# Engineering a virus-like particle to display peptide insertions using an apparent fitness landscape

**DOI:** 10.1101/2020.06.23.168070

**Authors:** Stephanie A. Robinson, Emily C. Hartman, Bon C. Ikwuagwu, Matthew B. Francis, Danielle Tullman-Ercek

**Affiliations:** Department of Chemistry, University of California, Berkeley, California 94720-1460; Department of Chemical and Biological Engineering, Northwestern University, 2145 Sheridan Road, Technological Institute E136, Evanston, Illinois 60208-3120; Materials Sciences Division, Lawrence Berkeley National Laboratories, Berkeley, California 94720-1460

**Keywords:** self-assembling proteins, peptide insertions, apparent fitness landscape, epitope display, virus-like particle, MS2

## Abstract

Peptide insertions in the primary sequence of proteins expand functionality by introducing new binding sequences, chemical handles, or membrane disrupting motifs. With these properties, proteins can be engineered as scaffolds for vaccines or targeted drug delivery vehicles. Virus-like particles (VLPs) are promising platforms for these applications since they are genetically simple, mimic viral structure for cell uptake, and can deliver multiple copies of a therapeutic agent to a given cell. Peptide insertions in the coat protein of VLPs can increase VLP uptake in cells by increasing cell binding, but it is difficult to predict how an insertion affects monomer folding and higher order assembly. To this end, we have engineered the MS2 VLP using a high-throughput technique, called Systematic Mutagenesis and Assembled Particle Selection (SyMAPS). In this work, we applied SyMAPS to investigate a highly mutable loop in the MS2 coat protein to display 9,261 non-native tripeptide insertions. This library generates a discrete map of three amino acid insertions permitted at this location, validates the FG loop as a valuable position for peptide insertion, and illuminates how properties such as charge, flexibility, and hydrogen bonding can interact to preserve or disrupt capsid assembly. Taken together, the results highlight the potential to engineer VLPs in systematic manner, paving the way to exploring the applications of peptide insertions in biomedically relevant settings.

## Supplementary material for "Engineering a virus-like particle to display peptide insertions using an apparent fitness landscape": Sequencing text files, python code, and primer descriptions: eHTS065S24_s1_pe (part 1 of 45)

```
@M02034:409:000000000-BFKT7:1:1101:15944:1808 1:N:0:24
AAAGTCGAGGTGCCTAAAGTGGCAACCCAGACTCGGGTGGGGGTTGGTGGTGTAGAGCTTCCTGTAGCCGCATGGCGTTCGTACTTAAATATGGAACTAACCATTCCAATTTTCGCTGTCTCTTATACACATCTCCGAGCCCACGAGACC
+
1>>AAFAADDAAGGGBB1FFFGGHBGHGGHCGHHGGGGEGGGGGEGGGGGGGHGHBGFHHGFHHHGHFHFEEEGHHGGGFGGHHHHFFGHGHHH1BFGFFGHEGHHGFBGHHHBCGGGGFHHGHFGGFGBFHHHDGFCCCCGHGG-CAEG
@M02034:409:000000000-BFKT7:1:1101:12862:1816 1:N:0:24
TAAGTCGAGGTGCCTAAAGTGGCAACCCAGACTCGGCCGCCTGTTGGTGGTGTAGAGCTTCCTGTAGCCGCATGGCGTTCGTACTTAAATATGGAACTAACCATTCCAATTTTCGCTGTCTCTTATACACATCTCCGAGCCCACGAGACC
+
3>AABDABBBABFGGGGFGGFCFBGDHEGGHGHGDGDEEEGGHHHFCEEGGFHFHFFFHHGEHHHHHHFGCEGGHGGGGFEGFGHHGEHHFFFF3F3GFGHG3FGFH44FGHHE/DGDEDHHGHFGFHDFDHBGGEGCCCCCGFC@@DAF
@M02034:409:000000000-BFKT7:1:1101:16841:1830 1:N:0:24
TAAGTCGAGGTGCCTAAAGTGGCAACCCAGACTAGGAGGGATGTTGGTGGTGTAGAGCTTCCTGTAGCCGCATGGCGTTCGTACTTAAATATGGAACTAACCATTCCAATTTTCGCTGTCTCTTATACACATCTCCGAGCCCACGAGACC
+
3>AABFBBBBBBCGFBFGFGGGGFFEF2FE2FFDFBCBEC?FFHHHEGGGGGHHH5FGHHGFGHHGHFFE?@EEFHGGGFGGHHGHFFFGFHHHBGGGFBGE?FGFEG4FGHHHGGGGGHHHGHHG2GBF1GFGFGD?<BB/FFC/CDDG
@M02034:409:000000000-BFKT7:1:1101:12419:1832 1:N:0:24
TAAGTCGAGGTGCCTAAAGTGGCAACCCAGACTACTCAGACTGTTGGTGGTGTTGTGC
+
33>AAFABBBBBGGGGGGGGGFGHHHHGGDHAGH3FGFFB3BEHFH2B22B111A215
@M02034:409:000000000-BFKT7:1:1101:14115:1848 1:N:0:24
AAAGTCGAGGTGCCTAAAGTGGCAACCCAGACTGGGGGGAGTGTTGGTGGTGTAGAGCTTCCTGTAGCCGCATGGCGTTCGTACTTAAATATGGAACTAACCATTCCAATTTTCGCTGTCTCTTATACACATCTCCGAGCCCACGAGACC
+
3AABCFCBCBBBGGGGGGGFGGGHHHGGGHHGHHHHGGGGGGHHHHGGGGGGGHHFHHHHHHHHGHHHHGGGGGHHGDGGGGGHHHHHHHHHHHFHGHHHHHHHHHHHFGHHHHGGGGGGGGFGGGGGBFGFFFFGGCFFGGFGGDDDFE
@M02034:409:000000000-BFKT7:1:1101:14452:1877 1:N:0:24
TAAGTCGAGGTGCCTAAAGTGGCAACCCAGACTGGGATTAAGGTTGGGGGTGTAGAGGTTCCTGTAGC
+
3>AAAFBBBBBAFGGGGGGBGFEHHGFGGDFFF3F223BA55BG3EAAE0A0A3D552@23B555555
@M02034:409:000000000-BFKT7:1:1101:12300:1882 1:N:0:24
TAAGTCGAGGTGCCTAAAGTGGCAACCCAGACTCTTAGTGAGGTTGGTGGTGTAGAGCTTCCTGTAGCCGCATGGCGTTCGTACTTAAATATGGAACTAACCATTCCAATTTTCGCTGTCTCTTATACACATCTCCGAGCCCACGAGACC
+
3>AABFBABBBBGGGGGGGGGGGHHHGGFHCFHHHHFHHHHHGGFHGFGGEFEHHFGFHHHHHHGFHFHEEEEEGFGGGGFGFHHHFGFHFHGHFBGGFFFHGFHHHGHHHHHFGGGGFFHHHHHHGGGCGHEHDGD/DCCGHGGCFGGC
@M02034:409:000000000-BFKT7:1:1101:19137:1890 1:N:0:24
TAAGTCGAGGTGCCTAAAGTGGCAACCCAGACTGCTGAGGAGGTTGGTGGTGTAGAGCTTCCTGTAGCCGCATGGCGTTCGTACTTAAATATGGAACTAACCATTCCAATTTTCGCTGTCTCTTATACACATCTCCGAGCCCACGAGACC
+
3>ABBFCCCCCBGGGGGGGGGGGHHHHGGHHGHHHHHHHGGFGGHHGGGGGFHHHHHHHHHHHHHHHHHGGGGGHHGGGGGGFHHHFGHHFHHHGHHHHHGHHHHHHGHHHHHFGGGGGHHHHH3GFHHGFHHHGH/BFCGFHGGGCDFE
@M02034:409:000000000-BFKT7:1:1101:12287:1897 1:N:0:24
TAAGTCGAGGTGCCTAAAGTGGCAACCCAGACTCTTAGTGAGGTTGGTGGTGTAGAGCTTCCTGTAGCCGCATGGCGTTCGTACTTAAATATGGAACTAACCATTCCAATTTTCGCTGTCTCTTATACACATCTCCGAGCCCACGAGACC
+
3>>AAFABBBBBGGGGGGGGGGGHHHHGGFHGGHHGHHHHHCAGHFCEF?EFGBHB5AEGBHHHFEEDGGGGEGHFFEEGGEEEGHHFHHFHHFF3FHFHFF?GHGHDGHHHHBEGGE<3BEGGFHFF3GGFHGGB/C@DGEHGG?/CEG
@M02034:409:000000000-BFKT7:1:1101:18351:1932 1:N:0:24
TAAGTCGAGGTGCCTAAAGTGGCAACCCAGACTTGTGCTACTGTTGGTGGTGTAGAGCTTCCTGTAGCCGCATGGCGTTCGTACTTAAATATGGAACTAACCATTCCAATTTTCGCTGTCTCTTATACACATCTCCGAGCCCACGAGACC
+
3>AAAFBBBBBBGGGGGGGDFGGHHHHGGHFGHGFHHHHHFGHHHHHEFGGEF3F5G5FGDGHHGFGFBEEAEGFA@FFGGG21FHHFFEFHGGFEFGGCB13FGDF44F3FH4EAFEEGF4FHGFGFGEGHHFHFA//>?/GGG?CE/C
@M02034:409:000000000-BFKT7:1:1101:18367:1942 1:N:0:24
AAAGTCGAGGTGCCTAAAGTGGCAACCCAGACTTGTGCTACTGTTGGTGGTGTAGAGCTTCCTGTAGCCGCATGGCGTTCGTACTTAAATATGGAACTAACCATTCCAATTTTCGCTGTCTCTTATACACATCTCCGAGCCCACGAGACC
+
3AABBFCBCCBCGGGGGGGFGGGHHHGGGHHGHHHHHHHHHHHHHHHGFGFGFFHGGGHHHHHHHHHGGGGGGGHHGGGGGGHHHHDEHHHHHHFHHHHHHHHHHHHEFHHHHHGGGGGHHHHHHHHHGHHHHHHHGCDCGGHGGGGGGF
@M02034:409:000000000-BFKT7:1:1101:17841:1943 1:N:0:24
AAAGTCGAGGTGCCTAAAGTGGCAACCCAGACTGAGTAGTTTGTTGGTGGTGTAGAGCTTCCTGTAGCCGCATGGCGTTCGTACTTAAATATGGAACTAACCATTCCAATTTTCGCTGTCTCTTATACACATCTCCGAGCCCACGAGACC
+
3>AAAFBBDBAAGGGGFGGGGGGHHHHGGHHGHHFCADDBFFHHHGHGGGGFHFHEGBFGGFHGADGDDFCAEEHFEEFCEEBGGHFGHHFFGH3EGHHHHEFFGFGD4FFGHDE>EE?GHHFHGH4FGFFGHGG2?/@BBACF@@<AEG
@M02034:409:000000000-BFKT7:1:1101:19036:1952 1:N:0:24
TAAGTCGAGGTGCCTAAAGTGGCAACCCAGACTATTAAGGAGGTTGGTGGTGTAGAGCTTCCTGTAGCCGCATGGCGTTCGTACTTAAATATGGAACTAACCATTCAATTTTCGCTGTCTCTTATACACATCTCCGAGCCCACGATACC
+
3>AAAFBBBBBBGGGFGGGGEFFHHFHEFAFGHGBDGGG3BGGEFF?EEEAFGFG5FGHHHFHHHGFGHEGEGCHHGGGGGGFHHHEDHFFBGFBGCGHHHABG3BE?DGGFG/</EFHHHHFFFFFGHFHGHHDDC/CBCCF@CFFCH
@M02034:409:000000000-BFKT7:1:1101:17836:1961 1:N:0:24
AAAGTCGAGGTGCCTAAAGTGGCAACCCAGACTGAGTAGTTTGTTGGTGGTGTAGAGCTTCCTGTAGCCGCATGGCGTTCGTACTTAAATATGGAACTAACCATTCCAATTTTCGCTGTCTCTTATACACATCTCCGAGCCCACGAGACC
+
3ABBBFBBBBBBGGGGGGGFFGGHHHHGGHHGHHGGFDHFHGFHHHHEFCFFHHHGHGHHHGHHHGHHHGGFGGHHGGGGGGHHHHGFFHHHHHGFFGFHHHFFHGGGHHHHHFGGGDFFBGHHHHHHHGHHHHHGGGCCCGHGG/<CDF
@M02034:409:000000000-BFKT7:1:1101:19468:1963 1:N:0:24
AAAGTCGAGGTGCCTAAAGTGGCAACCCAGACTCAGATTAGGGTTGGTGGTGTAGAGCTTCCTGTAGCCGCATGGCGTTCGTACTTAAATATGGAACTAACCATTCCAATTTTCGCTGTCTCTTATACACATCTCCGAGCCCACGAGACC
+
3>ABAFAADDBBFGGGGGGGGGGGHHHGGHHGHHHHFHGHHGGHFGGGGGGGHHHGHHHHHFHHHGHFFEGGGGHHGEFFGGFHHHHGHGGHHFFFHHHHGHFHHHHHFGGHHHGGGGGFFHHHGHFHGHFHFHHFG?@FGGFFGCGDGG
@M02034:409:000000000-BFKT7:1:1101:16474:1982 1:N:0:24
AAAGTCGAGGTGCCTAAAGTGGCAACCCAGACTTAGACTCTGGTTGGTGGTGTAGAGCTTCCTGTAGCCGCATGGCGTTCGTACTTAAATATGGAACTAACCATTCCAATTTTCGCTGTCTCTTATACACATCTCCGAGCCCACGAGACC
+
?ABBBFAABBBBGGGGGGGGGGGHHHHGGHHGHGHHHHHHHHHHHGGDFGEFGHHHHFFHHFHHGHHHHGGGGGHHGGGGGGHHHHHHHHHHHHHHHHHHHGHHHHGHHHGHHHGGGGFGHHHHHFFHHHGHHHHHGCGGGGHGGGGGGG
@M02034:409:000000000-BFKT7:1:1101:13959:2020 1:N:0:24
AAAGTCGAGGTGCCTAAAGTGGCAACCCAGACTATTATGTCTGTTGGTGGTGTAGAGCTTCCTGTAGCCGCATGGCGTTCGTACTTAAATATGGAACTAACCATTCCAATTTTCGCTGTCTCTTATACACATCTCCGAGCCCACGAGAC
+
BCCCCFABCCCCGGGGGGGGGGGHHHHGGHHGHBFDGHH55DGAFHHEGCGGHFHFHHHHFHHHFGHGFGGCGGHFFGGGGGGHEHHHFHHHGFFDHHHHHH3FHFHHHGGHHDEFGGFHHHHHFH4GFFHHHHHFD</BDCAFGBCFF
@M02034:409:000000000-BFKT7:1:1101:19594:2036 1:N:0:24
AAAGTCGAGGTGCCTAAAGTGGCAACCCAGACTAAGAGGAATGTTGGTGGTGTAGAGCTTCCTGTAGCCGCATGGCGTTCGTACTTAAATATGGAACTAACCATTCCAATTTTCGCTGTCTCTTATACACATCTCCGAGCCCACGAGACC
+
1>AAAFA?DDAAGFGDGGFFGFGHHHHGEHGGHGFFHHHGHGHHHFHGFGBBGEGEGGHHHHHGGHHGHEEEEGHHGFGGGGGGHGHHHHHHHGGHHHFGHFBGHHHHHHGGHGGGGGGGHHHGBFFE2FGFGGGFGCCCGGHGGCGGFF
@M02034:409:000000000-BFKT7:1:1101:14479:2052 1:N:0:24
AAAGTCGAGGTGCCTAAAGTGGCAACCCAGACTAAGTTTGATGTTGGTGGTGTAGAGCTTCCTGTAGCCGCATGGCGTTCGTACTTAAATATGGAACTAACCATTCCAATTTTCGCTGTCTCTTATACACATCTCCGAGCCCACGAGAC
+
BCCCBFBBCCBCGGGGFGGGGGGHHHHGGHHGHHHGBGFFHFHFGHHEFGEEFGHAFFHHGHFGGGHDFGGCFFHFEEGFGFGHHHFHFFGFGGBEFHHHHHDFGFHHHHGHHEFFGDEGGHHHFHFHGFFFFG3DF@DGFEHGGGGDF
@M02034:409:000000000-BFKT7:1:1101:19669:2057 1:N:0:24
AAAGTCGAGGTGCCTAAGTGGCAACCCAGACTCGGCAGCCGGTTGGTGGTGTAGAGCTTCCTGTAGCCGCATGGCGTTCGTACTTAAATATGGAACTAACCATTCCAATTTTCGCTGTCTCTTATACACATCTCCGAGCCCACGAGACCA
+
>AA?AFABDD>AGFGGCFGGGGGHGGGDHCGBGGGGEGCHGGGGCEBFEBAB3F5FDGHHHFHGGFFFE>/EEHB>?E?E?1FFGBFBGGFHG?GHF??BGHHFHBDDFFHHBD?CDCFGGFFFHGFHHGFFH1FD?CGCGEGGGGGAC<
@M02034:409:000000000-BFKT7:1:1101:17602:2079 1:N:0:24
AAAGTCGAGGTGCCTAAAGTGGCAACCCAGACTGGTCTGTCTGTTGGTGGTGTAGAGCTTCCTGTAGCCGCATGGCGTTCGTACTTAAATATGGAACTAACCATTCCAATTTTCGCTGTCTCTTATACACATCCCGAGCCCACGAGACCA
+
BCCBCFCBCCBBGGGGBGGGGGGHHHHGGHHGHHHHHHGGHHHHHHHGGGFFHHHFGHHHHHHHHHHHHGGFGGHHGGGGGGHHHHGHHHHHHHGHGHHHHHGHHHGFHHHHHHGGGGGHHHHHHHHGHHHGGFGGFDGBFHGGGGGGGF
@M02034:409:000000000-BFKT7:1:1101:16345:2088 1:N:0:24
AAAGTCGAGGTGCCTAAAGTGGCAACCCAGACTCTTTTTCCGGTTGGTGGTGTAGAGCTTCCTGTAGCCGCATGGCGTTCGTACTTAAATATGGAACTAACCATTCCAATTTTCGCTGTCTCTTATACACATCTCCGAGCCCACGAGACC
+
ABBCCFBCCCBCGGGGGGGGGGGHGHHGGHHGH3A555BBG2EEEGGGGGFFGHHGGHHHHHHHHHHHGGGGGGHHGGGGGGGHHHHHHHHHHHFHGHHGHGGHHHHHHHHHHHGGGGGHHHHHHHHHHHHHHHHGG@DCGGHGGGGGGF
@M02034:409:000000000-BFKT7:1:1101:16344:2109 1:N:0:24
AAAGTCGAGGTGCCTAAAGTGGCAACCCAGACTAGGAATTCTGTTGGTGGTGTAGAGCTTCCTGTAGCCGCATGGCGTTCGTACTTAAATATGGAACTAACCATTCCAATTTTCGCTGTCTCTTATACACATCTCCGAGCCCACGAGACC
+
>AAB>B3A@DAAGGGGGGFGGGGFG4GGFHHGHHHBHHHHHGFHHHHEFGGFGHHGHGHHGFHHFBBGHGGCGGGHGEFEGFHHHHBFHHHGHGGDGHHFFHHHEHFGGGHHHHGGGGEHHHGFBFGG4C?CGGGFFBDCBFEF/ACGCE
@M02034:409:000000000-BFKT7:1:1101:11240:2113 1:N:0:24
AAAGTCGAGGTGCCTAAAGTGGCAACCCAGACTCCTCTTCCGGTTGGTGGTGTAGAGCTTCCTGTAGCCGCATGGCGTTCGTACTTAAATATGGAACTAACCATTCCAATTTTCGCTGTCTCTTATACACATCTCCGAGCCCACGAGACC
+
BCBCCFCCCCABGGGGGGGGGGGHHHGGGHDGHHHHHHHHHGGGGGGGGGGFHHHFHHHHHGHHGGHGHGGGGFHFGGGGGEGHHHGFGGFHHHHHGHHHHHHHHHFFHHHHHHGGGGGGHHHHGHFHDGHGHHHHGCGGGGHGCDCDGG
@M02034:409:000000000-BFKT7:1:1101:12173:2117 1:N:0:24
AAAGTCGAGGTGCCTAAAGTGGCAACCCAGACTTATTTTCAGGTTGGTGGTGTAGAGCTTCCTGTAGCCGCATGGCGTTCGTACTTAAATATGGAACTAACCATTCCAATTTTCGCTGTCTCTTATACACATCTCCGAGCCCACGAGACC
+
BCCCCFBADDBBGGGGGGGGGGGHHHHGGGHGHHHHHHHHHHGHHHGGFGEFHHHHHHHHHHHHGHHHHGGGEGHHGGGGGGFHHHGGFHGHHHGHHHHHHHGHHHGGGFHHHHGFGGGHHHHHGHBHHHFHGHFDECGBDGHGC@CGDF
@M02034:409:000000000-BFKT7:1:1101:15984:2120 1:N:0:24
AAAGTCGAGGTGCCTAAAGTGGCAACCCAGACTAAGATGAAGGTTGGTGGTGTAGAGCTTCCTGTAGCCGCATGGCGTTCGTACTTAAATATGGAACTAACCATTCCAATTTTCGCTGTCTCTTATACACATCTCCGAGCCCACGAGACC
+
BCBBBFCCCCCCGGGGGGGGGGGHHHHGGHHGFHHHHHHHHHHHHHGEFGEFGHHFHHHHHHHHGHHGHFGGGGGGFEFGGGHHHHHGHHHHHHGHHHHHGHHHGHGGHHHFHHGGGGGHGGHHHHHHFHHHHHGFGCGGGGHGGGFGCF
@M02034:409:000000000-BFKT7:1:1101:12182:2134 1:N:0:24
AAAGTCGAGGTGCCTAAAGTGGCAACCCAGACTTATTTTCAGGTTGGTGGTGTAGAGCTTCCTGTAGCCGCATGGCGTTCGTACTTAAATATGGAACTAACCATTCCAATTTTCGCTGTCTCTTATACACATCTCCGAGCCCACGAGACC
+
ABCCAFBCBCCCGGGGGGGGGGGHHHHGGHHGHHGHHHHHHHHGGHGGGGGGHHHHHHHGHHHHGHHHHGGGGGGGGGGGFGHHHHEFGFHHHHEGGHHGGHFHHHFFHHHHHHGGGGGGGHHHHHFHHHEHHGGHDC?CDEHGF@//CE
@M02034:409:000000000-BFKT7:1:1101:16451:2170 1:N:0:24
AAAGTCGAGGTGCCTAAAGTGGCAACCCAGACTCGTTGCTTGTTGGTGGTGTAGAGCCTTCCTGTAGCCGCATGGCGTTCGTACTTAAATATGGAACTAACCATTCCAATTTTCGCTGTCTCTTATACACATCTCCAGCCCACGAGACCA
+
BABCCFCCCCBBGGGGGGGFGGGHHHHGGHHGHHGHGHGHHHHHHHFGGEGGHHHHHHHHGHHHHHHHFGGGGEHHGGGGGGHHHHHGHHGHHHHGGHHHHHGHHHHHHHHHHHGGGGGGHHHHHHHHHHGHHHHHHHHGGHGGFFDFGG
@M02034:409:000000000-BFKT7:1:1101:12197:2173 1:N:0:24
AAAGTCGAGGTGCCTAAAGTGGCAACCCAGACTTATAATAGGGTTGGTGGTGTAGAGCTTCCTGTAGCCGCATGGCGTTCGTACTTAAATATGGAACTAACCATTCCAATTTTCGCTGTCTCTTATACACATCTCCGAGCCCACGAGACC
+
AAAAAFBABBBAGGGFFCGFGFGHHHHGGHHGHHHHHHHHHHGCGGGGFGGFGGHFHHHHFFHFFGGDGEFEGGHFGGGFGFFHGHGFGHHHHGHFFGFFGHGHHHHGFHHHHGGGGGGEHFGHGHHHGHEHFHHHECGCDGHGGGGGGG
@M02034:409:000000000-BFKT7:1:1101:13514:2187 1:N:0:24
AAAGTCGAGGTGCCTAAAGTGGCAACCCAGACTCCGCCTCCTGTAGCCGCATGGCGTTCGTACTTAAATATGGAACTAACCATTCCAATTTTCGCTGCTCTTATACACATCTCCGAGCCCACGAGACCAGAGAGGATCTCGTATGCCGT
+
CCCCCFCBCCCBGGGGGGGGGGGHHHHGGHHGHHHGGGGGHHHHHHGHFGGGGHGEEFGGEFGGHHHGGGHHHBBGGHHFHHHHHHHHHHHHHGDGGAGGHHHHHFFGHHHHGHGEGGFGHGC<B?AAGHFHFED?G0FGGGGHGHGGD
@M02034:409:000000000-BFKT7:1:1101:20599:2208 1:N:0:24
AAAGTCGAGGTGCCTAAAGTGGCAACCCAGACTTTTCCGTATGTTTGTGGTGTAGAGCTTCCTGTAGCCGCATGGCGTTCGTACTTAAATATGGAACTAACCATTCCAATTTTCGCTGTC
+
>11>>DAADDAAGGGGGGGGFDCGF00AFHEC1F1A2AA1BGAGF20BBBABB112D1AFHEHF1DBGH/A/?EHHG/>FEE>EGHF1GFBGF11BFBFGCAFGHHH22B1FDB/?E//B
@M02034:409:000000000-BFKT7:1:1101:17542:2224 1:N:0:24
AAAGTCGAGGTGCCTAAAGTGGCAACCCAGACTCAGACTTTGGTTGGTGGTGTAGAGC
+
BCACCFBABCCCGGGGGGGGGGGHHHHGGHAFHF333BFE5AGHGG2A21BA13D555
@M02034:409:000000000-BFKT7:1:1101:17525:2227 1:N:0:24
AAAGTCGAGGTGCCTAAAGTGGCAACCCAGACTTCTCCTAAGGTTGGTGGTGTAGAGCTTCCTGTAGCCGCATGGCGTTCGTACTTAAATATGGAACTAACCATTCCAATTTTCGCTGTCTCTTATACACATCTCCGAGCCCACGAGACC
+
ACBCBFCCCCCCGGGGGGGFGGGHHHHGGHHGHD553BF35FHHF2EEEEGFGFGFGFHHGHHHBFFGGGGEEFG1EAEGGEFHGHHGFGFFFG3FGGHHFF3FGFHFFGFHHFFFGGFHGEGHDGHHHFHFGGHHDB//<FEGGFGGFF
@M02034:409:000000000-BFKT7:1:1101:17690:2244 1:N:0:24
AAAGTCGAGGTGCCTAAAGTGGCAACCCAGACTAGGTTGCGGGTTGGTGGTGTAGAGCTTCCTGTAGCCGCATGGCGTTCGTACTTAAATATGGAACTAACCATTCCAATTTTCGCTGTCTCTTATACACATCTCCGAGCCCACGAGACC
+
AAABBFBBDDBACGGGGGGGGGGFFCHEFHHFBHHHFGGFAEFAFEGEFGEGHBGAFDGH5FBBFGGDFEE?EEGAE?E?EE2?FGHE3BFGFGFG3FGB3GHG3?GGGGHFGFC<CGC2GDBGDGFF2CHF@@@<?/<@C/FFC?CA.<
@M02034:409:000000000-BFKT7:1:1101:19671:2245 1:N:0:24
AAAGTCGAGGTGCCTAAAGTGGCAACCCAGACTAATGGGCAGGTTGGTGGTGTAGAGCTTCCTGTAGCCGCATGGCGTTCGTACTTAAATATGGAACTAACCATTCCAATTTTCGCTGTCTCTTATACACATCTCCGAGCCCACGGACCA
+
BCCCBFCCCCCCGGGGGGGGGGGHHHHGGHHGHHHHHHHHHGGHHHGGFGEGHHHFHHHHHHHHGHHGHGGGGGHHGEGGGGHHHHHHHHHHHHGHHHHHHHHHHHHHFGHHHHGGGGGHHHHHGHHHFHGHHHHFDFGGGGHGGFGGGE
@M02034:409:000000000-BFKT7:1:1101:12850:2252 1:N:0:24
AAAGTCGAGGTGCCTAAAGTGGCAACCCAGACTCCTAAGGCGGTTGGTGGTGTAGAGCTTCCTGTAGCCGCATGGCGTTCGTACTTAAATATGGAACTAACCATTCCAATTTTCGCTGTCTCTTATACACATCTCCGAGCCCACGAGACC
+
CCCCCFCCCCCCGGGGGGGGGGGHHHHGGHHGHHHHHHHHHGGEFGGEGGEFHFGFGGHHFHHHHGHGFFFGGGHGGGGGGGHHHHGFHHGHHHHGHHHHHHGHHHFHEHHHHFFGGGGHHHGHFHHHGGHHGHFFGFGAFGHGG-@EGF
@M02034:409:000000000-BFKT7:1:1101:11669:2252 1:N:0:24
AAAGTCGAGGTGCCTAAAGTGGCAACCCAGACTGATGGGGGGGTTGGTGGTGTAGAGCTTCCTGTAGCCGCATGGCGTTCGTACTTAAATATGGAACTAACCATTCCAATTTTCGCTGTCTCTTATACACATCTCCGAGCCCACGAGACC
+
CCCCCFBBCBCCGGGGGGGGGGGHHHGGFDEDHHCGHHHGGGG@CCFDEBDEFFFBFBFGFFGGFFGGFGGBDFFF;.@FF9BFFFFFFFFBFFBFFFFBFAFF/FFFFFFFF;BFFFFFFFFFFBBFFFEFBFFEFABFFFFFFFAFFA
@M02034:409:000000000-BFKT7:1:1101:13957:2262 1:N:0:24
AAAGTCGAGGTGCCTAAAGTGGCAACCCAGGCTGTTGGTTCGGTTGAGCTTCCTGTAGCCGCATGGCGTTCGTACTTAAATATGGAACTAACCATTCCAATTTTCGCTGTCTCTTATACACATCTCCGAGCCCACGAGAC
+
>3>>A@>ADBAAGGGGGGGEFEFFCFFECEFGFFH3BCAG5E2B20GF3FGEGHHGFGHFE?AEFHHGFEFGECCGFHGFFHHFHBFFEGCBBGFHHHHHHHHHFEGGGGHHHHHGHHHHHHHHHHHGCGGGGHGG>CGG
@M02034:409:000000000-BFKT7:1:1101:14298:2280 1:N:0:24
AAAGTCGAGGTGCCTAAAGTGGCAACCCAGACTGCTGAGAAGGTTGGTGGTGTAGAGCTTCCTGTAGCCGCATGGCGTTCGTACTTAAATATGGAACTAACCATTCCAATTTTCGCTGTTCTTATACACATCTCCGAGCCCACGAGACC
+
BBBBAFCBDAABGGGGGFGFGGGHGGGGGHHFHHHHHBHF5EGAFGG2FEBFGGGFGBDGGGHHH5A5GEF@EFHAE?EFFEGHHHGFHFFHHH@B33@EBCGFHFEEHHHHHBEEGGEBDFHFGB3DBFGFGF2?BBCCF/CA@@EDE
@M02034:409:000000000-BFKT7:1:1101:14918:2282 1:N:0:24
AAAGTCGAGGTGCCTAAAGTGGCAACCCAGACTTGGGAGGTGGTTGGTGGTGTAGAGCTTCCTGTAGCCGCATGGCGTTCGTACTTAAATATGGAACTAACCATTCCAATTTTCGCTGTCTCTTATACACATCTCCGAGCCCACGAGACC
+
ABABBFBBBBBBGGGGEFGFGGGHHHHGGHHGHHHCEHGGA2FEGFABF?EEFBG5GGHHFHFHDFEBEEGFEGG1EEGGGFFEEHHHEGHGHEB3GFHHC?3GFFHEFGGHHFEGGGDHHHHHHGGHHHHFFHFFFCGG@FGADGGDEE
@M02034:409:000000000-BFKT7:1:1101:17556:2296 1:N:0:24
AAAGTCGAGGTGCCTAAAGTGGCAACCCAGACTAATGGGGAGGTTG
+
CCCCCFBABBBCGGGGGGGGGGGHHHHGGHHEG3F5D52AA2AAAB
@M02034:409:000000000-BFKT7:1:1101:14308:2301 1:N:0:24
AAAGTCGAGGTGCCTAAAGTGGCAACCCAGACTGCTGAGAAGGTTGGTGGTGTAGAGCTTCCTGTAGCCGCATGGCGTTCGTACTTAAATATGGAACTAACCATTCCAATTTTCGCTGTTCTTATACACATCTCCGAGCCCACGAGACCA
+
BCCCBFCBCCBCGGGGGGGGGGGHHHHGGHHGHHHGHHHHHHHGGHGEFGGFHHHGHGHHHHHHDGHHHGGGGGHHGFGGGGHHHHHHHHHGHHHGHHHGHHGHHHHHHHHHHHGDGGGHHEFHHFFHHGHHHHFFCGCDGHGGGGGGGH
@M02034:409:000000000-BFKT7:1:1101:11964:2301 1:N:0:24
AAAGTCGAGGTGCCTAAAGTGGCAACCCAGACTCCG
+
BBBBBFBABBBBGGGGGGGGGGGHHHHGGHHGH33B
@M02034:409:000000000-BFKT7:1:1101:17906:2303 1:N:0:24
AAAGTCGAGGTGCCTAAAGTGGCAACCCAGACTCGGAAGGAGGTTGGTGGTGTAGAGCTTCCTGTAGCCGCATGGCGTTCGTACTTAAATATGGAACTAACCATTCCAATTTTCGCTGTCTCTTATACACATCTCCGAGCCCACGAGACC
+
ACCCCFCBBBAAGGGGGGGGGGGHGHHFGGHGHHGGGGGEFGGBGGGGGGEFGHGAGHGGFHHHFFG5GFGGGGHHGEEFEGHFHHHHHHGEGHGBGHHGHHGHGGGGHHHHHHGGGGFBFHHHHHFFFGDFFFDHE>DCCGHGGGCGFG
@M02034:409:000000000-BFKT7:1:1101:17551:2313 1:N:0:24
AAAGTCGAGGTGCCTAAAGTGGCAACCCAGACTAAGTCGGAGGTTGGTGGTGTAGAGCTTCCTGTAGCCGCATGGCGTTCGTACTTAAATATGGAACTAACCATTCCAATTTTCGCTGTCTCTTATACACATCTCCGAGCCCACGAGACC
+
BBBBBFBBBDBBGGGGGGGGFGGHHHGGGHHGHHHHGGFGEEEAGHGEGGEFGFGFHHHHHHHHGGHHHGGGGGHHGGGGGGHHHHHHEHGHHGFHHHHHHGHHHGHFBGHGHHGGGDGDFFHHGHFFFHGHHHG2C@??@GHGGGGGGG
@M02034:409:000000000-BFKT7:1:1101:11951:2313 1:N:0:24
AAAGTCGAGGTGCCTACAGTGGCAACCCAGACTAAGAAGAATGTTGGTGGTGTAGAGCTTCCTGTAGCCGCATGGCGTTCGTACTTAAATATGGAACTAACCATTCCAATTTTCGCTTTCTCTTATACACATCTCCGAGCCCACG
+
AAAAAFAADAAACFFGBFFGFGC0BFGCGEGFHHHHFGFHGHHHGG/E/BABFFGFHFFGFCFHGHHFHEEEGGHF/>EFG/GHEHBGFHFFFF1EGHFEGHFHDFFFHHHHHHEAE/<BGFHHFH2G>G111BGFCC//CFEE@
@M02034:409:000000000-BFKT7:1:1101:14904:2327 1:N:0:24
AAAGTCGAGGTGCCTAAAGTGGCAACCCAGACTACTATGAATGTTGGTGGTGTAGAGCTTCCTGTAGCCGCATGGCGTTCGTACTTAAATATGGAACTAACCATTCCAATTTTCGCTGTCTCTTATACACATCTCCGAGCCCACGAGACC
+
BBBBBFBBBBBBFGGGGGGGGGAGG4GFGHHFHHHHHHHGDGHAFHHEFEFFGHHBGGHHHGHHHFFFBECAEGHHGGGGFGHHHGGGGHHHHHG3GHHHHFBGGGDBFGHHHHGEGEEGGHHHHGDGBGEFHHHBC/CBDFHGGCC/?F
@M02034:409:000000000-BFKT7:1:1101:14865:2333 1:N:0:24
AAAGTCGAGGTGCCTAAAGTGGCAACCCAGACTGTGGAGGGTGTTGGTGGTGTAGAGCTTCCTGTAGCCGCATGGCGTTCGTACTTAAATATGGAACTAACCATTCCAATTTTCGCTGTCTCTTATACACATCTCCGAGCCCACGAGACC
+
CCCCBFCCCCCBGGGGGGGFFGGGHHHGGHHGHHHHHHHGGEGFGHHEGGGFGHHGHFHHHHHHGGHHHGGGGGHHGEGGGGGHHHHHHHHHHHFHHHGFGHHHHHGHHHHHHFEGGGGHHGHHHHGHGHHHGHHHGFGGGGHGGGGGGF
@M02034:409:000000000-BFKT7:1:1101:16798:2336 1:N:0:24
AAAGTCGAGGTGCCTAAAGTGGCAACCCAGACTAAGACTCAGGTT
+
CCCCCFCBBCCCGGGGGGGFGGGHHHHGGHHGHB33B35A3BGGD
@M02034:409:000000000-BFKT7:1:1101:14582:2363 1:N:0:24
AAAGTCGAGGTGCCTAAAGTGGCAACCCAGACTCTTCTTAATGTTGGTGGTGTAGAGCTTCCTGTAGCCGCATGGCGTTCGTACTTAAATATGGAACTAACCATTCCAATTTTCGCTGTCTCTTATACACATCTCCGAGCCCACGAGACC
+
AA3AAFBABBBBGGGGGGGGGGFGGHHFGGDGHGHHHHHHHHHFHHGEFAEFGEGDGFBGFEHHGFGBGFCEEEFCEGGGG?FGFFHHHHFHHHHBGHFFFFGFHEH4HHFFFDEEEGEHGHHHHHGHF3?FFGFHG/CCCFCFFF?DEC
@M02034:409:000000000-BFKT7:1:1101:11771:2366 1:N:0:24
AAAGTCGAGGTGCCTAAAGTGGCAACCCAGACTAGAATAATGTTGGTGGTGTAGAGCTTCCTGTAGCCGCATGGCGTTCGTACTTAAATATGGAACTAACCATTCCAATTTTCGCTGTCTCTTATACACATCTCCGAGCCCACGAGACCA
+
BBBBAFBADBAAGGGGGFGGGGGHHHFGDGFGHHHHHHHHHHHHHHEFGBFGHHFGHHHHHHHHHHHHGGGGGHHEEGGGGHGHHGFFHHHHHHHGGGBGHHGHHGFGHHHHHGGGGGBGGHHGHFGFHGGGGGHG/CGFGHGGCFGGGF
@M02034:409:000000000-BFKT7:1:1101:14779:2379 1:N:0:24
AAAGTCGAGGTGCCTAAAGTGGCAACCCAGACTCCGTTTACTGTTGGTGGTGTAGAGCTTCCTGTAGCCGCATGGCGTTCGTACTTAAATATGGAACTAACCATTCCAATTTTCGCTGTCTCTTATACACATCTCCGAGCCCACGAGACC
+
A1A>AFAADDAAF1FFE1GGGFF0AEFACGCFGBGEGHFHFHFHHHH?FE/BF1E2FDGFH1GGFGG2BE//>EH0EEEFFE0EEFFDHHFFHF1FFHGHCFGGBGHEFHHHGEG?EG?D>FFF1GFFFFHFCGHDCC//<FCFCCG?CF
@M02034:409:000000000-BFKT7:1:1101:11787:2386 1:N:0:24
AAAGTCGAGGTGCCTAAAGTGGCAACCCAGACTAGAATAATGTTGGTGGTTTAGAGCTTCCTGTAGCCGCATGGCGTTCGTACTTAAATATGGAACTAACCATTCCAATTTTCGCTGTCTCTTATACACATCTCCGAGCCCACGAGA
+
BAAABFBB?DAAFGFFGBGGFGGHGHHGEHGFHFBBBGDDG55D5BABA22B35AFG3CGFB5G5FGG1AE?EEG0EEFEGHE1FHE3GHBFGB@CFFF3?@BFG4???FGBH//?<EHGHHHHH4FFH3?FF3FFCDDCCEF?//?
@M02034:409:000000000-BFKT7:1:1101:19087:2391 1:N:0:24
AAAGTCGAGGTGCCTAAAGTGGCAACCCAGACTCAGAAGAAGGTTGGTGGTGTAGAGCTTCCTGTAGCCGCATGGCGTTCGTACTTAAATATGGAACTAACCATTCCAATTTTCGCTGTCTCTTATACACATCTCCGAGCCCACGAGACC
+
CCCCCFCBBCABGGGGGGGGGGGHHHHGGHHGHHGHHHHHGHHFFGEGFGEFGHHHHHHHHHHHGHHHHGGGGGHHGGGGGGFHGHGHHHHHHHHHGHHHHHHHHHHHHHHFHHGGGGEFHHHHHHHHHHFHHHHFGCGDGGGGCDCGGF
@M02034:409:000000000-BFKT7:1:1101:18231:2430 1:N:0:24
AAAGTCGAGGTGCCTAAAGTGGCAACCCAGACTTCTAGGTTTGTTGGTGGTGTAGAGCTTCCTGTAGCCGCATGGCGTTCGTACTTAAATATGGAACTAACCATTCCAATTTTCGCTGTCTCTTATACACATCTCCGAGCCCACGAGACC
+
BBCCBFCBBCCCGGGGGGGFGGGHHHHGGHFFHHFHHHHDGHGHHHHEFGEFGFGDGFGHHHHHFGFFGEEEGEHFEEGGGEHHHHGHHHGHHHFFGHHHGHHHHGHDHHHHHHGGGEEGHFGHGHHHFGHHHGGDC<BBCFHGGFCGGG
@M02034:409:000000000-BFKT7:1:1101:12118:2435 1:N:0:24
AAAGTCGAGGTGCCTAAAGTGGCAACCCAGACTACGAATAAGGTTGGTGGTGTAGAGCTTCCTGTAGCCGCATGGCGTTCGTACTTAAATATGGAACTAACCATTCCAATTTTCGCTGTCTCTTATACACATCTCCGAGCCCAC
+
ABAABFAABBBBGGGGGFGFGGGHHFHGGHHGFHGGCHHGDGGGHH2EEEEFGHHFGHHHHHHHHHHHHGGGGGHGGGGGGDBGGHHHFHGHHGEGHHH?CHGHGHEFHHHHHHGGGCGFHHHHHHFHHFFHHHGHGG?DCGFC
@M02034:409:000000000-BFKT7:1:1101:18221:2448 1:N:0:24
AAAGTCGAGGTGCCTAAAGTGGCAACCCAGACTTCTAGGTTTGTTGGTGGTGTAGAGCTTCCTGTAGCCGCATGGCGTTCGTACTTAAATATGGAACTAACCATTCCAATTTTCGCTGTCTCTTATACACATCTCCGAGCCCACGAGACC
+
AAAAAFA3A?A@FGGGGGFGGFGHHHHCGEHGFHHHHBA5D5AGGGAEFEGGEHGGBGHGFGHHHFDFHEGEGGGHEEEFGEHHHHGGHGFBHBDGHFFFGFEHHHG44FDGHHGGGEEHFHHHFE4BBFBFFGFHA//>>CCFCCCDGG
@M02034:409:000000000-BFKT7:1:1101:16038:2464 1:N:0:24
AAAGTCGAGGTGCCTAAAGTGGCAACCCAGACTAATAATCATGTTGGTGGTGTAGAGCTTCCTGTAGCCGCATGGCGTTCGTACTTAAATATGGAACTAACCATTCCAATTTTCGCTGTCTCTTATACACATCTCCGAGCCCACGAGACC
+
BCCCAFBBCCCBGGGGGGGGGGGHHHHGGHHGHHFHHHHFHGHFFHHGEEGE13G5EFFGEGHGGFE5DEGEFGF1EEEGFECGGFHHDHHDBF33FGHH3B3BBEH4EGFHG4EEFF?FEHGGBHDDGCGBGHH2C<BDGGGGFGGGGG
@M02034:409:000000000-BFKT7:1:1101:17876:2464 1:N:0:24
AAAGTCGAGGTGCCTAAAGTGGCAACCCAGACTCCTTCTCCGGTTGGTGGTGTAGAGCTTCCTG
+
AB@AAFAB?DABGGGGGGGGGCGBHHHGGGHGH33B5AEE5B222AEEFEFA13D5DA3F5BB5
@M02034:409:000000000-BFKT7:1:1101:12902:2493 1:N:0:24
AAAGTCGAGGTGCCTAAAGTGGCAACCCAGACTGGGAGGGAGGTTGGTGGTGTAGAGCTTTCCTGTAGCCGCATGGCGTTCGTACTTAAATATGGAACTAACCATTCCAATTTTCGCTGTCTCTTATACACATCTCCGAGCCCACGAGAC
+
ABAABFABBBBBGGGGGFGGGFGFHGHDFHGFHHGHHGGG2EAAFEEEGGAFFHHFGHFHHHGHHHFHHHFG?EFGFGGGGGFGHHHGFEGHHHHBFBGHHGEGGHHEHGFGHHFGGGGGDGHHHFHFHGFGFFGHHGDGGGGGGCGGGD
@M02034:409:000000000-BFKT7:1:1101:19231:2496 1:N:0:24
AAAGTCGAGGTGCCTAAAGTGGCAACCCAGACTTGGCGTCAGGTTGG
+
CCCCCFCBCCCCGGGGGGGGGGGHHHHGGHHGHHCF3E2AA2FGGH?
@M02034:409:000000000-BFKT7:1:1101:11208:2544 1:N:0:24
AAAGTCGAGGTGCCTAAAGTGGCAACCCAGACTGATAGTCTGGTTGGTGGTGTAGAGCTTCCTGTAGCCGCATGGCGTTCGTACTTAAATATGGAACTAACCATTCCAATTTTCGCTGTCTCTTATACACATCTCCGAGCCCACGAGACC
+
BCBBBFCCCCACGGGGGGGFGGGHHHHGGHHGHHHHHHHHHHHHHGGEFGEFHGHGHHHHHHHHGHHGHGFEEGHGGGGGGGHHHHGFHHGHHHFFFGGFHFHHHHHHHHHHHHGGGGGHHHHHHHFHFHFHHHGHG@CFGGHGGCGGGG
@M02034:409:000000000-BFKT7:1:1101:18563:2547 1:N:0:24
AAAGTCGAGGTGCCTAAAGTGGCAACCCAGACTAAGAAGAAGGTTGGTGGTGTAGAGCTTCCTGTAGCCGCATGGCGTTCGTACTTAAATATGGAACTAACCATTCCAATTTTCGCTGTCTCTTATACACACTCCGAGCCCACGAGACCA
+
BBBBBFBBDBABGGGGGGGFGGGGHHHEGHHGHHHHHHHGHHHHHHGGFGEFGFHGHHHHHFHFGHGGHGFEGGHHGGGGGGHHHHGHDGGHGHDGHHGGHGGHHHHHHHHHHHGGGGGHHHHHGHGHHHFGGGFF?DGGGHGG?CEGGB
@M02034:409:000000000-BFKT7:1:1101:11210:2563 1:N:0:24
AAAGTCGAGGTGCCTAAAGTGGCAACCCAGACTGATAGTCTGGTTGGTGGTGTAGAGCTTCCTGTAGCCGCATGGCGTTCGTACTTAAATATGGAACTAACCATTCCAATTTTCGCTGTCTCTTATACACATCTCCGAGCCCA
+
AAAAADAABBBBGGGCBDFFBEFHGGGGADFFGHGDGBFF5GHHDEG2AE1AAAEGGEDCGFHHAAFGFGGGGGHHGGGGGGGHHHHBDGG4EDDGB33@GFFFBFDFHHHGH4EEG?EBHG4GHFGGE?DGCHFB/</@C/F
@M02034:409:000000000-BFKT7:1:1101:10973:2592 1:N:0:24
AAAGTCGAGGTGCCTAAAGTGGCAACCCAGACTTTTTGTGGTGTTGGTGGTGTAGAGCTTCCTGTAGCCGCATGGCGTTCGTACTTAAATTTGGAACTAACCATTCCAATTTTCGCTGTCTCTTATACACATCTCCGAGCCCACGAGACC
+
>A11A3>ADDAACCGGGGGGGCG0CGH0FGCFHGHFHE00AB/FEEHEFAABFFF2FBGHB1FBBFEFGECEFEHHGEFFEFGHCGFFHH2BGEFGFHFFHHHHEHHBDDGHHHGGGGADHHGFHFHGGHGHGFFHCCCCGGHGGGGGGE
@M02034:409:000000000-BFKT7:1:1101:18273:2594 1:N:0:24
AAAGTCGAGGTGCCTAAAGTGGCAACCCAGACTTCGACTACGGTTGGTGGTGTAGAGCTTCCTGTAGCCGCATGGCGTTCGTACTTAAATATGGAACTAACCATTCCAATTTTCGCTGTCTCTTATACACATCTCCGAGCCCACGAGACC
+
CDCDDFCCCCCCGGGGGGGGGGGHHHHGGGHGHHGGHFGGHGGHGGGGFGEFHHHHGHHHHHHHGFHGHGGEEFHHGGGGGGHHHHHHFHHHHHDGHHHHGHHGGHFGHHHHHHGGGGDHHHHHHHHHFHHHHHFFD@DGGGHGGGFGGC
@M02034:409:000000000-BFKT7:1:1101:10188:2611 1:N:0:24
AAAGTCGAGGTGCCTAAAGTGGCAACCCAGACTTGGGCTGGGGTTGGTGATGTAGAGCTTCCTGTAGCCGCATGGCGTTCGTACTTAAATATGGAACTAACCATTCCAATTTTCGCTGTCTCTTATACACATCTCCGAGCCCACGAGACC
+
ABBBBFBBBBBBGGGGGGGGGGGHFHHGGHHGHHHB2FGGGGGCGGGAF5FFFDGBGBFHFHHFBEBEDEE?FEFFEEGG?EGHHHHGFHGDGG33CGFFCE3GGFHF4FGHHDEGFEEGBGFDDGFGFBGFHHH2C/DGGEEFGGGGGE
@M02034:409:000000000-BFKT7:1:1101:16723:2621 1:N:0:24
AAAGTCGAGGTGCCTAAAGTGGCAACCCAGACTCGTAAGCGTGTTGGTGGTGTAGAGCTTCCTGTAGCCGCATGGCGTTCGTACTTAAATATGGAACTAACCATTCCAATTTTCGCTGTCTCTTATACACATCTCCGAGCCCACGAGACC
+
ABBBBFCCCCCCGGGGGGGGGGGHHHHGGHHGHHGHGHAG?EGGHHGEFFEFHHHFHHHHHHHHHHHEHGGGGGHFGFGGGGGHHHHHHHHHHFBGGHGHHGFGHHGHHHHHHGGGGGEGGHHHFHHHHHGHHFHFG??GGGHGGGGGGF
@M02034:409:000000000-BFKT7:1:1101:12825:2622 1:N:0:24
AAAGTCGAGGTGCCTAAAGTGGCAACCCAGACTATTGGGAAGGTTGGTGGTGTAGAGCTTCCTGTAGCCGCATGGCGTTCGTACTTAAATATGGAACTAACCATTCCAATTTTCGCTGTCTCTTATACACATCTCCGAGCCCACGAGACC
+
CCCCCFCCCCBBGGGGGGGFGGGHHHHGGHHGHHHHHHHHHGGGHHGGFGEFGHHHHHHHHHHHGHHHHFGGGGHHGGGGGGHHHHHGHHGHHHHHGGHHHHHGHHGHHHHHHHGGGGGHHHHHFHFHGHFHHHHFGGGGGGHGGCGFGG
@M02034:409:000000000-BFKT7:1:1101:17130:2626 1:N:0:24
AAAGTCGAGGTGCCTAAAGTGGCAACCCAGACTAATAAGACTGTTGGTGGTGTAGAGCTTCCTGTAGCCGCATGGCGTTCGTACTTAAATATGGAACTAACCATTCCAATTTTCGCTGTCTCTTATACACATCTCCGAGCCCACGAGACC
+
CCCCCFCBCCCBGGGGGGGGGGGHHHHGGHHGGHFHHHHGHHFGGHHFFGGFCAF5GFGHFFHHBFEFFFGEEEHFGFGGGFFHHHHHGFHHHH33BGHHF13FFGFHFHFHF?EFGEEF4BDFD4BGHFFHHFHFGC@DCEAFGGGGGF
@M02034:409:000000000-BFKT7:1:1101:13944:2627 1:N:0:24
AAAGTCGAGGTGCCTAAAGTGGCAACCCAGACTGGGGGGGGTTGGTGGTGTAGAGCTTCCTGTAGCCGCATGGCGTTCGTACTTAAATATGGAACTAACCATTCCAATTTTCGCTGTCTCTTATACACATCTCCGAGCCCACGAGACCAG
+
AAAAAFBBBBABFGGG4BGFGFFFHGHECGFAFHHHGGGGFFBDFAEDDE.BF/:9FFFFFFFFBFFFA>DDF9@DFFFFFEFFFB/BFFFFBF/FFFFFFFFFFFFFFFFFBAFFDFFFFFEFBBBFFFFFFFDABBFEFFFFFFFFFF
@M02034:409:000000000-BFKT7:1:1101:16710:2675 1:N:0:24
AAAGTCGAGGTGCCTAAAGTGGCAACCCAGACTACGCCTCCTGTTGGTGGTGTAGAGCTTCCTGTAGCCGCATGGCGTTCGTACTTAAATATGGAACTAACCATTCCAATTTTCGCTGTCTCTTATACACATCTCCGAGCCCACGAGACC
+
BCBBBFBCCCBAGGGGGGGGGGGHHHHGGHHGHHHGGGHGHHHHHHHFFGAFFGGDGGHHHGHHGHHGHEFGGGHHEEFGFFFHGHGGHHHHHHGFHHHHHHHHGHHFHHHHHHGGGGFGHHHHGHHHHHGHHHHHECGGGGHGGACGGF
@M02034:409:000000000-BFKT7:1:1101:10415:2684 1:N:0:24
AAAGTCGAGGTGCCTAAAGTGGCAACCCAGACTCCGGTTCCTGTTGGTGGTGTAGAGCTTCCTGTAGCCGCATGGCGTTCGTACTTAAATATGGAACTAACCATTCCAATTTTCGCTGTCTCTTATACACATCTCCGAGCCCACGAGACC
+
?A3?AFAADBAAFGGGGGGGGFFFFHAEFFAFH3GEEEGFFHFHHGEAFDAFGAFBG5FGHCGHHHHGFGEEEFHFEEFEGDGHHHFDGHEHHH3GFFHHFFHHFHHEGGHHHDEFGGEGHHGGFBGHFCGFHHGFDCDGGECFGGGFGF
@M02034:409:000000000-BFKT7:1:1101:15445:2689 1:N:0:24
AAAGTCGAGGTGCCTAAAGTGGCAACCCAGACTTTTCATGGTGTTG
+
ABB@AFBBBBBBGGGGGGGEGGFGGHHGGHFGG55DG5D53B5BEH
@M02034:409:000000000-BFKT7:1:1101:20693:2691 1:N:0:24
AAAGTCGAGGTGCCTAAAGTGGCAACCCAGACTCCGGCTTTTGTTGGGGGTGTAGAGCTTCCTGTA
+
BBBBBFBBBBBBGGGGGGGGGGGGHHHGGHHGGB322AEG3FGGHHE0A?E@03D5@53B5FDE@@
@M02034:409:000000000-BFKT7:1:1101:14027:2701 1:N:0:24
AAAGTCGAGGTGCCTAAAGTGGCAACCCAGACTCTTCCTGATGTTGGTGTTGTAGAGCTTCCTGTAGCCGCATGGCGT
+
BCBCCFABCCBCGGGGGGGGGGGHHHHGGHHGHCHHFFHHBGDE5F2AA2BAB5D5B5BA5BFDB5A5A1A0EEE10?
@M02034:409:000000000-BFKT7:1:1101:10726:2730 1:N:0:24
AAAGTCGAGGTGCCTAAAGTGGCAACCCAGACTGATCCTAATGTTGGTGGTGTAGAGCTTCCTGTAGCCGCATGGCGTTCGTACTTAAATATGGAACTAACCATTCCAATTTTCGCTGTCTCTTATACACATCTCCGAGCCCACGAGACC
+
AAAAAFAABBAAGGGGGGGGGGFFHHHAGFAGHHHHHFFFEFHGFFEGGGEFABF5DFHHFHHGGEA5BEEEFEGFGF@CEEBGCFHFFHGHBE3@GHHFFCEGFHHFGFFHHGEGGGEFEHGFFHFFGFHHHGHGDDFCG/CFB<<EGG
@M02034:409:000000000-BFKT7:1:1101:10960:2762 1:N:0:24
AAAGTCGAGGTGCCTAAAGTGGCAACCCAGACTCATAAGCCGGTTGGTGGTGTAGAGCTTCCTGTAGCCGCATGGCGTTCGTACTTAAATATGGAACTAACCATTCCAATTTTCGCTGTCTCTTATACACATCTCCGAGCCCACGAGACC
+
ABCBBFAABCBCGGGGGGGGGGGHHHHGGHHGHHGGHGHHHGGGGGGGFGEFFGHHHEHHHHHHFGHGHGGFGGHHGGGGGGHHHHBEHHHHHGGHFHFHHHGHGHFHHHHHHHGGGGGHHHHHHHFHGGHHHHGGE/B?DFHGGCCDDE
@M02034:409:000000000-BFKT7:1:1101:12328:2763 1:N:0:24
AAAGTCGAGGTGCCTAAAGTGGCAACCCAGACTAAGAATAATGTTGGTGGTGTAGAGCTTGCTGTAGCCGCATGGCGTTCGTACTTAAATATGGAACTAACCATTCCAATTTTCGCTGTCTCTTATACACATCTCCG
+
BBBBAFBABDABGGG5BFGDGGFHHHFEGHHGH333AAFFBFBDAFE22EEEAAF5B5BB3BBF55D53BE0BEA1>1>?E12?FGHFB@F4@333B3EH3?3B?4B??BBG44EEEGEF4?B4B?BGHBGCGBB2E
@M02034:409:000000000-BFKT7:1:1101:14770:2765 1:N:0:24
AAAGTCGAGGTGCCTAAAGTGGCAACCCAGACTAAGAAGAAGGTTGGTGGTGTAGAGCTTCCTGTAGCCGCATGGCGTTCGTACTTAAATATGGAACTAACCATTCCAATTTTCGCTGTCTCTTATACACATCTCCGAGCCCACGAGACC
+
BCCCBFCCCCABGGGGGGGGGGGHHHHGGHHGHHHHHHHHHHHFGHGEFGEFGFHGHHHHHHHHGHHHHGGGGGHFGGGGGFHHHHHHHHHHHHHGHGHGHHGHHHHFHHHHHHGGGGGGHHHHHHHHGHGHHHHHGGGGGGHGGGGGGG
@M02034:409:000000000-BFKT7:1:1101:14721:2770 1:N:0:24
AAAGTCGAGGTGCCTAAAGTGGCAACCCAGACTTAGTAGGAGGTTGGGGTGTAGAGCTTCCTGTAGCCGCATGGCGTTCGTACTTAAATATGGAACTAACCATTCCAATTTTCGTTGTCTCTTATACACATCTCCGAGCCCACGAGACCA
+
BCCCBFCCCCCCGGGGGGGGGGGHHHHGGHFAGH5A5AFGAEAEHHEGCEE03A5FBDAG3BFG5FG3E00??EGEG/??EH1FBGH3FGG4BG33B3F303BFH4B4FGGHHF0BF?GGHFGDH3FGG22GFFHEBFGG/?CC@CGGA>
@M02034:409:000000000-BFKT7:1:1101:17383:2774 1:N:0:24
AAAGTCGAGGTGCCTAAAGTGGAACCCAGACTGAGTGGTGGGTTGGTGGTGTAGAGCTTCCTGTAGCCGCATGGCGTTCGTACTTAAATATGGAACTAACCATTCCAATTTTCGCTGTCTCTTATACACATCTCCGAGCCCACGAGACCA
+
CCCCCFCCCCBBGGGFGGGGGGHHHGGGHFGFHGHFGGFFGGBFAGAFE1BFEGGGGFH5FGFGBFDFEEEGGHCEEGEGEFEHHBGHHFHHHBFGF3BGHFGHGHGHHHHH4EAAEEDD33DBFDHHHFHB?DFD@CGGGGG@@CDFGF
@M02034:409:000000000-BFKT7:1:1101:10276:2794 1:N:0:24
AAAGTCGAGGTGCCTAAAGTGGCAACCCAGACTGCTATTCC
+
BBBBBFBABBBBGGGFGGGGGGGHGHHGGHH2FG3F55555
@M02034:409:000000000-BFKT7:1:1101:19389:2797 1:N:0:24
AAAGTCGAGGTGCCTAAAGTGGCAACCCAGACTCAGAGGCTGGTTGGTGGTGTAGAGCTTCCTGTAGCCGCATGGCGTTCGTACTTAAATATGGAACTAACCATTCCAATTTTCGCTGTCTCTTATACACATCTCCGAGCCCACGAGACC
+
ABAAAFAABBBBFGGGGGGGGCFFFFFEFHHFHHHFBGGGHGEHHGGEFGBFHDE5GDGHHFFHGHDDFE@EEGHHFEEFGGEGFHDEHHGHHGFGFHFHHEHHHHHHHHHHH4EEFE??4BBGFG3GGFHFFGHFG?C?FCHGG@D/CE
@M02034:409:000000000-BFKT7:1:1101:21605:2807 1:N:0:24
AAAGTCGAGGTGCCTAAAGTGGCAACCCAGACTCATTAGTGGGTTGGTGGTGTAGAGCTTCCTGTAGCCGCATGGCGTTCGTACTTAAATATGGAACTAACCATTCCAATTTTCGCTGTCTCTTATACACATCTCCGAGCCCACGAGACC
+
BCCCCFCBBCCCGGGGGGGGGGGHHHHGGHHGHHHHHHHHHHHGGGGGGGEFHHHFHHHHHHHHHHHHHGGGFGHHGGGGGGGHHHHHHHHHHHHHHHHHHHGHHHGGHHHHHHGGGGGHHHHHHHHHHGHHHHHHGDGGGGHGGGGAEG
@M02034:409:000000000-BFKT7:1:1101:17851:2817 1:N:0:24
AAAGTCGAGGTGCCTAAAGTGGCAACCCAGACTCAGAAGAAGGTTGGTGGTGTAGAGCTTCCTGTAGCCGCATGGCGTTCGTACTTAAATATGGAACTAACCATTCCAATTTTCGCTGTCTCTTATACACATCTCCGAGCCCACGAGACC
+
BBAABFAA>D>AFGGGGGGGGFFF4GH?F22FFFGC3FFEFHAGFFEAFEBFHBE5D5FGH3FGGHFGHEEEEFHFE?ECE1BGHHF3GH4FGD@DGHFHHH3BGHHFHHHHHGGGGGEGBFGHFHFGGHHGHHH1B<<B@EGFG/AADF
@M02034:409:000000000-BFKT7:1:1101:17039:2831 1:N:0:24
AAAGTCGAGGTGCCTAAAGTGGCAACCCAGACTAATAAGAAGGTTGGTGGTGTAGAGCTTCCTGTAGCCGCATGGCGTTCGTACTTAAATATGGAACTAACCATTCCAATTTTCGCTGTCTCTTATACACATCTCCGAGCCCACGAGACC
+
CCCCCFCCCCCCGGGFGGGGFGGHHHHGGHHGHHHHHHHHHHHGHHGEFGFFGHHGFGHHGHHHGHHGHGGEGGHAGGGGGFHHHHHHHHGHGHFGHHHHHFFGHHHFFHHHHHGGGGGFHEHHGHHHHHFFGDFHGCGGGGHGGGGGGF
@M02034:409:000000000-BFKT7:1:1101:17836:2834 1:N:0:24
AAAGTCGAGGTGCCTAAAGTGGCAACCCAGACTCAGAAGAAGGTTGGTGGTGTAGAGCTTCCTGTAGCCGCATGGCGTTCGTACTTAAATATGGAACTAACCATTCCAATTTTCGCTGTCTCTTATACACATCTCCGAGCCCACGAGACC
+
BBBBBFABBBABGGGFGGGGGGGHHHHGGHHGHGHGHHGHHHHBFGEAFDGFGFHFHHHHEFHHFDFFFFEEGGFAEEEFGFCGHHHHHGHGHFBDHHGHEGEGFFF?4BFGHGFGGAAGFHHFEHHHHFHGHHH2A/>BFEHEF?DGGC
@M02034:409:000000000-BFKT7:1:1101:20117:2840 1:N:0:24
AAAGTCGAGGTGCCTAAAGTGGCAACCCAGACTCCTCCGCAGGTTGGTGGTGTAGAGCTTCCTGTAGCCGCATGGCGTTCGTACTTAAATATGGAACTAACCATTCCAATTTTCGCTGTCTCTTATACACATCTCCGAGCCCACGAGACC
+
ABBBAFB?DBAAGGGGGFGBGGGHHHHGGHHGFHHHHHGGEGGFGHGEFGGEAFGBFFHHGGHHFGGHHGGGGGGGGEEFEEEGHHGHFFHFGG?EGHHHFCBGHHHHHHGHHDEEEGFFHBFGGGGFGFHGEFGHEC?CCGHGGGFGGE
@M02034:409:000000000-BFKT7:1:1101:16719:2856 1:N:0:24
AAAGTCGAGGTGCCTAAAGTGGCAACCCAGACTGGGCCGGCGGTTGGTGGTGTAGAGCTTCCTGTAGCCGCATGGCGTTCGTACTTAAATATGGAACTAACCATTCCAATTTTCGCTGTCTCTTATACACATCTCCGAGCCCACGAGACC
+
BBBBBFBBBBBBGGGGGGGFGFGHHHHGGGHGHHHHHHGGGGGEFGG1EE1BFBF3FFFGFFFGFFE4GF/>EEFCE/ECE?F??F4DGHD2FG2BFGGGCGHHHFFFHHHHHFCACDADGHHHBGGGFFHGGHHFD-<-CGAEGFGGCG
@M02034:409:000000000-BFKT7:1:1101:13222:2858 1:N:0:24
AAAGTCGAGGTGCCTAAAGTGGCAACCCAGACTCTGAAGAATGTTGGTGGTGTAGAGCTTCCTGTAGCCGCATGGCGTTCGTACTTAAATATGGAACTAACCATTCCAATTTTCGCTGTCTCTTATACACATCTCCGAGCCCACGAGACC
+
3AA>AFBADDABGGGGGGBFGFGHHCHFAGH2BGGFHHHHHHFGFHEAAAAFGGHFH5GHGEHHHHHHHGG0EEHHGEGGGGGCFDB@GHFHH3@FGHHHHHFHHHFFEGHHE4EEGGGHDBFB4FFGFB2GHHF2?>BCCGHFG?CCDE
@M02034:409:000000000-BFKT7:1:1101:15685:2863 1:N:0:24
AAAGTCGAGGTGCCTAAAGTGGCAACCCAGACTATTGAGCGGGTTGGTGGTGTAGAGCTTCCTGTAGCCGCATGGCGTTCGTACTTAAATATGGAACTAACCATTCCAATTTTCGCTGTCTCTTATACACATCTCCGAGCCCACGAGACC
+
CCCCCFBABBCBGGGGGGGGGGGHHHHGGHHGHHHHHHHHGGGEFGGEFGEFFGGBFGHHHHHHGGGFGGGGGGHFGGGGGFHHHHHHHHHHHHFFGHGGHHGHHHHGHHHHHHGGGGGGHHHHHHFHGHFHHHFHGCGFGGHGGGGGGG
@M02034:409:000000000-BFKT7:1:1101:14975:2867 1:N:0:24
AAAGTCGAGGTGCCTAAAGTGGCAACCCAGACTGTTGCGTATGTTGGTGGTGTAGAGCTTCCTGTAGCCGCATGGCGTTCGTACTTAAATATGGAACTAACCATTCCAATTTTCGCTGTCTCTTATACACATCTCCGAGCCCACGAGACC
+
BCCCAFBBCCCCGGGGGGGGGGGHHHHGGHHGHHHHHGGAFEHHHHHGFGEFGFHFGFHHHHHHHHFHHEFFGGHHGEGGGFHHHHHHHHHHGHFFHHHGHHFHHFFHHHHHHHGGGGFHFHHHHHFHFHGHGHHGFCGFGGHGGGGGGG
@M02034:409:000000000-BFKT7:1:1101:18251:2881 1:N:0:24
AAAGTCGAGGTGCCTAAAGTGGCAACCCAGACTTTGGATCATGTTGGTGGTGTAGAGCTTGCTGTAGCCGCATGGCGTTC
+
BCCCBFCCCCCCGGGGGGGGGGGHHHHGGHHGHFHFAG332FGHB5AFE2EC13D5A5AA3BAAA5A5AAE0EE?1>>/?
@M02034:409:000000000-BFKT7:1:1101:14352:2944 1:N:0:24
AAAGTCGAGGTGCCTAAAGTGGCAACCCAGACTGGGGGTCCGGTTGGTGGTGTAGAGCTTCCTGTAGCCGCATGGCGTTCGTACTTAAATATGGAACTAACCATTCCAATTTTCGCTGTCTCTTATACACATCTCCGAGCCCACGAGACC
+
ABAABFBBDB>AEGFGGGGGC4F4GFGDGHHGHHHCGCAEGEAFGGCEFEABFDF5F5@GF3GGBFFFGFEEEEHHGEFFF?CEGHFBHFHHGFFFFBGHHGHHFHHFHHFHHFGGFFEEFGGHFBGGDGGFHHHBC?DGGGHGG-@AAE
@M02034:409:000000000-BFKT7:1:1101:22106:2949 1:N:0:24
AAAGTCGAGGTGCCTAAAGTGGCAACCCAGACTACGAAGAAGGTTGGTGGTGTAGAGCTTCCTGTAGCCGCATGGCGTTCGTACTTAAATATGGAACTAACCATTCCAATTTTCGCTGTCTCTTATACACATCTCCGAGCCCACGAGACC
+
ABBABFBADDBAFGGGGDGGGGGHCAGEGHHGFBCFEGEEBGCGGGGEFFEFGBHFFBHHBCHFHGGDFE@0EEGGGEEEEE?FGFGEGHBGGH3EGGHHFE3FFB4FHHHHHGEEGEEBFBGHGFBFFH2GHFFGE/<<CFHFGC@//F
@M02034:409:000000000-BFKT7:1:1101:16511:2963 1:N:0:24
AAAGTCGAGGTGCCTAAAGTGGCAACCCAGACTGATTGGCTTGTTGGTGGTGTAGAGCTTCCTGTAGCCGCATGGCGTTCGTACTTAAATATGGTACTAACCATTCCAATTTTCGCTGTCTCTTATACACATCTCCGAGCCCACGAGACC
+
BCCCBFBCCCCCGGGGGGGGGGGHHHHGGHHGHH3FGGH3BFABGHHAFEAAGFHHHHFHHHHHBFGB3A0>EEG1E1EEEFBEGF43GF4FFG4BFDGB@03?FHFBDBGHHFE/<?<BHHHF4GGFDGD?FHB2</BCCFFGCCCDGC
@M02034:409:000000000-BFKT7:1:1101:11241:2969 1:N:0:24
AAAGTCGAGGTGCCTAAAGTGGCAACCCAGACTAAGACTACGGTTGGTGGTGTAGAGCTTCCTGTAGCCGCATGGCGTTCGTACTTAAATATGGAACTAACCATTCCAATTTTCGCTGTCTCTTATACACATCTCCGAGCCCACGAGACC
+
AABBBFB?DBAAGGGGGGGFFGGGHHHGGHHGHHHHHHHHHGGHGGGGGGAFGHHGHHHHHHHHGHHBGEFGGGGHGFGGGGHHHHGGHHGHHGGGGHHHHHFHFHHHBHHHHGEEGGGFHHHGFFFHGHEHHFGBDBCDGGEEDGCDDC
@M02034:409:000000000-BFKT7:1:1101:17769:2971 1:N:0:24
AAAGTCGAGGTGCCTAAAGTGGCAACCCAGACTCAGAATCAGGTTGGTGGTGTAGAGCTTCCTGTAGCCGCATGGCGTTCGTACTTAAATATGGAACTAACCATTCCAATTTTCGCTGTCTCTTATACACATCTCCGAGCCCACGAGACC
+
BCBBCFCBBCABGGGGGGGGFGGHHHGGGHHGHHHHHHHHHHHGHHGFFGAFHGHGHHHHHHHHFGHHHGGGGGHHGEGGGGHHHHHFHHGGHHGHHHGHHHHHHHGGHHHHHHEFGGGHGHHHHHGHHHFHHHHHGFGFGEHGGCFGGE
@M02034:409:000000000-BFKT7:1:1101:16339:2973 1:N:0:24
AAAGTCGAGGTGCCTAAAGTGGCAACCCAGACTCTGCCGCAGGTTGGTGGTGTAGAGCTTCCTGTAGCCGCATGGCGTTCGTACTTAAATATGGAACTAACCATTCCAATTTTCGCTGTCTCTTATACACATCTCCGAGCCCACGAGACC
+
ABBCAFCCCCBCGGGGGGGGGGGHHFHGGHHGHHHHHHGGGFGFGHGEFGEFFGGFGGHHGHHHGHHGGEGEGFGFGEFGGGHHHHHGHHGHHGFFGHHHGHFHHHGGHHHHHHGGGGGHHHHHHHHHHHGGHGGHE@FDFEHGDDGGGF
@M02034:409:000000000-BFKT7:1:1101:17067:2986 1:N:0:24
AAAGTCGAGGTGCCTAAAGTGGCAACCCAGACTCAGGCTGGGGTTGGTGGTGTAGAGCTTCCTGTAGCCGCATGGCGTTCGTACTTAAATATGGAACTAACCATTCCAATTTTCGCTGTCTCTTATACACATCTCCGAGCCCACGAGAC
+
BBBBAFBABBAAGGGDGGGGGGGGHHHGGHHGHHHHFHGFGGFGGCFEFGEGHHGHHHHHHHHHGFHFHEE0EEHHGGGGGEFGHHFFFG4GFHFHFGGHFFHGHHFGFFHHHFFFGDDDGDHHFBFGBCGGGGHDE?DGGEHGC/@DF
@M02034:409:000000000-BFKT7:1:1101:14544:2987 1:N:0:24
AAAGTCGAGGTGCCTAAAGTGGCAACCCAGACTGGGTATTAGGTTGGTGGTGTAGAGCTTCCTGTAGCCGCATGGCGTTCGTACTTAAATATGGAACTAACCATTCCAATTTTCGCTGTCTCTTATACACATCTCCGAGCCCACGAGACC
+
ABAAAFAABBABGGGFGGGGGFGFFHHGGHHGHHHDFGGHHHGGHHGEFEEFGFFFGDGHHFHFFGGGHGGGGGHHE?FFFEHHHHHFHHHHHHFHHHHHHHGHHHHGHHHHHHGGGGEGFGHHHGHHHHHHGHHHECGGGGHGGGFGFG
@M02034:409:000000000-BFKT7:1:1101:19741:2988 1:N:0:24
AAAGTCGAGGTGCCTAAAGTGGCAACCCAGACTGATTGTCCGGTTGGTGGTGTAGAGCTTCCTGTAGCCGCATGGCGTTCGTACTTAAATATGGAACTAACCATTCCAATTTTCGCTGTCTCTTATACACATCTCCGAGCCCACGAGACC
+
BBBCCFCCCCCCGGGGGGFDGGGGHHHGGHHGHHGHHHHHHGGEEFGEFGBFBGHGFFHHFHHGFGHGHEEEGGHFGFGGFEFGGHFFHHHHHHFFFHHFFFFHHFGHHEHHHHG/EGGGHHHFDHFGFFFHFHGBC?DBD/GEDFGGG<
@M02034:409:000000000-BFKT7:1:1101:10632:3020 1:N:0:24
AAAGTCGAGGTGCCTAAAGTGGCAACCCAGACTCATATGCAGGTTGGTGGTGTAGAGCTTCCTGTAGCCGCATGGCGTTCGTACTTAAATATGGAACTAACCATTCCAATTTTCGCTGTCTCTTATACACATCTCCGAGCCCACGAGACC
+
@AAABFBBBBAAFGGGGGGGGFFFFHHFFHHFAFG5GHHHFHHGGHGGGGAFFGHBGHHHHHHGGFGFGEGEFGHHGEGGGGGHHHHGHHFHHHBDFHHHHGGHHHHHHHHHHHGEGGFGHHHFHHBFGGFHGFGFE?DDCCGGCCCEAF
@M02034:409:000000000-BFKT7:1:1101:14693:3047 1:N:0:24
AAAGTCGAGGTGCCTGAAGTGGCAACCCAGACTAAGGCTGGGGTTGGTGGTGTAGAGCTTCCTGTAGCCGCATGGCGTTCGTACTTAAATATGGAACTAACCATTCCAATTTTCGCTGTCTCTTATACACATCTCCGAGCCCACGAGACC
+
AAAAA3AA?D>ACGF1B1ABFEFHF0A0EGCGHDBB0B1FE/EEEECFGFEF/BGEGGFFFEGF1DF2BE@EFEFAEB//??GEGHHEHB2FFFFGBGF1GCGFDGFFHFGFHFE/?<EFFF2FFHHGHHHGBDGH?@C/A/CF/@<ACE
@M02034:409:000000000-BFKT7:1:1101:12225:3051 1:N:0:24
AAAGTCGAGGTGCCTAAAGTGGCAACACAGACTGATAAGAAGGTTGGTGGTGTAGAGCTTCCTGTAGCCGCATGGCGTTCGTACTTAAATATGGAACTAACCATTCCAATTTTCGCTGTCTCTTATACACATCTCCGAGCCCACGAGACC
+
BBBAAB?ADDAAFGFFGGGFBGGFH4AF4CFGAGHGFHFGF3GAFEEAFE1FFAEDGFDGDHFHGGGDGF?FGGHF@EF1?EEGEG4FHHBGHHBGHF@GHHHGHEHHHDGHHDEEEEEFFBGGEGBGFHHHFFB2?/CBDGHGCCGCDF
@M02034:409:000000000-BFKT7:1:1101:9340:3054 1:N:0:24
AAAGTCGAGGTGCCTAAAGTGGCAACCCAGACTAGGAATGAGGTTGGTGGTGTAGAGCTTCCTGTAGCCGCATG
+
CCCCCFCCCCCCGGGGGGGGGGGHHHHGGHHGHEF3BFFF3F3BFHE2A1EEA3D5AABB5BFFAAFABEE0EE
@M02034:409:000000000-BFKT7:1:1101:9350:3076 1:N:0:24
AAAGTCGAGGTGCCTAAAGTGGCAACCCAGACTAGGAATGAGGTTGGTGGTGTAGAGCTTCCTGTAGCCGCATGGCGTTCGTACTTAAATATGGAACTAACCATTCCAATTTTCGCTGTCTCTTATACACATCTCCGAGCCCAC
+
>>A3>DAABBAA4GGBGFFFFGECGGFEEHHGBGHCEFB3F5F322EAFCAEFFHFHEDGHFHHDAGFFGGGGGF10>>FGE?G1GFFBGBGHHHHFHEFBGDFH4EDDGHHGFCGGE/FGHGGHHBHGCFHHHHHD?/>@//F
@M02034:409:000000000-BFKT7:1:1101:12829:3081 1:N:0:24
AAAGTCGAGGTGCCTAAAGTGGCAACCCAGACTCGGACTCCTGTTGGTGGTGTAGAGCTTCCTGTAGCCGCATGGCGTTCGTACTTAAATATGGAACTAACCATTCCAATTTTCGCTGTCTCTTATACACATCTCCGAGCCCACGAGACC
+
BCCCBFBABBBCGGGGGGGFGGGHHHHGGHHGGHGGGGGHHHHHHHHFFGEFHFHHHHHHHHHFGGGGHFGEGGHFEGGGFEGHHHFEGHFHHHHFFGFGHHGHHHGGHHGHHHGGGGGFHHGHBGFHFFEGFFDDD@GFBFHGGGGGGF
@M02034:409:000000000-BFKT7:1:1101:9175:3083 1:N:0:24
AAAGTCGAGGTGCCTAAAGTGGCAACCCAGACTGCTAATAAGGTTGGTGGTGTAGAGCTTCCTGTAGCCGCATGGCGTTCGTACTTAAATATGGAACTAACCATTCCAATTTTCGCTGTCTCTTATACACATCTCCGAGCCCACGAGAC
+
AAABAFBBBBBBGGGGGGGGGGGHHHHGGHHGHHHHHGHGHHHHGHGGFGFGHFGFGGHHBFGHFHHHFEE0EFHFEGCGGFFHHFBEFGFHHFBFGHFFFHEGBFFEDFGHH?EEEGGFHFBGBFFBDFFFBF?D/</BFGEEDDF/D
@M02034:409:000000000-BFKT7:1:1101:12835:3098 1:N:0:24
AAAGTCGAGGTGCCTAAAGTGGCAACCCAGACTCGGACTCCTGTTGGTGGTGTAGAGCTTCCTGTAGCCGCATGGCGTTCGTACTTAAATATGGTACTAACCATTCCAATTTTCGCTGTCTCTTATACACATCTCCGAGCCCACGAGA
+
BBBBBFBBBBBBGGGGFGGGGGGHHHHGGHHGGHG2EGGFFHHHHHHGFCFAB3F5F5A35BGHG5ABA1E0EEE1/EEGF>2EFHHFGHHFHF44FFGH303B34F4?F3FB4<EE/<D44B?3?BFGBDCF?F2?/BD/FAFCGGF
@M02034:409:000000000-BFKT7:1:1101:17234:3122 1:N:0:24
AAAGTCGAGGTGCCTAAAGTGGCAACCCAGACTATTGTTGTGGTTGGTGGTGTAGAGCTTCCTGTAGCCGCATGGCGTTCGTACTTAAATATGGAACTAACCATTCCAATTTTCGCTGTCTCTTATACACATCTACGAGCCCACGAGACC
+
ABBAAFAABAABGGGGGGGFGFGHHHHGGHHGHHHHHHHHFEGHGGGEFFEFHFGGHGHHHGHGGHHHHGGEGGHHGFGFGGHHHHHFFHHHHHBGHHFHHHHHHHHGHHHHHHGGGGFFHHHHGHHHHHFHHHGGFADDGGHGGGGEGG
@M02034:409:000000000-BFKT7:1:1101:17469:3124 1:N:0:24
AAAGTCGAGGTGCCTAAAGTGGCAACCCAGACTTAGGGGCTTGTT
+
ABBBAFABDDBBGGGGGGGGGGGHHHHGGHHGH555B2A22A225
@M02034:409:000000000-BFKT7:1:1101:13599:3126 1:N:0:24
AAAGTCGAGGTGCCTAAAGTGGCAACCCAGACTAGGACGGAGGTTGGTGGTGTAGAGCTTCCTGTAGCCGCATGGCGTTCGTACTTAAATATGGAACTAACCATTCCAATTTTCGCTGTCTCTTATACACATCTCCGAGCCCACGAGACC
+
CCCBCFBCCCBCGGGGGGGGGGGHHHGGGHHGHHHHHHGGGGGFHHGGFGEFGHHGHHHHHHHHGHHGHGGFGGHHGFGGGGHHHHHHGHGHHHHHHHHHGH3FHHHHHHHHHHGGGGGHHHHHHFHHGFHGHHGHGCGGGGHFG?-CGF
@M02034:409:000000000-BFKT7:1:1101:13707:3129 1:N:0:24
AAAGTCGAGGTGCCTAAAGTGGCAACCCAGACTCGGGTGCAGGTTGGTGGTGTAGAGCTTCCTGTAGCCGCATGGCGTTCGTACTTAAATATGGAACTAACCATTCCAATTTTCGCTGTCTCTTATACACATCTCCGAGCCCACGAGACC
+
BBBBBFCCCCBBGGGGGGGGGGGGHHHGGGHGHHGGCAEEHGHGGHGEFGEEFFGDGHHHHGHHGHHHHGGEGGHHGEEGEFGFFHHFHHHHHHHHHHHHHHHHHHHGHHHHHHGGGGDFHHHHHHFHFHHHHHHFGGGCGGHGGGGFGF
@M02034:409:000000000-BFKT7:1:1101:17486:3132 1:N:0:24
AAAGTCGAGGTGCCTAAAGTGGCAACCCAGACTTAGGTGCTTGTTGGTGGTGTAGAGCTTCCTGTAGCCGCATGGCGTTCGTACTTAAATATGGAACTAACCATTCCAATTTTCGCTGTCTCTTATACACATCTCCGAGCCCACGAGACC
+
BCCCCFCCCCCCGGGGGGFFGGGHHHHGGHGGHHHHHGHHHHHGHHHEFGEFGFHFGGHHHHHHHHHHHGGEGGHHGFGGGGFHGHGFHHFHHH3GGHFHHGHHHHGHEGHHHHGGGGGGHGHHHHHHGHGHHHHHGCFGFGHGGGCGGF
@M02034:409:000000000-BFKT7:1:1101:9156:3141 1:N:0:24
AAAGTCGAGGTGCCTAAAGTGGCAACCCAGACTTTTTGTAGTGTTGGTGGTGTAGAGCTTCCTGTAGCCGCATGGCGTTCGTACTTAAATATGGAACTAACCATTCCAATTTTCGCTGTCTCTTATACACATCTCCGAGCCCACGAGACC
+
AAAAAFBBBBBBGGGGGGGGGGFHHHHGGHHGHHHHHGHHHHGGGHHGGGEFEFHFHFHHFHHHGFGBGEEGGGHGGGGFFGGEGGGGHHEHHHFDHHHGHHHHHHHGHHGHHFGGGGEEHHGHGHFFGHHHFFGFD/CCCGGG@CG?AF
@M02034:409:000000000-BFKT7:1:1101:18289:3148 1:N:0:24
AAAGTCGAGGTGCCTAAAGTGGCAACCCAGACTGCTAGGCCTGTTGGTGGTGTAGAGCTTCCTGTAGCCGCATGGCGTTCGTACTTAAATATGGAACTAACCATTCCAATTTTCGCTGTCTCTTATACACATCTCCGAGCCCACGAGACC
+
3AAA>DAADBABGGGGGGGEFDFFHFHGGHHGHEGHHHHHHHGHHGHEFFAFFGHEGHHHHHHHBGGGHGGGGGHHGGGGFFGHGHEFHHGFHGBBFHFGGHGHHHHEFHGHHEEEEFEFHHHHHHHGGHBCGFGHFCDCGFHGCDCFGF
@M02034:409:000000000-BFKT7:1:1101:11087:3152 1:N:0:24
AAAGTCGAGGTGCCTAAAGTGGCAACCCAGACTGGGTGTCGGGTTGGTGGTGTAGAGCTTCCTGTAGCCGCATGGCGTTCGTACTTAAATATGGAACTAACCATTCCAATTTTCGCTGTCTCTTATACACATCTCCGAGCCCACGAGACC
+
CCCCCFCADBBCGGGGGGGGGGGHHHHGGHHGHF2G3AAFE2FFFFGGGGEFHHHGHHHHHHHGGHHHHGGFGGHHGGGGGGHHHHGHFGFHHHFFHHHHGHHHHHGGFHHHHHGGGGFFHGHHHHHHHHFHHHFGFDGGGGHGGGGGGF
@M02034:409:000000000-BFKT7:1:1101:9651:3159 1:N:0:24
AAAGTCGAGGTGCCTAAAGTGGCAACCCAGACTTGTTTTCCTGTTGGTGGTGTAGAGCTTCCTGTAGCCGCATGGCGTTCGTACTTAAATATGGAACTAACCATTCCAATTTTCGCTGTCTCTTATACACATCTCCGAGCCCACGAGACC
+
ABCBCFCBCCCCGGGGGGGGGGGHHHHGGHHGHHHHHHHHHHHHHHHGGGEGHHHFHHHHHHHHFGGFHGGGGGHHGGGGGGHHHHHHHHHHHHFHHHHHHHHHHHGHGHHHHHGGGGGGHHHHHHFFGHHHHHGHGFGGGGHGGFGDGG
@M02034:409:000000000-BFKT7:1:1101:9492:3163 1:N:0:24
AAAGTCGAGGTGCCTAAAGTGGCAACCCAGACTGCTTTTTCGGTTGGTGGTGTAGAGCTTCCTGTAGCCGCATGGCGTTCGTACTTAAATATGGAACTAACCATTCCAATTTTCGCTGTCTCTTATACACATCTCCG
+
ABBBBFBBBBBBGGGGGGGGGGGFFHHGGGHGHBG5GBGB3EEFGGGEGGEFHHHBGFHHHEHHGHHEHFEEFGHHGEGGGG2EGHFFGHFHHHDGHHHHHAGGHHGFGGHHHHGGGGGHHHGHFH?DGHHHHHG2C
@M02034:409:000000000-BFKT7:1:1101:21318:3166 1:N:0:24
AAAGTCGAGGTGCCTAAAGTGGCAACCCAGACTTGTTTTTTTGTTGGTGGTGTAGAGCTTCCTGTAGCCACATGGCGTTCGTACTTAAATATGGAACTAACCATTCCAATTTTCGCTGTCTCTTATACACATCTCCGAGCCCACGAGACC
+
BCDCCFDCBCCCGGGGGGGGGGGHHHHGGHHGHHHHHHHGGGGGHHHGGGGGHHHDFHHHHHHHGFGGFHHHHHHGGGGGGGHHHHHFHHFHHHGGGHHHHHGHHHHHHHHHHHGFGGGHHHHHHHHHFHHGGHHHGCG/DGHGGGGGGG
@M02034:409:000000000-BFKT7:1:1101:21914:3170 1:N:0:24
AAAGTCGAGGTGCCTAAAGTGGCAACCCAGACTAAGCCTCAGGTTGGTGGTGTAGAGCTTCCTGTAGCCGCATGGCGTTCGTACTTAAATATGGAACTAACCATTCCAATTTTCACTGTCTCTTATACACATCTCCGAGCCCACGAGACC
+
CCCCCFCCCDCBGGGG4FGFGGGGHHHGGHHFHHGHHGHHHHHHHHGEFGEFHGHGGHFHHHHHGFHFHGEEEEHGGGGGGGHHHHHHHHHHHHFFHHGFHHFHHHGHHFGHHHHHHEHGFHHHHGGHFFHHHHGGDBG/CEHGGFFGCF
@M02034:409:000000000-BFKT7:1:1101:10528:3173 1:N:0:24
AAAGTCGAGGTGCCTAAAGTGGCAACCCAGACTACTATGGAGGTTGGTGGTGTAGAGCTTCCTGTAGCCGCATGGCGTTCGTACTTAAATATGGAACTAACCATTCCAATTTTCGCTGTCTCTTATACACATCTCCGAGCCCACGAGACC
+
BBBBBFBABBBBGGGGGFGGGGGHHHHGGHHGHHHHHHHHGHGFHHGEFGFFGBGFGFHHGHHHHGHHFEEEGGGFFGGFGFGHHHHHGHGHHHEFGHGHFGFHHGHEFHHHHHGGGGEGHHHHFHHHFGGHGGFGFCDCCGHGFCFGGG
@M02034:409:000000000-BFKT7:1:1101:17522:3197 1:N:0:24
AAAGTCGAGGTGCCTAAAGTGGCAACCCAGACTAAGAATAAGGTTGGTGGTTAGAGCTTCCTGTAGCCGCATGGCGTTCGTACTTAAATATGGAACTAACCATTCCAATTTTCGCTGTCTCTTATACACATCTCCGAGCCCACGAGACCA
+
ABABBFBAABABGGGGGGGFGFGGFFHFGGHGFFFHHHHFHGEGGGG2AE1FF1BFGHC5FFGA5EGFEA?EEH1EEEFEEHFHFFDGHHHHHFHGHGCGFFGHGHHEFGHHHGC?EEGHHFFGHDFHFBGHHHHDDGFGGGGGGGGGGC
@M02034:409:000000000-BFKT7:1:1101:19552:3217 1:N:0:24
AAAGTCGAGGTGCCTAAAGTGGCAACCCAGACT
+
AAAAAFA?DDAAGGGF1AFGGGGHHHHEGFFAF
@M02034:409:000000000-BFKT7:1:1101:21964:3243 1:N:0:24
AAAGTCGAGGTGCCTAAAGTGGCAACCCAGACTACTGATGAGGTTGGTGGTGTAGAGCTTCCTGTAGCCGCATGGCGTTCGTACTTAAATATGGAACTAACCATTCCAATTTTCGCT
+
CCCCCFCCCCBBGGGFGGGGGGGHH4GGGGHGHH3DGFG553AFGH?EF2EFF3F555BF5FFFFBFAEEE>EEF1E1>FE>2?FFG3FFGBE333BGHHE03BEBF44DEHH4//E
@M02034:409:000000000-BFKT7:1:1101:19417:3254 1:N:0:24
AAAGTCGAGGTGCCTAAAGTGGCAACCCAGACTCGGTCTGCGGTTGGTGGTGTAGAGCTTCCTGTAGCCGCATGGCGTTCGTACTTAAATATGGAACTAACCATTCCAATTTTCGCTGTCTCTTATACACATCTCCGAGCCCACGAGACC
+
CCCCCFBCCCCCGGGGGFGGGGGHHHHGGHHGHHGGGGGHHGGGGGGGGGEFHGHEGHHHHHHHHHHGHFGEEEHGGFGGGFHHHHHHHHHHHHFFHHGHHHEHHHHGHHHHHFGGGGDFFHHFFFHHGGHHHHHBE@CDGGGGGGGGGG
@M02034:409:000000000-BFKT7:1:1101:19753:3277 1:N:0:24
AAAGTCGAGGTGCCTAAAGTGGCAACCCAGACTATTACTGGGGTTGGTGGTGTAGAGCTTCCTGTAGCCGCATGGCGTTCGTACTTAAATATGGAACTAACCATTCCAATTTTCGCTGTCTCTTATACACATCTCCGAGCCCACGAGACC
+
?>AABFBBBBBBGGGGGGGGGGGGHHHCGHHGHHGHHHGGFEAEFGGECEAFGGHHFHGHHGHGHHFHHGGGGGHHGEGGGGFHHHGFHHGFH3DFFHGHHFHHHHFHHHGHHHGGGEEFHHHHGHHFGHFHHHGEG?FFGGHGCCGC/C
@M02034:409:000000000-BFKT7:1:1101:15413:3279 1:N:0:24
AAAGTCGAGGTGCCTAAAGTGGCAACCCAGACTT
+
BBBBBFAADBBBGGGGGGGGGGGHHHHGGHHGH5
@M02034:409:000000000-BFKT7:1:1101:14051:3282 1:N:0:24
AAAGTCGAGGTGCCTAAAGTGGCAACCCAGACTGATACGGATGTTGGTGGTGTAGAGCTTCCTGTAGCCGCATGGCGTTCGTACTTAAATATGGAACTAACCATTCCAATTTTCGCTGTCTCTTATACACATCTCCGAGCCCACGAGACC
+
AA?ABFABDDBBGGG5BFFBGFEHGHHGGHGGHHGHFHGGGGEHHHEGGGAFF3F5GDHHGHHFFFF5AEE?EEFGEEEEE??1GFBFGHEHHHFFFHHGFCDGFHHEHHHHH?EEEG??4FGGBFGGHGEHHHH1E?@CGFEGGGGGGF
@M02034:409:000000000-BFKT7:1:1101:16331:3296 1:N:0:24
AAAGTCGAGGTGCCTAAAGTGGCAACCCAGACTACGCCTCGGGTTGGTGGTGTAGAGCTTCCTGTAGCCGCATGGCGTTCGTACTTAAATATGGAACTAACCATTCCAATTTTCGCTGTCTCTTATACACATCTCCGAGCCCACGAGACC
+
ABAAAFBBBBBBGGGGGGGGGGGHHHHGGHHGGHHGGGHGGGEGFGGFFGEFFDGGFGGHHGHGGHHHHGGEGGGFGEGFGEGHGHHGHFFGGFDFEGGGHHHHGHHGHHHHHGEEGGFHFHHHHHGHHGGHFGHHE@>C<FHFDCFGGG
@M02034:409:000000000-BFKT7:1:1101:21777:3333 1:N:0:24
AAAGTCGAGGTGCCTAAAGTGGCAACCCAGACTCGGCGTGCTGTTGGTGGTGTAGAGCTTCCTGTAGCCGCATGGCGTTCGTACTTAAATATGGAACTAACCATTCCAATTTTCGCTGTCTCTTATACACATCTCCGAGCCCACGAGACC
+
BCBABFCCCCCCGGGGGGGGGGGHHHHGGHHGHHCGGCEEAFHHHHHGGGEFGHHHHHHHHHHHGHHHHGGGGGHHGGGGGGHHGHHHHHHHHHHHGHHHHHHHHHHHHHHHHHGGGGGGHHHHHHGHGHGHHHFHE@BAGGHGGGGGGG
@M02034:409:000000000-BFKT7:1:1101:15293:3333 1:N:0:24
AAAGTCGAGGTGCCTAAAGTGGCAACCCAGACTTGGCTTCATGTTGGTGGTGTAGAGCTTCCTGTAGCCGCATGGCGTTCGTACTTAAATATGGAACTAACCATTCCAATTTTCGCTGTCTCTTATACACATCTCCGAGCCCACGAGACC
+
BCCCCFCCCCCCGGGGGGGFGGGGHHHGGHHGHHHHHHHHHGHGHHGFFGEGHGHFGHHHHHHHGHHHFEGEFGHHGGGGGGGHHHFGFGGHGGEEGHHHGFHGHGHHHHHHHGEFGGEHHHGHFHGHHFFHFHHGG/@@GFHFGC?EGE
@M02034:409:000000000-BFKT7:1:1101:8505:3336 1:N:0:24
AAAGTCGAGGTGCCTAAAGTGGCAACCCAGACTAAGAAGGAGGTTGGTGGCGTAGAGCTTCCTGTAGCCGCATGGCGTTCGTACTTAAATATGGAACTAACCATTCCAATTTTCGCTGTCTCTTATACACATCTCCGAGCCCACGAGACC
+
ABBBBFB>ADABGGGGFGGGGGGHHHHGGHHGGGHHCHGGHHGGGHGFGGGGECGCGHHHHHHHHFHGHEE@FGHGGFEGGEFHHHGEBGFFGH3FGHFGGHBFGGFFHHHHHHGEGGGGBHHHGGFGFFGHHHFBCBGCGGHGFGGDFF
@M02034:409:000000000-BFKT7:1:1101:14251:3346 1:N:0:24
AAAGTCGAGGTGCCTAAAGTGGCAACCCAGACTCCGACGGCGGTTGGTGGTGTAGAGCTTCCTGTAGCCGCATGGCGTTCGTACTTAAATATGGAACTAACCATTCCAATTTTCGCTGTTCTTATACACATCTCCGAGCCCACGAGACCA
+
CCCCCFCCCCBCGGGGGGGFFGGHHHHGGHHGHHHGGGGGGGGEGGG>FGEFGGH3GBFHGHHH@EGGFGFEGGHGGFGGGGGHHHHHHHGHHHFGHHHHFGHHHHHHHHHHHGGFGGAGHFFFHGGHGFFHGFHGGGGGGHGGGGGGGC
@M02034:409:000000000-BFKT7:1:1101:10893:3358 1:N:0:24
AAAGTCGAGGTGCCTAAAGTGGCAACCCAGACTCAGAAGCCGGTTGGTGGTGTAGAGCTTCCTGTAGCCGCATGGCGTTCGTACTTAAATATGGAACTAACCATTCCAATTTTCGCTGTCTCTTATACACATCTCCGAGCCCACGAGACC
+
AABCBFCBCCBBGGGGGGGFGGGHHHHGGHHGHHHHHHHHHGGEGGGGFFEFFGHGHHHHHHHHGHHHHFGGGGGHGGGGGGHHHHHGHHHHHHFGHHGHHHGHHHHHHHHHHHGGGGGHHHHHHHHHGHHHHHHHGCFGGGHGGGGGGG
@M02034:409:000000000-BFKT7:1:1101:8911:3369 1:N:0:24
AAAGTCGAGGTGCCTAAAGTGGCAACCCAGACTAATTGGGATGTTGGTGGTGTAGCTTCCTGTAGCCGCATGGCGTTCGTACTTAAATATGGAACTAACCATTCCAATTTTCGCTGTCTCTTATACACATCTCCGAGCCCACGAGACCAG
+
ABBCBFBABBCCGGGGGBGDGGGHHHHGGHHGHHHHHHHHCGGHHHHFFGEGHHHHHHHHHHHGHHHGGEEGHGGGGGGFGHHHFHGGHHHHBHGFFGHFGHHGFFHGHHHHGGGFEHHHHGHGGFFHBGGFH2EDCBDFAGCCGFFFGH
@M02034:409:000000000-BFKT7:1:1101:13824:3370 1:N:0:24
AAAGTCGAGGTGCCTAAAGTGGCAACCCAGACTTCTCTTATGGTTGGTGGTGTAGAGCTTCCTGTAGCCGCATGGCGTTCGTACTTAAATATGG
+
AAA@1DA1>DAAFAAGA1B3BAFHC0FAFACAEHFFFHHFHC12DA/EFA/BAABGG1FEH1ABB2BAAE/>EEHHEE>/??0>B@F11B2FG@
@M02034:409:000000000-BFKT7:1:1101:12667:3371 1:N:0:24
AAAGTCGAGGTGCCTAAAGTGGCAACCCAGACTAGTTAGGATGTTGGTGGTGTAGAGCTTCCTGTAGCCACATGGCGTTCGTACTTAAATATGGAACTAACCATTCCAATTTTCGCTGTCTCTTATACACATCTCCGAGCCCACGAGACC
+
BBBBBFBBBBABGGGGGGGFGGGGHHGGGGHGHHHHHHHHHHHHHHHEFGEFGGGBGHHHHFHHGHHHHHFGHGHHGGGGGGHHHHHGHHHHHHGFFHHHHHGHHHHGHHHHHHGGGGGHHHGHGHHHFGHHHHHHGGGFGGHGGGGDGG
@M02034:409:000000000-BFKT7:1:1101:20324:3371 1:N:0:24
AAAGTCGAGGTGCCTAAAGTGGCAACCCAGACTATTATTCAGGTTGGTGGTGTAGAGCTTGCTGTAGCCGCATGGCGTTCGTACTTAAATATGTAACTAAC
+
>AAA3BAADAA?GGGGBF4AFGFHFFEEDAF23F5F55D555B53BAAA22AA3GFF5B33AFAD5D53AE0E?11>BEEA121BBB3B4FBE444@@FHF
@M02034:409:000000000-BFKT7:1:1101:9129:3372 1:N:0:24
AAAGTCGAGGTGCCTAAAGTGGCAACCCAGACTCCGCCTGTGGTTGGTGGTGTAGAGCTTCCTGTGGCCGCAT
+
BCCCCFBBCDCCFGGGGGGGGGGHHHHGGHHGHBC222EGA3AFFGAE11BABAF5A5B35FF5B3B1?>E>?
@M02034:409:000000000-BFKT7:1:1101:9147:3377 1:N:0:24
AAAGTCGAGGTGCCTAAAGTGGCAACCCAGACTCCGCCTGTGGTTGGTGGTGTAGAGCTTCCTGTAGCCGCATGGCGTTCGTACTTAAATATGGAACTAACCATTCCAATTTTCGCTGTCTCTTATACACATCTCCGAGCCCACGAGACC
+
ABBBBFBBBBAAGGGG4GGGGGGHHHHGGHHGHHHGGGGHHHHHGGGEFGEFGFGFGHHHHHHHHGHFHGGGGGGGGGGGGEHHHHHGHHHHHHEGGHHGHHHHHHHHHHHHHHGGGGGGHHHHHHHHDCDGHHHHG?GCFGHGCFGGGF
@M02034:409:000000000-BFKT7:1:1101:20321:3391 1:N:0:24
AAAGTCGAGGTGCCTAAAGTGGCAACCCAGACTATTATTCAGGTTGGTGGTGTAGAGCTTCCTGTAGCCGCATGGCGTTCGTACTTAAATATGGAACTAACCATTCCAATTTTCGCTGTCTCTTATACACATCTCCGAGCCCACGAGACC
+
CDCDCFCBCCCCGGGGGGGFGGGHHHHGGHHEHHHHB5FGDEHHFH?A2AEFA3FABABBBGDGFEEDBEF?EFE1E?ECEA?GGFHG3FH4FF3@FGHH3?3B?DG?DF?GD4EAF??34?DG?4BDGGD?GGHDFCFCGFEEF?DD?C
@M02034:409:000000000-BFKT7:1:1101:17295:3397 1:N:0:24
AAAGTCGAGGTGCCTAAAGTGGCAACCCAGACTGAGTAGGGGTTGGTTGGTGTAGAGCTTCCTGTAGCCGCATGGCGTTCGTACTTAAATATGGAACTAACCATTCCAATTTTCGCTGTCTCTTATACACATCTCCGAGCCCACG
+
CCCCCFBABBCCGGGGGGGGGGGHHHHGGHFGHHGFAAFGGG2EEFBFEFGEA3GAFAFF5BFFBAFABEE0FEH1EEEFE>BF?GHDEGHBBE33FFHG3?3FFBGBFGFHHBEFGGCBFFFD?GDFHCGCFGHED/?DGA//>
@M02034:409:000000000-BFKT7:1:1101:18768:3401 1:N:0:24
AAAGTCGAGGTGCCTAAAGTGGCAACCCAGACTGCTGATAATGTTGCTGTTGTAGTGCTTCCTGTAGCCGCATG
+
BBBBAD>AD2>AFGGGGGGGGGGHGHHGGHH23BAFG5F555BG555B55BA25D535D55FB555D5BAA0ED
@M02034:409:000000000-BFKT7:1:1101:22836:3402 1:N:0:24
AAAGTCGAGGTGCCTAAAGTGGCAACCCAGACTTTGCTT
+
BCCCCFCCCCCCGGGGGGGGGGGHHHHGGHGGH55F555
@M02034:409:000000000-BFKT7:1:1101:15872:3411 1:N:0:24
AAAGTCGAGGTGCCTAAAGTGGCAACCCAGAATGTTAATGGTGTAGAGCTTCCTGTAGCCGCATGGCGTTCGTACTTAAATATGGAACTAACCATTCCAATTTTCGCTGTCCTATACACATCTCCGAGCCCCACGAGACTAAGGCGAAT
+
BCBBCFBCBBBBGGGGGGGGGGGFHHHGGHGGHHGFFGFGFGGHGHHHHHHHHHHFGHHHEEEGGHHGGGGGEHFGHHHHHHHHHGHGHHHHHHHHHHHHHHHHHGGGGGHFGBHH3HHHHHGHBEEEGGGGGGGCCDGHFHHHHGGGG
@M02034:409:000000000-BFKT7:1:1101:17295:3415 1:N:0:24
AAAGTCGAGGTGCCTAAAGTGGCAACCCAGACTGAGTAGGGGTTGGTTGGTGTAGAGCTTCCTGTAGCCGCATGGCGTTCGTACTTAAATATGGAACTAACCATTCCAATTTTCGCTGTCTCTTATACACATCTCCGAGCCCACGAGACC
+
BCBCBFCCCCCCGGGGGGGFGGGHHHHGGHHGHHHHFHHHGGEECGFHGGGFGHGDGHHHHHHHHHHHHGGEEGGFGEGGGGHHHHHFHHHGHHGFFGHHFHHHHHFDFGHHHHGGGGGHHFHHHHHGHHHGHGGHGCGGGGHGGGGGGG
@M02034:409:000000000-BFKT7:1:1101:22826:3422 1:N:0:24
AAAGTCGAGGTGCCTAAAGTGGCAACCCAGACTTTGATTAATGTTGGTGGTGTAGAGCTTCCTGTAGCCGCATGGCGTTCGTACTTAAATATGGAACTAACCATTCCAATTTTCGCTGTCTCTTATACACATCTCCGAGCCCACGAGACC
+
3ABBBFBBDBBBGGGGGGGGFGGHFFHGGHHGGGHHBFCFHHHHFDG2A?EFGGHBGHHHFBFFFDBBDAEEGGFHGDEAFGGFHEFDGHHHGH3EFFGFGHHHHFF?FHHHBFGGF?EGFHHHGHFHFBFFHFFG?CFCGGHGGC//?F
@M02034:409:000000000-BFKT7:1:1101:19683:3428 1:N:0:24
AAAGTCGAGGTGCCTAAAGTGGCAACCCAGACTGTGCATAGTGTTGGTGGTGTAGAGCTTCCTGTAGCCGCATGGCGTTCGTACTTAAATATGGAACTAACCATTCCAATTTTCGCTGTCTCTTATACACATCTCCGAGCCCACGAGACC
+
AAABAFBABBBBGGGG4FGGGGGHHCFFFHHGFHHHHHHHHHHGGHGFFGEFHFHFFHHHHGHHHFGBGEGFGGHGGGGGGFFHHHFGHHGHGHGHEHFFGHFHHHHFGHHHHGFEEGGFHFHHBGFHDG?GGGFFG/C/DEEA/CDDGG
@M02034:409:000000000-BFKT7:1:1101:8919:3429 1:N:0:24
AAAGTCGAGGTGCCTAAAGTGGCAACCCAGACTAGGGTTACGGTTGGTGGTGTAGAGCTTCCTGTAGCCGCATGGCGTTCGTACTTAAATATGGAACTAACCATTCCAATTTTCGCTGTCTCTTATACACATCTCCGAGCCCACGAGACC
+
AAAABFBB?B2AFGGGGGGGGGGHHHHFGFDGHFHHHGGDHGGHGGGGGGGFGHH5GHHHHHHHGGHHHGGGGGHHGGGGGGFHHHHGFHFGHF3GHHHHHHGHHHHHHHGHHHGGGGFEGGGHGHHHHGFHFGFGGCGGGGGFGCCEDG
@M02034:409:000000000-BFKT7:1:1101:22680:3437 1:N:0:24
AAAGTCGAGGTGCCTAAAGTGGCAACCCAGACTGCGCGGAGGGTTGGTGGTGTAGAGCTTCCTGTAGCCGCATGGCGTTCGTACTTAAATATGGAACTAACCATTCCAATTTTCCGCTGTCTCTTATACACATCTCCGAGCCCACGAGAC
+
ABBBBFBBBBABCGG5EGGFFGGHHHHGGHAFHHHGGGGEGGGEGGGEFG>FHHHDGGHHHFHGGHHHHGFEGGHHGGGGGFHHHHHH?GGHHHGHGHGFGHHFGHHFDGHHHHFEGGGEFGFHH2FHFFGHHFHHHDGGGGGHGGGCDE
@M02034:409:000000000-BFKT7:1:1101:17451:3451 1:N:0:24
AAAGTCGAGGTGCCTAAAGTGGCAACCCAGACTTGGTTGCGGGTTGGTGGTGTAGAGCTTCCTGTAGCCGCATGGCGTTCGTACTTAAATATGGAACTAACCATTCCAATTTTCGCTGTCTCTTATACACATCTCCGAGCCCACGAGACC
+
CCCDCFCBBBBCGGGGGGGGGGGHHHHGGHHGHHHHGHGHGGGEFGGGFGEFHHHHHHHHHHHHHHHGHEGGGGHGFGGGGGHHHHHHHHHHHHEFGHHFHHGHHHHHHHHHHHGGGGGGHHHHHHFHHHGHHHGHE?FCGEHGGCGGGF
@M02034:409:000000000-BFKT7:1:1101:22199:3451 1:N:0:24
AAAGTCGAGGTGCCTACAGTGGCAACCCAGACTGAGTTGTAGGTTGGTGGTGTAGAGCTTCCTGTAGCCGCATGGCGTTCGTACTTAAATATGGAACTAACCATTCCAATTTTCGCTGTCTCTTATACACATCTCCGAGCCCACGAGACC
+
ABCBBFCBCCBCGGGG4FGDGGGHHHHGCHHGHGFGDFFDFHGHGHGEFGFGHHHGGHHHHHHHHHGGGE?EEFHHGGGGGGHHGHFEFGHHHHHHFGFGFGHGHHHFFHHHHEFFGFFGFHGH?FGGHFHHHG??D?BCDECCBDGEDA
@M02034:409:000000000-BFKT7:1:1101:16269:3468 1:N:0:24
AAAGTCGAGGTGCCTAAAGTGGCAATTTGCGAGTGTTGGTGGTGTAGAGCTTCCTGTAGCCGCATGGCGTTCGTACTTAAATATGGAACTAACCATTCCAATTTTCGCTGTCTCTTATACACATCTCCGAGCCCACGAGACCAGAGAGGA
+
ABBCCFCABCCCGGGGGGGFGGGGGHHHGHGGGGHHHHHEFGEFGGHHHHHHHHHHHHHHHEEEGGHFEEGGGEFFHHHGHHHHHHBFHFFHHHGHGDGFHHHHHHEEGGGHHHHHHFHGHHHHHHHHGBDGGGHFBBDEDGHHHHHGD<
@M02034:409:000000000-BFKT7:1:1101:10129:3469 1:N:0:24
AAAGTCGAGGTGCCTAAAGTGGCAACCCAGACTGTGTTTCGGGTTGGTGGTGTAGAGCTTCCTGTAGCCGCATGGCGTTCGTACTTAAATATGGAACTAACCATTCCAATTTTCGCTGTCTCTTATACACATTCCGAGCCCACGAGACCA
+
BBBBBFBBBBBBGGGGGGGGGGGHHHHGGHHGHHHHHHHHGGGFFECGGGEFHHHGHHHHHHHHHHHGHFGGGGHHGGGGGGGHHHHHGHGHHHGBGFGHHHHHHHHHHHHHHGGGGGGHHHHHHHHHHHFHHHGHEFGGEHGGCCGFFB
@M02034:409:000000000-BFKT7:1:1101:22948:3471 1:N:0:24
AAAGTCGAGGGTGCCTAAAGTGGCAACCCAGACTGGGAGTCAGGTTGGTGGTGTAGAGCTTCCTGTAGCCGCATGGCGTTCGTACTTAAATATGGAACTAACCATTCCAATTTTCGCTGTCTCTTATACACATCTCCGAGCCCACGAGAC
+
BCBBCFBBCCBCGGGGGGGGGGHGGHHHGGHHGHGHHHGEHHHHFGGFEGGEFHGHGHHHHHHHHHHHGGFE@EGHHGGEGGFHGHHFHHHHHHHDEFHHFFHHHHHGHGFGHHFEEGGGHHHHHBHHHDGFHHHHHGGGCDGHGCDGGG
@M02034:409:000000000-BFKT7:1:1101:19549:3472 1:N:0:24
AAAGTCGAGGTGCCTAAAGTGGCAACCCAGACTAAGAATACGGTTGGTGGTGTAGAGCTTCCTGTAGCCGCATGGCGTTCGTACTTAAATATGGAACTAACCATTCCAATTTTCGCTGTCTCTTATACACATCTCCGAGCCCACGAGACC
+
BBBBBFBBBBBBGGGEGGGGGGGHHHHGGHHGHHHGHHHHHHFHFGFEFEEFGFFDGEDGFHHHGHHFGFCEEGHHGGGGGGGHHHDFHHHHHHFHGHHHGHHHHHHHHHHHHHGGGGGFHHHGFGFHFHHHHHHFG/CCGFHGGFCGGG
@M02034:409:000000000-BFKT7:1:1101:13903:3479 1:N:0:24
AAAGTCGAGGTGCCTAAAGTGGCAACCCAGACTAATGTGCAGGTTGGTGGTGTAGAGCTTCCTGTAGCCGCATGGCGTTCGTACTTAAATATGGAACTAACCATTCCAATTTTCGCTGTCTCTTATACACATCTCCGAGCCCACGAGACC
+
BCCCCFCBCCBBGGGGGFGGGGGGHHHGGHHGHHHHHDHHGHHHHHGGGGFFHGHFHGHHHHHHHHHHHGGGGGHHGGGGGFHHHHFHHHGFHHHFHFGHHHEHHHGHHHHHHHG/E?GHGHHHHHGHHHEHHHHFGFGGGGGGGGGCDF
@M02034:409:000000000-BFKT7:1:1101:14530:3480 1:N:0:24
AAAGTCGAGGTGCCTAAAGTGGCAACCCAGACTTATGTTTAGGTTGGTGGTGTAGAGCTTCCTGTAGCCGCATGGCGTTCGTACTTAAATATGGAACTAACCATTCCAATTTTCGCTGTCTCTTATACACATCTCCGAGCCCACGAGACC
+
ACACAFBBCCBCGGGGGGGGGGGHHHHGGHGGHHHHHHHHHHHGGHGGGGGFHHHGHHHHHHHHHHHGHGGGGGHHGGGGGGHHHHHHHHGHHHGHHHHHHHFGHHHHHHHHHHGGGDGHHHHHHHHHHHHHHHFFG@FGGGGGCGGGGG
@M02034:409:000000000-BFKT7:1:1101:9206:3481 1:N:0:24
AAAGTCGAGGTGCCTAAAGTGGCAACCCAGACTAATAATACGGTTGGTGGTGTAGAGCTTCCTGTAGCCGCATGGCGTTCGTACTTAAATATGGAACTAACCATTCCAATTTTCGCT
+
BBBBBFBA@BBBGGGGFGGGGGGHHHHGGHF2FD3D5GGGBEEH22AEA1EEA3D5D53B5BA5B5B53BE0BEE1>?>C>>2?FBF3@4G@B333BBDB303BF4B4?BBGG4/<?
@M02034:409:000000000-BFKT7:1:1101:18572:3488 1:N:0:24
AAAGTCGAGGTGCCTAAAGTGGCAACCCAGACTAAGACGCATGTTGGTGGTGTAGAGCTTCCTGTAGCCGCATGGCGTTCGTACTTAAATATGGAACTAACCATTCCAATTTTCGCTGTCTCTTATACACATCTCCGAGCCCACGAGACC
+
BCBBBFCCCCCCGGGG4FGGGGGHHHGGGGHGHHHHHHGGGGGHHHHGGGFFHHHHHHHHHHHHGGHBHFEFGGHHGGGGGGHHHHFHFHHHHHHHHH3FHHHHHHGGHHHHHHGGGGEFHHHHHHGGGHGHHHHFGCFCGGHGGCCADF
@M02034:409:000000000-BFKT7:1:1101:12243:3489 1:N:0:24
AAAGTCGAGGTGCCTAAAGTGGCAACCCAGACTAAGCA
+
CCCCCFCCCCCCGGGGGFGGGGGHHHHGGHHGH333AB
@M02034:409:000000000-BFKT7:1:1101:17936:3490 1:N:0:24
AAAGTCGAGGTGCCTAAAGTGGCAACCCAGACTCAGATGGCTGTTGGTGGTGTAGAGCTTCCTGTAGCCGCATGGCGTTCGTACTTAAATATGGAACTAACCATTCCAATTTTCGCTGTCTCTTATACACATCTCCGAGCCCACGAGACC
+
BCCCAFBCCCCCGGGGGGGFGFGHHHHGGHHGHHHHHHHHHHGHHHHGFGEFFGHHHHHHHHHHFGHFGEGEFEFGGGGGGGHHGHFHHHGHHHHFHGFFGHFGFHHHHHHHHHEEFGFHHHHHFHGHFGHHHGFGF@DGCGHG?/CGGA
@M02034:409:000000000-BFKT7:1:1101:11773:3491 1:N:0:24
AAAGTCGAGGTGCCTAAAGTGGCAACCCAGACTTGGGTTTAGGTTGGTGGTGTAGAGCTTCCTGTAGCCGCATGGCGTTCGTACTTAAATATGGAACTAACCATTCCAATTTTCGCTGTCTCTTATACACATCTC
+
BBBBBFB?3>AAGGGFGGGFGGEHHHGGGHHGHFFBC2AA35FGHHG?E1EEBDGEGDHHDGFHGFHGGGG@GFF1@EEG1E2E1FGHHHDGF33DGHGF303FFFFBGGHGFG/EEEEFHBFGHFFHGFFGFHF
@M02034:409:000000000-BFKT7:1:1101:12255:3503 1:N:0:24
AAAGTCGAGGTGCCTAAAGTGGCAACCCAGACTAAGAATCAGGTTGGTGGTGTAGAGCTTCCTGTAGCCGCATGGCGTTCGTACTTAAATATGGAACTAACCATTCCAATTTTCGCTGTCTCTTATACACATCTCGGAGCCCACGAGACC
+
ABAABFBBBBABFGGGGBGGGGGHHGHGGHHGHH3CFHBAFFHH3E2AFEEFH3G555AFF3GFA5AGGEGCEEHFCAEF?EFF1FBFHFEDGB3@GFHHGE?GHFFDEGBGHB/EE/?E4FFHBG4?3FF2FFG0?<><<FEF/AF??F
@M02034:409:000000000-BFKT7:1:1101:17945:3509 1:N:0:24
AAAGTCGAGGTGCCTAAAGTGGCAACCCAGACTCAGATGGCTGTTGGTGTTGTAGAGCTTCCTGTAGCCGCATGGCGTTCGTACTTAAATATGGAACTAACCATTCCAATTTTCGCTGTCTCTTATACACATCTCCGAGCCCACGAGACC
+
BBBBBFCCCCCCGGGGGCGGGGGHGHHGGH2AFCHHC55BEGGH3GBAA2ECFFF555FG5GFF55A5AFF0EEF1>EEFGEB?FGHFEE4DBD33BFGC313BFBG4?FGHF4>EE<??4F?4BFGHGGFFGGDFE/<CC/FEF/@AFG
@M02034:409:000000000-BFKT7:1:1101:17925:3510 1:N:0:24
AAAGTCGAGGTGCCTAAAGTGGCAACCCAGACTCAGAGGGCTGTTGAGCTTGTAGAAG
+
CCCCCFBCCCCCGGGGGGGGGGGHHHHGGH22FAGH332B2BEH3G5A35B315D555
@M02034:409:000000000-BFKT7:1:1101:17853:3553 1:N:0:24
AAAGTCGAGGTGCCTAAAGTGGCAACCCAGACTATGGCGTGTGTTGGTGGTGTAGAGCTTCCTGTAGCCGCATGGCGTTCGTACTTAAATATGGAACTAACCATTCCAATTTTCGCTGTCTCTTATACACATCTCCGAGCCCACGAGACC
+
AB@ABFAAADAAGGGGBGGGGGGHHHGGGHHGGHHHGHGGGGHHHGHE1EAFGHH5FFHHHHGGHHHHHGGGGFHHGEEFGEGHFHGHHED4EHDEGGGFHHHHGGHHGHGFGBE/E?EBFEFB?GF332?F2FGHF?@CFF/FDA/?DA
@M02034:409:000000000-BFKT7:1:1101:8610:3577 1:N:0:24
AAAGTCGAGGTGCCTAAAGTGGCAACCCAGACTCTGAATAATGTTGGTGGTGTAGAGCTTCCTGTAGCCGCATGGCGTTCGTACTTAAATATGGAACTAACCATTCCAATTTTCGCTGTCTCTTATACACATCCCGAGCCCACGAGACCA
+
BBBBBFBABBBBFGGGGGGGGGGHHHHGGHHGHHHHGGGHGGGHHHHGFGEFHDG5FFHHGHHHHFGDFEGEFGGFGGGGGGEGGGFDFGHFGH33BEGGEGFGHHEDHHEHHFGGGGFGFFHGBFFFFFFCCGHGGGGC/GGGFFDGG?
@M02034:409:000000000-BFKT7:1:1101:11961:3578 1:N:0:24
AAAGTCGAGGTGCCTAAAGTGGCAACCCAGACTGGGGTGTGGGTTGGTGGTGTAGAGCTTCCTGTAGC
+
BBBBBFAADBBBGGGGGGGFGGGHGHHGGHHGHHAE22AEE2EE1EA11AE113B5A5A35FFG@555
@M02034:409:000000000-BFKT7:1:1101:19971:3580 1:N:0:24
AAAGTCGAGGTGCCTAAAGTGGCAACCCAGACTCGGACTGCGGTTGGTGGTGTAGAGCTTCCTGTAGCCGCATGGCGTTCGTACTTAAATATGGAACTAACCATTCCAATTTTCGCTGTCTCTTATACACATCTCCGAGCCCACGAGAC
+
BBBABFBBBBBBGGGGGFFFGFFFHFHGGGFGHB2AE222A2EEEGGEFFEFHHFFGHHHHGHHHHHHHGGGFGHHGEGGGEGHHHGGGHGHHHEGFHFHHHHHHHFHGHHHHGGFGGGGHHHHHGHHHFHHHHHHGGGGGGHGGCFGG
@M02034:409:000000000-BFKT7:1:1101:12961:3585 1:N:0:24
AAAGTCGAGGTGCCTAAAGTGGCAACCCAGACTGATCAGACGGTTGGTGGTGTAGAGCTTCCTGTAGCCGCATGGCGTTCGTACTTAAATATGGAACTAACCATTCCAATTTTCGCTGTCTCTTATACACATCTCCGAGCCCACGAGACC
+
BBBBBFBBBBBBGGGGGGGGGGGHHHGGGHHGHHHHHHHFHGGGFGGGGGEFHHHGHHGHHHHHGHHHHGGGGGHGGGGGGGHHHHEGHGFHHHHHFFFFHHHHHHHHHHHHHHGGGGGHHHHHHHGHHHEHGHFFD<DCGGHGG@CFGF
@M02034:409:000000000-BFKT7:1:1101:14238:3601 1:N:0:24
AAAGTCGAGGTGCCTAAAGTGGCAACCCAGACTGAGGGGCGGGTTGGTGGTGTAGAGCTTCCTGTAGCCGCATGGCGTTCGTACTTAAATATGGAACTAACCATTCCAATTTTCGCTGTC
+
CCBBCFCBCBBAGGGGGGGGGGGGHHHGGHHGHHF3EF?AE?E>1E/1?AFF13F3B??B3BFB34?4BEE/EEF0/?BEDG2FAFHD?FGBFD22FCGHFH1?F?G11FDGHD<AE..<
@M02034:409:000000000-BFKT7:1:1101:11283:3602 1:N:0:24
AAAGTCGAGGTGCCTAAAGTGGCAACCCAGACTTCTACTTCGGTTGGTGGTGTAGAGCTTCCTGTAGCCGCATGGCGTTCGTACTTAAATATGGAACTAACCATTCCAATTTTCGCTGTCTCTTATACACATCTCCGAGCCCACGAGACC
+
BCABBFCBCCBCGGGGGGGGGGGHHHHGGHHGHHHHHHHHHGGGGGGGFGGFHHHHHHHHHHHHHHHHHGGEFGHHGGGGGGGHHHFGFHFHHHHHGHHHHHHHHHHHGHHHHHGGGGGGHHHHHHFHDGFHHGFFD@CGGGAFGGGADF
@M02034:409:000000000-BFKT7:1:1101:12960:3608 1:N:0:24
AAAGTCGAGGTGCCTAAAGTGGCAACCCAGACTGATCAGACGGTTGGTGGTGTAGAGCTTCCTGTAGCCGCATGGCGTTCGTACTTAAATATGGAACTAACCATTCCAATTTTCGCTGTCTCTTATACACATCTCCGAGCCCACGAGACC
+
BCCCCFCABCCCGGGGGGGGGGGHHHHGGHHGHHHHHHHFHGGGGFGGG?EFHGHFHHHHHHHHHDGFGGGEGGHFGGGGGGHHHHHHHHFHHHFFHHHHGHEHHHHFHHHHHHCGGDGHGHHHHHHHHHHHHHHEGCGGGGHGCC@DGG
@M02034:409:000000000-BFKT7:1:1101:14743:3609 1:N:0:24
AAAGTCGAGGTGCCTAAAGTGGCAACCCAGACTAGGTTTGGTGTTGGTGGTGTAGAGCTTCCTGTAGCCGCATGGCGTTCGTACTTAAATATGGAACTAACCATTCCAATTTTCGCTGTCTCTTATACACATCTCCGAGCCCACGAGACC
+
BBBBBFBBBBBBGGGGGGGGGGGHGHHGFHHGHHHFGHHGGHGHGHHEGGEFHFHFGFHHHGHHFGGGHGGFGGHHGEGGGFGFHHGFHHGHHHEFHHHHGHHHHHHHHHHHHHGGGGGHHHHHGHHGDGFHGGGHFCCDGGHGG@DGGG
@M02034:409:000000000-BFKT7:1:1101:16996:3625 1:N:0:24
AAAGTCGAGGTGCCTAAAGTGGCAACCCAG
+
AAA?ADAA@DAAGFEGEG1BE1AFGHFAAE
@M02034:409:000000000-BFKT7:1:1101:19613:3628 1:N:0:24
AAAGTCGAGGTGCCTAAAGTGGCAACCCAGACTAAGTTTACTGTTGGTGGTGTAGAGCTTCCTGTAGCCGCATGGCGTTCGTACTTAAATATGGAACTAACCATTCCAATTTTCGCTGTCTCTTATACACATCTCCGAGCCCACGAGACC
+
CCDDCFCACCCCGGGGGGGFGGGHHHHGGHHGHHBGGHHBFFGHHHHGFGEFHHHHHHHHHHHHHHHHHGGEFGHHGGGGGGHHHHHHHHHHHHHHHHHGHHGHHHHHHHHHHHGGGGFHHHHHFHHHHHEHHHHHG@FCGGHGGGGGGG
@M02034:409:000000000-BFKT7:1:1101:17009:3637 1:N:0:24
AAAGTCGAGGTGCCTAAAGTGGCAACCCAGACTCCTCAGGCTGTTGGTGGTGTAGAGCTTCCTGTAGCCGCATGGCGTTCGTACTTAAATATGGAACTAACCATTCCAATTTTCGCTGTCTCTTATACACATCTCCGAGCCCACGAGACC
+
CCCCCFCCCCCCGGGGGGGGGGGHHHHGGHHGHHHHHHHHHHGHHHHGGGGGHHHGHHHHHHHHHHHHHGGGGGHHGGGGGGFHHHFHHHHHHHHHHGGGHHHHHFHHEGHHHHGGGGGHGHHHHHFHHHGHHHHGGCCDCFFGGGGGGG
@M02034:409:000000000-BFKT7:1:1101:9681:3648 1:N:0:24
AAAGTCGAGGTGCCTAAAGTGGCAACCCAGACTATTCGGATGGTTGGTGGTGTAGAGCTTCCTGTAGCCACATGGCGTTCGTACTTAAATATGGAACTAACCATTCCAATTTTCGCTATCTCTTATACACATCTCCGAGCCCACGAGACC
+
ABCBCFCCCCCCGGGGGGGGGGGHHHHGGHHGHFGHHHHGGGGHHGGGGGEGHDGFGFHHFFHHHHHHHGHGGHHHGGGGGGCGGHHGHHGGHE3FFHFFGHDGHHHHFGHHG?EEFEFH4BFG?FHHDCFGGDGBA@GFGEAFC@DA<F
@M02034:409:000000000-BFKT7:1:1101:18588:3653 1:N:0:24
AAAGTCGAGGTGCCTAAAGTGGCAACCCAGACTTAGACGACTGTTGGGGGTGTAGAGCTTCCTGTAGCCGCATGGCGTTCGTACTTAAATATGGAACTAACCATTCCAATTTTCGCTGTCTCTTATACAATCTCCGAGCCCACGAGACCA
+
ABBBBFBBBBAAGFF5BGFGGGGHHHHGFHHGHHHGHGGGGGEHHFA0A?AEGHHFHFHGGFGGGFHHFGGEGGHHEEEGGFHHFGEGFHFHF33D3FDGHHHHHGGFHHHHHHGDFAGGHHHHHHFH2@FHHBGDDCGCGHGGGGGGGF
@M02034:409:000000000-BFKT7:1:1101:11950:3665 1:N:0:24
AAAGTCGAGGTGCCTAAAGTGGCAACCCAGACTAATAATACGGTTGGTGGTGTAGAGCTTCCTGGAGCCGCGTGGCGTTCGTACTTAAATATGGAACTAACCATTCCAATTTTCGCTG
+
CCBCCFCCCCCCGGGGGGGGGGGHHHHGGHHFFHHHHBGFDGGHEGEAA1EFA3D5D5AF5FEF3AB21>E0>E>/>?EFE>2?GGHDDGHDGH33BFHHF03BB4FD4D?GD4<BE?
@M02034:409:000000000-BFKT7:1:1101:21457:3667 1:N:0:24
AAAGTCGAGGTGCCTAAAGTGGCAACCCAGACTGATCCTCCGGTTGGTGGTGTAGAGCTTCCTGTAGCCGCATGGCGTTCGTACTTAAATATGGAACTAACCATTCCAATTTTCGCTGTCTCTTATACACATCTCCGAGCCCACGAGACC
+
CCCCCFCCBCCCGGGGGGGFGGGHHHHGGHFGHHHHHHHHHGGGFGGGGGGFHHHGHHHHGHHHHHHGHGGGGGHHGGGGGGGHHHHGGHFHHHHHHHHGHHHHHHHHHHHHHHGGGGGHHHHHHHHGGHHHHHHFFDGCGGHGCGGGDG
@M02034:409:000000000-BFKT7:1:1101:9576:3688 1:N:0:24
AAAGTCGAGGTGCCTAAAGTGGCAACCCAGACTAGGGGGGGTGTTGGTGGTGTAGAGCTTCCTGTAGCCGCATGGCGTTCGTACTTAAATATGGAACTAACCATTCCAATTTTCGCTGTCTCTTATACACATCTCCGAGCCCACGAGACC
+
ABAABFBA?DBBGGGGGGGGGGGHHHGGGHHGHFFGHGFGGGGGGHHGGFGGG0FBFFGGGGGGGGGGGGGBDDFFFDFFFFFFFFFFFFFEFFBBFFFFFFFFFFFBBFFFFFC?DFDFFFFF9FFFFFBBBFFEFCCFFFFEF@DFFA
@M02034:409:000000000-BFKT7:1:1101:22698:3699 1:N:0:24
AAAGTCGAGGTGCCTAAAGTGGCAACCCAGACTACTCATTGTGTTGGTGGTGTAGAGCTTCCTGTAGCCGCATGGCGTTCGTACTTAAATATGGAACTAACCATTCCAATTTTCGCTGTCTCTTATACACATCTCCGAGCCCACGAGACC
+
BBBBBFBBBBBBGGGFGGGGGGGGHHHFGHHGHGHHHGHHGHHHHEGGGGEFHHHGHHHHHHHHHGHHHFFGGGHGGGGGGGHHHHGFHHGHHGBFFHGFGHFGHHHH4FDHHHGEGGGDHHHHHHFG4FFFFGDGFCGBFFHGG/</?F
@M02034:409:000000000-BFKT7:1:1101:22389:3706 1:N:0:24
AAAGTCGAGGTGCCTAAAGTGGCAACCCAGACTCCTCATACGGTTGGTGGTGTAGAGCTTCCTGTAGCCGCATGGCGTTCGTACTTAAATATGGAACTAACCATTCCAATTTTCGCTGTCTCTTATACACATCTCCGAGCCCACGAGACC
+
CCCCCFBBCCCCGGGGGGGGGGGHHHHGGHHGHHGHHHHHHHGHGGGGGGEFHHHGGHHHHHHHHHHGHGGCEGHGGFGGGGHHHHHHHHHHHHGHGHHHHHHHHHHGHHHHHHGGGGGHHHHHHHFHGHGHHGHHGF?CGGHGGGGGGG
@M02034:409:000000000-BFKT7:1:1101:10794:3716 1:N:0:24
AAAGTCGAGGTGCCTAAAGTGGCAACCCAGACTGCGAAGCATGTTGGTGGTGTAGAGCTTCCTGTAGCCGCATGGCGTTCGTACTTAAATATGGAACTAACCATTCCAATTTTCGCTGTCTCTTATACACATCTCCGAGCCCACGAGACC
+
CDDDCFCCCCCCGGGGGGGGGGGHHHHGGHHGHHHGFGGGHHHHHHHGGGGFHHHGGHHHHHHHGHHHHGGGGGHHGGGGGGFHHHHGFHHHHHHHGHHHHHGHHHHHHHHHHGGFGGGHHHHHHHGHGFHHHHGHGFGGGGGGGFGGGG
@M02034:409:000000000-BFKT7:1:1101:22931:3731 1:N:0:24
AAAGTCGAGGTGCCTAAAGTGGCAACCCAGACTAAGCATCGGGTTGGTGGTGTAGAGCTTCCTGTAGCCGCATGGCGTTCGTACTTAAATATGGAACTAACCATTCCAATTTTCGCTGTCTCTTATACACATCTCCGAGCCCACGAGACC
+
BBBBBFAABBBBGGGGFGGGGGGGGHHGGGHCH3FBGHHHGGGHGGGFEGFFHDGGFHHHHHHHHGHHHGGEGFHHGGCEFGFHHHBFGGGHHFDHHHGHHHHEHHGGHHHHHFGGGFGHHHHG3GFFFGEHHGGGE<//>FCGCGGGGG
@M02034:409:000000000-BFKT7:1:1101:8379:3768 1:N:0:24
AAAGTCGAGGTGCCTAAAGTGGCAACCCAGACTTAGAAGAGTGTTGGTGGTGTAGAGCTTCCTGTAGCCGCATGGCGTTCGTACTTAAATATGGAACTAACCATTCCAATTTTCGCTGTCTCTTATACACATCTCCGAGCCCACGAGACC
+
ABBCAFCABCBBGGGGGGGGGGGHHHFGGHHGHHHHHHHHHHHHHHHFFGGGHGGFGGHHHHHHHHHHHGGGGGHHGGGGGFFHHHGFGHGHHHDGFHHGHHGGFHFFGGHHHHGGGGGHHHGHHHHHFFFHHHFBE@DDGGGGGGGCGF
@M02034:409:000000000-BFKT7:1:1101:10074:3769 1:N:0:24
AAAGTCGAGGTGCCTAAAGTGGCAACCCAGACTAGGGAGAGTGTTGTTGGTGTAGAGCTTCCTGTAGCCGCATGGCGTTCGTACTTAAATATGGAACTAACCATTCCAATTTTCGCTGTCTCTTATACACATCTCCGAGCCCAC
+
>>>>>B>ADDAAEGFFFFG6BFAFHHHGGGGGBDBC232AEFGGHE2AFGGFHFHHGFBFGHHHHHBGHCGEGGHHGGGE112BEG4FHHFFF3DD@GBBGFFGHHFE4FGGHF@EE?<FGHGHFGBGDCBGF1G1?@//>FFF
@M02034:409:000000000-BFKT7:1:1101:22542:3778 1:N:0:24
AAAGTCGAGGTGCCTAAAGTGGCAACCCAGACTTTGTTTTGGGTTGGTGGTGTAGAGCTTCCTGTAGCCGCATGGCGTTCGTACTTAAATATGGAACTAACCATTCCAATTTTCGCTGTCTCTTATACACATCTCCGAGCCCACGAGACC
+
A3A3>DBBDDAAGFGAFGFGGGGFHCGEFHHGHHHGBHHHFEGGFGGEFEGGHFG5GGHFGHHHHHHHHGCEEGGFFGGGGGCFHHFDFFDFHHFBBGHHHHHHHGGHHHHHHHGGGGEBHHHHFHBD2FFHHHG1CBCBCFHGGCCGGE
@M02034:409:000000000-BFKT7:1:1101:21625:3782 1:N:0:24
AAAGTCGAGGTGCCTAAAGTGGCAACCCAGACTGATAGTTCGGTTGGTGGTGTAGAGCTTCCTGTAGCCGCATGGCGTTCGTACTTAAATATGGAACTAACCATTCCAATTTTCGCTGTCTCTTATACACATCTCCGAGCCCACGAGACC
+
BBBBBFBBDDBBFGGFGGGGFGFHHHHGGHHGHGHHHHHHGGGGEGGGGGEFHHHFFFHHHHHHGHHFHGGFGGHHGGGGGGHHHHFFHHHHHGGEHHGHHHHHHHDFFHFHHGGGGGGGHHHGGHHHHFGFGF3GACDGGGHGGGCGGF
@M02034:409:000000000-BFKT7:1:1101:13527:3803 1:N:0:24
AAAGTCGAGGTGCCTAAAGTGGCAACCCAGACTCCGCCTCCGGTTGGTGGTGTAGAGCTTCCTGTAGCCGCATGGCGTTCGTACTTAAATATGGAACTAACCATTCCAATTTTCGCTGTCTCTTATACACATCTCCGAGCCCACGAGACC
+
CCCCCFCBBCCCGGGGGGGGGGGHHHHGGHHGHHHGGGGGHGGEEGGEFGFFHGHGHHHHHHHHGHHHHGGGGGHHGGGGGGHHHHHGEGGHHHFHHHHHHHHGHHHHHHHHHHGGGGGHHHHHGHHHHHHHHHHHF@GGGGHGGGGGGF
@M02034:409:000000000-BFKT7:1:1101:12344:3805 1:N:0:24
AAAGTCGAGGTGCCTAAAGTGGCAACCCAGACTGGGTGGGTTGTTGGTGGTGTAGAGCTTCCTGTAGCCGCATGGCGTTCGTACTTAAATATGGAACTAACCATTCCAATTTTCGCTGTCTCTTATACACATCTCCGAGCCCACGAGACC
+
CDCCCFCCCDCDGGGGGGGGGGGHHHHGGHHGHHGHAEFG2FEGHHHGGGFFHHHHHHHHHGHHHHHHHGGGGGHHGGGGGGHHHHHHHHGHHHHHHHGHHHGHGHHHBFHHHFEAG?C2?3F?BFFF3F2@2@FBD?<CG/=C/<@..F
@M02034:409:000000000-BFKT7:1:1101:11511:3807 1:N:0:24
AAAGTCGAGGTGCCTAAAGTGGCAACCCAGACTACGAATTTGGTTGGTGGTGTAGAGCTTCCTGTAGCCGCATGGCGTTCGTACTTAAATATGGAACTAACCATTCCAATTTTCGCTGTCTCTTATACACATCTCCGAGCCCACGAGACC
+
BBBBBFBBBBBBGGGEGGGFGGGHHHHGGHHGHHHGGHHHHHHGHGGGGGGGHHHHHHGHHHHHHHHHHGGGGGHHGGGGGGHHHHDGFGGHHHFFHHGHGHHHHHHHHHHHHHGGGGGGHHHHHHFGGHEHHHGGF?CGGGHGGCCGGG
@M02034:409:000000000-BFKT7:1:1101:10958:3807 1:N:0:24
AAAGTCGAGGTGCCTAAAGTGGCAACCCAGACTCATCAGAATGTTGGTGGTGTAGAGCTTCCTGTAGCCGCATGGCGTTCGTACTTAAATATGGAACTAACCATTCCAATTTTCGCTGTCTCTTATACACATCTCCGAGCCCACGAGACC
+
CCCCCFCCCCCCGGGGGGGGGGGHGHHGGHHGHHHHHHHHHHHHHHHGGGEFHHHHHHHHHHHHHHHHHGGGGGHHGGGGGGEHHHHHHHGHHHGHHHHHHHFHHHHHFHHHHHGGGGGGHHHHHHHHHHFHHHGGGGGGGGHGG@DGGG
@M02034:409:000000000-BFKT7:1:1101:16900:3808 1:N:0:24
AAAGTCGAGGTGCCTAAAGTGGCAACCCAGACTGGTCCTGGGGTTGGTGGTGTAGAGCTTCCTGTAGCCGCATGGCGTTCGTACTTAAATATGGAACTAACCATTCCAATTTTCGCTGTCTCTTATACACATCTCCGAGCCCACGAGACC
+
CCCCCFCABBCBGGGGGGGGGGGHHHHGGHHGHHHHHHHHGGGGGGGGFGGFGFGGHHHHHHHHHHHHHGGFGGHGGGGGGGGHHHFFHHHHHHHGHHHFFHGHHHHHHHHHHHGGGGGHHHHHGFGHFGFHHHHGGDGGGFFF?CGGGF
@M02034:409:000000000-BFKT7:1:1101:12357:3819 1:N:0:24
AAAGTCGAGGTGCCTAAAGTGGCAACCCAGACTGGGTGGGTTGTTGGTGGTGTAGAGCTTCCTGTAGCCGCATGGCGTTCGTACTTAAATATGGAACTAACCATTCCAATTTTCGCTGTCTCTTATACACATCTCCGAGCCCACGAGACC
+
CCCCCFCBCCBCGGGGGGGFGGGHHHHGGHHGHG2E3AAEEFEGHHEAAAEFA3F5BBFEFHFHG5GBDEG0FGF1EEEFFECFGGHHDGHFFF33FGFH303FDFFDFGHHF4EFGG<?BGFF3D??FBF2GFGDD//@CFGGG/@E?C
@M02034:409:000000000-BFKT7:1:1101:18065:3830 1:N:0:24
AAAGTCGAGGTGCCTAAAGTGGCAACCCAGACTACTAATAATGTTGGTGGTGTAGAGCTTCCTGTAGCCGCATGGCGTTCGTACTTAAATATGGAACTAACCATTCCAATTTTCGCTGTCTCTTATACACATCTCCGAGCCCACGAGACC
+
CCCCCFCCCCBCGGGGGGGGGGGHHHHGGHHGHHHHHHHHHHHHHHHGFGGFHHHHHHHHHHHHHHHFHGGGGGHHGGGGGGHHHHHHHHHHHHGFHHHHHHGHHHFFFHHHHHGGGGGHHHHHHHHHFHFHHHHHGCGFGGHGGGGGGG
@M02034:409:000000000-BFKT7:1:1101:22781:3847 1:N:0:24
AAAGTCGAGGTGCCTAAAGTGGCAACCCAGACTGGTCCTCCTGTTGGTGGTGTAGAGCTTCCTGTAGCCGCATGGCGTTCGTACTTAAATATGGAACTAACCATTCCAATTTTCGCTGTCTCTTATACACATCTCCGAGCCCACGAGACC
+
CCCDCFDBBCCCGGGGGGGGGGGHHHHGGHHGH32F5BFA3FGHHHHGGGGGHHHHHHHHHGHHHHHHHGGGGGHHGGGGGGHHHHGGHHHHHGHHHGFGHHGHHHGGHHHHHHGGGGGHHHHHHHFHHHHHHHFHG?CFGGHGGGGGGF
@M02034:409:000000000-BFKT7:1:1101:21151:3855 1:N:0:24
AAAGTCGAGGTGCCTAAAGTGGCAACCCAGACTGGGAAGGGGGTTGGTGGTGTAGAGCTTCCTGTAGCCGCATGGCGTTCGTACTTAAATATGGAACTAACCATTCCAATTTTCGCTGTCTCTTATACACATCTCCGAGCCCACGAGACC
+
ABBBAFAABBBBGGGGGGGFFFGHHHHGGHHGHHGHHFEGGGGGGGGGGGGGHGHEGHHHHHHGGFHHHGGFEGHFEGGGGGHHGH4FGHHHHBFGFHHGGHGGHHHH3FGHHHGGGGGHHHHHHHGHFHGHGHFHG/<CFGHGC@@ADG
@M02034:409:000000000-BFKT7:1:1101:17584:3860 1:N:0:24
AAAGTCGAGGTGCCTAAAGTGGCAACCCAGAATGTTGGTAAGGTAGAGCTTCCTGTAGCCGCATGGCGTTCGTACTTAAATATGGAACTAACCATTCCAATTTTCGCTGTCTCTTATACACATCCCGAGCCCACGAGACTAGGCATG
+
CCDDDFCCCCCCGGGGGGGGGGGHHHHGGHH3GHHHHHGFFG3GB355FHHHHHHHHHHHGGEGGHHGGGGGGHHHHHHGHHHHHFHHHHHHHHHHHHHHHHHHHGGGGGHHHHHGHHFHHHGH3FEDFFGGHE</B/<2>=GG2=G
@M02034:409:000000000-BFKT7:1:1101:13771:3878 1:N:0:24
AAAGTCGAGGTGCCTAAAGTGGCAACCCAGACTAAGCGTCCTGTTGGTGGTGTAGAGCTTCCTGTAGCCGCATGGCGTTCGTACTTAAATATGGAACTAACCATTCCAATTTTCGCTGTCTCTTATACACATCTCCGAGCCCACGAGACC
+
BAABCFBBBCCCGGGGGGGGGGGHHHHGGHHGHHHHHGGGGGHHHHHGGGFFGHGGHHHHHHHHHGHHHGGGGGHGGGGGGGHHHHHGHHHHHHGHHHHFHHGHHHHHHHHHHHGGGGGGHGHHHHHHGHHHHHHGGDGGGGHGGGGFGF
@M02034:409:000000000-BFKT7:1:1101:9272:3894 1:N:0:24
AAAGTCGAGGTGCCTAAAGTGGCCAGACTAAGAGTGATGTTGGTGGTGTAGAGCTTCCTGTAGCCGCATGGCGTTCGTACTTAAATATGGAACTAAGCATTCCAGTTTTCGCTGTCTCTTATACACATCTCCGAGCCCACGAGACCAGAG
+
BBBBBFBABBAAGGGGGGGGGGGHFHGGHHHHHHHHHHHGGHHGGGFFHHHFGFHHHHHHHHHHHGGGGGHGGFGGGGGEHHHHGGBGHGGGGHHGHHFBFFFDHHHHHHGGGGEGHHHHFHHGFHDGFHHHGGGCGGGGGFGGGEFHGG
@M02034:409:000000000-BFKT7:1:1101:22817:3942 1:N:0:24
AAAGTCGAGGTGCCTAAAGTGGCAACCCAGACTAAGCCTTCGGTTGGTGGTGTAGAGCTTCCTGTAGCCGCATGGCGTTCGTACTTAAATATGGAACTAACCATTCCAATTTTCGCTGTCTCTTATACACATCTCCGAGCCCACGAGACC
+
BBBBBFBBBBBBGGGGGGGGGGGHHHHGGHHGHHHHHHHHHHGGFGGGGGEFHGHFHHHHHHHHHHHHHGGGEGHHGEGGGGHHHHHHHHGHHHBGHHGHHHHHHGFHHHHHHHGGGGGGHHHHHHHHGFGGGGFHG/DBFGHGGGGG/C
@M02034:409:000000000-BFKT7:1:1101:19325:3950 1:N:0:24
AAAGTCGAGGTGCCTAAAGTGGCAACCCAGACTATGAAG
+
CCCCCFCBCCCCGGGGGGGGGGGHHHHGGHCGHF5G555
@M02034:409:000000000-BFKT7:1:1101:23520:3965 1:N:0:24
AAAGTCGAGGTGCCTAAAGTGGCAACCCAGACTGGGGGGTGGGTTGGTGGTGTAGAGCTTCCTGTAGCCGCATGGCGTTCGTACTTAAATATGGAACTAACCATTCCAATTTTCGCTGTCTCTTATACACATCTCCGAGCCCACGAGACC
+
BBBBBFBBBBBBGGGGGGGGGGGGHHHGGHHGHHGGGGGEEFGGFGGGGGDFHHHFGHHHGHHHHGHHHGGGFGHHGGGGGGCHHHHFHHCGHFBFFHGHHHHHGHHHHHHGGGGGGGGGGGGGGGFGFGCBFGGFG-@@BFEEFFFFFF
@M02034:409:000000000-BFKT7:1:1101:15709:3968 1:N:0:24
AAAGTCGAGGTGCCTAAAGTGGCAACCCAGACTTAGTTGTCGGTTGGTGGTGTAGAGCTTCCTGTAGCCGCATGGCGTTCGTACTTAAATATGGAACTAACCATTCCAATTTTCGCTGTCTCTTATACACATCTCCGAGCCCACGAGACC
+
CCCBBFCBCBBCGGGGGGGGGGGHHHHGGHHGHHHHGHHGHGGGGGGEFGGFHGHGHHHHHHHHHHGGHGEEGGGHGEGGGGHHHHHHHHHHHGEHHHHHHHFHHHHHHHHHHHGGGGEHHHHHHGFHHGGHHHHGG@BCGGHGGGGGGF
@M02034:409:000000000-BFKT7:1:1101:8691:3968 1:N:0:24
AAAGTCGAGGTGCCTAAAGTGGCAACCCAGACTCCTCCGCCGGTTGGTGGTGTAGAGCTTCCTGTAGCCGCATGGCGTTCGTACTTAAATATGGAACTAACCATTCCAATTTTCGCTGTCTCTTATACACATCTCCGAGCCCACGAGACC
+
ABBBBFBBBBABGGGGGGGGGGGHHHHGGHHGHHHFHHGGGGGGGGGFGG?FHFGDGDGHHGHHHHGHHGFEGFHHGGGGGEHHHHGGHHFHHHEGHHGHHHHHHHGFGGGHHGGGGGGHHHHHFGFGGHFGGGHGGCDGGGHGCFGGFF
@M02034:409:000000000-BFKT7:1:1101:15276:3987 1:N:0:24
AAAGTCGAGGTGCCTAAAGTGGCAACCCAGACT
+
CCCDCFCCCCCCGGGGGGGGGGGHHHHGGGHGH
@M02034:409:000000000-BFKT7:1:1101:8693:3990 1:N:0:24
AAAGTCGAGGTGCCTAAAGTGGCAACCCAGACTCCTC
+
AAAAAF3A32A?FGGGGGGGGGGHHHHGGCGGHH3GB
@M02034:409:000000000-BFKT7:1:1101:18109:3999 1:N:0:24
AAAGTCGAGGTGCCTAAAGTGGCAACCCAGACTCGTTGTGATGTTGGTGGTGTAGAGCTTCCTGTAGCCGCATGGCGTTCGTACTTAAATATGGAACTAACCATTCCAATTTTCGCTGTCTCTTATACACATCTCCGAGCCCACGAGACC
+
ABBBBFBADDBBGGGGGGGGGGGHHHHGGHGGHHGHGHGGFGHHHHHGGFEFHFGFHGHHGGHHGHGFGGGEEGHFGGGGGGFHHHHGHHFHHHFBFHHHB?3GHHHFHHHHHHGGGGGGHHHHHHHHFGHHHHFFG?CFFGHGGGG?FG
@M02034:409:000000000-BFKT7:1:1101:16265:4020 1:N:0:24
AAAGTCGAGGTGCCTAAAGTGGCAACCCAGACTCTGACTCCGGTTGGTGGTGTAGAGCTTCCTGTAGCCGCATGGCGTTCGTACTTAAATATGGAACTAACCATTCCAATTTTCGCTGTCTCTTATACACATCTCCGAGCCCACGAGACC
+
BBBCAFBCCCAAGGGGGGGFGGGHHHHGGHHGHHHHHHHHHGGGGGGEFGEFGFHHHGHHHHHHGHHGHGGGGGGHGFGGGFHHHHHGHGFGHFHHFHFFHHGHHHFHHHHHHHGGGGGHHHHHGHGHGGFHHHHHGCGGFGGGGGGGFF
@M02034:409:000000000-BFKT7:1:1101:17806:4030 1:N:0:24
AAAGTCGAGGTGCCTAAAGTGGCAACCCAGACTTGGTTGGGTGTTGGTGGTGTAGAGCTTCCTGTAGCCGCATGGCGTTCGTACTTAAATATGGAACTAACCATTCCAATTTTCGCTGTCTCTTATACACATCTCCGAGCCCACGAGACC
+
CCCCCFCCBCCCGGGGGGGGGGGHHHHGGHHGHHHHAAFEFFGGGHGGGGEGHHHHHHHHHHHHHHHHHGGGGGHHGGGGGGHHHHHHHHGHHHGGFHHGHGFHHHHHHHHHHHGGGGGHHHHHHHHHFGFHHHHHGCGGGGHGGCGGGF
@M02034:409:000000000-BFKT7:1:1101:15735:4041 1:N:0:24
AAAGTCGAGGTGCCTAAAGTGGAACCCAGACTCCGTGTACGGTTGGTGGTGTAGAGCTTCCTGTAGCCGCATGGCGTTCGTACTTAAATATGGAACTAACCATTCCAATTTTCGCTGTCTCTTATACACATCTCCGAGCCCACGAGACCA
+
BBBBBFBABBBBGGGGGGGGGGHHFFF2FEGGHFEHGFFGHD2BEFBFEGF1FEGHHGHGHFHHEHHEFEEGFHHGGGGEGHFHHHHFFFGGFFFCCGGHFEFHHGHBGHHHGG?EE?GGHFB3BFDHCDGHHHGG//C?FEGFCCDGGE
@M02034:409:000000000-BFKT7:1:1101:17741:4045 1:N:0:24
AAAGTCGAGGTGCCTAAAGTGGCAACCCAGACTAGGGGGGATGTTGGTGGTGTAGAGCTTCCTGTAGCCGCATGGCGTTCGTACTTAAATATGGAACTAACCATTCCAATTTTCGCTGTCTCTTATACACATCTCCGAGCCCACGAGACC
+
CCCCCFCCCCCCGGGGGGGGGGGHHHHGGHHGHHHHHGGGFEGHHHHGGGDFHHHGHHHHHHHHGHHHHGGGGGHHGGGGGDFHHHHHHHHHHHGFHHFGHHGHHHGHHHHHHHGGGGGHHHHGFGGGGGGGGGGGGAGGGGGGGGFFFE
@M02034:409:000000000-BFKT7:1:1101:21553:4047 1:N:0:24
AAAGTCGAGGTGCCTAAAGTGGCAACCCAGACTTGTGAGTGTGTTGGTGGTGTAGAGCTTCCTGTAGCCGCATGGCGTTCGTACTTAAATATGGAACTAACCATTCCAATTTTCGCTGTCTCTTATACACATCTCCGAGCCCACGAGAC
+
CCCCCFCCCCBCGGGGGGGGGGGHHHHGGHHGH53D355A3DGHHHHFGGGGHHHGHHHHGHHHHHHHHGGEEGGHGGGGGGHHHHHHFGHHHGDDFGHHHHFGHHFHHHHHHGGGGGGFHHHHGHGFHGHHHFHFG<CBBFHGCCGGG
@M02034:409:000000000-BFKT7:1:1101:14504:4062 1:N:0:24
AAAGTCGAGGTGCCTAAAGTGGCAACCCAGACTCCGAGGGAGGTTGGTGGTGTAGAGCTTCCTGTAGCCGCATGGCGTTCGTACTTAAATATGGAACTAACCATTCCAATTTTCGCTGTCTCTTATACACATCTCCGAGCCCACGAGACC
+
ABAAAFBABBBBGGGGGGGGGGGHHHHGGHHGHHHGGGGGFGG1GHGGGGEFHFHFHHHHHHHHFFGGHGE?EGHHGGGGGGFHHHFHHHHHHFDGGHGHGHHHHHHGFHGHFHGGGGGHHHHHHHHHGFGHHGHEEBC@CGHFGGGGGE
@M02034:409:000000000-BFKT7:1:1101:15419:4065 1:N:0:24
AAAGTCGAGGTGCCTAAAGTGGCAACCCAGACTTAGCATCGTGTTGGTGGTGTAGAGCTTCCTGTAGCCGCATGGCGTTCGTACTTAAATATGGAACTAACCATTCCAATTTTCGCTGTCTCTTATACACATCTCCGAGCCCACGAGACC
+
CCCCCFBBBCCCGGGGGGGGGGGHHHHGGHHGHHHHHHHHGHHHHHHGGGFFHFHGHHHHHHHHHHHHHGGGGGHHGGGGGGHHHHHHHHHHHHHHHHHHHHHHHHHHHHHHHHGGGGGGHHHHHHHHHHGHHHHHGCGGGGHGGGGGGF
@M02034:409:000000000-BFKT7:1:1101:9251:4107 1:N:0:24
AAAGTCGAGGTGCCTAAAGTGGCAACCCAGACTACGCCTCCGGTTGGTGGTGTAGAGCTTCCTGTAGCCGCATGGCGTTCGTACTTAAATATGGAACTAACCATTCCAATTTTCGCTGTCTCTTATACACATCTCC
+
BCCCCFCBBCCCGGGGGGGGGGGHHHHGGHHGHGGGGGHGHGGGGGGGGGGGHHHHGHHHHGHHHHHHHGGGGGHHGGGGGGHHHHFFGHHHHHEF3BFBGFBFFGHHGFHHHHE/EGA2FDDFFHH3?2<FCFGD
@M02034:409:000000000-BFKT7:1:1101:10299:4113 1:N:0:24
AAAGTCGAGGTGCCTAAAGTGGCAACCCAGACTTATCGTGCTGTTGGTGGTGTAGAGCTTCCTGTAGCCGCATGGCGTTCGTACTTAAATATGGAACTAACCATTCCAATTTTCGCT
+
BCCCCFCCCDCBGGGGGGGGGGGHHHHGGHHFFHHHHHFHGGHHGHFAE?EFG3F5D5BF5EGHEAGFFEG0EEHCE?EFEEBFFHFHDGHFHB33FGHHF?3B?DF44FFGF4//E
@M02034:409:000000000-BFKT7:1:1101:11912:4116 1:N:0:24
AAAGTCGAGTTGCCTAAAGTGGCAACCCAGACTAATAAGCAGGTTGGTGGTGTAGAGCTTCCTGTAGCCGCATGGCGTTCGTACTTAAATATGGAACTAACCATTCCAATTTTCGCTGTCTCTTATACACATCTCCGAGCCCACGAGACC
+
CCCCCFCCCFCFGGGGGGGGGGGHHHHGGHHGHHHHHHHHHHHHHHGEFGGFHHHHHHHHHGHHGGHHHGGGGGHHGGGGGGHHHHHHHHHHHHHHHHHFHHGHHHGGHHHHHHGGGGGGHHHHHHHHHHHHGHGHGGGFGGHGGGGGGG
@M02034:409:000000000-BFKT7:1:1101:14751:4125 1:N:0:24
AAAGTCGAGGTGCCTAAAGTGGCAACCCAGACTATTGTGTCGGTTGGTGGTGTAGAGCTTCCTGTAGCCGCATGGCGTTCGTACTTAAATATGGAACTAACCATTCCAATTTTCGCTGTCTCTTATACACATCTCCGAGCCCACGAGACC
+
BBCCBF@ABBCBGGGFGFGFGGGHHHHGGHHGHHHHHFGGHGGEFGGEGG?FGGGGGBGHGHGGFGFEHGGCFGHHGGGGGEGGGHGHHH4BGHFFCGGFGHGHHHHHGHHHHGFFGGEFHFGHFGDBGGHHGHDGDCGGCGGEFC@/.>
@M02034:409:000000000-BFKT7:1:1101:22465:4132 1:N:0:24
AAAGTCGAGGTGCCTAAAGTGGCCACCCAGACTCCGTCTCCGGTTGGTGGTGTAGAGCTTCCTGTAGCCGCATGGCGTTCGTACTTAAATATGGAACTAACCATTCCAATTTTCGCTGTCTCTTATACACATCTCCGAGCCCACGAGACC
+
BBBABFBBBBBBGGGGGGGGGGGFHGHGGHHGHGHGHGHHGGGGFGGGGGGFHHF5FDGHHHHHGHHHHGGFEGHFGGGGGEHHHGHGHHGHHHFFFHHHHHHHHHHFHHHHHFGGGGGGHHHHFGGGHHHHHHHHFCCF?FHGGCGGDG
@M02034:409:000000000-BFKT7:1:1101:13028:4134 1:N:0:24
AAAGTCGAGGTGCCTAAAGTGGCAACCCAGACTTCTCAGCAGGTTGGTGGTGTAGAGCTTCCTGTAGCCGCATGGCGTTCGTACTTAAATATGGAACTAACCATTCCAATTTTCGCTGTCTCTTATACACATCTCCGAGCCCACGAGACC
+
ABAABFBACCCCGGGGGFGGGGGHHHHGGGHGHHHHHHHHHHHHHHGGGGEFHGHHHGHHHGHHFHHGHEFEEFHHGGGGGGFHHHGGHHEGHFGFGFFFHHHGHHFHHHHHHHFEGGGHHHHFHHDHFHFHCFBGFCGGGGHGG/<EGG
@M02034:409:000000000-BFKT7:1:1101:14831:4143 1:N:0:24
AAAGTCGAGGTGCCTAAAGTGGCAACCCAGACTCCGATTCATGTTGGTGGTGTAGAGCTTCCTGTAGCCGCATGGCGTTCGTACTTAAATATGGAACTAACCATTCCAATTTTCGCTGTCTCTTATACACATCTCCGAGCCCACGAGACC
+
AABBBFBBBBABGGGGGGGGGGGHHHHGGHHGHHHGGGFHBGHGHFEEFGGGHHHGFHHHFFHHGHHHHGGCEGHGGEGGGGHHHHGHHHHHHHHFHHHHHHHHHHGHHHHHHHGFGGGHHHHF4BGGFFFGHHFHG?/@DGHGGGGDDG
@M02034:409:000000000-BFKT7:1:1101:11382:4145 1:N:0:24
AAAGTCGAGGTGCCTAAAGTGGCAACCCAGGCTGTGAATCATGTTGGTGGTGTAGAGCTTCCTGTAGCCGCATGGCGTTCGTACTTAAATATGGAACTAACCATTCCAATTTTTGCTGTCTCTTATACACATCTCCGAGCCCACGAGACC
+
ABABBFAADBBBGGGGGGGGGGGHHHHGGH2AFFHHHHHHHHHHHDEEFDGG1AGBGFHHAFGHDBF5BEEAEFH1EEFG1E?GHHFGHHFHHH33EGFGF?3FFBG4?GEHF4>FHHGHBHHE?H4HFEDCFHGGGCCCCCGFC/<AD<
@M02034:409:000000000-BFKT7:1:1101:16741:4146 1:N:0:24
AAAGTCGAGGTGCCTAAAGTGGCAACCCAGACTGGTGGGGGGGTTGGTGGTGTAGAGCTTCCTGTAGCCGCATGGCGTTCGTACTTAAATATGGAACTAACCATTCCAATTTTCGCTGTCTCTTATACACATCTCCGAGCCCACGAGACC
+
BBCCAFCBCCCBGGGGGGGGGGGHHHHGGHHGHHHAFFGGGGGD@D@;ADDEABFB;;FF0FBF;0;99CF-ADF.@D=EDDBAEFFFFBFBFF00FFFF0.9BB0FFBFFFFFDAFDDFFBFFFBFFFBBFFFFBDCCF;EFFF>BD.A
@M02034:409:000000000-BFKT7:1:1101:14850:4147 1:N:0:24
AAAGTCGAGGTGCCTAAAGTGGCAACCCAGACTCCG
+
BCCCCFCBCCBBGGGGGGGFGGGHHHHGGHHGH33E
@M02034:409:000000000-BFKT7:1:1101:17012:4148 1:N:0:24
AAAGTCGAGGTGCCTAAAGTGGCAACCCAGACTGTGTTTAAGGTTGGTGGTGTAGAGCTTCCTGTAGCCGCATGGCGTTCGTACTTAAATATGGAACTAACCATTCCAATTTTCGCTGTCTCTTATACACATCTCCGAGCCCACGAGACC
+
BCCCCFCCBCCCGGGGGGGGGGGGHHHGGHHGHHHHGHHHHHHGHHGGGGEFGHHGHHHGHHHHGHHHHGGGGGHHGGGGGGHHHHHGHHHHHHGFGHHHHHGHHHHHHHHHHHGGGGGFHHHHHHGHHHEHHHHHGGGGGFHGGGFGGG
@M02034:409:000000000-BFKT7:1:1101:11365:4152 1:N:0:24
AGAGTCGAGGTGCCTAAAGTGGCAACCCAGCCTGTTAGTCATGTTGATGTTGTTGA
+
A3>AAFBBCCCCGGGGGGGFGGGHHHHGGH2F2BF555D55DFH555D5AD522B5
@M02034:409:000000000-BFKT7:1:1101:17016:4166 1:N:0:24
AAAGTCGAGGTGCCTAAAGTGGCAACCCAGACTGTGTTTAAGGTTGGTGGTGTAGAGCTTCCTGTAGCCGCATGGCGTTCGTACTTAAATATGGAACTAACCATTCCAATTTTCGCTGTCTCTTATACACATCTCCG
+
AAAAAFABDBAAGGGGGGGGGGGGHHHGGHHGHHHHHFGGDEFGFBEAAEBBBGFEGDDFGFHHFFGHHGGGGGHGGGGGGGHEHEFFHHGEFFBFGHHGHHFC?GHHHHHHEHGG?<<GGHHHBHHDBGBF23BB<
@M02034:409:000000000-BFKT7:1:1101:13973:4174 1:N:0:24
AAAGTCGAGGTGCCTAAAGTGGCAACCCAGACTTTTTTTTCTGTTGGTGGTGTAGAGCTTCCTGTAGCCGCATGGCGTTCGTACTTAAATATGGAACTAACCATTCCAATTTTCGCTGTCTCTTATACACATCTCGAGCCCACGAGACC
+
BCCCAFCBCCCCGGGGGGGGGGGHHHHGGHHGHFF5D2E0BDGHHHHEGGGGHHHHHHHHHHHHHHHHHGGGGGHHGGGGGGHHHHHHHHHHHHHGHHGHHHHHHHHHHHHHHHGGGGGHHGHHFHHHGFHHHHHA2?/AFHGF</.<F
@M02034:409:000000000-BFKT7:1:1101:22479:4176 1:N:0:24
AAAGTCGAGGTGCCTAAAGTGGCAACCCAGACTTATTATATTGTTGGTGGTGTAGAGCTTCCTGTAGCCGCATGGCGTTCGTACTTAAATATGGAACTAACCATTCCAATTTTCGCTGTCTCTTATACACATCTCCGAGCCCACGAGACC
+
CDCDCFCCCDCCGGGGGGGGGGGHHHHGGHHGHBGFHFHBAGHHHHHGGGFFHHHGHHHHHHHHHHHHHGGGGGHHGGGGGGHHHHHHHHHHHHHHHHHHHHHHHHHHHHHHHHGGGGGHHHHHGHHHGHHHHHHHGCGGGGHGGGGGGG
@M02034:409:000000000-BFKT7:1:1101:16930:4176 1:N:0:24
AAAGTCGAGGTGCCTAAAGTGGCAACCCAGACTGTGTCGTCGGTTGGTGGTGTAGAGCTTCCTGTAGCCGCATGGCGTTCGTACTTAAATATGGAACTAACCATTCCAATTTTCGCTGTCTCTTATACACATCTCCGAGCCCACGAGACC
+
CCCDBFCCCDDDGGGGGGGGGGGHHHHGGHHGHHHHHHGFGGGEFGGFFGGFFFGGHHHHHHHHGHHHHGG?EGHFGGGGGGHHGHHHHHHHHHHFHHHHHHGHHHHGHHHHHHGGGGFHHHHHHHHHHHGHHHGHF@GGGGHGGGGGGG
@M02034:409:000000000-BFKT7:1:1101:9802:4176 1:N:0:24
AAAGTCGAGGTGCCTAAAGTGGCAACCCAGACTAAGAAGATGGTTGGTGGTGTAGAGCTTCCTGTAGCCGCATGGCGTTCGTACTTAAATATGGAACTAACCATTCCAATTTTCGCTGTCTCTTATACACATCTCCGAGCCCACGAGACC
+
BBABBFABBBBBGGGGGGGGGGGHHHHGGHHGHHHHHHHHHHHGGGGFFGEFGHHHHHHHHHHHHFHHHGGEFGHGGGGGGEHHHHHHHHGHHHFHHHHHHHGGHHGHHHHHHHGGGGGGHGHHHHHHGHFHHHHFFFGGGGHGGGGGGG
@M02034:409:000000000-BFKT7:1:1101:16254:4187 1:N:0:24
AAAGTCGAGGTGCCTAAAGTGGCAACCCAGACTAATAAGTCTGTTGGTGGTGTAGAGCTTCCTGTAGCCGCATGGCGTTCGTACTTAAATATGGAACTAACCATTCCAATTTTCGCTGTCTCTTATACACATCTCCGAGCCCACGAGACC
+
BBCCBFBBCCCCGGGGFGGGGGGHHHHGGHHGHHHHHHHFGGHHHHHGGGFGHFHHHHHHHHHHGHHHHFGGGGHHGFCGGGHHHHHHHHHHHHHEHHHHHHFHHHHHHHHHHHGGGGGHHHHHHHHHGHGHHHHHGDGGGGGGGGGGGF
@M02034:409:000000000-BFKT7:1:1101:11534:4187 1:N:0:24
GCTCTTAAAGAGGAGAAAGGTCATGGCTTCTC
+
ACCCCFFFFFFFGGGGGGGGGGHHH4BFG45A
@M02034:409:000000000-BFKT7:1:1101:16942:4190 1:N:0:24
AAAGTCGAGGTGCCTAAAGTGGCAACCCAGACTGTGTCGTCGGTTGGTGGTGTAGAGCTTCCTGTAGCCGCATGGCGTTCGTACTTAAATATGGAACTAACCATTCCAATTTTCGCTGTCTCTTATACACATCTCCGAGCCCACGAGACC
+
ABBABFBBBBAAGGGCGFFBBGFFCGFGGHHGGFGDGGG2FCGEFFC1AAEFAFGFHHHHHHHHHGGHHGGGFFH1E?EFGGHHAGHGHHGHHEFFBGHGHHFHGHHGFHHHHFCFGDADHEGHHHEFFC2GHFFHG@/<DFEFCACA.>
@M02034:409:000000000-BFKT7:1:1101:23492:4192 1:N:0:24
AAAGTCGAGGTGCCTAAAGTGGCAACCCAGACTAATAATAAGGTTGGTGGTGTAGAGCTTCCTGTAGCCGCATGGCGTTCGTACTTAAATATGGAACTAACCATTCCAATTTTCGCTGTCTCTTATACACATCTCCGAGCCCACGAGACC
+
BBABBFB?@DABGGGGGGGFGGGBGHHGGHHGHHHHHGHHHHGHGGEEFGEFGFH5AGHGHFHHFHHHHGFGEGHGGGGGGEEGGHGFHHGHHHEHHHHHHHHHHHHFHHHHHHGGGEEHHGHHHGFHFFGHHHHEGCGGFGGEFGGGAF
@M02034:409:000000000-BFKT7:1:1101:12196:4193 1:N:0:24
AAAGTCGAGGTGCCTAAAGTGGCAACCCAGACTCTGACGGTTGTTGGTGGTGTAGAGCTTCCTGTAGCCGCATGGCGTTCGTACTTAAATATGGAACTAACCATTCCAATTTTCGCTGTCTCTTATACACATCTCCGAGCCCACGAGACC
+
BBBBBFAAD>AAGGGGGGGGGFEFGGG?EHHGHHHHHHEGEFCFHHHBFDABBFEEHFHGHEGHEHHFHE?CDFHFFGGGG1FHFHGEHFFFGFFFFHGHHHHHHFHHFGHHHFGFGGEGHHGFHHDFFFGFGG3DECCCFEHGFCDGGE
@M02034:409:000000000-BFKT7:1:1101:18692:4196 1:N:0:24
AAAGTCGAGGTGCCTAAAGTGGCAACCCAGACTCGTCATCCTGTTGGTGGTGTAGAGCTTCCTGTAGCCGCATGGCGTTCGTACTTAAATATGGAACTAACCATTCCAATTTTCGCTGTCTCTTATACACATCTCCGAGCCCACGAGACC
+
BCBBCFCCCCCCGGGGGGGGGGGGHHHGGHHGHHFGGHHHHGHHHHGGGGGGHHHHHHHHHHHHHHHHHGGGGGHHGGGGGGHHHHHHHHHHHHHHHHGHHHGHHHGHHHHHHHGGGGGGHHHHHHHHHHFHHHHHG?DFGGHGGGGGG<
@M02034:409:000000000-BFKT7:1:1101:12173:4197 1:N:0:24
AAAGTCGAGGTGCCTAAAGTGGCAACCCAGACTCTGACGGTTGTTGGTGGTGTAGAGCTTCCTGTAGCCGCATGGCGTTCGTACTTAAATATGGAACTAACCATTCCAATTTTCGCTGTCTCTTATACACATCTCCGAGCCCACGAGACC
+
CCCCCFBBCBBCGGGGGGGGGGGHHHHGGHHGHFHF5EEGEFFGHHHEFGEFGFHFEDGHFHHHEDGFFFG?EGFFGEGGEEFFGHHHHHHHHHBBGHHHCG3FHFFFHHHHHHGGGGGHHHGHGHHHDBFHHGHBDCGG?FEFFCF/AF
@M02034:409:000000000-BFKT7:1:1101:12185:4210 1:N:0:24
AAAGTCGAGGTGCCTAAAGTGGCAACCCAGACTCTGACGGTTGTTGGTGGTGTAGAGCTTCCTGTAGCCGCATGGCGTTCGTACTTAAATATGGAACTAACCATTCCAATTTTCGCTGTCTCTTATACACATCTCCGAGCCCACGAGACC
+
AAABAFBBBBAAGGGGGGGGGGGHHHHGGHHGHHHHHHGGEFEEHH1EFEFAHHHHHHHGHHHHHFHHEEGGGGHHGGGGGFHHHHHGHHGGHEGFFFFHHFFHGHHHFHHHHGGGGGEHFGHHGHFHHHFCFHFHGGG/BCGG@C?EGE
@M02034:409:000000000-BFKT7:1:1101:17442:4213 1:N:0:24
AAAGTCGAGGTGCCTAAAGTGGCAACCCAGACTAAGGAGTAGGTTGGTGGTGTAGAGCTTCCTGTAGCCGCATGGCGTTCGTACTTAAATATGGAACTAACCATTCCAATTTTCGCTGTCTCTTATACACATCTCCGAGCCCACGAGACC
+
BBBBBFAADBBBGGGGGGGGGGGHHHHGGHHGHHHHHHHFHFHFHHGEFGEFAGGDGFHHHHGHGHHFFEFEGGGCEGGGGGHHHHHGHHGHHHHHHHGHHHFHHHGGHHHHHGGGGGGHHHGHHHHHHHFHHHGHD@GCFGGGGGGGGE
@M02034:409:000000000-BFKT7:1:1101:15227:4245 1:N:0:24
AAAGTCGAGGTGCCTAAAGTGGCAACCCAGACTGGGTTGGGTGTTGGTGGTGTAGAGCTTCCTGTAGCCGCATGGCGTTCGTACTTAAATATGGAACTAACCATTCCAATTTTCGCTGTCTCTTATACACATCTCCGAGCCCACGAGACC
+
BCCCCFCBCCCCGGGGGGGGGGGHHHHGGHHGHCEHAFEGGGGGECHGEEGEFDG5FFGHFHHHBBF@EEG0EEGGEEEEFGHHHHHFHHHFGGF3GGHHFH3GGEGFEGHHHGGAE?<B3FBFDF3?DFFGHFHBDC@B@GHE<@<DEC
@M02034:409:000000000-BFKT7:1:1101:23351:4252 1:N:0:24
AAAGTCGAGGTGCCTAAAGTGGCAACCCAGACTGAGTAGACTGTTGGTGGTGTAGAGCTTCCTGTAGCCGCATGGCGTTCGTACTTAAATATGGAACTAACCATTCCAATTTTCGCTGTCTCTTATACACATCTCCGAGCCCACGAGAC
+
ABBBAF3ADDBBGGGGGGGDGGGHHHGGGHDDHHBFFGHHHGFHHHGEFGEFGFHFGFHHHFHHGGGBGEEEFGHAEECGGGBEFGG3BGFHFG3@FGGHHGBG3DGFFFGHHGGFG??FGGGHD444BG?FG1BBC<>@/?C/BDC?A
@M02034:409:000000000-BFKT7:1:1101:22271:4277 1:N:0:24
AAAGTCGAGGTGCCTAAAGTGGCAACCCAGACTTGGAGGGAGGTTGGTGGTGTAGAGCTTCCTGTAGCCGCATGGCGTTCGTACTTAAATATGGAACTAACCATTCCAATTTTCGCTGTCTCTTCTACACATCTCCGAGCCCACGCG
+
ABBBBFA3DDABGGG5BFGFGCGHHHHGGCFDGHHHHHGGGGGEFHGGGGEFHFGAGHHHHHHHFGHGHGGGG?FGGGGGGGFHHHHHGH4FGHEFFHHGHHFGBBEDDFHHHHGGGGGFGFHG1BBG?GBCFFBGG/B?@FEF//>
@M02034:409:000000000-BFKT7:1:1101:21925:4279 1:N:0:24
AAAGTCGAGGTGCCTAAAGTGGCAACCCAGACTTAGCTTCAGGTTGGTGGTGTAGAGCTTCCTGTAGCCGCATGGCGTTCGTACTTAAATATGGAACTAACCATTCCAATTTTCGCTGTCTCTTATACACATCTCCGAGCCCACGAGACC
+
ABBCBFCCCBCCGGGGGGGGGGGHHHHGGHHGHHHHHHHHHHHHHHGFFGGGHHHHHHHHHHHHHHHGHGGEGGHHGGGGGGHHHHHHHHGHHHFHGHGHHHFHHHGHHHHHHHGGGGGHHHHHGHHHHHGHHHHHF@@DGGHGGGGGGG
@M02034:409:000000000-BFKT7:1:1101:17069:4280 1:N:0:24
AAAGTCGAGGTGCCTAAAGTGGCAACCCAGACTTGGTCTTTGGTTGGTGGTGTAGAGCTTCCTGTAGCCGCATGGCGTTCGTACTTAAATATGGAACTAACCATTCCAATTTTCGCTGTCTTTATACACATCTCCGAGCCCACGAGACCA
+
BCCCCFCCCDCBGGGGGGGGGGGHHHHGGHHGHHHHFGHHHHHHHGGGGGEFHGHFHHHHHGHHGHHHHGGGGGHHGGGGGGHHHHHGHHHHHHHHHHHGGHGHHHHHHHHHHHGGGGEFHHHHHHGHHGHHHGHGCFGGGHGGDGFGGF
@M02034:409:000000000-BFKT7:1:1101:20363:4281 1:N:0:24
AAAGTCGAGGTGCCTAAAGTGGCAACCCAGACTACGCTTGGTGTAGAGCTTCCTGTAGCCGCATGGCGTTCGTACTTAAATATGGAACTAACCATTCCAATTTTCGCTGTCTCTTATACACATCTCCGAGCCC
+
CCCCBFCCCCCCGGGGGGGGGGGHHHHGGHHGHFFF?2AFGEFHDGBG5B35B5FBAA53EF01ECAE>0FEG21BFD3B4@BFB3F3@3FE1@G3F4FGFFFHFCGD/EFG4BFFFD443EF3B3?A@@//F
@M02034:409:000000000-BFKT7:1:1101:22287:4287 1:N:0:24
AAAGTCGAGGTGCCTAAAGTGGCAACCCAGACTTGGAGGGAGGTTGGTGGTGTAGAGCTTCCTGTAGCCGCATGGCGTTCGTACTTAAATATGGAACTAACCATTCCAATTTTCGCTGTCTCTTATACACATCTCCGAGCCCACGAGACC
+
ACCCBFBCCDCCGGGGGGGFGGGHHHHGGHHGHHHHHHGGGGGFHHGEFGFFHHHHGHHHHHHHGHHHHGGGGGHHGGGGGGHHHHHHHHHHHHGHHHHHHHHHHHGHHHHHHHGGGGGHHHHHHHGHGHHHHHHHGCGCGGHGGGGGGG
@M02034:409:000000000-BFKT7:1:1101:12624:4290 1:N:0:24
AAAGTCGAGGTGCCTAAAGTGGCAACCCAGACTCTGGAGGTTGTTGGTGGTGTAGAGCTTCCTGTAGCCGCATGGCGTTCGTACTTAAATATGGAACTAACCATTCCAATTTTCGCTGTCTCTTATACACATCTCGAGCCCACGAGACCA
+
BCCCBFBBCCCCGGGGGGGGGGGHHHHGGHHGHHHHHHHGGGHGHHHGGGEGHHHGHHHHHHHHHHHHHGGGGGHHGGGGGGFHHHHHHHHHHHHGGHHGHHGHHHHHHHHHHHGGGGGGHHHHHHDHHHFHHHGHGGGGGHGGGGGGGG
@M02034:409:000000000-BFKT7:1:1101:22407:4297 1:N:0:24
AAAGTCGAGGTGCCTAAAGTGGCAACCCAGACTCCTAAGACTGTTGGTGGTGTAGAGCTTCCTGTAGCCGCATGGCGTTCGTACTTAAATATGGAACTAACCATTCCAATTTTCGCTGTCTCTTATACACATCTCCGAGCCCACGAGACC
+
CCCCBFCBCCBCGGGGGGGGGGGHHHHGGHHGHHHHHHHHHHHHHHHGGGGGHHHGHHHHHHHHHHHGHGGGFGHHGGGGGGHHHHHHHHHHHHGHHHHHGHGHHHGHHGHHHHGGGGGHHHHHHHHHFHGHHHGBC@GFGGHGGGGGGG
@M02034:409:000000000-BFKT7:1:1101:8824:4298 1:N:0:24
AAAGTCGAGGTGCCTAAAGTGGCAACCCAGACTCCTGCGACTGTTGGTGGTGTAGAGCTTCCTGTAGCCGCATGGCGTTCGTACTTAAATATGGAACTAACCATTCCAATTTTCGCTGTCTCTTATACACATCTCCGAGCCCACGAGACC
+
BBBBAFBBDBBBGGGFGGGFGGGHHGHGGHGGHHHHHHGGGGGHHHHEFGEFHGGGGGHHFFHFFGHGGE@EEGHHGFGGGGBHGFGGFGHHHHGGHHGGHHGHFHHHHHHHHFFFGGEFFGFHFHGHFHFGGFDDD/CFCFHECGGGGE
@M02034:409:000000000-BFKT7:1:1101:12629:4309 1:N:0:24
AAAGTCGAGGTGCCTAAAGTGGCAACCCAGACTCTGGAGGTTGTTGGTGGTGTAGAGCTTCCTGTAGCCGCATGGCGTTCGTACTTAAATATGGAACTAACCATTCCAATTTTCGCTGTCTCTTATACACATCTCGAGC
+
AAAAAF>A?@AAFFGGGGFGGFGCGGHGGHG2GGHCGFFFGGHEHFAEFFEFH3GFFHFFDFHHBEDGH1E>EFHHGEEECFFGHHFG3FFFH33FFHGGGGBHFHFBBBGHFHGGG?EFHGHHFH3FFFF2FBFF2/C
@M02034:409:000000000-BFKT7:1:1101:22072:4316 1:N:0:24
AAAGTCGAGGTGCCTAAAGTGGCAACCCAGACTCATTCGATTGTTGGTGGTGTAGAGCTTCCTGTAGCCGCATGGCGTTCGTACTTAAATATGGATCTAACCATTCCAATTTTCGCTGTCTCTTATACACATCTCCGAGCC
+
BBBBBFBBBBBBGGGGGGGFGGGHGHHFGHHGHCH5BAGAADFADGGAE?FF1AD5AAEF5FHHG555B1A0EEG10?>FEG2?FHHDGHHG@B33B@GG313FFGH4EBFHHF/?E/??4BBB4B?BBC2BBDGD/><?@
@M02034:409:000000000-BFKT7:1:1101:22405:4316 1:N:0:24
AAAGTCGAGGTGCCTAAAGTGGCAACCCAGACTCCTAAGACTGTTGGTGGTGTAGAGCTTCCTGTAGCCGCATGGCGTTCGTACTTAAATATGGAACTAACCATTCCAATTTTCGCTGTCTCTTATACACATCTCCGA
+
>AAABFBBBDBBCGFGGGFDFFFGHHHGGHHGGHHHGFBGGHHGGD2B2EEFHHE5FGHHEFHBG5FHFEEEEDFF0ECFFGEACEG3@DGFF3EFEFBBFG33BDGF4EFHH4/EE/?BGFGB4FFD4F22BG3F/B
@M02034:409:000000000-BFKT7:1:1101:20108:4317 1:N:0:24
AAAGTCGAGGTGCCTAAAGTGGCAACCCAGACTGAGACGAAGGTTGGTGGTGTAGAGCTTCCTGTAGCCGCATGGCGTTCGTACTTAAATATGGAACTAACCATTCCAATTTTCGCTGTCTCTTATACACATCTCCGAGCCCCGAGACCA
+
CCCCCFDCDCCCGGGGGGGGGGGHHHHGGHHGHHHHHGGGGGGHHHGGGGEFHHHGHHHHHHHHHHHHHGGGGGHHGEGFGFHHHHHGHHGHHHHHGHGHHHGHHHHHHHHHHHGGGGGHHHHHHHHHFHEHGHHHGGFGGGGGGGGGGH
@M02034:409:000000000-BFKT7:1:1101:20850:4319 1:N:0:24
AAAGTCGAGGTGCCTAAAGTGGCAACCCAGACTAGTGATTTGGTTGGTGGTGTAGAGCTTCCTGTAGCCGCATGGCGTTCGTACTTAAATATGGAACTAACCATTCCAATTTTCGCTGTCTCTTATACACATCTCCGAGCCCACGAGACC
+
CCCCCFCACCBBGGGGGFGGGGGHHHHGGHCEGBBGHAF5D5GHEGFAF1EEF3F5A5AC5FDGF5F5BBE0EEC1>?>C>>21?FF3BFHFDD33FCGG303B34F4?F?GE4/EFAEFFFFH4F33FC22B3FBD?CCC/??C?CGGA
@M02034:409:000000000-BFKT7:1:1101:23534:4327 1:N:0:24
AAAGTCGAGGTGCCTAAAGTGGCAACCCAGACTCAGAAGCCGGTTGGTGGTGTAGAGCTTCCTGTAGC
+
BBAABFBBBBBBGGGGGGGGGGGHHHHGGHHE3FGB35FAGEGGEFC1BAFEA3F5F53B5FEDB555
@M02034:409:000000000-BFKT7:1:1101:19881:4330 1:N:0:24
AAAGTCGAGGTGCCTAAAGTGGCAACCCAGACTGGTTTTTAGGTTGGTGGTGTAGAGCTTCCTGTAGCCGCATGGCGTTCGTACTTAAATATGGAACTAACCATTCCAATTTTCGCTGTCTCTTATACACATCTCCGAGCCCACGAGACC
+
BBBBAFCCCCBBGGGGGGGGGGGHHHHGGHHGHHHGHHGGHHHHHHGFFGEFHHHGHHHHHHHHGFHGHFGGGGHHGGGGGGHHHHHFHHHHHHGGHHHGHHGHHHHGHHHHHHGGGGGGHHHHHGGHFHHHHHHHFCGFGGHGGGGGGG
@M02034:409:000000000-BFKT7:1:1101:8677:4333 1:N:0:24
AAAGTCGAGGTGCCTAAAGTGGCAACCCAGACTGCGCATCCGGTTGGTGGTGTAGAGCTTCCTGTAGCCGCATGGCGTTCGTACTTAAATATGGAACTAACCATTCCAATTTTCGCTGTCTCTTATACACATCTCCGAGCCCACGAGACC
+
BCCBCFCCCCBBGGGGGFGGGGGHFHGEGHHGHHHGGGGGHGGGGGGFGGEFHHHFHFHHHGHHGHHHHGEEGGHHGEFFGFHFHHGFHHGHHHFFGHGFHHGHHHGHFHHHHHGGGGGHHHHHGHHHGHGGHHHFE@DCGCHFGGGGGG
@M02034:409:000000000-BFKT7:1:1101:16085:4344 1:N:0:24
AAAGTCGAGGTGCCTAAAGTGGCAACCCAGACTCTGTTTTTGGTTGGTGGTGTAGAGCTTCCTGTAGCCGCATGGCGTTCGTACTTAAATATGGAACTAACCATTCCAATTTTCGCTGTCTCTTATACACATCTCCGAGCCCACGAGACC
+
BCCCBFCCCCBBGGGGGGGGGGGGHHHGGHHGHHHGFGHGGGGHHGGFFGFFGHHGHGHHHHHHGHHHHGGGGGHHGFGGGGHHHHGHHHHHHHGFFGFHHHFHHHHGHHHHHHGDGGGHHHHHHHHGGHGHHHGFGGFCGGHGGGGGDF
@M02034:409:000000000-BFKT7:1:1101:23989:4345 1:N:0:24
AAAGTCGAGGTGCCTAAAGTGGCAACCCAGACTAAGGGGCATGTTGGTGGTGTAGAGCTTCCTGTAGCCGCATGGCGTTCGTACTTAAATATGGAACTAACCATTCCAATTTTCGCTGTCTCTTATACACATCTCCGAGCCCACGAGACC
+
ABAABFBBBBAAFGGGGGGGGDFFHHHDECECFFFFGECCGHHHHEHGFFGFFDGBGFGH5F5FGFG5GEECEEGFGE@FEEB?FFHGHHH@FDGHGEB3BF3FH4F4GDGFHFE?EE<?4FGFHFF332F2FFDGG/B</FCEGCFAAF
@M02034:409:000000000-BFKT7:1:1101:21019:4347 1:N:0:24
AAAGTCGAGGTGCCTAAAGTGGCAACCCAGACTACGAAGAAGGTTGGTGGTGTAGAGCTTCCTGTAGCCGCATGGCGTTCGTACTTAAATATGGAACTAACCATTCCAATTTTCGCTGTCTCTTAACACATCTCCGAGCCCACGAGACCA
+
CCCCCFBACCCBGGGGGGGGGGGHHHHGGHHGHHHGGHGEGHHBFGGGGGEFHHHHHHHHHHHHHHHHGGGGGGHHGFGGGGEHHHGFHHFHHF3GGGFFHHHHHHHHHGHHHHGGGGGEHGHHFDGHHEGCGFHD/BGCF/FFCCCGGC
@M02034:409:000000000-BFKT7:1:1101:10240:4348 1:N:0:24
AAAGTCGAGGTGCCTAAAGTGGCAACCCAGACTAAGAATAAGGTTGGTGGTGTAGAGCTTCCTGTAGCCGCATGGCGTTCGTACTTAAATATGGAACTAACCATTCCAATTTTCGCTGTCTCTTATACACATCTCCGAGCCCACGAGACC
+
AABBAFCBCCCCGGGGGGGGGGGGGHHGGHHGHHHHHHHGHHHHHHGEFGFFHHHGGHHHHHHHHHHHHGEEGGHHGGGGGFHHHHHHHHHHHHGHGHGGHHHHHHGHHHHHHHGGGGGHHHHHGHHHGFHHHHHFGCGGGGHGGGGGGE
@M02034:409:000000000-BFKT7:1:1101:15522:4349 1:N:0:24
AAAGTCGAGGTGCCTAAAGTGGCAACCCAGACTACGCTGCAGGTTGGTGGTGTAGAGCTTCCTGTAGCCGCATGGCGTTCGTACTTAAATATGGAACTAACCATTCCAATTTTCGCTGTCTCTTATACACATCTCCGAGCCCACGAGACC
+
CCCCCFBBDBCCGGGGGGGGGGGHHHHGGHHGHHHGGGGGHHHHHHGFGGEGHHHHHHHHGHHHGHHHHGGFGGHHGGGGGGHHHHHGFHHHHHHHHHHFHHHHHHGHHHHHHHGGGGGGHFHGHHGHEFFFHHGHFBBCCFHGGCGFDF
@M02034:409:000000000-BFKT7:1:1101:21391:4355 1:N:0:24
AAAGTCGAGGTGCCTAAAGTGGCAACCCAGACTATTAAGAGGGTTGGTGGTGTAGACTTCCTGTAGCCGCATGGCGTTCGTACTTAAATATGGAACTAACCATTCCAATTTTCGCTGTCCCTTATACACATCTCCGAGCCCACGAGACCA
+
CCCDCFCCCCCCGGGGGGGGGGGHHHHGGHHGHHHHHHHGHHGGHGGGFGGGHHGFHHHHHHHHHHHHGFGGGHHGGGGGGGHHHHHHHGHHHHFFHGHHHFGHHFFGHHHHHGGGGFGGHHHHHHFHHGHHHHHGGGGDGGGGGGGGGE
@M02034:409:000000000-BFKT7:1:1101:21656:4362 1:N:0:24
AAAGTCGAGGTGCCTAAAGTGGCAACCCAGACTCAGAATATGGTTGGTGGTGTAGAGCTTCCTGTAGCCGCATGGCGTTCGTACTTAAATATGGAACTAACCATTCCAATTTTCGCTGTCTCTTATACACATCTCCGAGCCCACGAGACC
+
ABCCCFCCCCCCGGGGGGGGGGGHHHHGGHHGHHHHHHHHHHHHHGGGGGGFHHHHHHHHHHHHGHHHHGGGFGHHGGGGGGHHHHHHHHHHHHHHHHHGHHGHHHHHHHHHHHGGGGGHHHHHHHFHGHDHHHGHGCFDGGHGCGCGGG
@M02034:409:000000000-BFKT7:1:1101:9617:4370 1:N:0:24
AAAGTCGAGGTGCCTAAAGTGGCAACCCAGACTGGTCGTCTGGTTGGTGGTGTAGAGCTTCCTGTGGCCGCATG
+
CCCCCFCBBCBCGGGGGGGGGGGHHHHGGHHGHHAH5EEAFCGGF2E111EA13D5A5A35BBAB3B11>E0E?
@M02034:409:000000000-BFKT7:1:1101:23502:4395 1:N:0:24
AAAGTCGAGGTGCCTAAAGTGGCAACCCAGACTCCGCCGCCTGTTG
+
BCCCCFCCCCBBGGGGGGGGGGGHGHHGGHH2G3FE2EF20BGHBG
@M02034:409:000000000-BFKT7:1:1101:10807:4414 1:N:0:24
AAAGTCGAGGTGCCTAAAGTGGCAACCCAGACTCCGAAGCAGGTTGTGGTGTAG
+
ABBABFBADDABGGGGGGGGGGGHHHGGGHGGHE3A222A3F2FGH1A1BF135
@M02034:409:000000000-BFKT7:1:1101:17462:4420 1:N:0:24
AAAGTCGAGGTGCCTAAAGTGGCAACCCAGACTACGCCGATTGTTGGTGGTGTAGAGCTTCCTGTAGCCGCATGGCGTTCGTACTTAAATATGGAACTAACCATTCCAATTTTCGCTGTCTCTTATACACATCTCCGAGCCCACGAGACC
+
CCCCCFBCCBCCGGGGGGGFGGGHHHHGGHHGHHHCAEG2ABFGHHHGGGFFHHHHHHHHHHHHHHHHHGGEGGHHGGGGGGHHHHHHHHHHHHHGHHHHHHHHHHHHHHHHHHGGGGGHHHHHHHHHGHGHHHHHG?GFGGHGGGGGGA
@M02034:409:000000000-BFKT7:1:1101:16144:4424 1:N:0:24
AAAGTCGAGGTGCCTAAAGTGGCAACCCAGACTCGGCAGCCTGTTGGTGGTGTAGAGCTTCCTGTAGCCGCATGGCGTTCGTACTTAAATATGGAACTAACCATTCCAATTTTCGCTGTCTCTTATACACATCTCCGAGCCCACGAGACC
+
CBCCCFCCCCBCGGGGGGGFGGGHHHHGGHHGHHGGGGGGHHHHHHHEFGEFGHHHHHHHHHHHFHGGHFGFGGHHGGGGGFHHHHHGHHHHHHHGHHGFHHHHHHHHHHHHHGEFGGDGHHHHHHGHGHHHHHHHDCDCGGHGGGGGGF
@M02034:409:000000000-BFKT7:1:1101:11447:4432 1:N:0:24
AAAGTCGAGGTGCCTAAAGTGTCAACCCAGACTGGTTTGACGGTTGGTGGTGTAGAGCTTCCTGTAGCCGCATGGCGTTCGTACTTAAATATGGAACTAACCATTCCAATTTTCGCTGTCTCTTATACACATCTCCGAGCCCACGAGACC
+
CCCCCFCADBCCGGGGGGGGGGHHHHHGGHFGHHGHHHGHHGGGFGGFFFGFHGHFHHHHHHHHGHHHHGGGGGHHGGGGGGHHHHGGHHDHHEFFHHGHHHFHHFHFHHHHHHGGGGGFHHHHHHGHGHGFFHDGGG/BCFEGC?/AEF
@M02034:409:000000000-BFKT7:1:1101:8459:4433 1:N:0:24
AAAGTCGAGGTGCCTAAAGTGGCAACCCAGACTAAGAATCATGTTGGTGGTGTAGAGCTTCCTGTAGCCGCATGGCGTTCGTACTTAAATATGGAACTAACCATTCCAATTTTCGCTGTCTCTTATACACATCTCCGAGCCCACGAGAC
+
BBBCBFBABCCCGGGGGGGGGGGHHHHGGHHGHH3GHHHHHBHGHHHGFGFFGGHHHHHHHGHHHHHHHGGGGGHHGGGGGGHHHHHHHHHHHHFGHHGHHHGHHHGHHHHHHHGGGGGHHHHHHHHHDEGHGHHGG?GGGGHGGGGGG
@M02034:409:000000000-BFKT7:1:1101:11468:4436 1:N:0:24
AAAGTCGAGGTGCCTAAAGTGTCAACCCAGACTGGTTTGACGGTTGGTGGTGTAGAGCTTCCTGTAGCCGCATGGCGTTCGTACTTAAATATGGAACTAACCATTCCAATTTTCGCTGTCTCTTATACACATCTCCGAGCCCAC
+
BBBBBFB>DBBBGGGGGFGGGDGHHHHGGHHGHH25BBEFGGGFFGFAF1BFA3F5FFFCBFGHA5A5B1EEEGHA/EEAEEBHGFHF3GFGBF33FFGH3?3B??G4BFFHHB@AFD?GFFG?3G3BFC?2FDGFGBCG?/GF
@M02034:409:000000000-BFKT7:1:1101:12632:4440 1:N:0:24
AAAGTCGAGGTGCCTAAAGTGGCAACCCAGACTAGTAATCAGGTTGGTGGTGTAGAGCTTCCTGTAGC
+
CCCDCFCBCCCCGGGGGGGGGGGHHHHGGH2FGHCFBBGF5FGH3FAAA2EFA3F5AABA5B5FB555
@M02034:409:000000000-BFKT7:1:1101:16750:4448 1:N:0:24
AAAGTCGAGGTGCCTAAAGTGGCAACCCAGACTCATAAGCAGGTTGGTGGTGTAGAGCTTCCTGTAGCCGCATGGCGTTCGTACTTAAATATGGAACTAACCATTCCAATTTTCGCTGTCTCTTATACACATCTCCGAGCCCACGAGACC
+
ABBBAFCCCCBBGGGGGGGGGGGGHHHGGHHGHHHHHHHGHHHFGHGFFGEFGHHFHHHHHHHHGHHHHFFGGGHHGFGGGGHHHHHHHHHHHHFFHHHHGHGHHHHHHHHHHHGGGGEFHHHHHHGHHHFHHHGFF?FCDGHGGGGGGG
@M02034:409:000000000-BFKT7:1:1101:12652:4450 1:N:0:24
AAAGTCGAGGTGCCTAAAGTGGCAACCCAGACTAGTAATCAGGTTGGTGGTGTAGAGCTTCCTGTAGCCGCATGGCGTTCGTACTTAAATATGGAACTAACCATTCCAATTTTCGCTGTCTCTTATACACATCTCCGAGCCCACGAGA
+
?AAAAFBABBBBGGGGGGGFGGGFHFGFFHHAGHHGHFHGHHHHFHGEFGEFFGGFHHHHHHHHGGFDFEEEFGHHGEGGGEGHHGFFHHGHHHFHGBDBGHGFFB?D4FHHHHGEEGEGHBGHHHEHBGFFCG?DF?F/DEAABCGE
@M02034:409:000000000-BFKT7:1:1101:12635:4460 1:N:0:24
AAAGTCGAGGTGCCTAAAGTGGCAACCCAGACTAGTAATCAGGTTGGTGGTGTAGAGCTTCCTGTAGCCGCATGGCGTTCGTACTTAAATATGGAACTAACCATTCCAATTTTCGCTGTCTCTTATACACATCTCCGAGCCCACGAGACC
+
BCCBCFBBCCCCGGGGGGGFGGGHHHHGGHHGHHHHHGHHFHHHHHCGGFFGHFHDGFHHGHHHGGHFHGGGGGFAEEEGGGGHHHHHHHHHHEBBFHHHF?3GGGFFGHHHHFGGGGGHHHHHGHHGHHHHHHHFGDCFGEHEGGGGGG
@M02034:409:000000000-BFKT7:1:1101:10725:4461 1:N:0:24
AAAGTCGAGGTGCCTAAAGTGGCAACCCAGACTCTGGGTGCGGTTGGTGGTGTAGAGCTTCCTGTAGCCGCATGGCGTTCGTACTTAAATATGGAACTAACCATTCCAATTTTCGCTGTCTCTTATACACATCTCCGAGCCCACGAGACC
+
BBBCCFCBBCCCGGGGGGGGGGGHHHHGGHHGHHHHHHGGGGGGGGGGFGEFHHHHHHHHHHHHHHHHHGGGGGHHGGGGGGHHHHHGHHHHHHFFFHFFHHHHHHHHHHHHHHGEGGGHHHHHHHBFFHGHHHGGGGGFCGHGGCGGGG
@M02034:409:000000000-BFKT7:1:1101:18599:4477 1:N:0:24
AAAGTCGAGGTGCCTAAAGTGGCAACCCAGACTCCGGATGCTGGTTGGTGGTGTAGAGCTTCCTGTAGCCGCATGGCGTTCGTACTTAAATATGGAACTAACCATTCCAATTTTCGCTGTCTCTTATACACATCTCCAAGCCCACGAGAC
+
BBBBBFABDBBBGGGGGGGGGFGHHHHGGDHGHGHGCGFGHHHHHHGGGGGGGGBGBGBGHHFHHFEGHEFFEEGHAEGGEGGGAGHGH3GFHHHGH3FGHHHBEGHFHEBGHF?E/FGGGGFGHFHHH3FDG2GHD2<DFFHHEG?FDF
@M02034:409:000000000-BFKT7:1:1101:24134:4477 1:N:0:24
AAAGTCGAGGTGCCTAAAGTGGCAACCCAGACTTGGATTACTGTTGGTGGTGTAGAGCTTCCTGTAGCCGCATGGCGTTCGTACTTAAATATGGAACTAACCATTCCAATTTTCGCTGTCTCTTATACACATCTCCGAGCCCACGAGACC
+
BCABBFCCCCCBGGGGGGGGGGGHHHHGGHHGHHHHHGHHHHHHHHGGGGEFGHHFHHHHHHHHFGGGHGEGGFHGEEGGFFHHHHHHGHFHGGGHGHHGHHFHHHGHHHHHHHGAEGFFHHEGHHHGHHGHHHHHFCGCGEHGGGGGGE
@M02034:409:000000000-BFKT7:1:1101:20038:4482 1:N:0:24
AAAGTCGAGGTGCCTAAAGTGGCAACCCAGACTATGCTTCATGTTGGTGGTGTAGAGCTTCCTGTAGCCGCATGGCGTTCGTACTTAAATATGGAACTAACCATTCCAATTTTCGCTGTCTCTTATACACATCTCCGAGCCCACGAGACC
+
BCCCCFBBBCCCGGGGGGGGGGGHHHHGGHHGHHFHDDFHHHHHHHHGGGGGHHHHHHHHHHHHHHHHHGGGGGHHGGGGGGHHHHHHHHHHHHGHHHHHHHHHHHHHGHHHHHGGGGGHHHHHHHHHHGGHGHHFGCGGGGHGFGGGGA
@M02034:409:000000000-BFKT7:1:1101:12343:4485 1:N:0:24
AAAGTCGAGGTGCCTAAAGTGGCAACCCAGACTAAGAAGCGGGTTGGTGGTGTAGAGCTTCCTGTAGCCGCATGGCGTTCGTACTTAAATATGGAACTAACCATTCCAATTTTCGCTGTCTCTTATACACATCTCCGAGCCCACGAGACC
+
ABABAFABBDABFGGGGGGFGGGHGHHGGHHGHHHHHHHHGGGGGGGEFEEFGGHFHEFHHGHHHHHHHGGGGGHHGGGGGGHHHHHEHHGHHHGFHHGHHHEHHGHGHHHHHHGGGGGHGHHHGHHHHGFCGHHGGCGGGGHGGCFDGF
@M02034:409:000000000-BFKT7:1:1101:19336:4486 1:N:0:24
AAAGTCGAGGTGCCTAAAGTGGCAACCCAGACTCCTCATAATGTTGGTGGTGTAGAGCTTCCTGTAGCCGCATGGCGTTCGTACTTAAATATGGAACTAACCATTCCAATTTTCGCTGTCTCTTATACACATCTCCGAGCCCACGAGACC
+
B@ABBFB@DDABGGGGGGGGGGGHHFHGGDHGHHHHHGHHHGHGHHGEFGEEFGHFHFHHHHHFBGGGFFEEEGHGGGGGGGHHHHHHHHHHHHHFHHGGGHHHHHGFHHHHHFEEFGGFHHHH4FFFDGGHHGDGFDFCGGGGGCGADF
@M02034:409:000000000-BFKT7:1:1101:18305:4488 1:N:0:24
AAAGTCGAGGTGCCTAAAGTGGCAACCCAGACTCAGACGGATGTTGGTGGTGTAGAGCTTCCTGTAGCCGCATGGCGTTCGTACTTAAATATGGAACTAACCATTCCAATTTTCGCTGTCTCTTATACACATCTCCGAGCCCACGAGACC
+
ABAABFABBBBBFGGGGFGGGGGGGHHEGHHGHHHHHHGGEFGHHHHGGGGGHFHBGFHHGGHHHFHEFFGEEGHFGGGGGGFHGHGFGHFHHHB@FGFFEGDGHFFFFHHHHGGEGGGFHHHHGGFGFFFHFGDGE@DCBFFEGGGFGE
@M02034:409:000000000-BFKT7:1:1101:17428:4489 1:N:0:24
AAAGTCGAGGTGCCTAAAGTGGCAACCCAGACTAAGTT
+
BCBCBFCCCCBAGGGGGGGGGGGGHHHGGHHGHHG355
@M02034:409:000000000-BFKT7:1:1101:18610:4498 1:N:0:24
AAAGTCGAGGTGCCTAAAGTGGCAACCCAGACTCCGGATGCTGGTTGGTGGTGTAGAGCTTCCTGTAGCCGCATGGCGTTCGTACTTAAATATGGAACTAACCATTCCAATTTTCGCTGTCTCTTATACACATCTCCGAGCCCACGAGAC
+
>AA>AFB?D?AACFGGGGGGGGDFGHGDGGHGHHF?EDEGFHH3BDGGFGGGGHHHGHHHHHFHHHFFFHEEEEGHEEGEGDGHHHHFF3FGHHHBFFFB3?0?3FGDGGGHHHGGA?/CBGEGHDHHF2FBCC1GFG/@/ACFE?CCA<
@M02034:409:000000000-BFKT7:1:1101:19909:4499 1:N:0:24
AAAGTCGAGGTGCCTAAAGTGGCAACCCAGACTAAGAATCAGGTTGGTGGTGTAGAGCTTCCTGTAGCCGCATGGCGTTCGTACTTAAATATGGAACTAACCATTCCAATTTTCGCTGTCTCTTATACACATCTCCGAGCCCACGAGACC
+
BCCCBFDCDCBCGGGGGGGGGGGHHHHGGHHGHHHHHHHHHHHHHHGGFGFFGFHGHHHHHHHHGHHHHGGFGGHGFEGGGGHHHHHGHHGHHHFFHHGGHHGHHHHGHHHHHHGFGGGGGHHHHHHHFHFHGHFHGFGFCGHGGD@DGE
@M02034:409:000000000-BFKT7:1:1101:12556:4502 1:N:0:24
AAAGTCGAGGTGCCTAAAGTGGCAACCCAGACTGGGAAGACTGTTGGTGGTGTAGAGCTTCCTGTAGCCGCATGGCGTTCGTACTTAAATATGGAACTAACCATTCCAATTTTCGCTGTCTCTTATACACATCTCCGAGCCCACGAGACC
+
CCCCCFCCCCCCGGGGGGGGGGGHHHHGGHHGHHHHHHGHHHHHHHGGGGGGHHHGHHHHHHHHHHHHHGGGGGHHGGGGGGFHHHHHHHHHHHHHHHHHHHGHHHHHHHHHHHGGGGGGHGHHHHHHHHEHHHHHGGGGGGHGGGGGGF
@M02034:409:000000000-BFKT7:1:1101:9287:4513 1:N:0:24
AAAGTCGAGGTGCCTAAAGTGGCAACCCAGACTACGTATCTGGTTGGTGGTGTAGAGCTTCCTGTAGCCGCATGGCGTTCGTACTTAAATATGGAACTAACCATTCCAATTTTCGCTGTCTCTTATACACATCTCCGAGCCCACGAGACC
+
CCCCCFCABCCCGGGGFFGFGGGHHHHGGGHGHHHGHHHHHHHHHGGGGGFFHHHHHHHHHHHHHHHHHGGGGGHHGGGGGGHHHHHHHHGHHHGHHHHHHHHHHHHHHHHHHHGFGGGHHHHHGHGHGHGHHHHHG?FGGGHGGCGGGG
@M02034:409:000000000-BFKT7:1:1101:12948:4522 1:N:0:24
AAAGTCGAGGTGCCTAAAGTGGCAACCCAGACTACTTAGTAGGTTGGTGGTGTAGAGCTTCCTGTAGCCGCATGGCGTTCGTACTTAAATATGGAACTAACCATTCCAATTTTCGCTGTCTCTTATACACATCTCCGAGCCCACGAGACC
+
BBBBBFB3DDABGGG5FGGFGGGHHHHGGHHGHHHHHGH5FGHFGHGEFEEFHHGGHHHHHHHHHGGHFGG?EGGHGGGGGGHHHHGHGHGHHHFHHGFGHHGGHHGGHHHHHHGGFGGEHFHHGH4GGHEGCGDDFB@@CCHGGGG//F
@M02034:409:000000000-BFKT7:1:1101:8556:4523 1:N:0:24
AAAGTCGAGGTGCCTAAAGTGGCAACCCAGACTAAGAAGAAGGTTGGTGGTGTAGAGCTTCCTGTAGCCGCATGGCGTTCGTACTTAAATATGGAACTAACCATTCCAATTTTCGCTGTCTCTTATACACATCTCCGAGCCCACGAGAC
+
BAABBFCCCCABGGGGGGGGGGGGGHHEGHGFGHHHHHHHHHHGGHGGFFBFGFHFGHHHHHHHGGHHHEEEGGHHGGGGFFHHHHHHHGGHHHHEFHGHHHGHHHHHHHHHHHEFGGGHHHHHGHHHHHGHHHHHECGDGGHGGGGGD
@M02034:409:000000000-BFKT7:1:1101:14149:4523 1:N:0:24
AAAGTCGAGGTGCCTAAAGTGGGAACCCAGACTGCGCTGCCGGTTGGTGGTGTAGAGCTTCCTGTAGCCGCATGGCGTTCGTACTTAAATATGGAACTAACCATTCCAATTTTCGCTGTCTCTTATACACATCTCCGAGCCCACGAGACC
+
BCBCBFCCCCABGGGGGGGGGGGGFFGGGHHFHHHGGGGGHGGGGGGFFGEFFFHFHHHHHHHHGFHHHGGGGGHHGGGGGGHHHHHHHHHHHHHGHHHHHHGHHHHHHHHHHHGGGGGHHHHHHHHHGHGHHHHHE@DCGGHGGGGGGF
@M02034:409:000000000-BFKT7:1:1101:12969:4524 1:N:0:24
AAAGTCGAGGTGCCTAAAGTGGCAACCCAGACTACTTAGTAGGTTGGTGGTGTAGAGCTTCCTGTAGCCGCATGGCGTTCGTACTTAAATATGGAACTAACCATTCCAATTTTCGCTGTCTCTTATACACATCTCCGAGCCCACGAGACC
+
BBBBBFBBBBBBGGGBGGGGGGGHHHHGGHHGHHHHHHHGGHCFGHGFFFEFGFHFGFHHFHHFBFHGHEEGGGHGGGGGGGHHHHGGHHGHHHHHHHHGHGHHHHGFHHHHHHGGGGGHHHGHBHGHGH2GGG3BACCCGGHFGDGGGA
@M02034:409:000000000-BFKT7:1:1101:20558:4542 1:N:0:24
AAAGTCGAGGTGCCTAAAGTGGCAACCCAGACTAATAATCATGTTGGTGGTGTAGAGCTTCCTGTAGCCGCATGGCGTTCGTCTTAAATATGGAAATAACCCTTCCAATTTT
+
BBBBBFBBBBABGFGDGGGFGGGHHHHGGHHGHHHHFHGHFHHHHFHEFEEFHHH5FHHHHHHHHHHGHFFGGGHECEGGGG?1F4BGD444B3B334BFF1BE2BGB4BDG
@M02034:409:000000000-BFKT7:1:1101:13205:4547 1:N:0:24
AAAGTCGAGGTGCCTAAAGTGGCAACCCAGACTCCGTATCCTGTTGGTGGTGTAGAGCTTCCTGTAGCCGCATGGCGTTCGTACTTAAATATGGAACTAACCATTCCAATTTTCGCTGTCTCTTATACACATCTCCGAGCCCACGAGACC
+
BBBCBFCCBBABGGGGGGGFGGGHHHHGGHHGHHHGHHHHHHHHHHHGGGAFHHHFHHHHHHHHGGHHHGGEGGHHGGGGGFHHHHGFHHHHHHHGFHHGHHGHHGHGHHHHHHGGGGGHHGHHFHFHHHFHGHFHGCGCGGHGGCGGGF
@M02034:409:000000000-BFKT7:1:1101:17333:4556 1:N:0:24
AAAGTCGAGGTGCCTAAAGTGGCAACCCAGACTTGGAAGATTGTTGGTGGTGTAGAGCTTCCTGTAGCCGCATGGCGTTCGTACTTAAATATGGAACTAACCATTCCAATTTTCGCTGTCTCTTATACACATCTCCGAGCCCACGAGACC
+
ABBABFBBBBAAGGGGGGGGGGGFHHHGGFHGHFHHHHHGHHGHGHHEFGEFGFFBGFHHHHHHFGHHGFFFEFHHGEEFFEFHHHGBHHGHHGFHHHHHHHHHHHHFHHHHHHGFGGEHHGGHGHHFHHHHHFHGFCCCCFHGCFGGDF
@M02034:409:000000000-BFKT7:1:1101:9845:4556 1:N:0:24
AAAGTCGAGGTGCCTAAAGTGGCAACCCAACTGTTGGTGGTGTAGAGCTTCCTGTAGCCGCATGGCGTTCGTACTTAAATATGGAACTAACCATTCCAATTTTCGCTGTCTCTTATACACATCTCCGAGCCCACGAGACCAGAGAGGAT
+
ACCCBFCCCCCCGGGGGGGGGGGHHHHFGHGHHHHHHEFGGGHHHHHGHHHHHHHHHHHGGCGGHGGEFGGEFHHHHHHHHHHGBGFGHHGHGHHHHHH4FHHHGGGGGHHHHHHHHHHHHHHHHGFCGFDGHFFCFDFGHHCGHGCFH
@M02034:409:000000000-BFKT7:1:1101:6768:4578 1:N:0:24
AAAGTCGAGGTGCCTAAAGTGGCAACCCAGACTCATATTCAGGTTGGTGGTGTAGAGCTTCCTGTAGCCGCATGGCGTTCGTACTTAAATATGGAACTAACCATTCCAATTTTCGCTGTCTCTTATACACATCTCCGAGCCCACGAGACC
+
AAABBF3>>>AAGGGGGGFE5GFHHFHGGHHGHHFHHCFHHHCGHG?EF?AFHHHHHGGHHHHHHHHHHGGGGFHHGGEFEGHGHHHHHHGFHEHFFHGFFHFHHHGHHHHHHHGGGDEGFHHHHHHHGHFFFHFFF//?CFFGGGGCDA
@M02034:409:000000000-BFKT7:1:1101:23148:4580 1:N:0:24
AAAGTCGAGGTGCCTAAAGTGGCAACCCAGACTTGTTGGAAGGTTGGTGGTGTAGAGCTTCCTGTAGCCGCATGGCGTTCGTACTTAAATATGGAACTAACCATTCCAATTTTCGCTGTCTCTTATACACATCTCCGAGCCCACGAGACC
+
CCCCCFCBBCBCGGGGGGGGGGGHHHHGGHHGHHHHHHHFDGGHHHGEFGGGHHG5EGGHFHHHHEGFDEFEEGHHF>EFGFFEHHHHHFGHGF3BGHHHHABGFFHFHHHHHHEGGEEGHHHHHFHGGGEGHGHDD@CGCFHGG/A/AC
@M02034:409:000000000-BFKT7:1:1101:9155:4583 1:N:0:24
AAAGTCGAGGTGCCTAAAGTGGCAACCCAGACTGGTTTTTCTGTTGGTGGTGTAGAGCTTCCTGTAGCCGCATGGCGTTCGTACTTAAATATGGAACTAACCATTCCAATTTTCGCTGTCTCTTATACACATCTCCGAGCCCACGAGACC
+
A?ABAFBBDBBBGGGGG4FGGGGHGHHGEDHDHHGHHHGFHHHHGHEEFEEFHGGGFGHGDGHHHFHHGGGGGGHGGGGEEEFHGHGHBGGHHGHEFFH3F03FGFHGHHHGHFEGGGGHHDGHGHDHFFBBBGBFG?B/CFE/D<?<CF
@M02034:409:000000000-BFKT7:1:1101:17953:4601 1:N:0:24
AAAGTCGAGGTGCCTAAAGTGGCAACCCAGACTCATCCGGATGTTGGTGGTGTAGAGCTTCCTGTAGCCGCATGGCGTTCGTACTTAAATATGGAACTAACTATTCCAATTTTCGCTGTCTCTATACACATCTCCG
+
>AAAAFAA?@AA1EFFBAGDGF0AAAA?E0AAAFAFFFE?/EEFGFEEF/FFG1GGFFGGF1FFGBHB1BE/BFF0EG?AEEG/?D211B2FGF11FGFF>11BG222B>GGF2<EEEEFFB>>G21BC1B1B11?
@M02034:409:000000000-BFKT7:1:1101:12204:4606 1:N:0:24
AAAGTCGAGGTGCCTAAAGTGGCAACCCAGACTGAGAATGAGGTTGGTGGTGTAGAGCTTCCTGTAGCCGCATGGCGTTCGTACTTAAATATGGAACTAACCATTCCAATTTTCGCTGTCTCTTATACACATCTCCGAGCCCACGAGACC
+
CCCCCFCCCCBCGGGGGGGFGGGHHHHGGHA23FFCEGHHFEHHFHAEA1EFA3F5BDBF5FGG55E5BEE?EEF10EEGAE2GEHHHFFHEFF33FFHHC03FG4G4?FDHE?/EFE?EEHGE4?FFFBG2FFHFGCCFCFHGG?</EA
@M02034:409:000000000-BFKT7:1:1101:19606:4616 1:N:0:24
AAAGTCGAGGTGCCTAAAGTGGCAACCCAGACTAAGAAGAAGGTTGGTGGTGTAGAGCTTCCTGTAGCCGCATGGCGTTCGTACTTAAATATGGAACTAACCATTCCAATTTTCGCTGTCTCTTATACACATCTCCGAGCCCACGCGAAC
+
BBABBFAABCAAGFFGGGGGFGGHHGHGGHGCGGFHFGHFFHG3BCEAA1EFEDF5B5FGEEGBG5F5A1E>EEF1E1>F>1?BEGBFDFD4B333BFGF303BF4GB4F?F44>EEE?E44D?43BF?2BFGHF2C/<>CEFED/<<-<
@M02034:409:000000000-BFKT7:1:1101:23819:4622 1:N:0:24
AAAGTCGAGGTGCCTAAAGTGGCAACCCAGACTCCGAATCAGGTTGGTGGTGTAGAGCTTCCTGTAGCCGCATGGCGTTCGTACTTAAATATGGAACTAACCATTCCAATTTTCGCTGTCTCTTATACACATCTCCGAGCCCACGAGACC
+
AAAAAFAABBAAFFGGCFGFGGGFHHHEDCFC3GHEA2FEFFGDFGGFGGBFAGGEFGHHHHHHGFHDFA>EFGHGFEGFEFFHHHGHFHGHGFDFGHHFHHHHHGBBGHHHHBE?EAE3BFGHFHFGFFBBCHFFC/DCBGHACDGGGF
@M02034:409:000000000-BFKT7:1:1101:20678:4630 1:N:0:24
AAAGTCGAGGTGCCTAAAGTGGCAACCCAGACTGAGTGTGCTGTTGGTGGTGTAGAGCTTCCTGTAGCCGCATGGCGTTCGTACTTAAATATGGAACTAACCATTCCAATTTTCGCTGTCTCTTATACACATCTCCGAGCCCACGAGACC
+
CCCCCFCCCCABGGGGGGGFGGGHHHHGGHHGHHHHHHHHHHHHHHHGGGFFGHHHHHHHHHHHGHHHHGGGGGHHGGGGGGGHHHHGHHHHHHEFHHGFGHHHHHHHGHHHHHGGGGFGHHHHHHHGGHFHHHHGGGFGGGGGGGGGGG
@M02034:409:000000000-BFKT7:1:1101:24751:4641 1:N:0:24
AAAGTCGAGGTGCCTAAAGTGGCAACCCAGACTCGTGCTAAGGTTGGTGGTGTAGAGCTTCCTGTAGCCGCATGGCGTTCGTACTTAAATATGGAACTAACCATTCCAATTTTCGCTGTCTCTTATACACATCTCCGAGCCCACGAGACC
+
CCCCBFCCCCBCGGGGGGGGGFGHGHHGGGHGHHGHHGGH5FBGGHGAFEEGHGHBGHHGHHHHGHHHHGGEGGHHGEGGGEFHHHHHHHGHFHFEFHHGGFHHFHHHHHHHHGGGGGGFDDHHHHGGDHBCGGGFGCC?DGGGGGGGDE
@M02034:409:000000000-BFKT7:1:1101:8854:4647 1:N:0:24
AAAGTCGAGGTGCCTAAAGTGGCAACCCAGACTACTACTCAGGTTGGTGGTGTAGAGCTTCCTGTAGCCGCATGGCGTTCGTACTTAAATATGGAACTAACCATTCCAATTTTCGCTGTCTCTTATACACATCTCCGAGCCCACGAGACC
+
BABABFABBBBBGGGGGGGGGGGHFHHGGHHGHHCHGFHHHHHHHHGEEDFGCFHFF5GHFHHHHGHHFGFFGGGHGFGGDFFGHHFHHHGHHG33EGHFF?3GHGHBHHHHHBF<FEGHHFHHFFHHHGHHHFGBFC/@CFHGG?DDGG
@M02034:409:000000000-BFKT7:1:1101:17623:4651 1:N:0:24
AAAGTCGAGGTGCCTAAAGTGGCAACCCAGACTAATATTTCTGTTGGTGGTGTTGAGGTTGCTG
+
CCCCCFCBCCCCGGGGGGGGGGGHHHHGGHHGH3GH55D55DGGD3AB22B211B532A22B35
@M02034:409:000000000-BFKT7:1:1101:21700:4653 1:N:0:24
AAAGTCGAGGTGCCTAAAGTGGCAACCCAGACTGAGATGCCGGTTGGTGGTGTAGAGCTTCCTGTAGCCGCATGGCGTTCGTACTTAAATATGGAACTAACCATTCCAATTTTCGCTGTCTCTTATACACATCTCCGAGCCCACGAGACC
+
ABBBBFBCBCBCGGGGGGGGGGGHHHHGGHHGHHHHHHHHHGGGGGGEFGEFHHHGHHHHHHHHHHHHHGGGFGHHGGGGGGHHHHHGHHHHHHHHHHHHHHHHHHHHHHHHHHGGGGGHHHHHHHHHHGHHHHHGE@DFGGHGGGGGGG
@M02034:409:000000000-BFKT7:1:1101:13489:4663 1:N:0:24
AAAGTCGAGGTGCCTAAAGTGGCAACCCAGACTTATAAGATGGTTGGTGGTGTAGAGCTTCCTGTAGCCGCATGGCGTTCGTACTTAAATATGGAACTAACCATTCCAATTTTCGCTGTCTCTTATACACATCTCGAGCCCACGAGACCA
+
AAABBFBBBBBBGGGGGGGGGGGHHHHGGHGGHHHHHHHBGHHFFEGEFGGGCGGDFFHHFGHHFFHBGGG@EGHHGEEGGGFHHHHGHHHHHHFHHHGHHHFHHHHFHHHHHHGGG<EGHHHHGHGF3BFGFHHHFGGGGHGGCBDDGF
@M02034:409:000000000-BFKT7:1:1101:7858:4669 1:N:0:24
AAAGTCGAGGTGCCTAAAGTGGCAACCCAGACTTAGTTTCTTGTTGGTGGTGTAGAGCTTCCTGTAGCCGCATGGCGTTCGTACTTAAATATGGAACTAACCATTCCAATTTTCGCTGTCTCTTATACACATCTCCGAGCCCACGAGACC
+
>A3>ADABDBAAFGGGGGGGGFF4FGEAFHCGHHHFHGFHHHHHHGHEFDEFG3G5F5FGGBGGEGFFGECEAEHGEEGFGEGHHEFFGHBEGHBFFFHHHHHHHHHEHHHHGBE?EG??FGFDFGHHHGG1CGGBE?@BDGHFGCCGGE
@M02034:409:000000000-BFKT7:1:1101:8278:4679 1:N:0:24
AAAGTCGAGGTGCCTAAAGTGGCAACCCAGACTGTTAAGTGTGTAGGTGGTGCTGA
+
AAAABFBBBBBBGGGFGFGGGGGFHHHGGHHGHH35DA55DDGH553D32B233D5
@M02034:409:000000000-BFKT7:1:1101:17743:4693 1:N:0:24
AAAGTCGAGGTGCCTAAAGTGGCAACCCAGACTAATTATAATGTTGGTGGTGTAGAGCTTCCTGTAGCCGCATGGCGTTCGTACTTAAATATGGAACTAACCATTCCAATTTTCGCTGTCTCTTATACACATCTCCGAGCCCACGAGACC
+
BBBCBFCBCBCCGGGGGGGFGGGHHHHGGHGGHHHHHHHGGGHHHHHFFGGFGFHFHGHHHHHHGFGFFEGEGGHFFGGGGFCGHHHHHHHHHH3GFHHFE1@FHHFFHHHHHFGEEGGHHHHHGGEHFGFHHGDFE@C@CGFGGGGG?C
@M02034:409:000000000-BFKT7:1:1101:8097:4693 1:N:0:24
AAAGTCGAGGTGCCTAAAGTGGCAACCCAGACTTATTTTATTGTTGGTGGTGTAGAGCTTCCTGTAGCCGCATGGCGTTCGTACTTAAATATGGAACTAACCATTCCAATTTTCGCTGTCTCTTATACACATCTCCGAGCCCACGAGACC
+
BCCBBFCBBCBCGGGGGGGGGGGHHHHGGHHGHHHHFGGDGHGHHHHGFEGGHGHFHHHHHHHHHHHHHGGFGGHGGGGGGGHHHHGFHHHHHHGFFHHFFCFHHHHHFHHHHEGGGGGHHHHGFHHHGHHHHHHFGCGCGGGGGGGGGF
@M02034:409:000000000-BFKT7:1:1101:13141:4701 1:N:0:24
AAAGTCGAGGTGCCTAAAGTGGCAACCCAGACTACGCCTCCTGTTGGTGGTGTAGAGCTTCCTGTAGCCGCATGGCGTTCGTACTTAAATATGGAACTAACCATTCCAATTTTCGCTGTCTCTTATACACATCTCCGAGCCCACGAGACC
+
CCCBCFCCCCBCGGGGGGGGGGGGHHHGGHHGHHHGGGHGHHHHHHHEFGEFGGGFHHHHHGHGGHHGHGGEFGHHGEGGGEGHHHHHHHFHHFFHHHHHHGHHHHGFHHHHHHGGGGGHGHHHGHFHHHFFHHHFD/DCGAHGGG?EGE
@M02034:409:000000000-BFKT7:1:1101:11839:4706 1:N:0:24
AAAGTCGAGGTGCCTAAAGTGGCAACCCAGACTAATGAGTGGGTTGGTG
+
AA11A3>ADDAAFGFFGDFFG1F01GGCA0FC1FE11D1B1A/EFEC/A
@M02034:409:000000000-BFKT7:1:1101:23195:4707 1:N:0:24
AAAGTCGAGGTGCCTAAAGTGGCAACCCAGACTTCGAGTCGTGTTGGTGGTGTAGAGCTTCCTGTAGCCGCATGGCGTTCGTACTTAAATATGGAACTAACCATTCCAATTTTCGCTGTCTCTTATACACATCTCCGAGCCCACGAGACC
+
?AAAAFBBBBABFGGGGBGFFFFFFHHGGHHFHHGECGFHGFGHGEFGGGEFHHH5FHFHHHHHBEGFHGG>EGHGGGGGEFGHHGFFGEFGHHBEGGFFHHHHGHGEGHGHHDEEGGFFHEGH?GFDFHEHBBFGG<CBCEGGGGGGDF
@M02034:409:000000000-BFKT7:1:1101:23174:4715 1:N:0:24
AAAGTCGAGGTGCCTAAAGTGGCAACCCAGACTTCGAGTCGTGTTGGTGGTGTAGAGCTTCCTGTAGCCGCATGGCGTTCGTACTTAAATATGGAACTAACCATTCCAATTTTCGCTGTCTCTTATACACATCTCCGAGCCCACGAGACC
+
BBBBCFABCCCCGGGGGGGGGGGHHHHGGHHGGHHGHCHHGGDHHHHGGGGFHHHHHHHHHHHHHHGHHGGGGGHHGGGGFGHGHHG3GGHFFHHHGHHHHHHHHHGHHHHHHH?FG?GFHHHHGHHHGHHHHHGHGGGGGGHGGGGGGF
@M02034:409:000000000-BFKT7:1:1101:11622:4722 1:N:0:24
AAAGTCGAGGTGCCTAAAGTGGCAACCCAGACTGCTTGTGGGGTTGGTGGTGTAGAGCTTCCTGTAGCCGCATGGCGTTCGTACTTAAATATGGAACTAACCATTCCAATTTTCGCTGTCTCTTATACACATCTCCGAGCCCACGAGACC
+
BCCCCFCCCBBCGGGGGGGGGGGHHHHGGHHGHHHHHHHHGGGGGGGGGGGFHHHHHHHGHHHHGHHHHGGGGGHHGGGGGGHHHHHFHHHHHHHGGHFFHHGHHHHHHHHHHHGFGDDHHHHHHHFHGHFHGHGBECFCGGHGG?GGGF
@M02034:409:000000000-BFKT7:1:1101:11841:4724 1:N:0:24
AAAGTCGAGGTGCCTAAAGTGGCAACCCAGACTAATGAGTGGGTTGGTGGTGTAGAGCTTCCTGTAGCCGCATGGCGTTCGTACTTAAATATGGAACTAACCATTCCAATTTTCGCTGTCTCTTATACACATCTCCGAGCCCACGAGACC
+
BCCCCFCBCCCCGGGGGGGFGGGGHHHGGHHGHHHHHHHGHGHGGGGGFGFFHHHHHHHHHHHHGHHHHGGFGGHHGGGGGGHHHHHFHHHHHHGHHHHGHHGHHHGHHHHHHHGGGGGHHHHHHHGHHHEHFHHGGFGGGGHGGGGGGF
@M02034:409:000000000-BFKT7:1:1101:12563:4728 1:N:0:24
AAAGTCGAGGTGCCTAAAGTGGCAACCCAGACTTCGAAGAATGTTGGTGGTGTAGAGCTTCCTGTAGCCGCATGGCGTTCGTACTTAAATATGGAACTAACCATTCCAATTTTCGCTGTCTCTTATACACATCTCCGAGCCCACGAGAC
+
CCCCCFCCDCBBGGGGGGGGGGGHHHHGGHGGHFHCEGGGHHHHGHHGFCEFEFHEGHHHHHHHHHHGHGGEGGGAEFGGGGHHHHHHGGGFHHBBGHFHFHEGHHFHHHHHHGEGGG<FHHGHEHHHHGHHHHHFGCGGGEHGGGGGG
@M02034:409:000000000-BFKT7:1:1101:19921:4741 1:N:0:24
AAAGTCGAGGTGCCTAAAGTGGCAACCCAGACTTTGTTTTGGGTTGGTGGTGTAGAGCTTCCTGTAGCCGCATGGCGTTCGTACTTAAATATGGAACTAACCATTCCAATTTTCGCTGTCTCTTATACACATCTCCGAGCCCACGAGACC
+
ACBBBFBABCCAGGGGGGGFGGGHGHHGGHHDHHHHGHHHHGGEGGGGGGEFFGHEHHHHFHHHHEHFHGGGGGHHGGGGFGGHHHHHHHFHHHFBGHHGHHGHHHGHFHHHHHGGGGGFHHHFHHGHHHEGFHHHEFG?DGHGGGGGGG
@M02034:409:000000000-BFKT7:1:1101:15032:4756 1:N:0:24
AAAGTCGAGGTGCCTAAAGTGGCAACCCAGACTCGTATTATGGTTGTGGTGTAGAGCTTCCTGTAGCCGCATGGCGTTCGTACTTAAATATGGAACTACCCATTCCAATTTTCGCTGTCTCTTATACACATCTCCGAGCCCACGAGACC
+
ABBAAFBABAAAEGGFGGGGGFEGBHFG22FFHGGGGGGHHHHDFEEFG2BA3GFHHFHHHHHGFHFFAE?EGFGGGGEGB2FFF4BFFHFHHGGHHG32BGHHHFHHHFBFFFE/??DGF444FFBDFFGFGHBA<//@FAF?/@/EE
@M02034:409:000000000-BFKT7:1:1101:23925:4757 1:N:0:24
AAAGTCGAGGTGCCTAAAGTGGCAACCCAGACTACGGGTGGTGTATCGCTTCCTGTAGCCGCATGGCGTTCGTACTTAAATATGGAAC
+
1AAA>F?A?DA>CGFGGGG31BA0FEG0AGEGFHHEFCEE?AEFEGGE/GHCFEHH2AFBEAEC?FFE?E/B?0??DGDGHHHFH11@
@M02034:409:000000000-BFKT7:1:1101:23111:4757 1:N:0:24
AAAGTCGAGGTGCCTAAAGTGGCAACCCAGACTGTTTGTACTGTTGGTGGTGTAGAGCTTCCTGTAGCCGCATGGCGTTCGTACTTAAATATGGAACTAACCATTCCAATTTTCGCTGTCTCTTATACACATCTCCGAGCCCACGAGACC
+
AABBAFAADBBBGGGGGGGGGGGHHHHGCHHGHHHHHHHHHHHHHHGGGGGEGDGBGFHHFHHHHGHGHEG?EEH?FEGFGGFHHHFGFGHHHFGHHHHHCHFHFFGFFGHHHGGGGEGGFHGHHFHDFCDGHGHFE/<@CFHGG/@/?F
@M02034:409:000000000-BFKT7:1:1101:20024:4758 1:N:0:24
AAAGTCGAGGTGCCTAAAGTGGCAACCCAGACTATTTTGCATGTTGGTGGTGTAGAGCTTCCTGTAGCCGCATGGCGTTCGTACTTAAATATGGAACTAACCATTCCAATTTTCGCTTCTCTTATACACATCTCCGAGCCCACGAGACCA
+
CCCCCFCBCCBBGGGGGGGGGGGHHHHGGHHGHHHHHGHHHHHFHHHEFFEFHHHHHHHHHHHHHHHHHGGGGGHHGGGGGGHHHHHGHHHGGHBGGHHGHHFHGHHHHHHHHHGGGEDHDGHGHHEFGHHGHFGDCFGGGHGGGGGGGG
@M02034:409:000000000-BFKT7:1:1101:15019:4768 1:N:0:24
AAAGTCGAGGTGCCTAAAGTGGCAACCCAGACTCGTATTATGGTTGTGGTGTAGAGCTTCCTGTAGCCGCATGGCGTTCGTACTTAAATATGGAACTAACCATTCCAATTTTCGCTGTCTCTTATACACATCTCCGAGCCCACGAGACCA
+
BCCCBFCCCCBBGGGGGGGGGGGHHHHGGHHGHHGHGHHHFHHHHGEGG2FGFGGGFHHGHHHGHHFHGCGGGHEEBEAEBFHGHFGHHEHHHHHHHGHHHHHHHHHHHHHHHGGEF/FGBDHFHHHFHEGGHFHGBCGGGHGGGGGDF?
@M02034:409:000000000-BFKT7:1:1101:21367:4769 1:N:0:24
AAAGTCGAGGTGCCTAAAGTGGCAACCCAGACTTGGGAGGCGGTTG
+
CCCCCFCCCCCCGGGGGGGGGGGHHHHGGHHGH5GBG2AEA20AEF
@M02034:409:000000000-BFKT7:1:1101:16708:4777 1:N:0:24
AAAGTCGAGGTGCCTAAAGTGGCAACCCAGACTGTGAAGAAGGTTGGTGGTGTAGAGCTTCCTGTAGCCGCATGGCGTTCGTACTTAAATATGGAACTAACCATTCCAATTTTCGCTGTCTCTTATACACATCTCCGAGCCCACGAGACC
+
BBCCAFBABCBCGGGGGGGGGGGHHHHGGHHGHHFGHHHHHHGBFGFFCFEFGFGGGGHHHHHGGGHFGEGEGGGFGEGGGGHHHHGGHHGFEHGBGHHGGHBGFFHFHHGHHHEFGGAGGFHHHHHHGBFCGGGHDCFFGGHGGGGGGE
@M02034:409:000000000-BFKT7:1:1101:22610:4784 1:N:0:24
AAAGTCGAGGTGCCTAAAGTGGCAACCCAGACTAGTAAGGGGGTTGGTGGTGTAGAGCTTCCTGTAGCCGCATGGCGTTCGTACTTAAATATGGAACTAACCATTCCAATTTTCGCTGTCTCTTATACACATCTCCGAGCCCACGAGACC
+
BCBCAFCCCDBCGGGGGGGFGGGHHHHGGHHFHHHHHGHHHGGGGGGGFGGGHHHFGFHHHHHHFFGGHFG@EGHHGGGGGGFHHHHHGHHHHHFGGHHHHGFGHFFGHHHHHGGDFGCGHHHFGHHHHGEHHGFFDFGGGEHGG-CDDG
@M02034:409:000000000-BFKT7:1:1101:8515:4795 1:N:0:24
AAAGTCGAGGTGCCTAAAGTGGCAACCCAGACTCGGTAGGTGGTTGGTGGTGTAGAGCTTCCTGTAGCCGCATGGCGTTCGTACTTAAATATGGAACTAACCATTCCAATTTTCGCTGTCTCTTATACACATCTCCGAGCCCACGAGACC
+
ABAAAFABBDABGGGGGGGGGGGHFHHGGHGGBHGGEGGGFGGECEGEFEGFFFHFBHFGHFHHGFFGHGGGGGHHGEGGGGHHFFFFGGBFGHFFHGFFFHFGFFFHHGHHFHGGGGGGEHGFFHHFHGFHHHHDD@CDGGFFG@CGFG
@M02034:409:000000000-BFKT7:1:1101:16720:4797 1:N:0:24
AAAGTCGAGGTGCCTAAAGTGGCAACCCAGACTGT
+
?>1>A3>ADDAAFGGGGGGGG1FBCHHAFHGGHFF
@M02034:409:000000000-BFKT7:1:1101:12193:4799 1:N:0:24
AAAGTCGAGGTGCCTAAAGTGGCAACCCAGACTCCGAGTACGGTTGGTGGTGTAGAGCTTCCTGTAGCCGCATGGCGTTCGTACTTAAATATGGAACTAACCATTCCAATTTTCGCTGTCTCTTATACACATCTCCGAGCCCACGAGACC
+
BBCBBFBBBDBBGGGGGGGGGGGHHHHGGCFGHCHGGGGHHGGGFGGGGGGFGGFGHHHHHHHHGHHHHGGGGGHHGGGGGGHHHHFFHFHHHEFFHHHHHHGHHHGGHHHHHHGGGGGGHBHHHHHHFHBGFHGHGGCCGFHGGFCGGF
@M02034:409:000000000-BFKT7:1:1101:22322:4800 1:N:0:24
AAAGTCGAGGTGCCTAAAGTGGCAACCCAGACTCCTCTTCTTGTTGGTGGTGTAGAGCTTCCTGTAGCCGCATGGCGTTCGTACTTAAATATGGAACTAACCATTCCAATTTTCGCTGTCTCTTATACACATCTCCGAGCCCACGAGACC
+
BBCCCFCBCCCCGGGGGGGFGGGHHGHGGHHGHHHHGGHFHGHHHHHEFGEFFHHHGHHHHHHHGGHFHGGFGGHGGGGGGGHHHHGGHHHHHHFGEGFFHHFHHHFHHHHHHHGFGGGHHGHHHHHHHGFHFGGFFCG@GGHGGGGGGE
@M02034:409:000000000-BFKT7:1:1101:22616:4804 1:N:0:24
AAAGTCGAGGTGCCTAAAGTGGCAACCCAGACTAGTAAGGGGGTTGGTGGTGTAGAGCTTCCTGTAGCCGCATGGCGTTCGTACTTAAATATGGAACTAACCATTCCAATTTTCGCTGTCTCTTATACACATCTCCGAGCCCACGAGACC
+
ABABBFBBBBBBGGGGGGGGCGGHCHHGGHHGGGHDGHHHHEGGFGGGGDEFGHHFHHGGHHHHHHHHHGGGGGGHGGGGEFFHHHHHFHGFEHHHHGGHHHFHFFHHHHGHHHGGGGGHFFHHHHGHEGFBHHHHGCDAFGHFFDCGCF
@M02034:409:000000000-BFKT7:1:1101:10503:4811 1:N:0:24
AAAGTCGAGGTGCCTAAAGTGGCAACCCAGACTAAGGAGTGGGTTGGTGGTGTAGAGCTTCCTGTAGCCGCATGGCGTTCGTACTTAAATATGGAACTAACCATTCCAATTTTCGCTGTCTCTTATACACATCTCCGAGCCCACGAGACC
+
BBCBBFCCCCCCFGGGGGGGGGGGFHHGGHHGHHHHHHHFGGHFGGGGGGEFGFHGHHHHHHHHHHHHHEEEGGHHGGGGGGHHHHHGHHGHHHGFFHGFHHGHHHHHHHHHHHGGGGGHHHHHHHGHHHGHHHFFGGGCDFHGGGFGGE
@M02034:409:000000000-BFKT7:1:1101:15661:4875 1:N:0:24
AAAGTCGAGGTGCCTAAAGTGGCAACCCAGACTACTCCTACTGTTGGTGGTGTAGAGCTTCCTGTAGCCGCATGGCGTTCGTACTTAAATATGGAACTAACCATTCCAATTTTCGCTGTCTCTTATACACATCTCCGAGCCCACGAGACC
+
CCCCCFCCCCCBGGGGGGGGGGGHHHHGGHHGHHHHHHHHHHHHFHHEGGGGHGGFGGHHGHHHHGHFGGGGFGGFE?EGGGHHHHHHHHHHHHEDGHHG3BBGHGHGHHHHHHGGGEEHHHHHGFGHHGFHHHHHG?GGCFHGFGGADF
@M02034:409:000000000-BFKT7:1:1101:13618:4875 1:N:0:24
AAAGTCGAGGTGCCTAAAGTGGCAACCCAGACTTGTAGTAAGGTTGGTGGTGTAGAGCTTCCTGTAGCCGCATGGCGTTCGTACTTAAATATGGAACTAACCATTCCAATTTTCGCTGTCTCTTATACACATCTCCGAGCCCACGAGACC
+
CCCCCFCCCCCBGGGGGGGGGGGHHHHGGHHGHHHHHHHHHHHHHHGGFGEFGHHGGHHHHHHHFGHHHEGEGGHHGEGGGGHHHHHGHHHHHHFFHHHHHHFHHHHHHHHHHGEFGGGGHHHHHHHHGFGHHHHHGGGGGGHGGGGGGG
@M02034:409:000000000-BFKT7:1:1101:11581:4889 1:N:0:24
AAAGTCGAGGTGCCTAAAGTGGCAACCCAGACTAATAAGATTGTTGGTGGTGTAGAGCTTCCTGTAGCCGCATGGCGTTCGTACTTAAATATGGAACTAACCATTCCAATTTTCGCTGTCTCTTATACACATCTCCGAGCCCACGAGACC
+
BCCCCFCCCCCCGGGGGGGGGGGHHHHGGHHGHHHHHHHHHHHHHHHGGGFFHHHHHHHHHHHHHHHHHGGGGGHHGGGGGGHHHHHHHHFHHHHHHHHHHHGHHHHHHHHHHHGGGGGHHHHHHHHHHHFHHHFHGCGGGGHGGGGGGG
@M02034:409:000000000-BFKT7:1:1101:10646:4891 1:N:0:24
AAAGTCGAGGTGCCTAAAGTGGCAACCCAGACTCGTATGCTGGTTGGTGGTGTAGAGCTTCCTGTAGCCGCATGGCGTTCGTACTTAAATATGGAACTAACCATTCCAATTTTCGCTGTCTCTTATACACATCTCCGAGCCCACGAGACC
+
?A33AF>ADBAAFGGGGGGGGCEFFHFEFGHFGHG2BGCDED3GGEGAFDEFHFGDFGGHHEHFFGHHHE?EEEHFEEEGEEFGGHGFGHFHHHEBGGHHHGFFHHHEHHFHFFEFGGEGFHGGFFDDGFGFGGHGGBDGGGHGC?DDGF
@M02034:409:000000000-BFKT7:1:1101:21721:4908 1:N:0:24
AAAGTCGAGGTGCCTAAAGTGGCAACCCAGACTGATCATAGTGTTGGTGGTGCAGA
+
CCCCCFBBCCABGGGGGGGGGGGGHHHGGHAFHF3FGFG55DFH5FAA22B133D5
@M02034:409:000000000-BFKT7:1:1101:10646:4912 1:N:0:24
AAAGTCGAGGTGCCTAAAGTGGCAACCCAGACTCGTATGCTGGTTGGTGGTGTAGAGCTTCCTGTAGCCGCATGGCGTTCGTACTTAAATATGGAACTAACCATTCCAATTTTCGCTGTCTCTTATACACATCTCCGAGCCCACGAGACC
+
AABCCFCADBCCGGGGGGFFGGGHGHHGGHHGHHGHGHGHHHHHHGGFGGEFFGHFHFHHHHHHHHHHHGGGGGHHGGGGGGHHHHGFHHHHHHFFFHFFGHFHHHHGHHHHHHGGGGGHHHHHHHHHDGBFHHHFFCGCGGGGGGGGGG
@M02034:409:000000000-BFKT7:1:1101:20160:4919 1:N:0:24
AAAGTCGAGGTGCCTAAAGTGGCAACCCAGACTTGGTAGTAGGTTGGTGGTGTAGAGCTTCCTGTAGCCGCATGGCGTTCGTACTTAAATATGGAACTAACCATTCCAATTTTCGCTGTCTCTTATACACATCTCCGAGCCCACGAGACC
+
BBCCBFCBBBABGGGGGGGGGGGGHHHGGHHGHHHHGHHGHHHHHHGEFGFGHHHHHHHHHHHHGHHHHGGGGGHHGGGGGGHHHHHHHHHHHHHGHHHGHHGHHHHGHHHHHHGGGGGHHHHHHHHHGHGHHHHFGDGGGGHECFGFGG
@M02034:409:000000000-BFKT7:1:1101:8982:4922 1:N:0:24
AAAGTCGAGGTGCCTAAAGTGGCAACCCAGACTGGGCCGCCTGTTGGTGGTGTAGAGCTTCCTGTAGCCGCATGGCGTTCGTACTTAAATATGGAACTAACCATTCCAATTTTCGCTGTCTCTTATACACATCTCCGAGCCCACGAGACC
+
ABBBBFBBBDABGGGCGGGGGGGHGHHGGHHGHHHAFHCEGGHGHHHEEEGFGBGDGFFHFHHH@@GFFFE@EEFAEEGE?EBAEFFGEHGGHGE3GGHH3?3GGFHDGHFHFBEGG<CFHBF33BFFFFDCGHHDA/@CGAGFG?CGGG
@M02034:409:000000000-BFKT7:1:1101:22394:4924 1:N:0:24
AAAGTCGAGGTGCCTAAAGTGGCAACCCAGACTAGGCGTACGGTTGGTGGTGTAGAGCTTCCTGTAGCCGCATGGCGTTCGTACTTAAATATGGAACTAACCATTCCAATTTTCGCTGTCTCTTATACACATCTCCGAGCCCACGAGACC
+
BCCBBFABBCCCGGGGGGGGGGGHHHHGGHHDHF3GHGGGGGGFFGGGFGGF1EF5AAAABFHFBFDEFEG?EFA1>?EEEE2GHGHFBDGBFE3??FGGFEDF3BF4FGEHHDE?BD/FFBGF3F3FFB<CCFG2B<B@</FFF/@EAE
@M02034:409:000000000-BFKT7:1:1101:24600:4928 1:N:0:24
AAAGTCGAGGTGCCTAAAGTGGCAACCCAGACTGCTTTGGAGGTTGGTGGTGTAGAGCTTCCTGTAGCCGCATGGCGTCCGTACTTAAATATGGAACTAACCATTCCAATTTTCGCTGTCTCTTATACACATCTCCGAGCCCACGAGACC
+
CCCCCFBCCCCCGGGGGGGGGGGHHHHGGHHGHHHGHHHHGHGGGHGGGGFFHGGBHHHHHHHHFFHGHGGGGGHGGGGGGHFGFHHHFHHHHHEHFHHHFHDGFHHGHHHHHHGGGGGFHHHDDHDGFFGHHHGFFCFCGFHEGGGGDF
@M02034:409:000000000-BFKT7:1:1101:11860:4930 1:N:0:24
AAAGTCGAGGTGCCTAAAGTGGCAACCCAGACTTGGTTGCCTGTTGGTGGTGTAGAGCTTCCTGTAGCCGCATGGCGTTCGTACTTAAATATGGAACTAACCATTCCAATTTTCGCTGTCTCTTATACACATCTCCGAGCCCACGAGACC
+
BCCCBFCBCCCAGGGGGGGGGGGHHHHGGHHGHHHHHHGHHHHHHHHGFGEFGHHGHHHHHHHHHHHHHFGGGGHHGGGGGFHHHHGFHHHHHGHGHHHHHHHHHHHGHHHHHGGFGGGGHHHHHHHHHHEHHHFGFCFGGGHGGGGGGF
@M02034:409:000000000-BFKT7:1:1101:15130:4934 1:N:0:24
AAAGTCGAGGTGCCTAAAGTGGCAACCCAGACTGCGTTTCTGGTTGGTGGTGTAGAGCTTCCTGTAGCCGCATGGCGTTCGTACTTAAATATGGAACTAACCATTCCAATTTTCGCTGTCTCTTATACACATCTCCGAGCCCACGAGAC
+
BBAABFBBBBAAGGGGGFGGGGGFFGHGGHHGHBGFEEECHHHHGGGFGGGFGFHFFHFHHHHHGFHHHGGEGGHHGGGGEFCEHHHHHHFHHHHFHGGHHHEGHHHGHHHHHB@/EGFFHGHHHHHHFFBFCGGEFGCCCAHA@CFDA
@M02034:409:000000000-BFKT7:1:1101:20170:4937 1:N:0:24
AAAGTCGAGGTGCCTAAAGTGGCAACCCAGACTTGGTAGTAGGTTGGTGGTGTAGAGCTTCCTGTAGCCGCATGGCGTTCGTACTTAAATATGGAACTAACCATTCCAATTTTCGCTGTCTCTTATACACATCTCCGAGCCCACGAGACC
+
AAABBFABBDAAGGGGGGGGGGGHHHHGGHGGGHHHFGHGHGHHHFGGGGAFHHHHFHHHHHHHHHHHHGGGGGHHGGGGGGFHHHBFGHFFGGHFHHFHHHHHGHHHEHHHHHGGGCFHHHHGHHHHGGHHHHHHGG?/>FHGGCCGGG
@M02034:409:000000000-BFKT7:1:1101:23378:4941 1:N:0:24
AAAGTCGAGGTGCCTAAAGTGGCAACCCAGACTAATAAGAAGGTTGGTGGTGTAGAGCTTCCTGTAGCCGCATGGCGTTCGTACTTAAATATGGAACTAACCATTCCAATTTTCGCTGTCTCTTATACACATCTCCGAGCCCACGAGACC
+
CCCCCFCBBCCCGGGGGGGGGGGHHHHGGHHGHHHHHHHHHHHGHHGGGGGFHHHHHHHHGHHHHHHGHGGGGGHEGGGGGFHHHHFHHHHHHHFFGHHHHHGHHHGHHHHHHHGGGGGHHHHHHHHHHHHHHHGFGFFCGGHGGGGGGG
@M02034:409:000000000-BFKT7:1:1101:7550:4946 1:N:0:24
AAAGTCGAGGTGCCTAAAGTGGCAACCCAGACTATGCTGGGTGTTGGTGGTGTAGAGCTTCCTGTAGCCGCATGGCGTTCGTACTTAAATATGGAACTAACCATTCCAATTTTCGCTGTCTCTTATACACATCTCCGAGCCCACGAGACC
+
BBBCCFCBCCCCGGGGGGGGGGGHHHHGGHHGHFHHBHHHGAFFGHHGGGGFHGHGHHHHHHHHHHHHHGGGGGHHGGGGGGHHHHHHHHHHHHHHGHHHHHGHHHHGGHHHHHGGGGGGHHHHHHFHHHFHHHFFDDGGGGHGGGGGGG
@M02034:409:000000000-BFKT7:1:1101:24983:4949 1:N:0:24
AAAGTCGAGGTGCCTAAAGTGGCAACCCAGACTTGTAAGCATGTTGGTGGTGTAGAGCTTCCTGTAGCCGCATGGCGTTCGTACTTAAATATGGAACTAACCATTCCAATTGTCGCTGTCTCTTATACACATCTCCGAGCCCACGAGACC
+
BCCBCFABBCABGGGGGGGGGGGHHHHGEDEAFG3BDF5GEBE5DF2EE?AFGHH5DG3FAGHHFEG5GFFGGGHHG1>?EGHEHHHE3F4BF@@3F3BFGHHHEHHH4BG3BGAFG/?34FHHHHFBBG2CBDGHGG?BDCHG/C@</<
@M02034:409:000000000-BFKT7:1:1101:19343:4950 1:N:0:24
AAAGTCGAGGTGCCTAAAGTGGCAACCCAGACTCCTACGCATGTTGGTGGTGTAGAGCTTCCTGTAGCCGCATGGCGTTCGTACTTAAATATGGAACTAACCATTCCAATTTTCGCTGTCTCTTATACACATCTCCGAGCCCACGAGACC
+
CCCCCFCCCCCCGGGGGGGGGGGGHHHGGHHGHHHHHHGGGGGHHHHGGGFGHHHHHHHHHGHHHHHHHGGGGGHHGGGGGGHHHHHHHHHHHHHHHHHGHHGHHHHGFHHHHHGGGGEFFHHHHHHHHHHHGFGFGGGGGGHGGGGGGF
@M02034:409:000000000-BFKT7:1:1101:8939:4952 1:N:0:24
AAAGTCGAGGTGCCTAAAGTGGCAACCCAGACTAAGAAGAATGTTGGTGGTGTAGAGCTTCCTGTAGCCGCATGGCGTTCGTACTTAAATATGGAACTAACCATTCCAATTTTCGCTGTCTCTTATACACATCTCCGAGCCCACGAGA
+
DDDDDFCCCDCCGGGGGGGGGGGHHHHGGHHGHB3GFFE3AF5GHHGFFGEFGFGAA5FFHFHHFFFHFEE0EEFEEG/1EE?1BFGHGD@FGDGF33F3FC3FFHFH4FGHFE@/EDED?4FEB?4?4?2?2BFB<<<CG/FFFC@<
@M02034:409:000000000-BFKT7:1:1101:10431:4960 1:N:0:24
AAAGTCGAGGTGCCTAAAGTGGCAACCCAGACTCAGAAGAAGGTTGGTGGTGTAGAGCTTCCTGTAGCCGCATGGCGTTCGTACTTAAATATGGAACTAACCATTCCAATTTTCGCTGTCTCTTATACACATCTCGAGCCCACGAGACCA
+
BBBBBFBABBAAGGGGGGGGGGGFBAGEGHHGHHHHHCHGGHHF3GE?FEEFFGHHHGHHHFHHGFHHHEEEEGHHEGGGGGHAGHHFHHHFFFFFHFE3FGBGHFDHHHGHHHGGGGGHEFFHFHEBFGDHHHGGC?F/A/CDGGFGEF
@M02034:409:000000000-BFKT7:1:1101:16865:4965 1:N:0:24
AAAGTCGAGGTGCCTAAAGTGGCAACCCAGACTTGTCCGATGGTTGGTGGTGTAGAGCTTCCTGTGGCCGCATGGCGTTCGTACTTAAATATGGAACTAACCATTCCAATTTTCGCTGTCTCTTATACACATCTCCGAGCCCACAAGACC
+
@ABBBFBBBBABGGGGGGGFGFGGHHHGGHHGHGHHHHGGGGFFGGCGFGEFGFHEGGHHHHHHE3FCGEFCGGHFGGFGGFFHHHGFFHGHHHBGFGFBHHGHHHGHHHHHHHGGGGFHHHH3GHEHHGFFHHHGDGGGGACFGHHGHF
@M02034:409:000000000-BFKT7:1:1101:11591:4965 1:N:0:24
AAAGTCGAGGTGCCTAAAGTGGCAACCCAGACTCCGTCTCCGGTTGGTGGTGTAGAGCTTCCTGTAGCCGCATGGCGTTCGTACTTAAATATGGAACTAACCATTCCAATTTTCGCTGTCTCTTATACACATCTCCGAGCCCACGAGACC
+
CCCCBFCCCCCCGGGGGGGGGGGHHHHGGHHGHHHGHHHHHGGGGGGGGGEFHHHHHHHHHHHHHHHHHGGGGGHHGGGGGGHHHHHHHHHHHHHHHHHHHHHHHHGGHHHHHHGGGGGHHHHHHHHHGHHGHHGGGGGGGGHGGGGGGE
@M02034:409:000000000-BFKT7:1:1101:12428:4966 1:N:0:24
AAAGTCGAGGTGCCTAAAGTGGCAACCCAGACTAAGAAGAAGGTTGGTGGTGTAGAGC
+
BBBBBFBBBBBBGGGGGFGGGGGHHHHGGHHGHH33FFFCFGHAFG?A21EA13D5A5
@M02034:409:000000000-BFKT7:1:1101:16885:4974 1:N:0:24
AAAGTCGAGGTGCCTAAAGTGGCAACCCAGACTTGTCCGATGGTTGGTGGTGTAGAGCTTCCTGTAGCCGCATGGCGTTCGTACTTAAATATGGAACTGACCATTCCAATTTTCGCTGTCTCTTATACACATCTCCGAGCCCACAAGACC
+
>AAABFABBDAAGGFFGGGGGGGGHHHGGFHGGGHH3FEEGGGHHF?ECEEFHHHDFFHHGHHHAFHFHEEGGGHHGGGGDG2GHHHHGH4FGH3DEGBGHFHHFHHEBHHEFHGGGGGFFGEHHH3B3FFBFDGDE/@>CEAFGG0GBG
@M02034:409:000000000-BFKT7:1:1101:9687:4976 1:N:0:24
AAAGTCGAGGTGCCTAAAGTGGCAACCCAGACTGGGAATAAGGTTGGTGGTGTAGAGCTTCCTGTAGCCGCATGGCGTTCGTACTTAAATATGGAACTAACCATTCCAATTTTCGCTGTCTCTTATACACATCTCCGAGCCCACGAGACC
+
CCCCCFCCBCCCGGGGGGGGGGGHHHHGGHGCG3AAB3B35ABGGHFAAAEAAAF5AAAB5FEGF5D5BEE>EE11>?>??>2?FGHF@EGGE@33FFHH303F34F44F?GHBEDE/?FGFGH??3B3GB22BFFDGDF@FEF?@DGDC
@M02034:409:000000000-BFKT7:1:1101:24547:4983 1:N:0:24
AAAGTCGAGGTGCCTAAAGTGGCAACCCAGACTAGGATTGCGGTTGGTGGTGTAGAGCTTCCTGTAGCCGCATGGCGTTCGTACTTAAATATGGAACTAACCATTCCAATTTTCGCTGTCTCTTATACACATCTCCGAGCCCACG
+
BBBBBFBBDBBBGGGFGGGGGFFFHHGGGHHGHFHFHHHGHGEEEEEACFAFEGHGFGGGHFHGBAGHFF0@FGHHGGGEFEHHHHFHHF4GGHGHF3DBEFHHFHHHBFGHFFF/EE?2FGFHFHGHEG2?2FFDDBBCC/<F?
@M02034:409:000000000-BFKT7:1:1101:17010:4998 1:N:0:24
AAAGTCGAGGTGCCTAAAGTGGCAACCCAGACTTCTACTAATGTTGGTGGTGTAGAGCTTCCTGTAGCCGCATGGCGTTCGTACTTAAATATGGAACTAACCATTCCAATTTTCGCTGTCTCTTATACACATCTCCGAGCCCACGAGAC
+
CCCDBFCCCCCCGGGGGGGGGGGHHHHGGHGGH55DAFGBEFHHHFEEAEGEA3F5ABAEBFEF5ADA3EEAEDE1>?>F?EFGGFHH3BG4B@33FCGF313B??G44GDH44>/E?/B?4D44?4BE3B2F?GEA//BBCCF?<@G?
@M02034:409:000000000-BFKT7:1:1101:17060:5000 1:N:0:24
AAAGTCGAGGTGCCTAAAGTGGCAACCCAGACTCAGCTGCGTGTTGGTGGTGTAGAGCTTCCTGTAGCCGCATGGCGTTCGTACTTAAATATGGAACTAACCATTCCAATTTTCGCTGTCTCTTATACACATCTCCGAGCCCACGAGACC
+
BBBBBFCBBBBBGGGGGGGGGGGHHHHGGHHGHHHHHHHHGGGGHHHGFGBFGHHFHFFHHHHHFGGGHFCFGGHHGFGGGFHHHHGFHHHHHHFHGHGFFFFHHHHHHHHHHHGGGGGHHHHHHHFHGGHHFGGGE?FDGGHGGCGGGG
@M02034:409:000000000-BFKT7:1:1101:21128:5004 1:N:0:24
AAAGTCGAGGTGCCTAAAGTGGCAACCCAGACTTATGTGGAGGTTGGTGGTGTAGAGCTTCCTGTAGCCGCATGGCGTTCGTACTTAAATATGGAACTAACCATTCCAATTTTCGCTGTCTCTTATACACATCTCCGAGCCCACGAGACC
+
BCBCCFCCCCCCGGGGGGGFGGGHHHHGGHGGHHHHHHHHHHGGHHGGFGEFHHHGHHHHHHHHHHHHHGGGGGHHGGGGGGHHHHFHHHGHHHGHHHHHHHHHHHHHHHHHHHGGGGGHHHHHHHHHHHHGHHHDFCGGGGHGGCGGGG
@M02034:409:000000000-BFKT7:1:1101:13100:5015 1:N:0:24
AAAGTCGAGGTGCCTAAAGTGGCAACCCAGACTACGCCGCCGGTTGGTGGTGTAGAGCTTCCTGTAGCCGCATGGCGTTCGTACTTAAATATGGAACTAACCATTCCAATTTTCGCTGTCTCTTATACACATCTCCGAGCCCACGAGACC
+
CCCCCFCBCCCCGGGGGGGGGGGHHHHGGHHGHHHGGGGGGGGGGGGGFGFGFFHFHHHHGHHHFFHGHGGCGGGFGGGGGFHHHHHHHHHHGHBBFHHHHEDGHFHHHHHHHGFFGGEHHHHHGHFHGHGHHHHHGFFGGGHGGGGGGE
@M02034:409:000000000-BFKT7:1:1101:12556:5015 1:N:0:24
AAAGTCGAGGTGCCTAAAGTGGCAACCCAGACTAAGACGAAGGTTGGTGGTGTAGAGCTTCCTGTAGCCGCATGG
+
BCCCCFCCCCCCGGGGGGGGGGGHHHHGGHGCGGEFEDEE2EFHFGGGCAFE13F5AABB5BEGF5B53EF0FEE
@M02034:409:000000000-BFKT7:1:1101:17007:5019 1:N:0:24
AAAGTCGAGGTGCCTAAAGTGGCAACCCAGACTTTTA
+
BBBBBFABBBBBGGGGGGGGGGGHHHHGGHHGH55D5
@M02034:409:000000000-BFKT7:1:1101:16697:5032 1:N:0:24
AAAGTCGAGGTGCCTAAAGTGGCAACCCAGACTTAGCATAAGGTTGGTGGTGTAGAGCTTCCTGTAGCCGCATGGCGTTCGTACTTAAATATGGAACTAACCATTCCAATTTTCGCTGTCTCTTATACACATCTCCGAGCCCACGAGACC
+
BCCCBFCCBCCCGGGGGGGGGGGHHHHGGHHGH5F535D555BGGHGGFGEFHHHGHHHHHHHHHHHHHGGGGGHHGGGGGGGHHHHGHHGHHHHGHHHHHHHHHHHHHHHHHHGGGGGGHHHHHHHHHHGHHHHHGGGGGGHG/<DGGF
@M02034:409:000000000-BFKT7:1:1101:12213:5035 1:N:0:24
AAAGTCGAGGTGCCTAAAGTGGCAACCCAGACTCTGGCGCGGGTTGGTGGTGTAGAGCTTCCTGTAGCCGCATGGCGTTCGTACTTAAATATGGAACTAACCATTCCAATTTTCGCTGTCTCTTATACACATCTCCGAGCCCACGAGACC
+
AAAABFBADBABGGGGCGFFGGGGGHGEGGHGHHHHHHGGGGGEFGGEFGEF?DGFHHHHHHHHHFGFGEEEGGHHGEGGGGHHHHGGHHFHHHFFHHGHGHHHHHGHHHHHHHDDEGGGHGHHHHGHGHHHHHHHGCGGGGHGGGGGGF
@M02034:409:000000000-BFKT7:1:1101:14768:5043 1:N:0:24
AAAGTCGAGGTGCCTAAAGTGGCAACCCAGACTAAGAAGAAGGTTGGTGGTGTAGAGCTTCCTGTAGCCGCATGGCGTTCGTACTTAAATATGGAACTAACCATTCCAATTTTCGCTGTCTCTTATACACATCTCCGAGCCCACGAGACC
+
BBBBAFBABBABFGGGGGGGGGGHHHHGGHHGHHEHFHHGFFHHHHGEGGGGHHHHHHHHHHHHHGHHGGG@FGHHGGGGGGFHHHHHHHHHHHHHHHHHHGFHHFHHHHHHHHGGGGGF4GHHHHBFDCFFHHHHG@DCGGHGCG?DAF
@M02034:409:000000000-BFKT7:1:1101:12381:5046 1:N:0:24
AAAGTCGAGGTGCCTAAAGTGGCAACCCAGACTCAGAAGCAGGTTGGTGGTGTAGAGCTTCCTGTAGCCGCATGGCGTTCGTACTTAAATATGGAACTAACCATTCCAATTTTCGCTGTCTCTTATACACATCTCCGAGCCCACGAGACC
+
CCCCCFCCCCCCGGGGGGGGGGGHHHHGGHHGHFHHHFHHFGDGFFGGFEGGGFHBGFHHDHGHGFGDGFGEFEF1EEEGGFFGEHHHHHHGFF3EGHHHF03GBFGBGHFHHGEGGGEGFHHFFHHHHGHGGHH2</BFGEHFCCCGGA
@M02034:409:000000000-BFKT7:1:1101:14784:5051 1:N:0:24
AAAGTCGAGGTGCCTAAAGTGGCAACCCAGACTAAGAAGAAGGTTGGTGGTGTAGAGCTTCCTGTAGCCGCATGGCGTTCGTACTTAAATATGGAACTAACCATTCCAATTTTCGCTGTCTCTTATACACATCTCCGAGCCCACGAGACC
+
AAABAFABBBAAGGGFGGGGGGGGHGHGGHGGHHHHHHHFFGFEGGGAFEAFHHHFHGHHFFHHFEHGHGGFGGHHGGGGGFGHEHHGHHHFHH3FFHFGHHGGHHHHFHHHHHGFGGEHHHHHGHHHHGFHFFHHGCDDDFHGGCGGGA
@M02034:409:000000000-BFKT7:1:1101:24101:5058 1:N:0:24
AAAGTCGAGGTGCCTAAAGTGGCAACCCAGACTATTTTTCCTGTTGGTGGTGTAGAGCTTCCTGTAGCCGCATGGCGTTCGTACTTAAATATGGAACTAACCATTCCAATTTTCGCTGTCTCTTATACACATCTCCGAGCCCACGAGACC
+
BBCBBFBADDBBGGGGGGGGGGGHHHHGGDHGHGHHC5F3FDHHHHGGFFEEGHHHHHFHHHHHGGHGHGGFGGHGGFGGGGCHHHHHGHHHHGFFFBGFHHHGFHHHHHGHHHGGGGFDFHHHFHHHHHEHEHFHFDFGGGHGGGGGDA
@M02034:409:000000000-BFKT7:1:1101:24161:5061 1:N:0:24
AAAGTCGAGGTGCCTAAAGTGGCAACCCAGACTGTTAAGAAGGTTGGTGGTGTAGAGCTTCCTGTAGCCGCATGGCGTTCGTACTTAAATATGGAACTAACCATTCCAATTTTCGCTGTCTCTTATACACATCTCCGAGCCCACGAGACC
+
AAABAFBADBAAGGGGFBGDGGFHGFGEFEHGHFHHHGHGBGGGHHGFFFBFEGGGFEBHHGHHGGGAFEA>EEHFEEE1EEBFFFFDHHBHGHFGCGB3EGHFHHHGHHHHGFEAEFE3G4BGGG?BB2??FGB?C/C/B/CEDGGD/?
@M02034:409:000000000-BFKT7:1:1101:24322:5068 1:N:0:24
AAAGTCGAGGTGCCTAAAGTGGCAACCCAGACTCCGCGTCCTGTTGGTGGTGTAGAGCTTCCTGTAGCCGCATGGCGTTCGTACTTAAATATGGAACTAACCATTCCAATTTTCGCTGTCTCTTATACACATCTCCGAGCCCACGAGACC
+
ABABBFBBBBABGGGGGGGFGGGHHHHGGHHGHFHEGGGCGGHHHHFGFFEFGHHFHHHHHHHHFGHFHEEEFGHHGFGGEEGFHHHHBGGFHHGFFFHHHEHGHHFHHHHHHFEEGGCDHFHHHHF33BFGHHHGD/</CGEGC@C>D<
@M02034:409:000000000-BFKT7:1:1101:24101:5075 1:N:0:24
AAAGTCGAGGTGCCTAAAGTGGCAACCCAGACTATTTTTCCTGTTGGTGGTGTAGAGCTTCCTGTAGCCGCATGGCGTTCGTACTTAAATATGGAACTAACCATTCCAATTTTCGCTGTCTCTTATACACATCTCCGAGCCCACGAGACC
+
BCCCBFCCCCBBGGGGGGGFGGGHHHHGGHHGHHHHHHHGHHHHHHHGGGGFGHHGHHHHHHHHHHHHHGFGGGHGGGGGGGHHHHHHHHHHHFHGHEGFHHFHHHHHHHHHGHGGGDE3DGHHHHFFFFHHHHHHGGC@GGHGGFGGGE
@M02034:409:000000000-BFKT7:1:1101:20333:5095 1:N:0:24
AAAGTCGAGGTGCCTAAAGTGGCAACCCAGACTTGTGCGCATGTTGGTGGTGTAGAGCTTCCTGTAGCCGCATGGCGTTCGTACTTAAATATGGAACTAACCATTCCAATTTTCGCTGTCTCTTATACACATCTCCGAGCCCACGAGACC
+
BBCDBFBCCDBCGGGGGGGFGGGHHHHGGHHGHFFHCHGGEEGHHHHGFGEFHHHHHHHHHHHHHHHHHGGGGGHHGGGGGFHHHHHGHHGHHHFGFHHHHGHHHHGHHHHHHHGGGGGGHHHHHHFHFFBGFHGHGFGGGGHGGGGGGG
@M02034:409:000000000-BFKT7:1:1101:10003:5099 1:N:0:24
AAAGTCGAGGTGCCTAAAGTGGCAACCCAGACTTTGGTTCGTGTTGGTGGTGTAGAGCTTCCTGTAGCCGCATGGCGTTCGTACTTAAATATGGAACTAACCATTCCAATTTTCGCTGTCTCTTATACACATCTCCGAGCCCACGAGACC
+
ABAABFBABBBBGGGGFFGFGGGGFEFEGHDEFHHHHAFHGGGAGHHEFGEFHBHGGHHHFFHHHFHGEEFCFFHHGGGGGECFGFBFFHFFHHFFFFFF3FFHBFFGFHHHHHG/EAEDHFHGDHHHBGBCCFBB/BDC?FGFGCCCEA
@M02034:409:000000000-BFKT7:1:1101:11265:5100 1:N:0:24
AAAGTCGAGGTGCCTAAAGTGGCAACCCAGACTAATCAGAATGTTGGTGGTGTAGAGCTCCTTT
+
BCBCBFAABCBCGGGGGGGGGGGHGHHGGHHGHH3ABGG3F5FGHHHGGGGFHHHGH5B3F355
@M02034:409:000000000-BFKT7:1:1101:11417:5106 1:N:0:24
AAAGTCGAGGTGCCTAAAGTGGCAACCCAGACTTCTCTGCATGTTGGTGGTGTAGAGCTTCTGTAGCCGCATGGCGTTCGTACTTAAATATGGAACTAACCATTCCAATTTTCGCTGTCTCTTATACACATCTCCGAGCCCACGAGACCA
+
AAABAFBADDABFGGGCGGFGGGHHHHGGHHCHHHHHHGHHHHHHHHGGG2FGFGGHFHHHHHGFHFDEFFEGHGEEGFFEEGHHHHGHHHGHHHHGBBGHBGHHGHHHHHHHCFGGEEFB4FFHF4DFFGGFFDDDGFG/GECC?DDGG
@M02034:409:000000000-BFKT7:1:1101:24166:5107 1:N:0:24
AAAGTCGAGGTGCCTAAAGTGGCAACCCAGACTTAGACTCTTGTTGGTGGTGTAGAGCTTCCTGTAGCCGCATGGCGTTCGTACTTAAATATGGAACTAACCATTCCAATTTTCGCTGTCTCTTATACACATCTCCGAGCCCACGAGACC
+
BCBCCFCCCCBBGGGGGGGGGGEHHHHGGHHGHHHHHHHHHHHFHHHGGGEFGFHGHHHHHHHHGHHGHGGGGGHGG>EFEEFHHHHHHHGHHHGFGBGFHHGHGHHHHHHHHHGEGGE3GHHHHHHHHHGFHHDGGCGDGEHGGGGGGE
@M02034:409:000000000-BFKT7:1:1101:8409:5113 1:N:0:24
AAAGTCGAGGTGCCTAAAGTGGCAACCCAGACTGGGCGTGGGGTTGGTGGTGTAGAGCTTCCTGTAGCCGCATGGCGTTCGTACTTAAATATGGAACTAACCATTCCAATTTTCGCTGTCTCTTATACACATCTCCGAGCCCACGAGACC
+
BCBCBFCCCCBCGGGGGGGGGGGHHHHGGHHGH32B22A22AEGEFFEFEGGHFGDFFGHFHHHHDGFGGGEFFHCEEGFFEGFHHHHHHGFGF33FGHHFFBFGFGEFGGHGFCDFDDGGHGGFGGGFFHFHGHBE?@CGAGFC?-AAF
@M02034:409:000000000-BFKT7:1:1101:10014:5118 1:N:0:24
AAAGTCGAGGTGCCTAAAGTGGCAACCCAGACTTTGGTTCGTGTTGGGGGTGTAGAGCTTCCTGTAGCCGCATGGCGTTCGTACTTAAATATGGAACTAACCATTCCAATTTTCGCTGTCTCTTATACACATCTCCGAGCCCACGAGACC
+
BCCBCFCCCCCBGGGGGGGGGGGHHHHGGHHGHGHFH2AAEGFHHHH0A0EEE3G5D@FF5GGHB5B5BEE?EFGA>EEGE>??EGHHFHHHGF33FFHHC?3FFBH?HHBHG?CDFABG2DFF2GHBBCFCCDG1C/@CCCCG@->AEA
@M02034:409:000000000-BFKT7:1:1101:19028:5128 1:N:0:24
AAAGTCGAGGTGCCTAAAGTGGCAACCCAGACTTTTCAGAATGTTGGTGGTGTAGAGCTTCCTGTAGCCGCATGGCGTTCGTACTTAAATATGGAACTAACCATTCCAATTTTCGCTGTCTCTTATACACATCTCCGAGCCCACGAGACC
+
CCCCCFBCCCCCGGGGGGGGGGGHHHGGGHGGHHHHHHHHGHHHHHHGGGEFHHHGHHHHHHHHHHHGHGGGGGHHGGGGGGGHHHGFHHGHHFFFFHHHHGHHGHHHFHHHHFFFGGGHHHHHFHHFFHHHHHHHGCC?FGHGGGGCFG
@M02034:409:000000000-BFKT7:1:1101:8413:5133 1:N:0:24
AAAGTCGAGGTGCCTAAAGTGGCAACCCAGACTACGCCTC
+
>1A1>DA>11>>1FF1FGB3GBCFCGAEGHFAEE0EE?GF
@M02034:409:000000000-BFKT7:1:1101:14411:5138 1:N:0:24
AAAGTCGAGGTGCCTAAAGTGGCAACCCAGACTGGGACGAGTGTTGGTGGTGTAGAGCTTCTG
+
CCCCCFCABBABGGGGGGGGGGGHHHHGGHHGH322BF22EEHHHHHEFGFFFGGFHHH3B55
@M02034:409:000000000-BFKT7:1:1101:20887:5141 1:N:0:24
AAAGTCGAGGTGCCTAAAGTGGCAACCCAGACTAAGAAG
+
CCCCCFCCCCCCGGGGGGGGGGGHHHHGGHHGHD3A35A
@M02034:409:000000000-BFKT7:1:1101:21687:5151 1:N:0:24
AAAGTCGAGGTGCCTAAAGTGGCAACCCAGACTCGGAAGAATGTTGGTGGTGTAGAGCTTCCTGTAGCCGCATGGCGTTCGTACTTAAATATGGAACTAACCATTCCAATTTTCGCTGTCTCTTATACACATCTCCGAGCCCACGAGACC
+
BCCCCFBBCCBCGGGGGGGFGGGGHHHGGHHGHHGGGGGHHHHHHHHGGGGGHHHHHHHHHHHHFHHHHFGGGGHHGGEGGGHHHHHGHHHHHGFGFHGHGHGHHHGGHHHHHHGFGGGHHHHHHFHHFFHFHHHHGCGGGGHGGFGGGG
@M02034:409:000000000-BFKT7:1:1101:24213:5183 1:N:0:24
AAAGTCGAGGTGCCTAAAGTGGCAACCCAGACTAATAAGCATGTTGGTGGTGTAGAGCTTCCTGTAGCCGCATGGCGTTCGTACTTAAATATGGAACTAACCATTCCAATTTTCGCTGTCTCTTATACACATCTCCGAGCCCACGAGACC
+
BBCCCFCBBCBCGGGGGGGGGGGHHHHGGHHGHGHHHHHHGHHHHHHGGGGFGHGDGHHHGHHHHHHFHGGGGFHGEEEFGEHHHHHHGHHHHHFHHHHGHHGHHHHHHHHHHHGDGGGHGHHHHHGGGHDHHGGGDCFGGGHGGGGGGG
@M02034:409:000000000-BFKT7:1:1101:13930:5186 1:N:0:24
AAAGTCGAGGTGCCTAAAGTGGCAACCCAGACTAGGAGGGAGGTTGGTGGTGTAGAGCTTCCTGTAGCCGCATGGCGTTCGTACTTAAATATGGAACTAACCATTCCAATTTTCGCTGTCTCTTATACACATCTCCGAGCCCACGAGACC
+
BBBBBFBBBBBBGGGGCGGGGGGHGHHGGFHGHHHHHHGGEEGEHFCEFEEFGHHFGGHHHGHGFGHFGEGGGGGGGEGGGFHHHHGHFHHHHFFFHHGFFHFHHHHHHHHHHHGGGGGFHGHHHHFHGHFHGGFHDCFCFGHGGGCFGC
@M02034:409:000000000-BFKT7:1:1101:10585:5188 1:N:0:24
AAAGTCGAGGTGCCTAAAGTGGCAACCCAGACTCCGCCTCATGTTGGTGGTGTAGAGCTTCCTGTAGCCGCATGGCGTTCGTACTTAAATATGGAACTAACCATTCCAATTTTCGCTGTCTCTTATACACATCTCCGAGCCCACGAGACC
+
BCCCCFCCCCCCGGGGGGGGGGGHHHHGGHHGHHHGGGGGHHHHHHHGFGEFHHHHHHHHHHHHGHHGHGGGGGHHGGGGGGHHHHFHHHHHHHGHHHGHHHGHHHHHHHHHHGGGGGGHHGHHHHGHFHHHHHHHGGGGGGHGC?GGGF
@M02034:409:000000000-BFKT7:1:1101:10978:5190 1:N:0:24
AAAGTCGAGGTGCCTAAAGTGGCAACCCAGACGCG
+
CCCCCFBCBCCCGGGGGGGGGGGHHHHGGHHG22A
@M02034:409:000000000-BFKT7:1:1101:15215:5203 1:N:0:24
AAAGTCGAGGTGCCTAAAGTGGCAACCCAGACTAGGCTTACTGGTGGTGTAGAGCTTCCTGTAGCCGCATGGCGTTCGTACTTAAATATGGAACTAACCATTCCAATTTTCGCTGTCTCTTATACACATCTCCGAGCCCACGAGACCAG
+
ABAA>DABBBABGGGFGGGGFFFEHEHGGHHGHHHHGHFGHHHHHGGEFFFG5GHHFHHHHH5FFGEAEEFHHGFGFGFGHHHHHGFGHHHHFHFHHHHHHHHHHBHHHHFGGGGEGFFHFGGFGHEGH2?DDFCG?CECFGCCDGFGG
@M02034:409:000000000-BFKT7:1:1101:11782:5241 1:N:0:24
AAAGTCGAGGTGCCTAAAGTGGCAACCCAGACTAATAAGTGTGTTGGTGGTGTAGAGCTTCCTGTAGCCGCATGGCGTTCGTACTTAAATATGGAACTAACCATTCCAATTTTCGCTTCTCTTATACACATCTCCGAGCCC
+
CDDDCFCCCCCCGGGGGGGGGGGHHHHGGHHGHFAGF55DAABA3FE222EFA3F5B5FG5GFGA5DAAEE0EEC1>1>F>?2?1BGGEBFDFD33BFHHC13BD4F4?FFHD4>EEFGGHEHEG4DFC2BGFBGGCF<BF
@M02034:409:000000000-BFKT7:1:1101:6517:5246 1:N:0:24
AAAGTCGAGGTGCCTAAAGTGGCAACCCAGACTTCTCCTTGTTTGGTGGTGTAGGGCTTCCTGTAGCCG
+
BBBBBFBBBBAAGGGGGGGGGGGHFHFEGHHGH5BD35BAA55BFF2AE2A1AD312BF2A5FG5BD3E
@M02034:409:000000000-BFKT7:1:1101:13584:5277 1:N:0:24
AAAGTCGAGGTGCCTAAAGTGGCAACCCAGACTTAGGGTGGGGTTGGTGGTGTAGAGCTTCCTGTAGCCGCATGGCGTTCGTACTTAAATATGGAACTAACCATTCCAATTTTCGCTGTCTCTTATACACATCTCCGAGCCCACGAGACC
+
ABBCCFCABCCCGGGGGGGGGGGHHHHGGHHGHHHHHHFFGGGGGGGGGGGFHHHFHHHHHHHHFHHHHGGGGGHHGGGGGFGHHHHGHHHHHGGHGGFGHHFHHHHHHHHHHHGGGGGGGHHHHHGHGHFHHHGHGCGGGGHGGGGGGF
@M02034:409:000000000-BFKT7:1:1101:9797:5282 1:N:0:24
AAAGTCGAGGTGCCTAAAGTGGCAACCCAGACTTGTAAGTAGGTTGGTGGTGTAGAGCTTCCTGTAGCCGCATGGCGTTCGTACTTAAATATGGAACTAACCATTCCAATTTTCGCTGTCTCTTATACACATCTCCGAGCCCACGAGACC
+
CCCCCFBBCCBBGGGGGGGGGGGHHHHGGHHGHFCFGHFDDEHHHHGGGGEFHFGFHFHHGGHHHHHFFGGEEGHFCEEEGFHHGHGHHHGHHHGBGHHFGHFHHHGGGHHHHHGGGGFFHHHGFHGGDFHGHHHEDDG@CCHEG/>EGF
@M02034:409:000000000-BFKT7:1:1101:22732:5288 1:N:0:24
AAAGTCGAGGTGCCTAAAGTGGCAACCCAGACTTTGGATGCGGTTGGTGGTGTAGAGCTTCCTGTAGCCGCATGGCGTTCGTACTTAAATATGGAACTAACCATTCCAATTTTCGCTGTCTCTTATACACATCTCCGAGCCCACGAGACC
+
BBABBFB?DBBBGGGGGFGGGGGFGHHGGHHGHHHHHHHHHGGGGGGGGGFFHHHHGHHHHGHHGGHFHGEFGGHGGGGGEEGEGHBGHHBHHFGHGGGGHGHHHFFGHHHHHHGEGGFFFHHHHHFHFHGHHHDGE?C?CGHGGGG/AF
@M02034:409:000000000-BFKT7:1:1101:8253:5302 1:N:0:24
AAAGTCGAGGTGCCTAAAGTGGCAACCCAGACTCTGACGAAGGTTGGTGGTGTAGAGCTTCCTGTAGCCGCATGGCGTTCGTACTTAAATATGGAACTAACCATTCCAATTTTCGCTGTCTCTTATACACATCTCCGAGCCCACGAGACC
+
BBBCBFCCCCCDGGGGGGGGGGGHHHFGGHHGHHHHHHGGCGGHGHGGGGGGHHHFFGHHFFHHHFHGHEFEFGHFGEGEEEGFHHHGHHHHHHBFFHHFGFBGHHFFFHHHHFGEGGGHHHHHHHFHDFFHFGGGC<CDGGHGGGFGCF
@M02034:409:000000000-BFKT7:1:1101:20788:5302 1:N:0:24
AAAGTCGAGGTGCCTAAAGTGGCAACCCAGACTTAGAGGCAGGTTGGTGGTGTAGAGCTTCCTGTAGCCGCATGGCGTTCGTACTTAAATATGGAACTAACCATTCCAATTTTCGCTGTCTCTTATACACATCTCCGAGCCCACGAGACC
+
BABBBFBBB@ABGGGGGGGGGGGHHHHGGHGGHHHHHHHGGGGEGHGEFF1AGDGDFFHHHHFHHFH5DEC0EEHFGEE1EEGHHHFFGHBFGFEGGFFGFHHHGBFHFHFGHDE/?/?3FGHGBG?33?BFCG3BC/>/BAGEGCGEGF
@M02034:409:000000000-BFKT7:1:1101:14899:5313 1:N:0:24
AAAGTCGAGGTGCCTAAAGTGGCAACCCAGACTCAGAGTTGTGTTGGTGGTGTAGAGCTTCCTGTAGCCGCATGGCGTTCGTACTTAAATATGGAACTAACCATTCCAATTTTCGCTGTCTCTTATACACATCTCCGAGCCCACGAGACC
+
BCCCBFCCCBBCGGGGGGGGGGGHHHHGGHHGHHHHHHHHHHGHHHHGGGGGHHHHHHHHHHHHHHHHHGGGGGHHGGGGGGHHHHHHHHHHHHHGHHHHHHHHHHHHHHHHHHGGGGGHHHGHHHGHHHECHHHHGGGGGGHGGGGGGE
@M02034:409:000000000-BFKT7:1:1101:16411:5315 1:N:0:24
AAAGTCGATGTGCCTAAAGTGGCAACCCAGACTGGGTAGGGTGTTGGTGGTGTAGAGCTTCCTGTAGCCGCATGGCGTTCGTACTTAAATATGGAACTAACCATTCCAATTTTCGC
+
AAAAAFAA1@>D3GGGG11BAGEGGHGFGFEFFHGCEFFGAGEE/EA/ABB//BF2DBFFFAGB1GHFHEA>EFFFEEGFGGFHHGF1GB@GFB@DGHD1F01BFHFEBGBHFH?A
@M02034:409:000000000-BFKT7:1:1101:8263:5317 1:N:0:24
AAAGTCGAGGTGCCTAAAGTGGCAACCCAGACTCTGACGAAGGTTGGTGGTGTAGAGCTTCCTGTAGCCGCATGGCGTTCGTACTTAAATATGGAACTAACCATTCCAATTTTCGCTGTCTCTTATACACATCTCCGAGCCCACGAGACC
+
3>AAAFBBADBBGGGGGGGGGGGHGHHGGHHGFHHHGHGFE?EEGGGDFGEFFFHGGFHHDFHHHDFFBFGCGGGGEEGGGGFHHHFFGH4BGFFHFFECGHBBGHHFFHHHFDFGGD/EFEBBGHFGFCGFFGFBC?/<</GFCGGG/>
@M02034:409:000000000-BFKT7:1:1101:14872:5319 1:N:0:24
AAAGTCGAGGTGCCTAAAGTGGCAACCCAGACTGAGCAGCAGGTTGGTGGTGTAGAGCTTCCTGTAGCCGCATGGCGTTCGTACTTAAATATGGAACTAACCATTCCAATTTTCGCTGTCTCTTATACACATCTCCGAGCCCACGAGACC
+
BBCCCFCCCCCBGGGGGGGGGGGHHHHGGHHGHHHHHHHHHHHGGHGEFGEFGFHHHHHHHHHHHHHHHGGGGGHHGGGGGGHHHHHHHHGGHHHGHHHHHHHHHHGHHHHHHHGGGGGHHHHHHHHHFHGHHHHFFCCDGGHGGGGGGG
@M02034:409:000000000-BFKT7:1:1101:8868:5320 1:N:0:24
AAAGTCGAGGTGCCTAAAGTGGCAACCCAGACTAATAAGAGGGTTGGTGGTGTAGAGCTTCCTGTAGCCGCATGGCGTTCGTACTTAAATATGGAACTAACCATTCCAATTTTCGCTGTCTCTTATACACATCTCCGAGCCCACGAGACC
+
BCBBBFCCCCCCGGGGGGGGGGGHHHHGGHHGHHHHHHHHHHGGHGGGGGEFHHHHHHHHHHHHHHHHHGGGGGHHGGGGGGHHHHHHHHHHHHHHHHHHHHGHHHHHHHHHHHGGGGGGHGHHHHHHGFHHHHFGGCGGGGGGGCDGCE
@M02034:409:000000000-BFKT7:1:1101:10250:5320 1:N:0:24
AAAGTCGAGGTGCCTAAAGTGGCAACCCAGACTGGTCCTTTTGTTGGTGGTGTAGAGCTTCCTGTAGCCGCATGGCGTTCGTACTTAAATATGGAACTAACCATTCCAATTTTCGCTGTCTCTTATACACATCTCCGAGCCCACGAGACC
+
BCBBBFCCCCBAGGGGGGGGGFGGHHHGGFHGGHHGHHHHHHHHHHHEFGEFHHHGHHHHHHHHHHHHHEEEFGHHGEGGGFFHHHFFHHHHHFFGHHHHHGHHHHHFHHHHHHGGGGGGHHHHGHFHFHHHHHHBDCGGGGHGGGGDGE
@M02034:409:000000000-BFKT7:1:1101:22746:5323 1:N:0:24
AAAGTCGAGGTGCCTAAAGTGGCAACCCAGACTATGTCGCTGGTTGGTGGTGTAGAGCTTCCTGTAGCCGCATGGCGTTCGTACTTAAATATGGAACTAACCATTCCAATTTTCGCTGTCTCTTATACACATCTCCGAGCCCACGAGACC
+
CCCCCFBABBCCGGGGGGGGGGGHHHHGGHHGHGHHDGEHGGGHHGGGFGGGHHHHHHHHHHHHHGHHHGGEGGHHGGGGGGFHHHHHHHGHHHHHGHGHHHGHHHHHHHHHHHGGGGGGHHHHGHHHEHBBGGGHGGGGGGHGGGCGGG
@M02034:409:000000000-BFKT7:1:1101:17051:5325 1:N:0:24
AAAGTCGAGGTGCCTAAAGTGGCAACCCAGACTAATGAGACGGTTGGTGGTGTAGAGCTTCCTGTAGCCGCATGGCGTTCGTACTTAAATATGGAACTAACCATTCCAATTTTCGCTGTCTCTTATACACATCTCCGAGCCCACGAGACC
+
ABBCAFBBCCBCGGGGGGGGFGGHHHHGGHHGHHGHHHHGHGGEFGGGFGEFHHHHHHHHHGHHGHHHHEFEGGHHGGGGGGHHHHHHHHHGHHHHHHHHHHHHHHHHHHHHHHGGGGGFHGHHHHGHHFFHHHHHGGFGGGHGGFGFGE
@M02034:409:000000000-BFKT7:1:1101:6756:5351 1:N:0:24
AAAGTCGAGGTGCCTAAAGTGGCAACCCAGACTCTGACTCCGGTTGGTGGTGTAGAGCTTCCTGTAGCCGCATGGCGTTCGTACTTAAATATGGAACTAACCATTCCAATTTTCGCTGTCTCTTATACACATCTCCGAGCCCACGAGACC
+
AABCAFCABCBBGGGGGGGGGGGHGHHGGHHGHHHHHHHHHGGEGGFEFGFFGHGFGGHHHHHHGHHFFGGGGGHHGGGGGEGHHHGHGHHHHHBFGHGHHHFHHHHHHHHHHGGGGGFFHEHGFHFHFGEHHGFFECF@CFHGGGGEDG
@M02034:409:000000000-BFKT7:1:1101:21657:5360 1:N:0:24
AAAGTCGAGGTGCCTAAAGTGGCAACCCAGACTACGCGGGGTGTTG
+
CCCDCFBBBCCCGGGGGGGGGGGHHHHGGH223F3E222A0AEF1F
@M02034:409:000000000-BFKT7:1:1101:16310:5364 1:N:0:24
AAAGTCGAGGTGCCTAAAGTGGCAACCCAGACTGTGTCGCTGGTTGGTGGTGTAGAGCTTCCTGTAGCCGCATGGCGTTCGTACTTAAATATGGAACTAACCATTCCAATTTTCGCTGTCTCTTATACACATCTCCGAGCCCACGAGACC
+
BCBCBFCCCDBCGGGDGGGGGGGHHHHGGHHGHHHHGHGGGGEHHGGAFGEFGGHHGHHHHGHHGHHHGGGGGGGHGGGGGGHHGHHFHHHHHHFFFGFFHGFHHHEFHHHHHFGFEEEGHFGHHHGHGHFHGFFHF@CCCFEEGGGGGF
@M02034:409:000000000-BFKT7:1:1101:20114:5364 1:N:0:24
AAAGTCGAGGTGCCTAAAGTGGCAACCCAGACTAGGAAGAATGTTGGTGGTGTAGAGCTTCCTGTAGCCGCATGGCGTTCGTACTTAAATATGGAACTAACCATTCCAATTTTCGCTGTCTCTTATACACATCTCCGAGCCCACGAGACC
+
BCCCCFBCCCCBGGGGGGGGGGGHHHHGGHHGHHHHHHHBGGHGFHHGFFEFGHHFHHHHHHHHHHHHHGGGGGHHGGGGGGHHHHHHHHHHHGFGHHHHHHHHHHHGHHHHHHGGGGGFFHHHGHGHFGHHGHFFGG/<DGFGGCGGGG
@M02034:409:000000000-BFKT7:1:1101:12653:5368 1:N:0:24
AAAGTCGAGGTGCCTAAAGTGGCAACCCAGACTCATAAGAATGTTGGTGGTGTAGAGCTTCCTGTAGCCGCATGGCGTTCGTACTTAAATATGGAACTAACCATTCCAATTTTCGCTGTCTCTTATACACATCTCCGAGCCCACGAGACC
+
BCCBBFCCCCABGGGGGGGFGGGHHHHGGHHGHHHHHHHHHHHHHFHEFEAFHGHGHHHHHFHHHHGHHGGEEGHHGGGGGFHHHHGFGHGHHHHHHHHHHHHHHHHHHHHHHHGGGGGHHHHHHHHHFHHHHHHFGGCDGGHGGCGGGG
@M02034:409:000000000-BFKT7:1:1101:11942:5370 1:N:0:24
AAAGTCGAGGTGCCTAAAGTGGCAACCCAGACTAAGAATAATGTTGGTGGTGTAGAGCTTCCTGTAGCCGCATGGCGTTCGTACTTAAATATGGAACTAACCATTCCAATTTTCGCTGTCTCTTATACACATCTCCGAGCCCACGAGACC
+
CCCCCFCABBBCGGGGGGGGGGGHHHHGGHHGHHHHHHHHHHHDHHHGFGGFHHHHHHHHHHHHHHHHHGGGGGHHGGGGGGHHHHHHHHGHHHHHGHGHHHFHHHHGHHHHHHGGGGGHHGHHHHHHHHGHGHGGF@GCGGHGGGGGGF
@M02034:409:000000000-BFKT7:1:1101:16321:5378 1:N:0:24
AAAGTCGAGGTGCCTAAAGTGGCAACCCAGACTGTGTCGCTGGTTGGTGGTGTAGAGCTTCCTGTAGCCGCATGGCGTTCGTACTTAAATATGGAACTAACCATTCCAATTTTCGCTGTCTCTTATACACATCTCCGAGCCCACGAGACC
+
AAAAAFABBBAAGGGGGGGGCBFHFGHGCHHGHFFFHHGH?E?GHGEEFGEFGFGBGHHHHFHFFGHFHGFEFEHHGEGEGFGHGHHBHHGHHFFHHHHGHGHHHHHGFHGHHHECEE?FFFGHFHDGFHHFHHHGG?CGCEHGFC<?/F
@M02034:409:000000000-BFKT7:1:1101:24723:5391 1:N:0:24
AAAGTCGAGGTGCCTAAAGTGGCAACCCAGACTCCTCCGCGGTTGGTGGTGTAGAGCTTCCTGTAGCCGCATGGCGTT
+
BBBBBFBBBBBBGGGGGGGGGGGHHHHGGHHGHC3BG3EEAEAE?FEGGBF1AF555FF5F@FGB5@EE0/>EH1>1>
@M02034:409:000000000-BFKT7:1:1101:16486:5393 1:N:0:24
AAAGTCGAGGTGCCTAAAGTGGCAACCCAGACTCGGATGAATGTTGGTGGTGTAGAGCTTCCTGTAGCCGCATGGCGTTCGTACTTAAATATGGAACTAACCATTCCAATTTTCGCTGTCTCTTATACACATCTCCGAGCCCACGAGAC
+
CCCCCFCCBCCBGGGGGGGGGGGHHHHGGHHGHFA2AAEGHHHHHHHGGGFFHHHHHHHHHHHHHHHHHGGGGGGHGGGGGGHHHHHHHHHHHHHGFHHHGHGHHHHHHHGHHFGGGGFHHGHHHHHHHHEFHHHGGCGGGGHGGGGGG
@M02034:409:000000000-BFKT7:1:1101:15010:5398 1:N:0:24
AAAGTCGAGGTGCCTAAAGTGGCAACCCAGACTAAGAATAAGGTTGGTGGTGTAGAGCTTCCTGTAGCCGCATGGCGTTCGTACTTAAATATGGAACTAACCATTCCAATTTTCGCTGTCTCTTATACACATCTCCGAGCCCACGAGACC
+
DDDDCFCCCCCCGGGGGGGGGGGHHHHGGHHGHHHHHHHHHHHFGHGEFGEFGHHHHHHHHHHHGHHGHGGGGGHHGGGGGFHHHHHHHHHHHHHHHHHHHGHGHHHHHHHHHHGGGGGHHHHHHHHHGGFFFGHHGCGGGFHGGGGGGE
@M02034:409:000000000-BFKT7:1:1101:24724:5409 1:N:0:24
AAAGTCGAGGTGCCTAAAGTGGCAACCCAGACTCCTCCGCGGTTGGTGGTGTAGAGCTTCCTGTAGCCGCATGGCGTTCGTACTTAAATATGGCACTAACCATTCCAATTTTCGCTGTCTCTTATACACATCTCCGAGCCCACGAGACCA
+
ABBBBFBABBBBGGGGFGGFGGGHHHHGGHHGHHHHHHGGGGEEGGEFGEGHHHGHHHHFFHHHHHHGCFFGGHGGFGGGGBHHHHBBFFGHHHFFHFGGHBGHHHHEHHHGHGGGGGGGHHGFGFFEFD@GFHDE/<C@FHGG?FDGGG
@M02034:409:000000000-BFKT7:1:1101:6106:5413 1:N:0:24
CAAGTCGAGGTGCCTAAAGTGGCAACCCAGACTTTTTCGCCTGTTGGTGGTGTAGAGCTTCCTGTAGCCGCATGGCGTTCGTACTTAAATATGGAACTAACCATTCCAATTTTCGCTGTCTCTTATACACATCTCCGAGCCCACGAGACC
+
AAABBFAABBABGGGGGGGGGGGGHHHFGHHGHHFHFHEAEEHHHHHFFGEFGGHBGFHHHHHHHHHHHGGGGGHHGGGGGGGHHHFGBGEHHHBFHFB?FHHHFGFHHHFGHFGGGGGFHFGHHGFFFGGGBFF?E/<@@/GEC?D??F
@M02034:409:000000000-BFKT7:1:1101:9654:5426 1:N:0:24
AAAGTCGAGGTGCCTAAAGTGGCAACCCAGACTTATCAGCAGGTTGGTGGTGTAGAGCTTCCTGTAGCCGCATGGCGTTCGTACTTAAATATGGAACTACCATTCCAATTTTCGCTGTCTCTTATACACATCTCC
+
AABBADAA?DABFGGGG4FFGFGHBAFFGGEGFB5FGGGHB2GGGHF2F?AFHGEFGGFHHGGFEBGEF?E0BEHHGAEGG1CFFHGFHHHHHF333F@3?34FF4BFGHGHFC?EE/3B4BBDGEEDFDC2GB?
@M02034:409:000000000-BFKT7:1:1101:9673:5430 1:N:0:24
AAAGTCGAGGTGCCTAAAGTGGCAACCCAGACTTATCAGCAGGTTGGTGGTGTAGAGCTTCCTGTAGCCGCATGGCGTTCGTACTTAAATATGGAACTACCATTCCAATTTTCGCTGTCTCTTATACACATCTCCGAGCCCACGAGACCA
+
BBBBBFBABBBBGGGGGGGGGGGHHHHGGHHGHHHHHHHHHGGGGHGGGGFFHHHHHHHHHHHHHGHHHGGGGGHHGGGGGGHHHHHHHHHHHHGGHHHHHHGGHHHHHHHHHGGGGFHHHHHGHHGHHHHHHHHG?FGGGHGG?F/EE?
@M02034:409:000000000-BFKT7:1:1101:15708:5437 1:N:0:24
AAAGTCGAGGTGCCTAAAGTGGCAACCCAGACTACGACGTCTGTTGGTGGTGTAGAGCTTCCTGTAGCCGCATGGCGTTCGTACTTAAATATGGAACTAACCATTCCAATTTTCGCTGTCTCTTATACACATCTCCGAGCCCACGAGACC
+
CCCCCFBCCCCCGGGGGGGGGGGHHHHGGHGGHHHGGGGEGGGHHHHGFDGFGFHFHHHHHHHHFFHHHGGGGGGFFFGGGGHHHHHHHHHHHGFFHHHHGGDHHHHGHHHHHHGGGFDHHFHHFHHHGHHHHHHHGCGGGGHGGGGGGE
@M02034:409:000000000-BFKT7:1:1101:8626:5440 1:N:0:24
AAAGTCGAGGTGCCTAAAGTGGCAACCCAGACTAAGAAGCAGGTTGGTGGTGTAGAGCTTCCTGTAGCCGCATGGCGTTCGTACTTAAATATGGAACTAACCATTCCAATTTTCGCTGTCTCTTATACACATCTCCGAGCCCACGAGACC
+
BBB@BFBBBDAAFGGGGGGGGGGFHHGEGGHGHHHHHGHHHHGFFHGGGGEGGHGBDGFHFHHHGFGFDEEEFGHEFEEGGGHHHHGHHHGHGEGDFHHHHHFHHHHEDGHHHHGGGGEHHHHFGGHGBGHGCFGHF/@FGGEGDGGGGG
@M02034:409:000000000-BFKT7:1:1101:6626:5448 1:N:0:24
AAAGTCGAGGTGCCTAAAGTGGCAACCCAGACTTCTCTGAATGTTGGTGGTGTAGAGCTTCCTGTAGCCGCATGGCGTTCGTACTTAAATATGGAACTAACCATTCCAATTTTCGCTGTCTCTTATACACATCTCCGAGCCCACGAGACC
+
ABBBAFBBBBBBGGG5F4FGGGGHHHHGGHHGHGHHHHHGHHHHGHHFFEEFHHHGGHGHHFHHGHHFHGGFGGGHGGGGEEHHHHGGHHGHHGGFGGFFHHGHHHHHHHHHHHGEGGGGHHHHHHHHGHGHFGFGGC?DGGHFGCGFGG
@M02034:409:000000000-BFKT7:1:1101:22067:5449 1:N:0:24
AAAGTCGAGGTGCCTAAAGTGGCAACCCAGACTCGGGTGGAGGTTGGTGGTGTAGAGCTTCCTGTAGCCGCATGGCGTTCGTACTTAAATATGGAACTAACCATTCCAATTTTCGCTGTCTCTTATACACATCTCCGAGCCCACGAGACC
+
ABCBBFCBCCCBFGGGGGGFGGGGHHHGGHHGGHGGGFEGGHGGGHGFFG1FFGHEHHHHHHHHHHHGHFGGEGHHGGGGFEGGHHFHHHFHHHFFHHHHHHHHHHHHGHHHHHGGGCDHHHHHGHHHHHHHEGFHDCGFGGGGGGGEGG
@M02034:409:000000000-BFKT7:1:1101:22885:5453 1:N:0:24
AAAGTCGAGGTGCCTAAAGTGGCAACCCAGACTCCGTCTACGGTTGGTGGTGTAGAGCTTCCTGTAGCCGCATGGCGTTCGTACTTAAATATGGAACTAACCATTCCAATTTTCGCTGTCTCTTATACACATCTCCGAGCCCACGAGACC
+
ABBBBFBBD@ABGGGGGGGGGGGGHHHDGHHGHHHGHGHHGGGGFEEEGGEFEGHFFHGHFFHGHHHHGGGGGGHHGEFFGGFHHHGFGHEHHHGHFGGGHHHHFHFHBFGHFHGGD/EFFHHH3FBG32DHHHFGDC?><?/?CCCFFA
@M02034:409:000000000-BFKT7:1:1101:24579:5453 1:N:0:24
AAAGTCGAGGTGCCTAAAGTGGCAACCCAGACTCCGGCTGCTGTTGGTGGTGTAGAGCTTCCTGTAGCCGCATGGCGTTCGTACTTAAATATGGAACTAACCATTCCAATTTTCGCTGTCTCTTATACACATCTCCGAGCCCACGAGACC
+
BBBBBFBBBBBBGGGGGGGGGGGHHHHGGGHGHHHGGGGGGHHHHGGGGGGFHFHGBHGGHHHFHGHHHGGFGFHGGEGGGGHGHHHHFHHHHHFFGFFHFHFGHGHHHHGHHGGGG?CGHHGFDF3??GFFHHHBEGGGGGHECCCCGF
@M02034:409:000000000-BFKT7:1:1101:22043:5458 1:N:0:24
AAAGTCGAGGTGCCTAAAGTGGCAACCCAGACTCGGGTGGAGGTTGGTGGTGTAGAGCTTCCTGTAGCCGCATGGCGTTCGTACTTAAATATGGAACTAACCATTCCAATTTTCGCTGTCTCTTATACACATCTCCGATCCCACGA
+
>AAA1B>1D1AAAFG1AFG3GFCGBFGGAGHGCHF?EAE?HF//FAE/BE/AFBG2FGHFHBFFHGE2GECGEGFAEEEFFGGHHFBFHHHHEFDGGHEBGHHFGFDGDEEBGDEE/EA1>GHH1F2FF1DGFH1DAC/>?GFACC
@M02034:409:000000000-BFKT7:1:1101:6630:5471 1:N:0:24
AAAGTCGAGGTGCCTAAAGTGGCAACCCAGACTTCTCTGAATGTTGGTGGTGTAGAGCTTCCTGTAGCCGCATGGCGTTCGTACTTAAATATGGAACTAACCATTCCAATTTTCGCTGTCTCTTATACACATCTCCGAGCC
+
AAA>AF>A3@AAFGGDFFGGGCEGFGHGFACFBGDGGDDFFHFGHFHGGGAFGHHGFGHHHGHEAFGFHFEFGGHHGGGGEEGHHHHHHHGH4GFHHFFHHHFHEHHEFHHHBGEDDEGFFDFGEGFHGGBCCGGG?C//>
@M02034:409:000000000-BFKT7:1:1101:7963:5474 1:N:0:24
AAAGTCGAGGTGCCTAAAGTGGCAACCCAGACTGGTGGTTATGTTGGTGGTGTAGAGCTTCCTGTAGCCGCATGGCGTTCGTACTTAAATATGGAACTAACCATTCCAATTTTCGCTGTCTCTTATACACATCTCCGAGCCCACGAGACC
+
CCCCCFCCCCCCGGGGGGGGGGGHHHHGGHHGHCA5BFEAGGHHBG2AA1BA13D5A5A35BAEB5A53AE0EE11>B@F1>2??BGDF@GDEF33B@FH303B?4F4?F?GF4>EE<<B4BFD4?BBGFHBGBGBD//B<F/=/@<//?
@M02034:409:000000000-BFKT7:1:1101:24372:5493 1:N:0:24
AAAGTCGAGGTGCCTAAAGTGGCAACCCAGACTTTTAAGCAGGTTGGTGGTGTAGAGCTTCCTGTAGCCGCATGGCGTTCGTACTTAAATATGGAACTAACCATTCCAATTTTCGCTGTCTCTTATACACATCTCCGAGCCCACGAGACC
+
BBBBBFB?BBBBGGGGGGGGGGGHGHHFGHHGHHHHHFHHHHHHGHGEGGEFHGHHHHHHHHHHGHHHGGGGGGHHGEGGGGFHHHHFHHHHHHGHHHHHGAGGHHGHGHHHHHGGGGGEHGHHHHHHHHHHHHHGG?CCGGHGGGGCDG
@M02034:409:000000000-BFKT7:1:1101:9020:5497 1:N:0:24
AAAGTCGAGGTGCCTAAAGTGGCAACCCAGACTAATAAGTCGGTTGGTGGTGTAGAGCTTCCTGTAGCCGCATGGCGTTCGTACTTAAATATGGAACTAACCATTCCAATTTTCGCTGTCTCTTATACACATCTCCGAGCCCACGAGACC
+
CCCCCFBACCCCGGGGGGGGGGGHHHHGGHHGHHHHHHHFGGGGFGGGFEGGGFHFFGFGGHHHBEHDGFGEFGHFEEFGGGHHHHHFGHGFGF3@GGHHFFFGHHFBHHHHHHGGGGFFBGGHGHHFHGHFHHHDE/CFCGHGGGGGGG
@M02034:409:000000000-BFKT7:1:1101:18168:5497 1:N:0:24
GCTCTTAAAGAGGAGAAAGGTCATGCCTCCTACTGCGTCTAA
+
>ABBBFFFFFFFGGGGGGGGGGGHFHGH44E44AF522AE25
@M02034:409:000000000-BFKT7:1:1101:21061:5503 1:N:0:24
AAAGTCGAGGTGCCTAAAGTGGCAACCCAGACTCGGATTTATGTTGGTGGTGTAGAGCTTCCTGTAGCCGCATGGCGTTCGTACTTAAATATGGAACTAACCATTCCAATTTTCGCTGTCTCTTATACACATCTCCGAGCCCACGAGACC
+
BCCCCFCCCCBCGGGGGGGGGGGHHHHGGHHGHHGGGGGHHHHHHHHGGGEFHHHHHHHHHHHHHHHHHGGGFGHHGGGGGGHHHHGHFHHHHFGHGHGHHHHHHHHGHHHHHHGGGGFFHHHHHHHHFGHHHHGHGCCCGGHGGGGFGG
@M02034:409:000000000-BFKT7:1:1101:24883:5520 1:N:0:24
AAAGTCGAGGTGCCTAAAGTGGCAACCCAGACTATGACGGGTGTTGGTGGTGTAGAGCTTCCTGTAGCCGCATGGCGTTCGTACTTAAATATGGAACTAACCATTCCAATTTTCGCTGTCTCTTATACACATCTCCGAGCCCACGAGACC
+
ABBBAF3ADDBBGGGFF4GEGGGHHHHGGHHGHHHHHHGGGEGGGHHGGGEFGHGFHHFHHHHHHHHHHGGGGGHHGEFGGGHHHHHHHHFHHHHGFFHHGHGHHGHHGHHHGHGGGFFFHHHHHHFFFFBFGHHDD?/CCGHE?/<EDG
@M02034:409:000000000-BFKT7:1:1101:13968:5521 1:N:0:24
AAAGTCGAGGTGCCTAAAGTGGCAACCCAGACTGCGTTGGCGGTTGGTGGTGTAGAGCTTCCTGTAGCCGCATGGCGTTCGTACTTAAATATGGAACTAACCATTCCAATTTTCGCTGTCTCTTATACACATCTCCGAGCCCACGAGACC
+
CCCCCFCBCCCCGGGGGGGGGGGHHHHGGHHGHHHGGGGHHGGGGGGAFGEFEGHHHHHHHHHHHHGGHGGGGGHGGGGGGEHHHHGFHHHHHHHFGHHHHHHHHHGHGHHHHHGGGGGHHFHHHHGHHHHHHHHHECGGGGHGGGGGDE
@M02034:409:000000000-BFKT7:1:1101:8318:5522 1:N:0:24
AAAGTCGAGGTGCCTAAAGTGGCAACCCAGACTCTTATTCCTGTTGGGGGT
+
BBBABF?AB?ABGGGGGGGGFGGHHHHGGHHGHF3BA5B55FGG5GA220A
@M02034:409:000000000-BFKT7:1:1101:22027:5524 1:N:0:24
AAAGTCGAGGTGCCTAAAGTGGCAACCCAGACTCCGCTTCAGGTTGGTGGTGTAGAGCTTCCTGTAGCCGCATGGCGTTCGTACTTAAATATGGAACTAACATTCCAATTTTCGCTGTCTCTTATACACATCTCCGAGCCCACGAGACC
+
CCBCCFCBCCBCGGGGGGGGGGGHHHHGGHHGGFHFEEGEHHGHHHGEGGEFGFHFGFHHHFHHEFHFHGGFEFHGGGGGGEGHHHHGHHHHHHGHFHHHHGGHHHHGGHHHB@?EF?FGHHHDHHHHHFC?DFFD?CFCGHACCF?/F
@M02034:409:000000000-BFKT7:1:1101:25372:5532 1:N:0:24
AAAGTCGAGGTGCCTAAAGTGGCAACCCAGACTTAGTTGGTTGTTGGTGGTGTAGAGCTTCCTGTAGCCGCATGGCGTTCGTACTTAAATATGGAACTAACCATTCCAATTTTCGCTGTCTCTTATACACATCTCCGAGCCCACGAGACC
+
BCBBBFBADDBBGGGGGGGFGGGHHHHGGHGGHFFGFGHHEHGGHHHGFGEFGFHBGFGHFHHHHHGFEFGEGGF1EEEFGEFHHHFFFHGFGFFDFFFFCABGHFGHHHHHHDE/EFFHHHHHFHGGD2FFFHHFFCF?CCGFCFG?GE
@M02034:409:000000000-BFKT7:1:1101:13981:5533 1:N:0:24
AAAGTCGAGGTGCCTAAAGTGGCAACCCAGACTGCGTTGGCGGTTGGTGGTGTAGAGCTTCCTGTAGCCGCATGGCGTTCGTACTTAAATATGGAACTAACCATTCCAATTTTCGCTGTCTCTTATACACATCTCCGAGCCCACGAGACC
+
CCCCCFBBBCBCGGGGGGGGGGGHHHHGGHHGHHGGA2A2EF0A0EAAAEEE13F5B5FC@GGF55F5EAE>EEF1EEEED/2?FFGGFGH4FH33FCHHBFBFF4F?FHGHHD@FE??GG2D2>FFGHF2GGBGGD/<CFFEEG??C.C
@M02034:409:000000000-BFKT7:1:1101:15577:5536 1:N:0:24
AAAGTCGAGGTGCCTAAAGTGGCAACCCAGACTAATATTTTGGTTGGTGGTGTAGAGCTTCCTGTAGCCGCATGGCGTTCGTACTTAAATATGGAACTAACCATTCCAATTTTCGCTGTCTCTTATAC
+
AAAAADAADBABGGGGFFGFGGGHHFGGCFGFFHHHFHH5EEFAFEA2AEGFABE5A5FGFGHHD5B5FEF0EAGAEE/1E>21FDDFFGB4FF33FFFH303B34B4GHHFD?E/EE??FHBGBFG?
@M02034:409:000000000-BFKT7:1:1101:6089:5537 1:N:0:24
CAAGTCGAGGTGCCTAAAGTGGCAACCCAGACTTAGCCTAATGTTGGTGGTGTAGAGCTTCCTGTAGCCGCATGGCGTTCGTACTTAAATATGGAACTAACCATTCCAATTTTCGCTGTCTCTTATACACATCTCCGAGCCCACGAGACC
+
>AAAAFBABBABFGGGGGGFFGGGHHHGGHHGHHHHGHHGGGHHHHHGGGGGHGHHHHHHHHHHHHHFHGFEEGHGGGGGGGHGHHGGHHHHHHFFFHFFHHHHHHHGHHHHHHGEEGGGHHHHGGBGFGFHFHFGE><@CFHFCDDDFG
@M02034:409:000000000-BFKT7:1:1101:16628:5580 1:N:0:24
AAAGTCGAGGTGCCTAAAGTGGCAACCCAGACTGAGTATTGGGTTGGTGGTGTAGAGCTTCCTGTAGCCGCATGGCGTTCGTACTTAAATATGGAACTAACCATTCCAATTTTCGCTGTCTCTTATACACATCTCCGAGCCCACGAGACC
+
BBBBBFA>ADABGGGGGGGGGGGGHHHGGHHGHHCGDFGHGGGEFGGEFGEFBGHFGFHHHHHHGHHHHGGGGGHHGGGGGGHHGHHHHHHHHHHFCFFCGHHHFHHHHGHHHHFGGGEGHHHHHHFHHFHHGFBFC/BBCGGGGCCFGC
@M02034:409:000000000-BFKT7:1:1101:18950:5581 1:N:0:24
AAAGTCGAGGTGCCTAAAGTGGCAACCCAGACT
+
CCCCCFCBBBCCGGGGGGGGGGGHHHHGGHHGH
@M02034:409:000000000-BFKT7:1:1101:15527:5584 1:N:0:24
AAAGTCGAGGTGCCTAAAGTGGCAACCCAGACTAATAGTAAGGTTGGTGGTGTAGAGCTTCCTGTAGCCGCATGGCGTTCGTACTTAAATATGGAACTAACCATTCCAATTTTCGCTGTCTCTTATACACATCTCCGAGCCCACGAGACC
+
ABBAAFABBBBBGGGGGGGGGFGHGHHGGHAFFHHHHHFHHGHHGHGEGGEGHHHHGHHHHHHHHHHHHGGGGGHHGGGGGFFHHHHHHHHHHFGFHHFGHFFHHDFGHHHHHHGGGGGHFHHHGHHHGHHHHHFHG/DGGGFGCCFGGG
@M02034:409:000000000-BFKT7:1:1101:15618:5591 1:N:0:24
AAAGTCGAGGTGCCTAAAGTGGCAACCCAGACTCGGAATCGGGTTGGTGGTGTAGAGCTTCCTGTAGCCGCATGGCGTTCGTACTTAAATATGGAACTAACCATTCCAATTTTCGCTGTCTCTTATACACATCTCCGAGCCCACGAGACC
+
BCCCBFBBCCCCGGGGGGGGGGGHHHHGGHHGHGDGGGGHHGEGFGGGFGGGEGHGGHHHHHHHGHHHHGGEGGHHGGGGGFHHHHHHHHHHHHBGGHHHHHFHFGFHHHHHHHGGGGGHHHHHGFFFBGFHHHHFGCGGGFEC/DC.<C
@M02034:409:000000000-BFKT7:1:1101:16616:5594 1:N:0:24
AAAGTCGAGGTGCCTAAAGTGGCAACCCAGACTGAGTATTGGGTTGGTGGTGTTGAGCTTCCTGTAGCCGC
+
BBBBBFBBBBABGGGGFGGGGGGHHHHGGHHGCH33BDFFGHDGGE2B11EAA1B5A35A5B5A55A531>
@M02034:409:000000000-BFKT7:1:1101:15030:5601 1:N:0:24
AAAGTCGAGGTGCCTAAAGTGGCAACCCAGACTGGCGTTTCGGTTGGTGGTGTAGAGCTTCCTGTAGCCGCATGGCGTTCGTACTTAAATATGGAACTAACCATTCCAATTTTCGCTGTCTCTTATACACATCTCCGAGCCCACGAGAC
+
AA3AAD?B3DA>GGGGEGGFGCGFCGH22FG23BC22F?EHA2FAAE1AA1BGDFBFGFG5GHD@EFEGGE/EEHHGEEGEEBGGGBGDG4GFG3EGGHC?E3BGGFDGGFHHH@AED<F2BBGGDF2@1D1<GGGE<A/<FFCCCC?E
@M02034:409:000000000-BFKT7:1:1101:13541:5602 1:N:0:24
AAAGTCGAGGTGCCTAAAGTGGCAACCCAGACTCGGCCTCGTGTTGGGGGTGTAGAGCTTCCTGTAGCCGCATGGTGTTC
+
CCDDCFCCDBCCGGGGGGGGGGGHHHHGGHHGHH2E22E22BFGCGC0A0E?>3F555@F5B@5@4@4B1E/EE13B?>B
@M02034:409:000000000-BFKT7:1:1101:13937:5606 1:N:0:24
AAAGTCGAGGTGCCTAAAGTGGCAACCCAGACTGCGAGGGGGGTTGGTGGTGTAGAGCTTCCTGTAGCCGCATGGCGTTCGTACTTAAATATGGAACTAACCATTCCAATTTTCGCTGTCTCTTATACACATCTCCGAGCCCACGAGACC
+
BBCCBFCBCCCBGGGGGGGFGGGHHHHGGHHGHHHGGGGGGGGCFGGFGGGGHHHFHHHHHHHHGHHHHGGGGGHHGGGGGGHHHHHGHHHHHHHGHHGHHHGHHHHGGGGGGGGGGGFFGGGGGGGGGGGGGGGGGFFFFFFFFFFFFE
@M02034:409:000000000-BFKT7:1:1101:9244:5607 1:N:0:24
AAAGTCGAGGTGCCTAAAGTGGCAACCCAGACTGGGCTTGTTGTTGGTGGTGTAGAGCTTCCTGTAGCCGCATGGCGTTCGTACTTAAATATGGAACTAACCATTCCAATTTTCGCTGTCTCTTATACACATCTCCGAGCCCACGAGACC
+
AAABAFBBBBABGGGGGGFGGGGHGHHG2FHGHHGGHHHGGGHHHHGEFGGGHEFGGHGHDGHHHHHHHGGGGGHHGGGGGGFEGHHFFGFFGFGBGFGFGHHHHBGHHGHHFGCEDGGEHFGHFGFGFHFGHGHGD?/CCFHA?/</EG
@M02034:409:000000000-BFKT7:1:1101:24703:5610 1:N:0:24
AAAGTCGAGGTGCCTAAAGTGGCAACCCAGACTCCGCTGACTGTTGGTGGTGTAGAGCTTCCTGTAGCCGCATGGCGTTCGTACTTAAATATGGAACTAACCATTCCAATTTTCGCTGTCTCTATACACATCTCCGAGCCCACGAGACCA
+
CBCCCFCBCCCCGGGGGGGGGGGHHHHGGHHGHHHGGGGGFHHHHHHGGGGGHGHGGHHHGHHHHHHFFGGEGGFFGEGGGEFHHHHHGHHHHHHGHHHGHHGHHFHGGHHHHHGGGFEFHHHGHGFHHFHGFDFD@DGFFHGFDFGAGF
@M02034:409:000000000-BFKT7:1:1101:7933:5612 1:N:0:24
AAAGTCGAGGTGCCTAAAGTGGCAACCCAGACTTAGTTGGGGGTTGGTGGTGTAGAGCTTCCTGTAGCCGCATGGCGTTCGTACTTAAATATGGAACTAACCATTCCAATTTTCGCTGTCTCTTATACACATCTCCGAGCCCACGAGACC
+
CCCCCFCBCCCCGGGGGGGGGGGHHHGGGHHGHHGHHHHHCGGGFGGGGGGGHHHHHHHHHHHHHHHGHGGGGGHHGGGGGGHHHHHHHHHHHHHHGHHHHHGHHHGHHHHHHHGGGGGGHHHHHHHHGFHHGHHGG?GCGGHGGGGGGG
@M02034:409:000000000-BFKT7:1:1101:18252:5622 1:N:0:24
AAAGTCGAGGTGCCTAAAGTGGCAACCCAGACTACGCATCATGTTGGTGGTGTAGAGCTTCCTGTAGCCGCATG
+
AAAAAFAADDABGGGGGGGFGGGHHHHGGHHGHF32A22E35DGDGE2AEEFCFGBAFFFBGGBBFGFFDG0EA
@M02034:409:000000000-BFKT7:1:1101:11908:5624 1:N:0:24
AAAGTCGAGGTGCCTAAAGTGGCAACCCAGACTCAGTTGTTTGTTGGTGGTGTAGAGCTTCCTGTAGCCGCATGGCGTTCGTACTTAAATATGGAACTAACCATTCCAATTTTCGCTGTCTCTTATACACATCTCCGAGCCCACGAGACC
+
CCCCCFCABCBCGGGGGGGGGGGHHHHGGHHGHFHH5EGFGHHHHHE2FEAFHFGBFFHFFHFHFGHDGEEEEFHEEEEEEEGFHH@DGHFHHE3FGGEHHHGHHGBHFGFHHHGGGFE3GFEGGHHFBG2FFFGHGCCDDFEFF??/?F
@M02034:409:000000000-BFKT7:1:1101:9253:5626 1:N:0:24
AAAGTCGATGTGCCTAAAGTGGCAACCCAGACTGGGCTTGTTGTTGGTGGTGTAGAGCTTCCTGTAGCCGCATGGCGTTCGTACTTAAATATGGAACTAACCATTCCAATTTTCGCTGTCTCTTATACACATCTCCGAGCCCACGAGACC
+
AABBBFBB3BCFFGGGFGGGFGGHHHHGGGCGFHHHHHGGFFGFGHHGFFAFHHHFGHHG5FGHHHFDGGGGGGGEEGGGGEEHGHHHHGE4G33@FGH3FH3FEFDEHHHHHHGGGFEFHHHGGHFFEGFHFFHEDC<BGGEGC/@?/F
@M02034:409:000000000-BFKT7:1:1101:24938:5627 1:N:0:24
AAAGTCGAGGTGCCTAAAGTGGCAACCCAGACTTTTTCTATTGTTGGTGGTGTAGAGCTTCCTGTAGCCGCATGGCGTTCGTACTTAAATATGGAACTAACCATTCCAATTTTCGCTGTCTCTTATACACATCTCCGAGCCCACGAGACC
+
BBBBBFBBBDBBGGGFFFGGGGGHHHHGGHHGHHHHHHHHHHHHHHHGGCEFGHHHHHHHHHHHGHHHHGGGGGHHGGGGGGHHHHHHHH4FGFHHGFFHGGHHHHHHHHHGHHGGGEG3HFHHGHFG4F2?2G3BB/CCDG/CDFFDDA
@M02034:409:000000000-BFKT7:1:1101:19414:5635 1:N:0:24
AAAGTCGAGGTGCCTAAAGTGGCAACCCAGACTAAGAAGAAGGTTGGTGGTGTAGGCTTTCTGTAGCCGCATGG
+
BBAABFBBABABGGGGGGGGGGGGHHHGGGHGHB333F33BFHHGHGGGGBFGHHE33B3BF55555BA0>1?F
@M02034:409:000000000-BFKT7:1:1101:10374:5637 1:N:0:24
AAAGTCGAGGTGCCTAAAGTGGCAACCCAGACTCATCCGCTTGTTGGTGGTGTAGAGCTTCCTGTAGCCGCATGGCGTTCGTACTTAAATATGGAACTAACCATTCCAATTTTCGCTGTCTCTTATACACATCTCCGAGCCCACGAGACC
+
BBCCAFBCCCCCGGGGGGGGGGGHHHHGGHHGHHHHHHGGGGGGGHHGFGEFGHHHHHHHHHHHHHHGHGGGGGHHGGGGGGHHHHHHHHHHHHGHHHHHHHGHHHHHHHHHHHGGGGGHHHHHHHHHGHHHHHGHGGGGGGHGGGGGGG
@M02034:409:000000000-BFKT7:1:1101:20272:5640 1:N:0:24
AAAGTCGAGGTGCCTAAAGTGGCAACCCAGACTGATTTTGGGGTTGGTGGTGTAGAGCTTCCTGTAGCCGCATGGCGTTCGTACTTAAATATGGAACTAACCATTCCAATTTTCGCTGTCTCTTATACACATCTCCGAGCCCACGAGACC
+
CCBCBFCABCCBGGGGGGGGGGGHHHHGGHHGHHHHHHHHGGGGGGGGFGEFHHHHHHHHHHHHGHHHHEGEGGHHGGGGGGFHHHFFHHHHHHHHHHGHHHHHHHHHHHHHHGGFGGFFHHHHFHDGGGGHHHGHA@FCGGHGGFG?DG
@M02034:409:000000000-BFKT7:1:1101:18083:5643 1:N:0:24
AAAGTCGAGGTGCCTAAAGTGGCAACCCAGACTTGTTGTTTGGTTGGTGGTGTAGAGCTTCCTGTAGCCGCATGGCGTTCGTACTTAAATATGGAACTAACCATTCCAATTTTCGCTGTCTCTTATACACATCTCCGAGCCCACGAGACC
+
BCCCBFCBCCCCGGGGGGGGGGGHHHHGGHHGHHHHHHHHHHGHHGGGGGEFHHHHHHHHHHHHHHHHHGGGGGHHGGGGGGHHGHHGHHHHHHHHHHHGHHHHHHHHHHHHHHGGGGGHHHHHFHHHHHHHHHGFFDFGGGHGGGGGGG
@M02034:409:000000000-BFKT7:1:1101:11897:5649 1:N:0:24
AAAGTCGAGGTGCCTAAAGTGGCAACCCAGACTGGGGGGAAGGTTGGTGGTGTAGAGCTTCCTGTAGCCGCATGGCGTTCGTACTTAAATATGGAACTAACCATTCCAATTTTCGCTGTCTCTTATACACATCTCCGAGCCCACGAGACC
+
BBBBBFBABDABGGGGGGGGGGGGHHHGGHGFGHHHGGGGGEGGGHGAFDDFFFHFHGHHGHHGHHHHFGGCGGHFFGGGGGHHHHGFGGBDGHHDBHGCGF0GGHHEHHFHHGGFGGFFGGCFBGCFFF0B0FFCDCGGG?.ECDF.AE
@M02034:409:000000000-BFKT7:1:1101:5808:5649 1:N:0:24
AAAGCCTCTTTTCCTCCCTTTTCCCCCCCTCCTCTTCCTCCTTTTTTTTTTTTATATCTTCCTTTAGCCGCATGGCGTTCGTACTTAAATATGGAACTAACCATTCCAATTTTCGCTGTCTCTTATACACATCTCCGAGCCCACGAGACC
+
AABB3BBBBBBBFGGGGGGGF4DFGGGEEEEEHHFFHHGHGHDGGB0AEEEEEGBGGHGHHFGBFHHEGGGGEGHHGEGFGGHHHHGGEGFGHHBGHHHFHHHGHHHHHHHHHHGGGGGGHGGFHHGGFHGGHHFDE>-@DGEGGGGGGG
@M02034:409:000000000-BFKT7:1:1101:16357:5656 1:N:0:24
AAAGTCGAGGTGCCTAAAGTGGCAACCCAGACTTGTCATACTGTTGGTGGTGTAGAGCTTCCTGTAGCCGCATGGCGTTCGTACTTAAATATGGAACTAACCATTCCAATTTTCGCTGTCTCTTATACACATCTCCGAGCCCACGAGACC
+
CCCDCFCCCCCCGGGGGGGFGGGHHHHGGHHGHHHHHHHHHHHGHHGEFGGGHHHHHGHHHHHHHGHHHGGGGGGHGGGGGGHHHHHHHHHHHHHFGHHGGHFHHHHHHHHHHHGGGGGHHHHHHHHHHHFHHHGFF?CBFGHGGGGGGG
@M02034:409:000000000-BFKT7:1:1101:20260:5661 1:N:0:24
AAAGTCGAGGTGCCTAAAGTGGCAACCCAGACTAATAAGCAGGTTGGTGGTGTAGAGCTCCTGTAGCCG
+
CCCCCFCBCCCCGGGGGGGGGGGHHHHGGHHGHGHHB55FGHHHDG2E21EEA3D5A53B33BF5DG3B
@M02034:409:000000000-BFKT7:1:1101:6209:5674 1:N:0:24
AAAGTCGAGGTGCCTAAAGTGGCAACCCAGACTTTTCATGGTGTAGAGC
+
BBBBBFBBBBBBGGGGGFGGGGGHHHGGGHHGH55DF55D3BFH3F555
@M02034:409:000000000-BFKT7:1:1101:14730:5682 1:N:0:24
AAAGTCGAGGTGCCTAAAGTGGCAACCCAGACTAAGAAGGAGGTTGGTGGTGTAGAGCTTCCTGTAGCCGCATGGCGTTCGTACTTAAATATGGAACTAACCATTCCAATTTTCGCTGTCTCTTATACACATCTCCGAGCCCACGAGAC
+
AAAAAFAADD1AG1GF1BF3FDAABAAE00EFHHHFFHFAGCGAFGEAFAAAAFEHG1EGHGDDBADGHEGEEEFHE>EFGEFGHHDGFFHFGF@1EG>GFAFHFH2GDGDDH2EEGGGHEHHGHFDB2GGCGHBHB@//<FFECG??<
@M02034:409:000000000-BFKT7:1:1101:6194:5686 1:N:0:24
AAAGTCGAGGTGCCTAAAGTGGCAACCCAGACTTGTCATGCTGTTGGTGGTGTAGAGCTTCCTGTAGCCGCATGGCGTTCGTACTTAAATATGGAACTAACCATTCCAATTTTCGCTGTCTCTTATACACATCTCCGAGCCCACGAGACC
+
AAABBFBADBBBGGGGGGGGGGGHHHCFGHHGHHHHHHHHHHHHHHHGGGGFHHHGHHHHHGHGHHHHHGGGGEHHGGGGGGFHHHGGHHGHHHHEHHHHHHGGHGHHHHHHHHGGGGGGHFHHHHFHFHDHFGFHGGGGGGHGGGGGGG
@M02034:409:000000000-BFKT7:1:1101:19285:5690 1:N:0:24
AAAGTCGAGGTGCCTAAAGTGGCAACCCAGACTGCTCCTCCGGTTGGTGGTGTAGAGCTTCCTGTAGCCGCATGGCGTTCGTACTTAAATATGGAACTAACCATTCCAATTTTCGCTGTCTCTTATACACATCTCCGAGCCCACGAGACC
+
BBBBBFBBBBABGGGGGGGGGGGHHHHGGHHGHHGHHHHHHGGGGFGEFFEFHGHDHHHHHHHHHHHHHGGGEGHHGGGGGGGHHHHGHHHHHHGHHHHHHHHHGHHGFHHHHGGGGFFHFHHHGHGHEHHHHHHEFCDCDFHGGGG/AF
@M02034:409:000000000-BFKT7:1:1101:14929:5692 1:N:0:24
AAAGTCGAGGTGCCTAAAGTGGCAACCCAGACTAAGGAGATGGTTGGTGGTGTAGAGCTTCCTGTAGCCGCATGGCGTTCGTACTTAAATATGGAACTAACCATTCCAATTTTCGCTGTCTCTTATACACATCTCCGAGCCCACGAGACC
+
ABBBBFABDBBBGGGGGGGGGGGHHHHGCAGFGHGCHFHHHHHHFGEEFGGGHFHHHGHHHHHHGFEFFEE@EGHGEFFGFEFHHFHFHHHHHEFFFGBGFFFGGHFF4GEHHF?EGG/3BHFHFGBFHG2F2?F2A/@C/<G/<@CD/<
@M02034:409:000000000-BFKT7:1:1101:22915:5693 1:N:0:24
AAAGTCGAGGTGCCTAAAGTGGCAACCAGACTTAGAAGTAGGTTGGTGGTGTAGAGCTTCCTGTAGCCGCATGGCGTTCGTACTTAAATATGGAACTAACCATTCCAATTTTCGCTGTCTCTTATACACATCTCCGAGCCCACGAGACC
+
AAAAAFAB@B>AGGFGGGGGGDGHHDFAGHDFFFH5FGFEFGGF2AABAEEHGDBGGGHEHHFFBGHHGGEEGHEGEGGG>FFEG@3BG4FGFDDGHGHHHFGGHHG4FGHHHC?EGEHHHHGHHGFFHDGHHHGGGGGGGEECGGGGF
@M02034:409:000000000-BFKT7:1:1101:21208:5694 1:N:0:24
AAAGTCGAGGTGCCTAAAGTGGCAACCCAGACTAAGA
+
BBBBBFAADDBBGGGGGGGGGGGHHHHGGHH2BB33B
@M02034:409:000000000-BFKT7:1:1101:18459:5709 1:N:0:24
AAAGTCGAGGTGCCTAAAGTGGCAACCCAGACTACGTATGGTGTTGGTGGTGTAGAGCTTCCTGTAGCCGCATGGCGTTCGTACTTAAATATGGAACTAACCTTCCAATTTTCGCTGTCTCTTATACACATCTCCGAGCCCACGAGACCA
+
ABBBBFBBBBBBGGGGGGGGGGGFHHHGGHHGHHHGFHHHHHHHFHHGGGGFHHHHHHHHHHHHHHHHHGGGGGHHGGGGGGHHHHHGHHHHHHHHHHHGHHFHGHHHHHHHHGGGGCGHGHHFHFGHGGHHHHHGGGGGGHGGCGGGGB
@M02034:409:000000000-BFKT7:1:1101:16970:5713 1:N:0:24
AAAGTCGAGGTGCCTAAAGTGGCAACCCAGACTACGGAGACGGTTGGTGGTGTAGAGCTTCCTGTAGCCGCATGGCGTTCGTACTTAAATATGGAACTAACCATTCCAATTTTCGCTGTCTCTTATACACATCTCCGAGCCCACGAGACC
+
BBBBBF>ABBBBGGGGGGGGGGGHHHHGGGHGHHHGGFGGGGGGGGGGGGEFGHHHHHHHHHHHHHHHHGGCGGHHGGGGGEHHHHHHHHHHHGGHHHHHHHGHHHGHHHHHHHGGGGGHHHHHHHHHGHFHHHHHGFCCCGHGGGGGGF
@M02034:409:000000000-BFKT7:1:1101:16713:5717 1:N:0:24
AAAGTCGAGGTGCCTAAAGTGGCAACCCAGACTAAGAATAATGTTGGTGGTGTAGAGCTTCCTGTAGCCGCATGGCGTTCGTACTTAAATATGGAACTAACCATTCCAATTTTCGCTGTCTCTTATACACATCTCCGAGCCCACGAGAC
+
CCCCCFBCBCBBGGGGGGGGGGGHHHHGGHHGHF3GHHHF5FGHHHHGGGFGHHHHHHHHHHHHGHHHGGGGGGHHGGGGGGHHHHHHHHHHHHHHHHHHHHHHHHHHGHHHHHGGGGGHGHHHHHGHHGHHHHHHGGGGGGHGGGCGD
@M02034:409:000000000-BFKT7:1:1101:20171:5725 1:N:0:24
AAAGTCGAGGTGCCTAAAGTGGCAACCCAGACTGCTTTTTGTGTTGGTGGTGTAGAGCTTCCTGTAGCCGCATGGCGTTCGTACTTAAATATGGAACTAACCATTCCAATTTTCGCTGTCTCTTATACACATCTCCGAGCCCACGAGCCC
+
CCCCBFAABCCCGGGGGGGGGGGHHHHGGHHGHGFHBGHF2GHHHHHGFGEFHHHHHHHHHHHHGHHHHGGEGGHHGGGGGGFHHHHGHHHHHGHHHHGHGHHHFHGHHHHHHHGGGDE34?FG4FFB32BFBFGBD?/BGGAECDC//<
@M02034:409:000000000-BFKT7:1:1101:8898:5731 1:N:0:24
AAAGTCGAGGTGCCTAAAGTGGCAACCCAGACTGGGGCTTTTGTTGGTGGTGTAGAGCTTCCTGTAGCCGCATGGCGTTCGTACTTAAATATGGAACTAACCATTCCAATTTTCGCTGTCTCTTATACACATCTCCGAGCCCAC
+
BBBBBFA3@DAAGGGBB4BEGGGGHHHGGEHGGG2FFGGHHHGHHHHEFFGGHHGBFGHHGHHHHHHHHGGEGGHGEGGFFE1FGG4EFG4EFHFFFGGGHHHHGGFGFHHHHFECEGGGGHHHHH2DBCDGGG?BCD/<@CHA
@M02034:409:000000000-BFKT7:1:1101:13824:5736 1:N:0:24
AAAGTCGAGGTGCCTAAAGTGGCAACCCAGACTCAGACGAAGGGTG
+
BCBBBFABCCBBGGGGGGGGGGGHHHHGGHHDBEFC3BE2AA22BF
@M02034:409:000000000-BFKT7:1:1101:9856:5741 1:N:0:24
AAAGTCGAGGTGCCTAAAGTGGCAACCCAGACTAATTTTATTGTTGGTGGTGTAGAGCTTCCTGTAGCCGCATGGCGTTCGTACTTAAATATGGAACTAACCATTCCAATTTTCGCTGTCTCTTATACACATCTCCGAGCCCACGAGACC
+
BBBBBFA>A@ABGGGGGGGGGGGHHHHGGHHGH33A5BF5AFGHHGHGGGGGHHHHHHHHHHHHHHHHHGGGGGHHGGGGGGHHHHGGHHHHHHGHGHHHHHGHHHHFHGHHHHGDGFGGHGHHGGGGGFFHHHGFCB/CCEEGGCCFGA
@M02034:409:000000000-BFKT7:1:1101:7470:5742 1:N:0:24
AAAGTCGAGGTGCCTAAAGTGGCAACCCAGACTAATCGGCAGGTTGGTGGTGTAGAGCTTCCTGTAGCCGCATGGCGTTCGTACTTAAATATGGAACTAACCATTCCAATTTTCGCTGTCTCTTATACACATCTCCGAGCCCACGAGACC
+
CCCCCFCCCCCCGGGGGGGGGGGHHHHGGGHGHHHH32EAE2EGGHGGGGGGHHHFHHHHHHHHHHHHHGGGGGHHGGGGGGHHHHHHFHHHHHEHHHHHHHHHHHHHHHHHHHGGGGGGHHHHGHFHHFHHHHGGGGCDFGHGGCGGGG
@M02034:409:000000000-BFKT7:1:1101:8923:5745 1:N:0:24
AAAGTCGAGGTGCCTAAAGTGGCAACCCAGACTGGGGCTTTTGTTGGTGGTGTAGAGCTTCCTGTAGCCGCATGGCGTTCGTACTTAAATATGGAACTAACCATTCCAATTTTCGCTGTCTCTTATACACATCTCCGAGCCCACGAGACC
+
?A@ABFBBDBAAGGGGGGGFGFGFFDFA22AFC3FC2EEHFGHHHGHGGFGGAFGBGHFHDFHFHFHFHGGEGGHHGGGGGGBEHHFHHHHFGFGHFHB3?G3FHDGDF4FGF?E?EEEHHHHHHHEDBGFFEFFGDCGGGGGGGCCD/F
@M02034:409:000000000-BFKT7:1:1101:6322:5746 1:N:0:24
AAAGTCGAGGTGCCTAAAGTGGCAACCCAGACTAGGAATAATGTTGGTGGTGTAGAGCTTCCTGTAGCCGCATGGCGTTCGTACTTAAATATGGAACTAACCATTCCAATTTTCGCTGTCTCTTATACACATCTCCGAGCCA
+
BABBBFBBDBBBGGGGGGGGFGGHGHGGGHHFHHHGHHHHHHHHHHHGGGEFFEHGHHHHFHHHHHHHHGFEEGHHGGGGGEHHEHHHEHGHHHBDFHHFGGHHHHGHHHHHHHGAGGGHHGHHEGEHGGFHHHDBFG/BDB
@M02034:409:000000000-BFKT7:1:1101:9874:5747 1:N:0:24
AAAGTCGAGGTGCCTAAAGTGGCAACCCAGACTAATTTTATTGTTGGTGGTGTAGAGCTTCCTGTAGCCGCATGGCGTTCGTACTTAAATATGGAACTAACCATTCCAATTTTCGCTGTCTCTTATACACATCTCCGAGCCCACGAGACC
+
ABBBBFABBBBBGGGGGFGGGGGHHHHGGHHGHHHHHHHHHHHHHHHGGGGFHFHHHHHHHHHHHHHHHGGFGGHFGGGGGGHGHHFFHHFHHHHHGGFHGHHGHHFFHHHHHGGFGGGHHHHHGHHHFBFHGGFFD?DCDGHGFGCGFF
@M02034:409:000000000-BFKT7:1:1101:9180:5747 1:N:0:24
AAAGTCGAGGTGCCTAAAGTGGCAACCCAGACTGTGTTTCGTGTTGGTGGTGTAGAGCTTCCTGTAGCCGCATGGCGTTCGTACTTAAATATGGAACTAACCATTCCAATTTTCGCTGTCTCTTATACACATCTCCGAGCCCACGAGACC
+
BBBBBFBABBBBGGGFFEGGGGGHHHGGGHHGHHHHHHHHGHGHHHHEFGGFHFHGHHHHHHHHHHHHGGGGGGHGGGGGGGHHHHFFHHHHHHFHFHFHHHGGHHHHHHHHHHGGGGGHHHHHGHHHGHFHHHHGGGGGGGHGGCGGGG
@M02034:409:000000000-BFKT7:1:1101:14319:5750 1:N:0:24
AAAGTCGAGGTGCCTAAAGTGGCAACCCAGACTGAGCCTCCGGT
+
BCCCBFCCBDBCGGGFGGGGGFFHHHHGCHHGH3B333FF22AE
@M02034:409:000000000-BFKT7:1:1101:6300:5750 1:N:0:24
AAAGTCGAGGTGCCTAAAGTGGCAACCCAGACTAGGAATAATGTTGGTGGTGTAGAGCTTCCTGTAGCCGCATGGCGTTCGTACTTAAATATGGAACTAACCATTCCAATTTTCGCTGTCTCTTATACACATCTCCGAGCCCACGAGACC
+
CCCCCFCBDBCBGGGGGGGGGGGHHHGFGHHGFGHHHHHHFFHFGHHFGGFGHFHDGFGHFHHHHHHFHFFEFGHHGGGGGGHFGHFGHHFDFHFDBGFFGHHHGHDHGFHHHFGEDGGFHHHHHHGHBG2CBG3DBBB?DFHGCGG/?F
@M02034:409:000000000-BFKT7:1:1101:8905:5751 1:N:0:24
AAAGTCGAGGTGCCTAAAGTGGCAACCCAGACTGGGGCTTTTGTTGGTGGTGTAGAGCTTCCTGTAGCCGCATGGCGTTCGTACTTAAATATGGAACTAACCATTCCAATTTTCGCTGTCTCTTATACACATCTCCGAGCCCACGAGACC
+
BBCCBDAABCABGGGGGGGGGGGFHHHGGHHGHHGGGFCGHHGFGHFEFGEFGHHHHHGHHHHHGHHHGGGGGGHHGGEGGGHHHHHHEGGHHHFHGGFGFHHGHHGFHHHHHFGDGGGHGFHHHHGFHGFFHHGHG//BCGHGGGCGGF
@M02034:409:000000000-BFKT7:1:1101:16539:5754 1:N:0:24
AAAGTCGAGGTGCCTAAAGTGGCAACCCAGACTGGGTTTCCGGTTGGTGGTGTAGAGCTTCCTGTAGCCGCATGGCGTTCGTACTTAAATATGGAACTAACCATTCCAATTTTCGCTGTCTCTTATACACATCTCCGAGCCCACGAGACC
+
AAABBFB?D@AAGGGFG4GGFGFCHHHGGHHGFGHGAFFHHGGGGGG1EEFABGHDGFHHFHGHFFGGFFGGGEHHGEGGGGHEEFFDFDFFHB??BGFGFHE3GGFFHHHHGEE?FEGGHHFGHBFDFHH2GHF2D<DCDEGFCCFD?A
@M02034:409:000000000-BFKT7:1:1101:20825:5754 1:N:0:24
AAAGTCGAGGTGCCTAAAGTGGCAACCCAGACTGATTTTTTTGTTGGTGGTGTAGAGCTTCCTGTAGCCGCATGGCGTTCGTACTTAAATATGGAACTAACCATTCCAATTTTCGCTGTCTCTTATACACATCTCCGAGCCCACGAGACC
+
BBBBBFBABBBBGGGGGGGGGGGGHHHGGHHGHHHHHHHHGGGGHHHGGGGGHHHGHHHHGHHHHHHHHGGGGGHHGFGGGGHHHHGHHHGHHHFHHHHHHHHHHHHHHHHHHHGGGGGGHHHHFHGHHHGHHHHHGCGGGFHGGGCDGG
@M02034:409:000000000-BFKT7:1:1101:8067:5755 1:N:0:24
AAAGTCGAGGTGCCTAAAGTGGCAACCCAGACTAAGTAGCATGTTGGTGGTGTAGAGCTTCCTGTAGCCGCATGGCGTTCGTACTTAAATATGGAACTAACCATTCCAATTTTCGCTGTCTCTTATACACATCTCCGAGCCCACGAGACC
+
BBCCAFAABCCCGGGGGGGGGGGHHHHGGHHGHHGHFGHHGHHHHHHGGGGFFHHGHHHHHHHHHFHHHGGGGGHGGGGGGGHHHHHGHHDGHHGHHHHHHHHHHHHHH4BHHHGGFEGFHHHHHHEHFHBGGHHHG?@CGGHG?CCGGG
@M02034:409:000000000-BFKT7:1:1101:6858:5757 1:N:0:24
AAAGTCGAGGTGCCTAAAGTGGCAACCCAGACTCAGAATCGGGTTGGTGGTGTAGAGCTTCCTGTAGCCGCATGGCGTTCGTACTTAAATATGGAACTAACCATTCCAATTTTCGCTGTCTCTTATACACATCTCCGAGCCCACGAGACC
+
?A>ABFBBBBBBGGGGGFGGGGGCFDFECGFEHFHFHHHHGGFHFGFEFGEFHBFGHBGGGGHFHHGGHGGEEGHFFFFEFEGHHHHHHHFHHGFGFHHHHGHHHHHHGHHHHGGEGGEFGHFHGHGHGGHHHHBFG/DCGGFEC@CGGG
@M02034:409:000000000-BFKT7:1:1101:15762:5762 1:N:0:24
AAAGTCGAGGTGCCTAAAGTGGCAACCCAGACTTGGTAGTCGGTTGGTGGTGTAGAGCTTCCTGTAGCCGCATGGCGTTCGTACTTAAATATGGAACTAACCATTCCAATTTTCGCTGTCTCTTATACACATCTCCGAGCCCACGAGACC
+
CCCCCFCCDCBCGGGGGGGGGGFHGHHGGGHGHHHHFGFFGGGGGGGGGFEEGFHFHFHHHHHFFGGGHGGGGGHHFFGGGFHHHHHHHGHHGHFFGHFFGHFHHHGFHGHHHHGGGGGFHEGHFHHHGGF2FHDFA??@C/CFGCGGCC
@M02034:409:000000000-BFKT7:1:1101:21875:5764 1:N:0:24
AAAGTCGAGGTGCCTAAAGTGGCAACCCAGACTCTTAAAGCTTCCTGTAGCCGCATGGCGTTCGTACTTAAATATGGAACTAACCATTCCAATTTTCGCTGTCTCTTATACACATCTCCGAGCCCACGAGACCAGAGAGGATCTCGTATG
+
AAABAFBBBBBBGGGGCDGGFGGFHHHGGHHGFHHHHHGHHHHFHHHHHHHHGCEFGHHGGGGGEFHHHFGFGDHHHFHHGGFGFHHHHHHHHHHHHGGGGGHHHHHHHHHHHFHHGHHGGGGCEFFD/C/ACGHHHGGGF00?GFFFGC
@M02034:409:000000000-BFKT7:1:1101:13986:5769 1:N:0:24
AAAGTCGAGGTGCCTAAAGTGGCAACCCAGACTAAGAAGCAGGTTGGTGGTGTAGAGCTTCCTGTAGCCGCATGGCGTTCGTACTTAAATATGGAACTAACCATTCCAATTTTCGCTGTCTCTTATACACATCTCCGAGCCCACGAGACC
+
ABCCAFCBBCBBGGGGGGGGGGGHHHHGGHHGHHHHHHHHHFHHHGEEFGGGHHHHHHHHHHHHHGHGHGGGGGHHGGGGGFFFHHHFHHHHHHHEFHFFHHFHHHHHHHHHHHGGC?EFHFHHGHHHHGFHHHHF?DGCBFEEGGGFGE
@M02034:409:000000000-BFKT7:1:1101:7553:5770 1:N:0:24
AAAGTCGAGGTGCCTAAAGTGGCAACCCAGACTATTCTTTATGTTGGTGGTGTAGAGCTTCCTGTAGCCGCATGGCGTTCGTACTTAAATATGGAACTAACCATTCCAATTTTCGCTGTCTCTTATACACATCTCCGAGCCCACGAGACC
+
BBBBBFBBDBABFGGGGGGFGGGHHHGGGGHGHGHHHHHHHHGHHHHGGGGGHHHHHHHHHHHHHHHHHFEEFGHHGGGGGGHHHHGHHHGHHHHHGHHHHHGHHHHHHHHHHHGGGGGGHHHGGHHHHFGHGHHHG?DCGGHGGFGGGG
@M02034:409:000000000-BFKT7:1:1101:18919:5773 1:N:0:24
AAAGTCGAGGTGCCTAAAGTGGCAACCCAGACTCATCCTCCTGTTGGTGGTGTAGAGCTTCCTGTAGCCGCATGGCGTTCGTACTTAAATATGGAACTAACCATTCCAATTTTCGCTGTCTCTTATACACATCTCCGAGCCCACGAGACC
+
CCCCCFCBCCBCGGGGGGGGFGGHHHHGGHHGHHHHHHHHHHHHHHHGGGGGHFHHHHHHHHHHHHHHHGGEGGHHGGGGGGHHHHFFHHGHHHHHGHHHHHGHHHHHGHHHHHGGGGFHHGHHHHHHFHHGGHHFDCCCDGGGGFGDDC
@M02034:409:000000000-BFKT7:1:1101:10354:5774 1:N:0:24
AAAGTCGAGGTGCCTAAAGTGGCAACCCAGACTAATAAGCATGTTGGTGGTGTAGAGCTTCCTGTAGCCGCATG
+
CCCDBFCCBCCCGGGGGGGGGGGHHHHGGHHGHHHHFDGDDGHHFFH2A2EFA3F5A5AB5FFGF5B53EG0EE
@M02034:409:000000000-BFKT7:1:1101:6671:5777 1:N:0:24
AAAGTCGAGGTGCCTAAAGTGGCAACCCAGACTGAGTTTATTGTTGGTGGTGTAGAGCTTCCTGTAGCCGCATGGCGTTCGTACTTAAATATGGAACTAACCATTCCAATTTTCGCTGTCTCTTATACACATCTCCGAGCCCACGAGACC
+
BCCCBFCCCCCBGGGGGGGGGGGHHHHGGHHGHHFHGHHGHHHGAGGEFEEFGFGDGGHHFHHHGHHHHGGCEEHFGGGGGFHHHHHHHHHHHHEDGHGFFABGGGHHFGHHHGGFGGGHHHHHFHGHHHHHHGGGE</BCFFF@ADGGG
@M02034:409:000000000-BFKT7:1:1101:6653:5783 1:N:0:24
AAAGTCGAGGTGCCTAAAGTGGCAACCCAGACTGAGTTTATTGTTGGTGGTGTAGAGCTTCCTGTAGCCGCATGGCGTTCGTACTTAAATATGGAACTAACCATTCCAATTTTCGCTGTCTCTTATACACATCTCCGAGCCCACGA
+
CCCCCFCADBCCGGGGGGGGGGGHHHGGGHGGHFFGAADDHHHHFHE2A2EEA3FBDDGFDGDGGGGFHDG0EDC1EEEGFE21?BGB3GFBHE33BGFG3B3B?DG44FGH44>>EFED44DB4BB?E2GHHHHFF?@?/?<F/<
@M02034:409:000000000-BFKT7:1:1101:25417:5820 1:N:0:24
AAAGTCGAGGTGCCTAAAGTGGCAACCCAGACTAGGAGGGTTGTTGGTGGTGTAGAGCTTCCTGTAGCCGCATGGCGTTCGTACTTAAATATGGAACTAACCATTCCAATTTTCGCTGTCTCTTATACAC
+
BCCCCFCBCBBCGGGGGGGFGGGHHHGGGHHGHHFHHFFGBGGGHHHGGGGGHHHGHHHHHHHHHHHHHGCEEGHHGGGGGGHHHHHHHHHHHHFHFHGFFHGHFHFHHHHHHDE/EEC2D3GFBH33DF
@M02034:409:000000000-BFKT7:1:1101:21895:5826 1:N:0:24
AAAGTCGAGGTGCCTAAAGTGGCAACCCAGACTAGGGTGCATGTTGGTGGTGTAGAGCTTCCTGTAGCCGCATGGCGTTCGTACTTAAATATGGAACTAACCATTCCAATTTTCGCTGTCTCTTATACACATCTCCGAGCCCACGAGACC
+
BCCBCFCCCCBCGGGGGGGGGGGHHHHGGHFGHHHHHFFGHHHHHHHGGGGFAGHBGHHHFHHHGHHFGEFGGGHGGFEGGGHHHHHHHHHHHGEEHHHHHGGHHHHHHHHHHHGGGGFFGHHGHHFHFHFHHHHHDCFGGGHGGGGGGG
@M02034:409:000000000-BFKT7:1:1101:16490:5827 1:N:0:24
AAAGTCGAGGTGCCTAAAGTGGCAACCCAGACTCATGTTTCGGTTGGTGGTGTAGAGCTTCCTGTAGCCGCATGGCGTTCGTACTTAAATATGGAACTAACCATTCCAATTTTCGCTGTCTCTTATACACATCTCCGAGCCCACGAGAC
+
BBCCBFBBCCCCGGGGGGGGGGGHHHHGGHHGHHHHHGHHHGGFGGGFGGEFGHGDGHHHHGHHHHHHHEEEGFGGGGGGGGFHHHHGHHGHHHHGHHHHHHFHHHHGHHHHHHGGGGEFHGHFGHFHHHFHFFHHD@DGGGFCDCGGC
@M02034:409:000000000-BFKT7:1:1101:18103:5842 1:N:0:24
AAAGTCGAGGTGCCTAAAGTGGCAACCCAGACTCAGCGGGGGGTTGGTGGTGTAGAGCTTCCTGTAGCCGCATGGCGTTCGTACTTAAATATGGAACTAACCATTCCAATTTTCGCTGTCTCTTATACACATCTCCGAGCCCACGAGAC
+
ABBCAFACCCCCGGGGGGGGGGGHHHHGGGHGHHHHHGGGGGG>ACGDGF<FGHHHHHHHHHHHDGHHHDGGFGHHGGGGGGHHGGGGGGGGGGGGFGGGGGGGGGGGGGGGGGGGGGFFFFFFFFFFBFBFFFFF9>@DF..9@;9.A
@M02034:409:000000000-BFKT7:1:1101:20724:5849 1:N:0:24
AAAGTCGAGGTGCCTAAAGTGGCAACCCAGACTTCTATTGCTGTTGGTGGTGTAGAGCTTCCTGTAGCCGCATGGCGTTCGT
+
BCCCAFCCCBCCGGGGGGGFGGGHHHHGGHHGHFDHBFG5DGHHBGA2A22FA3D5BAF35B55A5A53EE0FEC1>>>11>
@M02034:409:000000000-BFKT7:1:1101:25840:5853 1:N:0:24
AAAGTCGAGGTGCCTAAAGTGGCAACCCAGACTCGTTATCCGGTTGGTGGTGTAGAGCTTCCTGTAGCCGCATGGCGTTCGTACTTAAATATGGAACTAACCATTCCAATTTTCGCTGTCTCTTATACACATCTCCGAGCCCACGAGACC
+
A??ABFAB@DAAGGGFEGGFGFFHHHH2FHFFHFGAFAC5AA?AAA0EFDBFFGHFGH3G5GHGFDGEGFCGFFHHG1>?>EFGCHHGDGFGFDEBE3EGHHGGFHGGHGGDGHGFG/?2BGGHHHFD3FBGFHHHG/@CFGHGG/@DDF
@M02034:409:000000000-BFKT7:1:1101:15989:5866 1:N:0:24
AAAGTCGAGGTGCCTAAAGTGGCAACCCAGACTACTGATTTGGTTGGTGGTGTAGAGCTTCCTGTAGCCGCATGGCGTTCGTACTTAAATATGGAACTAACCATTCCAATTTTCGCTGTCTCTTATACACATCTCCGAGCCCACGAGACC
+
CBCCCFCCCCBBGGGGGGGGGGGHHGHGGHHGHHHHHHHHHHHHHGGGGGGFGFHGHHHHHHHHFGHHGGGGGGHHGFGGGFHHHHHHHHHHHHGGHHHFGHBGHHHGHHHHHHGGGGGHHHHHHHHHHHFHHHHFG?C@DFGC?@@AEC
@M02034:409:000000000-BFKT7:1:1101:8884:5879 1:N:0:24
AAAGTCGAGGTGCCTAAAGTGGCAACCCAGACTGATTCGTCGGTTGGTGGTGTAGAGCTTCCTGTAGCCGCATGGCGTTCGTACTTAAATATGGAACTAACCATTCCAATTTTCGCTGTCTCTTATACACATCTCCGAGCCCACGAGACC
+
CCCCCFCCCCCCGGGGFGGGGGGHHHHGGHHGHHHGHHGHGGGEFGGEFGEFHHHHHHHHHHHHFHHHHGGEGGHHGGGGGGFHHHBFHHHHHHFGHHHFHHHHHHHHHHHHHHGGGGFHHHHHHHGHHHGHHHHHGCGGGGHGGGGGGG
@M02034:409:000000000-BFKT7:1:1101:17790:5892 1:N:0:24
AAAGTCGAGGTGCCTAAAGTGGCAACCCAGACTGGGC
+
BCBCBFCCCCBCGGGGGGGGGGGHHHHGGHHGHHA2A
@M02034:409:000000000-BFKT7:1:1101:22696:5896 1:N:0:24
AAAGTCGAGGTGCCTAAAGTGGCAACCCAGACTGAGCATACGGTTGGTGGTGTAGAGCTTCCTGTAGCCGCATGGCGTTCGTACTTAAATATGGAACTAACCATTCCAATTTTCGCTGTCTCTTATACACATCTCCG
+
BBABAFABBBBBGGGFBGGGGGGHHHHGGHGGHBFHFEDH32FHFGAACEEFF3F5GF3F5FGF55AAGGC>EE11>ECCDEC1?BD3B4DFGF333F?F3F3FGEFBBGFGHH??GG/3?BFDDF3?FFGBHHH2B
@M02034:409:000000000-BFKT7:1:1101:15975:5898 1:N:0:24
AAAGTCGAGGTGCCTAAAGTGGCAACCCAGACTCCGCCGCCTGTTGGTGGTGTAGAGCTTCCTGTAGCCGCATGGCGTTCGTACTTAAATATGGAACTAACCATTCCAATTTTCGCTGTCTCTTATACACATCTCCGAGCCCACGAGACC
+
BBCCAFBABBABGGGGGGGGFGGHHHGGGGGGHGHGGGGGGGHFHHHFFGEFFGHHHFHHHHHHGHHDHGGGGGHHGGGEFEFFHHHFHHHHHHHHHHGFHHHHHHFHHHHHHHE?CGGFFHHBGHFHHGFHHHFFD?DCGFHGGGGFAE
@M02034:409:000000000-BFKT7:1:1101:21865:5910 1:N:0:24
AAAGTCGAGGTGCCTAAAGTGGCAACCCAGACTTGTTCTCGGGTTGGTGGTGTAGAGCTTCCTGTAGCCGCATGGCGTTCGTACTTAAATATGGAACTAACCATTCCAATTTTCGCTGTCTCTTATACACATCTCCGAGCCCACGAGACC
+
AB@AAFAABBABFGGGGGGGGGGFFHHCFHHGHHHHHHGHGDGGFAEGGFBFGFGAGHHHFHHGHHHFGEGGGGHHGFGGGGFEGHHFHHEGHFBGFHHHHHHHGHHHHFHHHHGGGGGEEGHHGHFGGHFHHGHHGGGGGGGGG?DF/F
@M02034:409:000000000-BFKT7:1:1101:22705:5913 1:N:0:24
AAAGTCGAGGTGCCTAAAGTGGCAACCCAGACTGAGCATACGGTTGGTGGTGTAGAGCTTCCTGTAGCCGCATGGCGTTCGTACTTAAATATGGAACTAACCATTCCAATTTTCGCTGTCTCTTATACACATCTCCGAGCCCACGAGACC
+
ABBCCFCBBBBCGGGGGGGGGGGHHHHGGHHGHHHHHHHHHHGHGGGGFGEFHHHHHHHHHHHHHHHHHGGGGGHHGGGGGGHHHHHGHHGHHGHHHHHHHHGGHHGHHHHGHHGGGFGHHHHHHHHFFGGHHHHHGFGGGGHGGCGGGG
@M02034:409:000000000-BFKT7:1:1101:22937:5922 1:N:0:24
AAAGTCGAGGTGCCTAAAGTGGCAACCCAGACTAATACGAAGGTTGGTGGTGTAGAGCTTCCTGTAGCCGCATGGCGTTCGTACTTAAATATGGAACTAACCATTCCAATTTTCGCTGTCTCTTATACACATCTCCGAGCCCACGAGACC
+
CCCCCFCBBCCCGGGGGGGGGGGHHHHGGGDFHGFFHHHFEEGHHHGGFGGGHHHHFHHHHHHHHHHGHGGEEGHHGGGGGGHHHHHFHHHHHG3GFHHGHHGHHHHHHHHHHHGGGGGHFHHHHGGHGHHHHHGHG??C@/FFCCFAGG
@M02034:409:000000000-BFKT7:1:1101:25244:5927 1:N:0:24
AAAGTCGAGGTGCCTAAAGTGGCAACCCAGACTCAGAAGAATGTTGGTGGTGTAGAGCTTCCTGTAGCCGCATGGCGTTCGTACTTAAATATGGAACTAACCATTCCAATTTTCGCTGTCTCTTATACACATCTCCGAGCCCACGAGACC
+
AABBBFBB@BAAGGGGGGGGGGGHHHHGGGHGHHHHHFHGHHHHHHHGGGEFHHHGHHHHHHHHHHHFHEGGGGHHGFGGGGHHHHHHHHGHHHGGHHHHGHHHHHHHGHHHHHGGGGEFHGFHGHFFGCHHHHHFF@C/DGHGGDGEGF
@M02034:409:000000000-BFKT7:1:1101:22763:5950 1:N:0:24
AAAGTCGAGGTGCCTAAAGTGGCAACCCAGACTCA
+
AAAAAFA111AAGGGEG1GFGGGGHHHGGHHGH1G
@M02034:409:000000000-BFKT7:1:1101:19464:5953 1:N:0:24
AAAGTCGAGGTGCCTAAAGTGGCAACCCAGACTTACTAGTGTTGGTGGTGTAGAGCTTCCTGTAGCCGCATGGCGTTCGTACTTAAATATGGAACTAACCATTCCAATTTTCGCTGTCTCTTATACACATCTCCGAGCCCACGAGACCAG
+
BBABBFAABBBBGGGGGGGFGGGHHHHGGHHGHHHHHHHFGHHHHEGGFGHHHGHHHHHHHHHHHHHGGGEGHGGGGGGGHHHHHHFFHHHHBEGGHFHHFGHHFGFGHHHHGEGGEHHHHHHHFHFHHHHHHGGCGGGGHGGGGGGGFG
@M02034:409:000000000-BFKT7:1:1101:14366:5960 1:N:0:24
AAAGTCGAGGTGCCTAAAGTGGCAACCCAGACTATGTCTCTTGTTGGTGGTG
+
1A11ADAADD?ABGGGGGGFB1F01GH0FAAFCFFFAF22GDFAE0/EF//B
@M02034:409:000000000-BFKT7:1:1101:13642:5961 1:N:0:24
AAAGTCGAGGTGCCTAAAGTGGCAACCCAGACTCATAAGAAGGTTGGTGGTGTAGAGCTTCCTGTAGCCGCATGGCGTTCGTACTTAAATATGGAACTAACCATTCCAATTTTCGCTGTCTCTTATACACATCTCCGAGCCCACGAGACC
+
BBCCCFCABCCCGGGGGGGGGGGHHHHGGHHGHHHHHGHHHHHHGHGEFGEFHGHGHHHHHHHHHHHHHGGEEGHHGGGGGGFHHHHGHHHHHHHHHHHHHHHHHHHGBGHHHHGGGGGHHHHHGHGHHHHHHHHGGDGGGGAFDADDGG
@M02034:409:000000000-BFKT7:1:1101:16028:5965 1:N:0:24
AAAGTCGAGGTGCCTAAAGTGGCAACCCAGACTTGGTGTTAGGTTGGTGGTGTAGAGCTTCCTGTAGCCGCATGGCGTTCGTACTTAAATATGGAACTAACCATTCCAATTTTCGCTGTCTCTTATACACATCTCCGAGCCCACGAGACC
+
BBBBBFBBBBBBGGGA4GGGGGGHHHHGGHHGHHHH3AFEFHHHHGEEFEGGGDGFGHFFBGHHHGFFHGG>EEF1EFEEEE2FGHFD3GHGHH33FGGHCE3FFFFGBFFHFGGGGCEGBGGFGG2?DG?CHHHFGCCGGGHGGGGDDF
@M02034:409:000000000-BFKT7:1:1101:11624:5982 1:N:0:24
AAAGTCGAGGTGCCTAAAGTGGCAACCCAGACTCTGCATAAGGTTGGTGGTGTAGAGCTTCCTGTAGCCGCATGGCGTTCGTACTTAAATATGGAACTAACCATTCCAATTTTCGCTGTCTCTTATACACATCTCCGAGCCCACGAGAC
+
BBBBBFBABDBBGGGEEFGGGGGHHHHGGHHGHHHFHFHCBDFHFHEEF?FGG3F5FFHHFFHFGGHDEEFEFGAA@EGGGG2FFGE33BFFFF3FFHHHFC3BFEGG?BGHHBEFGEEGHHGGFGBGFFBHHHHFF>?C/FCFF/ADD
@M02034:409:000000000-BFKT7:1:1101:17139:5991 1:N:0:24
AAAGTCGAGGTGCCTAAAGTGGCAACCCAGACTAATGATTATGTTGGTGGTGTAGAGCTTCCTGTAGCCGCATGGCGTTCGTACTTAAATATGGAACTAACCATTCCAATTTTCGCTGTCTCTTATACACATCTCCGAGCCCACGAGACC
+
BBBCCFBABCCCGGGGGGGGGGGHHHHGGHGGHHHHHGGHHHHHHHHGGGGFHGHGHHHHHHHHHHHHHGGEEGHHGGGGGGGHHHFFFGFGHHHFGGGHHHHHHHGG4FGHHHGGGGGHHHHHGHFHGHGGHHGFGCCGGGEFFDFGGF
@M02034:409:000000000-BFKT7:1:1101:25004:6000 1:N:0:24
AAAGTCGAGGTGCCTAAAGTGGCAACCCAGACTCATCAGCCGGTTGGTGGTGTAGAGCTTCCTGTAGCCGCATGGCGTTCGTACTTAAATATGGAACTAACCATTCCAATTTTCGCTGTCTCTTATACACATCTCCGAGCCCACGAGACC
+
BBBBBFBB@BBBGGGGFFGDGGGHHHHGGHHGHGCGHHHHHGGEFGGFFFFGGGHAFFHFFGHHHHHHHGGEEGHEEEGGGGEHHH@FGHGGHFBFFHHFGCFEFGHFGGHHHGCFGEFFFGHH3G3FDF2F<FGFD?DCDGHGG/A.EF
@M02034:409:000000000-BFKT7:1:1101:15563:6006 1:N:0:24
AAAGTCGAGGTGCCTAAAGTGGCAACCCAGACTCCTACGGGGGTTGGTGGTGTAGAGCTTCCTGTAGCCGCATGGCGTTCGTACTTAAATATGGAACTAACCATTCCAATTTTCGCTGTCTCTTATACACATCTCCGAGCCCACGAGACC
+
CCCCCFCBCBCCGGGGGGGGGGGHHHHGGHHGHHHFFG2E?EGGGGGGGGGGHHHGHGHHHHHHGHHFHGGEEGHHGGGGGGHHHHHGHHHHHHEGGHHHHGFFGFHGGGGHHFGGGGGHFHHHDGGGHFHHHGHBGDCGGGHGGCGFGE
@M02034:409:000000000-BFKT7:1:1101:8778:6029 1:N:0:24
AAAGTCGAGGTGCCTAAAGTGGCAACCCAGACTCCTTCGAATGTTGGTGGTGTAGAGCTTCCTGTAGCCGCATGGCGTTCGTACTTAAATATGGAACTAACCATTCCAATTTTCGCTGTCTCTTATACACATCTCCGAGCCCACGAGAC
+
CCCCCFCBBCBAGGGGGGGFGGGHHHHGGHHGHCHHHFG22BGHGHHGGDEFGGHGHHHGHGHHHHHHHGGEEGHHGGGGGG2GHHHFHHHGHGGHGHGHHHFHHHHGHHHHHHGGGGGGHHHHHHFHFHFHHHGGFGGFC/GGCCCGG
@M02034:409:000000000-BFKT7:1:1101:17754:6031 1:N:0:24
AAAGTCGAGGTGCCTAAAGTGGCAACCCAGACTGGTCAGGAGGTTGGTGGTGTAGAGCTTCCTGTAGCCGCATGGCGTTCGTACTTAAATATGGAACTAACCATTCCAATTTTCGCTGTCTCTTATACACATCTCCGAGCCCACGAGACC
+
BAAABFABBBAAGGGGFGGGGFGFHGGEFHGEGHHGGBFCHGGGHFEEFEEFGEFAGGFHHFHFFHHGHGGGEEHHGEGFF?BGGHGGHFDFHHFDFFHHHHGGGHFFGGHHHFEEGGEGHHGH3G3FGFFFHHHBB/CCGFHGGGGGGC
@M02034:409:000000000-BFKT7:1:1101:20796:6045 1:N:0:24
AAAGTCGAGGTGCCTAAAGTGGCAACCCAGACTCGTAAGAATGTTGGTGGTGTAGAGCTTCCTGTAGCCGCATGGCGTTCGTACTTAAATATGGAACTAACCATTCCAATTTTCGCTGTCTCTTATACACATCTCCGAGCCCACGAGACC
+
BBBBBFBA@BBBGGGGG4GFGGGHHHHGGHGGHHGHGGFFHHHHHHEEGGFGHHHFHHHHGHHHHGFHHGG?EGHAEGGGGGEHHHHHGHGHHEGGGGGGHHHGHHDHHHHHHHGAEEGFHFEFFHHH3FDHFGGDF//<DGGE?DGFGG
@M02034:409:000000000-BFKT7:1:1101:19211:6047 1:N:0:24
AAAGTCGAGGTGCCTAAAGTGGCAACCCAGACTTAGAAGCGTGTTG
+
CCCCCFCCBCCCGGGGGGGGGGGHHH4EGHHGHGF55D532BEG2G
@M02034:409:000000000-BFKT7:1:1101:10884:6052 1:N:0:24
AAAGTCGAGGTGCCTAAAGTGGCAACCCAGACTAATGTTTTGGTTGGTGGTGTAGAGCTTCCTGTAGCCGCATGGCGTTCGTACTTAAATATGGAACTAACCATTCCAATTTTCGCTGTCTCTTATACACATCTCCGAGCCCACGAGACC
+
CCCCCFCCCCBCGGGGGGGGGGGGHHHGGHHGHHHHHHHHHHGGHGGGFGEGHGHFGHHHHHHHHGHGGGGEGGHGGEGGFEHHHHGHHHHHHGFFFHGHHHGHHHFFFHHHHHGGGGGGHHHHHHHHGGFFHHHFG?CFGGHGGGGGGG
@M02034:409:000000000-BFKT7:1:1101:19099:6052 1:N:0:24
AAAGTCGAGGTGCCTAAAGTGGCAACCCAGACTTTGTGGTATGTTGGTGGTGTAGAGCTTCCTGTAGCCGCATGGCGTTCGTACTTAAATATGGAACTAACCATTCCAATTTTCGCTGTCTCTTATACACATCTCCGAGCCCACGAGACC
+
BBCCCFCCCCBCGGGGGGGGGGGHHHHGGHHGHHHHGHGHHGHHHHHGGGGGHHHGHHHHHHHHHHHHHGGGGGHHGEGGGGHHHHHHHHHHHHGHHHHHHHGHHHDHFGHHHHGGGGGHHHHHHHGHGHHHHGGFFCGGGGHGGFGGGG
@M02034:409:000000000-BFKT7:1:1101:26017:6054 1:N:0:24
AAAGTCGAGGTGCCTAAAGTGGCAACCCAGACTGTTAATCGTGTTGGTGGTGTAGAGCTTCCTGTAGCCGCATGGCGTTCGTACTTAAATATGGAACTAACCATTCCAATTTTCGCTGTCTCTTATACACATCTCCGAGCCCACGAGACC
+
AAAAAFA?DDAAGGGGE1FFGGGHHHFEFHHFHHHHHHHHGHHHHHHGGGEFGFHFGGHHHGHHHGHGGEEEEGHEEEEEEEFFGGDGFGGFHHGFHHGFGHHHHGFHHHHHHGE/EFGFHHGFHHHFDGDBGGFFBBCGGGHGCCCGGE
@M02034:409:000000000-BFKT7:1:1101:22659:6086 1:N:0:24
AAAGTCGAGGTGCCTAAAGTGGCAACCCAGACTACTCGGTCTGTTGGTGGTGTAGAGCTTCCTGTAGCCGCATGGCGTTCGTACTTAAATATGGAACTAACCATTCCAATTTTCGCTGTCTCTTATACACATCTCCGAGCCCACGAGACC
+
BBA3AFBABBABFFGGFFFBGFEFHHHEF2FAF3FFGE?EFEGHHGHAFEGFABGBGEHHEHHHAAGEHEG@EGHGGGGGFFFCEGGFFGFGFFF3FGFGFCFFHFFGFFGHHF?EEFGFGGFF1FDG2CGHFG1FE//<BCHFCCC?EF
@M02034:409:000000000-BFKT7:1:1101:11098:6088 1:N:0:24
AAAGTCGAGGTGCCTAAAGTGGCAACCCAGACTCATAATCCTGTTGGTGGTGTAGAGCTTCCTGTAGCCGCATGGCGTTCGTACTTAAATATGGAACTAACCATTCCAATTTTCGCTGTCTCTTATACACATCTCCGAGCCCACGAGACC
+
BBBBBFBBBBBBGGGGGGGGGGGGHHHEGHHGHHHHHHHHHHHHHHHEGGEGHGGFGBGHHGHHHHHHHGGGGGHHGFGGGFHHHHGGHHGHHHGHHHHGHGGHHHGHFGHHHHGGGGFHHHHHHHGHFHHHHHHGFCGGGGHGGGGGGG
@M02034:409:000000000-BFKT7:1:1101:23373:6094 1:N:0:24
AAAGTCGAGGTGCCTAAAGTGGCAACCCAGACTTAGCGTTCTGTTGGTGGTGTAGAGCTTCCTGTAGCCGCATGGCGTTCGTACTTAAATATGGAACTAACCATTCCAATTTTCGCTGTCTCTTATACACATCTCCGAGCCCACGAGACC
+
CCCCCFCCCCCCGGGGGGGGGGGHHHHGGHHGHH5A3EFEDFHHHHA2AEEEF3F5D5AF5GGFFFF5BAE0EEG1EEECEE2EFGGHFGHFGB3BEFHH303FE?F4?FFHG4</EE<3BFF43FBBF2?FGHH2?/<@/FE=CGFA/?
@M02034:409:000000000-BFKT7:1:1101:10542:6096 1:N:0:24
AAAGTCGAGGTGCCTAAAGTGGCAACCCAGACTATTCTTTCGGTTGGTGGTGTAGAGCTTCCTGTAGCCGCATGGCGTTCGTACTTAAATATGGAACTAACCATTCCAATTTTCGCTGTCTCTTATACACATCTCCGAGCCCACGAGACC
+
CCCCCFCCCCCCGGGGGGGGGGGHHHHGGHHGHHHHHHHHHGGGGGGGGGEFGHHGHHHHHHHHHHHHHGGGGGHHGGGGGGHHHHHHHHHHHHHGGHHHHHGHHHHHHHHHHHGEGGGGHHHHHHHHFHFHHHHHGGFGGGHGGGGGGF
@M02034:409:000000000-BFKT7:1:1101:20048:6096 1:N:0:24
AAAGTCGAGGTGCCTAAAGTGGCAACCCAGACTAAGGTTCTGGTTGGTGGTGTAGAGCTTCCTGTAGCCGCATGGCGTTCGTACTTAAATATGGAACTAACCATTCCAATTTTCGCTGTCTCTTATACACATCTCCGAGCCCACGAGACC
+
AABCCFCCCCCCGGGGGGGGGGGHHHHGGHHGHB3FG5FGHHHHHGGGGGGGHHHHHHHHHHHHHHHHHGGGGGHHGGGGGGFHHHFHHHHHHHHGGHHHHHHHHHHHHHHHHHGGGGGGHHHHHHHHHHHHHHHHGDCFGGHGGGGGGF
@M02034:409:000000000-BFKT7:1:1101:21772:6099 1:N:0:24
AAAGTCGAGGTGCCTAAAGTGGCAACCCAGACTATTACAGCCTGTTGGTGGTGTAGAGCTTCCTGTAGCCGCATGGCGTTCGTACTTAAATATGGAACTAACCATTCCAATTTTCGCTGTCTCTTATACACATCTCCGAGCCCACGAGAC
+
AB@BBFABBBBBGGGGGGGGGFGGHHHEFHHGHHHHHHHHHHHHHHHHGGGEFGHHFGHHHHHHHHHHHHGGGGGHHGGGGGEHHHHHHBGHHHHDGFHHHGHHHHHHFFGHHHHGGGGGHHHHHFHHFGHHHHHHGGGGGGFHGGGGGF
@M02034:409:000000000-BFKT7:1:1101:21214:6107 1:N:0:24
AAAGTCGAGGTGCCTAAAGTGGCAACCCAGACTAATACTGAGGTTGGTGGTGTAGAGCTTCCTGTAGCCGCATGGCGTTCGTACTTAAATATGGAACTAACCATTCCAATTTTCGCTGTCTCTTATACACATCTCCGAGC
+
CCCCBFAABBCCGGGGGFFGGGGHHHHGGHHGHCFGFFHFHFGHHHGA22EFFAGAEEFG5GHGFDGD3EE>EEF1EEGGEE2FFFHF@FGFGG33FFGFF03FGDFB4FGGF4>?EDAGEHHF?BFHFCDGHHHFGCFC
@M02034:409:000000000-BFKT7:1:1101:17737:6111 1:N:0:24
AAAGTCGAGGTGCCTAAAGTGGCAACCCAGACTCCTTCGCCGGTTGGTGGTGTAGAGCTTCCTGTAGCCGCATGGCGTTCGTACTTAAATATGGAACTAACCATTCCAATTTTCGCTGTCTCTTATACACATCTCCGAGCCCACGAGACC
+
CCCCCFCCCCCCGGGGGGGGGGGHHHHGGGHGHHHHHHHGGGGGGGGGGGGFHHHHHHHHHHHHGHHHHGGGFGHHGGGGGFHHHHHGHHEGHHFGHHGHHHHHHHGHHHHHHGGGGCEHHHHHGHHHGHGHHHHFE@?CGFHGGGG?DF
@M02034:409:000000000-BFKT7:1:1101:24801:6113 1:N:0:24
AAAGTCGAGGTGCCTAAAGTGGCAACCCAGACTCATCCGCCTGTTGGTGGTGTAGAGCTTCCTGTAGCCGCATGGCGTTCGTACTTAAATATGGAACTAACCATTCCAATTTTCGCTGTCTCTTATACACATCTCCGAGCCCACGAGAAC
+
AAABBFBBB>>ACGGGFAEGGFGGCGCAFDHFHHGBB3EFCEAGGHEABAAFEFAFGBAGFFHGAFHFGGFEEE11@EEFFEFHHHFB3FEDGB3BFGF3GGFHE4B4?BGGB?</EAEE4B?F3F3GB2FGBGGHC@/@GGAACG?C/?
@M02034:409:000000000-BFKT7:1:1101:13499:6116 1:N:0:24
AAAGTCGAGGTGCCTAAAGTGGCAACCCAGACTAAGCGTGATGTTGGTGGTGTAGAGCTTCCTGTAGCCGCATGGCGTTCGTACTTAAATATGGAACTAACCATTCCAATTTTCGCTGTCTCTTATACACATCTCCGAGCCCACGAGACC
+
BABBBFBADBBBGGGGFGGFGGGHHHHGGHHGHHGHHGGGFGHHHHGGGGFFHHHHGHGHHHHHHHHHHGGFGGHHGGGGGGHHHHHEHHHHHGGHFHHHHHHHGHGHHHHHHHGGGGGGHHHHHHFHFHBFHHGGG@CGGGHGGGGGGG
@M02034:409:000000000-BFKT7:1:1101:23063:6117 1:N:0:24
AAAGTCGAGGTGCCTAAAGTGGCAACCCAGACTGCTCTTTCGGTTGGTGGTGTAGAGCTTCCTGTAGCCGCATGGCGTTCGTACTTAAATATGGTACTAACCATTCCAATTTTCGCTG
+
BBBBBFBBBBABGGGGGGGDGF2BB4AAAGE2FH3B5B3BG22AEAEEEDAAA3A5D5AAA3FGFG553>>EEEHAEEEFE?GHFB43@BFG4D44BEE?303BFE4?4B?FE4/?E?
@M02034:409:000000000-BFKT7:1:1101:25777:6137 1:N:0:24
AAAGTCGAGGTGCCTAAAGTGGCAACCCAGACTAAGAAGAAGGTTGGTGGTGTAGAGCTTCCTGTAGCCGCATGGCGTTCGTACTTAAATATGGAACTAACCATTCCAATTTTCGCTGTCTCTTATACACATCTCCG
+
BBBBAFBBBDBBGGGGGGGGGGGHHHHGCGHGHHCGGFCB3GC3BBEEFGGGHHHFHFHHFHHGHHHFGEG?EGHFGGGEAFHHEFGFHFHHHFBFFHGEFFDFGFGHFGGHHFEGGFFFHDHHFH33FG2FCGFFD
@M02034:409:000000000-BFKT7:1:1101:16325:6161 1:N:0:24
AAAGTCGAGGTGCCTAAAGTGGCAACCCAGACTGTGGGTCAGGTTGGTGGTGTAGAGCTTCCTGTAGCCGCATGGCGTTCGTACTTAAATATGGAACTAACCATTCCAATTTTCGCTGTCTCTTATACACATCTCCGAGCCCACGAGACC
+
BCCCCFCCCCCCGGGGGGGGGGGHHHHGGHGGHHFHHGGHHHHHHHGFFGGFGFHGGHHHHHHHHHHFGGGEGGHFEFGGGEFHHHHHHHHHHHFFFHHHGGFGHHHGHHHHHGGGGGGHHHHHGHHHHGHFHHHEFCGGGGEGGDGGGG
@M02034:409:000000000-BFKT7:1:1101:13289:6164 1:N:0:24
AAAGTCGAGGTGCCTAAAGTGGCAACCCAGACTAAGAATTATGTTGGTGGTGTAGAGCTTCCTGTAGCCGCATGGCGTTCGTACTTAAATATGGAACTAACCATTCCAATTTTCGCTGTCTCTTATACACATCTCCGAGCCCACGAGACC
+
BCCCBFCBBBBAGGGGGGGFGGGHHHHGGHHGHHHHHHHHHHHHHHHGFGFFHHHFHHHHHHHHHHHHHGGFFGHHGEGGGGHHHHGHHHHHHHGGGHGGHHGHHHHHFGHHHFGGGEGGHHHHHHHHFHEHGGFGG?G?DGHGGCGGGF
@M02034:409:000000000-BFKT7:1:1101:24576:6166 1:N:0:24
AAAGTCGAGGTGCCTAAAGTGGCAACCCAGACTGGGTGGTGGGTTGGTGGTGTAGAGCTTCCTGTAGCCGCATGGCGTTCGTACTTAAATATGGAACTAACCATTCCAATTTTCGCTGTCTCTTATACACATCTCCGAGCCCACGAGACC
+
CCCCCFCBCCBBGGGGGGGGGGGHHHHGGHHGHHGHGGGEFGGEGGGGGGEFHHHHHHHHHHHHHHHHHGGGGGHHGGGGGGHHHHGHHHHHHHHHGHHHHHHHHHHHHHHHHHGGGGGGHHHHHHHHHGFHHHGHGG?CGGHGGGGGGE
@M02034:409:000000000-BFKT7:1:1101:20805:6172 1:N:0:24
AAAGTCGAGGTGCCTAAAGTGGCAACCCAGACTAAGCATAAGGTTGGTGGTGTAGAGCTTCCTGTAGCCGCCTGGCGTTCGTACTTAAATATGGAACTAACCATTCCAATTTTCGCTGTCTCTTATACACATCTCC
+
A?1AAFA??DAAGGGG1GFGFCGH1CGEFEGFHHBCFFGHEGHGGHEEEFGGHHH2GGGHHGHHGHHHHGG/EGHFEGGGGFBCGFGGDFGFHFDGEGBFGHHHGHGHBGHHHHGGGEFFFGHGEG2G2F1FF11<
@M02034:409:000000000-BFKT7:1:1101:16749:6180 1:N:0:24
AAAGTCGAGGTGCCTAAAGTGGCAACCCAGACTTTGTTTATGGTTGGTGGTGTAGAGCTTCCTGTAGCCGCATGGCGTTCGTACTTAAATATGGAACTAACCATTCCAATTTTCGCTGTCTCTTATACACATCTCCGAGCCCACGAGACC
+
BBAABFBBBBBBGGGGGGGGGGGGHHHGGHEGFHHHFHHGHHFGGGGGGGGGHHHGHHHHHHHHHHGHHGGCEGHHGGGGGGHHHHHGHHGHHGHGFHHHHHGHHHFHBGHHHHGFGGFHHHHH4HHHHFFFHHFFDDBDGGHGGG?DDE
@M02034:409:000000000-BFKT7:1:1101:16760:6195 1:N:0:24
AAAGTCGAGGTGCCTAAAGTGGCAACCCAGACTTTGTTTATGGTTGGTGGTGTAGAGCTTCCTGTAGCCGCATGGCGTTCGTACTTAAATATGGAACTAACCATTCCAATTTTCGCTGTCTCTTATACACATCTCCGAGCCCACGAGACC
+
CBCCCFBBCBCCGGGGGGGGGGGHGHHGGGEGHHHHFHHGHHHGHGGGGGEAFFHFHHHHGHHHHHHHGGGGGGHHGGGGGGFHHHGGHHHGHGF3GHHGHFFHHHHFHHHHHGCFGGFHHHHHGHFGFFHHGHFBG?C?CF/FCGGD?F
@M02034:409:000000000-BFKT7:1:1101:7974:6204 1:N:0:24
AAAGTCGAGGTGCCTAAAGTGGCAACCCAGACTTTTACTTGGGTTGGTGGTGTAGAGCTTCCTGTAGCCGCATGGCGTTCGTACTTAAATATGGAACTAACCATTCCAATTTTCGCTGTCTCTTATACACATCTTCGAGCCCACGAGACC
+
AA?1>DAADDAAGFGFCFGABGFHFHA0AF0AGGHHDHHHHHAEFEGGGGGGFGHHHGHHHFHHGGHGHG/>EEHFGAEFEG0GHHH1FGF2FFF1CGHGEFGGHHHH2BGGHHGCFFE<F2BFBG222B1<<F2B?/FCCCEFGCGFGE
@M02034:409:000000000-BFKT7:1:1101:25694:6206 1:N:0:24
AAAGTCGAGGTGCCTAAAGTGGCAACCCAGACTTTGTTTCTGGTTGGTGGTGTAGAGCTTCCTGTAGCCGCATGGCGTTCGTACTTAAATATGGAACTAACCATTCCAATTTTCGCTGTCTCTTATACACATCTCCGAGCCCACGAGACC
+
BBCCAFCCCCCCGGGGGGGGGGGHHHHGGHHGHHHHHHHHHHHHHGGGGGGGHHHHHHHHHHHHHGHGHGGFFGHHGGGGGGHHHHHHFHGHHHFEHHGHHHHHHHHHHGHHHHGGGGGHHGHHGHGHHFHHGGHGFFCGGFHGGGGGGG
@M02034:409:000000000-BFKT7:1:1101:20161:6209 1:N:0:24
AAAGTCGAGGTGCCTAAAGTGGCAACCCAGACTACGGGGAGGGTTGGTGGTGTAGAGCTTCCTGTAGCCGCATGGCGTTCGTACTTAAATATGGAACTAACCATTCCAATTTTCGCTGTCTCTTATACACATCTCCGAGCCCACGAGACC
+
CCBCCFCCCCCBGGGGGGGGGGGHHHHGGHGCBFFEGGGGGGGGHGGGFGGEF3GBGFGGGHHHHGFDGEGCGGF1EEEGGFFEHHHGFHHHHH3FFFHHG03FFGGBFGGHG3@FGFBHDGHHBDHDGFHFHHGFD@FGGCEFC@CDEE
@M02034:409:000000000-BFKT7:1:1101:24623:6221 1:N:0:24
AAAGTCGAGGTGCCTAAAGTGGCAACCCAGACTTGGTCTGGGGTTGGTGGTGTAGAGCTTCCTGTAGCCGCATGGCGTTCGTACTTAAATATGGAACTAACCATTCCAATTTTCGCTGTCTCTTATACACATCCCGAGCCCACGAGACCA
+
CCCCCFCCCCCCGGGGGGGGGGGHHHHGGHHGHHHGDHHHHHGGGGGGFEEFGFHFGHHHFHHHHHHFHGGEEGHAEFGGGFGHHHHFHHHHGHDBFHHGFGEGFFHGHHHHHHGGGGGHFHHHGHGHGFHHHHHE?DCGGGGF@<EGGG
@M02034:409:000000000-BFKT7:1:1101:12028:6229 1:N:0:24
AAAGTCGAGGTGCCTAAAGTGGCAACCCAGACTGGGGGGGGGGGTGG
+
BBAAAFBBBBBBGGGGGGGGGGGHHHHGGHEEHHHHGGGGFFF-B-@
@M02034:409:000000000-BFKT7:1:1101:22215:6235 1:N:0:24
AAAGTCGAGGTGCTAAAGTGGCAACCTAGACTGTGAGGCATGTTGGTGGTGTAGAGCTTCCTGTAGCCGCATGGCGTTCGTACTTAAATATGGAACTAACCATTCCAATTTTCGCTGTCTCTTATACACATCTCCGAGCCCACGAGACCA
+
CCCCCFCBBCBCGGGGGGGGGGHHHHFHHHGHHHHHHHGGHHHHHHFGFBFGFHGHHHHHHHHGHHHHFEGGEHEEEGFGFHHHHHFHHHHGHGFGHFHHHHHHHHFHHHHHHEFGGFGHHHFHHHFHFGHHHGHGCGGBFHGGGGGFGG
@M02034:409:000000000-BFKT7:1:1101:23153:6240 1:N:0:24
AAAGTCGAGGTGCCTAAAGTGGCAACCCAGACTAGTGAGAGGGTTGGTGGTGTAGAGCTTCCTGTAGCCGCATGGCGTTCGTACTTAAATATGGAACTAACCATTCCAATTTTCGCTGTCTCTTATACACATCTCCGAGCCCACGAGACC
+
ABBBBFBBBBBBGGGGGGGGGGGGHHHGGHHGHHHHHHHHHGGEGGGGFGEFHGHHHHHHHHHHHGHHHEEEEFHHGGGGGGHHHHHHHHGHGHGFFGFHHHHHHHHHHHHHHBEFGGGGFHHHHHHHFFFHGFDGE?FGGGHGC<CDAC
@M02034:409:000000000-BFKT7:1:1101:25582:6241 1:N:0:24
AAAGTCGAGGTGCCTAAAGTGGCAACCCAGACTGGGGGTCGTGTTGGTGGTGTAGAGCTTCCTGTAGCCGCATGGCGTTCGTACTTAAATATGGAACTAACCATTCCAATTTTCGCTGTCTCTTATACACATCTCCGAGCCCACGAGACC
+
BCBCCFCCCCCCGGGGGGGGGGGHHHHGGHHGHHHHGGGGGGGHHHHGFGEFGHHGHHHHHHHHHHHHHGGGGGHHGGGGGGHHHHHHHHHHHHGHGHHHHHHHHHHGHHHHHHGGGGGGHGHHHHHHHHFHGHGFFCGGGGHGGGGGGG
@M02034:409:000000000-BFKT7:1:1101:26155:6248 1:N:0:24
AAAGTCGAGGTGCCTAAAGTGGCAACCCAGACTCAGGCTAGGGTTGGTGGTGTAGAGCTTCCTGTAGCCGCATGGCGTTCGTACTTAAATATGGAACTAACCATTCCTATTTTCGCTGTCTCTTATACACATCTCCGAGCCCACG
+
ABABAFBCBBBCGGGGCGGFGGGHHHHGGHHCHHFFHHHFHHHHGGGAAEGFG3F5D5FF5F5GBADAEEE0EEFC@>EF1E21FGG@FFFFGF33FFGH3E3BGBH44BEHFE@EFA<FHFHH?F?DGC2FHHHEF//<<CGFD
@M02034:409:000000000-BFKT7:1:1101:26174:6253 1:N:0:24
AAAGTCGAGGTGCCTAAAGTGGCAACCCAGACTCAGGCTAGGGTTGGTGGTGTAGAGCTTCCTGTAGCCGCATGGCGTTCGTACTTAAATATGGAACTAACCATTCCAATTTTCGCTGTCTCTTATACACATCTCCGAGCCCACGAGAC
+
ABAAAFAADBBBBGGGFGFFGGFFFGHFFHHAGGHFHHHHFFHFHGGEFFAFGGHFHFGHGFGHHHHHHECEEGHEEGGFFEGHHHHFHGFHGFGGFHGFFFEEHHHEHHGHHGGEGGGHHHHHDGDFGHHHHGG?C/B?DA<C@@DDD
@M02034:409:000000000-BFKT7:1:1101:20039:6267 1:N:0:24
AAAGTCGAGGTGCCTAAAGTGGCAACCCAGACTCCTTATCTTGTTGGTGGTGTAGAGCTTCCTGTAGCCGCATGGCGTTCGTACTTAAATATGGAACTAACCATTCCAATTTTCGCTGTCTCTTATACACATCTCCGAGCCCACGAGACC
+
CCCCCFCCCCCCGGGGGGGFGGGHHHHGGHHGHHHHHHHHHHHHHHHGGGFFHHHFHHHHHHHHHHHHHGGGGGHHGGGGGGHHHHHHHHHHHHHHHHHGHHHHHHHGGHHHHHGGGGGHHHHHHHHHGHGHHHGFGCGGGGHGGGGGGG
@M02034:409:000000000-BFKT7:1:1101:12997:6268 1:N:0:24
AAAGTCGAGGTGCCTAAAGTGGCAACCCAGACTTGGTGGGGGGTTGGTGGTGTAGAGCTTCCTGTAGCCGCATGGCGTTCGTACTTAAATATGGAACTAACCATTCCAATTTTCGCTGTCTCTTATACACATCTCCGAGCCCACGAGACC
+
BBABBFBBBBABFGGGGFGGGFGFHHHECHHGHGHHBFACFGGGFGFGGGBFGHGDGHGHGHHHHGHFHGCFDGHGGGGGGGFGGHHGGHFGGFFFHHHGGHGHHHHH0<GHHHGGGDA0FGGFFFFFGFFGFGGGG-@AGFEFF;BDDF
@M02034:409:000000000-BFKT7:1:1101:25910:6275 1:N:0:24
AAAGTCGAGGTGCCTAAAGTGGCAACCCAGACTAATCCGAAGGTTGGTGGTGTAGAGCTTCCTGTAGCCGCATGGCGTTCGTACTTAAATATGGAACTAACCATTCCAATTTTCGCTGTCTCTTATACACATCTCCGAGCCCACGAGAC
+
CCCCCFCCCCCBGGGGGGGGGGGHHHHGGHHGHHFGHHG2ECGHGHFEFGFFHHHHHHEHHHHHHHHHHGGGGGHHGGGGGGHHHHGGGHHHHHFHHHGGHHHHHHHHHHHHHHGGGGGHHHHHHHHHFHHHHHHHGCGGCFHGG/CGG
@M02034:409:000000000-BFKT7:1:1101:25047:6283 1:N:0:24
AAAGTCGAGGTGCCTAAAGTGGCAACCCAGACTTTTTTTATTGTTGGTGGTGTAGAGCTTCCTGTAGCCGCATGGCGTTCGTACTTAAATATGGAACTAACCATTCCAATTTTCGCTGTCTCTTATACACATCTCCGAGCCCACGAGACC
+
BBBBBFBA@DBBGGG5GGGGGGGHHHHGGHHGH5FE3AE25AAGGHHGGGGGHHHHHHHHHHHHHHHHHGGEGGHHGGGGGGHHHHGFHHGHHHGFHFGFGHHHHHGHHHHHHHGGGGGHHGHHHHGHGHFFGHFDFCGCGGC/</<.><
@M02034:409:000000000-BFKT7:1:1101:25032:6292 1:N:0:24
AAAGTCGAGGTGCCTAAAGTGGCAACCCAGACTTTTTTTTTTGTTGGTGGTGTAGAGCTTCCTGTAGCCGCATGGCGTTCGTACTTAAATATGGAACTAACCATTCCAATTTTCGCTGTCTCTTATACACATCTCCGAGCCCACGAGACC
+
CCCCCFCBCCCCGGGGGGGGGGGHHHHGGHHGHHHHHGGGGGGGHHHGGGEFGHHHHHHHHHHHHHHHHGGEFGHHGGGGGGEHHHHGHHFHHHHGHHGHHHHHHGHHHHHHHHGDGGGGGFHHGHHHGHHHFHFFGCDFGGEGGGGDFC
@M02034:409:000000000-BFKT7:1:1101:22276:6295 1:N:0:24
AAAGTCGAGGGCCTAAAGTGGCAACCCAGACTAGGGTGCATGTTGGTGGTGTAGAGCTTCCTGTAGCCGCATGGCGTTCGTACTTAAATATGGAACTAACCATTCCAATTTTCGCTGTCTCTTATACACATCTCCGAGCCCACGAGACCA
+
ABBABF3>>DDAGFFGGFGGGGHGHFGGFHGHFHH2BAAGHGGHHHEFFACGHHFHBGHHHHFHHHGGGG?EEHGEGGGGFFHHHGGHHFHHH3GBFGBGHEGHFHB4FGHGFGGGGFHFHHHHGDFHGGHHGH2C<B?BFHGGC/AEFH
@M02034:409:000000000-BFKT7:1:1101:18015:6300 1:N:0:24
AAAGTCGAGGTGCCTAAAGTGGCAACCCAGACTACGTTGTAGGTTGGTGGTGTAGAGCTTCCTGTAGCCGCATGGCGTTCGTACTTAAATATGGAACTAACCATTCCAATTTTCGCTGTCTCTTATACACATCTCCGAGCGCACGAGACC
+
BCBCBFCBBCBCGGGGGGGGGGGHHHHGGHHGHHHGHHHFHHHHHHGEFGEFGHHGHHHHHHHHGHHHHGGGGGHHGGGGGGHHHHHFHHHHHHHGHHHGHGHHHHGHHHHHHHGGGGGGHHHHDHGHFHGHHHHHGFGGGGGGGGGGGF
@M02034:409:000000000-BFKT7:1:1101:6664:6301 1:N:0:24
AAAGTCGAGGTGCCTAAAGTGGCAACCCAGACTGGGAATCAGGTTGGGGGTGTAGAGGTTGCTGTGG
+
BBBBBFBBBDBBGGGBGFGGGGGHHHHGGHCFHHCC23F353BG3G22A0EA03D5@23?2?B553?
@M02034:409:000000000-BFKT7:1:1101:5634:6315 1:N:0:24
AAAGTCGAGGTGCCTAAAGTGGCAACCCAGACTAGGAAGGATGTTGGTGGTGTAGAGCTTCCTGTAGCCGCATGGCGTTCGTACTTAAATATGGAACTAACCATTCCAATTTTCGCTGTCTCTTATACACATCTCCGAGCCCACGAGACC
+
AA3AAFBADBCCGGGGGGGFGFGHFGHGGEHFHHGHHGHGGGFGHHHAFEBFFFHGGBFGHHHHAAGGFEEEEEHFEEEEFFEHHHFFGGEHHHFFBGFFGHFGGHBHFHHHHFGDEEEFHFH4BBBGFFFFBDF2?/C/<FGGGGCA/?
@M02034:409:000000000-BFKT7:1:1101:9863:6316 1:N:0:24
AAAGTCGAGGTGCCTAAAGTGGCAACCCAGACTCGTTCTTTGGTTGGTC
+
CCCCCFCCBBCCGGGGGFGGGGGHHHHGGHHGH32BAA25AFG22E215
@M02034:409:000000000-BFKT7:1:1101:18023:6319 1:N:0:24
AAAGTCGAGGTGCCTAAAGTGGCAACCCAGACTACGTTGTAGGTTGGTGGTGTAGAGCTTCCTGTAGCCGCATGGCGTTCGTACTTAAATATGGAACTAACCATTCCAATTTTCGCTGTCTCTTATACACATCTCCGAGCGCACGAGACC
+
ABBBBFBB3AAAGGGFCFFGGGGFHCCGGGGFHHHGGHHEGHGHHHEEFGGFFGGGGHHHHHHH5FHFBFECGEHHGGGEEEGHHFH3FGGFHBEDHCBFFFGFHHFF4FGHFHGGG/E?GHGFHFHHFFEHFHGGGFC?DC<DDAGGDG
@M02034:409:000000000-BFKT7:1:1101:10610:6325 1:N:0:24
AAAGTCGAGGTGCCTAAAGTGGCAACCCAGACTTC
+
AAAAABABA?AABFGGGGGGGFGFFHG2FGCC355
@M02034:409:000000000-BFKT7:1:1101:20303:6336 1:N:0:24
AAAGTCGAGGTGCCTAAAGTGGCAACCCAGACTGAGTATTCTGTTGGTGGTGTAGAGCTTCCTGTAGCCGCATGGCGTTCGTACTTAAATATGGAACTAACCATTCCAATTTTCGCTGTCTCTTATACACATCTCCGAGCCCACGAGACC
+
CCCCBFBABCBBGGGGGFGGGGGHHHHGGHHGHHHH5BFFGG5B5FAAF2EEA3D5D5BF5GGABAFBAEFAFGC1>BEFA>2??@FF@FF4@333BBGHB13B34F4BFEGF4//EE?F?GFD4FB4?3FCGFHBD//@FAC//<C//C
@M02034:409:000000000-BFKT7:1:1101:19269:6345 1:N:0:24
AAAGTCGAGGTGCCTAAAGTGGCAACCCAGACTCCGCAGTATGTTGGTGGTGTAGAGCTTCCTGTAGCCGCATGGCGTTCGTACTTAAATATGGAACTAACCATTCCAATTTTCGCTGTCTCTTATACACATCTCCGAGCCCACGAGACC
+
BBCCCFCCCCCCGGGGGGGFGGGHHHHGGHHGHHHGGGGGHHHHHHHGFFEFHHHGHHHHHHHHHHHHHGGFGGHHGGGGGGHHHHGGHHHHHHHHHHHHHHHHHHHHHHHHHHGGGGGHHHHHGHHFFHHHHHHHGCFGGGHGGFGDGG
@M02034:409:000000000-BFKT7:1:1101:11878:6345 1:N:0:24
AAAGTCGAGGTGCCTAAAGTGGCAACCCAGACTAATA
+
BBBBBFAABBBBGGGGGGGGGGFBHHHGEHFGHF355
@M02034:409:000000000-BFKT7:1:1101:8025:6345 1:N:0:24
AAAGTCGAGGTGCCTAAAGTGGCAACCCAGACTTAGGTGGGTGTTGGTGGTGTAGAGCTTCCTGTAGCCGCATGGCGTTCGTACTTAAATATGGAACTAACCATTCCAATTTTCGCTGTCTCTTATACACATCTCCGAGCCCACGAGACC
+
?AAAAFBBB2>AFGFFGGGGGCGHGHHGGEAFHHFHAAF2EEBEEFHDFGEFGDH5GHHGHGEBGFHHHGC?GG1GGFEGGGFHHHFFHHGHHHFBCCFFHFHFHHHFGHHGHHCGGFGFHHGGGHHHGHFCGGG1?/BGGGEGGCGFGF
@M02034:409:000000000-BFKT7:1:1101:14273:6349 1:N:0:24
AAAGTCGAGGTGCCTAAAGTGGCAACCCAGACTCATAGTGAGGTTGGTGGTGTAGAGCTTCCTGTAGCCGCATGGCGTTCGTACTTAAATATGGAACTAACCATTCCAATTTTCGCTGTCTCTTATACACATCTCCGAGCCCACGAGACC
+
CCCCCFBBBCBCGGGGGGGGGGGHHHHGGHHGHHHHHGGHGHHGGHGGGGGFGHHFGFHHHHHHHHHHGGGGGGHHGFGGGEHHHHGHHHHHHHGFHHHHGHGHHHHGHHHHHHGGGFGHHHHHHHHHFHGHGHHGGGGGGGHGG?@EGG
@M02034:409:000000000-BFKT7:1:1101:13573:6350 1:N:0:24
AAAGTCGAGGTGCCTAAAGTGGCAACCCAGACTGCTTGTGGGGTTGGTGGTGTAGAGCTTCCTGTAGCCGCATGGCGTTCGTACTTAAATATGGAACTAACCATTCCAATTTTCGCTGTCTCTTATACACATCTCCGAGCCCACGAGACC
+
CCCCCFCCCCCCGGGGGGGGGGGHHHHGGHHGHHHHGHHFGGGGGGEGGGGGHFGFGFHHHHHHHEHGHGGEEGHGGFGGGGHHHHGFFGHHHHFHFHHHFFFGHHHHHHHHHFEEGGGGHHHHGHHHGGFHHHHFG?CGGGHGGGGGGG
@M02034:409:000000000-BFKT7:1:1101:11890:6357 1:N:0:24
AAAGTCGAGGTGCCTAAAGTGGCAACCCAGACTAAGATGCATGTTGGTGGTGTAGAGCTTCCTGTAGCCGCATGGCGTTCGTACTTAAATATGGAACTAACCATTCCAATTTTCGCTGTCTCTTATACACATCTCCGAGCCCACGAGACC
+
CCCCBFABBDCCGGGDGGGGGGGHHHHGGHHGHHHGHFFHFHHHHFAFGGGFHHHHGHHHHHHGHHHHHGGGGGHHGGGGGGHHHHHHHHFHHEFFHHHHHHEHHHHGFHHHHHGGGEFHHGHHGHHHGHHHHHHHGC??FGGG//@?FG
@M02034:409:000000000-BFKT7:1:1101:13590:6358 1:N:0:24
AAAGTCGAGGTGCCTAAAGTGGCAACCCAGACTTCTCCTGAGGTTGGTGGTGTAGAGCTTCCTGTAGCCGCATGGCGTTCGTACTTAAATATGGAACTAACCATTCCAATTTTCGCTGTCTCTTATACACATCTCCGAGCCCACGAGACC
+
BABCCFCCCCCCGGGGGGGGGGGHHHHGGHHGHHHHHHHHHHGHHHGGGGGGHHHEGHHHHHHHHHHGGGGGGGGHGGGGGGHHHHHHHHHHHGBFHHHHHGFGGHFHHGHHHHGGGGGHGHHHFHBHGHFHFHGFGDGGGGGFGCCDFE
@M02034:409:000000000-BFKT7:1:1101:17711:6369 1:N:0:24
AAAGTCGAGGTGCCTAAAGTGGCAACCCAGACTCCGCCTCCTGTTGGTGGTGTAGAGCTTCCTGTAGCCGCATGGCGTTCGTACTTAAATATGGAACTAACCATTCCAATTTTCGCTGTCTCTTATACACATCTCCGA
+
AABB>D3ADD?AGGGGGBFGFBEGBAGECEFGHHHGGFFGHHHGGHH1FEEFE3FFGBHFHGHHGHFFGE00EEGFGGCEGFBGHF4@BGGFHH33BFDCGFBCFFBFGFFFFGGEDGGFGFBG1GEHFGHHHHF1/<
@M02034:409:000000000-BFKT7:1:1101:13973:6370 1:N:0:24
AAAGTCGAGGTGCCTAAAGTGGCAACCCAGACTAGGAGTAGGGTTGGTGGTGTAGAGCTTCCTGTAGCCGCATGGCGTTCGTACTTAAATATGGAACTAACCATTCCAATTTTCGCTGTCTCTTATACACATCTCCGAGCCCACGAGACC
+
CCCCCFCBBCCCGGGGGGGGGGGHHHHGGHHGHHHHFHHHHHGGHGGEFGGFGFGDGGHHHHHHHHHGHGGFGGHAFEGGGGHHHHHGHHHFGHHBGHHHGHFHHGHHHHHHHGEGGGEFFHGGFFGGGFEFHHHFGGGGGGFFF?FGGE
@M02034:409:000000000-BFKT7:1:1101:11509:6370 1:N:0:24
AAAGTCGAGGTGCCTAAAGTGGCAACCCAGACTTTTGTTCTTGTTGGTGGTGTAGAGCTTCCTGTAGCCGCATGGCGTTCGTACTTAAATATGGAACTAACCATTCCAATTTTCGCTGTCTCTTATACACATCTCCGAGCCCACGAGACC
+
BCBCBFCCCBBBGGGGGGGGGGGHHHHGGHHGHCFEFAGGFGHHHHGGGGFFHHHEHHHHHGHHHHHHHGGGFGHHGGGGGGHHHHHHHHHHHGHHHHHGHHHHHHHGHHHHHHGGGGFEFHHHHHGHHHFHHHHGGC?@GGHGGGGGFF
@M02034:409:000000000-BFKT7:1:1101:19669:6375 1:N:0:24
AAAGTCGAGGTGCCTAAAGTGGCAACCCAGACTCCGCATCGGGTTGGTGGTGTAGAGCTTCCTGTAGCCGCATGGCGTTCGTACTTAAATATGGAACTAACCATTCCAATTTTCGCTGTCTCTTATACACATCTCCGAGCCCACGAGACC
+
BCCCCFCCCCCCGGGGGGGFGGGHHHHGGHHGHHHGGGGGGGGGGGGGGGEFHHHGHHHHHHHHHHHHHGGGFGHHGGGGGGHHHHHHHHHHHGHGGHHHHHHHHHGHHHHHHHGGGGGGHHHHHHFHFHHHHHHHDCFFGGHGGGGGGG
@M02034:409:000000000-BFKT7:1:1101:23256:6376 1:N:0:24
AAAGTCAGGTGCCTAAAGTGGCAACCCAGACTTAGCGTGGGGTTGGTGGTGTAGAGCTTCCTGTAGCCGCATGGCGTTCGTACTTAAATATGGAACTAACCATTCCAATTTTCGCTGTCTCTTATACACATCTCCGAGCCCACGAGACCA
+
ABBBBFF5CFFFGGGGGFFGGGHHHHGGHHGHHHGHGGEGGGEEFGAFGAFHHHHHGHHHHHHHHHHHGEFGEHGEEFGGEHGHHGFGFFHHHBFBFHGHHGHFHGHHHHGHHFGGGDHHHHHHHHGHHFFFHHHGCGGGGHGGGGGGGG
@M02034:409:000000000-BFKT7:1:1101:18811:6386 1:N:0:24
AAAGTCGAGGTGCCTAAAGTGGCAACCCAGACTGCTTCTAAGGTTGGTGGTGTAGAGCTTCCTGTAGCCGCATGGCGTTCGTACTTAAATATGGAACTAACCATTCCAATTTTCGCTGTCTCTTATACACATCTCCGAGCCCACGAGACC
+
CCBCCFCBCCCCGGGGGGGGGGFHHHHGGHHGHHHHHHHHHHHDGHGGGGEFHHHHHGHHHHHHFHHGHGGGGGHHFFGGGGHHHHGBHHGHHGHHFHHHHHHHHHGHHHHHHHGGGGGGHHHHHHFHFGFHHHGDD/@?FGHGGGGFFF
@M02034:409:000000000-BFKT7:1:1101:6672:6390 1:N:0:24
AAAGTCGAGGTGCCTAAAGTGGCAACCCAGACTCCGTATATTGTTGGTGGTGTAGAGCTTCCTGTAGCCGCATGGCGTTCGTACTTAAATATGGTACTAACCATTCCAATTTTCGCTGTCTCTTATACACATCTCCGAGCCCACGAGACC
+
ABCCBFBCBCBCGGGGGGGFGGGHHHHGGHHGHHGFEGHGHHHHHHHACEGEA3GADDBF5FDGG5B5ABE0FEF10?EFEE2?GFH@3BG@FG44B@GHC13B?4F4BF3GF4>EFE/FGHGD??DBFB22BBF2E>/B<FGAD/<EDF
@M02034:409:000000000-BFKT7:1:1101:11510:6391 1:N:0:24
AAAGTCGAGGTGCCTAAAGTGGCAACCCAGACTTTTGGTCTTGTTGGTGTTGTAGAGC
+
BBBBBFBBBBBAGGGGGGGFGBFHHHHEGHHGH5GH52B55FGH5G22A2BAB5D555
@M02034:409:000000000-BFKT7:1:1101:19684:6394 1:N:0:24
AAAGTCGAGGTGCCTAAAGTGGCAACCCAGACTCCGCATCGGGTTGGTGGTGTAGAGCTTCCTGTAGCCGCATGGCGTTCGTACTTAAATATGGAACTAACCATTCCAATTTTCGCTGTCTCTTATACACATCTCCGAGCCCACGAGACC
+
AAABBFBBBBAAGGGGGGGGGGGHHHHGGHHGHHHGGGGGGGGHGGGGGGGFHFHGHHGHHHHHHHHHHGGEGEHHGEGGGEFGHHFFGHFFHFEGFHGGHHHGHHFHHHHHHEGGGGGGHHGHFHGHFHFHGHHHDB?CFGHGGG-.AG
@M02034:409:000000000-BFKT7:1:1101:24808:6399 1:N:0:24
AAAGTCGAGGTGCCTAAAGTGGCAACCCAGACTAATACGCGTGTTGGTGGTGTAGAGCTTCCTGTAGCCGCATGGCGTTCGTACTTAAATATGGAACTAACCATTCCAATTTTCGCTGTCTCTTATACACATCTCCGAGCCCACGAGACC
+
CCCCCFBCCCCCGGGGGGGGGGGHHHHGGHHGHHHHHHHGGGGGHHHGGFGGHFHFGHHHHHHHHHHHHGGGGGHEGGGGGGGHHHHHHHHHHHFGGHHGFGFGHHHGHHHHHHGGGGFHHHHHHHHHHGHHGHHHGCGGGGHGGGGGGE
@M02034:409:000000000-BFKT7:1:1101:16060:6403 1:N:0:24
AAAGTCGAGGTGCCTAAAGTGGCAACCCAGACTCCTTCTACGGTTGGTGGTGTAGAGCTTCCTGTAGCCGCATGGCGTTCGTACTTAAATATGGAACTAACCATTCCAATTTTCGCTGTCTCTTATACACATCTCCGAGCCCACGAGACC
+
ABAAAFBBB?ABGGGBGGGDGGGHFFGGGEDGFFFDHGGHHGE2AEAEEGEFFBDFGHHFHFHHFGFHHGGCEGHHGDEEEEBGGHGHHHEHHHGHFHFGFGHHHHFGGFFGHHE?EGEHFBGGHHBFD1?F1FFBECCDGFHGGGGAGA
@M02034:409:000000000-BFKT7:1:1101:13161:6404 1:N:0:24
AAAGTCGAGGTGCCTCAGACTACGTTGTGTGTTGGTGGTGTAGAGCTTCCTGTAGCCGCATGGCGTTCGTACTTAAATATGGAACTAACCATTCCAATTTTCGCTGTCTCTTATACACATCTCCGAGCCCACGAGACCAGAGAGGATCTC
+
@BBABFAADBABGGGGFGCFGGHGHHEFGHHHHHHFGGFGHHGHHHHHGHHHHHHGFEEEEGHHGGGFGEFGGHFHFGGHHHFHHGBFGHFHHHHG4FGHHFFEFGGFHHHHFHHFFHHHFDGGGCGCGGFGC/>?DAGHFHCDD<FCGD
@M02034:409:000000000-BFKT7:1:1101:6666:6408 1:N:0:24
AAAGTCGAGGTGCCTAAAGTGGCAACCCAGACTCCGTATATTGTTGGTGGTGTAGAGCTTCCTGTAGCCGCATGGCGTTCGTACTTAAATATGGAACTAACCATTCCAATTTTCGCTGTCTCTTATACACATCTCCGAGCCCACGAGACC
+
3AAAAFBBBBAAGGGGGGGGFFFFFGFEAFFEGCHEFGGHHHHFHHHEFE1BGFFADBHHGEHGGGGBGG0EEGHGEEGFEEFAHHHEHHFFHHFGHHHHHAFHHHHGHHHHHFFAFGEEGFGHEHFFHHFFFHHFDCGCCGHG?@FGGF
@M02034:409:000000000-BFKT7:1:1101:21373:6410 1:N:0:24
AAAGTCGAGGTGCCTAAAGTGGCAACCCAGACTAATAAGTATGTTGGTGGTGTAGAGCTTCCTGTAGCCGCATGGCGTTCGTACTTAAATATGGGACTAACCATTCCAATTTTCGCTGTCTCTTATACACATCTCCGAGCCCACGAGACC
+
BCCCBFCCCCCCGGGGGGGFGGGHHEHFGHHGHHHHHHHGGHHHHHHEFGEFHGHGHHHHHHHHHHHHHGGGGGHHGGGGGEHHHHHGHHGHHHHHHHHHHHGHHHHHHHHHHHGGGGFGHHHHGHHHGFGHHHHFFDFGGFHGGCFGGG
@M02034:409:000000000-BFKT7:1:1101:11174:6412 1:N:0:24
AAAGTCGAGGTGCCTAAAGTGGCAACCCAGACTACTCCTCCTGTTGGTGGTGTAGAGCTTCCTGTAGCCGCATGGCGTTCGTACTTAAATATGGAACTAACCATTCCAATTTTCGCTGTCTCTTATACACATCTCCGAGCCCACGAGAC
+
BCCCCFCCCCCCGGGGGGGGGGGHHHHGGHHGHFH53B3GCBGHHHHGGGGGHHHHHHHHHGHHHHHHHGGGGGHHGGGGGGFHHHHHHHHHHGFFFHHHHHHHHHHHGHHHHGGGGGGFHHHHHHHHFHGHHHHFG@GCGGHGGGGGG
@M02034:409:000000000-BFKT7:1:1101:16069:6419 1:N:0:24
AAAGTCGAGGTGCCTAAAGTGGCAACCCAGACTCCTTCTACGGTTGGTGGTGTAGAGCTTCCTGTAGCCGCATGGCGTTCGTACTTAAATATGGAACTAACCATTCCAATTTTCGCTGTCTCTTATACACATCTCCGAGCCCACGAGACC
+
ABCCCFCCCCCCGGGGGGGGGGGHHHHGGHHGHHHHHHHHHGGHGGGGFGEFGHHHHHHHFHHHHFHFHGGGGGHGGGGGGGHHHHFHHHHHHHHHHHFFHHFHHHHFHHHHHHGDFGGGFFFHHHGHFHFHHHHHDC?@@/GGGGCGGE
@M02034:409:000000000-BFKT7:1:1101:22270:6448 1:N:0:24
AAAGTCGAGGTGCCTAAAGTGGCAACCCAGACTAAGAATCAGGTTGGTGGTGTAGAGCTTCCTGTAGCCGCATGGCGTTCGTACTTAAATATGGAACTAACCATTCCAATTTTCGCTGTCTCTTATACACATCTCCGAGCCCACGAGACC
+
BCCCCFCCCCCCGGGGGGGGGGFHHHHGGHHGHHHHHHHHHHHHGHGEFGFFHHHHHHGHHHHHHHHHHGGGGGHHGGGGGGFHHHGHGHGHHHHHGFGHHHHHGHHHHHHHHHGGGGFFHGHHHHGHFHEHHHHHGCCCGGGGGGGGGG
@M02034:409:000000000-BFKT7:1:1101:18204:6449 1:N:0:24
AAAGTCGAGGTGCCTAAAGTGGCAACCCAGACTAGTAGGGTGGTTGGTGGTGTAGAGCTTCCTGTAGCCGCATGGCGTTCGTACTTAAATATGGAACTAACCATTCCAATTTTCGCTGTCTCTTATACACATCTCCGAGCCCACGAGACC
+
DDDDDFDBCCCCGGGGGGGGGGGHHHHGGHHGHBHA5BGG3AEECECE1EGCA3D5ABBA5BFG55B5AEE0EFC1>>EF>?2?1FGF3GHD@333B?GF303B34F44D3F?4</EE?BDGG33?3BF222BGH2?/<C/FCFCC@AEF
@M02034:409:000000000-BFKT7:1:1101:14761:6452 1:N:0:24
AAAGTCGAGGTGCCTAAAGTGGCAACCCAGACTAGTAGT
+
>1AAAFA1A1AAGGGBGGGGGCGHHHHGGCCGH112A2D
@M02034:409:000000000-BFKT7:1:1101:20703:6452 1:N:0:24
AAAGTCGAGGTGCCTAAAGTGGCAACCCAGACTTATTGGGTGGTTGGTGGTGTAGAGCTTCCTGTAGCCGCATGGCGTTCGTACTTAAATATGGAACTAACCATTCCAATTTTCGCTGTCTCTTATACACATCTCCGAGCCCACGAGACC
+
CCBCCFCCCCCCGGGGGGGGGGGHHHHGGHHGHHDGFHGHAAFGEGGEFDGFEGGDFFGFDGHHHFHFFEGCFFF1EEFGGGEGGHHFHHHHHH3?EFHHB0?FFGGDFGGHHE<FFFBGHHHGHHGHGHHHHHGFF?DGCEHGGGGFGE
@M02034:409:000000000-BFKT7:1:1101:14783:6452 1:N:0:24
AAAGTCGAGGTGCCTAAAGTGGCAACCCAGACTAGGAATCAGGTTGGTGGTGTAGAGCTTCCTGTAGCCGCATGGCGTTCGTACTTAAATATGGAACTAACCATTCCAATTTTCGCTGTCTCTTATACACATCTCCGAGCCCACGAGACC
+
ABBBAFBBBBBBGGGGGGGGGGGHHGHGGHHGGHHHHHHHHHHHHHGGGGEFHHHGGHHHHHHHHFGHHGGEEGHHGGGFGGHHHHFFHHGHHGFFHHGHHHHHHHGHHHHHHHGFGGGFHHHHFHFHDFFHHHDGD/BCGGEGGGGDGF
@M02034:409:000000000-BFKT7:1:1101:19032:6465 1:N:0:24
AAAGTCGAGGTGCCTAAAGTGGCAACCCAGACTCAGCCGCCGGTTGGTGGTGTAGAGCTTCCTGTAGCCGCATGGCGTTCGTACTTAAATATGGAACTAACCATTCCAATTTTCGCTGTCTCTTATACACATCTCCGAGCCCACGAGACC
+
CCCCCFABCBBCGGGGGGGGGGGHHHHGGGGGHHHHHHGGGGEEEGGGGGGGHHHGHHHHGHHHHHHHGGGEEGHHGGGGGGFHHHGGHHGHHHHGGHHHHGHHGHFGDGHHHHGGGGGGHHHHHHFHGHFGHHDFG?/@DGHGGGCFGG
@M02034:409:000000000-BFKT7:1:1101:17980:6474 1:N:0:24
AAAGTCGAGGTGCCTAAAGTGGCAACCCAGACTAATCAGGTGGTTGGTGGTGTAGAGCTTCCTGTAGCCGCATGGCGTTCGTACTTAAATATGGAACTAACCATTCCAATTTTCGCTGTCTCTTATACACATCTCCGAGCCCACGAGACC
+
BCCCCFCBCCCCGGGGGGGGGGGHHHHGGHHGHFEHH5GHFFGGFGGEGGGFGGHBFGHHHHHHGHHGFGGEFGFCFEGGGEFGHHFDGHHFHG3BFGFHECGFDGFFFGFHHFGGGGEHHHHGFDFHHHHFHHHGG//<DCCF/C@/??
@M02034:409:000000000-BFKT7:1:1101:17063:6478 1:N:0:24
AAAGTCGAGGTGCCTAAGTGGCAACCCAGACTAATACTCAGGTTGGTGGTGTAGAGCTTCCTGTAGCCGCATGGCGTTCGTACTTAAATATGGAACTAACCATTCCAATTTTCGCTGTCTCTTATACACATCTCCGAGCCCACGAGACCA
+
CCCCCFCBCCBCGGGGGGGGGGHHHHGGHFGHHHHHHHHHHHHGFGGGGFFGHHGHHHHHHHHHHHHHGGGGGHHGGGGGGHGHHHHHHHHHFBDBGGHHGFGHHHHHFGHHHGDEGGHHHHHFHHFHGFFHHHHGCGFDGHGGCCDGG?
@M02034:409:000000000-BFKT7:1:1101:23884:6479 1:N:0:24
AAAGTCGAGGTGCCTAAAGTGGCAACCCAGACTACGCCTAAGGTTGGTGGTGTAGAGCTTTCCTGTAGCCGCATGGCGTTCGTACTTAAATATGGAACTAACCATTCCAATTTTCGCTGTCTCTTATACACATCTCCGAGCCCACGAGAC
+
BBAABFBBBBBBGGGGGGGGGFGFHHHGGHHGHHHGGGHGCHHHHHGEFFAFHFGFGFGHHHHGHHHHHHE>EGFHGGGGGEEHHHHGHBGHHHHEGGHFGFFFGGHHHHGGGHGEEGGEGHHHHHFGEFFHHHHHGGGGGGGHGGFGGG
@M02034:409:000000000-BFKT7:1:1101:5414:6491 1:N:0:24
AAAGTCGAGGTGCCTAAAGTGGCAACCCAGACTAATTCGAAGGTTGGTGGTGTAGAGCTCCTGTAGCCGCATGGCGTTCGTACTTAAATATGGAACTAACCATTCCAATTTTCGCTGTCTCTTATACACATCTCCGAGCCCACGAGACCA
+
BBBBBFBBBDAAGGGGGGGGGGGHFHHGGHHGHHBGFHGGHGGHHHGEGGEFHGFDGFH3GFHH5FFHFE>EEH1EEEEEEFHFG@FGFFHGHFHGHGHHHFGHHHHHGHHHBEDEFEGHFGGGHFFHHHF2FHHGFGCFGGGGCGDGGC
@M02034:409:000000000-BFKT7:1:1101:14432:6497 1:N:0:24
AAAGTCGAGGTGCCTAAAGTGGCAACCCAGACTAGGCTTGGTGTTGGTGGTGTAGAGCTTCCTGTAGCCGCATGGCGTTCGTACTTAAATATGGAACTAACCATTCCAATTTTCGCTGTCTCTTATACACATCTCCGAG
+
AABBAFABBDBBGGGGGGGGGGGHFHHGGHHGHHGHFCHG?3BBEHHGFGEGHGHGHHEHHHHHHHHHGFGGGGHHFGGGGEGHHHFFHHDHGFFEEFFFGHHGEHFGHHFHGHGGGGGGEHHHBHFDFGFHFGDFF/C
@M02034:409:000000000-BFKT7:1:1101:23216:6500 1:N:0:24
AAAGTCGAGGTGCCTAAAGTGGCAACCCAGACTATGGCGGG
+
CCCCCFCCCBCBGGGGGFGGGGGHHFHGGHHGHHHFHGGGE
@M02034:409:000000000-BFKT7:1:1101:12282:6501 1:N:0:24
AAAGTCGAGGTGCCTAAAGTGGCAACCCAGACTGGGATGGGGGTTGGTGGTGTAGAGCTTCCTGTAGCCGCATGGCGTTCGTACTTAAATATGGAACTAACCATTCCAATTTTCGCTGTCTCTTATACACATCTCCGAGCCCACGAGACC
+
CCCCCFCCCCCCGGGGGGGGGGGGFHHGGHHGHHHHGFFGHGGFGGGGFGFGHHHFHHHHHHHHHHHHHGGFGGHHGEGGGGHHHHHHHHHHHGGHHHHHHHGHHHHGHHHHHHGGGGFHHHHHGHGHFHHHHHHFGCGGGGHGGCCGGF
@M02034:409:000000000-BFKT7:1:1101:14042:6501 1:N:0:24
AAAGTCGAGGTGCCTAAAGTGGCAACCCAGACTTCTAATCCGGTTGGTGGTGTAGAGCTTCCTGTAGCCGCATGGCGTTCGTACTTAAATATGGAACTAACCATTCCAATTTTCGCTGTCTCTTATACACATCTCCGAGCCCACGAGACC
+
BCCCBFCCCCBAGGGGFGGGGGGHHHHGGHHGHHHHHHHHHGEEEEGGFEAFFBGFHFFHHHHHGHHFHEE>EFFAEGGGGGHGHHHFGHHHHHHHFFDFHFGFHFBHHHHHFHEE?GGGFHFD?BDGBFBGCGFHDC@?/FHGGGGGDE
@M02034:409:000000000-BFKT7:1:1101:22224:6503 1:N:0:24
AAAGTCGAGGTGCCTAAAGTGGCAACCCAGACTTGGAGGGTGGTTGGTGGTGTAGAGCTTCCTGTAGCCGCATGGCGTTCGTACTTAAATATGGAACTAACCATTCCAATTTTCGCTGTCTCTTATACACATCTCCGAGCCCACGAGACC
+
CCCCCFCCCCCCGGGGGGGGGGGHHHHGGHHGHHHHHHGGEFGFGGEFFGEFFDGDGFHHFHHHHGGFEEGCGGGAEGGGGFHFHHGHHHGHHH33GGHHFFBGDGGFHHHHHEEEFGADDHHHFFHHHGHHHHHEFCGG@FHGGGGFGF
@M02034:409:000000000-BFKT7:1:1101:6308:6505 1:N:0:24
AAAGTCGAGGTGCCTAAAGTGGCAACCCAGACTAATAGTACGGTTGGTGGTGTAGAGCTTCCTGTAGCCGCATGGCGTTCGTACTTAAATATGGAACTAACCATTCCAATTTTCGCTGTCTCTTATACACATCTCCGAGCCCACGAGACC
+
BBCCBFCCCCCBGGGGGFGGGGGHGHHGGHHGHHHHHHGGHGGGFGGEFGEFFHHFHHHHHHHHGHHHHE@FEGHGFGGGGGGHHHHGHHHHHHGFHHFHHHHHHHFHGHHHHHEFGGGHHHHHHHGHGHFHGHGHGCFGGGHGGFC?DF
@M02034:409:000000000-BFKT7:1:1101:18545:6505 1:N:0:24
AAAGTCGAGGTGCCTAAAGTGGCAACCCAGACTTGGATGCGGGTTGGTGGTGTAGAGCTTCCTGTAGCCGCATG
+
CBCCCFCCCCCCGGGGGGGGGGGHHHHGGHHGHFE3A3BBE2EFCFF111ECA3G5D5AF5FFD@555@>E/BE
@M02034:409:000000000-BFKT7:1:1101:25922:6507 1:N:0:24
AAAGTCGAGGTGCCTAAAGTGGCAACCCAGACTTCGAGGGTGGTTGGTGGTGTAGAGCTTCCTGTAGCCGCATGGCGTTCGTACTTAAATATGGAACTAACCATTCCAATTTTCGCTGTCTCTTATACACATCTCCGAGCC
+
AAAAAFAADDA1FFG1AFFGGGGHHHHEEGHGGHHGGFGEEFGAFA?EFFEFGHHFGDGHFGHHDFDFEGGGGEHHGGGGGG0GHGFB1E>GFB1>1B11BCFFFGDDGFGDHGEGGABFHFD2FGFHGHGHFF>@AB//>
@M02034:409:000000000-BFKT7:1:1101:17629:6531 1:N:0:24
AAAGTCGAGGTGCCTAAAGTGGCAACCCAGACTTTGAATAAGGTTGGTGGTGCAGAG
+
CCCCCFCCCCCCGGGGGGGGGGGHHHHGGHHGH55B55DB5BFF3E2E22E133D5A
@M02034:409:000000000-BFKT7:1:1101:17317:6543 1:N:0:24
AAAGTCGAGGTGCCTAAAGTGGCAACCCAGACTACTGCTCCTGTTGGTGGTGTAGAGCTTCCTGTAGCCGCATGGCGTTCGTACTTAAATATGGAACTAACCATTCCAATTTTCGCTGTCTCTTATACACATCTCCGAGCCCACGAGACC
+
AAAAAFBBBDAAGGGGGGGGGGGGFHHGGHHFHGHHHHHHHHHHHHHGGGFFGHGGHHHHHHHHGHHHHGGGFGHHGGGGGGHHHHFHHHHHHGFHFHFFGFFHHHHHHHHHHHGGGGGGHFHHHHGHHHHHFHH2BDCGGGHECDDGGE
@M02034:409:000000000-BFKT7:1:1101:24685:6548 1:N:0:24
AAAGTCGAGGTGCCTAAAGTGGCAACCCAGACTGTGTGGTCTGTTGGTGGTGTAGAGCTTCCTGTAGCCGCATGGCGTTCGTACTTAAATATGGAACTAACCATTCCAATTTTCGCTGTCTCTTATACACATCTCCGAGCCCACGAGACC
+
33A?AFAB@DAAC4GGFGFGGFAFBGHDD22FC3B5AB2AGHFGHFHEFFAFFBD5DGHHG3GFGHHHHGCEDEFAEFGFFE21EGFGHF44GG3F3GEGF0FFHGHF4FGGHFE/E/?F??GGFGGDFBF1FFFDD<BD/A<<@GCGCC
@M02034:409:000000000-BFKT7:1:1101:6506:6578 1:N:0:24
AAAGTCGAGGTGCCTAAAGTGGCAACCCAGACTACGAAGAAGGTTGGTGGTGTAGAGCTTCCTGTAGCCGCATGGCGTTCGTACTTAAATATGGAACTAACCATTCCAATTTTCGCTGTCTCTTATACACATCTCCGAGCCCACGGACC
+
BBACCFCBCCAAGGGGGGGGGGGGGHHGGHHGHHHGGHGGGHHFHHGGGG1FGGFDGGHHFFHHHFGGFEEFGGHGGGGGGFGHHHGFHGHGHHFGFHGFHHFGHGGHHHHHHHGFGGEFFFHHGFGHFGBHGHGFDBCFCAGGGGGGG
@M02034:409:000000000-BFKT7:1:1101:15664:6586 1:N:0:24
AAAGTCGAGGTGCCTAAAGTGGCAACCCAGACTACGAATAAGGTTGGTGGTGTAGAGCTTCCTGTAGCCGCATGGCGTTCGTACTTAAATATGGAACTAACCATTCCAATTTTCGCTGTCTCTTATACACATCTCCGAGCCCACGAGAC
+
BBBBBFBBBBBBGGGAGDGFGGGHHHHGGCHGHHHGGHGFGHHHGHEEFEGFGAGEGFHHHHHHHHGGGGEEFGHCEEGGGEFHHHHGGHGGGGFDGGHHGFFFFFGFDFEGHGGGGFEHEHGGFGHFFFGGHHHEGCCGGGHGGGCGD
@M02034:409:000000000-BFKT7:1:1101:9385:6595 1:N:0:24
AAAGTCGAGGTGCCTAAAGTGGCAACCCAGACTTTTGCTTCTGTTGGTGGTGTAGAGCTTCCTGTAGCCGCATGGCGTTCGTACTTAAATATGGAACTAACCATTCCAATTTTCGCTGTCTCTTATACACATCTCCGAGCCCACGAGACC
+
?AAABFBBBBABGGGGGGGGGGGFFHGDFGEGHHHHHHHHHHHHHHHGGGBFGFFBGDHHHFHHGHFBGE?EEFHHGGGFGEGHGHB@GHFGHBEDGHHHGHHHHHGFBGHHHGGGGGGHHGHHHHGFFFGHHHDGG@CCFFHFG@C?DE
@M02034:409:000000000-BFKT7:1:1101:5690:6608 1:N:0:24
AAAGTCGAGGTGCCTAAAGTGGCAACCCAGACTCCGCCTCCTGTTGGTGGTGTAGAGCTTCCTGTAGCCGCATGGCGTTCGTACTTAAATATGGAACTAACCATTCCAATTTTCGCTGTCTCTTATACACATCTCCGAGCCCACGAGACC
+
ABCCAFCBBCCCGGGGBGGGGGGGHHHGGHHGHHHGGGGGHHHHHHHGFGFFHHHGGHHHGHHHGGGGFGGGGGHHGEGGGGHHHHHGHHHHHHBBGHHHHHHHGHFFHHHHHHGFGGGHHHHHHHFHEHBHHHDHDCG?@GHGGGGGDE
@M02034:409:000000000-BFKT7:1:1101:9821:6609 1:N:0:24
AAAGTCGAGGTGCCTAAAGTGGCAACCCAGACTGGTCAGATGGTTGGTGGTGTAGAGCTTCCTGTAGCCGCATG
+
AAB>ADABBBABGFFGGGGGGGGGHHHGEHFGGHA5D5F5FFHFFFE2A1AA1BF5D5FGBBEGGBA5BEE0BE
@M02034:409:000000000-BFKT7:1:1101:12125:6612 1:N:0:24
AAAGTCGAGGTGCCTAAAGTGGCAACCCAGACTAAGAAGAAGGTTGGTGGTGTAGAGCTTCCTGTAGCCGCATGGCGTTCGTACTTAAATATGGAACTAACCATTCCAATTTTCGCTGTCTCTTATACACATCTCCGAGCCCACGAGACC
+
BCBCCFCCCCCCGGGGGGGGGGGHHHHGGGHGHHHHHHHHHHHHGHGFFGEFGHHFHHHHHHHHHHHHHGGGGGHHGFGGGGHHHHHGHHHHHHHGHHGGHHGHHHHGHHHHHHGGGGGGGHHHHHHHFHGHHHFHGCGGGGHGGGGGGG
@M02034:409:000000000-BFKT7:1:1101:23801:6628 1:N:0:24
AAAGTCGAGGTGCCTAAAGTGGCAACCCAGACTAAGTAGAATGTTGGTGGTGTAGAGCTTCCTGTAGCCGCATGGCGTTCGTACTTAAATATGGAACTAACCATTCCAATTTTCGCTGTCTCTTATACACATCTCCGAGCCCACGAGACC
+
CCCCCFCCCCCCGGGGGGGGGGGHHHHGGHHGHHHHGHHGHHHGHHHGFGGGHFHFHGHHHHHHHHHFGGGEEGGFGFGGGGGHHHHHHHHHHHGFFHHGGFDGHHHFFGFHHFEGGGGHHHHFGGHGGGHHHHHGGCGGFGFGGBFGGE
@M02034:409:000000000-BFKT7:1:1101:26618:6644 1:N:0:24
AAAGTCGAGGTGCCTAAAGTGGCAACCCAGACTAATACTAAGGTTGGTGGTGTAGAGCTTCCTGTAGCCGCATGGCGTTCGTACTTAAATATGGAACTAACCATTCCAATTTTCGCTGTCTCTTATACACATCTCCGAGCCCACGAGACC
+
CCCCCFCCBCCCGGGGGGGGGGGHHHHGGHHGHHHHHHHHHHHHHHGEFGBFGHHHHHHHHHHHGHHGHGGGGGHHGEGGGGHHHHHHHHHHHGHHHHHHGHHHHHGHFHGHHHGGGGGGHGHHHHGHGHHHHHHHGCDGGGHGGGGGGG
@M02034:409:000000000-BFKT7:1:1101:18934:6656 1:N:0:24
AAAGTCGAGGTGCCTAAAGTGGCAACCCAGACTGAGAGGAATGTTGGTGGTGTAGAGCTTCCTGTAGCCGCATGGCGTTCGTACTTAAATATGGAACTAACCATTCCAATTTTCGCTGTCTCTTATACACATCTCCGAGCCCACGAGACC
+
CCCCBFBCCCCCGGGGGFGFGGGHHHHGGHGGHB3FAFEFEFHHHHHGEDEFHHHGHHHHHHHHHHHHHGGGGGHGGGGGGGHHHHHHHHHHHGFHGHHHHHFHHHGHHHHHHFGGGCGHGHHHHHGHGHFHGHGED/CDFGHGGGGFGC
@M02034:409:000000000-BFKT7:1:1101:17655:6670 1:N:0:24
AAAGTCGAGGTGCCTAAAGTGGCAACCCAGACTTAGCTGCATGTTGGTGGTGTAGAGCTTCCTGTAGCCGCATGGCGTTCGTACTTAAATATGGAACTAACCATTCCAATTTTCGCTGTCTCTTATACACATCTCCGAGCCCACGAGACC
+
BBABBFBBBBBBGGGGGGGGGGGFFHGFGHHGHHGHHHFHHHHHHHHEGGEFGHHGHGHHHHHHHHHHHGGFFGHFGEFFFFFHHHHFHFFHHHFHGHHHHHHHHHGGGHHHHHGFGGGHHHHHHHHHHHHHHHFGBCCCGGHFGGGDGG
@M02034:409:000000000-BFKT7:1:1101:9186:6675 1:N:0:24
AAAGTCGAGGTGCCTAAAGTGGCAACCCAGACTAATCAGCAGGTTGGTGGTGTAGAGCTTCCTGTAGCCGCATGGCGTTCGTACTTAAATATGGAACTAACCATTCCAATTTTCGCTGTCTCTTATACACATCTCCGAGCCCACGAGACC
+
BBBBBFB>ADBBGGGGFGFFGGGHHHHGGGHGHHGHHGHHHHEGGHGGGGGGHHHHHHHHGHHHHHHHHEGEEGHHGGGGGGHHHHFGFGGHHFFGHHFGHHFHHHHH4FGHHHGGGGGFHHHHGG?B3FBGFHGHG/BCGEE<@<CDGG
@M02034:409:000000000-BFKT7:1:1101:6034:6677 1:N:0:24
AAAGTCGAGGTGCCTAAAGTGGCAACCCAGACTCATTTTCCGGTTGGTGGTGTAGAGCTTCCTGTAGCCGCATGGCGTTCGTACTTAAATATGGAACTAACCATTCCAATTTTCGCTGTCTCTTATACACATCTCCGAGCCCACGAGACC
+
AA?>ADAABBABFGGGGGGGGGGFFHH2FHGGHHHHHHG5BE2EFGGEFEBFGDGBFBGGHGHBFGBGHGEEEFHHGGGGFEGHFGFBHHFHHEBGHHHHHFGGFHHDFGFHHDEEGGEF2GF2?B2BFCDGCGG?C<BC/FGGGCCFGE
@M02034:409:000000000-BFKT7:1:1101:13674:6679 1:N:0:24
AAAGTCGAGGTGCCTAAAGTGGCAACCCAGACTGTGTGTGTGGTTGGTGGTGTAGAGCTTCCTGTAGCCGCATGGCGTTCGTACTTAAATATGGAACTAACCATTCCAATTTTCGCTGTCTCTTATACACATCTCCGAGCCCACGAGACC
+
CCCCCFCCCCCCGGGGGGGGGGGHHHHGGHHGHHHHGHHHHHGHFGGGGGEFHHHHHHHHHHHHHHHHHGGGGGHHGGGGGGHGHHHHHHHHHHHHGHHHHHGHHHHHHGHHHHGGGGGGHHHHHHHHFHBHHHHHGGGGGGHGGCGGGE
@M02034:409:000000000-BFKT7:1:1101:9196:6690 1:N:0:24
AAAGTCGAGGTGCCTAAAGTGGCAACCCAGACTAATCAGCAGGTTGGTGGTGTAGAGCTTCCTGTAGCCGCATGGCGTTCGTACTTAAATATGGAACTAACCATTCCAATTTTCGCTGTCTCTTATACACATCTCCGAGCCCACGAGACC
+
BBBBBFBBBBBBGGG5FFGEGGGHHHGGGHHGGGHHHHHHHHHHHHGGFFEGHHHHHFHHHHHHGHHHHGGFFGHHGGGFGEHHHHHHHHHHHHHHHHHHGADGHHFFHHHHHFFGGGGFEFHHHHFHFHHHHHGGGGFGGGGGG?/EGE
@M02034:409:000000000-BFKT7:1:1101:20046:6694 1:N:0:24
AAAGTCGAGGTGCCTAAAGTGGCAACCCAGACTCATGAGGATGTTGGTGGTGTAGAGCTTCCTGTAGCCGCATGGCGTTCGTACTTAAATATGGAACTAACCATTCCAATTTTCGCTGTCTCTTATACACATCTCCGAGCCCACGAGACC
+
BBBCBFCCCCBAGGGGGGGFGGGHHHHGGHHGHHHHHHHHHHHGHHHEFGEFGFHFFFHHHHHHHHHGHEGGGGHGGGGGFEGHHHHGHHGHHHHHGHGHHGHHHHGHHHHHHHGFGGGGHGHHHHGFDGFHGHDFFFCCGGHGGGGGGF
@M02034:409:000000000-BFKT7:1:1101:13897:6699 1:N:0:24
AAAGTCGAGGTGCCTAAAGTGGCAACCCAGACTGGGAAGTAGGTTGGTGGTGTAGAGCTTCCTGTAGCCGCATGGCGTTCGTACTTAAATATGGAACTAACCATTCCAATTTTCGCTGTCTCTTATACACATCTCCGAGCCCACGAGACC
+
ACABBFCCCCBCGGGGGGGGGGGHHHHGGHHGHHHHHHGFHHHHHHGGGGEFGHHGHHHHHHHHHHHHHGGGGGHHGGGGGGHHHHHHHHHHHGHHHHHHHHGHHHGHHHHHHHGGGGGHHHHHHHHHGHGGHHHHG@CDGGHGGGGFGG
@M02034:409:000000000-BFKT7:1:1101:11555:6716 1:N:0:24
AAAGTCGAGGTGCCTAAAGTGGCAACCCAGACTAATAGGAGTGTTGGTGGTGTAGAGCTTCCTGTAGCCGCATGGCGTTCGTACTTAAATATGGAACTAACCAT
+
?AAAAF>A11A1FEF1B1FDGCCC1FGG00FFGFDGHBGGBGHHGHAAF//BFBB21DHH1FHFB22ABBE/EEFCE?>FEE0EEFDFFF2BFGFBEFD1BB1F
@M02034:409:000000000-BFKT7:1:1101:22970:6717 1:N:0:24
AAAGTCGAGGTGCCTAAAGTGGCAACCCAGACTTAGCCGGAGGTTGGTGGTGTAGAGCTTCCTGTAGCCGCATGGCGTTCGTACTTAAATATGGAACTAACCATTCCAATTTTCGCTGTCTCTTATACACATCTCCGAGCCCACGAGACC
+
BBBBBFBBBBBBGFGGGGGGGFGHHHHGGHHFHHHHHHGGEEGEGHGEFGEFHGHHHHHHHHHHGFGFHEFEEGHFFGGGGGHHHHHFHHFHHFFHGHH3EF?GHHBGHHHGHFGEGGGHHFGHGHFHBGHHHHDGE?D?CFHGGGG?DE
@M02034:409:000000000-BFKT7:1:1101:12667:6720 1:N:0:24
AAAGTCGAGGTGCCTAAAGTGGCAACCCAGACTCTTTTTTTGGTTGGTGGTGTAGAGCTTCCTGTAGCCGCATGGCGTTCGTACTTAAATATGGAACTAACCATTCCAATTTTCGCTGTCTCTTATACACATCTCCGAGCCCACGAGACC
+
CCCCCFCCCCABGGGGGGGFGGGGHHHGGHHGHHHHHHHGGGGHHGGGFGFFHHHFHHHHHHHHHHHHHGGGGGHHGGGGGGHHHHHGHHHHHGFHHHHHHHGHHHHGHHHHHHGGGGGHHHHHHHHHHHGHHHHGGGGGGGHGGDCGFF
@M02034:409:000000000-BFKT7:1:1101:24927:6724 1:N:0:24
AAAGTCGAGGTGCCTAAAGTGGCAACCCAGACTCGGCAGTTGGTTGGTGGTGTAGAGCTTCCTGTAGCCGCATGGCGTTCGTACTTAAATATGGAACTAACCATTCCAATTTTCGCTGTCTCTTATACACATCTCCGAGCCCACGAGACC
+
CCCCCFCCCCCBGGGGGGGGGGGHHHHGGHHGHHGGGGGFHHHGHGGGGGGGHHHHHHHHHHHHHHGHHGGGGGHHGGGGGGHHHHGHHHHHHHHHHHHHHHHHHHGHHHHHHHGGGGGHHHHHHHHHGHHHHHGHGCGCGFHGGGGGGG
@M02034:409:000000000-BFKT7:1:1101:11537:6731 1:N:0:24
AAAGTCGAGGTGCCTAAAGTGGCAACCCAGACTAATAGGAGTGTTGGTGGTGTAGAGCTTCCTGTAGCCGCATGGCGTTCGTACTTAAATATGGAACTAACCATTCCAATTTTCGCTGTCTCTTATACACATCTCCGAGCCCACGAGACC
+
BBBBBFBBDBBBGGGG4DGGGGGHHHHGGHEFHHHHHHHHHHHHHHHGGGGGHGHGHHHHHHHHHHHGGEGEFGGHGGGGGGBGFHGFHGGHHHGHHHHHHHGHHHHHDGHHHHGGGGAGHHHHGH?GGHFGFHGHGDGGGGEGG@FGGE
@M02034:409:000000000-BFKT7:1:1101:24636:6735 1:N:0:24
AAAGTCGAGGTGCCTAAAGTGGCAACCCAGACTAGGCAGGCGGTTGGTGGTGTAGAGCTTCCTGTAGCCGCATGGCGTTCGTACTTAAATATGGAACTAACCATTCCAATTTTCGCTGTCTCTTATACACATCTCCGAGCCCACG
+
BBBBBFABBBBBGGGGGGGFGGGGHHGGGHHGHHHGGHEGGGCEE0EAAE1AF3B555@BDC5GGFDDGG/>EEH1E1>?E/2F?F4DGHBGFH3FGHBC3G3CFDGBHHHHG3B/CD/FGFGH2F22>FG<@F@GD/CCDG/.A
@M02034:409:000000000-BFKT7:1:1101:18004:6742 1:N:0:24
AAAGTCGAGGTGCCTAAAGTGGCAACCCAGACTTGTTTGAATGTTGGTGGTGTAGAGC
+
BBABBFBBBBBBGGGGGGGGGGGHHGHAFFDGH53F5AAB5DFHFHAAA2EFA3D5A5
@M02034:409:000000000-BFKT7:1:1101:23759:6743 1:N:0:24
AAAGTCGAGGTGCCTAAAGTGGCAACCCAGACTTAGGGGATTGTTGGTGGTGTAGAGCTTCCTGTAGCCGCATGGCGTTCGTACTTAAATATGGAACTAACCATTCCAATTTTCGCTGTCTCTTATACACATCTCCGAGCCCACGAGACC
+
CCCDCFCBCDCCGGGGGGGFGGGHHHHGGHHGHHGHHHGFGGFGHHHGCEFEAAGDEFGGFHHHHFEDEFGEEFF1EEEGFECGGHHHFHHGFF3BGGHHB03FFBD4GHHHHGEEFDEGFHHHBFFGHFHFHHGFC?C?CEHGGCGGGA
@M02034:409:000000000-BFKT7:1:1101:12632:6748 1:N:0:24
AAAGTCGAGGTGCCTAAAGTGGCAACCCAGACTGCGTGGGTTGTTGGTGGTGTAGAGCTTCCTGTAGCCGCATGGCGTTCGTACTTAAATATGGAACTAACCATTCCAATTTTCGCTGTCTCTTATACACATCTCCGAGCCCACG
+
BBBBBFBBBBBBGGGGGGGGGFGFBHHGCFACGGFGF?E2AFGGHHHGGGGGGFHADGHHHGHFDFFFGFGEEGHHGEFGGGCHHHFBGGFGF3?3FGEGFA?FBFGFHGFGGFEGGD/FFGGB3F3D3CGFFFGB/>B<@FGEC
@M02034:409:000000000-BFKT7:1:1101:8265:6750 1:N:0:24
AAAGTCGAGGTGCCTAAAGTGGCAACCCAGACTCAGTCGCCTGTTGGTGTAGAGCTTCCTGTAGCCGCATGGCGTTCGTACTTAAATATGGAACTAACCATTCCAATTTTCGCTGTCTCTTATACACATCTCCGAGCCCACGAGACCA
+
AABBAFAADDAAGGGGGGGFGGGGHHGGGHHGHGHHHHGGGGHHHHHFGHFHHHGHHHHHHGFHGHEEEFEHGGFGGGGGHHHHGHHHGHHHGHHFEFFFHGHHHDBGHHGEEFFEGHHHGFFHHFFFHGHGGFCDCCGEEGGFFFGG
@M02034:409:000000000-BFKT7:1:1101:16735:6759 1:N:0:24
AAAGTCGAGGTGCCTAAAGTGGCAACCCAGACTAGGTGTGAGGTTGGTGGTGTAGAGCTTCCTGTAGCCGCATGGCGTTCGTACTTAAATATGGAACTAACCATTCCAATTTTCGCTGTCTCTTATACACATCTCCGAGCC
+
ABAAAFABBBABGGGGGGGGGFGFFHHFGGGGHHHHHHGFFHHHHHGGGGGFGFGFHHHHHHHHHHHHHGGFFGHHGGGGGGGHHHHHHHHHHHGHGHGFFHFGHHHGHHHHHHEEGGGHHHFHEGHHEGHHGHH2?/B@F
@M02034:409:000000000-BFKT7:1:1101:16820:6760 1:N:0:24
AAAGTCGAGGTGCCTAAAGTGGCAACCCAGACTACGGATACTGTTGGTGGTGTAGAGCTTCCTGTAGCCGCATGGCGTTCGTACTTAAATATGGAACTAACCATTCCAATTTTCGCTGTCTCTTATACACATCTCCGAGCCCACGAGACC
+
BABBBFB3>DAAFFF5AGBFGCDFHHFGFGGGFFHFA2EEGHFHFHFB11AAFHH5EHFHGHHHHFFBEFGEEGHHGGGGEGHHGH43EGHFFB3B3B33?F3FGB4FBFGGEHG/E/EF44GG1GGGH1DFCHHH</<>//<?//@?/<
@M02034:409:000000000-BFKT7:1:1101:19864:6760 1:N:0:24
AAAGTCGAGGTGCCTAAAGTGCAACCCAGACTCATCATAATGTTGGTGGTGTAGAGCTTCCTGTAGCCGCATGGCGTTCGTACTTAAATATGGAACTAACCATTCCAATTTTCGCTGTCTCTTATACACATCTCCGAGCCCACGAGACCA
+
ABAABFBBBBBBFGGGGGGFGGGHHHGGHHGHHHHHHHGHHHHHHHEFGEFGFHHHHHHHHHHHHHHGGGGGGHGFEGFFEHFHHGFGHGFHHFFFHFGGHGHHHHHFHHHHHGGGGGHHHHHFHHGFHGHHHHEFCGGGGHGGFGGGGC
@M02034:409:000000000-BFKT7:1:1101:9220:6762 1:N:0:24
AAAGTCGAGGTGCCTAAAGTGGACTCCGCAGCATGTTGGTGGTGTAGAGCTTCCTGTAGCCGCATGGCGTTCGTACTTAAATATGGAACTAACCATTCCAATTTTCGCTGTCTCTTATACACATCTCCGAGCCCACGAGACCAGAGAGG
+
BCCCBFCCBCCCGGGGFGGGGGHHHHHGGGGGGHHHHHHFGGFFFGHGHHHHHHHHHFHHHGGGGGHFEEFFGEGEGHGHHHGHHHGFFHHFHHHHHHGHHHHHHGEEFGDFHHHFEHFG4B?FFHHGG@CD>FHED<D?EGHGFEEDF
@M02034:409:000000000-BFKT7:1:1101:12806:6763 1:N:0:24
AAAGTCGAGGTGCCTAAAGTGGCAACCCAGACTAGTAGTTGGGTTGGTGGTGTAGAGCTTCCTGTAGCCGCATGGCGTTCGTACTTAAATATGGAACTAACCATTCCAATTTTCGCTGTCTCTTATACACATCTCCGAGCCCACGAGACC
+
CCCCCFCCCCCCGGGGGGGGGGGHHHHGGHHGHFHFGHHHHHGGGGGGFEGFGFHFGHHHHHHHHHHFGGGEEGHFGGGGGGGHHHHHGHHHGHDDHHHHFGEGHHGEHHFHHHGGGG<GHHHHFHFHFGFFHHHGGCGCGGHGCGCGGG
@M02034:409:000000000-BFKT7:1:1101:17993:6763 1:N:0:24
AAAGTCGAGGTGCCTAAAGTGGCAACCCAGACTTGTTTGAATGTTGGTGGTGTAGAGCTTCCTGTAGCCGCATGGCGTTCGTACTTAAATATGGAACTAACCATTCCTATTTTCGCTGTCTCTTATACACATCTCCG
+
BCCCBFCCBCCCGGGGGGGGGGGHGHHGGGGGC5AGDCB5AFGHEF2EE2FFF3D5B5B35FGE55A5B1A0EEA10BEFEE21?GGH@GGFFD33BFGH313B34B44BFG44/>?<<B44BD4FF4F?2?BGF2A
@M02034:409:000000000-BFKT7:1:1101:12183:6765 1:N:0:24
AAAGTCGAGGTGCCTAAAGTGGCAACCCAGACTCGGAGTTCGGTTGGTGGTGTAGAGCTTCCTGTAGCCGCATGGCGTTCGTACTTAAATATGGAACTAACCATTCCAATTTTCGCTGTCTCTTATACACATCTCCGAGCCCACGAGACC
+
BBBBBFBBBBABFGGGCGGGGGGHHHHGGHHGGHGGGGGHHGGFEGGAFGBFGFHHHGHHHGHHHGHFHEGEEEHFGFGGGFHHHHHGHHFGHGGFHHGGHHHHHHGGHHHHHHGGGGGHGHHHFHHHHHBFFHGHECGCGEHEGGGGDC
@M02034:409:000000000-BFKT7:1:1101:6664:6767 1:N:0:24
AAAGTCGAGGTGCCTAAAGTGGCAACCCAGACTAATAAGCATGTTGGTGGTGTAGAGCTTCCTGTAGCCGCATGGCGTTCGTACTTAAATATGGAACTAACCATTCCAATTTTCGCTGTCTCTTATACACATCTCCGAGCCCACGAGACC
+
AAABBFBBBBBBGGGGGGGFGGGGHGHGGHHGHHHHHHHHHHHHHHHGGGAFGGGFGFHHHEHHHHHHHGGGGGHGGGGFFFBEGHGFHHEHHHGHGHHHGFGHHHGGHHHHHHGDGGGHHHGHHHHHFGFHHGFFE@@CGFHFF/CDGE
@M02034:409:000000000-BFKT7:1:1101:5101:6775 1:N:0:24
AAAGTCGAGGTGCCTAAAGTGGCAACCCAGACTCATGATGGTGTTGGGGTTGCTGTAGTTGCTT
+
BBBBBFBBDBAAGGGGGGGGGGGHHHGGGHGF33ADGF5F3FGH2G222AA013B555555D35
@M02034:409:000000000-BFKT7:1:1101:20730:6776 1:N:0:24
AAAGTCGAGGTGCCTAAAGTGGCAACCCAGACTACTAAGAAGGTTGGTGGTGTAGAGCTTCCTGTAGCCGCATGGCGTTCGTACTTAAATATGGAACTAACCATTCCAATTTTCGCTGTCTCTTATACACATCTCCGAGCCCACGAGACC
+
CCCCBFCCCCCCGGGGGGGFGGGHHHHGGHHGHHHHHHHHHHHGGHGGGGGGHHHHHHHHHHHHHHHHHGGGGGHHGGGGGGHHHHHHHHHHHHHHHHHHHHGHHHHGGHHHHHGGGGGGHHHHGHHHHHHHHHGHGCGGGGHGGGGGGG
@M02034:409:000000000-BFKT7:1:1101:9210:6779 1:N:0:24
AAAGTCGAGGTGCCTAAAGTGGACTCCGCAGCATGTTGGTGGTGTAGAGCTTCCTGTAGCCGCATGGCGTTCGTACTTAAATATGGAACTAACCATTCCAATTTTCGCTGTCTCTTATACACATCTCCGAGCCCACGAGACCAGAGAGGA
+
BBCCBFBABBBBGGGGFGGFGGHHHHHGGGGGHCHHHHHEFEEFEGHGHHHHHGHHHHHHHEE?FGHGFGGGGEGGHHHHBFGHHGDGHHHHHHHHHHHGHHHHHHGGGGEGHGHHHGFFFHHHBFFF?BDGGFHGG?GDGGHHGHHGD?
@M02034:409:000000000-BFKT7:1:1101:6658:6784 1:N:0:24
AAAGTCGAGGTGCCTAAAGTGGCAACCCAGACTAATAAGCATGTTGGGGGTGTTGA
+
ABBBBFBBDBBBGGGDGGGEGFGHHHHGGFHGHHB5DF5A5DFH5G22A0AA01B5
@M02034:409:000000000-BFKT7:1:1101:25477:6787 1:N:0:24
AAAGTCGAGGTGCCTAAAGTGGCAACCCAGACTAAGAAGCTTGTTGGTGGTGTAGAGCTTCCTGTAGCCGCATGGCGTTCGTACTTAAATATGGAACTAACCATTCCAATTTTCGCTGTCTCTTATACACATCTCCGAGCCCACGAGACC
+
AAAABFBBBBABGGGGGGGGGGGFFCGFGHHFHHHGHHHFHHHHHHFEFE1BAFGFGFHHGFGGFFGGDEAEEEHGEEGFEEGHHHGGHHHFHHGHGHFFHEBHHHHHGFHHHBE<EGGFHHDHEGHBFGFGFHGF?BCBGGGECCGF??
@M02034:409:000000000-BFKT7:1:1101:5089:6788 1:N:0:24
AAAGTCGAGGTGCCTAAAGTGGCAACCCAGACTCATGATGTTGTTGGTGGTGTAGAGCTTCCTGTAGCCGCATGGCGTTCGTACTTAAATATGGAACTAACCATTCCAATTTTCGCTGTCTCTTATACACATCTCCGAGCCCACGAGACC
+
AABBBFBBBBBBGGGGGGGFGGFHHFHGGHHGHHHGHHHHHHGHHHHEFGAFFFGAGGHHHGHHFHHGGEGEFFHFEFGEFEGHHHHHHHHHHHHGGHGGHHGHHHHGHHHHHHGFGGGHHHHHGHHHHHGHHHHHFBGCGGHGFFCE/F
@M02034:409:000000000-BFKT7:1:1101:24426:6789 1:N:0:24
AAAGTCGAGGTGCCTAAAGTGGCAACCCAGACTTTGTTTTTGGTTGGTGGTGTAGAGCTTCCTGTAGCCGCATGGCGTTCGTACTTAAATATGGAACTAACCATTCCAATTTTCGCTGTCTCTTATACACATCTCCGAGCCCACGAGACC
+
AAAAAFAABBABGGGGGGGGGGGGGHHGGHDGHHHGHHHHGGGAGGGDFGEFHGHFHHHHHHHGFHHGHGGFGGHHGGGGGGHHHHFFHHEFGHEHFHFFHHHHEFHHHHHHHHGGGGGHHFHHFFGHGBFHFGGFD/CCGGHGGC?DDF
@M02034:409:000000000-BFKT7:1:1101:25454:6790 1:N:0:24
AAAGTCGAGGTGCCTAAAGTGGCAACCCAGACTAAGAAGCTTGTTGGTGGTGTAGAGCTTCCTGTAGCCGCATGGCGTTCGTACTTAAATATGGAACTAACCATTCCAATTTTCGCTGTCTCTTATACACATCTCCGAGCCCACGAGAC
+
AABAAFBABBBBGGGGGGGGGGGHHHHGGHHGHHHHHHHHHHFHHHHEECGGHFHFHHHHHGHFFGHHHFGGGGHHGEEGGGGHGHHHFHEHHHHGFGHHHHFGHHHHHGHHHHG?GGGFFFHHGHHHFHFGFHHFDF?CD</<@DDGD
@M02034:409:000000000-BFKT7:1:1101:21709:6799 1:N:0:24
AAAGTCGAGGTGCCTAAAGTGGCAACCCAGACTAAGAGGAAGGTTGGTGGTGTAGAGCTTCCTGTAGCCGCATGGCGTTCGTACTTAAATATGGAACTAACCATTCCAATTTTCGCTGTCTCTTATACACATCTCCGAGCCCACGAGACC
+
BBBBBFBADBBBGGGGGGGGGGGHHDFGGHHFHHHHHHHGHHEBGGGEFEEFHGHFHHHHHGHHHFHGFEEEEGHHGGGGGGHHHHHHHHHHHHHHFHHGHHFHHHHGHHHHHHGGGGGGHHGHHHHHFHFHGGBFFCCCFGHGGGGGGA
@M02034:409:000000000-BFKT7:1:1101:15057:6800 1:N:0:24
AAAGTCGAGGTGCCTAAAGTGGCAACCCAGACTAGGTAGGCTGTTGGTGGTGTAGAGCTTCCTGTAGCCGCATGGCGTTCGTACTTAAATATGGAACTAACCATTCCAATTTTCGCTGTCTCTTATACACATCTCCGAGCCCACGAGACC
+
CCCCCFCBCCCCGGGGGGGGGGGHHHHGGHGGHHHHGHHGHHHHHHHGFGEGHHHHHHHHHHHHHHHHHGGGGGHHGGGGGGHHHHHHHHHHHHHHHHHHHHGHHHGHHHHHHHGGGGGGHGHHHHHHHHHHGHFGDCDCGGHGGGGGGE
@M02034:409:000000000-BFKT7:1:1101:10359:6801 1:N:0:24
AAAGTCGAGGTGCCTAAAGTGGCAACCCAGACTCTGCAGATTGTTGGTGGTGTAGAGCTTCCTGTAGCCGCATGGCGTTCGTACTTAAATATGGAACTAACCATTCCAATTTTCGCTGTCTCTTATACACATCTCCGAGCCCACGAGACC
+
AAACAFCCCCCCGGGGGGGFGGGHHHHGGHHGHHHHHHHHHHHHHHGGFGFFGHHFGHHHHGHHGHHGHGFGGGHHGGGGGGHHHHHFHHGHHHHHGFFFHHGHHHGGHHHHHFGFGGGHGHHHGHHHHFEHHHHGGCCCGGHGGGGGGG
@M02034:409:000000000-BFKT7:1:1101:26559:6801 1:N:0:24
AAAGTCGAGGTGCCTAAAGTGGCAACCCAGACTTGGAAGCGGGTTGGTGGTGTAGAGCTTCCTGTAGCCGCATGGCGTTCGTACTTAAATATGGAACTAACCATTCCAATTTTCGCTGTCTCTTATACACATCTCCGAGCCCACGAGACC
+
ABBBBFBBDBBBGGGGGFFFFGGHGHHGGGHGHHHHGGFEGGGEFFGEFGEFHFHGHEHHFHHHHHHHHGGGGGHGGDFGFFHGEHHGHHHHHHGHHHGGFADHHFGHHHHHHFGGGGGHBGHHFHDHFHHGHHB2?<D?CFHGGGCD.F
@M02034:409:000000000-BFKT7:1:1101:21705:6820 1:N:0:24
AAAGTCGAGGTGCCTAAAGTGGCAACCCAGACTAAGAGGAAGGTTGGTGGTGTAGAGCTTCCTGTAGCCGCATGGCGTTCGTACTTAAATATGGAACTAACCATTCCAATTTTCGCTGTCTCTTATACACATCTCCGAGCCCACGAGACC
+
BBBABFCBBBBCGGGGGFGGGGGHHHHGGHHGHHHCBGHHHGGHHHGAFAEFGFHFHHHHGHHHGFHFFGGCGGHFCEFGGGHHHGHGHHHHHFBDGHHGFFDGHHFFEGHHHDEEG/EHHFHHFHHHFFFBGHGHG//@@FHGCCCGFF
@M02034:409:000000000-BFKT7:1:1101:8537:6827 1:N:0:24
AAAGTCGAGGTGCCTAAAGTGGCAACCCAGACTCGTAATAAGGTTGGTGGTGTAGAGCTTCCTGTAGCCGCATGGCGTTCGTACTTAAATATGGAACTAACCATTCCAATTTTCGCTGTCTCTTATACACATCTCCGAGCCCACGA
+
ABBBBFBBBDAAGGGGGGGGGGGHHHHGGGHGHHDHGHFG5GHF3EEEGCEFGEHFGGFHBGFH5AGBBEE@EEHEFEEGGFHFHHHFFHHEGEFFFHFF?GBF3FGEHHHHH4EGFG<3BFGHHHHHBGHHBHHDDC?B<FE//>
@M02034:409:000000000-BFKT7:1:1101:14479:6843 1:N:0:24
AAAGTCGAGGTGCCTAAAGTGGCAACCCAGACTTTGTTTCTTGTTGGTGGTGTAGAGCTTCCTGTAGCCGCATGGCGTTCGTACTTAAATATGGAACTAACCATTCCAATTTTCGCTGTCTCTTATACACATCTCCGAGCCCACGAGACC
+
CCCCCFCBCCCCGGGGGGGGGGGHHHHGGHHGHHHHHHHHHHHHHHHGGGFGHHHHHHHHHHHHHHHHHGGGGGHHGGGGGGHHHHGHHHHHHHHHGHHGHHHHHHGHHHHHHHGGGGGGHHHHHHGHFHFHHHHHGFCFGGHGGGGGGG
@M02034:409:000000000-BFKT7:1:1101:11896:6858 1:N:0:24
AAAGTCGAGGTGCCTAAAGTGGCAACCCAGACTTTGCCTCTTGTTGGTGGTGTAGAGCTTCCTGTA
+
AAAAAFA1ADAAFGGGC1F3FGFFEEGGGHHFH2D11B111BFA1B/AF/EFAFD211BB11AB1B
@M02034:409:000000000-BFKT7:1:1101:26577:6883 1:N:0:24
AAAGTCGAGGTGCCTAAAGTGGCAACCCAGACTTCGTATGCGGTTGGTGGTGTAGAGCTTCCTGTAGCCGCATGGCGTTCGTACTTAAATATGGAACTAACCATTCCAATTTTCGCTGTCTCTTATACACATCTCCGAGCCCACGAGACC
+
AABBAFBBCCBCGGG5BFFFGGGHHHHGGHHGHHHGGHHHFDFEFGGGFEEGHHHGHGGHHHHGGHHFHGGEGGHHGGGGGGHHHHGGHGFHHHHEFFFGHHGHGHFHGHHGHFF/EEFFHHGGGHHHEFGGHGFHFGG/DGHGGG?GGF
@M02034:409:000000000-BFKT7:1:1101:21373:6886 1:N:0:24
AAAGTCGAGGTGCCTAAAGTGGCAACCCAGACTGATTTTGTGGTTGGTGGTGTAGAGCTTCCTGTAGCCGCATGGCGTTCGTACTTAAATATGGAACTAACCATTCCAATTTTCGCTGTCTCTTATACACATCTCCGAGCCCACGAGACC
+
AABAAFBBBBBBGGGFFGGGGGGGHEFEFFGGHHFFGHHHGHGHGGGEFGEFGHHFHFHHHHHHHHHHHEFEEEHHGGGGGGFHHHHFHHHHHGGHFHHHHHHHGGHGFHHHHGGGGGGFHHGHHFGFDG2GFGHDC/BCFGHGGGGGDF
@M02034:409:000000000-BFKT7:1:1101:26001:6893 1:N:0:24
AAAGTCGAGGTGCCTAAAGTGGCAACCCAGACTGCTTGGCTTGTTGGTGGTGTAGAGCTTCCTGTAGCCGCATGGCGTTCGTACTTAAATATGGAACTAACCATTCCAATTTTCGCTGTCTCTTATACACATCTCCGAGCCCACGAGAC
+
BBCCCFCBCCCCGGGGGFGFGGGHHHHGGHHGHH3F5FEF3BEGHHHGFGEFHHHHHHHHHHHHHGHHHGGEEGHHGGGGGGHHHHFHGHHHHGGFGGFFHHHHHHGFHHHHHHGGGGGHHGHHGHFFHFEHFHGHGGGGGGGGGGGGG
@M02034:409:000000000-BFKT7:1:1101:14060:6905 1:N:0:24
AAAGTCGAGGTGCCTAAAGTGGCAACCCAGACTGTTAATCCTGTTGGTGGTGTAGAGCTTCCTGTAGCCGCATGGCGTTCGTACTTAAATATGGAACTAACCATTCCAATTTTCGCTGTCTCTTATACACATCTCCGAGCCCACGAGACC
+
CCCCBFCCCCCCGGGGGGGGGGGHHHHGGHHGHHHHHHHHHHHHHHGFGGEFGHHGHHHHHHHHHHHHHGGGGGHHGGGGGGHHHHGGHHHHHHGHFHHHHHHHHHHHHHHHHGGGGGGGHHHHHHHHHHFHHHGHGGCGGGHGGGGGGF
@M02034:409:000000000-BFKT7:1:1101:21775:6914 1:N:0:24
AAAGTCGAGGTGCCTAAAGTGGCAACCCAGACTCTTACGTCTGTTGGTGGTGTAGAGCTTCCTGTAGCCGCATGGCGTTCGTACTTAAATATGGAACTAACCATTCCAATTTTCGCTGTCTCTTATACACATCTCCGAGCCCACGAGACC
+
BCCCCFBBCCCCGGGGGGGGGGGHHHHGGHHGHHHHHHGHHHGHHHHGGGGFFHHFHHHHHHHHHGHHHGGGGGHGGGGGGGHHHHHHHHHHHHFHHHGHHHFHHGGGHHHHHGGGGGGHHHHHGHHHHHHHHHFGFCCGGGGGCGGGGG
@M02034:409:000000000-BFKT7:1:1101:24015:6916 1:N:0:24
AAAGTCGAGGTGCCTAAAGTGGCAACCCAGACTACGCGGACGGTTGGTGGTGTAGAGCTTCCTGTAGCCGCATGGCGTTCGTACTTAAATATGGAACTAACCATTCCAATTTTCGCTGTCTCTTATACACATCTCCGAGCCCACGAGACC
+
BBAABFBABBBBFBGBGDGFGGGHHHHGGGHGHGGGGGGGGGG1BEGGGG1?BGGDGHHHFHFHFGGFEECEGEHHGGGGGEFEF?FDHHFBGHGFHH11FGFFGDFHFHHHGGC?AD<1GBGGHHD?<F<GFG1FA-@?CFEE--CDGG
@M02034:409:000000000-BFKT7:1:1101:9519:6916 1:N:0:24
AAAGTCGAGGTGCCTAAAGTGGCAACCCAGACTAGTAAGAAGGTTGGTGGTGTAGAGCTTCCTGTAGCCGCATGGCGTTCGTACTTAAATATGGAACTAACCATTCCAATTTTCGCTGTCTCTTATACACATCTCCGAGCCCACGAGACC
+
BBBBBFBBDB>AGGGGGGGGGGGHHHHGGHHGHHHHHHHHHHGGGHGGFGEFHHHGHHHHHHHHHHHHHGGGEGHHGGGGGGHHHHGHHHHFHHHFFHHHHHHHHHGHHHHHHHGGGGGHHHHHHHGHHHEFGHHHG/BCGGHGG?GGGF
@M02034:409:000000000-BFKT7:1:1101:5765:6928 1:N:0:24
AAAGTCGAGGTGCCTAAAGTGGCAACCCAGACTACGTATCAGGTTGGTGGTGTAGAGCTTCCTGTAGCCGCATGGCGTTCGTACTTAAATATGGAACTAACCATTCCAATTTTCGCTGTCTCTTATACACATCTCCGAGCCCACGAGACC
+
AABBBFB?D2ABGGGGBDGEGGGGH4CEDHGAGGHGGHHHFFGDFGFEFG1FAEGEFFGFGGHHDGFD3EAEFGHHGGGGFEFEGFFBFGBHHHEBGFFFFHHFFHE4BFGGHGFGGG/?GGGH4BB33?GHEG3GA<D@C//FFFFGDF
@M02034:409:000000000-BFKT7:1:1101:19741:6937 1:N:0:24
AAAGTCGAGGTGCCTAAAGTGGCAACCCAGACTCATCCTTCGGTTGGTGGTGTAGAGCTTCCTGTAGCCGCATGGCGTTCGTACTTAAATATGGAACTAACCATTCCAATTTTCGCTGTCTCTTATACACATCTCCGAGCCCACGAGACC
+
BBBBBFB?DBAAGGGGF4GDGGGHHHHGGHHGHHHHHHHHHHFGGEGEGFGGHFHHGHHHHHHHHHHHGFGEFGHGGGGGGGHHHHHHHHGHHFHFFHFFHHGHHHHHHHHHHHGGGGGGHHHHHHFFGFHHCHFHGC?C@FHGGGGGGG
@M02034:409:000000000-BFKT7:1:1101:11467:6940 1:N:0:24
AAAGTCGAGGTGCCTAAAGTGGCAACCCAGACTCCTTTGTCGGTTGGTGGTGTAGAGCTTCCTGTAGCCGCATGGCGTTCGTACTTAAATATGGAACTAACCATTCCAATTTTCGCTGTCTCTTATACACATCTCCGAGCCCACGCGACC
+
ABAAAFBBBBABGGGGGGGGGGGFFGHGGHGGHHHHHHGHHGGGGGGEFGEFFFGEGFFHHFHGGHHGHEEEEFHHGEGFGE?GHHGFHHFHHGFGGHFGHHHHHHHHHGHHHHGGGGGHHHHHDG?GFFGHHHFFD?CCGG/FC/<A@F
@M02034:409:000000000-BFKT7:1:1101:5752:6942 1:N:0:24
AAAGTCGAGGTGCCTAAAGTGGCAACCCAGACTACGTATCAGGTTGGTGGTGTAGAGCTTCCTGTAGCCGCATGGCGTTCGTACTTAAATATGGAACTAACCATTCCAATTTTCGCTGTCTCTTATACACATCTCCGAGCCCACGAGACC
+
CCCCCFCBCCCCGGGGGGGGGGGHHHHGGHHGHGFEFHHHBGHHFHGGEDGEA3F5DDEF5GFHHBD5BEE?FFH1E1>FEFECGFHHHFHFFF3@EGHG303BFDF4FGHHH?EAEE<GFHGHG3?HGHD?FHGFD/C?FGEFD@<DDE
@M02034:409:000000000-BFKT7:1:1101:26259:6953 1:N:0:24
AAAGTCGAGGTGCCTAAAGTGGCAACCCAGACTATTTCGAAGGTTGGTGGTGTAGAGCTTCCTGTAGCCGCATGGCGTTCGTACTTAAATATGGAACTAACCATTCCAATTTTCGCTGTCTCTTATACACATCTCCGAGCCCACGAGACC
+
CCCCBFCCCCCCGGGGGGGGGGGHHHHGGHHGHHHHHHHFFGGHHHGGGGGGHHHHHFHHHHHHGGGGHGGFGGHHGGGGGGHHHHHHHHHHHHHHGHHHHHHHHHHHHHHHHHGGGGGHHHHHHHGGGHFHHFFFFDGG@GHGGGGGGG
@M02034:409:000000000-BFKT7:1:1101:17462:6955 1:N:0:24
AAAGTCGAGGTGCCTAAAGTGGCAACCCAGACTTCGAAGCCGGTTGGTGGTGTAGAGCTTCCTGTAGCCGCATGGCGTTCGTACTTAAATATGGAACTAACCATTCCAATTTTCGCTGTCTCTTATACACATCTCCGAGCCCACGAGACC
+
CCCCCFCCCCCCGGGGGGGGGGGHHHHGGHHGHHHGHHGGHGGGGGGGGGGGHHHHHHHHHHHHHHHHHGGGGGHHGGGGGGFHHHHGHHGHHHHGGHHHHHHHHHGGHHHHHHGGGGGHHHHHHHGHHHHHHHHBE@DFGGHGGGGGGE
@M02034:409:000000000-BFKT7:1:1101:12505:6963 1:N:0:24
AAAGTCGAGGTGCCTAAAGTGGCAACCCAGACTAAGCTTTGTGTTGGTGGTGTAGAGCTTCCTGTAGCCGCATGGCGTTCGTACTTAAATATGGAACTAACCATTCCAATTTTCGCTGTCTCTTATACACATCTCCGAGCCCACGAGACC
+
CCCCCFCCBCCBGGGGGGGGGGGHHHHGGHHGHEAEF5BGEHHHHHHGGGGFHHHHHHHHHHHHHHHHGGGEEGHHGGGGGGHHHHHHHHHHHGGFHHHHHHHHHHGHFHHHHHGGGGGFHHHHGHHHGGFHHHHHG?CFFGHGGCGGGF
@M02034:409:000000000-BFKT7:1:1101:21158:6971 1:N:0:24
AAAGTCGAGGTGCCTAAAGTGGCAACCCAGACTCATGATACGGTTGGTGGTGTAGAGCTTCCTGTAGCCGCATGGCGTTCGTACTTAAATATGGAACTAACCATTCCAATTTTCGCTGTCTCTTATACACATCTCCGAGCCCACGAGACC
+
CCCCCFCCCCCCGGGGGGGGGGGHHHHGGHHGHHHHHHHGHGGHGGGFFGEFHHHHHHHHHHHHHHHHHGGGGGHHGGGGGGHHHHHHHHHHHHGHHHHHHHHHHHGHHHHHHHGGGGFHHHHHHHHHHHHHHHGHG?@CGGEGGGGGGG
@M02034:409:000000000-BFKT7:1:1101:20976:6986 1:N:0:24
AAAGTCGAGGTGCCTAAAGTGGCAACCCAGACTGTGGTGGTTGTTGGTGGTGTTGA
+
BCCBCFCCCCCCGGGGGGGGGGGHHHHGGHGGHHHGH2A222BEG2FEF1EEF1B5
@M02034:409:000000000-BFKT7:1:1101:12348:6988 1:N:0:24
AAAGTCGAGGTGCCTAAAGTGGCAACCCAGACTTGTTCTTAGGTTGGTGGTGTAGAGCTTCCTGTAGCCGCATG
+
CCCCCFCCCCCCGGGGGGGFGGGHHHHGGHHGHBBHAGH55DA5DGAAA2BCA3D555AA5BEFA5A53AE0BE
@M02034:409:000000000-BFKT7:1:1101:23313:6989 1:N:0:24
AAAGTCGAGGTGCCTAAAGTGGCAACCCAGACT
+
ABBABFBBBBBBGGGGGGGGGGGGHHHGGHHGH
@M02034:409:000000000-BFKT7:1:1101:11006:7003 1:N:0:24
AAAGTCGAGGTGCCTAAAGTGGCAACCCAGACTAGGGAGTTGGTTGGTGGTGTAGAGCTTCCTGTAGTCGCATGGCGTTCGTACTTAAATATGGAACTAACCATTCCAATTTTCGCTGTCTCTTATACACATCTCCGAGCCCACGAGACC
+
ABCCAFBCCBAAGGGGGGGFGGGHHHHGGHHGHHHHHHFEGHHFHGGGGGEFGHHHHHHHHHHHHHHHHGGEEGHHGGGGGGHHHHHHHHGHHHBFHHHHHHHHHHHHHHHHHHGGGGGGHHHHHHFHGGFHHHBGGCDFGGHGGGGGGG
@M02034:409:000000000-BFKT7:1:1101:7409:7009 1:N:0:24
AAAGTCGAGGTGCCTAAAGTGGCAACCCAGACTGAGAAGAAGGTTGGTGGTGTAGAGCTTCCTGTAGCCGCATGGCGTTCGTACTTAAATATGGAACTAACCATTCCAATTTTCGCTGTCTCTTATACACATCTCCGAGCCCACGAGACC
+
CCCCCFCCCDBCGGGGGGGGGGGFHHHGGHHGHHHHHHHHHHHGHHGEGGEFHHHHHHHHHHHHHHHHHGGGGGHHGGGGGGHHHHHHHHHHHGHHGHHGHHHHGHGHHHHHHHGGGGGHHHHHHHHHGHFHHHGHGCCGGGHGGGGFGG
@M02034:409:000000000-BFKT7:1:1101:13515:7016 1:N:0:24
AAAGTCGAGGTGCCTAAAGTGGCAACCCAGACTACGAAGCCTGTTGGTGGTGTAGAGCTTCCTGTAGCCGCATGGCGTTCGTACTTAAATATGGAACTAACCATTCCAATTTTCGCTGTCTCTATACACATCTCCGAGCCCACGAGACCA
+
A@AABFBBDBABGGFFGFGGGFGHHHGGGH2FCGFGGHDGHHG3FGEEFEECGDG5GHHHFHHH5FFGBEEGGGHHGGEGGGFEFFEBHFEGHFFFHFHEHEHHFHHFBBGHHGGGGGABEGHGHB3FBFGGFBB?@@CCFCFCCFGGEB
@M02034:409:000000000-BFKT7:1:1101:15028:7021 1:N:0:24
AAAGTCGAGGTGCCTAAAGTGGCAACCCAGACTAATCAGAAGGTTGGTGGTGTAGAGCTTCCTGTAGCCGCATGGCGTTCGTACTTAAATATGGAACTAACCATTCCAATTTTCGCTGTCTCTTATACACATCTCCGAGCCCACGAGACC
+
BBCCCFCBDBBBGGGGGGGFGGGHHHHGGHHGHHHHHHHHHHHGGHGFFGEFHHHHHHHHHHHHHHHHHGGGGGHHGGGGGGHHHHFGHHGHHHFGGHHGHHHHHHHGHGHHHHGGGGGGHHHHHHHHFHGHGHHEGCCCGGGFF@FFFG
@M02034:409:000000000-BFKT7:1:1101:20058:7021 1:N:0:24
AAAGTCGAGGTGCCTAAAGTGGCAACCCAGACTTCGTCTATTGTTGGTGGTGTAGAGCTTCCTGTAGCCGCATGGCGTTCGTACTTAAATATGGAACTAACCATTCCAATTTTCGCTGTCTCTTATACACATCTCCGAGCCCACGAGACC
+
BCCCCFCCCCCCGGGGGGGGGGGHHHHGGHHGHHHGGGHHHHHHGHHEEEFFHFHFGGHHHHHHGFHFHGGEGGGGFFGGGEFHHHHHHHHHHHFFHHHHFGFGHGHFHHHHHFFFGGEHHHHHGHHHGGHHHHGHGCGGGGHFGGGGGG
@M02034:409:000000000-BFKT7:1:1101:6504:7027 1:N:0:24
AAAGTCGAGGTGCCTAAAGTGGCAACCCAGACTGGGGTGGGGGTTGGTGGTGTAGAGCTTCCTGTAGCCGCATGGCGTTCGTACTTAAATATGGAACTAACCATTCCAATTTTCGCTGTCTCTTATACACATCTCCGAGCCCACGAGACC
+
BCCCBFBABBCCGGGGGGGGGGGGHHHGGHHGHHHHGEEGGGGEGEGGGGGGGFGBGGGHGHHHGGHFHEFFGGHFGEEGFEFHHHHGHHHHHHBFHHHHHCDGFHFBHHHHHDCDGD?FFGGHFHFHFFFHHHHHE?CFGGHGCGGGFC
@M02034:409:000000000-BFKT7:1:1101:21561:7027 1:N:0:24
AAAGTCGAGGTGCCTAAAGTGGCAACCCAGACTACTACGACGGTTGGTGGTGTAGAGCTTCCTGTAGCCGCATGGCGTTCGTACTTAAATATGGAACTAACCATTCCAATTTTCGCTGTCTCTTATACACATCTCCGAGCCCACGAGACC
+
ABBABFBBBBBBFGGGFGGGGGGFHGHGGCHGHHGHHGGGGGGGFGCEFEEFHGHFHHFHHHHHHHHHHGGFEFHHGEGGGFHGEGFFFHFHHGHHHGGHHHGHHHHFHHHHHFGGGGDHFGHFGFGHFGHBFHHFG@FGGFHACGCDCC
@M02034:409:000000000-BFKT7:1:1101:13505:7031 1:N:0:24
AAAGTCGAGGTGCCTAAAGTGGCAACCCAGACTACGAAGCCTGTTGGTGGTGTAGAGCTTCCTGTAGCCGCATGGCGTTCGTACTTAAATATGGAACTAACCATTCCAATTTTCGCTGTCTCTATACACATCTCCGAGCCCACGAGACCA
+
CDDDDFABCCBCGGGGGGGGGGGHHHHGGHHGHHHGGHGGHHHHHHHGGGGFHHHGHHHHHHHHHHHHHGGGGGHHGGGGGGHHHHHGFHHHHHFHHHGHHHHHHHHGHHHHHHGGGGGHHHHHHHFHFFHHHGHGFGGGGHGGCGGGGB
@M02034:409:000000000-BFKT7:1:1101:13522:7038 1:N:0:24
AAAGTCGAGGTGCCTAAAGTGGCAACCCAGACTACGAAGCCTGTTGGTGGTGTAGAGCTTCCTGTAGCCGCATGGCGTTCGTACTTAAATATGGAACTAACCATTCCAATTTTCGCTGTCTCTATACACATCTCCGAGCCCACGAGACCA
+
AAAAAFAA3DBAGGGGGGGGFGGHHHHGGHGGHHHGCHGGHFFGHHHGGGGFGFFDGHHGHHHHHGFFHGGCEFHHGEGGGGHHHHFHHHHHHHEFHFGHHGFHHFFGFFGHHEEEFEDHHHHHHHGFHFHGHHFGGCCBFEFGF@DFEF
@M02034:409:000000000-BFKT7:1:1101:7823:7051 1:N:0:24
AAAGTCGAGGTGCCTAAAGTGGCAACCCAGACTCCTCAGCGGGTTGGTGGTGTAGAGCTTCCTGTAGCCGCATGGCGTTCGTACTTAAATATGGAACTAACCATTCCAATTTTCGCTGTCTCTTATACACATCTCCGAGCCCACGAGACC
+
CCCCCFCCCCCCGGGGGFGGGGGGHHHGGHHFHHFHHHHHGGGGGGGEFGGGHFHGHFGHFHHHHHHGHGGGGGGHGGGGGGFHHGHHFGHFHHBGFHHHGF3FGFHEFGHHGGGFFFFHFHHHGGDGHFHHHHHFF/CGFGHEDCDDFF
@M02034:409:000000000-BFKT7:1:1101:9247:7051 1:N:0:24
AAAGTCGAGGTGCCTAAAGTGGCAACCCAGACTACGAGTACGGTTGGTGGTGTAGAGCTTCCTGTAGCCGCATGGCGTTCGTACTTAAATATGGAACTAACCATTCCAATTTTCGCTGTCTCTTATACACATCTCCGAGCCCACGAGACC
+
BBCCBFCABBCCGGGGGGGFGGGHHHHGGGHGHHHGGGGHHGGHGGGFFGEFHHHHHHHHHHHHHHHGHGGEEGHHGGGGGGGHHHGGHHHHHHGBHGHHHHHHHHHHEGHHHHGGGGGHGGHHBHGHHHHHHHDGG/BCFGHG@CDDGG
@M02034:409:000000000-BFKT7:1:1101:17157:7055 1:N:0:24
AAAGTCGAGGTGCCTAAAGTGGCAACCCAGACTCCTAGGGAGGTTGGTGGTGTAGAGCTTCCTGTAGCCGCATGGCGTTCGTACTTAAATATGGAACTAACCATTCCAATTTTCGCTGTCTCTTATACACATCTCCGAGCCCACGAGACC
+
BACCBFCCCCCCGGGGGGGFGGGHHHHGGHHGHHHHHHHHCGGGHHGFGGGFHHGGHHHHHHHHHHHHHGGEGGHFGGGGGGHHHHHGHHHHHHHGHHHHHHHHHHGHGHHHHHGGGGGGHHHFHHHHFGHHHHHHFCDGGGHGGGGGGE
@M02034:409:000000000-BFKT7:1:1101:24603:7060 1:N:0:24
AAAGTCGAGGTGCCTAAAGTGGCAACCCAGACTAGTAAGAAGGTTGGTGGTGTAGAGCTTCCTGTAGCCGCATGGCGTTCGTACTTAAATATGGAACTAACCATTCCAATTTTCGCTGTCTCTTATACACATCTCCGAGCCCACGAGACC
+
BBBBBFBBDBBBGGGGGBGGGGGHHHHGGHHGHHHHHHHGHHHHHHGEFGEFHGHHHHHHHHHHGHHGHEGCGGHGGGGGGGHHHHFGHHHHHGHHGHFGHHHHHHGGHHHHHHGGGGGGHHHHDGFGFGBHHGGFF?/BDGHGF@CFGE
@M02034:409:000000000-BFKT7:1:1101:17301:7071 1:N:0:24
AAAGTCGAGGTGCCTAAAGTGGCAACCCAGACTGGGACTGGGGTTG
+
BCCCCFDDDDCDGGGGGGGGGGGGHHHGGGGGH3FH222BG2AE2E
@M02034:409:000000000-BFKT7:1:1101:18119:7075 1:N:0:24
AAAGTCGAGGTGCCTAAAGTGGCAACCCAGACTACGCATACTGTTGGTGGTGTAGAGCTTCCTGTAGCCGCATGGCGTTCGTACTTAAATATGGAACTAACCATTCCAATTTTCGCTGTCTCTTATACACATCTCCGAGCCCACGAGACC
+
BCBCBFCCCCBCGGGGGGGGGGGHHHHGGHHGHHHGGGGGHHHHHHHFFGGFGFHFHHHHHHHHGGHFHEFEGGHHGGGGGGHHHHHHHHHGHHFGHHHGGGHHGHGFHHHHHHGFGGGFHHHHGHHHGFGHHHGFGCCFGGHGGGGGGG
@M02034:409:000000000-BFKT7:1:1101:7474:7078 1:N:0:24
AAAGTCGAGGTGCCTAAAGTGGCAACCCAGACTCCTCTTCCGGTTGGTGGTGTAGAGCTTCCTGTAGCCGCATGGCGTTCGTACTTAAATATGGAACTAACCATTCCAATTTTCGCTGTCTCTTATACACATCTCCGAGCCCACGAGACC
+
ABAABFBBBBAAGGGGGGGGGGGHHHHFGFHGHHHHHHGHHGGGGGGGGGEFHGGGHFHHHFHHGFHHHGGFGGHHGGGGGGHFGHGBGHFGHFBGGHFHHHHHGHHFHHHGHGGGGGEFFHHHFGGHFHFFHHHHGG/DGGFFCCG/CF
@M02034:409:000000000-BFKT7:1:1101:7456:7080 1:N:0:24
AAAGTCGAGGTGCCTAAAGTGGCAACCCAGACTCCTCTTCCGGTTGGTGGTGTAGAGCTTCCTGTAGCCGCATGGCGTTCGTACTTAAATATGGAACTAACCATTCCAATTTTCGCTGTCTCTTATACACATCTCCGAGCCCACGAGACC
+
BCCCCFCCCCBCGGGGGGGGGGGGHHHGGHHGHHHHHHHHHGGGEGGEFGEFGFHGGFGHGHHGGHHGHGGGGGHHGEGGGGHHHHHFHHGHHHDGFHHHHHHHHHHHGHHHHGGGGGGGHHHHFHFHBHGHHHFGD/CBCFHGGCCGGF
@M02034:409:000000000-BFKT7:1:1101:24100:7088 1:N:0:24
AAAGTCGAGGTGCCTAAAGTGGCAATCCAGACTGAGAATAATGTTGGTGGTGTAGAGCTTCCTGTAGCCGCATGGCGTTCGTACTTAAATATGGAACTAACCATTCCAATTTTCGCTGTCTCTTATACACATCTCCGAGCCCACGAGACC
+
BBBBCFCCCCBCGGGGGGGGGGGGGHHHHHHGHHHHHHHHHHHHHHHGGGEFHHHGHHHHHHHHGHHHHFGGGGHHGGGGGGHHHHHHHHHHHHGHGHHHHHHHHHHHHHHHHHGGGGGGHHHHHHHHGHGHHHHHGCGGGGHGGGGGGG
@M02034:409:000000000-BFKT7:1:1101:13424:7095 1:N:0:24
AAAGTCGAGGTGCCTAAAGTGGCAACCCAGACTCCTTCGCCGGTTGGTGGTGTAGAGCTTCCTGTAGCCGCATGGCGTTCGTACTTAAATATGGAACTAACCATTCCAATTTTCGCTGTCTCTTATACACATCTCCGAGCCCACGAGACC
+
BCCCBFBBBCCCGGGGGGGGGGGHHHHGGHHGHHFFGHDDC2FGEGGEF?FFFBFFGFHFDGHHHFHGFGG>EEFAEEEGGFCHHHHHFHHEGF3BGGGHC0?F3BEFGH3GDBCDFBFHHHGF2FFGFFFBGGHFD<CCGFFFC?DDD>
@M02034:409:000000000-BFKT7:1:1101:21949:7098 1:N:0:24
AAAGTCGAGGTGCCTAAAGTGGCAACCCAGACTATTCTGTCGGTTGGTGGTGTAGAGCTTCCTGTAGCCGCATGGCGTTCGTACTTAAATATGGAACTAACCATTCCAATTTTCGCTGTCTCTTATACACATCTCCGAGCCCACGAGACC
+
@AA1A3AADDAAGGGGGGGFGFGBGHHCFEAFHFGHHGFHFFCEEEEGFEEFGHH2FGHHFHHFHGGFHEEGGGHHGGGGEGGHGHHHHHGHHHFDGHHHHHHHHHHGGHHHHHGGGGGFHHHFGGFF2FGHHHFFFCCCCGHFGGGFEG
@M02034:409:000000000-BFKT7:1:1101:9563:7099 1:N:0:24
AAAGTCGAGGTGCCTAAAGTGGCAACCCAGACTTCTATGACGGTTGGTGGTGTAGAGCTTCCTGTAGCCGCATGGCGTTCGTACTTAAATATGGAACTAACCATTCCAATTTTCGCTGTCTCTTATACACATCTCCGAGCCCACGAGACC
+
AAABBFB3@DABGGG5FFGGFGGGGHHGGHHGHHHHHHHHHFEECEGGGG1FFDFFGHGHFFHHFEGDEEEEGEHHGGGGGGHHHHG@GFHHGFBBEHFHFEDHHGFGGGHGHFGFGGGDGHGHFGGFGFHHHHF1CB@CDGHGC/C<AF
@M02034:409:000000000-BFKT7:1:1101:20838:7102 1:N:0:24
AAAGTCGAGGTGCCTAAAGTGGCAACCCAGACTGTTATGTCTGTTGGTGGTGTAGAGCTTCCTGTAGCCGCATGGCGTTCGTACTTAAATATGGAACTAACCATTCCAATTTTCGCTGTCTCTTATACACATCTCCGAGCCCACGAGACC
+
CCCCCFCCCCCCGGGGGGGGGGGHGHHGGHGGHHHHHHHHHHHFHHHGGGGFHHHGHHHHHHHHHHHHHGGGGGHHGEGGGGHHHHHHFHGHHHHHGHHHHHHHHHHHHHHHHHGGGGFFHHHHHHGFHFHHHHFHFB@CFGHGGGGGGG
@M02034:409:000000000-BFKT7:1:1101:9581:7102 1:N:0:24
AAAGTCGAGGTGCCTAAAGTGGCAACCCAGACTTCTATGACGGTTGGTGGTGTAGAGCTTCCTGTAGCCGCATGGCGTTCGTACTTAAATATGGAACTAACCATTCCAATTTTCGCTGTCTCTTATACACATCTCCGAGCCCACGAGACC
+
ABBBBFBBBBBBGGGGGGGGGGGHHHHGGHGGHHHGHHHHHGGGGGGGGGGGHHGDGHHHHHHHGHGGHGGEGGHHGGGGGGGHHHHGGHFGGFFFFHFHHGFFGHEHHHHHHHGGGGFHFFHHHHFFFFEGHHHFG/@DGGHGGGGGDF
@M02034:409:000000000-BFKT7:1:1101:10924:7118 1:N:0:24
AAAGTCGAGGTGCCTAAAGTGGCAACCCAGACTTCTTCGGCTGTTGGTGGTGTAGAGCTTCCTGTAGCCGCATGGCGTTCGTACTTAAATATGGAACTAACCATTCCAATTTTCGCTGTCTCTTATACACATCTCCGAGCCCACGAGACC
+
ABBABFBBBBAAGGGGGGGGGGGGHHHGGHHFHHHHHHHGGGGHHHHEGGEFHFGFGFHHHHHHHHHHHGFEFGHHGEGGGEHHHHHHHHFHHGGHGHHHHHHHHHGHBGHHHFGGGGGHHHHHHHGHGHFHHHHGG@GGGGHGGGGGGF
@M02034:409:000000000-BFKT7:1:1101:18850:7119 1:N:0:24
AAAGTCGAGGTGCCTAAAGTGGCAACCCAGACTTCTCGGCGGGTTGGTGGTGTAGAGCTTCCTGTAGCCGCATGGCGTTCGTACTTAAATATGGAACTAACCATTCCAATTTTCGCTGTCTCTTATACACATCTCCGAGCCCACGAGACC
+
BBBBBFBBBBABGGGGGGGGGFGHHHHGGEHGHHF532BAEFEEF0E>1F1?BBG3FFBF@GGEBFGFF>/>AEHFF/EAAEFA/F2BFF2G?F2BGHEGBG2FGGH2DGGHHF/DD/?1<<FH<F1<FGB1C=DDA-A@CE.<@CFDFF
@M02034:409:000000000-BFKT7:1:1101:26420:7120 1:N:0:24
AAAGTCGAGGTGCCTAAAGTGGCAACCCAGACTTAGAATAAGGTTGGTGGTGTAGAGCTTCCTGTAGCCGCATGGCGTTCGTACTTAAATATGGAACTAACCATTCCAATTTTCGCTGTCTCTTATACACATCTCCGAGCCCACGAGACC
+
BBBBBFBBBBBBGGGGGGGGGGGHHHHGGHHGHHGHHHHHHHHFGHGGGGEFGHHHHHHHHHHHHHHGHGGGGGHFGGGGGGFHGHFGHHGHHHHHHHHHHHFHHHGHHHHHHFGGGGGGHHHHHHGHFFHGHH3FF?GFCFEGCFGGGG
@M02034:409:000000000-BFKT7:1:1101:19002:7123 1:N:0:24
AAAGTCGAGGTGCCTAAAGTGGCAACCCAGACTTGGTTTGATGTTGGTGGTGTAGAGCTTCCTGTAGCCGCATGGCGTTCGTACTTAAATATGGAACTAACCATTCCAATTTTCGCTGTCTCTTATACACATCTCCGAGCCCACGAGACC
+
A111ABAA@DAAF1GGGGGGGDFABGH?0FF0C21GAEE/1AAFGGAEC?/BFGG2FHHHEHHFEFEAFEGCEFHHGEEFEF0GGHG11@2GF111BG1FGHGHBGHHBFGHHHGGG/?FGGHEFG2BBCFHCFGHG/CCGGGFGCC/CF
@M02034:409:000000000-BFKT7:1:1101:10692:7150 1:N:0:24
AAAGTCGAGGTGCCTAAAGTGGCAACCCAGACTCGGGGTGGGGTTG
+
CCDDCFCCCCCDGGGGGGGGGGGHHHHGGHHGH3A2A2AA00AEAF
@M02034:409:000000000-BFKT7:1:1101:22172:7159 1:N:0:24
AAAGTCGAGGTGCCTAAAGTGGCAACCCAGACTTATTGTCTTGTTGGTGGTGTAGAGCTTCCTGTAGCCGCATGGCGTTCGTACTTAAATATGGAACTAACCATTCCAATTTTCGCTGTCTCTTATACACATCTCCGAGCCCACGAGAC
+
BCCCCFCCCCCAGGGGGGGGGGGHHGHGGHHCHHHGHHFHGHGHHHHEFGGFGFHGHGHHHHGHDDDEFEGEGFHEGEFGGFBEGHFFFHFBGHEBFHFGEE@GHFHGHHHHHFEFGG?FHHHHEGGFFCGFFHF2?/C/CFE=B/A??
@M02034:409:000000000-BFKT7:1:1101:14993:7160 1:N:0:24
AAAGTCGAGGTGCCTAAAGTGGCAACCCAGACTAATGCTCATGTTGGTGGTGTAGAGCTTCCTGTAGCCGCATGGCGTTCGTACTTAAATATGGAACTAACCATTCCAATTTTCGCTGTCTCTTATACACATCTCCGAGCCCACGAGACC
+
CCCCCFCCCCCCGGGGGGGGGGGHHHHGGHHGHF3B55FDDFHHBGAEA2EFC3F5BFGG5FGBB5B531EAEEA1E?>FAE2BFGH@BFGF4@33BBGH@E3FB?G44DFGHD/EE??BBGFEDE??B?D2FHHBD/<B/FGEG/DD/C
@M02034:409:000000000-BFKT7:1:1101:5684:7179 1:N:0:24
AAAGTCGAGGTGCCTAAAGTGGCAACCCACTTCGTCTATTGTT
+
CCCCCFCBCCCCGGGGGGGGGGGHHHHGG2FD32B22B55BD5
@M02034:409:000000000-BFKT7:1:1101:21210:7183 1:N:0:24
AAAGTCGAGGTGCCTAAAGTGGCAACCCAGACTGCGACTCCGGTTGGTGGTGTAGAGCTTCCTGTAGCCGCATGGCGTTCGTACTTAAATATGGAACTAACCATTCCAATTTTCGCTGTCTCTTATACACATCTCCGAGCCCACGAGACC
+
AABBBFBBBBBBGGGGGGGGGGGHHHHGGHHGHGHGGGGGHEGGEGGFGGGFHHHGHHHHHGHHHHHHHGGEEGHHGGGGGGHHHHGGHHHHHHGHHHGHHHHGGHFGFGHHHHGGGFGHHHHHGHHHGHHHHHFGFCGCGGHGGGFDDC
@M02034:409:000000000-BFKT7:1:1101:16998:7187 1:N:0:24
AAAGTCGAGGTGCCTAAAGTGGCAACCCAGACTCAGCCGCAGGTTGGTGGTGTAGAGCTTCCTGTAGCCGCATGGCGTTCGTACTTAAATATGGAACTAACCATTCCAATTTTCGCTGTCTCTTATACACATCTCCGAGCCCACGAGACC
+
BCCCCFCCCCCCGGGGGGGGGGGHHHHGGHHGHHHHHHGGGGGHGHGGGGGFHHHGHGHHHHHHHHHHHGG@EGHHGGGGGGHHHHGHHHGHHHHHHHHHHHHHHHGHHHHHHFGGGGGGHGHHBHFHGHEHHHHHGCFGGFEGGGCFGG
@M02034:409:000000000-BFKT7:1:1101:19029:7196 1:N:0:24
AAAGTCGAGGTGCCTAAAGTGGCAACCCAGACTGTGTGTGTGGTTGGTGGTGTAGAACTTCCTGTAGCCGCATGGCGTTCGTACTTAAATATGGAACTAACCATTCCAATTTTCGCTGTCTCTTATACACATCTCCGAGCCCACGAGAC
+
CCCCBFCCCCCCGGGGGFGFGGGHHHHGGHHGHHHF5FGHBFFHGE?GE1ECAAF5FAFD5FGHBA5ADEFEFGF1>?EFEE2EFGHBGGHBGF3BGFHFB03FF?GBDF3DEB<?FEEGDHGD?B33FC2FGHGDD??C<CAF@F//?
@M02034:409:000000000-BFKT7:1:1101:5154:7206 1:N:0:24
AAAGTCGAGGTGCCTAAAGTGGCAACCCAGATCCTGTTGGTGGTGTAGAGCTTCCTGTAGCCGCATGGCGTTCGTACTTAAATATGGAACTAACCATTCCAATTTTCGCTGTCTCTTATACACATCTCCGAGCCCACGAGACCAGAGAGG
+
BBBBBFBABBBBGGG5BGGFGGGHHHHGGHHHGHHHHHHHFGGGFHHHGHFHHHHGHHHHHGGGEFGGHG1EGGGFHGHFGFHHHHG3GGFFEGGFHHGHHHFGHHHGGGFEFGGGHGHGHDBFGGGHFGC?D//FFB/B<EFHAFGHGG
@M02034:409:000000000-BFKT7:1:1101:10632:7218 1:N:0:24
AAAGTCGAGGTGCCTAAAGTGGCAACCCAGACTAGGCAGCGTGTTGGTGGTGTAGAGCTTCCTGTAGCCGCATGGCGTTCGTACTTAAATATGGAACTAACCATTCCAATTTTCGCTGTCTCTTATACACATCTCCGAGCCCACGAGACC
+
CCCCCFCCCCBCGGGGGGGGGGGHHHHGGHHGHHHGHHGGGGGGHGHGFGGGGGHFHHHHHHHHHGHHHGGFGGHFEGGGGGFHHHHGHHHHHHEGGHHHFH3GHHHFHHHHHGFGGGGHBGGHFGGHHFHHHHHFFCCGGGGGGFGGGE
@M02034:409:000000000-BFKT7:1:1101:5885:7224 1:N:0:24
AAAGTCGAGGTGCCTAAAGTGGCAACCCAGACTCCTCTCATGTTGGTGGTGTAGAGCTTCCTGTAGCCGCATGGCGTTCGTACTTAAATATGGAACTAACCATTCCAATTTTCGCTGTCTCTTATACACATCTCCGAGCCCACGAGACC
+
BCBCCFCBCCCCGGGGGGGGGGGHHHHGGHHGHHHHHHHHHHHHHHGGGEFHHHHHHHHFHHHHHHHHGGFGGHGFGGGGEGGHHFFFFGGHHHHGHHGFHHGHHHHHGHHHHGGGGGGHGHHHHHFHHGGHHHDF@DGGGHGGFGGGG
@M02034:409:000000000-BFKT7:1:1101:6260:7231 1:N:0:24
AAAGTCGAGGTGCCTAAAGTGGCAACCCAGACTCGTGGTTGGGTTGGTGGTGTAGAGCTTCCTGTAGCCGCATGGCGTTCGTACTTAAATATGGAACTAACCATTCCAATTTTCGCTGTCTCTTATACACATCTCCGAGCCCACGAGACC
+
BCCBBFCACCABGGGGGGGGGGGGGHHGGHHGHHGHHGGGGGGGGGGGGGFFHHHFHHHHHHHHHHHGHGGGGGHHGEGGGGHHHHHHHHHHHHGHHHHHHHHHGHHGHHHHHHGGGGFHHHGHGHHHFGFHHHGFGCGGGGEEFFGDGG
@M02034:409:000000000-BFKT7:1:1101:17876:7234 1:N:0:24
AAAGTCGAGGTGCCTAAAGTGGCAACCCAGACTCTTTGTGTTGTTGGTGGTGTAGAGCTTCCTGTAGCCGCATGGCGTTCGTACTTAAATATGGAACTAACCATTCCAATTTTCGCTGTCTCTTATACACATCTCCGAGCCCACGAGACC
+
BBABBFBBBBBBGGGGGGGGGGGHGHHGGHHGHHHHHHFGGGHHHHEAFDEFF3F5GGDGDGHHGGDFFEGCEGHFGEEFFE2GFFFFGHFGHHBFGEHHFGDFGHHBDGFHGDEEGE?FGHHF4F4BGFB2GHH2B/>D<FHEGFC/AC
@M02034:409:000000000-BFKT7:1:1101:18536:7238 1:N:0:24
AAAGTCGAGGTGCCTAAAGTGGCAACCCAGACTGTGACTCAGGTTGGTGGTGTAGAGCTTCCTGTAGCCGCATGGCGTTCGTACTTAAATATGGAACTAACCATTCCAATTTTCGCTGTCTCTTATACACATCTCCGAGCCCACGAGACC
+
BBCCCFCBCCCCGGGGGGGGGGGHHHHGGHHGHHHHHHHHHHHHHHGFFGEFHHHHHHHHHHHHHHHGHGGFEGHGGGGGGGHHHHHHHHHHHGFHGHHHHHHHHHGHHHHHHHGGGGGHHHHHHHHHGHFHHHHHGGGGGGHGGGGGGG
@M02034:409:000000000-BFKT7:1:1101:12885:7239 1:N:0:24
AAAGTCGAGGTGCCTAAAGTGGCAACCCAGACTGATAGTAGGGTTGGTGGTGTAGAGCTTCCTGTAGCCGCATGGCGTTCGTACTTAAATATGGAACTAACCATTCCAATTTTCGCTGTCTCTTATACACATCTCCGAGCCCACGAGACC
+
CCCCBFCBCCCCGGGGGGFGGGGHHHHGGHHCGHHHHHHHHHGHHGFEFFFFHHHFHHHHHHHHHFHHHGGGGGGGGGGGGGFHHHHHFHFFGHFHGHHHHHGHHHHHFHHHHHGGGGGHGHHHFHHHHHGHHHGHG@FGGGHGGGCGGE
@M02034:409:000000000-BFKT7:1:1101:18512:7240 1:N:0:24
AAAGTCGAGGTGCCTAAAGTGGCAACCCAGACTTGGAGGTCGGTTGGTGGTGTAGAGCTTCCTGTAGCCGCATGGCGTTCGTACTTAAATATGGAACTAACCATTCCAATTTTCGCTGTCTCTTATACACATCTCCGAGCCCACGAGACC
+
ABCCCFCCCCCCGGGGGCGGGGGHHHHGGHHGHHHHHHGEGGGGGGGGFGEFHHHHHHHHHHHHHHGHHGGFGGHHGGGGGGFHHHHGHHHHHGHHGHHGHHHHHHGHFHHHHHGGGGFFHHHHGHHHHHGHHHEHGF/BFGHGCDGDGG
@M02034:409:000000000-BFKT7:1:1101:21431:7241 1:N:0:24
AAAGTCGAGGTGCCTAAAGTGGCAACCCAGACTAATAAGAATGTTGGTGGTGTAGAGCTTCCTGTAGCCGCATGGCGTTCGTACTTAAATATGGAACTAACCATTCCAATTTTCGCTGTCTCTTATACACATCTCCGAGCCCACGAGACC
+
CCCCBFCCCCBCGGGGGGGFGGGHHHHGGHHGHHHHHHHHHHHHHHHGGGFFHHHHHHHHHHHHHHHHHGGCEGHHGGGGGGHHHHGGHHGHHHHHHHHHHHHHHHGHHHHHHHGGGGGHHHHHHHHHGFFHHHHGGCCGGGHGG?DDGG
@M02034:409:000000000-BFKT7:1:1101:24266:7250 1:N:0:24
AAAGTCGAGGTGCCTAAAGTGGCAACCCAGACTTCGTTTCTGGTTGGTGGTGTAGAGCTTCCTGTAGCCGCATGGCGTTCGTACTTAAATATGGAACTAACCATTCCAATTTTCGCTGTCTCTTATACACATCTCCGAGCCCACGAGACC
+
>AAABFBBBBBAGGGGGGGGGGGFHHGGGHDGHHHGGHGHHGHGHGGGFGBFGFHGGHHHGGHHHGHHHGGGGFHHGGGGGGHHHHGFHHHHHGDFFHHGHFHGHHDFFGHHHHGGGGGHFHGHHGFHFHFFCHHGGGGGGGHFC/CGGG
@M02034:409:000000000-BFKT7:1:1101:24654:7253 1:N:0:24
AAAGTCGAGGTGCCTAAAGTGGCAACCCAGACTCAGCTTGGTGTTGGTGGTGTAGAGCTTCCTGTAGCCGCATGGCGTTCGTACTTAAATATGGAACTAACCATTCCAATTTTCGCTGTCTCTTATACACATCTCCGAGCCCACGAGACC
+
BCBCCFBCCCCCGGGGGGGGGGGHHHHGGHHGHHGHHHHHGHGHGHGGGGGGHGHGHHHHHHHHGGGHHGGGEGHHGGGGGGHHHHHFHHHHHGGHGHHFGHFHHHHHGGHHHHGGGGGHHHHHHHFHGGHHGHHGGCCGGGHGGDGGGG
@M02034:409:000000000-BFKT7:1:1101:20347:7274 1:N:0:24
AAAGTCGAGGTGCCTAAAGTGGCAACCCAGACTCGTTGGGGGGTTGGTTGGTGTAGAGCTTCCTGTAGCCGCATGGCGTTCGTACTTAAATATGGAACTAACCATTCCAATTTTCGCTGTCTCTTATACACATCTCCGAGCCCACGAGAC
+
BBBABFBBBBBBGGGGGGGGGGGHHHHGGHHGHHGHGHGGGGGGFFCGHFGAFHHHHHHHHHFHHGFGE1C<@FDHACDGEDGHHHHBDDGGHFHBCGFCCBC0FC:;CC:CHHC?.ADFGGGFGGGBF0CBBFFFF??DBBAEFF-@.D
@M02034:409:000000000-BFKT7:1:1101:10433:7293 1:N:0:24
AAAGTCGAGGTGCCTAAAGTGGCAACCCAGACTGGGATGGGGGTTGGTGGTGTAGAGCTTCCTGTAGCCGCATGGCGTTCGTACTTAAATATGGAACTAACCATTCCAATTTTCGCTGTCTCTTATACACATCTCCGAGCCCACGAGACC
+
BBBBBFBABBBBGGGGGGGFGGGHHHHGGHHGHHHHHHFGHGGGGGGGGGFFHHHGHGHHHHHHHHHGHGGGGGHHGGGGGGHHHHHHHHHHHHFHFHHGHHGHGHGGHHHHHHGGGGGGHHHHGHGHHHFHGHHHGFGCGGHGGGGGGF
@M02034:409:000000000-BFKT7:1:1101:9475:7304 1:N:0:24
AAAGTCGAGGTGCCTAAAGTGGCAACCCAGACTGGTGATGTGGTTGGTGGTGTAGAGCTTCCTGTAGCCGCATGGCGTTCGTACTTAAATATGGAACTAACCATTCAATTTTCGCTGTCTCTTATACACTCTCCGAGCCCACGAGACCAG
+
AABBBFBBBBBBGGGGGGGGGGGHHHHGGHHGHHHHHHHHHHHHGGGGGGGGHHHHHHHHHHHHHHHGGGGGGGHHGGGGGGHHHHFGHHHHHHHHGHHHHHGHHHHFGHHHHGGGGFHHFHHHHHHHFHHHHHGFGFGGHGGGGFDGHF
@M02034:409:000000000-BFKT7:1:1101:13540:7310 1:N:0:24
AAAGTCGAGGTGCCTAAAGTGGCAACCCAGACTACTTCGTCTGTTGGTGGTGTAGAGCTTCCTGTAGCCGCATGGCGTTCGTACTTAAATATGGAACTAACCATTCCAATTTTCGCTGTCTCTTATACACATCTCCGAGCCCACGAGACC
+
BCCCBFCCCCCCGGGGGGGGGGGHHHHGGHHGHHHHHHGHGHGHHHHFFGEFHHHFHHHHHGHHHHHHHGGFGGHHGGGGGGHHHHGHHHGHHHHHGHHHHHHHHHHHHHHHHHGGGGGGHHHHGHHHGGGHHHHF?CGCGGHGGCGGGG
@M02034:409:000000000-BFKT7:1:1101:16797:7326 1:N:0:24
AAAGTCGAGGTGCCTAAAGTGGCAACCCAGACTGAGGTGTTTGTTGGTGGTGTAGAGCTTCCTGTAGCCGCATGGCGTTCGTACTTAAATATGGAACTAACCATTCCAATTTTCGCTGTCTCTTATACACATCTCCGAGCCCACGAGACC
+
BBABBFCCCCCCGGGGGGGGGGGHHHHGGHHGHHHHGFFFFGHHHHHGGGGGHHHHHHHHHHHHHHHHHGGGGGHHGGGGGGHHHHHGHHHHHHHHHHHHHHHHHHHHHHHHHHGGGGGGHHHHHHHHGHFFHHHHGCCCGGHGGCFGGF
@M02034:409:000000000-BFKT7:1:1101:26611:7327 1:N:0:24
AAAGTCGAGGTGCCTAAAGTGGCAACCCAGACTGGGGGGTGGGTTGGTGGTGTAGAGCTTCCTGTAGCCGCATGGCGTTCGTACTTAAATATGGAACTAACCATTCCAATTTTCGCTGTCTCTTATACACATCTCCGAGCCCACGAGACC
+
BBBCBFCABCABGGGGGGGFGGGHHHGGAHHGHHGHGGG<EFCAFGGDFDDFHHHHHHHHHHHHHHHHHGFGGGHGDGGGGGHHHHDDHHGHHHGGFHCFFHHHFHFHHHHGGFGEGGGGGGGGGGBFFFBFBFFBC-?=FFFFFAFF?E
@M02034:409:000000000-BFKT7:1:1101:26589:7329 1:N:0:24
AAAGTCGAGGTGCCTAAAGTGGCAACCCAGACTGGGGGGGG
+
AABBBFAA@DBBGGGFGGGGFFFGFHHGGHF2FA22AA/-;
@M02034:409:000000000-BFKT7:1:1101:12854:7338 1:N:0:24
AAAGTCGAGGTGCCTAAAGTGGCAACCCAGACTCTTAATAGTGTTGGTGGTGTAGAGCTTCCTGTAGCCGCATGGCGTTCGTACTTAAATATGGAACTAACCATTCCAATTTTCGCTGTCTCTTATACACATCTCCGAGCCCACGAGAC
+
CCCCCFCBCCCCGGGGGGGGGGGHHHHGGHHGH33FGHH555DGGHHGGGGGHHHHHHHHHGHHHHHHHGGGGGHHGGGGGGHHHHHFHHHHHFGHGHHHFHHHHHHHGHHHHHGGGGGGHHHHGHGHFHGHHHHFGFCFGGHGCFCFG
@M02034:409:000000000-BFKT7:1:1101:8566:7338 1:N:0:24
AAAGTCGAGGTGCCTAAAGTGGCAACCCAGACTAATCCTCCTGTTGGTGGTGTAGAGCTTCCTGTAGCCGCATGGCGTTCGTACTTAAATATGGAACTAACCATTCCAATTTTCGCTGTCTCTTATACACATCTCCGAGCCCACGAGACC
+
CCCCCFCCCCCCGGGGGGGFGGGHHHHGGHHGHHHHHHHHHHHHHHHGFGEFHHHGHHHHHHHHHHHHHGGGGGHHGGGGGGHHHHHHHHHHHHHHHHHHHHHHHHGHHHHHHHGGGGGHHHHHHHHHGHHHHHHHGCCDGGHGGDFGGF
@M02034:409:000000000-BFKT7:1:1101:10062:7341 1:N:0:24
AAAGTCGAGGTGCCTAAAGTGGCAACCCAGACTCTGCATACTGTTGGTGGTGTAGAGCTTCCTGTAGCCGCATGGCGTTCGTACTTAAATATGGAACTAACCATTCCAATTTTCGCT
+
AAAAADAA?D>>CGGGFGGFGFFF4EEEFEDC33B5A5FG3DFFFDFEFGGFFFG5BEGGGEHGFBGFHEGEFGGGE>EFEFFHHHG3FGB4DBF33FFGGFHHEBFF4FFHHB@?E
@M02034:409:000000000-BFKT7:1:1101:16951:7348 1:N:0:24
AAAGTCGAGGTGCCTAAAGTGGCAACCCAGACTCCGCCTCCTGTTGGTGGTGTAGAGCTTCCTGTAGCCGCATGGCGTTCGTACTTAAATATGGAACTAACCATTCCAATTTTCGCTGTCTCTTATACACATCTCCGAGCCCACGAGACC
+
CDDCCFCCDCCDGGGGGGGGGGGHHHHGGHHGHHHGGGGGHHHHHHHGFGGFHHGBGGFGGHHHGGGGHGGEFGGFGGGGGGHHHHHDHHHHHG3BFHHHFGHGHHFFGGHHHGEGGGFHHHHHGHFHHHHFHHHFGCFGGGHGGC@FGG
@M02034:409:000000000-BFKT7:1:1101:10495:7352 1:N:0:24
AAAGTCGAGGTGCCTAAAGTGGCAACCCAGACTATTGTTTTTGTTGGTGGTGTAGAGCTTCCTGTAGCCGCATGGCGTTCGTACTTAAATATGGAACTAACCATTCCAATTTTCGCTGTCTCTTATACACATCTCCGAGCCCACGAGACC
+
CBCCCFCACCCCGGGGGGGGGGGHHHHGGHGGHGHHHGHHHGGGHHHGFGEFEGHGHHHHFHHHHHHHHGGEGGHHGGGGGGHHHHHGHHHHHFFFFFEFGHGHHHHHFHHHHHGGGGGGHHHHGHGHFHFHHHHFGCCCCFHGGFGGGF
@M02034:409:000000000-BFKT7:1:1101:10076:7352 1:N:0:24
AAAGTCGAGGTGCCTAAAGTGGCAACCCAGACTCTGCATAATGTTGGTGGTGTAGAGCTTCCTGTAGCCGCATGGCGTTCGTACTTAAATATGGAACTAACCATTCCAATTTTCGCTGTCTCTTATACACATCTCCGAGCCCACGAGACC
+
CCCDCFCCBCCCGGGGGGGGGGGHHHHGGHHGHHHHHHHHHGHHHHGEFFEFHHHGHHHHHHHHHHHHHGGGGGHHGGGGGGGHHHHHFHHHHFGHGHHGHHGGHHGHGHHHHHGGGGGGHHHHHHHHHHFHHHHHGDCCGGHGGGGGGG
@M02034:409:000000000-BFKT7:1:1101:13624:7358 1:N:0:24
AAAGTCGAGGTGCCTAAAGTGGCAACCCAGACTAGGGGTGCTGTTGGTGGTGTAGAGCTTCCTGTAGCCGCATGGCGTTCGTACTTAAATATGGAACTAACCATTCCAATTTTCGCTGTCTCTTATACACATCTCCGAGCCCACGAGACC
+
CCCCCFCCCCCCGGGG4GGFGGGHHHHGGHHGHHHHHGGGGGGHHHHGFFFGHHHHHHHHHHHHHHHGHGGGGGHHGGGGGGHHHHHGHHHHHHHHGHHHHHHHHHHHHGHHHHGGGGGHHHHHHHDHHHEHHHHHGCDGGGHGGFGGGG
@M02034:409:000000000-BFKT7:1:1101:12564:7361 1:N:0:24
AAAGTCGAGGTGCCTAAAGTGGCAACCCAGACTTTGGAGGGGGTTGGTGGTGTAGAGCTTCCTGTAGCCGCATGGCGTTCGTACTTAAATATGGAACTAACCATTCCAATTTTCGCTGTCTCTTATACACATCTCCGAGCCCACGAGACC
+
CCCCCFBCCCCCGGGGGGGGGGGHHHHGGHEGHHHHHHHGGGGEEGGGGGGFHHHGHHHHHHHHHGHHHGGGGGHFGGGGGGHHHHHHHHHHHHFFGHHHHHGHHHGHHGHHHHGGGGGHHHHHHHHHHFFHHHHHGCCCFGEGGFGGGG
@M02034:409:000000000-BFKT7:1:1101:9370:7367 1:N:0:24
AAAGTCGAGGTGCCTAAAGTGGCCACCCAGACTGATCAGCTTGTTGGTGGTGTAGAGCTTCCTGTAGCCGCATGGCGTTCGTACTTAAATATGGAACTAACCATTCCAATTTTCGCTGTCTCTTATACACATCTCCGAGCCCACGAGACC
+
ABBABFBA@DBBGGGGCGGGGCGHHGFGFHDDHFHFHFFBGHGGHHHGGGEFGFFBGFHGEGGHHHHHFEGEGGHFGGGGGGFGGGH3GF@FGH3FFBBGCGDGFBBG4FBGH4E?EEGGHHGG4B?F?F2FFHFBC/B??FEC@D@?EA
@M02034:409:000000000-BFKT7:1:1101:8416:7371 1:N:0:24
AAAGTCGAGGTGCCTAAAGTGGCAACCCAGACTCGTGGTCGTGTTGGTGGTGTAGAGCTTCCTGTAGCCGCATGGCGTTCGTACTTAAATATGGAACTAACCATTCCAATTTTCGCTGTCTCTTATACACATCTCCGAGCCCACGAGACC
+
ABBBAFBBBBBAFGGDGGGFGGGGHHHGGHHGHHGFHGHHGGGHHHHGFGEFGGHGGHHHHHHHHHHHHGFEGGHHGGGGGFHHHHFGHHHHHHGFHHFHHHHHHHHGHHHHHHGFGGGHHGHHHHHHGHGHHHHHGG?BGGHGGCGGGG
@M02034:409:000000000-BFKT7:1:1101:22963:7373 1:N:0:24
AAAGTCGAGGTGCCTAAAGTGGCAACCCAGACT
+
AAAAA3AADAAACGGGGGGF1AFAGHH0FG00B
@M02034:409:000000000-BFKT7:1:1101:23844:7379 1:N:0:24
AAAGTCGAGGTGCCTAAAGTGGCAACCCAGACTGGGGATTCGGTTGGTGGTGTAGAGCTTCCTGTAGCCGCATGGCGTTCGTACTTAAATATGGAACTAACCATTCCAATTTTCGCTGTCTCTTATACACATCTCCGAGCCCACGAGACC
+
BBBBBFBBBBBBGGGGGGGGGGGHGHHGGHHGHHHHGGGHHGHFGGGGFGAFHHHHHHHHHHHHHHHHHGGFFGHHGGGGGGHHHHHHHHHHHHHHGHFHHHGHHFHHHHHHHHGGGGGGHHHHHHGHFFFHHHFFG@CDGGHGGGFGFE
@M02034:409:000000000-BFKT7:1:1101:17442:7381 1:N:0:24
AAAGTCGAGGTGCCTAAAGTGGCAACCCAGACTAGTGCTCTTGTTGGTGGTGTAGAGCTTCCTGTAGCCGCATGGCGTTCGTACTTAAATATGGAACTAACCATTCCAATTTTCGCTGTCTCTTATACACATCTCCGAGCCCCACGAGAC
+
BBBBBFAADBBBGGGGGFGGGGGHHHHGGHHGHHHHHHHHHHHHHHGGGGGFHHHGHGHHHHHHHHHHHGGGGGHHGGGGGGFHHHDGHGGHHHHHGGHHHHGHHHFHHHHHHHGGGGGHHHHHGFGHHHBHHHHFF?DGGGGGGGGGGG
@M02034:409:000000000-BFKT7:1:1101:9381:7382 1:N:0:24
AAAGTCGAGGTGCCTAAAGTGGCCACCCAGACTGATCAGCTTGTTGGTGGTGTAGAGCTTCCTGTAGCCGCATGGCGTTCGTACTTAAATATGGAACTAACCATTCCAATTTTCGCTGTCTCTTATACACATCTCCGAGCCCACGAGACC
+
CCCCCFCBCCCCGGGGGGGGGGGHHGHGGHHGHH3GHGCGHHHHHHHGGGGGHHHHHHHHHHHHHHHHHGGGGGHHGGGGGGHHHHHHHHHHHHGHGHHHHHHHHHHHHGHHHHGGGGGGHHHHHHHHGHFHHHHHGCCGGGHGGGGGGG
@M02034:409:000000000-BFKT7:1:1101:19749:7385 1:N:0:24
AAAGTCGAGGTGCCTAAAGTGGCAACCCAGACTGTGTTGTCTGTTGGTGGTGTAGTGC
+
CCDDCFCCCDCCGGGGGGGGGGGHHHHGGHHGHH355BBABF55D32B22BA13D535
@M02034:409:000000000-BFKT7:1:1101:16580:7392 1:N:0:24
AAAGTCGAGGTGCCTAAAGTGGCAACCCAGACTGCTAGTGATGTTGGTGGTGTAGAGCTTCCTGTAGCCGCATGGCGTTCGTACTTAAATATGGAACTAACCATTCCAATTTTCGCTGTCTCTTATACACATCTCCGAGCCCACGAGACC
+
CDCDCFBCCDDDGGGGGGGGGGGHHHHGGHHGHHHHHHHHHHHHHHGEGGGFHHHFHHHHHHHHHHHHHGGGGGHHGGGGGGHHGHHHHHHHHHHHGHHHHHHHHHHGHHHHHHGGGGGHHGHHHHHHHHGHHHHHGFGGGGHGFGGDGE
@M02034:409:000000000-BFKT7:1:1101:26025:7393 1:N:0:24
AAAGTCGAGGTGCCTAAAGTGGCAACCCAGACTCTGCCTCTTGTTGGTGGTGTAGAGCTTCCTGTAGCCGCATGGCGTTCGTACTTAAATATGGAACTAACCATTCCAATTTTCGCTGTCTCTTATACACATCTC
+
3>AAAFA?DDAAGGGFGGGGGFDHBCGEGGHGFHFFFFFC3FFHBHEAE2EFFFG5AAFGD3AF5FA531E0?>G10E@F1??FGHG33BGDGD33CHHHHE3FGEHFDFFHHH/?EEEFHH4?EG4F2CDHFFD
@M02034:409:000000000-BFKT7:1:1101:19617:7404 1:N:0:24
AAAGTCGAGGTGCCTAAAGTGGCAACCCAGACTGATAAGAAGGTTGGTGGTGTAGAGCTTCCTGTAGCCGCATGGCGTTCGTACTTAAATATGGAACTAACCATTCCAATTTTCGCTGTCTCTTATACACATCTCCGAGCCCACGAGACC
+
CCCCCFCBCCBCGGGGGGGFGGGHHHHGGHHGHHHHHHHHHHHHHHGGGGGFHGHGHHHHHHHHHHHHHGGFGGHHGFGGGGHHHHHFHHHHHHGHGHHHHHHHHHHHGGHHHGGGGGGHHHHHHHHHHHHHHHFHF@CCGGHGGCGGGG
@M02034:409:000000000-BFKT7:1:1101:26529:7442 1:N:0:24
AAAGTCGAGGTGCCTAAAGTGGCAACCCAGACTGTGCATAATGTTGGTGGTGTAGAGCTTCCTGTAGCCGCATGGCGTTCGTACTTAAATATGGAACTAACCATTCCAATTTTCGCTGTCTCTTATACACATCTCCGAGCCCACGAGACC
+
BBBBBFBBBBBBGGGGGGGFGGGHHHHGGHHGHHHHHHHHHHHHHHHGGGGGHHHHHHHHHHHHHHHHHGGGEGHHGEGGGGHHHHGGHHFHHHHHGHHHHHHHGHHGGHHHHHGGGGGEHHHHHHFHGGFGHHGHGGGFCFFGFFGGGG
@M02034:409:000000000-BFKT7:1:1101:19782:7444 1:N:0:24
AAAGTCGAGGTGCCTAAAGTGGCAACCCAGACTTAGTCGGAGGTTGGTGGTGTAGAGCTTCCTGTAGCCGCATGGCGTTCGTACTTAAATATGGAACTAACCATTCCAATTTTCGCTGTCTCTTATACACATCTCCGAGCCCACGAGACC
+
CCCCCFCCCCCCGGGGGGGGGGGHHHHGGHHGHHHHHHGGGGGGHHGGGGGFHHHFHHHHHGHHHHHHHGGGGGHHGGGGGGHHHHHGHHGHHHFHHHGHHHHHHHHHHGGHHHGGGGGHHHHHGHHHHHFHHHFGG?GGGGHGCCFGGG
@M02034:409:000000000-BFKT7:1:1101:19433:7444 1:N:0:24
AAAGTCGAGGTGCCTAAAGTGGCAACCCAGACTCGTTTTTCGGTTGGTGGTGTAGAGCTTCCTGTAGCCGCATGGCGTTCGTACTTAAATATGGAACTAACCATTCCAATTTTCGCTGTCTCTTATACACATC
+
BBBBBFBBBBBBGGGGGFGGGGGHHHHGGHHGHHGFFEFAGGGGGGGEFGEFHHHFFHHHHHHHHHHGHGGGGGHHGGGGGGHHHHGGHHHHHGGHGHGGHHGHHHHHFGHHHHGGGDF2?3FH?F3B3?22<
@M02034:409:000000000-BFKT7:1:1101:22800:7445 1:N:0:24
AAAGTCGAGGTGCCTAAAGTGGCAACCCAGACTGGTTGTTGTGTTGGTGGTGTAGAGCTTCCTGTAGCCGCATGGCGTTCGTACTTAAATATGGAACTAACCATTCCAATTTTCGCTGTCTCTTATACACATCTCCGAGCCCACGAGACC
+
BCCCAFCBBCCCGGGGGGGFFGGHHHHGGHHGHHHFHGEHHHGHHHHGGGEFHFHHHHHHHHHHHHHHHGFEGGHHGGGGGGHHHHBGDGGHHGHHHHHHHHHGHHGHHHHHHGGGGGGGHHHHFHFHHHHHHHGHGCCCGGHGGGFGGG
@M02034:409:000000000-BFKT7:1:1101:27126:7457 1:N:0:24
AAAGTCGAGGTGCCTAAAGTGGCAACCCAGACTGATCAGCAGGTTGGTGGTGTAGAGCTTCCTGTAGCCGCATGGCGTTCGTACTTAAATATGGAACTAACCATTCCAATTTTCGCTGTCTCTTATACACATCTCCGAGCCCACGAGACC
+
BBBAAFBBBBABGGGGGGGGGGGHHHHGGHHGHHHHHHHHHHGHHFGGFGEGHHHGGHHHHHHHHHHHHGGGEGHFGGGGGFHGHHHGHHHHHHFFHHHHHGHHGHFHHHHHHHG?GGGHHHHHHHGHFHHHHHFHG?FGGGHGGFGGGG
@M02034:409:000000000-BFKT7:1:1101:13201:7458 1:N:0:24
AAAGTCGAGGTGCCTAAAGTGGCAACCCAGACTGGGGCGGGTGTTGGTGGTGTAGAGCTTCCTGTAGCCGCATGGCGTTCGTACTTAAATATGGAACTAACCATTCCAATTTTCGCTGTCTCTTATACACATCTCCGAGCCCACGAGACC
+
CCCCCFCCCCBCGGGGGGGGGGGHGHHGGHGGHHHHGGGGG@EFEHHEFG>FFGFGFGHHHHHHHHHHHGCEEGHHGGGGGDHGHHFGHHGHHHFHHHFGHHBFGGFGDGGHH?CDGDGFFHHHFG1GBGHHFGDG??CDGGEEGCCDDG
@M02034:409:000000000-BFKT7:1:1101:9804:7464 1:N:0:24
AAAGTCGAGGTGCCTAAAGTGGCAACCCAGACTTTTGGTATTGTTGGTGGTGTAGAGCTTCCTGTAGCCGCATGGCGTTCGTACTTAAATATGGAACTAACCATTCCAATTTTCGCTGTCTCTTATACACATCTCCGAGCCCACGAGACC
+
AABA>BA3ADABGFGF4FGGCGGHHFGG222FCGFHG2BBEGHHHHGFFG?FFGGHF5GH5FFHGGGFF?GEAEGHEEEFEG?C1FEBGFHHH3B3FGFHEA3BFHHHFGHHHFEEGDE3FDGF4FBEFB1FBFF?CBCCCGHG?</<AA
@M02034:409:000000000-BFKT7:1:1101:6638:7477 1:N:0:24
AAAGTCGAGGTGCCTAAAGTGGCAACCCAGACTCGTGCGCGGGTTGGTGGTGTAGAGCTTCCTGTAGCCGCATGGCGTTCGTACTTAAATATGGAACTAACCATTCCAATTTTCGCTGTCTCTTATACACATCTCCGAGCCCACGAGACC
+
AAA>AFBBDBAABFGGFFGGGGGBEHGEFHGGHHGFHGEEEGCEGGG1FE1FGDGDG5DFHBGFFGHDGFC@EEHAEEEFE>EEFHF3GHBDBEDGFGGH1GFGDFFFFGFHHBB?EDEHGHGFFFDBD1DHHHHFE?GG@FHFCCCAAE
@M02034:409:000000000-BFKT7:1:1101:9240:7482 1:N:0:24
AAAGTCGAGGTGCCTAAAGTGGCAACCCAGACTGATAATCCTGTTGGTGGTGTAGAGCTTCCTGTAGCCGCATGGCGTTCGTACTTAAATATGGAACTAACCATTCCAATTTTCGCTGTCTCTTATACACATCTCCGAGCCCACGAGACC
+
CCCCCFBCBCCCGGGGGGGGGGGHHHHGGHHGHHHHHHHHHHHHHHHGGGGGGGHGGHHHGHHHGGHHHGGAFGHHGGGGGGGHHHHHHHHHHGGHHHGGHHGHHGHHHGHHHFGGGGGGHHHHHHHHHHHHGHHFD/DCGGFGGCGGDG
@M02034:409:000000000-BFKT7:1:1101:5799:7487 1:N:0:24
AAAGTCGAGGTGCCTAAAGTGGCAACCCAGACTCATCCTCCGGTTGGTGGTGTAGAGCTTCCTGTAGCCGCATGGCGTTCGTACTTAAATATGGAACTAACCATTCCAATTTTCGCTGTCTCTTATACACATCTCCGAGCCCACGAGACC
+
ABBBBFBB@BABGGGGGGGGGGGGGGHGGHHGHGFHHHHHGGGGGGGEFGEFHGHFHFGHGFHHGGHHHGFEEGHHGGGGGGGHHHFFHHGHHHDGHHHHHHHGFGHFFFGHFGGGGDGHHHGHFGFGFFHHHHHEGCFGGGFGCDGGGF
@M02034:409:000000000-BFKT7:1:1101:6465:7500 1:N:0:24
AAAGTCGAGGTGCCTAAAGTGGCAACCCAGACTGTGAAGTGTGTTGGTGGTGTAGAGCTTCCTGTAGCCGCATGGCGTTCGTACTTAAATATGGAACTAACCATTCCAATTTTCGCTGTCTCTTATACACATCTCCGAGCCCACGAGACC
+
BBBBBFAABBBBGGGGGFGGGGGHHHHGGHHGGHHHGHHFGHHCGGEEGGEEHFDGGHGHFFHHGHHHFGGGGGHHGEFGGEGAGHFFHHGFHHEFHHGFHFHHHFHGHHFFHHCGGDFFHHHHHHGHGHFHHGDDDC<CCFHGGGGGGF
@M02034:409:000000000-BFKT7:1:1101:12715:7504 1:N:0:24
AAGTCGAGGTGCCTAAAGTGGCAACCCAGACTGGGAAGGTGGTTGGTGGTGTAGAGCTTCCTGTAGCCGCATGGCGTTCGTACTTAAATATGGAACTAACCATTCCAATTTTCGCTGTCTCTTATACACATCTCCGAGCCCACGAGACC
+
AA?>>3AA?AAFGFGGFGBFGGGFGHGAECFGHGHHGCDFGGEFEGAFEAEEBF5FDGFDFGHHHFHFE@@EEHCE?EEEFH1FFFBBGFGHHHFFH3FBGFGHFGFFHGHGGCEEEFGHFHHGGFHFB11BGDDEG?/@AEF?@@DGA
@M02034:409:000000000-BFKT7:1:1101:4820:7504 1:N:0:24
AAAGTCGAGGTGCCTAAAGTGGCAACCCAGACTCGGCCGCCGGTTGGGGGTGTAGAGCTTCCTGTAGCCGCATGGCGTTCGTACTTAAATATGGAACTAACCATTCCAATTTTCGCTGTCTCTTATACACATCTCCGAGCCCACGAGACC
+
CCCCCFCDDDCCGGGGGGGGGGGHHHHGGHHGHHGGGGGGGGGGFGGGGGEEGHHHHHHHHHHHGHHHHGGGGGHHGGGGGGHHHHFHHHHHHHGHHHHGHHGHHHGHHHHHHHGGGGGHHHHHFHGHFHHFHHBGGFDCFGHGGCGDGG
@M02034:409:000000000-BFKT7:1:1101:10511:7505 1:N:0:24
AAAGTCGAGGTGCCTAAAGTGGCAACCCAGACTCCTACGACTGTTGGTGGTGTAGAGCTTCCTGTAGCCGCATGGCGTTCGTACTTAAATATGGAACTAACCATTCCAATTTTCGCTGTCTCTTATACACATCTCCGAGCCCACGAGACC
+
BBCCAFBBCCCCGGGGGGGGGGGHHHHGGHHGHGHGFHGGGGGHHHHFFGEFHHHHHHHHHHHHHHHHHGGGEGHHGGGGGGHHHHHHHHHHHHHGFFFGHHHHHHHHGHHHHHGGGGGHHHHHHHFHGHFHHHHGGGGGGGHGGGFDDF
@M02034:409:000000000-BFKT7:1:1101:7827:7507 1:N:0:24
AAAGTCGAGGTGCCTAAAGTGGCAACCCAGACTGTGCGTAATGTTGGTGGTGTAGAGCTTCCTGTAGCCGCATGGCGTTCGTACTTAAATATGGAACTAACCATTCCAATTTTCGCTGTCTCTTATACACATCTCCGAGCCCACGAGACC
+
>>11A3>A1DAACFGGGGGGF1A0AGFCFC0CFFGGHFFEGFDGGHHGGGFCG1F21FHHHHHGFGEGEEG?EFHHGEECEGHHHHF1GEEDDGHFHHGHHGEHGDG2DDGHHHEGGEGGHFHHHGGFBFFBFGGFCCCCCFHEC/@ACC
@M02034:409:000000000-BFKT7:1:1101:6448:7509 1:N:0:24
AAAGTCGAGGTGCCTAAAGTGGCAACCCAGACTGTGAAGTGTGTTGGTGGTGTAGAGCTTCCTGTAGCCGCATGGCGTTCGTACTTAAATATGGAACTAACCATTCCAATTTTCGCTGTCTCTTATACACATCTCCGAGCCCACGAGACC
+
BBCCBFCCDBABGGGGGGGGGGGHGHHGGHHGHHHHHHHDFHHHHHGGGGFGHHHFGHHHFGHHGHHGFGGGGGHHGGGGGGHGHHHHHHHFHHHFHHHFGGFHHHGGGGHHHHGGGGEFHHHHFHGHFHDGHGHHGCGGGGHGCGCGGE
@M02034:409:000000000-BFKT7:1:1101:19388:7517 1:N:0:24
AAAGTCGAGGTGCCTAAAGTGGCAACCCAGACTGGTCGTTCGGTTGGTGGTGTAGAGCTTCCTGTAGCCGCATGGCGTTCGTACTTAAATGTGGAACTAACCATTCCAATTTTCGCTGTCTCTTATACACATCTCCGAGCCCACGAGACC
+
CCBCCFCCCCCBGGGGGFGFGGGHHHHGGHHGHHHFHGGGHGGGGGGGFFEFHHHGHHHHHHHHHHHHHGGGFGGGGGGGGGHHHHHHHH4GGHGFHGGGHHHHHHGHFHHHHHGGGGGGHHHHHGHFGHBHHHFFGCCGGGEFDCCFGF
@M02034:409:000000000-BFKT7:1:1101:20957:7521 1:N:0:24
AAAGTCGAGGTGCCTAAAGTGGCAACCCAGACTGGGAGTGAGGTTGGTGGTGTAGAGCTTCCTGTAGCCGCATGGCGTTCGTACTTAAATATGGAACTAACCATTCCAATTTTCGCTGTCTCTTATACACATCTCCGAGCCCACGAGACC
+
BAABBFBABBBBGGGGFFGGGGGHFHHGGHHGHHHGHGGHHFHHGHGEFDGFHHHFHHHHHHHGHGHFGGGFEGHHGEGGGEHHHHHGHHHHHGGHHHHHHHHFHHHGFHHHHHGGG??DGHGHGG3GGFBGHFG2C/BBCE/FDC@EDG
@M02034:409:000000000-BFKT7:1:1101:18848:7528 1:N:0:24
AAAGTCGAGGTGCCTAAAGTGGCAACCCAGACTACGAAGGATGTTGGTGGTGTAGAGCTTCCTGTAGCCGCATGGCGTTCGTACTTAAATATGGAACTAACCATTCCAATTTTCGCTGTCTCTTATACACATCTCCGAGCCCACG
+
A1AA>D>1>>AAGGFF1BGGGGGFHHGGGHHGFHHGGGGGGFBGGHEEFFEFHGHFGGHGFFHHGHHHHGC/EFHHGCEGGFFHHHD1FGHHHHGFGHGHHHHHHHEHHHHHHFGGE/E1BDGF1FDDFF11FGFHF?</BFHEG
@M02034:409:000000000-BFKT7:1:1101:25603:7530 1:N:0:24
AAAGTCGAGGTGCCTAAAGTGGCAACCCAGACTACGACGCCGGTTGGTGGTGTAGAGCTTCCTGTAGCCGCATGGCGTTCGTACTTAAATATGGAACTAACCATTCCAATTTTCGCTGTCTCTTATACACATCTCCGAGCCCACGAGACC
+
BBBBBFBBBBBAFGGGFFGGGGGHHHHGCGHGHHHGGGGGGGGGGGGEFGEFGGHDGHHHHGHHGHHFHGGEEFHHGGGGGGGHHHGFFGGHHHFHGHHGHHGHHHGDGGHHHFFGGGFFHHGFDGDGFGHHHFGEG@/<DFHCFGG.<C
@M02034:409:000000000-BFKT7:1:1101:4621:7532 1:N:0:24
AAAGTCGAGGTGCCTAAAGTGGCAACCCAGACTCGGCGGCGGGTTGGTGGTGTAG
+
BCCCCFAABCCCGGGGGFGGGGGHHHHGGHHEHHFGDGGGFECE?EGF/EE?/3B
@M02034:409:000000000-BFKT7:1:1101:4633:7547 1:N:0:24
AAAGTCGAGGTGCCTAAAGTGGCAACCCAGACTCTTCGGCGGG
+
>AAA3B>>>>A4EGGBFEGGGGGGFHHGG2BFHH35BA2A20A
@M02034:409:000000000-BFKT7:1:1101:11048:7549 1:N:0:24
AAAGTCGAGGTGCCTAAAGTGGCAACCCAGACTCCGCCTCAGGTTGGTGGTGTAGAGCTTCCTGTAGCCGCATGGCGTTCGTACTTAAATATGGAACTAACCATTCCAATTTTCGCTGTCTCTTATACACATCTCCGAGCCCACGAGACC
+
BBCBCFCCCCCCGGGGGGGGGGGHGHHGGGHGHHHGGGGGHHHHHHGFFGEFHGGBGHHHHGHHHHHHHFGEEGHHGEFGGGGFGHHGHHHHHHGHHHHGHFHGHHFFHHHHHHGGGGGGHHHHGHGFFGGHHHHDE<CCGGFGGCGGFG
@M02034:409:000000000-BFKT7:1:1101:24154:7553 1:N:0:24
AAAGTCGAGGTGCCTAAAGTGGCAACCCAGACTAATTTGATGGTTGGGGGTGTAGAGGTTCCTGTAGCCGCATGGTGTTCG
+
CCCCCFBCCCCCGGGFGGGGGGGHHHHGGHHGHD3D55A5BFHH5EE220EA03D5A2B?3B@5@5@53>E>BE13@?1B?
@M02034:409:000000000-BFKT7:1:1101:23400:7554 1:N:0:24
AAAGTCGAGGTGCCTAAAGTGGCAACCCAGACTTAGTGTTATGTTGGTGGTGTAGAGCTTCCTGTAGCCGCATGGCGTTCGTACTTAAATATGGAACTAACCATTCCAATTTTCGCTGTCTCTTATACACATCTCCGAGCCCACGAGAC
+
CCCCCFCBCCCCGGGGGGGGGGGHHHHGGHHDHFHHFHHHGGHHHHHGFGGFGEGGGHHHHHHHHHHFGEGEEGHGGGGGGGHHHHHEGHFHHHFGGHHHFGFGHHHFHHHHHHGGGGGHHHHGGHFHHFHFHHHGGCGGGGHFGCCDG
@M02034:409:000000000-BFKT7:1:1101:22974:7554 1:N:0:24
AAAGTCGAGGTGCCTAAAGTGGCAACCCAGACTGGGG
+
CCCCCFCBCCCCGGGGGGGGGGGHHHHGGHHGFG22A
@M02034:409:000000000-BFKT7:1:1101:24232:7557 1:N:0:24
AAAGTCGAGGTGCCTAAAGTGGCAACCCAGACTGGTGTGTCGGTTGGTGGTGTAGAGCTTCCTGTAGCCGCATGGCGTTCGTACTTAAATATGGAACTAACCATTCCAATTTTCGCTGTCTCTTATACACATCTCCGAGCCCACGAGACC
+
AAAABFBBBB>AGGGGGFGGFGGHHHHGGHHGHHHGHHEHHGGEEGGGGGEFGHHFHGHHHHHGHFHFHFGGGGHHGGGGGGGHHHGGEG@GHGDFHHGHHHHHHHHHHHHHHHGGGGGEGFHHHGDHFGFFFFFGDFFGGGHGGCDEGF
@M02034:409:000000000-BFKT7:1:1101:20404:7571 1:N:0:24
AAAGTCGAGGTGCCTAAAGTGGCAACCCAGACTCAGCCTCTTGTTGGTGGTGTAGAGCTTCCTGTAGCCGCATGGCGTTCGTACTTAAATATGGAACTAACCATTCCAATTTTCGCTGTCTCTTATACACATCTCCGAGCCCACGAGACC
+
BBBBBFBABBABGGGGGGGGGGGHHHHGGHHGHHHGHHHHHHHHHHHGGGGGGFGGHHHHHHHHHHHGHGGGGGGGGGGGGGHHHHFGHHHHHGFHHHFFHHGHHHHHHHFHHHGGGGGGGHHHHHFGGHFHFHHHGF@@GGHGG@CGDG
@M02034:409:000000000-BFKT7:1:1101:21778:7577 1:N:0:24
AAAGTCGAGGTGCCTAAAGTGGCAACCCAGACTATGAAGCGGGTTGGTGGTGTAGAGCTTCCTGTAGCCGCATGGCGTTCGTACTTAAATATGGAACTAACCATTCCAATTTTCGCTGTCTCTTATACACATCTCCGAGCCCC
+
CCCCBFBBBBBBGGGGGGGFGGGHHHHGGHHGHHHHHHHHGGGGFGGBFEEFHHHHHHHHHGHHHHHHHGCEEGHHGFGGGEHHHHGFHGGHHGHHGHGHHHHHHHGGHHHHHHGGGGGHHGHHFHFFEGHHHHFBEB/@@/?
@M02034:409:000000000-BFKT7:1:1101:9073:7595 1:N:0:24
AAAGTCGAGGTGCCTAAAGTGGCAACCCAGCCTTGGGGTCAGGTTGGGGGTGTAGAGC
+
CCCCCFCBCCCCGGGGGGGGGGGHHHAEGH2A2A332AED22FHDGA0A0AA>3D555
@M02034:409:000000000-BFKT7:1:1101:15069:7595 1:N:0:24
AAAGTCGAGGTGCCTAAAGTGGCAACCCAGACTGAGAAGCATGTTGGTGGTGTAGAGCTTCCTGTAGCCGCATGGCGTTCGTACTTAAATATGGAACTAACCATTCCAATTTTCGCTGTCTCTTATACACATCTCCGAGCCCACGAGACC
+
CCCCCFCABCBCGGGGGGGGGGGHHHHGGHGGHHHHGHHHHHFHGHHGGGEFHHHHHHHHHHHHHGGHHGGGGGHHGGGGGGHHHHHHHHHHHFHHFHHHHHHHHHHHGHHHHHGGGGGHHHHHHHHHFGHHHHHHG?GGGGHGGGGGGE
@M02034:409:000000000-BFKT7:1:1101:25613:7597 1:N:0:24
AAAGTCGAGGTGCCTAAAGTGGCAACCCAGACTCTGAATCAGGTTGGTGGTGTAGAGCTTCCTGTAGCCGCATGGCGTTCGTACTTAAATATGGAACTAACCATTCCAATTTTCGCTGTCTCTTATACACATCTCCGAGCCCACGAGACC
+
CCCCCFCCCCCCGGGGFGGFGGGHHHHGGHHGHHHHHHHHHHHHHHGGGGGGHHHFGHHHHHHHHHHHHGGGGGHHGGGGGGHHHHHGGHFHHHGFHHHFFHGHHHFHGHHHHHGGGGGHHGHHFHFHHHHHHGFGFGGGGGHGGGGGGG
@M02034:409:000000000-BFKT7:1:1101:15076:7616 1:N:0:24
AAAGTCGAGGTGCCTAAAGTGGCAACCCAGACTGAGAAGCATGTTGGTGGTGTAGAGCTTCCTGTAGCCGCATGGCGTTCGTACTTAAATATGGAACTAACCATTCCAATTTTCGCTGTCTCTTATACACATCTCCGAGCCCACGAGACC
+
ABBBBFBBBBBBGGGGGFGDGGGHHHHGGHHGHHHHHHHHHHHHHHHGGGEFHFHGHHHGHHHHHHHHHGGGFGHHGGGGGGHHHHGGHHGHHHGHFHHHHHGHHHGHHGHHHHGGG?FFHHHHHHFHGFFHHHHFGDCGGGGFGGGGGG
@M02034:409:000000000-BFKT7:1:1101:21195:7619 1:N:0:24
AAAGTCGAGGTGCCTAAAGTGGCAACCCAGACTTCGTATCCGGTTGGTGGTGTAGAGCTTCCTGTAGCCGCATGGCGTTCGTACTTAAATATGGAACTAACCATTCCAATTTTCGCTGTCTCTTATACACATCTCCGAGCCCACGAGACC
+
CCCCCFCCCCCCGGGFGGGGGGGHHHHGGHHGHHHGHHHHHGGGGGGGGGEFHFHFGHHHHHHHHHHHHGGGGGHHGGGGGGFHHHHHHHHHHHHHHHHHHHHHHHHHDGHHHHGGGGDFHHHHBFFFDFFCHHG2E@C?CFHGCCCGFF
@M02034:409:000000000-BFKT7:1:1101:15565:7623 1:N:0:24
AAAGTCGAGGTGCCTAAAGTGGCAACCCAGACTCATGCTCCGGTTGGTGGTGTAGAGCTTCCTGTAGCCGCATGGCGTTCGTACTTAAATATGGAACTAACCATTCCAATTTTCGCTGTCTCTTATACACATCTCCGAGCCCACGAGACC
+
1>>>ADAA@DAAFGGGGGGGGGGCG0FEFGCCHH11DBDGHGAGG/ABAEEFG1A2D1BFGFHDFHHGHGGE>EHCE>E>EEFGGGB1EE@GHBB1BF>1GFFBGGDFBGGGF>E/EEEHGFGF1B>FGBDHFHFFF@GGGGEF??@CF<
@M02034:409:000000000-BFKT7:1:1101:12609:7624 1:N:0:24
AAAGTCGAGGTGCCTAAAGTGGCAACCCAGACTTAGAAGCATGTTGGTGGTGTAGAGCTTCCTGTAGCCGCATGGCGTTCGTACTTAAATATGGAACTAACCATTCCAATTTTCGCTGTCTCTTATACACATCTCCGAGCCCACGAGAC
+
CCCCBFBBCCCCGGGGGGGGGGGHHHHGGHHGHFHH5AFEFHHGHHGGGGFFHHHHHHHHHHHHHHHHHGGGGGHHGGGGGGGHHHGGFHHHHGGHGHGHHHHHHHGHHHHHHFGGGGGGHGHHGHHFHHEHHHHGF?CDGGFGGFGGF
@M02034:409:000000000-BFKT7:1:1101:19503:7625 1:N:0:24
AAAGTCGAGGTGCCTAAAGTGGCAACCCAGACTCGGCATCAGGTTGGTGGTGTAGAGCTTCCTGTAGCCGCATGGCGTTCGTACTTAAATATGGAACTAACCATTCCAATTTTCGCTGTCTCTTATACACATCTCCGAGCCCACGAGACC
+
CCCCCFCBCCCCGGGGGGGGGGGHHHHGGHHGHHGGGGGHHHHHHHGGGGEFHHHHHHHHHHHHHHHHHGGGGGHHGGGGGGHHHHHHHHHHHGGHHHHHHHHGHHFHHGHHHHGGGGGGHHHHHHGHFHFHGHGHGFCGGGHGGGGGGG
@M02034:409:000000000-BFKT7:1:1101:26596:7628 1:N:0:24
AAAGTCGAGGTGCCTAAAGTGGCAACCCAGACTGCTCATTCGGTTGGTGGTGTAGAGCTTCCTGTAGCCGCATGGCGTTCGTACTTAAATATGGAACTAACCATTCCAATTTTCGCTGTCTCTTATACACATCTCCGAGCCCACGAGA
+
AAABAFABB2>AFGFGFGGFFFCFHHHGGCGGF3AGFFHF5GHEEGGEFGEFHFHHGGHGFHGFFFGHGEEEGGHGGGGGEEFHHHGFFGDHHHFBBFDFFHHHEGDFHHHHHHGEEFGEHFGH3GBGGFBGFGB2?/D</FFGGCCC
@M02034:409:000000000-BFKT7:1:1101:8085:7628 1:N:0:24
AAAGTCGAGGTGCCTAAAGTGGCAACCCAGACTGTTACGCCGGTTGGTGGTGTAGAGCTTCCTGTAGCCGCATGGCGTTCGTACTTAAATATGGAACTAACCATTCCAATTTTCGCTGTCTCTTATACACATCTCCG
+
CCCCCFBBCCCCGGGGGGGGGGGHHHHGGHHGHHHHHHGEGGGGFCGGGEGFGFFGHFGHFHHHGGHEFGEEFGHAEEGGGGHHFHH3DDGFHHF3GHGGGEBFHFHFGHHHG?@AEBDGF3DF@G2D2G2GF222?
@M02034:409:000000000-BFKT7:1:1101:10609:7633 1:N:0:24
AAAGTCGAGGTGCCTAAAGTGGCAACCCAGACTAGTTTGTTTGTTGGTGGTGTAGAGCTTCCTGTAGCCGCATGGCGTTCGTACTTAAATATGGAACTAACCATTCCAATTTTCGCTGTCTCTTATACACATCCCGAGCCCACGAGACC
+
BBBBBFBABBBBGGGGGGGGGGGHHHHGGHHGHHHHFFG2FFGHHHHEGGGGHHHHHHHHHHHHHHHHHGGEGGGHGGGGGGGHHHHGHHHHHEFFFHHHHHGGHHFHHHHHHHGGGGGHHHHHHHHHGHGHHBCFCCGCG/F<ADG?C
@M02034:409:000000000-BFKT7:1:1101:12625:7637 1:N:0:24
AAAGTCGAGGTGCCTAAAGTGGCAACCCAGACTTAGAAGCATGTTGGTGGTGCAGTGGTTGCTGTGG
+
BBCCAFBCCBBBGGGGGGGGGGGHHHHGGHHGHF5D55E33DGGB52E22B133D533A11BA553A
@M02034:409:000000000-BFKT7:1:1101:11237:7637 1:N:0:24
AAAGTCGAGGTGCCTAAAGTGGCAACCCAGACTCCTGTTAATGTTGGTGGTGTAGAGCTTCCTGTAGCCGCATGGCGTTCGTACTTAAATATGGAACTAACCATTCCAATTTTCGCTGTCTCTTATACACATCTCCGAGCCCACGAGACC
+
CCCCCFCCCCCCGGGGGGGGGGGHHHHGGHHGHHHHHHHGFGHHHHGGGGGGHHHFHHHHHHHHHHHHHGGEFGHHGGGGGGHHHHFBFGGHHFGHFHHHGHGHHHGHHHHHHHGEGGGGHHHHHHBFFFEHHHHEG?CFGGHGGGFCFF
@M02034:409:000000000-BFKT7:1:1101:6305:7642 1:N:0:24
AAAGTCGAGGTGCCTAAAGTGGCAACCCAGACTAAGAATAATGTTGGTGGTGTAGAGCTTCCTGTAGCCGCATGGCGTTCGTACTTAAATATGGAACTAACCATTCCAATTTTCGCTGTCTCTTATACACATCTCCGAGCCCACGAGACC
+
BBBBBFBBBBBBGGGGGGGGGGGFHGHGGHHGHHHHGHGHHHHHHHHGFGEFHHHDGHHHHHHHHHHHHGGGGGHHGGGGGGGHHHHHHHBHHFGFFHFFHHHFHHHDDDGHGFEGGGFFEGGFGDFH?GFFGHHHF<BCGGHGG/<<<F
@M02034:409:000000000-BFKT7:1:1101:5496:7645 1:N:0:24
AAAGTCGAGGTGCCTAAAGTGGCAACCCAGACTTATTTGCAGGTTGGTGGTGTAGAGCTTCCTGTAGCCGCATGGCGTTCGTACTTAAATATGGAACTAACCATTCCAATTTTCGCTGTCTCTTATACACATCTCCGAGCCCACGAGACC
+
AAA?AFAAADBAGGFBBADGGGGHHDFGGG223F5DGHHHFHHHFBEEFGEFGFHGGHHHHFHHF55DFEEEEFHGGGGFGGHGGHEFHHFGHF3B3GFF3G3BBBDDFGFHHFE?EGGBGBFH?B4B3??GGBD?C/@C/FGGCCCD/F
@M02034:409:000000000-BFKT7:1:1101:22156:7649 1:N:0:24
AAAGTCGAGGTGCCTAAAGTGGCAACCCAGACTCCTCATCTGGTTGGTGGTGTAGAGCTTCCTGTAGCCGCATGGCGTTCGTACTTAAATATGGAACTAACCATTCCAATTTTCGCTGTCTCTTATACACATCTCCGAGCCCACGAGACC
+
CCCCBFCCCCBBGGGGGGGFGGGHHHHGGHHGHHHHHHHHHHHHHGGGFGEFHHHGHHHHHHHHHHHHHGGGGGHHGGGGGGHHHHHHHHHHHHHHHHHFHHHHHHGHFGHHHHGGGGGHHHHHEHHHHHHHHHFHF/@CGGGGGGGGGF
@M02034:409:000000000-BFKT7:1:1101:14768:7650 1:N:0:24
AAAGTCGAGGTGCCTAAAGTGGCAACCCAGACTCATGATAAGGTTGGTGGTGTAGAGCTTCCTGTAGCCGCATGGCGTTCGTACTTAAATATGGAACTAACCATTCCAATTTTCGCTGTCTCTTATACACATCTCCGAGCCCACGAGACC
+
BBCCCFBBCCBBGGGGGBBEFGGHHHHGGHHGHHHHHBGHHHHHGHGFFFEFGHHGHHGHGHHHHHHGHGGGGGHHGEEGGGHHHHGHHHHHHHHHHHHHHFFGHHFHFFGHHHGGGFGHHHHHHGFFDBDHFFDFFCCFGG/FGFGGGC
@M02034:409:000000000-BFKT7:1:1101:25025:7655 1:N:0:24
AAAGTCGAGGTGCCTAAAGTGGCAACCCAGACTGCGCTTCCTGTTGGTGGTGTAGAGCTTCCTGTAGCCGCATGGCGTTCGTACTTAAATATGGAACTAACCATTCCAATTTTCGCTGTCTCTTATACACATCTCCGAGCCCACGAGACC
+
CCCCCFCCBCCBGGGGGGGGGGGHHHHGGHHGHHHGGGGGHHHHHHHGGGGFHHHGHHHHHHHHGHHHHGGFEGHHGGGGGGHHHHGFHHHHHHHGHHFHHHHHHGEHHHHHHHGGGGGGHHHHGHGHFHFGFHHFGCCFGGHGGGCGGF
@M02034:409:000000000-BFKT7:1:1101:26137:7655 1:N:0:24
AAAGTCGAGGTGCCTAAAGTGGCAACCCAGACTATGACTACGGTTGGTGGTGTAGAGCTTCCTGTAGCCGCATGGCGTTCGTACTTAAATATGGAACTAACCATTCCAATTTTCGCTGTCTCTTATACACATCTCCGAGCCCACGAGACC
+
ABBABF@A?>AAFGFFGGGDGGGHFGFAFEGDHHHHFFGHHGGHGGGDFEEFHGHFGFHHBFHGEHH5FEEEEEHHGGGFEFHHHHGGHHFGGHBFGGBFFFEGHFFHFHGFHFGGGFEFHHHHFDGD3F2FFGFDD/</CEFGG@C/A?
@M02034:409:000000000-BFKT7:1:1101:4101:7658 1:N:0:24
AAAGTCGAGGTGCCTAAAGTGGCAACCAGACTCAGTAGAAGGTTGGTGGTGTAGAGCTTCCTGTAGCCGCATGGCGTTCGTACTTAAATATGGAACTAACCATTCCAATTTTCGCTGTCTCTTATACACATCTCCGAGCCCACGAGACCA
+
BBCCAFBABCCBGGGGGGGGGGGHHHHGHHGHHGHHGHFGHGFGFGEGGEFHFHGGFHHHHHGGFHHGGGGFGGGGGGGFFHHHHEGGHHHHHEFEHGHGHHFGHHHGHGHHHCEGGFHHGHHHHGFHGDFGHGFFCFGDGHGGGCGGGF
@M02034:409:000000000-BFKT7:1:1101:5510:7659 1:N:0:24
AAAGTCGAGGTGCCTAAAGTGGCAACCCAGACTTATTTGCAGGTTGGTGGTGTAGAGCTTCCTGTAGCCGCATGGCGTTCGTACTTAAATATGGAACTAACCATTCCAATTTTCGCTGTCTCTTATACACATCTCCGAGCCCACGAGACC
+
AABCCFCBCCCCGGGGGGGFGGGHHHHGGHHGHHHHHHHHHHHHHHGGGGGFHGHHHHHHHHHHGHHHHGGGGGHHGGGGGGHHHHHHHHHHHHGFGGFGHHHHHHHHHHHHHHGGGGGHHHHHGHHHHFHHHHFFGCGGGFGGGCGGGG
@M02034:409:000000000-BFKT7:1:1101:27300:7665 1:N:0:24
AAAGTCGAGGTGCCTAAAGTGGCAACCCAGACTTCGTGGGCTGTTG
+
AB@3AD3AADAAFGGGFGFGGGFGBFEEGGGFHHBE222ACF?AGD
@M02034:409:000000000-BFKT7:1:1101:27072:7670 1:N:0:24
AAAGTCGAGGTGCCTAAAGTGGCAACCCAGACTGAGAAGACGGTTGGTGGTGTAGAGCTTCCTGTAGCCGCATGGCGTTCGTACTTAAATATGGAACTAACCATTCCAATTTTCGCTGTCTCTTATACACATCTCCGAGCCCACGAGACC
+
CCCCCFBBCCCCGGGGGGGGGGGHHHHGGHGGHGCGHHHHCEGGGGGGGGFFHHHGHHHHHHHHGHHHHGGGFGHHGGGGGGHHHHFHGHGHHFGHHHHGHHHHGHGHHHHHHHGGGGGHHHHHFHGHHHGFHHHGD@GGGGHGGCGGGF
@M02034:409:000000000-BFKT7:1:1101:4116:7673 1:N:0:24
AAAGTCGAGGTGCCTAAAGTGGCAACCAGACTCAGTAGAAGGTTGG
+
1>A>ADAADD1>BGGFFGGGFGFHGHG00AF11BFGFH221BGFBE
@M02034:409:000000000-BFKT7:1:1101:6660:7680 1:N:0:24
AAAGTCGAGGTGCCTAAAGTGGCAACCCAGACTAATAAGAATGTTGGTGGTGTAGAGCTTCCTGTAGCCGCATGGCGTTCGTACTTAAATATGGAACTAACCATTCCAATTTTCGCTGTCTCTTATACACATCTCCGAGC
+
AAA3ADAA>A>AGGGGGGGFEGGHGGHGGHHGCGFGHHCHFFADGHHEFCEFFGG5A5FGAGD5BFFDFDEEGGGHCE0CEEFGEHHHE44B@333BGBG3F3FG4BBGHHHGD?FD/?FFFFHFG4GG31FC1D?A@/<
@M02034:409:000000000-BFKT7:1:1101:25358:7685 1:N:0:24
AAAGTCGAGGTGCCTAAAGTGGCAACCCAGACTAAGAAGAAGGTTGGTGGTGTAGAGCTTCCTGTAGCCGCATGGCGTTCGTACTTAAATATGGAACTAACCATTCCAATTTTCGCTGTCTCTTATACACATCTCCGAGCCCACGAGACC
+
BBABBFBBBBABGGGGGGGGGGGHFHHGGHHGHHHHHHHHHHHHHHGGGGEFHHHGGHHHHHHHGHHHHGGGGGHHGGGGGGHHGHGHHHHHHHHHFHGGHHHHHHFHHHHHHFGGGGGHHHHHHHHHHHHHHGFGFCGGGGHGGGGGGE
@M02034:409:000000000-BFKT7:1:1101:22789:7687 1:N:0:24
AAAGTCGAGGTGCCTAAAGTGGCAACCCAGACTTTTGGTCCTGTTGGTGGTGTAGAGCTTCCTGTAGCCGCATGGCGTTCGTACTTAAATATGGAACTAACCATTCAATTTTCGCTGTCTCTTATACACATCTCCGAGCCCAC
+
>AAA1BA1ADA1GEGF1FGEGGGHGHFEG0FCGHHHG?GHHHH1FBEAFGEFHFF2DGHHHFHFGFHHHGGGGFHAEGGFFGGHHHFFGHFGHH11GHHGFHDHH222BFHHEEEFGEBEFHG1BBFHHHHHGDD/@B/BF/F
@M02034:409:000000000-BFKT7:1:1101:11400:7690 1:N:0:24
AAAGTCGAGGTGCCTAAAGTGGCAACCCAGACTCCGCCTCCGGTTGGTGGTGTAGAGCTTCCTGTAGCCGCATGGCGTTCGTACTTAAATATGGAACTAACCATTCCAATTTTCGCTGTCTCTTATACACATCTCCGAGCCCACGAGACC
+
BCCCCFCCBCBCGGGGGGGGGGGHHHHGGHHGHHHGGGGGHGGEFGGGGGGGHHHFHHHHHGHHHHHHHGGCEGHHGGGGGGFHHHHGHHHHHHHHHHHHHHHHHHGH4FGHHHGGGGGHHHHHHHHHHHFHHHGHG@GCGGHGGGGGGG
@M02034:409:000000000-BFKT7:1:1101:25343:7698 1:N:0:24
AAAGTCGAGGTGCCTAAAGTGGCAACCCAGACTAAGAAGAAGGTTGGTGGTGTAGAGCTTCCTGTAGCCGCATGGCGTTCGTACTTAAATATGGAACTAACCATTCCAATTTTCGCTGTCTCTTATACACATCTCCGAGCCCACGAGACC
+
3>A3AFAADDBAFGGGBGFGCDGHHHHGGHHEHGHHHHHHHHHHGFGFFGGGHGGEFHHGHFHHHHHGHGGEEGHGGGGEFGGHHHGGHHFHHHFHFHHFHFFHHHFGHHHHHGGDEEGFHHHHGGFFDGFHCGDGDCDG?FHGGGGGGG
@M02034:409:000000000-BFKT7:1:1101:22788:7706 1:N:0:24
AAAGTCGAGGTGCCTAAAGTGGCAACCCAGACTTTTGGTCCTGTTGGTGGTGTAGAGCTTCCTGTAGCCGCATGGCGTTCGTACTTAAATATGGAACTAACCATTCAATTTTCGCTGTCTCTTATACACATCTCCGAGCCCACGAGACC
+
BBBBBFBBBBBBGGGGFGGFGGGHHHHGGHHGHHHHHGHHHHGHHHHGGGFFHHHFHHHHHHHHHHHHHGGGGGHHGGGGGGHHHHHHHHFHHEFHGHGHHHHHHHHGHHHHHGGFGEFHHHHHHHGHGFHHFGFFC?GCGHEGFGG?E
@M02034:409:000000000-BFKT7:1:1101:10115:7711 1:N:0:24
AAAGTCGAGGTGCCTAAAGTGGCAACCCAGACTAGTG
+
CCCCCFCBCBCCGGGGGGGGGGGHHHHGGHHGGF355
@M02034:409:000000000-BFKT7:1:1101:4492:7712 1:N:0:24
AAAGTCGAGGTGCCTAAAGTGGCAACCCAGACTTTGTTTTGTGTTGGTGGTGTAGAGCTTCCTGTAGCCGCATGGCGTTCGTACTTAAATATGGAACTAACCATTCCAATTTTCGCTGTCTCTTATACACATCTCCGAGCCCACGAGACC
+
3>AA>DAA3AABGGGGGCGGGGGHHHCGGHAAHGH35BFGGGHG3FGDC?EC1AGGDGGC5BFHGDHBDEGEGEFC0EE1>??FGHHHFFF4D3@3FGFHB03FF4B44BFEGHGGG??3BFFGBGDD?C2GBD3?/>BCFG/FF//<AF
@M02034:409:000000000-BFKT7:1:1101:10979:7715 1:N:0:24
AAAGTCGAGGTGCCTAAAGTGGCAACCCAGACTTGGGAGTTGGTTGGTGGTGTAGAGCTTCCTGTAGCCGCATGGCGTTCGTACTTAAATATGGAACTAACCATTCCAATTTTCGCTGTCTCTTATACACATCTCCGAGCGCCGAGACCA
+
AABCBFCBCCCCGGGGGGGGGGGHHHHGGHHGHHHHGHGEGHHGHGGGFGEFHHHHHHHHHHHHHHHHHGGGGGHHGGGGGGHHHHGGHHGHHHFHHGFHHHHHHHHHHHHHHGGGGGGFHHHHHHGHEGFHHHG2E?D@/DDFGCGGGH
@M02034:409:000000000-BFKT7:1:1101:8149:7716 1:N:0:24
AAAGTCGAGGTGCCTAAAGTGGCAACCCAGATTCAGAAGCATGTTGGTGGTGTAGAGCTTCCTGTAGCCGCATGGCGTTCGTACTTAAATATGGAACTAACCATTCCAATTTTCGCTGTCTCTTATACACATCTCCGAGCCCACGAGACC
+
BABBBF?ADBBBGGGFGGGGGGGHHHFGGHFHHHGFH5GFGGHHHHGFGGGFHHHHHHHHHHHHGHHHHGG?EGHHGEGGGEGHHHBFGHHFHH3EFGGHEHHHGFFGHHHHHECFGGGFBGHHHHGHFC?GHHHHGGGCGGEF?/ADGG
@M02034:409:000000000-BFKT7:1:1101:21037:7718 1:N:0:24
AAAGTCGAGGTGCCTAAAGTGGCAACCCAGACTATGCGGGGTGTTGGTGGTGTAGAGCTTCCTGTAGCCGCATGGCGTTCGTACTTAAATATGGAACTAACCATTCCAATTTTCGCTGTCTCTTATACACATCTCCGAGCCCACGAGACC
+
BBBBBFBBBDBBGGGGGGGGGGGHHHHGGHHGHHHHHGGGFGGGGHHGGGGGHHHGHHHHHHHHHHHHHGGFGGHHGGGGGGCGGHFF3FFHHHBGHHGHHHHHHHHHDGHHHHGGGDGGHGHHGGDH1FGHGHHGG@CGCFEFGGG?DG
@M02034:409:000000000-BFKT7:1:1101:14505:7719 1:N:0:24
AAAGTCGAGGTGCCTAAAGTGGCAACCCAGACTTCGTTGGGTGTTGGTGGTGTAGAGCTTCCTGTAGCCGCATGGCGTTCGTACTTAAATATGGAACTAACCATTCCAATTTTCGCTGTCTCTTATACACATCTCCGAGCCCACGAGACC
+
BBCCBFCBCCCCGGGGGGGGGGGHHHHGGHHGHHHGGHHHGGGGGHHGGGEGHHHHHHHHHHHHHHHHHGGFGGHHGGGGGGHHHHHHHHHHHHFHHHHGHHHHHHGGFGHHHHGGGGGHHHHHHHHHHHGHHHHGGFGGGGHGGCGDGE
@M02034:409:000000000-BFKT7:1:1101:17483:7728 1:N:0:24
AAAGTCGAGGTGCCTAAAGTGGCAACCCAGACTCAGAAGAAGGTTGGTGGTGTAGAGCTTCCTGTAGCCGCATGGCGTTCGTACTTAAATATGGAACTAACCATTCCAATTTTCGCTGTCTCTTATACACATCTCCGAGCCCACGAGACC
+
CCBCCFCCCCCCGGGGGGGGGGGHHHHGGHHGHHHHHHHGHHHHGHGEFGGGHHHGHHHHHHHHHGHHHGGEEFHGGGGGGGHHHHHHHHHHHHGHGHFGHHHHHHGHHHHHHHGGGGGGHHHHGHHFHHHHGHHHG/FGGGHGGGGDGG
@M02034:409:000000000-BFKT7:1:1101:6815:7729 1:N:0:24
AAAGTCGAGGTGCCTAAAGTGGCAACCCAGACTTGTTTGTGGGTTGGTGGTGTAGAGCTTCCTGTAGCCGCATGGCGTTCGTACTTAAATATGGAACTAACCATTCCAATTTTCGCTGTCTCTTATACACATCTCCGAGCCCACGAGACC
+
CCCCCFCBCCCCGGGGGGGGGGGHHHHGGHHGHHHHFHHBFGGGGGGGGGFGHHHHHHHHHHHHHHHHHGGGGGHGGGGGGGHHHHHGHHHHHHFHHHHHHHGHHGHGHHHHHHGGGGGHHHHHHHDHBGHHHHHHGC@FGGFGGGCGGG
@M02034:409:000000000-BFKT7:1:1101:5941:7729 1:N:0:24
AAAGTCGAGGTGCCTAAAGTGGCAACCCAGACTGCGAAGACTGTTGGTGGTGTAGAGCTTCCTGTAGCC
+
?AAAA@AADBA?GGGFFGFGGGGCEHHEEHEF3FHGGEE?GFFGFH1BA11FH3G5F5FFG3GFFFHHH
@M02034:409:000000000-BFKT7:1:1101:14525:7730 1:N:0:24
AAAGTCGAGGTGCCTAAAGTGGCAACCCAGACTAAGAATCAGGTTGGTGGTGTAGAGCTTCCTGTAGCCGCATGGCGTTCGTACTTAAATATGGAACTAACCATTCCAATTTTCGCCGTCTCTTATACACATCTCCGAGCCCACGAGACC
+
BBBBBFAADBBBCGGGGBGFGFEHHDFGGFHGHGBGFHFHBAGHGHGFFGEFFHGFHHHHHHHHHHHGGGGGGGHHGGGGGGHGHHBBHHGGFHHEFGGHHGHGBGHHHGHHHGGGE/EGHHGH3GGFBGFHEHFF?CCBDFHG/@@EDF
@M02034:409:000000000-BFKT7:1:1101:21035:7737 1:N:0:24
AAAGTCGAGGTGCCTAAAGTGGCAACCCAGACTATG
+
BBBBBFBBBBBBGGGGGGGGGGGHHHHGGHHGH35D
@M02034:409:000000000-BFKT7:1:1101:26160:7752 1:N:0:24
AAAGTCGAGGTGCCTAAAGTGGCAACCCAGACTCTGGCGACGGTTGGTGGTGTAGAGCTTCCTGTAGCCGCATGGCGTTCGTACTTAAATATGGAACTAACCATTCCAATTTTCGCTGTCTCTTATACACATCTCCGAGCCCACGAGACC
+
ABCCCFCCCCCBGGGGGGGGGGGHHHHGGHHGHHHHHHGGGGGEFGGGGGEFGHHGGHHHHHHHHHHHHGGEEGHHGGGGGFFHHHBFGGFHHHFGFHGGHHHHGHHHFGHHHHGGGGGGHHHHHHHHFHFHHHHHGF?CCFHFGFCADC
@M02034:409:000000000-BFKT7:1:1101:20887:7755 1:N:0:24
AAAGTCGAGGTGCCTAAAGTGGCAACCCAGACTGGTTTGGGGGTTGGTGGTGTAGAGCTTCCTGTAGCCGCATGGCGTTCGTACTTAAATATGGAACTAACCATTCCAATTTTCGCTGTCTCTTATACACATCTCCGAGCCCACGAGACC
+
BCCCCFCCCCCCGGGGGGGGGGGHHHHGGHHGHHHHHHGGGGGGGGGGGGGFHHHHHHHHHHHHHHHHHGGGGGHHGGGGGGHHHHHGHHHHHGGHHHHHHHHHHHGHHGHHHHGGGGGGHHHHGHGHHHFHHHHHGCCFGGHGGGGGGG
@M02034:409:000000000-BFKT7:1:1101:5411:7758 1:N:0:24
AAAGTCGAGGTGCCTAAAGTGGCAACCCAGACTTGGGGGCTGGTAGAG
+
CCCCCFCCCCCCGGGGFFGGGGGHHHHGGH2FCAAAFE220BFH5F55
@M02034:409:000000000-BFKT7:1:1101:23457:7759 1:N:0:24
AAAGTCGAGGTGCCGAAAGTGGCAACCCAGACTCAGGCGCGGGTTGGTGGTGTAGAGCTTCCTGTAGCCGCATGGCGTTCGTACTTAAATATGGAACTAACCATTCCAATTTTCGCTGTCTCTTATACACATCTCCGAGCCCACGAGAC
+
AAAA1BA1DD>AGGGEAAEFGFGHHHFECACAGGFHHHEEAGGGGGG?FEBFF1GDG1GGBGDGGDFHFFGEEEHGGGEEEGHHHHB1FGEGHF1D1FB1FGHHHFGFFGGFFFCCFFEHGEFHHHDG<CGHHH1<E--><FEECC-.C
@M02034:409:000000000-BFKT7:1:1101:15366:7763 1:N:0:24
AAAGTCGAGGTGCCTAAAGTGGCAACCCAGACTTCGTTGTTTGTTGGTGGTGTAGAGCTTCCTGTAGCCGCATGGCGTTCGTACTTAAATATGGAACTAACCATTCCAATTTTCGCTGTCTCTTATACACATCTCCGAGCCCACGAGACC
+
CCCCCFBBCCCCGGGGGGGGGGGHHHHGGHHGHBGGACGAABGGHFCFF1FFGFF5FEFGFHHF55DDFFG0EEHAEGGEEE2EGGH33FGFGGB@FGHHBE3BFDGFEFDHGBEAFE?BB4FGFG3FFFFGFFFBF?G/BF/FC@FDAE
@M02034:409:000000000-BFKT7:1:1101:20172:7765 1:N:0:24
AAAGTCGAGGTGCCTAAAGTGGCAACCCAGACTGGTTATCCGGTTGGTGGTGTAGAGCTTCCTGTAGCCGCATGGCGTTCGTACTTAAATATGGAACTAACCATTCCAATTTTCGCTGTCTCTTATACACATCTCCGAGCCCACGAGACC
+
CDDDCFCCDDCCGGGGGGGGGGGHHHHGGHHGHHHHHHHHHGGGGGGGGGEFHHHGHHHHHHHHHHHHHGGGGGHHGGGGGGGHHHHGHHHHHHHHGHHGHHGHHHGHHHHHHHGGGGGHHHHHHHHHHHGHHHHHGGFFGGHGGFGGGG
@M02034:409:000000000-BFKT7:1:1101:15384:7769 1:N:0:24
AAAGTCGAGGTGCCTAAAGTGGCAACCCAGACTCCGCTGCCTGTTGGTGGTGTAGAGCTTCCTGTAGCCGCATGGCGTTCGTACTTAAATATGGAACTAACCATTCCAATTTTCGCTGTCTCTTATACACATCTCCGAGCCCACGAGAC
+
AABABFBABBBAGGGGFGGGGGGHHHHGGHHGHHHGGGGGHHHHHGHGGGEFGGG5FDHHGHHHGHHFFFGFFFHGGGGGGGGHGGGFGGGHHH3@FGGFEFBGFHHGHHHHHGEGGDGFHGHFDGDDFGHHB?BGD?CCG/FF?/CGG
@M02034:409:000000000-BFKT7:1:1101:25752:7778 1:N:0:24
AAAGTCGAGGTGCCTAAAGTGGCAACCCAGACTCTTCTTGTTGTTGGTGGTGTAGAGCTTCCTGTAGCCGCATGGCGTTCGTACTTAAATATGGAACTAACCATTCCAATTTTCGCTGTCTCTTATACACATCTCCGAGCCCACGAGACC
+
ABCCBFCCCCCCGGGGGGGFGGGHHHHGGHHGHHHHHHHHHHHHHHHGGGEFGHH5FGHHHHHHHHHHHGGGGGHHGGGGGGHHHHHGFHHHHHHHHHHHGHHHHHGHHHHHHGGGGGGHHHHHHHHHGHHGHHHHG?FGGGHGGGCGGG
@M02034:409:000000000-BFKT7:1:1101:11731:7793 1:N:0:24
AAAGTCGAGGTGCCTAAAGTGGCAACCCAGACTAAGAAGCTGGTTGGTGGTGTAGAGCTTCCTGTAGCCGCATGGCGTTCGTACTTAAATATGGAACTAACCATTCCAATTTTCGCTGTCTCTTATACACATCTCCGAGCCCACGAGACC
+
CCCCCFCBCCCCGGGGGGGFGGGHHHHGGHHGHHHHHHHHHHHHGGGGGGEFHGHHHHHHHHHHHHHHHGGGGGHHGGGGGGHHHHFHHHHHHHHHGHHGHHHHHHGHGHHHHHGGGGGGHGHHGHHHGHFHHHHGGCGFGGHGGCGGGG
@M02034:409:000000000-BFKT7:1:1101:18328:7795 1:N:0:24
AAAGTCGAGGTGCCTAAAGTGGCAACCCAGACTGGGGATTGGGTTGGTGGTGTAGAGCTTCCTGTAGCCGCATGGCGTTCGTACTTAAATATGGAACTAACCATTCCAATTTTCGCTGTCTCTTATACACATCTCCGAGCCCACGAGACC
+
BBBBBFBBBBABGGGGGGGFGGGHGHHGGHHGHHHHGGGHHHHGFGGEFGEFHHGHHHHHHGHHGHHHGGGGGGHHGGGGGGFHHHHGHHHHHFGHGHGFHHGGHHFFFGHHHHGGGGGHHHHHHHGHHGHHGHHHFCFFDFHGGGGGGF
@M02034:409:000000000-BFKT7:1:1101:22963:7812 1:N:0:24
AAAGTCGAGGTGCCTAAAGTGGCAACCCAGACTAGTGTGTGGGGTGGTGGTGTAGAGCTTCCTGTAGCCGCATGGCGTTCGTACTTAAATATGGAACTAACCATTCCAATTTTCGCTGTCTCTTATACACATCTCCGAGCCCACGAGACC
+
CCCCCFCBCCCCGGGGGGGGGGGHHHHGGHHGHFHHHHHHHGG2BEGFGGGGHHGEHHHHGHHHHHHGHGGEEGHGGGGGGGHHHHGGHHHHHHEFGHHFGHFHHHGFHHHHHHGGGGGHHHHHGHGHHFDGHHHHGDGFGGHGGCFGGG
@M02034:409:000000000-BFKT7:1:1101:15785:7813 1:N:0:24
AAAGTCGAGGTGCCTAAAGTGGCAACCCAGACTACGCCTCTTGTTGGTGGTGTAGAGCTTCCTGTAGCCGCATGGCGTTCGTACTTAAATATGGAACTAACCATTCCAATTTTCGCTGTCTCTTATACACATCTCCGAGCCCACGAGACC
+
CCCCCFCCCCCCGGGGGGGGGGGHHHHGGHHGHHHGGGHGHHHHHHHGFGEFGHHGHGHHHHHHHHHHHGGGGGHHGGGGGGHHHHHHHHHHHGFGHFHGHHGHHHHHHHHHHHGGGGGFHHHHHHGHFHEHHHFHGCFGGGHGGC?ADF
@M02034:409:000000000-BFKT7:1:1101:20409:7819 1:N:0:24
AAAGTCGAGGTGCCTAAAGTGGCAACCCAGACTGAGAAGCATGTTGGTGGTGTAGAGCTTCCTGTAGCCGCATGGCGTTCGTACTTAAATATGGAACTAACCATTCCAATTTTCGCTGTCTCTTATACACATCTCCGAGCCCACGAGACC
+
AAAAAFAABBBCGGFGGGGGGGGHGHHGGHHGHFHHFFFG3FHGHHHGGGGGHHHHGHHHHHHHHHGGHGCFGGHGGGGGGGBGHHGHFGHHHHHHHGHFHHGGHHGHHHHHHHGGGGGGHHHHFHGHGHFHHHFHDCCCGGHGGGC/AC
@M02034:409:000000000-BFKT7:1:1101:20413:7838 1:N:0:24
AAAGTCGAGGTGCCTAAAGTGGCAACCCAGACTGAGAAGCATGTTGGTGGTGTAGAGCTTCCTGTAGCCGCATGGCGTTCGTACTTAAATATGGAACTAACCATTCCAATTTTCGCTGTCTCTTATACACATCTCCGAGCCCACGAGACC
+
CCCCCFCBCCBCGGGGGGGFGGGGHHHGGHHGHHGHHHHGHHHHHHHGGGEFFFHGHHGHHHHHHHHHGGGGGGHHGEGGGFHHHHHHHHGGHHGHGHHHGHFHHHGHHHHHHGGGGEGHHHHHHHGHHHFHFHHGGCCCGGHGGCGGGG
@M02034:409:000000000-BFKT7:1:1101:12645:7840 1:N:0:24
AAAGTCGAGGTGCCTAAAGTGGCAACCCAGACTTTGATGCATGTTGGTGGTGTAGAGCTTCCTGTAGCCGCATGGCGTTCGTACTTAAATATGGAACTAACCATTCCAATTTTCGCTGTCTCTTATACACATCTCCGAGCCCACGAGACC
+
BBBCBFCCCCABGGGGGGGGGGGHHHHGGGHGHGHFGAGFFGEFGHE2F2EGFGF5FDFG5FGHADH5FEF0EEGFEAEFF?2EGHHFDFHFHF33GHHHFFDBGBF44DGHHBCFGGEGHEFHEG??4FGFCF3FACD/CFHG@</?DF
@M02034:409:000000000-BFKT7:1:1101:17263:7844 1:N:0:24
AAAGTCGAGGTGCCTAAAGTGGCAACCCAGACTTAGTCTCCTGTTGGTGGTGTAGAGCTTCCTGTAGCCGCATGGCGTTCGTACTTAAATATGGAACTAACCATTCCAATTTTCGCTGTCTCTTATACACATCTCCGAGCCCACGAGACC
+
BCCCCFCCCCCCGGGGGGGGGGGHHHHGGHHGHHHHHHHHHHHHHHGGGGEFHHHGHHHHHHHHHHHHHGGGGGHHGGGGGGHHHHFGFHHHHHGHHHHHHHHHHHHHGHHHHFGGGGGHHHHHGHHHFHBHHGGHG/CGFFFGGGGDGF
@M02034:409:000000000-BFKT7:1:1101:26596:7845 1:N:0:24
AAAGTCGAGGTGCCTAAAGTGGCAACCCAGACTCCGGTGTCTGTTGGTGGTGTAGAGCTTCCTGTAGCCGCATGGCGTTCGTACTTAAATATGGAACTAACCATTCCAATTTTCGCTGTCTCTTATACACATCTCCGAGCCCACGAGACC
+
BCCCBFCCCCCCGGGGGGGGGGGHHHHGGHGGHHBF?2AA3DGHHHHGGGEFGHHHHHHHHHHHHHHHHGFGGGHHGGGGGGHHHHGGHHDHHHEGFGHGHHHHHHHHHHHHHHGGGGGHHGHHHHHHHHHHHGG2ECC/DFHGGGGGGF
@M02034:409:000000000-BFKT7:1:1101:22596:7850 1:N:0:24
AAAGTCGAGGTGCCTAAAGTGGCAACCCAGACTTATATGAAGGTTGGTGGTGTAGAGCTTCCTGTAGCCGCATGGCGTTCGTACTTAAATATGGAACTAACCATTCCAATTTTCGCTGTCTCTTATACACATCTCCGAGCCCACGAGACC
+
BBABBFB?DBBBGGGGGGGGGGGGHHHFFEDGFHFHHFGBBFFHBGCEAEGG1AG5DGFF5GHHGB55BEEEFEE1EE@EFFBEGHH3BFFB4F33BBFEGFDGDGGFBF3GGFEGG??FFHG44F4B3F22BFGFDCCCCGFEF/AA/F
@M02034:409:000000000-BFKT7:1:1101:8090:7852 1:N:0:24
AAAGTCGAGGTGCCTAAAGTGGCAACCCAGACTTCTATTTAGGTTGGTGGTGTAGAGCTTCCTGTAGCCGCATGGCGTTCGTACTTAAATATGGAACTAACCATTCCAATTTTCGCTGTCTCTTATACACATCTCCGAGCCCACGAGACC
+
AAABCFCBCCCBGGGGGGGFGFGHHHHGGHHGHHHHGHHHHHHHGHGGGGEGHHHFHGHHHHHHFHHHHGGGGGHHGGGGGGHHHHHGHHHHHGGGHHHHHHFGHHHGFHHHHHGGGGGGHHHHGHGHGFHFHHHBFCGGGGHGGGGCGG
@M02034:409:000000000-BFKT7:1:1101:21711:7874 1:N:0:24
AAAGTCGAGGTGCCTAAAGTGGCAACCCAGACTGGGATGGAGGTTGGTGGTGTAGAGCTTCCTGTAGCCGCATGGCGTTCGTACTTAAATATGGAACTAACCATTCCAATTTTCGCTGTCTCTTATACACATCTCCGAGCCCACGAGAC
+
ABCCBFBBCCCCGGGGGGGFFGGHHHHGGHHGHHGHHHGGGHGEGHGEFEEFGFHFHHHHHHHHHHGFGFGFGGGFGGGGFEGHHHHFHHHHHHFFHHGFFGEHFHEFHHHHHHGEGGGGEFHHGHHHEHHHHHGBACCGGEGG/@/DE
@M02034:409:000000000-BFKT7:1:1101:4305:7887 1:N:0:24
AAAGTCGAGGTGCCTAAAGTGGCAACCCAGACTAAGCATCAGGTTGGTGGTGTAGAGCTTCCTGTAGCCGCATGGCGTTCGTACTTAAATATGGAACTAACCATTCCAATTTTCGCTGTCTCTTATACACATCTCCGAGCCCACGAGACC
+
3AAABFBBBDAAGGGGGGGDGGGHHHHGECFEGHHGHHHHHHHAFGGGFG1FGHHGHGFHFHHFHHHHHGG@E?GFGGGGCECHHHGHGHHGHHF3FGHFGFEGFFGFFFFGHHGGGFGGHFGHHHHHGHFEBGHGFC/BCFGEC@@AAF
@M02034:409:000000000-BFKT7:1:1101:18515:7891 1:N:0:24
AAAGTCGAGGTGCCTAAAGTGGCAACCCAGACTCCGCCTCTTGTTGGTGGTGTAGAGCTTCCTGTAGCCGCATGGCGTTCGTACTTAAATATGGAACTAACCATTCCAATTTTCGCTGTCTCTTATACACATCTCCGAGCCCACGAGACC
+
CCCCCFCCCCCCGGGGGGGFGGGHHHHGGHHGHHHGGGGGHHHHHHHFGGFFHHHGHHHHHHHHHHHHHGGEGGHHGGGGGGFHHHHHHHHHHHGHHHGHHHHHHHHHHHHHHHGGGGGGHHHHHHHHHGHHHHHHGGGGGGHGGGGGGG
@M02034:409:000000000-BFKT7:1:1101:13756:7895 1:N:0:24
AAAGTCGAGGTGCCTAAAGTGGCAACCCAGACTCTGGCGGGTGTTGGTGGTGTAGAGCTTCCTGTAGCCGCATGGCGTTCGTACTTAAATATGGAACTAACCATTCCAATTTTCGCTGTCTCTTATACACATCTCCGAGCCCACGAGACC
+
ABAAAFABBBABGGGGGGGGGGGFFHHFGHHGHHHGHHGGGECGGGHGGE1FEGHBEFHGFFHHEDGHHEE>EFHHGEGGEGFHCGGGHH4FGF3FHHHHHHGFHHHFHHHHHFGGG/?BGGHF<G1GGHGHHGDFF-CFGG.E-@GCGG
@M02034:409:000000000-BFKT7:1:1101:12013:7902 1:N:0:24
AAAGTCGAGGTGCCTAAAGTGGCAACCCAGACTGGG
+
CCDCCFCCCDCCGGGGGGGGGGGHHHHGGHHGH32F
@M02034:409:000000000-BFKT7:1:1101:10225:7907 1:N:0:24
AAAGTCGAGGTGCCTAAAGTGGCAACCCAGACTAGGTCTGCGGTTGGTGGTGTAGAGCTTCCTGTAGCCGCATGGCGTTCGTACTTAAATATGGAACTAACCATTCCAATTTTCGCTGTCTCTTATACACATCTCCGAGCCCACGAGACC
+
AABAAFC?DBBCGGGGGFGFGGGHHHHGGHHGHHHHGHHHHGGGGGGEFGGGHFGBFFGHFGHHHHHFFFFEGGFAEEEGGFFHHHHHHGHHHHDDGHHHFEFGHHGEHGEHHFGGGGFHFHGHGHFHHGDHHHHGE/CGGGGGGFCGGF
@M02034:409:000000000-BFKT7:1:1101:15032:7908 1:N:0:24
AAAGTCGAGGTGCCTAAAGTGGCAACCCAGACTCGGCTTCTGGTTGGTGGTGTAGAGCTTCCTGTAGCCGCATGGCGTTCGTACTTAAATATGGAACTAACCATTCCAATTTTCGCTGTCTCTTATACACATCTCCGAGCCCACGAGACC
+
BAABBFBADD2AFGGGGFGFGGGHHGHGDHGGHHGGGGGHHHHHHGGGGGGGHHHGGGHHHHHHHHHGHGFEFGHEGGGGGFGHHHHHGHHHHHFHGHHGHGFFHGFFGHHHHEGGGGEGHHHHBGBBDHDHHHHGGGCFFGEFGCFDGE
@M02034:409:000000000-BFKT7:1:1101:19659:7909 1:N:0:24
AAAGTCGAGGTGCCTAAACAACCCAGACTTGTGCTGCGGTTGGTGGTGTAGAGCTTCCTGTAGCCGCATGGCGTTCGTACTTAAATATGGAACTAACCATTCCAATTTTCGCTGTCTCTTATACACATCTCCGAGCCCACGAGACCAGAG
+
BBBBAFAADBBBGGGGGGGGCGFGGHHGHHHHHHHHHGGEEFGGGGEFGHHHHHHHHHHHHHHHHGGEEGHGEFFGGGHHHHFHHHFHHHFHHHHFGHEFGGHHHHHHHGFFFGGHHHHHFHGGFFHHHFHHGC@FCFHFGFFDGGHHFC
@M02034:409:000000000-BFKT7:1:1101:15830:7918 1:N:0:24
AAAGTCGAGGTGCCTAAAGTGGCAACCCAGACTTTTTGGTCGGTTGGTGGTGTAGAGCTTCCTGTAGCCGCATGGCGTTCGTACTTAAATATGGAACTAACCATTCCAATTTTCGCTGTCTCTTATACACATCTCCGAGCCCACGAGACC
+
CCCCCFCBCCCCGGGGGGGFGGGHHHHGGHHGHHHHHGGHHGFGGGGGGGGFHHHHHHHHHHHHGHHHHGGGGGHHGGGGGGHHHHHHHHDHHGGHFHHHHHHHHHHHGHHHHFGGGGGGHFHHHHHHHFFHHGGDDCFFGGGGG@CGGF
@M02034:409:000000000-BFKT7:1:1101:9876:7927 1:N:0:24
AAAGTCGAGGTGCCTAAAGTGGCCACCCAGACTACTTTTATTGTTGGTGGTGTAGAGCTTCCTGTAGCCGCATGGCGTTCGTACTTAAATATGGAACTAACCATTCCAATTTTCGCTGTCTCTTATACACATCTCCGAGCCCACGAGAC
+
BBBBBFBBBBBBGGGGGGGGGGGHHGHGDHEGHFGGHHHHHHHHHHFAFDFFGGHDGFHHGGHHHHHGGGGCGGHHGGGGGGHHHHHGFGHGHHBGEHGHHHFGHFHHHHHHHGGGGGEHHFHHGHBE?FGFFGGFGC?DCGHGC/?DA
@M02034:409:000000000-BFKT7:1:1101:9301:7933 1:N:0:24
AAAGTCGAGGTGCCTAAAGTGGCAACCCAGACTAAGCCTACGGTTGGTGGTGTAGAGCTTCCTGTAGCCGCATGGCGTTCGTACTTAAATATGGAACTAACCATTCCAATTTTCGCTGTCTCTTATACACATCTCCGAGCCCACGAGACC
+
BBBBBFBBBBBBGGGGGGGGGGGHHHHGGHHGHHFGHHHHHGGHFGEGGGGGHDF5BBEGGHHFBEGEGEF0EFHAEFGGFFHHGHHFHHHHHH3FFGGHCGDFGGGB4BFHGGEFGGEGFFGD3F?DFF22GGHFG@FGGGGGGGGDGG
@M02034:409:000000000-BFKT7:1:1101:17174:7933 1:N:0:24
AAAGTCGAGGTGCCTAAAGTGGCAACCCAGACTCCGCCGCCTGTTGGTGGTGTAGAGCTTCCTGTAGCCGCATGGCGTTCGTACTTAAATATGGAACTAACCATTCCAATTTTCGCTGTCTCTTATACACATCTCCGAGCCCACGAGACC
+
BBABBFBBBBABGGGGGGGGGGGHHHHFFHHGHHHGGGGGGGEFGHHFGGEFGFHFGFHHHHHHHHHHHEEEEGHAEEGGGFHHHHHHHHHHGF3BGGGHHE3B3FG4FFDGHGEDGGDFHFGH3GDFFGDHFHD@ECCC?FHGCCGDGG
@M02034:409:000000000-BFKT7:1:1101:22652:7938 1:N:0:24
AAAGTCGAGGTGCCTAAAGTGGCAACCCAGACTAATAGTCTGGTTGGTGGTGTAGAGCTTCCTGTAGCCGCATGGCGTTCGTACTTAAATATGGAACTAACCATTCCAATTTTCGCTGTCTCTTATACACATCTCCG
+
CCCCCFCCBCCBGGGGGGGFGGGHHHHGGHHGHGAGEHHGHFFHH?2AA2EFG3F5D5AA5FFEBDD5BB00EEC1>?EFE?2??FG3@FG4B333BFGG303B34B4BGEGD4><E<?B4?DB????D22BFDF2<
@M02034:409:000000000-BFKT7:1:1101:19763:7938 1:N:0:24
AAAGTCGAGGTGCCTAAAGTGGCAACCCAGACTTGGTTTTCTGTTGGTGGTGTAGAGCTTCCTGTAGCCGCATGGCGTTCGTACTTAAATATGGAACTAACCATTCCAATTTTCGCTGTCTCTTATACACATCTCCGAGCCCACGAGACC
+
CCCCCFCBCCBBGGGGGGGGGGGHHHHGGHHGHHHHGHHGHHHHHHHGGGGFHHHGHHHHHHHHHHHHHGGGGGHHGFGGGGHHHHHHHHHHHHGHHHGGHHHHGHHGHHHHHHGGGGEFHFHHHHGHHHGHHHHFFCFFGGHGGFCAGG
@M02034:409:000000000-BFKT7:1:1101:11074:7945 1:N:0:24
AAAGTCGAGGTGCCTAAAGTGGCAACCCAGACT
+
CBCCCFCABCCCGGGGGGGGGGGHHHHGGH2AG
@M02034:409:000000000-BFKT7:1:1101:21655:7953 1:N:0:24
AAAGTCGAGGTGCCTAAAGTGGCAACCCAGACTAGGAAGGATGTTGGTGGTGTAGAGCTTCCTGTAGCCGCATGGCGTTCGTACTTAAATATGGAACTAACCATTCCAATTTTCGCTGTCTCTTATACACATCTCCGAGCCCACGAGACC
+
BBBBBFBBBBBBFGGGGGGGGGGHHHHDGHHGGHHGHHHGHFHHHHHGGEEFGHHFHHHHHHHHHGHGHGGGGGHHGGGGGGHHHHFHHHGHHHGFHHHHHHGHHHGHHHHHHHGGGGGFHHHHHHHHHHEHFHGHGGGCCFHGGGGGGF
@M02034:409:000000000-BFKT7:1:1101:5481:7954 1:N:0:24
AAAGTCGAGGTGCCTAAAGTGGCAACCCAGACTAAGCGTAAGGTTGGTGGTGTAGAGCTTCCTGTAGCCGCATGGCGTTCGTACTTAAATATGGAACTAACCATTCCAATTTTCGCTGTCTCTTATACACATCTCCGAGCCCACGAGACC
+
AAAAAFAABBBBGGGGGGGGGFFHHFHGAGAFGHHFFCEEGGCGGBAEFEFFHFHDF5GHHEGHGFHHFFGGEGHHGGGGGGGHHHGDGHFHEGFGFHHHHHHBGHHEHHHHHFEEDAEHFHHHDD3GDGGHFHFH//BCFEHGCCG/CF
@M02034:409:000000000-BFKT7:1:1101:27428:7959 1:N:0:24
AAAGTCGAGGTGCCTAAAGTGGCAACCCAGACTAAGCCGAATGTTGGTGGTGTAGAGCTTCCTGTAGCCGCATGGCGTTCGTACTTAAATATGGAACTAACCATTCCAATTTTCGCTGTCTCTTATACACATCTCCGAGCCCACGAGAC
+
BBBBBFBBBBBBGGGGGFFDFFFHHHHGGHGFGFHGGHE?EFFGHHHGGGEFGFHFHFHHHFHHGFHGGEEEEFFFEGGGGFHHHHHHHHFHHHHFHHHHHHHHHHGHHHHHHHGFGGGHHHHHGHHFFGFHGGFGE<BCGGHGG@DGG
@M02034:409:000000000-BFKT7:1:1101:18367:7973 1:N:0:24
AAAGTCGAGGTGCCTAAAGTGGCAACCCAGACTAA
+
CCCCCFCCCCCCGGGGGGGGGGGHHHHGGGGGHHH
@M02034:409:000000000-BFKT7:1:1101:5481:7976 1:N:0:24
AAAGTCGAGGTGCCTAAAGTGGCAACCCAGACTAAGCGTAAGGTTGGTGGTGTAG
+
AAAAA@AAAAAAFGGGGFG3BEFACGFEGGFGGHF1CAA/EG1FGB//AEABF1F
@M02034:409:000000000-BFKT7:1:1101:23235:7981 1:N:0:24
AAAGTCGAGGTGCCTAAAGTGGCAACCCAGACTACTCGTCGTGTTGGTGGTGTAGAGCTTCCTGTAGCCGCATGGCGTTCGTACTTAAATATGGAACTAACCATTCCAATTTTCGCTGTCTCTTATACACATCTCCGAGCCCACGAGACC
+
CDCDCFCBCCCCGGGGGGGGGGGHHHHGGHHGHHHHHGHGGGGHHHHEFGEFHHHHHHHHHHHHHHHHHGGGGGHHGGGGGGHHHHHHHHHHHHHHGHGGHHHHHHGHHHHHHHGGGGGHHHHHHHGHGHFHHHGHGGGFGGHGGGGGGG
@M02034:409:000000000-BFKT7:1:1101:19890:7983 1:N:0:24
AAAGTCGAGGTGCCTAAAGTGGCAACCCAGACTCTTTTGCCTGTTGGTGGTGTAGAGCTTCCTGTAGCCGCATGGCGTTCGTACTTAAATATGGAACTGACCATTCCAATTTTCGCTGTCTCTTATACACATCTCCGAGCCCACGAGACC
+
ABBCCFCBBBCCGGGGGGGGGGGHGHHGGHHGHHHHHHHHHHHHHHHGGGEGHHHHHHHHHHHHGHHGHGGGEGHHGGGGGGFHHGGGHHHHHHHGHH3BGHGHGHFHHGHHHHGGGGGGHHHHHHGHFHHHGHFGG??DGFFGGGGDGG
@M02034:409:000000000-BFKT7:1:1101:17388:7989 1:N:0:24
AAAGTCGAGGTGCCTAAAGTGGCAACCCAGACTAGTTGGGGGGTTGGTGGTGTAGAGCTTCCTGTAGCCGCATGGCGTTCGTACTTAAATATGGAACTAACCATTCCAATTTTCGCTGTCTCTTATACACATCTCCGAGCCCACGAGACC
+
BBBBBFBBBDBBGGGGGGGGGGGHHHHGGHHGHHHGHHHGGGGGFGGGGGGGHHHHHHHHHHHHHHHHHGGCDGHHGGGGGGHHHHHGFHGHHGGHFHHFHGEGHHGFBGHHHHGGGGGGGGGGGGCFBFGGGGGGGCGGFGGGFFFBFF
@M02034:409:000000000-BFKT7:1:1101:13364:7992 1:N:0:24
AAAGTCGAGGTGCCTAAAGTGGCAACCCAGACTAGTCCGCCTGTTGGTGGTGTAGAGCTTCCTGTAGCCGCATGGCGTTCGTACTTAAATATGGAACTAACCATTCCAATTTTCGCTGTCTCTTATACACATCTCCGAGCCCACGAGACC
+
BCCCBFBBCCCCGGGGGGGGGGGHHHHGGHHGHHHHHHGGGGHHHHGGGGGGHHHGHHGHHHHHHHHHHGGGGGHHGGGGGGHHHHHGHHHHHHHGHHHHHHHGHHHHHHHHHHGGGGGGHHHHHHHHGHGHHHHFGC?DGGHGGGCGGE
@M02034:409:000000000-BFKT7:1:1101:12382:8001 1:N:0:24
AAAGTCGAGGTGCCTAAAGTGGCAACCCAGACTGAGACGCCGGTTGGTGGTGTAGAGCTTCCTGTAGCCGCATGGCGTTCGTACTTAAATATGGAACTAACCATTCCAATTTTCGCTGTCTCTTATACACATCTCCGAGCCCACGAGACC
+
CCCCCFBBCCCCGGGGGGGGGGGHHHHGGHHGHHHHHHGGGGGFFGGGFGEFHHHHHHHHHHHHHHHHHGGGGGHHGGGGGGHHHHHHHHHHHHHGGHGHGHGHHHHHHHHHHHGGGGGHGHHHHHGHHHGHHHHHGGGCGGHGGGGGGC
@M02034:409:000000000-BFKT7:1:1101:9754:8003 1:N:0:24
AAAGTCGAGGTGCCTAAAGTGGCAACCCAGACTAAGTTTCTTGTTGGTGGTGTAGAGCTTCCTGTAGCCGCATGGCGTTCGTACTTAAATATGGAACTAACCATTCCAATTTTCGCTGTCTCTTATACACATCTCCGAGCCCACGAGACC
+
BBBBBF?3>DAABFGGG4FEFFFHHHFGF2GCG3A3GHGHHHFGHHHGGDEFHHGFFHFHHFGHHFFHHGGEGFHGGGCGGGGHGHGDFGFGHFGEFFB3FABGGFFFFGHHHHGGGFGFHGHHGHBH4FB1BGGG//<?DGHGC/</AF
@M02034:409:000000000-BFKT7:1:1101:6144:8003 1:N:0:24
AAAGTCGAGGTGCCTAAAGTGGCAACCCAGACTCCTCAGCAGGTTGGTGGTGTAGAGCTTCCTGTAGCCGCATGGCGTTCGTACTTAAATATGGAACTAACCATTCCAATTTTCGCTGTCTCTTATACACATCTCCGAGCCCACGAGACC
+
BBBBBFBABBBBGGGGGGGGGGGHHHHGGHHGHHHHHHHHHHHHHHGGGGGGHHHGHHHHHHHHHHHHHGGGGGHHGGGGGGHHHHHHHHHHHGGHHHHHHHHHHHHHHHHHHHGGGGGGHHHHGHGHGGFHGHHHGCDGGGGGGGGFDF
@M02034:409:000000000-BFKT7:1:1101:24328:8007 1:N:0:24
AAAGTCGAGGTGCCTAAAGTGGCAACCCAGACTGCTGCTTGTGTTGGTGGTGTAGAGCTTCCTGTAGCCGCATGGCGTTCGTACTTAAATATGGAACTAACCATTCCAATTTTCGCTGTCTCTTATACACATCTCCGAGCCCACGAGACC
+
CCCCCFBABBBCGGGBGGGGGGGHHHHGGHHGHHHHHHHHHHHHHGHGGGGGHHHFHGHHHFHHHHHHHGGGGGHHGGGGGGGHHHGGFHHHHHHHGGFHHHHHHHHHHHHHGHGDGGGGHHHHHHGHFHHHHHGHFB/CDGHFD?DEGE
@M02034:409:000000000-BFKT7:1:1101:21299:8012 1:N:0:24
AAAGTCGAGGTGCCTAAAGTGGCAACCCAGACTAATCTTAATGTTGGTGGTGTAGAGCTTCCTGTAGCCGCATGGCGTTCGTACTTAAATATGGAACTAACCATTCCAATTTTCGCTGTCTCTTATACACATCTCCGAGCCCACGAGACC
+
CCCCCFCCCCCCGGGGGGGFGGGHHHHGGHHGHHHHHHHHHHHHHHHGGGEFGHHGHHHHHHHHHHHHHGGGGGHHGGGGGGHHHHGHHHHHHHGHHHHHHHGHHHHHHHHHHHGGGGGHHGHHHHGHHHGHHHFHGGCFGGHGGGGDGF
@M02034:409:000000000-BFKT7:1:1101:7898:8013 1:N:0:24
AAAGTCGAGGTGCCTAAAGTGGCAACCCAGACTCAGCTGACTGTTGGTGGTGTAGAGCTTCCTGTAGCCGCATGGCGTTCGTACTTAAATATGGAACTAACCATTCCAATTTTCGCTGTCTCTTATACACATCTCCGAGCCCACGAGACC
+
CCCCCFCBCCCCGGGGGGGGGGGHHHHGGHHGHHHHHHHHHHHHHHHGGGGFHHHHFHHHHHHHHHHHHGGGGGHHGGGGGGHHHHFHHHGHHHHHHHHHHHHHHHHGHHHHHHGGGGGGHGHHHHFHHHEHHHHDECCCGGHGGGGGGG
@M02034:409:000000000-BFKT7:1:1101:24201:8015 1:N:0:24
AAAGTCGAGGTGCCTAAAGTGGCAACCCAGACTCATCCTACTGTTGGTGGTGTAGAGCTTCCTGTAGCCGCATGGCGTTCGTACTTAAATATGGAACTAACCATTCCAATTTTCGCTGTCTCTTATACACATCTCCGAGCCCACGAGACC
+
CCCCCFCCCCCCGGGGGGGGGGGHHHHGGHHGHHHHHHHHHHHHHHHGFGGGHFHEGHHHHHHHGHHFHGGGGGHFFFGGGGHHHHHHHHHHHHFFFHHHFGFGHGHGHHHHHFGGGGGHHHHHGHGHHHEHHHHGD@DGGGGGGGGGGF
@M02034:409:000000000-BFKT7:1:1101:13850:8016 1:N:0:24
AAAGTCGAGGTGCCTAAAGTGGCAACCCAGACTGGTGGTCGGGTTGGTGGTGTAGAGCTTCCTGTAGCCGCATGGCGTTCGTACTTAAATATGGAACTAACCATTCCAATTTTCGCTGTCTCTTATACACATCTCCGAGCCCACGAGACC
+
CCCCCFCACCCCGGGGGGGGGGGGHHHGGHHGHFHHHGGHGGGHGFFGFFGFEBGBFGFHGHGHHFGFFEGEEGF1EEFGGFFGHHHGHHHHHH3?FFHHF?3GEFGDGGDHGDEFGGFHBHHHGGFHFHHHFHHGG?DG@FHGGCFGGE
@M02034:409:000000000-BFKT7:1:1101:8109:8016 1:N:0:24
AAAGTCGAGGTGCCTAAAGTGGCAACCCAGACTTTTAAGCAGGTTGGTGGTGTAGAGCTTCCTGTAGCCGCATGGCGTTCGTACTTAAATATGGAACTAACCATTCCAATTTTCGCTGTCTCTTATACACATCTCCGAGCCCACGAGACC
+
BBBBBFA3DBBBEGFFGGGGGGGFGHHGFHHGHGFFFHHHHHHGGF?FGDGGHFFDGHHHHFHHHGHHHGGEEEHHGGGGEGHHHHHHFHHEHHHHBHHHHHFGHHFHBGGHHFFGGGGHGHGHGGDFHHHHHHHFF/BCGGEF?CD/E?
@M02034:409:000000000-BFKT7:1:1101:10104:8026 1:N:0:24
AAAGTCGAGGTGCCTAAAGTGGCAACCCAGACTTATGGGTGGGTTGATGGTGTAGAGCTTCCTGTAGCCGCATGGCGTTCGTACTTAAATATGGAACTAACCATTCCAATTTTCGCTGTCTCTTATACACATCTCCGAGCCCACGAGACC
+
ABBBAFBBBBBBGGGGGFGGGGGGHHHGGHHGHHHHHHHBEEGGGGHHHHGGHHHFHHHHHHHHHHHHHEEEGGHHGGGGGGHHHHHFHHHHHHHHGHHFFHGHHHGHHHHHHHGEGGGGHHHHHHGHGFBHHHGFDCFCCGFGGGGGGF
@M02034:409:000000000-BFKT7:1:1101:6879:8026 1:N:0:24
AAAGTCGAGGTGCCTAAAGTGGCAACCCAGACTAAGAAGAAGGTTGGTGGTGTAGAGCTTCCTGTAGCCGCATGGCGTTCGTACTTAAATATGGAACTAACCATTCCAATTTTCGCTGTCTCTTATACACATCTCCGAGCCCACGAGACC
+
ABABBFBBBBABGGGGGGGFGGGGGHHGGHHGHHHHHHHHHHHHHHGGGGEFHFH5FGHHHHHHGGHGHGGEGGHHGEFEFEFHHHHGHHFGGHBFHHHHHGFHHHHGHHHHHGGGGFGHEGGHHHHHGHHHHHHGCBCGGGHGG?DGDF
@M02034:409:000000000-BFKT7:1:1101:24313:8028 1:N:0:24
AAAGTCGAGGTGCCTAAAGTGGCAACCCAGACTGCTGCTTGTGTTGGTGGTGTAGAGCTTCCTGTAGCCGCATGGCGTTCGTACTTAAATATGGAACTAACCATTCCAATTTTCGCTGTCTCTTATACACATCTCCGAGCCCACGAGACC
+
AABBBF@ADBABFGGFGDGGBGDEGGHGGGGGCHHGFHHHHHHHHHHGGGEEHHHHGGHGFHHHHHHHHGGGGGHGGGGGGGFHGGGGHHHHH333EGBEEFGGHHHFHHGH4E?FG//EGGHDED4??B222B3BC/B/><??DACG??
@M02034:409:000000000-BFKT7:1:1101:12466:8044 1:N:0:24
AAAGTCGAGGTGCCTAAAGTGGCAACCCAGACTAATCGGAAGGTTGGTGGTGTAGAGCTTCCTGTAGCCGCATGGCGTTCGTACTTAAATATGGAACTAACCATTCCAATTTTCGCTGTCTCTTATACACATCTCCGAGCCCACGAGACC
+
CCCBBFBCCCCCGGGGGGGGGGGHHHHGGHHGHHHHHGGGGFGGGHCFGGGGGHHDGHGHHHHHHHHGHGGGGGHHGGGGGGHHHHHFHHFHHFHFHHHHHHGHGHHHEHHHHGGGGGGFHHHHHHHHGGHHHHGGG/DCGGHFGGGDDC
@M02034:409:000000000-BFKT7:1:1101:7011:8046 1:N:0:24
AAAGTCGAGGTGCCTAAAGTGGCAACCCAGACTATGAATAGTGTTGGTGGTGTAGAGCTTCCTGTAGCCGCATGGCGTTCGTACTTAAATATGGAACTAACCATTCCAATTTTCGCTGTCTCTTATACACATCTCCGAGCCCACGAGACC
+
BBBBBFCBCCBCGGGGGGGGGGGHHHHGGHHGHHHHHGHHHGHHEHEECEFFHEGBEBGHFHHHHHGFFEGCGGGA@EEGDECHHHHHFHHHGF33GGHHCG@FFEHEDHFHHFEDEE?EFEGHDEHFHFFFFDGBDCCFGEFGGCCEAF
@M02034:409:000000000-BFKT7:1:1101:17714:8048 1:N:0:24
AAAGTCGAGGTGCCTAAAGTGGCAACCCAGACTAATCAGCAGGTTGGTGGTGTAGAGCTTCCTGTAGCCGCATGGCGTTCGTACTTAAATATGGAACTAACCATTCCAATTTTCGCTGTCTCTTATACACATCTCCGAGCCCACGAGACC
+
CCBBCFCCCCBBGGGGGGGGGGGGHHHGGHHGHHHFFFHHHHGGGFFGGGEFGHHFHHHHHHHHHHHGHGGGGGHHGGGGGGHHHHHHHHGHHHGFHHHHHHHHHHHHGGHHHHGGGGGHHHHHHHHFHGFHHHHHGGGGGGHGGGGGGF
@M02034:409:000000000-BFKT7:1:1101:17945:8060 1:N:0:24
AAAGTCGAGGTGCCTAAAGTGGCAACCCAGACTCGTTTTCCGGTTGGTGGTGTAGAGCTTCCTGTAGCCGCATGGCGTTCGTACTTAAATATGGAACTAACCATTCCAATTTTCGCTGTCTCTTATACACATCTCCGAGCCCACGAGAC
+
BBBBBFBBBBBBGGFGFGGGGGGHHHHGGHGGHFAAA2BE3AEEFGGGGGFFHHHGHHHHHHHHHHFHHGGGGGHHGGGGGGGHHHFFGHBGHHHFHGFGHHHHHHGBHHHHHHGGG?FGFFHHBHFHFFHHHGFFDGCGGGHG?G?EG
@M02034:409:000000000-BFKT7:1:1101:12077:8060 1:N:0:24
AAAGTCGAGGTGCCTAAAGTGGCAACCCAGACTGCTCCTCCTGTTGGTGGTGTAGAGCTTCCTGTAGCCGCATGGCGTTCGTACTTAAATATGGAACTAACCATTCCAATTTTCGCTGTCTCTTATACACATCTCCGAGCCCACGAGACC
+
CCCCBFCCCCCCGGGGGGGGGGGHHHHGGHHGHHGHHHHGHHHHGFAFE2EFFDGDEDGGDGFHADADDEE>EGFA@EEGEE2EEGHFFGHFGB33FGHHB?3FDEH4DFFHHDEFFE/FFHHHDFFGHEHGHFHDGBDGFGHGGG@EFE
@M02034:409:000000000-BFKT7:1:1101:17963:8063 1:N:0:24
AAAGTCGAGGTGCCTAAAGTGGCAACCCAGACTCGTTTTCCGGTTGGTGGTGTAGAGCTTCCTGTAGCCGCATGGCGTTCGTACTTAAATATGGAACTAACCATTCCAATTTTCGCTGTCTCTTATACACATCTCCGAGCCCACGAGACC
+
ABBABFBCCCBBGGGGGGGGGGGGHHHGGHHGHHGHGGGHHGGCFGGGGGFFHHHFGHHHHHHHHFGGHGGGGGHGGGGGGGHHHHHHHHHHHHFGHHHHHFHHHHHGHHHHHHGGGDEGHHHHHHGGFFFCFGHFG@?CGGGGGGCDGG
@M02034:409:000000000-BFKT7:1:1101:8151:8064 1:N:0:24
AAAGTCGAGGTGCCTAAAGTGGCAACCCAGACTGGTGTGTTGGTTGGTGGTGTAGAGCTTCCTGTAGCCGCATGGCGTTCGTACTTAAATATGGAACTAACCATTCCAATTTTCGCTGTCTCTTATACACATCTCCGAGCCCACGAGACC
+
AAABBFBABBBBGGGGGGGGGGGHHHHGGHHGHHHGHABBFGHGGGGEFFGFGBH5FEGFDFHHFDGFFFGEFGH1EEFGGECGGHHHFHHFGHFBGHFGFFBFE4EFGGGHHFFEGGEGGHHHGH3FGFGHHHHFDCGGGGFGGGGGGG
@M02034:409:000000000-BFKT7:1:1101:11611:8065 1:N:0:24
AAAGTCGAGGTGCCTAAAGTGGCAACCCAGACTGAGGGGGAGGTTGGTGGTGTAGAGCTTCCTGTAGCCGCATGGCGTTCGTACTTAAATATGGAACTAACCATTCCAATTTTCGCTGTCTCTTATACACATCTCCGAGCCCACGAGACC
+
CCCCCFBCCCCCGGGGGGGGGGGHHHHGGHHGHHHHGGGGFGGGGHGGGGGFHHHFHHHHHHHHHHHHHGGGGGHHGGGGGGHHHHHHHHHHHHHGHHHHHHHHHHHGFHHHHHGGGGGGHHHHHHHHFHGHHHGGGCDGGGHGGGGGGG
@M02034:409:000000000-BFKT7:1:1101:4616:8069 1:N:0:24
AAAGTCGAGGTGCCTAAAGTGGCAACCCAGACTAATCATAATGTTGGTGGTGTAGAGCTTCCTGTAGCCGCATGGCGTTCGTACTTAAATATGGAACTAACCATTCCAATTTTCGCTGTCTCTTATACACATCTCCGAGCCCACGAGAC
+
AAABAFBBDBAAGGGGFGGGGGGFHHHGGHHAHHG53DFGFGFGHHAAF?EFGFHEGFHHHHHHEGHHHGGEGGHFEEEGGGGHHGHHHHGFHHGFFHHGBAFBD4FFFGGHFB@FGGFHHHGHGGGHHHGHHHFDFCCFCGEFF?GDD
@M02034:409:000000000-BFKT7:1:1101:12064:8077 1:N:0:24
AAAGTCGAGGTGCCTAAAGTGGCAACCCAGACTGCTCCTCCTGTTGGTGGTGTAGAGCTTCCTGTAGCCGCATGGCGTTCGTACTTAAATATGGAACTAACCATTCCAATTTTCGCTGTCTCTTATACACATCTCCGAGCCCACGAGACC
+
BBBBBFABBBBBGGGGGGGGGGGHHHHGGHGGHHHHHHHHHHHHHHAEFFEFHHHFHHHHHHHHGGHHHGGGGGHHGGGGGFFHHHHHGHHHHBFFFGHGHHGGHHHHFHHGHGGGGCGHHFHHHHGHHHHHHHHGGF?@CFEACGCGGE
@M02034:409:000000000-BFKT7:1:1101:12143:8078 1:N:0:24
AAAGTCGAGGTGCCTAAAGTGGCAACCCAGACTATGCTTGTGTTGGTGGTGTAGAGCTTCCTGTAGCCGCATGGCGTTCGTACTTAAATATGGAACTAACCATTCCAATTTTCGCTGTCTCTTATACACATCTCCGAGCCCACGAGACCA
+
CCCCCFCBCCCCGGGGGGGFGGGHHHHGGHHGHHHHHHHHHHHHHHEFGGGGHHGHHHHHHHHHGHHHGGGGGHHGGGGGGHGHHFHHHHGHHHHFHHHHGFGHHHHFHHHHHGGGGFHHHHHHHHFHGFHHHHHGGGGGFHGGGGGGGF
@M02034:409:000000000-BFKT7:1:1101:18605:8078 1:N:0:24
AAAGTCGAGGTGCCTAAAGTGGCAACCCAGACTGTGCCGCCGGTTGGTGGTGTAGAGCTTCCTGTAGCCGCATGGCGTTCGTACTTAAATATGGAACTAACCATTCCAATTTTCGCTGTCTCTTATACACATCTCCGAGCCCACGAGACC
+
CCBCCFCBBCCCGGGGGGGGGGGHHHHGGHHGHHHHHHGGGGGGGGGGGGGFHHHHHHHGHHHHHHHHHGGGGGHHGGGGGGHHHHHHHHHHHHHHHHHGHHHHHHHGHHHHHGGGGGGGHHHHHHGGHHFHHFFHDGCGGGHGGGGFGA
@M02034:409:000000000-BFKT7:1:1101:22912:8092 1:N:0:24
AAAGTCGAGGTGCCTAAAGTGGCAACCCAGACTAGGAATGAGGTTGGTGGTGTAGAGCTTCCTGTAGCCGCATGGCGTTCGTACTTAAATATGGAACTAACCATTCCAATTTTCGCTGTCTCTTATACACATCTCCGAGCCCACGAGACC
+
BBBBBFBADBBBGGGGCGGFGGGHHHHGGHHGHHHHHGHHBGHGGHGGGGFGHHHHHHHHGHHHHHHFHEEEFGHHGGGGGGHHHHHHHHHHGFEDGHHFFHHGHHGHHHHHHHGGGGFFHGHHHHFG?GFHHHFFG@CDFGHGCG?EFA
@M02034:409:000000000-BFKT7:1:1101:12148:8098 1:N:0:24
AAAGTCGAGGTGCCTAAAGTGGCAACCCAGACTATGCTTGTGTTGGTGGTGTAGAGCTTCCTGTAGCCGCATGG
+
BABCCFBCCCCCGFGGGGGGGGGHHHGGFFHGH35GG5AG2BFG2FEFF21A3A5D53B5BA555B5FA0AE1F
@M02034:409:000000000-BFKT7:1:1101:9092:8106 1:N:0:24
AAAGTCGAGGTGCCTAAAGTGGCAACCCAGACTGGGTTGTCTGTTGGTGGTGTAGAGCTTCCTGTAGCCGCATGGCGTTCGTACTTAAATATGGAACTAACCATTCCAATTTTCGCTGTCTCTTATACACATCTCCGAGCCCACGAGACC
+
CCCCCFCCCCCBGGGGGGGGGGGHHHHGGHHGHHHHGGGFHHHHHHHFFGFFGGHGHHHHHHHHHHHHHGGFGGHHGGGGGGHHHHFGHHHHHHHHGHHHHHGHHHGHHHHHHHGGGGGGHHHHHHGHGGGHHHHGGFCFGGHGGGGGGG
@M02034:409:000000000-BFKT7:1:1101:25460:8109 1:N:0:24
AAAGTCGAGGTGCCTAAAGTGGCAACCCAGACTAGGAAGAAGGTTGGTGGTGTAGAGCTTCCTGTAGCCGCATGGCGTTCGTACTTAAATATGGAACTAACCATTCCAATTTTCGCTGTCTCTTATACACATCTCCGAGCCCACGAGACC
+
BBBBBFBBBBAAGGGGGGGGGGGFHHHGGGHGFHHGHHFGHHGHHHGEFEBFHFGFHGHHHGHHGHHHHGGFGGHHGEGGGFHHHHGHHHGHHHFHHHHHHHHHHHHHHHHHHGGGGGEHGHHHFHHHFHFHHHHFGCGGCGHGGGFGGF
@M02034:409:000000000-BFKT7:1:1101:14746:8109 1:N:0:24
AAAGTCGAGGTGCCTAAAGTGGCAACCCAGACTAATAAGAGTGTTGGTGGTGTAGAGCTTCCTGTAGCCGCATGGCGTTCGTACTTAAATATGGAACTAACCATTCCAATTTTCGCTGTCTCTTATACACATCTCCGAGCCCACGAGAC
+
AABBAF3>AAABGGGGGFGGFFGHCHFGGHHGHHHGHHHGHHHHHHHDFG2FGHHFHHHGHGGHHHHFHEGEGGHHGGGFFGFGHHGB@GGHHB@FGHFGHHHHGGHFHHHHGHGDEE/GFFFFHHG44GBF2FFFGG/?CEFFC//DE
@M02034:409:000000000-BFKT7:1:1101:14493:8118 1:N:0:24
AAAGTCGAGGTGCCTAAAGTGGCAACCCAGACTCATACGCCGGTTGGTGGTGTAGAGCTTCCTGTAGCCGCATGGCGTTCGTACTTAAATATGGAACTAACCATTCCAATTTTCGCTGTCTCTTATACACATCTCCGAGCCCACGAGACC
+
CCCCCFCBBCCCGGGGGGGGGGGHHHHGGHHGHHHHHHHGGGGFFGGGFGEFGHHGHHHHHHHHHHHHHFGGGGHHGGGGGFHHHHHGHHHHHHHHHHGFGHHHHHHHHHHHHHGGGGGGHHHHGHHHFHBFGHHFDDGCCGHGGGGGGC
@M02034:409:000000000-BFKT7:1:1101:14779:8118 1:N:0:24
AAAGTCGAGGTGCCTAAAGTGGCAACCCAGACTGGGAAGAATGTTGGTGGTGTAGAGCTTCCTGTAGCCGCATGGCGTTCGTACTTAAATATGGTACTAACCATTCCAGTTT
+
AA?AAFABB@ABGGCGGGGGGCGHHHGGGHD2GHAAAFEGFGGHFFC2AEAFHBGBBD3GDAFGAE5AAAE0EEHEEEEAE?2F1GH3FFDGF34@B4FGB??BB?F44B4F
@M02034:409:000000000-BFKT7:1:1101:13204:8119 1:N:0:24
AAAGTCGAGGTGCCTAAAGTGGCAACCCAGACTGCTAAGAATGTTGGTGGTGTAGAGCTTCCTTGAGCCGCGTGGCG
+
CCCCCFCCCCBAGGGGFGGGGGGHHHHGGH2AGB3DEDCD5BFG5G22AAFCE3D555AB5BG553B3B0E0EE@/>
@M02034:409:000000000-BFKT7:1:1101:4035:8123 1:N:0:24
AAAGTCGAGGTGCCTAAAGTGGCAACCCAGACTATGAAGAAGGTTGGTGGTGTAGAGCTTCCTGTAGCCGCATGGCGTTCGTACTTAAATATGGAACTAACCATTCCAATTTTCGCTGTCTCTTATACACATCTCCGAGCCCACGAG
+
CCCCCFCBCCCCGGGGGGGGGGGHHHHGGHHGHHHHFGHHGHHHHHGEEEEFGFG5DDGHGHHHHFF5FEG0EEC?EEEFEE2FFGH3EGHFH333BFGFBC3FG4FFGFFHHBE?EDEFF4DFDF4FGBDFGGGDA<CCCFEFC/@
@M02034:409:000000000-BFKT7:1:1101:11602:8124 1:N:0:24
AAAGTCGAGGTGCTTAAAGTGGCAACCCAGACTGGGAAGGAGGTTGGTGGTGTAGAGCTTCCTGTAGCCGCATGGCGTTCGTACTTAAATATGGAACTAACCATTCCAATTTTCGCTGTCTCTTATACACATCTCCGAGCCCACGAGACC
+
CCCCCFCCCCCCGGGGDGGGGGGHHHHGGHGGHHHGHHGGHGGEGHCGFGFGHHHDHHGHHHHHHHHGHGGGGGHHGGGGEEGFHHHGHHBGHHGHFHHHHHHHHHHHGGHHHGGGGGGFFHHHHHHHHHFHFHHHG/DGGGGGGCG/AA
@M02034:409:000000000-BFKT7:1:1101:14737:8126 1:N:0:24
AAAGTCGAGGTGCCTAAAGTGGCAACCCAGACTAATAAGAGTGTTGGTGGTGTAGAGCTTCCTGTAGCCGCATGGCGTTCGTACTTAAATATGGAACTAACCATTCCAATTTTCGCTGTCTCTTATACACATCTCCGAGCCCACGAGACC
+
BCCCCFCCCCCCGGGGGGGGGGGHHHHGGHHGHHHHHHHHHHHHHHHGGGFFHHHGGHHHHHHHHHHHHGGGGGHHGGGGGGHHHHHHHHHHHHFHGHHHHHHHHHHHGHHHHHGGGGGHHHHHHHHHGHHHHHHFFFGGGGHGGGGGGG
@M02034:409:000000000-BFKT7:1:1101:18240:8131 1:N:0:24
AAAGTCGAGGTGCCTAAAGTGGCAACCCAGACTGAGAATAATGTTGGTGGTGTAGAGCTTCCTGTAGCCGCATGGCGTTCGTACTTAAATATGGAACTAACCATTCCAATTTTCGCTGTTCTTATACACATCTCCGAGCCCACGAGACTA
+
CCCCCFCCCCCCGGGGGGGFGGGHHHHGGHHGHHHHHHHGHHHHHHHEFGEFGHHHHHHHHHHHHHHHHGGEGGHHGGGGGGHHHHGHHHHHHGGFHHHHHHGHHHHHHHHHHHEEGGGHHHHHHFEGFEGGHFHE@FGFFHGGGGGGGG
@M02034:409:000000000-BFKT7:1:1101:4053:8133 1:N:0:24
AAAGTCGAGGTGCCTAAAGTGGCAACCCAGACTATGAAGAAGGTTGGTGGTGTAGAGCTTCCTGTAGCCGCATGGCGTTCGTACTTAAATATGGAACTAACCATTCCAATTTTCGCTGTCTCTTATACACATCTCCGAGCCCACGAGACC
+
AABBAFBB>DABGGGGGGGGGGEGFHHGGHHGHHHHHHGHGHH3GHGGFGFFGFHFHGGHFHHHGDFEHGGEGGGGEEGGFEHHEHHHEHGHHHFDGHGGFHFHHHFFHHHGHHGGGGFHHHHHGHHHHHHGHHHGGGGGGGGG?D?GCF
@M02034:409:000000000-BFKT7:1:1101:14784:8139 1:N:0:24
AAAGTCGAGGTGCCTAAAGTGGCAACCCAGACTGGGAAGAATGTTGGTGGTGTAGAGCTTCCTGTAGCCGCATGGCGTTCGTACTTAAATATGGAACTAACCATTCCAATTTTCGCTGTCTCTTATACACATCTCCGAGCCCACGAGACC
+
BBBBBFBBBBBBGGGGGGGGGGGHHHHGGHHGHHHHHHGHHHHHHHHEFGGFFGHGHHHHHHHHGHHHGGGGGGHHGEGGGGGGHHGHHHHHHFHFHHGHHHGGFHGFFHHHGFGGGGGHHGGHFHFFEGHHHHHGDFCCCCHGGGCGGA
@M02034:409:000000000-BFKT7:1:1101:12173:8153 1:N:0:24
AAAGTCGAGGTGCCTAAAGTGGCAACCCAGACTAAGAATAAGGTTGGTGGTGTAGAGCTTCCTGTAGCCGCATGGCGTTCGTACTTAAATATGGAACTAACCATTCCAATTTTCGCTGTCTCTTATACACATCTCCGAGCCCACGAGACC
+
BBBBBFBABBBBGGGGGGGFGGGHGHHGGFHGHHHHHHHHHHHHHGGFGGFFGGGFGHHHHGHHHGHHHGGGGGHHGGGGGGHHHHHHHHGHHEGHHHHGHGHHHHGHHHHHHGGGGGEGHFGHFHGHHGHHHHGFGCGGGGHGGG?EGF
@M02034:409:000000000-BFKT7:1:1101:5742:8164 1:N:0:24
AAAGTCGAGGTGCCTAAAGTGGCAACCCAGACTGAGCAGTTGGTTGGTGGTGTAGAGCTTCCTGTAGCCGCATGGCGTTCGTACTTAAATATGGAACTAACCATTCCAATTTTCGCTGTCTCTTATACACATCTCCGAGCCCACGAGACC
+
CCCCCFCBBBCCGGGGGGGFGGGHHHHGGHHGHHHHHHGDGHGFGGGFFGEFGHHFHHHHFGHHHHHGFEEFGGHHGGGGGGHHHHFFHHHHHHFGFHFGHEHHGHHGHHHHHBEGGGGFHHHHHHBGFFFFGF?2C/D/@EFGGCFDGF
@M02034:409:000000000-BFKT7:1:1101:5322:8165 1:N:0:24
AAAGTCGAGGTGCCTAAAGTGGCAACCCAGACTAGGAGGGGGGTTGGTGGTGTAGAGCTTCCTGTAGCCGCATGGCGTTCGTACTTAAATATGGAACTAACCATTCCAATTTTCGCTGTCTCTTATACACATCTCCGAGCCCACGAGACC
+
CCCCCFCABCCCGGGGGGGGGGGGHHHGGHHGHHHHGHGGGGGGGGGGFGDFGGHHHHHHGHHHHHHGHGGGGGHHGGGGGGHGHHHFHHHHHHGFGHHGHHGHHHGHHHHHHHGGGGGGGGFGGFFGGGGGGGFFE;DFFFFFFFFFFF
@M02034:409:000000000-BFKT7:1:1101:20619:8171 1:N:0:24
AAAGTCGAGGTGCCTAAAGTGGCAACCCAGACTGAGAGGGAGGTTGGTGGTGTAGAGCTTCCTGTAGCCGCATGGCGTTCGTACTTAAATATGGAACTAACCATTCCAATTTTCGCTGTCTCTTATACACATCTCCGAGCCCACGAGACC
+
CBBCCFCCCCCCGGGGGGGGGGGHHHHGGHHGHHHHHHGGFGGFHHGFFGEFHGHHHHHHHHHHHHHHHGGGGGHGGGGGGGHHHHHHFHHHHEFFHHHHGHHHHHGHHGHHHHGGGGGHHGHHHHHGHHHHHHGHFB?CGGHGGGCEGG
@M02034:409:000000000-BFKT7:1:1101:23874:8175 1:N:0:24
AAAGTCGAGGTGCCTAAAGTGGCAACCCAGACTTAGATGGCGGTTGGTGGTGTAGAGCTTCCTGTAGCCGCATGGCGTTCGTACTTAAATATGGAACTAACCATTCCAATTTTCGCTGTCTCTTATACACATCTCCGAGCCCACGAGACC
+
AA3>AFABBBABGGGGGGGGGFFCFGHEEHDEFHHGBHFHHGGGGGG1FEBFGBGBFFHHHFHHHHHEFEEEEFHGGFGFE?FGHHFFHGBFGGBGFHGHFFFHFFHFHGGHHBDCEGDF3GF?FGFFG<2@CGFFC>CGGEHGDCGAEF
@M02034:409:000000000-BFKT7:1:1101:7416:8178 1:N:0:24
AAAGTCGAGGTGCCTAAAGTGGCAACCCAGACTTTGTATCGGGTTGGTGGTGTAGAGCTTCCTGGAGCCGCATGGCGTTCGT
+
CCCCCFBBBCBCGGGGGGGGGGGHHHHGGHHGHFHH5AA5AEGHEGC1A1EA13D5A53B5BBA32A2?>@>FE?1>>>F1?
@M02034:409:000000000-BFKT7:1:1101:18680:8178 1:N:0:24
AAAGTCGAGGTGGCCTAAAGTGGCAACCCAGACTAGTGCGGGGGTTGGTGGTGTAGAGCTTCCTGTAGCCGCATGGCGTTCGTACTTAAATATGGAACTAACCATTCCAATTTTCGCTGTCTCTTATACACATCTCCGAGCCCACGAGAC
+
CCCCCFCCCCCCGGGGGGGGGGHGHHHHGGHHGHHHHHHGGGGGEGGGFGGEFGHHHHHHHHHHHHHHHHFEFGGHGGGGGGDHHHHGGGHHHHHHHHHHGHHHGHHHHGGHHHHGEGGGHHHHHHHHHFFHHHHHGGGGGGGEGGCGGF
@M02034:409:000000000-BFKT7:1:1101:23856:8182 1:N:0:24
AAAGTCGAGGTGCCTAAAGTGGCAACCCAGACTTAGATGGCGGTTGGTGGTGTAGAGCTTCCTGTAGCCGCATGGCGTTCGTACTTAAATATGGAACTAACCATTCCAATTTTCGCTGTCTCTTATACACATCTCCGAGCCCACGAGACC
+
A>>>AFAADDAAGGGGGGGGGFGFFGCEFHHGHHHFFHFCECEGGEEAFEEFGFHFHFHHHFHHGHHHHGG@AEHFEEEEGEFEGHHDGHFHHGGHHHHHGHHHHHHFGHHHHDCEGGGHHGHHFFGHHGHHHHHHG/CGGGGGGGGEGF
@M02034:409:000000000-BFKT7:1:1101:11509:8183 1:N:0:24
AAAGTCGAGGTGCCTAAAGTGGCAACCCAGACTGGGGTGGGGGTTGGTGGTGTAGAGCTTCCTGTAGCCGCATGGCGTTCGTACTTAAATATGGAACTAACCATTCCAATTTTCGCTGTCTCTTATACACATCTCCGAGCCCACGAGACC
+
CCCCCFCCCCCCGGGGGGGGGGGHHHHGGHHGHHHHGBEEGGGGGGGGGGEFHHHHHHHHHHHHHHHHHGGEGGHHGGGGGGHHHHHHHHGHHGGFHHHHHHHHHHHHHHHHHHGGGGGGHHHHHHHHHHGHHHGHG@CCGGHGGGGGGE
@M02034:409:000000000-BFKT7:1:1101:14198:8195 1:N:0:24
AAAGTCGAGGTGCCTAAAGTGGCAACCCAGACTCCTAATCCTGTTGGTGGTGTAGAGCTTCCTGTAGCCGCATGGCGTTCGTACTTAAATATGGAACTAACCATTCCAATTTTCGCTGTCTCTTATACACATCTCCGAGCCCACGAGACC
+
>3AA>D?>A2>>FFGGGFGFFFGFHHHGGGHGHHHFHGHHHHHHHHEFFFEEHHE5FHGHHFHHHHGFHGCGGGHGGGGGG?EGGHHHGFGFGG33@FFGHHGHHHFFFHHHHHGDEGGFHHHHHHGHFG1GHHFHGGCDCCFFCGG/CF
@M02034:409:000000000-BFKT7:1:1101:24734:8199 1:N:0:24
AAAGTCGAGGTGCCTAAAGTGGCAACCCAGACTAATCGGACTGTTGGTGGTGTAGAGCTTCCTGTAGCCGCATGGCGTTCGTACTTAAATATGGAACTAACCATTCCAATTTTCGCTGTCTCTTATACACATCTCC
+
AA>ABFAADDAAFFGGFFGFGGGHHHHGFHDGFGHHFFDFGGHFHHEGGGEFGFHBFHHHHHHHGFHFDGGEEGHEEEGEFEGGHHHDGGGEFFBHBGFBG?GEHDDGFGGHHHGDEGGFHGGFFHHHHFGFFGBF
@M02034:409:000000000-BFKT7:1:1101:14203:8215 1:N:0:24
AAAGTCGAGGTGCCTAAAGTGGCAACCCAGACTCCTAATCCTGTTGGTGGTGTAGAGCTTCCTGTAGCCGCATGGCGTTCGTACTTAAATATGGAACTAACCATTCCAATTTTCGCTGTCTCTTATACACATCTCCGAGCCCACGAGACC
+
BCCDCFCCDDCCGGGGGGGGGGGHHHHGGHFFHFHHHHHHHHHHFHHECEGFFDFAFGGFFGHHGFGFGFGEGGFAEE@GGECGHFHHHHHGGG3@GHHHC13FBFGBFGFHGFGGGF?FDGFFDFHHGFGHHHHGG?CFGGEGG?DDGF
@M02034:409:000000000-BFKT7:1:1101:15214:8220 1:N:0:24
AAAGTCGAGGTGCCTAAAGTGGCAACCCAGACTTGTATGAAGGTTGGTGGTGTAGAGCTTCCTGTAGCCGCATGGCGTTCGTACTTAAATATGGAACTAACCATTCCAATTTTCGCTGTCTCTTATACACATCTTCGAGCCCACGAGACC
+
AABBBFBBBBABFGGGGGGFGFGHHHHGGHHGHHHHHHHHHHHHHHGFFGEFHGGGHHHHHHHHHHHHHGGGGGHHGGGGGGHHHHHGHHGHHGGHFHHHHHHHHHHHHHHHHHGGGGGGHHHHGHGHGHGHHHHFHEHGGGHFFCGGGF
@M02034:409:000000000-BFKT7:1:1101:6981:8223 1:N:0:24
AAAGTCGAGGTGCCTAAAGTGGCAACCCAGACTAATCCTTCGGTTGGTGGTGTAGAGCTTCCTGTAGCCGCATGGCGTTCGTACTTAAATATGGAACTAACCATTCCAATTTTCGCTGTCTCTTATACACATCTCCGAGCCCACGAGACC
+
BBCCBFBBCCCCGGGGGGGGGGGHHHHGGHHGHHHHHHHHHHGFEGGEFGGGHHHHHHHHHHHHGHHHHGGEGGHHGGGGGGHHHHHGHHHHHHHHHHGGHHHHHHGHHHHHHHGGGGGGHHHHHHFHFHFHHGFGGCCCGGHGGGGGGF
@M02034:409:000000000-BFKT7:1:1101:9218:8224 1:N:0:24
AAAGTCGAGGTGCCTAAAGTGGCAACCCAGACTGGTCTTTCGGTTGGTGGTGTAGAGCTTCCTGTAGCCGCATGGCGTTCGTACTTAAATATGGAACTAACCATTCCAATTTTCGCTGTCTCTTATACACATCTCCGAGCCCACGAGACC
+
BBBBBFBBBBABGGGG44FEFGGHHHHGGHGGHHHGHHHHHGGFGGGGFGFGHHHGHHHHHHHHHHHFHGGEGGHEEEGGGGFHHHHHHHGHHHHFFHHHGHHHHHFHHHHHHHGGGGGHHHHHHHGGGFEFHHHEGCGGCEFGC?@EDF
@M02034:409:000000000-BFKT7:1:1101:17181:8224 1:N:0:24
AAAGTCGAGGTGCCTAAAGTGGCAACCCAGACTAGGAAGAAGGTTGGTGGTGTAGAGCTTCCTGTAGCCGCATGGCGTTCGTACTTAAATATGGAACTAACCATTCCAATTTTCGCTGTCTCTTATACACATCTCCGAGCCCACGAGACC
+
CCCCCFCCCCCCGGGGGGGGGGGHHHHGGHHGHHHHHHHHHHHHHHGGFGEGHHHHHHHHHHHHHHHHHGGGGGHHGGGGGGHHHHHHHHHHHHHHHHHHHHHHHHGHHHHHHHGGGGGHHHHHHHHHHHHHHHHHGFGCGGHGGG?GGF
@M02034:409:000000000-BFKT7:1:1101:22758:8237 1:N:0:24
AAAGTCGAGGTGCCTAAAGTGGCAACCCAGACTCAGGTGTGTGTTGGTGGTGTAGAGCTTCCTGTAGCCGCATGGCGTTCGTACTTAAATATGGAACTA
+
CCCCCFCCCCCCGGGGGGGGGGGHHHHGGHHA3FEFH5BAEGHHFE2EE?EFF3F5A5BE5FGHA5D5AAE0EEGAEEEEAE??FHHFEGHDGG33FFF
@M02034:409:000000000-BFKT7:1:1101:21745:8242 1:N:0:24
AAAGTCGAGGTGCCTAAAGTGGCAACCCAGACTTTGGTTCGTGTTGGTGGTGTAGAGCTTCCTGTAGCCGCATGGCGTTCGTACTTAAATATGGAACTAACCATTCCAATTTTCGCTGTCTCTTATACACATCTCCGAGCCCACGAGA
+
CCBCCFCCCCBBGGGGGGGGGGGGHHHGGHHGHHHHHGHHGGGHHHGEFGEFGEGDGFGHHHHHGFFFGFGFGGGHGEGGFAFHHHGHHHGHHGBFGHHHHGBFGFHEHHGHHFEFGG?F4FFGDHHHFHHHHHFFC@CCCGHECGGD
@M02034:409:000000000-BFKT7:1:1101:14448:8248 1:N:0:24
AAAGTCGAGGTGCCTAAAGTGGCAACCCAGACTCATATGCCTGTTGGTGGTGTAGAGCTTCCTGTAGCCGCATGGCGTTCGTACTTAAATATGGAACTAACCATTCCAATTTTCGCTGTCTCTTATACACATCCCGAGCCCACGAGACCA
+
CCCCCFCCBBCCGGGGGGGGGGGHHHHGGHHGHGGHCHHHHGHHHHHEFEGFA3G5D53BBGHFDFD5AAEAEGF1EBEGGE2GFFHE3FGFGF3@GEGHC13F3BF?DF3FB4>EFE/B4FFD444?FFGFHGHGGGCCGEF?CCGGGC
@M02034:409:000000000-BFKT7:1:1101:13672:8255 1:N:0:24
AAAGTCGAGGTGCCTAAAGTGGCAACCCAGACTACTTATGATGTTGGTGGTGTAGAGCTTCCTGTAGCCGCATGGCGTTCGTACTTAAATATGGAACTAACCATTCCAATTTTCGCTGTCTCTTATACACATCTCCGAGCCCACGAGACC
+
AA3>ABAA@BAAFGGGGGGGGBFBFHH2FCDFFHHHHHFF5AEDFBCEGDAFAGG5FHHH5GHFF5AAGEEGGGHHGFEEEGFFGFHDFGDEE333EFFFHAGHFHHG4FGHHHEGGDEDFGH4FGD4BF1FGFHGG/DGCEEEDCGDGG
@M02034:409:000000000-BFKT7:1:1101:21380:8256 1:N:0:24
AAAGTCGAGGTGCCTAAAGTGGCAACCCAGACTGGTAATAGGGTTGGTGGTGTAGAGCTTCCTGTAGCCGCATGGCGTTCGTACTTAAATATGGAACTAACCATTCCAATTTTCGCTGTCTCTTATACACATCTCCGAGCCCACGAGACC
+
>AAAAFBBDBB4FFGFFEFGGGGHHHHGFHDFHHGHHHGHHHHHHGFEFDGFGDGBGHHGFFHHHHHHHGGEEGHFGEEFGGHHHHHHHHHHHGGFHHHGEHFGHFGDFGHHHFGGGGGHGHHHGHHFFFDGHHGFGC?DGGGF?CCGGF
@M02034:409:000000000-BFKT7:1:1101:24219:8266 1:N:0:24
AAAGTCGAGGTGCCTAAAGTGGCAACCCAGACTCAGTTTAGGGTTGGTGGTGTAGAGCTTCCTGTAGCCGCATGGCGTTCGTACTTAAATATGGAACTAACCATTCCAATTTTCGCTGTCTCTTATACACATCTCCGAGCCCACGAGACC
+
BBBABFBBBBBBGGGGGGGFGGGGHHHGGHHGHHHHHHHHHGGFGGGEFFEFGFGFGHHHHHHHHHHEHGGEGGHHGEGGGFHHHHHHHHHHHHDGFHHHHHHHHHGGHHHHHHGGGGFHHHHHHHHHGFHHHHH2C/DFGGHGG?GGGE
@M02034:409:000000000-BFKT7:1:1101:27307:8267 1:N:0:24
AAAGTCGAGGTGCCTAAAGTGGCAACCCAGACTAGGCTACTGTTGGTGGTGCCG
+
CCCCCFCCCCBBGGGGGGGGGGGHHHHGGHH2FB333A32A3AF3G2B2BA33A
@M02034:409:000000000-BFKT7:1:1101:27181:8267 1:N:0:24
AAAGTCGAGGTGCCTAAAGTGGCAACCCAGACTAAGAAGAATGTTGGTGGTGTAGAGCTTCCTGTAGCCGCATGGCGTTCGTACTTAAATATGGAACTAACCATTCCAATTTTCGCTGTCTCTTATACACATCTCCGAGCCCACGAGACC
+
AABBAFAABBBBGGG5FFGFGGGHHHHGGHHGHHHHHHHHGFGBGFHFEEFGHFHHHFHHHHHHEGGFGEFEFGHHEEEFGEGHHHHHHHGHHHEBGGEFGGFGHHHGHHHGHGEEFGFFHHHHHHHHHHHHGGDGDCCBB?CFDGGGGF
@M02034:409:000000000-BFKT7:1:1101:21396:8267 1:N:0:24
AAAGTCGAGGTGCCTAAAGTGGCAACCCAGACTGGTAATAGGGTTGGTGGTGTAGAGCTTCCTGTAGCCGCATGGCGTTCGTACTTAAATATGGAACTAACCATTCCAATTTTCGCTGTCTCTTATACACATCTCCGAGCCCACGAGACC
+
CCCCBFCCCCCBGGGGGGGFGGGHHFHGGHHGHHHFGHHHHHHHHGGFFGFFGHHHHHHHHHHHGHHHHFGGGGHHGGGGGGFHHHHHHHHHHHHHHHHHHHGHHHGGHHHHHHGGGGFHHHHHGHHHHHGHHHHHGGGFGGHGGGGGGF
@M02034:409:000000000-BFKT7:1:1101:25821:8276 1:N:0:24
AAAGTCGAGGTGCCTAAAGTGGCAACCCAGACTTTTTCTCTTGTTGGTGGTGTAGAGCTTCCTGTAGCCGCATGGCGTTCGTACTTAAATATGGAACTAACCATTCCAATTTTCGCTGTCTCTTATACACATCTCCGAGCCCACGAGAC
+
ABBABFBBBBBBFGGGGGGGGFGHHHHGGHHCHHHHHGHGHHHHGHHGFCGCA3G5DFAGFGHHHFG5AEFAEEFCEEEFA?2?FGGG3FGF@G33FFGG313BFBD4BFGHFBEDGG/3BEFFB?BFF2BCHFFBFCDCGFHGG?DGF
@M02034:409:000000000-BFKT7:1:1101:11059:8277 1:N:0:24
AAAGTCGAGGTGCCTAAAGTGGCAACCCAGACTACGCGGCGGGTTGGTGGTGTAGAGCTTCCTGTAGCCGCATGGCGTTCGTACTTAAATATGGAACTAACCATTCCAATTTTCGCTGTCTCTTATACACATCTCCGAGCCCACGAGACC
+
BBBBBFBBBBABGGGGGGGGGGGGHHHGGHHGHHHGGGGGGGGGGEGEFGEFHGHFHFHHHGHHHHHHHGGEEDHHGFGGGDHHHHHGHHEHHGFHHHHHHHGHHFHGFGGGHFG?GDDF1FGHHHHHDGFHHHHHGCCGGEHGG@?DGG
@M02034:409:000000000-BFKT7:1:1101:25050:8278 1:N:0:24
AAAGTCGAGGTGCCTAAAGTGGCAACCCAGACTGCTTATAGGGTTGGTGGTGTAGAGCTTCCTGTAGCCGCATGGCGTTCGTACTTAAATATGGAACTAACCATTCCAATTTTCGCTGTCTCTTATACACATCTCCGAGCCCACGAGACA
+
BBBBBFBBBDBBGGGGGGGGGGGHHHHGGHHGHHHHHHHHHHHGGGGGGGGGHHHHHHHHHHHHHHHHHGGEEGHHGGGGGGGHHHHHGHGHHHHHHHHHHHHGHHHHHHHHHHGGGGGGHHHHGHEHHHFHHHHFG/DGGGHGGGG/CF
@M02034:409:000000000-BFKT7:1:1101:3774:8278 1:N:0:24
AAAGTCGAGGTGCCTAAAGTGGCAACCCAGACTTGTCTAAGGTTGGTGGTGTAGAGCTTCCTGTAGCCGCATGGCGTTCGTACTTAAATATGGAACTAACCATTCCAATTTTCGCTGTCTCTTATACACATCTCCGAGCCCACGAGACC
+
ABCCCFCBBCBCGGGGGFGGGGGHHHGGGHHGHHHHHGGGHFDFFGEFEEFFFGAFFGFHCGHH5FHGFCAFFFGFGGFEFFGHHFGDGFGFBHFGG3FGHFBGHDG4GGHHGGEEGE3BFHHFHGHFCDFFDDFF/BB@E/?@CGGGG
@M02034:409:000000000-BFKT7:1:1101:27179:8285 1:N:0:24
AAAGTCGAGGTGCCTAAAGTGGCAACCCAGACTAAGAAGAATGTTGGTGGTGTAGAGCTTCCTGTAGCCGCATGGCGTTCGTACTTAAATATGGAACTAACCATTCCAATTTTCGCTGTCTCTTATACACATCTCCGAGCCCACGAGACC
+
CCCCBFCCCCCCGGGGGGGGGGGHHHHGGHHFHHHHHGHHHHHFGHHGGGGGHHHGHHHHGHHHHHHHHGGEGGHHGGGGGFHHHHHHHGHHHHGHHHHGHHEHGHGFGHHHHHGGGGGHHHHHHHHHGGGHHHHGG?CCGGHGG/DGGG
@M02034:409:000000000-BFKT7:1:1101:26202:8289 1:N:0:24
AAAGTCGAGGTGCCTAAAGTGGCAACCCAGACTTATAATAATGTTGGTGGTGTAGAGCTTCCTGTAGCCGCATGGCGTTCGTACTTAAATATGGAACTAACCATTCCAATTTTCGCTGTCTCTTATACACATCTCCGAGCCCACGAGACC
+
BBBBBFBBB@BBFGGGGGGGGGGHHHHGGHHGHHEGHGHHCFGFGHEFGGEFHHH5FHHHHHHHHHHHHGGGFGHHGGGGGGHHHHFGHGFGHF3FFHFCEGHHHHHHFGHHHHGGGFGFHHHHFHBHBGGHHHFHG?/BDGHGGGGGGE
@M02034:409:000000000-BFKT7:1:1101:13965:8289 1:N:0:24
AAAGTCGAGGTGCCTAAAGTGGCAACCCAGACTAAGAGGCTGGTTGGTGGTGTAGAGCTTCCTGTAGCCGCATGGCGTTCGTACTTAAATATGGAACTAACCATTCCAATTTTCGCTGTCTCTTATACACATCTCCGAGCCCACGAGACC
+
BCCBCFCBCCCCGGGGFGGGGGGHHHHGGHHGHHHHHHGGHHGHHGGFFGEFHGHHHHHHHHHHGHHGHGGFGGHHGGGGGGHHHHHHHHHHHHHHHHHGHGHHHHHHHHHHHHGGGGGHHHHHGHHHFFEHHHHFGCCCCGHGGGGGGE
@M02034:409:000000000-BFKT7:1:1101:21193:8292 1:N:0:24
AAAGTCGAGGTGCCTAAAGTGGCAACCCAGACTGATAAGCCGGTTGGTGGTGTAGAGCTTCCTGTAGCCGCATGGCGTTCGTACTTAAATATGGAACTAACCATTCCAATTTTCGCTGTCTCTTATACACATCTCCGAGCCCACGAGAC
+
CCCCCFBADCCCGGGGFGGGGGGHHHHGGH2FG3GGFGFGFEGGGGGEEEGCCDH5GFHHFHHFFGFEDEGCFGFA>EEGGEGEGHHHFHHFHHB3GHHF3?3FGFHFGHHHHBEGGGFHHHGBGGHHHEHGHHFEF@/BCFCF@@/EG
@M02034:409:000000000-BFKT7:1:1101:21759:8293 1:N:0:24
AAAGTCGAGGTGCCTAAAGTGGCAACCCAGACTAATACTTAGGTTGGTGGTGTAGAGCTTCCTGTAGCCGCATGGCGTTCGTACTTAAATATGGAACTAACCATTCCAATTTTCGCTGTCTCTTATACACATCTCCGAGCCCACGAGACC
+
BCCCBFCCCCBBGGGGGGGGGGGGHHHGGHHGHHHHHHHHHHHHHHGGFGFFHHHGGHHHHHHHGHHHHFEGGGHHGGGGGGHHHHHHHHHHHHHHGHHGHHHHHHHHHHHHHHGGGGGGHHHHHHHHFHFHHHFGGCFGGGHGGGGGGG
@M02034:409:000000000-BFKT7:1:1101:18870:8309 1:N:0:24
AAAGTCGAGGTGCCTAAAGTGGCAACCCAGACTGCGAGGCAGGTTGGTGGTGTAGAGCTTCCTGTAGCCGCATGGCGTTCGTACTTAAATATGGAACTAACCATTCCAATTTTCGCTGTCTCTTATACACATCTCCGAGCCCACGAGACC
+
CCCCCFCCCCCCGGGGGGGGGGGHHHHGGHGGHGHGCFGGGGGHHHGGGGGGHHHHHHHHHHHHHHHHHGGGGGHGGGGGGGHHHHHGHHHHHHHHHHHHHHHHHHGHHHHHHHGGGCEFHHHHHHHHGHHHGHHHGGGGGGHGGGGGGG
@M02034:409:000000000-BFKT7:1:1101:5401:8316 1:N:0:24
AAAGTCGAGGTGCCTAAAGTGGCAACCCAGACTAGGTGGAAGGTTGGTGGTGTAGAGCTTCCTGTAGCCGCATGGCGTTCGTACTTAAATATGGAACTAACCATTCCAATTTTCGCTGTCTCTTATACACATCTCCGAGCCCACGAGACC
+
AABBBFBADBBBGGGGGEGGGGCFGHHEGCCFHH3FFHAHHCGHHFGGGGDGHHADGGHHHHHHHHGGHGGFGGHHGEEGGFHHHHHHHHFGHFDGFHGFFGFHHHFHEHHHHEEFEGGHHFHH3GDHFHFFCFBBG/CCGGHFG@@F??
@M02034:409:000000000-BFKT7:1:1101:4127:8319 1:N:0:24
AAAGTCGAGGTGCCTAAAGTGGCAACCCAGACTTCGCCGCGGGTTGGTGGTGTAGAGCTTCCTGTAGCCGCATGGCGTTCGTACTTAAATATGGAACTAACCATTCCAATTTTCGCTGTCTCTTATACACATCTCCGAGCCCACGAGACC
+
CCBCCFCBCCBBGGGGFGGGGGGHHHHGGHHGHGHGEGGGGGGGFGGGGGGGFHHHHHHHHGHHHHHHHGGEFGHHGGGGGGHGHHHHHHGHHHGHHHHHFHGHHHGHFHHHHHGGGGGHHGHHHHGHGGHGHHGGDDFGGGHGG?GDGG
@M02034:409:000000000-BFKT7:1:1101:15162:8320 1:N:0:24
AAAGTCGAGGTGCCTAAAGTGGCAACCCAGACTATTTTGGTGGTTGGTGGTGTAGAGCTTCCTGTAGCCGCATGGCGTTCGTACTTAAATATGGAACTAACCATTCCAATTTTCGCTGTCTCTTATACACATCTCCGAGCCCACGAGACC
+
BCCCAFBBCCCCGGGGGGGGGGGHHHHGDHHGHHHHHHHGHGGGGGGGFGDFHHHGHHHHHHHHHHHHHGGGGGHHGGGGGGHHHHDFHHHHHHHHGHHFHHGHHHGHHHHHHHGGGGGHHHHHHHHHFHFHHHFGGCGGGGHGGGGGGE
@M02034:409:000000000-BFKT7:1:1101:24329:8325 1:N:0:24
AAAGTCGAGGTGCCTAAAGTGGCAACCCAGACTGCTACGAATGTTGGTGGTGTAGAGCTTCCTGTAGCCGCATGGCGTTCGTACTTAAATATGGAACTAACCATTCCAATTTTCGCTGTCTCTTATACACATCTCCGAGCCCACGAGACC
+
BCCCCFCCCCCCGGGGGGGGGGGHHHHGGHHGHHHHHHGGGGHGHHHGGGEGHHHGHHHHHHHHHHHGHGGGGGHHGGGGGGHHHHHGHHHHHHHFGHGGHHGHHHGHHHHHHFGGGGFFGHHHHHHHFHHHGGFHGCGDGGHGGGGGGE
@M02034:409:000000000-BFKT7:1:1101:5383:8326 1:N:0:24
AAAGTCGAGGTGCCTAAAGTGGCAACCCAGACTAGGTGGAAGGTTGGTGGTGTAGAGCTTCCTGTAGCCGCATGGCGTTCGTACTTAAATATGGAACTAACCATTCCAATTTTCGCTGTCTCTTATACACATCTCCGAGCCCACGAGACC
+
CCCCCFCCCCBBGGGGGGGGGGGHHHHGGHHGHHHGAFFHHHGHHGFGFGGFEFG5FFGFEGFGGFHBGEG>FEF1EEEFFEFEGHHFHFGFGF33FGHHFC3FGEGFHGGHHHGDGGGHHHHHGFGHGBFGHHHFF?DGGEEAC/ADDF
@M02034:409:000000000-BFKT7:1:1101:13599:8327 1:N:0:24
AAAGTCGAGGTGCCTAAAGTGGCAACCCAGACTCATCCTCAGGTTGGTGGTGTAGAGCTTCCTGTAGCCGCATGGCGTTCGTACTTAAATATGGAACTAACCATTCCAATTTTCGCTGTCTCTTATACACATCTCCGAGCCCACGAGACC
+
BCCCCFCCCCCCGGGGGGGGGGGHHHHGGGHGHHHHHHHHHHGHHHGGFGEFHGHHHHHHHHHHGGHHHGGGGGHHGGGGGGHHHHHHHHHHHHHHGHGHHHGHHHGHHHHHHHGGGGGGHHHHHHHHFHHHHHGBECCDFGHGGCCGDE
@M02034:409:000000000-BFKT7:1:1101:18865:8327 1:N:0:24
AAAGTCGAGGTGCCTAAAGTGGCAACCCAGACTGCGAGGCAGGTTGGTGGTGTAGAGCTTCCTGTAGCCGCATGGCGTTCGTACTTAAATATGGAACTAACCATTCCAATTTTCGCTGTCTCTTATACACATCTCCGAGCCCACGA
+
BBBBBFBBBBBBGGGFGGGGFGGHHHHGAGHGGHHDGCCEGGGHHHGFGGGFGHGF5GBF@EGHDDHEDE?EEFGHGEEFGGFHHGHFH4F4E33DFGDCFHEHFHFFHH3BGGCFG/?2DGGHBHDGFEFBGD@F//@@/?C//<
@M02034:409:000000000-BFKT7:1:1101:7255:8335 1:N:0:24
AAAGTCGAGGTGCCTAAAGTGGCAACCCAGACTGATGCGAATGTTGGTGGTGTAGAGCTTCCTGTAGCCGCATGGCGTTCGTACTTAAATATGGAACTAACCATTCCAATTTTCGCTGTCTCTTATACACATCTCCGAGCCCACGAGACC
+
BBBCAFCCCCBCGGGGGGGFGGGHHHHGGHHGHHHHHHGEEFHHHHHGFGEFGHHHHHGHHHHHGHHHHGGGGGHHGGGGGGHHHHHHGHHHHHHHFFHHHHGHHHGHHHHHHHGGGGGGHGHHHHGHHHEHHHHHGGCCGEHGGCCGGG
@M02034:409:000000000-BFKT7:1:1101:21614:8354 1:N:0:24
AAAGTCGAGGTGCCTAAAAGTGGCAACCCAGACTAGTCTGGCGGTTGGTGGTGTAGAGCTTCCTGTAGCCGCATGGCGTTCGTACTTAAATATGGAACTAACCATTCCAATTTTCGCTGTCTCTTATACACATCTCCGAGCCCACGAGAC
+
BBBBBFBBBBBBGGGGGGGFFGHGGFFGGGHHGHHHHHHHHHGEEEFGEFEBFAFGGGHHHHGHHHEFGHGGGGGFFEEFFFEHHHHEHHHHHHHDBBGFGHHHHHGHHHGHHHFC/AFDFFHHHGHHGGFHHFHHHDGGGGEHGGGGGF
@M02034:409:000000000-BFKT7:1:1101:18582:8356 1:N:0:24
AAAGTCGAGGTGCCTAAAGTGGCAACCCAGACTTAGAGTAATGTTGGTGGTGTAGAGCTTCCTGTAGCCGCATGGCGTTCGTACTTAAATATGGAACTAACCATTCCAATTTTCGCTGTCTCTTATACACATCTCCGAGCCCACGAGACC
+
CDDDCFCCCDCCGGGGGGGGGGGHHHHGGHHGHHHHHHHHHHHHHHHGGGEFHHHFHHHHHHHHHHHHHGGGGGHHGGGGGGHHHHHHHHHHHHHHGHHHHHHHHHGHHHHHHFGGGGGHHHHHHHHGHHGHHHFHGCGFGGHGGGGGGF
@M02034:409:000000000-BFKT7:1:1101:13780:8358 1:N:0:24
AAAGTCGAGGTGCCTAAAGTGGCAACCCAGACTAAGAAGAAGGTTGGTGGTGTAGAGCTTCCTGTAGCCGCATGGCGTTCGTACTTAAATATGGAACTAACCATTCCAATTTTCGCTGTCTCTTATACACATCTCCGAGCCCACGAGACC
+
CCCCCFCCCCBCGGGGGGGGGGGHHHHGGHHGHGHGHHHHHHHHHHGGGGFGHHHHHHHHHHHHHHHHHGGGGGHHGGGGGGHHHHHHHHHHHHGHHHHHHHGHHHHHHHHHHHGGGGGHHHHHHHGHGHFHHHGHGCCCGGHF?DCGGF
@M02034:409:000000000-BFKT7:1:1101:14158:8362 1:N:0:24
AAAGTCGAGGTGCCTAAAGTGGCAACCCAGACTCATTGTTATGTTGGTGGTGTAGAGCTTCCTGTAGCCGCATGGCGTTCGTACTTAAATATGGAACTAACCATTCCAATTTTCGCTGTCTCTTATACACATCTCCGAGCCCACGAGACC
+
BBBAAFAABBAAFGGB4GGGGFCHHHHGGHHGHFFHHCHHBFGFFGEAFG2F1BGFFHHGHGHGFE5GFEGCGGHHGGGGGGHHHHHHFHHGHFBGFCGFFGHHHHHGHHHHHEEDEEGHHHHH4F4??EGHFHFG?CDDGGHGCG/?AC
@M02034:409:000000000-BFKT7:1:1101:7360:8365 1:N:0:24
AAAGTCGAGGTGCCTAAAGTGGCAACCCAGACTTGTTGTTTGGTTGGTGGTGTAGAGCTTCCTGTAGCCGCATGGCGTTCGTACTTAAATATGGAACTAACCATTCCAATTTTCGCTGTCTCTTATACACATCTCCGAGCCCACGAGACC
+
3A33A5AADD>ABGFGGGGGGDFBCHHAFHAFCGHGHHFHHFEGFFGGF?AFFFGBGFFGDCGFAFD53EEGEGHHGA@FGGCGAGFGGHBHHF33GHGHHHHHGHHFHHHHHFEGGG?3BGH2GG2?FGFGFFGGFCGGCGHGGDDGCF
@M02034:409:000000000-BFKT7:1:1101:14170:8377 1:N:0:24
AAAGTCGAGGTGCCTAAAGTGGCAACCCAGACTCATTGTTATGTTGGTGGTGTAGAGCTTCCTGTAGCCGCATGGCGTTCGTACTTAAATATGGAACTAACCATTCCAATTTTCGCTGTCTCTTATACACATCTCCGAGCCCACGAGACC
+
AAAAAFA3>DABGGGDGCGGGFGHGFGFGDHGHCHHHHHFHHHHHHHEFEEFHHHFBDEGHHHHHHHHHGG0EEHFGGGGGFFFGD4BGHGHHHE3BGFGF13GHFFFFGGHHHGGGGEEHFHHBFB443BFGHG1?/>BDE/<B/@EC<
@M02034:409:000000000-BFKT7:1:1101:14151:8379 1:N:0:24
AAAGTCGAGGTGCCTAAAGTGGCAACCCAGACTCATTGTTATGTTGGTGGTGTAGAGCTTCCTGTAGCCGCATGGCGTTCGTACTTAAATATGGAACTAACCATTCCAATTTTCGCTGTCTCTTATACACATCTCCGAGCCCACGAGACC
+
CCCCCFBCCCCCGGGGGGGGGGGHHHHGGHHGHHHHHHHHHHHHHHHGGGGFGFHGHHHHHHHHHHHHHGGGGGHFGGGGGGGHHHHHHHHHHHGFHHHHGHGGHHHFHHHHHHGGGGGHFHHHFHHFFCHHHHGHGCBDGGGGGGCEFF
@M02034:409:000000000-BFKT7:1:1101:21479:8382 1:N:0:24
AAAGTCGAGGTGCCTAAAGTGGCAACCCAGACTATTAGGAAGGTTGGTGGTGTAGAGCTTCCTGTAGCCGCATGGCGTTCGTACTTAAATATGGAACTAACCATTCCAATTTTCGCTGTCTCTTATACACATCTCCGAGCCCACGAGACC
+
BBAABFBBBBAAGGGGGGGFFGGHGGHGGHHGHGHHHHHHHHGGHHGFFGEFHHHHHHHHHHHHGHHGHGGGGGHFGGGGGGHHGHFFHHHHGHBGHHHGHHHHHGHHHHHHHFGDGGGHHHFHHHEHFHGHHHHHGGCFGGHGGGGGDF
@M02034:409:000000000-BFKT7:1:1101:19772:8388 1:N:0:24
AAAGTCGAGGTGCCTAAAGTGGCAACCCAGACTTTGTCTCTGGTTGGTGGTGTAGAGCTTCCTGTAGCCGCATGGCGTTCGTACTTAAATATGGAACTAACCATTCCAATTTTCGCTGTCTCTTATACACATCTCCGAGCCCACGAGACC
+
ABBBAFAABBBBGGGGAFGGGGGHHHHGGHHGHHHHFHHHHHHFEFGFEEFFGFHHHEHHGHHHHHHGGFGEEGHAFEEGGGBEGHHHHHHHHF@BGHHHEAFGHFHHHGHHHFFGGGGEFBGHEHHFHFDHHHGFE?/@@FHGGGGGGG
@M02034:409:000000000-BFKT7:1:1101:25901:8389 1:N:0:24
AAAGTCGAGGTGCCTAAAGTGGCAACCCAGACTTGTTTTCTGGTTGGTGGTGTAGAGCTTCCTGTAGCCGCATGGCGTTCGTACTTAAATATGGAACTAACCATTCCAATTTTCGCTGTCTCTTATACACATCTCCGAGCCCACGAGACC
+
AB?AADAABBAB4GGGGFFEGFAFGHG22FC2AGHHBFFGGDGBAAAFGG1BAFG5AGFH5GHFF5E5BAAEEGHHF1>?EFFEEHHHHHEHFH33EFGHFHHHEHFGHFGDHHGGGGE3FGHHHHGDBGBC2FGHD<C@BE<FD?DGAE
@M02034:409:000000000-BFKT7:1:1101:23495:8393 1:N:0:24
AAAGTCGAGGTGCCTAAAGTGGCAACCCAGACTGGGAGTATTGTTGGTGGTGTAGAGCTTCCTGTAGCCGCATGGCGTTCGTACTTAAATATGGAACTAACCATTCCAATTTTCGCTGTCTCTTATACACATCTCCGAGCCCACGAGAC
+
BBAAAFCCCCBBGGGGGGGGGGGHHHHGGHHGHHHHHGGHHHHHHHHGGGEFGGHGHHHHHHHHHHHHHGFFGGHGFFGGGGHHHHHHHHGHHHFHHHHFGHHGHHGHHHHHHHGGGGGGGHHHFHGHHHHHHHGGFDGFGGHGGGGGG
@M02034:409:000000000-BFKT7:1:1101:27725:8400 1:N:0:24
AAAGTCGAGGTGCCTAAAGTGGCAACCCAGACTAGGCGGAGGGTTGGTGGTGTAGAGCTTCCTGTAGCCG
+
BCBCBFCBCCCCGGGGGFGGGGGGHHHGGHHGHBHH3AEFFGEG1EGEAA1??3B5BFGFH35G@4BG3?
@M02034:409:000000000-BFKT7:1:1101:19778:8409 1:N:0:24
AAAGTCGAGGTGCCTAAAGTGGCAACCCAGACTTTGTCTCTGGTTGGTGGTGTAGAGCTTCCTGTAGCCGCATGGCGTTCGTACTTAAATATGGAACTAACCATTCCAATTTTCGCTGTCTCTTATACACATCTCCGAGCCCACGAGACC
+
?AAAAFBBBBAAGGGGFGGGFFGCCAA2AE223DGDHGHFGFFHHFGEFEEBG3E5DAEBGFGFFGFHGFEEFEHHF?EFEECFHHB3FHEGGF3@GH3GFFHGHHHBBGHHFHCFFEEFEGFFFFHFFFGFHHB2ECGCGG/C@@/AEE
@M02034:409:000000000-BFKT7:1:1101:17502:8414 1:N:0:24
AAAGTCGAGGTGCCTAAAGTGGCAACCCAGACTGGGGGGGAGGTTGGTGGTGTAGAGCTT
+
AABCCFCBBCABGGGGGGGGGGGHHHHGGHA2GH22EGCG--AGFGGDE.DA:0;0;09:
@M02034:409:000000000-BFKT7:1:1101:23627:8422 1:N:0:24
AAAGTCGAGGTGCCTAAAGTGGCAACCCAGACTGAGGAGCGGGTTGGTGGTGTAGAGCTTCCTGTAGCCGCATGGCGTTCGTACTTAAATAT
+
A?AAAFAA?@AAGGG11FGGGFGFH0GGFCHGCF1EE10/EE?EFEEE/EEAGHGFFHGHHHHEHFDHHAE/?FHHGGGFEGHHHHDBBFBG
@M02034:409:000000000-BFKT7:1:1101:26224:8425 1:N:0:24
AAAGTCGAGGTGCCTAAAGTGGCAACCCAGACTAGGGCTAATGTTGGTGGTGTAGAGCTTCCTGTAGCCGCATGGCGTTCGTACTTAAATATGGAACTAACCATTCCAATTTTCGCTGTCTCTTATACACATCTCCGAGCCCACGAGACC
+
BBBBBFBBDBBBGGGGGGGGGGGHGHHGGHGGFH3B2AF2F5FGGHEGGGGGHHHHHHHHHHHHHHHGHGGGGGHHGGGGGGHHHHFEGGFGHHFFGHFGHHGHGHHH4FGHHHGGGGGHHHHHHHHHHHEHHHHGGGGGGGHGGGGGGC
@M02034:409:000000000-BFKT7:1:1101:5827:8427 1:N:0:24
AAAGTCGAGGTGCCTAAAGTGGCAACCCAGACTGAGTTTACTGTTGGTGGTGTAGAGCTTCCTGTAGCCGCATGGCGTTCGTACTTAAATATGGAACTAACCATTCCAATTTTCGCTGTCTCTTATACACATCTCCGAGCCCACGAGACC
+
BBBBAFAAADABGGGGFGGGFGFHHHHGGHHGHH3FGHHHHHHHGHHGGGEFH3GDGHHHHHHHGHHGGGG?EFHHGGGGGGGHHHFFHH@BEH3@@CGGBGHHHHHGHHHHHFGGGGDDHEHHFFFEGH2GHH3D?/B?CGEGC<C/DE
@M02034:409:000000000-BFKT7:1:1101:15480:8444 1:N:0:24
AAAGTCGAGGTGCCTAAAGTGGCAACTCAGACTCCTCCTCAGGTTGGTGGTGTAGAGCTTCCTGTAGCCGCATGGCGTTCGTACTTAAATATGGAACTAACCATTCCAATTTTCGCTGTCTCTTATACACATCTCCGAGCCCACGAGACC
+
AAAABFAAB?>>GGGFGGGGGGGGHHGHHHHHHHHHHHHHHHHFFGCGGGEFFGGFHHHHHHHHAGHHFEEEEGHHGEEFDFEEHHFBGHFHHFGEFCB3BFDFGFHGHFHHHGGFFDEFBGHHHHEGDFHHFF1BADG@GGEGGG?EDF
@M02034:409:000000000-BFKT7:1:1101:8206:8447 1:N:0:24
AAAGTCGAGGTGCCTAAAGTGGCAACCCAGACTCGTTTTATGGTTGGTCTTGCTGT
+
CCCCCFCCCCCCGGGGGGGGGGGHHHHGGHHGHF2B22B555FG5E2A55D555B5
@M02034:409:000000000-BFKT7:1:1101:15232:8450 1:N:0:24
AAAGTCGAGGTGCCTAAAGTGGCAACCCAGACTCGGAATAAGGTTGGTGGTGTAGAGCTTCCTGTAGCCGCATGGCGTTCGTACTTAAATATGGAACTAACCATTCCAATTTTCGCTGTCTCTTATACACATCTCCGAGCCCACGAGACC
+
CCCCCFCCCCCCGGGGCGGGGGGHHHHGGHHGHHGGEGFHHHHHHHGGGGAFGHGGHGHHFHHHHHHHHGGGGGHHGGGGGGHHHHHHHHHHHHFHGHGHHHFHHHGHHHHHHFGGGGGHGHHHGHHEFHGHHHHHGGGGCFHGGCGGGE
@M02034:409:000000000-BFKT7:1:1101:9100:8450 1:N:0:24
AAAGTCGAGGTGCCTAAAGTGGCAACCCAGACTTAGTTGTTTGTTGGTGGTGTAGAGCTTCCTGTAGCCGCATGGCGTTCGTACTTAAATATGGAACTAACCATTCCAATTTTCGCTGTCTCTTATACACTCTCCGAGCCCACGAGACC
+
ABBBBFAADBBBGGGGGGGGGGGGHHHFGHGGGHHFHGFGHFHHGGFGGGEFFHHGGHHHFGHHGFHFHGGGGFEHGEGGGGHHHHHFHHHHHFGFHHGEFHHHHHHHHGGHHHGGGGFFHHHHFHFGBGGGEGEDCCCDGHGGGGCGF
@M02034:409:000000000-BFKT7:1:1101:8802:8453 1:N:0:24
AAAGTCGAGGTGCCTCAAGTGGCAACCCAGACTGGGGGTAGGGTTGGTGGTGTGGAGCTTCCTGTAGCCGCATGGCGTTCGTACTTAAATATGGAACTAACCATTCCAATTTTCGCTGTCTCTTATACACATCTCCGAGCCCACGAGACC
+
AAABAFAA@DBBGFG4BBGDGGFHCHHGFHHGHHFHGG?EFDFGGGCEFGGGH1EFHEHHGHHHGHHFGGGGEGGHGFGGGFHHHHHFFGDGHHDFHHEGFHGHGGBGGGHHHHGGGGGFDGFGFHF2@@2F2GFFD/@@GGGGD@FG<<
@M02034:409:000000000-BFKT7:1:1101:15881:8465 1:N:0:24
AAAGTCGAGGTGCCTAAAGTGGCAACCCAGACTACTCTTCCTGTTGGTGGTGTAGAGCTTCCTGTAGCCGCATGGCGTTCGTACTTAAATATGGAACTAACCATTCCAATTTTCGCTGTCTCTTATACACATCTCCGAGCCCACGAGAC
+
CCCCCFCCCCCCGGGGGGGGGGGHHHHGGHHGHHHHHHHHHHHHHHHGGGEFHHHHHHHHHHHHHHHHHGGGGGHHGGGGGGHHHHHHHHHHHGHHHHHGHHHHHHHHHHHHHHGGGGGHHHHHHHHHHHHHHHHHGGGGGGHGGCGGD
@M02034:409:000000000-BFKT7:1:1101:10978:8468 1:N:0:24
AAAGTCGAGGTGCCTAAAGTGGCAACCCAGACTACTAGGAGGGTTGGTGGTGTAGAGCTTCCTGTAGCCGCATGGCGTTCGTACTTAAATATGGAACTAACCATTCCAATTTTCGCTGTCTCTTATACACATCTCCGAGCCCACGAGACC
+
CDCDCFCCDDCCGGGGGGGGGGGHHHHGGHGGHHHHHHHHHGGGHGGGFGGFGFGDGHHHFHHHGHHEFEGFEGGFGFGGGGGHHHHHGHHHHH?3FHHHFHFHHHHGHHGHHHGGGGCBHHHHFHHHHHHFFHHDD@CCDFHGGCCDGG
@M02034:409:000000000-BFKT7:1:1101:8854:8468 1:N:0:24
AAAGTCGAGGTGCCTAAAGTGGCAACCCAGACTAATAGTAGGGTTGGTGGTGTAGAGCTTCCTGTAGCCGCATGGCGTTCGTACTTAAATATGGAACTAACCATTCCAATTTTCGCTGTCTCTTATACACATCTCCGAGCCCACGAGACC
+
CCBCCFCABCCBGGGGGFGFGGGHHHHGGHHGHHHHHHHHHHGGHGGGFGGGHGHGGHHHHHHHHHHHHGGGGGHHGGGGGGHHHHHHHHGHHHHGHHHHGHHHHHGFHGHHHHGGGGGFGHHHHHHHHHHHGHHFF/BDGGHGGGGGGF
@M02034:409:000000000-BFKT7:1:1101:11697:8473 1:N:0:24
AAAGTCGAGGTGCCTAAAGTGGCAACCCAGACTCAGAAGCCGGTTGGTGGTGTAGAGCTTCCTGTAGCCGCATGGCGTTCGTACTTAAATATGGAACTAACCATTCCAATTTTCGCTGTCTCTTATACACATCTCCGA
+
AACCBFCBCCCCGGGGGGGGGGGHHHHGGHHGHHBHEGHFFEGGGG?1AAEFFDF5A5BA5GFFBEF53EE>FEA1EE/FEEBFEEHB@GHBGF33FGHHF03B34BD4FFHGBE/ED?FFHHFGBBFBGBF2@>GEC
@M02034:409:000000000-BFKT7:1:1101:8148:8483 1:N:0:24
AAAGTCGAGGTGCCTAAAGTGGCAACCCAGACTTTTGAGCAGGTTGGTGGTGTAGAGCTTCCTGTAGCCGCATGGCGTTCGTACTTAAATATGGAACTAACCATTTTTCGCTGTCTCTATACACATCTCCGAGCCCACGAGACCAGAGAG
+
CCCCCFCBCCCBGGGGGGGGGGGHHHHGGHHGHHHHHGGHHHHHHHGGGGGFHFGAGFHHHHHHHFGFGFGEGGHHGEGGGFGHHHHHHHHHHHEFHHHGHFFGGHHHFGGGFGFHFHGHHGDHFHHHHFDGFGGFHEGACDEGHHHHHG
@M02034:409:000000000-BFKT7:1:1101:20726:8493 1:N:0:24
AAAGTCGAGGTGCCTAAAGTGGCAACCCAGACTGGGGGGTGTGTTGGTGGTGTAG
+
CBCCCFCCCCCCGGGGGGGGGGGHHHHGGHHGHHACFGC/>CGHFGF/?/CF/2?
@M02034:409:000000000-BFKT7:1:1101:21283:8495 1:N:0:24
AAAGTCGAGGTGCCTAAAGTGGCAACCCAGACTGGTCTGGTTGTTGGTGGTGTAGAGCTTCCTGTAGCCGCATGGCGTTCGTACTTAAATATGGAACTAACCATTCCAATTTTCGCTGTCTCTTATACACATCTCCGAGCCCACGAGACC
+
CCCCCFCCCCCCGGGGGGGFGGGHHHHGGHHGHHEHHHHHGGEFHFEGFEFFAEH5FHHGFHHHHEFBFGGEFGFCEEEGGGFEHHHFFHHGGF33GGHHFC?GFEGFHGHHHFEGFF?FEHHGGGDGHHFHHHHFGC?DGEEE<<C/?F
@M02034:409:000000000-BFKT7:1:1101:18521:8500 1:N:0:24
AAAGTCGAGGTGCCTAAAGTGGCAACCCAGACTAATCTTGAGGTTGGTGGTGTAGAGCTTCCTGTAGCCGCATGGCGTTCGTACTTAAATATGGAACTAACCATTCCAATTTTCGCTGTCTCTTATACACATCTCCGAGCCCACGAGACC
+
AAABBFBABBBBGGGGGGGGGGGHHFHGGHHGHHHHHHHHHHHHHHGGFGEFEFHGHHGHHGHGFGHHHGGEGEHGGGGGGGGHGHGFHHHGHGFFHFFHHGHHFHHGHHHHHGGGGGGHHHHGGHFHEHBFFHFFF?CBDEHGGGCGGG
@M02034:409:000000000-BFKT7:1:1101:15486:8514 1:N:0:24
AAAGTCGAGGTGCCTAAAGTGGCAACCCAGACTCATGATCGTGTTGGTGGTGTAGAGCTTCCTGTAGCCGCATGGCGTTCGTACTTAAATATGGAACTAACCATTCCAATTTTCGCTGTCTCTTATACACATCTCCGAGCCCACGAGACC
+
CCDDDFCBBCCBGGGGGGGGGGGHHHHGGHHFHHCHHHHHGHHHFHGEFDGGHFG5GFFGBGHGGDG5BEF?EFG1EEEGEEFEFHHGDGHHGG33GHHHE03FBFFBEGEHFDEEGFEGDBGFDGFDHED2GHHBGCFGGGHGGGGGGF
@M02034:409:000000000-BFKT7:1:1101:20247:8517 1:N:0:24
AAAGTCGAGGTGCCTAAAGTGGCAACCCAGACTATTTTGTTTGTTGGTGGTGTAGAGCTTCCTGTAGCCGCATGGCGTTCGTACTTAAATACGG
+
AAA?AD>ADD2AGGGGGFGGFGFHGHHG2C2FHFHHHHHGHH3GFA2BAAEFA3GBFDEFGGHFHBGD3FE>EFC101EFEEBFGGHG3EF31?
@M02034:409:000000000-BFKT7:1:1101:23820:8524 1:N:0:24
AAAGTCGAGGTGCCTAAAGTGGCAACCCAGACTAATAAGAAGGTTGGTGGTGTAGAGCTTCCTGTAGCCGCATGGCGTTCGTACTTAAATATGGAACTAACCATTCCAATTTTCGCTGTCTCTTATACACATCTCCGAGCCCACGAGACC
+
CCCCCFCCCCCCGGGGGGGGGGGHHHHGFHEGHGFHFFHFHHAFFGCAF?EFF3F5FBBGFHHGFD5DFAE0EEFAEEEGEE?GHHHHGHFFHB3BFFHHF??GGFH4BG3F?4/?E//B4?D?4B43F2?2FDGBC/<C/CG/C?CGGE
@M02034:409:000000000-BFKT7:1:1101:10902:8529 1:N:0:24
AAAGTCGAGGTGCCTAAAGTGGCAACCCAGACTAATCAGCCTGTTGGTGGTGTAGAGCTTCCTGTAGCCGCATGGCGTTCGTACTTAAATATGGAACTAACCATTCCAATTTTCGCTGTCTCTTATACACATCTCGAGCCCAC
+
BABBBF?AD@ABFGG5FAGGGGGHHHHGGGHGHGHHGHHHHFHHHHAE2EEFHBG5GDFHFHHBGFHBFGGGGGGEEEEFG12FGFG3EGGDGEB@GHHHEC3BGFHFBFGGFGEGGGEFFHHHDG4FFF1FFGHH1?DCGAF
@M02034:409:000000000-BFKT7:1:1101:7654:8533 1:N:0:24
AAAGTCGAGGTGCCTAAAGTGGCAACCCAGACTTAGAGGCATGTTGGTGGTGTAGAGCTTCCTGTAGCCGCATGGCGTTCGTACTTAAATATGGAACTAACCATTCCAATTTTCGCTGTCTCTTATACACATCTCCGAGCCCACGAGACC
+
CCCCCFCCCCBBGGGGGGGGGGGHHHHGGHHGHHHHHHHGGHHHHHHFGGGGHHHFGHHHHHHHHHHH3FEFGGHGGGGGGFHHHHGGHHGHHHFGHHGHHGGGHHHHHHHHHGGGGGGFHHHHGHFHHGFHHHHFGCGGGGHGG?@GFE
@M02034:409:000000000-BFKT7:1:1101:13192:8536 1:N:0:24
AAAGTCGAGGTGCCTAAAGTGGCAACCCAGACTGCGCCGACTGTTGGTGGTGTAGAGCTTCCTGTAGCCGCATGGCGTTCGTACTTAAATATGGAACTAACCATTCCAATTTTCGCTGTCTCTTATACACATCTCCGAGCCCACGAGACC
+
BBBABFABBBABGGGGGGGFGFGGHHHGGGHGFHHGGGGGGGGHHHGEFFEFHHGGGFHHHHHGHHHHHGGFEGHHGAFGGGHHHHHFEGDGHEGHHHHHHHHHHHHGFGHHHFDDGGGHHHHHGHGHFHHHHHHHGCC?/FHGGGGGGF
@M02034:409:000000000-BFKT7:1:1101:15834:8541 1:N:0:24
AAAGTCGAGGTGCCTAAAGTGGCAACCCAGACTTATTTTCTTGTTGGTGGTGTAGAGCTTCCTGTAGCCGCATGGCGTTCGTACTTAAATATGGAACTAACCATTCCAATTTTCGCTGTCTCTTATACACATCTCCGAGCCCACGAGACC
+
CCCCCFCCCCCCGGGGGGGFGGGHHHHGGHHGHHHHHHHHHHHHHHGGFGFFHHHFHHHHHHHHHHHGHFGGGGHHGGGGGGGHHHHFHHHGHHGFFHHHHHGHHHHGHHHHHHGGGGGGHHHHHGGHGHEHFGHFFCGDGGHGGGGGGG
@M02034:409:000000000-BFKT7:1:1101:11252:8542 1:N:0:24
AAAGTCGGGTGCCTAAAGTGGCAACCCAGACTGTTGGTGGTAAGTGTCTTCCTGTAGCCGCATGGCGTTCGTACTTAAATATGGAACTAACCATTCCAATTTTCGCTGTCTCTTATACACATCTCTGAGCCCACGAGACAGGCAGAAAT
+
AAAAAFA1AADAGAFAGEDGCEHHHGGFAGGGFHHFHAFEEFFGGHHHHE2AAFHFHHFEEAEEF0E>ECEECCGF2@GHHHG11@FFD1GFFFG2@@2BFGH2>EGGGEHHHH1FGFHHHFGGHHFFHFBFGGGGGGFBGEFAFFHHF
@M02034:409:000000000-BFKT7:1:1101:12115:8553 1:N:0:24
AAAGTCGAGGTGCCTAAAGTGGCAACCCAGACTAAGAAGAATGTTGGTGGTGTAGAGCTTCCTGTAGCCGCATGGCGTTCGTACTTAAATATGGAACTAACCATTCCAATTTTCGCTGTCTCTTATACACATCTCCGAGCCCACGAGACC
+
BBCCBFABDCCCGGGGGGGGGGGHHHHGGHHGHGHHHHHHHHHHHHGGFGFFHHHGHHHHHHHHHHHGHGGGGGHHGGGGGFHHHHHHHHHHHHHGHGHHHHGHHHHHHHHHHHGGGGGFHFHHGFGGHHEHCGHGGCGGGGFGGCCDGC
@M02034:409:000000000-BFKT7:1:1101:13280:8557 1:N:0:24
AAAGTCGAGGTGCCTAAAGTGGCAACCCAGACTAAGAATAAGGTTGGTGGTGTAGAGCTTCCTGTAGAGGTGCCTAAAGTGGCAACCCAGACTTCTTATGTTGTTGGTGGTGTAGAGCTTCCTGTAGCCGCATGGCGTTCGTACTTAAAT
+
CCCCCFCCCCCCGGGGGGGGGGGHHHHGGHHGHHHHHHHHHHHHGHGGFGEFHHHFGHHHHHHHHHHGHHHHHHHHHHGGHHGHGHHGGHGFFHHHHBGGGHHHHHHGGGGFHHHGHHGHHHHHHGHHGGFGGGHHGFGGGGHHHHHHHG
@M02034:409:000000000-BFKT7:1:1101:27315:8558 1:N:0:24
AAAGTCGAGGTGCCTAAAGTGGCAACCCAGACTAAGGAGCAGGTTGGTGGTGTAGAGCTTCCTGTAGCCGCATGGCGTTCGTACTTAAATATGGAACTAACCATTCCAATTTTCGCTGTCTCTTATACACATCTCCGAGCCCACGAGACC
+
BCCCCFCCCCBCGGGGGGGGGGGHHHHGGHHGHHHHHHHHHHHHHHGGFGEFGHHHHHHHHHHHGHHHHEGEGGHHGGGGGGHHHHHGHHHHHHHHHHGGHHFHHHHHHHHHHHEFGGGGHHHHHHHHGHFHHHHHEDGGGGGGGGGGGG
@M02034:409:000000000-BFKT7:1:1101:11095:8563 1:N:0:24
AAAGTCGAGGTGCCTAAAGTGGCAACCCAGACTAATTATGAGGTTGGTGGTGTAGAGCTTCCTGTAGCCGCATGGCGTTCGTACTTAAATATGGAACTAACCATTCCAATTTTCGCTGTCTCTTATACACATCTCCGAGCCCACGAGACC
+
BCCCBFCCCCCCGGGGGGGGGGGHHHHGGHHGHHHHHHHHHHHHHHGGGGGGHHHHHHHHHHHHHHHHHGGGGGHHGGGGGGHHHHHHHHHHHFGHGHHHHHGHHHHHHHHHHHGGGGGGHHHHHHHHHHFHHHHFDCGGGGHGGGGGGG
@M02034:409:000000000-BFKT7:1:1101:4900:8565 1:N:0:24
AAAGTCGAGGTGCCTAAAGTGGCAACCCAGACTCTGACGCTTGTTGGTGGTGTAGAGCTTCCTGTAGCCGCATGGCGTTCGTACTTAAATATGGAACTAACCATTCCAATTTTCGCTGTCTCTTATACACATCTCCGAGCCCACGAGACC
+
CCCCCFABBDCCGGGGGGGGGGGHHHHGGHHGHHHBFF2EEFFHGHEGFGGGHHHHHHHHHHHHHHHFHGGGGGHHGGGGGGHHGHHHHHHFHGFBGHHGFHEGGGFFHHHHHHGGGFGHGHHFHFHHFFFHHHFFDDCGGGGF?DCFGC
@M02034:409:000000000-BFKT7:1:1101:8390:8571 1:N:0:24
AAAGTCGAGGTGCCTAAAGTGGCAACCCAGACTATGAGGGTGGTTGGTGGTGTAGAGCTTCCTGTAGCCGCATGGCGTTCGTACTTAAATATGGAACTAACCATTCCAATTTTCGCTGTCTCTTATACACATCTCCGAGCCCACGAGACC
+
CCDDBFCCCCCCGGGGGGGGGGGHHHHGGHHGHGHHGHHGEFGEGGGFFGFFGGHHGGHHHHHHHHHHHGGGGGHHGFGGGGHHHHHHHHHHGHFFFHGFFHFHHHFGHHHHHHGGGGGGFHHHGHGFFFHHHHHHGCGGGGHGGGGGGG
@M02034:409:000000000-BFKT7:1:1101:9222:8579 1:N:0:24
AAAGTCGAGGTGCCTAAAGTGGCAACCCAGACTCATGTTGATGTTGGTGGTGTAGAGCTTCCTGTAGCCGCATGGCGTTCGTACTTAAATATGGAACTAACCATTCCAATTTTCGCTGTCTCTTATACACATCTCCGAGCCCACGAGACC
+
CCCCBFCCCCCCGGGGGGGGGGGHGHHGGHHGHHHHHHHHHHHHHHHGGGEFGGHGHHHHHHHHHHHHHGGEFGHHGGGGGGHHHHHGHHHHHHGFFHHHHHHHHHFHHHHHHHGGGGFHHHHHHHHHFHHHHHHHGGGGGGHGGGGGGG
@M02034:409:000000000-BFKT7:1:1101:17322:8589 1:N:0:24
AAAGTCGAGGTGCCTAAAGTGGCAACCCAGACTAAGAATCATGTTGGTGGTGTAGAGCTTCCTGTAGCCGCATGGCGTTCGTACTTAAATATGGAACTAACCATTCCAATTTTCGCTGTCTCTTATACACATCTCCGAGCCCACGAGACC
+
BBBBBFBBBBBBGGGGGGGGGGGGGHHGGGEGHHBGGHHHFGHHHHGEFGGFHGHGFHHHHHHHHHHHHGGEEGHHGGGGGGHHHHH3GHHHHHBGGHFHHHGGHGHGFGHHHHFGGEFHHHHHGHFHHHFHHHHFGGFGGGHGG//CDC
@M02034:409:000000000-BFKT7:1:1101:22576:8594 1:N:0:24
AAAGTCGAGGTGCCTAAAGTGGCAACCCAGACTTTGTTGCCTGTTGGTGGTGTAGAGCTTCCTGTAGCCGCATGGCGTTCGTACTTAAATATGGAACTAACCATTCCAATTTTCGCTGTCTCTTATACACATCTCCGAGCCCACGAGACC
+
AA11ADAADDAACGGGGGGGGBECFAFEFHEGHHHFHHGGGHEHHHFAFAAFGBEAGBAGHCHFGHFGGECEEEHGEEEEFEEGGHFDHD@GHFFHHFHHHGHHHHHEGGGHGEEGGGEGBGHFDEFGFFBCGHH1C/BCGGHGGGGCGE
@M02034:409:000000000-BFKT7:1:1101:3594:8598 1:N:0:24
AAAGTCGAGGTGCCTAAAGTGGCAACCCAGACTGGGGGGCGGGTTGGTGGTGTAGAGCTTCCTGTAGCCGCATGGCGTTCGTACTTAAATATGGAACTAACCATTCCAATTTTCGCTGTCTCTTATACACATCTCCGAGCCCACGAGACC
+
CCCCCFCBCCCCGGGGGFEGGGGHHHHGGHHGHHHHGGGGGGG@FGGDFGDEGHHFHHHHHHHHGGGGHGGCGGHFFDGFDDGGGGGFGGGGGGGGFGGGGGEFGGGGGGGFFFFFFFFFFFFFFFFFFFFFFFFFF>FFAFFFFFFFDF
@M02034:409:000000000-BFKT7:1:1101:26728:8607 1:N:0:24
AAAGTCGAGGTGCCTAAAGTGGCAACCCAGACTCCTCCTCAGGTTGGTGGTGTAGAGCTTCCTGTAGCCGCATGGCGTTCGTACTTAAATATGGAACTAACCATTCCAATTTTCGCTGTCTCTTATACACATCTCCGAGGCCACGAGACC
+
AAAA>BAADDBAGGGGFGGGGGGHGFGEGHHGHHGGHHHHBFC5AB?EFGEABFGFHGGFFFHHGGHFHEEFGGFHGFGGGGGHHGHFBGBFGGB@FFGGHHBHBGHFGHHFGFEFGGEB4GFFFHFHBFBHFHFHGGG/<?FFFGGFGG
@M02034:409:000000000-BFKT7:1:1101:24101:8609 1:N:0:24
AAAGTCGAGGTGCCTAAAGTGGCAACCCAGACTCATTTTCCGGTTGGTGGTGTAGAGCTTCCTGTAGCCGCATGGCGTTCGTACTTAAATATGGAACTAACCATTCCAATTTTCGCTGTCTCTTATACACATCTCCGAGCCCACGAGACC
+
BBCCCFCDDDCBGGGGGGGGGGGHHHHGGHHGHHHHHHHHHGGGGGGGFGGFHHHGHHHHHHHHHHHHHGGEFGHHGGGGGGHHHHHHHHHHHHEFHHHGHHGHHHFHHHHHHHGGGGFHGHHHFHFHFHHHHHHFFFFGGGHGGGGGGE
@M02034:409:000000000-BFKT7:1:1101:26856:8614 1:N:0:24
AAAGTCGAGGTGCCTAAAGTGGCAACCCAGACTTCTCTGGATGTTGGTGGTGTAGAGCTTCCTGTAGCCGCATGGCGTTCGTACTTAAATATGGAACTAACCATTCCAATTTTCGCTGTCTCTTATACACATCTCCGAGCCCACGAGACC
+
BBBBBFBBBBBBGGFGGGGGGDCGFHH?FEFGHHDHGHHFEGH3FEH2FEAAGFGHHHHGHHHHGGHDDAAAEEFCEEE?EFFHGHD3FGFFGH33EFGC@1@B?GDGGFGFG4E/??EGHFHHEGDDBGHFGFB1?@B/@FGGG/>EDA
@M02034:409:000000000-BFKT7:1:1101:6318:8614 1:N:0:24
AAAGTCGAGGTGCCTAAAGTGGCAACCCAGACTACTCAGAAGGTTGGTGGTGTAGAGCTTCCTGTAGCCGCATGGCGTTCGTACTTAAATATGGAACTAACCATTCCAATTTTCGCTGTCTCTTATACACATCTCCGAGCCCACGAGACC
+
BBABAFBBBBA?GGGGGGGFGFFHGHFGGDHGHHHHHGHGHHFEGHCFGGECGFGGHHHGHFGHFGFGFFF>EEHHGEGFEEHHFFHHHHDFGHFFGFFBFCGGHGHHEHHHHGEEEGGFFFFFFGFHEFGHFGGHE?@<CFGECCCD?C
@M02034:409:000000000-BFKT7:1:1101:26730:8624 1:N:0:24
AAAGTCGAGGTGCCTAAAGTGGCAACCCAGACTCCTCCTCAGGTTGGTGGTGTAGAGCTTCCTGTAGCCGCATGGCGTTCGTACTTAAATATGGAACTAACCATTCCAATTTTCGCTGTCTCTTATACACATCTCCGAGCCCACGAGACC
+
BBBBBFB>DBBBGGGGGGGGGGGHHHHGGHHGHHHHHHHHHHHHHHGGGGEFHHHHHHHHHGHHHHHHHGGGGGHHGGGGGFFHHHHFHHGHHHHHHHHHHHHGHHGHHHHHHHGGGGGHHHHHHHGHGHFHHFEFD@CCGGFGGGCGGG
@M02034:409:000000000-BFKT7:1:1101:25748:8625 1:N:0:24
AAAGTCGAGGTGCCTAAAGTGGCAACCCAGACTATTCTTTCTGTTGGTGGTGTAGAGCTTCCTGTAGCCGCATGGCGTTCGTACTTAAATATGGAACTAACCATTCCAATTTTCGCTGTCTCTTATACACATCTCCGAGCCCACGAGACC
+
AA>AAFBBBBAAGGGGGGGGGFGFHHHAFCCCGDGHDDFHHHHHHFHGFFFFGFFEFHFHGFHFGFGHHGFEFEHHGGGGEGFGHHGGBFHHHGFHHHEBFHFGHFF4GHHFHEEAEGEHHHHFHFFHFFGHHHGHE/CCGGFGGGGCCF
@M02034:409:000000000-BFKT7:1:1101:22626:8625 1:N:0:24
AAAGTCGAGGTGCCTAAAGTGGCAACCCAGACTAATAAGAGTGTTGGTGGTGTAGAGCTTCCTGTAGCCGCATGGCGTTCGTACTTAAATATGGAACTAACCATTCCAATTTTCGCTGTCTCTTATACACATCTCCGAGCCCACGAGACC
+
BCCCAFCBCCBCGGGGGGGFGGGHHHHGGHHGHHHHHHHHHHHHHHHGFFEFHHHHHHHHHHHHHHHHHGGGGGHHGGGGGGHHHHHHHHHHHHHHHHHGHHHHHHHGHHHHHHGGGGGHHHHHHHHHFHFHHHGHGCFGGGHGGDGGGC
@M02034:409:000000000-BFKT7:1:1101:6063:8630 1:N:0:24
AAAGTCGAGGTGCCTAAAGTGGCAACCCAGACTGGTCGGAGGGTTGGTGGTGTAGAGCTTCCTGTAGCCGCATGGCGTTCGTACTTAAATATGGAACTAACCATTCCAATTTTCGCTGTCTCTTATACACATCTCCGAGCCCACGAGACC
+
BBBBBFBBBBABGGGGGFGFGGGHHHHGGHHGHFGFHGEEGGGFGGGGGGEFHGHGHHHHHFHHFGHGHGGGGGHHGEEGGGHHHHHHHHHHHHGHHHHHHHHHGHHHHHHHHHGGGGGFDFHHHHGGHFHEGHGHGC@/DGHGGGGGGG
@M02034:409:000000000-BFKT7:1:1101:8303:8633 1:N:0:24
AAAGTCGAGGTGCCTAAAGTGGCAACCCAGACTGGTA
+
CCCCCFCCCCCDGGGGGGGGGGGGHHHGGHHGHH255
@M02034:409:000000000-BFKT7:1:1101:7303:8636 1:N:0:24
AAAGTCGAGGTGCCTAAAGTGGCAACCCAGACTTGTTAGGCGGTTGGTGGTGTAGAGCTTCCTGTAGCCGCATGGCGTTCGTACTTAAATATGGAACTAACCATTCCAATTTTCGCTGTCTCTTATACACACTCCGAGCCCACGAGACCA
+
BBBBBFBBBBABGGGGGGGGGGGGHHHGGHHGHHHHHHHHHGGGGGGGGGEFGHHFHHHHHHHHFGHHGFGEFGHHGGGGGGHHHHGFHHFHHHGHGHHHHHHHHHHHHHHHHHGGGGGHHHHHFHFHHFHGFBGGFGCGGHGGFGGGGG
@M02034:409:000000000-BFKT7:1:1101:8287:8641 1:N:0:24
AAAGTCGAGGTGCCTAAAGTGGCAACCCAGACTGGGAATACTGTTGGTGGTGTAGAGCTTCCTGTAGCCGCATGGCGTTCGTACTTAAATATGGAACTAACCATTCCAATTTTCGCTGTCTCTTATACACATCTCCGAGCCCACGAGACC
+
BABBBFBADDAAGGGGGGGGGGGFCCHDGHHDGHHGHHGHHGHAFHHABFAFBEGDGHFHDHHFF5G5GEEEEFHFFEEFEGGFGHGHHHFDGHHBGHEHBGFGHHHHHGFHGFEEAFEBDFFFBGFF3F2FCDFFD/>B/?FGGGFGCE
@M02034:409:000000000-BFKT7:1:1101:4216:8642 1:N:0:24
AAAGTCGAGGTGCCTAAAGTGGCAACCCAGACTATTAGTCGGGTTGGTGGTGTAGAGCTTCCTGTAGCCGCATGGCGTTCGTACTTAAATATGGAACTAACCATTCCAATTTTCGCTGTCTCTTATACACATCTCCGAGCCCACGAGACC
+
BCBCBFCABBBBGGGGGGFGGGGHHHHGGHHGHGHHHHHHGGGHGGGGGGEFGHHFHHHHHGHHHGHHHEFGGGHHGGGGGGHHHHGGHHHHHHHHGHHHHHHGHHGHHHHHHFGGGGGHHHHHHHHHFHGHHHGHGCGGGGHGGGGGFF
@M02034:409:000000000-BFKT7:1:1101:26098:8645 1:N:0:24
AAAGTCGAGGTGCCTAAAGTGGCAACCCAGACTAATTCTAATGTTGGTGGTGTAGAGCTTCCTGTAGCCGCATGGCGTTCGTACTTAAATATGGAACTAACCATTCCAATTTTCGCTGTCTCTTATACACATCTCCGAGCCCACGAGAC
+
BCCCBFBABCBCGGGGGGGFGGGHHHHGGHHGHB3GFHGFBGHHFHFAAAFGGBF5B5FGAGFFFEG53EGCFGG1EEEEEE2?FEGGGHHHHB33BGHH313BF4GBFFGHH4EEEEEGHHGFBFGEFEDGHDGDDC?DFEHAC/@FG
@M02034:409:000000000-BFKT7:1:1101:12810:8645 1:N:0:24
AAAGTCGAGGTGCCTAAAGTGGCAACCCAGACTTTTTCGTTTGTTGGTGGTGTAGAGCTTCCTGTAGCCGCATGGCGTTCGTACTTAAATATGGAACTAACCATTCCAATTTTCGCTGTCTCTTATACACATCTCCGAGCCCACGAGACC
+
ABBBAFABB?AAGGGGGGGGGGGHHHHGGHGGHHHHHHGGHFAFFFHEFAEEHGGFEFHHHGHHEDGFFGGEEEHHGGGGGGGHHHHHFHHHHHHFFFGGHGHHHGGHGGHHGHGGGGGGHFGHGHHHGFFHHGGFDC?BFGHG?@@D/F
@M02034:409:000000000-BFKT7:1:1101:12835:8645 1:N:0:24
AAAGTCGAGGTGCCTAAAGTGGCAACCCAGACTTTTTCGTTTGTTGGTGGTGTAGAGCTTCCTGTAGCCGCATGGCGTTCGTACTTAAATATGGAACTAACCATTCCAATTTTCGCTGTCTCTTATACACATCTCCGAGCCCACGCG
+
BBBBBFBBBBBBGGGGGGGGGGGHHHHGGFHGHFHH3BEBBFGHFHC2A1E1A3D5A5A35FEEB5B53AE0BE11>>>EE12??EHEDFGDGD33BBGH303B34F4BB3F44<?E?/3?FFD333BF2?2BDGBC//></<F//<
@M02034:409:000000000-BFKT7:1:1101:25548:8653 1:N:0:24
AAAGTCGAGGTGCCTAAAGTGGCAACCCAGACTGCTGGTCCGGTTGGTGGTGTAGAGCTTCCTGTAGCCGCATGGCGTTCGTACTTAAATATGGAACTAACCATTCCAATTTTCGCTGTCTCTTATACACATCTCCGAGCCCACGAGACC
+
CCCCCFCCCCCCGGGGGGGFGGGHHHHGGHHGHHHHHHHHHGGEEGGGGGFFHHHHHHHHHHHHHHHHHGGGGGHHGGGGGGHHHHGGHHHHHHHHHHHFHHHHHHHHHHHHHHGGGGGHHHHHHHHHHHGHHHGHGCGGGGHGGGGGGE
@M02034:409:000000000-BFKT7:1:1101:19563:8672 1:N:0:24
AAAGTCGAGGTGCCTAAAGTGGCAACCCAGACTGCGAGGCTGGTTGGTGGTGTAGAGCTTCCTGTAGCCGCATGGCGTTCGTACTTAAATATGGAACTAACCATTCCAATTTTCGCTGTCTCTTATACAC
+
1AAA>D1>@D>ACG1A11BBF1EEEGFECGHGCFHGGGAEGF?01BABF?EFGEF2GFHBG1B@BFFHEGCGGGGAEEEC>E0GHE2BFH2DG1>GFHEB>0EG1B>EGHHHGHGCFFCBGBFF1F2@2@
@M02034:409:000000000-BFKT7:1:1101:8190:8674 1:N:0:24
AAAGTCGAGGTGCCTAAAGTGGCAACCCAGACTAATACGAATGTTGGTGGTGTAGAGCTTCCTGTAGCCGCATGGCGTTCGTACTTAAATATGGAACTAACCATTCCAATTTTCGCTGTCTCTTATACACATCTCCGAGCCCACGAGACC
+
CCBBCFCCBCCBGGGGGGGGGGGHHHHGGHHGHHHHHHHFHHHHHHHGGGGFGGGFHHGHHHHHHHHGHGGFGGHHGGGGGGHHHHFHHFHHHGGHGHHHHHFGHHHFHHHHHHGDGEFHHHHHHHFHFHFHHHHHGGGDCFHGGFGGGG
@M02034:409:000000000-BFKT7:1:1101:24289:8676 1:N:0:24
AAAGTCGAGGTGCCTAAAGTGGCAACCCAGACTATGAGTACGGTTGGTGGTGTAGAGCTTCCTGTAGCCGCATGGCGTTCGTACTTAAATATGGAACTAACCATTCCAATTTTCGCTGTCTCTTTACACATCTCCGAGCCCACGAGACCA
+
CCBBCFCCCCBBGGGGGGGGGGGGHHHGGHHGHHHHHHHHHGGHGGGGGGEFHHHGHHHHHHHHGGGGHGGFFGHHGGGGGGHHHHHHHHHHHHHGGHFEFHEGHHHGHHHHHHGEGGGGHHHHHHFHFHHHHHHGCGGGGHGGGGGGGF
@M02034:409:000000000-BFKT7:1:1101:7711:8680 1:N:0:24
AAAGTCGAGGTGCCTAAAGTGGCAACCCAGACTGGTAATCGTGTTGGTGGTGTAGAGCTTCCTGTAGCCGCATGGCGTTCGTACTTAAATATGGAACTAACCATTCCAATTTTCGCTGTCTCTTATACACATCTC
+
AAAAAFAA@AA1GFEG11FAABAGHCG?FA0AGGCHHHHHGGHHHHH/EEEFGFFFGHHHHBGF1DGHHF?EEGHFEEGGGE0GGHDGFFGFGG1EGHHHGHHHHHGBHHFHHFG?EGEHFFGHGHGHG11GFGG
@M02034:409:000000000-BFKT7:1:1101:24238:8686 1:N:0:24
AAAGTCGAGGTGCCTAAAGTGGCAACCCAGACTTCGCCGGATGTTGGTGGTGTAGAGCTTCCTGTAGCCGCATGGCGTTCGTACTTAAATATGGAACTAACCATTCCAATTTTCGCTGTCTCTTATACACATCTCCGAGCCCACGAGACC
+
BBCCCFBBBCBCGGGGGGGFGGGHHHHGGHHGHHHFEGGGAEGHFHCEFGFGF3F5DDEG5GFGFFFBFGGEFFAAEEEFFEBGGFHFHFHHHF3?FGHHFC?FD?G?4FFHG4E?FDBFDGFGBG2FGHFCGGF2C/<C@FFFCGGDGA
@M02034:409:000000000-BFKT7:1:1101:9409:8690 1:N:0:24
AAAGTCGAGGTGCCTAAAGTGGCAACCCAGACTAAGAAGTATGTTGGTGGTGTAGAGCTTCCTGTAGCCGCATGGCGTTCGTACTTAAATATGGAACTAACCATTCCAATTTTCGCTGTCTCTTATACACATCTCCGAGCCCACGAGACC
+
A@BAADA?3ABBGFGGGDGGGGGHHHHGFFHFHHHHHHHDEGFFGDGEFFAFAGHHH5FF5FHHGGHHHEEEEGHHGDEEEEHHHHHHGHFGHHHHF3EGHHHHGGHHBDFHHFEEEFGFFGHHFGGFFGEHFFDFD?C?>FE?DCGAAF
@M02034:409:000000000-BFKT7:1:1101:17132:8692 1:N:0:24
AAAGTCGAGGTGCCTAAAGTGGCAACCCAGACTACTCATAATGTTGGTGGTGTAGAGCTTCCTGTAGCCGCATGGCGTTCGTACTTAAATATGGAACTAACCATTCCAATTTTCGCTGTCTCTTATACACATCTCCGAGCCCACGAGACC
+
CCCBCFBCCCABGGGGGGGGGGGHHHHGGHHGHHFGHHHHHHHHHHGEFDEFH3F5GFFHHHHHGHGGGGGFEGHGGEGGGGFHHHHFFGHGHGDDGGHHHHHFGHHFHGFHF?EFGGEFGHHHHFHHHEDGGHHGGGCDGFHGC@DDGE
@M02034:409:000000000-BFKT7:1:1101:3979:8700 1:N:0:24
AAAGTCGAGGTGCCTAAAGTGGCAACCCAGACTCGTTCTTTGGTTGGTGGTGTAGAGCTTCCTGTAGCCGCATGGCGTTCGTACTTAAATATGGTACTAACCATTCCAATTTTCGCTGTCTCTTATACACATCTCCGAGCCCACGA
+
ABBBBFCCCCCCGGGGGGGGGGGHHHHGGHGFHAFGGFFBFFHHEGF1A1EAA3F5F5AB5BAFHAB5ABE0EEF1>E@1EE2?FGG3@BBB@F44B4FG303B34D44FDHF4<<?<<34BDB333DB2??BFD??/<C<F==<A
@M02034:409:000000000-BFKT7:1:1101:24254:8703 1:N:0:24
AAAGTCGAGGTGCCTAAAGTGGCAACCCAGACTCGGGGGGGGGTTGGTGGTGTAGAGCTTCCTGTAGCCGCATGGCGTTCGTACTTAAATATGGAACTAACCATTCCAATTTTCGCTGTCTCTTATACACATCTCCGAGCCC
+
>A11ADAADD1ABGGGGGGGGDFBFHHEFGC01AA0EGECC;@@@>@FFF-:;FF/FFFFEFFF;/BBFA-@BFFF@A@FABFEAFFFFFEBFF/BFFFFFFFFFFFFFFFFFF@FFBA/BFFBFB;/9B999:BBB@@@@E
@M02034:409:000000000-BFKT7:1:1101:26466:8704 1:N:0:24
AAAGTCGAGGTGCCTAAAGTGGCAACCCAGACTCGGTATCCGGTTGGTGGTGTAGAGCTTCCTGTAGCCGCATGGCGTTCGTACTTAAATATGGAACTAACCATTCCAATTTTCGCTGTCTCTTATACACACTCCGAGCCCACGAGACC
+
BCCCCFCBCCCCGGGGGGGGGGGHHHHGGHHGHHGGFHGHHGGGGGGGGGEFGHHHHHHHHHHHHHHHHEEFGGHHGGGGGFHHHHHHHHHHHHHGHHHGHHHHHHGHGHHHHHGGGGGHHHHHHHEHGGFGHHGGCGGGGHGGGGGGF
@M02034:409:000000000-BFKT7:1:1101:22227:8705 1:N:0:24
AAAGTCGAGGTGCCTAAAGTGGCAACCCAGACTGATAATCGTGTTGGTGGTGTAGAGCTTCCTGTAGCCGCATGGCGTTCGTACTTAAATATGGAACTAACCATTCCAATTTTCGCTGTCTCTTATACACATCTCCGAGCCCACGAGACC
+
BCCBBFCBBBBCGGGGGGGGGGGGHHHGGHHGHHHHHHHHGHHHGHEEFFFFGDGAFGGHGFHHHHFFHGGFEGHHGGGGGGCHHHHFHFFFFGFGHFGFCCDGDEFDHHEHHFEEFG?GFFFHFGFHHFGFHGFHGCGG<F/?@DCDDG
@M02034:409:000000000-BFKT7:1:1101:7320:8710 1:N:0:24
AAAGTCGAGGTGCCTAAAGTGGCAACCCAGACTAAGGCGCTTGTTG
+
BABBAFBCCCABGGGGGGGGFGGHGHHGGHHGHBD3F3A2EEFHGF
@M02034:409:000000000-BFKT7:1:1101:19990:8715 1:N:0:24
AAAGTCGAGGTGCCTAAAGTGGCAACCCAGACTTGTCCGAAGGTTGGTGGTGTAGAGCTTCCTGTAGCCGCATGGCGTTCGTACTTAAATATGGAACTAACCATTCCAATTTTCGCTGTCTCTTATACACATCTCCGAGCCCACGAGACC
+
CCCCCFCCCDCCGGGGGGGGGGGHHHHGGHHGHHHHHHGGGGGHHHGFGGGFGHHFHHHHHHHHHHGHHGGGGGHHGGGGGGFHHHHHHHHHHGHHGHHHHHGHHHHHHHHHHFGGGGGGHHHHHHHHGHFHHHHHECGGGGHGGGGGGF
@M02034:409:000000000-BFKT7:1:1101:7772:8719 1:N:0:24
AAAGTCGAGGTGCCTAAAGTGGCAACCCAGACTGAGTTTGCTGTTGGTGGTGTAGAGCTTCCTGTAGCCGCATGGCGTTCGTACTTAAATATGGAACTAACCATTCCAATTTTCGCTGTCTCTTATACACATCTCCGAGCCCACGAGACC
+
CCCCCFCABCCCGGGGFGGGGGGHHHHGGHHGHHHHGHHHHHHHHHGEFGGGHHHFHHHHHHHHHHHHGGGGGGHFGFEGGGGHHHHHHHHHHGFFFHHHHHFHGHHGFGFHHGGGGGGHHHHHHHHHBGFHGHFF?CFFGGHGGCFGGF
@M02034:409:000000000-BFKT7:1:1101:24236:8724 1:N:0:24
AAAGTCGAGGTGCCTAAAGTGGCAACCCAGACTAGGGGGGCGGTTGGTGGTGTAGAGCTTCCTGTAGCCGCATGGCGTTCGTACTTAAATATGGAACTAACCATTCCAATTTTCGCTGTCTCTTATACACATCTCCGAGCCCACGAGACC
+
BCBCAFBCBBCCGGGGGGGGGGGHHHHGGHHGHHHHHGGGGGGBDGGDFGCFFHHHHHGHHHHHHHHHHGGGGGHHGGGGGGGHHHHHHGFGGGGFGGFGGGGGGGGGGGGGGGGGGGGGGGGFBFFFFFFFFFBFD;A;CFFFFFFFFE
@M02034:409:000000000-BFKT7:1:1101:15006:8726 1:N:0:24
AAAGTCGAGGTGCCTAAAGTGGCAACCCAGACTACGAGGATTGTTGGTGGTGTAGAGCTTCCTGTAGCCGCATGGCGTTCGTACTTAAATATGGAACTAACCATTCCAATTTTCGCTGTCTCTTATACACATCTCCGAGCCCACGAGACC
+
CCCCCFCCCCCCGGGGGGGGGGGHHHHGGHHGHGHGGGCEFFHHGHE1F1FFCBG5F5FF5FGFB5B5FEE0EEF1>EEEEECCCGHF3GHFHH3BGGHHB03B?4GB?FDGE4/EE<EFBHFF3BFDHFFCGGGDD?CFG/=?C/<<EA
@M02034:409:000000000-BFKT7:1:1101:7075:8728 1:N:0:24
AAAGTCGAGGTGCCTAAAGTGGCAACCCAGACTAGTTGGTTTGTTGGTGGTGTAGAGCTTCCTGTAGCCGCATGGCGTTCGTACTTACATATGGAACTAACCATTCCAATTTTCGCTGTCTCTTATACACATCTCCGAGCCCACGAGACC
+
A3AAAFABDBABGGGGGGGGDDFHFHHDGHCAFFBGGHHGHEEFA22FEDEE1BF5AGHH5GHHBD55ABFGFGHFEEEAEGE1FGH33FFF@333BEB3?FBGEGHF?BGHHFEGGDEBGHHFGG2BBFFFGFHHG?CGCGAFDCC/<F
@M02034:409:000000000-BFKT7:1:1101:6508:8730 1:N:0:24
AAAGTCGAGGTGCCTAAAGTGGCAACCCAGACTAGGACTAGGGTTGGTGGTGTAGAGCTTCCTGTAGCCGCATGGCGTTCGTACTTAAATATGGAACTAACCATTCCAATTTTCGCTGTCTCTTATACACATCTCCGAGCCCACGAGACC
+
BBBBBFBABBBBGGGGGGGGGGGHHGHGGHHGHHHHFFGHHHHHFGCEAEEEAAF5A5DGHFGGGEF5AEE>EEF1E>EFEBCHHFFHFGHHHF3BGFHH30?F3BGGEFFHH4EEEEEGEDFGB3F?F22BCFGFF/@CGGHGG?@DA<
@M02034:409:000000000-BFKT7:1:1101:19735:8734 1:N:0:24
AAAGTCGAGGTGCCTAAAGTGGCAACCCAGACTGGGGGGGAGGTTGGTGGTGTAGAGCTTCCTGTAGCCGCATGGCGTTCGTACTTAAATATGGAACTAACCATTCCAATTTTCGCTGTCTCTTATACACATCTCCGAGCCCACGAGACC
+
AAABAFBABBABFFGGGGGBGGDHGHHGGHHGHHHFGGGGGGGDHHGCEGCCABFBFFGGGGGFFFGFFDB?GGGFFDFFFAFEFFFFFFFFFFFFBFFFFFBFFFFFFFFFFF@ADFFFFFFFEFFFFFFFFFBBDDFFFFFFFFFFFE
@M02034:409:000000000-BFKT7:1:1101:8672:8739 1:N:0:24
AAAGTCGAGGTGCCTAAAGTGGCAACCCAGACTAATAAGCT
+
AABCBFCCCCBCGGGGGGGGGGGHHHHGGHHGHHH5GH535
@M02034:409:000000000-BFKT7:1:1101:17613:8741 1:N:0:24
AAAGTCGAGGTGCCTAAAGTGGCAACCCAGACTCGGAAGTGGGTTGGTGGTGTAGAGCTTCCTGTAGCCGCATGGCGTTCGTACTTAAATATGGAACTAACCATTCCAATTTTCGCTGTCTCTTATACACATCTCCGAGCCCACGAGACC
+
CCCCCFCCCCBCGGGGFGGGGGGHHHHGGHHGHHGGGGGFGHHEGGGFFGFFGHHGHHHHHHHHGHHHHGGGGGHHGFGGGFHHHHHHHHHHHHHGGHGGHHGHHHGHHHHHHHGGGGDFHHHHHHHHFHGHHHHHGCGGGGHGGGGGGE
@M02034:409:000000000-BFKT7:1:1101:24236:8747 1:N:0:24
AAAGTCGAGGTGCCTAAAGTGGCAACCCAGACTAGGGGGGCGGTTGGTGGTGTAGAGCTTCCTGTAGCCGCATGGCGTTCGTACTTAAATATGGAACTAACCATTCCAATTTTCGCTGTCTCTTATACACATCTCCGAGCCCACG
+
>A3>ADAAABAAFGGGGGGGGGGHCHHFCGDFG3FFC?A/EC@CCCCF/?CFC1F11DFGFHHH1FD0D<C@ACFAC;;EDD/.:CGGBFB99;099F9FFFBFFGB0;FFFGF-EEC=99CFB9BFBFFFFFFFBA9@-;?..=
@M02034:409:000000000-BFKT7:1:1101:13237:8753 1:N:0:24
AAAGTCGAGGTGCCTAAAGTGGCAACCCAGACTAATAAGAATGTTGGTGGTGTAGAGCTTCCTGTAGCCGCATGGCGTTCGTACTTAAATATGGAACTAACCATTCCAATTTTCGCTGTCTCTATACACATCTCCGAGCCCACGAGACCA
+
CCCCCFCCCCCCGGGGGGGGGGGHHHHGGHHGHHHHHHHHHHHGHFHGGGFFGHHFHHHHHHHHHHHFHGGGGGHHGGGGGGHHHHHHHHHHHGFHFHHHHHGHHHHHHHHHHHGGGGGHHHHFHFFFFFHHHGHG/DGGGHGGGCGGGH
@M02034:409:000000000-BFKT7:1:1101:25857:8753 1:N:0:24
AAAGTCGAGGTGCTAAAGTGGCAACCCAGACTCTTATTGTTGTTGGTGGTGTAGAGCTTCCTGTAGCCGCATGGCGTTCGTACTTAAATATGGAACTAACCATTCCAATTTTCGCTGTCTCTTATACACATCTCCGAGCCCACGAGACCA
+
BCCCCFCBCCCAGGGGGGGGGGGHHHGGHHGGHHHHHHHHHHHHHHEFGEFGFHHHHHHHHHHGFHHGEEEGEHEEEFFFEFHHHGGGHHHHHFGHHGGHHGHHHHFGHHHHHEFGGFGHHGHHHHFHGGHHHHGE@DCCGHGGGGGGGF
@M02034:409:000000000-BFKT7:1:1101:15519:8768 1:N:0:24
AAAGTCGAGGTGCCTAAAGTGGCAACCCAGACTCGGCAGCGGGTTGGTGGTGTAGAGC
+
BBBBBFBBBBBBGGGGFAFFGGGHHHHGFHHGHF2EF?E2ECGGGGC1A1E1?3D555
@M02034:409:000000000-BFKT7:1:1101:12682:8774 1:N:0:24
AAAGTCGAGGTGCCTAAAGTGGCAACCCAGACTCATCAGAAGGTTGGTGGTGTAGAGCTTCCTGTAGCCGCATGGCGTTCGTACTTAAATATGGAACTAACCATTCCAATTTTCGCTGTCTCTTATACACATCTCGG
+
CCCCBFCCCCCCGGGGGGGGGGGHHHHGGHHGHBF55A33D3BGFGA2A1EEA3F5A53B5GGGH5AAAEE0EEC1>?EFEA?EFFHE3@GBEB33BEGH303BD4G4BFFHE4>?FA<FDFFG4BBFG2?223D0?
@M02034:409:000000000-BFKT7:1:1101:3500:8780 1:N:0:24
AAAGTCGAGGTGCCTAAAGTGGCAACCCAGACTGGGGGGCGGGTTGGTGGTGTAGAGCTTCCTGTAGCCGCATGGCGTTCGTACTTAAATATGGAACTAACCATTCCAATTTTCGCTGTCTCTTATACACATCTCCGAGCCCACGAGACC
+
ABAABFBBBDABFGGGGGGGGGGHHHHEFHGFGHHGGGGGGGGCFGGGFG<ECFHDGFHHHFHHHHHGHDCCDDHHGDGGGGGGGGFFGGFFGGFFFGGGGGGGGGGGGGGFFFFDFFFFFFFFFFBFFFFFFFFFDCFAFFFFF-BDFF
@M02034:409:000000000-BFKT7:1:1101:9106:8791 1:N:0:24
AAAGTCGAGGTGCCTAAAGTGGCAACCCAGACTCCTACTCCTGTTGGTGGTGTAGAGCTTCCTGTAGCCGCATGGCGTTCGTACTTAAATATGGAACTAACCATTCCAATTTTCGCTGTCTCTTATACACACTCCGAGCCCACGAGACC
+
BBB@BFAABB>AFGGGGGGGGDFFHHH2FGEFHHHGHHEFFGHFFEEEGGAFHGH5FHHHBEHDFGFDGEEEEFHFGEEGEEGHGHGFHHBFFG@DEHGFHHHHHHHGGGHHHHEGGEEB4GGDGGFHHGEGHHHGCBCCGHGG@@EFG
@M02034:409:000000000-BFKT7:1:1101:3728:8821 1:N:0:24
AAAGTCGAGGTGCCTAAAGTGGCAACCCAGACTCGTGAGTCGGTTGGTGGTGTAGAGCTTCCTGTAGCCGCATGGCGTTCGTACTTAAATATGGAACTAACCATTCCAATTTT
+
AAAA?FA>1DAAGG11GFFGGGGBG0GF00AAB10GF0EFFCEAE/EAFE/FGDF2FEDGAG1FB2D2GE>/BEG0>EE/?EB/>F2BGH2@>GB>>11B1F1BG>D2GGFHH
@M02034:409:000000000-BFKT7:1:1101:4005:8823 1:N:0:24
AAAGTCGAGGTGCCTAAAGTGGCAACCAGACTCGGTATCGGGTTGGTGGTGTAGAGCTTCCTGTAGCCGCATGGCGTTCGTACTTAAATATGGAACTAACCATTCCAATTTTCGCTGTCTCTTATACACATCTCCGAGCCCACGAGACCA
+
BBABADAADDAAGGGGGFGGGGGGFHGGFF23FFGGHGGFGGFBAE1BEEAGB55DGFGFFHHHFGGFEEFFGHFEEFCDGEEEHEGGGHGGFFB3GHHHG3FGHFB4?GGHB/<E/CFGFHFFG3DFF2?CHHGA<B@@FC/AFGFGFF
@M02034:409:000000000-BFKT7:1:1101:19810:8824 1:N:0:24
AAAGTCGAGGTGCCTAAAGTGGCAACCCAGACTTGGGTTGGGGTTGGTGGTGTAGAGCTTCCTGTAGCCGCATGGCGTTCGTACTTAAATATGGAACTAACCATTCCAATTTTCGCTGTCTCTTATACACATCTCCGAGCCCACGAGACC
+
CCCCCFCBBCBCGGGGGFGFGGGHHHHGGHHGHHHHHEFGFGGEEGGFFGFFHHHHHHHHHHHHHHHHHGGFGGHHGAFGGGHHHHHHHHHHHHDFFHHHGHGHHHGGHHHHHHGGGGGFHHHHGHGHGHGHHHHHGCCFGGHGGGGGGF
@M02034:409:000000000-BFKT7:1:1101:16306:8842 1:N:0:24
AAAGTCGAGGTGCCTAAAGTGGCAACCCAGACTGCGCGTACGGTTGGTGGTGTAGAGCTTCCTGTAGCCGCATGGCGTTCGTACTTAAATATGGAACTAACCATTCCAATTTTCGCTGTCTCTTATACACATCTCCGAGCCCACGAGACC
+
BBCCCFCCCCBCGGGGGGGFGFGGHHHGGHHGHHHGGGGGGGGHGGGEFGEFGFGEGGHHHHHFGGHHHGGGGGHHGFGGEEGGGHHGHHGHHHFHGHHGHFHHHHHGHHHHHHGGGGGHHGHHHHHHGGHHHFHHE/DCGFHGGGGGGE
@M02034:409:000000000-BFKT7:1:1101:7917:8846 1:N:0:24
AAAGTCGAGGTGCCTAAAGTGGCAACCCAGACTGTGATGAATGTTGGTGGTGTAGAGCTTCCTGTAGCCGCATGGCGTTCGTACTTAAATATGGAACTAACCATCCAATTTTCGCTGTCTCTTATACACATCTCCGAGCCCACGAGACCA
+
BBBBBFBBBBAAGGGGGGGGFGGHHHHGGHHGHHHGGHHGHHGHHHHGFGGFHHHFHHHHGHHHFHHHHFGEGGHHGFCGGGHFHHHGHHHHHHFFHHHHHHHGHFHFGHHHHEEDFF3FGHHHHHFHEHHHFB2CCGGFFHGGGGGGGF
@M02034:409:000000000-BFKT7:1:1101:11439:8846 1:N:0:24
AAAGTCGAGGTGCCTAAAGTGGCAACCCAGACTAGGCATCGTGTTGGTGGTGTAGAGCTTCCTGTAGCCGCATGGCGTTCGTACTTAAATATGGAACTAACCATTCCAATTTTCGCTGTCTCTTATACACATCTCCGAGCCCACGAGACC
+
CCCCCFBCCCCCGGGGGGGGGGGHHHHGGHHGHHHHHHHHGHHHHHHFFGFFHHHHHHHHHHHHHHHHHGGGGGHHGGGGGGHHHHGHHHHHHHHHHHHGHHHHHHHHHHHHHHGGGGGGHGHHHHGHGHGHHHGFGFGFGGHGGGGGGE
@M02034:409:000000000-BFKT7:1:1101:19636:8855 1:N:0:24
AAAGTCGAGGTGCCTAAAGTGGCAAGACTTTGTCTTTGGTTGGTGGTGTAGAGCTTCCTGTAGCCGCATGGCGTTCGTACTTAAATATGGAACTAACCATTCCAATTTTCGCTGTCTCTTATACACATCTCCGAGCCCACGAGACCAGAG
+
CCCCCFCCCCCCGGGGGGGFGGGHHGHHHHHHGHHHHHHHHGGGGGEGHHHHHHHHHHHHHHHHHGGGGGHFEFGGGGGHHHHHHHHHHHFHHGGGHHFGHHHHHHHHHHEEGGGHHHHHHHHGGHHHHHGHGGGGCFHGGCGGGGHHHH
@M02034:409:000000000-BFKT7:1:1101:23599:8866 1:N:0:24
AAAGTCGAGGTGCCTAAAGTGGCAACCCAGACTACGACTAGGGTTGGTGGTGTAGAGCTTCCTGTAGCCGCATGGCGTTCGTACTTAAATATGGAACTAACCATTCCAATTTTCGCTGTCTCTTATACACATCTCCGAGCCCACGAGACC
+
BCCCCFCBCCBBGGGGGGGFGGGGHHHGGHHGHHHGGGGGHGHFGGGEFFBFGGGFHHHHHHHHHHHHHEEEGGHGGEGGEFGHHHHHHHFHHHHHHHHHHHGHHHGHHHHHHGGGGGGHHHHHHHFHFHFHHHHGGCGGGGHGGGGDGF
@M02034:409:000000000-BFKT7:1:1101:23554:8875 1:N:0:24
AAAGTCGAGGTGCCTAAAGTGGCAACCCAGACTCTGTGTCGTGTTGGTGGTGTAGAGCTTCCTGTAGCCGCATGGCGTTCGTACTTAAATATGGAACTAACCATTCCAATTTTCGCTGTCTCTTATACACATCTCCGAGCCCACGAGACC
+
BCCCCFCCCCBCGGGGGGGFGGGHHHHGGHHGHHHHHHHHGGGHHHHGFGEFGHHGHHHHHHHHHHHHHFGFGGHHGGGGGGFHHHHHHHFHHHGHHHHGHHGHHHGHHHHHHHGGGGGHHHHHHHHHGHFHHHFHFDDFGFHGGCGGGC
@M02034:409:000000000-BFKT7:1:1101:21716:8883 1:N:0:24
AAAGTCGAGGTGCCTAAAGTGGCAACCCAGACTGTGTTTGCGGTTGGTGGTGTAGAGCTTCCTGTAGCCGCATGGCGTTCGTACTTAAATATGGAACTAACCATTCCAATTTTCGCTGTCTCTTATACACATCTCCGAGCCCACGAGACC
+
BBAAAFABBBAAFGGGGGGGGFFFFBGEFCEEGFHHHHGHHGGEFGGGG?EFGFDAGHFCFGHFHBFHHGGFEEGHGGGGGGEHFGDGEGGHHFFHGFB3FGFGGGHEHHHHHFECEEGGBGFDGDDFDFHHHHHHG/C<CEHGGGGDFE
@M02034:409:000000000-BFKT7:1:1101:19770:8890 1:N:0:24
AAAGTCGAGGTGCCTAAAGTGGCAACCCAGACTGAGTATGGGGTTGGTGGTGTAGAGCTTCCTGTAGCCGCATGGCGTTCGTACTTAAATATGGAACTAACCATTCCAATTTTCGCTGTCTCTTATACACATCTCCGAGCCCACGAGACC
+
>>11A3AADD?ACGEGGGGGF1A0AG0AFFCCFGC1FA1B0A/EGA?/A/ABG1A2D1BFH1GABGFGHGC@EFHGE/EAE>>?EFB1G22BDGBBHGHGHFHFHHHBGGDGGBEEGF?F2FFDFGFGHFHFHHGFC?CC@FHGGGGE?<
@M02034:409:000000000-BFKT7:1:1101:7362:8891 1:N:0:24
AAAGTCGAGGTGCCTAAAGTGGCAACCCAGACTAAGAAGAATGTTGGTGGTGTAGAGCTTCCTGTAGCCGCATGGCGTTCGTACTTAAATATGGAACTAACCATTCCAATTTTCGCTGTCTCTTATACACATCTCCGAGCCCACGAGACC
+
@B?AABABBB>AFGGFGCGGFGCFFFGEGHHGHHHHFHHGGGHHHHHEFGAFGDFBFFHHHHHHGGHGHFECFEGFGEGGEEFGHHEGHHHHHHHHHHHFHFGFFHFHGGHHHBEAEGGFHEGGHHFGHBGFGGGBB>BCDFGECCCGGF
@M02034:409:000000000-BFKT7:1:1101:6374:8892 1:N:0:24
AAAGTCGAGGTGCCTAAAGTGGCAACCCAGACTTATCAGAAGGTTGGTGGTGTAGAGTTCCTGTAGCCGCATGGCGTTCGTACTTAAATATGGAACTAACCATTCCAATTTTCGCTGTCTCTTATACACATCTCCGAGCCCACGAGACCA
+
CCCDCFCBCCCDGGGGGGGGGGGHHHHGGHHGHHHH55FB5GGCFHCEEFGGHFGEF5FDF5FG5FFDE00??GCEGGF>EFCCF@GHHEDHGFD@3BGHG3BGGFDFHGGHDE/<E?3FFFHBG4FHGBCG3?FE@DCFFHF@A@<AFF
@M02034:409:000000000-BFKT7:1:1101:22767:8898 1:N:0:24
AAAGTCGAGGTGCCTAAAGTGGCAACCCAGACTCCGCTTGCGGTTGGTGGTGTAGAGCTTCCTGTAGCCGCATGGCGTTCGTACTTAAATATGGAACTAACCATTCCAATTTTCGCTGTCTCTTATACACATCTCCGAGCCCACGAGACC
+
CCCCCFCACCCCGGGGGGGGGGGHHHHGGHGGHHHGGDFGHGGGGGGGGGGFHHHHHHHHHHHHHGHHHGGFGGHHGGGGGGHHHHFGHHGHHHGFFGFFHHHHHHHGHHHHHHGFGGFFHHHHHHFHFHHFHHGHG?/<CFHFCFGGCF
@M02034:409:000000000-BFKT7:1:1101:19200:8910 1:N:0:24
AAAGTCGAGGTGCCTAAAGTGGCAACCCAGACTTTGTTGCTTGTTGGTGGTGTAGAGCTTCCTGTAGCCGCATGGCGTTCGTACTTAAATATGGAACTAACCATTCCAATTTTCGCTGTCTCTTATACACATCTCCGAGCCCACGAGACC
+
CCDDCFBBCCCCGGGGGGGGGGGHHHHGGHHGHHHHDBAFGFFFGHHAFEGGGFHBGHHHGHHHHHHFFGGEEGHFGGGGGGGHGHHFHHHFHHB3GHHHFFFFFGFHHGHHHHGGGGFHHHHHFHFGGHHHHHHGFCBGGGHGGF?CDF
@M02034:409:000000000-BFKT7:1:1101:17230:8911 1:N:0:24
AAAGTCGAGGTGCCTAAAGTGGCAACCCAGACTTATCCGCATGTTGGTGGTGTAGAGCTTCCTGTAGCCGCATGGCGTTCGTACTTAAATATGGAACTAACCATTCCAATTTTCGCTGTCTCTTATACACATCTCCGAGCCCACGAGACC
+
CCDDCFCCDCDDGGGGGGGGGGGHHHHGGHHGHHHHHHGGGGGHHHHGGGGGHHHGHHHHHHHHHHHHHGGGGGHHGGGGGGHHHHHGHHHHHHHHHHHHHHHHHHGHHGHHHHGGGGGHHHHHHGGHHHHHHHHGG@DCGGHGGGGDGG
@M02034:409:000000000-BFKT7:1:1101:6493:8912 1:N:0:24
AAAGTCGAGGTGCCTAAAGTGGCAACCCAGACTGGGATTGTGGTTGGTGGTGTAGAGCTTCCTGTAGCCGCATGGCGTTCGTACTTAAATATGGAACTAACCATTCCAATTTTCGCTGTCTCT
+
BBBBBFB@DDBBGGGFGGGEGFFHHGHGGH2FCGAG23BGFGFHGGCEAEE113F5DFBF5GDG55D5EAE0BEF1E>E1>?21?FFGF@F4B33@FB?C303B3BF4GGBFF?E?EAEE4GF
@M02034:409:000000000-BFKT7:1:1101:11231:8913 1:N:0:24
AAAGTCGAGGTGCCTAAAGTGGCAACCCAGACTAAGATGGTGGTTGGTGGTGTAGAGCTTCCTGTAGCCGCATGGCGTTCGTACTTAAATATGGAACTAACCATTCCAATTTTCGCTGTCTCTTATACACATCTCCGAGCCCACGAGACC
+
BBBBBFBBBBAAFGGGGGGGGGGHHHHGGHHGHHHHHHHHGGGFFGGGFEEFHFHGHHHHHHGHHHHHHGGGGGHHGGGGGGHHHHHGHGFHHGFFHHHHHHBGHHHGFHHHHHGGGGFFBFHHHHGFGFGFFGHHF>CDGGGGGGGDCF
@M02034:409:000000000-BFKT7:1:1101:12412:8915 1:N:0:24
AAAGTCGAGGTGCCTAAAGTGGCAACCCAGACTGCGTTTTAGGTTGGTGGTGTAGAGCTTCCTGTAGCCGCATGGCGTTCGTACTTAAATATGGAACTAACCATTCCAATTTTCGCTGTCTCTTATACACATCTCCGAGCCCACGAGACC
+
BBCCBFCBCCCCGGGGGGGGGGGGHHHGGHGGHHHGGGGGHHCHHHGGFGGFGHHGHHHHHHHHHHHHHGFFGGHHGGGGGGHHHHHGHHDHHHGFHHGFHHHHHHHFHHHHHHGGGGEHHHHHBGGHFGDGHGHHGCGGGGHGGCCFGG
@M02034:409:000000000-BFKT7:1:1101:12467:8921 1:N:0:24
AAAGTCGAGGTGCCTAAAGTGGCAACCCAGACTCAGAAGCAGGTTGGTGGGTGTAGAGCTTCCTGTAGCCGCATGGCGTTCGTACTTAAATATGGAACTAACCATTCCAATTTTCGCTGTCTCTTATACACATCTCCGAGCCCACGAGAC
+
BCCCCFCCCCCCGGGGGGGGGGGGHHHGGHHGHHHHHHHHHHHHGHGEFGGFEEHHGHHHHHHHHHHHHHGEGGGGHGGGGGEHHHHGHHHHHHHGHHHHHHHHHHHHHHGHHHHEAFGGHHHHHHHHFFFHHHHHHGGGGGGHGGGGGG
@M02034:409:000000000-BFKT7:1:1101:15140:8921 1:N:0:24
AAAGTCGAGGTGCCTAAAGTGGCAACCCAGACTTGGCTTCCTGTTGGTGGTGTAGAGCTTCCTGTAGCCGCATGGCGTTCGTACTTAAATATGGAACTAACCATTCCAATTTTCGCTGTCTCTTATACACATCTCCGAGCCCACGAGACC
+
BBBBAFBABBBBGGGGGFGGGGGHHHHGGHCGHHHGGHGHHHFGHHGFFDEFFHGGHHEFGGHFGHFGHDG?EGHHGGGGGGHHHH4FHGFGFFFFFFFHHGHGFFDF4?GHHHGGGGGHFFHHFGD4BF22BG3FF?C/>F?FD/AAEA
@M02034:409:000000000-BFKT7:1:1101:24800:8922 1:N:0:24
AAAGTCGAGGTGCCTAAAGTGGCAACCCAGACTGTGGCTCCGGTTGGTGGTGTAGAGCTTCCTGTAGCCGCATGGCGTTCGTACTTAAATATGGAACTAACCATTCCAATTTTCGCTGTCTCTTATACACATCTCCGAGCCCACGAGACC
+
CCCCCFBBBDCCGGGGGGGGGGGHHHHGGHHGHHHGGGHHGGEEEGGEFGGGHHHHHHGHHHHHFHHHHGGFGGHHGGGGGGHHHHGGDGGHHHHFGHGHGHHHHHGHFHHHGHGGGGGHEDGHBFDHBGHHHHEHGCCCGGEGGGGGGG
@M02034:409:000000000-BFKT7:1:1101:20574:8927 1:N:0:24
AAAGTCGAGGTGCCTAAAGTGGCAACCCAGACTAATAAGCAGGTTGGTGGTGTAGAGCTTCCTGTAGCCGCATGGCGTTCGTACTTAAATATGGAACTAACCATTCCAATTTTCGCTGTCTCTTATACACATCTCCGAGCCCACGAGACC
+
AA?>AFABDB>AFGGGGGGGGFGCF4GAAFCFFGHGFEEDHHCHHHCAFEEFHBD5FA3FGGHFGHBEHEECAEHEE?FFF?2FGHFGFEBGH333BFEFF?FGHHHDFFFGFE@EEF<GGHGHGD2FGH1GHHFFGDGGGGHGGC@DGF
@M02034:409:000000000-BFKT7:1:1101:12363:8930 1:N:0:24
AAAGTCGAGGTGCCTAAAGTGGCAACCCAGAGGGTTGGTACGGTAGAGCTTCCTGTAGCCGCATGGCGTTCGTACTTAAATATGGAACTAACCATTCCAATTTTCGCTGTCTCTTATACACATCTCCGAGTCCACGAGACGGACTC
+
BBCCCFDCCDBCGGGGGGGGGGGHHHHGGHHC2EEGGGGCDEGHGD5AGHHHHHHGGHHHGGEGGHHGEGGGGHHHHHHHHHHHHFHHHGHHGHHHHHHHHHHHHGGGGGHHHHHHHHHHHHHHHHGGCG/GGFHGBDGG??<</=
@M02034:409:000000000-BFKT7:1:1101:5008:8937 1:N:0:24
AAAGTCGAGGTGCCTAAAGTGGCAACCCAGACTGCGCTTCCTGTTGGTGGTGTAGAGCTTCCTGTAGCCGCATGGCGTTCGTACTTAAATATGGAACTAACCATTCCAATTTTCGCTGTCTCTTATACACATCTCCGAGCCCACGAGACC
+
BBBBBFBBBBBBGGGGGGGFGGGHHHHGGHHGHHHGGGGGHHHHHHHGGGGFGHHHHHHHHGHHHHHGHGGGGGHHGGGGGGHHHHHGHHHHHHFFFHGGHHHHHHGHHHHHHHGGGGGHHHHHHHHHHHFHHHHHG/DCGGHGGGGGGG
@M02034:409:000000000-BFKT7:1:1101:6776:8938 1:N:0:24
AAAGTCGAGGTGCCTAAAGTGGCAACCCAGACTCAGCCGCCTGTTGGTGGTGTAGAGCTTCCTGTAGCCGCATGGCGTTCGTACTTAAATATGGAACTAACCATTCCAATTTTCGCTGTCTCTTATACACATCTCCGAGCCCACGAGACC
+
BBBCBFBABCCCGGGGGGGGGGGHHHHGGHHGHHHHHHGGGGHHHHHGGGGFGFHFHFHHHHHHHHHFGFGEGGGFGFGGGFGHHHFFHHHFHHDFFHHHHCFHHHGGHHHHHHFGGGEHGHHHGHGFFGHHHGHDE@@CGEHEFDGFGF
@M02034:409:000000000-BFKT7:1:1101:22632:8944 1:N:0:24
AAAGTCGAGGTGCCTAAAGTGGCAACCCAGACTCCGAAGGGGGTTGGTGGTGTAGAGCTTCCTGTAGCCGCATGGCGTTCGTACTTAAATATGGAACTAACCATTCCAATTTTCGCTGTCTCTTATACACATCTCCGAGCCCACGAGAC
+
AAAB>BAA@@ABGGGDBG4FFBFGGGGEFFHGHFH2AEEEFEGAAEEECEEFHHHHGHHHEHHHHHFHBEE>EEHHGGGGGGHHHHHFDDHHHGHFFFGECCFBGHGHHHHHGDCEGCFFHGHF1GGHBFHFHFBF?/<@CECF?@-<A
@M02034:409:000000000-BFKT7:1:1101:15247:8949 1:N:0:24
AAAGTCGAGGTGCCTAAAGTGGCAACCCAGACTTTGCTTCTTGTTGGTGGTGTAGAGCTTCCTGTAGCCGCATGGCGTTCGTACTTAAATATGGAACTAACCATTCCAATTTTCGCTGTCTCTTATACACATCTCCGAGCCCACGAGACC
+
ABAABFBBBBAAFGGGGGGGGGGGHHFEFHDDGHHFFHHFHHFHHHGAAEAFGDF5GFDGHFHGFGFHHGGEEFHFFEGEGECHHHFFGG4BGFEGGHHHHGHHGHHHHHHHGG@EGFEHHHGGFGEFEGDFFFGBA//BBGAFDDDDGC
@M02034:409:000000000-BFKT7:1:1101:5089:8950 1:N:0:24
AAAGTCGAGGTGCCTAAAGTGGCAACCCAGACTCGGCAGCATGTTGGTGGTGTAGAGCTTCCTGTAGCCGCATGGCGTTCGTACTTAAATATGGAACTAACCATTCCAATTTTCGCTGTCTCTTATACACATCTCCGAGCCCACGAGACC
+
CCCCCFCCCCCDGGGGGGGGGGGHHHHGGHHGHHGGGGFGHHHFGHHAEEGEFDG5DGHGDHHHFEGAFEGEGGFFGEEGGFFGFHHHHHHGFH33GHHHGFBGD?GFHHHHHHGDGDEHFHGFFHDGHFHHHHGFGC/CGGHGGGGGGG
@M02034:409:000000000-BFKT7:1:1101:25418:8953 1:N:0:24
AAAGTCGAGGTGCCTAAAGTGGCAACCCAGACTCAGTGGCGGGTTGGTGGTGTTGAG
+
BBBBBFBBBBBBGGGGGGGGGGGHHHHGGHGGHB33ADE222EEC0EE??FC11B3@
@M02034:409:000000000-BFKT7:1:1101:18769:8953 1:N:0:24
AAAGTCGAGGTGCCTAAAGTGGCAACCCAGACTCTGAATGTGGTTGGTGGTGTAGAGCTTCCTGTAGCCGCATGGCGTTCGTACTTAAATATGGAACTAACCATTCCAATTTTCGCTGTCTCTTATACACATCTCCGAGCCCACGAGAC
+
BCCCCFBBCCCCGGGGGGGGGGGHHHHGGGHGHGH5GHHF5FFHGGGGGGGGHHHHHHHHHGHHHHHHHGGGGGHHGGGGGGFHHHFFFGFHH3GFFHHHHHHHHHGHFGHHHHGGGGFFHHHHGHHHGGFHFHFGGF</CGHGGGCGG
@M02034:409:000000000-BFKT7:1:1101:26125:8957 1:N:0:24
AAAGTCGAGGTGCCTAAAGTGGCAACCCAGACTTGGCATGTTGTTGGTGGTGTAGAGCTTCCTGTAGCCGCATGGCGTTCGTACTTAAATATGGAACTAACCATTCCAATTTTCGCTGTCTCTTATACACATCTCTGAGCCCACGAGACC
+
CCCCCFCCCCBCGGGGGGGFGGGHHHHGGHHGHHHHHHHHHHHHHHHGGGEFHHHFHHHHHHHHHHHHHGGGGGHHGGGGGGEGFHHGHHHGHHHHHHHHHHHHHHGHHHHHHHGDGGGFHHHHHHGFBFDCHGF3FFFFHGHGGDGGFF
@M02034:409:000000000-BFKT7:1:1101:20980:8959 1:N:0:24
AAAGTCGAGGTGCCTAAAGTGGCAACCCAGACTCCGCCTCCTGTTGGTGGTGTAGAGCTTCCTGTAGCCGCATGGCGTTCGTACTTAAATATGGAACTAACCATTCCAATTTTCGCTGTCTCTTATACACACTCCGAGCCCACGAGACCA
+
BBBBBFBBBBABGGGGGGGGGGGHHHHGGHHGHHHGGGGGHHHHHHGGGGGFFBGDHHHHHHHHHGHFHGGGGGHFG?EGGFHHHHGFHHFHHGEFGHHGFHEGGFHB4FFHH4EGGEEFEGHGGHHHHFHGHHHD?DGGGHCD?DDDFF
@M02034:409:000000000-BFKT7:1:1101:16082:8959 1:N:0:24
AAAGTCGAGGTGCCTAAAGTGGCAACCCAGACTGATATTACTGTTGGTGGTGTAGAGCTTCCTGTAGCCGCATGGCGTTCGTACTTAAATATGGAACTAACCATTCCAATTTTCGCTGTCTCTTATACACATCTCCGAGCCCACGAGACC
+
CCCCCFCCBCBCGGGGGGGGGGGHGHHGGHHGHHGHHHHHHHHHHHHGFGEFGHGGGHHHHHHHGHHHHFFEGGHHGGGGGFHHHHHHHHHHHHFHHHHGHHGHHHGGHHHHHGFGGGGFHGHHHHGHEGFHHHHBECGGGGHGGGGDDA
@M02034:409:000000000-BFKT7:1:1101:4236:8963 1:N:0:24
AAAGTCGAGGTGCCTAAAGTGGCAACCCAGACTCGGCATCCTGTTGGTGGTGTAGAGCTTCCTGTAGCCGCATGGCGTTCGTACTTAAATATGGAACTAACCATTCCAATTTTCGCTGTCTCTTATACACATCTCCGAGCC
+
AAAABFBBBDABFGGGFGGGGGFHGHGFGCDGGHGGGGECFGFHHEGAFABFGFHEGEDGF3GGHHHHHG0>?EAFFFGGFAGEGFBFGFBHGF3BFG3?CFHGHFBEDGGHHHEEFFFGGHFGBFBFBCGHHHB2C/<??
@M02034:409:000000000-BFKT7:1:1101:22635:8964 1:N:0:24
AAAGTCGAGGTGCCTAAAGTGGCAACCCAGACTCCGAAGGGGGTTGGTGGTGTAGAGCTTCCTGTAGCCGCATGGCGTTCGTACTTAAATATGGAACTAACCATTCCAATTTTCGCTGTCTCTTATACACATCTCCGAGCCCACGAGACC
+
ABABAFCBCCBCGGGGGGGFGGGHHHHGGHHGHHHGGGGGGGGEFGGGFGEFGHHHHHHHHHHHGHHHHGGGGFHHGGGGGGHHHHHHHHHHHHHHHHFFHGHHHHHHGHHHHEGGGGGHHHHHGHFHHHEHGHGHGDGFDFHGGGGGGG
@M02034:409:000000000-BFKT7:1:1101:4254:8974 1:N:0:24
AAAGTCGAGGTGCCTAAAGTGGCAACCCAGACTCGGCATCCTGTTGGTGGTGTAGAGCTTCCTGTAGCCGCATGGCGTTCGTACTTAAATATGGAACTAACCATTCCAATTTTCGCTGTCTCTTATACACATCTCCGAGCCCACGAGACC
+
CBCCCFCBCCCCGGGGGGGFGGGHHHGGGHHGHG2BFE23FGHHHHGGGGEFHHHGFHHHHHHHHHHHHGGCEGHHGGGGGGHHHHHHHHHHHHHHGHGHHHGHHHGHHHHHHHGGGGGHHHHHHHFHFHHHHHFDFCCCGGHGGGGGGE
@M02034:409:000000000-BFKT7:1:1101:6949:8979 1:N:0:24
AAAGTCGAGGTGCCTAAAGTGGCAACCCAGACTCGTTCGACTGTTGGTGGTGTAGAGCTTCCTGTAGCCGCATGGCGTTCGTACTTAAATATGGAACTAACCATTCCAATTTTCGCTGTCTCTTATACACATCTCCGAGCCCACGAGACC
+
BCBCCFCCCCCCGGGGGGGGGGGHHHHGGHHGHHGHGHGHGGGHHHHFFGGGHHHGHHHHHHHHHHHHHGGFGGHHGFGGGFHHHHHHHHHHHHFHGHHHHHHHHHGGHHHHHHGGGGGGHHHHGHHHFFFHFHGHGFGGGGHGGCCDGG
@M02034:409:000000000-BFKT7:1:1101:8459:8979 1:N:0:24
AAAGTCGAGGTGCCTAAAGTGGCAACCCAGACTGGGTTTTGGGTTGGTGGTGTAGAGCTTCCTGTAGCCGCATGGCGTTCGTACTTAAATATGGAACTAACCATTCCAATTTTCGCTGTCTCTTATACACATCTCCGAGCCCACGAGACC
+
BCCCCFCCCCCCGGGGGGGGFGGHHHHGGHHGHHHHFFGGHGGFFGGGGGFFGGHHHHHHGHHHHHHHHGGGGGHHGGGGGGHHHHGGHHHHHHHGGHHHHHHHHHGHHHHHHHGGGGGGHFHHHHHFGHFHHHHHDCFGGGHGGGGGGG
@M02034:409:000000000-BFKT7:1:1101:9348:8980 1:N:0:24
AAAGTCGAGGTGCCTAAAGTGGCAACCCAGACTACGAATCATGTTGGTGGTGTAGAGCTTCCTGTAGCCGCATGGCGTTCGTACTTAAATATGGAACTAACCATTCCAATTTTCGCTGTCTCTTATACACATCTCCGAGCCCACGAGACC
+
CCCCCFCCCCCCGGGGGGGGGGGHHHHGGHHGHHGGGGHGCGHHFHCFC1EFA3D5A5AAAFGGHBF5AEE@EEA1>?EE?E2?FFHF3FH4F@33B@GH303B34BB?GGGF4<EEA/B4DF?44?DDB22?BG2B?CFCFHEDCF//?
@M02034:409:000000000-BFKT7:1:1101:6004:8983 1:N:0:24
AAAGTCGAGGTGCCTAAAGTGGCAACCCAGACTAAGAAGCAGGTTGGTGGTGTAGAGCTTCCTGTAGCCGCATGGCGTTCGTACTTAAATATGGAACTAACCATTCCAATTTTCGCTGTCTCTTATACACATCTCCGAGCCCACGAGACC
+
?ABCAFBBDCBBGGGGGGGGGGGHGHHGGHHGHHGHHHHHHHHHHHGEGGGFHHHHHHGHGHHHGHHHHGGEGGHHGGGGGGHHHHGHHHHHHGGHHHGGHGFHHHHHHHHHHHGGGGGHHHHHHHFHHHHHHHDGGGGGFEGGGCFGGG
@M02034:409:000000000-BFKT7:1:1101:8476:8983 1:N:0:24
AAAGTCGAGGTGCCTAAAGTGGCAACCCAGACTGAGA
+
ABAABFBBBBBBGGGGFGGGGGGHHHHGGFHFHB335
@M02034:409:000000000-BFKT7:1:1101:8287:9001 1:N:0:24
AAAGTCGAGGTGCTAAAGTGGCAACCCAGACTCATGCGAGGGTTGGTGGTGTAGAGCTTCCTGTAGCCGCATGGCGTTCGTACTTAAATATGGAACTAACCATTCCAATTTTCGCTGTCTCTTATACACATCTCCGAGCCCACGAGACCA
+
BBBABFBADBBBGGFGGGGGGGHHHHGGHHGHHHGHHF?EFGAGCG1FFA1FFGFHFHHFHHHHGHHFFGGGGHFGGGFGEBGHHGHHHFHFGEGGHEFFHHHHHHGHHHHHHGGGGFHHHGHHHHGGHFGHHFHGGGGGGHGGGGGGGC
@M02034:409:000000000-BFKT7:1:1101:11522:9006 1:N:0:24
AAAGTCGAGGTGCCTAAAGTGGCAACCCAGACTACGCCTAAGGTTGGTGGTGTAGAGCTTCCTGTAGCCGCATGGCGTTCGTACTTAAATATGGAACTAACCATTCCAATTTTCGCTGTCTCTTATACACATCTCCGAGCCCACGAGACC
+
BBBBBFB3DBBBGGGGFFGGGGGHHHHGGHHGHHHGGGHGHHHHGHGFFGEFHHHGHHHHHHHHHHHHHGGCFGHHGGGGGGHHHHHFHHFHHHHHHHHHHHHHHHGGFHHHHHGGGGGGHHHHFHHHHGFHHGDGGGGGGFHGGGGGGF
@M02034:409:000000000-BFKT7:1:1101:4997:9011 1:N:0:24
AAAGTCGAGGTGCCTAAAGTGGCAACCCAGACTAAGAATAAGGTTGGTGGTGTAGAGCTTCCTGTAGCCGCATGGCGTTCGTACTTAAATATGGAACTAACCATTCCAATTTTCGCTGTCTCTTATACACATCTCCGAGCCCACGAGACC
+
AAAAAFBBBDABCGGGGCGGGGGHEGGEGHHGHHHHHHHHHHFGGGEFGGEFHGFFHHHHHHHHHHGGHGGGGGHHGGGGGEHHHHHGHGGHHHHHGHHFFFHHHHFFFHHHHHGGGGGGHHHHFHFHFHGFHHGBD/<BDFEGCFGFGG
@M02034:409:000000000-BFKT7:1:1101:14021:9013 1:N:0:24
AAAGTCGAGGTGCCTAAAGTGGCAACCCAGACTTATTTGTATGTTGGTGGTGTAGAGCTTCCTGTAGCCGCATGGCGTTCGTACTTAAATATGGAACTAACCATTCCAATTTTCGCTGTCTCTATCACATCTCCGAGCCCACGAGACCAG
+
ABCCCFCCCCCCGGGGGGGFGGGHHHHGGHHGHHHHHHHHGHHHHHHGGGGFGHHBGHHHHHHHHHHFHGGGGGGHGGGGGGGHHHHHGHHHHHEFHHHHHHGHHHHHEGHHHHGGGGFFHHHHHHHHHHGHFGF?DCGGHGGGCGGGHF
@M02034:409:000000000-BFKT7:1:1101:10180:9023 1:N:0:24
AAAGTCGAGGTGCCTAAAGTGGCAACCCAGACTCCGTAGAGGGTTGGTGGTGTAGAGCTTCCTGTAGCCGCATGGCGTTCGTACTTAAATATGGAACTAACCATTCCAATTTTCGCTGTCTCTTATACACATCTCCGAGCCCACGAGACC
+
BCBCBFCADBBCGGGGGGGGGGGHHHHGGHHGHHHGGHGGHHGFHGGGFGEFGHHHHHHHHHHHHHHHHFGGGGHHGGGGGFHHHHHHHHHHHHHGHHHHHHGHHHHHGHHHHHGGGGGHHHHHHHHHGFFHHHFHECGDGGHECGGGGG
@M02034:409:000000000-BFKT7:1:1101:18457:9040 1:N:0:24
AAAGTCGAGGTGCCTAAAGTGGCAACCCAGACTATTAATTGTGTTGGTGGTGTAGAGCTTCCTGTAGCCGCATGGCGTTCGTACTTAAATATGGAACTAACCATTCCAATTTTCGCTGTCTCTTATACACATCTCCGAGCCCACGAGACC
+
AAABAFAABBAAGGGBGGGGFGDHHHHGGHDGHHHHHHHHHHFCGHHFFEEFGHHGHGGHDFGEGHFHHGF?EFHGCFGFGGFFFHFDFHFEGHFFFFFFGFFHFGFHBF3FGFGFG/EF4DGHFFF44FBCGGFDE</>/?GFGCDD?A
@M02034:409:000000000-BFKT7:1:1101:25604:9042 1:N:0:24
AAAGTCGAGGTGCCTAAAGTGGCAACCCCGCAGTCGGTTGGTGGTGTAGAGCTTCCTGTAGCCGCATGGCGTTCGTACTTAAATATGGAACTAACCATTCCAATTTTCGCTGTCTCTTATACACATCTCCGAGCCCACGAGACCAGAGAG
+
BCCCCFBABCBBGGGGGGGFGGGHHHHGGGGGGGHGGEEGGGGGAFGHHHHHHHHHHHHHHHHGGFGGHHGEGGGGHHHHGFHHGHHHHHGHHHFHHHHHGHHHHHHFGGGDFFHHHHHHHHGHHHHHHFFGGGFCHGGCCGGGHHHGGG
@M02034:409:000000000-BFKT7:1:1101:3877:9044 1:N:0:24
AAAGTCGAGGTGCCTAAAGTGGCAACCCAGACTCGGTAGGAGGTTGGTGGTGTAGAGCTTCCTGTAGCCGCATGGCGTTCGTACTTAAATATGGAACTAACCATTCCAATTTTCGCTGTCTCTTATACACATCTCCGAGCCCACGAGACC
+
AABBBFBBBBABGGGGGGGGGGGCGEAEGHHGHHGGEGDEGHGEGHGGFGEFHHHFFGHHHEGHFGHFFFEEFFHHFGGGFFFHHHGFFGHHHHBFGGFBCGHGFG4BDGHHHGGDGGGBHHGGGHFHFGFHCG32C/BCGGHGCCCAEF
@M02034:409:000000000-BFKT7:1:1101:16822:9051 1:N:0:24
AAAGTCGAGGTGCCTAAAGTGGCAACCCAGACTAAGAATCATGTTGGTGGTGTAGAGCTTCCTGTAGCCGCATGGCGTTCGTACTTAAATATGGAACTAACCATTCCAATTTTCGCTGTCTCTTATACACATCTCCAGCCCACGAGACCA
+
BCCCCFCCCCCCGGGGGGGGGGGHHHHGGHHGHHHHHHHHHHHHHHHFFGGFHHHFHFFHFHHHHHHHHGGEFGHGGGGGGGHHHHHHHHHHHHBFHHHHHHGGHHHGHHFHHHGGGGFHFHHFGHE4GFDGHHH2FGHGGHGC@?/DGF
@M02034:409:000000000-BFKT7:1:1101:26479:9059 1:N:0:24
AAAGTCGAGGTGCCTAAAGTGGCAACCCAGACTCCTGTGGCTGTTGGTGGTGTAGAGCTTCCTGTAGCCGCATGGCGTTCGTACTTAAATATGGAACTAACCATTCCAATTTTCGCTGTCTCTTATACACATCTCCGAGCCCACGAGACC
+
ABACCFBBCCCCGGGGFGGGGGGHHHHGGHHGHHFH35FGHHGHGFGGE?GGHHHEGGGHFHHHHGHEGFGEFFF1EFGGGG2?FGF@FGFGHE3@FGHH3?3FDGHEFGGHHEEEFEFFGHFH?FD3DG2FFHGB/?BBFGHGF?DDGG
@M02034:409:000000000-BFKT7:1:1101:27250:9073 1:N:0:24
AAAGTCGAGGTGCCTAAAGTGGCAACCCAGACTGAGTGTCAGGTTGGTGGTGTAGAGCTTCCTGTAGCCGCATGGCGTTCGTACTTAAATATGGAACTAACCATTCCAATTTTCGCTGTCTCTTATACACATCTCCGAGCCCACGAGACC
+
CCBCCFCBCCCCGGGGGGGGGGGHHHHGGHHGHHFHGHHHGHHHHHGGGGGGHHHHHHHHHHHHHHHHHGGGGGHHGGGGGGHHHHGHHHHHHHFHHHHHHHGHHHGGHHHHHHGGGGGHHHHHHGGHHGGHHHGHGGGCGGHGGGGGGG
@M02034:409:000000000-BFKT7:1:1101:17099:9078 1:N:0:24
AAAGTCGAGGTGCCTAAAGTGGCAACCCATTGGGTTGGTGGTGTAGAGCTTCCTGTAGCCGCATGGCGTTCGTACTTAAATATGGAACTAACCATTCCAATTTTCGCTGTCTCTTATACACATCTCCGAGCCCACGAGACCAGAGAGGAT
+
CCBCCFCBCCBCGGGGGGGGGGGHHHHGGB55BFGF222BEFGHHHHHHHHHHHHHHHHHGGGGGHHGGGGGGHHGHHHHHHHGHGHHHHHHHHHHHHHHHHHHHGGGGGHHHHHHHHHHHHHHHHHGDGGGGHGGDG?EGHHEAHGGHH
@M02034:409:000000000-BFKT7:1:1101:18934:9092 1:N:0:24
AAAGTCGAGGTGCTAAAGTGGCAACCCAGACTCTGACGAAGGTTGGTGGTGTAGAGCTTCCTGTAGCCGCATGGCGTTCGTACTTAAATATGGAACTAACCATTCCAATTTTCGCTGTCTCTTATACACATCTCCGAGCCCACGAGACCA
+
BCBCBFCCCCCCGGGGGGGGGGHHHHGGHHGHHHHHHGGGGGHGHGFGGEFHHHHHHGHHHHHHHHHHGGGGGHHGEGGGFHHHHHHHHHHHHHHHHGHGHHHHHHHHHHHHHGGGGGHHHHHHHHGHHHHHHHHGGGGGGHGGCGGGGF
@M02034:409:000000000-BFKT7:1:1101:24136:9093 1:N:0:24
AAAGTCGAGGTGCCTAAAGTGGCAACCCAGACTAAGAAGCAGGTTGGTGGTGTAGAGCTTCCTGTAGCCGCATGGCGTTCGTACTTAAATATGGAACTAACCATTCCAATTTTCGCTGTCTCTATACACATCTCCGAGCCCACGAGACCA
+
BBCCCFCCCCCCGGGGGGGGGGGHHHHGGHHGHHHHHHHHHHHHHHGGGGFFHHHGHHHHHHHHHHHHHGGGGGHHGGGGGGHHHHHHGHGFGHGHFFHHHHFGHHGHFGGHHFFEEGEFHFHHHHHGGEGGHHHG@DGGGHGFGGGGGC
@M02034:409:000000000-BFKT7:1:1101:17104:9097 1:N:0:24
AAAGTCGAGGTGCCTAAAGTGGCAACCCATTGGGTTGGTGGTGTAGAGCTTCCTGTAGCCGCATGGCGTTCGTACTTAAATATGGAACTAACCATTCCAATTTTCGCTGTCTCTTATACACATCTCCGAGCCCACGAGACCAGAGAGGAT
+
?ABBAFBABBBBCGGGFGGGGFGHHHHGGHHHHHGGGGGGGGGHHHHHGHHHHHHHHHHHGCEEGGHGGGGGGFHGFHHFHFHHH3GFHGHHGHHHHHGHGHHHHGGGGGHHFGHHHHHGHGHHGFDD?FCCFEE?BDDAFHHHGFDFHG
@M02034:409:000000000-BFKT7:1:1101:18469:9101 1:N:0:24
AAAGTCGAGGTGCCTAAAGTGGCAACCCAGACTCCGTTTAAGGTTGGTGGTGTAGAGCTTCCTGTAGCCGCATGGCGTTCGTACTTAAATATGGAACTAACCATTCCAATTTTCGCTGTCTCTTATACACATCTCCGAGCCCACGAGACC
+
AAAABF?AA2>4BCGACFGGGGGHFCHGGDEGHHHGFHHHHDHHHH?EFGEFCGHGFGHHHHHHHHGGHGGCGGGHGGGGCEFHHHHFGHFHHHHHBGGFGHGGGHFH4FBGFGEFGFEBGBGH3FBFB2BFFGBB/></>CGFDC/ACF
@M02034:409:000000000-BFKT7:1:1101:9242:9108 1:N:0:24
AAAGTCGAGGTGCCTAAAGTGGCAACCCAGACTTGGTAGAGTGTTGGTGGTGTAGAGCTTCCTGTAGCCGCATGGCGTTCGTACTTAAATATGGAACTAACCATTCCAATTTTCGCTGTCTCTTATACACATCTCCGAGCCCACGAGACC
+
BCCDCFCCCBBCGGGGGGGGGGGHHHHGGHHGHHHHGHHHHHHHHHHGGGFFGHHHHHHHHHHHHGHHHGGGGGHGGGGGGGHHHHHHHHGHHHHHGHHHHHHHHHHHHHHHHHGGGGGGGHHHHHFHGHFHHHFFG?FCGGHGGGCGGE
@M02034:409:000000000-BFKT7:1:1101:8699:9111 1:N:0:24
AAAGTCGAGGTGCCTAAAGTGGCAACCCAGACTGGGGATGGGGTTGGTGGTGTAGAGCTTCCTGTAGCCGCATGGCGTTCGTACTTAAATATGGAACTAACCATTCCAATTTTCGCTGTCTCTTATACACATCTCCGAGCCCACGAGACC
+
CCCBCFCCCCBBGGGGGGGGGGGGFHHGGHHGHHHHGGGGGHGGFGGGGGEFGFGFGGHHHHHGHHHHHGGFFGHHGGGGGGFHHHHGHHHHHGGHGHHHHHHHHHHHGHHHHHGGGGDFHHHHHHGHHHFHHHHFGCGFGGHGGGGGGG
@M02034:409:000000000-BFKT7:1:1101:26030:9116 1:N:0:24
AAAGTCGAGGTGCCTAAAGTGGCAACCCAGACTGATCAGACTGTTGGTGGTGTAGAGCTTCCTGTAGCCGCATGGCGTTCGTACTTAAATATGGAACTAACCATTCCAATTTTCGCTGTCTCTTATACACATCTCCGAGCCCACGAGACC
+
CCCCCFCCCCBCGGGGGGGGGGGHHHHGGHHGHHHHHHHHHHHHHHHEFGGGHHHGHHHHHHHHHHHHHGGGGGHFGGGGGGHHHHHHHHHHHHDFGHHHHHHHHHHHHHHHHFGGGGGHHGHHHHHHGHFHHHGGF?CFGGHGGDGGGF
@M02034:409:000000000-BFKT7:1:1101:8713:9126 1:N:0:24
AAAGTCGAGGTGCCTAAAGTGGCAACCCAGACTGGGGAGGGGGTTGGTGGTGTAGAGCTTCCTGTAGCCGCATGGCGTTCGTACTTAAATATGGAACTAACCATTCCTTTTTTC
+
CCCCBFBBCCBCGGGGGGGGGGGHHHHGGHFGHHGHG22AEGGEEGGGGGEFHFHHHHHHHGHHHHHHGGGGGGHHGGGGGGHEHGHHHHFGFFHGGHHHHHHH33B33DFF/F
@M02034:409:000000000-BFKT7:1:1101:23032:9127 1:N:0:24
AAAGTCGAGGTGCCTAAAGTGGCAACCCAGACTACGATGGCTGTTGGTGGTGTAGAGCTTCCTGTAGCCGCATGGCGTTCGTACTTAAATATGGAACTAACCATTCCAATTTTCGCTGTCTCTTATACACATCTCCGAGCCCACGAGACC
+
CCCCCFCCCCCCGGGGGGGGGGGHHHHGGHHGH33E22A22AFGGHHGGGGFHGHHHHHHHHHHHHHHHGGGGGHHGGGGGGHHHHFHHHGHHHHHHHHHHHHHHHGHHHHHHHGGGGGHHHHHFHGHGHHHHHGB<C@DGGHGCGGGGG
@M02034:409:000000000-BFKT7:1:1101:15114:9128 1:N:0:24
AAAGTCGAGGTGCCTAAAGTGGCAACCCAGACTACGCCTTCGGTTGGTGGTGTAGAGCTTCCTGTAGCCGCATGGCGTTCGTACTTAAATATGGAACTAACCATTCCAATTTTCGCTGTCTCTTATACACATCTCCGAGCCCACGAGACC
+
CCCCCFCCCCCCGGGFFGGFGGGHHHGGGHHGGHHGGGHGHHGFFGGEFGEFGHHGGHHHHHHHHFHGHEGEEGHHGGGGGFFHHHGFHFFHHGFHFFHHHHHGHHGGHGHHHHGGGGGGGHHH?F?GHH2GFGHBDCGCFEEGGFFCFE
@M02034:409:000000000-BFKT7:1:1101:23016:9133 1:N:0:24
AAAGTCGAGGTGCCTAAAGTGGCAACCCAGACTAAGAGGTCTGTTGGTGGTGTAGAGCTTCCTGTAGCCGCATGGCGTTCGTACTTAAATATGGAACTAACCATTCCAATTTTCGCTGTCTCTTATACACATCTCCGAGCCCACGAGACC
+
CCCCCFBABCCCGGGGGGGGGGGHHHHGGGHCGH3AGHABBFGGHHHGFEGFEFG5GHHHFGGGEDGBFEG@EDF1EEEGEFCFGHHFBGHFFF33FHHG@03FGFHFHHHHHFGDGGAGHHHGFFGHFFHHHHHBGCGGGG/FCG?DGC
@M02034:409:000000000-BFKT7:1:1101:15098:9137 1:N:0:24
AAAGTCGAGGTGCCTAAAGTGGCAACCCAGACTACGCCTTCGGTTGGTGGTGTAGAGCTTCCTGTAGCCGCATGGCGTTCGTACTTAAATATGGAACTAACCATTCCAATTTTCGCTGTCTCTTATACACATCTCCGAGCCCACGAGACC
+
BCBBCFCCCCCCGGGGFGGFGGGHHHHGGHHGHHHGGGHGHHGGGGGFFGEFGGHGHHHHHHHHHHHHHGGGGGHHGGGGGGEHHHHHHHHHHHGHFHHHHHGHHHHHEFFHHHGGGGGGHHHHGHHHHHFHHHHGF/F@DGHGCCFGGG
@M02034:409:000000000-BFKT7:1:1101:17046:9139 1:N:0:24
AAAGTCGAGGTGCCTAAAGTGGCAACCCAGACTCAGAAGCAGGTTGGTGGTGTAGAGCTTCCTGTAGCCGCATGGCGTTCGTACTTAAATATGGAACTAACCATTCCAATTTTCGCTGTCTCTTATACACATCTCCGAGCCCACGAGACC
+
BCCCBFBCCCCCGGGGGGGGGGGHHHHGGHHGHHHHHHHHHHHHHHGGFGEFHHHGHHHHHHHHHHHHHGGEFGHHGGGGGGHHHHGGHHHHHGGHGHHHHHHHHHHHHHHHHHGGGGGHHHHHHHHHHHGHHHGGG@@DCGEG@CGDGF
@M02034:409:000000000-BFKT7:1:1101:14925:9143 1:N:0:24
AAAGTCGAGGTGCCTAAAGTGGCAACCCAGACTACGCAGAATGTTGGTGGTGTAGAGCTTCCTGTAGCCGCATGGCGTTCGTACTTAAATATGGAACTAACCATTCCAATTTTCGCTGTCTCTTATACACATCTCCGAGCCCACGAGACC
+
CCCCCFBBBCCCGGGGGGGGGGGHHHHGGHHGHHHGGGGEHGHFHHHGGGGGHHHGHHHHHHHHHFHHHGGCGGHHGGGGGGGHHHBFHHGHHHHHFHHFHHGHGHHHGHHHHHGGGGGHGHHHGHGHFGFHHHHHGCCFDGHGFGFGGF
@M02034:409:000000000-BFKT7:1:1101:18519:9145 1:N:0:24
AAAGTCGAGGTGCCTAAAGTGGCAACCCAGACTTTTATGCTTTTGGTGGTGTAGAGCTTCCTGTAGCCGCATGGCGTTCGTACTTAAATATGGAACTAACCATTCCAATTTTCGCTGTCTCTTATACACATCTCCGAGCCCACGAGACCA
+
CCCCCFABDBBBGGGGGGGGGGGHHHHGGHHGHHHHHHHHHHHHHGGGGEFHHHHHHHHHHHHHHHFHGGFFGHGGGGGGGHEHHHHGHHHHHFHFHFFCGGHHHHHFGHHHHGGGGGHHHHHFHHFHFGGHHHHG?DFDGHGG?FGGGE
@M02034:409:000000000-BFKT7:1:1101:9426:9145 1:N:0:24
AAAGTCGAGGTGCCTAAAGTGGCAACCCAGACTGTGTTGGGGGTTGGTGGTGTAGAGCTTCCTGTAGCCGCATGGCGTTCGTACTTAAATATGGAACTAACCATTCCAATTTTCGCTGTCTCTTATACACATCTCCGAGCCCACGAGACC
+
CCCCCFCACCCCGGGGGGGGGGGGHHHGGHHGHHHHGHHHGGGFFGGGGGEFHHHHHHHHHHHHHHHHHGGEGGHHGGGGGGHHHHGGHHGHHHGFFHGHHHGHHHHHHHHHHHGGGGGHHGHHHHGHFHEHFHFHGCFGGGHGGGGDGG
@M02034:409:000000000-BFKT7:1:1101:11332:9149 1:N:0:24
AAAGTCGAGGTGCCTAAAGTGGCAACCCAGACTACTCTGCAGGTTGGTGGTGTAGAGCTTCCTGTAGCCGCATGGCGTTCGTACTTAAATATGGAACTAACCATTCCAATTTTCGCTGTCTCTTATACACATCTCCGAGCCCACGAGACC
+
CCCCBFCCCCBCGGGGGGGGGGGHHHHGGHHGHHHHHHHHHHHHHHGGGGGGHHHGHHHHHHHHHHHHHGGGGGHHGGGGGGGHHHHHHHGHHHHGHHHHHHGHHHHHHHHHHHGGGGGGHHHHHHHHHGFHHHHGGCGGGGHGGGGGGG
@M02034:409:000000000-BFKT7:1:1101:11197:9155 1:N:0:24
AAAGTCGAGGTGCCTAAAGTGGCAACCCAGACTAAGATTGCTGTTGGTGGTGTAGAGCTTCCTGTAGCCGCATGGCGTTCGTACTTAAATATGGAACTAACCATTCCAATTTTCGCTGTCTTTATACACATCTCCGAGCCCACGAGACCA
+
BBBBBFBBBBBBGGGGFGGGGGGHHHHGGGHGHHHHHHHHGHHHHHHGGGGGHHHFHHHHHGHHHHHHFGG?EFHHGGGGGGHHHHHHHHHGHGGHHHHGGHGHHHHHGHHHHGGGGGGGFHHHHHFHHFGHHHHCCGGGFEFGCCEDE?
@M02034:409:000000000-BFKT7:1:1101:21733:9155 1:N:0:24
AAAGTCGAGGTGCCTAAAGTGGCAACCCAGACTGCGTAGAGGGTTGGTGGTGTAGAGCTTCCTGTAGCCGCATGGCGTTCGTACTTAAATATGGAACTAACCATTCCAATTTTCGCTGTCTCTTATACACATCTCCGAGCCCACGAGACC
+
CCCCCFCCCCCCGGGGGGGGGGGHGHHGGHHGHHHGEGGGHHGFHGGGFGGGHGHHHHHHHHHHHHHGHGGGGGHHGGGGGGHGHHHHHHHHHHHGHHHFFHBHHHHHHHHHHHGGGDFGHHHHHHHFDGHHHHGFGCCDDGHGGGGGDE
@M02034:409:000000000-BFKT7:1:1101:11932:9168 1:N:0:24
AAAGTCGAGGTGCCTAAAGTGGCAACCCAGACTGAGAAGAATGTTGGTGGTGTAGAGC
+
CCCCCFAADCCCGGGGGGGGGGGHHHHGGHHGHHB3AGHHHHHHGE2F22B113D555
@M02034:409:000000000-BFKT7:1:1101:26435:9170 1:N:0:24
AAAGTCGAGGTGCCTAAAGTGGCAACCCAGACTTGGTATGGTGTTGGTGGTGTAGAGCTTCCTGTAGCCGCATGGCGTTCGTACTTAAATATGGAACTAACCATTCCAATTTTCGCTGTCTCTTATACACATCTCCGAGCCCACGAGACC
+
BCCCCFBCCCCCGGGGGGGFGGGHHHHGGHHGHHHHFHHHHHHHGHHGGGEFHHHGGHHGHHHHGHHGHFGEGGHHGGGGGGHHHHHGHHHHHHFHFGGHHHGHHHFHHHHHHHGGGGGGHHHHHHGHGHEHFHFHDCGFGGHGG@CGGG
@M02034:409:000000000-BFKT7:1:1101:11918:9180 1:N:0:24
AAAGTCGAGGTGCCTAAAGTGGCAACCCAGACTGAGAAGAATGTTGGTGGTGTAGAGCTTCCTGTAGCCGCATGGCGTTCGTACTTAAATATGGAACTAACCATTCCAATTTTCGCTGTCTCTATACACATCTCCGAGCCCACGAGACC
+
AABBBFBBDDBBGGGGGFGFFCEHHHHGGHGFHGCHHFGHHHHHHHH?FCAFGHHHGHHHGHHGHGEHHGGGGGHGG?EEFGHHHHHGHH4GHEGFFGFFFHFHHEEGBGGHGHGCA/EDHHHFHFFFB2FGHH2B/<@DGGGGG?/EE
@M02034:409:000000000-BFKT7:1:1101:5502:9189 1:N:0:24
AAAGTCGAGGTGCCTAAAGTGGCAACCCAGACTTTTTGTTATGTTGGTGGTGTAGAGCTTCCTGTAGCCGCATGGCGTTCGTACTTAAATATGGAACTAACCATTCCAATTTTCGCTGTCTCTTATACACATCTCCGAGCCCACGAGACC
+
BCBCCFCCCCBCGGGGGGGGGGGHHHHGGHHGHHHHHGHHHHHHHHHGGGGGHHHHHHHHHHHHHHHHHGGEGGHHGGGGGGHHHHHHHHHHHGHHGHHHGHGHHHHHGHHHHHGGGGGGHHHHHHHHHHEHHGGFG?/@CFHGGGGGGG
@M02034:409:000000000-BFKT7:1:1101:21287:9203 1:N:0:24
AAAGTCGAGGTGCCTAAAGTGGCAACCCAGACTTGGTAGAAGGTTGGTGGTGTAGAGCTTCCTGTAGCCGCATGGCGTTCGTACTTAAATATGGAACTAACCATTCCAATTTTCGCTGTCTCTTATACACATCTCCGAGCCCACGAGACC
+
CCCCCFCCCCCCGGGGGGGFGGGHHHHGGHHGHHHHHHHHHHHHHHGFFGEFHHHHHHHHHHHHHHHHHGGGGGHHGGGGGGHHHHHHHHGHHHHHGHHHHHHHHHGHHHHHHHGGGGGGHHHHHHGHGHHHHHGGGGGGGGHGGCGGGF
@M02034:409:000000000-BFKT7:1:1101:11895:9204 1:N:0:24
AAAGTCGAGGTGCCTAAAGTGGCAACCCAGACTAAGCAGAAGGTTGGTGGTGTAGAGCTTCCTGTAGCCGCATGGCGTTCGTACTTAAATATGGAACTAACCATTCCAATTTTCGCTGTCTCTTATACACATCTCCGAGCCCACGAGACC
+
BBBBBFBBBBBBGGGGGGGGGFGGFHGAFHHGHHHFHHHHHHFGGGGEFEEFGFEFGDGHHGHHHHHHHGGGAEHFEEGGGEGHHHFFHHFHHHHHHHHHHHHHHHFFGHHHHGGGGGEHHHHHGGGHHHHHHHHGC@GGGGHGGGGGGG
@M02034:409:000000000-BFKT7:1:1101:16517:9208 1:N:0:24
AAAGTCGAGGTGCCTAAAGTGGCAACCCAGACTGGGCTGGGGGTTGGTGGTGTAGAGCTTCCTGTAGCCGCATGGCGTTCGTACTTAAATATGGAACTAACCATTCCAATTTTCGCTGTCTCTTATACACATCTCCGAGCCCACGAGACC
+
AABBBFBBBBBBGGGFGGGFGGGHHHHGGHHGHHGHHGGGGGGAFGGEFEFFGHHDGFGHHHHHHHHGGGGEFGHAEEGFGGHHHHHHHHHHHHHBFHHHBGFGHHHFFGGHHHFDGGFEHGHHHGDFFHGHHHF1A@DGFGHGCFGDGE
@M02034:409:000000000-BFKT7:1:1101:10452:9219 1:N:0:24
AAAGTCGAGGTGCCTAAAGTGGCAACCCAGACTCCGCCTCTGGTTGGTGGTGTAGAGCTTCCTGTAGCCGCATGGCGTTCGTACTTAAATATGGAACTAACCATTCCAATTTTCGCTGTCTCTTATACACATCTCCGAGCCCACGAGACC
+
ABCBBFCCCCBBGGGGGGGGGGGHHHHGGHHGHHHGGGGGHHHBFFGFFGEFFGHFGGHHHHHHHHHBGEEEEFHHGGGGFFHHHHHHHHFHHHHEFHFGGHFHGHFFDGHHHDEEFGGGHHHHHHHHFFEHFHHBEFGDCFEGGFGDAC
@M02034:409:000000000-BFKT7:1:1101:16323:9223 1:N:0:24
AAAGTCGAGGTGCCTAAAGTGGCAACCCAGACTAATAAGGAGGTTGGTGGTGTAGCGCTTCCTGTAGC
+
BBBBBD>>AABBGGGG4GGGGGGGHGHG2C22BA355DFB322B2B2A11BBA3D5AEAE1F5AF555
@M02034:409:000000000-BFKT7:1:1101:4226:9227 1:N:0:24
AAAGTCGAGGTGCCTAAAGTGGCAACCCAGACTTCTTTTTTTGTTGGTGGTGTAGAGCTTCCTGTAGCCGCATGGCGTTCGTACTTAAATATGGAACTAACCATTCCAATTTTCGCTGTCTCTTATACACATCTCCGAGCCCACGAGACC
+
AABCCFBBCCCCGGGGGGGGGGGGHHHGGHHGHHHHHHHHGEEGHHHFGGGFF3FAAFFFDGGFHFGEFEGCFFH1EEEFF>BFFFGDFGGFGH3?GGHGGCEFF?GF4FFHH4EEGFCFDFFHBGGHHFHFHHHBD</@DFAAD/C?EE
@M02034:409:000000000-BFKT7:1:1101:17057:9237 1:N:0:24
AAAGTCGAGGTGCCTAAAGTGGCAACCCAGACTCGGAAGGTGGTTGGTGGTGTAGAGCTCCTGTAGCCGCATGGCGTTCGTACTTAAATATGGAACTAACCATTCCAATTTTCGCTGTCTCTTATACACATCTCCGAGCCCACGAGACCA
+
AAABBFBBBBBBGGGGGFGGGGGGHHHGGGGGHHGGGGGGHHGGFGGFFGEFHHHEGHHHHHHHHHHHGGFGGHHEEGGGGHHHHHGHHHHHHEGHGGFFHHHHHHHHGHHHHGGGGGHHHHHEHHFHFFGHHHF?DFFFGEGGCFGGGB
@M02034:409:000000000-BFKT7:1:1101:22500:9248 1:N:0:24
AAAGTCGAGGTGCCTAAAGTGGCAACCCAGACTAAGAATAATGTTGGTGGTGTAGAGCTTCCTGTAGCCGCATGGCGTTCGTACTTAAATATGGAACTAACCATTCCAATTTTCGCTGTCTCTTATACACATCTCCGAGCCCACGAGACC
+
AACCAFBABCCBGGGGGGGGGGGHHHHGGHHGHHHHHHHHHHHGHHHEFGGGHHGGFFHHHHHHGHHFHGGEGGHHGGGGGGHHHHGHHHHHHHHGGHEGHHHHHGFHHHHGHHGGGGGHHHHHHHHHFHGHHG3FF@CBFGHGD@CGGG
@M02034:409:000000000-BFKT7:1:1101:15153:9251 1:N:0:24
AAAGTCGAGGTGCCTAAAGTGGCAACCCAGACTCGGAAGCCGGTTGGTGGTGTAGAGCTTCCTGTAGCCGCATGGCGTTCGTACTTAAATATGGAACTAACCATTCCAATTTTCGCTGTCTCTTATACACATCTCCGAGCCCACGAGACC
+
CCCCCFCBCCCCGGGGGGGGGGGHHHHGGHHGHHFGGCEHFGGEEEGFFGFGHHHHHHHHHHHHHHHHHGGGGGHHGGGGGGHHHHFGHHHHHHFHHHHHHHHHHHHHFHHHHHGGGGGHHGHHGHFHFHHHHHGHGCCGGGHGGGCDGG
@M02034:409:000000000-BFKT7:1:1101:16457:9254 1:N:0:24
AAAGTCGAGGTGCCTAAAGTGGCAACCCAGACTGATAGTGGTGTTGGTGGTGTAGAGCTTCCTGTAGCCGCATGGCGTTCGTACTTAAATATGGAACTAACCATTCCAATTTTCGCTGTCTCTTATCCACATCTCCGAGCCCACGAGACC
+
CCCCCFBCCCCCGGGGGGGGGGGHHHHGGHHGHH3GDGHHHHGHGH2EE2FEA3F5FDBF5GFDFAAB3AE0FFC1>?EG?E2GGHHD@GH4GF33BCGH303BBEF4BGBHF4@GGE<G4DFG4B3BF2?2FDFBA/<BDAF/</@/DF
@M02034:409:000000000-BFKT7:1:1101:5396:9254 1:N:0:24
AAAGTCGAGGTGCCTAAAGTGGCAACCCAGACTAATA
+
CCCCCFCBCCCCGGGGGGGGGGGHHHHGGHHGHH355
@M02034:409:000000000-BFKT7:1:1101:15676:9258 1:N:0:24
AAAGTCGAGGTGCCTAAAGTGGCAACCCAGACTTGG
+
BBBBBFBABDBBGGGGGCGGGGGHHHHGGHH23FGH
@M02034:409:000000000-BFKT7:1:1101:20094:9261 1:N:0:24
GCTCTTAAAGAGGAGAAAGGTCATGGCTTCTAGCTCTACTAACTTCGTTCTGGTCG
+
AABCDFFFFFFFGGGGGGGGGGHHHH44B45D5555D5DG5D3DG522BF253BGG
@M02034:409:000000000-BFKT7:1:1101:24268:9266 1:N:0:24
AAAGTCGAGGTGCCTAAAGTGGCAACCCAGACTGATAGTAATGTTGGTGGTGTAGAGCTTCCTGTAGCCGCATGGCGTTCGTACTTAAATATGGAACTAACCATTCCAATTTTCGCTGTCTCTTATACACATCTCCGAGCCCACGAGACC
+
ABBBBFBBDBABGGGGGGGGGGGGGHHGGHHGHHHHHHGHHHHGHHHGFGEFHFHHGHHHHHHHHHHHHGGEGGHHGGGGGFGHHHHGHHHHHH3EFHHGGAGHHGFFHHHHHHGGGGGHHGHHFHFHGGHHHHFHFCGDGAGGGCDDGG
@M02034:409:000000000-BFKT7:1:1101:22958:9266 1:N:0:24
AAAGTCGAGGTGCCTAAAGTGGCAACCCAGACTACTGATACGGTTGGTGGTGTAGAGCTTCCTGTAGCCGCATGGCGTTCGTACTTAAATATGGAACTAACCATTCCAATTTTCGCTGTCTCTTATACACATCTC
+
AABBAFA>@>AA4FGBE4EE5FAFHFHGGHHGHBHHFHHCGFFBBEE21EAAGHGFADGBDGGGGGHHGGEEFDGA>E@?11?GGHFG3FGFHHFFGG3FFHHGHGBHHGHEFB?AE/EFHFHHBGEBBCHHBGD
@M02034:409:000000000-BFKT7:1:1101:19934:9267 1:N:0:24
AAAGTCGAGGTGCCTAAAGTGGCAACCCAGACTTGGTTGACGGTTGGTGGTGTAGAGCTTCCTGTAGCCGCATGGCGTTCGTACTTAAATATGGAACTAACCATTCCAATTTTCGCTGTCTCTTATACACATCTCCGAGCCCACGAGACC
+
ABAABFBBBBAAGGGGGGGGFFDHFHHGGGHGHHHHHHGGHGGEFGGEGGGFHHHHHFHHHHHGGFHHGGGEEGHHGGGGGGHHGHFFFHGHHEGHEGGHHHHFHHHHBGHHHHGGGGGGHFGHHHBHFGGHHHFHGF/BFGHGGFG?EF
@M02034:409:000000000-BFKT7:1:1101:13886:9271 1:N:0:24
AAAGTCGAGGTGCCTAAAGTGGCAACCCAGACTACGACGAAGGTTGGTGGTGTAGAGCTTCCTGTAGCCGCATGGCGTTCGTACTTAAATATGGAACTAACCATTCCAATTTTCGCTGTCTCTTATACACATCTCCGAGCCCACGAGAC
+
BBBBBFABBBBBGGGBGGGDGGGHHHHGGHHGHHAF?2A2AE?ABGGFFGGGHHHHHHHHGHHHGHHHHDG/FGHHGGGGGGHHHHBGFF?GGFHHGGHHHHHHEHHHHHHHHGGGG?FEHHHHGGGHBHEHFHGHGG/@?FFF@@@DD
@M02034:409:000000000-BFKT7:1:1101:13904:9278 1:N:0:24
AAAGTCGAGGTGCCTAAAGTGGCAACCCAGACTACGAAGAAGGTTGGTGGTGTAGAGCTTCCTGTAGCCGCATGGCGTTCGTACTTAAATATGGAACTAACCATTCCAATTTTCGCTGTCTCTTATACACATCTCCGAGCCCACGAGAC
+
CCCCCFCCCCCCGGGGGGGGGGGHHHHGGHHGHHHGAAEEHHHHHHGGGGEFHGHHHHHHHHHHHHHHHGGFGGHHGGGGGGHHHHHGHHHHHGHHHHHHHHHHHHHHHHHHHHGGGGGHHHHHHHGHHHHHHHHHGGFGGGGGGFFGG
@M02034:409:000000000-BFKT7:1:1101:22973:9278 1:N:0:24
AAAGTCGAGGTGCCTAAAGTGGCAACCCAGACTACTGATACGGTTGGTGGTGTAGAGCTTCCTGTAGCCGCATGGCGTTCGTACTTAAATATGGAACTAACCATTCCAATTTTCGCTGTCTCTTATACACATCTCCGAGCCCACGAGACC
+
CCCCCFCCCCCCGGGGGGGGGGGHHHHGGHHGHHHHHHHHHGGHGGGGGGGFHHHHHHHHHHHHHHHHHGGGGGHHGGGGGGHHHHFFFHGHHHHHGHHHHHHGHHFHHGHHHHGGGGGHHHHHFHHHHFHGHHBGG@DGGGHGGDCGGG
@M02034:409:000000000-BFKT7:1:1101:6021:9279 1:N:0:24
AAAGTCGAGGTGCCTAAAGTGGCAACCCAGACTTGGGGGGGGGTTGGTGGTGTAGAGCTTCCTGTAGCCGCATGGCGTTCGTACTTAAATATGGAACTAACCATTCCAATTTTCGCTGTCTCTTATACACATCTCCGAGCCCACGAGACC
+
AABB>DAAD@ABGGGGGGGGGGGHHHHGGHGGHGHHGGGFGFFDDFFFFFDEFFFFFFFFFFFFFFFFFFFFFFFFFFFFFFFFFFFFFFBFFFBFFFFFFFFFFFFFFFFFFFFFFFFFFFFFFFFFFFFBFFFFD-DFFF??=DFFDE
@M02034:409:000000000-BFKT7:1:1101:20136:9281 1:N:0:24
AAAGTCGAGGTGCCTAAAGTGGCAACCCAGACTCCGGGTCTTGTTGGTGGTGTAGAGCTTCCTGTAGCCGCATGGCGTTCGTACTTAAATATGGAACTAACCATTCCAATTTTCGCTGTCTCTTATACATATCTCCGAGCCCACGAGACC
+
BBABBFBBBBABGGGGGGGGGGGFGHHGGHHGHHHGGGAEHHFHHHHEFFEFHFGFGFHHHHHGGHHGHGGEEGHHGEGGGEGHHHGGHHFHHFBHFHHHHHHHHHHGHGHHHHGGGGDHHHHHGHFGFHFHHHHGGGGGGGHGGGGGGF
@M02034:409:000000000-BFKT7:1:1101:22117:9282 1:N:0:24
AAAGTCGAGGTGCCTAAAGTGGCAACCCAGACTGGGTAGTCGGTTGGTGGTGTAGAGCTTCCTGTAGCCGCATGGCGTTCGTACTTAAATATGGAACTAACCATTCCAATTTTCGCTGTCTCTTATACACATCTCCGAGCCCACGAGACC
+
AAABAFBADBBBGGGGFGGFFGGHHGHGGAGGHHAHGGGFGEGFGCGGFGBFHGEHGHHHHHHHFHHFHGGEFGHHGGGGGFHHHGGFHHHHHHBFHHFFGHHHHHEHFHFGHHGGGGGFGGHHDHFHHGFHHFF2C/DCGGFFCD@<.F
@M02034:409:000000000-BFKT7:1:1101:21297:9284 1:N:0:24
AAAGTCGAGGTGCCTAAAGTGGCAACCCAGACTGTGTTTTTGGTTGGTGGTGTAGAGCTTCCTGTAGCCGCATGGCGTTCGTACTTAAATATGGAACTAACCATTCCAATTTTCGCTGTCTCTTATACACATCTCCGAGCCCACGAGACC
+
BBABBFAABBBBGGGGGDGDGGGHHHHGGHGGHHHHHHHHGGGHHGGGEGGGHGHBGFHHHHHHGHHHGGGGGGHHGEGGGGHHHHHHHHHHHHGHGHGFHHGHHHHGHHHHHHGGGGGGHGHHHGGHEFGHHHGHG?FFGGHGGGGGGG
@M02034:409:000000000-BFKT7:1:1101:3301:9291 1:N:0:24
AAAGTCGAGGTGCCTAAAGTGGCAACCCAGACTCATACTTCTGTTGGTGGTGTAGAGCTTCCTGTAGCCGCATGGCGTTCGTACTTAAATATGGAACTAACCATTCCAATTTTCGCTGTCTCTTATACACATCTCCGAGCCCACGAGACC
+
BBBBBFBBBDAAFFGGGGGGGGGHHHGGGHHGHFCHBGHHHGGEFHHGGGEFGHHBGGHHHHHHHHHHHEAEGGHHGEFGGEFHHHHFEHFHHHFBGHGGHHHFFHFHFHHHHHGGGGGGHFHFFGFHDF2FGGGHGG/>CGHGGGGGGF
@M02034:409:000000000-BFKT7:1:1101:20570:9299 1:N:0:24
AAAGTCGAGGTGCCTAAAGTGGCAACCCAGACTTTGTTGCCTGTTGGTGGTGTAGAGCTTCCTGTAGCCGCATGGCGTTCGTACTTAAATATGGAACTAACCATTCCAATTTTCGCTGTCTCTATACACATCTCCGAGCCCACGAGACC
+
CBCCCFCBCCCCGGGGGGGGGGGHHHHGGHHGHHHHHHHHHHHHHHHGGGGFGHGFGHHHHHHHHHHGHGGGGGHHGGGGGGGHHHHHHHHHHGHHHHHHHHHHHHHHGHHHHHGGGGGGHFHHHHGHHFGFGHHGCGGGGHGGGGGGG
@M02034:409:000000000-BFKT7:1:1101:22129:9300 1:N:0:24
AAAGTCGAGGTGCCTAAAGTGGCAACCCAGACTGGGTAGTCGGTTGGTGGTGTAGAGCTTCCTGTAGCCGCATGGCGTTCGTACTTAAATATGGAACTAACCATTCCAATTTTCGCTGTCTCTTATACACATCTCCGAGCCCACGAGACC
+
CCCCCFCCCBCCGGGGGGGGGGGHHHHGGHHGHHGHHHGHHGGEFGGEFGEFFGHFHHHHHHHHHHHHHGGCEGHHGEGFGGFHHHGGHHGGHGHEHHGHHGGHHHFHHHHHHGGFGGDFHHHHHHHHHEGHHHDHGFCCGGHE?D?FDE
@M02034:409:000000000-BFKT7:1:1101:12993:9300 1:N:0:24
AAAGTCGAGGTGCCTAAAGTGGCAACCCAGACTAAGAAGAATGTTGGTGGTGTAGAGCTTCCTGTAGCCGCATGGCGTTCGTACTTAAATATGGAACTAACCATTCCAATTTTCGCTGTCTCTTATACACATCTCCGAGCCCACGAGACC
+
CCCCCFCCCCCCGGGGFGGFGGGHHHHGGHHGHHHHHHHHHGHHHHHGFGFFHHHFHHGHHHHHHHHHHGGEFGHHGGGGGGHHHHHHHHHHHHFHGHHHHHHHHHGHHGHHHHGGGGGHHHHHEGFHFHFHHHGGGFGFGGHGGGGFGG
@M02034:409:000000000-BFKT7:1:1101:10503:9311 1:N:0:24
AAAGTCGAGGTGCCTAAAGTGGCAACCCAGACTAATAAGAATGTTGGTGGTGTAGAGCTTCCTGTAGCCGCATGGCGTTCGTACTTAAATATGGAACTAACCATTCCAATTTTCGCTGTCTCTTATACACATCTCCGAGCCCACGAGACC
+
BCCCBFCCCCCCGGGGGGGGGGGHHHHGGHHGHHHHHHHHHHHGHHHFFGEFHHHHHHHHHGHHHHHHHGGGGGHHGGGGGGHHHHHHHHHHHHHHHHGHHHHHHHHHGHHHHHGGGGGHHHHHHHHHFHGHGHHHG@?@CGHGGGGGGG
@M02034:409:000000000-BFKT7:1:1101:6248:9315 1:N:0:24
AAAGTCGAGGTGCCTAAAGTGGCAACCCAGACTTAGAATAGGGTTGGTGGTGTAGAGCTTCCTGTAGCCGCATGGCGTTCGTACTTAAATATGGAACTAACCATTCCAATTTTCGCTGTCTCTTATACACATCTCCGAGCCCACGAGACC
+
AA>>ADABBBAAFGGGGFGBGGGFHHHDFABCGAGHG5FAB32BBE2EEAEEEEA55DFGH35FHAGGHEC0EFA1E>>F?EFGAE43BEGF4G3DBFG3GGHHB4?44BFGF4</E/EG4?444?2F21GHFDD?//<?@FFEC@/C/?
@M02034:409:000000000-BFKT7:1:1101:5891:9322 1:N:0:24
AAAGTCGAGGTGCCTAAAGTGGCAACCCAGACTCCGCTTACTGTTGGTGGTGTAGAGCTTCCTGTAGCCGCATGGCGTTCGTACTTAAATATGGAACTAACCATTCCAATTTTCGCTGTCTCTTATACACATCTCCGAGCCCACGAGACC
+
ABABAFCADBCCGGGGGGGGGGGHHHHGGHHGHHHGGGGGHHHGHHHGGGGGHGHGGHHHHHHHHHHGHGGEEGHFEGGGGGHHHHGGHHHHHHHHGHHHGHFHHHHHHHHHHHGGGGGHHHHHHHGHFFBHHHGEGCGGGCGF?</EAF
@M02034:409:000000000-BFKT7:1:1101:4300:9323 1:N:0:24
AAAGTCGAGGTGCCTAAAGTGGCAACCCAGACTGCTCGGCCTGTTGGTGGTGTAGAGCTTCCTGTAGCCGCATGGCGTTCGTACTTAAATATGGAACTAACCATTCCAATTTTCGCTGTCTCTTATACACATCTCCGAGCCCACGAGACC
+
CCCCCFCCCCCCGGGGGGGGGGGHHHHGGHGGHHHHHGGGGGGHHHFGGGEGHHHFFHHHGHHGHHHFHGGGGGHHGGGGGGHHHHHHHHGHHH3EFHHGHHGHHHHHHHHHHHGGGGGHHHHHHHGHGFHHGHGHG?CCFGHGGGGGGG
@M02034:409:000000000-BFKT7:1:1101:17280:9330 1:N:0:24
AAAGTCGAGGTGCCTAAAGTGGCAACCCAGACTTAGAAGCCGGTTGGTGGTGTAGAGCTTCCTGTAGCCGCATGGCGTTCGTACTTAAATATGGAACTAACCATTCCAATTTTCGCTGTCTCTTATACACATCTCCGAGCCCACGAGACC
+
CCCCCFCBBCCCGGGGGGGGGGGHHHHGGHHGHHHHHHHHHGGGGGGGGGGFHHHFHHHHHHHHHHHHHGG@EGHHGGGGGGGHHHGGFHFHHHGHHHHHHHHHHHHHHHHHHHGGGGFHHHHGDHDGDFGH2FGDD@@CDEAFCCGFGA
@M02034:409:000000000-BFKT7:1:1101:8800:9330 1:N:0:24
AAAGTCGAGGTGCCTAAAGTGGCAACCCAGACTAAGAAGACTGTTGGTGGTGTAGAGCTTCCTGTAGCCGCATGGCGTTCGTACTTAAATATGGAACTAACCATTCCAATTTTCGCTGTCTCTTATACACATCTCCGAGCCCACGAGACC
+
CCCCCFCBCCCCGGGGGGGGGGGHHHHGGHHGHHHHHHHHHHHHHHHGGGGGHHHGGHHHHHHHHHHHHGGGGGHHGGGGGGHHHHHHHHHHHHHFHHGHHFFHHGHGGHHHHFGGGGFFFHHHGHHHHGHHHHHFGFCFGGHGGGGDGG
@M02034:409:000000000-BFKT7:1:1101:27847:9330 1:N:0:24
AAAGTCGAGGTGCCTAAAGTGGCAACCCAGACTCATAATAATGTTGGTGGTGTAGAGCTTCCTGTAGCCGCATGGCGTTCGTACTTAAATATGGAACCAACCATTCCAATTTTCGCTGTCTCTTATACACATCTCCGAGCCCACGAGACC
+
BCCCCFCCCCCCGGGGGGGGGGGHHHHGGHHGHFHHHHHHHHHHHFEFFEGFFAGDFF3FGHHHGGFFFEEAEGGFEEGFEEFHHHHHHHHGHGBDFGHHAE/FGFHDGGFHGFE<FD?GGGGFBF43F2GCGHHEGCGGFAGGGCDG?F
@M02034:409:000000000-BFKT7:1:1101:27589:9331 1:N:0:24
AAAGTCGAGGTGCCTAAAGTGGCAACCCAGACTCCTCCGGATGTTGGTGGTGTAGAGCTTCCTGTAGCCGCATGGCGTTCGTACTTAAATATGGAACTAACCATTCCAATTTTCGCTGTCTCTTATACACATCTCCGAGCCCACGAGACC
+
CCCCCFCCCDABGGGGGGGGGGGGHHHGGHHGHHHHHHGGGGGHHHHGGGEFGGHGHHHHHHHHGHHHHFGGGGHHGGGGGGHHHHGGHHGHHHHHFHHHHHGHFHHGHHHHHHGFGGGGHHHHGHHHHHFHHHHGGGGGGGHGGGGGGG
@M02034:409:000000000-BFKT7:1:1101:8779:9332 1:N:0:24
AAAGTCGAGGTGCCTAAAGTGGCAACCCAGACTAAGTAGACTGTTGCTGGTGTAGAGCTTCCTGTAGC
+
BAABADAABBBBGGGFG4ABAFFBBCGAFHHGHH335A555DFEF35B53BGA3D5D5AB5B55B555
@M02034:409:000000000-BFKT7:1:1101:7968:9334 1:N:0:24
AAAGTCGAGGTGCCTAAAGTGGCAACCCAGACTGATACTCATGTTGGTGGTGTAGAGCTTCCTGTAGCCGCATGGCGTTCGTACTTAAATATGGAACTAACCATTCCAATTTTCGCTGTCTCTTATACACATCTCCGAGCCCACGAGACC
+
AAB3>@3A32AAFFGFAFGFGCFHHDFGGCHEHF3GHHHGHFFHFGAEF?EFGHFFFGHHFHHGFD5GHGG0EEFFCEGGFGBCFGDGGHHHHG3@BFGCFHFHGFF4BBGEGHEEEE/B4?FGD4BGF31GBGBFDG/B/<CF@DGG/F
@M02034:409:000000000-BFKT7:1:1101:8238:9343 1:N:0:24
AAAGTCGAGGTGCCTAAAGTGGCAACCCAGACTGTGTTGCATGTTGGTGGTGTAGAGCTTCCTGTAGCCGCATGGCGTTCGTACTTAAATATGGAACTAACCATTCCAATTTTCGCTGTCTCTTATACACATCTCCGAGCCCACGAGACC
+
BBBBBFBADDBBGGGGGGGGGGGHHHHGGHHGHHHHGHHHHHHHHHHGGGGGHHHHHHHHHHHHGHHHHGGGGGHHGGGGGGHHHHHGHHHHHHHGHHHHHHFHHHGHHHHHHHGFGGGFHHHHHHGHFHFHHHHFGDGGGGHGGGGGGG
@M02034:409:000000000-BFKT7:1:1101:7955:9348 1:N:0:24
AAAGTCGAGGTGCCTAAAGTGGCAACCCAGACTGATACTCATGTTGGTGGTGTAGAGCTTCCTGTAGCCGCATGGCGTTCGTACTTAAATATGGAACTAACCATTCCAATTTTCGCTGTCTCTTATACACATCTCCGAGCCCACGAGACC
+
CCCCCFCCCCCCGGGGGGGGGGGHFGFDFHHGHHGHHHHGDFFHHHHGGGFFGFFAF5GHFCFGHGFEFFGEEGFFFEEEEEHHHHE3GHHHFFFFGF33FHHGH44BDGHHHEE/??FHHGGF4F4H4F2CFGHHGG//@FGGCBF?AF
@M02034:409:000000000-BFKT7:1:1101:15542:9350 1:N:0:24
AAAGTCGAGGTGCCTAAAGTGGCAACCCAGACTATGTCGGTTGTTGGTGGTGTAGAGCTTCCTGTAGCCGCATGGCGTTCGTACTTAAATATGGAACTAACCATTCCAATTTTCGCTGTCTCTTATACACATCTCCGAGCCCACGAGACC
+
B@BBBFBBBBBBGGGGGGGGGGGHHHHGGHGGHGHHHHHGGGGEGHHFFGEFHFHGHHHHHHHHGFHHHGGEEGHHGGGGGFHHHHGEGHFHFEBGFHHHHHHGHGFGHHHHHHGGGGEFFFHHFHGFDFGHHHFFDCGGGGHG@C/AGF
@M02034:409:000000000-BFKT7:1:1101:12114:9360 1:N:0:24
AAAGTCGAGGTGCCTAAAGTGGCAACCCAGACTTGTTTTAGTGTTGGTGGTGTAGAGCTTCCTGTAGCCGCATGGCGTTCGTACTTAAATATGGAACTAACCATTCCAATTTTCGCTGTCTCTTATACACATCTCCGAGCCCACGAGACC
+
AAA?AFBBBBAAGGGGGFGFGFFGHHGGEGGGHHGHHHHHHHHHHHHGGGFFGBGFGFHGHHHHHHHHHGGEGGHHGGGGGGEHHHGHGHBGGGHHHHHGHHHGHHFGFHFHHHGGGGGFGHHHHH4?BGFGGHHGDCCFGGGGF?CGDG
@M02034:409:000000000-BFKT7:1:1101:18964:9361 1:N:0:24
AAAGTCGAGGTGCCTAAAGTGGCAACCCAGACTAATCATCGGGTTGGTGGTGTAGAGCTTCCTGTAGCCGCACGGCGTTCGTACTTAAATATGGAACTAACCATTCCAATTTTCGCTGTCTCTTATACACATCTCCGAGCCCACGAGACC
+
ABBBBFBBBBBBGFGFGGGGGGGHHHHGGFHGHHHHGHHHHGGHGGGGFGAFGGHFHHHHHHHHHGFHHG@FGEGGGGGFFGFHHGFBDG?GHFGGFFFFHFHHGHFHHHHHHGGGGGDFHGHGFGBHFCGHFG2DDC?ADGHGCCCDGF
@M02034:409:000000000-BFKT7:1:1101:28052:9365 1:N:0:24
AAAGTCGAGGTGCCTAAAGTGGCAACCCAGACTGGTCTTCCGGTTGGTGGTGTAGAGCTTCCTGTAGCCGCATGGCGTTCGTACTTAAATATGGAACTAACCATTCCAATTTTCGCTGTCTCTTATACACATCTCCGAGCCCACGAGACC
+
BBBABFBBBBBBGGGGGGGGGGGHHHHGGHHGHHHHHHHHHGGGGGGGFGEFGFHAGFFHGHHHGFHFHFGEFGHFGGGGGGFHHHHHGFHHHH3DGHHHGGFHGHFGDGEGHHGGGGFHFHHFGHFFFFGGHHFHG/CCGGHGGGGGGG
@M02034:409:000000000-BFKT7:1:1101:21430:9366 1:N:0:24
AAAGTCGAGGTGCCTAAAGTGGCAACCCAGACTAAGTGTGATGTTGGTGGTGTAGAGCTTCCTGTAGCCGCATGGCGTTCGTACTTAAATATGGAACTAACCATTCCAATTTTCGCTGTCTCTTATAACACTCCGAGCCCACGAGACCAG
+
CCCCCFCCCCBCGGGGGGGFGGGHHGHGGHHGHGHHHHHHGHHHHHHGGGGFGHHGHHHHHHHHHGHHHGGEFGHHGGGGGGHHHHHHHHHHHHHHHHGGGHFHHGHHHHHHHHGDGGGHHHHHHHFHFHGHHFGCFGGGHGGG?DGGHF
@M02034:409:000000000-BFKT7:1:1101:16297:9366 1:N:0:24
AAAGTCGAGGTGCCTCAAGTGGCAACCCAGACTCATCAGGGGGTTGGTGGTGTAGAGCTTCCTGTAGCCGCATGGCGTTCGTACTTAAATATGGAACTAACCATTCCAATTTTCGCTGTCTCTTATACACATCTCCGAGCCCACGAGACC
+
AABBBFB@DDAAGGG4BA4FFGFFHHHGGGEGHHHHHFHHAEGEEGGGFGGGHEGHHHGHHHHHHHFHHGGFGGGGFGGGGGHHHGHHHHBGHEHBFHHHHHGHHHGHEHEHHHGF?//FHHHGFHFF@FFBFHEBE??CGFEFCD?DDC
@M02034:409:000000000-BFKT7:1:1101:26317:9373 1:N:0:24
AAAGTCGAGGTGCCTAAAGTGGCAACCCAGACTCCTCAGCCGGTTGGTGGTGTAGAGCTTCCTGTAGCCGCATGGCGTTCGTACTTAAATATGGAACTAACCATTCCAATTTTCGCTGTCTCTTATACACATCTCCGAGCCCACGAGACC
+
CCCCCFCCCDCCGGGGGGGFGGGHHHHGGHHGHHHHHHHHHGGFEGGEFGEFHHHHHHHHHHHHHHHHHFFEGGHHGGGGGGHHHHHHHHGHHHFHGHHGHHHHHGFHHHHHHHGGGGGHHHHHHHGHHHHHHHFGECGGGGHGGGGGGG
@M02034:409:000000000-BFKT7:1:1101:3175:9380 1:N:0:24
AAAGTCGAGGTGCCTAAAGTGGCAACCCAGACTGCGCTTGGGGTTGGTGGTGTAGAGCTTCCTGTAGCCGCATGGCGTTCGTACTTAAATATGGAACTAACCATTCCAATTTTCGCTGTCTCTTATACACATCTCCGAGCCCACGAGAC
+
BBBBBFBADDBBGGGGGGGGGGGGGHHGGGHGHBFE22A22FFGEGGGEEEFHFHF5FHHDGHHFHHBGFG@GEFGE1>FEEBEGGHHHGHHHGBBGHHGB0DFGDHFDGFFH4EFDDFBFHGHGFBGFCGBGBFDDDCGGGHGGCG?E
@M02034:409:000000000-BFKT7:1:1101:10085:9380 1:N:0:24
AAAGTCGAGGTGCCTAAAGTGGCAACCCAGACTAGTCATGCTGTTGGTGGTGTAGAGCTTCCTGTAGCCGCATGGCGTTCGTACTTAAATATGGAACTAACCATTCCAATTTTCGCTGTCTCTTATACACATCTCCGAGCCCACGAGACC
+
CCDDCFCCCDCCGGGGGGGGGGGHHHHGGHHGHHHHHHHHHHHHHHHGGGGFHHHHHHHHHHHHHHHHHGGGGGHHGGGGGFHHHHHHHHHHHHHHHHHHHHHHHHHHHHHHHHGGGGGGHHHHHHHHHHHHHHGHGCGGGGHGGGGGGF
@M02034:409:000000000-BFKT7:1:1101:3150:9381 1:N:0:24
AAAGTCGAGGTGCCTAAAGTGGCAACCCAGACTGCGGTTGGGGTTGGTGGTGTAGAGCTTCCTGTAGCCGCATGGCGTTCGTACTTAAATATGG
+
AA1>ABAAD1A>1CGGFGGGGBA01EC0EAE0BEGEGEEGGC/AAEGEFC/BAAA2FGHHBFGF1@F2@/>EEEHAEEE??EFGEFFFEG22FH
@M02034:409:000000000-BFKT7:1:1101:4185:9390 1:N:0:24
AAAGTCGAGGTGCCTAAAGTGGCAACCCAAACTTGTGTTTGTTGTGGGCG
+
CCCCCFCCCCBCGGGGFGGGGGGHHHHG222A355DF232B222B2BE2A
@M02034:409:000000000-BFKT7:1:1101:3925:9395 1:N:0:24
AAAGTCGAGGTGCCTAAAGTGGCAACCCAGACTCTGACTCCTGTTGGTGGTGTAGAGCTTCCTGTAGCCGCATGGCGTTCGTACTTAAATATGGAACTAACCATTCCAATTTTCGCTGTCTCTTATACACATCTCCGAGCCCACGAGACC
+
ABBBBFBBBBBBGGGGGGGGGGGHHHHGGHHGHHHHHHHHHHHHHHHGGGGGHHHDGHHHGHHHHHHGHGGEEGHGGGGGGGHHHHGEHHFHHHFHHHFGGFGHHGFHFHGHHHGGGFFFFFHHFHGFGGGHGHGDFBGDGGHGCCCEGF
@M02034:409:000000000-BFKT7:1:1101:21583:9406 1:N:0:24
AAAGTCGAGGTGCCTAAAGTGGCAACCCAGACTTAGCTTTGGGTTG
+
CCCCCFCCCCBCGGGGGGGGGGGHHHHGGHHGHGDE355AFHGG2E
@M02034:409:000000000-BFKT7:1:1101:9344:9410 1:N:0:24
AAAGTCGAGGTGCCTAAAGTGGCAACCCAGACTTCGCCGACTGTTGGTGGTGTAGAGCTTCCTGTAGCCGCATGGCGTTCGTACTTAAATATGGAACTAACCATTCCAATTTTCGCTGTCTCTTATACACATCTCCGAGCCCACGAGAC
+
CCCCCFCCCCCCGGGGGGGGGGGHHHHGGHHGHFHG2FGGEEFGHHHGGGGGHHHHHHHHHHHHHHHHHGGGGGHHGGGGGGHHHHHGHHGHHHHHFHHHHHHHHHHHFGHHHHGGGGGHHHHHGHGHGFDHGHGHGCCCGGHGG?@AA
@M02034:409:000000000-BFKT7:1:1101:26184:9411 1:N:0:24
AAAGTCGAGGTGCCTAAAGTGGCAACCCAGACTTGGTGTCTTGTTGGTGGTGTAGAGCTTCCTGTAGCCGCATGGCGTTCGTACTTAAATATGGAACTAACCATTCCAATTTTCGCTGTCTCTTATACACATCTCCGAGCCCACGAGACC
+
CCCDCFCCDDCCGGGGGGGGGGGHHHHGGHHGHF3F3A2BF5GGGHHGGGEGHHHGGHHHHHHHHHHHHGGFFGHFGGGGGGGHHHGFHGDGHHDGHHGHHGHGHHHFFGHHHHGGGGGHHHHHHHGHFHGHHHFHG?CCGGHGG/<CDG
@M02034:409:000000000-BFKT7:1:1101:22176:9412 1:N:0:24
AAAGTCGAGGTGCCTAAAGTGGCAACCCAGACTAATAATAGGGTTGGTGGTGTAGAGCTTCCTGTAGCCGCATGGCGTTCGTACTTAAATATGGAACTAACCATTCCAATTTTCGCTGTCTCTTATACACATCTCCGAGCCCACGAGACC
+
BBBBBFBBBBBBGGGGGFGGGGGGGHHGGHHGHHFDDGGHHHHFGCGGGGEFGGHHHHHHHFHHHHGGHGGGGGHGGGGGGAGHHHHHHHDGHFFHHHHHEFGHHHFHHHHHHHGGGGEFHHHHHHHHGFHHHHFGFBDDGFEGGGFGGF
@M02034:409:000000000-BFKT7:1:1101:15661:9412 1:N:0:24
AAAGTCAGGTGCCTAAAGTGGCAACCCAGACTAGGAAGAAGGTTGGTGGTGTAGAGCTTCCTGTAGCCGCATGGCGTTCGTACTTAAATATGGAACTAACCATTCCAATTTTCGCTGTCTCTTATACACATCTCCGAGCCCACGAGACCA
+
ABBBBFFFF@FFGGFFGGFFFGFHEHGAGAFFF3BGFGACCFFFGGEFGEFEFDGHHBFEFHHHFHB3F00EFFEEEEFDGHHHHGHEG44DGFD3G3@CC3FGGBF4BF4GBE/EE<EGHGH4FFGFGFGHF3FDC@/<?CED/C/DE<
@M02034:409:000000000-BFKT7:1:1101:21555:9412 1:N:0:24
AAAGTCGAGGTGCCTAAAGTGGCAACCCAGACTAAGACGAAGGTTGGTGGTGTAGAGCTTCCTGTAGCCGCATGGCGTTCGTACTTAAATATGGAACTAACCATTCCAATTTTCGCTGTCTCTTATACACATCTCCGAGCCCACGAGACC
+
CCCCCFCBCCCCGGGGGGGGGGGHHHHGGHHGHHHHHHGGGGGHHHGGGGEFHHHHHHHHHHHHHHHHHGGGGGHHGGGGGGFHHHGHHHHHHHFHHHHHHHHHHHHHHHHHHHGGGGGGHHHHHHHHHHGHHHHFGCCFCEHGG?CEGA
@M02034:409:000000000-BFKT7:1:1101:9442:9422 1:N:0:24
AAAGTCGAGGTGCCTAAAGTGGCAACCCAGACTATGAGGGATGTTGATCTTGCTGT
+
BB@BBFBBBBBBGGGGGGGGGGGHHHHGGHHGHH5A553A2BABDA5555D555BB
@M02034:409:000000000-BFKT7:1:1101:22969:9428 1:N:0:24
AAAGTCGAGGTGCCTAAAGTGGCAACCCAGACTATGTATCATGTTGGTGGTGTAGAGCTTCCTGTAGCCGCATGGCGTTCGTACTTAAATATGGAACTAACCATTCCAATTTTCGCTGTCTCTTATACACATCTCCGAGCCCACGAGACC
+
ABCCAFCBBCBCGGGGFGGFGGGHHHHGGHHGHHHHGHHHFHHHHHHFGGEFGHHHHHHHHHHHHHHHHGGEGGHHGGGEGEFHHHDGGHHHHHGHHHGHHHHGHHHHGGHHHFGGGDFFHHHHHHGHFGFHHHFHGGCCGGHGCCCFGG
@M02034:409:000000000-BFKT7:1:1101:24426:9432 1:N:0:24
AAAGTCGAGGTGCCTAAAGTGGCAACCCAGACTGGGTGGGGGGTTGGTGGTGTAGAGCTTCCTGTAGCCGCATGGCGTTCGTACTTAAATATGGAACTAACCATTCCAATTTTCGCTGTCTCTTATACACATCTCCGAGCCCACGAGACC
+
BCCBCFCBCCCCGGGGGGGGGGGHHHHGGGHGHHHHBEFGGGGGGGGCFGDFHFHGHHHHHHHHHHHGHGGGGGHFGGGGGGHHHHHGHHHHHHHFHHGGHHHGHHGGHHHHGGGGGGGGGGGGGGFGGFFGGGGFG?GDFFFFFFAFFF
@M02034:409:000000000-BFKT7:1:1101:3410:9440 1:N:0:24
AAAGTCGAGGTGCCTAAAGTGGCAACCCAGACTTAGTGGGAGGTTGGTGGTGTAGAGCTTCCTGTAGCCGCATGGCGTTCGTACTTAAATATGGAACTAACCATTCCAATTTTCGCTGTCTCTTATACACATCTC
+
BBBCBFCABCCCGGGGGGGGGGGHHHHGGHHGHFH5DDFGG2EEGHGGEGGFF3F5ABFF5FGHHBFAAEG?EDA1>?E1E?FFGFGFGGHFFE33FEGHC0?BFBGFHGFHFBE?EEEFE3FF3DBDDC2?FFG
@M02034:409:000000000-BFKT7:1:1101:26321:9458 1:N:0:24
AAAGTCGAGGTGCCTAAAGTGGCAACCCAGACTTATCCTCCGGTTGGTGGTGTAGAGCTTCCTGTAGCCGCATGGCGTTCGTACTTAAATATGGAACTAACCATTCCAATTTTCGCTGTCTCTTATACACATTCCGAGCCCACGAGACCA
+
BCCCBFAADBBCGGGGFGGGGGGHHHHGGHHGHHHHHHHHHGGGGGGEFGAFHHHHHHHHHHHHHHHHHFGGGGHHGGGGGGHHHHGHHHGHHHFFHHHHHHHHHHHHHHHHHHGGGGFHHHHHHHHHHHGFHHHHDGGGGHGGGGDFGB
@M02034:409:000000000-BFKT7:1:1101:17237:9464 1:N:0:24
AAAGTCGAGGTGCCTAAAGTGGCAACCCAGACTCATCCTCAGGTTGGTGGTGTAGAGCTTCCTGTAGCCGCGTGGCGTTCGTACTTAAATATGGAACTAACCATTCCAATTTTCGCTGTCTCTTATACACATCTCCGAGCCCACGAGACC
+
BCCCCFCACCCCGGGGGGGGGGGHHHHGGHHGHHHHHHHHHGHHHHGGGGEFHGHGHHHHHHHHHHHHHGGGEGGGGGGGGGFHGHFGGGBGHHHHHHHHHHHHHHGHHHHHHGGGGGGGHGHHGGDGHHDGFHHHGBBCGG/FFC@AEF
@M02034:409:000000000-BFKT7:1:1101:15603:9476 1:N:0:24
AAAGTCGAGGTGCCTAAAGTGGCAACCCAGACTAAGCTGACGGTTGGTGGTGTAGAGCTTCCTGTAGCCGCATGGCGTTCGTACTTAAATATGGAACTAACCATTCCAATTTTCGCTGTCTCTTATACACATCTCCGAGCCCACGAGACC
+
BBBBBFBBBBBBGGGGGGGGGGGHHHHFFHGGHFHBGHHHHGCEFE0EGDACGHHGGHHHHHHHHGHGHEGGFGHHGGGGGGHHHHG3FGGGHBFGFHF?FGHHGHHG?FGHHHGGGDFFHHHGHHGHHHFHHFHHGCCCGGAFC?CD?F
@M02034:409:000000000-BFKT7:1:1101:11803:9477 1:N:0:24
AAAGTCGAGGTGCCTAAAGTGGCAACCCAGACTCGGTGGGGGGTTGGTGGTGTAGGAGCTTCCTGTAGCCGCATGGCGTTCGTACTTAAATATGGAACTAACCATTCCAATTTTCGCTGTCTCTTATACACATCTCCGAGCCCACGAGAC
+
ABBBBFB@BDBBGGGGGGGGGGGHHHHGGHHGHHGGEFEGGGGGGGGGGGDFGGGHHHHHHHHHHHHHEHGGGGGHHGGGGGGHFHHHHHHHHHHGFFFGHHHHGHHGCGFGGGGGGGGGEFGGGGGGGFFFGFGGFGCGFFFFFFFFFF
@M02034:409:000000000-BFKT7:1:1101:17193:9479 1:N:0:24
AAAGTCGAGGTGCCTAAAGTGGCAACCCAGACTACTACGAATGTTGGTGGTGTAGAGCTTCCTGTAGCCGCATGGCGTTCGTACTTAAATATGGAACTAACCTTCCAATTTTCGCTGCTCTTATACACATCTCCGAGCCCACGAGACCAG
+
BBBBBFBBBBBBGGGGGGGGGGGHHHHGGFHGHGHHHGGEDFGGGGHGGGGGHHHFGHHHHHHHHHHFHGGGGGHHGGGGGGHHHHFGHHGHHFFGFGFGHHGHHHHHHHHHHGEEFFHGHHGHGFGHFFFGHGG@DCGGHGGGGGGGHG
@M02034:409:000000000-BFKT7:1:1101:21397:9501 1:N:0:24
AAAGTCGAGGTGCCTAAAGTGGCAACCCAGACTGAGAGTGTGGTTGGTGGTGTAGAGCTTCCTGTAGCCGCATGGCGTTCGTACTTAAATATGGAACTAACCATTCCAATTTTCGCTGTCTCTTATACACATCTCCGAGCCCACGAGACC
+
CCCCCFCBCCCCGGGGGGGGGGGHHHHGGHHGHHHHHHHHGHGHGGGFFFEFHHHGHHHHHHHHGHHHHGGFFGHHGGGGGGHHHHFGHHHHHHGHGHHHHHGHHHGHHHHHHHGGGGEHGGHHHHFHFGFFHHFGG@CGGGHGGGGGGG
@M02034:409:000000000-BFKT7:1:1101:3575:9511 1:N:0:24
AAAGTCGAGGTGCCTAAAGTGGCAACCCAGACTGGGGGTGGGGTTGGTGGTGTAGAGCTTCCTGTAGCCGCATGGCGTTCGTACTTAAATATGGAACTAACCATTCCAATTTTCGCTGTTCTTATACACATCTCCGAGCCCACGAGACCA
+
ABBBBFBABBBBGGGGG4FGGGGHHHHGFHHGHGHHGGEFEGGGEGFEFEFFH3FDGHHHHHHHHHHGHGGEGGHHGEGGGGBGHHHFFFGFHHHFGHHHHHGFGGHHHFGHHGFGGGEGFHHEGFFHHDGHFGGG@DGGGHGGCDGGEC
@M02034:409:000000000-BFKT7:1:1101:26608:9513 1:N:0:24
AAAGTCGAGGTGCCTAAAGTGGCAACCCAGACTAGGGGGTGTGTTGGTGGTGTAGAGCTTCCTGTAGCCGCATGGCGTTCGTACTTAAATATGGAACTAACCATTCCAATTTTCGCTGTCTCTTATACACATCTCCGAGCCCACGAGACC
+
CCCCCFBCBBBCGGGGGGGGGGGHHHHGGHHGHHHHHGGEFGGHHHHEFGGFGFGDGGFHFHFHHFGGGEGEEGFEEEGFEEHHGHGFHGGHHHDBGHGFHFEGHHHFGGFHHGGGGDFGFFGGGG@GHBDGHHGGGC/C@FEEGCGGGE
@M02034:409:000000000-BFKT7:1:1101:12720:9523 1:N:0:24
AAAGTCGAGGTGCCTAAAGTGGCAACCCAGACTACGAGGCCTGTTGGTGGTGTAGAGCTTCCTGTAGCCGCATGGCGTTCGTACTTAAATATGGAACTAACCATTCCAATTTTCGCTGTCTCTTATACACATCTCCGAGCCCACGAGACC
+
CCDDDFCCBCBCGGGGGGGGGGGHHHHGGHHGHHHGGGGGGHGHHHGGFGGGHHHGHHHHHHHHHHHGHGGEFGHHGGGGGGHHHHHHHHHHHHGFGHHHHHHHHHGGHHHHHHGGGGGHHHHGHHHHHGHHHHHHGBGGGGHGGGGGGG
@M02034:409:000000000-BFKT7:1:1101:15492:9530 1:N:0:24
AAAGTCGAGGTGCCTAAAGTGGCAACCCAGACTTCGGAGGATGTTGGTGGTGTAGAGCTTCCTGTAGCCGCATGGCGTTCGTACTTAAATATGGAACTAACCATTCCAATTTTCGCTGTCTCTTATACACATCTCCGAGCCCACGAGACC
+
CCCCBFBBCCCCGGGGGGGGGGGHHHHGGHHGHHHGGGGGGGHHHHHGGGEFHHHHHHHHHHHHHHHHHGGFGGHHGGGGGGGHHHFGHHGHHFFHGHHHHHHHHHHHHGHHHHGGGGGHHHHHHHGHHHHHGHHHGCCGGGHGGGGGGF
@M02034:409:000000000-BFKT7:1:1101:8258:9532 1:N:0:24
AAAGTCGAGGTGCCTAAAGTGGCAACCCAGACTCCGGCTCTTGTTGGTGGTGTAGAGCTTCCTGTAGCCGCATGGCGTTCGTACTTAAATATGGAACTAACCATTCCAATTTTCGCTGTCTCTTATACACATCTCCGAGC
+
3>AAAFAA?DABGGFGGGGGGGGHHHGED2FFH3AAE2A2AF3FEFEGG?EAGGGB5GBHGFGH5BG531EEFGHHGA?GGGFFGGDBDF@B@B3?CG3FGGGC3FHFHHHFHFGGG?EEFFFHHHGBFGBHE1FHG@GG
@M02034:409:000000000-BFKT7:1:1101:28355:9534 1:N:0:24
AAAGTCGAGGTGCCTAAAGTGGCAACCCAGACTTGTCGGAGGGTTGGTGGTGTAGAGCTTCCTGTAGCCGCATGGCGTTCGTACTTAAATATGGAACTAACCATTCCAATTTTCGCTGTCTCTTATACACATCTCCGAGCCCACGAGACC
+
ABAABFAADBBBFGGGGGGGFGGHGFFEGHCGHHGGHFGGGFEEGGGFFGAFHGHGGHHHHBHHHGHGHE0EEFHHEGGFGGGHHHGFHH?GGHGHHHFHGFHHHHGHHHHHHHGEFGGGHFHHEGFFGBDGFF>2C@</<?GGGCCDFG
@M02034:409:000000000-BFKT7:1:1101:25744:9543 1:N:0:24
AAAGTCGAGGTGCCTAAAGTGGCAACCCAGACTGCGGAGGAGGTTGGTGGTGTAGAGCTTCCTGTAGCCGCATGGCGTTCGTACTTAAATATGGAACTACCCATTCCAATTTTCGCTGTCTCTTATACACATCTCCGAGCCCACGAGAC
+
AAAB>BA>@2A4BGGDBFGDGFFFHHHGGHHGHBGAE2EE2BEAFHCEFEBAGEFBGBFHHHHHHFGDGDG@EAGFGGGGFGBGHHHGEGHHHHEGFGF3BGFGBGFGFHFFG4BEFGGGFFGHBFFFGC1GCF></>/<AFEA-@CFE
@M02034:409:000000000-BFKT7:1:1101:7853:9562 1:N:0:24
AAAGTCGAGGTGCCTAAAGTGGCAACCCAGACTCAGAATAAGGTTGGTGGTGTAGAGCTTCCTGTAGCCGCATGGCGTTCGTACTTAAATATGGAACTAACCATTCCAATTTTCGCTGTCTCTTATACACATCTCCGAGCCCACGAGACC
+
BCCCBFCBBCCCGGGGGGGGGGGHHHHGGHGGHHGHGHGHHHHHHHGGGGGGHHHFGHHHHHHHHHGFHGGGEGGHGFGGGGHHHHHHFHHHHGFFHHHHHHFGHHGGHHHHHHGGGGEGHHHHGHFHGHFHHHHFGFCCGFGGG?CGGG
@M02034:409:000000000-BFKT7:1:1101:21553:9568 1:N:0:24
AAAGTCGAGGTGCCTAAAGTGGCAACCCAGACTCCGCCTTCGGTTGGTGTTGTAGAGCTTCCTGTAGC
+
BCCCBFBBBCCCGGGGGGGGGGGHHHHGGDHGHH3E2AEE3AEGD00E11B125DA5AA35B55B555
@M02034:409:000000000-BFKT7:1:1101:22556:9577 1:N:0:24
AAAGTCGAGGTGCCTAAAGTGGCAACCCAGACTTTGAATAAGGTTGGTGGTGTAGAGCTTCCTGTAGCCGCATGGCGTTCGTACTTAAATATGGAACTAACCATTCCAATTTTCGCTGTCTCTTATACACATCTCCGAGCCCACGAGACC
+
BBBBBFBADBABGGGGGGGGGGGHHHHGGHHGHHHHHFGBFHHHGHGGGGGFHHHHHHHHHHHHHHHHHGGGGGHHGGGGGGHFHHHHFHHHHFFHHHHHHHHGHHFHHHHHHHGGGGGGHHGHFGGHHHFHHHFDDCCFGGEEF@CDDF
@M02034:409:000000000-BFKT7:1:1101:13424:9596 1:N:0:24
AAAGTCGAGGTGCCTAAAGTGGCAACCCAGACTAAGGAGAAGGTTGGTGGTGTAGAGCTTCCTGTAGCCGCATGGCGTTCGTACTTAAATATGGAACTAACCATTCCAATTTTCGCTGTCTCTTATACACATCTCCGAGCCCACGAGACC
+
CCCCCFCCCCCCGGGGGGGGGGGHHHGGGHHGHHHHHHHHHHHHHHGGGGFFHGGGHHHHHHHHHHHHHGG@EGHHGGGGGGHHHHHHHHHHHHHEGFHHHHHHGHHHGGHHHHGGGGFHHHHHGHHHFHFHHHFFGCGGGGHGC/CGGG
@M02034:409:000000000-BFKT7:1:1101:8241:9600 1:N:0:24
AAAGTCGAGGTGCCTAAAGTGGCAACCCAGACTGCTGAGGGGGTTGGTGGTGTAGAGCTTCCTGTAGCCGCATGGCGTTCGTACTTAAATATGGAACTAACCATTCCAATTTTCGCTGTCTCTTATACACATCTCCGAGCCCACGAGACC
+
ABBBBFBBDDBBGGGGGGGGGGGHGHHGEHFFHHBGHFHGGGGFGGGEFEEFF3D@FFBG5GGH55G4DEFEEGF1E?EFEEGHFFFGHHFGGGB3GHHHB03FGEGD?GGGFFD/FDEHGGFG2FF2GGFCGGF1?/@@/FCFC-<EDE
@M02034:409:000000000-BFKT7:1:1101:20738:9600 1:N:0:24
AAAGTCGAGGTGCCTAAAGTGGCAACCCAGACTTGATTGTTGGTGGTGTAGAGCTTCCTGTAGCCGCATGGCGTTCGTACTTAAATATGGAACTAACCATTCCAATTTTCGCTGTCTCTTATACACATCTCCGAGCCCACGAGACCAGAG
+
BBABBFBBBBBBGGGGGGGGGGGHHHHGGGHGHHHHHHHHGHHGGGEFHHHEHHHHGGHHHHHHHGGEFGHFGEGGGEGHHHGHFHGHHH@GFGHHHHHHHHHHHGHHHFGEFGGHHHHHHHDFBHFHGHGHG?GGGGHGG@DGFGHHEF
@M02034:409:000000000-BFKT7:1:1101:11103:9602 1:N:0:24
AAAGTCGAGGTGCCTAAAGTGGCAACCCAGACTTCTCCGCCGGTTGGTGGTGTAGAGCTTCCTGTAGCCGCATGGCGTTCGTACTTAAATATGGAACTAACCATTCCAATTTTCGCTGTCTCTTATACACATCTCCGAGCCCACGA
+
3AAAAD3A>AAAGGGGGDFGFGGHGHHGG2GGHHH5GGFFGEAEACEGA?EAFFGBBDGFEGFBGHHFFEC>B>1?/EEFEGBCGB43BGHHHHH3GFFFEAFFG4BB4BDGFBDGDDGFHHHFFGF2@<G1CFBFD/></FGG-<
@M02034:409:000000000-BFKT7:1:1101:26843:9603 1:N:0:24
GCTCTTAAAGAGGAGAAAGGTCATGAGGATGCGTGCTTCTAACTTTACTCAGTTCGTTCTCGTCGACAATGGCGGAACTGGCGACGTGACTGTCGCCCCAAGCAACCTGTCTCTTATACACATCTCC
+
AAABBFFFFDFFC42FFGGGFDBFGGHHBGHBCGFGGFHHGBGHEHFFHHGFGHHGEGGGHGBEEEGA0BGHHCGEGGHGFGEGEEGCHGH3FHGGFEEDDHFGGGFHFHHHGHH1F2GFF@@FGFG
@M02034:409:000000000-BFKT7:1:1101:21140:9605 1:N:0:24
AAAGTCGAGGTGCCTAAAGTGGCAACCCAGACTATGAATAGTGTTGGTGTT
+
AAAAAFAA?D>AFGGBGGGFGGEHHHHGGCHE11A2DD221DDFDG/A/AE
@M02034:409:000000000-BFKT7:1:1101:21122:9607 1:N:0:24
AAAGTCGAGGTGCCTAAAGTGGCAACCCAGACTAGGAA
+
BBBBBFAABDBBGGGBCDFFGGGHHHHGGHHGHF33B5
@M02034:409:000000000-BFKT7:1:1101:26510:9610 1:N:0:24
AAAGTCGAGGTGCCTAAAGTGGCAACCCAGACTAGGTGGTAGGTTGGTGGTGTAGAGCTTCCTGTAGCCGCATGGCGTTCGTACTTAAATATGGAACTAACCATTCCAATTTTCGCTGTCTCTTATACACATCTCCGAGCCCACGAGACC
+
ABABBFBBBBABGGGGGGGGGGGHHHHGGHHGHHHHGHGEHHGHHHGGGGFGHGHFHHHHHHHGHHHHHGGGGGHHGGGGFEGHHHEFGHHHHHBFHHHHHHHHHHGGGHHHHHGGGGGHHHHHGHFHGGFHFHHFGGGGGGHGGGGFGF
@M02034:409:000000000-BFKT7:1:1101:26162:9611 1:N:0:24
AAAGTCGAGGTGCCTAAAGTGGCAACCCAGACTGTTGCTGGTGTAG
+
CCCCCFBCCCCBGGGGGGGGGGGHHHHGGHHGH335F5BG3FGH3A
@M02034:409:000000000-BFKT7:1:1101:11093:9618 1:N:0:24
AAAGTCGAGGTGCCTAAAGTGGCAACCCAGACTTCTCCGCCGGTTGGTGGTGTAGAGCTTCCTGTAGCCGCATGGCGTTCGTACTTAAATATGGAACTAACCATTCCAATTTTCGCTGTCTCTTATACACATCTCCGAGCCCACGAGACC
+
BCCCCFCCCCCCGGGGGGGGGGGHHHHGGHHGHHHHHHGGGGGGGGFGGGFFHHHHHHHHHHHHHHHHHGGGGGHHGGGGGGHHHHHHHHHHHHHHHGHHHHHHHHHHHHHHHHGGGGGHHHHHFHFHGHGHHHHFGGGGGGHGCCCGGF
@M02034:409:000000000-BFKT7:1:1101:21134:9624 1:N:0:24
AAAGTCGAGGTGCCTAAAGTGGCAACCCAGACTAGGAAGAATGTTGGTGGTGTAGAGCTTCCTGTAGCCGCATGGCGTTCGTACTTAAATATGGAACTAACCATTCCAATTTTCGCTGTCTCTTATACACATCTCCGAGCCCACGAGACC
+
CCBCBFCCCCCBGGGGGGGGGGGHHHHGGHHGHFHHHHHHHHHHHHHGGGEFHHHGHHHHHHHHHHHHHGGGGGHHGGGGGGHHHHFGHHDHHGHHGHHHHHHHHHHHGHHHHHGGGGGHHHHHGHGHGFGGFGGHGGGDGGHGGGCD?F
@M02034:409:000000000-BFKT7:1:1101:10416:9627 1:N:0:24
AAAGTCGAGGTGCCTAAAGTGGCAACCCAGACTTGGTTGATGGTGTAGAGCTTCCTGTAGCCGCATGGCGTTCGTACTTAAATATGGAACTAACCATTCCAATTTTCGCTGTCTCTTATACACTCTCCGAGCCCACGAGACCAGAGAGGA
+
CCCCCFCCCCCCGGGGGGGFGGGHHHHGGHHGHHHHHHGHHHHHHHHHGHGHHHHHHHHHHHGGGGGHHGEGGGGHHHGHHHHHHHHFFHHHHHGGHFHHHHGHGHHGGGGGGHHHHHHHHGHHFHHHGFGGGGHGG?DDDGHHFHHGGC
@M02034:409:000000000-BFKT7:1:1101:8313:9635 1:N:0:24
AAAGTCGAGGTGCCTAAAGTGGCAACCCAGACTTATGTTGGTGTTGGTGGTGTAGAGCTTCCTGTAGCCGCATGGCGTTCGTACTTAAATATGGAACTAACCATTCCAATTTTCGCTGTCTCTTATACACATCTCCGAGCCCACGAGACC
+
CCCCCFCCCCCCGGGGGGGGGGGGHHHGGHHGHHHHHHHHHGGHGHHGGGFFHHHGHHHHHHHHHHHHHGGGGGHHGGGGGGHHHHHHHHHHHHHGGGHGHHHHHHHHHHHHHHGGGGGHHHHHGHHHGHGHHGHHGGGCGGHGGFGGGG
@M02034:409:000000000-BFKT7:1:1101:19506:9644 1:N:0:24
AAAGTCGAGGTGCCTAAAGTGGCAACCCAGACTCCTCATCTTGTTGGTGGTGTAGAGCTTCCTGTAGCCGCATGGCGTTCGTACTTAAATATGGAACTAACCATTCCAATTTTCGCTGTCTCTTATACACATCTCCGAGCCCACGAGACC
+
A?AAADA@DBABGGGGGGGGGGCFHGHGAH2FHHHHGFHHHHHFH2E2FGEBFFHGGHHHBGHHGFHHHGGGGEHHGGGGFGGHHHHGHHFHFHHGHHGHHHHHFHEBBEFHHEGGGGEFGFHHBGEG4FDFCG3GDDCFFGHGF<</?F
@M02034:409:000000000-BFKT7:1:1101:12352:9661 1:N:0:24
AAAGTCGAGGTGCCTAAAGTGGCAACCCAGACTAAGAATAATGTTGGTGGTGTAGAGCTTCCTGTAGCCGCATGGCGTTCGTACTTAAATATGGAACTAACCATTCCAATTTTCGCTGTCTCTTATACACATCTCCGAGCCCACGAGACC
+
DDDDDFCCCCBCGGGGGGGGGGGHHHHGGHHGHHHHHHHHHHHHHHHGFGFGHHHFGGHHHHHHHHHHHGGGGGHHGGGGGFHHHHHHHHHHHHGGHHHHGHGGHHHHFGHHHHGFGGGGHHHHGHHHHHGHHHGGF@FGGGHGGGGGGE
@M02034:409:000000000-BFKT7:1:1101:24272:9662 1:N:0:24
AAAGTCGAGGTGCCTAAAGTGGCAACCCAGACTAAGAAGCCTGTTGGTGGTGTAGAGCTTCCTGTAGCCGCATGGCGTTCGTACTTAAATATGGAACTAACCATTCCAATTTTCGCTGTCTCTTATACACATCTCCGAGCCCACGAGACC
+
BBBBBFBABB>AGGGGGGGGGGGHHHHGGHHGHHHBD5FCHGHGHHHEFGEFHHHHHHHHHHHHHHHHHGGGEGHHGGGGGGHHHHHHHHHHHHHHHHHFHFHHHHGHHHHHHHGGGGGHHHHHGHGHHHHHHGHFG/DGGGHGGGGGGG
@M02034:409:000000000-BFKT7:1:1101:22442:9667 1:N:0:24
AAAGTCGAGGTGCCTAAAGTGGCAACCCAGACTAATAATAAGGTTGGTGGTGTAGAGCTTCCTGTAGCCGCATGGCGTTCGTACTTAAATATGGAACTAACCATTCCAATTTTCGCTGTCTCTTATACACATCTCCGAGCCCACGAGACC
+
BBBBBFBBDBBBGGGFEDGBGGDHHHHGGHGGHHHHHHHHHGHHHGGEFGEFHHHHHGHHHHHHHHHGHGGGGGHHGGGGGGHHHHHHHHHHHGFHHHGFHHFHHHFGFHHHHGGGGGGHHGHHHHFHHFDFCB1?C/C@DFHGG?@<DF
@M02034:409:000000000-BFKT7:1:1101:20255:9670 1:N:0:24
AAAGTCGAGGTGCCTAAAGTGGCAACCCAGACTGGGATTCGGGTTGGTGGTGTAGAGCTTCCTGTAGCCGCATGGCGTTCGTACTTAAATATGGAACTAACCATTCCAATTTTCGCTGT
+
AAAAAFBBBBBBGGGGGCGGGGGGHHHGGHHGHHHHGBGFFCEGE?EEF1EAABF5FDDF5GFFFD55AEE>EGE1E?>FEE?FFEG@DEGF@333BBGH?03FGFE4BF?GFBE/E/?
@M02034:409:000000000-BFKT7:1:1101:3287:9677 1:N:0:24
AAAGTCGAGGTGCCTAAAGTGGCAACCCAGACTTGGGAGGCGGTTGGTGGTGTAGAGCTTCCTGTAGCCGCATGGCGTTCGTACTTAAATATGGAACTAACCATTCCAATTTTCGCTGTCTCTTATACACATCTCCGAGCCCACGAGACC
+
BCCCCFCBCCBCGGGGGGGGGGGHHHHGGHHGHHHHGHGGGGGGGGGEFGEFGFGFGHHHHHHHHHHHHGGEFGHGFGGGGGHHHHHHHGFHHGBFFGDFGHFGHHHHHHHHHHGFGGGFHGHHGHFHGHFGFG?DECDDGGHGG@@DDE
@M02034:409:000000000-BFKT7:1:1101:19279:9678 1:N:0:24
AAAGTCGAGGTGCCTAAAGTGGCAACCCAGACTAAGAATCATGTTGGTGGTGTAGAGCTTCCTGTAGCCGCATGGCGTTCGTACTTAAATATGGAACTAACCATTCCAATTTTCGCTGTCTCTTATACACATCTCCGAGCCCACGAGACC
+
CCCCCFBBBCCCGGGGGGGGGGGHHHHGGDHGHHGHFHDFGGHHHHHGGGGFHHHHHHGGHHHHHHHHHGGGGGHHGGGGGGGHHHHHHHHHHHHHHHHHHHGHHHHGHHHHHFGGGGGGHHHHGHHHHHHHHHHHGGCFGGEF@CG?FE
@M02034:409:000000000-BFKT7:1:1101:16749:9699 1:N:0:24
AAAGTCGAGGTGCCTAAAGTGGCAACCCAGACTAGGAGGGGGGTTGGTGGTGTAGAGCTTCCTGTAGCCGCATGGCGTTCGTACTTAAATATGGAACTAACCATTCCAATTTTCGCTGTCTCTTATACACATCTCCGAGCCCACGAGACC
+
CCCCCFCBCCDCGGGGGGGGGGGHHHHGGHHGHHHHHHGGGGGGDGGGGGDFGHHHHHHHHHHHHHHHHGGGGGHHGGGGGGHHHHGGHHHHHHHHGHGHHHHHHHHGHHHHHHGGGGGGGGGGFGFFFGFGGGFGGCGGFFFFFFFFFE
@M02034:409:000000000-BFKT7:1:1101:15484:9701 1:N:0:24
AAAGTCGAGGTGCCTAAAGTGGCAACCCAGACTACGAAGACTGTTGGTGGTGTAGAGCTTCCTGTAGCCGCATGGCGTTCGTACTTAAATATGGAACTAACCATTCCAATTTTCGCTGTCTCTTATACACATCTCCGAGCCCACGAGACC
+
CCCCCFCCCCCCGGGGGGGFGGGHHHHGGHHGHHHGGHGGHHHHHHHGGGFFGHHGHHHHHHHHHHHHHGGFEGHHGGGGGGHHHHHHHHHHHHHFHHFHHHHHGHFHHHHHHHGGGGFGHHHHHHFHDHHHHHHFFCGCCEHGGGGGGG
@M02034:409:000000000-BFKT7:1:1101:9695:9723 1:N:0:24
AAAGTCGAGGTGCCTAAAGTGGCAACCCAGACTCTGGAGAATGTTGGTGGTGTAGAGCTTCCTGTAGCCGCATGGCGTTCGTACTTAAATATGGAACTAACCATTCCAATTTTCGCTGTCTCTTATACACATCTCCGAGCCCACGAGACC
+
ABBBCFCCCCCCGGGGGGGGGGGHHHHGGHHGHHHHHHHGHHGHHHHGGGGGHGHHHHHHHHHHHHHHHGGGGGHHGGGGGGHHHHHHHHGHHGHHFHHHHHHHHHHHHHHHHHGGGGGGHHHHFHFHGHFHGHHHG?DFGGHGGGCGGG
@M02034:409:000000000-BFKT7:1:1101:20806:9727 1:N:0:24
AAAGTCGAGGTGCCTAAAGTGGCAACCCAGACTGTGTTTAATGTTGGTGGTGTAGAGCTTCCTGTAGCCGCATGGCGTTCGTACTTAAATATGGAACTAACCATTCCAATTTTCGCTGTCTCTTATACACATCTCCGAGCCCACGAGCCC
+
BCCCCFCCCCCCGGGGGGGGGGGHHHHGGHHGHHHH5FFFAGHHHHHEF2EEEAG5EDGG5GGHHDEDFGGEFEG1EAEGFECEG@G33BF4G@3BBFHHBB3B3BGFFFFGDBEFFE?F?FFE4F4?FF2BFGH2C<DGGF/C><</<?
@M02034:409:000000000-BFKT7:1:1101:22126:9734 1:N:0:24
AAAGTCGAGGTGCCTAAAGTGGCAACCCAGACTCCTCCGACTGTTGGTGGTGTAGAGCTTCCTGTAGCCGCATGGCGTTCGTACTTAAATATGGAACTAACCATTCCAATTTTCGCTGTCTCTTATACACATCTCCGAGCCCACGAGACC
+
CCCDCFCBCCBCGGGGGGGGGGGHHHHGGGHGHHHHHHGGGGGHHHGFEGFFHGHFGHHHHHHHGHHGFGGCGGGFGEGGGFGHHHHHHHHHHH3DGHHHFFFGHHHFHHHHHHGGGGGHHHHHGHHHGFGGHHHBC/BDDGHGGC@DDF
@M02034:409:000000000-BFKT7:1:1101:5017:9736 1:N:0:24
AAATTCGAGGTGCCTAAAGTGGCAACCCAGACTAATAAGCATGTTGGTGGTGTAGAGCTTCCTGTAGCCGCATGGCGTTCGTACTTAAATATGGAACTAACCATTCCAATTTTCGCTGTCTCTTATACACATCTCCGAGCCCACGAGACC
+
BBBBBFBFFBBBGGGGGGGGGGGHGHHGGHGGHHHHHHHHHHHHHHGFFGFFGEGBFDGGHHHHGFEEGEGAEEFCFEEFGAGFHGHFHHHFHHEFFFHHFGEGHFG4FGGHHHEEFGEFGGHFFH4FFFGFHGHHF/B?DGHAB@FAGF
@M02034:409:000000000-BFKT7:1:1101:6884:9736 1:N:0:24
AAAGTCGAGGTGCCTAAAGTGGCAACCCAGACTCATAATCAGGTTGGTGGTGTAGAGCTTCCTGTAGCCGCATGGCGTTCGTACTTAAATATGGAACTAACCATTCCAATTTTCGCTGTCTCTTATACACATCTCCGAGCCCACGAGACC
+
BCBBBFCBCCCCGGGGGGGGGGGHHHHGGHHGHHHHHGHHHHHGGHGEFGEFGHHDGHHHHHHHFHHHHGGGGGHHGEGGGGHHHHHHHHHHHHFHGHHHHFHHHHHHHHHHHHGGGGGHGHHHHHHHGGEHHHGGECGGGGHGGGGGGG
@M02034:409:000000000-BFKT7:1:1101:5495:9738 1:N:0:24
AAAGTCGAGGTGCCTAAAGTGGCAACCCAGACTTTGTTTGTTGTTGGTGGTGTAGAGCTTCCTGTAGCCGCATGGCGTTCGTACTTAAATATGGAACTAACCATTCCAATTTTCGCTGTCTCTTATACACATCTCCGAGCCCACGAGACC
+
AAAABFBBBBABGGGGGGGGGGGHHHHCGHFFHHFFGFFHHFHEGG2FFGEFFFH5GHHHFFHHGFHEGEEGFGHFGFEFFGHHFHHGHHHHHGEDHHGBGFFHHHHGHHHHHHGGGGGGFHHGFGFGGFBFGDFH?<BDGA<A?@DDFG
@M02034:409:000000000-BFKT7:1:1101:22490:9748 1:N:0:24
AAAGTCGAGGTGCCTAAAGTGGCAACCCAGACTAAGAAGCATGTTGGTGGTGTAGAGCTTCCTGTAGCCGCATGGCGTTCGTACTTAAATATGGAACTAACCATTCCAATTTTCGCTGTCTCTTATACACATCTCCGAGCCCACGAGACC
+
CCCCCFCBCCCCGGGGGGGGGGGHHHHGGHHGHHHHHHHHHHHHHHHGGGFFHHHHHHHHHGHHHHHHHGGGGGHHGGGGGGHHHHHGHHHHHHHHHHHGHHHHHHHHHHHHHHGGGGGGHHHHHHGHGHHHHHHGF?FGFGHGGCCGGG
@M02034:409:000000000-BFKT7:1:1101:7121:9752 1:N:0:24
AAAGTCGAGGTGCCTAAAGTGGCAACCCAGACTGAGGGGGTTGTTGGTGGTGTAGAGCTTCCTGTAGCCGCATGGCGTTCGTACTTAAATATGGAACTAACCATTCCAATTTTCGCTGTCTCTTATACACATCTCCGAGCCCACGAGACC
+
BCCCAFCBBBCCGGGGGGGGGGGHHHHGGHHGHHHHGGGGEFGEHHGEFGEFGHHGHHHHHHHHHHHHHGGGGGHHGGGGGGHHHHHHHHHHHHHHHHFHHGHHHHGGHHHHHHGGGGGGHHHHHHHHHHHHGHFFGGGGGGHGGCGGGE
@M02034:409:000000000-BFKT7:1:1101:6647:9759 1:N:0:24
AAAGTCGAGGTGCCTAAAGTGGCAACCCAGACTCTTACGCCGGTTGGTGGTGTAGAGCTTCCTGTAGCCGCATGGCGTTCGTACTTAAATATGGAACTAACCATTCCAATTTTCGCTGTCTCTTATACACATCTCCGAGCCCACGAGACC
+
CCCCCFCABCBCGGGGGGGGGGGGHCFGGHHGHHHHHHGGGGGEFGGFGGEFGGGFGFHHHHHHHHHHHGGGGGHHGGGGGGHHHHGGHHGHHHHHGHGHHHHHHGHHHHHHHHGGGGGGHHFHHHFHGHHHHHFGE@CCGGHGGGGGGG
@M02034:409:000000000-BFKT7:1:1101:10751:9766 1:N:0:24
AAAGTCGAGGTGCCTAAAGTGGCAACCCAGACTCAGCTGCAGGTTGGTGGTGTAGAGCTTCCTGTAGCCGCATGGCGTTCG
+
BCCCCFCCCCCCGGGGGGGFGGGHHHHGGHHGHH3BCGHF3BGGDGE2BAFGGAF5DBBG5GFAAA55AAE0FAGA>?EFA
@M02034:409:000000000-BFKT7:1:1101:11510:9767 1:N:0:24
AAAGTCGAGGTGCCTAAAGTGGCAACCCAGACTACTTATACTGTTGGTGGTGTAGAGCTTCCTGTAGCCGCATGGCGTTCGTACTTAAATATGGAACTAACCATTCCAATTTTCGCTGTCTCTTATACACATCTCCGAGCCCACGAGACC
+
BBCAAFCBBCCCGGGGGGGGGGGHHHHGGGHGHHHGHHHHHHDGHGEFFGEEHHHHHHFHHFHHFFHHHEEGGGHHGGGGGGFHFHGGGHGHHFBFFF@BHFFHHHHHHHHHHHGG?EGFBFHFFHBF?GBFGGDFGCG?DEHGFGGGGF
@M02034:409:000000000-BFKT7:1:1101:26749:9778 1:N:0:24
AAAGTCGAGGTGCCTAAAGTGGCAACCCAGACTATTAATCAGGTTGGTGGTGTAGAGCTTCCTGTAGCCGCATGGCGTTCGTACTTAAATATGGAACTAACCATTCCAATTTTCGCTGTCTCTTATACACATCCCGAGCCCACGAGACC
+
BBBBBFBBBBABGGGGGGGGGGGHHHHGFFGDHHHHHHHHHHHGGHGGGGEFHHHHHHHHHHHHHFHHHGFFGGHHGGGGGGHHHHHHHHFFHHHHFHHHHHGHHHFHHHHHHFGGGGGHHHHHHHGFGHHHHHHGGGGGGHGGGGGGG
@M02034:409:000000000-BFKT7:1:1101:16231:9779 1:N:0:24
AAAGTCGAGGTGCCTAAAGTGGCAACCCAGACTCATGATAAGGTTGGTGGTGTAGAGCTTCCTGTAGCCGCATGGCGTTCGTACTTAAATATGGAACTAACCATTCCAATTTTCGCTGTCTCTTATACACATCTCCGAGCCCACGAGACC
+
CCCCBFCCCCBBGGGGGGGGGGGHHHHGGHHGHHHHHHHHHHHHGHFEFFFFFFGDHFHHFHHHHGF5FEGEEFHFFEFGGGHHHHHHGHHHGHBDGHHHF0DGHFFEEHHHHEEEGF<GHHDHGHFHFHHBGH3?E?/B<FGF@@?EA<
@M02034:409:000000000-BFKT7:1:1101:12932:9784 1:N:0:24
AAAGTCGAGGTGCCTAAAGTGGAACCCAGACTAAGAGTAAGGTTGGTGGTGTAGAGCTTCCTGTAGCCGCATGGCGTTCGTACTTAAATATGGAACTAACCATTCCAATTTTCGCTGTCTCTTATACACATCTCCGAGCCCACGAGACCA
+
CCBCCFCCCCCCGGGGGGGGGGHHHGGGHHGHHHHHHHHHHHHHHGBFGFFGFHHHGHHHHHHHHHHHGGGGGHFEEFGGGHHHHHHHHHHHHHHHGGGHHGGHHHHHHHHHHGGGGEHHHHHHHHGHGEGHHGHGGGGGGHGGCGGGEC
@M02034:409:000000000-BFKT7:1:1101:9336:9799 1:N:0:24
AAAGTCGAGGTGCCTAAAGTGGCAACCCAGACTCAGCCTCCTGTTGGTGGTGTAGAGCTTCCTGTAGCCGCATGGCGTTCGTACTTAAATATGGAACTAACCATTCCAATTTTCGCTGTCTCTTATACACATCTCCGAGCCCACGAGACC
+
AAA?ADAADBBBGGGGGGGGGGGHHHHGGHHGHH3GHHHHDHHHHHEGGGGGHHHFHHGHHHHHHHHGHGGEEGHFEGGGGGFHHHFGFHGHGFGHFGFGGFGGHHGFFGHHHHGGFCGBGGHHEGDGGGFHGHGHGG??DGAF//>EDE
@M02034:409:000000000-BFKT7:1:1101:9355:9800 1:N:0:24
AAAGTCGAGGTGCCTAAAGTGGCAACCCAGACTCCG
+
ABBBBFBABBBBGGGGFFGGGGGHHHHGGHGGHC3B
@M02034:409:000000000-BFKT7:1:1101:10920:9811 1:N:0:24
AAAGTCGAGGTGCCTAAAGTGGCAACCCAGACTTGGGCTCGGGTTGGTGGTGTAGAGCTTCCTGTAGCCGCATGGCGTTCGTACTTAAATATGGAACTAACCATTCCAATTTCGCTGTCTCTTATACACATCTCCGAGCCCACGAGACCA
+
AABBAFBBBCBCGGGGGGGGGGGHHHHGGGHGHHHFHHHHGGGHGGGEFEEFHGGFHHHHHHHHHHHHHGGFFGHHGEGGGGGHHHHGHHGHHHFHGHGGHHHHHHFFHHHHHHGGGFHHHHHHHHEHHGHHHGHGCGGGGHGGGGGGGH
@M02034:409:000000000-BFKT7:1:1101:27062:9812 1:N:0:24
AAAGTCGAGGTGCCTAAAGTGGCAACCCAGACTCGGACTCCTGTTGGTGGTGTAGAGCTTCCTGTAGCCGCATGGCGTTCGTACTTAAATATGGAACTAACCATTCCAATTTTCGCTATCTCTTATACACATCTCCGAGCCCACGAGACC
+
CCCCCFBACBBBGGGGGEGGGGGHHHFGGHHGHGGGGGGHHHHHHHGEFEEFHHHHHHHGHGHHHHHHHGGFEGFHGGGGGFHHHHGHBFGHHHFFBFHFHHHGHHHHHHHHHHFEE?EGHGHHBGHHGHFGHHB2CBGGGGFFGGGGDF
@M02034:409:000000000-BFKT7:1:1101:27079:9824 1:N:0:24
AAAGTCGAGGTGCCTAAAGTGGCAACCCAGACTGCTCAGAATGTTGGTGGTGTAGAGCTTCCTGTAGCCGCATGGCGTTCGTACTTAAATATGGAACTAACCATTCCAATTTTCGCTGTCTCTTATACACATCTCCGAGCCCACGAGACC
+
CCCBCFCCBCBCGGGGGGGGGGGHHHHGGHGGHFHFHHHHFGHHHGHGGEGGHHHFGHHHFHHHHHHHHGGEFGHHGGGGGGHHHH4FGGHHHGGHHHGGGHEHHHHGHHHHHHEEFEGHHHHHHHFFBGHHHHGHGC@DCGGGGFGC/F
@M02034:409:000000000-BFKT7:1:1101:26281:9832 1:N:0:24
AAAGTCGAGGTGCCTAAAGTGGCAACCCAGACTATTATTGGG
+
1>1>>D?1>1>ABFGF11GGGCFHFHHCG00AGG1G2GDDDG
@M02034:409:000000000-BFKT7:1:1101:17733:9839 1:N:0:24
AAAGTCGAGGTGCCTAAAGTGGCAACCCAGACTTAGAATGAGGTTGGTGGTGTAGAGCTTCCTGTAGCCGCATGGCGTTCGTACTTAAATATGGAACTAACCATTCCAATTTTCGCTGTCTCTTATACACATCTCCGAGCCCACGAGACC
+
CCCCCFCCCCCBGGGGGGGGGGGHHHHGGHGGHHHHHHHHHHHHHHGGGGGG1FG5GGHHFHHHHHGEEEFEGGGFEEFGGFFHHHHFHHHHFH33GGGHFFGGHHHFFHHHHGGGGGEGGGHFFFHGHFBGGGHHF@GG/FHGGCGGGF
@M02034:409:000000000-BFKT7:1:1101:16674:9846 1:N:0:24
AAAGTCGAGGTGCCTAAAGTGGCAACCCAGACTGCGCCTACTGTTGGTGGTGTAGAGCTTCCTGTAGCCGCATGGCGTTCGTACTTAAATATGGAACTAACCATTCCAATTTTCGCTGTCTCTTATACACATCTCCGAGCCCACGAGAC
+
AAAABFBBBDBBGGGGGGGGGFFHFHGGFGHGH3E2EA2EFGHHHHGEFEEEFHGFGHHHHHHGHFGFFGC?EEFFGGGGGGFHHHG@FGHHHHHBBFHFGHFGHFBGHHHHH4EEEGGGHEHHFFBF?FDCGHGFD?C@DG/FDGGGC
@M02034:409:000000000-BFKT7:1:1101:26288:9850 1:N:0:24
AAAGTCGAGGTGCCTAAAGTGGCAACCCAGACTAGTATTGGGGTTGGTGGTGTAGAGCTTCCTGTAGCCGCATGGCGGTCGTACTTAAATATGGAACTAACCATTCCAATTTTCGCTGTCTCTTATACACATCTCCGAGCCCACGAGACC
+
BBAABFBBBBBBGGGGFGGGGCGFHHHGGHEGHGHGFGGHHHGGGGEFGGGFHBFAFBEGGHHHHHHGGEE@EFGEECEEEEAHFG??GHGHHH3GFFHHBAEGHFFDFE?GFBC/?EEHHEGG@F2>@GFFGFGB?@D?/FFEC-@?EA
@M02034:409:000000000-BFKT7:1:1101:21572:9854 1:N:0:24
AAAGTCGAGGTGCCTAAAGTGGCAACCCAGACTGCGAAGTGTGTTGGTGGTGTAGAGCTTCCTGTAGCCGCATGGCGTTCGTACTTAAATATGGAACTAACCATTCCAATTTTCGCTGTCTCTTATACACATCTCCGAGCCCACGAGACC
+
BBBBBFBBBBBBGGGGGGGGGGGHHHHGGHHGHHHGGGFFHGHHHHFEFGEFGHHGHHHHHGHHHGHEHFFEGGHHFEGGGAGHFHGGHHFHHGGGHHHHHHHHHHHHGHHHHHGGGGGGHHHHFHGFHFGHHHG2C/<@CGGGGGGFGE
@M02034:409:000000000-BFKT7:1:1101:8117:9857 1:N:0:24
AAAGTCGAGGTGCCTAAAGTGGCAACCCAGACTCCTATGCCTGTTGGTGGTGTAGAGCTTCCTGTAGCCGCATGGCGTTCGTACTTAAATATGGAACTAACCATTCCAATTTTCGCTGTCTCTTATACACATCTCCGAGCCCACGAGACC
+
ABBBBFBBBBBBGGGGGGGGGGGHHHHGFHHGHHHHHHHHHHHHHHHEFGEFHHHHHHHHHGHHHHHHHGGEGGHGGGGGGGHHHHHGHHHHHFEDGHHGGHGHHHHH4GHHHHGGGGGHHHHHGH4FGGHHHFFFGCDGGGHGD@DGDF
@M02034:409:000000000-BFKT7:1:1101:11710:9857 1:N:0:24
AAAGTCGAGGTGCCTAAAGTGGCAACCCAGACTCCGAATAATGTTGGTGGTGTAGAGCTTCCTGTAGCCGCATGGCGTTCGTAATTAAATATGGAACTAACCATTCCAATTTTCGCTGTCTCTTATACACATCTCCGAGCCCACGAGACC
+
ABBBBFBBBDAAFFFFGGFGGGGGHHHGGDHGHHGGGGGGHHGGGGAEGGEFGHHDEFGFHHHHHHHFHEEEGGGHGGGGGEGHGHFEFGGHHEFGFGHEGEGGHGFHFFHHHHGDGGGGHHHHHHFFFHHFHHBGDCGFCGHGGGGDDF
@M02034:409:000000000-BFKT7:1:1101:19550:9863 1:N:0:24
AAAGTCGAGGTGCCTAAAGTGGCAACCCAGACTTAGAAGGAGGTAG
+
ABBBBFBABBBBGGGBGDGFGGGHHHHGGH2AFE55D5BG22BE3B
@M02034:409:000000000-BFKT7:1:1101:7038:9870 1:N:0:24
AAAGTCGAGGTGCCTAAAGTGGCAACCCAGACTACTCCTCCTGTTGGTGGTGTAGAGCTTCCTGTAGCCGCATGGCGTTCGTACTTAAATATGGAACTAACCATTCCAATTTTCGCTGTCTCTTATACACATCTCCGAGCCCACGAGACC
+
AABBBFBADBBBGGGGGDEFGGGHHHHGGHHGHHHGHHHHHHHHGHHGEEEFGHHFHGHHHGHGGFGGFEGFGFHHGEGFGEFHGBGGHHHHHHBFHHGEGHGGGGHFGHHHHGG?EE?FHHHHHHGHFHHHGHHFFCC/<FGFGFGDDC
@M02034:409:000000000-BFKT7:1:1101:4298:9871 1:N:0:24
AAAGTCGAGGGTGCCTAAAGTGGCAACCCAGACTAGTCCGTTGGTTGGTGGTGTAGAGCTTCCTGTAGCCGCATGGCGTTCGTACTTAAATATGGAACTAACCATTCCAATTTTCGCTGTCTCTTATACACATCTCCGAGCCCACGAGAC
+
CCCCCFCCCCBCFGGGGFFGGGFGHHHHGGHHGHHHHHHGHGGHGHGGEGGEFHFHHHHHGHHHHHHHHHEEEFGHHGGGGGEHHEHFHGHHHHHFHHHGFGHGHHHHF?FGHHFGGFGGHGHHHGHHGHHHHHHHGGGCFGGGGGGGGG
@M02034:409:000000000-BFKT7:1:1101:22248:9872 1:N:0:24
AAAGTCGAGGTGCCTAAAGTGGCAACCCAGACTAATTCGCCGGTTGGTGGTGTAGAGCTTCCTGTAGCCGCATGGCGTTCGTACTTAAATATGGAACTAACCATTCCAATTTTCGCTGTCTCTTATACACATCTCCGAGCCCACGAGACC
+
BBABBFBBBBBBGGGGGGGGGGGHHHHEDGFGHHHHHHGGGGGGFGGGFGEFHHHGHHHHHHHHHHHHHGGEGGHHGGGGGFHHHHHGHHGHHHHHGHHHHHHHHHHHHHHHHFGGGGGHHHHHHHHHGFHHHHGHG?FGGGHGGGGGGG
@M02034:409:000000000-BFKT7:1:1101:7016:9874 1:N:0:24
AAAGTCGAGGTGCCTAAAGTGGCAACCCAGACTACTCCTCCTGTTGGTGGTGTAGAGCTTCCTGTAGCCGCATGGCGTTCGTACTTAAATATGGAACTAACCATTCCAATTTTCGCTGTCTCTTATACACATCTCCGAGCCCACGAGACC
+
CCCCCFBBCDCAGGGGGGGGGGFHHHHGGHGGHHGHFHHHFGHHHHGEGGGFGHHGHHHHHHHHHHHHHGGFGGHHGGGGGGFHHHHHHHHHHGHHHHHHGHGHHHHHHHHHHHGGGGGHHHHHHHGFHHFHHHHHGGFGGGEFG?CADG
@M02034:409:000000000-BFKT7:1:1101:4281:9878 1:N:0:24
AAAGTCGAGGGTGCCTAAAGTGGCAACCCAGACTAGTCCGTTGGTTGGTGGTGTAGAGCTTCCTGTAGCCGCATGGCGTTCGTACTTAAATATGGAACTAACCATTCCAATTTTCGCTGTCTCTTATACACATCTCCGAGCCCACGAGAC
+
BBBBBFBBBBBBAEFGFGFGGGFAG4EG?FGDDBFGHHHGGHGHFHGGEEEEFH3GHHHHHHHHHF5GEBE00BEFAEEEAEECCGG@BGBEGHH33FBD330?BBHDFBBFEG4E//?CHFEHH1B??2BG1<F@DCCC/CGEFCCCGE
@M02034:409:000000000-BFKT7:1:1101:16425:9880 1:N:0:24
AAAGTCGAGGTGCCTAAAGTGGCAACCCAGACTCATGAGAATGTTGGTGGTGTAGAGCTTCCTGTAGCCGCATGGCGTTCGTACTTAAATATGGAACTAACCATTCCAATTTTCGCTGTCTCTTATACACATCTCCGAGCCCACGAGACC
+
BBCCBFCCCCCCGGGGGGGGGGGHHHHGGHHGHHHHHHHHHGHGHHHGGGEFHHHGHHHHHHHHHHHHHGGFFGHHGGGGGGHHHHHGHHHHHHHHHHHHHHGHHHGHHHHHHHGGGGGHHHHHHHHEFHHHHHHFDCFGGFHGGGGGGF
@M02034:409:000000000-BFKT7:1:1101:19545:9881 1:N:0:24
AAAGTCGAGGTGCCTAAAGTGGCAACCCAGACTTAGAAGGAGGTTGGTGGTGTAGAGCTTCCTGTAGCCGCATGGCGTTCGTACTTAAATATGGAACTAACCATTCCAATTTTCGCTGTCTCTTATACACATCTCCGAGCCCACGAGACC
+
CCDDDFCDCDCBGGGGGGGGGGGHHHHGGHHGHGBGFGHC2AEEGHGGGGEFHHHHHHHHHHHHHHHHHGGGGGHHGGGGGGHHHHHHHHGHHGHHGHHHHHHHHHHHHHHHHHGGGGGHHHHHHHHHHHGHHHGHGCFGGGHGGGGGGA
@M02034:409:000000000-BFKT7:1:1101:19586:9882 1:N:0:24
AAAGTCGAGGTGCCTAAAGTGGCAACCCAGACTGCGGTGATTGTTGGTGGTGTAGAGCTTCCTGTAGCCGCATGGCGTTCGTACTTAAATATGGAACTAACCATTCCAATTTTCGCTGTCTCTTATACACATCTCCGAGCCCACGAGACC
+
ABBBAFCCCCBAGGGGGGGGGGGGHHHGGHHGHHHGGGGGHHHHHHHEGGGFHHHGHGHHHHHHHHHFHGGFEGHGGGGGGGHHHHHHHHHHHHGHHHHHHHHGHHHHHHHHHHGGGGEFHHHHHHGGHHGHHHGHGCGGGGHGGGCDDF
@M02034:409:000000000-BFKT7:1:1101:12266:9887 1:N:0:24
AAAGTCGAGGTGCCTAAAGTGGCAACCCAGACTAATAAGAAGGTTGGTGGTGTAGAGCTTCCTGTAGCCGCATGGCGTTCGTACTTAAATATGGAACTAACCATTCCAATTTTCGCTGTCTCTTATACACATCTCCGAGCCCACGAGACC
+
CCBCCFCCCCCBGGGGGGGGGGGGHHHGGHHGHHHHHHHHHHHGHHGGGGEFHHHFHHHHHHHHHHHHHEGEGGHHGGGGGGHHHHHHGHHHHHHHHHHHHHHHHHGHHHHHHHGGGGGFHHHHHHHHGHGHHHHHG/DGGGHGGGFGGG
@M02034:409:000000000-BFKT7:1:1101:25388:9891 1:N:0:24
AAAGTCGAGGTGCCTAAAGTGGCAACCCAGACTAGGTTGTTGGTTGGTGGTGTAGAGCTTCCTGTAGCCGCATGGCGTTCGTACTTAAATATGGAACTAACCATTCCAATTTTCGCTGTCTCTTATACACATCTCCGAGCCCACGAGACC
+
CCBCCFCBCCCCGGGGGGGGGGGHHHHGGHHGHHBGAEFABBGGHGGGFGEFHHHHHHHHHHHHHHHHHGGGGGHHGGGGGGFHHHDGHHHHHHHHHHHHHHHHHHGHHHHHHHGGGGGHHHHHHHHHHHHHHHFHD?DGGGGGGGGGGE
@M02034:409:000000000-BFKT7:1:1101:13966:9903 1:N:0:24
GAAAGTCGAGGTGCCTAAAGTGGCAACCCAGACTGAGTCTCAGGTTGGTGGTGTAGAGCTTCCTGTAGCCGCATGGCGTTCGTACTTAAATATGGAACTAACCATTCCAATTTTCGCTGTCTCTTATACACATCTCCGAGCCCACGAGAC
+
ABBBAFF3>ADBGGGGFFGGFGFGFHEFEGGHGHGGHCHGCHHHHHHGGGGEFHGHGHGHHFFGHHHHGHEE@AFFEEGGGGEGHHHEHFHHFHHDFCFFFGHHHFFGHHHGHHG@EE?/BFFGHGHHEGFHHGHHGF@DFGGHFGGGAD
@M02034:409:000000000-BFKT7:1:1101:11584:9908 1:N:0:24
AAAGTCGAGGTGCCTAAAGTGGCAACCCATTGGTGGTGTAGAGCTTCCTGTAGCCGCATGGCGTTCGTACTTAAATATGGAACTAACCATTCCAATTTTCGCTGTCTCTTATACACATCTCCGAGCCCACGAGACCAGAGAGGATCTCGT
+
AABAAFAADBABGGGGGGGGGGGHHHHGFHHHHHGGEGHFHHHHHHGGHHHFHGHGGGGGHHGGGGFFGGHGGGGGGHHHFGGHFHGHHHHHHHFHHHHFGEGGEFHHHHHHHGFHFHHHHGCEGCCFCFFCDDDFFH0?GDDHFEHFHE
@M02034:409:000000000-BFKT7:1:1101:12239:9909 1:N:0:24
AAAGTCGAGGTGCCTAAAGTGGCAACCCAGACTTATCGTGGTGTTGGTGGTGTAGAGCTTCCTGTAGCCGCATGGCGTTCGTACTTAAATATGGAACTAACCATTCCAATTTTCGCT
+
CCCCBFCCCCCCGGGGGGGGGGGHHHHGFHHGHGFHHHHHGGFEEHHEFDFFGDG5FFGHGGGHHFFFFDE>EEGCEEEGCEBGGHHFHGFGFH33FCHHFE3FGFHBEGFHHG//E
@M02034:409:000000000-BFKT7:1:1101:25388:9909 1:N:0:24
AAAGTCGAGGTGCCTAAAGTGGCAACCCAGACTAGGTTGTTGGTTGGTGGTGTAGAGCTTCCTGTAGCCGCATGGCGTTCGTACTTAAATATGGAACTAACCATTCCAATTTTCGCTGTCTCTTATACACATCTCCGAGCCCACGAGACC
+
BBBBBFBBBBBBGGGGGGGGGGGHHHHGGHHGHHHHFGHFHHHGHGGGGGGGHHHGHHHHHHHHHHHHHGGGGGHHGGGGGGHHHHHHHHGFHFHHHHFFHHGHHHHHHHHHHHGGGGGHHHHHGHHHHHFHHHHGGDCGGGHGGGGGGG
@M02034:409:000000000-BFKT7:1:1101:10651:9918 1:N:0:24
AAAGTCGAGGTGCCTAAAGTGGCAACCCAGACTAAGAAGGTGGTTGGCG
+
1A1>AF1A@DAACGGDGGGF1A0ACGF?F0AF11B1B1BA1B/ABE/1A
@M02034:409:000000000-BFKT7:1:1101:10669:9920 1:N:0:24
AAAGTCGAGGTGCCTAAAGTGGCAACCCAGACTAAGAAGGTGGTTGGTGGTGTAGAGCTTCCTGTAGCCGCATGGCGTTCGTACTTAAATATGGAACTAACCATTCCAATTTTCGCTGTCTCTTATACACATCTCCGAGCCCACGAGACC
+
BBCCBFCBCBBCGGGGGGGFGGGGHHHGGHHGHHHHHHHHBGGGGGGGFGEFHHHGHHHHHHHHHHHHHGGFGGHHGGGGGGHHHHHHHGHHHHHHHHHHHHGHHHHHHHHHHHGGGGGHHHHHHHHHGHGHHHFFFCGGGGHGGGGGGF
@M02034:409:000000000-BFKT7:1:1101:13132:9936 1:N:0:24
AAAGTCGAGGTGCCTAAAGTGGCAACCCAGACTCGTTCGCCGGTTGGTGGTGTAGAGCTTCCTGTAGCCGCATGGCGTTCGTACTTAAATATGGAACTAACCATTAATTTTCGCTGTCTCTTATACACATCTCCGAGCCCACGAGACCAG
+
AABCBFCCCCCCGGGGGGGGGGGHHHHGGHHGHHGHGHGGGGGGGGGGGGFFHHHGHHHHHHHHHHHHHGGGGGHHGGGGGGHHHHHHHHGHHHHHHHHHHHHHHHHHHHHHGGGGGHHGHHHHGFEHGHGHHGGCFGCGHGGGGGGGHC
@M02034:409:000000000-BFKT7:1:1101:18235:9938 1:N:0:24
AAAGTCGAGGTGCCTAAAGTGGCAACCCAGACTGCGTTTCGTGTTGGTGGTGTAGAGCTTCCTGTAGCCGCATGGCGTTCGTACTTAAATATGGAACTAACCATTCCAATTTTCGCTGTCTCTTATACACATCTCCGAGCCCACGAGACC
+
ABCCCFCCCCCCGGGGGGGGGGGHHHHGGHHGHHHGFGGHGHGHHHHGGGEFGHHHHFHHHHHHHHHHHGGEGGHHGFGGGGHHHHHHHHGHHHHHHHGGHHGHHHHGHHHHHHGGGGGGHHHHHHHFHHHHHHFBECGGGGHGCFGGGF
@M02034:409:000000000-BFKT7:1:1101:19322:9939 1:N:0:24
AAAGTCGAGGTGCCTAAAGTGGCAACCCAGACTAATTAGCTTGTTGGTGGTGTAGAGCTTCCTGTAGCCGCATGGCGTTCGTACTTAAATATGGAACTAACCATTCCAATTTTCGCTGTCTCTTATACACATCTCCGAGCCCACGAGACC
+
A3>>AFBBBBABGGGGGGGGGFGHGGHEFHHFFBFGHHHHFHHHHHHGG?EFFGFEGHFHFEGFGHHHHGGEEFHHGGGGGGHHHHHH3BGGHEHHHHFEGHFHFGHDHGHHHGEDE?EGHFGHHHFHHHFHHFBGG?DGGGGGGCCDGG
@M02034:409:000000000-BFKT7:1:1101:15063:9942 1:N:0:24
AAAGTCGAGGTGCCTAAAGTGGCAACCCAGACTCCTAATACTGTTGGTGGTGTAGAGCTTCCTGTAGCCGCATGGCGTTCGTACTTAAATATGGAACTAACCATTCCAATTTTCGCTGTCTCTTATACACATCTCCGAGCCCACGAGACC
+
BAABBFBBBBBBGGGGGGGGFGGHHHHGGHHGHHHHHHHHHHGHHHHEFEEFFGHHHHHHHHHHGGHHHGGGGGHHGGGGGFGHHHHHHHHHHHGFBGHGHHGHHHHGFGHHHHGFGGFFHFHHFHHHFHHHHHHFDFFGGGHGGFGGGF
@M02034:409:000000000-BFKT7:1:1101:27371:9942 1:N:0:24
AAAGTCGAGGTGCCTAAAGTGGCAACCCAGACTGAGTTTCATGTTGGTGGTGTAGAGCTTCCTGTAGCCGCATGGCGTTCGTACTTAAATATGGAACTAACCATTCCAATTTTCGCTGTCTCTTATACACATCTCCGAGCCCACGAGACC
+
CDDCCFCCCDCCGGGGGGGGGGGGHHHGGHHGHHHHFHHHHHHHHHHFFGEFHGHFHHHHHHHHHHHGHFEFGGHGEEGGGGGHHHHHHHHHHHBGGHHHHHHHHHHGHHHHHHGEGGGHHGHHHHGHHHHEGHGHFCGGGGHGGGGGGE
@M02034:409:000000000-BFKT7:1:1101:19720:9942 1:N:0:24
AAAGTCGAGGTGCCTAAAGTGGCAACCCAGACTCTGGGGGGGGTTGGTGGTGTAGAGCTTCCTGTAGCCGCATGGCGTTCGTACTTAAATATGGAACTAACCATTCCAATTTTCGCTGTCTCTTATACACATCTCCGAGCCCACGAGACC
+
CCCCCFCCCCCCGGGGGGGGGGGHHHHGGHHGHHHHHHGGGGFFFFFFFFDEEFFFFFFFFFFFFFFFFFFFFFFFFDFFFFFFFFFFFFFFFFBFFFFFFFFFFFFFFFFFFFFFFFFFFFFFFFFFFFFFFFFFFFFFFFFFFFFFBA
@M02034:409:000000000-BFKT7:1:1101:21416:9961 1:N:0:24
AAAGTCGAGGTGCCTAAAGTGGCAACCAGACTCAGATGCGGGTTGGTGGTGTAGAGCTTCCTGTAGCCGCATGGCGTTCGTACTTAAATATGGAACTAACCATTCCAATTTTCGCTGTCTCTTATACACATCTCCGAGCCCACGAGACCA
+
AABCBFCCCCCCGGGGGGGFGGGHHHHGHHGHHHHHHHHGGGGGGGEFFAFGGHHHHHHHHHHHHHHHEFGGGHGFEGGGGHHHHHHHHHHHHHGHHHHGHGHHHHGHGHHHHGGGGEFHFHGGHHEHFGHHHHHGGGG@FHGGGGGGGF
@M02034:409:000000000-BFKT7:1:1101:15493:9967 1:N:0:24
AAAGTCGAGGTGCCTAAAGTGGCAACCCAGACTTAGGCTAGGGTTGGTGGTGTAGAGCTTCCTGTAGCCGCATGGCGTTCGTACTTAAATATGGAACTAACCATTCCAATTTTTCGCTGTCTCTTATACACATCTCCGAGCCCACGAGAC
+
CCCCCFCBCCCCGGGGGGGGGGGHHHHGGHHGHFHHBGH3BFHHGGGGGGGGHHHGHHHHHHHHHHHHHGGGGGHHGGGGGGHHHHHDHHHHHGGHHHHHFHHHHHGHFGHHHGFE/EEEDG3GHDHGH3GE22FGFFDCGGGEF@>@<C
@M02034:409:000000000-BFKT7:1:1101:15515:9968 1:N:0:24
AAAGTCGAGGTGCCTAAAGTGGCAACCCAGACTTAGGCTAGGGTTGGTGGTGTAGAGCTTCCTGTAGCCGCATGGCGTTCGTACTTAAATATGGAACTAACCATTCCAATTTTTCGCTGTCTCTTATACACATCTCCGAGCCCA
+
AAA1ADA@1DAAGGGFFDFBFGGGHHHC0FGG1GHF11GBCFAGGGGEF/ABGGFFDEFHHFHF1GHHHG?ECEHHEEGFFEBGGHGGFEBFH11BFG1FHG1FFHHDGGHHHHFEEGGEHHGGHBGFFFGFHHHHF?CGGGC<
@M02034:409:000000000-BFKT7:1:1101:25723:9971 1:N:0:24
AAAGTCGAGGTGCCTAAAGTGGCAACCCAGACTTTGTAGCATGTTGGTGGTGTAGAGCTTCCTGTAGCCGCATGGCGTTCGTACTTAAATATGGAACTAACCATTCCAATTTTCGCTGTCTCTTATACACATCTCCGAGCCCACGAGACC
+
BBBBBFAADDBAGGGDGGGGGGGHHHHGGHHGHH535BB5D5GGHHHGFGFGHHHHHHHHHHHHHHHGHGGEEEFHGGGGGGGHHHDGDGGHHHBEFHFBGGEHHHGHHHHHHHGGGGGGHGHHHHFHFHHGFFGGGGCCGGHEC@CFGE
@M02034:409:000000000-BFKT7:1:1101:14801:9978 1:N:0:24
AAAGTCGAGGTGCCTAAAGTGGCAACCCAGACTGCGCCTCCGGTTGGTGGTGTAGAGCTTCCTGTAGCCGCATGGCGTTCGTACTTAAATATGGAACTAACCATTCCAATTTTCGCTGTCTCTTATACACATCTCCGAGCCCACGAGACC
+
CCCCCFCCCCCCGGGGGGGFGGGHHHHGGHHGHHHGGGGGHGGGGGGGGGFFGHHGHHHHHHHHHHHHHGGFGGHHGGGGGGHHHHHHHHHHHHFFFHHHHHGHHHHHHHHHHHGGGGGGHHHHHHHHFHGHHHHHGCFGGGHGGFGGGF
@M02034:409:000000000-BFKT7:1:1101:23124:9979 1:N:0:24
AAAGTCGAGGTGCCTAAAGTGGCAACCCAGACTATTTTTCGGGTTGGTGGTGTAGAGCTTCCTGTAGCCGCATGGCGTTCGTACTTAAATATGGAACTAACCATTCCAATTTTCGCTGTCTCTTATACACATCCCGAGCCCACGAGACCA
+
CBCCCFCCBCBCGGGGGGGFGGGHHHHGGHHGHHHHHHHHGGGGFGGFFGEFHHHHHHHHHHHHHHHHHGGGGGHHGGGGGGHHHHGFHHHHHHHGGHGEGHHHHHGHHHHHHHGGGGGGHHHHHHGHFGGHHHGEDGGGGHGGGCGGGG
@M02034:409:000000000-BFKT7:1:1101:13078:9986 1:N:0:24
AAAGTCGAGGTGCCTAAAGTGGCAACCCAGACTTATCTTCTTGTTGGTGGTGTAGAGCTTCCTGTAGCCGCATGGCGTTCGTACTTAAATATGGAACTAACCATTCCAATTTTCGCTGTCTCTTATACACATCTCCGAGCCCACGAGACC
+
BCBCBFCBBBBBGGGGGGGGGGGGHHHGGHHGHHHHHHHHHHHHHHHGFGEGHHHHHHHHHFHHHHHGGGGEFGHHGGGGGGHHHHGFHHEHHEFHGHHHHHHHHHHHGGHHHGGFGGGGHHHHGHFHDGHHFGHGFCFGGGHGGGCDGG
@M02034:409:000000000-BFKT7:1:1101:20549:9990 1:N:0:24
AAAGTCGAGGTGCCTAAAGTGGCAACCCAGACTAATCCCATGTTGGTGGTGTAGAGCTTCCTGTAGCCGCATGGCGTTCGTACTTAAATATGGAACTAACCATTCCAATTTTCGCTGTCTCTTATACACATCTCCGAGCCCACGAGACC
+
CCCCCFCCBBBBGGGGGGGGGGGHHHHGGHHGHGHHHHHHHHHHGHEFGEGHHHGHHHHHFFHHHHHHGGGGGHHGGGGGGFEHHFF3EHHHHFBBGGGHFGGHHFHEHHHHHGEEGEHHHHHHHHFFHGHHHHGG@CGGGEGCC@EGG
@M02034:409:000000000-BFKT7:1:1101:23717:9993 1:N:0:24
AAAGTCGAGGTGCCTAAAGTGGCAACCCAGACTTAGAAGAAGGTTGGTGGTGTAGAGCTTCCTGTAGCCGCATGGCGTTCGTACTTAAATATGGAACTAACCATTCCAATTTTCGCTGTCTCTTATACACATCTCCGAGCCCACGAGACC
+
CCCCCFCABCCCGGGGGGGFGGGHHHHGGHHGHHHHHHHG3FGGHHGE2EEFA3G5EFFFDGHHGFGDEEFEEFHAEEEFFDCFHHHHGHHFHH33GGHHC0?FEBEB4FEGF?EEGG<G4?FBDEHFHCHHHGHDC@CFDGHEFC@AD=
@M02034:409:000000000-BFKT7:1:1101:23084:9997 1:N:0:24
AAAGTCGAGGTGCCTAAAGTGGCAACCCAGACTTTGTTGTCTGTTGGTGGTGTAGAGCTTCCTGTAGCCGCATGGCGTTCGTACTTAAATATGGAACTAACCATTCCAATTTTCGCTGTCTCTTATACACATCTCCGAGCCCACGAGACC
+
BCCBCFCBCCBBCGGGGGGGGGGHHHHEGFFGHFGFHHHHGHHHHHGGGGGGHGHBHHHHHFHGHFHFHGGGFGHHGGGGGGGHHHGFEGGHHFHHGHFFGHBGH4FGHHFGHHGDG/EHHGHFGHFHBGHHHHFFF@/<<FHGCFGGGG
@M02034:409:000000000-BFKT7:1:1101:4097:10005 1:N:0:24
AAAGTCGAGGTGCCTAAAGTGGCAACCCAGACTCA
+
BCCCBFBABCCCGGGGGGGGGGGHHHHGGHHGHHB
@M02034:409:000000000-BFKT7:1:1101:4842:10010 1:N:0:24
AAAGTCGAGGTGCCTAAAGTGGCAACCCAGACTAGTGCTTGTGTTGGTGGTGTAGAGCTTCCTGTAGCCGCATGGCGTTCGTACTTAAATATGGAACTAACCATTCCAATTTTCGCTGTCTCTTATACACATCTCCGAGCCCACGAGACC
+
CCCCCFCBCCCCGGGGGGGGGGGHHHHGGHHGHHHHHHHHHHHHHHHEFGEFGHHFGHHHHGHHGHHGHFGFGGHHGGGGGFGHHHHHHHHHHHFFFHHHGHFHHGHFHHGHHHGFGGGHHHHHFFHHGGHHHFHDFCGGGGHGG?FFGF
@M02034:409:000000000-BFKT7:1:1101:11059:10014 1:N:0:24
AAAGTCGAGGTGCCTAAAGTGGCAACCCAGACTAAGAAGCATGTTGGTGGTGTAGAGCTTCCTGTAGCCGCATGGCGTTCGTACTTAAATATGGAACTAACCATTCCAATTTTCGCTGTCTCTTATACACATCTCCGAGCCCACGAGACC
+
BBBBBFBBBBBBGGGGGGGGGGGHHHHGGGHGHHGFHHHHFGGHHGHEFGGFGDGFFFHHHHHHGGGFHGGEEGHGGEEGGGHHHFDGHGFHHHEFHHHHHHFGFHHHFGHHHFGGGGEHHHHHFGFGHHHHGHHFGGGGGGGGGGG/DF
@M02034:409:000000000-BFKT7:1:1101:19762:10015 1:N:0:24
AAAGTCGAGGTGCCTAAAGTGGCAACCCAGACTGAGTGTCTGGTTGGTGGTGTAGAGCTTCCTGTAGCCGCATGGCGTTCGTACTTAAATATGGAACTAACCATTCCAATTTTCGCTGTCTCTTATACACATCTCCGAGCCCACGAGACC
+
BBBABFBBBBBBGGGGGGGGGGGHHHHGGHHGHHHHHHHHHHHHHGGGGGGGHHGFHHGHHHHHHHHHHGGGGGHHGGGGGGHHHHHGHHHHHHHHHHGGHHHHHHGHHHHHHHGGGGGGGHHHHHHHHHGGHHGHGFGGGGHGGGGDFG
@M02034:409:000000000-BFKT7:1:1101:4859:10018 1:N:0:24
AAAGTCGAGGTGCCTAAAGTGGCAACCCAGACTAGTGCTTGTGTTGGTGGTGTAGAGCTTCCTGTAGCCGCATGGCGTTCGTACTTAAATATGGAACTAACCATTCCAATTTTCGCTGTCTCTTATACACATCTCCGAGCC
+
@?ABBFBADDBAFGGFBAFFGGGHGGHGGHHGHGGHFGHCHHHHHHEEC2EFBEHBGFHHHGHHHHGFGGGGGGHHGGGGGGHHHHHHFHHHDBB@CHFFHHBHHHGHHHHHHFGEGEEGHFHHFHFHHB?FFGGFD@/<C
@M02034:409:000000000-BFKT7:1:1101:27247:10020 1:N:0:24
AAAGTCGAGGTGCCTAAAGTGGCAACCCAGACTAAGGCTAATGTTGGTGGTGTAGAGCTTCCTGTAGCCGCATGGCGTTCGTACTTAAATATGGAACTAACCATTCCAATTTTCGCTGTCTCTTATACACATCTCCGAGCCCACGAGACC
+
CCCCBFCBCCBCGGGGGGGGGGGHHHHGGHHGHHHHHHHHGGHHHHHGFGFGHHHHHHHHHHHGHHHHHGGGGGHHGFGGGGHHHHGGHHHHHHHHGHHHHHHHGHGHHHHHHHGGGGGHHHHHHHHHFGHHHHGHFCGCGGHGGGGGGG
@M02034:409:000000000-BFKT7:1:1101:5204:10026 1:N:0:24
AAAGTCGAGGTGCCTAAAGTGGCAACCCAGACTAAGAAGCATGTTGGTGGTGTAGAGCTTCCTGTAGCCGCATGGCGTTCGTACTTAAATATGGAACTAACCATTCCAATTTTCGCTGTCTCTTATACACATCCCCGAGCCCACGAGACC
+
AB?>ADABDBBBFGGGGGGGGFG4FGADGHHGFFHFBBA3GHGHHFAAAAEFH3B5F53BGBHFBGDDGECEEEHFE?FFE>2FEHFFHFDGH33BGEHHGGFGFHHBBGDG?4>EEE/F4?FF4EFFFF1CGCGAC/<BD/GFG/@ADA
@M02034:409:000000000-BFKT7:1:1101:4632:10041 1:N:0:24
AAAGTCGAGGTGCCTAAAGTGGCAACCCAGACTCGGCTTTTGGTTGGTGGTGTAGAGCTTCCTGTAGCCGCATGGCGTTCGTACTTAAATATGGAACTAACCATTCCAATTTTCGCTGTCTCTTATACACATCTCCGAGCCCACGAGACC
+
CCCCCFCCCCCCGGGGGGGFGGGHHHHGGHHGHGGGGGGHHHGHHGGFFEEFGGHHHHHHHHHHHHHHHGGGGGHHGGGGGGHHHHGGHHHHHHFFFHHHHHGHHHGHHHHHHHGGGGGHHHHHHGHHGHHHHGHGGGGGGGHGGGGGGF
@M02034:409:000000000-BFKT7:1:1101:8260:10064 1:N:0:24
AAAGTCGAGGTGCCTAAAGTGGCAACCCAGACTACGAATCATGTTGGTGGTGTAGAGCTTCCTGTAGCCGCATGGCGTTCGTACTTAAATATGGAACTAACCATTCCAATTTTCGCTGTTCTTATACACATCTCCGAGCCCACGAGACCA
+
BBABBFBADBBBGGGGGGGFFFGHHHHGGHHGHHHGGHHGHHHHFGEECEEFHFHG5EBHHHHHGHHFHGGGGGHHEFGGGFHHGHHHHHHHHEHFFFGFHHFGHEDHFGFHGHGGGGGHFFHFHFBGGDGFHHFD/BDFGHG@DCGGGB
@M02034:409:000000000-BFKT7:1:1101:23543:10071 1:N:0:24
AAAGTCGAGGTGCCTAAAGTGGCAACCCAGACTCTTGTTAGTGTTGGTGGTGTAGAGCTTCCTGTAGCCGCATGGCGTTCGTACTTAAATATGGAACTAACCATTCCAATTTTCGCTGTCTCTTATACACATCTCCGAGCCCACGAGACC
+
ABBAAFAABBBBGGGGGGGGGGGHGHFEGHCFHFHFHEHFHHHHHHGEFGEFGFH5GFFGFHHGFGGFHGEEGGHEGGGCEGBCEG@F3G4FGF3FGHHHGFDGHHHFHGHHHFGEFGGBFFGGFFFF4FGFGFFFF/B/BFCFG?DDGE
@M02034:409:000000000-BFKT7:1:1101:8278:10071 1:N:0:24
AAAGTCGAGGTGCCTAAAGTGGCAACCCAGACTACGAATCATGTTGGTGGTGTAGAGCTTCCTGTAGCCGCATGGCGTTCGTACTTAAATATGGAACTAACCATTCCAATTTTCGCTGTTCTTATACACATCTCCGAGCCCACGAGACC
+
AAA3AFAAADAAFGGGGGGAFFFFFEG2A2CAAEAEAGGEFHHHHGHEEEFF1BE5AGAF5A5FFAEDGEC@EECGGGEGGGFFGHHHHHHFHFHHHHE3?GBGHEEBHHHFGEE/EEEGEFGHHHBHFGGCFFDECCCDFFGGG?EDF
@M02034:409:000000000-BFKT7:1:1101:19963:10086 1:N:0:24
AAAGTCGAGGTGCCTAAAGTGGCAACCCAGACTGGGGGGGGGGTTGGTGGTGTAGAGCTTCCTGTAGCCGCATGGCGTTCGTACTTAAATATGGAACTAACCATTCCAATTTTCGCTGTCTCTTATACACATCTCCGAGCCCACGAGACC
+
AA3AABAABBABGGGGGGGBFFGGFHHDFHHFHHHGFGGG?F?;=>-;AA99;BB/FFFFFFFFBBFFF9BBDFFFFDB9AD.EEFFFFFBFFEFFFFFFFFFFFFFFFFFFFFFDFFD/BBFFFFFFFF/FBFFFFA;@D?EEFADFD?
@M02034:409:000000000-BFKT7:1:1101:20527:10095 1:N:0:24
AAAGTCGAGGTGCCTAAAGTGGCAACCCAGACTAATAGTAATGTTGGTGGTGTAGAGCTTCCTGTAGCCGCATGGCGTTCGTACTTAAATATGGAACTAACCATTCCAATTTTCGCTGTCTCTTATACACATCTCCGAGCCCACGAGACC
+
CCCCCFCCCCCCGGGGGGGGGGGHHHHGGHHGHHHHHHHHHHHHHHHGFGEFGHHGHHHHHHHHHHHHHGGGGGHHGGGGGGHHHHHHHHHHHGHHGHHGHHHHHHHHHHHHHHGGGGGGHHHHHHGHGHFHGHFFGCGGGGHGGGGGGF
@M02034:409:000000000-BFKT7:1:1101:23392:10104 1:N:0:24
AAAGTCGAGGTGCCTAAAGTGGCAACCCAGACTGGGAGTAATGTTGGTGGTGTAGAGCTTCCTGTAGCCGCATGGCGTTCGTACTTAAATATGGAACTAACCATTCCAATTTTCGCTGTCTCTTATACACATCTCCGAGCCCACGAGACC
+
ABABBFCACCBBGGGGGGGFGGGHGHHGGHHGHHHHHGEHGHHGHHHEFGEFGGHGGHHHHHHFHFHGHGGGGGHHGGGGEFGHHHHHHHHHHHHHHHHGHHHHHHHHHHHHHHFFGGGHHHHHHHFHHHHHHHHDFGGFGGHGGGGGGF
@M02034:409:000000000-BFKT7:1:1101:14581:10116 1:N:0:24
AAAGTCGAGGTGCCTAAAGTGGCAACCCAGACTTGTGTGCGTGTTGGTGGTGTAGAGCTTCCTGTAGCCGCATGGCGTTCGTACTTAAATATGGAACTAACCATTCCAATTTTCGCTGTCTCTTATACACGTCTCCGAGCCCACGAGACC
+
CCCCBFCCCDCCGGGGGGGFGGGHHHHGGHHGHHHHHHHHGGGGHHHGGGEFHHHGHHHHHHHHHHHHHGGGGGHHGGGGGGHHHHHHHHHHHHHHHHHGHHHHHHGHHHHHHHGGGGGHGHHHHHHHGH/GHHHHGDGGGGHGGCGGGG
@M02034:409:000000000-BFKT7:1:1101:27159:10117 1:N:0:24
AAAGTCGAGGTGCCTAAAGTGGCAACCCAGACTTAGTGGCGGGTTTGTGGGG
+
ABAAAFAADBAAFGGGGGGGGEGFFFHEFGCDGHHHHHFGGGAAE1E??11>
@M02034:409:000000000-BFKT7:1:1101:7181:10122 1:N:0:24
AAAGTCGAGGTGCCTAAAGTGGCAACCCAGACTCTTCTTGGTTGGTGGTGTAGAGCTTCCTGTAGCCGCATGGCGTTCGTACTTAAATATGGAACTAACCATTCCAATTTTCGCTGTCTCTTATACACATCTCCGAGCCCACGAGACCAG
+
BBBBBFBADDBAGGGFFGGGGGGHHHHGGHHGHHGHHGHFHFDFCEFEBFGBFFHEFFHBFAGFGGHAG?1EG1EAEGG>BGGE@3FDHHEFBFFGGBGHHFHFGFDFDGHEEAFEEFHFHEFGF4BGFCGFHB??@/DEGGGCD<DEHG
@M02034:409:000000000-BFKT7:1:1101:25840:10129 1:N:0:24
AAAGTCGAGGTGCCTAAAGTGGCAACCCAGACTTAGGGGGAGGTTGGTGGTGTAGAGCTTCCTGTAGCCGCATGGCGTTCGTACTTAAATATGGAACTAACCATTCCAATTTTCGCTGTCTCTTATACACATCTCCGAGCCCACGAGACC
+
CCCCCFCCCCCCGGGGGGGGGGGHHHHGGHHGHHHHHHGGGGGGHHGGGGGGHHHHHHHHHHHHHHHHHGGEEGHHGGGGGGHHHHHHHHHHHHDHHHHHHHHHHHGHHHHHHHGGGGGHHHHHHHHHHHGHHHHFGCCGGGHGGGGGGF
@M02034:409:000000000-BFKT7:1:1101:12413:10132 1:N:0:24
AAAGTCGAGGTGCCTAAAGTGGCAACCCAGACTCGTCCTTCTGTTGGT
+
AAA?>D1>1A>AGFGBEBBA1BFFBEGEGEHGFGEAEEEFGHB2FB/E
@M02034:409:000000000-BFKT7:1:1101:14303:10138 1:N:0:24
AAAGTCGAGGTGCCTAAAGTGGCAACCCAGACTACTGGTAGGGTTGGTGGTGTAGAGCTTCCTGTAGCCGCATGGCGTTCGTACTTAAATATGGAACTAACCATTCCAATTTTCGCTGTCTCTTATACACATCTCCGAGCCCACGAGACC
+
BBCCCFCCCDCCGGGGGGGGGGGHHHHGGHHGHHHHHHGHHGGGGGGGGGEFHHHHHHHHHHHHHHHHHGGGGGHHGFGGGGHHHHHHHHHHHHHGGGHHHHHHHHGGHHHHHHGGGGGHHHHHHHHHGHHHHHHHGGGGGGHGGGGGGG
@M02034:409:000000000-BFKT7:1:1101:27369:10138 1:N:0:24
AAAGTCGAGGTGCCTAAAGTGGCAACCCAGACTGTTGGGGCTGTTGGTGGTGTAGAGCTTCCTGTAGCCGCATGGCGTTCGTACTTAAATATGGAACTAACCATTCCAATTTTCGCTGTCTTTATACACATCTCCGAGCCCACGAGACCA
+
CCCCCFCCCCBCGGGGGGGGGGGGHHHGGGHGHHHGHGGGGGGHHHHGGGEFHFHHGHHHGHHGGFHHHGFEFGHHGGGGGGHHHHHHFHHHHHHFFHGFHHFHHHHGHHHHHHGEFGGGHHHHHGGFGHGBDBDD/<CGGEE<@CDGGG
@M02034:409:000000000-BFKT7:1:1101:21953:10145 1:N:0:24
AAAGTCGAGGTGCCTAAAGTGGCAACCCAGACTCGGTTTCTTGTTGGTGGTGTAGAGCTTCCTGTAGCCGCATGGCGTTCGTACTTAAATATGGAACTAACCATTCCAATTTTCGCTGTCTCTTATACACATCTCCGAGCCCACGAGACC
+
BBBCBFCCCCCCGGGGGGGFGGGHHHHGGHHGHHGGAEFHFGHHHHGEEEGFFFHFFB3FDGGHGHGFFEG0EEFAEEFGGE2FHHHGHHHHHG3EGFHHFCEFDBFDFHHHHBEGGFEHFHHHFHFFFGFGGHHFGC@FCFHGG/@DFA
@M02034:409:000000000-BFKT7:1:1101:5751:10147 1:N:0:24
AAAGTCGAGGTGCCTAAAGTGGCAACCCAGACTTGGATGCAGGTTGGTGGTGTAGAGCTTCCTGTAGCCGCATGGCGTTCGTACTTAAATATGGAACTAACCATTCCAATTTTCGCTGTCTCTTATACACATCTCCGAGCCCACGAGACC
+
BBBCBFCBBCCCGGGGGGGFGGGFFGHGFHHGHFHHHGHHHHHHHHGEFGEFGFGFGHHHHHHGBFGGGEEFGFHGGGGGGGFHHHGGHHHHHHGGGGFFGGDHHFGFHHHHHHGGGGFFFHHFGHDFFGFHHHGGE@DCGGHGG?CGGF
@M02034:409:000000000-BFKT7:1:1101:7755:10149 1:N:0:24
AAAGTCGAGGTGCCTAAAGTGGCAACCCAGACTGGGAAGGAGGTTGGTGGTGTAGAGCTTCCTGTAGCCGCATGGCGTTCGTACTTAAATATGGAACTAACCATTCCAATTTTCGCTGTCTCTTATACACATCTCCGAGCCCACGAGACC
+
BCABBFCCCCCCGGGGGGGGGGGGHHHGGHHGHHHHHHGGHHGGHHGGGGGFHHHHHGHHHHHHGGHHHGGGGGGHGGGGGGHHHHHGHHHHHGHHHHHHHHHHHHHHHHHHHHGGGGGHHGHHHHHGHHHHHHGFGCCGGGHGG@FGGG
@M02034:409:000000000-BFKT7:1:1101:12416:10150 1:N:0:24
AAAGTCGAGGTGCCTAAAGTGGCAACCCAGACTCGTCCTTCTGTTGGTGGTGTAGAGCTTCCTGTAGCCGCATGGCGTTCGTACTTAAATATGGAACTAACCATTCCAATTTTCGCTGTCTCTTATACACATCTCCGAGCCCACGAGACC
+
CCDDCFCCDCBCGGGGGGGGGGGHHHHGGHHGHHGHGGGHHHHHHHHFGGEFHHHHHHHHHHHHGHHHHGGGGGHHGGGGGGGHHHHHHHHGHHFHHHHHHHGHHHHHHHHHHHGGGGGGHHFHFHHHHHGHHHGFGCCGGGHGFCFGGG
@M02034:409:000000000-BFKT7:1:1101:20159:10152 1:N:0:24
AAAGTCGAGGTGCCTAAAGTGGCAACCCAGACTAGGAGTCCTGTTGGTGGTGTAGAGCTTCCTGTAGCCGCATGGCGTTCGTACTTAAATATGGAACTAACCATTCCAATTTTCGCTGTCTCTTATACACATCTCCGAGCCCACGAGACC
+
ABABAFBBBBAAGGGGGGGFGGGHHGGGGHHGHHHGHHHHHHHHHHHEFGEFFFHGHFFHHHHHGHHHHGGGGGHHGEFGEEGHHHHHHHGHHGFFFHHHHHFHHHFHHHHHHHGFGGGGHHHHGHGHEFEHHHHDEDCCFGHGGGGGGG
@M02034:409:000000000-BFKT7:1:1101:12401:10160 1:N:0:24
AAAGTCGAGGTGCCTAAAGTGGCAACCCAGACTCGTCCTTCTGTTGGTGGTGTAGAGCTTCCTGTAGCCGCATGGCGTTCGTACTTAAATATGGAACTAACCATTCCAATTTTCGCTGTCTCTTATACACATCTC
+
AAABAFAADBAAFGGGGFFFGFGGGHHGCGAAGGGF?FDHHHH5FFE2FFEFHFHHHFFHGFHGFDGEGGGGGGHHGEEEEEHHHHHGFGHBGBFGFBFGGHBCHGFHHHHHGGGGGGGFFDDGFHFFG2GFGGD
@M02034:409:000000000-BFKT7:1:1101:19118:10170 1:N:0:24
AAAGTCGAGGTGCCTAAAGTGGCAACCCAGACTCCTCATCCGGTTGGTGGTGTAGAGCTTCCTGTAGCCGCATGGCGTTCGTACTTAAATATGGAACTAACCATTCCAATTTTCGCTGTCTCTTATACACATCTCCGAGCCCACGAGACC
+
CCCCCFCCCCCCGGGGGGGGGGGHHHHGGHHGHFFHEFG5G2E22E0AA1EEAEG555BFBGGFHD55DDFCFEC1>1>FEE2CFGH3FEGEFB33BGHHC?3BB?EDFG3GFB<EEE<FGHH?3?DBGB?FHFG2E>/CCFHGGFFGDF
@M02034:409:000000000-BFKT7:1:1101:28086:10174 1:N:0:24
AAAGTCGAGGTGCCTAAAGTGGCAACCCAGACTAATAGGCCGGTTGGTGGTGTAGAGCTTCCTGTAGCCGCATGGCGTTCGTACTTAAATATGGAACTAACCATTCCAATTTTCGCTGTCTCTTATACACATCTC
+
AAAAAFA>D1AAGGGFABFFGGFHHHHGGHHGH1D12FBH1/AFEEGGGCEFHHHHHHHHHHHHGBGHHGGCE/0BFGGGGGHHHHHHHHBHFGBBFGFFGHBGHGFFDFHHGHEGGGGHHHHHGHGH2BBGG1>
@M02034:409:000000000-BFKT7:1:1101:16938:10177 1:N:0:24
AAAGTCGAGGTGCCTAAAGTGGCAACCCAGACTGTGCTTGGTGTTGGTGGTGTAGAGCTTCCTGTAGCCGCATGGCGTTCGTACTTAAATATGGAACTAACCATTCCAATTTTCGCTGTCTCTTATACACATCTCCGAGCCCACGAGACC
+
BCCCCFCBCCCCGGGGGGGGGGGHHHHGGHHGHHHHHHHHGHGHGHHFFGEGHHHHHHHHHHHHHHHHHGGFGGHHGGGGGGHHHHHHHHHHHHHHGHHHHGHHHHHGHHHHHFGGGGGHHHHHGHHHGHHHHGGHG?GGGGHGGGGGGG
@M02034:409:000000000-BFKT7:1:1101:26027:10182 1:N:0:24
AAAGTCGAGGTGCCTAAAGTGGCAACCCAGACTAATGCTCCTGTTGGTGGTGTAGAGCTTCCTGTAGCCGCATGGCGTTCGTACTTAAATATGGAACTAACCATTCCAATTTTCGCTGTCTCTTATACACATCTCCGAGCCCACGAGACC
+
BCCCBFCBCCABGGGGGGGGGGGHHHHGGHHGHHHHHHHHHHHHHHHEFGEFHHHFHHHHHGHHHFGGGFGEFGHFGGGGGFFHGHHHHHGHHHFGFHHGHEEGHHHHHHHHHGEEFGGGHHHHFHHFHHGHCGFFE>BCGGECCCGFGA
@M02034:409:000000000-BFKT7:1:1101:28100:10185 1:N:0:24
AAAGTCGAGGTGCCTAAAGTGGCAACCCAGACTAAGAGGCAGGTTGGTGGTGTAGAGCTTCCTGTAGCCGCATGGCGTTCGTACTTAAATATGGAACTAACCATTCCAATTTTCGCTGTCTCTTATACACATCCCGAGCCCACGAGACCA
+
BCCCCFCCCCBCGGGGGGGGGGGHHHHGGHHGH3GHHHHECAEHHHGGGGGGHHHFHHHHGHHHHHHGHEFFGGHHGEGGGFHHHHHHHHHHHHFFHHHHHHGHHHGHHHHHHHGGGGGHHHHHGHHHHHGHH2?E/<@BFHF@CC?/?F
@M02034:409:000000000-BFKT7:1:1101:16516:10185 1:N:0:24
AAAGTCGAGGTGCCTAAAGTGGCAACCCAGACT
+
CCCCCFCCCCBBGGGGGGGFGGGHHHHGGHHGH
@M02034:409:000000000-BFKT7:1:1101:14847:10195 1:N:0:24
AAAGTCGAGGTGCCTAAAGTGGCAACCCAGACTCATGATGATGTTGGTGGTGTAGAGCTTCCTGTAGCCGCATGGCGTTCGTACTTAAATATGGAACTAACCATTCCAATTTTCGCTGTCTCTTATACACATCTCCGAGCCCACGAGACC
+
ABAAAFBBBBABGGGGGGGGGDFBFHHAFGCFHHHHHHFHFDGFHFHGGDAAGHHBGHHHGHHFGGFFHEEFFGHHGEGGGGHHEHFHHHHHHGFFHHFHHHHHHHHHHHHHHHGGGGE3BFHGHHGDGHGHHFHHGCGGGGEACDGGGG
@M02034:409:000000000-BFKT7:1:1101:3978:10210 1:N:0:24
AAAGTCGAGGTGCCTAAAGTGGCAACCCAGACTCCGCGTCCGGTTGGTGGTGTAGAGCTTCCTGTAGCCGCATGGCGTTCGTACTTAAATATGGAACTAACCATTCCAATTTTCGCTGTCTCTTATACACATCTCCGAGCCCACGAGACC
+
BBBABFBBBBBBGGGGFFGGGGGHGHHGGHHGHHHGGGGGGFFEEGGGGGEFHGHGGHHHHGHHEGHBHFGEEFHHGEFFGGFFFHDFFGFHHHGHFHFFFHFHHBGHFGHHHFFDGGGHHHHHFHFHHFHGHG@DE>@@DGHGD<@ADF
@M02034:409:000000000-BFKT7:1:1101:28124:10213 1:N:0:24
AAAGTCGAGGTGCTAAAGTGGCAACCCAGACTAAGTTTCTTGTTGGTGGTGTAGAGCTTCCTGTAGCCGCATGGCGTTCGTACTTAAATATGGAACTCACCATTCCAATTTTCGCT
+
>1A1>D?A>DAAGGFGDBFG1FFGEGFGCHFFGFFDBGHFHDHF0BEFEEFHHA21FGFFFBFGGHHHGGEGEFFGGGGGGHEHHDBDGHHHF11CG1BBEDBGG2>BFGDFH//?
@M02034:409:000000000-BFKT7:1:1101:14143:10213 1:N:0:24
AAAGTCGAGGTGCCTAAAGTGGCAACCCAGACTAAGAATAATGTTGGTGGTGTAGAGCTTCCTGTAGCCGCATGGCGTTCGTACTTAAATATGGAACTAACCATTCCAATTTTCGCTGTCTCTTATACACATCTCCGAGCCCACGAGACC
+
CCDDCFCCDBBBGGGGGGGGGGGHHHHGGHHGHHHHHHHHHHHHHHHGGGFGHHHHHHHHHHHHHHHHHGGGGGHHGGGGGGHHHHHHHHHHHHHFGHHGHHHHHHHHHHHHHHGGGGGHHHHHHHHHGHHHHHHHGCGGGGHGGFGGGF
@M02034:409:000000000-BFKT7:1:1101:26577:10215 1:N:0:24
AAAGTCGAGGTGCCTAAAGTGGCAACCCAGACTCAT
+
CCCBBFCCCCCCGGGGGGGGGGGHHHHGGHHGH335
@M02034:409:000000000-BFKT7:1:1101:12756:10220 1:N:0:24
AAAGTCGAGGTGCCTAAAGTGGCAACCCAGACTTTTTTTTGTGTTGGTGGTGTAGAGCTTCCTGTAGCCGCATGGCGTTCGTACTTAAATATGGAACTAACCATTCCAATTTTCGCTGTCTCTTATACACATCTCCGAGCCCACGAGACC
+
BCBCBFCCCCCCGGGGGGGGGGGGFHHFGHHGHHHHHGGGGHHHHHHEFGEFHGHFHHHHHHHHGHHHHGEEFGHHGGGGGGHHHHGFHHHHHHHHHHHGHHGHHHGHHHHHHFGDGGGEHHHHFHHHGHEHHHFHGFGGCEHGGGGGGE
@M02034:409:000000000-BFKT7:1:1101:25510:10227 1:N:0:24
AAAGTCGAGGTGCCTAAAGTGGCAACCCAGACTCCTACGCAGGTTGGTGGTGTAGAGCTTCCTGTAGCCGCATGGCGTTCGTACTTAAATATGGAACTAACCATTCCAATTTTCGCTGTCTCTTATACACATCTCCGAGCCCACGAGACC
+
ABCCBFBBCCCCGGGGGGGFGGGHHHHGGHHGHHHHHGGGFGGFGGGGEFEFHFHHGFHHBHHHGBHGHFGGGGHHGGGGGGGHHHBGHHHHHHHFFGGFHHGHHHFHHHHHHHGGGGGGHHHHFFFHFBFHEG2GG/?C?FHGGGGGGC
@M02034:409:000000000-BFKT7:1:1101:27026:10228 1:N:0:24
AAAGTCGAGGTGCCTAAAGTGGCAACCCAGACTCCGCCTACGGTTGGTGGTGTAGAGCTTCCTGTAGCCGCATGGCG
+
AB?AAFBB@AA>FGGGGGGGGGGHHHHGGHHGHGFEEE222AEFCE?1A1EAA3FAA533BFFGF@5DB?EEFA11>
@M02034:409:000000000-BFKT7:1:1101:19456:10228 1:N:0:24
AAAGTCGAGGTGCCTAAAGTGGCCACCCAGACTGTTCTTCCGGTTGGTGGTGTAGAGCTTCCTGTAGCCGCATGGCGTTCGTACTTAAATATGGAACTAACCATTCCAATTTTCGCTGTCTCTTATACACATCTCCGAGCCCACGAGACC
+
CCCCCFBBCCCCGGGGGGGGGGGHHGHGGHGGHHHHHGHHHDFEEGGEF1FFGFHDHHHHHHHHHHFHGGGFFGHFGEFGGFBGHHHFHHHGHHFFFHHHGFFGFHFFFGFHHFEGGEEGDHHFFGGGFHFFHHFFDCCCCGHE?CCGDE
@M02034:409:000000000-BFKT7:1:1101:15932:10237 1:N:0:24
AAAGTCGAGGTGCCTAAAGTGGCAACCCAGACTGCGGAGGTGGTTGGTGGTGTAGAGCTTCCTGTAGCCGCATGGCGTTCGTACTTAAATATGGAACTAACCATTCCAATTTTCGCTGTCTCTTATACACATCTCCGAGCCCACGAGACC
+
BBBCBFCCCCABGGGGGGGFGGGGHGHGFHHGHHHGGGGGBFFEGFGEFGEFHHHGGHHHHHHHGHHGHFE@EGGGGEGGGGHHHHHHHHHHHGHHHHHHHHGHHHHGHHHHHHGDDGGFHGHHGHGHGHGGFHGHECGGGGHGGGGGGA
@M02034:409:000000000-BFKT7:1:1101:15751:10237 1:N:0:24
AAAGTCGAGGTGCCTAAAGTGGCAACCCAGACTCATATGAATGTTGGTGGTGTAGAGCTTCCTGTAGCCGCATGGCGTTCGTACTTAAATATGGAACTAACCATTCCAATTTTCGCTGTCTCTTATACACATCTCCGAGCCCACGAGACC
+
CCCCCFCCCCCCGGGGGGGGGGGHHHHGGHHGCH3GHHHGGFGHHHHFF?FFGFGAGGHHGHHDGEGFFGGEFGHFCEGGGGFGHHHDFHHHHH3DGHHHFH3FGGGGFGHHHBEGGFEHGHGHBF4FDGFGHFFBGCCGGGECCGG/AE
@M02034:409:000000000-BFKT7:1:1101:19468:10244 1:N:0:24
AAAGTCGAGGTGCCTAAAGTGGCCACCCAGACTGTTCTTCCGGTTGGTGGTGTAGAGCTTCCTGTAGCCGCATGGCGTTCGTACTTAAATATGGAACTAACCATTCCAATTTTCGCTGTCTCTTATACACATCTCCGAGCCCACGAGAC
+
BBBBBFABBBAAGGGGGGFGGGGFHGFGFHHGHGHH55GHHFGGGGGGGGFFGFHHHFHHHGHFHHHHHGGGEFHFGGGGGGGHHHGEHHHHHBFGBGDCGHGHHHFHHHGHHHFGGEFDGHGFGHGGDG2GCGGDD<CCCGCFC@DGG
@M02034:409:000000000-BFKT7:1:1101:18551:10263 1:N:0:24
AAAGTCGAGGTGCCTAAAGTGGCAACCCAGACTCCGCGTACTGTTGGTGGTGTAGAGCTTCCTGTAGCCGCATGGCGTTCGTACTTAAATATGGAACTAACCATTCCAATTTTCGCTGTCTCTTATACACATCTCCGAGCCCACGAGACC
+
BCBCAFCCCCCCGGGGGGGFGGGHHHHGGHHGHHHGGGGGGHHHHHHGFGEFGFHFHGHHHHHHHGHGHGGEEGHHGEGGGFHHHHHHHHHHHHFGHHHHHHEHHHGGHHHHHFGFGGGGHHHHHHHHBGHHHHBGGDGCGGHGGGGGGG
@M02034:409:000000000-BFKT7:1:1101:11220:10275 1:N:0:24
AAAGTCGAGGTGCCTAAAAGTGGCAACCCAGACTGAGATTCGGGTTGGTGGTGTAGAGCTTCCTGTAGCCGCATGGCGTTCGTACTTAAATATGGAACTAACCATTCCAATTTTCGCTGTCTCTTATACACATCTCCGAGCCCACGAGAC
+
BCCCCFCACCBCGGGGGFGGFGHGHHHHGGHHGHHHHHHHHGHGHGGGEGGFFGHHHHHHHHHHHHHHHHGGGGGHHGGGGGFHHHHHHHHHHHHGFGHHHGHHHHHHHHHHHHHGFEGGHHHHHHHHHHHHHHHHHGGGGGGHGGGGGG
@M02034:409:000000000-BFKT7:1:1101:21084:10281 1:N:0:24
AAAGTCGAGGTGCCTAAAGTGGCAACCCAGACTTATAAGCATGTTGGTGGTGTAGAGCTTCCTGTAGCCGCATGGCGTTCGTACTTACATATGGAACTAACCATTCCAATTTTCGCTGTCTCTTATACACATCTCCGAGCCCACGAGACC
+
BCCCBFCCCCBBGGGGGGGGGGGHHHHGGHHFHHHHGGFGHHHHHHHEE?EFF3G5AFFGFHFHHFFFHEGAEFFAEEEFFECGHHG3BEGGHH3BFFGHFC3BBDFEFG?GG4EEE<?FGHHD4BBBFB2BGGGGG?DG?GCF?/AA?F
@M02034:409:000000000-BFKT7:1:1101:21064:10282 1:N:0:24
AAAGTCGAGGTGCCTAAAGTGGCAACCCAGAC
+
A?A11B1>1AAACGFG11BDFGEGFAFEA00B
@M02034:409:000000000-BFKT7:1:1101:22774:10283 1:N:0:24
AAAGTCGAGGTGCCTAAAGTGGCAACCCAGACTTTGTGTGCTGTTGGTGGTGTAGAGCTTCCTGTAGCCGCATGGCGTTCGTACTTAAATATGGAACTAACCATTCCAATTTTCGCTGTCTCTTATACACATCTCCGAGCCCACGAGACC
+
AB@AAFBBBBAAGGGFGGGGGGGGFHHGGGHGHHHHHHHHHHHHHHHEGGEFHFGEGHHHHHHGHHHGHGGFEGHHGGGGFEGHHHFGHHGHHGFHHHHGHFHHHHHGHHHHHFGGGGEGGHHHHGHHGHGHHHFFFDGGCGHGGGGDGE
@M02034:409:000000000-BFKT7:1:1101:12883:10290 1:N:0:24
AAAGTCGAGGTGCCTAAAGTGGCAACCCAGACTGATATGTAGGTTGGTGGTGTAGAGCTTCCTGTAGCCGCATGGCGTTCGTACTTAAATATGGAACTAACCATTCCAATTTTCGCTGTCTCTTATACACATCTCCGAGCCCACGAGACC
+
ABBBAFBBCCABGGGGGGGFGGGGHHHGGHHGHHHHHHHFGHHGHHGGFGFFHHHHHHHHHHHHHHHHHGGGGGHHGFGGGFHHHHGFHHFHHHHGGHGGHHGHHHHHHHHHHHGGGGGHHHHHHHHHGHEHHHHFFCCCGGHGGDGFGF
@M02034:409:000000000-BFKT7:1:1101:6582:10297 1:N:0:24
AAAGTCGAGGTGCCTAAAGTGGCAACCCAGACTCAGCGGACTGTTGGTGGTGTAGAGCTTCCTGTAGCCGCATGGCGTTCGTACTTAAATATGGAACTAACCATTCCAATTTTCGCTGTCTCTTATACACATCTCCGAGCCCACGAGACC
+
BBABBFBBBBABGGGGGGGGGGGHHHHGGGHGHFHHGGG?FGHHHHHGGGEFHHHGHHHHHGHHHHHGHGG@EEHHGGGGGGFHHHHBDGFHHFDGHHHHHHHHHHGHHHHHHHGGGGGGHGHHHHHHGHEHHHHHGCGGGGHGGCGGFF
@M02034:409:000000000-BFKT7:1:1101:14113:10305 1:N:0:24
AAAGTCGAGGTGCCTAAAGTGGCAACCCAGACTTCGGTACGGTTGGTGGTGTAGAGCTTCCTGTAGCCGCATGGCGTTCGTACTTAAATATGGAACTAACCATTCCAATTTTCGCTGTCTCTTATACACATCTCCGAGCCCACGAGACCA
+
BCCCCFCBBCBCGGGGGGGGGGGHGHHGGHHGHHHGGEHGGGGFGGEFE1FFFHHHHHGFHHHGHHHGGGGGEHFEEEFGGHHHHHHHHHFHGHHHHHHHHGHHHHHHHHGHHGEGGFHFFHHGHHGHHGHHHHHGCGGFGHGGGGGGFF
@M02034:409:000000000-BFKT7:1:1101:27831:10308 1:N:0:24
AAAGTCGAGGTGCCTAAAGTGGCAACCCAGACTCGTGATTCTGTTGGTGGTGTAGAGCTTCCTGTAGCCGCATGGCGTTCGTACTTAAATATGGAACTAACCATTCCAATTTTCGCTGTCTCTTATACACATCTCCGAGCTCACGAGACC
+
ABBBBFBBDDBBGGGGGGGFFGFHHHHGGHEGHFFHFFHHHGHGFHGFFGBFGFHFGFGHHHHGFGFDDEAAEEHFEEEGG?EGGHHHHEHGHG3EGHGGGHFGHHFEFGHHHHE?EDEGHGHFHHFHFHGHGHFGF?FC/FFGEGCGAC
@M02034:409:000000000-BFKT7:1:1101:19659:10312 1:N:0:24
AAAGTCGAGGTGCCTAAAGTGGCAACCCAGACTAAGGTGGGGGTTGGTGGTGTAGAGCTTCCTGTAGCCGCATGGCGTTCGTACTTAAATATGGAACTAACCATTCCAATTTTCGCTGTCTCTTATACACATCTCCGAGCCCACGAGACC
+
BBBBBFBADDBBGGGGGGGFFGGGHHHGGHHGHHHHHGGGGGGGGGGFFGBFHHHGHHHHHHHHHHHHHGGEGGHHGDGGGGHHHHGHHHHHHGFHFHHHGHGGHHHGHHHHHEFFGGGHHGHHHHGFGHFHHHGHD@C@DFHGGGGDGE
@M02034:409:000000000-BFKT7:1:1101:21263:10317 1:N:0:24
AAAGTCGAGGTGCCTAAAGTGGCAACCCAGACTCAGAGTTAGGTTGGTGGTGTAGAGCTTCCTGTAGCCGCATGGCGTTCGTACTTAAATATGGAACTAACCATTCCAATTTTCGCTGTCTCTTATACACATCTCCGAGCCCACGAGACC
+
BBBBBFBABBBBGGGGFGGFGGGHGGHGGHHGHHHHHHHHHHHHHHGGFGFGHHHGHHHHHHHHHGHFHGGGGGHHGGGGGGHHHHHGHHHHHHFFHHGHHHGHHHGHHHHHHHGGGGGHHHHHHHGHFHHHHHHGD?//CFHGCGGGGF
@M02034:409:000000000-BFKT7:1:1101:16226:10334 1:N:0:24
AAAGTCGAGGTGCCTAAAGTGGCAACCCAGACTCCGAGTAGTGTTGGTGGTGTAGAGCTTCCTGTAGCCGCATGGCGTTCGTACTTAAATATGGAACTAACCATTCCAATTTTCGCTGTCTCTTATACACATCTCCGAGCCCACGAGACC
+
AA?BBFBADDABGGGGGGGGGGGHHHHGGHHGHHHGEGGGHHHHGHHEFGGEFEHFHGHFHHHHGHHFFFGEEFHCFEEGGE2FGHHHHHHHGH33GFGHGHBGHGHHFGGHFFEEFEEFFGGFFGGFHGFFGBH2C/BDGGHGGGGFGE
@M02034:409:000000000-BFKT7:1:1101:19485:10343 1:N:0:24
AAAGTCGAGGTGCCTAAAGTGGCAACCCAGACTAGGGAGAATGTTGGTGGTGTAGAGCTTCCTGTAGCCGCATGGCGTTCGTACTTAAATATGGAACTAACCATTCCAATTTTCGCTGTCTCTTATACACATCTCCGAGCCCACGAGACC
+
DDDDCFCCCCCCGGGGGGGGGGGHHHHGGHHGHFECHFEDGGHHHHHEF1FFFEG5FFFFFFGFGDGDGEG?FFG1EEEFFEFGGGHBFGHHGH33FGHH3B?FFFFDFHFHHD<EFEEGEHGFGHFGHFGHGHHBF?CCBGEFF<CDGE
@M02034:409:000000000-BFKT7:1:1101:5872:10355 1:N:0:24
AAAGTCGAGGTGCCTAAAGTGGACCCAGACTA
+
AAAAAFAADDAAFGGGGGGGGG110E0AGA1A
@M02034:409:000000000-BFKT7:1:1101:26980:10358 1:N:0:24
AAAGTCGAGGTGCCTAAAGTGGCAACCCAGACTGAGATGAAGGTTGGTGGTGTAGAGCTTCCTGTAGCCGCATGGCGTTCGTACTTAAATATGGAACTAACCATTCCAATTTTCGCTGTCTCTTATACACATCTCCGAGCCCACGAGACC
+
BCABBFBCBCBCGGGGGGGGGGGHHHHGGHEGHHBFDGGDFHHGFHGFGGGFG3F5FEEGFHHHHHFDFEEEAEF1FEEFEE2GHHHHHHHHHF3BFGHHFCGGHFFBGGDHHDEFGGEFHFFF44FFHBFFGHHBC<DGGGGGGGGDGF
@M02034:409:000000000-BFKT7:1:1101:4402:10361 1:N:0:24
AAAGTCGAGGTGCCTAAAGTGGCAACCCAGACTAGGTGTGGGGTTGGTGGTGTAGAGCTTCCTGTAGCCGCATGGCGTTCGTACTTAAATATGGAACTAACCATTCCAATTTTCGCTGTCTCTTATACACATCTCCGAGCCCACGAGACC
+
CCCCCFCCCCCCGGGGGGGGGGGHHHHGGHHGHHHHAFFFGGGGEGGGGGFFHHHFHHHHFHHHHHHHHGGGGGHHGGGGGGHGHHHHHHFHHHFFFHHHHHHHHHGHHHHHHHGGGGGHHGHHHHFHGHGHHFGHFCDCGGEGGGGDGE
@M02034:409:000000000-BFKT7:1:1101:16010:10362 1:N:0:24
AAAGTCGAGGTGCCTAAAGTGGCAACCCAGACTAAGAGGAAGGTTGGTGGTGTAGAGCTTCCTGTAGCCGCATGGCGTTCGTACTTAAATATGGAACTAACCATTCCAATTTTCGCTGTCTCTTATACACATCTCCGAGCCCACGAGACC
+
ABBBBFBBBBABGGGGGGGGGGGGGHHGGHHGHHHGHHFGHFGHHHGAFEBFGFGGHGHHHGHFFGGHHGEGGGHHEEGFGFHHHHGGHGHHHGDFHHGGHHHHGHHFHHHHHHEFGGFHFFHHHHHHHHHHHGHHC@CGGGHGGGGDGF
@M02034:409:000000000-BFKT7:1:1101:24309:10363 1:N:0:24
AAAGTCGAGGTGCCTAAAGTGGCAACCCAGACTGTGTCGTGTGTTGGTGGTGTAGAGCTTCCTGTAGCCGCATGGCGTTCGTACTTAAATATGGAACTAACCATTCCAATTTTCGCTGTCTCTTATACACATCTCCGAGCCCACGAGACC
+
BBBBBFAADDBBGGGGFEGFGCFHHHHGGHHFHHGGBFEAEGEEGHHECEGGHHFFHHHHHHGHHEHBGGGEEFHFEGGG?ECGGFBGFHFBFH33GHFFGGBGHHFHHHHHGBCFEEGHFHHGDFGFGF2GGHGBFC?DFGHGCG@CDF
@M02034:409:000000000-BFKT7:1:1101:15581:10366 1:N:0:24
AAAGTCGAGGTGCCTAAAGTGGCAACCCAGACTAGTAATCAGGTTGGTGGTGTAGAGCTTCCTGTAGCCGCATGGCGTTCGTACTTAAATATGGAACTAACCATTCCAATTTTCGCTGTCTCTTATACACATCTCCGAGCCCACGAGACC
+
BBBBBFBBBBBAGGGGGGGGGGGGGHHGGGHGHHHHHHHHHHGHGHEEFFEFHHHFHHHHHHHHGHHHHGGGGFHHGGGGGGHHHHGHGFGHHGHHHHHHHHHHHHGGHHHHHHGGGGGGHHHHHHHGFGHHGGFGEBFGGGHGGGGGGG
@M02034:409:000000000-BFKT7:1:1101:24300:10381 1:N:0:24
AAAGTCGAGGTGCCTAAAGTGGCAACCCAGACTGTGTCGTGTGTTGGTGGTGTAGAGCTTCCTGTAGCCGCATGGCGTTCGTACTTAAATATGGAACTAACCATTCCAATTTTCGCTGTCTCTTATACACATCTCCGAGCCCACGAGACC
+
1A1AABA11>AAFGGGGFGGGGGHHHHCGHAGHCGHHHEF?GEGGFEEFCABFGHEHEEFHGHHFDFDGGG?EFHHG?EEGCFHHH@@FD2FHEBFFGFGFHFHFFFHHHFHHHEGGEEFGFFHDGBGBFFFGFDGC/B@GGAFGGGGGG
@M02034:409:000000000-BFKT7:1:1101:6011:10383 1:N:0:24
AAAGTCGAGGTGCCTAAAGTGGCAACCCAGACTCTGTCTGCGGTTGGTGGTGTAGAGCTTCCTGTAGCCGCATGGCGTTCGTACTTAAATATGGAACTAACCATTCCAATTTTCGCTGTCTCTTATACACATCTCCGAGCCCACGAGACC
+
BBCCBFCACBCCGGGGGGGGGGGHHHHGGHHGHHHHHHHHHGGGFGGGGGGGHHHHHHHHHHHHHHHHHGGGGGHHGGGGGGHHHHHGHHHHHHGHHHHHHHHHHHHHGHHHHGGGGGFHHHHHGHGHHGHHHHFGGFCCGGHGGGGGGG
@M02034:409:000000000-BFKT7:1:1101:24977:10383 1:N:0:24
AAAGTCGAGGTGCCTAAAGTGGCAACCCAGACTCCTTCGCCTGTTGGTGGTGTAGAGCTTCCTGTAGCCGCATGGCGTTCGTACTTAAATATGGAACTAACCATTCCAATTTTCGCTGTCTCTTATACACATCTCCGAGACCACGAGACC
+
CCCCCFCCCCCCGGGGGGGGGGGHHHHGGHHGHHHHHHHGGGHHHGHGGGFGHHHGHGHHHHHHHHHHHGGEEGHGGFGGGGHHHHHHHHGFHHHGGHHHHCFHHGFFHHHHHHGGGGGHHGHHHHFFHHHHHHGBC@CCGEFEECFGGG
@M02034:409:000000000-BFKT7:1:1101:17121:10388 1:N:0:24
AAAGTCGAGGTGCCTAAAGTGGCAACCCAGACTGTGGTGAGGGTTGGTGGTGTAGAGCTTCCTGTAGCCGCATGGCGTTCGTACTTAAATATGGAACTAACCATTCCAATTTTCGCTGTCTCTTATACACATCTCCGAGCCCACGAGACC
+
CCCCCFCBCCCCGGGGGGGGGGGHHHHGGHHGHHHHHFFHHFGFHGGFFGGGHHHHHHHHHHHHHHHHHGGGGGHHGGGGGGHHHHHHHHHHHGGHHHHGHHHHHHHGGHHHHHGGGGGGHGHHGHGHFHGHHHFHGGCGGGGGGGGGGG
@M02034:409:000000000-BFKT7:1:1101:22951:10392 1:N:0:24
AAAGTCGAGGTGCCTAAAGTGGCAACCCAGACTCATAAGTCGGTTGGTGGTGTAGAGCTTCCTGTAGCCGCATGGCGTTCGTACTTAAATATGGAACTAACCATTCCAATTTTCGCTGTCTCTTATACACATCTCCGAGCCCACGAGACC
+
BCBBCFCCCCCBGGGGGGGGGGGGHHHGGEGGHHHHHHHHHGGGGGGGGGEFGFFGGHHHHHHHHHG5GEEEGGHHGEGGGFGHHHHGHHHHHHFGGGFHHHFHHHFHHHHHHHGAEEGFFFHHFHFGFGFHGGDGEDCB?FHEGGGG?C
@M02034:409:000000000-BFKT7:1:1101:20685:10395 1:N:0:24
AAAGTCGAGGTGCCTAAAGTGGCAACCCAGACTCCTATTCAGGTTGGTGGTGTAGAGCTTCCTGTAGCCGCATGGCGTTCGTACTTAAATATGGAACTAACCATTCCAATTTTCGCTGTCTCTTATACACATCTCCGAGCCCACGAGACC
+
CCCCCFCCCCCCGGGGGGGGGGGHHHHGGHHGHHHHHHHHHHHGHHGGGGEFGHGGHHHHHHHHHHHHHGGGGGHHGGGGGGHHHHHHHHHHHGHHHHHGHHHHHHGHHHHHHGGGGGFHHGHHHHGGHHEHGHFHG?FGGGGGGGGDGG
@M02034:409:000000000-BFKT7:1:1101:19869:10395 1:N:0:24
AAAGTCGAGGTGCCTAAAGTGGCAACCCAGACTAGGTGGCTGTTGGTGGTGTAGAGCTTCCTGTAGCCGCATGGCGTTCGTACTTAAATATGGAACTAACCATTCCAATTTTCGCTGTCTCTTATACACATCTCCGAGCCCACGAGACC
+
AB@ABFBBBBBAGGGGGFGFGGGHFHHGGHHGHHHFBGDHHGHHHHEGGEFFGHHHHHHFHHHGFHHHEFFGGHCEEEGFB2FGHFFGHHFHG3DHGFCBFFHFHHFFGHHHHEAFGEEGDGHBHHHHFFHHGHBECGGCGEGGGC?AF
@M02034:409:000000000-BFKT7:1:1101:14437:10397 1:N:0:24
AAAGTCGAGGTGCCTAAAGTGGCAACCCAGACTATTAAGAAGGTTG
+
CCCDCFCCDDCCGGGGGGGGGGGHHHHGGHHGH355AAD55A23BF
@M02034:409:000000000-BFKT7:1:1101:23777:10404 1:N:0:24
AAAGTCGAGGTGCCTAAAGTGGCAACCCAGACTTCGGCGACTGTTGGTGGTGTAGAGCTTCCTGTAGCCGCATGGCGTTCGTACTTAAATATGGAACTAACCATTCCAATTTTCGCTGTCTCTTATACACATCTCCGAGCCCACGAGAC
+
AAAABFAADB>ACEGGGGFBFFGHFGHGDHHGHHHCECCEGGGHHFEAF1ABFFFEG5GHHFHHHHHHHFEEEGHHG?EAEEGHEHDBGHGHHH3FEHHCHAGHGHHFHHHHFGCEFDCGGHGFFGFHHHGFHHHHECGG?FHGCCGGG
@M02034:409:000000000-BFKT7:1:1101:10934:10408 1:N:0:24
AAAGTCGAGGTGCCTAAAGTGGCAACCCAG
+
CCCCCFCCCCCCGGGGGGGFGGGHHHHGGH
@M02034:409:000000000-BFKT7:1:1101:4014:10410 1:N:0:24
AAAGTCGAGGTGCCTAAAGTGGCCACCCAGACTTGGGTTAATGTTGGTGGTGTAGAGCTTCCTGTAGCCGCATGGCGTTCGTACTTAAATATGGAACTAACCATTCCAATTTTCGCTGTCTCTTATACACATCTCCGAGCCCACGAGACC
+
BBBBBFBBBBBBGGGGGGGGGGGHHGHGGGHGHHGFHBFGFFFGGHHGGGFFAGG5FHHHGHHHGFGFGEGGGGHGGGGGGGHHHHGFHHHHFFBEFHHCHFHHHHHHGHHHHHGGGGFFHHHHFHFHHHGGHHHHG@?CCGHGGGCGGF
@M02034:409:000000000-BFKT7:1:1101:9180:10416 1:N:0:24
AAAGTCGAGGTGCCTAAAGTGGCAACCCAGACTGCTGCTTCGGTTGGTGGTGTAGAGCTTCCTGTAGCCGCATGGCGTTCGTACTTAAATATGGAACTAACCATTCAATTTTCGCTGCTCTTATACACATCTCCGAGCCCACGAGACCAG
+
AABCAFBBCCCCGGGGFGGGGGGHHHHGGHHGHHHHGHHHHGGGGGGGFGEFGHHHGHHHFHHHGHHHHEGGGGHHGGGGGFHHHHHHHHHHHHFFGHGGHHFHHHGHHHHHHGGGGGHHHHHHHGFHGHHHHFGCGGCGEFGGGGGGHF
@M02034:409:000000000-BFKT7:1:1101:11024:10416 1:N:0:24
AAAGTCGAGGTGCCTAAAGTGGCAACCCAGACTAAGCCGCCGGTTGGTGGTGTAGAGCTTCCTGTAGCCGCATGGCGTTCGTACTTAAATATGGAACTAACCATTCCAATTTTCGCTGTCTCTTATACACATCTCCGAGCCCACGAGACC
+
CCCDCFCCDCCCGGGGGGGGGGGHHHHGGHHGHHHHHHGGGGGGGGGGGGGFHHGFHHHHHHHHHHHHHGGGGGHHGGGGGGHHHHHHHHHHHHHGGHHGHHHHHHHHHHHHHHGGGGGHHHHHFHHHHHGHGHHGGCGGGGHGGCGFGE
@M02034:409:000000000-BFKT7:1:1101:10913:10416 1:N:0:24
AAAGTCGAGGTGCCTAAAGTGGCAACCCAGACTAGGACTTCTGTTGGTGGTGTAGAGCTTCCTGTAGCCGCATGGCGTTCGTACTTAAATATGGAACTAACCATTCCAATTTTCGCTGTCTCTTATACACATCTCCG
+
AB?ABFBBBBBBGGGGCGGGGGGGHHHGGHHFHHCHHHHGGHHHFHGAA2EAF3F5DEFGDGHHEBFFEDE0EE11>EEFEE2GGBG3@FGBBG33BCFFCE?BB?G4FGFHBB@EG</?44B?4F4?GBG2BDG2?
@M02034:409:000000000-BFKT7:1:1101:11618:10421 1:N:0:24
AAAGTCGAGGTGCCTAAAGTGGCAACCCAGACTGGGTGGGAGGTTGGTGGTGTAGAGCTTCCTGTAGCCGCATGGCGTTCGTACTTAAATATGGAACTAACCATTCCAATTTTCGCTGTCTCTTATACACATCTCCGAGCCCACGAGACC
+
CCCCCFCACCCCGGGGGGGGGGGHHHHGGHHGHHGHGFGGHGGGHHGGFGEFHHHGHHHHHHGHHGHGHGGEGGHFGEGGGGGHHHHHHHHGHHFHGHHGHHFHHHHGHHHHHHGGGGDHHHHHHHGHHGFHHHHFG?FGGGGG?@DGGF
@M02034:409:000000000-BFKT7:1:1101:11600:10431 1:N:0:24
AAAGTCGAGGTGCCTAAAGTGGCAACCCAGACTGGGTGGGAGGTTGGTGGTGTAGAGCTTCCTGTAGCCGCATGGCGTTCGTACTTAAATATGGAACTAACCATTCCAATTTTCGCTGTCTCTTATACACATCTCCGAGCCCACGAGACC
+
?ABBBFABBBBBCGGGG4GDGFFHHHHGGHFGHGFHFEFGGGCGHHCEG1EFHHFBGHHHFHHHHHHEGGGGGFHGGGGGGGFHHHFGHFGHGFBEFHHHFHFHFGHGHGHHHHGGGFGGHGHHHHHHGHHGFHGFG@CCFGHGG/ADDF
@M02034:409:000000000-BFKT7:1:1101:19883:10440 1:N:0:24
AAAGTCGAGGTGCCTAAAGTGGCAACCCAGACTCATATTCAGGTTGGTGGTGTAGAGCTTCCTGTAGCCGCATGGCGTTCGTACTTAAATATGGAACTAACCATTCCAATTTTCGCTGTCTCTTATACACATCTCCGAGCCCACGAGAC
+
CCCCCFCCCCCCGGGGGGGGGGGHHHHGGHHGHFBFG5FGBHHHHHFFFDEFHHHHHHHHHHHHHHHHHGGGGGHHGGGGGGHHHHHHHHHHHFHHGHHGHHHHGHGHHGFHHHGGGCGGGHHHGHHHHHFHGHHFGCCGGGHGCGGGG
@M02034:409:000000000-BFKT7:1:1101:13096:10446 1:N:0:24
AAAGTCGAGGTGCCTAAAGTGGCAACCCAGACTGCGCCTGCGGTTGGTGGTGTAGAGCTTCCTGTAGCCGCATGGCGTTCGTACTTAAATATGGAACTAACCATTCCAATTTTCGCTGTCTCTTATACACATCTCCGAGCCCACGAGACC
+
BCCCCFCCCCCBGGGGGGGFGGGHHHHGGHHGHHHGGGGHHGGGGGGGGGFFHHHHHHHHHHHHHHHHHGGGGGHHGGGGGGHHHHHGHHHHHGHFHHGHHHHHHHGHGHHHHHGGGGGHHHHHFHGHFGGHHHHFGGGGGGHGGGGGGG
@M02034:409:000000000-BFKT7:1:1101:7147:10454 1:N:0:24
AAAGTCGAGGTGCCTAAAGTGGCAACCCAGACTCCTAATGAGGTTGGTGGTGTAGAGCTTCCTGTAGCCGCATGGCGTTCGTACTTAAATATGGAACTAACCATTCCAATTTTCGCTGTCTCTTATACACATCTCCGAGCCCACGAGACC
+
BBCCBFCCCCCCGGGGGGGGGGGHHHHGGHHGHHHHHHHHHHHGGHGGGGFFHHHFGHHHHHHHHHHGHEGGGGHHGGGGGGHHHHHGHHHGHHGHHHGGHHHHHHGHHHHHHHGGGGGHHHHHHHHHGHGHHHHHFGGGGGHGGGGGGG
@M02034:409:000000000-BFKT7:1:1101:11600:10467 1:N:0:24
AAAGTCGAGGTGCCTAAAGTGGCAACCCAGACTATTGTTCTGGTTGGTGGTGTAGAGCTTCCTGTAGCCGCATGGCGTTCGTACTTAAATATGGAACTAACCATTCCAATTTTCGCTGTCTCTTATACACATCTCCGAGCCCACGAGACC
+
BBBBBFBBBBABGGGFGAGGGGGGHHHGGHHGHHHHHHHHHHHHHGGGGGEFHFHDHHHHHHHHHHHHHGCEGGHHGGGGGFHHHHFGHHGHHHFGGHHGHHHHHFFFHHHHHHGGGGGEGFHHGHHFGHHHFGFHD@CCGGHECCGGDF
@M02034:409:000000000-BFKT7:1:1101:14751:10474 1:N:0:24
AAAGTCGAGGTGCCTAAAGTGGCAACCCAGACTCAGAATGTTGTTGGTGGTGTAGAGCTTCCTGTAGCCGCATGGCGTTCGTACTTAAATATGGAACTAACCATTCCAATTTTCGCTGTCTCTTATACACATCTCCGAGCCCACGAGACC
+
BCCCBFCCCDBBGGGGGGGGGGGGHHHGGHHGHHHHHHHHHHHHHHHGFGEFHHHFHHHHHHHHGFHGGGGGGGHHGGGGGGHHHHHGHHGHHHGFHHGGHHGHHHGHHHHHHHEEGGGHHHHHHHHHEGFHHHHHECGFGGHGGGGGGE
@M02034:409:000000000-BFKT7:1:1101:9507:10479 1:N:0:24
AAAGTCGAGGTGCCTAAAGTGGCAACCCAGACTCATCCTCCGGTTGGTGGTGTAGAGCTTCCTGTAGCCGCATGGCGTTCGTACTTAAATATGGAACTAACCATTCCAATTTTCGCTGTCTCTTATACACATCCCGAGCCCACGAGACCA
+
BBBBBFBBBBBBGGGGGGGGGGGHHHHGGHHGHHHHHHHHHGGGGGGGGGFFGHHGHHHHHHHHHHHHHGGGGGHHGGGGGGHHHHHHHHHHHHGHHHHHHHHHHHHHHHHHHHGGGGGHHGHHGHHHFHGHHHHGEGGGGHGGGGGGGB
@M02034:409:000000000-BFKT7:1:1101:21070:10480 1:N:0:24
AAAGTCGAGGTGCCTAAAGTGGCAACCCAGACTCCGCTTCCGGTTGGTGGTGTAGAGCTTCCTGTAGCCGCATGGCGTTCGTACTTAAATATGGAACTAACCATTCCAATTTTCGCTGTCTCTTATACACATCTCCGAGCCCCCGAGACC
+
AA?>>DAADBAAFGGGFGGFGDEFGHC2A2AFHHG2AFEDHCEAEGG11ABAGGFHHFHGH3BDFGHHEA0E?EGHE1EFGE1C?EB3B4?EB333BBBGGHGFHHGHFFGHGHC?DGBFHHHHHHBGB@FGHH>1?/BCGF/<@CDCGE
@M02034:409:000000000-BFKT7:1:1101:11699:10483 1:N:0:24
AAAGTCGAGGTGCCTAAAGTGGCAACCCAGACTGAGAATACTGTTGGTGGTGTAGAGCTTCCTGTAGCCGCATGGCGTTCGTACTTAAATATGGAACTAACCATTCCAATTTTCGCTGTCTCTTATACACATCTCCGAGCCCACGAGACC
+
BBBBBFB?DDABGGGGGGGGGGGHHHHGGHHGHHHHHHHHHHHHHHHGGCFFHHHFGHHHHHHHHHHHHGGFGGHHGEGGGEHHHHHGHHHHHGHHGHHHHHFHHHHFDFHHGHGGGGEHHHHHGHHHHGGHGHHGG?CFFGHGF@?FGG
@M02034:409:000000000-BFKT7:1:1101:24115:10483 1:N:0:24
AAAGTCGAGGTGCCTAAAGTGGCAACCCAGACTACGTGTAAGGTTGGTGGTGTAGAGCTTCCTGTAGCCGCATGGCGTTCGTACTTAAATATGGAACTAACCATTCCAATTTTCGCTGTCTCTTATACACATCTCCGAGCCCACGAGACC
+
CCCCCFCCBCCBGGGGGGGGGGGHHHHGGHHGHHHGHHHHHHHHHHGGGGEFHHHHHHHHHHHHHHHHHGGGGGHHGGGGGGHHHHHHHHHHHHHHGHGHHHHHHHGGHHHHHHGGGGGGHHHHHHGHHHHHHHGHGFGFGGHGGGGGGF
@M02034:409:000000000-BFKT7:1:1101:26063:10488 1:N:0:24
AAAGTCGAGGTGCCTAAAGTGGCAACCCAGACTATTTTTTTTGTTGGTGGTGTAGAGCTTCCTGTAGCCGCATGGCGTTCGTACTTAAATATGGAACTAACCATTCCAATTTTCGCTGTCTCTTATACACATCTCCGAGCCCACGAGAC
+
ABABBFCACCCCGGGGGGGGGGGHHHHGGHHGHHHHHHHGGGGHHHHGFGEFGHHEHHHHHGHHHFHHHGGFGGHHGGGGGGHHHHGHHHFHHHFHGHGHHHGHHHHHHHHHHGG?FGGHHHHHHHFGBFFF2FFFFC??DGHGGFGGD
@M02034:409:000000000-BFKT7:1:1101:27756:10496 1:N:0:24
AAAGTCGAGGTGCCTAAAGTGGCAACCCAGAATGTGGGTGGTGTAACTCTTCCTGTAGCCGCATGGCGTTCGTACTTAAATATGGAACTAACCATTCCAATTTTCGCTGTCTCTTATACACATCTCCGAGCCCACGAGAC
+
BCCCCFCCCCBCGGGGGGGFGGGHHHHGGHH3FG5AFFEFGGGHGBG5FGHHHHHHHHHHFEEEGHGGFGGGGHHHHHHHHHHHH3FFHHHHHHHHHHHHHHHHHGGGGGHHHHHHHHHHHHHHGHFGGGGGGHGGDDDC
@M02034:409:000000000-BFKT7:1:1101:16938:10504 1:N:0:24
AAAGTCGAGGTGCCTAAAGTGGCAACCCAGATTGTTTCGTGTGTTGGTGGTGTAGAGGTTCCTG
+
AAABBFB3DDBBGGGG4AFGGFGHHHHGG2A3DFGGBFEBEHFHHG2A21BE13B5A2BA3BE5
@M02034:409:000000000-BFKT7:1:1101:16920:10505 1:N:0:24
AAAGTCGAGGTGCCTAAAGTGGCAACCCAGACTGTTTCGTGTGTTGGTGGTGTAGAGCTTCCTGTAGCCGCATGGCGTTCGTACTTAAATATGGAACTAACCATTCCAATTTTCGCTGTCTCTTATACACATCTCCGAGCCCACGAGACC
+
BBCCBFCCCCBCGGGGGGGGGGGHHHHGGHHGHHHHHHGFFHHHHHGGGGEGHHHHHHHHHHHHHHHHHGGGGGHHGGGGGGHHHHHHHHHHHHGHHHHHHHGHHHGHHHHHHHGGGGGGHHHHHHHHFHGHHHHGG@CGGGHGFCGGGG
@M02034:409:000000000-BFKT7:1:1101:24776:10519 1:N:0:24
AAAGTCGAGGTGCCTAAAGTGGCAACCCAGACTCAGAATCTGGTTGGTGGTGTAGAGCTTCCTGTAGCCGCATGGCGTTCGTACTTAAATATGGAACTAACCATTCCAATTTTCGCTGTCTCTTATACACATCTCCGAGCCCACGAGACC
+
CCCCCFCCCCCCGGGGGGGFGGGHHHHGGHHGHHHGGFGGHHHAFFGAFEGEGDGEFFHHFHHHHFGFGGGEGGFAEEEFGGFHHHHHHHHFHHBDGHHHEF3FGFHFHHHHHFGEGGFGHHHHHHBHFHHHHHHFGCCCDGHGGCFGGF
@M02034:409:000000000-BFKT7:1:1101:17334:10526 1:N:0:24
AAAGTCGAGGTGCCTAAAGTGGCAACCCAGACTGTGTATGAGGTTGGTGGTGTAGAGCTTCCTGTAGCCGCATGGCGTTCGTACTTAAATATGGAACTAACCATTCCAATTTTCGCTGTCTCTTATACACATCTCCGAGCCCACGAGACC
+
CCCDCFCBCBAAGGGGGGGGGGGHHHHGGHHGHHHHHHHHHHHHHHGGGGGGHHHHGFHHHGHHHHHHHGGGGGHHGGGGGGHHHHHGHHGHHGGHGHGGHHHGHHGHHHHHHHGGGGGGHHHHHHGHFFDHHHFGDCGCGFEF@CGGD?
@M02034:409:000000000-BFKT7:1:1101:8111:10526 1:N:0:24
AAAGTCGAGGTGCCTAAAGTGGCAACCCAGACTGAGAAGCAGGTTG
+
CCCCCFCCCCCCGGGGGGGGGGGHHHHGGHHGH3FG55A3BFHH3G
@M02034:409:000000000-BFKT7:1:1101:10674:10532 1:N:0:24
AAAGTCGAGGTGCCTAAAGTGGCAACCCAGACTCGTATTACTGTTGGTGGTGTAGAGCTTCCTGTAGCCGCATGGCGTTCGTACTTAAATATGGAACTAACCATTCCAATTTTCGCTGTCTCTTATACACATCTCCGAGCCCACGAGACC
+
CCCCCFCCCCBCGGGGGGGGGGGHHHHGGHHGHHGHGHHHGHHHHHHEFGFFGFHFHHHHHHHHHGHHHEEFGGHGGEGGGGHHHHHHHHHHHHHHGHHHHHHHHFHGFHHHHHGEGFEGFFHHHHFFFGFHHHHEG?CGCGHGGGGGGC
@M02034:409:000000000-BFKT7:1:1101:15911:10535 1:N:0:24
AAAGTCGAGGTGCCTAAAGTGGCAACCCAGACTGCGGCTGATGTTGGTGGTGTAGAGCTTCCTGTAGCCGCATGGCGTTCGTACTTAAATATGGAACTAACCATTCCAATTTTCGCTGTCTCTTATACACATCTCCGAGCCCACGAGACC
+
CCCDCFCBCCCCGGGGGGGGGGGHHHHGGHHGHHHGGGGGHHHHHHHGFGFFGHHFHHHHHHHHHHHHHGGGGGHGFEGGGGHHHHHHHHHHHHHGHHGGHHGHHHHGHHHHHHGFGGGGHHHHHHHHHHGHHHHGECGGGGHGGGGGGG
@M02034:409:000000000-BFKT7:1:1101:27511:10539 1:N:0:24
AAAGTCGAGGTGCCTAAAGTGGCAACCCAGACTCCTCCGCATGTTGGTGGTGTAGAGCTTCCTGTAGCCGCATGGCGTTCGTACTTAAATATGGAACTAACCATTCCAATTTTCGCTGTCTCTTATACACATCTCCGAGCCCACGAGACC
+
AAABAF@ABBBBGGG5BGGGGGGHHHHGGHHGHGBHHCEEEEEDGGHFAEEC1EGFFB3FFFGGGFGBABE>EGF1EB>FEB2FFFHH@GH4BD33BFHHB?FFG4FDGG3DFFEEEEE?4B?GFFGDG2DCFFG2?><B@F/F@DFD?A
@M02034:409:000000000-BFKT7:1:1101:27489:10541 1:N:0:24
AAAGTCGAGGTGCCTAAAGTGGCAACCCAGACTCCTCCGCATGTTGGTGGTGTAGAGCTTCCTGTAGCCGCATG
+
AAABBDAA32A@FGG5FGGGGGGGHAHFFAG2BFAGGF2EAEEF5D2AA1EEGBGH5AGFAFFF5D5DA1>>EE
@M02034:409:000000000-BFKT7:1:1101:10816:10541 1:N:0:24
AAAGTCGAGGTGCCTAAAGTGGCAACCCAGACTCCGACTCGTGTTGGTGGTGTAGTGCTTCCTGTAG
+
BBBABFBBBBBBGGGGGGGGGGGHGHHGGHHGH33A22AAFGAGHG1A11BA13D5A555DB55A55
@M02034:409:000000000-BFKT7:1:1101:19172:10548 1:N:0:24
AAAGTCGAGGTGCCTAAAGTGGCAACCCAGACTCCTTAGTCGGTTGGTGGTGTAGAGCTTCCTGTAGCCGCATGGCGTTCGTACTTAAATATGGAACTAACCATTCCAATTTTCGCTGTCTCTTATACACATCTCCGAGCCCACGAGACC
+
AAAAAFBBBDAAGGGGGGGFGGGHHHHGGHHGHGHHHHHHHGGGGGGGGGEFHFHHHHHHGFHHGHHGHGG@EGHHGGGGGGHHHGGGHHHGHGHHHFHGGHHHHHEHHHHHHHGGGGFHEHFHFHFHHHFHFHHHGGCFGGGG?G?DGE
@M02034:409:000000000-BFKT7:1:1101:16039:10550 1:N:0:24
AAAGTCGAGGTGCCTAAAGTGGCAACCCAGACTA
+
CCCCCFCCBCCCGGGGGGGGGGGHGHHGGHHGHH
@M02034:409:000000000-BFKT7:1:1101:25935:10551 1:N:0:24
AAAGTCGAGGTGCCTAAAGTGGCAACCCAGACTAATAAGAATGTTGGTGGTGTAGAGCTTCCTGTAGCCGCATGGCGTTCGTACTTAAATATGGAACTAACCATTCCAATTTTCGCTGTCTCTTATACACATCTCCGAGCCCACGAGACC
+
BBBBBFBBBBBBFGGGFGGGGFFHGHHGGHHGHHGHHHHHFHHGHHHFFGGFGGHFGGHHGHHHGFHGHGGFGGHFGGGGGGGHHHHHFGGHHH3DGHHGBEDGGHHHHHHHHGGGGGGHHHHHHHEFFGGHHHGBC<DCCEEGG@DGGF
@M02034:409:000000000-BFKT7:1:1101:27609:10553 1:N:0:24
AAAGTCGAGGTGCCTAAAGTGGCAACCCAGACTCTGCTTGCTGTTGGTGGTGTAGAGCTTCCTGTAGCCGCATG
+
CCCCCFAABBCCGGGGGGGFGGGHFHHGGHHGHHHHHHHHHHHHHHHGA2EE1AFAFF3ADGHGHGFDAEEAEE
@M02034:409:000000000-BFKT7:1:1101:26422:10556 1:N:0:24
AAAGTCGAGGTGCCTAAAGTGGCAACCCAGACTCGGAAGGATGTTGGTGGTGTAGAGCTTCCTGTAGCCGCATGGCGTTCGTACTTAAATATGGAACTAACCATTCCAATTTTCGCTGTCTCTTATACACATCTCCGAGCCCACGAGACC
+
CCCCCFCCCCCCGGGGGGGGGGGHHHHGGHHGHGGEEFFGHHHHHHHGGGGFGHHHGHHHHHHHGHHHHEEFGGHHGGGGGGHHHHHHHHGHHHHHHHHHHHGHHHGHHHHHHHGFGGGHHGHHHHHHFFFHHHGFE@DBGGHGGCFDDF
@M02034:409:000000000-BFKT7:1:1101:5978:10560 1:N:0:24
AAAGTCGAGGTGCCTAAAGTGGCAACCCAGACTAAGAGGGAGGTTGGTGGTGTAGAGCTTCCTGTAGCCGCATGGCGTTCGTACTTAAATATGGAACTAACCATTCCAATTTTCGCTGTCTCTTATACACATCTCCGAGCCCACGAGACC
+
BBBBBFAABBABGGGGGGGGGGGHHHHGGHHGHHHHHHGGGGGGHHGEFGBFHGHHHGGHHHHHHHHHHGGFGGHFGEGGFEFHHHGGHHHHHGBGHHHHHHGHHHHFFHFHHGFGGG?FFFHHGHHHDG2HFGFHDDCGCFHGGCGGGG
@M02034:409:000000000-BFKT7:1:1101:22240:10566 1:N:0:24
AAAGTCGAGGTGCCTAAAGTGACAACCCAG
+
CCCCCFCCCBCCGGGGGGGGGBHHHHGGGH
@M02034:409:000000000-BFKT7:1:1101:19768:10570 1:N:0:24
AAAGTCGAGGTGCCTAAAGTGGCAACCCAGACTGGTTTGATTGTTGGTGGTGTAGAGCTTCCTGTAGCCGCATGGCGTTCGTACTTAAATATGGAACTAACCATTCCAATTTTCGCTGTCTCTTATACACATCTCCGAGCCCACGAGACC
+
BCCCBFCBCCACGGGGGGGGGGGGHHHGGHHGHHHGHHGHHHHHHHHEFGEFGFHFHHHHHHHHHGHHHGGGGGHHGFGGFFGFHHHHHHHHHHHGGHGHHHGGHHGHHHHHHHGGGGGGGHHGHHHHHH2GFHHFFCFCGGHGGGG?FG
@M02034:409:000000000-BFKT7:1:1101:12379:10579 1:N:0:24
AAAGTCGAGGTGCCTAAAGTGGCAACCCAGACTAAGACTATGGTTGGTGGTGTAGAGCTTCCTGTAGCCGCATGGCGTTCGTACTTAAATATGGAACTAACCATTCCAATTTTCGCTGTCTCTTATACACATCTCCGAGCCCACGAGACC
+
ABBBBFBBBBBBGGGGGGGFGGGHHHHGGHHGHHHHHHHHHHHGHGGGGGEFHHHGHGHHGHHHGHHHHEGGGGHHGEFGGFHGHHGHHHHHHGGGHHHHHHHHHHHHGHHHHHGGGGFHHHHHHHGGGHGHHHHHGGGGGGHGGGGEGC
@M02034:409:000000000-BFKT7:1:1101:14456:10583 1:N:0:24
AAAGTCGAGGTGCCTAAAGTGGCAACCCAGACTGGTCCTTAGGTTGGTGGTGTAGAGCTTCCTGTAGCCGCATGGCGTTCGTACTTAAATATGGAACTAACCATTCCAATTTTCGCTGTCTCTTATACACATCTCCGAGCCCACGAGAC
+
ABBBAFBBBBBAGGG5GGGGFGGHHGHGGHHGHHH5DFGFBFGEGHGEFGBFGHHHHHHHHGHHGHHHHGGGGGHHGGGGGGHHHHHGHHHHHHFGFFGHHHHHHHHHHHHHHHGGGGGFHFHHHHFHHHHHGHHGG/CBC/GFGGGGG
@M02034:409:000000000-BFKT7:1:1101:22251:10586 1:N:0:24
AAAGTCGAGGTGCCTAAAGTGACAACCCAGACTCCGCCGCCGGTTGGTGGTGTAGAGCTTCCTGTAGCCGCATGGCGTTCGTACTTAAATATGGAACTAACCATTCCAATTTTCGCTGTCTCTTATACACATCTCCGAGCCCACGAGACC
+
BBBCBFCBCCBCGGGGGGGFGFFGHGGGGHHGHHHGGGGGGGGEGGGFFGEFGHHGHHHHHHHHHGHHHGGGGGHHGGGGGGHHHHHHHHGHHHHHHHHFHHHHHHHHHHHHHEGGGGGHGGHHGHHHHGGFGHFFFGGGGGHGGGGGGG
@M02034:409:000000000-BFKT7:1:1101:14443:10597 1:N:0:24
AAAGTCGAGGTGCCTAAAGTGGCAACCCAGACTGGTCCTTAGGTTGGTGGTGTAGAGCTTCCTGTAGCCGCATGGCGTTCGTACTTAAATATGGAACTAACCATTCCAATTTTCGCTGTCTCTTATACACATCTCCGAGCCCACGAGAC
+
CCCCCFCCCCCDGGGGGGGGGGGHHHHGGHHGHGHEECEG5BGGHFEGFGEFGFHFFHHHFHHHHGHHGGFFGGGCEEEGGGGHHHHDGHHHHHBBFHHHFGFGFFHFHHHHHHFGGFFHG4GHHHFHFHGHHFDHDGG?CFHGGCGGG
@M02034:409:000000000-BFKT7:1:1101:15351:10605 1:N:0:24
AAAGTCGAGGTGCCTAAAGTGGCAACCCAGACTTTTCCTCCGGTTGGTGGTGTAGAGCTTCCTGTAGCCGCATGGCGTTCGTACTTAAATATGGAACTAACCATTCCAATTTTCGCTGTCTCTTATACACATCTCCGAGCCCACGAG
+
AAA>ADAAADAAFFFGGGGGGCFCCHHEFHHCGHHHHHGHFE//AAAFFA/AAFG2BGFHFHHFGBF2GE@EEGHHGEEGEGFFCGGF@FB@G11>BG>1GHHGFHHH2BGGHHEGGE<1>GFGBF222B1BFFGHG/BCGCCC//A
@M02034:409:000000000-BFKT7:1:1101:18976:10609 1:N:0:24
AAAGTCGAGGTGCCTAAAGTGGCAACCCAGACTGTGCGGTCTGTTGGTGGTGTAGAGCTTCCTGTAGCCGCATGGCGTTCGTACTTAAATATGGAACTAACCATTCCAATTTTCGCTGTCTCTTATACACATCTCCGAGCCCACGAGACC
+
CCCCCFCCCCBCGGGGGGGGGGGHHHHGGHHGHHHHHGGGGGHHHHHEFGEFHHHHHHHHHHHHHHHHHGGGGGHHGGGGGGHHHHHHHHHHHHHHHHHGHHGHHHHHHHHHHHGGGGGGHHHHHHHHGHHHHHHHGCGGGGHGGGGGGG
@M02034:409:000000000-BFKT7:1:1101:3451:10610 1:N:0:24
AAAGTCGAGGTGCCTAAAGTGGCAACCCAGACTGGTGGGCCGGTTGGTGGTGTAGAGCTTCCTGTAGCCGCATGGCGTTCGTACTTAAATATGGAACTAACCATTCCAATTTTCGCTGTCTCTTATACACATCTCCGAGCCCACGAGACC
+
BBBBBFABBBAAGGGGGGGGGGGHHHHGGHHGHHGHF?2FAAFGGGGGGGEFHHHFHHHHGHHHHHHHHGFEEGGHGGGGGGHHHHGHHHGHHHGHHHHHHGFHHHGGHHHHHHGGGGGHHHHHFGFHFHHHHHGFECFGGGHGGGGFGG
@M02034:409:000000000-BFKT7:1:1101:3467:10625 1:N:0:24
AAAGTCGAGGTGCCTAAAGTGGCAACCCAGACTGGTGGGCCGGTTGGTGGTGTAGAGCTTCCTGTAGCCGCATGGCGTTCGTACTTAAATATGGAACTAACCATTCCAATTTTCGCTGTCTCTTATACACATCTCCGAGCCCA
+
>3>>ADAA@ABBEGFFCGGFGGGHHGHGGGFFF3FDHG?FC?FFAAEFA?ECFDFBFF@FDGF5B@FBG>EEGFFFFECFEE?FGFHHFGFBB?33BBG3B03BDEG4FFGHFB<EGDCD3?BFFHB>FBDFGGFDD>@CGCA
@M02034:409:000000000-BFKT7:1:1101:12384:10626 1:N:0:24
AAAGTCGAGGTGCCTAAAGTGGCAACCCAGACTTGTTGTTTGGTTGGTGGTGTAGAGCTTCCTGTAGCCGCATGGCGTTCGTACTTAAATATGGAACTAACCATTCCAATTTTCGCTGTCTCTTATACACATCTCCGAGCCCACGAGACC
+
ACCCBFCBCCBCGGGGGGGGGGGHHHHGGHHGHHHHHHHHHHGGHGGGFGEFHGHHHHHHHHHHHGHHHGEEFGHHGFGGGGGHHHHFHHGHHHHHHHHHHHGHHGHHHHHHHHGGGGGHHGHHHHHHHHGHHHHFECGFGGHGGCDGGF
@M02034:409:000000000-BFKT7:1:1101:16679:10633 1:N:0:24
AAAGTCGAGGTGCCTAAAGTGGCAACCCAGACTAGGAAGCCGGTTGGTGGTGTAGAGCTTCCTGTAGCCGCATGGCGTTCGTACTTAAATATGGAACTAACCATTCCAATTTTCGCTGTCTCTTATACACATCTCCGAGCCCACGAGACC
+
BCBCCFCCCCCCGGGGGGGGGGGHHHHGGHHGHHHHHHHHHGGGGGGGGGEFHHHGHHHHHHHHHHHHHGGEGGHHGGGGGGHHHHHGHHHHHHHHHHHGHHHHHHGGHHHHHHGGGGGHHHHHHHHHFGFFHHF@CCFGGGGGGGGGGG
@M02034:409:000000000-BFKT7:1:1101:22688:10635 1:N:0:24
AAAGTCGAGGTGCCTAAAGTGGCAACCCAGACTCGTGCTTTTGTTGGTGGTGTAGAGCTTCCTGTAGCCGCATGGCGTTCGTACTTAAATATGGAACTAACCATTCCAATTTTCGCTGTCTCTTATACACATCTCCGAGCCCACGAGACC
+
BBBCBFCCCCCCGGGGGGGFGGGHHHHGGHHGHHGHHGGHHHHHHHHGGGFFHGHGHHHHHHHHHHHGHGGEGGHHGGGGGGHHHHHFHHHHHHGHHHHFHHFHHHGHHHHHHFGGGGGGHHHHGHHHFHGHHHHGGCGFGEHGGGGGGG
@M02034:409:000000000-BFKT7:1:1101:26273:10643 1:N:0:24
AAAGTCGAGGTGCCTAAAGTGGCAACCCAGACTTATTAT
+
AAAAAFAADDAAGGG11ABGGFGFHHHE0BFFHFFG22D
@M02034:409:000000000-BFKT7:1:1101:22322:10645 1:N:0:24
AAAGTCGAGGTGCCTAAAGTGGCAACCCAGACTACGCTTTATGTTGGTGGTGTAGAGCTTCCTGTAGCCGCATGGCGTTCGTACTTAAATATGGAACTAACCATTCCAATTTTCGCTGTCTCTTATACACATCTCCGAGCCCACGAGACC
+
BBBBBFBBBDAAFGGGFFGBGGDHHHHGGHHGHHHGGGGGGGHGHHHFGGEFHHHEGHHHHFHHHHHHHGGCGGHHGGGGGGGHHHHHBGEHHHBGHHGHHHHHHHGHHHHHHHGGGGGFFFHHHHHHDFHHHHFBDC?BFGHGCGCGGF
@M02034:409:000000000-BFKT7:1:1101:8081:10645 1:N:0:24
AAAGTCGAGGTGCCTAAAGTGGCAACCCAGACTAAGAATAAGGTTGGTGGTGTAGAGCTTCCTGTAGCCGCATGGCGTTCGTACTTAAATATGGAACTAACCATTCCAATTTTCGCTGTCTCTTATACACATCTCCGAGCCCACGAGACC
+
BCCCBFBBCCCCGGGGGGGGGGGHHHHGGHHGHHHHHHHHHHHGGHGGGGEGHHHHHHHHHHHHHHHHHGGGGGHHGGGGGGHHHHHGHHHHHHHGHHGGHHGHHHGHHHHHHHGGGGGHHHHHHHGHHHFHHHGGGDCGGGHGGGGGGG
@M02034:409:000000000-BFKT7:1:1101:18904:10645 1:N:0:24
AAAGTCGAGGTGCCTAAAGTGGCAACCCAGACTCTTCAGCATGTTGGTGGTGTAGAGCTTCCTGTAGCCGCATGGCGTTCGTACTTAAATATGGAACTAACCATTCCAATTTTCGCTGTCTCTTATACACATCTCCGAGCCCACGAGACC
+
AABBAFBBBBAAGGGGGGGGGGGHHHHGGHHGHHHHHHHHFGHGHHHGFGFGHHHHHHHHHHHHHHHHHGGGGGHHGGGGGEHHHHHHHHHHHHGHHHGHHHHHHHHHHHHHHHGGGGGGHFHHHHHHHHHEHHGHFCCBGGHGGCGGGG
@M02034:409:000000000-BFKT7:1:1101:7122:10648 1:N:0:24
AAAGTCGAGGTGCCTAAAGTGGCAACCCAGACTGG
+
CCCCCFCCCCCBGGGGGGGFGGGHHHHGGHHGHHA
@M02034:409:000000000-BFKT7:1:1101:17351:10649 1:N:0:24
AAAGACGAGGTGCCTAAAGTGGCAACCCAGACTAGGCCGACGGTTGGTGGTGTAGAGCTTCCTGTAGCCGCATGGCGTTCGTACTTAAATATGGAACTAACCATTCCAATTTTCGCTGTCTCTTATACACATCTCCG
+
>>AA3B>?DBBAGGGGGGGAFGGHCAGFGHGGHHHFFHFGGG?1BEGGCGAFFGHHGGHHFHHHHHHBDEC/?EFHGGCFFGHHHHGFDGDHHBE3BGF3??3FGFB3FFHHHHGCFDDFG2GH2G2>2@2GFD11C
@M02034:409:000000000-BFKT7:1:1101:26077:10649 1:N:0:24
AAAGTCGAGTTGCCTACAGTGGCAACCCAGACTAAGTGGACT
+
A>AAADA1A1>DFGGA11FGGGGHGGCEG0FFCGHFHHC11B
@M02034:409:000000000-BFKT7:1:1101:6092:10650 1:N:0:24
AAAGTCGAGGTGCCTAAAGTGGCAACCCAGACTGAGATGGCGGTTGG
+
BBCCCFCBCCCCGGGGGGGGGGGHHHHGGHHGHBHHHEGHHA20AF?
@M02034:409:000000000-BFKT7:1:1101:7329:10652 1:N:0:24
AAAGTCGAGGTGCCTAAAGTGGCAACCCAGACTCTGCCGCCTGTTGGTGGTGTAGAGCTTCCTGTAGCCGCATGGCGTTCGTACTTAAATATGGAACTAACCATTCCAATTTTCGCTGTCTCTTATACACATCTCCGAGCCCACGAGACC
+
ABABAFCBBCBCGGGGGGGGGGGGHHHGGHHGHHHHHHGGGGHHHHHEFGFFHHHHHHHHHHHHHHHHHGGGGGHHGGGGGGHHHHHHHHHHHHGHFHHHHHGHHHHGHHHHHFEGGGGHHGHHHGHHHHHHHGFHFGGGGFHGGFGGFF
@M02034:409:000000000-BFKT7:1:1101:18494:10654 1:N:0:24
AAAGTCGAGGTGCCTAAAGTGGCAACCCAGACTCAGAAGCAGGTTGGTGGTGTAGAGCTTCCTGTAGCCGCATGGCGTTCGTACTTAAATATGGAACTAACCATTCCAATTTTCGCTGTCTCTTATACACATCTCCGAGCCCACGAGACC
+
BCCCCFCCCCCBGGGGGGGGGGGHGHHGGHHGHHHHHHHHHHHGHHGGFGFFHHHHHHHHHHHHGHHHHGGGGGHHGEGGGFHHHHHHHHHHHHGFHHHHHHHHHHHHHHHHHHGGGGGHHHHHHHHHFHGHHHHHGGGGGGHGGGGGGF
@M02034:409:000000000-BFKT7:1:1101:26284:10658 1:N:0:24
AAAGTCGAGGTGCCTAAAGTGGCAACCCAGACTTATTGTGGTGTTGG
+
BCCCCFCCCCCCGGGGGGGFGGGHHHHGGHGGH55D55D5B2BFAGE
@M02034:409:000000000-BFKT7:1:1101:4968:10659 1:N:0:24
AAAGTCGAGGTGCCTCAAGTGGCAACCCAGACTTGTATTTCGGTTGGTGGTGTAGAGCTTCCTGTAGCCGCATGGCGTTCGTACTTAAATATGGAACTAACCATTCCAATTTTCGCTGTCTCTTATACACATCTCCGAGCCCACGAGACC
+
AAAAAFA1ADAAGGG1B1GGFGGGHGHGGCGGGHHGGHHHHHGGEG?EGGGFGHHFHHHGEGHHFFGFHGGEGGGHGCGGGEBHGHHGFHHHGGHFHHHHHGFHHHHFHFHHHHGGEGEFGHHHFHDFBCFGHGFG?C<@@F/<ACGGCG
@M02034:409:000000000-BFKT7:1:1101:7893:10664 1:N:0:24
AAAGTCGAGGTGCCTAAAGTGGCAACCCAGACTAGGGGGGGGGTTGGTGGTGTAGAGCTTCCTGTAGCCGCATGGCGTTCGTACTTAAATATGGAACTAACCATTCCAATTTTCGCTGTCTCTTATACACATCTCCGAGCCCACGAGACC
+
CCCCCFCCBCBCGGGGGGGGGGGHHHHGGGHGHHHHHGGGGFF:BFFDFF?EEFFBFFFFFFFFFFFFFFFFFFFFFFFFFFFFFFFFFFFFFFBFFFEFFFFFFFFFFFFFFFFFFFDFFFFFFFFBBFFBBFBFDBFAFFFFFFAFFF
@M02034:409:000000000-BFKT7:1:1101:26086:10665 1:N:0:24
AAAGTCGAGGTGCCTAAAGTGGCAACCCAGACTAAGTGGAATGTTGGTGGTGTAGAGCTTCCTGTAGCCGCATGGCGTTCGTACTTAAATATGGAACTAACCATTCCAATTTTCGCTGTCTCTTATACACATCTCCGAGCCCACGAGACC
+
CCCCCFCCCCCCGGGGGGGGGGGHHHHGGHHGHHHHGFHDFHHHHHHEFGEFHGHGHHHHHHHHGHHHHGGEFFH1EEGGGGHHHHHGHHHHHHGHHHHHHHHHHHGHHHHHHHGEGGGHHHHHHHGHHHHHHHHFFCGGGFHGGGGGGF
@M02034:409:000000000-BFKT7:1:1101:12632:10668 1:N:0:24
AAAGTCGAGGTGCCTAAAGTGGCAACCCAGACTGGGCAGGCGGTTGGTGGTGTAGAGCTTCCTGTAGCCGCATGGCGTTCGTACTTAAATATGGAACTAACCATTCCAATTTTCGCTGTCTCTTATACACATCTCCGAGCCCACGAGAC
+
CCCCCFCCBBBCGGGGGGGGGGGHHHHGGHHGHH2GHFA?2EGFFGGGGGGGHGHFHHHHHHHHGHHHHGGFGGHGGGGGGGGHHHHHHHHHHHGHHHHHHHHHHHHGFGGHHFGGGGGHGHHHHHHHHHHHHHHGGGCCGGHGGGGCF
@M02034:409:000000000-BFKT7:1:1101:6531:10672 1:N:0:24
AAAGTCGAGGTGCCTAAAGTGGCAACCCAGACT
+
BBBBBFBBBBBBGGGGGBGGGGGHHHHGDHGGF
@M02034:409:000000000-BFKT7:1:1101:6511:10673 1:N:0:24
AAAGTCGAGGTGCCTAAAGTGGCAACCCAGACTATTAGGCATGTTGGTGGTGTAGAGCTTCCTGTAGCCGCATGGCGTTCGTACTTAAATATGGAACTAACCATTCCAATTTTCGCTGTCTCTTATACACATCTCCGAGCCCACGAGAC
+
CCCDCFBCCCDCGGGGGGGGGGGHHHHGGHHEG35D5FE33FGHDHG2A2ECA3G5DAEF5FFGBDF5AAEAEEF1>>>FEE?CCHHFBFH4E@33FFHH313BFBFBFG?HF4>EEE?GD4DF4FDDGFHFGHFBC/BCG=C=</>AA
@M02034:409:000000000-BFKT7:1:1101:13501:10677 1:N:0:24
AAAGTCGAGGTGCCTAAAGTGGCAACCCAGACTTTTTGGCTGGTTGGTGGTGTAGAGCTTCCTGTAGCCGCATGGCGTTCGTACTTAAATATGGAACTAACCATTCCAATTTTCGCTGTCTCTTATACACATCTCCGAGCCCACGAGACC
+
CCCCCFCBBCCCGGGGGGGFGGGHHHHGGHGGHFFHDEFFFEGHFGGEE1FCFDG5GFGF5GFGEGFBE>E0EEEAEEEGAE2GGHG33BGFGB33BFGH303BF4F4?FDGF4<AE?<FFHFF3B33DGFCFDG?<</<CFGGCCFDFA
@M02034:409:000000000-BFKT7:1:1101:21985:10681 1:N:0:24
AAAGTCGAGGTGCCTAAAGTGGCAACCCAGACTAACAGGGCGGTTGGTGGTGTAGAGCTTCCTGTAGCCGCATGGCGTTCGTACTTAAATATGGAACTAACCATTCCAATTTTCGCTGTCCTTATACACATCTCCGAGCCCACGAGACCA
+
AAAABFABB?ABFGGFGGGFGGGFHHHGGGHGHGHHHHHGGGECGGGEFCFGGBD@FBHHHHHHHHHEHGGEEGHGGEEGGGCHHHHFFHFHHH3DGHFHFEDGGHGHHHEHFFGGGGGHHGHFGFFFGBCGHHFGGGGGGHFGGGGGGG
@M02034:409:000000000-BFKT7:1:1101:17131:10687 1:N:0:24
AAAGTCGAGGTGCCTAAAGTGGCAACCCAGACTTGGTAGTGGGTTGGTGGTGTAGAGCTTCCTGTAGCCGCATGGCGTTCGTACTTAAATATGGAACTAACCATTCCAATTTTCGCTGTCTCTTATACACATCCGAGCCCACGAGACCAG
+
CCCCCFCBCCBCGGGGGGGGGGGHHHHGGGHGHHHHEEGBFGHGGGGEEEGFGDG5FFFGFGHHHGHE3EEEEGHEEEGGGG2GGHHGFHHHHF33BGGHB03BGFH4DFEHHHEEFGEGGHHD?F3?GF2FGGGCF/CCEFCC/CDFGF
@M02034:409:000000000-BFKT7:1:1101:15945:10688 1:N:0:24
AAAGTCGAGGTGCCTAAAGTGGCAACCCAGACTAAGAAGAGGGTTGGTGGTGTAGAGCTTCCTGTAGCCGCATGGCGTTCGTACTTAAATATGGAACTAACCATTCCAATTTTCGCTGTCTCTTATACACATCTCCGAGCCCACGAGACC
+
AAAAAFABCCBCGGGGGGGFGGGHHHHGGHHGHHHHHGHHHHGGHGGEFGEEFFHFFGFHFHHHHHHFFFGGGGHFGEFGFEFHHHHHHHHHFFFBFHHF?FBGHHHGHHHHHFGEGGGHHGHHHHGBGFHHHHGGEC@CCGHEGGGGGC
@M02034:409:000000000-BFKT7:1:1101:26170:10690 1:N:0:24
AAAGTCGAGGTGCCTAAAGTGGCAACCCAGACTGCGAAGACGGTTGGTGGTGTAGAGCTTCCTGTAGCCGCATGGCGTTCGTACTTAAATATGGAACTAACCATTCCAATTTTCGCTGTCTCTTATACACATCTCCGAGCCCACGAGACC
+
BCCCCFCCCCAAGGGGGGGGGGGHHHHGGHHGHHHGGGGGHGGGGGGGGGEFHHHGGHHHHHHHHHHHHGGFFGHHGGGGGGHHHHGGHHGHHHGHHHHHHHHHHHGHHGHHHGGGGGGHHHHHGHHHHGHHHHHHGDGGGGHGGCGGGG
@M02034:409:000000000-BFKT7:1:1101:8781:10691 1:N:0:24
AAAGTCGAGGTGCCTAAAGTGGCAACCCAGACTGGGTTTCAGGTTGGTGGTGTAGAGCTTCCTGTAGCCGCATGGCGTTCGTACTTAAATATGGAACTAACCATTCCAATTTTCGCTGTCTCTTATACACATCTCCGAGCCCACGAGACC
+
AAAABFBADDBACGGGFFGGGGGGHHHGGHHGHHHHFGGHHHHGGHGEFFEFGFHHHHHHHHHHHHHHHGGEEGHHGGGGGGHHHHGFHHHHHHFGGHHHGHHHHHHHHHHGHHGGGGGHHHHHGGGHHHGHGHGHFFGFGEHGGGGGGF
@M02034:409:000000000-BFKT7:1:1101:17793:10693 1:N:0:24
AAAGTCGAGGTGCCTAAAGTGGCAACCCAG
+
BCBCCFCCCCCBGGGGGFGFGGGHHHHGGH
@M02034:409:000000000-BFKT7:1:1101:21997:10693 1:N:0:24
AAAGTCGAGGTGCCTAAAGTGGCAACCCAGACTAACAGGGCGGTTGGTGGTGTAGAGCTTCCTGTAGCCGCATGGCGTTCGTACTTAAATATGGAACTAACCATTCCAATTTTCGCTGTCCTTATACACATCTCCGAGCCCACGAGACCA
+
AABBAFBBBBAAGGGGFGGBFGGFHDFGFHHGHHHHHHHGGGGEEEGGGG1FFBGGHHHHHGHHF4EGHEGEGGHGEEEGGEBFHHHHHHFGGHFHFHHHFAGFHHFHFGHHHDCGGGDHFHGFHHGHBGHHHGHCCCC@FHFDCCDDGF
@M02034:409:000000000-BFKT7:1:1101:18684:10697 1:N:0:24
AAAGTCGAGGTGCCTAAAGTGGCAACCCAGACTCATATGATTGTTGGTGGTGTAGAGCTTCCTGTAGCCGCATGGCGTTCGTACTTAAATATGGAACTAACCATTCCAATTTTCGCTGTCTCTTATACACATCTCCGAGCCCACGAGAC
+
@BBABF@B?DBBFFGGBDGAGBFHGCGDEAFFFHH5FF55FGFHHHF2AAEEGGHGHFFGHBGFGFFFFECAEEHFEEGEGF2GFHDBBGGGFFEFFHGGHFBFHFFDGHGGHHGGFGEHFHGFGGFGBFGFHF1GC/@DGGGFCGG?D
@M02034:409:000000000-BFKT7:1:1101:4267:10697 1:N:0:24
AAAGTCGAGGTGCCTAAAGTGGCAACCCAGACTATTCTTAGTGTTGGTGGTGTAGAGCTTCCTGTAGCCGCATGGCGTTCGTACTTAAATATGGAACTAACCATTCCAATTTTCGCTGTCTCTTATACACATCTCCGAGCCCACGAGACC
+
BBABBFBABBBBGGGG4GGGGGGHHHHGGHHGHCHHFHFGHHHHHHHGGGGGFFHFFHHHFGHHGFFFHEGGGGHHGFGGGFHEEGGHGHHHHHBBEHGHHHEHHHHHFFGHHFGGGGEFHGHFGH?GGFDCFHFBF@CCFGHGG?@//F
@M02034:409:000000000-BFKT7:1:1101:8766:10700 1:N:0:24
AAAGTCGAGGTGCCTAAAGTGGCAACCCAGACTGGGTTTCAGGTTGGTGGTGTAGAGCTTCCTGTAGCCGCATGGCGTTCGTACTTAAATATGGAACTAACCATTCCAATTTTCGCTGTCTCTTATACACATCTCCGAGCCCACGAGACC
+
CCCCCFCBCDBCGGGGGGGGGGGHHHHGGHHGHHHHFFGHHHHGHHGEFGFFGHHHHHHHHHHHHHHHHEGEFGHHGEGGGGHHHHHGHHGHHHGFFHFGHHGHHHHGHHGHHFGGGGGHGHHHHHFFGGHHFHHFDG?CGGHGGGGGGG
@M02034:409:000000000-BFKT7:1:1101:14981:10703 1:N:0:24
AAAGTCGAGGTGCCTAAAGTGGCAACCCAGACTGCGAGGGGTGTTGGTGGTGTAGAGCTTCCTGTAGCCGCATGGCGTTCGTACTTAAATATGGAACTAACCATTCCAATTTTCGCTGTCTCTTATACACATCTCCGAGCCCACGAGACC
+
ABBBBFBBBBBBGGGGGGGGGGGGHHHGGHHGHHHGEFGGGFGGGHHGFGEFHHHFHHHHHHHGGHHGGGGGGGHHEGGGGGFHHHHGHHGHHHHHHHHHHHHHHHGGGHHHHHGGGGGGHHHHFHGHEHHHHHGHGCGFGFHGGGFAEF
@M02034:409:000000000-BFKT7:1:1101:18702:10708 1:N:0:24
AAAGTCGAGGTGCCTAAAGTGGCAACCCAGACTCATATGATTGTTGGTGGTGTAGAGCTTCCTGTAGCCGCATGGCGTTCGTACTTAAATATGGAACTAACCATTCCAATTTTCGCTGTCTCTTATACACATCTCCGAGCCCACGAGACC
+
ABAABFABBBAAFGGGGGGGGGGBFHHEGCHGHHHHHHGFHHHHHHHFFEEFGFH5FBHHHGHFFHHHHGEEGEHGEEEFFEGHGHGFHHDHHHEHHHHHHHHHFHHGHHHHHHGGGEEFGGGHHHGDGGFHHHHBF/DGGGHGGCCDDE
@M02034:409:000000000-BFKT7:1:1101:8972:10709 1:N:0:24
AAAGTCGAGGTGCCTAAAGTGGCAACCCAGACTGGGTTTGGTGTTGGTGGTGTAGAGCTTCCTGTAGCCGCATGGCGTTCGTACTTAAATATGGAACTAACCATTCCAATTTTCGCTGTCTCTTATACACATCTCCGAGCCCACGAGACC
+
CCCCCFCBCCCCGGGGGGGFGGGHHHHGGHHGHHHHFGFGGHGHGHHGFGGGHHHFHHHHHHHHHHHHHGGEEGHHGGGGGGHHHHHHHHHHHHFFHHHHHHGHHHHHHGHHHHGGGGGHHHHHHHGGDHBGHHHFGCGGGGHGGFGGGE
@M02034:409:000000000-BFKT7:1:1101:21841:10712 1:N:0:24
AAAGTCGAGGTGCCTAAAGTGGCAACCCAGACTTCTCTTCTTGTTGGTGGTGTAGAGCTTCCTGTAGCCGCATGGCGTTCGTACTTAAATATGGAACTAACCATTCCAATTTTCGCTGTCTCTTATACACATCTCCGAGCCCACGAGACC
+
BCCCCFCCCCBCGGGGGGGGGGGHHHHGGHHGHFH5GBGHDGHHHHHFFGEFGHHGHHHHHHHHFFHHHGGGGFHHGFGGFEHHHHGGHHHHHHGHHHHHHHHHHHGGHHHHHHGGGGGHHHHHHHGHGFGHHHHHGFGGGGGGGGGGGG
@M02034:409:000000000-BFKT7:1:1101:14303:10717 1:N:0:24
AAAGTCGAGGTGCCTAAAGTGGCAACCCCAGACTTGGCTTCAGGTTGGTGGTGTAGAGCTTCCTGTAGCCGCATGGCGTTCGTACTTAAATATGGAACTAACCATTCCAATTTTCGCTGTCTCTTATACACATCTCCGAGCCCACGAGAC
+
AA3AAFABBB2AFGGGGGGFFEDFGHHDEEEAFHHHHHHHFGFFDEGGGFDGGFDF5FGHHHGFGHHHFHEGC?EFAEEEGGEHHHHBFHHHHHH3FCFBGHHHEHHGHEFGHHHG?GGGHHHHHHHHFFCGHHHHHGCDGGGGGGGGGD
@M02034:409:000000000-BFKT7:1:1101:11514:10718 1:N:0:24
AAAGTCGAGGTGCCTAAAGTGGCAACCCAGACTCCGAAGCATGTTGGTGGTGTAGAGCTTCCTGTAGCCGCATGGCGTTCGTACTTAAATATGGAACTAACCATTCCAATTTTCGCTGTCTCTTATACACATCTCCGAGCCCACGAGACC
+
CCCCCFCCCCCCGGGGGGGGGGGHHHHGGHHGHHHGGGGGHHHHHHHGGGEFHGHHHHHHHHHHHHHHHGGGGGHHGGGGGGHHHHHHHHHHHHHHHHHHHHHHHHHHHHHHHGGGGGGGHHHHGHFHGFFHHHHHGFGGGEHGGGGGGF
@M02034:409:000000000-BFKT7:1:1101:14377:10722 1:N:0:24
AAAGTCGAGGTGCCTAAAGTGGCAACCCAGACTAATAAGAAGGTTGGTGGTGTAGAGCTTCCTGTAGCCGCATGGCGTTCGTACTTAAATATGGAACTAACCATTCCAATTTTCGCTGTCTCTTATACACATCTCCGAGCCCACGAGACC
+
BCCDCFCCDDCCGGGGGGGGGGGHHHHGGHHGHHHHHHHHHHHHHHGGGGFFHGHHHHHHHHHHHHHHHGGFGGHHGGGGGFHHHHHHHHHHHHGHHHGGHHGHHHGHHHHHHHGGGGGHHHHHHHHHGHHHHHHHGCGGGGHGGGGGGE
@M02034:409:000000000-BFKT7:1:1101:28025:10727 1:N:0:24
AAAGTCGAGGTGCCTAAAGTGGCAACCCAGACTGGGAGGGGGGTTGGTGGTGTAGAGCTTCCTGTAGCCGCATGGCGTTCGTACTTAAATATGGAACTAACCATTCCAATTTTCGCTGTCTCTTATACACATCTCCGAGCCCACGAGACC
+
BCABCFCBCCCCGGGGGGGGGGGGHHHGGHHGHHHH2CEGEEFFDGGGGG/FHHHFHHHHHFHFGHHHHGGGGGHHGGGGGFHHHHFFHHFHHHHHGHHGHHHHHHHHHHHHGGGGGGGGGGGGGGGGGGGGEFFGE-BCFFFFA=DD?A
@M02034:409:000000000-BFKT7:1:1101:17883:10731 1:N:0:24
AAAGTCGAGGTGCCTAAAGTGGCAACCCAGACTAATAATAAGGTTGGTGGTGTAGAGCTTCCTGTAGCCGCATGGCGTTCGTACTTAAATATGGAACTAACCATTCCAATTTTCGCTGTCTCTTATACACATCTCCGAGCCCACGAGACC
+
AAABAFBBBBCCGGGGGGGGGGGHHGHGGHHGHHGHHHHHHHHFGHGEFGEGHHHHHHHHHHHHHHHGGGGFGGHGGGGGGGHHHHHHHHHHHHHHHHHHHHGHHHGHHHHHHHGGGGGHHHHHHHFHFFGHHHFDGCCCGGHGGGGGGE
@M02034:409:000000000-BFKT7:1:1101:19561:10734 1:N:0:24
AAAGTCGAGGTGCCTAAAGTGGCAACCCAGACTACGAAGACGTTGGTGGTGTAGAGCTTCCTGTAGCCGCATGGCGTTCGTACTTAAATATGGAACTAACCATTCCAATTTTCGCTGTCTCTTATACACATCTCCCGAGCCACGAGACC
+
BBBAAFBBBBBBGGGGGGGFGGGGHHHGGHHGHHHGGHGGHGFFHHEFGBFGFHHHHHGFHHHHHHHHGGGGFHGFEGGGFHHHHHHHHHHHHBFHHHHHHGGHHHHHHHHHHGEEGEHHHHHHHHGHHFGHHHHHGDCGFHHGGGGFG
@M02034:409:000000000-BFKT7:1:1101:25310:10735 1:N:0:24
AAAGTCGAGGTGCCTAAAGTGGCAACCCAGACTACGCCTCCGGTTGGTGGTGTAGTGC
+
BBBBBFBBBBBBGGGGGCGFGGGHHHHGGHHGHH3AEEGAE2EEEEEE11BA13D535
@M02034:409:000000000-BFKT7:1:1101:11518:10736 1:N:0:24
AAAGTCGAGGTGCCTAAAGTGGCAACCCAGACTCCGAAGCATGTTGGTGGTGTAGAGCTTCCTGTAGCCGCATGGCGTTCGTACTTAAATATGGAACTAACCATTCCAATTTTCGCTGTCTCTTATACACATCTCCGAGCCCACGAGACC
+
ABAAAF@B?DAAGGGGGGGGGGGHHHHGFHHFGFHDFGGGGGFHHHGEE1EFADFFGFHHGHHGHFDDGEG0EGFF/1>FAEGHGHHFFHHFBH3@@FGHF03FFFG4EGGHHD<EGDEHGHHHGHGGGF2BBFGEE//<BGEFC/<</C
@M02034:409:000000000-BFKT7:1:1101:24525:10744 1:N:0:24
AAAGTCGAGGTGCCTAAAGTGGCAACCCAGACTAAGAAGAATGTTGGTGGTGTAGAGCTTCCTGTAGCCGCATGGCGTTCGTACTTAAATATGGAACTAACCATTCCAATTTTCGCTGTTCTTATACACATCTCCGAGCCCACGAGACCA
+
CCCCCFCCCCCCGGGGGGGGGGGHHHHGGHHGHHHHHHHHHHHGGHHGFGEFGHHHHHHHHHHHHHHHHGGFGGHHGGGGGGHHHHHHHFGHHHHHGHHHFHHGHHHGHHHHHHGGGGGHHHHHHHGHHHGGHHHGCGGGEHGGGGGGGH
@M02034:409:000000000-BFKT7:1:1101:24578:10771 1:N:0:24
AAAGTCGAGGTGCCTAAAGTGGCAACCCAGACTCGTTGGTAGGTTGGTGGTGGTAGAGCTTCCTGTAGCCGCATGGCGTTCGTACTTAAATATGGAACTAACCATTCCAATTTTCGCTGTCTCTTATACACATCTCCGAGCCCACGAGA
+
BBBBBFBBBBBBGGGGGGGGGGGHHHHGGHHGHHCGFFF2ABFGGFGFFG?FFBFG5A5FFGAGHEFFHEEE0EFF?EGFEF?GEFFGH3F4GHFFF3FGGHHBGGHHHFGHHHFF?AEE333FF3BFFDHFH2GF<EGCCCGGEGCCD
@M02034:409:000000000-BFKT7:1:1101:4769:10773 1:N:0:24
AAAGTCGAGGTGCCTAAAGTGGCAACCCAGACTTGTTCGCAGGTTGGTGGTGTAGAGCTTCCTGTAGCCGCATGGCGTTCGTACTTAAATATGGAACTAACCATTCCAATTTTCGCTGTCTCTTATACACATCTCCGAGCCCACGAGACC
+
BBBCBFCCCCBCGGFGGGGFGGGGHHHGGHHGHHHHHHGGGGGFFHGGFGEFGHHFGHHHHHHHHHHHHFGGGGHHGGGGGFHHHGHHHHHHHHFFFHGGHHHHHHGHHHHHHHGGGGGHHGHHHHGHGFEHGHHHE/CCGGHGGFGGGE
@M02034:409:000000000-BFKT7:1:1101:15263:10774 1:N:0:24
AAAGTCGAGGTGCCTAAAGTGGCAACCCAGACTACTAAGCATGTTGGTGGTGTAGAGCTTCCTGTAGCCGCATGGCGTTCGTACTTAAATATGGAACTAACCATTCCAATTTTCGCTGTCTCTTATGCACATCTCCGAGCCCACGAGACC
+
ABBABFB@B2AAFGGGGGGGGGGGGHFEGHHGFHHHHGHHHHHFHHHAFEEFGHGFGHHHHHHHFHGHHEGGGGHHGGGGGGHHGHGFGGBHHHD3FGFGHHHHHHGHGHHHFFEGGGGEGBGGDG3F4GFHFFG2B/>>CGGFCDGGGE
@M02034:409:000000000-BFKT7:1:1101:4230:10775 1:N:0:24
AAAGTCGAGGTGCCTAAAGTGGCAACCCAGACTTATATTTTTGTTGGTGGTGTAGAGCTTCCTGTAGCCGCATGGCGTTCGTACTTAAATATGGAACTAACCATTCCAATTTTCGCTGTCTCTTATACACATCTCCGAGCCCACGAGACC
+
BCBCCFCCBCCCGGGGGGGFGGGHHHHGGHHGGHHHHHHHHHGFGFGGFGEFGHHHHHEHHHHHHHHFHGGGGGHHGGGGGGHHHHHFHHHHHHHGHHGGHHHHHHFHHHHHHHGGGGGGFHHHHHFHFGGBFFFBF?GCCFHGGGGGGG
@M02034:409:000000000-BFKT7:1:1101:26275:10777 1:N:0:24
AAAGTCGAGGTGCCTAAAGTGGCAACCCAGACTAAGGCTGAGGTTGGTGGTGTAGAGCTTCCTGTAGCCGCATGGCGTTCGTACTTAAATATGGAACTAACCATTCCAATTTTCGCTGTCTCTTATACACATCTCCGAGCCCACGAGACC
+
ABAAAFBABBABGGGGBGGGGFFFHHHEGHHGGHHHFGGHGHGHHHGGGGBFGGHFGFHHHGHFGHG5GEEEEGHHGGGGGGFHHHGHHHHHHHFHGHHHHHGHHHGHHHHHHHGGGGFGGHGFGHHHGHGFHHHHGDCGGFHGGGGFGG
@M02034:409:000000000-BFKT7:1:1101:19739:10786 1:N:0:24
AAAGTCGAGGTGCCTAAAGTGGCAACCCAGACTCAGAGGGAGGTTGGTGGTGTAGAGCTTCCTGTAGCCGCATGGCGTTCGTACTTAAATATGGAACTAACCATTCCAATTTTCGCTGTCTCTTATACACATCTCCGAGCCCACGAGACC
+
BBABBFBBBBBBGGGGGGGGGGGHHHHGGHHGHHHHHHGGFGGEGHGEGGGFEFHGHHHHDGHHFFHGHGGEGGHFGFGGGGGHHHHFGHEGHFB3GHHHHFFHHHHHHHHHHFCGGGFHHHHFHHHHGFGHGHHGGGGGGGHGGCGGGG
@M02034:409:000000000-BFKT7:1:1101:13592:10798 1:N:0:24
AAAGTCGAGGTGCCTAAAGTGGCAACCCAGACTAATAGTCCGGTTGGTGGTGTAGAGCTTCCTGTAGCCGCATGGCGTTCGTACTTAAATATGGAACTAACCATTCCAATTTTCGCTGTCTCTTATACACATCTCCGAGCCCACGAGACC
+
BCCCBFCCCCCCGGGGEGGGGGGHHHHGGHHGHHFHHHHHGGGGGGGEFGGGCEGFFHHHFHHHGFHGHGGFFGGE@FGGGGGGHHFGFHHHHH3EGHHHFCBGHFHGFGHHHHGGGGFHFHHHFHHHHGFHHHGFG?CGGGHGGCGGGG
@M02034:409:000000000-BFKT7:1:1101:19753:10800 1:N:0:24
AAAGTCGAGGTGCCTAAAGTGGCAACCCAGACTCAGAGGGAGGTTGGTGGTGTAGAGCTTCCTGTAGCCGCATGGCGTTCGTACTTAAATATGGAACTAACCATTCCAATTTTCGCTGTCTCTTATACACATCTCCGAGCCCACGAGACC
+
BBBBBFBBBBBBGGGGGGGGGGGHHHHGGHHGHHHHHHGGGGGGHFGEFDEFHFGFHHHHHHHHHHHHHGGGFGHHGFGGGFHHHHGGHHHHHFFHHHHHHHHHHHHFHHHHHHGGGGFHHFHHGHHHHHHHHHFGGFCGGGHGGGGGGG
@M02034:409:000000000-BFKT7:1:1101:13385:10800 1:N:0:24
AAAGTCGAGGTGCCTAAAGTGGCAACCCAGACTCATACTCCGGTTGGTGGTGTAGAGCTTCCTGTAGCCGCATGGCGTTCGTACTTAAATATGGAACTAACCATTCCAATTTTCGCTGTCTCTTATACACATCTCCGAGCCCACGAGACC
+
BCCCCFCCCCBCFGGGGGGGGGGHHHGGGHHGHHHHHHHHHGGGGGGEFDEFHHHFGHHHGHHHGHHFHGGGFGHGGGGGGFHHHHHHHFFHHHFHHHEGHHHHHHGHHHHHHDEGGGGHHHHHFHFHFHGHFFHFE@CCFGHFG@DFGE
@M02034:409:000000000-BFKT7:1:1101:19987:10802 1:N:0:24
AAAGTCGAGGTGCCTAAAGTGGCAACCCAGACTCCGCCTCTGGTTGGTGGTGTAGAGCTTCCTGTAGCCGCATGGCGTTCGTACTTAAATATGGAACTAACCATTCCAATTTTCGCTGTCTCTTATACACATCTCCGAGCCCACGAGACC
+
CCCCCFCCCCABGGGGGGGGGGGGHHHGGHHGHHHGGGGGHHHHHGGEFGEFGFHGHHHHHHHHGHHGHGGGGGHGGGGGGDHHHHHHHHHHHHHHHHGGHHHHHHHGHHHHHGGGGGGHFFHHHHHHGHFHHHGHGFGCGGHGGGGGGF
@M02034:409:000000000-BFKT7:1:1101:14810:10814 1:N:0:24
AAAGTCGAGGTGCCTAAAGTGGCAACCCAGACTGCTCTTAATGTTGGTGGTGTAGAGCTTCCTGTAGCCGCATGGCGTTCGTACTTAAATATGGAACTAACCATTCCAATTTTCGCTGTCTCTTATACACATCTCCGAGCCCACGAGACC
+
BBBCBFCCCCBCGGGGGGGGGGGHGHHGGHHGHHHHHHHHHHHGHHHGGGEFHHHFHHHHHHHHGFHHHGGGGGHHGGGGGGHHHHHHHHGHHHGFGHFHGHGHHHHHHHHHHHGGGGGHHHHHHHGFFHBHHHHFGGGGGGHGGGGGGE
@M02034:409:000000000-BFKT7:1:1101:26067:10820 1:N:0:24
AAAGTCGAGGTGCCTAAAGTGGCAACCCAGACTGGGGGGGGTGTTGGTGGTGTAGAGCTTCCTGTAGCCGCATGGCGTTCGTACTTAAATATGGAACTAACCATTCCAATTTTCGCTGTCTCTTATACACATCTCCGAGCCCACGAGACC
+
ABBBBFAADBBBGGGGFGGGGGGHHHHGGHCGHCA22EEGF-@9D?EFFFFA;9B/BFFFBFFF;BFBFFF=DDFFDFFFFFEEEFFFFFFFFF//BFFFFA/BFBBF/;FFFFDADDAFFFFFFFFFFFFFFFFFDDCAAAFFF-B.AE
@M02034:409:000000000-BFKT7:1:1101:15649:10834 1:N:0:24
AAAGTCGAGGTGCCTAAAGTGGCAACCCAGACTGCTCTGCTGGTTGGTGGTGTAGAGCTTCCTGTAGCCGCATGGCGTTCGTACTTAAATATGGAACTAACCATTCCAATTTTCGCTGTCTCTTATACACATCTCCGAGCCCACGAGACC
+
BCCCAFCCCCCCGGGGGGGGGGGHHHHGGHHGHHGHHHHHHHHHHGGGFGEFGGHHHHHHHGHHHHHHHGEEEGHHGEGGGGHHHHHGHHHHHHHHGGHHHHHHHHGHHHHHHHGGGGGHHHHHHHHHFGHFHHHGGGGGGGHGGGGGGG
@M02034:409:000000000-BFKT7:1:1101:27579:10841 1:N:0:24
AAAGTCGAGGTGCCTAAAGTGGCAACCCAGACTGAGTAGAAGGTTGGTGGTGTAGAGCTTCCTGTAGCCGCATGGCGTTCGTACTTAAATATGGAACTAACCATTCCAATTTTCGCTGTCTCTTATACACATCTCCGAGCCCACGAGACC
+
BBCCCFCCCCBCGGGGGFFEGGGHHHHGGHHGHHHHGHGHHHHGHHGGFGEFGHHHHHHHHHHHGHHGHFGGGGHHGFGGGFHHHHHHHHHHHHHGGHHFHHGHHHGHHHHHHHGFGGGHHHHHGHHHGHFHHHHHGCGDGGHGFCGGGG
@M02034:409:000000000-BFKT7:1:1101:19208:10853 1:N:0:24
AAAGTCGAGGTGCCTAAAGTGGCAACCCAGACTTTGG
+
CDDCCFBBCCCDGGGGGGGGGGGHHHHGGHHGH5BFG
@M02034:409:000000000-BFKT7:1:1101:21369:10868 1:N:0:24
AAAGTCGAGGTGCCTAAAGTGGCAACCCAGACTTTTCTTCATGTTGGTGGTGTAGAGCTTCCTG
+
A1AAAFAADDAAGGGGGGGGBFGFHHHGGHHGHF1GE1DE2FGF2F/AFEGG/AF2D11A1BBF
@M02034:409:000000000-BFKT7:1:1101:19198:10870 1:N:0:24
AAAGTCGAGGTGCCTAAAGTGGCAACCCAGACTTTGGCCTATGGTTGGTGGTGTAGAGCTTCCTGTAGCCGCATG
+
AABBAFBBB>AAGGGGGGGGGGGHHHHGGGHGH5GG3A333AF3D5EE2F11AAD55A5BFG35E555D3AA01B
@M02034:409:000000000-BFKT7:1:1101:12244:10876 1:N:0:24
AAAGTCGAGGTGCCTAAAGTGGCAACCCAGACTCAGTAGTGGGTTGGTGGTGTAGAGCTTCCTGTAGCCGCATGGCGTTCGTACTTAAATATGGAACTAACCATTCCAATTTTCGCTGTCTCTTATACACATCTCCGAGCCCACGAGACC
+
BBABBFBABBABGGGGGGGGGGGHGHHGGHHGHHHHHFGDFHHEFEGEFGEFHHHFGBGHHGHHHHHFHGG@EFFEEGGGGGHHHHGFFHFHHHDDGHHGHGGGFHFHGHHHHFGGGGEFGFHHHHBGGHEGHHHFE/BCCFHGGGCDFF
@M02034:409:000000000-BFKT7:1:1101:7924:10883 1:N:0:24
AAAGTCGAGGTGCCTAAAGTGGCAACCCAGACTATGAGTCTTGTTGGTGGTGTAGAGCTTCCTGTAGCCGCATGGCGTTCGTACTTAAATATGGAACTAACCATTCCAATTTTCGCTGTCTCTTATACACATCTCCGAGCCCACGAGACC
+
AAAAADAA@DAAGFGGG11ABGCGHHHGFCCFHHHHFHHHHHGHHHEEF?AFGHHDGGHHHHHHHFGHFEGGGGHHEGGEFGHHHHFFHHFHHGFFGHD1FFHHHGGHHHHHHFEAEAGHGHFHDGHHHF1CHHFBABB/CEHGGC?CCG
@M02034:409:000000000-BFKT7:1:1101:26066:10883 1:N:0:24
AAAGTCGAGGTGCCTAAAGTGGCAACCCAGACTACGAATAATGTTGGTGGTGTAGAGCTTCCTGTAGCCGCATGGCGTTCGTACTTAAATATGGAACTAACCATTCCAATTTTCGCTGTCTCTTATACACATCTCCGAGCCCACGAGACC
+
BCCBCFCCCCABGGGGGGGGGGGHHHHGGHHGHHHGGHFGHHHHHFHEFFEFGHHHHHHHHGHGGHHHHGGGGGHHGFGGFGHHHHGGHHGHHHHHGHGHHHHHHHFHHHHHHGGDGGGGHGHHHHHFGHFFGGGFDCGCGGHGGCGFGG
@M02034:409:000000000-BFKT7:1:1101:14557:10884 1:N:0:24
AAGTCGAGGTGCCTAAAGTGGCAACCCAGACTTGGAATTCTGTTGGTGGTGTAGAGCTTCCTGTAGCCGCATGGCGTTCGTACTTAAATATGGAACTAACCATTCCAATTTTCGCTGTCTCTTATACACATCTCCGAGCCCACGAGACCA
+
ABCCBCCCCCCFGGGGGGFGGGHHGHGGHHGHHHHHHHHHHHHHHHEFGFFGHHHHHHHHHHHHHHHHGGGGGHHGGGGGGHGHHHHHHHHHHHGGHHHHHGHHHHHGHHHHHGGGGEHHHHHHHHGHHFGHHHHGGGGGGGGGCFGGGF
@M02034:409:000000000-BFKT7:1:1101:21060:10885 1:N:0:24
AAAGTCGAGGTGCCTAAAGTGGCAACCCAGACTGTTGCTACGGTTGGTGGTGTAGAGCTTCCTGTAGCCGCATGGCGTTCGTACTTAAATATGGAACTAACCATTCCAATTTTCGCTGTCTCTTATACACATCTCCGAGCCCACGAGACC
+
ABCCBFCCCCBCGGGGGGGGGGGHHHHGGHGGHHHHHHHGHFGHGGGEFGGFHHHHHHHHHHHHHHHHHGGEGGHGGGGGGGEGHHHHHHGHHHHHHHHHHHHHHHFHBGHHHGEGGGGHHHHHFHFHGHHHHHGGGGCCGFAFCDGGGG
@M02034:409:000000000-BFKT7:1:1101:21377:10887 1:N:0:24
AAAGTCGAGGTGCCTAAAGTGGCAACCCAGACTTTTCTTCATGTTGGTGGTGTAGAGCTTCCTGTAGCCGCATGGCGTTCGTACTTAAATATGGAACTAACCATTCCAATTTTCGCTGTCTCTTATACACATCTCCGAGCCCACGAGACC
+
>AAAADABBB2AFGGFGGGAFGGHHGHFFGHGHHHHGHHHFHFGGDGGGGEFGHHGHHHHGHHFFGFFHGGEFGHHGGGGGGHHHHBGHHGHHH3FGHHGHHHHFHHHFGHGHBEGGCEFHHHHFGFHHHHGFFFGDC//@FHGGGGGGG
@M02034:409:000000000-BFKT7:1:1101:3149:10894 1:N:0:24
AAAGTCGAGGTGCCTAAAGTGGCAACCCAGACTCAGAAGCCGGTTGGTGGTGTAGAGCTTCCTGTAGCCGCATGGCGTTCGTACTTAAATATGGAACTAACCATTCCAATTTTCGCTGTCTCTTATACACATCTCCGAGCCCACGAGACC
+
BBBABFBBBBABGGGGGGGGGGDCFHHGGFHGHCFGFHHHHFGFEEGFFGBFA3F5FBGHFHHBB5@DBE00EEFFEEEFEECEFGFGFHEBBG3BGFHHGFBFHG4?FGFHHFEEGG?B?BFDBD33?FGGHBGFCBCCG/?/</@A.<
@M02034:409:000000000-BFKT7:1:1101:23510:10898 1:N:0:24
AAAGTCGAGGTGCCTAAAGTGGCAACCCAGACTCTGCTTCCTGTTGGTGGTGTAGAGCTTCCTGTAGCCGCATGGCGTTCGTACTTAAATATGGAACTAACCATTCCAATTTTCGCTGTCTCTTATACACATCTCCGAGCCCACGAGACC
+
BCCCCFCCCCCBGGGGGGGGGGGGHDHGGHHGHHHHHHHHHHHHHHHEFGEFHHHGHHHHHHHHGHHHHGGGGGHHGGGGGFHHHHHHHHGHHHGHHHHGHHHHHHGHHHHHHHGGGGGHGHHHHHGFHEGHHHDGFCGGGFHGGGGGGF
@M02034:409:000000000-BFKT7:1:1101:22721:10898 1:N:0:24
AAAGTCGAGGTGCCTAAAGTGGCAACCCAGACTCCGTTGCCGGTTGGTGGTGTAGAGCTTCCTGTAGCCGCATGGCGTTCGTACTTAAATATGGAACTAACCATTCCAATTTTCGCTGTCTCTTATACACATCTCCGAGCCCACGAGACC
+
BBBBBFBB@DBBGGGGGGGGGGGHHHHGGHHGHHGGHHGGHGGAEEGGGGEECGG5GFHFHGHHFHHHHEEEEGHHGGGGGGHGHHBGHH4GGHGFGFFFHHBGGHGEHHFHGF?EGGGFHHGHHHFHFFFHFHEF?>C//FHGCGGGDE
@M02034:409:000000000-BFKT7:1:1101:21619:10907 1:N:0:24
AAAGTCGAGGTGCCTAAAGTGGCAACCCAGACTGAGAGTGATGTTGGTGGTGTAGAGCTTCCTGTAGCCGCATGGCGTTCGTACTTAAATATGGAACTAACCATTCCAATTTTCGCTGTCTCTTATACACATCTCCG
+
ABBBBFBBBBBBGGGGGGGGGFGGHHHGGDGGHHGHFGEGHHHHHH2BF?EFG3F5FBAFDGGHGFEFGEE0EEHFGEEFG?EGAGGHGGFGHF3GGGFHEAEGFHG4BGDG44>>EE?FDGFE4FDEGFF2GFF2C
@M02034:409:000000000-BFKT7:1:1101:7370:10917 1:N:0:24
AAAGTCGAGGTGCCTAAAGTGGCAACCCGACTCCTCGGCAGGTTGGTGGTGTAGAGCTTCCTGTAGCCGCATGGCGTTCGTACTTAAATATGGAACTAACCATTCCAATTTTCGCTGTCTCTTATACACATCTCCGAGCCCACGAGACC
+
AAAABFBBBBBBGGGGGGGFGGFHHHFEFGGGGHHHGGGGGGGGHG1FFAEF3FFGGHFBGHHHHFFHGFGGGHGGGGGGGHHHHGBGHHHHGHFHHHHHHGHHHHG4GGGHHGGGGFHHGHHGHDGHFFGHHGD?<CG@FHGGGG.>F
@M02034:409:000000000-BFKT7:1:1101:15332:10920 1:N:0:24
AAAGTCGAGGTGCCTAAAGTGGCAACCCAGACTTATAAGAAGGTTGGTGGTGTAGAGCTTCCTGTAGCCGCATG
+
CCCCCFCCCCCCGGGGGGGGGGGHHHHGGHHGHGDGADF5BAGHF2AEE2EFA3F5A5AB5BFEA5A5DEF0EE
@M02034:409:000000000-BFKT7:1:1101:26199:10922 1:N:0:24
AAAGTCGAGGTGCCTAAAGTGGCAACCCAGACTGTTTCGTCGGTTGGTGGTGTAGAGCTTCCTGTAGCCGCATGGCGTTCGTACTTAAATATGGAACTAACCATTCCAATTTTCGCTGTCCTTATACACATCTCCGAGCCCACGAGACCA
+
BCCCCFCCCCBCGGGGGGGFGGGHHHHGGHHGHHHHHHGHGGGGGGGFFGEFHHHFGHHHHHHHHHHGHGGEGGHHGGGGGGHHHHFGHHHHHH3FHHGHHHHHHHGHHHHHHGGGGGGHHHHFHHFHHGGCGDFDBDGDEHGG@DGGGG
@M02034:409:000000000-BFKT7:1:1101:9965:10929 1:N:0:24
AAAGTCGAGGTGCCTAAAGTGGCAACCCAGACTGTGATGTTTGTTGGTGGTGTAGAGCTTCCTGTAGCCGCATGGCGTTCGTACTTAAATATGGAACTAACCATTCCAATTTTCGCTGTCTCTTATACACATCTCCGAGCCCACGAGACC
+
CCCCBFCBCCCCGGGGGGGFGGGHHHHGGHHGHHHHHHGDGGHGHHGGGGEFHHHHHHHHHHHHHHHGHGGFGGHHGGGGGGHHHHHHHHHHHHFHGGHHGHGHHHGGHHHHHHGGGGGGHHHHHHHHFFFHHGGHGGGGGGHGGGGGGG
@M02034:409:000000000-BFKT7:1:1101:25485:10932 1:N:0:24
AAAGTCGAGGTGCCTAAAGTGGCAACCCAGACTGAGGGGCTTGTTGGTGGTGTAGAGCTTCCTGTAGCCGCATGGCGTTCGTACTTAAATATGGAACTAACCATTCCAATTTTCGCTGTCTCTTATACACATCTCCGAGCCCACGAGACC
+
BCBCCFCCCCCCGGGGGGGFGGGHHHHGGHHGHHHHGGGGGHGHHHHGFGEFGGHGGGHHHHHHHHHGHGGGGGHFGEGGGGGHHHHGHHHHHHFEFHHFEFFHHHHHHHHHHFGGGGGHHHGHFHFHFHHHHHFFEDGGCFHGGGCDGG
@M02034:409:000000000-BFKT7:1:1101:27595:10932 1:N:0:24
AAAGTCGAGGTGCCTAAAGTGGCAACCCAGACTTTTAATAAGGTTGGTGGTGTAGAGCTTCCTGTAGCCGCATGGCGTTCGTACTTAAATATGGAACTAACCATTCCAATTTTCGCTGTCTCTTATACACATCTCCGAGCCCACGAGACC
+
BCCCCFBBCCBBGGGGGFGGGGGGHHHDGHHGHHHHHHHHHHHFGGGGGFEFGHHHHHGHFHHHGGGFGEFGGGHHGEEGGGHHHHHHHHHHFHGFHGHHHHFHHHHHHHHHHHGGGGEFFHGHHHHHGHGHGGGBC?FCDGHGGFFGDF
@M02034:409:000000000-BFKT7:1:1101:19083:10938 1:N:0:24
AAAGTCGAGGTGCCTAAAGTGGCAACCCAGACTATGATTTCTGTTGGTGGTGTAGAGCTTCCTGTAGCCGCATGGCGTTCGTACTTAAATATGGAACTAACCATTCCAATTTTCGCTGTCTCTTATACACATCTCCGAGCCCA
+
CCCCCFCCCCCCGGGGGGGGGGGHHHHGGHFAGFGEFFGFDFAGHHAAFEGFA3F5DAFGDGGGF5A5BEE0EEE1EEEFFE2??FH3@BG@@333BFGH313B??FBDGFGEB>/E<?34BD?4B?4F33BGFH2C/BC//?
@M02034:409:000000000-BFKT7:1:1101:7682:10940 1:N:0:24
AAAGTCGAGGTGCCTAAAGTGGCAACCCAGACTGGGGTGGGGGTTGGTGGTGTAGAGCTTCCTGTAGCCGCATGGCGTTCGTACTTAAATATGGAACTAACCATTCCAATTTTCGCTGTCTCTTATACACATCTCCGAGCCCACGAGACC
+
CCCCCFCBCCCCGGGGGFGFGGGHHHHGGHHGHHDEG2EFGCGGFGF>FAGFF3F@@4EG@GGHG4E@DEE>EFF0EEEGEE2?FGHD3GHBGF3?FGFHC?2FF?FBBFFHF2BAEDAGDGFG=G11F111GGH1E-<AGFCF@<CDFG
@M02034:409:000000000-BFKT7:1:1101:22039:10941 1:N:0:24
AAAGTCGAGGTGCCTAAAGTGGCAACCCAGACTCCTCCTCATGTTGGTGGTGTAGAGCTTCCTGTAGCCGCATGGCGTTCGTACTTAAATATGGAACTAACCATTCCAATTTTCGCTGTCTCTTATACACATCTCCGAGCCCACGAGACC
+
ACBCBFCBCCCCGGGGGGGFGGGGHEHGGHHGHHHHHHHHHHHHHHHGGGFFHHHGHHHHHHHHHHHFHEEEGGHHGGGGGFGHHHHHHHHHHHHFFHFFGHGHHHHHHHHHHGGGGGGGHHHHHHHHHFHGHHGHGFCBDGHGGGGGGG
@M02034:409:000000000-BFKT7:1:1101:28070:10952 1:N:0:24
AAAGTCGAGGTGCCTAAAGTGGCAACCCAGACTGTTCATTCGGTTGGTGGTGTAGAGCTTCCTGTAGCCGCATGGCGTTCGTACTTAAATATGGAACTAACCATTCCAATTTTCGCTGTCTCTTATACACATCTCCGAGCCCACGAGACC
+
AB?AAFABBBAAFGGGGGGGGGGHHHHFGHHGGGHHGHHHGFHFEEGFFGABAEGDFEGFGHHEFGH5BE>EFEHGEEEFE?CFGHHHHHGHGHFFFHGEGFBHHEGDHHHHHHEAFGGFFGHHHHHHFHFFFGFBC@D/<FGGDCGGCC
@M02034:409:000000000-BFKT7:1:1101:13662:10958 1:N:0:24
AAAGTCGAGGTGCCTAAAGTGGCAACCCAGACTAAGAAGACGGTTGGTGGTGTAGAGCTTCCTGTAGCCGCATGGCGTTCGTACTTAAATATGGAACTAACCATTCCAATTTTCGCTGTCTCTTATACACATCTCCGAGCCCACGAGACC
+
BCCCBFCBBCBCGGGGGGGGGGGHHHHGGHHGHHHHHHHHHGGGGGGGFGEFHHHHHHHHHHHHHHHHHGGGGGHHGGGGGGHHHHHHHHGHHHHFHHFGHHGHHHHHGHHHHFGGGGGHHHHHHHFHGHEHHHHBE@GFGEHGGFGGGE
@M02034:409:000000000-BFKT7:1:1101:7773:10960 1:N:0:24
AAAGTCGAGGTGCCTAAAGTGGCAACCCAGACTGTGACGAAGGTTGGTGGTGTAGAGCTTCCTGTAGCCGCATGGCGTTCGTACTTAAATATGGAACTAACCATTCCAATTTTCGCTGTCTCTTATACACATCTCCGAGCCCACGAGACC
+
11>AA@>AADAAFGGGGGGGGFGFBECAFFHGFFEDFFEFEAAGGC/BAEEFHBGBE1GHHBHHFHHHGG@/EFHHEEGEFEFHHHFEGHFGG1BDGHHHGHHGGHHB2FGHHGEEG/EGFFFHDGDGHFHFHHHFGC/?CEHF?>CGGF
@M02034:409:000000000-BFKT7:1:1101:7758:10974 1:N:0:24
AAAGTCGAGGTGCCTAAAGTGGCAACCCAGACTGTGACGAAGGTTGGTGGTGTAGAGCTTCCTGTAGCCGCATGGCGTTCGTACTTAAATATGGAACTAACCATTCCAATTTTCGCTGTCTCTTATACACATCTCCGAGCCCACGAGACC
+
BBBBBFBBBBBBGGGGGGGGGGGHHHHGGHHGHHHHHHGGGGGGGHGGGGEFHGHFGFHHFHHHHHHGHGGGGGHGGGGGGGHHHHHHFHHHGHHHHHHHHHEHHGGHGGHHHHGGGFGFHHHHGHHHHFFGGHHHGGGGGFHGG@DGGG
@M02034:409:000000000-BFKT7:1:1101:26748:10986 1:N:0:24
AAAGTCGAGGTGCCTAAAGTGGCAACCCAGACTGAGAAGAAGGTTGGTGGTGTAGAGCTTCCTGTAGCCGCATGGCGTTCGTACTTAAATATGGAACTAACCATTCCAATTTTCGCTGTCTCTTATACACATCTCCG
+
AAAAAFAAD@A1FGGGGBGFGGGHHHHAFAGCFCCGHFEF00FAFGEEE/AFFFGBFAAFFHDFFDDFFECEGFH0>>EF//>F>GBG1FDGHH1F1FFH101F1BEB2GFHG2EGGGEGFFGH1F>2FFF1B1G1?
@M02034:409:000000000-BFKT7:1:1101:22102:10993 1:N:0:24
AAAGTCGAGGTGCCTAAAGTGGCAACCCAGACTAATCAGAAGGTTGGTGGTGTAGAGCTTCCTGTAGCCGCATGGCGTTCGTACTTAAATATGGAACTAACCATTCCAATTTTCGCTGTCTCTTATACACATCTCCGAGCCCACGAGACC
+
ABCCBFCBCCBCGGGGGGGFGGGHHHHGGHGFHHHHHHHHHHHGHHGEFGEFGHHHHHHHHHHHHHHHHGGGGGHHGGGGGGHHHHHHHHHHHHHHHHHFHGHHHHHHHHHHHHGGGGGGHFHHHHHHHHFHHHHFE@GCGGHGGGGGGG
@M02034:409:000000000-BFKT7:1:1101:5473:10996 1:N:0:24
AAAGTCGAGGTGCCTAAAGTGGCAACCCAGACTGTTATTTTGTTGGTGGTGTAGAGCTTCCTGTAGCCGCATGGCGTTCGTACTTAAATATGGAACTAACCATTCCAATTTTCGCTGTCTCTTATACACATCTCCGAGCCCACGAGACCA
+
CCCCBFBCBBBCGGGGGGGFGGGHHHHGGHHGHHHHGHHHHHHHHHEFGEFGHHFHHHHHHHHHHHHGGGGGGHGGGGGGGHGHHHGGHHHHHHHHHHHHHHHHHHHFGHHHHGGGGFGHHHHHHGHFHEGGHHHGGFGGGHGGGGGGF<
@M02034:409:000000000-BFKT7:1:1101:3122:10997 1:N:0:24
AAAGTCGAGGTGCCTAAAGTGGAAACCCAGACTGATCAGTAGGTTGGTGGTGTAGAGCGTCCTGTAGCCGCATGGCGTTCGTACTTAAATATGGAACTAACCATTCCAATTTTCGCTGTCTCTTATACACATCTCCGAGCCCACGAGAC
+
ABAABFBBDBABGGGFFGGGGG4BFCGEEHGGHHHHHHGD5FFFGHGGFGEGH3DBFE0BEAEFBEF5BA>>EEHGEEFFEBFAGHFFFFFGFGDBCFFBBF3FGFEEFHHHGGE??E?3F4GGEHFGFFDGGGFF?@D<B/??>CGA?
@M02034:409:000000000-BFKT7:1:1101:25848:10997 1:N:0:24
AAAGTCGAGGTGCCTAAAGTGGCAACCCAGACTCAGAATCCGGTTGGTGGTGTAGAGCTTCCTGTAGCCGCATGGCGTTCGTACTTAAATATGGAACTAACCATTCCAATTTTCGCTGTCTCTTATACACATCTCCGAGCCCACGAGACC
+
ABBBAFAADBBBGGGGGGGGFGGHHHHGGHHGHHHHHHHHHGGEEGGEFGEFHHHHHHHHHHHHHGHHHGGGGGHGGFGGGGHHHHBGHHHHHHGGGHHFGHGGHHHHHHHHHHGGGGGHHHHHHHGHHHBGGGGFF//CDGGF/>CEAF
@M02034:409:000000000-BFKT7:1:1101:27256:11001 1:N:0:24
AAAGTCGAGGTGCCTAAAGTGGCAACCCAGACTAATACTAAGGTTGGTGGTGTAGAGCTTCCTGTAGCCGCATGGCGTTCGTACTTAAATATGGAACTAACCATTCCAATTTTCGCTGTCTCTTATACACATCTCCGAGCCCACGAGACC
+
AAABAFCADBBCGGGGGGGGGGGHGEHGGHHGHHHHHHHHFGHFGHGGFGAFHHHHGGHHHGHHADFGDEEEGGHHGGGFFGFHHHFFHHHHHHFFFHGHHFGHHHFFHHHHHGEFGGGHGGHHHHGBDGGGGGDGGGGCGGEFGFFGGE
@M02034:409:000000000-BFKT7:1:1101:19666:11003 1:N:0:24
AAAGTCGAGGTGCCTAAAGTGGCAACCCAGACTCCTACGCCGGTTGGTGGTGTAGAGCTTCCTGTAGCCGCATGGCGTTCGTACTTAAATATGGAACTAACCATTCCAATTTTCGCTGTCTCTTATACACATCTCCGAGCCCACGAGACC
+
CCCCBFCADBBCGGGGGGGGGGGHHHHGGHHGHHHHHHGGGGGEEGFEFGEFHHHHHHHHHHHHGHHHHGGEGGHHGGGGGGHHHHHHHHHHHGFGFHHHGHGHHHGHFGHHHHGGGGGFHFHHHHHFGHFHGHHFGGFGGGHGGGGEDC
@M02034:409:000000000-BFKT7:1:1101:8977:11007 1:N:0:24
AAAGTCGAGGTGCCTAAAGTGGCAACCCAGACTCATTTTCGGGTTGGTGGTGTAGAGCTTCCTGTAGCCGCATGGCGTTCGTACTTAAATATGGAACTAACCATTCCAATTTTCGCTGTCTCTTATACACATCTCCG
+
ABBABFCCCCCCGGGGGGGGGGGHHHHGGHHGGGGGGGHEE22FFEGEF?EFG3F5A53BAFEFBAA5BEE0EEHC@1EFEE21?GHGFHHBHF3?BFHHF0?FD4F4BFDHF4//EE?F3FB3??B3G22CCFF2C
@M02034:409:000000000-BFKT7:1:1101:25860:11010 1:N:0:24
AAAGTCGAGGTGCCTAAAGTGGCAACCCAGACTCAGAATGGGGTTGGTGGTGTAGAGCTTCCTGTAGCCGCATGGCGTTCGTACTTAAATATGGAACTAACCATTCCAATTTTCGCTGTCTCTTATACACATCTCCGAGCCCACGAGAC
+
CDDDCFCBCCDDGGGGGGGGGGGHHHHGGHHGH3FG35A53BEEEGGGFGEGHHHHHHHHHHHHHHHHHGGGGGHHGGGGGGHHHHHHHHGHHHGHFHHHHHHHHHGHHHHHHHGGGGGHHHHHHHHHHHHHHHHHGCGGGGHGGGGGG
@M02034:409:000000000-BFKT7:1:1101:15109:11012 1:N:0:24
AAAGTCGAGGTGCCTAAAGTGGCAACCCAGACTTGGTTTCCGGTTGGTGGTGTAGAGCTTCCTGTAGCCGCATGGCGTTCGTACTTAAATATGGAACTAACCATTCCAATTTTCGCTGTCTCTTATACACATCTCCGAGCCCACGAGACC
+
CCCCCFCBCCCCGGGGGGGGGGGHHHHGGHHGHHHHHHHHHGGGGGGGGGGGHHHGHHHHHHHHHHHHHGGGGGHHGGGGGGHHHHG3FHHHHHHHGHHHHHGHHHGGGHHHHHGGGGGHHGHHHHHHHHEHFHHGGDGGGGGGGCGGGF
@M02034:409:000000000-BFKT7:1:1101:7864:11014 1:N:0:24
AAAGTCGAGGTGCCTAAAGTGGCAACCCAGACTCATAAGAAGGTTGGTGGTGTAGAGCTTCCTGTAGCCGCATGGCGTTCGTACTTAAATATGGAACTAACCATTCCAATTTTCGCTGTCTCTTATACACATCTCCGAGCCCACGAGACC
+
BBBBBFBBDBBBGGG5FGGGGGGCFHHGGHHGHHHHHHHHGHHGHHGGGGGFHHGGHHHHHHHHHHHHHGGGGGHHGGGGGGEHHHHHHHEHHHHHHFHHHHGHGHHHFHHHHHGGGGGGGHHHHHHHFFGFHHGGFDGCCGHGGCGGGG
@M02034:409:000000000-BFKT7:1:1101:25842:11015 1:N:0:24
AAAGTCGAGGTGCCTAAAGTGGCAACCCAGACTCAGAATCCGGTTGGTGGTGTAGAGCTTCCTGTAGCCGCATGGCGTTCGTACTTAAATATGGAACTAACCATTCCAATTTTCGCTGTCTCTTATACACATCTCCGAGCCCACGAGACC
+
BBBBBFBBDBBBGGGGGGGGGGGHHHHGGHHGHHGHHHHHHGGGGGGGEGEFGHHGHHHHHHHHHHHGHGGGGGHHGGGGGGHHHHGGHHHHHGGDFFGCHHHHHHHEGHHHHHFGG?<DGFHHHHFGHHHHHGGFGFGGGFEFGG?DFG
@M02034:409:000000000-BFKT7:1:1101:15869:11015 1:N:0:24
AAAGTCGAGGTGCCTAAAGTGGCAACCCAGACTCATCCTTTGGTTGGTGGTGTAGAGCTTCCTGTAGCCGCATGGCGTTCGTACTTAAATATGGAACTAACCATTCCAATTTTCGCTGTCTCTTATACACATCTCCGAGCCCACGAGACC
+
CCCCCFCCCCCCGGGGGGGGGGGHHHHGGHHGHHHHHHHHHHHHHGGGGGGGHHHHHHHHHHHHHHHHHGGGGGHHGGGGGGHHHHHHHHHHHHGHGHHHHHHHHHGHGHHHHHGGGGGHHHHHHHHHGHFHHHHHGCFFGGHGGGGGGE
@M02034:409:000000000-BFKT7:1:1101:27253:11019 1:N:0:24
AAAGTCGAGGTGCCTAAAGTGGCAACCCAGACTAATACTAAGGTTGGTGGTGTAGAGCTTCCTGTAGCCGCATGGCGTTCGTACTTAAATATGGAACTAACCATTCCAATTTTCGCTGTCTCTTATACACATCTCCGAGCCCACGAGACC
+
CCCCCFCCCCCCGGGGGGGFGGGHHHHGGHHGHHHHHHHHHHHHHHGGGGGFHGHHHHHHHHHHHHHHHGGGGGHHGGGGGGHHHHHHHHHHHHFHGHHHHHGHFHFGFGHHHHGGGGGHHHHHHHHHHGGHHHHHFCGGGGHGGFGGGG
@M02034:409:000000000-BFKT7:1:1101:20859:11021 1:N:0:24
AAAGTCGAGGTGCCTAAAGTGGCAACCCAGACTCAGCCTCGTGTTGGTGGTGTAGAGCTTCCTGTAGCCGCATGGCGTTCGTACTTAAATATGGAACTAACCATTCCAATTTTCGCTGTCTCTTATACACATCTCCGAGCCCACGAGACC
+
BCCCBFBBCBBBGGGGGGGGGGGHHHHGGHHGHHHHHHHHGHHHHHHEFGEFHHHGHHHHHHHHHHGHHGGGGGHHGGGGGGHHHHHGEGFHHHHGFHFHHHHHGHHHFHHHGHFGGGGGHGHHFHGHGHGHFHFFF//BGGHGG>CGFG
@M02034:409:000000000-BFKT7:1:1101:18476:11022 1:N:0:24
AAAGTCGAGGTGCCTAAAGTGGCAACCCAGACTTCGAATTAGGTTGGTGGTGTAGAGCTTCCTGTAGCCGCATGGCGTTCGTACTTAAATATGGAACTAACCATTCCAATTTTCGCTGTCTCTTATACACATCTCCGAGCCCACGAGACC
+
ABABBFBBBBBBGGGGGGGGGGGHGHHGGFEEHHHFHHHHHHHGGHGGEFBFGHHEGHHHHHHGGGGFHEGGGGHHGGGGGGFHGHHHHHFGHEBFFHHHHHHHGHGHHHHHHHGGGGFBBGHHGGDGGHEFGHFHG/CDGGHGGGGGGE
@M02034:409:000000000-BFKT7:1:1101:18943:11027 1:N:0:24
AAAGTCGAGGTGCCTAAAGTGGCAACCCAGACTGGGTTTAGTGTTGGTGGTGTAGAGCTTCCTGTAGCCGCATGGCGTTCGTACTTAAATATGGAACTAACCATTCCAATTTTCGCTGTCTCTTATACACATCTCCGAGCCCACGAGACC
+
AABCAFCADDBCGGGFGGGFGGGHHHHGGHHGHHHHFFFHHHHHHHHGGGEGHHHEGHHHHHHHFHHGHGGGGGHHGGGGGGHHHHHHHHBHHFHHGHHHHHHHHHGHGHHHHHGGGGGFHGHHGHFHFHEGFHEFDDGGGGHGG?GGGF
@M02034:409:000000000-BFKT7:1:1101:19367:11028 1:N:0:24
AAAGTCGAGGTGCCTAAAGTGGCAACCCAGACTACGTTGCATGTTGGTGGTGTAGAGCTTCCTGTAGCCGCATGGCGTTCGTACTTAAATATGGAACTAACCATCCAATTTTCGCTGTCTCTTATACACATCCCGAGCCCACGAGACCAG
+
AB@BAF?ADBBAGGGFGFGGGGFGFHHGGHHGHHHGHGHGHHCFHHAEFGGGHFFFFHHHHHHHHFGFFGGGFGHGGGCGGGHEFHHFHHHHHGHHFHHHHFGGFHFCGHHHHFGGG/FFGFHFHFGFF2GH2CE/C/DFGG@C/DGGGF
@M02034:409:000000000-BFKT7:1:1101:15109:11031 1:N:0:24
AAAGTCGAGGTGCCTAAAGTGGCAACCCAGACTTGGTTTCCGGTTGGTGGTGTAGAGCTTCCTGTAGCCGCATGGCGTTCGTACTTAAATATGGAACTAACCATTCCAATTTTCGCTGTCTCTTATACACATCTCCGAG
+
A3AAAFAABB2AGGFF4FGFGBEFH4AEF2ACGFHFHHCHHGGGGGGDCDAAFHHFBGFHHHFHGBFHFGG?ECF1EECEAEFEEH4@GBFFHHB3F33F3CBFFGFH4FDBGFEGG?/BFFHFBGGHEHBCFHHD//B
@M02034:409:000000000-BFKT7:1:1101:20873:11031 1:N:0:24
AAAGTCGAGGTGCCTAAAGTGGCAACCCAGACTC
+
BBBBAFAABDBBGGGGFFGGGGGHHHHGGHGGHG
@M02034:409:000000000-BFKT7:1:1101:5969:11034 1:N:0:24
AAAGTCGAGGTGCCTAAAGTGGCAACCCAGACTTCTGCGCAGGTTGGTGGTGTAGAGCTTCCTGTAGCCGCATGGCGTTCGTACTTAAATATGGAACTAACCATTCCAATTTTCGCTGTCTCTTATACACATCTCCGAGCCCACGAGACC
+
BBAAAFBA@DABGGGGGGGGGBFHHHHGGGGGHHGHHCGGEAEGFECGGGEFAFGDFFHH5GGHGDF5GE?EEGHGGGEF?EFGFHHGFGFGG3B?EFG3FHHHHHHHGFGEGGFDGGD2GFGBDGFH3?FGHHHBD?/CDFHGGC</CF
@M02034:409:000000000-BFKT7:1:1101:10299:11051 1:N:0:24
AAAGTCGAGGTGCCTAAAGTGGCAACCCAGACTAAGTATACGGTTGGTGGTGTAGAGCTTCCTGTAGCCGCATGGCGTTCGTACTTAAATATGGAACTAACCATTCCAATTTTCGCTGTCTCTTATACACATCTCCGAGCCCACGAGACC
+
CCCDBFCBCCCDGGGGGGGGGGGHHHHGGHHGHHHHHHHHHHGHGGGEFGGGHHHGHHHHHHHHHHHHHGGGGGHHGGGGGGHHHHHHHHHHHHHHHHHHHHHHHHHHHHHHHHGGGGGHHHHHHHHHHHHHHHHGGGGGGGHGGGGDGG
@M02034:409:000000000-BFKT7:1:1101:13739:11080 1:N:0:24
AAAGTCGAGGTGCCTAAAGTGGCAACCCAGACTAATAGGCCGGTTGGTGGTGTAGAGCTTCCTGTAGCCGCATGGCGTTCGTACTTAAATATGGAACTAACCATTCCAATTTTCGCTGTCTCTTATACACATCTCCGAGCCCACGAGACC
+
BBBBBFBBBBBBGGGFGBGGGGGHGHHGGHHGHHHHHHHHHGGGGGGGGGGGHHHFGHHHHHHHHGHHHGGEGGHHGGGGGGFHHHBFGHFHHFFHGHHGHHFHHHHGBGHHHFGGGGGHHHHHGHHFFHFHHHGFF@GGGGHGGCCGDA
@M02034:409:000000000-BFKT7:1:1101:7749:11083 1:N:0:24
AAAGTCGAGGTGCCTAAAGTGGCAACCCAGACTCATCCTCCTGTTGGTGGTGTAGAGCTTCCTGTAGCCGCATGGCGTTCGTACTTAAATATGGAACTAACCATTCCAATTTTCGCTGTCTCTTATACACATCTCGAGCCCACGAGACCA
+
BBBBBFBBDBBBGGGGGGGGGGGHHHHGGHHGHHHHHHHHHHHHHHHGGGFFHHHFGHHHHHHHHHHHHGGGGGHHGGGGGGFHHHHHHHFHHHHHGHHHHHGHHHHHGHHHHHGGGGGFHHHHDHFHFGDHFGGFCFFGGFGGBCGGGC
@M02034:409:000000000-BFKT7:1:1101:19022:11089 1:N:0:24
AAAGTCGAGGTGCCTAAAGTGGCAACCCAGACTCATCAGCTGGTTGGTGGTGTAGAGCTTCCTGTAGCCGCATGGCGTTCGTACTTAAATATGGAACTAACCATTCCAATTTTCGCTGTCTCTTATACACATCTCCGAGCCCACGAGACC
+
BBBBBFBBBBBBGGGFGGGFGGGGHHHGGHHGHHHHHGHHHHHHHGGGGGGGHHHHHHHHHHHHHHHHHGGGGGHHGGGGGGHHHHFGHHDHHHGHFHFGHHHHHHGHHHHHHHGCGFGGHHHHFHDGBGDGFHGHG/C@DFHGGCCDDF
@M02034:409:000000000-BFKT7:1:1101:17566:11093 1:N:0:24
AAAGTCGAGGTGCCTAAAGTGGCAACCCAGACTCATAATAAGGTTGGTGGTGTAGAGCTTCCTGTAGCCGCATGGCGTTCGTACTTAAATATGGAACTAACCATTCCAATTTTCGCTGTCTTTATACACATCTCCGAGCCCACGA
+
A?AAAD>AD1>AFGG111FFGFFFCHHGFE0FHHHHFGGHBFFHHFCEFGGGHFGBBFGHDGFHH2GFHFE/EECFGGGEGG0FFG21FF2FBFDFEHFBGGFGHFG22BGFHFECGGGBDHHEDE2GF1CFGF1A@@CCC<F/@
@M02034:409:000000000-BFKT7:1:1101:17583:11098 1:N:0:24
AAAGTCGAGGTGCCTAAAGTGGCAACCCAGACTCATAATAAGGTTGGTGGTGTAGAGCTTCCTGTAGCCGCATGGCGTTCGTACTTAAATATGGAACTAACCATTCCAATTTTCGCTGTCTTTATACACATCTCCGAGCCCACGAGACCA
+
BBBBBFBABBBBGGGGGGGGGGGHHHHGGHHGHHHHHHGHGHGHHHGGGGGGHHHDFHHHHHHHHHHHHGGFGGHHGGGGGGFHHHGFFGFHHHHHHHHHHHHHHHGHFHHHHHGGGGGHHHHHHHFHGFHHHHFGGCGGGHGGCCGGGF
@M02034:409:000000000-BFKT7:1:1101:19911:11103 1:N:0:24
AAAGTCGAGGTGCCTAAAGTGGCAACCCAGACTACGAGTCAGGTTGGTGGTGTAGAGCTTCCTGTAGCCGCATGGCGTTCGTACTTAAATATGGAACTAACCATTCCAATTTTCGCTGTCTCTTATACACATCTCCGAGCCCACGAGACC
+
CCCCCFCBCCCCGGGGGGGGGGGHHHHGGHHGHHHGGGGHHHHHHHGGGGEFHHHFHHHHHHHHHFHGHGGEFGGHGGGGGGHHHHHHHHGHHHFHHHHHHHHHHHGGHHHHHHGGGGGHHGHHHHHHGHHHHHHHGDGGGGHGGGGGGG
@M02034:409:000000000-BFKT7:1:1101:21940:11106 1:N:0:24
AAAGTCGAGGTGCCTAAAGTGGCAACCCAGACTCGTTAGCTTGTTGGTGGTGTAGAGCTTCCTGTAGCCGCATGGCGTTCGTACTTAAATATGGAACTAACCATTCCAATTTTCGCTGTCTCTTATACACATCTCCGAGCCCACGAGACC
+
CCDDDFCCCCCCGGGGGGGGGGGHHHHGGHHGHHGHGHGHHHHHHHHGGGGGHHHGHHHHHHHHHHHHHGGGGGHHGGGGGGHHHHGGHHGHHHFHHHHHHHHHHHGHHHHHHHGGGGGHHGHGHHFHHHHHHHHHGCGGGGHGGGGGGG
@M02034:409:000000000-BFKT7:1:1101:23945:11112 1:N:0:24
AAAGTCGAGGTGCCTAAAGTGGCAACCCAGACTAAGACGAAGGTTGGTGGTGTAGAGCTTCCTGTAGCCGCATGGCGTTCGTACTTAAATATGGAACTAACCATTCCAATTTTCGCTGTCTCTTATACACATCTCCGAGCCCACGAGAC
+
BCCCCFCCCCCCGGGGGGGGGGGHHHHGGHHGHBAA3BEAAAFHGHGGGGGFHHHHHHHHHHHHHHHHHGGGGGHHGGGGGGHHHHGHHHGHHHHGHHHHHHHHHHGHHHHHHHGGGGGGHHHHHHHHGHHHHHHHG?CGGGHGGFGGG
@M02034:409:000000000-BFKT7:1:1101:19621:11113 1:N:0:24
AAAGTCGAGGTGCCTAAAGTGGCAACCCAGACTGGGAGGCAGGTTGGTGGTGTAGAGCTTCCTGTAGCCGCATGGCGTTCGTACTTAAATATGGAACTAACCATTCCAATTTTCGCTGTCTCTTATACACATCTCCGAGCCCACGAGACC
+
AAABBFCCCCBBGGGGGGGGGGGHHHHGGHHGHHHCAAFGCGGH3G0AA1ECA3D5B5AB5FGHEAD5B?E0EEC1>>EFEA2??FHFFFFFGH3?FFGF303FB?F44D?HH4/EEE<FDGD?BB33D2B?FFFBD/@D?CFFGCFGGF
@M02034:409:000000000-BFKT7:1:1101:24212:11116 1:N:0:24
AAAGTCGAGGTGCCTAAAGTGGCAACCCAGACTCATCAGGGGGTTGGTGGTGTAGAGCTTCCTGTAGCCGCATGGCGTTCGTACTTAACTATGGAACTAACCATTCCAATTTTCGCTGTCTCTTATACACATCTCCGAGCCCACGAGACC
+
A?AA>B11>>A1BGG1BABAF10FGHHGGGCFHHHHFFHHGCGEEGGEFEAEGHFGGHHHHHHHHFHHHGG/EECGEGGGGGGHHHEG1BBFGFEFFHEBGHHHGHEGBFGFHFCFGGGFFFHH1GFHGFGGFDDDC//<<C/F-<@CCF
@M02034:409:000000000-BFKT7:1:1101:9086:11121 1:N:0:24
AAAGTCGAGGTGCCTAAAGTGGCAACCCAGACTGGT
+
DDDDCFCCCCCCGGGGGGGGGGGHHHHGGHHGH325
@M02034:409:000000000-BFKT7:1:1101:20292:11128 1:N:0:24
AAAGTCGAGGTGCCTAAAGTGGCAACCCAGACTGCTAATAAGGTTGGTGGTGTAGAGCTTCCTGTAGCCGCATGGCGTTCGTACTTAAATATGGAACTAACCATTCCAATTTTCGCTGTCTCTTATACACATCTCCGAGCCCACGAGACC
+
CCCDCFCCCDCDGGGGGGGFGGGHHHHGGHHGHHHHHHHHHHHHHHGGGGEFHHHHGHHHHHHHHHHHHGGGGGHHGGGGGGHHHHHHHHHHHHFHHHHHHHHHHHGHHHHHHHGGGGGHHHHHHHGHHHFHHHHHGGGGGGHGGCGGGG
@M02034:409:000000000-BFKT7:1:1101:6308:11129 1:N:0:24
AAAGTCGAGGTGCCTAAAGTGGCAACCCAGACTATGTTTCCTGTTGGTGGTGTAGAGCTTCCTGTAGCCGCATGGCGTTCGTACTTAAATATGGAACTAACCATTCCAATTTTCGCTGTCTCTTATACACATCTCCGAGCCCACGAGACC
+
BAABBFBBBBBAGGGGGGGGGBFHHHHEGF2FHHHHHHHGHFHHHGH2EEEFHDHFHHHHHFHHHHHHHGEAEEHFGEGEGGGHHHHFHHBGHGB@FGHFGFFHGHFHHGHHHDEAEDEHGHHHDGBGFHGFHHGHG?CCGEEGGG?CGC
@M02034:409:000000000-BFKT7:1:1101:24226:11131 1:N:0:24
AAAGTCGAGGTGCCTAAAGTGGCAACCCAGACTCATCAGGGGGTTGGTGGTGTAGAGCTTCCTGTAGCCGCATGGCGTTCGTACTTAAATATGGAACTAACCATTCCAATTTTCGCTGTCTCTTATACACATCTCCGAGCCCACGAGACC
+
3>ABBFBBD?>AGGGEGGGDFGGGHGHGAGHGHHGHHHHHHGGGGGGEFGGGHHHHGFHHHHHHHHHFHEF?EGHFGGGGEEGHHHHGHHGHHHEGFHFFGHHHGHHHHHHHHDFDFGGGHHGHFGFGEGHHGHFDDF@@FFHGGGG?EF
@M02034:409:000000000-BFKT7:1:1101:9099:11133 1:N:0:24
AAAGTCGAGGTGCCTAAAGTGGCAACCCAGACTGGGGGGTGGGTTTGGTGGTGTAGAGCTTCCTGTAGCCGCATGGCGTTCGTACTTAAATATGGAACTAACCATTCCAATTTTCGCTGTCTCTTATACACATCTCCGAGCCCACGAGAC
+
AAABBFCBCCBCGGGGGGGFFGGHHGHGGHHGHHHHGGGEEGGCFGGGHGG/FFFFGHHHHHHHHHGHFHDCGGGHGGGGGGGHHHHHHFGHHHFCBCGFFFHGHHGHGHFHGGGAG.AEFGGGGGEFEFFGGBFEFGGGFFFFFFFADA
@M02034:409:000000000-BFKT7:1:1101:16704:11134 1:N:0:24
AAAGTCGAGGTGCCTAAAGTGGCAACCCAGACTCTTTTGTATGTTGGTGGTGTAGAGCTTCCTGTAGCCGCATGGCGTTCGTACTTAAATATGGAACTAACCATTCCAATTTTCGCTGTCTCTTATACACATCTCCGAGCCCACGAGACC
+
ACBCBFCCCCBCGGGGGGGGGGGGHHHGGGHGHHHHHHHHHGFGHHHGGGGGHHHGHHHHHHHHHHHHHGGGGEHHGGGGGFGHHHGFHHGHHH3GFHHHGHHGHHFHGHHHHHGGGGGHHGHHHHDGHHHHHHGHG?GCGGHGGCGGGG
@M02034:409:000000000-BFKT7:1:1101:17377:11141 1:N:0:24
AAAGTCGAGGTGCCTAAAGTGGCAACCCAGACTCGGATTCAGGTTGGTGGTGTAGAGCTTCCTGTAGCCGCATGGCGTTCGTACTTAAATATGGAACTAACCATTCCAATTTTCGCTGTCTCTTATACACATCTCCGAGCCCACGAGACC
+
A3>3ADAADDABFGGGGGGGGFGBFHHDFGFGFFGEEFGFBGFGHFEAAAEFHHH5DFFGGFHGHHG5GEEE?EHHGEEGGE?EGHBFGHFFGFB3BG3FGFFFDGFEGGHHHF/EGFGFHHGFBFBDG11GGHHEG//@@/FC?//AEE
@M02034:409:000000000-BFKT7:1:1101:16022:11155 1:N:0:24
AAAGTCGAGGTGCCTAAAGTGGCAACCCAGACTGGTAG
+
CCCCBFBBCCCCGGGGGGGGGGGHHHHGCGHEF3F555
@M02034:409:000000000-BFKT7:1:1101:16005:11155 1:N:0:24
AAAGTCGAGGTGCCTAAAGTGGCAACCCAGACTGGTACGGAGGTTGGTGGTGTAGAGCTTCCTGTAGCCGCATGGCGTTCGTACTTAAATATGGAACTAACCATTCCAATTTTCGCTGTCTCTTATACACATCTCCGAGCCCACGAGACC
+
ABCCBFCCCCBCGGGGGGGFGGGHHHHGGHHGHHHHHHGGEEGEHHGEGGEFHGHHHGHHHHHHHHGHHGGGGGHHGGGGGGHHHHHHHHHHHHFHHHHHHHHHHHGHHHHHHHGGGGGHHHHHHHGFFHHGFHGGG?@@DFHGGGGGGG
@M02034:409:000000000-BFKT7:1:1101:24583:11165 1:N:0:24
AAAGTCGAGGTGCCTAAAGTGGCAACCCAGACTCCTCATCTGGTTGGTGGTGTAGAGCTTCCTGTAGCCGCATGGCGTTCGTACTTAAATATGGAACTAACCATTCCAATTTTCGCTCTCTTATACACATCTCCGAGCCCACGAGACCAG
+
BABCCFCABCBCGGGGGGGGGGGHHHHGGHHGHHHHHHHHGHHHHGGGGGGGHHHGHHHHHHHHHHHHHGGGGGHHGGGEGGFHHHFFFHHHHHHGGHFFHHHHHHGHGGHHHHGGGHHHGHGHHFBHGGGFHFGFGGGFHGGGGGGGHF
@M02034:409:000000000-BFKT7:1:1101:13215:11165 1:N:0:24
AAAGTCGAGGTGCCTAAAGTGGCAACCCAGACTTCGCCTCCGGTTGGTGGTGTAGAGCTTCCTGTAGCCGCATGGCGTTCGTACTTAAATATGGAACTAACCATTCCAATTTTCGCTGTCTCTTATACACATCTCCGAGCCCACGAGACC
+
BBBBBFBADBABGGGGGGGGGGGFHHHFGHHGHHHGGGGGHGGGGGGEFGGFFFHHHGHHHHHHHHHHHFGEGGHHGGGGGEHEHHHGHHHHHH3FGHFHHHFGFHFGGHHHHHGGGGGHHHHHFHDGHGGFGDFDFCGC?FHCDGGGGG
@M02034:409:000000000-BFKT7:1:1101:22512:11174 1:N:0:24
AAAGTCGAGGTGCCTAAAGTGGCAACCCAGACTGATACTACGGTTGGTGGTGTAGAGCTTCCTGTAGCCGCATGGCGTTCGTACTTAAATATGGAACTAACCATTCCAATTTTCGCTGTCTCTTATACACATCTCCGAGCCCACGAGACC
+
BBBBCFABCCCCGGGGGGGFGGGHHHHGGHHGHHHHHHHFHGGHFGGFGGEFHHGEGHHHHHHHHHHFHGEEEGHHGGGGGGHGHHHHGHHHHGFHHHHHHHHHHHHHHHHHHHGGGGGHHGHHHHFHFG2GFGFGGCGGCGHGGGGGGG
@M02034:409:000000000-BFKT7:1:1101:13199:11178 1:N:0:24
AAAGTCGAGGTGCCTAAAGTGGCAACCCAGACTTCGCCTCCGGTTGGTGGTGTAGAGCTTCCTGTAGCCGCATGGCGTTCGTACTTAAATATGGAACTAACCATTCCAATTTTCGCTGTCTCTTATACACATCTCCGAGCCCACGAGACC
+
CDDDDFCBCDCCGGGGGGGGGGGHHHHGGHHGHHHGGGGGHGGFFGGGGGGFHHHHHHHHHHHHHHHHHGGGGGHHGGGGGGHHHHHHHHHHHHGHHHHHHHHHHHHHEHHHHHGGGGGHHHHHHHHHHHHHHHHHGCFGGGHGGCGGGG
@M02034:409:000000000-BFKT7:1:1101:22101:11182 1:N:0:24
AAAGTCGAGGTGCCTAAAGTGGCAACCCAGACTCGGTTGATTGTTGGTGGTGTAGAGCTTCCTGTAGCCGCATGGCGTTCGTACTTAAATATGGAACTAACCATTCCAATTTTCGCTGTCTCTTATACACATCTCCGAGCCCACGAGACC
+
BBBBBFBBBBAAGGGGGGGGGGGGHGHGGHHGHHGGFGGHHFHHHGHEFGEFHGHDGDHHHGHHHHHHHGFEEEGHGGGGGFFHGH4FGFFHHHFFHHHHHHHHGHHHHHHHHHGGGGGHHHHHHHFHFGGHHHHFGCGGGGHGGFGGGG
@M02034:409:000000000-BFKT7:1:1101:19132:11184 1:N:0:24
AAAGTCGAGGTGCCTAAAGTGGCAACCCAGACTACTTGTACTGTTGGTGGTGTAGAGCTTCCTGTAGCCGCATGGCGTTCGTACTTAAATATGGAACTAACCATTCCAATTTTCGCTGTCTCTTATACACATCTCCGAGCCCACGAGACC
+
BBBBAFBBB2>AGGGGGGGFFCGGHHGGGFHGHHHHHGGFHHGHHHE2FFAFHFGBGFGHHFGHFFFFGEE0EEHFGGGGGGFHGHG3GH4GGE@FGGFFG1FGFG4G4GBEGDEEE/?BGHHHGG4FFB1FFG1?D??BCFAFCCGCEC
@M02034:409:000000000-BFKT7:1:1101:20620:11193 1:N:0:24
AAAGTCGAGGTGCCTAAAGTGGCAACCCAGACTACGCCTCAGGTTGGTGGTGTAGAGCTTCCTGTAGCCGCATGGCGTTCGTACTTAAATATGGAACTAACCATTCCAATTTTCGCTGTCTCTTATACACATCTCCGAGCCCACGAGACC
+
CCCCCFCCCCBCGGGGGGGGGGGHHHHGGHHGHHHGGGHGHHHGGHGFFGFFGHHHHHHHHHHHHHHHHGGGGGHHGGGGGGHHHHHGHHHHHHHHHGH?FGBHHHHHFHHHH4</</?3??FGFGHHFE2F2BF2C@DCGCGG@<C/EE
@M02034:409:000000000-BFKT7:1:1101:19274:11194 1:N:0:24
AAAGTCGAGGTGCCTAAAGTGGCAACCCAGACTAAGAAGCATGTTGGTGGTGTAGAGCTTCCTGTAGCCGCATGGCGTTCGTACTTAAATATGGAACTAACCATTCCAATTTTCGCTGTCTCTTATACACATCTCCGAGCCCACGAGACC
+
CCCCCFCABCBBGGGGGGGFGGGHHHHGGHHGHHHHHHHHHHHHHHHGGGEFHHHGHHHHHHHHHHHHHGGGFGHHGGGGGGHHHHGHHHHHHHGFHGHHHHHHHHGHHHHHHGGGGGGHHHHHHHHHHHHHHHHHGCCCGFHGGGGGGG
@M02034:409:000000000-BFKT7:1:1101:18860:11196 1:N:0:24
AAAGTCGAGGTGCCTAAAGTGGCAACCCAGACTACATAGACTGTTGTGGTGTAGAGCTTCCTGTAGCCGCATGGCGTTCGTACTTAAATATGGAACTAACCATTCCAATTTTCGCTGTCTCTTATACACATCTCCGAGCCCACGAGACCA
+
AABAAFAABBBBFFGC44FFFFEFGGHGGHHGFGGHHFEHHGGHHFGGFFFEFHHHHHHHHHHGFHEGFGGGFHHFEEFGE2BGHHBGFDGHEGHFHB@CFFHHGHH?FFHHFEGGFGHHHHHGHHHHFFHHHHHG/BC/FEECGGGGEF
@M02034:409:000000000-BFKT7:1:1101:6505:11196 1:N:0:24
AAAGTCGAGGTGCCTAAAGTGGCAACCCAGACTATTCGGTTTGTTGGTGGTGTAGAGCTTCCTGTAGCCGCATGGCGTTCGTACTTAAATATGGAACTAACCATTCCAATTTTCGCTGTCTCTTATACACATCTCCGAGCCCACGAGACC
+
CCCCCFCCCCCCGGGGGGG6FGGHHHHGGHHGHHHHHHHBEFGHHHHGFGEFHGHGHHHHHGHHGHHHHGGFGGHHGGGGGGHHHHHHHHGHHHHHGHHGGHHHHHHHHHHHHHGEGGGHHHHHHHHHGHHHHHFHGGGGGGHGGGGGGG
@M02034:409:000000000-BFKT7:1:1101:9131:11200 1:N:0:24
AAAGTCGAGGTGCCTAAAGTGGCAACCCAGACTTGGGTGGGGGTTGGTGGTGTAGAGCTTCCTGTAGCCGCATGGCGTTCGTACTTAAATATGGAACTAACCATTCCAATTTTCGCTGTCTCTTATACACATCTCCGAGCCCACGAGACC
+
CCCCCFCCCCCCGGGGGGGGGGGHHHHGGHCFHFBB2EEGGCGGFGEEEEFFGFHFGFGGGGHHGGHFHGG>EGGA@FEGFEGFHHHGFGHHHGDDGGHHFGFFFFGFDGFHHFDFGDDFFHGH2F2FGG1GHHH1D?FGGGHFC<@GGE
@M02034:409:000000000-BFKT7:1:1101:27332:11208 1:N:0:24
AAAGTCGAGGTGCCTAAAGTGGCAACCCAGACTCATACTTAGGTTGGTGGTGTAGAGCTTCCTGTAGCCGCATGGCGTTCGTACTTAAATATGGAACTAACCATTCCAATTTTCGCAATTTTCGCTGTCTCTTATACACATCTCCGAGCC
+
BCCCCFCCCCCCGGGGGGGFGGGGHDHGGHHGHHGHHHHHHHHEGHGGFEBFGHHGGHHHHHHHGHHGHEAEFGHHGGGGEFHHHHHFHHHHHHHGGHHFHHGHHHGHHHHFHHE?FEGHHHHECFGGFHFHHHHHFHHEHHHHHGGGGG
@M02034:409:000000000-BFKT7:1:1101:17068:11209 1:N:0:24
AAAGTCGAGGTGCCTAAAGTGGTAACCCAGACTCAGAAGGATGTTGGTGGTGTAGAGCTTCCTGTAGCCGCATGGCGTTCGTACTTAAATATGGAACTAACCATTCCAATTTTCGCTGTCTCTTATACACATCTCCGAGCCCACGAGACC
+
CCBCCFCABCCCGGGGGGGGGGHHHHHHGHHGHHHHHHHHFGHHHHHGGGGFHHHGHHHHHHHHHHHHHGGGEGHHGGGGGGHHHHHGHHFHHHFHGHHGHHHGHHGHHHHHHHGGGGFFHHHHGHGFFGFHHGHHF?FCGGHFGGGGDF
@M02034:409:000000000-BFKT7:1:1101:15323:11213 1:N:0:24
AAAGTCGAGGTGCCTAAAGTGGCAACCCAGACTGGTGTGCTTGTTGGTGGTGTAGAGCTTCCTGTAGCCGCATGGCGTTCGTACTTAAATATGGAACTAACCATTCCAATTTTCGCTGTCTCTTATACACATCTCCGAGCCCACGAGACC
+
CCCCCFCCCCCCGGGGGGGGGGGHHHHGGHHGHHHHHHGHHHHHHHHGGGFFHHHGHHHHHHHHHHHHHGGEFGHHGGGGGGHHHHHGHHHHHHHHGHHHHHHGHHHGHHHHHFGGGGGHHHHHGHDHFHFHGHFFGCG@GGGGGFGGGG
@M02034:409:000000000-BFKT7:1:1101:6751:11229 1:N:0:24
AAAGTCGAGGTGCCTAAAGTGGCAACCCAGACTGTTGGTGGTCCTGTGCTTCCTGTAGCCGCATGGCGTTCGTACTTAAATATGGTACTAACCATTCCAATTTTCGCTGTCTCTTATACACATCTCCGAGCCCACGAGACGCTACGCTAT
+
AAABADAA??AB4BGAGDGGGGGFHHHFGGGGFGGA3A22AEBGGHG355DAFEHFFHDFGCEEDHHA?EFGEEEHFFFFDEF434BFFBGG1GFGHFGHFHGHDE?EDEEHHEHBF4B433B3EB3</C/BF//B</ADD@AA?CCG/A
@M02034:409:000000000-BFKT7:1:1101:20587:11238 1:N:0:24
AAAGTCGAGGTGCCTAAAGTGGCAACCCAGACTGCTCAGCCGGTTGGTGGTGTAGAGCTTCCTGTAGCCGCATGGCGTTCGTACTTAAATATGGAACTAACCATTCCAATTTTCGCTGTCTCTTATACACATCTCCGAGCCCACGAGACC
+
ABBCAFBBCCCCGGGGGGGGGGGHHHHGGHHGHHHHHHHHHGGGGGGEFGEFGHHGHHHHHHHHGHHHHGGGGGHHGGGGGFHHHHGFFHHHHHHHGHHHHHHHHHGHHHHHHHGGGGGGHGHHHHDGGGFFHHGHFGGGGGHGGGGFGE
@M02034:409:000000000-BFKT7:1:1101:4746:11242 1:N:0:24
AAAGTCGAGGTGCCTAAAGTGGCAACCCAGACTGGTTTGTCGGTTGGTGGTGTAGAGCTTCCTGTAGCCGCATGGCGTTCGTACTTAAATATGGAACTAACCATTCCAATTTTCGCTGTCTCTTATACACATCTCCGAGCCCACGAGACC
+
3>>AAFA?DDBBFFFGFEGGGFGFHCBEGGGFFFEHFHGHEEEAEEAEGGEFHFG5GHFH5CGGB5FFDEEEEEHFEG?FFEFEHHDGHGFFGH33BGHBFFFHF?4DGEFGHFEFGE<?FHFHHHHD21FHBHGFC/<D?FFECCD?AF
@M02034:409:000000000-BFKT7:1:1101:26024:11246 1:N:0:24
AAAGTCGAGGTGCCTAAAGTGGCAACCCAGACTAGGAAGGAGGTTGGTGGTGTAGAGCTTCCTGTAGCCGCATGGCGTTCGTACTTAAATATGGAACTAACCATTCCAATTTTCGCTGTCTCTTATACACATCTCCGAGCCCACGAGACC
+
BBBBBFABBBBBGGGGGGGGGFGFFFHEEGEGFHFHFHFE2FEGHHGGGGGGGFHDFHHFFCDGHGGHHGF>EFHHGGFGGGGFHHGHFHHHHHHHHHFBFHFGHBGBGGHFHGGGGG?GFHHHHHBGDGFHHHHGGCCGGGGGGFGGGF
@M02034:409:000000000-BFKT7:1:1101:3117:11248 1:N:0:24
AAAGTCGAGGTGCCTAAAGTGGCAACCCAGACTCTGAATACGGTTGGTGGTGTTAGAGCTTCCTGTAGCCGCATGGCGTTCGTACTTAAATATGGAACTAACCATTCCAATTTTCGCTGTCTCTTATACACATCTCCGAGCCCACGAGAC
+
?BBCBFCCCCCCGGGGGGGGGGGHHHHGGHHGGHHHHHHHHHGHGGGEFGFFGGGHGHHHHHGGHGGHHFEEEFGHGEEGGFEGHHHGHFHHHHHFFEBFFHHFHHFGHHFGHHDEEEGGFGHHHGHHDFFGHCHHHG/CC@/FFCCCFA
@M02034:409:000000000-BFKT7:1:1101:3135:11250 1:N:0:24
AAAGTCGAGGTGCCTAAAGTGGCAACCCAGACTCTGAATACGGTTGGTGGTGTTAGAGCTTCCTGTAGCCGCATGGCGTTCGTACTTAAATATGGAACTAACCATTCCAATTTTCGCTGTCTCTTATACACATCTCCGAGCCCACGAGAC
+
A>A3ABAA3?AAFGGGGGGGGFGFCHH2FGFCFFDFFGGFHA2BAEEGFCA1FEG55EDGHHBBHBGHFAA>0EFHE/BEFEEHHEGFFBGH4GB3FCHFFF0GGHHFGDD?FHFCDE?EHF2FDBBGGHGGFHGFHC?@C?CEGCCCAE
@M02034:409:000000000-BFKT7:1:1101:23453:11255 1:N:0:24
AAAGTCGAGGTGCCTAAAGTGGCAACCCAGACTAATAAGAAGGTTGGTGGTGTAGAGCTTCCTGTAGCCGCATGGCGTTCGTACTTAAATATGGAACTAACCATTCCAATTTTCGCTGTCTCTTATACACATCTCCGAGCCCACGAGACC
+
CCCCCFCCCCCCGGGGGGGGGGGHHHHGGHHGHHHHHHHFHHHHHHGGGGGGHGHHHHHHHHHHHHHHHGGGGGHHGGGGGGHHHHGHHHHHHHGHHHHHHHHGHHHHHHHHHHGGGGGHHHHHHHGHGGHHHHGFGCGGGGHGGCGGGG
@M02034:409:000000000-BFKT7:1:1101:4771:11268 1:N:0:24
AAAGTCGAGGTGCCTAAAGTGGCAACCCAGACTGCTGGTGGTGTACAGCTTCCTGTAGCCGCATGGCGTTCGTACTTAAATATGGAACTAACCATTCCAATTTTCGCTGTCTCTTATACACATCTCCGAGCCCACGAGACCAGAGAG
+
BBBBBFABDBBBGGGGGFGGGGGHHHHGGH22BG3AA3FA2EFHH555BGHHHHHEGHHHGGEFGHHGGGGGGHHHHHHFHHHHGHHHHHHHHGHHHHBDFHHHHFGGGGHHHHHHHHFFHHHHHHHC/BCGGHGGFCDG/FC</0C
@M02034:409:000000000-BFKT7:1:1101:25764:11275 1:N:0:24
AAAGTCGAGGTGCCTAAAGTGGCAACCCAGACTCGTGTTCTGGTTGGTGGTGTAGAGCTTCCTGTAGCCGCATGGCGTTCGTACTTAAATATGGAACTAACCATTCCAATTTTCGCTGTCTCTTATACACATCTCCGAGCCCACGAGAC
+
BCCCBFBBCCCCGGGGGGGGGGGHHHHGGHGGHB2GHAFH5FGHEGGBF1FEGBG555BGDFGFFFGGHEG>EEG1>E/?EEC1FGG@3GHFF333BGHF3?3BDBGBBFEHG4/EFEEFFHF4?3??3B2FGFFEB?/@/?FF@?@DD
@M02034:409:000000000-BFKT7:1:1101:20483:11277 1:N:0:24
AAAGTCGAGGTGCCTAAAGTGGCAACCCAGACTACGCCGGCGGTTGGGGGTGTAGAGCTTCCTGTAG
+
BCCCBFBCCCDCGGGGGGGGGGGHHHHGGH2FHHHGGGGGGGGEE@F/>/>>/3B334??3B33B4?
@M02034:409:000000000-BFKT7:1:1101:3068:11278 1:N:0:24
AAAGTCGAGGTGCCTAAAGTGGCAACCCAGACTTTTGTGCCTGTTGGTGGTGTAGAGCTTCCTGTAGCCGCATGGCGTTCGTACTTAAATATGGAACTAACCATTCCAATTTTCGCTGTCTCTTATACACATCTCCGAGCCCACGAGACC
+
AAAABFA?DBBBFGGGGGGGGGGFFHCGDHHGFHHHHFHHHHHHHBFEFEEFHHHEHHHHHGHFFGHHHGGGGGHHGGGGGGGGHHEFHHHFHHHHHFHHHHGHHHHFHHHGGHGFGGEE4GHHHHFHGCBGFHHFGB/BB<FFCCGGGG
@M02034:409:000000000-BFKT7:1:1101:8662:11279 1:N:0:24
AAAGTCGAGGTGCCTAAAGTGGCAACCCAGACTGGGGGGGTTGTTGGTGGTGTAGAGCTTCCTGTAGCCGCATGGCGTTCGTACTTAAATATGGAACTAACCATTCCAATTTTCGCTGTCTCTTATACACATCTCCGAGCCCACGAGACC
+
CCCCCFCCCCCCGGGGGGGGGGGHHHHGGHFGHHHHGGGGACGGHHHFFGDEEFGCFFGGGGGGGGGGGGGBGGGFFFFFFFFFFFFFFFFFFFFFFFFFFFFFFFFFFFFFFFFFFFDFBFFFFFFFFFFFFFFFFFFFFFFFFFFFFF
@M02034:409:000000000-BFKT7:1:1101:5945:11282 1:N:0:24
AAAGTCGAGGTGCCTAAAGTGGCAACCCAGACTCTTCCGTATGTTGGTGGTGTAGAGCTTCCTGTAGCCGCATGGCGTTCGTACTTAAATATGGAACTAACCATTCCAATTTTCGCTGTCTCTTATACACATCTCCGAGCCCACGAGACC
+
CCCCCFCCCCCCGGGGGGGGGGGHHHHGGHHGHHHHHHGFHGHHHHHGGGEFHFHFHHHHHHHHFHHHHGGGGGHHGGGGGGGHHHGGHHHHHHHHHHGHHHGHHHGHHHHHHFGGGGGGHHHHHHHHHHFHGHFFG?DGGGHGGGGGGG
@M02034:409:000000000-BFKT7:1:1101:25704:11282 1:N:0:24
AAAGTCGAGGTGCCTAAAGTGGCAACCCAGACTTCGGCTTATGTTGGTGGTGTAGAGCTTCCTGTAGCCGCATGGCGTTCGTACTTAAATATGGAACTAACCATTCCAATTTTCGCTGTCTCTTATACACATCTCCGAGCCCACGAGACC
+
BCBCCFCCCCBCGGGGGGGGGGGGHHHGGHHGHHHGGGGGHHHHHHHEFGEFHGHGHHHHHHHHHHHHHGGFGGHFGGGGGGHHHHHHHHHHHHFHGHHHHHHHHHGHGHHHHHGGGGGHHHHHHHHHHHHHHHHHF@DCGGHGGGGGGG
@M02034:409:000000000-BFKT7:1:1101:13073:11288 1:N:0:24
AAAGTCGAGGTGCCTAAAGTGGCAACCCAGACTCATCCTACGGTTGGTGGTGTAGAGCTTCCTGTAGCCGCATGGCGTTCGTACTTAAATATGGAACTAACCATTCCAATTTTCGCTGTCTCTTATAACATCTCCGAGCCCACGAGAC
+
CCCCCFCABBBCGGGGGGGGGGGHHHHGGHHGHHHHHHHHGGGGGGGGGGGGHHHFHHHHHHHHHHHHHGGFGGHHGGGGGFHHHHHHHHHHHHHHGHGHHHHGHHGHHGHHHHGGGDEF4BGHFHHHHHHHHHHGGGGGGGGGGFGG
@M02034:409:000000000-BFKT7:1:1101:9702:11300 1:N:0:24
AAAGTCGAGGTGCCTAAAGTGGCAACCCAGACTAATAGTGTTGTTGGTGGTGTAGAGCTTCCTGTAGCCGCATGGCGTTCGTACTTAAATATGGAACTAACCATTCCAATTTTCGCTGTCTCTTATACACATCTCCGAGCCCACGAGACC
+
CCCCCFCCCCCCGGGGGGGGGGGHHHHGGHHGHHHHHHHHGFGHHHHGGGEFHHHHHHHHHHHHHHHHHGGEGGHHGGGGGGHHHHGFHHHHHHFGGGFGHHGHHHGHGGHHHFGGGGGHHHHHFHFHHHHHHHGHDFGGGEHGGGGGGG
@M02034:409:000000000-BFKT7:1:1101:23981:11301 1:N:0:24
AAAGTCGAGGTGCCTAAAGTGGCAACCCAGACTACTATGACGGTTGGTGGTGTAGAGCTTCCTGTAGCCGCATGGCGTTCGTACTTAAATATGGAACTAACCATTCCAATTTTCGCTGTCTCTTATACACATCTCCGAGCCCACGAGACC
+
BCBCCFCCCCCCGGGGGGGGGGGGHHHGGHHGHHHHHHHHHGGGGGGGGGEFHHHGGHHHHHHHHHHHHGGGGGHHGGGGGGHHHHHGHHHHHHHHHHGHHHGHHHGGHHHHHHGGGGGHHGHHFGHHGHGHHGGFE>CDGGHGG@FGGG
@M02034:409:000000000-BFKT7:1:1101:4336:11309 1:N:0:24
AAAGTCGAGGTGCCTAAAGTGGCAACCCAGACTGAGTTGGTTGTTGGTGGTGTAGAGCTTCCTGTAGCCGCATGGCGTTCGTACTTAAATATGGAACTAACCATTCCAATTTTCGCTGTCTCTTATACACATCTCCGAGCCCACGAGACC
+
AAAAADAA@D>AFGGBG1G3FFGF1GHGGHCGHHHHHHHHFHGGHFHEFEEFHDG2FHHFFHHHGGHHHGGGGGHHGGGGGGFFGHGFHHDGHHHGGHHHGHHHHHFGHHHFGHGFGFGGHHHHHHBG>CDGHGDFE?@>CFCGG/@GCE
@M02034:409:000000000-BFKT7:1:1101:7707:11309 1:N:0:24
AAAGTCGAGGTGCCTCAAGTGGCAACCCAGACTAGGTCTAAGGTTGGTGGTGTAGAGCTTCCTGTAGCCGCATGGCGTTCGTACTTAAATATGGAACTAACCATTCCAATTTTCGCTTGTCTCTTATACACATCCTCCGAGCCCACGCG
+
AA?3AFAA@DABGGGFFGGGCGGHGHHFEAAFFGH3DFGFFFBBBF?EFEEFGFHGFGHHHHHHFGGGHGGEEEHH?FFFGGFHHG4@FDGHHEBBFG@EBEDFHFDDHFGEGDEEE?/0BBGFBB?3B3?BGFCDGFD?/BDGHGC/A
@M02034:409:000000000-BFKT7:1:1101:4560:11311 1:N:0:24
AAAGTCGAGGTGCCTAAAGTGGCAACCCAGACTCATCAGCTGGTTGGTGGTGTAGAGCTTCCTGTAGCCGCATGGCGTTCGTACTTAAATATGGAACTAACCATTCCAATTTTCGCTGTCTCTTATACACATCTCCGAGCCCACGAGACC
+
ABBBBFBABBBBGGGGGGGGGGGGHHHDGHHGHHHHHHHHGHGGHGGEFGEFHHHGHHGHHHHHAFGDHGGGGGGFGEGGGGGHHHHHHHGHHHHFHGFFHHEHFHHFHHHHHHGGGGGGFHHHHHGHFHEHCFFGFBC?FGHGG?CDFE
@M02034:409:000000000-BFKT7:1:1101:25733:11312 1:N:0:24
AAAGTCGAGGTGCCTAAAGTGGCAACCCAGACTTAGTTGTTTGTTGGTGGTGTAGAGCTTCCTGTAGCCGCATGGCGTTCGTACTTAAATATGGAACTAACCATTCCAATTTTCGCTGTCTCTTATACACATCTCCGAGCCCACGAGACC
+
ABBBBFBBBBBBGGGGGGFFGGGHHGHGGHGGGHHHGHHGHHGHHHHEFEEFHHHGGHHHHHHFFGHHHGGGFGHEEEGGGGHGHHFFHHGHHGDFFHGHFHHHHHGHHHHHHHGEGFFFHGHHHHHFEHGFHFGFFCCBFGHGGGGGGG
@M02034:409:000000000-BFKT7:1:1101:7689:11313 1:N:0:24
AAAGTCGAGGTGCCTAAAGTGGCAACCCAGACTAGGTCTAAGGTTGGTGGTGTAGAGCTTCCTGTAGCCGCATGGCGTTCGTACTTAAATATGGAACTAACCATTCCAATTTTCGCTTGTCTCTTATACACATCCTCCGAGCCCACGAGA
+
BBBBBFBBBBBBGGGGG4FGGGGHHHHGGHHGHHHHHHHHHHHHHHGGGGGGHHHGHHHHHHHHHHHGHGGGFGHHGGGGGGHHHHHGFHHHHHHHHHHHHHHHHHHHHGHHHHGGGHGHHHHHHHHHGHHHHHFGGFFCCGGGHGGGGC
@M02034:409:000000000-BFKT7:1:1101:13006:11320 1:N:0:24
AAAGTCGAGGTGCCTAAAGTGGCAACCCAGACTGCGATGGCTGTTGGTGGTGTAGAGCTTCCTGTAGCCGCATGGCGTTCGTACTTAAATATGGAACTAACCATTCCAATTTTCGCTGTCTCTTATACACATCTCCGAGCCCACGAGACC
+
CCCCCFCCCCCCGGGGGGGGGGGHHHHGGHHGHHHGGHGGHHGHHHHGGGGGHHHFHHHHHHHHHHHGHGGFGGHHGGGGGGHHHHHHHHHHHHGGGHHHHHHHHHHHGHHHHHGGGGGHHHHHFGBHGGHHGHGHGCFGGGHGGGGDGF
@M02034:409:000000000-BFKT7:1:1101:28994:11330 1:N:0:24
AAAGTCGAGGTGCCTAAAGTGGCAACCCAGACTGAGAATAATGTTGGTGGTGTAGAGCTTCCTGTAGCCGCATGGCGTTCGTACTTAAATATGGAACTAACCATTCCAATTTTCGCTGTCTCTTATACACATCTCCGAGCCCACGAGACC
+
BABBBFBBBBBBGGGGFFGGGGGHHGGGGHHGHF3FAFGF5FGHHHHFFGEFHHHHHHHHHHHHGHHHHGGEEGHHGGGGGGHHHHHFHHGHHHFGHHHHHHHHHHGHHHHHHHGGGGGHHHHHBHHHHHHHHHGGGFGGGGHGGGGGGG
@M02034:409:000000000-BFKT7:1:1101:26826:11332 1:N:0:24
AAAGTCGAGGTGCCTAAAGTGGCAACCCAGACTTAGAAGACGGTTGGTGGTGTAGAGCTTCCTGTAGCCGCATGGCGTTCGTACTTAAATATGGAACTAACCATTCCAATTTTCGCTGTCTCTTATACACATCTCCGAGCCCACGAGACC
+
ABBBBFAADBBBGGGGGGFGGGGHGHHGGHHGHHHHHGHHHGGEFGGGFFGGHFHFHHHHHHHHHHHGHGGGGGHGGGGGGGFHGH4FGFGHGB@DGHGHGHGHHHGGFGHHHHEFGGGHHHHFGGFHDCDGGHHGF?@?FGHGGCGDDG
@M02034:409:000000000-BFKT7:1:1101:4994:11332 1:N:0:24
AAAGTCGAGGTGCCTAAAGTGGCAACCCAGACTGTTTTGCCGGTTGGTGGTGTAGAGCTTCCTGTAGCCGCATGGCGTTCGTACTTAAATATGGAACTAACCATTCCAATTTTCGCTGTCTCTTATACACATCTCCGAGCCCACGAGACC
+
AABBBFBBBBBBGGGGGDGFFGGHHHHGGHHGHHHHHHHHHGGGGGGEFGEFGGGFFGHHFHHHGHGHGFCEGGHHGGGGFGGHGHHGHHHHHH3BFGFGHHEGHHGFHHHHHHEEEGGFHFHHFHDGFGHHGHHFBCG?CEEFFFGGDE
@M02034:409:000000000-BFKT7:1:1101:23162:11341 1:N:0:24
AAAGTCGAGGTGCCTAAAGTGGCAACCAAGACTTCGCGTCTGGTTGGTGGTGTAGAGCTTCCTGTAGCCGCATGGCGTTCGTACTTAAATATGGAACTAACCATTCCAATTTTCGCTGTCTCTTATACACATCTCCGAGCCCACGAGACC
+
CCCCCFCBBCCCGGGGGGGGGGGHHHHGHHHHHHHGGGGGGGHHHGGGGGEFHGHGHHHHHHHHHHHHHGGFGGHHGGGGGGGHHHGGHHGHHHHHGHHHHHHHHHFHGHHHHHGGGGGHHHHHGHHHFHEHHHHHG?FGGGHGG@CGFG
@M02034:409:000000000-BFKT7:1:1101:18726:11342 1:N:0:24
AAAGTCGAGGTGCCTAAAGTGGCAACCCAGACTTGGAGGTGTGTTGGTGGTGTAGAGCTTCCTGTAGCCGCATGGCGTTCGTACTTAAATATGGAACTAACCATTCCAATTTTCGCTGTCTCTTATACACATCTCCGAGCCCACGAGACC
+
BBBBBFBBBBBBGGGGEFGFGGGHHHHGGHHGHHHHHFGEGHGHHHHGFGEFHGHFHHFHHHHHHHHGHGGEEGHHGGGGGGFHHHGGHHHHHHFHGHGHHHHHHGFFHHHHHHGGGGFEHHHHFHHFHHHHHGGHGFGGGGHGFCGGGG
@M02034:409:000000000-BFKT7:1:1101:17187:11345 1:N:0:24
AAAGTCGAGGTGCCTAAAGTGGCAACCCAGACTATGAGTGCTGTTGGTGGTGTAGAGCTTCCTGTAGCCGCATGGCGTTCGTACTTAAATATGGAACTAACCATTCCAATTTTCGCTGTCTCTTATACACCTCTCCGAGCCCACG
+
AAAAAF>ADDA1BGGFBFGGGFGHGHHGG0GGHHHFHBGHGHHHHHGEEGGGHDFDGHHGEGGHHFH2DEE/EECFEGGGEGHFGGG1GFFGGHFBFGGGHHDFGGFEFFEGHFEFGEFHEHGHBBFEFG0BCGB0CB/<CF//C
@M02034:409:000000000-BFKT7:1:1101:15550:11349 1:N:0:24
AAAGTCGAGGTGCCTAAAGTGGCAACCCAGACTTAGAAGTAGGTTGGTGGTGTAGAGCTTCCTGTAGCCGCATGGCGTTCGTACTTAAATATGGAACTAACCATTCCAATTTTCGCTGTCTCTTATACACATCTCCGAGCCCACGAGACC
+
CCCCCFCCCCCCGGGGGGGGGGGHHHHGGHHGHHHHGHHGHHHHGHGGGGGGHHHHHHHHHHHHHHHHHGGFGGHHGFGGGGHHHHHHHHHHHHHHGHHHHHHHHHHHHHHHHHGGGGGHHHHHHHFHGHGGHHHHGCFGGGHGGGGFGG
@M02034:409:000000000-BFKT7:1:1101:3210:11355 1:N:0:24
AAAGTCGAGGTGCCTAAAGTGGCAACCCAGACTGAGGCTTTGGTTGGTGGTGTAGAGCTTCCTGTAGCCGCATGGCGTTCGTACTTAAATATGGAACTAACCATTCCAATTTTCGCTGTCTCTTATACACATCTCCGAGCCCCCGAGACC
+
BBBBBFBBBBABGGGGFGGGGGGHGHHGGHHGG3CCFDHCFEHHCE?AF?EFA3F5A5FF5FDFF5A5EEG0EEF1>?>1??21?FF3BFGHBF33BFGH303B3?G?4BFHGF</E/<BFEB??BB3F22CGHH2C<>CF//>AGC-.F
@M02034:409:000000000-BFKT7:1:1101:6294:11357 1:N:0:24
AAAGTCGAGGTGCCTAAAGTGGCAACCCAGACTAAGAAGTAGGTTGGTGGTGTAGAGCTTCCTGTAGCCGCATGGCGTTCGTACTTAAATATGGAACTAACCATTCCAATTTTCGCTGTCTCTTATACACATCTCCGAGCCCACGAGACC
+
BCBCCFCCCCBCGGGBGGGGGGGHHHHGGHHGHHHHHGHFHHHHHHGFFGEFHHHGHFHHHGHGHHHHHGGFGGHHGGGGGGHHHHHFHHHHHHFFHHHHHHHHHHHHHHHHHGGGGGGHHHHHHHHHFGFHHHHHGBCGGGHGGGG?EF
@M02034:409:000000000-BFKT7:1:1101:20675:11361 1:N:0:24
AAAGTCGAGGTGCCTAAAGTGGCAACCCAGACTACTCCTCCGGTTGGTGGTGTAGAGCTTCCTGTAGCCGCATGGCGTTCGTACTTAAATATGGAACTAACCATTCCAATTTTCGCTGTCTCTTATACACATCTCCGAGCCCACGAGACC
+
CCCCCFCCBCCCGGGGGGGGGGGHHHHGGHHGHHHHHHHHHGGGGGGGGGEFHHHGHHHHHHHHHHHHHGGGGGHHGGGGGGGHHHGGHHHHHHHHGHHHHHHHGHHHHHHHHHGGGGGHHHHHFHHHGHGHGHHGGDGGGGHGGDFGGG
@M02034:409:000000000-BFKT7:1:1101:6452:11367 1:N:0:24
AAAGTCGAGGTGCCTAAAGTGGCAACCCAGACTCAGCATAATGTTGGTGGTGTAGAGCTTCCTGTAGCCGCATGGCGTTCGTACTTAAATATGGAACTAACCATTCCAATTTTCGCTGTCTCTTATACACATCTCCGAGCCCACGAGACC
+
BBCCCFCCCCCCGGGGGGGGGGGHHHHGGHHGHHHHHHHHGGHHHHHGGGEFGHHHHHHHGHHHGHHHHGGEGGHHGGGGGGHHHHHHHHHHHHGGHHHHHHGHHHHHHHHHHHGGGGGGHHHHHHHHGHFHHGGHGFGGGGHGGGGGGG
@M02034:409:000000000-BFKT7:1:1101:3210:11378 1:N:0:24
AAAGTCGAGGTGCCTAAAGTGGCAACCCAGACTGAGGCTATGGTTGGTGGTGTAGAGCTTCCTGTAGCCGCATGGCGTTCGTACTTAAATATGGAACTAACCATTCCAATTTTCGCTGTCTCTTATACACATCTCCGAGCCCACGAGAC
+
ABBAAFAAADBBGGGGGGGGGGFFFHHFFGHFHHBE2AF3BFF5GEGGGG1BBAGGHFHHFFHHHHHGHGG@FGHEFFGGGGEHHGFFFGGFHFBFFFGHHCHHFGHGBGHFHFGGG?/3GBHHHFFHFFFHHHFGD@CCCAGGGGGGC
@M02034:409:000000000-BFKT7:1:1101:8689:11382 1:N:0:24
AAAGTCGAGGTGCCTAAAGTGGCAACCCAGACTATTACTCCGGTTGGTGGTGTAGAGCTTCCTGTAGCCGCATGGCGTTCGTACTTAAATATGGAACTAACCATTCCAATTTTCGCTGTCTCTTATACACATCTCCGAGCCCACGAGACC
+
CCCCCFCCCCCCGGGGGGGGGGGHHHHGGHHGHHHHHHGHFEFEGGE1FDFEFDF5B5FGAGHHGGGBBEF0EEGCEEEGFEFGHFGGFGHGGH3?GFGGF?3FGFF?DGHHH?@EGGEH?FFHGGF3?2BCHHH2B/<CBFHGG@CFGE
@M02034:409:000000000-BFKT7:1:1101:16892:11385 1:N:0:24
AAAGTCGAGGTGCCTAAAGTGGCAACCCAGACTGGGAAGAATGTTGGTGGTGTAGAGCTTTCCTGTAGCCGCATGGCGTTCGTACTTAAATATGGAACTAACCATTCCAATTTTCGCTGTCTCTTATACACATCTCCGAGCCCACGAGAC
+
BBBBBFBABBBBGGGGGGGGGGGHHHHGGHHGHHHHHHGHHHHHHHHGGGEFHHHGGGFHHHGHHHHHHGEEEGGHFFGGGGFGHHHFHHHHHGHFGGHHGHHHHHHHHHHHHGHFFFGGHHHGHGHHHHGHHFHHGGCGGGGHGGGGGG
@M02034:409:000000000-BFKT7:1:1101:20488:11386 1:N:0:24
AAAGTCGAGGTGCCTAAAGTGGCAACCCAGACTAATGGTGGTGTTGATCTTGCTGTAGCCGCTTGG
+
DDDDDFCCCDCDGGGGGGGGGGGHHHHGGHHGHHH555D52ABG2F5F55F555BB5A531AA11A
@M02034:409:000000000-BFKT7:1:1101:3849:11390 1:N:0:24
AAAGTCGAGGTGCCTAAAGTGGCAACCCAGACTTGGTGGGGGGTTGGTGGTGTAGAGCTTCCTGTAGCCGCATGGCGTTCGTACTTAAATATGGAACTAACCATTCCAATTTTCGCTGTCTCTTATACACATCTCCGAGCCCACGAGACC
+
ABAABFBBBBBBGGGGGGGGGGGCGHHGGGHGGHHFBAEFCFGCBDFGGGDFHGHHHHHHGHHHHHHHHGGCDGGHFGFGGGHGHHDDDGDFHHHHHHHHHGHHGHHHHHGHHHGFFACBCBFCCFFB0FBFGGFGG??-AAAAA=DDAE
@M02034:409:000000000-BFKT7:1:1101:22563:11395 1:N:0:24
AAAGTCGAGGTGCCTAAAGTGGCAACCCAGACTAATTGGAAGGTTGGTGGTGTAGAGCTTCCTGTAGCCGCATGGCGTTCGTACTTAAATATGGAACTAACCATTCCAATTTTCGCTGTTCTTATACACATCTCCGAGCCCACGAGACCA
+
BCCCCFCBBCBCGGGGGGGGGGGHHHHGGHHGHHGHHHHFHHGHGHGGFGEFHHHHHHHHHHHHHHHHHGGEEGHHGGGGGGHHHHGGHHHHHHHHHHHHHHHHHHGHHGHHHHGGGGGHHHHHHHGHHGGHHHHGCFGFGHGGGGGGGG
@M02034:409:000000000-BFKT7:1:1101:3833:11400 1:N:0:24
AAAGTCGAGGTGCCTAAAGTGGCAACCCAGACTTGGTGGGGGGTTGGT
+
CCCCCFBCCCCCGGGGGGGGGGGHGHHGGHCGHGHHBF?EGGGG?F/<
@M02034:409:000000000-BFKT7:1:1101:10944:11402 1:N:0:24
AAAGTCGAGGTGCCTAAAGTGGCAACCCAGACTT
+
CCCCCFCCCCBCGGGGGGGGGGGHHHHGGHH235
@M02034:409:000000000-BFKT7:1:1101:10249:11404 1:N:0:24
AAAGTCGAGGTGCCTAAAGTGGCAACCCAGACTAAGAAGAATGTTGGTGGTGTAGAGCTTCCTGTAGCCGCATGGCGTTCGTACTTAAATATGGAACTAACCATTCCAATCTTCGCTGTCTCTTATACACATCTCCGAGCCCACGAGACC
+
BCCCBFCCCCCCGGGGGGGFGGGHHHHGGHHGHHHHGHHHHGHHHHHGGGGGHHHHHHHHHHHHHHHHHGGGGGHHGGGGGGHHHHHHHHHHHHHGHHHHHHGHHHGHHHGHHHHGGGGGHHHHHHGHFHHHGHHHGCCFGGHGGGGGGG
@M02034:409:000000000-BFKT7:1:1101:18202:11406 1:N:0:24
AAAGTCGAGGTGCCTAAAGTGGCAACCCAGACTCCGCTGCGGGTTGGTGGTGTAGAGCTTCCTGTAGCCGCATGGCGTTCGTACTTAAATATGGAACTAACCATTCCAATTTTCGCTGTCTCTTATACACATCTCCGAGCCCACGAGACC
+
A3>3AFABDBBBGGGGGGGGGDFFHHH2FAFFBFHEGGEEGGCFFGG1FEBFHGGDGDEGHGHDFHFGHGGEAEHGGEEFGEFHGHGFHFDHFFGFGFFHHHHHHHGHGHGHHH@GEGCHFHGFGG2FGGDGFHHFG@GGGFHGG-<AFG
@M02034:409:000000000-BFKT7:1:1101:15149:11414 1:N:0:24
AAAGTCGAGGTGCCTAAAGTGGCAACCCAGACTTAGCGTGGGGTTG
+
CCCCCFCCCCCBGGGGGGGGGGGHHHHGGHHG35FH32BEG2EF0E
@M02034:409:000000000-BFKT7:1:1101:12603:11428 1:N:0:24
AAAGTCGAGGTGCCTAAAGTGGCAACCCAGACTTTTTTTCGTGTTGGTGGTGTAGAGCTTCCTGTAGCCGCATGGCGTTCGTACTTAAATATGGAACTAACCATTCCAATTTTCGCTGTCTCTTATACACATCTCCGAGCCCACGAGACC
+
BBBBBFBBBBABGGGGGGGGGGGHHHHGGHHGHHHHHGGHGHGHHHGGFGEGHHH5GFHHGGHHGFHHGGGEEGHGGGGGGGHHHHGGHHGHHHGGFFGHFHFGHHFHHHHHHFGFGGGHHGHHFHFDBGGFHHHHGCCFGGEFD@G..F
@M02034:409:000000000-BFKT7:1:1101:15147:11433 1:N:0:24
AAAGTCGAGGTGCCTAAAGTGGCAACCCAGACTTAGCATGGGGTTGGTGGTGTAGAGCTTCCTGTAGCCGCATGGCGTTCGTACTTAAATATGGAACTAACCATTCCAATTTTCGCTGTCTCTTATACACATCTCCGAGCCCACGAGACC
+
AABBAF?ABBBBGGGG4GGGGGFHHHHGGHHGHGHHGFHHHHGGFGGGGGEFGHFEHHGHHGHHHHGHHGGEFGHHGEGGGGHHHHBFHGGHHHFGFFGFHHFHEDDBEGHHHGFFGGGFHHHH3F?FDFHHFGDGGCGGGGHF/<CFFF
@M02034:409:000000000-BFKT7:1:1101:8661:11433 1:N:0:24
AAAGTCGAGGTGCCTAAAGTGGCAACCCAGACTAAGAATCAGGTTGGTGGTGTAGAGCTTCCTGTAGCCGCATGGCGTTCGTACTTAAATATGGAACTAACCATTCCAATTTTCGCTGTCTCTTATACACATCTCCGAGCCCACGAGACC
+
ABBBBFBABBABGGGGGGGGGGGHHHHGGHHGHHHHHHHHHHHHGGGFFGEFHFGEGGHHHHHHGHHFHGGGGGHHGGGGGGHGHHHGHHHHHHHGGHFFHHFGHHEGHHHHHHGGGGGHHEHHHHGDGGFHHHFHFCGGGGEF?CGGGE
@M02034:409:000000000-BFKT7:1:1101:21834:11446 1:N:0:24
AAAGTCGAGGTGCCTAAAGTGGCAACCCAGACTAATACGCTGGTTGGTGGTGTAGAGCTTCCTGTAGCCGCATGGCGTTCGTACTTAAATATGGAACTAACCATTCCAATTTTCGCTGTCTCTTATACACATCTCCGAGCCCACGAGACC
+
BCABBFCCCCCCGGGGGGGGGGGHHHHGGHHGGHHHHHHGGGGHHGGGGGGGHHHHHHHHHHHHHHHHHGGGGGHHGGGGGGGHHHGGHHHHHEGEFGGGHHGGHHGGHHHHHHGGGFGHHHHHGHHHGHHHHHHFGC?@CEEGGGGDGG
@M02034:409:000000000-BFKT7:1:1101:4775:11453 1:N:0:24
AAAGTCGAGGTGCCTAAAGTGGCAACCCAGACTACTCCTTCTGTTG
+
BBBBBFAADBABGGGBGAFGGGFHHHHGGH2BF3BF33BD5FGF5F
@M02034:409:000000000-BFKT7:1:1101:20602:11457 1:N:0:24
AAAGTCGAGGTGCCTAAAGTGGCAACCCAGACTCAGAATCTGGTTGGTGGTGTAGAGCTTCCTGTAGCCGCATGGCGTTCGTACTTAAATATGGAACTAACCATTCCAATTTTCGCTGTCTCTTATACACATCTCCGAGCCCACGAGACC
+
AABCBFCABCBBGGGGGGGFGGGHHHHGGHHGHHHHHHHHHHHHHGGGFGEFHHHFGHHHHHHHHHHHHGGFGGHHGGGGGGHHHHGGHHHHHHFGFHHHHHHHGHHHHHHHHGGGGGGGHHHHHHHHFHHHHHHFG@DFGGHGGGGGGG
@M02034:409:000000000-BFKT7:1:1101:8921:11461 1:N:0:24
AAAGTCGAGGTGCCTAAAGTGGCAACCCAGACTGAGCAGTCTGTTGGTGGTGTAGAGCTTCCTGTAGCCGCATGGCGTTCGTACTTAAATATGGAACTAACCATTCCAATTTTCGCTGTCTTTATACACATCTCCGAGCCCACGAGACCA
+
ABCCBFBBCCCCGGGGGGGGGGGHHHHGGHHGHHGHGGHFGHHGGHHGGGFGHHHFHHHHHHHHGHHHHGGEFGHHGGGGGGHHHHGHFHHHHHGFHHHHHHHGHHHHHHHHHHGGGGGHHHHHHHEHHHGHHHBDCFGFGHGGGGGGGC
@M02034:409:000000000-BFKT7:1:1101:3759:11463 1:N:0:24
AAAGTCGTGGTGCCTAAAGTGGCAACCCAGACTCTTCATCCGGTTGGTGGTGTAGAGCTTCCTGTAGCCGCATGGCGTTCGTACTTAAATATGGAACTAACCATTCCAATTTTCGCTGTCTCTTATACACATCTCCGAGCCCACGAGACC
+
BCBCCFCBCCCCGGGGG4FGGGGHHHHGGHHGHHHHHHHHHGGFGGGGGGFGHGHGGHHHHHHHHHHHHGGGGGHHGGGGGGHHHHGGFHDHHHFGHHHHHHGGFHHGFHHHHHGGGGGFHHHGGHBG3FFGHHHHG/DFGGHGGGGGGG
@M02034:409:000000000-BFKT7:1:1101:25911:11465 1:N:0:24
AAAGTCGAGGTGCCTAAAGTGGCAACCCAGACTTTTTTTCCGGTTGGTGGTGTAGAGCTTCCTGTAGCCGCATGGCGTTCGTACTTAAATATGGAACTAACCATTCCAATTTTCGCTGTCTCTTATACACATCTCCGAGCCCACGAGACC
+
ABBCAFCBBCCCGGGGGGGGGGGHHHHGGHHGHHHHHGGHHGGGGGGEFGEGHHHFGGHHHHHHGGHHHGGFGGHHGGGGGGHHHHGHFHHHHHFGHHHHHHHHHHFHHHHHHHGGGGGHHHHHHHGHHHFHHHHFDCGGGGHGGGGGGE
@M02034:409:000000000-BFKT7:1:1101:21847:11466 1:N:0:24
AAAGTCGAGGTGCCTAAAGTGGCAACCCAGACTAATACGCTGGTTGGTGGTGTAGAGCTTCCTGTAGCCGCATGGCGTTCGTACTTAAATATGGAACTAACCATTCCAATTTTCGCTGTCTCTTATACACATCTCCGAGCCCA
+
AA1AAB>1DDAAGGGGBDGDABFFHHHGCGHEGFFFHHHGGGGAGAEA/EABFDFEFFFHFBFFHHGEHGCEEEGFGGEEEE0/EF@1BG22FB1FEF>1B01>GHFGFFFGFFCFGGEHHHGEFG2G2BG11>FB/</B/FE
@M02034:409:000000000-BFKT7:1:1101:7106:11483 1:N:0:24
AAAGTCGAGGTGCCTAAAGTGGCAACCCAGACTAATTATCAGGTTGGTGGTGTAGAGCTTCCTGTAGCCGCATGGCGTTCGTACTTAAATATGGAACTAACCATTCCAATTTTCGCTGTCTCTTATACACATCTCCGAGCCCACGAGACC
+
ABBBBFBABBBBGGGGGGGGGGGHHHHGGHHGHGHHHHHHHHHHHHGEGGFGHHHFGGHHHHHHGFHHHGGEFGHHGGGGGGHHHHHHHHHHHHFFHHHHFHFHHH4FHHHHHGEEFGGHHHHHGHGHEGHHHHFHGCCCGGHGGFFGGG
@M02034:409:000000000-BFKT7:1:1101:11694:11494 1:N:0:24
AAAGTCGAGGTGCCTAAAGTGGCAACCCAGACTGATAGGCAGGTTGGTGGTGTAGAGCTTCCTGTAGCCGCATGGCGTTCGTACTTAAATATGGAACTAACCATTCCAATTTTCGCTGTCTCTTATACACATCTCCGAGCCCACGAGACC
+
ABBBAFBBBBABGGFGGGGFGGGHHHHGGHAFFHHEGHHHHGGGGHGGFGGGHDFEGBGGHHHGGDDGFF?EEGHHGEGGGEHHHHGDGFFFFHGHFFGHGGHHHFFDGGGHGGGGGGGHHHHHHHDGGHDFFGG2C<@/C?FF?/@EGA
@M02034:409:000000000-BFKT7:1:1101:13169:11498 1:N:0:24
AAAGTCGAGGTGCCTAAAGTGGCAACCCAGACTATTTCTGCTGTTGGTGGTGTAGAGCTTCCTGTAGCCGCATGGCGTTCGTACTTAAATATGGAACTAACCATTCCAATTTTCGCTGTCTCTTATACACATCTCCGAGCCCACGAGACC
+
BBBBBFBBBBBBGGGFFGGFGGGHHHHGGHHGHHHHHHHHHHHHHHHGGGGFHHHGGHHHHHHHGHHHHGGGGGHHGGGGGGHHGHGFHHGHHHHHHHGHHHHGHHFHHGHHHHGGGGGFHHHHFHHHHHHHGHDHGGGGGGHGGGGGGG
@M02034:409:000000000-BFKT7:1:1101:13736:11502 1:N:0:24
AAAGTCGAGGTGCCTAAAGTGGCAACCCAGACTTTTGTTTTTGTTGGTGGTGTAGAGCTTCCTGTAGCCGCATGGCGTTCGTACTTAAATATGGAACTAACCATTCCAATTTTCGCTGTCCTTATACACATCTCCGAGCCCACGAGACCA
+
ABBBBFBBBBBBGGGGGGGGFGGHHHHGGHHGHHHHHHHHHGGHHHHFGGGFHHHHGHHHHHHHHHHHHGGGGGHHGGGGGGHHGHFFHHGHHHHHEGFHHHHHHHHHHHFHHHGGGGGHHHHEGHFHHGHHHGGGCGGGEHGGGGGGGF
@M02034:409:000000000-BFKT7:1:1101:17068:11505 1:N:0:24
AAAGTCGAGGTGCCTAAAGTGGCAACCCAGACTAAGAATAATGTTGGTGGTGTAGAGCTTCCTGTAGCCGCATGGCGTTCGTACTTAAATATGGAACTAACCATTCCAATTTTCGCTGTCTCTTATACACATCTCCGAGCCCACGAGACC
+
CCCCCFCCCCCCGGGGGGGGGGGHHHHGGHHGHGHHGHHHGHHHHHHGGGEFHFHHHHHHHHHHHHHHHGGGGGHHGGGGGGHHHHGGHHGHGHGGHHHHHGHHHHGGGHHHHHGGGGFHHHHHHHHHFHHHHHGHG?FGGGHGGGGGGF
@M02034:409:000000000-BFKT7:1:1101:12016:11507 1:N:0:24
AAAGTCGAGGTGCCTAAAGTGGCAACCCAGACTACGTAGTATGTTGGTGGTGTAGAGCTTCCTGTAGCCGCATGGCGTTCGTACTTAAATATGGAACTAACCATTCCAATTTTCGCTGTCTCTTATACACATCTCCGAGCCCACGAGACC
+
CCCCCFCCCCBCGGGGGGGGGGGHHHHGGHHGHHHGBGHAFFGGHHHGGGGGHHHGHHHHHHHHHHHHHGGGGGHHGGGGGGHHHHGGHHHHHHHHHHHHHHHHHHHHHHHHHHGGGGGHHHHHHHHHHHHHGHHGG/CFGGHGGGGGGC
@M02034:409:000000000-BFKT7:1:1101:3259:11525 1:N:0:24
AAAGTCGAGGTGCCTAAAGTGGCAACCCAGACTCATACGAAGGTTGGTGGTGTAGAGCTTCCTGTAGCCGCATGGCGTTCGTACTTAAATATGGAACTAACCATTCCAATTTTCGCTGTCTCTTATACACATCTCCGAGCCCACGAGACC
+
BCCCCFCACCCCGGFFFGGGFGGHHAFFFGFFCGHHHHGAAEEBFGGEAEBFFGHGHFHHFFFGGFHGGEEEGGHFEEGGGEFGGFGFDGFHHFBFCFGHHHHHGGEHHHHHHGEGGGGFHHHHHHBGHFHGHGFDFDGCCAHFF<AFFC
@M02034:409:000000000-BFKT7:1:1101:27661:11527 1:N:0:24
AAAGTCGAGGTGCCTAAAGTGGCAACCCAGACTCATACGCAGGTTGGTGGTGTAGAGCTTCCTGTAGCCGCATGGCGTTCGTACTTAAATATGGAACTAACCATTCCAATTTTCGCTGTCTCTTATACACATCTCCGAGCCCACGAGAC
+
AB?AAFAADBABCGCGGGGGGGCCFEFECHHDGCHHHHFEEFGGFHFEFF1BABFAGFHHHBGFFFGDBE0>FEHFEBEAEE??FGFFHHDEFHFGGHGHCADGHFHHGFGHHHGEFG?BDGFGFHHFEFGHFGFGC?D?/?CF@/AD?
@M02034:409:000000000-BFKT7:1:1101:11096:11528 1:N:0:24
AAAGTCGAGGTGCCTAAAGTGGCAACCCAGACTACTTTTTAGGGTTGGTGGTGTAGAGCTTCCTGTAGCCGTATGGCGTTCGTACTTAAATATGGAACTAACCATTCCAATTTTCGCTGTCTCTTATACACATCTCCGAGCCCACGAGAC
+
ABCBBFBACCCCGGGGGGGGGGGHHHHGGHHGHHHHHHHHHHHHHHGGEEGEFGHHHHHHHHHHHHHHHHEEGHHHHGGGGGGHHHHGHHHHHGGFHHHHHHHHHHHHHGFGHHHGFGGGHHHHHGHHFHHHHHHHHGGGGGGHGGGGGF
@M02034:409:000000000-BFKT7:1:1101:20173:11530 1:N:0:24
AAAGTCGAGGTGCCTAAAGTGGCAACCCAGACTAGGAAGAATGTTGGTGGTGTAGAGCTTCCTGTAGCCGCATGGCGTTCGTACTTAAATATGGAACTAACCATTCCAATTTTCGCTGTCTCTTATACACGTCTCCGAGCCCACGAGACC
+
CCCCCFCCCCCCGGGGGGGGGGGHHHHGGHHGHHHHHHHHHHHHHHGEFGEFHFGFGGHHHGHHHHHGGGGEEFHHGGGGGEHHHHHHHHGHHGDHHHGHHGHHHHFFHGHHHHGGGGFGHHHHFHHHHF/GHHHFGCGGGGHGGGGGGF
@M02034:409:000000000-BFKT7:1:1101:11501:11532 1:N:0:24
AAAGTCGAGGTGCCTAAAGTGGCAACCCAGACTGGGTGGGATGTTGGTGGTGTAGAGCTTCCTGTAGCCGCATGGCGTTCGTACTTAAATATG
+
>1AA>F?ADDA1GGFE11BDG10FG0FEC00FHHHCB0AA/E/BDE/BB/AFGFB21F1C11B1F22ABE>/>EHHCE@CE?0FFH211@2@B
@M02034:409:000000000-BFKT7:1:1101:10581:11536 1:N:0:24
AAAGTCGAGGTGCCTAAAGTGGCAACCCAGACTCCGCTTCCGGTTGGTGGTGTAGAGCTTCCTGTAGCCGCATGACGTTCGTACTTAAATATGGAACTAACCATTCCAATTTTCGCTGTCTCTTATACACATCTCCGAGCCCACGAGACC
+
CCCCCFCCCBBBGGGGGGGGGGGHHHHGGHHGHHHGGGGGHGGEFGGEGGGGHHHFGHHHHHHHGHHHHGGEGGHGGGGHGGHHHHHHGHHHHHHHHHHHHHHHHHHHHHHHHHGGGGFHHHHHHHHHHHHHHHHHGCGGGGHGGGGGGF
@M02034:409:000000000-BFKT7:1:1101:11081:11541 1:N:0:24
AAAGTCGAGGTGCCTAAAGTGGCAACCCAGACTACTTTTTAGGGTTGGTGGTGTAGAGCTTCCTGTAGCCGTATGGCGTTCGTACTTAAATATGGAACTAACCATTCCAATTTTCGCTGTCTCTTATACACATCTCC
+
AA1AAFAAD?AAGFGG1AGF1EF0EGH?0AACGBGBGHBGC0CGFFGG/FEAEFGHEFHHHFGF1BADEFGA/GFHHGCGFE/FEGFB1BBFGEB@1BF11GFDFHHBB2B>FFH@?F/EFGDBGG>B22BDCBDDD
@M02034:409:000000000-BFKT7:1:1101:11100:11547 1:N:0:24
AAAGTCGAGGTGCCTAAAGTGGCAACCCAGACTACTTTTTAGGGTTGGTGGTGTAGAGCTTCCTGTAGCCGTATGGCGTTCGTACTTAAATATGGAACTAACCATTCCAATTTTCGCTGTCTCTTATACACATCTCCGAGCCCACGAGAC
+
CCCBBFCCCCCCGGGGGGGFGGGHHHHGGHHGHHHHHHHHFHHHBFEGEGGGFFHHFHHHGGHGHHHHHGFEGHHHHGGGGGGHHHHFHGHHHFGDGFGGHHGHHHGHHHHHHHFGGEGGHHFHHHHGFGHHHFHHFFCCGGFHGC?FGG
@M02034:409:000000000-BFKT7:1:1101:10182:11549 1:N:0:24
AAAGTCGAGGTGCCTAAAGTGGCAACCCAGACTAAGATTCGGGTTGGTGGTGTAGAGCTTCCTGTAGCCGCATGGCGTTCGTACTTAAATATGGAACTAACCATTCCAATTTTCGCTGTCTCTTATACACATCTCCGAGCCCACGAGACC
+
CCCCCFCBCCCCGGGGGGGGGGGHHHHGGHHGHHGHHHHHGHGHGGGGFGEFGHHHHHHHHHHHHHHHHGGGGGHHGGGGGGHHHHHHHHHHHHHHHHHHHHHHHHGHHHHHHHGGGGGHHHHHHHHHGHEHHHHHGGGGGGHGGGGGGG
@M02034:409:000000000-BFKT7:1:1101:13173:11554 1:N:0:24
AAAGTCGAGGTGCCTAAAGTGGCAACCCAGACTCGGGTGTAGGTTGGTGGTGTAGAGCTTCCTGTAGCCGCATGGCGTTCGTACTTAAATATGGAACTAACCATTCCAATTTTCGCTGTCTCTATACACATCTCCGAGCCCACGAGACCA
+
BCCCCFCCCCCCGGGGGGGGGGGHHHHGGHHGHHGGGEEEGHHHHHGGGGEFGGHGGGHHHHHHHFHGHGGEFGHFGGGGGGHHHHGHHHHHHHGHHHHHHHHHHHHHFHHHHHGGGGFGHHHHHHHHHGGHGHGG/CGGGHGGGGFGGB
@M02034:409:000000000-BFKT7:1:1101:2691:11557 1:N:0:24
AAAGTCGAGGTGCCTAAAGTGGCAACCCAGACTCG
+
>?>1A3>>>D>AFGGGFGGGFBFACH0EFAEFA1B
@M02034:409:000000000-BFKT7:1:1101:24888:11560 1:N:0:24
AAAGTCGAGGTGCCTAAAGTGGCAACCCAGACTAATCGGGCTGTTGGTGGTGTAGAGCTTCCTGTAGCCGCATGGCGTTCGTACTTAAATATGGAACTAACCATTCCAATTTTCGCTGTCTCTTATACACATCTCCGAGCCCACGAGACC
+
CCCCCFBCCCCCGGGGGGGGGGGHHHHGDHHGHHFHHGGGGFGHHHHGGGGGHHHFHHHHHHHHHFHEHGGCEGHHGGGGGGHHGGG3FGFHHHBFFHEBGHHHHHGHBGGHHHEGGFDGHHHFGHHHHFGHFHHFGC@GCGHGF</EGG
@M02034:409:000000000-BFKT7:1:1101:9166:11560 1:N:0:24
AAAGTCGAGGTGCCTAAAGTGGCAACCCAGACTCAGACTCAGGTTGGTGGTGTAGAGCTTCCTGTAGCCGCATGGCGTTCGTACTTAAATATGGAACTAACCATTCCAATTTTCGCTGTCTCTTATACACATCTCCGAGCCCACGAGACC
+
ABABCFBCCCCCGGGGGGGGGGGHHHHGGHHGHHBHHHHGBFGGGHGFFGGGHHHGHHHHHHHGGGGHHGGCFGHHGGGGGGHHHHHHHHGHHHHGHHGHHHHHHHGHHHHHHHGGGGGHHHHHBFFHDGFHHHGGGFGGGGHGGGCGGE
@M02034:409:000000000-BFKT7:1:1101:23199:11561 1:N:0:24
AAAGTCGAGGTGCCTAAAGTGGCAACCCAGACTAAGTGGAAGGTTGGTGGTGTAGAGCTTCCTGTAGCCGCATGGCGTTCGTACTTAAATATGGAACTAACCATTCCAATTTTCGCTGTCTCTTATACACATCTCCGAGCCCACGAGACC
+
ABAAAFBBBBABGGGG4FGGFFGBFFHGGHHGGHCFGFGFGH?HGCA2AA1BGFEBFFGGHCHFGHHHHGG@>EHEE>EEE1BFGHEDGHEGHHFGHGGFHFGHGHFDGGFHHFEAEF/DGFGHGGGFHFHHFGFFD/CCCGHGGGGDGE
@M02034:409:000000000-BFKT7:1:1101:5120:11561 1:N:0:24
AAAGTCGAGGTGCCTAAAGTGGCAACCCAGACTTAGTCGGGGGTTGGTGGTGTAGAGCTTCCTGTAGCCGCATGGCGTTCGTACTTAAATATGGAACTAACCATTCCAATTTTCGCTGTCTCTTATACACATCTCCGAGCCCAC
+
BBBBBFBADDBBGGGGGGGFGGGHHHHGGHFFHHHHBGEGGGGECGGGGCGA1@G3BBE@3FGHGFHBDEGEEEA0>E@FEE2?FGHB?FFFE222FFHF202B3BF2FGFGHDDFEC??DGGGGF<?FFFFHHFBA-CCGG.<
@M02034:409:000000000-BFKT7:1:1101:18141:11562 1:N:0:24
AAAGTCGAGGTGCCTAAAGTGGCAACCCAGACTATGCGGTAGGTTGGTGGTGTAGAGCTTCCTGTAGCCGCATGGCGTTCGTACTTAAATATGGAACTAACCATTCCAATTTTCGCTGTCTCTTATACACATCTCCGAGCCCACGAGACC
+
BBCCCFCCCCCCGGGGFGGGGGGHHHHGGHHGHHHHHGGEGGGHHHGFGGGFHHHGHHHHHHHHHHHGHGGGGGHHGGGGGGHHHHHHHHHHHHBFFHHHFGHGHHGHHHHHHHGGGGFGHHHHHHGHGHHFHHFFGDFGGGHGGFGGGG
@M02034:409:000000000-BFKT7:1:1101:13481:11570 1:N:0:24
AAAGTCGAGGTGCCTAAAGTGGCAACCCAGACTTGGGCGTTGGTTGGTGGTGTAGAGCTTCCTGTAGCCGCATGGCGTTCGTACTTAAATATGGAACTAACCATTCCAATTTTCGCTGTCTCTTATACACATCTCCGAGCCCACGAGACC
+
BBBCBFBBCBBCGGGGFFGGGGGHHHHGGHHGHHGHGGCEGGHGHGGAFDEFGFHBGHHHHHHHHHHHGGG>EEFAEFGGGGHHHHHDGHHHHFBFHHHHHGFHHFFFGHHHHDEGGGGGHFGF3F3BFGFFBG>GDBDCGEEF?CCAGC
@M02034:409:000000000-BFKT7:1:1101:24766:11572 1:N:0:24
AAAGTCGAGGTGCCTAAAGTGGCAACCCAGACTCGGTGGCCTGTTGGTGGTGTAGAGCTTCCTGTAGCCGCATGGCGTTCGTACTTAAATATGGAACTAACCATTCCAATTTTCGCTGTCTCTTATACACATCTCCGAGCCCACGAGAC
+
BBBBBFBABBBBGGGGGGGGGGGHHHHGGHFGHHGGGGGHHHFGHHHGFGGFHEGGHHHHHHHHHHGBGEGEGGHHGGGGGGHHHHGFGEFGHFGHFGGHHHHHHHFFEHHHHBFFGGGHHGHHHGFHHHGHHHFGDCGFFFFGGCG?D
@M02034:409:000000000-BFKT7:1:1101:24746:11577 1:N:0:24
AAAGTCGAGTTGCCTAAAGTGGCAACCCAGACTCGGTGGCCTGTTGGTGGTGTAGAGCTTCCTGTAGCCGCATG
+
BAABBFAA>4>FFGGFBGFGGGFFHHGGCF4FGFA222AGCGE3AF2E2AE11BA5GGDFGGE5G5ADDAE>B?
@M02034:409:000000000-BFKT7:1:1101:2501:11578 1:N:0:24
AAAGTCGAGGTGCCTAAAGTGGCAACCCAGACTAATACGAAGGTTGGTGGTGTAGAGCTTCCTGTAGCCGCATGGCGTTCGTACTTAAATATGGAACTAACCATTCCAATTTTCGCTGTCTCTTATACACATCTCCGAGCCCACGAGACC
+
AAA?ABAA@DABGGGGG4GGGGGFHHFCFHHFFHHHHFGAGGGHHHGGGGGGG3FAFGHHBFHHAGHHHDC?EFFHCFEGGGHGFGF@FHHFBGFHFGHGGF3FHGHDFHFHFGEDGGEDGHGDD?BGHGH1FGGGDD/BDGHGGCC?DF
@M02034:409:000000000-BFKT7:1:1101:9381:11583 1:N:0:24
AAAGTCGAGGTGCCTAAAGTGGCAACCCAGACTGAGAAGACTGTTGGTGGTGTAGAGCTTCCTGTAGCCGCATGGCGTTCGTACTTAAATATGGAACTAACCATTCCAATTTTCGCTGTCTCTTATACACATCTCCGAGCCCACGAGACC
+
CCCCCFCCBCCCGGGGGGGGGGGHHHHGGHHGHHHHHHHHHHHGHHHGGGGFHHHHHHHHHHHHHHHHHGGGGGHHGGGGGGHHHHHHHHHHHHGHHHHHHHHHHHHHHHHHHHGGGGGHHHHHBHFHFHHHHHHGGCGGGGHGGDGGGF
@M02034:409:000000000-BFKT7:1:1101:4616:11584 1:N:0:24
AAAGTCGAGGTGCCTAAAGTGGCAACCCAGACTCCTCTTGCTGTTGGTGGTGTAGAGCTTCCTGTAGCCGCATGGCGTTCGTACTTAAATATGGAACTAACCATTCCAATTTTCGCTGTCTCTTATACACATCTCCGAGCCCACGAGACC
+
BCCCAFBBCCCCGGGGGGGGGGGHHHHGGHHGHHHHHHHHHHHHHHHGGGEFHHHFHHHHHHHHHHHHGGGGGGHHGGGGGGHHHHGHHHHHHHFFFHHFFHFHHHHHFGHHHHGGGGGGHHHHHHGHFGFHHHHHGGGCDFHGGGGGGG
@M02034:409:000000000-BFKT7:1:1101:10150:11586 1:N:0:24
AAAGTCGAGGTGCCTAAAGTGGCAACCCAGACTGTGAAGGGGGTTGGTGGTGTAGAGCTTCCTGTAGCCGCATGGCGTTCGTACTTAAATATGGAACTAACCATTCCAATTTTCGCTGTCTCTTATACACATCTCCGAGCCCACGAGAC
+
ABAAAFA3A2AAGGGCFGGBGGGHHHHGFGHGHGHFGHHFFGGGEGGFFEAFAFFAGFFHH3FGFHFHHGGEGGHGGEGGG1?AGGF3FGBBGHEHHHEHFHBGFGBGFGHHH3@?/DG2BGHHFGFHDGBHCF2</>D@<<?F@<->C
@M02034:409:000000000-BFKT7:1:1101:10127:11587 1:N:0:24
AAAGTCGAGGTGCCTAAAGTGGCAACCCAGACTGTGAAGGGGGTTGGTGGTGTAGAGCTTCCTGTAGCCGCATGGCGTTCGTACTTAAATATGGAACTAACCATTCCAATTTTCGCTGTCTCTTATACACATCTCCGAGCCCACGAGACC
+
ABBBAFBBBDBAGGGGGGGFGGGHGHHGGHHGHGHFHHEBEGGGGGGGFEEEHHHHHHHHHHHHHHGHHGGEEFHHGEGGGEGHHHGFHHGHHHFGHGGHHHHHHHGHFGGHHGGGGGBFGGGHFGGFFGHHHHFBDDGGGEHGGFFCEA
@M02034:409:000000000-BFKT7:1:1101:23454:11587 1:N:0:24
AAAGTCGAGGTGCCTAAAGTGGCAACCCAGACTTGGAA
+
ABCCCFCBBBBBGGGGGGGGGGGHHHHGGG2AF53B35
@M02034:409:000000000-BFKT7:1:1101:13479:11588 1:N:0:24
AAAGTCGAGGTGCCTAAAGTGGCAACCCAGACTTGGGCGTTGGTTGGTGGTGTAGAGCTTCCTGTAGCCGCATGGCGTTCGTACTTAAATATGGAACTAACCATTCCAATTTTCGCTGTCTCTTATACACATCTCCGAGCCCACGAGACC
+
CCCCCFBCABBBGGGGGGGFGGGHHHHGGHHGH53A2BE2A2FEHGGFFCEFFFFDAFFGGGHGHHHFFFGGGGHAEEGGGE?GHHEGHHHHGFDDCGGHC??FFGGGGGGHHG/EE/?FDFHHFHFHFGBGH2FHDG/C/FFF/<@EDG
@M02034:409:000000000-BFKT7:1:1101:15664:11590 1:N:0:24
AAAGTCGAGGTGCCTAAAGTGGCAACCCAGACTGGGAGGTTTGTTGGTGGTGTAGAGCTTCCTGTAGCCGCATGGCGTTCGTACTTAAATATGGAACTAACCATTCCAATTTTCGCTGTCTCTTATACACATCTCCGAGCCCACGAGACC
+
CCCCCFBBCCBCGGGDGGGGGGGHHHHGGHHGHHGHHGG2BFEGHHGEFGGGHHHHHHHHHHHHGHGGHGGFGGHHGGGGGGHHHHGFFHEHHHHHGGHHHHHHHHGHHHHHHHGGGFGGHGHHFGHHHHHHHHGBEB/BFGHGGGGGGG
@M02034:409:000000000-BFKT7:1:1101:4629:11600 1:N:0:24
AAAGTCGAGGTGCCTAAAGTGGCAACCCAGACTCCTCTTGCTGTTGGTGGTGTAGAGCTTCCTGTAGCCGCATGGCGTTCGTACTTAAATATGGAACTAACCATTCCAATTTTCGCTGTCTCTTATACACATCTCCGAGCCCACGAGACC
+
CCCCCFBABBCCGGGGGFGGGGGHHHHGGHHGFHHHHHHHHHHHHHHGGGGFGFHGGHHHHHHHBGGFHGGGGGHHGEGGGGHHHHHHHHGFHHGHGHGGHAFG?GHHHHHHGHGGGGFFHHHHHHHHGHHHHHGHDCG?FAGFCDGGDG
@M02034:409:000000000-BFKT7:1:1101:17098:11608 1:N:0:24
AAAGTCGAGGTGCCTAAAGTGGCAACCCAGACTCCGCCTCATGTTGGTGGTGTAGAGCTTCCTGTAGCCGCATGGCGTTCGTACTTAAATATGGAACTAACCATTCCAATTTTCGCTGTCTCTTATACACATCTCCGAGCCCACGAGACC
+
CCBCCFCCCCCCGGGGGGGFGGGHGHHGGHHGHHHGGGGGHHHHHHHEGGEFHHHDGGHHHHHHHHHHHGGEEGHHGGGGGGBGHHGGHHHHHHGHHHHHHHHGHHHGHHHHHFGGGGGHHHHHHHGHBGGH2GGGACFFGFHGGCFGGE
@M02034:409:000000000-BFKT7:1:1101:18054:11616 1:N:0:24
AAAGTCGAGGTGCCTAAAGTGGCAACCCAGACTAAGAAGACGGTTGGTGGTGTAGAGCTTCCTGTAGCCGCGTGGCGTTCGT
+
CCCCCFCCBCCCGGGGGGGGGGGHHHHGGHHGHHHHDAA33B22BFA111ECA3D5B5AB5FEFA5D53BE0>E@//>>F1?
@M02034:409:000000000-BFKT7:1:1101:11729:11618 1:N:0:24
AAAGTCGAGGTGCCTAAAGTGGCAACCCAGACTAAGTTGCAGGTTGGTGGTGTAGAGCTTCCTGTAGCCGCATGGCGTTCGTACTTAAATATGGAACTAACCATTCCAATTTTCGCTGTCTCTTATACACATCTCCGAGCCCACGAGACC
+
CCCCCFCCCCCCGGGGGGGGGGGHHHHGGHHGHHGHHHHHHHGHHHGGGGGFHHHGHHHHHHHHHHHHHGGFGGHHGGGGGGHHHHHHHHHHHHHHGHHHHHHHHGHGHHHHHHGGGGGGHHHHHHGHHHGHHHHGGCGGGGHGGGGGGE
@M02034:409:000000000-BFKT7:1:1101:14483:11625 1:N:0:24
AAAGTCGAGGTGCCTAAAGTGGCAACCCAGACTGGGGGTGGGGTTGGTGGTGTAGAGCTTCCTGTAGCCGCATGGCGTTCGTACTTAAATATGGAACTAACCATTCCAATTTTCGCTGTCTCTTATACACATCTCCGAGCCCACGAGACC
+
CCCCCFCBCCBBGGGGGGGFGGGHHHHGGHHGHHHHGGGGGGGFEFGGGGFGHHHGHHHHHHHHHHHGHGGGGGHHGGGGGGHHHHHHHHHHHHHFGHHFHHGHHHGHHHHHHHGGGGGHHGHHHHFHGHGHHHHHGCGCGGHGGGGGGG
@M02034:409:000000000-BFKT7:1:1101:23907:11626 1:N:0:24
AAAGTCGAGGTGCCTAAAGTGGCAACCCAGACTTCTCGGCTGGTTGGTGGTGTAGAGCTTCCTGTAGCCGCATGGCGTTCGTACTTAAATATGGAACTAACCATTCCAATTTTCGCTGTCTCTTATACACATCTCCGAGCCCACGAGACC
+
AABBBFABBBABGGGGFFGEGGFFFDCEFFHGHHHHGCFGGGGHHGG1FEBFHHHFHHHHFGHGFGHHHGEEEEHGGEGGGECHHGGGHHGHHHGHHHGHGGEGHHFFFHFHHHGGGGGHHHHGDGGFFHGHHHHFE@@DGCFEDFCGDF
@M02034:409:000000000-BFKT7:1:1101:7504:11637 1:N:0:24
AAAGTCGAGGTGCCTAAAGTGGCAACCGACTAATCATGAGGTTGGTGGTGTAGAGCTTCCTGTAGCCGCATGGCGTTCGTACTTAAATATGGAACTAACCATTCCAATTTTCGCTGTCTCTTATACACATCTCCGAGCCCACGAGACCAG
+
BBBBBFABBBBBGFGEGGGGEGFHHHHEGGGGFGG5FHBGHHEHEAFEBAGHA5GFHHHHHFGGHEHGG>FFHHGGGGEBFHHFGFHFHHGG3FCFBBFGDGHDGF4FFGHHGFGFGGGFHHHGDGGGDGGHFFF</@BF/?DGGGFFHG
@M02034:409:000000000-BFKT7:1:1101:18580:11640 1:N:0:24
AAAGTCGAGGTGCCTAAAGTGGCAACCCAGACTAAGCCGACTGTTGGTGGTGTAGAGCTTCCTGTAGCCGCATGGCGTTCGTACTTAAATATGGTACTAACCATTCCAATTTTCGCTTCTCTTATACACATCCCGAGCCCACGAGACCAG
+
CCCCCFCCCCCCGGGGGGGGGGGHHHHGGHHGHGF333AAEFEHFGCA11F1A3D5ADB35BF5F5F53EF>EEC1>?E???2CGHH3BFG4@@44BEGH303B34D4BGBHF4/AEEFHHHHEGDFBGB?GFE?AFDGG/FC/CG?FHF
@M02034:409:000000000-BFKT7:1:1101:20336:11640 1:N:0:24
AAAGTCGAGGTGCCTAAAGTGGCAACCCAGACTATGTTTCGTGTTGGTGGTGTAGAGCTTCCTGTAGCCGCATGGCGTTCGTACTTAAATATGGAACTAACCATTCCAATTTTCGCTGTCTCTTATACACATCTCCGAGCCCACGAGACC
+
BBBBBFBBBDBBGGGG4AFGGGGHHHHGGHGGHHHH55FFEHEHHHHGGGGGHHHGHHHHHHHHHHHHHGGGGGHGGGGGGGHHHHGGHHGHHHHGGHGHHHHHHHGHHHHHHHGGGGGHHGHHFHFGFGHHHHHHGC/<CGHGGCCGGF
@M02034:409:000000000-BFKT7:1:1101:7053:11645 1:N:0:24
AAAGTCGAGGTGCCTAAAGTGGCAACCCAGACTAATTTTCATGTTGGTGGTGTAGAGCTTCCTGTAGCCGCATGGCGTTCGTACTTAAATATGGAACTAACCATTCCAATTTTCGCTGTCTCTTATACACATCTCCGAGCCCACGAGACC
+
BCCCBFCBCCCCGGGGGGGGGGGHHHHGGHGGHHHGHHHHHHHHHHGGGGFGHHHHHGHHHHHHGHHGHGGEGGHHGGGGGGFHHHHFHHGHHHFFHHFHGHFHHHHFHHHHHHGFGGGHHHHHHHFHHHFFHHHDE/CCGEHGGCGDGF
@M02034:409:000000000-BFKT7:1:1101:4442:11646 1:N:0:24
AAAGTCGAGGTGCCTAAAGTGGCAACCCAGACTATTTTTCATGTTGGTGGTGTAGAGCTTCCTGTAGCCGCATGGCGTTCGTACTTAAATATGGAACTAACCATTCCAATTTTCGCTGTCTCTTATACACATCTCCGAGCCCACGAGACC
+
AAAAAFAADDAA1GGGADGGGGGHG0FEFHCGHHGHHHHHHHHHHHEEFCAFFDGGHFHHHHHHGFGGFEAEGGHGGGGCEEHHHHHFHHFGHHGFFHGFHFHHHHHGHHHHGFEEGFEEHEGHFHHHFFBHFHHGGGCCCEFFGCCGGE
@M02034:409:000000000-BFKT7:1:1101:28311:11653 1:N:0:24
AAAGTCGAGGTGCCTAAAGTGGCAACCCAGACTGTGGGTCAGGTTGGTGGTGTAGAGCTTCCTGTAGCCGCATGGCGTTCGTACTTAAATATGGAACTAACCATTCCAATTTTCGCTGTCTCTTATACACATCTCCGAGCCCACGAGACC
+
CCCCCFCCCCCCGGGGGGGGGGGHHHHGGHHGHHHHHGGHHHHHHHGGFGFGHHHGHHGHHHHHHHHHHGGGGGHHGGGGGGHHHHFGHHHHHHFFFHGGHHHHHHGHHHHHHHGGGGGHGHHHGHHHFFHHHHFHGCFFGGGGGGGGGG
@M02034:409:000000000-BFKT7:1:1101:14622:11656 1:N:0:24
AAAGTCGAGGTGCCTAAAGTGGCAACCCAGACTAATAAGAAGGTTGGTGGTGTAGAGCTTCCTGTAGCCGCATGGCGTTCGTACTTAAATATGGAACTAACCATTCCAATTTTCGCTGTCTCTTATACACATCTCCGAGCCCACGAGACC
+
BCBBBFCCCBCCGGGGGGGFGGGHHHHGGHHGHHHHHGHHHHHFGHGEFGEFHHHHHHHHHHHHHHHHHGGEEGHHGGGGGGHHHHHHHHHHHGFHHHHGHHHHHHGHHHHHHHGGGGGHHHHHHHHHFHHHHHHFFC/BGGGGGFGGGG
@M02034:409:000000000-BFKT7:1:1101:19836:11668 1:N:0:24
AAAGTCGAGGTGCCTAAAGTGGCAACCCAGACTCAGGAGACGGTTGGTGGTGTAGAGCTTCCTGTAGCCGCATGGCGTTCGTACTTAAATATGGAACTAACCATTCCAATTTTCGCTGTCTCTTATACACATCTCCGAGCCCACGAGACC
+
CCCCCFCBCCCCGGGGGGGGGGGGHHHGGHHGHHHHHHGHGGGGGGGGGGEFHHHHHHHHHHHHHHHHHGGEFGHHGGGGGGHHHHFHHHFHHHEGGHHGHHHHHHGHHHHHHHGGGGGGHGHHHHHHGHGHHHHFGGGGGGHGGGGGGG
@M02034:409:000000000-BFKT7:1:1101:19529:11670 1:N:0:24
AAAGTCGAGGTGCCTAAAGTGGCAACCCAGACTACGCCTCAGGTTGGTGGTGTAGAGCTTCCTGTAGCCGCATGGCGTTCGTACTTAAATATGGAACTAACCATTCCAATTTTCGCTGTCTCTTATACACATCTCCGAGCCCACGAGACC
+
CCCCCFCCCCCCGGGGGGGGGGGHHHHGGHHGHHHGCEFE3EHHFHE1A?FFHDF5B5AFAGGFHFE5BEG@EEFA@EECAE2??GHBGGHFFF3BFGHH303F?EGEDFFHH?<EF<<B?GFFFF3FGFBBGHHBD?BCCFGGFDGGGG
@M02034:409:000000000-BFKT7:1:1101:20447:11672 1:N:0:24
AAAGTCGAGGTGCCTAAAGTGGCAACCCAGACTGATCCTCCGGTTGGTGGTGTAGAGCTTCCTGTAGCCGCATGGCGTTCGTACTTAAATATGGAACTAACCATTCCAATTTTCGCTGTCTCTTATACACATCTCCGAGCCCACGAGACC
+
ABBBAD3ADDAAGGGGFGFFGGGHHHFGGHHGHHHHHHHHHGGEFEEEFGEFFDHHHFHHEFHFGHGHHEEEEEHHGGGGEGHFFGGHHHFHHGFFBGFHFHFGHHHHHHHHHFEEEEEGHHHHHHFFFGFHFHHDEBG/DFHGGGGGGE
@M02034:409:000000000-BFKT7:1:1101:20079:11674 1:N:0:24
AAAGTCGAGGTGCCTAAAGTGGCAACCCAGACTTGGGAGGTGGTTGGTGGTGTAGAGCTTCCTGTAGCCGCATGGCGTTCGTACTTAAATATGGAACTACCCATTCCAATTTTCGCTGTCTCTTATACACATCTCCGAGCCCACGAGACC
+
>AA3>BAAD2A4ABBB4BEEF4EGHHFGGEHGHH3FCA2AEEE2BEGDEFEGHHGGHGHGGB5FGHFAGEGGGGHGGGGGG?BGGHHBDHHHHHGBFFB3BGBFHHEFHHHH4F@FE/DFHBGF1G2G211BGGDB/B</<?GF/</CAC
@M02034:409:000000000-BFKT7:1:1101:4334:11681 1:N:0:24
AAAGTCGAGGTGCCTAAAGTGGCAACCCAGACTAAGACTCGTGTTGGTGGTGTAGAGCTTCCTGTAGCCGCATGGCGTTCGTACTTAAATATGGAACTAACCATTCCAATTTTCGCTGTCTCTTATACACATCTCCGAGCCCACGAGACC
+
BBBBBFBABBBBGGGGGGGGGGGFHHHGGHHGHBF3GHHHGCGHHHEGEFEFEGGFGGFGFGHHGGGGEEGEFGGGGGGGGGHHHFHFFFHGGH3ECGFHHFBFFDGFHHHHHGFGGGGHGHGHEFBGFGFGFFFDFFGG?GHGGGGGGC
@M02034:409:000000000-BFKT7:1:1101:27554:11682 1:N:0:24
AAAGTCGAGGTGCCTAAAGTGGCAACCCAGACTTTTAAGTTTGTTGGTGGTGTAGAGCTTCCTGTAGCCGCATGGCGTTCGTACTTAAATATGGAACTAACCATTCCAATTTTCGCTGTCTCTTATACACATCTCCGAGCCCACGAGACC
+
BBCCCFCCCCCCGGGGGGGFGGGHHHHGGHHGHHHGBA5DDDFAFHHECEFFGDGDFDFGDGGHGFGDFEFCGGFAFFGGEEBGGGHHFHHHGHBBGBGHCFBGGFF4FGFHH?EAFGEGGGHFFGGFHGFFHHHFF<CCG/GEDGGGGC
@M02034:409:000000000-BFKT7:1:1101:28799:11683 1:N:0:24
AAAGTCGAGGTGCCTAAAGTGGCAACCCAGACTCATAAGCCTGTTGGTGGTGTAGAGCTTCCTGTAGCCGCATGGCGTTCGTACTTAAATATGGAACTAACCATTCCAATTTTCGCTGTCTCTTATACACATCTCCGAGCCCACGAGACC
+
AAAAAFAADDAAFGGFE11BB1FGHHGGFGEGHG1FA21BFGBFFHEFE?EFEDG2DGHHGHHDGDGFFGE/E>0GEGGG/EFGGHDE1B2BFHGBHHEGFG1BGFGHHGFHHHGGG?EHGGGG1FDF2BFGBGFG/<B/CFGG?@//CF
@M02034:409:000000000-BFKT7:1:1101:6553:11684 1:N:0:24
AAAGTCGAGGTGCCTAAAGTGGCAACCCAGACTGGTTTGCGTGTTGGTGGTGTAGAGCTTCCTGTAGCCGCATGGCGTTCGTACTTAAATATGGAACTAACCATTCCAATTTTCGCTGTCTCTTATACACATCTCCGAGCCCACGAGACC
+
CCCCCFCABCCCGGGGGGGGGGGHHHHGGHHGHHHHFFGHGGGGHHHEFGGGGGGDGGHHGHHHHFGGHGGEGGFCEGGGGGFGHHHHHHHHHHEFFHHHFF3FFFFFGGHHHFE?GGEGHHHHGHHHHHHEHHHFD<@CGGHGG<CAAC
@M02034:409:000000000-BFKT7:1:1101:3036:11684 1:N:0:24
AAAGTCGAGGTGCCTAAAGTGGCAACCCAGACTTGTAGTAGGGTTGGTGGTGTAGAGCTTCCTGTAGCCGCATGGCGTTCGTACTTAAATATGGAACTAACCATTCCAATTTTCGCTGTCTCTTATACACATCTCCGAGCCCACGAGACC
+
AABCBFBBCBCCGGGGFFGGGGGHHHHGGHHGHHHHHHHHHHGGGGGEEGFFHHHFGHHHHHHHGHHGFGGFGGHHGGGGGAGHHHHHHHHHHHHHGHHGHHGGHHGHHHHHHHGEGGGHHHHHBHFHFGGHHHGBE@CCCFHGGCFGDF
@M02034:409:000000000-BFKT7:1:1101:25594:11685 1:N:0:24
AAAGTCGAGGTGCCTAAAGTGGCAACCCAGACTGGGTGGGGGGTTGGTGGTGTAGAGCTTCCTGTAGCCACATGGCGTTCGTACTTAAATATGGAACTAACCATTCCAATTTTCGCTGTCTCTTATACACATCTCCGA
+
BBBAAFBBBDBBGGGGFFF6DGFHFHHGGH2AFG2FGEAEFGEBDFGA//C?FGH2?1DGFGGFGHHHFHF<FGH0AGGAD<GHGHHHFHHHHHEDBC:::.CCBCHGHHHHHFFEG.C990FFBB;FB00CFF0B9?
@M02034:409:000000000-BFKT7:1:1101:14639:11693 1:N:0:24
AAAGTCGAGGTGCCTAAAGTGGCAACCCAGACTCAGTCTCCGGTTGGTGGTGTAGAGCTTCCTGTAGCCGCATGGCGTTCGTACTTAAATATGGAACTAACCATTCCAATTTTCGCTGTCTCTTATACACATCTCCGAGCCCACGAGACC
+
CCCCCFCCCCCCGGGGGGGGGGGHHHHGGHHGHHHHHHHHHGGGGGGGGGFFHHHGHHHHHHHHHHHHHGGGGGHHGGGGGGHHHHHHHHHHHHHHHHGHHHGHHHGHHHHHHHGGGGGGHHHHGHHGGFHHHHHHGGGGGGHGGGGGGG
@M02034:409:000000000-BFKT7:1:1101:20078:11694 1:N:0:24
AAAGTCGAGGTGCCTAAAGTGGCAACCCAGACTTGGGAGGTGGTTGGTGGTGTAGAGCTTCCTGTAGCCGCATGGCGTTCGTACTTAAATATGGAACTAACCATTCCAATTTTCGCTGTCTCTTATACACATCTCCGAGCCCACGAGACC
+
BCCCCFCCCCCCGGGGGGGGGGGHHHHGGHHGHHHHHHGGFHGFGGGGFGFFHHHHHHHHHHHHHHHHHGGGGGHHGGGGGGHHHHHHHHHHHHGHFGGGHHGHHHHHHHHHHHGGGGGHHHHHHHHHHHHHHHGHGFCGGGHGGGGGGG
@M02034:409:000000000-BFKT7:1:1101:25579:11697 1:N:0:24
AAAGTCGAGGTGCCTAAAGTGGCAACCCAGACTGGGTGGGGGGTTGGTGGTGTAGAGCTTCCTGTAGCCACATGGCGTTCGTACTTAAATATGGAACTAACCATTCCAATTTTCGCTGTCTCTTATACACATCTCCGAGCCCACGAGACC
+
BBBBBFBADDABGGGGGGGGGGGHHHHGGHHGHHHHFEGGGGGGGGGGGGGFHHHFHHHHHHHHHHHHGHGGGHHHGGGGGGHHHHHHHHBGHF=GFHGGHHHGHHGHGGHHHHGGGGGGGGGGFFFGFGGGGGFGGAFADGGFFFFFFF
@M02034:409:000000000-BFKT7:1:1101:20808:11698 1:N:0:24
AAAGTCGAGGTGCCTAAAGTGGCAACCCAGACTGTGTATCCTGTTGGTGGTGTAGAGCTTCCTGTAGCCGCATGGCGTTCGTACTTAAATATGGAACTAACCATTCCAATTTTCGCTGTCTCTTATACACATCTCCGAGCCCACGAGACC
+
BCCCBFCCCCCCGGGGEGGGGGGHHHHGGHHGHHHHFHHHFGHGHHGGGGEGHHHGHHHHHHHHHHHHHGGCEGHHGGGGGGHHHHHFHHHHHHGHHHHHHHHHHFFHFGHHHHGGGCFFHHHHEHFFGFGHGHHGGGGCGEEFGDCFGG
@M02034:409:000000000-BFKT7:1:1101:14850:11704 1:N:0:24
AAAGTCGAGGTGCCTAAAGTGGCAACCCAGACTATGCTTAGGGTTGGTGGTGTAGAGCTTCCTGTAGCCGCATGGCGTTCGTACTTAAATATGGAACTAACCATTCCAATTTTCGCTGTCTCTTATACACATCTCCGAGCCCACGAGACC
+
ABBBBFBBBBABGGGGGGGGGGGHHHHGGHHGHHHHHHHHHHHGHGGGFGEFFGGEHHHHHHHHHHHHHFGEGGHHGGGGGGHHHHHHHHHGHGGFFHGGHHHHGHHGHHHHHHGGGGGGHHHHHHHHGHFHHHHGDDGGGGHGCCDFGE
@M02034:409:000000000-BFKT7:1:1101:19359:11707 1:N:0:24
AAAGTCGAGGTGCCTAAAGTGGCAACCCAGACTACGCCTACGGTTGGTGGTGTAGAGCTTCCTGTAGCCGCGTGG
+
BCBCCFCCCCCCGGGGGGGGGGGHHHHGGHHGHC3AAEFA2AEH2FG1A1EFA3D5A5AB5BEEA555@BE/>>E
@M02034:409:000000000-BFKT7:1:1101:14835:11713 1:N:0:24
AAAGTCGAGGTGCCTAAAGTGGCAACCCAGACTATGCTTAGGGTTGGTGGTGTAGAGCTTCCTGTAGCCGCATGGCGTTCGTACTTAAATATGGAACTAACCATTCCAATTTTCGCTGTCTCTTATACACATCTCCGAGCCCACGAGACC
+
CCCCBFBBBBBCGGGGCGGGGGGHHHHGGHHGHHHHHHHHHGHHHGGGGGGGHHHDGHHHHHHHHHHHHGGEEGHHGGGGGGHHHHGFHHGHHGHHGHHHHHGHGHGGHHHHHHGGGGGGHHHHGHBGFHHFHHGFGC@CGEHGGCCGGF
@M02034:409:000000000-BFKT7:1:1101:22843:11726 1:N:0:24
AAAGTCGAGGTGCCTAAAGTGGCAACCCAGACTAATAAGCATGTTGGTGGTGTAGAGCTTCCTGTAGCCGCATGGCGTTCGTACTTAAATATGGAACTAACCATTCCAATTTTCGCTGTCTCTTATACACATCTCCGAGCCCACGAGACC
+
CCCCCFCABCCCGGGGGGGGGGGHHHHGGHGGHHHHHHHHHHHHHHHGGGGGHHHHHHHHHHHHHGHHHGGGGGHHGGGGGGHHGHFGHHHHHGFHGHGFHHHHHHGHHHHHHHGGGGGHHHHHGHHHHHHHHHHHG/CFGGFEGFGGGG
@M02034:409:000000000-BFKT7:1:1101:18456:11730 1:N:0:24
AAAGTCGAGGTGCCTAAAGTGGCAACCCAGACTTAGTTTGTTGTTGGTGGTGTAGAGCTTCCTGTAGCCGCATGGCGTTCGTACTTAAATATGGAACTAACCATTCCAATTTTCGCTGTCTCTTATACACATCTCCGAGCCCACGAGACC
+
BBCCBFCBCDBCGGGGGGGGGGGGHHHGGHHGHHHHHHHHHHHHHHHGGGEFHHHHHHHHHHHHFHHHHGGGGGHHGGGGGGGHHHHHHHHHHHHHHHHHHHHHHHGHHHHHHGGGGGGGHHHHHHHHGHHHHHHHG?GGGGHGGGGGGG
@M02034:409:000000000-BFKT7:1:1101:21959:11732 1:N:0:24
AAAGTCGAGGTGCCTAAAGTGGCAACCCAGACTAAGCCTAATGTTGCTG
+
BBBBBFBBBBBBGGGGGGGGGGGHHHHGGHHGHD3A3AFG35DF5A535
@M02034:409:000000000-BFKT7:1:1101:29143:11738 1:N:0:24
AAAGTCGAGGTGCCTAAAGTGGCAACCCAGACTGGGTTTGTTGTTGGTGGTGTAGAGCTTCCTGTAGCCGCATGGCGTTCGTACTTAAATATGGAACTAACCATTCCAATTTTCGCTGTCTCTTATACACATCTCCGAGCCCACGAGACC
+
ABAAAFAADBBBGGGGGFGFGDFFBGHEGHGGHHHHEFDGGHHHHGHEFD1BFFGFGFHHHEHFGHHEHA>>EFHHGFGEEE?EHHHFHHFEGHDDCHGHFCHHHHFGGHHHHFEEEGEFFHHHHEFGFGFHGGGGECCCGGHGGCCEDF
@M02034:409:000000000-BFKT7:1:1101:22860:11739 1:N:0:24
AAAGTCGAGGTGCCTAAAGTGGCAACCCAGACTAATAAGCATGTTGGTGGTGTAGAGCTTCCTGTAGCCGCATGGCGTTCGTACTTAAATATGGAACTAACCATTCCAATTTTCGCTGTCTCTTATACACATCTCCGAGCCCACGAGACC
+
BBBBBFBBBBABGGGGFGFEGGGGFHHGGHHGHHGHHHHHHHGHGHHGGGAFFEHBGGGHHHHHFGHHHGGGGGHFGGGGGGHHHHGHHHGHHHGHGHFHHGHHHHGHFHHHGDEEDGEHGGGHFHFH4?2GGHDGF/@?CFHGGGG/AF
@M02034:409:000000000-BFKT7:1:1101:16959:11743 1:N:0:24
AAAGTCGAGGTGCCTAAAGTGGCAACCCAGACTAGGCGTTCGGTTGGTGGTGTAGAGCTTCCTGTAGCCGCATGGCGTTCGTACTTAAATATGGAACTAACCATTCCAATTTTCGCTTCTCTTATACACATCTCCGAGCCCACGAGACCA
+
CDDCCFDDCCCDGGGGGGGGGGGHHHHGGHHGHHHHHGGGGGGGGGGGFGEFHHHGHHHHHHHHHHHHHGGGGGHHGGGGGGFHHHGHHHHHHHGHHHHHHHHHHHGHHHHHHHGGGGGHGHHHHHFHGFHHHHGGDGGGFHGGGGGGGB
@M02034:409:000000000-BFKT7:1:1101:9928:11743 1:N:0:24
AAAGTCGAGGTGCCTAAAGTGGCAACCCATACTTGGTAGCTGGTTGGTGGTGTAGAGCTTCCTGTAGCCGCATGGCGTTCGTACTTAAATATGGAACTAACCATTCCAATTTTCGCTGTCTCTTATACACATCTCCGAGCCCACGAGACC
+
CCCCCFCCCCCCGGGGGGGGGGGGHHHGGHHHHHHHGHHHHHHHHGGGGGFFGHHGHHHHHHHHHHHHHGFFEGHHGGGGGGHHHHFHHHGHHHFHGHFHHHFHHHHHHHHHHHGGGGGHHHHHHHGHFHEHHHHHF@DDGGFGGGGGGG
@M02034:409:000000000-BFKT7:1:1101:10242:11749 1:N:0:24
AAAGTCGAGGTGCCTAAAGTGGCAACCCAGACTG
+
11AAAFA?D1>>1AFGBGF311AFAABEFHHG1B
@M02034:409:000000000-BFKT7:1:1101:28998:11752 1:N:0:24
AAAGTCGAGGTGCCTAAAGTGGCAACCCAGACTGGGCAGCCGGTTGGTGGTGTAGAGCTTCCTGTAGCCGCATGGCGTTCGTACTTAAATATGGAACTAACCATTCCAATTTTCGCTGTCTCTTATACACATCTCCGAGCCCACGAGACC
+
BBBBBFBABBBBGGGEFGGGGGGHHHHGGHHGHG2CFGE?GGGGFGGGFGEGHHHHHHHHHHHGHHHHHGGEGGHHGGGGGGHHHHGHHHGHHFHFFHHHHHGHHHGHHHHHHHGEGGGGHHHHFHFHFHHHHHGHGCGGGGHGGGGGGG
@M02034:409:000000000-BFKT7:1:1101:15764:11754 1:N:0:24
AAAGTCGAGGTGCCTAAAGTGGCAACCCAGACTTGGGGTGATGTTGGTGGTGTAGAGCTTCCTGTAGCCGCATGGCGTTCGTACTTAAATATGGAACTAACCATTCCAATTTTCGCTGTCTCTTATACACATCTCCGAGCCCACGAGACC
+
CCCCCFCCBCCCGGGGGGGFGGGHHHHGGGHGHHHHHGEEHHHHHHHGGGFFHHHGHFHHHHHHHHHHHGGEGGHHGGGGGGFHHHFFFHHHHHEHHHHHHGHHHHDFHHHHHHGGGGGHFHHFFHGHGHHHHFHGF@DGGGHGGGGGGG
@M02034:409:000000000-BFKT7:1:1101:18522:11766 1:N:0:24
AAAGTCGAGGTGCCTAAAGTGGCAACCCAGACTAAGGGGTAGGTTGGTGGTGTAGAGCTTCCTGTAGCCGCATGGCGTTCGTACTTAAATATGGAACTAACCATTCCAATTTTCGCTGTCTCTTATACACATCTCCGAGCCCACGAGACC
+
CCCCCFCABCCCGGGGGGGGGGGHHHHGGHHGHHFGHHG2AFFFFGGFFGGECGGEGGFHHHHHHHHHGGGFGGHFFGGGGFFHHHHFGHHFFF3DGHHHCGEGFGHFFHGHHFCGGGFHHHHHHHHHHHBHHHHFDCGGGGHE/<CADG
@M02034:409:000000000-BFKT7:1:1101:18579:11774 1:N:0:24
AAAGTCGAGGTGCCTAAAGTGGCAACCCAGACTTCTTTTGCGGTTGGTGGTGTAGAGCTTCCTGTAGCCGCATGGCGTTCGTACTTAAATATGGAACTAACCATTCCAATTTTCGCTGTCTCTTATACACATCTCCGAGCCCACGAGAC
+
>3ABAFB3ADBBGGGGGGGFFGGHHH4EFHDGHHHGHGHHHGGEECGEFFEEGHHHHGHHHFHHHGHGGEGEEGHHGGGGGGBFGHHFGHFHGFF3F3BGFHGHHHGHHHHHHBGGGGDFHGHHEGGHFCGHFHBFECGCCFFGGGCGA
@M02034:409:000000000-BFKT7:1:1101:26418:11775 1:N:0:24
AAAGTCGAGGTGCCTAAAGTGGCAACCCAGACTCCTATTCAGGTTGGTGGTGTAGAGCTTCCTGTAGCCGCATGGCGTTCGTACTTAAATATGGAACTAACCATTCCAATTTTCGCTGTCTCTTATACACATCTCCGAGCCCACGAGACC
+
BBBBBFBBBBAAGGGGGGGGGGGHHGHGGHHGHHHHHHHHHGHHGHGEFFAFHFGGGHHHHHHHHHHHHGGEEFHHGGGGGGHHHHFGHHFHHHFHHHHHHHHHHHHHHHHHHGGFGGGHHHHGGHHHGHGHGHHHGGGCGGHGGGGGGG
@M02034:409:000000000-BFKT7:1:1101:7963:11776 1:N:0:24
AAAGTCGAGGTGCCTAAAGTGGCAACCCAGACTAAGTATGTTGTTGGTGGTGTAGAGCTTCCTGTAGCCGCATGGCGTTCGTACTTAAATATGGAACTAACCATTCCAATTTTCGCTGTCTCTTATACACATCTCCGAGCCCACGAGACC
+
CCCCCFCCCCCCGGGGGGGGGGGHHHHGGHHGHHHHGHHHHHHHHHHGGGFGHHHHHHHHHHHHGHHHHGGGGGHHGGGGGGHHHHHHHHHHHHHHHHHHHHHHHHHGHHHHHHGGGGGHHHHHHHHHGHFHHHHHGFGGGGHGGGGGGG
@M02034:409:000000000-BFKT7:1:1101:4712:11777 1:N:0:24
AAAGTCGAGGTGCCTAAAGTGGCAACCCAGACTGAGGTTTTTGTTGGTGGTGTAGAGCTTCCTGTAGCCGCATGGCGTTCGTACTTAAATATGGAACTAACCATTCCAATTTTCGCTGTCCTTATACACATCTCCGAGCCCACGAGACCA
+
BBABBFABBBBBGGGGGGGFGGGGHHHGGGHGGHGHGHHHFFGHHHHFGGGGHDFAGHGHFHHHHHHGHGGGGGHHGGGGGGHHHHHHGHHHHHEGGFHHHEHGHHFHHHHHHHGGGGGFHHHHGHFHH2FGHHHGFGGGFHGGGGGGGF
@M02034:409:000000000-BFKT7:1:1101:4690:11777 1:N:0:24
AAAGTCGAGGTGCCTAAAGTGGCAACCCAGACTGAGGTTTTTGTTGGTGGTGTAGAGCTTCCTGT
+
BBBBBFABBDBBGGGG4GGFGGGHHHHGGHDGHHFCFAF5EEEF2GAA11EAA3D5D5AA5FE5F
@M02034:409:000000000-BFKT7:1:1101:15210:11787 1:N:0:24
AAAGTCGAGGTGCCTAAAGTGGCAACCCAGACTAAGAATTATGTTGGTGGTGTAGAGCTTCCTGTAGCCGCATGGCGTTCGTACTTAAATATGGAACTAACCATTCCAATTTTCGCTGTCTCTTATACACATCTCCGAGCCCACGAGACC
+
CDCDCFDCDDCDGGGGGGGGGGGHHHHGGHHGHBEGFAGF5FGHHHHEGGGGHHHFGHHHHHHHHHHGHGGCGGGFFGGGGEGHHHHHHHHFHHBFGHHHHFHGFGHEFHHHHGFAFFEFGDHHGHDHEHGFFFFHFGD?FGGGGGGGGE
@M02034:409:000000000-BFKT7:1:1101:21385:11787 1:N:0:24
AAAGTCGAGGTGCCTAAAGTGGCAACCCAGACTTATTTGAATGTTGGTGGTGTAGAGCTTCCTGTAGCCGCATGGCGTTCGTACTTAAATATGGAACTAACCATTCCAATTTTCGCTGTCTCTTATACACAGCTCCGAGCCCACGAGACC
+
CCCCCFCCCCCCGGGGGGGGGGGHHHHGGHGGHHFHHHHGDFGHHHEGFEGFHFG5FGGHFHHHHEHFFGGAEGFFCEGGGG2GGHGGGHHHHGBDGHHHFA3GGHHDGGGHHGEFGFEFHHHGGFFGHEFHEHHG?BFCGFHFCD?ADE
@M02034:409:000000000-BFKT7:1:1101:18566:11790 1:N:0:24
AAAGTCGAGGTGCCTAAAGTGGCAACCCAGACTTCTTTTGCGGTTGGTGGTGTAGAGCTTCCTGTAGCCGCATGGCGTTCGTACTTAAATATGGAACTAACCATTCCAATTTTCGCTGTCTCTTATACACATCTCCGAGCCCACGAGACC
+
ABBCCFCCCCCCGGGGGGGGGGGHHHHGGHHGHHHGHHHHHGGEFGGEGGGFHHHHHHGHHHHHHHHFHGGGGGHHGGGGGGHHHHHFHHFHHHGGGHGGHHHHHHHHHHHHHGFGGGGGHHFHHHHHFGFBFGGGG?FCGGHGGGF?DC
@M02034:409:000000000-BFKT7:1:1101:4077:11796 1:N:0:24
AAAGTCGAGGTGCCTAAAGTGGCAACCCAGACTCTGAGGGTGGTGTAGTGAGACCTGTAGCCGCATGGCGTTCGTACTTAAATATGGAACTAACCATTCCAATTTTCGCTGTCTCTTATACACATCCCGAGCCCACGAGACCAGAGAGGA
+
>AAABFAB@BBBGGGGGGGGGGGHHHHFDHDFHGHHHHGF2CEGFBFFHHEG5GGHHHFH5GEEAEGHGEEGGGEFHGGFFGGHHHHFFBFGCHFGFGFDB4BGHHEEEEE/BFGGEEHFFFCBGHFH/?BFCFH/>><AEGHHCFHDD<
@M02034:409:000000000-BFKT7:1:1101:27555:11797 1:N:0:24
AAAGTCGAGGTGCCTAAAGTGGCAACCCAGACTGTTTGGGGTGTTGGTGGTGTAGAGCTTCCTGTAGCCGCATGGCGTTCGTACTTAAATATGGAACTAACCATTCCAATTTTCGCTGTCTCTTATACACATCTCCGAGCCCACGAGACC
+
AB@AAFBADBBBFGGGGFGFGGGFGHGEFGHFGHHHHHGGGFGGGHHBFFBFGFGAGFGHHHHHHHHHHEEEEGHGEEFFEEFHHGDFGHHHHH3GHHHHHGHHHHHGHHHHHGFEGGCFGEGHHGHHFGHHHHHBC@DDGGHECGGGGF
@M02034:409:000000000-BFKT7:1:1101:20602:11798 1:N:0:24
AAAGTCGAGGTGCCTAAAGTGGCAACCCAGACTCAGAGGAAGGTTGGTGGTGTAGAGCTTCCTGTAGCCGCATGGCGTTCGTACTTAAATATGGAACTAACCATTCCAATTTTCGCTGTCTCTTATACACATCTCCGAGCC
+
AABBAFAAD>AAFGGG4EGDFGGHHHHGGHGGHHHHGFGHGHGFGHGAFGEGHEHHFFHFHHHHHFHFHGG?EB?CEAGGGGGFHHHFHHBGFF3BGGFBFHFHHFFHFHGHFD?EGGEEFHHHHHDHFCDFBGGFFF//D
@M02034:409:000000000-BFKT7:1:1101:15392:11798 1:N:0:24
AAAGTCGAGGTGCCTAAAGTGGCAACCCAGACTAGTGATCCGGTTGGTGGTGTAGAGCTTCCTGTAGCCGCATGGCGTTCGTACTTAAATATGGAACTAACCATTCCAATTTTCGCTGTCTCTTATACACATCTCCGAGCCCACGAGACC
+
BBBBBFBBBBBBGGGFGGGFGGGHHHHGGHHGHHHHHHHHHHGGGGGGGGEGHHHFHHHHGHHHHHHHHGGEGGHHGGGGGGHHHHHFHHHHHG3FGHHHHHHHHHHHHHHHHFCDEGEFHHHHGHFHHHHHHHHGGDGCGGHGCGGGGG
@M02034:409:000000000-BFKT7:1:1101:28090:11805 1:N:0:24
AAAGTCGAGGTGCCTAAAGTGGCAACCCAGACTAAGAAGGGTGTTGGTGGTGTAGAGCTTCCTGTAGCCGCATGGCGTTCGTACTTAAATATGGAACTAACCATTCCAATTTTCGCTGTCTCTTATACACATCTCCGAGCCCACGAGACC
+
ABAAAFBBBBABGGGGGGGGGGGHGHHDGGGGHHHHFHHHGHGGGHHGFGFGGHHHHHHHHHHHHHHFGGGGEGHHGGGGGEHHHHHHFHHHHHGHHHHHHHHHHHGHHHHHHHGGGGGHHHHHGHHHGHHHFHHHGCGGGGHGGGFDGG
@M02034:409:000000000-BFKT7:1:1101:25558:11810 1:N:0:24
AAAGTCGAGGTGCCTAAAGTGGCAACCCAGACTCGTGAGGAGGTTGGTGGTGTAGAGCTTCCTGTAGCCGCATGGCGTTCGTACTTAAATATGGAACTAACCATTCCAATTTTCGCTGTCTCTTATACACATCTCCGAGCCCACGAGACC
+
CCCCCFCCCDCCGGGGGGGFGGGHHHHGGHHGHHEHHFGH3EGGGHEAAEFFGDG5ABFF5FFHGDGBDEG?FGF1EEEGFEFCGFGGDGHHFH33FFHH303BFEFBFFEHF4E/EAEG3GGG3DDFGCBCGHF2D/>@DAHG?@DD/F
@M02034:409:000000000-BFKT7:1:1101:21753:11814 1:N:0:24
AAAGTCGAGGTGCCTAAAGTGGCAACCCAGACTCCTCTGACGGTTGCTGGTGTTGTGC
+
DDCDDFCCCCCCGGGGGGGGGGGHHHHGGHHGHF3FB535B2EF222B53BA11B215
@M02034:409:000000000-BFKT7:1:1101:16828:11815 1:N:0:24
AAAGTCGAGGTGCCTAAAGTGGCAACCCAGACTCTGATTTTTGTTGGTGGTGTAGAGCTTCCTGTAGCCGCATGGCGTTCGTACTTAAATATGGAACTAACCATTCCAATTTTCGCTGTCTCTTATACACATCTCCGAGCCCACGAGACC
+
BCCCCFCCCCCCGGGGGGGFGGGHHHHGGHHGHGHHDFG5EGGGHHHGGGGGHHHGGHHHHHHHHHHGGGGGGGHHGGGGGGHHHHHGHHGHHHHHHHGHHHHHHGEFHHHHHHGGGGFFHHHHHHHHGHGEHHHHGCCGGGHGGGGGGG
@M02034:409:000000000-BFKT7:1:1101:21168:11824 1:N:0:24
AAAGTCGAGGTGCCTAAAGTGGCAACCCAGACTAGGTCGTTGGTTGGTGGTGTAGAGCTTCCTGTAGCCGCATGGCGTTCGTACTTAAATATGGAACTAACCATTCCAATTTTCGCTGTCTCTTATACACATCTCCGAGCCCACGAGACC
+
CCCCCFCBBBAAGGGGGGGGGGGHHHHGDHHGHHHHGHGAEHHGHGGGGGGFHHHHGHHHHHHHHHHHHGGGGGHHGGGGGGHHHHHHHHGHHHFHFHHHHHGHHHGHHHHHHHGGGGGHHGHHGHHHHHHHHHGHGGGGGGHGGC/AEE
@M02034:409:000000000-BFKT7:1:1101:20941:11830 1:N:0:24
AAAGTCGAGGTGCCTAAAGTGGCAACCCAGACTACGCCGCCGGTTGGTGGTGTAGAGCTTCCTGTAGCCGCATGGCGTTCGTACTTAAATATGGAACTAACCATTCCAATTTTCGCTGTCTCTTATACACATCTCCGAGCCCACGAGACC
+
CCCDCFDCCCCCGGGGGGGFGGGHHHHGGHHGHHHGGGGGGGGGGGGGFGEFGHHGHHHHHHHHHHHHHGGCEGHHGGGGGGHHHHGHGHHHHHHHHHHGHHHHHHGHHHHHHHGGGGGFHHHHFHHHDGHHHGHHGCGGGGEFGGGGGE
@M02034:409:000000000-BFKT7:1:1101:20752:11832 1:N:0:24
AAAGTCGAGGTGCCTAAAGTGGCAACCCAGACT
+
CDDDCFCABCCCGGGGGGGGGGGHHHHGGHHGH
@M02034:409:000000000-BFKT7:1:1101:21735:11835 1:N:0:24
AAAGTCGAGGTGCCTAAAGTGGCAACCCAGACTCCTCTGACGGTTGGTGGTGTAGAGCTTCCTGTAGCCGCATGGCGTTCGTACTTAAATATGGAACTAACCATTCCAATTTTCGCTGTCTCTATACACATCTCCGAGCCC
+
AAAAAFA1@DA1FGFFGGGFGGGFFHHGGHCGHHHHHHGHGGGGFE?EFG/FH1F2GHHHHHHHHHHGHEGEEGGGGGGGGGEHHHEB@F@GHGFF>GB1EGFFHHFFDFFHFFEGGAEDGHG2B2B><BC1B11ACC?CF
@M02034:409:000000000-BFKT7:1:1101:23542:11837 1:N:0:24
AAAGTCGAGGTGCCTAAAGTGGCAACCCAGACTGCTCCTCGGTTGGTGGTGTAGAGCTTCCTGTAGCCGCATGGCGTTCGTACTTAAATATGGAACTAACCATTCCAATTTTCGCTGTCTCTTATACACATCTCCGAGCCCACG
+
BBBABF@AB@ABGFGGGGGGGGGHFHHGFHHGHHHHHHHHGGAFEEEFEBFFGHGFHFHGHHHHHGGHFG0AFHFEEFFFEEGHHF3FGGGHHGHFFFFCGFFHHHEBGHHGF@/EE?BFFG3GHFFFGFHHHFDA<BC@FHFF
@M02034:409:000000000-BFKT7:1:1101:26406:11843 1:N:0:24
AAAGTCGAGGTGCCTAAAGTGGCAACCCAGACTAAGAAGAGGGTTGGTGGTGTAGAGCTTCCTGTAGCCGCATGGCGTTCGTACTTAAATATGGAACTAACCATTCCAATTTTCGCTGTCTCTTATACACATCTCCGAGCCCACGAGACC
+
AABAAFA3ADA4CGFGBGGGFCEGCEHGGHGGHHGCHFHHHC2BB2C1FA1B1BFGH5GHGFHGGEHEHFGCGGHAEEEEE??GEG4@GGDFHH3E3FGBFGG33GFHFHHFHBECEEEGFFHGHGDGGFFHHHHEGGCCGE/CCCGG/F
@M02034:409:000000000-BFKT7:1:1101:17782:11860 1:N:0:24
AAAGTCGAGGTGCCTAAAGTGGCAACCCAGACTTATCCTCATGTTGGTGGTGTAGAGCTTCCTGTAGCCGCATGGCGTTCGTACTTAAATATGGAACTAACCATTCCAATTTTCGCTGTCTCTTATACACATCTCCGAGCCCACGAGACC
+
CCBCBFBCCCCCGGGGGGGGGGGHHHHGGHHGHHHHHHHHHHHHHHHGGGEFHHHGHGHHHHHHHHHGHGGFGGHHGGGGGGHHHHHHHHGHHHHHGHHHHHHHHHGHHHHHHHGGGGGGHHHHHHHHHHGHFHHHGGFGGGHGGCGGGF
@M02034:409:000000000-BFKT7:1:1101:6479:11861 1:N:0:24
AAAGTCGAGGTGCCTAAAGTGGCAACCCAGACTAAGGAGCCGGTTGGTGGTGTAGAGCTTCCTGTAGCCGCATGGCGTTCGTACTTAAATATGGAACTAACCATTCCAATTTTCGCTGTTCTTATACACATCTCCGAGCCCACGAGACCA
+
BCBBBFBCCCCCGGGGFGGGGGGHHHHGGHHGHHHHHHHHGGGEFGGEFGEGHGHFGGHHHHHHFHHGGGGEGGHHGGGGGGHHHHHHHHHHHHHHGHHGHHHHHHHHHHHHHHEGGGGHFHHHGHFHGFGFHHHG@CCCGHGG?FGGGF
@M02034:409:000000000-BFKT7:1:1101:3144:11868 1:N:0:24
AAAGTCGAGGTGCCTAAAGTGGCAACCCAGACTTTTTTTTTTGTTGGTGGTGTAGAGCTTCCTGTAGCCGCATGGCGTTCGTACTTAAATATGGAACTAACCATTCCAATTTTCGCTGTCTCTTATACACATCTCCGAGCCCACGAGACC
+
ABBBBFBBBBBBGGGGFGGGGGGFHHHGGHGDHHHHHGGGGGGHHHHGGGEFFFHEGHHHHGHHGFHHHEE@EFHFGGGGGGHHGGFHHHFFGFGFBGEGGHFHFGGDGGHHHHFCDGD2FDGGFGF2DG1GCGFFFCGCGGHCCCGGAC
@M02034:409:000000000-BFKT7:1:1101:27250:11875 1:N:0:24
AAAGTCGAGGTGCCTAAAGTGGCAACCCAGACTCCGCAGCCTGTTGGTGGTGTAGAGCTTCCTGTAGCCGCATGGCGTTCGTACTTAAATATGGAACTAACCATTCCAATTTTCGCTGTCTCTTATACACATCTCCGAGCCCACGAGACC
+
BCCCAFCCCCCCGGGGGGGGGGGHHHHGGHHGHHHGGGGGHHHHHHHGFGEFGHHGGGHHHHHHGHHGGEEEGGHHGGGGGGHHHHHHHHHHHHHHGHGGHHGHHGGHHHHHHHGFGGFHHHHHHHHFHHGHHHGGGCGCGGHGGGGGGG
@M02034:409:000000000-BFKT7:1:1101:9202:11878 1:N:0:24
AAAGTCGAGGTGCCTAAAGTGGCAACCCAGACTAATTCGAAGGTTGGTGGTGTAGAGCTTCCTGTAGCCGCATGGCGTTCGTACTTAAATATGGAACTAACCATTCCAATTTTCGCTGTCTCTTATACACATCTCCGAGCCCACGAGACC
+
AABCAFBBBCCCGGGGGGGGGGGHHHHGGHHGHHHHHHGFHGGHHHGFFGEGGHHHHHHHHHHHGHHGHFGEGGGHGGGGGGHHHHHGHHHHHFGHFGFEHHFGHHFHGHHHHGGGGGGGHHHHHHGFGFFHHHHGGG?CGGHGGGGGGC
@M02034:409:000000000-BFKT7:1:1101:6830:11880 1:N:0:24
AAAGTCGAGGTGCCTAAAGTGGCAACCCAGACTCGTAAGGGGGTTGGTGGTGTAGAGCTTCCTGTAGCCGCATGGCGTTCGTACTTAAATATGGAACTAACCATTCCAATTTTCGCTGTCTCTTATACACATCTCCGAGCCCACGAGACC
+
ABABBFBABBBBGGGGGGGFGGGGHHHGGHHGFHGFEGHHHGGFGGGGGGEFGHHFGGHHHHHHGHHHGEEEGGHHGGGGFFHHGHHHHHGHGHHGGHHHHHHHHHHHHHHHHHGFGGFFFHHHHHGHFHGHGHHHGCGGGGHGGGGGGE
@M02034:409:000000000-BFKT7:1:1101:24745:11885 1:N:0:24
AAAGTCGAGGTGCCTAAAGTGGCAACCCAGACTTAGAAGCAGGTTGGTGGTGTAGAGCTTCCTGTAGCCGCATGGCGTTCGTACTTAAATATGGAACTAACCATTCCAATTTTCGCTGTCTCTTATACACATCTCCGAGCCCACGAGACC
+
AAAAADA1ADAAGGG1FGGGGGFHHHHFGHHGHHHFHHHHGFCAFFCEFEGGHHFGHFHHHHHHHGGHFFGGGCEHGGGGGGFHHHBFGHHGHHFHHHGFEHBFHHFFFHHGHHGGEFGHGHHHBF>FFFHHGG>GCB/BBFGGG//?CF
@M02034:409:000000000-BFKT7:1:1101:22302:11894 1:N:0:24
AAAGTCGAGGTGCCTAAAGTGGCAACCCAGACTAAGCT
+
DDDDCFCCCCCCGGGGGGGGGGGHHHHGGHHGHB3F35
@M02034:409:000000000-BFKT7:1:1101:9069:11896 1:N:0:24
AAAGTCGAGGTGCCTAAAGTGGCAACCCAGACTCTTCGTGTGGTTGGTGGTGTAGAGCTTCCTGTAGCCGCATGGCGTTCGTACTTAAATATGGAACTAACCATTCCAATTTTCGCTGTCTCTTATACACATCTCCGAGCCCACGAGACC
+
ABBBAFABDDABGGGGGBEAFFGFFHHGGHHGHGHHHHHGHHGHGGGFFGEFGGGGHHHHHHHHFGHGHEEEEGHFGGGGGGHHHHHHHHFHHHHEFHHFHGFHHFFFHGFHHHGGGGGHHFGHGHGHHGFHFGGGCC/BGFHGGGGGGE
@M02034:409:000000000-BFKT7:1:1101:24757:11903 1:N:0:24
AAAGTCGAGGTGCCTAAAGTGGCAACCCAGACTTAGAAGCAGGTTGGTGGTGTAGAGCTTCCTGTAGCCGCATGGCGTTCGTACTTAAATATGGAACTAACCATTCCAATTTTCGCTGTCTCTTATACACATCTCCGAGCCCACGAGACC
+
CCCCCFCCCCCDGGGGGGGGGGGHHHHGGHHGHHHHHHHHHHHHGHGFGGFFGHHHHHHHHHHHHHHGHGGCFGHHGGGGGGHHHHHGHHHHHHHHHHHHHGHHHHHFFHHHHHGGGGGHHHHHFGFHGGHHHHHFGCCGGGHGGGGGGG
@M02034:409:000000000-BFKT7:1:1101:24004:11907 1:N:0:24
AAAGTCGAGGTGCCTAAAGTGGCAACCCAGACTGAGAAGAAGGTTGGTGGTGTAGAGCTTCCTGTAGCCGCATGGCGTTCGTACTTAAATATGGAACTAACCATTCCAATTTTCGCTGTCTCTTATACACATCTCCGAGCCCACGAGAC
+
AA33AFABDDABGGGGGGGGGCFGHHHAD2FFHHGCAAA3GFAFGHC2BABBGDEDG53FHFGBFHFGHGCCEEHE@1EFFEFHEHEFGBBGHGFFFGDGFGHHGHFFHHFHHFEFGGEGGFGFHFGHFGHGHFHHECCDCFCF@A//A
@M02034:409:000000000-BFKT7:1:1101:9598:11911 1:N:0:24
AAAGTCGAGGTGCCTAAAGTGGCAACCCAGACTCCTCCGGCGGTTGGTGGTGTAGAGCTTCCTGTAGCCGCATGGCGTTCGTACTTAAATATGGAACTAACCATTCCAATTTTCGCTGTCTCTTATACACATCTCCGAGCCCACGAGACC
+
ABAAAFBBBBBBGGGGGGGGGGGHHHHGGHHGHHHHHHGGGGGGGGGEFGEFHHHGHEHHGHHHGHHHHGEEEGHHGGGGGGHHHHFEHHHHHHHGHHFHHHHHHHHHHHHHHHGGGGGHHHHHGHFGFHHHGHGHGCGGGGHGGGGGGE
@M02034:409:000000000-BFKT7:1:1101:2579:11911 1:N:0:24
AAAGTCGAGGTGCCTAAAGTGGCAACCCAGACTATGAAGAATGTTGGTGGTGTAGAGCTTCCTGTAGCCGCATGGCGTTCGTACTTAAATATGGAACTAACCATTCCAATTTTCGCTGTCTCTTATACACATCTCCGAGCCCACGAGACC
+
BBBCCFBADBCCGGGGGGGFGGGFHGHGGHHGHGHHGGGHFGHHHHHEFGEFGEGFGFHHFEHHGFFADEGFGGHEEEGFE1CFEFFEDFFFHHFB@GFFC1@FGBFFHHHHHFEEEGE3FEGHDGGF4CBGGHFB?/BCBFGFCCGGGF
@M02034:409:000000000-BFKT7:1:1101:3119:11916 1:N:0:24
AAAGTCGAGGTGCCTAAAGTGGCAACCCAGACTAGGAAGAAGGTTGGTGGTGTAGAGCTTCCTGTAGCCGCATGGCGTTCGTACTTAAATATGGAACTAACCATTCCAATTTTCGCTGTCTCTTATACACATCTCCGAGCCCACGAGAC
+
AA?AAFA>DD1AFGGGFFGAGBA01AG0B0FFHGBCGHFFHHHHHHGFGGFFGHG2GFGHEHH1FGGABAAEEFHFEEEFEFFGHHGHFHEEGH11FHFHHHHHHHFDHFHHHGE?EG?12BGEDDGHE1BFGGGBCCC/<FFFCCCC?
@M02034:409:000000000-BFKT7:1:1101:10950:11919 1:N:0:24
AAAGTCGAGGTGCCTAAAGTGGCAACCCAGACTAAGAATAATGTTGGTGGTGTAGAGCTTCCTGTAGCCGCATGGCGTTCGTACTTAAATATGGAACTAACCATTCCAATTTTCGCTGTCTCTTATACACATCTCCGAGCCCACGAGAC
+
CCDDCFCCCCCCGGGGGGGGGGGHHHHGGHHGHBHHFEGHHHHHHHHGGGGGHHHHHHHHHHHHHHHHHGGGGGHHGGGGGGHHHHHHHHHHHHGHHHHHHHHHHHHHHHHHHHGGGGGHHHHHHHFHHHHHHHHGGCCFGFHGGGGGG
@M02034:409:000000000-BFKT7:1:1101:10417:11923 1:N:0:24
AAAGTCGAGGTGCCTAAAGTGGCAACCCAGACTCAGGCGAGTGTTGGTGGTGTAGAGCTTCCTGTAGCCGCATGGCGTTCGTACTTAAATATGGAACTAACCATTCCAATTTTCGCTGTCTCTTCTACACATCTCCGAGCCCACGAG
+
AA?AAFBB@@AAGFG5G4GGGGGHHHHGGHHGHFHFHHE2EEDDFH1AAFEFGEF5DAGHGFHHHBGGFEEEEGGCE1>EEEGFHHFFBGFHGF??CCFGFFDFE4B4?FHFF4EA?EAF22BG1B2?1FBFCGFGA?/>A/?F@/C
@M02034:409:000000000-BFKT7:1:1101:10962:11935 1:N:0:24
AAAGTCGAGGTGCCTAAAGTGGCAACCCAGACTATGAATAATGTTGGTGGTGTAGAGCTTCCTGTAGCCGCATGGCGTTCGTACTTAAATATGGAACTAACCATTCCAATTTTCGCTGTCTCTTATACACATCTCCGAGCCCACGAGAC
+
CCCCCFCCCCCBGGGGGGGGFGGHHHHGGHHGHH5F55D55DGGGHHEFGEFGHHFHHHHHHHHFGHHHGGEGGHHGGGGGGHHHHHHHHGHHHGHGHGHHGHHFHFHHHHHHHGGGGFHGHHHHHHHFHFHGHGHGCGGGGHGGGCDD
@M02034:409:000000000-BFKT7:1:1101:10407:11941 1:N:0:24
AAAGTCGAGGTGCCTAAAGTGGCAACCCAGACTCAGGCGAGTGTTGGTGGTGTAGAGCTTCCTGTAGCCGCATGGCGTTCGTACTTAAATATGGAACTAACCATTCCAATTTTCGCTGTCTCTTATACACATCTCCGAGCCCACGAGACC
+
BBCCBFCABCCCGGGGGGGFGGGHHHHGGHHGHFFAFFECEGHFGHHACAEFFFGGGFFFFHHFHFHBFGGCGGF1EEEGGAFCGGHHBFHHHFB3GHHHF?3GD4FGHHGHHGGGGGAHFGGHFHFHGGHGFHHFGCGGGE//@GCGDC
@M02034:409:000000000-BFKT7:1:1101:8196:11943 1:N:0:24
AAAGTCGAGGTGCCTAAAGTGGCAACCCAGACTTAGCCTTATGTTGGTGGTGTAGAGCTTCCTGTAGCCGCATGGCGTTCGTACTTAAATATGGAACTAACCATTCCAATTTTCGCTGTCTCTTATACACATCTCCGAGCCCACGAGACC
+
BCCBCFCCCCBBGGGGGGGGGGGHHHHGGHHGHHHHHHHHHHHHHHHGGGGGHHGHHHHHHHHHHHHHHGGGGGHHGGGGGGHHHHHHHHHHHGGFGHHHHHGHHHGHHHHHHHGGGGGFHHHHFHHHHHEHFHHHG@DCGGHGGGGGGF
@M02034:409:000000000-BFKT7:1:1101:19782:11947 1:N:0:24
AAAGTCGAGGTGCCTAAAGTGGCAACCCAGACTAAGAAGCCTGTTGGTGGTGTAGAGCTTCCTGTAGCCGCATGGCGTTCGTACTTAAATATGGAACTAACCATTCCAATTTTCGCTGTCTCTTATACACATCTCCGAGCCCACGAGACC
+
CCCCCFCCCCCCGGGGGGGFGGGHHHHGGGHFHHHFHHHHHHHHHHHEFGAFGFHFHGHHHGHFHHHHHGFGGGHHGGGGGEHGHHHFHHFHHHHHGHHHHHHHHHHHHHHHHHGGGGGGHHHHGHGHHHGHHHHFD@DFGGHGGGGGGG
@M02034:409:000000000-BFKT7:1:1101:27541:11950 1:N:0:24
AAAGTCGAGGTGCCTAAAGTGGCAACCCAGACTGGGTGTGTGGTTGGTGGTGTAGAGCTTCCTGTAGCCGCATGGCGTTCGTACTTAAATATGGAACTAACCATTCCAATTTTCGCTGTCTCTTATACACATCTCCGAGCCCACGAGACC
+
BCBCCFCCCCBBGGGGGGGGGGGHHHHGGHHGHHHHBEEEGGGHGGGGFGEFGHHFHHHHHHHGGHHFGEEGGGHHGGGGFFHHHHHGHHGHHHFGFHGHHHHHHHHHHHHHHHGFGGFHHHHHGHGHHHHHGHHHGDG/DFHGGGGGGG
@M02034:409:000000000-BFKT7:1:1101:6967:11950 1:N:0:24
AAAGTCGAGGTGCCTAAAGTGGCAACCCAGACTAAGAATGATGTTGGTGGTGTAGAGCTTCCTGTAGCCGCATGGCGTTCGTACTTAAATATGGAACTAACCATTCCAATTTTCGCTGTCTCTTATACACATCTCCGAGCCCACGAGACC
+
BBBCBFCCCCCBGGGGGGGGGGGHHHHGGHHGHHHHHHHHHHHHHHHEFGBFGHHGHHHHHHHGFGHHHFGFGGHHGGGGGGHHHHHHHHHHHHHFGHHHHHGHHHHHHHHHHHGGGGGHHHHHHHFHFHEHHHGHGFGGGGHGGGGGGF
@M02034:409:000000000-BFKT7:1:1101:11976:11958 1:N:0:24
AAAGTCGAGGTGCCTAAAGTGGCAACCCAGACTCAGAAGAAGGTTGGTGGTGTAGAGCTTCCTGTAGCCGCATGGCGTTCGTACTTAAATATGGAACTAACCATTCCAATTTTCGCTGTCTCTTATACACATCTCCGAGCCCACGAGACC
+
BBBBBFBABBBBGGGGGGGGGGGHHHHGGHHGHHHHHHHHHHHGGHGFGGEFGHHHHHHHHHHHHHHGHGGGGGHHGGFGGGFHHHHHGHHHHHGFGHGGHHHHHHGHHHHHHHGGGGGGHHHGFFHHHHEHBGHDDCCGGGHGGGGGGF
@M02034:409:000000000-BFKT7:1:1101:5062:11959 1:N:0:24
AAAGTCGAGGTGCCTAAAGTGGCAACCCAGACTTTGATGCCTGTTGGTGGTGTAGAGCTTCCTGTAGCCGCATGGCGTTCGTACTTAAATATGGAACTAACCATTCCAATTTTCGCTGTCTCTTATACACATCTCCGAGCCCACGAGACC
+
ABBAAFCCCCCCGGGGGGGGGGGGHHHGGHHGHHHHHHHHHHHHHHHGGGFGHHHGGHHHHHHHHHHHHGGEGGHHGGGGGGHHHHHHHHHHHHHHGHFFHHGHGHHGHHHHHHGGGGGHHHHHHHGHGHHHGHHHGCGGFGHGGGGGGC
@M02034:409:000000000-BFKT7:1:1101:8196:11961 1:N:0:24
AAAGTCGAGGTGCCTAAAGTGGCAACCCAGACTTAGCCTTATGTTGGTGGTGTAGAGCTTCCTGTAGCCGCATGGCGTTCGTACTTAAATATGGAACTAACCATTCCAATTTTCGCTGTCTCTTATACACATCTCCGAGCCCACGAGACC
+
BBBBBFBABDABGGGFFGGFGGGHHHHGGHHGHHHHHHHHHGHHHHHEFFEFGFHBGHHHHGHHHHHHHGGGGGGHGGGGGGHHHHHFHHHHHHHGHHGFHAFGHHHHHHHHHHGGGGGGGHHHHHGHHHBGHHB?E/C@FGHGGGGGGG
@M02034:409:000000000-BFKT7:1:1101:4004:11970 1:N:0:24
AAAGTCGAGGTGCCTAAAGTGGCAACCCAGACTGTTATTTATGTTGGTGGTGTAGAGCTTCCTGTAGCCGCATGGCGTTCGTACTTAAATATGGAACTAACCATTCCAATTTTCGCTGTCTCTTATACACATCTCCGAGCCCACGAGACC
+
BBCCBFCABCCCGGGGGGGGGGGHHGHGGHHGHHHHHHHHHHHHHHHGGGGFHHHGHHHHHHHHFFHHHGGGFGHHGGGGGGHHHHHFHHHHHHFHGHHFHHFHHHHGHHHHHHGGGGGGHHHHGHHHFHHHHHHGGCFFGGHGGGGGGG
@M02034:409:000000000-BFKT7:1:1101:3756:11984 1:N:0:24
AAAGTCGAGGTGCCTAAAGTGGCAACCCAGACTGATGAGTGTGTTGGTGGTGTAGAGCTTCCTGTAGCCGCATGGCGTTCGTACTTAAATATGGAACTAACCATTCCAATTTTCGCTGTCTCTTATACACATCTCCGAGCCCACGAGACC
+
A?AABFB@DBBBFGGGCFGGFGDHHHGGGHHGHHGHGHHGHHGFGHEGGGEFHHHFGGHHFHHHGHHHHGGAFGHHGGGGGGHHHHD@GHFHHFGHFHHHHHHHHHHHGFG4FGGGGGEFHHHHHHGHGHHFHHGGGGCCCEEEGGGGGG
@M02034:409:000000000-BFKT7:1:1101:9770:11987 1:N:0:24
AAAGTCGAGGTGCCTAAAGTGGCAACCCAGACTCCGCATCCTGTTG
+
CCCCBFBCCCBBGGGGGGGGGGGHHHHGGHHGHFHG22E233BF5F
@M02034:409:000000000-BFKT7:1:1101:2550:11988 1:N:0:24
AAAGTCGAGGTGCCTAAAGTGGCAACCCAGACTGTGCCGAAGGTTGGTGGTGTAGAGCTTCCTGTAGCCGCATGGCGTTCGTACTTAAATATGGAACTAACCATTCCAATTTTCGCTGTCTCTATACACATCTCCGAGCCCACGAGACC
+
ABBAAFABBBBBGGGGGGGGGFFGHHHGGHFGHHHHHHECGGGHHHGEFEEFGBGEGFGHHHHFGFFFGGGCEGHHFEGFGEFFHHGFHHFHHHFHFHHHHHHHHHHGHHHHHGEEFGDFFHHHHHFHHFHHHFHGCDGGAECCGGGGF
@M02034:409:000000000-BFKT7:1:1101:20688:11988 1:N:0:24
AAAGTCGAGGTGCCTAAAGTGGCAACCCAGACTCGGA
+
ABBABF?ABBAAGGGGFGGGGGGFCGFEEEAACGAEE
@M02034:409:000000000-BFKT7:1:1101:17229:11991 1:N:0:24
AAAGTCGAGGTGCCTAAAGTGGCAACCCAGACTGTG
+
CCCCCFCCCCCCGGGGGGGGGGGHHHHGGHHGH335
@M02034:409:000000000-BFKT7:1:1101:16413:12009 1:N:0:24
AAAGTCGAGGTGCCTAAAGTGGCAACCCAGACTCCTTAGGATGTTGGTGGTGTAGAGCTTCCTGTAGCCGCATGGTGTTCGTACTTAAATA
+
BBCCBFCABCBBGGGGGGGFGGGGHHHGGHHGHHGHFAG35DGHFHA222B1A3D5B53A5FBEB5A53AA0EE15@1?5?12?BFG33BF
@M02034:409:000000000-BFKT7:1:1101:7599:12015 1:N:0:24
AAAGTCGAGGTGCCTAAAGTGGCAACCCAGACTCATACTCCTGTTGGTGGTGTAGAGCTTCCTGTAGCCGCATGGCGTTCGTACTTAAATATGGAACTAACCATTCCAATTTTCGCTGTCTCTTATACACATCTCCGAGCCCACGAGACC
+
BBBCCFCCCCCCGGGGGFGGGGGHHHHGGHHGHHHHHHHHHHHHHHHGGGEFHHHHHHHHHHHHHHHHHGGFGGHHGGGGGFFHHHHHHHHHHHGGGHGHHHHHHHHHHHHHHHGGGGFHHHHHHHHHHGGHHHHHGGGCGGHGGGGGGG
@M02034:409:000000000-BFKT7:1:1101:18225:12022 1:N:0:24
AAAGTCGAGGTGCCTAAAGTGGCAACCCAGACTCCGTATCCTGTTGGTGGTGTAGAGCTTCCTGTAGCCGCATGGCGTTCGTACTTAAATATGGAACTAACCATTCCAATTTTTGCTGTCTCTTATACACATCTCCGAGC
+
AA?AAFB?DD>AGGGGGGGGGGGHHCGAFHHGHH3AGHHFBGHGGHFECEFCA3FEGHHHAGHGHGHHHGGEGFHAEFEGGFFEGHHH3GGFBD33BCGEE0?FFDB4GGHHF4>FGH?FBGGH4GBGHGGHFFFFD//C
@M02034:409:000000000-BFKT7:1:1101:28426:12028 1:N:0:24
AAAGTCGAGGTGCCTAAAGTGGCAACCCAGAATGGGGGGGGGGTTG
+
AAA>AFABBBBBFGGGGGGGGFGFFHHEFFH355AAEE/CB->B==
@M02034:409:000000000-BFKT7:1:1101:6418:12029 1:N:0:24
AAAGTCGAGGTGCCTAAAGTGGCAACCCAGACTCATGTGCGGGTTGGTGGTGTAGAGCTTCCTGTAGCCGCATGGCGTTCGTACTTAAATATGGAACTAACCATTCCAATTTTCGCTGTCTCTTATACACATCTCCGAGCCCACGAGAC
+
CCCCCFCCCCCCGGGGGGGGGGGHHHHGGHHGHFFHHHHFEGGFFEGGGGGFGFHFGHHHHHHHHHHGHGGFGGHFGGGGGGGHHHHHHHHHGHFBGHHHGFFFHGFFGHGHHHG?FGFHHHHHHHGHGHHHHHHHG?FCGEHFG?D?G
@M02034:409:000000000-BFKT7:1:1101:15162:12029 1:N:0:24
AAAGTCGAGGTGCCTAAAGTGGCAACCCAGACTGATAATAATGTTGGTGGTGTAGAGCTTCCTGTAGCCGCATGGCGTTCGTACTTAAATATGGAACTAACCATTCCAATTTTCGCTGTCTCTTATACACATCTCCG
+
BBBBBFBABBBBGGGGAGGGGGGHHHHGGHHGHHHGHGHHHGFGGHHGFEEFEGHHHHHHHHHHHHGHHGGEEGHHGGGGGGFHFHFFFGHHHEBEGHFHHFHHHHFGHGHHHHFEGGGHHHHHBGFHFFDHHGF2A
@M02034:409:000000000-BFKT7:1:1101:26047:12036 1:N:0:24
AAAGTCGAGGTGCCTAAAGTGGCAACCCAGACTCCTGGGGGGGTAG
+
CCCCCFCCCCCCGGGGGGGGGGGHHHHGGHH2F33BGH2E2/=C.;
@M02034:409:000000000-BFKT7:1:1101:15663:12046 1:N:0:24
AAAGTCGAGGTGCCTAAAGTGGCAACCCAGACTCGTATGTCGGTTGGTGGTGTAGAGCTTCCTGTAGCCGCATGGCGTTCGTACTTAAATATGGAACTAACCATTCCAATTTTCGCTGTCTCTTATACACATCTCCGAGCCCACGAGACC
+
CCCCCFCCCCBCGGGGGGGFGGGHHHHGGHHGHHGHGHHHHHGEFGGEFGAFHHHGHHHHHHHHHHHHHGGEEGHHGGFFGGHHHHHGHHGHHHHHHHHHHHHHHHGHHHHHHHGGGGGHHHHHGHFHFHBHHHGFFCCGGGHGGGGGGG
@M02034:409:000000000-BFKT7:1:1101:4557:12050 1:N:0:24
AAAGTCGAGGTGCCTAAAGTGGCAACCCAGACTCCTCCGCATGTTGGTGGTGTAGAGCTTCCTGTAGCCGCATGGCGTTCGTACTTAAATATGGAACTAACCATTCCAATTTTCGCTGTCTCTTATACACATCTCCGAGCCCACGAGACC
+
3>AA>DAAB>A>FGGFEGG6DECHHFGGFHHCHHHHHHGGGGGAGG2EE1EFAFGDGHEHFHHFBDGFHGGGGGGHGGEEDFHHGHHGHGEHHGFF3GGFFHBFFGHGGGFHGHGEEGAFFBFFHHFH2?BGFFF1A/B?CGFGG?/??F
@M02034:409:000000000-BFKT7:1:1101:26294:12050 1:N:0:24
AAAGTCGAGGTGCCTACAGTGGCAACCCAGACTAATTATCTTGTTGGTGGTGTAGAGCTTCCTGTAGCCGCATGGCGTTCGTACTTAA
+
AABABFBABB>ABFGG4FGGFBCGGFHF2AGFHHFHGCGFHHGFFA2AFEEEFGBF5AFFFFFF5DF5GE00?EGFCGCGDABGEHEF
@M02034:409:000000000-BFKT7:1:1101:28070:12059 1:N:0:24
AAAGTCGAGGTGCCTAAAGTGGCAACCCAGACTGAGTCGACTGTTGGTGGTGTAGAGCTTCCTGTAGCCGCATGGCGTTCGTACTTAAATATGGAACTAACCATTCCAATTTTCGCTGTCTCTTATACACATCTCCGAGCCCACGAGACC
+
BCBCCFCCCCCCGGGGGGGGGGGHGHHGGHHGHHHHHHGGGGGHHHHGFGEFHFHHHHHHHHHHGHHHHFEFGGHHGFGGGGHHHHHHHHHHHHFHHHHHHHGHHHHHHHHHHHGGGGGGHHHHHHHHGHFFHHHFGCGGGGHGGGGGGG
@M02034:409:000000000-BFKT7:1:1101:16355:12068 1:N:0:24
AAAGTCGAGGTGCCTAAAGTGGCAACCCAGACTACTAAGAAGGTTGGTGGTGTAGAGCTTCCTGTAGCCGCATGGCGTTCGTACTTAAATATGGAACTAACCATTCCAATTTTCGCTGTCTCTTATACACATCTCCGAGCCCACGAGACC
+
CCCCCFCCCCBBGGGGGGGGGGGHHHHGGHHGHHHHHHHHHHHHHHGFFGGFGFHGHHHHHHHHHHHHHGGGGGHFGFGGGGHHHHGGHHHHHHFFHHHGGGFGHHHHHGGHHFGGGGEGHHHFFH3FHHHHHFHBF?CCGGHGGCDFGG
@M02034:409:000000000-BFKT7:1:1101:17078:12068 1:N:0:24
AAAGTCGAGGTGCCTAAAGTGGCAACCCAGACTGGGTGGGGGGTTGGTGGTGTAGAGCTTCCTGTAGCCGCATGGCGTTCGTACTTAAATATGGAACTAACCATTCCAATTTTGCTGTCTCTTATACACATCTCCGAGCCCACGAGACCA
+
BABBAFABDBBBGGGFGGGFGGGFHHHGGHHGHHHHGFCFGGGGGGGFGGGGHBG?GGHHGFGHHFGGFDG@DGHGGGGGGDFHGHGFHHHFHHHFHGHFFCCGHHFFGHHHFGFGG;CFFGGFFFFFFBFGGFGG?DGGEFFFFFDFF;
@M02034:409:000000000-BFKT7:1:1101:13028:12086 1:N:0:24
AAAGTCGAGGTGCCTAAAGTGGCAACCCAGACTAGTTATTAGGTTGGTGGTGTAGAGCTTCCTGTAGCCGCATGGCGTTCGTACTTAAATAT
+
CCCCCFCCCCCCGGGGGGGGGGGHHHHGGHHGHD35BBFEAFGHBCEAC2ECA3F5A5AA5BEDB555ABE0B?11>?>FE>2E?FG3@FGE
@M02034:409:000000000-BFKT7:1:1101:14480:12087 1:N:0:24
AAAGTCGAGGTGCCTAAAGTGGCAACCCAGACTGGGGCGATGGTTGGTGGTGTAGAGCTTCCTGTAGCCGCATGGCGTTCGTACTTAAATATGGAACTAACCATTCCAATTTTCGCTGTCTCTTATACACATCTCCG
+
BCBBCFCCCCCCGGGGGGGGGGGHHHHGGHHGHC2CE2AAEEFHFF?BAAEFF3D5D5@F@GHGFBE43BE/EEA1EEEGEE2FFHHG?GGHHF33FFHH303BF3G33F?GD3<CCA?GDHFD2>>@D22FGHG1C
@M02034:409:000000000-BFKT7:1:1101:20926:12090 1:N:0:24
AAAGTCGAGGTGCCTAAAGTGGCAACCCAGACTGGGATTGTGGTTGGTGGTGTAGAGCTTCCTGTAGCCGCATGGCGTTCGTACTTAAATATGGAACTAACCATTCCAATTTTCGCTGTCTCTTATACACATCTCCGAGCCCACGAGACC
+
CCCCCFCCCCCCGGGGGGGFGGGHHHHGGHHDCHHA2BFGFFFHGAEGFEGFA3F5F5BE5FGFGDF5AAE0EGF1>EEGGE21CGHEDGHFEF33BCGH303FF?F4FFEGE?/?EE?F4?FF3B3FHBG2FGH2C/CC/FC/ACG/CF
@M02034:409:000000000-BFKT7:1:1101:23368:12098 1:N:0:24
AAAGTCGAGGTGCCTAAAGTGGCAACCCAGACTCGGAAGGGGGTTGGTGGTGTAGAGCTTCCTGTAGCCGCATGGCGTTCGTACTTAAATATGGAACTAACCATTCCAATTTTCGCTGTCTCTTATACACATCTCCGAGCCCACGAGACC
+
BCCCCFCCCCCCGGGGGGGFGGGHHHHGGHHGHHGGGGGGGGGEGGGGGGEFGGGGHHHHHHHHHHHHHGGGGGGHGGGGGGHHHHHHHHHHHHHHHHHGHHGHHHGHHHHHHHGGGGGHHHHHHHHFGHGHHHGHGGGGGGHGGGGGGG
@M02034:409:000000000-BFKT7:1:1101:13016:12102 1:N:0:24
AAAGTCGAGGTGCCTAAAGTGGCAACCCAGACTAGTTATTAGGTTGGTGGTGTAGAGCTTCCTGTAGCCGCATGGCGTTCGTACTTAAATATGGAACTAACCATTCCAATTTTCGCTTCTCTTATACACATCTCCGAGCCCACGAGACC
+
CCCCCFBCCCCCGGGGGFGGGGGHHHHGGHHGHHFHHGHHHHHHGHGEFGGFHHHHHHHHHHHHHHHHHGGEGGHHGGGGGGGHHHGFHHHHHGGFGHHHHHGHHHGHDHHHHHGGGHGHHFHHHFHHGHHHHHGGGFGGGHGGGGGGG
@M02034:409:000000000-BFKT7:1:1101:2736:12107 1:N:0:24
AAAGTCGAGGTGCCTAAAGTGGCAACCCAGACTCTG
+
CCCCCFCCCCCCGGGGGGGGGGGHHHHGGHF2G335
@M02034:409:000000000-BFKT7:1:1101:29267:12114 1:N:0:24
AAAGTCGAGGTGCCTAAAGTGGCAACCCAGACTCGGATGGATGTTGGTGGTGTAGAGCTTCCTGTAGCCGCATGGCGTTCGTACTTAAATATGGAACTAACCATTCCAATTTTCGCTGTCTCTTATACACATCTCCGAGCCCACGAGACC
+
AAAAAFAADDAAGGG11BGFGGGHHHHGGHHGHFCG0AAFBGGFFHEEAAEEAAFDGFFGDGHHGHGDEEGEEGF0>>>FEEBGGHHFFH2EBF1@FFHHE01BEFFDFHFHFDEEFFEGHHHFDFGFGGHGHHHHFC/@CEHGGCC//C
@M02034:409:000000000-BFKT7:1:1101:10270:12117 1:N:0:24
AAAGTCGAGGTGCCTAAAGTGGCAACCCAGACTCGGAATGAGGTTGGTGGTGTAGAGCTTCCTGTAGCCGCATGGCGTTCGTACTTAAATATGGAACTAACCATTCCAATTTTCGCTGTCTCTTATACACATCTCCGAGCCCACGAGACC
+
CCCDCFCCCDCCGGGGGGGGGGGHHHHGGHHGHHA2E2FG3GHHHHGGGGEGHHHHHHHHHHHHHHHHHGGGGGHHGGGGGGHHHHHGHHHHHHHHHHHGHHHHHHHHHHHHHHGGGGGGHHHHHHHHGHFGHHHHGGGGGGHGGGGGGC
@M02034:409:000000000-BFKT7:1:1101:12621:12120 1:N:0:24
AAAGTCGAGGTGCCTAAAGTGGCAACCCAGACTACTCCGTATGTTGGTGGTGTAGAGCTTCCTGTAGCCGCATGGCGTTCGTACTTAAATATGGAACTAACCATTCCAATTTTCGCTGTCTCTTATACACATCTCCGAGCCCACGAGAC
+
BBAABFCCCCCCGGGGGGGGGGGHGHHGGHHGHGBGFHEBGGFGHHEFFGGFFDGDD5EGDGHHAFF5EEG@EFH1EEFGGEEEGFGGDGFEFB3@GFHH303F3BG??GFHF4E?EE<F4FFFBGG?GFDBGFHBB<@CCFHGG@C?E
@M02034:409:000000000-BFKT7:1:1101:9432:12121 1:N:0:24
AAAGTCGAGGTGCCTAAAGTGGCAACCCAGACTCGTACTGAGGTTGGTGGTGTAGAGCTTCCTGTAGCCGCATGGCGTTCGTACTTAAATATGGAACTAACCATTCCAATTTTCGCTGTCTCTTATACACATCTCCGAGCCCACGAGACC
+
AABCBFCBCBCCGGGGGGGGGGGHHHHGGHHGHHGHGHHHHHGGHHGGFGGGHHHHHHHHHHHHHHHHGFGEGGHHGGGGGGHHHHHHHHHHHHHHGHHGHHGHHHHHHHHHHHGGGGGHHHHHFHFHFHFHHGGHGCGCCGGGGGGGGE
@M02034:409:000000000-BFKT7:1:1101:18798:12122 1:N:0:24
AAAGTCGAGGTGCCTAAAGTGGCAACCCAGACTAATAATCAGGTTGGTGGTGTAGAGCTTCCTGTAGCCGCATGGCGTTCGTACTTAAATATGGAACTAACCATTCCAATTTTCGCTGTCTCTTATACACATCTCCGAGCCCACGAGACC
+
CCCCCFCCCCBCGGGGGGGGGGGHHHHGGHHGHHFHHHHGHHHFGF?EFGFFGFHDGHHHHHHHHHHHHFGEGGGGGGGGGGHHHHHHGHHHHHEGFHHHHGFHHHHHHHHHHHFEGGFHHHHHFHHHHGHHHHGFGFGGGEFEFGGGGG
@M02034:409:000000000-BFKT7:1:1101:8404:12125 1:N:0:24
AAAGTCGAGGTGCCTAAAGTGGCAACCCAGACTCGAAGGATGTTGGTGGTGTAGAGCTTCCTGTAGCCGCATGGCGTTCGTACTTAAATATGGAACTAACCATTCCAATTTTCGCTGTCTCTTATACACATCTCCGAGCCCACGAGACCA
+
BCCCCFCCCCBBGGGGGGGGGGGHHHHGGHHGHHGEFFGFFGBGHHBFFBFGBGHGDGH5GFHGFFFHFEEGFH1EEEAEEGHHHFFHFFHHHFGHHFHHHHHHHHHGHHHHGFFGGEGFFFGFHGHGEHHGFFHGGGGGGHGGGGGGGH
@M02034:409:000000000-BFKT7:1:1101:4349:12133 1:N:0:24
AAAGTCGAGGTGCCTAAAGTGGCAACCCAGACTTGGGTGCGGTTGGTGGTGTAGAGCTTCCTGTAGCCGCATGGCGTTCGTACTTAAATATGGAACTAACCATTCCAATTTTCGCTGTCTCTTATACACATCTCCGAGCCCACGAGACCA
+
AAAAAFAB@DAAGGGGGGGGGGGFFHHEGHHDFGHGHEEDGGEEGGGGGEFHHHFGHHHFHHHFGGHGEEFGGHFFEGFEEBGHHHGHBGHHH3BCGFGFHHHFHHFFGHHHHFFFGGGHDHHGHFHHHHHHHBGGGGGDFHGC?DDGGF
@M02034:409:000000000-BFKT7:1:1101:18548:12137 1:N:0:24
AAAGTCGAGGTGCCTAAAGTGGCAACCCAGACTACTTAGCCTGTTGGTGGTGTAGAGCTTCCTGTAGCCGCATGGCGTTCGTACTTAAATATGGAACTAACCATTCCAATTTTCGCTGTCTCTTATACACATCTCCGAGCCCACGAGACC
+
CCCCBFBCCCCCGGGGGGGGGGGHHHHGGHHGHHHHHHHHHHHHHHHEGGGGGHHFHHHHHHHHHGHHGGGGGGHGGGGGGGHHHHHGHHHHHHFFHHHHHHGHHHHHGHHHHHGGGFEHHHHHHHHHHHHHHHHFFCGGFEHGGGGGGG
@M02034:409:000000000-BFKT7:1:1101:23001:12138 1:N:0:24
AAAGTCGAGGTGCCTAAAGTGGCAACCCAGACTTGTTTGCTTGTTGGTGGTGTAGAGCTTCCTGTAGCCGCATGGCGTTCGTACTTAAATATGGAACTAACCATTCCAATTTTCGCTGTCCTTATACACATCCCGAGCCCACGAGACCAG
+
ACCBAFCABDABGGGGGGGGGGGHHHHGGHC23FHHFFHFFGHHHH2AA2EFEAF5E5BFAGHFHDFDAEE0EEHAEEEGGE2FGHHGFFHEGF3BGFHHC?3FGDGBGGGGGEEGFDAGHHHFGGFHHGGHGHFBC/@FHEGGGG??F=
@M02034:409:000000000-BFKT7:1:1101:19435:12139 1:N:0:24
AAAGTCGAGGTGCCTAAAGTGGCAACCCAGACTAATAATCATGTTGGTGGTGTAGAGCTTCCTGTAGCCGCATGGCGTTCGTACTTAAATATGGAACTAACCATTCCAATTTTCGCTGTCTCTTATACACATCTCCGAGCCCACGAGACC
+
ABBBCFCCCCBCGGGGGGGGGGGHHHHGGHHGHHHHHGHHHHHHHHHGGGFFHHHGHHHHHHHHHHHHHGGGGGHHGGGGGGHGHHHGHGHHHH3GHHHGHHHHHHGGHHHHHHGGGGFGHHHHGHHHHHHHGHHGF@CCGGHGGGGGGF
@M02034:409:000000000-BFKT7:1:1101:8412:12141 1:N:0:24
AAAGTCGAGGTGCCTAAAGTGGCAACCCAGACTC
+
AAAABFBBDDABFGGGGGGGGBFHFHHGFGDGFH
@M02034:409:000000000-BFKT7:1:1101:14386:12147 1:N:0:24
AAAGTCGAGGTGCCTAAAGTGGCAACCCAGACTCATCCTCGGGTTGGTGGTGTAGAGCTTCCTGTAGCCGCATGGCGTTCGTACTTAAATATGGAACTAACCATTCCAATTTTCGCTGTCTCTTATACACCTCTC
+
BAABBFAABBBBFFGGGGGGGGFHHHHGCCFFH3F5GHHB2AEGFGGGGGGFGAG5FGFFGGHFGAGFDEE0?E11>ECFEE2?FGHG3FDGHB3?BFDGB03BEFG4FGEHHB<EEEEFDDGF3B3B3B2BFGH
@M02034:409:000000000-BFKT7:1:1101:14404:12150 1:N:0:24
AAAGTCGAGGTGCCTAAAGTGGCAACCCAGACTCATCCTCCGGTTGGTGGTGTAGAGCTTCCTGTAGCCGCATGGCGTTCGTACTTAAATATGGAACTAACCATTCCAATTTTCGCTGTCTCTTATACACATCTCCGAGCCCACGAGAC
+
BBBBBFBBDBBBGGGGGGGGGGGHHHHGGHGGGGFHFHHHHGGGDGCEF?FFF3G5FBGHEHHHABFB@EE@EFH1>>EFEE2FGHHHEGFFFG33EGHG3?3BFEGB4GGHG?EFGA?FFHGH3FDDDB2GGHH2B/CC@?AFFGCGC
@M02034:409:000000000-BFKT7:1:1101:18147:12158 1:N:0:24
AAAGTCGAGGTGCCTAAAGTGGCAACCCAGACTCAGCATAAGGTTGGTGGTGTAGAGCTTCCTGTAGCCGCATGGCGTTCGTACTTAAATATGGAACTAACCATTCCAATTTTCGCTGTCTCTTATACACATCTCCGAGCCCACGAGACC
+
BCCCBFCCCCCCGGGGGGGFGGGHHHHGGHHGHHHHHHHGGHHGHHGGFGEFGFGFGFHHHHHGFFHHHFGEGGHHFEGGGFGHHHGGHHHHHHFHHHGGHFEHHHHHHHHHHHGGGGGHHGGHGHHHHGFHHHHEC/DCGGHGG@DFGA
@M02034:409:000000000-BFKT7:1:1101:20152:12160 1:N:0:24
AAAGTCGAGGTGCCTAAAGTGGCAACCCAGACTTGGTCGAGGGTTGGTGGTGTAGAGCTTCCTGTAGCCGCATGGCGTTCGTACTTAAATATGGAACTAACCATTCCAATTTTCGCTGTCTCTTATACACATCTCCGAGCCCACGAGACC
+
BCCCCFAABCACGGGGGGGGGGGHGHHGGHHGHHHHHHFGEGGEGGGEFGEFGGGFHFHHHHHHGHHHHGEEGGHHGGGGFEGHHHHHHHGHHHHHGHHGHHHHHHHHHHHHHHGGGGGHHHHHGHHHHHHHHHGHGFGGGGHGGDGGGF
@M02034:409:000000000-BFKT7:1:1101:15831:12161 1:N:0:24
AAAGTCGAGGTGCCTAAAGTGGCAACCCAGACTTAGGGTCGGGTTGGTGGTGTAGAGCTTCCTGTAGCCGCATGGCGTTCGTACTTAAATATGGAACTAACCATTCCAATTTTCGCTGTCTCTTATACACATCTCCGAGCCCACGAGACC
+
BCCCCFCCCBABGGGGGGGGGGGGHHHGGHHGHHHHHHHHGGGHGGGGGGFFHHHGHHHHHHHHHGHHHGGGGGHHGGGGGGHHHHHHHHHHHHHHHHGHHHHHHFFHHHHHHGGGGGGFHHHHHHHHFHEHHHHHGCGFGGHGGGGGGG
@M02034:409:000000000-BFKT7:1:1101:25591:12165 1:N:0:24
AAAGTCGAGGTGCCTAAAGTGGCAACCCAGACTTTGTTTTATGTTGGTGGTGTAGAGCTTCCTGTAGCCGCATGGCGTTCGTACTTAAATATGGAACTAACCATTCCAATTTTCGCTGTCTCTTATACACATCTCCGAGCCCACGAGACC
+
AAAAAFAADDAACGG11AEDFFEHEEFEGHHGHHHFGHHHHGHEGHHFFGEFHDHFGHHHHHGGFHHHHGGGGGHGGGGGGFHGHHHFHHFHHHDGHHFEFHHEHHBGBGHHHGGGGGEHHFGHGHFGHGBFHHFGE?C?CFHEGCGFGG
@M02034:409:000000000-BFKT7:1:1101:7730:12166 1:N:0:24
AAAGTCGAGGTGCCTAAAGTGGCAACCCAGACTCCGTTGTTGGTTGGTGGTGTAGAGCTTCCTGTAGCCGCATGGCGTTCGTACTTAAATATGGAACTAACCATTCCAATTTTCGCTGTCTCTTATACACATCTCCGAGCCCACGAGACC
+
CCCCCFCBCCCCGGGGGGGGGGGHHHHGGHHGHHHGHHGFHHHGHGGGGGAFGHHHHHHHHHHGGGHHHGGFGGHHGGGGGGHHHHGFHHHHHHHHHHHGHHHHHHFHHHHHHHGGGGGHHHHHHHHHHHGHHHHHGGGGGGHGGGGGGF
@M02034:409:000000000-BFKT7:1:1101:28917:12169 1:N:0:24
AAAGTCGAGGTGCCTAAAGTGGCAACCCAGACTCG
+
CCCCCFCABBCCGGGGGGGGGGGHHGHGGHHGHFC
@M02034:409:000000000-BFKT7:1:1101:23934:12171 1:N:0:24
ACAGTCGAGGTGCCTAAAGTGGCCACCCAGACTGGTCTTAATGTTGGTGGTGTAGAGCTTCCTGTAGCCGCATGGCGTTCGTACTTAAATATGGAACTAACCATTCCAATTTTCGCTGTTTCTTATACACATCTCCGA
+
>11>A1AADD>AFGGGGGFF1D00AECA0F0AFGAG1ADGHHFHHF/EFA/BGEBADFHED11BAAA21BAAEEGG@EGEEEFHFH@GBGBGGH1FF1FHGHHHDG22BDEDG>E?ECEG12BFB>2F2F1<BBF1?@
@M02034:409:000000000-BFKT7:1:1101:18832:12181 1:N:0:24
AAAGTCGAGGTGCCTAAAGTGGCAACCCAGACTTGTTGTTCTGTTGGTGGTGTAGAGCTTCCTGTAGCCGCATGGCGTTCGTACTTAAATATGGAACTAACCATTCCAATTTTCGCTGTCTCTTATACACATCTCCGAGCCCACGAGACC
+
CCCCCFCCCCCCGGGGGGGGGGGHHHHGGHHEHHHGHHHHHHHHHHHGFGGFGBGBFGEGDGHHHHHFFEGEEGH1EEEGFEGHHHFFFHHFGH33GHHHC?BGGDGEHHHHHGEGGG<FDHHGBDFFHGBHGHHFGCGGCGHFGGGDGG
@M02034:409:000000000-BFKT7:1:1101:27718:12187 1:N:0:24
AAAGTCGAGGTGCCTAAAGCGGCAACCCAGACTAAGAATTTTGTTGGTGGTGTAGAGCTTCCTGTAGCCGCATGGCGTTCGTACTTAAATATGGAACTAACCATTCCAATTTTCGCTGTCTCTTATACACATCTCCGAGCCCACGAGACC
+
BBBCAFAABBBBGGGGGGG5EFGGGGGGGHHGHHHHHHHFFHHGHHHFEEEFGHHHGGHHGHHGGHGGHEE@EGHGGGGGFFHHHHGGHHHHHHHGFHGHGHHHHHHHHHHHHHEEGGGGHHHHHHFHEGHHHHFFDCGCGGHGGGGFGF
@M02034:409:000000000-BFKT7:1:1101:23500:12195 1:N:0:24
AAAGTCGAGGTGCCTAAAGTGGCAACCCAGACTACTAAGAATGTTGGTGGTGTAGAGCTTCCTGTAGCCGCATGGCGTTCGTACTTAAATATGGAACTAACCATTCCAATTTTCGCTGTCTCTTATACACATCTCCGAGCCCACGAGACC
+
BBABBFBADBBBGGGFGGGDFGGHGHGGEHHGHHHHHHHBGHHHHHHFFEEFGHHGGGHHFGHHHHHGGEEEGGHGGEGGFGHHHHHHHHGHHHFHFHFFGHFHGHGFHHHHHHEEFGAGHHHHFHGHGGGGGGFDE?GCFFGGGGGGGE
@M02034:409:000000000-BFKT7:1:1101:18589:12197 1:N:0:24
AAAGTCGAGGTGCCTAAAGTGGCAACCCAGACTACTAATAGTGTTGGTGGTGTAGAGCTTCCTGTAGCCGCATGGCGTTCGTACTTAAATATGGAACTAACCATTCCAATTTTCGCTGTCTCTTATACACATCTCCGAGCCCACGAGAC
+
BBBBBFBABBBBGGGFEGGFGGGHHHHGGHHGHH3D5DGHHHHHHHHGGGEFHHHGHHHHHHHHHHHHHGGEGGHHGGGGGGHHHHHHHHFHHHHHHHHHHHHHHGGHHHHHHHGGGGFHHHHHHHGHGFFHHHGHG?D/DFHGGGGGG
@M02034:409:000000000-BFKT7:1:1101:12714:12203 1:N:0:24
AAAGTCGAGGTGCCTAAAGTGGCAACCCAGACTGTGGAGGTGGTTGGTGGTGTAGAGCTTCCTGTAGCCGCATGGCGTTCGTACTTAAATATGGAACTAACCATTCCAATTTTCGCTGTCTCTTATACACATCTCCGAGCCCACGAGACC
+
BBBABFBBBBBBCGGGGGGGGGGHHHHGGHHGHHHHHHHGEGGEGGGGFGEFFFHGHHHHHHHGFGHFHGGEFGHHGGGGGEGGHHHGHHHHHHGHFHHHHHGHHHGGHHHHHHGGGGGHFHHHGHFHFGHHGHHGC@DCGGHGGGGGGE
@M02034:409:000000000-BFKT7:1:1101:22937:12203 1:N:0:24
AAAGTCGAGGTGCCTAAAGTGGCAACCTAGACTCCGCCGCCTGTTGGTGGTGTAGAGCTTCCTGTAGCCGCATGGCGTTCGTACTTAAATATGGAACTAACCATTCCAATTTTCGCTGTCTCTTATACACATCTCCGAGCCCACGAGACC
+
CCCCCFCBCCBCGGGGGGGGGGGHHHHHHHHHHHHGGGGGGGHHHHHGFGEFHHHHHHHHHHHHHHHHHGGGGGHHGGGGFFGHHHHHHHHHHHGHHHHHHHHHHHGHHHHHHHGGGGGFHHHHFHGHGGHHHHHHGCGCGGHGGGGGGG
@M02034:409:000000000-BFKT7:1:1101:21017:12209 1:N:0:24
AAAGTCGAGGTGCCTAAAGTGGCAACCCAGACTGGGATTTGGGTTGGTGGTGTAGAGCTTCCTGTAGCCGCATGGCGTTCGTACTTAAATATGGAACTAACCATTCCAATTTTCGCTGTCTCTTATACACATCTCCGAGCCCACGAGACC
+
BBBBBFBADDBBGGGFFFGFFGGHHHHGGHHGHHHHGHGHHHGGGGCEFGEFHHHHHHHHHHHHGHHGHGG@EFHHGGFGGGHGGHHGGGHHHGFFFHHGGHHGHGBGDFGHHHGGGGGGHHGHBFFHHHHHHHFFDC@?DGHGC/CDGC
@M02034:409:000000000-BFKT7:1:1101:21032:12218 1:N:0:24
AAAGTCGAGGTGCCTAAAGTGGCAACCCAGACTGGGATTTGGGTTGGTGGTGTAGAGCTTCCTGTAGCCGCATGGCGTTCGTACTTAAATATGGAACTAACCATTCCAATTTTCGCTGTCTCTTATACACATCTCCGAGCCCACGAGACC
+
BBABBFBBBDBBGGGDCFG6GGDHHHFGGHHGHGEHHHHHHHGEGGGEGGEFGFFGHHHHHHHHHHHHHGGGFGHHGGGGGGHHHHGGHHGHHHGHFFGEGCBGFHHFHHHHFFGGGGGHHHHHHHFH?FHHGHGFFGGGGGGGGCGDGG
@M02034:409:000000000-BFKT7:1:1101:23633:12221 1:N:0:24
AAAGTCGAGGTGCCTAAAGTGGCAACCCAGACTGGGCGGGATGTTGGTGGTGTAGAGCTTCCTGTAGCCGCATGGCGTTCGTACTTAAATATGGAACTAACCATTCCAATTTTCGCTGTCTCTTATACAC
+
ACBCCFBCCCBBGGGGGGGGGGGHHHHGGHHGHGCAGGF?AEFHHHHFGGGFHFHFHHHHHHHHGHHHHGGEGGHHGEGGGEFHHHHFHGFFGGDGFHHHHFHHGHHFHHHHHFFDGGEHHHHHGHG<?<
@M02034:409:000000000-BFKT7:1:1101:24964:12223 1:N:0:24
AAAGTCGAGGTGCCTAAAGTGGCAACCCAGACTTTTAAGCAGGTTGGTGGTGTAGAGCTTCCTGTAGCCGCATGGCGTTCGTACTTAAATATGGAACTAACCATTCCAATTTTCGCTGTCTCTTATACACATCTCCGAGCCCACGAGAC
+
DDDDCFCCCCCCGGGGGGGGGGGHHHHGGHHGH55D53B3FHHHHHGGGGGGHHHHHHHHHHHHHHHHHGGGGGHHGGGGGGHHHHHHHHHHHHHHHHHHHHHHHHHHHHHHHHGGGGGHHHHHHHHHHHHHHHGHG@DGGGHGGGGGG
@M02034:409:000000000-BFKT7:1:1101:14135:12225 1:N:0:24
AAAGTCGAGGTGCCTAAAGTGGCAACCCAGACTAGGCATCAGGTTGGTGGTGTAGAGCTTCCTGTAGCCGCATGGCGTTCGTACTTAAATATGGAACTAACCATTCCAATTTTCGCTGTCTCTTATACACATCTCCGAGCCCACGAGACC
+
CBCCCFCCCCBCGGGGGGGFGGGHHHHGGHHGHHHHHHHHHHHGGHGFFGEFHGHHHHHHHHHHHGHHHGGGGGHHGGGGGGHHHHHHHHHHHHHGHHHGHHGHGHGGHHHHHHGGGGGHHGHHHHHHEFFHHHFGE@DCGGFGGGGGGG
@M02034:409:000000000-BFKT7:1:1101:19318:12228 1:N:0:24
AAAGTCGAGGTGCCTAAAGTGGCAACCCAGACTTGGCTTTCGGTTGGTGGTGTAGAGCTTCCTGTAGCCGCATGGCGTTCGTACTTAAATATGGAACTAACCATTCCAATTTTCGCTGTCTCTTATACACATCTCCGAGCCCACGAGACC
+
CCCCCFCCCCCCGGGGGGGGGGGHHHHGGHHGHHHHHHHHHGGGGGGGFGEFHHHGHHHHHHHHHHHHHGGGGGHHGGGGGGHHHHHHHHHHHHHHGHHHHHHHHHHHHHHHHHGGGGGHHHHHHHHHGHFHGHHHGCCDGGHGGGGGGG
@M02034:409:000000000-BFKT7:1:1101:13934:12234 1:N:0:24
AAAGTCGAGGTGCCTAAAGTGGCAACCCAGACTTAGTGTGCTGTTGGTGGTGTAGAGCTTCCTGTAGCCGCATGGCGTTCGTACTTAAATATGGAACTAACCATTCCAATTTTCGCTGTCTCTTATACACATCTCCGAGCCCACGAGACC
+
BCCCCFCCCCCCGGGGGGGGGGGGGHHGGHHGHHHHGHHHHHHHHHHEFGEFGFGEGHHHHHHHHGHGHGGGGGHHGGGGGFGHHHGGHHGHHHFFFHHHGGFHHHHGGHHHHGGGGGDGFHGFFHGFHFFGHHG2E@CCFGHGGGGGGF
@M02034:409:000000000-BFKT7:1:1101:23449:12235 1:N:0:24
AAAGTCGAGGTGCCTAAAGTGGCAACCCAGACTCAGGAGCCTGTTGGTGGTGTGGAGCTTCCTGTAGCCGCATGGCGTTCGTACTTAAATATGGAACTAACCATTCCAATTTTCGCTGTCTCTTATACACATCTCCGAGCCCACGAGACC
+
ABAAAFBBBBBBGGGGGGGDGGGFGHGFGHEGGHHHHHFGGHHGHGHFFEABFEFGGHGHHHHFFFHGHAEEGGHHGFGGEEHHHHHHHHFHHHFGFHGHHHGHHHHGHHGHHHFFGGEGHFHFFHFHGFBGGHGHGCGFDGHGGGGGAF
@M02034:409:000000000-BFKT7:1:1101:17698:12236 1:N:0:24
AAAGTCGAGGTGCCTAAAGTGGCAACCCAGACTACGAATACGGTTGGTGGTGTAGAGCTTCCTGTAGCCGCATGGCGTTCGTACTTAAATATGGAACTAACCATTCCAATTTTCGCTGTCTCTTATACACATCTC
+
BCBCCFCCCCCCGGGGGGGGGGGHHHHGGHEGHFFGACHCB2FHEEEGF?AFFEFBABFG5GGFFADFFFF0FEF1E>>FEEFGGHHFFBGHH333EGHGE03GFDHFDGFHGB<EE<?F?DGGBHHGH2BCGDG
@M02034:409:000000000-BFKT7:1:1101:5490:12239 1:N:0:24
AAAGTCGAGGTGCCTAAAGTGGCAACCCAGACTCGGACTGCTGTTGGTGGTGTAGAGCTTCCTGTAGCCGCATGGCGTTCGTACTTAAATATGGAACTAACCATTCCAATTTTCGCTGTCTCTTATACACATCTCCGAGCCCACGAGACC
+
BCCCCFBCCCBCGGGGGGGGGGGHHHHGGHHGHHGGGGGHHHHHHHHGGGEFHHHFHEHHHHHHHHHHHGGGGGHHGGGGGGHHHHHGGHFHHGFHHHHHHHHHHHGHHHHHHHGGGGGGHHHHHHHHFGHHFHHGG?CCGGHGG?CGFC
@M02034:409:000000000-BFKT7:1:1101:6792:12240 1:N:0:24
AAAGTCGAGGTGCCTAAAGTGGCAACCCAGACTGATGAGAAGGTTGGTGGTGTAGAGCTTCCTGTAGCCGCATGGCGTTCGTACTTAAATATGGAACTAACCATTCCAATTTTCGCTGTCTCTTATACACATCTCCGAGCCCACGAGAC
+
CCCCCFBCCCCCGGGGGGGGGGGHHHHGGHHGHBGH553FG3GHHHGGGGEFHGHHHHHHHHHHGHHHHGGGGGHHGEFGGGHHHHHHHHHHHHHGHHGGHHGHHHGHHHHHHHGGGGGHHHHHFHHHGHHHHHGGE@FGGGHGGGGGG
@M02034:409:000000000-BFKT7:1:1101:25980:12242 1:N:0:24
AAAGTCGAGGTGCCTAAAGTGGCAACCCAGACTAGTGATATTGTTGGTGGTGTAGAGCTTCCTGTAGCCGCATGGCGTTCGTACTTAAATATGGAACTAACCATTCCAATTTTCGCTGTCCTTATACACATCTCCGAGCCCACGAGAC
+
ABAAAFABBBAAGGGGGGGFGGGGHHHDGHHFFHGFHGHHHHHBGCGGFGEFGGHHHHHHHHHHGBG5EAEEFGHHGGGGFGCCFGHHHHHGGGFDFGHGGHFHHHHGBDGHHHGGGGGBGGHHGFFFHGHFHHFDCD/>FEGGGGGG
@M02034:409:000000000-BFKT7:1:1101:13891:12260 1:N:0:24
AAAGTCGAGGTGCCTAAAGTGGCAACCCAGACTGTGGGGCATGTTGGTGGTGTAGAGCTTCCTGTAGCCGCATGGCGTTCGTACTTAAATATGGAACTAACCATTCCAATTTTCGCTGTCTCTTATACACATCTCCGAGCCCACGAGACC
+
BBBBBFBBDBBBGGGGGFGGGGGHHHHGGHHGHHHHHGCECGHHFHHAC1FEA3GAEEFGEGHFGFFFFFGCGGFC@>EFEE2FGHHHHHHBFG33FGHF3B3FGEHBFGFHGF@FGDEHBHFHBFFDDFHHHHFFE/@C<FAFGCG/EA
@M02034:409:000000000-BFKT7:1:1101:6185:12261 1:N:0:24
AAAGTCGAGGTGCCTAAAGTGGCAACCCAGACTT
+
CCCCCFCCCCCCGGGGGGGGGGGHHHHGGHAAGB
@M02034:409:000000000-BFKT7:1:1101:11445:12262 1:N:0:24
AAAGTCGAGGTGCCTAAAGTGGCAACCCAGACTTCTAAGTCTGTTGGTGGTGTAGAGCTTCCTGTAGCCGCATGGCGTTCGTACTTAAATATGGAACTAACCATTCCAATTTTCGCTGTCTCTTATACACATCTCCGAGCCCACGAGACC
+
3ABBAFBBBBABGGGGGGGGGGGHHHHGGHHGFHHHFEGGHGGHHHHGGGEFHHHGHHHHHHHHHHHHHGGEFGHHGGGGGEHHHHHGHHHHHHBFFHGHHHHHHGFHGHGFHHGGGGGHHHHHFHHHHHGHGHHGGGGGGGGGGGGGGG
@M02034:409:000000000-BFKT7:1:1101:3913:12268 1:N:0:24
AAAGTCGAGGTGCCTAAAGTGGCAACCCAGACTTTTATGTTTGTTGGTGGTGTAGAGCTTCCTGTAGCCGCATGGCGTTCGTACTTAAATATGGAACTAACCATTCCAATTTTCGCTGTCTCTTATACACATCTCCGAGCCCACGAGACC
+
BBBABFBBBBBBGGGGGGGGGFGHHHHGGHHGHHHHHHHGHHEGHHHGGGFFHFHGGFGHHHHFHHGDGFGEEFHFGGGGGDFHHHFEGHHHHHHHGH@GGHHGHHGEGHHHHGGGGGEFHHGHDGGHGHHHHHHFFDGGGGHGGGGF?F
@M02034:409:000000000-BFKT7:1:1101:22139:12270 1:N:0:24
AAAGTCGAGGTGCCTAAAGTGGCAACCCAGACTCAGGATCGTGTTGGTGGTGTAGAGCTTCCTGTAGCCGCATGGCGTTCGTACTTAAATATGGAACTAACCATTCCAATTTTCGCTGTCTCTTATACACATCTCCGAGCCCACGAGACC
+
CCCCCFCCCCCCGGGGGGGFGGGHHHHGGHHGHHHHHFHHGFHHHHHEFGEFGFGAGFGHHHHHHHHHHGFFGGHGGGGGFGFHHHFGHHHHHGBFFHHBEEFHHHGGHFHHHHGGGGGHHFFHFHGGGHHHHGFBFCFCGGGGFGG?A?
@M02034:409:000000000-BFKT7:1:1101:3315:12275 1:N:0:24
AAAGTCGAGGTGCCTAAAGTGGCAACCCAGACTCTTCGGCGGGTTGGTGGTGTAGAGCTTCCTGTAGCCGCATGGCGTTCGTACTTAAATATGGAACTAACCATTCCAATTTTCGCTGTCTCTTATACACATCTCCGAGCCCACGAGAC
+
CCCCCFCCCCBBGGGGFGGGGGGHHHHGGHHGHBGHGAEFFGGCFEGEGGEFGHHHHFHHHHHHHHHHHGGGGGHHGGGGGGHHHHGHHHGHHGFHHHGFHHHHGGHHHHHHHHGGGDDFHGHHGHDG1FFHGHDGGA@@DGAFGGC?F
@M02034:409:000000000-BFKT7:1:1101:14506:12280 1:N:0:24
AAAGTCGAGGTGCCTAAAGTGGCAACCCAGACTAATTTTCAGGTTGGTGGTGTAGAGCTTCCTGTAGCCGCATGGCGTTCGTACTTAAATATGGAACTAACCATTCCAATTTTCGCTGTCTCTTATACACATCTCCGAGCCCACGAGACC
+
BBBBBFBBBBBBGGGGGGGGGGGCGGGFGHHGHHHGHHGHHGFGHHGEFEBBGDGAF5FGHFHFGFHGHGGEEFHGGAFFE1BEEGFBHBBGHBDGGHHHGFHHHHGEGGFHH4EEFGFFHHGFDGFEDFBFFHG2?/>C/FHGG/C?AC
@M02034:409:000000000-BFKT7:1:1101:19444:12281 1:N:0:24
AAAGTCGAGGTGCCTAAAGTGGCAACCCAGACTAAGAGTCCTGTTGGTGGTGTAGAGCTTCCTGTAGCCGCATGGCGTTCGTACTTAAATATGGAACTAACCATTCCAATTTTCGCTGTCTCTTATACACATTCCGAGCCCACGAGACCA
+
CCCCCFCCCCCCGGGGGGGGGGGHHHHGGHHGHHHHHHHHHHHHHHGGGGFGHGHHHHHHHHHHHHHHHGGGGGHHGFGGGGHHHHHHHHHHHHHHHHHHHHHHHHHHHHHHHHGGGGGHHHHHHHHHHHGHHHHHGGGGGHGGGGGGGH
@M02034:409:000000000-BFKT7:1:1101:3332:12286 1:N:0:24
AAAGTCGAGGTGCCTAAAGTGGCAACCCAGACTCTTCGGCGGGTTGGTGGTGTAGAGCTTCCTGTAGCCGCATGGCGTTCGTACTTAAATATGGAACTAACCATTCCAATTTTCGCTGTCTCTTATACACATCTCCGAGCCCACGAGACC
+
AAABAFCACCCCGGGGGGGGGGGHHHHGGHHGHGGBGHGGGGGEFGG?FFEFCGFEFGHHHHHGFDGFHEEEGGHHGEGEEFFHHFFFHGGFHHEECGEFGHGHFBGHHHHHH>@DFGDGFHHHHGBFBGFBBHFGGDGDCGHGG@-DDC
@M02034:409:000000000-BFKT7:1:1101:25343:12287 1:N:0:24
AAAGTCGAGGTGCCTAAAGTGGCAACCCAGACTGGTTTTGCGGTTGGTGGTGTAGAGCTTCCTGTAGCCGCATGGCGTTCGTACTTAAATATGGAACTAACCATTCCAATTTTCGCTGTCTCTTATACACATCTCCGAGCCCACGAGACC
+
ABBBAFCCCBABGGGGGGGGGGGHHHHGGHFGHHGGHHGHHGGGGGGGFGEFFGHFHHHHHHHFFGHBHEEGGGHHGG?FEFGHHHHHHHHHHHFFGHHGHGHHHHGHHHHHHHGDFGGHHGHHHHHHFHFHGHHFE?@@FGHGGGGDCC
@M02034:409:000000000-BFKT7:1:1101:23987:12287 1:N:0:24
AAAGTCGAGGTGCCTAAAGTGGCAACCCAGACTCATCTGAATGTTGGTGGTGTAGAGCTTCCTGTAGCCGCATGGCGTTCGTACTTAAATATGGAACTAACCATTCCAATTTTCGCTGTCTCTTATACACATCTCCGAGCCCACGAGACC
+
BBBCCFCCCCBBGGGGGGGGGGGHHHHGGHHGHHHHHHHHHHHHHHHGFGEFHGHHHHHHHHHHHHHHHGGEGGHHGGGGGGHHHHHFHHGHHHHHHHHHHHHHHHGHHHHHHHGGGGGHHHHHHHHHGHHHHHHHGCGGGGHGGGGFGF
@M02034:409:000000000-BFKT7:1:1101:22283:12292 1:N:0:24
AAAGTCGAGGTGCCTAAAGTGGCAACCCAGACTACGACGCCTGTTGGTGGTGTAGAGCTTCCTGTAGCCGCATGGCGTTCGTACTTAAATATGGAACTAACCATTCCAATTTTCGCTGTCTCTTATACACATCTCCGAGCCCACGAGACC
+
ABBBBFBABBABGGGGGFGFGGGFGHFGGGGGHFHGGGGGGHHHHHHEFGEGHHHHGDHHHHHHHHHFHGGCEGHHFGGGGEGHGHGEHHHHHHEGFHHGHHGHHGFHHHHGHHGFGGEFHHHHHHGHHFFHGHGBB//ADGEGGCGGGA
@M02034:409:000000000-BFKT7:1:1101:16924:12294 1:N:0:24
AAAGTCGAGGTGCCTAAAGTGGCAACCCAGACTAGGGGGGAGGTTGGTGGTGTAGAGCTTCCTGTAGCCGCATGGCGTTCGTACTTAAATATGGAACTAACCATTCCAATTTTCGCTGTCTCTTATACACATCTCCGAGCCCACGAGACC
+
BBABBFBBBBBBGGGGGGGGGGGHHHHGGHHGHHHHGGGGEFGGHHGCFFDFGDHBHFHHHGHHHHHHHGGFGGGHGDGGGDFHHHHHHHGHHHFHHHHHHHHHHHHBGHHHHGGGGG9FFGFFFGFGGFGBFGGEGAGGGGGECDFFFF
@M02034:409:000000000-BFKT7:1:1101:19865:12298 1:N:0:24
AAAGTCGAGGTGCCTAAAGTGGCAACCCAGACTTAGACGCATGTTGGTGGTGTAGAGCTTCCTGTAGCCGCATGGCGTTCGTACTTAAATATGGAACTAACCATTCCAATTTTCGCTGTCTCTTATACACATCTCCGAGCCCACGAGACC
+
CCCCCFCCCCCCGGGGGGGFGGGHHHHGGHHGHHHHHHGGGGGHHHHGFGEFGHHGHHHHHHHHHHHGHGGGGGHHGGGGGGHHHHHHHHHHHHHHHHHHHHFHHHHHHHHHHHGGGGGHHHHHGHHHFHHHHHGGGCGGGGHGGGGGGG
@M02034:409:000000000-BFKT7:1:1101:10740:12300 1:N:0:24
AAAGTCGAGGTGCCTAAAGTGGCAACCCAGACGCTCCTCCTGTTGGTGGTGTAGAGCTTCCTGTAGCCGCATGGCGTTCGTACTTAAATATGGAACTAACCATTCCAATTTTCGCTGTCTCTTATACACATCTCCGAGCCCACGAGACCA
+
>A>AADA3DDAAGGGGGGGGFGFGFHHGGHHGGGGGGFHHHHHHGGEFEAFGDGDGHHHGHHHHHHGHGEGGEGGEBEEEEHGHHHHH4FGHHFHHFFFFHFHHHHHFHHHHDEEEE?FGGGHHHGBGHHFBGFGG?CG?FHGGCDGEFF
@M02034:409:000000000-BFKT7:1:1101:22298:12303 1:N:0:24
AAAGTCGAGGTGCCTAAAGTGGCAACCCAGACTACGACGCCTGTTGGTGGTGTAGAGCTTCCTGTAGCCGCATGGCGTTCGTACTTAAATATGGAACTAACCATTCCAATTTTCGCTGTCTCTTATACACATCTCCGAGCCCACGAGACC
+
ABBAAFBBBBABGGGGGFGDFGGFHGGEGFHGHHGGGGGEGHAFGHHEFFGFGFGFGGGHHHHHGFHFBEE>EFGAFEFGE??GFFGEHGGGGGDGCGHFH0EFFEGBFHHHHBEFGG/FHFGFBGDGFCGGCGHDD//ACFHFG?DEFE
@M02034:409:000000000-BFKT7:1:1101:8058:12312 1:N:0:24
AAAGTCGAGGTGCCTAAAGTGGCAACCCAGACTACGAATCCGGTTGGTGGTGTAGAGCTTCCTGTAGCCGCATGGTGTTCGT
+
CCCCCFCCCCCCGGGGGGGGGGGHHHHGGHHGHGFEAAAA3AEGA0AFA1EA13D5A53A5BEF55@53?E0BA?33?1B1>
@M02034:409:000000000-BFKT7:1:1101:25058:12313 1:N:0:24
AAAGTCGAGGTGCCTAAAGTGGCAACCCAGACTGATGGTCCTGTTGGTGGTGTAGAGCTTCCTGTAGCCGCATGGCGTTCGTACTTAAATATGGAACTAACCATTCCAATTTTCGCTGTCTCTTATACACATCTCCGAGCCCACGAGACC
+
?AAAAFA1D?>1BFFGEDGFG1FFHGHGGHHAG1GH1FGHHGGGHGEFGEEGHHHBHGHGGHHHFFHFHCE/EE0E@GEGGGEGHHB11FGHHHBGFF1CFHHFFFFEEGHHGEEEGEFGHBHHFG>22C1CCG>D/@/<>FEA?@?ACG
@M02034:409:000000000-BFKT7:1:1101:16569:12320 1:N:0:24
AAAGTCGAGGTGCCTAAAGTGGCAACCCAGACTTAGCCTATTGTTGGTGGTGTAGAGCTTCCTGTAGCCGCATGGCGTTCGTACTTAAATATGGAACTAACCATTCCAATTTTCGCTGTCTCTTATACACATCTCCG
+
ACCCBFBBBDBCGGGGGGGFGGGHHHHGGHHGHHHHHHHGFHHGHHEEFGEFEFGFGHHHHFGHHHHGHGGCGGHHEFFGGEGFHHHHHGHHHHBGHHHGGGHHHHHGHHHHHFGGGGEFHHHHHHFFGBGHHFF2?
@M02034:409:000000000-BFKT7:1:1101:10554:12321 1:N:0:24
AAAGTCGAGGTGCCTAAAGTGGCAACCCAGACTGGGGGGGGGGTTGGTGGTGTAGAGCTTCCTGTAGCCGCATGGCGTTCGTACTTAAATATGGAACTAACCATTCCAATTTTCGCTGTCTCTTAT
+
CCCCCFCBBBCCGGGGGGGGGGGHHHHGGHHGHCHAE2EG-BDFFFF.;D.A:0B:BFFFFFFF09BF9A@-AA?.@DFEF./AAFFFFF00BFFB:FFFFFFFFFFFFFFFFB@AAAABBBFF9:
@M02034:409:000000000-BFKT7:1:1101:2756:12324 1:N:0:24
AAAGTCGAGGTGCCTAAAGTGGCAACCCAGACTCAGACGCTGGTTGGTGGTGTAGAGCTTCCTGTAGCCGCATGGCGTTCGTACTTAAATATGGAACTAACCATTCCAATTTTCGCTGTCTCTTATACACATCTCCGAGCCCACGAGACC
+
BBCCBFCCCCCCGGGGGGGGGGGHHHHGGHHGHHHHHHGGGGGGHGGGFGFFGHHHHHHHHHHHGHHHHGGGGGHGGGGGGGHHHHHGHHHHHHHHHHHFHHGHHHHHHHHHHHGGGGEFHHHHHHHHGHGGHHFHFGDCGGHGGGGGGF
@M02034:409:000000000-BFKT7:1:1101:25076:12328 1:N:0:24
AAAGTCGAGGTGCCTAAAGTGGCAACCCAGACTGATGGTCCTGTTGGTGGTGTAGAGCTTCCTGTAGCCGCATGGCGTTCGTACTTAAATATGGTACTAACCATTCCAATTTTCGCTGTCTCTT
+
CCCCCFCCCCCCGGGGGGGGGGGHHHHGGHHGHCGBGFHF3FGHFHF222ECA3D555B35BAAF5B53EFAEE11>?>?>?B1?BEF3@E4@344BBGH313BB4F44DBGG4E/E/?BFGF?
@M02034:409:000000000-BFKT7:1:1101:10011:12338 1:N:0:24
AAAGTCGAGGTGCCTAAAGTGGCAACCCAGACTCCGCCGTATGTTGGTGGTGTAGAGCTTCCTGTAGCCGCATGGCGTTCGTACTTAAATATGGAACTAACCATTCCAATTTTCGCTGTCTCTTATACACATCTCCGAGCCCACGAGACC
+
BBBBBFBBBBBBGGGGGGGGGGGHHHHGGHHGHGHGGGGEGHGHHGFEFEEFFFGDGFFHHHHHGHHGHFGEFEHFEEEGGECGHHHHHHGHHFBGFHHHHHHHHHGFHHHHHGGFGEBGHHHFFFGGHHHFHHHGGCFGGGHGGGGGGA
@M02034:409:000000000-BFKT7:1:1101:2747:12340 1:N:0:24
AAAGTCGAGGTGCCTAAAGTGGCAACCCAGACTCAGACGCTGGTTGGTGGTGTAGAGCTTCCTGTAGCCGCATGGCGTTCGTACTTAAATATGGAACTAACCATTCCAATTTTCGCTGTCTCTTATACACATCTCCGAGCCCACGAGACC
+
AAAAABA>32AAGGGG4GGGGGGFCGFFGFHCH33BFCEEEGGH32ABFAEEGDGBFDGHFFDG5DFFD?E?AEHFEEGAEEFFFFG3GFFGHGEFHHFGGFFGG444BG3GF4E<E/A1G2FGFHHDD1GFFHFFFCC?DFFCDC?D?<
@M02034:409:000000000-BFKT7:1:1101:19887:12340 1:N:0:24
AAAGTCGAGGTGCCTAAAGTGGCAACCCAGACTCGGACGGTTGGTAGTGAGACCTGTAGCCGCATGGCGTTCGTACTTAAATATGGAACTAACCATTCCAATTTTCGCTGTCTCTTATACACATCTCCGAGCCCACGAGACCAGAGAGG
+
BCCCCFCCCCBCGGGGGGGGGGGGHHHGGHHGHHGGGGGGGGGGEHHHHHHGGGHHHGHGHGGGGGHGEEGGEEFHHHHHGHHHHHGFHHHHGHHHHHHHHHHHHHGEGGEGHFHHHHHHHHHHHHHHGCDCCFHGC@DAGGHHHHHGG
@M02034:409:000000000-BFKT7:1:1101:5912:12343 1:N:0:24
AAAGTCGAGGTGCCTAAAGTGGCAACCCAGACTCCTGTTCCGGTTGGTGGTGTAGAGCTTCCTGTAGCCGCATGGCGTTCGTACTTAAATATGGAACTAACCATTCCAATTTTCGCTGTCTCTTATACACATCTCCGAGCCCACGAGACC
+
CCCDCFCCBCCCGGGGGGGGGGGHHHHGGHDAGE33GFGGHGGG?ECAAAEEA3F5A5AB5FEF5AAA3EE0EEC1>?EFE>2FFHH3@FGDEG33BFGHB03BD?F44F?FF?<<EEEGDFFG?FBDHBBBGDG2A/BFCCGG?/<<<<
@M02034:409:000000000-BFKT7:1:1101:13379:12349 1:N:0:24
AAAGTCGAGGTGCCTAAAGTGGCAACCCAGACTAGGTATGGGGTTGGTGGTGTAGAGCTTCCTGTAGCCGCATGGCGTTCGTACTTAAATATGGAACTAACCATTCCAATTTTCGCTGTCTCTTATACACATCTCCGAGCCCACGAGACC
+
BCCDCFCBCCCCGGGGGGGGGGGHHHHGGHHGHHHHGHHHHHGFFGGGFGEFHHHHHHHHHHHHHHHHHGGGGGHHGGGGGGHHHHHHHHHHHHHGFHHHHHFHHHHGHHHHHFGGGGGGFHHHFHGHGHFHGHGFDD@CFGHGGGGEGE
@M02034:409:000000000-BFKT7:1:1101:16123:12349 1:N:0:24
AAAGTCGAGGTGCCTAAAGTGGCAACCCAGACTCCTCCTCCTGTTGGTGGTGTAGAGCTTCCTGTAGCCGCATGGCGTTCGTACTTAAATATGGAACTAACCATTCCAATTTTCGCTGTCTCTTATACACATCTCCGAGCCCACGAGACC
+
BCCCCFCCCCCBGGGGGGGGGGGHHHHGGHHGHHHHHHHHHHHHHHHGGGEFGFHHHHHHHHHHGHHHHGGGGGHHGGGGGGHHHHHHHHHHHHHHHHHHHHHHHHGHHHHHHHGGGGGHHHHHHHHHFHFHHHHHFGGGGGHGGGGGGF
@M02034:409:000000000-BFKT7:1:1101:4788:12350 1:N:0:24
AAAGTCGAGGTGCCTAAAGTGGCAACCCAGACTAGGAGGGAGGTTGGTGGTGTAGAGCTCCTGTAGCCGCATGGCGTTCGTACTTAAATATGGAACTAACCATTCCAATTTTCGCTGTCTCTTATACACATCTCCGAGCCCACGAGACCA
+
BCBCBFCCCCCCGGGGGGGFGGGGHHHGGHHGHHHHHHGGGGGFHHGGFGEFHHHFGGHHHHHHHHHFEGGGGHGGFGGGEGFHHHGHFHHHHHGHHGHHHHHHGHDFHHHHHGGGGFGHHHHHHHFHFGHHHHHE@DFCEHGGG@DFGE
@M02034:409:000000000-BFKT7:1:1101:5933:12352 1:N:0:24
AAAGTCGAGGTGCCTAAAGTGGCAACCCAGACTCCTGTTCCGGTTGGTGGTGTAGAGCTTCCTGTAGCCGCATGGCGTTCGTACTTAAATATGGAACTACCCATTCCAATTTTCGCTGTCTCTTATACACATCTCCGAGCCCACGAGACC
+
1AAAAD11>AAAGGGBC1FGGGCFHHHGGHFFHHHHHFGHHGG/AEEGGCGGCBGFFHHH1AFFFFFFH?ECGFHF/E@FEECGGGGF1B2@2GF1FGB1EC1BGDF2BFFFH2ECEEEFFFGHDG2>2B1GB1FDC?//CE/?/@CAAF
@M02034:409:000000000-BFKT7:1:1101:9550:12354 1:N:0:24
AAAGTCGAGGTGCCTAAAGTGGCAACCCAGACTGCTTCTGCGGTTGGTGGTGTAGAGCTTCCTGTAGCCGCATGGCGTTCGTACTTAAATATGGAACTAACCATTCCAATTTTCGCTGTCTCTTATACACATCTCCGAGCCCACGAGACC
+
BBBCCFCBCCCCGGGGGGGGGGGHHHHGGHHGHHHHHHHHHGGGGGGGGGEGHHHHHHHHHHHHGHHHHGGGGGHHGGGGGGHHHHHHHHGHHHEGGHGHHHGHHHHHHHHHHHGGGGGHHHHHHHHHGHGHGHGHGFGGGGHGGGGGGG
@M02034:409:000000000-BFKT7:1:1101:27017:12355 1:N:0:24
AAAGTCGAGGTGCCTAAAGTGGCAACCCAGACTCGTTGGCAGGTTGGTGGTGTAGAGCTTCCTGTAGCCGCATGGCGTTCGTACTTAAATATGGAACTAACCATTCCAATTTTCGCTGTCTCTTATACACATCTCCGAGCCCACGAGACC
+
BBCCBFCCCCCCGGGGGGGGGGGHHHHGGHHGHHGHGHHHHGGHHHGFFGEFHHHFHHHHHHHHHHHHHGGGGGHHGGGGFFHHHHGFHHGHHHGHHHGGGHGHHHHHGHHHHHGGGGGHHHHHHHGHFHHHHHHHECCCGGHGGGGGGG
@M02034:409:000000000-BFKT7:1:1101:12028:12359 1:N:0:24
AAAGTCGAGGTGCCTAAAGTGGCAACCCAGACTATGTTTCAGGTTGGTGGTGTAGAGCTTCCTGTAGCCGCATGGCGTTCGTACTTAAATATGGAACTAACCATTCCAATTTTCGCTGTCTCTTATACACATCTCCGAGCCCACGAGACC
+
CCCCBF@BCCCCGGGGGGGGGGGHHHHGGHHGHHHHGHHHHHHHHHGGFDFFHFHHGHHHHHHHHHHGHGGGGGHGGGGGGGHHHHHHHHHHHHFHHHHHHHGHHHFHHHHHHHGGGGGGHHHHHHHHHHGHHHHHGGGGFGHGGFGGGG
@M02034:409:000000000-BFKT7:1:1101:17694:12361 1:N:0:24
AAAGTCGAGGTGCCTAAAGTGGCAACCCAGACTAGGGAGAATGTTGGTGGTGTAGAGCTTCCTGTAGCCGCATGGCGTTCGTACTTAAATATGGAACTAACCATTCCAATTTTCGCTGTCTCTTATACACATCTCCGAGCCCACGAGACC
+
BCCCCFCCCCCCGGGGGGGGGGGGGHHGGHHGHHHHHHGGHHHHHHHFGGAFGGGGHHHHHHHFGGGEGEEEGGHHGFGGEFCGHHGFGHHHHHHHFFFFGFHHHHHHHHHHHGGGGGGHFFHHGHHHFHEFHHDGEDGCGGHGGGGGGE
@M02034:409:000000000-BFKT7:1:1101:2745:12363 1:N:0:24
AAAGTCGAGGTGCCTAAAGTGGCAACCCAGACTTATGATCATGTTGGTGGTGTAGAGCCTTCCTGTAGCCGCATGGCGTTCGTACTTAAATATGGAACTAACCATTCCAATTTTCGCTGTCTCTTATACACATCTCCGAGCCCACGAGAC
+
AAAAAFBABBBBFGGGGGGGGGGGHGGGGHHFCGHHHHGHHHHFHHHGGGGFHHHGHDGHHGFHHHHHBFEEAEEHHGGGEFEHHEHDHHHHHHH@3BFFFGHGHHFGHBFFGHFE?FGGGHGHHHGHFDCHHGGFFGGGGGGFGGFCG?
@M02034:409:000000000-BFKT7:1:1101:16858:12368 1:N:0:24
AAAGTCGAGGTGCCTAAAGTGGCAACCCAGACTTGGTTTCTTGTTGGTGGTGTAGAGCTTCCTGTAGCCGCATGGCGTTCGTACTTAAATATGGAACTAACCATTCCAATTTTCGCTGTCTCTTATACACATCTCCGAGCCCACGAGACC
+
CCCCCFCCCCCCGGGGGGGFGGGHHHHGGHHGHHHHGHGHHHHHHHHGGGEFHHHHHHHHHHHHHHHHHGGGGGHHGGGGGGHHHHHHHHHHHHBGHHHGHHHHHHFGHHHHHHGGGGGGHHHHHHHHGHFHHHHHG?GGGGHGGGGGGG
@M02034:409:000000000-BFKT7:1:1101:21938:12368 1:N:0:24
AAAGTCGAGGTGCCTAAAGTGGCAACCCAGACTTCTCCTCCGGTTGGTGGTGTAGAGCTTCCTGTAGCCGCATGGCGTTCGTACTTAAATATGGAACTAACCATTCCAATTTTCGCTGTCTCTTATACACATCTCCGAGCCCACGAGACC
+
BBBBAF?ADBBBGGGGGGGGGGGHHHHGGHHGHFHHFHFFGGGGFGGEEDGGGHHFFHHGHHHHHFHFGEGFGGHEFGGGGGGEHHGHFHHHGHGBGHHFBEEFHFGFHHHHHGEEFEEFFEFBDFBGDFDGHHHFGC/@CFAFG?C/CC
@M02034:409:000000000-BFKT7:1:1101:2760:12373 1:N:0:24
AAAGTCGAGGTGCCTAAAGTGGCAACCCAGACTTATGATCATGTTGGTGGTGTAGAGCCTTCCTGTAGCCGCATGGCGTTCGTACTTAAATATGGAACTAACCATTCCAATTTTCGCTGTCTCTTATACACATCTCCGAG
+
>AA3>BAAB?AAFGGGGGGFGGFHHHHGFH2FFFHHGGGHHHFHDGGEFEGGHDG5DEGHFFFHHGHHBGFGCEE1?0>>?AEFEEDFFFGFFF33BBCG3BB3BDGBGFGHHHH/E/<EF4BDGBGHFFGHFBGFHGG?
@M02034:409:000000000-BFKT7:1:1101:6097:12379 1:N:0:24
AAAGTCGAGGTGCCTAAAGTGGCAACCCAG
+
?A1>ADAA1DAAEG1GGGG3AEFC1GH?FC
@M02034:409:000000000-BFKT7:1:1101:18695:12382 1:N:0:24
AAAGTCGAGGTGCCTAAAGTGGCAACCCAGTCGATGGGTGGTGTAGAGCTTCCTGTAGCCGCATGGCGTTCGTACTTAAATATGGAACTAACCATTCCAATTTTCGCTGTCTCTTATACACATCTCCGAGCCCACGAGACC
+
BBBBBFBBBBBBGGGGGGGGFGGHHHHGGH3F2F25BGG222BGHHHHHGHHHHHHHHHHGGGGGHHGEGGGGHHHHHHFGFHHHGGFHHGHHHGHHHHFHHHHGGGGGGHHHHHHHGHHHGHHHHHGGGGGGGGGCG//?
@M02034:409:000000000-BFKT7:1:1101:8332:12382 1:N:0:24
AAAGTCGAGGTGCCTAAAGTGGCAACCAGACTATTTGTAATTTGGTGTGTAGAGCTTCCTGTAGCCGCATGGCGTTCGTACTTAAATATGGAACTAACCATTCCAATTTTCGCTGTCTCTTATACACATCTCCGAGCCCACGAGACCAGA
+
CCCDCFCCCCBCGGGGGGGGGGGGHHHGHHGHHHHHHHEHHHHHHGFGFGHHHHHHHGHHHGGHHHGEGGGHHGGGGGGHHHHHGHHHHHHHGHHHHHHHHHHHHHGHHHGGGGGGHHHHHHHGFHGHHHHHHGCGGGGHGGGGGGGHHC
@M02034:409:000000000-BFKT7:1:1101:17456:12383 1:N:0:24
AAAGTCGAGGTGCCTAAAGTGGCAACCCAGACTGGGTTGGCGGTTGGTGGTGTAGAGCTTCCTGTAGCCGCATGGCGTTCGTACTTAAATATGGAACTAACCATTCCAATTTTCGCTGTCTCTTATACACATCTCCGAGCCCACGAGACC
+
ABAABFBBBBBBCGGGGGGGGFFFHHHGGHGGHHHGHGGGHGGGGFGEEE1BFFGFGHHHHFHHGHHGHGGGEEHHGAEEGEFH?F4FGHFFHFBGHFGHHHEGHHGGFHDHHFDGGC?DGFHHFH22FGBFFGFFD/@CCGHG@@DDGE
@M02034:409:000000000-BFKT7:1:1101:10369:12383 1:N:0:24
AAAGTCGAGGTGCCTAAAGTGGCAACCCAGACTCCGTCTTCTGTTGGTGGTGTAGAGCTTCCTGTAGCCGCATGGCGTTCGTACTTAAATATGGAACTAACCATTCCAATTTTCGCTGTCTCTTATACACATCTCCGAGCCCACGAGACC
+
BBBABFBBBBABGGGGGGGFGGGHHHHGGHHGHHHGHHHGHHHHHHGEFGEFGGHHHHHHHHHHHHHGHGGGGGHHGFGGGFHHHHHGHHHHHHFHGHGHHHHHHHGHHHHHHHG?EGEHHHHHGHHHHFFHHHGGGCCCGGHGGGGGGC
@M02034:409:000000000-BFKT7:1:1101:9130:12393 1:N:0:24
AAAGTCGAGGTGCCTAAAGTGGCAACCCAGACTAAGAATCAGGTTGGTGGTGTAGAGCTTCCTGTAGCCGCATGGCGTTCGTACTTAAATATGGAACTAACCATTCCAATTTTCGCTGTCTCTTATACACATCTCCGAGCCCACGAGACC
+
BBBBBFBBBBBBGGGGGGFFGGGHHHHGGHHGHHHHHHHHHHHGGHGEFGEFGHHGGHHHHHHHGHHHHGGGGGHHGGGGGGHHHHHHHHHHHHEFHHHHHHHHHHGGHHHHHHGGGGEFHHFHHHHHGHEHHHHHD@GGGGHGGGGGGE
@M02034:409:000000000-BFKT7:1:1101:22952:12394 1:N:0:24
AAAGTCGAGGTGCCTAAAGTGGCAACCCAGACTCAGCCTGCGGTTGGTGGTGTAGAGCTTCCTGTAGCCGCATGGCGTTCGTACTTAAATATGGAACTAACCATTCCAATTTTCGCTGTCTCTTATACACATCTCCGAGCCCACGAGACC
+
ABAABFBBBBBBGGGGGGGGGGGHHHHGGGHGHHHFGHFHHGGGGGGEFEEFGFHFHFHGHHHHHHHHHGGGEGHHGEEFG>FEFGHGFFFHHHFFHHHHHHHHHHGGHHHHHHGGGGGFHHHHGHFHHHHHHHHHGCGGGGHGGDFGGG
@M02034:409:000000000-BFKT7:1:1101:6100:12397 1:N:0:24
AAAGTCGAGGTGCCTAAAGTGGCAACCCAGACTGGTGTTTCTGTTGGTGGTGTAGAGCTTCCTGTAGCCGCATGGCATTCGTACTTAAATATGGAACTAACCATTCCAATTTTCGCTGTCTCTTATACACATCTCCGAGCCCACGAGACC
+
BBBBBFBABBABGGGGGGGGGGGHHHHDGHHGHHGFHHGHHHHHHHHGGGEFGHHFHHGHHHHHHGHGHEGEEGHHGHHHHHHHHHHGHHFHHHGBFHGHHHHHHHGHHHHHHHGGGGGGHHHHHHHHFHFHHHFHGGGGGGHGGGGGGG
@M02034:409:000000000-BFKT7:1:1101:8341:12398 1:N:0:24
AAAGTCGAGGTGCCTAAAGTGGCAACCAGACTATTTGTAATTTGGTGTGTAGAGCTTCCTGTAGCCGCATGGCGTTCGTACTTAAATATGGAACTAACCATTCCAATTTTCGCTGTCTCTTATACACATCTCCGAGCCCACGAGACCAG
+
AAAAADA3D?ABFGFGGFGGGFGCAGHA42FEHHHHHBDGHHHHHAFFE2DGGDFHHHHHHFFEAFEEEEEHEGFGAEEHHHHHHEGHFFHFBGFFFFF3FGFGH4FGGHFCDFGE3GHEGBG4F4F??FGH3E/?DDFHFC/>DAEHH
@M02034:409:000000000-BFKT7:1:1101:22056:12399 1:N:0:24
AAAGTCGAGGTGCCTAAAGTGGCAACCCAGACTGCGACGGTTGTTGGTGGTGTAGAGCTTCCTGTAGCCGCATGGCGTTCGTACTTAAATATGGAACTAACCATTCCAATTTTCGCTGTCTCTTATACACATCTCCGAGCCCACGAGACC
+
ABBCBFCCBCBBGGGGGGGFFGGHGHHGGHHGHHHGGGEG1BEEGHHEFGABFFGFGDHHHGHHGHHHHFFGGGHHFEFGGFGHHHHGHHHHHHHH3FFFHHHHHHHHHHHHHHGGGGGGHFHHGHHHFGFFGHFGDCG?DCHGGGGGGF
@M02034:409:000000000-BFKT7:1:1101:18428:12403 1:N:0:24
AAAGTCGAGGTGCCTAAAGTGGCAACCCAGACTCAGATTTCGGTTGGTGGTGTAGAGCTTCCTGTAGCCGCATGGCGTTCGTACTTAAATATGGAACTAACCATTCCAATTTTCGCTGTCTCTTATACACATCTCCGAGCCCACGAGACC
+
BCBCCFCCDCCBGGGGGGGGGGGHHHHGGHHGH3G3F5B552AFEGGGGGGGHHHGHHHHHHHHHHHHHGGGFGHHGGGGGGHHHHHHHHHHHHHHGHHHHHGHHHGHHHHHHHGGGGGGHHHHHHHHHHHHHHHFGCGGGGHGGGGGGG
@M02034:409:000000000-BFKT7:1:1101:13394:12406 1:N:0:24
AAAGTCGAGGTGCCTAAAGTGGCAACCCAGACTCCTCATAATGTTGGTGGTGTAGAGCTTCCTGTAGCCGCATGGCGTTCGTACTTAAATATGGAACTAACCATTCCAATTTTCGCTGTCTCTTATACACATCTCCGAGCCCACGAGACC
+
BBABBFBADBABGGGGGGGFGGGGHHHGGHHGHHHHHHHFFFGDGHHEFEFGHGHHHGHFHHHHHHHHHGGGGGHHGGGGGGFHHHEHHHGHHEFFFHFFGHHHHHHHHHHHHBEFFGGGHHHHHGGHFGHHGHHFDG?D@FHGGGGCDE
@M02034:409:000000000-BFKT7:1:1101:5848:12411 1:N:0:24
AAAGTCGAGGTGCCTAAAGTGGCAACCCAGACTGCTGGG
+
AAA3>DABB2AAGGGFGFGFGGGHHHHGGGEGF335B3A
@M02034:409:000000000-BFKT7:1:1101:4186:12424 1:N:0:24
AAAGTCGAGGTGCCTAAAGTGGCAACCCAGACTTCGAGTGTTGTTGGTGGTGTAGAGCTTCCTGTAGCCGCATGGCGTTCGTACTTAAATATAGAACTAACCATTCCAATTTTCGCTGTCTCTTATACACATCTCCGAGCCCACGAGACC
+
CCCCCFCCCCCCGGGGGGGGGGGHHHHGGHHGHHHFBGGGGGHHHHHGFGGGHFGBFFFHGHHGGFHGHGGGGGHGGAEFGFHHHHGHFHHHHHDFFHGFFFFGGHHFHHHHHFGEGGEFHHGGGH3FFFFHGHH2CCFFGCFFGCCGGG
@M02034:409:000000000-BFKT7:1:1101:16743:12441 1:N:0:24
AAAGTCGAGGTGCCTAAAGTGGCAACCCAGACTCATCCTCATGTTGGTGGTGTAGAGCTTCCTGTAGCCGCATGGCGTTCGTACTTAAATATGGAACTAACCATTCCAATTTTCGCTGTCTCTTATACACATCTCCGAGCCCACGAGACC
+
AAAB3DAABDBBGGGGGGGGFFGHHHHGGHHGHHHHHHHHGHGHHHHGGGEFFGHFHHGGHHHHHHEFHGGEGGHHGGGGGEBGHHHGDFFHFHHHHHHFHAHHHHHHHHHHGHFEFGGHFHHHFHFGBHHFFFFGGGCDGGHGGGGG?A
@M02034:409:000000000-BFKT7:1:1101:6192:12455 1:N:0:24
AAAGTCGAGGTGCCTAAAGTGGCAACCCAGACTCTTCTTCTTGTTGGGGTGTAGAGCTTCCTGTAGCCGCATGGCGTTCGTACTTAAATATGGAACTAACCATTCCAATTTTCGCTGTCTCTTATACACATCTCCGAGCCCACGAGACCA
+
CCCCCFCCCCCCGGGGGGGGGGGHHHHGGHDGHHHHHHHHHHHHHHHGGEEFHHHHHHHHHHHHHHHHGGGGGHGFFGGGGGGHHGHFHHHHHGHGHHHHHHHHHHFGGHHHHGGGGEGHHHHHHHGHHFHHHHHGGGGGGHGGCCGGGC
@M02034:409:000000000-BFKT7:1:1101:16736:12460 1:N:0:24
AAAGTCGAGGTGCCTAAAGTGGCAACCCAGACTCATCCTCATGTTGGTGGTGTAGAGCTTCCTGTAGCCGCATGGCGTTCGTACTTAAATATGGAACTAACCATTCCAATTTTCGCTGTCTCTTATACACATCTCCGAGCCCACGAGACC
+
CCCCCFCBCCCCGGGGGGGGGGGHHHHGGHHGHGGGHHHHGHHHHHHECDGGHGGBGHGHHGHHGFHFFGGAEGGFEEGGGGFHHHHHFHHGHHBBGHHHCGDGHFFFFGHHHDEGGGEHGHHF4GHHFHGFFHGGGCFG/FHGGCCGGG
@M02034:409:000000000-BFKT7:1:1101:16582:12466 1:N:0:24
AAAGTCGAGGTGCCTAAAGTGGCAACCCAGACTTGGAATCAGGTTGGTGGTGTAGAGCTTCCTGTAGCCGCATGGCGTTCGTACTTAAATATGGAACTAACCATTCCAATTTTCGCTGTCTCTTATACACATCTCCGAGCCCACGAGAC
+
DDDDDFCCCCDCGGGGGGGGGGGHHHHGGHHGH5GHH5GH5FHHGHGGGGGFHHHHHHHHHHHHHHHHHGGGGGHHGGGGGGFHHHHHHHHHHHHHGHHHHHHHHHHHHHHHHHGGGGGHHHHHHHGHHHHHHHHGGGGGGGHGGGGGG
@M02034:409:000000000-BFKT7:1:1101:13842:12471 1:N:0:24
AAAGTCGAGGTGCCTAAAGTGGCAACCCAGACTATGGTTTCTGTTGGTGGTGTAGAGCTTCCTGTAGCCGCATGGCGTTCGTACTTAAATATGGAACTAACCATTCCAATTTTCGCTGTCTCTTATACACATCTCCGAGCCCACGAGACC
+
CCDDCFCCDDCCGGGGGGGGGGGHHHHGGHHGHHHHHFGHHHHHHHHGGGEFGHHHHHHHHHHHHHHHHGGGGGHHGGGGGGHHHHHHHHHHHHHHHHHGHHHHHHHHHHHHHHGGGGGGHHHHHHGHFHFHHHHHGFGGGGHGGGGGGG
@M02034:409:000000000-BFKT7:1:1101:16096:12473 1:N:0:24
AAAGTCGAGGTGCCTAAAGTGGCAACCCAGACTAAGCCTAAGGTTGGTGGTGTAGAGCTTCCTGTAGCCGCATGGCGTTCGTACTTAAATATGGAACTAACCATTCCAATTTTCGCTGTCTCTTATACACATCTCCGAGCCCACGAGACC
+
ABBCBFCBCCBCGGGGGGGFGGGHHHHGGHGFHHHHHHHHHHHGHHGFGGEFFGHFHHHHHHHHHHHHHGGGGGHHGFGGGGHHHHHHHHGHHHHHHHHGHHHHHHHHHHHHHGGGGGFHHHHHHHHHGHFHHFHHGGGGGGHGGGGGGF
@M02034:409:000000000-BFKT7:1:1101:22611:12482 1:N:0:24
AAAGTCGAGGTGCCTAAAGTGGCAACCCAGACTAATCAGCTTGTTGGTGGTGTAGAGCTTCCTGTAGCCGCATGGCGTTCGTACTTAAATATGGAACTAACCATTCCAATTTTCGCTGTCTCTTATACACATCTCCGAGCCCACGAGACC
+
CCCCCFCCCCCCGGGGGGGGGGGHHHHGGHHCFGEHFGHBGHHHE2EFEEEFAAG5BAFGEGFHGDFFFFE0EEG1E?ECE12?FGHFDGHFHF33FGHHFEFGFDH44FFGFFEAFA?FFGGHBFGFGB2FGHGDC<<@/?FF?<@FDF
@M02034:409:000000000-BFKT7:1:1101:25918:12483 1:N:0:24
AAAGTCGAGGTGTCTAAAGTGGCAACCCAGACTCGGGGGGGGGTTGGGGGT
+
BCBCCFCBCCBCDGGGGGGGGGGHHHHGGH22F322EEEGGFF@=DD-99B
@M02034:409:000000000-BFKT7:1:1101:16571:12483 1:N:0:24
AAAGTCGAGGTGCCTAAAGTGGCAACCCAGACTTGGAATCAGGTTGGTGGTGTAGAGCTTCCTGTAGCCGCATGGCGTTCGTACTTAAATATGGAACTAACCATTCCAATTTTCGCTGTCTCTTATACACATCTCCGAGCCCACGAGACC
+
AAAAAD11>?AAGGGGGGGGGGFHHHGGCFHEFF1BGHHCDDFHHEAA/AEFHFHDBFABGHHHHEG21EEEEEGCE>EFEFB//FG1BGFFFG11BBFGC01EGEE>BFFGGBEEGE?F2FED>F22BF1<FDGF/<<BC//?>@//AF
@M02034:409:000000000-BFKT7:1:1101:25570:12485 1:N:0:24
AAAGTCGAGGTGCCTAAAGTGGCAACCCAGACTCGGCATGATGTTGGTGGTGTAGAGCTTCCTGTAGCCGCATGGCGTTCGTACTTAAATATGGAACTAACCATTCCAATTTTCGCTGTCTCTTATACACATCTCCGAGCCCACGAGAC
+
?A3>ADABDD>ACFFGGGGGGCFBFFG2ECDEEGFGDFEHBGHHHGHEFEFEFDGBEHHFGFFDFFGGHGECFEFHGFGEEECFGHHHFHHHFGHHGHEFFHEHHFHBHGGGBBE/?EGEGFFHHHDGBGFCHHGFE<@CGECFC@@EA
@M02034:409:000000000-BFKT7:1:1101:4064:12495 1:N:0:24
AAAGTCGAGGTGCCTAAAGTGGCAACCCAGACTAATCGGCTGGTTGGTGGTGTAGAGCTTCCTG
+
BBBBBFBB@DABFGG5BGGGGGGHGHHGGHHCGHBHHAEEDGFHFG0AA1ECA3B5D53B5FGH
@M02034:409:000000000-BFKT7:1:1101:11840:12503 1:N:0:24
AAAGTCGAGGTGCCTAAAGTGGCAACCCAGACTAAGCAGAAGGTTGGTGGTGTAGAGCTTCCTGTAGCCGCATGGCGTTCGTACTTAAATATGGAACTAACCATTCCAATTTTCGCTGTCTCTTATACAATCTCCGAGCCCACGAGACCA
+
ABAAAFBBBBABGGGGGGGGGFGHGHHEGHHGHHHGGHGFHGHHGHGEFGEFHHGGHHHHHHHFFHHHHGGEGGHHGGGGGFHHHHHGHHGHHHGHHGHHHHGHHHGHHHHHHGGFGGEFHHGHGGGHHHHHFFHGCCGGGEGDGGGGGF
@M02034:409:000000000-BFKT7:1:1101:26480:12506 1:N:0:24
AAAGTCGAGGTGCCTAAAGTGGCAACCCAGACTCATAAGTAGGTTGGTGGTGTAGAGCTTCCTGTAGCCGCATGGCGTTCGTACTTAAATATGGAACTAACCATTCCAATTTTCGCTGTCTCTTATACACATCTCCGAGCCCACGAGACC
+
ABABBFCCCCBCGGGGGGGFGGGHHHHGGHHGHHHHHHHDGGHHHHGEFGEFHHHGHHHHHHHHHHHHHGGGGGHHGGGGGGHHHHHHHHHHHHHGGHHHHHGHHHHHHHHHHHGGGGGHHHHHHHGHHHGHHHHHGCGGGGHGGGGGGG
@M02034:409:000000000-BFKT7:1:1101:16458:12509 1:N:0:24
AAAGTCGAGGTGCCTAAAGTGGCAACCCAGACTCTGCGGTTTGTTGGTGGTGTAGAGCTTCCTGTAGCCGCATGGCGTTCGTACTTAAATATGGAACTAACCATTCCAATTTTCGCTGTCTCTTATACACATCTCCGAGCCCACGAGACC
+
BBABCFCCCCCCGGGGGGGGGGGHHHGGGHHGHHHHHGGEGGFHHHG1FGEFGFGFHHHHHGHFGHHHHGGGGGHHGGGGCFHHGHHHHHEHHHGHGHHGHHHHHHFGHGHFHFFGGGAGHHHGFHDGFH2GCGFFC>@CCFCFC@DDDE
@M02034:409:000000000-BFKT7:1:1101:8543:12512 1:N:0:24
AAAGTCGAGGTGCCTAAAGTGGCAACCCAGAAGCGTGGTGGTGTAGAGCTTCCTGTAGCCGCATGGCGTTCGTACTTAAATATGGAACTAACCATTCCAATTTTCGCTGTCTCTTATACACATTCCGAGCCCACGAGACG
+
CCCCCFCCCCCCGGGGGGGGGGGHHHHGGHHF332EGC2FEGGHHF5FHHHHHHHHHHHHGGCFGHHGGGGGGHHHHHHHHHHHHGHHHHHHHHHHHHHHHHHHHGGGGGHHHHHHHHHHHFHGH3B<B//FGEC/>C/C
@M02034:409:000000000-BFKT7:1:1101:8299:12516 1:N:0:24
AAAGTCGAGGTGCCTAAAGTGGCAACCCAGACTTAGTATTTGGTTGGTGGTGTAGAGCTTCCTGTAGCCGCATGGCGTTCGTACTTAAATATGGAACTAACCATTCCAATTTTCGCTGTCTCTTATACACATCTCCGAGCCCACGAGACC
+
ABBBBFBBBBBBGGGGGGGAGFGGHHHGGHHGHHHHFGHHHHGGGGFEFGEFFFGFHHHHHHHGFFHFHEEEFGHFEFGGFFHHHHGFHHGHHHFFHHHGHHHHHHHFHHHHHHFEFFFHHFHHFHHHFHHHHHHGGCGFGGHGGGGGGF
@M02034:409:000000000-BFKT7:1:1101:4785:12518 1:N:0:24
AAAGTCGAGGTGCCTAAAGTGGCAACCCAGACTTTTTTTTTTGTTGGTGGTGTAGAGCTTCCTGTAGCCGCATGGCGTTCGTACTTAAATATGGAACTAACCATTCCAATTTTCGCTGTCTCTTATACACATCTCCGAGCCCCACGAGAC
+
AAAABFABBBAAGGGGGGGGGFGFGHFEEHFFFHHHHGGGGGGHHHHGGGBFGHHEHFHHGGHGFGHHHGGGGGHGEFGGFFGHHHFFHHBHHHFHHHHGEHHHHHHHHHHHHHGGGGEGHGHHHFFFGHFGHHFFGDDCCGGGDDGGGG
@M02034:409:000000000-BFKT7:1:1101:17395:12519 1:N:0:24
AAAGTCGAGGTGCCTAAAGTGGCAACCCAGACTTTTTGTCGTGTTGGTGGTGTAGAGCTTCCTGTAGCCGCATGGCGTTCGTACTTAAATATGGAACTAACCATTCCAATTTTCGCTGTCTCTTATACACATCTCCGAGCCCACGAGACC
+
ABABBFBBBBBBGGGGFGGGGGGHHHHGGHHGHHHHHGHCFFEHHHHEGGEFGGGEGHHHHGHHHHHHHGGFGGHHGGGGGGHHHHGGHHFHHHGHHHHGHHHHHHHHHGHHHHGGGGEFHHGHHHHHHGGHHHHFFDGGGGHGGGGDGG
@M02034:409:000000000-BFKT7:1:1101:26475:12524 1:N:0:24
AAAGTCGAGGTGCCTAAAGTGGCAACCCAGACTCATAAGTAGGTTGGTGGTGTAGAGCTTCCTGTAGCCGCATGGCGTTCGTACTTAAATATGGAACTAACCATTCCAATTTTCGCTGTCTCTTATACACATCTCCGAGCCCACGAGACC
+
AAAAADAAD2>AGGGGFGGGGFGHHHHGGGHGGF3DD555D5BFGFCEG?FGHHHHGHHEHHGHGHHHHEEGGDHEEGGGGGHHHHHG3FGHHBGFBGFGHHHHGHGHGHFHGHGGGCGGHHGHFHFGGFEBCG1BE@/<BFGGCC@DDF
@M02034:409:000000000-BFKT7:1:1101:12565:12528 1:N:0:24
AAAGTCGAGGTGCCTAAAGTGGCAACCCAGACTTGGATTGTTGTTGGTGGTGTAGAGCTTCCTGTAGCCGCATGGCGTTCGTACTTAAATATGGAACTAACCATTCCAATTTTCGCTGTCTCTTATACACATCTCCGAGCCCACGAGACC
+
CCCCCFCCCBCBGGGGGFGFGGGHHHHGGHHGHFF3A3BF3DGHEAAA22E113D5A5A35BFFF5A53AE0EEC1>>>FEE2?BGHGBFH@BE33BEGH303B3BD4?F3F44/?EE<F4FF?4F4?FC2?FFF?C/@CGCCF?/@GFE
@M02034:409:000000000-BFKT7:1:1101:10008:12532 1:N:0:24
AAAGTCGAGGTGCCTAAAGTGGCAACCCAGACTCCTCCGCTTGTTGGTGGTGTAGAGCTTCCTGTAGCCGCATGGCGTTCGTACTTAAATATGGAACTAACCATTCCAATTTTCGCTGTCTCTTATACACATCTCCGAGCCCACGAGACC
+
CBCBBFCBBCCAFGGGGGGGGGGHHHHGGHHGHHGGHHGGGGFGHHHGFGEFHHFFGGHHFHHHFGGHHGGFEGHHGFGGGGHHHHGHHHHHHHGGFHHHHHFHEHFHHHHHHHGGGGGHHFHHFHHHGHFHFHDGE/C?CGHGGGF/AF
@M02034:409:000000000-BFKT7:1:1101:11905:12536 1:N:0:24
AAAATCGAGGTGCCTAAAGTGGCAACCCAGACTTCGCAGCAGGTTGGTGGTGTAGAGCTTCCTGTAGCCGCATGGCGTTCGTACTTAAATATGGAACTAACCATTCCAATTTTCGCTGTCTCTTATACACATCTCCGAGCCCACGAGACC
+
BCCCCFCFCCABGGGGGGGGGGGHHHHGGHHGGHHGGGGGHHHHHHGGFGEFGGGFGHHHHHHHHHHHGGGEFGHGGGGGGGHHHHHHHHHHHHFFHHHHHEFHHHHGHHHHHHGGGEEFHHHHHGHHFFHHHHHHG/CCGGHGGCGGGF
@M02034:409:000000000-BFKT7:1:1101:17994:12539 1:N:0:24
AAAGTCGAGGTGCCTAAAGTGGCAACCCAGACTGGTCTTCAGGTTGGTGGTGTAGAGCTTCCTGTAGCCGCATGGCGTTCGTACTTAAATATGGAACTAACCATTCCAATTTTCGCTGTCTCTTATACACATCTCCGAGCCCACGAGACC
+
CCDDCFCCDDCCGGGGGGGFGGGHHHHGGHHGHHHHHHHHHHHHHHGGFGFGHHHHHHHHHHHHHHHHHGGFGGHHGGGGGGHHHHHHHHHHHHHHHHHHHHHHHHHHHHHHHHGGGGGGHHHHHHGGHGHHHHHHGFGGGGHGGGGGGG
@M02034:409:000000000-BFKT7:1:1101:17091:12540 1:N:0:24
AAAGTCGAGGTGCCTAAAGTGGCAACCCAGACTTCGTCTCAGGTTGGTGGTGTAGAGCTTCCTGTAGCCGCATGGCGTTCGTACTTAAATATGGAACTAACCATTCCAATTTTCGCTGTCTCTTATACACATCTCCGAGCCCACGAGAC
+
CDDDBFCCCCCCGGGGGGGGGGGHHHHGGHHGBGH2BEFAGHHHGHGGGGGGHHHHHHHHHHHHHHHHHGGGGGHHGGGGGGHHHHHHHHHHHHHHHHHHHHHHHHHHHHHHHHGGGGGHHHHHHHHHGHHHHHHHGCCCGGHGGCCGG
@M02034:409:000000000-BFKT7:1:1101:17963:12550 1:N:0:24
AAAGTCGAGGTGCCTAAAGTGGCAACCCAGACTAAGGTGCGTGTTGGTGGTGTAGAGCTTCCTGTAGCCGCATGGCGTTCGTACTTAAATATGGAACTAACCATTCCAATTTTCGCTGTCTCTTATACACATCTCCGAGCCCACGAGACC
+
BBCCAFBCCCCCGGGGGGGFGGGGHHHGGHHGHHHHHDFGGGGGHHHGGGGGHHHGGHHHHHHHHHHGHGGGGGHHGGGGGFHHHHFHHHHHHHGHGHHGHHHHHHGHHHHHHHGGGGGHHHHHGHGHHHHHHHGHGF?CGGHGGGGGGF
@M02034:409:000000000-BFKT7:1:1101:12891:12557 1:N:0:24
AAAGTCGAGGTGCCTAAAGTGGCAACCCAGACTCTTACGTTTGTTGGTGGTGTAGAGCTTCCTGTAGCCGCATGGCGTTCGTACTTAAATATGGAACTAACCATTCCAATTTTCGCTGTCTCTTATACACATCTCCGAGCCCACGTGACC
+
?A?1ADAADDAAFGGGBGGGFFFFCGHECCA0BGHFHGGGHHEHHFGACABFHFHAGFHHHEHHDGHHHGEEEGHHGGGGGGHEFHFBHHFFFHGHHHHEHHHHHHHHHHHHHFEGGGFFGDGHGH2FFGGFFGGFGGCCCCHGC/?/FG
@M02034:409:000000000-BFKT7:1:1101:12908:12560 1:N:0:24
AAAGTCGAGGTGCCTAAAGTGGCAACCCAGACTCTTACGTTTGTTGGTGGTGTTGA
+
CCCCCFCCCCCCGGGGGGGGGGGHHHHEFFHGH3GHA5FA3BEHCFA2A1EAA1B5
@M02034:409:000000000-BFKT7:1:1101:9550:12561 1:N:0:24
AAAGTCGAGGTGCCTAAAGTGGCAACCCAGACTGGTATTCGTGTTGGTGGTGTAGAGCTTCCTGTAGCCGCATGGCGTTCGTACTTAAATATGGAACTAACCATTCCAATTTTCGCTGTCTCTTATACACATCTCCGAGCCCACGAGACC
+
BBBBBFBAD2AAGFGBFBGFGGGHHHHGGHFGHHHGHHHHHHGEHHFEFGEEGFGGHHHHGHHHHGHHHGGEEGEGGGGGGFGHHHFFHHGHHHGGHGGBGGFGHGFFHHHHHGGGGGGHHHHHGFFGFHDB2FFDFCCCGGEG?FCDDF
@M02034:409:000000000-BFKT7:1:1101:28405:12568 1:N:0:24
AAAGTCGAGGTGCCTAAAGTGGCAACCCAGACTGGTGGTGGTGTGGAGCTTCCTGTAGCCGCATGGCGTTCGTACTTAAATATGGAACTAACCATTCCAATTTTCGCTGTCTCTTATACACATCTCCGAGCCCACGAGACTA
+
AA?AAFBBBDBBGFGGG4F6GACFFGFFGHCEHH2FGG2FG22A2BGHBGGHHGHGHHEEFAEEFFFGGGGFEEEFHGHHHHHGEGHHHFBFCGGHFFEFFHHHFEEGFEHHGHHFHHGHHHEFGFGGDDCFCGGD/BA/1?
@M02034:409:000000000-BFKT7:1:1101:10918:12569 1:N:0:24
AAAGTCGAGGTGCCTAAAGTGGCAACCCAGACTTAGCAGGAGGTTGGTGGTGTAGAGCTTCCTGTAGCCGCATGGCGTTCGTACTTAAATATGGAACTAACCATTCCAATTTTCGCTGTCTCTTATACACATCTCCGAGCCCACGAGACC
+
BBCCBFCBBCCCGGGGGGGDGGGHHHHGGHHGHHHHHHHHAFGEGHGEFGEFGFHGGHHHHHHGGHHHHGGGGGHHGGGGFGHHHHHHHBFHHHHGGHHFHHGHHHHGHHHHHFGGGGGFHGHFGHFHGHFHHHHHGCGFFFHGCCCFGF
@M02034:409:000000000-BFKT7:1:1101:9534:12569 1:N:0:24
AAAGTCGAGGTGCCTAAAGTGGCAACCCAGACTGGTATTCGTGTTGGTGGTGTAGAGCTTCCTGTAGCCGCATGGCGTTCGTACTTAAATATGGAACTAACCATTCCAATTTTCGCTGTCTCTTATACACATCTCCGAGCCCACGAGACC
+
CCCCCFCCCBABGGGGGGGGGGGHHHHGGHHGHHHBGHGHHHGHHHHGFGEFGHHGHHHHHHHHHGHHHGGGGGHHGGGGGGGHHHHHHHHHHHHHHHFHHHGHHHHHHHHHHHGGGGGHHHHHGHFHHHFHHHHFGGGGGGHGGGGGGG
@M02034:409:000000000-BFKT7:1:1101:29240:12572 1:N:0:24
AAAGTCGAGGTGCCTAAAGTGGCAACCCAGACTCAGCCTAAGGTTGGTGGTGTAGAGCTTCCTGTAGCCGCATGGCGTTCGTACTTAAATATGGAACTAACCATTCCAATTTTCGCTGTCTCTTATACACATCTCCGAGCCCACGAGACC
+
>AAAAFAADDAAFGG1GAFFGGCFFCHGGHCFGGGHCGHFCHHHGHGGFCBBFGHFHFGHHHHHGHHGDE/EFEGHE/EFEBFGHGFFHHGFFH1FFHHFGHHHHHGGHHHGHHE<?EEBGHHDGHGDGHFFCHGGECGCGGHGCC?</?
@M02034:409:000000000-BFKT7:1:1101:9488:12573 1:N:0:24
AAAGTCGAGGTGCCTAAAGTGGCAACCCAGACTAAGCCGTGTGTTGGTGGTGTAGAGCTTCCTGTAGCCGCATGGCGTTCGTACTTAAATATGGAATTAACCATTCCAATTTTCGCTGTCTCTTATACACATCTCCGAGCCCACGAGACC
+
AAAAADABBBABGGGGGGGFDGGHGHHGGHHGHHHHGHGEEHHHEHGAAEEFFEGHHHHHHHHHHHHHHGGGGGHHGGGEGAHHHHHFHHHHHHGF3BFFGHHHEGFHHHHHHHGGGGGHHHHHGHGFFHHHFEBHE@B@FGHGF/@EGG
@M02034:409:000000000-BFKT7:1:1101:7121:12573 1:N:0:24
AAAGTCGAGGTGCCTAAAGTGGCAACCCAGACTAAGAAGAGGGTTGGTGGTGTAGAGCTTCCTGTAGCCGCATGGCGTTCGTACTTAAATATGGAACTAACCATTCCAATTTTCGCTGTCTCTTATACACATCTCCGAGCCCACGAGACC
+
BBBCBFCBCCBCGGGGGGGGGGGHHHHGGHHGGHHHHHHHHHGGHGGGFGEFGHHHHHHHHHHHGHHHHFGFGGHHGGGGGGHHHHHHHHHHHHGFGHFGGHGHHHHHHHHHHHGGGGGFHHHHHHGHGGEHHHHHEDGGFFHGGCGGGG
@M02034:409:000000000-BFKT7:1:1101:16795:12584 1:N:0:24
AAAGTCGAGGTGCCTAAAGTGGCAACCCAGACTAAGAAGAAGGTTGGTGGTGTAGAGCTTCCTGTAGCCGCATGGCGTTCGTACTTAAATATGGAACTAACCATTCCAATTTTCGCTGTCTCTATACACATCTCCGAGCCCACGAGACCA
+
AABBAFBADBBBCGGGFGGGGGGHHHHGGHHFHHHHHHHHHHHFGHGEFGAFGHHGGHHHHGHHGHHHHGEEEGHHGGGGGGHHHHGGHHGHHHHHFHHECGFHHHGFFHHHHHGGGGGGHGHFGHFHHDGGHHHFDGGGGHGGGGGGGF
@M02034:409:000000000-BFKT7:1:1101:26128:12591 1:N:0:24
AAAGTCGAGGTGCCTAAAGTGGCAACCCAGACTAAGAGGACTGTTGGTGGTGTAGAGCTTCCTGTAGCCGCATGGCGTTCGTACTTAAATATGGTACTAACCATTCCAATTTTCGCTGTCTCTTATACACATCTCCG
+
CCCCBFCBCCCCGGGGGGGGGGGHHHHGGHHGHG3B3FF2EFHHFAEG22EAA3D5AAAA5FEE55D5AAE>EEC10>>?B>21BEG33FGB@E44BFHH313B34B44D3GF4/<E??B?4FD4B4BD22BGGH2B
@M02034:409:000000000-BFKT7:1:1101:26068:12595 1:N:0:24
AAAGTCGAGGTGCCTAAAGTGGCAACCCAGACTACTCTTCAGGTTGGTGGTGTAGAGCTTCCTGTAGCCGCATGGCGTTCGTACTTAAATATGGAACTAACCATTCCAATTTTCGCTGTCTCTTATACACATCTCCGAGCCCACGAGACC
+
AAAABFABBBBAFGGGGGGGGGGGHHHEGHGGHHHFGHHHFHHGGGGGGGGFAGHDGHHHHHHHGFFDGEGGGGGAFEEGFFGGFHHFGHGGFG@3FGGHGHFHHHGHFGGHHHGGGGEDHHHGHHFGG?DFGGGFG@GCGFHGGGGGFG
@M02034:409:000000000-BFKT7:1:1101:7688:12599 1:N:0:24
AAAGTCGAGGTGCCTAAAGTGGCAACCCAGACTGATAAGAGGGTTGGTGGTGTAGAGCTTCCTGTAGCCGCATGGCGTTCGTACTTAAATATGGAACTAACCATTCCAATTTTCGCTGTCTCTTATACACATCTCCGAGCCCACGAGAC
+
AABABF>ADBB@GGGDFDGGGGGGHHHGFHHGHG3GGFGH322BBEEEFEEEFGFHFHHHGHHHEGGFGGGCEGHGGGGGGGHGHHHGGHHFHHBFFHFFHHFGHBGFHGHHHGGGGGGGFBDG1FDGB1?1FG1?A<<CGGEGGGGGA
@M02034:409:000000000-BFKT7:1:1101:12068:12606 1:N:0:24
AAAGTCGAGGTGCCTAAAGTGGCAACCCAGACTACTCCGCCGGTTGGTGGTGTAGAGCTTCCTGTAGCCGCATGGCGTTCGTACTTAAATATGGAACTAACCATTCCAATTTTCGCTGTCTCTTATACACATCTCCGAGCCCACGAGACC
+
CCCCBFCCCCCCGGGGGGGGGGGHHHHGGHHGHHHHHHGGGGGFGGGFFGEFFGHHHHHHHHHHHHHHHGGGGGHHGGGGGGHHHHHHHHHHHHHHGHGHHHHHHHHHHHHHHHGGGGGGHHHHHHHHGHGHHHHFECFGGGHGGGGGGE
@M02034:409:000000000-BFKT7:1:1101:22324:12607 1:N:0:24
AAAGTCGAGGTGCCTAAAGTGGCAACCCAGACTAAGAATAATGTTGGTGGTGTAGAGCTTCCTGTAGCCGCATGGCGTTCGTACTTAAATATGGAACTAACCATTCCAATTTTCGCTGTCTCTTATACACATCTCCGAGCCCACGAGACC
+
CCCCBFAABCCCGGGGG4GFGGGHHHHGGHHGHHHHHHHGHGGGHHGEFFEFHHHGHHHHHHHHGHHHHGGFEGHHGGGGGGEHHHEFHGGHHGGFFHGHHHFHHHGHHHHHHHGGGGGHHHHHHHHHEGGHGHGFGC?BDGHEGGCGDF
@M02034:409:000000000-BFKT7:1:1101:23438:12608 1:N:0:24
AAAGTCGAGGTGCCTAAAACCCAGACTGGGTTGTGGGTTGGTGGTGTAGAGCTTCCTGTAGCCGCATGGCGTTCGTACTTAAATATGGAACTAACCATTCCAATTTTCGCTGTCTCTTATACACATCTCCGAGCCCACGAGACCAGAGAG
+
CCCCCFCBCCBCGGGGGGFGFGGHFGHHHHGGGGGGGEFGGGGGBFGFHHHGHHGHHGHHHHHGFEGGHGFEGFGEGHHHHGHHHHHHHHGHHHHHGHHGHHGHHHHHGGGGGGHHHHHHHGHHHHHHHHGGGGCFHFG<DFGGHHGHED
@M02034:409:000000000-BFKT7:1:1101:22344:12617 1:N:0:24
AAAGTCGAGGTGCCTAAAGTGGCAACCCAGACT
+
CCCCBFCCCCCBGGGGGGGGGGGHHHHGGHHGH
@M02034:409:000000000-BFKT7:1:1101:5245:12618 1:N:0:24
AAAGTCGAGCTAAAGTGGCAACCCAGACTCGGAGGTGTGTTGGTGGTGTAGAGCTTCCTGTAGCCGCATGGCGTTCGTACTTAAATATGGAACTAACCATTCCAATTTTCGCTGTCTCTTATACACATCTCCGAGCCCACGAGACCAGAG
+
BBBBBFBBBBBDGGGG5EEFGGHGGFAFCHFGGGFGDABBFGHGFGAFAEFDFGAGGEGFHHHFDFG0EFHCEE?EAEHHHHGGGHHHHHGHHFFEGHGHHFDDFFGHHFGCGGGHHHHHHHGGDFFFGHHHGCGCGGHGGC@GGEGFHC
@M02034:409:000000000-BFKT7:1:1101:5260:12629 1:N:0:24
AAAGTCGAGCTAAAGTAGCAACCCAGACTCGGAGGTGTGTTGGTGGTGTAGAGCTTCCTGTAGCCGCATGGCGTTCGTACTTAAATATGGAACTAACCATTCCAATTTTCGCTGTCTCTTATACACATCTCCGAGCCCACGAGACCAGA
+
3AABBFBADAAFFFGB5BBBGGHGGHHGHHAEGGFEH3AFFGHGFGEFEE5DFFGHHHHFHGHHHGGEGGHFGFEGGFCGHHHHFHEHHBGGHFHEFFDGHGFHHFHHHHF?EEEBHGHHGHGFFFFFHHGHDCGC/CGFCC/DFAF0F
@M02034:409:000000000-BFKT7:1:1101:7136:12631 1:N:0:24
AAAGTCGAGGTGCCTAAAGTGGCAACCCAGACTGGGAAGGGTGTTGGTGGTGTAGAGCTTCCTGTAGCCGCATGGCGTTCGTACTTAAATATGGAACTAACCATTCCAATTTTCGCTGTCTCTTATACACATCTCCGAGCCCACGAGACC
+
CCCCCFCBCCBCGGGGGGGGGGGHHHHGGHHGHHHHHHGGGHGGGHHGFGEFHHHHHHHHGHHHHHHHHGGFGGHHGGGGGFHHHHHGHHHHHHHFFHGGHHFHHHGGHHHHHGGFGGGHHHHHFHHHGGFHHHHGGFGGGGHGGGGGGF
@M02034:409:000000000-BFKT7:1:1101:3527:12631 1:N:0:24
AAAGTCGAGGTGCCTAAAGTGGCAACCCAGACTAATAATAAGGTTGGTGGTGTAGAGCTTCCTGTAGCCGCATGGCGTTCGTACTTAAATATGGAACTAACCATTCCAATTTTCGCTGTCTCTTATACACATCTCCGAGCCCACGAGACC
+
A>AAAFABBBABGGGGGGGGGGGFHHHGGHEFHHHFHHHFHFHGHHGFGGEFGGGGG5GHHFHFGHGFGEEFEGHGEEGGFFGGGHGGHHGFHHEFGHHHHHHHHHHHHHGHHGGEGGGHHHHHGGFHFGBGHHHHGDCFGGHGGCGG/C
@M02034:409:000000000-BFKT7:1:1101:9713:12633 1:N:0:24
AAAGTCGAGGTGCCTAAAGTGGCAACCCAGACTAATTTTATTGTTGGTGGTGTAGAGCTTCCTGTAGCCGCATGGCGTTCGTACTTAAATATGGAACTAACCATTCCAATTTTCGCTGTCTCTTATACACATCTCCGAGCCCACGAGACC
+
AABABFBBBBBBGGGGGGGGGGGHHHHGGHHGHHHHHHHHHHHHHHHGGGFFHGHGHGHHHHHGFGGGHGGGFGHHGGGGGGHHHHHHHHFHHHBEFHGHHHGHHHHHHHHHHHGGGGGHHHHHHHFHGHFFCGFGGDGGGGHGG@DGDF
@M02034:409:000000000-BFKT7:1:1101:19876:12638 1:N:0:24
AAAGTCGAGGTGCCTAAAGTGGCAACCCAGACTAGGAAGGAGGTTGGTGGTGTAGAGCTTCCTGTAGCCGCATGGCGTTCGTACTTAAATATGGAACTAACCATTCCAATTTTCGCTGTCTCTTATACACATCTCCGAGCCCACGAGACC
+
BCBCBFCCCCCCGGGGGGGGGGGHHHHGGHHGHHHHHHHGHHGEGHGGFGEFGHHHHHHHHHHHHHHHHGGGGGHHGGGGGFHHHHHGHHGHHHHGHGGGHHFHHHGHHHHHHGGGGGFGHGHHHHHHHHFHHHHDECGCGGHGGGGGGF
@M02034:409:000000000-BFKT7:1:1101:25988:12641 1:N:0:24
AAAGTCGAGGTGCCTAAAGTGGCAACCCAGACTGTGGGGTGTAGAGTGAGACCTGTAGCCGCATGGCGTTCGTACTTAAATATGGAACTAACCATTCCAATTTTCGCTGTCTCTTATACACATCTCCGAGCCCACGAGACCAGAGAGGAT
+
BCBCCFCCCCCCGGGGGGGGGGGGHHHGGHHGHHHHHGGEFFHHHHGGHHHHGHHHHHHHGGGGGHHGFGGGEGHGHHHHHHHHHGGHHGHHHHHHHGHHHHHHHGGGGGHHHHHHHHHGHHHHHHHGGGGGGHGD/AACGHHHHHCGG>
@M02034:409:000000000-BFKT7:1:1101:3539:12645 1:N:0:24
AAAGTCGAGGTGCCTAAAGTGGCAACCCAGA
+
BCCCCFBCCBCCGGGGGGGGGGGHHHHGGHH
@M02034:409:000000000-BFKT7:1:1101:27336:12646 1:N:0:24
AAAGTCGAGGTGCCTAAAGTGGCAACCCAGACTCAGATGTATGTTGGTGGTGTAGAGCTTCCTGTAGCCGCATGGCGTTCGTACTTAAATATGGAACTAACCATTCCAATTTTCGCTGTCTCTTATACACATCTCCGAGCCCACGAGACC
+
BBBBADA?DDBAGGGGGFGGFGGHHHHGGHHGHHHHGHHDFFFFGHHGEEEAGHHHHHHGHHHHFHHGHGGCEEHHGGGGGGHHHHGHHHGGHHHHGGGFGHHHHHFHHHHHHHGGGGGHHGEGDGFHFFDGHHFGG?C?CGHGDC?DDF
@M02034:409:000000000-BFKT7:1:1101:29167:12650 1:N:0:24
AAAGTCGAGGTGCCTAAAGTGGCAACCCAGACTGTTAATGGTGTAAAGCTTCCTGTAGCCGCATGGCGTTCGTACTTAAATATGGAACTAACCATTCCAATTTTCGCTGTCTCTTATACACATCCGAGCCCACGAGACTAAGGCGAATCT
+
BBAABFAADBABGGGGGGGGGGGHHGHGGHHGHFHHHHHHGHHHHGEGHHHHHHHHHHHHGGFGGHHGGGFGGHHGHHHFGHHHHHHHHGHHFHHHHFDGGHHHHGGGEGHHHHHHHHHGHFHHGC?@@CEEE/@CDDHFDF<FGCCG?G
@M02034:409:000000000-BFKT7:1:1101:7148:12652 1:N:0:24
AAAGTCGAGGTGCCTAAAGTGGCAACCCAGACT
+
AAA?>DA1D?A@GGG1AFGGGGF0CEHGG0FEH
@M02034:409:000000000-BFKT7:1:1101:11781:12659 1:N:0:24
AAAGTCGAGGTGCCTAAAGTGGCAACCCAGACTTATTCTTGGGTTGGTGGTGTAGAGCTTCCTGTAGCCGCATGGCGTTCGTACTTAAATATGGAACTAACCATTCCAATTTTCGCTGTCTCTTATACACATCTCCGAGCCCACGAGAC
+
BCBCCFCBBCCCGGGGGGGGGGGHHHHGGHDGHGGGGHHHHHHGGGGGEGGGHFF5FFGGFHHGBFGDFEGEGGHFGEEFFFFHHHHGHHGFHHEBFHHG?0EGEFFB4GEHHFFAGD<FGHHGGGF3FGDFHHH2C@@F<<FEG?FDA
@M02034:409:000000000-BFKT7:1:1101:27345:12661 1:N:0:24
AAAGTCGAGGTGCCTAAAGTGGCAACCCAGACTCAGATGTATGTTGGTGGTGTAGAGCTTCCTGTAGCCGCATGGCGTTCGTACTTAAATATGGAACTAACCATTCCAATTTTCGCTGTCTCTTATACACATCTCCGAGCCCACGAGACC
+
CCCCCFCBCCBAGGGGGGGFGGGHHHHGGHHGHHHHHHGDGHHHHHHEFGEFGHHGHHHHHHHHGHGGHGGGGGHHGGGGGGHHHHHHHHHHHHHFFHGGHHHGHHGHHHHHHHGGGGGHHHHHHHGHGHGHHHGHGGGFGGHGGGGGGE
@M02034:409:000000000-BFKT7:1:1101:19630:12662 1:N:0:24
AAAGTCGAGGTGCCTAAAGTGGCAACCCAGACTAGGAGGGCGGTTGGTGGTGTAGAGCTTCCTGTAGCCGCATGGCGTTCGTACTTAAATATGGAACTAACCATTCCAATTTTCGCTGTCTCTTATACACATCTCCGAGCCCACGAGACC
+
CCCCCFDCDDCCGGGGGGGGGGGHHHHGGHHGHHHHHHGGGGGGGGGFFGFFHFHHHHHHHHHHHHHHHGGFGGHHGGGGGGHHHHHGHHHHHHHHHHHHHHHHHHGHHHHHHHFDGGGFHGHHGHGHGHBGFGHHGFGGGGHGGGGGGG
@M02034:409:000000000-BFKT7:1:1101:8571:12666 1:N:0:24
AAAGTCGAGGTGCCTAAAGTGGCAACCCAGACTCCGGCTACGGTTGGTGGTGTAGAGCTTCCTGTAGCCGCATGGCGTTCGTACTTAAATATGGAACTAACCATTCCAATTTTCGCTGTCTCTTATACACATCTCCGAGCCCACGAGACC
+
@BAABFBBBBABGGGGGGGFGGGFFHHEGHHEHGHG?EEEGGFHFGG1FEAFHGHFHHHHHGHHFGHHHGGFGGHHGGGGGEHHGHGFHHGGHGF3GGHHHHHHHHHHGHGHHHGGGGEHGHHHHHHHHHFHFHHHGC@CGGHGGCGGCE
@M02034:409:000000000-BFKT7:1:1101:8529:12678 1:N:0:24
AAAGTCGAGGTGCCTAAAGTGGCAACCCAGACTCGTGTTTGGGTTGGTGGTGTAGAGCTTCCTGTAGCCGCATGGCGTTCGTACTTAAATATGGAACTAACCATTCCAATTTTCGCTGTCTCTTATACACATCTCCGAGCCCACGAGACC
+
ABABAFBABBABFGGGGGGGGGGGGHHEEHHGHHGFGEFHHGGGGGGGFGEFFGEFGFHHHHHHGFHHHGGEGGHHGGGGGGHHHHGHHHFHHHHFHHHFHHGHHHGGHHHHHGGGGGGGHHHHGHHHHHFHHHHFDCDDG/GGDFGGGC
@M02034:409:000000000-BFKT7:1:1101:28161:12680 1:N:0:24
AAAGTCGAGGTGCCTAAAGTGGCAACCCAGACTAAGAAGCAGGTTGGTGGTGTAGAGCTTCCTGTAGCCGCATGGCGTTCGTACTTAAATATGGAACTAACCATTCCAATTTTCGCTGTCTCTTATACACATCTCCGAGCCCACG
+
BBBBBFBADBBAGGGGGGGGGGGHHHHGGHHGHHHHGFHFBGHHHHGFFGEGEFFDBBFFDHHHFDGEFEGEEDF1EEGEE?FGCGHDEGFBFH3@GHHGFA3BGFFBFFGHG4>?EFEB4FFG4FHGHGGGHGH2?/<C@<F/<
@M02034:409:000000000-BFKT7:1:1101:22429:12691 1:N:0:24
AAAGTCGAGGTGCCTAAAGTGGCAACCCAGACTAAGGTTGAGGTTGGTGGTGTAGAGCTTCCTGTAGCCGCATGGCGTTCGTACTTAAATATGGAACTAACCATTCCAATTTTCGCTGTCTCTTATACACATCTCCGAGCCCACGAGACC
+
CCCCBFCCCCAAGGGGGGGFGGGHHHHGGHHGHHHHHGHHHHHHHHGEFGEFGHHHHHHHHHHHHHHHHGGFGGHGGGGGGGHHHHHHHHHHHHFHGHHHFHGHHHHHHHHHHHGGGGGGHHHHHHHHGHHHHHHFGCGGGGHGGGGGGG
@M02034:409:000000000-BFKT7:1:1101:4455:12700 1:N:0:24
AAAGTCGAGGTGCCTAAAGTGGCAACCCAGACTCCGATGGCTGTTGGTGGTGTAGAGCTTCCTGTAGCCGCATGGCGTTCGTACTTAAATATGGAACTAACCATTCCAATTTTCGCTGTCTCTTATACACATCTCCGAGCCCACGAGACC
+
CCCCCFCCCCCCGGGGGGGGGGGHHHHGGHHGHHHGGGGGHHGHHHHGFGFGHHHHHHHHHHHHHHHHHGGGGGHHGGGGGGHHHHHHHHHHHHHHGHHGHHHHHHGHHHHHHHGGGGGHHHHHHHFHFHFHHHHFGCFGGGHGGGGDGE
@M02034:409:000000000-BFKT7:1:1101:20860:12715 1:N:0:24
AAAGTCGAGGTGCCTAAAGTGGCAACCCAGACTGAGAGTACCG
+
A?A>>DA?A?ABFFGFFAGGFGCHFGH222AEGG3B5B35D5A
@M02034:409:000000000-BFKT7:1:1101:25777:12718 1:N:0:24
AAAGTCGAGGTGCCTAAAGTGGCAACCCAGACTGAGACGGCTGTTGGGGGTGTAGAGCTTCCTGTAGCCGCATGGTGTTCGTACTTAAATATGGAACTAATATTCCAATTTTCGCTGTCTCTTATACACATCTCCGAGCCCACGAGACCA
+
ABCCAFAABCCCGGGGGGGGGGGHHHHGGHHGH3GHFBE2FEGHBGF000E003F5@5@35BBFF4FB3BE/EE?33??@1>2?FDGE?FH4FD33BGHF44BFG444BGDHHF/BC/FGFFH2F2DDG2<FG2DE/CDCGHFGF->.FC
@M02034:409:000000000-BFKT7:1:1101:14442:12726 1:N:0:24
AAAGTCGAGGTGCCTAAAGTGGCAACCCAGACTGGGTCTCGGGTTGGTGGTGTAGAGCTTCCTGTAGCCGCATGGCGTTCGTACTTAAATATGGAACTAACCATTCCAATTTTCGCTGTCTCTTATACACATCTCCGAGCCCACGAGACC
+
A>AAAF?ABBABGGGGGCGGGGGHHHHGGHHGHHGCAFGHHG?EFEGGGGGGHHHBGHHHHHFHHHFHGGGGGGHHGGGFGGFHGHHGFEBGFHHHEFGGHHGHHHFHHHHHHEEEFDGGFFHHBGBFBB2GFHEDD<//@FHGGGGGGE
@M02034:409:000000000-BFKT7:1:1101:26429:12731 1:N:0:24
AAAGTCGAGGTGCCTAAAGTGGCAACCCAGACTAAGAAGAAGGTTGGTGGTGTAGAGCTTCCTGTAGCCGCATGGCGTTCGTACTTAAATATGGAACTAACCATTCCAATTTTCGCTGTCTCTTATACACATCTCCGAGCCCACGAGACC
+
CCCCBFCBBCBBGGGGGGGGGGGGHHHGGHGFHHHHHHHHFHHFGHGEFGEFHHHGHHHHHHHHHHHHHGGGGGHHGGGGGGHHHHHHHHHHHHHGHHGGHHHHHHGHHHHHHHGGGGGGHHHHHHHHHHFHHHGHGCGGGGHGGGGGGG
@M02034:409:000000000-BFKT7:1:1101:2137:12733 1:N:0:24
AAAGTCGAGGTGCTAAAGTGGCAACCCAGACTGGTTATTAGGTTGGTGGTGTAGAGCTTCCTGTAGCCGCATGGCGTTCGTACTTAAATATGGAACTAACCATTCCAATTTTCGCTGTCTCTTATACACATCTCCGAGCCCACGAGACCA
+
BBBBBFB3ADABFAEGGDFGFFGHHHGFGHGHHHGGFHHHGFHH2FEFGEFHHHFGGHHGHHHHHHFHGGGEGHFFGGGGGHEHHHHHHGHGHGGFHFGFHGGHHHHFHHHHHCDEGFHFGHGHHEGHFGHHHHHGDGCGGGGGGGGGG?
@M02034:409:000000000-BFKT7:1:1101:9907:12734 1:N:0:24
AAAGTCGAGGTGTCTAAAGTGGCAACCCAGACTTCGAAGCCGGTTGGTGGTGTAGAGCTTCCTGTAGCCGCATGGCGTTCGTACTTAAATATGGAACTAACCATTCCAATTTTCGCTGTCTCTTATACACATCTCCGAGCCCACGAGACC
+
BABBBFBBBBAAGGGGGGGGGGGFHHFGGHHGHHHGGHGGHGGEFGGFFGEFHHHFHHHHHHHHGFHHHGGGGGHHGGGGGEFHHHGGHGHHHHHHHHHHHFFHHHGHFHHHHHGGGGGHGHHHHHGHHHGHGHFGGFGFGGHGGGGGGG
@M02034:409:000000000-BFKT7:1:1101:25769:12734 1:N:0:24
AAAGTCGAGGTGCCTAAAGTGGCAACCCAGACTGAGACGGCTGTTGGTGGTGTAGAGCTTCCTGTAGCCGCATGGCGTTCGTACTTAAATATGGAACTAACATTCCAATTTTCGCTGTCTCTTATACACATCTCCGAGCCCACGAGACCA
+
CCCCCFBBCCCCGGGGGGGGGGGHHHHGGHHGHHHHGHGFEFGHHHHGEAEEFEGFGFHHFGHHHGFFHGGEGFF1EBEGGEBHHHHHFHHEGFBDHHHHFFFHHF4BFGGHFG//E?FFHEGDGHFHHHHHGGGGCGGGGGGGGGGCF<
@M02034:409:000000000-BFKT7:1:1101:14457:12735 1:N:0:24
AAAGTCGAGGTGCCTAAAGTGGCAACCCAGACTGGGTCTCGGGTTGGTGGTGTAGAGCTTCCTGTAGCCGCATGGCGTTCGTACTTAAATATGGAACTAACCATTCCAATTTTCGCTGTCTCTTATACACATCTCCGAGCCCACGAGACC
+
BCCCBFCCCCCBGGGGGGGGGGGHHHHGGHHGHHHHHHHHHGGGGGGGFGGFFFHFHHHHHHHHHHHHHFGEFGHHGFGGGFHHHHFGHHHHHHGHHHHGHHGHFGHGHHHHHHGGGGGGHFHHGHHHHHHHGHHHGCGGGGHGGCCDFF
@M02034:409:000000000-BFKT7:1:1101:17053:12756 1:N:0:24
AAAGTCGAGGTGCCTAAAGTGGCAACCCAGACTGAGTTTTGGGTTGGTGGTGTAGAGCTTCCTGTAGCCGCATGGCGTTCGTACTTAAATATGGAACTAACCATTCCAATTTTCGCTGTCTCTTATACACATCTCCGAGCCCACGAGACC
+
CCCCCFCCCCCCGGGGGGGGGGGHHHHGGHHGHHHHHHHHHGGGFGGGGGEFHHHHHHHHHHHHHHHHHGGEEGHHGGGGGGHHHHHGHHHHHHHHGHHGHHHHHHHHGHHHHHGGGGGHHHHHHHGHFHHHHHHHGCGGGGHGGGGGGG
@M02034:409:000000000-BFKT7:1:1101:29331:12763 1:N:0:24
AAAGTCGAGGTGCCTAAAGTGGCAACCCAGACTCCTACTCCTGTTGGTGGTGTAGAGCTTCCTGTAGCCGCATGGCGTTCGTACTTAAATATGGAACTAACCATTCCAATTTTCGCTGTCTCTTATACACATCTCCGAGCCCACGAGACC
+
BBBBAFBABBABGGGGGGGGGGGGHHHGGHHGHHHHHHHHHHHHHHHGGFBFGGHHHHHHHHHFGHHGHEEEEEHHGEGGEEHHHHHGHHGHHHHGFGFFGFHHHHGHHHHHHHE/?EEGFHHHBHEHFGFHHHFDCCFDCCCFFGGGCF
@M02034:409:000000000-BFKT7:1:1101:8184:12788 1:N:0:24
AAAGTCGAGGTGCCTAAAGTGGCAACCCAGACTTCTACGCCTGTTGGTGGTGTAGAGCTTCCTGTAGCCGCATGGCGTTCGTACTTAAATATGGAACTAACCATTCCAATTTTCGCTGTCTCTTATACACATCTCCGAGCCCACGAGACC
+
CCCCCFBBCBBBGGGGGGGGGGGHHHHGGHHGHHHHHHGGGHHHHGHGFGEFHHHHHHHHHHHHGHHHHGGGGGHHGGGGGGHHHHHHHHHHHHGHHHHHHHHHHGHHHHHHHHGGGGGHHHHHHHGHGHFHHGGGGGGGGGGGGGGGGG
@M02034:409:000000000-BFKT7:1:1101:26107:12797 1:N:0:24
AAAGTCGAGGTGCCTAAAGTGGCAACCCAGACTAAGCTTCAGGTTGGTGGTGTAGAGCTTCCTGTAGCCGCATGGCGTTCGTACTTAAATATGGAACTAACCATTCCAATTTTCGCTGTCTCTTATACACATCTCCGAGCCCACGAGACC
+
?AAAA5AADBABGGGFGGGGGGGHHHHCCGGCGFHFFGHFBDGFGBEEFGAFAGHGGGHHHGHHHHHFHDGEGGHFGGGEEGGAFGGEGHGGGF3GCGGFFHEGFBGFHHGHHHEDG?EEGFGGGHFBF1GH1FGBDC/>D/FFD@@/<<
@M02034:409:000000000-BFKT7:1:1101:21569:12802 1:N:0:24
AAAGTCGAGGTGCCTAAAGTGGCAACCCAGACTTGGAGGGGGGTTGGTGGTGTAGAGCTTCCTGTAGCCGCATGGCGTTCGTACTTAAATATGGAACTAACCATTCCAATTTTCGCTGTCTCCTTATACACATCTCCGAGCCCACGAGAC
+
ABAACFCBCCBCGGGGGGGFGGGGHHHGGHHGFHHFGHGGGGGFGGGBFFCFGFGHHHHHHHHFGHHHHGGDFGHHGGGGGGFHHHHHHHGHHGGGHHHGHHHHHHHHHHHHHHGGGGFGGGGGGGGGBCFGFFGBFD-DGFFFFFCFF?
@M02034:409:000000000-BFKT7:1:1101:25692:12805 1:N:0:24
AAAGTCGAGGTGCCTAAAGTGGCAACCCAGACTTGTAAGCCGGTTGGTGGTGTAGAGCTTCCTGTAGCCGCATGGCGTTCGTACTTAAATATGGAACTAACCATTCCAATTTTCGCTGTCTCTTATACACATCTCCGAGCCCACGAGACC
+
BBBBBFBBBBBBGGGGGGGGGGGHHHHGFHHGHHHHHHHHHGGGGGGGGGEFHHHFGHHHHHHHHHHHHGGGGGHHGGGGGGHHHHHGHHHHHHHHGHHHHHHHHHGFHHHHHHGGGGGHHHHHHHHHGHFHHHHHGCGGGGHGGGGCDA
@M02034:409:000000000-BFKT7:1:1101:24412:12808 1:N:0:24
AAAGTCGAGGTGCCTAAAGTGGCAACCCAGACTTGGTTGCCGGTTGGTGGTGTAGAGCTTCCTGTAGCCGCATGGCGTTCGTACTTAAATATGGAACTAACCTTTCCAATTTTCGCTGTCTCTTATACACATCTCCGAGCCCACGAGACC
+
AAAABFAABBABGGGFGGGGGGGFHHHFFHHGHHHHHHEHHC?EEEGGEGFGHHHFFFHHGHHHHGGHHGGGEGHHGGGGGGHHFHHGHGFGHH3GHHHGHGGHHHHHGHHHHHGGGGGFHHHHGH3BB?FGFDGGG?//DFHGCCCGGG
@M02034:409:000000000-BFKT7:1:1101:12706:12813 1:N:0:24
AAAGTCGAGGTGCCTAAAGTGGCAACCCAGACTCATAATCAGGTTGGTGGTGTAGAGCTTCCTGTAGCCGCATGGCGTTCGTACTTAAATATGGAACTAACCATTCCAATTTTCGCTGTCTCTTATACACATCTCCGAGCCCACGAGACC
+
ABCCBFCBCCBBGGGGGGGGGGGHHHHGGHHGHGHHHHHHHHHHHHGGGGGGHHHHHHHHHHHHHHHHHGGGGGHHGGGGGGHHHHHHHHHHHHHHHHGHHHHHHHHHHHHHHHGGGGGHHHHHHHHHHHHHHHHHGGGGGGHGGGGGGA
@M02034:409:000000000-BFKT7:1:1101:23958:12821 1:N:0:24
AAAGTCGAGGTGCCTAAAGTGGCAACCCAGACTCTTCATCCTGTGGTGGTGTAGAGCTTCCTGTAGCCGCATGGCGTTCGTACTTAAATATGGAACTAACCATTCCAATTTTCGCTGTCTCTATACACATCTCCGAGCCCACGAGACCAG
+
BBBCCFCCCCCBGGGGGGGGGGGHHHHGGHHGHHHHHHHHHHHHHHGFGBFFFHGHGHHHHHHGGHHHFEEGEGFEEGFFEGHHHHHHHHHHHFHGHFGHHHHHHHHHGHHHFEAGFEGFHHHHHHFHGHHGHGF?C@FFHGC/DGGGHC
@M02034:409:000000000-BFKT7:1:1101:6450:12824 1:N:0:24
AAAGTCGAGGTGCCTAAAGTGGCAACCCAGACTGTTCCGTCGGTTGGTGGTGTAGAGCTTCCTGTAGCCGCATGGCGTTCGTACTTAAATATGGAACTAACCATTCCAATTTTCGCTGTCTCTTATACACATCTCCGAGCCCACGAGACC
+
>A3>ADAABB>AFGGGGGGGFDAFGCC2FGGGGHGFGDEFGGEGG?EEEE1BGBD5G5FGHFFHGHBBGFCEEFHGEEEGE1???GFBGGFBGHBDEFHHHHHHHHFD4FGHHGEEGFDGFHGBFGHEHGBGHHHGDDGCGEFGG?DGGE
@M02034:409:000000000-BFKT7:1:1101:15759:12828 1:N:0:24
AAAGTCGAGGTGCCTAAAGTGGCAACCCAGACTTAGGTTCCTGTTGGTGGTGTAGAGCTTCCTGTAGCCGCATGGCGTTCGTACTTAAATATGGAACTAACCATTCCAATTTTCGCTGTCTCTTATACACATCTCCGAGCCCACGAGACC
+
ABCCCFCCCCCCGGGGGGGGGGGHHHHGGHHGHHFGFFGHFGDGHHHAF?GFHAF5FFFHDFFHHFFFAEE0EEHFCEGGAECGHGHGFFGFHF3BFCGHCF@BGFF4?FFHG4E?EE<BFHFF?F4FEB2FGDD?DCGGGAGGF@CAFF
@M02034:409:000000000-BFKT7:1:1101:6355:12828 1:N:0:24
AAAGTCGAGGTGCCTAAAGTGGCAACCCAGACTACTCATTAGGTTGGTGGTGTAGAGCTTCCTGTAGCCGCATGGCGTTCGTACTTAAATATGGAACTAACCATTCCAATTTTCGCTGTCTCTTATACACATCTCCGAGCCCACGAGACC
+
BCCCBFCCCCCCGGGGGGGGGGGGHHHGGHHGHHHHHHHHHHHHHHGEFGFFGGHGGHHHHHHGFGHFHGGGGGHGGGGGGFHHHHHHHHHHHGGHHHHGHHHHHHGHHHHHHFEEFGGGHHHHHHHHHHGHHHFHDCGCGGHGFCGDGF
@M02034:409:000000000-BFKT7:1:1101:3385:12849 1:N:0:24
AAAGTCGAGGTGCCTAAAGTGGCAACCCAGACTGAT
+
BBABAFCCCCBBGGGGGGGGGGGHHHHGGHHGH335
@M02034:409:000000000-BFKT7:1:1101:17139:12857 1:N:0:24
AAAGTCGAGGTGCCTAAAGTGGCAACCCAGACTAAGAAGAAGGTTGGTGGTGTAGAGCTTCCTGTAGCCGCATGGCGTTCGTACTTAAATATGGAACTAACCATTCCAATTTTCGCTGTCTCTTATACACATCTCCGAGCCCACGAGACC
+
AAAAADAAD1AABCG1GF1BFFFHGHGGE0FFGHHFFHGGABEBFFCAF?/FGHHGHHEGHHHHHFFFHFGCEGGFGFGEGGFHHFFGGHGHGHEEFGGHHHFFGGFFFHHFHBEEGEEBFGHHHHHHEG1CCGFDC/BC?FHG/<</AF
@M02034:409:000000000-BFKT7:1:1101:4440:12861 1:N:0:24
AAAGTCGAGGTGCCTAAAGTGGCAACCCAGACTGCTCATCCGGTTGGTGGTGTAGAGCTTCCTGTAGCCGCATGGCGTTCGTACTTACATATGGAAC
+
AA?AAD3>AD>AGFGFG4FDFFEBF4G2C2FEEHHHHBHFDAA22A0AA1AABB5AFFBG5GFHFHBEHAE0EEFAE1E1E>11F4B3BF4FBHBD?
@M02034:409:000000000-BFKT7:1:1101:12321:12866 1:N:0:24
AAAGTCGAGGTGCCTAAAGTGGCAACCCAGACTCGGTAGCGTGTTGGTGGTGTAGAGCTTCCTGTAGCCGCATGGCGTTCGTACTTAAATATGGAACTAACCATTCCAATTTTCGCTGTCTCTTATACACATCTCCGAGCCCACGAGACC
+
BBBBBFA?DDAAGFGFGGGFFGGHHGHGGGHGGHCEEF?GCFGGHGGGGGGGHHHHHHHHHHHHFBGHHGG?EGHHGGGGGGGHHH4FEGHHHG?GFHDGFHHHHHHHGHHHHHGGGGGHHFHHEG3FFFGHHHHHG?GGGGHGG?CDGC
@M02034:409:000000000-BFKT7:1:1101:15336:12866 1:N:0:24
AAAGTCGAGGTGCCTAAAGTGGCAACCCAGACTTTTATTTCTGTTGGTGGTGTAGAGCTTCCTGTAGCCGCATGGCGTTCGTACTTAAATATGGAACTAACCATTCCAATTTTCGCTGTCTCTTATACACATCTCCGAGCCCACGAGACC
+
?ABBADAADBBBGGGGG4GFGGGHHHGGGGHGHHHHHHHHHHHHHHHFFGEFHHHHHHHHHHHHHHHHGGGEFGHHGGGGGGHHHHGFGHHHHHFHHHHHGHHHHHGHHGHHHFGGGGGHHHHHGHHHFHGHHHEGDD<@FGHGGGCGGE
@M02034:409:000000000-BFKT7:1:1101:4463:12872 1:N:0:24
AAAGTCGAGGTGCCTAAAGTGGCAACCCAGACTGCTCATCCGGTTGGTGGTGTAGAGCTTCCTGTAGCCGCATGGCGTTCGTACTTAAATATGGAACTAACCATTCCAATTTTCGCTGTCTCTTATACACATCTCCGAGCCCACGAGACC
+
BABBCFAADDBBGGGGGGGGGGGHHHHGGHHGFHHHHHHHHGGGGGGFGEGGHGHFGHHHGHHHHHHHHGGGGGHHGGGGGGHHHHFHGHHHHFFFGHGHFHFHFHHHHGHHHGGGGFEFHHHHHHHHHFFHHHGHGGGGCGHGGGGG.<
@M02034:409:000000000-BFKT7:1:1101:7756:12883 1:N:0:24
AAAGTCGAGGTGCCTAAAGTGGCAACCCAGACTTGGAGTCCGGTTGGTGGTGTAGAGCTTCCTGTAGCCGCATGGCGTTCGTACTTAAATATGGAACTAACCATTCCAATTTTCGCTGTCTTTATACACATCTCCGAGCCCACGAGACCA
+
CCCCCFCCCCCCGGGGGGGGGGGHHHHGGHHGHFB3G3GFDEGGFGCE11EAA3D5D5AB5FFFA5B5B?E0EE11>?EEFA2?FFGBBGHDDD33BBGH303B34F44D3FE?EAE/???FG3D3FFG2BHGFHGCG@</?/>/@<.C<
@M02034:409:000000000-BFKT7:1:1101:19940:12884 1:N:0:24
AAAGTCGAGGTGCCTAAAGTGGCAACCCAGACTACGAAGGAGGTTGGTGGTGTAGAGCTTCCTGTAGCCGCATGGCGTTCGTACTTAAATATGGAACTAACCATTCCAATTTTCGCTGTCTCTTATACACATCTCCGAGCCCACGAGACC
+
ABBBAFBBBBAAFGGGGGGGGGGHHHHGGHHGHHHGG2EEGHGEGHGGGGEFHGHGHFHHHFHHHGHHGECEFGHHGGGGFFGHHHHGHHHHHGBFFHHHHHFHHHEGDHHHHHGGGGGHFFHHFHHFHHHFHHFFA/BCGGFGGGCGGF
@M02034:409:000000000-BFKT7:1:1101:2128:12890 1:N:0:24
AAAGTCGAGGTGCCTAAAGTGGCAACCCAGACTCATACGCATGTTGGTGGTGTAGAGCTTCCTGTAGCCGCATGGCGTTCGTACTTAAATATGGAACTAACCATTCCAATTTTCGCTGTCTCTTATACACATCTCCGAGCCCACGAGACC
+
ABAABFBBBDABGGGFGGGGGGGFHHHGGHHGHHHHHHHGGGEGHHGGGEGFHFHGHHHHHGHHHHHHHGGGEGHHGGGGGGHHHHHHHHHHHHBFGHHHFHFHHHGFHGHHHHGGGGEFHHHHHHHHFGFHHGGFGBDCCGCF?@//DF
@M02034:409:000000000-BFKT7:1:1101:18944:12896 1:N:0:24
AAAGTCGAGGTGCCTAAAGTGGCAACCCAGACTCAGTATTTTGTTGGTGGTGTAGAGCTTCCTGTAGCCGCATGGCGTTCGTACTTAAATATGGAACTAACCATTCCAATTTTCGCTGTCTCTTATACACATCTCCGAGCCCACGAGACC
+
ABBBBFCCCCCCGGGGGGGGGGGHHHHGGHHGHHHHGHHHHHGHHHHGGGGGHHHFHHHHHHHHHHGHHGGGGGHHGGGGGGHHHHHHHHGHHHGHHHHHHHFHHHHGHHGHHHGGGGGHHHHHHHHGHHHHHFGDE/B/DGHGGGGDGG
@M02034:409:000000000-BFKT7:1:1101:7766:12898 1:N:0:24
AAAGTCGAGGTGCCTAAAGTGGCAACCCAGACTTGGAGTCCGGTTGGTGGTGTAGAGCTTCCTGTAGCCGCATGGCGTTCGTACTTAAATATGGAACTAACCATTCCAATTTTCGCTGTCTTTATACACATCTCCGAGCCCACGAGACC
+
ABAAAFBAD@2AFFGAGGGFGFGGHHHGAHHGHHHHHHBGHGCAEGCEBEEFAGGGHHFHHHHHHHHFHGCEGGHGGGGGGGHHHH@FDG@GFHGHGG3FFGHFHFHHFHHGBFEGGGGEHHGHHFBHFFFHHEFDCG@CGEGGC?DDF
@M02034:409:000000000-BFKT7:1:1101:27265:12907 1:N:0:24
AAAGTCGAGGTGCCTAAAGTGGCAACCCAGACTTTGTGTTTTGTTGGTGGTGTAGAGCTTCCTGTAGCCGCATGGCGTTCGTACTTAAATATGGAACTAACCATTCCAATTTTCGCTGTCTCTTATACACATCTCCGAGCCCACGAGACC
+
CCCCCFCCCCCCGGGGGGGGGGGHHHHGGHHGHHHHGHHHHHHGHHHGFGFGHHHFGHHHHHHHHHHFHGGEGGHHGGGGGGHHHHGGHHHHHHFHHHHHHHFHHHGHHHHHHHGGGGGHHHHGHHHHFHFHHHH2C/DCGGHGGCGGGG
@M02034:409:000000000-BFKT7:1:1101:5979:12926 1:N:0:24
AAAGTCGAGGTGCCTAAAGTGGCAACCCAGACT
+
CCCCCFCBBCCCGGGGGGGGGGGHHHHGGHHGH
@M02034:409:000000000-BFKT7:1:1101:14017:12930 1:N:0:24
AAAGTCGAGGTGCCTAAAGTGGCAACCCAGACTAAGAAGAATGTTGGTGGTGTAGAGCTTCCTGTAGCCGCATGGCGTTCGTACTTAAATATGGAACTAACCATTCCAATTTTCGCTGTCTCTTATACACATCTCCGAGCCCACGAGACC
+
BBCCCFBCCCCCGGGGGGGFGGGHHHHGGHHGHHHHHHHHHGHFGHHGGGEGHHHHHHHHHHHHGGHGHGGGGGHHGGGGGGGHHHEGHHHHHHHFFHHHHHGHHHHHHHGHHFGGGGGFHHHHHHHHFGFHHHEHG?DGCFHGGGGGGF
@M02034:409:000000000-BFKT7:1:1101:13999:12931 1:N:0:24
AAAGTCGAGGTGCCTAAAGTGGCAACCCAGACTAAGAAGAATGTTGGTGGTGTAGAGCTTCCTGTAGCCGCATGGCGTTCGTACTTAAATATGGAACTAACCATTCCAATTTTCGCTGTCTCTTATACACATCTCCGAGCCCACGAGACC
+
CCCCCFCCBBBAGGGGGGGGGGGHGHHGGHHFHBEGFHHFBGHHHHHEFEEFGAF5FFDGHHHHHFEGHFGEEGFHGE?FFEGFGHHGHHHGHHBGGEGHHCGFGHHBDGDHFEEGFFEHFHHFEFDHHH2FGHFBD//@@FCF<?/?DF
@M02034:409:000000000-BFKT7:1:1101:2220:12932 1:N:0:24
AAAGTCGAGGTGCCTAAAGTGGCAACCCAGACTAAGAAGCAGGTTGGTGGTGTAGAGCTTCCTGTAGCCGCATGGCGTTCGTACTTAAATATGGAACTAACCATTCCAATTTTCGCTGTCTCTTATACACATCTCCGAGCCCACGAGACC
+
BBBBBFBBBDBBGGGGGGGGGGGHHHHGGHHGHH33BFFFB32ABE2AA1EEGBG55FHFEFFHBBGFAEE>EECCEEEG?ECGGFHDFHHGEE33BFHHFFFGHEHHFGFHHG/EEA?FDGGGDDGGFHHFGFHECBD@DFGADC<EGG
@M02034:409:000000000-BFKT7:1:1101:2172:12934 1:N:0:24
AAAGTCGAGGTGCCTAAAGTGGCAACCCAGACTATTAAGAATGTTGGTGGTGTAGAGCTTCCTGTAGCCGCATGGCGTTCGTACTTAAATATGGAACTAACCATTCCAATTTTCGCTGTCTCTTATACACATCTCCGAGCCCACGAGACC
+
AABBBFBABBBBGGGG4EGGGGGHHHGGGHGGHHHHHHGDHGHHHHGEFGEGHBHFGHFHHFHHHHHFHFEGGGHEEGGEEEFGGHFFFFFGHHGGGGFFCEDGHFEFHHHHHHE?EFFGFHFHFHHGFC?GCF32C@F?CGEGCDCGFF
@M02034:409:000000000-BFKT7:1:1101:23012:12936 1:N:0:24
AAAGTCGAGGTGCCTAAAGTGGCAACCCAGACTCGGTAGCAGGTTGGTGGTGTAGAGCTTCCTGTAGCCGCATGGCGTTCGTACTTAAATATGGAACTAACCATTCCAATTTTCGCTGTCTCTTATACACATCTCCGAGCCCACGAGACC
+
CCCCCFBBBCBCGGGGGGGGGGGHHHHGGHHGHHGGGHGHHHHGGHGGGGEFHHHGGHHHHHHHHHHHHGGGEGHHGGGGGEGHHGGGHHHHHHHHHHHHHHHHHHHHHHHHHFGGGGGGHHHHHHHHHHHHHHHFGGGGGGHGGCGGGE
@M02034:409:000000000-BFKT7:1:1101:26269:12939 1:N:0:24
AAAGTCGAGGTGCCTAAAGTGGCAACCCAGACTTGGGTGCAGGTTGGTGGTGTAGAGCTTCCTGTAGCCGCATGGCGTTCGTACTTAAATATGGAACTAACCATTCCAATTTTCGCTGTCTCTTATACACATCTCCGAGCCCACGAGACC
+
ABBBBFBBBBABGGGGGGGGGGGHHHHGGHHGHHHGHGEGHHHHHHGGFGEFHHHFGHHHHHHHHHHGHGFGGFHGGGGGGGHHHHGHHHGHHHHHHHHGHHHGHHFHHHHHHHGGGGGGGFHHHHHHHHGHHGGHGFGGGGHGGCFGGF
@M02034:409:000000000-BFKT7:1:1101:2189:12942 1:N:0:24
AAAGTCGAGGTGCCTAAAGTGGCAACCCAGACTATTAAGAATGTTGGTGGTGTAGAGCTTCCTGTAGCCGCATGGCGTTCGTACTTAAATATGGAACTAACCATTCCAATTTTCGCTGTCTCTTATACACATCTCCGAGCCCACGAGACC
+
BBBBBFAADBBAGGGGGGGGGGGHHGFFFF2F3BFGHFHGFGHHHF2AF2EFHBG555EHB3FDBAGFB1A0EEHF0EFGDEBGEHHGHF@FFF3EGGGH313FEFH4BFBGH4>EEEE3?FBFFEF4?3FCHFG2E//<>CCCC/C/AC
@M02034:409:000000000-BFKT7:1:1101:19199:12942 1:N:0:24
AAAGTCGAGGTGCCTAAAGTGGCAACCCAGACTTGGGGTGCGGTTGGTGGTGTAGAGCTTCCTGTAGCCGCATGGCGTTCGTACTTAAATATGGAACTAACCATTCCAATTTTCGCTGTCTCTTATACACATCTCCGAGCCCACGAGACC
+
CCCCCFCCCCCCGGGGGGGGGGGHHHHGGHHGHHHHHGGGGGGGGGGGGGEFHHHHHHHHHHHHHHHHHGGGGGHHGGGGGGHHHHHHHHFHHHHHHHGHHHHHHHGHHHHHHHGGGGGHHGHHHHGHHHHHHHHFGCFCGGHGGGGGGG
@M02034:409:000000000-BFKT7:1:1101:17847:12945 1:N:0:24
AAAGTCGAGGTGCCTAAAGTGGCAACCCAGACTGAGA
+
BCCCBFBADBCCGGGGGGGFGGGHHHHGGHH23F335
@M02034:409:000000000-BFKT7:1:1101:20371:12946 1:N:0:24
AAAGTCGAGGTGCCTAAAGTGGCAACCCAGACTACTGCTTGGGTTGGTGGTGTAGAGCTTCCTGTAGCCGCATGGCGTTCGTACTTAAATATGGAACTAACCATTCCAATTTTCGCTGTCTCTTATACACATCTCCGAGCCCACGAGACC
+
BBBBBFBABBBBGGGGGGGGGGGHHHHGGHHGHFHHGFG5F2FEFGGGFGEFGHHBGHHHHHHHHHHHHGGGGGHHGDGGGGHHHHGGHHHHHHGHHHHHHHHHHHGHHHHHHEGGGCGHGFHHHHFHGHFFGHGBE?CBDGHGGGFG??
@M02034:409:000000000-BFKT7:1:1101:19083:12950 1:N:0:24
AAAGTCGAGGTGCCTAAAGTGGCAACCCAGACTAAGAAGCGGGTTGGTGGTGTAGAGCTTCCTGTAGCCGCATGGCGTTCGTACTTAAATATGGAACTAACCATTCCAATTTTCGCTGTCTCTTATACACATCTCC
+
AAAAAFB3DBABGGGGAFFGGGGHHHHGGHHGHHHHDFAC2AEEFGGEFGEAEHHGHHGHHHHGHHEHHGGCGGHHGFGGGGHHHHHHGHHHHHFHHFHGHHHHFHHHGHHHHGCGGGGGHHHHEHHHGHHCBFHH
@M02034:409:000000000-BFKT7:1:1101:28169:12955 1:N:0:24
AAAGTCGAGGTGCCTAAAGTGGCAACCCAGACTAAGAAGAATGTTGGTGGTGTAGAGCTTCCTGTAGCCGCATGGCGTTCGTACTTAAATATGGAACTAACCATTCCAATTTTCGCTGTCTCTTATACACATCTCCGAGCCCACGAGACC
+
BCABBFCCCCCCGGGGGGGFGGGHHHHGGHHGHHHHHHHHHHHHHHHGFGEFHHHGGHHHHHHHHHHGHGGGGGHHGGGGGGHHHHGHHHHHHHGHHHHHHHGHHHHHHHHHHHGGGGGHHHHHHHGHGHHHHHHHG?DDGGHGGGGGGF
@M02034:409:000000000-BFKT7:1:1101:21898:12955 1:N:0:24
AAAGTCGAGGTGCCTAAAGTGGCAACCCAGACTTTTCTTTCTGTTGGTGGTGTAGAGCTTCCTGTAGCCGCATGGCGTTCGTACTTAAATATGGAACTAACCATTCCAATTTTCGCTGTCTCTTAACACATCTCCGAGCCCACGAGACCA
+
CCCCCFCCCCBCGGGGGGGGGGGHHHHGGHHGHHHHBAA5BFHH5GCEEEGFAAF5DAGGAGHHGBAABEG?EGF1E?EFGEBCGHHF3FGDF333BFHH313FGDG4FGDGFFEGGD<34FFF4FDBG/FGFHHGGGCCGHG?><//F=
@M02034:409:000000000-BFKT7:1:1101:19304:12962 1:N:0:24
AAAGTCGAGGTGCCTAAAGTGGCAACCCAGACTCCGCTGATGGTTGGTGGTGTAGAGCTTCCTGTAGCCGCATGGCGTTCGTACTTAAATATGGAACTAACCATTCCAATTTTCGCTGTCTCTTATACACATCTCCGAGCCCAC
+
AAAABFBBBBBBGGGGBGFGGGGGHHHGGHACF3GEE?AEFFH3AEAAA1AFGFGFGHBHHHHHGFFBF?F0EEA1EEEGGG2FGHHGFFFEHHGEFGHHCFGFFEGF4BFHFD?AFE/BDFFFBF3DF?FHFBGBA//B</FF
@M02034:409:000000000-BFKT7:1:1101:5765:12975 1:N:0:24
AAAGTCGAGGTGCCTAAAGTGGCAACCCAGACTACTCCTCTGTTGGTGGTGTAGAGCTTCCTGTAGCCGCATGGCGTTCGTACTTAAATATGGAACTAACCATTCCAATTTTCGCTGTCTCTTATACACATCTCCGAGCCCACGAGACCA
+
BABBBFAADDAABGGGGGGFGFGHHFHEGHHGFHFHHGHGGGGFFHAF?BFHHBEGHHH5GHHBAEGFECEDFGGFEFCF>B?GGDDEGGGHHBDFGB3FGDGGFHHFHHHHFEGGGAFGHHGFGDFHEFHHHFDE/@/<<GFCA/CAC?
@M02034:409:000000000-BFKT7:1:1101:8348:12977 1:N:0:24
AAAGTCGAGGTGCCTAAAGTGGCAACCCAGACTGAGTAGCATGTTGGTGGTGTAGAGCTTCCTGTAGCCGCATGGCGTTCGTACTTAAATATGGAACTAACCATTCCAATTTTCGCTGTCTCTTATACACATCTCCGAGCCCACGAGACC
+
AAABAFBABBBBGGGGGGGGFGGFFGHGDHHFHFHHFGHHHHGGHHGDFGEFHHHGHHFHHFHGHFHGFEGEEGHHGGGGGEHHHHFDHHGHHHFFGHHFHHGHHHGHHHGHHHGGGGGGFGFHGHHFGEEHFFBDE?DCGGGGGGGDD?
@M02034:409:000000000-BFKT7:1:1101:11064:12977 1:N:0:24
AAAGTCGAGGTGCCTAAAGTGGCAACCCAGACTTGTGGGTGGTTGGTGGTGTAGAGCTTCCTGTAGCCGCATGGCGTTCGTACTTAAATATGGAACTAACCATTCCAATTTTCGCTGTCTCTTATACACATCTCCGAGCCCACGAGACCA
+
CCCCCFCBCCCCGGGGGGGGGGGHHHHGGHGGHHHHHGGEFGGGGGGGGEFHHHHHGHHHHHHHGHHGGGGGGHFFEGGGGHHHHHGGFHHHHDGFHFHFHGHHHHFHHHHHHGGGGGHHGHHHHGDHFGGHHHHGCGGGGHGGGGGGEF
@M02034:409:000000000-BFKT7:1:1101:2287:12978 1:N:0:24
AAAGTCGAGGTGCCTAAAGTGGCAACCCAGACTGCTCATTATGTTGGTGGTGTAGAGCTTCCTGTAGCCGCATGGCGTTCGTACTTAAATATGGAACTAACCATTCCAATTTTCGCTGTCTCTTATACACATCTCCGAGCCCACGAGACC
+
BACCBFCCCBCCGGGGGGGGGGGHHHHGGHHGHGHHHGHHHHHHHHHGFEGGEFHGGFHHGHHHGFFEEFGFEGFAEGGGGGFEHHHGGHHHHGBFFGHHCFDFGGHFEGFHG?EEEGFGEGGHFFFGGCHHGGHBDCGFCGGFG@F?EF
@M02034:409:000000000-BFKT7:1:1101:19119:12983 1:N:0:24
AAAGTCGAGGTGCCTAAAGTGGCAACCCAGACTTGGTTGTGTGTTGGTGGTGTAGAGCTTCCTGTAGCCGCATGGCGTTCGTACTTAAATATGGAACTAACCATTCAATTTTCGCTGTCTCTTATACACATCTCCGAGCCCACGAGACCA
+
CCCCCFCCCCCCGGGGFGGGGGGHHHHGGHHGHHHHHHGFEHHHHHHFFGFGHHHHHHHHHHHHHHHHHGGGGGHHGGGGGGHHHHHHHHHHHHHHHHGHHHGHHGHDHHHHHFGGGFGHHHHHHHFHHHHHHHGGDGGGGHGGGGGGGE
@M02034:409:000000000-BFKT7:1:1101:22879:13000 1:N:0:24
AAAGTCGAGGTGCCTAAAGTGGCAACCCAGACTCCGAGTCGGGTTGGTGGTGTAGAGCTTCCTGTAGCCGCATGGCGTTCGTACTTAAATATGGAACTAACCATTCCAATTTTCGCTGTCTCTTATACACATCTCCGAGCCCACGAGACC
+
BCCCCFCCCCCBGGGGGGGGGGGHHHHGGHHGHHHGGGGHGGGHFGGGGGEFGHHHHHHHHHHHHHHHHGGGGGHHGGGGGGHHHHGGHHHHHHHHGHGFHHHHHHGHHFHHHHGGGFGGHGHHDHHHHHHHHHHFGCGGDGEFCGGGGG
@M02034:409:000000000-BFKT7:1:1101:4695:13007 1:N:0:24
AAAGTCGAGGTGCCTAAAGTGGCAACCCAGACTGTGGTGGAGGTTGGTGGTGTAGAGCTTCCTGTAGCCGCATGGCGTTCGTACTTAAATATGGAACTAACCATTCCAATTTTCGCTGTCTCTTATACACATCTCCGAGCCCACGAGAC
+
CCCCCFCBBBABGGGGGGGGGGGHHFFGGHHGHHFBHGFGGHG2GHGAFGGGHHHFHHHHBGHHFHHFGEEFEGHGGGGEFFGCHHHFBG4EGFFFFFBBCGDG3DFF4DGGHHGGFDGFHHHHHHHHBGFHBGFBECCCG/GGCFGGD
@M02034:409:000000000-BFKT7:1:1101:22527:13013 1:N:0:24
AAAGTCGAGGTGCCTAAAGTGGAACCAGACTGATACGGAGGTTGGTGGTGTAGAGCTTCCTGTAGCCGCATGGCGTTCGTACTTAAATATGGAACTAACCCTTCCAATTTTCGCTGTCTCTTATACACATCTCCGAGCCCACGAG
+
BBBBBFBABDBBGGGGCGGGGG4FGGFCHGC3C5FAE?AEEEGHGAFG1FHAFGHEGFEFHFHB5DAAE@EEGCEEECEECCFG43BEGHG333B3FBBF/B32B3?BFGHF?EAEEFHHHFFFF3FHFFGH3GD?C/BCFC//<
@M02034:409:000000000-BFKT7:1:1101:8856:13015 1:N:0:24
AAAGTCGAGGTGCCTAAAGTGGCAACCCAGACTAATAAGCAGGTTGGTGGTGTAGAGCTTCCTGTAGCCGCATGGCGTTCGTACTTAAATATGGAACTAACCATTCCAATTTTCGCTGTCTCTTATACACATCTCCGAGCCCACGAGACC
+
CCCCCFCCCCCCGGGGGGGGGGGHHHHGGHHGHHHHHHHHHHHFGHGEFGEFEHGGHHHHHHHHHHHHHGGEGGHHGGGGGGGHHHGFHHHHHHHHGHHGHHHHGHFFHHHHHGGGGGGHHHHHGHHHHHGHHHHFGGGGGGHGGGGGGG
@M02034:409:000000000-BFKT7:1:1101:4022:13022 1:N:0:24
AAAGTCGAGGTGCCTAAAGTGGCAACCCAGACTATGGTGCAGGTTGGTGGTGTTGTGC
+
A?A3AFAAD@A?FGGFGGGGGGGHHFHGCGGGHC5F35A33AGG322B21B111A215
@M02034:409:000000000-BFKT7:1:1101:22116:13027 1:N:0:24
AAAGTCGAGGTGCCTAAAGTGGCAACCCAGACTACGAAGCCTGTTGGTGGTGTAGAGCTTCCTGTAGCCGCATGGCGTTCGTACTTAAATATGGAACTAACCATTCCAATTTTCGCTGTCTCTTATACACATCTCCGAGCCCACGAGACC
+
BBBBBFBBBBBBGGFGGGGFGFGHHHHGGHHGHHHFGHGGHHHHHHHEFGAFHHFGHHHHHGHFGHHHHGGEFGHHGGGFGFFHHHGFFHGHHHBDGHHHHHHHHHGHHHHHHHGGGGGHHHHHHHGHHHFHFHFBEBCCGFEGGGGGGG
@M02034:409:000000000-BFKT7:1:1101:18090:13029 1:N:0:24
AAAGTCGAGGTGCCTAAAGTGGCAACCCAGACTCAGTATCATGTTGGTGGTGTAGAGCTTCCTGTAGCCGCATGGCGTTCGTACTTAAATATGGAACTAACCATTCCAATTTTCGCTGTCTCTTATACACATCTCCGAGCCCACGAGACC
+
BCCCCFCCCCCCGGGGGGGGGGGHHHHGGHHGHHHHHHHHHHHFHHHGGGGFHHHGHHHHHHHHGHHHHGGGGGHHGGGGGGHHHHHHHHHHHHHHGHHFHHGHHHFHHHHHHHGGGGGGHHHHHHHHHHFHHHFHGCGGGGHGGGGGGF
@M02034:409:000000000-BFKT7:1:1101:12016:13040 1:N:0:24
AAAGTCGAGGTGCCTAAAGTGGCAACCCAGACTCAGCCTCCGGTTGGTGGTGTTGAGCTTCCTGTAGC
+
CCCCCFABCBCCGGGGGGGGGGGHHHHGGHHGHB333BB2A2EFAFGG11B111B5A35B5BDA5555
@M02034:409:000000000-BFKT7:1:1101:20458:13049 1:N:0:24
AAAGTCGAGGTGCCTAAAGTGGCAACCCAGACTCATCCTCAGGTTGGTGGTGTAGAGCTTCCTGTAGCCGCATGGCGTTCGTACTTAAATATGGAACTAACCATTCCAATTTTCGCTGTCTCTTATACACATCTCCGAGCCCACGAGACC
+
CCDDCFCCCCCDGGGGGGGGGGGHHHHGGHHGHHHHHHHHHHHHHHGGGGEFHHHGHHHHHHHHGHHHHGGGGGHHGGGGGGHHHHHHHHHHHHHHHHHHGHHHHHGHHHHHHHGGGGGGHHHHHHFHGHHHHHHHGGGGGGHGGGGGGG
@M02034:409:000000000-BFKT7:1:1101:12429:13051 1:N:0:24
AAAGTCGAGGTGCCTAAAGTGGCAACCCAGACTCAGCATAAGGTTGGTGGTGTAGAGCTTCCTGTAGCCGCATGGCGTTCGTACTTAAATATGGAACTAACCATTCCAATTTTCGCTGTCTCTTATACACATCTCCGAGCCCACGAGACC
+
>AAAAFAAD1AABGGGGBGBGFFGGFHGGHHGHCHGGHHH1GHFGHEFFEEFHHHFGAGHHHGHGGGGHEG/EEGHE?EFEEHFHGHFFGFFHFDGHHECFFFFGFFFGHHHHEGCEA?DGGHHFHGFB1<F1>DFC/>B@EHGGGGC/F
@M02034:409:000000000-BFKT7:1:1101:23346:13052 1:N:0:24
AAAGTCGAGGTGCCTAAAGTGGCAACCCAGACTCAGCCTCCGGTTGGTGGTGTAGAGCTTCCTGTAGCCGCATGGCGTTCGTACTTAAATATGGAACTAACCATTCCAATTTTCGCTGTCTCTTATACACATCTCCGAGCCCACGAGACC
+
CCCCCFCCCCCCGGGGGGGGGGGHHHHGGHHGHHGHHHHHHGGFGGGGGGEFGHHFHHHHHHHHHHHFHGGFGGHHGGGGGGFHHHHEHHGHHHGHHHHHHHHHHHHHHHHHHHGGGGFFHHHHHHHHHHFHFFGFGDFGGGHGGGG.CA
@M02034:409:000000000-BFKT7:1:1101:11775:13059 1:N:0:24
AAAGTCGAGGTGCCTAAAGTGGCAACCCAGACTGCGCAGCCGGTTGGTGGTGTAGAGCTTCCTGTAGCCGCATGGCGTTCGTACTTAAATATGGAACTAACCATTCCAATTTTCGCTGTCTCTTATACACATCTCCGAGCCCACGAGACC
+
CCCCCFBBBCCCGGGGGGGGGGGGHHHGGHHGHHHGGGGGHGGGGGGGGGGGHHHHHHHHHGHHHHHGHGGEEGHHGGGGGGHHHHHHHHHHHHGFFHGHHGHHHHGHHGHHHHGGGGGGHHHHHHHHGGGHHHGGG?CGGGHGGGGGGG
@M02034:409:000000000-BFKT7:1:1101:13961:13063 1:N:0:24
AAAGTCGAGGTGCCTAAAGTGGCAACCCAGACTTGGTATTTTGTTGGTGGTGTAGAGCTTCCTGTAGCCGCATGGCGTTCGTACTTAAATATGGAACTAACCATTCCAATTTTCGCTGTCTCTTATACACATCTCCGAGCCCACGAGAC
+
ABBBBFAAADAAGGGGBFGGGGFHHHHGGHEGHHFHFFGHHGFGGHFEFFEEHHHHHHHHHGHFHFBFHGGFGGFGGGGGGGHHHG@BGHGHHHFHFHHHHHHHHGHHHHHHHGFFG/EHHHHHFHFHFHHHHHHHGGCCCFGFC//AE
@M02034:409:000000000-BFKT7:1:1101:13981:13070 1:N:0:24
AAAGTCGAGGTGCCTAAAGTGGCAACCCAGACTTGGTATTTTGTTGGTGGTGTAGAGCTTCCTGTAGCCGCATGGCGTTCGTACTTAAATATGGAACTAACCATTCCAATTTTCGCTGTCTCTTATACGCATCTCCGAGCCCACGAGACC
+
1>AAAFAAD1AAGGGGGGGFGGGGHHHG0GFGHHHHFBEGHHGFGHHEGG/BFDGFGEGHHHHFAGHHGGGGEGHFGFGGGGFHHHFDFFGFHHHFFHF@GCGFGFFHHHHGHFGFGGEBGGFHFGHG0CCGGHFFC<<BGE/FCCCCCA
@M02034:409:000000000-BFKT7:1:1101:12635:13077 1:N:0:24
AAAGTCGAGGTGCCTAAAGTGGCAACCCAGACTAATAATAATGTTGGTGGTGTAGAGCTTCCTGTAGCCGCATGGCGTTCG
+
CDCCCFDCDDDDGGGGGGGGGGGHHHHGGHH2BAAFDBFDFFGHFHABFEFFE3F5AAAF5FGHB5FAAAE0EEC1>1>EE
@M02034:409:000000000-BFKT7:1:1101:7718:13079 1:N:0:24
AAAGTCGAGGTGCCTAAAGTGGCAACCCAGACTAATAATCATGTTGGTGGTGTAGAGCTTCCTGTAGCCGCATGGCGTTCGTACTTAAATATGGAACTAACCATTCCAATTTTCGCTGTCTCTTATACACATCTCCGAGCCCACGAGACC
+
AABBAFBADDAAFGGGFFGDFGGHHHHGAGGGHHHHHHHHHHHGGHHFFGBFHHHFGHHHHGHHHHHHHGGGGFHGGGGGGGHHHHGHHHHHHG3FFGFGGHHHHHGHHHGHHHGGGGGHFBGHGHGHFHBGGHHGG?@@DCGFGCCGGF
@M02034:409:000000000-BFKT7:1:1101:7488:13083 1:N:0:24
AAAGTCGAGGTGCCTAAAGTGGCAACCCAGACTTGTTCGGAGGTTGGTGGTGTAGAGCTTCCTGTAGCCGCATGGCGTTCGTACTTAAATATGGAACTAACCATTCCAATTTTCGCTGTCTCTTATACACATCTCCGAGCCCACGAGACC
+
BCBCCFCCCCCCGGGGGFGGGGGHHHHGGHHGHHHHHHGGGGGGHHGGGGEGHHHHHHHHHHHGHHHHHGGGGGHHGGGGGGHHHHGGHHGHHHGHHHHFHHHHHHHHHHHHHHGGGGGHHHHHEHFHFFHGGHHGGGCCDGHGGGCGGG
@M02034:409:000000000-BFKT7:1:1101:10526:13084 1:N:0:24
AAAGTCGAGGTGCCTAAAGTGGCAACCCAG
+
AA1>1BAA>@>AAFFGGGG31AF0A0C?0G
@M02034:409:000000000-BFKT7:1:1101:4492:13086 1:N:0:24
AAAGTCGAGGTGCCTAAAGTGGCAACCCAGACTCATCAGCCTGTTGGTGGTGTAGAGCTTCCTGTAGCCGCATGGCGTTCGTACTTAAATATGGAACTAACCATTCCAATTTTCGCTGTCTCTTATACACATCTCCGAGCCCACGAGACC
+
CCCCCFCCCCCCGGGGGGGGGGGGHHHGGHHGHHHHGHHHHHHHHHHGGGGGHHHGHHHHHHHHGHHHHGGEFGHHGGGGGGHHHHHGHHHHHGHFHHHFHHHHEHHHHHHHHGGGGGGHHHHHGHFHFGGHGHGGGFGGCGHGGGGEGG
@M02034:409:000000000-BFKT7:1:1101:18792:13088 1:N:0:24
AAAGTCGAGGTGCCTAAAGTGGCAACCCAGACTCAGTCTCCGGTTGGTGGTGTAGAGCTTCCTGTAGCCGCATGGCGTTCGTACTTAAATATGGAACTAACCATTCCAATTTTCGCTGTCTCTTATACACATCTCCGAGCCCACGAGACC
+
CCCCCFCCCCCCGGGGGGGGGGGHHHHGGHHGHHHHHHHHHGGGFGGGGGEFHHHFHHHHHHHHHHHHHGGFGGHHGGGGGGHHHHHGHHGHHHHHGGHHHHHHHHGHHHHHHHGGGGGHHHHHHHHHHHFHHHHHGFGGGGHGGDGGGG
@M02034:409:000000000-BFKT7:1:1101:10988:13090 1:N:0:24
AAAGTCGAGGTGCCTAAAGTGGCAACCCAGACTAGTGGGCGGGTTGGTGGTGTAGAGCTTCCTGTAGCCGCATGGCGTTCGTACTTAAATATGGAACTAACCATTCCAATTTTCGCTGTCTCTTATACACATCTCCGAGCCCACGAGACC
+
CCCCCFCCCCCCGGGGGGGGGGGHHHHGGHHGHHHHHGGGGGGGGGGGGGGGHGHHHHHHHHHHHHHHHGGCGGHGGGGGGGHHHHHGHHGHHHGFFFFFHHGHHHGHEGHHHHGGGGGGHHHHHHGGDCGHHHFDD@<@FGHGGGCDGG
@M02034:409:000000000-BFKT7:1:1101:13233:13092 1:N:0:24
AAAGTCGAGGTGCCTAAAGTGGCAACCCAGACTCAGTCTCCTGTTGGTGGTGTAGAGCTTCCTGTAGCCGCATGGCGTTCGTACTTAAATATGGAACTAACCATTCCAATTTTCGCTGTCTCTTATACACATCTCCGAGCCCACGAGACC
+
CCCCCFCCCCBBGGGGGGGGGGGHHHHGGHHGHHHHHHHHHHHHHHHGGGEFHHHHHHHHHHHHHHHHHGGEEGHHGGGGGGHHHHGGHHHHHHGHFHHHHHHHHHGGHHHHHHGGGGGGHHHHHHGHHHHHHGHHGCGGGGHGGGGGGG
@M02034:409:000000000-BFKT7:1:1101:28788:13103 1:N:0:24
AAAGTCGAGGTGCCTAAAGTGGCAACCCAGACTAAGTCGGCGGTTGGTGGTGTAGAGCTTCCTGTAGCCGCATGGCGTTCGTACTTAAATATGGAACTAACCATTCCAATTTTCGCTGTCTCTTATACACATCTCC
+
AAAAAFAAD1AAGFGF1AEGGGFEHHHGGHHGHDEFGFEEEACEEEEEGGEEHHHHHGHHGHGEG2DBGFG/?ECGEGGG/EGHGHBF1BFGHH1F<GBFGHDGGGFF2BGHHHGGGGGHHHHHGGDHBGHH?F<D
@M02034:409:000000000-BFKT7:1:1101:14528:13110 1:N:0:24
AAAGTCGAGGTGCCTAAAGTGGCAACCCAGACTCAGAGTAAGGTTGGTGGTGTAGAGCTTCCTGTAGCCGCATGGCGTTCGTACTTAAATATGGAACTAACCATTCCAATTTTCGCTGTCTCTTATACACATCTCCGAGCCCACGAGACC
+
BCCCCFCBCCCCGGGGGGGFGGGHHHHGGHHGHHHHGHHHHHHGHHGFFGEFGHHGHHHHHHHHFGGGHGGGGGHHGGGGGGHHHHHGHHHHHHHHHHHHHHHHHHGHHHHHHHGGGGGFHHHHFHGHHHFHHHFGGCGCGGHGGFGGGG
@M02034:409:000000000-BFKT7:1:1101:26391:13123 1:N:0:24
AAAGTCGAGGTGCCTAAAGTGGCAACCCAGACTCATAAGAATGTTGGTGGTGTAGAGCTTCCTGTAGCCGCATGGCGTTCGTACTTAAATATGGAACTAACCATTCCAATTTTCGCTGTCTCTTATACACATCTCCGAGCCCACGAGACC
+
ABBABFBBBBABFGGGGGGGGGGHHHHFGGHGHHGHGHGFHHHFHFHGGGBFFGHFGHHGGHHFGGED3EEEEGHHGGGGFEGHEGFEFHHHHGFFFHDFFGHHEHHHFHDFHHGGGGEFGHGGHHGDGFFFHGGHGCGGGGH/@DG/CC
@M02034:409:000000000-BFKT7:1:1101:23978:13128 1:N:0:24
AAAGTCGAGGTGCCTAAAGTGGCAACCCAGACTGGGGGTGAGGTTGGTGGTGTAGAGCTTCCTGTAGCCGCATGGCGTTCGTACTTAAATATGGAACTAACCATTCCAATTTTCGCTGTCTCTTATACACATCTCCGAGCCCACGAGACC
+
BCCCBFCCCCCCGGGGGGGFGGGHHHHGGHHGHHHHGGEEHHHGGHGEFGFFHHHGHHHHHHHHHHHHHGGGGGHHGGGGGGHHHHHGHHHHHHHHHHHGHHHHHHGGHHHHHHGGGGGHHHGHHHGHFHGHHHGFECCGGGHGGGGGGE
@M02034:409:000000000-BFKT7:1:1101:28088:13128 1:N:0:24
AAAGTCGAGGTGCCTAAAGTGGCAACCCAGACTTTTAAGACTGTTGGTGGTGTAGAGCTTCCTGTAGCCGCATGGCGTTCGTACTTAAATATGGAACTAACCATTCCAATTTTCGCTGTCTCTTATACACATCTCCGAGCCCACGAGACC
+
BBBCCFCCCCCCGGGGGGGFFGGGHHHGDHHGHHHHHHHHHHHGHHHEFGEFGGHHHGHHHGHHHGHGHGEEEGHHGGGGGFFHHHFEHHHHHHBEFHFHHHBHHHHFHHHHHHGGGGGFEGHHHHFGBGFHFGFGF@D?DGHGGCFGGG
@M02034:409:000000000-BFKT7:1:1101:9856:13129 1:N:0:24
AAAGTCGAGGTGCCTAAAGTGGCAACCCAGACTCCGCTGGGTGTTGGTGGTGTAGAGCTTCCTGTAGCCGCATGGCGTTCGTACTTAAATATGGAACTAACCATTCCAATTTTCGCTGTCTCTTATACACATCTCCGAGCCCACGAGACC
+
CCCCCFCCCBCCGGGGGGG6FGGHHHHGGHHGHHHGGGGGGHGGGHHGGGFFHHHDHHHHHHHHHHHGHGGEEGHHGGGGGGHHHHFHHHHHHHFHHHHFHHHHHHGHHHHHHHGGGGGHGHHHHHGHFHGHHHHHGGGGGGHGGGFGGG
@M02034:409:000000000-BFKT7:1:1101:17697:13145 1:N:0:24
AAAGTCGAGGTGCCTAAAGTGGCAACCCAGACTTAGACTCAGGTTGGTGGTGTAGAGCTTCCTGTAGCCGCATGGCGTTCGTACTTAAATATGGAACTAACCATTCCAATTTTCGCTGTCTCTTATACACATCTCCGAGCCCACGAGACC
+
BBBBBFBBBBBBGGGGGGGFGGGHHHHGGHHGHHHHHHHHHHHHHGGEFGEFGHHGHHHHHHHHGFFFHFGFFGHHGGGGGEGHHHHHHHHHFHDHHHHHHHHHGHHHFFGHHHGGGGGHGHHFHHHHDGHHHHHHGCGGGGHGGGGGGF
@M02034:409:000000000-BFKT7:1:1101:3975:13146 1:N:0:24
AAAGTCGAGGTGCCTAAAGTGGCAACCCAGACTACTCTGCAGGTTGGTGGTGTAGAGCTTCCTGTAGCCGCATGGCGTTCGTACTTAAATATGGAACTAACCATTCCAATTTTCGCTGTCTCTTATACACATCTCCGAGCCCACGAGACC
+
DDDDDFCCCCCCGGGGGGGGGGGHHHHGGHHGHHHGHHHHHHHHHHGGGGGGHHHGFGHHHFHHHHHHHGGEFGHHGEGGGGHHHHHHHHGHHH3FGHHGHHHHHHFHHHHHHHGGGGGGHHHHGHFHHGHHGHFFGFGGGGGGGGGGGE
@M02034:409:000000000-BFKT7:1:1101:22700:13149 1:N:0:24
AAAGTCGAGGTGCCTAAAGTGGCAACCCAGACTACGACGGCGGTTGGTGGTGTAGAGCTTCCTGTAGCCGCATGGCGTTCGTACTTAAATATGGAACTAACCATTCCAATTTTCGCTGTCTCTTATACACATCTCCGAGCCCACGAGACC
+
CCCCCFBBBCCCGGGGGGGGGGGHHHHGGGHGHHHAFEGGGGGGGGGGGGEGGGGFHHHHHHHHHHHHHGG/?EHHGGGEGGHHHHFGHHEHGHFHHFDGFHHHHHGHHHHHHHGGGGGFGHHHDGGGFHFGHHDGDC?CGGGGG@GGGA
@M02034:409:000000000-BFKT7:1:1101:29479:13156 1:N:0:24
AAAGTCGAGGTGCCTAAAGTGGCAACCCAGACTGAGTTTGATGTTGGTGGTGTAGAGCTTCCTGTAGCCGCATGGCGTTCGTACTTAAATATGGAACTAACCATTCCAATTTTCGCTGTCTCTTATACACATCTCCGAGCCCACGAGACC
+
BBBBBFBBBBBBGGGGGFGGGGGHHHHGGHHGHHFHHHGHHHHFHHHGFGEFHHHHGHHHHHHHHHHHHGGEGGHHGEGGGGGHHHFFFHGHHHFFGHFHHHHHHHHHGHHHHHGFGGGFHHHHGGFHGHGHHGFGGG?CGGHGGCGGGF
@M02034:409:000000000-BFKT7:1:1101:24897:13156 1:N:0:24
AAAGTCGAGGTGCCTAAAGTGGCAACCCAGACTCAGAGGAGGGTTGGTGGTGTAGAGCTTCCTGTAGCCGCATGGCGTTCGTACTTAAATATGGAACTAACCATTCCAATTTTCGCTGTCTCTTATACACATCTCCGAGCCCACGAGACC
+
CCCCCFCBBCCCGGGGGGGGGGGHHHHGGHHGHHHHHHGHGGGGGGGGFGEGHHHHHHHHHHHHHHHHHGGFEGHFGGGGGGHHHHFFHHGHHGHFGHGHHGHHHHGHHHHHHHGGGDDHHHHHGHGHGFFHHGFGGCGFGGHGGGGGFF
@M02034:409:000000000-BFKT7:1:1101:3119:13159 1:N:0:24
AAAGTCGAGGTGCCTAAAGTGGCAACCCAGACTTTTTAT
+
?AA?A@1>@D>ACC1DGFFBDGGCCFHCEHHC12D1BAA
@M02034:409:000000000-BFKT7:1:1101:16637:13160 1:N:0:24
AAAGTCGAGGTGCCTAAAGTGGCAACCCAGACTACTAATCGGGTTGGTGGTGTAGAGCTTCCTGTAGCCGCATGGCGTTCGTACTTAAATATGGAACTAACCATTCCAATTTTCGCTGTCTCTTATACACATCTCCGAGCCCACGAGACC
+
BBBBBFBBBBBBGGGGGGGFGGGHHHHGGGDGHHHHHHHHGGGHFGGGGGGGHHHGHGHHHHHHHHHHHGGGGGHHGGGGGGHGHHHHHHHHHGHHHHHHHHGHHHGHFGHHHHGGGGGHHHHHFHHHHHBGGHHHGFFGGGGGGCGGGG
@M02034:409:000000000-BFKT7:1:1101:7639:13161 1:N:0:24
AAAGTCGAGGTGCCTAAAGTGGCAACCCAGACTCAGATGTCGGTTGGTGGTGTAGAGCTTCCTGTAGCCGCATGGCGTTCGTACTTAAATATGGAACTAACCATTCCAATTTTCGCTGTCTCCTATACACATCTCCGAGCCCACGAGACC
+
CCCCCFABCCCCGGGFGGGGGGGHHHHGGHHGHHHHHHHHHHGGGGGGGGGGHHHBHHHHHHHHHHHHHGGGGGHHGGGGGGHHHHGGHHBHHFHHGHGGHHGHHHGHHHHHHHGGGGGHGGHHFHFHFHGHFHHGFCGCGGHGGGGGGE
@M02034:409:000000000-BFKT7:1:1101:13961:13162 1:N:0:24
AAAGTCGAGGTGCCTAAAGTGGCAACCCAGACTAGGCGGACGGTTGGTGGTGTAGAGCTTCCTGTAGCCGCATGGCGTTCGTACTTAAATATGGAACTAACCATTCCAATTTTCGCTGTCTCTTATACACATCTCCGAGCCCACGAGACC
+
CCCCCFCCCCCCGGGGFGGGGGGHHHHGGHHGHHHHHGGGGGGGGGGGGGGGHHHFGHHHHHHHHHHHGGGEFGHHGGGGGGHHHHHHHHHHHHFFFHHGHHGHHHHHHHHHHHGGGGGHHHHHHHHHHHFHHHHFGFGGGGGGGGGGGF
@M02034:409:000000000-BFKT7:1:1101:9146:13172 1:N:0:24
AAAGTCGAGGTGCCTAAAGTGGCAACCCAGACTGCGGATGGTGTTGGTGGTGTAGAGCTTCCTGTAGCCGCGTGGC
+
BBABBFB@DBBAGFGFFFGGGGFHHHHGGHHGHCBEGAEFGBFG1FEE11EEE3FA55EG5BGGF5G5B?E/EEGE
@M02034:409:000000000-BFKT7:1:1101:8286:13173 1:N:0:24
AAAGTCGAGGTGCCTAAAGTGGCAACCCAGACTCATACTAATGTTGGTGGTGTAGAGCTTCCTGTAGCCGCATGGCGTTCGTACTTAAATATGGAACTAACCATTCCAATTTTCGCTGTCTCTTATACACATCTCCGAGCCCACGAGACC
+
CCCCCFBCCDCDGGGGGGGGGGGHHHHGGHHGHHHHHHHHHHHHHHHEFGFFGFHFFFHHHHHHHHHHHGGGGGHFGGGGGGHHHHHHHHHHHHFFHHHHHHGHFHGFHHHHHHGGGGFHGHHHGHHHHHGHHHGHGFGGGGHGGGGGGG
@M02034:409:000000000-BFKT7:1:1101:24365:13174 1:N:0:24
AAAGACGAGGTGCCTAAAGTGGCAACCCAGACTCAGAAGCATGTTGGTGGTGTAGAGCTTCCTGTAGCCGCATGGCGTTCGTACTTAAATATGGAACTAACCATTCTAATTTTGCTGTCTCTTATACACATCT
+
>3>>3B>>AD2>AFGF44BFFBFFACGECCCFBGFHH5FF3A35DFG2FEA1GF5FBG3CAGHFGHFFEE?01EF?EEEEGEBGHHF33GBBFFFFB3D3B0?33F4B?DDG44D43BFG4B4?F4?B3B?3?
@M02034:409:000000000-BFKT7:1:1101:24383:13177 1:N:0:24
AAAGTCGAGGTGCCTAAAGTGGCAACCCAGACTCAGAAGCATGTTGGTGGTGTAGAGCTTCCTGTAGCCGCATGGCGTTCGTACTTAAATATGGAACTAACCATTCCAATTTTGCTGTCTCTTATACACATCTCCGAGCCCACGAGACCA
+
CCDDDFCBCCCCGGGGGGGGGGGHHHHGGHHGHHHHHHHHHHHHHHHGGGFFHHHGHHHHHHHHHHHHHGGGGGHHGGGGGGHHHHHHHHHHHHHHGHHHHHHHHHHHHHHHHHHHGGGHHHHHHHGHHGHHHHHGCCGFGHGGGGGGGF
@M02034:409:000000000-BFKT7:1:1101:2877:13184 1:N:0:24
AAAGTCGAGGTGCCTAAAGTGGCAACCCAGACTTGTAGGTGTGTTGGTGGTGTAGAGCTTCCTGTAGCCGCATGGCGTTCGTACTTAAATATGGAACTAACATTCCAATTTTCGCTGTCTCTTATACACATCTCCGAGCCCACGAGACCA
+
AAA>AFA?D@ABGGG5ADGGDGEGFHGE2GFGFGHHHHH5FBEAGHHEFDEFFFFBGGFGHHHHBGHHHGGCEEH1E?>?EAFGGF433FFEGF333B@FFCFHGBD4FFGFGEEA/E3BFGH4FFDGFF1BGBGC/<BCFEGGGGGD/?
@M02034:409:000000000-BFKT7:1:1101:5279:13207 1:N:0:24
AAAGTCGAGGTGCCTAAAGTGGCAACCCAGACTAATAAGAAGGTTGGTGGTGTAGAGCTTCCTGTAGCCGCATGGCGTTCGTACTTAAATATGGAACTAACCATTCCAATTTTCGCTGTCTCTTATACACATCTCCGAGCCCACGAGACC
+
CCCCBFCCCCBBGGGGGGGGGGGHHHHGGHHGHHHHHHHHHHHCFFFGGGEFHHHFHHHHHHHGHHHHHGGGGGHHGGGGGGHHHHGHHHGHHHHGHHHHHHHHHHHHGHHHHHGGGGFFHHHHHHDHGGGHHGHHGCGGGGHGG?CFDC
@M02034:409:000000000-BFKT7:1:1101:19404:13207 1:N:0:24
AAAGTCGAGGTGCCTAAAGTGGCAACCCAGACTGTTGATGAGGTTGGTGGTGTAGAGCTTCCTGTAGCCGCATGGCGTTCGTACTTAAATATGGAACTAACCATTCCAATTTTCGCTGTCTCTTATACACATCTCCGAGCCCACGAGACC
+
CCCCBFCCCCCCGGGGGGGGGGGHHHHGGGHGHHHHHHHHHHHHGHGGFGGGHHHHHHHHHGHHHHHHHGGFGGHHGGGGGGHHHHHHHHHHHHGHGHHGHHEHHHGGHHHHHHGGGGGHHHHHHHEH3GGHHHHHGFFGGGHGGGGDGG
@M02034:409:000000000-BFKT7:1:1101:5468:13207 1:N:0:24
AAAGTCGAGGTGCCTAAAGTGGCAACCCAACTATGTTGTCGGTTGGTGGTGTAGAGCTTCCTGTAGCCGCATGGCGTTCGTACTTAAATATGGAACTAACCATTCCAATTTTCGCTGTCTCTTATACACATCTCCGAGCCCACGAGACCA
+
BBBBBFBBBBABGGGGGCGGGGGGHHHFGHGHHHHHHHHHGGGEGGGGGEFHHHBGHHHHGHHHGHHHEGGGGHGFFFFGGFFHHHEGDEHHHHHEFFEHHGGHHFFFGHHHHFEGGGFGGGHGGFDGCHHHHHHDBFGGGFGGGCDDEC
@M02034:409:000000000-BFKT7:1:1101:11919:13208 1:N:0:24
AAAGTCGAGGTGCCTAAAGTGGCAACCCAGACTGTGTTGCGTGTTGGTGGTGTAGAGCTTCCTGTAGCCGCATGGCGTTCGTACTTAAATATGGAACTAACCATTCCAATTTTCGCTGTCTCTTATACACATCTCCGAGCCCACGAGACC
+
CCCCCFBACCCCGGGGGGGGGGGHHHHGGHGGHHHHHHHHGGGGHHHGGGGGHGHHHHHHHHHHHHHGHGGGGGHGGGGGGGHHHHHGFGFHHGGFGHHHGHGGHGHGHHHHHHGGGGGGHHHHGHFHFFHHHHFDD?/@DGHGGGGDGG
@M02034:409:000000000-BFKT7:1:1101:25669:13223 1:N:0:24
AAAGTCGAGGTGCCTAAAGTGGCAACCCAGACTAGGACTAAGGTTGGTGGTGTAGAGCTTCCTGTAGCCGCATGGCGTTCGTACTTAAATATGGAACTAACCATTCCAATTTTCGCTGTCTCTTATACACATCTCCGAGCCCACGAGACC
+
A111ADAADDAAGGGGGGGFF1C0CGGFCGGGHGHFFGFCGFCHGHEECAEFHDGDAEGGHBHFGHHHHECEAFHGGEEFFEBFGHFBFHBDG1@DFFFGHHHHHHGGFGGHHFEGGCEGFHGHFHDGHHHHHHHFCB<BCEEFGCGGCF
@M02034:409:000000000-BFKT7:1:1101:6128:13225 1:N:0:24
AAAGTCGAGGTGCCTAAAGTGGCAACCCAGACTAAGAAGAAGGTTGGTGGTGTAGAGCTTCCTGTAGCCGCATGGCGTTCGTACTTAAATATGGAACTAACCATTCCAATTTTCGCTGTCTCTTATACACATCTCCGAGCCCACGAGACC
+
BBABBFBBBDBAFGGGGFGGGGGHHHHGGHHGHHHHHHHHHHHGHHGGGGEFFGGFGHHHHGHHFHHHGEEFGGHHGGGGGFHHHHHFHHHHHHHHHHHHHHHHHHHHHHHHHGGGGGGHGFHHGHHHFGHHFHHHDCCCGGHGG@CDGC
@M02034:409:000000000-BFKT7:1:1101:21669:13228 1:N:0:24
AAAGTCGAGGTGCCTAAAGTGGCAACCCAGACTTGGTTGATTGTTGGTGGTGTAGAGCTTCCTGTAGCCGCATGGCGTTCGTACTTAAATATGGAACTAACCATTCCAATTTTCGCTGTCTCTTATACACATCTCCGAGCCCACGAGACC
+
CCCCCFCBBBCCGGGGGFGGGGGHHHHGGHHGHHHHHHGHHHHHHHHGFGGGHHHHHHHHHHHHHHHHHGGFGGHHGGGGGGHHHHHGFHHHHHHHHHFHHHGHHHHHHHHHHHGGGGGHHGHHFHHHGFHHHHFFG?DCGGHGGGFGGG
@M02034:409:000000000-BFKT7:1:1101:7000:13238 1:N:0:24
AAAGTCGAGGTGCCTAAAGTGGCAACCCAGACTTAGAGTACTGTTGGTGGTGTAGAGCTTCCTGTAGCCGCATGGCGTTCGTACTTAAATATGGAACTAACCATTCCAATTTTCGCTGTCTCTTATACACATCTCCGAGCCCACGAGACC
+
A3AAAFBBBBBBGGGFE4FDGGGHHHHGGHHGHHHHHHGFHHHHHHEEFFEGHFHHHFHHHHHHHBGGHGGEEGHHGGGGFGGHHHGFHHHHHHHFFHEFCGFHGGGHHHHHHGEEGGFGHHHHHHFHGGGHHHGFD?DFCGHGGG?EFA
@M02034:409:000000000-BFKT7:1:1101:5108:13239 1:N:0:24
AAAGTCGAGGTGCCTAAAGTGGCAACCCAGACT
+
CCCCCFCCCBCCGGGGGGGFFGGHHHHGGHHGH
@M02034:409:000000000-BFKT7:1:1101:27132:13244 1:N:0:24
AAAGTCGAGGTGCCTAAAGTGGCAACCCAGACTCAGCCGCATGTTGGTGGTGTAGAGCTTCCTGTAGCCGCATGGCGTTCGTACTTAAATATGGAACTAACCATTCCAATTTTCGCTGTCTCTTATACACATCTCCGAGCCCACGAGACC
+
CCCCCFCBCDCCGGGGGGGGGGGHHHHGGHGGHGFHHHGGEEEHHHHGGGGGHHHHHHHHHHHHHHHHHGG0FGHHGGGGGGHHHHHFGGGHHHGHHHHHHHGHHHGHHHHHHHGGGGGHHHHHHHHHHHFHHHGGDGCCGGGGGGFGGE
@M02034:409:000000000-BFKT7:1:1101:16531:13246 1:N:0:24
AAAGTCGAGGTGCCTAAAGTGGCAACCCAGACTCGGGCTGCTGTTGGTGGTGTAGAGCTTCCTGTAGCCGCATGGCGTTCGTACTTAAATATGGAACTAACCATTCCAATTTTCGCTGTCTCTTATACACATCTCCGAGCCCACGAGACC
+
CCCCCFCBCCCCGGGGGGGGGGGHHHHGGHHGHHGGGGGDFGHGHHHGGGGGHHHGHHHHHHHHHHHHHGGGGGHHGGGGGGHHHHGHHHHHHHHHHHHGHHHHHHFFFGHHHHGGGGGHHGHHHHHHHHGHHHHGG?FGGGHGGDGGGA
@M02034:409:000000000-BFKT7:1:1101:8931:13250 1:N:0:24
AAAGTCGAGGTGCCTAAAGTGGCAACCCAGACTCAGAAGCAGGTTGGTGGTGTAGAGCTTCCTGTAGCCGCATGGCGTTCGTACTTAAATATGGAACTAACCATTCCAATTTTCGCTGTCTCTTATACACATCTCCGAGCCCACGAGACC
+
CCCCCFAABCCCGGGGGGGGGGGHHHHGGHHGHHHHHHHHHHHHHHGGFGGGHHHHGHHHHHHHHHHHHGGEGGHHGGGGGGHHHHGFHHEHHHGHHHHHGHGHHHHHHHHHHHGGGGGHHHHHGGGHHHFHFGHGFCDGGGGGFAFFGF
@M02034:409:000000000-BFKT7:1:1101:6893:13252 1:N:0:24
AAAGTCGAGGTGCCTAAAGTGGCAACCCAGACTGCTCCGACGGTTGGTGGTGTAGAGCTTCCTGTAGCCGCATGGCGTTCGTACTTAAATATGGAACTAACCATTCCAATTTTCGCTGTCTCTTATACACATCTCCGAGCCCACGAGACC
+
CCCCCFCCCDCCGGGGGGGFGGGHHHHGGHHGHHHHHHGGGGGGGGGGFGEFGHHGGGFHHHHHHHHHHGGGGGHHGGGGGGHHHHGHHHHHHHGHHHHHHHHHHHGHFHHHHFGFGGGGHHHHHHHHFHEHHHHHCCFGGGGFGGGGGF
@M02034:409:000000000-BFKT7:1:1101:6140:13255 1:N:0:24
AAAGTCGAGGTGCCTAAAGTGGCAACCCAGACTGCGTGGTGGGTTGGTGGTGTAGAGCTTCCTGTAGCCGCATGGCGTTCGTACTTAAATATGGAACTAACCATTCCAATTTTCGCTGTCTCTTATACACATCTCCGAGCCCACGAGACC
+
BBBBBFBABBBBGGGBFGGGGGGHHHHGGHHGHHHGFGGAFEGFFEGGGGGGGHHHGHHHHHHHHHHHHEGEGGHGGGGGGGHHHHHHHHHHHHFFFHHHHHHHHFGHEGHHHHGGGGGGHHHHHHGHGFHHFHDHGGGCCGHGGGGGGG
@M02034:409:000000000-BFKT7:1:1101:25429:13271 1:N:0:24
AAAGTCGAGGTGCCTAAAGTGGCAACCCAGACTTCGCAGCGTGTTGGTGGTGTAGAGCTTCCTGTAGCCGCATGGCGTTCGTACTTAAATATGGAACTAACCATTCCAATTTTCGCTGTCTCTTATACACATCTC
+
A?A?AFA>DDA?FGGF1EFGFGGHHHHGGHHGHHHGGGGGGGG/EFGEFEFFGGGFF1GHGGHGFBF@FEECGGGEGEEGGCFGHHFGFFFGHFF11F1BFEG112EDFGFHGGE<EECGFFBB>GFGFG1F11@
@M02034:409:000000000-BFKT7:1:1101:7400:13273 1:N:0:24
AAAGTCGAGGTGCCTAAAGTGGCAACCCAGACTGGGAGGCGTGTTGGTGGTGTAGAGCTTCCTGTAGCCGCATGGCGTTCGTACTTAAATATGGAACTAACCATTCCAATTTTCGCTGTCTCTTATACACATCTCCGAGCCCACGAGACC
+
BBBBBFBBBBBBGGGGGGGGGGGHHHHGGHHGHHHHGGGGGGGGHHHGGGGGHHHHHHHHHHHHGGHGHGGFGGHHGGGGGGHHHHHHHHGHHHHFHHHHHHHHHHHHHGHHHHGGGGGHHHHHHHFHGHHHHHGHGDGFGGHGGGGGGG
@M02034:409:000000000-BFKT7:1:1101:12277:13275 1:N:0:24
AAAGTCGAGGTGCCTAAAGTGGCAACCCAGACTTGGGCGGGTGTTGGTGGTGTAGAGCTTCCTGTAGCCGCATGGCGTTCGTACTTAAATATGGAACTAACCATTCCAATTTTCGCTGTCTCTTATACACATCTCCGAGCCCACGAGACC
+
ABBBBFBBBBBBGGGGGGGGGGGHHHHGGHHGHHHHHHGGGGFGGHHGGGEFHHHHHHHHHHHHHHHHHGGEFGHHGGGGGGHGHHGGHHHHHHFHHHHHGHHHHHGHHHHHHHGGGGGHHGHHBGGHGGHHHHGFGCGGGGHGGCCGGG
@M02034:409:000000000-BFKT7:1:1101:10250:13278 1:N:0:24
AAAGTCGAGGTGCCTAAAGTGGCAACCCAGACTCCTACTCCTGTTGGTGGTGTAGAGCTTCCTGTAGCCGCATGGCGTTCGTACTTAAATATGGAACTAACCATTCCAATTTTCGCTGTCTCTTATACACATCTCCGAGCCCACGAGACC
+
CCCCCFCBCCCCGGGGGGGGGGGHHHHGGHHGHHHHHHHHHHHHHHHGFGFGHHHHHHHHHHHHHHHHHGGGGGHHGGGGGGHHHHHFHHGHHHHFGHHGHHHHHHGHHHHHHHGGGGGHHGHHGHFHFHFHHHFGGGGGGGHGGGGGGG
@M02034:409:000000000-BFKT7:1:1101:12672:13279 1:N:0:24
AAAGTCGAGGTGCCTAAAGTGGCAACCCAGACTGAGGAGTAGGTTGGTGGTGTAGAGCTTCCTGTAGCCGCATGGCGTTCGTACTTAAATATGGAACTAACCATTCCAATTTTCGCTGTCTCTTATACACATCTCCGAGCCCACGAGACC
+
CCCCCFCCCBCCGGGGGGGGGGGHHHHGGHHGHHFHGHGAGHHHHHGGEGGFHFHGGHHHHHHHHHHFHGGEGGHEFEGGGGGHHHGDHHHFHHBBFHHHCFDFHHHFGGHHHGGGGGGHFFHGDHFHGFHHFHHFGCGGGGHG<@DFGF
@M02034:409:000000000-BFKT7:1:1101:9450:13281 1:N:0:24
AAAGTCGAGGTGCCTAAAGTGGCAACCCAGACTCTTAAGTCTGTTGGGGGG
+
CDCDCFDBCCCCGGGGGGGFGGGHHHHGGHHGH335A5D555DGGH22A0<
@M02034:409:000000000-BFKT7:1:1101:21386:13286 1:N:0:24
AAAGTCGAGGTGCCTAAAGTGGCAACCCAGACTACGAATCCGGTTGGTGGTGTAGAGCTTCCTGTAGCCGCATGGCGTTCGTACTTAAATATGGAACTAACCATTCCAATTTTCGCTGTCTCTTATACACATCTCCGAGCCCACGAGACC
+
CCCDCFBCCCCDGGGGGGGGGGGHHHHGGHHGHGHFCHHEHGGGGGGGFDGGHHGFGHGHGHHHHHHGGGGEEFFFCEGGGFFHGHHGFHHHHHFFGHHHFGFFGFFBGGHHHHEGGGDHHHFFGGFGHFFFGGHEGB/DGEHGGCGDGG
@M02034:409:000000000-BFKT7:1:1101:20754:13293 1:N:0:24
AAAGTCGAGGTGCCTAAAGTGGCAACCCAGACTCATTTTCATGTTGGTGGTGTAGAGCTTCCTGTAGCCGCATGGCGTTCGTACTTAAATATGGAACTAACCATTCCAATTTTCGCTGTCTCTTATACACATCTCCGAGCCCACGAGACC
+
BBBBBFBBBBBBGGGGGGGGGGGHHHHGGHHGGHHHHHHHHHHHHGHEFGEFHHHHHHHHHHHHHHHHHGGGEGHHGGGGGGCHGHFFGGGHHGGGFHHHHHHHHHHHHHHHGHGGGGGFHHHHFHHHDFGHHGFGDDGGGGGGGG?E?F
@M02034:409:000000000-BFKT7:1:1101:27231:13294 1:N:0:24
AAAGTCGAGGTGCCTAAAGTGGCAACCCAGACTGGTGGTTGGGTTGGTGGTGTAGAGCTTCCTGTAGCCGCATGGCGTTCGTACTTAAATATGGAACTAACCATTCCAATTTTCGCTGTCTCTTATACACATCTCCGAGCCCACGAGAC
+
CCCCCFBABCCCGGGGGGGGGGGHHHHGGHDGHHHHHGGDG?GGEFEEF?FF13F5DDFFAFFGHFGBDEFEEEC1>?>FEE2FFHHE@GHHFB33BFGH303FGBG4FGFHGFEEFGBGFHFD3FFFF2GFHHHFG/BCDGHGGGGCF
@M02034:409:000000000-BFKT7:1:1101:16255:13305 1:N:0:24
AAAGTCGAGGTGCCTAAAGTGGCAACCCAGACTCCTACTATGGTTGGTGGTGTAGAGCTTCCTGTAGCCGCATGGCGTTCGTACTTAAATATGGAACTAACCATTCCAATTTTCGCTGTCTCTTATACACATCTCCGAGCCCACGAGACC
+
BBBBBFBBBBBBGGGGGGGGFGGHHHHGGGHGHHHHHHHHHHHHHGGEFGFFGHHDGHHHHHHHGHHHHGGGFGHHGGGGGGHHHHFGHHHHHHHHGGFHHGHHHHGHHHHHHHGGGGGGHHHHHHDHHHBGGHHHGCFCGGHGGGGGGE
@M02034:409:000000000-BFKT7:1:1101:18238:13308 1:N:0:24
AAAGTCGAGGTGCCTAAAGTGGCAACCCAGACTCATGTTAATGTTGGTGGTGTAGAGCTTCCTGTAGCCGCATGGCGTTCGTACTTAAATATGGAACTAACCATTCCAATTTTCGCTGTCTCTTATCCACATCTCCTAGCCCACGAGACC
+
AAB@AF?AD?AAFGGFC4GGGGGFHHHGGHHGHGHFGDDFFHFEBGHEFCEFFGFDGFHHFHHHFG5GHDCFGDGHCGGAEE2GHHEFHHGHH333GGGE@FFBFFD?4BFGFFFGEDEF4BEF4FGGGG?2CGD?3B3B2FGGC//??F
@M02034:409:000000000-BFKT7:1:1101:22548:13309 1:N:0:24
AAAGTCGAGGTGCCTAAAGTGGCAACCCAGACTGAGCCTCAGGTTGGTGGTGTAGAGCTTCCTGTAGCCGCATGGCGTTCGTACTTAAATATGGAACTAACCATTCCAATTTTCGCTGTCTCTTATACACATCTCCGAGCCCACGAGACC
+
@BCCBFBCCCCCGGGGGGGGGGGHHHHGGHHGHHHHHHHHGFHHHHGGGGGFHGHBFHHHHHHHGHHHHGGEGGHFFGGGGGGHGHHFHHHHGH3BGGHHFHFGHGGFHHGHGFFGGCFHGGHGGHFHGHGFGHHHGC@DCAFFCDGDGF
@M02034:409:000000000-BFKT7:1:1101:15053:13310 1:N:0:24
AAAGTCGAGGTGCCTAAAGTGGCAACCCAGACTGTGCCTCATGTTGGTGGTGTAGAGCTTCCTGTAGCCGCATGGCGTTCGTACTTAAATATGGAACTAACCATTCCAATTTTCGCTGTCTCTTATACACATCTCCGAGCCCACGAGACC
+
CDDDCFCCDDCBGGGGGGGGGGGHHHHGGHHGHHHHHHHHHHHHHHGGGGGGHHHGHHHHHHHHHHHHHGGGGGHHGGGGGGHHHHGGGGGHHHHHHHGHHHGHHHHHHHHHHHGGGGGGHHHHHHGHFHHHHHFHGGGGGGGGGGGGGG
@M02034:409:000000000-BFKT7:1:1101:18254:13316 1:N:0:24
AAAGTCGAGGTGCCTAAAGTGGCAACCCAGACTCATGTTAATGTTGGTGGTGTAGAGCTTCCTGTAGCCGCATGGCGTTCGTACTTAAATATGGAACTAACCATTCCAATTTTCGCTGTCTCTTATCCACATCTCCGAGCCCACGAGACC
+
CCBCCFCBBBCCGGGGGGGGGGGHHHHGGHHGHHHHHHHHGHHHHHHGFGEFHHHHHHHHHHHHHHHHHGGCEGHHGGGGGGGHHHGGGHHHHHGHHHGFHHHHHHHHHHHHHHGGGGGHHHHHHHGHHHFHHHFGF>C?FGHGGDGGGG
@M02034:409:000000000-BFKT7:1:1101:29540:13317 1:N:0:24
AAAGTCGAGGTGCCTAAAGTGGCAACCCAGACTAGGCAGCAGGTTGGTGGTGTAGAGCTTCCTGTAGCCGCATGGCGTTCGTACTTAAATATGGAACTAACCATTCCAATTTTCGCTGTCTCTTATACACATCTCCGAGCCCACGAGACC
+
BCCCCFCBCCCCGGGGGFGGGGGHHHHGGHHGHBAFHHGGHHDFFHFEAEEFAFHGFGFFHHHHHHGFHFGEGGF1EEEFFEFGGHFHHHHBGF33EGHHGF3FGHFGGHHHHFE?ADEGHHHHGFHHFGFGHFFFFCF?DFGFGFGDFG
@M02034:409:000000000-BFKT7:1:1101:18998:13317 1:N:0:24
AAAGTCGAGGTGCCTAAAGTGGCAACCCAGACTCGGCATTCCGGTTGGTGGTGTAGAGCTTCCTGTAGCCGCATGGCGTTCGTACTTAAATATGGAACTAACCATTCCAATTTTCGCTGTCTCTTATACACATCTCCGAGCCCACGAGAC
+
CCCCCFBCBCCCGGGGGGGGGGGHHHHGGHHGHHGGGGGHHHHGFGGGGGGFFGHHHHHHHHHHHHGHHHGGGGGHFGGGGGEHHHHGHGHHHHHFGGGFGHHHHHHHHGGHHHHGGGGGHGFHHHHHGFGHHGHHHGFGGGGHGGCDGG
@M02034:409:000000000-BFKT7:1:1101:4264:13320 1:N:0:24
AAAGTCGAGGTGCCTAAAGTGGCAACCCAGACTGATAGTAAGGTTGGTGGTGTAGAGCTTCCTGTAGCCGCATGGCGTTCGTACTTAAATATGGAATAACCATTCCAATTTTCGCTGTCTCTTATACACATCTCCGAGCCCACGAGACCA
+
BBCCCFCADBBCGGGGGGGGGGGHHHHGGHHGHHHHHHHHHHHHGHGGGGEFHHHFHHHHHHHHHHHHHFGGFGHHGGGGGGHHHHHHHHDHHHHFGFHFHHGHHHFGHHHHHGGGGGHHFHHHHHFHHGGHHHHGFGGFGHGGGGGGGB
@M02034:409:000000000-BFKT7:1:1101:20662:13321 1:N:0:24
AAAGTCGAGGTGCCTAAAGTGGCAACCCAGACTACGTTTGCTGTTGGTGGTGTAGAGCTTCCTGTAGCCGCATGGCGTTCGTACTTAAATATGGAACTAACCATTCCAATTTTCGCTGTCTCTTATACACATCTCCGAGCCCACGAGACC
+
CCCCCFCBBCCCGGGGGGGGGGFHHHHGGHHGHHHGHHHGHHHHHHHGGGEFGHHGHGHHHHHHHHHHHGGEGGHHGGGGGGHHHHHHHHHHHHFGHHGGHHHHHHDFHGFHHHGGGGGFHHHHHH3DFGFHFGDFFGGGGGEGGGGA?A
@M02034:409:000000000-BFKT7:1:1101:22027:13335 1:N:0:24
AAAGTCGAGGTGCCTAAAGTGGCAACCCAGACTCGGTGGGGGGTTGGTGGTGTAGAGCTTCCTGTAGCCGCATGGCGTTCGTACTTAAATATGGAACTAACCATTCCAATTTTCGCTGTCTCTTATACACATCTCCGAGCCCACGAGACC
+
BB@AABABBBBBGGGCFFGG5BECCHFFD2CFHHFEGGGG?EECC@CDFGDCGDFDGHHGHHHGHHHGHGGCDGHHGGCGGDGECGDDFH<FGGCGFHFEGHFHHFHEFHHHHGBFGGDGGGGGGEFGBFFGGFBFE-BBBEFFBB<DFF
@M02034:409:000000000-BFKT7:1:1101:5534:13336 1:N:0:24
AAAGTCGAGGTGCCTAAAGTGGCAACCCAGACTAAGAATTCGGTTGGTGGTGTAGAGCTTCCTGTAGCCGCATGGCGTTCGTACTTAAATATGGAACTAACCATTCCAATTTTCGCTGTCTCTTATACACATCTCCGAGCCCACGAGAC
+
BBBBBFBBBBBBGGGFGGGGGGGHHHHGGHHGHHH33FGH5FGGEGGGGGGGGHHHGHHHHHHHHHHHHGGGGGHHGGGGGGHHHHHHHHHHHGHHGHHHHHFGHHGHGGHHHHGGGGGHHHHHGHFHHHHHHHFHF@GCCGHGGGGGG
@M02034:409:000000000-BFKT7:1:1101:5730:13339 1:N:0:24
AAAGTCGAGGTGCCTAAAGTGGCAACCCAGACTTAGCATAATGTTGGTGGTGTAGAGCTTCCTGTAGCCGCATGGCGTTCGTACTTAAATATGGAACTAACCATTCCAATTTTTGCTGTCTCTTATACACATCCCGAGCCCACGAGACCA
+
BCCCCFBCCCBCGGGGGGGGGGGHHHHGGHHGHHHHHHHHHHHHHHHGGGEFHHHGHHHHHHHHHHHHHGGGGGHHGGGGGGHHHHHFFHHHHHHGHHHHHEHHHHHGHHHHHHGHHHHGHGHHHHHFFGFHHHHGAFGGFHGGGGGGGB
@M02034:409:000000000-BFKT7:1:1101:11418:13344 1:N:0:24
AAAGTCGAGGTGCCTAAAGTGGCAACCCAGACTATTTATAGTGTTGGTGGTGTAGAGCTTCCTGTAGCCGCATGGCGTTCGTACTTAAATATGGAACTAACCATTCCAATTTTCGCTGTCTCTTATACACATCTCCGAG
+
A>A1ADA1@@AA1BGGFFDDDFA0CAFEFHH01FGGG2DFEFF2FGEBBEEFF1G2GEFGFBBBBEGEFE/AEGHGGGEFEGGHHHEFHHGHHFFBBGBBE0EGHF>GFHHHHHGGGCF1DFGGFHFG>11GCGF1</<
@M02034:409:000000000-BFKT7:1:1101:19691:13347 1:N:0:24
AAAGTCGAGGTGCCTAAAGTGGCAACCCAGACTAATAATAGTGTTGGTGGTGTAGAGCTTCCTGTAGCCGCATGGCGTTCGTACTTAAATATGGAACTAACCATTCCAATTTTCGCTGTCTCTTATACACATCTCCGAGCCCACGAGACC
+
CCCCCFCCCCBBGGGGGGGFGGGHHHHGGHHGHHHHHHHHHHHHHHGGFGEFHHHHHHHHHHHHHHHHHGGFGGHHGGGGGGHHHHHGHHGHHHHHHHGHHHHHHHHHHHHHHHGGGGGHHHHHGHGHHHHHHHHHGFGGGGHGGGGGGG
@M02034:409:000000000-BFKT7:1:1101:28879:13352 1:N:0:24
AAAGTCGAGGTGCCTAAAGTGGCAACCCAGACTCGTCCGCCGGTTGGTGGTGTAGAGCTTCCTGTAGCCGCATGGCGTTCGTACTTAAATATGGAACTAACCATTCCAATTTTCGCTGTCTCTTATACACATCTCCGAGCCCACGAGACC
+
AAAAAFA1ADAAFGGFA1FGGGFHHHHGGHHGHHFHGGGGGGEEFGGGFGEFHHGEHHHHHHHHHGHHHGGGGGHHGGGGGGHHHHFFHHHHHHEFFGGEHHHHHHGHGGHHHHGGGGGHHHHHFGFHFGHHGHDHGC/CCGHG<->CAA
@M02034:409:000000000-BFKT7:1:1101:28488:13368 1:N:0:24
AAAGTCGAGGTGCCTAAAGTGGCAACCCAGACTAAGAAGAAGGTTGGTGGTGTAGAGCTTCCTGTAGCCGCATGGCGTTCGTACTTAAATATGGAACTAACCATTCCAATTTTCGCTGTCTCTTATACACATCTCCGAGCCCACGAGACC
+
AA1AA3>ADD>AFFFGGGGGGF0AGAFEFECBFHGCFDFGHFHFGFEABEAFGFFAFAFHHFGEFDF2FEAEEEH0>BE>B?0>FGFFHHHFGFBF@FFF1FGHGGFDGHGHHGEEECE1FGGFBGFGGFGHHHGBE?/@?/?F@@CC/?
@M02034:409:000000000-BFKT7:1:1101:16730:13373 1:N:0:24
AAAGTCGAGGTGCCTAAAGTGGCAACCCAGACTTAGCTTTTTGTTGGTGGTGTAGAGCTTCCTGTAGCCGCATGGCGTTCGTACTTAAATATGGAACTAACCATTCCAATTTTCGCTGTCTCTTATACACATCTCCGAGCCCACGAGACC
+
CCCCCFCBCCCBGGGGGGGGGGGHHHHGGHHGHHHGHHHHHHGGHHHGGGGGHHHHHHHHHHHHHHHHHGGFGGHGGGGGGGHHHHGGHHFHHHGGFHHHHHGHHHHHFGHHHHCGGGGHHHHHHHFFHHHHHHFFFFGGGGHGFCFGGG
@M02034:409:000000000-BFKT7:1:1101:21013:13377 1:N:0:24
AAAGTCGAGGTGCCTAAAGTGGCAACCCAGACTCCGCTGATTGTTGGTGGTGTAGAGCTTCCTGTAGCCGCATGGCGTTCGTACTTAAATATGGTACTAACCATTCCAATTTTCGCTGTCTCTTATACACATCTCCGAGCCCACGA
+
CCCCCFBBBCCCGGGGGGGGGGGHHHHGGHC2GCG2AAA2FFHHDH2AAAEC13D5D5BA5FGEA5D53BE0EEF1/?EE1>???BD33B@4FG44BFGH303B?4F?4DBFD4/EE/?B4BDF3?3??22?FDG2?/>@<</C/A
@M02034:409:000000000-BFKT7:1:1101:10767:13409 1:N:0:24
AAAGTCGAGGTGCTAAAGTGGCAACCCAGACTACGTGTAAGGTTGGTGGTGTAGAGCTTCCTGTAGCCGCATGGCGTTCGTACTTAAATATGGAACTAACCATTCCAATTTTCGCTGTCTCTTATACACATCTCCGAGCCCACGAGACCA
+
BBBBBFBABBBBGGFGFFGGGGGHGHGGHHGHFHGHHHFFHHFFGFFGGEFHGHHHHHHHGHHHFHFFGEEEGFAEGGFEGFHHHGHHFGHHHFHGFFC3EFGHGGFGGHHHGEGGGEGHHHHHHHBHFFHHHFFD/<@@EEGCCFDGFF
@M02034:409:000000000-BFKT7:1:1101:2688:13414 1:N:0:24
AAAGTCGAGGTGCCTAAAGTGGCAACCCAGACTAAGACGCATGGTGGTGTAGAGCTTCCTGTAGCCGCATGGCGTTCGTACTTAAATATGGAACTAACCATTCCAATTTTCGCTGTCTCTTATACACATCTCCGAGCCCACGAGACCAG
+
AAAABFABBBABGGGGGGGGGDFHHHGEEHHDHFGEGHEEEGGFFGEFFCGHBBGHHGHHHFHFFGB0>EEHGGEEFDEFHHHHFGHHHHFGHGGG3GHHGHGGGFGHFHHGGGGEDFHHEGGEDBFGFCFGFGC@C@C?<@/ADDFHG
@M02034:409:000000000-BFKT7:1:1101:26728:13415 1:N:0:24
AAAGTCGAGGTGCCTAAAGTGGCAACCCAGACTTATTAGGAGGTTGGTGGTGTAGAGCTTCCTGTAGCCGCATGGCGTTCGTACTTAAATATGGAACTAATCATTCCAATTTTCGCTGTCTCTTATACACATCTCCGAGCCCACGAGAC
+
CCCCCFBCCCBBGGGFGGGGGGGGHHHGGHHGHCHF55DG5FEGFHE221FCA3F5A5A3BFGFA5B5BAE0EE11>B/F>12B?FF@3BF4@33@B3FG434DB4F4?D3D44>/EE<34?DB4??3F2GFFDGBA/<<>/GE/CCD?
@M02034:409:000000000-BFKT7:1:1101:3747:13417 1:N:0:24
AAAGTCGAGGTGCCTAAAGTGGCAACCCAGACTTATTCTCGGGTTGGTGGTGTAGAGCTTCCTGTAGCCGCATGGCGTTCGTACTTAAATATGGAACTAACCATTCCAATTTTCGCTGTCTCTTATACACATCTCCGAGCCCACGAGACC
+
BCCCCFCBCCCCGGGGGGGGGGGHHHHGGHGGHHHHHHHHGGGHFGGGGGGGHHHHHHHHHHHHHHHHHGGGEGHGGGGGGGHHHHHHHHHHHHFFFHHGHHHHGHHHHHHHHHGFGGGGHHHHDHFGFHHHGHGHGDGGGGHGCDFDGE
@M02034:409:000000000-BFKT7:1:1101:13658:13433 1:N:0:24
AAAGTCGAGGTGCCTAAAGTGGCAACCCAGACTCAGCTGCAGGTTGGTGGTGTAGAGCTTCCTGTAGCCGCATGGCGTTCGTACTTAAATATGGAACTAACCATTCCAATTTTCGCTGTCTCTTATACACATCTCCGAGCCCACGAGACC
+
BBBCAFBCCBCCGGGGGGGGGGGHHHHGGHHGHHHHHHHHHHHHGHGGGGGFHHHFGHHHHHHHFHHHHGGEGGHHGGGGGGHHHHHHGHHHHHFHGHHHHHHHHHFHFGGHHHGGGGGFHHHHHHFHGHHHHHHHGCDCGGGGGGGGGG
@M02034:409:000000000-BFKT7:1:1101:7722:13434 1:N:0:24
AAAGTCGAGGTGCCTAAAGTGGCAACCCAGACTGGGAATGAGGTTGGTGGTGTAGAGCTTCCTGTAGCCGCATGGCGTTCGTACTTAAATATGGAACTAACCATTCCAATTTTCGCTGTCTCTTATACACATCTCCGAGCCCACGAGACC
+
CCCCCFCBBCCCGGGGGGGGGGGHHHHGGHHGHHGHHHHHHHHHGHGGGGEGHHHGHHHHHHHHHHHGHGGGGGHHGGGGGGGHHHHGHHHHHFFFHHHHHHHHHHFHHHHHHHGGGGGHHHHHHHGHGHHHGHFHGCCGGGHGGGGGFG
@M02034:409:000000000-BFKT7:1:1101:8042:13443 1:N:0:24
AAAGTCGAGGTGCCTAAAGTGGCAACCCAGACTTTTCATGATGTTGGTGGTGTAGAGCTTCCTGTAGCCGCATGGCGTTCGTACTTAAATATGGAACTAACCATTCCAATTTTCGCTGTCTCTTATACACATCTCCGAGCCCACGAGACC
+
BBBBBFB?DBBBGGGGGFGGGGGHHHHGGHHGHHHHHHHHHHHHHHGGGGGGHFGFGGHH5GHHHEGFHGGCGGHHGGGEFEFHHHHHFGGHHGDFFHFHHHHFGGHBGHHHHGGGGGFHFGHHHHHHFHFGFHF2A>@@/FHFCCCEGA
@M02034:409:000000000-BFKT7:1:1101:21800:13451 1:N:0:24
AAAGTCGAGGTGCCTAAAGTGGCAACCCAGACTTGGAGGGGGGTTGGTGGTGTAGAGCTTCCTGTAGCCGCATGGCGTTCGTACTTAAATATGGAACTAACCATTCCAATTTTCGCTGTCTCTTATACACATCTCCGAGCCCACGAGACC
+
BCBCBFAABCBBGGGGGGGFGGGHHHHGGHHGHHHHHHGGGGGBCGGDFGCFGHHGHHHHHHHHHHHHHGGGGGHHGFGGGFHHHHHHHHHHHHHHGHHGHHHHHHHHHHHHHHGGGGGGGGGGGGGGGGGGEGGGGAGGGFFFF=;DFF
@M02034:409:000000000-BFKT7:1:1101:15253:13460 1:N:0:24
AAAGTCGAGGTGCCTAAAGTGGCAACCCAGACTAAT
+
BCCCBFCCCCCCGGGGGGGGGGGHHHHGGHH2G335
@M02034:409:000000000-BFKT7:1:1101:24119:13464 1:N:0:24
AAAGTCGAGGTGCCTAAAGTGGCAACCCAGACTGAGAAGAAGGTTGGTGGTGTAGAGCTTCCTGTAGCCGCATGGCGTTCGTACTTAAATATGGAACTAACCATTCCAATTTTCGCTGTCTCTTATACACATCTCCGAGCCCACGAGACC
+
CCCCCFBABCCCGGGGGGGGGGGHHHHGGHHGHHHHHHHHHHHHHHGGFGGGHHHGHHHHHHHHHHHHHGGGGGHHGGGGGGHHHHHGHHHHHHFHGHHHHHGHHHHGHHHHHHGGGGGHHHHHHHFHGHHHGHHHGCCGGGHGGGGGGF
@M02034:409:000000000-BFKT7:1:1101:3034:13465 1:N:0:24
AAAGTCGAGGTGCCTAAAGTGGCAACCCAGACTGGTCTGCCGGTTGGTGGTGTAGAGCTTCCTGTAGCCGCATGGCGTTCGTACTTAAATATGGAACTAACCATTCCAATTTTCGCTGTCTCTTATACACATCTCCGAGCCCACGAGACC
+
@BBBBFBABBBBGGGGGGGGGGGHHHHGGHHGHGGHHFHHHGGEGGGGGGGGHHHGHHHHHHHHHHHHHGGGEGHHGGGGGGHHHHHHHHHHHHHGHHHHHHGHHHHHHHHHHHGFGGGGHHHHGHHHGGGHHHFHGCCFGGHGGGGD?F
@M02034:409:000000000-BFKT7:1:1101:24996:13469 1:N:0:24
AAAGTCGAGGTGCCTAAAGTGGCAACCCAGACTCAGAAGAAGGTTGGTGGTGTAGAGCTTCCTGTAGCCGCATGGCGTTCGTACTTAAATATGGAACTAACCATTCCAATTTTCGCTGTCTCTTATACACATCTCCGAGCCCACGAGACC
+
ABBBBFBB?BBBGGGGBEGFGGGHHHGGGDHFHHHHHGHCGHHHHF?EFFEFHHHDDFGGHGHHHHGHHGGEEGHHGEGGGEGHHHFGFHHHFHGHCGGHHHHHHHGFFGDGFHGFGF/F4BFHFG3GGGFHHHHHGCGGGGHGFC@GDC
@M02034:409:000000000-BFKT7:1:1101:18527:13470 1:N:0:24
AAAGTCGAGGTGCCTAAAGTGGCAACCCAGACTATTTATAATGTTGGTGGTGTAGAGCTTCCTGTAGCCGCATGGCGTTCGTACTTAAATATGGAACTAACCATTCCAATTTTCGCTGTCTCTTATACACATCTCCGAGC
+
BBBBBFABBBBBGGGGGGGGGGGHHHHGGHA2F3GHHBGFAFHHHHEAA2EAF3F5E53B5FFEGDDAEEE0EEG1>?EF???GFFH@3FGFHB3@BFHH313BB?B44B3FF?/?E</B?GF?4BBFHB3BFGHBF//<
@M02034:409:000000000-BFKT7:1:1101:18336:13474 1:N:0:24
AAAGTCGAGGTGCCTAAAGTGGCAACCCAGACTTGGAGGCTGGTTGGTGGTGTAGAGCTTCCTGTAGCCGCATGGCGTTCGTACTTAAATATGGAACTAACCATTCCAATTTTCGCTGTCTCTTATACACATCTCCGAGCCCACGAGACC
+
AABBAFBBBBBBGGGGGGGGFGGHHGHGGHHGHHFHHHGGHHGHGEGGGGEFFGHDGHHHHHHHHHHFFGGEEGHEGECFFFGHHHGDHHFHHHBFHHFEGHHGHHHHHHHHHHGGGGGGHHHHFHFGB?2FGGG2CDG/DGHGGGGCGE
@M02034:409:000000000-BFKT7:1:1101:25993:13481 1:N:0:24
AAAGTCGAGGTGCCTAAAGTGGCAACCCAGACTCGGTTTTTGGTTGGTGGTGTAGAGCTTCCTGTAGCCGCATGGCGTTCGTACTTAAATATGGAACTAACCATTCCAATTTTCGCTGTCTCTTATACACATCTCCGAGCCCACGAGACC
+
BAACCFCBCCBCGGGGGGGFGGGHHHHGGHHGHHGGEGGGGGGHHGGEFGEFGHHHHHHHHHHHHHHHHGGGGGHGEEGGGFHHHHHHHHHHHHGHHHGHHHHHGHFHHHHHHFGGGGDHHHHHHHGHGHGHHHDHGCGGGGHGGGGFGF
@M02034:409:000000000-BFKT7:1:1101:3019:13481 1:N:0:24
AAAGTCGAGGTGCCTAAAGTGGCAACCCAGACTGAGACGCATGTTGGTGGTGTAGAGCTTCCTGTAGCCGCATGGCGTTCGTACTTAAATATGGAACTAACCATTCCAATTTTCGCTGTCTCTTATACACATCTCCGAGCCCACGAGACC
+
CCCCCFCCCCCCGGGGGGGGGGGHHHHGGHHGHHHHHHGGGGGHHHHGGGFFHHHHHHHHHHHHHHHGHGGEFGHHGGGGGGHHHHHHHHHHHHHHHHHGHHHGHHGHHHHHHHGGGGGGHHHHFGGHHHHHHGDDADCCGGHGG?DGDG
@M02034:409:000000000-BFKT7:1:1101:18449:13491 1:N:0:24
AAAGTCGAGGTGCCTAAAGTGGCAACCCAGACTACGCCGCCTGTTGGTGGTGTAGAGCTTCCTGTAGCCGCATGGCGTTCGTACTTAAATATGGAACTAACCATTCCAATTTTCGCTGTCTCTTATACACATCTCCGAGCCCACGAGACC
+
CCCBCFBBCDBCGGGGGGGGGGGHHHHGGHHGHHHGGGGGGGHHHHHFFGEFHHHFHHHHGHHHHHHHHGGGGGHHGGGGGGHHHHGGHHHHHHHHFHHGHHHHHHHHHHHHHFGGGGGFHGHHGHFH@GFHHHFGG/CCFGHGGGGGGG
@M02034:409:000000000-BFKT7:1:1101:20089:13499 1:N:0:24
AAAGTCGAGGTGCCTAAAGTGGCAACCCAGACTGGGGGGGAGGTTGGTGGTGTAGAGCTTCCTGTAGCCGCATGGCGTTCGTACTTAAATATGGAACTAACCATTCCAATTTTCGCTGTCTCTTATACACATCTCCGAGCCCACGAGACC
+
CCCCCFCCCCCCGGGGGGGGGGGHHHHGGHHGHHHHGGGGGGGGHHGDEGDEGGGFFGGGGGGGGGGGGGGGGGGFFFFFFFFFFFFFFFFFFFFFFFFFFFFFFFFFFFFFFFFFFFFFFFFFFFBFFFFFFFFFFAFFFFFFFFFFFF
@M02034:409:000000000-BFKT7:1:1101:27532:13503 1:N:0:24
AAAGTCGAGGTGCCTAAAGTGGCAACCCAGACTAAGAAGCAGGTTGGTGGTGTAGAGCTTCCTGTAGCCGCATGGCGTTCGTACTTAAATATGGAACTAACCATTCCAATTTTCGCTGTCTCTTATACACATCTCCGAGCCCACGAGACC
+
ABBCCFCBCCCCGGGGGGGGGGGHGHHGGHHGHHHHHHHHHHHHHHGGGGEFHHHHHHHHHHHHHHHHHFGEGGHHGGGGGGHGHHGFHHHHHHEFHHGHHHGHHGGFHHHHHHGGGGGHHHHHHHFHFHGHHHHHGGGGGGGGGGGGGG
@M02034:409:000000000-BFKT7:1:1101:6650:13507 1:N:0:24
AAAGTCGAGGTGCCTAAAGTGGCAACCCAGACTCAGAATCCGGTTGGTGGTGTAGAGCTTCCTGTAGCCGCATGGCGTTCGTACTTAAATATGGAACTAACCATTCCAATTTTCGCTGTCTCTTATACACATCTCCGAGCCCACGAGACC
+
ABAABF3>ADABGGGGGGGFGGFHHHHGGHGGHHHGHHHHHGGEGGCGFEGGEGFHEDGHHFHHGFFGHGGEGGHGGGGGGGEHHHDGHGBHHHGHGHGGHHGHHHHFHHFHHHGGGGGGHHHH3FBGFHEFHHHFGC??FGHGC/CGGG
@M02034:409:000000000-BFKT7:1:1101:6632:13507 1:N:0:24
AAAGTCGAGGTGCCTAAAGTGGCAACCCAGACTCAGAATCCGGTTGGTGGTGTAGAGCTTCCTGTAGCCGCATGGCGTTCGTACTTAAATATGGAACTAACCATTCCAATTTTCGCTGTCTCTTATACACATCTCCGAGCCCACGAGACC
+
CCCCCFBBCCBCGGGGFGGGGGGHHHHGGHHGGHHHHHHHHGGEGGGEGGEFHHG5GGHHHHHHHHHHHGGGGGHHGGGGGGHHHHHGHHGHHHGHHHHHHHHHHHHHHHHHHHGGGGGHHHHHHHHHGHFHHHHEGCGGGFHGGFGGGG
@M02034:409:000000000-BFKT7:1:1101:25815:13512 1:N:0:24
AAAGTCGAGGTGCCTAAAGTGGCAACCCAGACTGGTGTGTGGGTTGGTGGTGTAGAGCTTCCTGTAGCCGCATGGCGTTCGTACTTAAATATGGAACTAACCATTCCAATTTTCGCTGTCTCTTATACACATCTCCGAGCCCACGAGACC
+
BBBBBFBBDBBBGGGGGGGGGGGHHHHGGHHGHHGHHCEFFEEEFAFE1EEFADGAGFFGFHHHGHGBFEF@EFG1EEEGFE?GGGFEDGHFGD33FGHHBE3FE?G4BGFHF4EEFFBFDGGGBDF?FCBFFGFDE?GGGGGF@@CD?C
@M02034:409:000000000-BFKT7:1:1101:21143:13512 1:N:0:24
AAAGTCGAGGTGCCTAAAGTGGCAACCCAGACTATGGGTTCGGTTG
+
CCCCCFCBCCCCGGGGGGGGGGGHHHHGGHHGHFH5GHHC22EF2F
@M02034:409:000000000-BFKT7:1:1101:16365:13513 1:N:0:24
AAAGTCGAGGTGCCTAAAGTGGCAACCCAGACTAAGAGTAGTGTTGGTGGTGTAGAGCTTCCTGTAGCCGCATGGCGTTCGTACTTAAATATGGAACTAACCATTCCAATTTTCGCTGTCTCTTATACACATCTCCGAGCCCACGAGACC
+
AABCBFCCCCCBGGGGGGGFGGGHHHHGGHHGHHHHHHHHHHHHHHHGFGFFHHHHHHHHHHHHHHHHHGGEFGHHGGGGGGGHHHHHGHHHHGDGFHHHHHHHHHGHHHHHHHGGGGGHHHHHHHHHFFGHHHGGDC@?GGHGG@DEGG
@M02034:409:000000000-BFKT7:1:1101:26825:13518 1:N:0:24
AAAGTCGAGGTGCCTAAAGTGGCAACCCAGACTAATAATTATGTTGGTGGTGTAGAGCTTCCTGTAGCCGCATGGCGTTCGTACTTAAATATGGAACTAACCATTCCAATTTTCGCTGTCTCTTAACACATCTCCGAGCCCACGAGACC
+
BBAABFBABBABGGGGGGGGGGGFGGFGGHHGGHHGHGGHHHGHHHHGGGEFHHHGGFHHHGHHHHHHHGGEFGHHGGGFGEEHGHGGHHGHHHEHHHHHHGHHHHHHHHHHHHGFGGEHHHHHF?EHFHHHGGHGGCG@AGGGCCGGG
@M02034:409:000000000-BFKT7:1:1101:23509:13521 1:N:0:24
AAAGTCGAGGTGCCTAAAGTGGCAACCCAGACTGGTGGGGGGGTTG
+
CCCCCFCABCCCGGGGGGGFGGGHHHHGGHHGHHFHHGCGG/DG-A
@M02034:409:000000000-BFKT7:1:1101:19310:13526 1:N:0:24
AAAGTCGAGGTGCCTAAAGTGGCAACCCAGACTAATAAGAAGGTTGGTGGTGTAGAGCTTCCTGTAGCCGCATGGCGTTCGTACTTAAATATGGAACTAACCATTCCAATTTTCGCTGTCTCTTATACACATCTCCGAGCCCACGAGACC
+
AAABADA>?DBBGGGGC4FGGGGHGHFE2EGGHHHHHHGHHHGFHHGFFGEECEFFHHHFHGHHHFFHHGG?EEHFEEGGFAGHGH4FGFFGHFFF3C@CGHFFFF44FGFHFHCCEGGEFDGH4F4FBC11?GGG/?/<BFGA<>/<CA
@M02034:409:000000000-BFKT7:1:1101:25815:13530 1:N:0:24
AAAGTCGAGGTGCCTAAAGTGGCAACCCAGACTGGTGTGTGGGTTGGTGGTGTAGAGCTTCCTGTAGCCGCATGGCGTTCGTACTTAAATATGGAACTAACCATTCCAATTTTCGCTGTCTCTTATACACATCTCCGAGCCCACGAGACC
+
AAAAABB??DAAGGGGBFGBFGFFGHHGGHEGGHHEGFEGHDGEFEGEAEEFGGHGHHGHHFGHFFHHHGEGGFHEGFGGGE2FGFFHFHFGFBDGFGBGCGFHHHHGHHGBGFFEGGFEDGFFHGGGBCFHBDH<E/CCCFHFGGGGDF
@M02034:409:000000000-BFKT7:1:1101:6544:13545 1:N:0:24
AAAGTCGAGGTGCCTAAAGTGGCAACCCAGACTACGAAGGATGTTGGTGGTGTAGAGCTTCCTGTAGCCGCATGGCGTTCGTACTTAAATATGGAACTAACCATTCCAATTTTCGCTGTCTCTTATACACATCTCCGAGCCCACGAGACC
+
CCCCCFCCCCBBGGGGGGGGGGGHHHHGGHHGHHHGGHGGHHHHHHHGFGEFGHHHGHHHHHHHHHHHHGGGGGHHGGGGGGHHHHHHHHHHHHHGGHGHHHGHHHGHHGHHHHGGGGGHGHHHHHHHFHGGHHHHGGGGGGHGGGGGGG
@M02034:409:000000000-BFKT7:1:1101:14729:13548 1:N:0:24
AAAGTCGAGGTGCCTAAAGTGGCAACCCAGACTATTCCGAATGTTGGTGGTGTAGAGCTTCCTGTAGCCGCATGGCGTTCGTACTTAAATATGGAACTAACCATTCCAATTTTCGCTGTCTCTTATACACATCTCCGAGCCCACGAGACC
+
BCCCCFCCCCCCGGGGGGGGGGGHHHHGGHHGHHHHHHHGGFHGHHHGGGGGHHHHHHHHHHHHHHHHHGGGFGHHGGGGGGHHHHHHHHHHHHHHGHHHHHHHHHGHHHHHHHGGGGGHHHHHHHHHHHHHHHHHGGGGGGHGGGGGGG
@M02034:409:000000000-BFKT7:1:1101:7432:13549 1:N:0:24
AAAGTCGAGGTGCCTAAAGTGGCAACCCAGACTGCTCCGGATGTTGGTGGTGTAGAGCTTCCTGTAGCCGCATGGCGTTCGTACTTAAATATGGAACTAACCATTCCAATTTTCGCTGTCTCTTATACACATCTCCGAGCCCACGAGACC
+
BCCCCFCBCCCCGGGGGGGFGGGHHHHGGHHGHHHHHHGGFFGHHHGGGGFGHHHFHHHHHHHHHHHHHGGGGGHHGGGGGGEHHHHHHHHHHHFFHHFGHHFHHHHHHHHHHHGGGGGHHGHHFHHHFHFHFGFHGCGGGGHGGGGGFE
@M02034:409:000000000-BFKT7:1:1101:21507:13551 1:N:0:24
AAAGTCGAGGTGCCTAAAGTGGCAACCCAGACTCAGTTTCGTGTTGGTGGTGTAGAGCTTCCTGTAGCCGCATGGCGTTCGTACTTAAATATGGAACTAACCATTCCAATTTTCGCTGTCTCTTTACACATCTCCGAGCCCACGAGACC
+
AAAAAFAAD1AAGGG1GFGGGGGHHHHGGHGGHHHHHHHHGHGHHHHGGFEFHGHHHHHHHHHHHHHHHGGGFFHHGGGGGGHHGHGFFHFHHHFGFGFFHHHHHHEHHHHHHHEEGGGHHGHHHFGHFFGHHHFFCGGCGHGGCCGGG
@M02034:409:000000000-BFKT7:1:1101:5386:13564 1:N:0:24
AAAGTCGAGGTGCCTAAAGTGGCAACCCAGACTCCGCATCCTGTTGGTGGTGTAGAGCTTCCTGTAGCCGCATGGCGTTCGTACTTAAATATGGAACTAACCATTCCAATTTTCGCTGTCTCTTATACACATCTCCGAGCCCACGAGACC
+
CCDDCFCCCCDDGGGGGGGGGGGHHHHGGHHGHHGGGGGGGHHHHHHGGGGGHHHHGGHHHHHHGHHHHGGGFGHHGGGGGGHHHHFHHHHHHGHGHHGHHHGHHHGFHHHHHHGGGGGHHHHHHHHHHHHHHHHFGCGDGGHGGGGGGE
@M02034:409:000000000-BFKT7:1:1101:4053:13570 1:N:0:24
AAAGTCGAGGTGCCTAAAGTGGCAACCCAGACTAAGCAGATTGTTGGTGGTGTAGAGCTTCCTGTAGCCGCATGGCGTTCGTACTTAAATATGGAACTAACCATTCCAATTTTCGCTGTCTCTTATACACATCTCCGAGCCCACGAGACC
+
CCCCCFCBBCBBGGGGGGGGGGGHHHHGGHHGHHHHHHHCHHHHHHHGGGEFHHHHHHHHHHHHHHHGHGGCEGHHGGGGGGHHHHFGHHHHHHGHGHHHHHHHHHGHEGHHHHGGGGGGHGHHHHFHHGFHHHGGG@C/CFGGGFGGGG
@M02034:409:000000000-BFKT7:1:1101:24022:13574 1:N:0:24
AAAGTCGAGGTGCCTAAAGTGGCAACCCAGACTCGTCCTTATGTTGGTGGTGTAGAGCTTCCTGTAGCCGCATGGCGTTCGTACTTAAATATGGAACTAACCATTCCAATTTTCGCTGTCTCTTATACACATCTCCGAGCCCACGAGAC
+
CCCCBFCCCDCDGGGGGGGGGGGHHHHGGHHGHBFH22B55DGHHHHEFGGFHHHHHHHHHHHHHGHHHGGGGGHHGGGGGGHHHHHHHHHHHHHHHHHHHHHHHHGHHHHHHHGGGGGHHHHHHHHHGHHHHHHHGGCGGGHGGGGGG
@M02034:409:000000000-BFKT7:1:1101:4564:13574 1:N:0:24
AAAGTCGAGGTGCCTAAAGTGGCAACCCAGACTCAGAATCTTGTTGGTGGTGTAGAGCTTCCTGTAGCCGCATGGCGTTCGTACTTAAATATGGAACTAACCATTCCAATTTTCGCTGTCTCTTATACACATCTCCGAGCCCACGAGACC
+
ABBBBFBBBBBBGGGGGFGGGGGHHHHGGHHGHHHHGHHHHHHHHHHGGGGGHHHHHHHHFHHHHHHHHGGGGGHHGGGGGEGHHHHHGHHHHGFFHHGFHHGHHHHGHHHHHHGFGGGHHHFHHHGHEGHHHHHFG/CDGGHGGCGGGG
@M02034:409:000000000-BFKT7:1:1101:24004:13575 1:N:0:24
AAAGTCGAGGTGCCTAAAGTGGCAACCCAGACTCGTCATTATGTTGGTGGTGTAGAGCTTCCTGTAGCCGCATGGCGTTCGTACTTAAATATGGAACTAACCATTCCAATTTTCGCTGTCTCTTATACACATCTCCGAGCCCACGAGACC
+
AABABFBAB?>AFGGGGGGGGFGHGGHGGHHGFHGGFHHHHHHHHHHGGGFGGEHFBGHHHHHGHHBHEGC>EEHHGGGGGGHHHHHGHHHHHFDFFHHFEFGHHHGHHHHHHHCEG?EFHHHHFGGHGH1BCGGGE@DG?AHEDC?GDE
@M02034:409:000000000-BFKT7:1:1101:18427:13587 1:N:0:24
AAAGTCGAGGTGCCTAAAGTGGCAACCCAGACTCCTATGAGGGTTGGTGGTGTAGAGCTTCCTGTAGCCGCATGGCGTTCGTACTTAAATATGGAACTAACCATTCCAATTTTCGCTGTCTCTTATACACATCTCCGAGCCCACGAGACC
+
CCCCCFCCBCBCGGGGGGGGGGGHHHHGGHHGHHHHHHHHHHGGHGGGGGGGHHHHHHHHHHHHHHHHHGGFGGHHGGGGGGFHHHHGHHHHHHHGGGHGHGGHHHHHHHHHHHGGGGGHHHHHFHGHFHFHHGGGGC@FGGHGGGGGGF
@M02034:409:000000000-BFKT7:1:1101:15599:13595 1:N:0:24
AAAGTCGAGGTGCCTAAAGTGGCAACCCAGACTTGGAAGGATGTTGGTGGTGTAGAGCTTCCTGTAGCCGCATGGCGTTCGTACTTAAATATGGAACTAACCATTCCAATTTTCGCTGTCCTTATACACATCTCCGAGCCCACGAGACCA
+
CCCCCFCCCCCCGGGGGGGFGGGHHHHGGHHGHHHHHHHGGGHHHHHFGGAFGHGGHHHHHHHHHHHHHGGGGGHGGGGGGGHHHHHHGHHHHHFHGHHHHHGHHHGHHHHHHHGGGGGGHHHHHHFHGGHHHHHGCGGGGHGGGGGGGF
@M02034:409:000000000-BFKT7:1:1101:6696:13619 1:N:0:24
AAAGTCGAGGTGCCTAAAGTGGCAACCCAGACTCATAGGAATGTTGGTGGTGTAGAGCTTCCTGTAGCCGCATGGCGTTCGTACTTAAATATGGAACTAACCATTCCAATTTTCGCTGTCTCTTATACACATCTCCGAGCCCACGAGACC
+
CCCCCFCCCCCCGGGGGDGGGGGHHHHGGHHGHC3FG533D3FFFHHGGGGGHHHHHHHHHHHHHHHHHGGGGGHHGGGGGGHHHHHHHHHHHHHHGHGGHHHHHHHHGHHHHHGGGGGHHHHHHHHHFHGHHHHHGG@CGGHGCDC/DF
@M02034:409:000000000-BFKT7:1:1101:20600:13620 1:N:0:24
AAAGTCGAGGTGCCTAAAGTGGCAACCCAGACTAATAAGAAGGTTGGTGGTGTAGAGCTTCCTGTAGCCGCATGGCGTTCGTACTTAAATATGGAACTAACCATTCCAATTTTCGCTGTCTCTTATACACATCTCCGAGCCCACGAGACC
+
CCCCCFCCCCBCGGGGGGGGGGGHHHHGGHHGHHHHHHHHHHHHHHGGGGGFHHHHHHHHHHHHHHHHHGGGGGHHGGGGGGHHHHHHHHHHHHHHHHHHHHHHHHHHHHHHHHGGGGGHHHHHGHFHHHHGHHGHGCGGGGHGGGGGGG
@M02034:409:000000000-BFKT7:1:1101:19373:13622 1:N:0:24
AAAGTCGAGGTGCCTAAACTGGCAACCCAGACTCCGCCGCCTGTTGGTGGTGTAGAGCTTCCTGTAGCCGCATGGCGTTCGTACTTAAATATGGAACTAACCATTCCAATTTTCGCTGTCTCTTATACACATCTCCGAGCCCACGAGACC
+
A1AAADAADDA11FGF1E1ABEEHHHHGFGHGHGC0ECGCGEEAFHEE/EEF/GHEHHGHGHHHFHGGHGG?EFAAE?@FGGFHGFGGBGEHHGB>FFDFGHFGGH2>GHHEFECACBAFFHHH1BBF>@1<FF1FA/</@FHF/<AC.C
@M02034:409:000000000-BFKT7:1:1101:19390:13629 1:N:0:24
AAAGTCGAGGTGCCTAAAGTGGCAACCCAGACTCCGCCGCCTGTTGGTGGTGTAGAGCTTCCTGTAGCCGCATGGCGTTCGTACTTAAATATGGAACTAACCATTCCAATTTTCGCTGTCTCTTATACACATCTCCGAGCCCACGAGACC
+
AAABBFCCCCCCGGGGGGGGGGGHHHHGGGHGHHHGGGGGGGHGGHHEFGEFHHHDGGHHHHHGGHHHHGGGGGHHGGGGGGGHHHHHHHFHHHHHGHGHHHHGHHHHHHHHHHGGGGGGHFHHBHHFHFFHGFDFDCFG?FGFGCGGGG
@M02034:409:000000000-BFKT7:1:1101:15477:13636 1:N:0:24
AAAGTCGAGGTGCCTAAAGTGGCAACCCAGACTGGGGCGCAGGTTGGTGGTGTAGAGCTTCCTGTAGCCGCATGGCGTTCGTACTTAAATATGGAACTAACCATTCCAATTTTCGCTGTCTCTTATACACATCTCCGAGCCCACGAGACC
+
CCCCCFCCCCBCGGGGGGGGGGGHHHHGGHHGHHHHGGGGGGGHHHGFFGEGHHGGGHHHHHHHHHHHHGGGGGHHGGGGGGHHHHFHHHGHHHGFFHHGHHHHHHHHHHHHHHGGGGGHHHHHHHGHGHGHHHHHGGGGGGHGGGGGGG
@M02034:409:000000000-BFKT7:1:1101:19557:13647 1:N:0:24
GCTCTTAAAGAGGAGAAAGGTCATGAATTATAGGGCTTCTAACTTTACTCAGTTCGTTCTCGTCGACAATGGCGGAACTGGCGACGTGACTGTCGCCCCAAGCAACCTGTCTCTTATACACATCTCCAAGCCCACGAGAC
+
BBBBBFFFFFFFGGFGGGGGGGHHH5556566D4BBGHHHHHHHHHHHHHHHHHHGGGHGHGFGGEGFGHHHGGGEEGFHGHEEGGECHGGHHHGGGGGC<GEG?FGHEHHHHHHFHHHGHHHHHHH2@GFGHHGGFGGG
@M02034:409:000000000-BFKT7:1:1101:4783:13655 1:N:0:24
AAAGTCGAGGTGCCTAAAGTGGCAACCCAGACTCAGTTTTGGGTTGGTGGTGTAGAGCTTCCTGTAGCCGCATGGCGTTCGTACTTAAATATGGAACTAACCATTCCAATTTTCGCTGTCTCTTATACACATCTCCGAGCCCACGAGAC
+
BBBBBFBBBBBBGGGGGGGGGGFHHHHGGHHGHGCG5AFGE2BFFFFGGGGGHFHFHHHHGHHHGHHHHGGFGGHHGGGGGGHHHHGGHHFHHHHGHHHHHGHHFHHHHHHHHHGGGGFFFHHHHHHHGHGHHHHHG//CCGEGGCDGG
@M02034:409:000000000-BFKT7:1:1101:9408:13662 1:N:0:24
AAAGTCGAGGTGCCTAAAGTGGCAACCCAGACTGGGGGTTGTGTTGGTGGTGTAGAGCTTCCTGTAGCCGCATGGCGTTCGTACTTAAATATGGAACTAACCATTCCAATTTTCGCTGTCTCTTATACACATCTCCGAGCCCACGAGACC
+
ABBBBFBBBDABGGGGFGGFFFGHGHHGGHHGHHHHGGGGGGGHHHHGEFEFHHHHHFHHHHHHHHHHHGGGEGHHGGGGGGGHHHBGFGGHHHFEHGHHHHHHHHGHHHHHHBFFGGGHHHHHHHGHHFFHHGFHF/DCCEFGGGGGGF
@M02034:409:000000000-BFKT7:1:1101:23777:13663 1:N:0:24
AAAGTCGAGGTGCCTAAAGTGGCAACCCAGACTTATAATAATGTTGGTGGTGTAGAGCTTCCTGTAGCCGCATGGCGTTCGTACTTAAATATGGAACTAACCATTCCAATTTTCGCTGTCTCTTATACACATCTCCGAGCCCACGAGACC
+
CCCCCFCCCCCCGGGGGGGGGGGGHHHGGHHGHHHHHHHHHHHGHHHGGGEFHGHGHHHHHHHHHHHHHGGGGGHHGGGGGGHHHHHHHHHHHHHHHHHHHGHHHHGGHHHHHHGGGGGGHHHHHHHFHFHHGHGFECGGGGHGGGGGGG
@M02034:409:000000000-BFKT7:1:1101:27840:13663 1:N:0:24
AAAGTCGAGGTGCCTAAAGTGGCAACCCAGACTAGGAATAATGTTGGTGGTGTAGAGCTTCCTGTAGCCGCATGGCGTTCGTACTTAAATATGGAACTAACCATTCCAATTTTCGCTGTCTCTTATACACATCTCCGAGCCCACGAGACC
+
AAABBFBABBBAGGGGCFGDGGGHHFHGGHHGHHGHHHHHHHHHHHHEFEBFFGGHHHHHHHHHGHGFGEEEGGHFEFGEFEGHGFGFHHHHHEGGFHFEGHGHHGFHHHHHHHEA/FGGFHHHDGEGFFFHFGB2?@@/<?GGGGGGGC
@M02034:409:000000000-BFKT7:1:1101:23301:13666 1:N:0:24
AAAGTCGAGGTGCCTAAAGTGGCAACCCAGACTCTGAAGAGGGTTGGTGGTGTAGAGCTTCCTGTAGCCGCATGGCGTTCGTACTTAAATATGGAACTAACCATTCCAATTTTCGCTGTCCTTATACACATCTCCGAGCCCACGAGACCA
+
CCCCCFCBCCCCGGGGGGGGGGGHHHHGGHHGHHHHHHHHHHGGHGGGGGFGHHHGHHHHHHHHHHHHHGGGGGHHGGGGGGHHHHHHHHHHHHHHGHHHHHHHHHHHHHHHHHGGGGGHHHHHHFFHGHHHHHHGGGGGGHGGGGGGGF
@M02034:409:000000000-BFKT7:1:1101:22972:13671 1:N:0:24
AAAGTCGAGGTGCCTAAAGTGGCAACCCAGACTGTGTTTTGTGTTGGTGGTGTAGAGCTTCCTGTAGCCGCATGGCGTTCGTACTTAAATATGGAACTAACCATTCCAATTTTCGCTGTCTCTTATACACATCTCCGAGCCCACGAGACC
+
CCCCCFCABCCCGGGGGGGGGGGHHHHGGHGGHHHHGHHHHHHHHHHGGGEFGFHGGHHHHHHHGHHHHGGEGGHGGGGGGGHHHHGFHHHHHHHHHHGHHHHHHHHHHHHHHHGGGGGHHHHHHHFHHHHHHHGGG/CCGGHGGFGGGF
@M02034:409:000000000-BFKT7:1:1101:21274:13682 1:N:0:24
AAAGTCGAGGTGCCTAAAGTGGCAACCCAGACTCATAAGGTTGTTGGTGGTGTAGAGCTTCCTGTAGCCGCATGGCGTTCGTACTTAAATATGGAACTAACCATTCCAATTTTCGCTGTCTCTTATACACATCTCCGAGCCCACGAGACC
+
BBAABFAABBBBGGGBFGGGGCFHHHHGGGGGHGFGGHHHHGGEHHHGGGEFHGHHHHHHHHHHHHHHHGGEGGHFGGGGGG?GHHGFHHGHHHGHEHGGHHHHHHHHHHHHHFGGGGGGHGHHFGGHGFEHGHGFGCCCGGHGC@?CFF
@M02034:409:000000000-BFKT7:1:1101:2950:13683 1:N:0:24
AAAGTCGAGGTGCCTAAAGTGGCAACCCAGACTGGGTTTTCGGTTGGTGGTGTAGAGCTTCCTGTAGCCGCATGGCGTTCGTACTTAAATATGGAACTAACCATTCCAATTTTCGCTGTCTCTTATACACATCTCCGAGCCCACGAGACC
+
BBAABFBBBBBBGGGGGDGGGGGHHHHGGHHGHHGHGFGGFGGGGGGGGGGGHHHFHFHHGFHHGHHHHGGFGGHGEEGGGFHEHHGFGHHHHHFHHHHHHGHHHHGHHHHHHGGGGGEGHHHHGHFGHGHFHGFGGCGGCGHGGGGGCG
@M02034:409:000000000-BFKT7:1:1101:15702:13686 1:N:0:24
AAAGTCGAGGTGCCTAAAGTGGCAACCCAGACTCGTCTGGAGGTTGGTGGTGTAGAGCTTCCTGTAGCCGCATGGCGTTCGTACTTAAATATGGAACTAACCATTCCAATTTTCGCTGTCTCTTATACACATCTCCGAGCCCACGAGACC
+
BBBBBFBABBBBGGGFGGGGGGGHHHHGGHHGHHGHGHGHFHGGHHGGGGGGHHHHHHHHHHHHHHHHHGGGGGHHGGGGGGHHHHGHFHHHHHHHHHHHHHHHHHHHHHHHHHGGGGGHHGHHHHHHGHGHHHHHG<DCGGHGGGGGGG
@M02034:409:000000000-BFKT7:1:1101:3585:13687 1:N:0:24
AAAGTCGAGGTGCCTAAAGTGGCAACCCAGACTGTTGCTTTTGTTGGTGGTGTAGAGCTTCCTGTAGCCGCATGGCGTTCGTACTTAAATATGGAACTAACCATTCCAATTTTCGCTGTCTCTTATACACATCTCCGAGCCCACGAGACC
+
AAABAFCBCCCCGGGGGGFGGGGHHCHDCHHGHHHHHHHHHHHHHHHGGGEFHHHHHHHHHFHHGHHGGGGGFGHHGGGGGGGHHHBEDGGHHEFGHHHGHHGHHHHHHHHHHFGFGGGGHGHHGGGGGHFHHDFGGCCCDGHGGGGGGG
@M02034:409:000000000-BFKT7:1:1101:21291:13688 1:N:0:24
AAAGTCGAGGTGCCTAAAGTGGCAACCCAGACTCATAAGGTTGTTGGTGGTGTAGAGCTTCCTGTAGCCGCATGGCGTTCGTACTTAAATATGGAACTAACCATTCCAATTTTCGCTGTCTCTTATACACATCTCCGAGC
+
CCCCCFCCCCBCGGGFGGGFGGGHHHHGGHHGHEGED5BF5FH2CGGAA2EA13D5D5BB5FGD5BA5EEE0EEC1>?>FF>2??EE33BFD@B33FFHH303F?4B44F?FB4E/EA/B?BB?444?B222BDGBF//<
@M02034:409:000000000-BFKT7:1:1101:5565:13691 1:N:0:24
AAAGTCGAGGTGCCTAAAGTGGCAACCCAGACTGAGAATAAGGTTGGTGGTGTAGAGCTTCCTGTAGCCGCATGGCGTTCGTACTTAAATATGGAACTAACCATTCCAATTTTCGCTGTCTCTTATACACATCTCCGAGCCCACGAGACC
+
CCCCCFCABCCCGGGGGGGGGGGHHHHGGHFGHC3AAFH55FHHHHFEE2EFC3GDF5FG5GGGFBFDFAE0EEC1>EGGGEFFGGHGFGHFHF33FGGHB?3FDDHBFGFHHFEGGGEHHHHFDG4FFFFFHFGED/@DGEGFC/AGDA
@M02034:409:000000000-BFKT7:1:1101:2850:13692 1:N:0:24
AAAGTCGAGGTGCCTAAAGTGGCAACCCAGACTAAGAAGAAGGTTGGTGGTGTAGAGCTTCCTGTAGCCGCATGGCGTTCGTACTTAAATATGGAACTAACCATTCCAATTTTCGCTGTCTCTTATACACATCTCCGAGCCCACGAGACC
+
BBBBBFBB?DABGGGGGGGGGGGHHHHGGHGFHHHGGHHGCFHHGHCEFGGGHHHGHGHHHHHHHHHHHGGGGGHHGGGGGGHHHHHHHHHGHHHHHHHGGHFHHHGGHHHHHHGFGGGHHHHHHHGHHHHHGEGFGGGGGGHGGGGGGG
@M02034:409:000000000-BFKT7:1:1101:5433:13696 1:N:0:24
AAAGTCGAGGTGCCTAAAGTGGCAACCCAGACTGAGGCGTTGGTTGGTGGTGTAGAGCTTCCTGTAGCCGCATGGCGTTCGTACTTAAATATGGAACTAACCATTCCAATTTTCGCTGTCTCTTATACACATCTCCGAGCCCACGAGACC
+
BBBCCFCCCCCCGGGGGGGGGGGHHHHGGHHGHHHHGGGEFGHFHGGGGGEFGFHGGHHHHHHHHHHHHGGGGGHHGGGGGGHHHHHHHHHHHHHGHHHHHHFHHHHHHHHHHHGGGGGGHGHHGHDHFHFHHHFHFCGCGGHGGGGGGG
@M02034:409:000000000-BFKT7:1:1101:28943:13703 1:N:0:24
AAAGTCGAGGTGCCTAAAGTGGCAACCCAGACTCCTACGCCTGTTGGTGGTGTAGAGCTTCCTGTAGCCGCATGGCGTTCGTACTTAAATATGGAACTAACCATTCCAATTTTCGCTGTCTCTTATACACATCTCCGAGCCCACGAGACC
+
BBBBBFA3ABBBGGGGGGGGGGGHHHHGGHHGHHGGHHGFGHHHHHGFFGAABBFEGFHHGHHHGFHEGEGEEGGFGEEGGEFHGHGHHHHHGE3@CGGFGFEHHFHFFHHGHGE/?EEGFFFGDGFHBGHHGHBDCCD?FGEGGGG/<C
@M02034:409:000000000-BFKT7:1:1101:14019:13714 1:N:0:24
AAAGTCGAGGTGCCTAAAGTGGCAACCCAGACTGATGCGACGGTTGGTGGTGTAGAGC
+
CCCDCFBCBCCCGGGGGGGGGGGHHHHGGHHGHHBGHD2AAAEFCFEA11BA13D555
@M02034:409:000000000-BFKT7:1:1101:4406:13715 1:N:0:24
AAAGTCGAGGTGCCTAAAGTGGCAACCCAGACTCATCAGCTGGTTGGTGGTGTAGAGCTTCCTGTAGCCGCATGGCGTTCGTACTTAAATATGGAACTAACCATTCCAATTTTCGCTGTCTCTTATACACATCTCCGAGCCCACGAGACC
+
ABAAAFA?ADABGGGFGGFBEGFGFHHGGHHGHHHHGHHHGHGHDFEEFGAFFGGG5GHHBFHHDDGHFDGGEGHHGGGGGEHHHHGHEGGHHFEFHHGHHHGHGHGFHHHHGGGGGGEFH4FGGG2BFFGHHHEHGGCGGGHGG@CGFE
@M02034:409:000000000-BFKT7:1:1101:17729:13716 1:N:0:24
AAAGTCGAGGTGCCTAAAGTGGCAACCCAGACTTCGTTTCTTGTTGGTGGTGTAGAGCTTCCTGTAGCCGCATGGCGTTCGTACTTAAATATGGAACTAACCATTCCAATTTTCGCTGTCTCTTATACACATCTCCGAGCCCACGAGACC
+
ABBBBFBBBBBBGGGGGGGGGGGHHHHGGHHGHHHGGHGHHHHGHHHGGGEGHHHFHHHHHHHHHGHGHFGGGGHHGGGGGGHHHHHHHHHHHHGGHHHHHHHHHHHHHHHHHFGGGGGFHFHFGHEGGHFHHHGHGGGGGGHGGGGCFF
@M02034:409:000000000-BFKT7:1:1101:13073:13722 1:N:0:24
AAAGTCGAGGTGCCTAAAGTGGCAACCCAGACTCATAAGGAGGTTGGTGGTGTAGAGCTTCCTGTAGCCGCATGGCGTTCGTACTTAAATATGGAACTAACCATTCCAATTTTCGCTGTCTCTTATACACATCTCCGAGCCCACGAGACC
+
BCCCCFCCDDCBGGGGGGGGGGGHHHHGGHHGHHHHHHHHHHGGHHGGGGFFHHHGHHHHHHHHHHHHHGGGGGHHGGGGGGHHHHHHHHHHHHHHGHHHHHHHHHHHHHHHHHGGGGGHHHHHHHGHFHHHHHHFF@DGGGHGGGGGGF
@M02034:409:000000000-BFKT7:1:1101:11858:13727 1:N:0:24
AAAGTCGAGGTGCCTAAAGTGGCAACCCAGACTTGGCCGCCTGTTGGTGGTGTAGAGCTTCCTGTAGCCGCATGGCGTTCGTACTTAAATATGGAACTAACCATTCCAATTTTCGCTGTCTCTTATACACATCTCCGAGCCCACGAGACC
+
ABBBBFBBBBBBGGGGFGGFGGGHGHHGGFEFHHHHHHGGGGHHHHHGGGEGHHHFHHHHHHHHHHHGHGGEEFHHGGGGGECFHHGFHHGHHGBGHHGHHHGHGFFHHHHHHHGGGGGHHHHHGHDHHHBHHHGFE/B@DGHGGGCFGC
@M02034:409:000000000-BFKT7:1:1101:6291:13741 1:N:0:24
AAAGTCGAGGTGCCTAAAGTGGCAACCCAGACTCATAAGCGTGTTGGTGGTGTAGAGCTTCCTGTAGCCGCATGGCGTTCGTACTTAAATATGGAACTAACCATTCCAATTTTCGCTGTCTCTTATACACATCTCCGAGCCCACGAGACC
+
CCCCCFABCBBCGGGGGGGGGGGHHHHGGHHGHGFHGHFHGGGGGHEEEEGF1AG5FEGHBGFHFGHFFEG0EEF1EE?FE?2F?FHGGFHDGH3@FHHHFF3FF4GBGGGHHGCDFFFHHHGHFF?3F22FGHHDD</<B/CEDCC<DF
@M02034:409:000000000-BFKT7:1:1101:11083:13744 1:N:0:24
AAAGTCGAGGTGCCTAAAGTGGCAACCCAGACTCGGTTTTGGGTTGGTGGTGTAGAGCTTCCTGTAGCCGCATGGCGTTCGTACTTAAATATGGAACTAACCATTCCAATTTTCGCTGTCTCTTATACACATCTCCGAGCCCACGAGACC
+
CCCCCFCCCCCCGGGGGFGFGGGHHHHGGHHGHHGGGGGGGGGGGGGGGGGGGEHDGGHHHHHHHHHGFECEFGHAFFGGGGFHHHHHHHGHHH3?GHHHE0?FGFGDGGHHHFFDDGGHHHHHHHFFFGGGHHFGEF?/CEFEG?FDDF
@M02034:409:000000000-BFKT7:1:1101:29278:13746 1:N:0:24
AAAGTCGAGGTGCCTAAAGTGGCAACCCAGACTCCGCCTTATGTTGGTGGTGTAGAGCTTCCTGTAGCCGCATGGCGTTCGTACTTAAATATGGAACTAACCATTCCAATTTTCGCTGTCTCTTATACACATCTCCGAGCCCACGAGACC
+
BBBBBFAAADAAFGGFGGGGGGGHGHHG2FGFHG32BEEA3DFGGFHGGCGECGHFHHHHGHHGHF5DGGGGFGFACEEGGEFHHGHHHHEHHHFDFGGHGHFGFGHGHHHHHHGCGFEFHHHDGHDG3BGHHHHHGG/>CFEECCDFD?
@M02034:409:000000000-BFKT7:1:1101:14807:13759 1:N:0:24
AAAGTCGAGGTGCCTAAAGTGGCAACCCAGACTCGTAAGAGGGTTGGTGGTGTAGAGCTTCCTGTAGCCGCATGGCGTTCGTACTTAAATATGGAACTAACCATTCCAATTTTCGCTGTCTCTTATACACATCTCCGAGCCCACGAGACC
+
CCCDCFCCCCCDGGGGGGGGGGGHHHHGGHHGHHGHGHHHHHGGHGGGGGGGHHHHHHHHHHHHHHHGHGGGGGHGGGGGGGHHHHHHHHHHHHGHHHHHHHGHHHHGHHHHHHGGGGGGHGHHHHHHGHHHHHHGGGGGGGHGGGGGGG
@M02034:409:000000000-BFKT7:1:1101:10880:13760 1:N:0:24
AAAGTCGAGGTGCCTAAAGTGGCAACCCAGACTATTCAGGCGGTTGGTGGTGTAGAGCTTCCTGTAGCCGCATGGCGTTCGTACTTAAATATGGAACTAACCATTCCAATTTTCGCTGTCTCTTATACACATCTCCGAGCCCACGAGACC
+
BCCCCFCCCCBCGGGGGGGGGGGHHHHGGHHGHHHGGHHHHGGGGGGEFGEGFEGBFGGHEHHHHFHFGGFEFFHFGGGGGGFHHHGHGHGHHH?DGHGHHFHGHGFGHHHHHF@FGFGHFHHH3G2GHHF22DGDDBDGGGEGGFGGGE
@M02034:409:000000000-BFKT7:1:1101:17403:13763 1:N:0:24
AAAGTCGAGGTGCCTAAAGTGGCAACCCAGACTCTTTCTTATGTTGGTGGTGTAGAGCTTCCTGTAGCCGCATGGCGTTCGTACTTAAATATGGAACTAACCATTCCAATTTTCGCTGTCTCTTATACACATCTCCGAGCCCACGAGACC
+
CCCCCFCCCCCCGGGGGGGGGGGHHHHGGHHGHHHHHHHHHGHHHHHGGGGGHGHFGHHHHHHHHHHGHGGEGGGHGGGGGGFHHHHGEHHHHHFDGHHHHHFGHGHFHHHHHHGGGGFHHHHHFHDHHGHHHHHHD@@GGGHGGGGGGG
@M02034:409:000000000-BFKT7:1:1101:6624:13774 1:N:0:24
AAAGTCGAGGTGCCTAAAGTGGCAACCCAGACTAAGAATAAGGTTGGTGGTGTAGAGCTTCCTGTAGCCGCATGGCGTTCGTACTTAAATATGGAACTAACCATTCCAATTTTCGCTGTCTCTTATACACATCTCCGAGCCCACGAGACC
+
AAABBFBBBBBBGGGGGGGGGFGGHHGGGHGGHHHHCHHHHHHFGGGGFFEFGFHGHHHGHGHGGHHHHGGEGGHHGGGGGGFEHHGFHGHHHHGHHHGHHHHGHHGHFHHHHHGGGGGFFHGHHHGHFCDHHHGH/BCCBGHGGCGGGE
@M02034:409:000000000-BFKT7:1:1101:16644:13777 1:N:0:24
AAAGTCGAGGTGCCTAAAGTGGCAACCCAGACTCTGCCTGCTGTTGGTGGTGTAGAGCTTCCTGTAGCCGCATGGCGTTCGTACTTAAATATGGAACTAACCATTCCAATTTTCGCTGTCTCTTATACACATCTCCGAGCCCACGAGACC
+
BCCCCFCCCCBCGGGGGGGGGGGHGHHGGHHGHGHHHHHHHHHHHHGEFGEFHHHHHFHHHHHHHHHHHGGGGGHHGGGGGGHHHHHHHHGHHHGHGHHHHHHHHHGHHHHHHHGGGGFHEFGHGHFHFHHHFHHEG@DFGGHGGFGGFE
@M02034:409:000000000-BFKT7:1:1101:7775:13782 1:N:0:24
AAAGTCGAGGTGCCTAAAGTGGCAACCCAGACTATGTATCGTGTTGGTGGTGTAGAGCTTCCTGTAGCCGCATGGCGTTCGTACTTAAATATGGAACTAACCATTCCAATTTTCGCTGTCTCTTATACACATCTCCGAGCCCACGAGACC
+
CCCCCFCCCCCCGGGGGGGGGGGHHHHGGHHGHHHHGHHHGHHHHHHFFGFGHHHHHHHHHHHHHHHHHGGGGGHHGGGGGGFHHHHHHHHHHHHHHHHHHHGHHHHHHHHHHFGGGGGHHHHHHHFHFHGHHHHHG@GGGGHGGCGGGG
@M02034:409:000000000-BFKT7:1:1101:28511:13784 1:N:0:24
AAAGTCGAGGTGCCTAAAGTGGCAACCCAGACTTAGTTTTTTGTTGGTGGTGTAGAGCTTCCTGTAGCCGCATGGCGTTCGTACTTAAATATGGAACTAACCATTCCAATTTTCGCTGTCTCTTATACACATCTCCGAGCCCACGAGACC
+
BBBBBFBABBBBGGGGFGGGGGGGHHHGGHHGHHGHHHHHGGGHHHHFFGFGHHHGHHHHHGHHHHHHHGGGEGFHGGGGGGHHGHBB3FEGHFGHGHGHGHHHHHGHHHHHHHGGGGGHHGHHFHGGFGDHHHHFDD/BCGHG/C/EEF
@M02034:409:000000000-BFKT7:1:1101:3493:13793 1:N:0:24
AAAGTCGAGGTGCCTAAAGTGGCAACCCAGACTAGGGAGGAGGTTGGTGGTGTAGAGCTTCCTGTAGCCGCATGGCGTTCGTACTTAAATATGGAACTAACCATTCCAATTTTCGCTGTCTCTTATACACATCTCCG
+
?AABADAADDABGGGFGGGFGFGGHHAEEHHGBBFFGCGGEGGEFHGGEGAFGFGFFFHGHGHHHHGBGGG@EGHEG1EGDABGHGFDHFEHHGBFFHHGHHGGFFBDHHHHHFEGGEEBFGFFDG?GGFGHEBGGE
@M02034:409:000000000-BFKT7:1:1101:20945:13799 1:N:0:24
AAAGTCGAGGTGCCTAAAGTGGCAACCCAGACTAAGAAGTAGGTTGGTGGTGTAGAGCTTCCTGTAGCCGCATGGCGTTCGTACTTAAATATGGAACTAACCATTCCAATTTTCGCTGTCTCTTATACACATCTCCGAGCCCACGAGACC
+
CCCCCFCCCCCCGGGGGGGGGGGHHHHGGHHGHHHHHHHGHHHHHHGGFGEFHHHHHHHHHHHHHHHHHGGGGGHHGGGGGGHHHHHHHHHHHHHHGHHGHHHHHHHHHHHHHHGGGGGHHHHHGHHHHHFHHHFHGGGGGGHGGCGGDG
@M02034:409:000000000-BFKT7:1:1101:24701:13804 1:N:0:24
AAAGTCGAGGTGCCTAAAGTGGCAACCCAGACTCCTCCGCCGGTTGGTGGTGTAGAGCTTCCTGTAGCCGCATGGCGTTCGTACTTAAATATGGAACTAACCATTCCAATTTTCGCTGTCTCTTATACACACTCCGAGCCCACGAGACCA
+
CCCCCFCBCBCCGFGGGGGFGGGHHHHGGHHGHHHHHHGGGGGGGGGGEFGFHGHHGHHHHHHHHHHHHGGFGGHGGGGGGGHHHHHHHHHHHHHGGHHFHHHGHHHHHHHHHHGGGGGGHHHHHHGHGHHGHHFG??GCGGGGGCGGGF
@M02034:409:000000000-BFKT7:1:1101:17227:13809 1:N:0:24
AAAGTCGAGGTGCCTAAAGTGGCAACCCAGACTGGGGTTGAGGTTGGTGGTGTAGAGCTTCCTGTAGCCGCATGGCGTTCGTACTTAAATATGGAACTAACCATTCCAATTTTCGCTGTCTCTTATACACATCTCCGAGCCCACGAGACC
+
ABBBBFBABDBBGGGFFFGGGGGHHHHGGHHGHHCEGEFEFGHHHHGGGGGGEGGGGHHHHGHHFHHHGGGGGGHHGGGGGGHHHHHFHHHHHGDDGHHHFGFHHHFGFHHHHHGGGGGFFFGHFHFGHCGHHHGH?CGFGGEGGCD?DG
@M02034:409:000000000-BFKT7:1:1101:20948:13817 1:N:0:24
AAAGTCGAGGTGCCTAAAGGGGCAACCCAGACTAAGAAGTAGGTTGGTGGTGTAGAGCTTCCTGTAGCCGCATGGCGTTCGTACTTAAATATGGAACTAACCATTCCAATTTTCGCTGTCTCTTATACACATCTCCGAGCCCACGAGAC
+
>A1AAFAAD@1>GGGGGGG1AAEEFHAECHFFHHHHHFHFEHHHGHGGFE/BAGHFHHHGHHHFBFDGHGGGGGGGG/EECGCF/BFGHHFHHHHHGEFHHHHG1GFHFFFFF2EAF?EBGDH2B2>BB<DFF1BDA?C/C/GE@@CFC
@M02034:409:000000000-BFKT7:1:1101:13275:13819 1:N:0:24
AAAGTCGAGGTGCCTAAAGTGGCAACCCAGACTGGGGGGTAGGTTGGTGGTGTAGAGCTTCCTGTAGCCGCATGGCGTTCGTACTTAAATATGGAACTAACCATTCCAATTTTCGCTGTCTCTTATACACATCTCCGAGCCCACGAGACC
+
CCCCCFCCCCCCGGGGGGGGGGGHHHHGGHHGHHHHGGG>EGGHHHGGGGGGHHHGHHHHHHHHHHHHGGGGGGHHGGGGGGHHHHFGHHGGHHGHFHHHGHHHHHHGBGGHHHGGGGGGGGGGGGGGGGGGFGGGGGAGGGGGGFFFFF
@M02034:409:000000000-BFKT7:1:1101:15830:13833 1:N:0:24
AAAGTCGAGGTGCCTAAAGTGGCAACCCAGACTTTTAGGACGGTTGGTGGTGTAGAGCTTCCTGTAGCCGCATGGCGTTCGTACTTAAATATGGAACTAACCATTCCAATTTTCGCTGTCTCTTATACACATCTCCGAGCCCACGAGACC
+
CCDDCFDDDDCBGGGGGGGGGGGHHHHGGHHGHB5FH3F532AEFGGGFGEGHHHHHHHHHHHHHHHHHGGGGGHHGGGGGGHHHHHHHHGHHHHHGHHHHHHHGHGHHHHHHHGGGGGGHHHHGHHHHHHHHHFHF?GGGGHGGGCDDF
@M02034:409:000000000-BFKT7:1:1101:18629:13847 1:N:0:24
AAAGTCGAGGTGCCTAAAGTGGCAACCCAGACTCCTAAGGTGGTTGGTGGTGTAGAGCTTCCTGTAGCCGCATGGCGTTCGTACTTAAATATGGAACTAACCATTCCAATTTTCGCTGTCTCTTATACACATCTCCGAGCCCACGAGACC
+
AAAAAFA?DDB@GGGG4FFGGBFHHHGGCFHGHHHHHHHGHHCECFGEFGAFHHHBGEGFHGHHFFHGGEE@EEHHEEEFDFFGGHGFGHGHHHHFHHHFHHHHHHFGHHHHHFGGEEEFHBGHBGGHFCFHHHFHGGGCGGFGG/CADF
@M02034:409:000000000-BFKT7:1:1101:2051:13851 1:N:0:24
AAAGTCGAGGTGCCTAAAGTGGCAACCCAGACTAGGAATAAGGTTGGTGGTGTAGAGCTTCCTGTAGCCGCATGGCGTTCGTACTTAAATATGGAACTAACCATTCCAATTTTCGCTGTCTCTTATACACATCTCCGAGCCCACGAGAC
+
BAAABF?ABBBCGGGGGFFFFGGGGHHGFHHDHHHHGHHHHGHHHGGEFGFFHGHGGGHHHHHHGHHFHEFCGGHHGGGFFFGHHHHGHHEHHHGHHHHHHHGHHHFHFHHHHGF/EFFHHHHHGHGHFGFHHGF2E/CCC/GFGFGFG
@M02034:409:000000000-BFKT7:1:1101:5775:13855 1:N:0:24
AAAGTCGAGGTGCCTAAAGTGGCAACCCAGACTGGGCCTGGGGTTGGTGGTGTAGAGCTTCCTGTAGCCGCATGGCGTTCGTACTTAAATATGGATCTAACCATTCCAATTTTCGCTGTCTCTTATCCACATCTCCGAGCCCAC
+
BBBBBFBBBBBBGGGGGGGGGGGHHHHGGHHGHHCAFFFGHDGE2EE1AAFA1AF5BDBF5FGBFB@5BEE@EFGAE>>CEEC?EGH33FFD?F33BBFG3B3B34G4BFFGF4/<ED<B3?F??B33??2@FGHBD/BCCF/<
@M02034:409:000000000-BFKT7:1:1101:27610:13862 1:N:0:24
AAAGTCGAGGTGCCTAAAGTGGCAACCCAGACTGCTTGTGCTGTTGGTGGTGTAGAGCTTCCTGTAGCCGCATGGCGTTCGTACTTAAATATGGAACTAACCATTCCAATTTTCGCTGTCTCTTATACACATCTCCGAGCCCACGAGACC
+
BBABBFBBBBBBGGGGAEGGGGGHHHHGGFHGHHHHHFHHHHFHHFHEGGEGGHHHHHHHHHHHGHHGHFGFGGHGGGGGGGHHHHEGGGEHFFEFFHFBGHGHGHHHHHHHHHGEGDGBFHHHGHFHFHFHHHFF?CC?FE/FCFCDFA
@M02034:409:000000000-BFKT7:1:1101:3424:13871 1:N:0:24
AAAGTCGAGGTGCCTAAAGTGGCAACCCAGACTAAGAAGACGGTTGGTGGTGTAGAGCTTCCTGTAGCCGCATGGCGTTCGTACTTAAATATGGAACTAACCATTCCAATTTTCGCTGTCTCTTATACACATCTCCGAGCCCACGAGACC
+
AAAAAFABBBABGGGGGGGGGGGHHHHGGHHGHGHHHHHHHGGEFGGGGGFFHHHFHHHHHHHHHGHHHGGGEGHHGEGGGGHEHHHHGHGHHHGFFGGGHHGHEHFGHHHHHHGGGGGHHHHHHHFHHHDGBGBFD?GFGGHGGGGGGE
@M02034:409:000000000-BFKT7:1:1101:4408:13882 1:N:0:24
AAAGTCGAGGTGCCTAAAGTGGCAACCCAGACTCATATTTTGGTTGTGGTGTAGAGCTTCCTGTAGCCGCATGGCGTTCGTACTTAAATATGGAACTAACCATTCCAATTTTCGCTGTCTCTTATACACATCTCCGAGCCCACGAGACC
+
CCCCCFBCCCBCGGGGGGGFGGGHHHHGGHHGHHHHGHHHHHGGGGFGGFFHHHHHHHHHHHHHGHHGEFGGGHFGGGGGGGHHHHHHHHHHHHFFHGHHHFHHG4FFGHHHHGGGGGHHFHHHHFFHGFHHHHGGCGGCGHGGGGGGE
@M02034:409:000000000-BFKT7:1:1101:9108:13891 1:N:0:24
AAAGTCGAGGTGCCTAAAGTGGCAACCCAGACTAATACGCAGGTTGGTGGTGTAGAGCTTCCTGTAGCCGCATGGCGTTCGTACTTAAATATGGAACTAACCATTCCAATTTTCGCTGTCTCTTATACACATCTCCGAGCCCACGAGACC
+
CCCCCFCBCCCCGGGGGGGGGGGHHHHGGHHGHHHHHHHGGGGFGHGGFGEFGHHHHHHHHHHHGHHGHFGGGGHHGGGGGGHHHHHHHHHHHGFFGHHHHHEHHHHHHHHHHHGGGGFHGHHHHHHHHHFHHHHHGGGGGGHGGGGGGF
@M02034:409:000000000-BFKT7:1:1101:15053:13898 1:N:0:24
AAAGTCGAGGTGCCTAAAGTGGCAACCCAGACTCTGCCTGATGTTGGTGGTGTAGAGCTTCCTGTAGCCGCATG
+
CCCCCFCBBDCCGGGGGGGGGGGHHHHGGHGGFFHADFGHAFGHFF2A22EA13D5A5AA5BF5B5B5DAEAFF
@M02034:409:000000000-BFKT7:1:1101:18335:13901 1:N:0:24
AAAGTCGAGGTGCCTAAAGTGGCAACCCAGACTCAGTCGTTGGTTGGTGGTGTAGAGCTTCCTGTAGCCGCATGGCGTTCGTACTTAAATATGGAACTAACCATTCCAATTTTCGCTGTCTCTTATACACATCTCCGAGCCCACGAGACC
+
AABBBFBBBBBBFGGGGGGFGFGGHHHGGHHGHHHHHGGFDHHGHGGFGGEFHGFGGHHHHHHHGHHHHGGGGGHHGGGGGGHHHHHHHHHHHHHHHHHGHHGHHHHFHHHHHGGDGFDFFFHHHGHHGFHGHHGFE?FFGGGGGFGDDF
@M02034:409:000000000-BFKT7:1:1101:4802:13902 1:N:0:24
AAAGTCGAGGTGCCTAAAGTGGCAACCCAGACTGATAATTATGTTGGTGGTGTAGAGCTTCCTGTAGCCGCATGGCGTTCGTACTTAAATATGGAACTAACCATTCCAATTTTCGCTGTCTCTTATACACATCTCCGAGCCCACGAGACC
+
ABBCBFCCCCCCGGGGGGGFGGGHGFHGGHHGGHHHHHHHHHHGHHHEFEEFGGHGGGHHGHHHHFHHHGGAFGHHGFGGGGHHHHFFHHGHHHHGFHGFGGFHHHHHHHHHHHGEEGEHHGFHHHF4GFFHHHFFECCCFFGGCGGGGA
@M02034:409:000000000-BFKT7:1:1101:8883:13905 1:N:0:24
AAAGTCGAGGTGCCTAAAGTGGCAACCCAGACTTATACTGCTGTTGGTGGTGTAGAGCTTCCTGTAGCCGCATGGCGTTCGTACTTAAATATGGAACTAACCATTCCAATTTTCGCTGTCTCTTATACACATCTCCGAGCCCACGAGACC
+
DDDDCFCCDCCCGGGGGGGGGGGHHHHGGHHGHGEHHHHFFGHHHHHGGGFFGHHHHHHHHHHHHHHHHGGGGGHHGGGGGGHHHHGHHHHHHGHHGHHGHHHHHHGHHHHHHHGGGGGHHGHHHHHHGHFHHHHHGGGGGGHGGGGG?F
@M02034:409:000000000-BFKT7:1:1101:15042:13916 1:N:0:24
AAAGTCGAGGTGCCTAAAGTGGCAACCCAGACTCTGCCTGATGTTGGTGGTGTAGAGCTTCCTGTAGCCGCATGGCGTTCGTACGTAAATATGGAACTAACCATTCCAATTTTCGCTGTCTCTTATACACATCTCCGAGCCCACGAGACC
+
BBAABF@BBBBBGGGGGGGGGGGGHHHGGHHGHHHHHHHHAGHHHHEFGGGGFHHGHHHGHFHHGHHGHGGCFGHHGFGGGGHH/FGHHHHHHHBGHHHFHHFGHHHGFHHGHGFGGGEHGFHFFHBHHHFHGHDFDDCGGGHGGGGGGG
@M02034:409:000000000-BFKT7:1:1101:21151:13922 1:N:0:24
AAAGTCGAGGTGCCTAAAGTGGCAACCCAGACTAATAATGAGGTTGGTGGTGTAGAGCTTCCTGTAGCCGCATGGCGTTCGTACTTAAATATGGAACTAACCATTCCAATTTTCGCTGTCTCTTATACACATCTCCGAGCCCACGAGACC
+
BBCCCFCCCCAAGGGGGGGFGGGHHHHGGHHGHHHHHHHHHHGGGHGGGGEFFFHGHHHHHHHHHHHHHGGGGGHHGGGGGEHHHHHHHHHHHHHHHHHHHHHHHHHHHHHHHBGGGGGHHHHHFGFHHFFHHHFHGCGGGGHGCDGGGG
@M02034:409:000000000-BFKT7:1:1101:17663:13943 1:N:0:24
AAAGTCGAGGTGCCTAAAGTGGCAACCCAGACTAGGCGGTAGGTTGGTGGTGTAGAGCTTCCTGTAGCCGCATGGCGTTCGTACTTAAATATGGAACTAACCATTCCAATTTTCGCTGTCTCTTATACACATCTCCGAGCCCACGAGAC
+
A1AAAFAADDAAGGGGGGGGGFGFHHHGGHCGFFHBFEEEEGFHGF?AFEEFG1B21BAFGHHHFH@FG>EEEEHGG/EFG>CFGFFGFFFHHFBDFCFGFC1FFHH2FGFGGFBCGB/B2FFF1@2@FB11@DG1?/<CCGHGC<@AC
@M02034:409:000000000-BFKT7:1:1101:27043:13947 1:N:0:24
AAAGTCGAGGTGCCTAAAGTGGCAACCCAGACTATGACTGGTGTTGGTGGTGTAGAGCTTCCTGTAGCCGCATGGCGTTCGTACTTAAATATGGAACTAACCATTCCAATTTTCGCTGTCTCTTATACACATCTCCGAGCCCACGAGACC
+
BBBBBFA3DBBBGGGFGFGGGGGHHHHGGHHGHHHHHHHHHHHHGHGGGGGGHHHHHHHHGHHHHHHGHGGEFGFHGGGGGGHHHHGHHHHHHGGFGHGHHHGHHHFHHHHHHHGGGGGHHHHHHHFHFHFGGHGHDDG?CGHGGCGDGG
@M02034:409:000000000-BFKT7:1:1101:7757:13948 1:N:0:24
AAAGTCGAGGTGCCTAAAGTGGCAACCCAGACTTCGCCGGCTGTTGGTGGTGTAGAGCTTCCTGTAGCCGCATGGCGTTCGTACTTAAATATGGAACTAACCATTCCAATTTTCGCTGTCTCTTATACACATCTCCGAGCCCACGAGACC
+
CCCCCFCCCCCCGGGGGGGGGGGHHHHGGHHGHHHGGGGGGGGHHHHGGGEFHHHGHHHHHHHHGHHHHGGGGGHHGGGGGGHHHHGFHHHHHGHHGHHGHHHHHHGHGHHHHHGGGGGHHHHHHHGHFHHGHHGHGGGGGGHGGGGGGF
@M02034:409:000000000-BFKT7:1:1101:12177:13948 1:N:0:24
AAAGTCGAGGTGCCTAAAGTGGCAACCCAGACTACTAAGAAGGTTGGTGGTGTAGAGCTTCCTGTAGCCGCATGGCGTTCGTACTTAAATATGGAACTAACCATTCCAATTTTCGCTGTCTCTTATACACATCTCCGAGCC
+
CCCCCFCCCCBCGGGGGGGGGGGHHHHGGHHEGFFGEDGFGHHHGHFECEFEB3F5BBFGFHHHHFDDEFGEEGG1EEEGGE?CEGHHFFH4BF@3FFFH3FBGFFFB4GGHF?EGGF/FGEFHDE?D3FGFF3?DCC//<
@M02034:409:000000000-BFKT7:1:1101:29391:13950 1:N:0:24
AAAGTCGAGGTGCCTAAAGTGGCAACCCAGACTATGAGTCATGTTGGTGGTGTAGAGCTTCCTGTAGCCGCATGGCGTTCGTACTTAAATATGGAACTAACCATTCCAATTTTCGCTGTCTCTTATACACATCTCCGAGCCCACGAGACC
+
BBBBBF?ADBBBGGGGGGGGGGGHHFHGGHHGHHHHHHHHGHHHHHHGGGFGHGHEHHHHHHHHHHHHHGGGGGG1EEEFGGGHGHGHGHGHHHFFHHGGGGGGFFHGHHHHHHGEDFGHHFGHFHHHGHFHFGGFGGGC@/FFG?DGGC
@M02034:409:000000000-BFKT7:1:1101:12159:13955 1:N:0:24
AAAGTCGAGGTGCCTAAAGTGGCAACCCAGACTACTAA
+
CCCCCFCCCCCCGGGGGGGGGGGHHHHGGH22F33DA5
@M02034:409:000000000-BFKT7:1:1101:19791:13957 1:N:0:24
AAAGTCGAGGTGCCTAAAGTGGCAACCCAGACTTGGCGGGGGGTTGGTGGTGTAGAGCTTCCTGTAGCCGCATGGCGTTCGTACTTAAATATGGAACTAACCATTCCAATTTTCGCTGTCTCTTATACACATCTCCGAGCCCACGAGACC
+
BBCCCFCCC@ABGGGGGGGFGGGHHHHGGHHGHHHHHGGGGGG-ACGDEG<CCGDGGGHHHHHHGHHGHGFDDGHGGDGEDDFGGGGFGGFGGGFFFGFFFGGGFFFFFFFFFFFDFFFFFFFFFFFFFFFFFFFFDAFAFFFEFCFFFF
@M02034:409:000000000-BFKT7:1:1101:27060:13960 1:N:0:24
AAAGTCGAGGTGCCTAAAGTGGCAACCCAGACTATGACTGGTGTTGGTGGTGTAGAGCTTCCTGTAGCCGCATGGCGTTCGTACTTAAATATGGAACTAACCATTCCAATTTTCGCTGTCTCTTATACACATCTCCGAGCCCACGAGACC
+
BABBBFBAB@AAFGGFGFGGGGDGFHHGGHGFHGHHGBFGGFHHGHHGFGEFGGHBFFGHHHHGFGHEFEE0EEHFEFGFEFGHHHHFHHFFHHFFBGGFFGFFHHFFHHHHHDEEFGEFHGGEFGFD3BDGFF?FEFG//CE/B@FDDF
@M02034:409:000000000-BFKT7:1:1101:14140:13962 1:N:0:24
AAAGTCGAGGTGCCTAAAGTGGCAACCCAGACTGCG
+
CCCCCFCBBCBBGGGGGGGFGGGHHHHGGHHGH33B
@M02034:409:000000000-BFKT7:1:1101:27754:13965 1:N:0:24
AAAGTCGAGGTGCCTAAAGTGGTAGCCCAGACTAAGGGGAAGGTTGGTGGTGTAGAGCTTCCTGTAGCCGCATGGCGTTCGTACTTAAATATGGAACTAACCATTCCAATTTTCGCTGTCTCTTATACACATCTCCGAGCCCACGAGACC
+
ABBCBFBACCCBGGGGGGGGGGHGHHHHHHHGGHHHHHGGGGGFGHGGFGEFGHHGHHHHHHHHHHHHHGGFGGHGEEGGGGHHGHGGHHHFHHHFFHFHGHHHHFFHHHHHHGGGGGEFHGHHFHDHFHGHGGGBE//<DGHGFCG?DF
@M02034:409:000000000-BFKT7:1:1101:19781:13972 1:N:0:24
AAAGTCGAGGTGCCTAAAGTGGCAACCCAGACTTCTGTGCGGGTTGGTGGTGTAGAGCTTCCTGTAGCCGCATGGCGTTCGTACTTAAATATGGAACTAACCATTCCAATTTTCGCTGTCTCTTATACACATCTCCGAGCCCACGAGACC
+
BCCCBFCCCCBBGGGGFGGFGGGHHHHGGHHGHHHHGDGHGGGAFGGEFGEFFGHGHHHHHHHFGHHHHGGGGGHHGGGGGGHHHHHHHHHHHHGHFHGHHHHHHHHHHHHHHGGGGGGGHHHHHHHHHHGHHHFHGFGGGGHGGGGGGG
@M02034:409:000000000-BFKT7:1:1101:25699:13980 1:N:0:24
AAAGTCGAGGTGCCTAAAGTGGCAACCCAGACTAAGCCGCCGGTTGGTGGTGTAGAGCTTCCTGTAGCCGCATGGCGTTCGTACTTAAATATGGAACTAACCATTCCAATTTTCGCTGTCTCTTATACACATCTCCGAGCCCACGAGACC
+
AAAABBABBDBAGGGGGGGFGFFFHHHGEGHFGFHHFFEEFFGGGGFEFEEFGFHGFGHHHGHGEGHFHEEEFGHHGGGGEEFHGHFGHHHHHHHGCGFEFGBFHHHFHEGHHFDDDGEDHGHHHHHGFHFHHGDGA<D@DGGGGGGGFA
@M02034:409:000000000-BFKT7:1:1101:11006:13982 1:N:0:24
AAAGTCGAGGTGCCTAAAGTGGCAACCCAGACTCATTTTATTGTTGGTGGTGTAGAGCTTCCTGTAGCCGCATGGCGTTCGTACTTAAATATGGAACTAACCATTCCAATTTTCGCTGTCTCTTATACACATCTCCGAGCCCACGAGACC
+
ABAABFBBBBABGGGGGGGGGGGGH4FEGHHGHHHHHHHHHHFHHGFAFEBFGDFFGGHHHEHFFHHHHGGAEEHHEEGFFEGHHHHFHHGHHHFHFHHHHHHHHHGHHHHHHFGGGGGHFHHHGHDHGHGFHHGHGFCGDFGGGGGGGG
@M02034:409:000000000-BFKT7:1:1101:24075:13982 1:N:0:24
AAAGTCGAGGTGCCTAAAGTGGCAAAGTATAATGTTGGTGGTGTAGAGCTTCCTGTAGCCGCATGGCGTTCGTACTTAAATATGGAACTAACCATTCCAATTTTCGCTGTCTCTTATACACATCTCCGAGCCCACGAGACCAGAGAGGAT
+
BBBBBFBABBBBGGGGGGGFGGGBGHHEGHHHHFGHHHEFGGGHHHHHHHHHHHHGHHHHGGGGGHHGEGGGGHHGHHHHHHHHHHGHHEHHHHHHHHHHHHHHHGGGGGGHHHHGHHHFHHGFHFFGCGGGGHGF/CAEGHHFHHGGHG
@M02034:409:000000000-BFKT7:1:1101:1835:13992 1:N:0:24
AAAGTCGAGGTGCCTAAAGTGGCAACCCAGACTCCGCCGCCTGTTGGTGGTGTAGAGCTTCCTGTAGCCGCATGGCGTTCGTACTTAAATATGGAACTAACCATTCCAATTTTCGCTGTCTCTTATACACATCTCCGAGCCCACGAGACC
+
ABAAAFABBBBBGGGGGGGGGGGGHHHGGFHGHHHFCGGGGGHHHHFEFEEFHGHEHGDHGGHHGGGEEFG?EGHAEEGGGGHHFHEFEHD4F?BFGGHHHHGGFHHBEGGHHHGGGG?FGHHGBG3FGFHFHHHFF??CGGEGG-C.AF
@M02034:409:000000000-BFKT7:1:1101:3040:13993 1:N:0:24
AAAGTCGAGGTGCCTAAAGTGGCAACCCAGACTAGGACGGAGGTTGGTGGTGTAGAGCTTCCTGTAGCCGCATGGCGTTCGTACTTAAATATGGAACTAACCATTCCAATTTTCGCTGTCTCTTATACACATCTCCGAGCCCACGAGACC
+
BBBBBFBBB@ABGGGGGGGFGGGHHHHGGHDFHH3B3FEG22EEGHG1FDFGHHG5GHHHHHHHHGGHHGGEEGHHGGGGGGHHHHFFHHHHGHFGFHFHHGHHFFHHHHFHGGGGGGGHBGGGGFFD@GHHHHGBECCCGGHGGCGGGG
@M02034:409:000000000-BFKT7:1:1101:23749:13994 1:N:0:24
AAAGTCGAGGTGCCTAAAGTGGCAACCCAGACTCCTCGGTAGGTTGGTGGTGTAGAGCTTCCTGTAGCCGCATGGCGTTCGTACTTAAATATGGAACTAACCATTCCAATTTTCGCTGTCTCTTATACACATCTCCGAGCCCACGAGACC
+
CCCCCFCCCCCBGGGGGGGFGGGHHHHGGHHGHHFHHGGEGGGHHHGEFFGEHEGBFGGHFHHHHFHHHGGCGGFFEEGGGEFHHHHHHHHFHHFFGHFH?F3GGBG4GHHHHDEFFDEEHHHHFGHHGHHFHHHEFCCGCGHGGGGGGG
@M02034:409:000000000-BFKT7:1:1101:19419:13999 1:N:0:24
AAAGTCGAGGTGCCTAAAGTGGCAACCCAGACTCCGCCTCAGGTTGGTGGTGTAGAGCTTCCTGTAGCCGCATGGCGTTCGTACTTAAATATGGAACTAACCATTCCAATTTTCGCTGTCTCTTATACACATCTCCGAGCCCACGAGACC
+
CCCCCFBBCCCCGGGGGGGFGGGHHHHGGHHGHHHGGGGGHHHHHHGGGGGGHHHHHHHHHHHHHHHHGGGGGGHHGGGGGGHHHHFHFHHHHHHHHHHHGHGHHHHHHHHHHHGGGGGHHHHHFHFGHHHHGHHFGCDGGGHGGGGGGF
@M02034:409:000000000-BFKT7:1:1101:19546:14000 1:N:0:24
AAAGTCGAGGTGCCTAAAGTGGCAACCCAGACTTCTAATTCTGTTGGTGGTGTAGAGCTTCCTGTAGCCGCATGGCGTTCGTACTTAAATATGGAACTAACCATTCCAATTTTCGCTGTCTCTTATACACATCTCCGAGCCCACGAGACC
+
CCCCCFCCCCBCGGGGGGGGGGGHGHHGGHHGHHGHHHHHHHHHHHFGGGGGHHHFHHHHHHHHHGGHHGGEEGGHGGGGGGHHHHHFHHHEHHFFFHHFFHHHHFHHHHFHHHGGGGEGHHHGFFHHGHFFHGFGDDCGFCGCC@GDDG
@M02034:409:000000000-BFKT7:1:1101:16471:14010 1:N:0:24
AAAGTCGAGGTGCCTAAAGTGGCAACCCAGACTAGGAAGGAGGTTGGTGGTGTAGAGCTTCCTGTAGCCGCATGGCGTTCGTACTTAAATATGGAACTAACCATTCCAATTTTCGCTGTCTCTTATACACATCTCCGAGCCCACGAGACC
+
BBBBBFBBBDBBGGGGCGGGGGGHHHHGGHHGHGBGHHFGEHGGHHGEC?ECAAF5DFFE5FGHHGFDFEE0EEC1EEEGDECGHHHFFHHFFF33FFHHEC3FD4F?FGFHHBEAEDEG4FF3?F3BFFFBGDHGB/>C?FGEFF@GDC
@M02034:409:000000000-BFKT7:1:1101:19563:14011 1:N:0:24
AAAGTCGAGGTGCCTAAAGTGGCAACCCAGACTTCTAATTCTGTTGGTGGTGTAGAGCTTCCTGTGG
+
CCCCCFCCCCCCGGGGGGGGGGGHHHHGGHHGHBGH55F55DGHD32B22EAA3D555AB5BB553A
@M02034:409:000000000-BFKT7:1:1101:28119:14038 1:N:0:24
AAAGTCGAGGTGCCTAAAGTGGCAACCCAGACTTTGTTTTAGGTTGGTGGTGTAGAGCTTCCTGTAGCCGCATGGCGTTCGTACTTAAATATGGAACTAACCATTCCAATTTTCGCTGTCTCTTATACACATCTCCGAGCCCACGAGACC
+
BBBBBFAADDBBGFGGC4GGGGGHHHHGGH2FHGHHGFGGBHFFFGCGFFGGHHHHHHHHHHHHFFGBFGGGGGHHGEGGGGHHGHFFFGGHHGHHHHHHFHHHHHGHEHGHHHGGGGDHFHHH4FGH3FDGHHGGD?BCCGHGCCC/<F
@M02034:409:000000000-BFKT7:1:1101:20525:14041 1:N:0:24
AAAGTCGAGGTGCCTAAAGTGGCAACCCAGACTGTGAGGAAGGTTGGTGGTGTAGAGCTTCCTGTAGCCGCATGGCGTTCGTACTTAAATATGGAACTAACCATTCCAATTTTCGCTGTCTCTTATACACATCTCCGAGCCCACGAGACC
+
CCCCBFCACCCCGGGGGGGGGGGHHHHGGHHDHFFGDGA3F2EGDGA221FCAAF5A5FG5FFDE5D53EEEEEE1>>ECE>2??FHGFHHDFB33FGFH303BB?FBFGFHFE/EEE?FFHGF4DFFHFFHHGGBD@GGC/GE@@FDGF
@M02034:409:000000000-BFKT7:1:1101:24168:14045 1:N:0:24
AAAGTCGAGGTGCCTAAAGTGGCAACCCAGACTTGTTGGAGGGTTGGTGGTGTAGAGCTTCCTGTAGC
+
AA11ADAADDAAGGGGGGGGGACAFGHCGCCFHHFB1FE1AE/ECEEAF/AFG1D2D11BAEGFFA2A
@M02034:409:000000000-BFKT7:1:1101:26902:14054 1:N:0:24
AAAGTCGAGGTGCCTAAAGTGGCAACCCAGACTCTGACTGCGGTTGGTGGTGTAGAGCTTCCTGTAGCCGCATGGCGTTCGTACTTAAATATGGAACTAACCATTCCAATTTTCGCTGTCTCTTATACACATCTCCGAGCCCACGAGACC
+
A@BBBFBABBABGGGGGGGGGGGHHHHGFG2FHHHHHHFHGDEGGGGEFEEFHDGFGFGHHHHFGEGGHGGEEEHHGGGGGEGHHHHGHHFHHGFHHHHHHHHHHHHFHHGHHFGFGFGHHHHHHHHGFEHFHHHGGGGGGGFGGGGFGA
@M02034:409:000000000-BFKT7:1:1101:10788:14056 1:N:0:24
AAAGTCGAGGTGCCTAAAGTGGCAACCCAGACTAGGCGTGATGTTGGTGGTGTAGAGCTTCCTGTAGCCGCATGGCGTTCGTACTTAAATATGGAACTAACCATTCCAATTTTCGCTGTCTCTTATACACATCTCCGAGCCCACGAGACC
+
BCBBBFCCCCCCGGGGGGGFGGGGHHHGGHHGHHHHHGFFGHHHHHHGGGEFGHHHHHHHHHHHGFHHHFFEGGHHGGGGGFHHHHHGHHHHHHHHHHGFFHFHHHGGHHHHHHGDEGEHHHHHHHHHFHHHHHFHF@DCGGHGGGGGGG
@M02034:409:000000000-BFKT7:1:1101:25684:14057 1:N:0:24
AAAGTCGAGGTGCCTAAAGTGGCAACCCAGACTTAGGGGTGTGTTGGTGGTGTAGAGCTTCCTGTAGCCGCATGGCGTTCGTACTTAAATATGGAACTAACCATTCCAATTTTCGCTGTCTCTTATACACATCTCCGAGCCCACGAGACC
+
ABCCBFCCCCCBGGGGGGGFGGGHHHHGGHHGHHHHHHGBEFGHHHHGFGGFHHHGHHHHHHHHHHHHHGGEGGHHGFGGGGHHHHHHHHHHHHFFHHHHHHGHHHGHHHHHHHGGGGGHHHHHHHGHFHHHGHGGECGFGGHGGGGGGE
@M02034:409:000000000-BFKT7:1:1101:27675:14066 1:N:0:24
AAAGTCGAGGTGCCTAAAGTGGCAACCCAGACTGATATGGCTGTTGGTGGTGCAGA
+
BBBBBFBBBBBBGGGGGDGGGGGHHHHGGHHGHH3GA5FHAEFHFFE222B133D5
@M02034:409:000000000-BFKT7:1:1101:17139:14084 1:N:0:24
AAAGTCGAGGTGCCTAAAGTGGCAACCCAGACTGAGGATAGGGTTGGTGGTGTAGAGCTTCCTGTAGCCGCATGGCGTTCGTACTTAAATATGGAACTAACCATTCCAATTTTCGCTGTCTCTTATACACATCTCCGAGCCCACGAGACC
+
CCCCCFCCCCCCGGGGGGGGGGGHHHHGGHHGHGHHFFGHHGHHGGGGGGGGHGHGHGHHHHHHHHHGHGGEEGHHGGGGGGHHHHHFHHHHHHHHHHHGHHGHHHGHFGHHHHFGGGGHGHHHFH?GHHEHHHHGGCDGGGHGGGGDGG
@M02034:409:000000000-BFKT7:1:1101:25255:14088 1:N:0:24
AAAGTCGAGGTGCCTAAAGTGGCAACCCAGACTACGACGCATGTGTGGTGTAGTGAGACCTGTAGCCGCATGGCGTTCGTACTTAAATATGGAACTAACCATTCCAATTTTCGCTGTCTCTTATACACATCTCCGAGCCCACGAGACCAG
+
BBAABF?ABBBBGGGGGGGFFGGHHHHGGGGGHHFGGGGGCFDGHHGGFFHHGHHBG5GFHHGFHGHGF0?EGBEGGGGGCHHHHHFHHHHF3G3FEFHHFGHFHFFGHHF?E<EECGGHBHFF3FFFDGGGHHG/C/CFGGCG??DCFC
@M02034:409:000000000-BFKT7:1:1101:23349:14096 1:N:0:24
AAAGTCGAGGTGCCTAAAGTGGCAACCCAGACTCATCGTCCGGTTGGTGGTGTAGAGCTTCCTGTAGCCGCATGGCGTTCGTACTTAAATATGGAACTAACCATTCCAATTTTCGCTGTCTCTTATACACATCTCCGAGCCCACGAGACC
+
BCABCFBBCCABGGGGGGGGGGGGHHHGGHHGHHHHHHHHGGGGGGGGFGGFGHHEHHHHHHHHHHHHHGGGGGHHGGGGGGHHHHHHHHHHHHGHGHHHHHHHHHFHHHHHHHFEGGFHFHHHHHHHFHHHHHHHGCGGGGHGGGGGGE
@M02034:409:000000000-BFKT7:1:1101:13546:14106 1:N:0:24
AAAGTCGAGGTGCCTAAAGTGGCAACCCAGACTCGTCTGTGTGTTGGTGGTGTAGAGCTTCCTGTAGCCGCATGGCGTTCGTACTTAAATATGGAACTAACCATTCCAATTTTCGCTGTCTCTTATACACATCTCCGAGCCCACGAGACC
+
CCCCCFCBBCBBGGGGGGGFGGGHHHHGGHHGHHGHGHGFHHHHHHHGGGEFHHHGHHHHHHHHGGHHHGGFGGHGGGGGGGHHHHHHHHHHHHGHHHHHHHHHHHHHHHHHHHGGGGFFHFHHHHHHHHGHHGGGGGCGCGHGGGGGGG
@M02034:409:000000000-BFKT7:1:1101:10475:14108 1:N:0:24
AAAGTCGAGGTGCCTAAAGTGGCAACCCAGACTTGGAAGGGTGTTGGTGGTGTAGAGCTTCCTGTAGCCGCATGGCGTTCGTACTTAAATATGGAACTAACCATTCCAATTTTCGCTGTCTCTTATACACATCTCCGAGCCCACGAGACC
+
ABBBBFABDBBBGGGGGFFGGGGHHHHGGHHGHHHGHGHGGGGGGHHGGGEGHHHHHHHHHFHHGFHFHGGGGGHHGGGGGGHHGHFBHHGHHHGHEHFFHHHHHHFHHHHHHGGGGGGHHGHHGHFFFG2GFGFDDDCCGFHGGGGGGG
@M02034:409:000000000-BFKT7:1:1101:9674:14128 1:N:0:24
AAAGTCGAGGTGCCTAAAGTGGCAACCCAGACTGTTACGAATGTTGGTGGTGTAGAGCTTCCTGTAGCCGCATGGCGTTCGTACTTAAATATGGAACTAACCATTCCAATTTTCGCTGTCTCTTATACACATCTCCGAGCCCACGAGACC
+
CCDDCFCCCDBBGGGGGGGFGGGHHHHGGHHGHHHHHHGGHGHHHHHFGGGFGHHHHHHHHHHHHHHHHGGEGGHHGGGGGGHHHHHHHHHHHHGHHHHHHHGHHHGHHHHHHHGGGGGHHHHHHHGHHHEHHHHHGFGGGGHGG/@DGF
@M02034:409:000000000-BFKT7:1:1101:6385:14134 1:N:0:24
AAAGTCGAGGTGCCTAAAGTGGCAACCCAGACTCCGACGAGGGTTGGTGGTGTAGAGCTTCCTGTAGCCGCATGGCGTTCGTACTTAAATATGGAACTAACCATTCCAATTTTCGCTGTCTCTTATACACATCTCCGAGCCCACGAGACC
+
AABCBFCCDDBBGGGGGGGGGGGHHHHGGHHGHHHGGGFGGGGEGGGEFGEFGHHGHHHHHHHHGHFGHFGFGGHHGGGGGGHHHHHHHHHHHHHHGHGGHHHHHHHGHHHHHHGGGGGGHHHHHHHHGFGHHHHGGFGCGGHGGGGGGA
@M02034:409:000000000-BFKT7:1:1101:7810:14138 1:N:0:24
AAAGTCGAGGTGCCTAAAGTGGCAACCCAGACTAATATGCCGGTTGGTGGTGTAGAGCTTCCTGTAGCCGCATGGCGTTCGTACTTAAATATGGAACTAACCATTCCAATTTTCGCTGTCTCTTATACACATCTCCGAGCCCACGAGACC
+
CCCCCFCCCCCCGGGGGGGGGGGHHHHGGHHGHHHHHHHHHGGGGGGGFGEFHHHHHHHHHHHHHHGHHGGEGGHHGGGGGGHHHHHHHHHHHHHHGHGGHHHHHHGHHHHHHHGGGGGHHHHHFHHHGHFHHHHFF/@CGGHGGGGGGF
@M02034:409:000000000-BFKT7:1:1101:13590:14140 1:N:0:24
AAAGTCGAGGTGCCTAAAGTGGCAACCCAGACTAAGAAGAATGTTGGTGGTGTAGAGCTTCCTGTAGCCGCATGGCGTTCGTACTTAAATATGGAACTAACCATTCCAATTTTCGCTGTCTCTTATACACATCTCCGAGCCCACGAGACC
+
CCCCCFCCCCCCGGGGGGGGGGGHHHHGGHHGHHHHHHHHHHHGHHHGGGGFHHHGHHHHHHHHHHHHHGGFGGHHGGGGGGHHHHHHHHHHHHHHGHHGHHHHHHGHHHHHHHGGGGGHHHHHHHHHGHHHHHFGGGGGGGHGG@FGGE
@M02034:409:000000000-BFKT7:1:1101:19661:14141 1:N:0:24
AAAGTCGAGGTGCCTAAAGTGGCAACCCAGACTCGGAAGAAGGTTGGTGGTGTAGAGCTTCCTGTAGCCGCATGGCGTTCGTACTTAAATATGGAACTAACCATTCCAATTTTCGCTGTCTCTTATACACATCTCCGAGCCCACGAGACC
+
BCBCBFCCCCCCGGGGGGGFGGGHHHHGGHHGHHGGGGGHHHHGGHGEFGBFGHHHHHHHHHHHHHHHHFGGGGHHGGGGGFHHHHHGHHHHHHGHGHHHHHHHHHGHHHHHHFGGGGGHHHHHHHGHGGHHHHGGGCFFGGHGGGGGGE
@M02034:409:000000000-BFKT7:1:1101:25345:14142 1:N:0:24
AAAGTCGAGGTGCCTAAAGTGGCAACCCAGACTCGTGATTAGGTTGGTGGTGTAGAGCTTCCTGTAGCCGCATGGCGTTCGTACTTAAATATGGAACTAACCATTCCAATTTTCGCTGTCTCTTATACACATCTCCGAGCCCACGAGACC
+
CCCCCFCBCCCCGGGGGGGGGGGHHHHGGHHGHHGGHGHHHHHHHHGGGGGGHGHGHGHHHGHHHHHGHGGFGGHGFGGEFEGHHHGGHHGHHHFHHHFGHHHHHHHHHHHHHGFAFEFHHFHHFHGFHHFHEHFGE?/<BFCAFGGGGF
@M02034:409:000000000-BFKT7:1:1101:23814:14146 1:N:0:24
AAAGTCGAGGTGCCTAAAGTGGCAACCCAGACTGTGAGGGGGGTTGGTGGTGTAGAGCTTCCTGTAGCCGCATGGCGTTCGTACTTAAATATGGAACTAACCATTCCAATTTTCGCTGTCTCTTATACACATCTCCGAGCCCACGAGACC
+
BBBBBFBBBBBBGGGGFGGGGGGGHHHGGEGGHHFGDHHGGGGGGGGGGGAFGFG2GFHHHHHHHFFFGGFCFGHFGGGEGFFGEHHHHGHHHG0DGHHHHAGHFGFFHHHHHHGGGDAFFGGGGFFFGGGFFFGGGDGGGGGFACFDFF
@M02034:409:000000000-BFKT7:1:1101:13685:14157 1:N:0:24
AAAGTCGAGGTGCCTAAAGTGGCAACCCAGACTATGCCGAGTGTTGGTGGTGTAGAGCTTCCTGTAGCCGCATGGCGTTCGTACTTAAATATGGAACTAACCATTCCAATTTTCGCTGTCTCTTATACACATCTCCGAGCCCACGAGACC
+
CCCCCFCCCCCBGGGGGGGGGGGHHHHGGHHGHHHHGHGGGGHHHHHGFGFFGFGDGGHHHHHHHHHHFEGFGGHFGFGGGFHHHHHHHHHHHHFFHHHHGHFGHHHHHHHHHHGGGGGHFHHHFFHHFHHFHHFDDBDGGGHGGGGDDE
@M02034:409:000000000-BFKT7:1:1101:27780:14157 1:N:0:24
AAAGTCGAGGTGCCTAAAGTGGCAACCCGACTGATCTTCC
+
BBABBFAA?DBBGGGGGGGGGGGHHDH2AA22BFF5A5B5
@M02034:409:000000000-BFKT7:1:1101:14969:14173 1:N:0:24
AAAGTCGAGGTGCCTAAAGTGGCAACCCAGACTGAGTTTCGGGTTGGTGGTGTAGAGCTTCCTGTAGCCGCATGGCGTTCGTACTTAAATATGGAACTAACCATTCCAATTTTCGCTGTCTCTTATACACATCCCGAGCCCACGAGACCA
+
CCCCCFCCCCCCGGGGGGGGGGGHHHHGGHHGHC3GHDGH22EGFGGGGGGFGHHHHHHHHHHHHHHHHGGGGGHHGGGGGGHHHHHHHHHHHHGHHHHHHHHHHHGHHHHHHHGGGGGHHHHHHHFHHFHHH2GD/BBDGEA@<ADAF>
@M02034:409:000000000-BFKT7:1:1101:25762:14188 1:N:0:24
AAAGTCGAGGTGCCTAAAGTGGCAACCCAGACTTAGAATAAGGTTGGTGGTGTAGAGCTTCCTGTAGCCGCATGGCGTTCGTACTTAAATATGGAACTAACCATTCCAATTTTCGCTGTCTCTTATACACATCTCCGAGCCCACGAGACC
+
BCCCCFCABCCCGGGGGGGFGGGHHHHGGHHGHHHHHHHHHHHHHHGGFFFFHHHHHHHHHHHHHHHHHEGEGGHFGGGGGFGHHHHHHHGHHHFHHHHGGHFHHHGGHHHHHHGFGGGHGHHHHH4GGFHHHHGDFDGGGGHGGGGGGG
@M02034:409:000000000-BFKT7:1:1101:11335:14192 1:N:0:24
AAAGTCGAGGTGCCTAAAGTGGCAACCCAGACTACGAATCCGGTTGGTGGTGTAGAGCTTCCTGTAGCCGCATGGCGTTCGTACTTAAATATGGAACTAACCATTCCAATTTTCGCTGTCTCTTATACACATCTCCGAGCCCACGAGACC
+
CBCCCFCBCCCCGGGGGGGGGGGHHHHGGHHGHHHGGHHGHGGEFGGGGGGFHHHGHHHHHHHHHHHHHGGEFGHHGGGGGGGHHHHHHHHHHHFHGFHGHHHHHHFFFHHHHGGGGGGHGGHHFHFHHHGHHHGGGCCCGGHGGGGGGE
@M02034:409:000000000-BFKT7:1:1101:6167:14197 1:N:0:24
AAAGTCGAGGTGCCTAAAGTGGCAACCCAGACTAATGTGTGGGTTGGTGGTGTAGAGCTTCCTGTAGCCGCATGGCGTTCGTACTTAAATATGGAACTAACCATTCCAATTTTCGCTGTCTCTTATACACATCTCCGAGCCCACGAGACC
+
CBCCCFCABCCBGGGGGGGFGGGHHHHGGHHGHHHHHGGDGGGGGGGGFGEFHHHGHHHHHHHHHHHHHGGGGGHHGGGGGGHHHHFFHHFGHHFFGHFFHHGHHHHFHHGHHHGGGGGHHHHHHHFHFHEHHHFBECCCCGGGGGGGGG
@M02034:409:000000000-BFKT7:1:1101:18457:14209 1:N:0:24
AAAGTCGAGGTGCCTAAAGTGGCAACCCAGACTAAGAAGCAGGTTGGTGGTGTAGAGCTTCCTGTAGCCGCATGGCGTTCGTACTTAAATATGGAACTAACCATTCCAATTTTCGCTGTCTCTTATACACATCCCGAGCCCACGAGACCA
+
BBBBADBB@DAAGGGGGFGGGGGFFHFGGFHGHFFGFGGHHFABFGEEAEFFF3D5DGDGHGHHHFD5BEEEEFHGG?EFEEHHHFFGDGHFGF3BGGHFH0DG3?GGFG3GHHGGGGEGBGGFGFFHD2D2FHFG?GFCGEFF?DGGGH
@M02034:409:000000000-BFKT7:1:1101:19612:14214 1:N:0:24
AAAGTCGAGGTGCCTAAAGTGGCAACCCAGACTCCTCATGCGGTTGGTGGTGTAGAGCTTCCTGTAGCCGCATGGCGTTCGTACTTAAATATGGAACTAACCATTCCAATTTTCGCTGTCTCTTATACACATCTCCGAGCCCACGAGACC
+
BCCCBFCBCCCCGGGGGGGFGGGHHHHGGHHGHHHHHHHHHGGFGGGGFGEFHHHHHGHHHHHHHHHHHGGGGGHHGGGGGGHHHHHHHHHHHHGHGHHHHHGHHHGHHHHHHHGGGGGHHHHHHHHHHHGHHHHHGCGGGGHGGFFFGG
@M02034:409:000000000-BFKT7:1:1101:18500:14224 1:N:0:24
AAAGTCGAGGTGCCTAACGTGGCAACCCAGACTAATTAGAAGGTTGGTGGTGTAGAGCTTCCTGTAGCCGCATGGCGTTCGTACTTAAATATGGAACTAACCATTCCAATTTTCGCTGTCTCTTATACACATCTCCGAGCCCACGAGACC
+
AAABBFBBBDABGGGGF4EGGGGHHHHGGHGFG33DG53FDFFHGH2BA1EEA3DAFE3FEHGFGF5BEE@0EE?1>>EEEE2FGFH3BGHFD333FCEC303B3BB??F3F44<EG/?FDGF2?222B1DGFFHBD//BDFAFCCGGGG
@M02034:409:000000000-BFKT7:1:1101:4280:14227 1:N:0:24
AAAGTCGAGGTGCCTAAAGTGGCAACCCAGACTAAGCAGAAGGTTGGTGGTGTAGAGCTTCCTGTAGCCGCATGGCGTTCGTACTTAAATATGGAACTAACCATTCCAATTTTCGCTGTCTCTTATACACATCTCCGAGCCCACGAGACC
+
ABBB3DAADBBAFEGFCGGGGGGHHHGGGHFFHGHAFFGFHHHCFFEGEEGFGHFBGHFF5FGBHHFBGEGEEFECEEEFEGFEHFGHEHHFEF3ECFFF3GBG3FGBDGGHF4EEGA<3FGGHFFDFFH1GHHFDEC//@FHG?CCDAF
@M02034:409:000000000-BFKT7:1:1101:17265:14240 1:N:0:24
AAAGTCGAGGTGCCTAAAGTGGCAACCCAGACTCCTCCGTGGGTTGGTGGTGTAGAGCTTCCTGTAGCCGCATGGCGTTCGTACTTAAATATGGAACTAACCATTCCAATTTTCGCTGTCTCTTATACACATCTCCGAGCCCACGAGACC
+
CCCCCFCCCCCBGGGGGGGGGGGHHHHGGHHGHHHHHHGGGGGGFGGGGGEFHHHHHHHHHHHHHHHHHGGFGGHHGGGGGGFHHHGHHHGHHHHHGHHHHHHHHHGHHHHHHHGGGGGGHHHHDHFHGHFHFHHHGGFGGGHGGCCDGF
@M02034:409:000000000-BFKT7:1:1101:9837:14240 1:N:0:24
AAAGTCGAGGTGCCTAAAGTGGCAACCCAGAATGCGGGGGG
+
CCCCCFCBCCCCGGGGGGGFGGGHHHHGGH23D5BEGG00>
@M02034:409:000000000-BFKT7:1:1101:24252:14244 1:N:0:24
AAAGTCGAGGTGCCTAAAGTGGCAACCCAGACTCTGTCTTCGGTTGGTGGTGTAGAGCTTCCTGTAGCCGCATGGCGTTCGTACTTAAATATGGAACTAACCATTCCAATTTTCGCTGTCTCTTATACACATCTCCGAGCCCACGAGACC
+
BBCCAFCBCCCCGGGGGGGGGGGHHHHGGHHGHHHHHHHHHHGGGGGFFGEFHHHHHHHHHHHHHHHHHGGFGGHHGGGGGGHHHHGFHHHHHHGFHHFGHHGHHHGHHHHHHFGGGGGHHHHHHHHHFHHHGHGHGGGGCFHGGGGGGG
@M02034:409:000000000-BFKT7:1:1101:20198:14245 1:N:0:24
AAAGTCGAGGTGCCCTAAAGTGGCAACCCAGACTAAGAATAATGTTGGTGGTGTAGAGCTTCCTGTAGCCGCATGGCGTTCGTACTTAAATATGGAACTAACCATTCCAATTTTCGCTGTCTCTTATACACATCTCCGAGCCCACGAGAC
+
BBBBBFBBBBBBGGGGGFBGFGHGHHHHGGHHGHFFHGHHF5FFGHFHGGGEFGHHFHHGHHHHHHHHHGGGGGGHGGGGGGEHHGHFGFGHHHGFGHGGGHFGHHGHGHFFHHHGGCDEHGFGHFHHFGFHG2GBF/C/@GGAFGCGGD
@M02034:409:000000000-BFKT7:1:1101:3083:14246 1:N:0:24
AAAGTCGAGGTGCCTAAAGTGGCAACCCAGACTTGGTGGGGGGTTGGTGGTGTAGAGCTTCCTGTAGCCGCATGGCGTTCGTACTTAAATATGGAACTAACCATTCCAATTTTCGCTGTCTCTTATACACATCTCCGAGCCCACGAGACC
+
ABAAAFBABBBBGGGGGGGGGGGHHHHGGHHGFHHFFFEGGGFDDGGDFDDFHFFFHFHHHGHGGHHGHGGGFGHHDDGGGAFGGHGBHHDHHFEHFHHHHHFHGHHEGHHHHCDEGGEFGGFGGGGFFFFGGGGGE?DFG?AFFFFFFE
@M02034:409:000000000-BFKT7:1:1101:14254:14247 1:N:0:24
AAAGTCGAGGTGCCTAAAGTGGCAACCCAGACTATTACTCGGGTTGGTGGTGTAGAGCTTCCTGTAGCCGCATGGCGTTCGTACTTAAATATGGAACTAACCATTCCAATTTTCGCTGTCTCTTATACACATCTCCGAGCCCACGAGAC
+
@BAAAFBBBBABGGGG4BGBGDFFFE4ACGF2GFHHDGGFEEEHGGCAFEAFGFFDG5GFHHHFGHFGGFECEEHHGEGFFEBGGFFDBFFHHHDHHHGHGHGGFHGFFGFHHGGFGGEHEHDBDBGGFGFHGGHFECDCCGAFGAD?A
@M02034:409:000000000-BFKT7:1:1101:3956:14249 1:N:0:24
AAAGTCGAGGTGCCTAAAGTGGCAACCCAGACTCCGAGTAAGGTTGGTGGTGTAGAGCTTCCTGTAGCCGCATGGCGTTCGTACTTAAATATGGAACTAACCATTCCAATTTTCGCTGTCTCTTATACACATTCCGAGCCCACGAGACCA
+
ABBCCFCCCDCBGGGGGGGGGGGHHHHGGHHGHHHGEEFHHHHHHHGGGGEFHHHGGHHHHHHHGHHGHFGGFGHHGGGGGGHHHHFGHHFHHHHGHHFHHHGHHHGHHHHHHHGGGGGHHHHHFHFHHHHHHHFFFGGCGHGGGFGGGH
@M02034:409:000000000-BFKT7:1:1101:6776:14259 1:N:0:24
AAAGTCGAGGTGCCTAAAGTGGCAACCCAGACTAGGGTTTTGGTTGGTGGTGTAGAGCTTCCTGTAGCCGCATGGCGTTCGTACTTAAATATGGAACTAACCATTCCAATTTTCGCTGTCTCTTATACACATCTCCGAGCCCACGAGACC
+
CCCCCFCCCCCCGGGGGGGGGGGHHHHGGHHGHHHHHFGGGHGGHGGGFGFGHGHFHHHHHHHHGFHFHGGGGGHHGGGGGGGHHHHHHHHHHHFFGHGHGHGHHHGGHHHHHHGGGGEHHHHHGGGHGHGHHHHGGGGGGGHGGGGGGG
@M02034:409:000000000-BFKT7:1:1101:24265:14260 1:N:0:24
AAAGTCGAGGTGCCTAAAGTGGCAACCCAGACTACTCTGCGTGTTGGTGGTGTAGAGCTTCCTGTAGCCGCATGGCGTTCGTACTTAAATATGGAACTAACCATTCCAATTTTCGCTGTCTCTATACACATCTCCGAGCCCACGAGACC
+
BCCCCFBCCCBCGGGGGGGGGGGHHHHGGHHGHH3AF5DDEFGGHHHGFGFFGGHHHHHHHHHHHHHHHGGGGGHGGGGGGGHHHHHHHHHHHHHHFHHHHHGHHHHFHHHHHHGGGGGHHHHDF?FFHHFG3BFF/@CFGHG?</A?F
@M02034:409:000000000-BFKT7:1:1101:28065:14262 1:N:0:24
AAAGTCGAGGTGCCTAAAGTGGCAACCCAGACTAAGAAGTCTGTTGGTGGTGTAGAGCTTCCTGTAGCCGCATGGCGTTCGTACTTAAATATGGAACTAACCATTCCAATTTTCGCTGTCTCTTATACACATCTCCGAGCCCACGAGACC
+
BBBBBFBABBBACGGGGGGGGGGHHHHGGHHGHHHGHGHEGGGGHHHGFGFGHHHHHHHHHHHHHHHHHGGCEEFHGGGGEGHHHHBFFGGHHHHHGHHHHHHHHFFHHGFHHHGGGGGHHHGH?GHH4FGHHHFFF??@FGFGCCGGDG
@M02034:409:000000000-BFKT7:1:1101:28082:14274 1:N:0:24
AAAGTCGAGGTGCCTAAAGTGGCAACCCAGACTAAGAAGTCTGTTGGTGGTGCAGAGCTTCCTGTAGCCGCATGGTGTTCGTACTTAAATATGGTACTAATTATTCCAATTTTCGCTGTCTCTTATACACATCTCCGAGCTCACGAGA
+
CCCCCFBCCCCBGGGGGGGGGGGHHHHGGHHCHHHHA5GABFGH5GEE2AFC33F5AA335BDFBDA53BE0EE15@1>D>?2??@G33BG44B44BBGH444D44B44F@FE4>/?E>B??F44BF4EBGBGGF3C/@C/BG2F//C
@M02034:409:000000000-BFKT7:1:1101:14929:14279 1:N:0:24
AAAGTCGAGGTGCCTAAAGTGGCAACCCAGACTTTTATTGCGGTTGGTGGTGTAGAGCTTCCTGTAGCCGCATGGCGTTCGTACTTAAATATGGAACTAACCATTCCAATTTTCGCTGTCTCTTATACACATCTCCGAGCCCACGAGACC
+
ABCCCFCCCCBAGGGGGGGFGGGHHHHGGHHGHHHHHHHHHGGFGGGGGGEFHHHHHHHHHHHHHHHHHGGFFGHHGGGGGGHHHHHGHHHHHHHHHHHGHFHHHHHHHHHHHFGGGGGGHHHHFHHHHHHHHHFGG?GCGGHGGGGCEF
@M02034:409:000000000-BFKT7:1:1101:10831:14281 1:N:0:24
AAAGTCGAGGTGCCTAAAGTGGCAACCCAGACTAGGCAGTGGGTTGGTGGTGTAGAGCTTCCTGTAGCCGCATGGCGTTCGTACTTAAATATGGAACTAACCATTCCAATTTTCGCTGTCTCTTATACACATCTCCGAGCCCACGAGACC
+
AA11>@AADDAAFGGGGGGGF1F0CCGAFHGACHHFFCEFGHEGGAEAFEBFGBF2E1FGHBHGBGGGHGC?EGHHGEGEGECHEHGBHFDFGEFGHHGHHHHHGHHFHHFHHFGGGGEHFHHHGG>GFFHFHFHHGCGGGGHGGGGGGG
@M02034:409:000000000-BFKT7:1:1101:12980:14285 1:N:0:24
AAAGTCGAGGTGCCTAAAGTGGCAACCCAGACTTTTAAGGAGGTTGGTGGTGTAGAGCTTCCTGTAGCCGCATGGCGTTCGTGCTTAAATATGGAACTAACCATTCCAATTTTCGCTGTCTCTTATACACATCTCCGAGCCCACGAGACC
+
DDDDDFCBCCCCGGGGGGGFGGGHHHHGGHHGHHHHHHGGBGGEGHGGFGGFHHHHHHHHHHHHHHHHHGGGGGHHGGGGGGAFGHHHHHHHHHHHGHHHHHHHHHHHHHHHHHGGGGGGHHHHGHHHHHGHHHHHGBGCGGHGGGGGGG
@M02034:409:000000000-BFKT7:1:1101:16917:14293 1:N:0:24
AAAGTCGAGGTGCCTAAAGTGGCAACCCAGACTAATAATAGTGTTG
+
CDCCCFDBCCCCGGGGGGGGGGGHHHHGGHHGH33AA5D5GHHH5G
@M02034:409:000000000-BFKT7:1:1101:15461:14294 1:N:0:24
AAAGTCGAGGTGCCTAAAGTGGCAACCCAGACTTTGTGTGCTGTTGGTGGTGTAGAGCTTCCTGTAGCCGCATGGCGTTCGTACTTAAATATGGAACTAACCATTCCAATTTTCGCTGTCTCTTATACACATCTCCGAGCCCACGAGACC
+
CCCCCFCCCCCCGGGGGGGGGGGHHHHGGHHGH55FF2F2GBGGHHHGGGEFGHHHHHHHFHHHHHHHHGGEEGHHGGGGGGHHHHFHFHHHHHFHGHHHHHHHHHHHHHHHHHGGGGGHHHHHEHHHFHFHHHHGGDGGGGHGGCGGGE
@M02034:409:000000000-BFKT7:1:1101:27423:14300 1:N:0:24
AAAGTCGAGGTGCCTAAAGTGGCAACCCAGACTAATGATCCGGTTGGTGGTGTAGAGCTTCCTGTAGCCGCATGGCGTTCGTACTTAAATATGGAACTAACCATTCCAATTTTCGCTGTCTCTTAACACATCTCCGAGCCCACGAGACCA
+
AABBAFBADBBBGGGGGFGFFGGHHHHGGHHGHHHHHHHHHHGFEGGEFGBFGFHFHBHHGEHHGHGDFEEEGGHHGGGGGGHHHHHHHHHHHHFFGHHHGHGHHHGFHHHHHHGGGGGHHHHHGFGHFGHHHHGGCCGFGHGGGGGGGH
@M02034:409:000000000-BFKT7:1:1101:27419:14319 1:N:0:24
AAAGTCGAGGTGCCTAAAGTGGCAACCCAGACTAATGATCCGGTTGGTGGTGTAGAGCTTCCTGTAGCCGCATGGCGTTCGTACTTAAATATGGAACTAACCATTCCAATTTTCGCTGTCTCTTAACACATCTCCGAGCCCACGAGACC
+
AA?AAFABDBABGGFGGGGBGFGHFHH?FHHGHHFFHFGFFGFGEFGEFEAFGGG5FDFHHGGHFFHFHFGFGFHFGGGGGE?GHHGGHHFFGH3GGHHFFHGBGHHFHHHHHEEGGFFHFHGHEDBDGGGHHHFGGGGBGFG?DGGGG
@M02034:409:000000000-BFKT7:1:1101:9976:14319 1:N:0:24
AAAGTCGAGGTGCCTAAAGTGGCAACCCAGACTCAGCATCCGGTTGGTGGTGTAGAGCTTCCTGTAGCCGCATGGCGTTCGTACTTAAATATGGAACTAACCATTCCAATTTTCGCTGTCTCTTATACACATCTCCGAGCCCACGAGACC
+
BBABBFBBBBBBGGGGGGGGGGGGHHHGGHGGGHHFHHHHHGGGGGGEFEEFGFHFHFHHHHHHHHHHHGGEEGHHGGGGGFFHHHHFHGEGHH3FFHGHHHFGDGFGGGHHHEFGGGGHEHHH3FBFFFGHGHHEG@DG@EGCDGGDGF
@M02034:409:000000000-BFKT7:1:1101:28805:14342 1:N:0:24
AAAGTCGAGGTGCCTAAAGTGGCAACCCAGACTGATAAGGCTGTTGGTGGTGTAGAGCTTCCTGTAGCCGCATGGCGTTCGTACTTAAATATGGAACTAACCATTCCAATTTTCGCTGTCTCTTATACACATCTCCGAGCCCACGAGACC
+
?AAAAFBBBBABGGGGGFGFGGGHHHHGGHHGHGHHHGHHHHHHFGHGFGGGHHHHHHHHHGHHG5FFGEEEEGHHFFGGFGGHGHFFHHFHHHGBGGGECGHHHHHHHHHHHHE<EEE3GFHHFHFG3GFHFFFDE?DDGGHCDFGDAE
@M02034:409:000000000-BFKT7:1:1101:7539:14343 1:N:0:24
AAAGTCGAGGTGCCTAAAGTGGCAACCCAGACTTGTTCTACTGTTGGTGGTGTAGAGCTTCCTGTAGCCGCATGGCGTTCGTACTTAAATATGGAACTAACCATTCCAATTTTCGCTGTCTCTTATACACATCTCCGAGCCCACGAGACC
+
CCBBCFCBCCCCGGGGGGGGGGGHHHHGGHHGHHHHHHHHHHHHHHHGFGEFHHHHHHHHHHHHGGHHHGGGGGHHGGGGGGGHHHHHHHHHHHGFHHHHHHHHHHHHFHHHHHGGGGGHHHHHGHHHGHHHGHHGGGGGGGHGGGGGGE
@M02034:409:000000000-BFKT7:1:1101:29630:14344 1:N:0:24
AAAGTCGAGGTGCCTAAAGTGGCAACCCAGACTGGTGTGGATGTTGGTGGTGTAGAGCTTCCTGTAGCCGCATGGCGTTCGTACTTAAATATGGAACTAACCATTCCAATTTTCGCTGTCTCTTATACACATCTCCGAGCCCACGAGACC
+
CCCCCFCCCCBCGGGGGGGGGGGGHHHGGHGFFHABGGFGFHHHHHGAAEEFFFHFFFGFFHEGFFGD3EE@EEFBFEEGGFGHFGHHHHHHFF33FGGHF03BFHFFHHGHHFE<EFEHFEGHFHHHFGFFFHFFDCFCGGCFFGGGGF
@M02034:409:000000000-BFKT7:1:1101:5655:14348 1:N:0:24
AAAGTCGAGGTGCCTAAAGTGGCAACCCAGACTTCGTCTCATGTTGGTGGTGTAGAGCTTCCTGTAGCCGCATGGCGTTCGTACTTAAATATGGAACTAACCATTCCAATTTTCGCTGTCTCTTATACAATCTCCGAGCCCACGAGACCA
+
BBBBBFBBBBBBGGGGGGGGGGGHHHGGGHHGHHHFHGHHHHHHHHHEFEEFGHGFHHHHHFHHHGHHFEFGFGHHGGGGEFGHGHGFHHFFHHHHHGFHBGHHHHHHHHHHHGEEEEEFFGHHHHDHFCGGHHFGGGCCAGGGGGGGAC
@M02034:409:000000000-BFKT7:1:1101:24768:14348 1:N:0:24
AAAGTCGAGGTGCCTAAAGTGGCAACCCAGACTATGTTGTTGGTTGGTGGTGTAGAGCTTCCTGTAGCCGCATGGCGTTCGTACTTAAATATGGAACTAACCATTCCAATTTTCGCTGTCTCTTATACACATCTCCGAGCCCACGAGACC
+
CCDDBFCCCDDCGGGGGGGGGGGHHHHGGHHGHFHHFHHGHHHGHGGGFGFFHHHHGHHHHHHHHHHHHGGGGGHHGGGGGGHHHHHHHHHHHGGHHHHGHHGHHHHHHHHHHHGGGGGHHHHHHHHHHHHHHHHFG?GFGGGGGGGGGE
@M02034:409:000000000-BFKT7:1:1101:2176:14352 1:N:0:24
AAAGTCGAGGTGCCTAAAGTGGCAACCCAGACTGGGACGGTGGTTGGTGGTGTAGAGCTTCCTGTAGCCGCATGGCGTTCGTACTTAAATATGGAACTAACCATTCCAATTTTCGCTGTCTCTTATACACATCTCCGAGCCCACGAGACC
+
ABBABFBBBBBBFGGGGGGGGGGHHHHGGHHFHHHCF2EGAFAFFGGGGDFGHGHGGHHHGHHHFGHHHGGEEGHFGGGGGGHHHHHGHHHHHGHFFGFHGHHGHHHHFHHHHHGGGGGGHHHHHHHHHHGFHHFFGDFCGEEC<-<CEG
@M02034:409:000000000-BFKT7:1:1101:2157:14353 1:N:0:24
AAAGTCGAGGTGCCTAAAGTGGCAACCCAGACTG
+
BBBBBDA3DDAAGGFGGGGGGGGGHHHEFH2AFF
@M02034:409:000000000-BFKT7:1:1101:12093:14355 1:N:0:24
AAAGTCGAGGTGCCTAAAGTGGCAACCCAGACTCCGTTGTATGTTGGTGGTGTAGAGCTTCCTGTAGCCGCATGGCGTTCGTACTTAAATATGGAACTAACCATTCCAATTTTCGCTGTCTCTTATACACATCTCCGAGCCCACGAGACC
+
BCBAAFCCCCAAGGGGGGFGGGGGGHHGGHHGHHHGFHGFHHHHHHHFFGEFGHHFHGHHHHHHHHHHHGGGEGHHGFGGGEGHHHHGHHGHHHDGFHHHHHHHGHHHHHHHHGGGGGGHHHHGFHGHEGFHHHHHF@CCCGHFCFGGGG
@M02034:409:000000000-BFKT7:1:1101:9506:14356 1:N:0:24
AAAGTCGAGGTGCCTAAAGTGGCAACCCAGACTCCTGCGCCGGTTGGTGGTGTAGAGCTTCCTGTAGCCGCATGGCGTTCGTACTTAAATATGGAACTAACCATTCCAATTTTCGCTG
+
BBBBBFAABBAAGGGFGGGGFGGHHHHGGHHEHHHHHGGGFGGGGGGFFAEAAAF5DB@F5FGFGFFDGEE>EEF1>?EFD?2??GGGBGH4?G33BEGH303B?4F?EGFHFB<CE?
@M02034:409:000000000-BFKT7:1:1101:22289:14360 1:N:0:24
AAAGTCGAGGTGCCTAAAGTGGCAACCCAGACTCCGAAGAAGGTTGGTGGTGTAGAGCTTCCTGTAGCCGCATGGCGTTCGTACTTAAATATGGAACTAACCATTCCAATTTTCGCTGTCTCTTATACACATCTCCGAGCCCACGAGACC
+
BBBCBFCBCCCCGGGGGGGFGGGHHHHGGHHGHHHGGGGGHHHGHHGGGGFFHHHGHHHHHHHHHHHHHGGGGGHHGGGGGFHHHHHHHHFHHHHGGHHGHHGHHHGHHHHHHHGGGGGGHHHHHHHHGHFHHHHHGFGGGGHGGGGGGG
@M02034:409:000000000-BFKT7:1:1101:20218:14360 1:N:0:24
AAAGTCGAGGTGCCTAAAGTGGCAACCCAGACTACGAGTAAGGTTGGTGGTGTAGAGCTTCCTGTAGCCGCATGGCGTTCGTACTTAAATATGGAACTAACCATTCCAATTTTCGCTGTCTCTTATACACATCTCCGAGCCCACGAGACC
+
CCCCCFDDDCCCGGGGGGGFGGGHHHHGGHHGHHHGFGEHHHHHHHGGGGFFFGHGHHHHHHHHHHHHHGGGGGHFFGGGGGHHHHHGHHHHHHHFFHHGHHGHHHGHHHHHHGGGGGGHHHHHHHHHGHFHHHGHGGGGGGHGGGGGGG
@M02034:409:000000000-BFKT7:1:1101:25170:14363 1:N:0:24
AAAGTCGAGGTGCCTAAAGTGGCAACCCAGACTAAGAAGAAGGTTGGTGGTGTAGAGCTTCCTGTAGCCGCATGGCGTTCGTACTTAAATATGGAACTAACCATTCCAATTTTCGCTGTCTCTTATACACATCTCCGAGCCCACGAGACC
+
CCCDCFCBCCCCGGGGGGGGGGGHHHHGGHHGHHHHHHHHHHHGGHGEFGEFGHHHHHHHHHHHGHHHHGGFGGHFGGGGGFFHHHHHHHHHHHFFFHHHHHHHHHHHHHHHHHGGGGGGHHHHHHHHGHHHGHHGGFGGGGHEFGGGGE
@M02034:409:000000000-BFKT7:1:1101:3869:14365 1:N:0:24
AAAGTCGAGGTGCCTAAAGTGGCAACCCAGACTCCGTATGTTGTTGGTGGTGTAGAGCTTCCTGTAGCCGCATGGCGTTCGTACTTAAATATGGAACTAACCATTCCAATTTTCGCTGTCTCTTATACACATCTCCGAGCCCACGAGACC
+
@BAABFBBBBBBGGGGGGGGGGGGHHHGGHHGHHHGGHHHHHHHHHHGFFEFHGHGHFHHHFHHHHHHHGGEEGHHGGGGGGHHHHGGHHHHHHGGFHHHHHHGHHHGHGGHHHGGGGGGHHHHHGHHHGHHGHGFF@DGGGHFGGGGGG
@M02034:409:000000000-BFKT7:1:1101:20886:14370 1:N:0:24
AAAGTCGAGGTGCCTAAAGTGGCAACCCAGACTCATCTGCCTGTTGGTGGTGTAGAGCTTCCTGTAGCCGCATGGCGTTCGTACTTAAATATGGAACTAACCATTCCAATTTTCGCTGTCTCTTATACACATCTCCGAGCCCACGAGACC
+
ACBCBFCCDCCCGGGGGGGGGGGHHHHGGHHGHHHHHHHHHHHHHHHEFGEFHHHGHHHHHHHHHHHHHGGGGGHHGGGGGGHHHHHHHHHHHHGHHHHGHHHHHHGHHHHHHHGGGGGHHHHHHHGHHHHHHHGFGCGCGGHGGGGGGF
@M02034:409:000000000-BFKT7:1:1101:29076:14372 1:N:0:24
AAAGTCGAGGTGCCTAAAGTGGCAACCCAGACTACGATTTATGTTGGTGGTGTAGAGCTTCCTGTAGCCGCATGGCGTTCGTACTTAAATATGGAACTAACCATTCCAATTTTCGCTGTCTCTTATACACATCTCCGAGCCCACGAGACC
+
CCCCCFCCCCCBGGGGGGGGGGGGHHHG2FHGHHF2F222FGHHHHHGFGEFHHHHHHHHHHHHHHHHHFEEEGHHGGGGGGHHHHGGGHGHHHFFFHHHHHHHHHGHHHHHHFEEFGGGHHHHHHGHFGEHFHGGGGGGGGHGGGGGGG
@M02034:409:000000000-BFKT7:1:1101:27219:14372 1:N:0:24
AAAGTCGAGGTGCCTAAAGTGGCAACCCAGACTTGGGTGCGTGTTGGTGGTGTAGAGCTTCCTGTAGCCGCATGGCGTTCGTACTTAAATATGGAACTAACCATTCCAATTTTCGCTGTCTCTTATACACATCTCCGAGCCCACGAGACC
+
BCCCCFCCCCCCGGGGGGGFGGGHHHHGGHHGHHHHHEFDGGGGHHHGFGEFGHHHHHHHFHGHGHHFHEGEGGHHGGGGGGHHHHHGHHHHHHFFFHGFHHGHHHGHHHHHHHGGGGGHHGHHHHHHGHGHHHHFE?FGGGHGGCGGGG
@M02034:409:000000000-BFKT7:1:1101:20193:14377 1:N:0:24
AAAAGTCGAGGTGCCTAAAGTGGCAACCCAGACTGGGGTTGGGGTTGGTGGTGTAGAGCTTCCTGTAGCCGCATGGCGTTCGTACTTAAATATGGAACTAACCATTCCAATTTTCGCTGTCTCTTATACACATCTCCGAGCCCACGAGAC
+
BCCCCFFCCCCCGGGGGGGGFGHGHHHHGGHHGHHHHGEGGGGGGGGGGGGBFFFHFHHHHHHHHHHHHHEEEGGHFGFGGFEHHHHGHGHHHFHBFFGHHHHFHHHGHFGHHHHGDDGFFHEHHGHHHGHHHFGGFGFGGGGHGGDGGG
@M02034:409:000000000-BFKT7:1:1101:7071:14386 1:N:0:24
AAAGTCGAGGTGCCTAAAGTGGCAACCCAGACTAATCGGAGTGTTGGTGGTGTAGAGCTTCCTGTAGCCGCATGGCGTTCGTACTTAAATATGGAACTAACCATTCCAATTTTCGCTGTCTCTTATACACATCTCCG
+
AAAA>@AADDAAGGGG1FGGFGGHHCHGGGHGHCFHHF?AEAFGFFH/AEBFABFGFBFCFHHHE2GFBEEGGGFHGEGGGGFHHHH1FGE22F11ECF1>0FBB2B2>FFFFFEGGGGHHHHFBFF22FF1FG11C
@M02034:409:000000000-BFKT7:1:1101:7102:14391 1:N:0:24
AAAGTCGAGGTGCCTAAAGTGGCAACCCAGACTGCGCTTTCTGTTGGTGGTGTAGAGCTTCCTGTAGCCGCATGGCGTTCGTACTTAAATATGGAACTAACCATTCCAATTTTCGCTGTCTCTTATACACATCTCCGAGCCCACGAGACC
+
BCCCBFCCCCABGGGGGGGGGGGHHHHGGHHGGHHGGGGGHHHHHHGEFEEFGFHFHHHHHHHHHHGGGFGGGGHGGEGGGFHHHHHGHHHFHHDFHHHHHHHHHHHGHHGHHGGEFGEGEHHHFFFHGHFFHHGHGFGFGGHGGGGGGF
@M02034:409:000000000-BFKT7:1:1101:21139:14392 1:N:0:24
AAAGTCGAGGTGCCTAAAGTGGCAACCCAGACTGGGTAGCAGGTTGGTGGTGTAGAGCTTCCTGTAGCCGCATGGCGTTCGTACTTAAATATGGAACTAACCATTCCAATTTTCGCTGTCTCTTATACACATCTCCGAGCCCACGAGACC
+
CCCCCFCCCCCCGGGGGGGGGGGHHHHGGHHGHHHHHHGHHHHHHHGGFGFFGHHGHHHHHHHHHHHHHFGEGGHHGGGGGGHHHHHHHHGHHHHHHHHHHHHHHHHHHHHHHGGGGGGHHHHHHHHHHHHHHHHFGCGGGGHGGGGGGG
@M02034:409:000000000-BFKT7:1:1101:5146:14398 1:N:0:24
AAAGTCGAGGTGCCTAAAGTGGCAACCCAGACTAATACGACTGTTGGTGGTGTAGAGCTTCCTGTAGCCGCATGGCGTTCGTACTTAAATATGGAACTAACCATTCCAATTTTCGCTGTCTTTATACACATCTCC
+
>AAA>B>A111ABFG1BGFEBGFHGHGCEAEFHHHHCHHGGGEFFHEGE?//FEFFGFHGGHFHFHHGHGGGGAEGEFGFEGFHFHBGFHGGGHFHHGHHHGGFHHGH>GGGBEEGFCEFBGBHGFFF11FFHHH
@M02034:409:000000000-BFKT7:1:1101:29167:14399 1:N:0:24
AAAGTCGAGGTGCCTAAAGTGGCAACCCAGACTCAGAAGAAGGTTGGTGGTGTAGAGCTTCCTGTAGCCGCATGGCGTTCGTACTTAAATATGGAACTAACCATTCCAATTTTCGCTGTCTCTTATACACATCTCCGAGCCCACGAGACC
+
ABBBBFBB@BABGGGGGGGGGGCEGCAEGGHGHHBHHHHGCGHFGHEAFEEFHBH5GHHHHAGGBGHFGEAEGGHGEGGGGF?GHHHFHGFGHHFFFHHHH0FGFHFGFHFHHHFCGGEHHGHFGFGFFFFHHHFFDC/<<FHE?DGCDE
@M02034:409:000000000-BFKT7:1:1101:22945:14400 1:N:0:24
AAAGTCGAGGTGCCTAAAGTGGCAACCCAGACTAGGAAGCGTGTTGGTGGTGTAGAGCTTCCTGTAGCCGCATGGCGTTCGTACTTAAATATGGAACTAACCATTCCAATTTTCGCTGTCTCTTATACACATCTC
+
BBBBBF?ADBBBGGGGGGGGGGGHHHHGGHHGHGCBGF2FEGG2FHEBCEGG13F5FDGHBHHHBEFDFEG0EEC1EEEGDA21?GHHHFHHHH3BFGHHF03BG4G44FGHG4E/EE?GEHHHGGH3D22BFFG
@M02034:409:000000000-BFKT7:1:1101:15230:14408 1:N:0:24
AAAGTCGAGGTGCCTAAAGTGGCAACCCAGACTACTGTTAAGGTTGGTGGTGTAGAGCTTCCTGTAGCCGCATGGCGTTCGTACTTAAATATGGAACTAACCATTCCAATTTTCGCTGTCTCTTATACACATCTCCGAGCCCACGAGAC
+
BBBBBF?AD@AAGFGGGGGFGGGHHHGGGHHGHHHHHHFHFHGGGHGFFGDGHGHGHHHGHHHHHE5FFFGFGGHHGGGGGGHHHHHHFFFGHFEBFGGFFF3GGFHBFGHHHHGGGGEFHFHHHHEGFHFHFHGBDDF/@FHCC/CGA
@M02034:409:000000000-BFKT7:1:1101:24287:14412 1:N:0:24
AAAGTCGAGGTGCCTAAAGTGGCAACCCAGACTCGTCCGCCTGTTGGTGGTGTAGAGCTTCCTGTAGCCGCATGGCGTTCGTACTTAAATATGGAACTAACCATTCCAATTTTCGCTGTTCTTATACACATCTCCGAGCCCACGAGACCA
+
BBBCBFCCCCAAGGGGGGGGGGGHHHHGGHHGHHGHGGGGGGHHHHHEFGEFGGHHHHHHHHHHGFHGHGGGGGHHGGGGGEHHHHHHHHHHHHHHHHHHHHHHHHHGHHHHHHGGGGGHHHHHHHGGEGGHHHHD/CCBGHGGGGGGGE
@M02034:409:000000000-BFKT7:1:1101:5138:14414 1:N:0:24
AAAGTCGAGGTGCCTAAAGTGGCAACCCAGACTAATACGACTGTTGGTGGTGTAGAGCTTCCTGTAGCCGCATGGCGTTCGTACTTAAATATGGAACTAACCATTCCAATTTTCGCTGTCTTTATACACATCTCCGAGCCCACGAGACCA
+
BBBCBFCCCCCCGGGGGGGFGGGHHHHGGHHGHHHHHHHGGGGHHHHGFFEFHHHGGHHHHHHHHHHGGEFGGGHHGGGGGGHHHHHGHHHHHHHGHHGGHHGHHHHHHHHHHHGGGGEHHHHGHHFHHHHHHHHGFGGGGHGGGGGGGH
@M02034:409:000000000-BFKT7:1:1101:22954:14415 1:N:0:24
AAAGTCGAGGTGCCTAAAGTGGCAACCCAGACTAGGAAGCGTGTTGGTGGTGTAGAGCTTCCTGTAGCCGCATGGCGTTCGTACTTAAATATGGAACTAACCATTCCAATTTTCGCTGTCTCTTATACACATCTCCGAGCCCACGAGACC
+
ABBBBFBBBBAAGGGGGGGGGGGHHHHGGHHGHHHHHHHHGGGGHHHGGGEFHHHHHHHHHGHHHHHHHGGGGGHHGGGGGEFHHHHGHHGHHHGHHHHHHHHHHHHFHHHHHHGGGGGHHHHHFHHHFHHHFHHHGCGGGGHGGGGGGG
@M02034:409:000000000-BFKT7:1:1101:29176:14415 1:N:0:24
AAAGTCGAGGTGCCTAAAGTGGCAACCCAGACTCAGAAGAAGGTTGGTGGTGTAGAGCTTCCTGTAGCCGCATGGCGTTCGTACTTAAATATGGAACTAACCATTCCAATTTTCGCTGTCTCTTATACACATCTCCGAGCCCACGAGACC
+
CCCCCFCCCCBCGGGGGGGFGGGHHDHGGHHGH3GHB5AA33FGHHGGFGFGHHHHHHHHHHHHHHHHHGGFGGHFGGGGGGHHHHHHHHFHHHBFFHFHHFHHHHGHHHHHHGEEEGGHHHHHGHFHEHFHHHFFDCCGGGHGGCGGGF
@M02034:409:000000000-BFKT7:1:1101:8267:14421 1:N:0:24
AAAGTCGAGGTGCCTAAAGTGGCAACCCAGACTTCTAAGATTGTTGGTGGTGTAGAGCTTCCTGTAGCCGCATGGCGTTCGTACTTAAATATGGAACTAACCATTCCAATTTTCGCTG
+
ABAABFAADBAABCGGFGG65FFBFHHEEFHCGHC5GHDGGHCABCGAAE2AFHHFHHEFHGHFBEGGGAEEGGHFG1>FEGFHGGHFGHBGHHBB33@33F@GHBFGHHFBF4E/EE
@M02034:409:000000000-BFKT7:1:1101:21708:14433 1:N:0:24
AAAGTCGAGGTGCCTAAAGTGGCAACCCAGACTAATTATTCTGTTGGTGGTGTAGAGCTTCCTGTAGCCGCATGGCGTTCGTACTTAAATATGGAACTAACCATTCCAATTTTCGCTGTCTCTTATACACATCTCCGAGCCCACGAGACC
+
CCCCCFCCCCCCGGGGGGGGGGGHHHHGGHHGHHGHHHHHHHHHHHHGGGFFHHHHHHHHHHHHHHHHHGGGGGHHGGGGGGHHHHHHHHHHHHHGGHHGHHHHHHGHHHHHHHGGGGGHHHHHHHHHHHHHHHHFGCGGGGHGGGGGGF
@M02034:409:000000000-BFKT7:1:1101:26895:14458 1:N:0:24
AAAGTCGAGGTGCCTAAAGTGGCAACCCAGACTCGTGGGAATGTTTGTGGTGTTGA
+
ABAABFAADBBBGGGGGGGGGGGHHHHGGHGGHF2FGG223BFGE53B21B111B5
@M02034:409:000000000-BFKT7:1:1101:27211:14459 1:N:0:24
AAAGTCGAGGTGCCTAAAGTGGCAACCCAGACTACTCATCGGGTTGGTGGTGTAGAGCTTCCTGTAGCCGCATGGCGTTCGTACTTAAATATGGAACTAACCATTCCAATTTTCGCTGTCTCTTATACACATCTCCGAGCCCACGAGACC
+
AA3>AFBBBBAAGGGGGGGGGFFCGEFGDDH2GHHFCFFGGFAHGGGAFABFGBABG5FGHBGFGGGGHFEEEEHFEEEFEEGHGHFBHD4GHHFHFFGHHHHFHHHGHHHHHDEEFG?GGGGHFFGHGGHFHHHEGCGGGGGGGGGGGG
@M02034:409:000000000-BFKT7:1:1101:8417:14469 1:N:0:24
AAAGTCGAGGTGCCTAAAGTGGCAACCCAGACTAAGAATAATGTTGGTGGTGTAGAGCTTCCTGTAGCCGCATGGCGTTCGTACTTAAATATGGAACTAACCATTCCAATTTTCGCTGTCTCTTATACACATCTCCGAGCCCACGAGACC
+
ABCCAFCBCCCBGGGGGGGGGGGHHHHGGHHGHHCHHHHGHGHHHHHGFGFGHHHHHHHHHHHHGHHHHGGGGGHGGGGGGFHHHHHHHHHHHHEHGHHHHHGHHHHHGGHHHFGGGGGHHHHHHHHHHHEFFHHGGGGGGGHGGGGGGC
@M02034:409:000000000-BFKT7:1:1101:7982:14471 1:N:0:24
AAAGTCGAGGTGCCTAAAGTGGCAACCCAGACTGGGAAGTTGGTTGGTGGTGTAGAGCTTCCTGTAGCCGCATGGCGTTCGTACTTAAATATGGAACTAACCATTCCAATTTTCGCTGTCTCTTATACACATCTCCGAGCCCACGAGACC
+
CCCCCFCBCCCBGGGGGGGGGGGHHHHGGHHGHHHHHHEBGHHEGGGFFGEFGHHGHHHHHHHHHHHHHGGFGGHHGFGGGGHHHHHHHHFHHHFFFHGGHHGHHHGHHHHHHFGCGGGHHGHHFHGHGHGHHHBGEDGCGGHGGGGGGG
@M02034:409:000000000-BFKT7:1:1101:17415:14476 1:N:0:24
AAAGTCGAGGTGCCTAAAGTGGCAACCCAGACTCAGACGCCTGTTGGTGGTGTAGAGCTTCCTGTAGCCGCATGGCGTTCGTACTTAAATATGGAACTAACCATTCCAATTTTCGCTGTCTCTTATACACATCTCCGAGCCCACGAGACC
+
AABAAF3ADDAAGGGGGGGGGGGFHDHGGHHGHHHHHHGGGHCHHHHAFE1FGGGFHHHHHGHGHHHHHGGGEGHHG?EGGEFHFHFGHGFHGBEGFHGFHHBBGHHHGGHHHFEGGEEFHFHHGHHHFF1GFHGG?>CGCAHFCGCDFE
@M02034:409:000000000-BFKT7:1:1101:2364:14476 1:N:0:24
AAAGTCGAGGTGCCTAAAGTGGCAACCCAGACTCATAATCATGTTGGTGGTGTAGAGCTTCCTGTAGCCGCATGGCGTTCGTACTTAAATATGGAACTAACCATTCCAATTTTCGCTGTCTCTTATACACATCCCGAGCCCACGAGACCA
+
CACCCFCBCCCCGGGGGGGFGGGHHHGGGHHGH3FGGGHFDGHHFHHAA2ECA3F5B5BAAFFGGFFDAEEAFFF10>EFEE2?FFH33BG@FG33BFGH313B3?F4DGFHG4>/EE<B?GFF4B??G3FFHGHGGG/BFFEFC?DFC=
@M02034:409:000000000-BFKT7:1:1101:26101:14495 1:N:0:24
AAAGTCGAGGTGCCTAAAGTGGCAACCCAGACTGCGGCGTGGGTTGGTGGTGTAGAGCTTCCTGTAGCCGCATGGTGTTCGTACTTAAATATGGAACTAACCATTCCAATTTTCGCTGTCTCTTATACACATCTCCGAGCCCACGAGACC
+
CCCCCFCABCCBGGGGGGGGGGGHHHHGGHHGHHHGGGGEFEGGGEEAF?FEF3F5B@BE3GHF@@GBDEGEEGF3B?EHE?2GGHHGEHHDFH33FGHHB03BGFGBFGHHHHCDDDDFHHHHGHFHHHHHHHFDECCCDFHEF?D?DE
@M02034:409:000000000-BFKT7:1:1101:18888:14496 1:N:0:24
AAAGTCGAGGTGCCTAAAGTGGCAACCCAGACTTATTATATTGTTGGTGGTGTAGAGCTTCCTGTAGCCGCATGGCGTTCGTACTTAAATATGGAACTAACCATTCCAATTTTCGCTGTCTCTTATACACATCTCCGAGCCCACGAGACC
+
BCCCCFCBCCCCGGGGGGGGGGGHHHHGGHHGHHHHFHGFHHHHHHHEFGGGHFHFHHFHGHHHHFHEHGGFGGHFGGGGGGFHHHHHHHHHHHFBGHGHFAEGGHHGFGHHHHGGGGGGHHHHGHGHHGHHHHHFGCGGGGHGGCCGGG
@M02034:409:000000000-BFKT7:1:1101:23254:14514 1:N:0:24
AAAGTCGAGGTGCCTAAAGTGGCAACCCAGACTAAGAAGAAGGTTGGTGGTGTAGAGCTTCCTGTAGCCGCATGGCGTTCGTACTTAAATATGGAACTAACCATTCCAATTTTCGCTGTCTCTTATACACATCTCCGAGCCCACGAGACC
+
CCCCCFCBCCCCGGGGGGGGGGGHHHHGGHHGHHHHHHHFHHHGHHGGFGEFHHHHHHHHHHHHGHHHHGGEGGHHGGGGGGHHHHHHHHHHHHHHHHHHHHGHHHHHHHHHHHGGGGGHHGHHHHGHHHHHHHHEFCFDFGHGGGGGGE
@M02034:409:000000000-BFKT7:1:1101:21637:14532 1:N:0:24
AAAGTCGAGGTGCCTAAAGTGGCAACCCAGACTCAGAAGCTGGTTGGTGGTGTAGAGCTTCCTGTAGCCGCATGGCGTTCGTACTTAAATATGGAACTAACCATTCCAATTTTCGCTGTCTCTTATACACATCTCCGAGCCCACGAGACC
+
BCBBBFCBBBBCFGGGGGGFGGGHGHHGFHHDHHHHHHHHHHHHHGGEFEBFHHHGGHHHHHHHHHGHHFFGFGHHFGGGGFHHHHHGHHGHHHGHGHHGHHHHHHGFHHHHHHGGGGGGHGHHHHGHGHHHHHHDDGGGGGHGGGGGGF
@M02034:409:000000000-BFKT7:1:1101:22493:14540 1:N:0:24
AAAGTCGAGGTGCCTAAAGTGGCAACCCAGACTGAGTCTGAGGTTGGTGGTGTAGAGCTTCCTGTAGCCGCATGGCGTTCGTACTTAAATATGGAACTAACCATTCCAATTTTCGCTGTCTCTTATACACATCTCCGAGCCCACGAGACC
+
BBABBFCBCCCCGGGGGGGFGGGHHHHGGHHGH33BGDFE5FFFGHGGFGEFGHHHHGHHHHHHFHHHHGGGGGHHGFGGGGHHHHHFHHHHHHGHHHHHHHHHHHGHHHHHHHGGGGGGHGHHHHHHGHHHHHFHG@GGGGHGGGGGGE
@M02034:409:000000000-BFKT7:1:1101:7219:14544 1:N:0:24
AAAGTCGAGGTGCCTAAAGTGGCAACCCAGACTCTTGCTTCGGTTGGTGGTGTAGAGCTTCCTGTAGCCGCATGGCGTTCGTACTTAAATATGGAACTAACCATTCCAATTTTCGCTGTCTCTTATACACATCTCCGAGCCCACGAGACC
+
BCABBFCCCCBCGGGGGGGFGGGHHHHGGGHGHHHHHHHHHGGFGGGGGGEFHHHHHHHHHHHHGFHHHGGFGGHHGGGGGGHHHHFGHHHHHHGHHHGEHHGHHGGFFGHHHGGFGGGHHHHHHHHHFHHHHHFHGFCDCGHGGCGGGE
@M02034:409:000000000-BFKT7:1:1101:11561:14548 1:N:0:24
AAAGTCGAGGTGCCTAAAGTGGCAACCCAGACTCCGGATCGGGTTGGTGGTGTAGAGCTTCCTGTAGCCGCATGGCGTTCGTACTTAAATATGGAACTAACCATTCCAATTTTCGCTGTCTCTTATACACATCTCCGAGCCCACGAGACC
+
CCCCCFCCCCBBGGGFGGGGGGGHHHHGGHHGHHHGGGGGGGGHFGGEFGEFHHHGHHHHHHHHHHHHHGGFEGHHGGGGGFHHHHGHHHHHHHDFHHGHGHGHHHHGHHHHHHGGGGGHHHHGGHFHFHFHHHHHEGGGGGHGGFGGGG
@M02034:409:000000000-BFKT7:1:1101:28668:14549 1:N:0:24
AAAGTCGAGGTGCCTAAATGGCAACCCAGACTAAGCGTCCGGTTGGTGGTGTAGAGCTTCCTGTAGCCGCATGGCGTTCGTACTTAAATATGGAACTAACCATTCCAATTTTCGCTGTCTCTTATACACATCTCCGAGCCCAC
+
BBBBBFBBBBBBGGGGGFFACG4GGHGCGHGHCF33E22AE?GGEEAFEECHFFBBFHHHGHHHHBFGDEE?1GGEEEG?EFHGGFGGDFHHGFGFHFHHFFFGHGGDGGBFD@EGD/FFHFF1BF2GFDFGHHDC<B?@FHG
@M02034:409:000000000-BFKT7:1:1101:14776:14561 1:N:0:24
AAAGTCGAGGTGCCTAAAGTGGCAACCCAGACTTCGTAGCCGGTTGGTGGTGTAGAGCTTCCTGTAGCCGCATGGCGTTCGTACTTAAATATGGAACTAACCATTCCAATCTTCGCTGTCTCTTATACACATCTCGAGCCCACGAGAC
+
ABBCAFCCCCBBGGGGGGGFGGGHHHHGGHHGHGAFAAAA3AEEEGE1AAFFFAF5A5FE5FGHF5D5@EG0EEF1>?EFEECF14F@3@GD4?33FFHHB03B34F4?F3DB4F/EB/B?FF33D??FF2=@DDGGF?CGAF</<CA
@M02034:409:000000000-BFKT7:1:1101:17594:14572 1:N:0:24
AAAGTCGAGGTGCCTAAAGTGGCAACCCAGACTGGGTTTCAGGTTGGTGGTGTAGAGCTTCCTGTAGCCGCATGGCGTTCGTACTTAAATATGGAACTAACCATTCCAATTTTCGCTGTCTCTTATACACATCTCCGAGCCCACGAGACC
+
BBBBBFBBBBBBGGGGGGGGGGGHHHHGGHHGHHHHGGGHHHHHHHGGFGEFHHHFGHHHHHHHHHHHHGGGGGHHGGGGGGHHHHHFHHHHHHGHFHHHHHHHHHHHHHHHHHGGGGGHHHHHHHHHHHFHHHHHGGGGGGHGGGGGGG
@M02034:409:000000000-BFKT7:1:1101:29431:14581 1:N:0:24
AAAGTCGAGGTGCCTAAAGTGGCAACCCAGACTATGCTG
+
AA>>AD1A1A1AAGGGGGGFGBEFFC0AE0EFC1BD12D
@M02034:409:000000000-BFKT7:1:1101:18264:14585 1:N:0:24
AAAGTCGAGGTGCCTAAAGTGGCAACCCAGACTTAGGATAAGGTTGGTGGTGTAGAGCTTCCTGTAGCCGCATGGCGTTCGTACTTAAATATGGAACTAACCATTCCAATTTTCGCTGTCTCTTATACACATCTCCGAGCCCACGAGACC
+
BBABAFBBBBAAGGGGGGGGGGGHHHHGGHHGHHHHHFHHHHHHHHGEFGEGGFHHGHHHHHHHHHHHHGGFGEHHFFGGGFHHHHHHHHHHHHGFHFHGHHGHFHGHHHHHHFGGGGFFHGHHHH43BGBHHHHHGCGCCAHGGGGGDC
@M02034:409:000000000-BFKT7:1:1101:10548:14587 1:N:0:24
AAAGTCGAGGTGCCTAAAGTGGCAACCCAGACTAAGAAGAAGGTTGGTGGTGTAGAGCTTCCTGTAGCCGCATGGCGTTCGTACTTAAATATGGAACTAACCATTCCAATTTTCGCTGTCTCTTATACACATCTCCG
+
BBABBFBBBBBBGFGGGFGGGGGHGHHGGHGGHHHHHHHHHHHHGHCFGGGGHHHGHEHHHHHHHHHFHGGEEGHGGGGGGGGHHHHGDGFHHH3BGGFGFHEGHHFFHHHHHHGDGGGHHHHHHHFFB?2GFHF2B
@M02034:409:000000000-BFKT7:1:1101:15152:14588 1:N:0:24
AAAGTCGAGGTGCCTAAAGTGGCAACCCAGACTAATAAGAAGGTTGGTGGTGTAGAGCTTCCTGTAGCCGCATGGCGTTCGTACTTAAATATGGAACTAACCATTCCAATTTTCGCTGTCTCTTATACACATCTCCGAGCCCACGAGACC
+
BBBBBFBBBBBBFGGGGGGGFGGHHHHGGHHGHHHHHHHGHHHHHHGEFGEFHHHEHFHHHHHHHHHHHGGGGGHHGGGFGFHHHHGGFGGHHHGDEFHHHHHHHHGFHHGHHHGGGGEGFGGHDHHHHBFHHHH2C>CGFGAFGGC<EF
@M02034:409:000000000-BFKT7:1:1101:21466:14589 1:N:0:24
AAAGTCGAGGTGCCTAAAGTGGCAACCCAGACTCGTACTACGGTTGGTGGTGTAGAGCTTCCTGTAGCCGCATGGCGTTCGTACTTAAATATGGAACTAACCATTCCAATTTTCGCTGTCTCTTATACACATCTCCGAGCCCACGAGACC
+
CCCCCFCBBCCCGGGGGGGGGGGHHHHGGHHGHHGHGHHHHGGHGGGGGGGFGGHFHGHHHHHHHHHGHGGGGGHGGEFGGEGHHHHHHHHHHHFHHHHHHHGHHHHHGHHHHHGGGGGGHHHHHHHHGHHGHHHFGCGGGGHGGGGGGG
@M02034:409:000000000-BFKT7:1:1101:24567:14597 1:N:0:24
AAAGTCGAGGTGCCTAAAGTGGCAACCCAGACTTTTCCTCTTGTTGGTGGTGTAGAGCTTCCTGTAGCCGCATGGCGTTCGTACTTAAATATGGAACTAACCATTCCAATTTTCGCTGTCTCTTATACACATCTCCGAGCCCACGAGACC
+
BBCCCFCCCCBBGFGGGGGFGGGHHHHGGHHGHHHHHGHHHHHHHHHGFGAFGGHFHFHHHHHHHHHHHGGGGGHGGGGGGGHHHHHHHHHHHGGFFHGHGGHHHHHHHHHHHGGGGGFHHHHHHHGHHHHHHHGFFCGGGGHGGGGGGE
@M02034:409:000000000-BFKT7:1:1101:8030:14603 1:N:0:24
AAAGTCGAGGTGCCTAAAGTGGCAACCCAGACTCTTAAGTTTGTTGGTGGTGTAGAGCTTCCTGTAGCCGCATGGCGTTCGTACTTAAATATGGAACTAACCATTCCAATTTTCGCTGTCTCTTATACACATCTCCG
+
BBCCBFCCCCCCGGGGGGGGGGGHHHHGGHHGHFHHF5GAADBAFGE2AEFE13GBDDEGAGGGH5DFDEF?FFF1E?EFEEEGGHHGFGHDFF33FFHHB?3FBBG?EFGHH4EEGAEFBFFGDGGGHFFFGBG2C
@M02034:409:000000000-BFKT7:1:1101:25025:14608 1:N:0:24
AAAGTCGAGGTGCCTAAAGTGGCAACCCAGACTCCTACTAAGGTTGGTGGTGTAGAGCTTCCTGTAGCCGCATGGCGTTCGTACTTAAATATGGAACTAACCATTCCAATTTTCGCTGTCTCTTATACACATCTCCGAGCCCACGAGACC
+
CCCCCFCCCCCCGGGGGGGGGGGGHHHGGHHGHHHHHHHHGHHHHHGGFGEFHHHHHHHHHHHHHHHHGGGGGGHHGGGGGGBFGHEGHHHHHHGHHHHHHHHHHHHHHHHHHEGGGGFFHHHHHHGHFHHHHHGHDBFGGECFGGGGG?
@M02034:409:000000000-BFKT7:1:1101:18484:14613 1:N:0:24
AAAGTCGAGGTGCCTAAAGTGGCAACCCAGACTACGAAGAAGGTTGGTGGTGTAGAGCTTCCTGTAGCCGCATGGCGTTCGTACTTAAATATGGAACTAACCATTCCAATTTTCGCTGTCTCTTATACACATCTCCGAGCCCACGAGACC
+
BBBBBFBADBBBGGGGGFGFGGGHHHHGGHHGHHHGGHGGHHHGFHGGGGEFFGHGHHHHHHHHFHHHGGGEFGHGEGGGGGHHHHHHHHFHHHEFHHHHGHHHHHHHHHHHHFGFGGGGFHGHHHFFGFGHHGFFGC?CGEHGGGGGGG
@M02034:409:000000000-BFKT7:1:1101:7156:14615 1:N:0:24
AAAGTCGAGGTGCCTAAAGTGGCAACCCAGACTCCGCCTGGGGTTG
+
AAAABFAABBBBGGGGGGGGGGGHHHHGGHHGH3GEG2EHH2EFAA
@M02034:409:000000000-BFKT7:1:1101:7170:14629 1:N:0:24
AAAGTCGAGGTGCCTAAAGTGGCAACCCAGACTCCGCCTGGGGTTGGTGGTGTAGAGCTTCCTGTAGCCGCATGGCGTTCGTACTTAAATATGGAACTAACCATTCCAATTTTCGCTGTCTCTTATACACATCTCCGAGCCCACGAG
+
CCCCCFCCCCCCGGGGGGGGGGGHHHHGGHHGHFC2EEFHHD2AAEA1AEFCFBGBA5GG5FEFF5F5BEE>EEC1/BECA???FHH3EGHFFE33BGHE3?3BF4G44FFHGEE/C?<BDGGB3DBFG22GGDF2?<BCD/FF//@
@M02034:409:000000000-BFKT7:1:1101:29185:14635 1:N:0:24
AAAGTCGAGGTGCCTAAAGTGGCAACCCAGACTTGTTATGATGTTGGTGGTGTAGAGCTTCCTGTAGCCGCATGGCGTTCGTACTTAAATATGGAACTAACCATTCCAATTTTCGCTGTCTCTTATACACATCTCCGAGCCCACGAGACC
+
CCCCCFBBBCCCGGGGGGGGGGGHHHHGGHHGHHHHHHHHHHHHHHGEFGEFGFHDGFHHHGHHHHHFHGG0EFHFGFGGGEEHGHGFHHFFHHFHHHHHFHFGHHFFHHHHHFE?FGGHGHHHFGFFGGHHHHHFGGGCGEHGGGGGGE
@M02034:409:000000000-BFKT7:1:1101:13486:14637 1:N:0:24
AAAGTCGAGGTGCCTAAAGTGGCAACCCAGACTACGCGGAATGTTGGTGGTGTAGAGCTTCCTGTAGCCGCATGGCGTTCGTACTTAAATATGGAACTAACCATTCCAATTTTCGCTGTCTCTTATACACATCTCCGAGCCCACGAGACC
+
BBBB?DAABBBBFGGGGFGFGGFHHHHGGHGGHHHGEGGGGGHFFHGFFFEFGFG5FHHHHHHHGHHHHGGGEGHHGEGGGGFHHHHHFGBGHGGFHHHHFHFEGHHGHHHHHGGGGGGGFFHHHHHHGHHHHGDFE/A@GGHGG<-?EF
@M02034:409:000000000-BFKT7:1:1101:13677:14638 1:N:0:24
AAAGTCGAGGTGCCTAAAGTGGCAACCCAGACTCCGTTTCTTGTTGGTGGTGTAGAGCTTCCTGTAGCCGCATGGCGTTCGTACTTAAATAT
+
BBBBBDAABDABGGGGBAGFFFFHGGHGGHHGHH32A3BA5DDFGHHAA2AAFDG5BAFG5GFFH5E5F1E0BEGCEEEFG??EFFG@3BF@
@M02034:409:000000000-BFKT7:1:1101:13508:14640 1:N:0:24
AAAGTCGAGGTGCCTAAAGTGGCAACCCAGACTACGCGGAATGTTGGTGGTGTAGAGCTTCCTGTAGCCGCATGGCGTTCGTACTTAAATATGGAACTAACCATTCCAATTTTCGCTGTCTCTTATACACATCTCCGAGCCCACGAGACC
+
BCCCBFBCCBBAGGGGGGGGGGGHHHHGGGHGHFFECE2E0FGHHHHGGGGGHGHHHHHHHHHHHHHHHGGGGGHHGGGGGGHHHHHHHHHHHHHHGHHHHHGHHHHHHHHHHHGGGGGHHHHHBHHHFHHHHHHGGFGGGGHGGGGGGE
@M02034:409:000000000-BFKT7:1:1101:20678:14643 1:N:0:24
AAAGTCGAGGTGCCTAAAGTGGCAACCCAGACT
+
CDDDCFCCCDCCCGGGGGGGGGGHHHHGGHHFH
@M02034:409:000000000-BFKT7:1:1101:4065:14645 1:N:0:24
AAAGTCGAGGTGCCTAAAGTGGCAACCCAGACTAATACTGTGGTTGGTGGTGTAGAGCTTCCTGTAGCCGCATGGCGTTCGTACTTAAATATGGAACTAACCATTCCAATTTTCGCTGTCTCTTATACACATCTCCGAGCCCACGAGACC
+
BCBCCFCCCCCCGGGGGGGGGGGGHHHGGHHGHHHHHGHHHHHHGGGGGGEFHHHHHHHHHHHHGHHHGGGGGGHHGGGGGGHHHHFGHHHHHHHHHHHFHHHHHHHHHHHHHHGGGGGHHHHHFHGHHHHHHHGGGCFCGGHGGGGGGG
@M02034:409:000000000-BFKT7:1:1101:3867:14648 1:N:0:24
AAAGTCGAGGTGCCTAAAGTGGCAACCCAGACTCCTCCGCCGGTTGGTGGTGTAGAGCTTCCTGTAGCCGCATGGCGTTCGTACTTAAATATGGAACTAACCATTCCAATTTTCGCTGTCTCTTATACACATCTCCGAGCCCACGAG
+
BBCCCFAACCCCGGGGGGGGGGGHHHHGGHHAHCGFHHGGFFGGDFEE1AEFA3G5B5@@@FDEBEB@3BEEEEA1EEEFEECGGGHHFHFFE333FEGH303FFFF??F?GDFDDGF/BBGFFDG2FGFF2F2F>D<@DGEEC--<
@M02034:409:000000000-BFKT7:1:1101:13499:14662 1:N:0:24
AAAGTCGAGGTGCCTAAAGTGGCAACCCAGACTTCGTGTAGGGTTGGTGGTGTAGAGCTTCCTGTAGCCGCATGGCGTTCGTACTTAAATATGGAACTAACCATTCCAATTTTCGATGTCTCTTATACACATCTCCGAGCCCACGAGACC
+
3AAAAFBABBAAGGGGFGGFGGGGHGGGGHHCHHHG2FGGHHGFHGGEFFFEGHGFHGHHHHHHHHHHHGGFGEHHGGGGGEGHHHHFHHHHHHFGGFFHFHHHHHGHBGHHHHG/F?0BFGGHHFBHGFBCFHHFGDCCGGEGGCCDDE
@M02034:409:000000000-BFKT7:1:1101:10195:14667 1:N:0:24
AAAGTCGAGGTGCCTAAAGTGGCAACCCAGACTGAGCGTTATGTTGGTGGTGTAGAGCTTCCTGTAGCCGCATGGCGTTCGTACTTAAATATGGAACTAACCATTCCAATTTTCGCTGTCTCTTATACACATCTCCGAGCCCACGAGAC
+
BBBABFABDBBBGGGGGGGGGGGHHHHGGHHGHHHGHGGGGHHHHHHGGGGGHHHGHGHHHGHHHHHGGGGEEGHHGGGGGGFGGHGFHHGHHH3DCGGGFEGGHHGFHHHHHGEEFGGGHGHHFGFGF22F?GDDF?@?DFHGGCCGD
@M02034:409:000000000-BFKT7:1:1101:24405:14680 1:N:0:24
AAAGTCGAGGTGCCTAAAGTGGCAACCCAGACTGCTGTGTCTGTTGGTGGTGTAGAGCTTCCTGTAGCCGCATGGCGTTCGTACTTAAATATGAAACTAACCATTCCAATTTTCGCTGTCTCTATACACATCT
+
AAAA3B33AAAAGGG5FFGGCFEHHGHGGG2FHGFGHHB5DGFD5GHE2E21GFGFGGHHBGHGHF5F3EAEEE1FEDEGEEHHHHGGHHBFH4@BFFFB@GBB3FF4EGHHHHC/E/EFHHGGFDGEBGHFD
@M02034:409:000000000-BFKT7:1:1101:21436:14686 1:N:0:24
AAAGTCGAGGTGCCTAAAGTGGCAACCCAGACTCAGGGTCGGGTTGGTGGTGTAGAGCTTCCTGTAGCCGCATGGCGTTCGTACTTAAATATGGAACTAACCATTCCAATTTTCGCTGTCTCTTATACACATCTCCGAGCCCACGAGACC
+
CCCCCFCCCCCCGGGGGGGGGGGHHHHGGHHGHHHHHHHHGGGHGGGEFGEFHHHHHHHHHHHHHHHHHGGFGGHHGGGGGGHHHHHHHHHHHHHHHHHGHHHHHHHHHHHHHHGGGGGHHHHHFHGFGHFHHHFHGGGGGGHGGGGGGE
@M02034:409:000000000-BFKT7:1:1101:25012:14690 1:N:0:24
AAAGTCGAGGTGCCTAAAGTGGCAACCCAGACTAATAATAATGTTGGGGTGCAGAGCTTCCTGTAGCCGCCTGGCGTTCGTACTTAACTATGGATTTAACCATTCGAATTTTCGCTG
+
CCCCCFAABCCCGGGGGGGGGGGHHHHGGHHGH3BGH5555FGHDG222B01BA5A3A3B3BAG5GH31@0?F1G/F/?1EH1?4FH3FGD43B33B4F?33BGH4?0BF4GHC//E
@M02034:409:000000000-BFKT7:1:1101:13176:14693 1:N:0:24
AAAGTCGAGGTGCCTAAAGTGGCAACCCAGACTTGTCTTGAGGTTGGTGGTGTAGAGCTTCCTGTAGCCGCATGGCGTTCGTACTTAAATATGGAACTAACCATTCCAATTTTCGCTGTCTCTTATACACATCTCCGAGCCCACGAGACC
+
BCBCBFCBCCCCGGGGGGGGGGGHHHHGGHHGHHHHHHHHHHHGHHGGFGEFHHHGHHHHHHHHGHHHHGGEGGHHGGGGGGHHHHHGHHGHHGGFGFGHHGHHHHGHFHHHHHGGGGGGGHHHFHFHHHGHHHHFGCGFGGHGGGGGGG
@M02034:409:000000000-BFKT7:1:1101:11289:14698 1:N:0:24
AAAGTCGAGGTGCCTAAAGTGGCAACCCAGACTTAGGGGGAGGTTGGTGGTGTAGAGCTTCCTGTAGCCGCATGGCGTTCGTACTTAAATATGGAACTAACCATTCCAATTTTCGCTGTCTCTTATACACATCTCCGAGCCCACGAGACC
+
CCCCCFCCCCCAGGGGGGGGGGGHHHHGGHHGHHHHHHGGGGGGHHGEFGEFHHHHHHHHHHHHHHHGHGGEGGHHGGGGGGHHHHHGHHHHHHFFHHHHHHHHHHGHHHHHHHGGGGGHHHHHHHHHFHHGHHHHGCFGGGHGGGGGGG
@M02034:409:000000000-BFKT7:1:1101:24404:14701 1:N:0:24
AAAGTCGAGGTGCCTAAAGTGGCAACCCAGACTGCTGTGTCTGTTGGTGGTGTAGAGCTTCCTGTAGCCGCATGGCGTTCGTACTTAAATATGGAACTAACCATTCCAATTTTCGCTGTCTCTATACACATCTCCGAGCCCACGAGACCA
+
AAAAAFBBDBBAGFGGGGGFFDFHHHHGGHHGHHHCHFFD5FGHGHGFGE2BFGFBGFEGGHHHHDGDDECEFEHFGEGFEFHHHHGGHHHBFFBFBFFFBFFBHFGHHHHHHHCEFGEHHEHFHHEGFBHBBGDDCGC?E//@CCGDGF
@M02034:409:000000000-BFKT7:1:1101:25979:14701 1:N:0:24
AAAGTCGAGGTGCCTAAAGTGGCAACCCAGACTTCTGGTACGGTAGAGCTTCCTGTAGCCGCATGGCGTTCGTACTTAAATATGGAACTAACCATTCCAATTTTCGCTGTCTCTTATACCATCTCCGAGCCCACGGGACTAAGG
+
DDDDCFCBCCCCGGGGGGGGGGGHHHHGGHHGHF55FGHEA2EG2EGHHHHFHHHGHHHHFGEFGHHGEGGGGHHGHHFGHGHGF3FHHFHHHHHHHDHHHHHHHGGGGGHHHHHFHHGF3?3BBBE//<BFEC</<<B=0?F=
@M02034:409:000000000-BFKT7:1:1101:13299:14702 1:N:0:24
AAAGTCGAGGTGCCTAAAGTGGCAACCCAGACTAGTAGTAAGGTTGGTGGTGTAGAGCTTCCTGTAGCCGCATGGCGTTCGTACTTAAATATGGAACTAACCATTCCAATTTTCGCTGTCTCTTATACACATCTCCGAGCCCACGAGACC
+
CCCCCFCCBCCCGGGGCGGGGGGHHHHGGHHGHHHHHHHHHHHGHHGGGGGFGHHGGHHHHHHHGHHHHFGGGGHHGGGGGFHHHHHFHHHHHHFFGHHHHHFHHHHHHHHHHHGGGGGHHHHHHHHHFHHHHHHHGGCGGGHGGGGGGG
@M02034:409:000000000-BFKT7:1:1101:8131:14703 1:N:0:24
AAAGTCGAGGTGCCTAAAGTGGCAACCCAGACTCAGAATCATGTTGGTGGTGTAGAGCTTCCTGTAGCCGCATGGCGTTCGTACTTAAATATGGAACTAACCATTCCAATTTTCGCTGTCTCTTATACACATCTCCGAGCCCACGAGACC
+
?ABBBFBBBBBAGGGGGGGGGGGGHHHGGHHGHGFHFHGFGGGHGFGEAEFC1DGGDFHGDGGFADGFHEEAEEF1@EEGEECFGFFBGHHGDD33BGFGB13F3EGFGFBFFF@FFDEDDGF4BGFD4?GHHHF2CB<C?/?F@B?/?<
@M02034:409:000000000-BFKT7:1:1101:24743:14708 1:N:0:24
AAAGTCGAGGTGCCTAAAGTGGCAACCCAGACTCAGGCTCGTGTTGGTGGTGTAGAGCTTCCTGTAGCCGCATGGCGTTCGTACTTAAATATGGAACTAACCATTCAATTTTCGCTGTCTCTTATACACATCTCCGAGCCCACGAGACCA
+
CCCCCFBCCDDDGGGGFGGGGGGHHHHGGHHGHHHHHHHHGGHHHHHGFGGFHGHHHHHHHHHHHHHGHGGFFGHHGGGGGGHHHHHHHHHHHHBGFHGGHHGGHHHHHHHHHFEFGEGGHHHHGHFHGFHHHFHGCGGGGHGGCCGDFF
@M02034:409:000000000-BFKT7:1:1101:4377:14709 1:N:0:24
AAAGTCGAGGTGCCTAAAGTGGCAACCCAGACTACGTATCATGTTGGTGGTGTAGAGCTTCCTGTAGCCGCATGGCGTTCGTACTTAAATATGGAACTAACCATTCCAATTTTCGCTGTCTCTTATACACATCTCCGAGCCCACGAGACC
+
ABAABFBBBBBBGGGGGGGFGFGFHHHGGHHGGFHGHGHHHHFHHHHFGGEFHGHFHFFHHHHHGHHGHGGGFGHHGEGGGFGHHHHFFGGHHHFHHHHHHHHHHHHHHHGHHHGGGGFHHHHHHHFHHHHGHHHHGFGGGGHGGGGGGG
@M02034:409:000000000-BFKT7:1:1101:21704:14711 1:N:0:24
AAAGTCGAGGTGCCTAAAGTGGCAACCCAGACTAAGAAGCATGTTG
+
BBBBBFAABBBBGGGGGGGGGGGHHHHGGHHGHB3FGDGF3DGHFH
@M02034:409:000000000-BFKT7:1:1101:11329:14716 1:N:0:24
AAAGTCGAGGTGCCTAAAGTGGCAACCCAGACTAAGGTTGCGGTTGGTGGTGTAGAGCTTCCTGGAGCCGCATGGCGTTCGTACTTAAATATGGAACTAACCATTCCAATTTTCGCTGTCTCTTATACACATCTCCGAGCCCACGAGAC
+
BABBAFAAD@ABGGGG44FEGGGHBFHGGHHAFDFBHHGHHCEEEG0EFEEGHGFGGHFHHHGH3?12?EG0EEHAEGGGGE1?GFGFFHBBGHDGFFBCGG3GHFGHDB?BF4EGDGEE2FDGFFDF2<<@@@FD//CA<//FC<@.<
@M02034:409:000000000-BFKT7:1:1101:11307:14720 1:N:0:24
AAAGTCGAGGTGCCTAAAGTGGCAACCCAGAC
+
BBBBBFBBBBBBGGGDGGBGFGFFH4GGAA2F
@M02034:409:000000000-BFKT7:1:1101:4619:14723 1:N:0:24
AAAGTCGAGGTGCCTAAAGTGGCAACCCAGACTGCTGCGATTGTTGGTGGTGTAGAGCTTCCTGTAGCCGCATGGCGTTCGTACTTAAATATGGAACTAACCATTCCAATTTTCGCTGTCTCTTATACACATCTCCGAGCCCACGAGACC
+
A33AAFABBBBBGGGGGGGGGFGHHGHDGHHGHFCFFFEEHHGHGHEGGGGFHHHFHFHHGHHHGGHHHGGGGGHHGGGGGGHHHHFGHHHFHFGHHHHHHHHHGHHHHHHHHHGGGGGGHHHHGGBGGHHHHHHHGC@CGGECCGG/<<
@M02034:409:000000000-BFKT7:1:1101:15331:14728 1:N:0:24
AAAGTCGAGGTGCCTAAAGTGGCAACCCAGACTGCGATTACGGTTGGTGG
+
AAAB3B>AD2AAGGGG4AGFGGGHHHHGGHEFFFHFEHHGHGG2BAEGGG
@M02034:409:000000000-BFKT7:1:1101:10444:14729 1:N:0:24
AAAGTCGAGGTGCCTAAAGTGGCAACCCAGACTCATCTTAAGGTTGGTGGTGTAGAGCTTCCTGTAGCCGCATGGCGTTCGTACTTAAATATGGAACTAACCATTCCAATTTTCGCTGTCTCTTATA
+
1A11A@AADDAACGGFGFGGDGF0BGHAE00FG1GHBGGA2ECFGF/EEEEFGHH2FDGHDFGHH2GBGFEEECHHGFGGFGEFGHGDFF2FB@11BG11BBDGFGFH2FGHHG@?EEF1FEGGFGB
@M02034:409:000000000-BFKT7:1:1101:29409:14740 1:N:0:24
AAAGTCGAGGTGCCTAAAGTGGCAACCCAGACTTGGTTGGAGGTAGAGCTTCCTGTAGCCGCATGGCGTTCGTACTTAAATATGGAACTAACCATTCCAATTTTCGCTGTCTCTTATACACATCTCCGAGCCCACGAGACCAGAGAGGAT
+
BBBABFBBBBBBGGGGGGGGGFGGHHHGGCEGFAFGGHEGBGGGHFDGFFGHGGHHHHHHGGFFGHAEEFFGEGEGHGFHHHHHH3FGGHHHHGHHHFFFGHGH4EFGGEHGHHHHFDGHFHGHHGBDCDGGGEE>>BBEEFGFGFAGFF
@M02034:409:000000000-BFKT7:1:1101:19416:14740 1:N:0:24
AAAGTCGAGGTGCCTAAAGTGGCAACCCAGACTCCGCATCCTGTTGGTGGTGTAGAGCTTCCTGTAGCCGCATGGCGTTCGTACTTAAATATGGAACTAACCATTCCAATTTTCGCTGTCTCTTATACACATCTCCGAGCCCACGAGACC
+
CCCCCFCCCCCCGGGGGGGGGGGHHHHGGHHGHHHGGGGGHHHHHHHGGGFGHHHHHHHHHHHHHHHHHGGGGGHHGGGGGGHHHHHHHHHHHHGHGHHHHHHHHHGHHHHHHHGGGGGHHHHHHHHHHHFHHHHFEGGGGGHGGGGGGG
@M02034:409:000000000-BFKT7:1:1101:12395:14744 1:N:0:24
AAAGTCGAGGTGCCTAAAGTGGCAACCCAGACTTTTGCGGTTGGTGGTGTAGAGCTTCCTGTAGCCGCATGGCGTTCGTACTTAAATATGGAACTAACCATTCCAATTTTCGCTGTCTCTTATACACATCTCCGAGCCCACGAGACCAG
+
BCCCCFCCCCABGGGGGGGFGGGHHHHGGHHGHHHHHHGGEEGGAFFAFGFHHHHHHFHHHGHHGGEEEGGHGGEFFGFHHHHHHHHHHHHDGHHHHHHHHHHFHDEGHHHGGGGGFHHHHHHFBHHHHCGHHG<BDCGHFGDCDGEHH
@M02034:409:000000000-BFKT7:1:1101:3381:14747 1:N:0:24
AAAGTCGAGGTGCCTAAAGTGGCAACCCAGACTCTGACGAATGTTGGTGGTGTAGAGCTTCCTGTAGCCGCATGGCGTTCGTACTTAAATATGGAACTAACCATTCCAATTTTCGCTGTCTCTTATACACATCTCCGAGCCCACGAGACC
+
BBCCBFAADBBCGGGGGGGGGGGHHHHGGHGGHB35D52BEFHHHHHGGGGGHHHEGHHHHHHHHHHHHGGGGGHHGGGGGGHGHHHHHHGHGHHHHHHHHHHHHHHGFGHHHHGGGDFFHHHHHHFHHHFHHHHHG?DCFGHGCCGDD?
@M02034:409:000000000-BFKT7:1:1101:21789:14769 1:N:0:24
AAAGTCGAGGTGCCTAAAGTGGCAACCCAGACTGAGGGTAGGGTTGGTGGTGTAGAGCTTCCTGTAGCCGCATGGCGTTCGTACTTAAATATGGAACTAACCATTCCAATTTTCGCTGTCTCTTATACACATCTCCGAGCCCACGAGACC
+
CCCCCFCBCCCCGGGGGFGEFGGHHHHGGHHGHHHHGFEHGGGHHGGGFGGFGHHHHHHHHGHHGHHHGGGGGGHHGGGGGGHHHHHHHHHHHHFFFGGGHHHHHHHHHHHHHHGGGGGHHHHHHHFHFGHHHHGHGCFGGGHGGGGGGG
@M02034:409:000000000-BFKT7:1:1101:22318:14785 1:N:0:24
AAAGTCGAGGTGCCTAAAGTGGCAACCCAGACTTGTTTTGTTGTTGGTGGTGTAGAGCTTCCTGTAGCCGCATGGTGTTCGTACTTAAATA
+
ABAABFBBBBAAGGGGGFGGCDFFHHHEGGHCHGDGHGHFBFAGEE2A21BA13D5D533AAF5B55D31A0?E155?1@?>2B?GF33B@
@M02034:409:000000000-BFKT7:1:1101:4539:14795 1:N:0:24
AAAGTCGAGGTGCCTAAAGTGGCAACCCAGACTCGTCAGAGGGTTGGTGGTGTAGAGCTTCCTGTAGCCGCATGGCGTTCGTACTTAAATATGGAACTAACCATTCCAATTTTCGCTGTCTCTTATACACATCTCCGAGCCCACGAGACC
+
BBBBBFBBBDBBGGGFGGGGGGDFHHHGGGHGHHGHGHGGHG?EFEEFGGGFHGG5GBGHGHHHHHHFFFGEGGHHGEEGFEFHHHHGHHGHHHBBHHHHGHBGFFGFHFHHG4EEFGDHHFHGFHHFFFFGFDGBGCDGGAEFGGCFGC
@M02034:409:000000000-BFKT7:1:1101:28423:14795 1:N:0:24
AAAGTCGAGGTGCCTAAAGTGGCAACCCAGACTGGTGTGAAGGTTGGTGGTGTAGAGCTTCCTGTAGCCGCATGGCGTTCGTACTTAAATATGGAACTAACCATTCCAATTTTCGCTGTCTCTTATACACATCTCCGAGCCCACGAGACC
+
AA?AAFAADBAACGFGGGGGGFFFFFFEFEEFHHHGGHEDGFHGGHGEFDAFGGFBGGHHHGHFGHGGHFCEEFHFEEGFEEFGGHFEGHFHHFGGGFFHGHHGFHHGHHHHHHGEEGGHHHHHHFFGGHHHHHHHGFCCGGHFGADFDF
@M02034:409:000000000-BFKT7:1:1101:3327:14800 1:N:0:24
AAAGTCGAGGTGCCTAAAGTGGCAACCCAGACTAGTTTGCGTGTTGGTGGTGTAGAGCTTCCTGTAGCCGCATGGCGTTCGTACTTAAATATGGAACTAACCATTCCAATTTTCGCTGTCTCTTATACACATCTCCGAGCCCACGAGACC
+
CCCCBFCCCCBCGGGGGGGGGGGHGHHGGHHGHHFG55A5A2AEHHHFFGEFGFHFGHHHHHHHDHHHHGGGFGHHGGGGGGHHHHHGGHHGHGHFHHHHHHHGHHGDDGHHHGFGGGFGHHHHHHHHFHHHHHHHGCGGGGEGG/CEGF
@M02034:409:000000000-BFKT7:1:1101:24954:14801 1:N:0:24
AAAGTCGAGGTGCCTAAAGTGGCAACCCAGACTCCTGTTCCGGTTGGTGGTGTAGAGCTTCCTGTAGCCGCATGGCGTTCGTACTTAAATATGGAACTAACCATTCCAATTTTCGCTGTCTCTTATACACATCTCCGAGCCCA
+
CCCCCFCBCCCCGGGGGGGGGGGHHHHGGH2FGFHHHFHHHEGG?EE1AAEEF3G5BAAG5FGGB5FBGEE0EE1?>EEFEECEFGGFFGHFGF33FGHH30?FG4F?BFDHGDEEE/?BFGGF3F3FD2GGFFHB?//CC?C
@M02034:409:000000000-BFKT7:1:1101:29231:14803 1:N:0:24
AAAGTCGAGGTGCCTAAAGTGGCAACCCAGACTCCTTTGGAGGTTGGTGGTGTAGAGCTTCCTGTAGCCGCATGGCGTTCGTACTTAAATATGGAACTAACCATTCCAATTTTCGCTGTCTCTTATACACATCTCCGAGCCCACGAGACC
+
ABBBBFCCCCCBGGGGGGGFGGGHHHHGGHHGHHHHHHHHHHGGHHGEFGAFHGHFGGHHHHHHHHHGHE@EGGHFEEFFFFGHHHGEHHGHHGDFFHFFHHHHFHGHHHHHHHEEFGGFHGHHHHGHFGFHHHGGCBFBGGEGGCFDFC
@M02034:409:000000000-BFKT7:1:1101:6530:14807 1:N:0:24
AAAGTCGAGGTGCCTAAAGTGGCAACCCAGACTAATGAGAATGTTGGTGGTGTAGAGCTTCCTGTAGCCGCATGGCGTTCGTACTTAAATATGGAACTAACCATTCCAATTTTCGCTGTCTCTTATACACATCTCCGAGCCCACGAGAC
+
BBBBBFBAADBBGGGGG4GGGGGHHGGGGHHFFFFDHAG5DFGGHHHECEEF1FG5GGGHDGHHHHHFFDG?EECAEEEGDEFFHGHEGHHFG333FFGHC1@FGBG4GGDFF4E?EE<DBGGBGBBG4CBGHHBBAC/B/?/F/C?DG
@M02034:409:000000000-BFKT7:1:1101:17397:14811 1:N:0:24
AAAGTCGAGGTGCCTAAAGTGGCAACCCAGACTGGGGGTGGTGTTG
+
ABCCBFBCCCCCFGGGGGGGGGGHHHHGGHE2G32AAEGAE1FG1B
@M02034:409:000000000-BFKT7:1:1101:9254:14816 1:N:0:24
AAAGTCGAGGTGCCTAAAGTGGCAACCCAGACTTCGAAGGAGGTTGGTGGTGTAGAGCTTCCTGTAGCCGCATGGCGTTCGTACTTAAATATGGAACTAACCATTCCAATTTTCGCTGTCTCTTATACACATCTCCGAGCCCACGAGACC
+
BCCCCFCCCCCCGGGGGGGGGGGGHHHGGHHGHHHGHHGGHHGGHHGGGGEFHHHGHHHHHHHHHHHHHGGGGGHHGGGGGGHHHHGHHHHHHHHHGHHGHHHHHHHHHHHHHHGGGGGGHHHHFHGHGHGHHHFHGCGGGGHGGGGGGG
@M02034:409:000000000-BFKT7:1:1101:10238:14822 1:N:0:24
AAAGTCGAGGTGCCTAAAGTGGCAACCCAGACTATTTATTTTGTTGGTGGTGTAGAGCTTCCTGTAGCCGCATGGCGTTCGTACTTAAATATGGAACTAACCATTCCAATTTTCGCTGTCTCTTATACACATCTCCGAGCCCACGAGACC
+
CCCCCFCBCCCCGGGGGGGGGGGHHHHGGHHGHHHHHHHHHHHHHHHGGGGGHHHGHHHHHHHHHHHFHGGEGGHGGGGGGGGHHHGGHHFHHHDGFGGGGFFGHHFFHHHHHHFEGGGHHGHHHHFHFFBGFGF?C@FCFGHGGGGGGG
@M02034:409:000000000-BFKT7:1:1101:24436:14823 1:N:0:24
AAAGTCGAGGTGCCTAAAGTGGCAACCCAGACTAATAAGAATGTTGGTGGTGTAGAGCTTCCTGTAGCCGCATGGCGTTCGTACTTAAATATGGAACTAACCATTCCAATTTTCGCTGTCTCTTATACACATCTCCGAGCCCACGAGACC
+
BBCCBFCCCBBCGGGGGGGFGGGHHHHGGHHGHHHHHHHHHHHHHHHEFFFFGHHHHHHHHHHHHHHHHGGGGGHHGGGGGGHHHHHHHHHHHHFHHHHHHHHHHHHGHHHHHFGGGGGHHHHHHHHHGHFHFHFHGCGGGGHGGGGGGG
@M02034:409:000000000-BFKT7:1:1101:20822:14824 1:N:0:24
AAAGTCGAGGTGCCTAAAGTGGCAACCCAGACTGGGAGTACTGTTGGTGGTGTAGAGCTTCCTGTAGCCGCATGGCGTTCGTACTTAAATATGGAACTAACCATTCCAATTTTCGCTGTCTCTTATACACATCTCCGAGCCCACGAGACC
+
CCBCCFCBCCCCGGGGGGGGGGGHHHHGGHHGHHHHHGGHHHHHHHHGFGEFGHHGHHHHHHHHHHHHHGGEEGHHGGGGGGHHHHGGHHGHHHDGFHHHHHGHHHHHHHHHHHGGGGGGHHHHHHFHGHFHHHGFFCGGGGHGGGGGGG
@M02034:409:000000000-BFKT7:1:1101:14498:14838 1:N:0:24
AAAGTCGAGGTGCCTAAAGTGGCAACCCAGACTAAGACTTATGTTGGTGGTGTAGAGCTTCCTGTAGCCGCATGGCGTTCGTACTTAAATATGGAACTAACCATTCCAATTTTCGCTGTCTCTTAACACATCTCCGAGCCCACGAGACCA
+
BBCCCFCCCCBCGGGGGGGGGGGHHHHGGHHGHHHHHHHHHHHHHHHGGGGFHHHGHHHHHHHHHHHHHGGEGGHHGGGGGGHHHHHHHHHHHHGHHHHHHGGHHHHHHHHHHHGGGGGHHHHHHHGHHHHHHHFFFGGGGHGGGGGGGH
@M02034:409:000000000-BFKT7:1:1101:26362:14845 1:N:0:24
AAAGTCGAGGTGCCTAAAGTGGCAACCCAGACTCTTCCGGTGGTTGGTGGTGTAGAGCTTCCTGTAGCCGCATGGCGTTCGTACTTAAATATGGAACTAACCATTCCAATTTTCGCTGTCTCTTATACACATCTCCGAGCCCACGAGACC
+
BBBBBFBABBBBGGGGGGGGGGGHHHHGGHHGHHHHHHFFEEGEFGGGGGEFHHHHHHHHHHHHHHHHHGGGGGHHGGGGGGHHHHGFHHGHHGGFHHGHHHHHHHGHHHHHHHGGGGGGHHHHHHGHFHGHHHHHG/CCGGHGGGGGDF
@M02034:409:000000000-BFKT7:1:1101:26422:14847 1:N:0:24
AAAGTCGAGGTGCCTAAAGTGGCAACCCAGACT
+
AA1AADAA@DAAGGB11BFGGGFCHHH0A0EFH
@M02034:409:000000000-BFKT7:1:1101:10578:14851 1:N:0:24
AAAGTCGAGGTGCCTAAAGTGGCAACCCAGACTCAGCATCCGGTTGGTGGTGTAGAGCTTCCTGTAGCCGCATGGCGTTCGTACTTAAATATGGAACTAACCATTCCAATTTTCGCTGTCTCTTATACACATCTCCGAGCCCACGAGAC
+
AAAAAFBCCCCCGGGGGGGGGGGHHHHGGHHGHFFGHHHHHEGGGGGGGEGGH3G5FDFGBHHHHFGFDEE>EGA1EEFGGGCGGHGFGHHGHH33BFEG303FGDD4?GGHH?EEEFFHFHHFBFFFFC2FFGF@//@@@F?/@/<<A
@M02034:409:000000000-BFKT7:1:1101:9059:14852 1:N:0:24
AAAGTCGAGGTGCCTAAAGTGGCAACCCAGACTCGGCCGTCTGTTGGTGGTGTAGAGCTTCCTGTAGCCGCATGGCGTTCGTACTTAAATATGGAACTAACCATTCCAATTTTCGCTGTCTCTTATACACATCTCCGAGCCCACGAGACC
+
AAAAAFAADBBBFGGGGGGGGGDHFHHGGHHGHHGGGGGGGHGHHFHGGGEFHGHBGHHGHBGHHFFBGGGEGEHFGGGGGGGGGFGG3FBGHB?DGFFCGFHHHHFFHHGBDBECFDEGFFGHFFBF3B2@<F@@D/DF<FFGC@C?DG
@M02034:409:000000000-BFKT7:1:1101:11292:14860 1:N:0:24
AAAGTCGAGGTGCCTAAAGTGGCAACCCAGACTTTTTGGCTGGTTGGTGGTGTAGAGCTTCCTGTAGCCGCATGGCGTTCGTACTTAAATATGGAACTAACCATTCCAATTTTCGCTGTCTCTTATACACATCTCCGAGCCCACGAGACC
+
ABABBFCCCCCCGGGGGGGGGGGHHHHGGHHGHHHHHGGHHGGHHGGGGGGFHHHHHHHHHHHHHHHHHGGEGGHHGGGGGGHHHHGHHHHHHHFFHHHFHHHHHHHHHHHHHHGGGGGGHHHHGHFGGHHHHHHHGFCGGGHGGFGGGF
@M02034:409:000000000-BFKT7:1:1101:25842:14863 1:N:0:24
AAAGTCGAGGTGCCTAAAGTGGCAACCCAGACTCATACTGTGGTTGGTGGTGTAGAGCTTCCTGTAGCCGCATGGCGTTCGTACTTAAATATGGAACTAACCATTCCAATTTTCGCTGTCTCTTATACACATCTCCGAGCCCACGAGACC
+
CCCCCFBBCCCCGGGGGGGFGGGHHHHGGHHGHHHHHHHHHHHGGGGGFGFFGHHFHHHHHHHHHHHHHGGGGGGFGGGGGGHHHHHHHHHHHHEFHHHHFHHHHFFHHGHHHGGGGGGHHGHHGGHHHHHHHHHHGCGGGGHGGGGGGG
@M02034:409:000000000-BFKT7:1:1101:3524:14866 1:N:0:24
AAAGTCGAGGTGCCTAAAGTGGCAACCCAGACTTATATGTGTGTTGGTGGTGTAGAGCTTCCTGTAGCCGCATGGCGTTCGTACTTAAATATGGAACTAACCATTCCAATTTTCGCTGTCTCTTATACACATCTCCGAGCCCACGAGACC
+
ABCCBFCBBCCCGGGFGGGGGGGHHHHGGHHGH5GHHBG55ABGGHHGGGFGHHHGHHHHHHHHHHHHHGGGGGHHGGGGGGHHHHGFHHHHHHGHGHHGHHHHHHHGHHHHHHGGGGGHHHHHHHHHFHHHHHHHGGFGGGHGGGGGGF
@M02034:409:000000000-BFKT7:1:1101:26434:14867 1:N:0:24
AAAGTCGAGGTGCCTAAAGTGGCAACCCAGACTGTGGGGGATGTTGGTGGTGTAGAGCTTCCTGTAGCCGCATG
+
BCCCCFCCCCCCGGGGGGGGGGGHHHHGGHHGHB35FFCG0EAGHHH1AAFEA3F5A5AB5BBF@5B5@?E/EE
@M02034:409:000000000-BFKT7:1:1101:9054:14871 1:N:0:24
AAAGTCGAGGTGCCTAAAGTGGCAACCCAGACTCGGCCGTCTGTTGGTGGTGTAGAGCTTCCTGTAGCCGCATGGCGTTCGTACTTAAATATGGAACTAACCATTCCAATTTTCGCTGTCTCTTATACACATCTCCGAGCCCACGAGACC
+
BCCCBFCCCCBCGGGGGGGGGGGGHHHGGHHGHHGGGGGEEHGHHHHEFGEFGHHHHHHHHHHHHHHGHGGFGGHHGGGGGGHHHHHHHHHHHHFGGHGHHHHHHHGHHHHHHHGGGGGFHFHHHHHHFHFHHHHFGCCCFAHGGGGGGG
@M02034:409:000000000-BFKT7:1:1101:8531:14874 1:N:0:24
AAAGTCGAGGTGCCTAAAGTGGCAACCCAGACTGTGGGGAGG
+
BCCCBFBABBCCGGGGGGGGGGFHHHHGGHHGHH35BF222E
@M02034:409:000000000-BFKT7:1:1101:27720:14874 1:N:0:24
AAAGTCGAGGTGCCTAAAGTGGCAACCCAGACTAATAAGAAGGTTGGTGGTGTAGAGCTTCCTGTAGCCGCATGGCGTTCGTACTTAAATATGGAACTAACCATTCCAATTTTCGCTGTCTCTTATACACATCTCCGAGCCCACGAGACC
+
BCBCCFBC@BCCGGGGFGGGGGGHHHHGGHHGHHHHHHHGHHHHGHGGGGGGFHHFHHHHFHHHGFHGGGGGGGFFGEEGGGHHGHHDGHGFGHFDFHHHHGBGFHHGHHHHHFGDGGGHHHHHGGFHHHHHGHGEF@GGGEEFGDFGGG
@M02034:409:000000000-BFKT7:1:1101:26500:14877 1:N:0:24
AAAGTCGAGGTGCCTAAAGTGGCAACCCAGACTTTTTTTCTTGTTGGTGGTGTAGAGCTTCCTGTAGCCGCATGGCGTTCGTACTTAAATATGGAACTAACCATTCCAATTTTCGCTGTCTCTTATACACATCTCCGAGCCCACGAGACC
+
A3AAAFBBBBBBGGGGGGGGGFGHHHHGGHGGHHHFHGGHHHHHHFHEFGEFHHHFHHHHFGFHGHHHFFEEFGHHGGGGFGHHHHGFEGGHHHBGHHHHHHHGHHFDHHHHHGEGGGEHHHHHFGFFBGGHGHGFGCDCCFEFGCCGDF
@M02034:409:000000000-BFKT7:1:1101:17565:14885 1:N:0:24
AAAGTCGAGGTGCCTAAAGTGGCAACCCAGACTATGAATGAGGTTGGTGGTGTAGAGCTTCCTGTAGCCGCATGGCGTTCGTACTTAAATATGGTACTAACCATTCCAATTTTCGCTGTCTCTTATCCACCTCTCCGAGCCCACGAGACC
+
A3>AAF@ABBABGGGGGGGFGGGHHHHGGHDGHGFHHGHHDGHFGFAAC2BF13D5DGGF5FGH5A5DGEFEEEF10B>FEF2EFGH@GHHDFF44B4FG3E3FGEF4BFEGH4/?E/<BFGG44F34BB0BBGG2B</><?/C@/</?F
@M02034:409:000000000-BFKT7:1:1101:26004:14885 1:N:0:24
AAAGTCGAGGTGCCTAAAGTGGCAACCCAGACTGGGTGTGTTGTTGGTGGTGTAGAGCTTCCTGTAGCCGCATGGCGTTCGTACTTAAATATGGAACTAACCATTCCAATTTTCGCTGTCTCTTATACACATCTCCGAGCCCACGAGAC
+
ABAAAFBBBBAAFGGGGCGGGGGGHHHGGHCGHHHH3EEEEGHHHHE1FEFFH3F55AFHDGHHGEEFFEE@EFH1EEEFFEE1EGFHFHHHHG3EGGHHFAFFFFFFFHHHHB/EFFGDGHHHBD33F22BGFF2B/<@/?GGG@@?E
@M02034:409:000000000-BFKT7:1:1101:17582:14893 1:N:0:24
AAAGTCGAGGTGCCTAAAGTGGCAACCCAGACTATGAATGAGGTTGGTGGTGTAGAGCTTCCTGTAGCCGCATGGCGTTCGTACTTAAATATGGAACTAACCATTCCAATTTTCGCTGTCTCTTATACACATCTCCGAGCCCACGAGACC
+
CCCCCFCBCCCCGGGGGGGGGGGHHHHGGHHGHHHHHHHHHHHHHHGGGGFFGHHGHHHHHHHHHHHGHGGGGGHHGGGGGGHHHHGGHHGHHHHHGHGHHGHHHHGHHHHHHFGGGGEFHFHHFHGGHHHHHHFBFCDFGGHGGGGGGG
@M02034:409:000000000-BFKT7:1:1101:3536:14897 1:N:0:24
AAAGTCGAGGTGCCTAAAGTGGCAACCCAGACTGAGCCTCGGGTTGGTGGTGTAGAGCTTCCTGTAGCCGCATGGCGTTCGTACTTAAATATGGAACTAACCATTCCAATTTTCGCTGTCTCTTATACACATCTCCGAGCCCACG
+
ABBBBFBBBBABCGGGGGGGGGDFFHGGGGGGHHHGGGHHGCGCAFGFGGEGHFHFFBGHFBHHAEFBFEE>EEHFEEFEGFBHHGBEFGDGHHBDGHD3EBBFHFF4FGGHHBEEEFEFHFHHGHD?B2??FGFGCBFB>FFCC
@M02034:409:000000000-BFKT7:1:1101:7336:14908 1:N:0:24
AAAGTCGAGGTGCCTAAAGTGGCAACCCAGACTAGTATGATTGTTGGTGGTGTAGAGCTTCCTGTAGCCGCATGGCGTTCGTACTTAAATATGGAACTAACCATTCCAATTTTCGCTGTCTCTTATACACATCTCCGAGCCCACGAGACC
+
A>>>A3AAADAAGGGGGGGGGAFAGHH0CEFFFHGFGHGGFGHHGFHGGEEFFGHBGHHHFFHFGFHHHGGGEGHHGGGGGGGHGHFHFGGHHFGHGHD1FHFHHHHGHGHHHFE?FFFHFGGFGGDHHHFHHHHGGCCGGGHGGGGGGE
@M02034:409:000000000-BFKT7:1:1101:27201:14909 1:N:0:24
AAAGTCGAGGTGCCTAAAGTGGCAACCCAGACTCATAATCATGTTGGTGGTGTAGAGCTTCCTGTAGCCGCATGGCGTTCGTACTTAAATATGGAACTAACCATTCCAATTTTCGCTGTCTCTTATACACATCTCCGAGCCCACGAGACC
+
BCBCCFCCBCCCGGGGGGGGGGGHHHHGGHHGHHBGHHHFFGHHHHHGFGGFGFHEGGHHHGHHGHHHFFGEEGH1FEGFFEGHHHHHHHHHHHFBFHHGGFFHGHHGHHHHHHGEGGGHHHHHGHHHGHHHHHFFFCFGGGFGGDGGGG
@M02034:409:000000000-BFKT7:1:1101:24631:14913 1:N:0:24
AAAGTCGAGGTGCCTAAAGTGGCAACCCAGACTAATATTGTTGTTGGTGGTGTAGAGCTTCCTGTAGCCGCATGGCGTTCGTACTTAAATATGGAACTAACCATTCCAATTTTCGCTGTCTCTTATACACATCTCCGAGCCCACGAGACC
+
ABCBBFCCCCCCGGGGGGGFGGGHHHHGGHHGHHFGHHHHHGHHHHHGGGFFGHHHHHHHHHHHHHHHHGGGGGHHGGGGGGHGHHGGHHHHHHGHHHHHHHHHHHHHHHHHHHGGGGGHHHHHHHFHGGFHHHFHGGFFGGHGGFGGGG
@M02034:409:000000000-BFKT7:1:1101:23619:14915 1:N:0:24
AAAGTCGAGGTGCCTAAAGTGGCAACCCAGACTACGAAGCCGGTTGGTGGTGTAGAGCTTCCTGTAGCCGCATGGCGTTCGTACTTAAATATGGAACTAACCATTCCAATTTTCGCTGTCTCTTATACACATCTCCGAGCCCACGAGACC
+
BCCCBFCCCBCCGGGGGGGFGGGHHHHGGHGGHHHGGGGGHGGGGGGEFGEFGHHHGHHHHHHHGHHGHGGFGGHHGGGGGGHHHHFGHHHHHHFHFHFGHHHHHHGHHHHHHGGGGGFFHFHHGHHHHGFHFFFHG/CCGGHGGGGGGG
@M02034:409:000000000-BFKT7:1:1101:23315:14915 1:N:0:24
AAAGTCGAGGTGCCTAAAGTGGCAACCCAGACTTTGTCTTTGGTTGGTGGTGTAGAGCTTCCTGTAGCCGCATGGCGTTCGTACTTAAATATGGAACTAACCATTCCAATTTTCGCTGTCTCTTATACACATCTCCGAGCCCACGAGACC
+
CCCCCFCBCCCBGGGGGGGGGGGHHHHGGHHGHHHHGHHHHHHHHGGGFFFFGGHDGHHHHHHHGHHHHGGFFGHHGGGGGGHHHHHFGHHHHHFHHHHGHHFHHHGFHHHHHHGGGGFHHHHHGHHHHHHHHHHHG/CCGGHGG?DFGG
@M02034:409:000000000-BFKT7:1:1101:26500:14916 1:N:0:24
AAAGTCGAGGTGCCTAAAGTGGCAACCCAGACTGTTGCGAATGTTGGTGGTGTAGAGCTTCCTGTAGCCGCATGGCGTTCGTACTTAAATATGGAACTAACCATTCCAATTTTCGCTGTCTCTTATACACATCTCCGAGCCCACGAGACC
+
BBBCCFCCCCCCGGGGGGGGGGGHHHHGGHHGHHHHHHGGGGHGHHHEFGAFGHHHHGHHHHHHHHGGHGGEFGHGGGGGGGHHHHGHHHGHHHBDFHHFHHHHHHGHHHHHHHGGGGGHHGHHGHFHGHFHHGBFGFGCGGHGGGGGGG
@M02034:409:000000000-BFKT7:1:1101:16432:14927 1:N:0:24
AAAGTCGAGGTGCCTAAAGTGGCAACCCAGACTGATAATTATGTTGGTGGTGTAGAGCTTCCTGTAGCCGCATGGCGTTCGTACTTAAATATGGAACTAACCATTCCAATTTTCGCTGTCTCTTATACACATCTCCGAGCCCACGAGACC
+
AABCAFCBCCCCGGGGGGGGGGGGHHHGGHGGHHHHHHHHHHHHHHHEFGEFGGGGHHHHHHHHHHHHHGGEGGHHGGGGGFGHHHHGHHHHHHHHHHHHHHHHHHGHHHHHHHGGGGGGHHHHHHGHEFHHHGGGECGGGGHGGFGGGG
@M02034:409:000000000-BFKT7:1:1101:11212:14930 1:N:0:24
AAAGTCGAGGTGCCTAAAGTGGCAACCCAGACTTGGTGTCCTGTTGGTGGTGTAGAGCTTCCTGTAGCCGCATGGCGTTCGTACTTAAATATGGAACTAACCATTCCAATTTTCGCTGTCTCTTATACACATCTCCGAGCCCACGAGACC
+
BCCCCFCACCCCGGGGGGGFGGGHHHHGGHHGHHHGHGHHHGHGHHGEGGGGHGHFGFHHFHHHHHHFGGGEGGHGGGGGGFGHHHFGHHHGHHFFGHHHFHHGHGHHHHHHHGGGGGGGHHHHFHBGFGHHHGFGDBFGCFEFCFGGGF
@M02034:409:000000000-BFKT7:1:1101:18032:14934 1:N:0:24
AAAGTCGAGGTGCCTAAAGTGGCAACCCAGACTAAGACGAAGGTTGGTGGTGTAGAGCTTCCTGTAGCCGCATGGCGTTCGTACTTAAATATGGAACTAACCATTCCAATTTTCGCTGTCTCTTATACACATCTCCGAGCCCACGAGACC
+
ABABBFCCCCCCGGG5GGGGGGGHHHHGGHHGHHHHHHGGGGGGHHGGGGEFHGHHHHGHHHHHHHHHHGGFGGHHGGGGGGGHHHFHHFHHHHHHHHHHHHGHGHHHHHHHHHGGGGGHHHHHGHGHFHHGHHHHDCCGGGHGGCCGGE
@M02034:409:000000000-BFKT7:1:1101:6874:14939 1:N:0:24
AAAGTCGAGGTGCCTAAAGTGGCAACCCAGACTCTGTTTATTGTTGGTGGTGTAGAGCTTCCTGTAGCCGCATGGCGTTCGTACTTAAATATGGAACTAACCATTCCAATTTTCGCTGTCTCTTATACACATCTCCGAGCCCACGAGACC
+
ABBCBFCCCCCCGGGGGGGGGGGHHHHGGHHGHHHHGHHHHHHHHHHGFGEFHHHHHHHHHHHHHHHHHFGFGGHHGFGGEFGHHHHFHHHHHGGFFHGGHHHHHHHHHHHHHHGGGGFHHHHHFHHHGHGHGHFFFFGGGGHGGGGGGF
@M02034:409:000000000-BFKT7:1:1101:15573:14939 1:N:0:24
AAAGTCGAGGTGCCTAAAGTGGCAACCCAGACTGCGCCTACTGTTGGTGGTGTAGAGCTTCCTGTAGCCGCATGGCGTTCGTACTTAAATATGGAACTAACCATTCCAATTTTCGCTGTCTCTTATACACATCTCCGAGCCCACGAGACC
+
ABB@ADAAA?BBGGG5FDEGGGFHHHHGFHCGGE3E2EAECGHEGGEEF?EFFHGEGGHHGHHHGHDGHGGEEF1FEE>FE??FFHHH3FGBGE@@GCFGFHFGHDGFFGDGHFCEFFEFHBGHGHF3F2BGGHGHFCGCG/?C/>@DC?
@M02034:409:000000000-BFKT7:1:1101:7002:14950 1:N:0:24
AAAGTCGAGGTGCCTAAAGTGGCAACCCAGACTCAGATTAAGGTTGGTGGTGTAGAGCTTCCTGTAGCCGCATGGCGTTCGTACTTAAATATGGAACTAACTATTCCAATTTTCGCTGTCTCTTAT
+
AA?A>FA1DDAA1FGDB1BFEFFHFGHGGHH0FH1EAGHGHHGHHF/AA/EFF1D211AFDHHGGFAF1EE/BB00>>>F?A0FGHFFEGHEEB11B@BF111F>>F22F1B>2>EEE<12BB21B
@M02034:409:000000000-BFKT7:1:1101:21139:14951 1:N:0:24
AAAGTCGAGGTGCCTAAAGTGGCAACCCAGACTAAGACGCAGGTTGGTGGTGTAGAGCTTCCTGTAGCCGCATGGCGTTCGTACTTAAATATGGAACTAACCATTCCAATTTTCGCTGTCTCTTATACACATCTCCGAGCCCACGAGACC
+
CCCCCFCBCBCCGGGGGGGGGGGHHHHGGHHGHHHHGHGGEGGHHHGGGGGGHGHHHHHHHHHHHHHHHGGGGGHHGGGGGGFHHHGGHGGHHHHHHHHHHHHGHHGHHHHHHGEGGGGHHHHHGHHHFHFHHHHFFDCGGGHGGGGGGG
@M02034:409:000000000-BFKT7:1:1101:18030:14952 1:N:0:24
AAAGTCGAGGTGCCTAAAGTGGCAACCCAGACTAAGACGAAGGTTGGTGGTGTAGAGCTTCCTGTAGCCGCATGGCGTTCGTACTTAAATATGGAACTAACCATTCCAATTTTCGCTGTCTCTTATACACATCTCCGAGCCCACGAGACC
+
CCCCCFBCCCCCGGGGGGGGGGGHHHGGGHHGHFEHFH?C2EGHHH?EF?FFF3F5DE3FGHHHGGGDFAE@EFH1EEEEFEBGHHHGHHHFGG3?F?GHC03BDGHBFGDHFDEEF?<FDHGF?FBDFBDCFFH2C?@DCGGFFCC?.C
@M02034:409:000000000-BFKT7:1:1101:8114:14963 1:N:0:24
AAAGTCGAGGTGCCTAAAGTGGCAACCCAGACTGTTGTTGGGGTTGGTGGTGTAGAGCTTCCTGTAGCCGCATGGCGTTCGTACTTAAATATGGAACTAACCATTCCAATTTTCGCTGTCTCTTATACACATCTCCGAGCCCACGAGACC
+
CCCCCFCACCCBGGGGGGGGGGGHHHHGGHHGHHHHHHHHGGGEFGGGGGGFHHHHHHHHHHHHHHHHHGGGGGHHGGGGGGHHHHFGHHHHHHHHGHHHGHFHHHHHHHHHHFGGGGGGHHHHHHGHFHHGGHFFFF?CGGHGGGGGGG
@M02034:409:000000000-BFKT7:1:1101:11786:14981 1:N:0:24
AAAGTCGAGGTGCCTAAAGTGGCAACCCAGACTAAGAAGAATGTTGGTGGTGTAGAGCTTCCTGTAGCCGCATGGCGTTCGTACTTAAATATGGAACTAACCATTCCAATTTTCGCTGTCTCTTATACACATCTCCGAGCCCACGAGACC
+
CCDDDFCCCDCBGGGGGGGGGGGHHHHGGHHGHHHHHHHGHGHHHHHGFGFFGGHHHHHHHHHHGHHHHFGEGGHHGGGGGGHHHHHHHHHHHHFHGHHHHHGHHHHHHHHHHHGGGGGHHHHHDHHHHHHHHHHHGGGGGGHGGGGGGF
@M02034:409:000000000-BFKT7:1:1101:9700:14987 1:N:0:24
AAAGTCGAGGTGCCTAAAGTGGCAACCCAGACTAAGCTTCAGGTTGGTGGTGTAGAGCTTCCTGTAGCCGCATGGCGTTCGTACTTAAATATGGAACT
+
AAAAAFAAADAAFGGDG1BF1EF0GCFGCCEFHGA1FHGFFHHGHCEGFEEGHHGFHFHHDGGHHFGFGEEEEFEGEGGGFGBEFGF@GF2GHF1@CG
@M02034:409:000000000-BFKT7:1:1101:10952:14992 1:N:0:24
AAAGTCGAGGTGCCTAAAGTGGCAACCCAGACTACGACGACTGTTGGTGGTGTAGAGCTTCCTGTAGCCGCATGGCGTTCGTACTTAAATATGGAACTAACCATTCCAATTTTCGCTGTCTCTTATACACATCTCCGAGCCCACGAGAC
+
CCCCCFCCCCCCGGGGGGGGGGGHHHHGGHHGHHFGE2EEAEGHHHHGGGGGHHHHGHHHHHHHHHHHHGGGGGHHGGGGGGHHHHHHHHHHHHHHHHHHHHFGHHHHHHHHHHGGGGGHHHHHHHGFHHEFFHHGGFCCGGHGGGGGG
@M02034:409:000000000-BFKT7:1:1101:4582:14993 1:N:0:24
AAAGTCGAGGTGCCTAAAGTGGCAACCCAGACTCGTGAGTAGGTTGGTGGTGTAGAGCTTCCTGTAGCCGCATGGCGTTCGTACTTAAATATGGAACTAACCATTCCAATTTTCGCTGTCCTTATACACATCTCCGAGCCCACGAGACCA
+
CCCCCFCBCCCCGGGGGGGGGGGHHHHGGHHGHHGHHHGGHHHHHHGGFGGGHHHFHHHHGHHHHHHHGGGEGGHGGGGGGGGHHHHHHHHHHHGFHHGHGHEHHHGEHHHHHHGGGGGHHHHHHHHHHGHHHGHGFGGGGHGGGGGGGF
@M02034:409:000000000-BFKT7:1:1101:3556:14995 1:N:0:24
AAAGTCGAGGTGCCTAAAGTGGCAACCCAGACTTTTCCTCTTGTTGGTGGTGTAGAGCTTCCTGTAGCCGCATGGCGTTCGTACTTAAATATGGAACTAACCATTCCAATTTTCGCTGTCTCTATACACATCTCCGAGCCCACGAGACCA
+
BBBBBFBABBAABGEGFDGFBGGGFHHGGHEGHHHGH3FGGGHHHHHGGGGFFGG5FEHHBFHHH5FFHEEEGFHFGGGGGAGHGHGHEFEHHBGBEC3BFGDFBFBGHGHFH4E>EEG3GEFGHFBGC2GFGBFE/B/<FGGFFGGAFC
@M02034:409:000000000-BFKT7:1:1101:28512:14999 1:N:0:24
AAAGTCGAGGTGCCTAAAGTGGCAACCCAGACTGATCTGTAGGTTGGTGGTGTAGAGCTTCCTGTAGCCGCATGGCGTTCGTACTTAAATATGGAACTAACCATTCCAATTTTCGCTGTCTCTTATACACATCTCCGAGCCCACGAGACC
+
ABABBFBABBBBGGGGGGGBFGGHHHHGGGGGHHHHGGGBFGHGGHGGGGGGHHHDGFFHHHHHGGHHHGGEGGHFGGGGGGHHHHFGHHGHHH@EFGFEF?DGHFHFFGEHHEEGGFGFHGHHFGFG3FGFGHHD?//BCEGGG@DGGE
@M02034:409:000000000-BFKT7:1:1101:24290:15001 1:N:0:24
AAAGTCGAGGTGCCTAAAGTGGCAACCCAGACTTCTGTGTCTGTTGGTGGTGTAGAGCTTCCTGTAGCCGCATGGCGTTCGTACTTAAATATGGAACTAACCATTCCAATTTTCGCTGTCTCTTATACACATCTCCGAGCCCCACGAGAC
+
BBCCCFCCCCCCGGGGGGGFGGGHHHHGGHHGHHHHHHHHHHHHHHHEFGEFHHHHHHHHGHHHHHHHHGGGGGHHGGGGGGHHHHHHHHHHHHHHGHHHHHHHHHFHHHHHHHGGGGGFHGHHHHHHGFFHHHHFGGCDGGGGGGCGGG
@M02034:409:000000000-BFKT7:1:1101:28115:15013 1:N:0:24
AAAGTCGAGGTGCCTAAAGTGGCAACCCAGACTAGGCCGGATGTTGGTGGTGTAGAGCTTCCTGTAGCCGCATGGCGTTCGTACTTAAATATGGAACTAACCATTCCAATTTTCGCTGTCTCTTATACACATCTCCGAGCCCACGAGACC
+
BCBCAFCCCCBBGGGGGGGGGGGHHHHGGHHGHGHHHHGGEGGHHHHFFGFFHHHGHHHHHHHHHHHFHGGCFGHHGGGGGGHHHHGGHHHHHHGHGHHHHHGHHHHHHHHHHHGGGGGHHHHHHHFHGGHHHHGHG?DDGGHGGDGGGE
@M02034:409:000000000-BFKT7:1:1101:4585:15013 1:N:0:24
AAAGTCGAGGTGCCTAAAGTGGCAACCCAGACTCGTGAGTAGGTTGG
+
>1AAAFAAD1>AGGGGGG1BDEFHHCFFFGAFHH0BF0AF2F11BFA
@M02034:409:000000000-BFKT7:1:1101:24524:15024 1:N:0:24
AAAGTCGAGGTGCCTAAAGTGGCAACCCAGACTACGATTCTTGTTGGTGGTGTAGAGCTTCCTGTAGCCGCATGGCGTTCGTACTTAAATATGGAACTAACCATTCCAATTTTCGCTGTCTCTTATACACATCTCCGAGCCCACGAGACC
+
CCCCBFBBCCCCGGGGGGGGGGGHHHHGGHHAHF3AAAGDHGHHGA2EA1ECA3D5DF3AAAEFGDGD3EGEFGA1>?>CEE2F1DGBFFG@FD33BFGH303B34B4BGFHGE<EFA?FGHHFDH33F2F2GHHBACFGD?</</<<AF
@M02034:409:000000000-BFKT7:1:1101:8336:15038 1:N:0:24
AAAGTCGAGGTGCCTAAAGTGGCAACCCAGACTAGAATAAGGTTGGTGGTGTAGAGCTTCCTGTAGCCGCATGGCGTTCGTACTTAAATATGGAACTAACCATTCCAATTTTCGCTGTCTCTTATACACATCTCCGAGCCCACGAGACCA
+
BCCCBFCCCCBBGGGGGGGFGGGHHHHGGHHGHHHHHHHHHHGHHGEFFBFFFHHHHHHHHHHHHHHHGGGGEHFGEEGGGHHHHHHHHHHHHHHGHGHHHGHHHHHHHHHHHGGGGEGHHHHFHHGHHHHHHHHGCCGGGHGGGGGGGF
@M02034:409:000000000-BFKT7:1:1101:23133:15047 1:N:0:24
AAAGTCGAGGTGCCTAAAGTGGCAACCCAGACTCAGCCTGGTGTTGGTGGTGTAGAGCTTCCTGTAGCCGCATGGCGTTCGTACTTAAATATGGAACTAACCATTCCAATTTTCGCTGTCTCTTATACACATCTCCGAGCCCACGAGACC
+
CCCCCFCCCCCCGGGGGGGGGGGHHHHGGHHGHHHHHHHHHHHHGHHGGGFFGHHHHHHHHHHHHHHHHGGFGGHHGGGGGEHHHHGGHHGHHHHHHHGFHHHHHHGHHHHHHHGGGGGGHHHHHHHHHHHHHHGHDCCFGGHGGCGGGG
@M02034:409:000000000-BFKT7:1:1101:6611:15047 1:N:0:24
AAAGTCGAGGTGCCTAAAGTGGCAACCCAGACTATGGATCAGGTTGGTGGTGTAGAGCTTCCTGTAGCCGCATGGCGTTCGTACTTAAATATGGAACTAACCATTCCAATTTTCGCTGTCTCTTATACACATCTCCGAGCCCACGAGACC
+
CCCCCFCCCCCCGGGGGGGGGGGHHHHGGHHFHHHFFGFHHHHFFHGEFDFEFEGDFFGGEGFHHFGGFFGEEFFAEEEEEECEHGGFHHHHHH33GFHHBCDGF4GBFGGHHDEGGFEGFHGFBGGFGFFFHHHFG??DCGEFC?@DGE
@M02034:409:000000000-BFKT7:1:1101:26990:15049 1:N:0:24
AAAGTCGAGGTGCCTAAAGTGGCAACCCAGACTAATAAGCGGGTTGGTGGTGTAGAGCTTCCTGTAGCCGCATGGCGTTCGTACTTAAATATGGAACTAACCATTCCAATTTTCGCTGTCTCTTATACACATCTCCGAGCCCACGAGACC
+
BBBBBFBBBBBBGGGFGGGGGGGHHHHGGHHGHHGHHHHHGGGEFGGGGGEFGHHHHHHHHHHHHHHFHGG@FGHHGGGGGGHHHHGGFHGHHGGFFHHHHHHHHHHHHHHHHHGGGGGHHHHHHHHHDHGHHHGGG?GGCGHGGCFDDG
@M02034:409:000000000-BFKT7:1:1101:28495:15053 1:N:0:24
AAAGTCGAGGTGCCTAAAGTGGCAACCCAGTCTGTTGGTGGTGTTTTTCTTCCTGTAGCCGCATGGCGTTCGTACTTAAATATGGAACTAACCATTCCAATTTTCGCTGTCTCTTATACACATCTCCGAGCCCACGAGACAGGC
+
BBBBBFBBBBABGGGGGGGGGGGHHHHGGH3FGHHHFCEFGGCH2B2AFGHHHHHHGHHHGGEEGHHGEGGGGEHHHGGFFDGGEDDHHHGHHHHHHHHHHHHHGEGGGGHHHHHFHHHHHHGHHHHDCCGGGHGF@D?DC0?C
@M02034:409:000000000-BFKT7:1:1101:2449:15055 1:N:0:24
AAAGTCTAGGTGCCTAAAGTGGCAACCCAGACTAATAAGC
+
>A1A13@3@1B@CGDGGGFF1BF1BGEAABAF11A1AF1A
@M02034:409:000000000-BFKT7:1:1101:23041:15057 1:N:0:24
AAAGTCGAGGTGCCTAAAGTGGCAACCCAGACTCCGACTCCGGTTGGTGGTGTAGAGCTTCCTGTAGCCGCATGGCGTTCGTACTTAAATATGGAACTAACCATTCCAATTTTCGCTGTCTCTTATACACATCTCCGAGCCCACGCGACC
+
CCCCCFBBCCBCGGGGGGGGGGGHHHHGGHHEHG3A2EEEFDFGGECGE1EFC3F55BFE5FGB55F53EF>F?C1>EEF?E21?GFDFGHFFF33FFHH303B?4F??F?HH4<EGGEHFHHHGFGDH222GGH2?/BCCGFFG.-<C@
@M02034:409:000000000-BFKT7:1:1101:2426:15059 1:N:0:24
AAAGTCGAGGTGCCTAAAGTGGCAACCCAGACTAAGAAGCAGGTTGGTGGTGTAGAGCTTCCTGTAGCCGCATGGCGTTCGTACTTAAATATGGAACTAACCATTCCAATTTTCGCTGTCTCTTATACACATCTCCG
+
CCCCCFCCCCCCGGGGGGGGGGGHHHHGGHHGHHHHFFGFAAGHFHFEAAEE13F5AAAB5FFFF5A5BAE0EEA1>?>1??2?CFG33BG@EE33ECGH303B?4F4?F3G44>/E</BBBDE4?D?GBF2BFG2B
@M02034:409:000000000-BFKT7:1:1101:9717:15060 1:N:0:24
AAAGTCGAGGTGCCTAAAGTGGCAACCCAGACTGGGCGTTTTGTTGGTGGTGTAGAGCTTCCTGTAGCCGCATGGCGTTCGTACTTAAATATGGAACTAACCATTCCAATTTTCGCTGTCTCTTATACACATCTCCGAGCCCACGAGAC
+
BCCCCFCCCCCCGGGGGGGGGGGHGHHGGHGGH32B22A2A2BFGHHEFDFFHGHHHHHHHHHHHGGHHGGEEFGFGGGGGGHHHHFDGHFGHHBGHHGBFGFGGHFFHHHHHHEDGGGHHGHHFGFHEHFHHHFHGCDCGGHGGGGGG
@M02034:409:000000000-BFKT7:1:1101:27312:15061 1:N:0:24
AAAGTCGAGGTGCCTAAAGTGGCAACCCAGACTACGGAGGATGTTGGTGGTGTAGAGCTTCCTGTAGCCGCATGGCGTTCGTACTTAAATATGGAACTAACCATTCCAATTTTCGCTGTCTCTTATACACATCTCCGAGCCCACGAGAC
+
BBAABFABBBABGGGGGGGGGFGHHHHGGHHGGGGDG?ECEHHHHFG1AAFFCDB5DDAGFGHGHHDEFE?0?FGEF>E?EEBGHGGFHHGFHF3BFEFGFA3B3BG?BFDGFE<<EF/23FGFDB3BF?2BFGHFD//<BFEG/<</A
@M02034:409:000000000-BFKT7:1:1101:19634:15074 1:N:0:24
AAAGTCGAGGTGCCTAAAGTGGCAACCCAGACTTCGTTTCTTGTTGGTGGTGTAGAGCTTCCTGTAGCCGCATGGCGTTCGTACTTAAATATGGAACTAACCATTCCAATTTTCGCTGTCTCTTATACACATCTCCGAGCCCACGAGACC
+
A?1AAD>A@1A>CCFEG1AEGDFHHHHGGGHGGHHGHHFHHHFDFGFACEFFFGGDGFHHHHEHHGFHHCCEEGGHGFGFAEHHHHFHFGD@GGFFFGH1G0B1DFFFGGHGHG?EGGGHHFFGFGDHFGGHFHHFG/C?/FFFC</?AF
@M02034:409:000000000-BFKT7:1:1101:20970:15075 1:N:0:24
AAAGTCGAGGTGCCTAAAGTGGCAACCCAGACTGATTTTTCGGTTGGTGGTGTAGAGCTTCCTGTAGCCGCATGGCGTTCGTACTTAAATATGGAACTAACCATTCCAATTTTCGCTGTCTCTTATACACATCTCCGAGCCCACGAGACC
+
CCCCCFCACCCCGGGGGGGGGGGHHHHGGHHGHHHHHHHHHGGGGGGGGGEFHHHGHHHHHHHHHHHHHGGGGGHHGGGGGGHHHHHGHHFHHHHHGHHGHHHHHHFHGHHHHGGGGGGHHHHHHHHHHHGHHHHHGCGCGGHGGGGGGG
@M02034:409:000000000-BFKT7:1:1101:24062:15080 1:N:0:24
AAAGTCGAGGTGCCTAAAGTGGCAACCCAGACTAAGAATCAGGTTGGTGGTGTAGAGCTTCCTGTAGCCGCATGGCGTTCGTACTTAAATATGGAACTAACCATTCCAATTTTCGCTGTCTCTATACACATCTCCGAGCCCACGAGACCA
+
AAA1AF?A@D1AGGGGGGGGGFECGCEAF0BAFGFEFDFGHG1GGF?/BAAFGB12FEAFHCGDFHGBFE/>>EHAE>EAG/>?/EF1GGDGFBBFGGGFGFGGGHHBGG1GHDEGGGEHBFF2GGFDGBGHHHHG?GCGGGEGGGAEA?
@M02034:409:000000000-BFKT7:1:1101:24080:15081 1:N:0:24
AAAGTCGAGGTGCCTAAAGTGGCAACCCAGACTAAGAATCAGGTTG
+
CDDDCFDCCCCDGGGGGGGGGGGHHHHGGHFCFBEA3AF55BGHDG
@M02034:409:000000000-BFKT7:1:1101:18262:15081 1:N:0:24
AAAGTCGAGGTGCCTAAAGTGGCAACCCAGACTTAGAATATGGTTGGTGGTGTAGAGCTTCCTGTAGCCGCATGGCGTTCGTACTTAAATATGGAACTAACCATTCCAATTTTCGCTGTCTCTTATACACATCTCCGAGCCCACGAGACC
+
BCCCCFCCCCCCGGGGGGGGGGGHHHHGGHHGHHHHHHHHHHHHHGGGGGGFHGHHHHHHGHHHHHHHHGGFFGHHGGGGGGHHHHHHHHHHHHGHHHHHHHHHHHGHHHHHHHGGGGGHHHHHGHDFHGHGHHHHF@DGGGHGGGGGGE
@M02034:409:000000000-BFKT7:1:1101:19647:15085 1:N:0:24
AAAGTCGAGGTGCCTAAAGTGGCAACCCAGACTTCGTTTCTTGTTGGTGGTGTAGAGCTTCCTGTAGCCGCATGGCGTTCGTACTTAAATATGGAACTAACCATTCCAATTTTCGCTGTCTCTTATACACATCTCCGAGCCCACGAGACC
+
BCCCCFCCCCCCGGGGGGGGGGGHHHHGGHHGHHHGHHGHHHHHHHHGGGEFGHHHHHHHHHHHHHHHHGGGGGHHGGGGGGHHHHHHHHHHHHHGGHHHHHHHHHGHHHHHHFFGGGGHHHHHGHHHHHFHHHFGGFGGGGHGGGGGGG
@M02034:409:000000000-BFKT7:1:1101:26771:15085 1:N:0:24
AAAGTCGAGGTGCCTAAAGTGGCAACCCAGACTCTTTATAATGTTGGTGGTGTAGAGCTTCCTGTAGCCGCATGGCGTTCGTACTTAAATATGGAACTAACCATTCCATTTTT
+
CCCCCFCCCCCCGGGGGGGGGGGHHHHGGHAFH3FG5FG5ADGFBGFGFGGGHGHFGHHHHHHHFFHHHGGEGGHFGGEFGGFHGHHHHGGHFH3GHGGHFCFHHH4F4DFHD
@M02034:409:000000000-BFKT7:1:1101:2634:15100 1:N:0:24
AAAGTCGAGGTGCCTAAAGTGGCAACCCAGACTCTTACGACTGTTGGTGGTGTAGAGCTTCCTGTAGCCGCATGGCGTTCGTACTTAAATATGGAACTAACCATTCCAATTTTCGCTGTCTCTTATACACATCTCCGAGCCCACGAGACC
+
CCCCCFABDBCCGGGGGGGGGGGHHHHGGGHGHCHHHGGGGGGHHHHGGGGGHHHGHHHHHHHHHHHHHGGGGGHHGGGGGGHHHHHFHHHHHHFGGHGHGHHHHHHGFHGHHHGGGGGHHHHHHHHHHHHHHHHGGGGGGGHGGGGGGG
@M02034:409:000000000-BFKT7:1:1101:11133:15103 1:N:0:24
AAAGTCGAGGTGCCTAAAGTGGCAACCCAGACTCAGCTTCAGGTTGGTGGTGTAGAGCTTCCTGTAGCCGCATGGCGTTCGTACTTAAATATGGAACTAACCATTCCAATTTTCGCTGTCTCTTATACACATCTCCGAGCCCACGAGACC
+
AAAAAFBAD?ABFGGFGFGGFGGBGHHG2FAFHHH335FGF53DFFEFEGAFHGGGHEGHHGHHGEGFHGFEGFHHGGGGGEGHGHHHHHHHHHB3FFFFGFHHHHEG4FGGHHGGFDEHHFHFGGHHGFGGGFDBD/CCDGEACC??E<
@M02034:409:000000000-BFKT7:1:1101:4718:15104 1:N:0:24
AAAGTCGAGGTGCCTAAAGTGGCAACCCAGACTAAGACGAATGTTGGTGGTGTAGAGCTTCCTGTAGCCGCATGGCGTTCGTACTTAAATATGGAACTAACCATTCCAATTTTCGCTGTCTCTTATACACATCTCCGAGCCCACGAGACC
+
BBBBBFABBBAAGGGGGGGGGGGGHHHGGHHGHHHHHHGFGHHHHHGEFGAFHHHHHHHHHGHHGHHHHGGGGGHHGGGGGGHHHHGFHHBGFGFEHHHFHHGHFHHGHHHHHHGFGGGHHHHHGHFHEFBGFHGGGFCCG//FCCGGGG
@M02034:409:000000000-BFKT7:1:1101:6830:15104 1:N:0:24
AAAGTCGAGGTGCCTAAAGTGGCAACCCAGACTACGCATGAGGTTGGTGGTGTAGAGCTTCCTGTAGCCGCATGGCGTTCGTACTTAAATATGGAACTAACCATTCCAATTTTCGCTGTCTCTTATACACATCTCCGAGCCCACGAGACC
+
CCCCCFCBCCCCGGGGGGGGGGGHHHHGGGHGHHHGGGGGHHHHHHGGFGAFFHHHGHHHHHHHHHHHHGGGGGHHGGGGGGHHHHHHHHFHHHHGHHHGHHHHHHHHHHHHHHGGGGGGHHHHHHGHHHFHHHGHG?GFGGHGGGGGGE
@M02034:409:000000000-BFKT7:1:1101:4502:15105 1:N:0:24
AAAGTCGAGGTGCCTAAAGTGGCAACCCAGACTAATGGTGGTGTTGGTCTTCCTGT
+
1A>1AFAA1A1AFFGGGGGGG1FCB0F0B0CA1F1DD1D1E/AFA//EDFDA1BGF
@M02034:409:000000000-BFKT7:1:1101:24638:15108 1:N:0:24
AAAGTCGAGGTGCCTAAAGTGGCAACCCAGACTTCGCATCGTGTTGGTGGTGTAGAGCTTCCTGTAGCCGCATGGCGTTCGTACTTAAATATGGAACTAACCATTCCAATTTTCGCTGTCTCTTATACACATCTCCGAGCCCACGAGACC
+
BCCCCFBCCCCCGGGGGGGGGGGHHHHGGHHGHHHGGGFGGHHHHHHEFEGFGEGFGHHHFHHHHHHHHGGEEGFFGGGGGGHHHHHGHGGGHHEHGHHHGH3GFHHHEGGHHHFGGGEHHHHHGH3FFGDGGHHGGCGCGEHGG?@CGF
@M02034:409:000000000-BFKT7:1:1101:24463:15113 1:N:0:24
AAAGTCGAGGTGCCTAAAGTGGCAACCCAGACTGATATTTTCGTTGGTGGTGCAGAGCTTCCTGTAGC
+
BCCCBFBBCBCCGGGGGGGFGGGGHHHGGHHGHC3F55FBDBFHF22A22BA3BD5ABA35B55G555
@M02034:409:000000000-BFKT7:1:1101:2645:15116 1:N:0:24
AAAGTCGAGGTGCCTAAAGTGGCAACCCAGACTCTTACGACTGTTGGGGGTGTTGA
+
BBBABFAB3AAAGGGGGGGGGDFHHGHGGHHGHFHFGGGGGGEHF32AA0AAA1B5
@M02034:409:000000000-BFKT7:1:1101:16599:15120 1:N:0:24
AAAGTCGAGGTGCCTAAAGTGGCAACCCAGACTACTAATGCGGTTGGTGGTGTAGAGCTTCCTGTAGCCGCATGGCGTTCGTACTTAAATATGGAACTAACCATTCCAATTTTCGCTGTCTCTTATACACATCTCCGAGCCCACGAGACC
+
BCCCBFCCCCCCGGGGGGGGGGGHHHHGGHHGHHHHHHHHHGGGFGGFGGEFHHHHHHHHHHHHHHHGHGGFGGHHGGGGGGGEHHHGHHHHHGHHHHGHHHHHHHHHHHHHHGGGGGGHHHHHHHFHDFFGHHHGGCGGGGGGG@DDDF
@M02034:409:000000000-BFKT7:1:1101:4722:15121 1:N:0:24
AAAGTCGAGGTGCCTAAAGTGGCAACCCAGACTAAGACGAATGATGGTGGTGTAGAGCTTCCTGTAGCCGCATGGCGTTCGTACTTAAATATGGAACTAACCATTCCAATTCTCGCTGTCTCTTATACACATCTCCG
+
>AA>ADAA?DAAFGFFGGFDFGDFHHFDGHHGHGHGHHGGGEG3DEFEGEEFFDGGHG3F5GHFGHHHHG?EEGGHGGFFGEFFHHFDDFFDG33FGBFFFHFFHGHFFGH44FFEGGGG4B?GFGFFFFG2BFFDA
@M02034:409:000000000-BFKT7:1:1101:7193:15122 1:N:0:24
AAAGTCGAGGTGCCTAAAGTGGCAACCCAGACTCCGCCTCCTGTTGGTGGTGTAGAGCTTCCTGTAGCTGCATGGCGTTCGTACTTAAATATGGAACTAACCATTCCAATTTTCGCTGTCTTTATACACATCTCCGAGCCCACGAGACCA
+
CCCCCFCBCCCCGGGGGGGGGGGHHHHGGHHGHHHGGGGGHHHHHHHGGGEFHHHGGHHHHHHHHHHH5BFGGHHHGGGGGGHHHHFGHHHHHHHHGHGHHHGHHHHHHHHHHHGGGGGHHHHHHHGHGHHHHHFGFGGCGHGGGGGGGF
@M02034:409:000000000-BFKT7:1:1101:19752:15122 1:N:0:24
AAAGTCGAGGTGCCTAAAGTGGCAACCCAGACTTTTTTGCGGGTTGGTGGTGTAGAGCTTCCTGTAGCCGCATGGCGTTCGTACTTAAATATGGAACTAACCATTCCAATTTTCGCTGTCTCTTATACACATCTCCGAGCCCACGAGACC
+
BBBBBFBBDBBBGGGGGGGGGGGHHHHGGHGGHHHHHGGHGGGGFFGGGGGGHHHFHHHHHHHHHHHHHGGGGGHHGGGGGGFHHHFFHHGHHHFFHHFHHHHHHHGHHHHHHHGGGGFFHHHHGHGHFFFHHHFFGCDCDFHFGCC?AE
@M02034:409:000000000-BFKT7:1:1101:26081:15122 1:N:0:24
AAAGTCGAGGTGCCTAAAGTGGCAACCCAGACCCCGCCTTCGGTTGGTGGTGTAGAGCTTCCTGTAGCCGCATGGCGTTCGTACTTAAATATGGAACTAACCATTCCAATTTTCGCTGTCTCTTATACACATCTCCGAGCCCACGAGAC
+
CCCCCFCBBCCCGGGGGGGFGGGHHHHGGHHGEHEAEEG2A2BFEGGGFGEFHHHHHHHHHHHHGHHHHGGEGGHHGGGGGFHHHHHGFHHHHHGHGHGFHHHHHHGHHHHHHHGGGGFHHHHHGHFHHHHHFHGFGCCCFGHGGCCDG
@M02034:409:000000000-BFKT7:1:1101:16619:15123 1:N:0:24
AAAGTCGAGGTGCCTAAAGTGGCAACCCAGACTACTAATGCGGTTGGTGGTGTAGAGCTTCCTGTAGCCGCATGGCGTTCGTACTTAAATATGGAACTAACCATTCCAATTTTCGCTGTCTCTTATACACATCTCCGAGCCCACGAGACC
+
ABAAAFBBBBAAGGGGCFG6GGGHHHHGGHHGHHGHHHHGHGGGGGGGFGEFGGGFHGHHHGHHHFHGHGGGGGHHGGGGGGEHGHHHGHFHHHGFFBFFHHFHHHFGEHHGHGGFGGFFFFHHHHHDDG2CGHHHA<CBDEHEGFG/EF
@M02034:409:000000000-BFKT7:1:1101:19694:15126 1:N:0:24
AAAGTCGAGGTGCCTAAAGTGGCAACCCAGACTCGTTATCTGGTTGGTGGTGTAGAGCTTCCTGTAGCCGCATGGCGTTCGTACTTAAATATGGAACTAACCATTCCAATTTTCGCTGTCTCTTATACACATCTCCGAGCCCACGAGAC
+
ABBCCFCCCCCCGGGGGGGGGGGHHHHGGHHGHH2B2AB5AGHGHGGGGGGGHHHHHHHHHHHHHHHHHGGFEGHHGGGGGGHHHHHGHHGHHHGFHHHHHHHHHHGHHHHHHHGGGGGGHHHHHHHHHHHHHHHGGGGGGGHGGGFGG
@M02034:409:000000000-BFKT7:1:1101:28569:15126 1:N:0:24
AAAGTCGAGGTGCCTAAAGTGGCAACCCAGACTAAGACTCAGGTTGGTGGTGTAGAGCTTCCTGTAGCCGCATGGCGTTCGTACTTAAATATGGAACTAACCATTCCAATTTTCGCTGTCTCTTATACACATCTCCGAGCCCACGAGACC
+
BCCCBFCBCCBBGGGGGGGGGGGGHHHGGHHGHHHHHHHHHHHHGHGGFGFFGHGGHHHHGHHHHHHGHGGGGGHGFFGGGGHHHHGGHHHHHFFFHHGGHHHHHHFFHHHHHHGGGGGHGHHHHHHGHGHHHHHHG/?BCFHGGGGFGG
@M02034:409:000000000-BFKT7:1:1101:25653:15131 1:N:0:24
AAAGTCGAGGTGCCTAAAGTGGCAACCCAGACTAATTGGCGGGTTGGTGGGGT
+
CCCCCFCBCDBBGGGGFGGGGGGHHHHGGHHGHHHH553A2E0E1E01B10>>
@M02034:409:000000000-BFKT7:1:1101:5802:15146 1:N:0:24
AAAGTCGAGGTGCCTAAAGTGGCAACCCAGACTCCGCATTCGGTTGGTGGTGTAGAGCTTCCTGTAGCCGCATGGCGTTCGTACTTAAATATGGAACTAACCATTCCAATTTTCGCTGTCTCTTATACACATCTCCGAGCCCACGAGACC
+
ABBBBFCCCCCCGGGGGGGGGGGGHHHGGHHEHHHGGGGGHHHGGGGGGGEFGHH5FGHHHHHHGHHGHGGEGGHFGGGGGGHHGHGFFHHHHFEGHGGFHGHHHHHHHGHHHHGGGGGGHHHHGHFFDGHHHFHFE@FFGGHGGGGGGF
@M02034:409:000000000-BFKT7:1:1101:29041:15151 1:N:0:24
AAAGTCGAGGTGCCTAAAGTGGCAACCCAGACTAATCCCGGTTGGTGGTGTAGAGCTTCCTGTAGCCGCATGGCGTTCGTACTTAAATATGGAACTAACCATTCCAATTTTCGCTGTCTCTTATACACATCTCCGAGCCCACGAGACCAG
+
AA1>ADAADDAA1GGGGGGEGFCCAAEE0FEFGHFGFFHGCEE//BAAEEAAD2B1FGHFFGH2FFHE//EFF0EEEGCA0FCB2@1FGHFF@GBG>>GHFHHH22FFFHE2</?EE<BBFFGG2D2B1GHHEGF<B/>/FF/<AACFH<
@M02034:409:000000000-BFKT7:1:1101:9480:15154 1:N:0:24
AAAGTCGAGGTGCCTAAAGTGGCAACCCAGACTAAGAAGAAGGTTGGTGGTGTAGAGCTTCCTGTAGCCGCATGGCGTTCGTACTTAAATATGGAACTAACCATTCCAATTTTCGCTGTCTCTTATACACATCTCCGAGCCCACGAGACC
+
BBBBBFBBBBBBGGGGBGGFGGGHHHHGGHHGHHGHHHHHHHHGHHGGGGEFHGHGGHHHHHHHHHHHHGG?EGHHGGGGGGHHHHHHHHFHHGGHHHGGHHHHHHHHHHHHHFFGGGGGHGHHFGDHFHDHHHGFF??CGGGGGCCGGG
@M02034:409:000000000-BFKT7:1:1101:14295:15155 1:N:0:24
AAAGTCGAGGTGCCTAAAGTGGCAACCCAGACTGAGGCTACGGTTGGTGGTGTAGAGCTTCCTGTAGCCGCATGGCGTTCGTACTTAAATATGGAACTAACCATTCCAATTTTCGCTGTCTCTTATACACATCTCCGAGCCCACGAGACC
+
BCCCCFCCCCCCGGGGGGGGGGGHHHHGGHHGHHHHGGHHHGGGFGGEFGGFHHHHHHHHHHHHHHHHHGGGGGHHGGGGGGHHHHHHHHHHHHHHGHHHHHHHHHGHHHHHHHGGGGGGHHHHHHHHGHGHHHGHG@FGFGHGGGGGGE
@M02034:409:000000000-BFKT7:1:1101:14276:15158 1:N:0:24
AAAGTCGAGGTGCCTAAAGTGGCAACCCAGACTGGGTGTCGGGTTGGTGGTGTAGAGCTTCCTGTAGCCGCATGGCGTTCGTACTTAAATATGGAACTAACCATTCCAATTTTCGCTGTCTCTTATACACATCTCCGAGCCCACGAGACC
+
BBABBFBBBBBBGGGGGGGGGGGHHHHGGHHGHHHHHGGFGGGHGGGGGGFFHHHGFHHHHHHHHHGHHGGGGGHHGGGGGGFHHHFGHHHHHHHHGHHGHHHHHHGHHHHHHHGGGGGHHHHHHHHHGHHHGHHHGG@GGGHGGCGDEF
@M02034:409:000000000-BFKT7:1:1101:5817:15160 1:N:0:24
AAAGTCGAGGTGCCTAAAGTGGCAACCCAGACTCCGCATTCGGTTGGTGGTGTAGAGCTTCCTGTAGCCGCATGGCGTTCGTACTTAAATATGGAACTAACCATTCCAATTTTCGCTGTCTCTTATACACATCTCCGAGCCCACGAGACC
+
AA>ABFBAADABGGGGGGGEGFGHHHHGGHHGHHHGGGFGHHHGGGGEFGEGHFHHFHHHHHHHHBFFGGGFGCHHGGGGDGHHHHFFFHHEHHEDGGFHHHFHHFHHEGHHHEEGGGGHEHGH3GFFFCBHBGGBD/>?DE/FD//<EC
@M02034:409:000000000-BFKT7:1:1101:10115:15161 1:N:0:24
AAAGTCGAGGTGCCTAAAGTGGCAACCCAGACTGTGTTTTCTGTTGGTGGTGTAGAGCTTCCTGTAGCCGCATGGCGTTCGTACTTAAATATGGAACTAACCATTCCAATTTTCGCTGTCTCTTATACACATCTCCGAGCCCACGAGACC
+
CBCCCFBCCBCCGGGGGGGGGGGHHHHGGHGGHHHHHHHHHHHHHGHGFGEFHHHHHHHHHGHHHHHHHGGEFGHHGGGGGGHHHHGGHGFHHGGHFHGGHHHHHHGHHHHHHHGGGGGGHHHHFHFGFHBHFGGFGDC?GGHGGFGCGG
@M02034:409:000000000-BFKT7:1:1101:7060:15166 1:N:0:24
AAAGTCGAGGTGCCTAAAGTGGCAACCCAGACTAAGAGTAATGTTGGTGGTGTAGAGCTTCCTGTAGCCGCATGGCGTTCGTACTTAAATATGGAACTAACCATTCCAATTTTCGCTGTCTCTTATACACATCTCCGAGCCCACGAGACC
+
BCCCCFCBCCCCGGGGGGGGGGGHHHHGGHHGHHHHHHHHHGHGHHHGGGEFGHHHHHHHHHHHHHHHHGGGGGHGGGGGGGHHHHFFHHGHHHGHFHGHHHHHHHHHHHFHHHGGGGGGHGHHFHFHFHFHGHGHGCCGGGHGGFGFGE
@M02034:409:000000000-BFKT7:1:1101:5196:15170 1:N:0:24
AAAGTCGAGGTGCCTAAAGTGGCAACCCAGACTGGGGTGGGGGTTGGTGGTGTAGAGCTTCCTGTAGCCGCATGGCGTTCGTACTTAAATATGGAACTAACCATTCCAATTTTCGCTGTCTCTTATACACATCTCCGAG
+
AAAAADAABBAAGGGGBGGAEGFHHHHAGHHGHGFDGAEEFEFAEEGEFGGFHHHDFFHHHHHHHHGGBEE/EEHHGGGFEE?GGHGGHH4GGH?DGHFHHHHHHHHG3FGHHGDADDEFHGHHFGFG1FDGFHBDA-<
@M02034:409:000000000-BFKT7:1:1101:5726:15172 1:N:0:24
AAAGTCGAGGTGCCTAAAGTGGCAACCCAGACTATTAATCTGGTTGGTGGTGTAGAGCTTGCTGTAGCCGCATGGCGT
+
CCCCCFCABCCCGGGGGGGGGGGHHHHGGHHGHB55G5G5BEGH3E22A2BAA3D555AB3BB555B531E0EEB10>
@M02034:409:000000000-BFKT7:1:1101:20493:15197 1:N:0:24
AAAGTCGAGGTGCCTAAAGTGGCAACCCAGACTCGTCCTACTGTTGGTGGTGTAGAGCTTCCTGTAGCCGCATGGCGTTCGTACTTAAATATGGAACTAACCATTCCAATTTTCGCTGTCTCTTATACACATCTCCGAGCCCACGAGACC
+
CCCCCFABCCCCGGGGGGGGGGGHHHHGGHHGHHGHGGG5GGHHHHHGGGEFHHHHHHHHHHHHHHHHHGGFGGHHGGGGGGHHHHHHHHHHHHFHHHHHHHHHHHHHHHHHHHGGGGGHHHHHHHHHFHHHHHHHGFCGGGHGGGGFGG
@M02034:409:000000000-BFKT7:1:1101:25877:15202 1:N:0:24
AAAGTCGAGGTGCCTAAAGTGGCAACCCAGACTGCGGGGACGGTTGGTGGTGTAGAGCTTCCTGTAGCCGCATGGCGTTCGTACTTAAATATGGAACTAACCATTCCAATTTTCGCTGTCTTTATACACATCTCCGAGCCCACGAGACCA
+
CCCCCFCCCCCCGGGGGGGFGGGHHHHGGHHGHHHGGGGGGGGGGGGEFEFFHDGDGFGHFHHHHGHGBEGCFGHEEEGFEEFGFHHGGHFHGH22FHGHBC2FGGF2FFDHFF/CEDAGDGHGFGFHHBFHHHHG?@GGCGE@ADGDF;
@M02034:409:000000000-BFKT7:1:1101:2524:15209 1:N:0:24
AAAGTCGAGGTGCCTAAAGTGGCAACCCAGACTACTCATCTGGTTGGTGGTGTAGAGCTTCCTGTAGCCGCATGGCGTTCGTACTTAAATATGGAACTAACCATTCCAATTTTCGCTGTCTCTTATACACATCTCCGAGCCCACGAGACC
+
AA3AAFAADBABGGGGGGGGGGGHGDHDGHHGHF3FGHFFHHHHHGCEFDFCE3DBB5BFBCHF5AFBFEE0EEHEFFGEFFBGGGHGFFHHGEFDFFHF3?BFGBF4EGFHHBEEEC?FFHFDF4BFGFGCGGD?D<BCCFHECDGCGG
@M02034:409:000000000-BFKT7:1:1101:23673:15214 1:N:0:24
AAAGTCGAGGTGCCTAAAGTGGCAACCCAGACTCCGGAGCGTGTTGGTGGTGTAGAGCTTCCTGTAGCCGCATGGCGTTCGTACTTAAATATGGAACTAACCATTCCAATTTTCGCTGTCTCTTATACACATCTCCGAGCCCACGAGACC
+
AA@ABFBBBBBBFGGGGFFFGGGGGHHGGHHFHHHGGFEGGGGEHHHEFGEFFBGBGFHHHHHHHHHFHEFEGGHGEFGGGFGHHHHHHHGHHHHGCGFHFGHHFFFFHHHHHFEEFGGHHHHHHHFFECFHBG>F<<CCDACFFCGDEC
@M02034:409:000000000-BFKT7:1:1101:25303:15230 1:N:0:24
AAAGTCGAGGTGCCTAAAGTGGCAACCCAGACTCTTCCTAGGGTTGGTGGTGTAGAGCTTCCTGTAGCCGCATGGCGTTCGTACTTAAATATGGAACTAACCATTCCAATTTTCGCTGTCTCTTATACACATCTCCGAGCCCACGAGACC
+
CCBCCFBBBCCCGGGGFGGGGGGHHHHGGHHGHHGHHHHHHHHHHGGGGGGGHHHHHHHHHHHHHHHFHGGEFGHHGGGGGGHHHHHHHHHHHHFHGHHHHHHHHHHHGHHHHHGGGGGHHHHHFHHFHHFHHHDGD?DCCGHGGFGGDF
@M02034:409:000000000-BFKT7:1:1101:5012:15231 1:N:0:24
AAAGTCGAGGTGCCTAAAGTGGCAACCCAGACTGGGAGGTAGGTTGGTGGTGTAGAGCTTCCTGTAGCCGCATGGCGTTCGTACTTAAATATGGAACTAACCATTCCAATTTTCGCTGTCTCTTATACACATCTCCGAGCCCACGAGACC
+
AA33AB>ADB>AFGGGGGGGGFGBFFGDFHCFHHHDACAEGFEGHHGACAAFHDFDGFFGHFHFFHFGFFEE>FHHE>FFEEFHEHFFHFEFH3@3FGDHHHGHHHHHHHFHFFEEGGEHGHHHBDFGHFFFGFHFGCGGGGHGCDGGGE
@M02034:409:000000000-BFKT7:1:1101:5604:15244 1:N:0:24
AAAGTCGAGGTGCCTAAAGTGGCAACCCAGACTGCGAAGCGGGTTGGTGGTGTAGAGCTTCCTGTAGCCGCATGGCGTTCGTACTTAAATATGGAACTAACCATTCCAATTTTCGCTGTCTCTTATACACATCTCCGAGCCCACGAGACC
+
BBBBBFBABBBBGGGGGCGGGGGHHHHGGHHGHHHGGGGGGGGGGGGGGGGGHHHHGHHHHHHHHHHHHGGEFGHHGGGGGGHHHHHHHHHHHGHHFHHHHHGHHHHHGHHHHHGGGGEHHHHHFGGHFHHHHHGHGGCGGGHGFFGGGG
@M02034:409:000000000-BFKT7:1:1101:14709:15244 1:N:0:24
AAAGTCGAGGTGCCTAAAGTGGCAACCCAGACTAAGAAGAAGGTTGGTGGTGTAGAGCTTCCTGTAGCCGCATGGCGTTCGTACTTAAATATGGAACTAACCATTCCAATTTTCGCTGTCTCTTATACACATCTCCGAGCCCACGAGACC
+
CCCCCFBBCCCCGGGGGGGGGGGHHHHGGHHGHGHHHHHHHHHHGHGGGGGFHHHGHHHHHHHHHHHHHGGGGGHHGGGGGGHHHHHHHHHHHHHHHHHHHHHHGHHHHHHHHFGGGGGHHHHHHHHHHHGHHHHHGGGGGGHGGGGGGG
@M02034:409:000000000-BFKT7:1:1101:25306:15247 1:N:0:24
AAAGTCGAGGTGCCTAAAGTGGCAACCCAGACTCTTCCTAGGGTTGGTGGTGTAGAGCTTCCTGTAGCCGCATGGCGTTCGTACTTAAATATGGAACTAACCATTCCAATTTTCGCTGTCTCTTATACACATCTCCGAGCCCACGAGACC
+
11AAAFAAD1AAFGG1B1GGGBFCGHHGGAFFC111DFG2GFH0EAEEECBFGFFFHHHFHFHHFHEHHGGGEGEHGGGGGGEHHHHGHHFFGFGFGGE1BGHGHHB2EGFGGFC?EEGGFFHGFGFHBFFHCGF1EC//@FAF/CCGFG
@M02034:409:000000000-BFKT7:1:1101:18731:15278 1:N:0:24
AAAGTCGAGGTGCCTAAAGTGGCAACCCAGACTGCTTGTGCGGTTGGTGGTGTAGAGCTTCCTGTAGCCGCATGGCGTTCGTACTTAAATATGGAACTAACCATTCCAATTTTCGCTGTCTCTTATACACATCTCCGAGCCCACGAGACC
+
CCCCBFBBCCCCGGGGGGGGGGGHHHHGGHHGHHHHHHHHHGGGGGGGFGEFGHHGHHHHHHHHHHHHHGGGGGHHGGGGGGGHHHGGHGGHHHGHHHHGHHHHHHHHHGHHHHGGGGGHHHHHGHGHFFFHHHGHGGGGGGHGGGGGGG
@M02034:409:000000000-BFKT7:1:1101:15293:15279 1:N:0:24
AAAGTCGAGGTGCCTAAAGTGGCAACCCAGACTGTGATTGATGTTGGTGGTGTAGAGCTTCCTGTAGCCGCATGGCGTTCGTACTTAAATATGGAACTAACCATTCCAATTTTCGCTGTCTCTTATACACATCTCCGAGCCCACGAGACC
+
CCCCCFCBCCCCGGGGGFGGGGGHHHHGGHHGHHHHHHHHGGHHHHHGGGGGHHHGHHHHHHHHHHHHHGGFFGHHGGGGGGHHHHGHFGGHHHGFHHHHHHHHHHHHGGHHHHGGGGGHHHHHGHHHHHHHHHFGGCCCGGHGGFGFGG
@M02034:409:000000000-BFKT7:1:1101:6934:15284 1:N:0:24
AAAGTCGAGGTGCCTAAAGTGGCAACCCAGACTACGTCTACTGTTGGTGGTGTAGAGCTTCCTGTAGCCGCATGGCGTTCGTACTTAAATATGGAACTAACCATTCCAATTTTCGCTGTCTCTTATACACATCTCCGAGCCCACGAGACC
+
CCDCBFBCCCCCGGGGGGGGGGGHHHHGGHHGHHHGHHHHHHHHHHHFGGEFHHHHHHHHHHHHHHHHHGGEEGHHGGGGGGHHHHGGHHGGHHHHHHHGHHHHHHHHGHHHHHGGGGGHHHHHFHFHHHFHGHFHG?DGGGHGGGGGGG
@M02034:409:000000000-BFKT7:1:1101:10199:15303 1:N:0:24
AAAGTCGAGGTGCCTAAAGTGGCAACCCAGACTGGGGATGTGGTTGGTGGTGTAGAGCTTCCTGTAGCCGCATGGCGTTCGTACTTAAATATGGAACTAACCATTCCAATTTTCGCTGTCTCTTATACACATCTCCGAGCCCACGAGACC
+
CCCCCFBBCBBCGGGGGGGDGGGHHHHGGHHGHHHHGGGGEGHGGGGGGGGGHHHGHHHHHHHHHHHHHGGEFGHHGGGGGGHHHHHFGHGHHHEGGHGHHGHHHHGHHHHHHHGGGGGFHFHHHHGHHHFHFHDGECFFGGHGG?DGFF
@M02034:409:000000000-BFKT7:1:1101:8894:15307 1:N:0:24
AAAGTCGAGGTGCCTAAAGTGGCAACCCAGACTCCGAAGCCGGTTGGTGGTGTAGAGCTTCCTGTAGCCGCATGGCGTTCGTACTTAAATATGGAACTAACCATTCCAATTTTCGCTGTCTCTTATACACATCTCCGAGCCCACGAGACC
+
BCBCBFCCCCBCGGGGGGGGGGGHGHHGGHHGHHHGGGGGFGGGGGGEFEEFGFGFEEGHHHHHH5DGFEGEEGFEFGFFFEBEGFHHDGFGHGHHFHHFHFEGFHFHHHGHHBDDDGFFBGGHBF>D2=>2=FG2??@DGGGFGCGAEF
@M02034:409:000000000-BFKT7:1:1101:23886:15307 1:N:0:24
AAAGTCGAGGTGCCTAAAGTGGCAACCCAGACTAAGAAGATGGTTGGTGGTGTAGAGCTTCCTGTAACCGCATGGCGTTCGTACTTAAATATGGAACTAACCATTCCAATTTTCGCTGTCTCTTATACACATCTCCGAGCCCACGAGACC
+
CCCCCFBBCCCCGGGGGGGGGGGHHHHGGHHGHGHHHHHFDHHHGGGGGGGGHHHHHHHHHHHHHHGHHGGGGGHHGGGGGGHHHHHHGHHHHHHHGHHHHHHHHHGHFHHHHHGGGGGHHHHHHHHHHHHHHHHGGCGGGGHGGGGGGG
@M02034:409:000000000-BFKT7:1:1101:11967:15308 1:N:0:24
AAAGTCGAGGTGCCTAAAGTGGCAACCCAGACTGGGCGTAGGGTTGGTGGTGTAGAGCTTCCTGTAGCCGCATGGCGTTCGTACTTAAATATGGAACTAACCATTCCAATTTTCGCTGTCTCTTATACACATCTCCGAGCCCACGAGACC
+
CCCCCFABCCCCGGGGGGGGGGGHHHHGGHHGHHHHHGGGGGGGGGGGGGGFHHHHHHHHHHHHHHHHHGGEGGHHGGGGGGHHHHHHHHGHHHHHHHHHHHHHHHHHHHHHHHGGGGGHHHHHHHGHHHHHHHFHGCDGGGHGGCGGGG
@M02034:409:000000000-BFKT7:1:1101:7963:15309 1:N:0:24
AAAGTCGAGGTGCCTAAAGTGGCAACCCAGACTAAGAAGAAGGTTGGTGGTGTAGAGCTTCCTGTAGCCGCATGGCGTTCGTACTTAAATATGGAACTAACCATTCCAATTTTCGCTGTCTCTTATACACATCTCCGAGCCCACGAGACC
+
BCCCCFBCCCCCGGGGGGGGGGGHHHHGGHHGHHHHHHHHHHHHHHGGGGGGHFHDFHHHHHHHHHHHHGGEGGHFGGGGGGHHHHHFGHHHHHGGHHHHHHHHHHHHFGGHHHGGGGGHGHHHGHHHHHHHHHHGG@/BCGHECDG?EF
@M02034:409:000000000-BFKT7:1:1101:11334:15309 1:N:0:24
AAAGTCGAGGTGCCTAAAGTGGCAACCCAGACTTGGGTGTCGGTTGGTGGTGTAGAGCTTCCTGTAGCCGCATGGCGTTCGTACTTAAATATGGAACTAACCATTCCAATTTTCGCTGTCTCTTATTCACATCTCCGAGCCCACGAGACC
+
BCBCCFCCCDDCGGGGGGGGGGGHHHHGGHHGHHHHHGEGHGGGGGGFGGEFHHHFHHHHHHHHHHHHHGGGGGHHGGGGGGHHHHHHHHHHHHHHFHHHHHHHHHHHHHHHHHGGGGGHHHHHHH3FGHHHHHHHGFGGGGHGGGGFGG
@M02034:409:000000000-BFKT7:1:1101:21351:15311 1:N:0:24
AAAGTCGAGGTGCCTAAAGTGGCAACCCAGACTAGTAATCCTGTTGGTGGTGTAGAGCTTCCTGTAGCCGCATGGCGTTCGTACTTAAATATGGAACTAACCATTCCAATTTTCGCTGTCTCTTATACACATCTCCGAGCCCACGAGACC
+
CCCCCFBCBBCCGGGGGGGGGGGHHHHGGHHGHHHHGHHHHHHHHHHGGGEGHHHHHHHHHHHHHHHHHGGFGGHHGGGGGGBHHHHHHHHHHHHHGHHGHHFHHHGHGHHHHGGGGGGHHGHHHHHHHHGHHHFFDD@CDFEFGGCDGF
@M02034:409:000000000-BFKT7:1:1101:15759:15318 1:N:0:24
AAAGTCGAGGTGCCTAAAGTGGCAACCCAGACTGGGTTTCTGGTTGGTGGTGTAGAGCTTCCTGTAGCCGCATGGCGTTCGTACTTAAATATGGAACTAACCATTCCAATTTTCGCTGTCTCTATACACATCTCCGAGCCCACGAGACCA
+
CCCCCFCCCCCCGGGGGGGFGGGHHHHGGHHGHHHHHGGHHHGHHGGEFGEFGGHGFHHHHHHHHHHGHGGFEGHGGGGGGGHHHHHGHHHHHHFHHHHHHHGHHHHGFGHHHHGGGGGHHGHHHGFHHHGGHHHDBFGDGHGFGG?AGC
@M02034:409:000000000-BFKT7:1:1101:7295:15318 1:N:0:24
AAAGTCGAGGTGCCTAAAGTGGCAACCACTAATAATCATGTTGGTGGTGTAGAGCTTCCTGTAGCCGCATGGCGTTCGTACTTAAATATGGAACTAACCATTCCAATTTTCGCTGTCTCTTATACACATCTCCGAGCCCACGAGACCAGA
+
CCCCBFCBCCCCGGGGGGGGGGGHHHHGGHHHHHHHHHHHHGHHGGGGFGHHHHHHHHHHHHHHHHGGGGGHHGGGGGGHHHHHGHHGHHHGHHHGFHHHHHHHHFGHHHGGGGGGHHHHHHHHGHGHHGHHHG/BDFGGGGGGGGGHF?
@M02034:409:000000000-BFKT7:1:1101:15276:15324 1:N:0:24
AAAGTCGAGGTGCCTAAAGTGGCAACCCAGACTCCGACTCCGGTTGGTGGTGTAGAGCTTCCTGTAGCCGCATGGCGTTCGTACTTAAATATGGAACTAACCATTCCAATTTTCGCTGTCTCTTATACACATCTCGAGCCCACGAGACCA
+
CCCCCFBABCCCGGGGGGGGGGGHHHHGGHHGHHHGGGGGHGGGGGGFFGEFHHHGHHHHHHHHHHHHHGGEGGHHGGGGGGFHGHGHFHGHHHHHHHGHHGHHHHHHFGHHHHGGGGGHHHHHHHFHFGGHGHHHGGGGGHGGCGFGG<
@M02034:409:000000000-BFKT7:1:1101:25775:15327 1:N:0:24
AAAGTCGAGGTGCCTAAAGTGGCAACCCAGACTGATAATCATGTTGGTGGTGTAGAGCTTCCTGTAGCCGCATGGCGTTCGTACTTAAATATGGAACTAACCATTCCAATTTTCGCTGTCTCTTATACAATCTCCG
+
CCCCCFCCCCCCGGGGGGGGGGGHHHHGGHHGHH3AA5FAAFGGHHGGGGEFHHHHHHHHHHHHHHHHHGGGGGHHGGGGGGHHHHGHHHHHHHFFFHGFHHHHHHGHHHHHHGGGGGGGHHHHHHHHGEB?F3BC
@M02034:409:000000000-BFKT7:1:1101:7961:15330 1:N:0:24
AAAGTCGAGGTGCCTAAAGTGGCAACCCAGACTAAGAAGAAGGTTGGTGGTGTAGAGCTTCCTGTAGCCGCATGGCGTTCGTACTTAAATATGGAACTAACCATTCCAATTTTCGCTGTCTCTTATACACATCTCCGAGCCCACGAGACC
+
BBBBBFBBB2AAGGGGFEGGFCFHHHHGGHGGHC3CGFHHHFGFFGGGFF1FAGHHHHHHHHHHGHHHHGGCEGHHGGGGGEHHHHFGFHHHGHEHGHGFFHEGHHFFHHHHHHGGGGGGHHHHEGHGDGFGHHH1?B//CEHEGGCDEC
@M02034:409:000000000-BFKT7:1:1101:2065:15342 1:N:0:24
AAAGTCGAGGTGCCTAAAGTGGCAACCCAGACTAAGCCCAGGTTGGTGGTGTAGAGCTTCCTGTAGCCGCATGGCGTTCGTACTTAAATATGGAACTAACCATTCCAATTTTCGCTGTCTCTTATACACATCTCCGAGCCCACGAGACCA
+
CCBCCFCC@BBCGGGGGGGGGGGHHHHGGGHGHHHHFFDDHGFFFGEFGA1FFGFGDGHFHBGAFFGHGE@EEHFGGGFEEBAEHFHGHGGHHHFHFFGHH3BGGHGHGGHHGFAAEEGHGHHDH333B2FCGDGC/>BDGEEG@DDDE<
@M02034:409:000000000-BFKT7:1:1101:25983:15343 1:N:0:24
AAAGTCGAGGTGCCTAAAGTGGCAACCCAGACTAATAATCAGGTTGGTGGTGTAGAGCTTCCTGTAGCCGCATGGCGTTCGTACTTAAATATGGAACTAACCATTCCAATTTTCGCTGTCTCTTATACACATCTCCGAGCCCACGAGACC
+
CCCCCFCABCBCGGGGGGGGGGGHHHHGGHHGHGFHHHHHHHHHGHGGGGGFHHHHHHHHHHHHHHHHHGGGGGHHGGGGGGHHHHHGHHHHHHHHGHGHHHHHHHHHFGHHHHGGGGGHHHHHFHHHGHHHHHHHFCGGGGHGG@DGGE
@M02034:409:000000000-BFKT7:1:1101:1820:15350 1:N:0:24
AAAGTCGAGGTGCCTAAAGTGGCAACCCAGACTAGGAAGCATGTTGGTGTGTAGCGCTTCCTGTAGCCGCATGGCGTTCGTACTTAAATATGGAACTAACCATTCCAATTTTCGCTGTCTCTTATACACATCTCCGAGCCCACGAGAC
+
3A?ABDAA@BBBGGGGFGGGGBFEGHGEEC2FGHB3BFFCGH3DGECEE21AB55AEFGFHH5BBFGD1@C?AA1/E/F?>2?1FFFFF4GHFG3GH3BFG3BGHGF4FGFHF/EE/?GHHHGFHDG2GB1GGEH//B@CFFF@?@?D
@M02034:409:000000000-BFKT7:1:1101:16590:15350 1:N:0:24
AAAGTCGAGGTGCCTAAAGTGGCAACCCAGACTGGGGCGACTGTTGGTGGTGTAGAGC
+
CCBCCFBCCCCCGGGGGGGGGGGHHHHGGHHDH32AEEAA0EFHFHE1A1E1?3F555
@M02034:409:000000000-BFKT7:1:1101:7191:15356 1:N:0:24
AAAGTCGAGGTGCCTAAAGTGGCAACCCAGACTACGAATCAGGTTGGTGGTGTAGAGCTTCCTGTAGCCGCATGGCGTTCGTACTTAAATATGGAACTAACCATTCCAATTTTCGCTGTCTCTTATACACATCTCCGAGCCCACGAGACC
+
CCCCCFCCCCCCGGGGGGGGGGGHHHHGGHHGHHHGGHHGHHHHGHGGFGFGHHHHHHHHHHHHHHHHHGGEFGHHGGGGGGFHHHHHHHHHHHHHHHHHHHGHHHHHHHHHHHGGGGGGHHHHFHHHHHFHHHHHGGGGGGHGGGGGFC
@M02034:409:000000000-BFKT7:1:1101:10811:15360 1:N:0:24
AAAGTCGAGGTGCCTAAAGTGGCAACCCAGACTCCTAAGCATGTTGGTGGTGTAGAGCTTCCTGTAGCCGCATGGCGTTCGTACTTAAATATGGAACTAACCATTCCAATTTTCGCTGTCTCTTATACACATCTCCGAGCCCACGAGACC
+
BCCCCFCCCCCCGGGGGGGGGGGHHHHGGHHGHHHHHHHHHHHHHHHGGGFGHHHGHHHHHHHHHGHGHEGEGGHGGGGGGGHHHHGHHHHHHHGHHHHHGHGHHHGGHHHHHGGGGGGFHHHHGHHHHFFHFHG2EDGGGGHGGCGGGG
@M02034:409:000000000-BFKT7:1:1101:28210:15367 1:N:0:24
AAAGTCGAGGTGCCTAAAGTGGCAACCCAGACTAGGAGTGAGGTTGGTGGTGTAGAGCTTCCTGTAGCCGCATGGCGTTCGTACTTAAATATGGAACTAACCATTCCAATTTTCGCTGTCTCTTATACACATCTCCGAGCCCACGAGACC
+
BBBBBFBBBBBAGGGGGGGFGGFEFEHGGGGFHHGHGGGHHHHFGHGEFEAFGGGFGGHHGFGFFFGDFE>EFEFFEAEEEFGHHHGFHHHHHHGFFHHEBGDGHHGFHHHHHGE/?EEBEGGHHHEHBC2GCGFB?BD@DEGGGGGGCA
@M02034:409:000000000-BFKT7:1:1101:27018:15372 1:N:0:24
AAAGTCGAGGTGCCTAAAGTGGCAACCCAGACTGGGGTGCAGGTTGGTGGTGTAGAGCTTCCTGTAGCCGCATGGCGTTCGTACTTAAATATGGAACTAACCATTCCAATTTTCGCTGTCTCTTATACACATCTCCGAGCCCACGAGACC
+
A>AABFBBBBBACFGGFGGGGFCHHHHGGHHFGHCHGEED3FGEGHGGFGEGHHFDGDGHHHHHFDGHHEEFEGHHGGGEEEBGHHFFHHFHHEGHFHGGFFGHE4DFGHHHHHGEGGCGF3BGGFBFFGHHHHDFACG>AEGE?DGDDC
@M02034:409:000000000-BFKT7:1:1101:25737:15372 1:N:0:24
AAAGTCGAGGTGCCTAAAGTGGCAACCCAGACTTCGTATGGGGTTGGTGGTGTAGAGCTTCCTGTAGCCGCATGGCGTTCGTACTTAAATATGGAACTAACCATTCCAATTTTCGCTGTCTCTTATACACATCTCCGAGCCCACGAGACC
+
ABABBFBBBDAAGGGGGGGFGGGGFHHGGHHGHHHGGHHHHHGFGGGGGGEFHHHHHHHHHHHHHHHHHGGGGGHHGGGGFGHHHHHHHGHHHHBGHHHHHHHHHHHHHHHHHHGGGGEHHHHHHHHHHHHHHHHHG?GGCGHGGCCDDF
@M02034:409:000000000-BFKT7:1:1101:26035:15379 1:N:0:24
AAAGTCGAGGTGCCTAAAGTTGCAACCCAGACTCGGCTGGCTGTTGGTGGTGTTGAGCTTCCTGTAGCCGCGTGGCGTTC
+
AAA>ADAABBABGGGGGGGGGFHFHHGGGHHGHC222F22EGEHHFA1A1EFG1A5A35BAFGB5D5DB1>0>E@/>1>?
@M02034:409:000000000-BFKT7:1:1101:24525:15383 1:N:0:24
AAAGTCGAGGTGCCTAAAGTGGCAACCCAGACTAATGGGTTGGTTGGTGGTGTAGAGCTTCCTGTAGCCGCATGGCGTTC
+
CCCCCFBCCCCCGGGGGGGGGGGHHHHGGHHGH3BDGBG3AEFGE?EGC1EAA3D5D53BAFFBG5D53>E0EE?1/>>F
@M02034:409:000000000-BFKT7:1:1101:27005:15385 1:N:0:24
AAAGCCGAGGTGCCTAAAGTGGCAACCCAGACTGGGGTGCAGGTTGGTGGTGTAGAGCTTCCTGTAGCCGCATGGCGTTCGTACTTAAATATGGAACTAACCATTCCAATTTTCGCTGTCTCTTATACACATCTCCGAGCCCACGAGACC
+
ABBB3CDBBBBBGGGGGGGGGGGHHHHGGHHGHHHHGEEGHHGHHHGGGGFGHHHFGHHHHHHHHHHHHGGFFGHHGGGGGGHHHHHHHHGHHHGFHHHHHGHHHHHHHHHHHHGGGGGHHHHHHHHHHGHHHHHGGGGGDFHGGGGGGG
@M02034:409:000000000-BFKT7:1:1101:20953:15388 1:N:0:24
AAAGTCGAGGTGCCTAAAGTGGCAACCCAGACTTGGGTTGGTGTTGGTGGTGTAGAGCTTCCTGTAGCCGCATGGCGTTCGTACTTAAATATGGAACTAACCATTCCAATTTTCGCTGTCTCTTATACACATCTCCGAGCCCACGAGAC
+
BBBBBFBBBBABGGGGGFEFGGGGHHHGGHHGHHHHHFFEGGGGFHHGFGEFGGHGGHHHHHHHGGHHHGGCGGHHGGGGGGHHHHFFFGFHHHDGFGGGHHBGFHHHHGHHHFE?EAEFHEGF3GDDDGBG?F3DEBCFGEHEC?DDD
@M02034:409:000000000-BFKT7:1:1101:4335:15391 1:N:0:24
AAAGTCGAGGTGCCTAAAGTGGCAACCCAGACTAATAATAAGGTTGGTGGTGTAGAGCTTCCTGTAGCCGCATGGCGTTCGTACTTAAATATGGAACTAACCATTCCAATTTTCGCTGTCTCTTATACACATCTCCGAGCCCACGAGACC
+
AAAAAB>ADB>AGGGGGGGGGGGHGHGGGGGDHHFCGFFHFFHHHHFGGGEFHHHGFFHHHFHHEGHGHG?FGGHHGDGFGGHHHHGFHH4GHBDDFHHHHGHHHHHHHHHHHHGGE/EFHHEGHHHHHHGHHHGFGFGGGGEGC??/?F
@M02034:409:000000000-BFKT7:1:1101:14796:15414 1:N:0:24
AAAGTCGAGGTGCCTAAAGTGGCAACCCAGACTAAGAAGA
+
A1AAAFAADDAAFGGGFGGGGDFAGHHCAGAFF1FHGECG
@M02034:409:000000000-BFKT7:1:1101:22011:15416 1:N:0:24
AAAGTCGAGGTGCCTAAAGTGGCAACCCAGACTAAGGAGAAGGTTGGTGGTGTAGAGCTTCCTGTAGCCGCATGGCGTTCGTACTTAAATATGGAACTAACCATTCCAATTTTCGCTGTCTCTTATACACATCTCCGAGCCCACGAGACC
+
CCCCCFBBCCCBGGGGGGGGGGGHHHHGGHHGHHHHFHHH2FHGGHGFGGEFHHHHHHHHHHHHHHHHHGGGGGHHGGGGGGHHHHHHHHHHHHHHGHHGHHHHHHGHHHHHHGGGGGGHHHHHHHHHFHGHHHHFGFGGGGHGGGGGGG
@M02034:409:000000000-BFKT7:1:1101:2660:15417 1:N:0:24
AAAGTCGAGGTGCCTAAAGTGGCAACCCAGACTACGCCTCCTGTTGGTGGTGTAGAGCTTCCTGTAGCCGCATGGCGTTCGTACTTAAATATGGAACTAACCATTCCAATTTTCGCTGTCTCTTATACACATCTCCGAGCCCACGAGACC
+
ABBABFB>ADAABGFGFGGGGGGHGHHGGHHGGHFGGGHGHHHHEGEEFFBFGFGFHFGHEHHHB5F5FEGGGGHFGE>FGFHHHHHBGGFGG3F3FGFGFHDFHHFHHHHHHHGGFGEHGFHHHHHHDGFHGHFFDB</</FF?C?GGG
@M02034:409:000000000-BFKT7:1:1101:7805:15445 1:N:0:24
AAAGTCGAGGTGCCTAAAGTGGCAACCCAGACTGTGACTAATGTTGGTGGTGTAGAGCTTCCTGTAGCCGCATGGCGTTCGTACTTAAATATGGAACTAACCATTCCAATTTTCGCTGTCTCTTATACACATCTCCGAGCCCACGAGACC
+
CCCCBFABBCCCGGGGGGGGGGGHHHHGGHHGHHHHGHHHFHHHHHHGGGGGHHHGGHHHHHHHHHHGHGGEGGHGGGGGGGHHHHHHHHHHHHHFHHHHHHFGHHHHHHHHHHGGGGGHHHHHGHHFHHHHHHHHGGGGGGHGGGGGGG
@M02034:409:000000000-BFKT7:1:1101:24654:15447 1:N:0:24
AAAGTCGAGGTGCCTAAAGTGGCAACCCAGACTTTGTTGATTGTTGGTGGTGTAGAGCTTCCTGTAGCCGCATGGCGTTCGTACTTAAATATGGAACTAACCATTCCAATTTTCGCTGTCTCTTATACACATCTCCGAGCCCACGAGACC
+
CCCCCFCBCCDCGGGGGGGGGGGHHHHGGHHGHHHHGHHHHHHHHHHGFGGGHHHHHHHHHHHHHHHHHGGGGGHHGGGGGGHHHHHGHHHHHHGHGHGHHHHHHHHHHHHHHHGGGGGHHHHHHHGHGHHHHHGHFGGGGGHGGGGGGF
@M02034:409:000000000-BFKT7:1:1101:16629:15452 1:N:0:24
AAAGTCGAGGTGCCTAAAGTGGCAACCCAGACTGGGCCGAATGTTGGTGGTGTAGAGCTTCCTGTAGCCGCATGGCGTTCGTACTTAAATATGGAACTAACCATTCCAATTTTCGCTGTCTCTTATACACATCTCCGAGCCCACGAGACC
+
CCCCCFCCCCCCGGGGGGGGGGGHHHHGGHHGHHHHHHGGGGHHHHHGGGEEFGHGGHHHHHHHHHGGHGGEGGHHGGGGGGHHHHHHHHHHHHGBGHHFHHHHHHGHHHHHHHGGGGDHHGHHGHDHFHHFFGGGFB/@GGHGG/@GGG
@M02034:409:000000000-BFKT7:1:1101:11136:15455 1:N:0:24
AAAGTCGAGGTGCCTAAAGTGGCAACCCAGACTTTTTGTTCGGTTGGTGGTGTAGAGCTTCCTGTAGCCGCATGGCGTTCGTACTTAAATATGGAACTAACCATTCCAATTTTCGCTGTCTCTTATACACATCTCCGAGCCCACGAGACC
+
CCCCCFBCCCBBGGGGGGGGGGGHHHHGGHHGHHHHHGHHHGGGGGGGGGGGHHHHHHHHHHHHHHHHHGGGGGHHGGGGGGGHHHHHHHHHHGHHFHHHHHHHHGHHHHHHHHGGGGGHHHHHHHGHHHHHHHHGGDCGGGHGGGGGGF
@M02034:409:000000000-BFKT7:1:1101:7031:15465 1:N:0:24
AAATCGAGGTGCCTAAAGTGGCAACCCAGACTTAGCTGATTGTTGGTGGTGTAGAGCTTCCTGTAGCCGCATGGCGTTCGTACTTAAATATGGAACTAACCACTCCAATTTTCGCTGTCTCTTATACACATCTCCGAGCCCACGAGACCA
+
BBBBBBFADBBFGGGGGGGGGGHHHHGGHHGHHHHHHHGHHHHHHGAFEBFGHHFHHGHHHHHHHHHHGFGEGHFGGGGGGHEGHHGFFHHHHHHGHHHGEFEHHBGFHHHHHGGGGEHHHHHFHHFFHGHHHHHGGGGGEEGD?DGGGG
@M02034:409:000000000-BFKT7:1:1101:26488:15467 1:N:0:24
AAAGTCGAGGTGCTAAAGTGGCAACCCAGACTAATAGGGCTGTTGGTGGTGTAGAGCTTCCTGTAGCCGCATGGCGTTCGTACTTAAATATGGAACTAACCATTCCAATTTTCGCTGTCTCTTATACACATCTCCGAGCCCACGAGACCA
+
ABABBFCBCBBBGGGGGGDGGGHHGHGGHHGHHHHHHHHHHGHHHHGGGEFFFHFHHHHGHHHGHHGHEFEGFHFEEFEGEGHHHHGHFHFHHHHGGFHGHHHHHEGHHHHHHGEGEEFHHHHGFFDHFFGGHFGG@FGDGHGGGGGGGC
@M02034:409:000000000-BFKT7:1:1101:12008:15468 1:N:0:24
AAAGTCGAGGTGCCTAAAGTGGCAACCCAGACTCCGGGTGGTGTAACGCTTCCTGTAGCCGCATGGCGTTCGTACTTAAATATGGAACTAACCATTCCAATTTTCGCTGTCTCTTATACACATCTCCGAGCCCACGAGACCAGAGAGGAT
+
AAAAAFBBDBABGGGGGGGFGGGGGHFEFHHFHHHGGGEFGGFHGGHGEEFEFHHGEHHGEEEEEFGGEFGGE2?FFGFHHHHEH3BFGHCGFGGGFGHGHHHHBEEGGGHHHHHHHHHHHHHHHHHGGGGGGEGF<ADEGHHGGGGGHH
@M02034:409:000000000-BFKT7:1:1101:5365:15468 1:N:0:24
AAAGTCGAGGTGCCTAAAGTGGCAACCCAGACTTGGTCTTGGGTTGGTGGTGTAGAGCTTCCTGTAGCCGCATGGCGTTCGTACTTAAATATGGAACTAACCATTCCAATTTTCGCTGTCTCTTATACACATCTCCGAGCCCACGAGACC
+
BCCCBFBBCDABGGGGGGGGGGGHHHHGGHGGHHHHBGHHHHHFFGGGGGFFGHHGFFHHFHHHHGHGHGGGGGHHGFGGGGHHHHHHBGBGGF3FGHGHHFHGHHHE?GGHHHGGGGFHHHHHHHGHGHFHHHHGGGFGGGACD@DGGG
@M02034:409:000000000-BFKT7:1:1101:26051:15487 1:N:0:24
AAAGTCGAGGTGCCTAAAGTGGCAACCCAGACTAGTAATCGGGTTGGTGGTGTAGAGCTTCCTGTAGCCGCATGGCGTTCGTACTTAAATATGGAACTAACCATTCCAATTTTCGCTGTCTCTTATACACATCTCCGAGCCCACGAGACC
+
BBBABFA>3DAAGGGDAG4FFGFHHHHGAEEFH3AGGDHFFCEHFEEEFGGEHHEHHHHGHFHHHGGFHGE>EFFHGGGGGGFHFHDBGGGHFEBGFGGBGH?BFFGB?FGHHH?EGFDHDGGHHHDHFF1GFHFHDB@CGGEF?/C/CF
@M02034:409:000000000-BFKT7:1:1101:2399:15495 1:N:0:24
AAAGTCGAGGTGCCTAAAGTGGCAACCCAGACTTTTGTTTTTGTTGGTGGTGTAGAGCTTCCTGTAGCCGCATGGCGTTCGTACTTAAATATGGAACTAACCATTCCAATTTTCGCTGTCTCTTATACACATCTCCGAGCCCACGAGACC
+
BBBBBFB?ADABGGGGGGGGGGGHHHHGGHHGGHHHHGGHHGCGGGH?FCEFHGHFHFHHFHHHHFHGHGGFFGHHGGGGDFFHHHHGHHHHHHEEGGFHFHFFGFFHGHHHHHGGGGGHHHHHHHFHHFFGHHFGGGGGGGHGGGGGGG
@M02034:409:000000000-BFKT7:1:1101:2953:15496 1:N:0:24
AAAGTCGAGGTGCCTAAAGTGGCAACCCAGACTCAGAAGGGGGTTGGTGGTGTAGAGC
+
ABBBBFBADBBBGGGGGGGGGGGHHHHGGHCGHHHHBAFA2EFG?E0AA1EAA3D5@5
@M02034:409:000000000-BFKT7:1:1101:26066:15496 1:N:0:24
AAAGTCGAGGTGCCTAAAGTGGCAACCCAGACTAGTAATCGGGTTG
+
BBBBBFB@DBBAGGGFGAGGGGGHHHHGGHFGG3F5A5D5FEEHEG
@M02034:409:000000000-BFKT7:1:1101:10954:15497 1:N:0:24
AAAGTCGAGGTGCCTAAAGTGGCAACCCAGACT
+
CCCDCFDCDDBAGGGGGGGGGGGHHHHGGHHGH
@M02034:409:000000000-BFKT7:1:1101:5721:15501 1:N:0:24
AAAGTCGAGGTGCCTAAAGTGGCAACCCAGACTTGGTAGCAGTTGGTGGTGTAGAGCTTCCTGTAGCCGCATGGCGTTCGTACTTAAATATGGAACTAACCATTCCAATTTTCGCTGTCTCTTATACACATCTCCGAGCCCACGAGACC
+
BCBCCFBCCCCCGGGGGGGGGGGHHHHGGHHGHHHHHHHHHHHHHHFFGEFHHHGHHHHHHHHHGGHHGGGGGHFGFGGGGHHHHHHHHHGFHGGGGEGHHFHHHHHHHHHHGGGGGGHHGFHHHHHHHHGGHGHG<CGDGHGGGGCGF
@M02034:409:000000000-BFKT7:1:1101:3468:15503 1:N:0:24
AAAGTCGAGGTGCCTAAAGTGGCAACCCAGACTGGGAGGAGGGTTGGTGGTGTAGAGCTTCCTGTAGCCGCATGGCGTTCGTACTTAAATATGGAACTACCCATTCCAATTTTCGCTGTCTCTTATACACGTCTCC
+
AAAABDAB3D>AGGGBFGGGGGFGHHGDF2GGGBG2FFC?2EAEFECGGDF1BGHD5FGGGEHF@GHHHEEEFGEHGGGGGGGHGHHGHHFFHHDBFGH3??FGHHFH4BG4FGCFG/?1BGGHFHHH2F/@<FFF
@M02034:409:000000000-BFKT7:1:1101:2379:15504 1:N:0:24
AAAGTCGAGGTGCCTAAAGTGGCAACCCAGACTTTTG
+
BB@BBFAABBBBGGGGGGGGGGGHHHHGGHHGHFHHH
@M02034:409:000000000-BFKT7:1:1101:29051:15505 1:N:0:24
AAAGTCGAGGTGCCTAAAGTGGCAACCCAGACTAGTACTCGGGTTGGTGGTGTAGAGCTTCCTGTAGCCGCATGGCGTTCGTACTTAAATATGGTACTAACCATTCCAATTTTCGCTGTCTCTTGTACACATCTCCGAGCCCACGAG
+
>AAAA3AADD1AFGFGFGGFDFF0FCGEAFG011FDD2E1EE?GF??/BAAAF1A2F11BBBFAFFBDBAE/EEFFEEG/?>0?/B21FB22F12BF1BGB0BFFHGBFG1GD2<?E?<B2FGD1B1BB1B1FDF1?<BB@CACCGC
@M02034:409:000000000-BFKT7:1:1101:27835:15508 1:N:0:24
AAAGTCGAGGTGCCTAAAGTGGCAACCCAGACTTAGTGTTTAGGTTGGTGGTGTAGAGCTTCCTGTAGCCGCATGGCGTTCGTACTTAAATATGGAACTAACCATTCCAATTTTCGCTGTCTCTTATACACATCTCCGAGCCCACGAGAC
+
AAAAAFAABBBBFGGGGGGGGGFFHGGGGGHGHHHGFGGHHHHHGHGGEGFBFFGHFHGHHHHHGGFHGGEA>EFHFEEGGEEGHHHFFGHHHHHFDFGHFFFHHHHFHFGHHGBEEEFFGFGHHHHHDDBGHCGHBCDGC@CCFGGGFA
@M02034:409:000000000-BFKT7:1:1101:6824:15516 1:N:0:24
AAAGTCGAGGTGCCTAAAGTGGCAACCCAGACTAAGAATCAGGTTGGTGGTGTAGAGCTTCCTGTAGCCGCATGGCGTTCGTACTTAAATATGGTACTAACCATTCCAATTTTCGCTGTCTCTTATACACATCTCCGAGCCCA
+
BBBAAFBBBBBBGGGGGGGGGGGHHHHGGHHGHGA33FGB5GHGFHFAAEEFE3D5DA3FEGFFB5BAAEE0EEF1E>>?E1?B1BG33FHB@D44B4FGB13B?4G4BF?HD4>>E?/B4BF?B?44FG22BGHBD<BC/?<
@M02034:409:000000000-BFKT7:1:1101:4411:15522 1:N:0:24
AAAGTCGAGGTGCCTAAAGTGGCAACCCAGACTATGTTTTAGGTTGGTGGTGTAGAGCTTCCTGTAGCCGCATGGCGTTCGTACTTAAATATGGAACTAACCATTCCAATTTTCGCTGTCTCTTATACACATCTCCGAGCCCACGAGACC
+
BBBBBFAABBBBGGGG4FGGGGGHHHHGFHHGHFHHGHHHGHHHHHGGGGEFHHHFHHHHHHHHFGHGHGGGGGHGGGGGGGGHHHGEBFGHHHFHHFHHHHHHGHHHHHHHHHGGGEAFBGHHHHGHHFFHHFGHG?CCGGHGGGGGGG
@M02034:409:000000000-BFKT7:1:1101:3475:15524 1:N:0:24
AAAGTCGAGGTGCCTAAAGTGGCAACCCAGACTGGGAGGAGGGTTGGTGGTGTAGAGCTTCCTGTAGCCGCATGGCGTTCGTACTTAAATATGGAACTAACCATTCCAATTTTCGCTGTCTCTTATACACATCTCCGAGCCCACG
+
??AAAD?ADDABGGGG4FBFGGGHGHHGGGDGCFGGCA?GDGGEGG0EFAAFBEG5FGHGEHHGGFDGHGGGE?GHGGGEFFFEFF4BGHEHHF3?EBGHHGHG3F4FGHHHHHGGGC/23FFGFG3??CDCCBDBADGGGFHF@
@M02034:409:000000000-BFKT7:1:1101:21777:15533 1:N:0:24
AAAGTCGAGGTGCCTAAAGTGGCAACCCAGACTCCTCGTCATGTTGGTGGTGTAGAGCTTCCTGTAGCCGCATGGCGTTCGTACTTAAATATGGAACTAACCATTCCAATTTTCGCTTCTCTTATACACATCTCCGAGCCCACGA
+
3AAAAF3>D@AAGGGGCEFEGGFHHHHGGHHGHHHHHGHFGGHEFHHDGGAFGHHGHHGGDFHGHFHGFG?EFGHGGGGGGGFHHHB3DFEGH3EF333@BBFGHHFEBGGGGFEGGH/GGHHF4F22F1BFGG1BG?C@FHF/@
@M02034:409:000000000-BFKT7:1:1101:4653:15538 1:N:0:24
AAAGTCGAGGTGCCTAAAGTGGCAACCCAGACTGCGGGGGGGGTTGGTGGTGTAGAGCTTCCTGTAGCCGCATGGCGTTCGTACTTAAATATGGAACTAACCATTCCAATTTTCGCTGTCTCTTATACACATCTCCGAGCCCACGAGACC
+
AAAAAFBADBBAFGG5BEGDGGGHHGHGGGHGHHHGGGGGGGB9BBBFFFFFEFF9FBFFBFFFFFFFFA>BFFFFBFBFFABEEFFEFFBFFFBFBFBBFFFFFFFFFFFBFFBFDFFEFFFFFFBFFF/FBFFFF=B@BFFFBBBFFF
@M02034:409:000000000-BFKT7:1:1101:6551:15541 1:N:0:24
AAAGTCGAGGTGCCTAAAGTGGCAACCCAGACTTGTAAGAAGGTTGGTGGTGTAGAGCTTCCTGTAGCCGCATGGCGTTCGTACTTAAATATGGAACTAACCATTCCAATTTTCGCTGTCTCTTATACACATCTCCGAGCCCACGAGACC
+
ABAAAFBABBAAGGGGGGGGGGGGGGHGGHHGHHGHHHHHHGHHHHGGFGEFFGHGHHHGHHHHHFGHHFFEGGHHGGGGGGGHHHHHHHHHHHBBFHFFGAFFGFHHHHHHHHGGGGGFGHHHFHGHEHB2FGFHGCDCGGHEGGGGGF
@M02034:409:000000000-BFKT7:1:1101:6526:15545 1:N:0:24
AAAGTCGAGGTGCCTAAAGTGGCAACCCAGACTTGTAAGAAGGTTGGTGGTGTAGAGCTTCCTGTAGCCGCATGGCGTTCGTACTTAAATATGGAACTAACCATTCCAATTTTCGCTGTCTCTTATACACATCTCCGAGCCCACGAGACC
+
CCCCCFCCCCCCGGGGGGGGGGGHHHHGGHHGHHHHHFHG5GHHGFGGGGGGGFHBGFFHFHHHGDGFFGG?FGHAEEGGGEFGGGHFEHHHHHBFCGHHEC3FGFHBGHHHHDEGGGEGFHHHGEGGHGGHHFFGGB/CDGFGCFFDGF
@M02034:409:000000000-BFKT7:1:1101:21794:15545 1:N:0:24
AAAGTCGAGGTGCCTAAAGTGGCAACCCAGACTCCGGCGACTGTTGGTGGTGTAGAGCTTCCTGTAGCCGCATGGCGTTCGTACTTAAATATGGAACTAACCATTCCAATTTTCGCTGTCTCTTATACACATCTCCGAGCCCACGAGACC
+
CCCCCFCCBBBCGGGGGGGGGGGHHHHGGHHGHHHGGGGGGGGHHHHEFGEFHHHGGHHHHHHHHHHHHGGEGGHHGGGGGGHGHHHGHHHHHHHHGHHHHHHHHHHHHHHHHHGGGGGHHHHHFHHHFHGHHHHHGDFGCGHGGGGGGG
@M02034:409:000000000-BFKT7:1:1101:21765:15549 1:N:0:24
AAAGTCGAGGTGCCTAAAGTGGCAACCCAGACTCCTCGTCATGTTGGTGGTGTAGAGCTTCCTGTAGCCGCATGGCGTTCGTACTTAAATATGGAACTAACCATTCCAATTTTCGCTTCTCTTATACACATCTCCGAGCCCACGAGACCA
+
CCCDCFCCCCBBGGGGGGGGGGGFHHHGGHHGHHHHHGHGHHHHHHHGGGFFGHHGHHHHHHHHHHHHHGGGGGHHGGGGGGHHHHHHHHHHHHHHGHHHHHHHHHGHHHHHHFGGGHGHHHHGHHGHHGHHHHHGDGGGGHGGGGGGGH
@M02034:409:000000000-BFKT7:1:1101:3393:15549 1:N:0:24
AAAGTCGAGGTGCCTAAAGTGGCAACCCAGACTCATCTGCCGGTTGGTGGTGTAGAGCTTCCTGTAGCCGCATGGCGTTCGTACTTAAATATGGAACTAACCATTCCAATTTTCGCTGTCTCTTATACACATCTCCG
+
AA1AADAADD?AGGGGGBFG11F0FHHGGHEFHHHHGHHGHECEGCCGGCGFG1BBFFGHFGHGDDDEGEGEEFHFEECGGG0GGH@1DFHGF11BFG1BC>FGGFG2GGHFHFEGG/<GGFGB1FBGFC1FGGF1?
@M02034:409:000000000-BFKT7:1:1101:14505:15554 1:N:0:24
AAAGTCGAGGTGCCTAAAGTGGCAACCCAGACTAGGAATAATGTTGGTGGTGTAGAGCTTCCTGTAGCCGCGT
+
CCDDCFBBCCCCGGGGGGGGGGGHHHHGGHHGHHB3FHBB5DGHFGF222BAA3D555BA5BFGB5B53AE0>
@M02034:409:000000000-BFKT7:1:1101:15543:15570 1:N:0:24
AAAGTCGAGGTGCCTAAAGTGGCAACCCAGACTCAGTGGT
+
BCCCCFCCCCCCGGGGGGGGGGGHHHHGGHHGHHCGA535
@M02034:409:000000000-BFKT7:1:1101:18521:15574 1:N:0:24
AAAGTCGAGGTGCCTAAAGTGGCAACCCAGACTGAGAATTGTGTTGGTGGTGTAGAGCTTCCTGTAGCCGCATGGCGTTCGTACTTAAATATGGAACTAACCATTCCAATTTTCGCTGTCTCTTATACACATCTCCGAGCCCACGAGACC
+
BCCCCFCCCCCCCGGGGGGFGGGHHHHGGHHGHHHHHHHHHHHHHHHEFGEFGGHHHHHHHHHHHHHGHGGFGGHHGGGGGGHHHHHHHHHHHHGHHHHHHHGHHHGHHHHHHGGGGGGHHHHHFHHHFHHGFGGHGGGGGGHGGGGGGG
@M02034:409:000000000-BFKT7:1:1101:2571:15576 1:N:0:24
AAAGTCGAGGTGCCTAAAGTGGCAACCCAGACTACGCCTCCTGTTGGTGGTGTAGAGCTTCCTGTAGCCGCATGGCGTTCGTACTTAAATATGGAACTAACCATTCCAATTTTCGCTGTCTCTTATACACATCTCCGAGCCCACGAGAC
+
CCCCCFBABBBCGGGGGGGGGGGGHHHGGHHGHHFE?EGGCHGHHHGEFGGFHHHFHGHHHHHGHHHHHGGEEFHGGGGGGGGHHHGHEHFHHGFGFHHGHGHGHHGFHHFGHHGGFEEGFHGHGHGGDCHHHGGFGGGGGGGGF@GGG
@M02034:409:000000000-BFKT7:1:1101:20043:15579 1:N:0:24
AAAGTCGAGGTGCCTAAAGTGGCAACCCAGACTGGGCGGGGGGTTGGGGGTGTAGAGCTTCCTGTAGCCGCATGGCGT
+
BCCCCFDCDDDCGGGGGGGGGGGHHHHGGH2FHHAC2A0EF?DG-C@-<:DD@0C0:::C0CBFB0;0:AD-CDA.-;
@M02034:409:000000000-BFKT7:1:1101:17777:15585 1:N:0:24
AAAGTCGAGGTGCCTAAAGTGGCAACCCAGACTGATGTGGTTGTTGGTGGTGTAGAGCTTCCTGTAGCCGCATGGCGTTCGTACTTAAATATGGAACTAACCATTCCAATTTTCGCTGTCTCTTATACACATCTCCGAGCCCACGAGACC
+
CCCCCFCCCCCCGGGGGGGFGGGHHHHGGHHGHHHHHGGHHFGGHHHGGGFFHHHHHHHHGHHHHHHHHGGGGGHHGGGGGGHHHHGGHHHHHHGHHHHHHHHHHHGHGHHHHFGGGGGHHHHHHHHHHHGHHHGHGCGGGGGGGGGGGG
@M02034:409:000000000-BFKT7:1:1101:24715:15594 1:N:0:24
AAAGTCGAGGTGCCTAAAGTGGCAACCCAGACTAGTTCGCCTGTTGGTGGTGTAGAGCTTCCTGTAGCCGCATGGCGTTCGTACTTAAATATGGAACTAACCATTCCAATTTTCGCTTCTCTTATACACATCTCCGAGCCCACGAGACCA
+
ABABBF?ADBBBGGGGFGGGGGGHHHHGGGHCHGHHHHFGGGHGGHHGGG?FGGHFGFHHHGHHHHHHHGGGGGHHGEFGEEGHHHHGHFGHHEGHHGGFHHFGHGBGGGHHFHGFGGFHHHGHHHBFBFGFHGFGCGFCFHGGGGGCGC
@M02034:409:000000000-BFKT7:1:1101:18787:15595 1:N:0:24
AAAGTCGAGGTGCCTAAAGTGGCAACCCAGACTACTCTGCCTGTTGGTGGTGTAGAGCTTCCTGTAGCCGCATGGCGTTCGTACTTAAATATGGAACTAACCATTCCAATTTTCGCTGTCTCTTATACACATCTCCGAGCCCACGAGACC
+
BBBBBFBABBBBGGGFGFGEGGGHHHHGGHHGHHHHHHHHHHHHHHGGGGGGHHGGHHHHHHHHHHHGHGGAFGHFGGGGGGGHHH4GFDGHHGGHFHHFHHHGHHFFHGHHHGGGFEFB4GGH4GGHFHFGGF?F?@/@DCGFCCF?/C
@M02034:409:000000000-BFKT7:1:1101:26176:15602 1:N:0:24
AAAGTCGAGGTGCCTAAAGTGGCAACCCAGACTCGGGTTGGGGTTGGTGGTGTAGAGCTTCCTGTAGCCGCATGGCGTTCGTACTTAAATATGGAACTAACCTTCCAATTTTTGCTGT
+
BBBCBFCBCCCBGGGFFGGGGGGHHHHGGHHGHHGGGGFGGGGGGGGGGGEFHFHGHHHHHHHHHHHHGGGEGGHHGGGGGGHHHHGGHHGHHGHFGHGHH0BF3B3??FHH4<233B
@M02034:409:000000000-BFKT7:1:1101:18413:15603 1:N:0:24
AAAGTCGAGGTGCCTAAAGTGGCAACCCAGACTCTCCTCGGTTGGTGGTGTAGAGCTTC
+
CCCCCFCCCCCBGGGGGGGGGGGHHHHGGHHGH3G3A52BEA2A21B1AFH3AFGB335
@M02034:409:000000000-BFKT7:1:1101:7472:15606 1:N:0:24
AAAGTCGAGGTGCCTAAAGTGGCAACCCAGACTCCTAAGAAGGTTGGTGGTGTAGAGCTTCCTGTAGCCGCATGGCGTTCGTACTTAAATATGGAACTAACCATTCCAATTTTCGCTGTCTCTTATACACATCTCCGAGCCCACGAGAC
+
ABBCBFCCCCCCGGGGGGGFGGGHHHHGGHHGHHHHHGHHHHGGGHGGGGEFHHHHHHHHHHHHHHHHHGGGGGHHGGGGGGHHHHDGHHHHHHHHHHHHHHHHHHGHHHHHHHGGGGGHHHHHGHHHDGFHHHHHGDCGGGHGCGGGG
@M02034:409:000000000-BFKT7:1:1101:20647:15613 1:N:0:24
AAAGTCGAGGTGCCTAAAGTGGCAACCCAGACTCCGCTGACGGTTGGTGGTGTAGAGCTTCCTGTAGCCGCATGGCGTTCGTACTTAAATATGGAACTAACCATTCCAATTTTCGCTGTCTCTTATACACATCTCCGAGCCCACGAGACC
+
CCCCCFBABBCCGGGGGGGGGGGHHHHGGHHGHHHGGGGGHGGGGGGGFGGFHHHGGFGHGHHHHGHGHFG@FGHFFEGEFEFGGGGGHHGHHHEFHHHHHGEGGGFFFGHHHHGGGGGGHHFHGFHHHGHHHHHFDBGGGGHGGCGGGG
@M02034:409:000000000-BFKT7:1:1101:6740:15615 1:N:0:24
AAAGTCGAGGTGCCTAAAGTGGCAACCCAGACTCCTACTCAGGTTGGTGGTGTAGAGCTTCCTGTAGCCGCATGGCGTTCGTACTTAAATATGGAACTAACCATTCCAATTTTCGCTGTCTCTTATACACATCTCCGAGCCCACGAGACC
+
CCCCCFCBBBCCGGGGGGGGGGGHHHHGGHHGHHHHHHHHHHHFHHGGFGEFHHHHHHHHHHHGGHHHHGGGGGHHGGGGGGHHHHFHHHHHHGHHGHHHHHHHHHHHHHHHHHGGGGGHHHHHHHHHFHGHHHHHG/DCGGHGGGGGGE
@M02034:409:000000000-BFKT7:1:1101:7609:15621 1:N:0:24
AAAGTCGAGGTGCCTAAAGTGGCAACCCAGACTTGGAGGGGGGTTGGTGGTGTAGAGCTTCCTGTAGCCGCATGGCGTTCGTACTTAAATATGGAACTAACCATTCCAATTTTCGCTGTCTCTTATACACATCTCCGAGCCCACGAGACC
+
CCCCCFCBCCCCGGGGGGGGGGGHHHHGGHHGHHHHGHGGGGGGGGG<FDGFGFHFFHHHFHHHFFGFFGGCGGHFCDGGGDEHHHFDGHHHHHBCFHHHFF0CFFHFHGHHHGGGGGDFGGGGFF;FGGGGGGGFGACGGFFFF-BDDE
@M02034:409:000000000-BFKT7:1:1101:17771:15622 1:N:0:24
AAAGTCGAGGTGCCTAAAGTGGCAACCCAGACTAATTAGAAGGTTGGTGGTGTAGAGCTTCCTGTAGCCGCATGGCGTTCGTACTTAAATATGGTACTAACCATTCCAATTTTCGCTGTCTCTTATACACATCTCCG
+
CDDDDFDCCCCCGGGGGGGGGGGHHHHGGHHGHFDGF5ED55ABBGAAA2EFFAF5D5BB5FFEF5D5AEE0EEE1E?>FE?2??FHD@FHDED44FEHHB13B?4G44FBFG4>EFE<F?FFB4B4?B22BBFG2?
@M02034:409:000000000-BFKT7:1:1101:16266:15626 1:N:0:24
AAAGTCGAGGTGCCTAAAGTGGCAACCCAGACTAATGATAAGGTTGGTGGTGTAGAGCTTCCTGTAGCCGCATGGCGTTCGTACTTAAATATGGAACTAACCATTCCAATTTTCGCTGTCTCTTATACACATCTCCGAGC
+
BBCCCFCBCCCBGGGFGGGGGGGHHHHGGHHGHCFGF5FEDGHGFHGEFDGEFBGBGD3F5FFF5AF5EEE0EEF1EE/EEE?FBGH3FGHBFG33EGHF@?3FF?G4FGFHD4//EE<F?DF?4FBEFB22?FF2D//<
@M02034:409:000000000-BFKT7:1:1101:15664:15637 1:N:0:24
AAAGTCGAGGTGCCTAAAGTGGCAACCCAGACTAGGGGTGGTGTTGGTGGTGTAGAGCTTCCTGTAGCCGCATGGCGTTCGTACTTAAATATGGAACTAACATTCCAATTTTCGCTGTCTCTTATACACATCTCCGAGCCCACGAGACCA
+
BBBBBFBBBBABGGGGGFGGGGGHHHHGGHHGHHHHHGEEG?FHGHHGGGEFHHHGHHHHHHHHHHHHHEGFGGHHGGGGGGHHHHFGGHHHHHHHGGGHHHHHHHHHHHHHHFGGGGHHHHHHHHFHFGHHHGGGCGGCGHGGGGGGGF
@M02034:409:000000000-BFKT7:1:1101:12095:15642 1:N:0:24
AAAGTCGAGGTGCCTAAAGTGGCAACCCAGACTAATAATACGGTTGGTGGTGTAGAGCTTCCTGTAGCCGCATGGCGTTCGTACTTAAATATGGAACTAACCATTCCAATTTTCGCTGTCTCTATACACATCTCCGAGCCCACGAGACC
+
CCDDCFBCCCCCGGGGGGGGGGGHHHHGGHHGHH3GHHHHHHGHGGGGGGEGHHHHHGHHHHHHHHHGHGGGGGHHGGGGGGHHHHHHHHHHHHHHHHHHHHHHHHGHHHHHHHGGGGGGHHHEF3FFG2BBD3F/<DGGGFA@CFGFF
@M02034:409:000000000-BFKT7:1:1101:9585:15675 1:N:0:24
AAAGTCGAGGTGCCTAAAGTGGCAACCCAGACTCTGGCGGGGGTTGGTGGTGTAGAGCTTCCTGTAGCCGCATGGCGTTCGTACTTAAATATGGAACTAACCATTCCAATTTTCGCTGTCTCTTATACACATCTCCGAGCCCACGAGACC
+
BCBCBFBCCDCCGGGGGGGGGGGHHHHGGHHGHHHHHHGGGGGGGGGGGGGGHHHGGHHHHHHHHHHHHGGFGGHHGGGGGGHHHHHHHHGHHHGHHHHGHHHHHHGHHHHHHGGGGGGGHHHHGHGHGHHHFHFGGFCGGGEGGGGGGF
@M02034:409:000000000-BFKT7:1:1101:9864:15676 1:N:0:24
AAAGTCGAGGTGCCTAAAGTGGCAACCCAGACTTGGCCGGGGGTTGGTGGTGTAGAGCTTCCTGTAGCCGCATGGCGTTCGTACTTAAATATGGAACTAACCATTCCAATTTTCGCTGTCTCTTATACACATCTCCGAGCCCACGAGACC
+
CCCDCFCCCCDDGGGGGGGGGGGHHHHGGHHGHHHHHHGGGGGEGGGGFGEFGHHHHHHHHHHHHHHHHGGEEGHHGGGGGGHHHHFFHHHHHHFGGHGGHHGHHHFHHHHHHHGGGGGHHHHHGHGHGHHHHHGHGGGGGGHGGGGGGG
@M02034:409:000000000-BFKT7:1:1101:22049:15691 1:N:0:24
AAAGTCGAGGTGCCTAAAGTGGCAACCCAGACTAAGAAGCATGTTGGTGGTGTAGAGCTTCCTGTAGCCGCATGGCGTTCGTACTTAAATATGGAACTAACCATTCCAATTTTCGCTGTCTCTTATACACATCTCCGAGCCCACGAGACC
+
BBBBBFBBBBBACGGGGGGFGGGHHHHGGHHGHHHHHHHHHHHHHHHFGGEFHFHHHHHHHHHHFHHHHGGGGGHHGGGGGFHHFHHHHHHHHHGHFHHGHHHHHHHHHHHHHGGGGGEFFFHHFHGHGFHHHHHHG?DCGFHGGGGGGE
@M02034:409:000000000-BFKT7:1:1101:13215:15694 1:N:0:24
AAAGTCGAGGTGCCTAAAGTGGCAACCCAGACTGCTATGCCTGTTGGTGGTGTAGAGCTTCCTGTAGCCGCATGGCGTTCGTACTTAAATATGGAACTAACCATTCCAATTTTCGCTGTCTCTTATACACATCTCCGAGCCCACGAGACC
+
CCCCCFCCCCCCGGGGGGGGGGGHHHHGGHHGHHHHHHHHHHHHHHHGGGEFGHHHHHHHHHHHHHHHHGGGGGHHGGGGGFGHHHHGHHGHHGFHGHHHHHHHHHGHHHHHHHGGGGGGHHHHFHGHGHFHHHFFGGGGGFEFGGGGGE
@M02034:409:000000000-BFKT7:1:1101:23140:15708 1:N:0:24
AAAGTCGAGGTGCCTAAAGTGGCAACCCAGACTGAGATTTTGGTTGGTGGTGTAGAGCTTCCTGTAGCCGCATGGCGTTCGTACTTAAATATGGAACTAACCATTCCAATTTTCGCTGTCTCTTATACACATCTCCGAGCCCACGAGACC
+
CCDCBFCCCDCBGGGGGGGGGGGHHHHGGHHGHHEGGDFGHHGHHGGGEGFFHHHGGHHHHHHHGHHGHGGGGGHFGEFGGFHHHHHDHHHHHHGFHHHHFGFHHHFHHGHHHHGGGGGHHHHHHHHHHGHHHHGFDCFGGGHGGGGGGC
@M02034:409:000000000-BFKT7:1:1101:17785:15715 1:N:0:24
AAAGTCGAGGTGCCTAAAGTGGCAACCCAGACTGGGGAGCTTGTTGGTGGTGTAGAGCTTCCTGTAGCCGCATGGCGTTCGTACTTAAATATGGAACTAACCATTCCAATTTTCGCTGTCTCTTATACACATCTCCGAGCCCACGAGACC
+
BCCCCFCCCCBCGGGGGGGGGGGHHHHGGHHGHHHHGGGGHHHHHHHGFGFFHHHHHHHHHHHHHHHHHGGGGGHHGGGGGGFHHHHHHHHHHHGHFGHHHHHHHHGHHHHHHFGGGGGHHHHHGHHHHHGHHHGHGGGGGGHGGGGGGG
@M02034:409:000000000-BFKT7:1:1101:26195:15722 1:N:0:24
AAAGTCGAGGTGCCTAAAGTGGCAACCCAGACTGATAAGCATGTTGGTGGTGTAGAGCTTCCTGTAGCCGCATGGCGTTCGTACTTAAATATGGAACTAACCATTCCAATTTTCGCTGTCTCTTATACACATCTCCGAGCCCACGAGACC
+
BCBCBFCCCCCCGGGGGGGFGGGHHHHGGHHGHHHHHFHHHHHHHHHGGGGGHHHHHHHHHHHHHHHHHGGEGGHHGGGGGGFHGHHGFHHHHHHHGHHFHHHHHHHHEHHHHHGGGGGGHHHHHHFHFFFHFGGGG/<@FGHGG?FDFG
@M02034:409:000000000-BFKT7:1:1101:11457:15724 1:N:0:24
AAAGTCGAGGTGCCTAAAGTGGCAACCCAGACTCATCAGAAGGTTGGTGGTGTAGAGCTTCCTGTAGCCGCATGGCGTTCGTACTTAAATATGGAACTAACCATTCCAATTTTCGCTGTCTCTTATACACATCTCCGAGCCCACGAGACC
+
AABBBFBAB?AAGGGGGGBFFGGGGEHGGHDGHHHHHHHHHHHHHHGGGGGFHFHGHHHHHHHHFHFHHGGGFGHHGGGGGGGHHHGHBGFFHHGFCGFHHHHHHHHH4FGHHEGGGGGHHGHHHHEHDGFHGHFHGC?CCGGGGGGGGA
@M02034:409:000000000-BFKT7:1:1101:6492:15733 1:N:0:24
AAAGTCGAGGTGCCTAAAGTGGCAACCCAGACTCCGCCTTGGGTTGGTGGTGTAGAGCTTCCTGTAGCCGCATGGCGTTCGTACTTAAATATGGAACTAACCATTCCAATTTTCGCTGTCTCTTATACACATCTCCGAGCCCACGAGAC
+
CCCCBFCBBCBCGGGGGGGGGGGGHHHGGHGGHHHGGGGGHHHGGGGEFGFGHHHHHHHHHHHGFGHHHGGGGGHHGGGGGGFHHHHHHHHHHHFFFHHHHHGHHHGFHHHHHHGGGGGHHHHHHHHHFGFHGHGFGCGGGGHGGFGGF
@M02034:409:000000000-BFKT7:1:1101:12066:15736 1:N:0:24
AAAGTCGAGGTGCCTAAAGTGGCAACCCAGACTAATAATAAGGTTGGTGGTGTAGAGCTTCCTGTAGCCGCATGGCGTTCGTACTTAAATATGGAACTAACCATTCCAATTTTCGCTGTCTCTTATACACATCTCCGAGCCCACGAGACC
+
BBBCBFCCCCCBGGGGGGGGGGGHHHHGGHHGHHHHHHHHHHHGGHGGGGFFGHHHHHHHHHHHGHHHHGGGGGHHGGGGGGHHHHHHHHHHHHHGHHHFHHHHHHHGHHHHHGGGGGGHHHHHHHFHGHFHHHGGFCGGGGHGGFGGGF
@M02034:409:000000000-BFKT7:1:1101:23791:15741 1:N:0:24
AAAGTCGAGGTGCCTAAAGTGGCAACCCAGACTAGTCAGTAGGTTGGT
+
A1>1>D>A@DAAGGGGGGGGG1FAFHHGGHHFHBGDG2ADGFEHHH/B
@M02034:409:000000000-BFKT7:1:1101:25532:15744 1:N:0:24
AAAGTCGAGGTGCCTAAAGTGGCAACCCAGACTACGAATCAGGTTGGTGGTGTAGAGCTTCCTGTAGCCGCATGGCGTTCGTACTTAAATATGGAACTAACCATTCCAATTTTCGCTGTCTCTTATACACATCTCCGAGCCCACGAGACC
+
CCBCBFCBCCCCGGGGGGGGGGGHHHHGGHHGHHHGGHHGHHHHHHGGFEEFGHHGHHHHHHHHHHHHHGGGGGHHGEGGGFHHHHGHHHHHHHHHHHHHHHHHHHGHHHHHHHGFGGGHHHHHHHHHFHHHHHHFFDGFGGHGGGGGGF
@M02034:409:000000000-BFKT7:1:1101:18572:15746 1:N:0:24
AAAGTCGAGGTGCCTAAAGTGGCAACCCAGACTCATCTGTTGGTTGGTGGTGTAGAGCTTCCTGTAGCCGCATGGCGTTCGTACTTAAATATGGAACTAACCATTCCAATTTTCGCTGTCTCTTATACACATCTCCGAGCCCACGAGACC
+
CCCCCFCCCCCCGGGGGGGGGGGHHHHGGHHGHHHHHHHHHHHGHGGEFGGGHHHFHHHHHHHHHHHHGGGFGGHHGGGGGGBGHHHHHHHHHHBFFHHHHHGHHHHHHHHHHHGGGGDHHHHHHHHGGHHHHHGHGCGGGGHGGGGGGG
@M02034:409:000000000-BFKT7:1:1101:3371:15776 1:N:0:24
AAAGTCGAGGTGCCTAAAGTGGCAACCCAGACTCTTCCTCATGTTGGTGGTGTAGAGCTTCCTGTAGCCGCATGGCGTTCGTACTTAAATATGGAACTAACCATTCCAATTTTCGCTGTCTCTTATACACATCTCCGAGCCCACGAGACC
+
AA@>ADAADDAAGGG1FGGGCEFCGHHCGHGGFHGHHHGGFGHFFFGGGEBABGG2FGHH1FHGBDG2GEAEGGHHGEEF?E>FGGHFEG2@FEBDCGGGHHHHHHHHFGGHHFGGGC<<>GFGGGEGFFBGGBFFG/CCGE/FCCGCCF
@M02034:409:000000000-BFKT7:1:1101:21888:15776 1:N:0:24
AAAGTCGAGGTGCCTAAAGTGGCAACCCAGACTCCGACTCAGGTTGGTGGTGTAGAGCTTCCTGTAGCCGCATGGCGTTCGTACTTAAATATGGAACTAACCATTCCAATTTTCGCTGTCTCTTATACACATCTCCGAGCCCACGAGACC
+
CCCCCFCCCCCCGGGGGGGFGGGHHHHGGHHGHHHGGGGGHHHHHHGGGGFFGHHGHHHHHHHHHHHHHGGGGGHHGGGGGGHHHHHHHHHHHHFHHHHHHHHHHHGHHHHHHHGGGGGHHHHHHHHHGHHHHHHHGCGGGGHGGCGGGG
@M02034:409:000000000-BFKT7:1:1101:19413:15783 1:N:0:24
AAAGTCGAGGTGCCTAAAGTGGCAACCCAGACTACGATGTATGTTGGTGGTGTAGAGCTTCCTGTAGCCGCATGGCGTTCGTACTTAAATATGGAACTAACCATTCCAATTTTCGCTGTCTCTTATACACATCTCCGAGCCCACGAGACC
+
CCCCCFCABCCCGGGGGGGFGGGHHHHGGHHGHHHGGHGGHGHHHHHFGGFFHHHGHHHHHHHHHHHHHGGGGGHHGGGGFFHHHHHHHHHHHHHHHHGHHHFHHHHHHHHHHHGGGGGGHGHHHHHHFHGHHHHHGGGGGGHGGGGGGE
@M02034:409:000000000-BFKT7:1:1101:2189:15786 1:N:0:24
AAAGTCGAGGTGCCTAAAGTGGCAACCCAGACTTGGTGTTTGGTTGGTGGTGTAGAGCTTCCTGTAGCCGCATGGCGTTCGTACTTAAATATGGAACTAACCATTCCAATTTTCGCTGTCTCTTATACACATCTCCGAGCCCACGAGACC
+
AA>AAFAADDAAFGGFG1FGGFGFFFHACAFCEGHGDFGGHHGCFFGGGGEFGHHFGHHHHHHGGFG2GEGGGGHHGGGGGGBGHHHGFHFGHFBBBHHHGHFGHHFGHBGHHHGGGGGEFHHHFHHF2FFGFHDBC?@@CFFF/>C?CG
@M02034:409:000000000-BFKT7:1:1101:15917:15789 1:N:0:24
AAAGTCGAGGTGCCTAAAGTGGCAACCCAGACTTATTTTGTGGTTGGTGGTGTAGAGCTTCCTGTAGCCGCATGGCGTTCGTACTTAAATATGGAACTAACCATTCCAATTTTCGCTGTCTCTTATACACATCTCCGAGCCCACGAGACC
+
ABBAAFBCCCBCGGGGGGGGGGGHHHHGGHHGHHHHHHHHGHGHFGGEFGEFHGHFGHHHHHHHHHHHHGGGGGHHGGGGGGHHHHHGHHHHHHFHGGHHHHHHHHGHHHHHHHGGGGGHGFHHGHFHHHHHGHGEECGGGGHGGGGDGG
@M02034:409:000000000-BFKT7:1:1101:17134:15797 1:N:0:24
AAAGTCGAGGTGCCTAAAGTGGCAACCCAGACTCTGCTTCGGGTTGGTGGTGTAGAGCTTCCTGTAGCCGCATGGCGTTCGTACTTAAATATGGAACTAACCATTCCAATTTTCGCTGTCTCTTATACACATCTCCGAGCCCACGAGACC
+
BCCCCFCCCCCCGGGGGGGGGGGHHHHGGHHGHHHHGHHHGGGGFGGGF?FFA3G5GHHHFHHGHFFBFEG@EGFAEEFGGE2GGHHDGHHGGH3EEHHHC??FFFGFFHHHHFEEGGEGFHHDDF3DGGBGFGH2/?FFGCGFGCCDGF
@M02034:409:000000000-BFKT7:1:1101:22854:15799 1:N:0:24
AAAGTCGAGGTGCCTAAAGTGGCAACCCAGACTATTCTGCTTGTTGGTGGTGTAGAGCTTCCTGTAGCCGCATGGCGTTCGTACTTAAATATGGAACTAACCATTCCAATTTTCGCTGTCTCTTATACACATCTCCGAGCCCACGAGACC
+
BCCCBFCCCDDCGGGGGGGGGGGHHHHGGHHGHHHHHHHHHHHHHHHGGGFFHGHGHHHHHHHHHHHHHGGGGGHHGGGGGGHHHHHHHHHHHHGHHHHGHHHHHHFHGHHHHHGGGGGHHHHHHHHHFHGHHHFHGGGGGGHGGGGGGG
@M02034:409:000000000-BFKT7:1:1101:26356:15804 1:N:0:24
AAAGTCGAGGTGCCTAAAGTGGCAACCCAGACTTTTTTTTTTGTTGGTGGTGTAGAGCTTCCTGTAGCCGCATGGCGTTCGTACTTAAATATGGAACTAACCATTCCAATTTTCGCTGTCTCTTATACACATCTCCGAGCCCACGAGACC
+
BCCCBFAADBCCGGGGGGGGGGGHHHHGGHFDHHHHHGGGGGGHHHHGGGEFGGHHHHHHHHFHFGGHFFGCGGHEGGGGGGHFGHHHFHFHHGFHFHHHHGFGHHGHFGGHHHGGGGGEHFHH2FFD1G1FCGDDGCFCGGEGGGGDDC
@M02034:409:000000000-BFKT7:1:1101:24053:15810 1:N:0:24
AAAGTCGAGGTGCCTAAAGTGGCAACCCAGACTAGGGCGGCGGTTGGTGGTGTAGAGCTTCCTGTAGCCGCATGGCGTTCGTACTTAAATATGGAACTAACCATTCCAATTTTCGCTGTCTCTTATACACATCTCCGAGCCCACGAGACC
+
CCCBCFCCCDBCGGGGGGGFGGGHHHHGGHHGHH332FFGGGGEFEGFFGEFGHHHHHHHHHHHHHHGHGG@EEHGGGGGGDHHHHGHHHHHHHHHHHHGHHHHHHGHHHHHHHGDGGGGHFHHGHGFHFFHFHFHD@DCGGHGGGGGCA
@M02034:409:000000000-BFKT7:1:1101:15320:15815 1:N:0:24
AAAGTCGAGGTGCCTAAAGTGGCAACCCAGACTGTG
+
DCDDCFBBCCCDGGGGGGGFGGGHHHHGGHHGH335
@M02034:409:000000000-BFKT7:1:1101:11225:15821 1:N:0:24
AAAGTCGAGGTGCCTAAAGTGGCAACCCAGACTGGGGTGCGTGTTGGTGGTGTAGAGCTTCCTGTAGCCGCATGGCGTTCGTACTTAAATATGGAACTAACCATTCCAATTTTCGCTGTCTCTTATACACATCTCCGAGCCCACGAGACC
+
ABBBAFBBBBBBFGGGGGGGGGGHGHHGGHHGHHHHGEEDGGGGHHHGFGEFHHHGHHHHGHHHHHHHHGGGGGHHGGGGGGHHHHHFBGHHHHFHHHHHGHHHHHHHHHHHHGGGGGGHHGHHFHGHHHFHFGGHGCGGGGHGGGGDGE
@M02034:409:000000000-BFKT7:1:1101:11332:15821 1:N:0:24
AAAGTCGAGGTGCCTAAAGTGGCAACCCAGACTTCTAATAATGTTGGTGGTGTAGAGCTTCCTGTAGCCGCATGGCGTTCGTACTTAAATATGGAACTAACCATTCCAATTTTCGCTGTCTCTTATACACATCTCCGAGCCCACGAGACC
+
BCCCCFCCCCCCGGGGGGGGGGGGHHHGGHHGHHHGHHHHHHHHHHHGFGFGHHHHHGHHHHHHHHHHHGGEFGHHGGGGGGHHHHHHHHHHHHHHHHHHHHHHHHHHHGHHHHGGGGGGHGHHBHHHHHHHHHHFGDFGGGHGGGCAGG
@M02034:409:000000000-BFKT7:1:1101:3314:15828 1:N:0:24
AAAGTCGAGGTGCCTAAAGTGGCAACCCAGA
+
BCABBFCCBCBCGGGGGGGGGGGHHHHGGHH
@M02034:409:000000000-BFKT7:1:1101:4332:15828 1:N:0:24
AAAGTCGAGGTGCCTAAAGTGGCAACCCAGACTGGGAGGGTGGTTGGTGGTGTAGAGCTTCCTGTAGCCGCATGGCGTTCGTACTTAAATATGGAACTAACCATTCCAATTTTCGCTGTCTCTTATACACATCTCCGAGCCCACGAGACC
+
BCBBCFBBCCCBGGGGGGGFGGGHHDHGGHHGHHHHHGGGBFGGFGGGGGEFGGGGHHHHHHHHGHHGHEGFGGHHGGGGGGHHHHHGHHGHHHFFHHHHHHHHHHHHGHHHHFGGGFDHHHHHEHGHFHFHHHHFE@GG@GHGGGGGFF
@M02034:409:000000000-BFKT7:1:1101:22673:15834 1:N:0:24
AAAGTCGAGGTGCCTAAAGTGGCAACCCAGACTGAGGCGGGGGTTGGTGGGGTAGAGCTTCCTGTAGCCGCATGGCGTTCGTACTTAAAT
+
BCBCCFCCCCCCGGGGGGGGGGGHHHHGGHHGHHHHGGGGEEC/>/>?/E/E?/?3B?EG2F?F22BBGD/<<?G0B/</?/?/??1<FF
@M02034:409:000000000-BFKT7:1:1101:25512:15841 1:N:0:24
AAAGTCGAGGTGCCTAAAGTGGCAACCCAGACTCGTTCTCTTGTTGGTGGTGTAGAGCTTCCTGTAGCCGCATGGCGTTCGTACTTAAATATGGAACTAACCATTCCAATTTTCGCTGTCTCTTATACACATCTCCGAGCCCACGAGACC
+
BBABCFCCCCCCGGGGGGGGGGGHGHHGGHHGHHGHGHGHHHHGHHHFFGFFHFGFGGHHHHHHHHHHHGGGGGHHGGGGGGHHHHHHHHGHHHFHHHHGHHHHHHHHHHHHHHGGGGGHHHHHGHHHGFGHHHHFFCGGGGHGGCDGEE
@M02034:409:000000000-BFKT7:1:1101:26358:15842 1:N:0:24
AAAGTCGAGGTGCCTAAAGTGGCAACCCAGACTAGGCCTGCTGTTGGTGGTGTAGAGCTTCCTGTAGCCGCATGGCGTTCGTACTTAAATATGGAACTAACCATTCCAATTTTCGCTGTCTCTTATACACATCTCCGAGCCCACGAGACC
+
BCCCCFCCBCBBGGGGGGGGGGGHHHHGGHHGHHHHHHHGHHHHHHGGFGEFHHHHHHHHHHHHHHHHHGGGGGHHGGGGGGHHHHGHHHHHHHHFHHGHHHHHHHGHHHHHHHGGGGGHHHHHHHHHGHGHGHHHGCDGGGHGGGGGGE
@M02034:409:000000000-BFKT7:1:1101:26600:15850 1:N:0:24
AAAGTCGAGGTGCCTAAAGTGGCAACCCAGACTACTATGAAGGTTGGTGGTGTAGAGCTTCCTGTAGCCGCATGGCGTTCGTACTTAAATATGGTACTAACCATTCCAATTTTCGCTGTCTCTTATACACATCTCCGAGCCCACAAGTCC
+
AAAAAFA1AAAAGGGG1FGGGCFGFHHGCAEGHFHHHHFHFFFHGFAAAEEFGFBGHHHFHHHGHGGGHGG/EE0EEECG/EGHEHBGGGHHGG22BBFFBF1GFFG>GHFHHGEGGGEFHHFFGHBF2B1GFGFGC?CCCFAF/?@1<?
@M02034:409:000000000-BFKT7:1:1101:15002:15858 1:N:0:24
AAAGTCGAGGTGCCTAAAGTGGCAACCAGACTAAGAATCATGTTGGTGGTGTAGAGCTTCCTGTAGCCGCATGGCGTTCGTACTTAAATATGGAACTAACCATTCCAATTTTCGCTGTCTCTTATACACATCTCCGAGCCCACGAGACCA
+
BBCCBFCBCCBCGGGGGGGFGGGHHHHGHHGHHHHHHHHHHHHHHGEFGEFFFHHHHHHHHHHGHHHHGGGGGHFFEGGGGGHHHHHHFHHHHHHHHHHGHGHHHHGHHHHHHEGGGGGHHHHHH4FGFHGGHHFF@FGGGHGGGGGGGG
@M02034:409:000000000-BFKT7:1:1101:25585:15862 1:N:0:24
AAAGTCGAGGTGCCTAAAGTGGCAACCCAGACTTTGTTTCAGGTTGGTGGTGTAGAGCTTCCTGTAGCCGCATGGCGTTCGTACTTAAATATGGAACTAACCATTCCAATTTTCGCTGTCTCTTATACACATCTCCGAGCCCACGAGACC
+
BCCCBFABCCCBGGGGGGGFDGGHHHHGGHHGHHHHHHHHHHHGGHGBFEEFGHHGGHHHHHHHGFHFHGGGGGHHGGGFFFHHHHHHHHHHHHGHEHHFHHHHHHGHHHHHHHFGGGFHHGHHHHHHHHFHHGFFCDGGGGHGD/CDFF
@M02034:409:000000000-BFKT7:1:1101:16315:15864 1:N:0:24
AAAGTCGAGGTGCCTAAAGTGGCAACCCAGACTGGGGTGAGGGTTGGTGGTGTAGAGCTTCCTGTAGCCGCATGGCGTTCGTACTTAAATATGGAACTAACCATTCCAATTTTCGCTGTCTCTTATACACATCTCCAGCCCACGAGACCA
+
BBBBBFBB@BAAGGGGGFGGGGGHHHHGGHHGHHGFGAEFFHGEGGGGGGAFGHHFHHHHHHHHHHHHHGGGGGHHGFFGGGGHHHHHHHFHHHHGGHHHHHGHHGHHFHHHHGGGGGFFHFHHHHHHHHFHHFGFHHHGGHGGGGGGGF
@M02034:409:000000000-BFKT7:1:1101:12211:15870 1:N:0:24
AAAGTCGAGGTGCCTAAAGTGGCAACCCAGACTGGGACTAATGTTGGTGGTGTAGAGCTTCCTGTAGCCGCATGGCGTTCGTACTTAAATATGGAACTAACCATTCCAATTTTCGCTGTCTCTTATACACATCTCCGAGCCCACGAGACC
+
CCCCCFCCCCCCGGGGGGGGGGGHHHHGGHHCHC222AABAFHHHHHGGGEFHHHHHHHHHHHHHHHHHGGFGGHHGGGGGGHHHHHHHHHHHHHHGHHHHHHHHHHHHHHHHHGGGGGGHGHHHHGHHHGHHHHFGGFGGGHGGGGGGF
@M02034:409:000000000-BFKT7:1:1101:11428:15872 1:N:0:24
AAAGTCGAGGTGCCTAAAGTGGCAACCCAGACTTCGAATCGGGTTGGTGGTGTAGAGCTTCCTGTAGCCGCATGGCGTTCGTACTTAAATATGGAACTAACCATTCCAATTTTCGCTGTCTCTTATACACATCTCCGAGCCCACGAGACC
+
CCCCCFCCCCBCGGGGGGGGGGGHHHHGGHHGHHHGHHHGHGGHGGGGGGGFHHHGHHHHHHHHHHHHHGGEEGHHGGGGGFHHHHHHHHHHHHFHHHHHHHGHHHGFHHHHHHGGGGGHHHHHGHHHGHHHHHHHG?GGGGHGGGGFGF
@M02034:409:000000000-BFKT7:1:1101:12212:15890 1:N:0:24
AAAGTCGAGGTGCCTAAAGTGGCAACCCAGACTGAGCCTAATGTTGGTGGTGTAGAGCTTCCTGTAGCCGCATGGCGTTCGTACTTAAATATGGAACTAACCATTCCAATTTTCGCTGTCTCTTATACACATCTCCGAGCCCACGAGACC
+
ABBBBFBABBBBGGGGAGGFGGGHHHHGGHHGHHHHHHHFHHHGHHHFFGEFFGGGHHHHHHHHHHHHHGGGGGHHFFGGGEFHHHHHHHFHHHFFHHHHHHHHHHHHFGGHHGGGGGEFGHHHGH?EFGFHFHGFGBCCGGEGG@FGGG
@M02034:409:000000000-BFKT7:1:1101:5427:15895 1:N:0:24
AAAGTCGAGGTGCCTAAAGTGGCAACCCAGACTTATCCTCATGTTGGTGGTGTAGAGCTTCCTGTAGCCGCATGGCGTTCGTACTTAAATATGGAACTAACCATTCCAATTTTCGCTGTCTCTTATACACATCTCCGAGCCCACGAGACC
+
ABBBBFAABDABGGGGGGGGGGGHGHHGGHHGGHHHHHHHHHHHFHHAEGFFHGH5GHHHHHHHHHHHHGGCEEHHGFCGGGHHHHGHHHGHHHFGHFGFFHHHHHGHHGHHHHGDGDEFHFGGDGGHFGFHHHFH?<//<FGFGGGGGG
@M02034:409:000000000-BFKT7:1:1101:13921:15900 1:N:0:24
AAAGTCGAGGTGCCTAAAGTGGCAACCCAGACTAATAAGTCGGTTGGTGGTGTAGAGCTTCCTGTAGCCGCATGGCGTTCGTACTTAAATATGGAACTAACCATTCCAATTTTCGCTGTCTCTTATACACATCTCCGAGCCCACGAGACC
+
CCCCCFBCCCCCGGGGGGGFGGGHHHHGGHHGHHHHHHHGHGGGGGGGGGFGHHHHHHHHHHHHHHHHHGGGGGHHGGGGGGHHHHHHHHHHHHGHGHHHHHGHHHGHHHHHHHGGGGGGHFHHHHHHGHGHHHGGGGGGGGHGGGGGGF
@M02034:409:000000000-BFKT7:1:1101:23027:15901 1:N:0:24
AAAGTCGAGGTGCCTAAAGTGGCAACCCAGACTACTCTGAATGTTGGTGGTGTAGAGCTTCCTGTAGCCGCATGGCGTTCGTACTTAAATATGGAACTAACCATTCCAATTTTCGCTGTCTCTTATACACATCTCCGAGCCCACGAGACC
+
CCDDCFCCCCDDGGGGGGGGGGGHHHHGGHHGHHHHHHHHHHHHHHHFGGEFHFHHHHHHHHHHHHHHHGGGGGHHGGGGGGHHHHHHHHHHHHHHHHHHHHHHHHHHHHHHHHGGGGGHHGHHHHHHHFHHHHHHGGGGGGHGGGGGGE
@M02034:409:000000000-BFKT7:1:1101:3475:15911 1:N:0:24
AAAGTCGAGGTGCCTACAGTGGCAACCCAGACTCATCAGAGGGTTGGTGGTGTAGAGCTTCCTGTAGCCGCATGGCGTTCGTACTTAAATATGGAACTATCCATTCCAATTTTCGCTGTCTCTTATACACATCTCCGAGCC
+
AAAAAFA@DD>AFGFGGFGGGGGFBAA2FCFGFFEFHDD3EFA2BEEAF?AFGFHGDAGGDGHDGHHF3EEEGEGAE1>FEECCFFB@EF4F@DDFCGFGHFEFHH444BFFF4>/?EEHHHGGDGGFBC2BBFD2?@//C
@M02034:409:000000000-BFKT7:1:1101:27970:15919 1:N:0:24
AAAGTCGAGGTGCCTAAAGTGGCAACCCAGACTAATTAGTAGGTTGGTGGTGTAGAGCTTCCTGTAGCCGCATGGCGTTCGTACTTAAATATGGAACTAACCATTCCAATTTTCGCTGTCTCTTATACACATCTCCGAGCCCACGAGACC
+
BCCCCFCCBBBCGGGGFGGFGGGHHHHGGHHGHHHHHHHDGHHHHHGEFGEFGHHHHHHHHHHHHHHGHGGGGGHHGGGGGGHHHHGHHHHHHHHHHHHHGHHHHHGHHHHHHHGGGGGHHHHHHHGHFHFHHHHHGCGGGGHGGGGGGG
@M02034:409:000000000-BFKT7:1:1101:23710:15924 1:N:0:24
AAAGTCGAGGTGCCTAAAGTGGCAACCCAGACTTAGCGTTTGGTTGGTGGTGTAGAGCTTCCTGTAGCCGCATGGCGTTCGTACTTAAATATGGAACTAACCATTCCAATTTTCGCTGTCTCTTATACACATCTCCGAGCCCACGAGAC
+
CCCCCFCCCCCCGGGGGGGFGGGHHHHGGHHGH5F53AE2AFGHGGGGGGGGHHHHHHHHHHHHHHHHHGGFGGHHGGGGGGHHHHHHHHHHHHHHHHHHHHHHHHHHHHHHHHGGGGGHHHHHHHHHHHHHHHHHGGGGGGHGGGGGG
@M02034:409:000000000-BFKT7:1:1101:26565:15929 1:N:0:24
AAAGTCGAGGTGCCTAAAGTGGCAACCCAGACTGTGTCGGGGGTTGGTGGTGTAGAGCTTCCTGTAGCCGCATGGCGTTCGTACTTAAATATGGAACTAACCATTCCAATTTTCGCTTCTCTTATACACATCTCCGAGCCCACGAGACCA
+
AABBBFBABBABGGGGFGGFGGGHHHHGGHHGHHHHHHGGGGGEEGGGGGEFHHHHHHHHHHHHHHHHHGGGGGHFGGGGGGHHHHGFHHHHHHGFFHGGHHHHHHHHHHHHHHGGGHFHHHHGHFFHHGHHHHGGCGGGGHGGGGGGGF
@M02034:409:000000000-BFKT7:1:1101:23077:15929 1:N:0:24
AAAGTCGAGGTGCCTAAAGTGGCAACCCAGACTGCTATGAGTGTTGGTGGTGTAGAGCTTCCTGTAGCCGCATGGCGTTCGTACTTAAATATGGAACTAACCATTCCAATTTTCGCTGTCTCTTATACACATCTCCGAGCCCACGAGACC
+
BCCCBFCBCCCCGGGGGGGGGGGHHHHGGHHGHHHHHFGHHHHHHHHGEGFFGDGDFGGH5GHHHHGFFGGFFGGFCEEAEEGFGHGHHGGHHH33FFHHCFDGHEFFFHFHHFCGGGFHGHHHGFFGHGHGHGGFG@/D/CGGC@/<AA
@M02034:409:000000000-BFKT7:1:1101:17129:15945 1:N:0:24
AAAGTCGAGGTGCCTAAAGTGGCAACCCAGACTAAGGGGCATGTTGGTGGTGTAGAGCTTCCTGTAGCCGCATGGCGTTCGTACTTAAATATGGAACTAACCATTCCAATTTTCGCTGTCTCTTATACACATCTCCGAGCCCACGAGACC
+
BBBBBFBBBBBBGGGGGFGFGGGHHHHGGHHGHHHHHHGGGGHFHHHGGGGFHFHFGHHHHHHHHHHHHGGGFGHHGGGGGGHHHHFGHHHHHHFFGHHHHHHHHHHHGHGHHFGGGGGHHGHHHHHEDGFHHHHHG/<CGGHGGGGGGG
@M02034:409:000000000-BFKT7:1:1101:9237:15949 1:N:0:24
AAAGTCGAGGTGCCTAAAGTGGCAACCCAGACTCCGAATACGGTTGGTGGTGTAGAGCTTCCTGTAGCCGCATGGCGTTCGTACTTAAATATGGAACTAACCATTCCAATTTTCGCTGTCTCTTATACACATCTCCGAGCCCACGAGACC
+
BBBBBFAAD?BAGGGGGEGGGGGHHHHGGHHGHFEAFEFGDEEHE20EE?EEF3D5EFFCDGHHHF553EE>EEA1>>>F>>2?EGG@3EGFE33BBCGHF03B3?GF?F3GG?@EG?/BBBBF3B3B32D?GDF2?<<B@F/?@>/<AF
@M02034:409:000000000-BFKT7:1:1101:2142:15952 1:N:0:24
AAAGTCGAGGTGCCTAAAGTGGCAACCCAGACTCATCATTTTGTTGGTGGTGTAGAGCTTCCTGTAGCCGCATGGCGTTCGTACTTAAATATGGAACTAACCATTCCAATTTTCGCTGTCTCTTATACACATCTCCGAGCCCACGAGACC
+
BABBBFCBBBBCGGGGGGGGGGFHHFGGGHHGHFFGCHHHHHHHHFHGGGGFFGGAGFGHFBHGGBGFGGF?FGHFFGGFGEFGGHHG3BGFGFBGFHGF3F3BEBFHFGGHHGE?EGEBGBBGFFBB4?BC?F?2?>C@@/FFDCCD?F
@M02034:409:000000000-BFKT7:1:1101:10271:15957 1:N:0:24
AAAGTCGAGGTGCCTAAAGTGGCAACCCAGACTGATAATTATGTTGGTGGTGTAGAGCTTCCTGTAGCCGCATGGCGTTCGTACTTAAATATGGAACTAACCATTCCAATTTTCGCTGTCTCTTATACACATCTCCGAGCCCACGAGACC
+
BCBCCFCCCCBBGGGGGGGFGGGGHHHFGHHGHGHHHHHHHHHHHHGEFGGGG3F5FABGEHHHHGFDGEGEGGHFGFGGFECGHHHGHHGFGF33GFHHFCFHFHFBFGFHF4?FGFEGEFHHG44FGFFCGHHFF>BCCFFFGGGGGE
@M02034:409:000000000-BFKT7:1:1101:24938:15962 1:N:0:24
AAAGTCGAGGTGCCTAAAGTGGCAACCCAGACTACGAAGAAGGTTGGTGGTGTAGAGCTTCCTGTAGCCGCATGGCGTTCGTACTTAAATATGGAACTAACCATTCCAATTTTCGCTGTCTCTTATACACATCTCCGAGCCCACGAGAC
+
AABBBFB3DDAAGGGFFDGGGFFHHHHCGHHGHHHGGHG?FHGCBGFEFE1FFGGFHHFFFGHH5GGHHGG0EEHGCE@FG>2GGFFGHHHGHHHEFHEEFFBGHEGFFHHHHGFGGG/EFHFH3FBG3FBFCBBFEC?CDF?FCC@EC
@M02034:409:000000000-BFKT7:1:1101:16275:15970 1:N:0:24
AAAGTCGAGGTGCCTAAAGTGGCAACCCAGACTCGGAAGAAGGTTGGTGGTGTAAGCTTCCTGTAGCCGCATGGCGTTCGTACTTAAATATGGAACTAACCATTCCAATTTTCGCTGTCTCTTAACACATCTCCGAGCCCACGAGACCAG
+
AAA?AFBBBBABGGGGGGFDGFGGFGHEFHHGHGGGFFGFHFFFGHGAFGBFGFHHFHHEHHHFGHGHE0>EEGBEB>BEEGGHFHEFHHHHHFHHHHHHHGHHHGHHHHHHHFAGG?GHHFHHGHFHGHFFHHFCGGGGHGGGGGGFGA
@M02034:409:000000000-BFKT7:1:1101:10265:15975 1:N:0:24
AAAGTCGAGGTGCCTAAAGTGGCAACCCAGACTGATAATTATGTTGGTGGTGTAGAGCTTCCTGTAGCCGCATGGCGTTCGTACTTAAATATGGAACTAACCATTCCAATTTTCGCTGTCTCTTATACACATCTCCGAGCCCACGAGACC
+
BBCCAFCBCCCCGGGGGGGFGGGHHHHGGHHGHHHHHHHHHHHHHHHGGGFFGHHHHHHHHHHHHHHHHGGGGGHHGGGGGGHHHHHGHHHHHHFGHHHFHHGHHHGGHHHHHHGGGGGHHGGHHHHHGHFHHHHHGGGGGGHGGGGGGG
@M02034:409:000000000-BFKT7:1:1101:4495:15977 1:N:0:24
AAAGTCGAGGTGCCTAAAGTGGCAACCCAGACTCCGCATCCTGTTGGTGGTGTAGAGCTTCCTGTAGCCGCATGGCGTTCGTACTTAAATATGGAACTAACCATTCCAATTTTCGCTGTCTCTTATACACATCTCCGAGCCCACGAGACC
+
ABCBCFABCCCCGGGGGGGGGGGHHHGGGHHGHHGGGGGGHHHHHHHEFFAFFDF5F5FGDGHHGFGBDEGEFFG1EEEGFFHHGFGEDGFFGH33GFHF3B3BEDH4?FDHHDEEFFEFHFGHBGHEGFHBFFGBC/DG//FFFGCGGG
@M02034:409:000000000-BFKT7:1:1101:28485:15983 1:N:0:24
AAAGTCGAGGTGCCTAAAGTGGCAACCCAGACTGCTCATGATGTTGGTGGTGTAGAGCTTCCTGTAGCCGCATGGCGTTCGTACTTAAATATGGAACTAACCATTCCAATTTTCGCTGTCTCTTATACACATCTCCGAGCCCACGAGACC
+
AAAAAFAAD?AAGGG1BAGFGGGHHHCEFCAFHCFFHFGHHHFFHGHAAEACF1FGF1BGHGHHHHGHFEGEEFHFGEEFGEGFGHFFFGFFHF1FCEFFGFGGHHFFGGGHHFEEGEAGDGGHEBDHFCFCGGGGFCGGGEEGGC?/CF
@M02034:409:000000000-BFKT7:1:1101:28569:15997 1:N:0:24
AAAGTCGAGGTGCCTAAAGTGGCAACCCAGACTTATCATCCGGTTGGTGGTGTAGAGCTTCCTGTAGCCGCATGGCGTTCGTACTTAAATATGGAACTAACCATTCCAATTTTCGCTGTCTCTTATACACATCTCCGAGCCCACGAGAC
+
BABBBFBABBBBGGGDGGGGGGGHHHHGGHHGH55BFG553AEEEGGGFGEGHHHGHGHHGHHHHFHHHGGGGGHHGGGGGGHHHHFGEGGHHHGHHHHHGHHHHHGHHHHHHHGGGGGHHHHHHHHHDGHHHHHDDCCCCGHGG?/?E
@M02034:409:000000000-BFKT7:1:1101:5468:16000 1:N:0:24
AAAGTCGAGGTGCCTAAAGTGGCAACCCAGACTCATAATACTGTTGGTGGTGTAGAGCTTCCTGTAGCCGCATGGCGTTCGTACTTAAATATGGAACTAACCATTCCAATTTTCGCTGTCTCTTATACACATCTCCGAGCCCACGAGACC
+
BCCCCFCBCCBCGGGGGGGGGGGHHHHGGHHGHHHHHHHHHHHHHHHGGGGGHHHHHHHHHHHHHHHHHGGGGGHHGGGGGGHHHHGHHHHHHGHHHHHHHHGHGHHHHHHHHHGGGGGFHGHHHHHHHHFHGHHFGD?CDGHGGGGGCF
@M02034:409:000000000-BFKT7:1:1101:10015:16010 1:N:0:24
AAAGTCGAGGTGCCTAAAGTGGCAACCCAGACTGTTCTTGGGGTTGGTGGTGTAGAGCTTCCTGTAGCCGCATGGCGTTCGTACTTAAATATGGAACTAACCATTCCAATTTTCGCTGTCTCTTATACACATCTCCGAGCCCACGAGACC
+
AAABBFBADDABGGGBGGGGGGGHHHHGGHCGHHHHHHHHHHGGGGGGFGEFGFHHHHHHHHHHHHHHGFGEEGHFGGGGGGFHHHFGHH4GHHFFHHHHGHFGHHFFFHHHHGGGGGEHGHHHGHGHDFDFHGFDE@DCFCEE?DCGGC
@M02034:409:000000000-BFKT7:1:1101:28556:16013 1:N:0:24
AAAGTCGAGGTGCCTAAAGTGGCAACCCAGACTAATCATCCGGTTGGTGGTGTAGAGCTTCCTGTAGCCGCATGGCGTTCGTACTTAAATATGGAACTAACCATTCCAATTTTCGCTGTCTCTTATACACATCTCCGAGCCCACGAGACC
+
AA>1AFA1ADAAGBGGC1FGGDFCEGFEECAFHHHFHHFFGGCGEGEAFEABG1BDFG1GHGGFHHHGGE?>/EGHGEEFFE0FEHBFGFDGF1FDF11BGH1GFGHGFG1GGG/EEEE1DGDFFBFHHFH1FGHFF/@CCGEFCCCC<>
@M02034:409:000000000-BFKT7:1:1101:5689:16027 1:N:0:24
AAAGTCGAGGTGCCTAAAGTGGCAACCCAGACTCCTAAGCAGGTTGGTGGTGTAGAGCTTCCTGTAGCCGCATGGCGTTCGTACTTAAATATGGAACTAACCATTCCAATTTTCGCTGTCTCTTATACACATCTCCGAGCCCACGAGACC
+
BBBABFBBBBBBGGGGGGGGGGGCHHHGGHHGHHHHHHHHFFHGHHGGGGEFHHHFGHHHGHHHHGHGHEGCGGHHGGGGGGHHHHFGHHHHHHGEFHHHHHGHHHGFHHHHHHGEGGGHHHHHHHHHHHEHHHHHGGGGGGHGGGGGGG
@M02034:409:000000000-BFKT7:1:1101:3827:16040 1:N:0:24
AAAGTCGAGGTGCCTAAAGTGGCAACCCAGACTGAGACGAATGTTGGTGGTGTTGAGCT
+
CCCCCFCCCCCBGGGGGGGGGGGHHHHGGHHGHHHHDEE2AB35FGGEAAEEA1F5A35
@M02034:409:000000000-BFKT7:1:1101:27435:16044 1:N:0:24
AAAGTCGAGGTGCCTAAAGTGGCAACCCAGACTCTGATGGATGTTGGTGGTGTAGAGCTTCCTGTAGCCGCATGG
+
BBBBAFCCCDCCGGGGGGGFGGGFHHHGGHHGHCEF55D33BGGD522A2ECA3D5A53B5BEFA5A53AE0EE?
@M02034:409:000000000-BFKT7:1:1101:4028:16046 1:N:0:24
AAAGTCGAGGTGCCTAAAGTGGCAACCCAGACTTCGACGACGGTTGGTGGTGTAGAGCTTCCTGTAGCCGCATGGCGTTCGTACTTAAATATGGAACTAACCATTCCAATTTTCGCTGTCTCTTATACACATCTCCGAGCCCACGAGACC
+
CCCCCFABCCBCGGGGGGGFGGGHHHHGGHHGFHHCGGGGEGGGGGEEFEFGFDGDGGHHDGGGGBGFFEGFGGHCCFGGGFCGGGHHHHHGFHEDGHHHFCDGHFHGFGHHHFGCFCCGHHHHFHDFGFFHHHHGDCG@/FGEC@?AAE
@M02034:409:000000000-BFKT7:1:1101:13356:16052 1:N:0:24
AAAGTCGAGGTGCCTAAAGTGGCAACCCAGACTTGTTTGAGTGTTGGTGGTGTAGAGCTTCCTGTAGCCGCATGGCGTTCGTACTTAAATATGGAACTAACCATTCCAATTTTCGCTGTCTCTTATACACATCTCCGAGCCCACGAGACC
+
CCCCCFCCCCCCGGGGGGGGGGGHHHHGGHHGHHHDGFHFFHHHHHHAEEGEG3F5FAFGBGGHF5A5DEF@FGF1>?EFEE2?FGHBEGHFFE33BFFH313FFBH4DGFGF4>EFFEGFBFG4FDDFCDBGFHBD<CCCEHFC<//CF
@M02034:409:000000000-BFKT7:1:1101:14982:16054 1:N:0:24
AAAGTCGAGGTGCCTAAAGTGGCAACCCAGACTCTTCATCCTGTTGGTGGTGTAGAGCTTCCTGTAGCCGCATGGCGTTCGTACTTAAATATGGAACTAACCATTCCAATTTTCGCTGTCTCTTATACACATCTCCGAGCCCACGAGACC
+
CCCCCFCCCCCBGGGGGGGGGGGHHHHGGHHGHHHHHHHHHHHHHHHGGGEFHHHGHGHHHHHHHGHHHGGFGGHHGGGGGGHHHHHHHHHHHHHGHHHGHHGHGHHGHHHHHHGGGGGGHHHHGHFHFGFHHHGHGFGGGGHGGGGGGE
@M02034:409:000000000-BFKT7:1:1101:4009:16055 1:N:0:24
AAAGTCGAGGTGCCTAAAGTGGCAACCCAGACTTCGACGACGGTTGGTGGTGTAGAGCTTCCTGTAGCCGCATGGCGTTCGTACTTAAATATGGAACTAACCATTCCAATTTTCGCTGTCTCTTATACACATCTCCGAGCCCACGAGACC
+
BBBBBFBABBABGGGGGFGGGGGHGHHGGHHGHHHFCGGGFFGGGGF?FGEGGHHFHFHHHHHH@FHGFEFGGGHHGGGGGF2GGHDGGGGHHHBDGFG3GFFGHHEHHHHHHHGDADEFFGGHBGGGGHFHCB<GGF@CCEHGGGGAAE
@M02034:409:000000000-BFKT7:1:1101:12222:16064 1:N:0:24
AAAGTCGAGGTGCCTAAAGTGGCAACCCAGACTGGGTTGAGGGTTGGTGGTGTAGAGCTTCCTGTAGCCGCATGGCGTTCGTACTTAAATATGGAACTAACCATTCCAATTTTCGCTGTCTCTTATACACATCTCCGAGCCCACGAGACC
+
ABAABFAADBAAGGGGGGGFGGGGHHHGGHHGHHHHGGGFGHGFGGGEFGEFGHHFHHHHHFHFGHHGHGGEGEHHFEFGFEHHHHFFHHGHHHGHHHHHHHHHHHHGHHHHHHGGGGFFHHHGHHFHGHGHHFDGDBGGGGHGGGGGGF
@M02034:409:000000000-BFKT7:1:1101:11071:16065 1:N:0:24
AAAGTCGAGGTGCCTAAAGTGGCAACCCAGACTCGTTTTTTTGTTGGTGGTGTAGAGCTTCCTGTAGCCGCATGGCGTTCGTACTTAAATATGGAACTAACCATTCCAATTTTCGCTGTCTCTTATACACATCTCCGAGCCCACGAGACC
+
BBBBBFAABBBBGGGGGGGGGGGHGGHGGHGGGHGHGGGGGGGHHHHEFGEFGFHHHFHHHHHHGHHHHGGEGGHHGEGGGGGHHHGFHHHHHGFGFHHHGHHFHHFFHHHHHHFGGGGGGHHHHHGHGHHHHHHHGGCDFGHGGGGGGF
@M02034:409:000000000-BFKT7:1:1101:11938:16067 1:N:0:24
AAAGTCGAGGTGCCTAAAGTGGCAACCCAGACTACTAAGAATGTTGGTGGTGTAGAGCTTCCTGTAGCCGCATGGCGTTCGTACTTAAATATGGAACTAACCATTCCAATTTTCGCTGTCTCTTATACACATCTCCGAGCCCACGAGACC
+
ABCCCFCCCCABGGGGGGGGGGGHHDHGGHHGHGFHH5BEGGHGHHHGFGFFGHHFHHGGHHHHFHHFGEGEGGHHGGGGFFHHFHHFHHGHHHFFFFGFHHHHHGFFHHGHHGGFGGGHFHFHBHFFBGFHFGGGC<DDGGHGGFGEGF
@M02034:409:000000000-BFKT7:1:1101:12908:16071 1:N:0:24
AAAGTCGAGGTGCTAAAGTGGCAACCCAGACTCGGACGCCTGTTGGTGGTGTAGAGCTTCCTGTAGCCGCATGGCGTTCG
+
BBBBBFBBBBBBGB5GGFGGGGFGHHGGFFGFG2EEEAEEGG3FGH11E1BA3A5BEGG5FDFFBFBGA>>E>G1>>E1?
@M02034:409:000000000-BFKT7:1:1101:20562:16079 1:N:0:24
AAAGTCGAGGTGCCTAAAGTGGCAACCCAGACTTTTTGTCGGGTTGGTGGTGTAGAGCTTCCTGTAGCCGCATGGCGTTCGTACTTAAATATGGAACTAACCATTCCAATTTTCGCTGTCTCTTATACACATCTCCGAGCCCACGAGACC
+
CCCCCFCBBCCBGGGGGGGGGGGHHHHGGHHGHHHHHGHHGGGGFGGGGGFFHHHHHHGHHHHHHHHHHGGEGGHHGGGGGGHHHHHHHHHGHHHFFFGGHHHHHHGHHHHHHHGGGGGHHHHHHHHHHHHGHHFHGCGGGGHGGGGGGE
@M02034:409:000000000-BFKT7:1:1101:20687:16080 1:N:0:24
AAAGTCGAGGTGCCTAAAGTGGCAACCCAGACTCGTCGGGTGGTTGGTGGTGTAGAGCTTCCTGTAGCCGCATGGCGTTCGTACTTAAATATGGAACTAACCATTCCAATTTTCGCTGTCTCTTATACACATCTCCGAGCCCACGAGACC
+
CCCCCFCABCCCGGGGGFGFGGGHHHHGGHHGHHGHGGGGAEGFFGGFFGEFGHHGHHGHHHHHHHHHHGGGGGHFGEGGGFGHHHHHHHHHHHDGHHHHHHFHHHFFHHHHHHGGGGGHHHHHGGFHHFHHHHHFDCGGGGHGGGGDGF
@M02034:409:000000000-BFKT7:1:1101:5342:16084 1:N:0:24
AAAGTCGAGGTGCCTAAAGTGGCAACCCAGACTTATGATCAGGTTGGTGGTGTAGAGCTTCCTGTAGCCGCATGGCGTTCGTACTTAAATATGGAACTAACCATTCCAATTTTCGCTGTCTCTTATACACATCTCCGAGCCCACGAGACC
+
?A3AAFAADBAAGGGFGGFGGGGFFHFFGHAFHHHFHFFGHGHHGGEEFABBGFHFHFFGHFHHFGGGHGGGEFHHGEEGGGECGHHGHHGFHGFHGHGHHHHHHHHGEGGFHHGGGGFHHGHHDG?GGHFFGGF1?BDGGGHGGGGDGF
@M02034:409:000000000-BFKT7:1:1101:8623:16089 1:N:0:24
AAAGTCGAGGTGCCTAAAGTGGCAACCCAGACTCGGAAGGCGGTTGGTGGTGTAGAGCTTCCTGTAGCCGCATGGCGTTCGTACTTAAATATGGAACTAACCATTCCAATTTTCGCTGTCTCTTATACACATCTCCGAGCCCACGAGACC
+
CCCCCFDCCCCCGGGGGGGFGGGHHHHGGHHGHHGGGGGGHGGEGGGGGGEFGHHGGHHHHHHHGHHHHGGGGGHHGGGGGFHGHHHGHHHHHHFFHHHGHHHHHHGHHHHHHHGGGGGHHHHHHHGHGHGHHHHHGGGGGGHGGGGGGG
@M02034:409:000000000-BFKT7:1:1101:18423:16089 1:N:0:24
GAAGTCGAGGTGCCTAAAGTGGCAACCCAGACTTGTCCTACGGTTGGTGGTGTAGAGCTTCCTGTAGCCGCATGGCGTTCGTACTTAAATATGGAACTAACCATTCCAATTTTCGCTGTCTCTTATACACATCTCCGAGCCCACGAGACC
+
BCCCBFCCCCBBGGGGGGGGGGGHHHHGGHHGHHHHHHHHHGGGGGGEGGEFGHHGHHHHHHHHHHHHHGGGGGHHGEGGGGHHHHHHHHHHHHHGHHHHHHFHHHHHHHHHHHGGGGGGHFHHGHHFFFFHHHHHGC@@FGHGGGGGGE
@M02034:409:000000000-BFKT7:1:1101:12907:16089 1:N:0:24
AAAGTCGAGGTGCTAAAGTGGCAACCCAGACTCGGACGCCTGTTGGTGGTGTA
+
AAAAAFAA?DAAGB33B1BDGC0F0GGFEHGFFA0AA/AEA/FF1F/FE/A/B
@M02034:409:000000000-BFKT7:1:1101:10129:16098 1:N:0:24
AAAGTCGAGGTGCCTAAAGTGGCAACCCAGACTTGTGGGAGGGTTGGTGGTGTAGAGCTTCCTGTAGCCGCATGGCGTTCGTACTTAAATATGGAACTAACCATTCCAATTTTCGCTGTCTTTATACACATCTCCGAGCCCACGAGACCA
+
BCCCBFCBCCCCGGGGGGGFFGGHHHHGGHHGHHHHHGGHGGGGHGGEFGEFGHHGHHHHHHHHHHHHHFGEGGHHGGGGGGHHHHHHHHHHHHHHHHHHHHGHHHGGHHHHHHGGGGGHHHHHHHHHHGHHHHHGFGGGGHGGGGGGGF
@M02034:409:000000000-BFKT7:1:1101:5717:16104 1:N:0:24
AAAGTCGAGGTGCCTAAAGTGGCAACCCAGACTGATACGCAGGTTGGTGGTGTAGAGCTTCCTGTAGCCGCATGGCGTTCGTACTTAAATATGGAACTAACCATTCCAATTTTCGCTGTCTCTTATACACATCTCCGAGCCCACGAGACC
+
3AABBFAADBAAFGGGGGGGGGGHCHGECFCFHHHHHGGGGGE2BGEEAAABBEGFHHGH5EGBBAGGF?0EFFHFE?/F>ECGEFGFHHD4GF3?F3B?ECFEBGBGDFGGFFECFDEB?DBFHGGFB2?G2BFDECG/CFGA/@@<<F
@M02034:409:000000000-BFKT7:1:1101:15021:16104 1:N:0:24
AAAGTCGAGGTGCCTAAAGTGGCAACCCAGACTAAGAAGCCGGTTGGTGGTGTAGAGCTTCCTGTAGCCGCATGGCGTTCGTACTTAAATATGGAACTAACCATTCCAATTTTCGCTGTCTCTTATACACATCTCCGAGCCCACGAGACC
+
CCCBCFBBBCBBGGGGGGGGGGGHHHHGGHHGHHHHHHHHHGGGGGGGGGEFHHHGHHHHHHHHHHHHHGGGGGHHGGGGGGHHHHHHHHGHHHHHHHHHHGHHHHHHHHHHHHGGGGFGHGHHHHHHHHHHHHHHGFGGGGHGGGGGGG
@M02034:409:000000000-BFKT7:1:1101:14726:16106 1:N:0:24
AAAGTCGAGGTGCCTAAAGTGGCAACCCAGACTCTGAGGTAGGTTGGTGGTGTAGAGCTTCCTGTAGCCGCATGGCGTTCGTACTTAAATATGGAACTAACCATTCCAATTTTCGCTGTCTCTTATACACATCTCCGAGCCC
+
AAA?>DAADDAAFGGBGAFGGGGHHHHGGHHCHFHH1B0AFGCHFHEEAAEFE1G2FGHHHHHHHHFGGEG@EGF0EEEGE>>EGHBFFGF2FG11CGBG1BDGFDF2BGDGD2<EEE/12FE2FF2G211B<1D<B/<C/F
@M02034:409:000000000-BFKT7:1:1101:8866:16111 1:N:0:24
AAAGTCGAGGTGCCTAAAGTGGCAACCCAGACTACTCGGCCGGTTGGTGGTGTAGAGCTTCCTGTAGCCGCATGGCGTTCGTACTTAAATATGGAACTAACCATTCCAATTTTCGCTGTCTCTTATACACATCTCCGAGCCCACGAGACC
+
BCBABFBCCCBCGGGGGGGGGGGGHHHGGFHGHHHGHGGGGGGGGGGEFEEFHFHFHFHHHHHHHHHHHGGFFGHHGEGGGEHHHHFFHHHHHHHHHHHHHHHHHHGGHHHHHHGGGGFHFHHHFGGHFFGFHHHGGCGGGGHGGGGCGC
@M02034:409:000000000-BFKT7:1:1101:5735:16114 1:N:0:24
AAAGTCGAGGTGCCTAAAGTGGCAACCCAGACTGATACGCATGTTGGTGGTGTAGAGCTTCCTGTAGCCGCATGGCGTTCGTACTTAAATATGGAACTAACCATTCCAATTTTCGCTGTCTCTTATACACATCTCCGAGCCCACGAGAC
+
CCCCCFBABCCBGGGGGGGGGGGHHGHGGHHGH335DFF2F2EGGHHGFGFFHHHHHHHHHHHHHHHHHGGGGGHHGGGGGGHHHHHHHHHHGHHFGHHHHHHHHHHHHHHHHHGGGGGHHGHHHHHHGHFHHHGGG@DGGGHGGFGGG
@M02034:409:000000000-BFKT7:1:1101:14544:16114 1:N:0:24
AAAGTCGAGGTGCCTAAAGTGGCAACCCAGACTGCTTTTCGGGTTGGTGGTGTAGAGCTTCCTGTAGCCGCATGGCGTTCGTACTTAAATATGGAACTAACCATTCCAATTTTCGCTGTCTCTTATACACATCTCCGAGCCCACGAGACC
+
CCCCCFCCCCBCGGGGGGGFGGGHGHHGGHHGHHHHHHHHGGGGFGGFFGFGHHGFGHHHHHHHHHHHHGGGGGHHGGGGGFHHHHHHHHHHHHHFHHHHHHHHHHGHHHHHHHGGGGGHHGHHHHHHFHGHHHHHGGGFGGHGGGGGGG
@M02034:409:000000000-BFKT7:1:1101:27470:16114 1:N:0:24
AAAGTCGAGGTGCCTAAAGTGGCAACCCAGACTTCGACTTCTGTTGGTGGTGTAGAGCTTCCTGTAGCCGCATGGCGTTCGTACTTAAATATGGAACTAACCATTCCAATTTTCGCTGTCTCTTATACACATCTCC
+
AABBAFABBBBAGGG5CAGDFGGHHHHGGECGHHHGHGGEFG5FGHHGGGECHHHGHHHHGHHHHFBGHDGFFEFCEEGG1E2?FGHFHGHHHH3FGHFHEH3F3FGHBGHGGHGGGGGHFHHHGHFGDFHFGFDF
@M02034:409:000000000-BFKT7:1:1101:27488:16115 1:N:0:24
AAAGTCGAGGTGCCTCAAGTGGCAACCCAGACTTCGACTTCTGTTGGT
+
>>A1>BAA>>>AGGG11BGGGGGFHHHGEHGGGHH000E/ADEF21/E
@M02034:409:000000000-BFKT7:1:1101:14469:16117 1:N:0:24
AAAGTCGAGGTGCCTAAAGTGGCAACCCAGACTCAGCCGTGGGTTGGTGGTGTAGAGCTTCCTGTAGCCGCATGGCGTTCGTACTTAAATATGGGACTAACCATTCCAATTTTCGCTGTCTCTTATACACATCTC
+
?A1AA3AADD1A111EGGGAGFFBEGH?F0E0FEFCFFEECCEFGG?AA/ABBBF2ADAFGCGH1GHEEE?/?EGFCEE/E?0?GFD1FGB>GF0BFFFEF01BFGHF2BGHF2E/BCCD2GFGDGF2>1<FG@F
@M02034:409:000000000-BFKT7:1:1101:27478:16132 1:N:0:24
AAAGTCGAGGTGCCTAAAGTGGCAACCCAGACTTCGACTTCTGTTGGTGGTGTAGAGCTTCCTGTAGCCGCATGGCGTTCGTACTTAAATATGGAACTAACCATTCCAATTTTCGCTGTCTCTTATACACATCTCCGAGCCCACGAGACC
+
BCCCCFCCCCCCGGGGGGGGGGGHHHHGGHHGHHHGHGGGHHHHHHHGGGGFGFHFHHHHHHHHHHHHHEGFGGHHGGGGGGGHHHHHHHHHHHGFGHHGHHGHHHHFFGHHHHGGGGGHHHHHHHHHFHGHHHHHGGGGGGHGGGGGGG
@M02034:409:000000000-BFKT7:1:1101:14119:16139 1:N:0:24
AAAGTCGAGGTGCCTAAAGTGGCAACCCAGACTTGTTAGGGTGTTGGTGGTGTAGAGCTTCCTGTAGCCGCATGGCGTTCGTACTTAAATATGGAACTAACCATTCCAATTTTCGCTGTTCTTATACACATCTCCGAGCCCACGAGACCA
+
ABBABFB@BDABGGGBFBFDGFGHHHHGGH2FGHHHHHHHCFFEFEHEFEAFHFG5GGHHHGHHHHHHHGGEEFHHGGGGGEGHGHGBGHGHHHFHGHFHHHHHHHHHHGHHHFEGGGEGHHHHHGEFFDFFDFFDCCGGGGGCCCDGG?
@M02034:409:000000000-BFKT7:1:1101:18944:16141 1:N:0:24
AAAGTCGAGGTGCCTAAAGTGGCAACCCAGACTGAGAAGTAGGTTGGTGGTGTAGAGCTTCCTGTAGCCGCATGGCGTTCGTACTTAAATATGGAACTAACCATTCCAATTTTCGCTGTCTCTTATACACATCTCCGAGCCCACGAGACC
+
CCCCCFCBCCBBGGGGGGGGGGGHHHHGGHHGHHHHHHHGHHHGGHGFFGFFFHHHHHHHHHHHHHHHHGGGGGHHGGGGGGHHHHHHHHHHHHHHGHHHHHHHHHHHHHHHHHGGGGGGHHHHGHHHFHFHHHHHGGGCGGHGGGGDFG
@M02034:409:000000000-BFKT7:1:1101:18681:16141 1:N:0:24
AAAGTCGAGGTGCCTAAAGTGGCAACCCAGACTAGGTCTAATGTTGGTGGTGTAGAGCTTCCTGTAGCCGCATGGCGTTCGTACTTAAATATGGAACTAACCATTCCAATTTTCGCTGTCTCTTATACACATCTCCGAGCCCACGAGACC
+
CCCCCFCCCCCCGGGGGGGGGGGHHHHGGHHGHHHHBFGFHHHGHHHGFGEFGHHHHHHHHHHHHHHHHGGEEGHHGGGGGGHHHHHHHGDHHHHHHHGGHHHHHHHHGHHHHHGGGGGHHGHHGHFHHGHHHHGHG?CGGGHGGGGDGG
@M02034:409:000000000-BFKT7:1:1101:4529:16148 1:N:0:24
AAAGTCGAGGTGCCTAAAGTGGCAACCCAGACTCCTTCGCCGGTTGGTGGTGTAGAGCTTCCTGTAGCCGCATGGCGTTCGTACTTAAATATGGAACTAACCATTCCAATTTTCGCTGTCTCTTATACACATCTCCGAGCCCACGAGACC
+
BCCCCFCBBBABGGGGGGGGGGGGHHHGGHHGHGHHHHHGGGGGGGGGGGFFHHHHHHHHHHHHBFHHHGGGGGHHGEGGGGHHHHHGHHHHHHHGGHGHGHFHGHGHHHHHHHGGGGDFHHHHHHHHEHBHHHGHGGGGGFHGC-ADGF
@M02034:409:000000000-BFKT7:1:1101:24677:16148 1:N:0:24
AAAGTCGAGGTGCCTAAAGTGGCAACCCAGACTAGGGAGAGGGTTGGTGGTGTAGAGCTTCCTGTAGCCGCATGGCGTTCGTACTTAAATATGGAACTAACCATTCCAATTTTCGCTGTCTCTTATACACATCTCCGAGCCCACGAGACC
+
CCCCCFCCCCCCGGGGGGGGGGGHHHHGGHHGHHHHHHGGGGGGHGGGFGFFHHHGHHHHHHHHHGHGHGGGGGHHGGGGGGGHHHGHHHFHHHHHHHHHHHHHHHHHGHHHHHGGGGGGHFHHHHHHHHHHHHGFECFCGGHGGGGGGF
@M02034:409:000000000-BFKT7:1:1101:15337:16148 1:N:0:24
AAAGTCGAGGTGCCTAAAGTGGCAACCCAGACTAAGAGGAGGGTTGGTGGTGTAGAGCTTCCTGTAGCCGCATGGCGTTCGTACTTAAATATGGAACTAACCATTCCAATTTTCGCTGTCTCTTATACACATCTCCGAGCCCACGAGACC
+
CCCCCFCCBBCCGGGGGGGGGGGHHHHGGHHGHHHHGHHHGGGEGGGGGGGFGHHHHHHHHHHHHHHHHGGGGGHHGGGGGGHHHHHHHHHHHHHHHHHHHHHHHHGHHHHHHHGGGGGGHHHHHHHHGHHHHHGFGGGFGGHGGGGGGG
@M02034:409:000000000-BFKT7:1:1101:10641:16157 1:N:0:24
AAAGTCGAGGTGCCTAAAGTGGCAACCCAGACTATTGGTGGTGTACTTCTTCCTGTAGCCGCATGGCGTTCGTACTTAAATATGGAACTAACCATTCCAATTTTCGCTGTCTCTATACACATTCCGAGCCCACGAGACTAGGCA
+
CCCCCFCBBBBCGGGGGGGGGFGHHHHGGHHGHBEEBA5FEGGHHHHFHHHHHHHHHHHHGGEGGHHGGGGGGFHGHHHFGFHHHHHGGHFHHHHHHHHGGHHHHGGGGGHHHGBF434?B3BF4F/>CCGHGGBBAA22F2BG
@M02034:409:000000000-BFKT7:1:1101:2922:16171 1:N:0:24
AAAGTCGAGGTGCCTAAAGTGGCAACCCAGACTCCGAAGCCTGTTGGTGGTGTAGAGCTTCCTGTAGCCGCATGGCGTTCGTACTTAAATATGGAACTAACCATTCCAATTTTCGCTGTCTCTTATACACATCTCCGAGCCCACGAGACC
+
ABBABFABBBBBGGGGGGGGGGGGHHHGGHHGGHHGGGGGHHHHHHHGGGEFHHHGHHHHHHHHHHHHHGGGGGHHGEGGGGHHHHHHHHBHHHHFFHHHGHFHHHHHHHHGHHGGGGEHHHHHHHHHHHBFGHHFGCGGGGHGGFGGGF
@M02034:409:000000000-BFKT7:1:1101:24694:16177 1:N:0:24
AAAGTCGAGGTGCCTAAAGTGGCAACCCAGACTGAGAGTTGGGTTGGTAGTGAGACCTGTAGCCGCATGGCGTTCGTACTTAAATATGGAACTAACCATTCCAATTTTCGCTGTCTCTTATACACATCTCCGAGCCCACGAGACCAGAG
+
AA>1AFAADDAAFGGGGGGGGFFCCFHEF0AFHFGAFCBFFFEGGEG/1ABF2FFCEGFH2GBGGGEEEFGG>FFEBB/GHHHHFDHHHBDGGFFFHEFGHHHFHGGHHGGGGGFHDHHEHHEFFHGFHGH??CCCGEG@CCGGGHHHH
@M02034:409:000000000-BFKT7:1:1101:2154:16182 1:N:0:24
AAAGTCGAGGTGCCTAAAGTGGCAACCCAGACTTCTTCTTATGTTGGTGGTGTAGAGC
+
CCCCCFABDBCCGGGGGGGGGGGHHHHGGHHGHGDGGHHFHHDGHHAE22EA13DAA5
@M02034:409:000000000-BFKT7:1:1101:4723:16184 1:N:0:24
AAAGTCGAGGTGCCTAAAGTGGCAACCCAGACTATTCATCCTGTTGGTGGTGTAGAGCTTCCTGTAGCCGCATGGCGTTCGTACTTAAATATGGAACTAACCATTCCAATTTTCGCTGTCTCTTATACACATCTCCGAGCCCACGAGACC
+
BCCCBFCCCDCCGGGGGGGFGGGHHHHGGHHGHHHHGHHHHHHHHHHGGGFFHHHGHHHHHHHHHGHGHFGGGGHHGGGGGGHHHHHHHHHHHHHFFHHHHHHHHHGHHHHHHHGGGGGHHGHHFHHHGFFHGHFHGGGCGGHGGGGGGG
@M02034:409:000000000-BFKT7:1:1101:14537:16186 1:N:0:24
AAAGTCGAGGTGCCTAAAAACCCAGACTATTATGGGTGTTGGTGGTGTAGAGCTTCCTGTAGCCGCATGGCGTTCGTACTTAAATATGGAACTAACCATTCCAATTTTCGCTGTCTCTTATACACATCTCCGAGCCCACGAGACCAGAG
+
BCBCCFCBCCBBGGGGGGGFGEGGHHGHHHHHHHHHGFGGHHGFGEFHHHHGHHHHHHHHHHHHGGGGGHHGGGGEEGFHHHGHHHHHHFGHHHHHHHHGHHFHHHHHHGGGGFHHHHHHGHGFHEHHHGHGGGCGEHGGGGGGGHHHH
@M02034:409:000000000-BFKT7:1:1101:2259:16187 1:N:0:24
AAAGTCGAGGTGCCTACAGTGGCAACCCAGACTGGTTGGGGTGTTGGTGGTGTAGAGCTTCCTGTAGCCGCATGGCGTTCGTACTTAAATATGGAACTAACCATTCCAATTTTCGCTGTCTCTTATACACAT
+
1A1AAFA?DDAA1FFB1ABFGG00BG0AAAA0FGCF1EEAAEC/BCAEEAAFF1GHH1GHDGHHHBH21B/>EEF0EEEGGEGAFG21DGFBBFGEEF11GE1GGD22EFEDG2EEGG?1>F>FDGG2@11@
@M02034:409:000000000-BFKT7:1:1101:19623:16191 1:N:0:24
AAAGTCGAGGTGCCTAAAGTGGCAACCCAGACTAATAATTAGGTTGGTGGTGTAGAGCTTCCTGTAGCCGCATGGCGTTCGTACTTAAATATGGAACTAACCATTCCAATTTTCGCTGTCTCTTATACACATCTCCGAGCCCACGAGACC
+
BCCCBFCCCCCCGGGGGGGGGGGHHHGGGHHGHHHHHHHHHHHGGHGGGGFFHHHHHHHHHHHHHHHHHGGGGGHHGGGGGGHHHHHHHHHHHHHHGHGHHHHHHHHHHHHHHGGGGGGGHHHHHHHGFFFHHHHHF@GGGGHGGGGGGF
@M02034:409:000000000-BFKT7:1:1101:26485:16195 1:N:0:24
AAAGTCGAGGTGCCTAAAGTGGCAACCCAGACTTATGTGATGGTTGGTGGTGTAGAGCTTCCTGTAGCCGCATGGCGTTCGTACTTAAATATGGAACTAACCATTCCAATTTTCGCTGTCTCTTATACACATCTCCGAGCCCACGAGACC
+
AAAABFBCCCABGGGGGGGGGGGHHHHGGHHGHHHHHGGHHHHHHGGGFGFFHHHGGHHHHHHHHHHHHGGGGGHHGGGGGGHHHHHGHHGHHHHHHHHHHHHHHHGGHHHHHHGGGGGFHHHHHHHHGHHHHGFGFCGCFGHGGGGGGF
@M02034:409:000000000-BFKT7:1:1101:4736:16196 1:N:0:24
AAAGTCGAGGTGCCTAAAGTGGCAACCCAGACTATTCATCCTGTTGGTGGTGTAGAGCTTCCTGTAGCCGCATGGCGTTCGTACTTAAATATGGAACTAACCATTCCAATTTTCGCTGTCTCTTATACACATCTCCGAGCCCACGAGACC
+
>AAAADAADDABFGGFGGGGGGGGHHFGGHHGHHHHHHHHHHHHHHHGGGFGHHHHHHHHHGHHHFHFHGGGGGHHGGGGGGHHGHGGHHHHHHEHHHGHGHHHHHHHGHHHHHGGGGGHHHHHHHFHGHGHHFFGGCB@CGHGCCDGGG
@M02034:409:000000000-BFKT7:1:1101:26466:16199 1:N:0:24
AAAGTCGAGGTGCCTAAAGTGGCAACCCAGACTTATGGGATGGTTGGTGGTGTAGAGCTTCCTGTAGCCGCATGGCGTTCGTACTTAAATATGGAACTAACCATTCCAATTTTCGCTGTCTCTTATACACATCTCCGAGCCCACGAGACC
+
BBBBBFBBDBBBGGGGGGGGGGGHHHHGGHGGH555B3B23A2FGFCEFGEFHHGFHHHHHFHHHHHHHGGCGGHGGGGGGG2GHHHHGHGGEFFGFFGGHHHHHHHHHHHHHHGGGGGHHGHHHHGHFGGFFGGGDCCCGGHEGCC//<
@M02034:409:000000000-BFKT7:1:1101:22145:16200 1:N:0:24
AAAGTCGAGGTGCCTAAAGTGGCAACCCAGACTAAGAATAATGTTGGTGGTGTAGAGCTTCCTGTAGCCGCATGGCGTTCGTACTTAAATATGGAACTAACCATTCCAATTTTCGCTGTCTCTTATACACATCTCCGAGCCCACGAGACC
+
AABBAFBBBBAAGGGGFGGFGGGHHHHGGHHGHHHHHHHHHHHGHHHEFFAFGFHFGHHHHHHFFGGGGEEEFEHHGGGFFFHHHHHHHHGHHHHFHHGGHHGHHHEFHHHHHHGGGGGGHHHHHHHGGHFHFHHDFCGCGGHGGGGGGA
@M02034:409:000000000-BFKT7:1:1101:24412:16201 1:N:0:24
AAAGTCGAGGTGCCTAAAGTGGCAACCCAGACTCATCAGAAGGTTGGTGGTGTAGAGCTTCCTGTAGCCGCATGGCGTTCGTACTTAAATATGGAACTAACCATTCCAATTTTCGCTGTCTCTTATACACATCTCCGAGCCCACGAGACC
+
CDDCCFCCCCBBGGGGGGGGGGGHHHHGGHHFHHHHHFHGFFFABGFEC?FFFFGAGFEEAGHHHBGFEEG@EEE1E?EFFE?GGFHHFGHHGF33FGHH3?3F3?GBGHHHGGEDGGEGGHHFGHHHFCFHHHHED@CGFGEFDF@AEE
@M02034:409:000000000-BFKT7:1:1101:12121:16203 1:N:0:24
AAAGTCGAGGTGCCTAAAGTGGCAACCCAGACTAGGAGTTAGGTTGGTGGTGTAGAGCTTCCTGTAGCCGCATGGCGTTCGTACTTAAATATGGAACTAACCATTCCAATTTTCGCTGTCTCTTATACACATCTCCGAGCCCACGAGACC
+
ABBBBFBADAAAGGGG4GFFGGGHHHHGGHHGHHGHFHFHHHHGHHGEFFEFBFHEGFHHHHHHHHHGGEFGGGHHGGGGEFHFHGGFHHGHFHFEFHHHHFGHHHHHFFGHHHGGGGGGHHHGFHDFFFFHHHEFE/BDGGHGGC@CAC
@M02034:409:000000000-BFKT7:1:1101:28238:16206 1:N:0:24
AAAGTCGAGGTGCCTAAAGTGGCAACCCAGACTCATTTTCGTGTTGGTGGTGTAGAGCTTCCTGTAGCCGCATGGCGTTCGTACTTAAATATGGAACTAACCATTCCAATTTTCGCTGTCTCTTATACACATCTCCGAGCCCACGAGACC
+
ABCBBFCCCCBBGGGFGGGBGGFHGHFEFHHGHGHHHHHHGHGHHHHFFGBFGFGEGHHHFFHHGHHFGEEEGEHGFEGEEEGHHHGFHHGGGHGFFHHHHHFHGFHHGHHHHFGEGGFFGGHHHHHBFHGHHHFHC@CC@GHGFDGGGE
@M02034:409:000000000-BFKT7:1:1101:12101:16220 1:N:0:24
AAAGTCGAGGTGCCTAAAGTGGCAACCCAGACTAGGAGTTAGGTTGGTGGTGTAGAGCTTCCTGTAGCCGCATGGCGTTCGTACTTAAATATGGAACTAACCATTCCAATTTTCGCTGTCTCTTATACACATCTCCGAGCCCACGAGACC
+
BCCCCFCBCCCCGGGGGGGFGGGHHHHGGHHGHHHHGHHHHHHHHHGGGGFFHHGFGFHHHHHHHHHGHGGGGGHFGGGGGGFHGHHFHHHHHHGEHHHHFHBGHHHGHHHHHFGGGGFHFHGHDGDBGHFGHHH2DCGGGGHGGGGAGG
@M02034:409:000000000-BFKT7:1:1101:21024:16221 1:N:0:24
AAAGTCGAGGTGCCTAAAGTGGCAACCCAGACTAGGCATCAGGTTGGTGGTGTAGAGCTTCCTGTAGCCGCATGGCGTTCGTACTTAAATATGGAACTAACCATTCCAATTTTCGCTGTCTCTTATCCACATCTCCGAGCC
+
CCCCCFBCCCBCGGGGGGGFGGGGHHHGGHHGHHFHHGHGFHC5FGE2FEFGHFF5DB3G5GGHHBEAFEG0EEFC?EE1A?2?FGG@BGGFFH33BFGHB0EF3?F44FGHHDEFFE?GFHG?4F3DGB2FHFFFF?BBG
@M02034:409:000000000-BFKT7:1:1101:7641:16223 1:N:0:24
AAAGTCGAGGTGCCTAAAGTGGCAACCCAGACTTAGACTCCGGTTGGTGGTGTAGAGCTTCCTGTAGCCGCATGGCGTTCGTACTTAAATATGGAACTAACCATTCCAATTTTCGCTGTCTCTTATACACATCTCCGAGCCCACGAGACC
+
BBBBBFBBBBBBGGGFGBGFGGGHHHAEFHHGHHGCHHHHHGFEFFGAFEBFGFHFHGGHHGHHFEGFHG0>EEHGEEFEGEHHHHFBGHDHHF3FGGFGHCEG?GHFHGGHHFEDGEEGHBGH3F3FF?2FGGFBE</?DGHGG/CGGF
@M02034:409:000000000-BFKT7:1:1101:27704:16224 1:N:0:24
AAAGTCGAGGTGCCTAAAGTGGCAACCCAGACTAATAAGAAGGTTG
+
A1AAAFAADDAAGGGGGFGFG1FGGHHEGCGCEA1A22A1A0AF1G
@M02034:409:000000000-BFKT7:1:1101:7219:16228 1:N:0:24
AAAGTCGAGGTGCCTAAAGTGGCAACCCAGACTAATAATAATGTTGGTGGTGTAGAGCTTCCTGTAGCCGCATGGCGTTCGTACTTAAATATGGAACTAACCATTCCAATTTTCGCTGTCTCTTATACACATCTCCGAGCCCACGAGAC
+
B?BBBFAADBAAFGGGFGGGGGGHHGHGGGCCGHB5GGGBGHGHHFE2FFDFHFH5G5AFHEGHGHFBFEEAEGH1E?EFE>2FGHHFGGGGHBEGHGBGFFHGGHHFHGEHFBEEE?EFFGGHFGGGHGF?FGGHE?CCCGGGCCGCE
@M02034:409:000000000-BFKT7:1:1101:9158:16236 1:N:0:24
AAAGTCGAGGTGCCTAAAGTGGCAACCCAGACTAAGAATAATGTTGGTGGTGTAGAGCTTCCTGTAGCCGCATGGCGTTCGTACTTAAATATGGAACTAACCATTCCAATTTTCGCTGTCTCTTATACACATCTCCGAGCCCACGAGACC
+
CCCCBFCCCCCCGGGGGGGGGGGHHHHGGHGGHHBHGHGHFGHHHHHEFGGGGFGFGFHHGHHHHHHHHGGEGGHFGGGGGFFHHHHFHHHGHHFFHHHHGFFGHGGFFGHHHFGGGGEHHHHGFH4GHGGHHHGEGFCGGGFFCFGEFE
@M02034:409:000000000-BFKT7:1:1101:12531:16237 1:N:0:24
AAAGTCGAGGTGCCTAAAGTGGCAACCCAGACTGAGCAGATGGTTGGTGGTGTAGAGCTTCCTGTAGCCGCATGGCGTTCGTACTTAAATATGGAACTAACCATTCCAATTTTCGCTGTCTCTTATACACATCTCCGAGCCCACGAGACC
+
ABAAAFBBBBABGGGGGGGFGGGGGHHGGHHGHHHHHHHGHHGHHGGEFEBFGFFFGGHHHHHGFGHHHGFFGGHGGGGGFEGHHHGFHHGHHGFFFHHGFGHHHHHGHHHHHFGGGGEHFHHHHHHGHHHHHFGHECDFGGHGGCGGGC
@M02034:409:000000000-BFKT7:1:1101:29664:16261 1:N:0:24
AAAGTCGAGGTGCCTAAAGTGGCAACCCAGACTATGTTTTGTGTTGGTGGTGTAGAGCTTCCTGTAGCCGCATGGCGTTCGTACTTAAATATGGAACTAACCATTCCAATTTTCGCTGTCTCTTATACACATCTCCGAGCCCACGAGACC
+
AB3>ADAADBABFGGGGGGGGDF4FGHACAEFFHHEDDFHFFGHHHHEFCBFHFEEFFGHHFGABFGFFEE?AEGGEEFFEEFHEGFFHHFHGFFFGHFGGHFHHHFFGHHHHGE<EEEEGGFFFBDGFHHHHHGGFCGCBFEGGGCDCF
@M02034:409:000000000-BFKT7:1:1101:7488:16266 1:N:0:24
AAAGTCGAGGTGCCTAAAGTGGCAACCCAGACTGAGGAGCTTGTTGGTGGTGTAGAGCTTCCTGTAGCCGCATGGCGTTCGTACTTAAATATGGTACTAACCATTCCAATTTTCGCTGTCTCTTATACACATCTCCGAGCCC
+
BBBBBFBBBBBBGGGGGFGGGGGHHHHGGHHGHH3B23ABAF32F2A22AEEAEG5A5F3FGBGH5A5BEE0E?11>?/F?12?F@GB3EFDGB44FEHH303B?4B?4BFHB?EFGE/GFHFF4FB3BC2FGGHF?//<@F
@M02034:409:000000000-BFKT7:1:1101:23704:16278 1:N:0:24
AAAGTCGAGGTGCCTAAAGTGGCAACCCAGACTTGGTCTGGGGTTGGTGGTGTAGAGCTTCCTGTAGCCGCATGGCGTTCGTACTTAAATATGGAACTAACCATTCCAATTTTCGCTGTCTCTTATACACATCTCCGAGCCCACGAGACC
+
CCCCCFCBCCCCGGGGGGGGGGGHHHHGGHHGHF333BDGEBEGFGGGGGGGHHHHHHHHHHHHHHHHHGGGGGHHGGGGGGHHHHHHHHHHHHGHHHHHHHHHHHHHGHHHHHGGGGGGHHHHGHHHFHHHHHHHGCGGGGHGGGGGGF
@M02034:409:000000000-BFKT7:1:1101:29532:16290 1:N:0:24
AAAGTCGAGGTGCCTAAAGTGGCAACCCAGACTGGTCTTTTTGTTGGTGGTGTAGAGCTTCCTGTAGCCGCATGGCGTTCGTACTTAAATATGGAACTAACCATTCCAATTTTCGCTGTCTCTTATACACATCTCCGAGCCCACGAGACC
+
AA11ADAA?DAAFGFGGGGFGDFCCGHC0FE01FH1DBFFGHABGHFEFFEFGHHBGHFHGGHHFFGEGEEGGGHHGEEGCGFHHFGGBF@FGH1BFFGHHHFHHHGHDFG2FGEGGFEEDGHHHHDBGFBCCGFF?CCCCFH/CCGG?F
@M02034:409:000000000-BFKT7:1:1101:15721:16305 1:N:0:24
AAAGTCGAGGTGCCTAAAGTGGCAACCCAGACTCCGCATACTGTTGGTGGTGTAGAGCTTCCTGTAGCCGCATGGCGTTCGTACTTAAATATGGAACTAACCATTCCAATTTTCGCTGTCCTTATACACATCTCCGAGCCCACG
+
ABBBBFBBBBBBGGGFGFGDGGGHHHHGGHGGHHHFGEEGHHHGHHGGC?EFFBF5FFFFFGHHHHGFBFGFGGFCEEEGDECGGFGFBHHFGF33BGFG303B?FG4FGHHHGEFFGGFFDFFHBBBG2BGDDFDDGGCF//<
@M02034:409:000000000-BFKT7:1:1101:27760:16309 1:N:0:24
AAAGTCGAGTTTCCTAAAGTGGCAACCCAGACTTTGAGTGATGTTGGTG
+
AAA1ADA>>B>13BB311BGA1AA1GHAAF0AAFGA2F111DDFGEEGC
@M02034:409:000000000-BFKT7:1:1101:13374:16314 1:N:0:24
AAAGTCGAGGTGCCTAAAGTGGCAACCCAGACTTTTAGTCCGGTTGGTGGTGTAGAGCTTCCTGTAGCCGCATGGCGTTCGTACTTAAATATGGAACTAACCATTCCAATTTTCGCTGTCTCTTATACACATCTCCGAGCCCACGAGACC
+
CCCCCFCCCCBCGGGGFDFFGGGHHHHGGHHGHHHHHHHHHGGGGGGGGGEFHGHHHHHHHHHHHHHHHGGFGGHHGGGGGGHHHHGHGHHHHHHFHHHGHHHHHHFHHHHHHGGGGGGHHHHHHHHHHHGHHHHHGC@CGGHGGGGGGG
@M02034:409:000000000-BFKT7:1:1101:11154:16315 1:N:0:24
AAAGTCGAGGTGCCTAAAGTGGCAACCCAGACTCCGCAGTATGTTG
+
CCCCCFCBCCCCGGGGGGGGGGGHHHHGGHHGH3FF2E225DFH5G
@M02034:409:000000000-BFKT7:1:1101:4952:16315 1:N:0:24
AAAGTCGAGGTGCCTAAAGTGGCAACCCAGACTGGGGTGAAGGTTGGTGGTGTAGAGCTTCCTGTAGCCGCATGGCGTTCGTACTTAAATATGGAACTAACCATTCCAATTTTCGCTGTCTCTTATACACATCTCCGAGCCCACGAGACC
+
AAAABFBBBBBBGGGGGGGGGFGHGHHGGHHGHHHHGEECGHFHFH01BAEFF3F5A5AFAGGFBFADDEF0?EH1E1EFEE?FFHGHHHHFE33BF?GHF??FFGG4BG3G44<EFE/B3?F33?BFF2F2F>GBD?CG/F/<@DC.<<
@M02034:409:000000000-BFKT7:1:1101:27781:16319 1:N:0:24
AAAGTCGAGGTGCCTAAAGTGGCAACCCAGACTTTGAGGGATGTTGGTGGTGTAGAGCTTCCTGTAGCCGCATGGCGTTCGTACTTAAATATGGAACTAACCATTCCAATTTTCGCTGTCTCTTATACACATCTCCGAGCCCACGAGACC
+
CCCBBFBABCBAGGGGGGGGGG2EGHHGGHHGHHHHGGHGEHGHHHHEFGEFHHHGGGHHHHHHFHGFFFEEGFHGEEGFGGHHHHGFHHGHHHEFFHGHHHFHHHFHHHHHHHGFGGGGHGHHGHGFGFFHFHFFF@GFGGHGGGGGGG
@M02034:409:000000000-BFKT7:1:1101:27986:16319 1:N:0:24
AAAGTCGAGGTGCCTAAAGTGGCAACCCAGACTTAGCGGGAGGTTGGTGGTGTAGAGCTTCCTGTAGCCGCATGGCGTTCGTACTTAAATATGGAACTAACCATTCCAATTTTCGCTGTCTCTTATACACATCTCCGAGCCCACGAGACC
+
>A>>>DABBBBBGGGFGCGGGFFFFHH?FEEGBFFFGEGGAECEFFAEFC1EFGG5FFBGFGHHFGGBGECGFGHGG1EFFGFECGBB3F4BFD3?GGEGFFHH3FGHHHH4GG@DGDCB3GGFFHDF>F2C<FFFD@@/<FCC@<AADF
@M02034:409:000000000-BFKT7:1:1101:22117:16320 1:N:0:24
AAAGTCGAGGTGCCTAGAGTGGCAACCCAGACTAATACTGATGTTGGTGGTGTAGAGCTTCCTGTAGCCGCATGGCGTTCGTACTTAAATATGGAACTAACCATTCCAATTTTCGCTGTCTCTTATACACATCTCCGAGCCCACGAGACC
+
ABBAAFBBBBABGGGGGGGFGGGGHGHGGHHGHHHHHHHHHHHGHHHFFFEFGHHHHHHHHEHGGHHHHGGEGGHHGGGGGGHHHHHHHHHHHHHGGHGGFHGHHHGHHHHHHHGGGEGHHHHHGHHHFHHHHHHHGCGGGGHGGGGGGF
@M02034:409:000000000-BFKT7:1:1101:13386:16328 1:N:0:24
AAAGTCGAGGTGCCTAAAGTGGCAACCCAGACTTTTAGTCCGGTTGGTGGTGTAGAGCTTCCTGTAGCCGCATGGCGTTCGTACTTAAATATGGAACTAACCATTCCAATTTTCGCTGTCTCTTATACACATCTCCGAGCCCACGAGACC
+
AAAAAFBABBABGGGGGGGGGGGFFHHGGEFFHHHFDGDEGGGAEEEGFGEFHHHFGHHHHHHFHFHHHGGEEEHHGGGGGGGHFHGHGHGFHEFHHHHHHHHHHGHHFGGHHHGGFF?FGGHHGG3F3FGHHFHGG/@DFGGCGCC?DG
@M02034:409:000000000-BFKT7:1:1101:9311:16336 1:N:0:24
AAAGTCGAGGTGCCTAAAGTGGCAACCCAGACTGTGATGAGTGTTGGTGGTGTAGAGCTTCCTGTAGCCGCATGGCGTTCGTACTTAAATATGGAACTAACCATTCCAATTTTCGCTGTCTCTTATACACATCTCCGAGCCCACGAGACC
+
CCCCCFBBCCCCGGGGGGGFGGGHHHHGGHHGHHHHHHHGHHHHHHHGGGEFHHHGHHHHHHHHHHHHGGGGGGHHGGGGGGHHHHHHHHHHHGGFGHHHHHGHHHFHHHHHHHGGGGGHHHHHHHHHHHGHHHGHF/DFGGHGGCGGGG
@M02034:409:000000000-BFKT7:1:1101:25870:16336 1:N:0:24
AAAGTCGAGGTGCCTAAAGTGGCAACCCAGACTCTGAATCCGGTTGGTGGTGTAGAGCTTCCTGTAGCCGCATGGCGTTCGTACTTAAATATGGAACTAACCATTCCAATTTTCGCTGTCTCTTATACACATCTCCGAGCCCACGAGAC
+
BBBCBFCCBCBBFGGGGGGGGGGFHHHGGHHGHHHGHHHHGFGGGGGEFG1BFFGFGHFHHGHGFGHHGEEEEEHGEFGFE?BGHHGHHHHGHHHHFGGHHAGGHHGHHHHHHFEEDGFGHHGHFHHFFGGHFHGFDCGCCGGGGGGGD
@M02034:409:000000000-BFKT7:1:1101:5904:16338 1:N:0:24
AAAGTCGAGGTGCCTAAAGTGGCAACCCAGACTGAGAAGCATGTTG
+
ABBBAFAABBBAFFGGGGGFGGGHHHHGGHHGFHFF5EG33FDD5D
@M02034:409:000000000-BFKT7:1:1101:9512:16338 1:N:0:24
AAAGTCGAGGTGCCTAAAGTGGCAACCCAGACTAATCATCCTGTTGGTGGTGTAGAGCTTCCTGTAGCCGCATGGCGTTCGTACTTAAATATGGAACTAACCATTCCAATTTTCGCTGTCTCTTATACACATCTCCGAGCCCACGAGACC
+
CCCCCFCCCCBCGGGGGGGGGGGGHHHGGHHGHHHHHHHHHHHHHHHGGGFFHHHHHHHHHHHHHHHHHGGGGGHHGGGGGGHHHHHHHHHHHHGHHHHHHHHHHHGHHHHHHHGGGGGHHHHHGHFGHHFHHHHHGCCGGGHGGGGGGG
@M02034:409:000000000-BFKT7:1:1101:19061:16340 1:N:0:24
AAAGTCGAGGTGCCTAAAGTGGCAACCCAGACTACGCAGAAGGTTGGTGGTGTAGAGCTTCCTGTAGCCGCATGGCGTTCGTACTTAAATATGGAACTAACCATTCCAATTTTCGCTGTCTCTTATACACATCTCCGAGCCCACGAGACC
+
BCCCCFCCCCCCGGGGGGGGGGGGHHHGGHHGHHHGGGGGHHHHHHGGGGFGHHHFHHHHHHHHHHHGHGGGGGHHGGGGGGHHHHHGHHHHHHHHFHHHHHHHHHHHHHHHHHGGGGFFHHHHHHHHGHFHFHFGECGGGGHGGGGGFF
@M02034:409:000000000-BFKT7:1:1101:22527:16352 1:N:0:24
AAAGTCGAGGTGCCTAAAGTGGCAACCCAGACTCCACTGCCGGTTGGTGGTGTAGAGCTTCCTGTAGCCGCATGG
+
BBBBBFBBD2AAFGGGGDGFCFFHFGHGGHHGHHFGH5AGF2EEEE01AAEFFGHFFE3F5FAG5AFFEEG>E1B
@M02034:409:000000000-BFKT7:1:1101:10977:16358 1:N:0:24
AAAGTCGAGGTGCCTAAAGTGGCAACCCAGACTCAGCATCATGTTGGTGGTGTAGAGCTTCCTGTAGCCGCATGGCGTTCGTACTTAAATATGGAACTAACCATTCCAATTTTCGCTGTCTCTTATACACATCTCCGAGCCCACGAGACC
+
BCCCBFCCCDBCGGGGGGGGGGGHHHHGGHHGHHHHHHHHHHHHHHHGFGEFHGHHHHHHHHHHHHHHHGGGGGHHGGGGGGHHHHHHHHHHHHFHHHHHHHGHHHHHHHHHHHGGGGGHHHHHHHHHGHGHHHHHGGGGGGHGGGGGGG
@M02034:409:000000000-BFKT7:1:1101:11600:16359 1:N:0:24
AAAGTCGAGGTGCCTAAAGTGGCAACCCAGACTAATAATAATGTTGGTGGTGTAGAGCTTCCTGTAGCCGCATGGCGTTCGTACTTAAATATGGAACTAACCATTCCAATTTTCGCTGTCTCTTATACACATCTCCGAGCCCACGAGACC
+
CCCCCFCBCBCBGGGGGGGGGGGHHHHGGHCGHHFHHHHHFGHHGHEE2AFFAEG5EDGFAGHFGDGFBFFEEGG1EEEGGE2GGHHGGHHFFH33FFHHB13FF?GFHGGHHFEEGGEFFHHHBEFFGHHFHGHGECDCDAGGF?@/?C
@M02034:409:000000000-BFKT7:1:1101:22538:16367 1:N:0:24
AAAGTCGAGGTGCCTAAAGTGGCAACCCAGACTCCACTGCCGGTTGGTGGTGTAGAGCTTCCTGTAGCCGCATGGCGTTCGTACTTAAATATGGAACTAACCATTCCAATTTTCGCTGTCTCTTATACACATCTCCGAGCCCACGAGACC
+
CCCDCFCDCCCBGGGGGGGGGGGHHHHGGHHGHHGHHHHHHGGGGGGFFGFFHHHGHHHHHHHHHHHHHGGFGFHHGGGGGGHHHHHGHHHHHHHHHHHGHHHHGHGHHHHHHHGGGGGHHHHHHHGHHHGHHHGHGDGFGGHGGGGGGG
@M02034:409:000000000-BFKT7:1:1101:4940:16372 1:N:0:24
AAAGTCGAGGTGCCTAAAGTGGCAACCCAGACTCCTTTTCTGGTTGGTGGTGTAGAGCTTCCTGTAGCCGCATGGCGTTCGTACTTAAATATGGAACTAACCATTCCAATTTTCGCTGTCTCTTATACACATCTCCGAGCCCACGAGACC
+
AAAAAFA1AA>AFCG1FEGGGFFHFCHCFHEGFFHHHHHHHGHGHGGGFE/BGDHFHFHHDFGGBGHBGFGEEGHEGGGGGEGHHGF11BFGGFBFFHFBGFBFGFFGHHHHHGGGEEEFDGGGGHFHGFDGFDGG?//>@FHGCCG?EE
@M02034:409:000000000-BFKT7:1:1101:6600:16378 1:N:0:24
AAAGTCGAGGTGCCTAAAGTGGCAACCCAGACTAAGATTAAGGTTGGTGGTGTAGAGCTTCCTGTAGCCGCATGGCGTTCGTACTTAAATATGGAACTAACCATTCCAATTTTCGCTGTCTCTTATACACATCTCCGAGCCCACGAGACC
+
CCCCCFCCCCCBGGGGGGGGGGGHHHHGGHHGHHHHHHHHHHHGHHGGGGEFFGHHHHHHHHHHHHHHHGGGGGHHGGGGGFHHHHHHHHHHHHGGGHHHHHFHHHHHHHHHHHGGGGGHHHHHHHHHGHGHHHGBE@GFGGHGGGGGGG
@M02034:409:000000000-BFKT7:1:1101:2519:16380 1:N:0:24
AAAGTCGAGGTGCCTAAAGTGGCAACCCAGACTCATCATAAGGTTGGTGGTGTAGAGCTTCCTGTAGCCGCATGGCGTTCGTACTTAAATATGGAACTAACCATTCCAATTTTCGCTGTCTCTTATACACATCTCCGAGCCCAAGAGAC
+
?AABBFBBBBABFFGBFFGGGGGHGGHFFHHCFHGHHHHHFGH5FGGDFGEFGFHFGBFGFFGGB5FDFEA>EEGGEBEFEFHAFGBDGG4FGHEGFG3BBEBGF44BHGFHH4E/?EEFHFFHHF443B2?2F3F?/@</?C/FGHC<
@M02034:409:000000000-BFKT7:1:1101:6617:16381 1:N:0:24
AAAGTCGAGGTGCCTAAAGTGGCAACCCAGACTAAGATTAAGGTTGGTGGTGTAGAGCTTCCTGTAGCCGCATGGCGTTCGTACTTAAATATGGAACTAACCATTCCAATTTTCGCTGTCTCTTATACACAT
+
>AAAAFA11>AAGGDGCAFGGGG0E00EGHHGFHDG1A1B1G1D1G?/BE/FF1AFFGFFFEHHGEFFHAA>EEFHGEGGGCG/BF2@1B2DGFF@1B1FF01BDFEDFFGEG2/<E/?EGFBG122F2<1B
@M02034:409:000000000-BFKT7:1:1101:4802:16383 1:N:0:24
AAAGTCGAGGTGCCTAAAGTGGCAACCCAGACTCTGTAGGATGTTGGTGGTGTAGAGCTTCCTGTAGCCGCATGGCGTTCGTACTTAAATATGGAACTAACCATTCCAATTTTCGCTGTCTCTTATACACATCTCCGAGCCCACGAGACC
+
ABCCCFCABCCBGGGGGGGGGGGGGHHGGHHGHHHHGHHHHHHHHHHEFGAFGFGFFFHHHHHHHHHFGEFEGGGFEFGGGEGHHHHGHHHHHHFFFHFHGFGGHHHGHHHHHDEEFGEGHHHHFHFE4GFHGFDFD@CCGGHGGGGGCC
@M02034:409:000000000-BFKT7:1:1101:9821:16383 1:N:0:24
AAAGTCGAGGTGCCTAAAGTGGCAACCCAACTCAGAAGCAGGTTGGTGGTGTAGAGCTTCCTGTAGCCGCATGGCGTTCGTACTTAAATATGGAACTAACCATTCCAATTTTCGCTGTCTCTTATACACATCTCCGAGCCCACGAGACCA
+
CCCCCFCCCCCBGGGGFGGFGGGHHHHGGHGHHHHHHHHHHHHHHGEFGEFHHHGHGHHHHHHHHHHHEFGGGHFGEGGGFHHHHHHHHHHHHHHFHHHGHGHHHHHHHHHHHGGGGGGHHHHHHHGHHFGHHHHGFCGGGHGGGGGGGC
@M02034:409:000000000-BFKT7:1:1101:26135:16400 1:N:0:24
AAAGTCGAGGTGCCTAAAGTGGCAACCCAGACTGCGCCGACTGTTGGTGGTGTAGAGCTTCCTGTAGCCGCATGGCGTTCGTACTTAAATATGGAACTAACCATTCCAATTTTCGCTGTCTCTTATACACATCTCCGAGCCCACGAGACC
+
CCCCCFCBBCCCGGGGGGGGGGGHHHHGGHHGHHHGGGGFGGGHHHGGEEGCFDGDGGHHHHHHHFHFDEGCEFFAEEEGD?2GGHHDGGFGGH3?FGHHFH?FGDHFGGDHGE/EGDAGHHHFFD@DGH2CFGHBGCDGCFHFGCG.EC
@M02034:409:000000000-BFKT7:1:1101:25897:16404 1:N:0:24
AAAGTCGAGGTGCCTAAAGTGGCAACCCAGACTCGAGGGAGGTTGGTGGTGTAGAGCTTCCTGTAGCCGCATGGCGTTCGTACTTAAATATGGAACTAACCATTCCAATTTTCGCTGTCTCTTATACACATCTCCGAGCCCACGAGACCA
+
AABCCFBBBCCBGFGGGGGFGGFHGHHGGHHGHHGHGGCFGFEGFG1FEEFGHHGHHHHHHHHGFHHHEEEGEH?EEGFFFFGHHHFHFFGHHFFEGFGFHHGHHGFEGHHHHEEFDCGFGGHGHHEFBFGFGHEF/CFAFCFCFGGGGF
@M02034:409:000000000-BFKT7:1:1101:13332:16414 1:N:0:24
AAAGTCGAGGTGCCTAAAGTGGCAACCCAGAACT
+
BBBBBFBBBBBBGGGFCDG6FGGHHHHGGHH325
@M02034:409:000000000-BFKT7:1:1101:16714:16422 1:N:0:24
AAAGTCGAGGTGCCTAAAGTGGCAACCCAGACTAAGAATAAGGTTGGTGGTGTAGAGCTTCCTGTAGCCGCATGGCGTTCGTACTTAAATATGGAACTAACCATTCCAATTTTCGCTGTCTCTTATACACATCTCCGAGCCCACGAGACC
+
BBCCBFBABCCBGGGG4GGGGGGHHHHGGHHGHHHHBHGHFFFHHHGGGCFGEHHGHHHHHHHHHHHHHGGGGGHHGGGGGGHHHHHHHHDGHHGHFFHHHEFFGHFHHHHHHHGFFDFBDFHF?DB?GFDHFGF2C<CFGFHEC@CGGC
@M02034:409:000000000-BFKT7:1:1101:6622:16423 1:N:0:24
AAAGTCGAGGTGCCTAAAGTGGCAACCCAGACTTCGCTTCCGGTTGGTGGTGTAGAGCTTCCTGTAGCCGCATGGCGTTCGTACTTAAATATGGAACTAACCATTCCAATTTTCGCTGTCTCTTATACACATCTCCGAGCCCCCGAGACC
+
AA1AABA>>DAAGGGFGFGGG1FFGHGAAFCFFHHGGGGEHGGGGAEFFEEFHEHBGFHHHGHHHHFHGGCEE?HHGEEEEE0/?F2@FFDBGF>E>GFFFCFGHHEB2BGHHF?CE?EHFFGH1B>B2B1<FGFFG@CCGG/A?@--AG
@M02034:409:000000000-BFKT7:1:1101:11498:16424 1:N:0:24
AAAGTCGAGGTGCCTAAAGTGGCAACCCAGACTCTGACGTCGGTTGGTGGTGTAGAGCTTCCTGTAGCCGCATGGCGTTCGTACTTAAATATGGAACTAACCATTCCAATTTTCGCTGTCTCTTATACACATCTCCGAGCCCACGAGACC
+
CCCCCFCCCCCCGGGGGGGGGGGGHHHGGHHGGFHFFH?AEEGGFGGAC1EECAGDDFAEEGHFHEGFDEF@EGF1>?EFFF2GGHHDBGHFGF33GFHF303BF?G4BFBGF?EEEACHFGF3??D3DGFFHGGDE@BDGGCF@>@.EC
@M02034:409:000000000-BFKT7:1:1101:8722:16428 1:N:0:24
AAAGTCGAGGTGCCTAAAGTGGCAACCCAGACTTCTATTGAGGTTGGTGGTGTAGAGCTTCCTGTAGCCGCATGGCGTTCGTACTTAAATATGGAACTAACCATTCCAATTTTCGCTGTCTCTTATACACATCTCCGAGCCCACGAGACC
+
CCCDDFCCCCCCGGGGGGGGGGGHHHHGGHHGHHHHHHHHHHHHHHGGGGEFGHHGGHHHHHHHGHHHHGGGGGHHGGGGGEGHHHHHHHHHHHGHHHHHHHHHHHGHHHHHHHGGGGEHHHHHHHHHGHHHHHHHGGGGGGHGGGGGGG
@M02034:409:000000000-BFKT7:1:1101:22978:16429 1:N:0:24
AAAGTCGAGGTGCCTAAAGTGGCAACCCAGACTACGCCGCCTGTTGGTGGTGTAGAGCTTCCTGTAGCCGCATGGCGTTCGTTCTTAAATATGGTACTAACCATTCCAATTTTCGCT
+
CDCCCFCCCCCCGGGGGGGGGGGHHGHGGHEFFF32A2A20B1B5FF1A1FCA3D555AA5BFF@5D53?E/EEC1/?>?>>3??BG4BFG?D?44BBGH303B?4B??D3F4?</C
@M02034:409:000000000-BFKT7:1:1101:26117:16429 1:N:0:24
AAAGTCGAGGTGCCTAAAGTGGCAACCCAGACTACGAATCTTGTTGGTGGTGTAGAGCTTCCTGTAGCCGCATGGCGTTCGTACTTAAATATGGAACTAACCATTCCAATTTTCGCTGTCTCTTATACACATCTCCGAGCCCACGAGAC
+
CCCCCFCDDCCCGGGGGGGGGGGHHHHGGHHGHHHGGFHGFGHHHHGGFGGEGBG5GGHHFHHHF5FDGEG@FGH1EEFGGEBGGHHGHHHHHH3DFGHHG0BBE?G4BFDHHEEDEEEGHHHGFD3?FCFGFHH2?<DCCGEFGCG/A
@M02034:409:000000000-BFKT7:1:1101:23609:16434 1:N:0:24
AAAGTCGAGGTGCCTAAAGTGGCAACCCAGACTTATTCTAATGTTGGTGGTGTAGAGCTTCCTGTAGCCGCATGGCGTTCGTACTTAAATATGGAACTAACCATTCCAATTTTCGCTGTCTCTTATACACATCTCCGAGCCCACGAGACC
+
ABBBBFCCCCBCGGGGGGGFGGGHHHHGGHHGHHHHHHHHHHHHHHHEFGFFHHHHHHHHHHHHHHHHHGGFGGHHGGGGGGHHHHHGHHHHHFHHGHHHHHHHHHHHFHHHHFGGGGGGHHHHFHHHFFHHHHHHGGCFGGHGGGGGGG
@M02034:409:000000000-BFKT7:1:1101:22305:16440 1:N:0:24
AAAGTCGAGGTGCCTAAAGTGGCAACCCAGACTGGGGTGAGGGTTGGTGGTGTAGAGCTTCCTGTAGCCGCATGGCGTTCGTACTTAAATATGGAACTAACCATTCCAATTTTCGCTGTCTCTTATACACATCTCCGAGCCCACGAGACC
+
BCBCBFBBCCCBGGGGGGGGGGGHHHHGGHHGHHHHGBEHHHGEGGGGFGBFGGHHHHHHHHHHGHHGHFGGGGHHGGGGGGHHHHHGHHHHHHHFFHHGHHGHHHHHHHHHHGGGGGGHHHHHHHGHFHGHHHHGFFGGGGGGGGGGGF
@M02034:409:000000000-BFKT7:1:1101:11141:16447 1:N:0:24
AAAGTCGAGGTGCCTAAAGTGGCAACCCAGACTCCGTTGTAGGTTGGTGGTGTAGAGCTTCCTGTAGCCGCATGGCGTTCGTACTTAAATATGGAACTAACCATTCCAATTTTCGCTGTCTCTTATACACATCTCCGAGCCCACGAGACC
+
ABABBFABDBBBGFGGGFGFGGGHHHHGGHHGHHHGHHGFHHHHHHGGGGEFHHHHHHHGHHHHHHHHHGGGGGHHGGGGGFCHHHGHHHHHHHFHGHGGHHHHHEGHHHHHHHGDGGGGGHHHBHFHFFFHFHEGGGCCGGHGGGGGGG
@M02034:409:000000000-BFKT7:1:1101:6608:16448 1:N:0:24
AAAGTCGAGGTGCCTAAAGTGGCAACCCAGACTTGGCATGTTGTTGGTGGTGTAGAGCTTCCTGTAGCCGCATGGCGTTCGTACTTAAATATGGAACTAACCATTCCAATTTTCGCTGTCTCTTATACACATCTCCGAGCCCACGAGACC
+
BBCCBFCCCCCCGGGGGGGFGGGHHHHGGHHGHHHHHHHHHHHGHHHGFGEFFHGGGHHHHHHHGFHHHGGGGGHGEEFGGFHHHHFHHHHHHHFFFHHHGHFHHHHGHHHHHHGGGGFFHHHHGHHGFHGHHHHFFCCBDCGFGGGGGE
@M02034:409:000000000-BFKT7:1:1101:2690:16466 1:N:0:24
AAAGTCGAGGTGCCTAAAGTGGCAACCCAGACTGAGAAGCATGTTGGTGGTGTAGAGCTTCCTGTAGCCGCATGGCGTTCGTACTTAAATATGGAACTAACCATTCCAATTTTCGCTGTCTCTTATACACATCTCCGAGCCCACGAGACC
+
ABBBAFCBCCCCGGGGGGGFGGGHGHHGGHHGHHHHHHHHHHHGGHHGGGEFGHHHHHHHHHHGGGHHHEEEGGHHGGGGEGHHHHHHHHGFHHHFFHGGGHFHHHHFFHHHHHGGGGGFHFHHHHFFDGBHHFFGG?@<CFHGGCFGGF
@M02034:409:000000000-BFKT7:1:1101:11760:16466 1:N:0:24
AAAGTCGAGGTGCCTAAAGTGGCAACCCAGACTGGGGGTGTGGTTGGTGGTGTAGAGCTTCCTGTAGCCGCATGGCGTTCGTACTTAAATATGGAACTAACCATTCCAATTTTCGCTGTCTCTTATACACATCTCCGAGCCCACGAGACC
+
CCCCCFCCCCCCGGGGGGGGGGGHHHHGGGHGHHHHGGEFFGGHGGGGFGEFHHGFGGHHHHHHHHGGHGGEGGHHGGGGGGHHHHHHHHHHHHFGHHHFGFFGHHHHHHHHHHGGGGGFHHHHGHHHHHFFGHHGGCGGGGGGGDDDGE
@M02034:409:000000000-BFKT7:1:1101:28661:16472 1:N:0:24
AAAGTCGAGGTGCCTAAAGTGGCAACCCAGACTACTCATAGGGTTGGTGGTGTAGAGCTTCCTGTAGCCGCATGGCGTTCGTACTTAAATATGGAACTAACCATTCCAATTTTCGCTGTCTCTTATACACATCTCCGAGCCCACGAGACC
+
BBBBBFBADDBAGGGBFGGGGGGHGHHGGHHGHHHHHFHHFHH3BEGGEEEFGGHGFAGHHHHHGHHFGEFFFGG?FEGGGFGHGHHHHHFHHHDGFGGHBFDGFFFHHHHHHBE?EGGDHHHHFHDH3C?GFF?BC@D@/FGFF?DF/F
@M02034:409:000000000-BFKT7:1:1101:6499:16475 1:N:0:24
AAAGTCGAGGTGCCTAAAGTGGCAACCCAGACTCTGATTCATGTTGGTGGTGTAGAGCTTCCTGTAGCCGCATGGCGTTCGTACTTAAATATGGAACTAACCATTCCAATTTTCGCTGTCTCTATACACATCTCCGAGCCCACGAGACCA
+
CCCCCFCCCCCCGGGGGGGGGGGHHHHGGHHGHHHHHHHHHHHHHHHGGGGFGHHGGHHHHHHHHHHGHGGGGGGGGEGGGGHHHHHHHHHHHHHFFHHHHGGHHHFGGHHHHHGGGGGHHHHHHHHHHFHHHHGGGGGGGHGGGGGGGG
@M02034:409:000000000-BFKT7:1:1101:28644:16478 1:N:0:24
AAAGTCGAGGTGCCTAAAGTGGCAACCCAGACTACTCATAGGGTTGGTGGTGTAGAGCTTCCTGTAGCCGCATGGCGTTCGTACTTAAATATGGAACTAACCATTCCAATTTTCGCTGTCTCTTATACACATCTCCGAGCCCACGAGACC
+
AACAAFBADBBCGGGGGGGGGGGHFHHGFHHGHHHGHHHHHGGGFEEGGGGGHHHFGFHHHHHHHHHGHGGEFGHHGGGGGGHHHHHFHHEHHHBHHHHGHHHHGHGHFHHHHHGGGGFHFHHHBGFHFGFFGHEEF?/BGGGG/CCDCA
@M02034:409:000000000-BFKT7:1:1101:12106:16486 1:N:0:24
AAAGTCGAGGTGCCTAAAGTGGCAACCCAGACTATTAAGCAGGTTGGTGGTGTAGAGCTTCCTGTAGCCGCATGGCGTTCGTACTTAAATATGGAACTAACCATTCCAATTTTCGCTGTCTCTTATACACATCTCCGAGCCCACGAGACC
+
CCCCCFCABCBCGGGGGGGGGGGHHHHGGHHGHHHHHHHHHHHGGHGFFGEFGHHGGHHHHHHHHGHGHGGGGGHHGGGGGGHHHHGGHHHHHH3GFHGGGHGHHHHGGHHHHHGGGGFHHFHHHHHFFFFHHHHGF/CCGGHGGFGGGG
@M02034:409:000000000-BFKT7:1:1101:6960:16493 1:N:0:24
AAAGTCGAGGTGCCTAAAGTGGCAACCCAGACTTATTTTGTGGTTGGTGGTGTAGAGCTTCCTGTAGCCGCATGGCGTTCGTACTTAAATATGGAACTAACCATTCCAATTTTCGCTGTCTCTTATACACATCTCCGAGCCCACGAGACC
+
ABBBAFBABCBBGGGGGGGGGGGHHHHGGHHGHHHHHHHHCGGHGGGGFGEFHHHHHHHHHHHFGHHHHFEGGGHHGGGGGGHHHHGGHHHHHHHHHHHGHHHHHHGGHHHHHHGGGGGHHHHHHHHHFHFHHHGHGCGDGGHGGGGGGG
@M02034:409:000000000-BFKT7:1:1101:12260:16504 1:N:0:24
AAAGTCGAGGTGCCTAAAGTGGCAACCCAGACTATGGTGACTGTTGGTGGTGTAGAGCTTCCTGTAGCCGCATGGCGTTCGTACTTAAATATGGAACTAACCATTCCAATTTTCGCTGTCTCTTATACACATCTCCGAGCCCACGAGACC
+
BCBCBFCCCDCCGGGGGGGGGGGHHHHGGHHGHHHHHFGHHHHHHHHGGGEFGHHFHHHHHHHHHHHHHGGGGGHHGGGGGGHHHHHFHHHHHHHGFHGGHHGHHHHHHHHHHHGGGGGHHHHHFHHHGHGGHHHHFCGGGGHGGGGGGF
@M02034:409:000000000-BFKT7:1:1101:5338:16508 1:N:0:24
AAAGTCGAGGTGCCTAAAGTGGCAACCCAGACTGGGACGTAGGTTGGTGGTGTAGAGCTTCCTGTAGCCGCATGGCGTTCGTACTTAAATATGGAACTAACCATTCCAATTTTCGCTGTCTCTTATACACATCTCCGAGCCCACGAGACC
+
BBCAAFCBCCCCGGGGGGGGGGGGHHHGGHHGHHHHHHEEHHGGGHGGGGEFFHHFHHHHGHHHFGHFHGGGGGHHGGGGGGHHHHHHHHGHGHFFFHHHHHHHHHHHHHHHHHGGGCFFHHHHHHHHGHFHHHGHGCGCFGHGGGGGGG
@M02034:409:000000000-BFKT7:1:1101:14636:16512 1:N:0:24
AAAGTCGAGGTGCCTAAAGTGGCAACCCAGACTCATGCGCCGGTTGGTGGTGTAGAGCTTCCTGTAGCCGCATGGCGTTCGTACTTAAATATGGAACTAACCATTCCAATTTTCGCTGTCTCTTATACACATCTCCGAGCCCACGAGACC
+
BBBBBFABBBBBGGGGGGGGFFGHHHHGGHHGHHHHGFGCCEEGGGGEFEEFH3F5F5@GHHHHGHFGFEEEEGHGGEEGGEFHHHGGHHHHHGBGFFHHFFFGGHFFHH3GH3CDGFDHHBGG2G@FG2F2GHHFD/ACFFEECCC?EF
@M02034:409:000000000-BFKT7:1:1101:12248:16518 1:N:0:24
AAAGTCGAGGTGCCTAAAGTGGCAACCCAGACTATGGGGACTGTTGGTGGTGTAGAGCTTCCTGTAGCCGCATG
+
BBBABFBA?DBBGGGGGGGGGGFHHHHGGCHGHHHHH222AFHGEHHFE1EFF3F5BG335FFFGFA5ABE0EE
@M02034:409:000000000-BFKT7:1:1101:6653:16522 1:N:0:24
AAAGTCGAGGTGCCTAAAGTGGCAACCCAGACTCTTCCTCCTGTTGGTGGTGTAGAGCTTCCTGTAGCCGCATGGCGTTCGTACTTAAATATGGAACTAACCATTCCAATTTTCGCTGTCTCTTATACACATCTCCGAGCCCACGAGACC
+
ABBBAFCCCBABGGGGGGGGGGGHHHHGGHHGHHHHHHHHHHHHHHHGFGAFGGHHGFFHHHHGGHHHHEFGGGHHGGGGEFFHHHHHHHHHHHGGHHGHFHHHHGHHHHHHHHGGGGGHHHHHHHHHEHFHHHHHG?FFCGHGFCGGGF
@M02034:409:000000000-BFKT7:1:1101:20964:16530 1:N:0:24
AAAGTCGAGGTGCCTAAAGTGGCAACCCAGACTCTGTTTTTTGTTGGTGGTGTAGAGCTTCCTGTAGCCGCATGGCGTTCGTACTTAAATATGGAACTAACCATTCCAATTTTCGCTGTCTCTTATACACATCTCCGAGCCCACGAGACC
+
AABBAFBADBABFGGGGGGGGGGHHHHGGHHGHHFHFGHGFEEGHHGGEGEFEGHFEHHGFGHHHHHHHGGF?EHHGGGGGGFHHHFFBGFGHHFGHHFFHHGHFFB4FGHHFFGGGGGHEHHH3BFGEGH2BGFH?CG?DGHGGCGDDA
@M02034:409:000000000-BFKT7:1:1101:21868:16544 1:N:0:24
AAAGTCGAGGTGCCTAAAGTGGCAACCCAGACTTGGAGGCGGGTTGGGGG
+
A>AAAD>1AAA?GCG1A1BBFGGHBHCEFHHGH211FFEC?E/A?E>//>
@M02034:409:000000000-BFKT7:1:1101:9787:16545 1:N:0:24
AAAGTCGAGGTGCCTAAAGTGGCAACCCAGACTCAGACGCATGTTGGTGGTGTAGAGCTTCCTGTAGCCGCATGGCGTTCGTACTTAAATATGGAACTAACCATTCCAATTTTCGCTGTCTCTTATACACATCTCCGAGCCCACGAGACC
+
CCCDCFCCCCCDGGGGGGGGGGGHHHHGGHHGHHHHHHGGGGGHHHHGGGGGHHHHHHHHHHHHHHHHHGGGGGHHGGGGGGHHHHHHHHHHHHBGHHHHHHHHHHHHHHHHHHGGGGGHHHHHHHHHFGHHHHHHGCGGGGHGGGGDDF
@M02034:409:000000000-BFKT7:1:1101:21883:16556 1:N:0:24
AAAGTCGAGGTGCCTAAAGTGGCAACCCAGACTTGGAGGCGGGTTGGTGGTGTAGAGCTTCCTGTAGCCGCATGGCGTTCGTACTTAAATATGGAACTAACCATTCCAATTTTCGCTGTCTCTTATACACATCTCCGAGCCCACGAGACC
+
CCCCCFCCCCCBGGGGGGGGGGGHHHHGGHHGHHHHHHGGGGGEFEG1FFEF1@F3F@@F@GFHGEFBFEG/EEHAEEEEG/2GGHGHHHFFHH2DGFFHFCGHHEGFHHGHH>BEGGAFFFGGBGDDDGGFFGDGD?@CGGHGG??DGE
@M02034:409:000000000-BFKT7:1:1101:4075:16563 1:N:0:24
AAAGTCGAGGTGCCTAAAGTGGCAACCCAGACTCCGCGGTATGTTGGTGGTGTAGAGCTTCCTGTAGCCGCATGGCGTTCGTACTTAAATATGGAACTAACCATTCCAATTTTCGCTGTCTCTTATACACATCTCCGAGCCCACGAGACC
+
BBBBCFCCCCCCGGGGGGGGGGGGHHHGGHHGHHHGGGGEGGHHHHHGGGFFHFHFGGHHHHHHHHHHHGGGGGHHGGGGGGHHHHHHHHGHHHFHGHHHHGHGHHFFHHHHHHGGGGGHHHHHGHHHGHGHHHH2BCGGGGHGGGGGGG
@M02034:409:000000000-BFKT7:1:1101:3351:16566 1:N:0:24
AAAGTCGAGGTGCCTAAAGTGGCAACCCAGACTCGGTTTCTTGTTGGTGGTGTAGAGCTTCCTGTAGCCGCATGGCGTTCGTACTTAAATATGGAACTAACCATTCCAATTTTCGCTGTCTCTTATACACATCTCCGAGCCCACGAGACC
+
AA?AAFAADDAAGGGGGGGGGBEFFHGEGHHFHGGCGGCFBGEHGF/AEAEFG1D2E1EGGCHHAFG2DEE/?EG0E?EFEECGHHFFGGGHHG1BFCGHGAFFFGG2FGFGF2/?EEEE2BB>>2BDGFG1F>G1??CCGGHG?@C//<
@M02034:409:000000000-BFKT7:1:1101:27643:16577 1:N:0:24
AAAGTCGAGGTGCCTAAAGTGGCAACCCAGACTCAGCCTCCGGTTGGTGGTGTAGAGCTTCCTGTAGCCGCATGGCGTTCGTACTTAAATATGGAACTAACCATTCCAATTTTCGCTGTCTCTTATACACATCTCGAGCCCACGAGACCA
+
AAABAFBABCAAFGGFGGFDGGFFHHHGFHHDGHHGGHHHHEEAEEGEFEAFFBHGGGHHHFGGBFGGHE>EFEGFEEEFE?FGHHHFHHFHGHBBEGFGFHFFGFHHHHHGFFE?EF?BDGFHFHHHBGFBFGEF<CB<FEFCCGGD/C
@M02034:409:000000000-BFKT7:1:1101:18092:16577 1:N:0:24
AAAGTCGAGGTGCCTAAAGTGGCAACCCAGACTCCGCTTCCGGTTGGTGGTGTAGAGCTTCCTGTAGCCGCATGGCGTTCGTACTTAAATATGGAACTAACCATTCCAATTTTCGCTGTCTCTTATACACATCTCCGAGCCCACGAGAC
+
BBBBBFBBBBABGGGGGGGGGGGFGHHGGHHGHF32AEFA3E?AEF?EAEECFFG5BD3GEGHHHG55FEF0EEG1EEEFEA2??GFBGGGBFB3BFEFG30?FGFF4FGBGF4>EFG/B3GHF?F3BDBD2@2DDGC?CCCEGG?@AD
@M02034:409:000000000-BFKT7:1:1101:12686:16581 1:N:0:24
AAAGTCGAGGTGCCTAAAGTGGCAACCCAGACTAATAAGGATGTTGGTGGTGTAGAGCTTCCTGTAGCCGCATGGCGTTCGTACTTAAATATGGAACTAACCATTCCAATTTTCGCTGTCTCTTATACACATCTCCGAGCCCACGAGACC
+
BCCCCFCCCCCCGGGGGGGFFGGHHHHGGHHGHHHHHHHHHHHGHHHEFGEFFGGFGGHHHHHHHHHHHGGGGGHHGEGGFFHHHHHGHHHHHHHHHHGGHHHHHHHFHHHHHFGGGGGHHHHHHHHHHHFHHHGGG?GFGGHGGFGGFA
@M02034:409:000000000-BFKT7:1:1101:28961:16582 1:N:0:24
AAAGTCGAGGTGCCTAAAGTGGCAACCCAGACTGGGCGGCGGTT
+
BBBBBFBBBBBBGGGGGGGGGGGHHHHGGGHGHH2F2EEEEGEE
@M02034:409:000000000-BFKT7:1:1101:16560:16601 1:N:0:24
AAAGTCGAGGTGCCTAAAGTGGCAACCCAGACTCATGATAATGTTGGTGGTGTAGAGCTTCCTGTAGCCGCATGGCGTTCGTACTTAAATATGGAACTAACCATTCCAATTTTCGCTGTCTCTTATACACATCTCCGAGCCCACGAGACC
+
BBBCCFCBBBBCGGGGGGGGGGGHHHHGGHHGHHHHHHHHHHHGGHHFGGEFHHHHHHHHHHHHHHHHHGGGGGHHGFGGFFHHHHHHHHHHHHHHGHHHHHGHHFHHHHHHHFGGGGGFHHHHHHHHHHBHFHHHFDGGGGHGGGGGGG
@M02034:409:000000000-BFKT7:1:1101:5797:16617 1:N:0:24
AAAGTCGAGGTGCCTAAAGTGGCAACCCAGACTGTTTAGGGGGTTGGTGGTGTAGAGCTTCCTGTAGCCGCATGGCGTTCGTACTTAAATATGGAACTAACCATTCCAATTTTCGCTGTCTCTTATACACATCTCCGAGCCCACGAGACC
+
CCCCCFCCCCACGGGGGGGGGGGHGHHGGHHGHHHHHHHHHGGGGGGGGGEFHHHGGHHHHHHHHHHHHGGGGGHHGGGGGGHHHHHHHHGHHHFHFHHHHGFGHHHHGHHHHHGGGGGHHHHHGHFHHHFHHHFHGCCGGGGFGFCDAC
@M02034:409:000000000-BFKT7:1:1101:16490:16621 1:N:0:24
AAAGTCGAGGTGCCTAAAGTGGCAACCCAGACTAGGGAGAAGGTTGGTGGTGTAGAGCTTCCTGTAGCCGCATGGCGTTCGTACTTAAATATGGAACTAACCATTCCAATTTTCGCTGTCTCTTATACACATCTCCGAGCCCACGAGACC
+
BCBBBFCCCBBBGGGGGGGGGGGHHHHGGHHGHHHGHHGGHHHGHHGEGGEFGHHGHHHHHHHHFHHHHGGGGGHHFEGGFFHHHHHHHHHHHHGHGHHHHHHHHHHHHHHHHFGGGGGFGFHHHHHGHGGHHHHGGCGFGGHGGGGFGF
@M02034:409:000000000-BFKT7:1:1101:27989:16621 1:N:0:24
AAAGTCGAGGTGCCTAAAGTGGCAACCCAGACTGGGTGTCCGGTTGGTGGTGTAGAGCTTCCTGTAGCCGCATGGCGTTCGTACTTAAATATGGAACTAACCATTCCAATTTTCGCTGTCTCTTATACACATCTCCGAGCCCACGAGACC
+
BCCCCFCBCCCBGGGGGGGGGGGHHHHGGHHGHHHHHGGHHGGGGGGGFGFFHHHHHHHHHHHHHHHHHGGGGGHHGGGGGGHHHHHHHHHHHHGGFHHHHHHHHHHHHHHHHHGGGGGHGHHHHHGHGGGHHHGHGCGCGGHGGGGGGG
@M02034:409:000000000-BFKT7:1:1101:19619:16626 1:N:0:24
AAAGTCGAGGTGCCTAAAGTGGCAACCCAGACTACGCGGGAGGTTGGTGGTGTAGAGCTTCCTGTAGCCGCATGGCGTTCGTACTTAAATATGGAACTAACCATTCCAATTTTCGCTGTCTCTTATACACATCTCCGAGCCCACGAGACC
+
BCBCCFCCCCBCGGGGGGGFGGGHHHHGGHHGHHHGGGGGGGGGHHGGGGFFHHHFGFHHHHHHGGHGHGGGGGHHGEGGGFHHHHFGHHHHHHGGHHGFHHFHHHGHHHHHHHGDGGGHGHHHHHHHHGHHGHFFD?C?DEHGGGGDFE
@M02034:409:000000000-BFKT7:1:1101:17672:16627 1:N:0:24
AAAGTCGAGGTGCCTAAAGTGGCAACCCAGACTTCTCCTATTGTTGGTGGTGTAGAGCTTCCTGTAGCCGCATGGCGTTCGTACTTAAATATGGAACTAACCATTCCAATTTTCGCTGTCTCTTATACACATCTCCGAGCCCACGAGACC
+
AAAABFBBBBBBGGGGG4FGGGGGHHHGGGGGHGHHHGHHHHHGHGGGGGEFFHHFHHHHGHHGHGHFHEGGGGHEEGGGGGFHGHHHHHHHHGDBGHGFFHFHGHGGFGHHHBECGGEBDGHGFHHFFHBF1DDGGCGGCGGFGCGGFE
@M02034:409:000000000-BFKT7:1:1101:13269:16627 1:N:0:24
AAAGTCGAGGTGCCTAAAGTGGCAACCCAGACTACGGATAGGGTTGGTGGTGTAGAGCTTCCTGTAGCCGCATGGCGTTCGTACTTAAATATGGAACTAACCATTCCAATTTTCGCTGTCTCTTATACACATCTCCGAGCCCACGAGACC
+
BCCCBFCCCCCCGGGGGGGGGGGHHHHGGHHGHHHGGGGGHHHGHGGGFGEGHHHGHHHHHHHHHHHHHGGGGGHHGGGGGGHHHHHHHHHHHHHHGHHHHHHHHHGHHHHHHHGGGGGGHHHHFHFHFGHHHFFGGFGGGGHGGCGGGE
@M02034:409:000000000-BFKT7:1:1101:12906:16632 1:N:0:24
AAAGTCGAGGTGCCTAAAGTGGCAACCCAGACTAATCAGCCGGTTGGTGGTGTAGAGCTTCCTGTAGCCGCATGGCGTTCGTACTTAAATATGGAACTAACCATTCCAATTTTCGCTGTCTCTTATACACATCTCCGAGCCCACGAGACC
+
CCCCCFCCCCCCGGGGGGGGGGGHHHHGGHHGHHHHHHHHHGGGGGGGGGEFGFHFGFHHHHHHHHHGHFGGGGGFGFGGGEGHHHHHHHHHHHFHGHHGHHHHHGHGHHHHHGGGGGDHHHHHFHHHHHHHHHHFE@GGGGHGGCGDGF
@M02034:409:000000000-BFKT7:1:1101:3921:16633 1:N:0:24
AAAGTCGAGGTGCCTAAAGTGGCAACCCAGACTAAGACGGCTGTTGGTGGTGTAGAGCTTCCTGTAGCCGCATGGCGTTCGTACTTAAATATGGAACTAACCATTCCAATTTTCGCTGTCTCTTATACACATCTCCGAGCCCACGAGACC
+
CCBCCFCBCCCBGGGGGGGGGGGHHHGGGHHGHHHHHHGGGGGHHHHGGGGGHHHGHFHHHGHHHHHHHGGCEGHHGGGGGFGHHHGFHHHHHHGHHHHHHGHHHHGGHHHHHHGEGGFHHHHHHHHHHGHHHHHFGDCGGGHGG@CGGF
@M02034:409:000000000-BFKT7:1:1101:2104:16634 1:N:0:24
AAAGTCGAGGTGCCTAAAGTGGCAACCCAGACTCCGATGCAGGTTGGTGGTGTAGAGCTTCCTGTAGCCGCATGGCGTTCGTACTTAAATATGGAACTAACCATTCCAATTTTCGCTGTCTCTTATACACATCTCCGAGCCCACGAGACC
+
BCACCFBCBCCCGGGGGGGGGGGHHHHGGHHGHHHGGGGGHHGFGHGGGGEFGFHGHHHHHHHHGFHHHEEEGGHHGGGGGGHHHHHHHHHHHEGFFHHFHFFHHHFHHHHHHGGGGGGHHHHHGHFHFGBGHHGGGFGCGGHGGGGGGG
@M02034:409:000000000-BFKT7:1:1101:4669:16640 1:N:0:24
AAAGTCGAGGTGCCTAAAGTGGCAACCCAGACTAGGAA
+
CDDCDFCBBCCCGGGGGGGGGGGHHHHGGHHGHBB335
@M02034:409:000000000-BFKT7:1:1101:26172:16641 1:N:0:24
AAAGTCGAGGTGCCTAAAGTGGCAACCCAGACTTATCCTTTGGTTGG
+
3AABAFBB@DBBGGGGGFGGGGFGFHGGGHHGHG5A5BE5D5BA2EE
@M02034:409:000000000-BFKT7:1:1101:3551:16651 1:N:0:24
AAAGTCGAGGTGCCTAAAGTGGCAACCCAGACTCTGCAGCATGTTGGTGGTGTAGAGCTTCCTGTAGCCGCATGGCGTTCGTACTTAAATATGGAACTAACCATTCCAATTTTCGCTGTCTCTTATACACATCTCCGAGCCCACGAGACC
+
>ABBAFBABBABGGGGGGGGGGGHHHHGGHHGHHHHHHGHHHGHHHGEFGEFGGHBGHHHHHHHFHHGHGGGGGHHGGGGGEGHHHFDFHHFHGGHGHHGHHHHHHHHHGHGHHGEGGGHHHGHHHGFGHGHHHFFFCGCGGGEFGGFGF
@M02034:409:000000000-BFKT7:1:1101:12666:16651 1:N:0:24
AAAGTCGAGGTGCCTAAAGTGGCAACCCAGACTTTGCCTCTGGTTGGTGGTGTAGAGCTTCCTGTAGCCGCATGGCGTTCGTACTTAAATATGGAACTAACCATTCCAATTTTCGCTGTCTCTTATACACATCTCCGAGCCCACGAGACC
+
ABCCBFCCCCBBGGGGGGGFGGGHHHHGGHHGHHHHHHHGHHHHHGGGGGEFGGHGGGHHHHHHHHHHHGGGGGHGGGGGGFHHHHGFHHHHHHHHGHGGHHHHHHGHHHHHHHGGGGGGHHHHHHHHHHHHHHGHGFGGGGHGGGGGGF
@M02034:409:000000000-BFKT7:1:1101:19335:16652 1:N:0:24
AAAGTCGAGGTGCCTAAAGTGGCAACCCAGACTACTCGTTGTGTTGGTGGTGTAGAGCTTCCTGTAGCCGCATGGCGTTCGTACTTAAATATGGAACTAACCATTCCAATTTTCGCTGTCTCTTATACACATCTCCGAGCCCACGAGACC
+
CCCCCFCCCCCCGGGGGGGGGGGHHHHGGHHGHHHHHGHGHGGHHHHGGGFFGGHHHHHHHHHHHHHHHGGCGGHHGGGGGGHHHHHHHHHHHHGHGHGHHHGHHHHHHHHHHHGGGGGGHFHHGGFGGGDHGHFDDC@CCGHGGDFGGG
@M02034:409:000000000-BFKT7:1:1101:4287:16655 1:N:0:24
AAAGTCGAGGTGCCTAAAGTGGCAACCCAGACTTATGGTCCGGTTGGTGGTGTAGAGCTTCCTGTAGCCGCATGGCGTTCGTACTTAAATATGGAACTAACCATTCCAATTTTCGCTGTCTCTTATACACATCTCCGAGCC
+
CCCCCFCCCCCCGGGGGGGGGGGHHHHGGHHGHHFGFFHHFFGGEGG1A1FE13F5BBEE5FGG5AA53BE0EE11>?EEEE2FGHHF3FG@BF33FFHH303B??G4BG?GG4EEGE?BB3FB3B??FBF?GFH2?/@CF
@M02034:409:000000000-BFKT7:1:1101:26466:16656 1:N:0:24
AAAGTCGAGGTGCCTAAAGTGGCAACCCAGACTACGAATGGTGTTGGTGGTGTAGAGCTTCCTGTAGCCGCATGGCGTTCGTACTTAAATATGGAACTAACCATTCCAATTTTCGCTGTCTCTTATACACATCTCC
+
AAAAAFA1DDAAFGGB111FEGAFFFGAC0FAFDFFGACFCD1AAF/AAAAAFGHFEFHFGHFHGHF2AE/>EEE0E/>???GHHHHHHH2@B111BCGFHHBF1BFH2BGGFD?<E?E1E2GGGGGF21F1FB1<
@M02034:409:000000000-BFKT7:1:1101:13447:16657 1:N:0:24
AAAGTCGAGGTGCCTAAAGTGGCAACCCAGACTTGTCATCTGGTTGGTGGTGTAGAGCTTCCTGTAGCCGCATGGCGTTCGTACTTAAATATGGAACTAACCATTCCAATTTTCGCTGTCTCTTATACACATCTCCGAGCCCACGAGACC
+
ABABBFBBBBBBGGGGGGGFGGGHHHHGGHGGHHHHHHHHHHHHHGGGGGGFHFGFGHHHHHHHHFHGHEGGFGHHGGGGGGBGGHFEHHGGHFHHBGHHHHHHHHGHHHHHHBE?GGEGHHHHFHGGGHFHHHHBA@GGGGHGFCFGGF
@M02034:409:000000000-BFKT7:1:1101:10129:16664 1:N:0:24
AAAGTCGAGGTGCCTAAAGTGGCAACCCAGACTAATAATAGTGTTGGTGGTGTAGAGCTTCCTGTAGCCGCATGGCGTTCGTACTTAAATATGGAACTAACCATTCCAATTTTCGCTGTCTCTTATACACATCTCCGAGCCCACGAGACC
+
AAABADAAB?AAFGGGGFGFGGGHHHHG2GHGHHHHHFGHHHHHHHGGEGGGHHHGHHGHHHHHGHHHHGGAFFHHGGGGGGFHHHHGHHHHEDFHHHGHHHFGFHFFGGFHHGGDG?EFFFHHEHFHHFBBGHGHF@/?D//FGGGGGE
@M02034:409:000000000-BFKT7:1:1101:18256:16674 1:N:0:24
AAAGTCGAGGTGCCTAAAGTGGCAACCCAGACTGAGCAGAAGGTTGGTGGTGTAGAGCTTCCTGTAGCCGCATGGCGTTCGTACTTAAATATGGAACTAACCATTCCAATTTTCGCTGTCTCTTATACACATCTCCGAGCCCACGAGACC
+
BCCCCFBBCCABGGGGGGGFGGGHHHHGGHHGHHHHHHHHHHHHHHGEFGEFGHHFGHHHHHHHHHHHHGGGGGHHGGGGGGHHHHGHHHGHHHHHHGHBGHHHHHHHHHHHGHGGGGGFHHHHHHGHFHGHHHGHGCGFGGHGGGGGGG
@M02034:409:000000000-BFKT7:1:1101:9841:16677 1:N:0:24
AAAGTCGAGGTGCCTAAAGTGGCAACCCAGACTCGGTGTCCTGTTGGTGGTGTAGAGCTTCCTGTAGCCGCATGGCGTTCGTACTTAAATATGGAACTAACCATTCCAATTTTCGCTGTCTCTTATACACATCTCCGAGCCCACGAGACC
+
3A3AAFAA?DAAGGGGGGGGDGFGGEGEGAGGHHGGEGGHHHHHGGEEEFGFEFFDGHGHFFHFFFHEHGGEGGEGGGEGGG2GFHF3EGGHFFHHGHB?FHHHHHHEDGHFHHGDFDEFHFDGBGFFFFFGFGFFE/@@@FGCC/AEDF
@M02034:409:000000000-BFKT7:1:1101:19422:16681 1:N:0:24
AAAGTCGAGGTGCCTAAAGTGGCAACCCAGACTATTGATCCTGTTGGTGGTGTAGAGCTTCCTGTAGCCGCATGGCGTTCGTACTTAAATATGGAACTAACCATTCCAATTTTCGCTGTCTCTTATA
+
B@ABBF@ABBBBGGGGGGBGGGGHHHHGGHHGHHHHHHHHHHHHHHHEFGEGHHHFHEHHHHHHHHHHHGGEEEHEGGGGGGBHGHHHHHFFFHFGFHHBFGDGHHFHHHHHHFEDGDGHHHGGBFB
@M02034:409:000000000-BFKT7:1:1101:22577:16686 1:N:0:24
AAAGTCGAGGTGCCTAAAGTGGCATGGTGGTGTAGAGCTTCCTGTAGCCGCATGGCGTTCGTACTTAAATATGGAACTAACCATTCCAATTTTCGCTGTCTCTTATACACATCTCCGAGCCCACGAGACCAGAGAGGATCTCGTATGCCG
+
AAAAAFA1A1AAGGGGGGGGGGGGHHHHBFGGHGHHHHHGHHHHHFHHHGCEFGHHCEEFGFFEAGEFHGGDHHBGGFFFGFHHHFFFBGGHHHGEG/EDGHHHHGBEFHFHHHHDEEE?GAHFCCCG?FBF0G0<C0@<GHE/ABGB<>
@M02034:409:000000000-BFKT7:1:1101:17583:16686 1:N:0:24
AAAGTCGAGGTGCCTAAAGTGGCAACCCAGACTCCTCTTCCTGTTGGTGGTGTAGAGCTTCCTGTAGCCGCATGGCGTTCGTACTTAAATATGGAACTAACCATTCCAATTTTCGCTGTCTCTTATACACATCTCCGAGCCCACGAGACC
+
CCCCCFCCCBCCGGGGGGGGGGGHHHHGGHHGHHHHHHHHHHHHHHHGFGEGHHHFHHHHHHHHHHHHHGGGGGHHGGGGGGFHHHHHHHEHHHGHGHHHHHGHHHHHHHHHHHGGGGGHHHHHHHHHHHHHHHHFGGFGGGHGGGGGGG
@M02034:409:000000000-BFKT7:1:1101:10249:16693 1:N:0:24
AAAGTCGAGGTGCCTAAAGTGGCAACCCAGACTAAGGAGAAGGTTGGTGGTGTAGAGCTTCCTGTAGCCGCATGGCGTTCGTACTTAAATATGGAACTAACCATTCCAATTTTCGCTGTCTCTTATACACATCTCCGAGCCCACGAGACC
+
BCCCCFCCCCCCGGGGGGGFGGGHHHHGGHGFHHHHHHHHHHHHHHGGGGFFGFHGHFHHHHHHHHHHHGGGGGHHGGGGGFHHHHHHHHGHHHFHGHHHHHHHHHGHHHHHHHGGGGGHHHHHHHFHHGFFHHHHG?GGGGFGGCGGGG
@M02034:409:000000000-BFKT7:1:1101:14200:16693 1:N:0:24
AAAGTCGAGGTGCCTAAAGTGGCAACCCAGACTCAGAAGACGGTTGGTGGTGTAGAGCTTCCTGTAGCCGCATGGCGTTCGTACTTAAATATGGAACTAACCATTCCAATTTTCGCTGTCTCTTATACACATCTCCGAGCCCACGAGAC
+
CCCCCFCCCDBBGGGGGGGGGGGHHHHGGHHGH33BF5F332BEFGGGGGEFHHHGHHHHHHHHHHHHHGGGGGHHGGGGGGHHHHHHHHHHHHHHHHHGHHHHHHHHHHHHHHGGGGGHHHHHHHHHGHGHHHHHGCGGGGHGGGGGG
@M02034:409:000000000-BFKT7:1:1101:20163:16694 1:N:0:24
AAAGTCGAGGTGCCTAAAGTGGCAACCCAGACTGCGACTCGTGTTGGTGGTGTAGAGCTTCCTGTAGCCGCATGGCGTTCGTACTTAAATATGGAACTAACCATTCCAATTTTCGCTGTCTCTTATACACATCTCCGAGCCCACGAGACC
+
AABBAFBABBBBGGGGGGGGFGGHHHHGGHHGHGHGGGGGGHHHHGHEGGEGHHHHHHGHHFHHFDFHHGGGGFHHGGGEFGHHHHHGHHHHHHHHGGFFFHGHGDFHFGHHHFGGGGGHHFFHHHHHHFFEBFFGD/B/@CEGGGGGFC
@M02034:409:000000000-BFKT7:1:1101:24712:16702 1:N:0:24
AAAGTCGAGGTGCCTAAAGTGGCAACCCAGAATCATCATGGTGTGGGTGGTGTTGTGC
+
BBBBBFBBBBBBGGGGGFGFGGGHHHHGGHH3F55D55DGHH522B22A0BAA1B215
@M02034:409:000000000-BFKT7:1:1101:20051:16706 1:N:0:24
AAAGTCGAGGTGCCTAAAGTGGCAACCCAGACTGTGCCGCCTGTTGGTGGTGTAGAGCTTCCTGTAGCCGCATGGCGTTCGTACTTAAATATGGAACTAACCATTCCAATTTTCGCTGTCTCTTATACACATCTCCGAGCCCACGAGACC
+
AAAABFBBBBBAGGGGGGGDGGGHHHHGGHHGHHHHHHGGGGHHHHGFGGGFGGHFGFHHHGHHGHHFFEEEEEHGGAEGGDGHHHHHHHHHHHBHFHGHHGHGHHHFHHHHHEGGGDFGHFHHHGHHEGFHHHHHEBGGGAFFGCFFFF
@M02034:409:000000000-BFKT7:1:1101:26170:16707 1:N:0:24
AAAGTCGAGGTGCCTAAAGTGGCAACCCAGACTGTTCAGAATGTTGGTGGTGTAGAGCTTCCTGTAGCCGCATGGCGTTCGTACTTAAATATGGAACTAACCATTCCAATTTTCGCTGTCTCTTATACACATCTCCGAGCCCACGAGACC
+
AABCAFBBCCBBGGGGGGGFGGGHGHHGGHHGHHHHHHGGHHHHHHHGGGEFHHHGHHHHHHHHHHHGHGGGGGHHGGGGGGHFHHEGHGHHHGFGHHHHHHHHHHHHFGHHHHGGGGGGHGHHFHFHHHFHHHHGF@FGGGHFCGFGGE
@M02034:409:000000000-BFKT7:1:1101:20177:16708 1:N:0:24
AAAGTCGAGGTGCCTAAAGTGGCAACCCAGACTGCGACTCGTGTTGGTGGTGTAGAGCTTCCTGTAGCCGCATGGCGTTCGTACTTAAATATGGAACTAACCATTCCAATTTTCGCTGTCTCTTATACACATCTCCGAGCCCACGAGACC
+
BBBCCFCCCCCCGGGGGGGFGGGHHHHGGHHGHHHGGGGGGHHHHHHGGGEGHFHGGHHHHHHHHHHHHGGGGGHHGGGGGGHHHHHHHHHHHHHHHHGHHHFHHHHHHHHHHHGGGGGGHHHHHHHHHHGHHHHFGGGGGEHGGGGFGF
@M02034:409:000000000-BFKT7:1:1101:13398:16717 1:N:0:24
AAAGTCGAGGTGCCTAAAGTGGCAACCCAGACTCAGCAGAAGGTTGGTGGTGTAGAGCTTCCTGTAGCCGCATGGCGTTCGTACTTAAATATGGAACTAACCATTCCAATTTTCGCTGTCTCTTATACACATCTCCGAGCCCACGAGACC
+
CCCCCFCBCCCCGGGGGGGGGGGHHHHGGHHGHHHHHHHHGHHHHHGGGGEFHHHHHHHHHHHHHHHHHGGGGGHHGGGGGGHHHHHHHHHHHHHHHHHHHHHHHHHHHHHHHGGGGGGGHHHHHHHHHHHHHHHHGCFGGGHGGCGGGG
@M02034:409:000000000-BFKT7:1:1101:19801:16721 1:N:0:24
AAAGTCGAGGTGCCTAAAGTGGCAACCCAGACTAGGATTCCGGTTGGTGGTGTAGAGCTTCCTGTAGCCGCATG
+
CCCCCFCCCCCCGGGGGGGGGGGHHHHGGHHGH333A5B353AAEEE111EEA3D5B53A5FE5B5A531E0BE
@M02034:409:000000000-BFKT7:1:1101:28258:16723 1:N:0:24
AAAGTCGAGGTGCCTAAAGTGGCAACCCAGACTAGGACGCCGTTTGGTGGTGTAGAGCTTCCTGTAGCCGCATGGCGTTCGTCCTTAAATATGGAATTACCCATTCCAATTTTCGCTG
+
BBBBBFAADBBBGGGGBGGGGGGHHHHGGGHG3AFHC3A22A0BAE1EF?A11AA555BCG35F@@DGE1>/BE11>E@1>>11?BGF3?4BE3G33?F4FB3B3FGG4BFFH4</C?
@M02034:409:000000000-BFKT7:1:1101:22729:16728 1:N:0:24
AAAGTCGAGGTGCCTAAAGTGGCAACCCAGACTAGGACGCCTGTTGGTGGTGTAGAGCTTCCTGTAGCCGCATGGCGTTCGTACTTAAATATGGAACTAACCATTCCAATTTTCGCTGTCTCTTATACACACTCCGAGCCCACGAGACCA
+
BBBBBFBADDBBGGGGGGGGGGGHHHHGGHHGHHHHHHGGGHGDHHHFFGEGHHHFHGHHHHHHHEHHHEGEGGHHGGGGGGEHHHFFHHHHEHFDFGFFGHHHHHHFHFHGHHGGGGGHHHHGFHFFGFHGG2FDCDGCGEFGGFDGFF
@M02034:409:000000000-BFKT7:1:1101:22091:16739 1:N:0:24
AAAGTCGAGGTGCCTAAAGTGGCAACCCAGACTTGGAAGAGGGTTGGTGGTGTAGAGCTTCCTGTAGCCGCATGGCGTTCGTACTTAAATATGGAACTAACCATTCCAATTTTCGCTGTCTCTTATACACATCTCCGAGCCCACGAGACC
+
AAAAAFBBBBBBGGGGGGGFFGGHHHHGGHGGHHHHHGHHFHGEHGGEGGEGGHHHHHHHHHHHHHHHHGGEEGHHGGGGGGHHGHHGDHHHHH33FGGHHHGGHHGHHHHHHHGGGGGHHFHHHHBGBFFHHHFBE/CCDEGGGCCGGF
@M02034:409:000000000-BFKT7:1:1101:22724:16751 1:N:0:24
AAAGTCGAGGTGCCTAAAGTGGCAACCCAGACTAGGACGCCTGTTGGTGGTGTAGAGCTTCCTGTAGCCGCATGGCGTTCGTACTTAAATATGGAACTAACCATTCCAATTTTCGCTGTCTCTTATACACACTCCGAGCCCACGAGACCA
+
AA>AAFA1AD>ACEG1GFG3GFEHHCFEFHHCHHHHFHGGGHCHHHEEFGBFCDGGGHHHFCGFEFGHGGGCEFHEEEGEFEEGHFDDGHGHHHEFBGE1GFFHGH22FGGGHHGCGGGHHFGFFHHHBFFGH0@E/BG@FHGCGCGFGB
@M02034:409:000000000-BFKT7:1:1101:4484:16755 1:N:0:24
AAAGTCGAGGTGCCTAAAGTGGCAACCCAGACTAATGAGTATGTTGGTGGTGTAGAGCTTCCTGTAGCCGCATGGCGTTCGTACTTAAATATGGAACTAACCATTCCAATTTTCGCTGTCTCTTATACACATCTCCGAGCCCACGAGACC
+
CCCCBFCBCCCCGGGGGGGGGGGHHHHGGHHGHGHHHHHAFHHHHHHGGGEFHHHHHHHHHHHHHHHHHGGGGGHHGGGGGGHHHHGHHHHHHHHHHHGGHHHHHHGHHHHHHHGGGGGHHGHHHHGHHHHGHHGFECCDGGHGGGGGGE
@M02034:409:000000000-BFKT7:1:1101:4461:16759 1:N:0:24
AAAAGTCGAGGTGCCTAAAGTGGCAACCCAGACTTGGAATAAGGTTGGTGGTGTAGAGCTTCCTGTAGCCGCATGGCGTTCGTACTTAAATATGAAACTAACCATTCCAATTTTCGCTGTCTCTTATACACATCTCCGAGCCCACGAGAC
+
BBBBAFF3>ADAGGGGGGGGGGGFFHHHGGHHGHHHHHHHHHHHHHHGGGGEFGGHGHHHHHGHHEFHHFEGEGEHFGGGGGFHHGHFHEGHHHHHFFGHHHGGHHHGHFFGHGHGGGGGFFHHHHHHGFHHHEHHHGGGGGGFGGGGGG
@M02034:409:000000000-BFKT7:1:1101:9864:16761 1:N:0:24
AAAGTCGAGGTGCCTAAAGTGGCAACCCAGACTTTGGGGGGGGTTGGTGGTGTAGAGCTTCCTGTAGCCGCATGGCGTTCGTACTTAAATATGGAACTAACCATTCCAATTTTCGCTGTCTCTTATACACATCTCCGAGCCCACGAGACC
+
BCCCCFCBCCCCGGGGGGGGGGGHHHHGGHHGHHHHHGGGGGFFFFFFFFFFFFFFFFFFFFFFFFFFFFFFFFFFFFFFFFFFFFFFFFFFFFFFFFFFFFFFFFFFFFFFFFFFFFFFFFFFFFFFFFFFFFFFFAFFFFFFFCFFFE
@M02034:409:000000000-BFKT7:1:1101:10911:16767 1:N:0:24
AAAGTCGAGGTGCCTAAAGTGGCAACCCAGACTGTTCTGGATGTTGGTGGTGTAGAGCTTCCTGTAGCCGCATGGCGTTCGTACTTAAATATGGAACTAACCATTCCAATTTTCGCTGTCTCTTATACACATCTCCGAGCCCACGAGACC
+
BCCCCFCCCCBCGGGGGGGGGGGHHHHGGHGGHGHHHHHHHHHHHHHGGGEFGHHGHHHHHHHHHHHHHGGGGGHHGGGGGGHHHHHHHHHHHHHHHHHGHHGHHHGHHHHHHHGGGGEHHHHHHHHGFHFHHHHBECFFGGHGGGGDGF
@M02034:409:000000000-BFKT7:1:1101:25879:16781 1:N:0:24
AAAGTCGAGGTGCCTAAAGTGGCAACCCAGACTGGGGAGTATGTTGGTGGTGTAGAGCTTCCTGTAGCCGCATGGCGTTCGTACTTAAATATGGAACTAACCATTCCAATTTTCGCTGTCTCTTATACACATCTCCGAGCCCACGAGACC
+
AAABBFCBBBCBGGGGGGGGGGGHHHHGGHHGHHHHGEEEGGHHHHHGGGGGHHHGHHHHHHHHGFHHHGGFGGHHGGGGGGHHHHHHGHHHHGHHGHGFHHHHHHGGGHHHHHGGGGGHHHHHHHFHHHFHHHHFGCGGGGHGGGGGGG
@M02034:409:000000000-BFKT7:1:1101:17818:16785 1:N:0:24
AAAGTCGAGGTGCCTAAAGTGGCAACCCAGACTCGGCATCTTGTTGGTGGTGTAGAGCTTCCTGTAGCCGCATGGCGTTCGTACTTAAATATGGAACTAACCATTCCAATTTTCGCTGTCTCTTATACACATCTCCGAGCCCACGAGACC
+
CCCCCFCCCCCCGGGGGGGFGGGHHHHGGHHGHHGGGGGHHHHHHHHGGGEFHHHGHHHHHHHHHHHHHGGGGGHHGGGGGGHHHHHHHHHHHHHHGHHHHHHHHHHHHHHHHFGGGGGHHHHHHHHHHHHHHHGGGGGGGGHGGGGGGG
@M02034:409:000000000-BFKT7:1:1101:10879:16788 1:N:0:24
AAAGTCGAGGTGCCTAAAGTGGCAACCCAGAATGTTGGTGGTGTATGTCTTGCTGT
+
DDDDCFDCDDCCGGGGGGGGGGGHHHHGGHH3F55D52BFG2FG35DF55D555B5
@M02034:409:000000000-BFKT7:1:1101:4779:16790 1:N:0:24
AAAGTCGAGGTGCCTAAAGTGGCAACCCAGACTGATCCGCATGTTGGTGGTGTAGAGCTTCCTGTAGCCGCATGGCGTTCGTACTTAAATATGGAACTAACCATTCCAATTTTCGCTGTCTCTTATACACATCTCCGAGCCCACGAGACC
+
ABCCCFB?DBCCGGGGGGGGGGFHHHHGGHHGHHH5FGAFGGGHFHHEFGFGHHHGHHHHHHHHHHHGFGGEGGHHGGGGGFHHHHFGHHHHHGFGGHHHHHHGHHHFHHHGHGGDGEGHHHGHGHEHGHHHHHFFFGF?DGHG?@?FFG
@M02034:409:000000000-BFKT7:1:1101:25569:16800 1:N:0:24
AAAGTCGAGGTGCCTAAAGTGGCAACCCAGACTGGGGGGCAGGTT
+
CBCCCFCCCCCBGGGGGGGGGGGHHHHGGHH2GF22EEGE/<EHD
@M02034:409:000000000-BFKT7:1:1101:24562:16807 1:N:0:24
AAAGTCGAGGTGCCTAAAGTGGCAACCCAGACTACTTAGCATGTTGGTGGTGTAGAGCTTCCTGTAGCCGCATGGCGTTCGTACTTAAATATGGAACTAACCATTCCAATTTTCGCTGTCTCTTATACACATCTCCGAGCCCACGAGACC
+
BBCCCFCCCCCCGGGGGGGGGGGHHHHGGHHGHHHHHHHHHHHHHHHFFGFFHHHHHHHHHHHHHHHHHGGGGGHHGGGGGGHHHHHGHHHHHHHGHHHFHHHHHHHHHHHHHHGGGGGHHHHHHHHHHHHHHHGHGDGGGGHGGGGGGE
@M02034:409:000000000-BFKT7:1:1101:28233:16811 1:N:0:24
AAAGTCGAGGTGCCTAAAGTGGCAACCCAGACTCAGAATCCGGTTGGTGGTGTAGAGCTTCCTGTAGCCGCATGGCGTTCGTACTTAAATATGGAACTAACCATTCCAATTTTCGCTGTCTCTTATACACATCTCCGAGCCCACGAGACC
+
BBBABFBBBBABGGGGGGGGGFGFHHGGGHHGHGBFFDGHBEEGGGFGEEFFHGHEGHHHGHGHGGHFHFEEEGGHGGGGGGHHHHHHGHGHHHBFHFGHHHHHHHFFDFFGH?EEGGEFDHGHGFBFFGHHGHFH?>CGGAEFGD/EGE
@M02034:409:000000000-BFKT7:1:1101:23366:16814 1:N:0:24
AAAGTCGAGGTGCCTAAAGTGGCAACCCAGACTGGTGAGTGGGTTGGTGGTGTAGAGCTTCCTGTAGCCGCATGGCGTTCGTACTTAAATATGGAACTAACCATTCCAATTTTCGCTGTCTCTTATACACATCTCCGAGCCCACGAGACC
+
CCCCCFCBBCCCGGGGGGGGGGGHHHHGGHHGHHHGHHHFGGHGGGGGGGFFHHHHHHHHHHHHHHHHHGGGGGHHGGGGGGHHHHFFHHHHHHHGHHHGHHGHHHGHHGHHHHGGGGGHHHHHHHHHGHHHHHHHGGGGGGHGGGGGGF
@M02034:409:000000000-BFKT7:1:1101:15125:16824 1:N:0:24
AAAGTCGAGGTGCCTAAAGTGGCAACCCAGACTAGGTTTCCTGTTGGTGGTGTAGAGCTTCCTGTAGCCGCATGGCGTTCGTACTTAAATATGGAACTAACCATTCCAATTTTCGCTGTCTCTTATACACATCTCCGAGCCCACGAGACC
+
BCBBCFCCCCCBGGGGGGGGGGGHHHHGGHHGG3FCFDFAGFHHHHHEFGEFHGHEGHHHHHHHHHHHHGGGGGHHGGGGGGGHHHFGHHHHHHFHHHHHHHHHHHGHHHHHHHGGGGGHHHHHFHHHFHFHHHGGDFGFGGHGGGGGGG
@M02034:409:000000000-BFKT7:1:1101:3058:16840 1:N:0:24
AAAGTCGAGGTGCCTAAAGTGGCAACCCAGACTACGAAGCAGGTTGGTGGTGTAGAGCTTCCTGTAGCCGCATGGCGTTCGTACTTAAATATGGAACTAACCATTCCAATTTTCGCTGTCTCTTATACACATCTCCGAGCCCACGAGACC
+
CCCCCFCCDBCCGGGGGGGGGGGHHHHGGHHGH3GGGHGG3GGGGHGFGGGGHHHHHHHHGHHHHHHHHGGGGGHHGGGGGGHHHHHHHHHHHHFFHHHGHHGHHHHHHHHHHHGGGGGHHHHHHHFHFGDHHHHHGGGBCGHGGGGGDG
@M02034:409:000000000-BFKT7:1:1101:7875:16843 1:N:0:24
AAAGTCGAGGTGCCTAAAGTGGCAACCCAGACTAAGCAGTAGGTTGGTGGTGTAGAGCTTCCTGTAGCCGCATGGCGTTCGTACTTAAATATGGAACTAACCATTCCAATTTTCGCTGTCTCTTATACACATCTCCGAGCCCACGAGACC
+
BBCCCFCCCCBCGGGGFGGGGGGHGHHGGHGFHHHHHGHFGHHHGHGEFGBFHHHHHFHHHHHHGHHGHGGGGGHHGGGGGGHHHHHHHHHHHHGHGHHHHHHHHHGHHHHHHHGGGGGHHFHHHHFFFFGHFFFFF@DFGFHGGGGGGF
@M02034:409:000000000-BFKT7:1:1101:14296:16843 1:N:0:24
AAAGTCGAGGTGCCTAAAGTGGCAACCCAGACTTGGAAGTGGGTTGGTGGTGTAGAGCTTCCTGTAGCCGCATGGCGTTCGTACTTAAATATGGAACTAACCATTCCAATTTTCGCTGTCTCTATACACATCTCCGAGCCCACGAGACCA
+
BCCCCFCBCCCCGGGGGGGFGGGHHHHGGHHGHHHHHHHFGHHGGGGGGGGGHHHFHHHHHHHHGGGGHEGEGGHHGGGGGGHHHHGGHHGHHHGFHHGHHHGHHHHGHHHHHHGGGGGGHGHHHHGHHEGGHHGGFGGGGEGGGGGGGF
@M02034:409:000000000-BFKT7:1:1101:21002:16847 1:N:0:24
AAAGTCGAGGTGCCTAAAGTGGCAACCCAGACTCATACTAGGGTTGGTGGTGTAGAGCTTCCTGTAGCCGCATGGCGTTCGTACTTAAATATGGAACTAACCATTCCAATTTTCGCTGTCTCTTATACACATCTCCGAGCCCACGAGACC
+
BCCCBFCCCCCCGGGGGFGGGGGHHHHGGHGGHHHHHHHHHHHHGGGGGGGGHHHFHHHHHHHHHHHHHGGCGGHHGGGGGGHHHHFFGHGHHHFGHHGGHHGHHHHHHGGHHHGGGGGHHGHHDGFHFHFHHHHGGCD?CAEFC?FDEF
@M02034:409:000000000-BFKT7:1:1101:3039:16851 1:N:0:24
AAAGTCGAGGTGCCTAAAGTGGCAACCCAGACTACGAAGCAGGTTGGTGGTGTAGAGCTTCCTGTAGCCGCATGGCGTTCGTACTTAAATATGGAACTAACCATTCCAATTTTCGCTGTCTCTTATACACATCTCCGAGCCCACGAG
+
BBAABF@>ADAAGGGGGGGGGGGHHHGGGHHGHBGFEHGGGHHFGHGGEGEFHHHGFHFHDGHHFFDGHGG@EGHHGGGEFGHHHHFHHFFFFHFFECDGHFDHHFDFFGFHHHG?EEGHFHHHHHH3?F2F2FDFEC@CGGHG//@
@M02034:409:000000000-BFKT7:1:1101:23424:16860 1:N:0:24
AAAGTCGAGGTGCCTAAAGTGGCAACCCAGACTGCTGGGTTGGTTGGTGGTGTAGAGCTTCCTGTAGCCGCATGGCGTTCGTACTTAAATATGGAACTAACCATTCCAATTTTCGCTGTCTCTTATACACATCTCCGAGCCCACGAGACC
+
ABAABFBBBBBBGGGGGGGGGGGFHHHGGHHGHHHHHHGHGGGGHGGEFEEFHDF5GFGHHFHHHHFHHGG?EEHHGGGGGEBHCHHHHHHHHGEHHHHHFGFFGFF4DGFHHBEEGGCGFHHHGFGHGF2GFHHDD@CCCFHGGGGDEF
@M02034:409:000000000-BFKT7:1:1101:28888:16867 1:N:0:24
AAAGTCGAGGTGCCTAAAGTGGCAACCCAGAC
+
?AABBFAADBBBGGGGGGGGGGGHHHHDGHHG
@M02034:409:000000000-BFKT7:1:1101:25218:16873 1:N:0:24
AAAGTCGAGGTGCCTAAAGTGGCAACCCAGACTAATAATTATGTTGGTGGTGTAGAGCTTCCTGTAGCCGCATGGCGTTCGTACTTAAATATGGAACTAACCATTCCAATTTTCGCTGTCTCTTATAC
+
AA@AAD>ADD>A1GGA1AFFGF0AGAG0FECCGHHHHBGFGFDBEGEEFEGGGEGGHHBGF1FGBBGGAECAFEFCEGGGGEGHFHFB1BBGHB1B1BG1G>DGHH2EBGGGHFE?EEA1FB22BFF>
@M02034:409:000000000-BFKT7:1:1101:27268:16876 1:N:0:24
AAAGTCGAGGTGCCTAAAGTGGCAACCCAGACTGATAAGAAGGGTGGTGGTGTAGAGC
+
AAABAFBBD?AAFGGGGGGFFGGHHHHEGHHGGH3FGHH55BG2BFAAA1E113D555
@M02034:409:000000000-BFKT7:1:1101:19171:16877 1:N:0:24
AAAGTCGAGGTGCCTAAAGTGGCAACCCAGACTTTGGAGTATGTTGGTGGTGTAGAGCTTCCTGTAGCCGCATGGCGTTCGTACTTAAATATGGAACTAACCATTCCAATTTTCGCTGTCTCTTATACACATCTCCGAGCCCACGAGACC
+
BBCCCFCCCCCCGGGGGGGGGGGHHHHGGHHGHHHHHHHGHGHHHHHGGGEFHGGFHHHHHHHHHHHHHGGGFGHHGGGGGGHHHHHHHHGHHHEGFHGGFHHGHHHHHHHHHHFGGGGGHGHHFHFHFGHHGHFGG@GGGGHGGGGDDF
@M02034:409:000000000-BFKT7:1:1101:15200:16882 1:N:0:24
AAAGTCGAGGTGCCTAAAGTGGCAACCCAGACTATGAATTAGGTTGGTGGTGTAGAGCTTCCTGTAGCCGCATGGCGTTCGTACTTAAATATGGAACTAACCATTCCAATTTTCGCTGTCTCTATACACATCTCCGAGCCCACGAGACC
+
BBBBBFBBBBBBGGGGGGGGGGGHHHHGGHHGHHHHFGHHHHHHGHGFFGFFEHHFHHHHHHHHHHHHHGG0EGHHGGGGGGCHHHGFHHHHGHGHHHHGHHHHHHGHEHHHHHGGGGGGHHHFGDEFGHGGHHGDFGGGGEGF?FDGG
@M02034:409:000000000-BFKT7:1:1101:9403:16885 1:N:0:24
AAAGTCGAGGTGCCTAAAGTGGCAACCCAGACTTTGGTGGCGGTTGGTGGTGTAGAGCTTCCTGTAGCCGCATGGCGTTCGTACTTAAATATGGAACTAACCATTCCAATTTTCGCTGTCTCTTATACACATCTCCGAGCCCACGAGACC
+
BBBBBFBBDBBBGGGGGFGGGGGHHHHGGHHGHHHHHHGGHGGFFCFGGGEGHFHFEBGHHHHHHGHHGGG>EEHFGGGGGFGHHHFGHHBGFHBHHHHHHGHGHFFHHHHHHFDCGDBDDDFG2@>F2G2G2FDGD<CCGGFGCCFGGG
@M02034:409:000000000-BFKT7:1:1101:17746:16886 1:N:0:24
AAAGTCGAGGTGCCTAAAGTGGCAACCCAGACTAATAATATTGTTGGTGGTGTAGAGCTTCCTGTAGCCGCATGGCGTTCGTACTTAAATATGGAACTAACCATTCCAATTTTCGCTGTCTCTTATACACATCTCCGAGCCCACGAGACC
+
CCBCCFCCCCCCGGGGGGGGGGGHHHHGGHHGHHHHHHHHHHHGHHHGGGEFHHHGGHHHHHHHHHHHHGGEGGHHGGGGGGHHHHHHHHHHHGFHHHHHHHHHHHGHHHHHHFFDFGGGHGHHHHFHHHHHGHHFG/CCGGHGGGGGGG
@M02034:409:000000000-BFKT7:1:1101:17927:16890 1:N:0:24
AAAGTCGAGGTGCCTAAAGTGGCAACCCAGACTTGGCCTTTTGTTGGTGGTGTAGAGCTTCCTGTAGCCGCGTGGCGTTCGTACTTAAATATGGAACTAACCATTCCAATTTTCGCTGTCTCTTATACACATCTCCGAGCCCACGAGACC
+
A1AAAF?>A1AAGGGF11ABFFCHBGFEFGGGGFBCHHGGFGHBFHAECEE/FFGGFHFEHHHH1DGFBEC/>/EEEGGEGGHHHHFGBF2GFHGECGF>>GBFGBBDGGHHG2@/?CCFHFFG1F2B2GDGFF@DA/><?F<F/<C?A>
@M02034:409:000000000-BFKT7:1:1101:17947:16892 1:N:0:24
AAAGTCGAGGTGCCTAAAGTGGCAACCCAGACTTGGCCTTTTGTTGGTGGTGTAGAGCTTCCTGTAGCCGCATGGCGTTCGTACTTAAATATGGAACTAACCATTCCAATTTTCGCTGTCTCTTATACACATCTCCGAGCCCACGAGACC
+
BBCCCFBCCCCCGGGGGGGGGGGHHHHGGHHGHHHHHHHHHHHHHHHGGGEFHGHHHHHHHHHHHHHHHGGGGGHHGGGGGGHHHHHHHHHHHHGHGHHHHHHHHHGHHHHHHHGGGGGHHHHHDHEHGHHHHHGHGCDFGGHGGGGGGG
@M02034:409:000000000-BFKT7:1:1101:3410:16897 1:N:0:24
AAAGTCGAGGTGCCTAAAGTGGCAACCCAGACTCTGTCTTTTGTTGGTGGTGCAGAG
+
AAABAFAAD?AAGGGFEGGFGGGHHHHGGAF2FCG5GFFD5DFG2G2A22E133D5A
@M02034:409:000000000-BFKT7:1:1101:22980:16906 1:N:0:24
AAAGTCGAGGTGCCTAAAGTGGCAACCCAGACTGTGACTACTGTTGGTGGTGTAGAGCTTCCTGTAGCCGCATGGCGTTCGTACTTAAATATGGAACTAACCATTCCAATTTTCGCTGTCTCTTATACACATCTCCGAGCCCACGAGACC
+
AAABAFAABDBBGGGGFEGGFGGHHHHGGHHGHHGHGHHHHHHGHHHGGGGGHGHFHGH3FHHGFFDFFGGGGGHHFFGGGFHHHHEF3FGHHHEFFHHHFFHHHHFFHHHHHHGDGGGEFEGHFHBGDFFFGHGDF/B/?FHGCGGGGG
@M02034:409:000000000-BFKT7:1:1101:13536:16916 1:N:0:24
AAAGTCGAGGTGCCTAAAGTGGCAACCCAGACTAATGTTAATGTTGGTGGTGTAGAGCTTCCTGTAGCCGCATGGCGTTCGTACTTAAATATGGAACTAACCATTCCAATTTTCGCTTCTCTTATACACATCTCCGAGCCCACGAGACC
+
BCCCBFBBCCCCGGGGGGGFGGGHHHHGGHHGHHGHHHHHHHHHHHHGFGEGHHHFHEHHHHHHHHHGGGGEFGHGGGGGGGHHHHFGHHFHHFGFFHHGGHHHHHHHHHHHHGGGGHGHHHHFHHFHHFGHHGHG?DFGGHGGGGGGG
@M02034:409:000000000-BFKT7:1:1101:9121:16917 1:N:0:24
AAAGTCGAGGTGCCTAAAGTGGCAACCCAGACTCATAATTAGGTTGGTGGTGTAGAGCTTCCTGTAGCCGCATGGCGTTCGTACTTAAATATGGAACTAACCATTCCAATTTTCGCTGTCTCTTATACACATCTCCGAGCCCACGAGACC
+
ABACAFCCCCCCGGGGGGGFGGGHHHHGGHHGHHHHHHHHHHHHHHGGGGEFGGHGHHHHHHHHHHHHHGGGGGHHGGGGGGHHHHHHHHHHHGHHFHHHHHGHHHGHHHHHHHGGGGGGHGHHHHHHHHFFFHFHGGGGGGHGGCCDDF
@M02034:409:000000000-BFKT7:1:1101:10657:16919 1:N:0:24
AAAGTCGAGGTGCCTAAAGTGGCAACCCAGACTATGCTGAGGGTTGGTGGTGTAGAGCTTCCTGTAGCCGCATGGCGTTCGTACTTAAATATGGAACTAACCATTCCAATTTTCGCTGTCTCTTATACACATCTCCGAGCCCACGAGACC
+
CCCCCFCCCCCCGGGGGGGGGGGHHHHGGHHGHHHHHHHFEGGGHGGGGGGFHHHFHHHHHHHHHHHHHGGEFGHHGGGGGFFHHHHHHHHHHHGHGHHHHHHHHHHHHHHHHHGGGGGGHHHHHHHHFHHGHHHHGCGGGGHGGDGGGG
@M02034:409:000000000-BFKT7:1:1101:20438:16926 1:N:0:24
AAAGTCGAGGTGCCTAAAGTGGCAACCCAGACTGCTCATCCTGTTGGTGGTGTAGAGCTTCCTGTAGCCGCATGGCGTTCGTACTTAAATATGGAACTAACCATTCCAATTTTCGCTGTCTCTTATACACATCTCCGAGCCCACGAGACC
+
CCCCCFCCCCCCGGGGGGGGGGGHHHHGGHHGHHHHHHHHHHHHHHHGGGGFHBGAGHHHHGHHGGGFFGGGGGHHGGGGGFGHGHHHHHHHHHBDGHHHEHHFHFHFHFHGHGFDEFEGGHGFGDFHDFHHHHGF?//BCFHGGCCCAF
@M02034:409:000000000-BFKT7:1:1101:22984:16928 1:N:0:24
AAAGTCGAGGTGCCTAAAGTGGCAACCCAGACTGTGACTACTGTTGGTGGTGTAGAGCTTCCTGTAGC
+
CCCCCFCCCCCCGGGGGGGGGGGHHHHGGHHGHHHCFDG53FHHB3A222B113D55A335B5BB555
@M02034:409:000000000-BFKT7:1:1101:18367:16938 1:N:0:24
AAAGTCGAGGTGCCTAAAGTGGCAACCCAGACTGTGCTTACGGT
+
CBCCCFCCCCCCGGGGGGGFGGGGHHHGGHA23BGB55D532BG
@M02034:409:000000000-BFKT7:1:1101:2518:16938 1:N:0:24
AAAGTCGAGGTGCCTAAAGTGGCAACCCAGACTGGGCATACTGTTGGTGGTGTAGAGCTTCCTGTAGCCGCATGGCGTTCGTACTTAAATATGGAACTAACCATTCCAATTTTCGCTGTCTCTTATACACATCTCCGAGCCCACGAGACC
+
BCBBBFBBCCBCGGGGGGGGGGGHHHHGGHHGGHHHHHHHHHHGHHHGGGEFGHHGHHHHHHHHGFHHHFEGGGHHGGGGGGHHHHHHGHFHHHFHFGGGHHGHHHHHHHHHHHGEGGGGHHHHHHGHFHFHFGFHDCG?DECFGCGGGG
@M02034:409:000000000-BFKT7:1:1101:9947:16946 1:N:0:24
AAAGTCGAGGTGCCTAAAGTGGCAACCCAGACTGGGAATAGTGTTGGTGGTGTAGAGC
+
DDDCDFBCCBCCGGGGGGGGGGGHHHHGGHF2FF222BF3F5DGDG2AA2E113D555
@M02034:409:000000000-BFKT7:1:1101:21452:16948 1:N:0:24
AAAGTCGAGGTGCCTAAAGTGGCAACCCAGACTCCTAA
+
CCCCCFCCCCCCGGGGGGGGGGGHHHHGGHHGH33F3F
@M02034:409:000000000-BFKT7:1:1101:25415:16949 1:N:0:24
AAAGTCGAGGTGCCTAAAGTGGCAACCCAGACTAATTATAAGGTTGGTGGTGTAGAGCTTCCTGTAGCCGCATGGCGTTCGTACTTAAATATGGAACTAACCATTCCAATTTTCGCTGTCTCTTATACACATTCCGAGCCCACGAGACCA
+
CCBCCFCCCCCCGGGGGGGGGGGHHHHGGHHGHHHHHHHHGHHGGHGGGGGFGGHDGHHHHHHHHFHGFGGEGGHHGGGGGFFGFHGFHHHFHHEFFHFHHHGGFHFHGGHHHHGGGGEG4GHHGHFHEGGBFGHFBCGGEHGFCFGGGF
@M02034:409:000000000-BFKT7:1:1101:2010:16951 1:N:0:24
AAAGTCGAGGTGCCTAAAGTGGCAACCCAGACTATGCATCTTGTTGGTGGTGTAGAGCTTCCTGTAGCCGCATGGCGTTCGTACTTAAATATGGAACTAACCATTCCAATTTTCGCTGTCTCTTATACACATCTCCGAGCCCACGAGACC
+
BBBBAFBBBBBBGGGFGGGFGGGHHHHGGHHGHHHHGHHHHHHHHHHGGGGGHHHHHHHHGHHHHHHHHGFGGGHGGGGFGGGHHHGFHHHHHHFEGGFFHFFHFGFHHHGHHHGEGGGGGFHHFHDHFGFHFHFGD/D?CFHGFFDGDF
@M02034:409:000000000-BFKT7:1:1101:22667:16953 1:N:0:24
AAAGTCGAGGTGCCTAAAGTGGCAACCCAGACTTGGAGGACGGTTGGTGGTGTAGAGCTTCCTGTAGCCGCATGGCGTTCGTACTTAAATATGGAACTAACCATTCCAATTTTCGCTGTCTCTTATACACATCTCCGAGCCCACGAGACC
+
BCCCBFCCCCCBGGGGGGGFGGGHHHHGGHGGHHHHHHGGHGGFFGGEFGEFHGHHHHHHHHHHHHHHHGGGGGHHGGGGGGHHHHHGHHHHHHHHHHHFHHHHHHGHFGHHHHGGGGGHHHHHHHFHGHGHHHHBE?DDGGHGGGGGGG
@M02034:409:000000000-BFKT7:1:1101:14464:16955 1:N:0:24
AAAGTCGAGGTGCCTAAAGTGGCAACCCAGACTCTTCTTCTTGTTGGTGGTGTAGAGCTTCCTGTAGCCGCATGGCGTTCGTACTTAAATATGGAACTAACCATTCCAATTTTCGCTGTCTCTTATACACATCTCCGAGCCCACGAGACC
+
BBBCCFBCCCCBGGGGGGGGGGGHHHHGGHHGHHHHHHHHHHHHHHGFFGEFGHHGHHHHHHHHHHHHHGGGGGHHGGGGGEHHHHGGHHFHHHDGGHHGHHFHHHFFHHHHHFGGGGFGHHHGHHHHFHHHHHHHG?CGFGHGGGGGDF
@M02034:409:000000000-BFKT7:1:1101:5402:16960 1:N:0:24
AAAGTCGAGGTGCCTAAAGTGGCAACCCAGACTCCGCGGCGGGTTGGTGGTGTAGAGCTTCCTGTAGCCGCATGGCGTTCGTACTTAAATATGGAACTAACCATTCCAATTTTCGCTGTCTCTTATACACATCTCCGAGCCCACGAGACC
+
BBBBBFBBBBABGGGGGFGGFGGHHHHGGHHGHHHGGGGGGGGEF@CEFFEFGBGDFGHHDFGGHGFFFGCEEGHFGDGGF?<GFGFGHHHFHHBBGHHHCHBGHGGFHHHHH1CDFACHB<DGGHBFGHHHFDDDFC-@:CAEGDCFDG
@M02034:409:000000000-BFKT7:1:1101:24643:16977 1:N:0:24
AAAGTCGAGGTGCCTAAAGTGGCAACCCAGACTTATATGACGGTTGGTGGTGTAGAGCTTCCTGTAGCCGCATGGCGTTCGTACTTAAATATGGAACTAACCATTCCAATTTTCGCTGTCTCTTATACACATCTCCGAGCCCACGAGACC
+
BBBBAFABDBBBGGGDGGGFGGGHHHHGGHGGHHGHHHGGHGGGFGGGFGAFHHHHHHHHHHHHHGHHHGGEGGHGGGGGGGHHHHHHHHHHHHHGHHFHHHHHHHHHHHHHHFGDEDEBGHFHDHFFHHDGFGFFF<<CDEEFGGGEGE
@M02034:409:000000000-BFKT7:1:1101:13276:16985 1:N:0:24
AAAGTCGAGGTGCCTAAAGTGGCAACCCAGACTAATCGTAGTGTTGGTGGTGTAGAGCTTCCTGTAGCCGCATGGCGTTCGTACTTAAATATGGAACTAACCATTCCAATTTTCGCTGTCTCTTATACACATCTCCGAGCCCACGAGACC
+
BBABBFBABBBBGGGGGGGGGFGHHHGGGHHGHHGHFGHEFFHHHHEEFGEFGHHAEFGGGHHHHFFFFEGEEFGFEFFGDECGFGF3FGHHFF3BBGHHEEFB3?G4FFFHHF@EGEEGFHGHBF33F22BFGD2?/<<C?/C?//?CF
@M02034:409:000000000-BFKT7:1:1101:13294:16996 1:N:0:24
AAAGTCGAGGTGCCTAAAGTGGCAACCCAGACTAATCGTAGTGTTGGTGGTGTAGAGCTTCCTGTAGCCGCATGGCGTTCGTACTTAAATATGGAACTAACCATTCCAATTTTCGCTGTCTCTTATACACATCTCCGAGCCCACGAG
+
AAAAAFAADDAAFGFGFGGGGFGFAFGEFFGEGFHHCFAGFFCGHEGEC?ABFDEFG1GFHFHGEHHGGEE/EEHHGGGGGA>FEF@1GFEFD111BGFGHCGGFHHFGHGHHHEGEEEGGHHHFG>FG<BGHFGFE/CCBFGF</A
@M02034:409:000000000-BFKT7:1:1101:25859:17001 1:N:0:24
AAAGTCGAGGTGCCTAAAGTGGCAACCCAGACTCCTCAGTATGTTGGTGGTGTAGAGCTTCCTGTAGCCGCATGGCGTTCGTACTTAAATATGGAACTAACCATTCCAATTTTCGCTGTCTCTTATACACATCTCCGAGCCCACGAGACC
+
BBBBBFBBBBBBGGGGGCGGGGGHHHHGGHHGHHHHHHGGHHHGGHHGGGGFGGG5GFGHHHHHHHGFGFGEEEFCEEEGFECGGHHGHHHFGG3FGHHHHCGGGFHFHHHHHDF/EG/GHHHHGHFHHHHHHFHFGCFGGGHEDCG?DF
@M02034:409:000000000-BFKT7:1:1101:21386:17017 1:N:0:24
AAAGTCGAGGTGCCTAAAGTGGCAACCCAGACTG
+
BCCCCFBBCCCCGGGGGGGGGGGHHHHGGHHGHH
@M02034:409:000000000-BFKT7:1:1101:18540:17022 1:N:0:24
AAAGTCGAGGTGCCTAAAGTGGCAACCCAGACTAGGTAGTGGGTTGGTGGTGTAGAGCTTCCTGTAGCCGCATGGCGTTCGTACTTAAATATGGAACTAACCATTCCAATTTTCGCTGTCTCTTATACACATCTCCGAGCCCACGAGACC
+
CCCCCFCBCCCCGGGGGGGFGGGHHHHGGHGGHHHHGHHBFFHGGEEGFEGFFDF5FGHHHHHHGHHFDFGEFFF1EEFGGFFHGHHFFHHEGHE@GHHHEE?FGGHFHGFHHGGEEE/FFHHDDH?FGGFHGHHED/@CCCGGCG@EDF
@M02034:409:000000000-BFKT7:1:1101:24060:17027 1:N:0:24
GCTCTTAAAGAGGAGAAAGGTCATGTCTAGTTGTGCTTCTAACTTTACTCAGTTCGTTCTCGTCGACAATGGCGGAACTGGCGACGTGACTGTCGCCCCAAGCAACCTGTCTCTTATACACCTCTCCGAGCCCACCAGAC
+
ABCCCFFFFFFFGGGGGGGGGGHHHD5F6F6DFGGHHHHHHHHHHHHHHHHHHHHGGHHGHGGGGGGGEHHHHGGGGGHHHEGGGGGGHGHFHHGHGGGGGHGHFHHGFDCGHHHFHDHHH2@CGHHGCDGGGEG//?GE
@M02034:409:000000000-BFKT7:1:1101:9443:17039 1:N:0:24
AAAGTCGAGGTGCCTAAAGTGGCAACCCAGACTAATAGTGATGTTGGTGGTGTAGAGCTTCCTGTAGCCGCATGGCGTTCGTACTTAAATATGGAACTAACCATTCCAATTTTCGCTGTCTCTTATACACATCTCCGAGCCCACGAGACC
+
CCCCCFCCBCCCGGGGGGGGGGGHHHHGGHHGHHHHHHHHHGHHHHHEGGGGHHHGHHHHHHHHHHHHHGGGGGHHGGGGGGHHHHHGHHHHHHFHHHHHHHHHHHHHHHHHHHGGGGGHHHHHHHFHHHDHHHHHGGGGGGHGGGGGGG
@M02034:409:000000000-BFKT7:1:1101:20995:17040 1:N:0:24
AAAGTCGAGGTGCCTAAAGTGGCAACCCAGACTTCTAAGGAGGTTGGTGGTGTAGAGCTTCCTGTAGCCGCATGGCGTTCGTACTTAAATATGGAACTAACCATTCCAATTTTCGCTGTCTCTTATACACATCTCCGAGCCCACGAGACC
+
CCCCCFCCCCCCGGGGGGGFGGGHHHHGGHHGHHHHHHHHHHGGHHGGGGFFHHHGHHHHHHHHHHHHHGGGEGHHGGGGGGHHHHHGHHFHHHHHHHHHHHHHHHGHHHHHHHGGGGGGHGHHFHFDDGGHHHFGGCCGFGGGGGGGGG
@M02034:409:000000000-BFKT7:1:1101:13096:17043 1:N:0:24
AAAGTCGAGGTGCCTAAAGTGGCAACCCAGACTATGTTTTTTGTTGGTGGTGTAGAGCTTCCTGTAGCCGCATGGCGTTCGTACTTAAATATGGAACTAACCATTCCAATTTTCGCTGTCTCTTATACACATCTCCGAGCCCACGAGACC
+
CCCCCFBBBCCAGGGGGGGGGGGHHHHGGHHGHHHHHHHHGGGHHHHGGGEFGHHGHHHHHHHHHHHHHGGGGGHHGGGGGGHHHHHFGGGHHHHHHHFCHHHGHHGHGGHHHHGGGGGHHHHHGHBHFHEHHGHHG<D?FGGGGCCGGG
@M02034:409:000000000-BFKT7:1:1101:18789:17049 1:N:0:24
AAAGTCGAGGTGCCTAAAGTGGCAACCCAGACTATTTGTCCGGTTGGTGGTGTAGAGCTTCCTGTAGCCGCATGGCGTTCGTACTTAAATATGGAACTAACCATTCCAATTTTCGCTGTCTCTTATACACATCTCCGAGCCCACGAGACC
+
BAABAFBABBB?FFFDFFGBFGGHFHGGGHGGHGGHHHHHHGGEGGGEGGGGHFFFGHHGHHHHHFHHGGGCFGHHGGFGGGHHHHGGHHFHHE3@FGHHHHFGHHBGHHHHHHGEGGGHHHHH3GGHGHBC?GBGDCCCGGHGGGGGGG
@M02034:409:000000000-BFKT7:1:1101:4860:17054 1:N:0:24
AAAGTCGAGGTGCCTAAAGTGGCAACCCAGACTGGGTTGTGGGTTGGTGGTGTAGAGCTTCCTGTAGCCGCATGGCGTTCGTACTTAAATATGGAACTAACCATTCCAATTTTCGCTGTCTCTTATACACATCTCCGAGCCCACGAGACC
+
BBBBBFBCCCCCGGGGGGGGGGGHFHHGGHHGHHGHGGGEEFGFFGGGGGFFHHHFHHHHHHHHHHHHHGGGGGHHGGGGGGGHHHHBHHHHGHFHHHGGHHGHHHGHHHHHHHGDGGGHHHHHHHHHGGFHHHHHGGGGGGHGCGGGGG
@M02034:409:000000000-BFKT7:1:1101:24573:17061 1:N:0:24
AAAGTCGAGGTGCCTAAAGTGGCAACCCAGACTCTTTATATTGTTGGTGGTGTAGAGCTTCCTGTAGCCGCATGGCGTTCGTACTTAAATATGGAACTAACCATTCCAATTTTCGCTGTCTCTTATACACATCTCCGAGCCCACGAGACC
+
>>AAAFBABDABGGGGGGGAGGGHGHHGCGHGHHHHHHHHHHHGHHGAFEEFGFHHHGGHEHGHGHHHHGGGGGHHGFGGGGHHHHHHHHFHHHGFGFHCGHECHHGEGHFGFDEGGGDGHHGBBFG4FHFHGH3DE/BBGGFFGGGDEF
@M02034:409:000000000-BFKT7:1:1101:9059:17064 1:N:0:24
AAAGTCGAGGTGCCTAAAGTGGCAACCCAGACTAATAATAATGTTGGTGGTGTAGAGCTTCCTGTAGCCGCATGGCGTTCGTACTTAAATATGGAACTAACCATTCCAATTTTCGCTGTCTCTTATACACATCTCCGAGCCCACGAGACC
+
BBCCBFCBCCCCGGGGGGGGGGGHHHHGGHHGHHHHHHHHHHHHHHHGGGGGHGHHHHHHHHHHHHHHHGGGGGHHGGGGGGHHHHHHHHHHHFHHHHHHHHHHHHHHHHHHHHGGGGGHHHHHHHHHHGHHHHHHGGGGGGGGGCFDGG
@M02034:409:000000000-BFKT7:1:1101:4012:17069 1:N:0:24
AAAGTCGAGGTGCCTAAAGTGGCAACCCAGACTAAGACGGA
+
AA>>AD>A1DAAGGGGGGGGGBFFC0F00FGGCG111BE/E
@M02034:409:000000000-BFKT7:1:1101:5034:17072 1:N:0:24
AAAGTCGAGGTGCCTAAAGTGGCAACCCAGACTATTACTAATGTTGGTGGTGTAGAGCTTCCTGTAGCCGCATGGCGTTCGTACTTAAATATGGAACTAACCATTCCAATTTTCGCTGTCTCTTATACACATCTCCGAGCCCACGAGACC
+
CCCCCFCCCCBCGGGGGGGGGGGHHHHGGHHGHHHHHHHHHHHHHHHGGGEGHHHHHHHHHHHHHHHHHGGGGGHHGGGGGGHHHHHHHHGHHHGHHHGGHHGHHHGHHHHHGHGGGGGFHHHHHHGHFHHHHHGEFCFGGGHGGGGGGG
@M02034:409:000000000-BFKT7:1:1101:28846:17078 1:N:0:24
AAAGTCGAGGTGCCTAAAGTGGCAACCCAGACTTCTCAGCCGGTTGGTGGTGTAGAGCTTCCTGTAGCCGCATGGCGTTCGTACTTAAATATGGAACTAACCATTCCAATTTTCGCTGTCTCTTATACACATCTCCGAGCCCACGAGACC
+
BBBBBFBADBBBGGGGGGGFGGGHHHHGGHHGHHHHHHFFGFGEGGGGFGEFGHHHFHHHHHHHHHGHFEEFGGHHGGGGGGHHHHGHHHGHHHHGHGGHHHGHHHGHHHHHHHEEEEGGHFGHHHHHFHFHGHGHGCGCFGHGGGGGFG
@M02034:409:000000000-BFKT7:1:1101:3998:17082 1:N:0:24
AAAGTCGAGGTGCCTAAAGTGGCAACCCAGACTAAGACGGAGGTTGGTGGTGTAGAGCTTCCTGTAGCCGCATGGCGTTCGTACTTAAATATGGAACTAACCATTCCAATTTTCGCTGTCTCTTATACACATCTCCGAGCCCACGAGACC
+
CCCCCFCCCCCCGGGGGFGGGGGHHHHGGHHGHHGGHHGGEEGGHHGGGGGGHHHHHHHHHHHHHHHHHGGCEGHHGGGGGGFHHH4FGHGHHHFHHHHHHHHHHHGHHHHHHHGGGGGHHHHHFHHHGHHHHHHHGFCCGGHGGCFDGF
@M02034:409:000000000-BFKT7:1:1101:26785:17084 1:N:0:24
AAAGTCGAGGTGCCTAAAGTGGCAACCCAGACTAAGAAGCAGGTTG
+
BBBBBFBBDBBBGGGGFGGGGGGHHHHGGHGGHHBC3DG33A2GGG
@M02034:409:000000000-BFKT7:1:1101:28268:17091 1:N:0:24
AAAGTCGAGGTGCCTAAAGTGGCAACCCAGACTGGGGGGGGGGTTGGTTG
+
BBBBBFBABBBBGGGGFGGFGGGGHHHGGHHGHFACFGG--9BF?D@.;9
@M02034:409:000000000-BFKT7:1:1101:28584:17093 1:N:0:24
AAAGTCGAGGTGCCTAAAGTGGCAACCCAGACTAAGAATAAGGTTGGTGGTGTAGAGCTTCCTGTAGCCGCATGGCGTTCG
+
ABBBAFBBBBBBGGGGGFGFGGGHHGHG2EG2AF3CFFGHBGBFAGE2BAAAF3G5F5GHFC5GF5DG3E?@EEF1>FE1?
@M02034:409:000000000-BFKT7:1:1101:6411:17100 1:N:0:24
AAAGTCGAGGTGCCTAAAGTGGCAACCCAGACTTAGGATGAGGGTTGGTGGTGTAGAGCTTCCTGTAGCCGCATGGCGTTCGTACTTAAATATGGAACTAACCATTCCAATTTTCGCTGTCTCTTATACACATATCCGAGCCCACGAG
+
A>AAAF?3ADBBFFGGGGGGFFEGFHHDDFEFHG5FFGEGFGGGAFEEAFABFGEHAGGHH5CGHHHHBGE0EEFG1/BE1EEFGHGB3GGHHHGFEFBB3B03FGBEGHHHHHFE//EEB?33GDGH33?GG2B?3<CCG/?CE/AC
@M02034:409:000000000-BFKT7:1:1101:28283:17102 1:N:0:24
AAAGTCGAGGTGCCTAAAGTGGCAACCCAGA
+
A33>AFABDBBBGGGGGGGGFEFFFGG?F2A
@M02034:409:000000000-BFKT7:1:1101:20453:17105 1:N:0:24
AAAGTCGAGGTGCCTAAAGTGGCAACCCAGACT
+
CDDDCFCCCDCCGGGGGGGGGGGHHHHGGH2FH
@M02034:409:000000000-BFKT7:1:1101:5875:17110 1:N:0:24
AAAGTCGAGGTGCCTAAAGTGGCAACCCAGACTCATAATAATGTTGGTGGTGTAGAGCTTCCTGTAGCCGCATGGCGTTCGTACTTAAATATGGAACTAACCATTCCAATTTTCGCTGTCTCTTATACACATCTCCGAGCCCACGAGACC
+
CCCCBFCCCCCCGGGGGGGGGGGHHHHGGHHGHHAGGHGAFF5DF5AEFAEFGFGBFFHHFHHHHFFFFEGAEEGGEGGGGGGHHHHEGHHHHHEFFHHHFFFFFFGBBFGHHEEFGFEGEHGHFHBHHFBHHHFFGBGC?/?E@F?ADF
@M02034:409:000000000-BFKT7:1:1101:21989:17113 1:N:0:24
AAAGTCGAGGTGCCTAAAGTGGCAACCCAGACTGTGCAGCAGGTTGGTGGTGTAGAGCTTCCTGTAGCCGCATGGCGTTCGTACTTAAATA
+
CCCCCFCBCCCCGGGGGGGGGGGHHHHGGHHGHHHDGFHF2AGHH22E21EEEDF5D5FE5FF5B555AEE0EAC1>?>F1B211FF@3DG
@M02034:409:000000000-BFKT7:1:1101:23613:17115 1:N:0:24
AAAGTCGAGGTGCCTAAAGTGGCAACCCAGACTCAGAAGAAGGTTGGTGGTGTAGAGCTTCCTGTAGCCGCATGGCGTTCGTACTTAAATATGGAACTAACCATTCCAATTTTCGCTGTCTCTTATACACATCTCCGAGCCCACGAGACC
+
BAABBFBBBBBBGFGGEGGGFFAGHHFEEFHFHHHHHHHHCAGHHFGEFGAFGFF5GHHHHHHHHHHHGEC>EEEGEEEEEGFHHGBFDGFHHHGGEFGHCGDGFFFGHGHHHHGDGGAFHFHHHGHGFFFFGGHHC/</DEHED/>DA<
@M02034:409:000000000-BFKT7:1:1101:20439:17116 1:N:0:24
AAAGTCGAGGTGCCTAAAGTGGCAACCCAGACTGCGTATAATGTTGGTGGTGTAGAGCTTCCTGTAGCCGCATGGCGTTCGTACTTAAATATGGAACTAACCATTCCAATTTTCGCTGTCTCTTATACACATCTCCGAGCCCACGAGACC
+
ABBBBFABBBBBGGGGFGGGGGGHHHHGGHHGHHHGGGGCHHHHHHGGGGAFHDGGHHHHHHHGFHHHHGGEGEHHGGGGGGHHHHHHHFDGG3DDGHGFHFHHGH4GHHFFHHG?FEFBFGGHFHGHFF2FCDFHGGC?DEEGG/CGA?
@M02034:409:000000000-BFKT7:1:1101:24158:17117 1:N:0:24
AAAGTCGAGGTGCCTAAAGTGGCAACCCAGACTCAGTATCCTGTTGGTGGTGTAGAGCTTCCTGTAGCCGCATGGCGTTCGTACTTAAATATGGAACTAACCATTCCAATTTTCGCTGTCTCTTATACACATCTCCGAGCCCACGAGACC
+
AA11AFAADDAAGGGGGGGGGGGGHHFAFHGFHFHFGGFHFHFHHHE/BAABGGFBGFDGHGHFGHHGFEGAEEHGC?FFGECEHHGBGHGHHFFFFGGHHFBGFHHEFGFHFDEEFE<BGHHHHHGGHEFC<GG1C/CCGGHGGCCACF
@M02034:409:000000000-BFKT7:1:1101:28662:17119 1:N:0:24
AAAGTCGAGGTGCCTAAAGTGGCAACCCAGACTTTGTTTCTGGTTGGTGGTGTAGAGCTTCCTGTAGCCGCATGGCGTTCGTACTTAAATATGGAACTAACCATTCCAATTTTCGCTGTCTCTTATACACATCTCCGAGCCCACGAGACC
+
BCCCCFCBCCCCGGGFGGGGGGGHHHHGGHFDHHHGGHHHGHHHGFFEFGGFHHHDGHHHHHHHHFHHHGG0FEFGGGGGGGFHHHHEGHHHHHBGFHHHHHBGHGHFBGDFHGGGGGGHHHHHGH?GGFHHHGGDE<?CFEEGFCFCDC
@M02034:409:000000000-BFKT7:1:1101:16704:17124 1:N:0:24
AAAGTCGAGGTGCCTAAAGTGGCAACCCAGACTATGACTTCTGTTGGTGGTGTAGAGCTTCCTGTAGCCGCATGGCGTTCGTACTTAAATATGGAACTAACCATTCCAATTTTCGCTGTCTCTTATACACATCTCCGAGCCCACGAGACC
+
CCCCCFCCCCCCGGGGGGGGGGGGHHGGGHHGHHHHHHHHHHHGHHHEFGGFHHHEGHHHHHHHFHHHGGGEEEHHGGGGGGGHHHGGHGGHHHGHHGGHHHGGHHGHFGHHHHGGGGGGHGHHDH?GFGGHHHGHC?GGGGEGG@GGFF
@M02034:409:000000000-BFKT7:1:1101:18494:17134 1:N:0:24
AAAGTCGAGGTGCCTAAAGTGGCAACCCAGACTGAGAAGAAGGTTGGTGGTGTAGAGCTTCCTGTAGCCGCATGGCGTTCGTACTTAAATATGGAACTAACCATTCCAATTTTCGCTGTCTCTTATACACATCTCCGAGCCCACGAGACC
+
BCCCCFBCCCCCGGGGGGGGGGGHHHHGGHHGHHHHHHHHHHHHGHGGGGGFHHHHHHHHHHHHHHHHHGGEGGHHGGGGGGHHHHHHHHHHHHGHHHHHHHHHHHHHHHHHHHGGGGGHHHHHGHFHGHHHHHHHGGGGGGHGGGGGGG
@M02034:409:000000000-BFKT7:1:1101:19400:17135 1:N:0:24
AAAGTCGAGGTGCCTAAAGTGGCAACCCAGACTGTTAGTGATATTGGT
+
CCCCCFCCCCCCGGGGGGGGGGGHHHHGGHHGHH3FAGH5FG55AD35
@M02034:409:000000000-BFKT7:1:1101:8239:17138 1:N:0:24
AAAGTCGAGGTGCCTAAAGTGGCAACCCAGACTCGTCAGCCGGTTGGTGGTGTAGAGCTTCCTGTAGCCGCATGGCGTTCGTACTTAAATATGGAACTAACCATTCCAATTTTCGCTGTCTCTTATACACATCTCCGAGCCCACGAGACC
+
BBCCBFCABBBCGGGGGGGGFGGHHHHGGHHGHHGHGHGHHGGGGGGEFGEFHHHHHHHHHHHHHHHGHEFEGGHHGGGGGEHHHHHGHHHHHHHHGHGGHHHHHHGGHHHHHGGGGGDHHHHHHHHHGHFHHHHHEFGFGGHGGGGGFG
@M02034:409:000000000-BFKT7:1:1101:14988:17149 1:N:0:24
AAAGTCGAGGTGCCTAAAGTGGCAACCCAGACTTTGGTGCCTGTTGGTGGTGTAGAGCTTCCTGTAGCCGCATGGCGTTCGTACTTAAATATGGAACTAACCATTCCAATTTTCGCTGTCTCTTATACACATCTCCGAGCCCACGAGACC
+
CCDDCFCCCBCCGGGGGGGGGGGHHHHGGHHGHHGHCAFFHGHHHHHGGGGGHHHHHHHHHHHHHHHHHGGGGGHHGGGGGGHHHHFGHHHHHHHHGHHHHHHGHHHHGHHHHHGGGGGHHHHHHHHHHHFHFHGHGGGGGGHGGCFDGF
@M02034:409:000000000-BFKT7:1:1101:20582:17163 1:N:0:24
AAAGTCGAGGTGCCTAAAGTGGCAACCCAGACTCTGTTTGCTGTTGGTGGTGTAGAGCTTCCTGTAGCCGCATGGCGTTCGTACTTAAATATGGAACTAACCATTCCAATTTTCGCTGTCTCTTATACACATCTCCGAGCCCACGAGACC
+
CCCCCFCCCCCAGGGGGGGGGGGHHHHGGHHGHHHHHHHHHHHHHHHEGGEFHGHGHFHHHHHHHHHHHGGGGGHHGGGGGGHHHHHHHHHHHHHFFHHHHHHHHHHHHHHHHHGGGGGHHHHHHHGHHHFHFHFHG/BCFFHGGGGGGG
@M02034:409:000000000-BFKT7:1:1101:25736:17166 1:N:0:24
AAAGTCGAGGTGCCTAAAGTGGCAACCCAGACTTAGAAGGAGGTTGGTGGTGTAGAGCTTCCTGTAGCCGCATGGCGTTCGTACTTAAATATGGAACTAACCATTCCAATTTTCGCTGTCTCTTATACACATCTCCGAGCCCACGAGACC
+
CCCCCFCCCCBBGGGGGGGFGGGHHHHGGHHGHHHHHHHHGHGEGHGGGGEFHHHHHHHHHHHHHHHHHGGGGGHHGFGGGGHHHHHHHHHHHHHHGHHHHHHHHHFHHHHHHHGGGGGHHHHHHHHGFFHHHHHHGGGGGGHGGGGDFF
@M02034:409:000000000-BFKT7:1:1101:13633:17179 1:N:0:24
AAAGTCGAGGTGCCTAAAGTGGCAACCCAGACTCATATGCCTGTTGGTGGTGTAGAGCTTCCTGTAGCCGCATGGCGTTCGTACTTAAATATGGAACTAACCATTCCAATTTTCGCTGTCTCTTATACACATCTCCGAGCCCACGAGACC
+
BBBBBFBBBDBBGGGGGGFGGGGHGHHGGHHGHHHHHHHGHHHHHHHGGGFFHHHFGHHHFHHHG5GFFGGGGGHHGGGGGGFHHHGHGGGHHHFFFHFFHEFGHGFGHGHHHFGGGGGGGFHHDGFHGFFHFHGBF/BCFGHGGCCD/F
@M02034:409:000000000-BFKT7:1:1101:13614:17181 1:N:0:24
AAAGTCGAGGTGCCTAAAGTGGCAACCCAGACTCATATGCCTGTTGGTGGTGTAGAGCTTCCTGTAGCCGCATGGCGTTCGTACTTAAATATGGAACTAACCATTCCAATTTTCGCTGTCTCTTATACACATCTCCGAGCCCACGAGACC
+
ABCCCFBBBCBCGGGGGGGGGGGHHHHGGHHGHHHHHHHHHHHHHHHGGGGFHHHGHHHHHHHHHHHHHGGGGGHHGGGGGGHHHHFGFHGHHGHHHHGHHHHHHHHHFGHHHHGGGGGGHHHHHHHGFGBHHHHGGGGGGGGGGGGGGG
@M02034:409:000000000-BFKT7:1:1101:7530:17183 1:N:0:24
AAAGTCGAGGTGCCTAAAGTGGCAACCCAGACTCATAATCAGGTTGGTGGTGCAGAGCTTCCTGTAGCCGCATG
+
CCCCCFCCCCBCGGGGGGGGGGGHHHHGGHHGHHF5D5FDBDGHB22AA2BA33D51ABF5FGDA555A1E0BB
@M02034:409:000000000-BFKT7:1:1101:6160:17186 1:N:0:24
AAAGTCGAGGTGCCTAAAGTGGCAACCCAGACTCTTTGGATTGTTGGTGGTGTAGAGCTTCCTGTAGCCGCATGGCGTTCGTACTTAAATATGGAACTAACCATTCCAATTTTCGCTGTCTCTTATACACATCTCCGAGCCCACGAGACC
+
CCCCCFBBCCCCGGGGGGGGGGGHHHHGGHHGHHHHHHHHHHHHHHHGGGGFHHHGHHHHHHHHHHHHHGGEGGHHGGGGGGHHHHHHHHHHHHHHHHHFHHHHHHGHGHHHHHGGGGGHHHHHGHGHGHHHHHHHGCGGGGHGGCFGGF
@M02034:409:000000000-BFKT7:1:1101:11206:17187 1:N:0:24
AAAGTCGAGGTGCCTAAAGTGGCAACCCAGACTGCGCAGACGGTTGGTGGTGTAGAGCTTCCTGTAGCCGCATGGCGTTCGTACTTAAATATGGAACTAACCATTCCAATTTTCGCTGTCTCTTATACACATCTCCGAGCCC
+
BBBBBFBADBBBGGGGGGGFGGGHHHHGGHHGHBEECEEEGEGGFG?EC?EFAAF5DAGG5FFDFFHBFEF>EFFEEE@FE>BFFGGDFGHFFH33GHHHFFFFG4FFBFFHHG?DEDDGFHGD?FFDGGEGHFHEG@DG/F
@M02034:409:000000000-BFKT7:1:1101:19785:17195 1:N:0:24
AAAGTCGAGGTGCCTAAAGTGGCAACCCAGACTCCGTTTTGGGTTGGTGGTGTAGAGCTTCCTGTAGCCGCATGGCGTTCGTACTTAAATATGGAACTAACCATTCCAATTTTCGCTGTCTCTTATACACATCTCCGAGCCCACGAGACC
+
ABBBAFBABBBBGGGFGGGGGGGHHHHGGHHGHHHGHHHGHGGGGGGGGGEFHFHGHHHHHHHHHHHGHGGEEGHHGGGGGGHHHHGGHHHHHHHHFHGFFHHHHHHHGHHHHHGGGGGGHFHHHHGHFH2FFHFGG@FCGGHGGGGGCG
@M02034:409:000000000-BFKT7:1:1101:8343:17197 1:N:0:24
AAAGTCGAGGTGCCTAAAGTGGCCACCCAGACTAAGAATCCTGTTGGTGGTGTAGAGCTTCCTGTAGCCGCATGGCGTTCGTACTTAAATATGGAACTAACCATTCCAATTTTCGCTGTCTCTTATACACATCTCCGAGCCCACGAGACC
+
CCCCCFCCCCCCGGGGGGGGGGGHHGHGGHHGHHGHHHHHHHHGHHHGGGGFHHHGHHHHHHHHHHHHHGGEGGHHGGGGGGHHHHHHGGFHHFGHFHHHHHHHHHGHHHHHHHGGGGFHFHHHFHBHBGFHHHHGGCDFDGEGGCGGGG
@M02034:409:000000000-BFKT7:1:1101:13149:17208 1:N:0:24
AAAGTCGAGGTGCCTAAAGTGGCAACCCAGACTTAGAATCATGTTGGTGGTGTAGAGCTTCCTGTAGCCGCATGGCGTTCGTACTTAAATATGGAACTAACCATTCCAATTTTCGCTGTCTCTTATACACATCTCCGAGCCCACGAGACC
+
DDCDCFCBCCCCGGGGGGGGGGGHHHHGGHHGHHHHHHHHHHHHHHGGGGGFHHHGHHHHHGHHHHHHHGGGGGHHGGGGGGHHHHHFHHGHHHHHHHHHHHHHHHHHHHHHHHGGGGGHHHHHHHGHGHGHHHHHGGGGGGGGGFGGGG
@M02034:409:000000000-BFKT7:1:1101:13876:17213 1:N:0:24
AAAGTCGAGGTGCCTAAAGTGGCAACCCAGACTACGAAGCAGGTTGGTGGTGTAGAGCTTCCTGTAGCCGCATGGCGTTCGTACTTAAATATGGAACTAACCATTCCAATTTTCGCTGTCTCTTATACACATCTCCGAGCCCACGAGACC
+
CCCCCFCBBCCCGGGGGGGGGGGHHHHGGHHGHGHGGHGGHHCFFGGGGGGGHHHHHHHHHHHHHHHHHGGFGGHHGGGGGGHHHHHHHHHFHFHFHFHHHHGHHHHGHHHHHHGGGGEFHHHHHHFHHHHHHHHHGCGCDGEFG@FGGG
@M02034:409:000000000-BFKT7:1:1101:20210:17216 1:N:0:24
AAAGTCGAGGTGCCTAAAGTGGCAACCCAGACTCTTGGTACTGTTGGTGGTGTAGAGCTTCCTGTAGCCGCATGGCGTTCGTACTTAAATATGGAACTAACCATTCCAATTTTCGCTGTCTCTTATACACATCTCCGAGCCCACGAGACC
+
AAAAAFBBBBBBGGGGGGGBGGGHHHHGGHHGHHHHHHHHHHHHHHHEGGGGHHHHHHHHHHHHHHHGFGGGGGHGGGGGGGHHHHHHGHHHHHHHFHHHHHGGHHHGHHHHHHGGGGEFHHHHHHHHFHHHHHFHG/CCGGHGGGGGGF
@M02034:409:000000000-BFKT7:1:1101:24999:17225 1:N:0:24
AAAGTCGAGGTGCCTAAAGTGGCAACCCAGACTATTTATGTGGTTGGTGGTGTAGAGCTTCCTGTAGCCGCATGGCGTTCGTACTTAAATATGGAACTAACCATTCCAATTTTCGCTGTCTCTTATACACATCTCCGAGCCCACGAGACC
+
CCDDCFCCCDCDGGGGGGGGGGGHHHHGGHHGHHHHHHHHHHHHGGGGFGEFHHHGGHHHHGHHHHHHHGGGGGHHGGGGGGHHHHHHHHGFHHGHHHHHHHHHHHGHFHHHHHGGGGEGHHHHHHFHGHHHGHGGGGGGGGHGGGGGGG
@M02034:409:000000000-BFKT7:1:1101:7508:17232 1:N:0:24
AAAGTCGAGGTGCCTAAAGTGGCAACCCAGACTAATCATACGGTTGGTGGTGTAGAGCTTCCTGTAGCCGCATGGCGTTCGTACTTAAATATGGAACTAACCATTCCAATTTTCGCTGTCTCTTATACACATCTCCGAGCCCACGAGACC
+
BBBBADABB@ABGGGGGFGGGGGHHHHGGHHGHHHHHHHHHHGHGGGFGGEFHHHHHHGHHHHGHHHHHGGFGGHHGGGGGGFHHHHFHHGHHHHGHFGGHHHGHHGGFHHHHHGGGGGGHHGHBGFDGGHHHHGGG/CDCGHGGGFGGG
@M02034:409:000000000-BFKT7:1:1101:13878:17234 1:N:0:24
AAAGTCGAGGTGCCTAAAGTGGCAACCCAGACTACGAAGCAGGTTGGTGGTGTAGAGCTTCCTGTAGCCGCATGGCGTTCGTACTTAAATATGGAACTAACCATTCCAATTTTCGCTGTCTCTTATACACATCTCCGAGCCCACGAGACC
+
AA?3AFBB3@ABGFGFC4FFFGGHHHHGGDFFHCHEEAEECGHHGHCGGGGGHGE5GHFHGHGFHHHHHCGGGGFFCEGEGG1GFHHGHHGFG3BFBF?BFEFGFHGF4FHHHEEGFDFF2D2F1FFHF??GCG1GC<<B?<GE@/<A.>
@M02034:409:000000000-BFKT7:1:1101:8668:17238 1:N:0:24
AAAGTCGAGGTGCCTAAAGTGGCAACCCAGACTGAGGGGGCGGT
+
BBBBBFBABBBBGGGGGGGGGGGHHHHGGH2ABG33BF2E00EE
@M02034:409:000000000-BFKT7:1:1101:6182:17238 1:N:0:24
AAAGTCGAGGTGCCTAAAGTGGCAACCCAGACTCCTACGCCTGTTGGTGGTGTAGAGCTTCCTGTAGCCGCATGGCGTTCGTACTTAAATATGGAACTAACCATTCCAATTTTCGCTGTCTCTTATACACATCTCCGAGCCCACGAGACC
+
ACCCCFCCCCBCGGGGGGGGGGGHHHHGGHHGHHHHHHGGGHHHHHHGGGGGHGHFGDHHHGHFGHHFHGGGFGHHGGGFGFFHHHHFHHGFHHHGFFHHHHGHHHFGHHHHHFGGGGGHHHHHHHHHGFGHGHGFDBCGGGHGGGGCEF
@M02034:409:000000000-BFKT7:1:1101:28504:17239 1:N:0:24
AAAGTCGAGGTGCCTAAAGTGGCAACCCAGACTTGGGGGAGGGTTGGTGGTGTAGAGCTTCCTGTAGCCGCATGGCGTTCGTACTTAAATATGGAACTAACCATTCCAATTTTCGCTGTCTCTTATACACATCTCCGAGCCCACGAGACC
+
BCCCCFCCCBCCGGGGFGGGGGGHHHHGGHHEFFFHHGGCEGGGHG?1FAFGGHGB5FGHEHHFD5E@EGG>EGFAEEE1EFF?FGF3BFFGHHB3FGFG3B3GG?FFBFFHHH?DFA?FFHHHBF@DGC2<GFG<C//@CGFFCDG.EC
@M02034:409:000000000-BFKT7:1:1101:28615:17240 1:N:0:24
AAAGTCGAGGTGCCTAAAGTGGCAACCCAGACTAGGTCGATGGTTGGTGGTGTAGAGCTTCCTGTAGCCGCATGGCGTTCGTACTTAAATATGGAACTAACCATTCCAATTTTCGCTGTCTCTTATACACATCTCCGAGCCCACGAGACC
+
BBCBBFCBCCBBGGFGGGGGFGGHHHHGGHHGHHHHHHFGGHGFGFGGGGFFHHHHHHFHGHHHHHHFHGEGFGHHGGGGGGHHHHEFHHBGHHHGFGGFFGHHHHGHHHHHHHGGGGGHHHGHHHFHFHDCGFFGFGGCGGHGCCG?EE
@M02034:409:000000000-BFKT7:1:1101:24710:17252 1:N:0:24
AAAGTCGAGGTGCCTAAAGTGGCAACCCAGAGTGTTAG
+
AABB>DAADDAAFEGABGGFGGGHGHHGGH225F5D55
@M02034:409:000000000-BFKT7:1:1101:8412:17254 1:N:0:24
AAAGTCGAGGTGCCTAAAGTGGCCACCCAGACTCCGCCGCCGGTTGGTGGTGTAGAGCTTCCTGTAGCCGCATGGCGTTCGTACTTAAATATGGAACTAACCATTCCAATTTTCGCTGTCTCTTATACACATCTCCGAGCCCACGAGACC
+
BCCCBFCCCCBCGGGGGGGGGGGHHGHGGHHGHHFDFGGFFGGGGGGEFGGGGDF@F@GHFHHHHFGGGEF/EGHGGEGGGGFHHHHGGHHHHHFFHHHHFFDBFGHF3FFGGFDGGFEHHGGG>HHFHGEGHHHGG?CGGGHGGGGAAE
@M02034:409:000000000-BFKT7:1:1101:12730:17256 1:N:0:24
AAAGTCGAGGTGCCTAAAGTGGCAACCCAGACTAATACGCATGTTGGTGGTGTAGAGCTTCCTGTAGCCGCATGGCGTTCGTACTTAAATATGGAACTAACCATTCCAATTTTCGCTGTCTCTTATACACATCTCCGAGCCCACGAGACC
+
CCCCCFCCCCCCGGGGGGGFGGGHHHHGGHHGHHHHHHHGGGGHHHHGGGGGHHGGHHHHHHHHHHHGHGGGGGHHGGGGGGHHHHGGHHHHHHFHGHHHHHHHHHGHHHHHHHGGGFEFHHHHHHHHFGHHHHHFG?FGGGHGGDGGGG
@M02034:409:000000000-BFKT7:1:1101:3383:17265 1:N:0:24
AAAGTCGAGGTGCCTAAAGTGGCAACCCAGACTAAGGGTGGTAAGGAGCTTCTTGTAGTTGCTTG
+
CCCCCFCCBCCBGGGGGGGGGGGHHHHGGHHGH33BF22AA2D53BAC1BB555DB55555B3AB
@M02034:409:000000000-BFKT7:1:1101:21284:17279 1:N:0:24
AAAGTCGAGGTGCCTAAAGTGGCAACCCAGACTAATCCGAATGTTGGTGGTGTAGAGCTTCCTGCAGCCGCATGGCGTTCGTACTTAAATATGGAACTAACCATTCCAATTTTCGCTGTCTCTTATACACATCTCCGAGCCCACGAGACC
+
CCCCCFCCCCCCGGGGGGGGGGGHHHHGGHHGHHHHHHGGGGHHHHHGGGGGHHHHHHHHHHHHHHHHHGGGGGHHGGGGGGHHHHGHHHHHHHHHHHHHHHGHHHHHHHHHHHGGGGGHHHHHHHFGFHGHHHHHGCGGGGHGGGGGGG
@M02034:409:000000000-BFKT7:1:1101:29332:17282 1:N:0:24
AAAGTCGAGGTGCCTAAAGTGGCAACCCAGACTTTGAATAGGGTTGGTGGTGTAGAGCTTCCTGTAGCCGCATGGCGTTCGTACTTAAATATGGAACTAACCATTCCAATTTTCGCTGTCTCTTATACACATCTCCGAGCCCACGAGACC
+
AB?AAFBBBBABFGGGGFGFFGFHFHHGGHHGHHHGFFHDFFGGHGGEFGBFGFHHHGHGHGHFFFHEGEAEEGHFEEGFGGHHEHFFHHGFHGFGHGFGHHFHHG?FBGHHHHGEFFGGHFHHHHGHFGFHHHHHGCG@/FFFD/DG?<
@M02034:409:000000000-BFKT7:1:1101:13240:17288 1:N:0:24
AAAGTCGAGGTGCCTAAAGTGGCAACCCAGACTCGTATGGGGGTTGGTGGTGTAGAGCTTCCTGTAGCCGCATGGCGTTCGTACTTAAATATGGAACTAACCATTCCAATTTTCGCTGTCTCTTATACACATCTCCGAGCCCACGAGACC
+
BBBBBFBABBBBGGGFGBGGGGGHHHHGGHHGHHGHGHHHHGGEGGGGGGEFGGHHHHHHHHHHHHHHHGGGGGHHGGGGGGHHHHGBHHBHHHGFFHFGHHHHHHHHHGHHHHGGGGGHHHHHHHGHHHGHHHFHG/DFGGHGGDDGGG
@M02034:409:000000000-BFKT7:1:1101:8506:17289 1:N:0:24
AAAGTCGAGGTGCCTAAAGTGGCAACCCAGACTAGGAGGAGGGTTGGTGGTGTAGAGCTTCCTGTAGCCGCATGGCGTTCGTACTTAAATATGGAACTAACCATTCCAATTTTCGCTGTCTCTTATACACATCTCCGAGCCCACGAGACC
+
CCCCCFCCCCCCGGGGGGGGGGGHHHHGGHHGHFFGBG22E?FGHGG?FEGGHFH5FDGHFHHHEFGDFEGEFGHEEEGGGEGFGHHGHHHHHH3EGHHHCFDGFFHFBGGHF4@FGFEHHHHHGHFBHEFFHHHFG?@CGFGFGGGGGG
@M02034:409:000000000-BFKT7:1:1101:18971:17291 1:N:0:24
AAAGTCGAGGTGCCTAAAGTGGCAACCCAGACTGTGGTGGCGGTTGGTGGTGTAGAGCTTCCTGTAGCCGCATGGCGTTCGTACTTAAATATGGAACTAACCATTCCAATTTTCGCTGTCTCTTATACACATCTCCGAGCCCACGAGACC
+
BBBBBFB@BDBBGGGGFGFFGGGGHHHGGHHGHHHHHHGGHGGGGGGEEGFFGFH5FEDFFBGHDGFGHFC>EEHAEEFEG12?FGBFHH4GBF3DFGBGGF3BGFFBFGHHHBD?DAEGGDGHFG2@2F2G222@A/</@FGECCCADC
@M02034:409:000000000-BFKT7:1:1101:21273:17300 1:N:0:24
AAAGTCGAGGTGCCTAAAGTGGCAACCCAGACTACTAATCAGGTTGGTGGTGTAGAGCTTCCTGTAGCCGCATGGCGTTCGTACTTAAATATGGAACTAACCATTCCAATTTTCGCTGTCTCTTATACACATCTCCGAGCCCACGAGACC
+
CCCCCFBCCCCCGGGGGGGFGGGHHHHGGHHGHHHHHGHHHHHHHHGGGGFFHHHHHHHHHHHHHHHHHGGEFGHHGGGGGGHHHHFGHHHHHHHGHHHGHHHHHHHHHHHHHHGGGGGHHHHHHHHHFHHHHHGHGGCCGGHGGGGGGF
@M02034:409:000000000-BFKT7:1:1101:22180:17304 1:N:0:24
AAAGTCGAGGTGCCTAAAGTGGCAACCCAGACTGGTATTCAAGTTGGTGGTGTAGAGCTTCCTGTAGCCGCATGGCGTTCGTACTTAAATATGGAACTAACCATTCCAATTTTCGCTGTCTCTTATACACATCTCCGAGCCCACGAGACC
+
CCDDBFCACCCCGGGGGGGGGGGHHHHGGGHGHHGHDGGFGFHHGHHEFDEFGFGFGGHHFHHHHGHFFGGEGGHEGGGGGEGGHHHFFHHHHHFFFHHHEGBGGHFEGHHHHGEGGGGHHHHHHHHHHFHHHHHFGCGGGGHGGCCGGE
@M02034:409:000000000-BFKT7:1:1101:5605:17333 1:N:0:24
AAAGTCGAGGTGCCTAAAGTGGCAACCCAGACTTAGCCTCCTGTTGGTGGTGTAGAGCTTCCTGTAGCCGCATGGCGTTCGTACTTAAATATGGAACTAACCATTCCAATTTTCGCTGTCTCTTATACACATCTCCGAGCCCACGAGACC
+
CCCCCFCCCBBBGGGGGGGGGGGHHHHGGHHGHHHHHHHHHHHHHHHGGGFGHHHHHGHHHHHHHHHHHGGEFGHHGGGGGGHHHHHHHHHHHHHHHHHHHHGHHHGHHHHHHHGGGGGHHHHHHHFHFHGHHHFHGCGFGGHGGGGGGG
@M02034:409:000000000-BFKT7:1:1101:21174:17341 1:N:0:24
AAAGTCGAGGTGCCTAAAGTGGCAACCCAGACTGTTTGTAGTGTTGGTGGTGTAGAGCTTCCTGTAGCCGCATGGCGCTCGTACTTAAATATGGAACTAACCATTCCAATTTTCGCTGTCTCTTATACACATCTCCGAGCCCACGAGACC
+
BBBBBFBBBBBBGGGGGFGFGGGHHHHGGHHGHHHHHHHHHHHHGHHEFGGGHHHHHHHHHHHHHHHHHGGGGGHHGGGGGGGHHHHGHHGHHHHHHHHGHHHHHHGHHHHHHHGGGGGGHGHHHHHHHFGHHHHFGGGGGGHGGCGGGG
@M02034:409:000000000-BFKT7:1:1101:7265:17347 1:N:0:24
AAAGTCGAGGTGCCTAAAGTGGCAACCCAGACTGTTATGCTGGTTGGTGGTGTAGAGCTTCCTGTAGCCGCATGGCGTTCGTACTTAAATATGGAACTAACCATTCCAATTTTCGCTGTCTCTTATACACATCTCCGAGCCCACGAGACC
+
CCCCCFCCCCCCGGGGGGGGGGGHHHHGGHHGHHHHHHHHHHHHHGGGGGEFHHHFHHHHHHHHGHHHHGGGGGHHGGGGGGHHHHHHHHHHHHHHHHHHHHHHHGGGDGHHHHGGGGGHHHHHHHHHGHGHHHHHGCCGGGHGGGGGGG
@M02034:409:000000000-BFKT7:1:1101:26619:17353 1:N:0:24
AAAGTCGAGGTGCCTAAAGTGGCAACCCAGACTCTTTATACGGTTGGTGGTTGTAGAGCTTCCTGTAGCCGCATGGCGTTCGTACTTAAATATGGAACTAACCATTCCAATTTTCGCTGTCTCTTATACACATCTCCGAGCCCACGAGAC
+
CCCCCFCCCCCCGGGGGGGGGGGHHHHGGHHGHHHHHHHHHHGGFGGGFGEFGFHHHHHHHHHHHHHHHHFEEFGHHGGGGGEHHHHFHHHHHHHFFHHHHHHHHHHGHHHHHHHGGGGGHHHHHGHHFGGHHHHHBDDFFGGHGGGGGG
@M02034:409:000000000-BFKT7:1:1101:24134:17357 1:N:0:24
AAAGTCGAGGTGCCTAAAGTGGCAACCCAGACTCCGCCTCCTGTTGGTGGTGTAGAGCTTCCTGTAGCCGCATGGCGTTCGTACTTAAATATGGAACTAACCATTCCAATTTTCGCTGTCTCTTATACACATCTCCGAGCCCACGAGACC
+
BBBBBFBBDBBBGGGGGGGGGGGHHHHGGHHGHHHGGGGGHHHHHHHEFGEFHGHGHGHHHHHHHHHHHGGGEFHHGGGGGEHHHHHHHHHHHHHGGHHHHHHHGHHGHHHHHHGFGGEHHHHHHHFHFGHHHHGDECGGGGHGGFFGGG
@M02034:409:000000000-BFKT7:1:1101:19834:17363 1:N:0:24
AAAGTCGAGGTGCCTAAAGTGGCAACCCAGACTATTAAGCCGGTTGGTGGTGTAGAGCTTCCTGTAGCCGCATGGCGTTCGTACTTAAATATGGAACTAACCATTCCAATTTTCGCTGTCTCTTATACACATCTCCGAGCCCACGAGACC
+
BBAABFBBBBBBFGGGGGGGGGGHHHHGGHHGHHHHHHHHHGGGGGGGGGFFHHHGHHHHHHHHHHHHHGGFGFHHGGGGGFHHHHHHHHHHHHHHGHHHHHHHHHHHHHHHHHGGGGGFHHHHHHFHFHDGEGFHGGGGGGGGGCGFGG
@M02034:409:000000000-BFKT7:1:1101:14975:17363 1:N:0:24
AAAGTCGAGGTGCCTAAAGTGGCAACCCAGACTAAGAAGCAGGTTGGGGGTGTAGAGCTTCCTGTAGCCGCATGGCGTTCGTACTTAAATATGGAACTAACCATTCCAATTTTCGCTGTCTCTTATACACATCTCCGAGCCCACGCGACC
+
CCCCCFCCCCCCGGGGGGGGGGGHHHHGGHHGHBAF3FGE3FGHBGA2A0EEEFG5@@FG5FGBB5@5@EE/EEA1>?>F1?2?FFH?FFGFHF3?FGHGC03B??F44DFHD3>?E/CGFFFG>GHDHFB2FGHDD//><FGGG.>-<@
@M02034:409:000000000-BFKT7:1:1101:19585:17364 1:N:0:24
AAAGTCGAGGTGCCTAAAGTGGCAACCCAGACTCTGCGTTAGGTTGGTGGTGTAGAGCTTCCTGTAGCCGCATGGCGTTCGTACTTAAATATGGAACTAACCATTCCAATTTTCGCTGTCTCTTATACACATCTCCGAGCCCACGAGACC
+
CCCCCFCCCCCCGGGGGGGGGGGHHHHGGHHGHHHHHGGGGGHHHHGGGGGFHHHHHHHHHHHHHHHHHGGFEGHHGGGGGGHHHHHHHHHHHGFHFHHGHHHHHHHHHHHHHHGGGGGGHGHHHHDFGFHHGHGFGCGCGEHGGDGGGG
@M02034:409:000000000-BFKT7:1:1101:12363:17376 1:N:0:24
AAAGTCGAGGTGCCTAAAGTGGCAACCCAGACTTGGAGGAGTGTTGGTGGTGTAGAGCTTCCTGTAGCCGCATGGCGTTCGTACTTAAATATGGAACTAACCATTCCAATTTTCGCTGTCTCTTATACACATCTCCGAGCCCACGAGACC
+
BBBBBFBBBBBBGGGGBFGFGGGHHHHGGHHGHHHHHHGGFHFHGEHEFGEEHHHHGHGHHHGHHHGHGGGGGGHHGGGGGGHHHHFHHHHGHHFGHHHGHFHHHHGHHHHHHHGGGGGEHFHHGHHF3CGHHGGFGD?CGGHGGGGG?F
@M02034:409:000000000-BFKT7:1:1101:25294:17387 1:N:0:24
AAAGTCGAGGTGCCTAAAGTGGCAACCCAGACTCGTATTGGGGTTGGTGGTGTAGAGCTTCCTGTAGCCGCATGGCGTTCGTACTTAAATATGGAACTAACCATTCCAATTTTCGCTGTCTCTTATACACATCTCCGAGCCCACGAGACC
+
AABABFBBBBBBGGGGGGGGGGGHHHHGGHEGHHGFGHHHHHGGGGGEFEAFGFGFG5GHHAGHFHHHHGG?EEHFEFGFFFGHGHGGGHGHHHFHGHHGHGFGHHEFFHHHHGFEGGDBHDFFFHHHFGBFFHDGD?@@DGHGG@DGGG
@M02034:409:000000000-BFKT7:1:1101:7984:17389 1:N:0:24
AAAGTCGAGGTGCCTAAAGTGGCAACCCAGACTATGAAGAGTGTTGGTGGTGTAGAGCTTCCTGTAGCCGCATGGCGTTCGTACTTAAATATGGAACTAACCATTCCAATTTTCGCTGTCTCTTATACACATCTCCGAGCCCACGAGAC
+
CCCCCFCCCCCCGGGGGGGGGGGHHHHGGHHGHHHGHHHFHHHHHHHEFGGGHHHHHHHHHHHHHHHHHGFFEGHHGGGGGGHHHHGFHHHHHGHHGHHHHHHGHHHHHHHHHHGGGGGHHHHHHHHHHHFHHHHHGGGGGGHGGGGGG
@M02034:409:000000000-BFKT7:1:1101:8073:17391 1:N:0:24
AAAGTCGAGGTGCCTAAAGTGGCAACCCAGACTAGTTGGGTGGTTGGTGGTGTAGAGCTTCCTGTAGCCGCATGGCGTTCGTACTTAAATATGGAACTAACCATTCCAATTTTCGCTGTCTCTTATACACATCTCCGAGCCCACGAGACC
+
CCCCCFCCCCCCGGGGGGGGGGGHHHHGGHHGHHHHHHHGAEGGGGGGFGGGHGHGHHHHHHHHHHHFHFGFGGHHGGGGGGHHHHHFHHHHHHGFFHHHHHFHHHHGHHFHHHGGGGDHGHHHHGDHFGGFHHGHD?@DFGHGGGGGGA
@M02034:409:000000000-BFKT7:1:1101:10841:17394 1:N:0:24
AAAGTCGAGGTGCCTAAAGTGGCAACCCAGACTACGAGTCTGGTTGGTGGTGTAGAGCTTCCTGTAGCCGCATGGCGTTCGTACTTAAATATGGAACTAACCATTCCAATTTTCGCTGTCTCTTATACACATCTCCGAGCCCACGAGACC
+
BCCCCFCCCCBCGGGFGGGGGGGGHHHGGHHGHHHGGGGHHHGHHGGGGGEFGHHHHHHHHHGHGHHHHGGGGGHGGGGGGGHHHHHHHHHGHHHHGHHHHHHHHHHHHHHHHEFGGGEFHHHHHHHGFHEHHHHFFCGGGGHGGFGGGE
@M02034:409:000000000-BFKT7:1:1101:16136:17396 1:N:0:24
AAAGTCGAGGTGCCTAAAGTGGCAACCCAGACTAGTCAGCGGGTTGGTGGTGTAGAGCTTCCTGTAGCCGCATGGCGTTCGTACTTAAATATGGAACTAACCATTCCAATTTTCGCTGTCTCTTATACACATCTCCGAGCCCACGAGACC
+
CCCDCFCBCCCDGGGGGGGGGGGHHHHGGHGGHHHHHHHHGGGFGGGGFGGGHHHHHHHHGHHHHHHHHGGEFGHHGGGGGGHHHHHHHHHHHHHHHHGGHHGHHHGHHHHHHHGGGGGHHHHHHHHHGHHHGHGFGGGGGGHGGGGGGE
@M02034:409:000000000-BFKT7:1:1101:7424:17398 1:N:0:24
AAAGTCGAGGTGCCTAAAGTGGCAACCCAGACTGTGTGTTGGGTTGGTGGTGTAGAGCTTCCTGTAGCCGCATGGCGTTCGTACTTAAATATGGAACTAACCATTCCAATTTTCGCTGTCTCTTATACACATCTCCGAGCCCACGAGACC
+
CCCCCFCCCCCCGGGGGGGGGGGHHHHGGHHGHFBGDFHFEHGEFGGGGGEGHHHHHHHHHHHHHHHHHGGGGGHHGGGGGGHHHHHHHHHHHHHHHHHHHHGHHHHHFHHHHHGGGGGGHHHHHHHHFHFHHHGGG?CGGGEGGGGGGG
@M02034:409:000000000-BFKT7:1:1101:13220:17399 1:N:0:24
AAAGTCGAGGTGCCTAAAGTGGCAACCCAGACTTCTAGGACTGTTGGTGGTGTAGAGCTTCCTGTAGCCGCATGGCGTTCGTACTTAAATATGGAACTAACCATTCCAATTTTCGCTGTCTCTTATACACATCTCCGAGCCCACGAGACC
+
CCCCCFCCCCBCGGGGGGGFGGGHHHHGGHHGHHHHHHHHHHHHHHGGGGGGHHHFGHHHHHHHHHHHHGGGGGHGGGGGGGHHHHHHHHHHHHHHFHHHHGHHHHHHHHHHHHGGGGGFHFHHHHFHGHFHHHGHGCGGGGEGGGGGGG
@M02034:409:000000000-BFKT7:1:1101:17878:17399 1:N:0:24
AAAGTCGAGGTGCCTAAAGTGGCAACCCAGACTTTGGGTCGTGTTGGTGGTGTAGAGCTTCCTGTAGCCGCATGGCGTTCGTACTTAAATATGGAACTAACCATTCCAATTTTCGCTGTCTCTTATACACATCTCCGAGCCCACGAGACC
+
BBCCBFCCCCCCGGGGGGGGGGGHHHHGGHHGHHHHHGGHGGGHHHHEFGEFGFHGHHHHHHHHHHHGHEFEGGHHGGGGGGHHHHHFHHHHHGHFFHGHHHGHHFFHHHHHHHGGGGGFHHHHFHGHHHEHFHFHGCGGGGAFGGFDGE
@M02034:409:000000000-BFKT7:1:1101:24649:17402 1:N:0:24
AAAGTCGAGGTGCCTAAAGTGGCAACCCAGACTACGAAGAATGTTGGTGGTGTAGAGCTTCCTGTAGCCGCATGGCGTTCGTACTTAAATATGGAACTAACCATTCCAATTTTCGCTGTCTCTTATACACATCTCCGAGCCCACGAGACC
+
CBCCBFCCCCCCGGGGGGGFGGGHHHHGGHHGHHHGGHEGHHHHHHHEGGFFHHHGGHHHHHHHHHHHHGGGGGHHGGGGGGHHHHGHHHHHHHHHGHHHHHGHHHHHHHHHHHGGGGGHGHHHHHHHHHHHHHHGGCCCGGHGGGGGGG
@M02034:409:000000000-BFKT7:1:1101:14207:17403 1:N:0:24
AAAGTCGAGGTGCCTAAAGTGGCAACCCAGACTTGTAGTCGGGTTGGTGGTGTAGAGCTTCCTGTAGCCGCATGGCGTTCGTACTTAAATATGGAACTAACCATTCCAATTTTCGCTGTCTCTTATACACATCTCCGAGCCCACGAGACC
+
CDDDCFDCDDCCGGGGGGGGGGGHHHHGGHHGHHHHHHHHGGGHGGGGGGFGHHHHHHHHHHHHHHHHHGGGGGHHGGGGGGHHHHHHHHHHHGHHFHGHHHHHHHGHHHHHHHGGGGGHHHHHHHHHGHFHHHHGGCGGGGHGGGGGGG
@M02034:409:000000000-BFKT7:1:1101:7471:17409 1:N:0:24
AAAGTCGAGGTGCCTAAAGTGGCAACCCAGACTTGGGTGATGGTTGGTGGTGTAGAGCTTCCTGTAGCCGCATGGCGTTCGTACTTAAATATGGAACTAACCATTCCAATTTTCGCTGTCTCTTATACACATCTCCGAGCCCACGAGACC
+
CCCCCFCCCCCCGGGGGGGGGGGHHHHGGHHGHHHHHEEHCHHHHGGGGGEGHHHHGHHHHHHHHHHHGGGEFGHGGGGGGGHHHHGGHHHHHHGFHHHGGHGHHHHHHHHHHGGGGGFHHHHHHHHHGGHHHHHFGCGFGGHGGGGGGF
@M02034:409:000000000-BFKT7:1:1101:11211:17418 1:N:0:24
AAAGTCGAGGTGCCTAAAGTGGCAACCCAGACTGGTGTGGGTGTTGGTGGTGTAGAGCTTCCTGTAGCCGCATGGCGTTCGTACTTAAATATGGAACTAACCATTCCAATTTTCGCTGTCTCTTATACACATCTCCGAGCCCACGAGACC
+
BCBCCFCABCCCGGGGGFGFGGGHHHHGGHHGHHHFHGEGGGGGFHHGGGGGHHHHHHHHHHHGHHHHHGGGGGHHGGGGGGFHHHHFGHGHHHGHGHGHHHHHHHHHHHHHHHGGGGFFHHHHHHFHHFGHHHFFGCCDFGHGGGGGGF
@M02034:409:000000000-BFKT7:1:1101:17731:17426 1:N:0:24
AAAGTCGAGGTGCCTAAAGTGGCAACCCAGACTCAGAAGAATGTTGGTGGTGTAGAGCTTCCTGTAGCCGCATGGCGTTCGTACTTAAATATGGAACTAACCATTCCAATTTTCGCTGTCTCTTATACACATCTCCGAGCCCACGAGACC
+
CDCCCFCCCCCCGGGGGGGGGGGHHHHGGHHGHHHHHHHHHHHHHHHGGGGGHGHGHHHHHHHHHHHHHGGGGGHHGGGGGGHHHHHHHHHHHHHHGHHHHHHHHHGHHGHHHGGGGGGHHGHHHHHHGHGHHHHHGDGGGGHGGGGGGG
@M02034:409:000000000-BFKT7:1:1101:19520:17427 1:N:0:24
AAAGTCGAGGTGCCTAAAGTGGCAACCCAGACTCATACGGGGGTTGGTGGTGTAGAGCTTCCTGTAGCCGCATGGCGTTCGTACTTAAATATGGAACTAACCATTCCAATTTTCGCTGTCTCTATACACATCTCCGAGCCCACGAGACCA
+
CCCCCFBBBCCCGGGGGFGFGGGHHHHGGHHGHHHHHHHGGGGGGGGGGGGGHHGEGGHHHHHHHHHHHGGEEGHFFGGGGGHHHHH?GHHHHGDGHHHHGFBGHHHGHHHHHHGGGEBGHHGBGFFHFFGHHFFGCCGGGHGGGGGGGC
@M02034:409:000000000-BFKT7:1:1101:18727:17434 1:N:0:24
AAAGTCGAGGTGCCTAAAGTGGCAACCCAGACTACTACGCGGGTTGGTGGTGTAGAGCTTCCTGTAGCCGCATGGCGTTCGTACTTAAATATGGAACTAACCATTCCAATTTTCGCTGTCTCTTATACACATCTCCGAGCCCACGAGACC
+
CCCDCFCBBCCDGGGGGGGGGGGHHHHGGHHGHHHHHHGGGGGEFGGGFGGGHHHGHHHHHHHHHGHHHFGFGGHHGGGGGGHHHHHHHHHHHHHFGHHHHHHHHHHHHHHHHHGGGGGGHHHHHHHGHHGHHHHGGC?DFGHGC-AFGG
@M02034:409:000000000-BFKT7:1:1101:13677:17441 1:N:0:24
AAAGTCGAGGTGCCTAAAGTGGCAACCCAGACTCATAATCAGGTTGGTGGTGTAGAGCTTCCTGTAGCCGCATGGCGTTCGTACTTAAATATGGAACTAACCATTCCAATTTTCGCTGTCTCTTATACACATCTCCGAGCCCACGAGACC
+
CDCDCFCCCCCDGGGGGGGGGGGHHHHGGHHGHHHHHHHHHHHHHHGFGGGGHHHFHHHHHHHHHHGHHGGEFGHHGGGGGFGHHHHHHHHHHHFHHHHHHHHHHHGHFGHHHHGGGGGHHHHHGHHHHHHHHHHHFCGCGEEGGGGGGF
@M02034:409:000000000-BFKT7:1:1101:13487:17446 1:N:0:24
AAAGTCGGGTGCCTAAAGTGGCAACCCAGACTAAGAAGAATGTTGGTGGTGTAGAGCTTCCTGTAGCCGCATGGCGTTCGTACTTAAATATGGAACTAACCATTCCAATTTTCGCTGTCTCTTATACACATCCCGAGCCCACGAGACCAG
+
CCCDCFCCDCCCGGGGGGFGGGHHHHGGHHGHGHHHHHHHHHHHHHGGGEFHHHHHHHHHHHHHHHHHGGGFFHGEEFGGFHHHHGGHHHHHHGHHHFHHHHHHHHHHHHHHHGGGGGHHHHHGHHFHHHHGFHGGGCGGHGGGGGGGGG
@M02034:409:000000000-BFKT7:1:1101:3870:17453 1:N:0:24
AAAGTCGAGGTGCCTACAGTGGCAAACCAGACTCATGGGGCTGTTTGTGGTGTAGAGCTTCCTGTAGCCGCATGGCGTTCGTACTTAAATATGGTACTAACTATTCCAATTTTCG
+
3>?A>@A3>AAABBGF4FCFFFFHF4BAEDFGBBCGF32E2A2BB5B22ABAAA5BDFHE5BAFGG5EDA0EEFG10E/1EECA?F4B@44BFB444B4@334BB4B444GGF4>
@M02034:409:000000000-BFKT7:1:1101:6506:17453 1:N:0:24
AAAGTCGAGGTGCCTAAAGTGACAACCCAGACTACTAATATTGTTGGTGGTGTAGAGCTTCCTGTAGCCGCATGGCGTTCGTACTTAAATATGGAACTAACCATTCCAATTTTCGCTGTCTCTTATACACATCTCCGAGCCCACGAGACC
+
CCCCCFCCCCBBGGGGGGGGGGHHHHGGGHHGHHHHHHHHHHHGHHHGGGFFHHHGHHHHHHHHHHHHHGGGGGHHGGGGGGHHHHHHHHHHHHHHGHHHHHHHHHGHHHHHHFGGGGGHHGHHGHHHGHGHHHGHFCGCGFHGGGGGGG
@M02034:409:000000000-BFKT7:1:1101:15664:17454 1:N:0:24
AAAGTCGAGGTGCCTAAAGTGGCAACCCAGACTATGGGGCGGGTTGGTGGTGTAGAGCTTCCTGTAGCCGCATGGCGTTCGTACTTAAATATGGAACTAACCATTCCAATTTTCGCTGTCTCTTATACACATCTCCGAGCCCACGAGACC
+
CCCCCFCCDBCCGGGGGGGFGGGHHHHGGHHGHDDFFF?EA0EEFGGGGGFFHHHHHHHHHHHHHHHHHGGGGGHHGGGGGGHHHHHHHHHHHHHHHHHHHHHHHHGHFGHHHHGGGGGGHHHHHHHHGHHHHHHHG?GDGGHGGGGGGC
@M02034:409:000000000-BFKT7:1:1101:12014:17458 1:N:0:24
AAAGTCGAGGTGCCTAAAGTGGCAACCCAGACTATTGATTGTGTTGGTGGTGTAGAGCTTCCTGTAGCCGCATGGCGTTCGTACTTAAATATGGAACTAACCATTCCAATTTTCGCTGTCTCTTATACACATCTCCGAGCCCACGAGACC
+
CCCCCFCCCCCCGGGGGGGGGGGGHHHGGHGGHHHHHHHHHHHHHHHGGGGGHHHDGHFHHHHHHHHFHFGFGGHHGGGGGGFHGHHGHHHHHH3DGGHHHEEFGHFFFHFHHGGGGGEGEHGFD4FGHFGHHHHFGCGGGGHGGGGC?F
@M02034:409:000000000-BFKT7:1:1101:6523:17459 1:N:0:24
AAAGTCGAGTTGCCTAAAGTGACAACCCAGACTACTAATATTGTTGGTGGTGTAGAGCTTCCTGTAGCCGCATGGCGTTCGTACTTAAATATGGAACTAACCATTCCAATTTTCGCTGTCTCTTATACACATCTCCGAGCC
+
AA3AAFAAB4>DFFFGFFGGGFFCF42AF4EC3F3GH5DGCGHHHHGFFC2B23F55FGHB3FHF5ED3EEEGAFGEGGFEEGGHHHB3DDGF33BEGFB3FGHHHH44FGHHGG/?>EGFDBGHH444B3BB411C/</B
@M02034:409:000000000-BFKT7:1:1101:28145:17466 1:N:0:24
AAAGTCGAGGTGCCTAAAGTGGCAACCCAGACTAGGCTGCAGGTTGGTGGTGTAGAGCTTCCTGTAGCCGCATGGCGTTCGTACTTAAATATGGAACTAACCATTCCAATTTTCGCTGTCTCTTATACACATCTCCGAGCCCACGAGACC
+
BBBABFBBBBBBGGGCFGGGGGGGHHHGGHHGHHFHHHHGHHHHHHGGGGGGHHHFHHHHHHHHHHHFHGGEEFHHGGGGGGHHHHHHHHHHHHGHGHHHHHHHHHEHHHHHHGFEGGGHHGGHGGDHFFHHHHHH?@/@DFHFGCFGGF
@M02034:409:000000000-BFKT7:1:1101:5954:17483 1:N:0:24
AAAGTCGAGGTGCCTAAAGTGGCAACCCAGACTAAGGGTGAGGTTGGTGGTGTAGAGCTTCCTGTAGCCGCATGGCGTTCGTACTTAAATATGGAACTAACCATTCCAATTTTCGCTGTCTCTTATACACATCTCCGAGCCCACGAGACC
+
CCDDBFCBCBBCGGGGGGGGGGGHGHHGGHHDHFDFHCBFAFHHGHFGF?FFGGHBFFGGFHHHGFFFFGGEEFF1EEEFFAFGGHHHFHHFHG33FGHHFFDFGFGD?GGHHG<FFE/FDHGGFFDGHHFHGFHFG@@C@CGGG@FG/C
@M02034:409:000000000-BFKT7:1:1101:18885:17483 1:N:0:24
AAAGTCGAGGTGCCTAAAGTGGCAACCCAGACTGAGGGGCTGGTTGGTGGTGTAGAGCTTCCTGTAGCCGCATGGCGTTCGTACTTAAATATGGAACTAACCATTCCAATTTTCGCTGTCTCTTATACACATCTCCGAGCCCACGAGACC
+
CCCCCFCCCCCCGGGGGGGGGGGHHHHGGHHGHHHHGGGGGGGHHGGGGGEFHHHGHHHHHHHHHHHHHGGFGGHHGGGGEGGHHHHGHHHHHHGGHHGHHHHHHHHHHHHHHHGGGGGFFFHHFHDBFGFHHHGHGGCFGGHGGGGGGG
@M02034:409:000000000-BFKT7:1:1101:8393:17485 1:N:0:24
AAAGTCGAGGTGCCTAAAGTGGCAACCCAGACTCAGTATCAGGTTGGTGGTGTAGAGCTTCCTGTAGCCGCATGGCGTTCGTACTTAAATATGGAACTAACCATTCCAATTTTCGCTGTCTCTTATACACATCTCCGAGCCCACGAGACC
+
ABBBBFBBBBBBGGGGFGGGGGGHHHHGGHHGHHHHHHHHHHHHHHGGGGGFHHHGHHHHHHHHHHHHHGGFEFHHGGGGGGHHHHHHHHHHHHGHGHHHHHGHHHFHGHHHHHGGGGGHHHHHHHGHGHFHHHHHGCGGGGHGGCGDGE
@M02034:409:000000000-BFKT7:1:1101:2486:17486 1:N:0:24
AAAGTCGAGGTGCCTAAAGTGGCAACCCAGACTTGGGGGGGGGTTGGTGGTGTAGAGCTTCCTGTAGCCGCATGGCGTTCGTACTTAAATATGGAACTAACCATTCCAATTTTCGCTGTCTCTTATACACATCTCCGAGCCCACGAGACC
+
AAAAAFBABBBBGGGGG4FFGFGHGHHGGHHGHHGGHGGGGFFDFFFDEFAEEFFFFFFFFFFFFFFFFDDAFFFFFDFEDDFFFFBFFFBFFFFFFFFFFFFFFFFFFFFFFFFDFFDFFFFBBFBFFFEFBFFFDFFF-EEF;;BDDF
@M02034:409:000000000-BFKT7:1:1101:18527:17492 1:N:0:24
AAAGTCGAGGTGCCTAAAGTGGCAACCCAGACTCCTTTTGGGGTTGGTGGTGTAGAGCTTCCTGTAGCCGCATGGCGTTCGTACTTAAATATGGAACTAACCATTCCAATTTTCGCTGTCTCTTATACACATCTCCGAGCCCACGAGACC
+
BBCCBFCBCCBCGGGGGGGFGGGHHHHGGHHGHHHHHGHHGGGGGGGEFGAFHHHGHHHHHFHHGHHHGGGFGGHFGGGGGFGHHHHHHGGGFGEGFHGGFGHHFHFHHGHHHFGGGGFBFDHHHHBHHFFHFF2@EGGGGGHGGFFGDG
@M02034:409:000000000-BFKT7:1:1101:25606:17493 1:N:0:24
AAAGTCGAGGTGCCTAAAGTGGCAACCCAGACTTGGGTTGGGGTTGGTGGTGTAGAGCTTCCTGTAGCCGCATGGCGTTCGTACTTAAATATGGAACTAACCATTCCAATTTTCGCTGTCTCTTATACACATCTCCGAGCCCACGAGACC
+
BCCCCFCBCBCCGGGGGGGGGGGHHHHGGHHGHHHHHEFGGGGGGGGFFGEFGHHHHHHHHHHHHHHFHGGEGGHHGGGGGEHHHHHHHHGHHHFHHHHHHHHHHHGHHHHHHFGGGGGHHGHHHHHHGHGFHHFGGFDGGGHGGGGFGG
@M02034:409:000000000-BFKT7:1:1101:22987:17493 1:N:0:24
AAAGTCGAGGTGCCTAAAGTGGCAACCCAGACTGGGGATGGGGTTGGTGGTGTAGAGCTTCCTGTAGCCGCATGGCGTTCGTACTTAAATATGGAACTAACCATTCCAATTTTCGCTGTCTCTTATACACATCTCCGAGCCCACGAGACC
+
BABAAFB?DBABCFGDFGGFFGGHHHHGGHGGHHHGGFEFGHGEEGGEEFEFHHHHHHHHHHHHHHFFHGGEFGHFGEGGGGGHHHHEHHHHHHFHHHGBFFHGHHGHHHHHHHGGGGGHHGGHFGFGFGGHFHHFECGGGGHGG?CGGE
@M02034:409:000000000-BFKT7:1:1101:5560:17503 1:N:0:24
AAAGTCGAGGTGCCTAAAGTGGCAACCCAGACTCAGAGTATTGTTG
+
BBBBBFBADBBBGGGGGGGGGGFHGHHDFHHFHH3B33D55DGF5F
@M02034:409:000000000-BFKT7:1:1101:12115:17518 1:N:0:24
AAAGTCGAGGTGCCTAAAGTGGCAACCCAGACTCGTGCTCGTGTTGGTGGTGTAGAGCTTCCTGTAGCCGCATGGCGTTCGTACTTAAATATGGAACTAACCATTCCAATTTTCGCTGTCTCTTATACACATCTCCGAGCCCACGAGACC
+
ACCCBFABBCBCGGGGGGGFGGGHHHHGGHHGHHGHHGGHGGHHHHHEGGEFGGHGGHHHHHHHHGHHHGGGGGGHGGGGGEHHHHHGHHHHHHGFFHHGHHHHHHHHHHHHHHGGGGGHHHHHHHHHGHFHHHHGECGGGGHGGGGDGF
@M02034:409:000000000-BFKT7:1:1101:15500:17525 1:N:0:24
AAAGTCGAGGTGCCTAAAGTGGCAACCCAGACTGCGATGCATGTTGGTGGTGTAGAGCTTCCTGTAGCCGCATGGCGTTCGTACTTAAATATGGAACTAACCATTCCAATTTTCGCTGTCTCTTATACACATCTCCGAGCCCACGAGACC
+
CCCCCFCBCCCCGGGGGGGGGGGHHHHGGHHGHHHGGHGGHHHHHHHEFGEFGHHGHHHHHHHHFHHHHGCCFGHHGGGGGGHHHHHGHHFHHGGHFHGHHHHHHHHHFHHHHGGGGGGFHGHHHHHHFHHHHHGFGCCGGGGGG@CGGF
@M02034:409:000000000-BFKT7:1:1101:20158:17532 1:N:0:24
AAAGTCGAGGTGCCTAAAGTGGCAACCCAGACTAAGAGGCATGTTGGTGGTGTAGAGCTTCCTGTAGCCGCATGGCGTTCGTACTTAAATATGGAACTAACCATTCCAATTTTCGCTGTCTCTTTTCCA
+
BBAAABAADBBBGGGGBGGFFGFHHHHGGAGFHFHCBFGD2BGGHHHGGCEFHHHBFHHHHHGGH5FEFGF>EEHHFG@FGG2FGHF3GGHHGG333EE3GHFBGG4BFGHHHF@AD/?3B4BG44?BF
@M02034:409:000000000-BFKT7:1:1101:12103:17532 1:N:0:24
AAAGTCGAGGTGCCTAAAGTGGCAACCCAGACTCGTGCTCGTGTTGGTGG
+
AAA>AFAAD@AAGGGGGGGGG1FFGHH0F0G01EEACFFHEAGGH/CE/E
@M02034:409:000000000-BFKT7:1:1101:11136:17532 1:N:0:24
AAAGTCGAGGTGCCTAAAGTGGCAACCCAGACTCAGCAGCCTGTTGGTGGTGTAGAGCTTCCTGTAGCCGCATGGCGTTCGTACTTAAATATGGAACTAACCATTCCAATTTTCGCTGTCTCTTATACACATCTCCGAGCCCACGAGACC
+
CCCCCFCCCCCCGGGGGGGGGGGHHHHGGHHGHHHHHHHHGHHHHHHEEFGGHHGGHHHHFHHHHHHGHGGGGGHGGGGGGGFHHHHHHHHHHHEGHHHHGGHHFHGFHHHHHHGGGGFHHHHGHHGHHHFHHHGGFCFGGGHFGGGGGG
@M02034:409:000000000-BFKT7:1:1101:12182:17534 1:N:0:24
AAAGTCGAGGTGCCTAAAGTGGCAACCCAGACTAATAAGGAGGTTGGTGGTGTAGAGCTTCCTGTAGCCGCATGGCGTTCGTACTTAAATATGGAACTAACCATTCCAATTTTCGCTGTCTCTTATACACATCTCCGAGCCCACGAGACC
+
BCBBBFCBCCBCGGGGGGGGGGGGHHHGGHHGGHHHHHHHHHGGHHGEFGEFHHHFGHGHHHHHHHGGHFGGGGHHGGGGGFHHHHHFHHGHHHGFGHHHHHGHHHHGHHHHHHGGGGGHHGHHHHHHHHGHGHHGFCGGGGHGCCGGGG
@M02034:409:000000000-BFKT7:1:1101:27928:17535 1:N:0:24
AAAGTCGAGGTGCCTAAAGTGGCAACCCAGACTCGGATTCCGGTTGGTGGTGTAGAGCTTCCTGTAGCCGCATGGCGTTCGTACTTAAATGTGGAACTAACCATTCCAATTTTCGCTGTCTCTTATACACACTCCGAGCCCACGAGACCA
+
ABAABFBBBBABGGGGGGGGGGGFHHHEFGGGHHGGGGFHHHGGGGGGGGEFGGGDGFFHGHHHGFHGHG?EEGHHGEEFGFFHHHFFFH4FHHBGFHHGHHGHGFGGFGHGHFFEFGCFHGHGHFBHEFHGHHFEDGGCFHGC@FGFFF
@M02034:409:000000000-BFKT7:1:1101:10522:17537 1:N:0:24
AAAGTCGAGGTGCCTAAAGTGGCAACCCAGACTGTGAGGGGGGTTGGTGGTGTAGAGCTTCCTGTAGCCGCATGGCGTTCGTACTTAAATATGGAACTAACCATTCCAATTTTCGCTGTCTCTTATACACATCTCCGAGCCCACGAGACC
+
CCCCCFCBCCBCGGGGGGGGGGGHHHHGGHHGHHHHHHHGGGGGGGGGGGGGHHGDGHHHHHHHHHHHHGGDGFHGGADGGDCHHHHHHHGHHHFGGHHHHHHHHFFFHHHHHHGGGGEFGFFFFGFFFFGGGGGGDBFGAEGFF;DDDE
@M02034:409:000000000-BFKT7:1:1101:20174:17540 1:N:0:24
AAAGTCGAGGTGCCTAAAGTGGCAACCCAGACTAAGAGGCATGTTGGTGGTGTAGAGCTTCCTGTAGCCGCATGGCGTTCGTACTTAAATATGGAACTAACCATTCCAATTTTCGCTGTCTCTTATACACATCTCCGAGCCCACGAGACC
+
CDDDDFCBCDCCGGGGGGGGGGGHHHHGGHHGHHHHHHHGGHHHHHHGGGGFGHHHHHHHHHHHHHHHHGGGGGHHGGGGGGHHHHHHHHHHHHHHHHHHHHHHHHHHHHHHHGGGGGFHHHHHHHHHGHHHHHGHGGGGGGHGGGGGGF
@M02034:409:000000000-BFKT7:1:1101:22758:17541 1:N:0:24
AAAGTCGAGGTGCCTAAAGTGGCAACCCAGACTGGT
+
AAAA>B>>A?AAGGGFFAFABGECHHGGFHAFG325
@M02034:409:000000000-BFKT7:1:1101:22783:17543 1:N:0:24
AAAGTCGAGGTGCCTAAAGTGGCAACCCAGACTGGTACTCAGGTTGGTGGTGTAGAGCTTCCTGTAGCCGCATGGCGTTCGTACTTAAATATGGAACTAACCATTCCAATTTTCGCTGTCTCTTATACACATCTCCGAGCCCACGAGACC
+
AAAAAFBBBBBBGGGG4FGGGGGHHHHFFDHGHHHHHHHHGHGGHHGGGGECFGGBGHHHFHHGGGFFHGGGEGHHGGGGGGHGHHHEHHHHGBDFGHFGHHHHHHHHGHGHHHEGD?EFHHHFDG?F3GFGG3DBE/BCGFGEC/>/?F
@M02034:409:000000000-BFKT7:1:1101:11980:17543 1:N:0:24
AAAGTCGAGGTGCCTAAAGTGGCAACCCAGACTGTGTATGGTGTTGGTGGTGTAGAGCTTCCTGTAGCCGCATGGCGTTCGTACTTAAATATGGAACTAACCATTCCAATTTTCGCTGTTCTTATACACATCCCGAGCCCACGAGACCAG
+
CCCCCFCCCCCBGGGGGGGGGGGHHHHGGHHGHHHHGHHHHHHHGHHGFGEFHHHFHHHHHHHHHHHHHGGGGGHHGFGGGGHHHHHGHHGHHHHFGHHHHGHHHHHHHHHHHHGGGGFHGHHHHHFHHGHHHHGGGGGGHGGGGGGGGH
@M02034:409:000000000-BFKT7:1:1101:15157:17544 1:N:0:24
AAAGTCGAGGTGCCTAAAGTGGCAACCCAGACTGGGTTGTAGGTTGGTGGTGTAGAGCTTCCTGTAGCCGCATGGCGTTCGTACTTAAATATGGAACTAACCATTCCAATTTTCGCTGTCTCTTATACACATCTCCGAGCCCACGAGACC
+
BBBBBFBBBBBBGGGGFGGGGGGHHHHGGHEGHHHHHGGEHHHHGHGGGGGGHHHGHHHHHHHHHHHHHGGGGGHGGGGGGGHHHHGGHHHGHHGHGHHHHHHHHHHHGGHHHFGGGGGGHHHHHHHHHHEHHHHHG@?DGGHGGCCEGG
@M02034:409:000000000-BFKT7:1:1101:10601:17554 1:N:0:24
AAAGTCGAGGTGCCTAAAGTGGCAACCCAGACTGGTATGGATGTTGGTGGTGTAGAGCTTCCTGTAGCCGCATGGCGTTCGTACTTAAATATGGAACTAACCATTCCAATTTTCGCTGTCTCTTATACACATCTCCGAGCCCACGAGACC
+
CCCCCFCCCDCBGGGGGGGFGGGHHHHGGHHGHHHHHHHHHHHHHHHGGGEFHHHGHHHHHHHHHHHHHGGFGGHHGGGGGFGHHHFHHHHHHHHHFHHGHHGHHHHGHHHHHFGGGGGHHHHHHHHHHHGHHHHHGCGGGGHGGFGGGE
@M02034:409:000000000-BFKT7:1:1101:21023:17555 1:N:0:24
AAAGTCGAGGTGCCTAAAGTGGCAACCCAGACTAAGAAGAAGGTTGGTGGTGTAGAGCTTCCTGTAGCCGCATGGCGTTCGTACTTAAATATGGAACTAACCATTCCAATTTTCGCTGTCTCTTATACACATCTCCGAGCCCACGAGACC
+
BBBBBFABBBBBGGGGGDGFGGGHHHHGGHHGHHHHHHHFFHGHFHGGGGGGGHHFGHHHHHHHHHHFFGGGGGHFCEGGGGGHGHFFFHGHHGBFGHHHGFFFGGFFGFHHHHEGGGGHHHHHEG3BFFGGHHHE?CGFGGHGGC<EGG
@M02034:409:000000000-BFKT7:1:1101:20894:17560 1:N:0:24
AAAGTCGAGGTGCCTAAAGTGGCAACCCAGACTTGGATGTTGGTTGGTGGTGTAGAGCTTCCTGTAGCCGCATGGCGTTCGTACTTAAATATGGAACTAACCATTCCAATTTTCGCTGTCTCTTATACACATCTCCGAGCCCACGAGACC
+
BCCCBFCBCCBBGGGGGGGGGGGHHHHGGHGGHHHHHHGGHHHEHGGEFGEFHHHEHHHHHHHHHGHHHGGFEGHHGEGGGGHHHHHHHHHHHHHHGHHGGHHHHHFHHHHHHHGGGGGHHHHHFHGDGHFHGHGHFFGGGGHGGGGGGE
@M02034:409:000000000-BFKT7:1:1101:27975:17563 1:N:0:24
AAAGTCGAGGTGCCTAAAGTGGCAACCCAGACTGGTAGTCGGGTTGGTGGTGTAGAGCTTCCTGTAGCCGCATGGCGTTCGTACTTAAATATGGAACTAACCATTCCAATTTTCGCTGTCTCTTATACACATCTC
+
CCCCCFBABBCCGGGGGGGGGGGHHHHGGHHAFH2GEHHFF?GHEA0EEAEFGFH5G5FFAFGDA5B5@EE0FFG1/BEF?FCEGHFGFF4FFF33FFGHC03BD4H44DFHG4/EE??FDFFGBBB3B2??FGF
@M02034:409:000000000-BFKT7:1:1101:21354:17564 1:N:0:24
AAAGTCGAGGTGCCTAAAGTGGCAACCCAGACTCATAAGCAGGTTGGTGGTGTAGAGCTTCCTGTAGCCGCATGGCGTTCGTACTTAAATATGGAACTAACCATTCCAATTTTCGCTGTCTCTTATACACATCTCCGAGCCCACGAGACC
+
BCCCCFCCCCCCGGGGGGGFGGGHHHHGGHHGHHHHHHHHHHHGHHGGFGEFHHHHHHHHHHHHHHHHHGGGGGHHGGGGGGHHHHHHHHHHHHHHGHHHHHHHHHGHGHHHHHGGGGGHHHHHHHHHHHHHHHHGGFGGGGHGGGGGGG
@M02034:409:000000000-BFKT7:1:1101:5838:17574 1:N:0:24
AAAGTCGAGGTGCCTAAAGTGGCAACCCAGACTCCGTATCAGGTTGGTGGTGTAGAGCTTCCTGTAGCCGCATGGCGTTCGTACTTAAATATGGAACTAACCATTCCAATTTTCGCTGTCTCTTATACACATCTCCGAGCCCACGAGACC
+
BCBCAFCBBDBBGGGGFGGFGGGHGHHGGHGGHHHDFHHHHHHHGGGGFCEFHHHGHGFHHHHFDGHHHEG0EEHHGGGGGDGHHHEGHHHHHHGBGHGGFHHHHHGFHHHHHHGFGDEFGFHHFHHFGFBHHHB2E?C@GGEGGCGGGF
@M02034:409:000000000-BFKT7:1:1101:10956:17576 1:N:0:24
AAAGTCGAGGTGCCTAAAGTGGCAACCCAGACTCATTTTACTGTTGGTGGTGTAGAGCTTCCTGTAGCCGCATGGCGTTCGTACTTAAATATGGAACTAACCATTCCAATTTTCGCTGTCTCTTATACACATCTCCGAGCCCACGAGACC
+
BBCCCFCCCCCBGGGGGGGGGGGHHHHGGHHGHHHHHHHHHHHHHHFEFGFFHHHHHHHHHHHHHHHHHGGGGGHHGGGGGGHHHHHGHHHHHHGHGHHHHGFHHHGHHHHHHHGGGGGHHHHHHHHHGGFHHHFHF@CGGGHGGGGGDG
@M02034:409:000000000-BFKT7:1:1101:27980:17582 1:N:0:24
AAAGTCGAGGTGCCTAAAGTGGCAACCCAGACTGGTAGTCGGGTTGGTGGTGTAGAGCTTCCTGTAGCCGCATGGCGTTCGTACTTAAATATGGAACTAACCATTCCAATTTTCGCTGTCTCTTATACACATCTCCGAGCCCACGAGACC
+
BBBBBFBBBBABGGGGGGGFGGGGHHHGGHHGHHGDEGFFEGGHEGEAFEEFGDGDGGHHGHHHHFHFFEGEEEH1EEGGFE??FGHGGFGGGGFBGHHHF0?GGFFBFGGHHFFGGGED3GFGFDFFFFFGHHHFB@DCC/G/</@A<C
@M02034:409:000000000-BFKT7:1:1101:24887:17583 1:N:0:24
AAAGTCGAGGTGCCTAAAGTGGCAACCCAGACTACTCATTCGGTTGGTGGTGTAGAGCTTCCTGTAGCCGCATGGCGTTCGTACTTAAATATGGAACTAACCATTCCAATTTTCGCTGTCTCTTATACACATCTCCGAGCCCACGAGACC
+
3AA?AD3ADBA>4FGGFFGDGGGGFEHEAFEFFHHHGHHHHHGFEG2AAEBFGGHFGHHHHHHHHGHHHE0EFGHFEEEEEE2EHHFBGHGFHHBB3GBGCHHGBFFFHHGHHHGGEGEHGFHFGHDGHGFB1FD1C/C@DEHECC/D/A
@M02034:409:000000000-BFKT7:1:1101:3811:17600 1:N:0:24
AAAGTCGAGGTGCCTAAAGTGGCAACCCAGACTCATAATAGGGTTGGTGGTGTAGAGCTTCCTGTAGCCGCATGGCGTTCGTACTTAAATATGGAACTAACCATTCCAATTTTCGCTGTCTCTTATACACATCTCCGAGCCCACGAGACC
+
BCCCCFCCCCCCGGGGGGGGGGGHHHHGGHGGHHHHHCHHHHHGGGGFGGGFHHHHHHHHHHHHHHHHHGGGGGHHGGGGGGHHHHGGHHHHHHGGGHHHHHHGHHGHHHHHHHGGGGGHHGHHHHGHFHFHHHFHGCGCFGHGGGGGGG
@M02034:409:000000000-BFKT7:1:1101:2692:17601 1:N:0:24
AAAGTCGAGGTGCCTAAAGTGGCAACCCAGACTGGTCTGTTGGTTGGTGGTGTAGAGCTTCCTGTAGCCGCATGGCGTTCGTACTTAAATATGGAACTAACCATTCCAATTTTCGCTGTCTCTTATACACATCTCCGAGCCCACGAGACC
+
3ABAAFBABBBBFGG5GFGGGGGHHHHGDE2CGCCFHDFFHHDGHGFGGGEFHFH5FGHHHHHHHDGEHGEEGGGHGFGGGGHHGH4GGFGHHHFBCGB3CGFEHDGHH4GFGGGEEGEGDFFGFH?332BGHFDGG?@/@FHGG?FDDE
@M02034:409:000000000-BFKT7:1:1101:27469:17605 1:N:0:24
AAAGTCGAGGTGCCTAAAGTGGCAACCCAGACTAGGCAGACGGTTGGTGGTGTAGAGCTTCCTGTAGCCGCATGGCGTTCGTACTTAAATATGGAACTAACCATTCCAATTTTCGCTGTCTCTTATACACATCTCCGAGCCCACGAGACC
+
CCCBBFCCCCABGGGGGGGFGGGGGHHGGHHGHHHHHHGGHGGFGGGGFGEFGHHHHHHHHHHHGHGGHGEGEGHHGEFGGGHHHHHHHHHHHHGHHHHGHHHHHHGHHHHHHHGFGGGHHHHHHHGHGFGHHHGHECFCFGHGGGGDEE
@M02034:409:000000000-BFKT7:1:1101:4507:17608 1:N:0:24
AAAGTCGAGGTGCCTAAAGTGGCAACCCAGACTCAGAATCATGTTGGTGGTGTAGAGGCTTCCTGTAGCCGCATGGCGTTCGTACTTAAATATGGAACTAACCATTCCAATTTTCGCTGTCTCTTATACACATCTCCGAGCCCACGAGAC
+
BBBABFBBDDAAGGGGGGGGG4FHHHGGGHHGHHGHBGGFFFHGEDCFGDEF1AGBGH?GHHFGHHHGHGE?0EEFA>AE?AE2FGEBE3G4FFHB3BGHBGGHHFHFH4BGFFDEEGGFFFGHHDFDF3FDGHFEFDGDCGGE//@CEG
@M02034:409:000000000-BFKT7:1:1101:23194:17611 1:N:0:24
AAAGTCGAGGTGCCTAAAGTCGCAACCCAGACTCCTCCTGCGGTTGGTGGTGTAGAGCTTCCTGTAGCCGCATGGCGTTCGTACTTAAATATGGAACTAACCATTCCAATTTTCGCTGTCTCTTATACACATCTCCGAGCCCACGAGACC
+
BBBBBFBBBDBBGGGGGGGGGFGGGGHGGHHGH3FHCF2EAEEDEEFBFEBFHHFFHHHHHHHHHHHFHGGGGGHHGGGFGEHHHHHGHHFHHHFEHHHHHGGHHHGGGHFHHHGGGFGHHGFHFDGG>GFHHHDGFDCGGGHECCGGGF
@M02034:409:000000000-BFKT7:1:1101:23816:17614 1:N:0:24
AAAGTCGAGGTGCCTAAAGTGGCAACCCAGACTTGTATGCGGGTTGGTGGTGTAGAGCTTCCTGTAGCCGCATGGCGTTCGTACTTAAATATGGAACTAACCATTCCAATTTTCGCTGTCTCTTATACACATCTCCGAGCCCACGAGACC
+
ABBBBFBBBBBBGGGGFGGGGFFFFEHGGHHGHHHHGHFEEECEGGGAFEEFGEFDG5FGHFHFFGFHGFGEEFHHGEGGF>CGHHHFHGFHHFDDHHHFHHHHHHHFHHHHHFEGGGDHDDGGEGFGFGDCGFHFFCGGCEGFGGGGGG
@M02034:409:000000000-BFKT7:1:1101:15484:17614 1:N:0:24
AAAGTCGAGGTGCCTAAAGTGGCAACCCAGACTACGTGTGGGGTTGGTGGTGTAGAGCTTCCTGTAGCCGCATGGCGTTCGTACTTAAATATGGAACTAACCATTCCAATTTTCGCTGTCTCTTATACACATCTCCGAGCCCACGAGACC
+
BBBBCFCBCCBCGGGGGGGFGGGHHHHGGHHGHHHGFHHHGGGFGGGEFGEFHHHFHHHHHHHHHHHHHGGGGGHHGFGGGGHHHHGHGHFGHHFFHHHHHHGHGHGHHHHHHFGGGGDHHHHHHHHHFGFHFGHFGGGCGGHGGGGC.F
@M02034:409:000000000-BFKT7:1:1101:13057:17617 1:N:0:24
AAAGTCGAGGTGCCTAAAGTGGCAACCCAGACTTATAAGCAGGTTGGTGGTGTAGAGCTTCCTGTAGCCGCATGGCGTTCGTACTTAAATATGGAACTAACCATTCCAATTTTCGCTGTCTCTTATACACATCTCCGAGCCCACGAGACC
+
AA1>AFAADD>ACGGGGGGGFBC0AFHAC00FFFDBDGFBGFAGHHGAFAABG1F2D1BGH1GFBGHGBE/>/EH0EEEAE?0?CGD1GFBGGF1FCFDFB>GH1FGE2FGGHGEEEAEGGHGHFHG>DCBCFFF1?<BCG/GFC?C/A?
@M02034:409:000000000-BFKT7:1:1101:23756:17624 1:N:0:24
AAAGTCGAGGTGCCTAAAGTGGCAACCCAGACTAGGGGTCCGGTTGGTGGTGTAGAGCTTCCTGTAGCCGCATGGCGTTCGTACTTAAATATGGAACTAACCATTCCAATTTTCGCTGTCTCTTATACACATCTCCGAGCCCACGAGACC
+
CCCCCFBBCCCCGGGGGGGGGGGHHHHGGHHGHHFFEGEFG?EGGGGGGGGGHHHHHHHHHHHHHHHHHGG@EGHHGGGGGGGHHHHHHHGHHGHFHHHGHHHHHHHHFHHHHHGGGGDHHHHHHHHHHHHHHHHFGGCCGGGGCFGGGG
@M02034:409:000000000-BFKT7:1:1101:5513:17624 1:N:0:24
AAAGTCGAGGTGCCTAAAGTGGCAACCCAGACTGGGCATCCGGTTGGTGGTGTAGAGCTTCCTGTAGCCGCATGGCGTTCGTACTTAAATATGGAACTAACCATTCCAATTTTCGCTGTCTCTTATACACATCTCCGAGCCCACGAGACC
+
ABBBBFBBBBBBGGGFGGGGGGGHGHHGGHFGGHGHHHHHHGGGGGGEFGEFHHHGHHHHHHHHHHHGHEEGGGHGGGGGGGHHHHFHHHHHGHGHHHGGHHHHHHFHHGHHHHGGGGDFGGHGFHFHHGFHGHFFG@DFCFHFG@CDDE
@M02034:409:000000000-BFKT7:1:1101:16093:17624 1:N:0:24
AAAGTCGAGGTGCCTAAAGTGGCAACCCAGACTTGGAGTGAGGTTGGTGGTGTAGAGCTTCCTGTAGCCGCATGGCGTTCGTACTTAAATATGGAACTAACCATTCCAATTTTCGCTGTCTCTTATACACATCTCCGAGCCCACGAGACC
+
BCCCCFCCCCCCGGGGGFGFGGGHHHHGGHHGHHHHHHHHHHHFGHGEFGFFGHHHHHHHHHHHHHHHHGGGGGHHGGGGGFHHHHFFHHHHHHHHHHGHHHFHHHGHHHHHHHGGGGGHHGHHHHGHHGFHGHHHGGGGGGHGGGGGGF
@M02034:409:000000000-BFKT7:1:1101:8796:17626 1:N:0:24
AAAGTCGAGGTGCCTAAAGTGGCAACCCAGACTCATAACTTGTTGGTGTAGAGCTTCCTGTAGCCGCATGGCGTTCGTACTTAAATATGGAACTAACCATTCCAATTTTCGCTGTCTCTTATACACATCTCCGAGCCCACGAGACCAGAG
+
AABCAFCCCCCCGGGGGGGGGGGHHHHGGHHGHGHHHHHGHCGFFFEFFHHHHHHHHHHHHHHHHGGEGGHHEEGEGEHHHHHHHHGHHHGHHGHGHHHHHHHHHHHHHHGEGGGHHGHHGHGFHHGHGHGHFDGGGGHGGCFGGGHHFC
@M02034:409:000000000-BFKT7:1:1101:3686:17633 1:N:0:24
AAAGTCGAGGTGCCTAAAGTGGCAACCCAGACTGTTAATCGGGTTGGTGGTGTAGAGCTTCCTGTAGCCGCATGGCGTTCGTACTTAAATATGGAACTAACCATTCCAATTTTCGCTGTCTCTTATACACATCTCCGAGCCCACGAGACC
+
BBBBBFBBBBBBGGGGGGGFFGGHHHHGGHHGHHHHHHHHGGGHGGGGFGEFHHHHHHHHGHHHHHHHHGGEGGHHGGGGGGHHHHFGHHHHHHBFFHHFHHHHHHHHHHHHHHGGG/EHFHHHHHFHGGHHHGGFD/CGGGHGGCCGGG
@M02034:409:000000000-BFKT7:1:1101:5591:17634 1:N:0:24
AAAGTCGAGGTGCCTAAAGTGGCCACCCAGACTCAGCTTAATGTTGGTGGTGTAGAGCTTCCTGTAGCCGCATGGCGTTCGTACTTAAATATGGAACTAACCATTCCAATTTTCGCTGTCTCTTATACACATCTCCGAGCCCACGAGACC
+
BCCCAFBCCCABGGGGGGGGGFGHHGHGGHHGHHHHHHHFHHHHHHHGGGGGHHHGHGHHHHHHHHHHHGGEGGHHGGGGGGHHHHHHHHHHHHFFFHFGGHHHHHHHHHHHHHGGGEFFHHHHGHBGFFHFHHHBE/CCFGHGG?CEGG
@M02034:409:000000000-BFKT7:1:1101:8010:17638 1:N:0:24
AAAGTCGAGGTGCCTAAAGTGGCAACCCAGAATCGCAAATACACCATCAAAGTCGAGGTGCCTAAAGTGGCAACCCAGACTTTGAAGGTTGTTGGTGGTGTAGAGCTTCCTGTAGCCGCATGGCGTTCGTACTTAAATATGGAACTAACC
+
BBCCCFCCCBCCGGGGGGGGGGGHHHHGGHHHHHHGGGGHHHHHHHHHHHHHHHGGGGFHGHHHHHHGGHGHHHHGGHHGHHHHGFFHFGHEHHHGGGEFGGHGHHHHHHHHHHHHGGGGGGHHGGGGGEGHHHGFGHHHHHHHHGHHHC
@M02034:409:000000000-BFKT7:1:1101:23520:17653 1:N:0:24
AAAGTCGAGGTGCCTAAAGTGGCAACCCAGACTAGGTGGAGGGTTGGTGGTGTAGAGCTTCCTGTAGCCGCATGGCGTTCGTACTTAAATATGGAACTAACCATTCCAATTTTCGCTGTCTCTTATACACATCTCCGAGCCCACGAGACC
+
CBCCCFCCCCBCGGGGBGGFGGGHHHHGGHHGHHHHDFFHHGGGHGGGFGGGGFFFFDGHHHHHHHHFFGGGGGGAEGGGGGFHHHHHHHHHHHFFHHHHEGBGFEHFGGHHHGFEFEDGFGGEFGHHGFFHHGDFGF@CGFCFG?FFGF
@M02034:409:000000000-BFKT7:1:1101:21551:17656 1:N:0:24
AAAGTCGAGGTGCCTAAAGTGGCAACCCAGACTAAGAGTCCTGTTGGTGGTGTAGAGCTTCCTGTAGCCGCATGGCGTTCGTACTTAAATATGGAACTAACCATTCCAATTTTCGCTGTCTCTTATACACATCTCCGAGCCCACGAGACC
+
CCCCCFCCCCBCGGGGGGGGGGGHHHHGGHHGHHHHHHHHHHHHHHHEFGEFGGHGHHHHHHHHFGHHHGGGGGHHGGGGGGHHHHHHHHHHHHHHHHHGHHHHHHHGHHHHHHGGGGGHHHHHHHHHGGFHHHHHGGGGGGHGGGGGGC
@M02034:409:000000000-BFKT7:1:1101:4296:17657 1:N:0:24
AAAGTCGAGGTGCCTAAAGTGGCAACCCAGACTCATGGGGGGGTTGGTGGTGTAGAGCTTCCTGTAGCCGCATGGCGTTCGTACTTAAATATGGAACTAACCATTCCAATTTTCGCTGTCTCTTATACACATCTCCGAGCCCACGAGACC
+
CCCCCFBCCCBCGGGGGGGGGGGHHHHGGHHGHH3FFCG?AEGGGGGDEDCEEFGFGGGGFGGGGGGGGGGFGGFFFFFEDFFFFFFFBFFFFFBBFFFFFFFFFFFFFFFFFFFFFFDFFFFFFFFFBFBBB0BFFD;CFFFFFFFFFF
@M02034:409:000000000-BFKT7:1:1101:20155:17659 1:N:0:24
AAAGTCGAGGTGCCTAAAGTGGCAACCCAGACTACGCCTCCGGTTGGTGGTGTAGAGCTTCCTGTAGCCGCATGGCGTTCGTACTTAAATATGGAACTAACCATTCCAATTTTCGCTGTCTCTTATACACATCTCCGAGCCCACGAGACC
+
CCCCCFBBCCCCGGGGGGGGGGGHHHHGGHHGHFFEEFHGHGGGGGGGGGEGHHHHHHHHHHHHHHHHHGGGGGHHGGGGGGHHHHHHHHHHHHHHHHHHHHHHHHHHHHHHHHGGGGGHHHHHHHHGHHHHHHHFGGGGGGHGGGGFGG
@M02034:409:000000000-BFKT7:1:1101:13403:17669 1:N:0:24
AAAGTCGAGGTGCCTAAAGTGGCAACCCAGACTGGGGGTTGGGTTGGTGGTGTAGAGCTTCCTGTAGCCGCATGGCGTTCGTACTTAAATATGGAACTAACATTCCAATTTTCGCTGTCTCTTATACACATCTCCGAGCCCACGAGACCA
+
CCCCCFCBCCCCGGGGGGGFGGGHHHHGGHGGHHHHGGGGGGGGGGGGGGEFHHHHGGHHHHHHHHHHHGGEGGHHGGGGGGGHHHHGHHHHHHFFHHHHHHHHHHHGGHHHHGGGGDHHHHHHHFFHFGHHHHHGGGGGGHGGGGGGGC
@M02034:409:000000000-BFKT7:1:1101:16837:17670 1:N:0:24
AAAGTCGAGGTGCCTAAAGTGGCAACCCAGACTTATATGAATGTTGGTGGTGTAGAGCTTCCTGTAGCCGCATGGCGTTCGTACTTAAATATGGAACTAACCATTCCAATTTTCGCTGTCTCTTATACACATCTCCGAGCCCACGAGACC
+
BBCCCFCCCCCCGGGGGGGGGGGHHHHGGHHGHHHHHHHHHGHHHHHGGGEGHGHHHHHHHHHHHHHHHGGGGGHHGGGGGGHHHHHHHHHHHHGFHHHGHHGHHHHHHHHHHHGGGGGHHHHHHHFHHHGHHHGHGCGGGGHGGGGFGE
@M02034:409:000000000-BFKT7:1:1101:11001:17674 1:N:0:24
AAAGTCGAGGTGCCTAAAGTGGCAACCCAGACTGCGCGTGTTGTTGGTGGTGTAGAGCTTCCTGTAGCCGCATGGCGTTCGTACTTAAATATGGAACTAACCATTCCAATTTTCGCTGTCTCTTATACACATCTCCGAGCCCACGAGACC
+
ABBCCFCCCCBCGGGGGGGGGGGGHHHGGHHGHHGGGGGGGGHHHHHGFGEFGHHGHHHHHGHGHHHHGGGGGGHGGGGGFGGHHHFFHHHHHHHFHHGGHGHHGHGHHHHHHHGGGGGHHHHHHHHGGHGHHHHFC/CFGEHGGGGGGF
@M02034:409:000000000-BFKT7:1:1101:3771:17680 1:N:0:24
AAAGTCGAGGTGCCTAAAGTGGCAACCCAGACTGGGGGGGAGGTTGGTGGTGTAGAGCTTCCTGTAGCCGCATGGCGTTCGTACTTAAATATGGAACTAACCATTCCAATTTTCGCTGTCTCTTATACACATCTCCGAGCCCACGAGACC
+
BBCCBFAADCCCGGGGGGGGGGGHHHHGGHHGHFGAEGGCC@DGGHGGGGGGGGGGGGGGGGGGGGGGGGGGGGGFFFFFFFFFFFFFFFFFFFFFFFFFFFFFFFEFFFFFFFFFFFFFFFFFFFFFFFFFFFFFFFFFFFFFFFFFFE
@M02034:409:000000000-BFKT7:1:1101:12966:17690 1:N:0:24
AAAGTCGAGGTGCCTAAAGTGGCAACCCAGACTTAGAGGAATGTTGGTGGTGTAGAGCTTCCTGTAGCCGCATGGCGTTCGTACTTAAATATGGAACTAACCATTCCAATTTTCGCTGTCTCTTATACACATCTCCGAGCCCACGAGACC
+
BCCCCFCCCCBCGGGGGGGGGGGHHHHGGHGGHHHHGHHHGHHHHHHGGGGGGFHGGHHHHHHHHHHHGGGGGGHFGGGGGGHHHHHGHHHHHFBGHHHHHGFHHHHFHHHHHHGGGGGHHHHBGHBFGFHHHHHGG?DGGGHGG@DGGF
@M02034:409:000000000-BFKT7:1:1101:8691:17690 1:N:0:24
AAAGTCGAGGTGCCTAAAGTGGCAACCCAGACTAATCTTTCTGTTGGTGGTGTAGAGCTTCCTGTAGCCGCATGGCGTTCGTACTTAAATATGGAACTAACCATTCCAATTTTCGCTGTCTCTTATACACATCTCCGGGCCCACGAGAC
+
BBBBBFBBBBBBGGGFGGGGGGGHGHHGGHHGHDAG35D555DF5A2EC2FEA3F5AAAB5BFAA5A5AAE0E?11>?>1>>2?1BG33BF@F333BBGH313B34B44B3GD4/?E/?FGHHFBB44B?22FDD?<//><D/C</</C
@M02034:409:000000000-BFKT7:1:1101:8709:17700 1:N:0:24
AAAGTCGAGGTGCCTAAAGTGGCAACCCAGACTAATCTTTCGGTTGGTGGTGTAGAGCTTCCTGTAGCCGCATGGCGTTCGTACTTAAATATGGAACTAACCATTCCAATTTTCGCTGTCTCTTATACACATCTCCGAGCCCACGAGACC
+
ABCCAFCCCCCBGGGGGBFGGGGHHHHGGHHGHHGHFHGHHGGGGGGEFGGGHHGBGGFHFHHHHEFDGFGEGEHGF1EFGFFHFHHGHHHHHHBBGHGHH0BFFFF4BGHHHD?GGGFFHHGHFHFFFGGBGFG?C/C?@FGGFAC//>
@M02034:409:000000000-BFKT7:1:1101:3399:17711 1:N:0:24
AAAGTCGAGGTGCCTAAAGTGGCAACCCAGACTTTTGCTTGTGTTGGTGGTGTAGAGCTTCCTGTAGCCGCATGGCGTTCGTACTTAAATATGGAACTAACCATTCCAATTTTCGCTGTCTCTTATACACATCTCCGAGCCCACGAGACC
+
A?ABAFAABBAAGGGGGGGFGGGGHHHGGHHGHHHGHHHHGHHHHHHFFGFFFHHFGHHHBFHHHGHHGGGGGGHHGGGGGGFFHHGFHFGHHHFBFFFFGGGHGHEHFHHHHEFGGGGGHGHHHHFFBFFBCFBFDC?@GGHEG@@DGF
@M02034:409:000000000-BFKT7:1:1101:12971:17713 1:N:0:24
AAAGTCGAGGTGCCTAAAGTGGCAACCCAGACTTAGAGGAATGTTGGTGGTGTAGAGCTTCCTGTAGCCGCATGGCGTTCGTACTTAAATATGGAACTAACCATTCCAATTTTCGCTGTCTCTTATACACATCTCCGAGCCCACGAGACC
+
ABBBAFBAADA?BGGFGFGGGGGFFHHGGGHGHGCGHGHHFHFDFGHGGGEFHFHHHHFFHFHFGHHGHGGFDEHHGGGGEEHHHHHHHGFFGFFFHFGFFGEGHFHEFH3DHGGGGGEGFHFHBGFEDGFGCDFBEGC@CFHGG?CDAC
@M02034:409:000000000-BFKT7:1:1101:4093:17716 1:N:0:24
AAAGTCGAGGTGCCTAAAGTGGCAACCCAGACTGTTCCTCCGGTTGGTGGTGTAGAGCTTCCTGTAGCCGCATGGCGTTCGTACTTAAATATGGAACTAACCATTCCAATTTTCGCTGTCTCTTATACACATCTCCGAGCCCACGAGACC
+
CCCCCFCABCCCGGGGGGGGGGGHHHHGGHHGHHHHHHHGHGGGGGGGGGGGHHHFHHHHHHHHHHHHHGGGGGHHGGGGGGGHHHGFHHHHHHHHHHHGHHHHHHGHHHHHHHGGGGGHHHHHGHGHGHFHHHFFFCFCFGGGGCGGGF
@M02034:409:000000000-BFKT7:1:1101:14581:17723 1:N:0:24
AAAGTCGAGCTGCCTAAAGTGGCAACCCAGACTAATACTTCGGTTGGTGGTGTAGAGCTTCCTGTAGCCGCATGGCGTTCGTACTTAAATATGGAACTAACCATTCCAATTTTCGCTGTCTCTTATACACATCTCCGAGCCCACGAGACC
+
ACBCBFCCCBCFGGGGGGGGGGGHHHHGGHHGHHHHHHHHHGGGGGGGFGEFHHHHHHHHHHHHGHHHHGGFGGHHGGGGGFHHHHHGHHHHHHHHHHHHGHHHFHGHHHHHHFGGGGGHHHHHFHHHFHGHHHHHGFGGGGHGGGGGGF
@M02034:409:000000000-BFKT7:1:1101:11081:17728 1:N:0:24
AAAGTCGAGGTGCCTAAAGTGGCAACCCAGACTTTGAATCAGGTTGGTGGTGTAGAGCTTCCTGTAGCCGCATGGCGTTCGTACTTAAATATGGAACTAACCATTCCAATTTTCGCTGTCTCTTATACACATCTCCGAGCCCACGAGACC
+
CCCDCFDCDDCCGGGGGGGGGGGHHHHGGHHGHHHHHHHHHHHHHHGGGGGFHHHGHHHHHHHHHHHHHGGGGGHHGGGGGGHHHHHHHHHHHHHHHHHHHHHHHHHHHHHHHHGGGGGHHHHHFHHHHHGHGHHFFCGGGGHGGGGGGG
@M02034:409:000000000-BFKT7:1:1101:6203:17737 1:N:0:24
AAAGTCGAGGTGCCTAAAGTGGCAACCCAGACTCAGGTGCATGTTGGTGGTGTAGAGCTTCCTGTAGCCGCATGGCGTTCGTACTTAAATATGGAACTAACCATTCCAATTTTCGCTGTCTCTTATACACATCTCCGAGCCCACGAGACC
+
ABBCCFBCCCCCGGGGGGGGGGGHHHHGGHHGHHHHHHGHHHHHHHHGGGEFHHHHHHHHHHHGGHHHHGGGGGHHGGGGFFHHHHHHHHHHHHGHFHGGHHGHHHGHGHHHHHGGGGGGHHHHGGGHFHFHHHGHFCCCGGHGGGGGGE
@M02034:409:000000000-BFKT7:1:1101:18232:17738 1:N:0:24
AAAGTCGAGGTGCCTAAAGTGGCAACCCAGACTAATAATATTGTTGGTGGTGTAGAGCTTCCTGTAGCCGCATGGCGTTCGTACTTAAATATGGAACTAACCATTCCAATTTTCGCTGTCTCTTATACACATCTCCGAGCCCACGAGACC
+
CCCCCFBBCCCCGGGGGGGFGGGHHHHGGHGGHHHHHHGHHHHHHHHFFGGGHHHHHHHHHHHHHHHHHGGEGGHHGGGGGGHHHHHGHHHHHHFHFHHHHHHHHHGHHHHHHGGGGGGGHGHH?GFHFHDHHHFGDCGGGGHGF?/ADF
@M02034:409:000000000-BFKT7:1:1101:10278:17739 1:N:0:24
AAAGTCGAGGTGCCTAAAGTGGCAACCCAGACTTGGTTTCCTGTTGGTGGTGTAGAGCTTCCTGTAGCCGCATGGCGTTCGTACTTAAATATGGAACTAACCATTCCAATTTTCGCTGTCTCTTATACACATCTCCGAGCCCACGAGACC
+
BCCDCFCCCDCDGGGGGGGGGGGHHHHGGHHGHHHHHHHHHHHHHHHGGGGGHHHFHHHHHHHHHGHHGGGFGGHGGEGGGFGHHHHHHGHGHHFHFHHHHGFGHHFGHHHHHHGGGGGGHHHHGHGFHHHHHHHGGCGGGGHGGGGGGE
@M02034:409:000000000-BFKT7:1:1101:16911:17743 1:N:0:24
AAAGTCGAGGTGCCTAAAGTGGCAACCCAGACTAAGAAGAATGTTGGTGGTGTAGAGCTTCCTGTAGCCGCATGGCGTTCGTACTTAAATATGGAACTAACCATTCCAATTTTCGCTGTCTCTTATACACATCTCCGAGCCCACGAGAC
+
BCCCBFCCCCCCGGGGGGGGGGGHHHHGGHHGHHHF3DF33BGHFHAAEAFFGGFDDFGHDHHHG5FFFEGAFFFCEFGGGGHCGHHFGGHHHHBDGHHHGFDGFGFGHHFHHHGGGGFHBHGGFGBFGFGHHHHFGB/B@FHG@DCGD
@M02034:409:000000000-BFKT7:1:1101:3843:17744 1:N:0:24
AAAGTCGAGGTGCCTAAAGTGGCAACCCAGACTAAGAATGATGTGG
+
BBBBBFB>32AAGGGGFGGFGGGHHHHGGHHG33A335B53DGG5F
@M02034:409:000000000-BFKT7:1:1101:27900:17748 1:N:0:24
AAAGTCGAGGTGCCTAAAGTGGCAACCCAGACTAAGAATAAGGTTGGTGGTGTAGAGCTTCCTGTAGCCGCATGGCGTTCGTACTTAAATATGGAACTAACCATTCCAATTTTCGCTGTCTCTTATACACATCTCCGAGCCCACGAGACC
+
BBBBBFBBBBBAGGGGGGGGGGGHHHHGGHHGHHHHHHHHHHHHHHGGFGEFGFGGGHHHHHHHHHHGHEFGGGHHGFGGGFHEHHGHHHHGHHFHGHGHHHGHHHHGHHHHHHGGGGGHHHHHHHHHFGHHHHFHGFGGGGHGGGGGGG
@M02034:409:000000000-BFKT7:1:1101:9272:17749 1:N:0:24
AAAGTCGAGGTGCCTAAAGTGGCAACCCAGACTAGGATTCAGGTTGGTGGTGTTAGAGCTTCCTGTAGCCGCATGGCGTTCGTACTTAAATATGGAACTAACCATTCCAATTTTCGCTGTCTCTTATACACATCTCCGAGCCCACGAGAC
+
BBBBBFBBDBABGGGGGGGGGGGHHHHGGHHGHHHHHHGHFHGHHHGGGGAFGGHHHHHHHHHHHHHHHGGGGGGHGGGFGGGHHHHHHHHHHHHFDFHHHHHHHHHHHHHHHHHGEGGGHHGHHHHHDFFHHGHHHGGGGGFEGFCFGG
@M02034:409:000000000-BFKT7:1:1101:5302:17749 1:N:0:24
AAAGTCGAGGTGCCTAAAGTGGCAACCCAGACTGAGAATAATGTTGGTGGTGTAGAGCTTCCTGTAGCCGCATGGCGTTCGTACTTAAATATGGAACTAACCATTCCAATTTTCGCTGTCTCTTATACACATCTCCGAGCCCACGAGACC
+
CCCCCFCCCCBCGGGGGGGGGGGHHHHGGHHGHHHHHHHHHHHHHHGEFEBFFEGFHFFHHHHHHHHFFEGEGGGCEEGGGEFFHHFHHHGHHGBGHFHHHFGGHHGFHGHHHFEEGDEGDFFHGGHHHGHFHHHDB@DGGFGGGCFDGG
@M02034:409:000000000-BFKT7:1:1101:27059:17753 1:N:0:24
AAAGTCGAGGTGCCTAAAGTGGCAACCCAGACTTTGTTTGGTGTTGGTGGTGTAGAGCTTCCTGTAGCCGCATGGCGTTCGTACTTAAATATGGAACTAACCATTCCAATTTTCGCTGTCTCTTATACACATCTCCGAGCCCACGAGACC
+
CCDDCFCCCCCCGGGGGGGGGGGHHHHGFHHGHHHHEEFF2GFHGHHGGGFGHHHHHHHHHHHHHHHHHGGGGGHHGGGGGGHHHHHHHHHHHGHHHHHHHHHHGHGHHHHHHHGGGGGGGHHHFHHHGHFHHHGHGCCGGGHGGGGGGG
@M02034:409:000000000-BFKT7:1:1101:16906:17763 1:N:0:24
AAAGTCGAGGTGCCTAAAGTGGCAACCCAGACTAAGAAGAATGTTGGTGGTGTAGAGCTTCCTGTAGCCGCATGGCGTTCGTACTTAAATATGGACCTAACCATTCCAATTTT
+
3AAABFAB?DAAGGGGGGGG5FFFGHHGGHFGHHA33GHFBF5FG52ABAEFH3A5A53BBFGGAFAFFDG0?FE10BEF>>2?1FGGBGDF4D33B13B1?3FGHH44BBGD
@M02034:409:000000000-BFKT7:1:1101:23080:17764 1:N:0:24
AAAGTCGAGGTGCCTAAAGTGGCAACCCAGACTATGAAGGGTGTTGGTGGTGTAGAGCTTCCTGTAGCCGCATGGCGTTCGTACTTAAATATGGAACTAACCATTCCAATTTTCGCTGTCTCTTATACACATCTCCGAGCCCACGAGACC
+
A>11A3AADD>AFFGGGGGGG1FFFHH0FC0FCFG2DABFA0AFEHHEF?AFFGG2FGHHHHHFGHFHHFGEEFHHGEEGGEFHFHGGHFFHHHEGFFEHHHGHHHGGHHFHHGGGGGEGFGHFGDFGHHFFGHFGG@CGGGHGCCGGGF
@M02034:409:000000000-BFKT7:1:1101:2251:17766 1:N:0:24
AAAGTCGAGGTGCCTAAAGTGGCAACCCAGACTAAGAAGCAGGTTGGTGGTGTAGAGCTTCCTGTAGCCGCATGGCGTTCGTACTTAAATATGGAACTAACCATTCCAATTTTCGCTGTCTCTTATACACATCTCCGAGCCCACG
+
CCCCCFCBCBBCGGGGGGGGGGGHHHHGGHHGHD3BDFG3AFGGFHFF2EGE13F5DGGCAGGHGFGFDFGEGGG1EEEFEE?EHFHBFGHE@333FFFH303B?FGFGGDHF4E/EE<F?FGG4F?FGGE?GHF2C<CFGF<<<
@M02034:409:000000000-BFKT7:1:1101:29424:17770 1:N:0:24
ACAGTCGAGGTGCCTAAAGTGGCAACCCAGACTAAGAAGAAGGTTGGTGGTTTAGAGCTTCCTGTAGCCGCATGTCGTTCGTACTTAAATATGGAACTAACCATTCCAATTTTCGCTGTCTCTTATACACATCTCCGAGCCCAC
+
A33AADAA?D24BFG5ABFAA4FGHGFFGHGGHHF335FA3BABBGGGGGE1BBF3GFHH5FFBGEFFBFGGG15@BE1F1?2BFE4FBF4DB333FF333?@3GFBDGHHFFHGGGCGFFFHFFGHEFB1FCGBF/B/><F/F
@M02034:409:000000000-BFKT7:1:1101:3840:17777 1:N:0:24
AAAGTCGAGGTGCCTAAAGTGGCAACCCAGACTATTAGTACGGTTGGTGGTGTAGAGCTTCCTGTAGCCGCATGGCGTTCGTACTTAAATATGGAACTAACCATTCCAATTTTCGCTGTCTCTTATACACATCTCCGAGCCCACGAGACC
+
BCBCBFCBCCCCGGGFGGGGGGGHHHHGGHHGHHHHHHHHHGGHFGGGGGGGHHHFHHHHHHHHHHHHHFGEFGGFFGGGGGHHGHGFHHGHHH3FFHFHHHHGHHFFHHHHHHGGGGGHHHHHDHFHHHHHGHDDEBFGGGHGGGCGGG
@M02034:409:000000000-BFKT7:1:1101:17746:17786 1:N:0:24
AAAGTCGAGGTGCCTAAAGTGGCAACCCAGACTATTAAGAAGGTTGGTGGTGTAGAGCTTCCTGTAGCCGCATGGCGTTCGTACTTAAATATGGAACTAACCATTCCAATTTTCGCTGTCTCTTATACACATCTCCGAGCCCACGAGCCC
+
AA>>AD?AADAAFGFGGGGG1FFHFGFECHGGHFGFFCDBGGAGGB//AEEFGDFFDFDGHGHGFHHHHFCCEFHFEEECE?BECG@BFFGHHEFFGF11GGGHHHFGGHFHHHEGFEE1BGGGEFD2FFFCFFG1C<BBCCCF/@?/@F
@M02034:409:000000000-BFKT7:1:1101:10133:17787 1:N:0:24
AAAGTCGAGGTGCCTAAAGTGGCAACCCAGACTTATTATCCTGTTGGTGGTGTAGAGCTTCCTGTAGCCGCATGGCGTCCGTACTTAAATATGGAACTAACCATTCCAATTTTCGCTGTCTCTTATACACATCTCCGAGCCCACGAGACC
+
AAAAAFBBBBBBGGGGGGGFGGGFHHHGGHHGHHHHHGHHHHHHHHHEGGGFHFGFGFFHHFHHGHGGHGGCEGHHGGEFEGGFGHHDHHHHHHFFBGHFGHHHHHFEHFHGHHGDGAEFDGHFHFFH4GGHHHGHF/CCFGHGGCGDAA
@M02034:409:000000000-BFKT7:1:1101:12922:17790 1:N:0:24
AAAGTCGAGGTGCCTAAAGTGGCAACCCAGACTAAGTCGTGTGTTGGTGGTGTAGAGCTTCCTGTAGCCGCATGGCGTTCGTACTTAAATATGGAACTAACCATTCCAATTTTCGCTGTCTCTTATACACATCTCCG
+
ABB@AFABD2AAGFGGGGGGGGGHGHHGGHHGHFHGGHGFAGHHGHGECCEFH3FFGHHGHGHHHHHGHGGCEFGHGGGGFGHHHHFGDB@GHFBFFHEGHH3BEFGF4BGHHHGCGGEHFHGH3BBBBC?22FDGA
@M02034:409:000000000-BFKT7:1:1101:12944:17796 1:N:0:24
AAAGTCGAGGTGCCTAAAGTGGCAACCCAGACTAAGTCGTGTGTTGGTGGTGTAGAGCTTCCTGTAGCCGCATGGCGTTCGTACTTAAATATGGAACTAACCATTCCAATTTTCGCTGTCTCTTATACACATCTCCGAGCCCACGAGACC
+
CCCCCFCCCCBCGGGGGGGGGGGHHHHGGHHGHGGHGHGFGGHHHHHGGGEFHHHHHHHHHHHHHHHHHGGGGGHHGGGGGGHHHHFFHHGHHHDGFHHHHHFGHHHFGGHHHHGGGGGHGHHHHHFFFHFHBHHGGCGFGGHGCGGGGE
@M02034:409:000000000-BFKT7:1:1101:25066:17798 1:N:0:24
AAAGTCGAGGTGCCTAAAGTGGCAACCCAGACTTGGTCTCATGTTGGTGGTGTAGAGCTTCCTGTAGCCGCATGGCGTTCGTACTTAAATATGGAACTAACCATTCCAATTTTCGCTGTCTCTTATACACATCTCCGAGCCCACGAGACC
+
CCCCCFBCCCCCGGGGGGGFGGGHHHHGGHHGHB333BG5GGHGHHHGGGEFHHHGHHHHHHHHFHHHHGGGGGHHGGGGGGHHHHHHHHHHHHHHHHHHHHHHHHHHHHHHHGGGGGGGGHHHHHHHHHHHHHHHG/BCCGHGGGGGG=
@M02034:409:000000000-BFKT7:1:1101:25687:17812 1:N:0:24
AAAGTCGAGGTGCCTAAAGTGGCAACCCAGACTTATAAGAAGGTTGGTGGTGTAGAGCTTCCTGTAGCCGCATGGCGTTCGTACTTAAATATGGAACTAACCATTCCAATTTTCGCTGTCTCTTATACACATCTCCGAGCCCACGAGACC
+
ABBBBFCBCCCCGGGGGGGGGGGHHHHGGHHGHHHHHHHGHHHHHHGGGGGFHHHHHHHHHHHHHHHHHGGGGGHHGGGGGGHHHHHHHHHHHGGHHHHHHHHHHHGHGHHHHFGGGGGGHHHHHHGHFGGFHHHHGGGGGGHGGGGGGG
@M02034:409:000000000-BFKT7:1:1101:12938:17814 1:N:0:24
AAAGTCGAGGTGCCTAAAGTGGCAACCCAGACTAAGTCGTGTGTTGGTGGTGTAGAGCTTCCTGTAGCCGCATGGCGTTCGTACTTAAATATGGAACTAACCATTCCAATTTTCGCTGTCTCTTATACACATCTCCGAGCCCACGAGACC
+
ABABBFBBBBBBGGGGGGGEEGGHFEHGGHFGHHHHFHGFEFHHGHHAFGAFGGGGHFFHFHHHGFHHHGGGGGHHGGGFFFHHHHFHEHFHHHGFBGHGHHFHGHHGHHFHHGFFCFEFFFHHHHHHHHFGFHHFGCGFGGHGFCFD/C
@M02034:409:000000000-BFKT7:1:1101:24279:17814 1:N:0:24
AAAGTCGAGGTGCCTAAAGTGGCAACCCAGACTCCTACGCATGTTGGTGGTGTAGAGCTTCCTGTAGCCGCATGGCGTTCGTACTTAAATATGGAACTAACCATTCCAATTTTCGCTGTCTCTTATACACATCTCCGAGCCCACGAGACC
+
BCCCBFCCCCBCGGGGGGGGGGGHHHHGGHHGHHHHHHFEGGGHHHEEFDEFGDGFGGFGHGHHGHGFHGGFGGHGEEGGGFFHHHHEHHHHHHEHHHHHHHHGHHFFHHHHHHGGGGEFFHHHGFGHHEHFHHHEFC@CCFFGG?DGGF
@M02034:409:000000000-BFKT7:1:1101:22398:17828 1:N:0:24
AAAGTCGAGGTGCCTAAAGTGGCAACCCAGACTAAGAAGAATGTTGGTGGTGTAGAGCTTCCTGTAGCCGCATGGCGTTCGTACTTAAATATGGAACTAACCATTCCAATTTTCGCTGTCTCTTATACACATCTCCGAGCCCACGAGACC
+
AABBADAABBB4FFGGFBGFGGGHHHHGGHHGHHGHHFFFHA5DGHFAFEEFHFHFGGHHHHHHGBGHFGGFGGHHGDGEDEGHHHFFHHGHHH3FFGFEHHFHHHHEHGHHHBEDD/EEGBHHHHHD4BDG2B??/@/BCC/?/</CEA
@M02034:409:000000000-BFKT7:1:1101:14190:17835 1:N:0:24
AAAGTCGAGGTGCCTAAAGTGGCAACCCAGACTCGTGATTGTGTTGGTGGTGTAGAGCTTCCTGTAGCCGCATGGCGTTCGTACTTAAATATGGAACTAACCATTCCAATTTTCGCTGTCTCTTATACACATCTCCGAGCCCACGAGACC
+
BCBCCFCCCCBCGGGGGGGGGGGGHHHGGHHGHHGHHHHHHHHHHHHGGGEFHGHGHHHHHHHHHFHHHFGGGGHHGGGGGGHHHHHGHHHHHHHHHHHHHHGHHHHGHHHHHHGGGGGHHHHHHHHHFHGHHHHGGC/BGGHGGCGGGG
@M02034:409:000000000-BFKT7:1:1101:12494:17835 1:N:0:24
AAAGTCGAGGTGCCTAAAGTGGCAACCCAGACTAAGAAGAATGTTGGTGGTGTAGAGC
+
CCCCCFCCCCCDGGGGGGGGGGGHHHHGGHHGHDDGDAEG3FGHFGG222EC13D5A5
@M02034:409:000000000-BFKT7:1:1101:25714:17840 1:N:0:24
AAAGTCGAGGTGCCTAAAGTGGCAACCCAGACTGTGGCGCGTGTTGGTGGTGTAGAGCTTCCTGTAGCCGCATGGCGTTCGTACTTAAATATGGAACTAACCATTCCAATTTTCGCTGTCTCTTATACACATCTCCGAGCCCACGAGACC
+
BBAAAFBBBBAAGGGGGGGFGGGHGHHEFHHGGHHFHHEFFEGGHFHEFEEFGGGEGFHHHHHGGFGHHGGFEGHHGEGEF>BGGHFEHHFHHGDFHHHHFGFGHHHHGGHHHHGGGGDDGHGHGGGHFFHHFHGEGF@C@/GFDCDEDF
@M02034:409:000000000-BFKT7:1:1101:11619:17841 1:N:0:24
AAAGTCGAGGTGCCTAAAGTGGCAACCCAGACTGGGCTTCCTGTTGGTGGTGTAGAGCTTCCTGTAGCCGCATGGCGTTCGTACTTAAATATGGAACTAACCATTCCAATTTTCGCTGTCTCTTATACACATCTCCGAGCCCACGAGACC
+
ABBBBFBBBBBBGGGGGGGFGGGHHHHGGHHGHHHHHHHHHHHHHHHGFGAFGHHGHHHHHHHGHHHHHEEFGGHGGGGGGGHHHHHHHHGHHHGHHHHHHHHHHHHHFHHHHHGGGGFFHHHHGHHFDG2GGHHHGCGCGGHGGGGFFF
@M02034:409:000000000-BFKT7:1:1101:3241:17842 1:N:0:24
AAAGTCGAGGTGCCTAAAGTGGCAACCCAAACTCCTCCGCCTGTTGGTGGTGTAGAGCTTCCTGTAGCCGCATGGCGTTCGTACTTAAATATGGAACTAACCATTCCAATTTTCGCTGTCCTTATACACATCTCCGAGCCCACGAGACCA
+
BBCCBFBBCCBCGGGGGGGGGGGGHHHGG2GGHHHHHHEEEGHGHHGEFFBFGGHGGGHHHHHFFGHHHFGGGGHHGGGGGGHHHHHGHHHHHHGHHHGGHHHHHHGHHHHHHHGFGGGHHHHFHHFHHHHHHHHF@DGCGHGGGGGGGF
@M02034:409:000000000-BFKT7:1:1101:7726:17843 1:N:0:24
AAAGTCGAGGTGCCTAAAGTGGCAACCCAGAGTCCTTC
+
CCCCCFCCCCCCGGGFGGGGGGGHHHHGGHA2D33D55
@M02034:409:000000000-BFKT7:1:1101:22391:17845 1:N:0:24
AAAGTCGAGGTGCCTAAAGTGGCAACCCAGACTAAGAAGAATGTTGGTGGTGTAGAGCTTCCTGTAGCCGCATGGCGTTCGTACTTAAATATGGAACTAACCATTCCAATTTTCGCTGTCTCTTATACACATCTCCGAGCCCACGAGACC
+
BBCCCFCBCCCCGGGGGGGGGGGHHHHGGHHGHHHHGHHHHHHHHHHEFGEFGHHHHHHHHHHHHHHHHGGEEGHHGGGGGGHHHHHHHHHHHHHGHHHGHHHHHGGHHHHHHHGGGGGGHHHHFHGHFHHHHHHBEBCGGGHGG?CGGG
@M02034:409:000000000-BFKT7:1:1101:9611:17846 1:N:0:24
AAAGTCGAGGTGCCTAAAGTGGCAACCCAGACTCGGTGGTGTGTTGGTGGTGTAGAGCTTCCTGTAGCCGCATGGCGTTCGTACTTAAATATGGAACTAACCATTCCAATTTTCGCTGTCTCTTAACACATCTCCGAGCCCACGAGACCA
+
ABABBFBBBBABGGGGGGGGGGGHHHHGGHHGHHGGEGGGFHGHHHHGGGFFGHHFHHHHHHHHHHHHHGGFEGHHGGGGGFEHHHHHHHHHHHFGHHGHHHHHHHGHHHHHHHGGGGGGHHHHHFFHFFGGHHGGCGGFGHGF?DGGGG
@M02034:409:000000000-BFKT7:1:1101:14542:17847 1:N:0:24
AAAGTCGAGGTGCCTAAAGTGGCAACCCAGACTCAGATGACTGTTGGTGGTGTAGAGCTTCCTGTAGCCGCATGGCGTTCGTACTTAAATATGGAACTAACCATTCCAATTTTGCTGTCTCTTATACACATCTCCGAGCCCACG
+
CCBCCFCCCCCCGGGGGGGGGGGHHHHGGHHGHA3CB5FGF5FAFHEEEDFFA3D5DAAFFHHHGDF5EEG?FEF1EEEEE1??GFHFGHHFGF33FCGH313B?4F4BGEHEG3??BB4B?D4B4?F33?FBDBA//B@FF/<
@M02034:409:000000000-BFKT7:1:1101:2579:17852 1:N:0:24
AAAGTCGAGGTGCCTAAAGTGGCAACCCAGACTTTGCCTCCTGTTGGTGGTGTAGAGCTTCCTGTAGCCGCATGGCGTTCGTACTTAAATATGGAACTAACCATTCCAATTTTCGCTGTCTCTTATACACATCTCCGAGCCCACGAGACC
+
BBCCBFCBCCBCGGGGGGGGGGGHHHHGGHHGHHHHHHHHHHHHHHHGGGEFGFHHGHHHHHHHFHHGHEFEEFHHGGGGGGHHHHHGHHHHHHFFFHHGHHFHHHEFHHHHHHGGGGEFGFHHHHGFEHBHGGDFF@CCGGHGGGGGFG
@M02034:409:000000000-BFKT7:1:1101:21055:17859 1:N:0:24
AAAGTCGAGGTGCCTAAAGTGGCAACCCAGACTTGTCTGAAGGTTGGTGGTGTAGAGCTTCCTGTAGCCGCATGGCGTTCGTACTTAAATATGGAACTAACCATTCCAATTTTCGCTGTCTCTTATACACATCTCGAGCCCACGAGACCA
+
BBBBBFBBBBBBGGGGGFGFGGGHHHHGGHHGHHHHHHHHHHHHHHGGGGGGHHHGGFHHHHHHHHHHHGGGGGHHGGGGGGHHHHHGHHGHHHFHGHHHHHGHHHHHHHHHHHGGGGGHFHHHGHFHFGHHHHFHHGGGGHGGGGGGGC
@M02034:409:000000000-BFKT7:1:1101:21745:17868 1:N:0:24
AAAGTCGAGGTGCCTAAAGTGGCAACCCAGACTTTTCTTGGGGTTGGTGGTGTAGAGCTTCCTGTAGCCGCATGGCGTTCGTACTTAAATATGGAACTAACCATTCCAATTTTCGCTGTCTCTTATACACATCTCCGAGCCCACGAGACC
+
CCCDCFCBBCCCGGGGGGGGGGGHHHHGGHHGHHHHHHHHHHGGGGGEFGGFGHHFHGHHHHHHHHHHHGGEGGHGGGGGGGHHHHHHHHGHHHFHGHHEFGEGEHFFHHHHHGGFGGGHHGHHHHFHFHHHHHHHE@GCGGFGGDGGGF
@M02034:409:000000000-BFKT7:1:1101:17734:17869 1:N:0:24
AAAGTCGAGGTGCCTAAAGTGGCAACCCAGACTATGGATCCTGTTGGTGGTGTAGAGCTTCCTGTAGCCGCATGGCGTTCGTACTTAAATATGGAACTAACCATTCCAATTTTCGCTGTCTCTTATACA
+
BBBBBFB?BBBBGGGGGGGGGGGHGHHGGHHGH35FH553BFHGHHHEFGEFGFHGHHGHHHHHGHHHHGGGGGHHGGGGGGHHHHFGGHHHHHGHGHHHHHGHHHHHHHHHHGGGGGGHHGHHHHHHH
@M02034:409:000000000-BFKT7:1:1101:2848:17871 1:N:0:24
AAAGTCGAGGTGCCTAAAGTGGCAACCCAGACTGATCTGGGTGTTGGTGGTGTAGAGCTTCCTGTAGCCGCATGGCGTTCGTACTTAAATATGGAACTAACCATTCCAATTTTCGCTGTCTCTTATACACATCTCCGAGCCCACGAGACC
+
CCCCCFCBCCCCGGGGGGGGGGGHHHHGGHHGHFHHHBGFGGGGGHHGGGFGHHHGHHHHHHHHHHHHHGGGGGHGGGGGGGHHHHHGHHHHHHHFFHHHGHFHHHGFHHHHHHGFGGGGHHHHHHHHGHHHHHGFGGGGGGGGGCGEFG
@M02034:409:000000000-BFKT7:1:1101:14939:17897 1:N:0:24
AAAGTCGAGGTGCCTAAAGTGGCAACCCAGACTTAGAAGGATGTTGGTGGTGTAGAGCTTCCTGTAGCCGCATGGCGTTCGTACTTAAATATGGAACTAACCATTCCAATTTTCGCTGTCTCTTATACACATCTCCGAGCCCACGAGACC
+
ABAAAFBBBBABGGGGGGGFGFGGHHHGGHHGGHHFFHHHHHHHHHGEFGEFHGHFHHHHHHHFGHHHHFEEFGHHGGGGGEFHHHHFHHGHHGGGHHHHHHHGHHGHGHHHHHGGGGEFFFHHHHGHEFHGFHHGG?FGGGHGGGGGGG
@M02034:409:000000000-BFKT7:1:1101:13541:17900 1:N:0:24
AAAGTCGAGGTGCCTAAAGTGGCAACCCAGACTCAGCGTCAGGTTGGTGGTGTAGAGCTTCCTGTAGCCGCATGGCGTTCGTACTTAAATATGGAACTAACCATTCCAATTTTCGCTGTCTCTTATACACATCTCCGAGCCCACGAGACC
+
BCBCBFCCCCCBGGGGGGGGGGGHHHHGGGHGHHHHHGGGGGHHHHGGFGBFGHGFGFHHHHHHHHHHHGGGGGHHGGGGGGHHHHHHHHHHHHGFHHHHHHGHHHGGGHHHHHGGGGGHHHHHGFHHHHGGHHHFE@GGGGHGGGGDGG
@M02034:409:000000000-BFKT7:1:1101:18708:17902 1:N:0:24
AAAGTCGAGGTGCCTAAAGTGGCAACCCAGACTCGGGAGCAGGTTGGTGGTGTAGAGCTTCCTGTAGCCGCATGGCGTTCGTACTTAAATATGGAACTAACCATTCCAATTTTCGCTGTCTCTTATACACATCTCCGAGCCCACGAGTCC
+
3ABBBFBBBBBBGGGGGGGGGGGHHHHGGHHGHHGD?AEEAFGFHHGGGGGGHHHFFGHHHHHHHGHHHGGFGGEHGGGGGGFHHHHFHHDGHHGHGHHFHGHFGFHE4FGHHHFGGDFFBFGHDHGHBGFHHG2FD<B?DGFGCCC<CG
@M02034:409:000000000-BFKT7:1:1101:7356:17916 1:N:0:24
AAAGTCGAGGTGCCTAAAGTGGCAACCCAGACTAAGAAGAAGGTTGGTGGTGTAGAGCTTCCTGTAGCCGCATGGCGTTCGTACTTAAATATGGAACTAACCATTCCAATTTTCGCTGTCTCTTATACACATCTCCGAGCCCACGAGACC
+
CCCCCFCCCCCCGGGGGGGFGGGGHHHGGHGFHHHHHHHHHHHHHHGGFGEFHGHHHHHHHHHHHHHHHGGFGGHHGGGGGGHHHHHFHHGHHHGHGHHHHHHHHHHGGHHHHGGGGGFFHHHHHHHGHHFHHHHHGGGCDFHGGGGGFC
@M02034:409:000000000-BFKT7:1:1101:12559:17916 1:N:0:24
AAAGTCGAGGTGCCTAAAGTGGCAACCCAGACTATGCCTTGTGTTGGTGGTGTAGAGCTTCCTGTAGCCGCATGGCGTTCGTACTTAAATATGGAACTAACCATTCCAATTTTCGCTGTCTCTTATACACATCTCCGAGCCCACGAGACC
+
BBBBAFBBB?ABCGGGFGGBGGFHGHHGGHHGHHHHFDGAFGHHHHGGGGEFHHHGHHHHHGHHHHHHHGGGGGHHGGGFGGHHHHHEBFGHHHGFHHHGGHHHHHGHHHHHHHGGGCFFGFGFBGGDFGHHGHHFD/BCDFGAC@CFDF
@M02034:409:000000000-BFKT7:1:1101:21982:17930 1:N:0:24
AAAGTCGAGGTGCCTAAAGTGGCAACCCAGACTCGTAAGTTGGTTGGTGGTGTAGAGCTTCCTGTAGCCGCATGGCGTTCGTACTTAAATATGGAACTAACCATTCCAATTTTCGCTGTCTCTTATACACATCTCCGAGCCC
+
AAAABF3>DBABGGGB4GGGGFGHHHHGGFHGHHGGEHFFGFGGHG?ECEEEHGHFHHHHFHHHFFGFHFG0?AGHGFGGGGBGFGGF3GFFGHFBCGFGGFHGEFFFGFGHHHGGD?EGFHGH?B2BBGFGHFHEGCGCGG
@M02034:409:000000000-BFKT7:1:1101:22186:17936 1:N:0:24
AAAGTCGAGGTGCCTAAAGTGGCAACCCAGACTCGGGGGTCTGTTGGTGGTGTAGAGCTTCCTGTAGCCGCATGGCGTTCGTACTTAAATATGGAACTAACCATTCCAATTTTCGCTGTCTCTTATACACATCTCCGAGCCCACGAGACC
+
ABABAFBBCCBCGGGGGGGFGGGHHHHGGHHGHHGGGGGEFHHHHHHEFG?FGGHFHHHHHHHHGHHHHGGGGGHHGGGGGGHHHHHFHHGHHHHGHHHGHHHHHHFHHHHHHHGGGGGGHHHHGHFHGFHHGHGFGCGGFGHGGGGGGE
@M02034:409:000000000-BFKT7:1:1101:26486:17938 1:N:0:24
AAAGTCGAGGTGCCTAAAGTGGCAACCCAGACTAATAATCCTGTTGGTGGTGTAGAGCTTCCTGTAGCCGCATGGCGTTCGTACTTAAATATGGAACTAACCATTCCAATTTTCGCTGTCTCTTATACACATCTCCGAGCCCACGAGACC
+
ABBBBFBBBBABFGGGGGGFGGGHHHHGGHHGHHHHGHHHHHHHHHHGFGEFGHHHHHHHHFHGFHHGHFEGGGHHGGGGFGHHHHGFHHHHHHHHFHHGHHHHHHFHHHHHHHGFGGGGHHHHHHHHEHFHHHHGG?GDFGGGGGGFFF
@M02034:409:000000000-BFKT7:1:1101:11213:17944 1:N:0:24
AAAGTCGAGGTGCCTAAAGTGGCAACCCAGACTTATGAGAAGGTTGGTGGTGTAGAGCTTCCTGTAGCCGCATGGCGTTCGTACTTAAATATGGAACTAACCATTCCAATTTTCGCTGTCTCTTATACACATCTCCGAGCCCACGAGAC
+
BBBBBFBCDCCCGGGGGGGGGGGHHHHGGHHGH55FFAGF53FAFHGGGGEFGHHHHHGHHHHHHHHHHGGGGGHGGGGGGGEHHHGGHHGFHHHGGHHHHGHHHHHHHHHHHHGGGFGHHFHHGHFHDHHHHGGHGCDFFEEFFCCGD
@M02034:409:000000000-BFKT7:1:1101:7196:17953 1:N:0:24
AAAGTCGAGGTGCCTAAAGTGGCAACCCAGACTAATTGGCCTGTTGGTGGTGTAGAGCTTCCTGTAGCCGCATGGCGTTCGTACTTAAATATGGAACTAACCATTCCAATTTTCGCTGTCTCTTATACACATCTCCGAGCCCACGAGACC
+
CCCDCFCCCCCCGGGGGGGGGGGHHHHGGHHGHHHHHHHHHHGHHHHGGGEFHGHHHHHHHHHHHHHHHGGGGGHHGGGGGGHHHHHHHHHHHHGHHHHHHHGHHHGHGHHHHHGGGGGHHHHHHHHHGGHHHHHFGFGFGGHGGGGGGC
@M02034:409:000000000-BFKT7:1:1101:15643:17956 1:N:0:24
AAAGTCGAGGTGCCTAAAGTGGCAACCCAGACTGGTACTAAGGTTGGTGGTGTAGAGCTTCCTGTAGCCGCATGGCGTTCGTACTTAAATATGGAACTAACCATTCCAATTTTCGCTGTCTCTTATACACATCTCCGAGCCCACGAGACC
+
BCCCCFCCBCBCGGGGGGGGGGGGHHHGGHHGHHHHHHHHHHHHHHGEFGEFHHHDHHHHHHHHHHHHHGGFFGHHGGGGGGHHHHGGHHHHHHFHHHHHHHHHHHGHGHHHHHGGGGFGHFHHHHHHFHHHHHHFFCGCGGHGGGGGGG
@M02034:409:000000000-BFKT7:1:1101:3536:17966 1:N:0:24
AAAGTCGAGGTGCCTAAAGTGGCAACCCAGACTTCGGAGACGGTTGGTGGTGTAGAGCTTCCTGTAGCCGCATGGCGTTCGTACTTAAATATGGAACTAACCATTCCAATTTTCGCTGTCTCTTATACACATCTCCGAGCCCACGAGACC
+
BCBCCFCBCCCCGGGGGGGGGGGHHHHGGHHGHHHGGGGGGGGGGGGGFGEFGAGFHFHHHHHHHHHGHEFEEGHFGEGGGFHHHHFGHHHHGHBGHGGFGFFHHHHHHHHHHHGGGGGHHHHHFHGHGFHGHHDGFC/CGGHEDDGFGF
@M02034:409:000000000-BFKT7:1:1101:7877:17967 1:N:0:24
AAAGTCGAGGTGCCTAAAGTGGCAACCCAGACTGCGTGTCATGTTGGTGGTGTAGAGCTTCCTGTAGCCGCATGGCGTTCGTACTTAAATATGGAACTAACCATTCCAATTTTCGCTGTCTCTTATACACATCTCCGAGCCCACGAGAC
+
DDDDCFBBCCCCGGGGGGGGGGGHHHHGGHHGHHFD2AEGHFHHHHHGGGGGHHHHHHHHHHHHHHHHHGGGGGHHGGGGGGFHHHHHGHHHHHHHFHHHHHHHHHHHHHHHHHGGGGGHHHHHHHHHHHGHHHHGGGCFGGHGGGGGG
@M02034:409:000000000-BFKT7:1:1101:22305:17969 1:N:0:24
AAAGTCGAGGTGCCTAAAGTGGCAACCCAGACTATGATTACTGTTGGTGGTGTAGAGCTTCCTGTAGCCGCATGGCGTTCGTACTTAAATATGGAACTAACCATTCCAATTTTCGCTGTCTCTTATACACATCTCCGAGCCCACGAGACC
+
ABAAAFBBBBAAGGGGGGGGGGGHGHHGGHHGHHHGHHHHHHHHHHGAFEBFGFHFHEGHHHHGGHHBHGGGGGHHGGGGGFHHHHGBHFFHHFFFGHHGHHHHHHHGHGHHHFEGGGFFHGHHHHHHHHFHHHGDDBGFGGHGGCGFGE
@M02034:409:000000000-BFKT7:1:1101:4223:17972 1:N:0:24
AAAGTCGAGGTGCCTAAAGTGGCAACCCAGACTCAGTCTATGGTTGGGGTGTAGAGCTTCCTGTAGCCGCATGGCGTTCGTACTTAAATATGGAACTAACCATTCCAATTTTCGCTGTCTCTTATACACGTCTCCGAGCCCACGAGACC
+
CCCCCFCABCBCGGGGGGGGGGGHHHHGGHHGHHHGGHHGHHHHHGGGGAAEFHGGHHHGHHHFHFHHEEEGEHFFEGGFFHGHHHGFFGHHHFGFHHHFHFGHHHGFHHHHHGFGGEFHHHHHHHEHF/FHHHHE?DFDGHGGGGGGG
@M02034:409:000000000-BFKT7:1:1101:7858:17974 1:N:0:24
AAAGTCGAGGTGCCTAAAGTGGCAACCCAGACTGCGTGTCATGTTG
+
BBABBFA>ADBBGGGGGFGGGGGHHHHGGHHGHCC?2EE25DAG5G
@M02034:409:000000000-BFKT7:1:1101:28765:17978 1:N:0:24
AAAGTCGAGTTGCCTAAAGTGGCAACCCAGACTGGGGGTTGGGTTGGTGGTGTAGAGCTTCCTGTAGCCGCATGGCGTTCGTACTTAAATATGGAACTAACCATTCCAATTTTCGCTGTCTCTTATACACATCTCCGAGCCCACGAGACC
+
AAAAAF?>A1>FFGG11ABEGBFBCGHGGHFFHG0GCCGE?CEEFECFGGGAHBG2EGHHHHHHHHHFHGG/EEEHGFEGEECGGH>B1B2FGFFGHFFBEHGGHGB2BFGHHHGGGGGGHHHH1F@GFGFFFFDBA?<ACFGFCCCFAE
@M02034:409:000000000-BFKT7:1:1101:3482:17989 1:N:0:24
AAAGTCGAGGTGCCTAAAGTGGCAACCCAGACTGGGAGGAGTGTTGGTGGTGTAGAGCTTCCTGTAGCCGCATGGCGTTCGTACTTAAATATGGAACTAACCATTCCAATTTTCGCTGTCTCTTATACACATCTCCGAGCCCACGAGAC
+
BBBBBFBBBBBBGGGFGGGGGGGHFHHGGHHGHHH22A222FGHHHHEFGGGGBGDFFHHFHHHFFEEGEGEFGHFEEEGFFGHHHHHHHHHFHEBCGGHFGFFEBBFHHGHHFGGGG?EGHGHHHGHHFHHHHHBE>CFGFHGG?DGG
@M02034:409:000000000-BFKT7:1:1101:21699:17991 1:N:0:24
AAAGTCGAGGTGCCTAAAGTGGCAACCCAGACTCCGTCTCAGGTTGGTGGTGTAGAGCTTCCTGTAGCCGCATGGCGTTCGTACTTAAATATGGAACTAACCATTCCAATTTTCGCTGTCTCTTATACACATCTCCGAGCCCACGAGACC
+
CCCCCFCCCCCCGGGGGGGGGGGHHHHGGHHGHB3AA2BCAFGHHHGEFGEFHHHHHHHHHHHHHHHHHGGGGGHHGGGGGGEHHHHHHHHHHHFHGHHHHHHHHHGHHHHHHHGGGGGHHHHHHHHHFGHHHHHHG/CFGGHGGGGGGE
@M02034:409:000000000-BFKT7:1:1101:4705:17994 1:N:0:24
AAAGTCGAGGTGCCTAAAGTGGCAACCCAGACTGGGCATACGGTTGGTGGTGTAGAGCTTCCTGTAGCCGCATGGCGTTCGTACTTAAATATGGAACTAACCATTCCAATTTTCGCTGTCTCTTATACACATCTCCGAGCCCACGAGACC
+
BBBCBFCCCCBCGGGGGGGGGGGHHHHGGHHGHHHHHHHHHHGGGGGGFGEFGFHFHFHHHHHHHHHHHFGEFFHHGGGGGFGHHHHHHHHHHHFHHHGGHHGHHHGHGHHHHHGGGGGGHHHHGHHHHHFHHHGHEDGGGGHGGGGGGE
@M02034:409:000000000-BFKT7:1:1101:2426:17998 1:N:0:24
AAAGTCGAGGTGCCTAAAGTGGCAACCCAGACTGTGACGAGGGTTGGTGGTGTAGAGCTTCCTGTAGCCGCATGGCGTTCGTACTTAAATATGGA
+
AAAAAF?A@DBBFFG54BFFAEEFGHGFFEEAFHFHFGE2AEA2BFEGGG1BFDGFHHFHHFHHGGFEHFEEEDFG>EEEED1FGG43@F44FBB
@M02034:409:000000000-BFKT7:1:1101:20695:18009 1:N:0:24
AAAGTCGAGGTGCCTAAAGTGGCAACCCAGACTAATCTGGATGTTGGTGGTGTAGAGCTTCCTGTAGCCGCATGGCGTTCGTACTTAAATATGGAACTAACCATTCCAATTTTCGCTGTCTCTTATACACATCTCCGAGCCCACGAGAC
+
BBCCCFCBCCCCGGGGGGGGGGGHHHHGGHHGHHHHD5FAFGHHHHHGGGGGHGHHHHHHHHHHHHHHHGGGGGHHGGGGGGHHHHHFHHGHHHHHHGHHHHHGHHHHHHHHHFGGGGFFEHHHFHFHFHGHHHHFGCFGGGHGGCGGG
@M02034:409:000000000-BFKT7:1:1101:16716:18022 1:N:0:24
AAAGTCGAGGTGCCTAAAGTGGCAACCCAGACTAAGCCTCCTGTTGGTGGTGTAGAGCTTCCTGTAGCCGCATGGCGTTCGTACTTAAATATGGAACTAACCATTCCAATTTTCGCTGTCTCTTATACACATCTCCGAGCCCACGAGACC
+
BBBBBFBBBBBBGGGGGFGFGGGHHHHGGHHGHHHHHHHHHHHHHHHGGGEFHHHEGGHHHGHHHHHHHGGGGGHFGFGGGGHHGHHHHHHHHHGHHHHHHHHHHHFHHHHHHHGGGGGHHGHHFHFHEGFHGHH?ECGGGGHGGGFGGG
@M02034:409:000000000-BFKT7:1:1101:28414:18026 1:N:0:24
AAAGTCGAGGTGCCTAAAGTGGCAACCCAGACTGAT
+
CCCCCFBBCBCCGGGGAFGFGGGHHHHGGHGGH335
@M02034:409:000000000-BFKT7:1:1101:21549:18028 1:N:0:24
AAAGTCGAGGTGCCTAAAGTGGCAACCCAGACTCCTCCTGCTGTTGGTGGTGTAGAGCTTCCTGTAGCCGCATGGCGTTCGTACTTAAATATGGAACTAACCATTCCAATTTTCGCTGTCTCTTATACACATCTCCGAGCCCACGAGACC
+
ABA>AFBBBBAAGGGGGGGGGDEFFHHGGGHGHHHFGBGFHHFHHGFAFAABGFFAGFFHHFHEGGFGHGGEEEHHGEEFGEGHEGGBGGFHHE3EGEFGHHFHHHGFDGEHFFEFEFEGDGHEDEBGFG1FGHFBEC@CCGHGG@DFGE
@M02034:409:000000000-BFKT7:1:1101:28431:18031 1:N:0:24
AAAGTCGAGGTGCCTAAAGTGGCAACCCAGACTGGGGGGTTGGTTGGTGGTGTAGAGCTTCCTGTAGCCGCATGGCGTTCGTACTTAAATATGGAACTAACCATTCCAATTTTCGCTGTCTCTTATACACATCTCCGAGCCCACGAGACC
+
B@AABFBBBBBBFGGGGGGDFGFFHHHFGEGFHHGFGGG<EGGCGFGGGGDFGFHGGGHHHEHGGHHHHD>CFDHFCCDFACCGGHFHHHFHHHGHEFGHHHGHFHCGHHHHHFFAA?EBFFFFFFFFFGBFFFFFE?B-BGEFFFFD.9
@M02034:409:000000000-BFKT7:1:1101:14903:18040 1:N:0:24
AAAGTCGAGGTGCCTAAAGTGGCAACCCAGACTCATCCTCCGGTTGGTGGTGTAGAGCTTCCTGTAGCCGCATGGCGTTCGTACTTAAATATGGAACTAACCATTTCAATTTTCGCTGTCTCTTATACACATCTCCGAGCCCACGAGACC
+
CCCCCFBBDBCBGGGGGGGGGGGHGHHGGHHGHHHHHHHHHGGGGGGAFGFGHFGFHHHHHHHHHHHHHGGGGGHHGGGGGGHHHHHGHHEHGHHGHHGHHHHHHHHHHHHHHHG?GGGHHHHHHHHHGHFHGGHFDGGFGGHGCDCEGG
@M02034:409:000000000-BFKT7:1:1101:17555:18041 1:N:0:24
AAAGTCGAGGTGCCTAAAGTGGCAACCCAGACTGAGATGCGGGTTGGTGGTGTAGAGCTTCCTGTAGCCGCATGGCGTTCGTACTTAACTATGGAACTAACCATTCCAATTTTCGCTGTCTCTTATACACATCTCC
+
?A3AADAA@?A?GFFFFFFFGGDHFHHGFHHGHG3FGHGHCGG0AE0EFFGFEGGDFGFHHHGHF5BGFEE@EEFFGGGGGGHHHHHH3BFGHFFBFFG3CGHHFGBGFHFGGFEADFGFHHHG1B2@2F1GCF>G
@M02034:409:000000000-BFKT7:1:1101:23647:18047 1:N:0:24
AAAGTCGAGGTGCCTAAAGTGGCAACCCAGACTACGATGGAGGTTGGTGGTGTAGAGCTTCCTGTAGCCGCATGGCGTTCGTACTTAAATATGGAACTAACCATTCCAATTTTCGCTGTCTCTTATACACATCTCCGAGCCCACGAGACC
+
A?AAAFBBBBBBFGGF4AEGFCEFHHHGGGHFHGHGGGGGHHGEGHGEFGEFGFGFGHHHGGHGFFHHHEEEGEHHGFGGAECHHHHHHHHHHHHHHHHHHHHHHHHH4FGHHHGEEG<FHGHHDHGHHGHHFG1DD<DCCFHGGGGGGC
@M02034:409:000000000-BFKT7:1:1101:29439:18049 1:N:0:24
AAAGTCGAGGTGCCTAAAGTGGCAACCCAGACTAAGAAGAATGTTGGTGGTGTAGAGCTTCCTGTAGCCGCATGGCGTTCGTACTTAAATATGGAACTAACCATTCCAATTTTCGCTGTCTCTTATACACATCTC
+
CCCCBFCBCBBCGGGGGGGGGGGHHHHGGGFFHHFHH5GC3BBFGHHEE2EFAFGDEGFGDHHHB5ABBEEAEG11>EFGAE2FGGH@FGGFEE33GGGH3?3F3B?4EGFHF4EFFF/FDBF44?444B22B3G
@M02034:409:000000000-BFKT7:1:1101:14917:18050 1:N:0:24
AAAGTCGAGGTGCCTAAAGTGGCAACCCAGACTCATCCTCCGGTTGGTGGTGTAGAGCTTCCTGTAGCCGCATGGCGTTCGTACTTAAATATGGAACTAACCATTTCAATTTTCGCTGTCTCTTATACACATCTCCGAGCCCACGAGACC
+
BBCCBFCABCCCGGGGGGGGGGGHHHHGGHHGHHHHHHHHHGGEGGGGGGGFHHHFHHHHHHHHGHHHHGGEGGHHGFGGGFGHHHHHHHHHHHGHHHHHHHHHHHHGHHHHHHGGGGGHHHHHHHFHFHGHHHHHGFGGGGHGGCGFGG
@M02034:409:000000000-BFKT7:1:1101:17146:18051 1:N:0:24
AAAGTCGAGGTGCCTAAAGTGGCAACCCAGACTTCGCAGCCTGTTGGTGGTGTAGAGCTTCCTGTAGCCGCATGGCGTTCGTACTTAAATATGGAACTAACCATTCCAATTTTCGCTGTCTCTTATACACATCTCCGAGCCCACGAGACC
+
CCCCCFBCCCCCGGGGGGGGGGGHHHHGGHHGHGGGGGGGGGGFHHEBAAEFGHHFGGDGFGHHGGFFFEG?EGFFEGEGGFFGGHGBGHHHHH33BGFHFCBFBBDF4FFHHHC?E??FGHGD?BBFHFF?FFF2</>B@GHG?DG?A<
@M02034:409:000000000-BFKT7:1:1101:25083:18062 1:N:0:24
AAAGTCGAGGTGCCTAAAGTGGCAACCCAGACTCAGCAGTATGTTGGTGGTGTAGAGCTTCCTGTAGCCGCATGGCGTTCGTACTTAAATATGGAACTAACCATTCCAATTTTCGCTGTCTCTTATACACATCTCCGAGCCCACGAGACC
+
BBBBBFBBBBAAGGGGGGGGGGGGHHHGGGHGHGHHHHFFGHHHHHGFFGEFHHHGHHHHHHHHHHHHHGGGGGGHGGGGGGHHHHHHHHHHHGDGHHHGHHHHHHGHHHHHHHGGGGGGHGHHHHFHEHHHHHGFGFGGGFHGGGG?D?
@M02034:409:000000000-BFKT7:1:1101:22376:18080 1:N:0:24
AAAGTCGAGGTGCCTAAAGTGGCAACCCAGACTAAGAATAATGTTGGTGGTGTAGAGCTTCCTGTAGCCGCATGGCGTTCGTACTTAAATATGGAACTAACCATTCCAATTTTCGCTGTCTCTTATACACATCTCCGAGCCCACGAGACC
+
BCCCBFCCCCCCGGGGGGGGGGGGHHHGGHHGHHHHHHHHHHHHGHHEFGFFGHHHHHHHHHHHGHHHHGGEGGGHGGGGGGHHHHHGHHHHHHHHHHHHHHHHHHHHHHHHHHGGGGGHHGHHHHGGGHFHFHHHFDGGGGHGGGGGGE
@M02034:409:000000000-BFKT7:1:1101:16597:18101 1:N:0:24
AAAGTCGAGGTGCCTAAAGTGGCAACCCAGACTCAGAATAAGGTTGGTGGTGTAGAGCTTCCTGTAGCCGCATGGCGTTCGTACTTAAATATGGAACTAACCATTCCAATTTTCGCTGTCTCTTATACACATCTCCGAGCCCACGAGACC
+
ABBCCFCCCCCCGGGGGGGGGGFHHHHGGHHGHHHHHHHGHHHHGHGGGGFFGHHHHHHHHHHHHHHGHGGGGGHHGGGGGEHHHHHHHHHHHGGHHHHHHHFHHHHHHHHHHHGGGGFHHHHHHHFHGGHFFHHDD@/@DEHGGGGGGG
@M02034:409:000000000-BFKT7:1:1101:16617:18104 1:N:0:24
AAAGTCGAGGTGCCTAAAGTGGCAACCCAGACTCAGAATAAGGTTGGTGGTGTAGAGCTTCCTGTAGCCGCATGGCGTTCGTACTTAAATATGGAACTAACCATTCCAATTTTCGCTGTCTCTTATACACATCTCCGAGCCCACGAGAC
+
BBBBBFBABDBBGGGGGGGGGGGHHHHGGDEGHHFH3FFGFHHHHHGGGGGFHFHFHHHHHHHHHHHHHGG?EGHHGGGGGGEHHHFFGHBHHFGHHGGGHHHHHHHH4FGHHHGGGGGGHHHHFHDHGHGHHHFGGCDGGGGGC@@DF
@M02034:409:000000000-BFKT7:1:1101:9237:18105 1:N:0:24
AAAGTCGAGGTGCCTAAAGTGGCAACCCAGACTGGGTGTGCGGTTGGTGGTGTAGAGCTTCCTGTAGCCGCATGGCGTTCGTACTTAAATATGGAACTAACCATTCCAATTTTCGCTGTCTCTTATACACATCTCCGAGCCCACGAGACC
+
CCCCCFCBCCCCGGGGGGGGGGGHHHHGGHHGHHHHBEFGHGGGGGGFGGEFHHHFHHHHHHHHHHHFHGGGGGHHGDGGGFGHHHHHHHHHHHFFFHHHHHEHHHHGHHHHHGGGGGGGHHHHGHHGGHHHHHHHGCCGGGHGGFCGGG
@M02034:409:000000000-BFKT7:1:1101:27889:18110 1:N:0:24
AAAGTCGAGGTGCCTAAAGTGGCAACCCAGACTACGCCTCCTGTTGGTGGTGTAGAGCTTCCTGTAGCCGCATGGCGTTCGTACTTAAATATGGAACTAACCATTCCAATTTTCGCTGTCTCTTATACACATCTCCGAGCCCACGAGACC
+
BBBBBFCCCCBBGGGGGGGGGGGHGHHGGHHGHHHGGGHGHHHHHHHEFGEFGHHHHHHHHHHGGHHGGFFGFGHFEEGGFFHHHHHGHHHHHHHGFHHFGHHHFHFHHHHHHHFFGGGHHHHHHHFHFHEHHHGGGFGDGGHGGGGGGE
@M02034:409:000000000-BFKT7:1:1101:18742:18113 1:N:0:24
AAAGTCGAGGTGCCTAAAGTGGCAACCCAGACTAAGAGTCGGGTTGGTGGTGTAGAGCTTCCTGTAGCCGCATGGCGTTCGTACTTAAATATGGAACTAACCATTCCAATTTTCGCTGTCTCTTATACACATCTCTGAGCCCACGAGACC
+
A111AFA1A?A>GGFGGGFFGBA0GGGGFHGFCDFEGDHFEGGAFEGAFEAAA1D2FD1FBBGGDFGBDE@>?EHFGGGGEGHCFG@1FE2FGD1G1F1F>BGEG2FD>FFHH>E?AECD22>F1F2BGH11BFF2>1>@F/<FC?CA/F
@M02034:409:000000000-BFKT7:1:1101:16608:18121 1:N:0:24
AAAGTCGAGGTGCCTAAAGTGGCAACCCAGACTCAGAATAAGGTTGGTGGTGTAGAGCTTCCTGTAGCCGCATGGCGTTCGTACTTAAATATGGAACTAACCATTCCAATTTTCGCTGTCTCTTATACACATCTCCGAGCCCACGAGACC
+
BBBBBFB@BBBBFGGGGGGGGGGHHHHGGHHGHGHGHGHHFHHDGG?EFDBFFGHGHGGHHFHHGFHFHFGGGGHHGGGGFGHHHHEGHHGGHGBFCGECGHFFHHFHHHHHHHGGGGGHHHHHGHFHGHGHHHHHGFFCGGHGGDFFDE
@M02034:409:000000000-BFKT7:1:1101:16689:18124 1:N:0:24
AAAGTCGAGGTGCCTAAAGTGGCAACCCAGACTACTAATGTGGTTGGTGGTGTAGAGCTTCCTGTAGCCGCATGGCGTTCGTACTTAAATATGGAACTAACCATTCCAATTTTCGCTGTCTCTTATACACATCTCCGAGCCCACGAGACC
+
ABBAAFBBDBABGGGGGGGGGCGHFHFAFFDFAFHGGFFBAGFHGGGAF?EEG3FDFFEGFFHFGHDGGEA0?EGGGGGGFEB?FGHHFEGGEG3BG3FG3FEGGFF4?F3GD4/<EDEG4FFF?EB3GB2???F2E/@CGGHGG/CDGE
@M02034:409:000000000-BFKT7:1:1101:20178:18130 1:N:0:24
AAAGTCGAGGTGCCTAAAGTGGCAACCCAGACTGGG
+
CCCCCFCCBCCCGGGGGGGGGGGHHHHGGHHGH32B
@M02034:409:000000000-BFKT7:1:1101:5815:18132 1:N:0:24
AAAGTCGAGGTGCCTAAAGTGGCAACCCAGACTACGGA
+
BBBABFBABBBBGGGGGGGGFGGHHHHGGHHFHGHG2A
@M02034:409:000000000-BFKT7:1:1101:20393:18137 1:N:0:24
AAAGTCGAGGTGCCTAAAGTGGCAACCCAGACTACTAATAAGGTTGGTGGTGTAGAGCTTCCTGTAGCCGCATGGCGTTCGTACTTAAATATGGAACTAACCATTCCAATTTTCGCTGTCTCTTATACACATCTCCGAGCCCACGAGAC
+
AB?AAFBABBBBGGGGGGGGGGGHHHHGGHHGHHHHHHHHDGFGGCFGGGECFGHFHHHHEHGHHFHFGFGGFEHFGEEGGGFEGHHBFGHGFF33GGHHHC3FDFHDGFFHHFCFGGEFBHGHBBF?3??CCGEHG/B?/<?FG?@/<
@M02034:409:000000000-BFKT7:1:1101:14848:18140 1:N:0:24
AAAGTCGAGGTGCCTAAAGTGGCAACCCAGACTCCTTATCCTGTTGGTGGTGTAGAGCTTCCTGTAGCCGCATGGCGTTCGTACTTAAATATGGAACTAACCATTCCAATTTTCGCTGTCTCTTATACACATCTCCGAGCCCACGAGACC
+
BBBBBFBBBDBBGGGGGGGFGGGHHHHGGHHGHHHHHGHHHHHHHHGEGGGGHHHHHHHHGHHHHHHGHGGEEGHFGGGGGGHHHHHHHHHHHHFHHHHGBFBGHFFFHHHHHHEEGGGHHHHHGFHHFHHHHHGFF/<CGFHGGGGGGG
@M02034:409:000000000-BFKT7:1:1101:27712:18141 1:N:0:24
AAAGTCGAGGTGCCTAAAGTGGCAACCCAGACTCCTCTGCCTGTTGGTGGTGTAGAGCTTCCTGTAGCCGCATGGCGTTCGTACTTAAATATGGAACTAACCATTCCAATTTTCGCTGTCTCTTATACACATCTCCGAGCCCACGAGACC
+
AAAABFBBBBAAFGGGGGGBFFGHGHFGGHHFGHBEFGFGFHH3GHHEFGAFGFG5GAGHDGGFGHGGFEEEGEFGF1FCFECGGGFGFFFEGF3E3GHBBGHHHHFHEGHHHHGGGGGHEDGHGHEHGF2FFFFGD@FGBFEGGFGC/F
@M02034:409:000000000-BFKT7:1:1101:19337:18141 1:N:0:24
AAAGTCGAGGTGCCTAAAGTGGCAACCCAGACTGGGGGTCAGGTTGGTGGTGTAGAGCTTCCTGTAGCCGCATGGCGTTCGTACTTAAATATGGAACTAACCATTCCAATTTTCGCTGTCTCTTATACACATCTC
+
BAAAAFBBBBBBGGGGGGGGGGGHHHHGFFHGHHGHGGEEHHCGHHAAFGFFHBG5E5AFGFHHBGDGHEG?EFHGGGGGGEBEGFHBGHGFHF3BF?GEFFDGHHHBFGGHF4B?ED/F?FFF3@22F@G2@>G
@M02034:409:000000000-BFKT7:1:1101:17974:18142 1:N:0:24
AAAGTCGAGGTGCCTAAAGTGGCAACCCAGACTAGTAGGCGGGTTGGTGGTGTAGAGCTTCCTGTAGCCGCATGGCGTTCGTACTTAAATATGGAACTAACCATTCCAATTTTCGCTGTCTCTATACACATCTCCGAGCCCACGAGACCA
+
BBBBBFBBDBBBGFGGGGGFFGGHHGHGGHHGHHGHHHHHGGGEFGGGFGEFEFGFGFHHHFHHHHHHHGGFEGHHGGGGGGHHHHGGGHHHHHGFFHFHFF2GHF3GBGFHHFGFGGDEBFH1GGFHHHGCG1<ACGC-CGGC<CDDGC
@M02034:409:000000000-BFKT7:1:1101:10484:18143 1:N:0:24
AAAGTCGAGGTGCCTAAAGTGGCAACCCAGACTGGTCTGAGGGTTGGTGGTGTAGAGCTTCCTGTAGCCGCATGGCGTTCGTACTTAAATATGGAACTAACCATTCCAATTTTCGCTGTCTCTTATACACTTCTCCGAGCCCACGAG
+
CCDDCFCCCCCCGGGGGGGGGGGHHHHGGHHGHF25D5BAB2EEGGGGFGFFHFHHHHHHHHHHHHHHHGGGGGHGGGGGGGHHHHHHFHHHHHHGHHHHHHGHHHGHHHHHHHGGGGGGH4FF3HGDFG3?23D3C//@F/?/><<
@M02034:409:000000000-BFKT7:1:1101:17950:18144 1:N:0:24
AAAGTCGAGGTGCCTAAAGTGGCAACCCAGACTAGTAGGCGGGTTGGTGGTGTAGCGCTTCCTGTAGCCGCATGGCGTTCGTACTTAAATATGGAACTAACCATTCCAATTTTCGCTGTCTCTATACACATCTCCGAGCCCACGAGACCA
+
ABBAAFBBDDBAGGGGFGGGGGGHGHHGGGHGHHHHHHHHGECEFAFEFGEF1GF5>>FFEHHHHHFHEEGEEEGGGGGGGGHHHHGFHFDGHHDGFFFGBFHHHHGEFGGHHF??EGGEGFGGHHFHGDGGDGDECCFCFHGFCGDDEC
@M02034:409:000000000-BFKT7:1:1101:27384:18145 1:N:0:24
AAAGTCGAGGTGCCTAAAGTGGCAACCCAGACTCCTGGGTATGTTGGTGGTGTAGAGCTTCCTGTAGCCGCATGGCGTTCGTTCTTAAATATGGTACTAATCATTCCAATTTTCGCTGTCTCTTATACACATCTCCGAGCCCACGAGACC
+
ABBBBFAADDABGGFA4FGFGGGHBFHGGHGGH33BGHGABBGG5BAA2AEE13D5B5B35BB5B5A53B0>EE11>B/FAE31?FH43BG4B344B@EF434BBDGBFGBGE?/EFGAGEEF?B?BBF32CFGH2C</B/FEFGFC//?
@M02034:409:000000000-BFKT7:1:1101:28312:18147 1:N:0:24
AAAGTCGAGGTGCCTAAAGTGGCAACCCAGACTTAGGTGGCGGTTGGTGGTGTAGAGCTTCCTGTAGCCGCATGGCGTTCGTACTTAAATATGGAACTAACCATTCCAATTTTCGCTGTCTCTTATACACATCTCCGAGCCCACGAGACC
+
BBBBBFBABBBBGGGGGFGFGFAHCGHGGGEGGHHHGDFEHGGGGGEEGGEFFGHDFHHHHHHHHGHHHGGGGGHHGGGGGGGHHHFGHHGHHHGEFGGCGFHHHHBFFHHGGHGGGGGEHGHHFGFHFHFHGGGFE@CCGGHGG?@AAF
@M02034:409:000000000-BFKT7:1:1101:14861:18153 1:N:0:24
AAAGTCGAGGTGCCTAAAGTGGCAACCCAGACTCCTTATCCTGTTGGTGGTGTAGAGCTTCCTGTAGCCGCATGGCGTTCGTACTTAAATATGGAACTAACCATTCCAATTTTCGCTGTCTCTTATACACATCTCCGAGCCCACGAGACC
+
BBBBBFB?3D>AGGGGFGGGGGGFGHHGFGHGHHHGHHHHHHHEGFHEGGEFGFHFGHHGHHGHFHHGHGGGGGHHGFGGGGFHHHHHHHBGHBGFGHG3FHHGHHGGBGHHHHGGFGGGHFHHDGGHHEBHHGF?E/DDCFHGGGG/AF
@M02034:409:000000000-BFKT7:1:1101:10850:18160 1:N:0:24
AAAGTCGAGGTGCCTAAAGTGGCAACCTAGACTAAGGAGAAGGTTGGTGGTGTAGAGCTTCCTGTAGCCGCATGGCGTTCGTACTTAAATATGGAACTAACCATTCCAATTTTCGCTGTCTCTTATACACATCTCCGAGCCCACGAGACC
+
AAA>AFBADBABGGGGGGGFGFGGHHHHHHHHHHHHHHHGHHGHHHGEFEEFHHGFHFHHHHHFFGFHHFFEEEHHGEGGGFGHGHGGHFFHHHHHGHHHHGEHHHGGHHHHHHGGGGEGDFHHFHFDGGHHHHHFE/@CGGHGCCCFGC
@M02034:409:000000000-BFKT7:1:1101:2541:18163 1:N:0:24
AAAGTCGAGGTGCCTAAAGTGGCAACCCAGACTATTGTGGGGGTTGGTGGTGTAGAGCTTCCTGTAGCCGCATGGCGTTCGTACTTAAATATGGAACTAACCATTCCAATTTTCGCTGTCTCTTATACACATCTCCGAGCCCACGAGACC
+
ABBBAFBBCCCCGGGGGGFFGGGGHHHGGHHCGHHHHGGGGGGEFGGEFGFFFFHGFGHHGHHGGGGGHFEFGGGGGGGGFGHHHHHHHHHHHHFEFHHFGHEHHHHFHHHHHFD<BDCFHHHHHHFGFHFHFGFGECG/CEHGGCDEDF
@M02034:409:000000000-BFKT7:1:1101:12794:18164 1:N:0:24
AAAGTCGAGGTGCCTAAAGTGGCAACCCAGACTAAGAATGAGGTTGGTGGTGTAGAGCTTCCTGTAGCCGCATGGCGTTCGTACTTAAATATGGAACTAACCATTCCAATTTTCGCTGTCTCTTATACACATCTCGAGCCCACGAGACCA
+
BBBBBFBBDBBBGGGGGGGGGGGHHHHGGHHGHHHHGHHHHHGHHHGFFGFFGFFDFBGHHHGHGGHGGFGGFGHFFFGGGFHHHHHHHFGHGHHHGHHHHGFGFHFEHHHHGHGGGGEFHHHHFGHHGHHFHHHFHGGGEHEFCCCGGC
@M02034:409:000000000-BFKT7:1:1101:12101:18171 1:N:0:24
AAAGTCGAGGTGCCTAAAGTGGCAACCCAGACTAATTAGTAGGTTGGTGGTGTAGAGCTTCCTGTAGCCGCATGGCGTTCGTACTTAAATATGGAACTAACCATTCCAATTTTCGCTGTCTCTTATACACATCTCCGAGCCCACGAGACC
+
BCCCCFCCCCCCGGGGGGGFGGGHHHHGGHHGHGHHHHHFGHHGHHGEFGEFGHHHHHHHHHHHGHHHHGGGGGHHGGGGGGHHHHHHHHHHHHGGGHGGGHHHHHHFHHHHHHGGGGFHHHHHHHHHHFHHGHHHGCGCGGHGGGGGGF
@M02034:409:000000000-BFKT7:1:1101:23474:18174 1:N:0:24
AAAGTCGAGGTGCCTAAAGTGGCAACCCAGACTAGGAAGGAGGTTGGTGGTGTAGAGCTTCCTGTAGCCGCATGGCGTTCGTACTTAAATATGGAACTAACCATTCCAATTTTCGCTGTCTCTTATACACATCTCCGAGCCCACGAGACC
+
BCCCBFCCCCBCGGGGGGGFGGGHHHHGGHHGHHHHHHHGHHGEHHGEFGBFFGHHHHHHHHHGGHHGHEGGGFHHGFGGEEGHHHGHHHHHHHHFFHFFGHGHGHHGHHHHHHGEGGGHHHHHHHGHFGFHGGGBCBDDGGGGGGGGGA
@M02034:409:000000000-BFKT7:1:1101:11272:18177 1:N:0:24
AAAGTCGAGGTGCCTAAAGTGGCAACCCAGACTAGGTATGAGGTTGGTGGTGTAGAGCTTCCTGTAGCCGCATGGCGTTCGTACTTAAATATGGAACTAACCATTCCAATTTTCGCTGTCTCTTATACACATCTCCGAGCCCACGAGACC
+
BBBBBFBBBDBBGGGGGGGFGGGHHHHGGHHGHHFH5AFAF5GGHHGGGGFGHGGFGHHHHHHHHHHGHGGGGGHHGGGGGGHHHHHHHHHHHHGFGHHHGHFGHHHHHHHHHGGGGGEFHFHHGGHHHGFHHHHFF/CCGGHGGGGDFF
@M02034:409:000000000-BFKT7:1:1101:6494:18179 1:N:0:24
AAAGTCGAGGTGCCTAAAGTGGCAACCCAGACTCCGGCTACTGTTGGTGGTGTAGAGCTTCCTGTAGCCGCATGGCGTTCGTACTTAAATATGGAACTAACCATTCCAATTTTCGCTGTCTCTTATACACATCTCCGAGCCCACGAGAC
+
CCCDCFCCCDCCGGGGGGGFGGGHHHHGGHHGHFC222AEHHHHHHHFGGGGHGHFHHHHHHHHGFHGHGGFGGHHGGGGGGHHHHHHHHHHHHFFGHHHHHFHHHHGHHHHHGGGGGEHHHHHHHHHGHGHHHHHGGGGGGHGGGCFG
@M02034:409:000000000-BFKT7:1:1101:12071:18189 1:N:0:24
AAAGTCGAGGTGCCTAAAGTGGCAACCCAGACTACGAGGCGGGTTGGTGGTGTAGAGCTTCCTGTAGCCGCATGGCGTTCGTACTTAAATATGGAACTAACCATTCCAATTTTCGCTGTCTCTTATACACATCTCCGAGCCCACGAGACC
+
ABAAAFAADBAAFGGGGFGGGFFFFHHEFFGFHHHEFGGGGCEEFEGGGG?F?GHFGGGHDGHHHFFBFE@EEGHHGEGGEEGE?GHEHHFHHGBDGFHHGHHHHHHHGFGHHGGGGGDDGFHFHHFGHHEBFGFFD>DFGGEGG@C:EG
@M02034:409:000000000-BFKT7:1:1101:24577:18193 1:N:0:24
AAAGTCGAGGTGCCTAAAGTGGCAACCCAGACTTCTACGCGTGTTGGTGGTGTAGAGCTTCCTGTAGCCGCATGGCGTTCGTACTTAAATATGGAACTAACCATTCCAATTTTCGCTGTCTCTTATACACATCTCCGAGCCCACGAGACC
+
AABC>DABBCCCGGGGGGGFGGGHHHHGGHHGHHHGHCGFGFFEHHGGFFGGEHHEHEFHFHHHHHFFHGGFEFHHGGGGGGHHHHHFFGHHHFFGFBDEGGFGFHHHGHGGHHFFGGDHHFHHHHFFFGBGGGDFGGGBDGHFGC-.AA
@M02034:409:000000000-BFKT7:1:1101:23286:18194 1:N:0:24
AAAGTCGAGGTGCCTAAAGTGGCAACCCAGACTCCTTTTCATGTTGGTGGTGTAGAGCTTCCTGTAGCCGCATGGCGTTCGTACTTAAATATGGAACTAACCATTCCAATTTTCGCTGTCTCTTATACACATCTCCGAGCCCACGAGAC
+
AAAAAFAABBBBFGGGFGGGFEFHFHHDGHHGHH3ADGC5GGFHHHEE2EEFHGDDGHHHHFHGFGHFHGGEEGHHEEGEGE2GGHEB@BBBFFBDEGBGFFB@GHH4EGGHHHGGGEEHHFHFFGEFHHHHGHH2CCC?@A/F?<CGG
@M02034:409:000000000-BFKT7:1:1101:24596:18195 1:N:0:24
AAAGTCGAGGTGCCTAAAGTGGCAACCCAGACTTCTACGCGTGTTGGTGGTGTCG
+
AABBBFBBBDBBGGGGGGGGF4FBGHHGGGGGHHBF5D2AEE2AB11B11A113B
@M02034:409:000000000-BFKT7:1:1101:14005:18196 1:N:0:24
AAAGTCGAGGTGCCTAAAGTGGCAACCCAGACTGTTCGTGGTGTAG
+
CDDDCFCCCCCDGGGGGGGGGGGHHHHGGHHGHHHH52B22BFH35
@M02034:409:000000000-BFKT7:1:1101:11732:18200 1:N:0:24
AAAGTCGAGGTGCCTAAAGTGGCAACCCAGACTTTGTGTTCTGTTGGTGGTGTAGAGCTTCCTGTAGCCGCATGGCGTTCGTACTTAAATATGGAACTAACCATTCCAATTTTCGCTGTCTCTTATACACATCTCCGAGCCCACGAGACC
+
CCCCCFCBCCCBGGGGGGGGGGGHHHHGGGHGHHHHFHHHHHHHHHHGGGEFHHHHHHHHHHHHHHHHHGGGGGHHGGGGGEHHHHHHHHHHHHHHGHHHGHHHHHGGHHHHHHGGGGFHHHHHFHGHFHGHHHHHF@GGGGHGGGGGGE
@M02034:409:000000000-BFKT7:1:1101:14840:18217 1:N:0:24
AAAGTCGAGGTGCCTAAAGTGGCAACCCAGACTAGGT
+
CCCCCFCCCBBCGGGGGGGGGGGHHHHGGHH23A335
@M02034:409:000000000-BFKT7:1:1101:7360:18219 1:N:0:24
AAAGTCGAGGTGCCTAAAGTGACAACCCAGACTTGGTCTAGGGTTGGTGGTGTAGAGCTTCCTGTAGCCGCATGGCGTTCGTACTTAAATATGGAACTAACCATTCCAATTTTCGCTGTCTCTTATACACATCTCCGAGCCCACGAGACC
+
CCCCCFCABCCCGGGGGGGFGFHHGHGGGHHGHHHGHHHHHHHHHGGGFGGFGFGBGFFGFHHHHHHFGFGEEFGCEFGGGFFHHHHHGHHFHGB@FGHHC?DGGFFFHGFHHFEFFG/D4GGFDDFFGGFFHHHFF?DGGGHGGFG?DC
@M02034:409:000000000-BFKT7:1:1101:20854:18241 1:N:0:24
AAAGTCGAGGTGCCTAAAGTGGCAACCCAGACTCGG
+
ABBBBFBBBBBBGGGFGGGGGGGHHHHGGHDGHH2A
@M02034:409:000000000-BFKT7:1:1101:10227:18242 1:N:0:24
AAAGTCGAGGTGCCTAAAGTGGCAACCCAGACTAAGATGAATGTTGGTGGTGTAGAGCTTCCTGTAGCCGCATGGCGTTCGTACTTAAATATGGAACTAACCATTCCAATTTTCGCTGTCTCTTATACACATCTCCGAGCCCACGAGACC
+
```
