## Supplementary material for "Engineering a virus-like particle to display peptide insertions using an apparent fitness landscape": Sequencing text files, python code, and primer descriptions: eHTS065S24_s1_pe (part 2 of 45)

```
ABAAAFBBBBABGGGGGGGFGFGHGHHDFHHGHHHHHHHHHGHHHHHGGGEFGHHFGHHHHHHHGHHGHEGGGGHHGGGGGGHHHHHHHHHHHHFFGHHHHHHHHHGHHHHHHHGGGGEFHHHHHHGFHHDGFFGEC/CDGGHGFFGFGG
@M02034:409:000000000-BFKT7:1:1101:7531:18243 1:N:0:24
AAAGTCGAGGTGCCTAAAGTGGCAACCCAGACTAAGAAGAATGTTGGTGGTGTAGAGCTTCCTGTAGCCGCATGGCGTTCGTACTTAAATATGGAACTAACCATTCCAATTTTCGCTGTCTCTTATACACATCTCCGAGCCCACGAGACC
+
CCCCCFCCCCCCGFGGGGGFGGGHHHHGGHHGHHHHHHHGHHHHHHHEGGGGHHHHHHHHHHHHHHHHHGGFGGHHGGGGGGHHHHHHHHHHHHHHHHHGHHHHHHGHHHHHHHGGGGGHHHHHHHHHGHHHHHBGG?DCGGHGGGGGGF
@M02034:409:000000000-BFKT7:1:1101:16048:18248 1:N:0:24
AAAGTCGAGGTGCCTAAAGTGGCAACCCAGACTCAGCAGTCGGTTGGTGGTGTAGAGCTTCCTGTAGCCGCATGGCGTTCGTACTTAAATATGGAACTAACCATTCCAATTTTCGCTGTCTCTTATACACATCTCCGAGCCCACGAGACC
+
BBBABFBABDBBFFGGGGGFGGGGHHHGGHHGHHHHHHHGHFGFGGGEFEEFHHGFHGHHHHHHGHHHHGGEGGHHEEGGGGHHGHHGHHHHHHHHHHHHHHHHHHGHHHHHHHGGGGFFHHHHHHHFHGBGHHHHE@BDGGHGGCGGGG
@M02034:409:000000000-BFKT7:1:1101:6908:18254 1:N:0:24
AAAGTCGAGGTGCCTAAAGTGGCAACCCAGACTGGGTGGAGGGTTGGTGGTGTAGAGCTTCCTGTAGCCGCATGGCGTTCGTACTTAAATATGGAACTAACCATTCCAATTTTCGCTGTCTCTTATACACATCTCCGAGCCCACGAGACC
+
?1>AAFAAD@AAF1B111BGGCFCCEGAFFE0E1AG0AAGHA?FCAAAAAEFABEFG1EGD1FGGDF2GE@>?ECB>?>EE?0GHFF1BFH>FHB1GFHB>FBGBF2GEGHHHDEGFG/FHGGGFH2DG11@FGHDC/B/C/GGG-<CAE
@M02034:409:000000000-BFKT7:1:1101:22404:18254 1:N:0:24
AAAGTCGAGGTGCCTAAAGTGGCAACCCAGACTATGCTTATTGTTGGTGGTGTAGAGCTTCCTGTAGCCGCATGGCGTTCGTACTTAAATATGGAACTAACCATTCCAATTTTCGCTGTCTCTTTACACATCTCCGAGCCCACGAGACCA
+
CCCCCFCCCCCCGGGGGGGGGGGHHHHGGHHGHHHHHFFEGHHHFHCAF2FFE3GADBFG5FGHDFGEGEG0EEFCEEGFFEFEGHHGBGHFFF3@FFGHCF3BDEFEEG3HF4E/EEEGEGHGGDDDF3FHGFDFGC/>/?FD?@DGC?
@M02034:409:000000000-BFKT7:1:1101:8023:18257 1:N:0:24
AAAGTCGAGGTGCCTAAAGTGGCAACCCAGACTTATACGATTGTTGGTGGTGTAGAGCTTCCTGTAGCCGCATGGCGTTCGTACTTAAATATGGAACTAACCATTCCAATTTTCGCTGTCTCTTATACACATCTCCGAGCCCACGAGACC
+
CCCCCFBBCBCCGGGGGGGGGGGHHHHGGHHGHHHHGGHFHHGHHHHGGGEFGFHHHHHHHHHHHHHHHGGEFGGFGGGGGGHHHHHHHHHHHHFFFHHHGHFHHHFHBGGHHGGFGGGGGHHHGHHHHHHHHHHFGCCGGGHGGGGGFC
@M02034:409:000000000-BFKT7:1:1101:26797:18272 1:N:0:24
AAAGTCGAGGTGCCTAAAGTGGCAACCCAGACTAAGAATAATGTTGGTGGTGTAGAGCTTCCTGTAGCCGCATGGCGTTCGTACTTAAATATGGAACTAACCATTCCAATTTTCGCTGTCTCTTATACACATCTCCGAGCCCACGAGACC
+
CCCCCFCBCCCBGGGGGGGGGGGHHHHGGHHGHHHHHHHHHHHHHHHGGGGGHHHHHHHHHHHHHHHHHGGGGGHHGGGGGGHHHHHHHHHHHHHHHHHHHHHHHHHHHHHHHHGGGGGHHGHHHHGHHHGHHHHHGCGGGGHGGGGGGG
@M02034:409:000000000-BFKT7:1:1101:5392:18274 1:N:0:24
AAAGTCGAGGTGCCTAAAGTGGCAACCCAGACTGTGTGTTGTGTTGGTGGTGTAGAGCTTCCTGTAGCCGCATGGCGTTCGTACTTAAATATGGAACTAACCATTCCAATTTTCGCTGTCTCTTATACACATCTCCGAGCCCACGAGACC
+
CCCCBFBBCBCCGGGGGGGGGGGHHHHGGHHGHHHHGHHHHHGHHHHEFGEGHHHHHHHHHHHHHHHHHGGEGGHHGGGGGGFHHHHHHHHHHHBFFHGHHHHHHHFHHHHHHHGGGGGHHHHHHHHHHHHHHHGHGFFGGGHGGGGGGG
@M02034:409:000000000-BFKT7:1:1101:15922:18279 1:N:0:24
AAAGTCGAGGTGCCTAAAGTGGCAACCCAGACTCGGCCTCCGGTTGGTGGTGTAGAGCTTCCTGTAGCCGCATGGCGTTCGTACTTAAATATGGAACTAACCATTCCAATTTTCGCTGTCTCTTATACACATCTCCGAGCCCACGAGA
+
CCCCCFCCCCBCGGGGGGGGGGGHHHHGGHHGHGCEFGGHEDGEEGGEFG1FGHG5FFDG5GEGG5F5G?E?EFHFEEEEEEFECFEGHHBFGGDFGF3FFGFGHFFBDFGHHHEADDA2??FGBG3F3@F22@2DC>>?DGA/<<-<
@M02034:409:000000000-BFKT7:1:1101:16799:18284 1:N:0:24
AAAGTCGAGGTGCCTAAAGTGGCAACCCAGACTCATATGCTTGTTGGTGGTGTAGAGCTTCCTGTAGCCGCATGGCGTTCGTACTTAAATATGGAACTAACCATTCCAATTTTCGCTGTCTCTTATACACATCTCCGAGCCCACGAGACC
+
BCBCCFCCCDCCGGGGGGGGGGGHHHHGGHHGHHHHHGHHHHHHHHEEFGGGHGHEGHHHHHHHHHHHHGGEFGHFGGGGGGHHHHHFHHHHHHFGFHHHHHFGHHHFHHHHHFGGGGGHHHHHFHFHFHFHHHHHGCGGGGHGC/CDGE
@M02034:409:000000000-BFKT7:1:1101:29019:18286 1:N:0:24
AAAGTCGAGGTGCCTAAAGTGGCAACCCAGACTCAGCCTGCGGTTGGTGGTGTAGAGCTTCCTGTGGCCGCATG
+
AABBBFAA>DBAFGG5AGGGGGGHHHHGGGHFHH3C3FHCAEEGCFEAA1BC1AFB5DGG5GD5A3B1B>E/E>
@M02034:409:000000000-BFKT7:1:1101:29030:18301 1:N:0:24
AAAGTCGAGGTGCCTAAAGTGGCAACCCAGACTCAGCCTGCGGTTGGTGGTGTAGAGCTTCCTGTAGCCGCATGGCGTTCGTACTTAAATATGGAACTAACCATTCCAATTTTCGCTGTCTCTTATACACATCTCCGAGCCCACGAGACC
+
ABBBBFB3ADBBGGGGGGGGGGGHHHHGGHHGHGHHFGFCFFEFGGGEEEEFFFHFHFHHHHHGGGGBEEE@FGF1FEGGFEFGHHGGHHHHGH?BFHGFFF3GHFGHHHFHHHEGGGDGHHHHFBFFFFFFGHGFECFCFFEFFGGGGF
@M02034:409:000000000-BFKT7:1:1101:14622:18304 1:N:0:24
AAAGTCGAGGTGCCTAAAGTGGCAACCCAGACTCATAAGAAGGT
+
BBBBBFA?DBABGGGGGGGGGGFFHHGGGHGGHB3F55BFHHHH
@M02034:409:000000000-BFKT7:1:1101:10725:18310 1:N:0:24
AAAGTCGAGGTGCCTAAAGTGGCAACCCAGACTATTCTTTCTGTTGGTGGTGTAGAGCTTCCTGTAGCCGCATGGCGTTCGTACTTAAATATGGAACTAACCATTCCAATTTTCGCTGTCTCTTATACACATCTCCGAGCCCACGAGACC
+
CCDDCFDCCCCCGGGGGGGGGGGHHHHGGHHGHHHHHFHGHGHHHHHGGGGGHHHGHHHHHHHHHHHHHGGGGGHHGGGGGGHHHHHHHHHHHHGHHHHGHHGHHHHHHHHHHHGGGGGGHHHHHHHHHHGHHHHHGDGGGGGGGGGGGE
@M02034:409:000000000-BFKT7:1:1101:20527:18327 1:N:0:24
AAAGTCGAGGTGCCTAAAGTGGAACCCAGACTGCTGGGCAGGTTGGTGGTGTAGAGCTTCCTGTAGCCGCATGGCGTTCGTACTTAAATATGGAACTAACCATTCCAATTTTCGCTGTCTCTTATACACATCTCCGAGCCCACGAGACCA
+
CCDDCFCCCCCCGGGGGGGGGGHHHGGGHHGHHHHHHGHHGGHHHGEFGEGHHHHHHHHHHHHHHHHHGGGGGHHGGGGGGHGHHFHHHFHHHHHGHFHGHHHHHHHFHHHHHGGGGGGHHHHHHHGHHHHHHHGGFGGFEHGGGGGGGG
@M02034:409:000000000-BFKT7:1:1101:7608:18341 1:N:0:24
AAAGTCGAGGTGCCTAAAGTGGCAACCCAGACTTCGTATGCGGTTGGTGGTGTAGAGCTTCCTGTAGCCGCATGGCGTTCGTACTTAAATATGGAACTAACCATTCCAATTTTCGCTGTCTCTATACACATCTCCGAGCCCACGAGACCA
+
BCCCCFCBCCCCGGGGGGGGGGGHHHHGGHHGHHHGHHHHHGGGGGGGGGGFHHHGHHHHHHHHHHHHHGGGGGHHGGGGGGHHHHHGHHHHHHHHGHHHHHHHHHHHHHHHHHGGGGGHHHHHHHFHHHGHHHFGDGGGGHGG/@EGFG
@M02034:409:000000000-BFKT7:1:1101:21357:18342 1:N:0:24
AAAGTCGAGGTGCCTAAAGTGGCAACCCAGACTAGGCAGGATGTTGGTGGTGTAGAGCTTCCTGTAGCCGCATGGCGTTCGTACTTAAATATGGAACTAACCATTCCAATTTTCGCTGTCTCTTATACACATCTCCGAGCCCACGAGACC
+
CCCCCFCCCCCCGGGGGGGGGGGHHHHGGHHGHHHHHHGGGHHHHHHEFGEFHHHHHHHHHHHHHHHHHGGGGGHHGGGGGFHHHHHGHHHHHHHGGHGGHGHHHHGHHHHHHHGGGGGHHHHHHHGHFHGHHHHHECGGGGHGGFGGGF
@M02034:409:000000000-BFKT7:1:1101:12083:18344 1:N:0:24
AAAGTCGAGGTGCCTAAAGTGGCAACCCAGACTAATGAGGATGTTGGTGGTGTAGAGCTTCCTGTAGCCGCATGGCGTTCGTACTTAAATATGGAACTAACCATTCCAATTTTCGCTGTCTCTTATACACATCTCCGAGCCCACGAGACC
+
CCCCCFCCCCBCGGGGGGGGGGGHHHHGGHHGHHHHHHHHHHHHHHHGFGFGHHHGHHHHHHHHHHHHHGGFGGHHGGGGGFHHHHHHHHHHHHFHHHHGHHGHHHHHHHHHHHGGGGGHHHHFFGFHFHHHHHHGGBGGGGHGGGGFGG
@M02034:409:000000000-BFKT7:1:1101:7599:18356 1:N:0:24
AAAGTCGAGGTGCCTAAAGTGGCAACCCAGACTTCGTATGCGGTTGGTGGTGTAGAGCTTCCTGTAGCCGCATGGCGTTCGTACTTAAATATGGAACTAACCATTCCAATTTTCGCTGTCTCTATACACATCTCCGAGCCCACGAGACC
+
AAAABFBADBBAGGGGFGGGGGGFGHGGGHAFHHHGBGHHHGGEFGGDFE1FA3FFFGFFHGGGFGHHHE?EGGGEG?EFGGFGEHFFHHBBGHHHHGFFFGBGHFHHFHHHHFGFG??FGFFGFHFHH2GHHHFD/@CCFEFGGGDGG
@M02034:409:000000000-BFKT7:1:1101:20760:18362 1:N:0:24
AAAGTCGAGGTGCCTAAAGTGGCAACCCAGACTCCTCCTTCGGTTGGTGGTGTAGAGCTTCCTGTAGCCGCATGGCGTTCGTACTTAAATATGGAACTAACCATTCCAATTTTCGCTGTCTCTTATACACATCTCCGAGCCCACGAGACC
+
CCCCCFCCCCCCGGGGGGGGGGGHHHHGGHHGHGHHHHHFHHGGDGCEFGGGHHHFHHHHHHHHHHHGHGGEGGHHGEGGGFGHHHHFHHHHHHFHFHHGHGDGHHFFFGHHHGGGGDEFFHHHGH?FHFBGGHFBDC?DF/FFFGGG/F
@M02034:409:000000000-BFKT7:1:1101:24764:18362 1:N:0:24
AAAGTCGAGGTGCCTAAAGTGGCAACCCAGACTTATCCGGTGGTTGGTGGTGTAGAGCTTCCTGTAGCCGCATGGCGTTCGTACTTAAATATGGAACTAACCATTCCAATTTTCGCTGTCTCTTATACACATCTCCGAGCCCACGAGACC
+
AAAAABAADDAAGGG11BGGGGGHHGHGCHEGHHHGHHGFAEF/FGGGGGEGHGHFGHHHHHHHHHHFFGG>B?CFGGGGGGGHHHHEHHGBHFF1FCBBGF1FFGDG2FGHH2EEEECHHHHEBF2FDCDGFHFBCG/<<?/FC/AA.F
@M02034:409:000000000-BFKT7:1:1101:2284:18374 1:N:0:24
AAAGTCGAGGTGCCTAAAGTGGCAACCCAGACTAAGAAGAAGGTTGGTGGTGTAGAGCTTCCTGTAGCCGCATGGCGTTCGTACTTAAATATGGAACTAACCATTCCAATTTTCGCTGTCTCTTATACACATCTCCGAGCCCACGAGACC
+
BBBABFAA@DABGGGGGGGGGGGHHHGGGHHGHHHHHHHHHHGHHGGFFGGGHDGDGFFHHHHHBFGGGFFEEEHFGGGGGEHHHHHFFGGHHEFBFHHFHCFGHFFFHHHHHHGFGGFHGFGGBDGHGGHGHBFGDC/@GEEGCFGDDF
@M02034:409:000000000-BFKT7:1:1101:15017:18375 1:N:0:24
AAAGTCGAGGTGCCTAAAGTGGCAACCCAGACTGTGCATGTGGTTGGTGGTGTAGAGCTTCCTGTAGCCGCATGGCGTTCGTACTTAAATATGGAACTAACCATTCCAATTTTCGCTGTCTCTTATACACATCTCCGAGCCCACGAGACC
+
BCBCCFAACBCCGGGGGGGGGGGHHHHGGHHGHHHHHHHHHHGHFGGGGGEFHHHHHHHHHHHHHHGGHGGGGGHHGGGGGGGHHHGHHHHHHFGHHHHHHHHHHHGHGHHHHGGGGGGGHGHHHHHHGHGHHHHFGCGCGGHGF/ADGG
@M02034:409:000000000-BFKT7:1:1101:18632:18379 1:N:0:24
AAAGTCGAGGTGCCTAAAGTGGCAACCCAGACTACGCTTTCTGTTGGTGGTGTAGAGCTTCCTGTAGCCGCATGGCGTTCGTACTTAAATATGGAACTAACCATTCCAATTTTCGCTGTCTCTTATACACATCTCCGAGCCCACGAGACC
+
BCCDCFCCCDCCGGGGGGGGGGGHHHHGGHHGHHHGGGGGHHHHHHHGGGEFHHHHHHHHHHHHHHHHHGGGGGHHGGGGGGHHHHHHHHHHHHHHGFHHHHHHHHGHHHHHHHGGGGGHHHHHHHGHGHFHHHHHG@GGGGHGGGGGGG
@M02034:409:000000000-BFKT7:1:1101:22535:18382 1:N:0:24
AAAGTCGAGGTGCCTAAAGTGGCAACCCAGACTTGGCAGAAGGTTGGTGGTGTAGAGCTTCCTGTAGCCGCATGGCGTTCGTACTTAAATATGGAACTAACCATTCCAATTTTCGCTTCTCTTATACACATCTCCGAGCCCACGAGACCA
+
CCCCBFCABCBCGGGGGGGGGGGHHHHGGHHGHHHHHHGGGGHFGHGGGGEGHFGFHHHHHHHHHHHHHGGFGGHHGGGGGGHHHHGHHHHHHHHHGHHHHHHHHHHHHHHHHFGGGHEHHHHHHHFHGGHFHFHGDGGGGHGGGGGGGH
@M02034:409:000000000-BFKT7:1:1101:24767:18384 1:N:0:24
AAAGTCGAGGTGCCTAAAGTGGCAACCCAGACTTATCCGGTGGTTGGTGGTGTAGAGCTTCCTGTAGCCGCATGGCGTTCGTACTTAAATATGGAACTAACCATTCCAATTTTCGCTGTCTCTTATACACATCTCCGAGCCCACGAGACC
+
CCCCCFBCCDBBGGGGGGGGGGGHHHHGGHHGHGHHHHGFAEGGGGGFGGGFHHHHHHHHHHHHHHHHHGGGGGHHGGGGGGGHHHHGHHHHHHHHHHHHHHHHHHGHGGHHHHGGGEGGHHHHGHFHFGGHHHFFGCCCGGHGGGGDGC
@M02034:409:000000000-BFKT7:1:1101:15607:18394 1:N:0:24
AAAGTCGAGGTGCCTAAAGTGGCAACCCAGACTAAGAATCAGGTTGGTGGTGTAGAGCTTCCTGTAGCCGCATGGCGTTCGTACTTAAATATGGAACTAACCATTCCAATTTTCGCTGTCTCTTATACACATCTCCGAGCCCACGAGACC
+
CCCCCFCCCCBBGGGGGGGGGGGHHHHGGHHGHHHHHHHHHHHHHHGGFFEFHHHHHHHHHHHHHHHGHGCFEGHHGGGGGGHHHHHGHHHHHHEGFHHFHHHHHHGHHHHHHHGGGGFHHGHHFHHHHHGHHHHHF?CDGGHGG?DDGF
@M02034:409:000000000-BFKT7:1:1101:27845:18394 1:N:0:24
AAAGTCGAGGTGCCTAAAGTGGCAACCCAGACTAATAAGCCTGTTGGTGGTGTAGAGCTTCCTGTAGCCGCATGGCGTTCGTACTTAAATATGGAACTAACCATTCCAATTTTCGCTGTCTCTTATACACATCTCCGAGCCCACGAGACC
+
AABCAFCABCCCGGGGGGGGGGGHHHHGGHHGHHHHFFHHGHHDFGEEAEFGGGGEFGFHFHGHHFHFFEGEGGGAE>EFEFFHCGHFEGHGHH33FGHGEC3FH4FHHHHHHGFEGGEFBGHHHFHBGFDHHHFGF/CCCG/FD/CDCF
@M02034:409:000000000-BFKT7:1:1101:10200:18396 1:N:0:24
AAAGTCGAGGTGCCTAAAGTGGCAACCCAGACTGTTTCGCCTGTTGGTGGTGTAGAGCTTCCTGTAGCCGCATGGCGTTCGTACTTAAATATGGAACTAACCATTCCAATTTTCGCTGTCTCTTAACACATCTCCGAGCCCACGAGACCA
+
ABBCCFCABCBCGGGGGGGFGGGHHHHGGHHGHHHHHHGGGGHHHHHEFGEFHHHFHHHHHHHHHHHGHGGGGGHHGGGGGGGHHHHHHHHHHHHGFHGHGHGHHHGHHHHHHHGGGGGGHHFHHFBGHEGFHHHGGGGGGHGGGGFGGE
@M02034:409:000000000-BFKT7:1:1101:11210:18396 1:N:0:24
AAAGTCGAGGTGCCTAAAGTGGCAACCCAGACTGTGTGTGGGGTTGGTGGTGTAGAGCTTCCTGTAGCCGCATGGCGTTCGTACTTAAATATGGAACTAACCATTCCAATTTTCGCTGTCTCTTATACACATCTCCGAGCCCACGAGACC
+
BCCCCFCABCCBGGGGGGGGGGGGHHHGGHHGHHHHGHHHGGGGFGGGGGEFHHHGHHHHHHHHHHHHHGGGGGHHGGGGGGGHHHHHHHGHHHGHGHHHHHFHHHHHHHHHHHGGGGGHHHHHHHHHHHGHHHHHGGGGGGHGGGGGGG
@M02034:409:000000000-BFKT7:1:1101:17499:18406 1:N:0:24
AAAGTCGAGGTGCCTAAAGTGGCAACCCAGACTAAGAAGACTGTTGGTGGTGTAGAGCTTCCTGTAGCCGCATGGCGTTCGTACTTAAATATGGAACTAACCATTCCAATTTTCGCTGTCTCTTATACACATCTCCGAGCCCACGAGACC
+
BBBBBFAABBBBGGGGGGGGGGGHHGHGFGHGHHHHHHHHHHHGHHHGFGEAF3DDGHHHHHHHHHHHHGGAFGHHGEGEGEHGHHEGHHFHHGDFGHFHHHGHHHHHEHGHHHFGGGE3FDHHGHB?3FDGEGBFE/B@?/CFGGGGAC
@M02034:409:000000000-BFKT7:1:1101:17519:18407 1:N:0:24
AAAGTCGAGGTGCCTAAAGTGGCAACCCAGACTAAGAAGACTGTTGGTGGTGTAGAGCTTCCTGTAGCCGCATGGCGTTCGTACTTAAATATGGAACTAACCATTCCAATTTTCGCTGTCTCTTATACACATCTCCGAGCCCACGAGACC
+
CCCCCFCCCCCCGGGGGGGGGGGHHHHGGHHGHHHHHHHHHHHHHHHGGGGGHHHGHHHHHHHHHHHHHGGGGGHHGGGGGGHHHHHHHHHHHHHGHHHHHHHHHHGHHHHHHHGGGGGHHGHHFHHHGHFFHHHFFCGGFFGGG/CDGG
@M02034:409:000000000-BFKT7:1:1101:10656:18408 1:N:0:24
AAAGTCGAGGTGCCTAAAGTGGCAACCCAGACTGATTATAATGTTGGTGGTGTAGAGCTTCCTGTAGCCGCATGGCGTTCGTACTTAAATATGGAACTAACCATTCCAATTTTCGCTGTCTCTTATACACATCTCCGAGCCCACGAGACC
+
CCCCCFCCCCCCGGGGGGGGGGGHHHHGGHHGHHHHB5DGAGHHHHHGGGEGHHHHHHHHHHHHHHHHHGGFGGHHGGGGGGHHHHHHHHHHHHHHHHHHHHHHHHHHHHHHHHGGGGGHHHHHHHHHHHHHHGHHGGGGGGHGGGGGGF
@M02034:409:000000000-BFKT7:1:1101:21236:18408 1:N:0:24
AAAGTCGAGGTGCCTAAAGTGGCAACCCAGACTACTGAGTTGGTTGGTGGTGTAGAGCTTCCTGTAGCCGCATGGCGTTCGTACTTAAATATGGAACTAACCATTCCAATTTTCGCTGTCTCTTATACACATCTCCGAGCCCACGAGACC
+
CCCCCFCBBBABGGGFGGGGGGGHGHFGGHHGHHHHHHHGHFHEGGGGFGBFGGHHHHHHHHHHHHHHHGGEGGHHGGGGGEGHHHHFHHHHHHHHHHHHHHHHHHGGHHHHHFGGGGGHHGHHHHGHFHGHHHFGDCGGGGHGGGCGDC
@M02034:409:000000000-BFKT7:1:1101:7059:18420 1:N:0:24
AAAGTCGAGGTGCCTAAAGTGGCAACCCAGACTCCTCCGCCTGTTGGTGGTGTAGAGCTTCCTGTAGCCGCATGGCGTTCGTACTTAAATATGGAACTAACCATTCCAATTTTCGCTGTCTCTTATACACATCTCCGAGCCCACGAGACC
+
BABCCFCBBBBCGGGGGGGGGGGHHHHGGHGGHHHHHHGGGGHGGHHGFGGGHHHFHHHHHHHHHHHGHGGEGGHGGGGGGGHHHHGGFHHHHGFHGFGGFGGHHFFHHHHHHHGGGGGGHHHHGHHHGHHHHGFFD/@CGGHGGCCGGF
@M02034:409:000000000-BFKT7:1:1101:15291:18429 1:N:0:24
AAAGTCGAGGTGCCTAAAGTGGCAACCCAGACTATGTGTACTGTTGGTGGTGTAGAGCTTCCTGTAGCCGCATGGCGTTCGTACTTAAATATGGAACTAACCATTCCAATTTTCGCTGTCTCTTATACACATCTCCGAGCCCACGAGACC
+
BCCABFCCCCBCGGGGGGGFGGGHHHHGGHHGHHHHGHHHHGHGHHHFFGGFHHHGGHHHHHHHHHHGHGGEGGHFGGGGGGFHHHHHHHHHHHDFHHHHFGFHHHFHHHHHHHGGGGFHHHHHHHHHGHHHHHHHGFGGGGGGGFGGGG
@M02034:409:000000000-BFKT7:1:1101:25122:18438 1:N:0:24
AAAGTCGAGGTGCCTAAAGTGGCAACCCAGACTCTGTCGGGTGTAGAGCTTCCTGTAGCCGCATGGCGTTCGTACTTAAATATGGAACTAACCATTCCAATTTTCGCT
+
CCCCCFCBCCCCGGGGGGGGGGGHHHHGGHH2GHHHB5FEGHGGHHHHHHHHHHHHHHHHGGGGGHHGGGGGGHHHHHHHHHHHHHHHHHGHHHHHHHHHHHHH4>/>
@M02034:409:000000000-BFKT7:1:1101:22837:18441 1:N:0:24
AAAGTCGAGGTGCCTAAAGTGGCAACCCAGACTGCGGGGAGGGTTGGTGGTGTAGAGCTTCCTGTAGCCGCATGGCGTTCGTACTTAAATATGGAACTAACCATTCCAATTTTCGCTGTCTCTTATACACATCTCCGAGCCCACGAGACC
+
AAAAAFBAD>AABFG5FEGDD4FGHHGGGCGEHGGGGCGEEGGGEEGGGGBBFGHHHHHHHHHHGHHHHGGEGDHGEGGGGGHHGHFGGGHFFHGGHGFGHGHFDGBDDFDGHHGCDDGHF1?GGH1?FGDH1=F1.>CC><CC-<<AD;
@M02034:409:000000000-BFKT7:1:1101:6727:18451 1:N:0:24
AAAGTCGAGGTGCCTAAAGTGGCAACCCAGACTGAGATGGGTGTTGGTGGTGTAGAGCTTCCTGTAGCCGCATGGCGTTCGTACTTAAATATGGAACTAACCATTCCAATTTTCGCTGTCTCTTATACACATCTCCGAGCCCACGAGACC
+
BCBCBFCCCCCAGGGGGGGGGGGHHHHGGHHGHHHHHHHHHGGFFHHEFGEFGGHGHHHHHHHHGHHFGEEEGGHHGGGGFFGHHHHHHHGHHHHHHHHHHHHHHHGHHHHHHHGFGGGHHHHHHHHHGHGHHHGGEBDDGGHGGGGGGA
@M02034:409:000000000-BFKT7:1:1101:22851:18452 1:N:0:24
AAAGTCGAGGTGCCTAAAGTGGCAACCCAGACTGCGGGGAGGGTTGGTGGTGTAGAGCTTCCTGTAGCCGCATGGCGTTCGTACTTAAATATGGAACTAACCATTCCAATTTTCGCTGTCTCTTATACACATCTCCGAGCCCACGAGACC
+
CCCCCFCBCCCCGGGGGGGGGGGHHHHGGHHGHHGGGGGGGGGFHGGEGGGGHHHHHHHHHHHHHHHHHGGEFGHHGGGGGFHHHHFGHHGHHHFFHHHHHHHHHHGHHHHHHHGGGGGGHHHHHHGHHHGHGHGFGCFGGGHGGGGGGC
@M02034:409:000000000-BFKT7:1:1101:24464:18453 1:N:0:24
AAAGTCGAGGTGCCTAAAGTGGCAACCCAGACTCCGGTGAGTGTTGGTGGTGTAGAGCTTCCTGTAGCCGCATGGCGTTCGTACTTAAATATGGAACTAACCATTCCAATTTTCGCTGTCTCTTATACACATCTCCGAGCCCACGAGACC
+
BBBBBFBBBBBBGGGGGGGGGGGHHHHGGHHGHHHEC2ACEFHHHHHGGGEFGFHFHHHHHHHGHHHHHGGGGGHHGGGGGGHHHHHHHHHHHFGGFHGHHGHHHHHHFHHHHHGGGGFGHFHHHHHHHHGHHHHHG/FFGGGGGGGGGE
@M02034:409:000000000-BFKT7:1:1101:15656:18455 1:N:0:24
AAAGTCGAGGTGCCTAAAGTGGCAACCCAGACTTCGCGTTGTGTTGGTGGTTAGAGCTTCCTGTAGCCGCATGGCGTTCGTACTTAAATATGGAACTAACCATTCCAATTTTCGCTGTCTCTTATACACATCTCCGAGCCCAC
+
AAAAAFBA?2A4GGGF4GGFGFDGHFGEGFHGHHCCECEGGGGFGHFBFDEGBGHHHBGHBGBGFHFFE?0EECHCEEFEEHAHGFF3GBGF3E33?3??A3FGF4F4BFEFF/EFA<BDFFH1GGB2F?BGEGGD@D@CF<F
@M02034:409:000000000-BFKT7:1:1101:17059:18472 1:N:0:24
AAAGTCGAGGTGCCTAAAGTGGCAACCCAGACTTGGGGGTTTGTTGGTGGTGTAGAGCTTCCTGTAGCCGCATGGCGTTCGTACTTAAATATGGAACTAACCATTCCAATTTTCGCTGTCTCTTATACACATCTCCGAGCCCACGAGACC
+
BCCCCFCCCBCCGGGGGGGGGGGHHHHGGHHGHHHHHGGEEFGHHHHGGGGFHHHHHHHHHHHHHHHGHGGEEGHHGGGGGGHHHHHHHHGHHGHHGHGHGHHHGHHHHHHHHHGGGGGHHHHHFH@GGHFHHHHHGCGGGGHGGGGGGG
@M02034:409:000000000-BFKT7:1:1101:28563:18474 1:N:0:24
AAAGTCGAGGTGCCTAAAGTGGCAACCCAGACTCTGGCGACTGTTGGTGGTGTAGAGCTTCCTGTAGCCGCATGGCGTTCGTACTTAAATATGGAACTAACCATTCCAATTTTCGCTGTCTCTTATACACATCTCCGAGCCCACG
+
BBBBBFCCCCBCGGGGGGGFGGGHHHHGGHHGHFG5G3EAE?FHBFFAAAEFAEFAFAFGAFGHGBE5@EEEEEF1EEEFFE2??EEFEGHDFD33BFGH3?3FF4F?BFGHHFEEGE<FGHHD3B3BDCGCCFFFD<CGGGFA@
@M02034:409:000000000-BFKT7:1:1101:21418:18474 1:N:0:24
AAAGTCGAGGTGCCTAAAGTGGCAACCCAGACTGGGGCGGGGGTTGG
+
AA?1ADAADDAAFGGGGGGGF1FCGH0E0BBFGCH0E?EA@C>EE/@
@M02034:409:000000000-BFKT7:1:1101:17331:18475 1:N:0:24
AAAGTCGAGGTGCCTAAAGTGGCAACCCAGACTTCGTTTCAGGTTGGTGGTGTAGAGCTTCCTGTAGCCGCATGGCGTTCGTACTTAAATATGGAACTAACCATTCCAATTTTCGCTGTCTCTTATACACATCTCCGAGCCCACGAGACC
+
CCCCCFCCCCCCGGGGGGGGGGGHHHHGGHHGHHHGHHGHHHHHGHGGGGFFHHHGHGHHHHHHHHHHHGGEFGHHGGGGGGHHHHHHHHHHHHGHHHHHHHHHHHGHHHHHHHGGGGGHHHHHHHHHFHFHHGFHGCGGGGFGGGCDGG
@M02034:409:000000000-BFKT7:1:1101:24248:18482 1:N:0:24
AAAGTCGAGGTGCCTAAAGTGGCAACCCAGACTTCGTTTAAGGTTGGTGGTGTAGAGCTTCCTGTAGCCGCATGGCGTTCGTACTTAAATATGGAACTACCATTCCATTTTTCGCTGTCTCTTATACACATCTCCGAGCCCACGAGACC
+
BCAABFCBBCBCGGGGGGGGGGGGHHHGGHHCHFEFFHGDHHGHHBEEF?FEA3F5D53BAFGFHFFFAEE0EEC1>?EFE?2BEHHGGHHFFB33FEGH23BGHF44?F4FHC/?E/GFHEHBF4DDGBBGDDGC?DDGEHEGGGDCE
@M02034:409:000000000-BFKT7:1:1101:10630:18495 1:N:0:24
AAAGTCGAGGTGCCTAAAGTGGCAACCCAGACTGGGGTGCATGTTGGTGGTGTAGAGCTTCCTGTAGCCGCATGGCGTTCGTACTTAAATATGGAACTAACCATTCCAATTTTCGCTGTCTCTTATACACATCTCCGAGCCCACGAGACC
+
CCCCCFCBCCCCGGGGGGGGGGGHHHHGGHHGHHHHGEEEGGHGHHHGGGEFHHHHHHHHHHHHHHHGHGGFGGHHGGGGGGHHHHHHHHHHHHBGFHHHHHGHHHHHHHHHHHGGGGEGHHHHHHHHGHGHHHHHG/CCFGHGG@DGGG
@M02034:409:000000000-BFKT7:1:1101:15229:18496 1:N:0:24
AAAGTCGAGGTGCCTAAAGTGGCAACCCAGACTAAGAAGCAGGTTGGTGGTGTAGAGCTTCCTGTAGCCGCATGGCGTTCGTACTTAAATATGGAACTAACCATTCCAATTTTCGCTGTCTCTTATACACATCTCCGAGCCCACGAGACC
+
CCCCCFABCCBCGGGGGGGGGGGHHHHGGHHGHHHHHHHHFHHHHHGEFGFFHHHGHHHHHHHHHHHGHGGGGGHHGEGGGGGHHHHFHHHHHHGHHHHHHHGHHFFHHHHHHGGGGGFHHHHHFHDGFHHHHHHHG/DFGGFGGCFGGG
@M02034:409:000000000-BFKT7:1:1101:9580:18503 1:N:0:24
AAAGTCGAGGTGCCTAAAGTGGCAACCCAGACTCGGATGTCGGTTGGTGGTGTAGAGCTTCCTGTAGCCGCATGGCGTTCGTACTTAAATATGGAACTAACCATTCCAATTTTCGCTGTCTCTTATACACATCTCCGAGCCCACGAGACC
+
3A?A>DABDBBBFFGEAAGGGGGHHHHGCHAFHHGGGGGHHHGEFGGGGGAECFF5GHFHHGEHFHFFFDG?EGHHGGCGGGHHHHHHFHGFFBGGCGFFHHFGHHHFFGFFGHGGGGGEFHGHFHFHHGFEFF2FD/<@DGHGGGGGGF
@M02034:409:000000000-BFKT7:1:1101:14585:18509 1:N:0:24
AAAGTCGAGGTGCCTAAAGTGGCAACCCAGACTTCGTTTTAGGTTGGTGGTGTAGAGCTTCCTGTAGCCGCATGGCGTTCGTACTTAAATATGGAACTAACCATTCCAATTTTCGCTGTCTCTTATACACATCTCCGAGCCCACGA
+
CCCCCFABCCCCGGGGGGGGGGGHHHHGGHHGHHFF2F2A5AFHGG?A21ECA3F5A5AA5BB5A5D5B1E0BECA0>EF1?2??DG33BB4F@33BEGH3?3BB4B44DFHD4<EEA/FFFFF33D3?2FCGHH2</>C@<?FCG
@M02034:409:000000000-BFKT7:1:1101:19311:18512 1:N:0:24
AAAGTCGAGGTGCCTAAAGTGGCAACCCAGACTTGGTTGGGTGTTGGTGGTGTAGAGCTTCCTGTAGCCGCATGGCGTTCGTACTTAAATATGGAACTAACCATTCCAATTTTCGCTGTCTCTTATACACATCTCCGAGCCCACGAGACC
+
BCCCCFCBCCCCGGGGGGGGGGGHHHHGGHHGHHHHGHGGGGGGGHHFFGEFHHHGHHHHHHHHHHHHHGGGGGHGGGGGGGHHHHHHGHHHHHGHHHHFHHGHHHHHHHHHHHGGGGGGHHHHHHHHHHFHHHFGGDGGFGHGGGGGGG
@M02034:409:000000000-BFKT7:1:1101:7785:18513 1:N:0:24
AAAGTCGAGGTGCCTAAAGTGGCAACCCAGACTGAGTGGTGGGTTGGTGGTGTAGAGCTTCCTGTAGCCGCATGGCGTTCGTACTTAAATATGGAACTAACCATTCCAATTTTCGCTGTCTCTTATACACATCTCCGAGCCCACGAGACC
+
CCCCCFCCCCCCGGGGGGGFGGGHHHHGGHHGHHHHHHGDFFGGFGGGGGFGHHHGHHHHGHHHHGHHHGGGFGHGGGGGGGHHHHHHHHHHHHGHGHHHHGHHHHHHHHHHHHGGGGGGHHHHHHHHFHBHHHFGGFGGGGHGGGGGGF
@M02034:409:000000000-BFKT7:1:1101:15236:18513 1:N:0:24
AAAGTCGAGGTGCCTAAAGTGGCAACCCAGACTAAGAAGCAGGTTGGTGGTGTAGAGCTTCCTGTAGCCGCATGGCGTTCGTACTTAAATATGGAACTAACCATTCCAATTTTCGCTGTCTCTTATACACATCTCTGAGCCCACGAGACC
+
ABB3>BABBBBBFFGCGBF6FGFHHHHGGHHGHHGHBGFHCFEGGHGEFGGFHHHGHHHHHHHHFHHHGGGGGGHFEGGGGGEHFFGFHHDGHFHEGHBGGHHHHHHGDGHHHHGGGDEBHFHHEHFHGFFHHHH2??DBCAGGCGC/EF
@M02034:409:000000000-BFKT7:1:1101:19294:18517 1:N:0:24
AAAGTCGAGGTGCCTAAAGTGGCAACCCAGACTTGGTTGGGTGTTGGTGGTGTAGAGCTTCCTGTAGCCGCATGGCGTTCGTACTTAAATATGGAACTAACCATTCCAATTTTCGCTGTCTCTTATACACATCTCCGAGCCCACGAGACC
+
AABBBFB3DBBBGGGG4FFGGGGHHHHGGHGGHHHHBGGGGGGEGHHEFEEFGHHHHHHGHHHHHHHHHFGFGGHHGGGGGEHHHHEEGHHHHFHBGFFHFHHGHGHF4FHHHHGGGGFFHGFHGGHHHHGHHHHFGCGGGAGGGDCGGG
@M02034:409:000000000-BFKT7:1:1101:15502:18520 1:N:0:24
AAAGTCGAGGTGCCTAAAGTGGCAACCCAGACTCGTCCTCTGGTTGGTGGTGTAGAGCTTCCTGTAGCCGCATGGCGTTCGTACTTAAATATGGAACTAACCATTCCAATTTTCGCTGTCTCTTATACACATCTCCGAGCCCACGAGACC
+
BBBCCFCCCCCCGGGGGGGGGGGHHHHGGHHGHHGHGGGHHHHGHGGEFGEFGFHHHHHHHHHHHHHGHGGGGGHHGGGGGGHHHHHGHHHHHHGHFHFGHHHHHHGHHHHHHHGGGGGHHGHHHHFHGHGFHHGGGF/BDGFGGGGGGG
@M02034:409:000000000-BFKT7:1:1101:14595:18527 1:N:0:24
AAAGTCGAGGTGCCTAAAGTGGCAACCCAGACTTCGTTTTAGGTTGGTGGTGTAGAGCTTCCTGTAGCCGCATGGCGTTCGTACTTAAATATGGAACTAACCATTCCAATTTTCGCTGTCTCTTATACACATCTCCGAGCCCACGAGACC
+
>A>AAFBB?BAAGGGGGGGGFFGFHHHEEHFFFGCCBGFFFCC5FC2EFGAFFHHEBFHHHGHFAGGDHGGGGGHHGGGGEGGHHGFGHHFDG3@DGFGHHHHHHHHH4EGHHB<EE??3BFHHHH3?FGDGBDFFE/CDGGEA?@C/AF
@M02034:409:000000000-BFKT7:1:1101:16254:18527 1:N:0:24
AAAGTCGAGGTGCCTAAAGTGGCAACCCAGACTAAGCATCAGGTTGGTGGTGTAGAGCTTCCTGTAGCCGCATGGCGTTCGTACTTAAATATGGAACTAACCATTCCAATTTTCGCTGTCTCTTATACACATCTCCGAGCCCACGAGACC
+
DDDDCFACCCCCGGGGGGGGGGGHHHHGGHGGHHHFHFHHHHHHHHGGGGEFHHHHHHHHHHHHHHHHHGGEGGHHGGGGGGHHHHHHHHHHHHHHHHHGHHHHHHGHHHHHHHGGGGGHHHHHHHGHFHFHHHGHGGGGGGHGGFGGGF
@M02034:409:000000000-BFKT7:1:1101:16271:18536 1:N:0:24
AAAGTCGAGGTGCCTAAAGTGGCAACCCAGACTAAGCATCAGGTTGGTGGTGTAGAGCTTCCTGTAGCCGCATGGCGTTCGTACTTAAATATGGAACTAACCATTCCAATTTTCGCTGTCTCTTATACACATCTCCGAGCCCACGAGACC
+
ABCCAFCCCCAAGGGGGGGGGGGHHHHGGHGFHHHHHHHHGHHGGHGEFGEGHHHHHHHHHHHGGHHHHFGFGGHHGGGGGFGHHHHHHHHHHHHHGHGHHHGHHHHHGHHHHHG?FGEHHFGHHHHGFGEHGHFFD??BGGHGGGGG?A
@M02034:409:000000000-BFKT7:1:1101:10062:18540 1:N:0:24
AAAGTCGAGGTGCCTAAAGTGGCAACCCAGACTAGTTGGCGGGTTGGTGGTGTAGAGCTTCCTGTAGCCGCATGGCGTTCGTACTTAAATATGGAACTAACCATTCCAATTTTCGCTGTCTCTTATACACATCTCCGAGCCCACGAGACC
+
BBCCBFCBCCCCGGGGGGGGGGGHHHHGGHHGHHHHHHHHGGGFGGGEFGFFHHHGHHHHHHHHHHHHHGGGGGHHGGGGGGHHHHHHHHHHHHHHHGHGGHHHHHHHHHHHHHGGGGGHHHHHHHHHGHHGHHHHGCG?FGHGGCGGGE
@M02034:409:000000000-BFKT7:1:1101:17649:18562 1:N:0:24
AAAGTCGAGGTGCCTAAAGTGGCAACCCAGACTCGTGCTCATGTTGGTGGTGTAGAGCTTCCTGTAGCCGCATGGCGTTCGTACTTAAATATGGAACTAACCATTCCAATTTTCGCTGTCTCTTATACACATCTCCGAGCCCACGAGACC
+
CCCCCFCCCCCCGGGGGGGGGGGHHHHGGHHGHHGGHGGHCGHHHHHGEEFGGFG5GDDGFHHHHGHHGGGEFGFAEFGGGEFHGHGFHHHHFF3FFHHHC0?FEFHFHGFHG4EEGGFHHHHHDEFFHGGGGHEGFCGGGGHG@/DGDF
@M02034:409:000000000-BFKT7:1:1101:13610:18570 1:N:0:24
AAAGTCGAGGTGCCTAAAGTGGCAACCCAGACTAGGAAGAAGGTTGGTGGTGTAGAGCTTCCTGTAGCCGCATGGCGTTCGTACTTAAATATGGAACTAACCATTCCAATTTTCGCTGTCTCTTATACACATCTCCGAGCCCACGAGACC
+
BCCCBFCCCCCCGGGGGGGGGGGHHHHGGHHGHHHHHHHHHHHGGHGGFGFGHHHHHHHHHHHHHHHHHGGFFGHHGGGGGGHHHHHHHHHHHHHHGHHHHHHHHHGHHHHHHHGGGGGHHHHHHHHHHHHHHHHGGCGFGFHGGGGAEG
@M02034:409:000000000-BFKT7:1:1101:12395:18573 1:N:0:24
AAAGTCGAGGTGCCTAAAGTGGCAACCCAGACTCGGACGGATGTTGGTGGTGTAGAGCTTCCTGTAGCCGCATGGCGTTCGTACTTAAATATGGAACTAACCATTCCAATTTTCGCTTCTCTTATACACATCTCCGAGCCCACGAGACCA
+
BCCCCFCCCCCCGGGGGGGGGGGHHHHGGGHGHHGGGGGGFGGHHHHGGGEFHHHGHHHHHHHHHHHHHGGEGGHHGGGGGGHHHHHHHHHHHHFHGHHHHHHHHHGHGHHHHHGGGHGHHHHHHHFHGHHHHHHG?DGGGHGGGGGGGF
@M02034:409:000000000-BFKT7:1:1101:28828:18576 1:N:0:24
AAAGTCGAGGTGCCTAAAGTGGCAACCCAGACTAGGGCGGATGTTGGTGGTGTAGAGCTTCCTGTAGCCGCATGGCGTTCGTACTTAAATATGGAACTAACCATTCCAATTTTCGCTGTCTCTTATACACATCTCCGAG
+
AAAAAFAADDB?FGGGFDGDGGGHCHHGDGFFHGFGAFAAEEEFGHFGFGF113F5DFFHGFHHFGHHHGCEFGHHGGGGGGHHHHF?GGGFHHHHEGGGGHFHHHFHHHGHHBDGGGGGHHGHHGFH>FBF?GBG//<
@M02034:409:000000000-BFKT7:1:1101:18681:18582 1:N:0:24
AAAGTCGAGGTGCCTAAAGTGGCAACCCAGACTAATACTAATGTTGGTGGTGTAGAGCTTCCTGTAGCCGCATGGCGTTCGTACTTAAATATGGAACTAACCATTCCAATTTTCGCTGTCTCTTATACCATCTCCGAGCCCACGAGACCA
+
BBCCBFCCCCDDGGGGGGGFFGGHHHHGGHHGHHHHGHHHHHHHHHHFFFEFGHHGHHHHHHHHHHHHHGGGGGHHGGGGGGHHHHHHHHGHHHEHHHGHGHGHHHHHHHHHHHGGGGGGHFHHGHGFFGHGHHFGGGGCFGGGGGGGGF
@M02034:409:000000000-BFKT7:1:1101:10360:18590 1:N:0:24
AAAGTCGAGGTGCCTAAAGTGGCAACCCAGACTCCGCCTCCTGTTGGTGGTGTAGAGCTTCCTGTAGCCGCATGGCGTTCGTACTTAAATATGGAACTAACCATTCCAATTTTCGCTGTCTCTTATACACATCTCCGAGCCCACGAGACC
+
CCCCCFCCCBCCGGGGGGGGGGGHHHHGGHHGH3G2AEEGHFHHHHHGGGGGHHHHHHHHHHHHHHHGHGGFFGHHGGGGGGGHHHHHHHHHHGFHHHHHHHHHHHHHHGHHHGGGGGGHHGHHHHHHHHGHFGHHGCFGGGHGGFGGGG
@M02034:409:000000000-BFKT7:1:1101:13000:18591 1:N:0:24
AAAGTCGAGGTGCCTAAAGTGGCAACCCAGACTAAGAATGAGGTTGGTGGTGTAGAGCTTCCTGTAGCCGCATGGCGTTCGTACTTAAATATGGAACTAACCATTCCAATTTTCGCTGTCTCTTATACACATCTCCGAGCCCACGAGACC
+
BABAAFBBBBABCGGFGGGGGGGHFHFEGHHGHHHGHHHGFHHHGGGFFGEECGHFHHHFGHHHGHHHHGGEGGHHEGGGGGFHHHFH3B@GHH@3FFGFGFHHGHFFHHHGGHGGGGEBDFHFDG3BDCFHFFEDD?C/CFHGGGFCDA
@M02034:409:000000000-BFKT7:1:1101:23523:18598 1:N:0:24
AAAGTCGAGGTGCCTAAAGTGGCAACCCAGACTTATTTTACTGTTGGTGGTGTAGAGCTTCCTGTAGCCGCATGGCGTTCGTACTTAAATATGGAACTAACCATTCCAATTTTCGCTGTCTCTTATACACATCTCCGAGCCCACGAGACC
+
BCCCCFCCCCBCGGGGGGGGGGGHHHHGGHHGHHHHHHHHHHHHHHHEFGFFGHHHHHHHHHHHHHHHHGGFGGHHGGGGGFHHHHHHHHHHHHGGGHHHHHGHHHHHHHHHHHGGGGGHHHHHFHFHEHFHHHHHGCFCGGHGG/DFGE
@M02034:409:000000000-BFKT7:1:1101:19746:18601 1:N:0:24
AAAGTCGAGGTGCCTAAAGTGGCAACCCAGACTAGTAGGTCTGTTGGTGGTGTAGAGCTTCCTGTAGCCGCATGGCGTTCGTACTTAAATATGGAACTAACCATTCCAATTTTCGCTGTCTCTTATACACATCTCCGAGCCCACGAGACC
+
BBBBBFBBBBBBGGGGGGGGGGGHHHHGGHHGHHHHHHHHHHHHHHGGGGEFHGHGHHHHHHHHHHHHHGGGGGHHGGGGGGGHHHHGGHFHHGGHFHHHHHHHHHHGFGHHHHGGGGFFHFGHGHFGGHHHHHHHG??FGGHGGGGGFF
@M02034:409:000000000-BFKT7:1:1101:15826:18601 1:N:0:24
AAAGTCGAGGTGCCTAAAGTGGCAACCCAGACTACGAGTCATGTTGGTGGTGTAGAGCTTCCTGTAGCCGCATGGCGTTCGTACTTAAATATGGAACTAACCATTCCAATTTTCGCTGTCTCTTATACACATCTCCGAGCCCACGAGACC
+
CCCCCFCCCCCBGGGGGGGGGGGHHHHGGHHGHFGEAEFFHHHHHHGEEFGGG3G5EEGHDGHHBBGFBEGCFGH1EEEEFECGGGHGHHHHFH33FGHH3B3BFBHDGGGHGFFGGGEGHHGFDFGDFFHFHHHED?DFGGEGGCGGGG
@M02034:409:000000000-BFKT7:1:1101:25385:18602 1:N:0:24
AAAGTCGAGGTGCCTACAGTGGCAACCCAGACTATGAATCAGGTTGGTGGTGTAGAGCTTCCTGTAGCCGCATGGCGTTCGTACTTAAATATGGAACTAACCATTCCAATTTTCGCTGTCTCTTATACACATCTCCGAGCCCACGAGACC
+
AA?ABF?3D2>AGGGG4EBEGGEBGEHGGFHGG3GFHHCFGHHGGGGDFGGEHHHBHHHHHHHHFHHFHGG0EACGEGGGGGGHHHBGHHHHHGEFFHFGFFFGGFBG4FGHHFGGGGGHGHGHHHGHBFDFGGFD</<@DGGG?CCGDF
@M02034:409:000000000-BFKT7:1:1101:17658:18608 1:N:0:24
AAAGTCGAGGTGCCTAAAGTGGCAACCCAGACTACTGCTCTTGTTGGTGGTGTAGAGCTTCCTGTAGCCGCATGGCGTTCGTACTTAAATATGGAACTAACCATTCCAATTTTCGCTGTCTCTTATACACATCTCCGAGCCCACGAGACC
+
ABBBBFABBDAAGFGGGGGGFGGHHGHGGHHGHHFHHHHHHHHHHHHEFFFFGGHFGHHHHHHFGHHHHEEEEFHHGGGGGGHHHHHFGHFHHFGGFHHHHHHHHHFEGHFGHHGGGGGBGHHHFHGHFHHHHHHFGCCCGGHGCFGCGG
@M02034:409:000000000-BFKT7:1:1101:6891:18613 1:N:0:24
AAAGTCGAGGTGCCTAAAGTGGCAACCCAGACTTCGTATCATGTTGGTGGTGTAGAGCTTCCTGTAGCCGCATGGCGTTCGTACTTAAATATGGAACTAACCATTCCAATTTTCGCTGTCTCTTATACACATCTCCGAGCCCACGAGACC
+
AAAAAFBBBDAAFGGGGGGGGGGHFHHFEGDGHHFGHHHHHHHHHGHGGGGFFDG5FGHHHHHHHFHHHGGCFGHGGFGGGGGEGHFFGHHHHHBGHHHHFHHGHFHHHHHHHGFFGGEHHGHFHGBG4FFFGGFFE/BCFAFEC/ACAC
@M02034:409:000000000-BFKT7:1:1101:21576:18614 1:N:0:24
AAAGTCGAGGTGCCTAAAGTGGCAACCCAGACTACGAAGAAGGTTGGTGGTGTAGAGCTTCCTGTAGCCGCATGGCGTTCGTACTTAAATATGGAACTAACCATTCCAATTTTCGCTGTCTCTTATACACATCTCCGAGCCCACGAGACC
+
CCCCCFCCCCCCGGGGGGGGGGGGHHHGGHHGHHHGGHGGHHHGHHGFFGEFHHHGHHHHHHHHHHHGHGGGGGHHGGGGGGHHHHHHHHHHHHHHHHHGHHHHHHHHHHHHHHGGGGGHHHHHHHHHHHFHGHGHFFGGGGHGGFGGGE
@M02034:409:000000000-BFKT7:1:1101:16924:18617 1:N:0:24
AAAGTCGAGGTGCCTAAAGTGGCAACCCAGACTAGGAATAGGGTTGGTGGTGTAGAGCTTCCTGTAGCCGCATG
+
CCCCCFBBCCBCGGGGGGGFGGGHHHHGGHH23GE335BAF3GHCF?2A1ECA3D5A53B5BB555A5A1>0EE
@M02034:409:000000000-BFKT7:1:1101:27958:18624 1:N:0:24
AAAGTCGAGGTGCCTAAAGTGGCAACCCAGACTACGCAGAGGGTTGGTGGTGTAGAGCTTGCTGTAGC
+
BCCCCFBCBBBCGGGGGGGGGGGGHHHGGHCFEBBEE2A?FFDEAE?AF1EC13D55A3A3BE55555
@M02034:409:000000000-BFKT7:1:1101:7318:18624 1:N:0:24
AAAGTCGAGGTGCCTAAAGTGGCAACCCAGACTGGGATGCAGGTTGGTGGTGTAGAGCTTCCTGTAGCCGCATGGCGTTCGTACTTAAATATGGAACTAACCATTCCAATTTTCGCTGTCTTTATACACATCTCCGAGCCCACGAGACCA
+
ABABBFBBBBAAGGGGGGGGGGGHHHHGGHFGHHHHGHGHHHHHGHGGGGEGHHHFGGHHHGHHFGHHHGGEGGHHGGGGGFHHHHGGGHGFHH3GBGHFGHHGHHHFGGGHHDEGGGGHHHHFGGFHHDGHHHFD/BCGGHFGGGGGFG
@M02034:409:000000000-BFKT7:1:1101:5096:18638 1:N:0:24
AAAGTCGAGGTGCCTAAAGTGGCAACCCAGACTGTGTCTCCTGTTGGTGGTTAGAGCTTCCTGTAGCCGCATGGCGTTCGTACTTAAATATGGAACTAACCATTCCAATTTTCGCTGTCTCTTATACACATCTCCGAGCCCACGAGACCA
+
ABAABFBBBBBBGGGGGGGGGGGGGHHDGHHGHHHFHHHHHHGHHHHEFFEFFHDGHHHFHHHDEGHHGFEGGHFFFFFGFHHHHGFFHHHHGEFHHGHHHHGHHHHHHHHHHGGGGEGHHHHHGHFHGFHHHHHGFGGBFHGGGGGGGF
@M02034:409:000000000-BFKT7:1:1101:10256:18644 1:N:0:24
AAAGTCGAGGTGCCTAAAGTGGCAACCCAGACTCATAGGCTTGTTGGTGGTGTAGAGCTTCCTGTAGCCGCATGGCGTTCGTACTTAAATATGGAACTAACCATTCCAATTTTCGCTGTCTCTTATACACATCTCCGAGCCCACGAGACC
+
BBCCBFBCCCCCGGGGGGGGGGGHHHHGGHHGHHHHHHGHHHGHHHFGGGGGFGH5FGHHFHHHHGHGFGGEFGHEGGGGGFFHHHHEHHHHHHBFHHHHHGFGHHHHHHHHHGGGGGEGGHHHGHDFHBGHHHHGGGFGGGHGG@CAEE
@M02034:409:000000000-BFKT7:1:1101:8032:18644 1:N:0:24
AAAGTCGAGGTGCCTAAAGTGGCAACCCAGACTTCGCCGCCTGTTGGTGGTGTAGAGCTTCCTGTAGCCGCATGGCGTTCGTACTTAAATATGGAACTAACCATTCCAATTTTCGCTGTCTCTTATACACATCTCCGAGCCCACGAGACC
+
AABBBFB@B?AAFGGGGGGFGGGHGHHGGHHGHHHGDGGGGGHHHHGAFFGFFFGGB5GGHHHHFFGFGGGGGGHHGEFGFGHHHF4BBGFHHGFFFHHBCGHHHHF44FDGHHGGGGGHHHHHHGHHFGFHFHHH/@CCGGH/@?FFGG
@M02034:409:000000000-BFKT7:1:1101:25584:18647 1:N:0:24
AAAGTCGAGGTGCCTAAAGTGGCAACCCAGACTCATCCGGAGGTTGGTGGTGTAGAGCTTCCTGTAGCCGCATGGCGTTCGTACTTAAATATGGAACTAACCATTCCAATTTTCGCTGTCTCTTATACACATCTCCGAGCCCACGAGACC
+
CCDCCFBCCDCCGGGGGGGGGGGHHHHGGHHGHHHHHHFGEAGGHHFEFDEFGDGDEGFGGHHHHHHFHEGEFGGEEEEFEEEGHHHFGHHGHHDDHHHHFFFGFGHBHHHHHGEGGGEHFHHHHHGFHHHHHHGGE/<BDFHGF/CDGC
@M02034:409:000000000-BFKT7:1:1101:8050:18651 1:N:0:24
AAAGTCGAGGTGCCTAAAGTGGCAACCCAGACTTCGCCGCCTGTTGGTGGTGTAGAGCTTCCTGTAGCCGCATGGCGTTCGTACTTAAATATGGAACTAACCATTCCAATTTTCGCTGTCTCTTATACACATCTCCGAGCCCACGAGACC
+
ABBCCFBBCCCCGGGGGGGGGGGHHHHGGHHGHHHGGGGGGGHHHHHGGGEFHHHHHHHHHHHHHGHHHGGEFGHHGGGGGFHHHHHGFHHHHGBFHHHHHHHGHHHGHHHHHHGGGGDHHHHHHHGHGHGHHHGFE/CCGGHGGGGGGE
@M02034:409:000000000-BFKT7:1:1101:8092:18652 1:N:0:24
AAAGTCGAGGTGCCTAAAGTGGCAACCCAGACTAAGATGCATGTTGGTGGTGTAGAGCTTCCTGTAGCCGCATGGCGTTCGTACTTAAATATGGAACTAACCATTCCAATTTTCGCTGTCTCTTATACACATCTCCGAGCCCACGAGACC
+
CCCCCFCBBBCCGGGGGGGGGGGHHHHGGHGGHHHHHHHHHHHHHHHGGGGFGFHFHHHHGHHHGFHGHGGGGGHHGGGGGFGHHHHHHHHHHHBEGHHHGHGHHHGHHHHGHHGGGGGHHHHHHHHHHHHHHGGHG?DCGGHGGGGGGG
@M02034:409:000000000-BFKT7:1:1101:12358:18660 1:N:0:24
AAAGTCGAGGTGCCTAAAGTGGCAACCCAGACTACTTATTATGTTGGTGGTGTAGAGCTTCCTGTAGCCGCATGGCGTTCGTACTTAAATATGGAACTAACCATTCCAATTTTCGCTGTCTCTTATACACATCTCCGAGCCCACGAGAC
+
CCCDCFCCCDDDGGGGGGGFGGGHHHHGGHHGH33A55D55DFGHHEGFEGGGFHFHGHHFHHHHHHHGGGEFGHFGFGGGFFHHHHHGFHGHF3BGGHHFHEGHHHHFGHHHFGGGGEHHHHHFFHFHHBHHHHHGGDCGEEG?CCEF
@M02034:409:000000000-BFKT7:1:1101:3230:18662 1:N:0:24
AAAGTCGAGGTGCCTAAAGTGGCAACCCAGACTGGGATTGGTGTTGGTGGTGTAGAGCTTCCTGTAGCCGCATGGCGTTCGTACTTAAATATGGAACTAACCATTCCAATTTTCGCTGTCTCTTATACACATCTCCGAGCCCACGAGA
+
BBBBAFAADDABFGGFGGGFGGGHFHHGGGGFHHHHHHHHHGGHGHHEFEBFGFHGGGHHBGHFBFGAFBEEEEHGGGGGGFHHGHGFHHGHHHEFGGFGHFHHHHGHHGHHHHGDGGGHHHGHGHFHFCFHHHDDDCG/CGHGGCDG
@M02034:409:000000000-BFKT7:1:1101:13919:18663 1:N:0:24
AAAGTCGAGGTGCCTAAAGTGGCAACCCAGACTGAGATGTTGGTTGGTGGTGTAGAGCTTCCTGTAGCCGCATGGCGTTCGTACTTAAATATGGAACTAACCATTCCAATTTTCGCTGTCTCTTATACACATCTCCGAGCCCACGAGACC
+
CCCCCFCCCCABGGGGGGGFGGGHHHHGGHHGHHHHHHHGHHHGHGGEFGEFGGHGHHHHHGHGHHHHHGGGGGHHGGGGGGHHHHHFHHGHHHFHGHHHHHHHHHHHHHGHHHGGGGGGHHHHHHHHGHHHHHHHGCFGGGHGGGGGGG
@M02034:409:000000000-BFKT7:1:1101:13476:18669 1:N:0:24
AAAGTCGAGGTGCCTAAAGTGACAACCCAGACTATGAAGACTGTTGGTGGTGTAGAGCTTCCTGTAGCCGCATGGCGTTCGTACTTAAATATGGAACTAACCATTCCAATTTTCGCTGTCTCTTATACACATCTCCGAGCCCACGAGACC
+
CCCCCFCBCCCCGGGGGGGGGGHHHHGGGHHGHHHHHHHHHHHHHHHGFGEFHHGFHHHGHHHHHGHHHFGGGGGHGFGGGGHHHHHHHHHHHHHFHHFGHHHHHHHHHHHHHHGGGGGGHHHHHHHHFFFHHHHHGCFGGGHGGFDGDG
@M02034:409:000000000-BFKT7:1:1101:23331:18671 1:N:0:24
AAAGTCGAGGTGCCTAAAGTGGCAACCCAGACTTGGTTGTTGGTTGGTGGTGTAGAGCTTCCTGTAGCCGCATGGCGTTCGTACTTAAATATGGAACTAACCATTCCAATTTTCGCTGTCCTTATACACATCTCCGAGCCCACGAGACC
+
ABBBBFBBBBBBGGGGGGGFGGGHHHHGGHFGHHHHGHEEGHHEHGGGFGEFGHHHHHHHHHHHFHHGHGEEGGHGGGGGGGHHHHGFFHHHHHEFGHHGHHHGHHGHHHHHHHGGGGGHHGHHHHFHGHHHHHFGGGGGGHGGGFDGG
@M02034:409:000000000-BFKT7:1:1101:8109:18676 1:N:0:24
AAAGTCGAGGTGCCTAAAGTGGCAACCCAGACTGGGAAGGATGTTGGTGGTGTAGAGCTTCCTGTAGCCGCATGGCGTTCGTACTTAAATATGGAACTAACCATTCCAATTTTCGCTGTCTCTTATACACATCTCCGAGCCCACGAGACC
+
BBBBBFBBBBBBGGGGGGGGGGGHHHHGGGHGGHGGHHGGHHHHHHGGGGGGGGHGHHHHGHHHGFHFHEGEEGHHGGGGFEGHHHHGHHHHHHFHHHHHHHHHHHHGHHHHHHGGGGFHFHHHHHHHHHHHGHFHGFGGGGHGGGGGGE
@M02034:409:000000000-BFKT7:1:1101:2361:18681 1:N:0:24
AAAGTCCAGGTGCCTAAAGTGGCAACCCAGACTCATAGGCATGTTGGTGGTGTTGTGC
+
BBBBBF5DFFFFFGGGGFGGGGGHHHGGGGHEHFAGDFFGFHHH5G2B22B2A2B215
@M02034:409:000000000-BFKT7:1:1101:6711:18684 1:N:0:24
AAAGTCGAGGTGCCTAAAGTGGCAACCCAGACTTTTATTCCTGTTGGTGGTGTAGAGCTTCCTGTAGCCGCATGGCGTTCGTACTTAAATATGGAACTAACCATTCCAATTTTCGCTGTCTCTTATACACATCTCCGAGCCCACGAGACC
+
?AAAAF?AD@AAGGGGGGGGGGGGCGGGGAHGHHHHGHGHHHHGGFFEEGEFEBDGDFFFHHHHHHEHHGGFGGHHGGGGGGFHHHBFGHGGHBFGGGFEHHFHHHFHHHGHFFFFFGGFBGHHGHHG4B2F2FFHGC??GEFE??@DAE
@M02034:409:000000000-BFKT7:1:1101:14881:18691 1:N:0:24
AAAGTCGAGGTGCCTAAAGTGGCAACCCAGACTGGGGGTTGGGTTGGTGGTGTAGAGCTTCCTGTAGCCGCATGGCGTTCGTACTTAAATATGGAACTAACCATTCCAATTTTCG
+
CCCCCFCBCCCCGGGGGGGFGGGHHHHGGHHGHH22EGE0E?EFEFEAFEGF?3D5@@FF5GEGB@B43EF/EFG1>>>FE?2?CGHHFGHDFG33FGHH303B3BGBFGDFHF?
@M02034:409:000000000-BFKT7:1:1101:18541:18697 1:N:0:24
AAAGTCGAGGTGCCTAAAGTGGCAACCCAGACTGAGAATAATGTTGGTGGTGTAGAGCTTCCTGTAGCCGCATGGCGTTCGTACTTAAATATGGAACTAACCATTCCAATTTTCGCTGTCTCTTATACACATCTCCGAGCCCACGAGACC
+
CCCCCFBCCCCCGGGGGGGGGGGHHHHGGHHGHHHHHHHHHHHHHHHGGGEFHHHGHHHHHHHHHHHHHGGGGGHHGGGGGGHHHHFHHHHHHHDFFHHHHHHHHHGHHHHHHHGGGGGGHHHHHHGHGHFHHHGHGFGFGGHGGGGGGG
@M02034:409:000000000-BFKT7:1:1101:27794:18700 1:N:0:24
AAAGTCGAGGTGCCTAAAGTGGCAACCCAGACTAGGACGGAGGTTGGTGGTGTAGAGCTTCCTGTAGCCGCATGGCGTTCGTACTTAAATATGGAACTAACCATTCCAATTTTCGCTGTCTCTTATACACATCTCCGAGCCCACGAGACC
+
BCBBBFCCCCBCGGGGGGGGGGGGHHHGGHHGHHHFGFEGDEGEGHGGGGEFGHGDGGHHHHHHHGGFHGGGFGHHGGGGGGHHHHHHHHHHHHDFHHHHHHHHGHHHGHHHHHGGGGGGHHHHHGHGHHHHHHGHGCDFGGHGGFGGGF
@M02034:409:000000000-BFKT7:1:1101:22151:18702 1:N:0:24
AAAGTCGAGGTGCCTAAAGTGGCAACCCAGACTTCTGAGGATGTTGGTGGTGTAGAGCTTCCTGTAGCCGCATGGCGTTCGTACTTAAATATGGAACTAACCATTCCAATTTTCGCTGTCTATTATACACATCTCCGAGCCCACGAGACC
+
BCCCBFABCCCCGGGGGGGGGGGHHHHGGHHGHHGHHCFGCGHHHHHEFDGGGGGAFDGHDHHHGFHFFFFAFGHFEEGGGEGFEHGFFHHGFG3@FHHHECBFFFHEEGGHFFEGGGFHHEFFFFGFHCFGHHGFFB@BDGHEGGCDGF
@M02034:409:000000000-BFKT7:1:1101:6713:18702 1:N:0:24
AAAGTCGAGGTGCCTAAAGTGGCAACCCAGACTTTTATTCCTGTTGGTGGTGTAGAGCTTCCTGTAGCCGCATGGCGTTCGTACTTAAATATGGAACTAACCATTCCAATTTTCGCTGTCTCTTATACACATCTCCGAGCCCACGAGACC
+
ABBBBFBBBBABGGGGGGGGGGGHHHHGGHHGHHHHFHHFFHHHGHEFGGEFHBG5FBAGGFHHDGFFGEEAEEHEEEFFGE2GGHHHGHGHGE33ECGHCE3FGHH4?FGHE4>EEE/B?FBB4F4FFFB2FFH2?<BBCFFGGGGGGA
@M02034:409:000000000-BFKT7:1:1101:22170:18704 1:N:0:24
AAAGTCGAGGTGCCTAAAGTGGCAACCCAGACTTCTGAGGATGTTGGTGGTGTAGAGCTTCCTGTAGCCGCATGGCGTTCGTACTTAAATATGGAACTAACCATTCCAATTTTCGCTGTCTATTATACACATCTCCGAGCCCACGAGACC
+
BCBCAFCCCCBCGGGGGGGFGGGHHHHGGHHGHHHHHHHGHHHHHHHEFGEFHHGFGHHHHHHHGHHHHGGGGGHHGGGGGGHHHHHFHHGHHHHHGHGGHEHHHHGHHHHHGHGGGGGGHGHHFHHHFFFHHHFGDDGCGGHGGGGGGG
@M02034:409:000000000-BFKT7:1:1101:2357:18712 1:N:0:24
AAAGTCGAGGTGCCTAAAGTGGCAACCCAGACTGTTTTGGTGTTGGTGGTGTAGAGCTTCCTGTAGCCGCATGGCGTTCGTACTTAAATATGGAACTAACCATTCCAATTTTCGCTGTCTCTTATACACATCTCCGAGCCCACGAGACC
+
BBBBBFBBBBBBGGGGGGGGGGGHHHHGGHHGHHHHHGHFFFGEHHGGGAFFGHFGGGHGFHHGBGHFEFGFGHFFEECEEFGGFGFGHHFHH@FFGEGFCGGHHBBGFHGGHEEFFEGHHHHHHHFGH2CGGFGG?DFCGGGFCDGGG
@M02034:409:000000000-BFKT7:1:1101:14821:18720 1:N:0:24
AAAGTCGAGGTGCCTAAAGTGGCAACCCAGACTAAGCTTAATGTTGGTGGTGTAAGCTTCCTGTAGCCGCATGGCGTTCGTACTTAAATATGGAACTAACCATTCCAATTTTCGCTGTCTCTTATACACATCTCCGAGCCCACGAGACC
+
CCCDCFCCDCDDGGGGGGGGGGGHHHHGGHHGHHHHHHHHHHHGHHHGGGGGHHHHHHHHFHHHGGHHGGGGGHHEFGGGGHHHHHHHHHHGHHHGHHHHHHHHHHHHHHHHHGGGGGHHHHHHHHHHHHGGHHHGCGGGGHGC@CGGG
@M02034:409:000000000-BFKT7:1:1101:11168:18722 1:N:0:24
AAAGTCGAGGTGCCTAAAGTGGCAACCCAGACTGGGCGGCGGGTTGGTGGTGTAGAGCTTCCTGTAGCCGCATGGCGTTCGTACTTAAATATGGAACTAACCATTCCAATTTTCGCTGTCTCTTATACACATCTCCGAGCCCACGAGACC
+
BBCCCFCCBCCBGGGGGGGFGGGHHHHGGHHGHHEHHGGGGGGGGGGGFGEFHHHGHHHHHHHHHHHHHGGGGGHHGGGGGGFHHHHHFGGHHHHHHHHHHHHHHHGHFHHHHFGGGGGGHGHHHHGHGHGHHHHHG?FGGGHGGGGGGG
@M02034:409:000000000-BFKT7:1:1101:27415:18725 1:N:0:24
AAAGTCGAGGTGCCTAAAGTGGCAACCCAGACTTAGGTTACGGTTGGTGGTGTAGAGCTTCCTGTAGCCGCATGGCGTTCGTACTTAAATATGGAACTAACCATTCCAATTTTCGCTGTCTCTTATACACATCTCCGAGCCCACGAGACC
+
>33>ADABBBABGGGGFFGGGEFGGHGEGHHGHHHGHHGFFGGHGGGEFDABFFFFGDGHHFHFGHHHHGEEEEHFEAEEEEFGEGEDGFFHHHFFHHHHFHHHHHHHHHFHHGECFGAGHEGHBGDGFCGHFFHFG@GG/FGEGGGDEF
@M02034:409:000000000-BFKT7:1:1101:25575:18727 1:N:0:24
AAAGTCGAGGTGCCTAAAGTGGCAACCCAGACTCATAAGAAGGTTGGTGGTGTAGAGCTTCCTGTAGCCGCATGGCGTTCGTACTTAAATATGGAACTAACCATTCCAATTTTCGCTGTCTCTTATACACATCTCCGAGCCCACGAGACC
+
CCCCCFCCCCCCGGGGGGGGGGGHHHHGGHHGHHHHHHHGHHHGHHGEFGFFHHHHHHHHHHHHHHHHHGGGGGHHGEGGGGGHHHHHHHHHHHHHHHHHHHHHHHGHGHHHHGGGGGFHHHHHHHHHFHFHHHHHGCGGGGHGGCGGGF
@M02034:409:000000000-BFKT7:1:1101:6915:18728 1:N:0:24
AAAGTCGAGGTGCCTAAAGTGGCAACCCAGACTGTGCCTCGTGTTGGTGGTGTAGAGCTTCCTGTAGCCGCATGGCGTTCGTACTTAAATATGGAACTAACCATTCCAATTTTCGCTGTCTCTTATACACATCTCCGAGCCCAC
+
CCCCCF3ABCCCGGGGGGGGGGGHGHHGGHHGH33D55D3BGHHHHHGGGGGHHHGHHHHHHHHHHHHHGGGGGHHGGGGGGHHHHHHHHHHHHHHHHHHHHGHHHHHHHHHHHGGGFFHGHHHHHHHHFGHHHFHGGGGGGHF
@M02034:409:000000000-BFKT7:1:1101:9765:18729 1:N:0:24
AAAGTCGAGGTGCCTAAAGTGGCAACCCAGACTTTGGGTAGGGTTGGTGGTGTAGAGCTTCCTGTAGCCGCATGGCGTTCGTACTTAAATATGGAACTAACCATTCCAATTTTCGCTGTCTCTTATACACATCTCCGAGCCCACGAGACC
+
BBBBBFBBBBBBGGGFGFGGGGGGHHHGGHHGHHHFHGEHGGGFGEGGGGFFHHHBGHGHHHHHHGHHHEGGGGHHGGGGGFHHHHHHHHGHHFHHGHHHGHHHHHHHFGHHHHGGGGGFHHHHHH3FFGFHHGFFG?FCGGHGGGCGFE
@M02034:409:000000000-BFKT7:1:1101:17898:18738 1:N:0:24
AAAGTCGAGGTGCCTAAAGTGGCAACCCAGACTCATGTTCCTGTTGGTGGTGTAGAGCTTCCTGTAGCCGCATGGCGTTCGTACTTAAATATGGAACTAACCATTCCAATTTTCGCTGTCTCTTATACACATCTCCGAGCCCACGAGACC
+
BCCCCFBBBCCCGGGGGGGGGGGHHHHGGHHGHHHHHHHHHHHHHHGFGGGGHHHGHHHHHHHHHHHHHGGEEGHHGGGGGGHHHHGHHHHHHHBGFHGHHHHHHHGHHHHHHHGGGGGHHHHHHHHHGHGHHHFHDCGGGGHGGGGGGG
@M02034:409:000000000-BFKT7:1:1101:24734:18738 1:N:0:24
AAAGTCGAGGTGCCTAAAGTGGCAACCCAGACTTTTC
+
CCCCBFBADDBCGGGGGGGGGGGHHHHGGHGGH5AF5
@M02034:409:000000000-BFKT7:1:1101:29018:18741 1:N:0:24
AAAGTCGAGGTGCCTAAAGTGGCAACCCAGACTTATGAGGTGGTTGGTGGTGTAGAGCTTCCTGTAGCCGCATGGCGTTCGTACTTAAATATGGAACTAACCATTCCAATTTTCGCTGTCTCTTATACACATCTCCGAGCCCACGAGACC
+
AABBBFCBCCBCGGGGFGGGGGGHGHHGGHGGHHHHHHBBAFFEFEGGFGEFGHHHGFHHGHHGFGGFGEEEGGHAEGGGGGHHHHGGHHHHHHBFGGGFFEGHHHFHHHHHHFE?FGGHHFHHGHFDFGFHHGDGF?DCCGHGGDGG?E
@M02034:409:000000000-BFKT7:1:1101:17918:18743 1:N:0:24
AAAGTCGAGGTGCCTAAAGTGGCAACCCAGACTCATGTTCCTGTTGGTGGTGTAGAGCTTCCTGTAGCCGCATGGCGTTCGTACTTAAATATGGAACTAACCATTCCAATTTTCGCTGTCTCTTATACACATCTCCGAGCCCACGAGACC
+
BBBBBFBB@DBBGGGGGFGGGGGHHHHGGGEFHHHHHHHHGHHGHHHEFEEFGHFBGHHHHHHHHEHHHFGGGGHHGGGFGEGHHHHFFHBHGHGFEHHBGFHHGHHGGGHHHHGGGAEDGEHHHHFBBGFHFGFGF/BBGGHFGGGEGG
@M02034:409:000000000-BFKT7:1:1101:13443:18756 1:N:0:24
AAAGTCGAGGTGCCTAAAGTGGCAACCCAGACTTGTTTTCTTGTTGGTGGTGTAGAGCTTCCTGTAGCCGCATGGCGTTCGTACTTAAATATGGAACTAACCATTCCAATTTTCGCTGTCTCTATACACATCTCCGAGCCCACGAGACC
+
BBCCBFCBCCCCGGGGGGGGGGGHHHHGGHHGHHHGHHHHHHHGGHHGGGFFHHHFGHHHHHHHHHHGHEGFGGHHGGGGGGHHHHHGHHGHHHGHFHHHHHGHHHGHHHHHHHGGGGGHGGHHHHHHGGGHHGHGCGGCGHGGGGGGG
@M02034:409:000000000-BFKT7:1:1101:21306:18756 1:N:0:24
AAAGTCGAGGTGCCTAAAGTGGCAACCAGACTAAGAATACTGTTGGTGGTGTAGAGCTTCCTGTAGCCGCATGGCGTTCGTACTTAAATATGGAACTAACCATTCCAATTTTCGCTGTCTCTTATACACATCTCCGAGCCCACGAGACCA
+
BBBBBFBBBBBBGGGGFFDDGGGGHGHGHHGHHHHHHHFHHHGGHHAFEEFFGHHHHGHFHHHHFHHFEEEGEHFFEFFGGHHHHHHHGGHHHHFFGGFCHFGHHHGHGHHHGGGGGFFHHHHGHHFHFGHHHGFFGGGCGHGGCDGGGG
@M02034:409:000000000-BFKT7:1:1101:23028:18757 1:N:0:24
AAAGTCGAGGTGCCTAAAGTGGCAACCCAGACTAGTGATCATGTTGGTGGTGTAGAGCTTCCTGTAGCCGCATGGCGTTCGTACTTAAATATGGAACTAACCATTCCAATTTTCGCTGTCTCTTATACACATCTCCGAGCCCACGAGACC
+
BBBBBFBBBBBBGGGGGFGFGGGHHHGGGHHGHCHHHHHHGHHHHHHGGGEFHHHBEGHHHHHHHHGHHGGEGGHGGGGGGGGHHHHFHHFHHHEGGHFFFHHHHFGHHHHHHHGGGEEFHHHHDHFHEGFHHHFGF?FFGGGGGCCGGG
@M02034:409:000000000-BFKT7:1:1101:16022:18763 1:N:0:24
AAAGTCGAGGTGCCTAAAGTGGCAACCCAGACTCGTGAGAGGGTTGTGGTGTAGAGCTTCCTGTAGCCGCATGGCGTTCGTACTTAAATATGGAACTAACCATTCCAATTTTCGCTGTCTCTTATACACATCTCCGAGCCCACGAGACCA
+
CCCCCFBBCCCCGGGGGGGFGGGHHHHGGHHGHHGHHHGGHGGEGGGGGGFHHHGHHHHHHHHHHHHHGGFFFHGGEGGGGHGHHGHGHHHHHHHHHGHHHHHHHHHGHHHHHGGGGGHHHHHHHHFHHFGHHHFGCGGGGHGGDFGGGH
@M02034:409:000000000-BFKT7:1:1101:6505:18766 1:N:0:24
AAAGTCGAGGTGCCTAAAGTGGCAACCCAGACTCGTTAGGAGGTTGGTGGTGTAGAGCTTCCTGTAGCCGCATGGCGTTCGTACTTAAATATGGAACTAACCATTCCAATTTTCGCTGTCTCTTATACACATCTCCGAGCCCACGAGACC
+
CCCCCFCBCCDDGGGGGGGGGGGHHHHGGHHFH3FHF2FH5BEEHHGEFGGGHGHGGGHHFHHHGGHGFFGEGGGFGEGGGGHHGHHHHHHHHHDFFHHHGFEGHGFFBFGHHFEGGFFHHHHHFHGGHGHGHHFFGFGGGGCFGCGGGF
@M02034:409:000000000-BFKT7:1:1101:17598:18767 1:N:0:24
AAAGTCGAGGTGCCTAAAGTGGCAACCCAGACTGATCAGGCTGTTGGTGGTGTAGAGCTTCCTGTAGCCGCATGGCGTTCGTACTTAAATATGGAACTAACCATTCCAATTTTCGCTGTCTCTTATACACATCTCCGAGCCCACGAGACC
+
CCCCCFCCCCCCGGGGGGGGGGGHHHHGGHFGHGHHHHHHHHHHHHHGGGFGHHHHHHHHHHHHHHHHHGGGGGHHGGGGGGHHHHGGHHHHHHHHGHFHGHHHHHGHHHHHHHGGGGGHHHHHFHGHHHHHHHHGGCG?GGHGGGGGGG
@M02034:409:000000000-BFKT7:1:1101:12244:18781 1:N:0:24
AAAGTCGAGGTGCCTAAAGTGGCAACCCAGACTAAGCCGCCTGTTGGTGGTGTAGAGCTTCCTGTAGCCGCATGGCGTTCGTACTTAAATATGGAACTAACCATTCCAATTTTCGCTGTCTCTTATACACATCTCCGAGCCCACGAGACC
+
BCCCCFBCCCCCGGGGGGGGGGGHHHHGGHHGHHHHHHGGGGHHHHGEFGEFHHHHHHHHHHHHHHHHGGGGGGHHGGGGGGHHHHFHHHGHHHHHGHHHHHGGHHHGHHHHHHGGGGGGHHHHFHHFGH2GCGDGFCGGGGHGGGGGGG
@M02034:409:000000000-BFKT7:1:1101:8007:18785 1:N:0:24
AAAGTCGAGGTGCCTAAAGTGGCAACCCAGACTGTTAAGGCGGTTGGTGGTGTAGAGCTTCCTGTAGCCGCATGGCGTTCGTACTTAAATATGGAACTAACCATTCCAATTTTCGCTGTCTCTTATACACATCTCCGAGCCCACGAGACC
+
AABBAFBBBBBBGGGGGGGGGGGHHHHGGHHGHHHHHHHHHGGGGGGFGG1FHFHGGEHHFFHHGGHFHEEEEGHFGGGGGEFGGHGGHHHFHHBFHHHFGHHHHFFHFHHHHGFGGDFFHHHHGHBGHHHHFGDGGGGCGGHFG?FFGE
@M02034:409:000000000-BFKT7:1:1101:14554:18790 1:N:0:24
AAAGTCGAGGTGCCTAAAGTGGCAACCCAGACTAATCTGCAGGTTGGTGGTGTAGAGCTTCCTGTAGCCGCATGGCGTTCGTACTTAAATATGGAACTAACCATTCCAATTTTCGCTGTCTCTTATACACATCTCCGAGCCCACGAGACC
+
CCCCCFCCCBBCGGGGGGGGGGGHHHHGGHHGHHHHHHHGFHHGHHGGGGGFGGHEGGHHHHHHHHHHHFGEGGHFGGGGGGHHHHHHHHHHHHFHGHHHHHFHHHHFHHHHHHGGGGGHGHHHGHHHGGHHHHHGGCGGGGGGGGG?DE
@M02034:409:000000000-BFKT7:1:1101:5411:18802 1:N:0:24
AAAGTCGAGGTGCCTAAAGTGGCAACCCAGACTTTGAAGTTTGTTGGTGGTGTAGAGCTTCCTGTAGCCGCATGGCGTTCGTACTTAAATATGGAACTAACCATTCCAATTTTCGCTGTCTCTTATACACATCTCCGAGCCCACGAGACC
+
BCCCCFCCCCBAGGGGGGGGGGGHHGHGGHGGHHHGGFGFGGHHHHHGFGEFHHHHHHHHHHHHHHHHHGGEEGHHGGGGGGHHHHGGHHHHHHHHHHHHHHGHHHGHHHHHHHGGGGGHHHHHHHHHHFFHHHGFGDFGDGHGG?FGGG
@M02034:409:000000000-BFKT7:1:1101:14780:18804 1:N:0:24
AAAGTCGAGGTGCCTAAAGTGGCAACCCAGACTACGATTGGGGTTGGTGGTGTAGAGCTTCCTGTAGCCGCATGGCGTTCGTACTTAAATATGGAACTAACCATTCCAATTTTCGCTGTCTCTTATACACATCTCCGAGCCCACGAGACC
+
CCCCCF@ABCCBGGGGGGGFGGGHHHHGGHHGHHHEEHHGHHGGGGGGGGEFHHHFHHHHHHHHHHHHHGGCFGHHGEGGGGFHGHGGFHHHHGGGFGHGHHGGHHHHGHHHHFGGGGGGEHHHGHHFFHGHHHHGG?DCGGHGGGGDGG
@M02034:409:000000000-BFKT7:1:1101:10931:18806 1:N:0:24
AAAGTCGAGGTGCCTAAAGTGGCAACCCAGACTAAGCATGGTGTTGGTGGTGTAGAGCTTCCTGTAGCCGCATGGCGTTCGTACTTAAATATGGAACTAACCATTCCAATTTTCGCTGTCTCTTATACACATCTCCGAGCCCACGAGACC
+
BCBCCFCCCCABGGGGGGGGGGGHHHHGGHHGHHHHHHHHHHHHFHHEFGEFHHHHHHHHHGHHFHHHHGGFGGHHGGGGFFGHHHFHHHHHHHHHHHHHHHHHHHHHHHHHHHGGGGGHFHHHHHHHHGFHHHHEGFDGGGHGGCGGGG
@M02034:409:000000000-BFKT7:1:1101:17167:18812 1:N:0:24
AAAGTCGAGGTGCCTAAAGTGGCAACTCCGA
+
BBBBBFBBDBBBGGGGGGGFGGGHHH444BF
@M02034:409:000000000-BFKT7:1:1101:7877:18815 1:N:0:24
AAAGTCGAGGTGCCTAAAGTGGCAACCCAGACTGAGAGGGAGGTTGGTGGTGTAGAGCTTCCTGTAGCCGCATGGCGTTCGTACTTAAATATGGAACTAACCATTCCAATTTTCGCTGTCTCTTATACACATCTCCGAGCCCACGAGACC
+
ABAAAFBBBBBBGGGGGGGGGFGHHHGEAFHGHHF35FEDEG?GGG?1A1ABGEAAGDFGHCHFFHHEHEC>>FHF@EEEEEFGGHF3EFFGGEFGGFGFGGFFDGHF4FDGGFEEEE/DGHGFBF2FFHF1GGGGF@?CDFHGGGGGDC
@M02034:409:000000000-BFKT7:1:1101:24478:18828 1:N:0:24
AAAGTCGAGGTGCCTAAAGTGGCAACCCAGACTATGCAGGGGGTTGGTGGTGTAGAGCTTCCTGTAGCCGCATGGCGTTCGTACTTAAATATGGAACTAACCATTCCAATTTTCGCTGTCTCTTATACACATCTCCGAGCCCACGAGACC
+
BABBBFBBBBAAGGFGGFGGGGGGHHGGGHDFHHHCHHHHGGGGFGEEFAEFHHEEGHGFHHHHHHHHHGGGGGHHGGGGGEGHHG?FHHHHHGFHFHFHHGBGHHGFHHHFHGGGGGGFGGHHFGFHGHHHHHHHGCC?GFHGG-CD?F
@M02034:409:000000000-BFKT7:1:1101:10298:18829 1:N:0:24
AAAGTCGAGGTGCCTAAAGTGGCAACCCAGACTCAGCCTAATGTTGGTGGTGTAGAGCTTCCTGTAGCCGCATGGCGTTCGTACTTAAATATGGAACTAACCATTCCAATTTTCGCTGTCTCTTATACACATCTCCGAGCCCACGAGACC
+
A>>AAFAADDAAGGGGGGGFGDFHGHHCGCHCHCHHHHFG1FFDGHHGGGGEAGHFFHHHFHHGHHFDFAEEGGGHGECGGGFHHHFFGGDGGGGGFHH1GHHGHGHHFEGHHFEFGEEFFHHHGG2FEG11<>GHG?CGGFFFG@CGGG
@M02034:409:000000000-BFKT7:1:1101:4420:18830 1:N:0:24
AAAGTCGAGGTGCCTAAAGTGGCAACCCAGACTCGTACTAAGGTTGGTGGTGTAGAGCTTCCTGTAGCCGCATGGCGTTCGTACTTAAATATGGAACTAACCATTCCAATTTTCGCTGTCTCTTATACACATCTCCGAGCCCACGAGACC
+
>AA1AB1>ADAAFGGGGGG3AEFFEG0EEFHGFHGCEHHHHHFHGGEEGGAFGHHFFFHHHEHFGHHHHG?>EEHHGGGGGGBFFHGGHHFFHHFHHHHGHFHHGHHGGHHHHHEGGGEHHHHHHHGHHFFHGHHFG?/BCGAACGGG?F
@M02034:409:000000000-BFKT7:1:1101:4413:18847 1:N:0:24
AAAGTCGAGGTGCCTAAAGTGGCAACCCAGACTCGTACTAAGGTTGGTGGTGTAGAGCTTCCTGTAGCCGCATGGCGTTCGTACTTAAATATGGAACTAACCATTCCAATTTTCGCTGTCTCTTATACACATCTCCGAGCCCACGAGACC
+
CCCCCFCCCCBCGGGGGGGGGGGHHHHGGHHGHGGHEHHFDGHHHHGEFEEFGBGEDGGHGHHHAFGGGEGEFEFFGEGGGEFHGGHFHHHHHG3BGHHHFEDGHHHHHHHHHFGEGGFHHFGH3FGGGBGHHFFFC</>DFHGG/ADDF
@M02034:409:000000000-BFKT7:1:1101:21140:18849 1:N:0:24
AAAGTCGAGGTGCCTAAAGTGGCAACCCAGACTAAGCATAATGTTGGTGGTGTAGAGCTTCCTGTAGCCGCATGGCGTTCGTACTTAAATATGGAACTAACCATTCCAATTTTCGCTGTCTCTTATACACATCTC
+
ABAAAD>3ADABGGGGGBGGFGGHHHHGFHHFHHHHHFGG5FGDGHEFA?GGHEFFFGHHGHHHHHHGHGG0EFFFEEEGGGBGGHHHFFFHHHBFFGFCGF@FGFGGGGHHHGEFGEGHHHGHBF4F4B1FGGF
@M02034:409:000000000-BFKT7:1:1101:17754:18878 1:N:0:24
AAAGTCGAGGTGCCTAAAGTGGCAACCCAGACTACGGATCAGGTTGGTGGTGTAGAGCTTCCTGTAGCCGCATGGCGTTCGTACTTAAATATGGAACTAACCATTCCAATTTTCGCTGTCTCTTATACACATCTCCGAGCCCACGAGACC
+
CCCCCFCCCCCCGGGGGGGGGGGHHHHGGHHGHHHGGGGGHHHHGHGGFGGGHHHGHHHHHHHHHHHHHGGEFGHHGGGGGGHHHHGHHHGHHHGHHHHGHHHHHHGHHHHHHHGGGGFHHHHHGHFHHHHHFHHHGGGGGGHGGGCGGG
@M02034:409:000000000-BFKT7:1:1101:27763:18880 1:N:0:24
AAAGTCGAGGTGCCTAAAGTGGCAACCCAGACTCCGCCTCAGGTTGGTGGTGTAGAGCTTCCTGTAGCCGCATGGCGTTCGTACTTAAATATGGAACTAACCATTCCAATTTTCGCTGTCTCTTATACACATCTCCGACCCCACGAGACC
+
AAAABFAA3DABGGGGGCGGBGFGFEAE22EFEHHBEEEGFC3GB221AAABG3FDGDFHGCHDBEGGH1>0EEFHEEEA1?1?G4F33FFGBB33BFGHHHGGB4F?4BFGGF/EE/?GB2BFBG2?2BBB1B1BA?//>FAD/>CGCG
@M02034:409:000000000-BFKT7:1:1101:4588:18885 1:N:0:24
AAAGTCGAGGTGCCTAAAGTGGCAACCCAGACTAAGCTGAAGGTTGGTGGTGTAGAGCTTCCTGTAGCCGCATGGCGTTCGTACTTAAATATGGAACTAACCATTCCAATTTTCGCTGTCTCTTATACACATCTCCAGCCCACGAGACC
+
CCCCCFDCDDCCGGGGGGGGGGGGGHHGGHGFHHHHHHHHHHHHHHGGFGEFHGGFHHHHHHHHHHHHHEEEGGHHGGGGGGHHHHHHHHHHHHHFGHHHHHHHHHGHHHHHHHGGGGGHHHHHHHHHHHGHFHFHHHHGGHGGGGGGG
@M02034:409:000000000-BFKT7:1:1101:24003:18886 1:N:0:24
AAAGTCGAGGTGCCTAAAGTGGCAACCCAGACTGCTAAGAAGGTTGGTGGTGTAGAGCTTCCTGTAGCCGCATGGCGTTCGTACTTAAATATGGAACTAACCATTCCAATTTTCGCTGTCTCTTATACACATCTCCGAGCCCACGAGACC
+
ABBBBFBBBBBBGGGGGGGGGGGHHHHGGHHGHHGHHHGGHHHHHHGEFGGGHHHGGHHHHGHHGHHHHGG@EGHHGGGGGFGHGHHFHHFHHHEGHHHHHHHHHHHGFHHHHHGGGGFHHHHHDHDHHGHHHHHGGFGGGGGGGGGDGF
@M02034:409:000000000-BFKT7:1:1101:5314:18886 1:N:0:24
AAAGTCGAGGTGCCTAAAGTTGCAACCCAGACTGATACTTTGGTTGGTGGTGTAGAGCTTCCTGTAGCCGCATGGCGTTCGTACTTAAATATGGAACTAACCATTCCAATTTTCGCTGTCTCTTATACACATCTCCGAGCCCACGAGACC
+
BCCCCFCCCCCCGGGGGGGGGGHHHHHGGHHGHHHHHGHHHHHHHGGGGGGGHGHFGHHHHHHHHHHGHGGEEGHFGGGGGGHHHHHHHHHHHHBFHHHHGHFGHGGHHHHHHFFGGFGHGHHGFHHHHHFHGHHGGCGGCGHGGGGGGG
@M02034:409:000000000-BFKT7:1:1101:27771:18900 1:N:0:24
AAAGTCGAGGTGCCTAAAGTGGCAACCCAGACTCCGCCTCAGGTTGGTGGTGTAGAGCTTCCTGTAGCCGCATGGCGTTCGTACTTAAATATGGAACTAACCATTCCAATTTTCGCTGTCTCTTATACACATCTCCGAGCCCACGAGACC
+
ABAABFBBBBABGGGGGGFFGGGHHHHGGHHGHHHGFGGGHHHHHHGEFFBFHHHHHHHHHHHFFHHGHEEEEGHGEEGFFFGHHHHHHGGHHHFHHHGFHHGHHHHHHHHHHHGGGGGGHGHHGHGHFFHGHHGGDCGCCFHGG@CDGF
@M02034:409:000000000-BFKT7:1:1101:25506:18902 1:N:0:24
AAAGTCGAGGTGCCTAAAGTGGCAACCCAGACTCGGGATCCGGTTGGTGGTGTAGAGCTTCCTGTAGCCGCATGGCGTTCGTACTTAAATATGGAACTAACCATTCCAATTTTCGCTGTCTCTTATACACATCTCCGAGCCCACGAGACC
+
CCCCCFCCCCCCGGGGGGGGGGGHHHHGGHHGHHGGGGFGHHGFGGGGGGEFHGHHHHHHHHHHHHHHHGGGGGHHGGGGGGHHHHHGHHHHHHHHHHHHHHHHHHFHHHHHHHGGGGGHHHHHHHFHGHGHHHFFGCCCGGHGGGGGGF
@M02034:409:000000000-BFKT7:1:1101:5451:18903 1:N:0:24
AAAGTCGAGGTGCCTAAAGTGGCAACCCAGACTTATCTTTGGTTGGTGGTGTAGAGCTTCCTGTAGCCGCATGGCGTTCGTACTTAAATATGGAACTAACCATTCCAATTTTCGCTGTCTCTTATACACATCTCCGAGCCCACGAGACC
+
BBBBBDABADABGGGAFGGFGGFHCHHGGCHGHHHHHHHHHHHG2EFAFG1FHFHHHHHGHHHHHHGHFGGEGHHGGGGGFBGHHHGHHHHGHHHGHHGHHFGHHHHHHHHHHGGGGGHHHHHFHFFHHDGHHHHGGGGGGHGCGGGFF
@M02034:409:000000000-BFKT7:1:1101:5476:18906 1:N:0:24
AAAGTCGAGGTGCCTAAAGTGGCAACCCAGACTCCGGCGCCTGTTGGTGGTGTAGAGCTTCCTGTAGCCGCATGGCGTTCGTACTTAAATATGGAACTAACCATTCCAATTTTCGCTGTCTCTTATACACATCTCCGAGCCCACGAGACC
+
CCCCCFCCCCCCGGGGGGGFGGGHHHHGGHHGHHHEGGGGGGHHHHHGGGGFHHHGHHHHHHHHHHHHHGGGGGHHGGGGGGHHHHFGHHHHHHHHGHHHHHHHHHGHHHHHHHGGGGGHHHHHHHHHGHGHHHFHGD@CGGHGGGGGGG
@M02034:409:000000000-BFKT7:1:1101:18865:18917 1:N:0:24
AAAGTCGAGGTGCCTAAAGTGGCAACCCAGACTGAGAATCCGGTTGGTGGTGTAGAGCTTCCTGTAGCCGCATGGCGTTCGTACTTAAATATGGAACTAACCATTCCAATTTTCGCTGTCTCTTATACACATCCCGAGCCCACGAGACCA
+
CCCCCFCBBCABGGG5GGGFGGGHHHHGGHHGHGGGHHHHHGGGGGGGGGEFHFHGHHHHHHHHHGHHHGGEGGHHGGGGGGHHHHHHGHHHHHHHFFHFHHHHHHHHGHHHHFGGGGGHHGHHHHGHHHFHHHEGADGGGHGGFGGGGC
@M02034:409:000000000-BFKT7:1:1101:5439:18919 1:N:0:24
AAAGTCGAGGTGCCTAAAGTGGCAACCCAGACTTATCTTTGGTTGGTGGTGTAGAGCTTCCTGTAGCCGCATGGCGTTCGTACTTAAATATGGAACTAACCATTCCAATTTTCGCTGTCTCTTATACACATCTCCGAGCCCACGAGACCA
+
CCCCCFBBCCCCGGGGGGGGGGGHHHHGGHHGHHHHHHHHHGGGGGEFGFFHHHGHHHHHHHHHHHHHGGFEGHHGGGFGGHGHHHFGHHHHHHHGHGHHHHGHHHHHHGHHHGGGGEHHHHHFHHHHHHHHHHGGCCGGGHGGGG?EG<
@M02034:409:000000000-BFKT7:1:1101:21125:18921 1:N:0:24
AAAGTCGAGGTGCCTAAAGTGGCAACCCAGACTGCTCTTGTGGTTGGTGGTGTAGAGCTTCCTGTAGCCGCATGGCGTTCGTACTTAAATATGGAACTAACCATTCCAATTTTCGCTGTCTCTTATACACATCTCCGAGCCCACGAGACC
+
BA@BBFBBD@BBGGGF4FGFGGGHGGFGGHHGGHHHHHHFAEEGFGGGFGEFHGGFGHHHHHHHHHFFGGG0EEHGGGGEGEHHGH4FDGFGHFFFFHFFFGGGHHGHHHHHHFCEEDGGHHHGDFDGFGEHGHEGD<D/BFFEGC?D?<
@M02034:409:000000000-BFKT7:1:1101:5460:18926 1:N:0:24
AAAGTCGAGGTGCCTCCAGTGGCAACCCAGACTTCTC
+
AAAAABAAADAAFGG11BGGGGGHFHCE0FAFH212B
@M02034:409:000000000-BFKT7:1:1101:22235:18928 1:N:0:24
AAAGTCGAGGTGCCTAAAGTGGCAACCCAGACTGTGTGTTGTGTTGGTGGTGTAGAGCTTCCTGTAGCCGCATGGCGTTCGTACTTAACTATGGAACTAACCATTCCAATTTTCGCTGTCTCTTATACACATCTCCGAGCCCACGAGACC
+
AAA1AB>>>1>AAGG11BFDGGGHHHHGGCFGHHHBFGFHHHGHBEHGFGGGHHHGHHGHGFHHFGEGEEG>F?AGCGGGGGFHHGHFBGGHHH1EFGB1GFBFBF2DFFHBFFEEEEEFFGHGHH>FFHHGFH11<>//BFHF/CGGF<
@M02034:409:000000000-BFKT7:1:1101:15718:18929 1:N:0:24
AAAGTCGAGGTGCCTAAAGTGGCAACCCAGGCTCCCTTCATGTTGGTGGTGTAGAGCTTCCTGTAGCCGCATGGCGTTCGTACTTAAATATGGAACTAACCATTCCAATTTTCGCTGTCTCTTATACACATCTCCGAGCCCACGAGACCA
+
CCCBCFCCCCCCGGGGGGGGGGGHHHHGGHGHHHGGHHHHHHHHHHAFGEFGHHHHHHHGHHHHHHHHGFEFFHGGEGGGFHHHHHFFHHHHHHHHFGHHHHHHFFHHHHHHHGGGGFHHHHHHHHFHGHHHHGGGDGGGGHGGCDGGGB
@M02034:409:000000000-BFKT7:1:1101:16488:18932 1:N:0:24
AAAAGTCGAGGTGCCTAAAGTGGCAACCCAGACTAATCAGAAGAGCTTCCTGTAGCCGCATGGCGTTCGTACTTAAATATGGAACTAACCATTCCAATTTTCGCTGTCTCTTATACACATCTCCGAGCCCACGAGACCAGAGAGGATCTC
+
BCCCCFFBBCCBGGGGGGGGGGHGHHHHGGHHGHHHHHHHFFHHHHHHFFHHHHHHHGGCFGHHGFFGGEFHHHFFFGGHHHFHFGFGHGHHHHHGHHHHHHGGGGGHHBGHGFHGHHHHGGG3EEGGGEGEG/B/<FGH0CHGDHHFGD
@M02034:409:000000000-BFKT7:1:1101:12988:18940 1:N:0:24
AAAGTCGAGGTGCCTAAAGTGGCAACCCAGACTTGGCTGCATGTTGGTGGTGTAGAGCTTCCTGTAGCCGCATGGCGTTCGTACTTAAATATGGAACTAACCATTCCAATTTTCGCTGTCTCTTATACACATCTCCGAGCCCACGAGACC
+
CCCDCFBCCCCCGGGGGGGGGGGHHHHGGHHGHHHHHHGGHHHHHHHGGGEFHHHHHHHHHHHHHHHHHGGFGGHHGGGGGGHHHHGGHHHHHHHHHHHHHHHHHHHHHHHHHHGGGGGHHHHHHHGFHFHHHHGDGFCFGGHGGGGGGG
@M02034:409:000000000-BFKT7:1:1101:2554:18940 1:N:0:24
AAAGTCGAGGTGCCTAAAGTGGCAACCCAGACTAATTATGATGTTGGTGGTGTAGAGCTTCCTGTAGCCGCATGGCGTTCGTACTTAAATATGGAACTAACCATTCCAATTTTCGCTGTCTCTTATACACATCTCCGAGCCCACGAGACC
+
CCCCCFCCCBCCGGGGGGGFGGGGHHHGGHHGHGFHGHHHFGHHHHHEFFGGHFHBGFHHDHHHFEGDDEGEEFGCFEGGGECHGFGGHFHHGGBBFHFFCC3GHFHFFGGHHFGEFGGHHHHHFHGHEGEHHDGFFC?CGGGGGCGDGF
@M02034:409:000000000-BFKT7:1:1101:15171:18941 1:N:0:24
AAAGTCGAGGTGCCTAAAGTGGCAACCCCAGACTGATACTAGGGTTGGTGGTGTAGAGCTTCCTGTAGCCGCATGGCGTTCGTACTTAAATATGGAACTAACCATTCCAATTTTCGCTGTCTCTTATACACATCTCCGAGCCCACGAGAC
+
CCCCBFCBCCCCGGGGGGGFGGGHHHHGGGGHGHHHHHHHHHHHFHGGGGGGGHHHHHHHHHHHHHHHHHGGGGGHHGGGGGGHHHHFHHHHHHHHHHHGHHHGHHHHHGGHHHHGGGGGHHHHHHHFGGHHHHHHHGGGGGGHGGGGGG
@M02034:409:000000000-BFKT7:1:1101:22247:18941 1:N:0:24
AAAGTCGAGGTGCCTAAAGTGGCAACCCAGACTGTGTGTTGTGTTGGTGGTGTAGAGCTTCCTGTAGCCGCATGGCGTTCGTACTTAAATATGGAACTAACCATTCCAATTTTCGCTGTCTCTTATACACATCTCCGAGCCCACGAGACC
+
CCCCCFCCCCCCGFGGGGGGGGGHHHHGGHHGHHGHGHHHHHGHHHHFFGEFHHHGHHHHHHHHHHHGHGGEFGHHGGGGGGHHHHHHHHHHHHHHGHGHHHHHHHGHHHHHHHGGGGGHHHHHGHFHFHGHHHGHGCGGGGHGGGGGGG
@M02034:409:000000000-BFKT7:1:1101:18726:18941 1:N:0:24
AAAGTCGAGGTGCCTAAAGTGGCAACCCAGACTAATCGTAATGTTGGTGGTGTAGAGCTTCCTGTAGCCGCATGGCGTTCGTACTTAAATATGGAACTAACCATTCCAATTTTCGCTGTCTCTTATACACATCTCCGAGCCCACGAGAC
+
BBBBBFBBBBBBGGGGGFGGGGGHHHHGGHHGHFHHHGHHHFHHHHHEGGGGHHHGHHHHHHHHHHHHHGGGEGHHGGGGGGFHHHGGHHGHHGHEFHGGHHHGHHGHHGHHHHGGGGFFHHHHHH4FFHDHHHFHGCCGGGHGGGGGG
@M02034:409:000000000-BFKT7:1:1101:24652:18943 1:N:0:24
AAAGTCGAGGTGCCTAAAGTGGCAACCCAGACTAGGGATGTGGTTGGTGGTGTAGAGCTTCCTGTAGCCGCATGGCGTTCGTACTTAAATATGGAACTAACCATTCCAATTTTCGCTGTCTCTTATACACATCTCCGAGCCCACGAGACC
+
CCCCBFCCCCCCGGGGGGGGGGGHHHHGGHHGHH3GCFHFA5FHGGGGGGFFHGHHHHHHHHHHHHHHHGGGGGHHGGGGGGHHHHGGHHHHHHGHHHHHHHHHHHGHHHHHHHGGGGGHGHHHHHFHHHGHHHGFF/DCDGHGGFCGGG
@M02034:409:000000000-BFKT7:1:1101:13710:18949 1:N:0:24
AAAGTCGAGGTGCCTAAAGTGGCAACCCAGACTTGTCGTAATGTTGGTGGTGTAGAGCTTCCTGTAGCCGCATGGCGTTCGTACTTAAATATGGAACTAACCATTCCAATTTTCGCTGTCTCTTATACACATCTCCGAGCCCACGAGACC
+
BBBBBFBBBBBBGGGGGGGGGGGHHHHGGHHGHHGHHGGHABGGHHHGGGGGGDGBGHHHHGHHHFHFHDGEEEFGGGGGGGBHGGEFHHHHHHEFGGFFFE3FGBGBGGFHF4EEEFFG4GFGFBBBGBGGGGHBFCGGGEHCD@C/?C
@M02034:409:000000000-BFKT7:1:1101:8571:18954 1:N:0:24
AAAGTCGAGGTGCCTAAAGTGGCAACCCAGACTCTTCTTCCTGTTGGTGGTGTAGAGCTTCCTGTAGCCGCATGGCGTTCGTACTTAAATATGGAACTAACCATTCCAATTTTCGCTGTCTCTTATACACATCTCCGAGCCCACGAGACC
+
BCCCBFCCCCBBGGGGGGGGGGGHHHHGGHFGHHHHHHHHHHGHHHHEFEEFH3GDFFGHHHHHHHHHHGGEFGHHGGGGFFFHHHGHHHFHHHFHGHHHGHHHHHHHFGHHHHGCGFGHHHHH4FHHGHFGGFHFF@DGGGHGFCCDGF
@M02034:409:000000000-BFKT7:1:1101:15505:18954 1:N:0:24
AAAGTCGAGGTGCCTAAAGTGGCAACCCAGACTCTTAGGTGTGTTGGTGGTGT
+
1AAA>F?AA1>AFGG11BGFGFGGHGFFEAGCHFHBFHCBAFEGBA/BAE//B
@M02034:409:000000000-BFKT7:1:1101:18717:18959 1:N:0:24
AAAGTCGAGGTGCCTAAAGTGGCAACCCAGACTAATCGTAATGTTGGTGGTGTAGAGCTTCCTGTAGCCGCATGGCGTTCGTACTTAAATATGGAACTAACCATTCCAATTTTCGCTGTCTCTTATACACATCTCCGAGCCCACGAGACC
+
BB?3AFAADDBAGGF54F4ABGFHHHAFGDHGHHFHHGH2BFF5FGFEFEACFGGFGHHHHGHHDFFHHGGGGGGHGGGEGGBGHHHGFGFHHGB@FFGFFGHHHHGH4?FGHHGGGFEHHGGHGDFGB??G1GF1B/>C/?<FC//FGG
@M02034:409:000000000-BFKT7:1:1101:28554:18976 1:N:0:24
AAAGTCGAGGTGCCTAAAGTGGCAACCCAGACTATGCATCTGGTTGGTGGTGTAGAGCTTCCTGTAGCCGCATGGCGTTCGTACTTAAATATGGAACTAACCATTCCAATTTTCGCTGTCTCTTATACACATCTCCGAGCCCACGAGACC
+
DDDDDFDCDDCDGGGGGGGGGGGHHHHGGHHGHHHGF5GHHFGGGGEAFEGGHFHFGFHHFHHGGFHFHGGCFFHHGGGGGGHGGHGGHGGHHGFHFGGHHGFGHFH4EGGHHHCFG/EFHHHHFFFDFC2GFHGF?</B@FGGFCG/AF
@M02034:409:000000000-BFKT7:1:1101:10003:18978 1:N:0:24
AAAGTCGAGGTGCCTAAAGTGGCAACCCAGACTCAGGTTGATGTTGGTGGTGTAGAGCTTCCTGTAGCCGCATGGCGTTCGTACTTAAATATGGAACTAACCATTCCAATTTTCGCTGTCTCTTATACACATCTCCGAGCCCACGAGACC
+
BBBBBFBBBBBBGGGGGGGGGGGHHHHGGHHGHGHHGGGHHHHHHHHFGGGFHHGGHHHHHGHHHHHHHGGGGGHHGGGGGGGHHHHGHHGHHHFFGHHHHHHHGHHHHHHHHHGGGGEHHFHHGHGHHHEHGGHHFCCGGGHGGGGDDE
@M02034:409:000000000-BFKT7:1:1101:17267:18996 1:N:0:24
AAAGTCGAGGTGCCTAAAGTGGCAACCCAGACTACTAAGAAGGTTGGTGGTGTAGAGCTTCCTGTAGCCGCATGGCGTTCGTACTTAAATATGGAACTAACCATTCCAATTTTCGCTGTCTCTTATACACATCTCCGAGCCCACGAGACC
+
CCCCCFCCCCCCGGGGGGGGGGGHHHHGGHHGHHHHHHHHHHHFFHEGFGGGHHHHHHHHHHHHHGHHHGGGEGHHGGGGGGFHHHGHHHHHHGGHFHHHHHHHHHHHHHHHHGGGGGGGHHHHGHGHFHGHHHHGGCFGGGHGGGGCGF
@M02034:409:000000000-BFKT7:1:1101:4075:18996 1:N:0:24
AAAGTCGAGGTGCCTAAAGTGGCAACCCAGACTTCTACTCGGGTTGGTGGTGTAGAGCTTCCTGTAGCCGCATGGCGTTCGTACTTAAATATGGAACTAACCATTCCAATTTTCGCTGTCTCTTATACACATCTCCG
+
ABCCCFCBBBAAFGGGFFGDFGGHHGHGGHHGHHFHHHHHGGGGGGCGFGEGHHHHGHHHHHHHFHHBGEEEEGHHGGGGGGGHHGFFGGGHHHFFGGGFEHHHHHFHHHHHHFG?FGGFHFHHFH3FDFHHGH3B?
@M02034:409:000000000-BFKT7:1:1101:10742:19000 1:N:0:24
AAAGTCGAGGTGCCTAAAGTGGCAACCCAGACTAGTCGGGGGGTTGGTGGTGTAGAGCTTCCTGTAGCCGCATGGCGTTCGTACTTAAATATGGAACTAACCATTCCAATTTTCGCTGTCTCTTATACACATCTCCGAGCCCACGAGACC
+
CCCCCFCBCCCCGGGGGGGGGGGHHHHGGHHGHHHHHGGGGGGGGGGGGGGGHHHHHHHHHHHHHHHHHGGGGGHHGGGGGGHHHHGHHHHHHHHGFHHHGGGGGGGFEGGGGFGGGGGGGGGGGGFFGFFGGGGGFFFFFFFFFFFFFF
@M02034:409:000000000-BFKT7:1:1101:4126:19000 1:N:0:24
AAAGTCGAGGTGCCTAAATTGGCAACCCAGACTCTGATTCTGGTTG
+
>AAAAD>AAAAAGGG1CD3FFGBEGHFEG0FFH1F1DGGHFF111A
@M02034:409:000000000-BFKT7:1:1101:24203:19002 1:N:0:24
AAAGTCGAGGTGCCTAAAGTGGCAACCCAGACTGGGTTGGCGGTTGGTGGTGTAGAGCTTCCTGTAGCCGCATGGCGTTCGTACTTAAATATGGAACTAACCATTCCAATTTTCGCTGTCTCTTATACACATCTCCGAGCCCACGAGACC
+
CCCCCFCABCCCGGGGGGGGGGGHHHHGGHHGHHHHHGGFHGGGGGGGGGEFHHHHHHHHHHHHHHHHHGGCEGHHGGGGGGHHHHGGHHHHHHFHHHHGHHHHHHGHHHHHHHGGGGGHHGHHHHGHHHGHFHDFDCCCGGGGGCFGGG
@M02034:409:000000000-BFKT7:1:1101:5009:19003 1:N:0:24
AAAGTCGAGGTGCCTAAAGTGGCAACCCAGACTAAGCCGCCGGTTGGTGGTGTAGAGCTTCCTGTAGCCGCATGGCGTTCGTACTTAAATATGGAACTAACCATTCCAATTTTCGCTGTCTCTTATACACATCTCCGAGCCCACGAGACC
+
CCCCCFCCCBBBGGGGGGGGGGGHHHHGGHHGHHHCHFGGGGGAEFE1FEFFGDGDFDGHFHGFHFHFEFG@EGGFGGGGGEGHHFHGBGHGHF3BFHHHBFDGGFGHGGHHHGCFGGEHHHHHFHFGFFFGHHHBFFGGGGFECCCGGG
@M02034:409:000000000-BFKT7:1:1101:17274:19013 1:N:0:24
AAAGTCGAGGTGCCTAACGTGGCAACCCAGACTACTAAGAAGGTTGGTGGTGTAGAGCTTCCTGTAGCCGCATGGCGTTCGTACTTAAATATGGAACTAACCATTCCAATTTTCGCTGTCTCTTATACACATCTCCGAGCCCACGAGA
+
AAAAAFAADBABGGGGC4EFGGEHHHHGCFFGGHHHGHHHFH2FFG2FEGEFGHHDFHHHEHHEFFHGHDCGEGHHGEEFGEHHFGHHEHFGHGBDGGF3GGGHHGFH4EFGHHGGG?EFFGHHEG2?BGBCBGFD?/@?CGHGCA/?
@M02034:409:000000000-BFKT7:1:1101:14164:19015 1:N:0:24
AAAGTCGAGGTGCCTAAAGTGGCAACCCAGACTCCTAAGACGGTTGGTGGTGTAGAGCTTCCTGTAGCCGCATGGCGTTCGTACTTAAATATGGAACTAACCATTCCAATTTTCGCTGTCTCTTATACACATCTCCGAGCCCACGAGACC
+
CCCCCFCCBBCCGGGGGGGGGGGGHHHGGHHGHFFGGGHHB2EEGCEGE?EEA3F5DAFGAGFHHFFBAEF?EFF1EEEGE?21FEGHBGFFGH3BFHHHC03F3BFB?FBHGBE/EE?GFFHFDG3?DC2FFHHBB@CC@?F<DCCDFE
@M02034:409:000000000-BFKT7:1:1101:9786:19019 1:N:0:24
AAAGTCGAGGTGCCTAAAGTGGCCACCCAGACTCTGACTCAGGTTGGTGGTGTAGAGCTTCCTGTAGCCGCATGGCGTTCGTACTTAAATATGGAACTAACCATTCCAATTTTCGCTGTCTCTTATACACATCTCCGAGCCCACGAGACC
+
BABCCFCCCCCCGGGGGGGGGGGHHGHGGHHGHHHFHHHHHHHHGHEEFGGFHFHFGHHHHHHHGHHGHGG@EGHHGGGGGGGHHHHGHHHHHHGHFHGHHHHHHHHHGGGHHHGGGFFHFHHHFH3BFFFGCGGFF?FGGGHGGDGGGG
@M02034:409:000000000-BFKT7:1:1101:13395:19021 1:N:0:24
AAAGTCGAGGTGCCTAAAGTGGCAACCCAGACTATTCTTAGGGTTG
+
DDDDCFCBCCCDGGGGGGGGGGGHHHHGGHHGHHBG55DGBGHG2E
@M02034:409:000000000-BFKT7:1:1101:13800:19032 1:N:0:24
AAAGTCGAGGTGCCTAAAGTGGCAACCCAGACTTGTCCTCCTGTTGGTGGTGTAGAGCTTCCTGTAGCCGCATGGCGTTCGTACTTAAATATGGAACTAACCATTCCAATTTTCGCTGTCTCTTATACACATCTCCGAGCCCACGAGACC
+
CCCCCFCBBCCCGGGGGGGGGGGHHHHGGHHGHHHHHHHHHHHHHHHGGGGGHHHHHHHHHHHHHHHHHGGEGGHHGGGGGGHHHHHHHHHHHHFHFHHHHHHHHHHHHHHHHHGGGGGHHHHHGHHHHHFHHHHGG@DGGGHGGGGGGG
@M02034:409:000000000-BFKT7:1:1101:13568:19033 1:N:0:24
AAAGTCGAGGTGCCTAAAGTGGCAACCCAGACTTAGAAGAAGGTTGGTGGTGTAGAGCTTCCTGTAGCCGCATGGCGTTCGTACTTAAATATGGAACTAACCATTCCAATTTTCGCTGTCTCTTATACACATCTCCGAGCCCACGAGACC
+
CCCCCFCABCCCGGGGGGGGGGGHHHHGGHHGHHHHHHHGHHHHGHGGGGEFHHHGHHHHHHHHHHHHHGGFGGHHGGGGGGHHHHHHHHHHHHHGFHHHHHHHHHGHHHHHHHGGGGFFHGHHHHGHGHEHHHGDF@BDGGHGG?CDDG
@M02034:409:000000000-BFKT7:1:1101:12623:19040 1:N:0:24
AAAGTCGAGGTGCCTAAAGTGGCAACCCAGACTAATAAGAAGGTTGGTGGTGTAGAGCTTCCTGTAGCCGCATGGCGTTCGTACTTAAATATGGAACTAACCATTCCAATTTTCGCTGTCTCTTATACACATCTCCGAGCCCACGAGACC
+
BBAABFBBBBBBGGGGGGGGGGGHGHGGGHHGHHHHHHHHFFGBFFFGGGEFGHGEGHHHHHHHGHHGFEFEFGHHGEGGGGEHHHGFHHHHHHGHHHHHHGHHHHGHGHHHHHGGGGGHHHHHEGFDDFFFHHFGDGCGGGHGGGG?DE
@M02034:409:000000000-BFKT7:1:1101:6608:19046 1:N:0:24
AAAGTCGAGGTGCCTAAAGTGGCAACCCAGACTCGGTCGCATGTTGGTGGTGTAGAGCTTCCTGTAGCCGCATGGCGTTCGTACTTAAATATGGAACTAACCATTCCAATTTTCGCTGTCTCTTATACACATCTCCGAGCCCACGAGACC
+
CCCCCFCCCCCCGGGGGGGGGGGHHHHGGHHGHHGGGGGGGGGHHHHGGGEFGFHHHHHHHHHHHHHHHGGGGGHHGGGGGGHHHHGFHHHHHHEHGHGHHHGHHHGHHHHHHHGGGGFHGHHHBGFHFHGHGGHHGFGGGGHGCFGGGC
@M02034:409:000000000-BFKT7:1:1101:14085:19055 1:N:0:24
AAAGTCGAGGTGCCTAAAGTGGCAACCCAGACTCCTGTGCTTGTTGGTGGTGTAGAGCTTCCTGTAGCCGCATGGCGTTCGTACTTAAATATGGAACTAACCATTCCAATTTTCGCTGTCTCTTATACACATCTCCGAGCCCACGAGACC
+
BBBBBFBBBBBBGGGGGFGFGGGHHHHGGHHGHHHHHDHHHHHHHGHGFGGGHHHFGHHHHHHHHHHHHGGEEGHHGGGGGGHHHFGFHHHHHHGHHHHGHHGGHHHEFHFHHHGGGGFGHHHHGHHHHHHHHFHFF/DGGGGGGCGFGE
@M02034:409:000000000-BFKT7:1:1101:24864:19056 1:N:0:24
AAAGTCGAGGTGCCTAAAGTGGCAACCCAGACTTGTTGTGGGGTTGGTGGTGTAGAGCTTCCTGTAGCCGCATGGCGTTCGTACTTAAATATGGAACTAACTATTCCAATTTTCGCTGTC
+
CCCCCFCABCCCGGGGGGGGGGGHHHHGGHHGHF3GHHHAG?FGFGC111EC13D5A53B5FF5B@F531E0BE?1>?EFA>2?FGH33?D4B?33B?GH334D??F44DBFB4<?E//B
@M02034:409:000000000-BFKT7:1:1101:28534:19059 1:N:0:24
AAAGTCGAGGTGCCTAAAGTGGCAACCCAGACTCCGATGCGTGTTG
+
CCCCCFCCCCCCGGGGGGGGGGGHHHHGGHHGH33E22A2AAEFFH
@M02034:409:000000000-BFKT7:1:1101:23695:19078 1:N:0:24
AAAGTCGAGGTGCCTAAAGTGGCAACCCAGACTGAGTCTAAGGTTGGTGGTGTAGAGCTTCCTGTAGCCGCATGGCGTTCGTACTTAAATATGGAACTAACCATTCCAATTTTCGCTGTCTCTTATACACATCTCCGAGCCCACGAGACC
+
CCCCCFCBBCBBGGGGGGGGGGGHHHHGGHHGHHGHHHHHHHHHGHCEFGFFHHHHHHGHHHHHHHHHHGGGGGHHGGGGGGHHHHHHHHHHHHHHHHHHHHHHHHGH?GHHHHGGGGGFHHHHHHHHFHGHHHFFG?GGGGHGGGGGGF
@M02034:409:000000000-BFKT7:1:1101:11497:19089 1:N:0:24
AAAGTCGAGGTGCCTAAAGTGGCAACCCAGACTGGGAAGTGGGTTGGTGGTGTAGAGCTTCCTGTAGCCGCATGGCGTTCGTACTTAAATATGGAACTAACCATTCCAATTTTCGCTGTCTCTTATACACATCTCCGAGCCCACGAGACC
+
CCCCCFCCCCCCGGGGGGGGGGGHHHHGGHHGHHHHHHGHHHHGFGGGGGFGHHHGHHHHHHHHHHHHHGGGGGHHGGGGGGHHHHHHHHGHHHHHGHGHHHHHHHGHHHHHHHGGGGGHHHHHFHHHHHHHHHHHGDCCGGHGGGGGGG
@M02034:409:000000000-BFKT7:1:1101:19747:19114 1:N:0:24
AAAGTCGAGGTGCCTAAAGTGGCAACCCAGACTAGGCCTTGGGTTGGTGGTGTAGAGCTTCCTGTAGCCGCATGGCGTTCGTACTTAAATATGGAACTAACCATTCCAATTTTCGCTGTCTCTTATACACATCTCCGAGCCCACGAGACC
+
BBBBBFB?BBBBGGGGGGGDGGGHHHHGGHHGHHHHHHHHHHHEFGGGGGGFGHHGHHHHHHHHHHHHHGGGGGHHGGGGGFHHHHHHHHHHHGHHHFGHHHHHHHGGHHHHHHGGGGGGHFHHHHGHHHHHHGFHGGCCGGHGGGGGGC
@M02034:409:000000000-BFKT7:1:1101:28865:19120 1:N:0:24
AAAGTCGAGGTGCCTAAAGTGGCAACCCAGACTCCTACTCATGTTGGTGGTGTAGAGCTTCCTGTAGCCGCATGGCGTTCGTACTTAAATATGGAACTAACCATTCCAATTTTCGCTGTCTCTTATACACATCTCCGAGCCCACGAGACC
+
BBBBBFB3ADBBGGGGFGGFGFGHHHHGGHHGHGCGHBG35AGHFHHA22EAA3F5AABA5FAGFEF53BEAEEC1>?>FE?2BFDG33BF4B@33BFFH3B3B34F4FGGHH4E?EFEB4GGF?FG4FBG2FFGEFCDC/FEFCG@EDF
@M02034:409:000000000-BFKT7:1:1101:26396:19142 1:N:0:24
AAAGTCGAGGTGCCTAAAGTGGCAACCCAGACTATGTAGGGGGTTGGTGGTGTAGAGCTTCCTGTAGCCGCATGGCGTTCGTACTTAAATATGGAACTAACCATTCCAATTTTCGCTGTCTCTTATACACATCTCCGAGCCCACGAGACC
+
CCCCCFCABCCCGGGGGGGGGGGHHHHGGHHGHHHHDGGHGGGFGGGGFGEGHHHGHHHHHHHHHGHHGGGGGGHHGGGGGGHHHHHGHHHHGHFGHHHHGHGHHHGHHHHHHHGGGGGHHHHHHHFHGHHFFHHGDCGGFGHGGCGGGG
@M02034:409:000000000-BFKT7:1:1101:10588:19145 1:N:0:24
AAAGTCGAGGTGCCTAAAGTGGCAACCCAGACTCCTCTGACGGTTGGTGGTGTAGAGCTTCCTGTAGCCGCATGGCGTTCGTACTTAAATATGGAACTAACCATTCCAATTTTCGCTGTCTCTTATACACATCTCCGAGCCCACGAGACC
+
CCCCCFBABCCCGGGGGGGGGGGHHHHGGHHGHHHHHHHHHGGGGGGGGGEFHHHFHHHHHHHHHGHHHGGGGGHHGGGGGGEHHHGHHHHHHHHHFHHHHHHHHHGHGHHHHHGGGGGHGFHHGHGHHHFFFHHHFCGGGGFGGCFGGG
@M02034:409:000000000-BFKT7:1:1101:26389:19158 1:N:0:24
AAAGTCGAGGTGCCTAAAGTGGCAACCCAGACTATGGAGGG
+
BBBABFB?D?AAGGGF4BGFGGFHHHHGGEAFHBF535BEE
@M02034:409:000000000-BFKT7:1:1101:4122:19160 1:N:0:24
AAAGTCGAGGTGCCTAAAGTGGCAACCCAGACTGAGTGGATGGTTGGTGGTGTAGAGCTTCCTGTAGCCGCATGGCGTTCGTACTTAAATATGGAACTAACCATTCCAATTTTCGCTGTCTCTTATACACATCTCCGAGCCCACGAGACC
+
BB@BBFBABBBBGGGFGGFFGGGHHDHGGHHGHGHHGGGDGHGHHGGGFGEFFGGGGGHHHBGHHHHHHGGGGGGHGEGFGGHHGHGFFHHHHH3FGGG3FGGFGGFHHHHHGHGGGGGHHHGHGHHHBGGHHHFBE/B/CFHGGGGGGG
@M02034:409:000000000-BFKT7:1:1101:16859:19161 1:N:0:24
AAAGTCGAGGTGCCTAAAGTGGCAACCCAGACTAGGGGTGATGTTGGTGGTGTAGAGCTTCCTGTAGCCGCATGGCGTTCGTACTTAAATATGGAACTAACCATTCCAATTTTCGCTGTCTCTTATACACATCTCCGAGCCCACGAGACC
+
A?AAAFAADDAA1BGGFGGFGGGGHHHGGHHGHHHGHGEEHGHHHGHEFFEFGGFFGEFHGFFFGGHHHGGGGGHHCEEEEFFGHHFFBGEGFF1FECBCF>DCFB22GGGFGFE?GGFEDHHH1DFG>11B1G>1CCC//?CE/<@CCA
@M02034:409:000000000-BFKT7:1:1101:3340:19165 1:N:0:24
AAAGTCGAGGTGCCTAAAGTGGCAACCCAGA
+
BBCCBFCBCCCCGGGGGGGGGGGHHHHGGGH
@M02034:409:000000000-BFKT7:1:1101:12138:19179 1:N:0:24
AAAGTCGAGGTGCCTAAAGTGGCAACCCAGACTCCGCCGCCGGTTGGTGGTGTAGAGCTTCCTGTAGCCGCATGGCGTTCGTACTTAAATATGGAACTAACCATTCCAATTTTCGCTGTCCCTTATA
+
?AAAAFAADD>>BGGCBDFBFBFCCEC0B0FFHFB?EEAACEEGGGE/A?/FG1E2F11FGBFG1BF2BEC/EEGGE?EFE?>/>F2F1BB2F111BFGGFFB<1BFF2BDFF2C?EC<<11<@11@
@M02034:409:000000000-BFKT7:1:1101:16298:19183 1:N:0:24
AAAGTCGAGGTGCCTAAAGTGGCAACCCAGACTAGGAATGAGGTTGGTGGTGTAGAGCTTCCTGTAGCCGCATGGCGTTCGTACTTAAATATGGAACTAACCATTCCAATTTTCGCTGTCTCTTATACACATCTCCGAGC
+
BBBBAF>A3>A?FGGGFGGFFBFFFHHGGGGFHHGHB5BG35BBEGEA21EFGGGFFHGHGGHGFFHEFEE>E11C0EEF1E2GGFFFGFBBFGBDFGHHEF3FGFDBDGFGEF@EGEGFHHHFFD2F2??FGGHG?//<
@M02034:409:000000000-BFKT7:1:1101:16314:19190 1:N:0:24
AAAGTCGAGGTGCCTAAAGTGGCAACCCAGACTAGGAATGAGGTTGGTGGTGTAGAGCTTCCTGTAGCCGCATGGCGTTCGTACTTAAATATGGAACTAACCATTCCAATTTTCGCTGTCTCTTATACACATCTCCGAGCCCACGAGACC
+
BBABBFBABBBBGGGGFFGGGGGHHHHGGHHGHHHHHHHHHHHGHHGEFFBFFGGFGFHHHHHHHHHHHEGGGGHHGGGGGEGHHHHHHHGHHHHHFHHGHGGHHHHFEHHHHFGGGGGFFFGHHFBBFFHHGHFFE?CBGEHGGGGGFE
@M02034:409:000000000-BFKT7:1:1101:12124:19191 1:N:0:24
AAAGTCGAGGTGCCTAAAGTGGCAACCCAGACTCCGCCGCCGGTTGGTGGTGTAGAGCTTCCTGTAGCCGCATGGCGTTCGTACTTAAATATGGAACTAACCATTCCAATTTTCGCTGTCTCTTATACACATCTCCGAGCCCACGAGACC
+
CCCDCFCCCCCCGGGGGGGGGGGHHHHGGHHGHHHGGGGGGGGGGGGGGGFGHHHGHHHHHHHHHHHHHGGGGGHHGGGGGGHHHHHHHHHHHHGHGHHGHHHHHHHHHHHHHHGGGGGHHHHHHHHHFHBHHHHGGGDCGGHGGGGGGG
@M02034:409:000000000-BFKT7:1:1101:10690:19202 1:N:0:24
AAAGTCGAGGTGCCTAAAGTGGCAACCCAGACTAAGCAGCAGGTTGGTGGTGTAGAGCTTCCTGTAGCCGCATGGCGTTCGTACTTAAATATGGAACTAACCATTCCAATTTTCGCTGTCTCTTATACACATCTCCGAGCCCACGAGACC
+
CCCCCFCCCCCCGGGGGGGGGGGHHHHGGHHGHHHHHHGHGFHHHHGGGGGFHHHGHHHHHHHHHHHHHGGGGGHHGGGGGGGHHHHHHHHHHHHHHHHHHHHHHHGHHHHHHHGGGGGGHHHHHHHHHHGHHHHHGCGGGGHGGGGDGC
@M02034:409:000000000-BFKT7:1:1101:19472:19203 1:N:0:24
AAAGTCGAGGTGCCTAAAGTGGCAACCCAGACTGGGGTGGGGGTTGGTGGTGTAGAGCTTCCTGTAGCCGCATGGCGTTCGTACTTAAATATGGAACTAACCATTCCAATTTTCGCTGTCTCTTATACACATCTCCGAGCCCACGAGACC
+
CCCCCFCCCCCCGGGGGGGFGGGHHHHGGHHGHHHHGEFGGGGGGGGGGGEFHHHGGHHHHHHHHHHHHGGGFGHHGGGGGGHHHHHHHHHHHGHFHHHHHHHHHHHHHHHHHHGGGGGFHHHHFGGHHHHHHHHFECGGGGHGGGGGGG
@M02034:409:000000000-BFKT7:1:1101:11016:19206 1:N:0:24
AAAGTCGAGGTGCCTAAAGTGGCAACCCAGACTATGGATCTGGTTGGTGGTGTAGAGCTTCCTGTAGCCGCATGGCGTTCGTACTTAAATATGGAACTAACCATTCCAATTTTCGCTGTCTCTTATACACATCTCCGAGCCCACGAGACC
+
BBBBBFBBBBBBGGGGGGGFFGGHHHHGGHHGHHHHHHHHHHHHHGCEFGEFHHHGHHHHHHHHHHHHHGGEGGHHGGGGGGHHHHHHHHGHHHGHHHFHHHHHHHHHHHHHHGEFGGGEHFHHGHFFGGFHHHHDE@DFGGHGGGGGGG
@M02034:409:000000000-BFKT7:1:1101:24560:19219 1:N:0:24
AAAGTCGAGGTGCCTAAAGTGGCAACCCAGACTGAGGTGGGGGTTGGTGGTGTAGAGCTTCCTGTAGCCGCATGGCGTTCGTACTTAAATATGGAACTAACCATTCCAATTTTCGCTGTCTCTTATACACATCTCCGAGCCCACGAGACC
+
CCCCCFCCCCCCGGGGGGGGGGGHHHHGGHHGHHHHGFFFGGGGGGGGGGGFHHHHHHHHHHHHHHHHHGGGGGHHGGGGGGHHHHHHHHHHHGHHHHHGHHHHHHGHHHHHHHGGGGGHHHHHHHHHEHHHHHHHGGGGGGHGGGGGGG
@M02034:409:000000000-BFKT7:1:1101:19555:19229 1:N:0:24
AAAGTCGAGGTGCCTAAAGTGGCAACCCAGACTAAGAAGGATGTTGGTGTAGAGCTTCCTGTAGCCGCATGGCGTTCGTACTTAAATATGGAACTAACCATTCCAATTTTCGCTGTCTCTTATACACATCTCCGAGCCCACGAGACCAG
+
ABBBAFBBBDAAGGFGGGGGGGGGHHHGGHEFCFGHGHHHHHHHHHEEFFHGHHHHHHHHHFFFGHGGCGGEFFEEFGGGHHHHH3F@GHHHDHHHFHHFFGGGH4GHHGHGGGGGHHHEFFDGFHBGHFGHEG?//>F//B?BAFAGH
@M02034:409:000000000-BFKT7:1:1101:22017:19231 1:N:0:24
AAAGTCGAGGTGCCTAAAAAGTGGCAACCCAGACTCTTTCTATTGTTGGTGGTGTAGAGCTTCCTGTAGCCGCATGGCGTTCGTACTTAAATATGGAACTAACCATTCCAATTTTCGCTGTCTCTTATACACATCTCCGAGCCCACGAGA
+
ABBABFBBBBAAGGGGGGGGGGHHEFHDHEFGFFHGHHHHFFGGHHGGHEFFEGHFHBDBGGHHHGHHHBFFGEFGHHGGFGGFHGHHHHDHFFGBFGHFGFHHHHBFFE4B3FHFEEGG?GGHHHEDGFHHHHGHHF//CG?GGEG/@?
@M02034:409:000000000-BFKT7:1:1101:25163:19233 1:N:0:24
AAAGTCGAGGTGCCTAAAGTGGCAACCCAGACTGGGAGGCGGGTTGGTGGTGTAGAGCTTCCTGTAGCCGCATGGCGTTCGTACTTAAATATGGAACTAACCATTCCAATTTTCGCTGTCTCTTATACACATCTCCGAGCCCACGAGACC
+
CCCCCFCCCCCCGGGGGGGGGGGHHHHGGHHGHHHGHGFGGGGGGGGGGGGFHHHHHHHHHHHHHHHHHGGEGGHHGGGGGGHHHHGGHHHHHHGHHHGHHHHHHHGHHHHHHFGGGGGHHHHHHHGHHHHHHHFHG@FGGGHGFGGGGE
@M02034:409:000000000-BFKT7:1:1101:7837:19238 1:N:0:24
AAAGTCGAGGTGCCTAAAGTGGCAACCCAGACTCCGTAGGGGGTTGGTGGTGTAGAGCTTCCTGTAGCCGCATGGCGTTCGTACTTAAATATGGAACTAACCATTCCAATTTTCGCTGTCTCTTATACACATCTCCGAGCCCACGAGACC
+
BBBBBFBBBBBBGGGGGGGGGGGHHHHGGHHGHHHGHHGGGGGEEFCGGGFFHHHHHHHHHHHHHHHHHGGGGGHHGGGGGGHHHHHHHHHHHHGHGHGHHHFHHHGHHHHHHHGGGGGHHHHHHHFHGHGHHHGGGDGGGGHGGGGG?E
@M02034:409:000000000-BFKT7:1:1101:25265:19243 1:N:0:24
AAAGTCGAGGTGCCTAAAGTGGCAACCCAGACTATGAATAAGGTTGGTGGTGTAGAGCTTCCTGTAGCCGCATGGCGTTCGTACTTAAATATGGAACTAACCATTCCAATTTTCGCTGTCTCTTATACACATCTCCGAGCCCACGGACCA
+
BCCCBFCBBBCCGGGGGGGGGGGHHHHGGHHGHHHHHGHHHHHHHHGGGGEFGHHGHHHHHHHHHHHHHGGGGGHHGGGGGFHHHHHHHHHHHHGHHHGHHHHHHHGHHHHHHHGGGGGGHHHHHHGHGHFHHHFGG?CFGGHGGGGGGA
@M02034:409:000000000-BFKT7:1:1101:4278:19245 1:N:0:24
AAAGTCGAGGTGCCTAAAGTGGCAACCCAGACTCGGTGTCCGGTTGGTGGTGTAGCTTCCTGTAGCCGCATGGCGTTCGTACTTAAATATGGAACTAACCATTCCAATTTTCGCTGTCTCTTATACACATCTCCGAGCCCACGAGACCAG
+
CCCCCFCCCCCCGGGGGGGGGGGHHGHGGHHGHHGGEGGHHGGGGGGGGGGGHHHHHHHHHHHHHHHGGFGGGGGGGGGGHHHHHHHHHHHHGHFHHHHGHHHHHGHHHHHHGGGGGHHHHHHHHHFHFHHHHHGGGGGGHGGGGGGGHF
@M02034:409:000000000-BFKT7:1:1101:3272:19246 1:N:0:24
AAAGTCGAGGTGCCTAAAGTGGCAACCCAGACTAATAAGAATGTTGGTGGTGTAGAGCTTCCTGTAGCCGCATGGCGTTCGTACTTAAATATGGAACTAACCATTCCAATTTTCGCTGTCTCTTATACACATCTCCGAGCCCACGAGACC
+
BCCCAFCCCCBCGGGGGGGGGGGHHHHGGHHGHHHHHHHHHGHHHHHFFGEFHHHFGHHHHHHHHHHHHFEFEGHHGEGGGFGHGHFHGHHHHHHHGHHHGHHHHHGHHHHHHHGGGGGFHEGHGHGHHGFHHHFFF/D@CFHGGGGGGG
@M02034:409:000000000-BFKT7:1:1101:14992:19248 1:N:0:24
AAAGTCGAGGTGCCTGAAGTGGCAACCCAGACTGATTCTGAGGTTGGTGGTGTAGAGCTTCCTGTAGCCGCATGGCGTTCGTACTTAAATATGGAACTAACCATTCCAATTTTCGCTGTCTCTTATACACATCTCCGAGCCCACGAGACC
+
AAA11DA1>AAAFGGFFBFFBFFCCGHGGA0FEGEEHFGFB1FHBGGEECAA/BF2ADGHHGHHAF22GGGEGGHEEEGGGGHHHHGEDGGDG1FE1GDCGHBFGFF2FGHGGEECGCEHHFHH1BFGEG1GCHE1?CCCCFGG/<A?AE
@M02034:409:000000000-BFKT7:1:1101:21526:19249 1:N:0:24
AAAGTCGAGGTGCCTAAAGTGGCAACCCAGACTCTGCTGGCTGTTGGTGGTGTAGAGCTTCCTGTAGCCGCATGGCGTTCGTACTTAAATATGGAACTAACCATTCCAATTTTCGCTGTCTCTTATACACATCTCCG
+
1AAAADA11>AAGGG1BA1BGFGFFHHGGHCFHHHHHHFGCGEFFGEAFEAFHFGGHHHHHFHHFFHHE?A>>EHGGGGF?>EGFG2B1F@FFGFFFFEEG01BFGF2GGHHHGC?EEE<2>FGBG2G2CFHG1>FA
@M02034:409:000000000-BFKT7:1:1101:15011:19251 1:N:0:24
AAAGTCGAGGTGCCTAAAGTGGCAACCCAGACTGATTCTGAGGTTGGTGGTGTAGAGCTTCCTGTAGCCGCATGGCGTTCGTACTTAAATATGGAACTAACCATTCCAATTTTCGCTGTCTCTTATACACATCTCCGAGCCCACGAGACC
+
CCCCCFCBCCCCGGGGGGGFGGGHHHHGGHHGHHHHHHHHHHGHHHGGGGGFHHHHHHHHHHHHHHHHHGGGGGHHGGGGGGHHHHGHHHHHHHHHGHHHHHHHHHHHHHHHHHGGGGGGHHHHHHGHFHHHHHHHGCDFGGHGGGGGGG
@M02034:409:000000000-BFKT7:1:1101:21523:19267 1:N:0:24
AAAGTCGAGGTGCCTAAAGTGGCAACCCAGACTCTGCTGGCTGTTGGTGGTGTAGAGCTTCCTGTAGCCGCATGGCGTTCGTACTTAAATATGGAACTAACCATTCCAATTTTCGCTGTCTCTTATACACATCTCCGAGCCCACGAGACC
+
CCDDCFCCCCDDGGGGGGGFGGGHHHHGGHHGHHHHHHHHGHGHHHHEFGBFHHHHHHHHHFHHHHHHHGGEGGHHGGGGGGHHHHHGHHGHHHHHHHFFHHHHHHGHHHHHHHGGGGGHHHHHHHHHGHHHFHFHGCGGGGHGGGGGGG
@M02034:409:000000000-BFKT7:1:1101:11409:19267 1:N:0:24
AAAGTCGAGGTGCCTAAAGTGGCAACCCAGACTTATGTGTTGGTTGGTGGTGTAGAGCTTCCTGTAGCCGCATGGCGTTCGTACTTAAATATGGAACTAACCATTCCAATTTTCGCTGTCTCTTATACACTCTCCGAGCCCACGAGACCA
+
CCCCCFCCCCCCGGGGGGGGGGGHHHHGGHHGHHEGBDFBFHHGGGGGGGEFHHHGHHHHHHHHHHHHHGGGGGHHGGGGGGFHGHGGHHGHHHHHHHGHHHHHHHGHHHHHHHGGGGGHHHHHHHHHHHHGFGHGBDGGGHGGCFGGGC
@M02034:409:000000000-BFKT7:1:1101:22690:19293 1:N:0:24
AAAGTCGAGGTGCCTAAAGTGGCAACCCAGACTAAGGGTATTGTTGGTGGTGTAGAGCTTCCTGTAGCCGCATGGCGTTCGTACTTAAATATGGAACTAACCATTCCAATTTTCGCTGTCTCTATACACATCTCCGAGCCCACGAGACCA
+
CCCCCFCCCCBCGGGGGGGGGGGHHHHGGHHGHHHHHHHHHHHHHHHGGGEFHHHHHHHHHHHHHHHHHGGGGGHHGGGGGGHHHHGGHHHHHHHHHHHGHHHHHHHHHHHHHHGGGGGHHHHHHHGHGHGHHHHGCGGFGHGGGGGGGC
@M02034:409:000000000-BFKT7:1:1101:2304:19296 1:N:0:24
AAAGTCGAGGTGCCTAAAGTGGCAACCCAGACTTGGGTTCGGGTTGGTGGTGTAGAGCTTCCTGTAGCCGCATGGCGTTCGTACTTAAATATGGAACTAACCATTCCAATTTTCGCTGTCTCTTATACACATCTCCGAGCCCACGAGACC
+
ABBBBFCCCCCCGGGGGGGGGGGHGHHGGHHGGHHHHGGHGGGHGGGGGGAFGGHGGHHHHHHHHHHHHGGGGGHHGGGFGGGHHHHGHHGHHHGFFHGFHHGHHHHGHHHHHHGEGGFHHGHHHHFHFHGHHHFHGGCCGGHGGGGGGF
@M02034:409:000000000-BFKT7:1:1101:2320:19303 1:N:0:24
AAAGTCGAGGTGCCTAAAGTGGCAACCCAGACTT
+
BAB@BDA?D2AAGGGGFGGGGGGHHHHGGFCEHG
@M02034:409:000000000-BFKT7:1:1101:12538:19304 1:N:0:24
AAAGTCGAGGTGCCTAAAGTGGCAACCCAGACTATTTATGTGGTTGGTGGTGTAGAGCTTCCTGTAGCCGCATGGCGTTCGTACTTAAATATGGAACTAACCATTCCAATTTTCGCTGTCTCTTATACACATCTCCAGCCCACGAGACCA
+
BCCCCFBBBCCBGGGGGGGGGGGHHHHGGHHGHHHHHHHHGHGGGGGGGGEFHHHHHHGHHHHHHHHHHGGFFGHHGGGGGGHHHHHGHHHHHHHGHHHGHHGHHHGHHHHHHHGGGGGGHGHHHHHHFHFHFHFDGGHGGGGCC?DFGF
@M02034:409:000000000-BFKT7:1:1101:8886:19312 1:N:0:24
AAAGTCGAGGTGCCTAAAGTGGCAACCCAGACTGGGTATATTGTTGGTGGTGTAGAGCTTCCTGTAGCCGCATGGCGTTCGTACTTAAATATGGAACTAACCATTCCAATTTTCGCTGTCTCTTATACAATCTCCGAGCCCACGAGACCA
+
BCCCCFCCCCABGGGGGGGGGGGHHHHGGHHGHHHHFGGHHHHHHHHEGGGGHHHGHHHHHHHHHHHHHGGGGGHHGGGGGGHHHHHHHHHHHHHHHHHGHHHHHHHHHHHHHHGGGGGGHHHHHHHHGGHHHHHF@DGGGHGGGGGGGE
@M02034:409:000000000-BFKT7:1:1101:7713:19315 1:N:0:24
AAAGTCGAGGTGCCTAAAGTGGCAACCCAGACTGCGCCTCCTGTTGGTGGTGTAGAGCTTCCTGTAGCCGCATGGCGTTCGTACTTAAATATGGAACTAACCATTCCAATTTTCGCTGTCTCTTATACACATCTCCGAGCCCACGAGACC
+
BBCCCFCCBCCCGGGGGGGGGGGHHHHGGHHGHHHGGGGGHHHHHHHGGGGFGGFGHHHHHHHHHHHHHGGGGGHHGGGGGGFHHHHGGGHHHHHHFHHHHHGHHGFHBGHHHHGFGGGGFFHHFHFHFGFHHHFFE?@CGGHGGCGCGE
@M02034:409:000000000-BFKT7:1:1101:17151:19321 1:N:0:24
AAAGTCGAGGTGCCTAAAGTGGCAACCCAGACTAAGAAGAATGTTGGTGGTGTAGAGCTTCCTGTAGCCGCATGGCGTTCGTACTTAAATATGGAACTAACCATTCCAATTTTCGCTGTCTCTTATACACATCTCCGAGCCCACGAGACC
+
CCCCCFCCCCCCGGGGGGGGGGGHHHHGGHHGHHHHHHHFHGHFGHGGGGFFGHHDGHHHHHHHHHHHHGGGGGHHGGGGGGGHHHFGHHGHHHHHHHGHHHHHHHHHHHHHHFGGGCFGHHHHFHGHHHHHHHGFGCGGGGHGGGGGGE
@M02034:409:000000000-BFKT7:1:1101:23928:19321 1:N:0:24
AAAGTCGAGGTGCCTAAAGTGGTAACCCAGACTACGGTGGAGGTTGGTGGTGTAGAGCTTCCTGTAGCCGCATGGCGTTCGTACTTAAATATGGAACTAACCATTCCAATTTTCGCTGTCTCTTATACACATCTCCGAGCCCACGAGACC
+
CCCCCFCABCBBGGGGGGGGGGHHHHHHGHHGHHHGGHGFGHGGHHGGGGEFHHHGHHHHHHHHHHHHHGGGGGHHGGGGGGHHHHHHHHHHHHHHGHHHHHHHHHGHHHHHHHGGGGGHHHHHHHHHFHFHHHHHGGFGGGHGGGGGGG
@M02034:409:000000000-BFKT7:1:1101:15570:19326 1:N:0:24
AAAGTCGAGGTGCCTAAAGTGGCAACCCAGACTGTTAATCTGGTTGGTGGTGTAGAGCTTCCTGTAGCCGCATGGCGTTCGTACTTAAATATGGAACTAACCATTCCAATTTTCGCTGTCTCTTATACACATCTCCGAGCCCACGAGACC
+
ABBBBFBBBBBBGGGGGFGGGGGHHHHGGHHGHHHHHHHHHHHGHGGGGGGFHHHGHHHHHHHHHHHHHGGGGGHHGGGGGGHHHHHHHHGHHHGHHHHGHHHHHHHHHHHHHHGGGGGHHHHHHHHHHHHHHHFHGGGFGGHGGGGGGF
@M02034:409:000000000-BFKT7:1:1101:5286:19327 1:N:0:24
AAAGTCGAGGTGCCTAAAGTGGCAACCCAGACTGGGAATAATGTTGGTGGTGTAGAGCTTCCTGTAGCCGCATGGCGTTCGTACTTAAATATGGAACTAACCATTCCAATTTTCGCTGTCTCTTATACACATCTCCGAGCCCACGAGACC
+
BCCCCFCCCCCCGGGGGGGGGGGHHHHGGHHGHHHHHHHFHHHHHHHGGGFGHHHGHHHHHHHHHHHHHGGGGGHHGGGGGGHHHHGHHHHHHHHGHHGHHHHHHHGHHHHHHHGGGGGHHHHHHHHHHHHHHHGHGGGGGGHGGCGGGG
@M02034:409:000000000-BFKT7:1:1101:3031:19336 1:N:0:24
AAAGTCGAGGTGCCTAAAGTGGCAACCCAGACTCATTTTATGGTTGGTGGTGTAGAGCTTCCTGTAGCCGCATGGCGTTCGTACTTAAATATGGAACTAACCATTCCAATTTTCGCTGTCTCTTATACACATCTCCGAGCCCACGAGACC
+
BBBBBFBBBBBBGGGGGGGGGGGGHHHGGHHFHHHHHHHHHHHHHGGGGGGGGFGFHGFHFGHG5FFBGGG?GGGEEAFAEGFHFHHEGGBGHHEFFHG3FC3?GHGFHEGHHGE/EFEDGDGHHGFFDGDCGGDHGGC?CFHGG?DGGG
@M02034:409:000000000-BFKT7:1:1101:16638:19346 1:N:0:24
AAAGTCGAGGTGCCTAAAGTGGCAACCCAGACTAAGAATAAGGTTGGTGGTGTAGAGCTTCCTGTAGCCGCATGGCGTTCGTACTTAAATATGGAACTAACCATTCCAATTTTCGCTGTCTCTTATACACATCTCCGAGCCCACGAGACC
+
BBBCBFCBCCCBGGGGGGGGGGGHHHHGGHHGHHFGDGFGHHHGGHGEFEGGGFGBFGHHFHHHHFHFFFG@EFHFGFGGGACEGGGGFHHHHG3FHHHHFGDGBEGDGGHHHGFDFGFFGHGHGG4GFGGHHFHFF?@CGFHGGGF/EE
@M02034:409:000000000-BFKT7:1:1101:5727:19349 1:N:0:24
AAAGTCGAGGTGCCTAAAGTGGCAACCCAGACTAATTGTGCTGTTGGTGGTGTAGAGCTTCCTGTAGCCGCATGGCGTTCGTACTTAAATATGGAACTAACCATTCCAATTTTCGCTGTCTCTTATACACATCTCCGAGCCCACGAGACC
+
CCCCCFCADBCCGGGGGGGGGGGHHDHGGHHGH3G55D5555DGHHHEFFEFGHHGHHHHHHHHHHHGHEFEFGHHGGGGFFGHHHHFHHHHHHHGGHHHFHGHHHHHHHHHHHGGGGGHHHHHFHGHHFHHHHGHGCGCGGHGGGGGGG
@M02034:409:000000000-BFKT7:1:1101:25113:19353 1:N:0:24
AAAGTCGAGGTGCCTAAAGTGGCAACCCAGACTGGGAGGCGGGTTGGTGGTGTAGAGCTTCCTGTAGCCGCATGGCGTTCGTACTTAAATATGGAACTAACCATTCCAATTTTCGCTGTCTCTTATACACATCTCCGAGCCCACGAGACC
+
ABBBBFBBBBBBGGGGGGGGGGGHFHHGGHHGHHHHHGGGGGGEFCFEGGEFGHHGHHHHHHFHGFGGHGGCEGHHGGGGGGHHHHGGFHGFHHHFHHGGHGHHHGHHFHHHHGGDGGAGHGHHFG?FFGHFFGDGCCGFGFHGGCFGGE
@M02034:409:000000000-BFKT7:1:1101:20193:19361 1:N:0:24
AAAGTCGAGGTGCCTAAAGTGGCAACCCAGACTTTGTATTTTGTTGGTGGTGTAGAGCTTCCTGTAGCCGCATGGCGTTCGTACTTAAATATGGAACTAACCATTCCAATTTTCGCTGTCTCTTATACACATCTCCGAGCCCACGAGACC
+
CCCCCFCCCCCCGGGGGGGGGGGHHHHGGHHGHHHHFGHHHHHGHHHGGGEFHFGGHHHHHHHHHHHHHGGGGGHGGGGGGGFHHHHHHHHHHG3EFHGGHHGHHHHHHHHHHHGGGGGGHGHHFHHHHHHGHHGFFCFCFFHGGGGGGG
@M02034:409:000000000-BFKT7:1:1101:19276:19367 1:N:0:24
AAAGTCGAGGTGCCTAAAGTGGCAACCCAGACTTAGCATAAGGTTGGTGGTGTAGAGCTTCCTGTAGCCGCATGGCGTTCGTACTTAAATATGGAACTAACCATTCCAATTTTCGCTGTCTCTTATACACATCTCCGAGCCCACGAGACC
+
BBBBBFBADBBBGG5FGFGFGGGHHHHGGHHGHHHHHHHGCHHGGHGGGGGGHHHGGHHHHHHHHHHHHGGFGGHHGGGGGGHHHHFGHHFHHHHHGGHHHHHHHHHHHHHHHHGGGGGGFFHHHHGHGHFHHHFHGCGGGGHGGDC?DF
@M02034:409:000000000-BFKT7:1:1101:19527:19368 1:N:0:24
AAAGTCGAGGTGCCTAAAGTGGCAACCCAGACTCAGAAGAAGGTTGGTGGTGTAGAGCTTCCTGTAGCCGCATGGCGTTCGTACTTAAATATGGAACTAACCATTCCAATTTTCGCTGTCTCTTATACACATCTCCGAGCCCACGAGACC
+
CCCCCFCCCCCCGGGGGGGGGGGHHHGGGHHGHHHHHHHHHHHHHHGGGGGFHHHHHHHHHHHHHHHHHGGGGGHHGGGGGGHHHHHHHHHHHHHHHHHHHHHHHHFGHHHHHHGGGGGFFHHHHHGHGHHHHHHHGGGGGGHGGGGGGG
@M02034:409:000000000-BFKT7:1:1101:7760:19376 1:N:0:24
AAAGTCGAGGTGCCTAAAGTGGCAACCAGACTCATAGGAATGTTGGTGGTGTAGAGCTTCCTGTAGCCGCATGGCGTTCGTACTTAAATATGGAACTAACCATTCCAATTTTCGCTGTCTCTTATACACATCTCCGAGCCCACGAGACCA
+
ACCCCFCBBCCCGGGGGGGFGGGHGHHGHHGHHHHHHHHGHHHHHHEFGEFHHHHHHHHHHHHHHHHHGGGEGHFFEGGGGHHHHHFGHHHGHHHHGGGHHHGHHHGHHHHHHGGGGFHHHHHGHHEHGBGHHHGGCGGGGHGG@FGGGG
@M02034:409:000000000-BFKT7:1:1101:5696:19378 1:N:0:24
AAAGTCGAGGTGCCTAAAGTGGCAACCCAGACTCATACTCTTGTTGGTGGTGTAGAGCTTCCTGTAGCCGCATGGCGTTCGTACTTAAATATGGAACTAACCATTCCAATTTTCGCTGTCTCTTAACACATCTCCGAGCCCACGAGACCA
+
CBCCCFCCDCCDGGGGGGGGGGGHHHHGGHHGHHHHHHHHGHHHHHHGFGEFHGHHHHHHEGHHHHHHHEEEGGHHGGGGGFHHHHHHHHFHHHHHGHHHHHHGHHHGHHHHHHGFGGGHHHHHHEFHGEHHHHFDCGBC/GGDCGGGGG
@M02034:409:000000000-BFKT7:1:1101:7969:19380 1:N:0:24
AAAGTCGAGGTGCCTAAAGTGGCAACCCAGACTACTCCGCCTGTTGGTGGTGTAGAGCTTCCTGTAGCCGCATGGCGTTCGTACTTAAATATGGAACTAACCATTCCAATTTTCGCTGTCTCTTATACACATCTCCGAGCCCACGAGACC
+
BCCCCFCBCCCCGGGGGGGGGGGHHHHGGHHGHF3FGHGGGGHHHHEEFEFGGDF5D5FF5GHHHGFEGEG0EEFCFEEFEE?EGHHHEHHDFG3@FGHHF0?FEFH4FGEHD4>EFE?D44DD3F3F3GB2FDFGGCGFGGHGC//?EF
@M02034:409:000000000-BFKT7:1:1101:21461:19388 1:N:0:24
AAAGTCGAGGTGCCTAAAGTGGCAACCCAGACTGGGGTTTGGGTTGGTGGTGTAGAGCTTCCTGTAGCCGCATGGCGTTCGTACTTAAATATGGAACTAACCATTCCAATTTTCGCTGTCTCTTATACACATCTCCGAGCCCACGAGACC
+
A@AAADA>A2AAGFGGFFGFFGGHHGFGGGHGHHHGGEEGGGGEFGGGCEEGHHHHHHHHHHHGGGHGHGGEFGHHGGGGGGGHHHHFHHHHHH3DFGGFHHGFHHEFGGGHHFGGGGGHGHHHGHFHFGHHHHFGDGGCDEGGCCGCGG
@M02034:409:000000000-BFKT7:1:1101:7013:19396 1:N:0:24
AAAGTCGAGGTGCCTAAAGTGGCAACCCAGACTTAGTGGGGTGTTGGTGGTGTAGAGCTTCCTGTAGCCGCATGGCGTTCGTACTTAAATATGGAACTAACCATTCCAATTTTCGCTGTCTCTTATACACATCTCCGAGCCCACGAGACC
+
ABBBBFB>DBABGGGGGGFGGGGHHHHGGHHGHHHHFGHHGGGFGHHFFEAFGHHGGGHHHHHHGHHHHFFEGGHHFEGGGGHHHHGHHHHHHHGGHHHFHHFHFHFHHHHHHFEDGGGFHGHHHHHEFGFHHHHFE/@@CFHFGGGGGA
@M02034:409:000000000-BFKT7:1:1101:28468:19397 1:N:0:24
AAAGTCGAGGTGCCTAAAGTGGCAACCCAGACTCCGCATCCGGTTGGTGGTGTAGAGCTTCCTGTAGCCGCATGGCGTTCGTACTTAAATATGGAACTAACCATTCCAATTTTCGCTGTCTCTTATACACATCTCCGAGCCCACGAGACC
+
AAABBDAADDBBGGGGGAGGGGGHHHHGGGHGHHHGGGGGHGGGGGGFGGGGHGGGHHHHFFHHHHHHGGGEEGHHGEFGGEEHHHGFHHFFHEGHHHHGHHFGFHGHFHHHHHGGGGGGHGGHHHFGDFFHHGGHDC@?DGHGG/<AFG
@M02034:409:000000000-BFKT7:1:1101:21021:19399 1:N:0:24
AAAGTCGAGGTGCCTAAAGTGGCAACCCAGACTCAGACTGCGGTTGGTGGTGTAGAGCTTCCTGTAGCCGCATGGCGTTCGTACTTAAATATGGAACTAACCATTCCAATTTTCGCTGTCTCTTATACACATCTCCGAGCCCACGAGACC
+
DDDDCFCCCCCCGGGGGGGFFGGHHHHGGHHGHHHHHHHHHGGFGGFGGGEFHHHHHHHHHHHHHHGHHGGGGGHHGGGGGGHHHHFFGHFHHHHHHHHFHHHHHHFGHHHHHHGGGGGHHHHHFHHHFHFHHHHFG?BCGGHGGGGGGF
@M02034:409:000000000-BFKT7:1:1101:28486:19399 1:N:0:24
AAAGTCGAGGTGCCTAAAGTGGCAACCCAGCCTCCGAATCCGGTTGGTGGTGTAGAGCTTCCTGTAGCCGCATGGCGTTCGTACTTAAATATGGAACTAACCATTCCAATTTTCGCTG
+
ABBBAFBBBBBBGGGGGGGFFGFHHHHFGH2FGFHG2BFEFECAEE01AEABB3DFGHHFFHFGGHHFFEE?EEA1EEEEE?E1FGG3EGFGGF3?FGEGFH3G3FGFGGHHG4>/?F
@M02034:409:000000000-BFKT7:1:1101:7809:19400 1:N:0:24
AAAGTCGAGGTGCCTAAAGTGGCAACCCAGACTGGTCTTAATGTTGGTGGTGTAGAGCTTCCTGTAGCCGCATGGCGTTCGTACTTAAATATGGAACTAACCATTCCAATTTTCGCTGTCTCTTATACACATCTCCGAGCCCACGAGACC
+
BCCCCFCCCCCBGGGGGGGGGGGHHHHGGHHGHHHHHHHHHHHHHHHGFGEFHHHGHHHHHHHHHHHHHGGGGGHHGGGGGGHHHHHHHHHHHGEGFHHHHHHHHHGHHHHHHHGGGGGHHHHHHHHGGHFHHHHHGDGGGGHGGCGGGE
@M02034:409:000000000-BFKT7:1:1101:5951:19401 1:N:0:24
AAAGTCGAGGTGCCTAAAGTGGCAACCCAGACTGCTAATTTGGTTGGTGGTGTAGAGCTTCCTGTAGCCGCATGGCGTTCGTACTTAAATATGGAACTAACCATTCCAATTTTCGCTGTCTCTTATACACATCTCCGAGCCCACGAGACC
+
BBBABFABDBABGGGGGGGGGGGHHHGGGHHGHHFGHGGHHHHHHGFAFEEFHGGDFEFHHHHHHHGHHFGCEGHHGFGGGGFHGHGFGHGHHG3FFGHHHHHGHFHFDGFHHF@FGDEFGHGGFFGGHFHHHHHFFCGGGEHGGGGFGE
@M02034:409:000000000-BFKT7:1:1101:25876:19409 1:N:0:24
AAAGTCGAGGTGCCTAAAGTGGCAACCCAGACTTAGAAGAAGGTTGGTGGTGTAGAGCTTCCTGTAGCCGCATGGCGTTCGTACTTAAATATGGAACTAACCATTCCAATTTTCGCTGTCTCTTATACACATCTCCGAGCCCACGAGACC
+
BBBBBFBBBBBBGGGGGGGGFGGGHHHGGGHGHHHGHHG3GHHHHHGEFGGFHDHEHFHHHGHHHHHHHGGEEGHFGFGGGFGHHHHHHHHHHHFHHHHHHGHGHHHGFHGHHGFGGFFFDGGFFGDFGHHHHHHGGCCFGGAECAFDGF
@M02034:409:000000000-BFKT7:1:1101:20212:19422 1:N:0:24
AAAGTCGAGGTGCCTAAAGTGGCAACCCAGACTCAGAAGAATGTTGGTGGTGTAGAGCTTCCTGTAGCCGCATGGCGTTCGTACTTAAATATGGAACTAACCATTCCAATTTTCGCTGTCTCTTATACACATCTCCGAGCCCACGAGACC
+
CCCCCFBBCCBCGGGGGGGFGGGHHHHGGHHGHFGBBGBCGGHHHHHGFGGGHGHHHHHGHHHHHHHHHGGGGGHHGGGGGGHHHHGHHHHHHHHHHHGHHHHHHHGGHHHHHHGGGGEHHHHHBGFFHHFHFHFHG?GCGFHGCGGFGF
@M02034:409:000000000-BFKT7:1:1101:21528:19436 1:N:0:24
AAAGTCGAGGTGCCTAAAGTGGCAACCCAGACTCAGGAGAAGGTTGGTGGTGTAGAGCTTCCTGTAGCCGCATGGCGTTCGTACTTAAATATGGAACTAACCATTCCAATTTTCGCTGTCTCTTATACACATCTCCGAGCCCACGAGACC
+
CCCCCFCCCCCCGGGGGGGGGGGHHHGGGHHGHHHHGHGHHHHHHHGEFFGGHHHGGFHHHHHHHHHGHGGEGGHGEFGGGGHHHHFHHHHHHGBFHHHHGHDGHHHFHGHHHHGGGGGHHHHHHHHHHHHHGHHHF@DCDFHGGGFGGG
@M02034:409:000000000-BFKT7:1:1101:14857:19440 1:N:0:24
AAAGTCGAGGTGCCTAAAGTGGCAACCCAGACTGTTAGTGGT
+
CCCCCFCBCCCCGGGGGGGGGGGHHHHGGHGGHHHG5GHHHH
@M02034:409:000000000-BFKT7:1:1101:18015:19446 1:N:0:24
AAAGTCGAGGTGCCTAAAGTGGCAACCCAGACTAAGGCTAATGTTGGTGGTGTAGAGCTTCCTGTAGCCGCATGGCGTTCGTACTTAAATATGGAACTAACCATTCCAATTTTCGCTGTTCTT
+
BBBAAFBBBBABGGGGGGGGGFGGHHHGGFFGH33B33B335DFGHFGGGGGHHHGHHHHHHHHHGHHHGGCEGHHGGGGGGHHHHHFHHGHHHBBFHHHHHGHHGFHHHHHHHGGGGG344B
@M02034:409:000000000-BFKT7:1:1101:23654:19457 1:N:0:24
AAAGTCGAGGTGCCTAAAGTGGCAACCCAGACTCGGCGTCCGGTTGGTGGTGTAGAGCTTCCTGTAGCCGCATGGCGTTCGTACTTAAATATGGAACTAACCATTCAATTTTCGCTGTCTCTTATACACATCTCCGAGCCCACGAGACC
+
CBBCCFCBBCBBGGGGGGGGGGGHHHHGGHHGHHGGGGGGGGGGGGGGFGFGHHHHHHHHHHHHHHHHHGGGGGHHGGGGGGHHHHFGGHGHHHHHHHHHHHGHHHHHHFHHHDAFFCGHHHHHHGEHFHHHHHGGCGGCFHGGGGGGG
@M02034:409:000000000-BFKT7:1:1101:15791:19478 1:N:0:24
AAAGTCGAGGTGCCTAAAGTGGCAACCCAGACTGCTGGGAGGGTTGGTGGTGTAGAGCTTCCTGTAGCCGCATGGCGTTCGTACTTAAATATGGAACTAACCATTCCAATTTTCGCTGTCTCTTATACACATCTCCGAGCCCACGAGACC
+
CCCCBFCCCCCCGGGGGGGGGGGHHHHGGHHGHHHHHHGHGGGEHGGGGGGGHHHGGHHHHHHHHHHHHGGGGGHHGGGGGGHHHHHHHHHHHHFHHHHHHHGHHHHHHHHHHHGGGGGHHHHHHHHHGHFHHHHGGCGGGGHGGGGGGG
@M02034:409:000000000-BFKT7:1:1101:26422:19478 1:N:0:24
AAAGTCGAGGTGCCTAAAGTGGCAACCCAGACTAATAAGCAGGTTGGTGGTGTAGAGCTTCCTGTAGCCGCATGGCGTTCGTACTTAAATATGGAACTAACCATTCCAATTTTCGCTGTCTCTTATACACATCTCCGAGCCCACGAGACC
+
CCCCCFCCCCCCGGGGGGGGGGGHHHHGGHHGHHHHHHHHFHHHHHGEFDEFGHHFHHHHHHHHGGHHHFGGGGHGGGGGGGHHHHHHHHHHHHGHGHHHFHFGHHHHGHHHHFGFGGEGHHHHFGGFHHFFHGGGGBFGGGHGGCGGGF
@M02034:409:000000000-BFKT7:1:1101:25432:19479 1:N:0:24
AAAGTCGAGGTGCCTAAAGTGGCAACCCAGACTACTAAGCCGGTTGGTGGTGTAGAGCTTCCTGTAGCCGCATGGCGTTCGTACTTAAATATGGAACTAACCATTCCAATTTTCGCTGTCTCTTATACACATCTCCGAGCCCACGAGACC
+
CCCCCFCCCCBAGGGGGGGGGGGHHHHGGHHGHHHHHHHHHGGGGGGGGGEGHHHFGHHHHHHHHHHHHGGGGGHHGFGGGFHHHHFHHHHHHGFHHHHHHGHHHHHHHHHHHHGGGGGHHHHHHHHHFHGHHHHHGCFFGGHGFGGGDG
@M02034:409:000000000-BFKT7:1:1101:5774:19482 1:N:0:24
AAAGTCGAGGTGCCTAAAGTGGCAACCCAGACTACGCATAAGGTTGGTGGTGTAGAGCTTCCTGTAGCCGCATGGCGTTCGTACTTAAATATGGAACTAACCATTCCAATTTTCGCTGTCTCTTATACAATCTCCGAGCCCACGAGACCA
+
BBBBBFAABBAAGFGFGGGGGGGCG4GEGHHGHHHGGGGGHGFGGHEEFFAFGFHFGFHHHGHFFGHHGECEEGHFFEGGGEGHHHHGHHGHHHGFHHHHGHHGHHHGGHHHHHGGGGGHEHGHGHGFGBFHGHGGCDGCGHGGG/CDGF
@M02034:409:000000000-BFKT7:1:1101:23849:19484 1:N:0:24
AAAGTCGAGGTGCCTAAAGTGGCAACCCAGACTTTGTTTGATGTTGGTGGTGTAGAGCTTCCTGTAGCCGCATGGCGTTCGTACTTAAATATGGAACTAACCATTCCAATTTTCGCTGTCTCTTATACACATCTCCGAGCCCACGAGACC
+
BBBBBFABBBBBGGGGGFGGGGGHHHHGGGHGHBFH5FFFBFGHHHEAFFEFHHHHHHHHGHHHHGHHHGGEEFHGGGGGGGHHHHFDFGGHHHGFHHHHHHFFGFHHHGFHHHGGGDEHGHGHFFHGHG2GCGGFC/BDGGHGC?@DDF
@M02034:409:000000000-BFKT7:1:1101:10698:19486 1:N:0:24
AAAGTCGAGGTGCCTAAAGTGGCAACCCAGACTAATAATCAGGTTGGTGGTGTAGAGCTTCCTGTAGCCGCATGGCGTTCGTACTTAAATATGGAACTAACCATTCCAATTTTCGCTGTCTCTTATACACATCTCCGAGCCCACGAGACC
+
CCDDCFCCCCCCGGGGGGGGGGGHHHHGGHHGH3AFDAGHHHHHHHGGGGGGHHHHHHHHHHHHHHHGHGGGGGHHGGGGGGHHHHHHHHHHHHHHHGHHHHHHHHHHHHHHHHGGGGGHGHHHHHHHHHFHHHFFGGGGGGHGGGGGG=
@M02034:409:000000000-BFKT7:1:1101:13845:19488 1:N:0:24
AAAGTCGAGGTGCCTAAAGTGGCAACCCAGACTTATAATTAGGTTGGTGGTGTAGAGCTTCCTGTAGCCGCATGGCGTTCGTACTTAAATATGGAACTAACCATTCCAATTTTCGCTGTCTCTTATACACATCTCCGAGCCCACGAGACC
+
CCCCCFCCCCBCGGGGGGGGGGGHGHHGGHHGHHHHHHHHHHHHHHGGFGEFHHHGHHHHHHHHHHHHHGGEFGHHGGGGGGHHHHHHHHGHHHGHHHHHHHHHHHHHHHHHHHGGGGGHHGHHHHHHGHHHHHFFGGGGGGHGGGGGDF
@M02034:409:000000000-BFKT7:1:1101:20073:19491 1:N:0:24
AAAGTCGAGGTGCCTAAAGTGGCAACCCAGACTCATGGTGAGGTTGGTGGTGTAGAGCTTCCTGTAGCCGCATGGCGTTCGTACTTAAATATGGAACTAACCATTCCAATTTTCGCTGTCTCTTATACACATCTCCGAGCCCACGAGACC
+
BCBBBFBABCBCGGGGGGGFGGGGHEHGFHHGHHHHHHGHHHHHHHGFFGEFGFHFHHHHHHHHHHHHHGGEGGHHGGGGGEGHHHHHHHFHHGHHGHHGHHHHGHGGHHHHHHGGGGDHHHHHHHGHFHEHHHFFG/CCGGHGGGCGGF
@M02034:409:000000000-BFKT7:1:1101:22727:19493 1:N:0:24
AAAGTCGAGGTGCCTAAAGTGGCAACCCAGACTAGTATTC
+
DDDDCFCBCCCCGGGGGGGGGGGHHHHGGHHGHH3F5555
@M02034:409:000000000-BFKT7:1:1101:29080:19494 1:N:0:24
AAAGTCGAGGTGCCTAAAGTGGCAACCCAGACTATGGTGGCGGTTGGTGGTGTAGAGCTTCCTGTAGCCGCATGGCGTTCGTACTTAAATATGGAACTAACCATTCCAATTTTCGCTGTCTCTTATACACATCTCCGAGCCCACGAGACC
+
BCBCBFCCCCCCGGGGGGGGGGGHGHHGGHHGHGHFB5B2AEEEEGGGFGBFGHHGHHHHGHHHGHHGHFGGGGHHGGGGGEHHHHFGHHHHHHGFGGFFFHFHHFFHGHHHHHGFGGGHHHHHHHFGHHGHHHFHGGGFGGHGGCFGCG
@M02034:409:000000000-BFKT7:1:1101:11939:19509 1:N:0:24
AAAGTCGAGGTGCCTAAAGTGGCAACCCAGACTAAGAATCCGGTTGGTGGTGTAGAGCTTCCTGTAGCCGCATGGCGTTCGTACTTAAATATGGAACTAACCATTCCAATTTTGCTGTCTCTTATACACATCTCCGAGCCCACGAGACC
+
CCCCCFCBCCCCGGGGGGGFGGGHHHHGGHHGHHHHHHHHHGGGGGGEFGEFHHGFGHHHHHHHHHHHHFGEGGHHGGGGGGHHHHHHHHGHHHFHHHGHHHHHHHHHGHGHHHHHHGHHHHHHHFFFFDGHGHFDDGGCFHGGGCGGG
@M02034:409:000000000-BFKT7:1:1101:7783:19517 1:N:0:24
AAAGTCGAGGTGCCTAAAGTGGCAACCCAGACTCTGAATCAGGTTGGTGGTGTAGAGCTTCCTGTAGCCGCATGGCGTTCGTACTTAAATATGGAACTAACCATTCCAATTTTCGCTGTCTCTTATACACATCTCCGAGCCCACGAGACC
+
ABBBBFAB?DAAGGGFGGGGGGGGHHHGGHGAGHHHGHHHHHFHHHGFGGEFHHHGHHHHHHHHHHHHHGGFFGHHGGGGFEGHHHHFFFGHHHGFHHHHGHHHHHGHHHGHHHGGGGEHHHGFFHFHHHEGFFDFFFGGGFHGGGGGGE
@M02034:409:000000000-BFKT7:1:1101:8184:19520 1:N:0:24
AAAGTCGAGGTGCCTAAAGTGGCAACCCAGACTCGGGCGAGGGTTGGTGGTGTAGAGCTTCCTGTAGCCGCATGGCGTTCGTACTTAAATATGGAACTAACCATTCCAATTTTCGCTGTCTCTTATACACATCTCCGAGCCCACGAGA
+
AB?ABFBADBAAGFGD4AFDDGGHHHHGGGHEGHGGGGGEGGGFHGGGFFEFH3F5FBEH3FGHHFGBGGGEEFHCE?EFEEGEGHHGFDFHHH3DBGHHFFBGFFFBGFBGGBB/EG?DB2GFDHBGB?BG1?FG?@/>CCHFCC-A
@M02034:409:000000000-BFKT7:1:1101:13947:19521 1:N:0:24
AAAGTCGAGGTGCCTAAAGTGGCAACCCAGACTGGGTCGCAGGTTGGTGGTGTAGAGCTTCCTGTAGCCGCATGGCGTTCGTACTTAAATATGGAACTAACCATTCCAATTTTCGCTGTCTCTTATACACATCTCCGAGCCCACGAGACC
+
BBBBAFB@DBABGGGFGGGGFGGHHHHGGHHGHHHDBGGGGGGHHHGEFGEFHHHEGHHHHHFGFGHGFFCEGGGHFEFGEFHHHHHHHHHHHHEGHHHHGHEHHHFHHHHHHHGGGGGHHHHHHHHGFFHHHGDFG/D@FGHGGGFDGG
@M02034:409:000000000-BFKT7:1:1101:18798:19524 1:N:0:24
AAAGTCGAGGTGCCTAAAGTGGCAACCCAGACTGCGCCTCCGGTTGGTGGTGTAGAGCTTCCTGTAGCCGCATGGCGTTCGTACTTAAATATGGAACTAACCATTCCAATTTTCGCTGTCTCTTATACACATCTCCGAGCCCACGAGACC
+
BBBBAFBBBBAAGGGGGGGGGGGHHHGGGHHGHHHGGGGGHGGEFGGEFGEFFFGFGHGHHGHHHGHHHGGGEGHHGFGGGGHHHHE3FGHHHHHHFHEGHHHGHHHHEGHGHHGGGGFHHFHHGHDHHHHHFHFHG/CFGGHGGG?CDF
@M02034:409:000000000-BFKT7:1:1101:15698:19542 1:N:0:24
AAAGTCGAGGTGCCTAAAGTGGCAACCCAGACTAATAAGAATGTTGGTGGTGTAGAGCTTCCTGTAGCCGCATGGCGTTCGTACTTAAATATGGAACTAACCATTCCAATTTTCGCTGTCTCTTATACACATCTCCGAGCCCACGAGACC
+
CCCCCFCCCCCCGGGGGGGFGGGHHHHGGHHGHHHHHHHHHHHGHHHEFGEFHHHHHHHHHHHHHHHHHGGGGGHHGGGGGGHHHHHHHHHHHHGHHHHHHHHHHHHHHHHHHHGGGGGGHHHHHHHHFHHHGHHHGGGGCGHGGGGGGG
@M02034:409:000000000-BFKT7:1:1101:25791:19549 1:N:0:24
AAAGTCGAGGTGCCTAAAGTGGCAACCCAGACTCAGATTGATGTTGGTGGTGTAGAGCTTCCTGTAGCCGCATGGCGTTCGTACTTAAATATGGAACTAACCATTCCAATTTTCGCTGTCTCTTATACACATCTCCGAGCCCACGAGACC
+
CCCCCFCCCBBBGGGGGGGGGFGHGHHEGHHGHHGGHHHHHHHHHHGGGGEFGHHFGGHHHHHHGHHHHGGGFGHHGGGGGFGHHHHHHHHHGGGFHHHHHHHHHHGHHHHHHHGGGGGHHHHHHHFHGHBHHHFGDCGFGGHGGGG?DE
@M02034:409:000000000-BFKT7:1:1101:7477:19553 1:N:0:24
AAAGTCGAGTGCCTAAAGTGGCAACCCAGACTGGGGCGAGGGTTGGTGGTGTAGAGCTTCCTGTAGCCGCATGGCGTTCGTACTTAAATATGGAACTAACCATTCCAATTTTCGCTGTCTCTTATACACATCTCCGAGCCCACGAGACCA
+
A?AABFA3>FAFGGGGGFFGGGGFDBEAFHFBGHGCEGAEEG1BEGAFE1?BBGEGFGG3GFHFFFHEFECFEH1E/>/E?FFFGF33EGGHHFFHHG11CDBHFHHFHHHHHGDABCGHFHHHHHHHFBGGHHHG/-@CFFFGCDCGGF
@M02034:409:000000000-BFKT7:1:1101:28721:19557 1:N:0:24
AAAGTCGAGGTGCCTAAAGTGGCAACCCAGACTAATAATAAGGTTGGTGGTGTAGAGCTTCCTGTAGCCGCATGGCGTTCGTACTTAAATATGGAACTAACCATTCCAATTTTCGCTGTCTCTTATACACATCTCCGAGCCCACGAGACC
+
BBCBCFCC@BCCGGGGGGGGGGFHHHHGGHHGHGGGHHHFHHHHGH?EFDFGGFHFHHGHFFHFGGHGFFF>EECFEEEGDFGGHHF@FGGHEB33FGFHCE3FGGFH?FGHHGEFGE?GHHHHBFBGHFFGHHFGD>/BDGGFG?CDGG
@M02034:409:000000000-BFKT7:1:1101:20812:19557 1:N:0:24
AAAGTCGAGGTGCCTAAAGTGGCAACCCAGACTTGTAGGGAGGTTGGTGGTGTAGAGCTTCCTGTAGCCGCATGGCGTTCGTACTTAAATATGGAACTAACCATTCCAATTTTCGCTGTCTCTTATACACATCTCCGAGCCCACGAGACC
+
AAAABFBBBBBBCGGG4FGGGFGHHHHGGGDFHHHHHHHGHGGEFFCEFFEFHHF5FHHHGHHGHHHHHGGEFGHHGGGGGGBGGFGFHHGGFFEFHHFEHFFFFHGGHFHHHHGGGGGHHHHG3FFGGGGHGHFHFCCCDAFFGFGGDC
@M02034:409:000000000-BFKT7:1:1101:8027:19559 1:N:0:24
AAAGTCGAGGTGCCTAAAGTGGCAACCCAGACTTGGTCGGGGGTTGGTGGTGTAGAGCTTCCTGTAGCCGCATGGCGTTCGTACTTAAATATGGAACTAACCATTCCAATTTTCGCTGTCTCTTATACACATCTCCGAGCCCACGAGACC
+
ACBCBFCCCCCCGGGGGGGFGGGHHHHGGHHGHHHHGHGGGGGGGGGGGGEFHHHGHHHHHHHHHHHHHGGFGGHHGGGGGGHHHHHHHHHHHHHGFHHHHHHHHHGHGHHHHHGGGGGHHGHHHHGHHHEHHHGHGDCFGGHGGGGGGG
@M02034:409:000000000-BFKT7:1:1101:2489:19564 1:N:0:24
AAAGTCGAGGTGCCTAAAGTGGCAACCCAGACTCATCAGCCGGTTGGTGGTGTAGAGCTTCCTGTAGCCGCATGGCGTTCGTACTTAAATATGGAACTAACCATTCCAATTTTCGCTGTCTCTTATACACATCTCCGAGCCCACGAGACC
+
AAAAAFAADBABGGGGGGGGGFGFHHHGGHHGGHHGHHGGHE?EEGGEFEAFGFFGGFHFHFHFGHHFHGGEEGHGGFGGGEGHHHGFDGFGGHGHGHFHHHHHFHGHHGHHHFGGGGFHHHGBFGBGEFGFHHFHFCFCDFGGGCFGDF
@M02034:409:000000000-BFKT7:1:1101:26162:19567 1:N:0:24
AAAGTCGAGGTGCCTAAAGTGGCAACCCAGACTGGGTGGCAGGTTGGTGGTGTAGAGCTTCCTGTAGCCGCATGGCGTTCGTACTTAAATATGGAACTAACCATTCCAATTTTCGCTGTCTCTTATACACATCTCCAGCCCACGAGACC
+
BBBBAFBBBBBBGGGGFFGFGGGFFEGECGHGHHGHHGGHFEGFGG?EFEEFHHHBGGHHHHHGHHHHHGGEEEGHGEFGGGHHHHHF@FGHHHFHHHFECGHGFFBG4FGHHF?GGGGHHHHHDFFG3FFGGHFHF2GEGFG?/CADF
@M02034:409:000000000-BFKT7:1:1101:17267:19573 1:N:0:24
AAAGTCGAGGTGCCTAAAGTGGCAACCCAGACTCAGCTTCCTGTTGGTGGTGTAGAGCTTCCTGTAGCCGCATGGCGTTCGTACTTAAATATGGAACTAACCATTCCAATTTTCGCTGTCTCTTATACACATCTCCGAGCCCACGAGACC
+
CCCCCFCCCCCCGGGGGGGGGGGHHHHGGHHGHGHFGGGHFHHHHHHGGGGGHHHGHHHHHHHHHHHHHGGGFGHHGGGGGGHHHHGGHHHHHHFGHHHHHHHHHHHHHHHHHHGGGGGGHHHHHHHFHHGHHHGFGCCGGGHGGCGGGG
@M02034:409:000000000-BFKT7:1:1101:26354:19575 1:N:0:24
AAAGTCGAGGTGCCTAAAGTGGCAACCCAGACTTTGTCTCCGGTTGGTGGTGTAGAGCTTCCTGTAGCCGCATGGCGTTCGTACTTAAATATGGAACTAACCATTCCAATTTTCGCTGTCTCTTATACACATCTCCGAGCCCACGAGACC
+
CCCCCFCBCCCCGGGGGGGFGGGHHHHGGHHGHHHHHHHHHGGEEGGGGGEFHHHGHHHHGHHHHHHFGEEFGGHFGGGGGGHHHHHHHHGHHHHGHHHGHHHHHHGHHHHHHHGGGGGGHHHHHHHHGHFHHHFFE/DCCGHGGGGGGG
@M02034:409:000000000-BFKT7:1:1101:11573:19576 1:N:0:24
AAAGTCGAGGTGCCTAAAGTGGCAACCCAGACTGGGGGTAGGGTTGGTGGTGTAGAGCTTCCTGTAGCCGCATGGCGTTCGTACTTAAATATGGAACTAACCATTCCAATTTTCGCTGTCTCTTATACACATCTCCGAGCCCACGAGACC
+
BBBBBF@ABBBBGGGGGFGFGGGHGHHGDHFGHHGDAFFE1EFAFEGEFGEFHHHFGEGHHHHHHGHHHGGCGGHHGGGGGGHGEH4EGHDHHHGHFHGFHHGHHHHHHHGHHBDGGGGFHFHHHGGB@FFGFGH2E/DGGGHGGF-.>F
@M02034:409:000000000-BFKT7:1:1101:18098:19577 1:N:0:24
AAAGTCGAGGTGCCTAAAGTGGCAACCCAGACTCAGCTTCAGGTTGGTGGTGTAGAGCTTCCTGTAGCCGCATGGCGTTCGTACTTAAATATGGAACTAACCATTCCAATTTTCGCTGTCTCTTATACACATCTCCGAGCCCACGAGACC
+
ACBBBFCBCCABGGGGGGGEGGGHHHHGGHHGHHHHHHHHHHHHHHGFGGEFGHHGHHHHHHHHHHHHHGGGGGHHGGGGFFHGHHHHHHGHHHHHGHHGHHHHHHGHHHHHHHGGGGGHHHHHHHHHGHGHHHFHGGGGGGHGGGGCGE
@M02034:409:000000000-BFKT7:1:1101:23148:19582 1:N:0:24
AAAGTCGAGGTGCCTAAAGTGGCAACCCAGACTAATCCTCTTGTTGGTGGTGTAGAGCTTCCTGTAGCCGCATGGCGTTCGTACTTAAATATGGAACTAACCATTCCAATTTTCGCTGTCTCTTATACACATCTCCGAGCCCACGAGACC
+
CCCCBFBCCCBCGGGGGGGGGGGGHHHGGHHGHHHHHHHHHHHGGHHEFGEFHHHHHHHHHHHHHHHHHGGGGGHHGGGGGGHHHHHHHHHHHHHHHHHHHHHHHHGHHHHHHGGFGGGHHHHHHHGHHHGHHHHHGGGGGGHGGGGGGG
@M02034:409:000000000-BFKT7:1:1101:27670:19586 1:N:0:24
AAAGTCGAGGTGCCTAAAGTGGCAACCCAGACTCTTACTATTGTTGGTGGTGTAGAGCTTCCTGTAGCCGCATGGCGTTCGTACTTAAATATGGAACTAACCATTCCAATTTTCGCTGTCTCTTATACACATCTCCGAGCCCACGAGACC
+
BCCCBFCCCCCCGGGFGGGGGGGHHHFGGHHGHHHHHHHHHHHGHHHEFG2FHHHGHGHHHFHHGGHGHGGFGGHHGEGGGEGHHHHFFHFFFHDDFHHHFHDHHHGFFGHHHHGGGGGHHHHHGHFHFGFHHHHHGG?CFGHGGGGGDE
@M02034:409:000000000-BFKT7:1:1101:12099:19591 1:N:0:24
AAAGTCGAGGTGCCTAAAGTGGCAACCCAGACTCCGATTCGTGTTGGTGGTGTAGAGCTTCCTGTAGCCGCATGGCGTTCGTACTTAAATATGGAACTAACCATTCCAATTTTCGCTGTCTCTTATACACATCTCCAGCCCACGAGACCA
+
CCDDCFCCCCCCGGGGGGGGFGGHHHHGGHHGHHHGGGGHGHGHHHHGGGFFGHGDGHHHHHHHHHHHHGGGGGHHGGGGGGHHHHGGHHHHHHHHHHHHHHHHHHHHHHHHHHGGGGGGHGHHHHGFHHFHHHGBGHHGGHGGGGGGGC
@M02034:409:000000000-BFKT7:1:1101:23259:19606 1:N:0:24
AAAGTCGAGGTGCCTAAAGTGGCAACCCAGACT
+
BBABBFBBBBBBGGGGGGGGGGGHHHHGGHHGH
@M02034:409:000000000-BFKT7:1:1101:19644:19608 1:N:0:24
AAAGTCGAGGTGCCTAAAGTGGCAACCCAGACTGTGAATCATGTTGGTGGTGTAGAGCTTCCTGTAGCCGCATGGCGTTCGTACTTAAATATGGAACTAACCATTCCAATTTTCGCTGTCTCTTATACACATCTCCGAGCCCACGAGACC
+
CBCCCFCABCCBGGGGGGGGGGGHHGHGGHHGHHHHHHHHHHHHHHHEFGEFFHHHHHHHHHHHHHHHHGGEGGHHGGGGGGHHHHHHHHHHHHHFHGHFGHFHHHGHHHHHHFGGGGGHHHHHHHHHFHFFHHHHGGGGGGHGGGGGGE
@M02034:409:000000000-BFKT7:1:1101:5813:19612 1:N:0:24
AAAGTCGAGGTGCCTAAAGTGGCAACCCAGACTGCGGGTCTGGTTGGTGGTGTAGAGCTTCCTGTAGCCGCATGGCGTTCGTACTTAAATATGGAACTAACCATTCCAATTTTCGCTGTCTCTTATACACATCTCCGAGCCCACGAGACC
+
CCCDCFCCCCBCGGGGGGGFFGGHHHHGGHHGHGHGGGGGHHHHHGGGEGEFHHHHHHHHHHHHHGHHHGGEGGHHGGGGGGHHHHHHHHHHHHFHHHHHHHHHHHGHHHHHHHGGGGGGHHHHHHHHGHFHFHHHG?DFGGHGGGGGGF
@M02034:409:000000000-BFKT7:1:1101:24237:19616 1:N:0:24
AAAGTCGAGGTGCCTAAAGTGGCAACCCAGACTCTTAAGTATGTTGGTGGTGTAGAGCTTCCTGTAGCCGCATGGCGTTCGTACTTAAATATGGAACTAACCATTCCAATTTTCGCTGTCTCTTATACACATCTCCGAGCCCACGAGACC
+
CCCCCFCCCCCCGGGGGGGGGGGHHHHGGHHGHGGHHHHBGGHHHHHGGGGGHHHHHHHHHHHHHHHHHGGGGGHHGGGGGGHHHHHHGHHHHHGHHHHHHHHHHHGHHHHHHHGGGGGHHHHHHHHHHHHHHHHGGGGGGGHGGGG?EG
@M02034:409:000000000-BFKT7:1:1101:15814:19616 1:N:0:24
AAAGTCGAGGTGCCTAAAGTGGCAACCCAGACTTATCGGCATGTTGGTGGTGTAGAGCTTCCTGTAGCCGCATGGCGTTCGTACTTAAATATGGAACTAACCATTCCAATTTTCGCTGTCTCTTATACACATCTCCGAGCCCACGAGACC
+
CCCCCFCCCCCCGGGGGGGFGGGGGHHGGHHGHHHHHHGGGGHHHHHEFGEFGFHFHHHHHHHHHHHHHGGGGGHHGFGGGEHHHHGHHHHHHHFHHHHHHHHHHHHHHHHHHHGGGGDG4FHHGHDHHHHGFHGHGFGGGGEGFGGFGF
@M02034:409:000000000-BFKT7:1:1101:25169:19617 1:N:0:24
AAAGTCGAGGTGCCTAAAGTGGCAACCCAGACTAAGTATCAGGTTGGTGGTGTAGAGCTTCCTGTAGCCGCATGGCGTTCGTACTTAAATATGGAACTAACCATTCCAATTTTCGCTGTCTCTTATACACATCTCCGAGCCCACGAGACC
+
CCCCCFCABCBBGGGGGGGGGGGHHHHGGHHGHHHHGHHHHHHHHHGGFGFFGHHFHHHHHHHHHHHHHGGGGGHHGGGGGGHHHHHHHHHHHHHHHHHHHHGHHHFHHHHHHHGGGGGHHHHHHHFHGGHHHHHHGCGGGGHGGGGGGG
@M02034:409:000000000-BFKT7:1:1101:19012:19617 1:N:0:24
AAAGTCGAGGTGCCTAAAGTGGCAACCCAGACTCCGAGGGTGGTTGGTGGTGTAGAGCTTCCTGTAGCCGCATGGCGTTCGTACTTAAATATGGAACTAACCATTCCAATTTTCGCTGTCTCTTATACACATCTCCGAGCCCACGAGACC
+
ABAABFBBBBBBFGGGGGGGGFGHHHHEFHHGFHHDEGEGBFEGGGGEFGEFGFHGHHHHHGHHHHHHHGGEEFHHGEEGGEGEHGHGHHFHHH3FGHHHHHHHHHHFHHHHHGGGGGCDGHGHFFFGHFHFHFHBDCGGCEHGGCGGGG
@M02034:409:000000000-BFKT7:1:1101:20174:19619 1:N:0:24
AAAGTCGAGGTGCCTAAAGTGGCAACCCAGACTAATAAGAATGTTGGTGGTGTAGAGCTTCCTGTAGCCGCATGGCGTTCGTACTTAAATATGGAACTAACCATTCCAATTTTCGCTGTCTCTTATACACATCTCCGAGCCCACGAGACC
+
ABBBAFABBDABFGGGGGFFGGDHHGHGGGHFHHHHHHHHHHHGHHHEFGEFGHHFGGHHGFHHDFGGHE?0EEFHGGGGFGHHHHGHHHGHHH3FFHFHFFHHHHGHHHGHHHGGGGFEGFHHGHFFGGFFFHF?A<?/CGHGGCGDDF
@M02034:409:000000000-BFKT7:1:1101:22147:19625 1:N:0:24
AAAGTCGAGGTGCCTAAAGTGGCAACCCAGACTAAGAATTAGGTTGGTGGTGTAGAGCTTCCTGTAGCCGCATGGCGTTCGTACTTAAATATGGAACTAACCATTCCAATTTTCGCTGTCTCTTATACACATCTCCGA
+
AABBADAA3DAAGGGB4BGEGGEGHHHGGHHGHHHHGHHHDGHGHHGGFGEFHHHHHHGHHHHHFAAGFGG?EGHHGGGGGGFHHHDGHH4GHFFFFGF3EGHHHGFHHGFHHHCGGGGHGFHHEHBFBFFHHG?1/B
@M02034:409:000000000-BFKT7:1:1101:10993:19633 1:N:0:24
AAAGTCGAGGTGCCTAAAGTGGCAACCCAGACTTGGGAGGAGGTTGGTGGTGTAGAGCTTCCTGTAGCCGCATGGCGTTCGTACTTAAATATGGAACTAACCATTCCAATTTTCGCTGTCTCTATACACATCTCCGAGCCCACGAGACCA
+
CCCCCFCCCDCBGGGGGGGGGGGHHHHGGHHGHHHHHHGGGGGGHHGGGGGGHHHHHHHHHHHHHHHHHGGGGGHHGGGGGGHHHHHHHHHHHHGHHHHHHHGHHHHHHHHHHGGGGGGHHGHHHHGHFGHHHHHGGGGGGHGGGGGGGG
@M02034:409:000000000-BFKT7:1:1101:4348:19636 1:N:0:24
AAAGTCGAGGTGCCTAAAGTGGCAACCCAGACTAGGGAGGAGGTTGGTGGTGTAGAGCTTCCTGTAGCCGCATGGCGTTCGTACTTAAATATGGAACTAACCATTCCAATTTTCGCTGTCTCTTATACACATCTCCGAGCCCACGAGACC
+
CCCCCFCCCCCCGGGGGGGGGGGHHHHGGHHGHHHHHHGGGGGGGHGGGGFFHHHGHHHHHHHHHHHGHGGGGGHHGGGGGGHHHHHFHHHHHHGFGHHGHHHHHHHGHHHHHHGGGGFHHHHHFHHHFGHHHHHGGDGGGGHGGGGGGG
@M02034:409:000000000-BFKT7:1:1101:22160:19638 1:N:0:24
AAAGTCGAGGTGCCTAAAGTGGCAACCCAGACT
+
CCCCBFCCCCCCGGGGGGGFGGGHHHHGGHHGH
@M02034:409:000000000-BFKT7:1:1101:21466:19639 1:N:0:24
AAAGTCGAGGTGCCTAAAGTGGCAACCCAGACTGAGTATTCTGTTGGTGGTGTAGAGCTTCCTGTAGCCGCATGGCGTTCGTACTTAAATATGGAACTAACCATTCCAATTTTCGCTGTCTCTTATACACATCTCCGAGCCCACGAGACC
+
BCCCCFCCCCCCGGGGGGGGGGGHHHHGGHHGHHHHGHHHHHHHHHHGGGEFHGHHHHHHHHHHHHHHHGGGFGHHGFGGGGHHHHHGHHHHHHGHHHHHHHHHHHHGHHHHHHGGGGGHHGHHGHGHGHHHHHGFGCCFGGHGGGGGGG
@M02034:409:000000000-BFKT7:1:1101:5664:19640 1:N:0:24
AAAGTCGAGGTGCCTAAAGTGGCAACCCAGACTGGTCTTGAGGTTGGTGGTGTAGAGCTTCCTGTAGCCGCATGGCGTTCGTACTTAAATATGGAACTAACCATTCCAATTTTCGCTGTCTCTTATACACATCTCCGAGCCCACGAGACC
+
BCABBFCCCCBCGGGGGGGGGGGHHHHGGHHGHHHGGHHHHHHFGHGGGGEFHHHHHHHHHHHFGFHHHGEGGGHHGGGGGFHHHHHFHHHHHHFHFHGGHFFHGHHHHHHHHHGGGGGGHHHHGHHHFHGGHHHHFCGCDEHFGCFGGG
@M02034:409:000000000-BFKT7:1:1101:8888:19641 1:N:0:24
AAAGTCGAGGTGCCTAAAGTGGCAACCCAGACTTATGATACTGTTGGTGGTGTAGAGCTTCCTGTAGCCGCATGGCGTTCGTACTTAAATATGGAACTAACCATTCCAATTTTCGCTGTCTCTTATCCAC
+
CCCCCFCCCDCCGGGGGGGGGGGHHHHGGHHGHF55B5DABFHHHHHGGGGFHHHGGHHHHHHHHHHGHGGGGGHHGGGGGGHHHHHHHHHHHGHHGHHHHHGHHHHHHHHHHHGGGGGGHHHHHH34??
@M02034:409:000000000-BFKT7:1:1101:24873:19647 1:N:0:24
AAAGTCGAGGTGCCTAAAGTGGCAACCCAGACTTGGGGGTTGGTTGGTGGTGTAGAGCTTCCTGTAGCCGCATGGCGTTCGTACTTAAATATGGAACTAACCATTCCAATTTTCGCTGTCTCTTATACACATCTCCGAGCCCCGAGACCA
+
CCCCCFCABDBCGGGGGGGGGGGHHHHGGHHGHHHHHGGAEEGGHGGGGGGGHHHHHHHHHHHHHHHHHGGGGGHHGGGGGGGHHHHGHHHHHHFHHHHHHHHHHHGHHHHHHHGGGGGHHHHHFHHHFFGGHHHHGCGGGGGCCFCGG<
@M02034:409:000000000-BFKT7:1:1101:14128:19649 1:N:0:24
AAAGTCGAGGTGCCTAAAGTGGCAACCCAGACTTCTCCTTTGGTTGGTGGTGTAGAGCTTCCTGTAGCCGCATGGCGTTCGTACTTAAATATGGAACTAACCATTCCAATTTTCGCTGTCTCTTATACACATCTCCGAGCCCACGAGACC
+
AA3>AFBBBBAACGGGFGGBFDFFFDGEGHHGHHGBGFFHHGFGGFGEFABFGFFEGBGHHFHFGHHHHFCCEEHGE>EEEEFGEHGEHBBDGFEGFHGFFHGHHHGGGHFHFHGGGGEHHHHHGHHFHFFFHHHDDCGGGGGGGDCFFE
@M02034:409:000000000-BFKT7:1:1101:6491:19650 1:N:0:24
AAAGTCGAGGTGCCTAAAGTGGCAACCCAGACTTGGATTGAGGTTGGTGGTGTAGAGCTTCCTGTAGCCGCATGGCGTTCGTACTTAAATATGGAACTAACCATTCCAATTTTCGCTGTCTCTTATACACATCTCCGAGCCCAC
+
ABCCCFCCCCCCGGGGFGGFGGGHHHHGGGHDC5E33ABGA3GGFHF221EA13D555BA5BA5A5D53EE>EE11>?>?1B2??BG33BG4@E33B@GH303B34D4BD3F44<EEA?F?GF44FG3FB22FFH2C/@CCGEG
@M02034:409:000000000-BFKT7:1:1101:12654:19651 1:N:0:24
AAAGTCGAGGTGCCTAAAGTGGCAACCCAGACTGCGCATATGGTTGGTGGTGTAGAGCTTCCTGTAGCCGCATGGCGTTCGTACTTAAATATGGAACTAACCATTCCAATTTTCGCTGTCTCTTATACACATCTCCGAGCCCACGAGACC
+
CCCCCFCCCCCCGGGGGGGFGGGGHHHGGHHGHHHGGGGGHHHGHGGEGGEFGGHHHHHHHHHHFHHHHGGGGGHHGGGGGGHHHHHHHHHHHHFFHHGGHHHHHHHHHHHHHHGGGGGGHHHHHHGGHHGGHHHHFCGGGGHGGGGGGG
@M02034:409:000000000-BFKT7:1:1101:5846:19668 1:N:0:24
AAAGTCGAGGTGCCTAAAGTGGCAACCCAGACTGAGTTTTTTGTTGGTGGTGTAGAGCTTCCTGTAGCCGCATGGCGTTCGTACTTAAATATGGAACTAACCATTCCAATTTTCGCTGTCTCTTATACACATCTCCGAGCCCACGAGACC
+
AAAAADAA1A1AEEFG111FFBFGBHHG0FHGFCFHHHHHGGEGHEAEFGGFHFGBGBFHHHHEHHHHHGGCGGHFGEEFEEGHHHFBGG2FGBFHHHGFHEHHHGFFFHGGGBEE?EEEEDDFGHFHGFBGGHBGFC/>B/CC@/CCCF
@M02034:409:000000000-BFKT7:1:1101:7729:19669 1:N:0:24
AAAGTCGAGGTGCCTAAAGTGGCAACCCAGACTCATCCTCAGGTTGGTGGTGTAGAGCTTCCTGTAGCCGCATGGCGTTCGTACTTAAATATGGAACTAACCATTCCAATTTTCGCTGTCTCTTATACACATCTCCGAGCCCACGAGACC
+
AAAABFBBBBABGGGGGGGGGGGFFGAEFHAFHFHHHHHGHHHHHHGEFEABGFGBHFHHHFHHHHHHHGGFEFHHGGGGEEGHHHFDGHEFGDFEGHHHHHHHHHHGHHHHHHGGGGGHHHHGHBGHFHHHHHHFGDCDGGHGC@CGGF
@M02034:409:000000000-BFKT7:1:1101:3442:19672 1:N:0:24
AAAGTCGAGGTGCCTAAAGTGGCAACCCAGACTAAGAATAAGGTTGGTGGTGTAGAGCTTCCTGTAGCCGCATGGCGTTCGTACTTAAATATGGAACTAACCATTCCAATTTTCGCTGTCTCTTATACACATCTCCGAGCCCACGAGACC
+
BABBBFBBBBBAFGGGGGGGGGGGHHHGGHHGHHHFHCHHHHHHGHGGGGEFHFHFHGHHGGHHHFHHHGGEFGHHGGGGGGGHHHHHHHEFHHHGFHHHGGDHHFHHGHHHHHGGGGEHHFHHHHFHHHFHBGFGGC?@?FCGGGGGGE
@M02034:409:000000000-BFKT7:1:1101:23504:19672 1:N:0:24
AAAGTCGAGGTGCCTAAAGTGGCAACCCAGACTAATAAGCAGGTTGGTGGTGTAGAGCTTCCTGTAGCCGCATGGCGTTCGTACTTAAATATGGAACTAACCATTCCAATTTTCGCTGTCTCTTATACACATCTCCGAGCCCACGAGACC
+
BCBCBFCCCCCCGGGGGGGGGGGGHHHGGHHGHHHHHHHHHHHGHHGGFGEFGHHHHHHHHHHHHHHHHGGGGGHHGGGGGGHHHHHHHHHHHHFHGHHHHHHHHHGHHHHHHHGGGGGHHHHHGHHHFHHHHHHGGCGFGGHGGGGGGG
@M02034:409:000000000-BFKT7:1:1101:11822:19676 1:N:0:24
AAAGTCGAGGTGCCTAAAGTGGCAACCCAGACTAAGGCGATGGTTG
+
CCCCCFCCCCCCGGGGGGGGGGGHHHHGGHH23B3FG3E222EGFF
@M02034:409:000000000-BFKT7:1:1101:10961:19676 1:N:0:24
AAAGTCGAGGTGCCTAAAGTGGCAACCCAGACTCCTCCGACGGTTG
+
CCCCBFCBCDCCGGGGGGGGGGGHHHHGGHHGHBAGAAA22A01BF
@M02034:409:000000000-BFKT7:1:1101:3426:19683 1:N:0:24
AAAGTCGAGGTGCCTAAAGTGGCAACCCAGACTAAGAATAAGGTTGGTGGTGTAGAGCTTCCTGTAGCCGCATGGCGTTCGTACTTAAATATGGAACTAACCATTCCAATTTTCGCTGTCTCTTATACACATCTCCGAGCCCACGAGACC
+
ABBBAFABCCBBGGGGGGGFGGGHHHHGGGHGHHHHHHHFHHHGGHGGFGEFGHHGGFHHHHHGFGHGHEEEFGHHGGGGGGGHHHHHHHGGGFFFFGFFHHBGHHFHHGHHHFEAEGGEHHHHFHFHHHEGBFFFE@D?DFHEFGGGGG
@M02034:409:000000000-BFKT7:1:1101:17570:19704 1:N:0:24
AAAGTCGAGGTGCCTAAAGTGGCAACCCAGACTAATAATAATGTTGGTGGTGTAGAGCTTCCTGTAGCCGCATGGCGTTCGTACTTAAATATGGAACTAACCATTCCAATTTTCGCTGTCTCTTATACACATCTCCGAGCCCACGAGACC
+
CCCCCFCCCCCCGGGGGGGGGGGHHHHGGHHGHGDG5DGG5DGHHHHGGGEFHHHHHHHHHHHHHHHHHGGEFGHHGGGGGGHHHHHGHHFHHHGHHHFHHHHHHHHHHHHHHHGGGGGHHHHHHHFHHHFHHGGDGC@FGGHGGCCGGF
@M02034:409:000000000-BFKT7:1:1101:4663:19710 1:N:0:24
AAAGTCGAGGTGCCTAAAGTGGCAACCCAGACTATGAAGGAGGTTGGTGGTGTAGAGCTTCCTGTAGCCGCATGGCGTTCGTACTTAAATATGGAACTAACCATTCCAATTTTCGCTGTCTCTTATACACATCTCCG
+
CCCCCFCBBBBCGGGGGGGGGGGHHHHGGHHGHGHFFHFHHHGG2FAFC?EEA3F5ADGCAFGBEFEDAEFEEGA1>1>FE?2EGGHFDDG4FD33BFHG303BE?F4?FFHE4/?EA?BDGG4BBBHHBFFG?D2?
@M02034:409:000000000-BFKT7:1:1101:4751:19713 1:N:0:24
AAAGTCGAGGTGCCTAAAGTGGCAACCCAGACTTTTAGGGGTGTTGGTGGTGTAGAGCTTCCTGTAGCCGCATGGCGTTCGTACTTAAATATGGAACTAACCATTCCAATTTTCGCTGTCTCTTATACACATCTCCGAGCCCACGAGACC
+
BBBABFBBBBBBGGGGGGGFGGGHHHHGGHHGHHHHHHHHGEGGGGHEFGBFFHHFGHHHHHHGGHHGHEGGGGHHGGGGFGHHHHHHHHHHHHHHGHHHHHHHHHGHHGHHHHGGGGGHHHHHHHHHGHGHHHHFE/CBFGHGGGGGGG
@M02034:409:000000000-BFKT7:1:1101:11177:19714 1:N:0:24
AAAGTCGAGGTGCCTAAAGTGGCAACCCAGACTCAGAAGACTGTTGGTGGTGTAGAGCTTCCTGTAGCCGCATGGCGTTCGTACTTAAATATGGAACTAACCATTCCAATTTTCGCTGTCTCTTATACACATCTCCGAGCCCACGAGACC
+
CCCCCFCCCCCCGGGGGGGGGGGHHHHGGHHGHBH3FG3F35FGHHHGFGFFHHHGHHHHHHHHHHHHHGGGGGHHGGGGGFHHHHHHHHHHHHHHGHHHHHHHHHHHHHHHHHGGGGFGHHHHHHHHGHHHFHGHGGGGGGHGGGGGGG
@M02034:409:000000000-BFKT7:1:1101:9052:19716 1:N:0:24
AAAGTCGAGGTGCCTAAAGTGGCAACCCAGACTGCGGTGCGGGTTGGTGGTGTAGAGCTTCCTGTAGCCGCATGGCGTTCGTACTTAAATATGGAACTAACCATTCCAATTTTCGCTGTCTCTTATACACATCTCCG
+
BCCCAFCCCCBCFFGGGGGGGGGHHHHGGHHGHHBEGAEEGGGEEECGEEEFFGH5G5FF5FHGHGG4EEEGGGGAEGEGGGHHHHHFHHHFFHDEFGHHGFFF3BFDFFBGG?CFFDAD2@GGGGHGHH2FFHH1C
@M02034:409:000000000-BFKT7:1:1101:19746:19717 1:N:0:24
AAAGTCGAGGTGCCTAAAGTGGCAACCCAGACTCATACGCATGTTGGTGGTGTAGAGCTTCCTGTAGCCGCATGGCGTTCGTACTTAAATATGGAACTAACCATTCCAATTTTCGCTGTCTCTTATACACATCTCCGAGCCCACGAGACC
+
BCCCBFCCCCCDGGGGGGGFGGGHHHHGGHHGHGHHHHHGGGGHFHEEAAEEFDG5FFGFFHHHGHHFDEG?EFF1E>EGE?2FGFHDGHHFGF3@FGHHC03FFDHBGGBGGBEFEE?F4FGGDFBDDCFFGFHBF?CFGGEFGCDGDF
@M02034:409:000000000-BFKT7:1:1101:23993:19723 1:N:0:24
AAAGTCGAGGTGCCTAAAGTGGCAACCCAGACTAAGGGGCCGGTTGGTGGTGTAGAGCTTCCTGTAGCCGCATGGCGTTCGTACTTAAATATGGAACTAACCATTCCAATTTTCGCTGTCTCTTATACACATCTCCGAGCCCACGAGACC
+
ABCCAFBBBDAAGGGGGGGGGGGHHHHFFHHGHHHHHHGGGGGGGGGGGGEFGGHFHFHHHHHHFHHGHGGGGGHGGGGGGGGHHHHHHHHHHHHHHHHGHHHHHHHGHHHHHHGGGGFHHHHHHHFHFHFHGGGGDCFFGGHGGGGGGF
@M02034:409:000000000-BFKT7:1:1101:15823:19724 1:N:0:24
AAAGTCGAGGTGCCTAAAGTGGCAACCCAGACTTGTACTCATGTTGGTGGTGTAGAGCTTCCTGTAGCCGCATGGCGTTCGTACTTAAATATGGAACTAACCATTCCAATTTTCGCTGTCTCTTATACACATCTCCGAGCCCACGAGACC
+
BBCCBFCCCCBCGGGGGGGGGGGHHHHGGHHGHHHHHHHHHHHHHHHGGGEFHHHHHGHHHHHHHHHHHGGGGGHHGGGGGGHHHHHHHHHHHHHHGHGHHHGHHHHGHHHHHFGGGGGHHGHHHHHHGHFHGHGHGGGGGGHGGGGGGG
@M02034:409:000000000-BFKT7:1:1101:22517:19729 1:N:0:24
AAAGTCGAGGTGCCTAAAGTGGCAACTCAGACTTCGTGAGGTTGGTGGTGTAGAGCTTCCTGTAGCCGCATGGCGTTCGTACTTAAATATGGAACTAACCATTCCAATTTTCGCTGTCTCTTATACACATCTCCGAGCCCACGAGACCAG
+
ABBCBFCADBBCGGGGGGGFGGGHHDGFGHHHHHHGHFHGHHHFGAFFEGFGHDGHHHHHHHHHHHHGGGFGFBFGGGFFHHHHHHGGHHHHGHGHGHHGHHHHHGGGHHHHGFGEEGHHHHFHHHEHFGHHHFFCFGGFGGGGGGGGHF
@M02034:409:000000000-BFKT7:1:1101:19440:19739 1:N:0:24
AAAGTCGAGGTGCCTAAAGTGGCAACCCAGACTGAGTTTTAGGTTGGTGGTGTAGAGCTTCCTGTAGCCGCATGGCGTTCGTACTTAAATATGGAACTAACCATTCCAATTTTCGCTGTCTCTTATACACATCTCCGAGCCCACGAGAC
+
CCCCCFCBCCABGGGGGGGGGGGGGHHGGHHGHH33FGG553BGHHGGGGFFHHHHHGHHHHHHFHHHHGGGGGHHGGGGGFGHHHHHHHGHHGFGFHHHHHHHHHHHHHHHHHGGGGGFHHHHHHHHGHHHHHHFFGGGGEHGGGGGG
@M02034:409:000000000-BFKT7:1:1101:10176:19745 1:N:0:24
AAAGTCGAGGTGCCTAAAGTGGCAACCCAGACTGTGGTGTCGGTTGGTGGTGTAGAGCTTCCTGTAGCCGCATGGCGTTCGTACTTAAATATGGAACTAACCATTCCAATTTTCGCTGTCTCTTATACACATCTCCGAGCCCACGAGA
+
>AA@AFAAD?AAGGGGGFGGGGGHHHGFGGHGGBBFF2BAFEEA2EEAFGGFGGF5FFHH5GGFF5DDFE0>EEH1EEEFEEEFHHG3BFFHGF33GGGHGEHGHDD4DFDGH4?AFGCDBFFD12F2D1?CGGG<C/B/CAFFG/A<
@M02034:409:000000000-BFKT7:1:1101:12409:19755 1:N:0:24
AAAGTCGAGGTGCCTAAAGTGGCAACCCAGACTACTCCTAAGGTTGGTGGTGTAGAGCTTCCTGTAGCCGCATGGCGTTCGTACTTAAATATGGAACTAACCATTCCAATTTTCGCTGTCTCTTATACACATCTCCGAGCCCACGAGACC
+
BCCCCFCCCCCCGGGGGGGGGGGHHHHGGHHGHHHHHHHHHHHGHHGGGGEFHHHGHGHHHHHHHHHHHGGGGGHHGGGGGGHHHHHHHHHHHHGGGHGHHHGHHHHHHHHHHHGGGGFFHHHHHHHHGHHHHHHHFCGGGGHGGGGGGG
@M02034:409:000000000-BFKT7:1:1101:10033:19772 1:N:0:24
AAAGTCGAGGTGCCTAAAGTGGCAACCCAGACTAATAAGCAGG
+
A?11A3AADDAAFGGGGGGGG1F0FHH0ACFE1EGGHHEF10A
@M02034:409:000000000-BFKT7:1:1101:20832:19776 1:N:0:24
AAAGTCGAGGTGCCTAAAGTGGCAACCCAGACTCAGACTAATGTTGGTGGTGTAGAGCTTCCTGTAGCCGCATGGCGTTCGTACTTAAATATGGAACTAACCATTCCAATTTTCGCTGTCTCTTATACACATCTCCGAGCCCACGAGACC
+
CCCCCFCCCCBCGGGGGGGGGGGHHHHGGHHGHHHHHHHHHHHHHHHGGGGGHHHHHHHHHHHHHHHHHGGEGGHHGGGGGGHHHHHHHHHHHHFHFHHGHHHHHHHHHHHHHHGGGGGHHHHHHHHHHHGHGHHHGCCCGGHGGGGCFF
@M02034:409:000000000-BFKT7:1:1101:13467:19780 1:N:0:24
AAAGTCGAGGTGCCTAAAGTGGCAACCCAGACGCAGGCG
+
CCCCCFBCCCCCGGGGGGGGGGGHHHHGGHH222AEF2E
@M02034:409:000000000-BFKT7:1:1101:24867:19788 1:N:0:24
AAAGTCGAGGTGCCTAAAGTGGCAACCCAGACTAATGGGTAGGTTGGTGGTGTAGAGCTTCCTGTAGCCGCATGGCGTTCGTACTTAAATATGGAACTAACCATTCCAATTTTCGCTGTCTCTTATACACATCTCCGAGCCCACGAGACC
+
CCCCCFCBCCCCGGGGGGGFGGGHHHHGGHHGHHHHHHHGHGGHHHGGGGGFHHHHHGHHHHHHHHHHHGGGGGHHGGGGGGHHHHGHHHHHHHHHHHHHHHHHHHGHHHHHHHGGGGGHHGHHHHHGHFFHHHHHGGGGGGHGGGGGGG
@M02034:409:000000000-BFKT7:1:1101:9929:19791 1:N:0:24
AAAGTCGAGGTGCCTAAAGTGGCAACCCAGACTAGTGTGCCTGTTGGTGGTGTAGAGCTTCCTGTAGCCGCATGGCGTTCGTACTTAAATATGGAACTAACCATTCCAATTTTCGCTGTCTCTTATACACATCTCCGAGCCCACGAGACC
+
AAABAFBBBBABGGGGGGGFGGGHHHHGGHHGHHHHGHHHHHHHHHHGGGGEHHHGHHHHFHHHFHHHGGGGGGHHGEGGGGGHHHGGHHBGHGHEFHFFHHHHGHHGHGDHFGCGGGEFHHHHFHFHHHEFCF3DA@CCCGHECGCC?C
@M02034:409:000000000-BFKT7:1:1101:11145:19797 1:N:0:24
AAAGTCGAGGTGCCTAAAGTGGCAACCCAGACTAAGAAGACTGTTGGTGGTGTAGAGCTTCCTGTAGCCGCATGGCGTTCGTACTTAAATATGGAACTAACCATTCCAATTTTCGCTGTCTCTTATACACATCTCCGAGCCCACGAGACC
+
DDDDCFCCCBCCGGGGGGGGGGGHHHHGGHHGHHHHHHHHHHHHHHHEFGGGHHHHHHHHHHHHHHHHHGGGGGHHGGGGGGHHHHGHHHGHHHFHHHHGHHHHHHHHHHHHHHGGGGGGHHHHHHHHHHHHGHHGGGGGGGHGGGGGGG
@M02034:409:000000000-BFKT7:1:1101:3923:19799 1:N:0:24
AAAGTCGAGGTGCCTAAAGTGGCAACCCAGACTGGGTGGTGGGTTGGTGGTGTAGAGCTTCCTGTAGCCGCATGGCGTTCGTACTTAAATATGGAACTAACCATTCCAATTTTCGCTGTCTCTTATACACATCTCCGAGCCCACGAGACC
+
ABAABFCCCCCCGGGGGGGGGGGHHHHGGHFFHHHHGEGBFEGGFGEEFDGCFBG5EGEFFGHH@BDDBEFEEGC1EEEFEE?GGGHFGGHDEF3?FEFH303FDBG4FGGHF4E?FD?GGHFG3B?GDF22@DGDD/>CAFHEGG-<C<
@M02034:409:000000000-BFKT7:1:1101:11087:19805 1:N:0:24
AAAGTCGAGGTGCCTAAAGTGGCAACCCAGACTAGTATGCGTGTTGGTGGTGTAGAGCTTCCTGTAGCCGCATGGCGTTCGTACTTAAATATGGAACTAACCATTCCAATTTTCGCTGTCTCTTATACACATCTCCGAGCCCACGAGACC
+
CDDDCFCACCCCBGGGGGGGGGGHHHHGGHHGFBFHGGCHGGGGG2B2AAEFFBGBFEDGBHGHH5FBDEF>EEF1EE@FGFCFFHHFGHHHHHE3FGHHFC?FFGGDEGFHHDEEFFEEDGGBFF3BDFD?FGHFG?CGGEEFC><DEF
@M02034:409:000000000-BFKT7:1:1101:9928:19809 1:N:0:24
AAAGTCGAGGTGCCTAAAGTGGCAACCCAGACTAGTGTGCCTGTTGGTGGTGTAGAGCTTCCTGTAGCCGCATGGCGTTCGTACTTAAATATGGAACTAACCATTCCAATTTTCGCTGTCTCTTATACACATCTCCGAGCCCACGAGACC
+
CCBCCFCCCCCCGGGGGGGGGGGHHHHGGHHGHGFDFHAGHGHHHHHGGGGGHGHFHHHHHHHHHHHHHGGFGGHHGGGGGFGHHHHHHHHHHF3EFHHHHHHGHHHHHHHHHHGGGGFHHHHHHHHGHGHHHHHGGFGGFGHGC?DFGA
@M02034:409:000000000-BFKT7:1:1101:14776:19812 1:N:0:24
AAAGTCGAGGTGCCTAAAGTGGCAACCCAGACTGGGTGTGGGGTTGGGCTTCCTGTAGCCGCATGGCGTTCGTACTTAAATATGGAACTAACCATTCCAATTTTCGCTGTCTCTATACACATCTCCGAGCCCACGAGACCAGAGAGGAT
+
CCCCBFCCCCCCGGGGGGGFGGGHHHHGGHHGHHHHFFEFGGGGGGGGHHHHHHHHHHHHGGGGGHHGGGGGGHHHHHGHHHHHHDGHHHGHHHHHHHHHHHHHHGGGGGHHHHHHHHHHHHHHHHGGGGFGHGGADDGGHHHHHGGHG
@M02034:409:000000000-BFKT7:1:1101:14007:19813 1:N:0:24
AAAGTCGAGGTGCCTAAAGTGGCAACCCAGACTCAGAATAAGGTTGGTGGTGTAGAGCTTCCTGTAGCCGCATGGCGTTCGTACTTATATATGGAACTAACCATTCCAATTTTCGCTGTCTCTTATACACATCTCCGAGCCCACGAGACC
+
CCCCCFCCCCCCGGGGGGGGGGGHHHHGGHHGHHHHHHHHHHHHHHGGGGEFHHHGHHHHHHHHHHHHHGGGGGHHGGGGGGHHHHHHHHHHHHGHHHHHHHGHHHHHHHHHHHGGGGGHHHHHHHGHFHHHHHHGFBGGGGHGGCCGGG
@M02034:409:000000000-BFKT7:1:1101:9390:19814 1:N:0:24
AAAGTCGAGGTGCCTAAAGTGGCAACCCAGACTAAGAAGAATGTTGGTGGTGTAGAGCTTCCTGTAGCCGCATGGCGTTCGTACTTAAATATGGAACTAACCATTCCAATTTTCGCTGTCTCTTATACACATCTCCGAGCCCACGAGAC
+
BBBCBFBBCCCCGGGGGGGGGGGHHHHGGHHGH33B3DG3FFGGHHHGGGGGHHHGHHHHHHHHHHHHHGGGGGHHGGGGGGHHHHHHHHHHHHHHHHGHHHHHHHGHHHHHHHGGGGGHHHHHFHHHGHGHHHHHGFGGGGHGGGGGG
@M02034:409:000000000-BFKT7:1:1101:10713:19821 1:N:0:24
AAAGTCGAGGTGCCTAAAGTGGCAACCCAG
+
CCCCCFCCCCCCGGGGGGGGGGGHHHHGGH
@M02034:409:000000000-BFKT7:1:1101:24754:19826 1:N:0:24
AAAGTCGAGGTGCCTAAAGTGGCAACCCAGACTCAGAATCCTGTTGGTGGTGTAGAGCTTCCTGTAGCCGCATGGCGTTCGTACTTAAATATGGAACTAACCATTCCAATTTTCGCTGTCTCTTATACACATCTCCGAGCCCACGAGACC
+
BBBBBFBBBBBBGGGGGGGGGGGHHHHGGHHGHHHBGHHHHEGHHHFEGGGGHHHHHHHHHFHHFHHHGGGCGGHHGGGGGGGHGHGHHHGHHHHHGHHHHHHHFHGHHHHHHHGGGGGFHBHHFHHHBCGHGGHFGF?DFGAFGGGDGE
@M02034:409:000000000-BFKT7:1:1101:3004:19829 1:N:0:24
AAAGTCGAGGTGCCTAAAGTGGCAACCCAGACTTCTTGTTGTTTGTGGTGTAGAGCTTCCTGTAGCCGCATGGCGTTCGTACTTAAATATGGAACTAACCATTCCAATTTTCGCTGTCTCTTATACACATCTCCGAGCCCACGAGACCA
+
AAAAAFAB?DABGGGGGGGGGFFHHHGGGFHDHHHHGHHFHHD23BF?FFCF55FFHHGFHGGFHBFEG01EFGGGGGCE2GGHF3BGGHHE3B@FFBGE3FH4GGHHHH4B/AEFGHDEFGB?B?FGFFFFFED/BGCGHG/B/?AFF
@M02034:409:000000000-BFKT7:1:1101:2984:19829 1:N:0:24
AAAGTCGAGGTGCCTAAAGTGGCAACCCAGACTTCTTGTTGTTGGTGGTGTAGAGCTTTCTGTACCCCCATGGCG
+
A?A>AFABBBBBGFGEGCGGGFFG44FEE2A23A5A55D52B2A2E22BEF3GFGEB355D5D55A31A0BAC1E
@M02034:409:000000000-BFKT7:1:1101:10732:19834 1:N:0:24
AAAGTCGAGGTGCCTAAAGTGGCAACCCAGACTTAGAAGCCGGTTGGTGGTGTAGAGCTTCCTGTAGCCGCATGGCGTTCGTACTTAAATATGGAACTAACCATTCCAATTTTCGCTGTCTCTTATACACATCTCCGCGCCCACGAGACC
+
>A>3ADAADDAAAGGGGGGGGFGFHHHGFHDGHHHF5FFFHGGEFGGGFGABFGGBGHHHHGHGHHHGHGCEFFHHGEGGFEFE1DFBGHFHGGEHFHHGHHHHGGGHHHHHHEEGG/CBFFGHFGFGGFDGFHFB?/<@DGGECA-<DF
@M02034:409:000000000-BFKT7:1:1101:28113:19837 1:N:0:24
AAAGTCGAGGTGCCTAAAGTGGCAACCCAGACTCATAAGGATGTTGGTGGTGTAGAGCTTCCTGTAGCCGCATGGCGTTCGTACTTAAATATGGAACTAACCATTCCAATTTTCGCTGTCTCTTATACACATCTCCGAGCCCACGAGACC
+
BBBBBFBBDBBBGGGGG4FGGGGHHHHGGHHGHHGHHHHHBFGHHHGDGGGGHHHFHHGHHHGHHFGHGGGEFGHFGFGGGFHHHHFGHHHHHHFHHHGHFGDGHFF4FFGHHHGGGAEHHHHHGHHHFHHHGHFBGC/@CFGE?F?GDF
@M02034:409:000000000-BFKT7:1:1101:17123:19841 1:N:0:24
AAAGTCGAGGTGCCTAAAGTGGCAACCCAGACTGCGCCTCTGGTTGGTGGTGTAGAGCTTCCTGTAGCCGCATGGCGTTCGTACTTAAATATGGAACTAACCATTCCAATTTTCGCTGTCTCTTATACACATCTCCGAGCCCACGAGACC
+
CCCCCFBBBCCCGGGGGGGGGGGHHHHGGHHGHHGEGGGGH3GHHGGGGGGGHHHGHHHHHHHHHHHHHGGGGGHHGGGGGGHHHHHHHHGHHHGHFHHHHHHGFHHHHHHHHHGGGGGHHHHHHHHHHHFHFHHHGCGGGGHGGGGDGG
@M02034:409:000000000-BFKT7:1:1101:24984:19846 1:N:0:24
AAAGTCGAGGTGCCTAAAGTGGCAACCCAGACTAATAATAAGGTTGGTGGTGTAGAGCTTCCTGTAGCCGCATGGCGTTCGTACTTAAATATGGAACTAACCATTCCAATTTTCGCTGTCTCTTATACACATCTCCGAGCCCACGAGACC
+
BBBBBFBBBBBBGGGGGGGGFGGHHHHGGHHGH3FGGHHHGCHHHHGGGGGFFEGFFFFHFHHHEDGHHAE>EEFFCFGGGGGEHHH3BFHGHGBEGFGEEA?FGEH?HHHHHEEEFEEHHHHGFFDGEBDCFGGDD@/@@EHGGCDFGG
@M02034:409:000000000-BFKT7:1:1101:10041:19847 1:N:0:24
AAAGTCGAGGTGCCTAAAGTGGCAACCCAGACTGGGTGGGGGGTTGGTGGTGTAGAGCTTCCCTGTAGCCGCATGGCGTTCGTACTTAAATATGGAACTAACCATTCCAATTTTCGCTGTCTCTTATACACATCTCCGAGCCCACGAGAC
+
CCCCCFCCCCCCGGGGGGGGGGGHHHHGGHHGHHHHGGGGGGGGGGGGGGGFHHHGHHHHHHHHHHHHHHGGGGGHGGGGGGGHHHHGHGHHHHHCGFHHGHHHHHHHHHGGGGGGFGGGGGGGGGGGGFFGGGGGGGGFFFFFFFFFFF
@M02034:409:000000000-BFKT7:1:1101:14360:19857 1:N:0:24
AAAGTCGAGGTGCCTAAAGTGGCAACCCAGACTCATGTTTTTGTTGGTGGTGTAGAGCTTCCTGTAGCCGCATGGCGTTCGTACTTAAATATGGAACTAACCATTCCAATTTTCGCTGTCTCTTATACACATCTCCGAGCCCACGAGACC
+
CCCCCFCCCCCCGGGGGGGGGGGGHHHGGHHGHHHHHGHHHGGHHHHGGGFFGGHGGFHHHHHHHHHHHEGGGGHHGGGGGGHHHHHGHHHHHHHGHHHHHHFHHHHGHHHHHGGGGGGHHHHHHHHHFHGHHHGHFFGGGGGGGGGFGF
@M02034:409:000000000-BFKT7:1:1101:15541:19861 1:N:0:24
AAAGTCGAGGTGCCTAAAGTGGCAACCCAGACTGCGCTGCCTGTTGGTGGTGTAGAGCTTCCTGTAGCCGCATGGCGTTCGTACTTAAATATGGAACTAACCATTCCCAATTTTCGCTGTCTCTTATACACATCTCCGAGCCCACGAGAC
+
CCCCCFCCCCCCGGGGGGGGGGGHHHHGGHHGHHHGGGGGHHHHHHHGFGEFHHHHHHHHHHHHHHHHHGGGGGHHGGGGGGHHHHHHHHHHHHHHHHHGHHHHHHHHHHGHHHHGFGGDHHHHHHHHHFFHHHHHHFGGGGGHGGGGGG
@M02034:409:000000000-BFKT7:1:1101:10031:19861 1:N:0:24
AAAGTCGAGGTGCCTAAAGTGGCAACCCAGACTGGGTGGGGGGTTGGTGGTGTAGAGCTTCCCTGTAGCCGCATGGCGTTCGTACTTAAATATGGAACTAACCATTCCAATTTTCGCTGTCTCTTATACACATCTCCGAGCCCACGAGAC
+
BBBBBFABBBBBGGGGGFGGGGGHGHHGGHHGHHGC3BEGGCGGGGCDFDDFFDG>FGHFGHHHHHHHFFC@CDGHFGGGCDDHHHH0=GHFHHFBGHHHHFFB0CHFGCCFBGBB:DEGGGFFF099;;F09;CFGGGDFFEFFD-9AD
@M02034:409:000000000-BFKT7:1:1101:10050:19864 1:N:0:24
AAAGTCGAGGTGCCTAAAGTGGCAACCCAGACTGGGTGGGGGGTTGGTGGTGTAGAGCTTCCCTGTAGCCGCATGGCGTTCGTACTTAAATATGGAACTAACCATTCCAATTTTCGCTGTCTCTTATACACATCTCCGAGCCCACGAGAC
+
AAABAFBBBBABGGGGGGGFGGGHHHHGGHHGHHHHBEGGGGGCFGGDFGFFHHHFHHGHGHHHHHHHHHGGCGGHHGGGGGCGHGHFHCGHHHHHFHGGHHHBGHHHHCCFFGGGDGGGGGGGGGGGGFGGGGGGGGGGFFFFFAAFBD
@M02034:409:000000000-BFKT7:1:1101:18579:19876 1:N:0:24
AAAGTCGAGGTGCCTAAAGTGGCAACCCAGACTACGAAGAAGGTTGGTGGTGTAGAGCTTCCTGTAGCCGCATGGCGTTCGTACTTAAATATGGAACTAACCATTCCAATTTTCGCTGTCTCTTATACACATCTCCGAGCCCACGAGACC
+
CCCCCFCCCCCCGGGGGGGGGGGHHHHGGHHGHHHGGHGGFHHHHHGEFGFFHFGEGFHHFHHHHHHHHGGGGGHHGGGGGGHHHHHHHHHHHHFGHHHHHHFHHHHFHHHHFEEGGGEHBHHHGHBHGHHCGHFGGCGGFGHGGDG?DC
@M02034:409:000000000-BFKT7:1:1101:18560:19879 1:N:0:24
AAAGTCGAGGTGCCTAAAGTGGCAACCCAGACTACGAAGAAGGTTGGTGGTGTAGAGCTTCCTGTAGCCGCATGGCGTTCGTACTTAAATATGGAACTAACCATTCCAATTTTCGCTGTCTCTTATACACATCTCCGAGCCCACGAGACC
+
A@BBBD>>DDBAGGGGCGGFGGGHHHHGGHGGFHHG?EEGHHHGFAEEEDGGHHHEHHHHHHGHHFHFHGG>EFHGEGGGGGGHHHGFGHFHHFDDGHEFGHGGBFGGFGHGHHEGG/?GHHHH3FBB3B2F2F3DA/?DFGFF?C?EDA
@M02034:409:000000000-BFKT7:1:1101:23870:19891 1:N:0:24
AAAGTCGAGGTGCCTAAAGTGGCAACCCAGACTAATTAGAAGGTTGGTGGTGTAGAGCTTCCTGTAGCCGCATGGCGTTCGTACTTAAATATGGAACTAACCATTCCAATTTTCGCTGTCTCTTATACACATCTCCGAGCCCACGAGACC
+
CCCCCFCCBCCBGGGGGGGGGGGHHHHGGHHFHHHHHHHGHHHHHHGGFGEFGHHHHHGHHHHHHHHHHGGGGGHHGGGGGGHHHHHHHHHHHHHHHHHGHHHHHHGHHHHHHFGGGGGGGHHHHHHFEHFHHHGHGGGGGGHGGGGGGF
@M02034:409:000000000-BFKT7:1:1101:4784:19892 1:N:0:24
AAAGTCGAGGTGCCTAAAGTGGCAACCCAGACTCGTGGGACTGTTGGTGGTGTAGAGCTTCCTGTAGCCGCATGGCGTTCGTACTTAAA
+
ABAAAFAA3DAAFCFGGGGGGFGCGGHGGHHGHH2BFEGGHHHHHGHEGGGFGFHBGFHFGGHGG55DFEGEDE??EEE1E?11?GGBG
@M02034:409:000000000-BFKT7:1:1101:18954:19904 1:N:0:24
AAAGTCGAGGTGCCTAAAGTGGCAACCCAGACTGAGTCGCGGGTTGGTGGTGTAGAGCTTCCTGTAGCCGCATGGCGTTCGTACTTAAATATGGAACTAACCATTCCAATTTTCGCTGTCTCTTATACACATCTCCGAGCCCACGAGACC
+
CCCDCFCACCCCGGGGGGGGGGGHHHHGGHHGHHHHHHGGGGGEFGGGGGEFGHHGHHGHHHHHHHHHHGGGGGHHGGGGGFHHHHHHHHHHHGHHGHGGHHHHHHHHHHHHHHGGGGGGHHHHFHHHFHFGGHFHCCGGGGHGGGGGGG
@M02034:409:000000000-BFKT7:1:1101:6516:19913 1:N:0:24
AAAGTCGAGGTGCCTAAAGTGGCAACCCAGACTCTTCCGGCTGTTGGTGGTGTAGAGCTTCCTGTAGCCGCATGGCGTTCGTACTTAAATATGGAACTAACCATTCCAATTTTCGCTGTCTCTTATACACATCTCCGAGCCCACGAGACC
+
AAAABFAADDBBGGGGGGGGGFGGHHHFGHHGHG3FGHFE222FFGEGGGEFGHHFBGFHHFHHHHHFHGGGGGHHGGGGGGFHHHGHHH@GHB@?GHHHHHHHHHGG4BFHHHGDGAEBGHGHGH3B3B2GHFFHC<@@CGHGGGGGGG
@M02034:409:000000000-BFKT7:1:1101:16800:19925 1:N:0:24
AAAGTCGAGGTGCCTAAAGTGGCAACCCAGACTCCTCCGCCG
+
CBCDCFCCCCCCGGGGGGGGGGGHHHHGGHC2BFCGCCAEAE
@M02034:409:000000000-BFKT7:1:1101:24951:19930 1:N:0:24
AAAGTCGAGGTGCCTAAAGTGGCAACCCAGACTATGGCGGTTGTT
+
BBCCBFBACBCCGGGFFGGGGGGHHHHGGHHGHHHHHHGG2A01A
@M02034:409:000000000-BFKT7:1:1101:12527:19931 1:N:0:24
AAAGTCGAGGTGCCTAAAGTGGCAACCCAGACTCTGTATCATGTTGGTGGTGTAGAGCTTCCTTTAGCCGCATGGCGTTCGT
+
BBBBBFBBB@BBGGGFGBGGGGGHHHHGGHCGH3B5ABG55DGGAG22A2AAA3F555BF5FG55555B1E0EEC1>?EF1>
@M02034:409:000000000-BFKT7:1:1101:19941:19931 1:N:0:24
AAAGTCGAGGTGCCTAAAGTGGCAACCCAGACTGGGTTTAAGGTTGGTGGTGTAGAGCTTCCTGTAGCCGCATGGCGTTCGTACTTAAATATGGAACTAACCATTCCAATTTTCGCTGTCTCTTATACACATCTCCGAGCCCACGAGACC
+
ABA>AFBBBBABGGGGGGGGGFFBGHHEE2AFGHHCGGEFHHCGHGE2A1BBG3AAG5BFHAGFFGHGHGCCEEHFE>EFE?CGEHEBHH@GHFDDHFHGHGHHHHHEFHGHGDEGFF?F?GG4FGFFHGFBFGHFD@CCGAHGCGGDGC
@M02034:409:000000000-BFKT7:1:1101:16421:19934 1:N:0:24
AAAGTCGAGGTGCCTAAAGTGGCAACCCAGACTGAGGTTTGGGTTGGTGGTGTAGAGCTTCCTGTAGCCGCATGGCGTTCGTACTTAAATATGGAACTAACCCATTCCAATTTTCGCTGTCTCTTATACACATCTCCGAGCCCACGAGAC
+
BCBBBFCACCBCGGGGGGGFGGGGHHHGGHHGHHHHGFGHGGGEGGGGGGEFFHGGHHHHHHHFGGHHHGGGGGHHEEEGGGGHHHGGHHHHHGHHGHHGHHHFHHHHHHHHHHGFFGGGHGFHHHFHEFFHHHHHFGCGGGEHGGGFGF
@M02034:409:000000000-BFKT7:1:1101:6508:19935 1:N:0:24
AAAGTCGAGGTGCCTAAAGTGGCAACCCAGACTCTTCCGGAGGTTGGTGGTGTAGAGCTTCCTGTAGCCGCATGGCGTTCGTACTTAAATATGGAACTAACCATTCCAATTTTCGCTGTCTCTTATACACATCTCCGAGCCCACGAGACC
+
BCCCBFCCCCCCGGGGGGGGGGGHHHHGGHHGHHHHHHGGGGGGGHGGGGGGHHHFHHHHHHHHGHHFHGGEGGHGFGGGGFFHHHHHHHHGHGBFHHHGHHFHHHHGHHHHHFEFGGDHHHHHHFFHFHHHHHHFG/CFDGHGGGGGGG
@M02034:409:000000000-BFKT7:1:1101:21489:19948 1:N:0:24
AAAGTCGAGGTGCCTAAAGTGGCAACCCAGACTCGTCGGGAGGTTGGTGGTGTAGAGCTTCCTGTAGCCGCATGGCGTTCGTACTTAAATATGGAACTAACCATTCCAATTTTCGCTGTCTCTTATACACATCTCCGAGCCCACGAGACC
+
BCCBBFCCCCBCGGGGGGGGGGGHHHHGGHHGHHGHGGGGGFGEGHGGGGEFGHHGHHHHHHHHGGHGHEGFGGHHGGGGGFHHHHHHHHHHHHFHGHHHHGHHHHGHHHHHHHGGGGGFHGHHHHHHGHFHHHHFDCDGGGHGGGGDFE
@M02034:409:000000000-BFKT7:1:1101:12544:19949 1:N:0:24
AAAGTCGAGGTGCCTAAAGTGGCAACCCAGACTATGTATCATGTTGGTGGTGTAGAGCTTCCTGTAGCCGCATGGCGTTCGTACTTAAATATGGTACTAACCATTCCAATTTTCGCTGTCTCTTATACACATCTCCG
+
CCCCCFBABCCCGGGGGGGFGGGHHHHGGHHGHHCHDDFD5FAG5GA222EAA3F5D53A5FFAA5A53AE0EE?10?>F1?2?FGHFEGHBDE44BBGH313B34B44B?F44/>E>/34BB?4?B4E33?F?G2B
@M02034:409:000000000-BFKT7:1:1101:17908:19952 1:N:0:24
AAAGTCGAGGTGCCTAAAGTGGCAACCCAGACTAAGCAGCAGGTTGGTGGTGTAGAGCTTCCTGTAGCCGCATGGCGTTCGTACTTAAATATGGAACTAACCATTCCAATTTTCGCTGTCTCTTATACACATCTCCGAGCCCACGAGAC
+
BBBBCFCCCCABGGGGGGGGGGGGHHHGGHHFHFFGHFHHFHHHHGGEFGEFGFG5FAEGFHHHGDGEGEGCEEGFGEFFFECGHHHFHHHHHGBFFHHHGFGGGHH4EGFHHDEEFE?FFHHE3DGFFHFHHFGFDCFGGGHGGGGGC
@M02034:409:000000000-BFKT7:1:1101:4160:19954 1:N:0:24
AAAGTCGAGGTGCCTAAAGTGGCAACCCAGACTGCGATTCCTGTTGGTGGTGTAGAGCTTCCTGTAGCCGCATGGCGTTCGTACTTAAATATGGAACTAACCATTCCAATTTTCGCTGTCTCTTATACACATCTCCGAGCCCACGAGAC
+
CCCCCFCCCCBCGGGGGGGGGGGHHHHGGHHGHC3EEHHFFFHHGHHGFGEFHGHHHHHHGHGHHFHHHGGGGGHHGGGGGGHHHHFGGHHHHHFGFHGFHHHHHHHHFHHHHHGGGGGHHHHHHHGHGHGHFHHHGGCFGGEFCGCCF
@M02034:409:000000000-BFKT7:1:1101:15258:19959 1:N:0:24
AAAGTCGAGGTGCCTAAAGTGGCAACCCAGACTTCTGTTCATGTTGGTGGTGTAGAGCTTCCTGTAGCCGCATGGCGTTCGTACTTAAATATGGAACTAACCATTCCAATTTTCGCTGTCTCTTATACACATCTCCGAGCCCACGAGACC
+
>AAABFBBBBBBGGGGGGGGGFGHHHGGGHHGHHHHHHHHHHHHHHHEFGEFHFHHHFGHHFHHHHHHHGGFGGHGFGGGEEFHHHFGHHGHHFGHFHGHHHHGGHHHHGHHHHGGGGGHHHHFDHBGHGFHHHHGFCGGGGHGGCDDGE
@M02034:409:000000000-BFKT7:1:1101:21983:19960 1:N:0:24
AAAGTCGAGGTGCCTAAAGTGGCAACCCAGACTCCTCAGCTTGTTGGTGGTGTAGAGCTTCCTGTAGCCGCATGGCGTTCGTACTTAAATATGGAACTAACCATTCCAATTTTCGCTGTCTCTTATACACATCTCCGAGCCCACGAGACC
+
BBBBAFABCCBCGGGGGGGFGGGHHHHGGHHGHHHHHHHHHHHHHHHEFG1FGHHFGHHHHHHFEFGGHEEEGGHHGGGGGGHHHHGHHHHHHHFGFHGFHHGGHHGGHHGHHHGGGGGHHFHHHHFHFHFHHHGBE>DCFGHGGGGDGF
@M02034:409:000000000-BFKT7:1:1101:26957:19963 1:N:0:24
AAAGTCGAGGTGCCTAAAGTGGCAACCCAGACTGGGAGGCAGGTTGGTGGTGTAGAGCTTCCTGTAGCCGCATGGCGTTCGTACTTAAATATGGAACTAACCATTCCAATTTTCGCTGTCTCTTATACACATCTCCGAGCCCACGAGACC
+
BBBBBFBBBBBBGGGGGGGGGGGHHHHGGHHGHHDHHGGGGGGHHHGGGGGFHHHGFHHHHHHHHHHHHGGGGGHHGGGGGGHHHHHGHHGHHHFGFHHHHHHHFHHHEGHHHHGGGEGGHGHHHHGHGHEHGHHHFGCGGGHGGCGGGG
@M02034:409:000000000-BFKT7:1:1101:5618:19969 1:N:0:24
AAAGTCGAGGTGCCTAAAGTGGCAACCCAGACTG
+
ABBBCFCBCCBBGGGGGGGFGGGHHHHGGH22GH
@M02034:409:000000000-BFKT7:1:1101:21149:19972 1:N:0:24
AAAGTCGAGGTGCCTAAAGTGGCAACCCAGACTAAGTTGCGTGTTGGTGGTGTAGAGCTTCCTGTAGCCGCATGGCGTTCGTACTTAAATATGGAACTAACCATTCCAATTTTCGCTGTCTCTTATACACATCTCCGAGCCCACGAGACC
+
CCCCCFCCCCCCGGGGGFGGGGGHHHHGGHHGHGGGFGHHGGDEGHEE1?FEFBGBEFFHGHHHGFEDGEF@EGFAEEFGEFFHHHHHFHHFGG3DGFHHC0?FDEE4FGHHHBEGGGGHHBDH3FDHFHDCGD?GF/CC@FEGFFGGGG
@M02034:409:000000000-BFKT7:1:1101:11814:19974 1:N:0:24
AAAGTCGAGGTGCCTAAAGTGGCAACCCAGACTATGCATAATGTTGGTGGTGTAGAGCTTCCTGTAGCCGCATGGCGTTCGTACTTAAATATGGAACTAACCATTCCAATTTTCGCTGTCTCTTATACACATCTCCGAGCCCACGAGACC
+
CCCCCFCCCCCCGGGGGGGGGGGHHHHGGHHGHGHHHHHHGGHHGHHGGGFGGFHFGHHHHHHHHGGGFEGAEFGFGGGGGFCHGHFHHHHHHHBBCHHFFFBGBFFFHHHHHHGGG?EFGHHFFFFFFHFHHHFFF?CCGGHGCBDA/F
@M02034:409:000000000-BFKT7:1:1101:10479:19979 1:N:0:24
AAAGTCGAGGTGCCTAAAGTGGCAACCCAGACTAGTGTGAGGGTTGGTGGTGTAGAGCTTCCTGTAGCCGCATGGCGTTCGTACTTAAATATGGAACTAACCATTCCAATTTTCGCTGTCTCTTATACACATCTCCGAGCCCACGAGACC
+
CCCCCFCBBCBCGGGGGGGGGGGHHHHGGHHGHHHHHGGHHHGEHGGGGGFFHHGGHHHHHHHHHHHHHGGGGGHHGGGGGGHHHHHHHHHHHHHHHHHHHHHHHHGHHHHHHHGGGGGGHHHHHHHHHHGHHHHHGCGGGGHGGGGGGG
@M02034:409:000000000-BFKT7:1:1101:26694:19981 1:N:0:24
AAAGTCGAGGTGCCTAAAGTGGCAACCCAGACTGATTTGCAGGTTGGTGGTGTAGAGCTTCCTGTAGCCGCATGGCGTTCGTACTTAAATATGGAACTAACCATTCCAATTTTCGCTGTCTCTTATACACATCTCCGAGCCCACGAGACC
+
ABBB?F?ABDABFGGEFEGFFGFHHHHGGEHGHGBGGHHGGHGBDGFGFGGGHHHBHGHHFHHHHHHFHGGGG1EG?EEGEEHHHFDGHHFFGFFEFHFGFHFGHDBGEFHHHHGGGEGGHGHGHGFFDGGBCGEDE//BDGEG/</A?F
@M02034:409:000000000-BFKT7:1:1101:23583:19981 1:N:0:24
AAAGTCGAGGTGCCTAAAGTGGCAACCCAGACTTGTAATAAGGTTGGTGGTGTAGAGCTTCCTGTAGCCGCATGGCGTTCGTACTTAAATATGGAACTAACCATTCCAATTTTCGCTGTCTCTTATACACATCTCCGAGCCCACGAGACC
+
CDDDCFDCCCBCGGGGGGGFGGGHHHHGGHHGHHHHHHHHHHHGGHGGFGEFGHHHHHHHHHHHGHHGHGGEGGHHGGGGGFHHHHHHHHHHHHHHHHHHHHGHHHHHHHHHHHGGGGGHHHHHHHHHHHGHHHGHGGGGGGHGGGGGGG
@M02034:409:000000000-BFKT7:1:1101:3755:19981 1:N:0:24
AAAGTCGAGGTGCCTAAAGTGGCAACCCAGACTCCTTCTTATGTTGGTGGTGTAGAGCTTCCTGTAGCCGCATGGCGTTCGTACTTAAATATGGAACTAACCATTCCAATTTTCGCTGTCTCTTATACACATCTCCGAGCCCACGAGACC
+
BBCCBFCABCBCGGGGGGGGGGGGHHHGGHHGHHHHGHHHHHHGHHHGFGEFHHHGHHHHHHHHHFHGHGGGGGHHGGGGGGHHHHGGHHGHHHHGHHHHHGGHHGHHHHHHHHGGGGGGFHHHGHFHGFHHHHFFGGGGGGHGCCFGGG
@M02034:409:000000000-BFKT7:1:1101:22055:19988 1:N:0:24
AAAGTCGAGGTGCCTAAAGTGGCAACCCAGACTCAGAGTGCGGTTGGTGGTGTAGAGCTTCCTGTAGCCGCATGGCGTTCGTACTTAAATATGGAACTAACCATTCCAATTTTCGCTGTCTCTTATACACATCTCCGAGCCCACGAGACC
+
BBABBFAAD?ABGGGGEGGGGGGHHHHGGHHFFFHEEGHGFFGGGGGAAAEFCEGFFHA3FGGHGHHGGEFEEG1?EEEFGACHGHHGHHHHHH3FGGGFFH3BGE4BBFDGGBEEGEDHFDGHFF3B?2GCGHF<D/CCGGHF/>/?C<
@M02034:409:000000000-BFKT7:1:1101:22073:19989 1:N:0:24
AAAGTCGAGGTGCCTAAAGTGGCAACCCAGACTCAGAGTGCGGTTGGTGGTGTAGAGCTTCCTGTAGCCGCATGGCGTTCGTACTTAAATATGGAACTAACCATTCCAATTTTCGCTGTCTCTTATACACATCTCCG
+
CCCCCFCCCCCCGGGGGGGGGGGHHHHGGHHGH3GC3AF5BFGEGGGGFGFFHHHGHHHHHHHHHHHFHGGFGGHHGGGGGFHHHHHHHHHHHHHHHHHGHHHHHHGHHHHHHHGGGGGHHHHG3D3?322?2?F2?
@M02034:409:000000000-BFKT7:1:1101:3739:19993 1:N:0:24
AAAGTCGAGGTGCCTAAAGTGGCAACCCAGACTCCTTCTTATGTTGGTGGTGTAGAGCTTCCTGTAGCCGCATGGCGTTCGTACTTAAATATGGAACTAACCATTCCAATTTTCGCTGTCTCTTATACACATCTCCGA
+
ABABBFBBBBBBFGGGGFGGGGEHHHHGFHHCFGHHHHHHFHHHHHHGGGEFHFGGFGHHFGBGGDGGGGEEEFHGEFGEFGGHHHBFGHGHFH3FFFDGFGGGFBGGHHHFHB>?EFGGHFGHGF4G?FBGCB3B/<
@M02034:409:000000000-BFKT7:1:1101:26704:19995 1:N:0:24
AAAGTCGAGGTGCCTAAAGTGGCAACCCAGACTGATTTGCAGGTTGGTGGTGTAGAGCTTCCTGTAGCCGCATGGCGTTCGTACTTAAATATGGAACTAACCATTCCAATTTTCGCTGTCTCTTATACACATCTCCGAGCCCACGAGACC
+
BAB@AFBADBBBGGGGGFGFFGGFGGFGGHHAHHGHHHHHGHHGGHGEEGEFGHHGGGHHHHHHFEHFFGEGGEHFFFGGFFHEHHHGHHHHHEFBEGFGFHFHHHHHHHHHHGFEGGEGHHHHHHHHBGFFGGBDE@DD@FFGGGGCD<
@M02034:409:000000000-BFKT7:1:1101:7154:19997 1:N:0:24
AAAGTCGAGGTGCCTAAAGTGGCAACCCAGACTGCGGCTCCGGTTGGTGGTGTAGAGCTTCCTGTAGCCGCATGGCGTTCGTACTTAAATATGGAACTAACCATTCCAATTTTCGCTGTCTCTTATACACATCTCCGAGCCCACGAGACC
+
CCCCCFCCCCCBGGGGGGGGGGGHHHHGGHHGHHHGGGGGGGGGGGGEFGGFFFGDGGFHGHHHGFHFHFGEFFHFFEEGGGFHHHHHHHHHHHBBGHHGCEBGHGHFHHHHHGGDGC<FFHDGFHHGHHHHGHHFD/ACFEHGGGGGGG
@M02034:409:000000000-BFKT7:1:1101:27857:20003 1:N:0:24
AAAGTCGAGGTGCCTAAAGTGGCAACCCAGACTGCGATGGAGGTTGGTGGTGTAGAGCTTCCTGTAGCCGCATGGCGTTCGTACTTAAATATGGAACTAACCATTCCAATTTTCGCTGTCTCTTATACACATCTCCGAG
+
CCCCCFCCCBBCGGGGGGGGGGGHHHHGGHHGHH3EA2A232EEGHGFFGFFHHHHHHHHHHHHHHHHHGGGGGHHGGGGGGHHHHHHHHHHHHFGHHHHHHHHHHHHHHHHHHGGGGGGHHHHHHHHGHGHGG2D//<
@M02034:409:000000000-BFKT7:1:1101:25436:20011 1:N:0:24
AAAGTCGAGGTGCCTAAAGTGGCAACCCAGACTCTGTCTCCGGTTGGTGGTGTAGAGCTTCCTGTAGCCGCATGGCGTTCGTACTTAAATATGGTACTAACCATTCCAATTTTCGCTGTCTCTTATACACATCTCCGAGCCCACGAGACC
+
BABBBFBBBBBBGGGGGGGGGGGHHHHGGHHDHHHHGGHHHGGGGGGGF?EFAAG5FE33DGHGGEFBFEE>EEC1>EEGFFCCGHH3EGHFGH44FFHHC03BFBH?FG?GE4<<EEEH4DFD33?3BF2FHHHED/BC@FEE<<@AGA
@M02034:409:000000000-BFKT7:1:1101:25123:20015 1:N:0:24
AAAGTCGAGGTGCCTAAAGTGGCAACCCAGACTGGGGGTCGGGTTGGTGGTGTAGAGCTTCCTGTAGCCGCATGGCGTTCGTACTTAAATATGGAACTAACCATTCCAATTTTCGCTGTCTCTTATACACATCTCCGAGCCCACGAGACC
+
AAABBFA3AAABGGGFGGGFGGGGHHHGGHHGHGAGGGGGGGGFFGCFGGGGHGHFHHHHHHHHHHHGHGGCFGHHGDEFGGFGHHGGHGFGHGEHHHGBGHHHGHGF2BFGHHGGGGAFFGHGBHBHBGEHHHGFAC/@CFGGGGGGDG
@M02034:409:000000000-BFKT7:1:1101:11911:20030 1:N:0:24
AAAGTCGAGGTGCCTAAAGTGGCAACCCAGACTCAGAAGACGGTTGGTGGTGTAGAGCTTCCTGTAGCCGCATGGCGTTCGTACTTAAATATGGAACTAACCATTCCAATTTTCGCTGTCTCTTATACACATCTCCGAGCCCACGAGACC
+
BBCBCFCABCCCGGGGGGGFGGGHHHHGGHHGHFCFGGHFFFGGGGGDC?EF1FD5DDFGEFGFH5F5DEG>EEFFEEEFEECEGFH33FHDFH33FFHHEC?F3BD?4DFHHG@FFE<FDFFHDFBDHF?FGFHED@/B/FHG@/@DGG
@M02034:409:000000000-BFKT7:1:1101:12686:20037 1:N:0:24
AAAGTCGAGGTGCCTAAAGTGGCAACCCAGACTAATAATCATGTTGGTGGTGTAGAGCTTCCTGTAGCCGCATGGCGTTCGTACTTAAATATGGAACTAACCATTCCAATTTTCGCTGTCTCTTATACACATCTCCGAGCCCACGAGACC
+
ABAAAFABBBABGGGGGGGFGGGGHHHGGHHGHHHGFHHHHHGHHHHFGGEFGHHGHHHHHHHFGHHHHGGGGGHHFFGGGEFHHHGGHHHHHHGHGHHHHHHHHHFFHHHHHFGGGGEHGHHHHGHHHHHHHHHHG?FGGGHGGGGGGG
@M02034:409:000000000-BFKT7:1:1101:4171:20037 1:N:0:24
AAAGTCGAGGTGCCTAAAGTGGCAACCCAGACTCCGTATCCTGTTGGTGGTGTAGAGCTTCCTGTAGCCGCATGGCGTTCGTACTTAAATATGGAACTAACCATTCCAATTTTCGCTGTCTCTTATACACATCTCCGAGCCCACGAGACC
+
AAAAAFBADBABGGGGGGGGGFGFHHHAFHDFHHFEHHHFHGHGHFHGGGAFEGHEGHHHFHHFFFFEGEGGEGHHGGGGFGFHHHGHHHFHGHFBGHHHHHGHHHHHFFHHHHGGGGGHFGHFHGGHFHFHHGHGGGGFGGHGGFGFGG
@M02034:409:000000000-BFKT7:1:1101:27893:20038 1:N:0:24
AAAGTCGAGGTGCCTAAAGTGGCAACCCAGACTCCTCGGCCTGTTGG
+
BBBBAFAADBABFGGFCEGDFBEHHHCFGCFFF3B32B222BF35FA
@M02034:409:000000000-BFKT7:1:1101:2990:20038 1:N:0:24
AAAGTCGAGGTGCCTAAAGTGGCAACCCAGACTACTCCGCGTGTTGGTGGTGTAGAGCTTCCTGTAGCCGCATGGCGTTCGTACTTAAATATGGAACTAACCATTCCAATTTTCGCTGTCTCTTATACACATCTCCGAGCCCACGAGACC
+
AB?AAFBBDBABGGGGGGGGGFGGHGHFEFDGHHGHHHECGEGGHHHGFEEFGFGDGHHHDFHFFGGBGGEEEGG1EFGFFGGEGHGFHHFHGFGFFGFECG3FGGDDHHHHHGEEGFDFGFHHGGGGFGHHGGFDD/B@DGEFCCGGDF
@M02034:409:000000000-BFKT7:1:1101:21697:20040 1:N:0:24
AAAGTCGAGGTGCCTAAAGTGGCAACCCAGACTCAGTTTAGGGTTGGTGGTGTAGAGCTTCCTGTAGCCGCATGGCGTTCGTACTTAAATATGGAACTAACCATTCCAATTTTCGCTGTCTCTTATACACACTCCGAGCCCCACGAGACC
+
BBCCBFCCCDCCGGGGGGGGGGGHHHHGGHHGHHHHHHHHHHHHHGGGFGAFGHHHHHHHHHHHHHHGHFEFGGHHGGGGGEGHHHHGHHHHHHHHGHGGHHHHHHHHHHHHHHGGGGGHHHHHHHHGGFFGHHHGGGGGGGGGGGGGGF
@M02034:409:000000000-BFKT7:1:1101:15248:20041 1:N:0:24
AAAGTCGAGGTGCCTAAAGTGGCAACCCAGACTTGGTTTTGTGTTGGTGGTGTAGAGCTTCCTGTAGCCGCATGGCGTTCGTACTTAAATATGGAACTAACCATTCCAATTTTCGCTGTCTCTTATACACATCTCCGAGCCCACGAGACC
+
BB@AABAA@DBAFGGGFGFF5GECHHGDFH2FHFGCGGHCFGHHHHHGGG?FEHHF5DGHBCDGHFFFDECEFEFHGEGAEEFCGHGFHGHHGH3EBGEGBHHHFFFHFGHHHFGCED?3FBGHDHDG211FF?BF<@//@FCFGGGGFF
@M02034:409:000000000-BFKT7:1:1101:15859:20047 1:N:0:24
AAAGTCGAGGTGCCTAAAGTGGCAACCCAGACTGGGCCGGAGGTTGGTGGTGTAGAGCTTCCTGTAGCCGCATGGCGTTCGTACTTAAATATGGAACTAACCATTCCAATTTTCGCTGTCTCTTATACACATCTCCGAGCCCACGAGACC
+
ABABBFABBBBBGGGGGGGGFGGHHHHGGHHGHHHGHHGGGGGFGHGGGGEFHGHHHGHHHHHHHHHHHGGFGGHHGGGGGDGHHHFGHHHHHGHGEHGGHFHHHHGHHHHHHHGGGCEGHFHHHHHHEHGHHEGGGCC?DGGGG@CDFG
@M02034:409:000000000-BFKT7:1:1101:19465:20052 1:N:0:24
AAAGTCGAGGTGCCTAAAGTGGAGAAAGGTCATGGCTTCTAACTTTACTCAGTTCGTTCTCGTCGACAATGGCGGAACTGGCGACGTGACTGTCGCCCCAAGCAACTTCGCTAACGGGGTCGCTGAATGGATCAGCTCTAACTCGCGTTC
+
BBBBBFB?DBBAFGGGGGGFGGEGHHHHHHHFHHHHGHHHHHGHHHHHHHGGFHHGGHHGHGFFFEFGGHHHHGFCEGHFHFGGGGEEHGHHHHGFGGFEGEF2FFGHHGDGDGHGG/@@ECCDC<1>GHB1<GG1<CHBHHHFDC@D@:
@M02034:409:000000000-BFKT7:1:1101:19484:20054 1:N:0:24
AAAGTCGAGGTGCCTAAAGTGGAGAAAGGTCATGGCTTCTAACTTTACTCAGTTCGTTCTCGTCGACAATGGCGGAACTGGCGACGTGACTGTCGCCCCAAG
+
AAAAAFAADDAAGGGGGGGGGG1AFACAF1FGHHGA0BEFGFGGHHHFFFBFGGBF/GHFGEFAEAEEAFAG0EE/>>FBBGE?EE/EEC>FFGF/EEEGAC
@M02034:409:000000000-BFKT7:1:1101:14885:20062 1:N:0:24
AAAGTCGAGGTGCCTAAAGTGGCAACCCAGACTTCTCTTAAGGTTGGTGGTGTAGAGCTTCCTGTAGCCGCATGGCGTTCGTACTTAAATATGGAACTAACCATTCCAATTTTCGCTGTCTCTTATACACATCTC
+
ABCCBFCBCCCCGGGGGGGGGGGHHHHGGHHGHHGHHHHH5GHHGHGGGGGGHHHHHHHHHHHHHHHHHGGEFGHHGGGGGGHHHHHHHHGHHHHHHHHHHHHHHHHHHHHHHHGGGGGHHHHHFHHHHHFHHHH
@M02034:409:000000000-BFKT7:1:1101:28338:20080 1:N:0:24
AAAGTCGAGGTGCCTAAAGTGGCAACCCAGACTTTTCATAAGGTTGGTGGTGTAGAGCTTCCTGTAGCCGCATGGCGTTCGTACTTAAATATGGAACTAACCATTCCAATTTTCGCTGTCTCTTATACACATCTCCGAGCCCACGAGACC
+
CCCCCFCBCCCCGGGGGGGGGGGHHHHGGHHGHGHHDGHFGFHGGHGGGGGFHHHHGGHHHHHHHHHHHGGFGGHAEEGGGGHHHHHGHHHHHHGFFHGGHFGGHHFGHHHHHGGGGGFGHHHHHHHHGFHHHHHGGCGGGGHGGGGGGG
@M02034:409:000000000-BFKT7:1:1101:19420:20082 1:N:0:24
AAAGTCGAGGTGCCTAAAGTGGCAACCCAGACTAATAGTAAGGTTGGTGGTGTAGAGCTTCCTGTAGCCGCATGGCGTTCGTACTTAAATATGGAACTAACCATTCCAATTTTCGCTGTCTCTTATACACATCTCCGAGCCCACGAGACC
+
CCBCCFCBCCCCGGGGGGGGGGGHHHHGGHHGHHHHHHHHHHHHHHGGGGGFHHHGGHHHHHHHHHHHHGGGGGHHGGGGGGHHHHHHHHHGHHHHHHHGHHFHHHGHHHHHHHGGGGGHHHHHHHFHHHHHHHGHGGGGGGHGGGGGGG
@M02034:409:000000000-BFKT7:1:1101:19385:20085 1:N:0:24
AAAGTCGAGGTGCCTAAAGTGGTAACCCAGACTCAGAATCCTGTTGGTGGTGTAGAGCTTCCTGTAGCCGCATGGCGTTCGTACTTAAATATGGAACTAACCATTCCAATTTTCGCTGTCTCTTATACACATCTCCGAGCCCACGAGACC
+
BBCCBFCBBCBCGGGGGGGGGGGHHHHHGHHGHHHHHHHHHHHHHHHGGGGFHBG5FFHHGHHHHGHGGFGGGGFAFFFGFEFFFHHFGHGHHBEGFFHEEGEFFHDHFHHHHHGFGGGHHFHHHHFHEHHHHHFFF?DFCCGEGGGGAG
@M02034:409:000000000-BFKT7:1:1101:10096:20092 1:N:0:24
AAAGTCGAGGTGCCTAAAGTGGCAACCCAGACTGATACGTTGGTTGGTGGTGTAGAGCTTCCTGTAGCCGCATGGCGTTCGTACTTAAATATGGAACTAACCATTCCAATTTTCGCTGTCTCTTATACACATCTCCGAGCCCACGAGACC
+
BCCCCFCCCCCCGGGGGGGFGGGHHHHGGHHGHHHHHHGFGHHGHGGGGGGGHHHHHHHHHHHHHHHHHGGGGGHHGGGGGGHHHHHHHHHHHHHHGHHHHHHHHHHHHHHHHHGGGGGGHHHHHHHGHHGHHHHHGGGGGGHGGGGGGG
@M02034:409:000000000-BFKT7:1:1101:28444:20099 1:N:0:24
AAAGTCGAGGTGCCTAAAGTGGCAACCCAGACTAGGTGGTGGGTTGGTGGTGTAGAGCTTCCTGTAGCCGCATGGCGTTCGTACTTAAATATGGAACTAACCATTCCAATTTTCGCTGTCTCTTATACACATCTCCGAGCCCACGAGACC
+
BBBBBF>A?DABGGGGGFGGGGGHHFFEGHEAB3EGFFCE2A2ABEAEFEFFHBG55AGHHEFHGHHHHD?>EGHHGGFFDFBCFFG3DGGFH3?FGHGHHHHGFGFB4GFFHF/?E/CGGGGHFGBFFBBHHGHFF//<<??F@>@GGE
@M02034:409:000000000-BFKT7:1:1101:12206:20112 1:N:0:24
AAAGTCGAGGTGCCTAAAGTGGCAACCCAGACTATGCATG
+
BBCCBFBCCCDBGGGGGGGFGGGHHHHGGHHGH3F5B555
@M02034:409:000000000-BFKT7:1:1101:9499:20119 1:N:0:24
AAAGTCGAGGTGCCTAAAGTGGCAACCCAGACTAATCCGAAGGTTGGTGGTGTAGAGCTTCCTGTAGCCGCATGGCGTTCGTACTTAAATATGGAACTAACCATTCCAATTTTCGCTGTCTCTTATACACATCTCCGAGCCCACGAGACC
+
BBCCBFCABCCCGGGGGGGFGGGHHHHGGHGFHHHHHHGGGGGGGHGGGGGFHFHHHHHHGHHHHHHHHGGGGGHHGGGGGGHHHHHHHHHHHHHHGGGHHHHHHHGHGHHHHHGGGGGGHHHHGHHHHGFHGHHHGCFGGGHGGFGDGG
@M02034:409:000000000-BFKT7:1:1101:6162:20120 1:N:0:24
AAAGTCGAGGTGCCTAAAGTGGCAACCCAGACTCCTAATGATGTTGGTGGTGTAGAGCTTCCTGTAGCCGCATGGCGTTCGTACTTAAATATGGAACTAACCATTCCAATTTTCGCTGTCTCTTATACACATCTCCGAGCCCACGAGACC
+
BCCCBFCBCCCCGGGGGGGGGGGHHHHGGHHGHHHHHHHHHHHHHHHGGGEFFGHGHHHHHHHHGHHHHGGGGGHHGGGGGGHHHHHHGHHHHGHHGHHHHHHHHHHHHHHHHHGGGGGHHHHHHHHGHHGHHHHGGGGCGGHGGGGGGG
@M02034:409:000000000-BFKT7:1:1101:9009:20123 1:N:0:24
AAAGTCGAGGTGCCTAAAGTGGCAACCCAGACTTGGCTGCCGGTTGGTGGTGTAGAGCTTCCTGTAGCCGCATGGCGTTCGTACTTAAATATGGAACTAACCATTCCAATTTTCGCTGTCTCTTATACACATCTCCGAGCCCACGAGA
+
BCCCCFCCCCCCGGGGGGGGGGGHHHHGGHGGFD3GGHGFGCGGEGCECAGFEDF5FDFFDHHHGBGBEAEEEGHAEEGGGE2GFGGDFHHBGF33FGHH303FFFGBFGFHFFEFFD<FDGHH3DFDHF2GCGH2E/DC/F/FCC-<
@M02034:409:000000000-BFKT7:1:1101:12170:20126 1:N:0:24
AAAGTCGAGGTGCCTAAAGTGGCAACCCAGACTTCTGGT
+
DDDDDFCCDDCCGGGGGGGGGGGHHHHGGHHFCG5D53B
@M02034:409:000000000-BFKT7:1:1101:10642:20132 1:N:0:24
AAAGTCGAGGTGCCTAAAGTGGCAACCCAGACTTTGTAGTATGTTGGTGGTGTAGAGCTTCCTGTAGCCGCATGGCGTTCGTACTTAAATATGGAACTAACCATTCCAATTTTCGCTGTCTCTTATACACATCTCCGAGCCCACGAGACC
+
BBBAAFBADBAAGFGGGGGFGGGHHFHGGHHGFFHHGFGDGHHHHHGGGGEFGFGFGBGHHGHHFHHHHGGGGGHGEGGGGGFHHHHFHHGHHHHFFHHFEFFGHFFFDFGHHGGFGCEHHHGG4GGFGHFHHHHGDDGGGGHGGCCDGG
@M02034:409:000000000-BFKT7:1:1101:6178:20132 1:N:0:24
AAAGTCGAGGTGCCTAAAGTGGCAACCCAGACTCCTAATGATGTTGGTGGTGTAGAGCTTCCTGTAGCCGCATGGCGTTCGTACTTAAATATGGAACTAACCATTCCAATTTTCGCTGTCTCTTATACACATCTCCGAGCCCACGAGACC
+
>A?AAFA1@1AAFGGA11GGGGGFHGGEFEEFHHHHHGGB2AGHHGHGFGFGHFHFFGFHHHHHHHHGGGEGG?EGEEEGGGHHHHFF1F@FGHHGHHG1GHFHFHHHHHHFGGEGGEGGHFHHBDBHGC1BG>FFE<//><FFCGC/?<
@M02034:409:000000000-BFKT7:1:1101:11441:20134 1:N:0:24
AAAGTCGAGGTGCCTAAAGTGGCAACCCAGACTCCTAAGAATGTTGGTGGTGTAGAGCTTCCTGTAGCCGCATGGCGTTCGTACTTAAATATGGAACTAACCATTCCAATTTTCGCT
+
CCCCCFBCCCCCGGGGGGGGGGGHHHHGGHHGHBGGFHHFAFGHFFFEC2EAA3D5B53B5FDFAAB5FEE?EEC10?>FE?B?1FG@@BGEF@33B@GH3C3BFDH44F3FE4>/E
@M02034:409:000000000-BFKT7:1:1101:12588:20137 1:N:0:24
AAAGTCGAGGTGCCTAAAGTGGCAACCCAGACTCGGTCGATGGTTGGTGGTGTAGAGCTTCCTGTAGCCGCATGGCGTTCGTACTTAAATATGGAACTAACCATTCCAATTTTCGCTGTCTCTTATACACATCTCCGAGCCCACGAGACC
+
CCCCCFCCCCBCGGGGGGGGGGGHHHHGGHHGHHGGEFEGGHGGHGGEFGEFGFHHHHHHHHHHHHHHHGGGGGHHGGGGGGHHHHHHHHHHHHHHGHGHHHGHHHHHHHHHHHGGGGGHHHHHGHHHHHFHHHHGGCGGCFHGGGGGGG
@M02034:409:000000000-BFKT7:1:1101:8989:20137 1:N:0:24
AAAGTCGAGGTGCCTAAAGTGGCAACCCAGACTTGGCTG
+
AAAAAFA1DDAAGGG1BDGGGBFH1GHGFHHGHFF1F1B
@M02034:409:000000000-BFKT7:1:1101:12152:20138 1:N:0:24
AAAGTCGAGGTGCCTAAAGTGGCAACCCAGACTTCTCATCCGGTTGGTGGTGTAGAGCTTCCTGTAGCCGCATGGCGTTCGTACTTAAATATGGAACTAACCATTCCAATTTTCGCTGTCTCTTATACACATCTCCGAGCCCACGAGACC
+
AABABFABBBBBGGGGGGGGGGGHHHHGGHHGHHHHHHHHHGGGGGGGGGEFHHHBGHHGHHHHHHHHHGGEGGHGGGGGGGGHGHGGDGGHFFGFHHHFHHHHGHHHHHHHHHGGGFGHHFHHFHHHGHGHHHGHDDDGCFEGGFGGGG
@M02034:409:000000000-BFKT7:1:1101:11460:20139 1:N:0:24
AAAGTCGAGGTGCCTAAAGTGGCAACCCAGACTCCTACGAATGTTGGTGGTGTAGAGCTTCCTGTAGCCGCATGGCGTTCGTACTTAAAT
+
AAAAAFB?DBAAGGG5AGBGFGD4BHGDGAGGBC3EB3A22BFG5AG2E?EA13D555BA53EAAGGFBDG0BE110BEA1E2F1FHBBF
@M02034:409:000000000-BFKT7:1:1101:10454:20142 1:N:0:24
AAAGTCGAGGTGCCTAAAGTGGCAACCCAGACTAAGAATCAGGTTGGTGGTGTAGAGCTTCCTGTAGCCGCATGGCGTTCGTACTTAAATATGGAACTAACCATTCCAATTTTCGCTGTCTCTTATACACATCTCCGAGCCCACGAGACC
+
CCCCCFCCCCCCGGGGGGGGGGGHHHHGGHHGHHHHGHHHHHHGGHGGGGFFHHHHHHHHHHHHHHHHHGGEGGHHGGGGGGHHHHHHHHHHHHHHHHHHHHGHHHGHHHHHHHGGGGGHGHHHHHHHHGGGHHHGGCGGGGHGGGGGGG
@M02034:409:000000000-BFKT7:1:1101:27751:20142 1:N:0:24
AAAGTCGAGGTGCCTAAAGTGGCAACCCAGACTCTGGCTCTTGTTGGTGGTGTAGAGCTTCCTGTAGCCGCATGGCGTTCGTACTTAAATATGGAACTAACCATTCCAATTTTCGCTGTCTCTTATACACATCTCCGAGCCCACGAGACC
+
?A?AAFB?DBAAGFGE4FGFFGGFFGFEGGHFH3FGHFHHHHHGGHHEFGAFFGGAGGHHHFHHHGHDGAEEEFHGG>EFEFGGGGHFFHBFGB3F3GHGCHHHGFGHBFGHHFEGGFA3GGGHEGF4BF1F1GB1?<B/CFHGC/@C/?
@M02034:409:000000000-BFKT7:1:1101:12174:20143 1:N:0:24
AAAGTCGAGGTGCCTAAAGTGGCAACCCAGACTTCTCATCCGGTTGGTGGTGTAGAGCTTCCTGTAGCCGCATGGCGTTCGTACTTAAATATGGAACTAACCATTCCAATTTTCGCTGTCTCTTATACACATCTCCGAGCCCACGAGACC
+
BBBBBFBB?DBBGGGGFGGGGGGHHHGGGHHGHHCHHHHHHGFEEGGEEEGFGHGAFFHHHHHHHHHEHGGFGGGFGEGGG1?GGHGHHHFHFHEFFHGHGHGHGFHFFHHHHHGGGDEFBFGHBFGFDGHHHHHHD@@?CFEFGGGDGG
@M02034:409:000000000-BFKT7:1:1101:2951:20147 1:N:0:24
AAAGTCGAGGTGCCTAAAGTGGCAACCCAGACTGAGAGGG
+
1AA1AFAA1@AABGGFGGGFF1FFHHHF0FG0FG11D1AA
@M02034:409:000000000-BFKT7:1:1101:21342:20147 1:N:0:24
AAAGTCGAGGTGCCTAAAGTGGCAACCCAGACTATTCCTCGTGTTGGTGGTGTAGAGCTTCCTGTAGCCGCATG
+
BBBBBFBABBBBGGGGEGGGGGGHHHHGGHHGF3FHFEGHGHHHFHFEC1EFA3F5BAFEAFEDF5D5DEF0EE
@M02034:409:000000000-BFKT7:1:1101:23022:20164 1:N:0:24
AAAGTCGAGGTGCCTAAAGTGGCAACCCAGACTGGGTGTTCGGTTGGTGGTGTAGAGCTTCCTGTAGCCGCATGGCGTTCGTACTTAAATATGGAACTAACCATTCCAATTTTCGCTGTCTCTTATACACATCTCCGAGCCCACGAGACC
+
ABBBAFBBCCBBGGGGGGGGGGGHHHGGGHHGHHHHFFGGHGGGGGGGGGEFHHGFGHHHHHHHGHHHHGGGGGHHGGGGGGHHHHHHHHHHHHGHHHGHHGHGHHFHHHHHHFGGGGGHHGHHHFHHFGHHHHHHFDGGGGHGGGGGGG
@M02034:409:000000000-BFKT7:1:1101:7882:20167 1:N:0:24
AAAGTCGAGGTGCCTAAAGTGGCAACCCAGACTGAGAAGAATGTTGGTGGTGTAGAGCTTCCTGTAGCCGCATGGCGTTCGTACTTAAATATGGAACTTAACCATTCCAATTTTCGCTGTCTCTTATACACATCTCCGAGCCCACGAGAC
+
BCCCCFCCCCBCGGGGGGGGGGGHHHHGGHHGHHHHHHHHHHHHHHHGGGEFGHHHHGHHHHHHHHHHHGGGGGHHGGGGGGHHHHHGHHHGHHHHGHHHHHHHGHHHHHGHHHGGGGGGGHHHHHHHGGFHHHHHGGGGGGGHGGGGGG
@M02034:409:000000000-BFKT7:1:1101:22089:20168 1:N:0:24
AAAGTCGAGGTGCCTAAAGTGGCAACCCAGACTGGTAATCCGGTTGGTGGTGTAGAGCTTCCTGTAGCCGCATGGCGTTCGTACTTAAATATGGAACTAACCATTCCAATTTTCGCTGTCTCTTATACACATCTCCGAGCCCACGAGACC
+
A3AAAFAADDBBGGGGFFGGGFFHGHHGGHHGHHHHDHHHHGEEFEFGGGBFGGHGGFGHHHHHHHHFHEEEGGHHGGGEEEGHGHFFHHHHHHBGHHHGGHHHHHFFHHHHHFGGGGDFFFGFFGHHHHGHGGFDDCGCGGGGCGGGDC
@M02034:409:000000000-BFKT7:1:1101:3569:20184 1:N:0:24
AAAGTCGAGGTGCCTAAAGTGGCAACCCAGACTAAGACTCAGGTTGGTGGTGTAGAGCTTCCTGTAGCCGCATGGCGTTCGTACTTAAATATGGAACTAACCATTCCAATTTTCGCTGTCTCTTATACACATCTCC
+
ABBBBFBBBBBBGGGGEEGGGGGHHHHGGHFG3GG3BGHHCFHHFH2AF1EFFFHBGDGHAGGHF5F5DEE0EEFF@EEGEE2F1GGGFHHHHH3BFGHHEC3FGBFEFGHHHE>EG/?GFFGHDFGFFCFFHGHB
@M02034:409:000000000-BFKT7:1:1101:3271:20194 1:N:0:24
AAAGTCGAGGTGCCTAAAGTGGCAACCCAGACTTATGTTTTTGTTGGTGGTGTAGAGCTTCCTGTAGCCGCATGGCGTTCGTACTTAAATATGGAACTAACCATTCCAATTTTCGCTGTTCTTATACACATCTCCGAGCCCACGAGACC
+
ABABBFBBBCBBGGGGGGGBFGFHGGEEGHHDHHHHHFHFGFFHHHHEFEAFGDG5FAFGGFGGHHHFFEF>EGHCEEEEE?BGGHGDHGE4FH3@FGHH3A3BGGFB?BFHHFEEFGGGGHGGHHGGG2FHHGGFCD@CGFGGCGGFE
@M02034:409:000000000-BFKT7:1:1101:9777:20196 1:N:0:24
AAAGTCGAGGTGCCTAAAGTGGCAACCCAGACTCATCAGTAGGTTGGTGGTGTAGAGCTTCCTGTAGCCGCATGGCGTTCGTACTTAAATATGGAACTAACCATTCCAATTTTCGCTGTCTCTTATACACATCTCCGAGCCCACGAGACC
+
BBBBBFCCCCBCGGGGGGGGGGGHHHHGGHHGHHHGHHHHHHHHGHGGGGGFHHHFHHHHHHHHHHHHHGGGEGHHGGGGGGHHHHGGHHHHHHHHGHHHHHHHHHGHHHHHHHGGGGGHHHHHHHFHHHHHHHHFGFGGGGHGGGGGGG
@M02034:409:000000000-BFKT7:1:1101:11158:20199 1:N:0:24
AAAGTCGAGGTGCCTAAAGTGGCAACCCAGACTTAGTAGGGTGTTGGTGGTGTAGAGCTTCCTGTAGCCGCATGGCGTTCGTACTTAAATATGGAACTAACCATTCCAATTTTCGCTGTCTCTTATACACATCTCCGAGCCCACGAGACC
+
AABCBFCABBBCGGGGGFGEGGGGHHHGGHGGHHHHFGGHGHGGGHHGGGAFFGHFHHHHHHGFGGHHHGGGGGHHEFGFEEGHHHHHHFHHHHHHGHFGHFGHHHHFFHHHHHGGGGGHHHHFHHFGDGHHFHBBC/@@F/GE@DGGGG
@M02034:409:000000000-BFKT7:1:1101:22439:20201 1:N:0:24
AAAGTCGAGGTGCCTAAAGTGGCAACCCAGACTCCTAATACTGTTGGTGGTGTAGAGCTTCCTGTAGCCGCATGGCGTTCGTACTTAAATATGGAACTAACCATTCCAATTTTCGCTGTCTCTTATACACATCTCCGAGCCCACGAGACC
+
CCCCCFCCCCCCGGGGGGGGGGGHHHHGGHHGHHHHHHHHHHHHHHHGGGEFGHHGHHHHHHHHGHHHHGGEGGHHGGGGGGHHHHHHHHHHHHHHHHHHHHHHHHHHHHHHHHGGGGGHGHHHHHHHGHHHGHHHGGGGGGHGGGGGGE
@M02034:409:000000000-BFKT7:1:1101:14387:20206 1:N:0:24
AAAGTCGAGGTGCCTAAAGTGGCAACCCAGACTAATAATTAGGTTGGTGGTGTAGAGCTTCCTGTAGCCGCATGGCGTTCGTACTTAAATATGGAACTAACCATTCCAATTTTCGCTGTCTCTTATACACATCTCCGAGCCCACGAGACC
+
CCCCCFCCCCCCGGGGGGGFGGGHHHHGGHHGHHGHHHHHHHHHHHGFFGEFGFHFFGGHHHHHHFHGHGGGGGFCFEGGGFFHHHHHGHHHHHFFFHHHHFDGHHHFHHHHHHGGGGEGHHHHFHGHHHHGHHHFGCFGGGHGGGGGGF
@M02034:409:000000000-BFKT7:1:1101:18075:20212 1:N:0:24
AAAGTCGAGGTGCCTAAAGTGGCAACCCAGACTTGGTAGGGGGTTGGTGGTGTAGAGCTTCCTGTAGCCGCATGGCGTTCGTACTTAAATATGGAACTAACCATTCCAATTTTCGCTGTCTCTTATACACATCTCCGAGCCCACGAGACC
+
BBBBBFBBBBBBGGGGCGGFGGGHHHHGGHHGGHHHFGGGGGGGGGGEFGFGGFGAFFDGHGHHHGHFGGGEFGHFEEEFGE2FEGHHHHGFHHBGHHGHFAGGGFFFHHFHHDFFFD?FFHHFDGGHHHEHHGHGGCFGGGEFGGGGGC
@M02034:409:000000000-BFKT7:1:1101:12062:20213 1:N:0:24
AAAGTCGAGGTGCCTAAAGTGGCAACCCAGACTCGGTGGGATGTTGGTGGTGTAGAGCTTCCTGTAGCCGCATGGCGTTCGTACTTAAATATGGAACTAACCATTCCAATTTTCGCTGTCTCTTATACACATCTCCGAGCCCACGAGACC
+
ABBBAFBBBBBBGGGGGGGGGGGHHHGGGHHGHHGGEFGGGHGHHHHEGGEFHFHFGFHHHHHHHHGHHEEEFGHFFEGFGFHHHHGHHHFHHHHHGGHFEFHHFGHHHHHHHHGGGFGGHHHHHFHGHHEHFHGDDDGGCGHGGGGGGF
@M02034:409:000000000-BFKT7:1:1101:6715:20217 1:N:0:24
AAAGTCGAGGTGCCTAAAGTGGCAACCCAGACTCCGAAGTCTGTTGGTGGTGTAGAGCTTCCTGTAGCCGCATGGCGTTCGTACTTAAATATGGAACTAACCATTCCAATTTTCGCTGTCTCTTATACACATCTCCGAGCCCACGAGAC
+
BCCCCFCCCCCCGGGGGGGGGGGHHHHGGHHGHHGG222F5DGGHHGECEEFFGGEGHHHHHHHHHHGHGGEGGHFGGGGGGFHHGFHHHHGHHFFFHHHGGHGHHHHHHGHHHFGGGEHHFGHFHGDG2GHHHHFGCCCGGHGGGCDG
@M02034:409:000000000-BFKT7:1:1101:10339:20226 1:N:0:24
AAAGTCGAGGTGCCTAAAGTGGCAACCCAGACTCAGACTACTGTTGGTGGTGTAGAGCTTCCTGTAGCCGCATGGCGTTCGTACTTAAATATGGAACTAACCATTCCAATTTTCGCTGTCTCTTATACACATCTCCGAGCCCACGAGACC
+
BBBBCFCCCCCCGGGGGGGGGGGHHHHGGHHGHHHHHHHHHHHHHHHGGGGFHHHGHHHHHHHHHHHHHGGGGGHHGGGGGGHHHHHHHHHHHHHGHHGHHHHHHHGHHHHHHHGGGGGHHHHHHHHHGHGHHHHHGCGGFGHGGGGGGE
@M02034:409:000000000-BFKT7:1:1101:5489:20245 1:N:0:24
AAAGTCGAGGTGCCTAAAGTGGCAACCCAGACTGAGCCGAATGTTGGTGGTGTAGAGCTTCCTGTAGCCGCATGGCGTTCGTACTTAAATATGGAACTAACCATTCCAATTTTCGCTGTCTCTTATACACATCTCCGAGCCCACGAGACC
+
BBBABFAADBABGGGGGGGGGFFHHHGGGHHGHHGFHHEEGFGGGFGGFGEFHGHHGHHHHHHHHHHHHGGGGGHHGGGFGEFHGHBFHHHHHFHFGHHFFHGHHHHGHHHHHHGGGDEHHHHHGHFGDGFHFHHGGCDCFGGGGCDDAC
@M02034:409:000000000-BFKT7:1:1101:13627:20245 1:N:0:24
AAAGTCGAGGTGCCTAAAGTGGCAACCCAGACTCCGACGCATGTTG
+
DDDDCFBCCDCCGGGGGGGGGGGHHHHGGHHGHE322A2EEFGG55
@M02034:409:000000000-BFKT7:1:1101:5473:20254 1:N:0:24
AAAGTCGAGGTGCCTAAAGTGGCAACCCAGACTGAGCCGAATGTTGGTGGTGTAGAGCTTCCTGTAGCCGCATGGCGTTCGTACTTAAATATGGAACTAACCATTCCAATTTTCGCTGTCTCTTATACACATCTCCGAGCCCACGAGACC
+
CCCCCFBCBBCCGGGGGGGGGGGHHHHGGHHGHHFHGFEEEFGHGHHEFGEFHHHHHHHHHHHHGFHFHGGCGGHHGGGGGGGGHHHHHHHHHHHHGHGHHHHHHHGHHHHHHFGGGGGHHGHHFHHHGGFHHGFBE?DGGGHGGGGGGE
@M02034:409:000000000-BFKT7:1:1101:5700:20260 1:N:0:24
AAAGTCGAGGTGCCTAAAGTGGCAACCCAGACTCCTCGTACTGTTGGTGGTGTAGAGCTTCCTGTAGCCGCATGGCGTTCGTACTTAAATATGGAACTAACCATTCCAATTTTCGCTGTCTCTTATACACATCTCCGAGCCCACGAGACC
+
BBBBBFBBBBBBGGGGGGGGGGGHGHHGGHHGHGFHHGHGHGHHDHEAFGGEGBG5FBFF5GFHFDFGGEGFGGHAEEEFGEFGGHHHGHHHFG3DFHHHCEFFGGFFHHFHGFEAEEEGHHHFDFHGHHHBGFFFD/<@DFGFCCCA<F
@M02034:409:000000000-BFKT7:1:1101:14153:20276 1:N:0:24
AAAGTCGAGGTGCCTAAAGTGGCAACCCAGACTAAGATTAATGTTGGTGGTGTAGAGCTTCCTGTAGCCGCATGGCGTTCGTACTTAAATATGGAACTAACCATTCCAATTTTCGCTGTCTCTTATACACATCTCCGAGCCCACGAGACC
+
BCCCBFDCCCBBGGGGGGGGGGGGHHHGGHHGHHHHHHHHHHHFHHHGFGEFHGHFHHHHHHHHHHHHHFGGGGHGGGGGGGHHHHHHHHHHHHGHGFGGGHGHHHHGHHHHHHGFGGGGHHHHGHHHHHHHHHHHGGGGGGHGFGGGGF
@M02034:409:000000000-BFKT7:1:1101:10737:20282 1:N:0:24
AAAGTCGAGGTGCCTAAAGTGGCAACCCAGACTTGTACGCGTGTTGGTGGTGTAGAGCTTCCTGTAGCCGCATGGCGTTCGTACTTAAATATGGAACTAACCATTCCAATTTTCGCTGTCTCTTATACACATCTCCGAGCCCACGAGACC
+
CCCCCFCCCCCCGGGGFGGGGGGHHHHGGHHGHHHFDGGG2EEGHHHGGGFGHHGFHHHHHHHHHHHHHGGEFGHHGGGGGEFHHHHHHHHHHHFHHHHHHHHGFHGFFGHHHHEGGGDHHHHHFHHHGHHHFEGFDCGGGGGGG?CAGF
@M02034:409:000000000-BFKT7:1:1101:18219:20291 1:N:0:24
AAAGTCGAGGTGCCTAAAGTGGCAACCCAGACTGATTAGCAGGTTGGTGGTGTAGAGCTTCCTGTAGCCGCATGGCGTTCGTACTTAAATATGGAACTAACCATTCCAATTTTCGCTGTCTCTTATACACATCTCCGAGCCCACGAGACC
+
BCCCBFCBCCBBGGGGGGGFGGGHHHHGGHHGHHHHHHHHHHHGHHGGFGEFFGHHHHHHHHHHHHHGHEGEFGHHGGGGGGHHHHHHHHHHHHHGHGGGGHGHHHGHHHHHHHGGGGGGHGHHHHHHHHHHHHHFFCGFGGHGGGGGGG
@M02034:409:000000000-BFKT7:1:1101:23898:20306 1:N:0:24
AAAGTCGAGGTGCCTAAAGTGGCAACCCAGACTAGTGGGAGGGTTGGTGGTGTAGAGCTTCCTGTAGCCGCATGGCGTTCGTACTTAAATATGGGACTAACCATTCCAATTTTCGCTGTCTCTTATACACATCTCCGAGCCCACGAGACC
+
CCCCBFCCCCCCGGGGGGGFGGGHHHHGGHHGHHHHHHHGGGGFHGGGFGEFGHHFHHHHHHHHHHHGHGGGGGHHGEGGGGGHHHHHGHHHHHGFHHHHHHFHHHFFHHHHHHFGGGFHHHHHHHHHGHHHHHHFGCCGGGHGGGG.AF
@M02034:409:000000000-BFKT7:1:1101:11727:20315 1:N:0:24
AAAGTCGAGGTGCCTAAAGTGGCAACCCAGACTCAGAATCATGTTGGTGGTGTAGAGCTTCCTGTAGCCGCATGGCGTTCGTACTTAAATATGGAACTAACCATTCCAATTTTCGCTGTCTCTTATACACATCTCCGAGCCCACGAGAC
+
CCCCCFCCCCCCGGGGGGGGGGGHHHHGGHHGHFEEGHHD5EHHHHHGGGGFHHHFHHHHHHHHHHHHHGGFGGHHGGGGGGHHHHHHHHHHHHFGGHHHHHHHHHHHHHHHHHGGGGGHHHHHHHHHHHHHHHHHFCFGGGHGGGGGG
@M02034:409:000000000-BFKT7:1:1101:21060:20322 1:N:0:24
AAAGTCGAGGTGCCTAAAGTGGCAACCCAGACTCTGAGTCCGGTTGGTGGTGTAGAGCTTCCTGTAGCCGCATGGCGTTCGTACTTAAATATGGAACTAACCATTCCAATTTTCGCTGTCTCTTATACACATCTCCGAGCCCACGAGACC
+
CCCBCFCCCCCCGGGGGFGGGGGHHHHGGHHGHHHHHHHHHGGGGGGGGGEFHHHFHHHHHHHHHHHHHGGEFGHHGGGGGGFGHHHGHHHHHHHHHHHHHHHHHHGHHGHHHHGGGGGHHHHHHHFHHHHHHHGGGBCDGGHGGGGGGG
@M02034:409:000000000-BFKT7:1:1101:16833:20329 1:N:0:24
AAAGTCGAGGTGCCTAAAGTGGCAACCCAGACT
+
CCCCCFCCCCABGGGGGGGGGGGHHHHGGHHGH
@M02034:409:000000000-BFKT7:1:1101:27413:20331 1:N:0:24
AAAGTCGAGGTGCCTAAAGTGGCAACCCAGACTAAGAAGGAGGTTGGTGGTGTAGAGCTTCCTGTAGCCGCATGGCGTTCGTACTTAAATATGGAACTAACCATTCCAATTTTCGCTGTCTCTTATACACATCTCCGAGCCCACGAGACC
+
CCCCCFCCCCCBGGGGGGGGGGGHHHHGGHHGHHGHHHHGFGGGHHGGGGFFGGGFGGHHHHHHHGHGHGGEGGHHGFGGGFGFHHHHHHHHHHDFHHHHHHFHHHGHHHHHHHGGGGEGHHHHHHHHHFHHHHFHGCFGGGFGGGGGGF
@M02034:409:000000000-BFKT7:1:1101:21200:20337 1:N:0:24
AAAGTCGAGGTGCCTAAAGTGGCAACCCAGACTGTGAGTTCGGTTGGTGGTGTAGAGCTTCCTGTAGCCGCATGGCGTTCGTACTTAAATATGGAACTAACCATTCCAATTTTCGCTGTCTCTTATACACATCTCCGAGCCCACGAGACC
+
CDDDDFCCCDCCGGGGGGGGGGGHHHHGGHHGHHHHHHHHHGGGGGGGFGGFGFHFHHHHHHHHHGHHFGGEGGHEFEGGGFFHHHHHGHHGHHFFHHHHHHDGFHHFHHHHHHGGGGGHHHHHGHHHHHFHHHHFGCGGGGGFG?FGGE
@M02034:409:000000000-BFKT7:1:1101:20981:20339 1:N:0:24
AAAGTCGAGGTGCCTAAAGTGGCAACCCAGACTGATTTTCTTGTTGGTGGTGTAGAGCTTCCTGTAGCCGCATGGCGTTCGTACTTAAATATGGAACTAACCATTCCAATTTTCGCTGTCTCTTATACACATCTCCG
+
BBBBBFBBBBBBGGGGGGGGGGGHGHHGFHHGHHFH5GGEGFHGFGAEA2EFC3D5DA3FAGHHF555AEG0E?FAEEGGEF2FCFE@BFGDGH3F@@FHB?3BF4GDFFEHH4EEFEAG?FFFBF?BGF2BFFH2?
@M02034:409:000000000-BFKT7:1:1101:17522:20341 1:N:0:24
AAAGTCGAGGTGCCTAAAGTGGCAACCCAGACTAAGAAGTCTGTTGGTGGTGTAGAGCTTCCTGTAGCCGCATGGCGTTCGTACTTAAATATGGAACTAACCATTCCAATTTTCGCTGTCTCTATACACATCTCCGAGCCCACGAGACCA
+
CCCCCFCCCCCCGGGGGGGGGGGHHHHGGHHGGGHHGHHAFFGHHHEEAEFGGAG5FDGFEGGHHGHEDEG?EGFAEEEGFF2FFGHFDGHDGH33FGFH313F??E4DGFHGEEEGFEFDGGFHHFHGD2FGGHD/@CCGHGGCGGGG=
@M02034:409:000000000-BFKT7:1:1101:23877:20360 1:N:0:24
AAAGTCGAGGTGCCTAAAGTGGCAACCCAGACTACTAAGTATGTTGGTGGTGTAGAGCTTCCTGTAGCCGCATGGCGTTCGTACTTAAATATGGAACTAACCATTCCAATTTTCGCTGTCTCTTATACACATCTCCGAGCCCACGAGACC
+
CCCCBFCCCCCCGGGGGGGGGGGHHHHGGHHGHHHHHHGDFGHGHHHGFGEFFGHGHHHGHHHHHHHHHGGGGGHHGGGGFEHHHHHGHHHHHHHHGHHGHHGHHHGGHHHHHEEGGGFFHFHHHHHHHHGHHGDFG?DCGGHGGGGGGG
@M02034:409:000000000-BFKT7:1:1101:11790:20360 1:N:0:24
AAAGTCGAGGTGCCTAAAGTGGCAACCCAGACTTAGGAGGAGGTTGGTGGTGTAGAGCTTCCTGTAGCCGCATGGCGTTCGTACTTAAATATGGAACTAACCATTCCAATTTTCGCTGTCTCTTATACACATCTCCGAGCCCACGAGACC
+
CCCCCFCCCCCBGGGGGGGGGGGHHHHGGHHGHHHHHHHGGGGGHHGGGGGFHGHGGGHHHHHHHHHHHGGEFGHHGGGGGFFHHHHHHHHHHHFFHHHHHHHGHHFHHHHHHHGGGGGHHHHHGHHHHFHHHHHHGCGGGGHGGFGGGG
@M02034:409:000000000-BFKT7:1:1101:13886:20361 1:N:0:24
AAAGTCGAGGTGCCTAAAGTGGCAACCCAGACTTGGTTGTGGGTTGGTGGTGTAGAGCTTCCTGTAGCCGCATGGCGTTCGTACTTAAATATGGAACTAACCATTCCAATTTTCGCTGTCTCTTATACACATCTCCGAGCCCACGAGACC
+
BCCBBFCCCCCBGGGGGGGGGGGHHHHGGHHGHHHHDGGAEGGGFGGEGGGGHHHFGHHHHHHHHHHHHGGEEGHHGGGGFGHHHHHHHHHHHHDHHHHHGHHHHHGHHHHHHHGGGGGHHHHHHHHHHHFHHHHFGCGGGFHGGGGGGG
@M02034:409:000000000-BFKT7:1:1101:13083:20370 1:N:0:24
AAAGTCGAGGTGCCTAAAGTGGCAACCCAGACTGCGTGTCCTGTTGGTGGTGTAGAGCTTCCTGTAGCCGCATGGCGTTCGTACTTAAATATGGAACTAACCATTCCAATTTTCGCTGTCTCTTATACACATCTCCGAGCCCACGAGACC
+
CCCCCFBCCCCCGGGGGGGGGGGHHHHGGHHGHHHGGGGHHHHHHHHGGGGGHHHBGGHHHHHHHHHHHGGGGGHHGGGGGGGHHHGGHGGHHHGGFHHHHHHHHHGHHHHHHHGGGGGHHHHHFHGGGGFHHFHFG?DCGGHGGGCDGF
@M02034:409:000000000-BFKT7:1:1101:13871:20372 1:N:0:24
AAAGTCGAGGTGCCTAAAGTGGCAACCCAGACTTGGTTGTGGGTTGGTGGTGTAGAGCTTCCTGTAGCCGCATGGCGTTCGTACTTAAATATGGAACTAACCATTCCAATTTTCGCTGTCTCTTATACACATCTCCGAGCCCACGAGACC
+
ABCCAFCBCBBBGGGGGGGFGGGHHHHGGHHGHHHHGHGEEFGEFGGGGGFGFHHHGHHHHGHHHHHHHGGGGGHGGGGGFFHHHHHHHHHHHHHHHHHHHHHHHHFHHHHHHHGGGGFGHFHHHHHHGCFBGHHFFGFGGGHGGGF.AE
@M02034:409:000000000-BFKT7:1:1101:27285:20376 1:N:0:24
AAAGTCGAGGTGCCTAAAGTGGCAACCCAGACTAGGAAGAAGGTTGGTGGTGTAGAGCTTCCTGTAGCCGCATGGCGTTCGTACTTAAATATGGAACTAACCATTCCAATTTTCGCTGTCTCTTATACACATCTCCGAGCCCACGAGACC
+
BBBCCFCCCCCAGGGGGGGGGGGHHHHGGHHGHHHFGHHHHHHHHHGAEEFFGFGFGFHGFHHHHFHFHGGEEFC1EEEGEFFHHHHGGHHFGF33FGHFCF3FGGHFHG3GHFEFFGEHHHHHFFHHGGHHHHHGF@GGGFEGGFGGGG
@M02034:409:000000000-BFKT7:1:1101:18190:20376 1:N:0:24
AAGTCGAGGTGCCTAAAGTGGCAACCCAGACTTGTTCTGTGGTTGGTGGTGTAGAGCTTCCTGTAGCCGCATGGCGTTCGTACTTAAATATGGAACTAACCATTCCAATTTTCGCTGTCTCTTATACACATCTCCGAGCCCACGAGACCA
+
AAAABCBBBAA4GGGGFFFGGGHHHHGGHHGHHHHHHHHGHHHGGGAFGEFGFHFHHHHHHHHGHHHHEEFGEHFEBEFFFHGHHGHHHHGHHHHHHHHGHHHHHHHFHHHHHGGGGEGHHHHHHHFGHHHHHGHGCGGCGHGGGGGGGC
@M02034:409:000000000-BFKT7:1:1101:4134:20390 1:N:0:24
AAAGTCGAGGTGCCTAAAGTGGCAACCCAGACTTTGGGGCG
+
BBBBBFBBBBBBGGGGGFGGGGGHHHHGGHHGHFGHHG?AE
@M02034:409:000000000-BFKT7:1:1101:7049:20398 1:N:0:24
AAAGTCGAGGTGCCTAAAGTGGCAACCCAGACTGATGGTCTGGTTGGTGGTGTAGAGCTTCCTGTAGCCGCATGGCGTTCGTACTTAAATATGGAACTAACCATTCCAATTTTCGCTGTCTCTTATACACATCTCCGAGCCCACGAGACC
+
CCCDCFCCCCBCGGGGGGGGGGGHHHHGGHHGHHHHHHHHHHHGHGGGGGEGHHHGHHHHHHHHHHHGHEGFGGHHGGGGGGHHHHHHHHHHHHFFHHHGHHGHHHHHHHHHHHGGGGGHHHHHHHGHGHFHHHGHGCGGGGHGGFGGGF
@M02034:409:000000000-BFKT7:1:1101:14086:20399 1:N:0:24
AAAGTCGAGGTGCCTAAAGTGGCAACCCAGACTGGGTGGGGGGTTGGTGGTGTAGAGCTTCCTGTAGCCGCATGGCGTTCGTACTTAAATATGGAACTAACCATTCCAATTTTCGCTGTCTCTTATACACATCTCCGAGCCCACGAGACC
+
BBCCBFCCCCBCGGGGGGGGGGGHHHHGGHHGHHHHBEEGGGGDGGGDFGDFGFHGHHHHHHHHHHHHHGGGGGHHGGGGGFHHHHHGHHGHHHFHGHGFHGFHHHHGHHHHGGGGGGEFGGGGGGGGGGGGGGGGFFGFFFFFFFFFFE
@M02034:409:000000000-BFKT7:1:1101:10058:20400 1:N:0:24
AAAGTCGAGGTGCCTAAAGTGGCAACCCAGACTCCGCCTCCTGTTGGTGGTGTAGAGCTTCCTGTAGCCGCATGGCGTTCGTACTTAAATATGGAACTAACCATTCCAATTTTCGCTGTCTCTTATACACATCTCCGAGCCCACGAGACC
+
CCCDCFCCCCCCGGGGGGGGGGGHGHHGGHHGHHHGGGGGHHHHHHHGGGGFHHHHHHHHHHHHHHHHHGGGGGHHGGGGGGHHHHHHHHHHHHHHGHHHHHHHHHGHHHHHHHGGGGGGHGHHHHHHHHFHHHHHGDCCGGHGGGGGGE
@M02034:409:000000000-BFKT7:1:1101:25951:20404 1:N:0:24
AAAGTCGAGGTGCCTAAAGTGGCAACCCAGACTAAGAAGCGTGTTGGTGGTGTAGAGCTTCCTGTAGCCGCATGGCGTTCGTACTTAAATATGGAACTAACCATTCCAATTTTCGCTGTCTCTTATACACATCTCCGAGCCCACGAGACC
+
BBBBAFBBBBBBGGGG4BG6DGFHHHHGGHHGHHHHHHGFEEEEHHHFGG1FEGHHHHHHHHHHGHHGHGC?EEHHGGGGGG2GHHHHGHFFGFGGEFGHHHGHGHFHHHHFGFEFGGEFGHHHHHHHGHDFGGHHG?FFFAEFFDGGGF
@M02034:409:000000000-BFKT7:1:1101:12459:20404 1:N:0:24
AAAGTCGAGGTGCCTAAAGTGGCAACCCAGACTACGAATAGGGTTGGTGGTGTAGAGCTTCCTGTAGCCGCATGGCGTTCGTACTTAAATATGGAACTAACCATTCCAATTTTCGCTGTCTCTTATACACACTCCGAGCCCACGAGACCA
+
BCCCCFCBCCCCGGGGGGGGGGGHHHHGGHHGHHHGGHHGHHHHHGGGFGEGHHHGHHHHHHHHHHHHHGGGGGHHGGGGGGFHHHHFHHHHHHHHGHHHHHGHGHHHHHHHHHGGGGGHHHHHHHHHGHHGHHHGGGGGGHGG?DGGGB
@M02034:409:000000000-BFKT7:1:1101:12141:20409 1:N:0:24
AAAGTCGAGGTGCCTAAAGTGGCAACCCAGACTGCTGTTTGGGTTGGTGGTGTAGAGCTTCCTGTAGCCGCATGGCGTTCGTACTTAAATATGGAACTAACCATTCCAATTTTCGCTGTCTCTTATACACATCTCCGAGCCCACGAGACC
+
CCCCCFCCCCCCGGGGGGGGGGGHHHHGGHHGHGBHHFFHHFGGGGCEFGGGHHHGHHHHHHHHHHHHHGGGGGHHGGGGGFHHHHHHHHHGHHGHGHHHHHHHHHHHHHHHHHGGGGGHHHHHHHHHHHHGHHHHGGCGGGHGGCGGGF
@M02034:409:000000000-BFKT7:1:1101:19753:20416 1:N:0:24
AAAGTCGAGGTGCCTAAAGTGGCAACCCAGACTTTTTTTCATGTTGGTGGTGTAGAGCTTCCTGTAGCCGCATGGCGTTCGTACTTAAATATGGAACTAACCATTCCAATTTTCGCTGTCTCTTATACACATCTCCGAGCCCACGAGACC
+
BBBBBFBBBBBBGGGGGGGFGGGHHHHGGHHGHHHHHEGHHHHGFHHGFGGFFEHBEFHHHGFGGHGGHGGCFGGFGEGGGFGHHHHHFHHHHHEFFHHHHGHHHHHHHHHHHDEFGGGHFHHHHHFBHFHHGGGFDBCCGGHGGDCDGE
@M02034:409:000000000-BFKT7:1:1101:27869:20418 1:N:0:24
AAAGTCGAGGTGCCTAAAGTGGCAACCCAGACTCTGCATCAGGTTGGTGGTGTAGAGCTTCCTGTAGCCGCATGGCGTTCGTACTTAAATATGGAACTAACCATTCCAATTTTCGCTGTCTCTTATACACATCTCCGATCCCACGAGCCC
+
BBBBBFABB?ABFGGG4GGGGGGHHHHGGHHGHHHHHHHHHHGFFH?EFGEGHGHHHHGGHGHHFGHGHGGGGGHHGGGGGFHGHGHFFG4BDEDDGFFGHHGHGHGHHHHFGHGGGCGHFHFHBGFGFG?GGHGDD@/>BGCG?DC/<F
@M02034:409:000000000-BFKT7:1:1101:24692:20424 1:N:0:24
AAAGTCGAGGTGCCTAAAGTGGCAACCCAGACTCCTACGGATGTTGGTGGTGTAGAGCTTCCTGTAGCCGCATGGCGTTCGTACTTAAATATGGAACTAACCATTCCAATTTTCGCTGTCTCTTATACACATCTCCGAGCCCACGAGACC
+
ABBBBFBBBBBBGGGGGGGFGGGGHHHGGHHGHHHHHHGGGGGHHHHGGGEFHHHHHHHHHHHHHHHHHGGGGGHHGGGGGFGHHHHHHHHHHHHHHHHHHHHHHHGHHHHHHHGGGFGHHHHHFHHFHHHHHHGBF/@CGGHGGCGDGG
@M02034:409:000000000-BFKT7:1:1101:27888:20426 1:N:0:24
AAAGTCGAGGTGCCTAAAGTGGCAACCCAGACTCTGCATCAGGTTGGTGGTGTAGAGCTTCCTGTAGCCGCATGGCGTTCGTACTTAAATATGGAACTAACCATTCCAATTTTCGCTGTCTCTTATACACATCTCCGAGCCCACGAGACC
+
ABABBFBBBBABGGGGGGGFGGGGHHHGGHHGHHHHFGHHHHHFGHGFFGBFGGHGHHHHGHHHGGGFGEEGGGHCEBEFEEFGGHHHGHFGHHFGGGFFGHFHGHGHHHHGHFGEFGEFHFHFGHFHFHBGCGFGFGGC?FGGCDGGDF
@M02034:409:000000000-BFKT7:1:1101:25967:20429 1:N:0:24
AAAGTCGAGGTGCCTAAAGTGGCAACCCAGACTTGGTATTTTGTTGGTGGTGTAGAGCTTCCTGTAGCCGCATGGCGTTCGTACTTAAATATGGAACTAACCATTCCAATTTTCGCTGTCTCTTATACACATCTCCGAGCCCACGAGACC
+
BCCCCFCCCCBCGGGGGGGFGGGHHHHGGHHGHHHHFHHHHHHGHHHFFGEFHHHHHGHHHHHHHHHGGGGGGGHHGGGGGGHHHHHHHHHHHHFHHHHHGHHHHHGHHHHHHHGGGGGGHHHHGHHHGHFHHHFHFCCFGGHGGGGFGF
@M02034:409:000000000-BFKT7:1:1101:10563:20439 1:N:0:24
AAAGTCGAGGTGCCTAAAGTGGCAACCCAGACTTATAATTATGTTGGTGGTGTAGAGCTTCCTGTAGCCGCATGGCGTTCGTACTTAAATATGGAACTAACCATTCCAATTTTCGCTGTCTCTTATACACATCTCCGAGCCCACGAGACC
+
CCCCCFCBCCCCGGGGGGGGGGGHHHHGGHHGHHHHHHHHHHHGHHGGGGGGHHHHHHGHHHHHHHHHHGGGGGHHGGGGGGHHHHHHHHHHHGHHHHHGHHHGHHHHHHHHHHGGGAEFGGHHHHHHHHBHHHFHGC?CDGHGG//EFG
@M02034:409:000000000-BFKT7:1:1101:6984:20442 1:N:0:24
AAAGTCGAGGTGCCTAAAGTGGCAACCCAGACTTTGTCTTGGGTTGGTGGTGTAGAGCTTCCTGTAGCCGCATGGCGTTCGTACTTAAATATGGAACTAACCATTCCAATTTTCGCTGTCTCTTATACACATCTCCGAGCCCACGAGACC
+
BBBBBFAADDBBGGGGFGGGGGFFHHHGGHGGGHHHGHFHHBHEFGGGGGGGHHHHHGHHHHHHHHHHGGGFGGHGGGGGGGGHHHHFHHGHHFGFHHFHHHGHHGGHFGHHHGGGGDEHHHHHFHEHFGFHHHGHGCCGGGHGCGGGGE
@M02034:409:000000000-BFKT7:1:1101:7732:20447 1:N:0:24
AAAGTCGAGGTGCCTAAAGTGGCAACCCAGACTCGTTTTCCTGTTGGTGGTGTAGAGCTTCCTGTAGCCGCATGGCGTTCGTACTTAAATATGGAACTAACCATTCCAATTTTCGCTGTCTCTTATACACATCTCCGAGCCCCCGAGACC
+
BBABBFBAD2AAGGG5EGGGDFFHHHHGGHGGCHGHGGGHGGHGGHE2F?AAGFHFGFGHHHHHHFFHHDE?ECGHGGGGDEHHHHHEEGFHF3EBFGB@GHDFHFBGFHHHHHGAE/?3F4FFHHGH2?BCBDFEFB@CC//<A/CGGG
@M02034:409:000000000-BFKT7:1:1101:16010:20450 1:N:0:24
AAAGTCGAGGTGCCTAAAGTGGCAACCCAGACTAAGAAGACTGTTGGTGGTGTAGAGCTTCCTGTAGCCGCATGGCGTTCGTACTTAAATATGGAACTAACCATTCCAATTTTCGCTGTCTCTTATACACATCTCCGAGCCCACGAGACC
+
CCCCCFCCCCBCGGGGGGGFGGGHHHHGGHHGHHHHHHHHHHHHHHHGFGEFHHHHHHHHHHHHHHHHHGGEGGHHGFGGGFGHHHHHHHHHHHHHHHGHHHHHHHGHHHHHHHGGGGGGHHHHHHHHHHGHHHHFGGGGGGHGGGGGGG
@M02034:409:000000000-BFKT7:1:1101:24397:20452 1:N:0:24
AAAGTCGAGGTGCCTAAAGTGGCAACCCAGACTGGTAGGTAGGTTGGTGGTGTAGAGCTTCCTGTAGCCGCATGGCGTTCGTACTTAAATATGGAACTAACCATTCCAATTTTCGCTGTCTCTTATACACATCTCCGAGCCCACGAGACC
+
BBAABFBBBBBBGGGGGGGGGGGHHHHFFHCE3GEFGHFGFGDGHHGGGGEEFHGDFHGHFGHGHGFFHFGGGGHHGFCFGGGHHHHFHHGHHEFDFGGGHHHHFHHHFHHHHGGGG/EFHHHHFHGGFCGHFHFF?/CDGGGGGGCADF
@M02034:409:000000000-BFKT7:1:1101:6969:20452 1:N:0:24
AAAGTCGAGGTGCCTAAAGTGGCAACCCAGACTTTGTCTTGGGTTGGTGGTGTAGAGCTTCCTGTAGCCGCATGGCGTTCGTACTTAAATATGGAACTAACCATTCCAATTTTCGCTGTCTCTTATACACATCTCCGAGCCCACGAGACC
+
CCCCCFCACCCCGGGGGGGGGGGHHHHGGHHGHHHHGHHHHHHGGGGGFGEFHHHHHHGHHHHHHHHHHGGGGGHHGGGGGGHHHHHGHHHHHHGGHHGGHHGHHHHHHHHHHHGGGGGGHGHHHHHHFHFHHHHHGGGGGGHGGGGDGG
@M02034:409:000000000-BFKT7:1:1101:15280:20453 1:N:0:24
AAAGTCGAGGTGCCTAAAGTGGCAACCCAGACTAAGGGTGATGTTGGTGGTGTAGAGCTTCCTGTAGCCGCATGGCGTTCGTACTTAAATATGGAACTAACCATTCCAATTTTCGCTGTCTCTTATACACATCTCCGAGCCCACGAGACC
+
BCCBCFCCCCCCGGGGGGGGGGGHHHHGGHHGHHGHHHFFCFHHHHHGGGEFHHHHHHHHHHHHHHHHHGGGFGHHGGGGGGHHHHHGHHGHHHGHGHHHHHGHHHGHHHHHHHGGGGGHHHHHHHHHHHHHHHHGDCGFGGHGGCGGGG
@M02034:409:000000000-BFKT7:1:1101:8615:20461 1:N:0:24
AAAGTCGAGGTGCCTAAAGTGGCAACCCAGACTGTGACGCTGGTTGGTGGTGTAGAGCTTCCTGTAGCCGCATGGCGTTCGTACTTAAATATGGAACTAACCATTCCAATTTTCGCTGTCTCTTATACACATCTCCGAGCCCACGAGACC
+
ABBBBFBBBBBBGGGFGFGGGGGHHGHGGHHGHHHHHHGGGGGHHGGGGGGGHHHGHHHHGHHHHHHHHGGGGGHHGGGGGFHHHHHGHHHHHHGGGFHHHHHHGHHHHHHHHHGGGGGHHHHHHHHHHGGHHHGHGGGCDGHGGGGGGG
@M02034:409:000000000-BFKT7:1:1101:18540:20467 1:N:0:24
AAAGTCGAGGTGCCTAAAGTGGCAACCCAGACTAAGAATTATGTTGGTGGTGTAGAGCTTCCTGTAGCCGCATGGCGTTCGTACTTAAATATGGAACTAACCATTCCAATTTTCGCTGTCTCTTATACACATCTCCGAGCCCACGAGACC
+
BCCCBFCBCCCCGGGGGGGGGGGHHHHGGHHGHHHHFGGHHGHHHHHGFGEFHHHFHHHHGHHHGHHHHGGGGGHHGGGGGGFHHHHHHHHHHHFFFHHHHGFHHHGGGGHHHHGGGGFGHGHHGHHHHHHHGHGHDF/CGGHGGGGCDG
@M02034:409:000000000-BFKT7:1:1101:11248:20474 1:N:0:24
AAAGTCGAGGTGCCTAAAGTGGCAACCCAGACTGGGAAGCAGGTTGGTGGTGTAGAGCTTCCTGTAGCCGCATGGCGTTCGTACTTAAATATGGAACTAACCATTCCAATTTTCGCTGTCTCTTATACACATCTCCGAGCCCACGAGACC
+
CCCCCFCCCCCCGGGGGGGGGGGHHHHGGHHGHHHHHHGHHHHHHHGGGGFFHHHHHHHHHHHHHHHHHGGGGGHHGGGGGGFHHHHHHHGHHHHHHHHHHHHHHHHHHHHHHHGGGGGHHHHHHHHHHHGHHHHGGCGGGGHGGGGGGG
@M02034:409:000000000-BFKT7:1:1101:7033:20482 1:N:0:24
AAAGTCGAGGTGCCTAAAGTGGCAACCCAGACTAGGCCGGATGTTGGTGGTGTAGAGCTTCCTGTAGCCGCATGGCGTTCGTACTTAAATATGGAACTAACCATTCCAATTTTCGCTGTCTCTTATACACATCTCCGAGCCCACGAGACC
+
BBBBBFBBBBBBGGGGGGGFGGGHGFHGGGHGGHHHHHGGGGGHHGHGFGEFFGHFGGHGHGHHHHHHHGGGGGHGGFFFEGFHHHHHHHGHHHFGFHHGHHEGHHGGHHHHHHGEGGGFFFHHGHHHBGFHGGFGDCC?@FHGCGCDGA
@M02034:409:000000000-BFKT7:1:1101:22391:20490 1:N:0:24
AAATTCGAGGTGCCTAAAGTGGCAACCCAGACTTCTTCTCATGTTGGTGGTGTAGAGCTTCCTGTAGCCGCATGGCGTTCGTACTTAAATATGGAACTAACCATTCCAATTTTCGCTGTCTCTTATACACATCTCCGAGCCCACGAGAC
+
AAABBF@FFBBBGGGFFFGGGGGHHGHGGHHGHD5D5GHFEGGFGFHEFGFFHFFFGHHHHHHHDHHHHGGEEGHEEGGGGGHHHHGGFGEDGHBFFFFGGGHFHHHEHFEGHF@FGDFFHFFGBF4GEGFFHHHG?//BDGGE?DCGC
@M02034:409:000000000-BFKT7:1:1101:23910:20501 1:N:0:24
AAAGTCGAGGTGCCTAAAGTGGCAACCCAGACTATGTATTGGGTTGGTGGTGTAGAGCTTCCTGTAGCCGCATGGCGTTCGTACTTAAATATGGAACTAACCATTCCAATTTTCGCTGTCTCTTATACACATCTCCGAGCCCACGAGACC
+
CCCCCFCBBCCCGGGGGGGGGGGHHHHGGHHGHHHHGHHHHHHEFGGGGG1FGHHGHFHHHHHHHHHHHGGGGGHHGGGGGGGHHHHHHHHHHHFHHHHHHHFHHHHGHHHHHHGGGGGHHHHHHHHHGHHHHHHHGCGGGGHGGGGGGG
@M02034:409:000000000-BFKT7:1:1101:20826:20504 1:N:0:24
AAAGTCGAGGTGCCTAAAGTGGCAACCCAGACTTCGTGGTTTGTTGGTGGTGTAGAGCTTCCTGTAGCCGCATGGCGTTCGTACTTAAATATGGAACTAACCATTCCAATTTTCGCTGTCTCTTATACACATCTCCGAGCCCACGAGACC
+
CCCCCFCCCCCCGGGGGGGFGGGHHHHGGHAFHHHGFFGFFGFGHHHGGGFFGHHGHHHHGHHHHHHHHGGEGGHHGGGGGGFGHHGGFHHHHHHGGHHHHHHGHHHHFGHHHHGGGGEFGHGHBGBBFHHHHHFGGDGGGGHGC@DFGG
@M02034:409:000000000-BFKT7:1:1101:19383:20505 1:N:0:24
AAAGTCGAGGTGCCTAAAGTGGCAACCCAGACTAAGAAGGATGTTGGTGGTGTAGAGCTTCCTGTAGCCGCATGGCGTTCGTACTTAAATATGGAACTAACCATTCCAATTTTCGCTGTCTCTTATACACATCTCCGAGCCCACGAGACC
+
CCCCCFCBCCCCGGGGGGGGGGGHHHHGFHCGH33B35BE2BGHHHHFGGGFHHHHHHHHHHHHHHHHHGGFEGHHGGGGGEGHHHGGHHHGHHHHGHHHHHHHHHGHHHHHHHGGGGGGHHHHHHDHFHHHHHHHG?GGGGHGGCCFGG
@M02034:409:000000000-BFKT7:1:1101:11666:20515 1:N:0:24
AAAGTCGAGGTGCCTAAAGGGGGTTGGTGGTGTAGAGCTTCCTGTAGCCGCATGGCGTTCGTACTTAAATATGGAACTAACCATTCCAATTTTCGCTGTCTCTTATACACATCCCGAGCCCACGAGACCAGAGAGGATCTCGTATGCCG
+
BBBBBFBADBBBGGGFGGGGGGGGGGGGGGFGHHHHHHGHHHHHHHHHHGGCGGHHGFGGGGHHHHHGFHHHHHBGGHGGHHHHHHHHGHHHHHGGFGGHHHHHHHGHHHFHHHHGGGGGGHGGC@?DFHHHHGDG<F<DGFFGHHHHD
@M02034:409:000000000-BFKT7:1:1101:26386:20525 1:N:0:24
AAAGTCGAGGTGCCTAAAGTGGCAACCCAGACTCATGTTTATGTTGGTGGTGTAGAGCTTCCTGTAGCCGCATGGCGTTCGTACTTAAATATGGAACTAACCATTCCAATTTTCGCTGTCTCTTATACACATCTCCGAGCCCACGAGACC
+
ABABBFBBBBBBGGGGGGGFGFGHHHGGGHHGGHHFHGHHHHHHHHHGGGEFHGHGHGHHHGHHHHHHHGGEGGHHGGGGGGBHHHHEGHFFFHGDHHHHHHGHHHGHFGHHHHCEGGGEHHHHHGHHGHFHGHHHGG/CGGGGGGGDGE
@M02034:409:000000000-BFKT7:1:1101:14939:20538 1:N:0:24
AAAGTCGAGGTGCCTAAAGTGGCAACCCAGACTGCT
+
CCCCBFCCCCCBGGGGGGGFGGGHHHHGGHHGH335
@M02034:409:000000000-BFKT7:1:1101:12273:20540 1:N:0:24
AAAGTCGAGGTGCCTAAAGTGGCAACCCAGACTCAGACTCCGGTTGGTGGTGTAGAGCTTCCTGTAGCCGCATGGCGTTCGTACTTAAATATGGAACTAACCATTCCAATTTTCGCTGTCTCTTATACACATCTCCGAGCCCACGAGACC
+
BBCCBFCCCCCCGGGGGGGFGGGHHHHGGHHGHHHHHHHHHGGFEGGGGGGFHHHHHFHHHHHHHHHHHGGGGGHHGFGGGGHHHHHHHHHHHHHGGFGHHHGHHHGHHHHHHHGGGGGGGFHFGHHFHHFHHHHHGFGGGGHGGFGGGF
@M02034:409:000000000-BFKT7:1:1101:13378:20540 1:N:0:24
AAAGTCGAGGTGCCTAAAGTGGCAACCCAGACTCGTAAGGAGGTTGGTGGTGTAGAGCTTCCTGTAGCCGCATGGCGTTCGTACTTAAATATGGAACTAACCATTCCAATTTTCGCTGTCTCTTATACACATCTCCGAGCCCACGAGACC
+
BBCCBFBCCCCAGGGGGGGGGGGHHHHGGHHGHHGHGHHHFGGEHHGGGGGGHHHHHHHHHHHHHHHHHGGGGGHHGGGGGGHHHHGHHHHHHHHHGGGGHHGHHHGFHHHHHHGGGGGGHGHHFHFHFHFHHHHGGCGGGGHGGGGGGG
@M02034:409:000000000-BFKT7:1:1101:15091:20541 1:N:0:24
AAAGTCGAGGTGCCTAAAGTGGAACCCAGACTCAGACGCCTGTTGGTGGTGTAGAGCTTCCTGTAGCCGCATGGCGTTCGTACTTAAATATGGAACTAACCATTCCAATTTTCGCTGTCTCTTATACACATCTCCGAGCCCACGAGACCA
+
AAAAAFAADDAAGGG11BGGGGBGFGGGHGGHHBGFCEGGHGFGHHEFFFFFFHHHHFGHHHHHEHGFEC?EEGHEFGEEEHEEHBG1FDGDGF11G1BECFFHH2FBFGHHH?AAFEHHHHHHGDDGFGGGHHHC??CCFHG/@/ECF<
@M02034:409:000000000-BFKT7:1:1101:28568:20545 1:N:0:24
AAAGTCGAGGTGCCTAAAGTGGCAACCCAGACTTGGCGTGTGGTTGGTGGTGTAGAGCTTCCTGTAGCCGCATGGCGTTCGTACTTAAATATGGAACTAACCATTCCAATTTTCGCTGTCTCTTATACACATCTCCGAGCCCACGAGACC
+
CCCCCFCCCCCCGGGFGGGFGGGHHHHGGHGGHGHHHGGGDHGHGGGGGGGGHGHFHHHHHHHHHGHHHGGGFGHGGGGGGGHHHHFGHHHHHFFFFHGHHFFHHHHHHGHHHHGGGGGHHHHHFHGGGFGFHHHGFFCGGGHGGGGDGF
@M02034:409:000000000-BFKT7:1:1101:13361:20549 1:N:0:24
AAAGTCGAGGTGCCTAAAGTGGCAACCCAGACTCGTAAGGAGGTTGGTGGTGTAGAGCTTCCTGTAGCCGCATGGCGTTCGTACTTAAATATGGAACTAACCATTCCAATTTTCGCTGTCTCTTATACACATCTCCGAGCCCACGAGACC
+
AAAAAFA1DDAABGGGGGGFG1AGFGFF0FGFGH0AAGGG1E/EGGGEF?AFF1F2DDHH1FFGG2GFBAE>EEC0F>>FE?0CFGHFF2GFFFFHGHHBCGBFFHFF2BFFFF/<EAEHGEGHBGH22FGGHFH1CCCGGCC/@CGFGG
@M02034:409:000000000-BFKT7:1:1101:17430:20553 1:N:0:24
AAAGTCGAGGTGCCTAAAGTGGCAACCCAGACTTTGGTGCGTGTTGGTGGTGTAGAGCTTCCTGTAGCCGCATGGCGTTCGTACTTAAATATGGAACTAACCATTCCAATTTTCGCTGTCTCTTATACACATCTCCGAGCCCACGAGACC
+
AABBBFBBBBBAGGGECGGFGGGHHHHGGHDGHHHHHBFHEGGGHHHGGGEFGGGDGFHFHFHFGHHGHGGEFFHHGGGGGGHHHHEGHHHHHHHHHHHFGHFHHHGFGHHHHHGGGGFHHHHHGGDFGGHGHH1FF?@?DGHGGGGGGG
@M02034:409:000000000-BFKT7:1:1101:4463:20574 1:N:0:24
AAAGTCGAGGTGCCTCAAGTGGCAACCCAGACTCCTCTTACTGTTGGT
+
?AA1>B>A1>AACGGBC1FGE1FGHEFEGBFFHB11AD11A12FF1/A
@M02034:409:000000000-BFKT7:1:1101:10947:20581 1:N:0:24
AAAGTCGAGGTGCCTAAAGTGCCAACCCAGACTAATCATCTGGTTGGTGGTGTAGAGCTTCCTGTAGCCGCATGGCGTTCGTACTTAAATATGGAACTAACCATTCCAATTTTCGCTGTCTCTTATACACATCTCCGAGCCCACGAGACC
+
CCCCCFCCCCCBGGGGGGGGGGHHHGGGGHHGHHHHHHHHHHHHHGGGFGGFGGHGHHHHHHHHHHHHHGGEGGHHGGGGGGHHHHHHHHHHHHFFFHHHHHGGHHHGHHHHHHGGGGEHHHHHFGHHHHFHGHHFF//@GGHGCGGGGE
@M02034:409:000000000-BFKT7:1:1101:4448:20585 1:N:0:24
AAAGTCGAGGTGCCTAAAGTGGCAACCCAGACTCCGCTGACGGTTGGTGGTGTAGAGCTTCCTGTAGCCGCATGGCGTTCGTACTTAAATATGGAACTAACCATTCCAATTTTCGCTGTCTCTTATACACATCTCGAGCCCACGAGACCA
+
CCCCCFCCCCCCGGGGGGGGGGGHHHHGGHHGHHHGGGGGHGGGGGGGGGGGHHHHHHHHHHHHHHHHHGGFGGHHGGGGGGHHHHFGHHHHHHHHGHGHHHHHHHHHHHHHHFGGGGGHHHHHGHFHFHHHHHHHHGGFGHGGGGGGGB
@M02034:409:000000000-BFKT7:1:1101:10612:20596 1:N:0:24
AAAGTCGAGGTGCCTAAAGTGGCAACCCAGAAAGAATGATGTTGGTGGTGTAGAGCTTCCTGTAGCCGCATGGCGTTCGTACTTAAATATGGAACTAACCATTCCAATTTTCGCTGTCTCTTATACACATCTCCGAGCCCACGAGACCAG
+
CBCCCFCCCCDDGGGGGGGGGGGHHHHGGHHHHHHHHHHHHHHHHEGGEGHHHHHHHHHHHHHHHHHGGGGGHHGGGGGGHHHHGHHHHHHHHHGHFHHHHHHHHGHHHHHHGGGGFHHHHHGHHHHHFHFHHGGGGFGGHGGGGGGGHG
@M02034:409:000000000-BFKT7:1:1101:23649:20624 1:N:0:24
AAAGTCGAGGTGCCTAAAGTGGCAACCCAGACTGGGTTGGGGGTTGGTGGTGTAGAGCTTCCTGTAGCCGCATGGCGTTCGTACTTAAATATGGAACTAACCATTCCAATTTTCGCTGTCTCTTATACACATCTCCGAGCCCACGAGACC
+
BBBBBFBABDABGGGGFGGGGGGGGHHGGHEGHFGHHGFCAFGGEGGGGGFFHDGGGFHHHHHHHHHHHGGEEGHHGGGGGDGHHHGGFGFHHHFGGGGHHHHHHHGHHHHHHFGGGGDFHHHFGGHHGHFGHFHHGCGGGGGGGGGGGE
@M02034:409:000000000-BFKT7:1:1101:23667:20624 1:N:0:24
AAAGTCGAGGTGCCTAAAGTGGCAACCCAGACTCCTGAGCCGGTTGGTGGTGTAGAGCTTCCTGTAGCCGCATGGCGTTCGTACTTAAATATGGAACTAACCATTCCAATTTTCGCTGTCTCTTATACACATCTCCGAGCCCACGAGACC
+
BBAAAFAADBAAGGGGGGGGFEF4FHHECGHGCFAFFDF3EEAFFEEABEAFGFEBADGGHFHFGHHHHGCE?EHFEEGEGE1FFFFDGGDDGF3?FGGHH0DFFHHFFGGHHGEEGGCGEHGHFHDGGHGHHHHEG<BCGGFGCGGADC
@M02034:409:000000000-BFKT7:1:1101:5870:20633 1:N:0:24
AAAGTCGAGGTGCCTAAAGTGTCAACCCAGACTAAG
+
1>A>>DAADDA?BGGGCBEGD3GDDGF?FGHCGF1A
@M02034:409:000000000-BFKT7:1:1101:7328:20637 1:N:0:24
AAAGTCGAGGTGCCTAAAGTGGCAACCCAGACTCAGAATAATGTTGGTGGTGTAGAGCTTCCTGTAGCCGCATGGCGTTCGTACTTAAATATGGAACTAACCATTCCAATTTTCGCTGTCTCTTATACACATCTCCGAGCCCACGAGACC
+
BCCCCFCCCCCCGGGGGGGFGGGHHHHGGHHGHHHHHHGHHHHHHHHGGGGGHHHHHHHHHHHHHHHHHGGGGGHGGGGGGGHHHHHHHHHHHFGHGHHHHHGHHHHGHHHHHHGGGFFHHHHHHHHHFHHHHHFHG?GGCFHGGGGGGE
@M02034:409:000000000-BFKT7:1:1101:5854:20644 1:N:0:24
AAAGTCGAGGTGCCTAAAGTGGCAACCCAGACTAAGGTGGGTGTTGGTGGTGTAGAGCTTCCTGTAGCCGCATGGCGTTCGTACTTAAATATGGAACTAACCATTCCAATTTTCGCTGTCTCTTATACACATCTCCGAGCCCACGAGACC
+
BABCAFBBCCCCGGGGGGGEGGGGHHHGGHHGHHHHHGFFGGGGGHHGGGGFHGGDGGHHHHHHHHHGHGGEFGHHGGGGGGHHHHEGHHHHHHHGGHHHGGHGHHHGHHHHHHGGGGFHHHHHHHGHHGFHHHHFECDGGEHGGGGGGF
@M02034:409:000000000-BFKT7:1:1101:21622:20644 1:N:0:24
AAAGTCGAGGTGCCTAAAGTGGCAACCCAGACTAGGCTTGGGGTTGGTGGTGTAGAGCTTCCTGTAGCCGCATGGCGTTCGTACTTAAATATGGAACTAACCATTCCAATTTTCGCTGTCTCTTATACACATCTCCGAGCCCACGAGACC
+
CCCCCFBBCCCCGGGGGGGGGGGHHHHGGHHGHHHGHHHGGHGFGGGEFGFFHGHFHHHHHHHHHHHFHGGEFGHFGGGGGGHHHHHHHHHHHHFFHHHGFGHGHHHFHHHHHFE?FDFHHGHHGHHHHHHHHHGFECCCCGHGGGGFGG
@M02034:409:000000000-BFKT7:1:1101:2822:20649 1:N:0:24
AAAGTCGAGGTGCCTAAAGTGGCAACCCAGTAATTTGGTTGGTGGTGTCGAGCTTCCTGTAGCTGCATGGCGTTCGTACTTAAATATGGAACTAACC
+
AAAAAFABBBBBFGGGGGGGGGGHHGGFGEB55DGF5BBEE2EFEB2G3E10AEF53F5555A5BA35FEHGE?FEG21FFF33FFB4GDFHCG33F
@M02034:409:000000000-BFKT7:1:1101:17376:20692 1:N:0:24
AAAGTCGAGGTGCCTAAAGTGGCAACCCAGACTGGGGTTTTGGTTGGTGGTGTAGAGCTTCCTGTAGCCGCATGGCGTTCGTACTTAAATATGGAACTAACCATTCCAATTTTCGCTGTCTCTTATACACATCTCCGAGCCCACGAGACC
+
BBAABFBBBBBBGGGGBGGGGGGHHHHGGHHGHHHHGBAEGHGHHGGGGGEFHHHDGHHHHHHGGFHHHGGFEGHHGGGGGGGGHHHFGHHHHGGHGHHHHHHHHHGHFGGHHHGGGGGHHHHHFHFFGGHHHHHFFGGGCGHGGFGGGG
@M02034:409:000000000-BFKT7:1:1101:17080:20700 1:N:0:24
AAAGTCGAGGTGCCTAAAGTGGCAACCCAGACTCCTCCGCCTGTTGGTGGTGTAGAGCTTCCTGTAGCCGCATGGCGTTCGTACTTAAATATGGAACTAACCATTCCAATTTTCGCTGTCTCTTATACACATCTCCGAGCCCACGAGACC
+
BCCCBFCBCCCCGGGGGGGGGGGHGHHGGHHGHHHHHHGGGGHHHHHGFGGGHGHHHHHHHHHHHHHHHGGCGGHHGGGGGGHHHHFFHHHHHHFHHHHGHHHHHHFHHHHHHHGGGGGFFHHHHHFHHHHHHHHGGCCGGGHGGGGGGG
@M02034:409:000000000-BFKT7:1:1101:7443:20718 1:N:0:24
AAAGTCGAGGTGCCTAAAGTGGCAACCCAGACTAGGCGGAGGGTTGGTGGTGTAGAGCTTCCTGTAGCCGCATGGCGTTCGTACTTAAATATGGAACTAACCATTCCAATTTTCGCTGTCTCTTATACACATCTCCGAGCCCACGAGAC
+
CCCCCFCCCCBCGGGGGGGFGGGHHHHGGHHGHHHH32A2A0AFGGGGGGGFHHHHHHHHHHHHHHHGHGGGGGHHGGGGGGHHHHHGHHHHHHHGHHHHHHHHHHGHHHHHHHGGGGGFHHHHHHHHGHFHGHHGG@FGGGHGGGGGG
@M02034:409:000000000-BFKT7:1:1101:16729:20722 1:N:0:24
AAAGTCGAGGTGCCTAAAGTGGCAACCCAGACTCATAATAATGTTGGTGGTGTAGAGCTTCCTGTAGCCGCATGGCGTTCGTACTTAAATATGGAACTAACCATTCCAATTTTCGCTGTCTCTTATACACATCTCCGAGCCCACGAGACC
+
BBABBFCCCCCCGGGGGGGGGGGHHHHGGHHGHHHHHHHHHHHHHHHGFGFGHHHHGGHHHHHHHHHHHGGEEGFHEFGGGGHHHHGHHHHHHHEHGHHHHHHHHHGGHHHHHHGGGGGHGGHHHHFHGHHHHHHFF/CCGGHGGGGGGG
@M02034:409:000000000-BFKT7:1:1101:26197:20736 1:N:0:24
AAAGTCGAGGTGCCTAAAGTGGCAACCCAGACTAGGTGTTAGGTTGGTGGTGTAGAGCTTCCTGTAGCCGCATGGCGTTCGTACTTAAATATGGAACTAACCATTCCAATTTTCGCTGTCTCTTATACACATCTCCGAGCCCACGAGACC
+
CCCCCFCBCCCCGGGFGGGGGGGHHHHGGHHGHHHHFGHGHHGHHHGGGDGGHFGFGHHHHHHHHHHHHGGEEGHFEGGGGGBGHHGDBGEHHHFGHHGHHHFGHFFGFGHHHHGGGEGHHHHHGHFHHGFHHHGHG/CFGGHGGGGGGG
@M02034:409:000000000-BFKT7:1:1101:21391:20739 1:N:0:24
AAAGTCGAGGTGCCTAAAGTGGCAACCCAGACTCAGGGTGGTGTACCTCTTCCTGTAGCCGCATGGCGTTCGTACTTAAATATGGAACTAACCATTCCAATTTTCGCTTCTCTTATACACATTCCGAGCCCACGAGACTAAGGCGAATCT
+
CCCCCFCCCBBCGGGGGGGGGGGHHHHGGHHGHHFHHHGFCEGHGHHHHHHHGHHGHGGHGGEEEFFFEEFEGGHGHHFFFHHDF3GGGFHHHHHHHBGHHHHHHGGGHGGGHHGFDHGHHGHEDGDFGGGHGG?BDGH2=1FGDDD@AD
@M02034:409:000000000-BFKT7:1:1101:27007:20739 1:N:0:24
AAAGTCGAGGTGCCTAAAGTGGCAACCCAGACT
+
AAAAAF?ADD>A1CAGFGGEGGEC1FFEFGCFC
@M02034:409:000000000-BFKT7:1:1101:25061:20744 1:N:0:24
AAAGTCGAGGTGCCTAAAGTGGCAACCCAGACTTGTCCGACGGTTGGTGGTGTAGAGCTTCCTGTAGCCGCATGGCGTTCGTACTTAAATATGGAACTAACCATTCCAATTTTCGCTGTCTCTTATACACATCTCCGAGCCCACGAGCC
+
BBBBAD3>ADBACABFGGAFFGGHGHHGCGHGGHHAA5B2AEGEFE?AFEGFHGFFHHHHGHHHHHFHHFC>EEHFGEGEDGEFGHFBGHDHH333FG33CGHHHF4FFFGHHHGGG?D1FDGH@F2GGHGHHHED?@CCGGCFC-A->
@M02034:409:000000000-BFKT7:1:1101:10602:20754 1:N:0:24
AAAGTCGAGGTACCTAAGGTGGCAACCCAGACTTATACGCAGGTTGGTGGTGTAGAGCTTCCTGTAGCCGCATGGCGTTCGTACTTAAATATGGAACTAACCATTCCAATTTTCGCTGTCTCTTATACACATCTCCGAGCCCACGAGACC
+
BBBCAFBADDBFGGGGGGGGGGHHHHHGGHHGHHHHGHHGGGGHHHGEFGGFHHHHHHHHGHHHHHHHHGGGGGHHGGGGGFHHHHHHGHHHHHGHGHHGHHHHHHGHHHHHHHGGGGGHHHHHHHGHFGHHHHHHGCGFGGHGGCGGGG
@M02034:409:000000000-BFKT7:1:1101:23022:20754 1:N:0:24
AAAGTCGAGGTGCCTAAAGTGGCAACCCAGACTTTTGCTTCGGTTGGTGGTGTAGAGCTTCCTGTAGCCGCATGGCGTTCGTACTTAAATATGGAACTAACCATTCCAATTTTCGCTGTCTCTTATACACATCTCCGAGCCCACGAGACC
+
BABABFAABBAAGFGG44GDGGGHHHGGGHHGHHHHHHHHHGEFEGGGGGGGGFGFGHHHHHHHGHGGHGGEFGHGGGGGGGHHHHHHFGDGHH3BFGHB3FBGHHHFHHHHHHGGGGGHHHHHGHDG?FHHFHF1C/@?@FHCDDG/CF
@M02034:409:000000000-BFKT7:1:1101:7865:20761 1:N:0:24
AAAGTCGAGGTGCCTAAAGTGGCAACCCAGACTTCTTATCGTGTTGGTGGTGTAGAGCTTCCTGTAGCCGCATGGCGTTCGTACTTAAATATGGAACTAACCATTCCAATTTTCGCTGTCTCTTATACACATCTCCGAGCCCACGAGA
+
AAAABFB332AAGGGGGFGGGGGFFHHGGHHGGHGHFFHCFHHHHHHGGGAFHHG5EHHHGGHHHHHHHGE@EGHHGGGGGGBHEFHGHH4FGH3GCGFFHFFHHHDFHHHHHHGGGFGHGFHFHHFHFGFHCGFGD/DCCGEFCCCD
@M02034:409:000000000-BFKT7:1:1101:7883:20762 1:N:0:24
AAAGTCGAGGTGCCTAAAGTGGCAACCCAGACTTCTTATCGTGTTGGTGGTGTAGAGCTTCCTGTAGCCGCATGGCGTTCGTACTTAAATATGGAACTAACCATTCCAATTTTCGCTGTCTCTTATACACATCTCCGAGCCCACGAGACC
+
ABCCCFBCCCBBFGGGGGGGGGGHHHHGGHGGHHHHHHHHHHHHHHHGGGGGHHHFHHHHGHHHHHHGHGGEEGHHGGGGGFGHHHBFHHHHHHFFHHGFHHHHHHHHGGHHH?EGGFFGHHGHFFFHGGHHHHGFGCGGGGHGGCCGGG
@M02034:409:000000000-BFKT7:1:1101:12112:20765 1:N:0:24
AAAGTCGAGGTGCCTAAAGTGACAACCCAGACTTCTATTTATGTTGGTGGTGTAGAGCTTCCTGTAGCCGCATGGCGTTCGTACTTAAATATGGAACTAACCATTCCAATTTTCGCTGTCTCTTATACACATCTCCGAGCCCACGAGACC
+
BCCCCFCCDBCCGGGGGGGGGGHHHHGGGHHGHHHHHHHHHHHHHHHGGGEGHHHGHHHHHHHHHHHHHGGGGGHHGGGGGGHHHHHHHHHHHHHGGHHHHHHHHHGHHHHHHGFGGGGHHGHHGHHHHHHHHHGHGFGGGGGGGGGGGG
@M02034:409:000000000-BFKT7:1:1101:14175:20771 1:N:0:24
AAAGTCGAGGTGCCTAAAGTGGCAACCCAGACTGTGCTGGGGGTTGGTGGTGTAGAGCTTCCTGTAGCCGCATGGCGTTCGTACTTAAATATGGAACTAACCATTCCAATTTTCGCTGTCTCTTATACACATCTCCGAGCCCACGAGACC
+
CCCCCFCCCCCCGGGGGGGGGGGHHHHGGHHGHHHHHHHHGGGGGGGEFGFFHHHGGFHHHHHHHHHHHGGGGGHHGGGGGGHHHHHHHHHHHHHHHHHHHHHHHHHHHHGHHHGGGGGHHHHHHHHHHHHHHHHHGGGGGGHGGGGGGG
@M02034:409:000000000-BFKT7:1:1101:16615:20772 1:N:0:24
AAAGTCGAGGTGCCTAAAGTGGCAACCCAGACTTGGAAGAAGGTTGGTGGTGTTGA
+
BBBBBFBBBBBBGGGGGGGGGGGHHHHGGHHGHH3G35A233BGA22A21BA11B5
@M02034:409:000000000-BFKT7:1:1101:14820:20778 1:N:0:24
AAAGTCGAGGTGCCTAAAGTGGCAACCCAGACTTCTAATATTGTTGGTGGTGTAGAGCTTCCTGTAGCCGCATGGCGTTCGTACTTAAATATGGAACTAACCATTCCAATTTTCGCTGTCTCTTATACACATCTCCGAGCCCACGAGACC
+
AAAAAFBBBBBBGGGGGGGGGFGHGHHGFHHGGGFHFHHGHHHHHHHGGEEFGGGGHHHHHHHHHHHHHGGGFGHHGGGGGGHHHHFGHGHHHFFHGHHHHHHGHHHGFHHHHHGGGGEGHHHHHHFHHHGHHHGFG/BGGGGGGGGCGF
@M02034:409:000000000-BFKT7:1:1101:7996:20779 1:N:0:24
AAAGTCGAGGTGCCTAAAGTGGCCACCCAGACTGAGGATATGGTTGGTGGTGTAGAGCTTCCTGTAGCCGCATGGCGTTCGTACTTAAATATGGAACTAACCATTCCAATTTTCGCTGTCTCTTATACACATCTCCGAGCCCACGAGACC
+
BBBBBFBBBBAAGGGGGGGFGGGFHGHGGHHGHHHHGHHCGHGGHGGEFGAFGHHFGHHHHEGGFGGFHEGEGGHHGEGGGGFHHFHHHHHHHHHHGHGGHHGHHHGHHHHHHGGEGGFFHGHHHHHHGGDHGHHFD/CCCCHEGCGGGE
@M02034:409:000000000-BFKT7:1:1101:19633:20786 1:N:0:24
AAAGTCGAGGTGCCTAAAGTGGCAACCCAGACTGCGGGGGAGGTTGGTGGTGTAGAGCTTCCTGTAGCCGCATGGCGTTCGTACTTAAATATGGAACTAACCATTCCAATTTTCGCTGTCTCTTATACACATCTCCGAGCCCACGAGACC
+
CCCCCFCCCCBCGGGGGGGGGGGHHHHGGHHGHHHGGGGGGGGEGHGGGGGGHHHGHHHHHHHHHHHHHGGGGGHHGGGGDFHHHHHHHHHHHHHHHHHHHHHHHHHHHHHHHFGGGGGHHHHHHHHFHHHHHFHHFCGGGFHGGGGGGG
@M02034:409:000000000-BFKT7:1:1101:16919:20793 1:N:0:24
AAAGTCGAGGTGCCTAAAGTGGCAACCCAGACTAAGCCTAATGTTGGTGGTGTAGAGCTTCCTGTAGCCGCATGGCGTTCGTACTTAAATATGGAACTAACCATTCCAATTTTCGCTGTCTCTTATACACATCTCCGAGCCCACGAGGCC
+
CBCCCFBBBCCCGGGGGGGGFGGHHHHGGHHGHHHHHHHHHGHFGHHEFGEGHFGGHHHHHHHHHHHGHGGGGGHHGGGGGGHHHHFHHHHHHGDGHFFFGHFHHHGHGHHHHFGGGGGEFHHHFHHHHHHHHG3GD/DCGGHGGG??DG
@M02034:409:000000000-BFKT7:1:1101:12240:20798 1:N:0:24
AAAGTCGAGGTGCCTAAAGTGGCAACGTTGGTGGTGTAGAGCTTCCTGTAGCCGCATGGCGTTCGTACTTAAATATGGAACTAACCATTCCAATTTTCGCTGTCTCTTATACACATCTCCGAGCCCACGAGACCAGAGAGGATCTCGTAT
+
ABCCCFCCCCCCGGGGGGGFGGGHHHGHHHHGGGGFGGHHHHHHHHHHHHHHHGGGGGHGGGGGGGHGHHHHHHHHHHGHHHHHHHHHHHHHHHHHHHGGGGGHHHHHHHHHGGHHHHHHGEGGGGHGGCGGGGGHGHGGGHEFHHHGGF
@M02034:409:000000000-BFKT7:1:1101:20580:20799 1:N:0:24
AAAGTCGAGGTGCCTAAAGTGGCAACCCAGACTTGTTCTATTGTTGGTGGTGTAGAGCTTCCTGTAGCCGCATGGCGTTCGTACTTAAATATGGAACTAACCATTCCAATTTTCGCTGTCTCTTATACACATCTCCGAGCCCACGAGACC
+
BBBBBFBBBBBBGGGGGGGGGGGGHHHGGHHGHHHHHGHHHHHHHHHEGGEFHGHGHHHHHGHHHHHHHGGEEGHHGGGGGGHHHHGGHHGHHHHGHHHHHHHHHHHHHHHHHHGGGGFHGHHHHHFHGHGHGHHFGGGGGFHGGGFEDG
@M02034:409:000000000-BFKT7:1:1101:11959:20810 1:N:0:24
AAAGTCGAGGTGCCTAAAGTGGCAACCCAGACTACGAGGAATGTTGGTGGTGTAGAGCTTCCTGTAGCCGCATGGCGTTCGTACTTAAATATGGAACTAACCATTCCAATTTTCGCTGTCTCTTATACACATCTCCGAGCCCACGAGACC
+
BCCCCFBCBCBBGGGGGGGGGGGGHHHGGHHGGHHGGGGGHHHHHHGGGGFFHHHFHHHHHHHHGHHHHGGGGGHHGGGGGGGHHHHHHHHHHHDGFFHHHHHHHHHHHHHHHHGGGGGGHHHHHHFDGHFGFHFHGDGGGGGGGGCGGG
@M02034:409:000000000-BFKT7:1:1101:14045:20812 1:N:0:24
AAAGTCGAGGTGCCTAAAGTGGCAACCCAGACTGCTTATGTTGTTGGTGGTGTAGAGCTTCCTGTAGCCGCATGGCGTTCGTACTTAAATATGGAACTAACCATTCCAATTTTCGCTGTCTCTTATACACATCTCCGAGCCCACGAGACC
+
BCCCCFCCCCCCGGGGGGGFGGGHHHHGGHHGHGHGHCGHFFGGHHHFFGEFGHHHHHHHHHHHHHHHHGGGGGHHGGGGGGHHHGHHHHGHHHHGHHHHHHHHHHHHHHHHGHGGGGGGHGHHHHHFFHHHHHHFG/C@FGHFGGGGGG
@M02034:409:000000000-BFKT7:1:1101:5879:20816 1:N:0:24
AAAGTCGAGGTGCCTAAAGTGGCAACCCAGACTACGCCTCCTGTTGGTGGTGTAGAGCTTCCTGTAGCCGCATGGCGTTCGTACTTAAATATGGAACTAACCATTCCAATTTTCGCTGTCTCTTATACACATCTCCGAGCCCACGAGACC
+
BBCCCFCABBCCGGGGGGGGGGGHHHHGGHHGHHHGGGHGHHHHHHHGGGGFHHHHHGHHHHHHHHHHHGGGGGHHGGGGGGEHHHFGHHGHHHGGHHGHHHHHHHHHHGHHHHGGGGGGHGHHDHHHHFFHGHGHGCDCDGHGGGGGFG
@M02034:409:000000000-BFKT7:1:1101:18743:20819 1:N:0:24
AAAGTCGAGGTGCCTAAAGTGGCAACCCAGACTCATAATAAGGTTGGTGGTGTAGAGCTTCCTGTAGCCGCATGGCGTTCGTACTTAAATATGGAACTAACCATTCCAATTTTCGCTGTCTCTTATACACACTCCGAGCCCACGAGACCA
+
BBBBBFBBBBBBGGGGGFGGGGGHHHHGGHHGHHHHFFGEGEHHHHCEFCGEAADAF5EFAGHHEEGDEEGEEGC1E>EFA?2FGFHGBGHFHG33BBGHB03BFFGBBF3FF4//EE/B?FFF4F44B22CCGHGCF?D/GGG@?CDE<
@M02034:409:000000000-BFKT7:1:1101:27654:20823 1:N:0:24
AAAGTCGAGGTGCCTAAAGTGGCAACCCAGACTAGATGGTCTGTTGGTGGTGTAGAGCTTCCTGTAGCCGCATGGCGTTCGTACTTAAATATGGAACTAACCATTCCAATTTTCGCTGTCTCTTATACACATCTCCGAGCCCACGAGAC
+
BBABBFA?DDAAGGGCEGGGFDFFGHHGGFGDH333A53A55BBDEAEGGEFGHGEEGHHGHHFHFFGGDAEEGHGC>EFGFHHHGHBGG4FG3BECGFBFFHHBGFGFGHHHHGGGEFFFHHGHF?FFGFH1F?DD?BDGG/CC/>E?
@M02034:409:000000000-BFKT7:1:1101:4428:20834 1:N:0:24
AAAGTCGAGGTGCCTAAAGTGGCAACCCAGACTATTACTGCGGTTGGTGGTGTAGAGCTTCCTGTAGCCGCATGGCGTTCGTACTTAAATATGGAACTAACCATTCCAATTTTTGCTGTCTCTTATACACATCTCCGAGCCCACGAGACC
+
AA3>AFAB?DAB4FGGEGGGGGGHGFFGEEHCFFHFHGDGFEEGGG?1B?AFG3D5D5AFGBGFGFF5A?0>BEG1E?E?E>11FG@BFG@FGB3BFCGHHF3BFGF4FFGG?4>3GFBB4GBB1B22B11BGGF1E//B<FG/<@CG/?
@M02034:409:000000000-BFKT7:1:1101:11107:20835 1:N:0:24
AAAGTCGAGGTGCCTAAAGTGGCAACCCAGACTCCGTATCCGGTTGGTGGTGTAGAGCTTCCTGTAGCCGCATGGCGTTCGTACTTAAATATGGAACTAACCATTCCAATTTTCGCTGTCCTTATACACATCTCCGAGCCCACGAGACCA
+
AABBCFCCCCCCGGGGGGGFGGGHHHHGGHHGHHHGHHHHHGGGGGGGGGGFHHHFGHHHHHHHHHHHHGGCFGHHGGGGGEHHHHGFFHGHHHFFFGGHFHHHGHHHHHHHHHGGGGGGHHHHHHGHHHHGGGFGFGGFGHFGGGCGGC
@M02034:409:000000000-BFKT7:1:1101:15816:20835 1:N:0:24
AAAGTCGAGGTGCCTAAAGTGGCAACCCAGACTTGGAAGGAGGTTGGTGGTGTAGAGCTTCCTGTAGCCGCATGGCGTTCGTACTTAAATATGGAACTAACCATTCCAATTTTCGCTGTCTCTTATACACATCTCGAGCCCACGAGACC
+
CCDDCFCCDDCCGGGGGGGGGGGHHHHGGHHGHHHHHHHGHHGGHHGEFGFGHHHHHHHHHHHHHHHHHGGGGGHHGGGGGGHHHHHHHHHHHHGHHHHHHHHHHHHHHHHHHHGGGGGHHHHHHHHHGHHHHHHHFGGGGHGGGGGGG
@M02034:409:000000000-BFKT7:1:1101:3776:20841 1:N:0:24
AAAGTCGAGGTGCCTAAAGTGGCACCCAGACTTGTCGTTCGGTTGGTGGTGTAGAGCTTCCTGTAGCCGCATGGCGTTCGTACTTAAATATGGAACTAACCATTCCAATTTTCGCTGTCTCTTATACACATCTCCGAGCCCACGAGACC
+
ABCCAFBCCBCBGGGGFGGFGGGHHGGGHHGHHHHHGGGHGGGGGGFFGEFHHHFGHHHHHHHGGHHHGGGEGHGGGGGGFHGHHGFGGFHHHGGGFFGFHHFHFGHDGHHHFEGGGGHHFHHGHHFHGFGHHGHDBCGGFHGGGGGGG
@M02034:409:000000000-BFKT7:1:1101:25370:20842 1:N:0:24
AAAGTCGAGGTGCCTAAAGTGGCAACCCAGACTTAGAATGGGGTTGGTGGTGTAGAGCTTCCTGTAGCCGCATGGCGTTCGTACTTAAATATGGAACTAACCATTCCAATTTTCGCTGTCTCTTATACACATCTCCGAGCCCACGAGACC
+
BBBBBFBBBBBBGGGGGGGGGGGHHHHGGHHGHHHHHHHHHHGGGGGFGGEFHHHGHHHHHHHHHHHHHGGGGGHHGGGGGGFHHHHGHHGHHHHHHHFHHHHHHHGHHHHHHHGGGGGHHGHHGHGHFHGHHHGHGCCCGGHGGGGGGF
@M02034:409:000000000-BFKT7:1:1101:24348:20851 1:N:0:24
AAAGTCGAGGTGCCTAAAGTGGCAACCCAGACTGCTCAGTGGGTTGGTGGTGTAGAGCTTCCTGTAGCCGCATGGCGTTCGTACTTAAATATGGAACTAACCATTCCAATTTTCGCTGTCTCTTATACACATCTCCGAGCCCACGAGACC
+
CCCCCFCBCCCCGGGGGGGGGGFHHHHGGHHGHFGGFHHFFHHGFGGGGGGGHHHFHHHHGHHHHHHGHGGEFGHGGGGGGGHHHHHHHHHHHHHHHHHHHHHHHGHFFHHHHHGGGCEGHHHHHHGHHFHHHHHGGCGGGGEGGGGGGG
@M02034:409:000000000-BFKT7:1:1101:13917:20854 1:N:0:24
AAAGTCGAGGTGCCTAAAGTGGCACAGGATAAGGTTGGTGGTGTAGAGCTTCCTGTAGCCGCATGGCGTTCGTACTTAAATATGGAACTAACCATTCCAATTTTCGCTGTCTCTTATACACATCTCCGAGCCCACGAGACCAGAGAGGAT
+
AAB3ADA?ADAAGGGGGFGBFFFGHBGHHGHFHHGFFGEFGGGHFFFGFHHHHHHHHHGFEGCEGGHGFFFF1EFGHHHHHHHHHDGFHHBGHHHHGEHHFGHHHGGGGEHHHHHGHEDGHHGHHF3E@DGGGHEC@DGAFFFHFGF??G
@M02034:409:000000000-BFKT7:1:1101:21130:20857 1:N:0:24
AAAGTCGAGGTGCCTAAAGTGGCAACCCAGACTAAGAATCAGGTTGGTGGTGTAGAGCTTCCTGTAGCCGCATGGCGTTCGTACTTAAATATGGAACTAACCATTCCAATTTTCGCTGTCTCTTATACACATCTCCGAGCCCACGAGACC
+
CCCCCFCCCCCCGGGGGGGGGGGHHHHGGHHGHHHHHHHHHHHHGFFGGGGGHHHGHHHHHHHHHHHHHGGEEGHHGGGGGGEHHHHHHHGHHHHHHHHHHHHHHHGHGHHHHHGGGGGHHHHFHHGHHHHHHHGFG@FGGGHGG@CGGG
@M02034:409:000000000-BFKT7:1:1101:13936:20858 1:N:0:24
AAAGTCGAGGTGCCTAAAGTGGCACAGGATAAGGTTGGTGGTGTAGAGCTTCCTGTAGCCGCATGGCGTTCGTACTTAAATATGGAACTAACCATTCCAATTTTCGCTGTCTCTTATACACATCTCCGAGCCCACGAGACCA
+
AABAAF3>ADBB4GGGGGGGGGGHH4F4AEGHGFHHHGE2EAAFFHFHFHHHHHHHHGHHGG?EEFHGEGGGGHHHHHHHHHHHGFHHGDGHFHHHHHGFHHHHHGGGEFFHEHHHHHHEGDGFBFGG@/BGCCF?/<EDAC
@M02034:409:000000000-BFKT7:1:1101:20098:20859 1:N:0:24
AAAGTCGAGGTGCCTAAAGTGGCAACCCAGACTAGGAAGCCTGTTGGTGGTGTAGAGCTTCCTGTAGCCGCATGGCGTTCGTACTTAAATATGGAACTAACCATTCCAATTTTCGCTGTCTCTTATACACATCTCCGAGCCCACGAGACC
+
CCCCCFCCCCCCGGGGGGGGGGGHHHHGGHHGHHHHHHHHHHHHHHHGGGEFHHHHHHHHHHHHHHHHHGGGGGHHGGGGGGGHHHHHHHHHHHHHHHHHHHGHHHHHHHHHHHGGGGGGHHHHHHBGFHHHHHHHFDGGGGHGGGGGGE
@M02034:409:000000000-BFKT7:1:1101:6341:20861 1:N:0:24
AAAGTCGAGGTGCCTAAAGTGGCAACCCAGACTTAGGGTCCGGTTGGTGGTGTAGAGCTTCCTGTAGCCGCATGGCGTTCGTACTTAAATATGGAACTAACCATTCCAATTTTCGCTGTCTCTTATACACATCTCCGAGCCCACGAGACC
+
BCCBBFCBCCCCGGGGGGGGGGGHHHHGGHHGHHHHHHHHHGGGGGGGFGEFHHHGHHHHHHHHGHHGHEEEEGHGEFGGGGHHHHGGHHHHHHGFFHGHHHGHHHHHHGHHHHGDGGFHHGHHHHGFGHGGHHFGE@GCGFHGGGGGGF
@M02034:409:000000000-BFKT7:1:1101:24007:20868 1:N:0:24
AAAGTCGAGGTGCCTAAAGTGGCAACCCAGACTAAGTATAAGGTTGGTGGTGTAGAGCTTCCTGTAGCCGCATGGCGTTCGTACTTAAATATGGAACTAACCATTCCAATTTTCGCTGTCTCTTATACACATCTCCGAGCCCACGAGACC
+
BBBBBFBBBBBBGGGGGGGGGGGHHHHGGHHGHHHHHHHHHHHHHHGGGGGGHGHHHHHHHHHHHHHHHGGGGGHHGGGGGGHHHHGGHHHHHHGHHHHHHE3FDHHHFGHHHBE/E??3?4FB4F?4?22F2?FFGGGGGGHGGGG/CC
@M02034:409:000000000-BFKT7:1:1101:24130:20873 1:N:0:24
AAAGTCGAGGTGCCTAAAGTGGCAACCCAGACTACGTTGCCTGTTGGTGGTGTAGAGCTTCCTGTAGCCGCATGGCGTTCGTACTTAAATA
+
CCCCCFC@BCBCGGGGGGGGGGGHHHHGGHHAGHHGFEHEHGHHFHGEAEEFAAG5F5AB5GHHHGEBAEE>EEF1>EEGEE2GGHHDEGH
@M02034:409:000000000-BFKT7:1:1101:25557:20875 1:N:0:24
AAAGTCGAGGTGCCTAAAGTGGCAACCCAGACTAAGCAGCCGGTTGGTGGTGTAGAGCTTCCTGTAGCCGCATGGCGTTCGTACTTAAATATGGAACTAACCATTCCAATTTTCGCTGTCTCTTATACACATCTCCGAGCCCACGAGACC
+
ABAAAFA@3DAAGGGGFGGDGGGHHHGGDHGGHHFHHHFHGGGAEEGEFGEFFHGFFHGHHHHHFHHFHGGEEGHFGGCGE?FFHHGFGFBFGHHFHFFHHHHHHHHFHHHHHHGGGGGHHGHG3GFHGHDHHHHHGFC?@/CFCC?.EC
@M02034:409:000000000-BFKT7:1:1101:18014:20885 1:N:0:24
AAAGTCGAGGTGCCTAAAGTGGCAACCCAGACTTTTAATCAGGTTGGTGGTGTAGAGCTTCCTGTAGCCGCATGGCGTTCGTACTTAAATATGGAACTAACCATTCCAATTTTCGCTGTCTCTTATACACATCTCCGAGCCCACGAGACC
+
CCCCCFCABCBCGGGGGGGGGGGGHHHGGHHGHHHHHHHHHHHHHHGFFGGGHHHGHHHHHHHHHHHHHGGGGGHHGGGGGGHHHHHHHHGHHHHHGHHHHHHHHHHHHHHHHHGGGGFHHGHHHHFHGHHHHHHHGCFCGGHGGGGGGG
@M02034:409:000000000-BFKT7:1:1101:14267:20888 1:N:0:24
AAAGTCGAGGTGCCTAAAGTGGCAACCCAGACTCGGGTGGTTGGTGGTGTAGAGCTTCCTGTAGCCGCATGGCGTTCGTACTTAAATATGGAACTAACCATTCCAATTTTCGCTGTCTCTTATACACATCTCCGAGCCCACGAGACCAG
+
BCBCCFCCCCCCGGGGGGGGGGGHHHHGGHHGHHGGGFEGEFGGFGGFFGHHGHHHHHHHHHHHHHGGGGGHHGGGGGGHHHHHHHHHHHHHHHHHHHHHHHHHHHHHHHHGGGGGHHHHHHHHHHHHHGHHHGGGGGGHGGGGGGGHH
@M02034:409:000000000-BFKT7:1:1101:12986:20889 1:N:0:24
AAAGTCGAGGTTCCTAAAGTGGCAACCCAGACTGGTAGGGTTGTTGGTGGTGTAGAGCTTCCTGTAGCCGCATGGCGTTCGTACTTAAATATGGAACTAACCATTCCAATTTTCGCTGTCTCTATACACATCTCCGAGCCCACGAGACC
+
BBCCCFCABCCFGGGGGGGFGGGHHHHGGHHGHHHHHHGGHHGGHHHGGGGFHHHHHHHHHHHHHHHGHGGGGGHHGGGGGGHHHHHGHHHHHHHHHHGHHHHGHHHHHHHHHHGGGGEGHGHHHHGHHFHGHHHGGGGGGHGGCFGGG
@M02034:409:000000000-BFKT7:1:1101:20485:20904 1:N:0:24
AAAGTCGAGGTGCCTAAAGTGGCAACCCAGACTAAGAAGCGGGTTGGTGGTGTAGAGCTTCCTGTAGCCGCATGGCGTTCGTACTTAAATATGGAACTAACCATTCCAATTTTCGCTGTCTCTTATACACATCTCCGAGCCCACGAGACC
+
BBBBBFAAB@BBGGGGCGGGGGGHHHHGGHHGHHHHHHHHGGGGGGGGGGGGFHHHHHHHHHHHHHHHHGGGGGHHGGGGGGEHHHFGBGGHHFGGHHGHHHHGHHHHHHHHHFGGGFFFFGHHHH2FGHHHFHFFDCFGGFHGGCCGDF
@M02034:409:000000000-BFKT7:1:1101:4498:20906 1:N:0:24
AAAGTCGAGGTGCCTAAAGTGGCAACCCAGACTTGTTTGGGTGTTGGTGGTGTAGAGCTTCCTGTAGCCGCATGGCGTTCGTACTTAAATATGGAACTAACCATTCCAATTTTCGCTGTCTCTTATACACATCTCCGAGCCCACGAGAC
+
BCBCCFCCCCCCGGGGGEGGGGGHHHHGGHHGHFBGDE3F2AEEEHHEFGEFHHHHHHHHHHHHHHHHHGGFFGHHGGGGGFHHGHHHHHGHHHGHGHHHHHHHHHHHHHHHHHGGGGGHHHHHGHHHFHFHGHH2C@DGGFFGGGGGG
@M02034:409:000000000-BFKT7:1:1101:5208:20937 1:N:0:24
AAAGTCGAGGTGCCTAAAGTGGCAACCCAGACTCCGTTTTCGGTTGGTGGTGTAGAGCTTCCTGTAGCCGCATGGCGTTCGTACTTAAATATGGAACTAACCATTCCAATTTTCGCTGTCTCTTATACACATCTCCGAGCCCACGAGAC
+
BAABBFBABBBBGGGGGGGGGGGHHHHGFHHGGGHCC3FFGFGGGF0FFEGGAAF5FFFGGHHGHHFFGGGEEGFFEEEAE?2CCGGBGGFFEG33BFGF3?3FGBFFHHHHHDEEFGEHGFHGDDHFHH2FGGHFD?<C//<CD/@EG
@M02034:409:000000000-BFKT7:1:1101:20894:20938 1:N:0:24
AAAGTCGAGGTGCCTAAAGTGGCAACCCAGACTGCGCTTTCGGTTGGTGGTGTAGAGCTTCCTGTAGCCGCATGGCGTTCGTACTTAAATATGGAACTAACCATTCCAATTTTCGCTGTCTCTTATACACATCTCCGAGCCCACGAGAC
+
A33AAF333>>AFGGG4FGEGFGHFHHGGCGFHGGGEEEGH22BEEGEFFEFEHHGHHGHHHHHHGEBGDG>EEHGGGGFEG1CFG4B3BFGBEB3??B33F3EDFFGFGBGF4EECDGHEF2F1F2DFGFBFG1<?/@?/CAE?@-.<
@M02034:409:000000000-BFKT7:1:1101:7355:20942 1:N:0:24
AAAGTCGAGGTGCCTAAAGTGGCAACCCAGACTGAGGGGGTGGTTGGTGGTGTAGAGCTTCCTGTAGCCGCATGGCGTTCGTACTTAAATATGGAACTAACCATTCCAATTTTCGCTGTCTCTTATACACATCTCCGAGCCCACGAGAC
+
ABCCBFCCCCCCGGGGGGGGGGGHHHHGGHHGHCAGEGGGA0FFGGGGGGGGHHHGHHHHHGHHHHHHHGGGGGHHGGGGGGHHHHFGHHHHHHHHGHHHGHHHHHHHHHHHHHGGG?DHHHHHFHFHHHHHGHGHG/DGGGHGG@CEG
@M02034:409:000000000-BFKT7:1:1101:20910:20944 1:N:0:24
AAAGTCGAGGTGCCTAAAGTGGCAACCCAGACTGCGCTTTCGGTTGGTGGTGTAGAGCTTCCTGTAGCCGCATGGCGTTCGTACTTAAATATGGAACTAACCATTCCAATTTTCGCTGTCTCTTATACACATCTCCGAGCCCACGAGACC
+
CCCCCFCCCCCBGGGGGGFFGGGHHHHGGHHGHHHGGGGGHGGGGGGGGGGGHHHGGFHHGHHHHHHHHGGGGGHHGGGGGGEHHHHGHHHHHHGHHHHHHHHHHHHHGHHHHHGGGGGHHHHHGHGFFGHGHHFHDC?DGGHGGGGGGG
@M02034:409:000000000-BFKT7:1:1101:19378:20946 1:N:0:24
AAAGTCGAGGTGCCTAAAGTGGCAACCCAGACTCCGGTGATTGTTGGTGGTGTAGAGCTTCCTGTAGCCGCATGGCGTTCGTACTTAAATATGGAACTAACCATTCCAATTTTCGCTGTCTCTTATACACATCTCCGAGCCCACGAGACC
+
CCCCCFCCCDABGGGGGGGGGGGHHHHGGGHGHHHGGEEDEGHHHHHGGGGGHHHDGHHHHHHHHGHGGGGEEGHHGGGGGGHHHHHEHHGHHGFHGHHHGHHHHFFGFGHHHHGGGGGHEHHHDHDGHGGHHHFHGCGGCGEFGGGFFG
@M02034:409:000000000-BFKT7:1:1101:22706:20948 1:N:0:24
AAAGTCGAGGTGCCTAAAGTGGCAACCCAGACTCATCCGCGGGTTGGAGGTGTAGAGCTTCCTGTAGCCGCATGGCGTTCGTACTTAAATATGGAACTAACCATTCCAATTTTCGCTGTCTCTTATACACATCTCCGAGCCCACGAGACC
+
CCCCBFCABCCCGGGGGGGGGGGHHHHGGHHGHHGHHHGGGGGGGGG3BEEGHHHHHHHHHHHHHHHHHGGGEGHHGGGGGGHHHHHHGHHHHGHHHGGGHHHHHHHHHHHHHHGGGGGHHHHHHHFHFHHHHHFHG?FGGGHGGGGGGG
@M02034:409:000000000-BFKT7:1:1101:9974:20955 1:N:0:24
AAAGTCGAGGTGCCTAAAGTGGCAACCCAGACTTATAATAAGGTTGGTGGTGTAGAGCTTCCTGTAGCCGCATGGCGTTCGTACTTAAATATGGAACTAACCATTCCAATTTTCGCTGTCTCTTATACACATCTCGAGCCCACGAGACCA
+
CCCCCFBBBCCCGGGFGGGGGGGHHHHGGHGGHHGHHHHHHHHHHHGGGGEGHHHGHHHHHHHHHHHHHGGGGGHHGGGGGGFHHHHHHHHHHHHHHHHHHHHHHHGHFHHHHHGGGGGHHHHHHHHHFHFHHHHHFGGGGHGGCFGGGF
@M02034:409:000000000-BFKT7:1:1101:22804:20958 1:N:0:24
AAAGTCGAGGTGCCTAAAGTGGCAACCCAGACTTAGTCTCTGGTTGGTGGTGTAGAGCTTCCTGTAGCCGCATGGCGTTCGTACTTAAATATGGAACTAACCATTCCAATTTTCGCTGTCTCTTATACACATCTCCGAGCCCACGAGACC
+
BBBBBFBABBABGGGFGFGGFGGHHHHGGHHGHHGHEGGHHHHHHGGGGGGGHHHFGHHHHHHHHGHHGGGEGGHGGGGGGFHHHH4BGHBGHHHHHGGHFHHGHHHHHGGHHHEDFEGHHHHHGHHGDHHHFHHHG/DGCGHGGFGGDG
@M02034:409:000000000-BFKT7:1:1101:15567:20961 1:N:0:24
AAAGTCGAGGTGCCTAAAGTGGCCACCCAGACTGCTTTTATTGTTGGTGGTGTAGAGCTTCCTGTAGCCGCATGGCGTTCGTACTTAAATATGGAACTAACCATTCCAATTTTCGCTGTCTCTTATACACATCTCCGAGCCCACGAGACC
+
CCCCCFBBBBCCGGGGGGGGGGGHHGHGGHHGHHHHHHHHHHHHHHHGGGEFHHHHHHHHHHHHHHGGHGGGGGHHGGGGGGHHHHFHHHHHHHHHGHHHGHHHHHHHHHHHHGGGGGGHHGHHHHGHFHHHHHHHGFGGFGHGGGGAGG
@M02034:409:000000000-BFKT7:1:1101:21380:20972 1:N:0:24
AAAGTCGAGGTGCCTAAAGTGGCAACCCAGACTGGGTCGCCTGTTGGTGGTGTAGAGCTTCCTGTAGCCGCATGGCGTTCGTACTTAAATATGGAACTAACCATTCCAATTTTCGCTGTCTCTTATACACATCTCCGAGCCCACGAGACC
+
CDCDCFDABCCDGGGGGGGGGGGHHHHGGHHGHHFFGHEFEFHHHHEGGEGGHHGEGFHHBHHHGFHHFGGEFGHEGGGGGFGHGHHGBGHHHF3?GHHHCGBFGBEFBGHHHHGGGGGGGHHHGHHHGGFHHHGHGCFCCFAC@@FCFF
@M02034:409:000000000-BFKT7:1:1101:22474:20974 1:N:0:24
AAAGTCGCGGTGCCTAAAGTGGCAACCCAGACTGTTTTGTCGGTTGGTGGTGTAGAGCTTCCTGTAGCCGCATGGCGTTCGTACTTAAATATGGAACTAACCATTCCAATTTTCGCTGTCTCTTATACACATCTCCG
+
>1A1>3A1>AA1EGG1AGGFGGA0FGFFAECFHHHHHHGAFFGEGGGGGGAEHBG21AGHD1@BG2FFFEE/EEG>/E@A?FBEGGFGHGFHHFFBFG1FEHBGFE2FFGBFG>/<CC?HFGFF1G2D2FFFCDGHG
@M02034:409:000000000-BFKT7:1:1101:17922:20980 1:N:0:24
AAAGTCGAGGTGCCTAAAGTGGCAACCCAGACTA
+
DDDDDFCCCDDCGGGGGGGGGGGHHHHGGHHGHH
@M02034:409:000000000-BFKT7:1:1101:3224:21004 1:N:0:24
AAAGTCGAGGTGCCTAAAGTGGCAACCCAGACTCCGAATCCGGTTGGTGGTGTAGAGCTTCCTGTAGCCGCATGGCGTTCGTACTTAAATATGGAACTAACCATTCCAATTTTCGCTGTCTCTTATACACATCTCCGAGCCCACGAGACC
+
ABBBAFBBBBBBGGGGCGGFGGGGHEHGGHHDHHHGGGGDHGFEFGGEFGEFGHHGFFGHHHHFFFGFGE>>EEHGFEGGGGFHFHGFFGGHHHFGGGGHHHHHHHFHHHHHHHGFGGGGHGHHGHGHFGHHFGF2C?DCCFHGGGGGAF
@M02034:409:000000000-BFKT7:1:1101:24349:21005 1:N:0:24
AAAGTCGAGGTGCCTAAAGTGGCAACCCAGACTCCGCATCCTGTTGGTGGTGTAGAGCTTCCTGTAGCCGCATGGCGTTCGTACTTAAATATGGAACTAACCATTCCAATTTTCGCTGTCTCTTATACACATCTCCGAGCCCACGAGACC
+
CCCCCFCCBCCCGGGGGGGGGGGHHHHGGHHGHHHGGGGGHHHHHHHEGGEFHHHHHHHHHHHHHHHHHGGGGGHHGGGGGGFHHHGGHHHHHHHHHHHHHHHHHHGHHHHHHHGGGGGHHGHHHHHHFHFHHHGGG?CGGGGGGGGGGG
@M02034:409:000000000-BFKT7:1:1101:11079:21011 1:N:0:24
AAAGTCGAGGTGCCTAAAGTGGCAACCCAGACTGGTTGTACGGTTGGTGGTGTAGAGCTTCCTGTAGCCGCATGGCGTTCGTACTTAAATATGGAACTAACCATTCCAATTTTCGCTGTTTCTTATACACATCTCCGAGCCCACGAGACC
+
BCCCBFCBCCCCGGGGGGGGGGGHHHHGGHHGHHHHHGGHHHGHGGGGGGEFGFHFHHHHHHHHHHGHHGGEGGHHGGGGGGGHHHHHHHHHHHHHGHHHHHGHHHHHFGHHHHGGGGFHHHHHGGFHGHHHHHHHG@CGGGHGGGGGGF
@M02034:409:000000000-BFKT7:1:1101:23249:21012 1:N:0:24
AAAGTCGAGGTGCCTAAAGTGGCAACCCAGACTTGGAAGGAGGTTGGTGGTGTAGAGCTTCCTGTAGCCGCATGGCGTTCGTACTTAAATATGGAACTAACCATTCCAATTTTCGCTGTCTCTTATACACATCTCCGAGCCCACGAGACC
+
CCCCCFBCCCCCGGGGGGGGGGGHHHHGGHHGHHFHGHHECGGGHHGGGGGFHHHGHHHHHHHHHHHHHGGEEGHHGGGGGGHHHHHHHHHHHHHHHHGHHHHHHHGHHHHHHFGGGGGHHHHHFHGHFHGHHHHHGCGGGGHGGGGGGG
@M02034:409:000000000-BFKT7:1:1101:28150:21013 1:N:0:24
AAAGTCGAGGTGCCTAAAGTGGCAACCCAGACTAAGAAGAATGTTGGTGGTGTAGAGCTTCCTGTAGCCGCATGGCGTTCGTACTTAAATATGGTACTAACCTTTCCAATTTTCGCTGTCTCTTATACACATCTCCGAGCCCAC
+
BBBBBFA?DDBBGGGGGGGGGGGHHHHGGG2FHFF3FFGFFF5DFFGA2AEAA3F5FFA3AFG5F555AAEEEE110BEF1?2BFFH3@FG@@344BFHH313B?3F4?BBGFB/?E????GFDBB4B4?G?FGF2</B@FE/F
@M02034:409:000000000-BFKT7:1:1101:28076:21015 1:N:0:24
AAAGTCGAGGTGCCTAAAGTGGCAACCCAGACTGGGTCTTTGGTTGGTGGTGTAGAGCTTCCTGTAGCCGCATGGCGTTCGTACTTAAATATGGAACTAACCATTCCAATTTTCGCTGTCTCTTATACACATCTCCGAGCCCACGAGACC
+
CCCCCFCABCCCGGGGGFGGGGGHHHHGGHHGHGCHABFGHHGHHGGGGGGGHHHHHHHHHHHHHHHHHGGEEGHHGEGGGGGHHHGFFGGHHHGHHHGHHHHHHHGGHHHHHHGGGGFHHHHHGH3HHHFHHHFGGFFCGGHGGCG?DF
@M02034:409:000000000-BFKT7:1:1101:11105:21024 1:N:0:24
AAAGTCGAGGTGCCTAAAGTGGCAACCCAGACTGATACGACTGTTGGTGGTGTAGAGCTTCCTGTAGCCGCATGGCGTTCGTACTTAAATATGGAACTAACCATTCCAATTTTCGCTGTCTCTTATACACATCTCCGAGCCCACGAGACC
+
CCCCCFCCCCCCGGGGGGGGGGGHHHHGGHHGHBHHHHGGGGGHHHHGGGGGHFHHHHHHHHHHHHHHHGGCFGHHGGGGGGHHHHHHHHHHHHHHFHHHHHHHHHHHFGHHHHGDGGGHGGHHGHGHHHHHFHHGGCCFGGHGGGGGGE
@M02034:409:000000000-BFKT7:1:1101:11125:21030 1:N:0:24
AAAGTCGAGGTGCCTAAAGTGGCAACCCAGACTGATACGACTGTTGGTGGTGTAGAGCTTCCTGTAGCCGCATGGCGTTCGTACTTAAATATGGAACTAACCATTCCAATTTTCGCTGTCTCTT
+
AABBBFBBCCCCGGGFGGGGGGGHHHHGGHHGHHFFHHGGGGGHHHHEE?EFGFGDFHHGGHGGHFHFDEG?EEF1>E@FGF?GEG4FHHHGGG33BGDG3CBFF4F?BGGHGBEEFG/BEGFE
@M02034:409:000000000-BFKT7:1:1101:22950:21030 1:N:0:24
AAAGTCGAGGTGCCTAAAGTGGCAACCCAGACTGTGGTGTGTGTTGGTGGTGTAGAGCTTCCTGTAGCCGCATGGCGTTCGTACTTAAATATGGAACTAACCATTCCAATTTTCGCTGTCTCTTATACACATCTCCGAGCCCACGAGACC
+
AA1AAFA1A1AAGGGBBAGGGGGHHHFGGGCFGGGEHFFH?GFHHHEGGGGGHGGFDGGHGFHHHBHHHGGEFGAGGFGGGGFHHHGBGGBGFBDFGGFFGGBGGHGHGFGHHHCEG/EGHHHHFH2FB<GHHHHF?//<BFGFCC/E?F
@M02034:409:000000000-BFKT7:1:1101:22443:21030 1:N:0:24
AAAGTCGAGGTGCCTAAAGTGGCAACCCAGACTAATAATAATGTTGGTGGTGTAGAGCTTCCTGTAGCCGCATGGCGTTCGTACTTAAATATGGAACTAACCATTCCAATTTTCGCTGTCTCTTATACACATCTCCGAGCCCACGAGACC
+
BCBBCFCCCCCCGGGGGGGGGGGHHHHGGHHGHHHHHHHHHHHHHHHGGGEFHHHGHHHHHHHHHHHHHGGGGGHHGGGGGGHHHHGGHHHHHHFHGHHHHHHHHHHHHHHHHHGGGGGHHHHHGHHHHHHHHHFGDBDGGGHGGGGGGF
@M02034:409:000000000-BFKT7:1:1101:16228:21035 1:N:0:24
AAAGTCGAGGTGCCTAAGTGGCAACCCAGACTCCTCCGGCGGTTGGTGGTGTAGAGCTTCCTGTAGCCGCATGGCGTTCGTACTTAAATATGGAACTAACCATTCCAATTTTCGCTGTCTCTTATACACATCTCCGAGCCCACGAGACCA
+
BCBCCFCCCCCCGGGGGGGGGGHHHHGGHHGHHHHHGGGGGGEEGG1FFEFGHHGHGHHHHHHHHHHHGFEGGHFGEGGGGHHHHHHGHHHHHHHHHGHHHHHHHGFDHHHHHGGGGGHHHGHGHHEFHFHHHHHGDGFGGEFDC@DGG<
@M02034:409:000000000-BFKT7:1:1101:7247:21036 1:N:0:24
AAAGTCGAGGTGCCTAAAGTGGCAACCCAGACTGAGACTAAGGTTGGTGGTGTAGAGCTTCCTGTAGCCGCATGGCGTTCGTACTTAAATATGGAACTAACCATTCCAATTTTCGCTGTCTCTTATACACATCTCCGAGCCCACGAGACC
+
CCDDBFCABBCBGGGGGGGGGGGHHHHGGHHGHHHHHHHHFHHGGHGGGGGGHHHHHHHHHHHHHHHHHGGGFGHGGGGGGGHHHHHHHHGHHHHHGHHHHHGHHHGGHHHHHHGGGGGGHHHHGHFHHHEHHHDGF/@CFGHGG?F?DF
@M02034:409:000000000-BFKT7:1:1101:24106:21047 1:N:0:24
AAAGTCGAGGTGCCTAAAGTGGCAACCCAGACTCCTAAGCATGTTGGTGGTGTAGAGCTTCCTGTAGCCGCATGGCGTTCGTACTTAAATATGGAACTAACCATTCCAATTTTCGCTGTCTCTTATACACATCTCCGAGCCCACGAGACC
+
CCCCCFABCCCCGGGGGGGGGGGHHHHGGHHGHHHH35F3AGHHFHF22AEAA3F5A5BB5BFGBAFBBAE0BEB1>E@?>B??1FG3@FF@@333BFGF313B?4?B?F3FFB>EEE?3?GFFBF4BB?22FGH2E?@@/F==BFC/??
@M02034:409:000000000-BFKT7:1:1101:11233:21050 1:N:0:24
AAAGTCGAGGTGCCTAAAGTGGCAACCCAGACTCTGAAGACGGTTGGTGGTGTAGAGCTTCCTGTAGCCGCATGGCGTTCGTACTTAAATATGGAACTAACCATTCCAATTTTCGCTGTCTCTTATACACATCTCCGAGCCCACGAGACC
+
CCCCCFBBCCCCGGGGGGGGGGGHHHHGGHHGHHHHHHHHHGGEFGGFGGFGHHHHHHHHHHHHHHHHHGGGGGHHGGGGGGHHHHGHHHHHHHHHHHGHHHGHHHHHGHHHHGFGGGGGHFHHHHGHHHEHHHHHGFCCGGGGGCGGGF
@M02034:409:000000000-BFKT7:1:1101:21581:21065 1:N:0:24
AAAGTCGAGGTGCCTAAAGTGGCAACCCAGACTGATCAGATGGTTGGTGGTGTAGAGCTTCCTGTAGCCGCATGGCGTTCGTACTTACATATGGAACTAACCATTCCACTTTTCGCT
+
A1AAAFAAAD1AFGGGGBFFFCFHHHHEFFACGCB21AD1B1CF1A/BFCE/ABF2DGFH1FGFB2A2BEE?EEHGGE?//EB>/2F1@FDFDB11B1@FBFDG1FHF1BFGHF//E
@M02034:409:000000000-BFKT7:1:1101:15651:21066 1:N:0:24
AAAGTCGAGGTGCCTAAAGTGGCAACCCAGACTCCGACTCCGGTTGGTGGTGTAGAGCTTCCTGTAGCCGCATGGCGTTCGTACTTAAATATGGAACTAACCATTCCAATTTTCGCTGTCTCTTATACACATCTCCGAGCCCCACGAGAC
+
CCCCCFCCCCCCGGGGGGGGGGGHHHHGGHHGHHHGGGGGHGGGGGGEFGEFHHHGGHHHHHHHHHHHHGGGFGHHGGGGGGHHHHFGHHHHHHHHHHHHHHHHHHGHFHHHHHGGGGGHHHHHHHFHHHGHHHGFG?CFGGGGGGGGGG
@M02034:409:000000000-BFKT7:1:1101:3137:21069 1:N:0:24
AAAGTCGAGGTGCCTAAAGTGGCAACCCAGACTGTGCCTCGTGTTGGTGGTGTAGAGCTTCCTGTAGCCGCATGGCGTTCGTACTTAAATATGGAACTAACCATTCCAATTTTCGCTGTCTCTTATACACATCTCCGAGCCCACGAGACC
+
ABAABFBBBBBBGGGGGGGGGGFGFHHEGHF2G3AFAFGAEGHH2FGBFFEFF3F5DDFG5GBGB5D5BBE?EEHCE1/1EE2C1GFHHFFGF333BGFHFCBGD?G4FHFFH4E/EA?BBEBHBFFDFGHCFFG2?@@B/FGAC?DGDF
@M02034:409:000000000-BFKT7:1:1101:20642:21090 1:N:0:24
AAAGTCGAGGTGCCTAAAGTGGCAACCCAGACTTGGAGGTGGGTTGGTGGTGTAGAGCTTCCTGTAGCCGCATGGCGTTCGTACTTAAATATGGAACTAACCATTCCAATTTTCGCTGTCTCTTATACACATCTCCGAGCCCACGAGACC
+
BCCCCFBBCCCCGGGGGGGGGGGHHHHGGHHGHDHHHCEAB2EEFGGGGGFFHHHGHHHHHHHHHHHHHGGFGGHHGGGGGGHHHHHHHHHHHHHGHHGHHHHHHHGHHHHHHHGGGGGGHGHHHHHHHHHHHHGHGFGGGGHGGGGFGC
@M02034:409:000000000-BFKT7:1:1101:17786:21094 1:N:0:24
AAAGTCGAGGTGCCTAAAGTGGCAACCCAGACTC
+
CCCCCFCCCCBCGGGGGGGGGGGHHHHGGHHGHB
@M02034:409:000000000-BFKT7:1:1101:27132:21097 1:N:0:24
AAAGTCGAGGTGCCTAAAGTGGCAACCCAGACTGATCATGGTGTTGGTGGTGTAGAGCTTCCTGTAGCCGCATGGCGTTCGTACTTAAATATGGAACTAACCATTCCAATTTTCGCTGTCTCTTATACACATCTCCGAGCCCACGAGACC
+
BBCCCFCBCCBBGGGGGGGFGGGHHHHGGHHGHHHHHHHHHGGGGHHGGGFFHHHHHHHHHHHHHHHHHGGGGGHHGGGGGFHHHHHHHHHHHHBFHHFFHGFHHHHHHHHHGHGGGGGGHGHHFHHHEHFHHHEGFCGGGGHGGGGGGF
@M02034:409:000000000-BFKT7:1:1101:20366:21105 1:N:0:24
AAAGTCGAGGTGCCTAAAGTGGCAACCCAGACTCATGAGTAGGTTGGTGGTGTAGAGCTTCCTGTAGCCGCATGGCGTTCGTACTTAAATATGGAACTAACCATTCCAATTTTCGCTGTCTCTTATACACATCTCCGAGCCCACGAGACC
+
BCCCCFCCCCBCGGGGGGGGGGGHHHHGGHHGHHHHHHHGHHHHHHGGGGBFGGHHHHHHHHHHHHHHHGGGGGHHGEGGGGHHHHHHHHGHHGHFHHHHHHHHHHHHHHHHHHGGGGEGHGHHHHGHHHHHGHHGGCGGGGHGGGGCGG
@M02034:409:000000000-BFKT7:1:1101:26399:21113 1:N:0:24
AAAGTCGAGGTGCCTAAAGTGGCAACCCAGACTTTTGCGCTTGTTGGTGGTGTAGAGCTTCCTGT
+
BBBBBFBBBBBBGFGGGGGGGGGHHHHGGHHGH5GHHFE22BFH5GA111E1A3D5AA335B5B5
@M02034:409:000000000-BFKT7:1:1101:20649:21113 1:N:0:24
AAAGTCGAGGTGCCTAAAGTGGCAACCCAGACTACGACGAGTGTTGGTGGTGTAGAGCTTCCTGTAGCCGCATGGCGTTCGTACTTAAATATGGAACTAACCATTCCAATTTTCGCTGTCTCTTATACACATCTCCGAGCCCACGCGACC
+
CCCCCFBCCCCCGGGGGGGGGGGHHHHGGHHGHHHGGGGEGGHHHHFEFGGFHFHFFFHHFFHHHFHBHGGEEGHHGGGGGFGHHHHFHHHHHGFFHHHHHHHHHGFEBGGHHF?FGFCGHHFFBG3FHFHHGHHEG?/C?FEG?/>DGC
@M02034:409:000000000-BFKT7:1:1101:9683:21115 1:N:0:24
AAAGTCGAGGTGCCTAAAGTGGCAACCCAGACTAAGAAGATGGTTGGTGGTGTAGAGCTTCCTGTAGCCGCATGGCGTTCGTACTTAAATATGGAACTAACCATTCCAATTTTCGCTGTCTCTTATACACATCTCCGAGCCCACGAGACC
+
CCCCCFCCCCCBGGGGGFGGGGGHHHHGGHHGHHHHHHHGHHHHHGGGGGGGHHHHHHHHHHHHHHHHHGGGGGHHGGGGGGHHHHHHHHHHHHHHHHHHHHHHHHHFFHHHHHGGGEGGHHHHHHFHBHHHGHHHGFGGGGHGGGGGGG
@M02034:409:000000000-BFKT7:1:1101:5373:21119 1:N:0:24
AAAGTCGAGGTCCTAAAGTGGCAACCCAGACTTGTGGGGAGGTTGGTGGTGTAGAGCTTCCTGTAGCCGCATGGCGTTCGTACTTAAATATGGAACTAACCATTCCAATTTTCGCTGTCTCTTATACACATCTCCGAGCCCACGAGACCA
+
BBBBBFBABBBFGGGFGGFGGGHHHHGFDHGHHHHHGGGGGGGGHGEGGEEHHHHHHHHHHGHHHGHHGGGGGHHGGGGGGHHHHGGHHHHHHGFGHHGGHFGHHHHGHHHHHCFGFFHHHHHHGHFHHFHHHHHGGCGCCGFGGGGGGF
@M02034:409:000000000-BFKT7:1:1101:17717:21124 1:N:0:24
AAAGTCGAGGTGCCTAAAGTGGCAACCCAGACTCTTCATGGTGGTGTAGAGCTTCCTGTAGCCGCATGGCGTTCGTACTTAAATATGGAACTAACCATTCCAATTTTCGCTGTCTCTTATACACATCTCCGAGCCCACGAGACCAGAGAG
+
BBBBAFAB3AAAGGGGGGGGFGGHHHHGGHHGHHHHHHHHHHHGEFGFHGEHHHHHHHHHHHGGGFGGHFFEFGGGFHHHHGGHHHHHHHGHGHGHGGHHHHGGHHHF>EE?FHHHHHHHHHHHGHGHHFCGCDCEHFG/C/AFFGHEFD
@M02034:409:000000000-BFKT7:1:1101:16264:21126 1:N:0:24
AAAGTCGAGGTGCCTAAAGTGGCAACCCAGACTAATAAGAATGTTGGTGGTGTAGAGCTTCCTGTAGCCGCATGGCGTTCGTACTTAAATATGGAACTAACCATTCCAATTTTCGCTGTCTCTATACACATCTCCGAGCCCACGAGACCA
+
CCCCBFCBCCAAGGGGGGGGGGGHHHHGGHHGHHHHHHHHHHGHHHHGGGEFGHHFGHHHHGHHHHHHHGGEGGHHGGGGGFHHGHHFHHHHHHFHHHHGHHHHHHGHHHHHHHGGGGGFHHHHFHEHHEHHHHHF/CCCFHGGGGGGGC
@M02034:409:000000000-BFKT7:1:1101:14213:21127 1:N:0:24
AAAGTCGAGGTGCCTAAAGTGGCAACCCAGACTGGGTGGTGGGTTGGTGGTGTAGAGCTTCCTGTAGCCGCATGGCGTTCGTACTTAAATATGGAACTAACCATTCCAATTTTCGCTGTCTCTTATACACATCTCCGAGCCCACGAGACC
+
CCCCCFCABCBCGGGGGGGFGGGHHHHGGHGGHHHHBEFEFFGFFGGEFGEFHHHHHHHHHHHHHHHHHGGGGGHHGGGGGGGHHHHGHHHHHHFHHHHGHHHHHHFHFHGHHHGGGGFHHHHHHHHHHHFHHHHFFCGGGGHGGGGGGG
@M02034:409:000000000-BFKT7:1:1101:12122:21132 1:N:0:24
AAAGTCGAGGTGCCTAAAGTGGCAACCCAGACTAGGGATAAGGTTGGTGGTGTAGAGCTTCCTGTAGCCGCATGGCGTTCGTACTTAAATATGGAACTAACCATTCCAATTTTCGCTGTCTCTTATACACATCTCCGAGCCCACGAGACC
+
CBCCCFCBBCCBGGGGGGGFFGGHHHHGGHHGHHHHHHHHHHHHHHGFGGFGHHHFGHHHHHHHHHHHHEEEFGHHGGGGGGHHGFGHHHHGHHGFFHGHHHHHHHGHFGHHHGGGGGGHHFHGGHGHHHFHHHHHF/DCGFHGGGGGGG
@M02034:409:000000000-BFKT7:1:1101:21824:21137 1:N:0:24
AAAGTCGAGGTGCCTAAAGTGGCAACTCAGACTAAGAATAGTGCTG
+
BBCCAFBBBCCCGGGFGFGGGGGHHGBHHGHFH33AA5B53D55D5
@M02034:409:000000000-BFKT7:1:1101:25355:21139 1:N:0:24
AAAGTCGAGGTGCCTAAAGTGGCAATCCAGACTGGTTGGACTGTTGGTGGTGTAGAGCTTCCTGTAGCCGCATGGCGTTCGTACTTAAATATGGAACTAACCATTCCAATTTTCGCTGTCTCTTATACACATCTCCGAGCCCACGAGACC
+
CCCCCFCCCCCCGGGGGGGGGGGGHHHHHHHGHHGGHEEGHGFHHHHFGGGGHHHFHHHHHHHHHHHHHGGEEGHHGGGGGGHHHHHGHHHHHHFHGHHHHHHGHHGHFHHHHHGGGGGHHHHHHHGHEHFHHHFHGG?D@FHGG?CGGG
@M02034:409:000000000-BFKT7:1:1101:3451:21146 1:N:0:24
AAAGTCGAGGTGCCTAAAGTGGCAACCCAGACTAGGTGGTGTAGAGCTTCCTGTAGCCGCATGGCGTTCGTACTTAAATATGGAACTAACCATTCCAATTTTCGCTGTCTCTTATACACATCTCCGAGCCCACGAGACCAGAGAGGATCT
+
AAABCFCCCCCCGGGGGGGGGGGGGHHGGHHGHHHHHHGFFGHHHHGHHHHHHHHHHHGGCEGHEEFGGGGFHHHHHHHGHHHHHEFFHHCHGHHHGHFHHHGGGGGGGHHHHHHGGGHHHFGHHE<BDDFGGB<B?<FHFGHGGCHG0F
@M02034:409:000000000-BFKT7:1:1101:17612:21147 1:N:0:24
AAAGTCGAGGTGCCTAAAGTGGCAACCCAGACTTGTCGTCCTGTTGGTGGTGTAGAGCTTCCTGTAGCCGCATGGCGTTCGTACTTAAATATGGAACTAACCATTCCAATTTTCGCTGTCTCTTATACACATCTCCGAGCCCACGAGACC
+
BCCCCFCCCCCCGGGGGGGGGGGHHHHGGHHGHHGHHGGGGGHHHHGGGGEFHHHHHHHHHHHHHHHHHGGGGGHHGGGGGGHHHHGHHHHHHHBGHHHHHHHHHHGHHHHHHHGGGGGGHGHHGHGHHHHHGHFHGFGGGGHGGGGGGG
@M02034:409:000000000-BFKT7:1:1101:7465:21149 1:N:0:24
AAATCGAGGTGCCTAAAGTGGCAACCCAGACTCGTGAGATGGTTGGTGGTGTAGAGCTTCCTGTAGCCGCATGGCGTTCGTACTTAAATATGGAACTAACCATTCCAATTTTCGCTGTCTTTAACACATCTCCGAGCCCACGAGACCAGA
+
ABBCCCF>AABFGGGGGGGGGGHGHHGGHHGHHGHHHGHHHHHHGGFFGEFHHHHHHHHHHHHHGHHGFGGGGHGEEGFGFHGHHGHHHHHHHFHFHGGHHGGHHHFFHHHHHGGGGGHHHHFEFFFHHHGHHGGGFGGEGGCGFGGHGC
@M02034:409:000000000-BFKT7:1:1101:23562:21151 1:N:0:24
AAAGTCGAGGTGCCTAAAGTGGCAACCCAGACTCCGAATAAGGTTGGTGGTGTAGAGCTTCCTGTAGCCGCATGGCGTTCGTACTTAAATATGGAACTAACCATTCCAATTTTCGCTGTCTCTTATACACATCTCCGAGCCCACGAGACC
+
CBBCCFCCCCBCGGGGGGGGGGGHGHHGGHHGHHHGGGFGHHGHGHGAFGFFHGHHHHHHHHHHHHHHHGEEEFHGGEGGGEFHHHFGHHFHHHEHHHHHHHBBFHHHGGHHGGGEGFEG4FGH3FDGHGD2BFGDD<CCFFEGC@@/C<
@M02034:409:000000000-BFKT7:1:1101:21599:21155 1:N:0:24
AAAGTCGAGGTGCCTAAAGTGGCAACCCAGACTCCGATGCCGGTTGGTGGTGTAGAGCTTCCTGTAGCCGCATGGCGTTCGTACTTAAATATGGAACTAACCATTCCAATTTTCGCTGTCTCTTATACACATCTCCGAGCCCACGAGACC
+
BBCCBFCCCDCCGGGGGGGGGGGHHHHGGHHGHHHGGGGGHGGGGGGGGGFFHHHGHHHHHHHHHHHHGGGEGGHHGGGGGGHHHHHHHHHHHHHHHHHEHHHHHHHHHHHHHHGGGGGGHHHHGHHHHHHHHHFGGFGGGGHGGGGGGF
@M02034:409:000000000-BFKT7:1:1101:26257:21163 1:N:0:24
AAAGTCGAGGTGCCTAAAGTGGCAACCCAGACTAAGCCTAAGGTTGGTGGTGTAGAGCTTCCTGTAGCCGCATGGCGTTCGTACTTAAATATGGAACTAACCATTCCAATTTTCGCTGTCTCTTATACACATCTCCGAGCCCACGAGAC
+
AAAAAFA1>1>AFGG1FGGEFGCHHAHA0AFEFHFCGHG11AFFFBAACAABG1G2FFHHFFGGFGHHHGAEEEHFGEGGGFHCCFFFFHDGFFGH1GHHHAFG1FGHHHHHHHGGGEEF2GHHGGDG>CGHHHHHG/CGGFHECCCAE
@M02034:409:000000000-BFKT7:1:1101:13899:21178 1:N:0:24
AAAGTCGAGGTGCCTAAAGTGGCAACCCAGACTCCTGGGAGGGTTGGTGGTGTAGAGCTTCCTGTAGCCGCATGGCGTTCGTACTTAAATATGGAACTAACCATTCCAATTTTCGCTGTCTCTTATACACATCTCCGAGCCCACGAGACC
+
BBCCCFCBCCCCGGGGGGGGGGGHHHHGGHHGHHHHHHGHGGGEGGGGGGEFHHHHHHHHHHHHHHHHHGGGGGHHGGGGGGHHHHHHHHHHHHFHHHHHHHGHHHHHHHHHHHGGGGGGHGHHHHHHHHHHHHHGGF?DGGHGGGGGGG
@M02034:409:000000000-BFKT7:1:1101:27763:21179 1:N:0:24
AAAGTCGAGGTGCCTAAAGGGGCAACCCAGACTAAGTGTCCTGTTGGTGGTGTAGAGCTTCCTGTAGCCGCATGGCGTTCGTACTTAAATATGGAACTAACCATTCCAATTTTCGCTGTCTCTTATACACATCTCCGAGCCCACGAGACC
+
A?>AAFBBBBBBGEGFFFG4AEGEGHHEGHGGHHGHGFHGGFFBGHHGFGEFHHHFGHEFGHHFEFGFDEFGGGHHGGGGEEFGGHFGBGFBGF3EE33??BFGFGGHHHHHB4EEFGGGB4FFFHDH3F2CFGH2C/CD/FHGCCCDGG
@M02034:409:000000000-BFKT7:1:1101:11462:21192 1:N:0:24
AAAGTCGAGGTGCCTAAAGTGGCAACCCAGACTGTGTATGTTGTTGGTGGTGTAGAGCTTCCTGTAGCCGCATGGCGTTCGTACTTAAATATGGAACTAACCATTCCAATTTTCGCTGTCTCTTATACACATCTCCGAGCCCACGAGACC
+
CCCCCFCCCCCCGGGGGGGFGGGHHHHGGHHGHHHHFGHHHHHHHHHGFEGGHHHGHHHHHHHHHHHGGGGEGGHGGGGGGGGHHHHGHHHHHHGBFHHHFHHGHHHGGGGHHHGGGGGHHGHHGHHGFHFHGHHEGFGGGGHGGGGGGG
@M02034:409:000000000-BFKT7:1:1101:27751:21193 1:N:0:24
AAAGTCGAGGTGCCTAAAGTGGCAACCCAGACTAAGTGTCCTGTTGGTGGTGTAGAGCTTCCTGTAGCCGCATGGCGTTCGTACTTAAATATGGAACTAACCATTCCAATTTTCGCTGTCTCTTATACACATCTCCGAGCCCACGAGACC
+
BCCCCFCBCCBBFGGGGGGFGGGGHHHGGHHGHHHHHHHHHHHHHHHGGGEFHHHHHHHHHHHHHHHHHFEGGGHHGGGGGGHHHHHFHHHHHHGGHHGHHHHHHHGHHHHHHHGGGGGGHHHHHHHHHHHHHHHHGCFC/FFGGGGGGF
@M02034:409:000000000-BFKT7:1:1101:21926:21193 1:N:0:24
AAAGTCGAGGTGCCTAAAGTGGCAACCCAGACTTTGGGTAAGGTTGGTGGTGTAGAGCTTCCTGTAGCCGCATGGCGTTCGTACTTAAATATGGAACTAACCATTCCAATTTTCGCTGTCTCTTATACACATCTCCGAGCCCACGAGACC
+
CCCCCFCCCCCCGGGGGGGGGGGHHHHGGHHGHFFH32BG3FGGGHGGGGEFHHHHHHHHHHHHHHHHHGGGGGHHGGGEGGHHHHHHHHHHHHHHHHHHHHHHHHGHHHHHHHGGGGGHHHHHHHHHHHHHHHHHGGGGGGHGGGGGGG
@M02034:409:000000000-BFKT7:1:1101:15544:21201 1:N:0:24
AAAGTCGAGGTGCCTAAAGTGGCAACCCAGACTAGTAAGACGGTTGGTGGTGTAGAGCTTCCTGTAGCCGCATGGCGTTCGTACTTAAATATGGAACTAACCATCCAATTTTCGCTGTCTCTTATACACATCTCCGAGCCCACGAGACC
+
CCCCCFCCCCCCGGGGGGGFGGGGHHHGGHHGHHHHHHHHGGGGGGGGGGEFHHHFHHHHHHHHHHHHHGGGGGHGGGGGGGHHHHHHHHHHHHHHHHGHHHFHHHHHHHHHFGGGGGHHGHGGHHHHHFGHHGHG?DGCEHGCDGGGF
@M02034:409:000000000-BFKT7:1:1101:24747:21202 1:N:0:24
AAAGTCGAGGTGCCTAAAGTGGCAACCCAGACTACTACTAAGGTTGGTGGTGTAGAGCTTCCTGTAGCCGCATGGCGTTCGTACTTAAATATGGAACTAACCATTCCAATTTTCGCTGTCTCTTATACACATCTCCGAGCCCACGAGACC
+
BBBBBFBBBBBBGGGFCFGGGGGHHHHGGHHGHHHHHHHHFGHGGHGGGGGGEHHGHHHHHGHHHHHHGGGFEGHHGGGGGGHHHHHHFGGHHGBGHHGHGHHFHHFHHHHHHBEEGGGHHGFHDGGFGHHHHHBGD?CCGGHGGGGGGC
@M02034:409:000000000-BFKT7:1:1101:18658:21204 1:N:0:24
AAAGTCGAGGTGCCTAAAGTGGCAACCCAGACTAAGATTGAGGTTGGTGGTGTAGAGCTTCCTGTAGCCGCATGGCGTTCGTACTTAAATATGGTACTAACCATTCCAATTTTCGCTGTCTCTTCTGCACATCTCCGAGCCCACGAGACC
+
CCCCBFAABCCCGGGGGGGGGGGHHHHGGHAEHG33B5DG332F2GCEE1EFF3F5A5EF5FGEB55EF1E0EEC1>?EE1??11FG3@BFFGD44B@GHB03B?BF4?FDHE?>/?/?B44DG3B433B3D2B3?AC//BC/=/@/CAF
@M02034:409:000000000-BFKT7:1:1101:24338:21208 1:N:0:24
AAAGTCGAGGTGCCTAAAGTGGCAACCCAGACTTCTGAGCAGGTTGGTGGTGTAGAGCTTCCTGTAGCCGCATGGCGTTCGTACTTAAATATGGAACTAACCATTCCAATTTTCGCTGTCTCTTATACACATCTCCGAGCCCACGAGACC
+
BBBBBFBABBBBGGGGGGGGGGGHHHHGGHHGHCF555AFGHFHGHGEFGGGHHHFFHHHHHHHHGHGH1EEEGHHGEGGGGFHHHHGHHFGHHFHFHHHHHHHHHHHEHHGHHGGGGEDGFHHGGBFHHFFGHDGD//BDGHGGGG/AC
@M02034:409:000000000-BFKT7:1:1101:6195:21215 1:N:0:24
AAAGTCGAGGTGCCTAAAGTGGCAACCCAGACTAAGAAGCAGGTTGGTGGTGTAGAGCTTCCTGTAGCCGCATGGCGTTCGTACTTAAATATGGAACTAACCATTCCAATTTTCGCTGTCTCTTATACACATCTCCGAGCCCACGAGACC
+
ABBBADAA3A2AFGGGGFGFGGGGHHGGGHHGHHHHCHHHHHHHHHGGEGEFEFHFGFHHHHHHHHHHHGCCGGHFGGGGFFHGGHFHHHGGHHHHHHGHHHBGHGGGHHHHHFECGGGGBHGHGHDDFGBHHF1FBCBCDGEGCC</EF
@M02034:409:000000000-BFKT7:1:1101:6588:21233 1:N:0:24
AAAGTCGAGGTGCCTAAAGTGGCAACCCAGACTCGTCTGCTTGTTGGTGGTGTAGAGCTTCCTGTAGCCGCATGGCGTTCGTACTTAAATATGGAACTAACCATTCCAATTTTCGCTGTCTCTTATACACATCTCCGAGCCCACGAGACC
+
BBBBBFBBBBBBGGGGGGGGGGGHHHHGGHGGHHGHGHGHHHHHHHHGGGEFHHGGHHHHHHHHGGHHHGFEGGHHGGGGGGHHHHHGHHGGHHGHHHHHHHGHHHGHHHHHHHGFGGFHHGHHFGBHDC2GGGGFFCCCGEHGGGGGGF
@M02034:409:000000000-BFKT7:1:1101:8796:21234 1:N:0:24
AAAGTCGAGGTGCCTAAAGTGGCAACCCAGACTAAGCTTGCTGTTGGTGGTGTAGAGCTTCCTGTAGCCGCATGGCGTTCGTACTTAAATATGGAACTAACCATTCCAATTTTCGCTGTCTCTTATACCATCTCCGAGCCCACGAGACC
+
BBBBBFBBBBABGGGGGGGGGFGGHHHGGGHGHFFFFFFHHHHHHHGEGGGEGFGDGHFHGHHHHFHGFGGFEGHHGGGGFGFGEFFDFHHHHGGHGHGHFFFGGHFEFGHHHHG?FEGHHFHHDGGF3BBGGDGE/@?@/GGGCDFDF
@M02034:409:000000000-BFKT7:1:1101:11388:21237 1:N:0:24
AAAGTCGAGGTGCCTAAAGTGGTAACCCAGACTCATAAGCTGGTTGGTGGTGTAGAGCTTCCTGTAGCCGCATGGCGTTCGTACTTAAATATGGAACTAACCATTCCAATTTTCGCTGTCTCTTATACACATCTCCGAGCCCACGAGACC
+
ABBBAFB?DDBBGGGGGGGGFGHFHHFHFGHGFHHHHHGHHHHHHGGFFGEFFGHFGHHHHHHHHHEHHGGGGGHHGEEGGGHHHHHGFHGHHHHHHGHHHHHHHHHHGHFHHFGC/EEEHFHHFGD4BGBHHGDG?CGFGGFGGCFDDF
@M02034:409:000000000-BFKT7:1:1101:5436:21237 1:N:0:24
AAAGTCGAGGTGCCTAAAGTGGCAACCCAGACTACTCCGCCTGTTGGTGGTGTAGAGCTTCCTGTAGCCGCATGGCGTTCGTACTTAAATATGGAACTAACCATTCCAATTTTCGCTGTCTCTTATACACATCTCCGAGCCCACGAGACC
+
BCCCBFCBCCCCGGGGGGGFGGGHHHHGGHHGHHHHHHGGGGHHHHHEFGFFGGHHGHHHHHHHGGGHHGGGEGHHGGGGGGFHHHGFHHGHHHHHHHGHHHHHHHGHHHHHHHGGGGGHHGHH3GFHDGFHHHFBC@GCGGGGGFGGDE
@M02034:409:000000000-BFKT7:1:1101:21543:21238 1:N:0:24
AAAGTCGAGGTGCCTAAAGTGGCAACCCAGACTTAGAAGAATGTTGGTGGTGTAGAGCTTCCTGTAGCCGCATGGCGTTCGTACTTAAATATGGAACTAACCATTCCAATTTTCGCTGTCTCTTATACACATCTCCGAGCCCACGAGACC
+
BBBBBFBBBBAAGGGGGGGGGGGHHHHDGHHGHHHHHHFHHHHHGHHGGGEFHHHDGHHGFHHGGHGHHGGGFGHHGGGGGFFHGHHHHHGHHGFHHHHFHHGHGHHGHHHHHFGGGGFDGHGHHHGEFHHHGHHFFBDCCFHGGGGGGG
@M02034:409:000000000-BFKT7:1:1101:20885:21245 1:N:0:24
AAAGTCGAGGTGCCTAAAGTGGCAACCCAGACTCATCCTCCGGTTGGTGGTGTAGAGCTTCCTGTAGCCGCATGGCGTTCGTACTTAAATATGGAACTAACCATTCCAATTTTCGCTGTCTCTTATACACATCTCCGAGCCCACGAGACC
+
CCCCCFCBBCCCGGGGGGGGGGGHHHHGGHHGHHCHHHHHFAAABEFEFDGFGDG5FGGHFGHHH5BD@EF>EFHFEEEGEEBGGGGEBGHBEF3?BFHH3F?FFBF?4FGHHF@EE??GGHHH3B3BFFDCGHDB//>C?/<FC>@DEF
@M02034:409:000000000-BFKT7:1:1101:3242:21252 1:N:0:24
AACTTCTCTTTTCCTAAAGTGGCAACCCAGACTCATAATCAGGTTGGTGGTGTAGAGCTTCCTGTAGCCGCATGGCGTTCGTACTTAAATATGGAACTAACCATTCCAATTTTCGCTGTCTCTTATACACATTCCGAGCCCACGAGA
+
AAA>ABBBBBF5BFGGGGGGGGGGFGHGGEFEGFGHDDGFDHHH3FCEAEEE2BD5BD335BFGBBBAABEAEEA1>>>F1E2EGGHBBBFB4@33BBGHC13B34F44FBHF?EEFE?F4?FEB4B?GF3?FHGFFF/B/FFGBCD
@M02034:409:000000000-BFKT7:1:1101:13527:21255 1:N:0:24
AAAGTCGAGGTGCCTAAAGTGGCAACCCAGACTCATAAGTCGGTTGGTGGTGTAGAGCTTCCTGTAGCCGCATGGCGTTCGTACTTAAATATGGAACTAACCATTCCAATTTTCGCTGTCTCTTATACACATCTCCGAGCCCACGAGACC
+
BBBBBFCBDBBCGGGGGGGGGGGHHHHGGHHGHHHHHHHHHGGGGGGGFGFFHHHHHHHHHHHHHHHHHGGFGGHHGGGGGGHHHHHHHHHHHHGGHHHHHHHGHHFHHHHHHHGGGGGHHFHHGHHHHHGHHHHGFCGGGGHGGGGGGG
@M02034:409:000000000-BFKT7:1:1101:21167:21260 1:N:0:24
AAAGTCGAGGTGCCTAAAGTGGCAACCCAGACTAATAAGCCGGTTGGTGGTGTAGAGCTTCCTGTAGCCGCATGGCGTTCGTACTTAAATATGGAACTAACCATTCCAATTTTCGCTGTCTCTTATACACATCTCCGAGCCCACGAGACC
+
CCCCCFCCCCCCGGGGGGGGGGGHHHHGGHHGHHHHHHHHHGGGGGGFFGEFHHHGHHHHHHHHHHHHHGGGGGHHGGGGGGHHHHFHHHHHHHHHHHHHHHHHHHGHGHHHHHGGGGGHHHHHHHHHHHHHHHGHGGGGGGHGGGGGGE
@M02034:409:000000000-BFKT7:1:1101:12024:21262 1:N:0:24
AAAGTCGAGGTGCCTAAAGTGGCAACCCAGACTGCTCGGGTGGTTGGTGGCGTAGAGCTTCCTGTAGCCGCATGGCGTTCGTACTTAAATATGGAACTAACCATTCCAATTTTCGCTGTCTCTTATACACATCTCCGAGCCCACGAGACC
+
AAA1AFAAD?>AEBGGGGGGGBFBFHH0EHHCFHFFFEAAF?AEF//EE?0ABEECFHHHFHHFFB2BGEEGFGHHG/EE>ECG/GHE1GBGGHBDHHGHFHHHHHHHFGHHHHCGGG?1GGGFGHF22CDGFFHFECGGGGHGGG-<AF
@M02034:409:000000000-BFKT7:1:1101:21617:21265 1:N:0:24
AAAGTCGAGGTGCCTAAAGTGGCAACCCAGACTTTGAATGTTGTTGGTGGTGTAGAGCTTCCTGTAGCCGCATGGCGTTCGTACTTAAATATGGAACTAACCCTTCCAATTTTCGCTGTCTCTTATACACATCTCCGAG
+
??AAAFBBBBBBCFGGFEGGGGGFGEHGF2AFHHGFGFFHGDGGGFEEFGEFGGFEFGHHHHFFDGHHHGE0>AGHCGGGGE2FFH@BDEFFD3BFFG3BFF/?FFGBFGFGGFE/E/?3FEFG4GB2BBGHF1BB//<
@M02034:409:000000000-BFKT7:1:1101:8570:21266 1:N:0:24
AAAGTCAAGGTGCCTAAAGGGGCAACCCAGACTAAGGAGATTGTTGGTGGTGTAGAGCTTCCTGTAGCCGCATGGCGTTCGTACTTAAATATGGAACTAACCATTCCAATTTTCGCTGTCTCTTATACACATCTCCGAGCCCACGAGA
+
>A>A>D@DBFFFGGGGFDF4AEEEFHHGGHHGHHHHHHHHHBGHBGHGECEF13G5B5AGEGHHFEG5AEE?GGFFEEEFEE21GGB@@4EFFB33FGFF3F3GBFE4GGBGHGGGDEEEEGFHBG43??BCG3F2A/>BDG/C/<<C
@M02034:409:000000000-BFKT7:1:1101:17961:21274 1:N:0:24
AAAGTCGAGGTGCCTAAAGTGGCAACCCAGACTAATCATAATGTTGGTGGTGTAGAGCTTCCTGTAGCCGCATGGCGTTCGTACTTAAATATGGAACTAACCATTCCAATTTTCGCTGTCTCTTATACACATCTCCGAGCCCACGAGACC
+
CCCCCFCCCCCBGGGGGGGGGGGHHHHGGHHGHHHHHHHHHHHHHHHGGGGFHHHGHHHHHHHHHHHHHGGGGGHHGGGGGGHHHHHHHHGHHHFHHHGGHHHHHHHHHHHHHHGGGGGHHHHHHHHHHHHHHHHHFCGGGGHGGGGGGG
@M02034:409:000000000-BFKT7:1:1101:17173:21279 1:N:0:24
AAAGTCGAGGTGCCTAAAGTGGCAACCCAGACTCGGAGTAAGGTTGGTGGTGTAGAGCTTCCTGTAGCCGCATGGCGTTCGTACTTAAATATGGAACTAACCATTCCAATTTTCGCTGTCTCTTATACACATCTCCGAGCCCACGAGACC
+
CCDCCFCCDDCCGGGGGGGFGGGHHHHGGHHGHHGGGGGHGHHHGHGGGGGGHHHGHHHHHHHHHGHHHGGGGGHHGGGGGGHHHHGHHHHHHHHHHHHHHHHHHHGHHHHHHHGGGGGHHHHHHHHHHHHHHHHGFDGGGGHGGGGGGG
@M02034:409:000000000-BFKT7:1:1101:21613:21286 1:N:0:24
AAAGTCGAGGTGCCTAAAGTGGCAACCCAGACTTTGAATGTTGTTGGTGGTGTAGAGCTTCCTGTAGCCGCATGGCGTTCGTACTTAAATATGGAACTAACCATTCCAATTTTCGCTGTCTCTTATACACATCTCCGAGCCCACGAGACC
+
CCDDCFCCCCCBGGGGGGGGGGGHHHHGGHHGHHHHHHHHHGHHHHHGGGFGHHHHGHHHHHHHGHHHHEEEGGHHGFGGGGHHHHHGFGHHHHGFHHGGHHHHHHGGHHHHHHGGGGGHHHHHHHFHFHHHHHGHFCGGGGHGGGGGGG
@M02034:409:000000000-BFKT7:1:1101:15553:21288 1:N:0:24
AAAGTCGAGGTGCCTAAAGTGGCAACCCAGACTGCGCCGACTGTTGGTGGTGTAGAGCTTCCTGTAGCCGCATGGCGTTCGTACTTAAATATGGAACTAACCATTCCAATTTTCGCTGTCTCTTATACACATCTCCGAGCCCACGAGACC
+
AABA>FBBBDAAGGGGGGGGFDFFGHHGGHGGHFCEAEGGGGGGGHFGFGAFGFGAGGHHHHHHGEHFFFGGGFHHGEFEEEHHHHGGFGFHHF33GHHHFFFFHHHGHHHHHFCGGG?DFHHHHH2FDGBFFGHHEBDGCGHGGCCDEC
@M02034:409:000000000-BFKT7:1:1101:22947:21291 1:N:0:24
AAAGTCGAGGTGCCTAAAGTGGCAACCCAGACTCCGTCGAATGTTGGTGGTGTAGAGCTTCCTGTAGCCGCATGGCGTTCGTACTTAAATATGGAACTAACCATTCCAATTTTCGCTGTCTCTTATACACATCTCGAGCCCACGAGACCA
+
AAABBFBBBBBAGGGGGGGFGGGHHHHGGHHGHHHGGHGGGGHGHHHGGGEFGHGFGHHHFHHHHHHHHEEEGGHHGGGGGGHHHHHHHHHHHHFFFHHFHHGHFHFHHHHHHGGGGGGHFHHHHHGHEHGHHHGHFGGGGHGGCGGGGH
@M02034:409:000000000-BFKT7:1:1101:22225:21293 1:N:0:24
AAAGTCGAGGTGCCTAAAGTGGCAACCCAGACTGGGGCTGGTGTTGGTGGTGTAGAGCTTCCTGTAGCCGCATGGCGTTCGTACTTAAATATGGAACTAACCATTCCAATTTTCGCTGTCTCTTATACACATCTCCGAGCCCCGAGACCA
+
BBCCAFCBCCBBGGGGGFGGGGGHHHHGGHHGHHHHGGGGGHHHGHHFFGEFHHHHHHHHHHHHHHHHHFEGGGHHEGGGGGHHHHHGHHHHHHHFFHHGHFHHHHGHHHHHHHGGGGGHHHHHHHGHGHHHGHGHE?DCGGGCGGGGGF
@M02034:409:000000000-BFKT7:1:1101:28123:21296 1:N:0:24
AAAGTCGAGGTGCCTAAAGTGGCAACCCAGACTGCTAAGAAGGTTGGTGGTGTAGAGCTTCCTGTAGCCGCATGGCGTTCGTACTTAAATATGGAACTAACCATTCCAATTTTCGCTGTCTCTTATACACATCTCCGAGCCCACGAGACC
+
CCCCCFCCCCCAGGGGGGGGGGGHHHHGGHHGHHHHHHHHHHHGGHGGFGFFGHHHHHHHHHHHGHHGHEEGGGHHGGGGGGHHHHHHHHHHHHGFGHHGGHFHHHHHHHHHHHGGGGGGHHHHFHGHFGHHHHHHFCGDGGHGGGGGGE
@M02034:409:000000000-BFKT7:1:1101:8226:21319 1:N:0:24
AAAGTCGAGGTGCCTAAAGTGGCAACCCAGACTGCGTGTAGGGTTGGTGGTGTAGAGCTTCCTGTAGCCGCATGGCGTTCGTACTTAAATATGGAACTAACCATTCCAATTTTCGCTGTCTCTTATCACTCTCCGAGCCCACGAGACCA
+
A@AABFB@B?ABFGFGFFGGGGGHFHHGGHHGGHHGEEEHHHGGHGGGFAEFGFHFHHFHHHHHBFFFFEEEGGFGEFGGEEGHEFHFHGFFGHGFBGFCGGFHFDH4GHHGGHGGGGCDHFGHBEDGDHG3CCF?DGGGHC@@DDGGG
@M02034:409:000000000-BFKT7:1:1101:24398:21321 1:N:0:24
AAAGTCGAGGTGCCTAAAGTGGCAACCCAGACTTAGAAGCATGTTGGTGGTGTAGAGCTTCCTGTAGCCGCATGGCGTTCGTACTTAAATATGGAACTAACCATTCCAATTTTCGCTGTCTCTTATACACATCTCCGAGCCCACGAGACC
+
BBBCBFCCCCBAGGGGGGGFGGGHGHHGGHHGHHHHHHHHHHHHHHHEFFEFGFHGHHHHHHHHGHHHHEFGGGHHGEGGGFHHHHHGHHHHGHFHHHGFGHHHHHGGHHHHHHGFGGFFHHHHHHHHEHGHHHFHDBGCBFHGGGGGDF
@M02034:409:000000000-BFKT7:1:1101:13033:21329 1:N:0:24
AAAGTCGAGGTGCCTAAAGTGGCAACCCAGACTCCGTCGAATGTTGGTGGTGTAGAGCTTCCTGTAGCCGCATGGCGTTCGTACTTAAATATGGAACTAACCATTCCAATTTTCGCTGTCTCTTATACACATCTCCGAGCCCACGAGACC
+
BBBCAFCCDCCCGGGGGGGFGGGHHHHGGHHGHHHGHFGGGHHGHHHGFGEFGHHHHGHHHHHHHHHHHGGGGGHHGGGGFFGHHHHHHHHHHGFGFHHHHHGHHHHHHHHHHHFGGGEHHFHHHHHHHGFHHHGHGFGGGGHGGGGGGG
@M02034:409:000000000-BFKT7:1:1101:5079:21344 1:N:0:24
AAAGTCGAGGTGCCTAAAGTGGCAACCCAGACTACTCATATGGTTGGTGGTGTAGAGCTTCCTGTAGCCGCATGGCGTTCGTACTTAAATATGGAACTAACCATTCCAATTTTCGCTGTCTCTTATACACATCTCCGAGCCCACGAGACC
+
BBBCBFCCCBBCGGGGGGGFGGGHHHHGGHHGHHFHHFHHDGGGHGGEEEGGGFHFFHHHDGHHHGGGGECEEEGAEEGFEFHHHHHFHHHHHHBGFHHHFE3?GHGFBFGFHHFAFEEGHHGHEGDFDGGHFFBDC@/>@GFED?@GFG
@M02034:409:000000000-BFKT7:1:1101:16738:21344 1:N:0:24
AAAGTCGAGGTGCCTAAAGTGGCAACCCAGACTTTTAGGCTGGTTGGTGGTGTAGAGCTTCCTGTAGCCGCATGGCGTTCGTACTTAAATATGGAACTAACCATTCCAATTTTCGCTGTCTCTTATACACATCTCCGAGCCCACGAGACC
+
AAAAAFB@BBABGFGG4ABBDGEHHCGGGFG2FGFFGHGCFFG33E?2AE1BBEGGFGBCGEHGHGHGDEEEEEF1EE?1EEC?GGBEBEBGHFB@@3@B?F3F3BFGGHHHHH@?EGDF4GBGDF?3?22BFGFFC?D<<F</<@DGC<
@M02034:409:000000000-BFKT7:1:1101:9919:21344 1:N:0:24
AAAGTCGAGGTGCCTAAAGTGGCAACCCAGACTAAGAATAATGTTGGTGGTGTAGAGCTTCCTGTAGCCGCATGGCGTTCGTACTTAAATATGGAACTAACCATTCCAATTTTCGCTGTCTCTTATACACATCTCCGAGCCCACGAGACC
+
BBABBFBBBBBBGGGGGGGGGGGGHHHGFHFFFHFHHHHHHGHGHHHFFGAFGFHEHFFHHHHHGHGGGGGGFEHGFEGGGEHEGHGFHHGHHHEGHHHHHHGHHHHHHHHHHBEEFGGFHHGHHHHHHHHHHHHGDBCGGFHGGGGDCC
@M02034:409:000000000-BFKT7:1:1101:15175:21348 1:N:0:24
AAAGTCGAGGTGCCTAAAGTGGCAACCCAGACTGATAATAAGGTTGGTGGTGTAGAGCTTCCTGTAGCCGCATGGCGTTCGTACTTAAATATGGAACTAACCATTCCAATTTTCGCTGTCTCTTATACACATCTCCGAGCCCACGAGACC
+
BBCCCFCCCCCCGGGGGGGFGGGHHHHGGHHGHHHHHHHHHHHGGHGGGGGFGFHGHHHHHHHHHHHHHGGGGGHHGGGGGGHHHHHHHHHHHHHHGHHHHHHHHHHHHHHHHFGGGGGHHHHHHHFHHGFHHGHHGFGGGGHGGGGGGF
@M02034:409:000000000-BFKT7:1:1101:21490:21349 1:N:0:24
AAAGTCGAGGTGCCTAAAGTGGCAACCCAGACTGTTCTTCGGGTTGGTGGTGTAGAGCTTCCTGTAGCCGCATGGCGTTCGTACTTAAATATGGAACTAACCATTCCAATTTTCGCTGTCTCTTATACACATCTCCGAGCCCACGAGAC
+
BABCBFCCCBBCGGGGGGGGGGGHGHHGGHHGHFF5ABA5EEEGFGGEFGEFGHHGGGHHFHHGGHHHHEEEGGHFEGGGGGHHHHHHHHHHHHFFHHGGGGFHHHFHHHHHHHGGGGGGHGHHHHHHHHHHHHFDE/C@GGHGGGGGG
@M02034:409:000000000-BFKT7:1:1101:10715:21358 1:N:0:24
AAAGTCGAGGTGCCTAAAGTGGCAACCCAGACTTTTGAGGGGGTTGGTGGTGTAGAGCTTCCTGTAGCCGCATGGCGTTCGTACTTAAATATGGAACTAACCATTCCAATTTTCGCTGTCTCTTATACACATCTCCGAGCCCACGAGACC
+
AABBAFCBCBBAGGGGGFGGGGGHHHHGGHHGHHBHFGGHC?EGFGGEFEAFFGHHHHHHFHHHBGGHHGCGGGHHGFGGGFFHHHHFFHGGHHGHFFG3GAGHHHHGHFHFHHGGGGGGGGHHHHBHFHGHHHFHGFGCGGHGGG?EFG
@M02034:409:000000000-BFKT7:1:1101:14035:21361 1:N:0:24
AAAGTCGAGGTGCCTAAAGTGGCAACCCAGACTCATACGAAGGTTGGTGGTGTAGAGCTTCCTGTAGCCGCATGGCGTTCGTACTTAAATATGGAACTAACCATTCCAATTTTCGCTGTCTCTTATACACATCTCCGAGCC
+
>>>AAFA11>AAGBGGCEABDGGHHFGGFEEGHHHFHHHGHGGGGHGEF?EFHFHEDGHHFHHH1GFBHGGGEGHGGGGEGECGGH@E@DFGHHHGBF>GGHHHHHEG2FGGHHEGGGEBGGGHGHFFFFGFFHH1/BC/@
@M02034:409:000000000-BFKT7:1:1101:16658:21365 1:N:0:24
AAAGTCGAGGTGCCTAAAGTGGCAACCCAGACTAATGAGCCGGTTGGTGGTGTAGAGCTTCCTGTAGCCGCTTGGCGTTCGTACTTAAATATGGAACTAACCATTCCAATTTTCGCTGTCTCTTATACACATCTCCGAGCCCACGAGACC
+
BABBBFBBBBABGGGGGGGDFGGGHHHGGHHGHHHHHHHHHGGGGGGGGGEFHHGFGHHHHHHHGHHHHGG0BFGHGEGGFGFHHHGHHHHHHHHHHHGHHHGHHHGHHHHHHHGGGGGHHHHHFHEHHHHHHHDGDBCFGGHGGCCDGF
@M02034:409:000000000-BFKT7:1:1101:19423:21367 1:N:0:24
AAAGTCGAGGTGCCTAAAGTGGCAACCCAGACTTTGTTTCGGGTTGGTGGTGTAGAGCTTCCTGTAGCCGCATGGCGTTCGTACTTAAATATGGAACTAACCATTCCAATTTTCGCTTCTCTTATACACATCTCCGAGCCCACGAGACCA
+
AAA>AFABBBABFFFGGGGGG4FBCFGEFAAFGHHFHHHBECFHGGGEFEBFHBEBGF3GHCHGFGFHHGE?>EHHGAFFEAGE?GGFHFFHHFBGHFGHHHHHHHHFHHHHHEEFGHFHHFHFHGFHHGFHHFGG?DCCFEFGCGGGGE
@M02034:409:000000000-BFKT7:1:1101:26008:21386 1:N:0:24
AAAGTCGAGGTGCCTAAAGTGGCAACCCAGACTAATAATTGTGTTGGTGGTGTAGAGCTTCCTGTAGCCGCATGGCGTTCGTACTTAAATATGGAACTAACCATTCCAATTTTCGCTGTCTCTTATACACATCTCCGAGCCCACGAGACC
+
BAABBFBADDABGGGGGGGFGGGFFHGEGFHFHGHHHHHFGHHHHHGGFGFGHGHHHHHHHFHHGGHHHEAAEEHGFGGGGGFGGGGFHHGHHHGFFHFFHHFHHGHGGHHHHFGEGGGFHHHH4GGGHFFFFGBDD/@@@FHGCGGDDE
@M02034:409:000000000-BFKT7:1:1101:6426:21389 1:N:0:24
AAAGTCGAGGTGCCTAAAGTGGCAACCCAGACTTGTGGGGGGGTTGGTGGTGTAGAGCTTCCTGTAGCCGCATGGCGTTCGTACTTAAATATGGAACTAACCATTCCAATTTTCGCTGTCTCTTATACACATCTCCGAGCCCACGAGACC
+
AAABCFCBCCCCGGGGGGGGGGGHHHHGGHHGHHHGHGGGGGGCGGGGEGDEEGGGGGGGGGGFFFGGGGGGFFFFFFFFFFFFFFFFFFFFFFFFFFFFFFFFFFFFFFFFFFFDFFFFFFFFFFFBFFFFFFFBA@DCFFFFFADFFE
@M02034:409:000000000-BFKT7:1:1101:4843:21391 1:N:0:24
AAAGTCGAGGTGCCTAAAGTGGCAACCCAGACTCCGCCGCCTGTTGGTGGTGTAGAGCTTCCTGTAGCCGCATGGCGTTCGTACTTAAATATGGAACTAACCATTCCAATTTTCGCTGTCTCTTATACACACTCCGAGCCCACGAGAC
+
ABAABFBBBBABGFGGGGGGGFGFGGGFGGFGFHGEEG2EEEFHHHG1FD1BBGGDGGHHHEHFGGGGHEFCFGHCEEGGEEGEFHGFGHEHHHHHHFHFHHHHHHFHHHGHHHFBFG<GDBFGFGDGHFHGFGHG@C?CGCGFCGGF
@M02034:409:000000000-BFKT7:1:1101:13806:21402 1:N:0:24
AAAGTCGAGGTGCCTAAAGTGGCAACCCAGACTCAGAATGAGGTTG
+
BCBCBFABCCCCGGGGGGGGGGGHHHHGGGHGHCE335DF35BGBF
@M02034:409:000000000-BFKT7:1:1101:17823:21403 1:N:0:24
AAAGTCGAGGTGCCTAAAGTGGCAACCCAGACTGGGTGGGGTGTTGGTGGTGTAGAGCTTCCTGTAGCCGCATGGCGTTCGTACTTAAATATGGAACTAACCATTCCAATTTTCGCTGTCTCTTATACACATCTCCGAGCCCACGAGACC
+
>AAAAFBBBBBBGGGGGGGGGGFFFHHFFHEFHHHHAEECFFGGGHHBFGFFHDFDGFHHHFHHGHHHHEEEFEHGEEFFF?GHHHHFHGGFGHGGFHGGGHFGHHFHHHHHHFGGGC?DD2GHGHDDGGHCGDBDC<@A@?CEDCD..F
@M02034:409:000000000-BFKT7:1:1101:17803:21407 1:N:0:24
AAAGTCGAGGTGCCTAAAGTGGCAACCCAGACTGGGTGGGGTGTTGGTGGTGTAGAGCTTCCTGTAGCCGCATGGCGTTCGTACTTAAATATGGAACTAACCATTCCAATTTTCGCTGTCTCTTATACACATCTCCGAGCCCACGAGACC
+
BCCCCFCBBBBCGGGGGGGGGGGHHHHGGHGGHHHHBEFGGGGGGHHGGGFGHHHGHHHHHHHHHHHHHGGGGGHHGGGGGGGHHHHHFGHHHHFHGHHHHHHHHHGHHHHHHHGGGGGHHGHHHHHHHHHHHHGHGCGGGGGGGGGDGA
@M02034:409:000000000-BFKT7:1:1101:26637:21411 1:N:0:24
AAAGTCGAGGTGCCTAAAGTGGCAACCCAGACTTAGAGTACGGTTGGTGGTGTAGAGCTTCCTGTAGCCGCATGGCGTTCGTACTTAAATATGGAACTAACCATTCCAATTTTCGCTGTCTCTTATACACATCTCCGAGCCCACGAGACC
+
BBABBFBBBDBBGGGGGGGGGGGHHHHEGHHGHHHHGHHFGEFHGGGEFGBFGGHGGHHHHHHHHHHHGE@EEGGGEEGEE?FGGHHHHHGHGHBGHHFHF0?FGGFEGHHHHHG/EGGFHFGHFHHHHHFGGHFFC@CDGFHGGCGGFF
@M02034:409:000000000-BFKT7:1:1101:6401:21419 1:N:0:24
AAAGTCGAGGTGCCTAAAGTGGCAACCCAGACTTGGAGGCTGGTTGGTGGTGTAGAGCTTCCTGTAGCCGCATGGCGTTCGTACTTAAATATGGAACTAACCATTCCAATTTTCGCTGTCTCTTATACACATCTCCGAGCCCACGAGACC
+
BBBABFBBBBBBGGGGCGGGGGGHHHHGGHHGHHHGHHGGHHGHHGGEGGEFHHHGHGHHHHHHHHHHHGGGFGHHGGGGGGHHHHHGHHHGHHBHGHHHHGHHHHGHHHHHHHGGGGEGGHHHHHGHHHGHGHGHGGGFGGHGC/DGGG
@M02034:409:000000000-BFKT7:1:1101:5542:21423 1:N:0:24
AAAGTCGAGGTGCCTAAAGTGGCAACCCAGACTCTGCAGCCGGTTGGTGGTGTAGAGCTTCCTGTAGCCGCATGGCGTTCGTACTTAAATATGGAACTAACCATTCCAATTTTCGCTGTCTCTTATACACATCTCCGAGCCCACGAG
+
BBBBBFBBBBBBGGGGGFGFGGGFHHHGGHHGHHHHHHHHHGGEGGGEFGEFHHHEDFGHFHHHFEHHHGGGGGHHGGGGGFHHHFFFFHGHHHFHGHHGHGHHHHHHBGHHHHGGGGFHHHHHFHGHHFFFFGDDD??DGFHGG/A
@M02034:409:000000000-BFKT7:1:1101:11048:21437 1:N:0:24
AAAGTCGAGGTGCCTAAAGTGGCAACCCAGACTCCTCCTTCTGTTGGTGGTGTAGAGCTTCCTGTAGCCGCATGGCGTTCGTACTTAAATATGGAACTAACCATTCCAATTTTCGCTGTCTCTTATACACATCTCCGAGCCCACGAGACC
+
ABCCBFCBCCCCGGGGGGGGGGGHHHHGGHHGHHHHHHHHHHHHHHHGGGGGHHHHHHHGHHHHHHHHHGGFGGHHGGGGGGHHHHDGHHHHHHHHHHHHHHHHHHHGHHHHHHGGGGGGHGHHGHHHHGFHHHHGG@DCGGHGGCCGGG
@M02034:409:000000000-BFKT7:1:1101:14356:21438 1:N:0:24
AAAGTCGAGGTGCCTAAAGTGGCAACCCAGACTACGGCGCTTGTTGGTGGTGTAGAGCTTCCTGTAGCCGCATGGCGTTCGTACTTAAATATGGAACTAACCATTCCAATTTTCGCTGTCTCTTATACACATCTCCGAGCCCACGAGACC
+
CCCCCFCCCCCCGGGGGGGGGGGHHHHGGHHGHHHGGGGGGGGHHHHEFEEFHHHFHHHHHHHHHHHHHGGGGGHHGEGGGFHHHHHGHHHHBGFHHHHHHHHHHHGHHHHHHHGGGGGGHHHHGHHHHHFHHHFFEC?/DGHGGGGDFF
@M02034:409:000000000-BFKT7:1:1101:23964:21438 1:N:0:24
AAAGTCGAGGTGCCTAAAGTGGCAACCCAGACTCCTAAGGATGTTGGTGGTGTAGAGCTTCCTGTAGCCGCATGGCGTTCGTACTTAAATATGGAACTAACCATTCCAATTTTCGCTGTCTCTTATACACATCTCCGAGCCCACGAGACC
+
ABCCBFBCCCCCGGGGGGGFGGGHHHHGGHHGHHHHGHHHHHHHHHHGFGFFHHHHHHHHGHHHGHHHHGGGGGHGFFGGEEGHHHHGHHHHHGHHGGHHHHHHHHGH?GHHHHGGGGFHHGHHGHGHFHFHHHFBB@DCGGFGGFGGGF
@M02034:409:000000000-BFKT7:1:1101:15077:21439 1:N:0:24
AAAGTCGAGGTGCCTAAAGTGGCAACCCAGACTGCGGGTGTGGTTGGTGGTGTAGAGCTTCCTGTAGCCGCATGGCGTTCGTACTTAAATATGGAACTAACCATTCCAATTTTCGCTGTCTCTTATACACATCTCCGAGCCCACGAGACC
+
CCCCCFCBCCCCGGGGGGGGGGGHHHHGGHHGHHFAEGEGAEGHGFCGFAFEF3G@B@EF@FFGHDF5DEGEEFF1EEEGEEC?FGGFDHHDGH33FFGHCC3FGFGBFFEHHGFGFFCHGHGDDD2DDB2FGHHBE//CGGFGGGGFGG
@M02034:409:000000000-BFKT7:1:1101:5559:21439 1:N:0:24
AAAGTCGAGGTGCCTAAAGTGGCAACCCAGACTCGTAAGGGTGTTGGTGGTGTAGAGCTTCCTGTAGCCGCATGGCGTTCGTACTTAAATATGGAACTAACCATTCCAATTTTCGCTGTCTCTTATACACATCTCCGAGCCCACGAGACC
+
BCCCCFCBCCBCGGGGGGGGGGGHHHHGGHHGHHGHGHGHHHGGGHHGFEEFHHHHHHHHHHHHHHHHHGGGGGHFGGGGGGHHHHHHHHHHHHGGHHHHHHBHHHHHHGHHHHGFGGGHHHHHFHFHGHGHHHHFDCGGGGHGGFGGGF
@M02034:409:000000000-BFKT7:1:1101:11067:21442 1:N:0:24
AAAGTCGAGGTGCCTAAAGTGGCAACCCAGACTCCTCCTTCTGTTGGTGGTGTAGAGCTTCCTGTAGCCGCATGGCGTTCGTACTTAAATATGGAACTAACCATTCCAATTTTCGCTGTCTCTTATACACATCTCCGAGCCCACGAGACC
+
>AAAAFBBBBAAGGFGGGGGGGGHFHHFGHHGHHHHHHHHHHHGGFHGGGGFHGHGHHHHHHHFFEFGHGFEGGHGGGGGFGHHHHGGHHEHHHFFGHFBHFHHHFEHHHGHHGGGGGGFHFHHGHBHHBBGFHFGF@/>BFGGC/CDDC
@M02034:409:000000000-BFKT7:1:1101:19694:21444 1:N:0:24
AAAGTCGAGGTGCCTAAAGTGGCAACCCAGACTCAGAAGAATGTTGGTGGTGTAGAGCTTCCTGTAGCCGCATGGCGTTCGTACTTAAATATGGAACTAACCATTCCAATTTTCGCTGTCTCTTATACACATCTCCGAGCCCACGAGACC
+
BBBBBFBABBABGGGGGGGGGGGHGHHDGHGGHHHHHHHGFHHGGHEGFGAFHHHFGHHHHHHHGFHHHGGGGGHHGGGGGGHHHHHGHHHHHHFFHHHHHHHHHHHHFHHHHHGGGGEEHHHHHHFDFHHHHFFBE?DDCGHGGGGGGG
@M02034:409:000000000-BFKT7:1:1101:26643:21446 1:N:0:24
AAAGTCGAGGTGCCTAAAGTGGCAACCCAGACTCGGCATCAGGTTGGTGGTGTAGAGCTTCCTGTAGCCGCATGGCGTTCGTACTTAAATATGGAACTAACCATTCCAATTTTCGCTGTCTC
+
AA@AAD1>?1>AFGEGGBFGFGAG10GAFGFGCF00FEGGHFFGFH?/AE/FF1DFFBGHFFFGDGEGFG/>E?E0E/>/EE0FGHGGFBD2BE1BEG1GF01B>2>22BGEBGGGGC<1>B
@M02034:409:000000000-BFKT7:1:1101:7872:21450 1:N:0:24
AAAGTCGAGGTGCCTAAAGTGGCAACCCAGACTACTATTTATGTTGGTGGTGTAGAGCTTCCTGTAGCCGCATGGCGTTCGTACTTAAATATGGAACTAACCATTCCAATTTTCGCTGTCTCTTATACACATCTCCGAGCCCACGAGACC
+
CCCCCFBBBCCCGGGGGGGGGGGGHHHGGHHGHHHHHHHHHHHFGHEEGGGFHHHHHHHHHHHHGHHHHFFEGGHHGGGGGGHHHHGGHHHHHGFHHHGHHHHHHHGHHHHHHHGGGGFFHGHHGHFHFHFHGGG2C/C@GGAFDGGADF
@M02034:409:000000000-BFKT7:1:1101:13887:21462 1:N:0:24
AAAGTCGAGGTGCCTAAAGTGGCAACCCAGATTCAGACTTCTGTTGGTGGTGTAGAGCTTCCTGTAGCCGCATGGCGTTCGTACTTAAATATGGAACTAACCATTCCAATTTTCGCTGTCTCTTATACACATCTCCGAGCCCACGAGAC
+
CCCCCFCCCCCCGGGGGGGGGGGHHHHGGHH3GHHH533AAFGHHHHFGGEFHHHHHHHHHHHHHHHHHGGGGGHHGGGGGGHHHHHHHHHHHGGHHHHHHHHHHHGHHHHHHHGGGGGHHHHHHHGHGHFHHHHHGGGGGGHGGGGGG
@M02034:409:000000000-BFKT7:1:1101:14303:21464 1:N:0:24
AAAGTCGAGGTGCCTAAAGTGGCAACCCAGACTCCGCCTGCGGTTGGTGGTGTAGAGCTTCCTGTAGCCGCATGGCGTTCGTACTTAAATATGGAACTAACCATTCCAATTTTCGCTGTCTCTTATACACATCTCCGAGCCCACGAGACC
+
BBBBBFAABBBBGGGGGGGFGGGHHGHGGHHGHHHGGGGHGGGFFGGEFGEFHGHGHFGHHHHHHHHHGGGGFGHHGEFGGDGFHHHHHHGHHGFGHHFHHHFGHHFH4FFHGFGGGGGGHHHFBGGHGFFHGHFGD/CFGGHGGGGGGG
@M02034:409:000000000-BFKT7:1:1101:26633:21472 1:N:0:24
AAAGTCGAGGTGCCTAAAGTGGCAACCCAGACTCGTTTTACGGTTGGTGGTGTAGAGCTTCCTGTAGCCGCATGGCGTTCGTACTTAAATATGGAACTAACCATTCCAATTTTCGCTGTCTCTTATACACATCTCCGAGCCCACGAGACC
+
CCCCCFCBCCCCGGGGGGGGGGGGHHHGGHHGHHFHGGGHHGGHFGGEFGEFHGHHHGHHHGHHHHHHHFEEGGHHGGGGGGGHHHFFHHFHHHFHHHHFHHHHHHHHHHHHHHGGGGGHHHHHHHHHGGHFHHGGGCFGGGHGGGGGGG
@M02034:409:000000000-BFKT7:1:1101:3196:21474 1:N:0:24
CAAGTCGCTTTTCCTCCCTTTTCCCCCCCTCCTTTTTTTTTTTTTTCTTTTCTTTTTCTTCCTTT
+
>3>>3B3>>>ADFGGFFFBGGGDFGHGGEAEEG5AFAAEEEFEE@>3B3BF333B33?44?B?FG
@M02034:409:000000000-BFKT7:1:1101:13873:21476 1:N:0:24
AAAGTCGAGGTGCCTAAAGTGGCAACCCAGATTCAGACTTCTGTTGGTGGTGTAGAGCTTCCTGTAGCCGCATGGCGTTCGTACTTAAATATGGAACTAACCATTCCAATTTTCGCTGTCTCTTATACACATCTCCGAGCCCACGAGACC
+
?BABBFABBBBBGGFGGCGFGGGFGHHGGHHHHHGHHHHHHHHHHHHFFEEFHHGGHHHHHHHHHGHGHGGGGGHHGGGGGGFEGHGHHHHHHH3DFGBFHHHHHFHHHHHHHFEGGGGEGFHHHHGF4F3GCHHGG?/@CFHGGGGGFF
@M02034:409:000000000-BFKT7:1:1101:14317:21479 1:N:0:24
AAAGTCGAGGTGCCTAAAGTGGCAACCCAGACTCCGCCTGCGGTTGGTGGTGTAGAGCTTCCTGTAGCCGCATGGCGTTCGTACTTAAATATGGAACTAACCATTCCAATTTTCGCTGTCTCTTATACACATCTCCGAGCCCACG
+
>AAAAFBABBBAGGGGGFFFEGFHHCHGGHFGHHHCCDEHHGGEECC1AEEFGAFHGFFF5FGHHDFDFFGGEEGBEEEGEGHEAGFEFHDHHF?F3GDBFFFGFFFHHFDF4BEEDGGGF33F3B33D2@222@DB/C/>/A/A
@M02034:409:000000000-BFKT7:1:1101:13315:21488 1:N:0:24
AAAGTCGAGGTGCCTAAAGTGGCAACCCAGACTTCTGCGTTGGTTGGTGGTGTAGAGCTTCCTGTAGCCGCATGGCGTTCGTACTTAAATATGGAACTAACCATTCCAATTTTCGCTGTCTCTTATACACATCTCCGAGCCCACGAGACC
+
BCCCCFCCCCCCGGGGGGGGGGGHHHHGGHHGHHHHHHGEGGHGHGGFFGGFHHHGGHHHHHHHHHHHHGGGGGHHGFGGGEHHHHGGHHHHHHFGHHHHHHGHHHHHGHHHHGGGGGGHHHHHGHHHGHHHHHHGE@DGGGHGGGGGGG
@M02034:409:000000000-BFKT7:1:1101:5625:21489 1:N:0:24
AAAGTCGAGGTGCCTAAAGTGGCAACCCAGACTCCTCCTCCGGTTGGTGGTGTAGAGCTTCCTGTAGCCGCATGGCGTTCGTACTTAAATATGGAACTAACCATTCCAATTTTCGCTGTCTCTTATACACATCTCCGA
+
AAB3AD3A3AABGGGGGCGFFFFGHHFGGGHEHHHHHHGHHEEEEG0AA11AF3GB5A3BABG5BABFGDEEGFFE/>>?EEFFH443B44@@333BFHHB03BFFF4DG3FGHEAE/?BFGGFHHFH3G2B2@@2C?
@M02034:409:000000000-BFKT7:1:1101:16947:21500 1:N:0:24
AAAGTCGAGGTGCCTAAAGTGGCAACCCAGACTACTGCGGGGGTTGGTGGTGTAGAGCTTCCTGTAGCCGCATGGCGTTC
+
BBAABFAADBABGGGFGGGGGGGGHHHGFHHGHGGF3DAEFEGGGGC1F?EEGBF3B@3FF@GFB4FBFEE/?EGAEEEF
@M02034:409:000000000-BFKT7:1:1101:28249:21502 1:N:0:24
GCTCTTAAAGAGGAGAAAGGTCATGGCGGGTCTGGCTTCTAACTTTACTCAGTTCGTTCTCGTCGACAATGGCGGAACTGGCGACGTGACTGTCGCCCCAAGCAACCTGTCTCTTATACACATCTCCGAGCCCACGAGAC
+
ABCCCFFFFFFFGGGGGGGGGGHHH44A2EF0AGHHHHHHHHHHHHHHHHHHHHHGFHHGHGGGGGGFGHHHHGGCGGHHHHGGGGGGHGHHHHGHGGGGGHGGHGHHHHHHHHHHHGHHHHHHHHFGCDD-<GGF?FGG
@M02034:409:000000000-BFKT7:1:1101:5615:21507 1:N:0:24
AAAGTCGAGGTGCCTAAAGTGGCAACCCAGACTCCTCCTCCGGTTGGTGGTGTAGAGCTTCCTGTAGCCGCATGGCGTTCGTACTTAAATATGGAACTAACCATTCCAATTTTCGCTGTCTCTTATACACATCTCCGAGCCCACGAGACC
+
BBBBBFBABBBBGGGGGGGGGGGHHHHGGHHGHHHHHHHHHGGGGGGEFFEGHGHGHHHHHHHHHHHHHGGGFGHHGGGGGGHHHHFFHHHHHHBGGHGHHHHHHHHGHHHHHGG?FGFGHHGHFGGHHFHHHHGFGDGGGGGGGGGGDF
@M02034:409:000000000-BFKT7:1:1101:10579:21513 1:N:0:24
AAAGTCGAGGTGCCTAAAGTGGCAACCCAGAGT
+
AAAABFAABBBBGGGGGGGDGGGHHHHGGH225
@M02034:409:000000000-BFKT7:1:1101:19311:21515 1:N:0:24
AAAGTCGAGGTGCCTAAAGTGGCAACCCAGACTCATTCTGCGGTTGGTGGTGTAGAGCTTCCTGTAGCCGCATGGCGTTCGTACTTAAATATGGAACTAACCATTCCAATTTTCGCTGTCTCTTATACACATCTCCGAGCCCACGAGACC
+
BCCCCFCCCCCCGGGGGGGEGGGHHGHGGHHGHHHHHHHHHGGGGGGEFFGFGGHFGHHHHHHHHGHHHEGFGGHGGGGGGGHHHHHHHHHHHHEGHHHHHHFHHHHHHHHHHHGGGGGHHHHHHHHHHHHHHHHFDGGFGGHGGCGGGF
@M02034:409:000000000-BFKT7:1:1101:10562:21525 1:N:0:24
AAAGTCGAGGTGCCTAAAGTGGCAACCCAGACTTATCTGCTTGTTGGTGGTGTAGAGCTTCCTGTAGCCGCATGGCGTTCGTACTTAAATATGGAACTAACCATTCCAATTTTCGCTGTCTCTTATACACATCTCCGAGCCCACGAGACC
+
BBBCCFCCBCCBGGGGGGGFGGGGHHHGGHHGHHHHHHHHHHHHHHHFFFEFGHHGHHHHHHHHGHHFHEEFGGHHGEGGFGHHHHGHHHHHHHFFHHHHGHGHHHHHHHHHHHGGGGFFGHHHHHGHFHEGFGGFECGCGGHGGGGGGF
@M02034:409:000000000-BFKT7:1:1101:8563:21528 1:N:0:24
AAAGTCGAGGTGCCTAAAGTGGCAACCCAGACTGGGGATGGGGTTGGTGGTGTAGAGCTTCCTGTAGCCGCATGGCGTTCGTACTTAAATATGGAACTAACCATTCCAATTTTCGCTGTCTCTTATACACATCTCCGAGCCCACGAGACC
+
BBAAAFBBBBABGGGBGFGGGFGFFHADFFHGFHGC?FEGGHGGFGGEFAAFGHHHHHHHHHHHHHHHHGGEEGHHGFGGEAFHEGFBFHFGGGEDFGFFFFGGHHHFHHHHHHGDGDCGFGGGEHHHHHGHFHGED/BCDGHG?CC.CF
@M02034:409:000000000-BFKT7:1:1101:7060:21533 1:N:0:24
AAAGTCGAGGTGCCTAAAGTGGCAACCCAGACTAATCTGAATGTTGGTGGTGTAGAGCTTCCTGTAGCCGCATGGCGTTCGTACTTAAATATGGAACTAACCATTCCAATTTTCGCTGTCTCTTATACACATCTCCGAGCCCACGAGACC
+
CCCCCFCCCCCCGGGGGGGGGGGHHHHGGHHGHHHHHHHHHHHHHHHGGGGGHHHHHHHHHHHHHHHHHGGGGGHHGGGGGGHHHHHHHHGHHHHHHHHGHHHHHHHHHHHHHHGGGGGGHHHHHHHHGHHHHHHHGCGGGGHGGGGGGG
@M02034:409:000000000-BFKT7:1:1101:24477:21544 1:N:0:24
AAAGTCGAGGTGCCTAAAGTGGCAACCCAGACTTAGACTAATGTTGGTGGTGTAGAGCTTCCTGTAGCCGCATGGCGTTCGTACTTAAATATGGAACTAACCATTCCAATTTTCGCTGTCTCTTATACACATCTCCGAGCCCACGAGACC
+
CCBCBFCBCCCCGGGGGGGGGGGHGHHGGHHGHHHHHHHHHHHGHHHFFGEGHHHGHHHHGHHHGHHHHGGGGGHHGGGGGGHHHHHGHHGHHHGFHHGHHHGHHHHGHHHHHHGFGGGHHHHHHHHHFHGHHHFHGDFGGGHGGGGGGG
@M02034:409:000000000-BFKT7:1:1101:11703:21548 1:N:0:24
AAAGTCGAGGTGCCTAAAGTGGCAACCCAGACTTTGATGATTGTTGGTGGTGTAGAGCTTCCTGTAGCCGCATGGCGTTCGTACTTAAATATGGAACTAACCATTCCAATTTTCGCTGTCTCTTATACACATCTCCGAGCCCACGAGACC
+
BBBCCFCBCCCCGGGGGGGGGGGHHHHGGHHGHHHHHHHHHHHGHHHGGGGFGHHGHHHHHHHHHHHHHGGGGGHHGGGGGGHHHHGGHHHHHHFFHHHHGHGHHHGHGHHHHHGGGGGGHHHHHHGHHGFHHHHHGGGGGGHGGGGGGF
@M02034:409:000000000-BFKT7:1:1101:11996:21557 1:N:0:24
AAAGTCGAGGTGCCTAAAGTGGCAACCCAGACTGTTCGGCGGGTTGGG
+
BCCCBFCCCCABGGGGGGGGGGGHHHHGGHH23BGH52E2A0AE1E0>
@M02034:409:000000000-BFKT7:1:1101:21856:21562 1:N:0:24
AAAGTCGAGGTGCCTAAAGTGGCAACCCAGACTCCGCTTCAGGTTGGTGGTGTAGAGCTTCCTGTAGCCGCATGGCGTTCGTACTTAAATATGGAACTAACCATTCCAATTTTCGCTGTCTCTTATACACATCCCGAGCCCACGAGACCA
+
BCCCCFBCBCBBGGGGGGGGGGGHHHHGGHHGHHHGGGGGHHHHHHGGGGGFHHHFHHHHHHHHHHHHHGGGGGHHGGGGGGHHHHHHHHGHHHHHHHHHHHHHHHHHHHHHHHGGGGGGHHHHHHHHHHHHHFGGDGGGGHGGGGGGGC
@M02034:409:000000000-BFKT7:1:1101:9916:21563 1:N:0:24
AAAGTCGAGGTGCCTAAAGTGGCAACCCAGACTAATTCGCCTGTTGGTGGTGTAGAGCTTCCTGTAGCCGCATGGCGTTCGCACTTAAATATGGAACTAACCATTCCAATTTTCGCTGTCTCTTATACACATCTCCGAGCCCACGAGACC
+
@BAABFBBB@ABGGGGF4FGFEDHHHFFEFGFHHHFHHGGGGGFGFEGFEEFGFGFGHHGHFHHHGHFHGGCGGHHGEGFFEEFGHHFHHHHFH3??GGHHHHHHHHHHHHHHHGGGGGHHHHGBGBGGHHFHGGFDCGCGGHGFC@DGE
@M02034:409:000000000-BFKT7:1:1101:7876:21563 1:N:0:24
AAAGTCGAGGTGCCTAAAGTGGCAACCCAGACTTGGCGTGGTGTTGGTGGTGTAGAGCTTCCTGTAGCCGCATGGCGT
+
AAAB>DBBDAAAGGGEFDGFFGFGHHHGGHCGHGF3CEEGCH222F1A11BAAFGFFDDA5BFGB5A5B1>0E>?1/>
@M02034:409:000000000-BFKT7:1:1101:10087:21574 1:N:0:24
AAAGTCGAGGTGCCTAAAGTGGCAACCCAGACTAAGAAGTAGGTTGGTGGTGTAGAGCTTCCTGTAGCCGCATGGCGTTCGTACTTAAATATGGAACTAACCATTCCAATTTTCGCTGTCTCTTATACACATCTCCGAGCCCACGAGACC
+
CCCCCFCBCCCCGGGGGGGGGGGHHHHGGHHGHHHHHHHGFHGGGHGEFGGGHGHHHHHHHHHHHHHHHGGGGGHFGGGGGGHHGHHHHHHHHHFDGHHHFGBGHHHHGHHHHHGGGGGHHHHHGHHHHHHHHHHFGCGGGGHFFDGDFG
@M02034:409:000000000-BFKT7:1:1101:9900:21580 1:N:0:24
AAAGTCGAGGTGCCTAAAGTGGCAACCCAGACTAATTCGCCTGTTGGTGGTGTAGAGCTTCCTGTAGCCGCATGGCGTTCGCACTTAAATATGGAACTAACCATTCCAATTTTCGCTGTCTCTTATACACATCTCCGAGCCCACGAGACC
+
AABBBFBBBBABGGGGGGGGGGGHHHHGGHHGHHHHHHGGGGHHHHHGGGFFHHHHHHHHHHHHGHHHHGGGGGHHGGGGGGGGGHHHFHGHHHHHGHHHHGHHGHHHGHHHHHGGGGGHHHHHFHGHHHFHHHGHGCGGGGHGGGGDDE
@M02034:409:000000000-BFKT7:1:1101:6355:21583 1:N:0:24
AAAGTCGAGGTGCCTAAAGTGGCAACCCAGACTCCTCTGCCGGTTGGTGGTGTAGAGCTTCCTGTAGCCGCATGGCGTTCGTACTTAAATATGGAACTAACCATTCCAATTTTCGCTGTCTCTTATACACATCTCCGAGCCCACGAGACC
+
ABBBBFBBBBABGGGGGGFGGGGHHHGGGHHGHHHHHHHHHGCAFEEEFGFFHHHFHHHHGFHHGHFHHGGEFGHHGGGGGGHHHHHGHHHHHHFHHHHGHHHHHHHHHHHHHHGGGGGHHHHHGHEFHHHEHHHHGDFGGGGGGGFGGF
@M02034:409:000000000-BFKT7:1:1101:27457:21587 1:N:0:24
AAAGTCGAGGTGCCTAAAGTGGCAACCCAGACTAAGAAGGGTGTTGGTGGTGTAGAGCTTCCTGTAGCCGCATGGCGTTCGTACTTAAATATGGAACTAACCATTCCAATTTTCGCTGTCTCTTATACACATCTCCG
+
CBCCCFCCCDCCGGGGGGGFGGGHHHHGGHHGH3BFFFGA2BFEFHHAEEEFGBGDAAFF5FGGB5F53BE0EEA1>?ECE?FEFFGFEGHFHB3@BGHGC?3BF4FE?GFHF?E/EFEFGHHHDHHFHHEHHFD2<
@M02034:409:000000000-BFKT7:1:1101:21345:21592 1:N:0:24
AAAGTCGAGGTGCCTAAAGTGGCAACCCAGACTAGTCATGAGGTTGGTGGTGTAGAGCTTCCTGTAGCCGCATGGCGTTCGTACTTAAATATGGAACTAACCATTCCAATTTTCGCTGTCTCTTATACACATCTCCGAGCCCACGAGACC
+
CCCCCFCCCCCCGGGGGGGFGGGHHHHGGHHGHHHHHHHHHHHHHHGGFGEFHHHHHHHHHHHHHHHHHGGGGGHHGGGGGGHHHHHGHHHHHHHGHHHGHHHHHHHHHHHHHHGGGGGHHHHHHHHHHHHHHHHHGCGGGGHGGGGGGE
@M02034:409:000000000-BFKT7:1:1101:18884:21603 1:N:0:24
AAAGTCGAGGTGCCTAAAGTGGCAACCCAGACTAGGAGTCGTGTTGGTGGTGTAGAGC
+
BCCCCFCCCCBCGGGGGGGGGGGHHHHGGH2EB33B3BFAEFGHFHE2A1EFA3D555
@M02034:409:000000000-BFKT7:1:1101:17252:21607 1:N:0:24
AAAGTCGAGGTGCCTAAAGTGGCAACCCAGACTTGGTGGAATGTTGGTGGTGTAGAGCTTCCTGTAGCCGCATGGCGTTCGTACTTAAATATGGAACTAACCATTCCAATTTTCGCTGTCTCTTATACACATCTCCGAGCCCACGAGACC
+
CCCCCFCCCCCCGGGGGGGGGGGHHHHGGHHGHD3G3AB2EEGGGHHGGGFFHGHHHHHHHHHHGHHHHGGGGGHHGGGGGGGHHHHGHHGHHHHHGHGHHGHHHHHHGHHHHHGGGGGGHHHHHHHHHHHHHHHHGCFGGGHGGGGGGA
@M02034:409:000000000-BFKT7:1:1101:27718:21610 1:N:0:24
AAAGTCGAGGTGCCTAAAGTGGCAACCCAGACTTATAGTGTTGTTGGTGGTGTAGAGCTTCCTGTAGCCGCATGGCGTTCGTACTTAAATATGGAACTAACCATTCCAATTTTCGCTGTCTCTTATACACATCTCCGAGCCCACGAGACC
+
BBBBBFBBBBBBFGGGF4GDFGEHHHHGGHHGHGHFHHFFHFHHHGHEFGAFFHHGHHHHHGHHHHHHHGFEEGHGGGGCFGHGHHHG3FFHFHF3@FFF3B3BGHBFGHHFHHGGFEFHHHGDGFFHGBBGCGF2E/<<BCEFC@CFDC
@M02034:409:000000000-BFKT7:1:1101:24593:21619 1:N:0:24
AAAGTCGAGGTGCCTAAAGTGGCAACCCAGACTAGTAAGAGTGTTGGTGGTGTAGAGCTTCCTGTAGCCGCATGGTGTTCGTACTTAAATATGGAACTAACCATTCCAATTTTCGCTGTCTCTTATACACATCTCCGAGC
+
BBBBBFBBBBBBGGGGGGGGGGGHHHHGGHHEHGCHGFHCGHHHFHAE22FAA3F5DA3A5FEDBB553BE0EE?5B??5?>2?14F3@FH4BD33B3FF313B@BF4BF3FE4>?FD/B?GG44?BBFF3?FGHBD//>
@M02034:409:000000000-BFKT7:1:1101:25590:21620 1:N:0:24
AAAGTCGAGGTGCCTAAAGTGGCAACCAGACTCGTGATTAGGTTGGTGGTGTAGAGCTTCCTGTAGCCGCATGGCGTTCGTACTTAAATATGGAACTAACCATTCCAATTTTCGCTGTCTCTTATACACATCTCCGAGCCCACGAGACCA
+
CBCCCFCBBCCCGGGGGGGGGGGHHHHGHHGHHGHHHHHHHHHHHGGGGFGHHHHHHHHHHHHHHHHHGCEEGHHGFGGGGHHHHHHHHHHHHFHGHGHGHGHHHHHHHHHHHGGGGEHHHHHHHHHHHFHHHHFGGGGGGFGGGCGGGF
@M02034:409:000000000-BFKT7:1:1101:17195:21630 1:N:0:24
AAAGTCGAGGTGCCTAAAGTGGCAACCCAGACTAATAATATGGTTGGTGGTGTAGAGCTTCCTGTAGCCGCATGGCGTTCGTACTTAAATATGGAACTAACCATTCCAATTTTCGCTGTCTCTTATACACATCTCCGAGCCCACGAGACC
+
ABBBBFBABBBBCGGGGGGFGGGHHHHGGHHGHHHHHHHHHHHHHGGGGGFFHGHHHHHHHHHHHHHFHGGFGGHGGGGGGGHHHHGHHHHHHHFHGHHHHHHHHHGHHHHHHHGGGGGGHHGHHHFHHHHHHHFHA@CDGGHGGGGGGG
@M02034:409:000000000-BFKT7:1:1101:13238:21658 1:N:0:24
AAAGTCGAGGTGCCTAAAGTGGCAACCCAGACTAGGAGTCCGGTTGGTGGTGTAGAGCTTCCTGTAGCCGCATGGCGTTCGTACTTAAATATGGAACTAACCATTCCAATTTTCGCTGTCTCTTATACACATCTCCGAGCCCACGAGACC
+
CBCCBFABBCCCGGGGGFGFGGGHHHHGGHHGHFFFEEGE32EGEAA1A1ECFBF5EAEG5FGHGFGBDEF0EEFA@>EFF?BFCFGHHHHBGB33FFHF303B34E44FFGFBE/E??FGFFHBDH?F22GHGHDD<@CG/CFG@F?EA
@M02034:409:000000000-BFKT7:1:1101:6578:21669 1:N:0:24
AAAGTCGAGGTGCCTAAAGTGGCAACCCAGACTAATAATATGGTTGGTGGTGTAGAGCTTCCTGTAGCCGCATGGCGTTCGTACTTAAATATGGAACTAACCATTCCAATTTTCGCTGTCTCTTATACACATCTCCGAGCCCACGAGACC
+
BBBBAFBBBDBBGGGGGGFFGGGHHHHGGGFCHFHHHHHHHHHHGGCEAEGEA3GFFGGFGFHGGHGFDEGEEGHAEEGGEGFGFHEGHHHFGH3BGCGGC13BEFFFHHDHG4E/EEEFDFFHFFGG3FGBFGG2C@GFGCCECADGGE
@M02034:409:000000000-BFKT7:1:1101:18346:21671 1:N:0:24
AAAGTCGAGGTGCCTAAAGTGGCAACCCAGACTTAGGAGACGGTTGGTGGTGTAGAGCTTCCTGTAGCCGCATGGCGTTCGTACTTAAATATGGAACTAACCATTCCAATTTTCGCTGTCTCTTATACACATCTCCG
+
ACCBCFCCCCBCGGGGGGGGGGGHHHHGGHHGHGFDG5FCAEFFCEAFGDGFE3F5AAFG5FGHF5D5FEG0EEEAE?@FEE2?1FG@DGHFGD3BB?GHC03FE4G44FEGD4</EA?FGFFD?F3?F2FFGGH2A
@M02034:409:000000000-BFKT7:1:1101:12236:21671 1:N:0:24
AAAGTCGAGGTGCCTAAAGTGGCAACCCAGACTAAGAATCGTGTTGGTGGTGTAGAGCTTCCTGTAGCCGCATGGCGTTCGTACTTAAATATGGAACTAACCATTCCAATTTTCGCTGTCTCTTATACACATCTCCGAGCC
+
CCCCBFBBCCCBGGGGGGGGGGGHHGGGGHHGH3G3GDGG22BGGHHGFFAFGFHFHHHHHHHHFHHHHGGGGGHHGGGGGGFHHHGGHHBGHHHFFHHFHHFHHHGHHHHHHFFGGGFFHFHFFHFHFGGHHBD?B//>B
@M02034:409:000000000-BFKT7:1:1101:8655:21677 1:N:0:24
AAAGTCGAGGTGCCTAAAGTGGCAACCCAGACTAGGTTTCTTGTTGGTGGTGTAGAGCTTCCTGTAGCCGCATGGCGTTCGTACTTAAATATGGAACTAACCATTCCAATTTTCGCTGTCTCTTATACACATCTCCGAGCCCACGAGACC
+
BCCCCFCBCCCBGGGGGGGGGGGHHHHGGHHGHHHHFHHHHHHHHHHGFGEFGHHHHHGHHHHGGHHHHFFGGGHHGEGGGGHHHHGGHHGHHHGHFHHHHHGHHHGHHHHHHHGGGGGGHHHHHHHHHHFHGHHGG?@DGGHGGGGGGG
@M02034:409:000000000-BFKT7:1:1101:5285:21677 1:N:0:24
AAAGTCGAGGTGCCTAAAGTGGCAACCCAGACTCGTTAGCGTGTTGGTGGTGTAGAGCTTCCTGTAGCCGCATGGCGTTCGTACTTAAATATGGAACTAACCATTCCAATTTTCGCTGTCTCTTATACACATCTCCGAGCCCACGAGACC
+
BBCCBFBBBDBCGGGGGGGFFGGHHHHGGHHGHHGHGGGHGGGGHHGFFGFFHHHGHHHHGHHHGHHGHGGGGGHHGGGGFFHHHHHHHFGHHHFFFHHGHHGHHFGHHHHHHHGGGGGHHHHHHHHHGGGHHHGHGFGGGGHGGGGGGG
@M02034:409:000000000-BFKT7:1:1101:8595:21681 1:N:0:24
AAAGTCGAGGTGCCTAAAGTGGCAACCCAGACTGATCGTATTGTTGGTGGTGTAGAGCTTCCTGTAGCCGCATGGCGTTCGTACTTAAATATGGAACTAACCATTCCAATTTTCGCTGTCTCTTATACACATCTCCGAGCCCACGAGACC
+
ABCCAFCCCCCBGGGGGGGGGGGHFFGGGHHGHHHHHGGHHHHHHHHGFFEFGGHGHFGHHFHHGHHGHEEEGGHGGEGGGFFHHHHGHGHHHHFFGHGFHHHHGHGHHHHHHHGGGGGFHHHHHHFHFHFHHHGHF/DC@FFFGGGDFC
@M02034:409:000000000-BFKT7:1:1101:6242:21686 1:N:0:24
GCTCTTAAAGAGGAGAAAGGTCATGCCTGGGGGGAGTGCTT
+
ABCBCFFFFFFFGGGGGGGGGGHHH5FG4F22A/>/E0BGB
@M02034:409:000000000-BFKT7:1:1101:8287:21691 1:N:0:24
AAAGTCGAGGTGCCTAAAGTGGCAACCCAGACTGGGGTGGGGGTTGGTGGTGTAGAGCTTCCTGTAGCCGCATGGCGTTCGTACTTAAATATGGAACTAACCATTCCAATTTTCGCTGTCTCTTATACACATCTCCGAGCCCACGAGAC
+
AAABAFBBBBBBGGGGGGGGGGGFHHHGGCGGHHHHG2AEFAGFEGCGFEEFGHHHHHHHHHHHHHGHHGGGGGHGGGGGGFHHHHHFHHHHHHHFGFHGHHFHHFFHHHHGHHGGGGGHHHHGHHGGGHFHFHHFGG?DGGHGCCGGG
@M02034:409:000000000-BFKT7:1:1101:12303:21691 1:N:0:24
AAAGTCGAGGTGCCTAAAGTGGCAACCCAGACTTATTTTCTTGTTGGTGGTGTAGAGCTTCCTGTAGCCGCATGGCGTTCGTACTTAAATATGGAACTAACCATTCCAATTTTCGCTGTCTCTTATACACATCTCCGAGCCCACGAGACC
+
AABBBFBCCCBCGGGGGGGGGGGHFHHGGHHGHHHHHHHHHHHHHHGGGGEFHFHFGFFHHGFHHHHHHGGFEGHHGEGGGEGHGHFFHHFFHGBGHFGFGFFHHHFFHHGHHDEGGGEHHHHHFFHFHFHFHHHBF?FCGEGFFFGGDA
@M02034:409:000000000-BFKT7:1:1101:8777:21696 1:N:0:24
AAAGTCGAGGTGCCTAAAGTGGCAACCCAGACTGAGATGGAGGTTGGTGGTGTAGAGCTTCCTGTAGCCGCATGGCGTTCGTACTTAAATATGGAACTAACCATTCCAATTTTCGCCGTCTCTTATACACATCTCCGAGCCCACGAGACC
+
BBBCBFCCCCABGGGGGGGGGGGHHHHGGHHFHHHHHHHHHHGEHHGEFFAFFFGFGHHHHHHHGGHGGEEEEEHFEEEGFEHHHHHGHHHHHHHGGHGFGGFHHHHHHHHGHFGGGGEDHHHHHHHHEGFHHHHHECGGGGHGGGGGDC
@M02034:409:000000000-BFKT7:1:1101:6701:21699 1:N:0:24
AAAGTCGAGGTGCCTAAAGTGGCAACCCAGACTAATGATTTTGTTGGTGGTGTAGAGCTTCCTGTAGCCGCATGGCGTTCGTACTTAAATATGGAACTAACCATTCCAATTTTCGCTGTCTCTATACACATCTCCGAGCCCACGAGACCA
+
CCCCCFCCCCCCGGGGGGGFGGGHHHHGGHHGHHHHHHHHHHHHHHHGEGEFGFHGGGHHHHHHHHHHHGGGGGHHGGGGGGHHHHHHHHHHHHHFHHHGHHGHHHHHHHHHHHGGGGGHHHHHHHFHHGHHHHHGFGFGGHGGGGGGGG
@M02034:409:000000000-BFKT7:1:1101:7618:21702 1:N:0:24
AAAGTCGAGGTGCCTAAAGTGGCAACCCAGACTCGTTGTTATGTTGGTGGTGTAGAGCTTCCTGTAGCCGCATGGCGTTCGTACTTAAATATGGAACTAACCATTCCAATTTTCGCTGTCTCTTATACACATCTCCGAGCCCACGAGACC
+
ABBBBFCBBCBCGGGGGGGGGGGHHHHGGHHGHHGHGHGHHGHGHHHGFGEFHHHHHHHHHHHHHHHHHGGGGGHHGGGGGGGHHHHHHHGHHHHHHHHHHHHHHHHHHHHHHGGGGGGGHHHHHHHHHHGHHGHHGCCCGGGGGGGGGF
@M02034:409:000000000-BFKT7:1:1101:17376:21705 1:N:0:24
AAAGTCGAGGTGCCTAAAGTGGCAACCCAGACTTAGCCGATGGTTGGTGGTGTAGAGCTTCCTGTAGCCGCATGGCGTTCGTACTTAAATATGGAACTAACCATTCCAATTTTCGCTGTCTCTTATACACATCTCCGAGCCCACGAGACC
+
ACBCCFCCCCBCGGGGGGGGGGGHHHHGGHHGHHHHHHGGGGGHHGGEFGEFHHHGHHHHHHHHGHHHHGGGGGHHGGGGGGHHHHHHHHHHHHHHHHHHHHHHHHGHHHHHHHGGGGGHHHHHHHHHHHHHHHHGGDFGGGHGGGGGGG
@M02034:409:000000000-BFKT7:1:1101:12993:21708 1:N:0:24
AAAGTCGAGGTGCCTAAAGTGGCAACCCAGACTTGGCTGTATGTTGGTGGTGTAGAGCTTCCTGTAGCCGCATGGCGTTCGTACTTAAATATGGAACTAACCATTCCAATTTTCGCTGTCTCTTATACACATCTCCGAGCCCACGAGACC
+
BBCCBFCCCCCCGGGGGGGFGGGHHHHGGHHGHHHHHHGFHHHHHHHEFGEFHHHHHHHHHHHHFHHHHGGGGGHHGGGGGGHHHHHGHHHHHHHHHHHGHHGHHHGHHHHHHHGGGGGHHHHHHHHHGHGHHHFHGGGGGGHGGGGGGF
@M02034:409:000000000-BFKT7:1:1101:23238:21722 1:N:0:24
AAAGTCGAGGTGCCTAAAGTGGCAACCCAGACTCATACGACGGTTGGTGGTGTAGAGCTTCCTGTAGCCGCATGGCGTTCGTACTTAAATATGGAACTAACCATTCCAATTTTCGCTGTCTCTTATACACATCTCCGAGCCCACGAGACC
+
BCCCAFBCCCCCGGGGGGGGGGGHHHHGGHHGHHHHHHHGGGGEGGCEFEEFHHHHGHHHHHHHGHHHGEEEGGHHGGGGGFGHHHGGHHHHHHFFHHHHGHHHHHFFHHHHHEFFGFEFHHHHHHHHFHGHHHHFGGGGGGHGGCGGCF
@M02034:409:000000000-BFKT7:1:1101:21481:21725 1:N:0:24
AAAGTCGAGGTGCCTAAAGTGGCAACCCAGACTGTTAAGAAGGTTG
+
CCCCBFCCCCBAGGGGGGGGGGGHHHHGGHHGH33DFGHH5BGH3G
@M02034:409:000000000-BFKT7:1:1101:4859:21729 1:N:0:24
AAAGTCGAGGTGCCTAAAGTGGCAACCCAGACTAAGGGTAATGTTGGTGGTGTAGAGCTTCCTGTAGCCGCATGGCGTTCGTACTTAAATATGGAACTAACCATTCCAATTTTCGCTGTCTCTTATACACATCTCCGAGCCCACGAGAC
+
AA1AAFA??DAACGGGGGGFG10B1GHE0FAFFFHGF0FE0FED2FCEC?FEAGGBADGHH1AFGAGAGAEEEGFBEBEGGEGHHH2GGGFFHHE11FGHHHFH1E2FBFFHHHE/EAED>22B1FFH2<GC1>FG?<C@GGEGGGC<A
@M02034:409:000000000-BFKT7:1:1101:6207:21732 1:N:0:24
AAAGTCGAGGTGCCTAAAGTGGCAACCCAGACTAATACTCATGTTGGTGGTGTAGAGCTTCCTGTAGCCGCATGGCGTTCGTACTTAAATATGGAACTAACCATTCCAATTTTCGCTGTCTCTTATACACATCTCCGAGCCCACGAGACC
+
BCCCCFCCCCCCGGGGGGGGFGGHHHHGGHHGHHHHHGHHHHHHHHGGFEEFGHHFHHHHHHHHHHHHHGGGGGHGGEGGGGHHHHHHHHHHHHEFGGFHHAEHHFHGHHHHHHGGGGGHHGHHGHFHFFFHHGG2CCFCGGHGFGGGGG
@M02034:409:000000000-BFKT7:1:1101:20668:21733 1:N:0:24
AAAGTCGAGGTGCCTAAAGTGGCAACCCAGACTAAGAAGCCTGTTGGTGGTGTAGAGCTTCCTGTAGCCGCATGGCGTTCGTACTTAAATATGGAACTAACCATTCCAATTTTCGCTGTCTCTTATACACATCTCCGAGCCCACGAGACC
+
ABAABFABDBA4FGGFGFGGGGGHHGHGGHHGGHHHHGHFGGFGHFHEGGFGHHHFGFHHHFHHFFHHHGCGFEHGGFGGGEBEEGFD34EHHFBGEHDFFGHGHHBGFHHHHGG?EGGHHHHHFHHHGFHHHGHGG/@?CFHGC?DDDF
@M02034:409:000000000-BFKT7:1:1101:10373:21734 1:N:0:24
AAAGTCGAGGTGCCTAAAGTGGCAACCCAGACTGGGTATTGTGTTGGTGGTGTAGAGCTTCCTGTAGCCGCATGGCGTTCGTACTTAAATATGGAACTAACCATTCCAATTT
+
CCCCCFCCCCCCGGGGGGGGGGGHHHHGGHHGH322FEE5E5DGGHFGGGGGHHHFHHHHHHHHHHHHHGGGGGHHGGGGGGHHHHHHHHHHHGGHHHHHH03B3DFG4FGH
@M02034:409:000000000-BFKT7:1:1101:24587:21750 1:N:0:24
AAAGTCGAGGTGCCTAAAGTGGCAACCCAGACTAAGAAGCATGTTGGTGGTGTAGAGCTTCCTGTAGCCGCATGGCGTTCGTACTTAAATATGGAACTAACCATTCCAATTTTCGCTGTCTCTTATACACATCTCCGAGCCCACGAGACC
+
CCCCCFCCBCBCGGGGGGGGGGGHHHHGGHHGHHHHHHHHHHHHHHHGGGFFHHHHHHHHHHHHHGHHHGGGGGHHGGGGGGHHHHHHHHHHHGGHHHHHHHHHHHGHGHHHHHGGGGFFHGHHHHHHGGFHHHHHGCGCFGHGGGGCGG
@M02034:409:000000000-BFKT7:1:1101:25635:21772 1:N:0:24
AAAGTCGAGGTGCCTAAAGTGGCAACCCAGACTACTACGCATGTTGGTGGTGTAGAGCTTCCTGTAGCCGCATGGCGTTCGTACTTAAATATGGAACTAACCATTCCAATTTTCGCTGTCTCTTATACACATCTCCGAGCCCACGAGACC
+
BBABAFBBD?ABGGGGGGGGGGGHHHFGCFHGHHHHHHGGGGFHHGHEFFFFHHHGHGHHHFHHGHHGHFGCGGHHGEEFGGHHHHHE3GBHHHFHHHGHHGHHFHGHHHHGGFGGGGGHFGFHHGFBDGFHHHHFDCCFGGGGCCCGGF
@M02034:409:000000000-BFKT7:1:1101:14217:21788 1:N:0:24
AAAGTCGAGGTGCCTAAAGTGGCAACCCAGACTTATTTGCATGTTGGTGGTGTAGAGCTTCCTGTAGCCGCATGGCGTTCGTACTTAAATATGGAACTAACCATTCCAATTTTCGCTGTCTCTTATACACATCTCCGAGCCCACGAGACC
+
ABBCBFCCCCCCGGGGGGGGGGGHHHHGGHHGHHHHHHHHHHHHHHHFGGFGHHHGHHHHHHHHHHHHHGGGGGHHGGGGGGHHHHHHHHHHHHFHHHHHHHHHHHGGHHHHHGGGGGGHHHHHGHHHHHFHHHHHGDGGGGHGGGGGGG
@M02034:409:000000000-BFKT7:1:1101:23995:21789 1:N:0:24
AAAGTCGAGGTGCCTAAAGTGGCAACCCAGACTAAGAATACTGTTGGTGGTGTAGAGCTTCCTGTAGCCGCATGGCGTTCGTACTTAAATATGGAACTAACCATTCCAATTTTCGCTGTCTCTTATACACATCTCCGAGCCCACGAGACC
+
BBBBBFBBBBBBGGGGGGGGGGGHGHHEGFHGHHHHHHHHGHHFFFGGEGEFFGHFHHHHHHHHGFGFGGGCEGFHGFGGGGHHHHHHHHHHGHG3GGHHHHEGHGGEHHHHHHGGGGFHHHHFHHFFHHFFFGHEG@CGGGHGGGGGGG
@M02034:409:000000000-BFKT7:1:1101:11655:21797 1:N:0:24
AAAGTCGAGGTGCCTAAAGTGGCAACCCAGACTCATAATCTTGTTGGTGGTGTAGAGCTTCCTGTAGCCGCATGGCGTTCGTACTTAAATATGGAACTAACCATTCCAATTTTCGCTGTCTCTTATACACATCTCCGAGCCCACGAGACC
+
ABACBFBCCCCCGGGGGGGGGGGHHHHGGHHGHHHHHHHHHHHHHHHFFGEFHHHHHHHHHHHHHHHHHGGGGGHHGGGGGGHHHHHHHHHHHHGHHHHFHHHHHHGHHHHHHHGGGGGHHHHHHHHHGHGHHHHHGDFGGGHGGCGFGG
@M02034:409:000000000-BFKT7:1:1101:22407:21800 1:N:0:24
AAAGTCGAGGTGCCTAAAGTGGCAACCCAGACTGCTCAGAGGGTTGGTGGTGTAGAGCTTCCTGTAGCCGCATGGCGTTCGTACTTAAATATGGAACTAACCATTCCAATTTTCGCTGTCTCTTATACACATCTCCGAGCCCACGAGACC
+
ABCCBFCCBCCCGGGGGGGGGGGHHHHGGHHGHHHHHHHHHGGGHGGGFGEGHHHHHHHHHHHHHHHHHGGGGGHHGGGGGGHHHHFFHHFGHHFHHHGFHHGHHHGHHHHHHFGGGGGHHHHHHHFGFHHFHFFHGGCCGGHGGGGGGG
@M02034:409:000000000-BFKT7:1:1101:21760:21815 1:N:0:24
AAAGTCGAGGTGCCTAAAGTGGCAACCCAGACTACGTTGAGTGTTGGTGGTGTAGAGCTTCCTGTAGCCGCATGGCGTTCGTACTTAAATATGGAACTAACCATTCCAATTTTCGCTGTCTCTTATACACATCTCCGAGCCCACGAGAC
+
AAAAAFAABBBAGGGGGGGGFGGHGHHDGHHGHHHGFHHHHHHGGHGEFEAFEFEAGHHGHHHHDFHGHFFGGEHFEEGAFF2GGGFDHH@EGFFFFHFFGFFHHGEHHHHHHHGGGGEHHGHHHHGGGGHHGGFG?<@CGE/FCCCGF
@M02034:409:000000000-BFKT7:1:1101:15698:21817 1:N:0:24
AAAGTCGAGGTGCCTAAAGTGGCCACCCAGACTATTCTGCTTGTTGGTGGTGTAGAGCTTCCTGTAGCCGCATGGCGTTCGTACTTAAATATGGAACTAACCATTCCAATTTTCGCTGTCTCTTATACACATCTCCGAGCCCACGAGACC
+
BCCCBFCBCBBCGGGGGGGFGGGGHGHGGHHGHHHHFFHHHHHHHHHEEFGGFFG5EFGHFHHHGFHEBECEFGFAEEEFGE2GHFHFGHHFGF33EGFHE13F3BF4FGFHFGEGGGEHFHHHGHHHGHHFHHH2ECDGCGGAGFGFFF
@M02034:409:000000000-BFKT7:1:1101:7038:21825 1:N:0:24
AAAGTCGAGGTGCCTAAAGTGGCAACCCAGACTACTAAGAATGTTGGTGGTGTAGAGCTTCCTGTAGCCGCATGGCGTTCGTACTTAAATATGGAACTAACCATTCCAATTTTCGCTGTCTCTTATACACATCTCCGAGCCCACGAGACC
+
BCAABFCCCCBCGGGGGGGGGGGGGHHFGHHGHHHHHHHHHHHHHHHEFGEFHGHGHHHHHGHHHHHHHGGFGGHHGFGGGEGHHHGGHHGHHHHHFHHGHHGHHHHHHHHHHHGGGGFHHHHHHHGHGFGHHHHGFC@CGGHGGGGGGA
@M02034:409:000000000-BFKT7:1:1101:15099:21826 1:N:0:24
AAAGTCGAGGTGCCTAAAGTGGCAACCCAGACTTCTTCTCCTGTTGGTGGTGTAGAGCTTCCTGTAGCCGCATGGCGTTCGTACTTAAATATGGAACTAACCATTCCAATTTTCGCTGTCTCTTATACACATCTCCGAGCCCACGAGACC
+
AABCCFC?DCCAGGGGGGGGGGGHHHHGGHGGHHHHHHHHHHHHHHGGGGEFHHHHHHHHHHHHHHGHHGGGGGHGGGGGGGFHHHGGHHFHHHGHGHFHHHHHFHHHFHHHGHGGGGGFHEHHFHFHFHEHGGHHDCGGGGHGGFCDEF
@M02034:409:000000000-BFKT7:1:1101:19602:21834 1:N:0:24
AAAGTCGAGGTGCCTAAAGTGGCAACCCAGACTGGGGGGGGTGTTGGTGGTGTAGAGCTTCCTGTAGCCGCATGGCGTTCGTACTTAAATATGGAACTAACCATTCCAATTTTCGCTGTCTCTTATACACATCTCCGAGCCCACGAGACC
+
BCCCCFCCCCCCGGGGGGGFGGGHHHHGGHHGHHHGGGGGFFFFFFFFEFFFFFFBFFFFFFFFFFFFFDF@DFFFFFAFFFFFFFFFFFFFFFBFFFFFFFFFFFFFFFFFFFFFFFDFFFFFFFFBBFFFFFFBD@CFFFFFFFFFFF
@M02034:409:000000000-BFKT7:1:1101:22050:21839 1:N:0:24
AAAGTCGAGGTGCCTAAAGTGGCAACCCAGACTAATAAGCAGGTTGGTGGTGTAGAGCTTCCTGTAGCCGCATGGCGTTCGTACTTAAATATGGAACTAACCATTCCAATTTTCGCTGTCTCTTATACACATCTCCGAGCCCACGAGACC
+
AABCAFBBBCCCCGGGGGGFGGGHHHHGGHHGHHHHHHHHHHHEGHGEFGBFGHHHHGHHHHHHGHHHHGGGGGHHGGGGGGHHHHHGHHHHHGGGGHHHHHHHHHHHHHHHHHGGGGGFHHHHFHHHGFGHGHFGGCGGGGHGGGGGDC
@M02034:409:000000000-BFKT7:1:1101:19627:21846 1:N:0:24
AAAGTCGAGGTGCCTAAAGTGGCAACCCAGACTTCGTATTCTGTTGGTGGTGTAGAGCTTCCTGTAGCCGCATGGCGTTCGTACTTAAATATGGAACTAACCATTCCAATTTTCGCTGTCTCTTATACACATCTCCGAGCCCACGAGACC
+
AAAAAFBBBBABGGGGGGGFGFGFHGHGGHHGHHHGGHHHHHHHHHHEFGAFGHHGGHHHHHHHHHHGHGGEFGHHGGGGGGHHHHHHHHGHHHFFHHHHHHHHHHGHHHHHHHGGGGGHGHGHHHHHHHHGFHFFGGGGGGHGGGGEDE
@M02034:409:000000000-BFKT7:1:1101:28065:21847 1:N:0:24
AAAGTCGAGGTGCCTAAAGTGGCAACCCAGACTGAGCCGTCGGTTGGTGGTGTAGAGCTTCCTGTAGCCGCAT
+
BBBABFBBB@BBGGGGFGGGGGGHHHHGGHHGH3A33BAB2A2E10EA11EGE3FD5AAG5GF55DB5GEE/B
@M02034:409:000000000-BFKT7:1:1101:4795:21854 1:N:0:24
AAAGTCGAGGTGCCTAAAGTGGCAACCCAGACTAATAAGAAGGTTGGTGGTGTAGAGCTTCCTGTAGCCGCATGGCGTTCGTACTTAAATATGGAACTAACCATTCCAATTTTCGCTGTCTCTTATACACATCTCCGAGCCCACGAGAC
+
CCCCCFCCCCBCGGGGGGGFGGGHHHHGGHHGHHHHHHGGFHHGGFEEEEGEGDGDEFDGFGHHGFGGGEGEEGF1FEEGGEGHHHHGHHHFFFHFFHHGH03GHHFHHHHHHHGEFFEFHHHHHGHHFGEGHHHFGCGDGGHGGGGGA
@M02034:409:000000000-BFKT7:1:1101:14201:21864 1:N:0:24
AAAGTCGAGGTGCCTAAAGTGGCAACCCAGACTCCGTCTCCTGTTG
+
CCCCCFCCCCBCGGGGGGGGGGGHHHHGGHHGHG3E22FEGGCFBG
@M02034:409:000000000-BFKT7:1:1101:11533:21870 1:N:0:24
AAAGTCGAGGTGCCTAAAGTGGCAACCCAGACTCGTTATTTTGTTGGTGGTGTAGAGCTTCCTGTAGCCGCATGGCGTTCGTACTTAAATATGGAACTAACCATTCCAATTTTCGCTGTCTCTTATACACATCTCCGAGCCCACGAGACC
+
BBBBBFBBBBBBGGGGGFGFGGGHHHHGGHFGHHGHGHHFHHHGGHGGGGEFGGHFHHHHHGHHHHHHHGGGGGHHGGGGGGHHHHGGHHHHHHEGFHHGGHHHHHFGHHHHHHGGGGGFHGHHHHGHFFGHFGDDBB/B@FHGGGGGGC
@M02034:409:000000000-BFKT7:1:1101:19521:21872 1:N:0:24
AAAGTCGAGGTGCCTAAAGTGGCAACCCAGACTAGTACGTCGGTTGGTGGTGTAGAGCTTCCTGTAGCCGCATGGCGTTCGTACTTAAATATGGAACTAACCATTCCAATTTTCGCTGTCTCTTATACACATCTCCGAGCCCACGAGACC
+
DCDDDFCCCCBCGGGGGGGGGGGHHHHGGHHGHHHHHHGHHGGGGGGGGGGGHHHGGHHHHHHHHHHHHGGEEGHHGGGGGGHHHHHHHHHHHHHHHHHHHHHHHHGGFHHHHHGGGGGHHHHHHHDHHHHHHHHGGGGGGGHGGGGGGG
@M02034:409:000000000-BFKT7:1:1101:22486:21875 1:N:0:24
AAAGTCGAGGTGCCTAAAGTGGCAACCCAGACTTATGTTTCTGTTGGTGGTGTAGAGCTTCCTGTAGCCGCATGGCGTTCGTACTTAAATATGGAACTAACCATTCCAATTTTCGCTGTCTCTTATACACATCTCCGAGCCCACGAGACC
+
BBBBBFBBBDBBGGGGGGGGGGGHHHHGGHHGHHFHHGGGGGHHHFFEE2FEHBGFF5BGDGGH5AFFEEG0EEG1E?FGFE2FFFGGDGHGHF33FGHGB13FGFGBEGFGG?>AED?FFHFG?4FFG3FBGFH2C>/</FFCCGG/AA
@M02034:409:000000000-BFKT7:1:1101:9884:21884 1:N:0:24
AAAGTCGAGGTGCCTAAAGTGGCAACCCAGACTAATACTCCTGTTGGTGGTGTAGAGCTTCCTGTAGCCGCATGGCGTTCGTACTTAAATATGGAACTAACCATTCCAATTTTCGCTGTCTCTTATACACATCTCCGAGCCCACGAGACC
+
CDCCCFCCCCCCGGGGGGGGGGGHHHHGGHHGHHHHHHHHHGHHHHHGGGEFHHHHHHHHHHHHHHHHHGGGGGHHGGGGGGHHHHHHHHHHHHFHHHHHHHGHHHGFHHHHHHGGGGGHHHHHHHGHFHHHHHHFGF?FGGHGGGGDGC
@M02034:409:000000000-BFKT7:1:1101:19535:21884 1:N:0:24
AAAGTCGAGGTGCCTAAAGTGGCAACCCAGACTAGTACGTCGGTTGGTGGTGTAGAGCTTCCTGTAGCCGCATGGCGTTCGTACTTAAATATGGAACTAACCATTCCAATTTTCGCTGTCTCTTATACACCTCTCCG
+
BBBBBFABBBBBGGGGCFGGGGGGGHGGGHFGHHBGHGG2GGGGGGGEAAEFE3F5GDDGEFHFGHHGFEG>EEHAEFGGFEBGGFF33GHFEHBDEGFHF03BGGDBDGFHFB?EFGAD?FG3FDB3?C2<FF22<
@M02034:409:000000000-BFKT7:1:1101:25726:21894 1:N:0:24
AAAGTCGAGGTGCCTAAAGTGGCAACCCAGACTGGGCCGGGGGTTGGTGGTGTAG
+
?A33>@AADBAAGGFGGGGFG4F4CGFA2ACEHBA222AAAAE0EE01??1F13B
@M02034:409:000000000-BFKT7:1:1101:24324:21913 1:N:0:24
AAAGTCGAGGTGCCTAAAGTGGCAACCCAGACTCGGAGTAAGGTTGGTGGTGTAGAGCTTCCTGTAGCCGCATGGCGTTCGTACTTAAATATGGAACTAACCATTCCAATTTTCGCTGTCTCTTATACACATCTCCGAGCCCACGAGACC
+
ABBBBFBABBBBGGGGGGGGGGGGHHHGGGHEGHGGGGGHGHHGGHGGGGGGHGHBGHHHHHHHGBHFHGGGGGHGGEEFGEFHHHHGHHFFGFDFFHHHHFEGHFHBGHHHHHGFGGEGBGFGGHHHDGFFHHFGG?BCGGHE@CGGGF
@M02034:409:000000000-BFKT7:1:1101:5852:21915 1:N:0:24
AAAGTCGAGGTGCCTAAAGTGGCAACCCAGACTCTTCCTCCTGTTGGTGGTGTAGAGCTTCCTGTAGCCGCATGGCGTTCGTACTTAAATATGGAACTAACCATTCCAATTTTCGCTGTCTCTTATACACATCTCCGAGCCCAC
+
CCDDCFDCCDCCGGGGGGGGGGGHHHHGGHHGHCGHHDGD3F3ABGA2A2EEFEG5A5BF5FAA55D5AAE0EEE10B>F1????FHGDFHBE333FGHGB?3BF4F44FFGH4>AE/??FGFFDGGDGBGGHBF2F?CCC//=
@M02034:409:000000000-BFKT7:1:1101:22128:21918 1:N:0:24
AAAGTCGAGGTGCCTAAAGTGGCAACCCAGACTGATCCTACGGTTGGTGGTGTAGAGCTTCCTGTAGCCGCATGGCGTTCGTACTTAAATATGGAACTAACCATTCCAATTTTCGCTGTCTCTTATACACATCTCCGAGCCCACGAGACC
+
ABBCBFCBBCAAGGGGGFGGGGGHHHHGGHHGHGHHHHHHHGGFFGGEFG1BBFHFHFHHHHHFGHHGFEEEFEHFEEEFEBGGHHGFHHGFGHFHFFFGHFFH3GGEHHFHGFEEFGEFHHHHFHHBGGFHFGGFC/DCGGHCDCGDGF
@M02034:409:000000000-BFKT7:1:1101:10162:21919 1:N:0:24
AAAGTCGAGGTGCCTAAAGTGGCAACCAGACTAAGAATAATGTTGGTGGTGTAGAGCTTCCTGTAGCCGCATGGCGTTCGTACTTAAATATGGAACTAACCATTCCAATTTTCGCTGTCTCTTATACACATCTCCGAGCCCACGAGACCA
+
BABAAFBBBBBBGGGGGGGFGGGFHHHGHHGHHHHHHHHHHHHHHHEFGBFGFHGHHHHFHHHGFHHHGGGGFHFEFGEGEHGHHHGHHHGHHHFFGHGHHHHHHHHHHHHHFFGGGFGHHEHHHGFHHGGHHHHGCDCFEHFGGGGGGF
@M02034:409:000000000-BFKT7:1:1101:21398:21925 1:N:0:24
AAAGTCGAGGTGCCTAAAGTGGCAACCCAGACTAAGCAGGATGTTGGTGGTGTAGAGCTTCCTGTAGCCGCATGGCGTTCGTACTTAAATATGGAACTAACCATTCCAATTTTCGCTGTCTCTTATACACATCTCCGAGCCCACGAGACC
+
ABAAAFBBDBABGGGGGGGFGGGHHHHGGHGFHHHHHHHHGHHHHHHGGGEFGHHHHHHHHHHHFHHHGEGFGGHHGGGGGGHHHHHHHHHGHHFFHHHHHHHHHHGHHHHHHFGGGGGGHGHHHHHHGHHHGHHHGCGCGGHGGGGGGG
@M02034:409:000000000-BFKT7:1:1101:18389:21934 1:N:0:24
AAAGTCGAGGTGCCTAAAGTGGCAACCCAGACTTTGGTTCGTGTTGGTGGTGTAGAGCTTCCTGTAGCCGCATGGCGTTCGTACTTAAATATGGAACTAACCATTCCAATTTTCGCTGTCTCTTATACACATCTCCGAGCCCACGAGACC
+
BBBABFBBBBBBGGGGGGGGGGGGHHHGGHHGHHHHHHHHGGGHHHHEFGEFGGGFHHHHHHHHHHHHHGGFFGHHGEGGGGHHHHHHHHHHHHGHHHHHHHHHHHGGHHHHHHGGGGFFHHHHHHHHHHHHHHHFE@DFGGHGGGGGGG
@M02034:409:000000000-BFKT7:1:1101:14603:21953 1:N:0:24
AAAGTCGAGGTGCCTAAAGTGGCAACCCAGACTGTGTGGCATGTTGGTGGTGTAGAGCTTCCTGTAGCCGCATGGCGTTCGTACTTAAATATGGAACTAACCATTCCAATTTTCGCTGTCTCTTATACACATCTCCGAGCCCACGAGACC
+
BCCDCFCCCDCDGGGGGGGGGGGHHHHGGHHGHHHHHHGHHHHHHHHGGGGFHHHGHHHHHHHHHHHGHGGGGGHHGGGGGGFHHHHHHHHHHHFHHHHHHHGHHHHHHHHHHHGGGGGHHHHHHHHHHGHHHHHBFFGGGGHGGGGGGG
@M02034:409:000000000-BFKT7:1:1101:4261:21957 1:N:0:24
AAAGTCGAGGTGCCTAAAGTGGCAACCCAGACTTTGATGTTGGTTGGTGGTGTAGAGCTTCCTGTAGCCGCATGGCGTTCGTACTTAAATATGGAACTAACCATTCCAATTTTCGCTGTCTCTTATACACATCTCCGAGCCCACGAGACC
+
CCCCCFBBCCABGGGGGGGGGGGHHHHGGHHGHGGFAFDADGHGGEFGFEGFGFHFGHHHHHHHHGGFHGGFGGHGFGGGGGGHHHFGFGHDGHEDFFHHEFBFGFHFHGFHFFF?FGEFHHHFFFBFGFHEHHGDF@?DCGHGGFGCFC
@M02034:409:000000000-BFKT7:1:1101:7606:21959 1:N:0:24
AAAGTCGAGGTGCCTAAAGTGGCAACCCAGACTAGGAGTAGGGTTGGTGGTGTAGAGCTTCCTGTAGCCGCATGGCGTTCGTACTTAAATATGGAACTAACCATTCCAATTTTCGCTGTCTCTTATACACATCTCCGAGCCCACGAGACC
+
BBAABFABBBBBGGGGGGGFGFGHHGHGGHHGHHHHHHFHHFEGGGGEFEEFHGFFHFFHHGHEHHHHHGGEEGGHGGGGGGHHHHGFHFFHHHBGFHHHHHHHHHHHDFGHGFEGGF/B4BGHDGF3FFB?FFH2F/>BFGCF@CGGGC
@M02034:409:000000000-BFKT7:1:1101:20638:21963 1:N:0:24
AAAGTCGAGGTGCTAAAGTGGCAACCCAGACTCAGAGGCATGTTGGTGGTGTAGAGCTTCCTGTAGCCGCATGGCGTTCGTACTTAAATATGGAACTAACCATTCCAATTTTCGCTGTCTCTTATACACATCTCCGAGCCCACGAGACCA
+
BBAABFBBBBBBGGGGGGGGGGHGGEGDHHGHHHHHHGGGHHHHHHAFEAFHFHHHHHHGHHHGHHHHGGEGFHFEEFGGEHGHHFFGHHHHHGFHHHHHHHHHHHHGHHHHHGGGGFHHGHHHHBEGHFHHHHGGDFGGGHGGCGGGGF
@M02034:409:000000000-BFKT7:1:1101:3977:21971 1:N:0:24
AAAGTCGAGGTGCCTAAAGTGGCAACCCAGACTGTTGGTGCTGTGGGGCTTCCTGTAGCCGCATGGCGTTCGTACTTAAATATGGAACTAACCATTCCAATTTTCGCTGTCTCTTATACACAT
+
BBBBBFBBBBBBGGGGGGGGGGGHHHHGGHHGH33DGHF23BF53B20EEGAAFGADFF3AE0EEHHGEEGGF?CFHGFDGGHFG3BFFFGFCHHHH4FHFGHHD>FEFGHHHHHFHHFGFGF
@M02034:409:000000000-BFKT7:1:1101:10163:21971 1:N:0:24
AAAGTCGAGGTGCCTAAAGTGGCAACCCAGACTACGTATTATGTTGGTGGTGTAGAGCTTCCTGTAGCCGCATGGCGTTCGTACTTAAATATGGAACTAACCATTCCAATTTTCGCTGTCTCTTATACACATCTCCGAGCCCACGAGACC
+
CCCCCFCBCCCCGGGGGGGGGGGHHHHGGHHGHHHGAGHFHHHHHHHGFGEGHHHFGHHHHHHHHHHGGGGGGGHGGGGGGGHHHHHHHHGHHHHHHHGFHFFFHHHHHHHHHGGGGGFFHFHHHHGHBHHHHHFFF?DFGGHGGGGGGG
@M02034:409:000000000-BFKT7:1:1101:27032:21972 1:N:0:24
AAAGTCGAGGTGCCTAAAGTGGCAACCCAGACTAGGTAGTTTGTTGGTGGTGTAGAGCTTCCTGTAGCCGCATGGCGTTCGTACTTAAATATGGAACTAACCATTCCAATTTTCGCTGTCTCTTATACACATCTCCGAGCCCACGAGACC
+
BBBBBFBBBBBBGGG5GGGGGGGHHHHGGHHGHHGHHHF35FHHHHHGGGFGGHHHHHHHHFHFFGGGHGGEGGHHGGGGGGFHHHGGEHGHHGBEGHHHHHGHHHHGHHHHHHGGGGGHHHHHHHFF3GHHHHGGG?CDGGHGGCFGGF
@M02034:409:000000000-BFKT7:1:1101:9016:21973 1:N:0:24
AAAGTCGAGGTGCCTAAAGTGGCAACCCAGACTTCTTATCCTGTTGGTGGTGTAGAGCTTCCTGTAGCCGCATGGCGTTCGTACTTAAATATGGAACTAACCATTCCAATTTTCGCTGTCTCTTATCACATCTCCGAGCCCACGAGACCA
+
BBBBBFBADBBBGGGFGGGGGGGHGHHGFHGGHHHHHHHHHHHHHHHGGEEFHHHHFHHHHHHHHHHHHGGEEGHHGGGGGGHGHHHHHHFHHHHGHHHHHHHHHHHHHHHHHHCGGGGGHFHHGHFHFFHHHHHG?DGGEFGGC@ADF?
@M02034:409:000000000-BFKT7:1:1101:14106:21973 1:N:0:24
AAAGTCGAGGTGCCTAAAGTGGCAACCCAGACTACTGATCGGGTTGGTGGTGTAGAGCTTCCTGTAGCCGCATGGCGTTCGTACTTAAATATGGAACTAACCATTCCAATTTTCGCTGTCTCTTATACACATCTCCGAGCCCACGAGACC
+
BCABAFCBCCBCGGGGGGGFGGGHHHHGGHHGHHHHHHHHGGGGGGGGFFEFGHHGGHHHHHHHGHHGHGGGGGHHGEGGGGFHHHHGHHHHHHHHHHHGHHGHHHGHHHHHHHGGGGGGHGHHHHHEFHGHHHHHGGGGGGHGGGGDGF
@M02034:409:000000000-BFKT7:1:1101:5592:21985 1:N:0:24
AAAGTCGAGGTGCCTAAAGTGGCAACCCAGACTATTATGTTTGTTGGTGGTGTAGAGCTTCCTGTAGCCGCATGGCGTTCGTACTTAAATATGGAACTAACCATTCCAATTTTCGCTGTCTCTTATACACATCTCCGAGCCCACGAGACC
+
BBCCAFAADBCBGGGGGGGGGGGHHHHGGHHGHHHHHHGDFGHGHHHGFGEFHHHGHHHHHHHHGHHHHGGGGGHGGGGGGGHGHHFGHHGHHHHGHHHHHHGHHHHHHHHHHHGGGGGGHHHHGHHHHHGHHHGHGG@DGGHGGGGGGG
@M02034:409:000000000-BFKT7:1:1101:19258:21990 1:N:0:24
AAAGTCGAGGTGCCTAAAGTGGCAACCCAGACTAATGAGCATGTTGGTGGTGTAGAGCTTCCTGTAGCCGCATGGCGTTCGTACTTAAATATGGAACTAACCATTCCAATTTTCGCTTCTCTTATACACATCTCGAGCCCACGAGACCAG
+
ACBBAFBBCCABGGGGGGGGGGGGHHHGGHHGHHHHHHHHHHHHHHHGFGEFHHHBGHHHHFHHGHHHHGGGGGHHGGGGGGHHHHHHHHHHHHFHGHHHHHHHHHHHHHHHHHGGGGGHHHHHHHGHGGHHHHHBFDGEHGGGGGGGHF
@M02034:409:000000000-BFKT7:1:1101:23284:21991 1:N:0:24
AAAGTCGAGGTGCCTAAAGTGGCAACCCAGACTTAGTTTGAGGTTGGTGGTGTAGAGCTTCCTGTAGCCGCATGGCGTTCGTACTTAAATATGGAACTAACCATTCCAATTTTCGCTGTCTCTTATACACATCTCCGAGCCCACGAGACC
+
AAAABFBBBBBBFGGFGGGGGGGGHHHGGHHGHHCGFFHHGGHFHHGGFGEFGHHHGHHHHHHHHEHHHFGEGGHFEGGGGEFFHHGGGHHHHHHHHHFGHFFHHHHHGHHHHFEEGGGFFHGHFHFHGFFHHGGFCCGBDFEFCFCFGC
@M02034:409:000000000-BFKT7:1:1101:10980:22000 1:N:0:24
AAAGTCGAGGTGCCTAAAGTGGCAACCCAGACTACGTTGGCTGTTGGTGGTGTAGAGCTTCCTGTAGCCGCATGGCGTTCGTACTTAAATATGGAACTAACCATTCCAATTTTCGCTGTCTCTTATACACATCTCCGAGCCCACGAGACC
+
BBBBBFBBBDABFGGGGGGFGGGHHHHGGHHGHHHGGHHHHHGHHHHEFGEFHHHGHHHHHHHHHHHHHGEEGGHHGGGGGFHHHHHHHHHHHHFFGGHHHHGHHHGHHHHHHHGGGGGHFGHHHFHHGHFFCGGHB@DGGGHGGGGGGG
@M02034:409:000000000-BFKT7:1:1101:21451:22003 1:N:0:24
AAAGTCGAGGTGCCTAAAGTGGCAACCCAGACTAATAAGCAGGTTGGTGGTGTAGAGCTTCCTGTAGCCGCATGGCGTTCGTACTTAAATATGGAACTAACCATTCCAATTTTCGCTGTCTCTTATACACATCTCC
+
BBBBBFBABBABGGGGG4FGGGGGGHHGGHFFH3BFGF5B5FEFFHGGGGEFHHGHHHHGGHHHHHHHHGGEEGHHGGGGGGEHHH4F@FGGFFFGHHHHHHGHHHGH4FHHHHGGGGGHHHHHBGFHFGHGHHHH
@M02034:409:000000000-BFKT7:1:1101:16717:22008 1:N:0:24
AAAGTCGAGGTGCCTAAAGTGGCAACCCAGACTCATAATAATGTTGGTGGTGTAGAGCTTCCTGTAGCCGCATGGCGTTCGTACTTAAATATGGAACTAACCATTCCAATTTTCGCTGTCTCTTATACACATCTCCGAGCCCACGAGACC
+
CCCCBFCCDCCCGGGGGGGGGGGHHHHGGHHGHHHHHHHHHHHGHHHGFGFFGHHGHHHHHHHHGGHHHGGEFGHHGGGGGGHHHHHHHHHHHHHHHHHHHHHHHHGHHHHHHHGGGGGGHGHHGHGHHHHHHHHGGGGGGGHGGGGGGF
@M02034:409:000000000-BFKT7:1:1101:15192:22011 1:N:0:24
AAAGTCGAGGTGCCTAAAGTGGCAACCCAGACTGATCCTACTGTTGGTGGTGTAGAGCTTCCTGTAGCCGCATGGCGTTCGTACTTAAATATGGAACTAACCATTCCAATTTTCGCTGTCTCTTATACACATCTCCGAGCCCACGAGACC
+
BBCCBFCCCDABGGGGGGGGGGGHHHGGGHHGHHGHHHHHHHHFGHHEEFEFHGHFGHHHHHHHGHHEGFGCEGHHGGGGGFGHHHBFGGFHHHGBGHGHFHBHHHGHFHHHHGGGGGEFHHHHHGFHG2GFHHH2?<DGCEHGGGCFGA
@M02034:409:000000000-BFKT7:1:1101:14923:22021 1:N:0:24
AAAGTCGAGGTGCCTAAAGTGGCAACCCAGACTACGAATAATGTTGGTGGTGTAGAGCTTCCTGTAGCCGCATGGCGTTCGTACTTAAATATGGAACTAACCATTCCAATTTTCGCTGTCTCTTATACACATCTCGG
+
A3ABAFBBBBAAGGGGGGGGGFGGFHHGGHA2B33E22ACGGFHHHHGGCGGH3F5D5AF5FHEH55DBAE0BEF1E>EC1?2??FH3BGG4@@33FFHFGEFF34F4BBBGH4/?FEE34FF44B?3G222FGF0?
@M02034:409:000000000-BFKT7:1:1101:14946:22023 1:N:0:24
AAAGTCGAGGTGCCTAAAGTGGCAACCCAGACTACG
+
AA>AADAADDAAGGGFGGGGFDF0GEFCFFEEF10A
@M02034:409:000000000-BFKT7:1:1101:23420:22026 1:N:0:24
AAAGTCGAGGTGCCTAAAGTGGCAACCCAGACTAAGGTTAATGTTGGTGGTGTAGAGCTTCCTGTAGCCGCATGGCGTTCGTACTTAAATATGGAACTAACCATTCCAATTTTCGCTGTCTCTTATACACATCTCCGAGCCCACGAGACC
+
BBAAAFBBBBBBGGGGGGGGGFGFHHHGGHHGHHFGHGFGFGGHHHHEGEEFGFHFHHHHHFHGGHHHHGGFGGHHGGGEGFGHHHHGHHFHHHFHHHHHHHHHHHHHHHHHHHGGGGFGHGHHGHHHHHHHGHHGGCDGGGHGGGGGGG
@M02034:409:000000000-BFKT7:1:1101:18360:22027 1:N:0:24
AAAGTCGAGGTGCCTAAAGTGGCAACCCAGACTCAGGATTTGGTTGGTGGTGTAGAGCTTCCTGTAGCCGCATGGCGTTCGTACTTAAATATGGAACTAACCATTCCAATTTTCGCTGTCTCTTATACACATCTCCGAGCCCACGAGACC
+
CCBCCFCCCCCBGGGGGGGGGGGHHHHGGHHGHHHHHHHHHHHHHGGEFGFGHHHHHHHHHHHHHHHHHGGGGGHHGEGGGFHHHHHHHHHHHHHHHHHHHHHHHHGHHHHHHHGGGGGHGHHHHHHHFHHHHHHHGDGGGGHGGGGGGG
@M02034:409:000000000-BFKT7:1:1101:19013:22030 1:N:0:24
AAAGTCGAGGTGCCTAAAGTGGCAACCCAGACTCCTCGTACTGTTGGTGGTGTAGAGCTTCCTGTAGCCGCATGGCGTTCGTACTTAAATATGGAACTAACCATTCCAATTTTCGCTGTCTCTTATACACATCTCCGAGCCCACGAGACC
+
CCCCCFCCCCCCGGGGGGGGGGGHHHHGGHHGHHHHHGHGHHHHHHHGGGEFHHHHHHHHHHHHHHHHHGGGGGHHGGGGGGHHHHHHHHHHHHGHGHGHHHHHHHHHHGHHHHGGGGGHHGHHHHHHGHHHHHGHGCGGGGHGGCGDDF
@M02034:409:000000000-BFKT7:1:1101:26632:22039 1:N:0:24
AAAGTCGAGGTGCCTAAAGTGGCAACCCAGACTCCGAGGGTGGTTGGTGGTGTAGAGCTTCCTGTAGCCGCATGGCGTTCGTACTTAAATATGGAACTAACCATTCCAATTTTCGCTGTCTCTTATACACATCTCCGAGCCCACGAGACC
+
BCCCBFBCCCABGGGGGGGGGGGHHHHGGHHGHHHGEGGGBAEEFGGEFGEGHHHHHHHHHHHHGFHFGEFEGGHHGGGGGGHHHHFFHHHHHHFFFHFFHGDHHHGHHHHGHHGGGGGHHFHHHHHHECFHFHGDCCGCFGHFDDGGG<
@M02034:409:000000000-BFKT7:1:1101:12477:22052 1:N:0:24
AAAGTCGAGGTGCCTAAAGTGGCAACCCAGACTGGGAGGGATGTTGGTGGTGTAGAGCTTCCTGTAGCCGCATGGCGTTCGTACTTAAATATGGAACTAACCATTCCAATTTTCGCTGTCTCTTATACACATCTCCGAGCCCACGAGACC
+
CCCCCFCCCCBCGGGGGGGGGGGHHHHGGHHGHHHHHGGGGHGHHHHFFGEFGHHHHHHHHHHHHHHHHGGGGGHHGGGGGGHHHHHHHHHHHHGHHHHHHHHHHHHGHHHHHHGGGGGHHHHHGHHHHHFHHHHHGCGFGGHGGGGGGF
@M02034:409:000000000-BFKT7:1:1101:4414:22054 1:N:0:24
AAAGTCGAGGTGCCTAAAGTGGCAACCCAGACTCTTCCGCCTGTTGGTGGTGTAGAGCTTCCTGTAGCCGCATGGCGTTCGTACTTAAATATGGAACTAACCATTCCAATTTTCGCTGTCTCTTATACACATCTCCGAGCCCACGAGACC
+
ABBBBFA>ADABGGGFGFGFGGFHFHHGGHHGHHHHHHGGGGHHHHGFFDGFFBGBGFHHFHHFGFFFFEFEEEGAEFGGG>2FGFHHGHHHHH3BGHHHC03GGFHBGHFHHGEEGGEGGHHHFHGHFFFGGHHEDCCFCGHGGGGGGG
@M02034:409:000000000-BFKT7:1:1101:24006:22059 1:N:0:24
AAAGTCGAGGTGCCTAAAGTGGCAACCCAGACTCCTGGTGGTGTTGGTGGTGTAGAGCTTCCTGTAGCCGCATGGCGTTCGTACTTAAATATGGAACTAACCATTCCAATTTTCGCTGTCTCTTATACACATCTCCGAGCCCACGAGACC
+
BCCCCFCCCCCCGGGGGGGGGGGHHHHGGHHGHHGHHHHHGGGHGHHGFGEFHHGFHHHHHHHHHHHHGGGGGGHHGFGGGEHHHHHHHHHHHHFHGHHHHHHHGHHGHHHHHHGGGGFHHHHHHHHHGHHHHHHHGGGGGGHGGGGGGG
@M02034:409:000000000-BFKT7:1:1101:5248:22070 1:N:0:24
AAAGTCGAGGTGCCTAAAGTGGCAACCCAGACTAATCATCATGTTGGTGGTGTAGAGCTTCCTGTAGCCGCATGGCGTTCGTACTTAAATATGGAACTAACCATTCCAATTTTCGCTGTCTCTTATACACATCTCCGAGCCCACGAGACC
+
AAA3AFABBBBBGGGGGGGGGGGFHHHGFHHGFHGFGFDGHHFHHHEAF2AFHFDFHFFHHFHFGHGGHFGEEEHHGGGGGEHHGHFGHHFHHHHFHHHHHHHHFHFGHHFHHHGGGFAGFGGFGGHHHHECGFHFFCBDFGFEG?CDFG
@M02034:409:000000000-BFKT7:1:1101:18825:22085 1:N:0:24
AAAGTCGAGGTGCCTAAAGTGGCAACCCAGACTCGTGTGCAGGTTGGTGGTGTAGAGCTTCCTGTAGCCGCATGGCGTTCGTACTTAAATATGGAACTAACCATTCCAATTTTCGCTGTCTCTTATACACATCTCCGAGCCCACGAGACC
+
CCCDCFDCCCCCGGGGGGGFGGGHHHHGGHHGHHFBGAFF5BGGGHGGGGEFHHHHHHHHHHHHHHHHHGGGGGHHGGGGGGGHHHHHHHHHHHHHGHHHHHHHHHGHHHHHHHGGGGGHHHHHHHHHHHHHHHGHGGCGGGHGGGGGGF
@M02034:409:000000000-BFKT7:1:1101:25498:22088 1:N:0:24
AAAGTCGAGGTGCCTAAAGTGGCAACCCAGACTACGCCGCCTGTTGGTGGTGTAGAGCTTCCTGTAGCCGCATGGCGTTCGTACTTAAATATGGAACTAACCATTCCAATTTTCGCTGTCTCTTATACACATCTCCGAGCCCACGAGACC
+
BBBBBFBBBBAAGGGGGGGGGFGHHHHGEFGGHHGGGGGGGGHHHHHEFG1FGHHFHGHHHHHHHHHHHGEGEEHHGGGGGFFHEHFHHHGFGHBGHHHHHHHFHFHHHHHHHHGBFCFFHHHHHHHHHHHHHHHDECCCFFHGGGGGGG
@M02034:409:000000000-BFKT7:1:1101:22941:22094 1:N:0:24
AAAGTCGAGGTGCCTAAAGTGGCAACCCAGACTACGCAGAATGTTGGTGGTGTAGAGCTTCCTGTAGCCGCATGGCGTTCGTACTTAAATATGGAACTAACCATTCCAATTTTCGCTGTCTCTTATACACATCTCCGAGCCCACGAGACC
+
BBABBFBABBCCGGGGGGGGGGGHHFHGGHHGHHHGGGGGHGHGHHHGGGEFHEHHHHHHHHHHGHHHHGGGGGHHGGGGGGHHHHHHHHFHHHHHHHHGHGHHHHGHHHHHHGGGGGGHHHHHFHFHHHHHHHHBEFCFGGHGCGGGGE
@M02034:409:000000000-BFKT7:1:1101:27664:22102 1:N:0:24
AAAGTCGAGGTGCCTAAAGTGGCAACCCAGACTAAGTAGTTGGTTGGTGGTGTAGAGCTTCCTGTAGCCGCATGGCGTTCGTACTTAAATATGGAACTAACCATTCCAATTTTCGCTGTCTCTTATACACATCTCCGAGCCCACGCGA
+
BB@BBFABDBABGGG5GFGGGFFCHHFFFHHGHHHFHBG5BGGGGGG2FEEFHHFHHHHHHHHGGFFHHDE0EAHEFEGFGG2FGHGFGHHHGFGFHHGHHGHGHGHFGGHHHHGFGGGHFHHH?GBGGHHHHHHFD<@CCGHED//>
@M02034:409:000000000-BFKT7:1:1101:16041:22111 1:N:0:24
AAAGTCGAGGTGCCTAAAGTGGCAACCCAGACTATGTCTGTTGTTGGTGGTGTAGAGCTTCCTGTAGCCGCATGGCGTTCGTACTTAAATATGGAACTAACCATTCCAATTTTCGCTGTCTCTTATACACATCTCCGAGCCCACGAGACC
+
CCCDCFCCDDCBGGGGGGGGGGGHHHHGGHHGHHHHGHHHHHHHHHHGGGEFHFHHHHHHHHHHHHHHHGGGGGHHGGGGGGHHHHHHHHHHHHGHGHHGGHHHHHHGHHGHHFGGGGGGHHHHHHGHHHHHGHFGGFGGGGHGGGGGGG
@M02034:409:000000000-BFKT7:1:1101:21722:22125 1:N:0:24
AAAGTCGAGGTGCCTAAAGTGGCAACCCGACTCGGACTCCGGTTGGTGGTGTAGAGCTTCCTGTAGCCGCATGGCGTTCGTACTTAAATATGGAACTAACCATTCCAATTTTCGCTGTCTCTTATACACATCTCCGAGCCCACGAGACCA
+
BBBBBFBBBBBAGGGGGGGGGGGHHHHGGGGGGFGGGGHHGGFFGGEFFEFFGHHHHHHHHHHHHHHHGGGGGHHGEFGGEGHHHHGHHGHHHHGHHHHHHHHHHHHGGHHHHGGGGDGHHHHHHHGGHHHFHGFC@DGFGHGGGGGGGF
@M02034:409:000000000-BFKT7:1:1101:19519:22139 1:N:0:24
AAAGTCGAGGTGCCTAAAGTGGCAACCCAGACTCTTCTGCCTGTTGGTGGTGTAGAGCTTCCTGTAGCCGCATGGCGTTCGTACTTAAATATGGAACTAACCATTCCAATTTTCGCTGTCTCTTATACACATCTCCGAGCCCACGAGACC
+
AAA?AFABDD>AGGGGFGGGGGGHHHGGGEGGHHH5GHGGGHGGHFH2E22FA3GFHGHHHHHGFFGGHGGE>BGHGEGGGEGGFHG3BBBGF3@3FGFFGHHHBGFG4B3FGEEEDEFGFFGHGHGBDGDGFHHGF?C?@F/FD?/C?C
@M02034:409:000000000-BFKT7:1:1101:18996:22157 1:N:0:24
AAAGTCGAGGTGCCTAAAGTGGCAACCCAGACTCAGAAGCATGTTGGTGGTGTAGAGCTTCCTGTAGCCGCATGGCGTTCGTACTTAAATATGGAACTAACCATTCCAATTTTCGCTGTCTCTTATACACATCTCCG
+
CCCCCFBBCCCCGGGGGGGGGGGHHHHGGHHGHHHH3AEF3D3ABF22AAFEFBGD5DFG5FEGBABEFEEAEE??>1>?>E?E1FF3FGGBDF3BFGHHBFBF?4B44B?GG4EAF/?BEGFBDG???BFGGD32B
@M02034:409:000000000-BFKT7:1:1101:19527:22161 1:N:0:24
AAAGTCGAGGTGCCTAAAGTGGCAACCCAGACTCTTCTGCCTGTTGGTGGTGTAGAGCTTCCTGTAGCCGCATGG
+
CCCCCFCCCCCCGGGGGGGGGGGHHHHGGHHGHFHHE5FAAGHHFHHGFEGEA3F5A53B5BBAB5A5AAE0EEE
@M02034:409:000000000-BFKT7:1:1101:19855:22165 1:N:0:24
AAAGTCGAGGTGCCTAAAGTGGCAACCCAGACTTTTAAGAAGGTTGGTGGTGTAGAGCTTCCTGTAGCCGCATGGCGTTCGTACTTAAATATGGAACTAAACCATTCCAATTTTCGCTGTCTCTTATACACATCTCCGAGCCCACGAGAC
+
CCCCCFBCCCCCGGGGGGGGGGGHHHHGGHHGHHHHHHHGHHHHHHGFFGEGHHHHHHHHHHHHHHHGHGGFGGHHGGGGGGHGHHHGHHHHHHFGHHHGHHHHGHHHHHGHHHHGEEGEHHHHHHHHHHHHHHGHHGGGGGGHGGGGGD
@M02034:409:000000000-BFKT7:1:1101:19816:22168 1:N:0:24
AAAGTCGAGGTGCCTAAAGTGGCAACCCAGACTCCTTCGGCTGTTGGTGGTGCAGAGCTTCCTGTAGCCGCATGGCGTTCGTACTTAAATATGGAACTAACCATTCCAATTTTCGCTGTCTCTTATACACATCTCCGAGCCCACGAGACC
+
AA>>AFBBBBABGGGGGGGGGFGFGGGGGHHGHHHHHFGEGGGHHHH1AEBFBCFEGCFGHFHFHHHHHGGGGGHHGEGGGEFGFHFEHHFHHHDBEGGHHHHHHHGFHHHHHDGGGG?GDGGHFHHHGHHHHHHGB@DFGGHGGGGGGF
@M02034:409:000000000-BFKT7:1:1101:19002:22175 1:N:0:24
AAAGTCGAGGTGCCTAAAGTGGCAACCCAGACTCAGAAGCATGTTGGTGGTGTAGAGCTTCCTGTAGCCGCATGGCGTTCGTACTTAAATATGGAACTAACCATTCCAATTTTCGCTGTCTCTTATACACATCTCCGAGCCCACGAGACC
+
CCBCCFCCCCBBGGGGGGGGGGGHHHHGGHHGHHHHHHHHHHHHHHHGGGEFHHHHHHHHHHHHHHHHHGGGGGHHGGGGGGHHHHHHHHGHHHHHGHHHHHHHHHGHHHHHHHGGGGGGHHHHHHHHGHHHHHFHG?CCGGHGGGGGGG
@M02034:409:000000000-BFKT7:1:1101:19870:22176 1:N:0:24
AAAGTCGAGGTGCCTAAAGTGGCAACCCAGACTTTTAAGAAGGTTGGTGGTGTAGAGCTTCCTGTAGCCGCATGGCGTTCGTACTTAAATATGGACCTAAACCATTCCAATTTTCGCTGTCTCTTATACACATCTCCGAGCCCACGAGAC
+
A?AABFA3DBBBGGGGGGGGBGFHFHHGGHDFHHHHGGH5FEHHGHGEFFEFHHHGGFFHHHHHHHGGHGGGGFHHGFGGGGFHGHFGGHHHHHF3BG3GHHEGFHHFHGGHHHFGEGGGHHGHHGFHH2FFHFHFFFCGGGGHGGCCFF
@M02034:409:000000000-BFKT7:1:1101:13780:22179 1:N:0:24
AAAGTCGAGGTGCCTAAAGTGGCAACCCAGACTAATGATCGTGTTGGTGGTGTAGAGCTTCCTGTAGCCGCATGGCGTTCGTACTTAAATATGGAACTAACCATTCCAATTTTCGCTGTCTCTTAACACATCTCCGAGCCCACGAGACCA
+
BCCCAFCCCCBCGGGGGGGGGGGHHHHGGHHGHHHHHHHHGHHHHHHEFGEFHHHFHHHHHHHHHHHHHGGGGGHHGGGGGFHHHHHHHHHHHHFHFHHHHHFHHHHHHHHHHHGGGGGHHGHHGFFHHFHHGHHGGGGGGHGGGGGGAF
@M02034:409:000000000-BFKT7:1:1101:22046:22183 1:N:0:24
AAAGTCGAGGTGCCTAAAGTGGCAACCCAGACTAATG
+
AABBADAABDBBGGGDGGGGGGGHHHHGGHHGHC355
@M02034:409:000000000-BFKT7:1:1101:12482:22184 1:N:0:24
AAAGTCGAGGTGCCTAAAGTGGCAACCCAGACTACGGAGGCTGTTGGTGGTGTAGAGCTTCCTGTAGCCGCATGGCGTTCGTACTTAAATATGGAACTAACCATTCCAATTTTCGCTGTCTCTTATACACATCTCCGAGCCCACGAGACC
+
>3AA>B?A32AAFFFGGGGFFGCBHH4AFFFFFGHGFGCFGHHEGHHEED1FHHGGF5GG5GHEDFFFDEGGGGHFGGGGGGGGGFFF34GGGHHFBFB3CC3FDDGFGGHHHHGGGFGFFFGGFFFF322CGG><E/D/<FEFGGFDFG
@M02034:409:000000000-BFKT7:1:1101:25160:22186 1:N:0:24
AAAGTCGAGGTGCCTAAAGTGGCAACCCAGCCTGTGCATTTTGTTGAGCGTGTTGTAC
+
3AA>ADA33>>4BFGFGBGGGGFB4FGE2E2AF2F35AD555DGGF5A32B111A255
@M02034:409:000000000-BFKT7:1:1101:27515:22195 1:N:0:24
AAAGTCGAGGTGCCTAAAGTGGCAACCCAGACTAGGTAGCGGTTGGTGGTGTAGAGCTTCCTGTAGCCGCATGGCGTTCGTACTTAAATATGGAACTAACCATTCCAATTTTCG
+
BCCCCFCCCCBCGGGGGFGFGGGHHHHGGHHGHBGHF5AFEEBE2EABE1BA3B5A5AF5BAFGBD5FE00??F1>?E1>?2?1B4BG@4BFH3B?33B?FFHH4HD?EGHH4@
@M02034:409:000000000-BFKT7:1:1101:6396:22196 1:N:0:24
AAAGTCGAGGTGCCTAAAGTGGCAACCCAGACTGCTTTTGTGGTTGGTGGTGTAGAGCTTCCTGTAGCCGCATGGCGTTCGTACTTAAATATGGAACTAACCATTCCAATTTTCGCTGTCTCTTATACACATCTCCGAGCCCACGAGACC
+
BBBBBFBBBBABGGGGGGGGGGGGHHHGDHHGHHHHHHHHHHGHGGGEFGEFHFHGGFHHHFHHHGHFHGCEGGHHFFGGGFFHHHGEHHFHHFFGFHHGHHHHGHFHHHHHHHFEGGFFHHHHFHFFFGHHHFGFC/><CFHGGGGGGG
@M02034:409:000000000-BFKT7:1:1101:9303:22197 1:N:0:24
AAAGTCGAGGTGCCTAAAGTGGCAACCCAG
+
BBBBBFBBBBBBGGGGGGGGGGGHHHHGGG
@M02034:409:000000000-BFKT7:1:1101:12474:22201 1:N:0:24
AAAGTCGAGGTGCCTAAAGTGGCAACCCAGACTACGGAGGCTGTTGGTGGTGTAGAGCTTCCTGTAGCCGCATGGCGTTCGTACTTAAATATGGAACTAACCATTCCAATTTTCGCTGTCTCTTATACACATCTCCGAGCCCACGAGACC
+
BCBCBFCBCCBCGGGGGGGDGGGFHGHGGHHFHHHGGGGGGHHGHHHEFGEFHHHGHHHHHHHHFHHHHGGGGGHHGGGGGFHHHHGHHHHHHHFHGHHHHHGHHHGGHHHHHHGGGGGHHHHHGHGHGHHHHHHFGCGFGGHGGGGGGE
@M02034:409:000000000-BFKT7:1:1101:25167:22202 1:N:0:24
AAAGTCGAGGTGCCTAAAGTGGCAACCCAGACTGTGCATTTGGTTGGTGGTGTAGAGCTTCCTGTAGCCGCATGGCGTTCGTACTTAAATATGGAACTAACCATTCCAATTTTCGCTGTCTCTTATACACATCTCCGAGCCCACGAGACC
+
CBCCBFCABDBCGGGGGGGGGGGHHHHGGHHGHHHHHHHHHHHHHGGEFFGEHGGFGFHHGHHHHHHGFGGEFGHHGGGGGGHHHHHHHHHHHHDFHHHHFFEGHHGFHHHHHHGGGGFHHHHHHHHHHEGHHHHFF@FGGGEGGCGGGG
@M02034:409:000000000-BFKT7:1:1101:7405:22210 1:N:0:24
AAAGTCGAGGTGCCTAAAGTGGCAACCCAGACTGCGAATGCGGTTGGTGGTGTAGAGCTTCCTGTAGCCGCATGGCGTTCGTACTTAAATATGGAACTAACCATTCCAATTTTCGCTGTCTCTTATACACATCTCCGAGCCCACGAGACC
+
CCCCCFCCCCCCGGGGGGGGGGGHHHHGGHHGHHHGGGGHHGGGGGGGFGGGHHHHHHHHGHHHHHHHHGGGGGHHGGGGGGHHHHHHHHGHHHHHHHHHHHHHHHHHHHHHHHGGGGGHHHHHHHHHHHHHHHHHGFGGGGHGGGGGGF
@M02034:409:000000000-BFKT7:1:1101:7392:22222 1:N:0:24
AAAGTCGAGGTGCCTAAAGTGGCAACCCAGACTGCGAATGCGGTTGGTGGTGTAGAGCTTCCTGTAGCCGCATGGCGTTCGTACTTAAATATGGAACTAACCATTCCAATTTTCGCTGTCTCTTATACACATCTCCGAG
+
A3AAABAADDBAFFGBFFGGGGAGFHFEEGHFFCBEEEFFBAEB0EE1FE1BBBGEG5FF5BFFB5F53B@/>EFBEE/FE12ACGHF3GFFHHB3BF?F3?3BG4EGGGHFBDE??DAB33BBFFF3@FGFCD>2?/<
@M02034:409:000000000-BFKT7:1:1101:22726:22223 1:N:0:24
AAAGTCGAGGTGCCTAAAGTGGCAACCCAGACTCCCGGTTGGTGGTGTAGAGCTCCTGTAGCCGCATGGCGTTCGTACTTAAATATGGAACTAACCATTCCAATTTTCGCTGTCTCTTATACACATCTCCGAGCCCACGAGACCAGAGAG
+
BBAABFBBBBABGGGGGFGGGGGFFGHEFHGGHGHHGGEGGGEFGFFGDFFGGHHGHHHFHGFEEGGGGHGGGEGEHHHHHHFHGHHHHHBGGHEHFGFGHHHHHHHHGGGGGGHHHHHHHGHFHGHHHGDGGCGGHGG@CDGGFCGGHG
@M02034:409:000000000-BFKT7:1:1101:14908:22224 1:N:0:24
AAAGTCGAGGTGCCTAAAGTGGCAACCCAGACTGCGTTTTGTGTTG
+
BCCCBFCCCCCCGGGGGGGFGGGHHHHGGHA2B33BA2A2BGHH3G
@M02034:409:000000000-BFKT7:1:1101:12787:22227 1:N:0:24
AAAGTCGAGGTGCCTAAAGTGGCAACCCAGACTCTGCCTCTGGTTGGTGGTGTAGAGCTTCCTGTAGCCGCATGGCGTTCGTACTTAAATATGGAACTAACCATTCCAATTTTCGCTGTCTCTTATACACATCTCCGAGCCCACGAGACC
+
ABCCBFCCCCBCGGGGGGGGGGGGHHHGGHHGHHHGHHHHHHHGHGGGFGEFGHHHHGHHHHHHHGHHHGGFGGHHGGGGGGHHHHFHHHHHHHGHHHGHHHGHHHGHHHHHHHGGGGDGHHHHHHHHHHHHHHGGGCCCGGHGGGGGGG
@M02034:409:000000000-BFKT7:1:1101:21670:22227 1:N:0:24
AAAGTCGAGGTGCCTAAAGTGGCAACCCAGACTGTGTGTGAGGTTGGTGGTGTAGAGCTTCCTGTAGCCGCATGGCGTTCGTACTTAAATATGGAACTAACCATTCCAATTTTCGCTGTCTCTTATACACATCTCCGAGCCCACGAGACC
+
BBBBBFBBDBBBGGGGGGGGGGGHFHHGGHHGHHGGFGHHHHHHHHFGFGGGGDGBHGFHHGHHHHDFGFGCEGH1EEEGFE2GGHHHHHHFFH3FGHHGGADGHGD4FGBGH?@EGEEGFBHFFDDHFHGCHGGGFGCCGFHGGCFGGG
@M02034:409:000000000-BFKT7:1:1101:14063:22245 1:N:0:24
AAAGCGAGGTGCCTAAAGTGGCAACCCAGACTACTGATCCTGTTGGTGGTGTAGAGCTTCCTGTAGCCGCATGGCGTTCGTACTTAAATATGGAACTAACCTTTCCAATTTTCGCT
+
AAAA@1?1A>11F1AEGFGGGCGGGHGGFGEADGFFB2BD1G1FFH/FEEFA1F2A1B1F1BEG2GH1E//?EAG>EEC?EH/?FHHGGHFGBG11@BGH01BFG122BF2GFE/<
@M02034:409:000000000-BFKT7:1:1101:16849:22245 1:N:0:24
AAAGTCGAGGTGCCTAAAGTGGCAACCCAGACTGGTAATCGTGTTGCGGT
+
CCCCCFCCCCCCGGGGGGGGGGGHHHHGGH2FG32B55D5FGHHF25A0E
@M02034:409:000000000-BFKT7:1:1101:17416:22261 1:N:0:24
AAAGTCGAGGTGCCTAAAGTGGCAACCCAGACTAATAATCAGGTTGGTGGTGTAGAGCTTCCTGTAGCCGCATGGCGTTCGTACTTAAATATGGAACTAACCATTCCAATTTTCGCTGTCTCTTATACACATCTCCGAGCCCACGAGACC
+
CCCCCFBACCCCGGGGGGGGGGGHHHHGGHHGHHHHHHHHHHHHHHGGGGGGHHHGHHHHHHHHHHHHHGGGGGHHGGGGGGHHHHHHHHHHHHHHHHHHHHGHHHHHHHHHHHGGGGGHHHHHHHGHGGHHHHHGGCGGGGHGGCGFGF
@M02034:409:000000000-BFKT7:1:1101:24095:22262 1:N:0:24
AAAGTCGAGGTGCCTAAAGTGGCAACCCAGACTCCGTCTCTGGTTGGTGGTGTAGAGCTTCCTGTAGCCGCATGGCGTTCGTACTTAAATATGGAACTAACCATTCCAATTTTCGCTGTCTCTTATACACATCTCCGAGCCCACGAGACC
+
BBBBAFBABBAAGGGGGFGGGGGHHHHGGHHGHHHGCGHHHGHGHGGEFEFFCBGGGHEHHHHHABFBFE@EEGHAE?EFFGCGHHHHHHHDGE3BGHGEBA3EGHFEHGHHHEFFGGEHHHHHFH3GBFGHHHHHGGGCGAGEC<CADF
@M02034:409:000000000-BFKT7:1:1101:24985:22266 1:N:0:24
AAAGTCGAGGTGCCTAAAGTGGCAACCCAGACTTAGGGTGAGGTTGGTGGTGTAGAGCTTCCTGTAGCCGCATGGCGTTCGTACTTAAATATGGAACTAACCATTCCAATTTTCGCTGTCTCTTATACACATCTCCGAGCCCACGAGACC
+
AABBAFCADBBBGGGGGGGGGGGHHHHGGHHGHHHHHHGFAGHHHHGGGGGGHHHHHHHHHHHHHHHFGFGGGGHGGFGGGGHHHHGHHHHHHHGFFHGGHHGHHHGGHHHHHFFFGGEFHHHHHHGHFFEHHHGFCBD@GGHGGDGGCF
@M02034:409:000000000-BFKT7:1:1101:10091:22268 1:N:0:24
AAAGTCGAGGTGCCTAAAGTGGCAACCCAGACTAGGGGGGAGGTTGGTGGTGTAGAGCTTCCTGTAGCCGCATGGCGTTCGTACTTAAATATGGAACTAACCATTCCAATTTTCGCTGTCTCTTATACACATCTCCGAGCCCACGAGACC
+
CCCDCFCCCDCCGGGGGGGFGGGHHHHGGHHGHHHHHGGGGGGFGHGGGGGGHHHHHHHHHHHHHHHHHGGGGGHHGGGGGGHHHHFHHHHHHHHHGHHHHHHHHHGHHHHHHHGGGGFGGGGGGGGGGGFGGGGGGGGGGGGGFFFFFE
@M02034:409:000000000-BFKT7:1:1101:27050:22270 1:N:0:24
AAAGTCGAGGTGCCTAAAGTGGCAACCCAGACTAGGCGGGGGGTTGGTGGTGTAGAGCTTCCTGTAGCCGCATGGCGTTCGTACTTAAATATGGAACTAACCATTCCAATTTTCGCTGTCTCTATACACATTCCGAGCCCACGAGACCAG
+
CCBCCFCBBCBCGGGGGGGGGGGHHHHGGHHGHHHGHGGGGGG<CGGAFDCECGHDGGGHGHHHFHHGHDC@DGHGF.BEDDFGEGFFGGFGFGBFBFBFGGGFFFFFFFFFFFFFFFDFFFFBFBFFFBBFF/FFFDFFFFFFFFDFFF
@M02034:409:000000000-BFKT7:1:1101:22791:22276 1:N:0:24
AAAGTCGAGGTGCCTAAAGTGGCAACCCAGACTGGGGCGCGGGTTGGTGGTGTAGAGCTTCCTGTAGCCGCATGGCGTTCGTACTTAAATATGGAACTAACCATTCCAATTTTCGCTGTCTCTTATACACATCTCCGAGCCCACGAGACC
+
A3AAAFBADBABFGG5BBGFFGFFF4BEDFHGCGHGEG?EEEE0B@E?EE1BFGFGHHHHGGHFFGHFFEEEAEH0@EEFE?0FHHHFHFDHFHGGBBGF1CDF1@GFHHFHFHGGGFDFHDGHHHHHBCGFHFGFE-?-<<GEGG?DDE
@M02034:409:000000000-BFKT7:1:1101:9870:22284 1:N:0:24
AAAGTCGAGGTGCCTAAAGTGGCAACCCAGACTCTGTCTCCTGTTGGTGGTGTAGAGCTTCCTGTAGCCGCATGGCGTTCGTACTTAAATATGGAACTAACCATTCCAATTTTCGCTGTCTCTTATACACATCTCCGAGCCCACGAGACC
+
CCCCCFCCCCCCGGGGGGGGGGGHHHHGGHHGHHHHHFGHHFHHHHGFFGEFHFHFHHHHHHHHHHHHHGGEFGHHGGGGGGHHHHGHHHGHHHFHGHHHHHHHHHHHFGHHHHGGGGGFHHHHHHGHFHFHHHHGGGCFGGHGFCCDGG
@M02034:409:000000000-BFKT7:1:1101:20898:22288 1:N:0:24
AAAGTCGAGGTGCCTAAAGTGGCAACCCAGACTGTTCGGGAGGTTGGTGGTGTAGAGCTTCCTGTAGCCGCATGGCGTTCGTACTTAAATATGGAACTAACCATTCCAATTTTCGCTGTCTCTTATACACATCTCCGAGCCCACGAGACC
+
CBCCCFCCCCCCGGGGGGGFGGGHHHHGGHHGHHHHHGGGFGGGHHGFEGEGHHHGHGHHGHHHHHHHHGGFEGHHGGGGGGHHHHHGHHHHHHHHGHGHHFHHHHHHHHHHHHGGGGGHHGHHHHDGFHHGGHHHG@CCGGHGGGFGGG
@M02034:409:000000000-BFKT7:1:1101:11939:22289 1:N:0:24
AAAGTCGAGGTGCCTAAAGTGGCAACCCAGACTAAGAAGAGTGTTGGTGGTGTAGAGCTTCCTGTAGCCGCATGGCGTTCGTACTTAAATATGGAACTAACCATTCCAATTTTCGCTGTCTCTTATACACATCTCCGAGCCCACGAGACC
+
CCCCCFCBCCBCGGGGGGGDGGGHHHGGGHHGHHHHCHHHHHHHGHHEFGEFHHHHHHHHHHHHGHHHHGEEGGHHGGGGGFHHHHGHHHHHHGFHGHHFHHHHHHHHHHHHHHGGGGGHHGHHEHHHFGBHHHEHG?GCGGHGG?DGGE
@M02034:409:000000000-BFKT7:1:1101:5198:22299 1:N:0:24
AAAGTCGAGGTGCCTAAAGTGGCAACCCAGACTCCTGCTACGGTTGGTGGTGTAGAGCTTCCTGTAGC
+
BBCCCFCBCCCCGGGGGGGFGGGHHGHGGHHGHFEFFGHE5FGGEEFG1AEEAAF5FD3B5FGDF555
@M02034:409:000000000-BFKT7:1:1101:25723:22301 1:N:0:24
AAAGTCGAGGTGCCTAAAGTGGCAACCCAGACTCATTCGAGTGTTGGT
+
AAAAAFA?ADAAGGGGF11FFDFCGGGGGHHGHGHHFGHHFGHHG//B
@M02034:409:000000000-BFKT7:1:1101:21389:22306 1:N:0:24
AAAGTCGAGGTGCCTAAAGTGGCAACCCAGACTCCGCCGGGTGTTGGTGGTGTAGAGCTTCCTGTAGCCGCATGGCGTTCGTACTTAAATATGGAACTAACCATTCCAATTTTCGCTGTCTCTTATACACATCTCCGAGCCCACGAGACC
+
BCCCCFCCDDCDGGGGGGGGGGGHHHHGGHHGHB3A2AAE0EFGGHHGFGEFHHHHHHHHHHHHGHHHHGGGGGHHGGGGGGGHHHGGHHHHHHHHGHGHHHHHHHHHHHHHHHGGGGGGHHHHGHHHHHHHHHHHGCGGGGHGGGGGGC
@M02034:409:000000000-BFKT7:1:1101:5141:22307 1:N:0:24
AAAGTCGAGGTGCCTAAAGTGGCAACCCAGACTTTGTAGTCTGTTGGTGGTGTAGAGCTTCCTGTAGCCGCATGGCGTTCGTACTTAAATATGGAACTAACCATTCCAATTTTCGCTGTCTCTTATACACATCTCCGAGCCCACGAGACC
+
3AABAFBAB?AAGGFGGDGDGFDHHHHGGHHGFHHH5FF5DFGHHHHEFFEFFFFGHFHHHHHHHHHHFGCAEGHFGGGGGGFHHHFGGGFDGH33GGHHHHEGHFHHFGHHHGGGGGGFHHGHGHFDDFDFHHHEFCD?DEGGGCCDGG
@M02034:409:000000000-BFKT7:1:1101:26703:22323 1:N:0:24
AAAGTCGAGGTGCCTAAAGTGGCAACCCAGACTCATCTGGCGGTTGGTGGTGTAGAGCTTCCTGTAGCCGCATGGCGTTCGTACTTAAATATGGAACTAACCATTCCAATTTTCGCTGTCTCTTATACACATCTCCGAGCCCACGAGACC
+
AA1>ADAADDAA1GFGGGGFGDF0FA00BGGEGHFEDGE1GCAEGEE/AE/BG1A2FDGHHCGFFHHGDE//BEHFC>ECE?0?>G21FGB2GF>DGFGFF0FGHHHDGGHHHF@<ECAFFFGFDG>FG11FGGHDC?CGGGHGGGGGGG
@M02034:409:000000000-BFKT7:1:1101:19881:22325 1:N:0:24
GCTCTTAAAGAGGAGAAAGGTCATGGGGGGGCGGGCTTCTAACTTTACTCAGTTCGTTCTCGTCGACAATGGCGGAACTGGCGACGTGACTGTCGCCCCAAGCAACCTGTCTCTTATACACATCTCCGAGCCCACGAGAC
+
CCCCCFFFFFFFGGGGGGGGGGHHH44BE/-AF-AFGGGGGGGGGGGGFFFFFFFFFFFFFF;DFFFFDFFFFFFFFFFFFFFFFFDFFFFFFFFFFFFFFEFFFFFFFFFFFFFFFFFFFFFFFFFFAFDFFFFFBFFF
@M02034:409:000000000-BFKT7:1:1101:10427:22334 1:N:0:24
AAAGTCGAGGTGCCTAAAGTGGCAACCCAGACTAATATTCATGTTGGTGGTGTAGAGCTTCCTGTAGCCGCATGGCGTTCGTACTTAAATATGGAACTAACCATTCCAATTTTCGCTTCTCTTATACACATCTCCGAGCCCACGAGACCA
+
CCCCCFBBBCCBGGGGGGGGGGGHHHHGGHHGHHFHGFHHHHF55GF2AEEFF3FBGFGHGHHHFFGFHFGEEGFCEEEGFEFHHHGHBGHFHGBFFHHHHFEGFFHFHGFHHDEEGHGHHHHGH4EGGFFHHHHGGGGGFAFGCGCFFF
@M02034:409:000000000-BFKT7:1:1101:6460:22350 1:N:0:24
AAAGTCGAGGTGCCTAAAGTGGCAACCCAGACTTTTGGGAGGGTTGGTGGTGTAGAGCTTCCTGTAGCCGCATGGCGTTCGTACTTAAATATGGAACTAACCATTCCAATTTTCGCTGTCTCTTATACACATCTCCGAGCCCACGAGACC
+
BCCCCFBBCCCCGGGGGGGGGGGHHHHGGHHGHGHHHGGHGGGGGGGGEEGFFDG5GFFEFHHHHHGFFEGEGGEFFGGGGFFHHHHFGHHFGG33GHHGEE3GGHFFDGFHGDEGGGDHFHGFDGDDGFBCGGGFD@/ADEAFGGGGGE
@M02034:409:000000000-BFKT7:1:1101:14912:22360 1:N:0:24
AAAGTCGAGGTGCCTAAAGTGGCAACCCAGACTTCGGGTCTTGTTGGTGGTGTAGAGCTTCCTGTAGCCGCATGGCGTTCGTACTTAAATATGGAACTAACCATTCCAATTTTCGCTGTCTCTTATACACATCTCCGAGCCCACGAGACC
+
@B@BBFABBBABGGGGGGGGGGGGHHHGGHHGHHHGGGGGFHHHHFAEFGGFHGHEGFHGHGHHGHHHHGEEGGHHGGGGGGBGGHGFHFGHFHFFGHHHHGHHHHGDFGFHHFGGGGFFHHHHGH?FG?DHHHGFGC/@DFFGGGGFGF
@M02034:409:000000000-BFKT7:1:1101:8880:22372 1:N:0:24
AAAGTCGAGGTGCCTAAAGTGGCAACCCAGACTCTTCTTCCTGTTGGTGGTGTAGAGCTTCCTGTAGCCGCATGGCGTTCGTACTTAAATATGGAACTAACCATTCCAATTTTCGCTGTCTCTTATACACATCTCCGAGCCCACGAGACC
+
AABCAFCBCCCBGGGGGGGGGGGGHHHGGHHGHHHHHHHHHHHHHHHFFE2FGHHHHHHHHHHHHHHHHFEEGGHHGGGGGGHHHHHGHHGHHHFFCHGGHFHHHHGFHHHHHFGGGGGHHHHGFHFHHHBHHHHGFGGFGGHGGGGGGE
@M02034:409:000000000-BFKT7:1:1101:23119:22377 1:N:0:24
AAAGTCGAGGTGCCTAAAGTGGCAACCCAGACTGGCTGTAATGTTGGTGGTGTAGAGCTTCCTGTAGCCGCATGGCGTTCGTACTTAAATATGGAACTAACCATTCCAATTTTCGCTGTCTCTTATCACATCTCCGAGCCCACGAGACC
+
AA>1AFAAADAACGDGGGGBFAA0AAFCCEFFGHH0FE0AFF2GGD//AABFH1A2A1AFH1GFBGEGGGC/?FHCEAE/EE0FFFBBGGBGH11FGHFGG0>BFHH2FGFGGB>EFEEHGEGGEDGD2B>G1BFECCCGEGE<CCCCA
@M02034:409:000000000-BFKT7:1:1101:8191:22392 1:N:0:24
AAAGTCGAGGTGTCTAAAGTGGCAACCCAGACTACTTGTAGGGTTGGTGGTGTAGAGCTTCCTGTAGCCGCATGGCGTTCGTACTTAAATATGGAACTAACCATTCCAATTTTCGCTGTCTCTTATACACATCTCCGAGCCCACGAGACC
+
@BAABFBBDBABGGGGGGGFGGGFHHHGGHHGHHHHHHFGHHGFFEGGGGFGHHHFHHHHHHHGGFFGHFGGGGHHGGGGFGHHHGHHHHGHGHDGFHHFHHGGGHHGHHHHHHGGGGFFFHHHHHGHHHFHHHGHFGG@FCGFGGGGGF
@M02034:409:000000000-BFKT7:1:1101:21840:22392 1:N:0:24
AAAGTCGAGGTGCCTAAAGTGGCAACCCAGACTAAGAGGCCGGTTGGTGGTGTAGAGCTTCCTGTAGCCGCATGGCGTTCGTACTTAAATATGGAACTAACCATTCCAATTTTCGCTGTCTCTTATACACATCTCCGAGCCCACGAGACC
+
BBBBBFBBBBBBGGGGCGFFGGGHHHHGGHHGHHHHHHHGGGGGGGGEFGEFGHHHHHHHHHHHFHHHHGGGGGHHGGGGGFHHHHHHHHHHHHGHFHHGHHHHHHGHHHHHHHGGGGGHHHHHHHHHHGHHHHHHGGGGGGHGGGGGGG
@M02034:409:000000000-BFKT7:1:1101:18418:22402 1:N:0:24
AAAGTCGAGGTGCCTAAAGTGGCAACCCAGACTTCGGTTTAGGTTGGTGGTGTAGAGCTTCCTGTAGCCGCATGGCGTTCGTACTTAAATATGGAACTAACCATTCCAATTTTCGCTGTCTCTTATACACATCTCCGAGCCCACGAGACC
+
3ABBBFBBBBBBGGGGGFGGGGGHHHHGGHGGFHGFGFEEFHHHHHGGECGEGFGAFGDFFHHHHFFFFFFEEGFAEGGGGEEHHHFFFHHFHH33FGHH3B3FFFDBFGFHH4EFFE/B4FFF3D3DDBDGHHHBGC@DCGHEFGGGDA
@M02034:409:000000000-BFKT7:1:1101:19357:22403 1:N:0:24
AAAGTCGAGGTGCCTAAAGTGGCAACCCAGACTCATACGAGTGTTGGTGGTGTAGAGCTTCCTGTAGCCGCATGGCGTTCGTACTTAAATATGGAACTAACCATTCCAATTTTCGCTGTCTCTTATACACAT
+
A3AAADA3DD24BBGEFFGGFFFGFHGCAAGGHHGHHGH2EFHHGHGAFEBFEFAGGHGFHHFHFFGHHFE?EFFHG??EDDFHGH4FGHBFGHBFCFDFFHHHBB4EGH3?B4E??EEDBB4F4F2GEBDB
@M02034:409:000000000-BFKT7:1:1101:12004:22404 1:N:0:24
AAAGTCGAGGTGCCTAAAGTGGCAACCCAGACTCTTGATCCTGTTGGTGGTGTAGAGCTTCCTGTAGCCGCATGGCGTTCGTACTTAAATATGGAACTAACCATTCCAATTTTCGCTGTCTCTTATACACATCTCCGAGCCCACGAGACC
+
CCCCCFCCCCCCGGGGGGGGGGGHHHHGGHHGHHHHHHHHHHHHHHHEFGEFHHHHHHHHHHHHHHHHHGGGGGHHGGGGGGHHHHHHHHHHHHHHHHF3BGHHHHGHHHHHHHGGGGGHHHHHHHGHHHGHHHGHFFGCGGHGGFGGGG
@M02034:409:000000000-BFKT7:1:1101:17687:22410 1:N:0:24
AAAGTCGAGGTGCCTAAAGTGGCAACCCAGACTATTACGATTGTTGGTGGTGTAGAGCTTCCTGTAGCCGCATGGCGTTCGTACTTAAATATGGAACTAACCATTCCAATTTTCGCTGTCTCTTATACACATCTCCGAGCCCACGAGACC
+
BCCCBFBCCCCCGGGGGGGFGGGHHHHGGHHGHHHHHHGGHHGGHHHGGGEFHHHHGHHHHHHHHHHHHGGGGGHHGGGGGGHHHHHHHHHGHHHHHHGGGFHHHHHGHHHHHFGGGGGHHHHHHHGBGGFHHHFHF?CDGAHGGCGGGG
@M02034:409:000000000-BFKT7:1:1101:11061:22418 1:N:0:24
AAAGTCGAGGTGCCTAAAGTGGCAACCCAGACTGATATTCCGGTTGGTGGTGTAGAGCTTCCTGTAGCCGCATGGCGTTCGTACTTAAATATGGAACTAACCATTCCAATTTTCGCTGTCTCTTATACACATCTCCGAGCCCACGAGACC
+
CCCCCFCCCBCCGGGGGGGGGGGHHHHGGHHGHHFGFHGFHCGEEGGGGGGFGHHFHHHHHHHHHHHHHGGGGGHHGGGGGGHHHHFHHHFHHHHHGHGGHHHHHHHHHHHHHHFGGGGHHHHHHHHHGFFHHHHHGGCCGGHFGGGGGG
@M02034:409:000000000-BFKT7:1:1101:19367:22421 1:N:0:24
AAAGTCGAGGTGCCTAAAGTGGCAACCCAGACTCATACGAGTGTTGGTGGTGTAGAGCTTCCTGTAGCCGCATGGCGTTCGTACTTAAATATGGAACTAACCATTCCAATTTTCGCTGTCTCTTATACACATCTCCGAGCCCACGAGACC
+
DDDDDFCCDDCDGGGGGGGGGGGHHHHGGHHGHHHHFHG2EBGHHHHGGGFGHHHHHHHHHHHHHHHHHGGGGGHHGGGGGGHHHHGHHHHHHHHHHHHGHHHHHHHHHHHHHHGGGGGGHHHHHHHHHHHHHHHHGCFCGGHGGFCGGE
@M02034:409:000000000-BFKT7:1:1101:16360:22426 1:N:0:24
AAAGTCGAGGTGCCTAAAGTGGCAACCCAGACTCAGCCGAAGGTTGGTGGTGTAGAGCTTCCTGTAGCCGCATGGCGTTCGTACTTAAATATGGAACTAACCATTCCAATTTTCGCTGTCTCTTATACACATCTCCGAGCCCACGAGACC
+
BCCDBFCCCCBCGGGGGGGFGGGHHHHGGHHGHHHHHHGGGGGGGHGGGGEFGHHGHHHHHHHHHHHHHGGGGGHHGGGGGGHHHHHHHHHHHHHHHHHHHHHHHHHHHHHHHHGGGGGHHHHHFHHHHHHHHHHHGFGGGGHGGGGGGG
@M02034:409:000000000-BFKT7:1:1101:12701:22428 1:N:0:24
AAAGTCGAGGTGCCTAAAGTGGCAACCCAGACTGTTGTTGAGGTTGGTGGTGTAGAGCTTCCTGTAGCCGCATGGCGTTCGTACTTAAATATGGAACTAACCATTCCAATTTTCGCTGTCTCTTATACACATCTCCGAGCCCACGAGACC
+
CCBCCFCCCCCCGGGGGGGGGGGHHHHGGHHGHHHHHGGHGHHHHHGGFGFGHHHFHHHHHHHHGHHHHGGGGGHHGGGGGFHHHHGFHHGHHHGHGHHGHHGHHHGHHHHHHHGGGGFHHGHHHHHHHHHHHHHGGCGCGGHGGGGGG=
@M02034:409:000000000-BFKT7:1:1101:19730:22430 1:N:0:24
AAAGTCGAGGTGCCTAAAGTGGCAACCCAGACTAATAATCATGTTGGTGGTGTAGAGCTTCCTGTAGCCGCATGGCGTTCGTACTTAAATATGGAACTAACCATTCCAATTTTCGCTGTCTCTTATACACATCTCCGAGCCCACGAGAC
+
CCCDCFCCCDBCGGGGGGGFGGGHHHHGGHHGHHG55FG5G5FGGHHFGGGGHHHHHHHHHHHHHHHHHGGGGGHHGGGGGGHHHHHHHHHHHHGGHHHHGHHHHHGHHHHHHHGGGGGHHHHHHHHHHHHHHHGHGGGGGGHGGGGGG
@M02034:409:000000000-BFKT7:1:1101:9680:22435 1:N:0:24
AAAGTCGAGGTGCCTAAAGTGGCAACCCAGACTTCTTATATTGTTGGTGGTGTAGAGCTTCCTGTAGCCGCATGGCGTTCGTACTTAAATATGGAACTAACCATTCCAATTTTCGCTGTCTCTTATACACATCTCCGAGCCCACGAGACC
+
AAAAAFAADDAAGGGGGGGFFBF0FEE0CHA0EGFGHC2FGHAFGGHECA/BFFDDD1BGH1DFFDGHEEAE/EGAFEE?EE0G?GD1FG2B2DB@1GFBGAFFFFFH2FGHHFECEGFHHHGB>FHF2FFGHGFFC//<CAGFGG/CCF
@M02034:409:000000000-BFKT7:1:1101:4474:22436 1:N:0:24
AAAGTCGAGGTGCCTAAAGTGGCAACCCAGACTGTGTCTACGGTTGGTGGTGTAGAGCTTCCTGTAGCCGCATGGCGTTCGTACTTAAATATGGAACTAACCATTCCAATTTTCGCTGTCTCTTATACACATCTCCGAGCCCACGAGACC
+
BCCCCFCBCCBCGGGGGGGFGGGHHHHGGHHGHHFHHHHHHGGHGGGEFGGFHHHGFHHHHHHHHHFGGGGGGGHHGGGGGFHHHHHGFHHHHHFHHHHHHHGHGHFHHHHHHHGGGGGHHHHHHHHHHHHHHHHFA@@BCGFEGGCGGF
@M02034:409:000000000-BFKT7:1:1101:11068:22437 1:N:0:24
AAAGTCGAGGTGCCTAAAGTGGCAACCCAGACTGATATTCCTGTTGGTGGTGTAGAGCTTCCTGTAGCCGCATGGCGTTCGTACTTAAATATGGAACTAACCATTCCAATTTTCGCTGTCTCTTATACACATCTCCGAGCCCACGAGAC
+
CCCCCFBBCCBCGGGGGGGGGGGHHHHGGHHGHH3A5DF555BGHHHEFFGGHHHFHHHHGHHHHHHHHGGEFGGFGGGGGGHHHHGGHHHFHHBGHHHFHFDGHHEGGHHHHHG?EFGHHHHHHHFHFHGCGGFGFDF?FGHGGGGG?
@M02034:409:000000000-BFKT7:1:1101:13072:22437 1:N:0:24
AAAGTCGAGGTGCCTAAAGTGGCAACCCAGACTAAGTAGAAGGTTGGTGGTGTAGAGCTTCCTGTAGCCGCATGGCGTTCGTACTTAAATATGGAACTAACCATTCCAATTTTCGCTGTCTCTTATACACATCTCCGAGCCCACGAGACC
+
BBBBBFBABBBBGGGGGGGFGGGHHHHGGHHFHHHHGHHHHHHGGHGGFGGGGHHHHHHHHHHHHHHHHGGGGGHHGGGGGGHHHHGGHHHHHHGHHHFFHHHHHHGHHHHHHHGGGGGGHHHHHHHHGHHHGHHHGBCGGGHGGGGGGF
@M02034:409:000000000-BFKT7:1:1101:11550:22440 1:N:0:24
AAAGTCGAGGTGCCTAAAGTGGCAACCCAGACTTTTTTGGCGGTTGGTGGTGTAGAGCTTCCTGTAGCCGCATGGCGTTCGTACTTAAATATGGAACTAACCATTCCAATTTTCGCTGTCTCTTATACACATCTCCGAGCCCACGAGACC
+
CCCCCFCCBCCCGGGGGGGGGGGHHHHGGHHGHHHHGGGGHGGGECGEFGEFGHHGHHHHHHHHHHGHHGGFGGHHGGGGGGHHHHFFFHGHHHFHHHHHHHHHHHGFHHHHHHFFGDDFHFHHGHFGGHHHFHGFG/DCGGEGGFCAFE
@M02034:409:000000000-BFKT7:1:1101:9697:22442 1:N:0:24
AAAGTCGAGGTGCCTAAAGTGGCAACCCAGACTTCTTATATTGTTGGTGGTGTAGAGCTTCCTGTAGCCGCATGGCGTTCGTACTTAAATATGGAACTAACCATTCCAATTTTCGCTGTCTCTTATACACATCTCCGAGCCCACGAGAC
+
AAABBFBBD?BBGGGGFFGFGGGHHHHGGDFDH5FFDHFHHGFHHHFEAEEFHDH5DFFFGHHHGHHGHGG?EGHHGGGGGGFHHHEBFG4GDBGGGGFGHFBGGHHHHGGHHHCGG?EFGFHGBFFFDCDGCG?DFG?CGFHGGB@/?
@M02034:409:000000000-BFKT7:1:1101:3874:22447 1:N:0:24
AAAGTCGAGGTGCCTAAAGTGGCAACCCAGACTGGTTGTAATGTTGGTGGTGTAGAGCTTCCTGTAGCCGCATGGCGTTCGTACTTAAATATGGAACTAACCATTCCAATTTTCGCTGTCTCTTATACACATCTCCGAGCCCACGAGACC
+
CCCCCFCBCCCBGGGGGGGFGGGHHHHGGHHGHHGHFGGBFGHHFFEEAEFEA3F5A5AAAFGGF555DEE>EE11>EEFE12?BFH33FG4@@33BEGHC03B?BF4EG3G?4>/EE/B44D?4B4?F?2?FGHDE/BD@FCF@<</?C
@M02034:409:000000000-BFKT7:1:1101:25688:22459 1:N:0:24
AAAGTCGAGGTGCCTAAAGTGGCAACCCAGACTGGTGGGGGGGTTGGTGGTGTAG
+
BCCCBFCCCCBCGGGGGGGGGGGHHHHGGHHGH32FH222A/AD-C-D9.C990;
@M02034:409:000000000-BFKT7:1:1101:21609:22460 1:N:0:24
AAAGTCGAGGTGCCTAAAGTGGCAACCCAGACTCCTCCTTTGGTTGGTGGTGTAGAGCTTCCTGTAGCCGCATGGCGTTCGTACTTAAATATGGAACTAACCATTCCAATTTTCGCTGTCTCTTATACACATCTCCGAGCCCCACGAGAC
+
AA?3ABABDBAAFGGGGGGGGBGBFHGEF2FFFHGDEG2GGF3FGE?AFEEFHF55FEGHHBHBFHFHHGGEEFHFCEEEFABGEHHDGFBGH33FFFGFHHHHHHGFHHHHHFEFFGEGGHHFFGHGBFFBFHHBD>>CGGGGDGCGFD
@M02034:409:000000000-BFKT7:1:1101:14317:22460 1:N:0:24
AAAGTCGAGGTGCCTAAAGTGGCAACCCAGACTCCGCCTCCGGTTGGTGGTGTAGAGCTTCCTGTAGCCGCATGGCGTTCGTACTTAAATATGGAACTAACCATTCCAATTTTCGCTGTCTCTTATACACATCTCCGAGCCCACGAGACC
+
CCCCCFCBCCCCGGGGGGGGGGGHHHHGGHHGHHHGGGGGHGGFGGGEGGEFHHHHHHHHHHHHHHHHHGGGGGHHGGGGGGHHHHHGHHHHHHFHFHHGHGFGHHGGHHHHHHGGGGGHHHHHHHFHGHHGGHGHG?D?DGHGGG<EFF
@M02034:409:000000000-BFKT7:1:1101:19344:22473 1:N:0:24
AAAGTCGAGGTGCCTAAAGTGGCAACCCAGACTCATTTTGATGTTGGTGGTGTAGAGCTTCCTGTAGCCGCATGGCGTTCGTACTTAAATATGGAACTAACCATTCCAATTTTCGCTGTCTCTTATACACATCTCCGAGCCCACGAGACC
+
BBBBAFAADBAAGGFGGGFFGGGHFHHFGFHGHHBGFCGGDFHHFFHACGEFFEGDDHHHFHHHHBADFEGGFGHGGEECEGFHHEHBGGFBGF3DEGDGHHHHFFHEHHHHHHEDFE?FFGHEGF4BBGHEGHGHDCCCGGFGGCC?DE
@M02034:409:000000000-BFKT7:1:1101:22365:22480 1:N:0:24
AAAGTCGAGGTGCCTAAAGTGGCAACCCAGACTGATTTGTGTGTTGGTGGTGTAGAGCTTCCTGTAGCCGCATGGCGTTCGTACTTAAATATGGAACTAACCATTCCAATTTTCGCTGTCTCTTATACACATCTCCGAGCCCACGAGACC
+
CDDDCFCBBCCCGGGGGGGGGGGHHHHGGHHGHHHHHHHFGHHHHHHGFGGGHHHHHHHHHHHHHHHHHGGGGGHHGGGGGGHHHHGHHHHHHHHHHHHHHHHHHHHHHHHHHHGGGGGHHHHHHHGHHHHHHHGHGGCGGGHGGGGGGF
@M02034:409:000000000-BFKT7:1:1101:8452:22503 1:N:0:24
AAAGTCGAGGTGCCTAAAGTGGCAACCCAGACTTGTCTTCCGGTTGGTGGTGTAGAGCTTCCTGTAGCCGCATGGCGTTCGTACTTAAATATGGAACTAACCATTCCAATTTTCGCTGTCTCTTATACACATCTCCGAGCCCACGAGACC
+
BBABAFCBCCCCGGGGGGGGGGGHHHHGGHHGHHHHHHHHHGGFGGGGFGEFHHHHHHHHHHHHGHHHHGGGGGHHGGGGGGHHHHHGHHHHHHFHGHGHHHHHHHGHHHHHHHGGGGGHHHHHHHGHHHFHFHHHDCCGGGHGGGGGGE
@M02034:409:000000000-BFKT7:1:1101:19204:22505 1:N:0:24
AAAGTCGAGGTGCCTAAAGTGGCAACCCAGACTACTTATCCGGTTGGTGGTGTAGAGCTTCCTGTAGCCGCATGGCGTTCGTACTTAAATATGGAACTAACCATTCCAATTTTCGCTGTCTCTTATACACATCTCCGAGCCCACGAGACC
+
CCCCCFCCCCCAGGGGGGGGGGGHHHHGGHHGHHHHHHHHHGGGGGGGGGEFHHHHHHHHHHHHHHHHHGGGGGHHGGGGGGHHHHHHHHHHHHHHGHHHHHHHHHHHHHHHHFGGGGGHHHHHHHHHHHHHGFDGD/CCGGHGGGGGGG
@M02034:409:000000000-BFKT7:1:1101:27075:22508 1:N:0:24
AAAGTCGAGGTGCCTAAAGTGGCAACCCAGACT
+
>1>>A3AA1DAAGGFGGGGGDBFEGHF0AECFB
@M02034:409:000000000-BFKT7:1:1101:8078:22510 1:N:0:24
AAAGTCGAGGTGCCTAAAGTGGCAACCCAGACTCTGTCTTATGTTGGTGGTGTAGAGCTTCCTGTAGCCGCATGGCGTTCGTACTTAAATATGGAACTAACCATTCCAATTTTCGCTGTCTCTTATACACATCTCCGAGCCCACGAGACC
+
AAAABFAABBBBGGGGGGGGGGGHHHHGGHGGHGHHGHGGFGFHHDEFFGGGCGHBGFGFBGGHAA55GDGEFGFCEBECFEBGHHH3EGFE@33BFGHHFFDGFFG4GGFHH?EEFEEF4FFE4E4B4E?CGHHED/BD@F/FCC//CF
@M02034:409:000000000-BFKT7:1:1101:3956:22527 1:N:0:24
AAAGTCGAGGTGCCTAAAGTGGCAACCCAGACTACTTCTTGTGTTGGTGGTGTAGAGCTTCCTGTAGCCGCATGGCGTTCGTACTTAAATATGGAACTAACCATTCCAATTTTCGCTGTCTCTTATACACATCTCCGAGCCCACGAGACC
+
3AA>ADAADBAAGGGGGFGGGGGHHDG2EFAFHHFDGEFFFGBGHFEEF2AAG3B5D5BFH3BFBGHDFE?ABEHBEEGAE>21?GB3FG@FGGBEFGGHHCDF?GHDGGEGH4EEE?<B4?BFBGGFFCFFHFH1C/>BC/?C@C/AAF
@M02034:409:000000000-BFKT7:1:1101:25096:22558 1:N:0:24
AAAGTCGAGGTGCCTAAAGTGGCAACCCAGACTCATACTGAGGTTGGTGGTGTAGAGCTTCCTGTAGCCGCATGGCGTTCGTACTTAAATATGGAACTAACCATTCCAATTTTCGCTGTCTCTTATACACATCTCCGAGCCCACGAGACC
+
ABCCBFBCCCCCGGGGGGGGGGGHHHHGGHHGHHHHHHHHHHGHHHGGGGGGHHHHHHHHHHHHHHHHHGGGGGHHGGGGGGHHHHGHHHHHHHGHHHHHHHHHHHGHHHHHHHGGGGGHHHHHHHHHGHHHHHHGGGGGGGHGGGGFGG
@M02034:409:000000000-BFKT7:1:1101:22707:22574 1:N:0:24
AAAGTCGAGGTGCCTAAAGTGGCAACCCAGACTCCGCTTCCTGTTGGTGGTGTAGAGCTTCCTGTAGCCGCATGGCGTTCGTACTTAAATATGGAACTAACATTCCAATTTTCGCTGTCTCTTATACACATCTCCGAGCCCAC
+
CCCCCFABDBCCFGGGGGGGGGGHHHHGGG2FFGH2EEGAAGHHHHC2FEFFGFGGHFFGDHHH55FBGFG0EECCEEEGGEG?FGG3GGHHF333BGFHH3BGHB44BFGHFEFD//BFHHH3F3B?G2FGGHHGGG/BF/?
@M02034:409:000000000-BFKT7:1:1101:18425:22579 1:N:0:24
AAAGTCGAGGTGCCTAAAGTGGCAACCCAGACTAAGAAGAATGTTGGTGGTGTAGAGCTTCCTGTAGCCGCATGGCGTTCGTACTTAAATATGGAACTAACCATTCCAATTTTCGCTGTCTCTTATACACATCTCCGAGCCCACGAGACC
+
CCCCCFCCCCCCGGGGGGGGGGGHHHHGGHHGHHHHHHHHHHGHHHHGGGGGHHHGHHHHHHHHHHHHHGGGGGHHGGGGGGHHHHHHHHHHHHHHHGGHHHGHHHGHFHHHHHGGGGGHHHHHHHHHHHHHHHFHGGGGGGHGGGGGGF
@M02034:409:000000000-BFKT7:1:1101:8792:22583 1:N:0:24
AAAGTCGAGGTGCCTAAAGTGGCAACCCAGACTGGGGGGGGTGTTGGTGGTGTAGAGCTTCCTGTAGCCGCATGGCGTTCGTACTTAAATATGGAACTAACCATTCCAATTTTCGCTGTCTCTTATACACATCTCCGAGCCCACGAGACC
+
BBCCCFCACCCCGGGFGGGGGGGHHHGGGHHGHGHHGGGGFBFFFFFFAD:EEFFFFFFFFFFFFFFFFFFFFFFFFFFFFFFFFFFFFFFFFFFFFFFFFFFFFFFFFFFFFFFFFFFFFFFFFFFFFFBBFFFFFFFDFFFFFFFFFF
@M02034:409:000000000-BFKT7:1:1101:22723:22586 1:N:0:24
AAAGTCGAGGTGCCTAAAGTGGCAACCCAGACTCCGCTTCCTGTTGGTGGTGTAGAGCTTCCTGTAGCCGCATGGCGTTCGTACTTAAATATGGAACTAACATTCCAATTTTCGCTGTCTCTTATACACATCTCCGAGCCCACGAGACC
+
ABCCBFCCCCCCGGGGGGGGGGGHHHHGGHHGHHHGGGGGHHHHHHHFFGEGHFGGHGHHHHHHHHHHHGGGFGHHGGGGGGHHHHHHFGFHHHGGHHHGHHFHHHGBFGHHHGGGGEFHHHHHHHFHGGGFHHFG?DGGGHGDCGFGG
@M02034:409:000000000-BFKT7:1:1101:6385:22587 1:N:0:24
AAAGTTGAGGTGCCTAAAGTGGCAACCCAGACTCCGCCGCCTGTTGGTGGTGTAGAGCTTCCTGTAGCCGCATGGCGTTCGTACTTAAATATGGAACTAACCATTCCAATTTTCGCTGTCTCTTATACACATCTCCGAGCCCACGAGACC
+
CCBBBFFFFFFCGGGGGGGGGGGHHHHGGHHGHHHGGGGGGGHHHHHGGGGGHHHFHHHHHHHHHHHHHGGEGGHHGGGGGGHHHHHHHHHHHHFFGHEFFHFHHHHHHHHHHHGGGGGHHHHHHHFFFHHHHHFFECFCCGHGGGGGGF
@M02034:409:000000000-BFKT7:1:1101:4743:22591 1:N:0:24
AAAGTCGAGGTGCCTAAAGTGGCAACCCAGACTTGTTATATTGTTGGTGGTGTAGAGCTTCCTGTAGCCGCATGGCGTTCGTACTTAAATATGGAACTAACCATTCCAATTTTCGCTGTCTCTTATACACATCTCCGA
+
ABAAAFBADDAAGCGGGGGGGEFHHHHGFFHGHGFBFHFFGGG5FAAEFCAFGGHDGFHHHHHGFHGHHGCGGGHHGGGGGGFHHHGFHHFHHFFFFGFHHGFGHHHH4EGHHHGDD/E3FGHHHHGFHFEFFGFHGC
@M02034:409:000000000-BFKT7:1:1101:14938:22594 1:N:0:24
AAAGTCGAGGTGCCTAAAGTGGCAACCCAGACTAATCGGCAGGTTGGTGGTGTAGAG
+
CCCCCFCCCCCCGGGGGGGGGGGHHHHGGHHGHG3G3FD?22EG3FA111B113D55
@M02034:409:000000000-BFKT7:1:1101:21405:22594 1:N:0:24
AAAGTCGAGGTGCCTAAAGTGGCAACCCAGACTTTGCCTTGTGTTGGTGGTGTAGAGCTTCCTGTAGCCGCATGGCGTTCGTACTTAAATATGGAACTAACCATTCCAATTTTCGCTGTCTCTTATACACATCTCCGAGCCCACGAGACC
+
CCCCCFCCCCCCGGGGGGGGGGGHHHHGGHHGHHHHHHHHHHHHHHHGGGFFHHHHHHHHHHHHHHHHHGGGGGHHGGGGGGHHHHHFHHHHHHHGHHHHHHHHHHGHHHHHHHGGGGGHHHHHHHHHFFHHHHGHGCGFGGHGGGGGGF
@M02034:409:000000000-BFKT7:1:1101:27288:22596 1:N:0:24
AAAGTCGAGGTGCCTAAAGTGGCAACCCAGACTCAGTTGAAGGTTGGTGGTGTAGAGCTTCCTGTAGCCGCATGGCGTTCGTACTTAAATATGGAACTAACCATTCCAATTTTCGCTGTCTCTTATACACATCTCCGAGCCCACGAGACC
+
ABBBBFBADDBBGGGGGFGGGGGHGHHGGGHGHHHHFHHGHHHGGHGGGGGGHHHGGHHHHHHHHHHHGFGEGGHHGGGGGGHHHHGGHHDHHHFGGGDGHHEHHHHHFHHHHFGGGGGGHHHHFHFHHHGHHHHDFDCGFEHGG?@GGG
@M02034:409:000000000-BFKT7:1:1101:22705:22596 1:N:0:24
AAAGTCGAGGTGCCTAAAGTGGCAACCCAGACTCCGCTTCCTGTTGGTGGTGTAGAGCTTCCTGTAGCCGCATGGCGTTCGTACTTAAATATGGAACTAACATTCCAATTTTCGCTGTCTCTTATACACATCTCCGAGCCCACGAGACCA
+
AA?AAFAABBBBGGGGGGGGGGGHHHHGGHHGHHGGGGGGHHHGHHHGGGFFGFHFGHGHHGHHHHGHHGGEGGHHGGGGGGHHHHEBHHHHHGBGHHGFHFHHGH4EGHHHHGGGGFGHHHHHHHFHGFG?GHBFCBCDGEFCA?DFFF
@M02034:409:000000000-BFKT7:1:1101:11577:22596 1:N:0:24
AAAGTCGAGGTGCCTAAAGTGGCAACCCAGACTTCTTATGAGGTTGGTGGTGTAGAGCTTCCTGTAGCCGCATGGCGTTCGTACTTAAATATGGAACTAACCATTCCAATTTTCGCTGTCTCTTATACACATCTCCGAGCCCACGAGACC
+
BCCCCFCCCCBCGGGGGGGGGGGHHHHGGHHGHHHHHGHHCFHHGHGEFFFFHFGGHGHHHGHHHHHHHGGEEGHHGGGGGFHHHHGGGHGHHHFGFHHHHHGHHHGHGGHHHHGGGGGHDHGHGHFHGFFGFHHFGBDGGGHGGGGGGA
@M02034:409:000000000-BFKT7:1:1101:25166:22598 1:N:0:24
AAAGTCGAGGTGCCTAAAGTGGCAACCCAGACTCTGAAGCATGTTGGTGGTGTAGAGCTTCCTGTAGCCGCATGGCGTTCGTACTTAAATATGGAACTAACCATTCCAATTTTCGCTGTCTCTTATACACATCTCCGAGCCCACGAGACC
+
>AA3AF>A3AABFGGFGBGGGDFFFAGEE2FEAF35FGGF3FHHHEGGGEEEFFF55DFG53FEFAGBGECEEE1B@FCF1E2FCF@334F4F3FHHFBEC?3BGFFGHBBGF4/?A/?DFGG4FF4?4FDBGHFGE/</<?/?B?/A?C
@M02034:409:000000000-BFKT7:1:1101:4758:22603 1:N:0:24
AAAGTCGAGGTGCCTAAAGTGGCAACCCAGACTGGTGGTGTTGTTG
+
?AAAAFBADBAA4GGGEFGGGGGFCGH2FAGGHB2B22B22B2FAF
@M02034:409:000000000-BFKT7:1:1101:16870:22607 1:N:0:24
AAAGTCGAGGTGCCTAAAGTGGCAACCCAGACTCCGCCGCCTGTTGGTGGTGTAGAGCTTCCTGTAGCCGCATGGCGTTCGTACTTAAATATGGAACTAACCATTCCAATTTTCGCTGTCTCTTATACACATCTCCGAGCCCACGAGACC
+
BCBBCFCCCCCBGGGGGGGGGGGHGHHGGHHGHHHGGGGGGGHHHHHEFGEFHHHFHGHHHHHHHHHHGGGCGFHHGGGGGEGHHHGGHHGHHHGHFHGGHHGGHHHHHHHHHHCGGGGHHHHHGHHHHHHGHHHFE@FGGGHGGGGGGE
@M02034:409:000000000-BFKT7:1:1101:4943:22608 1:N:0:24
AAAGTCGAGGTGCCTAAAGTGGCAACCCAGACTGCTGGGTGTGTTGTGGTGTAGAGCTTCCTGTAGCCGCATGGCGTTCGTACTTAAATATGGAACTAACCATTCCAATTTTCGCTGTCTCTTATACACATCTCCGAGCCCACGAGACCA
+
AAABBFB3ABAAFGGGGGGBGGGHFHHGGHHGHHHHHHDBEFEHHHGGGFFEGFEGHHHFFHHHFFFFEGEFFH1EEGEFGGGHHEFGGHGHGFHGGHFGGHGHBEDGHHFGHGCFGFGGFGHHHHFHHHHHHBHDDGGCEFECCCGDGG
@M02034:409:000000000-BFKT7:1:1101:18545:22608 1:N:0:24
AAAGTCGAGGTGCCTAAAGTGGCAACCCAGACTGGGGAGGGGGTTGGTGGTGTAGAGCTTCCTGTAGCCGCATGGCGTTCGTACTTAAATATGGAACTAACCATTCCAATTTTCGCTGTCTCTTATACACATCTCCGAGCCCACGAGACC
+
BCCCAFBABCBBGGFGFGGFGGGHHHHGGHHGHHGHGGGGGGGEFGGEFGFFHHHHHGHHHHHHHGHGHGGEGGHHGGGGGGHHHHGGHHHHHHHHGHHHHHHHHHGHHHFHHHGGGGGHHGHHHHGHHHHHHHHHGGGGGGHGGGGGGG
@M02034:409:000000000-BFKT7:1:1101:4538:22616 1:N:0:24
AAAGTCGAGGTGCCTAAAGTGGCAACCCAGACTAATAAGATGGTTGGTGGTGTAGAGCTTCCTGTAGCCGCATGGCGTTCGTACTTAAATATGGAACTAACCATTCCAATTTTCGCTGTCTCTTATACACATCTCCGAGCCCACGAGACC
+
ABBCAFBBCCBCGGGGGGGGGGGHHHHGGHEFHHHHHHFFHHHGGGGEFGEFGGHGGHHHHHHHHHHGHEEEGEHGGGGGGGHHHHHFHHHHHHGFEFDFGHEHHHGFGGHHHFGAFGEFHFGHGHFDFHFHGHFFCBF@DGGGGGGGGE
@M02034:409:000000000-BFKT7:1:1101:18697:22618 1:N:0:24
AAAGTCGGTGCCTAAAGTGGCAACCCAGACTGTTATTACTGTTGGTGGTGTAGAGCTTCCTGTAGCCGCATGGCGTTCGTACTTAAATATGGAACTAACCATTCCAATTTTCGCTGTCTCTTATACACATCTCCGAGCCCACGAGACCAG
+
BCCCCFCCCCCFGGGGGGGGGGGHHGGHHGHHGHHHHHHHHHHHHEGFEFHHHGHGHHHHHHHHHHHGGGGGHGGEGGGGHHHHHHGGHHHHHHHHHHHHHHHHHHHHHHHHGGGGEHHHHHHHHHGHGHHHHHGCGGGGHGGGGGGGHF
@M02034:409:000000000-BFKT7:1:1101:10207:22623 1:N:0:24
AAAGTCGAGGTGCCTAAAGTGGCAACCCAGACTAAGAAGTATGTTGGTGGTGTAGAGCTTCCTGTAGCCGCATGGCGTTCGTACTTAAATATGGAACTAACCATTCCAATTTTCGCTGTCTCTTATACACATCTCCGAGCCCACGAGACC
+
BCCCCFCBCCCBGGGGGGGFGGGHHHHGGHHGHHHHHHHDGGHHHHHGFGFGHHHHHHHHHHHHHHHHHGGEFGHHGGGGGGHHHHHHHHHHHHGHHHHHHHHHHHGHHHHHHHGGGGGHHHHHHHGHHHGHHHHHGGGGGGHGGGGGGF
@M02034:409:000000000-BFKT7:1:1101:11310:22630 1:N:0:24
AAAGTCGAGGTGCCTAAAGTGGCAACCCAGACTCTGCTTTCGGTTGGTGGTGTAGAGCTTCCTGTAGCCGCATGGCGTTCGTACTTAAATATGGAACTAACCATTCCAATTTTCGCTGTCTCTTATACACATCTCCGAGCCCACGAGACC
+
CCCCCFCCCCBCGGGGGGGGGGGHHHHGGHHGHHHHHHHHHGGGGGGGGGGFHHHGGHHHHHHHHHHHHGGGGGHHGGGGGGHHHHHHHHHHHHGHGHHHHHHHHHGHFHHHHHGGGGGHHHHHFHHHGHHHHHGHGFCCGGHGGGGGGG
@M02034:409:000000000-BFKT7:1:1101:10425:22633 1:N:0:24
AAAGTCGAGGTGCCTAAAGTGGCAACCCAGACTAGGTGTTCGGTTGGTGGTGTAGAGCTTCCTGTAGCCGCATGGCGTTCGTACTTAAATATGGAACTAACCATTCCAATTTTCGCTGTCTCTTATACACATCTCCGAGCCCACGAGACC
+
BBBBBFBBBBBBGGGGGGGGGGGGHGHGGHHGHHHHFHHGHGGGGGGEGGEFHHHGGHHHHHHHFGHHHGGGGGHHGGGGGGFHHHHGHHFHGHFGHHHHHHHHHHGHHHHHHHGGGGGFHFFGBGFHHHFHGHFDE?GGFGHGGGGDGE
@M02034:409:000000000-BFKT7:1:1101:21278:22640 1:N:0:24
AAAGTCGAGGTGCCTAAAGTGGCAACCCAGACTGCGCGTGGTGTTGGTGGTGTAGAGCTTCCTGTAGCCGCATGGCGTTCGTACTTAAATATGGAACAACCATTCCAATTTTCGCTGTCTCTTATACACATCTCCGAGCCCACGAGACCA
+
CCCCCFCCCCCBGGGGGGGGGGGHHHHGGHHGHHHGGGGGFGFHEHGFFEFFGFHGGFFHHHHHHGHHHGGEGFGGFGGGGEFHHHHHHHEFGFG3GHHEFAFFHHD?FGHFGCGFD?FGHHHFHF2FGF=GFHF?>/@/FGEG-AADFC
@M02034:409:000000000-BFKT7:1:1101:12451:22646 1:N:0:24
AAAGTCGAGGTGCCTAAAGTGGCAACCCAGACTACGAATAGGGTTGGTGGTGTAGAGCTTCCTGTAGCCGCATGGCGTTCGTACTTAAATATGGAACTAACCATTCCAATTTTCGCTGTCTCTTATACACATCTCCGAGCCCACGAGACC
+
CCCCCFCCCCCCGGGGFGGGGGGHHHHGGHHGHHHGGHHGHHHHHGGGGGEFHHHHHHHHHHHHHHHHHGGGGGHHGGGGGGHHHHHHHHGHHHGHHHHHHHHHHHGHHHHHHHGGGGGGHGHHHHHHHHGHHHHHGGGGGGHGGGGGGG
@M02034:409:000000000-BFKT7:1:1101:7339:22666 1:N:0:24
AAAGTCGAGGTGCCTAAAGTGGCAACCCGACTCAGAATATGTTGGTGGTGTAGAGCTTCCTGTAGCCGCATGGCGTTCGTACTTAAATATGGAACTAACCATTCCAATTTTCGCTGTCCTTATACACATCTCCGAGCCCACGAGACCAGA
+
BBBBBFABDBAAGGGGGFGGGGFEGHHGGGGGGHGHHHHHHHHFHGGGGGHFHHHHHHHHHHHGFHHGGGGGHHGGGGGGFGHHHFFGHHHHFFGHFGFHHHHHHHHHHHHH?FGEGHHHHGHHFFFHHHHHGGCFGFGHGCA@GGGGF?
@M02034:409:000000000-BFKT7:1:1101:21304:22675 1:N:0:24
AAAGTCGAGGTGCCTAAAGTGGCAACCCAGACTTCTGTTTCTGTTGGTGGTGTAGAGCTTCCTGTAGCCGCATGGCGTTCGTACTTAAATATGGAACTAACCATTCCAATTTTCGCTGTCTCTTATACACATCTCCGAGCCCACGAGACC
+
BBBBADAAD?ABGGGFGGGGGGGHHHHGGDHGHHHHHHHHHHHGHHHGFEAFHHHFHHHHHGHHHHHHHFGEGGHHGGGGGGHGHHGFHHHHHHGHHHHHHHGHHHHHHHHHHHGGGGGHHGHHFHGHGHHHHHGFF<DCGGHEGGGGGG
@M02034:409:000000000-BFKT7:1:1101:21314:22692 1:N:0:24
AAAGTCGAGGTGCCTAAAGTGGCAACCCAGACTTCTGTTTCTGTTGGTGGTGTAGAGCTTCCTGTAGCCGCATGGCGTTCGTACTTAAATATGGAACTAACCATTCCAATTTTCGCTGTCTCTTATACACATCTCCGAGCCCACGAGACC
+
3AAABFBBBBBBGGGGGGGFGGGHHHHGGHCGGFHHGHHHHHHHGHHFFGEFGHHBFFHHHHHHHHHGHGGEFGHFEGGGGGGHHGFGHHFGGH33EGHHFA@GGFDEFGHHHGGEGGGHGFHHFFFHHGHBGGFBADCCGEHEC?@A?F
@M02034:409:000000000-BFKT7:1:1101:19462:22702 1:N:0:24
AAAGTCGAGGTGCCTAAAGTGGCAACCCAGACTTCGCCGCCTGTTGGTGGTGTAGAGCTTCCTGTAGCCGCATGGCGTTCGTACTTAAATATGGAACTAACCATTCCAATTTTCGCTGTCTCTTATACACATCTCCGAGCCCACGAGACC
+
AAAAAFA11>A1ABEGCDGGFFGHHGHGGHHGHHHGGGGGGGHFGGEFGGBFGHGHGFHHHGFHHHHGDEE/EFHGGAEAEGFHHHHFHHDGHH>E1GGGCFBGHG2FGGHHGGGGCABGHFHHBH2BB1@GCHFHG?/@CEGGGGGGGF
@M02034:409:000000000-BFKT7:1:1101:18061:22703 1:N:0:24
AAAGTCGAGGTGCCTAAAGTGGCAACCCAGACTGCGTATACTGTTGGTGGTGTAGAGCTTCCTGTAGCCGCATGGCGTTCGTACTTAAATATGGAACTAACCATTCCAATTTTCGCTGTCTCTTATACACATCTCCGAGCCCACGAGACC
+
BCBBCFCCCCCCGGGGGGGGGGGHHHHGGHHGHHHGFGGHHHHHHHHGGGGGHHHHHHHHHHHHGHHGHGGEGGHHGGGGGGHHHHHGHHHHHHGHFHHHHHHHHHGHHHHHHHGGGGGGHHHHHHBFFGHHHHFHGGGGGGHGGGFDGG
@M02034:409:000000000-BFKT7:1:1101:17742:22705 1:N:0:24
AAAGTCGAGGTGCCTAAAGTGGCAACCCAGACTGCTCATCATGTTGGTGGTGTAGAGCTTCCTGTAGCCGCATGGCGTTCGTACTTAAATATGGAACTAACCATTCCAATTTTCGCTGTCTCTTATACACATCTCCGAGCCCACGAGACC
+
BCCCCFCCCCCCGGGGGGGGGGGHHHHGGHHGHHHHHFGHFGHHHFEAFAFFGHHGGGHHGHHHFGGDGFGEEGFCEEEGGGFHEGDFFGHHHH3DFHHHFH3GGFG44DFGGFEFFDEGHHHHFFFHFCFHHHHFGGGGCGHG?CG/CF
@M02034:409:000000000-BFKT7:1:1101:10097:22705 1:N:0:24
AAAGTCGAGGTGCCTAAAGTGGCAACCCAGACTGGTATTTATGTTGGTGGTGTAGAGCTTCCTGTAGCCGCATGGCGTTCGTACTTAAATATGGAACTAACCATTCCAATTTTCGCTGTCTCTTATACACATCTCCGAGCCCACGAGAC
+
BCCCCFCCCCCCGGGGGGGGGGGHHHHGGHHGHHHEGHHHHHHHHFHGFGEGHHHGHHHHHHHHHHHHHGGFFGHHGGGGGGHHHHHHFHFGHFFGBGHHHHDFGHHHFGHHHHFGFGFFHGHHFHGGFB2FCFGBF?CFF/?FF?@?E
@M02034:409:000000000-BFKT7:1:1101:25341:22713 1:N:0:24
AAAGTCGAGGTGCCTAAAGTGGCAACCCAGACTGGGTTGAGGGTTGGTGGTGTAGAGCTTCCTGTAGCCGCATGGCGTTCGTACTTAAATATGGAACTAACCATTCCAATTTTCGCTGTCTCTTATACACATCTCCGAGCCCACGAGACC
+
CCCCCFCBCCBCGGGGFGGGGGGHHHHGGHHGHFHHBFEABEGGHGGGGGGGHHHGHHHHHHHHGHHHHGGGGGHHGGGGGGHHHHHHHHHHHHHHGHHHHHHHHHGHHHHHHHGGGGGGHHHHHHHHHHHHHHHGGGGFDGHGGGGGGG
@M02034:409:000000000-BFKT7:1:1101:24729:22716 1:N:0:24
AAAGTCGAGGTGCCTAAAGTGGCAACCCAGACTTTTTTTGCTGTTGGTGGTGTAGAGCTTCCTGTAGCCGCATGGCGTTCGTACTTAAATATGGAACTAACCATTCCAATTTTCGCTGTCTCTTATACACATCTCCGAGCCCACGAGACC
+
ABABBFCBCCABGGGGGGGGGGGGHHHGGHHGHHHHHGGGHHHHHHHGGGEFHFHFGGHHHHHHHGHHHGGGGGHGGGGGGGGHHHHGHHGFHHGGHHHHHHHGHHHHFHHHHHGGGGGHHHHHHHGHHGHHHHFHDCDGGAHGGCCDGG
@M02034:409:000000000-BFKT7:1:1101:9384:22722 1:N:0:24
AAAGTCGAGGTGCCTAAAGTGGCAACCCAGACTGATT
+
CCCCCFCBCCCCGGGGGGGFGFFGHHHGGHHGHH355
@M02034:409:000000000-BFKT7:1:1101:17738:22722 1:N:0:24
AAAGTCGAGGTGCCTAAAGTGGCAACCCAGACTGCTCATCATGTTGGTGTTGCTGA
+
CCCCCFBCDCCCGGGGGGGGGGGHHHHGGHHGHH3DBBGGEGHHFH2A22B253B5
@M02034:409:000000000-BFKT7:1:1101:12318:22724 1:N:0:24
AAAGTCGAGGTGCCTAAAGTGGCAACCCAGACTATTTATGGAGTTGGTGGTGTAGAGCTTCCTGTAGCCGCATGGCGTTCGTACTTAAATATGGAACTAACCATTCCAATTTTCGCTGTCTCTTATACACATCTCCGAGCCCACGAGACC
+
ABCCBFBCCCCCGGGGGGGGGGGHHHHGGHHGHHHHHHHHHGHHHHHGFGGGHHHHHHHHHHHHHHHHHGGGGGHHGGGGGGHHHHHHHHHHHHHGHHHGHHGHHHGHHHHHHHGGGGGHHHHHHHHHHHHHHHHHGGGGGGHGGGGGGG
@M02034:409:000000000-BFKT7:1:1101:19545:22731 1:N:0:24
AAAGTCGAGGTGCCTAAAGTGGCAACCCAGACTAATAAGAAGGTTGGTGGTGTAGAGCTTCCTGTAGCCGCATGGCGTTCGTACTTAAATATGGAACTAACCATTCCAATTTTCGCTGTCTCTTATACACATCTCCGAGCCCACGAGACC
+
CCCCCFAADBBCGGGGFGGDGGGHHHHGGHHGHHHHHHHHGHGGGHGEGGEFHHHHHHHHHHHHHHHHHGGGEGHHGGGGGGHHHHHHHHHHHHHHGHHHHHGHHHGHHHHHHFGGGGGHHHHHGHHHGHHHHHFFFCGGGGHGGGGGGG
@M02034:409:000000000-BFKT7:1:1101:13312:22732 1:N:0:24
AAAGTCGAGGTGCCTAAAGTGGCAACCCAGACTCCGCCGCCTGTTGGTGGTGTAGAGCTTCCTGTAGCCGCATGGCGTTCGTACTTAAATATGGAACTAACCATTCCAATTTTCGCTGTCTCTTATACACATCTCCGAGCCCACGAGACC
+
BBBBBFBADBBBGGGGGGGGGGGHHHHGGHHGHHHGGGGGGGHGHHGGGGGFHHHBGHGHHHHHHFHHHGGCFGHHGGGGGGGHHHDF?GEHHGFFHHFBGGFGHHFGHHHHHHGGGGGGHGHHGHGHGHFGHHGED?<@FGHGGGGGGG
@M02034:409:000000000-BFKT7:1:1101:21266:22734 1:N:0:24
AAAGTCGAGGTGCCTAAAGTGGCAACCCAGACTCCT
+
CCDCCFCCCDCDGGGGGGGGGGGHHHHGGH22B33F
@M02034:409:000000000-BFKT7:1:1101:6554:22737 1:N:0:24
AAAGTCGAGGTGCCTAAAGTGGCAACCCAGACTGCGCGGCCGGTTGGTGGTGTAGAGCTTCCTGTAGCCGCATGGCGTTCGTACTTAAATATGGAACTAACCATTCCAATTTTCGCTGTCTCTTATACACATCTCCGAGCCCACGAGACC
+
BBCCCFBBCCCCGGGGGGGGGGGHHHHGGHHGHHHGGGGGGGGFGGGFFGGFGGGGGHHHHHHHGHHHHGGGGGHFGEGGGFGHHHGHHHHHHHHHFHHHHGEHFGHGHHHHHEDGGGGHHHHHHHGBFGFHHHFHGDGGGGHGGFGGGG
@M02034:409:000000000-BFKT7:1:1101:14582:22744 1:N:0:24
AAAGTCGAGGTGCCTAAAGTGGCAACCCAGACTGGGGTGACGGTTGGTGGTGTAGAGCTTCCTGTAGCCGCATGGCGTTCGTACTTAAATATGGAACTAACCATTCCAATTTTCGCTGTCTCTTATACACATCTCGAGCCCACGAGACCA
+
CCCCCFCABCCCGGGGGGGGGGGHHHHGGHHGHHHHGEEHHGGGGGGGGGEFGHHGHGHHHHHHHHHHHGGGGGHHGGGGGGHHHHHHGHHHHGHHHHHGHHHHHHGHHHHHHHGGGGDFHHHHHHHHHHEHFHHHHGGCGHFGCFGGGH
@M02034:409:000000000-BFKT7:1:1101:5797:22766 1:N:0:24
AAAGTCGAGGTGCCTAAAGTGGCAACCCAGACTAAGAATGAGGTTGGTGGTGTAGAGCTTCCTGTAGCCGCATGGCGTTCGTACTTAAATATGGAACTAACCATTCCAATTTTCGCTGTCTCTTATACACATCTCCGAGCCCACGAGACC
+
BBBBBFBBBBBBGGGE4FGGGGGHHHHGGHHGHHHHHHHHHHHHHHGDFEEFGGGBHHHHFHHHFGHHHGGEFGHHGFGGGGGHHHHHHHFHHGDGHHHHHGHHHHHGGGHHHHGGGGGHHHHHHHGHFFGHHHFHG@?CGGHGCGCGDG
@M02034:409:000000000-BFKT7:1:1101:24612:22768 1:N:0:24
AAAGTCGAGGTGCCTAAAGTGGCAAGCCAGACTAAGCCTATGGTTGGTGGTGTAGAGCTTCCTGTAGCCGCATGGCGTTCGTACTTAAATATGGAACTAACCATTCCAATTTTCGCTGTCTCTTATACACATCTCCGAGCCCACGAGACC
+
BCCCBFCACCBCGGGAFGGGGGGHHGHGHHHGHHHHHHHHHHHHGGGGGGEGHGHHHHHHHHHHHHGGHGGEGGHHGGGGGGHHHHFFFHEGHHHHFHHFHHHHHHGHHHHHHHGGGGGGHGHHDGFFFHGFHHGHFC@DDGHGGGGFGG
@M02034:409:000000000-BFKT7:1:1101:16856:22776 1:N:0:24
AAAGTCGAGGTGCCTAAAGTGGCAACCCAGACTAGTAAGAAGGTTGGTGGTGTAGAGCTTCCTGTAGCCGCATGGCGTTCGTACTTAAATATGGAACTAACCATTCCAATTTTCGCTGTCTCTTATACACATCTCCGAGCCCACGAGACC
+
BCCCBFCBBCBCGGGFGGGFGGGHHHHGGHHGHHHHHHHHFHHGGGGEFGEFGGHGGHHHGHHHGHHGHGGFFGHHGGGFGEGHHHHHHHHGHHGHGHFHHHHHHHHHGGHHHHGGGGGHHHHHGHHHHGGHHHEFF?DFGGHGGGGGDE
@M02034:409:000000000-BFKT7:1:1101:24966:22786 1:N:0:24
AAAGTCGAGGTGCCTAAAGTGGCAACCCAGACTAAGAAGTAGGTTGGTGGTGTAGAGCTTCCTGTAGCCGCATGGCGTTCGTACTTAAATATGGAACTAACCATTCCAATTTTCGCTGTCTCTTATACACATCTCCGAGCCCACGAGACC
+
CCCCCFBABBCCGGGFFGGGGGGHHHHGGHHGHHHHHHHHHHHHHHGGGGGFHHHHHHHHHHHHHHGHHGGGGGHHGGGGGGHGHHHHHHGHHHFHGHHGHHHHHHGHHHHHHHGGGGGGHHHHHHHHFHFHHHHHGFGGGGHGC@CDGG
@M02034:409:000000000-BFKT7:1:1101:24618:22787 1:N:0:24
AAAGTCGAGGTGCCTAAAGTGGCAAGCCAGACTAAGCCTATGGTTGGTGGTGTAGAGCTTCCTGTAGCCGCATGGCGTTCGTACTTAAATATGGAACTAACCATTCCAATTTTCGCTGTCTCTTATACACATCTCCGAGCCCACGAGAC
+
BBBBBFBABBBBGGGGGGGGGGGHH2GGHHHGHF3GHEFBD3BGGGGGGGGGHHHFGHHHGHHHHHHHHGGGGGHHGGGGGGHHHHHFFHHHHHBFHHGHHHHHHHGHHGGHHGGDGGGHHFHHHHHFHH2GFGGFBBCDGGHGGGGGG
@M02034:409:000000000-BFKT7:1:1101:13796:22787 1:N:0:24
AAAGTCGAGGTGCCTAAAGTGGCAACCCAGACTAATACGAAGGTTGGTGGTGTAGAGCTTCCTGTAGCCGCATGGCGTTCGTACTTAAATATGGAACTAACCATTCCAATTTTCGCTGTCTCTTATACACATCTCCGAGCCCACGAGACC
+
DDDDCFCCCDCCGGGGGGGGGGGHHHHGGHHGHHHHHHHGHGGHHGGFFGGGHHHHHHHHHHHHHHHGGGGGGGHHGGGGGGHHHHGHHHHHHHFHHHHHHHGGHHHHHHHHHHGGGGGHHHHHHHGHFHDGHGGGGGC/CCGFG@C/EF
@M02034:409:000000000-BFKT7:1:1101:16195:22799 1:N:0:24
AAAGTCGAGGTGCCTAAAGTGGCAACCCAGACTAATAAGCCTGTTGGTGGTGTAGAGCTTCCTGTAGCCGCATGGCGTTCGTACTTAAATATGGAACTAACCATTCCAATTTTCGCTGTCTCTTATACACATCTCCGAGCCCACGAGACC
+
CCCCCFCCCCCCGGGGGGGGGGGHHHHGGHHGHHHHHHHHHHHHHHHGGGFFGHHGHHHHHHHHHHHHHGGFGGHHGGGGGGHHHHHHHHHHHHHFHHHGHHHHHHGHHHHHHHGGGGGHHHHHHHGHGHHHHHHHGFCGGGHGGGGGGG
@M02034:409:000000000-BFKT7:1:1101:15439:22802 1:N:0:24
AAAGTCGAGGTGCCTAAAGTGGCAACCCAGACTCAGGGGGCTGTTGGTGGTGTAGAGCTTCCTGT
+
CCCCCFBCCBBCGGGGGBGFGGGHHHHGGHHGHA33FHC20E1B3GE1A1B1A3F555AA5FF5B
@M02034:409:000000000-BFKT7:1:1101:19746:22807 1:N:0:24
AAAGTCGAGGTGCCTAAAGTGGCAACCCAGACTAATATGACTGTTGGTGGTGTAGAGCTTCCTGTAGCCGCATGGCGTTCGTACTTAAATATGGAACTAACCATTCCAATTTTCGCTGTCTCTTATACACATCTCCGAGCCCCGAGACCA
+
BBBBBFBBBBBBGGGGGGGGGGGHHHHGGHHGHHHHHHHGHHHHHHHGGGFFHHHGHHHGHHHHGHHHHGGGGGHHGEGGGGHHHHHHHHHHHHGHGHHHHHHHHHGHHHHHHHGGGGEFHHHHGHGHHHHHHHG2CCFGGGGC?@DGGB
@M02034:409:000000000-BFKT7:1:1101:19090:22810 1:N:0:24
AAAGTCGAGGTGCCTAAAGTGGCAACCCAGACTAAGAATCATGTTGGTGGTGTAGAGCTTCCTGTAGCCGCATGGCGTTCGTACTTAAATATGGAACTAACCATTCCAATTTTCGCTGTCTCTTATACACATCTCCGAGCCCACGAGACC
+
CCCCBFCCCCCCGGGGGGGGGGGHHHHGGHHGHBBCDFGGEFHHHHE2AAFEFEGABFGGDGGEF5FEDEG0FGH1E>EEEFFEGGH3EFFEGHB@GGHC@13BDHBFFFFHHHEGGFGHHHHH?GHD4FDCGGF2EC??DE==CDCFEF
@M02034:409:000000000-BFKT7:1:1101:20699:22814 1:N:0:24
AAAGTCGAGGTGCCTAAAGTGGCAACCCAGACTCCGTCGCCTGTTGGTGGTGTAGAGCTTCCTGTAGCCGCATGGCGTTCGTACTTAAATATGGAACTAACCATTCCAATTTTCGCTGTCTCTTATACACATCTCCGAGCCCACG
+
AAA>AFAADB>AFGFGGGGGGFGFF4A2A2AAGGF2G2AE?E2GHEA1A1ABF355A5AFF3GFGHHGHDC0?EH1>>E1E?1EFG43FF4@G33?BFBGE03GFHG4BB3GF?/AE</B2BBF?B2BF11?FDD1A/<<BAHF?
@M02034:409:000000000-BFKT7:1:1101:6866:22822 1:N:0:24
AAAGTCGAGGTGCCTAAAGTGGCAACCCAGACTAAGAATCAGGTTGGTGGTGTAGAGCTTCCTGTAGCCGCATGGCGTTCGTACTTAAATATGGAACTAACCATTCCAATTTTCGCTGTCTCTTATACACATCTCCGAGCCCACGAGACC
+
BABBBFB@DBBBGGGGGFGGGGGHHHHGGHHGHHHHHHHHHHHGHHGGFFEFHHHHHHHHHHHHHHHGHGGEEGHHGGGGGGHHHHHHFHHHHHGHHHHHHHHHHHHHHHHHHHGGGGFHHHHHGHHHHHEHHHHGGCFGGGHGGCGGFE
@M02034:409:000000000-BFKT7:1:1101:20164:22826 1:N:0:24
AAAGTCGAGGTGCCTAAAGTGGCAACCAGACTACTAGGAATGTTGGTGGTGTAGAGCTTCCTGTAGCCGCATGGCGTTCGTACTTAAATATGGAACTAACCATTCCAATTTTCGCTGTCTCTTATACACATCTCCGAGCCCACGAGACCA
+
CCCCCFBCBCCCGGGGGGGGGGGHHHHGHHGHHHHHHHFHHHHHHHEGGEFGFHHHGHHFHHHHGHHHEE?EFHCEBFEEEGHHHEGHHHHHHGHHHFHHHHHHHHHHHHHHGGGGGGGHHHHGHHHGHHHHGFHGGGGGGHGGGGGDF?
@M02034:409:000000000-BFKT7:1:1101:12047:22828 1:N:0:24
AAAGTCGAGGTGCCTAAAGTGGCAACCCAGACTAGGAATAAGGTTGGTGGTGTAGAGCTTCCTGTAGCCGCATGGCGTTCGTACTTAAATATGGAACTAACCATTCCAATTTTCGCTGTCTCTTATACACATCTCCGAGCCCACGAGACC
+
BBBBBFBBBBBBGGG5BFFFGGGBHHHGGFDGHHHHGHHFHHHDGHFGFGFEFGHHHHHHHHHFGGGBFEEEEGFFEE?FEECEGHDFHHFGHGEFHHFBHHFEHBF4GGFGHFCGGG/GHHHFHFHFFGFHFHFFDDCGCFEFGGG?DF
@M02034:409:000000000-BFKT7:1:1101:12032:22838 1:N:0:24
AAAGTCGAGGTGCCTAAAGTGGCAACCCAGACTAGGAATAAGGTTGGTGGTGTAGAGCTTCCTGTAGCCGCATGGCGTTCGTACTTAAATATGGAACTAACCATTCCAATTTTCGCTGTCTCTTATACACATCTCCGAGCCCACGAGACC
+
BBABBFBBBBBBGGGGGGGGGGGHHHHGFHFGHHHHHHHHHGFFFHGEFDEFGFHFHHHHHHHGGHHFHEGFGGHGGGGGGFHHEHHHHHFHHHHFHFEFBGFHHHGHGHHHHFGGGGGEHFHHHHGHGGFHFGGHDGGGGGHFG@@GGE
@M02034:409:000000000-BFKT7:1:1101:4504:22845 1:N:0:24
AAAGTCGAGGTGCCTAAAGTGGCAACCCAGACTTATTCTCAGGTTGGTGGTGTAGAGCTTCCTGTAGCCGCATGGCGTTCGTACTTAAATATGGAACTAACCATTCCAATTTTCGCTGTCTCTTATACACATCCCGAGCCCACGAGACC
+
AAAAADABDB>AFGFGGGGGGFFFFHHDEHFGHGHHHHGHHHFHHFEEGFEFGFGGHFFHHGHHHHHBHGGCEGHGGGGGGEHHHHG@GHFHHHFGHHHHHHHHHHGHHHGHHHGGGGGHHHHGFGFHHFDFHGHGGGCGGFGGGGGGG
@M02034:409:000000000-BFKT7:1:1101:19369:22861 1:N:0:24
AAAGTCGAGGTGCCTAAAGTGGCAACCCAGACTTATCCTACGGTTGGTGGTGTAGAGCTTCCTGTAGCCGCATGGCGTTCGTACTTAAATATGGAACTAACCATTCCAATTTTCGCTGTCTCTTATACACATCTCCGAGCCCACGAGACC
+
>AB@>DA3ADBBGGGFFBBEFGGHHHHGGHHGGHGHHHHHHGGHEGGGGGEFHHHFHHHHFHHHHHHHGGGFFGGHGGGGGGHGHHHFHHGHHGGFFHGHHGHHHHGEHHHHGHGGGGGHHHGHDGGHHHHHHHFHG?@CGGHG/CC?AF
@M02034:409:000000000-BFKT7:1:1101:17291:22865 1:N:0:24
AAAGTCGAGGTGCCTAAAGTGGCAACCCAGACTGAGTCTCATGTTGGTGGTGTAGAGCTTCCTGTAGCCGCATGGCGTTCGTACTTAAATATGGAACTAACCATTCCAATTTTCGCTGTCTCTTATACACATCTCCGAGCCCACGAGACC
+
CCCCCFAABCBCGGGGGGGGGGGHHHHGGHHGHHHHHHHHHHHGHHHGGGGGHHHFHHHHHHHHHHHHHGGEFGHHGGGGGGHHHHHGHHGHHGHHHHHHGHHHHHGHDGHHHHGGGGGHHHHHHHGHHGHHHHHHGCGGGGHGGGGGGG
@M02034:409:000000000-BFKT7:1:1101:23769:22866 1:N:0:24
AAAGTCGAGGTGCCTAAAGTGGCAACCCAGACTTTTATTTGTGTTGGTGGTGTAGAGCTTCCTGTAGCCGCATGGCGTTCGTACTTAAATATGGAACTAACCATTCCAATTTTCGCTGTCTCTTATACACATCTCCGAGCCCACGAGACC
+
BCCCCFBABCCCGGGGGGGFGGGHHHHGGHHGHHHHHHHHHHHHHHHFFFFFHHHHHHHHHHHHHHHHHGGGGGHHGGGGGGHHHHGHHHHHHHHGHHHHHHHHHHGHHHHHHHGGGGGHHHHHHHHHHHHHHHHHGGGGGGHGGGGGGG
@M02034:409:000000000-BFKT7:1:1101:14453:22867 1:N:0:24
AAAGTCGAGGTGCCTAAAGTGGCAACCCAGACTCCTTGGAAGGTTGGTGGTGTAGTGC
+
CCCCCFCBCCCCGGGGGGGGGGGHHHHGGHHGH33F5F3A53EGD22B21B113D535
@M02034:409:000000000-BFKT7:1:1101:19386:22868 1:N:0:24
AAAGTCGAGGTGCCTAAAGTGGCAACCCAGACTTATCCTACGGTTGGTGGTGTAGAGCTTCCTGTAGCCGCATGGCGTTCGTACTTAAATATGGAACTAACCATTCCAATTTTCGCTGTCTCTTATACACATCTCCGAGCCCACGAGACC
+
DDDDDFCCCDCCGGGGGGGGGGGHHHHGGHHGHHGHHHHHHGGHGGGGGGFFHHHHHHHHHHHHHHHHHGGGGGHHGGGGGGHHHHHGHHHHHHHHHHHHHHGHHHHHHHHHHHGGGGGHHHHHHHHHHHHHHHHHGGGFGFGGGGGGGE
@M02034:409:000000000-BFKT7:1:1101:26817:22876 1:N:0:24
AAAGTCGAGGTGCCTAAAGTGGCAACCCAGACTCGGA
+
ABBBAD?ABBAAGFGGBBGGF4FGFHHGGHHGBH22A
@M02034:409:000000000-BFKT7:1:1101:24745:22880 1:N:0:24
AAAGTCGAGGTGCCTAAAGTGGCAACCCAGACTCGGGCGGTGGTTGGTGGTGTAGAGCTTCCTGTAGCCGCATGGCGTTCGTACTTAAATATGGAACTAACCATTCCAATTTTCGCTGTCTCTTATACACATCTCCGAGCCCACGAGACC
+
CCBCCFCCCCCCGGGGGGGGGGGHHHHGGGGGHHEFFGGGAEFGGGGGFEEFHFGFFFHHGHHGGGHGHGGEEEHHGGGGGFGEHHGFHHFFHEFGGGHGFHHHFHFD3FHHHGCGG?<FDGGHFGFHDGGHHHFHGGGFCGHGFGGGFG
@M02034:409:000000000-BFKT7:1:1101:16208:22889 1:N:0:24
AAAGTCGAGGTGCCTAAAGTGCCAACCCAGACTAATCATCTGGTTGGTGGTGTAGAGCTTCCTGTAGCCGCATGGCGTTCGTACTTAAATATGGAACTAACCATTCCAATTTTCGCTGTCTCTTATACACATCTCCGAGCCCACGAGACC
+
CCCCCFCBCBCCGGGGGCGGGGHHHGGGGHHGHHHHHBGGFHHHGAEGC2EGAGG5GHHHHGGHHGHGEEG0EECG@EGEFGGEHHHB3FGFFFD3@BFGC03BFGHGFHHHHHEEFG<EBHHFFH4BGGH2FGHGDCGGG</?B/A/CC
@M02034:409:000000000-BFKT7:1:1101:17441:22890 1:N:0:24
AAAGTCGAGGTGCCTAAAGTGGCAACCCAGACTAATACTCCGGTTGGTGGTGTAGAGCTTCCTGTAGCCGCATGGCGTTCGTACTTAAATATGGAACTAACCATTCCAATTTTCGCTGTCTCTTATACACATCTCCGAGCCCACGAGACC
+
AAAAAFAADD>AGGGGG1GGFGGHHHHGAHCEFHGHHHHHGGC/EA?FGGEGF1FFHGHGHHHHGGFGHGC?EFGHGCEFGGHHHHHFGGFGEBEFBGFFHHHHHHHD2FGGHEEGGGG1GFHHFGDGGFFE<FFHG?CGGGGEC?C/.F
@M02034:409:000000000-BFKT7:1:1101:22448:22898 1:N:0:24
AAAGTCGAGGTGCCTAAAGTGGCAACCCAGACTAGGAATCAGGTTGGTGGTGTAGAGCTTCCTGTAGCCGCATGGCGTTCGTACTTAAATATGGAACTAACCATTCCAATTTTCGCTGTCTCTTATACACATCTCCGAGCCCACGAGACC
+
CCCCCFBBCCCCGGGGGGGGGGGHHGHGGHHGHHHHHHHHGHHHHHGGCEFGHFGFGAGHHHHHHHFFGFGCGGHAFFGGGGFHHHHHHHHHHGBFFHHHFGFFHHHHHGHHHGGGGGGHGHGFFFBGGGFHHHHBF?DGCEHGGGGDGG
@M02034:409:000000000-BFKT7:1:1101:23604:22901 1:N:0:24
AAAGTCGAGGTGCCTAAAGTGGCAACCCAGACTAAGGTGCCGGTTGGTGGTGTAGAGCTTCCTGTAGCCGCATGGCGTTCGTACTTAAATATGGAACTAACCATTCCAATTTTCGCTGTCTCTTATACACATCTCCGAGCCCACGAGACC
+
CCCCCFCCCCCCGGGGGGGGGGGHHHHGGHHGHHHHHHGHHGGGEGGGGGEFHHHHHHHHHHHHHHHHHGGEGGHHGGGGGGHHHHHGHHHHHHHHGHHHHHHHHHHHBGHHHHGGGGGHHHHHHHFHHHGHGHHHGCGFGGHGGGGGGG
@M02034:409:000000000-BFKT7:1:1101:26808:22907 1:N:0:24
AAAGTCGAGGTGCCTAAAGTGGCAACCCAGACTCGGCAGAAGGTTGGTGGTGTAGAGCTTCCTGTAGCCGCATGGCGTTCGTACTTAAATATGGAACTAACCATTCCAATTTTCGCTGTCTCTTATACACATCTCC
+
BBBBBFBBB@BBGGGG4EEFGGGHFFGEF22FH32B2A2A33A3BFEEFEEAGGHBFEEHFHGHHFHGFEGEGGHFE1E1EEGGHGFFDEFDGB3B3B3?FAGFHHBBGGFGGGE/</DFGBD?DGDB3?BG2G@F
@M02034:409:000000000-BFKT7:1:1101:25816:22911 1:N:0:24
AAAGTCGAGGTGCCTAAAGTGGCAACCCAGACTGAGTGGCCGGTTGGTGGTGTAGAGCTTCCTGTAGCCGCATGGCGTTCGTACTTAAATATGGAACTAACCATTCCAATTTTCGCTGTCTCTTATACACATCTCCGAGCCCACGAGACC
+
>AAA>BAADDAA1FGGC1FDGFG0GECEGHHGHHFHFGFGGGGGGGGAFEAFGFGHHHHHHHHHGDGHDEEGEFHHG?EFEGBGGHEFDG2FFGFDFGHHHEFHF>GHHHGHHGG<BFC1FFGHEGDGEFFFHHHHG@C//FHFGGG?CC
@M02034:409:000000000-BFKT7:1:1101:3996:22915 1:N:0:24
AAAGTCGAGGTGCCTAAAGTGGCAACCCAGACTATGGAGATGGTTGGTGGTGTAGAGCTTCCTGTAGCCGCATGGCGTTCGTACTTAAATATGGAACTAACCATTCCAATTTTCGCTGTCTCTTATACACATCTCCG
+
BBABAFBBBBBBGGGFBDFFGFGGHHHGGHHGHHHHHHFGGFHGHGGEFEFFGFGFGFHHFFGHHFHFHFEEEGHHGGGGGGHHHHGHHHHHHH3GGHGHHFFGHGFFGHHHHHGGGGFEHHGGFHDBFGHHGG32?
@M02034:409:000000000-BFKT7:1:1101:6500:22915 1:N:0:24
AAAGTCGAGGTGCCTAAAGTGGCAACCCAGACTTTTGTGGATGTTGGTGGTGTAGAGCTTCCTGTAGCCGCATGGCGTTCGTACTTAAATATGGAACTAACCATTCCAATTTTCGCTGTCTCTTATACACATCTCCGAGCCCACGAGACC
+
AB3>ADAADBBBGGGGGGGGGFGFHHHDECFFHHHHGAF2GGHHHGHGGGGGGFH5GGHHGFHFHFHHHGGGGGHHGGGGGGGHHHHHHHHHHHHHGHGBGFFHHHHGHHHHGHGCEGFHHGHHHHEHFHHGHHGHGGGGGGHGGGGGGG
@M02034:409:000000000-BFKT7:1:1101:8161:22917 1:N:0:24
AAAGTCGAGGTGCCTAAAGTGGCAACCCAGACTGAGAATAATGTTGGTGGTGTAGAGCTTCCTGTAGCCGCGTGGCGTTCGTACTTAAATATGGAACTAACCATTCCAATTTTCGCTGTCTCTTATACACATCTCCGAGCCCACGAGACC
+
AAAAAFAA@AAAGGFG44GEGGGGHHHDAFGDHFGHHHHHFGFFGGGGFAAAA3GGG5GHHAGFGFHGHGE0>>EGGEGCEEFHHHBGHHDGFHFGBGHFGHDHHFBFFGFHFHGGGGEHDHHHHHEF2?1GFHFGC/BBDFHGC@CGDC
@M02034:409:000000000-BFKT7:1:1101:12409:22920 1:N:0:24
AAAGTCGAGGTGCCTAAAGTGGCAACCCAGACTCCGCTGAAGGTTGGTGGTGTAGAGCTTCCTGTAGCCGCATGGCGTTCGTACTTAAATATGGAACTAACCATTCCAATTTTCGCTGTCTCTTATACACATCTCCGAGCCCACGAGACC
+
BBBBAFBBBBBAGGGGFBFFGGGHHHHGGHHGHHHGGGGGHHHHHHGGFGEFHGHGHHHHHHHHHHHHHGGGGGHHGEGGGFFHHHGGHHFHHHHHGHHHHHHHHHGHHHHHHHGGGGGHHHHHHHHHHFHGHHGHGCFGGGHGGGGGGG
@M02034:409:000000000-BFKT7:1:1101:17201:22922 1:N:0:24
AAAGTCGAGGTGCCTAAAGTGGCAACCCAGACTCATACGCAGGTTGGTGGTGTAGAGCTTCCTGTAGCCGCATGGCGTTCGTACTTAAATATGGAACTAACCATTCCAATTTTCGCTGTCTTTATACACATCTCCGAGCCCACGAGACCA
+
BCBBBFCCCCBCGGGGGGGGGGGHHHHGGHHGHHHHHHHGGGGGGHGGGGFGHHHFGHHHHHHHHHHHHGG@FGHHGGGGGGHHGHGFGHHHHHHHGHHHGHGGHHGHFHGHHHGGGGGGHHHFHHFHHGGHHHGFCGGGGHGG@DFGGB
@M02034:409:000000000-BFKT7:1:1101:6484:22924 1:N:0:24
AAAGTCGAGGTGCCTAAAGTGGCAACCCAGACTTTTGTGGATGTTGGTGGTGTAGAGCTTCCTGTAGCCGCATGGCGTTCGTACTTAAATATGGAACTAACCATTCCAATTTTCGCTGTCTCTTATACACATCTCCGAGCCCACGAGACC
+
BCCCCFCCCCCCGGGGGGGGGGGHHHHGGHHGHHHHHGHGFHHHHHHGGGEFGGHFGHHHHHHHHGHHHGGEGGHHGGGGGGHHHHHHHHHHHHGHGHHHGHFHHHGGHHHHHFGGGGGGHHHHHHHHHHHHHHHHGCGGGGHGGGGGGE
@M02034:409:000000000-BFKT7:1:1101:14778:22927 1:N:0:24
AAAGTCGAGGTGCCTAAAGTGGCAACCCAGACTGGGGAGGAGGTTGGTGGTGTAGAGCTTCCTGTAGCCGCATGGCGTTCGTACTTAAATATGGAACTAACCATTCCAATTTTCGCTGTCTCTTATACACATCTCCGAGCCCACGAGACC
+
CCCCCFBBCCCCGGGGGGGGGGGHHHHGGHHGHHHHGGGGGGGEHHGEFGEFGHHHHHHHHHHHHHHHGGGGGGHHGGGGGGHHHHHHHHHHHHGGHHGHHHGHHHGHHHHHHHGGGGGHGHHHHHBGGFDHHHHHGCCGGEGGGGGGGE
@M02034:409:000000000-BFKT7:1:1101:23661:22936 1:N:0:24
AAAGTCGAGGTGCCTAAAGTGGCAACCCAGACTCCGAATCAGGTTGGTGGTGTAGAGCTTCCTGTAGCCGCATGGCGTTCGTACTTAAATATGGAACTAACCATTCCAATTTTCGCTGTCTCTTATACACATCTCCGAGCCCACGAGACC
+
A?AAAFA3DBAAGGGFEGGFGGGHHHHG2AFFHHHGGGGGFFFHHFAFF1EFHHHEGHHHHHHHHFHHGGG?EGGHGGGGGGGHGH4B3FDDHB3B3GEFCGFFDF?FGFFGHH/EFEEHFH2FBFF2DF1BGGFFC/C/BCGGC/A/EF
@M02034:409:000000000-BFKT7:1:1101:27356:22940 1:N:0:24
AAAGTCGAGGTGCCTAAAGTGGCAACCCAGACTGATGAGAAGGTTGGTGGTGTAGAGCTTCCTGTAGCCGCATGGCGTTCGTACTTAAATATGGAACTAACCATTCCAATTTTCGCTGTCTCTTATACACATCTCCGAGCCCACGAGACC
+
AABBBFBBCCBCFGGGGFGGGGGGHHHEGHHGHHHHHHHHHGGFGHGEFGEFGHHGHHHHHGHGGHHGHEEEFGHHGGGFFFGHHHFFHHGHGHDGGHGFHHHHGHGFHHHHHHFEGGGHHHHHHHGFFHFHGHFFF?DCFGGGCDGGDC
@M02034:409:000000000-BFKT7:1:1101:21438:22942 1:N:0:24
AAAGTCGAGGTGCCTAAAGTGGCAACCCAGACTCCTACTACGGTTGGTGGTGTAGAGCTTCCTGTAGCCGCATGGCGTTCGTACTTAAATATGGAACTAACCATTCCAATTTTCGCTGTCTCTTATACACATCTCCGAGCCCACGAGACC
+
BBBCCFBBBBCCGGGGGGGGGGGHHHHGGHHGHHHHHGHHHGGHGGGGGGEFHHHHHHHHHHHHGHHHGGGFGGHHGGGGGGFHHHGGHFHHHGGHHHHFFHHHHHHHHHHHHHCAGGGGHHHHHHFHFGHHHHHHGDCFGGHGGCFDFG
@M02034:409:000000000-BFKT7:1:1101:11757:22943 1:N:0:24
AAAGTCGAGGTGCCTAAAGTGGCAACCCAGACTAAGGATAAGGTTGGTGGTGTAGAGCTTCCTGTAGCCGCATGGCGTTCGTACTTAAATATGGAACTAACCATTCCAATTTTCGCTGTCTCTTATACACATCTCCGAGCCCACGAGAC
+
BBB@BFBBBBBBGGGGAGGGGGGHHHHGGHHGHFBFGDF3BGHHHHGGFGFFHHHHHHHHHHHHHHHHHGGGGGHHGGGGGGFHHHEFHHHHHHGGFHFGHHHHHHFHEGGHHHGGGGGGHHHHHHGHGHFHHHHHG>CCGEFFCGCGG
@M02034:409:000000000-BFKT7:1:1101:23678:22945 1:N:0:24
AAAGTCGAGGTGCCTAAAGTGGCAACCCAGACTCCGAATCAGGTTGGTGGTGTAGAGCTTCCTGTAGCCGCATGGCGTTCGTACTTAAATATGGAACTAACCATTCCAATTTTCGCTGTCTCTTATACACATCTCCGAGC
+
BBABBFBABBBBGGGGGGGGGGGHFHHGGHHGHGHG2EFGEHFGGHGEA1EEABF5DF3A5BFFBAFD3EG0EEA1>BEE>E2CFGH3BGH4BF33BBFH303BB4F4?B?FF?E/EDEGDGFDDB3BBGFHHHG2B/<B
@M02034:409:000000000-BFKT7:1:1101:25256:22963 1:N:0:24
AAAGTCGAGGTGCCTAAAGTGGCAACCCAGACTTAGGATAGTGTTGGTGGTGTAGAGCTTCCTGTAGCCGCATGGCGTTCGTACTTAAATATGGAACTAACCATTCCAATTTTCGCTGTCTCTTATACACATCTCCGAGCCCACGAGACC
+
BBBBBFBBBBBBGGGGGGGGGGGHGHHGGHHGHHHHHHHHHHHHHHHGFGEFGHHGGGHHHHHHHHHHHGGGGGHHGEGGGGHHHHGHHHHHHHGHHHHGHHGHHHHGHHHHHHGGGGGHHHHHHHFHEHHHGHFHGCGCGGHGGDGDGF
@M02034:409:000000000-BFKT7:1:1101:21611:22975 1:N:0:24
AAAGTCGAGGTGCCTAAAGTGGCAACCCAGACTTGGCGGGCGGTTGGTGGTGTAGAGCTTCCTGTAGCCGCATGGCGTTCGTACTTAAATATGGAACTAACCATTCCAATTTTCGCTGTCTCTTATACACATCTCCGAGCCCACGAGACC
+
BBBBBFBBDBBBGGGGGGGFGGGHGHHGGHHGHHHHHGGGGGGGGGGGGGEFGHHHHHHHHHHGHHHGHFGEFGHHGGGGGGFHHHFHHHHHHHFGHHFFHHHHHHHHHHHHHHGGGGGGHGHHHHGHGGHHGHFHGDGCGGGGGGGGGG
@M02034:409:000000000-BFKT7:1:1101:6919:22982 1:N:0:24
AAAGTCGAGGTGCCTAAAGTGGCAACCCAGACTCGGGATGAGGTTGGTGGTGTAGAGCTTCCTGTAGCCGCATGGCGTTCGTACTTAAATATGGAACTAACCATTCCAATTTTCGCTGTCTCTTATACACATCTCCGAGCCCACGAGACC
+
BCBCCFCCCCCCGGGGGGGGGGGHHHHGGHHGHHGCGGGGGHHHHHGGGFGFHFHFFHHHHHHHGHHHHGGEFGHFGGGGGGHHHHHHGHHHHGFFGHHGHGFGHFHHHHHHHFGGGGGHHHHHHHHHFHHHHGHFFCCGGGHGGGGCGF
@M02034:409:000000000-BFKT7:1:1101:12681:23000 1:N:0:24
AAAGTCGAGGTGCCTAAAGTGGCAACCCAGACTAAGAATCAGGTTGGTGGTGTAGAGCTTCCTGTAGCCGCATGGCGTTCGTACTTAAATATGGAACTAACCATTCCAATTTTCGCTGTCTCTTATACACATCTCCGAGCCCACGAGACC
+
AAABAFCBBBCCGGGGGGGGGGGHHHHGGHHGHHGHHHHHHHHGGHGFFGEFGHHGHHHHHHHHHHHHHGGGGGHHGGGGGGHHHHHHHHHHHHHHFFFHHHGHHHFHHHHHHHGGGGGHHGHHHHGHGHEHHHGHGCC@FGHGGGGGGG
@M02034:409:000000000-BFKT7:1:1101:10277:23001 1:N:0:24
AAAGTCGAGGTGCCTAAAGTGGCAACCCAGACTAAGAATAAGGTTGGTGGTGTAGAGCTTCCTGTAGCCGCATGGCGTTCGTACTTAAATATGGAACTAACCATTCCAATTTTCGCTGTCTCTTATACACATCTCCGAGCCCACGAGACC
+
CCCCCFCCCCCCGGGGGGGGGGGHHHHGGHHGHHHHHHHHHHHHHHGEFGEFHHHGHHHHHHHHHHHHHGGFGGHHGGGGGGHHHHGFHHHHHHHHHHHGHHHHHHHHHHHHHHGGGGGHHHHHHHHHHHGHHHHHGGGGGGHGGGGGGG
@M02034:409:000000000-BFKT7:1:1101:11408:23009 1:N:0:24
AAAGTCGAGGTGCCTAAAGTGGCAACCCAGACTAAGAAGAATGTTGGTGGTGTAGAGCTTCCTGTAGCCGCATGGCGTTCGTACTTAAATATGGAACTAACCATTCCAATTTTCGCTGTCTCTTATACACATCTCCGAGCCCACGAGACC
+
BBBBBFBBBBBBGGGGGGGGGGGHHHHGGHHGHHGHHHHHHGHHHHHGGGGFHHHHHHHHHHHHGHHHHGGGGGHHGGGGGGHHHHGFGHFHGHHGHHHHHHGHHHHHHHHHHHGGGCGHHHHHFHGHHHHHHHHHGCFFGGGGGCGGGG
@M02034:409:000000000-BFKT7:1:1101:8526:23011 1:N:0:24
AAAGTCGAGGTGCCTAAAGTGGCAACCCAGACTAAGACGGAGGTTGGTGGTGTAGAGCTTCCTGTAGCCGCATGGCGTTCGTACTTAAATATGGAACTAACCATTCCAATTTTCGCTGTCTCTTATACACATCTCCGAGCCCACGAGACC
+
BBBBBFABBBAAGGGFGGGEFGFHHGHGGAGGH3AF3BE2AEEGHHGGGGFGHGHGHHHGGFHGHHHFHGG?EGHHGGGGGGEHHHGFBHFHHHEGHHGFHHHHHHHHHHHHHHFFGGGFHGHHFHGHEHHHHHHHG?CCCFHFCCGGGG
@M02034:409:000000000-BFKT7:1:1101:22147:23021 1:N:0:24
AAAGTCGAGGTGCCTAAAGTGGCAACCCAGACTAGGGGACGGTTGGTGGTGTAGAGCTTCCTGTAGCCGCATGGCGTTCGTACTTAAATATGGAACTAACCATTCCAATTTTCGCTGTCTCTTATACACATCTCCGAGCCCACGAGACCA
+
CBBCCFCCCCCCGGGGGGGGGGGHHHHGGHHGHHHHHGGGGGEFGGEFGEFGDHFHHGHFHHHHHHHHFF@EEHGFEEFFEGHHHHHHHHGHHHHGHHHFHFHHHHFGHHHHHFGGGDFHHHHHHHGHHEHHHHGFCGCGGHGGGGDGGH
@M02034:409:000000000-BFKT7:1:1101:8537:23028 1:N:0:24
AAAGTCGAGGTGCCTAAAGTGGCAACCCAGACTAAGTCGGAGGTTGGTGGTGTAGAGCTTCCTGTAGCCGCATGGCGTTCGTACTTAAATATGGAACTAACCATTCCAATTTTCGCTGTCTCTTATACACATCTCCGAGCCCACGAGACC
+
BBCCCFCCCCCCGGGGFGGGGGGHHHGGGHHGHHHHHHGGFFGEFHGGGGEFHHHHGHHHHHHHGHHGHFGGGGHHGEGGGGHHHHGFHHHHHHGGHHHGHGGGHHFGHHHHHHGGGGFHHHGHHHGHHHFFGGGHECGGGGHGGFGEGC
@M02034:409:000000000-BFKT7:1:1101:11108:23031 1:N:0:24
AAAGTCGAGGTGCCTAAAGTGGCAACCCAGACTACTCATAATGTTGGTGGTGTAGAGCTTCCTGTAGCCGCATGGCGTTCGTACTTAAATATGGAACTAACCATTCCAATTTTCGCTGTCTCT
+
BBBBBFAABBBBGGGGGGGGGGGHHHHGGHDFFHHHH5FD5DGHFHAEC2ECA3FDFFFCDFHFEAFDFEE0EEGAEECF?>2FFHHB3FGEG333FFHH3?3BF4B4BFFHF4/??<?FDHG
@M02034:409:000000000-BFKT7:1:1101:11111:23052 1:N:0:24
AAAGTCGAGGTGCCTAAAGTGGCAACCCAGACTACTCATAATGTTGGTGGTGTAGAGCTTCCTGTAGCCGCATGGCGTTCGTACTTAAATATGGAACTAACCATTCCAATTTTCGCTGTCTCTTATACACATCTCCGAGCCCACGAGACC
+
BBBCAFCABCCBGGGGGGGGGGGHHHHGGHHGHHHHHHHHHHHHHHHFGGGGHHHHHHHHHHHHHHHHHGGGGGHHGGGGGGHHHHFGHHGHHHFHHHHGFHHHHHGHFHHHHHGGGGGHHHHHGHGHGHFHGHHHGFGCGGHGGGGGFF
@M02034:409:000000000-BFKT7:1:1101:26441:23061 1:N:0:24
AAAGTCGAGGTGCCTAAAGTGGCAACCCAGACTTCTCAGCCTGTTGGTGGTGTAGAGCTTCCTGTAGCCGCATGGCGTTCGTACTTAAATATGGAACTAACCATTCCAATTTTCGCTGTCTCTTATACACATCTCCGAGCCCACGAGACC
+
>AAABFBABBABCGGGGGGGGGGHFGHFGHEEHHFHHHHHHFHHHHHEFGBFFGHFHGHHHFHFGHHBFEAEEGHCEEFEFEEHHHFBGHGHHHFFGHGFF?GFHGFFHHHHHFEAFGG3GGHHHHFHEFGHFGFF?<C<?AGED?@A??
@M02034:409:000000000-BFKT7:1:1101:17182:23066 1:N:0:24
AAAGTCGAGGTGCCTAAAGTGGCAACCCAGACTAATAATAAGGTTGGTGGTGTAGAGCTTCCTGTAGCCGCATGGCGTTCGTACTTAAATATGGAACTAACCATTCCAATTTTCGCTGTCTCTTATACACATCTCCGAGCCCACGAGACC
+
BCCBAFBBCCCCGGGGGGGGGGGHHHHGGHGGHHHHHHGBFFHGGHGGE?EFHHGFFHHHHHHHGHHHGGG0FGHHGEEGGGHHFHG3DGHHHFFHHHHHHHHGHHGFHHHHHHGGGGGHHGHHHHBHHHFHGHGHD@CGGGHGCCGGGF
@M02034:409:000000000-BFKT7:1:1101:22640:23067 1:N:0:24
AAAGTCGAGGTGCCTAAAGTGGCAACCCAGACTTCTAATAGGGTTGGTGGTGTAGAGCTTCCTGTAGCCGCATGGCGTTCGTACTTAAATATGGAACTAACCATTCCAATTTTCGCTGTCTCTTATACACATCTCCGAGCCCACGAGACC
+
CCCCCFCABCBCGGGGGGGFGGGHHHHGGHHGHHHHHHHHHHHHHGGGGGEGHHHHHHHHHHHHHHHHHGGGGGHHGGGGGGHHHHHFHHHHHHHHGHHHHHHHHHHHHHHHHHGGGGGHHHHHGHHHHHHHHHGGFFGFGGHGCGGDGF
@M02034:409:000000000-BFKT7:1:1101:13054:23070 1:N:0:24
AAAGTCGAGGTGCCTAAAGTGGCAACCCAGACTTATATTACGGTTGGTGGTGTAGAGCTTCCTGTAGCCGCATGGCGTTCGTACTTAAATATGGAACTAACCATTCCAATTTTCGCTGTCTCTTATACACATCTCCGAGCCCACGAGACC
+
BBCCAFBCCCCCGGGGGGGGGGGHHHHGGHHGHHHHHHHHHGGGFGGEFGFFGFHGHHHHHHHHHHHHHGGFGGHHGGGGGEHHHHFGHGGHHHHHFHFHHHHHHHGHHHHHHFGGGGGGHGHHGHGHHHGGHHDFA@DFGGHGGGGDGF
@M02034:409:000000000-BFKT7:1:1101:19433:23076 1:N:0:24
AAAGTCGAGGTGCCTAAAGTGGCAACCCAGACTGAGGGGCGGGTTGGTGGTGTAGAGCTTCCTGTAGCCGCATGGCGTTCGTACTTAAATATGGAACTAACCATTCCAATTTTCGCTGTCTTTATACACATCCCGAGCCCACGAGACCA
+
BCCCCFCCCCCCGGGGGGGFGGGHHHHGGHHGHHHHGGGGGGG/FEGEFGEFFFGFHGHHHHHHHHHGHGE@EGHFDDGGGDFHHHFGHHFFHHFHHHFHGHGHHGHFHHHHHGCCGGEFHHHGHGFHGHHHHGGGGGGGHGGFC?FGF
@M02034:409:000000000-BFKT7:1:1101:24052:23082 1:N:0:24
AAAGTCGAGGTGCCTAAAGTGGCAACCCAGACTTGGTTTTTGGTTGGTGGTGTAGAGCTTCCTGTAGCCGCATGGCGTTCGTACTTAAATATGGAACTAACCATTCCAATTTTCGCTGTCTCTTATACACATCTCCGAGCCCACGAGACC
+
BBBBADAAA>AAFGGGGBGFGGFHHHHGGGAFHHFHEHGFGGGGFAEFEFAFGHHHHHHHHHHHHHHHHGGGEGGGGGGGGGBEHHFFFGDFGFDGFGGGHHFGHHFFFGHGHHGGGGGGHGHHHH2GBCHHHHHDF/>/BF/F@?@DGG
@M02034:409:000000000-BFKT7:1:1101:18711:23092 1:N:0:24
AAAGTCGAGGTGCCTAAAGTGGCAACCCAGACTCATCAGTTTGTTGGTGGTGTAGAGCTTCCTGTAGCCGCATGGCGTTCGTACTTAAATATGGAACTAACCATTCCAATTTTCGCTGTCTCTTATACACATCTCCGAGCCCACGAGACC
+
BCABBFBBBCBAGGGGGGGGGGGHHHHGGHHGHHHHHHHHHHHHHHHEFGFFHHHHHHHHHGHGHHHHHGGGGGHHGGGGGGHHHHHHHHHHHHGFHHHHHHHHHHGHHHHHHHGGGGGGHGHHHHHHFFHGHHHFGGFGGGGGGGGGGF
@M02034:409:000000000-BFKT7:1:1101:21920:23092 1:N:0:24
AAAGTCGAGGTGCCTAAAGTGGCAACCCAGACTAGTCC
+
CCCBBFBBCCBBGGGGGGGGGGGHHHHGGHHGHH3G55
@M02034:409:000000000-BFKT7:1:1101:24109:23092 1:N:0:24
AAAGTCGAGGTGCCTAAAGTGGCAACCCAGACTTGTTGGGTGGGTGGTGGTGTAGAGCTTCCTGTAGCCGCATG
+
BBBCBFAADBCCGGGGGGGGGGGHHHHGGHHGHCHA5F2E22A21BA1B1BFA3F555BF5F5@B5@531E/B?
@M02034:409:000000000-BFKT7:1:1101:15564:23100 1:N:0:24
AAAGTCGAGGTGCCTAAAGTGGCAACCCAGACTCGTGGGCTTGTTGGTGGTGTAGAGCTTCCTGTAGCCGCATGGCGTTCGTACTTAAATATGGAACTAACCATTCCAATTTTCGCTG
+
BBBBBFBABBBBGGGGGGGGGGGHHHHGGHHGHB2BFECEAGGHFC1AA1EAA3D5D5AB5FFAB5A5A?E0EEF1>?EFEE2??GH3BGHEE333B?GH303B34F4?GDF44<<E<
@M02034:409:000000000-BFKT7:1:1101:24056:23100 1:N:0:24
AAAGTCGAGGTGCCTAAAGTGGCAACCCAGACTTGGTTTTTGGTTGGTGGTGTAGAGCTTCCTGTAGCCGCATGGCGTTCGTACTTAAATATGGAACTAACCATTCCAATTTTCGCTGTCTCTTATACACATCTCCGAGCCCACGAGACC
+
BCCCBFCCCCCCGGGGGGGFGGGGHHHGGHHGHHHHFHHGGGGHHGGGFGEFHHHHHHHHHHHHGHHHHGGGGGHHGGGGGGHHHHGHHHHHHHGHHHGGHHGHHHGGHHHHHHGGGGGHHHHHHHHHGHHHHHHHGFGGGGGGGGGGCG
@M02034:409:000000000-BFKT7:1:1101:12512:23109 1:N:0:24
AAAGTCGAGGTGCCTAAAGTGGCAACCCAGACTCCGAAGCCGGTTGGTGGTGTAGAGCTTCCTGTAGCCGCATGGCGTTCGTACTTAAATATGGAACTAACCATTCCAATTTTCGCTGTCTCTTATACACATCTCCGAGCCCACGAGACC
+
BBBBBFBBBBABGGGGGFGFGGGHHHHGGHHGHGHGEEGGGGGGEGGAFFEFGGGDGFFHHHHHHHHHHGGEGGHHGEGGGFGHFFGFHHHHHFBGHFGHHHHHHHGHGHHHHFGGGGCFGFHFFFHHHFFCFGHFGCCGGGHGGGGGGG
@M02034:409:000000000-BFKT7:1:1101:19434:23112 1:N:0:24
AAAGTCGAGGTGCCTAAAGTGGCAACCCAGACTACGACTACGGTTGGTGGTGTAGAGCTTCCTGTAGCCGCATGGCGTTCGTACTTAAATATGGAACTAACCATTCCAATTTTCGCTGTCTCTTATACACATCTCCGAGCCCACGAGACC
+
CCCCCFCCCCCCGGGGGGGGGGGHHHHGGHHGHHHGGGGGHGGHGGGGFGGGHHHHHHHHHHHHHHHHHGGGEGHHGGGGGGHHHHHHHHHGHHHHHHHGHHHHHHHHHHHHHHGGGGGHHHHHHHFHHHGHGHHFGFGGGGHGGGGGGC
@M02034:409:000000000-BFKT7:1:1101:4456:23120 1:N:0:24
AAAGTCGAGGTGCCTAAAGTGGCAACCCAGACTGAGTAGGTGGTTGGTGGTGTAGAGCTTCCTGTAGCCGCATGGCGTTCGTACTTAAATATGGAACTAACCATTCCAATTTTCGCTGTCTCTTATACACATCTCCGAGCCCACGAGACC
+
BBABBFBBBBBBGGGGGBGGGGGGHHHGGHHGHGHBGHGHFHGGGGGGE?FFFAF5B5BFDFHHFEBF3EE0EEG1EEEFEFBGGHHFGHHBHH3BEGHFE03BGGFBGFHHHEEFFDEGFGFHDFFHGFE?GFHEGFDGGGHGG/C/AF
@M02034:409:000000000-BFKT7:1:1101:23485:23126 1:N:0:24
AAAGTCGAGGTGCCTAAAGTGGCAACCCAGACTTGGTCGAGTGTTGGTGGTGTAGAGCTTCCTGTAGCCGCATGGCGTTCGTACTTAAATATGGAACTAACCATTCCAATTTTCGCTGTCTCTTATACCCATCTCCG
+
BAB@BD3A32AAFGG54BFFFGGHHHHGGDHGHHFHGGE2AGGEGEGGFEAFEBGEHHFHHHHFF55FGGE0E>CE?ECE1E2FFHB@3F4F4G3FCGFBFFEF3FGBGHHHHHGGG/EEGFGF1F2D2BFFFG1?E
@M02034:409:000000000-BFKT7:1:1101:26762:23134 1:N:0:24
AAAGTCGAGGTGCCTAAAGTGGCAACCCAGACTAGGTGGTGTAGAGCTTCCTGTAGCCGCATGGCGTTCGTACTTAAATATGGAACTAACCATTCCAATTTTCGCTGTCTCTTATACACATCTCCGAGCCCACGA
+
AAABBFAADBABGGGGGGGGGCFHHHHGGHGGHHHHFBEFFHH5GHGHHHHHFGHHFHEFEGCGHGGGGGGHEHHFGFGFHFFHHFHGGGGFHHHHHGFGHHG/EFGEGHHHHEHBFGHGHHGGB/</<CEHE/B
@M02034:409:000000000-BFKT7:1:1101:23500:23136 1:N:0:24
AAAGTCGAGGTGCCTAAAGTGGCAACCCAGACTTGGTCGAGTGTTGGTGGTGTAGAGCTTCCTGTAGCCGCATGGCGTTCGTACTTAAATATGGAACTAACCATTCCAATTTTCGCTGTCTCTTATACACATCTCCGAGCCCACGAGACC
+
CCCCBFBCCCCCGGGGGGGFGGGHHHHGGHHGHHHHGGFEFHHHHHHGGGEGHHHHHHHHHHHHHHHHHGGFGGHHGGGGGGHHHHGFHHHHHHHHHHHGHHGHHHHHHHHHHHGGGGGHHHHHHHHHGHHHHHHHGCGGGGHGGGGGGG
@M02034:409:000000000-BFKT7:1:1101:13909:23138 1:N:0:24
AAAGTCGAGGTGCCTAAAGTGGCAACCCAGACTCAGCTGCCGGTTGGTGGTGTAGAGCTTCCTGTAGCCGCATGGCGTTCGTACTTAAATATGGAACTAACCATTCCAATTTTCGCTTCTCTTATACACATCTCCGAGCCCACGAGACCA
+
CCCCCFCCCCBCGGGGGGGFGGGHHHHGGHHGHHHHHHHHHGGGGGGGGGEFGHHHHGHHHHHHHHHHHGGEGGHHGFGGGFHHHHHGHHHHHHFGHHFHGHHHHHHHHHHHHHGGGHFHHHHHHHFHGGHHHHFF?DFCFHGGGGGGGF
@M02034:409:000000000-BFKT7:1:1101:15999:23143 1:N:0:24
AAAGTCGAGGTGCCTAAAGTGGCAACCCAGACTGGGTTGCAGGTTGGTGGTGTAGAGCTTCCTGTAGCCGCATGGCGTTCGTACTTAAATATGGAACTAACCATTCCAATTTTCGCTGTCTCTTATACACATCTCCGAGCCCACGAGACC
+
BBBBBFBABBABGGGGGGGGGGGHHHHGGHHGHHHHFFFHHHHBGHGFGGGGHGHFGGHHHGHHGHHDGEGEEGH?EEFGGFFHHHHHHHHHHHEFFHHGFHHGHFGFHHHHHGGGGGGHDGHHEGBFGGHHHHHFGCCFGGEECDGGGE
@M02034:409:000000000-BFKT7:1:1101:14163:23153 1:N:0:24
AAAGTCGAGGTGCCTAAAGTGGCAACCCAGACTAAGAATAAGGTTGGTGGTGTAGAGCTTCCTGTAGCCGCATGGCGTTCGTACTTAAATATGGAACTAACCATTCCAATTTTCGCTGTCTCTTATACACATCTCCGAGCCCACGAGACC
+
CCCCCFCBCCCCGGGGGGGFGGGHHHHGGHHGHHHHHHHHGHHGGHGEFGEFHHHHHHHHHHHHHHHHHGGGGGHHGFGGGGHHHHHHHHHHHHHHHGHGHHFHHHHHHHHHHHGGGGGGHHHHHHGHHHGHHHHHGGGGGGHGGGGGGF
@M02034:409:000000000-BFKT7:1:1101:13977:23155 1:N:0:24
AAAGTCGAGGTGCCTAAAGTGGCAACCCAGACTGCTACGCATGTTGGTGGTGTAGAGCTTCCTGTAGCCGCATGGCGTTCGTACTTAAATATGGAACTAACCATTCCAATTTTCGCTGTCTCTTATACACATCTCCGAGCCCACGAGACC
+
AABBBFAABBBBGGGGGGGGGGGHHHHGGHHGHHHHHHGGGGGHHHHGFGEFHHHFHHHHHHHHHHHHHGGGGGHHGGGGGFHHHHHHHHHHHEGFHHFHHHFGGHGFHGHHHHGGGGGHHHHH3F3GGFFHHHHGGDCCGGHGGGGCDG
@M02034:409:000000000-BFKT7:1:1101:22773:23156 1:N:0:24
AAAGTCGAGGTGCCTAAAGTGGCAACCCAGACTAAGACTTCTGTTGGTGGTGTAGAGCTTCCTGTAGCCGCATGGCGTTCGTACTTAAATATGGAACTAACCATTCCAATTTTCGCTGTCTCTTATACACATCTCCGAGCCCACGAGAC
+
CCCCCFABBCBCGGGGGGGGGGGHHHHGGHHGHHHF33FFFFHHHHHEFGGFG3FAFFDGGHHHGGHFHEGFFGHAFEEGGEEGHHHGHHHGFH3FFEHHF1@FGFHBFGFHHEEGGGEGHHHFDFED4FGGHFGFF?CGCGEGFG@DG
@M02034:409:000000000-BFKT7:1:1101:6378:23164 1:N:0:24
AAAGTCGAGGTGCCTAAAGTGGCCACCCAGACTAGTTTGGTTGTTGGTGGTGTAGAGCTTCCTGTAGCCGCATGGCGTTCGTACTTAAATATGGAACTAACCATTCCAATTTTCGCTGTCTCTTATACACATCTCCGAGCCCACGAGACC
+
CCCCCFCCCCCCGGGGGGGGGGGHHGHGGHHGHCGDGHHGHGEEGHHEFGGFHGHFGHHHHHHHHHHGHFGEGGHGGGGGGGGHHHHHHHHHHHD3FGHHHGBGGHHFHHHHHGGCGGGHHFHHGHHHHHHHHHFFFBGGGFHGGCGCFA
@M02034:409:000000000-BFKT7:1:1101:6401:23164 1:N:0:24
AAAGTCGAGGTGCCTAAAGTGGCCACCCAGACTATTTTTGGTGTTG
+
1>AAADAA?1AAEGGGGGFGGGG0BFHGFHHGCA1DBF1A/BF//A
@M02034:409:000000000-BFKT7:1:1101:25480:23167 1:N:0:24
AAAGTCGAGGTGCCTAAAGTGGCAACCCAGACTGGTTTTATTGTTGGTGGTGTAGAGCTTCCTGTAGCCGCATGGCGTTCGTACTTAAATATGGAACTAACCATTCCAATTTTCGCTGTCTCTTATACACATCTCCGAGCCCACGAGACC
+
3ABBBFBBDBBBGGGGGGFGGGGGFDHGFHHGHF2G3A2E5DGDBFEEFGEFHHFGHFFHHHHGGHHHHGGGGGGHGGGGEFGHHHGGHHDFHHGFFGFHGFHHHHHHHHGHH4EEFGGEHEGHFGGFBGEHGGFDC><</FGFC@FFDG
@M02034:409:000000000-BFKT7:1:1101:13043:23170 1:N:0:24
AAAGTCGAGGTGCCTAAAGTGGCAACCCAGACTACGATGCCGGTTGGTGGTGTAGAGCTTCCTGTAGCCGCATGGCGTTCGTACTTAAATATGGAACTAACCATTCCAATTTTCGCTGTCTCTTATACACATCTCCGAGCCCACGAGACC
+
BBBBBFBBBBBBGGGGGGGGGGGHHHHGGHHGHHHGGHGGHGGFFGGGFGBFGHGGHHHHHHHGHHHHHGGGFGHHGGGGGGHHHHHGHHFHHHHHHHFGHHHHHHFHGHHHHHGGGGGGHHHHHHGHFHHHHHHEEDGCGGHGGGGGGG
@M02034:409:000000000-BFKT7:1:1101:19566:23173 1:N:0:24
AAAGTCGAGGTGCCTAAAGTGGCAACCCAGACTTGTCTGTCGGTTGGTGGTGTAGAGCTTCCTGTAGCCGCATGGCGTTCGTACTTAAATATGGAACTAACCATTCCAATTTTCGCTGTCTCTTATACACATTTCCG
+
CDCDCFCCDDCCGGGGGGGGGGGHHHHGGHHGHHH5AG55DFGGGGGGGGGGHHHHHHHHHHHHHHHHHGGGGGHHGGGGGGHHHHHHHHHHHHGHHHHGHHHHHHGHHHHHHGGGGGGHHHHHFHHHHH22?3D3?
@M02034:409:000000000-BFKT7:1:1101:25896:23175 1:N:0:24
AAAGTCGAGGTGCCTAAAGTGGCAACCCAGACTCGGCATGAGGTTGGTGGTGTAGAGCTTCCTGTAGCCGCATGGCGTTCGTACTTAAATATGGAACTAACCATTCCATTTTCGCTGTCTCTTATACACATCTCCGAGCCCACGAGACCA
+
CCCCBFBCCCCCGGGGGGGGGGGHHHHGGHHGHHG22AEEGHHHHHGECDFEABF5FFDF5FGHHFFDEEGCFGF1EEEFEECGGHHFFHHFGF33FEGH3??FFFH4FGGH4E//???BF3F3FFFHGDBGFBGE@DGGGEC</DGDF>
@M02034:409:000000000-BFKT7:1:1101:24025:23179 1:N:0:24
AAAGTCGAGGTGCCTAAAGTGGCAACCCAGACTGGGTAGGCGGTTGGTGGTGTAGAGCTTCCTGTAGCCGCATGGCGTTCGTACTTAAATATGGAACTAACCATTCCAATTTTCGCTGTCTCTTATACACATCTCCGAGCCCACGAGACC
+
CCCCCFCBCCCCGGGGGGGGGGGHHHHGGHHGHHHHHHGGHGGGGGGGFGEFGGHEHHHHHHHHGGHHHGGGGGHHGGGGGEFHHHHGHHFHHGEFHHHHGHHHHHHHHHHHHBDFGGGHHHHHGHFHGHGHHFBGGC?CGGHG?FFDGG
@M02034:409:000000000-BFKT7:1:1101:13004:23187 1:N:0:24
AAAGTCGAGGTGCCTAAAGTGGCAACCCAGACTCTTATTTTGGTTGGTGGTGTAGAGCTTCCTGTAGCCGCATGGCGTTCGTACTTAAATATGGAACTAACCATTCCAATTTTCGCTGTCTCTTATACACATCTCCGAGCCCACGAGACC
+
CCCCCFCABCCCGGGGGGGGGGGHHHHGGHHGHFHHGBFGGHGHHGGGGGGFHHHHHHHHHHHHHHHHHGGGGGHHGGGGGGHHHHGGFHHHHHHHHHHHHHHHHHHHHHHHHHGGGGGGHHHHFHHHGHHHGHHHGCGGGGHGGGGGGA
@M02034:409:000000000-BFKT7:1:1101:5514:23212 1:N:0:24
AAAGTCGAGGTGCCTAAAGTGGCAACCCAGACTGAGTATGATGTTGGTGGTGTAGAGCTTCCTGTAGCCGCGTGGCGTTCGTACTTAAATATGGAACTAACCATTCCAATTTTCGCTGTCTCTTATACACTCTCCGAGCCCACGAGACCA
+
AAABBFAAADBBGGGG4EGGGGGGHHHGCGHGFFBA5DFFGHFHHFEAFEEFH3FBGHGHFHFHHHHFHGG0>EGGEEEFEAFEHGFHEGHHFHHFHHHH3G3GHEG4FHEGHHEEEEEGD2FBFFHGB?FHHHCEDGGCEHGC?CFDF<
@M02034:409:000000000-BFKT7:1:1101:24734:23216 1:N:0:24
AAAGTCGAGGTGCCTAAAGTGGCAACCCAGACTAGGGCGAGGGTTGGTGGTGTAGAGCTTCCTGTAGCCGCATGGCGTTCGTACTTAAATATGGAACTAACCATTCCAATTTTCGCTGTCTCTTATACACATCTCCGAGCCCACGAGACC
+
BBABBFCBCCCCGGGGGGGGGGGHHHHGGHHGHCHHHHGGGGGGHGGDFGGFGHGFGHGHEHHHGDGGHEGGFGHAEEFEGEFCGGGGHHFHHHDFHHHHGHHGHFHFFGHHHHGFGFGGHHHGFFFHEFDHGHFDD?/CCGHEGDFGFG
@M02034:409:000000000-BFKT7:1:1101:7857:23221 1:N:0:24
AAAGTCGAGGTGCCTAAAGTGGCAACCCAGACTGCTGGTCTGGTTGGTGGTGTAGAGCTTCCTGTAGCCGCATGGCGTTCGTACTTAAATATGGAACTAACCATTCCAATTTTCGCTGTCTCTTATACACATCTCCGAGCCCACGAGACC
+
BCBBBFCBCCBBGGGGGGGGGGGHHHHGGHGGHHGHHHHHHHHHHGGEFFEFGFHGHHHHHHHHHHHHHGGEGGHHGEGGGGHHHHFGBGHHHHHHGGFFGHHGHHHGGHHHHHGGGGFBGGHHHHGHFHFHGHFGDCGCDFHGGGGGDF
@M02034:409:000000000-BFKT7:1:1101:6444:23226 1:N:0:24
AAAGTCGAGGTGCCTAAAGTGGCAACCCAGACTTGGATTTGGGTTGGGG
+
ABABBFBBBBBBGGGGFGGGGGGGHHGGGHHFHHHH33B3FFGGEF20A
@M02034:409:000000000-BFKT7:1:1101:24840:23226 1:N:0:24
AAAGTCGAGGTGCCTAAAGTGGCAACCCAGACTCTTTTTCATGTTGGTGGTGTAGAGCTTCCTGTAGCCGCATGGCGTTCGTACTTAAATATGGAACTAACCATTCCAATTTTCGCTGTCTCTTATACACATCTCCGAGCCCACGAGACC
+
BCBCCFCABCCCGGGGGGGGGGGHHHHGGHGGHHHHHHHGHGHHHHGEFEFGHGG5FEHHHHHHHGHFHGGGGGHHGGGGGGFHHHHHFGDHHHFFFGHFFGEGHHGGFHHHHHFGGGFFHHHHHHDHGFHHGHFHFCGGGGHGC/ADGG
@M02034:409:000000000-BFKT7:1:1101:13505:23236 1:N:0:24
AAAGTCGAGGTGCCTAAAGTGGCAACCCAGACTCCTAAGAAGGTTGGTGGTGTAGAGCTTCCTGTAGCCGCATGGCGTTCGTACTTAAATATGGAACTAACCATTCCAATTTTCGCTGTCTCTTATACACATCTCCGAGCCCACGAGACC
+
CCCCCFCCCCCCGGGGGGGGGGGHHHHGGHHGHHHHHHHHHHHHHHGGGGEFHHHHHHHHHHHHHHHHHGGGGGHHGGGGGGHHHHHHHHHHHHGHHHHHHHHHHHHHHHHHHHGGGGGHHHHHHHHHHHGHGHGHGGGGGGHGGGGDAF
@M02034:409:000000000-BFKT7:1:1101:13971:23238 1:N:0:24
AAAGTCGAGGTGCCTAAAGTGGCAACCCAGACTAGGATTCAGGTTGGTGGTGTAGAGCTTCCTGTAGCCGCATGGCGTTCGTACTTAAATATGGAACTAACCATTCCAATTTTCGCTGTCTCTTATACACATCTCCGAGCCCACGAGACC
+
CCCCCFCCCCBBGGGGGGGGGGGHHHHGGHHGHHHHHHHHHHHHHHGGFGEGHGHHHHHHHHHHHHHHHGGGGGHHGGGGGGHHHHGHHHHHHHHHGHHHHHGHHHHHHHHHHHGGGGGGHHHHHHHHHHGFHHGHGCGGGGHGGGGGGF
@M02034:409:000000000-BFKT7:1:1101:11819:23239 1:N:0:24
AAAGTCGAGGTGCCTAAAGTGGCAACCCAGACTTGTTGTTATGTTGGTGGTGTAGAGCTTCCTGTAGCCGCATGGCGTTCGTACTTAAATATGGAACTAACCATTCCAATTTTCGCTGTCTCTTATACACATTTCCGA
+
1>AAAFAA1AAACGEGGFD311FHHGFEFEHCBFDAFGCA2DBBFFC/A/EFGHGHHHHFHEHHH2B2GGC/BFFHCEGEEFEGGG21EGBGHH11@FGF1B1BF2>GHHHHHGEEEEEBHFHH1F>>BB1B2BFF/<
@M02034:409:000000000-BFKT7:1:1101:7449:23241 1:N:0:24
AAAGTCGAGGTGCCTAAAGTGGCAACCCAGACTCGACGATGGTTGGTGGTGTAGAGCTTCCTGTAGCCGCATGGCGTTCGTACTTAAATATGGAACTAACCATTCCAATTTTCGCTGTCTCTTATACACATCTCCAGCCCACGAGACCAG
+
BCCCCFABCCCCGGGGGGGGGGGHHHHGGHHGHGGHFGEFFGHHEGEFG1FGDEFHGHH5FGGGBGGGE?0EEG1EEE1E?FGGG4BGD@44FBFGGBGFHEGHGHHHHFHH4EEEGDGGBGH3FBGF22@CG2GDHEGGAFCDGGDEFA
@M02034:409:000000000-BFKT7:1:1101:17918:23242 1:N:0:24
AAAGTCGAGGTGCCTAAAGTGGCAACCCAGACTGATGAGAAGGTTGGTGGTGTAGAGCTTCCTGTAGCCGCATGGCGTTCGTACTTAAATATGGAACTAACCATTCCAATTTTCGCTGTCTCTTATACACATCTCCGAGCCCACGAGACC
+
AAAAADAADBABGGFGGGGGGGFFFFHEDHCCGGFFGFGDFHFHGHFEFDEFHHHDGFGHHFHGHGHHHGEEEFHHGEGEGE2FHFGBFHHHFHBFHH3FGFHHHHFG4FGHHHEGGGEHGFGHGHFFGE2BFFGGC/BB/FCFD/<<EF
@M02034:409:000000000-BFKT7:1:1101:19684:23265 1:N:0:24
AAAGTCGAGGTGCCTAAAGTGGCAACCCAGACTGTGAATCATGTTGGTGGTGTAGAGCTTCCTGTAGCCGCATGGCGTTCGTACTTAAATATGGAACTAACCATTCCAATTTTCGCTGTCTCTTATACACATCTCCGAGCCCACGAGACC
+
BCCCBFCCCCBBGGGGGGGFGGGHHHHGGHHGHHHHHHHHHHHHHHHEGGEFHHHGHHHHHHHHHHHHHGGGGGHHGFGGGGHHHHHGHHHHHHEFHHHGHHHHHHGHHHHHHFGGGGGHHHHHHHFHFHHHHHHHGFGGGGHGGGGGGG
@M02034:409:000000000-BFKT7:1:1101:8945:23265 1:N:0:24
AAAGTCGAGGTGCCTAAAGTGGCAACCCAGACTTTTTTGCCTGTTGGTGGTGTAGAGCTTCCTGTAGCCGCATGGCGTTCGTACTTAAATATGGAACTAACCATTCCAATTTTCGCTGTCTCTTATACACATCTCCGAGCCCACGAGACC
+
CCCCCFCACBCCGGGGGFGFGGGHHHHGGHGGHHHHHGGHHHHHHHHGGGEGHHHFGFHHHHHHGGHFHGGEEGHFGGGGGGHEGHGFFHGHHHBBGHFFFGEGHHFHHHHHHHGGGGGFHGHHHHBGFG2GCHD2?/<<@EEGGCFDGE
@M02034:409:000000000-BFKT7:1:1101:13700:23267 1:N:0:24
AAAGTCGAGGTGCCTAAAGTGGCAACCCAGACTACTCGGGAGGTTGGTGGTGTAGAGCTTCCTGTAGCCGCATGGCGTTCGTACTTAAATATGGAACTAACCATTCCAATTTTCGCTGTCTCTTATACACATCTCCGAGCCCACGAGACC
+
BCCCBFCCCCBCGFGGGGGGGGGHHHHGGHHGHHFDGGGGGGGFGHGEFEEFFGHFGGHFFGHHHHFBFGGEEEF1EEEGGFHHHHGHHHGHHHBGGHHHFGBGFFFDGGHHHFGGGGDGDFGHFHGHHGBGFHHHC@CGGGHGG@DGGG
@M02034:409:000000000-BFKT7:1:1101:19942:23273 1:N:0:24
AAAGTCGAGGTGCCTAAAGTGGCAACCCAGACTTTGTCGTCGGTTGGTGGTGTAGAGCTTCCTGTAGCCGCATGGCGTTCGTACTTAAATATGGAACTAACCATTCCAATTTTCGCTGTCTCTTATACACATCTCCGAGCCCACGAGACC
+
AABBBFAABBABGGGGGGGGGFFGGHGGEHAFGHHGGHEFFGFEEEGEFGEFHHHGHGHHHGHHHFHHHGGGFGHHGEGEFEGFHHF3GGGHHFGHHHGFHHHHHGHHBFFHHGGGGGFHGFHHGHBBDFHGGHFFDCCGGGHFD><CD<
@M02034:409:000000000-BFKT7:1:1101:14581:23277 1:N:0:24
AAAGTCGAGGTGCCTAAAGTGGCAACCCAGACTAAGAAGAGTGTTGGTGGTGTAGAGCTTCCTGTAGCCGCATGGCGTTCGTACTTAAATATGGAACTAACCATTCCAATTTTCGCTGTCTCTTATACACATCTCCGAGCCCACGAGACC
+
CCCCCFCCCCCCGGGGGGGGGGGHHHHGGHHGHHHHHCHHHHHHHHHGGGFFHHHHHHHHHGHHHHHHHGGGGGHHGGGGGGHHHHHHHHHHHHHHHHHHHHHHHHGHHHHHHHGGGGGGHGHHHHHHHHHHHHHHGGGGGGHGGGGGGE
@M02034:409:000000000-BFKT7:1:1101:20142:23280 1:N:0:24
AAAGTCGAGGTGCCTAAAGTGGCAACCCAGACTTTTTCGCTGGTTGGTGGTGTAGAGCTTCCTGTAGCCGCATGGCGTTCGTACTTAAATATGGAACTAACCATTCCAATTTTCGCTGTCTCTTATACACATCTCCGAGCCCACGAGACC
+
BCBBBFBABCBBGGGGGGGGGGGHHHHGGHHGHHHHHHGGGGGGHGGEFGEFHHHFHHHHHHHGHHHFHGGGGGHHGGGGGGHHHHHHHHFHHHHHHHHHHHHHHHHHGHHHHHGGGGEEHFHHBFFGFHHHFHHHGGGGGGHGGGGDDC
@M02034:409:000000000-BFKT7:1:1101:4638:23287 1:N:0:24
AAAGTCGAGGTGCCTAAAGTGGCAACCCAGACTAAGGCTTATGTTGGTGGTGTAGAGCTTCCTGTAGCCGCATGGCGTTCGTACTTAAATATGGAACTAACCATTCCAATTTTCGCTGTCTCTTATACACATCTCCGAGCCCACGAGACC
+
BBBBBFBBDBABFGGGGGGGGGGHACGEGHHGGBGC3A3AB5AAGFEEF?EFHHFFHGHHHHHHDGFFFEFGEGHHGGGGGEHHHHFHHHGGHHBFHHHHHGHHHHHHHHHHHHFEGEEHBGGH4FGHHFHHHHHGGGGGGGGGGGGGGE
@M02034:409:000000000-BFKT7:1:1101:7770:23292 1:N:0:24
GCTCTTAAAGAGGAGAAAGGTCATGAGGGCGCGGGCTTCTAACTTTACTCAGTTCGTTCTCGTCGACAATGGCGGAACTGGCGACGTGACTGTCGCCCCAAGCAACCTGTCTCTTATACACATATCCGAGCCCACGAGACGTAGAGGAAT
+
ABCCCFFFFFFFGGGGGGGGGGHHHEABA22AECGGGHHHHHHHHHHHHHHHHHHGGHHGGGFGGEGDFHHHHGGGGGHHHGGGGGGGHGHHHFFEFGG/CGGHHHGHFDFFGFH1GFFB11F1>FGFCG@GFEEC@@:CA;CA.:C9B;
@M02034:409:000000000-BFKT7:1:1101:4622:23297 1:N:0:24
AAAGTCGAGGTGCCTAAAGTGGCAACCCAGACTAAGGCTTAGGTTGGTGGTGTAGAGCTTCCTGTAGCCGCATGGCGTTCGTACTTAAATATGGAACTAACCATTCCAATTTTCGCTGTCTCTTATACACATCTCCGAGCCCACGAGACC
+
A11>A3AADDAAGGGGGGGFFAA0EAGAFGCGFFF1F0AFHCAGGGEAB/ABF1A2D11FGBGDBFFFFE?E/EGBE?EEF?B/>F@1GF2FFE11GGEF1F>BGHHBFHEHF2</EE?F2GFD>BFGFFG1FFHDB/BCGGHFCACG?F
@M02034:409:000000000-BFKT7:1:1101:5593:23297 1:N:0:24
AAAGTCGAGGTGCCTAAAGTGGCAACCCAGACTAATATGGGTGTTGGTGGTGTAGAGCTTCCTGTAGCCGCATGGCGTTCGTACTTAAATATGGAACTAACCATTCCAATTTTCGCTGTCTCTTATACACATCTCCGAGCCCACGAGACC
+
CCCCCFCBCCCCGGGGGGGGGGGHHHHGGHHGHBG555FEG3EEEHHEGGGGHHHFGHHHHHHHHFHHHGG@EGHGFGGGGGHHHHHGHHHHHHFFHHGGHFFHHFHHHHHHHHGGGGGHHHHHHHGHHHGHHHGFAC?CGGHGCCCGGF
@M02034:409:000000000-BFKT7:1:1101:25460:23298 1:N:0:24
AAAGTCGAGGTGCCTAAAGTGGCAACCCAGACTACGCGTTGGGTTGGTGGTGTAGAGCTTCCTGTAGCCGCATGGCGTTCGTACTTAAATATGGAACTAACCATTCCAATTTTCGCTGTCTCTTATACACATCTCCGAGCCCACGAGACC
+
BB@ABFB3ABBBGGGGGGGGGGGHHHHGGHEFHHHEEGGGGHGGGFGFFGEFGFHFGFHHHHHHHHHFHFGFGGHHGGGGGGHHHHHFHHHHHHDFFFGFHHFHHHHGHHHHHHGEGGEGHBGHHHFFFHFHHHFFE@GGGGHGFFGGGF
@M02034:409:000000000-BFKT7:1:1101:4650:23300 1:N:0:24
AAAGTCGAGGTGCCTAAAGTGGCAACCCAGACTCAGAAGCATGTTGGTGGTGTAGAGCTTCCTGTAGCCGCATGGCGTTCGTACTTAAATATGGTACTAACCATTCCAATTTTCGCTGTCTCTTGTACACATCTCCGAGCCCACGAGACC
+
>A11ADAADDAAFFGGGGGGG1FBAGGCFACFHHH1ADAAGG1GHEAAFAABG1D2D1BFH1GEFGFFEE?/?EG0E?EEE>0?FGE1GF2DGG2BFFGHCCFFGHH2BFEHG2EEFE<FDFFGFF>FGBFFGHHBA<BCCFHGCCGFGF
@M02034:409:000000000-BFKT7:1:1101:4534:23319 1:N:0:24
AAAGTCGAGGTGCCTAAAGTGGCAACCCAGACTAGTCCTTATGTTGGTGGTGTAGAGC
+
BCBBCFCCCCBCGGGGGGGGGGGHHHHGGHHGHF3D55DAAFGGB5AA22E113D555
@M02034:409:000000000-BFKT7:1:1101:8914:23327 1:N:0:24
AAAGTCGAGGTGCCTAAAGTGGCAACCCAG
+
AA?AADA1ADAAGFGB1GGFFGA0BFG00A
@M02034:409:000000000-BFKT7:1:1101:13963:23330 1:N:0:24
AAAGTCGAGGTGCCTAAAGTGGCAACCCAGACTACGCATCCGGTTGGTGGTGTAGAGCTTCCTGTAGCCGCATGGCGTTCGTACTTAAATATGGAACTAACCATTCCAATTTTCGCTGTCTCTTATACACATCTCCGAGCCCACGAGACC
+
CCCCCFCCCCCCGGGGGGGGGGGHHHHGGHHGHHHGGGGGHGGGGGGEFGEFHHHHHHHHHHHHHHHHHGGGGGHHGGGGGGHHHHHHHHHHHHHHGHHGHHGHHHHHHHHHHGGGGGGFHGHHHHHHGHGHHHGHGGGGGGHGGCGGGG
@M02034:409:000000000-BFKT7:1:1101:24324:23340 1:N:0:24
AAAGTCGAGGTGCCTAAAGTGGCAACCCAGACTTAGCTTACGGTTGGTGGTGTAGAGCTTCCTGTAGCCGCATGGCGTTCGTACTTAAATATGGAACTAACCATTCCAATTTTCGCTGTCTCTTATACACATCTCCGAGCCCACGAGACC
+
BBAABFABDBABGGGGGGGGGFGFFHHGFDHFHHHHHHGHHGGHGGGEFEEFGEGBGHFHHGHHHHHFHEFEEGHAE1EEGEFHGHGGHHFHHF33FGGHHHBFBHHFHHHHHFGGGGEHFHGE3?FFFCGHHHHEGCGGGEFGGCGDFF
@M02034:409:000000000-BFKT7:1:1101:27190:23343 1:N:0:24
AAAGTCGAGGTGCCTAAAGTGGCAACCCAGACTAATAAGTAGGTTGGTGGTGTAGAGCTTCCTGTAGCCGCATGGCGTTCGTACTTAAATATGGAACTAACCATTCCAATTTTCGCTGTCTCTTATACACATCTCCGAGCCCACGAGACC
+
CCCCCFBCCCCCGGGGGGGGGGGHHHHGGHHGHFFGD5FDFGHHEHGAAEEEA3G5FFEFFGFHGFGBFEGEEFC1>BEGFACGGGHFFGHFEF33BFGH3?3F??F4FGDHD4>EFD/B?FGF4?FEFFHCGGGFG?DCGFHGGA<DEF
@M02034:409:000000000-BFKT7:1:1101:25012:23356 1:N:0:24
AAAGTCGAGGTGCCTAAAGTGGCAACCCAGACTCCGCCTCCGGTTGGTGGTGTAGAGCTTCCTGTAGCCGCATGGCGTTCGTACTTAAATATGGAACTAACCATTCCAATTTTCGCTGTCTCTTATACACATCTCCG
+
BBBBBFBABBAAGGGGGGGGGFGHHHHGGGGFHHGEGDEGFGGGGGGBFGBFGHHFGHHHGGHHGHHGHGFGGEHGFGGGEEBFGHFFHHDHHGGFFBBGHHHGGHFH4FFHHHGGGGGFHDHH3FHHD22FFFFDD
@M02034:409:000000000-BFKT7:1:1101:11512:23360 1:N:0:24
AAAGTCGAGGTGCCTAAAGTGGCAACCCAGACT
+
CCCCCFBCCBCCGGGGGGGGGGGHHHHGGHGGH
@M02034:409:000000000-BFKT7:1:1101:24202:23363 1:N:0:24
AAAGTCGAGGTGCCTAAAGTGGCAACCCAGACTCGGGGTGGTGTTTCGGTTGTAGAGC
+
CCCCCFCCCCCCGGGGGGGGGGGHGHHGGHHGH32BE2F2AEGH?25A01BA15D555
@M02034:409:000000000-BFKT7:1:1101:22907:23367 1:N:0:24
AAAGTCGAGGTGCCTAAAGTGGCAACCCAGACTAATAGTCATGTTGGTGGTGTAGAGCTTCCTGTAGCCGCATGGCGTTCGTACTTAAATATGGAACTAACCATTCCAATTTTCGCTGTCTCTTATACACATCTCCGAGCCCACGAGACC
+
BBBBBFBADBBBGGGGGGGGGGGHHHHGGGHGHHFHHHHHFGFGHHHGFEGGHGHGHHHHHHHHHHHHHGGEEFHHGGGGGGHHHHGGFHHHHHGFHHGHHHFGHHGHHHHHHHGGGGGHHHHHFHGHFHHHFFBDDGC?FGHGCFFCFG
@M02034:409:000000000-BFKT7:1:1101:22883:23376 1:N:0:24
AAAGTCGAGGTGCCTAAAGTGGCAACCCAGACTAAGAAGAAGGTTGGTGGTGTAGAGCTTCCTGTAGCCGCATGGCGTTCGTACTTAAATATGGAACTAACCATTCCAATTTTCGCTGTCTCTTATACACATCTCCGAGCCCACGAGACC
+
BBA?AFBADDAACGGGGGGGGFGBGH4E2CG23DBBGHFFFHFHHFFABEAFGFH5D5FGF3FEGGHFHFC0EEHBEGG1EE2FFGF3FG4@FGEGFHHHH0FGHHHEFGHHHEEDGCEGHHGHBHFHHFBFGHG2C?<?C/GFC/@?EC
@M02034:409:000000000-BFKT7:1:1101:6312:23381 1:N:0:24
AAAGTCGAGGTGCCTAAAGTGGCAACCCAGACTAGGGCTTCTGTTGGTGGTGTAGAGCTTCCTGTAGCCGCATGGCGTTCGTACTTAAATATGGAACTAACCATTCCAATTTTCGCTGTCTCTTATACACATCTCCGAGCCCACGAGACC
+
CCBBCFCCCCCCGGGGGGGGGGGGHHHGGHHGHFHCHFHCGGADFHGGF?EFABF55A3B5GGHB5F5BFG0EEGA@?@CEE2F?GHFGHGBFG33B@GHB?3BF?GDFGFHHE@FGFEFDGGGEGGHGHHFGGHBF/>DCFEFC/DFGE
@M02034:409:000000000-BFKT7:1:1101:9351:23383 1:N:0:24
AAAGTCGAGGTGCCTAAAGTGGCAACCCAGACTAAGTAGAAGGTTGGTGGTGTAGAGCTTCCTGTAGCCGCATGGCGTTCGTACTTAAATATGGAACTAACCATTCCAATTTTCGCTGTCTCTTATACACATCTCCG
+
>33A>DAADBBBCGG5BBGFGGEGCEHGCCFFHHFCGHFHEECGGHCEGGGGHHH5GFHHGHHHGGHGHGG?EEHFGGGGGGBHHHFE3GFHHF3@@GFFG0?FHHFGDGHHHFGCG?F3FFHHGGDD322F2FD2<
@M02034:409:000000000-BFKT7:1:1101:18627:23398 1:N:0:24
AAAGTCGCGGTGCCTAAAGTGGCAACCCAGACTAAGAAGAATGTTGGTGGTGTAGAGCTTCCTGTAGCCGCATGGCGTTCGTACTTAAATATGGAACTAACCATTCCAATTTTCGCTGTCTCTTATACACATCTCCG
+
A?A?AFA3>AABGGGGGGGFGGFGGEHE2FGGHHHGGHGGFFBDFHHEFG1FHEFHHHFHHHEHGGFHGEF0EEHHFGGGGGGHHHFBGFDHHHHHFFDGHEHFHGHHFHGHHGGGGDEFFFGFFEFF3BFF2FB2<
@M02034:409:000000000-BFKT7:1:1101:6379:23399 1:N:0:24
AAAGTCGAGGTGCCTAAAGTGGCAACCCAGACTTGGAATGCTGTTGGTGGTGTAGAGCTTCCTGTAGCCGCATGGCGTTCGTACTTAAATATGGAACTAACCATTCCAATTTTCGCTGTCTCTTATACACATCTCCGAGCCCACGAGACC
+
AAA>AFABDBAAGFGGGGGGFDFAFHHAFHGGHHFFB5AE55EGFECGGGEFGHGAFHHHFHHFBEFEHFGGGGHHGGGGEEGGEHHHGHBFGEEFHHHHHHHHHHHHBGHHHHGGGGEBFGHGHHGFFGBHHFGHGCCGGGEECGGDFF
@M02034:409:000000000-BFKT7:1:1101:17009:23403 1:N:0:24
AAAGTCGAGGTGCCTAAAGTGGCAACCCAGACTTATCCGACGGTTGGTGGTGTAGAGCTTCCTGTAGCCGCATGGCGTTCGTACTTAAATATGGAACTAACCATTCCAATTTTCGCTGTCTCTTATACACATCTCCGAGCCCACGAGACC
+
ABBBAFBBBD>>AEGEGFGGGGGHHFFEEFHFHGFFFHGGGGGBFECEFEBAABGFGFGFFHHFEGHFGFG?FGHHG?EFEEFHHHHHFGFHHHFBGFFEFFGFHHFHFHHHHHGGGGGHHHHHGGHHGHHHHHHHECCCFFGGGGGGGF
@M02034:409:000000000-BFKT7:1:1101:20252:23405 1:N:0:24
AAAGTCGAGGTGCCTAAAGTGGCAACCCAGACTTATGCGACTGTTGGTGGTGTAGAGCTTCCTGTAGCCGCATGGCGTTCGTACTTAAATATGGAACTAACCATTCCAATTTTCGCTGCTCTTATACACACTCCGAGCCCACGAGACCAG
+
CCCBCFCBCCBCGGGGGGGGGGGGGHHGGHHGHHHHHGGGGGFHHHHEFGEFGFGGHFHHHHHHHHHHHGGGGGHHGEGGGEGHHHGGHHFHHHFHGHHHFHHHHHHGHHHHHHGGGGGHHHHHHHFHHFGFHHGGGCGFEGGCFGGGHF
@M02034:409:000000000-BFKT7:1:1101:17039:23405 1:N:0:24
AAAGTCGAGGTGCCTAAAGTGGCAACCCAGACTCCTCCTTGCGGTTGGTGGTGTAGAGCTTCCTGTAGCCGCATGGCGTTCGTACTTAAATATGGAACTAACCATTCCAATTTTCGCTGTCTCTTATACACATCTCCGAGCCCACGAGAC
+
BBCCAFCBCCABGGGGGGGFGGGHHHHGGHHGHHHHHHHHHHGGEGGGEGGEFBGHHHHHHHHHGHHHHHFFGGGHHGGGGGGHHHHFHHHHHHHBEEHHFFHHHHHGHHHHHHHGGGGGHHHHHHHHGFHHHGHHGGCGGGGFGGGGGF
@M02034:409:000000000-BFKT7:1:1101:26457:23417 1:N:0:24
AAGTCGAGGTGCCTAAAGTGGCAACCCAGACTAAGAATAAGGTTGGTGGTGTAGAGCTTCCTGTAGCCGCATGGCGTTCGTACTTAAATATGGAACTAACCATTCCAATTTTCGCTGTCTCTTATACACATCTCCGAGCCCACGAGACC
+
AA>AA1A>A>AFG11GGGFGGEHHFHGCGHFFDFGBDFD1AGGG0FAFEAEFFG2F1GGGGGHHFGGHE?/FEHFGGGCEEGHGHDGHHHGEGFFFF1GBG1FGEGHGHGHHFG??E?EFFHHHHDGHHHFHF>GE@CGGGEEG/CGCE
@M02034:409:000000000-BFKT7:1:1101:18632:23419 1:N:0:24
AAAGTCGAGGTGCCTAAAGTGGCAACCCAGACTAAGAAGAATGTTGGTGGTGTAGAGCTTCCTGTAGCCGCATGGCGTTCGTACTTAAATATGGAACTAACCATTCCAATTTTCGCTGTCTCTTATACACATCTCCGAGCCCACGAGACC
+
DDDDCFCDDCCCGGGGGGGGGGGHHHHGGHHGHHHHHHHHHHHHHHFGGGGFGHHGHHHHHHHHHHHHHGGGGGHHGFGGGGHHHHHHHHHHHGGHHHHGHHGHHHGHHHHHHHGGGGGHHGHHHHGHFHHHHHFHGGGGGGHGGGGGGG
@M02034:409:000000000-BFKT7:1:1101:15797:23429 1:N:0:24
AAAGTCGAGGTGCCTAAAGTGGCAACCCAGACTCAGACGCAGGTTGGTGGTGTAGAGCTTCCTGTAGCCGCATGGCGTTCGTACTTAAATATGGAACTAACCATTCCAATTTTCGCTGTCTCTTATACACATCTCCGAGCCCACGAGACC
+
BCCCBFCBBCCCGGGGGGGFGGGHHHHGGHHGHHHHHHGGFGGGHHGEEEEFHHHGGGHHHHHHHFHHHGGEGGHHGGGGGGHHHHHGHHHHHHEHGHHHHHGHHHGHHHHHHHGGGGGGHHHHHHHHFHHHEHHHE/CCGFHGGGGGGG
@M02034:409:000000000-BFKT7:1:1101:8432:23433 1:N:0:24
AAAGTCGAGGTGCCTAAAGTGGCAACCCAGACTAATGGGCAGGTTGGTGGTGTAGAGCTTCCTGTAGCCGCATGGCGTTCGTACTTAAATATGGAACTAACCATTCCAATTTTCGCTGTCTCTTATACACATCTCCGAGCCCACGAGACC
+
CCCCCFCCCCBCGGGGGGGGGGGHHHHGGHHGHHHHHHHHHGGGHHGEFGFFHFGFGFFHHHHHHHGFFEFEEGHGGFGGGGHHHHHHHHHHHHFFHHGHGGHHHHHGHHHHHGEEGGEFHHGHGHHGFHF2CGGGECCCGFHFCCDDGA
@M02034:409:000000000-BFKT7:1:1101:27084:23439 1:N:0:24
AAAGTCGAGGTGCCTAAAGTGGCAACCCAGACTATGTAGACTGTTGGTGGT
+
A1AAAF11>AAAGGGGFGGGGFFFHEGEE0AFG1D22D22DFFGBGGA//E
@M02034:409:000000000-BFKT7:1:1101:27066:23445 1:N:0:24
AAAGTCGAGGTGCCTAAAGTGGCAACCCAGACTATGTAGTCTGTTGGTGGTGTAGAGCTTCCTGTGGCCGCGTGGCGT
+
BBBBBFBBBBABGGGGGGGGGGGGGHHAEGHGH3F5A5B5DFHHDG22BEFAG3GBDAGH5FDGA3B1BEE0>EE//E
@M02034:409:000000000-BFKT7:1:1101:8792:23445 1:N:0:24
AAAGTCGAGGTGCCTAAAGTGGCAACCCAGACTAAGAATGATGTTGGTGGTGTAGAGCTTCCTGTAGCCGCATGGCGTTCGTACTTAAATATGGAACTAACCATTCCAATTTTCGCTGTCTCTTATACACATCTCCGAGCCCACGAGAC
+
ABBBBFBBBBBBGGGGGGGGGGGFHHHGGGHGHHHHHHHHHHHHHHHGGGGGHFHEHFHHHFHHHHHHHGG?EEHHGGGGGFGHHHFFHHFHHHBGFHHHHGHHHHGFHHHHHHFFGGGFHHHHGHHHGHFHGHGDFCDCGEGFGCCDC
@M02034:409:000000000-BFKT7:1:1101:19304:23465 1:N:0:24
AAAGTCGAGGTGCCTAAAGTGGCAACCCAGACTGCGGTTGGTGTTGGGG
+
CCCCCFCABBBCGGGGGGGGGGGHHHHGGHH2GH3AEAAEGG21BG10A
@M02034:409:000000000-BFKT7:1:1101:5902:23472 1:N:0:24
AAAGTCGAGGTGCCTAAAGTGGCAACCCAGACTCCGCTTCATGTTGGTGGTGTAGAGCTTCCTGTAGCCGCATGGCGTTCGTACTTAAATATGGAACTAACCATTCCAATTTTCGCTGTCTCTTATACACATCTCCGAGCCCACGAGACC
+
AAABBFCBCCCCGGGGFGGGGGGHHHHGGHHGHHHGGGGGHHHHHHHGFGAFGGHHGGHHHHHHGHHHHEFEGFHHGGGGFEGHHHGHHHGHHHHHHHHGHHFHHHFFHHHHHHGFGGGHHHHHHHGHFFGHHHFFG/CCGGHGGGDEGF
@M02034:409:000000000-BFKT7:1:1101:6390:23481 1:N:0:24
AAAGTCGAGGTGCCTAAAGTGGCAACCCAGACTGGTATGCCTGTTGGTGGTGTAGAGCTTCCTGTAGCCGCATGGCGTTCGTACTTAAATATGGAACTAACCATTCCAATTTTCGCTGTCTCTTATACACATCTCCGAGCCCACGAGACC
+
BCCCAFCBCCBCGGGGGGGGGGGHHHHGGHDGHHHFGHHHGGHHFFHEEEGFABFAFEGGEGHHHGFEFEFEFEF1E>>FFE?CGHGHGFHEGD33BFFH3?3FDDGBGG3HFEEEGG<FHHHHGHHFFHEFHDFGFCGGGGHF@/@DDF
@M02034:409:000000000-BFKT7:1:1101:12114:23484 1:N:0:24
AAAGTCGAGGTGCCTAAAGTGGCAACCCAGACTCGGACGCATGTTGGTGGTGTAGAGCTTCCTGTAGCCGCATGGCGTTCGTACTTAAATATGGAACTAACCAGTCCAATTTTCGCTGTCTCTTATACACATCTCCGAGCCCACGAG
+
?A@AAFAA@@>ABGGGGGGDGCGFCHHGFCCE1CF?EGGCGEEEGA/EAE/BFGHEFGEGFGHFFFD2FE?EGGHEGCEEEFCGEGHBFFBGGFF11B11FGH/BGGFFFFFDFCGC/C1BFGGHH2@FG1GBFDGA//<>FHFC-<
@M02034:409:000000000-BFKT7:1:1101:16835:23488 1:N:0:24
AAAGTCGAGGTGCCTAAAGTGGCAACCCAGACTCATAGTGGTGTAGAGCTTCCTGTAGCCGCATGGCGTTCGTACTTAAATATGGAACTAACCATTCCAATTTTCGCTGTTTTT
+
CCCCCFCCCCCCGGGGGGGGGGGHHHHGGHHCGFB555BDGHGHHHHHHHHHHHHHHHHHGGFEGHHGFGGGGGHHHHGHHHHHHGGHHHHHHHHHHHHFGHHHHGG/>>342?
@M02034:409:000000000-BFKT7:1:1101:20871:23491 1:N:0:24
AAAGTCGAGGTGCCTAAAGTGGCAACCCAGACTGGTTGTACGGTTGGTGGTGTAGAGCTTCCTGTAGCCGCATGGCGTTCGTACTTAAATATGGAACTAACCATTCCAATTTTCGCTGTCTCTTATACACATCTCCGAGCCCACGAGACC
+
BCCCCFCCCCCCGGGGGGGFGGGHHHHGGHHGHHHHHGGHHHGHGGGFFGEFHHHGHHHHHHHHHHHHHGGGGGHHGGGGGFGHHHHHHHHHHHFGHHHHHHGHHHGHHHHHHHGGGGGHHHHHHHHHHHFHHHFGGGGGGGHGGGGGGG
@M02034:409:000000000-BFKT7:1:1101:12106:23500 1:N:0:24
AAAGTCGAGGTGCCTAAAGTGGCAACCCAGACTCGGACGCATGTTGGTGGTGTAGAGCTTCCTGTAGCCGCATGGCGTTCGTACTTAAATATGGAACTAACCATTCCAATTTTCGCTGTCTCTTATACACATCTCCGAGCCCACGAGACC
+
BBBBBFBBBBBBGGGGGGGGGGGGGHHGGHHGHHGGGGGGGGGHHHHGGGEFGFHFHHHHHHHHFFGFHGGEGGHHGGGGGGHHHHHHHHFHHHEFFHHHHHGHHHHHHHHHHHGGGGGFHFHFHHHHHHFHHHHFGCGGGGGGGGGGGE
@M02034:409:000000000-BFKT7:1:1101:16467:23505 1:N:0:24
AAAGTCGAGGTGCCTAAAGTGGCAACCCAGACTCCGCAGTTTGTTGGTGGTGTAGAGCTTCCTGTAGCCGCATGGCGTTCGTACTTAAATATGGAACTAACCATTCAAATTTTCGCTGTCTCTTATACACACTCCGAGCCCACGAGACCA
+
BBBCBFCCBCBBGGGGGGGFGGGGHHHGGHHGHHHGGGGEGGHHHHHGGGGFGHHGHHHHHHHHGHGGHGGGGGHHGGGGGGHHHHHGHHHHHHHHHGGHHHHHHHHGHHHHHHGGGGGHHHHHGHGHFHHGHHGGGGGGGHGGGGGGGF
@M02034:409:000000000-BFKT7:1:1101:19154:23514 1:N:0:24
AAAGTCGAGGTGCCTAAAGTGGCAACCCAGACTTATAAGGTTGTTGGTGGTGTAGAGCTTCCTGTAGCCGCATGGCGTTCGTACTTAAATATGGAACTAACCATTCCAATTTTCGCTGTCTCTTATACACATCTCCGAGCCCACGAGACC
+
3A3A3B>AADAAFGFGGGFGGFCFBGFEGF2EEEGGHHFFFFGEGFABFEBBGBHEHHHGHFHFFFHGBEAEEGHHGEEFEEGHHF@FGGEHGHBF3G3FFFHHHHGHBFHHHEEGGGE3FB4BFGFFDCFGHFEHDB/@@FG/</A?AF
@M02034:409:000000000-BFKT7:1:1101:10718:23546 1:N:0:24
AAAGTCGAGGTGCCTAAAGTGGCAACCCAGACTCAGTATCCTGTTGGTGGTGTAGAGCTTCCTGTAGCCGCATGGCGTTCGTACTTAAATATGGAACTAACCATTCCAATTTTCGCTGTCTCTTATACACATCTCCGAGCCCCGAGAC
+
CCCCCFBBCDBBGGGGGGGFGGGHHGHGGHGGHHHHDFHHGHHFDHHECEEEFFG5FAFGFHHHH5GB3EEAEEF1EEEFEE2FC@FG3FHFED33FGHHEE3BE?GFFGGHHFEFG?/34?FB?FDFHFH2BFHBFCCCGEDD/CGG
@M02034:409:000000000-BFKT7:1:1101:23969:23564 1:N:0:24
AAAGTCGAGGTGCCTAAAGTGGCAACCCAGACTCATTCGCCGGTTGGTGGTGTAGAGCTTCCTGTAGCCGCATGGCGTTCGTACTTAAATATGGAACTAACCATTCCAATTTTCGCTGTCTCTTATACACATCTCCGAGCCCACGAGACC
+
BBBABFBADBBBGGGGGGGFGGGHGHHFFHHGHHHHHHHEFFGGEGGEFEEFF3GDAD3GGHFH@GDDFECCGEC1>?EFFECGGHG3GHHFGF33GCDCC03EFFHBFGFGF4@FFDAG3DFDD?FFD@2FGFFFECCGGGHGGCDDGF
@M02034:409:000000000-BFKT7:1:1101:8342:23567 1:N:0:24
AAAGTCGAGGTGCCTAAAGTGGCAACCCAGACTAATAATAGGGTTGGTGGAGTAGAGCTTCCTGTAGCCGCATGGCGTTCGTACTTAAATATGGAACTAACCATTCCAATTTTCGCTGTCTCTTATACACATCTCCGAGCCCACGAGAC
+
3AAAAFBADD>A4CGFBDGBFFEFFFB2FA2B3EF5FEGHGHCBGEC2B11AB3A5GBBFGBDBBGG5BE00EEH?E?ECEE21FGFBFFBGGGFGGHG3B0BFFFFDFHFHF?>/?<<BFBFGFFFGB1DGBD11C/CC//<FC@DDA
@M02034:409:000000000-BFKT7:1:1101:18734:23567 1:N:0:24
AAAGTCGAGGTGCCTAAAGTGGCAACCCAGACTAGTGGTGCGGTTGGTGGTGTAGAGCTTCCTGTAGCCGCATGGCGTTCGTACTTAAATATGGAACTAACCATTCCAATTTTCGCTGTCTCTTATACACATCTCCGAGCCCACGAGACC
+
BBCCAFBCCCCCGGGGGGGGGGGHHHHGGHHGHHHHHHHGHGGGGGGGGGGGHHHHHHHHHHHHHHHGHGGGGGHHGGGGGGHHHHHHHHHHHHGHHFHHGHGHHHHHHHHHHHGGGGGGHFHHHHGHGHFFHHGFFGCCGGGFGGCGGF
@M02034:409:000000000-BFKT7:1:1101:21004:23570 1:N:0:24
AAAGTCGAGGTGCCTAAAGTGGCAACCCAGACTAAGGGGGGGGTTG
+
AABBAFABBBBBGGGGGGGGGGGHHGHGGHHGH3AGHH2EF-@D-9
@M02034:409:000000000-BFKT7:1:1101:17583:23574 1:N:0:24
AAAGTCGAGGTGCCTAAAGTGGCAACCCAGACTACTGCTACGGTTGGTGGTGTAGAGCTTCCTGTAGCCGCATGGCGTTCGTACTTAAATATGGAACTAACCATTCCAATTTTCGCTGTCTCTTATACACATCTCCGAGCCCACGAGACC
+
CCBCBFCBBCCCGGGGGGGGGGGHGHHGGHHGHHHHHHHHHGGHGGGFGGGFHHHFGHHHHHHHGHHHGGGEFGHHGGGGGGHHHHHHHHHHHHHFGHGHHHHGHHGGHHHHHGEGGGGGHHHHHHFFFFHHHHGDGCCDGGHGGGGFGC
@M02034:409:000000000-BFKT7:1:1101:19746:23589 1:N:0:24
AAAGTCGAGGTGCCTAAAGTGGCAACCCAGACTACGATGGAGGTTGGTGGTGTAGAGCTTCCTGTAGCCGCATGGCGTTCGTACTTAAATATGGAACTAACCATTCCAATTTTCGCTGTCTCTTATACACATCTCCGAGCCCACGAGACC
+
CCCCCFCCCCCBGGGGGGGGGGGFHHHGGHHGHHHGGHGGHHGEGHGGFGEFHGHGHHGHHHHHHHHGHGGGGGHHGGGGGFHHHHHFHHHHHHHHHHGGHHFHHHFHHHHHHHGGGGGHHHHHHHGHGHHHFHGFECGFGGHGGGGGGG
@M02034:409:000000000-BFKT7:1:1101:11789:23604 1:N:0:24
AAAGTCGAGGTGCCTAAAGTGGCAACCCAGACTCTGGGGTATGTTGGTGGTGTAGAGCTTCCTGTAGCCGCATGGCGTTCGTACTTAAATATGGAACTAACCATTCCAATTTTCGCTGTCTCTTATACACATCTCCGAGCCCACGAGACC
+
BACCBFCCCCBCGGGGGGGFGGGHHHHGGHHGFHHHHHGBFFGHHHHGFGEGHHHHHHHHHHHHHHHHHEFEGGHHGGGGGGHHHHGHHHHHHHHHHHHHHHGHHHGHHHHHHHGGGGGGHHHHHHHHGHGHHHFHGCGGGGHGGGGGGG
@M02034:409:000000000-BFKT7:1:1101:11053:23619 1:N:0:24
AAAGTCGAGGTGCCTAAAGTGGCAACCCAGACTCCTTTGACTGTTGGTGGTGTAGAGCTTCCTGTAGCCGCATGGCGTTCGTACTTAAATATGGAACTAACCATTCCAATTTTCGCTGTCTCTTATACACATCTCCGAGCCCACGAGACC
+
BCBCBFCCCCBCGGGGGGGGGGGHGFGGGHHGHHHHHHHHHHHHHHHFGGEFGHHGHHHHHHHHHHHGHGGGGGHHGGGGGFFHHHHGHHGHHHFHGHHHHHHHHHGGHHHHHHGGGGGHHHHHHHHHHGGHHHFHGGGGGGGGGGGGGG
@M02034:409:000000000-BFKT7:1:1101:12147:23621 1:N:0:24
AAAGTCGAGGTGCCTAAAGTGGCAACCCAGA
+
A11>A@AADDAAFGGGGGGGBAFCCGA0FCA
@M02034:409:000000000-BFKT7:1:1101:22549:23622 1:N:0:24
AAAGTCGAGGTGCCTAAAGTGGCAACCCAGACTAGGGGGCTGGTTGGTGGTGTAGAGCTTCCTGTAGCCGCATGGCGTTCGTACTTAAATATGGAACTAACCATTCCAATTTTCGCTGTCTCTTATACACATCTCCGAGCCCACGAGACC
+
BAABCFCCCCBCGGGGGGGGGGGHHHHGGHHGHHHHGGGGGGGHHGGGFGFGHHHHHHHHHHHFHHHHHGGCFGHHGGGGGGGHHHGHBGGHHHHHHHFGHHGHGHFFHHHHHHGGGGGGHGHHGHFHFHHHHHHHGCFGGGFGGCCDFG
@M02034:409:000000000-BFKT7:1:1101:13781:23627 1:N:0:24
AAAGTCGAGGTGCCTAAAGTGGCAACCCAGACTCATTAGCAGGTTGGTGGTGTAGAGCTTCCTGTAGCCGCATGGCGTTCGTACTTAAATATGGAACTAACCATTCCAATTTTCGCTGTCTCTTATACACATCTCCGAGCCCACGAGACC
+
CCCCCFCCCCCCGGGGGGGFGGGHHHHGGHHGHHHHHFHHHHHHHHGGGGGGHHHGGHHHHHHHHHHHHGGFGGHGGGGGGGHHHHHHHHHHHHGFHHHHHHGGHHHHHHHHHHGGGGGHHHHHGHHHGHHHHHHFG@BGGGHGGGGGGG
@M02034:409:000000000-BFKT7:1:1101:21943:23631 1:N:0:24
AAAGTCGAGGTGCCTAAAGTGGCAACCCAGACTTTGTTGGTGGTTGGTGGTGTAGAGCTTCCTGTAGCCGCATGGCGTTCGTACTTAAATATGGAACTAACCATTCCAATTTTCGCTGTCTCTTATACACATCTCCGAGCCCACGAGACC
+
AAAAAFAADDAAFGFA11BBFFFHHHHEGCHGHHHHGHHHEFFEFEGEE/EAHHHHHGHHHHHHHHFFHGG?EGEGGGGGGGHHHHHHHHHHHHBGHHFCHHDGHHHHHHHHHF<AEEGEHHHHHHFH2<GHHHHBAB?CCFHGCC?FCF
@M02034:409:000000000-BFKT7:1:1101:23549:23632 1:N:0:24
AAAGTCGAGGTGCCTAAAGTGGCAACCCAGACTGCTTTGGTTGTTGGTGGTGTAGAGCTTCCTGTAGCCGCATGGCGTTCGTACTTAAATATGGAACTAACCATTCCAATTTTCGCTGTCTCTTATACACATCTCCGAGCCCACGAGACC
+
BBBBBFABDBBBGGGGGGGGGGGHHHHGGHHGHFFHGFHHHGGGHHGGGGGFHHHHHHHHHHHHHHGHHGGGGGHHGGGGGGGEGHHH3F@GGFDGFGGFGHGGHHGHFGHHHHGDGCFGGGHG?GHGGFGCFGFFA<<@DF/FC/@DEF
@M02034:409:000000000-BFKT7:1:1101:21964:23638 1:N:0:24
AAAGTCGAGGTGCCTAAAGTGGCAACCCAGACTTTGTTGGTGGTTGGTGGTGTAGAGCTTCCTGTAGCCGCATGGCGTTCGTACTTAAATATGGAACTAACCATTCCAATTTTCGCTGTCTCTTATACACATCTCCGAGCCCACGAGACC
+
ABBABFBBBBABGGGGGGGGGGGHHHHFGHEGHHHHEGGHEFGEFGGGGGEFHHHFHHHHGHHHHHHGHFGGFGHHGFGGEGHGHHHHHHFHHHBFCHHHHHHHHHHHHHHHHHGGGGGFHGHHGHHHHHHHHGGHGCGGFGHGGGGGGG
@M02034:409:000000000-BFKT7:1:1101:12015:23640 1:N:0:24
AAAGTCGAGGTGCCTAAAGTGGCAACCCAGACTGTTCGTAAGGTTGGTGGTGTAGAGCTTCCTGTAGCCGCATGGCGTTCGTACTTAAATATGGAACTAACCATTCCAATTTTCGCTGTCTCTTATACACATCTCCGAGCCCACGAGACC
+
BBBBBFBBBBBBGGGEFGGFGGGHHHHGGHGGHHHHHGGHHHHHHHGFGGGFGHHFHHHHHHHHHHHGHGGGGGGHGGGGGFHHHHHHHHHHHHGFHHHGHHHHHGGGHHHHHHGGGGGHHHHHHHFHGGGHHHFFGFCGGGHGGGGGGG
@M02034:409:000000000-BFKT7:1:1101:19596:23650 1:N:0:24
AAAGTCGAGGTGCCTAAAGTGGCAACCCAGACTACTC
+
BBBBBFBBBBBBGGGGGBGGGGGHHHHGGHHGH33DG
@M02034:409:000000000-BFKT7:1:1101:22684:23652 1:N:0:24
AAAGTCGAGGTGCCTAAAGTGGCAACCCAGACTCTGGATCCGGTTGGTGGTGTAGAGC
+
ABAAAFBBBBBBCGGDGGGGGGGHGHFFGDDFF3BAC5F32BAEFEF11AEFF3D555
@M02034:409:000000000-BFKT7:1:1101:10611:23657 1:N:0:24
AAAGTCGAGGTGCCTAAAGTGGCAACCCAGACTTGTTTGGCTGTTGGTGGTGTAGAGCTTCCTGTAGCCGCATGGCGTTCGTACTTAAATATGGAACTAACCATTCCAATTTTCGCTGTCTCTTATACACATCTCCGAGCCCACGAGACC
+
ABBBAFCCCCBCGGGGGGGFGGGHHHHGGHHGHHHHHHHGHHGHHHHEFGEFGHHHHHHHHHHGGGHGHEEFGGHHGGGGGGHHHHHHHHGHHHHHFHGHHHGHHHHHHHHHHHGGGGGGHHHHHHHHGHGHHHHHGFCDGGGGGFGGGF
@M02034:409:000000000-BFKT7:1:1101:11241:23659 1:N:0:24
AAAGTCGAGGTGCCTAAAGTGGCAACCCAGACTCAGACGACTGTTGGTGGTGTAGAGCTTCCTGTAGCCGCATGGCGTTCGTACTTAAATATGGAACTAACCATTCCAATTTTCGCTGTCTCTTATACACATCTCCGAGCCCACGAGACC
+
BBCCBFCCCDCCGGGGGGGFGGGHHHHGGHHGHHHHHHGGGGGHHHHFGGGFHHHHHHHHHHHHHHHHHGGGGGHHGGGGGGHHHHHGHHHHHHHHHHHGHHGHHHHHHHHHHFGGGGGHHHHHEHHHFHFHHHGFG?DCGGHGGGGGGE
@M02034:409:000000000-BFKT7:1:1101:19258:23667 1:N:0:24
AAAGTCGAGGTGCCTAAAGTGGCAACCCAGACTCATCCTTATGTTGGTGGTGTAGAGCTTCCTGTAGCCGCATGGCGTTCGTACTTAAATATGGAACTAACCATTCCAATTTTCGCTGTCTCTTATACACATCTCCGAGCCCACGAGACC
+
CCCCCFBCCCCCGGGGGGGGGGGHHHHGGHHGHHHHHHHHHHHHHHHGGGGGHHHHHHHHHHHHHHHHHGGGGGHHGGGGGGHHHHGGHHHHHHHHHHHFHHHHHHGHHHHHHHGGGGGHHHHHHHHHGHHHHHHHF?@DGGHGGGGDGG
@M02034:409:000000000-BFKT7:1:1101:17474:23683 1:N:0:24
AAAGTCGAGGTGCCTAAAGTGGCAACCCAGACTGGTCAGTAGGTTGGTGGTGTAGAGCTTCCTGTAGCCGCATGGCGTTCGTACTTAAATATGGAACTAACCATTCCAATTTTCGCTGTCTCTTATAC
+
CCCCCFBCCCCCGGGGGGGGGGGHHHHGGHHGH32B5GH5DGHHHHGGGGGFHHHGHHHHHHHHHHHHGGGEEGHGGGGGGGHHHHHHGHHHHHHHHHHHHHHGHHFHHHHHHHGGGGGHHGHHHGHH
@M02034:409:000000000-BFKT7:1:1101:22223:23690 1:N:0:24
AAAGTCGAGGTGCCTAAAGTGGCAACCCAGACTAATCATAGTGTTGGTGGTGTAGAGCTTCCTGTAGCCGCATGGCGTTCGTACTTAAATATGGAACTAACCATTCCAATTTTCGCTGTCTCTTATACACATCTCCGAGCCCACGAGACC
+
CCCCCFCCCCBCGGGGGGGGGGGHHH4BFHHGHHHHHHHHHHHHHHHGFGEFGHHGHHHHHHHHGHHGHGFFGGGGGGGGGEFHHHHHHHHHHHHGFHHHHHFHHHGGHHHHHFFFGFEFHHHHHHGHHHHHGGGGECGGGGHGGGGGGG
@M02034:409:000000000-BFKT7:1:1101:20793:23700 1:N:0:24
AAAGTCGAGGTGCCTAAAGTGGCAACCCAGACTACGTCGTAGGTTGGTGGTGTAGAGCTTCCTGTAGCCGCATGGCGTTCGTACTTAAATATGGAACTAACCATTCCAATTTTCGCTGTCTCTTATACACATCTCCGAGCCCACGAGACC
+
?A3AAFBB@DAAFGGGGFG6FFGGCGHAFF2EGHHDHHGGHG?GGGE1FA1BFFH5GHHFH3GFGHHFHGCEEEHGGEGEEE1?FGE@E@4EGF3EGHDHFFBGGHFHGHHHFBE/EEGHFFFGBDBD2FDFCGFEDCCCGGHGG?CADF
@M02034:409:000000000-BFKT7:1:1101:10212:23707 1:N:0:24
AAAGTCGAGGTGCCTAAAGTGGCAACCCAGACTAGTAAGAAGGTTGGTGGTGTAGAGCTTCCTGTAGCCGCATGGCGTTCGTACTTAAATATGGAACTAACCATTCCAATTTTCGCTGTCTCTTATACACATCTCCGAGCCCACGAGACC
+
BBCCBFCCCCBCGGGGGGFGGGGHHGHGGHHGHHHHHHHHHHHHHHGEFGAFGHHHHHHHHGHHHHHHGGGGGGHHGGGFGFHHHHHHHHGHHGHFFHHGHHHHHHHGHHHHHHGGGGGHHHHHHHGHGHEHHHHHGGGGGGFGGGGGGG
@M02034:409:000000000-BFKT7:1:1101:25468:23710 1:N:0:24
AAAGTCGAGGTGCCTAAAGTGGCAACCCCG
+
1A??AFA1DAAAGGGGGGF3AFEH1CG00A
@M02034:409:000000000-BFKT7:1:1101:26872:23715 1:N:0:24
AAAGTCGAGGTGCCTAAAGTGGCAACCCAGACTAAGGGTGGTGTAGAGCTTCCTGTAGCCGCATGGCGTTCGTACTTAAATATGGAACTAACCATTCCAATTTTCGCTGTCTCTTATACACATCTCCGAGCCCACGAGACTA
+
ABBBBFBBBBBBGGGGGGGGGGGHHHGGGHH2FDGBGHHFGGAFDF5FHHHHHHHHHHHHGGCGGHHGEGGGGHHGHHGHHHHHHBGHHHHHFHHHHHHHHHHHHGGGGGHHHHHFHHHHHHHHHHHGGGCGGFGD/CEG1<
@M02034:409:000000000-BFKT7:1:1101:21950:23716 1:N:0:24
AAAGTCGAGGTGCCTAAAGTGGCAACCCAGACTAAGGAGAAGGTTGGTGGTGTAGAGCTTCCTGTAGCCGCATGGCGTTCGTACTTAAATATGGAACTAACCATTCCAATTTTCGCTGTCTCTTATACACATCTCCGAGCCCACGAGACC
+
BCAAAFBCCCACGGGGGGGFGGGHHHHFGHHGHHHHHHHHHHHFGHGEFFBFGHHFHHHHHFHGFHHHHFEFGGHHGGGGEEFHHHHGHHGHHHHHGHHFHHHHHHHGHHHHHFGGGGFFHGHHGHHFHGHHHFHGECGBCGHGGGGGGF
@M02034:409:000000000-BFKT7:1:1101:7046:23723 1:N:0:24
AAAGTCGAGGTGCCTAAAGTGGCAACCCAGACTAAGCAGCCGGTTGGTGGTGTAGAGCTTCCTGTAGCCGCATGGCGTTCGTACTTAAATATGGAACTAACCATTCCAATTTTCGCTGTCTCTTATACACATCTC
+
CCCCCFCBBCCBGGGFGGGFGGGHHHHGGHHGHHHB35ABEEFEGGGEE1EEFDF5AABG5FGHAFG5FEF>EEA1E>>FEEBA?GHHFHFEFG33FGHH303FE4F44BFHF4EEFFBFGHFGBFFFH2?2FGF
@M02034:409:000000000-BFKT7:1:1101:14743:23726 1:N:0:24
AAAGTCGAGGTGCCTAAAGTGGCAACCCAGACTTATTTGGGGGTTGGTGGTGTAGAGCTTCCTGTAGCCGCATGGCGTTCGTACTTAAATATGGAACTAACCATTCCAATTTTCGCTGTCTCTTATACACATCTCCGAGCCCACGAGACC
+
AB@AAFBBBBABGGGGGGGGGFFHHHHGGHHGFHHHHHHHGGGECEGGGGFGHHHDGHHHHHGHHHHHHGGEFGHHGEGGGGHHGHGFGGGHHB?EGHEGFHHGHHHHFGHHHHCDGCFFHFHHHG2FBFFHHBGFG/<ADGFGGCCGDE
@M02034:409:000000000-BFKT7:1:1101:26077:23726 1:N:0:24
AAAGTCGAGGTGCCTAAAGTGGCAACCCAGACTCATAAGAGGGTTGGTGTTGTTG
+
BBBBBFBBDDBBGGGGAGGGGGGHHHHGGGEAAA3FA5B532BE2A21A1B121B
@M02034:409:000000000-BFKT7:1:1101:25257:23734 1:N:0:24
AAAGTCGAGGTGCCTAAAGTGGCAACCCAGACTACGAATAAGGTTGGTGGTGTAGAGCTTCCTGTAGCCGCATGGCGTTCGTACTTAAATATGGAACTAACCATTCCAATTTTCGCTGTCTCTTATACACATCTCCGAGCCCACGAGACC
+
AA?ABFBAB?ABGGGFG4GGGGGHHGHGGHHGHHHGGHHGHFHFHHCGGGGGHHHHHHHHGHHHHBHHHGGGFGFHGGGG1EHHHHHGFHHHHGFHGHGFHHFHHGHGHHHHHHGCGGGHHHHHHH?FHHFFGGFGG?CCGCGGC@D?DG
@M02034:409:000000000-BFKT7:1:1101:24707:23736 1:N:0:24
AAAGTCGAGGTGCCTAAAGTGGCAACCCAGACTACGACTCCTGTTGGTGGTGTAGAGCTTCCTGTAGCCGCATGGCGTTCGTACTTAAATATGGAACTAACCATTCCAATTTTCGCTGTCTCTTATACACATCTCCGAGCCCACGAGACC
+
BCCCBFCBBCCBGGGGGGGCGGGHHGHGGHHGHFHG2EEGHHHFHGHGFFEFGHGAGGHHHHHHHHHGHGGEFEHHGGGGGFBHGHGFHHGHGHFFGHHHHHHHHHHHHHHHHHGGGGFGHHHGDHDFDHHHHHFDEGCCGGGAD@CGGA
@M02034:409:000000000-BFKT7:1:1101:9751:23736 1:N:0:24
AAAGTCGAGGTGCCTAAAGTGGCAACCCAGACTAATAAGAATGTTGGTGGTGTAGAGCTTCCTGTAGCCGCATGGCGTTCGTACTTAAATATGGAACTAACCATTCCAATTTTCGCTGTCTCTTATACACATCTCCGAGC
+
BBBBBFBBBBBBGGGGG4FFGGGHFHHGGHHGHGBGGBGFHDHHHHHGGGEFHHHFHGHHHGHHHGHHHGGEGGHHGGGGGGHHHHGGHHHHHGHHHHHHHHFHHHFHHHHHHHGGGGGHHHHHHHGFDB2C?FDBD//<
@M02034:409:000000000-BFKT7:1:1101:9732:23737 1:N:0:24
AAAGTCGAGGTGCCTAAAGTGGCAACCCAGACTAATAAGACTGTTGGTGGTGTAGAGCTTCCTGTAGCCGCATGGCGTTCGTACTTAAATATGGAACTAACCATTCCAATTTTCGCT
+
A11>ADAAD?AAFGGGGGGG11FCGHHGCGFCFG1DAGBH1BBGH1AE//BAF1D2BEFF1CGBG2BFG/E/BEGAEGGGGG0GGHHF1BEFFE1@F1FE@>1BF2G2BFFGE2//E
@M02034:409:000000000-BFKT7:1:1101:24372:23747 1:N:0:24
AAAGTCGAGGTGCCTAAAGTGGCAACCCAGACTTGTTATACGGTTGGTGGTGTAGAGCTTCCTGTAGCCGCATGGCGTTCGTACTTAAATATGGAACTAACCATTCCAATTTTCGCTGTCTCTTATACACATCTCCGAGCCCACGAGACC
+
BBBCCFCBCCACGGGGGGGGGGGGHHHGGHHGGHHHHHHHHHGHGGGFFGEFGFHGHHHHFHHHHHHGFGGGGGHHGGGGGGFHHHHFHHFHHHEFHHGEGFGFHHBFHHHHHGGFGGGGHHGHFHFGHFHHHHFFFCFGCGEGGGG?/F
@M02034:409:000000000-BFKT7:1:1101:9741:23753 1:N:0:24
AAAGTCGAGGTGCCTAAAGTGGCAACCCAGACTAATAAGAATGTTGGTGGTGTAGAGCTTCCTGTAGCCGCATGGCGTTCGTACTTAAATATGGAACTAACCATTCCAATTTTCGCTGTCTCTTATACACATCTCCGAG
+
?ABBBFB3DDAAFGGGGGGGGGGHHGHGGGHGHHGHHHHHDFDFGHEEFGBFHHHHHHHHHHHHGFHFHE0EEFHHGGGGGGHHHHGGFH4FGFGGFHGHHHFGHFFHFFGGGBEEGGGEHGFHGHGHFGEHGHFB//B
@M02034:409:000000000-BFKT7:1:1101:5699:23757 1:N:0:24
AAAGTCGAGGTGCCTAAAGTGGCAACCCAGACTAGGCTGCTGGTTGGTGGTGTAGAGCTTCCTGTAGCCGCATGGCGTTCGTACTTAAATATGGAACTAACCATTCCAATTTTCGCTGTCTCTTATACACATCTCCGAGCCCACGAGACC
+
CBCCCFCCCBCCGGGGGGGGGGGHHHHGFHHEHHFFFHFFHHHBDEGEFFEFHHHGFGHH5GHHF5GGHGGGGGHHGGFGGGGHHHHHHHHHHHGEHHGFHHBGHFFFHHHHHHGDGGGGFHHHHHGHFFBFGHHGF/@CGFGGGGCGGE
@M02034:409:000000000-BFKT7:1:1101:8201:23759 1:N:0:24
AAAGTCGAGGTGCCTAAAGTGGCAACCCAGACTGAGACGAATGTTGGTGGTGTAGAGCTTCCTGTAGCCGCATGGCGTTCGTACTTAAATATGGAACTAACCATTCCAATTTTCGCTGTCTCTTATACACATCTCCGAGCCCACGAGACC
+
CCCCCFCBCCCCGGGGGGGGGGGHHHHGGHHGHHHHHHGGGHHHHHHGFGFGHGHEFHHHHHHHHHHHHGGEEGHHGGGGGGHHHHGHHHHHHHBFFHHHHHHHHHGHHHHHHHGGGGEHHHHHHHHHHHHHHHHHF?GGFGHGGCDFDF
@M02034:409:000000000-BFKT7:1:1101:9419:23761 1:N:0:24
AAAGTCGAGGTGCCTAAAGTGGCAACCCAGACTATTAAGACGGTTGGTGGTGTAGAGCTTCCTGTAGCCGCATGGCGTTCGTACTTAAATATGGAACTAACCATTCCAATTTTCGCTGTCTCTTATACACATCTCCGAGCCCACGAGACC
+
AAABBFBA@BBBGGGGGFGGGGGHHHHGGHCFHFHHHHHHHGGGGGGGGGGGG3GDGBFGGFHHHFGDFEEEEGHAEGGGEGCGGHFGHHGHHH3@EGGFCCDFDFFD?FGHH4EEGGEF4FFG?FFG3F2FCGG2E?CCCGFFG@C/AC
@M02034:409:000000000-BFKT7:1:1101:16395:23765 1:N:0:24
AAAGTCGAGGTGCCTAAAGTGGCAACCCAGACTCCTGCTACTGTTGGTGGTGTAGAGCTTCCTGTAGCCGCATGGCGTTCGTACTTAAATATGGAACTAACCATTCCAATTTTCGCTGTCTCTTATACACATCTCCGAGCCCACGAGACC
+
BCCCBFCCCCBCGGGGGGGGGGGHHHHGGHHGHHGHHHHGHHHHHHHEFGFFFFGDHHHHHHHHHHHGHGGGGGHFGGGGGFHHHHHHGHHHHHFFHHHHFGBHHHGFHHHHHHGGGGGHHHHHGHFHHHHHHHGFGCCFGGGGGGGGGG
@M02034:409:000000000-BFKT7:1:1101:11319:23779 1:N:0:24
AAAGTCGAGGTGCCTAAAGTGGCAACCCAGACTGATGATCAGGTTGGTGGTGTAGAGCTTCCTGTAGCCGCATGGCGTTCGTACTTAAATATGGAACTAACCATTCCAATTTTCGCTGTCTCTTATACACATCTCCGAGCCCACGAGACC
+
CCCCCFBBCCCCGGGGGGGGGGGHHHHGGHHGHHGHHHHHHHHHGHGGGGEFHHHHHHHHHHHHHHHHHGGGGGHHGGGGGGHHHHGHHHHHHHHHHHHHHHHHHHHHHHHHHHGGGGGHHGHHHHHHHHFHHHHHGCGGGGHGGGCFGG
@M02034:409:000000000-BFKT7:1:1101:17174:23779 1:N:0:24
AAAGTCGAGGTGCCTAAAGTGGCAACCCAGACTAAGAGGCGGGTTGGTGGTGTAGAGCTTCCTGTAGCCGCATGGCGTTCGTACTTAAATATGGAACTAACCATTCCAATTTTCGCTGTCTCTTATACACATCTCCGAGCCCACGAGACC
+
AAAAAFBADBABGGGGGGGGGGGGFHHGFHDGHHHHHHHGGGFABEFEFG1B?3G3FGGHFFHEGFHBGE?>EEHFEGGEFGEAGGDFGHGGGHBGHHFHFG2FFDD>GHGHHGCDGGDFFFHHFGDFBGFGBD<1C@@CGFHGGCGGGG
@M02034:409:000000000-BFKT7:1:1101:19031:23784 1:N:0:24
AAAGTCGAGGTGCCTAAAGTGGCAACCCAGACTCTGAAGAAGGTTGGTGGTGTAGAGCTTCCTGTAGCCGCATGGCGTTCGTACTTAAATATGGAACTAACCATTCCAATTTTCGCTGTCTCTTATACACATCTCCGAGCCCACGAGACC
+
CCCCCFCCCCCCGGGGGGGFGGGHHHHGGHHGHHHHHHHGHHHHHHGGGGEFHHHHHHHHHHHHHHHHHGGGGGHHGGGGGGHHHHHHHHHHHHHHGHGHHHGHHHHHHHHHHHGGGGGHHHHHGHHHGHHHHHGGGCGGGGHGGGGGGG
@M02034:409:000000000-BFKT7:1:1101:24053:23786 1:N:0:24
AAAGTCGAGGTGCCTAAAGTGGCAACCCAGACTTAGCGTGTTGTTGGTGGTGTAGAGCTTCCTGTAGCCGCATGGCGTTCGTACTTAAATATGGAACTAACCATTCCAATTTTCGCTGTCTCTTATACACATCTCCGAGCCC
+
BBBAAFAAD@BBGGGGGAGGFGFHHHGGFFCGHH5DFFGGGFGHHA2AAAEFHEHHHFHGHHHHHHHGGGGEEEA1/EEFC>FEGHGFHHBGHGHGHHGFHFDBGEDDHHHHHHGGFDEFGGHHGGHHD22FGHGFD@/<>F
@M02034:409:000000000-BFKT7:1:1101:7665:23802 1:N:0:24
AAAGTCGAGGTGCCTAAAGTGGCAACCCAGACTACGCATAAGGTTGGTGGTGTAGAGCTTCCTGTAGCCGCATGGCGTTCGTACTTAAATATGGAACTAACCATTCCAATTTTCGCTGTCTCTTATACACATCTCCGAGCCCACGAGACC
+
CCABBFCBCCCCGGGGGGGGGGGHHHHGGHHGHHHGGGGGGHFFGGGGGGGGHHHHHHHHHHHHHHHHHGGGGGHHGGGGGGHHHHHGHHHHHEGHHHHHHHHHHHGHHHHHHHGGGGGHHHHHGHGHHHHHHHFGGCGGGGGGCFGGGF
@M02034:409:000000000-BFKT7:1:1101:14919:23816 1:N:0:24
AAAGTCGAGGTGCCTAAAGTGGCAACCCAGACTACTTATCTTGTTGGTGGTGTAGAGCTTCCTGTAGCCGCATGGCGTTCGTACTTAAATATGGAACTAACCATTCCAATTTTCGCTGTCTCTTATACACATCTCCGAGCCCACGAGACC
+
CCCCCFCCCCCCGGGGGGGGGGGHHHHGGHHGHBGHHFGHFHHHHHEEA?EEGFG5FEFGGGHHHGFFFEGEGGHAEEEGFFEEHHGFHGHFHG33EGFHBF3G?DEEFGFHFDEAEF?D4HFG4?FGHF22BGHFG???@=GFC?CCAF
@M02034:409:000000000-BFKT7:1:1101:7915:23819 1:N:0:24
AAAGTCGAGGTGCCTAAAGTGGCAACCCAGACTAAGT
+
BAAAAFBBBBBBGGGGGGGGGGGHHHHGGHHGHB335
@M02034:409:000000000-BFKT7:1:1101:14477:23822 1:N:0:24
AAAGTCGAGGTGCCTAAAGTGGCAACCCAGACTAAGGGTGGGGTTG
+
CCCBCFBCCCCCGGGGGGGGGGGGHHHGGH22FGHHH2FFF2EE0E
@M02034:409:000000000-BFKT7:1:1101:25872:23825 1:N:0:24
AAAGTCGAGGTGCCTAAAGTGGCAACCCAGACTCAGGAGAATGTTGGTGGTGTAGAGCTTCCTGTAGCCGCATGGCGTTCGTACTTAAATATGGAACTAACCATTCCAATTTTCGCTGTCTCTTATACACATCTCCGAGCCCACGAGACC
+
AABCAFBABCCCGGGGGGGGGGGHHHHGGHHGHHHHHHGHHGHGHHHEFGEGHHHGHHGHHHHHHHHHHGGGGGHHGGGGGFHHHHHGHHHHHHFFHHGHHHGHHHHHHHHHHHGGGGGHHHHHGHHFHGFHGHHHGDGCGGHGGCGGGG
@M02034:409:000000000-BFKT7:1:1101:8592:23829 1:N:0:24
AAAGTCGAGGTGCCTAAAGTGGCAACCCAGACTAAGCAGCCGGTTGGTGGTGTAGAGCTTCCTGTAGCCGCATGGCGTTCGTACTTAAATATGGAACTAACCATTCCAATTTTCGCTGTCTCTTATACACATCTCCGAGCCCACGAGACC
+
CCCCCFCCCCCCGGGGGGGGGGGHHHHGGHHGHGGHHHHGHGGGGGGFFFGGHFHBGGHHGHHHHHHFFFGEFGFFFGGGGEFHHHHHBHHGHH3EGHHHGADGFFFFFHHHHFEGGGDFGHHHBGHGHGGHGHHFG@CCGGEFC@CFDF
@M02034:409:000000000-BFKT7:1:1101:26167:23830 1:N:0:24
AAAGTCGAGGTGCCTAAAGTGGCAACCCAG
+
A?11ADAA1DAAGGGFGFGGGBFBFHF00B
@M02034:409:000000000-BFKT7:1:1101:16925:23833 1:N:0:24
AAAGTCGAGGTGCCTAAAGTGGCAACCCAGACTTCTAAGAAGGTTGGTGGTGTAGAGCTTCCTGTAGCCGCATGGCGTTCGTACTTAAATATGGAACTAACCATTCCAATTTTCGCTGTCTCTTATACACATCTCCGAGCCCACGAGAC
+
33>AAFAADBAAGGGGGGGGDFFFFGHEGHAF3DDDFBFGFHFHHFE2AEEFGBG5F5GGHBFHHHHHHGC@AEHCEEFGGE2FGFFBHH@4GE3@@GGFHFHGFHHFBG?GG4EAEDEGBFFGDG42FFFBFFH1?<//B?/FCC</A
@M02034:409:000000000-BFKT7:1:1101:19227:23835 1:N:0:24
AAAGTCGAGGTGCCTAAAGTGGCAACCCAGACTCATGAGGGGGTTGGT
+
CCCCCFCCCCCCGGGGGGGGGGGHHHHGGHHGH33DG53F222AA00B
@M02034:409:000000000-BFKT7:1:1101:18280:23837 1:N:0:24
AAAGTCGAGGTGCCTAAAGTGGCAACCCAGACTTGTGTTAGGGTTGGTGGTGTAGAGCTTCCTGTAGCCGCATGGCGTTCGTACTTAAATATGGAACTAACCATTCCAATTTTCGCTGTCTCTTATACACATCTCCGAGCCCACGAGACC
+
CCDDCFDCCCCCGGGGGGGFGGGHHHHGGHHGHHHHHGHHHHHGGGGFFGEFGHHFHHHHHHHHGHHHHGGGGGHHGGGGGGHHHHHHHHHHHGHHHHGHHHGHHHGHHHHHHHGGGGGHHGHHHHHHGGHHGHGHGGGCGGHGGGGGGE
@M02034:409:000000000-BFKT7:1:1101:18083:23840 1:N:0:24
AAAGTCGAGGTGCCTTGGCAACCCAGACTTGGGGTGGGGTTGGTGGTGTAGAGCTTCCTGTAGCCGCATGGCGTTCGTACTTAAATATGGAACTAACCATTCCAATTTTCGCTGTCTCTTATACACATCTCCGAGCCCACGAGACCA
+
A?AAAFA>D?ABGGGCBAABGGHGGHHGHHHHGG2EECE1EFGEFGAFFGHFGHHHHHGGHFHFGFEEGGHHGGGGGGGHHHFHHHHHHGBGFBF3?FDGHEGGFGHHHHCGGG/BFGHGHHFHFHFFFHHHGCFFGFHGG-AADFH
@M02034:409:000000000-BFKT7:1:1101:8610:23841 1:N:0:24
AAAGTCGAGGTGCCTAAAGTGGCAACCCAGACTAAGCAGCCGGTTGGTGGTGTAGAGCTTCCTGTAGCCGCATGGCGTTCGTACTTAAATATGGAACTAACCATTCCAATTTTCGCTGTCTCTTATACACATCTCCG
+
AAA3AF3>>@ABGGGFGDBAGGFFFHHGFHFAHHBGHGHCHGGGGGGFEE?FHFHFGEFHHFHFHFGBHGC>EEFHGGGGGGBGGH4B3F4GHHHEFF3B3GEGHBFHHHHHHFECGGGBFHHHGGGG2B?GFF@G?
@M02034:409:000000000-BFKT7:1:1101:21849:23844 1:N:0:24
AAAGTCGAGGTGCCTAAAGTGGCAACCCAGACTCCTGATCCTGTTGGTGGTGTAGAGCTTCCTGTAGCCGCATGGCGTTCGTACTTAAATATGGAACTAACCATTCCAATTTTCGCTGTCTCTTATACACATCTCCGAGCCCACGAGACC
+
CCCCCFBBCCCCGGGGGGGGGGGHHHHGGHHGHHHHHFHHHHHHHHGAEEGGEGGEGHGHHHHHHFHFHGGEFGHCEEGGGEBHHHHHGHHHGG3DGHGFCE3FGHFBFHHGHGGGEAEHHFHHBEGHGHFHHHHFF<BC@FHGGGGGCC
@M02034:409:000000000-BFKT7:1:1101:18487:23844 1:N:0:24
AAAGTCGAGGTGCCTAAAGTGGCAACCCAGACTCCTCTGCCTGTTGGTGGTGTAGAGCTTCCTGTAGCCGCATGGCGTTCGTACTTAAATATGGAACTAACCATTCCAATTTTCGCTGTCTCTTATACACATCTCCGAGCCCACGAGACC
+
ABBBAFBABBBBGGGGGGFGGGGHGHHGGHGGHHHHHHHHHHHEGFHFGGGFHFHGGFHHGHHHGHHGHGGEGEHFEEGEGDFHGH4FGHFGHHGEHG3CGHHFGHFFHHHHHGGGGGGGHHHHHHEHHHFHHB32DCCCDGEFG/ACDF
@M02034:409:000000000-BFKT7:1:1101:18100:23845 1:N:0:24
AAAGTCGAGGTGCCTTGGCAACCCAGACTTGGGGTGGGGTTGGTGGTGTAGAGCTTCCTGTAGCCGCATGGCGTTCGTACTTAAATATGGAACTAACCATTCCAATTTTCGCTGTCTCTTATACACATCTCCGAGCCCACGAGACCAGA
+
1>>>A3AA?D>AFGFFAGCBBGG00AB01DGCH?AAAEAEF//AA/EFHHF2D@EG1GFHHHGHB?E/EEF>E?EFGEFGFG2FFDGEGG1FHH11F<<1>GGHFGDHFHC?FCGGHFGGGBFFFB1FGFB1C/<CCFCFCCC.<F0<A
@M02034:409:000000000-BFKT7:1:1101:17211:23847 1:N:0:24
AAAGTCGAGGTGCCTAAAGTGGCAACCCAGCTAAGAATGAGGTTGGTGGTGTAGAGCTTCCTGTAGCCGCATGGCGTTCGTACTTAAATATGGAACTAACCATTCCAATTTTCGCTGTCTCTTATACACATCTCCGAGCCCACGAGACCA
+
ABBBBFBBBBBBGGGGGGGGGGGHHHHGGHGHHHHFHHHHHHHHHGAFEEFGHHHHHHHHHHHHHHHFE?0EFHHEGGGGGHEHHHHDGHHHHGECFFGHA?FGHFGGHHFHHGDGGEHHHHHHHGFHHFCGHHHGGGGGGHFGCCCDFF
@M02034:409:000000000-BFKT7:1:1101:18474:23857 1:N:0:24
AAAGTCGAGGTGCCTAAAGTGGCAACCCAGACTCCTCTGCCTGTTGGTGGTGCAGA
+
CCCCCFAACCCCGGGGGGGGGGGHHHHGGHHGHB3BAA3FGGEBEGF222B133D5
@M02034:409:000000000-BFKT7:1:1101:24452:23874 1:N:0:24
AAAGTCGAGGTGCCTAAAGTGGCAACCCAGAATC
+
BBBBBFAABDBBGGGGGGGGGGGHHHHGGHH3A5
@M02034:409:000000000-BFKT7:1:1101:24472:23876 1:N:0:24
AAAGTCGAGGTGCCTAAAGTGGCAACCCAGACTCCGAATCGGGTTGGTGGTGTAGAGCTTCCTGTAGCCGCATGGCGTTCGTACTTAAATATGGAACTAACCATTCCAATTTTCGCTGTCTCTTATACACATCTCCGAGCCCACGAGAC
+
CCCCCFCCCBCCGGGFGGGGGGGHHHHGGHGGHHHG22B22BFGFGGGGGGGHHHHHHHHHHHHGHHHHGGGGGHHGGGGGGHHHHGH3GGHHHFHHHHGHHHHHHGHHHHHHHGGGGGHHHHHHHHHHHHHHHDHG/B?DGHGGGGGG
@M02034:409:000000000-BFKT7:1:1101:13846:23877 1:N:0:24
AAAGTCGAGGTGCCTAAAGTGGCAACCCAGACTAGGTTTGAGGTTGGTGGTGTAGAGCTTCCTGTAGCCGCATGGCGTTCGTACTTAAATATGGAACTAACCATTCCAATTTTCGCTGTCTCTTATACACATCTCCGAGCCCACGAGACC
+
BBBCAFCCCCCDGGGGGGGFGGGHHHHGGHHGHHHHGHHGHGHHHHGGGGFFHHHHHHHHHHHHHHHGHGGGGGHHGGGGGFHHHHHFHHGHHHFHHHGHHHHHHHGGHHHHHHGGGGGHHHHHFFHHGGHHHGHFG@FFGGGGGGGGGG
@M02034:409:000000000-BFKT7:1:1101:17764:23882 1:N:0:24
AAAGTCGAGGTGCCTAAAGTGGCAACCCAGACTAGGGCGGAGGTTGGTGGTGTAGAGCTTCCTGTAGCCGCATGGCGTTCGTACTTAAATATGGAACTAACCATTCCAATTTTCGCTGTCTCTTATACACATCTCCGAGCCCACGAGACC
+
BBBBBFB@BDBBGGGGGGGGGGGHHHHGGHHGH3FGHHGGAEGEHHGGGGGGHHH5GHHHGHHHGHHGHGG/EEHHGGGGEGBGGHFFHHGHHH3FFGFFHFDFFHGHHFHHHHCGGGGFHFHH2G1F1?BGFHGHF/-<CEHG?@@ADE
@M02034:409:000000000-BFKT7:1:1101:11106:23883 1:N:0:24
AAAGTCGAGGTGCCTAAAGTGGCAAAGACTAAGAAGCCTGTTGGTGGTGTAGAGCTTCCTGTAGCCGCATGGCGTTCGTACTTAAATATGGAACTAACCATTCCAATTTTCGCTGTCTCTTATACACATCTCCGAGCCCACGAGACCAGA
+
ABABA5A>ADAAFFGGGGGDGGGHHHHFHHHHHHHHHHHHHHHGEFFEFBGGHFFHHGHHGFGHHHEEEFEGFGEEGEEGFHHHHHHHHGGGFHGBFGGBHFHHGGGHHHBEDEGGHHGGHFHFHBGHHGFHBC/@<CFEGGGGGGGGEF
@M02034:409:000000000-BFKT7:1:1101:17104:23884 1:N:0:24
AAAGTCGAGGTGCCTAAAGTGGCAACCCAGACTTATAGTGCTGTTGGTGGTGTAGAGCTTCCTGTAGCCGCATGGCGTTCGTACTTAAATATGGAACTAACCATTCCAATTTTCGCTGTCTCTTATACACATCTCCGAGCCCACGAGACC
+
CBCCCFCBCCCCGGGGGGGGGGGHHHHGGHHGHHHHHHHHHHHHHHHGGGFFHHHHHHHHHHHHHHHHHGGGGGHHGGGGGGHHHHHGHHHHHHHHHHHHGHHGHHFFHHHHHHGGGGGHHGHHHHHHFHHHHHFHFCGGGGHGGFGGFF
@M02034:409:000000000-BFKT7:1:1101:25642:23884 1:N:0:24
AAAGTCGAGGTGCCTAAAGTGGCAACCCAGACTCGGTATTTGGTTGGTGGTGTAGAGCTTCCTGTAGCCGCATGGCGTTCGTACTTAAATATGGAACTAACCATTCCAATTTTCGCTGTCTCTTATACACATCTCCGAGCCCACGAGACC
+
BBCCCFBBCCCBGGGGGGGGGGGGHHHGGHGGHHGGEGGHHHHHHGGGFGEFHHHHHHHHHHHHGGHHHGGFGGHHGFGGGFHHHHHGHHFHHHHFHHGHHHHHHHHHHHHHHHGGGGGGHHHHHHFHFHBFFHFFECCCGGHGGGGGGG
@M02034:409:000000000-BFKT7:1:1101:24687:23906 1:N:0:24
AAAGTCGAGGTGCCTAAAGTGGCAACCCAGACTAAGAAGACGGTTGGTGGTGTAGAGCTTCCTGTAGCCGCATGGCGTTCGTACTTAAATATGGAACTAACCATTCCAATTTTCGCTGTCTCTTATACACATCTCCGAGCCCACGAGACC
+
AAAABFCBCCCBGGGGGGGGGGGHHHFGGFHAGHHHHHHHHGGFGGGEFGEFGFHFHHHHHHHHGHHHHGGGGGHHGEGFGGFHHHHHHHHGHHGHGHGHHHHHHHGHHHHHHHGFGGFFHHHHHHHHFHGFHHGFDCGFGGHGGGGGGG
@M02034:409:000000000-BFKT7:1:1101:22948:23910 1:N:0:24
AAAGTCGAGGTGCCTAAAGTGGCAACCCAGACTCTTGTTATTGTTGGTGGTGTAGAGCTTCCTGTAGCCGCATGGCGTTCGTACTTAAATATGGAACTAACCATTCCAATTTTCGCTGTCTCTTATACACATCTCCGAGCCCACGAGACC
+
BBBBBFBBBBABGGGGGGGGGGGHGFGGGHHGHHHHHGGHHHHHHHHGFGEFHGHFHFHHHHHHHHHHHGGEFGHHGGGGFGGHGHFFHHFHHGDGHHHHHHHHHHHGHHHHHHGGGGGHHHHHFHHHGGHHHHHGG?CCGGHGG?@EDC
@M02034:409:000000000-BFKT7:1:1101:8601:23917 1:N:0:24
AAAGTCGAGGTGCCTAAAGTGGCAACCCAGACTAAGAAGAAGGTTGGTGGTGTAGAGCTTCCTGTAGCCGCATGGCGTTCGTACTTAAATATGGAACTAACCATTCCAATTTTCGCTGTCTCTTATACACATCTCCGAGCCCACGAGACC
+
CBCCBFCCCCBBGGGGGGGFGGGHGHHGGHHGHHHHHHHHHHHHHHGGFGEFGHHFHHHHHHHHGHHHHGGGGGHHGGGGGGHHHHHGHHHHHHHHHHHHHHHHHHHHHHHHHHGGGGGHHHHHHHFHHHHHGHGGFDGGGGHGGGGGGG
@M02034:409:000000000-BFKT7:1:1101:20193:23923 1:N:0:24
AAAGTCGAGGTGCCTAAAGTGGCAACCCAGACTGGGAGGCGGGTTGGTGGTGTAGAGCTTCCTGTAGCCGCATGGCGTTCGTACTTAAATATGGAACTAACCATTCCAATTTTCGCTGTCTCTTATACACATCTCCGAGCCCACGAGACC
+
BCCCBFBABCCCGGGGGGGGGGGHHHHGGHHGHHHHHGGGGGGEGGGEFGEFGHHFGHHHHHHHGHHHHGGFGGHGFEGGGGGHHHHHHHHHHHHHGHHHHHHHHHHHHHHHHHGGGGGHHHHHHHHHGHHHHHGHGCCCGGHGGGGGGE
@M02034:409:000000000-BFKT7:1:1101:24949:23926 1:N:0:24
AAAGTCGAGGTGCCTAAAGTGGCAACCCAGACTCATGGGCCTGTTGGTGGTGTAGAGCTTCCTGTAGCCGCATGGCGTTCGTACTTAAATATGGAACTAACCATTCCAATTTTCGCTGTCTCTTATACACATCTCCGAGCCCACGAGACC
+
AA3>ADAADBAACGFGGGGFG4FCFHHDFHDGGHHFHHFFHGFHHHGEEDBFHFFEGBDGHFHFGHGGHGEGEGHHG1ECEE?GFGGBFG4GHFBGHHHGHHHHHHHGHHHHHGEGGGGHFHHHFGGHHCGFGHH?EBGGCGHGGGGDAF
@M02034:409:000000000-BFKT7:1:1101:12417:23942 1:N:0:24
AAAGTCGAGGTGCCTAAAGTGGCAACCCAGACTAATACTACTGTTGGTGGTGTAGAGCTTCCTGTAGCCGCATGGCGTTCGTACTTAAATATGGAACTAACCATTCCAATTTTCGCTGTCTCTTATACACATCTCCGAGCCCACGAGACC
+
BCCCCFCCCCCCGGGGGGGFGGGHHHHGGHHGHHHHHHHHHHHHHHHFFEEFGHHHHHHHHHHHGFHHHEGGGGHHGGGGGGHHHHHHHHHHHHGFGHGGHHFHHHGGHHHHHHGGGGGHHHHHHHGHFHHHHHHHDFGFGGHGGGGGGF
@M02034:409:000000000-BFKT7:1:1101:9077:23946 1:N:0:24
AAAGTCGAGGTGCCTAAAGTGGCAACCCAGACTCTGAATACGGTTGGTGGTGTAGAGCTTCCTGTAGCCGCATGGCGTTCGTACTTAAATATGGAACTAACCATTCCAATTTTCGCTGTCTCTTATACACATCTCCGAGCCCACGAGACC
+
BBBCBFCCCCCCGGGGGGGGGGGHHHHGGHHGHHHHHHHHHHGHGGGGFGEGHGHGGEHHHHHHHFHFGEEEEGHGGGGGGGHHGHFFHHDHHHFFFHGFFFFGHHFFHHHHHFGGGGGHHHHHHHFGBFDHFHD2B@@@CFHEC?D?AF
@M02034:409:000000000-BFKT7:1:1101:15916:23950 1:N:0:24
AAAGTCGAGGTGCCTAAAGTGGCAACCCAGACTACGCAGCGGGTTGGTGGTGTAGAGCTTCCTGTAGCCGCATGGCGTTCGTACTTAAATATGGAACTAACCATTCCAATTTTCGCTGTCTCTTATACACATCTCCGAGCCCACGAGACC
+
BCBCAFCCCCCCGGGGGGGFGGGGHHHGGHHGHHHGGGGGGGGFGGGFFGEFHHHHHGHHHHHHHHHHHGGGGGHHGEGGEFHHHHFHHHHHHHGHHHHHHHHHHHHHHHHHHHGGGGGHHFHHHHHHHHHHHHHFECGGGGFGGGGGFE
@M02034:409:000000000-BFKT7:1:1101:15961:23951 1:N:0:24
AAAGTCGAGGTGCCTAAAGTGGCAACCCAGACTAGTTCTCAGGTTGGTGGTGTAGAGCTTCCTGTAGCCGCATGGCGTTCGTACTTAAATATGGAACTAACCATTCCAATTTTCGCTGTCTCTTATACACATCTCCGAGCCCACGAGACC
+
?A1AA3AADDAAGGGGGGGGGGC0FGGEGCAFHHFFDFHCGHHFGFA/BAEFHGFFGB1GFHHGFGDGFEAAEEHFEFGCEEFHGHB1GHFHHGEEBFFFGCFFFHHHFGGGFGE?EEE1BFEHFH2BDCFGGHH1B/>BCAGC@/A/??
@M02034:409:000000000-BFKT7:1:1101:18636:23953 1:N:0:24
AAAGTCGAGGTGCCTAAAGTGGCAACCCAGACTTATAATCATGTTGGTGGTGTAGAGCTTCCTGTAGCCGCATGGCGTTCGTACTTAAATATGGAACTAACCATTCCAATTTTCGCTGTCTCTTATACACATCTCCGAGCCCACGAGACC
+
CCBCCFCCCDCCGGGGGGGGGGGGHHHGGHHGHHHHHHHGHHHHHHHEFGEFGHHGHHHHHHHHHHHHHGGGGGHHGGGGGGHHHHHHHHHHHHHHFHGHHHGHHHHGHHHHHHGGGGGHHHHHHHHHGHHHHHGHGGGGGGHGGFGGGF
@M02034:409:000000000-BFKT7:1:1101:21838:23953 1:N:0:24
AAAGTCGAGGTGCCTAAAGTGGCAACCCAGACTCTGGTTCTTGTTGGTGGTGTAGAGCTTCCTGTAGCCGCATGGCGTTCGTACTTAAATATGGAACTAACCATTCCAATTTTCGCTGTCTCTTATACACATCTCCGAGCCCACGAGACC
+
BCCCCFCCCCCCGGGGGGGGGGGHHHHGGHHGHGHHHFGHHHHHHHHGFGEFGHHHHHHHHHHHHHHHHGFFGGHGGGGGGGHHHHHHHHHHHHGHGHHHHHHHHHHGHHHHHGGGGGGHHHHHHHHHGHHHHHGHFGGGGGHGGGGGGC
@M02034:409:000000000-BFKT7:1:1101:14934:23956 1:N:0:24
AAAGTCGAGGTGCCTAAAGTGGCAACCCAGACTCCGCTGAGGGTTGGTGGTGTAGAGCTTCCTGTAGCCGCATGGCGTTCGTACTTAAATATGGAACTAACCATTCCAATTTTCGCTGTCTCTTATACACATCTCCGAGCCCACGAGACC
+
BBCCCFCBCCCCGGGGGGGFGGGHHHHGGHHGHGHGGGGGHDGGGGGGGGGGHHHHHHHHHHHHHHHHHGGFFGHHGGGGGGHHHHHHHHHHHHHHGHHHHHHHHHGHHHHHHHGGGGGGHHHHHH?HHHHHHHHFGCDGGGHGGDGDGA
@M02034:409:000000000-BFKT7:1:1101:26233:23956 1:N:0:24
AAAGTCGAGGTGCCTAAAGTGGCAACCCAGACTAAGAATTGTGTTGGTGGTGTAGAGCTTCCTGTAGCCGCATGGCGTTCGTACTTAAATATGGAACTAACCATTCCAATTTTCGCTGTCTCTTATACACATCTCCGAGCCCACGAGACC
+
CCCCCFCCCCBCGGGGGGGFGGGHHHHGGHHGHHHHHHHHHHHHHHHGFGGGHHHFHHHHHHHHHHGGHGGGEGHHGGGGGGHHHHHGHHHHHHGFFHHHHHHHHHHGHHHHHHGGGGGHHHHHGHHHHHHHHHHHGCGGGGHGGGGGGG
@M02034:409:000000000-BFKT7:1:1101:25432:23960 1:N:0:24
AAAGTCGAGGTGCCTAAAGTGGCAACCCAGACTATTTCGCTTGTTGGTGGTGTAGAGCTTCCTGTAGCCGCATGGCGTTCGTACTTAAATATGGAACTAACCATTCCAATTTTCGCTGTCTCTTATACACATCTCCGAGCCCACGAGACC
+
CCCCCFCCCCCCGGGGGGGGGGGGGHHGGHHGHGGBFFHGDGGHHHHEFGGGGFFAGFHHFHHHGEGFHGG@EGHFGGGGGGGHHHHHHHHGHH3BGGFFBG?GHFFBEGHHHFEDGEFHFFFHHFFDF?DGFGHFG<@CCFFFG?DGFF
@M02034:409:000000000-BFKT7:1:1101:14952:23963 1:N:0:24
AAAGTCGAGGTGCCTAAAGTGGCAACCCAGACTCCGCTGAGGGTTGGTGGTGTAGAGCTTCCTGTAGCCGCATGGCGTTCGTACTTAAATATGGAACTAACCATTCCAATTTTCGCTGTCTCTTATACACATCTCCGAGCCCACGAGACC
+
BBBBBFBBDBBBGGGGGGGGGGGHGHHGGHHGH33E2AF22FEEGGGGGGFFHGHHHHHGHHHHGGHHHGGGGGHHGGGGGGHGHHBFGHFBGFGGHHHHHFHHHHHE?GGHHHGGGGGFGFHHFGFH3FFBB2FGC@GFGFHGGGCDGE
@M02034:409:000000000-BFKT7:1:1101:22836:23969 1:N:0:24
AAAGTCGAGGTGCCTAAAGTGGCAACCCAGACTTCTTCTCCGGTTGGTGGTGTAGAGCTTCCTGTAGCCGCATGGCGTTCGTACTTAAATATGGAACTAACCATTCCAATTTTCGCTGTCTCTTATACACATCTCCGAGCCCACGAGAC
+
BBBBBFBBDBBBGGGBGGGGGGGHHHHGGHHGHCHBEEDEE2AEFGGGGGGGHHHFHHHHHHHHHHHHHGGEGGHHGGGGGGHHHHHGHHGHHHGGHHGHHHHHHHGHFHHHHHFGGGGHHHHHBGGHFGHHHHGHG?DGGGHGG/CAF
@M02034:409:000000000-BFKT7:1:1101:15123:23973 1:N:0:24
AAAGTCGAGGTGCCTAAAGTGGCAACCCAGACTGATACGGGTGTGGGTGTAGAGCTTCCTGTAGCCGCATGGCGTTCGTACTTAAATCTGGCACTAACCATTCCAATTTTCTCTGTCTCTTATACACATCTCCGCGC
+
A@?AAD3>A?AAFGGBGGGGGGGHHHHGFHGGHCAFGGFGGCGGE1BE?E3A555BFEFFHFG5EGEC0B?F1>1>1>?G11BB3FD4B@@32BE33F0BGH44B44GBGD4BG444BBFBGF43BCDBCGHHA//>
@M02034:409:000000000-BFKT7:1:1101:8571:23978 1:N:0:24
AAAGTCGAGGTGCCTAAAGTGGCAACCCAGACTTAGAAGAAGGTTGGTGGTGTAGAGCTTCCTGTAGCCGCATGGCGTTCGTACTTAAATATGGAACTAACCATTCCAATTTTCGCTGTCTCTTATACACATCTCCGAGCCCACGAGACC
+
?AA3ADAABD>AFFGG4DG6FFEHF4FEEGHGHH5FGFHBGGGHFGE2FFEFGGFGHGHHFGFEFDHFFE0>EGHHEEEGGFHHGGDFDFFGGDDBGBFFHAFFDDD?GHGDHHGGGGEGBFFHHHGDF1DGEFDDBDGGGGEFD/CDAE
@M02034:409:000000000-BFKT7:1:1101:11052:23982 1:N:0:24
AAAGTCGAGGTGCCTAAAGTGGCAACCCAGACTGGTGGTACTGTTG
+
CCCCCFBCCCCCGGGFGGGGGGGHHHHGGHHGH32B222DADGG5G
@M02034:409:000000000-BFKT7:1:1101:10284:23996 1:N:0:24
AAAGTCGAGGTGCCTAAAGTGGCAACCCAGACTCAGCATACTGTTGGTGGTGTAGAGCTTCCTGTAGCCGCATGGCGTTCGTACTTAAATATGGAACTAACCATTCCAATTTTCGCTGTCTCTTATACACATCTCCGAGCCCACGAGACC
+
CCCCCFBCCCCCGGGGGGGGGGGHHHHGGHHGHHHHHHHHHHHHHHHGGGEFGHHGHGHHHHHHHHHHHGGGGGHHGGGGGGHHHHHHHHHHHHFGGHHHHHGHHHHHHHHHHHGGGGGHHHHHHHGHGHHHHHHFFCGGGGGGGGGDDF
@M02034:409:000000000-BFKT7:1:1101:17795:24000 1:N:0:24
AAAGTCGAGGTGCCTAAAGTGGCAACCCAGACTGGGTATCGGGTTGGTGGTGTAGAGCTTCCTGTAGCCGCATGGCGTTCGTACTTAAATATGGAACTAACCATTCCAATTTTCGCTGTCTCTTATACACATCTCCGAGCCCACGAGACC
+
BBBBBFA3DDBBGGGGGGGGGGGHHHGGGHGGHHFHFDHFEGGHFGGGGGGFFHHFHHHGHHHHFHFFHGGFGGHGGGGFGGHHHHGFHHGHHHBGGEFFHFHHHH4GFHHHHHGGGGGEHGGHDGFFFFHFGHEGD?/CFFHFGGGGFF
@M02034:409:000000000-BFKT7:1:1101:20977:24003 1:N:0:24
AAAGTCGAGGTGCCTAAAGTGGCAACCCAGACTTCTACGAATGTTGGTGGTGTAGAGCTTCCTGTAGCCGCATGGCGTTCGTACTTAAATATGGAACTAACCATTCCAATTTTCGCTGTCTCTTATACACATCTCCGTGCCCACGAGAC
+
>AABAFABBBBBGGGFGGGFGGGHFHHGGHHGHHHHHHGA2BFFHHHGGGGFHHHDGFHHGGHGGHHHHGGGGGHHGGGGGGGHEH4BFGDHHHFGFHHBHHHFHHHGFGFGHHGGGGGHGHHHHHFGBFFHHHHFF//?G22?<C//?
@M02034:409:000000000-BFKT7:1:1101:8216:24010 1:N:0:24
AAAGTCGAGGTGCCTAAAGTGGCAACCCAGACTCCGTCTCCGGTTGGTGGTGTAGAGCTTCCTGTAGCCGCATGGCGTTCGTACTTAAATATGGAACTAACCATTCCAATTTTCGCTGTCTCTATACACATCTCCGAGCCCACGAGACCA
+
BCCCCFCCCCBBGGGGGFGGGGGHHHHGGHHGHHHGHHHHHGGEGGGGGGEFGDGFGHHHHHHHGGHFGEEEGGHHGGGGFFGHHHHGHHHHGHGFFHHFHGFGHHHHHHHHHHGGGGGHHHHHHHEFGGHHHHFGGGGCGGGD/DFDGF
@M02034:409:000000000-BFKT7:1:1101:20956:24014 1:N:0:24
AAAGTCGAGGTGCCTAAAGTGGCAACCCAGACTTCTACGACTGTTGGTGGTGTAGAGCTTCCTGTAGCCGCATGGCGTTCGTACTTAAATATGGAACTAACCATTCCAATTTTCGCTGTCTCTTATACACATCTCCGAGCCCACGAGAC
+
BABBBFBBDBBBGGGGGGGGGGGHHHHGGHHGHCFHFF2A2AEFGHEEGFGFGEGFGHHHHHHHHHHHHGGGEGHHGGGGGGHHHHBFHHHHHGGFHHGHHHHHFHFGHHHHHHGGGGGGHGHHFHGHBGHFHHGGDCCCGGHGCGCFC
@M02034:409:000000000-BFKT7:1:1101:24098:24024 1:N:0:24
AAAGTCGAGGTGCCTAAAGTGGCAACCCAGACTCCTCATCTTGTTGGTGGTGTAGAGCTTCCTGTAGCCGCATGGCGTTCGTACTTAAATATGGAACTAACCATTCCAATTTTCGCTGTCTCTTATACACATCTCCGAGCCCACGAGACC
+
CCCCCFCBCCCCGGGGGGGGGGGHHHHGGHHGHHHHHHHHHHHHHHHGFGEFHGHGHHHHHHHHHHHHHGGGEGHGGFGGGGHHHHHHHHHHHHDGHHGGHHFHHHHHHHHHHHGGGGGHHHHHHHHHHHHHHHGHGCFCGGHGGGGGGG
@M02034:409:000000000-BFKT7:1:1101:15416:24031 1:N:0:24
AAAGTCGAGGTGCCTAAAGTGGCAACCCAGACTTATCTTCTGGTTGGTGGTGTAGAGCTTCCTGTAGCCGCATGGCGTTCGTACTTAAATATGGAACTAACCATTCCAATTTTCGCTGTCTCTTATACACATCTCCGAGCCCACGAGACC
+
BBBBBFBBBBBBGGGGGFGFGGGHHHHGGHFFBGEGGHHGHHHHHGGGGGGEGFH5FGFFFHHHGFHFFEGEEFGFEEEGGF2FGHHGHHHEGG3DFGHHFF3FGFHFGHGHHFEFFEEGHFGHGGBFGHF2GFFGD?D@DGGEG?D<EG
@M02034:409:000000000-BFKT7:1:1101:20580:24035 1:N:0:24
AAAGTCGAGGTGCCTAAAGTGGCAACCCAGACTCATAGTCATGTTGGTGGTGTAGAGCTTCCTGTAGCCGCATGGCGTTCGTACTTAAATATGGAACTAACCATTCCAATTTTCGCTGTCTCTTATACACATCTCCGAGCCCACGAGACC
+
BBBBBF@ADBBBGGGGF4FGGGGHGHHGCHGGHHGHBGHHFGHGHHGGFFFFGFH5GFGHFGHGGGHGHFG0EEGCEGGGGGGHHH4FGGG4GH3DCGGFBFBGHEGF4BGHHEEEEE/FGHFGFGFGHBGHHHFBE<C@CFCGCCC/CF
@M02034:409:000000000-BFKT7:1:1101:5094:24039 1:N:0:24
AAAGTCGAGGTGCCTAAAGTGGCAACCCAGACTGATGA
+
CBCCCFBABBCCGGGGGGGGGGGHHHHGGHHGHHB5F5
@M02034:409:000000000-BFKT7:1:1101:22514:24040 1:N:0:24
AAAGTCGAGGTGCCTAAAGTGGCAACCCAGACTAGGTCGGCGGTTGGTGGTGTAGAGCTTCCTGTAGCCGCATGGCGTTCGTACTTAAATATGGAACTAACCATTCCAATTTTCGCTGTCTCTTATACACATCTCCGAGCCCACGAGAC
+
AABABFABDDAAGGGCFGFGBFFFHHHGGDGGHH3G5DAEAE?EE?C?FEE1EDFHFFHHHHFHFHDGHGGFGGHHEGGGGEFEFGEB3GGFHGEFGGEEFF2BDDGBHHHDFB<AD?DFHE2>2?1?FGFF1F1?C/-><<<.AF-EA
@M02034:409:000000000-BFKT7:1:1101:17682:24043 1:N:0:24
AAAGTCGAGGTGCCTAAAGTGGCAACCCAGACTCAGTTGAATGTTGGTGGTGTAGAGCTTCCTGTAGCCGCATGGCGTTCGTACTTAAATATGGAACTAACCATTCCAATTTTCGCTGTCTCTTATACACATCTCCGAGCCCACGAGACC
+
>A3A>BAABB>AGGGGGGGGGGGGHHHGGHHGHHHHHHHHHHHHHHHGGGGGHGHFGFHHHGHHHHHHHGGGFGHHGGGGGGGEHHHGHHGHHHFFHHHHHHHGHHGHHHHHHHGGGGGFHHHHGHFGFGHHHHGFDBCCGGEGG?FDGF
@M02034:409:000000000-BFKT7:1:1101:20044:24044 1:N:0:24
AAAGTCGAGGTGCCTAAAGTGGCAACCCAGACTCTTCTGAATGTTGGTGGTGTAGAGCTTCCTGTAGCCGCATGGCGTTCGTACTTAAATATG
+
>AAA>DAA11AABGDGGDD3FGGGHHHEFC00F11A1FA2FGDHFD/EGGAFFFFFF11BBBA11FFFGGG/EEGAEGGFGE0F>EG1F@22B
@M02034:409:000000000-BFKT7:1:1101:20569:24050 1:N:0:24
AAAGTCGAGGTGCCTAAAGTGGCAACCCAGACTCATAGTCATGTTGGTGGTGTAGAGCTTCCTGTAGCCGCATGGCGTTCGTACTTAAATATGGAACTAATCATTCCAATTTTTGCTGTCTCTTATACACATCTCCGAGCCCACGAGAC
+
BCBBBFCCCCBBGGGGGGGGGGGHHHHGGHHGHB3FBGFDFGHHGHCAA2FC13D5D53BAFGFGFE53AE0FFF1E1>FEE21FGHGEFGDFG33B@GH434D4?F4?F3F44>BFD?B4DDB44B4F3?3GFH2B/BC/FCF<//E?
@M02034:409:000000000-BFKT7:1:1101:24134:24052 1:N:0:24
AAAGTCGAGGTGCCTAAAGTGGCAACCCAGACTGAGTGGGGGGTTGGTGGTGTAGAGCTTCCTGTAGCCGCATGGCGTTCGTACTTAAATATGGAACTAACCATTCCAATTTTCGCTGTCTCTTATACACATCTCCGAGCCCACGAGACC
+
BBBBADBABBABGGGGGGGGGGGGHHHFGHHFCFHHFEFDEAGGGGCCFDCFGHHHFDGHHGDGFDG1GDCGGDFFDCFEDGFGGHHFHHHFGHEHFGHHFFBGHHHHHHHHHCDGFBEFGGGGGGGGGGGGGGGBD?B?BGGFFFFDDE
@M02034:409:000000000-BFKT7:1:1101:22524:24056 1:N:0:24
AAAGTCGAGGTGCCTAAAGTGGCAACCCAGACTAGGTCGGCGGTTGGTGGTGTAGAGCTTCCTGTAGCCGCATGGCGTTCGTACTTAAATATGGAACTAACCATTCCAATTTTCGCTGTCTCTTATACACATCTCCGAGCCCACGAGACC
+
BCCCBFCCCCBBGGGGGGGGGGGHHHHGGHHGHHHHGHGGGFGAFFGEFG1F?@F5F5FH@GFGFFGFHEE>EEH?EEEAFEFAFHDFHHFGGHEF3GFFFHHHHHHHHHHHH3BAFGDEHFHHDH1=FGHBFG11C>--AFGEG?AAEE
@M02034:409:000000000-BFKT7:1:1101:19666:24059 1:N:0:24
AAAGTCGAGGTGCCTAAAGTGGCAACCCAGACTTAGCTC
+
BBBBBFBBBBBBGGGGGFGFGGGHGHHGGHHGHBGF355
@M02034:409:000000000-BFKT7:1:1101:11690:24062 1:N:0:24
AAAGTCGAGGTGCCTAAAGTGGCAACCCAGACTTTGGGGTCGGTTGGTGGTGTAGAGCTTCCTGTAGCCGCATGGCGTTCGTACTTAAATATGGAACTAACCATTCCAATTTTCGCTGTCTCTTATACACATCTCCGAGCCCACGAGACC
+
CCCCCFCCCCBCGGGGGGGGGGGHHHHGGHHGHB5F3EG2B2EFGGGGGGGGHHHHHHHHHHHHHHHHHGGFGGHHGGGGGGFHHHGGHHHHHHHHHHHHHHHHHHGHFGHHHHGGGGGHHHHHHHHHGHHHHHHHGGGGGGHGGGGGGC
@M02034:409:000000000-BFKT7:1:1101:8063:24066 1:N:0:24
AAAGTCGAGGTGCCTAAAGTGGCACCAGACTTGC
+
A3A3ADABDBBBGGGGGGGGGGGHFG44B235B5
@M02034:409:000000000-BFKT7:1:1101:11360:24066 1:N:0:24
AAAGTCGAGGTGCCTAAAGTGGCAACCCAGACTGTTTGTCGTGTTGGTGGTGTAGAGCTTCCTGTAGCCGCATGGCGTTCGTACTTAAATATGGAACTAACCATTCCAATTTTCGCTGTCTCTTATACACATCTCCGAGCCCACGAGACC
+
CCDDCFCBCCCCGGGGGGGGGGGHHHHGGHHGHHHHHHHHGGGHHHHGGGGFGAGBGHFGGHHHHFHFGGGEEGHAEEGGFEFGHHGHFHHHHHDDGGHHGHFGHHHFDFGHHGFGGGFGHHHHFHHGHFG2FGDHGCGGCGFE@CFDFG
@M02034:409:000000000-BFKT7:1:1101:17194:24068 1:N:0:24
AAAGTCGAGGTGCCTAAAGTGGCAACCCAGACTGATTCGGCGGTTGGTGGTGTAGAGCTTCCTGTAGCCG
+
AAABBFBBBBBBGGGGFGGGGGGGHHHGFHAFFHGHHHFGFAA0AA?1AAEF?35DFGBGBFF3FF443>
@M02034:409:000000000-BFKT7:1:1101:16539:24073 1:N:0:24
AAAGTCGAGGTGCCTAAAGTGGCAACCCAGACTCATGATAATGTTGGTGGTGTAGAGCTTCCTGTAGCCGCATGGCGTTCGTACTTAAATATGGAACTAACCATTCCAATTTTCGCTGTCTCTTATACACATCTCCAGCCCACGAGACCA
+
BCCCBFBCCCCCGGGGGGGGGGGHHHHGGHHGHHHHHHHHHHHHHHHEFGEFHHHFHHHHHHHHHHHGHGGGGGHHGGGGGGHHHHHHHHHHHHFHHHHHHHHHHHHHHHHHHHGGGGFEFHHHHHHHHHHHHHGHHHHGGHGGFGGGGH
@M02034:409:000000000-BFKT7:1:1101:8045:24073 1:N:0:24
AAAGTCGAGGTGCCTAAAGTGGCACCAGACTTGGTGTTAGGTTGGTGGTGTAGAGCTTCCTGTAGCCGCATGGCGTTCGTACTTAAATATGGAACTAACCATTCCAATTTTCGCTGTCTCTTATACACATCTCCGAGCCCACGAGACCAG
+
CCCCCFCCCCCCGGGGGGGGGGGHHGHHHGGHHHHGHGGHHHHHGEFGAEHGFEGFHHHHHHGFHHHGEEEGHGFGGGGGBHHHFHHHHHHFFGEHGHHGGHHHHGHHHHHHGEGGFHHHGHGH4GHHFHHHHHGCGGGGHGGGGDDGHG
@M02034:409:000000000-BFKT7:1:1101:8614:24077 1:N:0:24
AAAGTCGAGGTGCCTAAAGTGGCAACCCAGACTTAGCCGTGGGTTGGTGGTGTAGAGCTTCCTGTAGCCGCATGGCGTTCGTACTTAAATATGGAACTAACCATTCCAATTTTCGCTGTCTCTTATACACATCTCCGAGCCCACGAGACC
+
BCCCCFCCCCCCGGGGGGGGGGGHFHHGGHHGHHHHHHGAAEGEGGGEEEGEEBGBGGGHFGHHHFGFFEG@FFFAE?EFF??GGHHHGFHHFF33EFHHB03FFFHEGGGHGDEGGGDGHGGGBHFGHGFGHHH2D?@CCGGFF?CGGE
@M02034:409:000000000-BFKT7:1:1101:19706:24079 1:N:0:24
AAAGTCGAGGTGCCTAAAGTGGCAACCCAGACT
+
CCCCCFCCCCCCGGGGGFGGGGGHHHHGGHHGH
@M02034:409:000000000-BFKT7:1:1101:9072:24081 1:N:0:24
AAAGTCGAGGTGCCTAAAGTGGCAACCCAGACTAAGAAGAATGTTGGTGGTGTAGAGCTTCCTGTAGCCGCATGGCGTTCGTACTTAAATATGGAACTAACCATTCCAATTTTCGCTGTCTCTTATACACATCTCCGAGCCCACGAGACC
+
ABAABFBBBBBBGGGGGGGGGFGCFGHGDGFFHHHHGHHFFGHHHHHGGDGFGFHBGFHHDCFGHGGFHGGEEFGHGGGGGGFHGHGHGHHFHHFGFHF3@GBGHGGFHHHHHFGGGGEGFHHHHHFFFBBHFHDFFGCC/FCGGCGGAF
@M02034:409:000000000-BFKT7:1:1101:16484:24088 1:N:0:24
AAAGTCGAGGTGCCTAAAGTGGCAACCCAGACTTGGCGTGGGGTTGGTGGTGTAGAGCTTCCTGTAGCCGCATGGCGTTCGTACTTAAATATGGAACTAACCATTCCAATTTTCGCTGTCTCTTATACACATCTCCGAGCCCACGAGACC
+
BCCCCFCCCCBCGGGGGGGFGGGHGHHGGHHGHHHHHGEGGGGEGGGFFGEFGFHGHHHHHHHHHHHGHGGGGGHHFEGGGFHHHHHHHHGHHHGHHHHGHHGHHHFFHHHHHGGGGGGGHHHHGHHHGHHHHHHHEGCDGGHGGFGGGG
@M02034:409:000000000-BFKT7:1:1101:19149:24090 1:N:0:24
AAAGTCGAGGTGCCTAAAGTGGCAACCCAGACTAATGATAAGGTTGGTGGTGTAGAGCTTCCTGTAGCCGCATGGCGTTCGTACTTAAATATGGAACTAACCATTCCAATTTTCGCTGTCTCTTATACACATCTC
+
BBBBAFBBD2AAGGGGGGGFFGGGHHHGGGGGHHHHHHHGGHGGHHGEFEEFHHHHHHHHFHHHGHHHHGGEEEHGGGGFGGHHHHGFHHHHGGBDFHFFFFHHHHGHFHHHHGFEGGGHFBHHFHFFBGFH2FD
@M02034:409:000000000-BFKT7:1:1101:19329:24107 1:N:0:24
AAAGTCGAGGTGCCTAAAGTGGCAACCCAGACTTAGGCTGATGTTGGTGGTGTAGAGCTTCCTGTAGCCGCATGGCGTTCGTACTTAAATATGGAACTAACCATTCCAATTTTCGCTGTCTCTTATACACATCTCCGAG
+
ABBBBFABDDAAFGGGGFFFGGGFFC4EFDGCCGFGBGHHHHFGGFEEFABBFBG5D5DGH3GDBEF5FE?AEEH?EEGFGE?GGH@@FFDFFBFGHHFGH1?FGGFF?FFHHEEGFFEGHHFHEGEH4FHB?GD2C/>
@M02034:409:000000000-BFKT7:1:1101:21467:24120 1:N:0:24
AAAGTCGAGGTGCCTAAAGTGGCAACCCAGACTGCGCATCCGGTTGGTGGTGTAGAGCTTCCTGTAGCCGCATGGCGTTCGTACTTAAATATGGAACTAACCATTCCAATTTTCGCTGTCTCTTATACACATCTCCGAGCCCACGAGACC
+
BCBBCFCCCCBCGGGGGGGGGGGHHHHGGHHGHHHGGGGGHGGGGGGGGGEFHHHGGHHHHHHHHHHHHGGEEGHHGGGGGGHHHHHGHHHHHHHHHHHGHHHHHHHHHHHHHFGGGGGHHHHHHHGHGHHHHHGGGCCGGGHGGGGGGG
@M02034:409:000000000-BFKT7:1:1101:14596:24124 1:N:0:24
AAAGTCGAGGTGCCTAAAGTGGCAACCCAGACTAAGTTGCCGGTTGGTGGTGTAGAGCTTCCTGTAGCCGCATGGCGTTCGTACTTAAATATGGAACTAACCATTCCAATTTTCGCTGTCTCTTATACACATCTCCGAGCCCACGAGACC
+
BABBAFAADD>AFGGFGGGBGGDHHGGGGHGGHGHHHHHGHGEEEGCEFEGGHHHFHHHHHHHHGEHHBFEFEGHHGGGGGGFFHHHGFHHGHHFHHHD3GHFGGHHHHGHHHFGEGGDBFHHGHHGHFH1FFDBDE/BCCGGECC@/EF
@M02034:409:000000000-BFKT7:1:1101:14813:24131 1:N:0:24
AAAGTCGAGGTGCCTAAAGTGACAACCCAGACTACTAATCCTGTTGGTGGTGTAGAGCTTCCTGTAGCCGCATGGCGTTCGTACTTAAATATGGAACTAACCATTCCAATTTTCGCTGTCCTTATACACATCTCCGAGCCCACGAGACCA
+
BCBBBFCCDCCBGGGGGGGGGGHHHHGGGHHGHHHHHHHHHHHHHHHEFEEFHHHGHHHHHHHHHHHHHGGGGGHHGGGGGGHHHHHGHHHHHHGHHHHFHHGHHHHHHHHHHHGGGGGHHHHGHHGHGGGGHHGGGGGGGHGCDGGGGF
@M02034:409:000000000-BFKT7:1:1101:8430:24131 1:N:0:24
AAAGTCGAGGTGCCTAAAGTGGCAACCCAGACTACTCATAAGGTTGGTGGTGTAGAGCTTCCTGTAGCCGCATGGCGTTCGTACTTAAATATGGAACTAACCATTCCAATTTTCGCTGTCTCTTATACACATCTCCGAGCCCACGAGACC
+
BBABBFBCCCABGGGGGGGGGGGHHHHGGHHGHHHHHHHHHHHHHHGGFGGGHHHFHHHHHGHHGHHHHGGGGGHHGGGGGGHHHHHHHHHHHHGHFHGHHHGHHHGHHHHHHHGGGGGHFHHHHHHHGHHHHHGFGCGGGGHGGCGGGF
@M02034:409:000000000-BFKT7:1:1101:10591:24139 1:N:0:24
AAAGTCGAGGTGCCTAAAGTGGCAACCCAGACTTAGGGGTAGGTTGGTGGTGTAGAGCTTCCTGTAGCCGCATGGCGTTCGTACTTAAATATGGAACTAACCATTCCAATTTTCGCTGTCTCTTATACACATCTCCGAGCCCACGAGAC
+
BCBBCFCCCCBBGGGGGGGGGGGHHHHGGHHGHHAGHHGAEFDHHHFEFEGFA3F5AB3FEGHHGGEBAEF@EEF1EEEFFEBGGHHHGHHHHF33FEHHC?3FFGH4FGEHFDEEGC?F4DFFFFDFHBGCGHHFECGGC<GFFCCDF
@M02034:409:000000000-BFKT7:1:1101:25690:24153 1:N:0:24
AAAGTCGAGGTGCCTAAAGTGGCAACCCAGACTTATTCTGTTGTTGGTGGTGTAGAGCTTCCTGTAGCCGCATGGCGTTCGTACTTAAATATGGAACTAACCATTCCAATTTTCGCTGTCTCTTATACACATCTCCGAGCCCACGAGACC
+
BBBBAFA>A2ABGGGGFGGGGGGHGHHGGHHGHD55DDGAABFFGHEEFGEGHHHHHHHHHHHHHHHHHGGGGGHHGGGGGGHGHHHGBGGHHEFGHHHHFHFHHHHHHGHHHHGGGEGGFHHHGHDGFHDHFHGHGG/<CGHG??@<C?
@M02034:409:000000000-BFKT7:1:1101:5078:24163 1:N:0:24
AAAGTCGAGGTGCCTAAAGTGGCAACCCAGACTGATACGAATGTTGGTGGTGTAGAGCTTCCTGTAGCCGCATGGCGTTCGTACTTAAATATGGAACTAACCATTCCAATTTTCGCTGTCTCTTATACACATCTCCGAGCCCACGAGACC
+
CCCCCFCBCCCBGGGGGGGGGGGHHHHGGHHGHHHHHHFFHHHHHHHGFFFFGHHHHHHHHHHHHHHHHGGGGGHHGGGGGGHHHHHHHHGHHHGHGHHGHHGHHHHGHHHHHHGGGGGGGHHHGHFFGFEHHHFHGGCCGGHGGGGGGG
@M02034:409:000000000-BFKT7:1:1101:6347:24172 1:N:0:24
AAAGTCGAGGTGCCTAAAGTGGCAACCCAGACTTTGATTCCGGTTGGTGGTGTAGAGCTTCCTGTAGCCGCATGGCGTTCGTACTTAAATATGGAACTAACCATTCCAATTTTCGCTGTCTCTTATACACATCTCCGAGCCCACGAGACC
+
CCCCCFCCCCCCGGGGGGGGGGGHHHHGGHHGHHHHHHHGHHGGGGGGGGFFHHHGHHHHHHHHGHHHHGGGGGHHGGGGGGHHHHHGHHHHHGHHHHHFHHGHHHHHHHHHHHGGGGGFHHHHHHGHFHFHHHGHE@FFGGHGGGGGGF
@M02034:409:000000000-BFKT7:1:1101:5067:24182 1:N:0:24
AAAGTCGAGGTGCCTACGGTGGCAACCCAGACTGATACGAATGTTGGTGGTGTAGAGCTTCCTGTAGCCGCATGGCGT
+
A?AB>DA>3DBAFFDAB2AACA4FFAFEEDHGHBB5FBB2AEGDBHH11EEC1EHGBADF5BGGDBFE3E??EG1B>E
@M02034:409:000000000-BFKT7:1:1101:22890:24183 1:N:0:24
AAAGTCGAGGTGCCTAAAGTGGCAACCCAGACTACGATTGCTGTTGGTGGTGTAGAGCTTCCTGTAGCCGCATGGCGTTCGTACTTAAATATGGAACTAACCATTCCAATTTTCGCTGTCTCTTATACACATCTCCGAGCCCACGAGACC
+
AAABBFB?DBBBGGGGCGGGGGGFHHHGGHHGHHHGGHHGHHHHHHHEFGAFHEGGGGGHHFHFGHHGGEEEEGHHEGGFEEGHFHFGHHEGHHFFHHEFFFHHHFBGGHGHHGGCEGGDFGHHBGGHDGHHFFBFC@B<DFHGFGFDGG
@M02034:409:000000000-BFKT7:1:1101:22874:24192 1:N:0:24
AAAGTCGAGGTGCCTAAAGTGGCAACCCAGACTACGATTGCTGTTGGTGTTGTTGAGCTTCCTGTAGCCGCGTGGCGTTCGTACTTAAATA
+
BBBBBFBADBBBGGGGGGGGGGGGHHHGGHHGH33E22AFFGHHGG2A21AA21B5BB535FF55A5D31E0>>>//>>F??2??GH3BEG
@M02034:409:000000000-BFKT7:1:1101:11003:24193 1:N:0:24
AAAGTCGAGGTGCCTAAAGTGGCAACCCAGACTTCGCATCCGGT
+
BBBBBFBADBABGGGGFGGFGGGGHHHGGHGGH5F222B232AE
@M02034:409:000000000-BFKT7:1:1101:5453:24204 1:N:0:24
AAAGTCGAGGTGCCTAAAGTGGCAACCCAGACTTGGAAGAAGGTTGGTGGTGTAGAGCTTCCTGTAGCCGCATGGCGTTCGTACTTAAATATGGAACTAACCATTCCAATTTTCGCTGTCTCTTATACACATCTCCGAGCCCACGAGACC
+
BBBBBFBABBBBGGGGG4FGGGGHHHHGGFEFHGHHHHHHGGFHHHFEFEEFHFGFGFHHHGHHGHHHHEFEEGHEGGGGGGHHHHHHHHGHHFFGFGGHHHGHHHHHFHHHHHGGGGGHHHGHHHFHGFDGFGFGE@CCGGHGGGGGGG
@M02034:409:000000000-BFKT7:1:1101:6236:24226 1:N:0:24
AAAGTCGAGGTGCCTAAAGTGGCAACCCAGACTCCTCTGCTGGTTGGTGGTGTAGAGCTTCCTGTAGCCGCATGGCGTTCGTACTTAAATATGGAACTAACCATTCCAATTTTCGCTGTCTCTTATACACATCTCCGAGCCCACGAGACC
+
CCCCCFCCCCCCGGGGGGGGGGGHHHHGGHHGH33F25BG53BGGGGGFGEFHHHHHHHHHHHHHHHHHGGGGGHHGGGGGGHHHHHHHHHHHHHHHHHGHHGHHHHHHHHHHHGGGGGHHHHHHHGHGHFHHHHHGCGGGGHGGGGGGG
@M02034:409:000000000-BFKT7:1:1101:14921:24238 1:N:0:24
AAAGTCGAGGTGCCTAAAGTGGCAACCCAGACT
+
BBBBBFBBBDBBGFGGGGGGGGGHHHHGGHHGH
@M02034:409:000000000-BFKT7:1:1101:6903:24241 1:N:0:24
AAAGTCGAGGTGCCTAAAGTGGCAACCCAGACTCCGTGGCAGGTTGGT
+
1>>>AD>>1A>AFGFGGGG31AA0FGF0CAFEGFGEHGAEF?EHG0/A
@M02034:409:000000000-BFKT7:1:1101:6228:24246 1:N:0:24
AAAGTCGAGGTGCCTAAAGTGGCAACCCAGACTCCTCTGCTGGTTGGTGGTGTAGAGCTTCCTGTAGCCGCATGGCGTTCGTACTTAAATATGGAACTAACCATTCCAATTTTCGCTGTCTCTTATACACATCTCCGAGC
+
ABBBBFBABBBBGGGGFGGGGGGHGHHGGGHGHHFHGHHGHHHHHGGFFCEFAAG5DAGCAFGHFFA5BEE0EEFAEEE1EFEGGGHDFFDDEG33@FGF30?FFDGBBFDGF4</ED<??BFFDDGBDGGFEGFDB//>
@M02034:409:000000000-BFKT7:1:1101:17354:24248 1:N:0:24
AAAGTCGAGGTGCCTAAAGTGGCAACCCAGACTACGAGTACTGTTGGTGGTGTAGAGCTTCCTGTAGCCGCATGGCGTTCGTACTTAAATATGGAACTAACCATTCCAATTTTCGCTGTCTCTTATACACATCTCCGAGCCCACGAGACC
+
CCCCCFCCCCCCGGGGGFGGGGGHHHHGGHHGHHHGGGGHHHHHHHHGGGGGHHHFHHHHHHHHHHHGHGGGGGHHGGGGGGHHHHHHHHHHHHFHFGGGGHFHHHHHHHHHHHGGGGGFHHHHHHGHFGHHFHDFGC@?CGEFCCFGGA
@M02034:409:000000000-BFKT7:1:1101:18694:24250 1:N:0:24
AAAGTCGAGGTGCCTAAAGTGGCAACCCAGACTTATCAGACGGTTGGTGGTGTAGAGCTTCCTGTAGCCGCATGGCGTTCGTACTTAAATATGGAACTAACCATTCCAATTTTCGCTGTCTCTTATACACATCTCCGAGCCCACGAGACC
+
BBBABFBBBBBBGGGGGGGGGGGFHEHGFHHGHHHHHHHHHGGGGGGEFGEFHHHGHEHHHGHHHHHHHGGEEGHHGGGGG?GHHHFBGHHGHHFHGHHFHHHHGHGGHHHHHHGGGGGHHGHHFHGHGHHHHHHGGGGGGGHEFGGGGC
@M02034:409:000000000-BFKT7:1:1101:11187:24256 1:N:0:24
AAAGTCGAGGTGCCTAAAGTGGCAACCCAGACTGCGATGTGGGTTGGTGGTGTAGAGCTTCCTGTAGCCGCATGGCGTTCGTACTTAAATATGGAACTAACCATTCCAATTTTCGCTGTCTCTTATACACATCTCCGCGCCCACGAGAC
+
AAAAAFAABBBBGFGGFDGGGGGHHHFGGHHGHHHGCHGGGFGGGGGGFGBFHBGFGGHHHHHHHHGGHEEEECHHGGGGGGBGHGFBGGGHFHBBFFBFFHGGHGF4FGHHHHGGGGGHHHHHGHFFFHFFHHEFD//<C@<FCCC<A
@M02034:409:000000000-BFKT7:1:1101:6900:24258 1:N:0:24
AAAGTCGAGGTGCCTAAAGTGGCAACCCAGACTCCG
+
BBBBBFCCCCBBGGGGGGGGGGGHHHHGGHHGHCGG
@M02034:409:000000000-BFKT7:1:1101:13794:24259 1:N:0:24
AAAGTCGAGGTGCCTAAAGTGGCAACCCAGACTACGCAGTTGGTTGGTGGTGTAGAGCTTCCTGTAGCCCCATGGCGTTCGTACTTAAATATGGAACTAACCATTCCAATTTTCGCTGTCTCTTATACACATCTCCGAGCCCACGAGACC
+
BBCCAFBCCCCDGGGGGGGFGGGHHHHGGHHGHHHGGGGEGHHGHGGGFEGGHGHFGGHHHHHHHHHHHHGGHHHHGGGGGGHHHHHHHHHHHHFFHHGHFHFGHHHGHHHHHHGGGGFHHHHHGHHHHHHHHHHHGFGGGGHGGGGGGG
@M02034:409:000000000-BFKT7:1:1101:12451:24261 1:N:0:24
AAAGTCGAGGTGCCTAAAGTGGCAACCCAGACTCCTCCTACTGTTGGTGGTGTAGAGCTTCCTGTAGCCGCATGGCGTTCGTACTTAAATATGGAACTAACCATTCCAATTTTCGCT
+
CCCCCFCCCCBCGGGGGGGGGGGHHHHGGFHGHHFGHHHHGGHHHFHECDEAG3GFGHFBGGHHAGG5AE0>EEFAEEGAEG2?FG43FGGGFEBBFFF33F33FH44?4F4F?//<
@M02034:409:000000000-BFKT7:1:1101:20742:24268 1:N:0:24
AAAGTCGAGGTGCCTAAAGTGGCAACCCAGACTCCGCCTCATGTTGGTGGTGTAGAGCTTCCTGTAGCCGCATGGCGTTCGTACTTAAATATGGAACTAACCATTCCAATTTTCGCTGTCTCTTATACACATCTCCGAGCCCACGAGACC
+
BCBCBFCBBCCCGGGGGGGFGGGHHHHFGGHGHHHGGGGGHHHGHHHGGGEFGFHFGHHHHHHHHHHHHECEGGGCEEEFGGHHHHHHHHGHHHFFHHHGHHHHHHGFGHHHHEFGGGEFHHHHHHHGHHHHFHBBF@DFDFEGG?DGGE
@M02034:409:000000000-BFKT7:1:1101:6749:24270 1:N:0:24
AAAGTCGAGGTGCCTAAAGTGGCAACCCAGACTAATAATCGGGTTGGTGGTGTAGAGCTTCCTGTAGCCGCATGGCGTTCGTACTTAAATATGGAACTAACCATTCCAATTTTCGCTGTCTCTTATACACATCTCCGAGCCCACGAGACC
+
BBCCCFCCCCCCGGGGGGGFGGGGFGHGGHHGHHHHHHHHGGGGGGGFFEEFHHHHHHHHHHHHGHHHHEGGGGHHGEGGGGFHHHHGHHHHHHHHGHHHHHGHHHFHHHHGHHGEGGGFHFHHFHHHGHFHHHGHGCGGGGHGGGGGGE
@M02034:409:000000000-BFKT7:1:1101:7110:24282 1:N:0:24
AAAGTCGAGGTGCCTAAAGTGGCAACCCAGACTCATCATACGGTTGATG
+
BBBBBFABBBABGGGGGGGGGGGFGHHFGG2FH33DGHHD52EG2E355
@M02034:409:000000000-BFKT7:1:1101:11209:24285 1:N:0:24
AAAGTCGAGGTGCCTAAAGTGGCAACCCAGACTAATGCTCGTGTTGGTGGTGTAGAGCTTCCTGTAGCCGCATGGCGTTCGTACTTAAATATGGAACTAACCATTCCAATTTTCGCTGTCTCTTATACACATCTCCGAGCCCACGAGACC
+
BBBCCFCCCCCCGGGGGGGGGGGGHHHGGHHGHHHHHHHHGGHHHHHEFFEFHHHGHGHHHHHHHHHHHGGEFGHHGGGGGGHHHHGHHHFHHHHHHGHHHHHHHGHGHHHHHHGGGGEFHHHHHHHHHHFHGHGHGCCGGGHGGGGGGE
@M02034:409:000000000-BFKT7:1:1101:7898:24296 1:N:0:24
AAAGTCGAGGTGCCTAAAGTGGCAACCCAGACTAAGAAGAATGTTGGTGGTGTAGAGCTTCCTGTAGCCGCATGGCGTTCGTACTTAAATATGGAACTAACCATTCCAATTTTCGCTGTCTCTTATACACATCTCCGAGCCCACGAGACC
+
CCCCCFCCCCBCGGGGGGGGGGGHHHHGGHHGHHHHHHHHHHHHHHHGFGEFHHHHHHHHHHHHHHHHHGGGGGHHGGGGGFHHHHGFHHHHHHHHHHGGHHHHHHGHHHHHHHGGGGGHHHHHHHHHHHFHHHGHGCGDGGHGGGGGGF
@M02034:409:000000000-BFKT7:1:1101:11580:24315 1:N:0:24
AAAGTCGAGGTGCCTAAAGTGGCAACCCAGACTAAGACTAAGGTTGGTGGTGTAGAGCTTCCTGTAGCCGCATGGCGTTCGTACTTAAATATGGAACTAACCATTCCAATTTTCGCTGTCTCTTATACACATCTCCGAGCCCACGAGAC
+
CCCCCFBCBCCCGGGGGGGGGGGHHHHGGHHGHH33GD5BEAGHGHGGGGGGHHHHHHHHHHHHHHHHHGGGGGHHGGGGGGHHHHDGFHHHHHFHGHHHHHHHHHGHHHHHHHGGGGGHHHHHHHHHHHGHHHHGGCGGGGHGGGGGG
@M02034:409:000000000-BFKT7:1:1101:11574:24336 1:N:0:24
AAAGTCGAGGTGCCTAAAGTGGCAACCCAGACTAAGACGAAGGTTGGTGGTGTAGAGCTTCCTGTAGCCGCATGGCGTTCGTACTTAAATATGGAACTAACCATTCCAATTTTCGCTGTCTCTTATACACATCTCCGA
+
BBBBBFBBDDBBGGGGCFGGGGGHGFHGGHHEHHHHHHGFGGGFGHGABEEFGFHHHHHGHGHHHGHGGEE@FGHFFAEEEEFGEHFGGFFBGGEGFFDGGFGGHHH4??FHEBE<EFGGD3?FDHFGF2?2BB3@/C
@M02034:409:000000000-BFKT7:1:1101:13995:24340 1:N:0:24
AAAGTCGAGGTGCCTAAAGTGGCAACCCAGACTCCTCGTTCTGTTGGTGGTGTAGAGCTTCCTGTAGCCGCATGGCGTTCGTACTTAAATATGGAACTAACCATTCCAATTTTCGCTGTCTCTTATACACATCTCCGAGCCCACGAGACC
+
CCCCCFCCCCCCGGGGGGGGGGGHHHHGGHHGHHHHHGHGHFHHHHHGGGGGHFHEHGHHHHHHHHHHHGGEEGHHGEFGGGHHHHHHHHGHHHEHHHHHGHFGHHHGHHHHGFGGGGFFHGHH?GGHGFHHHHHDF/CGGFHGGFGGGG
@M02034:409:000000000-BFKT7:1:1101:12882:24344 1:N:0:24
AAAGTCGAGGTGCCTAAAGTGGCAACCCAGACTGGGGAGAATGTTGGTGGTGTAGAGCTTCCTGTAGCCGCATGGCGTTCGTACTTAAATATGGTACTAACCATTCCAATTTTCGCT
+
BCCCCFCCCCCCGGGGFGGGGGGHHHHGGHHAGF2GFEE2ABGHHF2EE1EEA3F5A5AA5BDD55BAFAE0EE?1/>>F1>???@BB3GHGF@4@FGHHB03B??FDDGEHH4//E
@M02034:409:000000000-BFKT7:1:1101:5205:24353 1:N:0:24
AAAGTCGAGGTGCCTAAAGTGGCAACCCAGACTTTTTCGGCTGTTGGTGGTGTAGAGCTTCCTGTAGCCGCATGGCGTTCGTACTTAAATATGGAACTAACCATTCCAATTTTCGCTGTCTCTTATACACATCTCCGAGCCCACGAGACC
+
ABBBBFBABBBBGGGGGGGEGGGGFHHGGHHGHHHHHHEEEGGHHHHGGGEFGGGGHHHHHFHHHGHGHEFEEEHHGGFGEGFHHGBGHHHHHHFGFHGHHEHGHHDGFGHHHHGEGGGHHHHHGHEGDGFHHHFFE?@<CGHGDC@/CF
@M02034:409:000000000-BFKT7:1:1101:5727:24354 1:N:0:24
AAAGTCGAGGTGCCTAAAGTGGCAACCCAGACTGGGTATAGGGTTGGTGGTGTAGAGCTTCCTGTAGCCGCATGGCGTTCGTACTTAAATATGGAACTAACCATTCCAATTTTCGCTGTCTCTTATACACATCTCCGAGCCCACGAGACC
+
ABAAAFBADBABGGGGGFGGGGGCCGGGGHGGGHHGGFGDHFGGHGFEFD1FGHHGHFFGH3GFHHHHHGEFEGHGGEEEFAGAFGFBGHBGFDEFFHGFFHHHBGFFHHHHHFFEG?EFGHGHGHGHHHFHFGFFGCGGGAGGGGGGGC
@M02034:409:000000000-BFKT7:1:1101:11828:24379 1:N:0:24
AAAGTCGAGGTGCCTAAAGTGGCAACCCAGACTACGAATAAGGTTGGTGGTGTAGAGCTTCCTGTAGCCGCATGGCGTTCGTACTTAAATATGGAACTAACCATTCCAATTTTCGCTGTCTTTATACACATCTCC
+
BBBBBFBBBBBBGGGGGGGGGGGHHHHGGHHGH3CAAFGGDGHHHHGEGGEFHHHFGHHHHFHGHHHHGGGEGGHHGGGGGEFHFHEGHHBHHGDBGGDGHHHHHHGHHHHHHHGGGGGHHHHDD3B?B2F233B
@M02034:409:000000000-BFKT7:1:1101:23436:24392 1:N:0:24
AAAGTCGAGGTGCCTAAAGTGGCAACCCAGACTAAGTTGGTGGTTGGTGGTGTAGAGCTTCCTGTAGCCGCATGGCGTTCGTACTTAAATATGGAACTAACCATTCCAATTTTCGCTGTCTCTTATACACATCTCCGAGCCCACGAGACC
+
ABBCCFCCCCCCGGGGGGGGGGGHHHHGGHHGHHHGFGGHEFGBFGGGFGEFGGHHHHHHHHHHGHHHHEEEGGHHGGGGGGHHHHHHHHHHHHHFHFGFHHHHHHHHHHHHHHGEGGDFHHHHGHHFFHFHHHGGGFFDGGHGGGGFGE
@M02034:409:000000000-BFKT7:1:1101:15595:24403 1:N:0:24
AAAGTCGAGGTGCCTAAAGTGGCAACCCAGACTAAGAATATTGTTGGTGGTGTAGAGCTTCCTGTAGCCGCATGGCGTTCGTACTTAAATATGGAACTAACCATTCCAATTTTCGCTGTCTCTTATACACATCTCCGAGCCCACGAGACC
+
CCCCCFBBCCCCGGGGGGGGGGGHHHHGGHHGHHGGFEGHHHHHHHHGGGGFGGHGGHHHHHHHHHHHHGGEEGHHGGGGGGHHHHHHHHHFHHDFHHHHHFFGHHGHHGHHHHGGGGGHHHHHHHFGHHHHHHHFGCDGGGHGGGGDGF
@M02034:409:000000000-BFKT7:1:1101:5179:24405 1:N:0:24
AAAGTCGAGGTGCCTAAAGTGGCAACCCAGACTACTGGTAGTGTTAGTCGTCTTGAAGTTGCTT
+
ABABAD>3D2A?FGGFEADGGGFGHHHGFHCFGHHBHFB55BB5555D52B2A1B535A55A35
@M02034:409:000000000-BFKT7:1:1101:5161:24410 1:N:0:24
AAAGTCGAGGTGCCTAAAGTGGCAACCCAGACTACG
+
CCCCCFCBCCBCGGGGGGGGGGGHHHHGGHHGHBHG
@M02034:409:000000000-BFKT7:1:1101:13755:24410 1:N:0:24
AAAGTCGAGGTGCCTAAAGTGGCAACCCAGACTCTGCCTT
+
CCCCBFCCCCBCGGGGGGGGGFGGHHHGGHHCG3G533B5
@M02034:409:000000000-BFKT7:1:1101:12341:24419 1:N:0:24
AAAGTCGAGGTGCCTAAAGTGGCAACCCAGACTACTAATTAGGTTGGTGGTGTAGAGCTTCCTGTAGCCGCATGGCGTTCGTACTTAAATATGGAACTAACCATTCCAATTTTCGCTGTCTCTTATACACATCTCCGAGCCCACGAGACC
+
ABAAAFBBCCCCGGGGGGGGGGGHHHHGGGHGHHHHHHHHHGHHGHFGFGAFHHHGFFHHHHHHHHHHHGGEFGHHGGGGGGHHHHHGHHHHGGFGFHHHHHFHHHGHHHHHHHGGGGGFHFHHHHFHFCFHGHDG?CFGGGHGGGGGGE
@M02034:409:000000000-BFKT7:1:1101:14122:24432 1:N:0:24
AAAGTCGAGGTGCCTAAAGTGGCAACCCAGACTTCGCCTCTTGTTGGTGGTGTAGAGCTTCCTGTAGCCGCATGGCGTTCGTACTTAAATATGGAACTAACCATTCCAATTTTCGCTGTCTCTTATACACATCTCCGAGCCCACGAGACC
+
CCCCCFCACCCBGGGGGGGGGGGHHHHGGHHGHHHGGGGGHHHHHHHGGGFFHHHHHGHHHHHHHHHGGGGGGGHHGGGGGGHHHHHHHHHHHHEFFGHHFHFHHHGHHHHHHHGGGGGHHGHHHHGHGHGHHHHHG?GGGGEGGGGGGE
@M02034:409:000000000-BFKT7:1:1101:12328:24433 1:N:0:24
AAAGTCGAGGTGCCTAAAGTGGCAACCCAGACTACTAATTAGGTTGGTGGTGTAGAGCTTCCTGTAGCCGCATGGCGTTCGTACTTAAATATGGAACTAACCATTCCAATTTTCGCTGTCTCTTATACACATCTCCGAGCCCACGAGACC
+
CCCBCFCCBCABGGGGGGGGGGGHHHHGGHHGHHCGDAF5GBHHHHGEFEEFHHHGHHHHHHHHHHHHHGGFGGHHGGGGGGHHHHHFHHHHHHFFFHHHHHGHHHHHHGHHHFGGGGGGHHHHHHHHHHHHHHHFFC?DGGHGCGGGGC
@M02034:409:000000000-BFKT7:1:1101:14361:24436 1:N:0:24
AAAGTCGAGGTGCCTAAAGTGGCAACCCAGACTCCTACTAGGGTTGGTGGTGTAGAGCTTCCTGTAGCCGCATGGCGTTCGTACTTAAATATGGAACTAACCATTCCAATTTTCGCTGTCTCTTATACACATCTCCGAGCCCACGAGACC
+
BBCCCFCBCCCCGGGGGGGGGGGHHHHGGHHGHHHHHHHHHHHHHGGGGGFFHGHHHHHHHHHHHHHHHGGGGGHHGGGGGGHHHHHHHHHHHHHHGHHGHHHHHHHHHHHHHHGGGGGGHHHHHHHHGHHHHHHHGGGGGGHGGGGGGF
@M02034:409:000000000-BFKT7:1:1101:9096:24447 1:N:0:24
AAAGTCGAGGTGCCTAAAGTGGCAACCCAGACTGGGGATGAGGTTGGTGGTGTAGAGCTTCCTGTAGCCGCATGGCGTTCGTACTTAAATATGGAACTAACCATTCCAATTTTCGCTGTCTCTTATACACATCTCCGAGCCCACGAGACC
+
CCCBCFCBBBBCGGGGGGGGGGGHHHHGGHHGHHHHGGGGHHHFGHGEFGEFHHHGFHHHHGHHHHHHHGGGFGHHGGGGGFHHHHGHFHEHHHHFHHHHHHHHHHGHHHHHHHGGGCFHHHHHHHHHGHHHHHHHGGGGGGHGGGGDGG
@M02034:409:000000000-BFKT7:1:1101:18931:24453 1:N:0:24
AAAGTCGAGGTGCCTAAAGTGGCAACCCAGACTCCTCCTCCTGTTGGTGGTGTAGAGCTTCCTGTAGCCGCATGGCGTTCGTACTTAAATATGGAACTAACCATTCCAATTTTCGCTGTCTCTTATACACATCTCCGAGCCCACGAGACC
+
ABBBBFBABBBBGGGGGGGFGGGHHHHGGHHGHHHHHHHHHHHHHHHEGGGGHHHGGHHHHHHHHHHHHGGEEGHGGGGGGGGHHHGHFHGHHGBGGGFFHGFHHHHHHHHHHGGGGGGFHHGHFHGHHHHHEHBFD?DCGFHF?<@AEC
@M02034:409:000000000-BFKT7:1:1101:6363:24462 1:N:0:24
AAAGTCGAGGTGCCTAAAGTGGCAACCCAGACTAAGGGTGGTGTAATGCTTCCTGTAGCCGCATGGCGTTCGTACTTAAATATGGAACTAACCATTCCAATTTTCGCTGTCTCTTATACACATCTCCGAGCCCACGAGACCAGAGAGGAT
+
BBBBBFBBBBBBGGGGFGGGGGGHHHHGGHHEHFF332FFGGGHHHFHHHHHHHHHHHHHGGGGGHGGEGGGGHHGHHHHHHHHHHHHHHHHHHHHHHHGGHHHHGGGGGHHHHHHHHHGHGHHHHHGCGGGGHGC@DEG?FFAF0//GG
@M02034:409:000000000-BFKT7:1:1101:19247:24465 1:N:0:24
AAAGTCGAGGTGCCTAAAGTGGCAACCCAGACTGGTGTGCCGGTTGGTGGTGTAGAGCTTCCTGTAGCCGCATGGCGTTCGTACTTAAATATGGAACTAACCATTCCAATTTTCGCTGTCTCTTATACACATCTCCGAGCCCACGAGACC
+
AABBBFABDDAAGGGGGFGGGDGHFCHEFHHGHHHDGHFHFGEGFFEEFFEFHFHAGFHHHFHHHHHHHGGEEFHGGGGEFEGHHHFFGGGGHHHGFHGHHGHHFHFGGHHGHGEEGGGHGHGGGGBGFGHFHHHFGCGFGGHGGGGGGG
@M02034:409:000000000-BFKT7:1:1101:18916:24468 1:N:0:24
AAAGTCGAGGTGCCTAAAGTGGCAACCCAGACTCCGTATCATGTTGGTGGTGTAGAGCTTCCTGTAGCCGCATGGCGTTCGTACTTAAATATGGAACTAACCATTCCAATTTTCGCTGTCTCTTATACACATCTCCGAGCCCACGAGACC
+
BCCCCFCABCCBGGGGGGGGGGGHHHHGGHGGHHHGHHHHHHHHHHHGGGFGHHHGHHHHHHHHHHHHHGGGGGHHGGGGGGGHHHFGHHHHHHFGHGGHGHHHHHHHHHGHGHGGGGGHHGHHFHHHHHHHHHFFG?@DGGHGGGGGDF
@M02034:409:000000000-BFKT7:1:1101:13519:24472 1:N:0:24
AAAGTCGAGGTGCCTAAAGTGGCAACCCAGACTCAGCTTTGGGTTGGTGGTGTAGAGCTTCCTGTAGCCGCATGGCGTTCGTACTTAAATATGGAACTAACCATTCCAATTTTCGCTGTCTCTTATACACATCTCCGAGCCCACGAGACC
+
BCCCCFCABCBBGGGGGGGGGGGHHHHGGHHGHHGHHHHHHHGGGGGFGGGGHHHGHHHHHHHHHHGHHGGGGGHHGGGGGGHHHHHHHHGHHG@EGGGGHHHGHHGHHHHHHHGGGGGGHHHHHHBHFH2GFHGGGCCCGGHGGGGGDE
@M02034:409:000000000-BFKT7:1:1101:5641:24472 1:N:0:24
AAAGTCGAGGTGCCTAAAGTGGCAACCCAGACTCCTCCTTCGGTTGGTGGTGTAGAGCTTCCTGTAGCCGCATGGCGTTCGTACTTAAATATGGAACTAACCATTCCAATTTTCGCTGTCTCTTATACACATCTCCGAGCCCACGAGACC
+
CCCCCFCBCBCCGGGGGGGGGGGHHHHGGHHGHHGHGHHHHHGGGGGGFCGGHGHGGHHHGHHGHDHHFEGEGGHE@FGGGGHHHHHHFHHHHGFFFHHHHGBFFEGFFHHHHFGGGGGHHHHHGHHHHGGHHHHFG/DCGEHFG@@GGE
@M02034:409:000000000-BFKT7:1:1101:20813:24473 1:N:0:24
AAAGTCGAGGTGCCTAAAGTGGCAACCCAGACTATATGTTTGTTGGTGGTGTAGAGCTTCCTGTAGCCGCATGGCGTTCGTACTTAAATATGGAACTAACCATTCCAATTTTCGCTGTCTCTTATACACATCTCCGAGCCCACGAGACCA
+
AABBAFBAD2AAGGGGGGGGGGGHHHHGGHFFHHHHHHHHHCHGHHEGGEEHFHGHGHHHGHHHHHHHGGGGGFGEECGGGGHGHGGGGFHHHFHGGFFFHBFGHHGHHHHHGGGGGDHFGGHHHHHHGDGHHHHGCGFCGHG/CFFGGC
@M02034:409:000000000-BFKT7:1:1101:13014:24485 1:N:0:24
AAAGTCGAGGTGCCTAAAGTGGCAACCCAGACTCATAAGCGGGTTGGTGGTGTAGAGCTTCCTGTAGCCGCATGGCGTTCGTACTTAAATATGGAACTAACCTTTCCAATTT
+
CCCCCFCBCCCCGGGGGFGGGGGHHHHGGHHGH33DFGHH22EFGGFEFFGEFFGFGDFGDGGEB@BDGEEEFGGAEEFGGFEFGHGGFDGFGE3FGGHHF03D3?F44DFH
@M02034:409:000000000-BFKT7:1:1101:15373:24495 1:N:0:24
AAAGTCGAGGTGCCTAAAGTGGCAACCCAGACTCCTACGCCGGTTGGTGGTGTAGAGCTTCCTGTAGCCGCATGGCGTTCGTACTTAAATATGGAACTAACCATTCCAATTTTCGCTGTCTCTTATACACATCTCCGAGCCCACGAGACC
+
CCCCCFCCCBCCGGGGGGGGGGGHHHHGGHHGHHHHHHGGGGGGGGGGGGEFHHHHHHHHHHHHHHHHHGGGGGHHGGGGGGHHHHHHHHHHHHHHHHGHHHHHHHGGGHHHHGGGGGGFHHHHHHFGFFFHFHHHGCGGGGGGGGGDGG
@M02034:409:000000000-BFKT7:1:1101:12660:24501 1:N:0:24
AAAGTCGAGGTGCCTAAAGTGGCAACCCAGACTAAGAAGCAGGTTGGTGGTGTAGAGCTTCCTGTAGCCGCATGGCGTTCGTACTTAAATATGGAACTAACCATTCCAATTTTCGCTGTCTCTTATACACATCTCCGAGCCCACGAGACC
+
AAABBFBABBBBGGGGGGGFGGGGHHHGGHHGHHHHHHHHGHHHHHGGFGEFHHHGHFHHHHHHGHHHHEEEGGHHGFGGGFHHHHHGHHHHHHFHHHHFHHHHHHGHHHHHHHGGGGGHHHHFGHHGFHGHHHFGGGGGGGGGGGGGGF
@M02034:409:000000000-BFKT7:1:1101:12999:24515 1:N:0:24
AAAGTCGAGGTGCCTAAAGTGGCAACCCAGACTAATACGAAGGTTGGTGGTGTAGAGCTTCCTGTAGCCGCATGGCGTTCGTACTTAAATATGGAACTAACCATTCCAATTTTCGCTGTCTCTTATACACATCCCGAGCCCACGAGACCA
+
CCCCCFCCCCBCGGGGGGGGGGGHHHHGGHHFHHHHHHHGHGGHHHGFGGEFHHHGFHHHHGHHGHHHGGGEFGHGGGGGGGHHHHFHHHHHHHHHHHHGHHGHHHHHHHHHHHGGGGFHHGHHHHFFGGHHHGFFCFDGGHFFGFGGGG
@M02034:409:000000000-BFKT7:1:1101:16204:24515 1:N:0:24
AAAGTCGAGGTGCCTAAAGTGGCAACCCAGACTTGGTTGGAGGTTGGTGTAGAGCTTTCCTGTAGCCGCATGGCGTTCGTACTTAAATATGGAACTAACCATTCCAATTTTCGCTGTCTCTTATACACATCTCCGAGCCCACGAGACCA
+
AA3>A5>ADBABFGGGGGGGGBFBFEH?FDGDCDH3FHEEHG2EHHG1AAFG5FGDGHHFFHHGHFHDG0EFF1E?EGGGBGHHHF3FGDHH3B3FGGHHHBGHHGDGHHD4>/EEEFGHEGEGDHB1DGHHHBC>B@CFAFCCGA//F
@M02034:409:000000000-BFKT7:1:1101:13209:24515 1:N:0:24
AAAGTCGAGGTGCCTAAAGTGGCAACCCAGACTCCTCATAAGGTTGGTGGTGTAGAGCTTCCTGTAGCCGCATGGCGTTCGTACTTAAATATGGAACTAACCATTCCAATTTTCGCTGTCTCTTATACACATCTCCGAGCCCACGAGACC
+
CCCCCFCCCCCCGGGGFGGGGGGHHHHGGGHGHHHHHHHHHHHGGHGGGGGFHHHHHHHHHHHHHHHHHGGGGGHHGGGGGGHHHHHHHHHHHHHHGHHGHHHHHHHHGHHHHHGGGGGGHGHHGHFHGHHHHHHHGCGGGGHGCGGGGG
@M02034:409:000000000-BFKT7:1:1101:20294:24522 1:N:0:24
AAAGTCGAGGTGCCTAAAGTGGCAACCCAGACTGGTTGTTAGGTTGGTGGTGTAGAGCTTCCTGTAGCCGCATGGCGTTCGTACTTAAATATGGAACTAACCATTCCAATTTTCGCTGTCTCTTATACACATCTCCGAGCCCACGAGACC
+
BBBCCFCBCCCCGGGGGGGFGGGHHHHGGHHGHHHGHGGHHHHHHHGGGGEFHHHGHHHHHHHHHHHHHGGGGGHHGGGGGGHHHHGGFHHHHHGHGHHGHHHHHHHHHHHHHHGGGGGHHHHHHHHHFHHHHHGHGCFGGGHGGGCGGG
@M02034:409:000000000-BFKT7:1:1101:17139:24529 1:N:0:24
AAAGTCGAGGTGCCTAAAGTGGCAACCCAGACTGCGATTCCGGTTGGTGGTGTAGAGCTTCCTGTAGCCGCATGGCGTTCGTACTTAAATATGGAACTAACCATTCCAATTTTCGCTGTCTCTTATACACATCTCCGAGCCCACGAGACC
+
CCCCCFCCCCCCGGGGGFGGGGGHHHHGGHGGHHHGGHHHHHGGGGGGGGGGHEHFGHHHHHHHHHHHHGGEGGGHGGGGGGHHHHGGHHHHGHGHGHFHHHGGHHGHHGHHHHGGGGGGHGHHHHDHBGHHHHFGDC/BDGHGGCFG.F
@M02034:409:000000000-BFKT7:1:1101:13258:24538 1:N:0:24
AAAGTCGAGGTGCCTAAAGTGGCAACCCAGACTATTAGGTAGGTTGGTGGTGTAGAGCTTCCTGTAGCCGCATGGCGTTCGTACTTAAATATGGAACTAACCATTCCAATTTTCGCTGTCTCTTATACAATCTCCGAGCCCACGAGACC
+
ABCCAFBBCCCCGGGGGFGFFGGHHHHGGHGGHGHHFHHDGHGDFGGFFGFGHFHGHHHHHHHHHHFFHGGGGGHHGGGGGGHHHHHHHHHHHHHGGHFGHHGHHHFHGHHHHBEDGGGGHHHHFHGHFHGGHHFG@CDGGHGGGGGGE
@M02034:409:000000000-BFKT7:1:1101:21291:24555 1:N:0:24
AAAGTCGAGGTGCCTAAAGTGGCAACCCAGACTTTGAGTGATGTTGGTGGTGTAGAGCTTCCTGTAGCCGCATGGCGTTCGTACTTAAATATGGAACTAACCATTCCAATTTTCGCTGTCTCTTATACACATCTCCGAGCCCACGAGACC
+
BBBBAFBBBBBBGGGGFGGFGGGHHHHGGHHGHHHHHGHHHGHGHHHGGGGGHHHHFHHHHHHHFHHGGGGGGGHHGGGGGGHHHHHHHHBHHHHHGHFFGHHHHHGHHHHHHHGGGGGHGHHHHHGHFHHHGHHGDCDCGGHGGGCFFF
@M02034:409:000000000-BFKT7:1:1101:8509:24556 1:N:0:24
AAAGTCGAGGTGCCTAAAGTGGCAACCCAGACTCGTGCGAAGGTTGGTGGTGTAGAGCTTCCTGTAGCCGCATGGCGTTCGTACTTAAATATGGAACTAACCATTCCAATTTTCGCTGTCTCTTATACACATCTCCGAGCCCACGAGACC
+
CCCCCFCBCCCCGGGGGGGGGGGHHHHGGHHGHHGHHGGGGFGGHHGGFGEFGGHGHHHHFHHHGHHHHGGFGGHHGGGGGGHHHHHHHHHHHHHGGHFHHHGHHHHGHHHHHHGGGGGGHHHHHHGHGHFHHHGHGFGGGGHGGFGGGC
@M02034:409:000000000-BFKT7:1:1101:17952:24557 1:N:0:24
AAAGTCGAGGTGCCTAAAGTGGCAACCCAGACTTATTTTTCGGTTGGTGGTGTAGAGCTTCCTGTAGCCGCATGGCGTTCGTACTTAAATATGGAACTAACCATTCCAATTTTCGCTGTCTCTTATACACATCTCCGAGCCCACGAGACC
+
BCCCCFCBCCCCGGGGGGGGGGGHHHHGGHHGHHHHHHHHHGGFGGGGGGFFHHHHHHHHHHHHHHHHHGGGGGHHGGGGGGHHHHHGHHHHHHFGHHHHHHHHHHGHHHHHHHGGGGGHHHHHHHHHFHHHGHFFGFGGGGHGGGGGGG
@M02034:409:000000000-BFKT7:1:1101:16727:24560 1:N:0:24
AAAGTCGAGGTGCCTAAAGTGGCAACCCAGACTCCGCATGTTGTTGGTGGTGTAGAGCTTCCTGTAGCCGCATGGCGTTCGTACTTAAATATGGAACTAACCATTCCAATTTTCGCTGTCTCTTATACACATCTCCGAGCCCACGAGACC
+
CCCCBFCACCCCGGGGGGGFGFGHHHHGGHHGHHGGG?EGGGHHHFHEGFEFHFEDGGGHHHHHHHHFHGGEEFHHGGGEEEGHHHFGHHGGHHGFFFHHHHHHHHHHHGGGHHGGGGEFHGHHDG3?FGFHFFF?C/BDFGGGGGGDGE
@M02034:409:000000000-BFKT7:1:1101:18032:24561 1:N:0:24
AAAGTCGAGGTGCCTAAAGTGGCAACCCAGACTA
+
ABAABFBBBBBBGGGGGGGGGGGFFFFEGHHGHF
@M02034:409:000000000-BFKT7:1:1101:11259:24564 1:N:0:24
AAAGTCGAGGTGCCTAAAGTGGCAACCCAGACTAAGAAGAAGGTTGGTGGTGTAGAGCTTCCTGTAGCCGCATGGCGTTCGTACTTAAATATGGAACTAACCATTCCAATTTTCGCTGTCTCTTATACACATCTCCGAGCCCACGAGACC
+
CCCCCFCCCCBCGGGGGGGGGGGHHHHGGHHGHHHHHHHCGHHHHHGGGGGGHHHHHHHHHHHHHHHHHGGCEGHHGGGGGGHHHHHGHHHHHHFHHHDGHHHHHHHHHGHHHHGGGGGGHHHHHHHHHHGHHHFHGCCGGGHGGGGDGG
@M02034:409:000000000-BFKT7:1:1101:25145:24569 1:N:0:24
AAAGTCGAGGTGCCTAAAGTGGCAACCCAGACTAAGAAGCAGGTTGGTGGTGTAGAGCTTCCTGTAGCCGCATGGCGTTCGTACTTAAATATGGAACTAACCATTCCAATTTTCGCTGTCTCTTATACACATCTCCGAGCCCACGAGACC
+
CCCCCFCABCBCGGGGGGGGGGGHHHHGGHHGH3GH3AFF3FHHGHGFFFFFHHHGHHHHHHHHHHHHHGGEFGHHGGGGGGFHHHFHHHHHHHGFHHGHHHGHHHGHHHHHHHGGGGGHHHHHGHFGFHHHHHGHD<CCDEAFGCGGGE
@M02034:409:000000000-BFKT7:1:1101:10212:24593 1:N:0:24
AAAGTCGAGGTGCCTAAAGTGGCAACCCAGACTATTAATCGGGT
+
CCCCCFCCCCCCGGGGGGGGGGGHHHHGGHHGHB5DB5A52BEH
@M02034:409:000000000-BFKT7:1:1101:18626:24617 1:N:0:24
AAAGTCGAGGTGCCTAAAGTGGCAACCCAGACTCCGCCTCAGGTTGGTGGTGTAGAGCTTCCTGTAGCCGCATGGCGTTCGTACTTAAATATGGAACTAACCATTCCAATTTTCGCTGTCTCTTATACACATCTCCGAGCCCACGAGACC
+
AAAA>DAADDAAGBGG111ABEAFHCCEFHEFHHHEEEEGHGFFGFGGGGEFHGH2GFHHFFGGFGGFFFCEFGHHGGGEGEFEHHFGHHHHHHEGBGECGFHHHHFBGHHHHHGCFGGHFFHHDGFGGFHHCFFGG/</BFFFGGGGGE
@M02034:409:000000000-BFKT7:1:1101:23075:24629 1:N:0:24
AAAGTCGAGGTGCCTAAAGTGGCAACCCAGACTGAGAGGGTGGTTGGTGGTGTAGAGCTTCCTGTAGCCGCATGGCGTTCGTACTTAAATATGGAACTAACCATTCCAATTTTCGCTGTCTCTTATACACATCTCCGAGCCCACGAGACC
+
AA@AAFAABB>AFGDFGGGFGFGGGHF222AFGHBGFFEGBFEGGGEEFFEFGFF5EGHHHFHFGHHGHGF?EFHHCEGEEE2?FDFDGGFFGG3GFGFFHAGHHHHFHHHHHGGCGGGFDGGHFGFFFHHHHHF<E@DC@?GE?CCFDC
@M02034:409:000000000-BFKT7:1:1101:19502:24631 1:N:0:24
AAAGTCGAGGTGCCTAAAGTGGCAACCCAGACTCGGTTTACTGTTGGTGGTGTAGAGCTTCCTGTAGCCGCATGGCGTTCGTACTTAAATATGGAACTAACCATTCCAATTTTCGCTGTCTCTTATACACATCTCC
+
AAABBFBB?DABFGGFFG4FDGEHHGHFGHHGGHEGEGGHHHHDGBFEE1EGEFB5DHDGHGHHHHHHHGGGGGGHG1EEDEFHGFH@FHGHFFGFFFD3GGFHBGDFGHHGHFGGGDEHHFGFDGBF21FCGFFB
@M02034:409:000000000-BFKT7:1:1101:21382:24643 1:N:0:24
AAAGTCGAGGTGCCTAAAGTGGCAACCCAGACTCATATGTTGTTGGTGGTGTAGAGCTTCCTGTAGCCGCATGGCGTTCGTACTTAAATATGGAACTAACCATTCCAATTTTCGC
+
AAABBFBBBBBBGGGGGGGGGGGFGCAF22BAG33D5DF555BFBGAFEGAAFB555BBFAAAG5FHEG?01>FF@FGFDGHAHEGHFGHHFFH3CF3GFE3BFH?44BFEGG/A
@M02034:409:000000000-BFKT7:1:1101:10402:24648 1:N:0:24
AAAGTCGAGGTGCCTAAAGTGGCAACCCAGACTGTGGGGGTGGTTGGTGGTGTAGAGCTTCCTGTAGCCGCATGGCGTTCGTACTTAAATATGGAACTAACCATTCCAATTTTCGCTGTCTCTTATACACATCTCCGAGCCCACGAGACC
+
CDCDCFCCCDCCGGGGGGGGGGGHHHHGGHHGHGHHHGGGAEEFFGGGGGFFGHHFHHHHHHHHHHHHHGGGGGHHGEGGGGFHHHGFHHHHHHHHGHGGHHGHHHHHHHHHHHGFGGGGHHHHFHHHGHEHHHGGGCGGGGHGGDGGGF
@M02034:409:000000000-BFKT7:1:1101:11703:24653 1:N:0:24
AAAGTCGAGGTGCCTAAAGTGGCAACCCAGACTATGTTTATGGTTGGTGGTGTAGAGCTTCCTGTAGCCGCATGGCGTTCGTACTTAAATATGGAACTAACCATTCCAATTTTCGCTGTCTCTTATACACATCTCCGAGCCCACGAGACC
+
BBCBAFAAB@ACGGGGGGGGGGGHHHHGGHHGHHHHGHHHHDHGGGGEGDGFHGHDHHHHHHHHHHHHHGG@EGHHGGGGGGHHHHGGHHFGHH3EFHGHHHGHHHGHHHHHHHGGGEFFHHHHGHGHGFGGHFHHGC@@DGFGGGGGFF
@M02034:409:000000000-BFKT7:1:1101:12309:24658 1:N:0:24
AAAGTCGAGGTGCCTAAAGTGGCAACCCAGACTAATCAGCAGGTTGGTGGTGTAGAGCTTTCCTGTAGCCGCATGGCGTTCGTACTTAAATATGGAACTAACCATTCCAATTTTCGCTGTCCTTATACACATCTCCGAGCCCACGAGACC
+
BBCCBFBCCCBBGGGGGGGGGGGHHHHGGHHGHHHHHHHHHHHGGHGGGGEFGHHHHGHHHHHHHHHHHHGGGGGHHGGGGGFHHHHGHGHHHHHFFHGHFHHHHHHHHHGHHHGGGCGGFGHHHHFHHHFHHHGFDCCFGGHGFFCGDF
@M02034:409:000000000-BFKT7:1:1101:11715:24669 1:N:0:24
AAAGTCGAGGTGCCTAAAGTGGCAACCCAGACTATGTTTATGGTTGGTGGTGTAGAGCTTCCTGTAGCCGCATGGCGTTCGTACTTAAATATGGAACTAACCATTCCAATTTTCGCTGTCTCTTATACACATCTCCGAGCCCACGAGACC
+
BCCCBFCBCCCCGGGFGGGGGGGHHHHGGHHGHHHHEGGHFHHHHGGGGGEFHHHHHHHHHHHHHHHHHGGFGGHHGEGGGGHHHHDFGHGHHHFFHHFEHHHHHHHHHHHHHHGGGGGHHHHHHHHHDFFHHHHGGBCGGGHGGGGEDC
@M02034:409:000000000-BFKT7:1:1101:10571:24670 1:N:0:24
AAAGTCGAGGTGCCTAAAGTGGCAACCCAGACTTTTCTCCGGTTGGTGGTGTAGAGCTTCCTGTAGCCGCATGGCGTTCGTACTTAAATATGGAACTAACCATTCCAATTTTCGCTGTCTCTTATACACATCTCCGAGCCCACGAGACCA
+
BBBBBFBBBBBBGGGGGGGGGGGGHHHGGHHGHHHHHFFFGGABEGAFEEAGGFDGHBBGADGHFHHDE?0EEFH@FFAEFFAGFHHFGHGFFH33FBFHC?BGHFB4BFFHH?EEE/GHHHHFH3DHHBGHHFHGDGCGA<CCCG/AA>
@M02034:409:000000000-BFKT7:1:1101:15005:24670 1:N:0:24
AAAGTCGAGGTGCCTAAAGTGGCAACCCAGACTTATCATATGGTTGGTGGTGTAGAGCTTCCTGTAGCCGCATGGCGTTCGTACTTAAATATGGAACTAACCATTCCAATTTTCGCTGTCTCTTATACACATCTCCGAGCCCACGAGACC
+
BBCCCFCBBCCCGGGGGGGGGGGHHHHGGGHGHHHHHHHHHHHHHGGGGGGGHHHFHGHHHHHHHHHHHGGGFGHHGGGGGGHHHHGGHHGHHHGHHHHHHHHHHHHHHHHHHHGGGCGHHHHHFHGHFHHHHHGGGCCGGGHGGGGDGG
@M02034:409:000000000-BFKT7:1:1101:5900:24670 1:N:0:24
AAAGTCGAGGTGCCTAAAGTGGCAACCCAGACGAAGAAGCAGGTTG
+
BBBBBFAB?DABGGGFGGGGGGGFHHHGGGH22A2B233A33AF3E
@M02034:409:000000000-BFKT7:1:1101:7873:24672 1:N:0:24
AAAGTCGAGGTGCCTAAAGTGGCAACCCAGACTAATAATCCGGTTGGTGGTGTAGAGCTTCCTGTAGCCGCATGGCGTTCGTACTTAAATATGGAACTAACCATTCCAATTTTCGCTGTCTCTTATACACATCTCCGAGCCCACGAGACC
+
BBBBBFBABDBBGGGGGFGGGGGHGHHGGHHGHHHHHHHGHGGEFGCGGGGFHHHGHHHHHHHHGHHGGGGEGGHHGGGGGGHHHHGHGGHHHGFB3FGFFGHGHHHHHHHHHHGGGGGHHHHHGHFHFCFHFHFD?@D?CGHGGF?AEF
@M02034:409:000000000-BFKT7:1:1101:5878:24686 1:N:0:24
AAAGTCGAGGTGCCTAAAGTGGCAACCCAGACTAAGAAGCAGGTTGGTGGTGTAGAGCTTCCTGTAGCCGCATGGCGTTCGTACTTAAATATGGAACTAACCATTCCAATTTTCGCTGTCTCTTATACACATCTCCGAGCCCACGAGACC
+
BBBBBFBADBABGGGGGGGGGGCHHHHGFGHFGHHGFHFEFGDGHHGEFABFGFG5GDHHGBGGGHHFFE0>EEHGEFG1EEBFEGF3GGB4GH@3GGFCFGBBFGFFHHHGH4EEFGFFGFFGFG3B?GGGFGBFD<CCGGFGDDCDGA
@M02034:409:000000000-BFKT7:1:1101:5671:24695 1:N:0:24
AAAGTCGAGGTGCCTAAAGTGGCAACCCAGACTTGGATGTGGGTTGGTGGTGTAGAGCTTCCTGTAGCCGCATGGCGTTCGTACTTAAATATGGAACTAACCATTCCAATTTTCGCTGTCTCTTATACACATCTCCGAGCCCACGAGACC
+
BABBBFB>DDBBFGGDGGGGGGGHHHHGGHHGHFGFHHG3DGFBFEGEFGFGHHHHHHHHHHHHHHHHHFGGGGHHGGGGGGHHHHGGFHFHHHDGFGFGGHDGHHEFFHGHHHGGGGGHHFGHFHFGGHEHFHGB?@B<CAGF/<@/<C
@M02034:409:000000000-BFKT7:1:1101:16096:24698 1:N:0:24
AAAGTCGAGGTGCCTAAAGTGGCAACCCAGACTCCTCCGCCGGTTGGTGGTGTAGAGCTTCCTGTAGCCGCATGGCGTTCGTACTTAAATATGGAACTAACCATTCCAATTTTCGCTGTCTCTTATACACATCTCCGAGCCCACGAGACC
+
BCCCCFBCCCCCGGGGGGGGGGGHHHHGGHHGHHHHFHGGGGGGGGGGFGEFHHHHHHHHHHHHHHHHHGGEEGHHGGGGGGHHHHHHHHHHHGEHGHHHHHHHHHGHHHHHHHGGGGGGHHHHFHFHFGHHGHHFGGGGGGFGCGGDGC
@M02034:409:000000000-BFKT7:1:1101:23204:24701 1:N:0:24
AAAGTCGAGGTGCCTAAAGTGGCAACCCAGACTCGGCCGCCTGTTGGTGGTGTAGAGCTTCCTGTAGCCGCATGGCGTTCGTACTTAAATATGGAACTAACCATTCCAATTTTCGCTGTCTCTTATACACATCTCCGAGCCCACGAGACC
+
CCCCCFCBCCCCGGGGGGGGGGGHHHHGGHHGHHGGGGGGGGHHHHHGFGFGHHHHHHHHHHHHGHHHHGGEGGHHGGGGGGHHHHFGHGHHHHFFHHFHGHHGGHFHHHHHHGGFGGGHHGHHFHFHHGHHHHFFE/@CGFHGGGGGGG
@M02034:409:000000000-BFKT7:1:1101:17116:24707 1:N:0:24
AAAGTCGAGGTGCCTAAAGTGGCAACCCAGACTGATTTGGCGGTTGGTGGTGTAGAGCTTCCTGTAGCCGCATGGCGTTCGTACTTAAATATGGAACTAACCATTCCAATTTTCGCTGTCTCTTATACACATCTCCGAGCCCACGAGACC
+
CCCCCFCCCCCCGGGGFGGFGGGHHHHGGHHGHHHHHHHHHGGFGGGGGGEFGHHDGFHHFHHHHHGHHGG?EGHHGGGGGEHHGHGGHHHHGHEGHHFGHHHGHHGHHHHHHGBAGD?2HFHHDGD2@FGHFG2FE@CCCGHF?DGDGA
@M02034:409:000000000-BFKT7:1:1101:24656:24713 1:N:0:24
AAAGTCGAGGTGCCTAAAGTGGCAACCCAGACTAAGGGTCTGGTTGGTGGTGTAGAGCTTCCTGTAGCCGCATGGCGTTCGTACTTAAATATGGAACTAACCATTCCAATTTTCGCTGTCTCTTATACACATCTCCGAGCCCACGAGACC
+
CCBCCFCCCCCCGGGGGGGGGGGHHHHGGHHGHHHHHHHHHHHHHGGGGGFFHHHHHHHHHHHHHHHHHGGGFGHHGGGGGGHHHHGHHHHHHHGHHHHHHHGHHHGHHHHHHHGGGGGHHHHHGHGHHHHHHHHHGFDGGGHGGGGGGG
@M02034:409:000000000-BFKT7:1:1101:8881:24714 1:N:0:24
AAAGTCGAGGTGCCTAAAGTGGCAACCCAGACTAGGTGGGCGGTTGGTGGTGTAGAGCTTCCTGTAGCCGCATGGCGTTCGTACTTAAATATGGAACTAACCATTCCAATTTTCGCTGTCTCTTATACACATCTCCGAGCCCACGAGACC
+
AAABBFABBBBBGGGGGGGGGCGHHHHGGHHGGHHFFGFFFCGGGG?FFAEFHHHGEFHHHHHHHHHGHGGCEEHHEEEGGFHHHHHFHHFHHFGGHGGHHGHHHHGEFGGGHHFGGBCGHFHHHHHFDGFHHHHG/C@CCGHGGCGGGG
@M02034:409:000000000-BFKT7:1:1101:10711:24716 1:N:0:24
AAAGTCGAGGTGCCTAAAGTGGCAACCCAGACTTGGGGGTGGGTTGGTGGTGTAGAGCTTCCTGTAGCCGCATGGCGTTCGTACTTAAATATGGAACTAACCATTCCAATTTTCGCTGTCTCTTATACACATCTCCGAGCCCACGAGACC
+
BCBBBFCCCCCCGGGGGGGGGGGHHHHGGHHGHHHHHGGEGGGEFGGGGGEFHHHGGGHHHHHHHGHGHGGEEGHHGEGGGGHHHHHGHHHHHHGHHHHHHGGGHHHHHHHHHHGGGGDHHHHHHHHHGHHHHHHGGGGGGFGGGGGDGE
@M02034:409:000000000-BFKT7:1:1101:23683:24721 1:N:0:24
AAAGTCGAGGTGCCTAAAGTGGCAACCCAGACTCCTCCTCCGGTTGGTGGTGTAGAGCTTCCTGTAGCCGCATGGCGTTCGTACTTAAATATGGAACTAACCATTCCAATTTTCGCTGTCTCTTATACACATCTCCGAGCCCACGAGACC
+
ACBCCFCABCCCGGGGGGGGGGGHHHHGGHHGHHHHHHHHHGGGGGGGGGEFGFHGGHHHHHHHHHHHFGGGEGHHGGGGGGHHHHGHHHHHHHFHGHHHHHGGHHGHFGHHHHGGGGDFFHHHGHFHHHFGHGGHGCGGGGHGGGGGGG
@M02034:409:000000000-BFKT7:1:1101:19646:24721 1:N:0:24
AAAGTCGAGGTGCCTAAAGTGGCAACCCAGACTCATTAGTCGGTTGGTGGTGTAGAGCTTCCTGTAGCCGCATGGCGTTCGTACTTAAATATGGAACTAACCATTCCAATTTTCGCTGTCTCTTATACACATCTCCGAGCCCACGAGACC
+
CCCCCFCCCCCBGGGGGGGGGGGHHHHGGHHGHHHHHHHHHGGGFGGEFGEFHHHGHHHHHGHHHHHHHGGFGGHHGGGGGEHHHHGDHHHHHHHHHHHHHHHHHHHGHHHHHGGGGFGGHHHHHHGFFHHHHHFGG?BCFEHGGCFGGG
@M02034:409:000000000-BFKT7:1:1101:11353:24722 1:N:0:24
AAAGTCGAGGTGCCTAAAGTGGCAACCCAGACTAATGATCCGGTTGGTGGTGTAGAGCTTCCTGTAGCCGCATGGCGTTCGTACTTAAATATGGAACTAACCATTCCAATTTTCGCTGTCTCTTATACACATCTCCGAGCCCACGAGACC
+
CCCCBFCBCCCCGGGGGGGGGGGHHHHGGHHGHHHHHHHHHHGFEGGGGGEFHHHHHGHHHHHHHHHHHGGGGGHHGGGGGGHHHHDGGHHHHHHHGHHFHHHGHHFHGGHHHFGGGGGHHGHHFHGFGHGHHHGGGGCFGGHGGFGGDF
@M02034:409:000000000-BFKT7:1:1101:6420:24724 1:N:0:24
AAAGTCGAGGTGCCTAAAGTGGCAACCCAGACTCAGCTTTCTGTTGGTGGTGTAGAGCTTCCTGTAGCCGCATGGCGTTCGTACTTAAATATGGAACTAACCATTCCAATTTTCGCTGTCTCTTATACAC
+
BCCBCFCCCCCCGGGGGGGGGGGHHHHGGHHGHHHBCEFEDFGHHHHEFGEGHHHHHHHHHHHHHHHHHGGEEGHGGGGGGGHHHHGFHHHHHHGHHHHGHHHGHHHHHGHHHGGDGGEHD?FF4B4?4B
@M02034:409:000000000-BFKT7:1:1101:17235:24729 1:N:0:24
AAAGTCGAGGTGCCTAAAGTGGCAACCCAGACTAAGTTGGAGGTTGGTGGTGTAGAGCTTCCTGTAGCCGCATGGCGTTCGTACTTAAATATGGAACTAACCATTCCAATTTTCGCTGTCTCTTATACACATCTCCGAGCCCACGAGACC
+
BBBBBFBBBBBBGGGFCGGFGGGHHHHGGHHGHHGHHHHHGHGGGHEGGGGGHHHGHHHHHHHHHGHGHGGGEGHHGGGGGGHHHHGGHHHHHHBGGHGHHHHHHHHH4FGHHHGGGGGHHHHHFHGHDGHHHHFHG?FCGGHGGGGGGE
@M02034:409:000000000-BFKT7:1:1101:6116:24729 1:N:0:24
AAAGTCGAGGTGCCTAAAGTGGCAACCCAGACTCTGCGTGGTGTTGGTGGTGTAGAGCTTCCTGTAGCCGCATGGCGTTCGTACTTAAATATGGAACTAACCATTCCAATTTTCGCTGTCTCTTATACACATCTCCGAGCCCACGAGACC
+
CCCCCFCBCCBCGGGAFEFDGGGHHHHGGHHGHHHHHGGGGHGHGHHGGGDFGGHFHFHHHHFFGHHDGEEEEGHHGGGGGFHHHHFFHHGHGGHHGGFEGHHGHBHHHHHHHGGGGGGGGGHHFHBHBCBHFH?GD/@<@FHGGGCGGG
@M02034:409:000000000-BFKT7:1:1101:20407:24738 1:N:0:24
AAAGTCGAGGTGCCTAAAGTGGCAACCCAGACTCCTAATCCGGTTGGTGGTGTAGAGCTTCCTGTAGCCGCATGGCGTTCGTACTTAACTATGGAACTAACCATTCCAATTTTCGCTGTCTCTTATACACATCTCCGAGCCCACGAGACC
+
AA?AAFAADBAAFGGGGGGGGFGHHHHGGAFGGHHGHHHHHGGGGGEAFEFGHHF55EGHHFFHGGHHHGF>?EHHGGGEDEGHHHFF3BBGHFGGHHHHHGHGFHFFFGFHHFEEEEGHHHHH3F3BFF2GCGGFGCCFCGHGCCCGDG
@M02034:409:000000000-BFKT7:1:1101:7725:24741 1:N:0:24
AAAGTCGAGGTGCCTAAAGTGGCAACCCAGACTGAGTAGCCGGTTG
+
CCCCCFCCCCCCGGGGFGGGGGGHHHHGGHCCFH335D5DF2EFGE
@M02034:409:000000000-BFKT7:1:1101:12170:24744 1:N:0:24
AAAGTCGAGGTGCCTAAAGTGGCAACCCAGACTAATGGTCATGTTGGTGGTGTAGAGCTTCCTGTAGCCGCATGGCGTTCGTACTTAAATATGGAACTAACCATTCCAATTTTCGCTGTCTCTTATACACATCTCCGAGCCCACGAGACC
+
BBBBBFBBBBBBGGGGF4FGGGGHHHHGGHHGHHHHHHHHHHHHHHHGGGEFGHHHHHHHHHHHHHHHHGGGGGHHGGGGGGFHHHGHHHHHHHHHHHGHHHHHHHGHHHHHHHGGGGGGHGHHHHHHHHHHHHHGGFGGGGHGGCFGGG
@M02034:409:000000000-BFKT7:1:1101:7420:24746 1:N:0:24
AAAGTCGAGGTGCCTAAAGTGGCAACCCAGACTGGGGCGGTGGTTGGTGGTGTAGAGCTTCCTGTAGCCGCATGGCGTTCGTACTTAAATATGGAACTAACCATTCCAATTTTCGCTGTCTCTTATACACATCTCCGAGCCCACGAGACC
+
BBBBBFBBBBBBFGGGGGGGGGGHHHFGGHHGHC2A2EE0AEFGFGG>BEGFHHH3FFGGHFHHGHGFHGFEAEGGGEGGGGBGEHFFHFFHFB2FGHHGH0B?FGH2DGHHFHCGGDGBHGFGFGFG1?1GFFG1C>-@GEHFC-CAGE
@M02034:409:000000000-BFKT7:1:1101:24712:24758 1:N:0:24
AAAGTCGAGGTGCCTAAAGTGGCAACCCAGACTAATAATAAGGTTGGTGGTGTAGAGCTTCCTGTAGCCGCATGGCGTTCGTACTTAAATATGGAACTAACCATTCCAATTTTCGCTGTCTCTTATACACATCTCCGAGCCCACGAGACC
+
ABBBAFBABBBBFGGGCGGFGGGHHHHGGHGGHHHHHHHHHHHGGHGGGGEFHHHGHHHHHHHHHHHHHGGFFGHHGGGGGGHHHHFGGHHHHHHHHHHHHHHHHHGHFGHHHHGGGGGGHHHHHHHHHHHHHHGHGGGGGGHGGDCEGG
@M02034:409:000000000-BFKT7:1:1101:13344:24761 1:N:0:24
AAAGTCGAGGTGCCTAAAGTGGCAACCCAGACTCCGCCTCCTGTTGGTGGTGTAGAGCTTCCTGTAGCCGCATGGCGTTCGTACTTAAATATGGAACTAACCATTCCAATTTTCGCTGTCTCTTATACACATCTCCGAGCCCACGAGACC
+
CCCCCFCBCCCCGGGGGGGGGGGHHHHGGHHGHHHGGGGGHHHHHHGGGGFFHHHHHHHHHHHHHHHHHGGGGGHHGGGGGGHHHHGGHHHHHHHHHHGHHHGHHHHHHHHHHHFGGGGHHHHHHHHHFHHHHHHFFC@BDGHGGCGGGG
@M02034:409:000000000-BFKT7:1:1101:13017:24764 1:N:0:24
AAAGTCGAGGTGCCTAAAGTGGCAACCCAGACTTAGAGGACTGTTGGTGGTGTAGAGCTTCCTGTAGCCGCATGGCGTTCGTACTTAAATATGGAACTAACCATTCCAATTTTCGCTGTCTCTTATACACATCTCCGAGCCCACGAGACC
+
BBCCBFAABCCCGGGGGGGFGGGHHHHGGHHGH5GDB3BF23GHHHHGGGGGHHHHHHHGHHHHHHHHHGGEGGGHGGGGGGGHHHBFHHHHHHGHHHGGGHHHHHHHHHHHHHGGGGGGHHHHHGGHFGHHHHHBFCFGGGHGG?DGGE
@M02034:409:000000000-BFKT7:1:1101:12168:24767 1:N:0:24
AAAGTCGAGGTGCCTAAAGTGGCAACCCAGACTAATGGTCATGTTGGTGGTGTAGAGCTTCCTGTAGCCGCATGGCGTTCGTACTTAAATATGGAACTAACCATTCCAATTTTCGCTGTCTCTTATACACATCTCCGAGCCCACGAGACC
+
?>AAAFAADBBBGGG5AAFGFGGGHHGAFGCFHHHHGHAGHGHHHHHEFG2FEDGDFHHFF3GHFGFEFEAEEGHHEGCEEE2?FGBGGG4GGH333BFF3GBGGFBGFHHFHGEF?GGFHFGEFFEGBF1CFF1GG@?/<FAFGCGDAF
@M02034:409:000000000-BFKT7:1:1101:16429:24769 1:N:0:24
AAAGTCGAGGTGCCTAAAGTGGCAACCCAGACTTCGTAGTAGGTTGGTGGTGTAGAGCTTCCTGTAGCCGCATGGCGTTCGTACTTAAATATGGAACTAACCATTCCAATTTTAGCTGTCTCTTATACACATCTCCGAGCCCACGAGACC
+
AA>3AD>ADDAAFGGGGGGFGGDFFHHAFDCFGG5AF2FFH53FGB22AEABF3B5D53BF3FFHHFFGEA>>EH1>?E1E1B1?G43FD4B4E33FCD@GCDFDFHB?F3GDBFEGE3BFGBF4B4BF331FDG1C/<@DGFGGGG?CF
@M02034:409:000000000-BFKT7:1:1101:14349:24773 1:N:0:24
AAAGTCGAGGTGCCTAAAGTGGCAACCCAGACTCGTCTGGAGGTTGGTGGTGTAGAGCTTCCTGTAGCCGCATGGCGTTCGTACTTAAATATGGAACTAACCATTCCAATTTTCGCTGTCTCTTATACACATCTCCGAGCCCACGAGACC
+
BBCCCFBBCCCBGGGGGGGGFGGHHHHGGHHGHHGHGHGHHHGGHHGFFGEFGGHGHHHHHHHHHHHHHGGFGGHHGGGGGGGHHHGFHHHHHHHHHHGHHHHHHHGHHHHHHHGGGGGHHHHHHHFHGHFHHHHFGCFCGGHGCGFGGG
@M02034:409:000000000-BFKT7:1:1101:10496:24787 1:N:0:24
AAAGTCGAGGTGCCTAAAGTGGCAACCCAGACTGCGCTTACGGTTGGTGGTGTAGAGCTTCCTGTAGCCGCATGGCGTTCGTACTTAAATATGGAACTAACCATTCCAATTTTCGCTGTCTCTTATACACATCTCCGAGCCCACGAGACC
+
CCCCCFCCCCCBGGGGFGGGGGGHHHHGGHHGHHHGGGGGHGGHGGGEFGGGHGHBEHHHHHHHHHHGHGGEGGHHGGGGGGEHHGGGHHHHHHFFHHHHHGGHHHHHHHHHHHGGGGGHHHHHHHHHHHHHHHHFGCFGGGHFGGGDGF
@M02034:409:000000000-BFKT7:1:1101:17692:24787 1:N:0:24
AAAGTCGAGGTGCCTAAAGTGGCAACCCAGACTGGTGGTTCGGTTGGTGGTGTAGAGCTTCCTGTAGCCGCATGGCGTTCGTACTTAAATATGGAACTAACCATTCCAATTTTCGCTGTCTCTTATACACATCTCCGAGCCCACGAGAC
+
CCCCCFCCCCBBGGGGGGGGGGGHHHHGGHHGH325A2EAFEGGGGGGGGGGHHHHHHHHHHHHHGHHHGGGFGHHGGGGGGHHHHHHHHHHHHGHGHHHHHHHHGHHHHHHHHGGGGGHHHHHHHGHHHHHHHHFDDCGGGHGGCGGG
@M02034:409:000000000-BFKT7:1:1101:19780:24803 1:N:0:24
AAAGTCGAGGTGCCTAAAGTGGCAACCCAGACTAGGTTTGGGGTTGGTGGTGTAGAGCTTCCTGTAGCCGCATGGCGTTCGTACTTAAATATGGAACTAACCATTCCAATTTTCGCTGTCTCTTATACACATCTCCGAGCCCACGAGACC
+
BCCCCFCBCCCCGGGGGGGGGGGHHHHGGHHGHHHHGHHGGGGGGGGGGGGFHHHHHHHHHHHHHHHGHGGFGGHHGGGGGFHHHHFGHHHHHHHHGHHHHGHHHHHHHHHHHHGGGGGHHHHHGHGHFFGHCHFFGCCCGGHGGGG<EF
@M02034:409:000000000-BFKT7:1:1101:8119:24811 1:N:0:24
AAAGTCGAGGTGCCTAAAGTGGCAACCCAGACTAATAAGAAGGTTGGTGGTGTAGAGCTTCCTGTAGCCGCATGGCGTTCGTACTTAAATATGGAACTAACTATTCCAATTTTCGCTGTCTCTATACACATCTCCGAGCCCACGAGACCA
+
ABABBFCBCCBBGGGFGGGGGGGHHHHGGHHGHHHGHHHHGHHGHHGGGGGGHHHHHHHGHFGHHHHHHGEFEFHHGGGGGGBEHHGGHHFHHHHHGHHGH3FFHFHHHHHHHHGDGGGGHFHFHHFFGHGFGHHG?DDCGGEC@CGGFF
@M02034:409:000000000-BFKT7:1:1101:10343:24815 1:N:0:24
AAAGTCGAGGTGCCTAAAGTGGCAACCCAGACTGGGGGGGCGGTTGGTGGTGTAGAGCTTCCTGTAGCCGCATGGCGTTCGTACTTAAATATGGAACTAACCATTCCAATTTTCGCTGTCTCTTATACACATCTCCGGCCCACGAGACCA
+
CCCCCFCCCCCCGGGGGGGGGGGHHHHGGHHGHHHHGGGGGGGGGGGGGGDEFFFFFFFFFFFFFFFFFFFBDFFFFFFFFFFFFFFFFFFFFFFFFFFFFFFFFFFFFFFFFFFFFFFFFFFFFFFFFFFFFFFFFFFFFFFFFFFFFB
@M02034:409:000000000-BFKT7:1:1101:24700:24821 1:N:0:24
AAAGTCGAGGTGCCTAAAGTGGCAACCCAGACTAATCGTATTGTTGGTGGTGTAGAGCTTCCTGTAGCCGCATGGCGTTCGTACTTAAATATGGAACTAACCATTCCAATTTTCGCTGTCTCTTATACACATCTCCGAGCCCACGAGACC
+
ABABBFBBBBBBGGGGGDGGGGGHHGHGGHHGHHHHHGHHHHHHHHHEFGGGHHHGHHHHGGHHHHHHGGGEFGHHGGGGGFGHHHGFHHHHHHFGHHFGHHFFHHHHHHGHHGEGGGGHHHHHBGHGFGFHGFF?C@GCFFEGGCC<DF
@M02034:409:000000000-BFKT7:1:1101:16119:24827 1:N:0:24
AAAGTCGAGGTGCCTAAAGTGGCAACCCAGACTGAGCAGGCGGTTGGTGGTGTAGAGCTTCCTGTAGCCGCATGGCGTTCGTACTTAAATATGGAACTAACCATTCCAATTTTCGCTGTCTCTTATACACAT
+
BBBBBFABBBBAGGGGGGGGGGGHHHHGGHHGHHFHHHHHGGGEEEGECE1E1FGDGHHGDGDGHHFHHGE?EGHFF?E?E>BGCGDFFHFBFF?3GHBGFHGHHFHDDDFHFD/?A/C?GHHH>D2F2GGH
@M02034:409:000000000-BFKT7:1:1101:6950:24828 1:N:0:24
AAAGTCGAGGTGCCTAAAGTGGCAACCCAGACTTAGCAGGATGTTGGTGGTGTAGAGCTTCCTGTAGCCGCATGGCGTTCGTACTTAAATATGGAACTAACCATTCCAATTTTCGCTGTCTCTTATACACATCTCCGAGCCCACGAGAC
+
CCCCCFCCBCCCGGGGGGGGGGGHHHHGGGGGHHHHHHHHGHHHHHHGGGGGHHHHHHFHHHHHGHHHHGGGFEGHGGFGGGHHHHHFHHHHHHFHGHHHFFHGHHHHHGHHHHGGGGEHHFHHFHFHFFFHHGGHG@DGGGFFFGCGG
@M02034:409:000000000-BFKT7:1:1101:10221:24831 1:N:0:24
AAAGTCGAGGTGCCTAAAGTGGCAACCCAGACTAGGCGGGGGGTTGGTGGTGTAGAGCTTCCTGTAGCCGCATGGCGTTCGTACTTAAATATGGAACTAACCATTCCAATTTTCGCTGTCTCTTATACACATCTCCGAGCCCACGAGACC
+
CCCCCFCCCDCBGGGGGGGGGGGHHHHGGHHGHHHHHGGGGGG@CDGGGGDGHGHFGHHHHHHHHHHGHGGGFGHGGGGGFCFGGGFFGGCFGG;CGGGGGG0;FFFFFFFFFFFDDFFEFFFFFFBFFFEFFFFFFA-AFFEEFDFFFF
@M02034:409:000000000-BFKT7:1:1101:6972:24835 1:N:0:24
AAAGTCGAGGTGCCTAAAGTGGCAACCCAGACTTAGCAGGATGTTGGTGGTGTAGAGCTTCCTGTAGCCGCATGGCGTTCGTACTTAAATATGGAACTAACCATTCCAATTTTCGCTGTCTCTTATACACATCTCCGAGCCCACGAGA
+
A?AAAFA1ADAAFGGG1FFGGGFHCHHGGHGFHDDGHHHHBGGGFGHEAEAFHHHFHHHGFFHFHHHGHEEEGGHHGGGGGGFHHHGHFHDHHGFHHHDFHFFFEGFGHHGGHHECGGEEGBFGFFFHGB1FFGFFC/<@CGHGC?/A
@M02034:409:000000000-BFKT7:1:1101:8866:24836 1:N:0:24
AAAGTCGAGGTGCCTAAAGTGGCAACCCAGACTCTTATTTATGTTGGTGGTGTAGAGCTTCCTGTAGCCGCATGGCGTTCGTACTTAAATATGGAACTAACCATTCCAATTTTCGCTGTCTCTTATACACATCTCCGAGCCCACGAGACC
+
ABBBAFBABBBBGGGGFDGGGGGHHGHGFFGGHGHFHHHHGHHHHHHFFGEEHHHHHHHHHGHHHHHHHGGCGGHHGGGGGGHHHHGFGHGHHHHHGGHGHGHHGHHGHHHHHFFGGGGGHHHHGHGHGH3GFGGGGFGGCFHFCBFDDF
@M02034:409:000000000-BFKT7:1:1101:15882:24844 1:N:0:24
AAAGTCGAGGTGCCTAAAGTGGCAACCCAGACTCGGCCTCGTGTTGGTGGTGTAGAGCTTCCTGTAGCCGCATGGCGTTCGTACTTAAATATGGAACTAACCATTCCAATTTTCGCTGTCTCTTATACACATCTCCGAGCCCACGAGAC
+
CCCCCFCCCCCCGGGFGGGGGGGHHHHGGHHGHHE2AEEHGHHHHHHGGFGGGFHFHBGHFHHHHHGHGGGEEEEEEFGGGGHHHHGGFGHFHH@EGFGHGFGFFGHHGGEHHDEGGFEHFFGHDGGHHG2FGHHEG/BCFGHGGCGAD
@M02034:409:000000000-BFKT7:1:1101:7390:24851 1:N:0:24
AAAGTCGAGGTGCCTAAAGTGGCAACCCAGACTATGAATGAGGTTGGTGGTGTAGAGCTTCCTGTAGCCGCATGGCGTTCGTACTTAAATATGGAACTAACCATTCCAATTTTCGCTGTCTCTTATACACATCTCCGAGCCCACGAGACC
+
CCCCCFCCCCCCGGGGGGGGGGGHHHHGGHHGHGHHHHHHHHHHGHGGGGGGHHHHHGHHHHHHHHHHHGGGGGHHGGGGGGHHHHHGHHHFHHHHHHHHHHGHHHGHEGHHHHGGGGFGHHHHHHHHFHFHHHGHD?CCCGGGGCCGGG
@M02034:409:000000000-BFKT7:1:1101:9247:24861 1:N:0:24
AAAGTCGAGGTGCCTAAAGTGGCAACCCAGACTGCTTATACTGTTGGTGGTGTAGAGCTTCCTGTAGCCGCATGGCGTTCGTACTTAAATATGGAACTAACCATTCCAATTTTCGCTGTCTCTTATACACATCTCCGAGCCCACGAGAC
+
BBBBBFBBBDBBGGGBFGGGGBFGFHHGGGGGHGBHEAFGHFHHHEHEFEGGHFHHHHHHHGHHHFHHHGGEEGHHGGGGGGHHHHGHHHHHHHHHHHHHHGHHHHGHHGHHHHGGGGGHHHHHFGFGHHFHHHHFFCCGGGHGGGGGG
@M02034:409:000000000-BFKT7:1:1101:12875:24867 1:N:0:24
AAAGTCGAGGTGCCTAAAGTGGCAACCCAGACTAAGAATAAGGTTGGTGGTGTAGAGCTTCCTGTAGCCGCATGGCGTTCGTACTTAAATATGGAACTAACCATTCCAATTTTCGCTGTCTCTTATACACATCTCCGAGCCCACGAGACC
+
BBCCCFCCCCBCGGGGGGGGGGGHHHHGGHHGHHHHHHHHHHHFGHGGFGEGHHHHHHHHHHHHHHHHHGGGGGHHGGGGGGHHHHFGHHFHHHHHGHHHGHGHHHGHHHHHHHGGGGGGHHHHHHGGFHFHHHHFFCCGGGHGGGGGGG
@M02034:409:000000000-BFKT7:1:1101:13272:24881 1:N:0:24
AAAGTCGAGGTGCCTAAAGTGGCAACCCAGACTCATGCTTGTTGGTGGTGTAGAGCTTCCTGTAGCCGCATGGCGTTCGTACTTAAATATGGAACTAACCATTCCAATTTTCGCTGTCTCTTATACACATCTCCGAGCCCACGAGACCAG
+
CCCCCFCCCBCCGGGGGGGGGGGHHHHGGHHGHHHHHGHHHHHHHGGGEGHHHFHHHHHHHHHHHGHGGEFGHHGGGGGGHHHHFGGHHHHHFHGHEGHHHHHHHHHHHHHHGGGGGHHHHHGHEHHHFHHHHHG?CCFG/FFCCFGGH?
@M02034:409:000000000-BFKT7:1:1101:19965:24881 1:N:0:24
AAAGTCGAGGTGCCTAAAGTGGCAACCCAGACTTTTTTCTGGTTGGTGGTGTAGAGCTTCCTGTAGCCGCATGGCGTTCGTACTTAAATATGGAACTAACCATTCCAATTTTCGCTGTCTCTTATACACATCTCCGAGCCCACGAGACCA
+
CCCCCFCCCCCBGGGGGGGFGGGHHHHGGHHGHHHHHGHHHHHHGGEFGEFHFHHHHHHHHHHHHHHHGFGGFHEEEGGGGHHHHGGHHHHHHHHGHHHHHHHHHHHFGHHHHGGGGGHHHHHHHHGHHGHHHHGFDGGGGHGGGGGGGB
@M02034:409:000000000-BFKT7:1:1101:10175:24890 1:N:0:24
AAAGTCGAGGTGCCTAAAGTGGCAACCCAGACTATTAATTCGTTGGTGGTGTAGAGCTTCCTGTAGCCGCATGGCGTTCGTACTTAAATATGGAACTAACCATTCCAATTTTCGCTGTCTCTTATACACATCTCCGAGCCCACGAGACC
+
CCCCCFCCCCCCGGGGGGGFGGEGHHHGGHHGHGHHHHHHHGHHHHFFGEGGHHGHHGFHHHHHHHHHFEEFEHGGGGGGGHHHHHGGHHHHHHHEGFHHHEFGHGFEGHHHHGGGG?GHHHHFH?EHHFGHHHHGCCGGGGGGGGFGE
@M02034:409:000000000-BFKT7:1:1101:21715:24899 1:N:0:24
AAAGTCGAGGTGCCTAAAGTGGCAACCCAGACTGAGCCTTATGTTGGTGGTGTAGAGCTTCCTGTAGCCGCATGGCGTTCGTACTTAAATATGGAACTAACCATTCCAATTTTCGCTGTCTCTATACACATCTCCGAGCCCACGAGACCA
+
BBBBBFBBBBBBGGGGGBGGGGGHHHHGGHHGHHHFHHHHHHHHHHHEFGGGHHH5GFGBBHHHHHHDFEGEEEGGGGGGFEHHHHGGGHHGFF3@GHHGHHHGHHGFHHHHHHG?FEEFFFGHHHGHEDGHHHHGFFGCGGCDCGDGEF
@M02034:409:000000000-BFKT7:1:1101:7839:24908 1:N:0:24
AAAGTCGAGGTGCCTAAAGTGGCAACCCAGACTAAGAATGAGGTTGGTGGTGTAGAGCTTCCCGTAGCCGCATGGCGTTCGTACTTAAATATGGAACTAACCATTCCAATTTTCGCTGTCTCTTATACACATCTCCGAGCCCACGAGACC
+
BBBBBFABDBBBGGGGGGGGGFGHHGHGFEGCGFHHGHGHHHHHHGGGFEFFGFGAGHHHFFGEFEEFGGGEEFHHGGGGGGGGGHEF3FGHHHFHHHFCFGDHHFHHHGHGHHGEEFGHHHHFHHDGEHEHHHBGG/DDFGHGGGGGGG
@M02034:409:000000000-BFKT7:1:1101:8809:24911 1:N:0:24
AAAGTCGAGGTGCCTAAAGTGGCAACCCAGACTAGGGTGAGGGTTGGTGGTGTAGAGCTTCCTGTAGCCGCATGGCGTTCGTACTTAAATATGGAACTAACCATTCCAATTTTCGCTGTCTCTTATACACATCTCCGAGCCCACGAGACC
+
CCDDCFCCCDCCGGGGGGGFGGGHHHHGGHGGHHHHHGFHHHGGHGGGGGGGHHHHHHHHHHHHHHHHHGGGGGHHGGGGGGHHHHHHHHHHHHHHHHHHHHGHHGGHHHHHHGGGGGGGHHHHGHHHHHFHGHHGG?FGGGGGGGGGGG
@M02034:409:000000000-BFKT7:1:1101:7465:24914 1:N:0:24
AAAGTCGAGGTGCCTAAAGTGGCAACCCAGACTAATAATCATGTTGGTGGTGTAGAGCTTCCTGTAGCCACATGGCGTTCGTACTTAAATATGGAACTAACCATTCCAATTTTCGCTGTCTCTTATACACATCTCCGAGCCCACGAGACC
+
BBBBBFBBBBBBGGGGGGGGGGGHHHHGGHHGHHHHHHHHHHGHHHHGGGGGHHHFGHGHFHHHHHHHHHFFGHGHGGGGGEFHHHHHHHHHHHFHGHGHHHGGHHHDHHHHHHCGGGGHHHHHFH4GGFHGHHHFDGGGGGHG@DFGGG
@M02034:409:000000000-BFKT7:1:1101:17216:24914 1:N:0:24
AAAGTCGAGGTGCCTAAAGTGGCAACCCAGACTAATAATCCGGTTGGTGGTGTAGAGCTTCCTGTAGCCGCATGGCGTTCGTACTTAAATATGGAACTAACCATTCCAATTTTCGCTGTCTCTTATACACATCTCCGAGCCCACGAGACC
+
BBBBBFAABBBBGGGBGGGGGGGHHHHGGHGGHHHHFHHHHGGEGGGGGGGGHHHGFHHHHHHGHHHGGGGCEGHHGGGGGGHHHHHDEGFHHHFHHHHHGFDFGHGHBGHHHHGGGGGGHFHHFG3GGHHHHHGBE</CCF/FDCC/EF
@M02034:409:000000000-BFKT7:1:1101:16059:24918 1:N:0:24
AAAGTCGAGGTGCCTAAAGTGGCAACCCAGACTAATAAGTCTGTTGGTGGTGTAGAGCTTCCTGTAGCCGCATGGCGTTCGTACTTAAATATGGAACTAACCATTCCAATTTTCGCTGTCTCTTATACGCATCTCCGAGCCCACGAGA
+
BBBBBFBB@BBBGGGGGGGGGGGHHHHGGHHGHFGGG55AFFFGGHGAF2EFGFG5FGGHFHHFG5F5F1E0EEFCEEGGEE2EFHH3GGHGFFD3FHHHFC3FF4GB?F?FG4/EE/<B4GFFDB4D0?BBFFBDEC//></FD@CG
@M02034:409:000000000-BFKT7:1:1101:10002:24926 1:N:0:24
AAAGTCGAGGTGCCTAAAGTGGCAACCCAGACTCCGTAGAAGGTTGGTGGTGTAGAGCTTCCTGTAGCCGCATGGCGTTCGTACTTAAATATGGAACTAACCATTCCAATTTTCGCTGTCTCTTATACACATCTCCGAGCCCACGAGACC
+
BBBBBFBBBBABGGGGGGGFGGGHHHHFGHHGHHHGHHGGHHGHHHGGGGGFHFHFHHHHHHHGBGHHHGGEEGHHGGGGGGHHHHHHFHGHHHGHHHHHHHGHHHFHFHHHHHGGGGGGHGHHHHHHGHHHHHHFFCFFCFHGGGGGFG
@M02034:409:000000000-BFKT7:1:1101:8815:24929 1:N:0:24
AAAGTCGAGGTGCCTAAAGTGGCAACCCAGACTAGGGTGAGGGTTGGGGGTGTAGAGCTTCCTGTAGCCGCATGGCGTTCGTACTTAAATATGGAACTAACCATTCCAATTTTCGCTGTCTCTTATACACATCTCCG
+
>>AAAFB>@?AAGG5BFGGGGFFFHDGFCGDGFBGHHABGCF?2FF00AEFFEFHFDEG35FGHHFD4EAC/EEHAEA/???2G/B?B344?BFBBFBBC?C3BFDD33BBDF3CEGFC@>@DGFH@2D22@FD11?
@M02034:409:000000000-BFKT7:1:1101:14637:24932 1:N:0:24
AAAGTCGAGGTGCCTAAAGTGGCAACCCAGACTCAGCTTCCTGTTGGTGGTGTAGAGCTTCCTGTAGCCGCATGGCGTTCGTACTTAAATATGGAACTAACCATTCCAATTTTCGCTGTCTCTTATACACATCTCCGAGCCCACGAGACC
+
CCCCCFCCCCCCGGGGGGGGGGGHHHHGGHHGHHHHHHHHHHHHHHHGGGGGHHHFHHHHHHHHHHHHHGGGGGHHGGGGGGHHHHHHGHGHHHGHHHFHHHGHHHGHHHHHHHGGGGGGHFHHGHFGHHGHGHHFGGGGGGHGGGGGGG
@M02034:409:000000000-BFKT7:1:1101:17233:24933 1:N:0:24
AAAGTCGAGGTGCCTAAAGTGGCAACCCAGACTAATAATCCGGTTGGTGGTGTAGAGCTTCCTGTAGCCGCATGGCGTTCGTACTTAAATATGGAACTAACCATTCCAATTTTCGCTGTCTCTTATACACATCTCCGAGCCCACGAGACC
+
3>AAAFAABBABGGGGFGGGFFGGHHHGFHHGHHHHHGHHHGGAEGGEFGBBFGGBGHHHHHHHFHHHHGGGGGHGGGGGGEFHHHGHHHFHHHGHGHFBFHHGHHFHHHHHHEE?EEGFHGHHBG2GDGDGFHFBEGCGGGEGGGGGGE
@M02034:409:000000000-BFKT7:1:1101:8026:24934 1:N:0:24
AAAGTCGAGGTGCCTAAAGTGGCAACCCAGACTACTCCGCCGGTTGGTGGTGTAGAGCTTCCTGTAGCCGCATGGCGTTCGTACTTAAATATGGAACTAACCATTCCAATTTTCGCTGTCTCTTATACACATCTCCGAGCCCACGAGACC
+
CCCCCFCBCCCCGGGGGGGGGGGHHHHGGHHGHHHHHHGGGGGFFGGGFEEFHHHHHHHHHHHHGHHHFEFEFGHHGGGGGGHHHHHGHHHHHHFFHHGFHHHHHHHHHHHHHHGGGGGHHHHHGHHHFHBHHHFGECCDGFGGGGGGFF
@M02034:409:000000000-BFKT7:1:1101:13255:24936 1:N:0:24
AAAGTCGAGGTGCCTAAAGTGGCAACCCAGACTCAGAAGACGGTTGGTGGTGTAGAGCTTCCTGTAGCCGCATGGCGTTCGTACTTAAATATGGAATAACCATTCCAATTTTCGCTGTCTCTTATACACATCTCCGAGCCCACGAGACCA
+
CCCCCFBABCCCGGGGGGGGGGGHHHHGGHHGHHHHHHHHHGGGFGGEFGFFHHHFHHHHHHHHHHHHHGGGGGHHGGGGGGHHHHGFHHHHHHHHGGHHHGGHHHHHGHHHHGGGGFHHGHHHHHGHHFHHHHFD/@FGGHGGGGGGGG
@M02034:409:000000000-BFKT7:1:1101:9654:24937 1:N:0:24
AAAGTCGAGGTGCCTAAAGTGGCAACCCAGACTGCTAATAGGGTTGGTGGTGTAGAGCTTCCTGTAGCCGCATGGCGTTCGTACTTAAATATGGAACTAACCATTCCAATTTTCGCTGTCTCTTATACACATCTCCGAGCCCACGAGACC
+
CCDDBFBBCCCCGGGGGGGFGGGHHHHGGHHGH3F5D55DD3BGGGGFGGGGHHHHHHHHHHHHHHHHHGGCGGHHGGGGGGHHHHGHHHHHHHHHHGGGHHHHHHGHHHHHHHGGGGGGHHHHHHFHHHEHHHGEF/BDGGHGGGGGGE
@M02034:409:000000000-BFKT7:1:1101:15013:24960 1:N:0:24
AAAGTCGAGGTGCCTAAAGTGGCAACCCAGACTGAGATGACGGTTGGTGGTGTAGAGCTTCCTGTAGCCGCATGGCGTTCGTACTTAAATATGGAACTAACCATTCCAATTTTCGCTGTCTCTTATACACATCTCCGAGCCCACGAGACC
+
CCCCCFBBCCCCGGGGGGGGGGGHHHHGGHHGHHHHGHHHHGGGGGGGEEGEFBGAGFFEGHHHHHE5FEEEEEF1E?EEEE?AGHGFFHHFGE33FGHHFC3FFFH4FGFHGGGGGF?GDHHF3D?F3CGFFDGBGBGDCFHGGC@AEA
@M02034:409:000000000-BFKT7:1:1101:11793:24966 1:N:0:24
AAAGTCGAGGTGCCTAAAGTGGCAACCCAGACTCATATTTGTGTTGGTGGTGTAGAGCTTCCTGTAGCCGCATGGCGTTCGTACTTAAATATGGAACTAACCATTCCAATTTTCGCTGTCTCTTATACACATCTCCGAGCCCACGAGACC
+
DDDDDFCCCDCCGGGGGGGGGGGHHHHGGHHGH3F5F5D55DFHHHHGFGFFHHHHHHHHHHHHHHHHHGGGGGHHGGGGGGHHHHHGHHHHHHHHHHHHHHGHHHHHGHHHHHGGGGGHHHHHHHGHHHHHHHHHGFCFGGHGGGGGGG
@M02034:409:000000000-BFKT7:1:1101:7544:24973 1:N:0:24
AAAGTCGAGGTGCCTAAAGTGGCAACCCAGACTATTCGTCCTGTTGGTGGTGTAGAGCTTCCTGTAGCCGCATGGCGTTCGTACTTAAATATGGAACTAACCATTCCAATTTTCGCTGTCTCTTATACACATCTCCGAGCCCACGAGACC
+
CCCCCFCCCCCCGGGGGGGFGGGHHHHGGHHGHHHHHHHGGGGHHHHGFFEGHGHHHGHHHHHHHHHHHGGEEGHHGGGGGGHHHHGGHHHHHHFHGHHGHHGHGHHHHHHHHHGGGGGGHHHHHHHHHGEHHHHHGGGCGGHGGGGGGG
@M02034:409:000000000-BFKT7:1:1101:16888:24976 1:N:0:24
AAAGTCGAGGTGCCTAAAGTGGCAACCCAGACTGAGAATAAGGTTGGTGGTGTAGAGCTTCCTGTAGCCGCATGGCGTTCGTACTTAAATATGGAACTAACCATTCCAATTTTCGCTGTCTCTTATACACATCTCCGAGCCCACGAGAC
+
CCCCCFABBCCCGGGGGGGGGGGHHHHGGHHGH33FGFF5AGGHHHGFGGGGHGHGHHHHHHHHHHGHHGGGGGHHGGGGGGEHHHGGHHEHHGFHHHHHHHHHHHGHHHHHHHGGGGGFHHHHHHGHHGHHHHGHG@CDGGHGGGGGG
@M02034:409:000000000-BFKT7:1:1101:12584:24979 1:N:0:24
AAAGTCGAGGTGCCTAAAGTGGCAACCCAGACTAATTAGCAGGTTGGTGGTGTAGAGCTTCCTGTAGCCGCATGGCGTTCGTACTTAAATATGGAACTAACCATTCCAATTTTCGCTGTCTCTTATACACATCTCCGAGCCCCGAGACC
+
CCCCCFCBCBCBGGGGGGGGGGGHGHHGGGHGHGHHHHHHHGHHHHGGGGGGHGHHHHHHHHHHHHHGHGGCGGHHGGGGGGHHHHHHFHDHHFGFFHHBGHHGBGHHGGHHHHGGGGFGHHHHHHDGGHFHHGFHGBDFGGGGF/ADF
@M02034:409:000000000-BFKT7:1:1101:8397:24980 1:N:0:24
AAAGTCGAGGTGCCTAAAGTGGCAACCCAGACTGTGCAGCAGGTTGGTGGTGTAGAGCTTCCTGTAGCCGCATGGCGTTCGTACTTAAATATGGAACTAACCATTCCAATTTTCGCTGTCTCTTATACACATCTCCGAGCCCACGAGAC
+
ABBBADAAD?AAGFGGGDGFGGGHHHHGGHHGHHHHHHHHHHGGHHGFGGGFGHHGHHHHHHHHHHHEFGG@FFGFFFGGGEHHHGEFGHHHHHEFHHHGGFGFGHHFGHHHHHGGGGFFHGHHFHGHFHHGGFGHGCDGGGHAC?@DD
@M02034:409:000000000-BFKT7:1:1101:7543:24992 1:N:0:24
AAAGTCGAGGTGCCTAAAGTGGCAACCCAGACTATTCGTCCTGTTGGTGGTGTAGAGCTTCCTGTAGCCGCATGGCGTTCGTACTTAAATATGGAACTAACCATTCCAATTTTCGCTGTCTCTTATACACATCTCCGAGCCCACG
+
AABBBF@ABBBBGGGGGGFEGGGHGHHGFHHGHHHHCFCA2B35FHHEFD1FFFGBFGHF5GHHGGGAFEC>FE11>BEAF1B1GFFGBFDFHF33@FFG303BDBFEBFGFFDE/EEE3G4BF?ED33FDGCFF2</<>/FGA?
@M02034:409:000000000-BFKT7:1:1101:8383:24993 1:N:0:24
AAAGTCGAGGTGCCTAAAGTGGCAACCCAGACTGTGCAGCAGGTTGGTGGTGTAGAGCTTCCTGTAGCCGCATGGCGTTCGTACTTAAATATGGAACTAACCATTCCAATTTTCGCTGTCTCTTATACACATCTCCGAGCCCACGAGACC
+
CCCCCFCCCCCCGGGFGGGGGGGHHHHGGHHGHHHHHHHHHHHHHHGEFGFFGEGGGGHHHHHHHHGGHEGEEGGCEEGGGEEGHHHHHHHHHH3FFGHHHHFGHHGDHHGHHDFGGGAFHHHBFFHHHHEHHHGGF@DFCGHGG@@CDF
@M02034:409:000000000-BFKT7:1:1101:23166:24995 1:N:0:24
AAAGTCGAGGTGCCTAAAGTGGCAACCCAGACTAAGAAGCAGGTTGGTGGTGTAGAGCTTCCTGTAGCCGCATGGCGTTCGTACTTAAATATGGAACTAACCATTCCAATTTTCGCTGTCTCTTATACACATCTCCGAGCCCACGAGACC
+
BBBBBFABDBABGGGGGGGGGGGFFHH?FHCFGFGHHHHHFFHGGHGGGDEFHHHGGHHHFHHHGFHFHGGGGGHHGEGGGGBHHHHHEHDFHFEGHHHHHHHHFHHHHHHHHHGGGDEFHHHHHHHHHHBGCGHHGGGCCCHFGCGDFG
@M02034:409:000000000-BFKT7:1:1101:12588:24996 1:N:0:24
AAAGTCGAGGTGCCTAAAGTGGCAACCCAGACTAATTAGCAGGTTGGTGGTGTAGAGCTTCCTGTAGCCGCATGGCGTTCGTACTTAAATATGGAACTAACCATTCCAATTTTCGCTGTCTCTTATACACATCTCCGAGCCCCGAGACCA
+
CCCCCFCCCCCCGGGGGGGGGGGHHHHGGHHGHHHHHHHHHHHGGHGGGGFFHHHHHHHHHHHHHHHHHGGGGGHHGGGGGGHHHHHHHHHHHHHHHHHHHHHHHHHHHHHHHHGGGGGHHGHHHHHHHHFHHHFHGGGGGGGGGGGGGG
@M02034:409:000000000-BFKT7:1:1101:20896:25002 1:N:0:24
AAAGTCGAGGTGCCTAAAGTGGCAACCCAGACTGGGGGGATTGTTGGTGGTGTAGAGCTTCCTGTAGCCGCATGGCGTTCGTACTTAAATATGGAACTAACCATTCCAATTTTCGCTGTATCTCCGAGCCCACGAGACCAGAGAGGATCT
+
CCCCCFCCCCCCGGGGGGGGGGGHHHHGGHHGHHHHGGGEGGHHHHHFGGDFHHHGHHHHHHHHHHHHHGGCFGHHGGGGGGHHHHGGHHHHHHGHGHHGHHHHHHHHHHHHHHGGGGGHHHHHGGBGGGGGGG9@::E/FFFFFFFFFF
@M02034:409:000000000-BFKT7:1:1101:9571:25022 1:N:0:24
AAAGTCGAGGTGCCTAAAGTGGCAACCCAGACTACTTCTACTGTTGGTGGTGTAGAGCTTCCTGTAGCCGCATGGCGTTCGTACTTAAATATGGAACTAACCATTCAATTTT
+
CCCCCFCCCBCCGGGGGGGGGGGHHHHGGHHGHHHHHHHHHHHHHHHGGGFFHHHHHHHHHHHGHHHHHGGGGGHHGGGGGGHHHHHFHHHHHGGHGHHHHHHHHH4F4DGH
@M02034:409:000000000-BFKT7:1:1101:16363:25045 1:N:0:24
AAAGTCGAGGTGCCTAAAGTGGCAACCCAGACTCCGCCGCCGGTTGGTGGTGTAGAGCTTCCTGTAGCCGCATGGCGTTCGTACTTAAATATGGAACTAACCATTCCAATTTTCGCTGTCTCTTATACACATCTCCGAGCCCACGAGACC
+
C@BBCFCBCCCCFGGGGFGFGGGHHHHGGHHGHHHEGGGGGGGGGGGGGGGFGDG5FFHHHHHHHHHHFGGCFGGFGEGGGEFHHHHFGHHHHH3GFHHHHFGGFFFFHHHHHH@GFGGGGHHHHH2FGFHHHHH1EC@DGG<FDF?DGA
@M02034:409:000000000-BFKT7:1:1101:13471:25047 1:N:0:24
AAAGTCGAGGTGCCTAAAGTGGCAACCCAGACTGATACGAGTGTTGGTGGTGTAGAGCTTCCTGTAGCCGCATGGCGTTCGTACTTAAATATGGAACTAACCATTCCAATTTTCGCTGTCTCTTATACACATCTCCGAGCCCACGAGACC
+
CCCCCFCCBCBBGGGGGGGGGGGHHHHGGHHGHHHHHGGGGGHHHHHGGGEFHHHFGHHHHHHHHHHHHGGGGGHHGGGGGGFHGHGGHHGHHGHHHHGFHHHHHHGHHHHHHHGGGGGHHHHHHHGHBGBHHGHGGCCCGGHGCGGGGE
@M02034:409:000000000-BFKT7:1:1101:8228:25048 1:N:0:24
AAAGTCGAGGTGCCTAAAGTGGCAACCCAGACTAGGCGTAGGGTTGGTGGTGTAGAGCTTCCTGTAGCCGCATGG
+
BBBBBFAADBBBGGGGGGGGGFGHHHFGGHHGH3EFH?A2E2FHHE?EE1EFF3D5B5BCFA55A555B1E0EEA
@M02034:409:000000000-BFKT7:1:1101:10231:25061 1:N:0:24
AAAGTCGAGGTGCCTAAAGTGGCAACCCAGACTGAGGGGAGGGTTGGTGGTGTAGAGCTTCCTGTAGCCGCATGGCGTTCGTACTTAAATATGGAACTAACCATTCCAATTTTCGCTGTCTCTTATACACATCTCCGAGCCCACGAGACC
+
BBBBBFBBBBBBGGGBGGGDGGGHHHGGGHHGHHFHGGGEEGGEGGCEFFBFHFHHHHHHHHHHHHHFHEGGGGHHGGGGGEGHHHHHHHGHHHGHFGFGHHHHHHFHHHHHHFGGGGGGHHHHHGHEFCDHHHGFGGC?DEHGGD@DGE
@M02034:409:000000000-BFKT7:1:1101:11756:25062 1:N:0:24
AAAGTCGAGGTGCCTAAAGTGGCAACCCAGACTTATAAGCAGGTTGGTGGTGTAGAGCTTCCTGTAGCCGCATGGCGTTCGTACTTAAATATGGAACTAACCATTCCAATTTTCGCTGTCTCTTATACACATCTCCGAGCCC
+
A?>AADA>>AAAGFG5GGGGGGGHHHGGGHGAGHHHFHHHHHHAFEFEAEBFAFH5GGHFFHHFFFGFGEE@EGHHEEEEFEBHHHFFDG@GGF@FFFGHFFHHHFFGHGFHFBEEEGGH44FFGGGHBF1CGHDDD@C//C
@M02034:409:000000000-BFKT7:1:1101:11037:25071 1:N:0:24
AAAGTCGAGGTGCCTAAAGTGGCAACCCAGACTGTGAATTGGGTTGGTGGTGTAGAGCTTCCTGTAGCCGCATGGCGTTCGTACTTAAATATGGAACTAACCATTCCAATTTTCGCTGTCTCTTATACACATCTCCGAGCCCACGAGACC
+
BBBCBFCBCCCCGGGGGGGGGGGHHHHGGHHGHHHHHHHHHHHGGGGGGGEFGFHHHFHHHGHHHHHHHGGGGGHHGGGGGGHHHHHHHHHHHHFHHHHFHHHGHHFHHHHHHHGGGGGGHHHHGHFHGHFHHHGGG@FCGFHGGFGGGE
@M02034:409:000000000-BFKT7:1:1101:15647:25072 1:N:0:24
AAAGTCGAGGTGCCTAAAGTGGCAACCCAGACTGGGCGTCCGGTTGGTGGTGTAGAGCTTCCTGTAGCCGCATGGCGTTCGTACTTAAATATGGAACTAACCATTCCAATTTTCGCTGTCTCTTATACACATCTCCGAGCCCACGAGACC
+
AABABFBBBBABGGGGGGGGGGGGHHHEGFHGGHGGEEEGGGGGGGGGGGEFHHHGHHHHFGHHHFHFHGGGEGHHGGGGEGFEGHHFGHHGHGGHGHHHHHHHHGHHFGHHHHGGGGGHHHHHHGGGGHHHFGFHF@FFCFHGGCGDAF
@M02034:409:000000000-BFKT7:1:1101:7418:25073 1:N:0:24
AAAGTCGAGGTGCCTAAAGTGGCAACCCAGACTCATCATCTGGTTGGTGGTGTAGAGCTTCCTGTAGCCGCATGGCGTTCGTACTTAAATATGGAACTAACCATTCCAATTTTCGCTGTCTCTTATACACATCTCCGAGCCCACGAGACC
+
BBBBBFBBBBBBGGGDFGGFGGGHGHHGGHHGHHGHHHHHHHFGGGGEFFEFHHHHHHHHHFHHHHHHHFFEFGHHGGGGGGGHHHGGHHGHHFHHHHHHHHGHHHHHGHHHHGGGGGFFHFHHFHFHFHEHHHHHFGCGGGHGGGFFFG
@M02034:409:000000000-BFKT7:1:1101:10397:25107 1:N:0:24
AAAGTCGAGGTGCCTAAAGTGGCAACCCAGACTGTTATTGTGGTTGGTGGTGTAGAGCTTCCTGTAGCCGCATGGCGTTCGTACTTAAATATGGAACTAACCATTCCAATTTTCGCTGTCTCTTATACACATCTCCGAGCCCACGAGACC
+
BCCCCFCCCCCCGGGGGGGGGGGHGHHGGGHGHHHHHHHHFHGGFFGAFFGGGHHHHHHHHHHHHHHHHGGGGGHHGGGGGFHHHHHFHHGHHHHHGGFHHHGHHHHHHHGHHGGGGGGBFFHGHHFDFGDFFHHHDDFCDFHGGFGFDE
@M02034:409:000000000-BFKT7:1:1101:13408:25118 1:N:0:24
AAAGTCGAGGTGCCTAAAGTGGCAACCCAGACTGTGTTGCGGGTTGGTGGTGTAGAGCTTCCTGTAGCCGCATGGCGTTCGTACTTAAATATGGAACTAACCATTCCAATTTTCGCTGTCTCTTATACACATCTCCGAGCCCACGAGACC
+
BBCCCFCCCCCCGGGGGGGGGGGHHHHGGHHGHHHHHHHHGGGEFGGFGGFFHFHHHHHHHHHHHHHHHGGGGGHHGGGGGGHHHHHHHGGHHHGFHHGGHHHHHHGHHHHHHHGGGGGHHGHHHHGHFHHHHHGHG?FCGGHGGGGDGG
@M02034:409:000000000-BFKT7:1:1101:10411:25123 1:N:0:24
AAAGTCGAGGTGCCTAAAGTGGCAACCCAGACTGTTATTGTGGTTGGTGGTGTAGAGCTTCCTGTAGCCGCATGGCGTTCGTACTTAAATATGGAACTAACCATTCCAATTTTCGCTGTCTCTTATACACATCTCCGAGCCCACGAGACC
+
BBBBBFBABBBBGGGG4FFGFGGHHHHGGHHGGGHHHGHHEGGFGGGGFGFGHHHHHHHHHHHHHHHFGGGFGGHHGGGGGFGHHHGGFHFHHHGHGHFHHHHHHGHHFHHHHGGGGGGEHFFHHHFFFFGHHHGFF?C@CGHGCFGGDE
@M02034:409:000000000-BFKT7:1:1101:21823:25181 1:N:0:24
AAAGTCGAGGTGCCTAAAGTGGCAACCCAGACTCCTCATACTGTTGGTGGTGTAGAGCTTCCTGTAGCCGCATGGCGTTCGTACTTAAATATGGAACTAACCATTCCAATTTTCGCTGTCTCTTATACACATCTCCGAGCCCACGAGACC
+
CBCCCFCCCCCCGGGGGGGGGGGHHHHGGHHGHGHHHHHHHHHHHHHEFFGGHEGFHHGHHHHHGGHFHGGEGGHGGGGGGFGHHHHHHHHHGHFFHHGHFFBGHHFFFHHHHFEGGGGHBHHGDG4F4BGCF3?FC<</B/FC@/CDDC
@M02034:409:000000000-BFKT7:1:1101:8457:25185 1:N:0:24
AAAGTCTAGGTGCCTAAAGTGGCAACCCAGACTACGTCGCCTGTTGGTGGTGTAGAGCTTCCTGTAGCCGCATGGCGTTCGTACTTAAATATGGAACTAACCATTCCAATTTTCGCTGTCTCTTATACACATCTCCGAGCCCACGAGACC
+
BBBBAFFFFFFFGGGGGGGGGGGHHHHGGHHGHHHGGHGGGGHHHHEEFGGGHHHHHHHHHHHHHHHHHGGGGGHGGGGGGGHHHHHGHHHHHHGGHHHHHHGHHHGFHHHHHHGGGGGGHHHHFHHHGHHHHHHHGGGGGGHGGGGGGG
@M02034:409:000000000-BFKT7:1:1101:8978:25194 1:N:0:24
AAAGTCGAGGTGCCTAAAGTGGCAACCCAGACTTTGAAGCGGGTTGGTGGTGTAGAGCTTCCTGTAGCCGCATGGCGTTCGTACTTAAATATGGAACTAACCATTCCAATTTTCGCTGTCTCTTATACACATTCCGAGCCCACGAGACCA
+
BBBBBFBA3DAAGGGGGGGAGGGHGHHGGHGGHGHHHHHHGFEEFEGGGG1FGFHBEHFHHHHHGHHHHGGGGEEHGGGGGFHHHGFFHHDGGHFFGFHFHFHHHFGHHHHHHHGGGFDFHFFH?G?F2@FBGB2F?CCGEHGC/@EGGG
@M02034:409:000000000-BFKT7:1:1101:21017:25196 1:N:0:24
AAAGTCGAGGTGCCTAAAGTGGCAACCCAGACTAATAATGTGTTGGTGGTGTAGAGCTTCCTGTAGCCGCATGGCGTTCGTACTTAAATATGGAACTAACCATTCCAATTTTCGCTGTCTCTTATACACATCTCCGAGCCCACGCGACC
+
ABAAAF@?DBBBGGGGFGGGGGEGHFHGGHHCHGHHHHHHHFHHGHEGEEFAGHHHHHHDGGFHHEHGEFEEEGHGEGGGGHGHHGEGGGFHGFGFF3GBGBFHHFHFGHGHF?EGE<FGGHGHH4DGGFHHHGFD>@CCAGF?/<ACG
@M02034:409:000000000-BFKT7:1:1101:16957:25204 1:N:0:24
AAAGTCGAGGTGCCTAAAGTGGCAACCCAGACTGGGAGTTCGGTTGGTGGTGTAGAGCTTCCTGTAGCCGCATGGCGTTCGTACTTAAATATGGAACTAACCATTCCAATTTTCGCTGTCTCTTATACACATCTCCGAGCCCACGAGACC
+
CCCCCFCCCCCCGGGGGGGGGGGHHHHGGHHGHHHHHGGHHGGGGGGGGGEFGHHGHHHHHHHHHHHGHGGGGGHHGGGGGGEHHHHHHHFHHHGHHHHHHHHHHHHHHHHHHHGGGGFFHHHHFH3GHHHGFHFDE@CGGGHGGGGGGF
@M02034:409:000000000-BFKT7:1:1101:8959:25212 1:N:0:24
AAAGTCGAGGTGCCTAAAGTGGCAACCCAGACTATGAAGCGGGTTGGTGGTGTAGAGCTTCCTGTAGCCGCATGGCGTTCGTACTTAAATATGGAACTAACCATTCCAATTTTCGCTGTCTCTTATACACATCTC
+
BBBBBFBBB@BBGGGDGDGGGGGHHHHGGHHGH35DGHH32AEFFGGGGGEFHHHHHHHHHHHHHHHHHGGFEGHHGGGGGGHHHHGGFHHHHHFFHHGGHHHHHHHHHHHHHHGGGGGGHHHHHHGHGHFH22@
@M02034:409:000000000-BFKT7:1:1101:16941:25213 1:N:0:24
AAAGTCGAGGTGCCTAAAGTGGCAACCCAGACTGGGAGTTCGGTTGGTGGTGTAGAGCTTCCTGTAGCCGCATGGCGTTCGTACTTAAATATGGAACTAACCATTCCAATTTTCGCTGTCTCTTATACACATCTCCGAGCCCACGAGACC
+
B@ABBFAADDABGGGGFFFEGGGFHHHGGHGGHHHHGGGHHGFAEGGGGGGGHGFFHGFHHHGHFGHHHEGCFGHGGGGGGGEHGHFFGHHHH3BGGBDBEHHGHHGHHHFHHFFFGGDFHEHFFFDFDFHGFGFHD?/BCGAFAA@.EC
@M02034:409:000000000-BFKT7:1:1101:13849:25214 1:N:0:24
AAAGTCGAGGTGCCTAAAGTGGCAACCCAGACTAATAAGCATGTTGGTGGTGTAGAGCTTCCTGTAGCCGCATGGCGTTCGTACTTAAATATGGAACTAACCATTCCAATTTTCGCTGTCTCTTATACACATCTCCGAGCCCACGAGACC
+
CCCCCFCBCCCCGGGGGGGGGGGHHHHGGHHGHHHHHHHHHHHHHHHGGGGFHHHHHHHHHHHHHHHHHGGGGGHHGGGGGGHHHHHHHHHHHHHHGHHHHHHHHHHHHHHHHHGGGGGHHHHHHHHHHHHHGHHGGGGGGGHGGGGGGG
@M02034:409:000000000-BFKT7:1:1101:8978:25216 1:N:0:24
AAAGTCGAGGTGCCTAAAGTGGCAACCCAGACTAAGAAGAAGGTTGGTGGTGTAGAGCTTCCTGTAGCCGCATGGCGTTCGTACTTAAATATGGAACTAACCATTCCAATTTTCGCTGTCTCTTATACACATCTCCGAGCCCACGAGACC
+
BBBBBFBBBBBBGGGGGGGFGGGGHHHGGHHGHHHHHHHGGHHGGHCEGCEFHHHHHGHHHGHHGHGHHGGEGGHHGEGGGGHHHHHGHHHHHEHHFFGFGFHGEHGHHHHGHHGGGGEDGHHHHHHHHHFHEFDBFC@CGGGGGCG/AF
@M02034:409:000000000-BFKT7:1:1101:15311:25219 1:N:0:24
AAAGTCGAGGTGCCTAAAGTGGCAACCCAGACTTAGGTTCGTGTTGGTGGTGTAGAGCTTCCTGTAGCCGCATGGCGTTCGTACTTAAATATGGAACTAACCATTCCAATTTTCGCTGTCTCTTATACACATCTCCGAGCCCACGAGACC
+
CCDCCFCCCCCCGGGGGGGGGGGHHHHGGHHGHFHHHAF3EGGHFHG211EEFFG5BBEG5FG5B5A53AE0EEE1/BEG1E2??FGF3GHDFB33BFGF3?3BB4G44DBFH4</E/<FB4BG3B3B3F2FG?3FACCC?F/F/C@G?F
@M02034:409:000000000-BFKT7:1:1101:16651:25231 1:N:0:24
AAAGTCGAGGTGCCTAAAGTCCAGACTCTTCTTTTGTTGGTGGTGTAGAGCTTCCTGTAGCCGCATGGCGTTCGTACTTAAATATGGAACTAACCATTCCAATTTTCGCTGTCTCTTATACACATCTCCGAGCCCACGAGACCAGAGAGG
+
ABAABFAADBAAGGGGGGGGGGGGBEGCFGHHHHHGHHGHFGGGGHHHEFFGHHHHHHHGHFGGGGGHEFFGGF?GHHHFFHHHHHH3FGHFFGGHHHGGHDGHHHHGGGEEGHHHHHHGHHHHHHHHHGGGGGGFGGGGFGGHHHH<ED
@M02034:409:000000000-BFKT7:1:1101:20694:25243 1:N:0:24
AAAGTCGAGGTGCCTAAAGTGGCAACCCAGACTCCGCGTGCGGTTGGTGGTGTAGAGCTTCCTGTAGCCGCATGGCGTTCGTACTTAAATATGGAACTAACCATTCCAATTTTCGCTGTCTCTTATACACATCTCCGAGCCCACGAGACC
+
CCCCCFCCCCCCGGGGGGGGGGGGHHHGGHHGHHHGGGGGGGGGGGGFGGGFHHHFHHHHHGHHHHHHHGGEFGHHGGGGGFFHHHFFHHHHGHHGHHHHHHFHHHHGHGHHHHCGGGGHHHGHDHFFGHHHFHFFGCCGGGHGGGFFGF
@M02034:409:000000000-BFKT7:1:1101:17418:25244 1:N:0:24
AAAGTCGAGGTGCCTAAAGTGGCAACCCAGACTTATAAGAATGTTGGTGGTGTAGAGCTTCCTGTAGCCGCATGGCGTTCGTACTTAAATATGGAACTAACCATTCCAATTTTCGCTGTTCTTATACACATCTCCGAGCCCACGAGACCA
+
AABAAFAADDBBGGGFFGGFGGGHGHHGGGHGHHHHHHHHHHHHHGHEFGEFGFHHHHHGGHHHFGHHHGGEGGHHGGGGGGHHHHHFFHHHHFFFHHHHGHFFFHDEGHHHGHGCGGGHHHHFHHEGGGHHHFHGCGG/FHGGGGDGAC
@M02034:409:000000000-BFKT7:1:1101:8102:25247 1:N:0:24
AAAGTCGAGGTGCCTAAAGTGGCAATCCAGACTTTGCCGGGGGTTGGTGGTGTAGAGCTTCCTGTAGCCGCATGGCGTTCGTACTTAAATATGGAACTAACCATTCCAATTTTCGCTGTCTCTTATACACATCTCCGAGCCCACGAGACC
+
BBBBBFBABBABGGGGG4GGGGGHHGGGHHHGHHHHHHGGGGGGGGGFFGGGHFHFFFGFGFHHGGFFGEFEGGHGGGGGGEEHGHGHHHFHGG2FGGGFEFBGGFHFFHHHHDCDGGCGDHGBDDFGFFGGHGGFG@@DCEHGGGFADC
@M02034:409:000000000-BFKT7:1:1101:14350:25250 1:N:0:24
AAAGTCGAGGTGCCTAAAGTGGCAACCCAGACT
+
BBABBFBCCCCCGGGGGGGGGGGHHHHGGH2FH
@M02034:409:000000000-BFKT7:1:1101:8611:25251 1:N:0:24
AAAGTCGAGGTGCCTAAAGTGGCAACCCAGACTTAGCGTCGGGTTGGTGGTGTAGAGCTTCCTGTAGCCGCATGGCGTTCGTACTTAAATATGGAACTAACCATTCCAATTTTCGCTGTCTCTTATACACATCTCCGAGCCCACGAGACC
+
BBAABFBBBBBBGGGGGFGGGGGGHHHGFHGGHHHHHGGGGGGHGGGEFGEFGFGFGDHHHHHHHHHHHGGEEGHHGEGGGFFHGHFFHHFHHHFGGHHGHHHHHHHHHHHHHGGGGGGFFHHHFGFHFGHHFFBDGCGGGGAFD@CFGE
@M02034:409:000000000-BFKT7:1:1101:16596:25260 1:N:0:24
AAAGTCGAGGTGCCTAAAGTGGCAACCCAGACTCGTTCGTATGTTGGTGGTGTAGAGCTTCCTGTAGCCGCATGGCGTTCGTACTTAAATATGGAACTAACCATTCCAATTTTCGCTGTCTCTTATACACATCTCCGAGCCCACGAGACC
+
CCCCCFCCCCBCGGGGGGGGGGGHHHHGGHHGHGGHEHGA2FHGGFGGFAGFGFG5ADGFDGFHGEFDAEEEEFH1EEFGGGFGGHHEFHHHFH3BFGHHFCDFF?G4FGFHH?/EEA??FHGG?F3BFCGHHHHGGF?<DGHE?@/EDG
@M02034:409:000000000-BFKT7:1:1101:20704:25261 1:N:0:24
AAAGTCGAGGTGCCTAAAGTGGCAACCCAGACTCCGCGTGCGGTTGGTGGTGTAGAGCTTCCTGTAGCCGCATGGCGTTCGTACTTAAATATGGAACTAACCATTCCAATTTTCGCTGTCTCTTATACACATCTCCGAGCCCACGAGACC
+
AABBBFBBBBBAGGGGGGGGGGGHHHHGGGHGHGHGFGEFFGGAEFGEFGAFGDGFHFHHHHHHHGHGFEEEGEHHGEGGFEGHHHGGHHFHHHDGFGFCG0FFFGGHHGHHHHGGGGGFHBHHFG2@FFHH2FFGD@CCFFHGGGGGGG
@M02034:409:000000000-BFKT7:1:1101:13698:25273 1:N:0:24
AAAGTCGAGGTGCCTAAAGTGGCAACCCAGACTTCGGGTCGGGTTGGTGGTGTAGAGCTTCCTGTAGCCGCATGGCGTTCGTACTTAAATATGGAACTAACCATTCCAATTTTCGCTGTCTCTTATACACATCTCCGAGCCCACGAGACC
+
BBBBBFBBBBBBGGGGFGGGFGGHHHHGGHHGHHHGGGHGGGGHGGGGGGGGHHHFHHHHHHHHHHHGHGGGGGHFGGGGGGHHHHFFFGGHHHBGHHHHHHGHHHGFGHHHHHGGGGGHHGHHHHGHHFHHHHGF/<@@<FFE?D?DAF
@M02034:409:000000000-BFKT7:1:1101:13713:25282 1:N:0:24
AAAGTCGAGGTGCCTAAAGTGGCAACCCAGACTTCGGGTCGGGTTGGTGGTGTAGAGCTTCCTGTAGCCGCATGGCGTTCGTACTTAAATATGGAACTAACCATTCCAATTTTCGCTGTCTCTTATACACATCTCCGAGCCCACGAGACC
+
BBBBBFBBBBBBGGGGGGGGGGGHGHHGGHHGHHHGGGGEFGGHGGGGGGEFGHHHGHHHHHHHHHHHHGGGFGHHGGGGGGHHHHFGHHGHHHHHHHHHHHHHHHHHHHHHHHGGGGFFHHHHHHGGHHEHGHHHGGCCCFHGGGGGGE
@M02034:409:000000000-BFKT7:1:1101:21832:25292 1:N:0:24
AAAGTCGAGGTGCCTAAAGTGGCAACCCAGACTCCGCCGCCGGTTGGTGTGTAGAGCTTCCTGTAGCCGCATGGCGTTCGTACTTAAATATGGAACTAACCATTCCAATTTTCGCTGTCTCTTATACACATCTCCGAGCCCACGAGACCA
+
BBBABFBBBBB@GGGFFGGGGGGHHHHGGHHGHHHGGGGGGGGGGGGGFGGHHHHHHHHHHHHHHHHGGGGGGHHGEGGGGHHHHGHHHHHHHHFHHGHHHGHHHHHHHHFHHGGGGEHHHHHHHHFFGFHHHHHGGGGGGHGGGGGGGH
@M02034:409:000000000-BFKT7:1:1101:8912:25296 1:N:0:24
AAAGTCGAGGTGCCTAAAGTGGCAACCCAGACTGCGCAGGAGGTTGGTGGTGTAGAGCTTCCTGTAGCCGCATGGCGTTCGTACTTAAATATGGAACTAACCATTCCAATTTTCGCTGTCTCTTATACACATCTCCGAGCCCACGAGACC
+
ABAAAFBBBBABGGGGGGGGGGGFFHHGGHEFHHFGGGGGGFGGHHGEFFFFGFGDGGHHGHHGGHHGHGGCEGHHGGGGFEFHHHHFHHHHHHFHHHHFHHFHHGHDGGHHHFGFFGFHHGHHHHHHGHGHFGFGEDGGDGHGG?DDDF
@M02034:409:000000000-BFKT7:1:1101:6608:25297 1:N:0:24
AAAGTCGAGGTGCCTAAAGTGGCAACCCAGACTAGGAAGCAGGTTGGTGGTGTAGAGCTTCCTGTAGCCGCATGGCGTTCGTACTTAAATATGGAACTAACCATTCCAATTTTCGCTGTCTCTTATACACTCTCCGAGCCCACGAGACCA
+
BBBBBFBABBBBGGGGGGGGGGGGHHHGGHHGHHCGCDGH3GHHHHGGGGGFHGHHHHHHHHHHHHHHGGGGGGHHGGGGGGHHHHHHHHHHHHHHHHHHHHHHHHGHHHHHHHGGGGGGHHHHHHHHGHD?32B</BBFGC/<<<?/?<
@M02034:409:000000000-BFKT7:1:1101:6418:25302 1:N:0:24
AAAGTCGAGGTGCCTAAAGTGGCAACCCAGACTTCTCATTGTGTTGGTGGTGTAGAGCTTCCTGTAGCCGCATGGCGTTCGTACTTAAATATGGAACTAACCATTCCAATTTTCGCT
+
BBB@AD3AD2AAEGGGGGGGGGFHHHHGGAFEGGHGFGHFHF5BACFFA2AFA3F5G53AECFDFF5BFAEAEE11>EEFFA2?FGFEBGFBFD33BGGGBH3F?FG4BGGGFDE?E
@M02034:409:000000000-BFKT7:1:1101:22350:25304 1:N:0:24
AAAGTCGAGGTGCCTAAAGTGGCAACCCAGACTACTCAGCATGTTGGTGGTGTAGAGCTTCCTGTAGCCGCATGGCGTTCGTACTTAAATATGGAACTAACCATTCCAATTTTCGCTGTCTCTTATACACATCTCCGAGCCCAAGAGACC
+
ABBCBFBBCCBAGGGGGGGGGGGGHHHGGHHGHHHHHHHHGHHHHHHEGGEFFGHGHGHHHHHFGHHFGEEFGFHGEEGGEEHEHHGFHHGHHHGFFHGEGFFHHHHGHHHHHFGGGGGGHHHHHHHHFGHHHGFD?<CBCFEHHGHHBF
@M02034:409:000000000-BFKT7:1:1101:6397:25308 1:N:0:24
AAAGTCGAGGTGCCTAAAGTGGCAACCCAGACTTCTCATTGTGTTGGTGGTGTAGAGCTTCCTGTAGCCGCATGGCGTTCGTACTTAAATATGGAACTAACCATTCCAATTTTCGCTGTCTCTTATACACATCTCCGAGCCCACGAGACC
+
CCCCCFCBCCCCGGGGGDGGGGGHHHHGGHHGHHFHHHHHHHHHHHHFGGGFGHHFGFHHFHHHFHHGGFGEGGGCEEGGGGHHGHHGHHGHHHEFHHFFGHFGHGHHHHHHHGGDEGEGHEHHFHFHFFHHBGFGE?CBCAHGFGGGFC
@M02034:409:000000000-BFKT7:1:1101:20269:25309 1:N:0:24
AAAGTCGAGGTGCCTAAAGTGGCAACCCAGACTGGGGATCAGGTTGGTGGTGTAGAGCTTCCTGTAGCCGCATGGCGTTCGTACTTAAATATGGAACTAACCATTCCAATTTTCGCTGTCTCTTATACACATCTCCGAGCCCACGAGACC
+
CCDDBFCCCDCCGGGGGGGGGGGHHHHGGHHGHHHHGGGGHHHGGHGGGGGFHHHHHHHHHHHHHHHHHGGGGGHHGGGGGGHHHHHHHHHHHHHHGHHHHHHHHHHHHGHHHHGGGGGHHHHHHHHHHHHHHHFHGGDGGGHGGGGGGE
@M02034:409:000000000-BFKT7:1:1101:14745:25316 1:N:0:24
AAAGTCGAGGTGCCTAAAGTGGCAACCCAGACTTGGTATGAGGTTGGTGGTGTAGAGCTTCCTGTAGCCGCATGGCGTTCGTACTTAAATATGGAACTAACCATTCCAATTTTCGCTGTCTCTTATACACATCTCCGAGCCCACGAGACC
+
BCCCCFCCBCBCGGGGGGGGGGGGHHHGGHHGHHHGFFHHHHHHHHGFGGEFHGHGHFHHHHHHHHHHHGGGGGHHGEGGGFGHGHHFHHHHHHGHHHHGHHHHHHHHHHHHHHGGGGEGHFHHGHFHHEHHGHHFG?FGGGHGGGGGGG
@M02034:409:000000000-BFKT7:1:1101:10680:25318 1:N:0:24
AAAGTCGAGGTGCCTAAAGTGGCAACCCAGACTGCGCCGCTTGTTGGTGGTGTAGAGCTTCCTGTAGCCGCATGGCGTTCGTACTTAAATATGGAACTAACCATTCCAATTTTCGCTGTCTCTTATACACATCTCCGAGCCCACGAGACC
+
CCCCCFCCCCCCGGGGGGGFGGGHHHHGGHHGHGHGGGGGGGGHHHHGFEFGHEHBGGFHGHHHB5FDGEGEEGFFGEGGGEGHHHHGHHGHHGBDGHHGCGEGFHHFGGHHHGFGGGDGFHHFFFGFHGDFFFFFDCFGCFFFGC@?EF
@M02034:409:000000000-BFKT7:1:1101:11160:25335 1:N:0:24
AAAGTCGAGGTGCCTAAAGTGGCAACCCAGACTCTGCGTTCTGTTGGTGGTGTAGAGCTTCCTGTAGCCGCATGGCGTTCGTACTTAAATATGGAACTAACCATTCCAATTTTCGCTGTCTCTTATACACATCTCCGAGCCCACGAGACC
+
CCCCCFCCCCCCGGGGGGGGGGGHHHHGGHHGHHHHHGGGGGHHHHHEFEFFGHHGHHHHHHHHHHHHHGGGGGHHGGGGGFGHHHGGHHHHHHHHGHHHHHHHHHFHHHHHHHGGGGGHHHHHHHFHFHFHHHGGGCGCGGHGGCFGGG
@M02034:409:000000000-BFKT7:1:1101:9208:25339 1:N:0:24
AAAGTCGAGGTGCCTAAAGTGGCAACCCAGAGTGTTGGTGGTGTAAATCTTCCTGTAGCCGCATGGCGTTCGTAAATATGGAACTAACCATTCCAATTTTCGCTGTCTCTTATACACATTCCGAGCCACGAGACCTCTCTACATATCGT
+
BACCCFCBCCCCGGGGGGGGGGGHHHHGGHEGGHHHHHGGGGGHHFFGHHHHHHHHHHHHGGGGGHHGGGGGGHG1FHHHBB33FGHHFHHFHHF4BFGHDE1EEEHHGHFFH4GHFHHHGHGFEGGHHGBDDGGGHHHHGHBF2DDFG
@M02034:409:000000000-BFKT7:1:1101:9868:25342 1:N:0:24
AAAGTCGAGGTGCCTAAAGTGGCAACCCAGACTCAGGTTGGGGTTGGTGGTGTAGAGCTTCCTGTAGCCGCATGGCGTTCGTACT
+
AAA11BA>>DAABFFGGGFGGGGFF000FFC0AF11FGAEEEAAAE/BBEAFA11ADFDCA1BF@FF2B>EFGGFBE?E>E/0?G
@M02034:409:000000000-BFKT7:1:1101:8444:25345 1:N:0:24
AAAGTCGAGGTGCCTAAAGTGGCAACCCAGACTAATAAGAAGGTTGGTGGTGTAGAGCTTCCTGTAGCCGCATGGCGTTCGTACTTAAATATGGAACTAACCATTCCAATTTTCGCTG
+
BCBBCFCCCCBCGGGGGGGBGGGFF4FECGH233BF5A55D3AFHF?BAEAABDFDE5BGHFHFEFF5BEE?EAFB>?EEE?2FGHGFFGHFFB@DGFHGFBFHFGHFFHEHH4E?EA
@M02034:409:000000000-BFKT7:1:1101:16363:25350 1:N:0:24
AAAGTCGAGGTGCCTAAAGTGGCAACCCAGACTGTTGGGGGGGTTGGTGGTGTAGAGCTTCCTGTAGCCGCATGGCGTTCGTACTTAAATATGGAACTAACCATTCCAATTTTCGCTGTCTCTTATACACATCTCCGAGCCCACGAGACC
+
CCCCCFCCBCCCGGGGGFGFGGGHHHHGGHHGHHHFGHCEGGGDDGGGGGDEEFGFGGGGGGGGGGGGGGGFGGFFFFFFFFFFFFFFFFFFFFFFFFFFFFFFFFFFFFFFFFFFFFFFFFFFFFFFFFFFFFFFFCAFFFFFFFFFFF
@M02034:409:000000000-BFKT7:1:1101:23418:25350 1:N:0:24
AAAGTCGAGGTGCCTAAAGTGGCAACCCAGACTCCGTCTCCTGTTGGTGGTGTAGAGCTTCCTGTAGCCGCATGGCGTTCGTACTTAAATATGGAACTAACCATTCCAATTTTCGCTGTCTCTTATACACATCTCCGAGCCCACGAGACC
+
DDDDCFCCDDCBGGGGGGGGGGGHHHHGGHHGHHHGHHHHHHHHHHHGGGFGHHHHHHHHHHHHHHHHHGFEGGHHGGGGGGHHHHHHHHGHHHHHHHHGHHHHHHGHHHHHHGGGGGGHHHHHHGHHHHHHHHFFDCGGGGHGGGGGGF
@M02034:409:000000000-BFKT7:1:1101:8010:25351 1:N:0:24
AAAGTCGAGGTGCCTAAAGTGGCAACCCAGACTACTAAGTATGTTGGTGGTGTAGAGCTTCCTGTAGCCGCATGGCGTTCGTACTTAAATATGGAACTAACCATTCCAATTTTCGCTGTCTCTTATACACATCTCCGAGCCCACGAGACC
+
AAAAAFAABCCCGGGGGDGGGGFHHHHGGHHGHHHFHHHFHGHFGH2EGGEFHHHGEHHHFGHHBEHHGGGGGGHFGDEGGGEHHHHHFHGHHEFGFHGFHHFHHGGHHGHHHHCFGAFHHFHHGHHHGHBHEFFH?C//>FHGCFGGGG
@M02034:409:000000000-BFKT7:1:1101:7800:25368 1:N:0:24
AAAGTCGAGGTGCCTAAAGTGGCAACCCAGACTAGGCCGACTGTTGGTGGTGTAGAGCTTCCTGTAGCCGCATGGCGTTCGTACTTAAATATGGAACTAACCATTCCAATTTTCGCTGTCTCTTATACACATCTCCGAGCCCACGAGACC
+
CCCCCFBBBCCCGGGGGGGFGGGHHHHGGHHGHGFHGHGGGGGGHHHGGGEFHHHGGFHHHHHHHHHHHGGFEGHHGGGGGGHHHGGH3GGHHHBGFGHGHFFHHHGHHHHHHGGGGGGGHGHHFHGHHFFHHHHHGBFGGGHGGGGGGE
@M02034:409:000000000-BFKT7:1:1101:8006:25369 1:N:0:24
AAAGTCGAGGTGCCTAAAGTGGCAACCCAGACTACTAAGTATGTTGGTGGTGTAGAGCTTCCTGTAGCCGCATGGCGTTCGTACTTAAATATGGAACTAACCATTCCAATTTTCGCTGTCTCTTATACACATCTCCGAGCCCACGAGACC
+
CCCCCFCCCCCCGGGGGGGGGGGHHHHGGHHGHHHHHHHGHGHHHHHGGGGGHHHGHHHHHHHHHHHHHGGGGGHHGGGGGGHHHHHHHHHHHHHHHHHGHHHHHHHHHHHHHHGGGGGHHHHHGHGHFHGHHHHHGCGGGGHGGGGGGE
@M02034:409:000000000-BFKT7:1:1101:18061:25376 1:N:0:24
AAAGTCGAGGTGCCTAAAGTGGCAACCCAGACTGCGCTGCTGGTTGGTGGTGTAGAGCTTCCTGTAGCCGCATGGCGTTCGTACTTAAATATGGAACTAACCATTCCAATTTTCGCTGTCTCTTATACACATCTCCGAGCCCACGAGACC
+
ABBCCFCCCCCCGGGGGGGGGGGHHHHGGHHGHHHGGGGGHHHHHGGGGGGGHHHFHFHHHHHHHHHHGGGGGGHHGGGGGGHHHHHHHHHHHFFFFHHHHFFGHHGGHHHHHHGGGGFHHHHHHHHHHHHHHHHHGCGGGGHGCGGGGF
@M02034:409:000000000-BFKT7:1:1101:15674:25381 1:N:0:24
AAAGTCGAGGTGCCTAAAGTGGCAACCCAGACTAAGAATAAGGTTGGTGGTGTAGAGCTTCCTGTAGCCGCATGGCGTTCGTACTTAAATATGGAACTAACCATTCCAATTTTCGCTGTCTCTTATACACATCTCCGAGCCCACGAGACC
+
CCCCCFCCCCBCGGGGGGGFGGGHHHHGGHHGHHHHHHHHHHHGHHGGGGFFHHHHHHHHHHHHHHHHHGGGGGHHGGGGGGHHHHHHHHHHHHGHHHHFHHHHHHGHHHHHHHGGGGGHHHHHGHGHGGFHGHHHGCGFGGHGGFGDGF
@M02034:409:000000000-BFKT7:1:1101:21475:25384 1:N:0:24
AAAGTCGAGGTGCCTAAAGTGGCAACCCAGACTTGTTATCCTGTTGGTGGTGTAGAGCTTCCTGTAGCCGCATGGCGTTCGTACTTAAATATGGAACTAACCATTCCAATTTTCGCTGTCTCTTATACACATCTCCGAGCCCACGAGACC
+
CCCCCFBCDBCCGGGGGGGFGGGHHHHGGHHGHFFHFFHGGHHHFFHEFGGGHFGFFFHHFHHHHEFFFEG0EFF1EEFG?EEFGHFGGHHGHEBDGHHGFCFHHGFFFHHHGF/EFEEGHHHFGHHHHGHHHHHFD//<CCEFF/CDGE
@M02034:409:000000000-BFKT7:1:1101:21957:25389 1:N:0:24
AAAGTCGAGGTGCCTAAAGTGGCAACCCAGACTATGGTTCTGGTTGGTGGTGTAGAGCTTCCTGTAGCCGCATGGCGTTCGTACTTAAATATGGAACTAACCATTCCAATTTTCGCTGTCTCTTATACACATCTCCGAGCCCACGAGACC
+
BBCCCFCCCCCCGGGGGGGGGGGHHHHGGHHGHHHHHFHHHHHHHGGGFGEFHHHHHHHHHHHHHHHHHGGGGGHHGGGGGGHHHHHGHHHHHHHGHHHHHHGHHHHHHHHHHHGGGGGHHHHHHHHHGHHHHHHFFCGFGGHGGGGGGE
@M02034:409:000000000-BFKT7:1:1101:10519:25403 1:N:0:24
AAAGTCGAGGTGCCTAAAGTGGCAACCCAGACTCGTGGGGGGGTTGGTGGTGTAGAGCTTCCTGTAGCCGCATGGCGTTCGTACTTAAATATGGAACTAACCATTCCAATTTTCGCTGTCTCTTATACACATCTCCGAGCCCACGAGACC
+
CCCCCFBBCCCCGGGGGGGGGGGHHHHGGHHGHHGHHGGGGGGCFGGCCDDEFGGFFGGGGGGGGGGGGGGGFFFFFFFFFFFFFFFFFFFFFFFFFFFFFFFFFFFFFFFFFFFFFFFFFFFFFFFFBFFFFFFFFACFFFFFFDFFFF
@M02034:409:000000000-BFKT7:1:1101:15453:25407 1:N:0:24
AAAGTCGAGGTGCCTAAAGTGGCAACCCAGACTTAGGTGAGTGTTGGTGGTGTAGAGCTTCCTGTAGCCGCATGGCGTTCGTACTTAAATATGGAACTAACCATTCCAATTTTCGCTGTCTCTTATACACATCTCCGAGCCCACGAGACC
+
CCCCCFCCCCABGGGGGGGGGGGHHHHGGHHGHHHHHHHHHHHHHHHGGGEFHHHHHHHHHHHHHHHHGGGFGGHHGGGGGGHGHHGHHHHHHHFHHHHHHHHHHHHHHHHHHHGGGGGHHGHHHHHHHHEHHHGHGGGGGGHGGGGGGG
@M02034:409:000000000-BFKT7:1:1101:22810:25409 1:N:0:24
AAAGTCGAGGTGCCTAAAGTGGCAACCCAGACTGGTATGATGGTTGGTGGTGTAGAGCTTCCTGTAGCCGCATGGCGTTCGTACTTAAATATGGAACTAACCATTCCAATTTTCGCTGTCTCTTATACACATCTCCGAGCCCACGAGACC
+
@BBBBFBBBBBBGGGDGFGGGGGHHHHGGHHGHHHHHHHHFHHHHGGGGGGGHHHFGHHHFHHHGFHGHGGEEGHGGGGGGGHHHHHHHHHHHHFFHHHHHGFHHFHHFGHHHHFGGGFGHHHHFHHHGGHHHHHEGCGGFGHGGCGGGG
@M02034:409:000000000-BFKT7:1:1101:13098:25410 1:N:0:24
AAAGTCGAGGTGCCTAAAGTGGCAACCCTTAGAAGTTTGTTGGTGGTGTAGAGCTTCCTGTAGCCGCATGGCGTTCGTACTTAAATATGGAACTAACCATTCCAATTTTCGCTGTCTCTTATACACATCTCCGAGCCCACGAGACCAGAG
+
>33AADABDBABGFGGGGGGGEGCFHHGFEFDGBG5FGDHHHFGEDBAG3E5DFFFFFGFEBGHHGGGGGHFEEGGE>?CCFEHGGFGBE3DCGFHHHBBGEGHHFHHHGGEGGGHHHHHHHHGBFFFHGHGGGGCCGGGGGGG?FHHAF
@M02034:409:000000000-BFKT7:1:1101:11422:25410 1:N:0:24
AAAGTCGAGGTGCCTAAAGTGGCAACCCAGACTGGTCCGGAGGTTGGTGGTGTAGAGCTTCCTGTAGCCGCATGGCGTTCGTACTTAAATATGGAACTAACCATTCCAATTTTCGCTGTCTCTTATACACATCTCCGAGCCCACGAGACC
+
CCCDCFCCCDCBGGGGGGGGGGGHHHHGGHHGHHHHHHGGGGGGHHGGFGEGHHHHHHHHHHHHHHHHHGGEGGHHGEGGGGHHHHGGHHHHHHGFHHFFGHHHHHGHHHHHHFEFGGFFHFHHGHHHGHHHHHGGGCCCGGHGGGGGGG
@M02034:409:000000000-BFKT7:1:1101:15617:25421 1:N:0:24
AAAGTCGAGGTGCCTAAAGTGGCAACCCAGACTTCGTGTTTTGTTGGTGGTGTAGAGCTTCCTGTAGCCGCATGGCGTTCGTACTTAAATATGGAACTAACCATTCCAATTTTCGCTGTCTCTTATACACATCTCCGAGCCCACGAGACC
+
CBCCCFCCBCCCGGGGGGGGGGGHHHHGGHHGHHHGAFGHHGHHHHHEFEGFGFFAFDHHFHHHHGHFFEGFGGHEFEGGEFFGGHHHFHHHHH33GGHFC0FFGFHFFHHHHFGGGGFHGHHHFHHGFEGHHHHED<DGGGHGGCGAGA
@M02034:409:000000000-BFKT7:1:1101:10321:25437 1:N:0:24
AAAGTCGAGGTGCCTAAAGTGGCAACCCAGACTCCGCATCCGGTTGGTGGTGTAGAGCTTCCTGTAGCCGCATGGCGTTCGTACTTAAATATGGAACTAACCATTCCAATTTTCGCTGTCTCTTATACACATCTCCGAGCCCACGAGACC
+
ABBBAFBABDBBGGGGGGGBGGDFHHHGGHHGHGHGCGGCHGEA1EFECEEGCFG5A5EGDGEGHEF5BEECFDF?EEEGGEFGFFHGDGF4FF33CGHHBE3GE4DDHHHHGDFGGGABBFFF?FGDDCF<GFHDECCGG/GFF@CGFF
@M02034:409:000000000-BFKT7:1:1101:7940:25444 1:N:0:24
AAAGTCGAGGTGCCTAAAGTGGCAACCCAGACTTAGCAGAGGGTTGGTGGTGTAGAGCTTCCTGTAGCCGCATGGCGTTCGTACTTAAATATGGAACTAACCATTCCAATTTTCGCTGTCTCTTATACACATTCCGAGCCCACGAGACCA
+
BBBBBFBB?DABGGGGGGGGGGFHFHHGGHHGGHGBGHFGHGGGHGEEF?EGHBGFHHFGEHHFGFHGFGGEEGFE>FGGGGFGHHHHGGHGHHE3BEGGF?3GDFGFFHFHFE@GGGEGFGHHHGBHGFHHHFGHFGGGAHCD?CFGEG
@M02034:409:000000000-BFKT7:1:1101:16555:25459 1:N:0:24
AAAGTCGAGGTGCCTAAAGTGGCAACCCAGACTTATAATCCTGTTG
+
CCBCCFDCCCBBGGGGGGGGGGGHHHHGGHA2FG5F55D55DGHDG
@M02034:409:000000000-BFKT7:1:1101:7942:25462 1:N:0:24
AAAGTCGAGGTGCCTAAAGTGGCAACCCAGACTTAGCAGAGGGTTGGTGGTGTAGAGCTTCCTGTAGCCGCATGGCGTTCGTACTTAAATATGGAACTAACCATTCCAATTTTCGCTGTCTCTTATACACATTCCGAGCCCACGAGACCA
+
BBBBBFBBBBBBGGGGGFGGGGGHHHHGGHGAFGFCFFGCGFEEHGGEECEFF3F5DABGFHHHFEFABEEEEEF1E?EAEB?GGHHFGHHGFG33BEGH3B3BFDH4FFEHH4<EFE<FFFGGDFD3BFFGFFHGDGGG/GEC/@FGF?
@M02034:409:000000000-BFKT7:1:1101:8899:25463 1:N:0:24
AAAGTCGAGGTGCCTAAAGTGGCAACCCAGACTTGGAGGAGTGTTGGTGGTGTAGAGCTTCCTGTAGCCGCATGGCGTTCGTACTTAAATATGGAACTAACCATTCCAATTTTCGCTGTCTCTTATACACATCTCCGAGCCCACGAGAC
+
ABAAAFBBBBAAFGGGGGGGGFGFGHHGGHECCGHBBGECFHFHHHEAFAEFG3D5F5BFGEHFGHEDGEE?EEHCEBEFF>?GFHGFHFFGHE3FGEGHFFGGGHH4BGDGG4<EFG<F4DGGD?FFGFFFFGFFB@<C?FGFGCC?E
@M02034:409:000000000-BFKT7:1:1101:18726:25469 1:N:0:24
AAAGTCGAGGTGCCTAAAGTGGCAACCCAGACTGGGAATCAGGTTGGTGGTGTAGAGCTTCCTGTAGCCGCATGGCGTTCGTACTTAAATATGGAACTAACCATTCCAATTTTCGCTGTCTCTTATACACATCTCCGAGCCCACGAGACC
+
AB@ABFABBBBBFGGGGGGGGGGFHHHDFDHGHHHHFHHHHHHHHHGEFDEFHFFDGHFHHHHFGHHHHGGEGGHHGEGGGGGHHHHHHHGHHHGHGHHGGHHHHHHFHHHHHHGGGGGHHFHFFHGHGGHHHHHFGFGCGGGGGGGGGG
@M02034:409:000000000-BFKT7:1:1101:14173:25482 1:N:0:24
AAAGTCGAGGTGCCTAAAGTGGCAACCCAGACTCTGAAGAGGGTTGGTGGTGTAGAGCTTCCTGTAGCCGCATGGCGTTCGTACTTAAATATGGAACTAACCATTCCAATTTTCGCTTCTCTTATACACATCTCCGAGCCCACGAGACCA
+
BBBBCFCCDDCCGGGGGGGGGGGHHHHGGHHGHHHHHHHHHHGEGGGGGGFGHHHFHHHHHHHHHHHGHGGFGGHHGGGGGGHHHHHHHHHHHHFHHHHGHHHHHHHHHHHHHHGGGHGHHHHHHHGHHGHHHHHGGGGGGHGGGGGGGH
@M02034:409:000000000-BFKT7:1:1101:21152:25490 1:N:0:24
AAAGTCGAGGTGCCTAAAGTGGCAACCCAGACTGGGCATGTTGTTGGTGGTGTAGAGCTTCCTGTAGCCGCATGGCGTTCGTACTTAAATATGGAACTAACCATTCCAATTTTCGCTGTCTCTTATACACATCTCCGAGCCCACGAGACC
+
CCCCCFCCCCCCGGGFFGGFGGGHHHHGGHHGHHHHHHHHHGHHHHHGFGEFHHHHGHHHHHHHGHHHHGGGGGHHGGGGGGHHHHGGHHGHHHHHHHHHHHHGHHGHHHHHHHGGGGGGHHHHEHHHHHHHHHGHGGDDGGHGGGGGGG
@M02034:409:000000000-BFKT7:1:1101:9217:25493 1:N:0:24
AAAGTCGAGGTGCCTAAAGTGGCAACCCAGACTAAGTTTGCGGTTGGTGGTGTAGAGCTTCCTGTAGCCGCATGGCGTTCGTACTTAAATATGGAACTAACCATTCCAATTTTCGCTGTCTCTTATACACATCTCCGAGCCCACGAGACC
+
BBBBBFBBBBBBGGGGGGGGGGGGHGHGGHHGHHGHGHHHGGGFGGGEFGGGHEHFGGHHFHHHGFHHFGGFEGHEGGGGGEGHHHFFHHHGHH3?EHGFFF?GHHGFGHHHHGEGGECGEHHHGGFHFFFHHHGFG@DCGAGFFGGFGF
@M02034:409:000000000-BFKT7:1:1101:10900:25502 1:N:0:24
AAAGTCGAGGTGCCTAAAGTGGCAACCCAGACTGGGGAGGAGGTTGGTGGTGTAGAGCTTCCTGGAGCCGCATGGCGTTCGTACTTAAATATGGAACTAACCATTCCAATTTTCGCTGTCTCTTATACACATCTCCGAGCC
+
ABAABFABDBABGGGGGGGGGFGCFHHDGEFGHGA22AAE2EEEG20AA1AF13D5D53A5BGG32?2BEFEEEFAE1>CEEB?1FG33F?4BF33B3GH303F34FDBGHBG4/CEDB2?FG?3GBDFHD22FFF?CGGC
@M02034:409:000000000-BFKT7:1:1101:19055:25502 1:N:0:24
AAAGTCGAGGTGCCTAAAGTGGCAACCCAGACTAAGTAGATTGTTGGTGGTGTAGAGCTTCCTGTAGCCGCATGGCGTTCGTACTTAAATATGGAACTAACCATTCCAATTTTCGCTGTCTCTTATACACATCTCCGAGCCCACGAGACC
+
ABCCCFBCCCCCGGGGGGGGGGGHHHHGGHHGHHHHHHHGHHHHHHHGGGGFHHHHHHHHHHHHHHHHHGGGGGHHGGGGGGHHHHFGHHHHHHHHGHGFHFFHHHHHHHHHHHGGGGGGHHHHHHHHHHHHHHHGGCGGGGHGGGGGGG
@M02034:409:000000000-BFKT7:1:1101:11284:25502 1:N:0:24
AAAGTCGAGGTGCCTAAAGTGGCAACCCAGACTCCGCTTCCTGTTGGTGGTGTAGAGCTTCCTGTAGCCGCATGGCGTTCGTACTTAAATATGGAACTAACCATTCCAATTTTCGCTGTCTCTTAACACATCTCCGAGCCCACGAGACCA
+
BBBBBFBBBDBBFFGFCGGFGGGHHHHGGHHGHHHGGGGGHHHHHHHGGGEFHHHGHHHHHGHHHHHHGGC?FGHHGGGGGGFHHHFBGHGHHHFHHHGHFFHGHHGHDGHHHH?FGFGFHHHHHFEGHHHGFDG??CCCGGGCGCDDGF
@M02034:409:000000000-BFKT7:1:1101:9196:25503 1:N:0:24
AAAGTCGAGGTGCCTAAAGTGGCAACCCAGACTATGTTTGCGGTTGG
+
CCCCCFCBBCBCGGGGGGGGGGGHHHHGFFGFHF5ADAFFFFFFGG?
@M02034:409:000000000-BFKT7:1:1101:9763:25506 1:N:0:24
AAAGTCGAGGTGCCTAAAGTGGCAACCCAGACTGGTCCGCTTGTTGGTGGTGTAGAGC
+
BCCBCFCCCCBCGGGGGGGFGGGGHHHGGHHGHH2F53AA2BFH522B11AAA3D555
@M02034:409:000000000-BFKT7:1:1101:14499:25506 1:N:0:24
AAAGTCGAGGTGCCTAAAGTGGCAACCCAGACTACGGTGCCGGTTGGTGGGGTAGAGCTTCCTGTAGCCGCATGGCGTTCGTACTTAAATATGGAACTAACCATTCCAATTTTCGCTGTCTCTTATACACATCTCCGAGCCCACGAGACC
+
AA1>ABAADDAACCGGBFGGFCG0AGFCGEEGCFFECHHEHECEAE//AA/AE/?1F1FBD1FDFFFFFF?//EG0EEGCEE0FGH2>GHBBF11FFGF1FBEGGHFB2GBG22B??//@GB@D1F>@F11CGFFFGACG/FEGGGG.EA
@M02034:409:000000000-BFKT7:1:1101:21793:25516 1:N:0:24
AAAGTCGAGGTGCCTAAAGTGGCAACCCAGACTAATCGTCAGGTTGGTGGTGTAGAGCTTCCTGTAGCCGCATGGCGTTCGTACTTAAATATGGAACTAACCATTCCAATTTTCGCTGTCTCTTATACACATCTCCGAGCCCACGAGA
+
AABBAFBADDB?GFGG44FGGGGFFHHGGHGGHFGHHDHHHGGFGG?BAEFFFGHGGFHHHHHHFHHGHEEEEFHHGEGGGGHHHFGGGHFHHF3FGGGFEFBGHHFHHHHHHBEFGGFEGFHHBGGHDGHHHE1DD/>CGEAAA/A?
@M02034:409:000000000-BFKT7:1:1101:11013:25543 1:N:0:24
AAAGTCGAGGTGCCTAAAGTGGCAACCCAGACTAAGAAGAAGGTTGGTGGTGTAGAGCTTCCTGTAGCCGCATGGCGTTCGTACTTAAATATGGAACTAACCATTCCAATTTTCGCTGTCTCTTATACACATCTCCGAGCCCACGAGACC
+
ABABBFCCCCAACGGGGGGGGFGHFHFFGHEFGHHHHGHHHGHGHHGEFEAFGDHFGHHHHGHHHHHHHGCCEEGCEGGGEEFHHHHFHGHHGHDFCGDGHF3BGHFHHHHHHFFEGFEFHFGHGHHBFGBGHGGBC@CCGAEFGCGAFG
@M02034:409:000000000-BFKT7:1:1101:19970:25551 1:N:0:24
AAAGTCGAGGTGCCTAAAGTGGCAACCCAGACTCTTTTTCTTGTTGGTGGTGTAGAGCTTCCTGTAGCCGCATGGCGTTCGTACTTAAATATGGAACTAACCATTCCAATTTTCGCTGTCTCTTATACACATCTCCGAGCCCACGAGACC
+
CCBBCFBBBCBCGGGGGGGGGGGHHHHGGHHGHHHHGHHHHHHHHHHGGGEFHHHGHHHHHHHHHHHHHGGFGGHHGGGGGGHGHHGHHHHHHHHHHHHHHHHHHHGHHHHHHHGGGGGHHHHHHHFGGGHHHHF2D?DCGGHGGCGGGG
@M02034:409:000000000-BFKT7:1:1101:17084:25555 1:N:0:24
AAAGTCGAGGTGCCTAAAGTGGCAACCCAGACTTGGCGTCAGGTTGGTGGTGTAGGGCTTCCTGTAGCCGCATGGCGTTCGTACTTAAATATGGAACTAACCATTCCAATTTTCGCTGTCTCTTATACACATCTCCGAGCCCACGAGACC
+
AB?AAFAADBA@FEGGGDGDGGGHHHGCGHHGHHHGHGGGGGHGGHGEFGFFHHHFF2GHHHHGEFHFHGGGGGHEEGGFFEHHGFEBGGDHHHBGFHDFFHFFHGGFFGHHGGGGGGGBFDFHFG?GFGHHFHFHGCC?G<FCCCCDDC
@M02034:409:000000000-BFKT7:1:1101:7396:25566 1:N:0:24
AAAGTCGAGGTGCCTAAAGTGGCAACCCAGACTATGCTGGAGGTTGGTGGTGTAGAGCTTCCTGTAGCCGCATGGCGTTCGTACTTAAATATGGAACTAACCATTCCAATTTTCGCTGTCTCTTATACACATCTCCGAGCCCACGAGACC
+
BBAABFABBBBBGGGGGGGFFFDHHHFAEGEGHHHHHFHHAGDEEGEGGFGFFFGDGHHHHHGHHHHHHEFCFGGFGFGGGGHHHHEBGHHHHHGHFHHHHHHHHGHHHHHHG4E?FFGHHHHHHHFHGHFHHHHHF@DFFEHGGGCDGF
@M02034:409:000000000-BFKT7:1:1101:7122:25585 1:N:0:24
AAAGTCGAGGTGCCTAAAGTGGCAACCCAGACTGGGGGGGGGGTTGGTGGTGTAGAGCTTCCTGTAGCCGCATGGCGTTCGTACTTAAATATGGAACTAACCATTCCAATTTTCGCTGTCTCTTATACACATCTCCGAGCCCACGAGACC
+
CCCCCFBBCCCCGGGGGGGFGGGHHHHGGHGGH32A22E@--:BBFFFEFFFFFFBFFFFFFFFBBFFFDFBDFFFFFFFFFBFFFFFFFFFFFFFFFFFFFFFFFFFFFFFFFFFFFFFFFFFBFFFFFEFFFFFD9DAFEFFFFFFFA
@M02034:409:000000000-BFKT7:1:1101:19160:25588 1:N:0:24
AAAGTCGAGGTGCCTAAAGTGGCAACCCAGACTATTGTTTTTGTTGGTGGTGTAGAGCTTCCTGTAGCCGCATGGCGTTCGTACTTAAATATGGAACTAACCATTCCAATTTTCGCTGTCTCTTATACACATCTCCGAGCCCACGAGACC
+
BCCBBFCCCCCCGGGGGGGGGGGHHHHGGHHGHHHHHGHFHGGHHHHEFGEFGHHGHHHHHHHHFHHFHFGEGGHHGGGGGGFHHHGHHHHHHHFGHGHFHHGHHHGHEGHHHHEGGGGGHHHFGHHHHGHHHHHGGCGGGGHGGGGGFG
@M02034:409:000000000-BFKT7:1:1101:20064:25600 1:N:0:24
AAAGTCGAGGTGCCTAAAGTGGCAACCCAGACTTGGGGTAGGGTTGGTGGTGTAGAGCTTCCTGTAGCCGCATGGCGTTCGTACTTAAATATGGAACTAACCATTCCAATTTTCGCTGTCTCTTATACACATCTCCGAGCCCACGAGACC
+
CBCCCFCCCCCBGGGGGFGFGGGHHHHGGHHGHHHHHGGGGGGFGGGFGGEFHHHHHHHCGHHHHHHHHGGGGGHHGGGGGGHHHHHHHHHHHHHGGHHHHHGHHHHHHHHHHHGGGGGHHGHHHHGHFHHHHHGFGGGGGGHGGGGGGG
@M02034:409:000000000-BFKT7:1:1101:20213:25602 1:N:0:24
AAAGTCGAGGTGCCTAAAGTGGCAACCCAGACTCCTCCGCCTGTTGGTGGTGTAGAGCTTCCTGTAGCCGCATGGCGTTCGTACTTAAATATGGAACTAACCATTCCAATTTTCGCTGTCTCTTATACACATCTCCGAGCCCACGAGACC
+
BBCCCFCCCCCCGGGGGGGGGGGHHHHGGHHGHHHHHHGGGGHHHHHEFGEFGHHGHHHHHHHHHHHHHGGFGFHHGGGGGGHHHHHHHHHHHHHHHHHHHHHGHHHHHHHHHHGGGGGHHHHHHHHHGHHHHHGHGCGGGGHGGGGGGE
@M02034:409:000000000-BFKT7:1:1101:20276:25630 1:N:0:24
AAAGTCGAGGTGCCTAAAGTGGCAACCCAGACTAAGGAGACGGTTGGTGGTGTAGAGCTTCCTGTAGCCGCATGGCGTTCGTACTTAAATATGGAACTAACCATTCCAATTTTCGCTGTCTCTTATACACATCTCCGAGCCCACGAGACC
+
CCCCCFCCCCBCGGGGGGGGGGGHHHHGGHHGHGHGCHHEFGGGGGGEFEGEF3F5DFFFFHHHGFF5BEE0EEF1EEEGEE2FGHHFDGHFDFD3GBGHB03FFDHBGGHHF4EEFG?FFGGF3FHBGGHFHHHBD/CCGFEFGADGGC
@M02034:409:000000000-BFKT7:1:1101:24838:25647 1:N:0:24
AAAGTCGAGGTGCCTAAAGTGGCAACCCAGACTCATGCGGTTGTTGGTGGTGTAGAGCTTCCTGTAGCCGCATGGCGTTCGTACTTAAATATGGTACTAACCATTCCAATTTTCGCTGTCTCTTATACACATCTCCGAGCCCACG
+
AABCCFAADBCCGGGGGGGGGGGHHHHGGHHGHF3F5FE222AFC11A1AEEA3F5DB3B5FDGHBABF1E>EE11>?EF?E2??GH33BGEFB44FGHHB03B34F4BFDHD4</E/?FFHHD33BDDC22BGHDD/<BF<//<
@M02034:409:000000000-BFKT7:1:1101:9836:25652 1:N:0:24
AAAGTCGAGGTGCCTAAAGTGGCAACCCAGACTAATAAGAAGGTTGGTGGTGTAGAGCTTCCTGTAGCCGCATGGCGTTCGTACTTAAATATGGAACTAACCATTCCAATTTTCGCTGTCTCTTATACACATCTCCGAGCCCACGAGAC
+
ABAAAFBBDBBBGGGCFGGGGGGGFHHFGHHGHF3FGHHGHHGHHHCGGCGFHFHGFGHHHHHHHHHHFEEEGGHFF?EGGEFHFGFHHHHHHGGEHHHGHHEFHHFGFHHHHFCGGC<DFGFHFFGHHEGHHGHGGGGGGGHEG/DDD
@M02034:409:000000000-BFKT7:1:1101:8656:25660 1:N:0:24
AAAGTCGAGGTGCCTAAAGTGGCAACCCAGACTACGACGAGTGTTGGTGGTGTAGAGCTTCCTGTAGCCGCATGGCGTTCGTACTTAAATATGGAACTAACCATTCCAATTTTCGCTGTCTCTTATACACATCTCCGAGCCCACGAGAC
+
BBCCCFCCCCCCGGGGGGGGGGGHHHHGGHHGHGHDEEEGGGEGGHHEFEGGGBF5FDGHBGHHFEH5FFGCGGHEGEFGGFHHHHHHGHHGHHB3FHHHCE3GHFHFHHHHHFFGGGCHBHGHDHGHHFHHHHGF/<@DG/GFC@@.>
@M02034:409:000000000-BFKT7:1:1101:8674:25670 1:N:0:24
AAAGTCGAGGTGCCTAAAGTGGCAACCCAGACTACGACGAGTGTTGGTGGTGTAGAGCTTCCTGTAGCCGCATGGCGTTCGTACTTAAATATGGAACTA
+
33>AAFAABDBBFGGB4GGDGFGHHHHGGFHCGGHGEGGEEGHHHHHGGCEEHFGFGGHHFGHHH5GBDEG0?EFEEEEGDEFHGHGHBGHGFGB3CGG
@M02034:409:000000000-BFKT7:1:1101:9844:25671 1:N:0:24
AAAGTCGAGGTGCCTAAAGTGGCAACCCAGACTAATAAGAAGGTTGGTGGTGTAGAGCTTCCTGTAGCCGCATGGCGTTCGTACTTAAATATGGAACTAACCATTCCAATTTTCGCTGTCTCTTATA
+
?AABBFBBBBAA4GGGGFFGGFFH4FHGGHHGFGFGHHGFHGGFGFAAFG1FGAFBGGHFHFGHFGGFFGG0EEHHGGGGEEBGHGDDBGGEFGFF3GEEEGFB3BEBEFGFHGG?EEE3F44FBFB
@M02034:409:000000000-BFKT7:1:1101:8847:25694 1:N:0:24
AAAGTCGAGGTGCCTAAAGTGGCAACCCAGACTCAGACGCCGGTTGGTGGTGTAGAGCTTCCTGTAGCCGCATGGCGTTCGTACTTAAATATGGAACTAACCATTCCAATTTTCGCTGTCTCTTATACACATCTCCGAGCCCACGAGACC
+
CDDDCFCCCDCCGGGGGGGGGGGHHHHGGHHGHHHHGHGGGGGFGGGGCEEFADG5FDFFDGGGGHFDDFECFGH1EEEFFEFHGHHFFGFFEH33FGHH3EBFBBGBHGHHHFFGGGDGHHHH>FGHHFFHHHHDC?CDCCHGF-ADFF
@M02034:409:000000000-BFKT7:1:1101:19422:25706 1:N:0:24
AAAGTCGAGGTGCCTAAAGTGGCAACCCAGACTAATCAGCCGGTTGGTGGTGTAGAGCTTCCTGTAGCCGCATGGCGTTCGTACTTAAATATGGAACTAACCATTCCAATTTTCGCTGTCTCTTATACACATCTCCGAGCCCACGAGACC
+
ABBBAFBBBBBBGGGGGGGFGGGFHHHGGHHGHHHHHHHHHGGEEGGGFGEFFFGGHHHHHGHHFGHFHFGGGGHHGGGGGGHHHHHHHHHHHHGHHHFGHHFHHHHHGHHHHFGGGGGFFFHHGHHHFHHGHHFHGGFGGGHGGGGGGG
@M02034:409:000000000-BFKT7:1:1101:8714:25720 1:N:0:24
AAAGTCGAGGTGCCTAAAGTGGCAACCCAGACTCTTTGGAATGTTGGTGGTGTAGAGCTTCCTGTAGCCGCATGGCGTTCGTACTTAAATATGGAACTAACCATTCCAATTTTCGCTGTCTCTTATACACATCTCCGAGCCCACGAGACC
+
ABBBBFBBBBBBGGGFGGGGGGGGHHHGGHHGHHHHHHHHHHHHHHHGGGEFHHHGHGHHHHHHHHHHHGGFGGHHGGGGGGHHHHHFHHFHHHHGGHHHHHFHHHHHHHHHHHGGGGGHHHHHGHHHHHFHFHHHGFGGGGHGGC@<EC
@M02034:409:000000000-BFKT7:1:1101:19411:25722 1:N:0:24
AAAGTCGAGGTGCCTAAAGTGGCAACCCAGACTAATCAGCCGGT
+
AAABAFBABCBCGGGGGGGFGGGHHHHGGHHGH3GH3AD332AE
@M02034:409:000000000-BFKT7:1:1101:17013:25734 1:N:0:24
AAAGTCGAGGTGCCTAAAGTGGCAACCCAGACTGGGGCGGGGGTTGGTGGTGTAGAGCTTCCTGTAGCCGCATGGCGTTCGTACTTAAATATGGAACTAACCATTCCAATTTTCGCTGCCTTATACACATCTCCGAGCCCACGAGACCAG
+
CCCCCFCCCCCCGGGGGGGGGGGHHHHGGHHGHHHHGGGGGGGEGGGEFGEFGFGBGDGHFHHHHHGDFFCBFGHFGDFEGDFHHHHHHHHHHHEGHHGHCHHGHGFHHHHHHDFGGGFHFGGHBGCGHHGGGGDAF@GGGGGGGGGGGF
@M02034:409:000000000-BFKT7:1:1101:17281:25736 1:N:0:24
AAAGTCGAGGTGCCTAAAGTGGCAACCCAGACTAAGAAGAAGGTTGGTGGTGTAGAGCTTCCTGTAGCCGCATGGCGTTCGTACTTAAATATGGAACTAACCATTCCAATTTTCGCTGTCTCTTATACACATCTCCGAGCCCACGAGACC
+
CCCCCFCCCDDDGGGGGGGGGGGHHHHGGHHGHHHHHHGF3EG3BGCBFEAFGDFFBDGBDHHHDHHF3EEEEEHFFEFEGEHFEG4@FGHHFFHGHGFGFFHGHGDHFGHFHH?FGA?3?FGEGHDFFHDFCGHHG?GGCEGC@@@<AA
@M02034:409:000000000-BFKT7:1:1101:17508:25737 1:N:0:24
AAAGTCGAGGTGCCTAAAGTGGCAACCCAGACTACTCCTAGGGTTGGTGGTGTAGAGCTTCCTGTAGCCGCATGGCGTTCGTACTTAAATATGGAACTAACCATTCCAATTTTCGCTGTCTCTTATACAATCTCCGAGCCCACGAGACCA
+
CCCCCFCCCCCCGGGGGGGGGGGHHHHGGHHGHF3GBGG3GHHHHGGGFDGFGFHFHHHHHHHHHFGFFGGEEGGAEEFGGFFHHGHHFHHHHHBFGHHHFFFFFHHFHHGHHGEGGFFHFHHBDGGHG2FC33FG<@CGGEAC/<CDGG
@M02034:409:000000000-BFKT7:1:1101:21416:25749 1:N:0:24
AAAGTCGAGGTGCCTAAAGTGGCAACCCAGACTAATCATAGTGTTGGTGGTGTAGAGCTTCCTGTAGCCGCATGGCGTTCGTACTTAAATATGGAACTAACCATTCCAATTTTCGCTGTCTCTTATACACATCTCCGAGCCCACGAGACC
+
CCBCBFBABCBCGGGGGGGFGGGHHHHGGHHGHHHHHHHHHHHHHHGEGGEFHHHHHHHHHHHHHHHHHGGFGGHHGGGGGGHHHHHHHHHHHHHHGHGFHFGFHHHHHHHHHHGFGGGHHHGHFHHHGHGHHHHHGGGGGGHGGGGGGF
@M02034:409:000000000-BFKT7:1:1101:13442:25786 1:N:0:24
AAAGTCGAGGTGCCTAAAGTGGCAACCCAGACTAATTCTACGGTTGGTGGTGTAGAGCTTCCTGTAGCCGCATGGCGTTCGTACTTAAATATGGAACTAACCATTCCAATTTTCGCTGTCTCTTATACACATCTCCGAGCCCACGAGACC
+
BCCCBFBBBCABGGGGGGGGGGGHHHHGGHHGHHHHHHHHHGGHGGGEFGFGHHHHHHHHHGHHHHHHHGGGGGHGGGGGGGHHHHHFFHHHHHFGHGGHHHFGHHGHHHHHHHGGGGGGHHHHHHHHBGBHEFGDD?CCGEHGGGGGDF
@M02034:409:000000000-BFKT7:1:1101:21957:25793 1:N:0:24
AAAGTCGAGGTGCCTAAAGTGGCAACCCAGACTAAGGAGTCGGTTGGTGGTGTAGAGCTTCCTGTAGCCGCATGGCGTTCGTACTTAAATATGGAACTAACCATTCCAATTTTCGCTGTCTCTTATACACATCTCCGAGCCCACGAGACC
+
BCCCBFCCCDBBGGGGGGGGGGGHHHHGGHHGHHHHHHHGHFGFGGGEFGEFGFHFGGHHHGHHHGHHHEFEFGHHGGFEFEGEGHFFFHGHHGGHFHHHHHGHHHHFHHHHHHGEGGGHHHHHHHHHGGHHFHHDDCGFGGHGGGGGGF
@M02034:409:000000000-BFKT7:1:1101:12346:25807 1:N:0:24
AAAGTCGAGGTGCCTAAAGTGGCAACCCAGACTGAGAGTTTTGTTGGTGGTGTAGAGCTTCCTGTAGCCGCATGGCGTTCGTACTTAAATATGGAACTAACCATTCCAATTTTCGCTGTCTCTTATACACATCTCCGAGCCCACGAGACC
+
CCCCBFCCCCCCGGGGGGGGGGGHHHHGGHHGHHHHGHGHHHHHHHHGFGEFGHHFHHHHHHHHHHHHHGGGGGHFGGGGGGHHHHHHHHHHHHFFHHHHHHFGHHHGHHHHHHGGGGEFHHHHHHHHHHGFHHHFD@GGGGGGGGGGDF
@M02034:409:000000000-BFKT7:1:1101:8438:25812 1:N:0:24
AAAGTCGAGGTGCCTAAAGTGGCAACCCAGACTGAGAATCATGTTGGTGGTGTAGAGCTTCCTGTAGCCGCATGGCGTTCGTACTTAAATATGGAACTAACCATTCCAATTTTCGCTGTCTCTTATACACATCTCCGAGCCCACGAGACC
+
BBABBFCCCCBBGGGGGGGFGGGFHHHGGHHGHHHHHHHHHHHHHHHGFGEFGFHDHHHHHHHHHGHHHGGGFGHHGGGGGGHHHHHHHHGFHHHHGHFBGHFGHHGFHHHHHHGGGGGHHHHHHHFFFGFHHGGHFGCCGGEEFFCDGC
@M02034:409:000000000-BFKT7:1:1101:7056:25818 1:N:0:24
AAAGTCGAGGTGCCTAAAGTGGCAACCCAGACTCTTGGGGATGTTGGTGGTGTAGAGCTTCCTGTAGCCGCATGGCGTTCGTACTTAAATATGGAACTAACCATTCCAATTTTCGCTGTCTCTTATACACATCTCCGAGCCCACGAGACC
+
AAAAAFBBBDABGGGGGGGGGGGHHHHGGHGGHHGHHHHGFEGHHHHGFGEFHHGFGHHHHFHHHHHGHGGEEGHHGGGGGGFHHHGFBFGHHHGHHHGHHHHHHHGHHHHHHHFEGGFFHGHHGHHHGHBHHGGFCBFGC//FGCCADF
@M02034:409:000000000-BFKT7:1:1101:9866:25823 1:N:0:24
AAAGTCGAGGTGCCTAAAGTGGCAACCCAGACTACTAATCATGTTGGTGGTGTAGAGCTTCCTGTAGCCGCATGGCGTTCGTACTTAAATATGGAACTAACCATTCCAATTTTCGCTGTCTCTTATACACATCTCCGAGCCCACGAGACC
+
BCBCCFCCCCCAGGGGGGGGGGGHGHHGGHHGHGHHHHHHHHHHHHHFFGEFGHHGHHHHHHHHGFHHHGGFGGGHGGGGGGHHHHGFHHFHHGHGFHHGGGGHHHGHHHHHHFGGGGGHHHHHGHGHHHHFFHGGDBFDGGHGGGGGGG
@M02034:409:000000000-BFKT7:1:1101:20502:25831 1:N:0:24
AAAGTCGAGGTGCCTAAAGTGGCAACCCAGACTACGCCTACTGTTGGTGGTGTAGAGCTTCCTGTAGCCGCATGGCGTTCGTACTTAAATATGGAACT
+
AAAA>DA>>1A>1BFG1EGDAGEHHEHCG0AFFFGGGGHEFFHHDFEGGGGFAFDEEFFEGGDDAAB2AEEEC?F0@E?FGE>EFG21@F2BDFF11@
@M02034:409:000000000-BFKT7:1:1101:22384:25883 1:N:0:24
AAAGTCGAGGTGCCTAAAGTGGCAACCCAGACTTTGTTTATGGTTGGTGGTGTAGAGCTTCCTGTAGCCGCATGGCGTTCGTACTTAAATATGGAACTAACCATTCCAATTTTCGCTGTCTCTTATACACATCTCCGAGCCCACGAGACC
+
ABABCFCCCCABGGGGGGGGGGGHHHHGGHGGHHGHHHHHFHHHHGGEFGFFHGHGHHHHHHHHHHHHHGGEFGHHGGGGGFHHHHHGHHGHHHGHFHHGHHHHGHHHHHHHHHGGGGFHHHHHGHHHGGHHHHHHGDGGGGHGGGGGCC
@M02034:409:000000000-BFKT7:1:1101:23845:25897 1:N:0:24
AAAGTCGAGGTGCCTAAAGTGGCAACCCAGACTCATAGACTGTTGGTGGTGTAGAGCTTCCTGTAGCCGCATGGCGTTCGTACTTAAATATGGAACTAACCATTCCAATTTTCGCTGTCTCTTATACACATCTCCGAGCCCACGAGACCA
+
CCCCCFCCCCBCGGGGGGGGGGGGHHHGGHHGHHHHHGGHFHFGHHEFGBFFFGGGEHHFHHHHDGFGEEFGGHBEEFFEEGGHHGFHHHHHHGFGHFFGHHHHHHHHHHHHFE?EE?BGHHHGHFFHHHHHFGGD@FCCGHGC@CDEGF
@M02034:409:000000000-BFKT7:1:1101:21081:25901 1:N:0:24
AAAGTCGAGGTGCCTAAAGTGGCAACCCAGACTCCGGAGGGTGTTGGTGGTGTAGAGCTTCCTGTAGCCGCATGGCGTTCGTACTTAAATATGGAACTAACCATTCCAATTTTCGCTGTCTCTTATACACATCTCCGAGCCCACGAGACC
+
AAA>AFBBBBBBGGGGGGGGGDFFHHHDGHHGCFHGEBEEGEFGEGEGGGFFHHHFGHHHGHHGGFGGHGGGEGHHGGGGGGGHGHHGHHFHHGBGGHHHHHHHHHGHDGGHHGCDGGGGHHHHFGFGDGGGEGGFGGGGGGGGG@DCDE
@M02034:409:000000000-BFKT7:1:1101:15917:25923 1:N:0:24
AAAGTCGAGGTGCCTAAAGTGGCAACCCAGACTGAGACTAAGGTTGGTGGTGTAGAGCTTCCTGTAGCCGCATGGCGTTCGTACTTAAATATGGAACTAACCATTCCAATTTTCGCTGTCTCTTATACACATCTCCGAGCCCACGAGACC
+
BBABBFBBDDABGGGGCGGGFGGFFHHGGHHGHGGGFFHHGHHHHGGEFCEFGDGBGFDHHFHGHHFFHGGEFGHGGGGGGGFEGHGGHHHHGGBGFGGHHFFGFFGBGHFHH4EGGEEG44FFBG?GFF2FFFFGDCCGGGEG?>ADDG
@M02034:409:000000000-BFKT7:1:1101:21048:25928 1:N:0:24
AAAGTCGAGGTGCCTAAAGTGGCAACCCAGACTCAGCCGCATGTTGGTGGTGTAGAGCTTCCTGTAGCCGCATGGCGTTCGTACTTAAATATGGAACTAACCATTCCAATTTTCGCTGTCTCTTATACACATCTCCGAGCCCACGAGACC
+
ABAABFBBBBABGFGGGFGGGGGHHHHGGHHGHHHHHHGGGFGGHHHGGGEFGHHGGHHHHHHFHHHHHGGEFGGGFGGGGEHHHHDDGHGHHGFGHHHHHHHHHHGHHHHHHHGGGGGHHHHHGGFHHGFHHHHHF??CCFHGGCGGGG
@M02034:409:000000000-BFKT7:1:1101:15414:25928 1:N:0:24
AAAGTCGAGGTGCCTAAAGTGGCAACCCAGACTCCTCCGCGTGTTGGTGGTGTAGAGCTTCCTGTAGCCGCATGGCGTTCGTACTTAAATATGGAACTAACCATTCCAATTTTCGCTGTCTCTTATACACATCTCCGAGCCCACGAGACC
+
?AAABFBBBBABGGGGGGGGGGFHHHHGGHHGGHHHGHGGGGGGGHHBFFEFHHHFGDDGHHHHHHHBGEGEGEHGEEFFFAFEHHGGHGFHHHBGFHGHHHGHHHGFFHHHHHGDGGEHHHGH3BFB3FGHFHFFE</@<FFGGFFFGC
@M02034:409:000000000-BFKT7:1:1101:7250:25942 1:N:0:24
AAAGTCGAGGTGCCTAAAGTGGCAACCCAGACTATGATTTAGGTTGGTGGTGTAGAGCTTCCTGTAGCCGCATGGCGTTCGTACTTAAATATGGAACTAACCATTCCAATTTTCGCTGTCTCTTATACACATCTCCGAGCCCACGAGACC
+
ABBBBFBBBBBBGFGDFBEFGGDHHHHDFHFGHHHHFHHHHHCHHHGEFFEFGHH5DFHHFHHHADHGHFGGGGHAEEGGFEFHHHHEHFEFHHDFFGFGGEDGHHFFHHFHHHGDFGGFHHFGGHFHFGDGFHEHCB@C?FAECGGGGF
@M02034:409:000000000-BFKT7:1:1101:18068:25948 1:N:0:24
AAAGTCGAGGTGCCTAAAGTGGCAACCCAGACTTCGTTGCCGGTTGGTGGTGTAGAGCTTCCTGTAGCCGCATGGCGTTCGTACTTAAATATGGAACTAACCATTCCAATTTTCGCTGTCTCTTATACACATCTCCGAGCCCACGAGACC
+
AB?AAFBBBBABFGGGGGGGGGGFFGGFGHGGFHGFHHHEHGEGGGGEFEAFHEHBGFGGFFHFGHFHHEGEEEHFEEGGFEFHFHGGHFDFHF3GGFHHHGHHHHFBEGGHGFEGGG/??GGG?GGFGGFFHHHBBCCCGGHFGGGGGF
@M02034:409:000000000-BFKT7:1:1101:14041:25960 1:N:0:24
AAAGTCGAGGTGCCTAAAGTGGCAACCCAGACTAAGAAGAAGGTTGGTGGTGTAGAGCTTCCTGTAGCCGCATGGCGTTCGTACTTAAATATGGAACTAACCATTCCAATTTTCGCTGTCTCTTATACACATCTCCGAGCCCACGAGACC
+
ACBBAFABBCBCGGGGGGGGGGGGHHHGGGGFHHHHHHHHHHHHHGGEFGGFGHHGHGHHHHHHHHHHHGGFGGHHGGGGGGHHHHHFHHGHHGHHHHHGHHHHHHGGHHHHHHGGFFEFHHHHHHHHHGFHGHHFFCGCGGHGC@DGGG
@M02034:409:000000000-BFKT7:1:1101:13165:25973 1:N:0:24
AAAGTCGAGGTGCCTAAAAGTGGCAACCCAGACTGGGAGGCGGGTTGGTGGTGTAGAGCTTCCTGTAGCCGCATGGCGTTCGTACTTAAATATGGAACTAACCATTCCAATTTTCGCTGTCTCTTATACACATCTCCGAGCCCACGAGAC
+
CCCCCFCABCBCGGGGGGGGGGHGHHHHGGHHGHHHHHGGGGGGEFGGEGGEFGFHGGHHHHHHHHHHHHGEEGGHGGGGGFEHHHHGHHHHHHHDGGHHHHHHHHHHHHHHHHHGGGGGHHHHGGHHHHHHHHHHFG?CGGGHGGGGGG
@M02034:409:000000000-BFKT7:1:1101:22536:25980 1:N:0:24
AAAGTCGAGGTGCCTAAAGTGGCAACCCAGACTTGTGTTCGGGTTGGTGGTGTAGAGCTTCCTGTAGCCGCATGGCGTTCGTACTTAAATATGGAACTAACCATTCCAATTTTCGCTGTCTCTTATACACATCTCCGAGCCCACGAGACC
+
BBCCBFCBBCCBGGGGGFGFGGGHHHGGGHFGHFHGHGHHGGGHGGEFFGEFGFHHHHHHHGHHGHHHHFG?EGHHGGGGGGHHHHHHHGGHHHFHHHFHHHGHHHFGHHHHHEGGGEGGHGHHHHHEFHFHHFG2ECC@CFHGGCFFGF
@M02034:409:000000000-BFKT7:1:1101:22620:25984 1:N:0:24
AAAGTCGAGGTGCCTAAAGTGGCAACCCAGACTAATATGTCGGTTGGTGGTGTAGAGCTTCCTGTAGCCGCATGGCGTTCGTACTTAAATATGGAACTAACCATTCCAATTTTCGCTGTCTCTTATACACATCTCCGAGCCCACGAGACC
+
CCCCCFCCCCCCGGG5FGGGGGGHHHHGGHHGHHGHHHHHGGGGGFEEFFGFFBGDFFDGGHGHGFGFAEE>EFG1EEGGFEFCGHHHGHBEGG33GGHHFCDFFFDFGFFHH?EFFEEHFHHH3FBHFFGBGHFFGCCGGGEF?D@AEC
@M02034:409:000000000-BFKT7:1:1101:19803:25987 1:N:0:24
AAAGTCGAGGTGCCTAAAGTGGCAACCCAGACTGGGTCTCGGGTTGGTGGTGTAGAGCTTCCTGTAGCCGCATGGCGTTCGTACTTAAATATGGAACTAACCATTCCAATTTTCGCTGTCTCTTATACACATCTCCGAGCCCACG
+
AA1>AFAA@D1AFGFGGGGGFFCFCAC0FAAFGGHCH0A1BFEHFE?AFAEFG1D2D11BFAGFFDAFGEC>EEG0E>EFE?0/>@@1FE2FGD1>>FBGH0>F12F22B<FB2>EEG/B2DFD1BBBF1BBGHH1C/CGCF//<
@M02034:409:000000000-BFKT7:1:1101:12320:25991 1:N:0:24
AAAGTCGAGGTGCCTAAAGTGGCAACCCAGACTAGTAATAAGGTTGGTGGTGTAGAGCTTCCTGTAGCCGCATGGCGTTCGTACTTAAATATGGAACTAACCATTCCAATTTTCGCTGTCTCTTATACACATCTCCGAGCCCACGAGACC
+
BACCBFBBCCBCGGGGGGGFGGGGHHHGGHHGHHHHHHHHHHHHGHGGGGFFGGHHGHHHHHHHHHHHHGGGGGHHGGGGGFHHFHHHHHHHHHHGHHGHHFFGFHHHGHHHHHGGGGGHHGHHFHHGHHEHHGGGF@CCGGHGGGGGGE
@M02034:409:000000000-BFKT7:1:1101:24011:25998 1:N:0:24
AAAGTCGAGGTGCCTAAAGTGGCAACCCAGACTACT
+
AA1AAD1>>>A>FFGFFFFFGBBGGHGGCFEFHHHH
@M02034:409:000000000-BFKT7:1:1101:12246:26001 1:N:0:24
AAAGTCGAGGTGCCTAAAGTGGCAACCCAGACTAGGGAGGGGGTTGGTGGTGTAGAGCTTCCTGTAGCCGCATGGCGTTCGTACTTAAATATGGAACTAACCATTCCAATTTTCGCTGTCTCTTATACACATCTCCG
+
AAA1>DAADDAAGBA1B113BFFFEEEEEGCCGDAFHGEA/A?/AEEAFFEFFBGFGBGHF1FGGHHFHF@/>EGAEGGGFE>CEFBFGHBGHHGFHH<G1<FGHD2FGGGHH>C/?EFGHHHHFGF@D11F1FDGC
@M02034:409:000000000-BFKT7:1:1101:23933:26002 1:N:0:24
AAAGTCGAGGTGCCTAAAGTGGCAACCCAGACTCATCCTCCGGTTGGTGTTGTAGAGCTTCCTG
+
BBABBFCBBBBCGGGGGGGGGGGHHHHGGHHGHCEGBAGH32AE220B11AAB5D555AB5BB5
@M02034:409:000000000-BFKT7:1:1101:16696:26009 1:N:0:24
AAAGTCGAGGTGCCTAAAGTGGCAACCCAGACTTAGTCTCCTGTTGGTGGTGTAGAGCTTCCTGTAGCCGCATGGCGTTCGTACTTAAATATGGAACTAACCATTCCAATTTTCGCTGTCTCTTATACACATCTCCGAGCCCACGAGACC
+
CCCCBFCCCCCCGGGGGGGGGGGHHHHGGHHGHHHHFHHHHFHHHHHGGGGFGHHEHHHHHHHHHHHHHGGGGGHHGGGGGGHHHHHHHHHHHHGGHHHHHHHHHHHGHHHHHFGGGGGGHHHHHHHHGGHHHHHHGCGGGGHGGGGGGG
@M02034:409:000000000-BFKT7:1:1101:18120:26024 1:N:0:24
AAAGTCGAGGTGCCTAAAGTGGCAACCCAGACTTGTTTGCAGGTTGGTGGTGTAGAGCTTCCTGTAGCCGCATGGCGTTCGTACTTAAATATGGAACTAACCATTCCAATTT
+
ABCCBFCBCCCCGGGGGGGGGGGHHHHGGHCGHHFHBFGFBEGHHEE221E1A3D5ADA35FF5FBB5AAE0EEC1>B>F>?2B1EG33BF4@@33B3BG303B34B44F3F
@M02034:409:000000000-BFKT7:1:1101:21074:26025 1:N:0:24
AAAGTCGAGGTGCCTAAAGTGGCAACCCAGACTGGGGAGATTGTTGGTGGTGTAGAGCTTCCTGTAGCCGCATGGCGTTCGTACTTAAATATGGAACTAACCATTCCAATTTTCGCTGTCTCTTATACACATCTCCGAGCCCACGAGAC
+
BBBBBFBBBDBBGGGFFGGFGGGHHHHGGHHGH32B2B223DBGHHHGGGGGHHHDGHHHHHHHHHGGHGGEFGHGGGGGGGHHHHGGHHGHHHGGFHGHHHHHHHGHHGHHHHGGGGGHHHHHGHFHFHHGBGDGG@?CCGHGCGGGG
@M02034:409:000000000-BFKT7:1:1101:20115:26068 1:N:0:24
AAAGTCGAGGTGCCTAAAGTGGCAACCCAGACTTCGTTTCTGGTTGGTGGTGTAGAGCTTCCTGTAGCCGCATGGCGTTCGTACTTAAATATGGAACTAACCATTCCAATTTTCGCTGTCTCTTATACACATCTCCGAGCCCACGAGACC
+
CCCCCFCBCCCCGGGGGGGGGGGHHHHGGHHGHHHGGHGHHHHHHGGFFFFFGGGDGGHHHHHHHHHHGGGEEGHFGGGGGGFHHHHGGHHHHHEFGHHFEGBGFGGEGGHHHEGGGGGHHHHFEFHGFGHHHHGFGCFGGGGGGDGGGF
@M02034:409:000000000-BFKT7:1:1101:10382:26071 1:N:0:24
AAAGTCGAGGTGCCTAAAGTGGCAACCCAGACTG
+
CCCCCFCBCCCCGGGGGGGGGGGHHHHGGHHGHH
@M02034:409:000000000-BFKT7:1:1101:19062:26085 1:N:0:24
AAAGTCGAGGTGCCTAAAGTGGCAACCCAGACTAAGAGTTGGTGGTGTAGAGCTTCCTGTAGCCGCATGGCGTTCGTACTTAAATATGGAACTAACCATTCCAATTTTCGCTGTCTCTTATACACATCTCCGAGCCCACGAGACCAGAGA
+
CCCCCFCCCCCCGGGGGGGFGGGHHHHGGHHGHHHHHHGFHHEFGBFHHHHHHHHHHHHHHHHHGGGGGGHGGGGEEGHGHHHGHHHHHFHHHHHHHHHHGFHHHHHHHGCGGGHHFHHHHHHGHGHGHFGGFGF@CAFGGGGGGHFFH=
@M02034:409:000000000-BFKT7:1:1101:12886:26092 1:N:0:24
AAAGTCGAGGTGCCTAAAGTGGCAACCCAGACTGTGGCTAAGGTTGGTGGTGTAGAGCTTCCTGTAGCCGCATGGCGTTCGTACTTAAATATGGAACTAACCATTCCAATTTTCGCTGTCTCTTATACACATCTCCAGCCCACGAGACCA
+
ABAABFBBBBBBGGGGGGGGGGGGGHFGFHHGHHHHGHHHHHHHGHGEFFEFHHHFHHFHHHHHHHHHHGGFFGHHGGGGFEHHHHGFHHFHHHGHHHHGHHHHHHHGHHHHHHGGGGGHHFHHGGGGHHFCGGHFFHHGGHGGGGGGGF
@M02034:409:000000000-BFKT7:1:1101:14505:26098 1:N:0:24
AAAGTCGAGGTGCCTAAAGTGGCAACCCAGACTGCGAATCCTGTTGGTGGTGTAGAGCTTCCTGTAGCCGCATGGCGTTCGTACTTAAATATGGAACTAACCATTCCAATTTTCGCTGTCTCTTATACACATCTCCGAGCCCACGAGACC
+
CCCCCFCCCCCCGGGGGGGGGGGHHHHGGHHGHBA2EFEGFGHHHHHFGGGGHHHHHHHHHHHHHHHHHGGGGGHHGEGGGGHHHHHGHHHHHGFHFHHGHHHHGHGHGHHHHHGGGGGHHHHHHHHHHHFHHHHHG??CGGHGGGGDGG
@M02034:409:000000000-BFKT7:1:1101:21964:26103 1:N:0:24
AAAGTCGAGGTGCCTAAAGTGGCAACCCAGACTGTTCATATTGTTGGTGGTGTAGAGCTTCCTGTAGCCGCATGGCGTTCGTACTTAAATATGGAACTAACCATTCCAATTTTCGCTGTCTCTTATACACATTCCGAGCCCACGAGACCA
+
BBBBBFBBBBBBGGGFGGGFGGGGHHHGGHHGHHHHHHHHHHHHHHHGFGEFGHHFHHHHHHHHHGHHHGGFGGHHGGGGGGHHHHHHHHHHHHGGHHHHHHGHHHGHHHHHHHGGGGGHHHHHGHHHEGGHHHHHCFGGGHGGGGGGFG
@M02034:409:000000000-BFKT7:1:1101:12210:26110 1:N:0:24
AAAGTCGAGGTGCCTAAAGTGGCAACCCAGACTAAGAAGAAGGTTGGTGGTGTAGAGCTTCCTGTAGCCGCATGGCGTTCGTACTTAAATATGGAACTAACCATTCCAATTTTCGCTGTCTCTTATACACATCTCCGAGCCCACGAGACC
+
AABBAFA@DBAAFGGDFFBFFGDHFHHGGHGFHHHHFFHBFHHFFHGAFF1FGFFEGHGHHHFHHHHFHEEEEGGFGEGGEGGHHFEGHGHHHHGFFFBFHGBGHHGHGHHHHGEEFGGGHHHHHHGGFF1G1GGFECGCGGGGGGGDFE
@M02034:409:000000000-BFKT7:1:1101:19102:26110 1:N:0:24
AAAGTCGAGGTGCCTAAAGTGGCAACCCAGACTCCTCCGCCTGTTGGTGGTGTAGAGCTTCCTGTAGCCGCATGGCGTTCGTACTTAAATATGGAACTAACCATTCCAATTTTCGCTGTCTCTTATACACATCTCCGAGCCCACGAGACC
+
CDDDCFDDDCCDGGGGGGGGGGGHHHHGGHHGHHHHHHGGGGHHHHGEFGGGHHGEGHHHHHHHHFHHHGGGGGHGGGGGGGHGHHHGHHHHHHFFGHHHHHHHHHHHHHHHHHGGGFEHHHHHGHHHFFHHFHFFDDCCCFHGCGGGGG
@M02034:409:000000000-BFKT7:1:1101:18430:26118 1:N:0:24
AAAGTCGAGGTGCCTAAAGTGGCAACCCAGACTCCGCTTTTGGTTGGTGGTGTAGAGCTTCCTGTAGCCGCATGGCGTTCGTACTTAAATATGGAACTAACCATTCCAATTTTCGCTGTCTCTTATACACATCTCCGAGCCCACGAGACC
+
CCCCCFCCCCCCGGGGGGGGGGGHGHHGGHHGHHHGGGGGHHGHGGGGFGGGHFHDGFHHHHHHHHHHHGGEEGHHGGGGGFGHHHHFHHHHHHFGGFGGHFFGHHHGHGGHHDEFGFDGGHHHGGFHHFGFHHHFD/CFGGHGGGGGGG
@M02034:409:000000000-BFKT7:1:1101:7903:26122 1:N:0:24
AAAGTCGAGGTGCCTAAAGTGGCAACCCAGACTACGCCTCTTGTTGGTGGTGTAGAGCTTCCTGTAGCCGCATGGCGTTCGTACTTAAATATGGAACTAACCATTCCAATTTTCGCTGTCTCTTATACACATCTCCGAGCCCACGAGACC
+
BCABCFCCCCCCGGGGGGGGGGGGGHHGGHHGHHHGGGHGHHGHHHHFFGEFHGHDGHHHHHHHHHHHHGGFEEHGGGGFGFHHHHHGHGFHHHFHFHHHHHHHHHHHHGHHHEEDGGFHHHHHFHHGFGGHHHH2CBDGGGHGGGGGGE
@M02034:409:000000000-BFKT7:1:1101:23472:26143 1:N:0:24
AAAGTCGAGGTGCCTAAAGTGGCAACCCAGACTAC
+
AAAAAFAB?DB4FGGB4GGGCGFHHGHGD2GFH3F
@M02034:409:000000000-BFKT7:1:1101:19963:26144 1:N:0:24
AAAGTCGAGGTGCCTAAAGTGGCAACCCAGAC
+
BBBCCFCCCCBCGGGGGGGGGGGHHHHGGH2F
@M02034:409:000000000-BFKT7:1:1101:11240:26159 1:N:0:24
AAAGTCGAGGTGCCTAAAGTGGCAACCCAGACTGGGGGGCCGGTTGGTGGTGTAGAGCTTCCTGTAGCCGCATGGCGTTCGTACTTAAATATGGAACTAACCATTCCAATTTTCGCTGTCTCTTATACACATCTCCGAGCCCACGAGACC
+
CCCCCFCCCCBCGGGGGGGFGGGHFHHGGHHGHHHHGGGGGGGCGFGFFGBFFDHDGHHHHHHHHHHHHDGFGGHHGGGGFGHHHHHHHHHHHHGFGFHHHHHHHHHHGHHHGFGGGGGEGGGGGGFFFFBFFFFFE-DCDEFFF=DFFF
@M02034:409:000000000-BFKT7:1:1101:15426:26222 1:N:0:24
AAAGTCGAGGTGCCTAAAGTGGCAACCCAGACTGGGTATTGGGTCGGTGGTGTAGAGCTTCCTGTAGCCGCATGGCGTTCGTACTTAAATATGGAACTAACCATTCCAATTTTCGCTGTCTCTTATACACATCTCCGAGCCCACGAGACC
+
CDDDCFCCCCBCGGGGGGGGGGGHHHHGGHHGHHHHGHHHHHHGHGGGGGGGHHHGHHHHHHHHHHHHHGGGFGHHGGGGGGHHHHHHHHHHHHFBGHHHHHHHHHHHGHHHHHGGGGGHHGHHGHGHGHFHFHHGDB?CGFHGGGGGGF
@M02034:409:000000000-BFKT7:1:1101:12850:26228 1:N:0:24
AAAGTCGAGGTGCCTAAAGTGGCAACCCAGACTTGGTGGAGTGTTGGTGGTGTAGAGCTTCCTGTAGCCGCATGGCGTTCGTACTTAAATATGGAACTAACCATTCCAATTTTCGCTGTCTCTTATACACATCTCCGAGCCCACGAGACC
+
AABBBFBBDBBBGGGGBGGGGGGHHHHGGHHGHHHHHGGDGHHHGG2EFGEFGGHGFHHHGFHGHHGHHGGGGGHHGGGGGGHHHHGGFHGHHHGHFHGHHGHHHHGHHHHHHFGGGGGFHHHHHHHFDFBCFHHHD<@BFGHGCFGGDF
@M02034:409:000000000-BFKT7:1:1101:8846:26229 1:N:0:24
AAAGTCGAGGTGCCTAAAGTGGCAACCCAGACTAATACTCTTGTTGGTGGTGTAGAGCTTCCTGTAGCCGCATGGCGTTCGTACTTAAATATGGAACTAACCATTCCAATTTTCGCTGTCTCTTATACACATCTCCGAGCCCACGAGACC
+
BBBABFBBBBBBGGGGGGGGGGGHHHHGFHEGHGBGFBFHBFHHHHHGGFGGGFGFGHHHHHHHHFHHHGGGGGHGGGGGGGHHHHHHDGHHHHFHFHHFHHFHHFHHHHHHHHGFFGGHHGHHHFFFDGGGHH3FD/CCCFGFG<@DGG
@M02034:409:000000000-BFKT7:1:1101:20836:26245 1:N:0:24
AAAGTCGAGGTGCCTAAAGTGGCAACCCAGCCTTTTGATTTTGTTGGTGGTGTAGAGCTTCCTGTAGCCGCAT
+
>11AABA1>AAAFGGBGFFGG1FGHHHEC00BBDGBDF22GGFHH0/BF/EFHHFBBGGHDHHHHFHGH/A/E
@M02034:409:000000000-BFKT7:1:1101:12838:26247 1:N:0:24
AAAGTCGAGGTGCCTAAAGTGGCAACCCAGACTTGGTGGAGTGTTGGTGGTGTAGAGCTTCCTGTAGCCGCATGGCGTTCGTACTTAAATATGGAACTA
+
BCCCCFCCCCCCGGGGGGGGGGGHHHHGGHHCHGF33BAAFGHHH2ABA1ECA3D5B53BAFGFF5DA3EF0EEF10?>F1B21?BG33BFEF333B@F
@M02034:409:000000000-BFKT7:1:1101:13976:26249 1:N:0:24
AAAGTCGAGGTGCCTAAAGTGGCAACCCAGACTCCTCGGACGGTTGGTGGTGTAGAGCTTCCTGTAGCCGCATGGCGTTCGTACTTAAATATGGAACTAACCATTCCAATTTTCGCTGTCTCTTATACACATCTCCGAGCCCACGAGACC
+
CCCCCFCCDCCBGGGGGGGGGGGHHHHGGGHGHHFHG?FFGGGGGGGGGGGFHHHGHHHHHHHHHHGHHGGGGGHHGGGGGGHHHHHHHHHHHHHHHHHHHHHHHHHHHHHHHHGGGGGGHGHHGHFHFHFHFHFHGFGGGGHGGGGGGG
@M02034:409:000000000-BFKT7:1:1101:22040:26266 1:N:0:24
AAAGTCGAGGTGCCTAAAGCGGCAACCCAGACTGGGATTCGGGTTGGTGGTGTAGAGCTTCCTGTAGCCGCATGGCGTTCGTACTTAAATATGGAACTAACCATTCCAATTTTCGCTGTCTCTTATACACATCTCCGAGCCCACGAGACC
+
CCCCCFCBCCCCGGGGGGG5EEGGGHHGGHHGHHHHHHHHGHGHGGGEFGEFHHHHHHHHHHHHHHHHHGGEGGHHGGGGGFGHGHGGHHGHHHFHFHHGHHHHHHGGHHHHHDDDGGGHHHHHHHHHDHGHHHFGGGGFGFHGGGGGGF
@M02034:409:000000000-BFKT7:1:1101:24244:26269 1:N:0:24
AAAGTCGAGGTGCCTAAAGTGGCAACCCAGACTTGGGTTTGGGTTGGTGGTGTAGAGCTTCCTGTAGCCGCATGGCGTTCGTACTTAAATATGGAACTAACCATTCCAATTTTCGCTGTCTCTTATACACATCTCCGAGCCCACGAGACC
+
BCCCCFCABCCCGGGGGGGGGGGHHHHGGHHGHGHHCAFEFGGGEGGE1EFFAAG5FDFEDGGGG5F@@EGEEGF1>?ECEE2FGHHF3GFEBG33FGGH3?3B3BFBFHFHF4EEEE<BBGHHBFFHHFFHFGGFECGGCGHGDD@/E<
@M02034:409:000000000-BFKT7:1:1101:8424:26282 1:N:0:24
AAAGTCGAGGTGCCTAAAGTGGCAACCCAGACTTCGTTTCGTGTTGGTGGTGTAGAGCTTCCTGTAGCCGCATGGCGTTCGTACTTAAATATGGAACTAACCATTCCAATTTTCGCTGTCTCTTATACACATCTCCGAGCCCACGAGACC
+
ABAABFBBBBAAGGGGGGGGGFGHHHHGGHGGHHFGGHGGGHFGGFHGFGAFGFHGGHHHFHHFGDGGHEFFEGHHGGGGFFHHHHHHHHGHHGFGHHHHHHHHHHGHFGHHHHGGGGGBGHHHHHFGGHBHFFFHF/CCGGHGGFGGGG
@M02034:409:000000000-BFKT7:1:1101:9092:26292 1:N:0:24
AAAGTCGAGGTGCCTAAAGTGGCAACCCAGACTCAGCATTAGGTTGGTGGTGTAGAGCTTCCTGTAGCCGCATGGCGTTCGTACTTAAATATGGAACTAACCATTCCAATTTTCGCTGTCTCTTATACACATCTCCGAGCCCACGAGACC
+
BAABAFBBBBAAGGGFGGGGGGGHHHHGGHHGHHHGHHHHHHHGHHGGFEAFGHHHHGHHFHHHFGHGHEGEGGHHGGGGGGGHHHGFHHDHHHDDGHFGHHGHHHHGHHHHGHGGGGGHHHHHGHFHGFEHHHFFG@FCGEHGGCCGGG
@M02034:409:000000000-BFKT7:1:1101:8532:26314 1:N:0:24
AAAGTCGAGGTGCCTAAAGTGGCAACCCAGACTACGCATCATGTTGGTGGTGTAGAGCTTCCTGTAGCCGCATGGCGTTCGTACTTAAATATGGAACTAACCATTCCAATTTTCGCTGTCTCTTATACACATCTCCGAGCCCACGAGACC
+
BBBBBFBBBBBBGGGGGGGGGGGHHHHGGHHGHHFGGEEGFGHHHHHECAEFG3FFEGFG5GHGHFEDGEG0EEG1EEEEFEFGHHHFGHHFHG3BFGGFCFBFGEGB?GFHHECGGE/FDGFG?F3?FGB?CGFBFBCFGGEGG@<CEC
@M02034:409:000000000-BFKT7:1:1101:20189:26317 1:N:0:24
AAAGTCGAGGTGCCTAAAGTGGCAACCCAGACTGGGTCGCCTGTTGGTGGTGTAGAGCTTCCTGTAGCCGCATGGCGTTCGTACTTAAATATGGAACTAACCATTCCAATTTTCGCTGTCTCTTTTACACATCTCCGAGCCCACGAGACC
+
AABABFA332>AFGGGFGGGGFAGHHHGGCDDHHF2GGCGGGGHHBCAF?EFHFFBGHHHFHHHGHHGGGE?AFHGGGEEGGGHHHHDEGFFFFFFGGHFHGFGHHFFGGFHHFEGG?AHFGGF1BFDDDDHFFB</<BCAFGGC</AAA
@M02034:409:000000000-BFKT7:1:1101:8545:26325 1:N:0:24
AAAGTCGAGGTGCCTAAAGTGGCAACCCAGACTACGCATCATGTTGGTGGTGTAGAGCTTCCTGTAGCCGCATGGCGTTCGTACTTAAATATGGAACTAACCATTCCAATTTTCGCTGTCTCTTATACACATCTCCGAGCCCACGAGACC
+
BCCCCFCBBCBCGGGGGGGGGGGHHHHGGHHGHGHGGGGGHHHHHHHFFGEFHHHGGGHHHHHHHHHHHGGGGGHHGFGGGFGHHHHGHHEGHHHHGHFGHHHHHHHHHHHHHHGGGFFHHHHHHHHHHHFHHHGHGGGGGGHGGCGGGG
@M02034:409:000000000-BFKT7:1:1101:20205:26326 1:N:0:24
AAAGTCGAGGTGCCTAAAGTGGCAACCCAGACTGGGTCGCCTGTTGGTGGTGTAGAGCTTCCTGTAGCCGCATGGCGTTCGTACTTAAATATGGAACTAACCATTCCAATTTTCGCTGTCTCTTATACACATCTCCGAGCCCACGAGAC
+
CCCCCFCBCCBCGGGGGGGGGGGHHHHGGHGGHHGHEBEAEEHHHHHGGGFFHHHHHHHHHHHHHHHHHGGGGGHHGGGGGGHHHHGGHHHHHHHHGHHHHHHHHHGHHHHHHHGGGGGHHHHHHHFHGHHHGHHHGGGGCGHGGCGGG
@M02034:409:000000000-BFKT7:1:1101:20543:26356 1:N:0:24
AAAGTCGAGGTGCCTAAAGTGGCAACCCAGACTA
+
CCCCBFCBCCCCGGGGGGGFGGGHHHHGGHHGHH
@M02034:409:000000000-BFKT7:1:1101:7458:26359 1:N:0:24
AAAGTCTATTTTCCTAAAGTGGCAACCCAGACTATGTTTCCTGTTGGTGGTGTAGAGCTTCCTGTAGCCGCATGGCGTTCGTACTTAAATATTTAACTAACCATTCCAATTTTCGCTTTCTCTTATACACATCTCCGAGCCCACGAGACC
+
CBCCCFBDBBBDFGGGGGGFGGGHHHHGGHAFF4GGGGGFGGHHFHHAAEEFFAF5DB3BAGGHF5EDBEEAEEA1A1>FEE2??GGF3FGDB444BFGH313FG4F4@FGGF4>EE?/3?4BF4?B4F3B?GGH3E//@FGAFGGGEDF
@M02034:409:000000000-BFKT7:1:1101:14029:26360 1:N:0:24
AAAGTCGAGGTGCCTAAAGTGGCAACCCAGACTACGAAGAAGGTTGGTGGTGTAGAGCTTCCTGTAGCCGCATGGCGTTCGTACTTAAATATGGAACTAACCATTCCAATTTTCGCTGTCTCTTATACACATCTCCGAGCCCACAAGACC
+
ABAABFBBBBAAFGGGGGGGGGGFFCEEFEDCFHHGFFEEHHHHHGEEFGEFHGHFGFHGHFHGFGGGHG@EEEHHGAFEGFGHFHGBGHB@GHEBGGHHHFGGHHHHHGHHHFFGGGFHHHGHGHGHGHFHHHHGG@CCCFHGFGHGFG
@M02034:409:000000000-BFKT7:1:1101:19196:26365 1:N:0:24
AAAGTCGAGGTGCCTAAAGTGGCAACCCAGACTCAGTATCCGGTTGGTGGTGTAGAGCTTCCTGTAGCCGCATGGCGTTCGTACTTAAATATGGAACTAACCATTCCAATTTTCGCTGTCTCTTATACACATCTCCGAGCCCACGAGACC
+
CCCCCFCBBBBCGGGGGGGFGGGHHHHGGHHEHFHGHHHHGEGFFGGGGGGGHFHEHGHHFHHHGFHFHGGCEFHHGGGGFGGHHHHGHHHHHHDFHHGHFFFGHFHFHHHHHBEEFAFHHEFHGHGHFHHHHHHGG@CCG//FDFGDGF
@M02034:409:000000000-BFKT7:1:1101:21132:26369 1:N:0:24
AAAGTCGAGGTGCCTAAAGTGGCAACCCAGACTCTGAATTTGGTTGGTGGTGTAGAGCTTCCTGTAGCCGCATGGCGTTCGTACTTAAATATGGAACTAACCATTCCAATTTTCGCTGTCTCTTATACACATCTCCGAGCCCACGAGACC
+
ABBBCFCBCBCCGGGGGGGGGGGHHHHGGHHGHHDGA5DF55DGGGGGGGGGHHHFHHHHHHHHHHHHHGGEGGHGGGGGGGHHHHGHGHGHHHGHHHFGHHHHHHHHHHHHHHGGGGGHHHHHHHHHGHHHHHHHG?DCGAGFGCGGGF
@M02034:409:000000000-BFKT7:1:1101:19177:26369 1:N:0:24
AAAGTCGCGGTGCCTAAAGTGGCAACCCCGACTCAGTATCCGGTTGGTGGTGTAGAGCTTCCTGTAGCCGCATGGCGTTCGTACTTAAATATGGAACTAACCATTCCAATTTTCGCTGTCTCTTATACACATCTCCGAGCCCACGAGACC
+
1>>A1@A1>1>>ECF11BG3EBFH1GHG0E/ECGCGFGFHHGEG?EGCEFEAFBB2DDHHHHHG1FFFHEG/EEHCEEEFCEHHGHHFFGGFG1B1FG1B1C1F1BB2BBGHBDCC/AAB22>G@FGHFHDF1F@1A/</<CACCC-<C<
@M02034:409:000000000-BFKT7:1:1101:17794:26371 1:N:0:24
AAAGTCGAGGTGCCTAAAGTGGCAACCCAGACTACGCATATTGTTGGTGGTGTAGAGCTTCCTGTAGCCGCATGGCGTTCGTACTTAAATATGGAACTAACCATTCCAATTTTCGCTGTCTCTTATACACATCTCCGAGCCCACGAGACC
+
BBBCBFCBCCCCGGGGGGGGGGGHHHHGGHHGHHHGGGGGHHHHHHHGFGGGHGHHHHHHHHHHHHHHHGGFGGHHGGGGGGHGHHHGHHHHHHGFGHFHGHGGHHGHHHHHHHGGGGGGGHHHHHHHHHHHHHFHGCCCGGHGGGGGGG
@M02034:409:000000000-BFKT7:1:1101:18972:26373 1:N:0:24
AAAGTCGAGGTGCCTAAAGTGGCAACCCAGACTTCGTATTAGGTTGGTGGTGTAGAGCTTCCTGTAGCCGCATGGCGTTCGTACTTAAATATGGAACTAACCATTCCAATTTTCGCTGTCTCTTATACACATCTCCGAGCCCACGAGACC
+
>AAAAFAADBA>FGFFFFGGGFGHHHHGGFEFHHHGFFGHFCHFGFGGFGGGGHGBFFGF5FGHHBDFHEGEEFFEEEGFEEFFGFHFGGHFFG3BCGGG3?3FFFFFGGHHHHGGGGEEFFFGGH3?32FGFHHFE/BDDCHGGG/CDG
@M02034:409:000000000-BFKT7:1:1101:14175:26382 1:N:0:24
AAAGTCGAGGTGCCTAAAGTGGCAACCCAGACTAATAAGAAGGTTGGTGGTGTAGAGCTTCCTGTAGCCGCATGGCGTTCGTACTTAAATATGGAACTAACCATTCCAATTTTCGCTGTCTCTTATACACATCTCCGAGCCCACGAGACC
+
BBACBFCCCCCCGGGGGGGGGGGHHHHGGHHGHHHHHHHHHHHHHHGGGGGFHFHFGHHHHHHHGHHHHFFEGEHFFEGGGFGHHHHHHHHHHF33FHFGGGFGHHHGHGHHHHGGGGFGFHHHFHHHGHHHFHHFC<CFGGGGGCFEDG
@M02034:409:000000000-BFKT7:1:1101:17797:26390 1:N:0:24
AAAGTCGAGGTGCCTAAAGTGGCAACCCAGACTACGCATATTGTTGGTGGTGTAGAGCTTCCTGTAGCCGCATGGCGTTCGTACTTAAATATGGAACTAACCATTCCAATTTTCGCTGTCTCTTATACACATCTCCGAGCCCACGAGACC
+
1>>A>FA@?A1ABCDG1BGBFGEGBFA0FFGEHHHGCEGFGHHAFHGBFFEFG1D2DAFGF1GF1DGDEA>>EEGFE?EFE>GFHFFDFGGHFG11BFFFGCBFGHF2GDBGHBE/EE<B2BBG>GDG2FFHHHH1?/B@C<AFA/@A/?
@M02034:409:000000000-BFKT7:1:1101:15346:26394 1:N:0:24
AAAGTCGAGGTGCCTAAAGTGGCAACCCAGACTTCGTCGCCGTTGGTGGTGTAGAGCTTCCTGTAGCCGCATGGCGTTCGTACTTAAATATGGAACTAACCATTCCAATTTTCGCTGTCTCTATACACATCTCCGAGCCCACGAGACCA
+
AAABBFBADDBBGGGGGGGGGGFHHHHGGHHGHHHGGGGGGCEEGHEFGEGHGHHHEGHHHHHHHHHHFEGGGGFGGGGFEHGHHGGHHHHHHHFGGFHHHFGHHHE?GHHHHGGGGEHHGHGHBGFFGHHFGHGDD?CFGFDC@?AFF
@M02034:409:000000000-BFKT7:1:1101:17465:26397 1:N:0:24
AAAGTCGAGGTGCCTAAAGTGGCAACCCAGACTAATAATAAGGTTGGTGGTGTAGAGCTTCCTGTAGCCGCATGGCGTTCGTACTTAAATATGGAACTAACCATTCCAATTTTCGCTGTCTCTTATACACATCTCCGAGCCCACGAGACC
+
ABABAFCCBCCCGGGGGGGGGGGFFGGEGHHGHHHGHHHHFHHGHHGGGGEFGGGFGHHHHHHHGHHGGGGGGGHHGFGGFEFHHHFHHHGHHHFGFHGHGGFHHHHHHHHHHHGGGGEFHHHHGHGGFHDGGHHGFCGGGFHGG?DGGC
@M02034:409:000000000-BFKT7:1:1101:11334:26402 1:N:0:24
AAAGTCGAGGTGCCTAAAGTGGCAACCCAGACTGGGTAGCAGGTTGGTGGTGTAGAGCTTCCTGTAGCCGCATGGCGTTCGTACTTAAATATGGAACTAACCATTCCAATTTTCGCTGTCTCTTATACACATCTCCGAGCCCAC
+
?AAAAFBA3AAAGGGGFGGGGB2FGAHEECDDGBA23BFGFGAG3FEFEGEFHEH5FBDHBGHH555AGFCEGGHGGGGGEGHAGGFBGGFHF33@@GFGGC3FGG44GFHHHH?/EE<3DEG?12?F2F1GGFHBE/><@A/F
@M02034:409:000000000-BFKT7:1:1101:11320:26412 1:N:0:24
AAAGTCGAGGTGCCTAAAGTGGCAACCCAGACTGGGAAGCAGGTTGGTGGTGTAGAGCTTCCTGTAGCCGCATGGCGTTCGTACTTAAATATGGAACTAACCATTCCAATTTTCGCTGTCTCTTATACACATCTCCGAGCCCACGAGACC
+
ABACBFCBCDBCGGGGGGGGGGGGHFHGGHHGHHGH2BEAFGHGGHGFFGEFFFHFHHHHHHHGGGHHHGGGGGHHGGGGGGFHHHHGHHGHHHGFGHGHHHGHGHHHGHHHHHGGGGGHHHHHHHGHGH2FGGHFGCFGGGHGGGGGGA
@M02034:409:000000000-BFKT7:1:1101:15324:26433 1:N:0:24
AAAGTCGAGGTGCCTAAAGTGGCAACCCAGACTGGGAGGAATGTTGGTGGTGTAGAGCTTCCTGTAGCCGCATGGCGTTCGTACTTAAATATGGAACTAACCATTCCAATTTTCGCTGTCTCTTATACACATCTCCGAGCCCACGAGACC
+
ABAABFBBBBBBGGGGGGGGGGGGFFFGFHGFHHHGGGCFFHHHHHHEFGGFGFFBGGHHHHHHFHHHHGGGGGHGEECFFEFGGHGFHHGFHHDFGHFGEFBFDHHGHHGHHFGFGGGHHHFHDHHBBFFHFDDBC?FDCGCFFFGGDF
@M02034:409:000000000-BFKT7:1:1101:13934:26441 1:N:0:24
AAAGTCGAGGTGCCTAAAGTGGCAACCCAGACTAATCATAATGTTGGTGGTGTAGAGCTTCCTGTAGCCGCATGGCGTTCGTACTTAAATATGGAACTAACCATTCCAATTTTCGCTGTCTCTTATACACATCTCCGAGCCCACGAGACC
+
BCCCBFCCCC2AGGGGGGGGGGGHGHHGFHGFGHHGHFHHGHHHHHGFFGEFHFHGHHHHHHHHGHHHHGGGGGHHG?EFGEGHHGHGHHGGHHHGHHHGGHFHHHGHHHHHHHGGGGGFHGHHHHHHFGFHHHGHC???DFGGGC?GGE
@M02034:409:000000000-BFKT7:1:1101:13999:26450 1:N:0:24
AAAGTCGAGGTGCCTAAAGTGGCAACCCAGACTGTGCTGGGTGTTGGTGGTGTAGAGCTTCCTGTAGCCGCATGGCGTTCGTACTTAAATATGGAACTAACCATTCCAATTTTCGCTGTCTCTTATACACATCTCCGAGCCCACGAGAC
+
AABCBFAAD@>AFGGGGGGGFGGHHHHGGHHGHHHHHHHHGHGGGHHGFGFFGFHGGHHHHHHHHGHGGEGGGGHHGEFGGBGHHHGGHHGHHGFFFFFHGHBHFFGFHHHHHHGGGE?FGHHFFHHHGHBF2GG2DCGCGGGGGGGGG
@M02034:409:000000000-BFKT7:1:1101:10301:26475 1:N:0:24
AAAGTCGAGGTGCCTAAAGTGGCAACCCAGACTAAGGGGTGTGTTGGTGGTGTAGAGCTTCCTGTAGCCGCATGGCGTTCGTACTTAAATATGGAACTAACCATTCCAATTTTCGCTGTCTCTTATACACATCTCCGAGCCCACGAGACC
+
BCCBCFCCCCBCGGGGGGGGGGGHHHHGGHHGHHHHHHGEEGGHHHHGGGFFGHHHHHHHHHHHHHHHHGGGGGHHGGGGGGHHHHHGHHHHHHHGHHHHHHHHHHHHHHHHHHGGGGGFHHHHHHHHHHEHEHFFGC@FGGHGGGGGGG
@M02034:409:000000000-BFKT7:1:1101:15447:26479 1:N:0:24
AAAGTCGAGGTGCCTAAAGTGGCAACCCAGACTCGGGTGCCTGTTGGTGGTGCAGAGCTTGCTGTAGCCGCATGGC
+
AABA>DAAAA2AFGGBFFFADFFFGHHGGGHGHB2E22A23GF3BF2A11A13AB5A33B3B5D5555A?>0EAAA
@M02034:409:000000000-BFKT7:1:1101:15456:26500 1:N:0:24
AAAGTCGAGGTGCCTAAAGTGGCAACCCAGACTCGGTTGCCTGTTGGTGGTGTAGAGCTTCCTGTAGCCGCATGGCGTTCGTACTTAAATATGGAACTAACCATTCCAATTTTCGCTGTCTCTTATACACATCTCCGAGCCCACGAGACC
+
AABA>FAADD>AGGGGGGGBGFGGHHHGGHHFFFGG22AAEGHHFHHBEFACAFFDBFBGGHHHBBFFGEGEGDABE?EGFECEGHHHGFFFEB33FFHG?FFHHHHGHHGHFFGGGG?GFGHHHEHHHHFHGFHFABCCCGHFFG?A/?
@M02034:409:000000000-BFKT7:1:1101:13157:26515 1:N:0:24
AAAGTCGAGGTGCCTAAAGTGGCAACCCAGACTCAGTCTCCTGTTGGTGGTGTAGAGCTTCCTGTAGCCGCATGGCGTTCGTACTTAAATATGGAACTAACCATTCCAATTTTCGCTGTCTCTTATACACATCTCCGAGCCCACGAGACC
+
AAACCFCCCCCCGGGGGGGGGGGHHHHGGHHGHHHHFHHHHHHHHHHGFGBFGHHHGFHHGHHHGHHHHGGGGGHHGGGGGGHHHHHHHHHHHHGGHHGFHHGHHHHHHHHHHHGGGGFGHHHHHHFHHHFHHHGFGGCCGGHGFGGGGG
@M02034:409:000000000-BFKT7:1:1101:13365:26531 1:N:0:24
AAAGTCGAGGTGCCTAAAGTGGCAACCCAGACTGGGTGGGAGGTTGGTGGTGTAGAGCTTCCTGTAGCCGCATGGCGTTCGTACTTAAATATGGAACTAACCATTCCAATTTTCGCTGTCTCTTATACACATCTCCGAGCCCACGAGACC
+
ABCCCFBBBCCCGGGGGGGFFFGHHHHGGGHGHHHH3EEFGGGEHHGEFEEFFFHHHHFHHHHHBGEFGEGGGGGHGEEGGEFHHHHGHHFGGFFFFHGHHHFHHHHHHHHHHHGGGG/FHHHHHGFHFHGFFHHHDBCCCFHGGGGGGE
@M02034:409:000000000-BFKT7:1:1101:12331:26544 1:N:0:24
AAAGTCGAGGTGCCTAAACAACCCAGACTTGGTGGGTGGTTGGTGGTGTAGAGCTTCCTGTAGCCGCATGGCGTTCGTACTTAAATATGGAACTAACCATTCCAATTTTCGCTGTCTCTTATACACATCTCCGAGCCCACGAGACCAGAG
+
ABBBBFBBBBBBGGGGGGGGCGGGGHGGHHHHGGGGEFEEFGGFGGFFHHHHHHHHHHHHHHHHHGGGGGHHGGGGGGHGHHHHHHHHHHHHGHHGHHGHHHHHHHHHHHGGGGCFGHHHHHHHGGEHHHHHGDGGGGHGFGGGGGHGFF
@M02034:409:000000000-BFKT7:1:1101:10141:26551 1:N:0:24
AAAGTCGAGGTGCCTAAAGTGGCAACCCAGACTGAGATTGGGGTTGGTGGTGTAGAGCTTCCTGTAGCCGCACGGCGTTCGTACTTAAATATGGAACTAACCATTCCAATTTTCGCTGTCTCTTATACACATCTCCGAGCCCACGAGAC
+
BBBABFBBBBABGGGGGGGGGFGHGHHGGHHGHH3F55AGFEFEEE?FFGEFGGHFHHHHFHHHHHHHHEGG0>EGGGGGGGFHHHGGHHGHHHGFHHGHHHHHFHHHBFGHHHGGGGGHGHHHHHGFGHGHHHHHGCGFGGHGGGGGG
@M02034:409:000000000-BFKT7:1:1101:13362:26552 1:N:0:24
AAAGTCGAGGTGCCTAAAGTGGCAACCCAGACTGGGTGGGAGGGTGGTGGTGTAGAGCTTCCTGTAGCCGCATGGCGTTCGTACTTAAATATGGAACTAACCATTCCAATTTTCGCTGTCTCTTATACACATCTCCGAGCCCACGAGA
+
>AABADAADBAAGGGFGGF6FFEHGHHGGDH2FFFH3AEEAFE0AAEAAEAA13FFA@BBECGFB@BD@?E?E?A1>?>FE??/F4GHGG4?BD?3B?FF?F3FD4?EDFGFHBB??<<2B?FHDHD@@2<FFGFB?<@ACCGC<ACA
@M02034:409:000000000-BFKT7:1:1101:20063:26587 1:N:0:24
AAAGTCGAGGTGCCTAAAGTGGCAACCCAGACTAATTCGTTGGTTGGTGGTGTAGAGCTTCCTGTAGCCGCATGGCGTTCGTACTTAAATATGGAACTAACCATTCCAATTTTCGCTGTCTCTTATACACATCTCCGAGCCCACGAGACC
+
BCBCBFCCCCCCGGGGGGGGGGGHHHHGGHHGHHHHHHGEFHHGHGGGCEEEADHFGFGHGHHHHGGDFEGEGGF1EEEGGFFHGHHHHHHFFG3DGHHGCFBGHFHGHHHHHFGGGGFHHHGHFHBFGFHFHHHFC@CCGGHGFDGDGF
@M02034:409:000000000-BFKT7:1:1101:11838:26588 1:N:0:24
AAAGTCGAGGTGCCTAAAGTGGCAACCCAGACTCCGCAGGCTGTTGGTGGTGTAGAGCTTCCTGTAGCCGCATGGCGTTCGTACTTAAATATGGAACTAACCATTCCAATTTTCGCTGTCTCTTATACACATCTCCGAGCCCACGAGACC
+
AABBAFBABBBBGGGGGGGBGGGHHHHGGHHGHHHGGGGGGHHHHHHEGGEFGHHHHGHHHHHHHHHGHEFFGGHHGEEGGFFHHHGGHHGHHHHFHHFFHHFHHHHHHHHHHFGGGGFFGHHHHHGHGHHHHHGFECGFFGHGGGGGGG
@M02034:409:000000000-BFKT7:1:1101:14014:26603 1:N:0:24
AAAGTCGAGGTGCCTAAAGTGGCAACCCAGACTCAGAGAAGGGTGGGGG
+
ABBA>FAADD>AGGGGGGGFFFGHHHHGGHHGG33GGF233F2F2E0EE
@M02034:409:000000000-BFKT7:1:1101:14009:26622 1:N:0:24
AAAGTCGAGGTGCCTAAAGTGGCAACCCAGACTCAGAGAAGGTTGGTGGTGTAGAGCTTCCTGTAGCCGCATGGCGTTCGTACTTAAATATGGAACTAACCATTCCAATTTT
+
>AAA>FAADD2>FGGFGGFBBBFFF4BECCG2GHHHFGBGGCBFFE2AAAFAFGGFBDAFGBBAEEDBA0EE>?BEB>1?BGG1GGGFHH44FD3E3FGH0GF344?BGGEH
@M02034:409:000000000-BFKT7:1:1101:16868:26628 1:N:0:24
AAAGTCGAGGTGCCTAAAGTGGCAACCCAGACTGAGAATGAGGTTGGTGGTGTAGAGCTTCCTGTAGCCGCATGGCGTTCGTACTTAAATATGGAACTAACCATTCCAATTTTCGCTGTCTCTTATACACATCTCCGAGCCCACGAGACC
+
AAAA>FAADDAAGGGGGGGFGFGHHHHGGGHGHHHHHHHHGFHBGHGFEEAFGGHHHHHHHHHHGHGHHGGGGGGHGEEGGGHHHHHGHHHHHGHFHGGGHHGHHGGHHHHGHHGGGGEGHHHHGHHHHHHGHHGGDCGCGGHGCGGGGE
@M02034:409:000000000-BFKT7:1:1101:11578:26660 1:N:0:24
AAAGTCGAGGTGCCTAAAGTGGCAACCCAGACTCGTCCGACTGTTGGTGGTGTAGAGCTTCCTGTAGCCGCATGGCGTTCGTACTTAAATATG
+
1>AA>DAA1D>1FGG1E1FFG10BA0BEFG0FGCFGCEECAEEGAF/EFCGGHFGEF1EG1BAGHBGBB//EEFHHEEEEEE0GFHHHHF2F>
@M02034:409:000000000-BFKT7:1:1101:15910:26669 1:N:0:24
AAAGTCGAGGTGCCTAAAGTGGCAACCCAGACTGAGCTTAGTGTTGGTGGTGTAGAGCTTCCTGTAGCCGCATGGCGTTCGTACTTAAATATGGAACTAACCATTCCAATTTTCGCTGTCTCTTATACACATCTCCGAGCCCACGAGAC
+
>AAA>FAAD@>AFGGGBGFBFFGHHGHGGGHFHHHHHGGHGDGGHHHEFEAFFFHGGGHHHHHHBFEFFEEGGFFFE?EFEEGHHHGFHHHGFFFFGEHEGHFHHHHGHHHFHHGEGE?GFFHHFHGHGHHHFFHG?@C>@F<C@CCF<
@M02034:409:000000000-BFKT7:1:1101:17486:26695 1:N:0:24
AAAGTCGAGGTGCCTAAAGTGGCAACCCAGACT
+
BCCCAFBBBBAAGGGGGGGGGGGHHHHGGHAAB
@M02034:409:000000000-BFKT7:1:1101:20553:26701 1:N:0:24
AAAGTCGAGGTGCCTAAAGTGGCAACCCAGACTAGGAGGAGGGTTGGTGGTGTAGAGCTTCCTGTAGCCGCATGGCGTTCGTACTTAAATATGGAACTAACCATTCCAATTTTCGCTGTCTCTTATACACATCTCCGAGCCCACGAGACC
+
CCCCCFBABCABGGGGGGGGGGGHHHHGGHHGHHHHHHGGGGGGHGCGGGGGHHHFHHHHGHHHHHHGHGG?EFGFGGGGGGHHHHHHGGHHHHGGHHHHGFHGHGHHFHHHHGFGGFFFHFHHGH3FGHGHHHHFGC<B@CEFF@CDGA
@M02034:409:000000000-BFKT7:1:1101:20586:26710 1:N:0:24
AAAGTCGAGGTGCCTAAAGTGGCAACCCAGACTTTTTCTCAGGTTGGTGGTGTAGAGCTTCCTGTAGCCGCATGGCGTTCGTACTTAAATATGGAACTAACCATTCCAATTTTCGCTGTCTCTTATACACATCTCCGAGCCCACGAGACC
+
BBBBBFA3>DBBGGGGGGGGGGGGHHHGGHHGHHHHHHHHFHGFGHCFGGGGHHHFFHHHFHHHHHHHHGCCGGHHGGGGCFHHHHHFHHHHHEDGFGGHHFHHHHHHHHHHHH/EG/EFHHHHHHHHBGHHGHHHGCB/BEHGG?@//F
@M02034:409:000000000-BFKT7:1:1101:9572:26719 1:N:0:24
AAAGTCGAGGTGCCTAAAGTGGCAACCCAGACTGGTGGTGTGGTTGGTGGTGTAGAGCTTCCTGTAGCCGCATGGCGTTCGTACTTAAATATGGAACTAACCATTCCAATTTTCGCTGTCTCTTATACACATCTCCGAGCCCCACGAGAC
+
BBBBBF@ABBABGGGGGGGGGGGHGHHGGHFGHHGGHGGGHGGHGGGGGGGGHHHHHHGHHHHHHHHHHGGGGGHHGGGGGGGHHHGHGHHHHGGHGFHHHHHHHHHHDFGHHHEFGEFHHHHHGHGHHHEHGHGFD@CCFGGGFGG?AD
@M02034:409:000000000-BFKT7:1:1101:13698:26734 1:N:0:24
AAAGTCGAGGTGCCTAAAGTGGCAACCCAGACTAAGAGGCAGGTTGGTGGTGTAGAGCTTCCTGTAGCCGCATGGCGTTCGTACTTAAATATGGAACTAACCATTCCAATTTTCGCTGTCTCTTATACACATCTCCGAGCCCACGAGAC
+
ABBAAFABBBAAGGGFGGGBFFFHHHHGGGHGHHHHHHGGGGGBGHGFFEEFFFFFHHHGHHHHBEGGHFGGGEFGG?EGG>GHHHGHHHGFGGFGHFHGHHHHGHHHHHHFHHGGGGGHGGHHGHHHHHHHGFHHDC@BDGHGGCFGD
@M02034:409:000000000-BFKT7:1:1101:9471:26740 1:N:0:24
AAAGTCGAGGTGCCTAAAGTGGCAACCCAGACTGGGCTTGGTGTTGGTGGTGTAGAGCTTCCTGTAGCCGCATGGCGTTCGTACTTAAATATGGAACTAACCATTCCAATTTTCGCTGTCCTTATACACATCTCCGAGCCCACGAGACCA
+
BBCCBFBCCCCCGGGGGGGGGGGHHHHGGHHGHFD2FFE?23FGEHHAC?EFHHGFHHHHHHHHHHHGGGGEEGHGGGGGGGHHHHHGFGHHHHFHHHHHGHHGHHFHFGHHHHGGGGGHF?D3B3?FH2?BFGH/BCGGGGGD?@DGGF
@M02034:409:000000000-BFKT7:1:1101:23304:26741 1:N:0:24
AAAGTCGAGTTGCCTAAAGTGGCAACCCAGACTTGGTTTGTTGTTGGTGGTGTAGAGCTTCCTGTAGCCGCATGGCGTTCGTACTTAAATATGGAACTAACCATTCCAATTTTCGCTTCTCTTATACACATCTCCGAGCCCACGAGACC
+
BABBBFAA34>@BGGGGFDGGGEHHHGGDE4FHHGBBFGEHGBBGG2EFGGGHHFHHHHHHHHHHGBFHEEEGGHHGGGGGGHHHHGFGHGHH3FGGGFFHHFHFHGHFHHGHHEGGHFFFFHGFFFGF2FFHFD//@@@FECCC@A/C
@M02034:409:000000000-BFKT7:1:1101:9563:26741 1:N:0:24
AAAGTCGAGGTGCCTAAAGTGGCAACCCAGACTGGTGGTGTGGTTGGTGGTGTAGAGCTTCCTGTAGCCGCATGGCGTTCGTACTTAAATATGGAACTAACCATTCCAATTTTCGCTGTCTCTTATACACATCTCCGAGCCCCACGAGAC
+
AAAAAFB?3DAABGG5BBBFGGCGGFHDGFHFHHHBFEAFHGG2BEGGGG1BBFGBFBEHF3FEGE5FGE>0EEFAEEGCEEB?FFFDBGFFHHFF3FFF3C3FGGFFDGFG4BEEEGFDDDGHFHF2BB1CGGB1C/B<BEDD?/@C?>
@M02034:409:000000000-BFKT7:1:1101:18974:26748 1:N:0:24
AAAGTCGAGGTGCCTAAAGTGGCAACCCAGACTACTTCGACTGTTGGTGGTGTAGAGCTTCCTGTAGCCGCATGGCGTTCGTACTTAAATATGGAACTAACCATTCCAATTTTCGCTGTCTCTTATACACATCTCCGAGCCCACGAGACC
+
AA@ABFAADBBBGGG5BEAFGGFHFGHGGHDFGGHHHHAHFGEFGHEGGGGGHHHHFHBHHFHFHFFHHGEEGCGHGGGGGGBGGBFHHHHHEFBGGHFBFHHHHFHF4FFFGH<EEA/GFGHHHHHF2?GFGHBHGG?BDFEGG?<DDG
@M02034:409:000000000-BFKT7:1:1101:11294:26748 1:N:0:24
AAAGTCGAGGTGCCTAAAGTGGCAACCCAGAATGTGACTT
+
ABAAAFBBBBABGGGGGGGGGGGHGHHGGHHCG5555555
@M02034:409:000000000-BFKT7:1:1101:22635:26750 1:N:0:24
AAAGTCGAGGTGCCTAAAGTGGCAACCCAGACTCATATGCAGGTTGGTGGTGTAGAGCTTCCTGTAGCCGCATGGCGTTCGTACTTAAATATGGAACTAACCATTCCAATTTTCGCTGTCTCTTATACACATCTCCGAGCCCACGAGACC
+
ABAABFBBBBBBGGGGGGGGGGGHHHHGGHHGHHHHHHHHHGHFGHGGGGEFHFHDGHFHHHHHGHGGHGGGGGHHGEFFFEFFGHGFDGEGHHBDGBGHHFHGHGHGFGGHHGGFGGEFFHHHFFGFFC2FFHHHG@CFCGHGFDGGGE
@M02034:409:000000000-BFKT7:1:1101:12594:26750 1:N:0:24
AAAGTCGAGGTGCCTAAAGTGGCAACCCAGACTCAGGTGTTGGTTGGTTGGTGTAGAGCTTCCTGTAGCCGCATGGCGTTCGTACTTAAATATGGAACTAACCATTCCAATTTTCGCTGTCTCTTATACACATCTCCGAGCCCACGAGAC
+
AAAAAFA3>DAAFGGGGGGGGGFHHCFGFHGGHHHHH5BBAFGABEGEHEEBFFFG5FFHFGGHHAFHGHEFGGFH1EECFGEGHAGHHBGHHHHEFB3GFHGGHHGHHGGGHEHGD?GFGBGGHHHHEFFHHFHHBC/BD@FEFFGFG?
@M02034:409:000000000-BFKT7:1:1101:13705:26751 1:N:0:24
AAAGTCGAGGTGCCTAAAGTGGCAACCCAGACTAAGAGGCAGGTTGGTGGTGTAGAGCTTCCTGTAGCCGCATGGCGTTCGTACTTAAATATGGAACTAACCATTCCAATTTTCGCTGTCTCTTATACACATCTCCGAGCCCACGAGA
+
>AAA3DAADD2>FFFGFGGGEFECA4BED2FDHHHGFHHEFGE2BFE1BE1FBDGFHGFFGFHHFFFGHEEEEEFBE1E?EBBCGGFBDGBBFF33?33F3CFGH4EGH4FHGFE/EE/BGDGHBG22?1D1FFGGD?CCDFEA?/AD
@M02034:409:000000000-BFKT7:1:1101:23312:26759 1:N:0:24
AAAGTCGAGGTGCCTAAAGTGGCAACCCAGACTTGGTTTGTTGTTGGTGGTGTAGAGCTTCCTGTAGCCGCATGGCGTTCGTACTTAAATATGGAACTAACCATTCCAATTTTCGCTTCTCTTATACACATCTCCGAGCCCACGAGACC
+
ABBCBFCCCCCBGGGGGGGFGGGHHHHGGHGGHHHHFHHGHHHHHHHGFGEFHHHGHHHHHHHHHHHHHGGGGGHHEEFGGGFHHHGGHHHHHFFGHHHHHHGHHHHHHHHHHHGFGHGFFHHHHHDGFDGGHHGF?DGCGHGG@CGGE
@M02034:409:000000000-BFKT7:1:1101:18989:26770 1:N:0:24
AAAGTCGAGGTGCCTAAAGTGGCAACCCAGACTACTTCGACTGTTGGTGGTGTAGAGCTTCCTGTAGCCGCATGGCGTTCGTACTTAAATATGGAACTAACCATTCCAATTTTCGCTGTCTCTTATACACATCTCCGAGCCCACGAGACC
+
CCCCCFCCCCCCGGGGGGGGGGGHGHHGGHHGHHGHHHGHGGGHGHHEGGEFHHH5FFGHHHHHHHHGHGGGGGGCFGGFGGHHHHGHGHHHHHFFHHGHHFHHHHHHHHHHHHGGGGGHHGHHFHHHEHHHHHGHGCGGCEFGDGGDC?
@M02034:409:000000000-BFKT7:1:1101:21096:26775 1:N:0:24
AAAGTCGAGGTGCCTAAAGTGGCAACCCAGACTTAGAAGATGGTTGGTGGTGTAGAGCTTCCTGTAGCCGCATGGCGTTCGTACTTAAATATGGAACTAACCATTCCAATTTTCGCTGTCTCTTATACACATCTCCGAGCCCACGAGACC
+
ABCCBFBCCCCCGGGGGGGGGGGHHHHGGHHGHHHHGFHHHHHHHGGGGGFGHHHGHHHHHHHHHHHHHGGGGGHHGGGGGGHHHHFGFGFHHHFHHHFGHHGHHHHHGGHHHFFGGGGFHHHHHHHHHHHFHHHHG?CDGGHGGGGGGG
@M02034:409:000000000-BFKT7:1:1101:22901:26802 1:N:0:24
AAAGTCGAGGTGCCTAAAGTGGCAACCCAGACTGGGCA
+
BBBBBFAADBBBGGGFGCGFGGGHFHHGGHDGHHHCAA
@M02034:409:000000000-BFKT7:1:1101:13106:26813 1:N:0:24
AAAGTCGAGGTGCCTAAAGTGGCAACCCAGACTTTGAGGGCGGTTGGTGGTGTAGAGCTTCCTGTAGCCGCATGGCGTTCGTACTTAAATATGGAACTAACCATTCCAATTTTCGCTGTCTCTTATACCCATCTCCGAGCCCAC
+
AAA1ADAADDAACGFG1BGGG1FGHHHEGCGGHFGCHCG0EEGEA/AEEG>C/F@2GGHHHHHF@@GFHCCGGGHHGGGGGGHHHHHG1GEHFFEBGHEGHHBGHHFG2FGBGF/BE??<FHFH1FF@2@D?<<FGA@/?<..F
@M02034:409:000000000-BFKT7:1:1101:22376:26818 1:N:0:24
AAAGTCGAGGTGCCTAAAGTGGCAACCCAGACTGATTTTTGGGTTGGTGGTGTAGAGCTTCCTGTAGCCGCATGGCGTTCGTACTTAAATATGGAACTAACCATTCCAATTTTCGCTGTCTCTTATACACATCTCCGAGCCCACGAGAC
+
ABABAFCBCCCCGGGGFGGGGGGHHHHGGHHGHFHHB55AA2AEFGGGFGEFGHHHHHHHHHHFHHHFGEFEFGHFEEGGGFGHHHFGHHGHHHFGHHHHHHGHHHHHHHHHHHGGGGGFHHGHFHFFDGHHFHFGE@FDCGFEGFGGF
@M02034:409:000000000-BFKT7:1:1101:13102:26834 1:N:0:24
AAAGTCGAGGTGCCTAAAGTGGCAACCCAGACTTTGAGGGCGGTTGGTGGTGTAGAGCTTCCTGTAGCCGCATGGCGTTCGTACTTAAATATGGAACTAACCATTCCAATTTTCGCTGTCTCTTATACACATCTCCGAGCCCACGAGACC
+
ABCCCFCCCCBBGGGGGGGGGGGGHHHGGHHGGHHHGGHGDFGGGGGEFGEFGHHGGHHHHHHHGHHHHFGEGGHHGGGGGGHHHHHHHHFFHHFGHHHGHHGHHHHGHHHHHFGGGGEGHHHHGHHHEHGHGHGHGCCCGGHGGFGDAE
@M02034:409:000000000-BFKT7:1:1101:21670:26835 1:N:0:24
AAAGTCGAGGTGCCTAAAGTGGCAACCCAGACTAATTATAAGGTTGGTGGTGTAGAGCTTCCTGTAGCCGCATGGCGTTCGTACTTAAATATGGAACTAACCATTCCAATTTTCGCTGTCTCTTATACACATCTCCGAGCCCACGAGACC
+
CCCCBFBACCBBGGGGGGGFGGGHHHHGGHHGHHHHHHHHHHHHHHGGGGEFHHHHHHHHHHHHHHHHHGGGGGHHGGGGGGHHHHHHHHHHHHGHHHHHHHGHHHGHHHHHHHGGGGGFHHHHHHHHGHHHGHHHGCGGGGHGGGGGGG
@M02034:409:000000000-BFKT7:1:1101:11026:26841 1:N:0:24
AAAGTCGAGGTGCCTAAAGTGGCAACCCAGACTTCGGTTGTTGTTGGTGGTGTAGAGCTTCCTGTAGCCGCATGGCGTTCGTACTTAAATATGGAACTAACCATTCCAATTTTCGCTGTCTCTTATACACATCTCGAGCCCACGAGACCA
+
ABBBAFABCBCCGGGGGGGGGGGGHHHGGHHGHHHGGFGGGHGGHHHGGGAFGFHHHHHHHGHHHHHHGGGGGGHHGGGGGGHHHHHHHHHHHHHFEHGHHHGHHHHHHHHHHHGGGGGGHHGHHHGFFFFGFHGEBDGFGHGGCCFGFG
@M02034:409:000000000-BFKT7:1:1101:13694:26851 1:N:0:24
AAAGTCGAGGTGCCTAAAGTGGCAACCCAGACTTTTTTTGTTGTTGGTGGTGTAGAGCTTCCTGTAGCCGCATGGCGTTCGTACTTAAATATGGAACTAACCATTCCAATTTTCGCTGTCTCTTATACACATCTCCGAGCCCACGAGAC
+
BBCCAFAADDAAGGGGGGGFEFGGHHHGGGHGHHHHHGGGFGHFGHHEFFEEBGGFGHHHHHHHBGFGHGGGGGGHGEGGE?GHHHFHHHGHGHFFGHFFGHGHHHHHHHHHHHGGGGDHHHHHHHHHGHHHGHHHGGGGGEHGGGGG?
@M02034:409:000000000-BFKT7:1:1101:18066:26852 1:N:0:24
AAAGTCGAGGTGCCTAAAGTGGCAACCCAGACTTAGACGGCGGTTGGTGGTGTAGAGCTTCCTGTAGCCGCATGGCGTTCGTACTTAAATATGGAACTAACCATTCCAATTTTCGCTGTCTCTTATACACATCTCCGAGCCCACGAGACC
+
ABA3AD?A?@>>BGFGGGGBGBFCCGH?2AAACFGHHGEEEAEAEECEFD>F?EGDGF3FGHHF3B@@B>EEGEFFE/>/E?2FEBGHFH44BGBBG3EHHHGHDGFFHFH3FGGGGG?DBGDDGHHGFF<?<?GFACC<@CGEC@-<<<
@M02034:409:000000000-BFKT7:1:1101:19507:26867 1:N:0:24
AAAGTCGAGGTGCCTAAAGTGGCAACCCAGACTAATAATAAGGTTGGTGGTGTAGAGCTTCCTGTAGCCGCATGGCGTTCGTACTTAAATATGGAACTAACCATTCCAATTTTCGCTGTCTCTTATACACATCTCCGAGCCCACGAGACC
+
CCCDBFCBCDCCGGGGGGGGGGGHHHHGGHHGHHHHHHHHHHHGGHGGGGGGHHHHHHHHHHHHHHHHHFGGGGHGGGGGGGHHHHHHHHHHHHFHHHHHHHGHHHHHHHHHHFGGGGGHHHHHHHHHHGHHHHHHGGGGGGHGGGGGGE
@M02034:409:000000000-BFKT7:1:1101:10842:26879 1:N:0:24
AAAGTCGAGGTGCCTAAAGTGGCAACCCAGACTATGGAGCCGGTTGGTGGTGTAGAGCTTCCTGTAGCCGCATGGCGTTCGTACTTAAATATGGAACTAACCATTCCAATTTTCGCTGTCTCTTATACACATCTCCGAGCCCACGAGACC
+
BBBBBFABBBABGGGGGFGFGGGHHEHGGHGGHHHHHHGHGGGGGGGEFGEFFGGBGGHHHHHGGGGGHEEEFGGHGEFGEFFHHHGFHHHHHHHHHHFEGHFHHHHGHHHHHGE?EDGFFGFGGHBGDGFHFHGFC/@CFGHGGGGGGG
@M02034:409:000000000-BFKT7:1:1101:13859:26882 1:N:0:24
AAAGTCGAGGTGCCTAAAGTGGCAACCCAGACTAATAATAGGGTTGGTGGTGTAGAGCTTCCTGTAGCCGCATGGCGTTCGTACTTAAATATGGAACTAACCATTCCAATTTTCGCTGTCTCTTATACACATCTCCGAGCCCACGAGAC
+
ABBAAFAADD>AGGGGGGF6GFFFGHHGGGHGHHHHHHHHHGHFHGGEFFEEGHFFHFHHHHHHBFGGGGGGGGGFGEEGGEHHHHHHHHHFHGFHHHHGHHGHHEHHGHHHHGGGGGEGHFHHHHHHHHHHHHHGDGFGCGEGFGFGD
@M02034:409:000000000-BFKT7:1:1101:15093:26889 1:N:0:24
AAAGTCGAGGTGCCTAAAGTGGCAACCCAGACGGCTGCTGGGGTTGGTGGTGTAGAG
+
ABBBAFAADD>AGGGGGGGFGCGHHHHGGGEF222E22BFG2EEA00E11B1A3B55
@M02034:409:000000000-BFKT7:1:1101:22056:26904 1:N:0:24
AAAGTCGAGGTGCCTAAAGTGGCAACCCAGACTAAGAAGAAGGTTGGTGGTGTAGAGCTTCCTGTAGCCGCATGGCGTTCGTACTTAAATATGGAACTAACCATTCCAATTTTCGCTGTCTCTTATACACATCCCGAGCCCACGAGACC
+
BBCCBFBADBCBGGGGGGGFGGGHHHHGGHHGHHHHHHGHHGHHHHGGGGGFHHHGHHHHHHHHHHHHHGGGGGHGGGGGGGHHHHHHHHGHHGHHHHHHHHGHHHHH4FGHHHGGGGGHHHHHHHGHFHHHHEGF?CFGGHGGC/EGE
@M02034:409:000000000-BFKT7:1:1101:15095:26907 1:N:0:24
AAAGTCGAGGTGCCTAAAGTGGCAACCCAGACTTCTTCTGGGGTTGGTGGTGTAGAGCTTCCTGTAGCCGCATGGCGTTCGTACTTAAATATGGAACTAACCATTCCAATTTTCGCTGTCTCTTATACACATCTCCGAGCCCACGAGAC
+
AAAA>DAADD>AGGGGGGFBFFGHHHHGGFHGHHHHHGHHGGGEFGGEFFAFFFGFHHHHHHHHFEFGHEGGGEFFE?FFF?FHHHHGHHHFGGFFGGHGFHHHHHHHHHHFHHFGGG?FHFHHGHHHFGDGFHHHACCDFGFF@DCGA
@M02034:409:000000000-BFKT7:1:1101:7865:26909 1:N:0:24
AAAGTCGAGGTGCCTAAAGTGGCAACCCAGACTATGAGGAAGGTTGGTGGTGTAGAGCTTCCTGTAGCCGCATGGCGTTCGTACTTAAATATGGAACTAACCATTCCAATTTTCGCTGTCTCTTATACACATCTCCGAGCCCACGAGACC
+
>33>3B>>>>>>BFGGCFGGGGEHGHGGGGGGHHHHHHGGHGGFGHGGEDGGGFHFDFHHGHHHHGHGGGGCGGFFFGGGGGGGGHGFHFHHEFBDHHGHFF3FFHGHFGFHHFGGGG?FFHGHFHFHFFFFFHFFFCCCGGGGFC?DFF
@M02034:409:000000000-BFKT7:1:1101:21063:26921 1:N:0:24
AAAGTCGAGGTGCCTAAAGTGGCAACCCAGCCTACGAATGAGGTTGGTGGTGTAGAGCTTCCTGTAGCCGCATGGCGTTCGTACTTAAATATGGTACTAACCATTCCAATTTTCGCTGTCTCTTATACACATCTCCGAGCCCACGAGAC
+
AAAAAFAADDAAGGG1BAGGGGFHHHHGGH00F10BA0BG1BGHFHG//AFFA1FDGGGC1BG1BAD21EE>EEC0>BEFE>0??FG11BG2B122BGGH101B>>F2FGFGGEEEEE<1BFFDBFBFGC1BCFGFG?GGG//?@/@/<
@M02034:409:000000000-BFKT7:1:1101:13634:26930 1:N:0:24
AAAGTCGAGGTGCCTAAAGTGGCAACCCAGACTCAGAATCAGGTTGGTGGTGTAGAGCTTCCTGTAGCCGCATGGCGTTCGTACTTAAATATGGAACTAACCATTCCAATTTTCGCTGTCTCTTATACACATCTCCGAGCCCACGAGAC
+
AAAA>DAADD>AGGGFGGFBEFFHHHGGEFFFFHHHHFGHHHFFGHGBFEEFFFGGHHHGHHHHEFGHHGGGGGGHGFGFGEGHHHHHHHGGGHHGHGFFHHFHFHHHHFHGHHEEEEEGDFHHHFFHHHDGHGHHDBF@@AGGGGGGD
@M02034:409:000000000-BFKT7:1:1101:18024:26931 1:N:0:24
AAAGTCGAGGTGCCTAAAGTGGCAACCCAGACTGTGTTGGTTGTTGGTGGTGTAGAGCTTCCTGTAGCCGCATGGCGTTCGTACTTAAATATGGAACTAACCATTCCAATTTTCGCTGTCTCTTATACACATCTCCGAGCCCACGAGACC
+
AABAAFAADD>AGGGDGGFDFFFGHHHGGHHGHHHGFGAEBFEFHHG2FEBFFFGFGHHHFHHHBFGFGEEEGEFFE?EFFBFGHHGHFHHHEFDFGHFFHHEHHHHGHHHHHGGEGEEGHGHHFHFHFGHFHHHHACFC?GHGGGGGC<
@M02034:409:000000000-BFKT7:1:1101:13640:26948 1:N:0:24
AAAGTCGAGGTGCCTAAAGTGGCAACCCAGACTCAGAATCAGGTTGGTGGTGTAGAGCTTCCTGTAGCCGCATGGCGTTCGTACTTAAATATGGAACTAACCATTCCAATTTTCGCTGTCTCTTATACACATCTCCGAGCCCACGAGACC
+
AAAA>FA>A?>>FGGGGGFBEFGFFF4EFFHGHFGHHH5AFEFDFHGBAEABBEGFFHGGFFHEBFFFFEEEGEFGF?EEEBC?GHGFHHGFBFGBBFFFGGHFHHHHHGHEGHFE?EEDDFFHHGFGGFFCFFBGEDGCCFFFFFFGCC
@M02034:409:000000000-BFKT7:1:1101:17040:26957 1:N:0:24
AAAGTCGAGGTGCCTAAAGTGGCAACCCAGACTAATTTGGTGGTTGGTGGTGTAGAGCTTCCTGTAGCCGCATGGCGTTCGTACTTAAATATGGAACTAACCATTCCAATTTTCGCTGTCTCTTATACACATCTCCGAGCCCACGAGACC
+
AABBAFAADDAAGGGGGGGGFFGHHHHGGHHGHHHGHHGHABEFFGGEFGEFFFGFHHHHHHHGFFFDGEGGGGGHGEGGGFFHHHGGHHGHHGFFGFFGHHFHGFHHHHHHHHGGGGEGHHHHHHGHGHFGFHHHDDCCFGHGFGGGDA
@M02034:409:000000000-BFKT7:1:1101:15074:26963 1:N:0:24
AAAGTCGAGGTGCCTAAAGTGGCAACCCAGACTGATCCGACTGTTGGTGGTGTAGAGCTTCCTGTAGCCGCATGGCGTTCGTACTTAAATATGGAACTAACCATTCCAATTTTCGCTGTCTCTTATACACATCTCCGAGCCCACGAG
+
BCB@AF@ADD2>GGGGGGGFGCGFHHGEFFHG3GGGHGE?EEEGGGF1BEEEFFE5GFDHGGHH5AA5FEG@EEAFE?EFG>CEGHHHHHGBFB3FFGHFGFDGGDHFFH3DGDEEGC<??4FFB3GDG2G2GGHD<//@FCCE@D@
@M02034:409:000000000-BFKT7:1:1101:9219:27001 1:N:0:24
AAAGTCGAGGTGCCTAAAGTGGCAACCCAGACTGATAGTGTGGTTGGTGGTGTAGAGCTTCCTGTAGCCGCATGGCGTTCGTACTTAAATATGGAACTAACCATTCCAATTTTCGCTGTCTCTTATACACATCTCCGAGCCCACGAGACC
+
BBBABFABBBABGGGGGGGGGFGHHHHDFGGEHHBGEHGFFB?GFAEEG?EFFGHE5FGHEHHGGEDFGEGGFGHGGGFGFGHHHHHFHHFHGHE3EHFBGFFGFGHF4BFGHHCEGEGEFHGFHHGHFF2FGHHGG?DGFEEGGGCGGG
@M02034:409:000000000-BFKT7:1:1101:12902:27007 1:N:0:24
AAAGTCGAGGTGCCTAAAGTGGCAACCCAGACTCATCGTGTGGTTGGTGGTGTAGAGCTTCCTGTAGCCGCATGGCGTTCGTACTTAAATATGGAACTAACCATTCCAATTTTCGCTGTCTCTTATACACATCTCCGAGCCCACGAGACC
+
ABAABFBBDBABGGGGGGGGGGGGFHHGGGHGHHHHHHHHHEEHGEGEFFBFGGHGHFHHHGHHFHHHHGFGGGHHGGGGFFHHHHGFHGFHHHGFFHHHHHHHHHHHHHHHHGGGGGFHHFHHHHGHFHEHHHHGECGGGGHGGGFGGG
@M02034:409:000000000-BFKT7:1:1101:10407:27042 1:N:0:24
AAAGTCGAGGTGCCTAAAGTGGCAACCCAGACTGTGGAGGTGGTTGGTGGTGTAGAGCTTCCTGTAGCCGCATGGCGTTCGTACTTAAATATGGAACTAACCATTCCAATTTTCGCTGTCTCTTATACACATCTCCGAGCCCACGAGACC
+
BCCCBFBBC@BCGGGGGGGFGGGHHHHGGHHGHHHHHHHGFHGGGGGGFFEFHHHHHHHHHHHHHHGHHGGGGGHHGGGGGGGHHHGHHHHFGHHHGHGHHGHHFHHHHHHHHHGGGGGGGHHHHHHHFFEHHHHHGGGGGGHGGGGDGG
@M02034:409:000000000-BFKT7:1:1101:20332:27043 1:N:0:24
AAAGTCGAGGTGCCTAAAGTGGCAACCCAGACTATTTTTAATGTTGGT
+
A>AAAFAA1AAAG1FGABD3EFCGFFAEEHHGFF1ABDDG1FFH2A/A
@M02034:409:000000000-BFKT7:1:1101:22341:27050 1:N:0:24
AAAGTCGAGGTGCCTAAAGTGGCAACCCAGACGAAGGGTGGTGTAGAGCTTCCTGTAGCCGCATGGCGTTCGTACTTAAATATGGAACTAACCATTCCAATTTTCGCTGTCTCTTATACACATCTCCGAGCCCACGAGACCGT
+
BCBCBFBABCCCGGGGGGGGGGGHHHHGGHF22E22A22BEEGHHHHHHHHHHHHHHHHHGGGGGHHGGGGGGHHHHHHHHHHHHGHHHHHHHHHHHHHFGHHHHGGGGGHHHHHHHHHBHFHHHHHGGGGGGHGGCGGGA/<
@M02034:409:000000000-BFKT7:1:1101:10406:27063 1:N:0:24
AAAGTCGAGGTGCCTAAAGTGGCAACCCAGACTGTGGAGGTGGTTGGTGGTGTAGAGCTTCCTGTAGCCGCATGGCGTTCGTACTTAAATATGGTACTAACCATTCCAATTTTCGCTGTCTCTTATACACATCTCCGAGCCCACG
+
ABBBBFBBBBBBGGGGFGGGGGGHHHHGGHHGHHHHHEGG2FFGEGG1AEGGAAF5BDFGFHGHDDG5BBE0FG11>?>??>2??EGE@FFBF@44BFHH3?3BF4G4BBBH?4<EEEEFB4BB3?BBB2BCGFG2?<<CF//?@
@M02034:409:000000000-BFKT7:1:1101:12526:27083 1:N:0:24
AAAGTCGAGGTGCCTAAAGTGGCAACCCAGACTAGGAATCAGGTTGGTGGTGTAGAGCTTCCTGTAGCCGCATGGCGTTCGTACTTAAATATGGAACTAACCATTCCAATTTTCGCTGTCTCTTATACACATCTCCGAGCCCACGAGACC
+
BBBBAFBBBBBBGGGGGGGFGGGHGHFEGHHGHHHHHHHHHHHGHHGFFGEFFHHHGHHHHHHFBFHHHEAEFGHHGGGEFEHHHHHFHHGHGHHGGHHHHHGHGHGGHHHHHHGDGGFFHGHHHHHHHHEGHHGFECC@CCGGGCCADC
@M02034:409:000000000-BFKT7:1:1101:11984:27087 1:N:0:24
AAAGTCGAGGTGCCTAAAGTGGCAACCCAGACTCTTACTAGGGTTGGTGGTGTAGAGCTTCCTGTAGCCGCATGGCGTTCGTACTTAAATATGGAACTAACCATTCCAATTTTCGCTGTCTCTTATACACATCTCCGAGCCCACGAGACC
+
CBCCCFCCCCCDGGGGGGGGGGGHHHHGGHHGHHHHHHHHHHHHHGGFFGEFHHHHHHHHHHHHHHHHHGGFFGHHGGGGGGHHHHHHHHHHHHHGHHHGHHGHHHHHHHHHHHGGGGGHHHHHGHHHGGGHHHHGGCGCGGHGGGGGGG
@M02034:409:000000000-BFKT7:1:1101:21872:27093 1:N:0:24
AAAGTCGAGGTGCCTAAAGTGGCAACCCAGACTTTTCTTCCTGTTGGTGGTGTAGAGCTTCCTGTAGCCGCATGGCGTTCGTACTTAAATATGGAACTAACCATTCCAATTTTCGCTGTCTCTTATACACATCTCCGAGCCCACGAGACC
+
CCCCCFCCCDCCGGGGGGGGGGGGHHHGGHHGHHHHHHHHHHHHHHHGGGEFHHHHHHHHHHHHHHHHHGGGGGHHGGGGGGHHHHGGHHGHHGGHGHFHHHGHHHHHHHHHHHGGGGGFHFHHHHGHHHHHHHHHGCGCGGHGGGGGDG
@M02034:409:000000000-BFKT7:1:1101:11760:27101 1:N:0:24
AAAGTCGAGGTGCCTAAAGTGGCAACCCAGACTAATTATCCTGTTGGTGGTGTAGAGCTTCCTGTAGCCGCATGGCGTTCGTACTTAAATATGGAACTAACCATTCCAATTTTCGCTGTCTCTTATACACATCTCCGAGCCCACGAGACC
+
CCCCCFCCCCBCGGGGGGGGGGGHHHHGGHHGHHHHHGGHHHHHHHHGFGBFHHHHGHHHHHHHGFHHHFGGGGHHGGGGGGHHHHHHHHHHHHHFFHHHHHGHHHHHHHHHHGGGGGGHHHHHHHHHGHGHHHHHGCGGGGHGGGGGGE
@M02034:409:000000000-BFKT7:1:1101:11216:27108 1:N:0:24
AAAGTCGAGGTGCCTAAAGTGGCAACCCAGACTAGTCGTAGGGTTGGTGGTGTAGAGCTTCCTGTAGCCGCATGGCGTTCGTACTTAAATATGGAACTAACCATTCCAATTTTCGCTGTCTCTTATACACATCTCCGAGCCCACGAGACC
+
ABAABFBBBBBAFGGGGGGGGGGGHHHGFHHGGFFDFEA2FEGGFEGEFFBFGHHDGHHHHHHFFGGGHGGGGGHHGGGGGGGHHHHHHHHHHHHFHHHHHHGHGHHHHHHHHHGGGGEGHHHHHHHHGHHHHHHGG?CFGGGGGGGGGE
@M02034:409:000000000-BFKT7:1:1101:11993:27111 1:N:0:24
AAAGTCGAGGTGCCTAAAGTGGCAACCCAGACTCTTAATAGGGTTGGTGGTGTAGAGCTTCCTGTAGCCGCATGGCGTTCGTACTTAAATATGGAACTAACCATTCCAATTTTCGCTGTCTCTTATACACATCTCCGAGCCCACGAGACC
+
AAABBF3AADAAEGGGGGGFCGFGFGCDFHCFCGFHH5DD53CGGECFEGEFHH5GFHBFHFHFGHHHHGGCGGFGEGGGGG2EGHFFDFFHHHH3GGFBGHFHHHHBHFHHGGGGGGGHGHFHHFFHGGHHHHFFD//<<F/FCCCFFG
@M02034:409:000000000-BFKT7:1:1101:14855:27114 1:N:0:24
AAAGTCGAGGTGCCTAAAGTGGCAACCCAGACTGGGGATGAGGTTGGTGGTGTAGAGCTTCCTGTAGCCGCATGGCGTTCGTACTTAAATATGGAACTAACCATTCCAATTTTCGCTGTCTCTTATACACATCTCCGAGCCCACGAGACC
+
ABBBAFBBDDAAGGGGGGGEFFGHHHHGGGHGHB222AFFG3G3FHCEEEECFBGFFFGGBGGH5ADEFEGEGDAEE?EFFB2GHFHHGHHBGB3BGGFFFGBGB4GFHHFEGGFGGE?BDFHFEGHHHHBGFHHH<@@DCEEEFF?A/<
@M02034:409:000000000-BFKT7:1:1101:8554:27119 1:N:0:24
CAAGTCGAGGTGCCTAAAGTGGCAACCCAGACTCCGCCTACTGTTGGTGGTGTAGAGCTTCCTGTAGCCGCATGGCGTTCGTACTTAAATATGGAACTAACCATTCCAATTTTCGCTGTCTCTTATACACATCTCCGAGCCCACGAGACC
+
AAABBFBBDBBBGGGG4FGFFGGGHHHGGHHGGHHGGGGGHHHFGFHEFGAFBFGGGHHHHHHHFFGFGEEEGGHHFGGGGFHHGHHGHHGHHGGFFEGHFHGHHFBFDGHHHHGGGGGGHHHHGHG3BFFFGHHHGC?CGCGGGGGDEF
@M02034:409:000000000-BFKT7:1:1101:23012:27122 1:N:0:24
AAAGTCGAGGTGCCTAAAGTGGCAACCCAGACTAAGATGAAGGTTGGTGGTGTAGAGCTTCCTGTAGCCGCATGGCGTTCGTACTTAAATATGGAACTAACCATTCCAATTTTCGCTGTCTCTTATACACATCTCCGAGCCCACGAGACC
+
BBBBBFBBBBAAGEG5B4FGGGGHHHHGGHHAHHFHFFH5DBFFGHGFFGEFHHHHGGHHHHGGFFHGHFEEEGHHGFGGGGFHGHFFHHHHHHHBGHGGHHFHHGFHGHH4GHEGGGGBHHHHGGFGGFHFCGGDECGGGGFFGCGG/F
@M02034:409:000000000-BFKT7:1:1101:8365:27190 1:N:0:24
AAAGTCTCTTTTCCTCCCTTTTCCCCCCCTCCTTTTTCTATTTTTTTTGGTGTAGAGCTTCCTGTAGCCGCATGGCGTTCGTACTTAAATATGGAACTAACCATTCCAATTTTCGCTGTCTCTTATACACATCTCCGAGCCCACGAGACC
+
>33>AFBBBBBBBFGFGFFGBBDFHHGGFAEEH55BEGFGHHGHGAAEEEGFGHHHHHHHHHHHHHHHHGGFGGHHGGGGGGHGHHHHHHHHHGHHHHHHHHHHHHHHHHHHHHGGGGGGHHHHHHGHFHEHHHHHGDCGGGHGCFFGGG
@M02034:409:000000000-BFKT7:1:1101:15155:27190 1:N:0:24
AAAGTCGAGGTGCCTAAAGTGGCAACCCAGACTACGAGGTATGTTGGGGGTGTAGAGCTTCCTGTAGCCGCATGGCGTTCGTACTTAAATATGGAACTAACCATTCCAATTTTCGCTGTC
+
AAA?>DAAD@A?GGGFGGGFEBFCGFCFGGHC3FCEGEC2BDCDAFE0AEAAAA5EG53FGHFFGF5DFEE@E>1EE?EAEEGE/GFGGFGGFB33GHHHFGFGHHHEHHHGFHGGG?/@
@M02034:409:000000000-BFKT7:1:1101:13460:27191 1:N:0:24
AAAGTCGAGGTGCCTAAAGTGGCAACCCAGACTTGGTGGCGGGTTGGTGGTGTAGAGCTTCCTGTAGCCGCATGGCGTTCGTACTTAAATATGGAACTAACCATTCCAATTTTCGCTGTCTCTTATACACATCTCCGAGCCCACGAGACC
+
BCCCAFAADD>AGGGGGGEBFFGGHDHGFEHGHFFG3BEHGGCEFGFBFFEFFBF3BDFGFHHH@BFFHGG?EEFEF?EGGFB/CHGFHHFBGFDFFHHHGFFGGHHHHHHHHHGGGGDHFFGHHHHFHCHHHHHFAC?DFEHECFC..<
@M02034:409:000000000-BFKT7:1:1101:17318:27200 1:N:0:24
AAAGTCGAGGTGCCTAAAGTGGCAACCCAGACTAAGACGGTTGTTGGTGGTGTAGAGCTTCCTGTAGCCGCATGGCGTTCGTACTTAAATATGGAACTAACCATTCCAATTTTCGCTGTCTCTTATACACATCTCCGAGCCCACGAGACC
+
AABBAFBBBBAAGGGGGGFAFFFGHHGGFHHGHHHHHHEGBFEFHHHEFEEFFDHFGGHHHHHHBEFFFEFCGEEFEEEGE?FEHHFHHGFGGFFFGHFFGGFHFFFGHHHHHHGFGE?FHHHHHHGHGHHCHHGHACCCFEFGGGGGDA
@M02034:409:000000000-BFKT7:1:1101:11416:27208 1:N:0:24
AAAGTCGAGGTGCCTAAAGTGGCAACCCAGACTGTGGATAATGTTGGTGGTGTAGAGCTTCCTGTAGCCGCATGGCGTTCGTACTTAAATATGGAACTAACCATTCCAATTTTCGCTGTCTCTTATACACATCTCCGAGCCCACGAGACC
+
CCCCCFCBCCCCGGGGGGGGGGGHHHGGGHHGHHHGHHHHGHHGGHHEFFBFGGHHGHHHFHHHGGGFGEEFEEHHGGEGGGHHHHFFHHGHFHGGHHHFHHGHHHFFHHHHHHGGGGGHHHGHHHGHGBFHFHFBD@GGGGHGGCDAEF
@M02034:409:000000000-BFKT7:1:1101:8357:27211 1:N:0:24
AAAGTCTCTTTTCCTCCCTTTTCCCCCCCTCCTTTTTCTCTTTTTTTTTTTTTATAGCTTCCTGTAGCCGCATGGCGTTCGTACTTAAATATGGAACTAACCATTCCAATTTTCGCTGTCTCTTATACACATCTCCGAGCCCACGAGACC
+
>33>AFBDBBFFFGGFFFBFBBDFHHGFFEGGHAFGEGFGGHGGG0AEA?EEEFFDBFGHHFHHHHHGGEEEEGHFEEFFEFFGGFDFHHDBGHDD?FFFFFFFD>FHHHHHG?@<EGGFGGHGFHG<<FFHGHBFD?@@@EHGDCFED:
@M02034:409:000000000-BFKT7:1:1101:22400:27226 1:N:0:24
AAAGTCGAGGTGCCTAAAGTGGCAACCCAGACTAGGCCTGCTGTTGGTGGTGTAGAGCTTCCTGTAGCCGCATGGCGTTCGTACTTAAATATGGAACTAACCATTCCAATTTTCGCTGTCTCTTATACACATCTCCGAGCCCACGAGACC
+
AABBAFBBCDBCGGGGGGGGGGGHHGGGGHHGHHHHHHHGHHHGHHHFFGEFGHHHHHHHHHHHGHHGHGGGGGHHGFGGGEHHHHHGHHHHHHHFHHHGHHGHHHGHGHHHHHGGGGGGHGHHHHHHGGHHHHHFF@D@GGHGGGGGGF
@M02034:409:000000000-BFKT7:1:1101:16860:27229 1:N:0:24
AAAGTCGAGGTGCCTAAAGTGGCAACCCAGACTAATGAGTTTGTTGGTGGTGTAGAGCTTCCTGTAGCCGCATGGCGTTCGTACTTAAATATGGAACTAACCATTCCAATTTTCGCTGTCTCTTATACACATCTCCGAGCCCACGAGACC
+
AAAAAFBBDD>AGGGGGGFFFFGHGGHGGGHGHHHHHHFDAFGGHHHAFGFFGGHGHHHHHHHHBGEFGEEEGEFHGEGGFEHHHGHHHHGHGGFFFFFHHHBHHHHHHHHHHHGEGGEFHHHHHHHHGHHFHHHHA@CBFEHEBDCDEE
@M02034:409:000000000-BFKT7:1:1101:10851:27254 1:N:0:24
AAAGTCGAGGTGCCTAAAGTGGCAACCCAGACTCTGGTGGCTGTTGGTGGTGTAGAGCTTCCTGTAGCCGCATGGCGTTCGTACTTAAATATGGAACTAACCATTCCAATTTTCGCTGTCTCTTATACACATCTCCGAGCCCACGAGACC
+
AABBAFBBBB>ABBGFGGGFFGGHHGGGGHHGHFHHF5BEGHGFHFHEA1BF1BGHFFGHHBGGBEGGBEEEGGHGEGGGGFHHGHGF3GFDF3GFB3EBGFBHHHGHFHHGGFC?EG/DGFHBHHFG3B2GCDFDD@?<<FHFC<ADGF
@M02034:409:000000000-BFKT7:1:1101:10832:27254 1:N:0:24
AAAGTCGAGGTGCCTAAAGTGGCAACCCAGACTCTGGTGGCTGTTGGTGGTGTAGAGCTTCCTGTAGCCGCATGGCGTTCGTACTTAAATATGGAACTAACCATTCCAATTTTCGCTGTCTCTTATACACATCTCCGAGCC
+
CCCCBFCBCCCCGGGGGGGGGGGHHHHGGHHGHFHHHFGGFGGHBHFEAAFE13D5AA3B5FGHGFF5DEGCFEF1E?@FEEBGGHHGBGF@FF33BGHH303BBBG4FGEHFFEEGD?BEHF??FDBGCD?GGHDB<@DC
@M02034:409:000000000-BFKT7:1:1101:13912:27264 1:N:0:24
AAAGTCGAGGTGCCTAAAGTGGCAACCCAGACTAGGCTTGTGGTTGGTGGTGTAGAGCTTCCTGTAGCCGCATGGCGTTCGTACTTAAATATGGAACTAACCATTCCAATTTTCGCTGTCTCTTATACACATCCCGAGCCCACGAGACCA
+
AABA>FAADD>>FGGGGGFFFFGGHHHGFEHFHHHHHHHG2BEFFGCBAEBEBDDDFFGFHFHGBEDDBEEEEAA?EB>FE?FGHHHFFHHBBFDDFHGFGGDGGFHFHHBHHFG?GD?FFFHHFEGHFGGFFHHDACB@/GF@FGGDAG
@M02034:409:000000000-BFKT7:1:1101:11623:27271 1:N:0:24
AAAGTCGAGGTGCCTAAAGTGGCAACCCAGACTTAGTCTCGGGTTGGTGGTGTAGAGCTTCCTGTAGCCGCATGGCGTTCGTACTTAAATATGGAACTAACCATTCCAATTTTCGCTGTCTCTTATACACATCTCCGAGCCCACGAGACC
+
CCCCBFCCBCCCGGGGGGGFGGGHHHHGGHHGHHHHHHHHHGGGFGGEFGEFGHHHHHHGHGHFGGGGHGGFGGHHGGGGGFHHHHHFFHHHHHGHHHHGHHHHHHHHHHHHHHGGGGEFHHHHHHGHGFEHGGFHECCBCGHGGGGGGG
@M02034:409:000000000-BFKT7:1:1101:20003:27273 1:N:0:24
AAAGTCGAGGTGCCTAAAGTGGCAACCCAGACTAGGACTAAGGTTGGTGGTGTAGAGCTTCCTGTAGCCGCATGGCGTTCGTACTTAAATATGGAACTAACCATTCCAATTTTCGCTGTCTCTTATACACATCTCCGAGCCCACGAGACC
+
BBBBBFBBBBBBGGGGFGGGGGGHHHHGGHHGHHHHHHHHHHHHHHGGFGEFHFHFHHHHHGHHFGHHHGGGGGHGGGGGGGHHHHHHHHHHHHFHHHHGHHHHGHGHHHHHHHGGGGGHGHHHGHHHHGHHEHHBFCGGCGHGGGGGGG
@M02034:409:000000000-BFKT7:1:1101:13497:27294 1:N:0:24
AAAGTCGAGGTGCCTAAAGTGGCAACCCAGACTGGTCAGTGGGTTGGTGGTGTAGAGCTTCCTGTAGCCGCATGGCGTTCGTACTTAAATATGGAACTAACCATTCCAATTTTCGCTTCTCTTATACACATCTCCGAGCCCACGAGACCA
+
AABA>FAADD>AGGGGGGFAFFGHHHHGGFHGHHHGFGGDGFHAFEGBFFEFFFFFHHHHHHHHFGFGHEGGGGGHGEFGFEGHHHHHHHGFGHHFGHHGHHGHHHHHHHHHHHGGGHGGHGHHHHHGGFBGFFHBCFGDGHGGGGGGGF
@M02034:409:000000000-BFKT7:1:1101:13238:27295 1:N:0:24
AAAGTCGAGGTGCCTAAAGTGGCAACCCAGACTAAGAAGAATGTTGGTGGTGTAGAGCTTCCTGTAGCCGCATGGCGTTCGTACTTAAATATGGAACTAACCATTCCAATTTTCGCTGTCTCTTATACACATCTCCGAGCCCACGAGACC
+
BCBBBFCCCCCCGGGGGGGGGGGHHHHGGHHGHHHHHHHGHHHHHHHGFGEFHGHGHHHHHHHHGHHGHGGGGGHHGGGGGGGHHHHHHHHHHHHHHHHGHHHHHHHHHHHHHHGGGGGHHHHHHHGHHGFHHHHFGGCGFGGGGGGGDE
@M02034:409:000000000-BFKT7:1:1101:15233:27296 1:N:0:24
AAAGTCGAGGTGCCTAAAGTGGCAACCCAGACTCAGAAGAAGGTTGGTGGTGTAGAGCTTCCTGTAGCCGCATGGCGTTCGTACTTAAATATGGAACTAACCATTCCAATTTTCGCTGTCTCTTATACACATCTCCGAGCCCACGAGAC
+
AABA>FAADB>AGGGFGGFBFFFFHHHGFDHGHHHHHHHHHHHGHHGEFFFFFFFFGGHHHHHHBFFFGEEEGEFGGBEGFBFEHHHGHHHHFGFHHGFFFHFHFHHHHHHHHHGFGD?FHFHHFHHHFHGHHGHHDCGFCGGGGGGG?
@M02034:409:000000000-BFKT7:1:1101:19991:27301 1:N:0:24
AAAGTCGAGGTGCCTAAAGTGGCAACCCAGACTCCTCCTCCGGTTGGTGGTGTAGAGCTTCCTGTAGCCGCATGGCGTTCGTACTTAAATATGGAACTAACCATTCCAATTTTCGCTGTCTCTTATACACATCTCCGAGCCCACGAGACC
+
BCCCBFCBCCABGGGGGGGGGGGGHHHGGHHGHHHHHHHHHGGFGGGFFGEFGHHHHHHHHHHHHHHHHGFGGGHHGGGGGEHHHHHHHHGHHHHHHHHGHHGHHHHHHHHHHHGGGGFFHFHHHHHHGHHHHHHGGGGGGGHGGFGGGG
@M02034:409:000000000-BFKT7:1:1101:10070:27314 1:N:0:24
AAAGTCGAGGTGCCTAAAGTGGCAACCCAGACTACTAAGATGGTTGGTGGTGTAGAGCTTCCTGTAGCCGCATGGCGTTCGTACTTAAATATGGAACTAACCATTCCAATTTTCGCTGTCTCTTATACACATCTCCGAGCCCACGAGAC
+
BBABBFBBBBAAFGGGGFGGGGGFFGCDFDGFGFHHHGGFFHGGHGGFFGEFFGFBFFGGFGHHHFGDEEA>FGHFFEGFFEGEHHHHGHGHHHFBFHHGHFFGGFFHHHGHHHEGGGFFHHGFGHFFDGDHGFH2C/BDGGGGG?@AA
@M02034:409:000000000-BFKT7:1:1101:17344:27314 1:N:0:24
AAAGTCGAGGTGCCTAAAGTGGCAACCCAGACTTTTCCTCGGGTTGGTGGTGTAGAGCTTCCTGTAGCCGCATGGCGTTCGTACTTAAATATGGAACTAACCATTCCAATTTTCGCTGTCTCTTATACACATCTCCGAGCCCACGAGACC
+
ACBBAFBBBBAAGGGGGGGFGFGHHHHGGGHGHHHHHHHHFDGBFFGBFFEABEGGGHHHHHHHBGEFGEGCGGGHGEGGGECHHHHGHHHHHGFFHHFEGHFHHHHHHHHGHHGGCE?GHGHHGHHHFHGFHHHGB@CCGGHGGGCDEC
@M02034:409:000000000-BFKT7:1:1101:18227:27328 1:N:0:24
AAAGTCGAGGTGCCTAAAGTGGCAACCCAGACTAATAAGTATGTTGGTGGTGTAGAGCTTCCTGTAGCCGCATGGCGTTCGTACTTAAATATGGAACTACCATTCCAATTTTCGCTGTCTCTTATACACATCTCCGAGCCCACGAGACCA
+
BBAAAFAADD>AFFGFGGEBFBFBFFFEFEDEHFHHHGF5AGFDGHHEFFBFBDEDGFFGFGHEBBEDBBAAFEFFE>>FEB?EGGFFFFFBFFBFFFGHHHHHHHEFFHHHGEE???BFH4BGHHFHGH3GGGFDC@>>FC/BFGGFEC
@M02034:409:000000000-BFKT7:1:1101:18129:27332 1:N:0:24
AAAGTCGAGGTGCCTAAAGTGGCAACCCAGACTGGTATTCCGGTTGGTGGTGTAGAGCTTCCTGTAGCCGCATGGCGTTCGTACTTAAATATGGAACTAACCATTCCAATTTTCGCTGTCTCTTATACACATCTCCGAGCCCACGAGACC
+
AAA?>DAA@D>AGGGGGGFBGCGFFFGECEFGGHHGFFG5FFCAEGGEFEAEFFFDGGGHHHHFBFDFGEFCEEFGEEEAE>2GHHGGGHGGGE3DFFFCFFFHHHHFHHHHHHGFGG?GBFHG3FHHFGHFGHHHABC@B/GF?@@DCF
@M02034:409:000000000-BFKT7:1:1101:17548:27338 1:N:0:24
AAAGTCGAGGTGCCTAAAGTGGCAACCCAGACTCCGTTGCTGGTTGGTGGTGTAGAGCTTCCTGTAGCCGCATGGCGTTCGTACTTAAATATGGAACTAACCATTCCAATTTTCGCTGTCTCTTATACACATCTCCGAGCCCACGAGAC
+
AABBAFAABD>AGGGGGGFBFFFGHHHGGGHGHHHEFGEAAFHBGFGEFGBFAGFFFGGHHHHFFFGFGEFEGFFGEBEGEEFHHHGGHHHHEFDDEFFFFHEGGHHHHHHHHHFGFE?BHFHHHHFFFGHEGHFFBCCBDGFGGGCDE
@M02034:409:000000000-BFKT7:1:1101:19531:27341 1:N:0:24
AAAGTCGAGGTGCCTAAAGTGGCAACCCAGACTAATAATGATGTTGGTGGTGTAGAGCTTCCTGTAGCCGCATGGCGTTCGTACTTAAATATGGAACTAACCATTCCAATTTTCGCTGTCTCTTATACACATCTCCGAGCCCACGAGACC
+
BBBBBFBBBBAAGGGGGGGGGGGGHHHFGFDFHHHHHHHHGGHHHHGGGGGFGFGBGHHHGHHHGGGEGGGEFGHHGFGGGGFHHHHHHHGHHHFBGHFHHHGHHHGGHHHHHGGGGDEGGHGHGHFFHFHHHGHFFCGGGGGGCCGFGF
@M02034:409:000000000-BFKT7:1:1101:13529:27344 1:N:0:24
AAAGTCGAGGTGCCTAAAGTGGCAACCCAGACTCAGAATAATGTTGGTGGTGTAGAGCTTCCTGTAGCCGCATGGCGTTCGTACTTAAATATGGAACTAACCATTCCAATTTTCGCTGTCTCTTATACACATCTCCGAGCCCACGAGACC
+
AAAA>FAADD>>GGGFGGFAFFGHGHHGGGHGHHGHFHFHHGHGHHGBFEBFFFHGGHHHHHHHFGFFGEFFGEEFFBFGFEGHHGHGGHGHGFFGCHHGHHFHHHHFHHHHHHFGGDEGFHHGGHHGHFFHFHGFDCCBDGGGCCCDE=
@M02034:409:000000000-BFKT7:1:1101:17999:27350 1:N:0:24
AAAGTCGAGGTGCCTAAAGTGGCAACCCAGACTCGTAAGCAGGTTGGCGGTGTAGAGCTTCCTGTAGCCGCATGGCGTTCGTACTTAAATATGGAACTAACCATTCCAATTTTCGCTGTCTCTTATACACATCTCCG
+
ABA3>D?A?D>>EGGGGGGBGBFBBBBEFCAC3BFAAAC3FC2FGH23A00AB355D53FF3GE5B5BBE0/>?C1>1>1?>2?1GF3GDE?F33FGBGH30FGFFG4?G3GF4E/C?/B?3BB33FFF2F2F2G2A
@M02034:409:000000000-BFKT7:1:1101:8866:27356 1:N:0:24
AAAGTCGAGGTGCCTAAAGTGGCAACCCAGACTAATCATCAGGTTGGTGGTGTAGAGCTTCCTGTAGCCGCATGGCGTTCGTACTTAAATATGGAACTAACCATTCCAATTTTCGCTGTCTCTTATACACATCTCCGAGCCCACGAGACC
+
CCCCCFCABCCCGGGGGGGGGGGHHHHGGHHGHFAGEFHDBEG5FHEEA?E1B3FBADAA5FGFF5DD3BE0EEC1>?>EEE2?BFGG@@F4@D33B@EG303B34B4?D?GD4>/?/?3?GGFB?D3GCD2BFG2C?FGGE/FDGG?A<
@M02034:409:000000000-BFKT7:1:1101:15954:27361 1:N:0:24
AAAGTCGAGGTGCCTAAAGTGGCAACCCAGACTCCGCCGCAGGTTGGTGGTGTAGAGCTTCCTGTAGCCGCATGGCGTTCGTACTTAAATATGGAACTAACCATTCCAATTTTCGCTGTCTCTTATACACATCTCCGAGCCCACGAGACC
+
ABBA>DAADB>AGGGGGGFFGFFFFGGGFHHGHHHGG?EGFAEFGHGBFGEFGHFFGGGHGHHHBGFGHFGGGEFGE?EFGEHHHHHHHHHHHGFHFFHFHHFHFHHHHHHHHHGGGFCFGFHGGHHGGHFFHHHHDCCCGGHGFCCFGA
@M02034:409:000000000-BFKT7:1:1101:10852:27362 1:N:0:24
AAAGTCGAGGTGCCTAAAGTGGCAACCCAGACTCGTCCTCATGTTGGTGGTGTAGAGCTTCCTGTAGCCGCATGGCGTTCGTACTTAAATATGGAACTAACCATTCCAATTTTCGCTGTCTCTTATACACATCTCCGAGCCCACGAGACC
+
BBCBADAAAAAAGGGGGGGGGGGHHHHGGFHGHH2FEGGFHGDFGHHGGEEFGHGHHHGHHHHGHHHGFFGCGFFGGGGGEGHHHHHH3GDGHHHGHFFFGHEHGHHHFHHHHHCGGDGBG4FHEHHHHH2B23FGGGGCCFE?/<</?C
@M02034:409:000000000-BFKT7:1:1101:14287:27368 1:N:0:24
AAAGTCGAGGTGCCTAAAGTGGCAACCCAGACTAAGAAGCATGTTGGTGGTGTAGAGCTTCCTGTAGCCGCATGGCGTTCGTACTTAAATATGGAACTAACCATTCCAATTTTCGCTGTCTCTTATACACATCTCCGAGCCCACGAGAC
+
AAA@>FABDD>>FFGFGGGBGBFFFHHGGGGDBGFGFFHGHHFFHHGBFFFAA3A5DFAEDGFF5AADFFE?FAA?E1>1BB2BGFGHGHF4@33DECFFB?3GGFHBFHFGGFEEG??344FDDGHBGFFFCGFF<@?BD<GF/C?ED
@M02034:409:000000000-BFKT7:1:1101:10413:27372 1:N:0:24
AAAGTCGAGGTGCCTAAAGTTGCAACCCAGACTACGTC
+
BBCCCFCCCCCCGGGGGGGG5FHHHHHGGHHGH3AE2F
@M02034:409:000000000-BFKT7:1:1101:19073:27376 1:N:0:24
AAAGTCGAGGTGCCTAAAGTGGCAACCCAGACTCAGAATAATGTTGGTGGTGTAGAGCTTCCTGTAGCCGCATGGCGTTCGTACTTAAATATGGAACTAACCATTCCAATTTTCGCTGTCTCTTATACACATCTCCGAGCCCACGAGACC
+
CCCCCFCACBBBGGGGGGGGGGGGHHHGGHHGHHHHHHHHHHHGHHHGGGFFHHHGHGHHHHHHFHHFHGGEGGHHGGGGGGHHHHHFHGHHHHHHHHHHHHHHHHHGHHHHHHGFGGFHFHHHGHGHHHHHHHHHGCGGGGGGGGGGGG
@M02034:409:000000000-BFKT7:1:1101:10842:27378 1:N:0:24
AAAGTCGAGGTGCCTAAAGTGGCAACCCAGACTCGTCCTCATGTTGGTGGTGTAGAGCTTCCTGTAGCCGCATGGCGTTCGTACTTAAATATGGAACTAACCATTCCAATTTTCGCTGTCTCTTATACACATCTCCGAGCCCACGAGACC
+
ABAABFBBBBAAGGGGGGGGGBFFFHHEG2E2FGCGFGAFFGFGGFHGGEBFFGHEBGHHHHHFFFFFHEEGFGHHGGGEEEFF?GGHHHFHHF3FGHHHHHHHHHHHHFHHHHFGGGEDFHHHHGGBDFGHHHHHB/B<CAGGG@DDDG
@M02034:409:000000000-BFKT7:1:1101:19058:27384 1:N:0:24
AAAGTCGAGGTGCCTAAAGTGGCAACCCAGACTCAGAATAATGTTGGTGGTGTAGAGCTTCCTGTAGCCGCATGGCGTTCGTACTTAAATATGGAACTAACCATTCCAATTTTCGCTGTCTCTTATACACATCTCCGAGCCCACGAGAC
+
AA?AAFAABBBAGGGGGGGGGGGHHHHGGGHGHHHHHHHHGHHHHHHEFGGGHHHHHHHHHFHHFHHHHGGEEGGHGGGGGGHHHHDFGHHHHHHHHHGGHHEFFFHGHHHHHHGGGGGHHGHHHHDFFBFFHGDFGGGFDFFGGGGGG
@M02034:409:000000000-BFKT7:1:1101:13204:27390 1:N:0:24
AAAGTCGAGGTGCCTAAAGTGGCAACCCAGACTCGGATTGATGTTGGTGGTGTAGAGCTTCCTGTAGCCGCATGGCGTTCGTACTTAAATATGGAACTAACCATTCCAATTTTCGCTGTCTCTTATACACATCTCCGAGCCCACGAGACC
+
ABCCBFCCCC>AGFGGGGGFFGGHHHHGGHHGGHGGGGGHGFHGHHHGGGEFHHHHHHHHHHHHGHGHGGGGGGHHGGGGGGGHHHHHHHHHHGDFHHHHHGHHGHHHHHHHHHGGGGGGFHHHHHGGDHFHHHFHGCCCGGHGGGGGGF
@M02034:409:000000000-BFKT7:1:1101:11906:27394 1:N:0:24
AAAGTCGAGGTGCCTAAAGTGGCAACCCAGACTAAGCCTCAGGTTGGTGGTGTAGAGCTTCCTGTAGCCGCATGGCGTTCGTACTTAAATATGGAACTAACCATTCCAATTTTCGCTGTCTCTTATACACATCTCCGAGCCCACGAGACC
+
>>A3>D3>>AA?CGGGBGGGDGGFH4FFF2BFGGHHCGFHGCF5BFCAAEABA3FFGFFHFG5FFFFGGEG@EEGHGGCFGEHGEHHF@G@GFF3BBFFB3FGFBDH4GH3GF?E?/A?3GHDGBGBFDFBF1G11BCGGCGH/<?/EGC
@M02034:409:000000000-BFKT7:1:1101:14616:27410 1:N:0:24
AAAGTCGAGGTGCCTAAAGTGGCAACCCAGACTAAGTGTTGTGTTGGTGGTGTAGAGCTTCCTGTAGCCGCATGGCGTTCGTACTTAAATATGGAACTAACCATTCCAATTTTCGCTGTCTCTTATACACATCTCCGAGCCCACGAGAC
+
AAAA>FAADD>>GGGGGGDAFCGFHHHGGGHFHFHHADDFGFEBGGHAFFEFBEFFGHHHHHHGBEEDGEEEGEFGG>EFFEFHHHHHGHFGFHFFGHFFGGFHFHGHHHHFHHGGGG?GGHHHHHGHFHFGFHHHACC<BFHGCGCFD
@M02034:409:000000000-BFKT7:1:1101:16854:27415 1:N:0:24
AAAGTCGAGGTGCCTAAAGTGGCAACCCAGACTTAGGTGGCTGTTGGTGGTGTAGAGCTTCCTGTAGCCGCATGGCGTTCGTACTTAAATATGGAACTAACCATTCCAATTTTCGCTGTCTCTTATACACATCTCCGAGCCCACGAGACC
+
AAAAAFAADDA4BBGGFGGFEFDHHGHGGGHGHHHHGABEGFGFBGHEFGEFGGHHHGHHHEHGBFFGHGGGGGGHGEEGGEHHHHFFHHGGGD3B3GBCFGFHFHFHHHG4FHGGEEEDFFFHFHGHHHHFFFFGFFGGGFHGCCCGGC
@M02034:409:000000000-BFKT7:1:1101:22244:27474 1:N:0:24
AAAGTCGAGGTGCCTAAAGTGGCAACCCAGACTTGTTGTTATGTTGGTGGTGTAGAGCTTCCTGTAGCCGCATGGCGTTCGTACTTAAATATGGAACTAACCATTCCAATTTTCGCTGTCTCTTATACACATCTCCGAGCCCACGAGACC
+
ABBAAFAA?@AAGGGGGGGGGGFHHHHGFDAFEGDEGFFHHHHHHHEGGGGGGHHHHHHHHHHFHHHHHGGGGGHHGGGGGGFHHHHFFGGHH3FHHHHBFHGGHHHHFHHHHHGGGEEHHGHHHFGHGGGHHFHGGC/>BGHGGGGGFG
@M02034:409:000000000-BFKT7:1:1101:22538:27480 1:N:0:24
AAAGTCGAGGTGCCTAAAGTGGCAACCCAGACGGGTTTGCAGGTTG
+
ABBAAFBBBBBBGGGFFFGGGFGGHHHFGEHE222EC2A55BBF3A
@M02034:409:000000000-BFKT7:1:1101:14687:27488 1:N:0:24
AAAGTCGAGGTGCCTAAAGTGGCAACCCAGACTAAGAATCATGTTGGTGGTGTAGAGCTTCCTGTAGCCGCATGGCGTTCGTACTTAAATATGGAACTAACCATTCCAATTTTCGCTGTCTCTTATACACATCTCCGAGCCCACGAGAC
+
AAAA>FAADD>>EGGGGGFFFFGHHHHGGFHGHHHHFHGFCGGDEFHBFEBEB3FFGFGHHHFFBAEBFEGGGGFGGBEFE12FGHHHFHF4@DDDFGGHHGEGGHFHHHHBFH?GDF?GFFHGFHHFGGGBHDHH<CCC/CGFCF?EC
@M02034:409:000000000-BFKT7:1:1101:10239:27510 1:N:0:24
AAAGTCGAGGTGCCTAAAGTGGCAACCCAGACTCCGCCTCCTGTTGGTGGTGTAGAGCTTCCTGTAGCCGCATGGCGTTCGTACTTAAATATGGAACTAACCATTCCAATTTTCGCTGTCTCTTATACACATCTCCGAGCCCACGAGACC
+
CCBCCFCACCCCGGGGGGGGGGGHHHHGGHHGHHHGGGGGHHHHHHHGFDBFGHHHHHHHHHHHHGHHHGEGGGHHGGGGGGHHHHFHFGHHHHGGHHGHHHFHGHHHGHGFHHGGGGGHHHHGHHGHFHEHHHFGEDGGGGHGG@CGGE
@M02034:409:000000000-BFKT7:1:1101:12201:27514 1:N:0:24
AAAGTCGAGGTGCCTAAAGTGGCAACCCAGACTTGGAAGCGTGTTGGTGGTGTAGAGCTTCCTGTAGCCGCATGGCGTTCGTACTTAAATATGGAACTAACCATTCCAATTTTCGCTGTCTCTTATACACATCTCCGAGCCCACGAGACC
+
ABA3ADABBBAAFGGGGGGGG4FBFHH?CFDGGGHGFFECEAEEHFHEFDAFAEF5GGHHHHHFFFEFDEEEEGHHGFGGGEFHHHHHHHFHHG3EHHHHHGFHFHHGHHHHHHGGGG?FBFGDFGGGGHFCFFHGACDGGGFE@/CEGF
@M02034:409:000000000-BFKT7:1:1101:17011:27515 1:N:0:24
AAAGTCGAGGTGCCTAAATTGGCAACCCAGACTGAGCCTCAGGTTGGTGGTGTAGAGCTTCCTGTAGCCGCATGGCGTTCGTACTTAAATATGGAACTAACCATTCCAATTTTCGCTGTCTCTTATACACATCTCCGAGCCCACGAGACC
+
AABB>DAADAAABFGG4B5BBEGGGHFGGFEGHFGHFHCHFFCBAGFDEEECCGHHBGFHHHGHFHHFHFE@EEFGGG?FFFHHHGGGHHGHDGHFBFFFFHGHFHHHFHF4FHEEEE?DBGHHFHHHFFF2G3B2?/CFGG/F/<<CDA
@M02034:409:000000000-BFKT7:1:1101:17074:27530 1:N:0:24
AAAGTCGAGGTGCCTAAAGTGGCAACCCAGAAGAGGGGGGGTGTTG
+
ABBBAFBBBD>AGGGGGGGFGCFHHHHGGGG3AF2A2AA/-;@A.;
@M02034:409:000000000-BFKT7:1:1101:17020:27530 1:N:0:24
AAAGTCGAGGTGCCTAAAGTGGCAACCCAGACTGAGCCTCAGGTTGGTGGTGTAGAGCTTCCTGTAGCCGCATGGCGTTCGTACTTAAATATGGAACTAACCATTCCAATTTTCGCTGTCTCTTATACACATCTCCGAGCCCACGAGAC
+
AABB>FAADDAAGGGGGGFAEFFFHHHGGGHGHHHHFHHHHFFDGGGBFEEFFFFFFGHHHHHHBFDDGEEEFEGGF?FFFECGHHHGHHHHGGFFGHFFGHFHHHGFHHHHHHGFGFEGFFHHFHHHGHHHFHHHBCGFCFFGGGFGD
@M02034:409:000000000-BFKT7:1:1101:20733:27533 1:N:0:24
AAAGTCGAGGTGCCTAAAGTGGCAACCCAGACTCTGCCGCCTGTTGGTGGTGTAGAGCTTCCTGTAGCCGCATGGCGTTCGTACTTAAATATGGAACTAACCATTCCAATTTTCGCTGTCTCTTATACACATCTCCGAGCCCACGAGACC
+
BBBCBFCCCCCCGGGGGGGGGGGHHHHGGGHGH3FGBFEECAHHHHHGGGEFGHHHHHHHHHHHGFHHHGGGGGHHGGGGGGHHHHHHGHGFHHHHHHHHGHHHHHHHHHHHHHGGGGGGHGHHFHHHFHHHGHGEEGGGGGHGGGGGGA
@M02034:409:000000000-BFKT7:1:1101:10173:27541 1:N:0:24
AAAGTCGAGGTGCCTAAAGTGGCAACCCAGACTAAGAAGAATGTTGGTGGTGCAGTGC
+
CBCBCFBCCCBCGGGGGGGGGGGGHHHGGHHGHHHH35B33B5ADFA222B133D535
@M02034:409:000000000-BFKT7:1:1101:20750:27548 1:N:0:24
AAAGTCGAGGTGCCTAAAGTGGCAACCCAGACTCTG
+
BBBBBFA3DBBBGGGGGGGGGGGHHGHGGHAFE3F5
@M02034:409:000000000-BFKT7:1:1101:17075:27556 1:N:0:24
AAAGTCGAGGTGCCTAAAGTGGCAACCCAGACTAGGAGGAATGTTGGTGGTGTAGAGCTTCCTGTAGCCGCATGGCGTTCGTACTTAAATATGGAACTAACCATTCCAATTTTCGCTGTCTCTTATACACATCTCCGAGCCCACGAGAC
+
ABAA>DABBD>>FGGGGGFBFCFFHHHGGGHGHGHHFHDDGHFGHHEABEEEAAEDEDBGHHHGBGADFEECFAFBEB>FE>BFGFFGHHFFFF3BFGHHGFDGBHHFFHFHHHEEA<?BFDFEDFHFFCGCCFHG<<@<CFGG<>@DA
@M02034:409:000000000-BFKT7:1:1101:20097:27562 1:N:0:24
AAAGTCGAGGTGCCTAAAGTGGCAACCCAGACTAATTAGTATGTTGGTGGTGTAGAGCTTCCTGTAGCCGCATGGCGTTCGTACTTAAATATGGAACTAACCATTCCAATTTTCGCTGTCTCTTATACACATCTCCGAGCCCACGAGACC
+
AAAAADA3DD>AGGGGGFGGFFGGHH4EFHHGHHCGHHHAGGHHHHFFEEEFHHHFGFHGGHEGEHGFGEEEGGFAEEGFEEFHHHHHHHFHFGGHHHHGFHFHFHBFGHHHHEGFGDEDGFHHFHGGHGFFHGGHECC@DGHGCDGFE<
@M02034:409:000000000-BFKT7:1:1101:14921:27646 1:N:0:24
AAAGTCGAGGTGCCTAAAGTGGCAACCCAGAGTGGTGATGCGGTGG
+
ABBB>FAADD>AGGGGGGGFGGGHHHHGGGH2AAAF25DF52EE2B
@M02034:409:000000000-BFKT7:1:1101:14902:27661 1:N:0:24
AAAGTCGAGGTGCCTAAAGTGGCAACCCAGACTGGTTATGCGGTTGGT
+
AAAB3D>AD@AAGGGGGGGFFFGHGAGGGGEFHHCGB5G5GEEE2E0A
@M02034:409:000000000-BFKT7:1:1101:14125:27665 1:N:0:24
AAAGTCGAGGTGCCTAAAGTGGCAACCCAGACTCCGCTTACGGTTGGTGGTGTAGAGCTTCCTGTAGCCGCATGGCGTTCGTACTTAAATATGGAACTAACCATTCCAATTTTCGCTGTCTCTTATACACATCTCCGAGCCCACGAGACC
+
ABBAAFAADD>AGGGGGGGFGCGFHHHGGHHGHHHDEEGGGGFGFGGAFFEFHFGFHFGHHHHH5FFGHGGGGEFAEEEEGEGHHGHHFHFHGFBFHGHHHHHHGHHHHHHHH4ECGG/?BF3DDFFFDGFBG2@FDC?@DEGGG?@FGG
@M02034:409:000000000-BFKT7:1:1101:14100:27665 1:N:0:24
AAAGTCGAGGTGCCTAAAGTGGCAACCCAGACTCCGCTTACGGTTGGTGGTGTAGAGCTTCCTGTAGCCGCATGGCGTTCGTACTTAAATATGGAACTAACCATTCCAATTTTCGCTGTCTCTTATACACATCTCCGAGCCCACGAGA
+
ABA@AFAADD>AFFFGGGFAGDFHFHHGGFGFHHHFEAEEHGGBFEGAFEEFBDD5GGBGHFGF5AEFFEEEFEEFG?EFE?FGHFHHHHHFGF3DBGGFGHFHHGGFHFHHHFGGGDCF?DGGFG3DDGHCGHHFB<C<@CHGCFFD
@M02034:409:000000000-BFKT7:1:1101:9325:27666 1:N:0:24
AAAGTCGAGGTGCCTAAAGTGGCAACCCAGACTAGGGTGGAGGTTGGTGGTGTAGAGCTTCCTGTAGCCGCATGGCGTTCGTACTTAAATATGGAACTAACCATTCCAATTTTCGCTGTCTCTTATACACATCTCCGAGCCCACGAGACC
+
BAABCFBABCBCGGGGGGGGGGGHHHHGGHHGHHHHHFFGECGEGHEEFDEFGHHHHHHHHHHHHEHFHEGFGGHGFGGFGGHHHHGGFHGHHHFBGFHHFHFHHHFFFGHHHHGGGGGHHFGHHHFHHFHHHHHFGCGFGGGGGFGGGG
@M02034:409:000000000-BFKT7:1:1101:22023:27685 1:N:0:24
AAAGTCGAGGTGCCTAAAGTGGCAACCCAGACTGGGTGGGGGGTTGGTGGTGTAGAGCTTCCTGTAGCCGCATGGCGTTCGTACTTAAATATGGAACTAACCATTCCAATTTTCGCTGTCTCTTATACACATCTCCGAGCCCACGAGACC
+
CCCCBFCBCBCCGGGGGGGGGGGHHHHGGHHGHHHGBEGGGGGFGGGGGGDFGHHHHHHHHHHHHHHGHGGCDGHHGGGGGGHHHHGHHHGGHHHFHHGHHHGHHHHGHHHHGGGGGGGGGGGGGGFGFGGGFGGG?CFFFFFFFFFFFF
@M02034:409:000000000-BFKT7:1:1101:13831:27701 1:N:0:24
AAAGTCGAGGTGCCTAAAGTGGCAACCCAGACTCCTCCTTCTGTTGGTGGTGTAGAGCTTCCTGTAGCCGCATGGCGTTCGTACTTAAATATGGAACTAACCATTCCAATTTTCGCTGTCTCTTATACACATCTCCGAGCCCACGAGAC
+
ABAA>FAADD>AGGGGGGGFFFGFHGHGGFHEGHHHHHHHHHHHHHGBAEAAFDGFGHHHHHHHAEFGHFGEGEFGG?EEEBFGHHHHHHHFFFDFGHHGHHFGHHHFHHHFFGGCGGEFEDGHFHHHGHGHHHHHD@C@DGCGCDCDD
@M02034:409:000000000-BFKT7:1:1101:17761:27713 1:N:0:24
AAAGTCGAGGTGCCTAAAGTGGCAACCCAGACTTGTACTAAGGTTGGGGGTGTAGAGCTTCCTGTAGCCGCATGGCGTTCGTACTTAAATATGGAACTAACCATTCCAATTTTCGCTGTCTCTTATACACATCTCCGAGCCCACGAGAC
+
ABCAAFAAD@AAEGGGGGGEGFGHHGHGGHHGHFG5FHHFAGFFFFA2AEFFA3FDEFGH5FEH55@BEEG@EAA1E?EFFEB//FGHBDHFFB33FGGF3?DGBFGEHHHHHGGFGG<FG3FHFHFGF<GFHFGD<<<//FHGCCCD?
@M02034:409:000000000-BFKT7:1:1101:19911:27720 1:N:0:24
AAAGTCGAGGTGCCTAAAGTGGCAACCCAGACTAGTGATAAGGTTGGTGGTGTAGAGCTTCCTGTAGCCGCATGGCGTTCGTACTTAAATATGGAACTAACCATTCCAATTTTCGCTGTCTCTTATACACATCTCCGAGCCCACGAGACC
+
AABCBFCCCCBBGGGGGGGFGGGHGGHGGHHGHHHGHHHHHHGFGHCFFGFFHHHHHFHHHHHHGHGFGFEEEGHFFEFGFFHHHHHGHHHHHHGGGHHEFHGHHHHGHHHHHGGGGGEGHHHHHHGHEHHHHHFGECGDGFHFFGGDDC
@M02034:409:000000000-BFKT7:1:1101:13283:27722 1:N:0:24
AAAGTCGAGGTGCCTAAAGTGGCAACCCAGACTGATAAGAATGTTGGTGGTGTAGAGCTTCCTGTAGCCGCATGGCGTTCGTACTTAAATATGGAACTAACCATTCCAATTTTCGCTGTCTCTTATACACATCTCCGAGCCCACGAGACC
+
BBABBFCABCCCGGGGGGGGGGGHHHHGGHHGHHHHHHHHHHHHHHHEFGFFHGHGGHHHHHHHGHHHHEGAEGHHGGGGGGHHHHFFHHHHHHFHHHHGHHGHHHHHHHHHHHGGGG?FHFHGFHFHHHFHHGHHFCFD?CGGCDCDDG
@M02034:409:000000000-BFKT7:1:1101:18318:27723 1:N:0:24
AAAGTCGAGGTGCCTAAAGTGGCAACCCAGACTCCG
+
ABBAAFABDDAAGGGGGGGFFFGHHHHGGGHFH3FA
@M02034:409:000000000-BFKT7:1:1101:15707:27723 1:N:0:24
AAAGTCGAGGTGCCTAAAGTGGCAACCCAGACTTCTTGTTCGGTTGGTGGTGTAGAGCTTCCTGTAGCCGCATGGCGTTCGTACTTAAATATGGAACTAACCATTCCAATTTTCGCTGTCTCTTATACACATCTCCGAGCCCACGAGA
+
ABA@AFAA@D>>FGGGGGFBFBFFHHHGGDHGHHHFHHDFHAEAEEGFFGEFAEF5GGGHHHHHBDDDFEEEGEEEEBEEEEB1FFHHFHGEBF33GHHHHGGHHHHHGFHHHHGGGG?FFBF3DHHFHHFFFHHHACC/BAGFCC?E
@M02034:409:000000000-BFKT7:1:1101:18913:27728 1:N:0:24
AAAGTCGAGGTGCCTAAAGTGGCAACCCAGACTGTTGGGTAGGTTGGTGGTGTAGAGCTTCCTGTAGCCGCATGGCGTTCGTACTTAAATATGGAACTAACCATTCCAATTTTCGCTGTCTCTTATACACATCTCCGAGCCCACGAGACC
+
AA?AAFBBBBAA4GGFGGGGGFACGHHEGHCG3GAGHHGEFFGHHHGFFGECHHGDGHEHHHHFEFG5AEEFFEHFE>EFEGGEHFFGFHBGHHBEGGGHHHGHBHHHGFHHHGGGGFDDGFGHGHGGGFBFCGHHE/CBCFH/@/<C/<
@M02034:409:000000000-BFKT7:1:1101:9490:27731 1:N:0:24
AAAGTCGAGGTGCCTAAAGTGGCAACCCAGACTAAGATTCGGGTTGGTGGTGTAGAGCTTCCTGTAGCCGCATGGCGTTCGTACTTAAATATGGAACTAACCATTCCAATTTTCGCTGTCTCTTATACACATCTCCGAGCCCACGAGACC
+
CCCCCFBBCCCCGGGGGGGGGGGHHHHGGHHGHHHHHGHHGGGHFGGFFGEFHHHHHHHHHGHHHHHHHGGFGGHHGGGGGGHHHHHHHHHHHHHHGHGHHHEHHHGHHGHHHHGGGGGHHHHHHHFF3F2B2DGBEC/>DF/=/<AAEA
@M02034:409:000000000-BFKT7:1:1101:12348:27743 1:N:0:24
AAAGTCGAGGTGCCTAAAGTGGCAACCCAGACTATGGTTTGTGTTGGTGGTGTAGAGCTTCCTGTAGCCGCATGGCGTTCGTACTTAAATATGGAACTAACCATTCCAATTTTCGCTGTCTCTTATACACATCTCCGAGCCCACGAGACC
+
BBCCBFBBBBBBGGGGGGGFGGGHHHHGGHHGHHHGHDGHGGHHHHHEFEBFFGHHGHHHHHHGFGHGHEEEGGHHFFGGGFHHHHHFHHGHHHGFGGFFHHFHHHGGHHHHHHGFGGEHHHHHHHGHFHEHFHHGECFFGFHGGGGGDF
@M02034:409:000000000-BFKT7:1:1101:21152:27755 1:N:0:24
AAAGTCGAGGTGCCTAAAAGTGGCAACCCAGACTTGTTGTCTGGTTGGTGGTGTAGAGCTTCCTGTAGCCGCATGGCGTTCGTACTTAAATATGGAACTAACCATTCCAATTTTCGCTGTCTCTTATACACATCTCC
+
AAA1AFA?@DAACGGG1FBGFF1FGBGFEGCAFHHHFHFGGGGFBEEEEGGGGGGG2FHHHHFHHHFHHHGGEEE0FEGGGGGHHHHFHFFGHEHEGFHDFGCGGDGHHBF>GGFE?ECEGBHHHFDGF2FGCGHGG
@M02034:409:000000000-BFKT7:1:1101:20397:27767 1:N:0:24
AAAGTCGAGGTGCCTAAAGTGGCAACCCAGACTGCGTGGGCTGTGTAGTGAGACCTGTAGCCGCATGGCGTTCGTACTTAAATATGGAACTAACCATTCCAATTTTCGCTGTCTCTTATACACATCTCCGAGCCCACGAGACCAGAGAGG
+
BBBBBFBBBBABGGGGGGGGGGGFFHHGFHHGHHHGGGGGGHGHHHHHHGHHFHGHHHHGHGGGEGEHGGFGGGEFHHHFFHHHHGG3FGGHFHFHHHHHHGHHHHHGGGGGHHHHHHHGHFGHGHHHHFFGGGGGGDGGGGGFFFHGGD
@M02034:409:000000000-BFKT7:1:1101:18974:27779 1:N:0:24
AAAGTCGAGGTGCCTAAAGTGGCAACCCAGACTGGGTGTGGGGTTGGTGGTGTAGAGCTTCCTGTAGCCGCATGGCGTTCGTACTTAAATATGGAACTAACCATTCCAATTTTCGCTGTCTCTTATACACATCTCCGAGCCCACGAGACC
+
BBBCCFCBCCBCGGGGGGGGGGGHHHHGGHHGHHHHGFGGGGGGGGGGGGEFHGHGHHHHHHHHHHHHHGGEFGHHGGGGGGHHHHHGHHHGHHGHGHHGHHFHHHHGFGHHHHGGGGGHGHHHEHFHFFHHHGHHG@CCGGHGGGGGGG
@M02034:409:000000000-BFKT7:1:1101:17001:27788 1:N:0:24
AAAGTCGAGGTGCCTAAAGTGGCAACCCAGACTAATAAGAATGTTGGTGGTGTAGAGCTTCCTGTAGCCGCATGGCGTT
+
>>>33@A>>@2>GGGGGCGGGFGHHHHGGHHDFFHHHHFFFHGHHHF2FGGFGGHEFHEHFGHG5DA5FEEAEEFH01>
@M02034:409:000000000-BFKT7:1:1101:17020:27790 1:N:0:24
AAAGTCGAGGTGCCTAAAGTGGCAACCCAGACTAATAAGAATGTTGGTGGTGTAGAGCTTCCTGTAGCCGCATGGCGTTCGTACTTAAATATGGAACTAACCATTCCAATTTTCGCTGTCTCTTATACACATCTCCGAGCCCACGAGAC
+
ABBBAFABBDA>FGGGGGGAFFGHGHHGGGHGGGGHHGFHGHGFHFHEFGGFGHGHHHFHHHHHFGFGGGGCGEFGGBEGFECAHHHEHHGFGHEFGFHFFFFHBHHHHHHHHHGGGG/FFBGBFHGHFFHHGHFFD<@C?FCFCBDDD
@M02034:409:000000000-BFKT7:1:1101:11456:27810 1:N:0:24
AAAGTCGAGGTGCCTAAAGTGGCAACCCAGACTTACTCTGTTGGTGGTGTAGAGCTTCCTGTAGCCGCATGGCGTTCGTACTTAAATATGGAACTAACCATTCCAATTTTCGCTGTCTCTTATACACATCTCCGAGCCCACGAGACCAG
+
BBAABFBBBBBBGGGGGGGFGFGGHEHFGGHGHHHHHHHHHHHHGGGAFAGHDHGHHHHHHHHFFFEEEFFHGGGGGGGGEGHGFGHFHHHGDHHFFGFHHHHHHDHHHHBEEGGGHHHHHHHFFFHHHHHHHFCFCFGHGGCGGAFFH
@M02034:409:000000000-BFKT7:1:1101:20812:27814 1:N:0:24
AAAGTCGAGGTGCCTAAAGTGGCAACCCAGACTATGATACTGTTGGTGGTGTAGAGCTTCCTGTAGCCGCATGGCGTTCGTACTTAAATATGGAACTAACCATTCCAATTTTCGCTGTCTCTTATACACATCTCCGAGCCCACGAGACC
+
BCCCCFCBCCCBGGGGGDGGGGGHFGHEGHHGHHHHHHHHHHHHHHEFGEFGFHGHGHHGHHHHHHHGEAEEGHFEEFGFEFHHHHFHHHHHHFHFHFHFEHHHHHGHHHHHFEFGGGGDHGHHHHFHHHHHHHHDBCGCGEGG<@AFG
@M02034:409:000000000-BFKT7:1:1101:20276:27827 1:N:0:24
AAAGTCGAGGTGCCTAAAGTGGCAACCCAGACTTTGTCGATTGTTGGTGGTGTAGAGCTTCCTGTAGCCGCATGGCGTTCGTACTTAAATATGGAACTAACCATTCCAATTTTCGCTGTCTCTTATACACATCTCCGAGCCCACGAGACC
+
CCCDCFCCCCCCGGGGGGGGGGGHHHHGGHHGHFHHAGEHFGGHHHHEFEGFGFG5FGGHGHFHHGGE3EGEEGF1EEEGA?2GGHHHDGHFFFB3GGHHBF3GE?GBGHFHHGEGGFEFFHHHDHGDGFHHHHHED??C?/FCGCDDDC
@M02034:409:000000000-BFKT7:1:1101:18638:27831 1:N:0:24
AAAGTCGAGGTGCCTAAAGTGGCAACCCAGACTCAGAATGATGTTGGTGGTGTAGAGCTTCCTGTAGCCGCATGGCGTTCGTACTTAAATATGGAACTAACCATTCCAATTTTCGCTGTCTCTTATACACATCTCCGAGCCCACGAGACC
+
BBBBBFBBBBABFGGGGGGGGGGGHHHGFHHGHHHHGHHHHHHHHHHGGGEFHHHGHHHHHHHGGHHHHGGGGGHHEEEFGFHHHHGGHHHHHHGHFHHHHHHHHHHHHHHHHHGGGGGHHHHHHHHHHHHHHHHGG?FFGGHGGGGGGF
@M02034:409:000000000-BFKT7:1:1101:20692:27836 1:N:0:24
AAAGTCGAGGTGCCTAAAGTGGCAACCCAGACTCTGAAGAAGGTTGGTGGTGTAGAGCTTCCTGTAGCCGCATGGCGTTCGTACTTAAATATGGAACTAACCATTCCAATTTTCGCTGTCTCTTATACACATCTCCGAGCCCACGAGACC
+
BBAABFBBBBBBGGGGGGGGGFGGGHHFGFFGHHHFFHHHHHAGGGGFFFAFGHHFHHHHHGHHGHFEGEGGGGHHGGGGGGHFGHHFHHGGGHFHHHHHHHGHHHHHHHHHHHGGGGGGHHHHHHHHGGGFFGHFGGGGGEHGC@CDEG
@M02034:409:000000000-BFKT7:1:1101:17785:27855 1:N:0:24
AAAGTCGAGGTGCCTAAAGTGGCAACCCAGACT
+
BCCBAFABBD>AGGGGGGGFGFGHHGHGGHHGH
@M02034:409:000000000-BFKT7:1:1101:20485:27862 1:N:0:24
AAAGTCGAGGTGCCTAAAGTGGCAACCCAGACTTCGAAGAAGGTTGGTGGTGTAGAGCTTCCTGTAGCCGCATGGCGTTCGTACTTAAATATGGTACTAACCATTCCAATTTTCGCTGTCTCTTATACACATCTCCGAGCCCACGAGA
+
BBBBAFAABBBBGGGGGGGBFGGHFHHGGDHG355F22F233FGBGA1A1EGA3F5D5FG5G5A55D5BEG0EAGCE1>FDA2?1BFBD4GGHB4@BFHHBB3BF4BEBEFGF4EEF/?3FEFE3?GBG2GCCGG2?/</BFAFDGGA
@M02034:409:000000000-BFKT7:1:1101:10836:27868 1:N:0:24
AAAGTCGAGGTGCCTAAAGTGGCAACCCAG
+
BBBBBFBBBBBBGGGGGGGEFGGGHHHGGG
@M02034:409:000000000-BFKT7:1:1101:20178:27869 1:N:0:24
AAAGTCGAGGTGCCTAAAGTGGCAACCCAGACTACTCTGCCGGTTGGTGGTGTAGAGCTTCCTGTAGCCGCATGGCGTTCGTACTTAAATATGGAACTAACCATTCCAATTTTCGCTGTCTCTTATACACATCTCCGAGCCCACGAGAC
+
AB?AABAADB>AFGGGGGGGGBFB4GH?EG2FHFGECGFBGF?FFGG1BEEFG3D5F53FGCGFBFA5BEE0?EHCE?EFE??F?GFFHFDGGH3GFEGFHFGFBGHFGHHHH?EEEE<FDGGHDFDGFEFFGFHFC/<@>/FCDGGGD
@M02034:409:000000000-BFKT7:1:1101:21361:27888 1:N:0:24
AAAGTCGAGGTGCCTAAAGTGGCAACCCAGACTGCTTTGGCGGTTGGTGGTAGCTTCCTGTAGCCGCATGGCGTTCGTACTTAAATATGGAACTAACCATTCCAATTTTCGCTGTCTCTTATACACATCTCCGAGCCCACGAGACCAGAG
+
CCCCCFCBCCCCGGGGGGGGGGGHHHHGGHHGHFFG5FB3GEFGGGGGGGGG5GGGFHHD@D5@3E@EEGGF@E?EGGFHHHDFBGGBDDGEGHFHHHFFGHH4FGFGE4E/E/<FGHHFFF33B2BCFBHBB//B@EHGGGGGGGHF0<
@M02034:409:000000000-BFKT7:1:1101:15210:27894 1:N:0:24
AAAGTCGAGGTGCCTAAAGTGGCAACCCAGACTGGGCGGCGGGTTGGTGGTGTAGAGCTTCCTGTAGCCGCATGGCGTTCGTACTTAAATATGGAACTAACCATTCCAATTTTCGCTGTCTCTTATACACATCTCCGAGCCCACGAGACC
+
AABA3BAADDAAGGFDEGGFEFGHHHHGGGHGHCEHEFGGGGGEGEGEFGEEFDGFHHHHHHGHGF44FEGCGGFHGB@FFCCHHHGHHFHHDF11GGGCFFBGHBHFHGHHHGGGGD.DDGHHGHHFGBFHHFHFDFCCCEACAFGBDA
@M02034:409:000000000-BFKT7:1:1101:15450:27902 1:N:0:24
AAAGTCGAGGTGCCTAAAGTGGCAACCCAGACTAAGAATCAGGTTGGTGGTGTAGAGGTTGCTG
+
ABCBAFAABD>AGGGGGGFGFFGHHHHGGHH2GHHB35B55BBF322B22B1A3D552A22B3A
@M02034:409:000000000-BFKT7:1:1101:15201:27914 1:N:0:24
AAAGTCGAGGTGCCTAAAGTGGCAACCCAGACTGGGCGGCGGGTTGGTGGTGTAGAGCTTCCTGTAGCCGCATGGCGTTCGTACTTAAATATGGAACTAACCATTCCAATTTTCGCTGTCTCTTATA
+
>AA3>D3A?D2>BBFFGFFBFBBCFCFEFDDF3EDE2EE0ACE>FEF?FD?F?F?3B??FHEGB3B?BB?//C?CBB<</??2??GB1DF11@D<<FGDB1?1G1=<=GFFHHGD?AA<00<=GBGH
@M02034:409:000000000-BFKT7:1:1101:17482:27915 1:N:0:24
AAAGTCGAGGTGCCTAAAGTGGCAACCCAGACTGGGATGTTGGTGGTGTAGAGCTTCCTGTAGCCGCATGGCGTTCGTACTTAAATATGGAACTAACCATTCCAATCTTCGCT
+
AAAAAFAA@@AAGGGGGGDBFBFGFHGFGGHGH3GHCFEBFFEEFFAABBFBFABB5FGGAGGB3AAAE?E1EB>FEEFGHHHGFHGGGG@FF3FCG1F3BBGDHH3BG??/?
@M02034:409:000000000-BFKT7:1:1101:15561:27948 1:N:0:24
AAAGTCGAGGTGCCTAAAGTGGCCAACCCAGACTAATAAGCCGGTTGGTGGTGTAGAGCTTCCTGTAGCCG
+
ABA@AF?ADD>>GGGDGGFBFFGHGFGGEFF2FFFHFFFFHHEFEGGGBFG1BFBFBGHHHHHHH5DFHHE
@M02034:409:000000000-BFKT7:1:1101:18212:27951 1:N:0:24
AAAGTCGAGGTGCCTAAAGTGGCAACCCAGACTATGATGAGGGTAGAGGTTT
+
AAAAAD3A@D>AEGGGGGGBGFCFHEHGGHGEG3ADDGF53E2B3B5D2B25
@M02034:409:000000000-BFKT7:1:1101:20464:27958 1:N:0:24
AAAGTCGAGGTGCCTAAAGTGGCAACCCAGACTGGGGGGGGGGTTGGTGGTGTAGAGCTTCCTGTAGCCGCATGGCGTTCGTACTTAAATATGGAACTAACCATTCCAATTTTCGCTGTCTCTTATACACATCTCCGAGCCCACGAGACC
+
BBBBBFBBBBBAGGGGFGGGGGGGHHHGGHGGGEH2EEC?BFFFBFFFFFFEFFFBFFFFFFFFFBFFFFF@DFFE;FFFDA9EEFF/FF/BFF/9BFF9B9/BFFFBFFFFFFFFFFDFFFFF/BBF/B/BFBFFD;;AFFEE;@AAAA
@M02034:409:000000000-BFKT7:1:1101:18228:27962 1:N:0:24
AAAGTCGAGGTGCCTAAAGTGGCAACCCAGACTGTGATTATGTTGGTGGTGTAGAGCTTCCTGTAGCCG
+
>1>>>B1A?11>BGFFFGDBAB0FFFCFGCCFCGFFGGFFFAADFEAAEAAAFFGGDFGFEFGA2A21A
@M02034:409:000000000-BFKT7:1:1101:20447:27969 1:N:0:24
AAAGTCGAGGTGCCTAAAGTGGCAACCCAGACTGGGGGGGGGGTTGGTGGTGTAGAGCTTCCTGTAGCCGCATGGCGTTCGTACTTAAATATGGAACTAACCATTCCAATTTTCGCTGTCTCTTATACACATCTCCGAGCCCACGAGAC
+
BBCCBFCCBCCCGGGGGGGGFGGHHHHGGHHGHHHHGGGGFFFFFFFAAD:EEFFFFFFFFFFFFFFFFDFAFFFFFFFFFFFFFFFFFFFFFFFFFFFFFFFFFFFFFFFFFFFFFBFFFFFFFFFFFFFFFFBFDFB;@AFFFFAFD
@M02034:409:000000000-BFKT7:1:1101:19790:28015 1:N:0:24
AAAGTCGAGGTGCCTAAAGTGGCAACCCAGACTTGGTTGCCGGTTGGTGGTGTAGAGCTTCCTGTAGCCGCATGGCGTTCGTACTTAAATATGGAACTAACCATTCCAATTTTCGCTGTCTCTTAACACATCTCCGAGCCCACGAGACCA
+
CDDDCFCABCBBGGGGGGGGGGGHHHHGGHHFH53B3AA23AEEAF?AAAECAAF5AAAF5FEEA5D@@EE?EEC1>?/??>?1?FH3@4FDF33?FEHH303BB4G44F?GG4@/EA?2?3DF??GBBF2G22DC@D/AEGF/CFG.<<
@M02034:409:000000000-BFKT7:1:1101:20947:28030 1:N:0:24
AAAGTCGAGGTGCCTAAAGTGGCAACCCAGACTAAGTGGCATGTTGGTGGTGTAGAGCTTCCTGTAGCCGCATGGCGTTCGTACTTAAATATGGAACTAACCATTCCAATTTTCGCTGTCTCTTATACACATCTCCGAGCCCACGAGACC
+
CCCCBFABBCBBGGGGGGGGGGGHHHHGGHHGHHHHHHHGHHHHHHHGGGGGHHHFHHHHHHHHHHHHHGGGGGHGGGGGGEGHHHHGHHHHHHHHHHHHHHGHHHHHBGHHHHFGGGEHHHHHHHDHHHHHHHHHFCFGGGHGGGGGGG
@M02034:409:000000000-BFKT7:1:1101:20949:28049 1:N:0:24
AAAGTCGAGGTGCCTAAAGTGGCAACCCAGACTAAGTGGCATGTTGGTGGTGTAGAGCTTCCTGTAGCCGCATGGCGTTCGTACTTAAATATGGAACTAACCATTCCAATTTTCGCTGTCTCTTATACACATCTCCGAGCCCACGAGAC
+
AAABAFABBBAACGGGFGEGGGFCGABAFGHFGHHGADGFFGHHHGHAFEAFGFGDF5FH5BEGGFGDAAA>EEF1>1>?BEF1FGFFFHFGFF333FBB3B3FG4F4BGHHF4E?EE<B4DEGFFF??2D??B3B?/B<<F<FB?CC?
@M02034:409:000000000-BFKT7:1:1101:21284:28053 1:N:0:24
AAAGTCGAGGTGCCTAAAGTGGCAACCCAGACTATTAGTG
+
AA11ABAADDAAFGGGGCGFG1ACGHH?F00F111ABFFF
@M02034:409:000000000-BFKT7:1:1101:18913:28068 1:N:0:24
AAAGTCGAGGTGCCTAAAGTGGCAACCCAGACTGAGGTTACGGTTGGTGGTGTAGAGCTTCCTGTAGCCGCATGGCGTTCGTACTTAAATATGGAACTAACCATTCCAATTTTCGCTGTCTCTTATACACATCTCCGAGCCCACGAGACC
+
BBAABFABBBBBGGGGEGGGGGFFHHHGGHHGHHHHGFHGHFEHFGEEGGFGHHHGHHHHHHHHGGHHHGEEEGHHGFGGGGHHHHHGHHBFHHEGFHHGHGHHHGHGDGGHHHEGGGGGGHHFHHGFFFGHHHHHGCGGGGHGGGCAGE
@M02034:409:000000000-BFKT7:1:1101:18257:28102 1:N:0:24
AAAGTCGAGGTGCCTAAAGTGGCAACCCAGACTAGAGGCCGGTTGGTGGTGTAGAGCTTCCTGTAGCCGCATGGCGTTCGTACTTAAATATGGAACTAACCATTCCAATTTTCGCTGTCTCTTATACACATCTCCGAGCCCACGAGACCA
+
AABBBFBBBBBAGGGGGGFAEFFFHHHGGHHGHHGHHHGGGGAEEEBFEBFBGHHFHHHHHHHHGHHHGGGGEFGFEGGGEFHHHGHHGGHHHHFB3FGFHHHHHHGHGHHGHGGDE<FFH3FGHHHHHH2FFDGACCFDGHGGGGGFGF
@M02034:409:000000000-BFKT7:1:1101:15189:28134 1:N:0:24
AAAGTCGAGGTGCCTAAAGTGGCAACCCAGACTTGTTTGAGGGTTGGTGGTGTAGAGCTTCCTGTAGCCGCATGGCGTTCGTACTTAAATATGGAACTAACCATTCCAATTTTCGCTGTCTCTTATACACATCTCCGAGCCCACGAGAC
+
AAAA>DAAD@>AGGGGGGGBGFGHHGHGGGGGHHHFHHGHGGGAGGGEFFEFFFFDGHHHHHHHAEFGGEGGGGGHGFFGFEFAHHHHHHHHGGFFHHGFGHFHHHHHHHHHHHGFGGEGHFHHGHHHGHGHHHHHDCCCDGHGCFCEG
@M02034:409:000000000-BFKT7:1:1101:20546:28137 1:N:0:24
AAAGTCGAGGTGCCTAAAGTGGCAACCCAGACTGTGAAGAAGGTTGGGGGTGTAGAGC
+
BCCCBFCBCCCCGGGGGGGFGGGHHHHGGHHGHH3FGDG53BFGFG220AE0A3D555
@M02034:409:000000000-BFKT7:1:1101:17678:28145 1:N:0:24
AAAGTCGAGGTGCCTAAAGTGGCAACCCAGACTGATGATCCGGTTGGTGGTGTAGAGCTTCCTGTAGCCGCATGGCGTTCGTACTTAAATATGGAACTAACCATTCCAATTTTCGCTGTCTCTTATACACATCTCCGAGCCCACGAGAC
+
AABAAFAAD@>>FGGGBGG6FCFHGGHGGGHGGGGHHHFGHEEAEEEBFEBEBFB5DDFFHHEFAAADABECEEF?EBECEEHHGFHFHHHHFBBBFGGHHFBGHHHFGHHHHHFEFE/?B3FGEGHHFHH2FGFH<<@CCGHGCC?EG
@M02034:409:000000000-BFKT7:1:1101:14737:28145 1:N:0:24
AAAGTCGAGGTGCCTAAAGTGGCAACCCAGACTGGGAGGGGGGTTGGTGGTGTAGAGCTTCCTGTAGCCGCATGGCGTTCGTACTTAAATATGGAACTAACCATTCCAATTTTCGCTGTCTCTTATACACATCTCCGAGCCCACGAGACC
+
ABB@>FAAD@>>GGGGGGGBGBDGHHHGGGHGHHGHGFGGGGG<BFGCFFDFGFD?GHFHHHHHFGFHHGGFDDFHG<CGG<CEHHGFHHHHGFFHFHHHHHHHHGHGHHHHGGGGGG;F=BFBFFGFFGGFFGGFDBA?FFFFFFFDD9
@M02034:409:000000000-BFKT7:1:1101:16397:28156 1:N:0:24
AAAGTCGAGGTGCCTAAAGTGGCAACCCAGACTAAGGGTGGGGTTGGTGGTGTAGAGCTTCCTGTAGCCGCATGGCGTTCGTACTTAAATATGGAACTAACCATTCCAATTTTCGCTGTCTCTTATACACATCTCCGAGCCCACGAGAC
+
AABA>FAADD>AGGGGGGF6EFFGFGG?FECFHHHHGH2AACEAEEFAAEBABBGFEABGGFFB@FF5B?>EEEFBE?EFE?B1GHHGFFFBBDB3BGDF3AEBHHHEHGHHHHB?<??23?GFFHDHBGFHFBGB?>@>@C<F@DFED
@M02034:409:000000000-BFKT7:1:1101:14667:28157 1:N:0:24
AAAGTCGAGGTGCCTAAAGTGGCAACCCAGACTCAGGCTCCGGTTGGTGGTGTAGAGCTTCCTGTAGCCGCATGGCGTTCGTACTTAAATATGGAACTAACCATTCCAATTTTCGCTGTCTCTTATACACATCTCCGAGCCCACGAGAC
+
AABAAFABDBAAGGGGGGGFFFGGHHHGGHHGHHHHHHGHGGGEEGAEFEGFHHFGHHHHHHHHFGFHGGGGGGGHG>EFGFHGHHHHHHHHHGFHHHHHHEHHFHHHHHGHGHFGG??GFFHGHHHGHHGFFHHGGCB@DFHFCGGGG
@M02034:409:000000000-BFKT7:1:1101:10870:28160 1:N:0:24
AAAGTCGAGGTGCCTAAAGTGGCAACCCAGACTCCTAAGCCGGTTGGTGGTGTAGAGCTTCCTGTAGCCGCATGGCGTTCGTACTTAAATATGGAACTAACCATTCCAATTTTCGCTGTCTCTTATACACATCTCCGAGCCCACGAGACC
+
ABABCFCCCCBBGGGGGGGGGGGHHHHGGHGFHHFGHHHFEFGEAEEAAEEFHFGFGFHHFGFHGBGBFBE>EEGAEEFGGEGHGHHHGHFHFGBBHGEGFF3FHDHBGHHHHHGGGD??GBFHGHHGFCGHHGFHC<@@AAGGD<ADD<
@M02034:409:000000000-BFKT7:1:1101:16311:28175 1:N:0:24
AAAGTCGAGGTGCCTAAAGTGGCAACCCAGACTCTGTTGTGTGTTGGTGGTGTAGAGCTTCCTGTAGCCGCATGGCGTTCGTACTTAAATATGGAACTAACCATTCCAATTTTCGCTGTCTCTTATACACATCTCCGAGCCCACGAGACC
+
AABBAFAADD>>GGGGGGFBFFGFHGGGGHHGHHHGDFBBBBFBGGGBFFEEFFFFFDGGHFHFBGFDFEEFGEFFEEEGE?GFHHGHHHGHFFFFGFGFFHFHHGGHHHHHHGFEEE?GH4GGFHGFFGFGHGHHDCCDGCFF/>CC/C
@M02034:409:000000000-BFKT7:1:1101:13981:28180 1:N:0:24
AAAGTCGAGGTGCCTAAAGTGGCAACCCAGACTAAGCATATTGTTGGTGGTGTAGAGCTTCCTGTAGCCGCATGGCGTTCGTACTTAAATATGGAACTAACCATTCCAATTTTCGCTGTCTCTTATACACATCTCCGAGCCCACGAGACC
+
ABBAAFAADD>AGGGFGGFBFFFHGHHGGGGFHHHHHHHHHHHHHHGEFEEFFFFFGHGHHHHHBGFFGEFEGEFGGBEEFEFEHHHHHHHHHGEFGFHGHHFHFHGFHHHHHHCGGGEGHFFHFFHGFHFFHFHHBCG@DEHGCFGGE=
@M02034:409:000000000-BFKT7:1:1101:17343:28190 1:N:0:24
AAAGTCGAGGTGCCTAAAGTGGCAACCCAGACTAAGCCGTTTGTTGGTGGTGTAGAGCTTCCTGTAGCCGCATGGCGTTCGTACTTAAATATGGAACTAACCATTCCAATTTTCGCTGTCTCTTATACACATCTCCGAGCCCACGAGAC
+
AA?1AB1A1D1>BCFGGGGBF1AFEGCFGEHGFHG1FEAB/F/FGGAAB//BB1ABF1BGHFHD1DA2BE@>?EFFE>EFE>>/?FFBHHGBGB1FGEGHGGHHGHGGFHFHF>E?EA/B22FB12BFFGHBFGHDA@@C?F?F?@?CA
@M02034:409:000000000-BFKT7:1:1101:20642:28190 1:N:0:24
AAAGTCGAGGTGCCTAAAGTGGCAACCCAGACTTCGGCTCCGGTTGGTGGTGTAGAGCTTCCTGTAGCCGCATGGCGTTCGTACTTAAATATGGAACTAACCATTCCAATTTTCGCTGTCTCTTATACACATCTCCGAGCCCACGAGACC
+
AABBAFBBBBABGGGGGFGGGGGHHHGGGHHGHHHGGGGGGGGGGGGGGGGGHHHHHHHHHHHHHHHHHGGFFGHHGGGGGGGEGHHHHHFHHHFFFHHFHHHHHHGHHHHHHHGGGGGGHHHHHHFHFFHGHHHDE/B@GEHGGGCEDF
@M02034:409:000000000-BFKT7:1:1101:17763:28210 1:N:0:24
AAAGTCGAGGTGCCTAAAGTGGCAACCCAGACTTGGCGGGTGGTTGGTGGTGTAGAGCTTCCTGTAGCCGCATGGCGTTCGTACTTAAATATGGAACTAACCATTCCAATTTTCGCTGTCTCTTATACACATCTCCGAGCCCACGAGACC
+
ABAA>FAADBAAGGGGGGGBFFFFFGHGGHHGHHHGHGCE0AE?FEG?FG>FGFGFHFHHHHHHFGDFGEGGGGGHG?EFG?FHHHHGHHGHGFFGFHFFGHGHHHFHHHHHGHGGGGEHGFHHFHHFHHGGHHHHDCCCDEGFGG@DFE
@M02034:409:000000000-BFKT7:1:1101:10808:28232 1:N:0:24
AAAGTCGAGGTGCCTAAAGTGGCAACCCAGACTAAGAAGAAGGTTGGTGGTGTAGAGCTTCCTGTAGCCGCATGGCGTTCGTACTTAAATATGGAACTAACCATTCCAATTTTCGCTGTCTCTTATACACATCTCCGAGCCCACGAGACC
+
CCCCCFBCCCCCGGGGGGGGGGGHHHHGGHHFHHHHHHHHHHHGGHGGGGGFHHHGHHHHHHHHGHHHHGGGGGHGGGGGGGHHHHHHHHHHHFGGHFHGHHGHFGHHDGHHHHGGGGGHHHHHHHGHGHGHHFHHGGGGGGHGGGGGGG
@M02034:409:000000000-BFKT7:1:1101:10802:28249 1:N:0:24
AAAGTCGAGGTGCCTAAAGTGGCAACCCAGACTAAGAAGAAGGTTGGTGGTGTAGAGCTTCCTGTAGCCGCATGGCGTTCGTACTTAAATATGGAACTAACCATTCCAATTTTCGCTGTCTCTTATACACATCTCCGAGCCCACGAGACC
+
BCBBBFCADBBBGGGGGGGGGGGGHHHGGHEFFHGHGHHGGGHFGGGBFEEFFFGDGFGHGHHGFBGDFBE>EFGFEEGGEEFGGHHFHHGHGH3DFGFFFFDGHGFEGHGHHGFEGEEEHHFFGHFDDGBGHGDD?@DDCA/=/><AAF
@M02034:409:000000000-BFKT7:1:1101:12494:28254 1:N:0:24
AAAGTCGAGGTGCCTAAAGTGGCAACCCAGACTTCGTGGCGTGTTGGTGGTGTAGAGCTTCCTGTAGCCGCATGGCGTTCGTACTTAAATATGGAACTAACCATTCCAATTTTCGCTGTCTCTTATACACATCTCCGAGCCCACGAGACC
+
ABBBBFBBDBABGGGGGGGFGGGGHGGGGHHGHHHGBFEFEEEEHHHGFGAFGFHFHHHHHHHHGHHHHGGGGGHHGGGGFGHHHHFHHHGHHHGGHHHHHHHHHHHHHHHHHHGGGGGHHHGHGHEFGHEHGGFHDCGCDGHGGGGDGF
@M02034:409:000000000-BFKT7:1:1101:12512:28257 1:N:0:24
AAAGTCGAGGTGCCTAAAGTGGCAACCCAGACTTCGTGGCGTGTTGGTGGTGTAGAGCTTCCTGTAGCCGCATGGCGTTCGTACTTAAATATGGAACTAACCATTCCAATTTTCGCTGTCTCTTATACACATCTCCGAGCCCACGAGACC
+
AABBAFAABDBAFGGCEEGGGGFHHHHGGHHGHHHGHGGGGGAEGHFAEEEFAEHEDFGE5FFGF5DDFEC>EE1?EFGGGGGHHHFFFHGG4E33??FGEF3G34F?GGFHG?E?FG/F3FGGBFFHFGHHFFFD?<>@<F/?@/@.<F
@M02034:409:000000000-BFKT7:1:1101:17706:28263 1:N:0:24
AAAGTCGAGGTGCCTAAAGTGGCAACCCAGACTTTTTTTCTTGTTGGGGGTGTAGAGC
+
ABBAAFABD@>AGGGGGG4GFCFFHGHGGFH2GD55B2EF5BFGDG10AEEC>3B555
@M02034:409:000000000-BFKT7:1:1101:19531:28283 1:N:0:24
AAAGTCGAGGTGCCTAAAGTGGCAACCCAGACT
+
BBBCCFCCCCCCGGGGGGGGGGGHHHHGGHHGH
@M02034:409:000000000-BFKT7:1:1101:18865:28284 1:N:0:24
AAAGTCGAGGTGCCTAAAGTGGCAACCCAGACTGGGATGGATGTTGGTGGTGTAGAGCTTCCTGTAGCCGCATGGCGTTCGTACTTAAATATGGAACTAACCATTCCAATTTTCGCTGTCTCTTATACACATCTCCGAGCCCACGAGAC
+
ABA>AFBBBBAAGFFGFGGEGGGBCAG?CFEAF32F2BBE3GHHHHHAFGGEGBF5BABC5EGFG5F5BEE0B?E1E?E1BE2??EEEFHFDBB3@BGFC3B3BG4F4BF3FF4E/EEEFGBFDBG3B3FGFHFGFC<DGB/EFA/</?
@M02034:409:000000000-BFKT7:1:1101:20036:28287 1:N:0:24
AAAGTCGAGGTGCCTAAAGTGGCAACCCAGACTTGTCATGATGTTGGTGGTGTAGAGCTTCCTGTAGCCGCATGGCGTTCGTACTTAAATATGGAACTAACCATTCCAATTTTCGCTGTCTCTTATACACATCTCCGAGCCCACGAGACC
+
ABBBBFBBBBABGGGGGGGGGGGGHHHGGHHGHHGGHHHHHHHHHHHEFGEFHFGFHFHHHHHHHHGGHFGGGGHHGEGGGEFHHHGGHHEGHHEGHHHHHGGHHHHGHHHHHDEEGGGFHHHHFHGHHHHHFHGFB?CFGGFGGGGFGA
@M02034:409:000000000-BFKT7:1:1101:14716:28297 1:N:0:24
AAAGTCGAGGTGCCTAAAGTGGCAACCCAGACTATGGCTGGTGT
+
BCCAAFAADD>AGGGGGGGFFFGGFABEFHHGHFD532BBA3AG
@M02034:409:000000000-BFKT7:1:1101:13878:28326 1:N:0:24
AAAGTCGAGGTGCCTAAAGTGGCAACCCAGACTAAGAAGAATGTTGGTGGTGTAGAGCTTCCTGTAGCCGCATGGCGTTCGTACTTAAATATGGAACTAACCATTCCAATTTTCGCTGTCTCTTATACACATCTCCGAGCCCACGAGAC
+
ABBBADAADB>AGGGGGGFBFFGHHHHGGGHEGHHHGGHHFHGGHHEBAFECA3EBEBBFEGGHBDADFEGCGDA1F?EFFB2?GGGHFGHBEB3BGGHHFA3F3BGEGHFHFGE?F?/B?FGEFDFFGCHCGGHF?@@C@GCF?CCDG
@M02034:409:000000000-BFKT7:1:1101:19354:28334 1:N:0:24
AAAGTCGAGGTGCCTAAAGTGGCAACCCAGACTCTGCCTCGGGTTGGTGGTGTAGAGCTTCCTGTAGCCGCATGGCGTTCGTACTTAAATATGGAACTAACCATTCCAATTTTCTCTGTCTCTTATACACATCTCCGAGCCCACGAGACC
+
BBBBBD3ADDABCGGGGGGGGGGGCGHFGFFGHGHHHHHHDGGHGGEEGGEFHFG5GFFGHFHHFHFGGEG0EEGGGEGEGE1FFGGHGGG4GHFHFGGHHCGGHHHBFHFHHF4BGFFGGGGG?B4?FGF1FHH1E@@@DGGGGCG/?E
@M02034:409:000000000-BFKT7:1:1101:12265:28343 1:N:0:24
AAAGTCGAGGTGCCTAAAGTGGCAACCCAGACTGTGTTGCCGGTTGGTGGTGTAGAGCTTCCTGTAGCCGCATGGCGTTCGTACTTAAATATGGAACTAACCATTCCAATTTTCGCTGTCTCTTATACACATCTCCGAGCCCACGAGACC
+
AAABAFCABBBBGGGGGGGGGGGHHHHGGHHGHHHHGHGFHGGCFFGGFGEFGHHFHHHHHHHHFGHHHGGCEGHHGGGGGGHHHHHHHHGHHHFFHHGGHHHHHHGGHHHHHHGGGGGFHGGHHHGHFGEHGGGGEC@@CFHGC?DGGG
@M02034:409:000000000-BFKT7:1:1101:12761:28353 1:N:0:24
AAAGTCGAGGTGCCTAAAGTGGCAACCCAGACTCATAGTAAGGTTGGTGGTGTAGAGCTTCCTGTAGCCGCATGGCGTTCGTACTTAAATATGGAACTAACCATTCCAATTTTCGCTGTCTCTTATACACATCTCCGAGCCCACGAGACC
+
BBBBBFBADBBBGGGEGGGGGGGHHHHGGHHGHHHHHHHF5FGFFGFEEGGEEDGBFFFHFHHHFEF5FEEAFEFAEEGGGGHHHHHHHHHHHHB3GHHGFF3FGBHFFGHHHE>FGEEG4GGHFGHFFCDFGHHHGG?@CEFEC/<AEG
@M02034:409:000000000-BFKT7:1:1101:12251:28357 1:N:0:24
AAAGTCGAGGTGCCTAAAGTGGCAACCCAGACTGTGTTGCCGGTTGGTGGTGTAGAGCTTCCTGTAGCCGCATGGCGTTCGTACTTAAATATGGAACTAACCATTCCAATTTTCGATGTCTCTTATACACATCTCCGAGCCCACGAGAC
+
A3AAAFAADDBBGFFGGBEDFGDHHEGGGGHGCBGGA3BD3EEEGGE1AE1BFBGHGHHGEAGGEEF5DE@0BEGFEEEEGEGHGFE33EBFFF3F?GFBCGEFHDFBGFHHHHG/FGGFF3FG3FDFD2BGBG32?<B/DF/FDGCAD
@M02034:409:000000000-BFKT7:1:1101:19033:28375 1:N:0:24
AAAGTCGAGGTGCCTAAAGTGGCAACCCAGACTCATAGTTTTGTTGGTGGTGTAGAGCTTCCTGTAGCCGCATGGCGTTCGTACTTAAATATGGAACTAACCATTCCAATTTTCGCTGTCTCTTATACCATCTCCGAGCCCACGAGACCA
+
BBBCCFBBCCCCGGGGGGGGGGGHHHHGGHHGHHHHHHHHHHGHHHGFFGEFHHHFHHHHHGHHHHHHHGGEGGHHGGGGGGHHHHFFHHHHHHHHHHHHHHHHHHHHHHHHHHCGGGGHHHHHGHFHF2HHHHGGD?DGGHGGFGGGGG
@M02034:409:000000000-BFKT7:1:1101:13671:28385 1:N:0:24
AAAGTCGAGGTGCCTAAAGTGGCAACCCAGACTCCTACTCCGGTTGGTGGTGTAGAGCTTCCTGGAGCCGCAT
+
AAAA>DAADD>AGFFGGGFBADFFHHHGGGGGHFFHE3GEFGGEEGGGE1B1A3F5A5BBBGBG32ABEEF0F
@M02034:409:000000000-BFKT7:1:1101:13689:28392 1:N:0:24
AAAGTCGAGGTGCCTAAAGTGGCAACCCAGACTCCTACTCCGGTTGGTGGTGTAGAGCTTCCTGTAGCCGCATGGCGTTCGTACTTAAATATGGAACTAACCATTCCAATTTTCGCTGTCTCTTATACACATCTCCGAGCCCACGAGACC
+
ABBAAFAADD>AGGGGGGGBFFGHHFHGGFHGHHHHFFHHHEGEGGGEFGEEBFFFHGHHHHHGBADDFEEEGEFBEBEFE1?EHHHHHHGGGG3DGHHHFGDGHHHGFHHGHHGCGE?FDBGHFGFGFGGHHHHHA<@CFEGGGGCDDF
@M02034:409:000000000-BFKT7:1:1101:12335:28407 1:N:0:24
AAAGTCGAGGTGCCTAAAGTGGCAACCCAGACTTTGGGTACGGTTGGTGGTGTAGAGCTTCCTGTAGCCGCATGGCGTTCGTACTTAAATATGGAACTAACCATTCCAATTTTCGCTGTCTCTTATACACATCTCCGAGCCCACGAGACC
+
BBCCCFCBCCBBGGGGGGGFGGGHHHHGGHHGHBBGGGG53BEGFGGEFDBFHHHHGFHHHFHFFGHGHGEFGGHHGGGGEEGHGHGFHHHHHHGGHHGGHHGHHHGHHHHHHHGGGGGHHHHHDHGGFBGHGHFHDBDC?FHGGGGGGG
@M02034:409:000000000-BFKT7:1:1101:19282:28415 1:N:0:24
AAAGTCGAGGTGCCTAAAGTGGCAACCCAGACTAAGAATCAGGTTGGTGGTGTAGAGCTTCCTGTAGCCGCATGGCGTTCGTACTTAAATATGGAACTAACCATTCCAATTTTCGCTGTCTCTTATACACATCTCCGAGCCCACGAGACC
+
CCCCCFCCCCCCGGGGGGGGGGGHHHHGGHHGHHHHHHHGHHHGGHGGGGGGHHHFGHHHHHHHHGHGFGGEEGHGGGGGGFHHHHGHHHHHHHGHHHHHGHHGHHHHHHHHHGGEGGGHHHHHFH?DDGHFHFGHGCGGGGHFFGGGGF
@M02034:409:000000000-BFKT7:1:1101:20256:28470 1:N:0:24
AAAGTCGAGGTGCCTAAAGTGGCAACCCAGACTTCTACGCCTGTTGGTGGTGTAGAGCTTCCTGTAGCCGCATGGCGTTCGTACTTAAATATGGAACTAACCATTCCAATTTTCGCTGTCTCTTATACACATCTCCGAGCCCACGAGACC
+
AA@ABBABBBAAFGGGGGGGGDFFFHH?FCDFHHGHHHFECHHHHHH2FGBFHGGAFFGGHFHFGHHHFGGGEEHFEEGFEEFHHHEGFGFGHGBGGHHHHHHHHHFGHHFHHGE<EGEFHGHHFFFGBCGFFHH2C>CCFGEGG@C?/F
@M02034:409:000000000-BFKT7:1:1101:18328:28477 1:N:0:24
AAAGTCGAGGTGCCTAAAGTGGCAACCCAGACTGATCGTGATGTTGGTGGTGTAGAGCTTCCTGTAGCCGCATGGCGTTCGTACTTAAATATGGAACTAACCATTCCAATTTTCGCTGTCTCTTATACACATCTCCGAGCCCACGAGAC
+
ABBA>FABBDAAGGGGGFGGFFFHHHHGGGHGHHHHHG2BEFHHFHHDEEAFFFFDGHHHHHHHFDEGFEGGGGECEFGEG1FHGHFHGHFDFFFFHHHFHHEGGFHFHHHHHHGG?EEGGHHHHHHGHHHHHGHBD@BDGCGF@@@DG
@M02034:409:000000000-BFKT7:1:1101:18314:28494 1:N:0:24
AAAGTCGAGGTGCCTAAAGTGGCAACCCAGACTGATCGTGATGTTGGTGGTGTAGAGCTTCCTGTAGCCGCATGGCGTTCGTACTTAAATATGGAACTAACCATTCCAATTTTCGCTGTCTCTTATACACATCTCCGAGCCCACGAGAC
+
>>>>>DA3>@AAA4F5FFE6FFFFB4FEFEB2BFFHFFBGHHG5FFEAFE1AABAAFDD3FEFBBBF5BAA>EECBEEEFE1??GHF3GFD4BFBD3F33B0FG3FGFFHHHH4EE/???4FFDEFBFFFFC23B2?/B/>?<<<@@DD
@M02034:409:000000000-BFKT7:1:1101:18726:28513 1:N:0:24
AAAGTCGAGGTGCCTAAAGTGGCAACCCAGACTTTGCGTCCTGTTGGTGGTGTAGAGCTTCCTGTAGCCGCATGGCGTTCGTACTTAAATATGGAACTAACCATTCCAATTTTCGCTGTCTCTTATACACATCTCCGAGCCCACGAGACC
+
BBBBBFBBBBBBGGGFFGGGGGGHHHHGGHGGHHHHHGGGGGHHHHHFGGGGHHHHHHHHHHHHHHHHHGGEFGHHGGGGGGHHHHHHHHFFHHHHHHHHHHGHGHHHFHHHHHEGGGGHHHHHHH3GEHHHHHHEGCDFFGHGGGGGGG
@M02034:409:000000000-BFKT7:1:1101:19668:28559 1:N:0:24
AAAGTCGAGGTGCTAAAGTGGCAACCCAGTGGTGTAGAGCTTCCTGTAGCCGCATGGCGTTCGTACTTAAATATGGAACTAACCATTCCAATTTTCGCTGTCTCTTATACACATCTCCGAGCCCACGAGACCAGAGAGGATCTCGTATGC
+
BBBBBFBABBBBGGCGG4FGGGHHHHGDEFHHHGHHHHFGHHHHHHFHHHHGG?EGHHCEEGFGBEGHEG@FGHG55FGHFHFGFGHHHHHHHHHFECEGGBGFHGHGDFGCGGFGDFEGE@EFEFD/B/CF@GGF2?<@2FDGFFGHFH
@M02034:409:000000000-BFKT7:1:1101:15558:28560 1:N:0:24
AAAGTCGAGGTGCCTAAAGTGGCAACCCAGACTCGGGGGGCGGTTGGTGGTGTAGAGCTTCCTGTAGCCGCATGGCGTTCGTACTTAAATATGGAACTAACCATTCCAATTTTCGCTGTCTCTTATACACATCTCCGAGCCCACGAGAC
+
AAAA>FABBB>AGGGGGGFDFCFHGHHGGHHGHHGGGGGGGGG@DFGDFD>CCGGBGGHHHHHGDGFDGADDGDFGF;BEDCFFGGGGGGGGFGFFGGGGGGGGGGFGGGGFFFFFFF:FFBFFFFFFFFFFEFFFD@C=D?EFFFFDF
@M02034:409:000000000-BFKT7:1:1101:13338:28566 1:N:0:24
AAAGTCGAGGTGCCTAAAGTGGCAACCCAGACTTCTGCGTCGGTTGGTGGTGTAGAGCTTCCTGTAGCCGCATGGCGTTCGCACTTAAATATGGAACTAACCATTCCAATTTTCGCTGTCTCTTATACACATCTCCGAGCCCACGAGACC
+
BCABBFABBCCCGGGGGGFGFGGHHHHGGHHGHHHHHHFEEGGGGGGEFFEGHHHHHHHHHHHFBFFGHGGGGGGHGEFGF/>EEHHHHHHHGHFFHHHFGHHHEGHHHHHHHHGGGGEFGFHHHHHHHFFHHHHHFDGCGGHGGGGGGE
@M02034:409:000000000-BFKT7:1:1101:17483:28568 1:N:0:24
AAAGTCGAGGTGCCTAAAGTGGCAACCCAGACTCAGAAGTGTGTTGGTGGTGTAGAGCTTCCTGTAGCCGCATGGCGTTCGTACTTAAATATGGAACTAACCATTCCAATTTTCGCTGTCTCTTATACACATCTCCGAGCCCACGAGACC
+
ABCCAFBABBAAGGGGGGFEFFGHHHHGGHHGHGHHDAG5BDFGGEGFECGEHGGFFBGHFHHHFAFAFFGEGGFEGE@FEEFFEGHHHHHGFFBBHHHHFFBGH4GFBGFFFHEGGA<EGGHFFHHHGFFHHHHHDFGGCFCC<C@<CC
@M02034:409:000000000-BFKT7:1:1101:13324:28579 1:N:0:24
AAAGTCGAGGTGCCTAAAGTGGCAACCCAGACTTCTGCGGCGGTTGGTGGTGTAG
+
AAABBFBBBBBBGGGGAGGFGGGHHHHGGHHGHG5D5DE22AEEEGC>1EEC1@F
@M02034:409:000000000-BFKT7:1:1101:18036:28579 1:N:0:24
AAAGTCGAGGTGCCTAAACCCAGACTTTTATTTTTGTTGGTGGTGTAGAGCTTCCTGTAGCCGCATGGCGTTCGTACTTAAATATGGAACTAACCATTCCAATTTTCGCTGTCTCTTATACACATCTCCGAGCCCACGAGACCAGAGAGG
+
ABAAAFAA@@2>GGGGGDBA2AABAFFFGHHHHHHE2BBGBAEBABBFDEBFGGHHEFFFBBEAAEAFAE?>FE??EGGHB3GHHFFBBFBHHHFFFGHFEGGHFEF>?>???B?4DEHBFF33GB4?3?<BB<?C/</<?/FG<CC?A?
@M02034:409:000000000-BFKT7:1:1101:14848:28596 1:N:0:24
AAAGTCGAGGTGCCTAAAGTGGCAACCCAGACTAAGCATACGGTTGGTGGTGTAGAGCTTCCTGTAGCCGCATGGCGTTCGTACTTAAATATGGAACTAACCATTCCAATTTTCGCTGTCTCTTATACACATCTCCGAGCCCACGAGACC
+
ABBAAFABDD>AFGGGGGFBFCGGHHHGGGFFGHHGFGHFDBEGFGGEFFEFGHFEGGHHHHHHAFEFHGGFGEFFEBEGGFFGHGHHHHHFFHGFGHHFGHGHFHHGHHHHHHGGGGEGFFHHHHGHFHHFGHHHDDGGCFGGGGGGF?
@M02034:409:000000000-BFKT7:1:1101:19292:28617 1:N:0:24
AAAGTCGAGGTGCCTAAAGTGGCAACCCAGACTCCTCCTCCTGTTGGTGGTGTAGAGCTTCCTGTAGCCGCATGGCGTTCGTACTTAAATATGGAACTAACCATTCCAATTTTCGCTGTCTCTTATACACATCTCCGAGCCCACGAGACC
+
BCCCBFCCCCCCGGGGGGGGGGGHHHHGGHHGHHHHHHHHHHHHHHHGGGFFHHHFGHHHHHHHHGHHHGGGGGHHGGGGGGFHHHGGBHHHHHHGHHHHHHGHHHGHHHHHHHGGGGGHHGHHFHHHGHHHHHHFG?/CGGHGGGGGGG
@M02034:409:000000000-BFKT7:1:1101:17222:28665 1:N:0:24
AAAGTCGAGGTGCCTAAAGTGGCAACCCAGACTAAGAAGCAGGTTGGTGGTGTAGAGCTTCCTGTAGCCGCATGGCGTTCGTACTTAAATATGGAACTAACCATTCCAATTTTCGCTGTCTCTTATACACATCTCCGAGCCCACGAGAC
+
ABB@AFAABD>AGGGGFGFBGCFGHHHGGHHGHHHHHHHHHFDAGHGEFEBFFGFEGGHHHGHGBGEGGEEEGFFFEBEFE?EFHHGHHGHGFFBDGHGHFGFGHHGFHHHHHFGFGFE?BG?FDHHHGHFGFFGD<<?BDGFF@DCCD
@M02034:409:000000000-BFKT7:1:1101:18084:28666 1:N:0:24
AAAGTCGAGGTGCCTAAAGTGGCAACCCAGACTGCGCATCCGGTTGGTGGTGTAGAGCTTCCTGTAGCCGCATGGCGTTCGTACTTAAATATGGAACTAACAATTCCAATTTT
+
ACCCAFABBBAAGGGGGGGGGFGHHHHGGHHGHHAE2A2EHGGEGGGEFEAFFGGFGHHHGHHHBGFGGEGGGEFGFEFGGEGHHHGHHHHHHHFFFHHFH33B4F4F4FHFB
@M02034:409:000000000-BFKT7:1:1101:16407:28667 1:N:0:24
AAAGTCGAGGTGCCTAAAGTGGCAACCCAGACTAAGAAGAAGGTTGGTGGTGTAGAGCTTCCTGTAGCCGCATGGCGTTCGTACTTAAATATGGAACTAACCATTCCAATTTTCGCTGTCTCTTATACACATCTCCGAGCCCACGAGACC
+
ABBAADAAD@>>FGGGBGFBGCFHFFHGGCG2GDHHHHGFGHHGHFGGGGGFFAFFHHGHFHHGBEFFHGGGGEFHG?EFFFHHGHHGBHFFDGBFEC@FGH3G3FGFHHHBGHGEGG/EB4FG?GHHFHHGCHEHDCC?DFGAC??E/?
@M02034:409:000000000-BFKT7:1:1101:18067:28670 1:N:0:24
AAAGTCGAGGTGCCTAAAGTGGCAACCCAGACTGCGCATCCGGTTGGTGGTGTAGAGCTTCCTGTAGCCGCATGGCGTTCGTACTTAAATATGGAACTAACCATTCCAATTTTCGCTGTTCTTATACACATCTCCGAGCCCACGAG
+
ABAA3FAADD2>AFGGGGFBADFFGGEGAFHCFF3EFEFGHEEE1EEFAE1A1BF5BDFGHGHGBDBDBEFEGEECEB/EE?FAGDGHGBF4BBFF?EEB3BFG344?FFGHEBE/C</BB33?BFFF2D2<@>F?/>@/<F/</<
@M02034:409:000000000-BFKT7:1:1101:17477:28679 1:N:0:24
AAAGTCGAGGTGCCTAAAGTGGCAACCCAGACTCAGAATGAGGTTGGTGGTGTAGAGCTTCCTGTAGCCGCATGGCGTTCGTACTTAAATATGGAACTAACCATTCCAATTTTCGCTGTCTCTTATACACATCTCCGAGCCCACGAGAC
+
BCCCBFAADBAAGGGGGGFEGFGGFHHGGGHGHHHHHHHGHHHFGHGEFFBBFGHGGHHHHHHHBGGFFEEFGEGGGEFFE?FGGHHGHHHHHGGFFHFFHFFHHHGFHHHHHHGGGF?GHFHHFHHHGGHHHHGGDCGDGGHGCGCGG
@M02034:409:000000000-BFKT7:1:1101:18702:28710 1:N:0:24
AAAGTCGAGGTGCCTAAAGTGGCAACCCAGACTAGTGTTTGTGTTGGTGGTGTAGAGCTTCCTGTAGCCGCATGGCGTTCGTACTTAAATATGGAACTAACCATTCCAATTTTCGCTGTCTCTTATACACATCTCCGAGCCCACGAGACC
+
CCCCCFCCCCCCGGGGGGGGGGGHHHHGGHHGHGHGGGGHHHHHHHHGGGGFHHHFGGHHHHHHGHHGHGGEGFGCEGGFGGHHHHHHHHFHHHHGHHHHHHHHHHHHHHHHHEGDGGGHHHHHFHGHGHGHGHHGDFGFGGHGGGGGGF
@M02034:409:000000000-BFKT7:1:1101:12130:28741 1:N:0:24
AAAGTCGAGGTGCCTAAAGTGGCAACCCAGACTAATGAGCATGTTGGTGGTGTAGAGCTTCCTGTAGCCGCATGGCGTTCGTACTTAAATATGGAACTAACCATTCCAATTTTCGCTGTCTCTTATACACATCTCCGAGCCCACGAGACC
+
AA>1ADAADDAAFGGGGGGGGGGFFEGCGGFGHGFEGDFEGHCHHFEAFEEFHBF2F1FGHBHGHHHFHFEA?EHFGEGEGEFGFHB1FF@FGFBEFGFGHFFGHHG2GGGHHF@?EE?F2GGH1BFFFGB<CGFFE/BCCFHGGCGCGA
@M02034:409:000000000-BFKT7:1:1101:19508:28758 1:N:0:24
AAAGTCGAGGTGCCTAAAGTGGCAACCCAGACTTCGAATGGGGTTGGTGGTGTAGAGCTTCCTGTAGCCGCATGGCGTTCGTACTTAAATATGGAACTAACCATTCCAATTTTCGCTGTCTCTTATACACATCTCCGAGCCCACGAGACC
+
BBBBBFBADDAAFGGF4AFFGGGHHHHGGHHGHHGGCEFHGHGGGGGGGGGGHHFBGFHHGHHHHFHBEFEEBEHFFFGFGGGHHHHDFGGHHGFDFGFCEHDGHFFFHGHHHGEGECEBFGGHGHGF3?GHGGDBD//@DFHEGGGGGF
@M02034:409:000000000-BFKT7:1:1101:14507:28781 1:N:0:24
AAAGTCGAGGTGCCTAAAGTGACAACCCAGACTAATAAGTAGGTTGGTGGTGTAGAGCTTCCTGTAGCCGCATGGCGTTCGTACTTAAATATGGAACTAACCATTCCAATTTTCGCTGTCTCTTATACACATCTCCGAGCCCACGAGAC
+
BBA3ADAADBABGGGGGGFGGGHFHHGGGGAFHHHHGGHDGFGHHHGGGGGFGBF5GDHHHHHGGFFDEEGEEGG1EEGGFE2FFGGFFHFHHH33BGHH3?BFFHHBGHGHHFEGGGEGFHFGFGGEFCGGHGGEF<CDCEHGGGGDD
@M02034:409:000000000-BFKT7:1:1101:16651:28806 1:N:0:24
AAAGTCGAGGTGCCTAAAGTGGCAACCCAGACTAAGAAGAATGTTGGTGGTGTAGAGCTTCCTGTAGCCGCATGGCGTTCGTACTTAAATATGGAACTAACCATTCCAATTTTCGCTGTCTCTTATACACATCTCCGAGCCCACGAGAC
+
BB@AAD3>ADBBFGGGGGGFGGGHGHHEEHHGHGACFGGFFGHHHHEGFGGGFDG5FBHHGGHEGGFBAEEAEGF10BEGDE2FGHHFDGFFFH33FFGF313BF?D4FGEHHBEFGGEGFHHHBFGFFEDFBFFDE<CFGGEFFCC/D
@M02034:409:000000000-BFKT7:1:1102:18680:1772 1:N:0:24
TAAGTCGAGGTGCCTAAAGTGGCAACCCAGACTATG
+
1>1>AF?>1DA?CGFB11AF1FCC1FEECACFGA1D
@M02034:409:000000000-BFKT7:1:1102:12958:1793 1:N:0:24
TAAGTCGAGGTGCCTAAAGTGGCAACCCAGACTAAGCTTTGGGTTGGTGGTGTAGAGCTTCCTGTAGCCGCATGGCGTTCGTACTTAAATATGGAACTAACCATTCCAATTTTCGCTGTCTCTTATACACATCTCCGAGCCCACGAGACC
+
1>A>AFA1ADAAGGGDB11FDGEFBFFEGGGFHFHHGHHHGBEEGECGFCFFHDG2D1FGGFGHHGGFEFEEEFHGEEEFFGCEGHF@FGGHHH1BBFGEFFDFHFGE2FGHHGEFGFGFHFHHFGGG2BGHFHFFC?</<FCC@<CC?<
@M02034:409:000000000-BFKT7:1:1102:18954:1824 1:N:0:24
TAAGTCGAGGTGCCTAAAGTGGCAACCCAGACTATTTTGAATGTTGGTGGTGTAGAGCTTCCTGTAGCCGCATGGCGTTCGTACTTAAATATGGAACTAACCATTCCAATTTTCGCTGTCTCTTATACACATCTCCGAGCCCACGAG
+
11>>A3A?1DAAFFFGGG1BD1FCFEG?FGFGHBFGHHF0ABBFG2/EEEEFHDG2BFGGFCHFHFHHHGGEEEHHGGGFGGBGGHG1FGDHHBEBFFFGHFFHHHFHDFGHHGEGGAEBFFHHDG>GFF1<1BDFF@C??FEF//<
@M02034:409:000000000-BFKT7:1:1102:16068:1826 1:N:0:24
AAAGTCGAGGTGCCTAAAGTGGCAACCCAGACTAATACGAATGTTGGTGGTGTAGAGCTTCCTGTAGCCGCATGGCGTTCGTACTTAAATATGGAACTAACCATTCCAATTTTCGCTGTCTCTTATACACATCTCCGAGCCCACGAGACC
+
3>ABBFBBBBBBGGGGGGGGGGGHHGHGEHHGHGHHCHH22BGGGHHGFGGGG3D5DABGEEGHDDDDFEEEEFH1FEEFFFFFGHHGFHHHHH3@FGHHFGFFGGHDHHFHHEEEFGDGHHHH?GHFHHHGGHHBE?C@CFHGGDG?DF
@M02034:409:000000000-BFKT7:1:1102:14905:1865 1:N:0:24
AAAGTCGAGGTGCCTAAAGTGGCAACCCAGACTAGGGGTGGGGTTGGTGGTGTAGAGCTTCCTGTAGCCGCATGGCGTTCGTACTTAAATATGGAACTAACCATTCCAATTTTCGCTGTCTCTTATACACATCTCCGAGCCCACGAGACC
+
3AABBFB3DDABGGGGFGGGGGGHHHHGGHHGHHHHHGFGGGGEGGGEFGFGHFGDGGHGHGHHHHHHHGGEEEHGGEGFFGGHHHHHHHHHHHGFFHHHHHHHHHHHHHHHHBDFGGGGHHHHFHFFGHHHHHHHG@F/AEGGGCFEFF
@M02034:409:000000000-BFKT7:1:1102:12005:1884 1:N:0:24
TAAGTCGAGGTGCCTAAAGTGGCAACTCCTTAGGAGGTTGGTGGTGTAGAGCTTCCTGTAGCCGCATGGCGTTCGTACTTAAATATGGAACTAACCATTCCAATTTTCGCTGTCTCTTATACACATCTCCGAGCCCACGAGACCAGAGAG
+
3>AABFBBBBBBGGGGGGGGGGGGHHHHHHHHHHFGGEGHGGFFEFHHHHHHHHHGGHHHHHHGGFEGHFGGGGGGEHGGBF3GGHHHDGHHFHHHGFGFGFGBFHHDGGGEEBGBGHGHFFFHBFHFHFDGGCGEEEG@DDGGHH0?CE
@M02034:409:000000000-BFKT7:1:1102:18635:1885 1:N:0:24
TAAGTCGAGGTGCCTAAAGTGGCAACCCAGACTGCGCTTCCTGTTGGTGGTGTAGAGCTTCCTGTAGCCGCATGGCGTTCGTACTTAAATATGGAACTAACCATTCCAATTTTCGCTGTCTCTTATACACATCTCCGAGCCCACGAGACC
+
3>>ABFBBDBABGGGGGFGGGCFHHHHGGHHGHFHGGGGGHHHHHHHFFEGFEFGFFHHHHGHHHFHHHGGEEGHAFEEFFGFHHGHFGHGHHHFBGHHHGHHHHHHHBGHHHFGGGGFHHHHHHGF?BFFHHHHDEC?CCEEFC?CACF
@M02034:409:000000000-BFKT7:1:1102:12349:1891 1:N:0:24
AAAGTCGAGGTGCCTAAAGTGGCAACCCAGACTTTGTTTCTTGTTGGTGGTGTAGAGCTTCCTGTAGGCGCGTGGCGTTCGTACTTAAATATGGATCTAACCATTCCAATTTTCGCTGTCTCTTATACACATCTCGGAG
+
3AAABFBBBBBBGGGGGCGGGGGHHHHGGHHGHBG35ABG5DGHFGEGF2EFF3D555BA5BGFF5D33AE0>E@/>?>B?>21?FF3BFGFFF33BDGH303BF4F44BBGG4/EEEEDGFF?3?3BF22?CDG0?/>
@M02034:409:000000000-BFKT7:1:1102:14539:1930 1:N:0:24
AAAGTCGAGGTGCCTAAAGTGGCAACCCAGACTAATAAGCGGGTTGGTGGTGTAGAGCTTCCTGTAGCCGCATGGCGTTCGTACTTAAATATGGAACTAACCATTCCAATTTTCGCTGTCTCTTATACACATCTCCGAGCCCACGAGACC
+
3>AABFBADBABGGGGGGGGGGGGHHHGGHHGHHDFGHHGAEEFFGGEFGEFGFHFBGHHHHHHHHHGHGCEEGHHGGGGGFGHHHFFHHHGHHDGFHHHFHGHHHHGHHGHHHGCGGGHGHGHFHHHFFGHHGGFDCGGGGHGC-@CDF
@M02034:409:000000000-BFKT7:1:1102:12999:1948 1:N:0:24
AAAGTCGAGGTGCCTAAAGTGGCCAACCCAGACTCAGAAGAATGTTGGTGGTGTAGAGCTTCCTGTAGCCGCATGGCGTTCGTACTTAAATATGGAACTAACATTCCAATTTTCGCTGTCTCTTATACACATCTCCGAGCCCACGAGACC
+
3ABCCFCBCCCCGGGGGGGGGGGHHHGGGGHHGHHHHHHHHHHHFHHHEGGEFFHHFGHHHHHHHHHHHGGGGGGHFFGGGFEBGHHGHHHHHHHGGFFHFGHHFHGHGHHHHHGGGGGGHHGHFHHHHHEFHHHFGDCGGGHGGGGGGG
@M02034:409:000000000-BFKT7:1:1102:19816:1949 1:N:0:24
TAAGTCGAGGTGCCTAAAGTGGCAACCCAGACTTTGCTTAGTGTTGGTGGTGTAGAGCTTCCTGTAGCCGCATGGCGTTCGTACTTAAATATGGAACTAACCATTCCAATTTTCGCTGTCTCTTATACACATCTCCGAGCCCACGAGACC
+
3>AAAFBADBBBGGGGGGGGFGGGHHHGGHHGHCHHHHH5BGHHHHHGFEEFHHHDGGHHHHHHHHHFHEFAEFHGGEFGGF2GHHF@GGGHHHBGGGFGHHHGHGHGFGHHHHGGGGGGHFHH4HEBDG2BBGFBFB/@FFGEC/>DEF
@M02034:409:000000000-BFKT7:1:1102:14646:1950 1:N:0:24
AAAGTCGAGGTGCCTAAAGTGGCAACCCAGACTGAGTCTCCGGTTGGTGGTGTAGAGCTTCCTGTAGCCGCATGGCGTTCGTACTTAAATATGGAACTAACCATTCCAATTTTCGCTGTCTCTTATACACATCTCCGAGCCCACGGGAC
+
AABBBFBBBBBBGGGGGGGGGGGHHHHGGGHGH3FB5AD53BFEFGGFFGEFHHHFHHHHHHHHHHHHHGGFEGHHGGGGGGHHHHHHHHHHHHFGFHHGHHHHHHHHHHHHHHGGGGGHHHHHHHHHHHGHHHGFGFGFGGHGG//<@
@M02034:409:000000000-BFKT7:1:1102:18056:1967 1:N:0:24
AAAGTCGAGGTGCCTAAAGTGGCAACCCAGACTAAGTGTTGGTGGTGTAGAGCTTCCTGTAGCCGCATGGCGTTCGTACTTAAATATGGAACTAACCATTCCAATTTTCGCTGTCTCTTATACACATCTCCGAGCCCACGAGACCAGAG
+
1AAAAFAA@DAAFGGGGGGGGBGEFHH?0FGGGHHHDGFHHCAFE/BFGFHGHHHEGGHHFHHHGCGGGGGGEGGGFGGHGBGHHGHHEBFGHHHHHHHHFHHFFHGGHGCFEEFHHGHHHGHFHFHHGGFG@CCGEHGGCGCGGHHFH
@M02034:409:000000000-BFKT7:1:1102:15018:1967 1:N:0:24
AAAGTCGAGGTGCCTAAAGTGGCAACCCAGACTGAGTCTAAGGTTGGTGGTGTAGAGCTTCCTGTAGCCGCATGGCGTTCGTACTTAAATATGGAACTAACCATTCCAATTTTCGCTGTCTCTTATACACATCTCCGAGCCCACGAGACC
+
3>ABBFBABBBCGGFGGGGGGGGHHHHGGHHGHHBGFGGHFGGAFGGFFGEFHHHDGHHHHHHHHGHGGGGEEFHHGGGEGGHFGHHGHHDHHHGHHGHHHHFGHGHFHGHHHGGFGGGHHHHHHHGHGFFFHHGFG/C@BGHGG@CDEF
@M02034:409:000000000-BFKT7:1:1102:14249:1997 1:N:0:24
AAAGTCGAGGTGCCTAAAGTGGCAACCCAGACTAAGAATAAGGTTGGTGGTGTAGAGCTTCCTGTAGCCGCATGGCGTTCGTACTTAAATATGGAACTAACCATTCCAATTTTCGCTGTCTCTTATACACATCTCCGAGCCCACGAGACC
+
ABBBAFBADBBBGGGGGGGGGGGHHHHGGHHGHHHHHHHHHHHFGHGGGGGGHHHEGGHHHHHHGHHFHEGFGGHHGGGGGFGHHHHHHGHHHHGGGHHHHHGHHHHGHHHHHHEEFGGHHHHHHHEFHHFFHHHGF@G/DGHGG?FGDF
@M02034:409:000000000-BFKT7:1:1102:12825:2006 1:N:0:24
AAAGTCGAGGTGCCTAAAGTGGCAACCCAGACTAAGAAGAAGGTTGGTGGTGTAGAGCTTCCTGTAGCCGCATGGCGTTCGTACTTAAATATGGAACTAACCATTCCAATTTTCGCTGTCTCTTATACACATCTCCGAGCCCACGAGAC
+
BCCCCFBCCCCCGGGGGGGGGGGHHHHGGHHGHBG3DG3GHHHGHHGGGGGFHGHFFGHHHHHHHHHGHGGGGGHHGGGGGGGHHHHHHHHHHGHHHHHHHHGHGHHHHHHHHHGGGGGHHGHHFGBGFHFHHHHHG?DCGGHGGG/EG
@M02034:409:000000000-BFKT7:1:1102:17907:2009 1:N:0:24
AAAGTCGAGGTGCCTAAAGTGGCAACCCAGACTCCGTTGTCGGTTGGTGGTGTAGAGCTTCCTGTAGCCGCATGGCGTTCGTACTTAAATATGGAACTAACCATTCCAATTTTCGCTGTCTCTTATACACATCTCCGAGCCCACGAGACC
+
CCCCCFAABBBCGGGGGGGGGGGHHHHGGHHGHCHGFHEFGEGGGGG1FFGGH3F5BAGHGHFHGDG@FEEEEEHAEE?FEEEGGHGGFHHHEGE3GHGHBCFFHEHDDGHHHGEGGGGGHFHHFGHGGBFFGHFGECGCGGHGGCGGGA
@M02034:409:000000000-BFKT7:1:1102:17970:2018 1:N:0:24
AAAGTCGAGGTGCCTAAAGTGGCAACCCAGACTCCTATGTTGGTGGTGTAGAGCTTCCTGTAGCCGCATGGCGTTCGTACTTAAATATGGAACTAACCATTCCAATTTTCGCTGTCTCTTATACACATCTCCGAGCCCACGAGACCAGAG
+
AAABAFB3DAABGGGDFGGFGGGHHHHGEHHGHHHHHGGDGFHEBEBFFHGFGFGHHFHGGGHHFEEEFFG1EBEFEEFHHHHFHHFHHHGHHHBHGHGGHHHDFGGHHHE/EEEFHHHHHHHFFFHGFGHFGCD?CFHFCGGGC/GG0?
@M02034:409:000000000-BFKT7:1:1102:13784:2049 1:N:0:24
AAAGTCGAGGTGCCTAAAGTGGCAACCCAGACTCGGGGTGCGGTTGGTGGTGTAGAGCTTCCTGTAGCCGCATGGCGTTCGTACTTAAATATGGAACTAACCATTCCAATTTTCGCTGTCTCTTATACACATCTCCGAGCCCACGAGACC
+
ABBBBFBBBBBBGGGGGGGGGGGHHHHGGHHGHHGGGGGGGGGGFGGEFGEFHFGBFFGHHHHHGGGGHEGEEGHGFEGGFECGGHHHHHGHHHGGHHHHHHHHHHHHHHHHHFGGGGGHHHHHFHHHHHDGFGHHGCFGGGHGGDGFGG
@M02034:409:000000000-BFKT7:1:1102:13775:2064 1:N:0:24
AAAGTCGAGGTGCCTAAAGTGGCAACCCAGACTCGGCGGG
+
BCCBCFABBCBBGGGGGGGGGGGHHHHGGHHGH32A220A
@M02034:409:000000000-BFKT7:1:1102:18371:2071 1:N:0:24
AAAGTCGAGGTGCCTAAAGTGGCAACCCAGACTAAGGCGCATGTTGGTGGTGTAGAGCTTCCTGTAGCCGCATGGCGTTCGTACTTAAATATGGAACTAACCATTCCAATTTTCGCTGTCTCTTATACACATCTCCGAGCCCACGAGACC
+
CCCCCFCCCCACGGGGGGGGGGGHHHHGGHHGH33FB3A2A2EHHHHEFGGFHHHGHHHHHHHHHFHHHGGGGGHHGGGGGGHHHHFHHHHHHHFHHHHHHGFHHHGHHHHHHHGGGGEHGHHHHHHHHHHHHHHHGGGGGGHGGGGGGC
@M02034:409:000000000-BFKT7:1:1102:11782:2122 1:N:0:24
AAAGTCGAGGTGCCTAAAGTGGCAACCCAGACTAAGAGGCGGGTTGGTGGTGTAGAGCTTCCTGTAGCCGCATGGCGTTCGTACTTAAATATGGAACTAACCATTCCAATTTTCGCTGTCTCTTATACACATCTCCGAGCCCA
+
ABBBBFBABBBBGGGG4BGGGGGHHHFEAGCGHHHGGHHGGGGEFGGEFG?FH3B@FEHG3BGHHGGFHEE>?EG0EEGEEA?/?FBBGGFHHF2?GH2FHGHFF2D@FGFHH@CAD/<1GBGG?F<11FDFFG1FA@--AFE
@M02034:409:000000000-BFKT7:1:1102:16281:2144 1:N:0:24
AAAGTCGAGGTGCCTAAAGTGGCAACCCAGACTAAGAAGAATGTTGGTGGTGTAGAGCTTCCTGTAGCCGCATGGCGTTCGTACTTAAATATGGAACTAACCATTCCAATTTTCGCTGTCTCTTATACACATCTCCGAGCCCACGAGACC
+
ABBABFBBDBBBGGGG4GGDGFGHHGHGGDHGHHHGHHHHHHHGHFHFGGGFFDGDFHHHHGHFDGHHGGGGGFHGEGGFEEGHHHHGGGFHHGHHHHFFHHHHHHHHHHHHHHGEGGEHHHHFHHHHHHHHHHHHGGGGGGHGGGGGGG
@M02034:409:000000000-BFKT7:1:1102:12338:2148 1:N:0:24
AAAGTCGAGGTGCCTAAAGTGGCAACCCAGACTGGGATTTGGGTTGGTGGTGTAGAGCTTCCTGTAGCCGCATGGCGTTCGTACTTAAATATGGAACTAACCATTCCAATTTTCGCTGTCTCTTATACACATCTCCGAGCCCACGAGAC
+
CCCCCFCBCCBCGGGGGGGGGGGHHHHGGHA23AFH2FGDG5EFFFAAAAECA3D5D5BF5FFDF5D53EE0EEG1>>>FEE211FG@@FGFF333BFHH303B34F4?FDHF4/?E/<BFGHFB3B3B2FCHDG2?/<>B/?/A/><?
@M02034:409:000000000-BFKT7:1:1102:19615:2152 1:N:0:24
AAAGTCGAGGTGCCTAAAGTGGCAACCCAGACTAAGAAGAAGGTTGGTGGTGTTGAGCTTCCTGTAGCCGCATGGCGTTCGTACTTAAATATGGAACTAACCATTCCAATTTTCGCTGTCTCTTATACACATCTCCGAGCCCACGAGACC
+
>>ABAFBBBBBBGGGGGGGGGGGHGHHGGHHGHGFCBEBAGGHHGHEFF1EFF1B5B3DFFFGFAAEBBE@0BFG1FEEFEEEEGGFBGG@GHGB3@GHGF03BGFG4FGHHH4EEEEGHHHHH3G?3FFBBGGFFGC/B<FHGG@CFGF
@M02034:409:000000000-BFKT7:1:1102:16680:2209 1:N:0:24
AAAGTCGAGGTGCCTAAAGTGGCAACCCAGACTACGGCGAAGGTTGGTGGTGTAGAGCTTCCTGTAGCCGCATGGCGTTCGTACTTAAATATGGAACTAACCATTCCAATTTTCGCTGTCTCTTATACACATCTCCGAGCCCACGAGACC
+
CCCCCFCCBCCCGGGGGGGGGGGHHHHGGHHGHHHGGGGCEEGFHHGEFGFFH3G5FFGHHHHHGFEBFEFEEFH1E?EFFE?GGHHHHHHHGF3BGHHH30DBFGFFHHHHHDDDFDEHHHHHDFHDHGFHHHFFD@CGGGGGGGGG.<
@M02034:409:000000000-BFKT7:1:1102:19795:2209 1:N:0:24
AAAGTCGAGGTGCCTAAAGTGGCAACCCAGACTAAGAATAAGGTTGGTGGTGTAGAGCTTCCTGTAGCCGCATGGCGTTCGTACTTAAATATGGAACTAACCATTCCAATTTTCGCTGTCTCTTATACACATCTCCGAGCCCACGAGACC
+
AAAABBAAAB2AGBFGGFGGGFGFG4GE2FGF3FGFFGEGHDDFGHGEFDEFGBFBGHHGHHHFFGGFEEEEEEHFEEEEE>B??GHEHFFHHG3@FGHHHHEGGHFBGGHHHFGEFE<FGGHHGFGGFFHHHHGFE?GD@FCA<A@DDF
@M02034:409:000000000-BFKT7:1:1102:14062:2227 1:N:0:24
AAAGTCGAGGTGCCTAAAGTGGCAACCCAGACTTAGAAGACTGTTGGTGGTGTAGAGCTTCCTGTAGCCGCATGGCGTTCGTACTTAAATATGGAACTAACCATTCCAATTTTCGCTGTCTCTTATACACATCTCCGAGCCCACGAGACC
+
ABABBFBBDBAAGGGGGFGGGGGHHHHGGHHGHHHHHGFAGHHHHHHEFGEFHGG5FFGHHHHHHHHBGEEEEEHGFEGGFEGHHHHGHHHHGHFGGHHHFFHGHHFHHHHHHFEFGGGFHFHHHHHBGGFBFFFGEC?CGGFGGCG?EG
@M02034:409:000000000-BFKT7:1:1102:15160:2230 1:N:0:24
AAAGTCGAGGTGCCTAAAGTGGCAACCCAGACTAAGGA
+
ABBBBFBBDBBAGGGGGGGGGGGHHHHGGH2F333B3A
@M02034:409:000000000-BFKT7:1:1102:19216:2246 1:N:0:24
AAAGTCGAGGTGCCTAAAGTGGCAACCCAGACTAAGAATAAGGTTGGTGGTGTAGAGCTTCCTGTAGCCGCATGGCGTTCGTACTTAAATATGGAACTAACCATTCCAATTTTCGCTGTCTCTTATACACATCTCCGAGCCCACGAGACC
+
BBBBBFBBBBBBGGGFGGGGGGGHHHHGGHHGHHHHHGHHHHHHGHGGGGGFHHGFGHHHHHHHHHHGHGGGFGHHGGGGGGHHHHHBFGGHGHGHHHHHHHHHHHHHHHHHHHGGGGGHHHHHHHFGGGHHHHHHGFGGGGHGGG/CEG
@M02034:409:000000000-BFKT7:1:1102:20455:2269 1:N:0:24
AAAGTCGAGGTGCCTAAAGTGGCAACCCAGACTCAGAAGCAGGTTGGTGGTGTAGAGCTTCCTGTAGCCGCATGGCGTTCGTACTTAAATATGGAACTAACCATTCCAATTTTCGCTGTCTCTTATACACATCTCCGAGCCCACGAGACC
+
AABBBFBADBABGGGGGGGGGGGHHHHGGHHGGHFGFGHF3GHHGHG2FEGEFADA55BGFHHHFFGFEEF>EEG1E?EFEFFHGHHBFFGFGF3@EEHGGG3FG4F4FGGHHFE<EGEGFHFGBFDFFFHFHFG2DCCCGEHG@/<DCF
@M02034:409:000000000-BFKT7:1:1102:18654:2283 1:N:0:24
AAAGTCGAGGTGCCTAAAGTGGCAACCCAGACTGGTGCGCCTGTTGGTGGTGTAGAGCTTCCTGTAGCCGCATGGCGTTCGTACTTAAATATGGAACTAACCATTCCAATTTTCGCTGTCTCTTATACACATCTCCGAGCCCACGAGACC
+
BBBBBFBBBBAAGGGGGGGGGGGGHHHGFHHGHHHHHHGGGGHHHHHGGGGFABFBFFGHHGHHHGGFHGF@EEHFEEEFFFGHHHHGHHHHHHFFFGGHFFBGHHGFHGHHHFFGGGFHHHHHGGFDGFHFGGHGE?FFGGGGF?DCEF
@M02034:409:000000000-BFKT7:1:1102:15003:2307 1:N:0:24
AAAGTCGAGGTGCCTAAAGTGGCAACCAGACTGCGCGTCCGGTTGGTGGTGTAGAGCTTCCTGTAGCCGCATGGCGTTCGTACTTAAATATGGAACTAACCATTCCAATTTTCGCTGTCTCTTATACACATCTCC
+
A3ABADAA@BABGGGGGFGGGGGHHHHGCGGHBBEC?FFGFF?ECFEFE1B1BDGHEHHHHBGG@F5GGGGGGHFG1>FEECAGGEBDFEGDGGFF?33GHGEGFGFBGHH33<?DD?G2FGB2FFFEFFF2F2F
@M02034:409:000000000-BFKT7:1:1102:17107:2308 1:N:0:24
AAAGTCGAGGTGCCTAAAGTGGCAACCCAGACTAGTAAGTATGTTGGTGGTGTAGAGCTTCCTGTAGCCGCATGGCGTTCGTACTTAAATATGGAACTAACCATTCCAATTTTCGCTGTCTCTTATACACATCTCCGAGCCCACGAGACC
+
AABBBFBBBBABGGGFGCGFGGEGHHHGGHHGHHHGFDHGFGHHHFFEFGFFG3B5D5FGHHHHHGFFHFFEEFHFEEEFFFFHHHHGFHFHHBEGHHHGFFEFFFHHGHHHHHGGGEEFGFHHFHHHHHFGGHGFGC@D?EHFGCGDGG
@M02034:409:000000000-BFKT7:1:1102:19765:2358 1:N:0:24
AAAGTCGAGGTGCCTAAAGTGGCAACCCAGACTGATCTGAAGGTTGGTGGTGTAGAGCTTCCTGTAGCCGCATGGCGTTCGTACTTAAATATGGAACTAACCATTCCAATTTTCGCTGTCTCTTATACACATCCCGAGCCCACGAGACCA
+
BBBBBFBABBBBGGGGFFGGGGGFFHHGGHHGHHHHHGHHHHHHGHGGFGEFHFHGHHHHHHHHHHHHHGGGFGHHGGGGGGHHHHGGHHFHHHFHHGHGHHHHHHHHFGHHHFGFGGGHHGHHFGFGFGHHH2FDDDFCGHGGGGGGGG
@M02034:409:000000000-BFKT7:1:1102:20078:2382 1:N:0:24
AAAGTCGAGGTGCCTAAAGTGGCAACCCAGACTGCGGCTCATGTTGGTGGTGTAGAGCTTCCTGTAGCCGCATGGCGTTCGTACTTAAATATGGAACTAACCATTCCAATTTTCGCTGTCTCTTATACACATCTCCGAGCCCACGAGAC
+
ABBBBFBADBBBGGGFGGGGGFFGFHHGGHHGGHHGFGGGHHFDGHHEFE1FGBFAGFGHHBHGFGHHGEE>EEHCEE@1EEGAFHHFGHFHHEBGFGHHGHGFHGGEFGHHHHG/EEE2FFGHFHHHFHGHFGGFB@C@//GEC?D?A
@M02034:409:000000000-BFKT7:1:1102:14334:2402 1:N:0:24
AAAGTCGAGGTGCCTAAAGTGGCAACCCAGACTAGGTTGAGGGTTGGTGGTGTAGAGCTTCCTGTAGCCGCATGGCGTTCGTACTTAAATATGGAACTAACCATTCCAATTTTCGCTGTCTCTTATACACATCTCCGAGCCCACGAGACC
+
BBBCBFCCBCCCGGGGGGGGGGGHHHHGGHHGHFGHAGHCGHG2FEEEFAFFA3F5DDGG5FFFGBG5DEE?EEF1E?@FFE?FGGH3BGHBF333BGGHF??FG4GDFGHHGBEAFE/FHHHHDHH3GFHEHFFFECCF/FGFDD@FAF
@M02034:409:000000000-BFKT7:1:1102:12537:2405 1:N:0:24
AAAGTCGAGGTGCCTAAAGTGGCAACCCAGACTCTTCAGCCGGTTGGTGGTGTAGAGCTTCCTGTAGCCGCATGGCGTTCGTGCTTAAATATGGAACTAACCATTCCAATTTTCGCTGTCTCTTATACACATCTCCGAGCCCACGAGACC
+
BBBBBFBBBBBAGGGGGGGGGGGGHHHGGCHGHC3GFBG5FFGGGGGGGGGFHHHDGHHHHHHGHHHHHGGGEGHHGFGFEFEFGHHGHHHHHGHHHHHHHHGHHHGHHHHHHHGGGGGHHGHHHHFHGHHHGHHHFCG?CGHGGDGGGC
@M02034:409:000000000-BFKT7:1:1102:17145:2434 1:N:0:24
AAAGTCGAGGTGCCTAAAGTGGCAACCCAGACTAAGACTCCTGTTGGTGGTGTAGAGCTTCCTGTAGCCGCATGGCGTTCGTACTTAAATATGGAACTAACCATTCCAATTTTCGCTGTCTCTTATACACATCTCCGAGCCCACGTGACC
+
@AAABF3A>DAAGGGGGGGFFFGGFHHGGHHGGFGCEEFFFGHHHHCAF?AFG3G5F5FGFGHHBDGBGAEAEEFCE?E?E?2FGFGEHGBGD33BBFGHBB3F3FF4FGEF44/?EA<B?DFG44BFD22FBBF2A@DGDEHGC/FF<?
@M02034:409:000000000-BFKT7:1:1102:18293:2443 1:N:0:24
AAAGTCGAGGTGCCTAAAGTGGCAACCCAGACTGCGAATAGGGTTGGTGGTGTAGAGCTTCCTGTAGCCGCATGGCGTTCGTACTTAAATATGGAACTAACCATTCCAATTTTCGCTGTCTCTTATACACATCTCCGAGCCCACGAGACC
+
BBBBBFBBDBABFGGGGGGGGFGGHHHGGDHGHHGGEGGGHFHFGEGGFGGGHBF5DGHHHHHHHDFFDEE0EEHGGEEFFFHHHHHFGHHGFE3BGGFGHFBHHFHFHHHHHHGGFGGGHFHHHGFHHFFHHHHHGDGGGGFFCDGCD<
@M02034:409:000000000-BFKT7:1:1102:20427:2455 1:N:0:24
AAAGTCGAGGTGCCTAAAGTGGCAACCCAGACTGAGCCGAATGTTGGTGGTGTAGAGCTTCCTGTAGCCGCATGGCGTTCGTACTTAAATATGGAACTAACCATTCCAATTTTCGCTGTCTCTTATACACATCTCCGAGCCCACGAGACC
+
?BBCCFCCCCCCGGGGGGGGGGGHHHHGGHHGHHHHHHGCEFHGHGHGGGGFHGHDHGHHHHHHHHHGGGGEEGGCEEFGGFBHHHHDHHHHHHBBGGHHFEGHHHHFHGHHHFGGGGGGHHHHFHGGFGHFHHHHG/DGCFHGG<CFDF
@M02034:409:000000000-BFKT7:1:1102:20825:2476 1:N:0:24
AAAGTCGAGGTGCCTAAAGTGGCAACCCAGACTCCTCCTCTTGTTGGTGGTGTAGAGCTTCCTGTAGCCGCATGGCGTTCGTACTTAAATATGGAACTAACCATTCCAATTTTCGCTGCTATACACATCTCCGAGCCCACGAGACCAGAG
+
CCCCCFCCCCCCGGGGGGGGGGGHHHHGGHHGHHHHHHHHHHHHHGHGGGGFGFGDFGHHHHHHHFHGFEGEGGHGEEEGGEFGFGFDGHHHHH3EGHHG@C?FBFDHHHHHHFGGGEGHFHHG4FHHHHHHG/DDFEHGGC?ADFFHAG
@M02034:409:000000000-BFKT7:1:1102:13036:2477 1:N:0:24
AAAGTCGAGGTGCCTAAAGTGGCAACCCAGACTATGAAGTCTGTTGGTGGTGTAGAGCTTCCTGTAGCCGCATGGCGTTCGTACTTAAATATGGAACTAACCATTCCAATTTTCGCTGTCTCTTATACACATCTCCGAGCCCACGAGACC
+
AABBBFBABBBBGGGGBFGGGGGGHGHGGHHGGHHHHHHGGHHHHHHGGGGFGHGDHHHHHHHHHHHHHGEEFGH1EEEFGEGHHHHGGHHHGFDDGGHFHHFHHFFFHHHHHHGDGGGFHHHHHHFHGFGHHHHFGGC/DFHGGGGGEG
@M02034:409:000000000-BFKT7:1:1102:17255:2487 1:N:0:24
AAAGTCGAGGTGCCTAAAGTGGCAACCCAGACTAGGGGGCAGGTTGGGG
+
CCCCCFBCCCCCGGGGGGGGGGGHHHHGGHHGHA3B2E22A1AB3F00A
@M02034:409:000000000-BFKT7:1:1102:16213:2489 1:N:0:24
AAAGTCGAGGTGCCTAAAGTGGCAACCCAGACTTAGTGTTTTGTTGGTGGTGTAGAGCTTCCTGTAGCCGCATGGCGTTCGTACTTAAATATGGAACTAACCATTCCAATTTTCGCTGTCTCTTATACACATCTCCGAGCCCACGAGACC
+
AABCCFBABBABGGGGGGFFGGGHHHHGGHHGHHHHGGGHHHHHHHHEFGEFFDG5GHHHHHHHHGGGHEEEFEGFEEEFEEFGGHHGHHHHGGFBFGHFGHFGHHHEHHHHHGEEGGFHFFHHGHFGFHFHHHHGFCGCGEHGD@DGGG
@M02034:409:000000000-BFKT7:1:1102:15962:2489 1:N:0:24
AAAGTCGAGGTGCCTAAAGTGGCAACCCAGACTACTAATAAGGTTGGTGGTGTAGAGCTTCCTGTAGCCGCATGGCGTTCGTACTTAAATATGGAACTAACCATTCCAATTTTCGCTGTCTCTTATACACATCTCCGAGCCCACGAGACC
+
CCCCCFCCCCCCGGGGGFGGGGGHHHHGGHHGHGBGHDFFDFGHHH?AA2FFG3D5A5FGFHGHGFGBBEE@EGH1EEEFE?2?FFGFFFGGGE33FGHHB03B3BF4DFBHF4EEFG<B44BB4E4BFCGCGHHBC<CD?FHECGCGGF
@M02034:409:000000000-BFKT7:1:1102:10884:2495 1:N:0:24
AAAGTCGAGGTGCCTAAAGTGGCAACCCAGACTATGTAGAAGGTTGGTGGTGTAGAGCTTCCTGTAGCCGCATGGCGTTCGTACTTAAATATGGAACTAACCATTCCAATTTTCGCTGTCTCTTATACACATCTCCGAGCCCACGAGACC
+
CCCCCFCCCCCCGGGGGGGGGGGHHHHGGHHGHGHHAGHFFFHHHHGGGGGGHGGFGHHHHHHHHHHHHGGEFGHHGGGGFFHHHHHHHHHHHHFFFHHHHHEHHHHHFHHHHGGGGGGHHHHHGHHHHHFGHHHEGGGGGGHGGGG/CF
@M02034:409:000000000-BFKT7:1:1102:20808:2498 1:N:0:24
AAAGTCGAGGTGCCTAAAGTGGCAACCCAGACTCGGTCTGGTGTTGGTGGTGTAGAGCTTCCTGTAGCCGCATGGCGTTCGTACTTAAATATGGAACTAACCATTCCAATTTTCGCTGTCTCTTATACACATCTCCGAGCCCACGAGACC
+
BCCBBFCBCCAAGGGGGGGFGGGHHHHGGHHGHHGGFGGHHHHHGHHGGGGFHGH5GHGHHHHHHGHHHFGEEEHFEFGFEEGHHHHFHHGHHHGFGGGHHFGHHHHHHHHHHGEFGGGGHHHHHHHHHFHHCGGHGGGCGGGGGCCDDF
@M02034:409:000000000-BFKT7:1:1102:18750:2505 1:N:0:24
AAAGTCGAGGTGCCTAAAGTGGCAACCCAGACTTTGAAGAAGGTTGGTGGTGTAGAGCTTCCTGTAGCCGCATGGCGTTCGTACTTAAATATGGAACTAACCATTCCAATTTTCGCTGTCTCTTATACACATCTCCGAGCCCACGAGACC
+
@AAAAFBBDBAAGGGGGGGBFFECCGHAFHHGHHGGHHHHHHHHHGG2FFEFGBFDGHGGHFGHHGHBFEE>EEHGFFGFEEFHGGF@GHFFHHFFFHGG3GDGBGBEGHHHHFE?EGGFFHGHHHGHGGEHHHHFECCD?CGGGCGAEF
@M02034:409:000000000-BFKT7:1:1102:19529:2509 1:N:0:24
AAAGTCGAGGTGCCTAAAGTGGCAACCCAGACTACGTTGTGTGTTGGTGGTGTAGAGCTTCCTGTAGCCGCATGGCGTTCGTACTTAAATATGGAACTAACCATTCCAATTTTCGCTGTCTCTTATACACATCTCCGAGCCCACGAGACC
+
BBBBBFBBBBBBGGGGBGGGGGGGGHHGGHHGHHHGGHGFEGHHHHHEFGEFHFFDGFHHHHHHHHHHHGGEEGHHGGGGGFGHHHHFHHFHHHBFFGGEHHHHHHHHHHHHHGGGGGGHHFHHHHFBFF2GFHGHFC/<CGHGG@D?DF
@M02034:409:000000000-BFKT7:1:1102:17509:2517 1:N:0:24
AAAGTCGAGGTGCCTAAAGTGGCAACCCAGACTGGGGTGGGGGTTGGTGGTGTAGAGCTTCCTGTAGCCGCATGGCGTTCGTACTTAAATATGGAACTAACCATTCCAATTTTCGCTGTCTCTTATACACATCTCCGAGCCCACGAGACC
+
ABAAAFBADBBBGGGGGFFGGGGHHHHDGHHFHHHFGAAEGGGEEGGGFE>FGGF3BGHHHHHHHHGFGGGEEGHHGFGGEEFEHHHFHHGHGH33?FFGHHFHHHGGHHGHHHGGGGGHHHHHHHHGGHEGHHFHGGGGGGGGD-AAEE
@M02034:409:000000000-BFKT7:1:1102:19550:2531 1:N:0:24
AAAGTCGAGGTGCCTAAAGTGGCAACCCAGACTTAGGCGAGGGTTGGTGGTGTAGAGCTTCCTGTAGCCGCATGGCGTTCGTACTTAAATATGGAACTAACCATTCCAATTTTCGCTGTCTCTTATACACATCTCCGAGCCCACGAGACC
+
BBBBBFBBBDBBGGGGFGGFGGGGFGHGGHHGHHHHGGEEGGGAGGG?FEAFFEGHHHHHEHHHHHHGHEEEGGHHFEGGFE2FGHHHHHHHHHGFFHGGFHGHHHFHHFHHHGGFGGGGGFHHGHHFFHBGHHGGBCF@DGHGGA?CFF
@M02034:409:000000000-BFKT7:1:1102:12489:2532 1:N:0:24
AAAGTCGAGGTGCCTAAAGTGGCAACCCAGACTCAGAATTTTGTTGGTGGTGTAGAGCTTCCTGTAGCCGCATGGCGTTCGTACTTAAATATGGAACTAACCATTCCAATTTTCGCTGTCTCTTATACACATCTCCGAGCCCACGAGACC
+
AAABBFBABCBBGGGGGGGGGGGHGHHGGGHGHHHHHHHHHHHFGHHFFGAFGFGAGFHHFHHGFFHFHEEEEEHFEEEEEEFGGHHHHHFHHHFGEBGFGHEFHFHHHHHHHGFFGEEFHFHHGHGFFG2GFGDDCC@/CCGGC/>AE?
@M02034:409:000000000-BFKT7:1:1102:10960:2541 1:N:0:24
AAAGTCGAGGTGCCTAAAGTGGCAACCCAGACTGTTTTTTTAGGTTGGTGGTGTAGAGCTTCCTGTAGCCGCATGGCGTTCGTACTTAAATATGGAACTAACCATTCCAATTTTCGCTGTCTCTTATACACATCTCCGAGCCCACGAGAC
+
3AABBFBABBAAGGGF4BGGFFFGHHHGGHHGGBGHH2FGGDHG55FEEFGEFGGGGHHHHHHEHHGHFFE0EEEH?EEGG>EFFFG@BGG4FFG33BBFB?GDGHH?G4?GHHBE//<BFGEGH1FBF2@FF@DDGDG/@/F/?<D@DC
@M02034:409:000000000-BFKT7:1:1102:11608:2542 1:N:0:24
AAAGTCGAGGTGCCTAAAGTGGCAACCCAGACTAGGAGGAAGGTTGGTGGTGTAGAG
+
AAB?ADAADDBBGGG5GGGGGGFHHHGEEHHGHF3BGAA22BEC3B2E1AF1A3D55
@M02034:409:000000000-BFKT7:1:1102:18169:2546 1:N:0:24
AAAGTCGAGGTGCCTAAAGTGGCAACCCAGACTCTGTCTACTGTTGGTGGTGTAGAGCTTCCTGTAGCCGCATGGCGTTCGTACTTAAATATGGAACTAACCATTCCAATTTTCGCTGTCTCTTATACACATCTCCGAGCCCACGAGACC
+
AA?AA3A1>1>1BFF1GC1GBEFFHHHAEGHGH1BDF2DEAD1DFGGA/EAFGGA21EHFHHHHG2GBGGGEE?0F/EEE?E0??GG@GHBB2FGHGE@@GF1BFGFF2FGFHHG?EEEBGDBF1BEDGBB1GGGF/</@CGFE?C/<C<
@M02034:409:000000000-BFKT7:1:1102:18172:2563 1:N:0:24
AAAGTCGAGGTGCCTAAAGTGGCAACCCAGACTCTGTGTACTGTTGGTGGTGTAGAGCTTCCTGTAGCCGCATGGCGTTCGTACTTAAATATGGAACTAACCATTCCAATTTTCGCTGTCTCTTATACACATCTCCGAGCCCACGAGACC
+
ABAAB5AAADBBFGGFGGGFDBFFAGHDGGHFHHHGHHHGHGHFGHHGGDAFGFGBGHHHHGHH5FF5FFG0BEHGGGGGGGBGGHFB@B@GGFFFFGFHHHEHGHHGFGHHHGGCEGEFHHGHBGGGFFFHHHGGG@CCCEHGGBC/?F
@M02034:409:000000000-BFKT7:1:1102:18155:2569 1:N:0:24
AAAGTCGAGGTGCCTAAAGTGGCAACCCAGACTCTGTGTACTGTTGGTGGTGTAGAGCTTCCTGTAGCCGCATGGCGTTCGTACTTAAATATGGAACTAACCATTCCAATTTTCGCTGTCTCTTATACACATCTCCGAGCCCACGAGACC
+
BBBBBFBBBBBBGGGGGGGGGGGHCHHGGHHGHHHHGHHHHHHHHHHEGGGFGHHDGHHHHHHHHHHHHGGGGGHGGFGGEEGHHHHHHHHHHHGFHHHFHHHHHHHHHHHHHHGGGGGHHHHHHHGHHHGHHHHHGFGCGGHGGCFGFG
@M02034:409:000000000-BFKT7:1:1102:10984:2594 1:N:0:24
AAAGTCGAGGTGCCTAAAGTGGCAACCCAGACTGTTGTGTTGGTTGGTGGTGTAGAGCTTCCTGTAGCCGCATGGCGTTCGTACTTAAATATGGAACTAACCATTCCAATTTTCGCTGTCTCTTATACACATCTCCGAGCCCACGAGACC
+
AAABBFB>DBAAFFGGGGGGGFGHHCHDDGHFHFHHFGABFGHAGGGAFEBFF3DA5AGGGGHGFGHGGE>EEFHFCEEAEE2FHHGFHHHHGBBBFFHBFHBGHFHH?GHHHHGDGGGFFHFHFFFFGHFHFGDFE/CCGEHGG?DDGG
@M02034:409:000000000-BFKT7:1:1102:13363:2620 1:N:0:24
AAAGTCGAGGTGCCTAAAGTGGCAACCCAGACTAAGAAGAAGGTTGGTGGTGTAGAAGCTTCCTGTAGCCGCATGGCGTTCGTACTTAAATATGGAACTAACCATTCCAATTTTCGCTGTCTCTTATACACATCTCCGAGCCCACGAGAC
+
>AAAAF?A1DAACFGGGGGFGFFACGHAFAFEEBGHFHHBC0GFF0EEF/EFFFDBDGCGFFG1GGHFHHE@EEEF>EEGGGEGGHHB@@FGHHHBFGHBEGGHHHG2FGGHHHHCECGGFGHHGFFG>BGFFFFHFCGGGG/<FCGCCC
@M02034:409:000000000-BFKT7:1:1102:11639:2622 1:N:0:24
AAAGTCGAGGTGCCTAAAGTGGCAACCCAGACTAAGTTTCGTGTTGGTGGTGTAGAGCTTCCTGTAGCCGCATGGCGTTCGTACTTAAATATGGAACTAACCATTCCAATTTTCGCTGTCTCTTATACACATCTCCGAGCCCAC
+
BABBBFABB@BBGGGA44FGGGGHGHHGGHGGHC3B5FGDEHGHGHH2F1EEAAF555BGEGHHH5FDBEE?EEH?E1EFEE21FHH3BFFGFF33BGGG303FHFG4DFGHHBEEEC<?FBFHFFB22?BGBFD1<<<CC//C
@M02034:409:000000000-BFKT7:1:1102:13908:2642 1:N:0:24
AAAGTCGAGGTGCCTAAAGTGGTAACCCAGACTGCGAGTGATGTTGGTGGTGTAGAGCTTCCTGTAGCCGCATGGCGTTCGTACTTAAATATGGGACTAACCATTCCAATTTTCGCTGTCTCTTATACACATCTCCGAGCCCACGAGACC
+
BBBBBFBABBBBGGGGGGGGGG5DFHHHGHHGH3GAGGG2GDGGGHFEFGGGHFGGGHHHHGHHHFHHHGGEEGHHGGGGGGHHHHHHHHHHHG1BFHGHHFHGHGFHHGHHHHGGGGGHHHHH3GFGHHHHHHHFDGGGCGHGFCGCDF
@M02034:409:000000000-BFKT7:1:1102:17194:2643 1:N:0:24
AAAGTCGAGGTGCCTAAAGTGGCAACCCAGACTTTTCATCCTGTTGGTGGTGTAGAGCTTCCTGTAGCCGCATGGCGTTCGTACTTAAATATGGAACTAACCATTCCAATTTTCGCTGTCTCTTATACACATCTCCGAGCCCACGAGACC
+
AABBAFBBB?AAGGGFGFGFDGFHHHFFGHHFFHHHHHGGFGHBFGGAEEEFFFGGDFGHAFGFBBGGHAEFGGHHEECGGDEEGHHH3BFGHFF3BFFBFFBGHGGDGGHHH4EE/EEBGFDFFGEGFGHFFF32B@FCCEEFB@FG/F
@M02034:409:000000000-BFKT7:1:1102:11836:2650 1:N:0:24
AAAGTCGAGGTGCCTAAAGTGGCAACCCAGACTACGGAGAAGGTTGGTGGTGTAGAGCTTCCTGTAGCCGCATGGCGTTCGTACTTAAATATGGAACTAACCATTCCAATTTTCGCTGTCTCTTATACACATCTCCGAGCCCACGAGACC
+
CCCCCFCCCCBCGGGGGGGGGGGHHHHGGHHFHHHGGGGEHHHGGHGGGGGGGGGDGHHHHHHHHGHGHEEEEEHGFEGFEFGHHHHFHHGHHGFGFGFHFHHHGHHHGGHHHHGGGGGGHHHHGHHHHGFHHHGFGFGCGGHGGDFFGF
@M02034:409:000000000-BFKT7:1:1102:13847:2654 1:N:0:24
AAAGTCGAGGTGCCTAAAGTGGCAACCCAGACTTTGGCTAGTGTTGGTGGTGTAGAGCTTCCTGTAGCCGCATGGCGTTCGTACTTAAATATGGAACTAACCATTCCAATTTCGCTGTCTCTTATACACATCTCCGAGCCCACGAGACCA
+
CCCBCFCCCCBCGGGGGGGGGGGHHHHFGHHGGHHHHHHHHHHHHHHEFGEFGBEDFDGHHGHHFGHGHFEEEEHGEEEFEEFGGHGGHHHHHHFFFHHHHFHHHHHFHHHHHHEEFFHHHHHHHHHHHHGHHGGE@DGBFHGGGGGGGB
@M02034:409:000000000-BFKT7:1:1102:15446:2656 1:N:0:24
AAAGTCGAGGTGCCTAAAGTGGCAACCCAGACTTTTTAGTTTGTTGGTGGTGTAGAGCTTCCTGTAGCCGCATGGCGTTCGTACTTAAATATGGAACTAACCATTCCAATTTTCGCTGTCTCTTATACACATCTCCGAGCC
+
3>AA>BAADB>AGGGGGGGBBF2BEFCEAHHGHHFFGEF5DGFFBEEAAEBFCDGGGBFFGEHFDBG5GEEEEEGFEEGGE?FEHEFDEHB4B33F3@33B?BBF444?FGFHBEEGC?3B4BD?BBGBFHHGH11C/B<C
@M02034:409:000000000-BFKT7:1:1102:17190:2662 1:N:0:24
AAAGTCGAGGTGCCTAAAGTGGCAACCCAGACTTTTCATCCTGTTGGTGGTGTAGAGCTTCCTGTAGCCGCATGGCGTTCGTACTTAAATATGGAACTAACCATTCCAATTTTCGCTGTCTCTTATACACATCTCCGAGCCCACGAGACC
+
BBBBBFB?BBBBGGGGGGGGGGGHHHHGGHHGHGHHHHHDGHHHHHHEFGGFHGGFGHHHHHHHHHHHHGGFEGHHGEGGGGHHHHHGHHHHHHFBHHHHHHHHHHHHHHHHHHCFFGGHHHHHHHHHGHHHHHHHGGGCGGHGGGGGGF
@M02034:409:000000000-BFKT7:1:1102:11539:2670 1:N:0:24
AAAGTCGAGGTGCCTAAAGTGGCAACCCAGACTGGGTTGTAGGTTGGTGGTGTAGAGCTTCCTGTAGCCGCATGGCGTTCGTACTTAAATATGGAACTAACCATTCCAATTTTCGCTGTCTCTTATACACATCTCCG
+
>A?AADAADDAAFGFBAAFABFFFFHHC00FFGGHHAFEEGHHHHGGABEEFG1FDGFHHHFHFGGHHHGGEFGHGFGGAEGGHGHGBFGBGGHE1FGGFFHHGHHHGHHHHHFEGGCGHHFFHGHGGFCFHFG1FC
@M02034:409:000000000-BFKT7:1:1102:12925:2672 1:N:0:24
AAAGTCGAGGTGCCTAAAGTGGCAACCCAGACTTTTATGGCGGTTTGGGG
+
BBBBBFBBBBBAGGGGGGGGGGGHHHHGGHHGHHHHFHHHHGG0E1B11A
@M02034:409:000000000-BFKT7:1:1102:11309:2672 1:N:0:24
AAAGTCGAGGTGCCTAAAGTGGCAACCCAGACTGCGGTTCTGGTTGGTGGTGTAGAGCTTCCTGTAGCCGCATGGCGTTCGTACTTAAATATGGAACTAACCATTCCAATTTTCGCTGTCTCTTATACACATCTCCGAGCCCACGAGA
+
AA??ADAAAAA1AGFBEGGGGGGGHGHGGHHGHHHGEFEGBHHHHGGGFGEFGAFBD1GGGGHHHBBFB?>>EEA>EECEEEB?FGBBFEFFBG11GGF11B1BDF>>2BFHHFGFGEGD2FFGGG222F1FCD11?<@C@//?<C/A
@M02034:409:000000000-BFKT7:1:1102:15446:2675 1:N:0:24
AAAGTCGAGGTGCCTAAAGTGGCAACCCAGACTTTTTAGTTTGTTGGTGGTGTAGAGCTTCCTGTAGCCGCATGGCGTTCGTACTTAAATATGGAACTAACCATTCCAATTTTCGCTGTCTCTTATACACATCTCCGAGCCCACGAGACC
+
BBBCCFCCBBAAGGGGGFGGGGGHHHHGGHHGHHHHHGHFGHHGHHHFFGGFGFHDGGHHHHHHHHHHHEGEEGHGGGGGGGCCGHHFGHHHHHHFHGHGHHHHHHHGHHHHHFEEFGGHHHHHGHHGHGHHHGGFFFGFGGFGGCG/EA
@M02034:409:000000000-BFKT7:1:1102:17204:2681 1:N:0:24
AAAGTCGAGGTGCCTAAAGTGGCAACCCAGACTAATAAGAAGGTTGGTGGTGTAGAGCTTCCTGTAGCCGCATGGCGTTCGTACTTAAATATGGAACTAACCATTCCAATTTTCGCTGTCTCTTATACACATCTCCGAGCCCACGAGACC
+
BBBBBF3>DBAAGGGGGGGGGGGHHHHGGFHGHHHHHHHHHCAGHHGEFEAFGBF5E5GHHHHGHEGFBEEEEFHFGGEFDFEEHHHGHHHHHHFHHFHEGH3FFGHFFGHHHGGFGGGHHHHHGHHDBGBGHHHEECCCCEFG//AADA
@M02034:409:000000000-BFKT7:1:1102:17449:2685 1:N:0:24
AAAGTCGAGGTGCCTAAAGTGGCAACCCAGACTTTTTAGCTGGTTGGTGGTGTAGAGCTTCCTGTAGCCGCATGGCGTTCGTACTTAAATATGGAACTAACCATTCCAATTTTCGCTGTCTCTTATACACATCTCCGAGCCCACGAGACC
+
ABBBBFBABBABGGGGGBFGGGGHHHHGGHHGHHHHHHHGHHHHHGGEFGFFGFGAFGHHHHHHGHGGHFFEFGHHGGGEFFFHHHHEHHHHHHFEHHHHHHHFGHHEHGHHHHEGGGEGHHHHGHHHFHHHHHHFF@FGGGHGG@FGGF
@M02034:409:000000000-BFKT7:1:1102:14215:2688 1:N:0:24
AAAGTCGAGGTGCCTAAAGTGGCAACCCAGACTCCTCCTGGGGTTGGT
+
BBBBBFBBDDAAGGGG4AFBGFGGHHHGGGHGF33B23BFHAEEE20A
@M02034:409:000000000-BFKT7:1:1102:13129:2688 1:N:0:24
AAAGTCGAGGTGCCTAAAGTGGCAACCCAGACTTGGTCTAGGGTTGGTGGTGTAGTGCTTCCTGTAGCCGCATGGCGTTCGTACTTAAATATGGTACTAACCATTCCAATTTTCGCTGTCTCTTATACACATCTCCGAGCCCACGAGACC
+
BCCBCFBCBCBCGGGGGGGGGGGHHHHGFHHGHGHHEAG5A3GGGFGGFGGGE3F5B5FGFHHFHFF5BEE>BEE1EEEEE>??FGH3FGHFFG4@BEGHB03BGFH4FGGHHFGEEEFHHHHH?B3?FCF2FD???><CG//CC/@<AF
@M02034:409:000000000-BFKT7:1:1102:11318:2693 1:N:0:24
AAAGTCGAGGTGCCTAAAGTGGCAACCCAGACTGCGGTTCTGGTTGGTGGTGTAGAGCTTCCTGTAGCCGCATGGCGTTCGTACTTAAATATGGAACTAACCATTCCAATTTTCGCTGTCTCTTATACACATCTCCGAGCCAACGAGACC
+
?A?AA3AADDAAAGGFGGGGGFGF1FHCEGFFHHHGGEAEFGHFBEEFAEFFGBF21DGGHGHFA2DDGEECEGHGGEC/??0/>FFGHHBFGF1BFFFFHFGHHHHHEGHHHHEGG?E122GD>GGB21DF1BFDB>CCC0??A/CAFA
@M02034:409:000000000-BFKT7:1:1102:12174:2699 1:N:0:24
AAAGTCGAGGTGCCTAAAGTGGCAACCCAGACTACGCAGACGGTTGGTGGTGTAGAGCTTCCTGTAGCCGCATGGCGTTCGTACTTAAATATGGAACTAACCATTCCAATTTTCGCTGTCTCTTATACAC
+
AAAAAFA@@D>AFGFDCGG3F10BF0FEF0AEF1AA00AA0AEAAECEFE?FHFHBDGGHFFHH1FGHHFECFGHFE?EFEEFAGBBF1FEGHB11C1>GGCBCBG2B2FGFEB/E/CA1D2BGGH2DBF
@M02034:409:000000000-BFKT7:1:1102:11923:2721 1:N:0:24
AAAGTCGAGGTGCCTAAAGTGGCAACCCAGACTAAGTGTCGTGTTGGTGGTGTAGAGCTTCCTGTAGCCGCATGGCGTTCGTACTTAAATATGGAACTAACCATTCCAATTTTCGCTGTCTCTTATACACATCTCCGAGCCCACGAGACC
+
BCBCCFCBCCCCGGGGFGGGGGGHHHHGGHHGHHHGBFHGGGGHHHHFFGFFGFG5FGGHHHHHGHHHHGGEFGHEFEFGGGHHHHHGHFGHHHFEFGHHHHHHHHHGHHHHHHGGGGFFHHHHHHHHFGFHHHHHGCGFGGHGGGGEGG
@M02034:409:000000000-BFKT7:1:1102:11928:2738 1:N:0:24
AAAGTCGAGGTGCCTAAAGTGGCAACCCAGACTAAGTGTCGTGTTGGTGGTGTAGAGCTTCCTGTAGCCGCATGGCGTTCGTACTTAAATATGGAACTAACCATTCCAATTTTCGCTGTCTCTTATACACATCTCCGAGCCCACGAGACC
+
3A33AFAADBABGCFFGGGAFGGHFHHGGHGGCHHH5AFGEDGHHHHFGCEFHFHB5GDHHFHGDGHFHGGEGGGHGFEGFEGEGEHGHHHHH3BB@GFFBGEFFHHGFHF4FGGGG?EFHHHGHHHFFFBGFBFGDCC/@GHFC/DGGG
@M02034:409:000000000-BFKT7:1:1102:19903:2739 1:N:0:24
AAAGTCGAGGTGCCTAAAGTGGCAACCCAGACTAATGAGGCGGT
+
AAABBF>ADBBAGGGGGGFGGGFHGHHGGCCEFHHFDFHHDECA
@M02034:409:000000000-BFKT7:1:1102:9627:2747 1:N:0:24
GCTCTTAAAGAGGAGAAAGGTCATGTGTTTTTGTGCTTCTAACTTTACTCAGTTCGTTCTCGTCGACAATGGCGGAACTGGCGACGTGACTGTCGCCCCAAGCAACCTGTCTCTTATACACATCTCCGAGCCCACGAGACCAGAGAGGAT
+
AAAAAFDDDFFFA1AFGGGGGFFGF3ADBGHFAGHF2FFGEDBDFHFDG111BGGCEHHGBFFEEAE//BFGBEE@/@GFH/>/EEE//?FFEFF/EEEE/?<<FFHHGHGHFHFGHGHDHDFCGFFC@CCGGHFGGGCCCBFF.C?CCB
@M02034:409:000000000-BFKT7:1:1102:15932:2779 1:N:0:24
AAAGTCGAGGTGCCTAAAGTGGCAACCCAGACTTATTATCTGGTTGGTGGTGTAGTGC
+
ABABBFBBBBABGGGGGGGGGGGHGHHGGHC2GD5FG5GDFFGHEF2AA2EAA3D535
@M02034:409:000000000-BFKT7:1:1102:12483:2796 1:N:0:24
AAAGTCGAGGTGCCTAAAGTGGCAACCCAGACTAAGAAGAAGGTTGGTGGTGTAGAGCTTCCTGTAGCCGCATGGCGTTCGTACTTAAATATGGAACTAACCATTCCAATTTTCGCTGTCTCTTATACACATCTCCGAGCCCACGAGACC
+
ABCCCFCBCBAAGGGGGGGGGGGHGHHGGHGEGHHHHHH3GHHFGHGEFGEFGGHFGHHHHHHHHHHHGGFFEEHGGGGGFFHHHHHGGHHHHHHHHHHHHHFGHHGGFGHHHHGGGGGHGHHHHHGHHGFHGHHHDFG@FGHGD/DGGF
@M02034:409:000000000-BFKT7:1:1102:19916:2809 1:N:0:24
AAAGTCGAGGTGCCTAAAGTGGCAACCCAGACTGCGCCGGGTGTTGGTGGTGTAGAGCTTCCTGTAGCCGCATGGCGTTCGTACTTAAATATGGAACTAACCATTCCAATTTTCGCTGTCTCTTATACACATCTCCGAGCCCACGAGA
+
CCCCCFBBBDACGGGGGGGGGGGHHHHGGHHGHCHGGGFGGEEGFHEECEEFA3F5BEFG@GGHGFF@BBE>EEF1E1>FFE2CGGH3DGHDFF33FCGHEEBFGDG4BDBHG?BBFACFGFGH>DHDGF2FGFHBC<@DGFFF?-@<
@M02034:409:000000000-BFKT7:1:1102:18707:2820 1:N:0:24
AAAGTCGAGGTGCCTAAAGTGGCAACCCAGACTGCTTGTCTTGTTGGTGGTGTAGAGCTTCCTGTAGCCGCATGGCGTTCGTACTTAAATATGGAACTAACCATTCCAATTTTCGCTGTCTCTTATACACATCTCCGAGCCCACGAGACC
+
CCCCCFCCCCBCGGGGGGGGGGGHHHHGGHHGHHHHHHHHHHHHHHHEFEFGHFGDGFHHHHHHHGHHHGGFEFHFGEGFFEGHHHHHGHHFHHFFGHGHHHHHHHHHHHHHHHGEGGGHHGHHGHHHHGHHHHHHGGGGGGHGGGGGGG
@M02034:409:000000000-BFKT7:1:1102:10890:2838 1:N:0:24
AAAGTCGAGGTGCCTAAAGTGGCAACCCAGACTGGGTAGCGGGTTGGTGGTGTAGAGCTTCCTGTAGCCGCATGGCGTTCGTACTTAAATATGGAACTAACCATTCCAATTTTCGCTGTCTCTTATACACATCTCCGAGCCCACGAGACC
+
BBBBBFBADBBBCGGGGGGGGGGHHHHGGHHGH32FBBFFECGFFEEEFDGF13D5A5BG5GGGFBB53BE/EEF1>?>FEE2FCGFB?FGEEF33BBGF303BDBF44FFHHF@/CD/23FFFG2G@D<@2GBG2E?DGC/<FC->>.<
@M02034:409:000000000-BFKT7:1:1102:10414:2856 1:N:0:24
AAAGTCGAGGTGCCTAAAGTGGCAACCCAGACTTGGTTTTATGTTGGTGGTGTAGAGCTTCCTGTAGCCGCATGGCGTTCGTACTTAAATATGGAACTAACCATTCCAATTTTCGCTGTCTCTTATACACATCTCCGAGCCCACGAGACC
+
AAABAFBABBBBGGGGFGGGFGGHHHHGGHHGHHHHBFFCFFHHHHHA2EECB3D5ABFGGHFGBEFA3EEAFEG1EEE1EB2FGHH3FGHDGF33BFFF313BD4FBFGGHHEEEEEEBGFGFBEGHFC2GFFHDC/DCBFGF?<A/CF
@M02034:409:000000000-BFKT7:1:1102:15473:2865 1:N:0:24
AAAGTCGAGGTGCCTAAAGTGGCAACCCAG
+
CCCCCFBBCBBCGGGGFGGGGGGHHHHGGH
@M02034:409:000000000-BFKT7:1:1102:21916:2877 1:N:0:24
AAAGTCGAGGTGCCTAAAGTGGCAACCCAGACTGATGCGCAGGTTGGTGGTGTAGAGCTTCCTGTAGCCGCATGGCGTTCGTACTTAAATATGGAACTAACCATTCCAATTTTCGCTGTCTCTTATACACATCTCCGAGCCCACGAGACC
+
AAAABFBABBAAGGGGFGGGGGGHHFHGGHHGHHHHHHEEGGGHGFGEFEBFGFGDGHHGHHHFGGHHHEEEGEHFEEGGEEFFGHHFHHGHHHFGHHHHHGGHGHFHHHHHHGGGGGGHHHHHHHHHGHFHGHHFE?CCGGHGC/@DEF
@M02034:409:000000000-BFKT7:1:1102:17647:2877 1:N:0:24
AAAGTCGAGGTGCCTAAAGTGGCAACCCAGACTATGAGGCAGGTTGGTGGTGTAGAGCTTCCTGTAGCCGCATGGCGTTCGTACTTAAATATGGAACTAACCATTCCAATTTTCGCTGTCTCTTATACACATCTCCGAGCCCACGAGAC
+
CCCCCFCCCCCBGGGGGGGGGGGHHHHGGHHGH35DG532B2AFGHGFFGGGHGHGGHHHHHHHGHHHHGGFGGHHGGGGGGHHHHHHHHHHHHFFGHHHHHGHHHGHHHHHHHGGGGGHHHHHHHH3FGHHHHGFECGCGGHGGCGGG
@M02034:409:000000000-BFKT7:1:1102:21765:2888 1:N:0:24
AAAGTCGAGGTGCCTAAAGTGGCAACCCAGACTCCTTCGTCTGTTGGTGGTGTAGAGCTTCCTGTAGCCGCATGGCGTTCGTACTTAAATATGGAACTAACCATTCCAATTTTCGCTGTCTCTTATACACATCTCCGAGCCCACGAGACC
+
BBCCCFCBBBABGGGGGGGGGGGHHGHGGHHGHHHHHHHFEHGHHHHGGGEFGGGDFHHHGHHHGHHHHEGFFGHHGGGGEFGHHHHGGHHHHGHGHGHFHFFHHGFHHHHHHBFFFGGGHHHHGHGHFGDFGGGDCBD<DGHGGGGGGG
@M02034:409:000000000-BFKT7:1:1102:13677:2905 1:N:0:24
AAAGTCGAGGTGCCTAAAGTGGCAACCCAGACTAATACGGCGGTTGGGGGTG
+
BCCCCFBCCCABGGGGGGGGGGGHHHHGGHHGHHFHHHH22EEAA0A0EE/>
@M02034:409:000000000-BFKT7:1:1102:17080:2921 1:N:0:24
AAAGTCGAGGTGCCTAAAGTGGCAACCCAGACTCGGTGGGGTGTTGGTGGTGTAGAGCTTCCTGTAGCCGCATGGCGTTCGTACTTAAATATGGAACTAACCATTCCAATTTTCGCTGTCTCTTATACACATCTCCGAGCCCACGAGACC
+
BCCCCFBCCCCCGGGGGFGGGGGHHHHGGHHGGHGGEFGGGGGGGHHGFFEFGFGFFGHHHHHHHHHHHGGEEEHGEEGGGGHGHHHGGDGHGHGEHHHGGHHHHGHGHHHHHHGGGGGHHFHHFHHHGHFHHHHGDCGDGGHGG@@<DF
@M02034:409:000000000-BFKT7:1:1102:15724:2927 1:N:0:24
AAAGTCGAGGTGCCTACAGTGGCAACCCAGACTTCTGTTCAGGTTGGTGGTGTAGAGCTTCCTGTAGCCGCATGGCGTTCGTACTTAAATATGGAACTAACCATTCCAATTTTCGCTGTCTCTTATACACATCTCTGAGCCCACGCGAC
+
>>3AAFA>D@ABGGGF4BEGG4FFHHHG2F2BGHHHHHFGDF3DBFEEEF1FGBFBGEHHBFHHFDFBAEEEEGF1EEEFFFGAFGFB3BBFFG@3BFHFF13BFB?44BFFG4E?EA/3FF4GBGGD2B1FGDD211FF0FGG?/>CC
@M02034:409:000000000-BFKT7:1:1102:12277:2931 1:N:0:24
AAAGTCGAGGTGCCTAAAGTGGCAACCCAGACTCAGAAGAATGTTGGTGGTGTAGAGCTTCCTGTAGCCGCATGGCGTTCGTACTTAAATATGGAACTAACCATTCCAATTTTCGCTGTCTCTTATACACATCTCCGAGCCCACGAGACC
+
CCCCCFABCCCCGGGGGGGGGGGHHHHGGHHGHCHHFBGCBEHHHHGGGGGFHGHFHHHHHHHHHHHHHGGGGGHHGEGGGGEHHHHHHHHHHHHHHFHHHHFHHHHGHHHHHFGGGGGFHHHHHHHHHGBGFHGFGGGGGGHGGCCCDF
@M02034:409:000000000-BFKT7:1:1102:21792:2931 1:N:0:24
AAAGTCGAGGTGCCTAAAGTGGCAACCCAGACTAGTAGTGTGGTTGGGGGTGTAGAGCTTGCTGTAGCCGCATGGCGTTC
+
A?A?>DA?D1A11BGF111BBG0BEA0A0GGCGFBFFDAF2FE0/AE//EAAAAFDB1F10>DB@BD2@?EEG/0B>EGG
@M02034:409:000000000-BFKT7:1:1102:21784:2951 1:N:0:24
AAAGTCGAGGTGCCTAAAGTGGCAACCCAGACTAGTAGTGTGGTTGGTGGTGTAGAGCTTCCTGTAGCCGCATGGCGTTCGTACTTAAATATGGAACTAACCATTCCAATTTTCGCTGTCTCTTATACACATCTCCGAGCCCACGAGACC
+
ABABBFABBBABGGGGGGGGGGGGHHHGGGHFGHHHHHGHHHGGFECGGGEFCGG5GHHHGHHGHGHFHEGGEGHHGFGGEGGHHHGFGHHHGFDBFFHCGHHHHHHHFHHHHF?EF/E3FGHFHHGBBGGGHGHFG/DDCFHGFCG/AF
@M02034:409:000000000-BFKT7:1:1102:13909:2966 1:N:0:24
AAAGTCGAGGTGCCTAAAGTGGCAACCCAGACTCTTTTGCCTGTTGGTGGTGTAGAGCTTCCTGTAGCCGCATGGCGTTCGTACTTAAATATGGAACTAACCATTCCAATTTTCGCTGTCTCTTATACACATCTCCGAGCCCACGAGACC
+
BBBBBFAADDAAFGFGGGGGGGGFFHHGGHHGHBDGHGF3AFGDGHHEGGFFHFHGGFGGHHHHHHHHHGGEGFHHGEFFFEBGGHHHGGHHHHFGHHHGHHHGHHGHFHHHHBFGGGGHFFGFFHHFFFFHHHBDD/CCCGHECGGGGF
@M02034:409:000000000-BFKT7:1:1102:19613:2983 1:N:0:24
AAAGTCGAGGTGCCTAAAGTGGCAACCCAGACTCCTCCTTCGGTTGGTGGTGTAGAGCTTCCTGTAGCCGCATGGCGTTCGTACTTAAATATGGAACTAACCATTCCAATTTTCGCTGTCTCTTATACACATCTCCGAGCCCACGAGACC
+
AAAAAFA1>1>AFGGFGFFGGGGHHHAGGHHGHHHHHHFBBFEFFEGEFFGFEEGBFDHE1BBFD2FBBEE/EECCEGGGGEGCGHG11BD@FH1DFGFGFGFBF2FHHHFHHB>EFGGGGEHHGGDG2BGGFGFDE/@<CE<C@/>??>
@M02034:409:000000000-BFKT7:1:1102:16560:2990 1:N:0:24
AAAGTCGAGGTGCCTAAAGTGGCAACCCAGACTATGAGGTTGGTTGGTGGTGTAGAGCTTCCTGTAGCCGCATGGCGTTCGTACTTAAATATGGAACTAACCATTCCAATTTTCGCTGTCTCTTATACACATCTCCGAGCCCACGAGACC
+
BBBBBFBADBBBGGGGGGGGGGGHHGHGGHHGHHHHHHHBGGGGHGGGFGGGHFF5GGHHHHHHHHHHHGG0EGFEEEGGGGHHHHHFHHHHHHFGHHHHHHHHHHHGHHHHHFGGGGGHHHHHGFFHHGFHHHHHDDGGGGGGGFGGGC
@M02034:409:000000000-BFKT7:1:1102:19602:2998 1:N:0:24
AAAGTCGAGGTGCCTAAAGTGGCAACCCAGACTCCTCCTTCGGTTGGTGGTGTAGAGCTTCCTGTAGCCGCATGGCGTTCGTACTTAAATATGGAACTAACCATTCCAATTTTCGCTGTCTCTTATACACATCTCCGAGCCCACGAGACC
+
CCCCCFCCCCBCGGGGGGGGGGGHHHHGGHHGHHHHHHHHHHGGGGGEFEFFHGGGFHHHHHHHHGHGHGGEGFHFGEGGGFFHHGHDHHHHHH3DFHHHGHFGHGHFHHHHHHGDGGGHHHHHGHHFHHDGHHHFE@CCCFEGGCGGGG
@M02034:409:000000000-BFKT7:1:1102:13248:3016 1:N:0:24
AAAGTCGAGGTGCCTAAAGTGGCAACCCAGACTAATGGGGCTGTTGGTGGTGTAGAGCTTCCTGTAGCCGCATGGCGTTCGTACTTAAATATGGAACTAACCATTCCAATTTTCGCTGTCTCTTATACACATCTCCGAGCCCACGAGACC
+
BBBBBFBBBBBBGGGGGGGGGGGGHHHGGHHGHHHBGGFEGEGHHHHFGGGGHHGDGHHHHHHHHHHHHGGFEGHHGGGGGGHHHHHGHHGHHGHHGHHHHHHHHHHFFGHHHGGGGGGFHHHHHHHHFGHHHHHGGCFCGGHGGDGCGG
@M02034:409:000000000-BFKT7:1:1102:15039:3033 1:N:0:24
AAAGTCGAGGTGCCTAAAGTGGCAACCCAGACTGCGCGTCAGGTTGGTGGTGTAGAGCTTCCTGTAGCCGCATGGCGTTCGTACTTAAATATGGAACTAACCATTCCAATTTTCGCTGTCTCTTATACACATCTC
+
?AAAAFBBD?AAGGGFBGGGFGDHBFGDGHHFHHHGGGEGGFFGHCEABEEFA3D5FDG3FFFFFBFBBEE@F11CEEEGGA2?GGFGGHHFF3?3FBFHBGFBGD?4?FGFFFE?AFDDG?BD3FBGFGDHHHF
@M02034:409:000000000-BFKT7:1:1102:20227:3042 1:N:0:24
AAAGTCGAGGTGCCTAAAGTGGCAACCCAG
+
BBBBBFBBBBAAGGGGGGGGGFGFHHHGDG
@M02034:409:000000000-BFKT7:1:1102:15034:3054 1:N:0:24
AAAGTCGAGGTGCCTAAAGTGGCAACCCAGACTGCGCGTCAGGTTGGTGGTGTAGAGCTTCCTGTAGCCGCATGGCGTTCGTACTTAAATATGGAACTAACCATTCCAATTTTCGCTGTCTCTTATACACATCTCCGAGCCCACGAGACC
+
BBBBBFBBBBABGGGGGGGGGGGFHHHGGHHGHHHGGGGGGGHHHHGEFGGFGFGFGHHHHHHHHHHHHGGFEEHGGGGGGFGHHHHHHHHHHHFHHHHHHGHHHHHHHHGHHGGGGDCFGHHHHGFHHFHHHHHGGFGGGGHGG@C??F
@M02034:409:000000000-BFKT7:1:1102:17992:3064 1:N:0:24
AAAGTCGAGGTGCCTAAAGTGGCAACCCAGACT
+
CCCCCFCCBCBCGGGGGGGGGGGHGHHGGHHGH
@M02034:409:000000000-BFKT7:1:1102:20744:3072 1:N:0:24
AAAGTCGAGGTGCCTAAAGTGGCAACCCAGACTAGGGTGCATGTTGGTGGTGTAGAGCTTCCTGTAGCCGCATGGCGTTCGTACTTAAATATGGAACTAACCATTCCAATTTTCGCTGTCTCTTATACACATCTCCGAGCCCACGAGACC
+
AAA1A@AADDAAGCFGGGGGGAFFFFH0FECEHGHHHGAEBBGDFDEEFCAFFHGABHHHFGHDFDFFFAEEEFHHGFGGAEGHEHHHHHGFGHFFHHHHHHHHHHHHFGHHHHGGGGEEGGHFGGGGGHFHHBFFC/C?CGEGCCGCFF
@M02034:409:000000000-BFKT7:1:1102:19365:3084 1:N:0:24
AAAGTCGAGGTGCCTAAAGTGGCAACCCAGACTCCGAATATGGTTGGTGGTGTAGAGCTTCCTGTAGCCGCATGGCGTTCGTACTTAAATATGGAACTAACCATTCCAATTTTCGCTGTCTCTTATACACATCTCCGAGCCCACGAGAC
+
AAAAAFBBBBBBGGGGGGGGGFGHGHHGGFGGHHHGGGGFHGHGGFGFFGEFHHHDFDGHHHHHHFHEHGGGEFHAEFGGGFFHHHHDHHGHHGGGFGGFHGHHHHGHHHHHHHGGGGGGHGHGHHGHGEHHFHHGGCFCGGHGGGGGF
@M02034:409:000000000-BFKT7:1:1102:12398:3106 1:N:0:24
AAAGTCGAGGTGCCTAAAGTGGCAACCCAGACTCTGCCGCCTGTTGGTGGTGTAGAGCTTCCTGTAGCCGCATGGCGTTCGTACTTAAATATGGAACTAACCATTCCAATTTTCGCTGTCTCTTATACACATCTCCGAGCCCACGAGACC
+
ABBBBFBABBABGGGGGGGGGGGHHHHGGHHGHHHHHHGGGGHHHHHEFGEFGFGBF5GHHHHGGHHGHGGGGEHHGFGGFFFHHHHHHHHHHGDGHHHHHHGHGHGHHHHHHGGGGGGGGHHFDGFHFHFHHHGHGGGGGGGGG/CDGG
@M02034:409:000000000-BFKT7:1:1102:10377:3127 1:N:0:24
AAAGTCGAGGTGCCTAAAGTGGCAACCCAGACTCTGCTGCCTGTTGGTGGTGTAGAGCTTCCTGTAGCCGCATGGCGTTCGTACTTAAATATGGAACTAACCATTCCAATTTTCGCTGTCTCTTATACACATCTCCGAGCCCACGAGACC
+
ABABBFAABBBBFGGGFGGGGGCHHHHGFHHDHHHHHHHGFHHHFFFAFEBFG3GFGDGHHGHGHFHFHECAEEHAEEEFEECHHHFBGFBFGF@EFGBBCG3BGGFFHHHHHGGEEGGBBFGHEGFHFF2FGFFFD@??</FGC@D/??
@M02034:409:000000000-BFKT7:1:1102:22532:3140 1:N:0:24
AAAGTCGAGGTGCCTAAAGTGGCAACCCAGACTACTCATCATGTTGGTGGTGTAGAGCTTCCTGTAGCCGCATGGCGTTCGTACTTAAATATGGAACTAACCATTCCAATTTTCGCTGTCTCTTATACACATCTCCGAGCCCACGAGACC
+
BBBBBFBBBBBBGGGGGGGGGGGHHHHGGHHGHHGHHHHHHHHHHHHEFGGFHBGAFGHHFGHHHHHGHGGFGGHEGEFEEEGEEHHBGHHHHHFEFHHGHFFGHHGFHHHHHHGGGGGHHHHHFHDHEEFGHHHFD/DCGGHGGCDDFF
@M02034:409:000000000-BFKT7:1:1102:12643:3141 1:N:0:24
AAAGTCGAGGTGCCTAAAGTGGCAACCCAGACTGTTGGTGGTGATA
+
?AAAAFAADD1>1FFEGGFFFFGHFHFEGGHGGB1AFGFGG/F12A
@M02034:409:000000000-BFKT7:1:1102:10372:3147 1:N:0:24
AAAGTCGAGGTGCCTAAAGTGGCAACCCAGACTCTGCTGCCTGTTGGTGGTGTAGAGCTTCCTGTAGCCGCATGGCGTTCGTACTTAAATATGGAACTAACCATTCCAATTTTCGCTGTCTCTTATACACATCTCCGAGCCCACGAGACC
+
AAAABFBABBABGGGGGGGGGGGHFHHGGHHGHHHGHHGHHHHHHHHEFGEFGEFAAEGHHFHHGGHHHGEFGGHGEEGEFE?GHHGDHHHHHHGHHHHFHHHHHHHFHHHHHGGEGGGHHHHHFHHHHHHHHHGGD@CCFGHGGFCDDF
@M02034:409:000000000-BFKT7:1:1102:15389:3156 1:N:0:24
AAAGTCGAGGTGCCTAAAGTGGCAACCCAGACTAATAATAAGGTTGGTGGTGTAGAGCTTCCTGTAGCCGCATGGCGTTCGTACTTAAATATGGAACTAACCATTCCAATTTTCGCTGTCTCTTATACACATCTCCGAGCCCACGAGACC
+
CCCCCFCCCCCCGGGGGGGGGGGHGHHGGHHGHHHHHHHHHHHHHHGEG?EFGFFDFEHGHHHHHGHFFEFEEEHBEFEFFGHHHHHHHHHGHHHFGHHHGGGGHGHHHHHHHGGGFGEHFHHHHHHHHGHHHHGFGCGFGGHGGFGGGG
@M02034:409:000000000-BFKT7:1:1102:11118:3157 1:N:0:24
AAAGTCGAGGTGCCTAAAGTGGCAACCCAGACTATTAATGTGGTTGGTGGTGTAGAGCTTCCTGTAGCCGCATGGCGTTCGTACTTAAATATGGAACTAACCATTCCAATTTTCGCTGTCTCTTATACACATCTCCGAGCCCACGAGACC
+
?AAAAFABDBAABGGGGGGGGGGCHHGAFHGFFHHHHDFH5FGGFGGAEF1AAAF5A5GGHHHFFEAB3E?>EEGGE>>?EBBGGFF@EE44FBB@@FGHH03FFFG4FGFGFFE?EFEFFGFG?FG?32?CHGGDCBC?/CFF@/>A?F
@M02034:409:000000000-BFKT7:1:1102:17673:3171 1:N:0:24
AAAGTCGAGGTGCCTAGAGTGGCAACCCAGACTGCTTCGAGGGTTGGTGGTGTAGAGCTTCCTGTAGCCGCATGGCGTTCGTACTTAAATATGGAACTAACCATTCCAATTTTCGCTGTCTCTTATACACATCTCCGAGCCCACGAGAC
+
ABAABFBBBBBBGGGG44BBGFFFB4GAAEEGFC3FEGGCFGGGHGGGGGGCABFEHHGGDFFGFGGHHEE>E?F?EE/FEEFFGHFHBGHGFGHHHHFB3B3FF?F4GGHGGEE/E<EDBGFHHGGGDGDFFGFDE/?<DGCFD/>.<
@M02034:409:000000000-BFKT7:1:1102:13537:3204 1:N:0:24
AAAGTCGAGGTGCCTAAAGTGGCAACCCAGACTTAGTATTTTGTTGGTGGTGTAGAGCTTCCTGTAGCCGCATGGCGTTCGTACTTAAATATGGAACTAACCATTCCAATTTTCGCTGTCTCTTATACACATCTCCGAGCCCACGAGACC
+
>?ABAFBABBCCGGGGGGGGFGGHHDHGGHHGHHHHDGHGHHHGHHHGFGEFHHHGHHHHHHHH5FGFHEGEGGHFEEGGGGGHFFGHHGFHHHGFGFGFHHHFGGGGHHFHH4EFGGGHHHHHBHFHFGHHFHGHGBDCFGHGG?DDFF
@M02034:409:000000000-BFKT7:1:1102:13524:3217 1:N:0:24
AAAGTCGAGGTGCCTAAAGTGGCAACCCAGACTTAGTATTTTGTTGGTGGTGTAGAGCTTCCTGTAGCCGCATGGCGTTCGTACTTAAATATGGAACTAACCATTGCAATTTTCGCTGTCTCTTATACACATCTCCGAGCCCACGAGACC
+
CCCCCFCCCCCBGGGGGGGGGGGHHHHGGHHGHFF55AFBAFHHBHF222BAA3D555AB5FFGF5B5AEEAEAE1>?>???21?BF3BFHBG333B@GH313BB4D4?FEGE?>EEEEFGHFF4FBFH22FGFHBFCBDGGFFGC@CAF
@M02034:409:000000000-BFKT7:1:1102:11041:3217 1:N:0:24
AAAGTCGAGGTGCCTAAAGTGGCAACCCAGACTAAGAAGAGGGTTGGTGGTGTAGAGCTTCCTGTAGCCGCATGGCGTTCGTACTTAAATATGGAACTAACCATTCCAATTTTCGCTGTCTCTTATACACATCTCCGAGCCCACGAGACC
+
AAAAAFA?ADAAFGGFF4GAGFEFHDG2FHGFHHHHFHFBGDEEGGEEFDEFG3F5DDABGBGFFDFD3E?EEEG1E>FFE?1??4FBFH4BGGD@F3FGBG3FFFH4BFDHH4EEGG?GFFFD?B2BFBFCGFHFDBCC/?FFD<CDGC
@M02034:409:000000000-BFKT7:1:1102:16083:3236 1:N:0:24
AAAGTCGAGGTGCCTAAAGTGGCAACCCAGACTAATAAGAAGGTTGGTGGTGTAGAGCTTCCTGTAGCCGCATGGCGTTCGTACTTAAATATGGAACTAACCATTCCAATTTTCGCTGTCTCTTATACACATCTCCGAGCCCACGAGACC
+
ABBCCFCCCBACGGGFGGGGGGGHHHHGGHHGHFGGDGHGHHHHHHGFFGEFGFGFGHHHFHHHHHGGHGGEFGGHGGGGGGHHHHHHHHGFHHGGHHHHHHGHHHHHHHHHHHGGGGGGHHHHHHHHHHGHHHHHDCGGGEHGGFGGG=
@M02034:409:000000000-BFKT7:1:1102:13394:3278 1:N:0:24
AAAGTCGAGGTGCCTAAAGTGGCAACCCAGACTCCTAATAAGGTTGGTGGTGTAGAGCTTCCTGTAGCCGCATGGCGTTCGTACTTAAATATGGAACTAACCATTCCAATTTTCGCTGTCTCTTATACACATCTCCGAGCCCACGAGACC
+
ABABAFBADBBBGGGF4FGGGGGHGDHGGHHGHHGHHHGH5BFEGHGEFGEFFDFDFGHHHHHHHGGFGEGEFGHGGGGGGGHHGHGGHHFHGHFFFEFFHFFGFFBFHGHHHHGFEGGHGFGHGHFHFCDBFGGBC/CBBA<CC@<CA?
@M02034:409:000000000-BFKT7:1:1102:12178:3286 1:N:0:24
AAAGTCGAGGTGCCTAAAGTGGCAACCCAGACTGGGGGGGGTGTTGGTGGTGTAGAGCTTCCTGTAGCCGCATGGCGTTCGTACTTAAATATGGAACTAAC
+
AABAAFAA?AAAGGGG4BGGFFFGHHGGGHHCFH222A>ADFFFB.EAAA9EEFFFFFEFFFFF99FBBD9@D?FA@FFEFFFFFFFBFFBBB9999BBBF
@M02034:409:000000000-BFKT7:1:1102:8831:3288 1:N:0:24
AAAGTCGAGGTGCCTAAAGTGGCAACCCAGACTTTTA
+
BCCCCFBABCCCGGGGGGGGGGGHHHHGGHEFH5555
@M02034:409:000000000-BFKT7:1:1102:17075:3291 1:N:0:24
AAAGTCGAGGTGCCTAAAGTGGCAACCCAGACTTAGAAGCATGTTGGTGGTGTAGAGCTTCCTGTAGCCGCATGGCGTTCGTACTTAAATATGGAACTAACCATTCCAATTTTCGCTGTCTCTTATACACATCTCCGAGCCCACGAGACC
+
?AABBFBB3AAACFGGGGGGCFGHGHHAFFHGHHHHHHFHHFHGHHHFFDEFFFG5AFHHHGHFGHGFFEE0EEH1EEGEFECEHHGFGHGDDFDBFCFGFHFHFHFHHHHGHHECEG?DDGHEFHFFGFDF?GGHD@CCGFHGGFGCA<
@M02034:409:000000000-BFKT7:1:1102:13378:3292 1:N:0:24
AAAGTCGAGGTGCCTAAAGTGGCAACCCAGACTCCTAATAATGTTG
+
BBBBBFAABDABGGGGGFGGGGGHHHHGGHHGHFBGB5D555DG5G
@M02034:409:000000000-BFKT7:1:1102:19316:3300 1:N:0:24
AAAGTCGAGGTGCCTAAAGTGGCAACCCAGACTGGTGCGGAGGTTGGTGGTGTAGAGCTTCCTGTAGCCGCATGGCGTTCGTACTTAAATATGGAACTAACCATTCCAATTTTCGCTGTCTCTTATACACATCTCCGAGCCCACGAGACC
+
CCCCCFCCCCCCGGGGGGGGGGGHHHHGGHHGHGHA2F2E2EGEHHGGGGGGHHHGHHHHHHHHHHHHHGGEEGHHGGGGGGHHHHHDGHHHHGHHGHHHHHHHHHGGGGHHHHGGGGFGHHHHHFFHFHGHHHHGGCGGGGHGG-CGGE
@M02034:409:000000000-BFKT7:1:1102:22289:3306 1:N:0:24
AAAGTCGAGGTGCCTAAAGTGGCAACCCAGACTCCTCCTCCGGTTG
+
BBBBBF?ADBBBGGGGGGGGGGGHHHHGGHHGH3GGHHHH322ABE
@M02034:409:000000000-BFKT7:1:1102:12176:3309 1:N:0:24
AAAGTCGAGGTGCCTAAAGTGGCAACCCAGACTGGGTGGGGTGTTGGTGGTGTAGAGCTTCCTGTAGCCGCATGGCGTTCGTACTTAAATATGGAACTAACCATTCCAATTTTCGCTGTCTCTTATACACATCTCGAGCCCACGAGACCA
+
BCCCCFCBCCBCGGGGGGGGGGGHHHHGGHHGHHHHFEGGGGGGGHHGGGGGHHGFGHHHHGHHGHHHHGGFFFHGGEGGFFFHHHHGHHHHHHHHGHHGHHHHHHHHHHHHHHGGGGFHHHHHHHHFHHFHFHGHFEGCGHGGGGFGGG
@M02034:409:000000000-BFKT7:1:1102:18258:3309 1:N:0:24
AAAGTCGAGGTGCCTAAAGTGGCAACCCAGACTAAGAATAAGGTTGGTGGTGTAGAGCTTCCTGTAGCCGCATGGCGTTCGTACTTAAATATGGAACTAACCATTCCAATTTTCGCTGTCTCTTATACACATCTCCGAGCCCACGAGACC
+
BBBBBFBBBBABGFGGGGGGGGGGGHHGGHHGHHHHHHHHHHHHHHGEFGEFGGGFGFHHHHHHGHHHHEEFGGGGGEEFEEGGHHHFHHHHHHHHGHHHHHHHHHHHHHHHHHFFGGEHHHHHHHHHFGFGHHHHGFGFGGHGGGGGGG
@M02034:409:000000000-BFKT7:1:1102:20088:3311 1:N:0:24
AAAGTCGAGGTGCCTAAAGTGGCAACCCAGACTGAT
+
BBBABDA>DBBBGGGFFGGGGGGHHHHGGDEGH335
@M02034:409:000000000-BFKT7:1:1102:19692:3316 1:N:0:24
AAAGTCGAGGTGCCTAAAGTGGCAACCCAACTGGTGGGTGGGTTGGTGGTGTAGAGCTTCCTGTAGCCGCATGGCGTTCGTACTTAAATATGGAACTAACCATTCCAATTTTCGCTGTCTCTTATACACATCTCCGAGCCCACGAGACC
+
AAAAA5>AABBBFGGGGGGGGEGCFCG?2F23GHGHGG2AEGGFEGEFDBFG3DGGAB3@FHHF5FGHE0>EEHFEEECEAE?FF?G34?FBF3FF33FFGBBGGGF?EGHGHG?CE?BBGGHHG2F2GGFF11@E@CCCFAF/ADDGE
@M02034:409:000000000-BFKT7:1:1102:8977:3344 1:N:0:24
AAAGTCGAGGTGCCTAAAGTGGCAACCCAGACTAATAGGCATGTTGGTGGTGTAGAGCTTCCTGTAGCCGCATGGCGTTCGTACTTAAATATGGAACTAACCATTCCAATTTTCGCTGTCTCTTATACACATCTCCGAGCCCACGAGACC
+
BCCCAFCCCCBCGGGGFGGFGGGHHHHGGHHGHHHHGHHHHHHHHHHGFGEFGFGBGGHHHGHHFGGGFEGEEFHGGGGGGGFHGHGFFGHHHH3@@GGFHHFFHGHFGGGHHHGFGGGGHHHHDFGGGFDGHHGGGCGGGGHGFCGCDF
@M02034:409:000000000-BFKT7:1:1102:20899:3350 1:N:0:24
AAAGTCGAGGTGCCTAAAGTGGCAACCCAGACTAAGGCTAGTGTTG
+
ABBBBBAA@DBBFGGGF4FBEGGFGHFEFGFGH3B333B32A555F
@M02034:409:000000000-BFKT7:1:1102:11330:3369 1:N:0:24
AAAGTCGAGGTGCCTAAAGTGGCAACCCAGACTCATAATACGGTTGGTGGTGTAGAGCTTCCTGTAGCCGCATGGCGTTCGTACTTAAATATGGAACTAACCATTCCAATTTTCGCTGTCTCTTATACACATCTCCGAGCCCACGAGACC
+
BCCCCFCBCCBCGGGGGGGGGGGHHHHGGHHGHHHHHCHHHHGHGGGGGGGGHHHFGHHHHHHHHHHGHGGEEGHFGGGGFFGHHHHGHHFHHHFGGGGGHHHGHGHFHGHHHHGGGGGHHGHHHHEHBFGHGGHHGGGGGGHGGC/AEG
@M02034:409:000000000-BFKT7:1:1102:18866:3370 1:N:0:24
AAAGTCGAGGTGCCTAAAGTGGCAACCCAGACTAATTTGGAGGTTGGTGGTGTATAGCTTCCTGTAGCCGCATGGCGTTCGTACTTAAATATGGAACTAACCATTCCAATTTTCGCTGTCTCTTATACACATCTCCGAGCCCACGAGACA
+
ABBBBFABBBBBGGGGGGGGGGGHHGHGGGHGHHHHHHHHHHGEGHGGGGGFHFGGHHHHHHHHFHHGHEE@EGHHGGGGGFGCFHHGHHHHHHGHGGHGGHHGHHGGHHHHHHGGGGGHHHHHGHFHGHHHHHGGCBDDGFHGGGCGGF
@M02034:409:000000000-BFKT7:1:1102:8480:3379 1:N:0:24
AAAGTCGAGGTGCCTAAAGTGGCAACCCAGACTATGTTGTAGGTTGGTGGTGTAGAGCTTCCTGTAGCCGCATGGCGTTCGTACTTAAATATGGAACTAACCATTCCAATTTTCGCTGTCTCTTATACACATCTCCGAGCCCACGAGACC
+
AAABAFBBBBBBGGGGGCGGGGGHHGHGGHHGFGHG5GGBDGHHHFGEFGEFGDGDFBGHHHHGFGHGGEEEEEH?EEGFFFCGFHGFHGFGGH@FGGGFHHHHHHFFHHHHHFEEGGGGHHHHGGFHHHGHFHD2C/B<CFGED@DGGF
@M02034:409:000000000-BFKT7:1:1102:11148:3381 1:N:0:24
AAAGTCGAGGTGCCTAAAGTGGCAACCCAGACTCATATTCTTGTTGGTGGTGTAGAGCTTCCTGTAGCCGCATGGCGTTCGTACTTAAATATGGAACTAACCATTCCAATTTTCGCTGTCTCTTATACACATCTCCGAGCCCACGAGACC
+
ABBBBFBBBBABGGGGGGGGGGGHHHHGGHHDFFHGHHHFHHHHHHHEFGGFGEFAF5FGHHHHHHHHHGFAEEHFEEEFEFFFGHHFDGEHHFFEGHHHHHHHHHF?HGHHHEEEGDEFFGGH4FFGEB2GHHGFD/DCGGFGG<CFGE
@M02034:409:000000000-BFKT7:1:1102:12162:3382 1:N:0:24
AAAGTCGAGGTGCCTAAAGTGGCAACCCAGACTCAGTTTGTTGTTGGTGGTGTAGAGCTTCCTGTAGCCGCATGGCGTTCGTACTTAAATATGGAACTAACCATTCCAATTTTCGCTGTCTCTTATACACATCTCCGAGCCCACGAGACC
+
AAAAABAABBBAGGGFFGDGGFFHHHHGGCHGHHCFFGGHCFGFGHHEF2EACDD5F5GGHBGHHFDGFGF@EGFFGEEGFFFC?GFGFHEGHF33FGHHHA3BGFHBGFHHHBEEEEEFFFFH4B43F?2FFGGG?/CC?CAFC/<?DF
@M02034:409:000000000-BFKT7:1:1102:21672:3393 1:N:0:24
AAAGTCGAGGTGCCTAAAGTGGCAACCCAGACTGATGCGAGGGTTGGTGGTGTAGAGCTTCCTGTAGCCGCATGGCGTTCGTACTTAAATATGGAACTAACCATTCCAATTTTCGCTGTCTCTTATACACATCTCCGAGCCCACGAGACC
+
BBBBBFBBBBBBGGGGGGGGFGGHHHHGDHHGGFHHHHEBE2EECFGAEAGCABF5B5FGHFHHHGHFHGGEEEF1E?EFFFFHHHG33EGFHF3FEHHHCFBGHHHHHGGGHDF?FFGGHHHHHHGGGGHFHHHHG?/@FEGGC@CDDF
@M02034:409:000000000-BFKT7:1:1102:12171:3399 1:N:0:24
AAAGTCGAGGTGCCTAAAGTGGCAACCCAGACTCAGTTTGTTGTTGGTGGTGTAGAGCTTCCTGTAGCCGCATGGCGTTCGTACTTAAATATGGAACTAACCATTCCAATTTTCGCTGTCTCTTATACACATCTCCGAGCCCACGAGACC
+
BBBBBFABBBBBGGGGGGGGGGGHHHHGGHHGGHGHDGHHHHHHHHHGGGFGHHHFHHHGHHHHGHHHHGGCEGHGGFGGGGHHHHHHHHGHHGHGHHHGFHHHHHHHHHHHHHGGGGGGHGHHHHFFFGFFBGGGGGCCCFHGGGGFGG
@M02034:409:000000000-BFKT7:1:1102:9681:3412 1:N:0:24
AAAGTCGAGGTGCCTAAAGTGGCAACCCAGACTCAGATTTATGTTGGTGGTGTAGAGCTTCCTGTAGCCGCATGGCGTTCGTACTTAAATATGGAACTAACCATTCCAATTTTCGCTGTCTCTTATACACATCTCCGAGCCCACGAGACC
+
BBBBBFBBBBBBGGGFCGGGGGGHGHHGGHHGHHHH3GGHHHHHHHHGFGGFGGG5FHHHHHHHHFGHHGGGGGGGGGGGGGHHHHGFHGFGGHFHFHG3GGFHHHHFFHHHHGGGGGGGHGHHGHHH4GDHFGHHDFGCCGHGG?CDDF
@M02034:409:000000000-BFKT7:1:1102:21061:3414 1:N:0:24
AAAGTCGAGGTGCCTAAAGTGGCAACCCAGACTCCGTCTCTTGTTGGTGGTGTAGAGCTTCCTGTAGCCGCATGGCGTTCGTACTTAAATATGGAACTAACCATTCCAATTTTCGCTGTCTCTTATACACATCTCCGAGCCCACGAGACC
+
AABBBFAB@BAAGGGGGGGGGGGHHHHFGHHGHHHGHHHHHHHHHHHAA?EFHAGDGGHHHHHGHHHGHGGFGGHHGEFFGGEGHGFFGGGHHHGFHHHHHHFHHHHGBGHHHHEFGDFHHBHHFHHH3GGHHHHGGCGGDGHGGCDEGG
@M02034:409:000000000-BFKT7:1:1102:22459:3419 1:N:0:24
AAAGTCGAGGTGCCTAAAGTGGCAACCCAGACTA
+
CCCCCFBCCCBCGGGGGGGGGGGHHHHGGHHC3F
@M02034:409:000000000-BFKT7:1:1102:15441:3422 1:N:0:24
AAAGTCGAGGTGCCTAAAGTGCCCAGACTAAGAAGCAGGTTGGTGGTGTAGAGCTTCCTGTAGCCGCATGGCGTTCGTACTTAAATATGGAACTAACCATTCCAATTTTCGCTGTCTCTTATACACATCTCCGAGCCCACGAGACCAGAG
+
BBBBBFAADBBBGGGGGGGGGFHHGEAFBFHFHH333BFABGGEFEBFFEH5F5BG5AGHG5D53BE0BEF?>BEEEEFHGHB33FHFDGFGHHB@GFHCGE@B4?FHEFE/>EE3FEGHFGDG43FBGHBGGG?CCEHGC//<CCGGGA
@M02034:409:000000000-BFKT7:1:1102:15426:3433 1:N:0:24
AAAGTCGAGGTGCCTAAAGTGCCCAGACTAAGAAGCAGGTTGGTGGTGTAGAGCTTCCTGTAGCCGCATGGCGTTCGTACTTAAATATGGAACTAACCATTCCAATTTTCGCTGTCTCTTATACACATCTCCGAGCCCACGAGACCAGAG
+
BBCCBFCACCCCGGGGGGGGGGHHHHHGHGHHHHHHHHHFGHGGGGFFGHHFGGHHGHHHHHHHGFGEGGHFEGGGGGHHHHHHHHHHHHGHHFHGHHHHHHHHHHHHHHEEFGFHHHHHHHGHFHGHHHHHGFGGCGHGCGFGGGHHHH
@M02034:409:000000000-BFKT7:1:1102:14539:3441 1:N:0:24
AAAGTCGAGGTGCCTAAAGTGGCAACCCAGACTCGGAGGCCGGTTGGTGGTGTAGAGCTTCCTGTAGCCGCATGGCGTTCGTACTTAAATATGGAACTAACCATTCCAATTTTCGCTGTCTCTTATACACATCTCCGAGCCCACGAGACC
+
BBBABFBBBBAAGGGGGGGGGFGFHEHEGEHGHGEC2EEA2EEGGGC1B1EFG3D5@53BBFGDF@55B?>/?EA1>>EFE>2?FGH3DDEGGD33B?GF30BB3FG4BF3FD3</???FDFF>2@>>F222FDG2D/CGGE/F@-A<CC
@M02034:409:000000000-BFKT7:1:1102:11186:3442 1:N:0:24
AAAGTCGAGGTGCCTAAAGTGGCAACCCAGACTACGCCGCCGGTTGGTGGTGTAGAGCTTCCTGTAGCCGCATGGCGTTCGTACTTAAATATGGAACTAACCATTCCAATTTTCGCTGTCTCTTATACAATCTCCGAGCCCACGAGACC
+
ABAAAFAB@DABFBFGGGGGGFDBGDHGGHHGHHHGGGG?EEEGGGGAFE>FH@F5FFFGHHHDGHHGHEEEEEHGE?EFEEBEGHH?EGFHHFFBFBGHHFHFHHH2GGGHHGCDFFFHHHHG@FFGFFFGGDGG@CCCFEGGGGGGG
@M02034:409:000000000-BFKT7:1:1102:16905:3444 1:N:0:24
AAAGTCGAGGTGCCTAAAGTGGCAACCCAGACTAGTGAGTCTGTTGGTGGTGTAGAGCTTCCTGTAGCCGCATGGCGTTCGTACTTAAATATGGAACTAACCATTCCAATTTTCGCTGTCTCTTATACACATCTCCGAGCCCACGAGACC
+
BBBBBFBBBBBBGGGGGGGFGGGHFHGGGHHGHHFHHGG5FFGGHHHEFGEGCAF5FBFHHCHHHFFFHFEEEGHHGDFGGEFHHHGFHHGGGHFFHHHHHHHGHHHFFGGHGGGEGGGFHHHHGF?F43FCGGD2A@FGFGHGC<@/A?
@M02034:409:000000000-BFKT7:1:1102:20799:3452 1:N:0:24
AAAGTCGAGGTGCCTAAAGTGGCAACCCAGACTGTTTGTGGTATGGGTCGT
+
AAAAABAADA>?FGGFGGGGGGGFHHFGGGDFHFHHBFGGGF5D32B320A
@M02034:409:000000000-BFKT7:1:1102:16671:3469 1:N:0:24
AAAGTCGAGGTGCCTAAAGTGTCAACCCAGACTAGGTGGAGGGTTGGTGGTGTAGAGCTTCCTGTAGCCGCATGGCGTTCGTACTTAAATATGGAACTAACCATTCCAATTTTCGCTGTCTCTTATACACATCTCCGAGCCCACGAGACC
+
ABABBFAB@DABGGGGGGGGGFHFGFGE24AFFBGHGGGFFDGEGEGFGGGFFBG5BGHFFGGEFAFFHFEEEEFGGGGF>EFGGHF33BGEGHHGHHGB3G3FGFGFGGHHHFE?EAEHHHHHHHFFGFDGHGHHGC?>DGHGGCCDCF
@M02034:409:000000000-BFKT7:1:1102:16629:3494 1:N:0:24
AAAGTCGAGGTGCCTAAAGTGGCAACCCAGACTAAGAATAAGGTTGGTGGTGTAAGCTTCCTGTAGCCGCATGGCGTTCGTACTTAAATATGGAACTAACCATTCCAATTTTCGCTGTCTCTTATACACATCTCCGAGCCCACGAGACCA
+
BCCCCFCCCCCCGGGGGGGGGGGHHHHGGHHGHHHHHHHHHHHFGHGEFGEFGHHHFGHGHHHHHHHHGEEGEHGEEEGGEGHHHHGHHHHHHHHGFGFHHHHHHGHGEHHHHGFGGEGFHHHHGFHHHGGHHHHGGGGGAHGGGGGGGB
@M02034:409:000000000-BFKT7:1:1102:21011:3500 1:N:0:24
AAAGTCGAGGTGCCTAAAGTGGCAACCCAGACTTTTCCTCGTGTTGGTGGTGTAGAGCTTCCTGTAGCCGCATGGCGTTCGTACTTAAATATGGAACTAACCATTCCAATTTTCGCTGTCTCTTATACACATCTCCGAGCCCACGAGACC
+
BCCCBFBABCBCGGGGGGGGGGGHHFHGGHHGHHHHHHHHGHHHHHHFFGGGHFGFGHHHGHHHHHHFGEG>EEHHGGGGFFFHFHHHHHHHHFFGFFFGFHGHHHHFHGHHHGGFGGGHHHHHGHGGHHHHGHGHGDGCGEHGGCCDGF
@M02034:409:000000000-BFKT7:1:1102:20372:3505 1:N:0:24
AAAGTCGAGGTGCCTAAAGTGGCAACCCAGACTTCTTTGTGGGTTGGTGGTGTAGAGCTTCCTGTAGCCGCATGGCGTTCGTACTTAAATATGGAACTAACCATTCCAATTTTCGCTGTCTCTTATACACATCTCCGAGCCCACGAGACC
+
AAABCFCCBBCCGGGFGGGGGGGGHHHGGHHGHEGHFHHDAEGEFGGGGGEFHHGGHHGHHHHHHHHHHGGGGGHHGGGGGGFHHHHGHHGHHHHHGHHHHHHHHHFHHHHHHHGGGGGHHHHHHHHHGHHHHHHHGGGGGGHGGCFFDF
@M02034:409:000000000-BFKT7:1:1102:21928:3512 1:N:0:24
AAAGTCGAGGTGCCTAAAGTGGCAACCCAGACTATTCCGCATGTTGGTGGTGTAGAGCTTCCTGTAGCCGCATGGCGTTCGTACTTAAATATGGAACTAACCATTCCAATTTTCGCTGTCTCTTATACACATCTCCGAGCCCACGA
+
ABAABFAADBABGGGGGGGGGGGGHHHGGHHGHHHHHHHGGGGGHHHEFFEFGFHGHHHGGGHGGFHHHGCEFFHGEEFGFGHHHHHHFHGHHH3FGHGGHHGHFHHHHHHHHGGEEFGGFFHH4GFHBGHFFHBGFCGC?GHAA?
@M02034:409:000000000-BFKT7:1:1102:21453:3514 1:N:0:24
AAAGTCGAGGTGCCTAAAGTGGCAACCCAGACTAGTAATTCTGTTGGTGGTGTTGAGCTTCCTGTAGCCGCATGGCGTTCGTACTTAAATATGGAACTAACCATTCCAATTTTCGCTGTCTCTTATACACATCTCCGAGCCCACGAGACC
+
BBBBBFBB@DABGGGGGGGGGFFHHHHGGDHGHCGHHHHHHFHHHEGEF?FCG1BD3FDGGGHFG5DFGECAEEFCEEEEEGBEGGH33BFFG33DGEFC3?3BF4G4?FFGF4E>?/?FGFGEF4BFGGBCHGHGGC/BGGHGCC?AAF
@M02034:409:000000000-BFKT7:1:1102:20390:3515 1:N:0:24
AAAGTCGAGGTGCCTAAAGTGGCAACCCAGACTTCTTTGTGGGTTGGTGGTGTAGAGCTTCCTGTAGCCGCATGGCGTTCGTACTTAAATATGGAACTAACCATTCCAATTTTCGCTGTCTCTTATACACATCTCCGAGCCCACGAGACC
+
ABCCCFBABCCBGGGGG4FGGGGHHHHGGHCGHGHFHHH5GGGGGG?FGCGEF3D5F5FGDGHHHGFAEFE>EEH1EEGGGE2FGGFBFGHFGHD3FEGF?0?BFDH44FEHFEEEFFEGGHHHBG3DGCBHHHHGG<DG/AGF?/@DGF
@M02034:409:000000000-BFKT7:1:1102:10761:3516 1:N:0:24
AAAGTCGAGGTGCCTAAAGTGGCAACCCAGACTAAGAATACGGTTGGTGGTGTAGAGCTTCCTGTAGCCGCATGGCGTTCGTACTTAAATATGGAACTAACCATTCCAATTTTCGCTGTCTCTTATACACATCTC
+
A?AAADAAADBBGGGFFGGGGGGHHHFECHHCFHHGBBGG3FEBCEEEEEEGHBG5B5FGBHHHA5D5AEE@EEHFEECFFECA?GGBEGHFHHB3FFF??0DB?4B4FGHHHHGEG?EEG4FGBFB?3CBG23F
@M02034:409:000000000-BFKT7:1:1102:14444:3522 1:N:0:24
AAAGTCGAGGTGCCTAAAGTGGCCCCAGACTTGGTTGTCTGTTGGTGGTGTAGAGCTTCCTGTAGCCGCATGGCGTTCGTACTTAAATATGGAACTAACCATTCCAATTTTCGCTGTCTCTTATACACATTCCGAGCCCACGAGACCAG
+
>AAAAFCBBCCCGGGGGGGGGGGHHGGGHGHHHHHHGGHFHHHHHAFEEFHHHBGBGFGGHHGFHFGGECGGH1EGGGEE?EGHHHGHHGGGBFBGECGHFGH4GFHHHHHFE>EEEGFFHHFH?HHBFGGGDGDFDFFECDBDGGGHH
@M02034:409:000000000-BFKT7:1:1102:10744:3522 1:N:0:24
AAAGTCGAGGTGCCTAAAGTGGCAACCCAGACTAAGAATACGGTTGGTGGTGTAGAGCTTCCTGTAGCCGCATGGCGTTCGTACTTAAATATGGAACTAACCATTCCAATTTTCGCTGTCTCTTATACACATCTCCGAGCCCACGAGACC
+
CCCCBFCCCCCCGGGGGGGGGGGHHHHGGHHGHHHHHHHHHHGHGGGEFGEGHFFAFHHHHHHHHHHGHGGFGGHGGFGGFFGHHHHGFHHHHHHFHHHHGFGGHHHGHHHHHHGGGGGGHHHHHHHHHHGHHHHGGDGCGGHGGGGGGF
@M02034:409:000000000-BFKT7:1:1102:13489:3535 1:N:0:24
AAAGTCGAGGTGCCTAAAGTGGCAACCCAGACTTCTCAGCCTGTTGGTGGTGTAGAGCTTCCTGTAGCCGCATGGCGTTCGTACTTAAATATGGAACTAACCATTCCAATTTTCGCTGTCTCTTATACACATCTCCGAGCCCACGAGACC
+
AABABF??DBBBGGGFGGGGGGGFHHHGGHFCH5FFGH5FHHHHGHHAAEEEBFF5DFGGGCGHHHHGHECEGGGHGEEGGECGHGHGHHHHHGHGHHGGHHFH3GFD4FGHHHGEECEHHEGHFHFGD?GHHHHFDC<?BGHFCCCDEG
@M02034:409:000000000-BFKT7:1:1102:19307:3543 1:N:0:24
AAGTCGAGGTGCCTAAAGTGGCAACCCAGACTGGGTGTTCGGTTGGTGGTGTAGAGCTTCCTGTAGCCGCATGGCGTTCGTACTTAAATATGGAACTAACCATTCCAATTTTCGCTGTCTCTTATACACATCTCCGAGCCCACGAGACCA
+
ABBBBBBDBBBFGGFGFGGGGGHHHHGCHHGHHHHHFGFHGGGGGGGGGFFGGHHHHHHHHHHHHHHHFEEFEHHGGGGGGGHHHGG3GFGHHHHHHFFHHGGHHGFBFGHHHGGGGBGHHHHHHFGHHDFGGFGDCDGGFHGGGG?DGF
@M02034:409:000000000-BFKT7:1:1102:15584:3552 1:N:0:24
AAAGTCGAGGTGCCTAAAGTGGCAACCCAGACTATTTTTCTGGTTGGTGGTGTAGAGCTTCCTGTAGCCGCATGGCGTTCGT
+
BBBBBFBBBBBBFGGGGGGGGGGHHHHEFHHGHHHHHHHGHHHHHG?AFEGCB3D5D5BGDGHH5ADFFEF0BEHB>1>1B?
@M02034:409:000000000-BFKT7:1:1102:10658:3558 1:N:0:24
AAAGTCGAGGTGCCTAAAGTGGCAACCCAGACTGTTCTTCCGGTTGGTGGTGTAGAGCTTCCTGTAGCCGCATGGCGTTCGTACTTAAATATGGAACTAACCATTCCAATTTTCGCTGTCTCTTATACACATCTCCGAGCCCACGAGACC
+
CCCBBFBBBBCCGGGGGGFGGGEHGHHGGHHGHHHHHFHHGFGGEGGEFGGGHHHHHHHHHHHHHHHHHGGFEGHHGGGGGGGHHHGGGHFHHHHHGHGFHHGHHHGHHHHHHHGGGGGGHGHHHHHHGHFHHHGGGC??CFEGFGCEGF
@M02034:409:000000000-BFKT7:1:1102:16408:3566 1:N:0:24
AAAGTCGAGGTGCCTAAAGTGGCAACCCAGACTAGGAATACGGTTGGTGGTGTAGAGCTTCCTGTAGCCGCATGGCGTTCGTACTTAAATATGGAACTAACCATTCCAATTTTCGCTGTCTCTTATACACATCTCCGAGCCCACGAGACC
+
AAABBFBBBBBBGGGGGGGGGGGGFHHGGHHGGHHHHHGHHGGHGGGEFFGFFEFDFDHHHHHHHGHHHGGFGGHHGEFFFFFEHHFHHHHHHH3DFHHHFHGHHHHHGHFHHFGGGGGHHHHHHHHEHFFHHHHEE?DCCFHGG<ADDF
@M02034:409:000000000-BFKT7:1:1102:12716:3567 1:N:0:24
AAAGTCGAGGTGCCTAAAGTGGCAACCCAGACTAAGCAGCAGGTTGGTGGTGTAGAGCTTCCTGTAGCCGCATGGCGTTCGTACTTAAATATGGAACTAACCATTCCAATTTTCGCTGTCTCTTATACACATCTCCGAGCCCACGAGACC
+
BAAABFABBBAACGGGGGGGGGGHHHHDEHGFHGHHHHFGHHHHFGGEFFEFHAF5FBGHHFHHHHFFFEEEGEHGEEEFEEB?FHGGHHFHGGF3CGHCHHDGHHHGHGHGGHFDGGFFHHHHBGHHBG?CFFFFFCFFGAGEG@CDGF
@M02034:409:000000000-BFKT7:1:1102:10009:3581 1:N:0:24
AAAGTCGAGGTGCCTAAAGTGGCAACCCAGACTTCGCAGAATGTTGGTGGTGTAGAGCTTCCTGTAGCCGCATGGCGTTCGTACTTAAATATGGAACTAACCATTCCAATTTTCGCTGTCTCTTATACACATCTCCGAGCCCACGAGACC
+
BBBBBFBABBBBGGFGFFGGGGGHHHHGGHHGHHHGGGGEGGHHHHHGGGGGHGFFGHHHHHHHHGGGGEEEEFHGGGGGFFFHGHHBGGFFHGFGHHHHHHHGHGFHHGHHHHGFGGGHHHHHGHHHGFFHHHFFGCCCGFCFCGGGGG
@M02034:409:000000000-BFKT7:1:1102:15063:3586 1:N:0:24
AAAGTCGAGGTGCCTAAAGTGGCAACCCAGACTTAGGGTTAGGTTGGTGGTGTAGAGCTTCCTGTAGCCGCATGGCGTTCGTACTTAAATATGGAACTAACCATTCCAATTTTCGCTGTCTCTTATACACATCTCCGAGCCCACGAGACC
+
BCCCCFCCCBBCGGGGGGGGGGGHHHHGGHGGHHHHHHHHHHHFHHGFFGFFHGGFGHHHHHHHHHHHHGGGEGHFGFGGFFHHHHHHHHHHHHGFHHHHHHHHHHHGHHHHHHGGGGGHHGHHHHHHHHHGHHHGGCGCGGHGGCC?DF
@M02034:409:000000000-BFKT7:1:1102:10023:3593 1:N:0:24
AAAGTCGAGGTGCCTAAAGTGGCAACCCAGACTTCGCAGAATGTTGGTGGTGTAGAGCTTCCTGTAGCCGCATGGCGTTCGTACTTAAATATGGAACTAACCATTCCAATTTTCGCTGTCTCTTATACACATCTCCGAGCCCACGAGACC
+
?ABBBFAA?DBBGGGFFGGGGGGCHHHGGHHGGHHGGGGGHHEEGF2EFGAFEDGFHHHHHHHGHHH5GEFGEGHHGGGFGGGHHHGGHHHFHHGFHHHFFHHHFGFBFHFHEGGGGCEFHHHHGHFEBCGFHBGBG?DF@CGEC/AEDF
@M02034:409:000000000-BFKT7:1:1102:17703:3599 1:N:0:24
AAAGTCGAGGTGCCTAAAGTGGCAACCCAGACTCTTGGTCGGGTA
+
AABB>B>>>AA4FGGGFDFGFGGHHHHGEH22A3BF33B5A2A2A
@M02034:409:000000000-BFKT7:1:1102:15284:3642 1:N:0:24
AAAGTCGAGGTGCCTAAAGTGGCAACCCAGACTCTTACTTCTGTTGGTGGTGTAGAGCTTCCTGTAGCCGCATGGCGTTCGTACTTAAATATGGAACTAACCATTCCAATTTTCGCTGTCTCTTATACACATCTCCGAGCCCACGAGACC
+
BCCCCFAABCCBGGGGGGGGGGGHHHHGGHHGHHHHHHHGGGHGHHHGGGGGHGGDGBGHGHHHGHHGFGGFEGGHGGGGGEGHHHHH3FGHFFFEHHFHFGFGGBEFGHHHHGGGEGGFHHHHFHHGFH2FGFGHG?FGGEAFCBCFAF
@M02034:409:000000000-BFKT7:1:1102:9041:3644 1:N:0:24
AAAGTCGAGGTGCCTAAAGTGGCAACCCAGACTGTTCTTCTGGTTGGTGGTGTAGAGCTTCCTGTAGCCGCATGGCGTTCGTACTTAAATATGGAACTAACCATTCAATTTTCGCTGTCTCTAACTCATCTCC
+
BBABBFBBBBAAFGGGGGGGGGGFHHHGGHHGHF3D5AFE5FGHHGGGGGGGHAF5DEGHFFHHGGHGHFEEEGHHGEEFGFGHHHHFHFHHHGHHHHHFFHFGHGFFGGHH4E/EE/?D?44?33FFFGFFF
@M02034:409:000000000-BFKT7:1:1102:10432:3651 1:N:0:24
AAAGTCGAGGTGCCTAAAGTGGCAACCCAGACTTATGGTGGTGTGGAGCTTCCTGTAGC
+
ABBBAFAAB@ABFGGGGGGGGGGHHHHGGHHGHFHHB355ABFF2E3A2BF53AF5555
@M02034:409:000000000-BFKT7:1:1102:13132:3655 1:N:0:24
AAAGTCGAGGTGCCTAAAGTGGCAACCCAGACTACGAAGAGGGTTGGTGGTGTAGAGCTTCCTGTAGCCGCATGGCGTTCGTACTTAAATATGGAACTAACCATTCCAATTTTCGCTGTCTCTTATACACATCTCCGAGCCCACGAGACC
+
BBBBBFBBBBBBGGGFGGGGGGGHHHHGGHHGHHHGGHGEHHGGHGGEGGGGHEGDFFHHHHHHHHHHHGG@EEHHGGGGGGHHHHG@GHFHHHFEFHHFHHHGHHHFFGHHHEEGGGGHHHHHBGFFFGEHGHFGD@DCGGHG?<A>EF
@M02034:409:000000000-BFKT7:1:1102:17546:3656 1:N:0:24
AAAGTCGAGGTGCCTAAAGTGGCAACCCAGACTAAGAAGCAGGTTGGTGGTGTAGAGCTTCCTGTAGCCGCATGGCGTTCGTACTTAAATATGGAACTAACCATTCCAATTTTCGCTGTCTCTTATACACATCTCCGAGCCCACGAGACC
+
CCCCCFCCCCAAGGGGGGGFGGGHHHHGGHHGHHGHHHHGHHHHHHGGGGEFGFGFGFHHHHHHHHHHHGGEGGHHGGGGGFHHHHFGHHHHHHGHHHHHHHGHHHHHHHHHHHGGGGGHHGHHFHHGHHHHHHHHFGGGGFAGGGGGGF
@M02034:409:000000000-BFKT7:1:1102:12558:3657 1:N:0:24
AAAGTCGAGGTGCCTAAAGTGGCAACCCAGACTCAGCCGCATGTTGGTGGTGTAGAGCTTCCTGTAGCC
+
BBBBBFBBBBBBGGGGGGGGGFGHHHHGAAFC3BCEHB2EA2EHEHA1B11BFDB5D5GFHCFGFDDGB
@M02034:409:000000000-BFKT7:1:1102:15280:3660 1:N:0:24
AAAGTCGAGGTGCCTAAAGTGGCAACCCAGACTCTTACTTCTGTTGGTGGTGTAGAGCTTCCTGTAGCCGCATGGCGTTCGTACTTAAATATGGAACTAACCATTCCAATTTTCGCTGTCTCTTATACACATCTCCGAGCCCACGAGAC
+
CCCCCFCCCCBBGGGGGGGGGGGHHHHGGHHGH3AGHF5AFFHGHHHGFGEFHHHFHHHHHHHHHHHHHGGFGGHHGGGGGGHHHHHHHHHHHHFHGHHHHHHHHHHHHGHHHHGGGGGHHHHHHHHHHHHHHHHHG?DDGGHGGGGGG
@M02034:409:000000000-BFKT7:1:1102:13997:3661 1:N:0:24
AAAGTCGAGGTGCCTAAAGTGGCAACCCAGACTCAGAAGAAGGTTGGTGGTGTAGAGCTTCCTGTAGCCGCATGGCGTTCGTACTTAAATATGGAACTAACCATTCCAATTTTCGCTGTCTCTTATACACATCTCCGAGCCCACGAGACC
+
ABBBAFBBBDABGGGGGGGGGGGHHHHGGHHGHHHHHGHGFHFFFHGEFDAFGGG5FGHHHGHHHFHHGEGEEEHFEEGEFFGHGHHGHHHHGFGDFFGFGF?GHHHHHHHHHGG?FFGHHFHHGHHHHGFHHHHBCC?BDFHGD@CEDF
@M02034:409:000000000-BFKT7:1:1102:15826:3672 1:N:0:24
AAAGTCGAGGTGCCTAAAGTGGCAACCCAGACTACGCATAAGGTTGGTGGTGTAGAGCTTCCTGTAGCCGCATGGCGTTCGT
+
CCCCCFCCCCBCGGGGGGGGGGGHHHHGGHGGHFAAEAEA5BGHFHAAA1EEA3D5A5AB5FBFB5A53BE0EE?1>?>F1?
@M02034:409:000000000-BFKT7:1:1102:18987:3675 1:N:0:24
AAAGTCGAGGTGCCTAAAGTGGCAACCCAGACTCTGGGTAGGGTTGGTGGTGTAGAGCTTCCTGTAGCCGCATGGCGTTCGTACTTAAATATGGAACTAACCATTCCAATTTTCGCTGTCTCTTATACACATCTCCGAGCCCAC
+
CCCCCFCABCCBGGGGFGGGGGGHHHHGGHHGHHHFHHFGFGGFGGGGEGGEGGFDFDHGGHHHHEGEGEGEEEF1EFGGGGHHGHHFGGHHHHB3GGHFEGEFGEHBHGHHHDEAFEFHFHHH?GBG3GGHHHHEG@FCCCGG
@M02034:409:000000000-BFKT7:1:1102:9098:3685 1:N:0:24
AAAGTCGAGGTGCCTAAAGTGGCAACCCAGACTTGGTTGAGTGTTGGTGGTGTAGAGCTTCCTGTAGCCGCATGGCGTTCGTACTTAAATATGGAACTAACCATTCCAATTTTCGCTGTCTCTTATACACATCTCCGAGCCCACGAGACC
+
AAAAADAADDAAGFGF1FGFFGGHCHHE0FGGFGHHFFGFGHHHHEHEFEAFHFGAFGGHHHHHHFHFGFGEEEHCEGGEEE0FGHHFGGDFGHFDBGGFHH1FHFHFGFGHH2><EFFDGFGHDHGHHF1<BGHBE?@@@FH/C/@EGF
@M02034:409:000000000-BFKT7:1:1102:13226:3695 1:N:0:24
AAAGTCGAGGTGCCTAAAGTGGCAACCCAGACTCGG
+
AAAABDABDDABGGGGFGGGGFG4F4GEGCAFB3AE
@M02034:409:000000000-BFKT7:1:1102:18551:3701 1:N:0:24
AAAGTCGAGGTGCCTAAAGTGGCAACCCAGACTCCGAAGAGGGTTGGTGGTGTAGAGCTTCCTGTAGCCGCATGGCGTTCGTACTTAAATATGGAACTAACCATTCCAATTTTCGCTGTCTCTTATACACATCTCCGAGCCCACGAGACC
+
AAAAA3AA1DAAGGGGGGGGGFCEFHHEGHHGHHGGGGGCACGGGCEEGGFFGFHFGHHHHHHFFGHFHGEEEFHHGGGFEFFHHHGFGFHHHFFFGHHHHHGHHHHHHGHHHHEGGGCFHHHHFHGDGFHFHGHHGGGGGGHGGCGA?F
@M02034:409:000000000-BFKT7:1:1102:12435:3715 1:N:0:24
AAAGTCGAGGTGCCTAAAGTGGCAACCCAGACTCCT
+
CCCCBFBBDBCCGGGFGGGGGGGHHHHGGHHGHB3F
@M02034:409:000000000-BFKT7:1:1102:10462:3720 1:N:0:24
AAAGTCGAGGTGCCTAAAGTGGCAACCCAGACTACGACTACTGTT
+
ABBB>DA?DBAAGBBBBFGGGGGGHHHGGHHGH3B222A23D3DF
@M02034:409:000000000-BFKT7:1:1102:11391:3723 1:N:0:24
AAAGTCGAGGTGCCTAAAGTGGCAACCCAGACTTGTGGGGGGGTTGGTGGTGTAG
+
?ABBBF3ADBAAGGGGGGGGGGECGHHCFFGEFGFHFEGAE?@CGGGDGGAAFFG
@M02034:409:000000000-BFKT7:1:1102:21050:3724 1:N:0:24
AAAGTCGAGGTGCCTAAAGTGGCAACCCAGACTTGT
+
CCCCCFCBCCCCGGGGGGGGGGGHHHHGGHHGHB35
@M02034:409:000000000-BFKT7:1:1102:11695:3728 1:N:0:24
AAAGTCGAGGTGCCTAAAGTGGCAACCCAGACTGGTTCTCCGGTTGGTGGTGTAGAGCTTCCTGTAGCCGCATGGCGTTCGTACTTAAATATGGAACTAACCATTCCAATTTTCGCTGTCTCTTATACACATCTCCGAGCCCACGAGACC
+
BCCCCFCCCCCCGGGGGGGGGGGHHHHGGHHGHHHHHHHHHGGFFGGGGGEFHHGDGHHHHHHHHFHHHGGEEGHHGGGGGGGHHHHFHHHHHHGHHGHFHHHGHHHHFGHHHHFGGFGGHGHHHHFHGHHHGHGFF/D/BFHGGADFGG
@M02034:409:000000000-BFKT7:1:1102:13385:3737 1:N:0:24
AAAGTCGAGGTGCCTAAAGTGGCAACCCAGACTACTATTTTTGTTGGTGGTGTAGAGCTTCCTGTAGCCGCATGGCGTTCGTACTTAAATATGGAACTAACCATTCCAATTTTCGCTGTCTCTTATACACATCTCCGAGCCCACGAGACC
+
BBBBBFAABBB@GGGGFGGGGGGHHHHGGHHCGHHHHHHGFGFGGHGGGGEFGHH5GHHHHGHHHHHGHGGGEGHGGGGGGGHHHHFBGHBFGFEGGFHHHHFHFHGEHHHHHHGGGGEGHHHHGHHHFFHHHHHDA@@/CGHGGFGG?C
@M02034:409:000000000-BFKT7:1:1102:23564:3757 1:N:0:24
AAAGTCGAGGTGCCTAAAGTGGCAACCCAGACTGATCATCATGTTGGTGGTGTAGAGCTTCCTGTAGCCGCATGGCGTTCGTACTTAAATATGGAACTAACCATTCCAATTTTCGCTGTCTCTTATACACATCTCCGAGCCCACGAGACC
+
CCCCCFCCCCCCGGGEGGGGGGGHHHHGGHHGHHFGBEGH55FDFHH2A2FFGFFAD5FG5GHFG5G5DEGAEEG1E?0FEF2?EGHGFGHGGD33BGHH313BG4EFFGGHHFEEGFGHHHHFDFGGHFHFHHHEFCCFCGECC@C//?
@M02034:409:000000000-BFKT7:1:1102:13377:3762 1:N:0:24
AAAGTCGAGGTGCCTAAAGTGGCAACCCAGACTACTATTTTTGTTGGTGGTGTAGAGCTTCCTGTAGCCGCATGGCGTTCGTACTTAAATATGGAACTAACCATTCCAATTTTCGCTGTCTCGTATACACATCTCCGAGCCCACGAGACC
+
AAAAABAADD2AGGGGGGGG5EFHHHGGGHAFHHHHFFHGFHGHBA2EE?1FGFHHG5GHHFHHGGDGHGGGGGGHGGGGGEHEGHGDGHE4E3GGHFFFGHFGHFFHHHHGHBEEGGDHHG3??GEFBGFHHH3BBD/<@FACFFGGCF
@M02034:409:000000000-BFKT7:1:1102:20048:3763 1:N:0:24
AAAGTCGAGGTGCCTAAAGTGGCAACCCAGACTGGGCAGTAGGTTGGTGGTGTAGAGCTTCCTGTAGCCGCATGGCGTTCGTACTTAAATATGGAACTAACCATTCCAATTTTCGCTGTCTCTTATACACATCTCCGAGCCCACGAGACC
+
CCCCCFCCCCCCGGGGGGGGGGGHHHHGGHHGHFDHGCEH5DGHHHGGGGGFHFHGHHHHHHHHHHHHGGGGEGHHGGGGGGHHHHHHHHHHHHHHHHHHHHHHHHGHHHHHHHGGGGGHHHHHGHHHFHHHHHHHGGGGGGHGGCGGGF
@M02034:409:000000000-BFKT7:1:1102:8162:3773 1:N:0:24
AAAGTCGAGGTGCCTAAAGTGGCAACCCAGACTCTGAAGCATGTTGGTGGTGTAGAGCTTCCTGTAGCCGCATGGCGTTCGTACTTAAATATGGAACTAACCATTCCAATTTTCGCTGTCTCTTATACACATCTCCGAGCCCACGAGACC
+
ABBBBFAA@DAAGGGGGGGGGGGGHHHGGHHGHHHHHHHHHHHHHHFFGGGGHBG5EFFHHGHHGHGFHGGEFFHHGGGGGEFHHHHFFHHHHEFGHHHGHGFHHHHDGGGHHGGFGGEGHHGHGHHHHGHHHFFFFDGGGGHGGCFGDF
@M02034:409:000000000-BFKT7:1:1102:20553:3777 1:N:0:24
AAAGTCGAGGTGCCTAAAGTGGCAACCCAGACTCCGCCGCCTGTTGGTGGTGTAGTGCTTCCTGTAGCCGCATGGCGTTCGTACTTAAATATGGAACTAACCATTCCAATTTTCGCTGTCTCTTATACACATCTCCGAGCCCACGAG
+
CCCCCFCBCCCCGGGGGGGGGGGHHHHGGHCGHHHGEGGFFFHHFHGECEGEF3D5BADFAGHHFDE5EEF/EEE1>>>??E2?FGH3BFGDDG33BFGH3?3B??B4DDDHE4</CA?B?FFF??BFF=2@@DGBD?@CGGFC/->
@M02034:409:000000000-BFKT7:1:1102:8456:3791 1:N:0:24
AAAGTCGAGGTGCCTAAAGTGGCAACCCAGACTATTCGGCCTGTTGATGTTGCTGT
+
CCCCCFBBCCCCGGGGGFGGGGGHHHHGGHGGH35D522AEE2F5G5555D553BA
@M02034:409:000000000-BFKT7:1:1102:21128:3800 1:N:0:24
AAAGTCGAGGTGCCTAAAGTGGCAACCCAGACTCCTCCTCCTGTT
+
BBBBBFBADBABGGGGGGGGGGGHHGHGGHHGHF33AA2A3FGHE
@M02034:409:000000000-BFKT7:1:1102:16071:3805 1:N:0:24
AAAGTCGAGGTGCCTAAAGTGGCAACCCAGACTCCGCTTCGTGTTG
+
CCCCCFCCCCCCGGGGGGGGGGGHHHHGGHHGHF3E2AEAEHGG2F
@M02034:409:000000000-BFKT7:1:1102:17103:3809 1:N:0:24
AAAGTCGAGGTGCCTAAAGTGGCAACCCAGACTACGACGCCGGTTGGTGGTGTAGAGCTTCCTGTAGCCGCATGGCGTTCGTACTTAAATATGGAACTAACCATTCCAATTTTCGCTGTCTCTTATACCACATCTCCGAGCCCACGAGAC
+
BBBBBFBBBBBBGGGGFDGEAGGFHHHFGHHGHHGGGGGGGGGGGGGEFEGFGDF@FGGHFHFHHGGBGEG>EEF1EGGCEGFGGGFGHGFHHFFEGGHHHFHGGGFHDGHHH?CGGGDHHHHHGHHFHFGEGGHEHG@CCFGHGG-C.C
@M02034:409:000000000-BFKT7:1:1102:8455:3809 1:N:0:24
AAAGTCGAGGTGCCTAAAGTGGCAACCCAGACTAATCCGCCTGTTGGTGGTGTAGAGCTTCCTGTAGCCGCATGGCGTTCGTACTTAAATATGGAACTAACCATTCCAATTTTCGCTGTCTCTTATACACATCTCCGAGCCCACGAGACC
+
BBBBBFAADDAAGGGGGGGGGGGHHHHGGHGGHFFFFGGGGGHHHHE211EAA3D555FGHFHHB55AFEE0EEHA?>E1A?2FEHH33BE4F33@@FGH303BFEG4BFFGH4//E?EGGHFFBFDFFFF2F?D2??/CBFEF?C@DDF
@M02034:409:000000000-BFKT7:1:1102:17827:3831 1:N:0:24
AAAGTCGAGGTGCCTAAAGTGGCAACCCAGACTGAGCAGAAGGTTGGTGGTGTAGAGCTTCCTGTAGCCGCATGGCGTTCGTACTTAAATATGGAACTAACCATTCCAATTTTCGCT
+
CCCCCFCCCCCCGGGGGGGGGGGHHHHGGHGGHHCCGGHFBFG3BG?B2EFAA3D55A3BBFGGGEA5ABE>EE11>?>1EB2?FFH3@FG4B333BEGH303B34F4?D3FB4</?
@M02034:409:000000000-BFKT7:1:1102:21088:3831 1:N:0:24
AAAGTCGAGGTGCCTAAAGTGGCAACCCAGACTCATGTGTATGTTGGTGGTGTAGAGCTTCCTGTAGCCGCATGGCGTTCGTACTTAAATATGGAACTAACCATTCCAATTTTCGCTGTCTCTTATACACATCTCCGAGCCCACGAGACC
+
CCCCCFCBCCCCGGGGGGGGGGGHHHHGGHHGHHHHHHGGHHHHHHGGGFFGHHGFHHHHHHHHHHHGGGGAEFHHGGGGGGHHHHGF@FFHHFFBGHHGHHFGHHHFFGHHHHGGGDGHHHHHFGFH4GFHHHHHGCF?GGEGCCCGGG
@M02034:409:000000000-BFKT7:1:1102:21285:3836 1:N:0:24
AAAGTCGAGGTGCCTAAAGTGGCAACCCAGACTCAGAATAATGTTGGTGGTGTAGAGCTTCCTGTAGCCGCATGGCGTTCGTACTTAAATATGGAACTAACCATTCCAATTTTCGCTGTCTCTTATACACATCTCCGAGCCCACGAGACC
+
AABBBFBB?DAAGGGGGGGGGFFFGGGEFCHGGHHH3EG5DDGHG5FEGEEFHFH5GGHHHFHFHHHGHGGEEFHCEEECEEFEGHG3GGFHHEFDHGDHGGFHHGHFHGHHHFEEGEEGHHHHFGFGHFHHHHGGDB/BBFHFCCGDFC
@M02034:409:000000000-BFKT7:1:1102:13844:3841 1:N:0:24
AAAGTCGAGGTGCCTAAAGTGGCAACCCAGACTTGTTTTCGTGTTGGTGGTGTAGAGCTTCCTGTAGCCGCATGGCGTTCGTACTTAAATATGGAACTAACCATTCCAATTTTCGCTGTCTCTTATACACATCTCCGAGCCCACGAGACC
+
AA?ABFAB3DAAAGGGGGGGGCEBFEHAF2EGHHHFHGHGGFDHHGHFFEEFFFH5EBGHHHHHGHHHHGG@?EHHGGG?EFGHHHHDEGGFEH3DGHHHHHGHHHHFHGHGFF/EEEEHHHGHFGHFHBDGG?GDEC/>BCCGG@DAAF
@M02034:409:000000000-BFKT7:1:1102:19177:3852 1:N:0:24
AAAGTCGAGGTGCCTAAAGTGGCAACCCAGACTAAGTAGAAGGTTGGTGGTGTAGAGCTTCCTGTAGCCGCATGGCGTTCGTACTTAAATATGGAACTAACCATTCCAATTTTCGCTGTCTCTTATACACATCTCCGAGCCCACGAGACC
+
BBBBBFBBBBBBGGGGGGGGGGGHHHHGGHGFHHGHHHHFFGHHHHGGGGGGHHHGHHHHHGHHGHHHHGFEEGHHGGGGGGGHHHHGHGGHHHHHHGGHHHFFGHHHHFHHHHGGGGGHHHHHGHHHFFFHHHHFGCGGGGGGGGGCEF
@M02034:409:000000000-BFKT7:1:1102:18633:3866 1:N:0:24
AAAGTCGAGGTGCCTAAAGTGGCAACCCAGACTTAGGGGAAGGTTGGTGGTGTAGAGCTTCCTGTAGCCGCATGGCGTTCGTACTTAAATATGGAACTAACCATTCCAATTTTCGCTGTCTCTTATACACATCTCCGAGCCCACGAGACC
+
BBBBBFABDBABGGGGGGGGGGGGHHHGGHGGHHHHHHGGDEGHFHGGGGGGH3FBFDFGHGHHHHHHHGGEEGHHGEFFFEGEGHHHHHFHHGDGHGGHHGHHHHGGHHFHHGEEGGAGHHHHFDGHFHFFFHHFD@CGGGHGGGGGGE
@M02034:409:000000000-BFKT7:1:1102:8390:3873 1:N:0:24
AAAGTCGAGGTGCCTAAAGTGGCAACCCAGACTTATAATAATGTTGGTGGTGTAGAGCTTCCTGTAGCCGCATGGCGTTCGTACTTAAATATGGAACTAACCATTCCAATTTTCGCTGTCTCTTATACACATCTCCGAGCCCACGAGACC
+
A1AAA3>>ADAA11BGGFGBFAAABGHEFFAF1GFEEFHEFDFGHHHEE/AAFBG2B1GGHCHFBGHBDEECEFHFE/EFFEBCFHHFGFBFFFDBEFDFFFGHHHHFHHHHHGECAEGHHGGF1FG>DGFCCFF1B@CC?FEAC<<CGC
@M02034:409:000000000-BFKT7:1:1102:9878:3878 1:N:0:24
AAAGTCGAGGTGCCTAAAGTGGCAACCCAGACTCAGCCGCCGGTTGGTGGTGTAGAGCTTCCTGTAGCCGCATGGCGTTCGTACTTAAATATGGAACTAACCATTCCAATTTTCGCTGTCTCTTATACACATCTCCGAGCCCACGAGACC
+
AAAAADAA1D>AAGGGGGGGGBFFFGHGGHHGFFHHHHEGE?AEAA/EE?AFG1F2F1GGHEHFBGFD1E>>EEHGEEE/E?FAGGF1BFGHH1<BBFBG1BBBGGGD2B<GHDC/CCGBHFGF@FGGHGHGHGGECCCGGF.F@-<AAC
@M02034:409:000000000-BFKT7:1:1102:20315:3878 1:N:0:24
AAAGTCGAGGTGCCTAAAGTGGCAACCCAGACTGGTAGGGGGGTTGGG
+
AAABBFBBBBBBGGGGGFGGGFGHHGHGGGGGHF255B2B22>E@C/@
@M02034:409:000000000-BFKT7:1:1102:19514:3879 1:N:0:24
AAAGTCGAGGTGCCTAAAGTGGCAACCCAGACTGAGGATAATGTTGGTGGTGTAGAGCTTCCTGTAGCCGCATGGCGTTCGTACTTAAATATGGAACTAACCATTCCAATTTTCGCTGTCTCTTATACACATCTCCGAGCCCACGAGACC
+
CBCCCFBBCCBBGGGGGGGGGGGHHHHGGGHGHHHHGFHHDGHHHHGFFGGGHHG5EGHHHHHHHHHHHGGFEGHGGGGGGGBGHHHHHHHHHHHGHHHHFHFHHHHHHHHHHGGFGGGHHHHHHHHHHGHHHHGGGFGGGGHGFCGGGE
@M02034:409:000000000-BFKT7:1:1102:20264:3896 1:N:0:24
AAAGTCGAGGTGCCTAAAGTGGCAACCCAGACTAATAATCATGTTGGTGGTGTAGAGCTTCCTGTAGCCGCATGGCGTTCGTACTTAAATATGGAACTAACCATTCCAATTTTCGCTGTCTCTTATACACATCTCCGAGCCCACGAGACC
+
BCCCCFCCCCCCGGGGGFGGGGGHHHHGGHHGHHGHHHHHGGHHHHHEFGFGHHHGHHHHHHHHHHHHHGGEEGHHGGGGGGHHHHGGHHHHHHHHGHHHHHHHFHHHHGHHHHGGGGGGHHHHHHHHFGHHHHHGGGGGGGGGGGGGGC
@M02034:409:000000000-BFKT7:1:1102:17630:3925 1:N:0:24
AAAGTCGAGGTGCCTAAAGTGGCAACCCAGACTAATAAGAAGGTTGGTGGTGTAGAGCTTCCTGTAGCCGCATGGCGTTCGTACTTAAATATGGAACTAACCATTCCAATTTTCGCTGTCTCTTATACACATCTCCGAGCCCACGAGACC
+
CCCCCFCBCCCCGGGGGGGGGGGHHHHGGHHGHHHHHHHHFHHGGHGEEFFFHFGDGFHHHHHHHHHGHEGEEGHHGGGGGGHHHHHHHHHHHHHHGHHHGHHGHGHHHHHHHHGGGGGHHHHHHHFHHHGHHHHHGGGGGGHGGGGGGF
@M02034:409:000000000-BFKT7:1:1102:9497:3929 1:N:0:24
AAAGTCGAGGTGCCTAAAGTGGCAACCCAGACTCGTCATAG
+
BBBBBFBABBBBGGGGGGGGGGGHHHHGGHHGH3F222B55
@M02034:409:000000000-BFKT7:1:1102:9696:3961 1:N:0:24
AAAGTCGAGGTGCCTAAAGTGGCAACCCAGACTTGGGTGATTGTTGGTGTTGCTGTGC
+
CCCCCFABCCCCGGGGGGGGFGGHHHHGGHGGG53BGAAA5FGH522E22A153B535
@M02034:409:000000000-BFKT7:1:1102:16157:3981 1:N:0:24
AAAGTCGAGGTGCCTAAAGTGGCAACCCAGACTCATAATATTGTTGGTGGTGTAGAGCTTCCTGTAGCCGCATGGCGTTCGTACTTAAATATGGAACTAACCATTCCAATTTTCGCTGTCTCTTATACACATCTCCGAGCCCACGAGACC
+
BCBCCFCCCCBCGGGGGGGFGFGHHHHGGHHGHHHHHHHHGHHHGHHGGGEFGHH5GHHHHHHHHHHGHEGEEGHHGEGGEFHGHHHFHHHHGHGFHHHHHHHHHHHHHHHHHHGGGGGHHHHHHHHFFGFGGHHGGGGBCFHGFDGADF
@M02034:409:000000000-BFKT7:1:1102:7812:3981 1:N:0:24
AAAGTCGAGGTGCCTAAAGTGGCAACCCAGACTAATCAGGATGTTGGTGGTGTAGAGCTTCCTGTAGCCGCATGGCGTTCGTACTTAAATATGGAACTAACCATTCCAATTTTCGCTGTCTCTTATACACATCTCCGAGCCCACGAGATC
+
BBBBBFBBBBBBGGGGEGGGFGGHFHGEGCFFGHHHHHHGHGHHHHHEFGGFHGHFGHHHHHHHHGGGHGGEFGHFEFGGGGEGHHHFHHHHHHFFHGHGHHHGHGHHEGHHHGGGGGGHHHHHHFGHHFHHHGGGFCGCGGHGGCGDFG
@M02034:409:000000000-BFKT7:1:1102:15482:3991 1:N:0:24
AAAGTCGAGGTGCCTAAAGTGGCAACCCAGACTCAGAAGAGGGTTGGTGGTGTAGAGCTTCCTGTAGCCGCATGGCGTTCGTACTTAAATATGGAACTAACCATTCCAATTTTCGCTGTCTCTTATACACATCTCCGAGCCCACGAGACC
+
ABBBBFBBBBAAGGGGGGGGGGGHHHHGGHHGHHHHHHHHHGGGHGGEF?EGHHGFGHGGHHHHHFHHHGGEGGHGGEGGFFFHHHGHHHHHHHFBEGGFHHGHHGHFHHHHHHCGFGFFHHGHHHHHBFGFHHHGCCGGDFHGGCCDDF
@M02034:409:000000000-BFKT7:1:1102:18707:3998 1:N:0:24
AAAGTCGAGGTGCCTAAAGTGGCAACCCAGACTAATAATCCGGTTGGTGGTGTAGAGCTTCCTGTAGCCGCATGGCGTTCGTACTTAAATATGGAACTAACCATTCCAATTTTCGCTGTCTCTTATACACATCTCCGAGCCCACG
+
CCBCCFBCCCCCGGGGGGGGGGGHHHHGGHHEHGFGGGGGGGGGEEEGCEGE13D555BFFGGHF5AAAEE>EE1?>>EFEE2?FFBB@FG@EF3@FFGHFADFGBH4BFGHF?<?EE/BFGHGDF3DFFFCGDG2?<@C@/GFC
@M02034:409:000000000-BFKT7:1:1102:10761:3998 1:N:0:24
AAAGTCGAGGTGCCTAAAGTGGCAACCCAGACTCTGACGCCGGTTGGTGGTGTAGAGCTTCCTGTAGCCGCATGGCGTTCGTACTTAAATATGGAACTAACCATTCCAATTTTCGCTGTCTCTTTTAC
+
BAAABFBBBBBBGGGGGGGGGFGFHHHGGHHGHBAF552E2EEFFFGEFAEFGDFDGBGHHHHGGHHFHFEEEFHEE?EFEEFGGHHFGHHHHFFGHHHGHFHGHHHHHHHHHGGGGGGH33@22>@F
@M02034:409:000000000-BFKT7:1:1102:11001:4036 1:N:0:24
AAAGTCGAGGTGCCTAAAGTGGCAACCCAGACTCCGCCTCCGGTTGGTGGTGTAGAGCTTCCTGTAGCCGCATGGCGTTCGTACTTAAATATGGAACTAACCATTCCAATTTTCGCTGTCTCTTATACACATCTCCGAGCCCACGAGACC
+
BBBBBFBABDAAGGGGGBGGFGGHHHHGGHHGHGHGGGGGHGGGGGGEGGGFHGHGDFHHHHHHHFHGHGGEEEHGGGGGEGHHHHHHHHHHHHFGHGHGHHFHHGHFFGHHHHGGGGGHHGHHFHGHHFDHHHFBC@<ADGHGG/@<<<
@M02034:409:000000000-BFKT7:1:1102:11422:4048 1:N:0:24
AAAGTCGAGGTGCCTAAAGTGGCAACCCAGACTGATCCTCCTGTTGGTGGTGTAGAGCTTCCTGTAGCCGCATGGCGTTCGTACTTAAATATGGAACTAACCATTCCAATTTTCGCTGTCTCTTATACACATCTCCGAGCCCACGAGACC
+
CCCCCFCCCCCCGGGGGGGGGGGHHHHGGHHGHHHHHHHHHHHHHHHGGGGGHFGAFHHHHHHHHHHGHGGFFGHGGGGGGGHHHHHGFGHHHHHHHHHHHFHHHGFGHHHHHFGDGGGGHGHHHHHHFHHHHHHHGDGGGGGGGCGGGF
@M02034:409:000000000-BFKT7:1:1102:9618:4062 1:N:0:24
AAAGTCGAGGTGCCTAAAGTGGCAACCCAGACTAGGAAGGAGGTTGGTGGTGTAGAGCTTCCTGTAGCCGCATGGCGTTCGTACTTAAATATGGAACTAACCATTCCAATTTTCGCTGTCTCTTATACACATCTCCGAGCCCACGAGACC
+
BBBBBFBBBBBBGGGGGGGGGGGHHHHGGHHGHHHHHHHGGHGGHHGGGGGGHEGFGHHHHHHHHHHHHGGGEGHGGGGFFFGGGHHFHHGHHHHHHHHHHHHHHHGHHHHHHHGEGGGHHHHHDGGGHFFHGHFHG@DCGGHGGADGGG
@M02034:409:000000000-BFKT7:1:1102:14318:4063 1:N:0:24
AAAGTCGAGGTGCCTAAAGTGGCAACCCAGACTGGGACG
+
BCCCCFBBCCCCGGGGGGGGGGGHHHHGGHHGHHD222E
@M02034:409:000000000-BFKT7:1:1102:23780:4071 1:N:0:24
AAAGTCGAGGTGCCTAAAGTGGCAACCCAGACTTAGAAGTAGGTTGGTGGTGTAGAGCTTCCTGT
+
>>A1A3AA1AAAFFGGGGGGG1F0EGH0FAEGFHFFGH1A22A11AAAE/AAABD21DEF1FG1B
@M02034:409:000000000-BFKT7:1:1102:12131:4073 1:N:0:24
AAAGTCGAGGTGCCTAAAGTGGCAACCCAGACTCCGGATTGGGTTGGTGGTGTAGAGCTTCCTGTAGCCGCATGGCGTTCGTACTTAAATATGGAACTAACCATTCCAATTTTCGCTGTCTCTTATACACATCTCCGAGCCCACGAGACC
+
CCCCCFCBCCABGGGGGGGGGGGHHHHGGHHGHHHGGGGGHHHGGGGGFGGFHHHEGHHHHHHHHHHHHGG@EFHHGGGGGGHHHHHHHHHHHHHHGHHGHHHHHHHHHHHHHHGGGGGHHHHHHHHHHHGHHHHHGGGGGGHGGGGGGE
@M02034:409:000000000-BFKT7:1:1102:13764:4089 1:N:0:24
AAAGTCGAGGTGCCTAAAGTGGCAACCCAGACTGATGAGTATGTTGGTGGTGTAGAGCTTCCTGTAGCCGCATGGCGTTCGTACTTAAATATGGAACTAACCATTCCAATTTTCGCTGTCTCTTATACACATCTCCGAGCCCACGAGACC
+
BBBBBFBBBBABGGGGGGGGGFGHHHHGGHHGHHHHHHHDFGHGHHHEFGGFGBGDFHHHHHHHGHHHHGGEEEGFEAEEGEHHHHFFHHHHHHDFGHHHHHFHGHGHHHHHHHGGGGGH4FHHHHFHFFFFHHFFE@/BGGGGGD?EGG
@M02034:409:000000000-BFKT7:1:1102:14030:4092 1:N:0:24
AAAGTCGAGGTGCCTAAAGTGGCAACCCAGACTAGGGATAGGGTAG
+
AABBAD?ABBBBGGGFGGGGFGGBGGHGGHH2GG33A3B233BA3B
@M02034:409:000000000-BFKT7:1:1102:18698:4093 1:N:0:24
AAAGTCGAGGTGCCTAAAGTGGCAACCCAGACTAAGAATGAGGTTGGTGGTGTAGAGCTTCCTGTAGCCGCATGGCGTTCGTACTTAAATATGGAACTAACCATTCCAATTTTCGCTGTCTCTTATACACATCTCCGAGCCCACGAGACC
+
BCBBCFCCCCCCGGGGGGGGGGGHHHHGGHHGHHHHHHHHDGHHGHGFGGGGHFHGFHHHHHHHHHHGHGGEEGHHGGGGGGHHHHHGHHHHHHHHHHHHHHHGHHHHHHHHHHGGGGGHHHHHGHFGGHDHHHHGGGGGGGHGGGGGGG
@M02034:409:000000000-BFKT7:1:1102:14179:4102 1:N:0:24
AAAGTCGAGGTGCCTAAAGTGGCAACCCAGACTGTTAGGAATGTTGGTGGTGTAGAGCTTCCTGTAGCCGCATGGCGTTCGTACTTAAATATGGAACTAACCATTCCACTTTTCGCTGTCTCTTATACACATCT
+
AAAABFABBBAAGGG5GFGGGGGHHH4AEEFAGCDFEGHGHHHFBEA2E?BAAB5ABFFHFFEHBDFFGG?GDAG1>1>1E1B?GGBFEE4@@333B3FE31BB3?4B3BGHG4EF?D<3FDGH??BGBCFC1B
@M02034:409:000000000-BFKT7:1:1102:23393:4103 1:N:0:24
AAAGTCGAGGTGCCTAAAGTGGCAACCCAGACTAAGTTTGAGGTTGG
+
>1>>>B1A1>A11FGF1BBFFGGBGFFEGAFFGF1F2DF1AAFBBF?
@M02034:409:000000000-BFKT7:1:1102:14017:4107 1:N:0:24
AAAGTCGAGGTGCCTAAAGTGGCAACCCAGACTAGGTATAAGGTTGGTGGTGTAGAGCTTCCTGTAGCCGCATGGCGTTCGTACTTAAATATGGAACTAACCATTCCAATTTTCGCTGTCTCTTATACACATCTCCGAGCCCACGAGACC
+
BBBBBFBBDDAAGGGGEGGGGGGGGHHGGHHGHHHGFGHHHHHFGHGEFGFFGGGEGHHHHHHHHHHHHGGEGGHHGEGGEFHHHHHHGHGHHHHHHHGHFHHHHHHHHHHHHBEDGGFGHFHHHHHH3FFFHHHGFGGGGEFFGGGGDF
@M02034:409:000000000-BFKT7:1:1102:14191:4120 1:N:0:24
AAAGTCGAGGTGCCTAAAGTGGCAACCCAGACTGTTAGGAATGTTGGTGGTGTAGAGCTTCCTGTAGCCGCATGGCGTTCGTACTTAAATATGGAACTAACCATTCCAATTTTCGCTGTCTCTTATACACATCTCCGAGCCCACGAGACC
+
ABCABFCCCCBBGGGGGGGGGGGHHHHGGHHGHHHHHHHHHGFHGHHGGGGGHGG5GHHHHHHHHGHHHGGGFGHHGGGGGGHHHHHHHHGHHHGFHHHGEHHHHGHHFHHHHHGCGFEGHHHHHHHHGHGHHGHHGGGCFGHGGGGGDG
@M02034:409:000000000-BFKT7:1:1102:17413:4122 1:N:0:24
AAAGTCGAGGTGCCTAAAGTGGCAACCCAGACTCAGAAGAATGTTGGTGGTGTAGAGCTTCCTGTAGCCGCATGGCGTTCGTACTTAAATATGGAACTAACCATTCCAATTTTCGCTGTCTCTTATACACATCTCCGAGCCCACGAGACC
+
ABBCAFBABCCCGGGGGGGGGGGHHHHGGHHGHHHHHHHHHGHHHHHGGGEFHHHFGHHHHGHHHHHHHEGEEGHFGFGGGGHHHHHGHHHHHHFFFHHHHHHHHHHHHHHHHFGGGGGHHHHGGHHHHHEHHHHGECGGGGFGF/<EDF
@M02034:409:000000000-BFKT7:1:1102:9079:4122 1:N:0:24
AAATTCGAGGTGCCTAAAGTGGCAACCCAGACTACTAAGGGGGTTGGTGGTGTAGAGCTTCCTGTAGCCGCATGGCGTTCGTACTTAAATATGGAACTAACCATTCCAATTTTCGCTGTCTCTTATACACATCTCCGAGCCCACGAGACC
+
AABBBFB5BDABGGGGGGGGGGGHHHHGGHHGHHHHHHHHHGGGEGGGFGEFHFGFGHHHHHHHHFGFGFFGEFHGGGGGGGFGHHGFGHGHHHGGGHHGFHHHHHHHHHHHHGGDGGGGHHHHHHHHHHGHFGGHGGGDGGHGGGCGGG
@M02034:409:000000000-BFKT7:1:1102:8208:4132 1:N:0:24
AAAGTCGAGGTGCCTAAAGTGGCAACCCAGACTGAGGATTGTGTTGGTGGTGTAGAGCTTCCTGTAGCCGCATGGCGTTCGTACTTAAATATGGAACTAACCATTCCAATTTTCGCTGTCTCTTATACACATCTCCGAGCCCACGAGACC
+
>>>3ADAABBBBFGGGGGGGGFGHHHHFGHHGHHHHGHHHHHHHHHHEF?EFGFF5FGHHHHHHGHFGHFEEEGGGEEGFFEGHHHHFGHHHHHHHHHHHGGFHHGHGHHHHHGEEGGEGHHHHHHFGGFHHHHHHGGCCGEHGC/>DDF
@M02034:409:000000000-BFKT7:1:1102:12612:4160 1:N:0:24
AAAGTCGAGGTGCCTAAAGTGGCAACCCAGACTAGGGGGGT
+
CCCCBFBCBCCCGGGGGGGGGGGHHHHGGHHDHF33BF2/<
@M02034:409:000000000-BFKT7:1:1102:12595:4162 1:N:0:24
AAAGTCGAGGTGCCTAAAGTGGCAACCCAGACTAGGGGGTTGGTTGGTGGTGTAGAGCTTCCTGTAGCCGCATGGCGTTCGTACTTAAATATGGAACTAACCATTCCAATTTTCGCTGTCTCTTATACACATCTCCGAGCCCACGAGACC
+
ABAABFBBBBAAGGGGGGGGGGGHHHHGGHGGHBG3GGGAE?EEHGGGF?GFHFHDF@GHHHHHHFHHGGGEEGHFG?EFGGGEHHHHHHFHGGE3FFHFCC3GHHHFHHHHGFCGGDGGHHHGFGHHHHHHHBFFG@DCGGHGGGGDGG
@M02034:409:000000000-BFKT7:1:1102:22032:4168 1:N:0:24
AAAGTCGAGGTGCCTAAAGTGGCAACCCAGACTTAGAAGGAGGTTGGTGGTGTAGAGCTTCCTGTAGCCGCATGGCGTTCGTACTTAAATATGGAACTAACCATTCCAATTTTCGCTGTCTCTTATACACATCTCCGAGCCCACGAGACC
+
ABBCCFCCCCBCGGGGGGGGGGGHHHHGGHHGHHHHHHHGGHGGGHGGGGFFHHGFFHHHHHHGHHHHHGGFGGHFGGGGGGHHHHHGHHHHHHFHGHHHHHHHHHHGGHHHHHGGGGGHHHHHGHHHHHFHHHHHGCGFGGHGGCGFGG
@M02034:409:000000000-BFKT7:1:1102:16839:4168 1:N:0:24
AAAGTCGAGGTGCCTAAAGTGGCAACCCAGACTGGTTTTATTGTTGGTGGTGTAGAGCTTCCTGTAGCCGCATGGCGTTCGTACTTAAATATGGAACTAACCATTCCAATTTTCGCTGTCTCTTATACACATCTC
+
AABBADAAD>A4BFGAFFGFFGGHHHCEG2CFFFAGFGBGHFHD5FHBAEEEAF5GA53FFH5F5AGGHGG???1B>EGFFAGHFFFF3@FEGHFFCC3EFG3BG44B4BFBEFEEEEFDFDFHEGBFFGFBGFB
@M02034:409:000000000-BFKT7:1:1102:15596:4170 1:N:0:24
AAAGTCGAGGTGCCTAAAGTGGCAACCCAGACTGATCATGATGTTGGTGGTGTAGAGCTTCCTGTAGCCGCATGGCGTTCGTACTTAAATATGGAACTAACCATTCCAATTTTCGCTGTCTCTTATACACATCTCCAGCCCACGAGACCA
+
CCCCCFCCBCCCGGGGGGGGGGGHHHHGGHHGGHGHGHHHGHHHFHGGGGGGHGG5DGGGGHHHADG5FEG?FFHCEEEFFEFGGHH33FGHHHF3GFHGFFFGGFH4EFGHHBEAEF?FBFHHDGDBDGFHFBFFBHGF/GFD?DDGFF
@M02034:409:000000000-BFKT7:1:1102:11004:4170 1:N:0:24
AAAGTCGAGGTGCCTAAAGTGGCAACCCAGACTGGTTCTTTGGTTGGTGGTGTAGAGCTTCCTGTAGCCGCATGGCGTTCGTACTTAAATATGGAACTAACCATTCCAATTTTCGCTGTCTCTTATACACATCTCCGAGCCAACGAGAC
+
BBABBFBBBBBBGGGGGGGGGGGHHHFGGGGDHC2BA5A55FHHGGG?FGEFHHHFHGHHHGHHHGFGHGGGGGHGGGGGGGHHHGEGGHEGHEGHEGFGHGGHHHFHHHHHHGFF??EFHFHHHHFHFFFHGFFFG?D?B2@FDFDDG
@M02034:409:000000000-BFKT7:1:1102:16711:4171 1:N:0:24
AAAGTCGAGGTGCCTAAAGTGGCAACCCAGACTAAGACTAAGGTTGGTGGTGTAGAGCTTCCTGTAGCCGCATGGCGTTCGTACTTAAATATGGAACTAACCATTCCAATTTTCGCTGTCTCTTATACACATCTCCGAGCCCACGAGACC
+
BBAABFBBBBBBFGGGGGGGGGGGHHHGGHHGHHHHGHHGHHHHHHGEFGAFHDGDGGHHHHHHHHGFGEEEFFHFEFGFEEGEHHHFHHHHHFFGGHHGHGHHHHGFHHHHHFGFFGFHHHHHHHHHHFFHHHHHFCGCGGHGGDGGGF
@M02034:409:000000000-BFKT7:1:1102:19112:4176 1:N:0:24
AAAGTCGAGGTGCCTAAAGTGGCAACCCAGACTACGATTGCGGTTGGTGGTGTAGAGCTTCCTGTAGCCGCATGGCGTTCGTACTTAAATATGGAACTAACCATTCCAATTTTCGCTGTCTCTTATACACATCTCCGAGCCCACGAGACC
+
BCCCCFBCBCCCGGGGGGGGGFGHHHHGGHHGHGHGGHHGHGGGGGGAAEGGFDGFGGHHHHHHDGFEGEF0EEHHGEGGGFFFGHHHHFHHFGDFGFHHGHEGHFHFGGHHHGG/EFBFHHHHFHHHHHHGHHHEFCCCDGHGGGGG?F
@M02034:409:000000000-BFKT7:1:1102:16815:4184 1:N:0:24
AAAGTCGAGGTGCCTAAAGTGGCAACCCAGACTGGTAGTTAGGTTGGTGGTGTAGAGCTTCCTGTAGCCGCATGGCGTTCGTACTTAAATATGGAACTAACCATTCCAATTTTCGCTGTCTCTTATACACATCTCCGAGCCCACGAGACC
+
AAABAFABBDABGGGGGG4GGGGFGHHGGHHGHHHFEHHA5DGGFHFECEEGCHGBFGDGFHHHHHHGHGEEEEGGGGEGGGHHGHHHHHHGHG3DFHHGHF3FGHE?EGHHHGEFEG/FH4FF4BG33FDGHHFFD/BCCFGGGDD//F
@M02034:409:000000000-BFKT7:1:1102:10994:4187 1:N:0:24
AAAGTCGAGGTGCCTAAAGTGGCAACCCAGACTGGTTCTTTGGTTGGTGGTGTAGAGCTTCCTGTAGCCGCATGGCGTTCGTACTTAAATATGGAACTAACCATTCCAATTTTCGCTGTCTCTTATACACATCTCCGAGCCCACGAGACC
+
AAAABFBBDBBBFGGGGCGGGFGGGGHECEHGHHHHHHHHHHHHHEGGGCGFHGHDGHHHGHHFGGGHHGGEFGHHGGGGEGCGHHHHEGGFHHFHHHFFHHFFHGFBGGHHHFGGGFGHGFHHHFFHEGHHHFBGGCG@CGEGG@DDEF
@M02034:409:000000000-BFKT7:1:1102:16131:4189 1:N:0:24
AAAGTCGAGGTGCCTAAAGTGGCAACCCAGACTCAGAAGCATGTTGGTGGTGTAGAGCTTCCTGTAGCCGCATGGCGTTCGTACTTAAATATGGAACTAACCATTCCAATTTTCGCTGTCTCTTATACACATCTCCGAGCCCACGAGACC
+
CCCCCFBBCBBCGGGGGGGGGGGHHHHGGHHGHHHHHHHHHHHHHHHFGGGFHFHDHHHHHGHHHGHHHEFEFFGGGEGFGFGHHHHHHHHHHHHGFFGHHHGHHHHHHHHHHHGGGGGHHHHHGGHFFCGHHHHGFFGCGGHGGGGGGE
@M02034:409:000000000-BFKT7:1:1102:16837:4190 1:N:0:24
AAAGTCGAGGTGCCTAAAGTGGCAACCCAGACTGGTTTTATTGTTGGTGGTGTAGAGCTTCCTGTAGCCGCATGGCGTTCGTACTTAAATATGGAACTAACCATTCCAATTTTCGCTGTCTCTTATACACATCTCCGAGCCCACGAGACC
+
ABCCCFCCCCCCGGGGGGGGGGGHHHHGGHHGHHHHHHGHHHHHHHHFFGGFHHHFGHHHHHHHHHHHHGGGGGHHGGGGFEGHHHHGHHHHHHGHGHHHHHHHHHHHHHHHHHGGGGFHHHHHHHGHHHHHHHHHGFGGGGHGGGGGGF
@M02034:409:000000000-BFKT7:1:1102:12862:4196 1:N:0:24
AAAGTCGAGGTGCCTAAAGTGGCAACCCAGACTATGTTTATGGTTGGGGGTGAA
+
A?AAAFA1>A>AC1FB1B1B11FHGHHC0AGA111D22ADGF1AAAA/AE/A/B
@M02034:409:000000000-BFKT7:1:1102:12851:4215 1:N:0:24
AAAGTCGAGGTGCCTAAAGTGGCAACCCAGACTATGTTTATGGTTGGTGGTGTAGAGCTTCCTGTAGCCGCATGGCGTTCGTACTTAAATATGGAACTAACCATTCCAATTTTCGCTGTCTCTTATACACATCTCCGAGCCCACGAGACC
+
CCCCCFCBCCABGGGGGGGGGGGHHHHGGHHGHHHHHHHHHHHHHGGGGGGGHHHFGHHHHHHHHGHHHGGGEGHHGGGGGGHHHHHHHHHHHGFHGHHHHHGHHHHHHHHHHHGGGGEHHHHHHHHHGHFHHHHHGGGGGGHGGDGGFF
@M02034:409:000000000-BFKT7:1:1102:11482:4221 1:N:0:24
AAAGTCGAGGTTCCTAAAGTGGCAACCCAGATT
+
AA?A>B>AA?A1BFGBGBFFGGCFGHGEGF01B
@M02034:409:000000000-BFKT7:1:1102:18343:4221 1:N:0:24
AAAGTCGAGGTGCCTAAAGTGGCAACCCAGACTCCGCCTCCGGTTGGTGGTGTTGAGCTTCCTGTAGCCGCATGGCGTTCGTACTTAAATATGGAACTAACCATTCCAATTTTTGCTGTCTCTTATACACATCTCCG
+
BCBCCFBABCCCGGGGGGGGGGGHHHHGGHHGHF3A?EG2GGGGDGGGF?GEF1B5A3DFDFHHGBGB3?E/EEF1>?EC>EB1FGH3BFG?FH33BBGH303BB4F4BB?GE4>2FFFF??BB3?B3F2F2CDG2B
@M02034:409:000000000-BFKT7:1:1102:7475:4236 1:N:0:24
AAAGTCGAGGTGCCTAAAGTGGCAACCCAGACTTAGTCTAAGGTTGGTGGTGTAGAGCTTCCTGTAGCCGCATGGCGTTCGTACTTAAATATGGAACTAACCATTCCAATTTTCGCTGTCTCTTATACACATCTCCGAGCCCACGAGACC
+
AAAABFAA@DAAFGGFGGGGGBFCFFFEFHCFFHHHHHHEGFHHHHGEFEEFHADAFFHHHGHFHHHFGFEEEGHFEEFAEEEGGHGEHFGGHBBFFGHFHHHGFHHGFGHHHDEEGGEGHGHHFFGGDGHFGGGGG/D?CFHFGGGDGG
@M02034:409:000000000-BFKT7:1:1102:22070:4250 1:N:0:24
AAAGTCGAGGTGCCTAAAGTGGCAACCCAGACTCCGTAGGATGTTGGTGGTGTAGAGCTTCCTGTAGCCGCATGGCGTTCGTACTTAAATATGGAACTAACCATTCCAATTTTCGCTGTCTCTTATACACATCTCCGAGCCCACGAGACC
+
>A1AA3>A1D>AFEGGGGGFG1F0FFG0FGEGHHHEHHECHHFHH2GA//ABG1F2A1FGHEHFGHHGHGEEFGHGC>EFE/BGFHF@GG@HF@11FGGHFFFGHHHBGHHHGDECF/?GFHHGFGGHGHH1GFHHGCCCCGHGC/ACCF
@M02034:409:000000000-BFKT7:1:1102:18746:4253 1:N:0:24
AAAGTCGAGGTGCCTAAAGTGGCAACCCAGACTCCG
+
BB@BBDAADDAACGGGGGGFFDFFHHHGGAHGH33B
@M02034:409:000000000-BFKT7:1:1102:13491:4255 1:N:0:24
AAAGTCGAGGTGCCTAAAGTGGCAACCCAGACTGATCCTGCTGTTGGTGGTGTAGAGCTTCCTGTAGCCGCATGGCGTTCGTACTTAAATATGGAACTAACCATTCCAATTTTCGCTGTCTCTTATACACATCTCCGAGCCCACGAGACC
+
ABBBBFABDBAAGAFGGGGGGFGHHHHEEFGFFHHHHHGHHFHHHHEAFE1FGDGAGEHHHGHFFGHEFE?EEFH1>?EFEEFGHHHFHHHHHEG3GHHHHHHHHHHFFGHHHFGGGGGHHHHGFGHGHGFFHHHFECC/DGHGCGG//F
@M02034:409:000000000-BFKT7:1:1102:14355:4257 1:N:0:24
AAAGTCGAGGTGCCTAAAGTGGCAACCCAGACTCCGCCTCCGGTTGGTGGTGTAGAGCTTCCTGTAGCCGCATGGCGTTCGTACTTAAATATGGAACTAACCATTCCAATTTTCGCTGTCTCTTATACACATCTCGAGCCCACGAGACCA
+
BCCCBFCBCCCBGGGGGGGGGGGHHHHGGHHGHHGGGGGGHGGGGGGEFGEGGFGBGGHHHHHHGHHFGFGGGGHGGEEFEEGHHHHHHHHHHHFFHHGHGHHHHGHFHHHHHGGEFGFHHHHHHHHHHFFHFHHHGGG@FHGGGGGGGC
@M02034:409:000000000-BFKT7:1:1102:14040:4260 1:N:0:24
AAAGTCGCGGTGCCTAAAGTGGCAACCCAGACTTCTAATAAGGTTGGTGGTGTAGAGCTTCCTGTAGCCGCATGGCGTTCGTACTTAAATATGGAA
+
11AA>BA1>>1AECGBBADBGGFHHHCECCC0GDHGGHFG2FGFGFCAAAAFGBGFF1FFAGE1BEGBDAGCEE0BEE/?E?FE/E2FFEGHHHFB
@M02034:409:000000000-BFKT7:1:1102:14037:4286 1:N:0:24
AAAGTCGAGGTGCCTAAAGTGGCAACCCAGACTTCTAATAAGGTTGGTGGTGTAGAGCTTCCTGTAGCCGCATGGCGTTCGTACTTAAATATGGAACTAACCATTCCAATTTTCGCTGTCTCTTATACACATCTCCGAGCCCACGAGACC
+
1>>AAFAADDAAGGG1EGGBGFGFHHHGGHHGGHHHHHHHGFGGGHGEFEEFABF2GGGHGGGHHFHGEEEEFFGFEEEFGAGFHHGEHGFEFFBBCGFFFG1FDFFFGHGHFFECEGEHGHHGGHGGEG1G1BF1E@CCGGEGG@CECF
@M02034:409:000000000-BFKT7:1:1102:8670:4287 1:N:0:24
AAAGTCGAGGTGCCTAAAGTGGCAACCCAGACTAATCTGAATGTTGGTGGTGTAGAGCTTCCTGTAGCCGCATGGCGTTCGTACTTAAATATGGAACTAACCATTCCAATTTTCGCTGTCTCTTATACACATCTCCGAGCCCACGAGACC
+
?1AAAFA1A?AAGGFGG1BFGGGHHHHGGGGFGHHHHHHAEGHGHHGEFEEFG1FFFHGHHGHGGEHFBEEEGFHHGFGFGGHEGHFFGHHHHG1FGGFFFAGGGGE2FGHHHFEEGGGGHGHHFHHGGGDGGHHHGCG/@GHGG/@CCG
@M02034:409:000000000-BFKT7:1:1102:16834:4302 1:N:0:24
AAAGTCGAGGTGCCTAAAGTGGCAACCCAGACTGGGCGGCAGGTTGGTGGTGTAGAGCTTCCTGTAGCCGCATGGCGTTCGTACTTAAATATGGAACTAACCATTCCAATTTTCGCTGTCTCTTATACACATCTCCGAGCCCACGAG
+
BBBBAFBADDBBFGG5GFGGGGGHHHHGGHHGHHGFHCCCEFGHHFFEFGFGH3F5D@FHGFHFHFD4EFG/?EF1EEEGD?2FGGGBGHFGGF33GFHFFFGFGDG3FGGHGFDGGC/FGGHGFG1<FFDFHFG?E->A@FEF--<
@M02034:409:000000000-BFKT7:1:1102:11295:4304 1:N:0:24
AAAGTCGAGGTGCCTAAAGTGGCAACCCAGACTGTTTAGGATGTTGGTGGTGTAGAGCTTCCTGTAGCCGCATGGCGTTCGTACTTAAATATGGAACTAACCATTCCAATTTTCGCTGTCTCTTATACACATCTCCGAGCCCACGAGACC
+
CCCCCFCCCCCCGGGGGGGGGGGGHHHGGHHGHHHHHHHHGHHHHHHGGGGGHHHGHHHHHHHHHHHHHGFGGGHHGGGGFFGHHHHHHHHHHHHHGGHHHHHHHHHHHHHHHHGGGGGHHGHHHHHHHHHHHHHBD/DCGGHGGGFGGG
@M02034:409:000000000-BFKT7:1:1102:20519:4308 1:N:0:24
AAAGTCGAGGTGCCTAAAGTGGCAACCCAGACTGAGGATTGGGTAG
+
BBBBAFBBB?BBGGGGGGGGGGGHHHHGGG22AB332ABD2AFE5A
@M02034:409:000000000-BFKT7:1:1102:16815:4312 1:N:0:24
AAAGTCGAGGTGCCTAAAGTGGCAACCCAGACTGGGCGGCAGGTTGGTGGTGTAGAGCTTCCTGTAGCCGCATGGCGTTCGTACTTAAATATGGAACTAACCATTCCAATTTTCGCTGTCTCTTATACACATCTCCGAGCCCACGAGACC
+
AACCBFCCCCBBGGGGGGGGGGGHHHHGGHHGHHHHGGGGGGGGHHGGFGFFHHG5GHHHHHHHHGHHHGGGGFHHGEGGEGHHHHHGHHHHHHHHHHGHHHHHHHHHHHHHHHGGGGGHHHHHHHGHHGHEFHHEEFGCGGHGGGGGGG
@M02034:409:000000000-BFKT7:1:1102:8619:4313 1:N:0:24
AAAGTCGAGGTGCCTAAAGTGGCAACCCAGACTGCTTGTCGTGTTGGTGGTGTAGAGCTTCCTGTAGCCGCATGGCGTTCGTACTTAATTATGGAACTAACCATTCCAATTTTCGCTGTCTCTTATACACATCTCCGAGCCCACGAGACC
+
CCCCCFCBBCCCGGGGGGGGGGGHHHHGGHHGHHHHHHHHGGGHHHHFFGFFHHHGHHHHHGHHGHHHGGGGEGHHGFGGGGHGEHGGBFGHHHGFFHFGHHFHHHHGHGHHHHGEGGGFHHHHHHHHHHFHGHGGFDGGGGHEC@CCFG
@M02034:409:000000000-BFKT7:1:1102:12747:4321 1:N:0:24
AAAGTCGAGGTGCCTAAAGTGGCAACCCAGACTGTTGGTTTGGTTG
+
CCCCCFCCCCCCGGGGGGGGGGGHHHHGGH2FHH35BFE222BF2A
@M02034:409:000000000-BFKT7:1:1102:16864:4322 1:N:0:24
AAAGTCGAGGTGCCTAAAGTGGCAACCCAGACTTATCTTTCTGTTGGTGGTGTAGAGCTTCCTGTAGCCGCATGGCGTTCGTACTTAAATATGGAACTAACCATTCCAATTTTCGCTGTCTCTTATACACATCTCCGAGCCCACGAGACC
+
BBCCCFAABCCCGGGGGGGGGGGHHHHGGHHGHHHHGHHGFGHHFHHEAEGGGFF5DFGHFHHHHFGDEFGEEEHBFEEFFEGEGHHGGGHHFHF3GHHGFFFGHFHFHHHHHFEEFGGHGGHHEHHFFGFHHHHDGCCCCCHFGCGGGG
@M02034:409:000000000-BFKT7:1:1102:20527:4324 1:N:0:24
AAAGTCGAGGTGCCTAAAGTGGCAACCCAGACTGAGGATTAGGTTGGTGGTGTAGAGCTTCCTGTAGCCGCATGGCGTTCGTACTTAAATATGGAACTAACCATTCCAATTTTCGCTGTCTCTTATACACATCTCCGAGCCCACGAGACC
+
BCBCCFCCBCCBGGGGGGGGGGGHGHHGGGHGHHHHGHHHHHHHGFGEFFGFFBGGGHHHHHHHHGHFHGGGFGHFEEGGFEGHHHHGHHHGHHFGHHHHGHFHHHGGHHHHHHGGGGGHHHHHHHHHHHHHHHHHFCGGGGHGG@D?FF
@M02034:409:000000000-BFKT7:1:1102:8554:4332 1:N:0:24
AAAGTCGAGGTGCCTAAAGTGGCAACCCAGACTCCTCATGTTGTTGGTGGTGTAGAGCTTCCTGTAGCCGCATGGCGTTCGTACTTAAATATGGAACTAACCATTCCAATTTTCGCTGTCTCTTATACACATCTCCGAGCCCACGAGACC
+
ABBBBFBABBBBGGGGGGGGGGGHHHHGGHHGHHHHHHHHHHHHGHHEFEEFHFGDGGGHHFHFHHHFGEEEEEHFEEGEFEFCGHFBHHFEHFFFFHHGEHFHFFFFHHHHHGGGFGGGHHHHFHHGFFFHGHHFCBDCFEHGGCGGGF
@M02034:409:000000000-BFKT7:1:1102:23574:4333 1:N:0:24
AAAGTCGAGGTGCCTAAAGTGGCAACCCAGACTGATCTGGTTGTTGGTGGTGTAGAGCTTCCTGTAGCCGCATGGCGTTCGTACTTAAATATGGAACTAACCATTCCAATTTTCGCTGTCTCTTATACACATCTCCGAGCCCACGAGACC
+
AAABAFBADAAAGGGGGGGGFGFHHHGFEGHEEGFGHGFGAFEEFHEABEEFEEFFHFGHFGHGBBFFGECEFGHEEGGGFFFHGFFFHHGFHG33CHFFBFBFHFDFDGGHHFEAEEFFH4BGFFFFG2FGHFDFC?CCG/F/@@@E??
@M02034:409:000000000-BFKT7:1:1102:8563:4349 1:N:0:24
AAAGTCGAGGTGCCTAAAGTGGCAACCCAGACTCCTCATTTTGTTGGTGGTGTAGAGCTTCCTGTAGCCGCATGGCGTTCGTACTTAAATATGG
+
AAA>A3AA1?>1BBGGGGG31BA0AGF0EHH0B1BBEGH2BFGGG0CE//EEADG2EFBF1GHBFFDGGAEEEGHGGGGGE/>FHHHFFFFHGF
@M02034:409:000000000-BFKT7:1:1102:23571:4351 1:N:0:24
AAAGTCGAGGTGCCTAAAGTGGCAACCCAGACTGATCTGGTTGTTGGTGGTGTAGAGCTTCCTGTAGCCGCATGGCGTTCGTACTTAAATATGGAACTAACCATTCCAATTTTCGCTGTCTCTTATACACATCTCCGAGCCCACGAGACC
+
CCCCCFABBBABGGGGGGGGGGGHHHHGGHHGHHHHHHHHHHGFGHHGGGEFGHGFGHGHHHHGHHHFHEGGGGHHGGGGEGHGHHHBGHHHHGFFFHGGHHHHHHGHHHHHHHGGG?EEHFHHHHGGDGFGHHHHGCGGGGHGGGCDGG
@M02034:409:000000000-BFKT7:1:1102:12081:4359 1:N:0:24
AAAGTCGAGGTGCCTAAAGTGGCAACCCAGACTGGGTTGGGGGTTGGTG
+
BCCCCFCCCCCCGGGGGGGGGGGHHHHGGGHGHHG23AAEG2EGAF01A
@M02034:409:000000000-BFKT7:1:1102:18399:4361 1:N:0:24
AAAGTCGAGGTGCCTAAAGTGGCAACCCAGACTAGGCCTACTGTTGGTGGTGTAGAGCTTCCTGTAGCCGCATGGCGTTCGTACTTAAATATGGAACTAACCATTCCAATTTTCGCTGTCTCTTATACACATCTCGAGCCCACGAGACCA
+
BBABBDAABBBBFGGGGBGGGGGCFGGECEAFHHHCFHHHHHGHHHFEF?EGGDG5F5DGHFHHHHHGFGGEFGHAEEEEGGFHGHE3DG@GHEFFEHHFFGGHHFFDHHHHHBE?F?EFHHHHHHGGF1FGFHHF1BD@FEFGCCDDC<
@M02034:409:000000000-BFKT7:1:1102:17582:4369 1:N:0:24
AAAGTCGAGGTGCCTAAAGTGGCAACCCAGACTAATACTCATGTTGGTGGTGTAGAGCTTCCTGTAGCCGCATGGCGTTCGTACTTAAATATGGAACTAACCATTCCAATTTTCGCTGTCTCTTATACACATCTCCGAGCCCACGAGACC
+
CCCCCFCCBCBCGGGGGGGGGGGHHHHGGHHGHHGHHHHHHHHHHHHGGGEFGFGDGHHHFHGHGGGFGFGCGGGCFEEGGGFHHHHHHHFGHHFFHHHFGCGGHHFBHGFHHEEFFGEHHHHHDFHGFFGBGHHFGCCGGGEEGCCDDE
@M02034:409:000000000-BFKT7:1:1102:7149:4374 1:N:0:24
AAAGTCGAGGTGCCTAAAGTGGCAACCCAGACTGGGTGTGAGGTTGGTGGTGTAGAGCTTCCTGTAGC
+
BBAAAFBBBB2AFGGGGGGGGFGGFHHGFGHGFH223BEGFFFHFFA1AAEFG3D555BBAFAEA555
@M02034:409:000000000-BFKT7:1:1102:23656:4377 1:N:0:24
AAAGTCGAGGTGCCTAAAGTGGCAACCCAGACTAAGGAGCAGGTTGGTGGTGTAGAGCTTCCTGTAGCCGCATGGCGTTCGTACTTAAATATGGAACTAACCATTCCAATTTTCGCTGTCTCTTATACACATCTCCGAGCCCACGAGAC
+
BCCCCFCCCCABGGGGGGGGGGGHHHHGGHHGHHHHBGHHHHHHGGGGGGGFHHHHHHHHHHHHHHHHHGGGGGHHGFGGEFGHHHHGHHHHHFGHHHHHHGHHGHHHHHHHHHGGGGFFHHGHHHHHHHHHGFGHGGGGGGHGGGGGD
@M02034:409:000000000-BFKT7:1:1102:22723:4378 1:N:0:24
AAAGTCGAGGTGCCTAAAGTGGCAACCCAGACTCGGATGCCGGTTGGTGGTGTAGAGCTTCCTGTAGCCGCATGGCGTTCGTACTTAAATATGGAACTAACCATTCCAATTTTCGCTGTCTCTTATACACATCTCCGAGCCCACGAGACC
+
BCCCCFCCCB>AGGGGGGGGGGGHHHHGGHHGHHGGGGEHHGGEEGGEFGEGHGHGHHHHHHHHHHGHHFFEGGHHGEGFFFHHHHHHHHGHHHHHHHGHHHGHHHHHHHHHHGGGGGGHGHHHGHHHFHFGHHGHG?DCGGHGGCC?FG
@M02034:409:000000000-BFKT7:1:1102:23817:4391 1:N:0:24
AAAGTCGAGGTGCCTAAAGTGGCAACCCAGACTCTGAATAAGGTTGGTGGTGTAGAGCTTCCTGTAGCCGCATGGCGTTCGTTCTTAAATATGGTACTAACCATTCCAATTTTCGCTGTCTCTTATACACATCTCCGAGCCCACGAGCCC
+
CCCCCFBBCCCCGGGGGGGGGGGHHHHGFHHAGHGHBFGADEGHFHFEA2FFA3D5DD3BBGHHGFA5B1E0EE?1>B>FE>3BBFG434B4B@44BBFG313B3DH4BF?HD4>/EE/??BF?444??22?F?D?C//BG/FFBCG/<<
@M02034:409:000000000-BFKT7:1:1102:15902:4401 1:N:0:24
AAAGTCGAGGTGCCTAAAGTGGCAACCCAGACTTCGTCGTTGGTTGGTGGTGTAGAGCTTCCTGTAGCCGCATGGCGTTCGTACTTAAATATGGAACTAACCATTCCAATTTTCGCTGTCTCTTATACACATCTCCGAGCCCACGAGACC
+
AAAAAFAA>DAAGGGG1FGFGGGFFHHAFHHGHHHGHGEAECHEEEEFF?EFFHHBGFHHHHHHHGHFGEEEGEHGGFGEEFHHHHHGHHFFFFGFHHHGHHGHHHHGHHHHHHGGGGCDHHHHHHHHGHHHFGHFCCGCGGEFG@@.AF
@M02034:409:000000000-BFKT7:1:1102:7205:4403 1:N:0:24
AAAGTCGAGGTGCCTAAAGTGGCAACCCAGACTTATGCTGATGTTGGTGGTGTAGAGCTTCCTGTAGCCGCATGGCGTTCGTACTTAAATATGGAACTAACCATTCCAATTTTCGCTGTCTCTTATACACATCTCCGAGCCCACGAGACC
+
1A11A31A1D>A1EGGGGGFGEF0AAF0BF0F1FF2DDEEHFDGG2GA/ABFG1F211FFHEHFFGHFHEE?EGHAEEGFE/B>?GF1FD22F11BC1GHFFFEGHH2GFDHH2>EEE?FGGGGF2GHFCHFFFFFGCCGC//FGCGCAF
@M02034:409:000000000-BFKT7:1:1102:7692:4407 1:N:0:24
AAAGTCGAGGTGCCTAAAGTGGCAACCCAGACTCCTAATTTGGTTGGTGGTGTAGTGCTTCCTG
+
ABBBBFBBBBBBFGGGFGGGFGGGHHHEFE2B3E3B35D55FGHEG2A21B113D5A5555FD5
@M02034:409:000000000-BFKT7:1:1102:7206:4424 1:N:0:24
GCTCTTAAAGAGGAGAAAGGTCATGGCTGTTTATGCTTCTAACTTTACTCAGTTCGTTCTCGTCGACAATGGCGGAACTGGCGACGTGACTGTCGCCCCAAGCAACCTGTCTCTTATACAC
+
ABBBBFFFFFFFGGGGGGGGGGHHHHHH24B55DGHHHHHHHHHHHHHHHHHHHHGGHHGHGGGGGGEEGHHHGGEEGHHHHGGGGGGHGHHHHGEEEGGFHGHBGHHFHHHGHHHHHHBG
@M02034:409:000000000-BFKT7:1:1102:22585:4426 1:N:0:24
AAAGTCGAGGTGCCTAAAGTGGCAACCCAGACTTCGCTTTCTGTTGGTGGTGTAGAGCTTCCTGTAGCCGCATGGCGTTCGTACTTAAATATGGAACTAACCATTCCAATTTTCGCTGTCTCTTATACACATCTCCGAGCCCACGAGACC
+
CCCCCFCBCCCCGGGGGGGGGGGHHHHGGHHGHC5FE2B2BFGGHHHFGGGGHHHGHHHHHHHHHHHHHFGFEGHHGGGGGGHHHHHHHHHHHHHGGHHGHHHHHHGHHHHHHHGGGGGGHHHHHHGHGFFHHHHGGDGCGGHGGGGGGG
@M02034:409:000000000-BFKT7:1:1102:18896:4429 1:N:0:24
AAAGTCGAGGTGCCTAAAGTGGCAACCCAGACTGAGGATGCTGCTGGTGGTGTAGAGCTTCCTGGAGCCGCATG
+
CCBCCFBBCCCCGGGGGGGGGGGHHHHGGHHGHH3FGAF3GG53BGBBAEE113D5ABEF5BFF32A21AE0BE
@M02034:409:000000000-BFKT7:1:1102:17375:4436 1:N:0:24
AAAGTCGAGGTGCCTAAAGTGGCAACCCAGACTAATCATAGGGTTGGTGGTGTAGAGCTTCCTGTAGCCGCATGGCGTTCGTACTTAAATATGGAACTAACCATTCCAATTTTCGCTGTCTCTTATACACATCTCCGAGCCCACG
+
BBBBBFBBBBBBGGGGGGGGGGGHHHHGGHHGHHFGHHHGHHHFGEEFGGEFGBF5DFGHHHHGGBFAFEE>EEHAE?EFFEFGFGHEEHFBED3BFGGG3FBFHFGEFGFHHEE/FGAB4FFHHHHGHFHHHHHGD@CCGCCF@
@M02034:409:000000000-BFKT7:1:1102:22570:4438 1:N:0:24
AAAGTCGAGGTGCCTAAAGTGGCAACCCAGACTTCGCTTTCTGTTGGTGGTGTAGAGCTTCCTGTAGCCGCATGGCGTTCGTACTTAAATATGGAACTAACCATTCCAATTTTCGCTGTCTCTTATACACATCTCCGAGCCCACGAGACC
+
AAABBFABADAAGGFGAGGFGFGHFHHGGHHGHHHGGGHGHHHHHGEECEABFGFHHFFFHFGFHGGGHGGEEEFHFEEFEEGHHHHGGHFHHDFGHF3FGGGBGHHBHHHHFGEGGGDHFGHHGHHGEGBBGGFHGGCCDEHGCGGGGG
@M02034:409:000000000-BFKT7:1:1102:19478:4447 1:N:0:24
AAAGTCGAGGTGCCTAAAGTGGCAACCCAGACTACTCCGCCTGTTGGTGGTGTAGAGCTTCCTGTAGCCGCATGGCGTTCGTACTTAAATATGGAACTAACCATTCCAATTTTCGCTGTCTCTTATACACATCTCCGAGCCCACGAGACC
+
BBB@BFBBBBBBGGGGGGGGGGGGHHHGGHHGHGHHGHGCGGHHHGHEFEEFGHHHEFHHHHHGHGHHHGGEFGHHGGGGFEGHHHHGHHGGHHGFHHHHHHHHHHHHHGHHHHGGGGGHHHGHGGHHGGHHHHHHGCDGFEGGFGFCDG
@M02034:409:000000000-BFKT7:1:1102:7117:4454 1:N:0:24
AAAGTCGAGGTGCCTAAAGTGGCAACACAGACTAAGAAGGAGGTTGGTGGTGTAGAGCTTCCTGTAGCCGCATGGCGTTCGTACTTAAATATGGAACTAACCATTCCAATTTTCGCTGTCTCTTATACACATCTCCGAGACCACGAGAC
+
AAAAAFBADBABGGGGGFGFGGGHHHHGHHHHHHHHGHFGBGGGFFGFFGEFHHHFGHHHHHGHGHHFHEEEFGHHGEFGGGFHHHFEHHGFHHFDGFHEGHHHGHGHHHHHHHGFGGEFHHHHGHEGDGHEFGF2C@//?FFFGFGGF
@M02034:409:000000000-BFKT7:1:1102:13904:4457 1:N:0:24
AAAGTCGAGGTGCCTAAAGTGGCAACCCAGACTTGTGAGAGTGTTGGTGGTGTAGAGCTTCCTGTAGCCGCATGGCGTTCGTACTTAAATATGGAACTAACCATTCCAATTTTCGCTGTCTCTTATACACATCTCCGAGCCCACGAGACC
+
BCCCCFBCCBCCGGGGGGGGGGGHHHHGGHHGHHHHHHHHHHHHHHHGGGGGHGHFHFHHHHHHHHHHHGGGGGHGGEEFGGHHHHEHHHHHHGFGHHHHHHHHHHHHHHGHHHGGGGGHHGHHHHHHHHFHHHHHGCGDGGHGGCGGGG
@M02034:409:000000000-BFKT7:1:1102:13922:4458 1:N:0:24
AAAGTCGAGGTGCCTAAAGTGGCAACCCAGACTTGTGAGAGTGTTGGTGGTGTAGAGCTTCCTGTAGCCGCATGGCGTTCGTACTTAAATATGGAACTAACCATTCCAATTTTCGCTGTCTCTTATACACATCTCCGAGCCCACGAG
+
AAAAAFBBDBAAGGGGCGGGFGGHGGFEGHCFHHHHGHFBGHBDGHFEFEFFGEG55DBGGFFGHFHFFECAEEHBE?EFEEGFF4FFEFGHHHFBFGHF3G3GH4FBDGHEG4EEEFGHGHHGFHD?4B?FHFHBC<@?DGHF//<
@M02034:409:000000000-BFKT7:1:1102:18900:4466 1:N:0:24
AAAGTCGAGGTGCCTAAAGTGGCAACCCAGACTGGTAAGTGGGTTGGTGGTGTAGAGCTTCCTGTAGCCGCATGGCGTTCGTACTTAAATATGGAACTAACCATTCCAATTTTCGCTGTCTCTTATACACATCTCCGAGCCCACGAGACC
+
ABBBBFBABBBBGGGGBGGGGGGGHHHGGHHGHHHHHHHGHHHGFGGGGGGFHGHFHGHHHHHHHHHHHGGGGGHHGGGGGFHHHHHFHHHHHHFFEGGFHHHHEHHHHHHHHBEDGGGHHFHHHHFGFHFHBDGHGCGCGGHFCCDDD<
@M02034:409:000000000-BFKT7:1:1102:16800:4475 1:N:0:24
AAAGTCGAGGTGCCTAAAGTGGCAACCCAGACTGGGGGGGAGGTTGGTGGTGTAGAGCTTCCTGTAGCCGCATGGCGTTCGTACTTAAATATGGAACTAACCATTCCAATTTTCGCTGTCTCTTATACACATCTCCGAGCCCACGAGACC
+
AAABAFABBDABG4BGFGGFFGGHFEHD2FFFCFHHGGGG-@D.:GCACDDGEFF;CFFGFGGGFFGF0;BDGGGFFFFFDDFEEFFBFFFFFEF/FBFBFFFF/BF/FFFFFFFFFFFFFFFFEFFFFFFFFFFFFF;@FFFFF->AAE
@M02034:409:000000000-BFKT7:1:1102:19481:4476 1:N:0:24
AAAGTCGAGGTGCCTAAAGTGGCAACCCAGACTGCTGAGACTGTTGGTGGTGTAGAGCTTCCTGTAGCCGCATGGCGTTCGTACTTAAATATGGAACTAACCATTCCAATTTTCGCTGTCTCTTATACACATCTCCGAGCCCACGAGACC
+
BBBABFBBDBAAGGGGGGGGGFGGHHHGGHHGHHGHHCHFHFGHHHG2FEEEB3D5AA3FDGGFAGAA3BEEEEG1>?EFE>2?FGHHGFH4G333FEHH31?FFGG4EFGHFD/AEE<?EGGDD4FFG222BDG?B/<C/FHGC/CG/F
@M02034:409:000000000-BFKT7:1:1102:23853:4485 1:N:0:24
AAAGTCGAGGTGCCTAAAGTGGCAACCCAGACTCATGTGCTGGTTGGTGGTGTAGAGCTTCCTGTAGCCGCATGGCGTTCGTACTTAAATATGGAACTAACCATTCCAATTTTCGCTGTCTCTTATACACATCTCCGAGCCCACGAGAC
+
BBCCBFAABCACGGGGGGGGGGGGHHHGGHHGHHHHHGHHHGHFHFGEFGEFGFFEGFFHHHHHGFGBFEAEEEFBEEFFEEFGGHHFHHGHHH3FFGGHHGFGHHGGHHHHHGE?EFEFHHHHHHGHGGFHFHGFCBG>CFFGGADGG
@M02034:409:000000000-BFKT7:1:1102:20232:4491 1:N:0:24
AAAGTCGAGGTGCCTAAAGTGGCAACCCAGACTCGTTAGGATGTTGGTGGTGTAGAGCTTCCTGTAGCCGCATGGCGTTCGTACTTAAATATGGAACTAACCATTCCAATTTTCGCTGTCCTTATACACATCTCCGAGCCCACGAGACCA
+
BBAABFBBBBABGGGGGGGGGDFFFHHEGGGGHHGHGHGFFHHHHGHGFEEFHDGFHHHHHFHHHHHHHGCEEFHHGEEEEEFHGHGFHHHHHHFHHHGHHHHGHHHFHGHHGFGGGGEHFHHHHDGHHGFGFHHD?CFCGHGC@<//C?
@M02034:409:000000000-BFKT7:1:1102:8774:4492 1:N:0:24
AAAGTCGAGGTGCCTAAAGTGGCAACCCAGACTTCGTCTTCTGTTGGTGGTGTAGAGCTTCCTGTAGCCGCATGGCGTTCGTACTTAAATATGGAACTAACCATTCCAATTTTCGCTGTCTCTTATACACATCTCCGAGCCCACGAGAC
+
BBBBBFBBBBBBGGGGGGGGGGGHHHHGGHHGHHHGGFHGHHHHHHHGGGFFGBGFGHHHHHHHGGGFGGGFFFHFGGGGFGGHHHHFHHHHHHBFGHHHHHFHHGFHHHHHHHGEGGGHHHHHHHGHGHHHFGGDECCDC/FFGGFED
@M02034:409:000000000-BFKT7:1:1102:14557:4493 1:N:0:24
AAAGTCGAGGTGCCTAAAGTGGCAACCCAGACTAAGAATACTGTTGGTGGTGTAGAGCTTCCTGTAGCCGCATGGCGTTCGTACTTAAATATGGAACTAACCATTCCAATTTTCGCTGTCTCTTATACACATCTCCGAGCCCACGAGACC
+
BBBCBFBCCCBCGGGGGGGGGGGHHHHGGHHGHHHHHHHHHHHHHHHEFGGGHFG5DGHHHHHHEFHGHEGEEGHGFEGGFEFHHHHHHHHHHHBGHHHHFGFGHHHHHHHHHFEEGGGHHHHHHHHHFFHHHHHGFCGGGGHGGFGGGG
@M02034:409:000000000-BFKT7:1:1102:18256:4496 1:N:0:24
AAAGTCGAGGTGCCTAAAGTGGCAACCCAGACTCAGCTTAAGGTTGGTGGTGTTGAGCTTCCTGTAGCCGCATGGCGTTCGTACTTAAATATGGTACTAACCATTCCAATTTTCGCTGTCTCTTATACACATCTC
+
BBABBFAABBBBFGGGF4GGGCFBFEGACCDFHF333FGFE53GGA?EA2EEG1A5A3DFDFGFHB55AA00BEF1>EEEEE21FGG33FFGBF44BBGB303BF?F4?BEGH4/<E/EFBFGG4B33?2B??GG
@M02034:409:000000000-BFKT7:1:1102:21068:4497 1:N:0:24
AAAGTCGAGGTGCCTAAAGTGGCAACCCAGACTGCGCCTCCGGTTGGGGTGTAGAGCTTCCTGTAGCCGCATGGCGTTCGTACTTAAATATGGAACTAACCATTCCAATTTTCGCTGTCTCTTATACACATCTCCGAGCCCACGAGACC
+
CCCCCFBABBBCGGGGFDGGGGGHHHHGGHHGHHHGGGGGHGGGGGGGGBEEHHHHHHHFHHHGGHHGGGEFGHGFEGGFFBGHHGHGHFGHGEFFGFEGHFHHHDFFGHHHHFGGGDHFHHHHHFFHF2FGHHHG@DGFGHGFFCGGG
@M02034:409:000000000-BFKT7:1:1102:14576:4499 1:N:0:24
AAAGTCGAGGTGCCTAAAGTGGCAACCCAGACTAAGAATACTGTTGGTGGTGTAGAGCTTCCTGTAGCCGCATGGCGTTCGTACTTAAATATGGAACTAACCATTCCAATTTTCGCTGTCTCTTATACACATCTCCGAGCCCACGAGAC
+
AABBBFAABBAAFGGGGFEBFGEHHAGGGHGFHHHHGHHHGGHGDBFEFEAFGFGFFFHHFHGHGFGEGGGEEGHHGGGGGGFGEF4@FHEFFDBDCG3FGH3BEFFBFHHGHGGEEG?GHFFGFGGGFFFHFDGFF<D?CEEF@/<EG
@M02034:409:000000000-BFKT7:1:1102:9717:4503 1:N:0:24
AAAGTCGAGGTGCCTAAAGTGGCAACCCAGACTTGT
+
BBBBBFBABBBBGGGGGGGGGGGHHHHGGHHGH535
@M02034:409:000000000-BFKT7:1:1102:16358:4505 1:N:0:24
AAAGTCGAGGTGCCTAAAGTGACAACCCAGACTCCGCAGGCTGTTGGTGGTGTAGAGCTTCCTGTAGCCGCATGGCGTTCGTACTTAAATATGGAACTAACCATTCCAATTTTCGCTGTCTCTTATACACATCTC
+
BCCCAFABBBBCGGGGGGGGGCHHHHGGGHHG33FAAAEEAGHGDGEEAAGE13D555AF5F5E55A53BE0EEE1>?/F>12??GGGBHHFGB33BFGF?03BBBF4?F?GD4</E<<2??BB3?G?G22FHBH
@M02034:409:000000000-BFKT7:1:1102:19031:4508 1:N:0:24
AAAGTCGAGGTGCCTAAAGTGGCAACCCAGACTAGTCTGCGGGTTGGTGGTGTAGAGCTTCCTGTAGCCGCATGGCGTTCGTACTTAAATATGGAACTAACCATTCCAATTTTCGCTGTCTCTTATACACATCTCCGAGCCCACGAGACC
+
BBBBBFAABBAAFGGGGGGGGGGHGHGGGHHGHHGHGHHHGGGFFGEEFEAFGEGGFFHHHGHHHGHFHFGFGEFFE?EFEEF1?FGHFFGHHEBDGHHHCFBFGGHHFHHHHHGFGDFGHHGHGGFFHGHGGHGHEGGGGGHGGCGGGF
@M02034:409:000000000-BFKT7:1:1102:14563:4510 1:N:0:24
AAAGTCGAGGTGCCTAAAGTGGCAACCCAGACTAAGAATACTGTTGGTGGTGTAGAGCTTCCTGTAGCCGCATGGCGTTCGTACTTAAATATGGAACTAACCATTCCAATTTTCGCTGTCTCTTATACACATCTCCGAGCCCACGAGAC
+
AAAABFBBDDAAFGGGGGGGGGDGFHGGGGHGHHHHHGFEHHHGHHHEGGEFHHHBBFFHHHHHFHHHHGEGGGHHGBEFEEGEGHGHHHHFHHFFHEHFFHHHBGBGGFGHHEEGGGGHHFEGHHGHHFBGGGHHE@?CDEGFGGGFF
@M02034:409:000000000-BFKT7:1:1102:11331:4516 1:N:0:24
AAAGTCGAGGTGCCTAAAGTGGCAACCCAGACTGTGGGTGAGGTTGGTGGTGTAGAGCTTCCTGTAGCCGCATGGCGTTCGTACTTAAATATGGAACTAACCATTCCAATTTTCGCTGTCTCTTATACACATCTCCGAGCCCACGAGACC
+
ABAABBAADDAAFGGFGGGGGFGFFHHGEHHGEHBEGFBE2BE3BF?FGFEFEGH5AFGHFHHGFFG5FEEGFGHHGEEFEEFFHHHGHHFFGEFDG?GCGHGHHHHHGHHFHHGGGFEBGGHHHHHFGG1GBDGHD?D@DEEGGCCDDG
@M02034:409:000000000-BFKT7:1:1102:8570:4516 1:N:0:24
AAAGTCGAGGTGCCTAAAGTGGCAACCCAGACTGCGGCTAATGTTGGTGGTGTAGAGCTTCCTGTAGCCGCATGGCGTTCGTACTTAAATATGGAACTAACCATTCCAATTTTCGCTGTCTCTTATACACATCTCCGAGCCCACGAGACC
+
BCCCBFCCCCCCGGGGGGGGGGGHHHHGGHHGHFBEA?EGFAGHHHHGFGFFHHGDGHHHHHHHHFGGHFGEFGHHGGGGGGHHHHHGHGGHHHFGGHHFHHHHHHHHGHHHHHGFGGGFHGHHGHHHHHFHFHHHGCCBCGHGGGGGGG
@M02034:409:000000000-BFKT7:1:1102:8551:4521 1:N:0:24
AAAGTCGAGGTGCCTAAAGTGGCAACCCAGACTGCGGCTAATGTTGGTGGTGTAGAGCTTCCTGTAGCCGCATGGCGTTCGTACTTAAATATGGAACTAACCATTCCAATTTTCGCTGTCTCTTATACACATCTCCGAGCCCACGAGACC
+
BBBBBFBB3DABFGGGGFGGGGGGFHHGGHHGFHHFGGGGHHHHHGHEFGEFH3G5FEGHHFHHGHHHHEG@EEH1EEEEEEBFGHGFEHHHHG3BCGFGGFDGH?G4FGHHHDEEGGFGFBFG3BFDGFFBFHHFG@CG@FHGGCFD?F
@M02034:409:000000000-BFKT7:1:1102:7210:4525 1:N:0:24
AAAGTCGAGGTGCCTAAAGTGGCAACCCAGACTTATCATCCGGTTGGTGGTGTAGAGCTTCCTGTAGCCGCATGGCGTTCGTACTTAAATATGGAACTAACCATTCCAATTTTCGCTGTCTCTTATACACATCTCCGAGCCCACGAGACC
+
AAAAAFA@DBAAGFGGGGGGGGDGGHHGGHAFGAGHHHHFFGGEEGGEFDEFGAGFGHHHHGHFHFHDGECEEEG?EEGGEEHHHHGHFGDDGFFEGGHHFHDG34?GGHGHHHGEGGGHHHGH3FF33BGHHGD?A@//CGGGC@CEDF
@M02034:409:000000000-BFKT7:1:1102:18417:4534 1:N:0:24
AAAGTCGAGGTGCCTAAAGTGGCAACCCAGACTAGGGGTCCGGTTGGTGGTGTAGAGCTTCCTGTAGCCGCATGGCGTTCGTACTTAAATATGGAACTAACCATTCCAATTTTCGCTGTCTCTTATACACATCTCCGAGCCCACGAGACC
+
ABABBFBBBBBBFGGGGFGGGGGGHHHGFHHGHHHGHGGGHGGGGGGGGGGGHFGAGFHHHGHHHHHFFEEEEGHFGGGGFFFFHHGGFHFHHHDDFGHFFCBGHFHFGGHHHFFEGGGGHHHHFGHGDC2GFGGBE?DCCFHGGCGGGE
@M02034:409:000000000-BFKT7:1:1102:24312:4541 1:N:0:24
AAAGTCGAGGTGCCTAAAGTGGCAACCCAGACTCGGGGGGGGGTTGGTGGTGTAGAGCTTCCTGTAGCCGCATGGCGTTCGTACTTAAA
+
AAAAADAAD1>1BFG1FFFGDGCFHHHGGHHGH1FEGGGG-;=@>@<-9ABE-9999;BF/FFFF/;;9:99;9A-@-;AB-9;;F9/:
@M02034:409:000000000-BFKT7:1:1102:24295:4544 1:N:0:24
AAAGTCGAGGTGCCTAAAGTGGCAACCCAGACTCGGGGGGAGGTTGGTGGTGTAGAGCTTCCTGTAGCCGCATGGCGTTCGTACTTAAATATGGAACTAACCATTCCAATTTTCGCTGTCTCTTATACACATCTCCGAGCCCACGAGACC
+
ABBBBFBBBBAAGGGGGGGGGGGGGEGEGHHGHHGGGGGGGGGGHHGGGGAFGFG@GFHHHHHFHHHHHFCCGDHGFCACC<:GEGGCGHBCGFECFEHHHFFGFGGGGGGGGGGFGGDEFGFGGBFFGFFFGGGGEFFDFEEFFBFFFA
@M02034:409:000000000-BFKT7:1:1102:10557:4560 1:N:0:24
AAAGTCGAGGTGCCTAAAGTGGCAACCCAGACTCATAAGCCGGTTGGTGGTGTAGAGCTTCCTGTAGCCGCATGGCGTTCGTACTTAAATATGGAACTAACCTTCCCATTTTCG
+
AABBBFBBBDBBGGGGGGGDGGGHHHHGGHHGH3GG5FGH3AEEEGGECAEFFEGFFHHHHHHGGEGFHGGGGGFFFEGGGEHHGHGHFHHHHFFBG3B3B03B3B23?FGH4>
@M02034:409:000000000-BFKT7:1:1102:10306:4601 1:N:0:24
AAAGTCGAGGTGCCTAAAGTGGCAACCCAGACTAATAAGAAGGTTGGTGGTGTAGAGCTTCCTGTAGCCGCATGGCGTTCGTACTTAAATATGGAACTAACCATTCCAATTTTCGCTGTCTCTTATACACATCTCCG
+
CBCCBFCC@BCCGGGGGGGGGGGHHHHGGHHGHBGA5DDHF3BGGHGEFGEFHGGBGFHHHHHHHHHHHGFFFGHHGGGFGEGFGHHGHHGHHHDFHHHHHHHHHHHHHHHHHHGGGG<?44BF4BFDGH222BG2?
@M02034:409:000000000-BFKT7:1:1102:23756:4604 1:N:0:24
AAAGTCGAGGTGCCTAAAGTGGCAACCCAGACTGATAAGTTGGTTGGTGGTGTAG
+
AAAAAFAA1A>AFGGGGGGG11BCAFGCFE0FFC1DF2F2BFCFF//AA/ABF1B
@M02034:409:000000000-BFKT7:1:1102:11167:4605 1:N:0:24
AAAGTCGAGGTGCCTAAAGTGGCAACCCAGACTCAGCAGCGTGTTGGTGGTGTAGAGCTTCCTGTAGCCGCATGGCGTTCGTACTTAAATATGGAACTAACCATTCCAATTTTCGCTGTCTCTTAACACATCTCCGAGCCCACGAGACCA
+
BBBBBFBBBBBBGGGGGGGGGFGGHGHGGHHGHHHHHHHHGGGGHHHEFFEFGEFADBGHHHHHHHGAFEGEFGHFEEEFGGGHHHHGHHHHHFFGHHHGFFHGHHHFHHHHHFGDGG?GHHHHFDDHFFFGHGFGCFGFGHGGGGGGEF
@M02034:409:000000000-BFKT7:1:1102:24201:4612 1:N:0:24
AAAGTCGAGGTGCCTAAAGTGGCAACCCAGACTAATAATGGGGTTGGTGGTGTAGAGCTTCCTGTAGCCGCATGGCGTTCGTACTTAAATATGGAACTAACCATTCCAATTTTCGCTGTCTCTTATACACATCTCCGAGCCCACGAGACC
+
CCCCCFCCCCABGGGGGGGGGGGHBGHGCHHGHHGHHHHHGHGEEEGFGGEFHHHEGGFHHHHGHHHBGEEEEEHHGFGFEEGGGHHGHHHHHHFBFCGHFHFHHHHHHHHHHHGGGGGFHHHHEHGGDHFCFGFHGGGFGGHGGGGGGG
@M02034:409:000000000-BFKT7:1:1102:19884:4614 1:N:0:24
AAAGTCGAGGTGCCTAAAGTGGCAACCCAGACTTGGAAGCCGGTTGGTGGTGTAGAGCTTCCTGTAGCCGCATGGCGTTCGTACTTAAATATGGAACTAACCATTCCAATTTTCGCTGTCTCTTATACACATCTCCGAGCCCACGAGACC
+
BCBBBFCCCCCAFGGGGGGGGGGGGHHGGHHGHHHHHHHHHGGEFGGEFGEFHFGBGEHHHHHHGHGFGEEEEFHHGFGFEFHHGHHFHGGHHHEHFHHGGHHHGHHGHHFHHGFEFDEFHHHHGHHHFGHHHHHDC@GCFGHGGFGGGE
@M02034:409:000000000-BFKT7:1:1102:13109:4615 1:N:0:24
AAAGTCGAGGTGCCTAAAGTGGCAACCCAGACTGCT
+
CCCCCFBBDCCAGGGGGGFGGGGFHHHGGHHGG335
@M02034:409:000000000-BFKT7:1:1102:12051:4618 1:N:0:24
AAAGTCGAGGTGCCTAAAGTGGCAACCCAGACT
+
AAAAAD>ADAAAFGF1AFBBFGGGGHHGG00AC
@M02034:409:000000000-BFKT7:1:1102:19748:4623 1:N:0:24
AAAGTCGAGGTGCCTAAAGTGGCAACCCAGACTCAGAAGCATGTTGGTGGTGTAGAGCTTCCTGTAGCCGCATGGCGTTCGTACTTAAATATGGAACTAACCATTCCAATTTTCGCTGTCTCTTATACACATCTCCGAGCCCACGAGACC
+
BBAAAFBBBBABGGGGGGGGGFFCHHHGGHGDHHHG3BGEAGGH5FG2FEGE13D5BFFHBGHGA5GAFEF0?EGCFE@1EFEAEGHFGHHDFFDDGFGHBB3FG4G4?FGHH4>EF?<3BEGEF4FBD2FGHGFFGCGF/F/<<<?/?<
@M02034:409:000000000-BFKT7:1:1102:20992:4634 1:N:0:24
AAAGTCGAGGTGCCTAAAGTGGCAACCCAGACTTGGTTTGGTGTTGGTGGTGTAGAGC
+
BBBBBFB3A2AAFGGBAFGGGGGHHHHGGHHGHE3B3ABFGCCAEHHE1EEEA3D555
@M02034:409:000000000-BFKT7:1:1102:12047:4641 1:N:0:24
AAAGTCGAGGTGCCTAAAGTGGCAACCCAGACTTGGCCTCCGGTTGGTGGTGTAGAGCTTCCTGTAGCCGCATGGCGTTCGTACTTAAATATGGAACTAACCATTCCAATTTTCGCTGTCTCTTATACACATCTCCGAGCCCACGAGACC
+
BBBBBFBBBBBBGGGGGFGGGGGHHHHGGHHGHHHHHHHHHGGFGGGGGGFFHHHHHHHHHHHHHHHHHGGEEFHGF>EFEEFHHHHFHHHHHHFGGHHGHFFHGHHHHHHHHFGGGGGHHHHHHHHHHGFGHHHHGGG?DGHGGFCGGG
@M02034:409:000000000-BFKT7:1:1102:23823:4643 1:N:0:24
AAAGTCGAGGTGCCTAAAGTGGCAACCCAGACTCATTCGATGGTTGGTGGTGTAGAGCTTCCTGTAGCCGCATGGCGTTCGTACTTAAATATGGAACTAACCATTCCAATTTCCGCTGTCTCTTATACACATCTCCGAGCCCACGAGACC
+
CCBCCFCCCCCCGGGGGGGGGGGHGHHGGHHGHGFHFHF5AGE3DFG2A2EFA3F555FGAGHDF5FDDEE0EEE1>B/FFE2BGHH3EGGFFD33F3GG303BGDHDHHHHB4>EFE?BGHHHFHHGHEFGGHHFDC@D?FCFG></EC
@M02034:409:000000000-BFKT7:1:1102:23345:4651 1:N:0:24
AAAGTCGAGGTGCCTAAAGTGGCAACCCAGACTGAGGCTTGGGTTGGTGGTGTAGAGCTTCCTGTAGCCGCATGGCGTTCGTACTTAAATATGGAACTAACCATTCCAATTTTCGCTGTCTCTTATACACATCTCCGAGCCCACGAGACC
+
ABABBFBBBBBBFGGGGGGFGGGHHHHGGHHFHHCHGGHHEGHECFEBFGEEABF55AFGHHGHFFGFGEEFGGHCE?FGG?CGGFGGHGGFDHFFHHGFEEBGHFDFGHGHF4EEFEGHHFHGHDFFGHFHGFFHE?DC?/CFFACFDF
@M02034:409:000000000-BFKT7:1:1102:13407:4660 1:N:0:24
AAAGTCGAGGTGCCTAAAGTGGCAACCCAGACTGGGCGGCTGGTTGGTGGTGTAGAGCTTCCTGTAGCCGCATGGCGTTCGTACTTAAATATGGAACTAACCATTCCAATTTTCGCTGTCTCTTATACACATCTCCGAGCCCACGAGACC
+
ABBBBFBBBBBBFGGGGGGFGFDCHCGFFHHGHHHHHGGGGFGHHGGGGGFFGGHDE5GHHGHHGFHEFFGGGGHGFEFGGFHFHHHFGHGHHFGEFHGEGHGHHHHGHHHHHHGGGGEGFHFHFHHGGFGBGFFGD@G@DEFGCCCE.<
@M02034:409:000000000-BFKT7:1:1102:21767:4666 1:N:0:24
AAAGTCGAGGTGCCTAAAGTGGCAACCCAGACTAAGTTGCATGTTGGTGGTGTAGAGCTTCCTGTAGCCGCATGGCGTTCGTACTTAAATATGGAACTAACCATTCCAATTTTCGCTGTCTCTTATACACATCTCCGAGCCCACGAGACC
+
AAA>AFAADBAAGFGGGGGGGFGHFHHGGHHGHHHFHHFFHGHHHHHEFEEFHEG5EFHHHGHHGHHFGFEEEGHGEEFFFEGAFGHFGGFHHHFGFHHGHHHHHHHHGHHHHHGEGGGGHHHHHGGGGHFHHHHFECCCCGFGCCGAEF
@M02034:409:000000000-BFKT7:1:1102:19623:4667 1:N:0:24
AAAGTCGAGGTGCCTAAAGTGGCAACCCAGACTTATGATTGTGTTGGTGGTGCAGAG
+
CCCCBFBBCCCCGGGGGGGGGGGHHHHGGHHGH5GHHAGDFH5AFHAA2AE133D5A
@M02034:409:000000000-BFKT7:1:1102:12450:4671 1:N:0:24
AAAGTCGAGGTGCCTAAAGTGGCAACCCAGA
+
BCCCCFCCCCBBGGGGGGGGGGGHHGHGGHH
@M02034:409:000000000-BFKT7:1:1102:19617:4685 1:N:0:24
AAAGTCGAGGTGCCTAAAGTGGCAACCCAGACTAAG
+
BCCCBFBCCCCCGGGGGGGGGGGHHHHGGHHGH33A
@M02034:409:000000000-BFKT7:1:1102:18331:4692 1:N:0:24
AAAGTCGAGGTGCCTAAAGTGGCAACCCAGACTGTTGGGGAGGTTGGTGGTGTAGAGAT
+
A@AABDAADBABCFGB4DGBBF244BBAAED2BBB5B2AA2AE1AAA1AE1A13B5D55
@M02034:409:000000000-BFKT7:1:1102:13566:4694 1:N:0:24
AAAGTCGAGGTGCATAAAGTGGCAACCCAGACTAATTAGGAGGTTGGTGGTGTAGAGCTTCCTGTAGCCGCATGGCGTTCGTACTTAAATATGGAACTAACCATTCCAATTTTCGCTGTCTCTTATACACATCTCCGAGCCCACGAGACC
+
1A1>A31A1A>AB1BFGGGGG1FBEHH?FHHGFHHFHFEDE0EAFFEFFEAFG1D21EFFGGHDAEGF1EA>EEHFEEE/??B>EGHFGHEBGBDGHGGFHHGGGHHHHHFHHHGEGGEHHHFBGHHGHFFGHHFGCCGC@FHGGCCGAF
@M02034:409:000000000-BFKT7:1:1102:16255:4698 1:N:0:24
AAAGTCGAGGTGCCTAAAGTGGCAACCCAGACTGTTCATTTGGTTGGTGGTGTAGAGCTTCCTGTAGCCGCATGGCGTTCGTACTTAAATATGGAACTAACCATTCCAATTTTCGCTGTCTCTTATACACATCTCCGAGCCCACGAGACC
+
3>AAAFAA?DAAGGGGGGGGGGGGFHFE2FGFFGFDGHHFHHFFAEG2BE1AFFG5BDGHDBFHEDF5EEE?EEGBE1>EEAGHHHEFGHFFHHDBFG333B3FFHGHDGHGHDEEEG?DHDGHGFFB2BBGFHF1BCC//??FCCDEGC
@M02034:409:000000000-BFKT7:1:1102:7080:4698 1:N:0:24
AAAGTCGAGGTGCCTAAAGTGGCAACCCAGACTAAGTCTTATGTTGGTGGTGTAGAGCTTCCTGTAGCCGCATGGCGTTCGTACTTAAATATGGAACTAACCATTCCAATTTTCGCTGTCTCTTATACACCTCTCCGTGCCCACGCGACC
+
AA@AA@AA?DAAGGGGCBGGG1AF10E0EFG01F1FGFGHGGHHHHEEGAAFG1F2DEFGHFHDG2GFHEEEAAGAEEEEGC0?GFG1B2FFH111BFHFCF1FHHFBFGFG2>E/EEEFDFEGB>FGF10<B1FBC/?CHHGGG/>@CC
@M02034:409:000000000-BFKT7:1:1102:8629:4710 1:N:0:24
AAAGTCGAGGTGCCTAAAGTGGCAACCCAGAAGCCGGTTGGTGGTGTAGAGCTTCCTGTAGCCGCATGGCGTTCGTACTTAAATATGGAACTAACCATTCCAATTTTCGCTGTCTTTATACACATCTCCGAGCCCACGAGACCAGAGAGG
+
ABAABFAB@DAAA4FFBGGFGDFCCGH?FHHHHHHEEEEGGEFEEFGFFBG5FGHFGHHGGFFE>EAEGGEEEFFEGHHHG3FFBGHHH@BGEGGFHGHHHHHHHHHHGGGGEGHHHHHEHHGHHGHFGDCBCCFHGAAD/CFHHCGHGG
@M02034:409:000000000-BFKT7:1:1102:16269:4713 1:N:0:24
AAAGTCGAGGTGCCTAAAGTGGCAACCCAGACTGTTCATTTGGTTGGTGGTGTAGAGCTTCCTGTAGCCGCATGGCGTTCGTACTTAAATATGGAACTAACCATTCCAATTTTCGCTGTCTCTTATACACATCTCCGAGCCCACGAGACC
+
BCCCCFCCCCBCGGGGGGGFGGGHHHHGGHHGHHHHHHHHHHHGHGGEFEEFGGHFGHHHHHHHHGHGHGG@EEHGGEGGFFHHHHHHHHGHHHHGGHHGHHHHHHHHHHHHHFGGGGEHHHHHHHHGGHDGCGHFEDGCGFHGGDGGGF
@M02034:409:000000000-BFKT7:1:1102:22199:4733 1:N:0:24
AAAGTCGAGGTGCCTAAAGTGGCAACCCAGACTAAGAATAATGTTGGTGGTGTAGAGCTTCCTGTAGCCGCATGGCGTTCGTACTTAAATATGGAACTAACCATTCCAATTTTCGCTGTCTCTTTACACATCTCCGAGCCCACGAGACC
+
AAAAAFABDB>ABFGGGGGGGGGFHGHAFAFFHFFEAGFGHHHHHFGEF2ABF3D5F5AGHFGFGHHHEEE?EEHFE?E?EBBAGHFDGF4GHB3FFGHHHFGHHHHDFG3GE?@EEEEFFGFHG43GEF?GFGBE?CG@FGED@CFFE
@M02034:409:000000000-BFKT7:1:1102:12205:4733 1:N:0:24
AAAGTCGAGGTGCCTAAAGTGGCAACCCAGACTTGGAATCTGGTTGGTGGTGTAGAGCTTCCTGTAGCCGCATGGCGTTCGTACTTAAATATGGAACTAACCATTCCAATTTTCGCTGTCTCTTATACACATCTCCGAGCCCACGAGACC
+
CCCCDFCCDDCCGGGGGGGGGGGHHHHGGHHGHHBH3AF3GHHHHGGGGGGFHHHGHHHHHHHHHHHHHGGGGGHHGGGGGGFHHHHGHHHHHHHHGHHHHHHHHHHHHHHHHHGGGGGHHHHHFHHHHHGFHHHHGGGGGGHGGGGGGG
@M02034:409:000000000-BFKT7:1:1102:23408:4742 1:N:0:24
AAAGTCGAGGTGCCTAAAGTGGCAACCCAGACTAGGTTGACGGTTGGTGGTGTAGAGCTTCCTGTAGCCGCATGGCGTTCGTACTTAAATATGGAACTAACCATTCCAATTTTCGCTGTCTCTTATACACATCTCCGAGCCCACGAGACC
+
CCBCCFCBCCBBGGGGGGGGGGGHHHHGGHGGHHHHHHHHHGGEFGGGGGGFGHHFHHHHHHHHHHHGHGGGGGHHGGGGFEGGHHHGHHHHHHHGGHGHFHHHHHGHHHHHHHGGGGGHHGHGHHHHFHFHHHFFGFGFGGHGGGGGDG
@M02034:409:000000000-BFKT7:1:1102:11860:4749 1:N:0:24
AAAGTCGAGGTGCCTAAAGTGGCAACCCAGACTTTTCTGCGGGTTGGTGGTGTAGAGCTTCCTGTAGCCGCATGGCGTTCGTACTTAAATATGGAACTAACCATTCCAATTTTCGCTGTCTCTTATACACATCTCCGAGCCACGAGACCA
+
BBBBBFBB@BABGGGGGGGGGGGHHHHGGHHGHGHHHHHGGGGGFGGGFGGF13F5FFFHGHHHFF@@@EEEEEH1FBEFFEFGGHHGHGHGEG33GFHHBEFFHGGFHHFHF4EDFGEFHHHHDDHFGGHFGHHDB/BCCHHFCCGDC<
@M02034:409:000000000-BFKT7:1:1102:7624:4760 1:N:0:24
AAAGTCGAGGTGCCTAAAGTGGCAACCCAGACTGGGTAGTAGGTTGGTGGTGTAGAGCTTCCTGTAGCCGCATGGCGTTCGTACTTAAATATGGAACTAACCATTCCAATTTTCGCTGTCTCTTATACACATCTCCGAGCCCAAGAGACC
+
BBBBBFBADBBBGGGGGGGGGGGHHHHGGHHGHHGGAFFBFGHDFGFGGGGGABF55GGHFHFHFFHFHGGEEEH1E1E1BE2BFGH3F@F@FD33FFFGC?3BGEHFFBEHG?</?/<3FHGFBBG3D2FGFDGBD/@CGGA/<<0?0F
@M02034:409:000000000-BFKT7:1:1102:21955:4771 1:N:0:24
AAAGTCGAGGTGCCTAAAGTGGCAACCCAGACTGGTCTTGGTGTAGAGCTTCCTGTAGCCGCATGGCGTTCGTACTTAAATATGGAACTAACCATTCCAATTTTCGCTGTCTCTTATACACATCTCCAGCCCACGAG
+
CCCCCFCCCBABGGGGGGGGGGGHHHHGGHHGHHCHBDGDAGFGHHHHHHHGHHGGGHHHGGGFGHHGFGGGGHHGHHHHHHHHHGHHHHHHHHHHHHHHHHHHHGGGGGHHHHHHHHHGHHHHHHHFF3?FF/</<
@M02034:409:000000000-BFKT7:1:1102:17691:4784 1:N:0:24
AAAGTCGAGGTGCCTAAAGTGGCAACCCAGACTAAGACGCCGGTTGGTGGTGTAGAGCTTCCTGTAGCCGCATGGCGTTCGTACTTAAATATGGAACTAACCATTCCAATTTTCGCTGTCTCTTATACACATCTCCGAGCCCACGAGACC
+
CCCCCFCCCCABGGGGGGGGGGGGHHGGGHHGHHHGHBE?2AEGGGGEGGGFHFGGHBHHHFHHHHHGHGGEEGHHGGGGGGHHHHHHHHHHHHEFFHHHGFBHFHHFHHHHHHGGGGGGHHHHGHHHHGFHGHHDD??@FGHGGCFGD<
@M02034:409:000000000-BFKT7:1:1102:21292:4787 1:N:0:24
AAAGTCGAGGTGCCTAAAGTGGCAACCCAGACTGATGCGGTGGTTGGTGGTGTAGAGCTTCCTGTAGCCGCATGGCGTTCGTACTTAAATATGGAATAACCATTCCAATTTTCGCTGTCTCTTATACACATCTCCGAGCCCACGAGACCA
+
BCCCCFBCCCBBGGGGGGGGGGGHHHHGGHHGHHHHHHF?EEEFFGGGGGAFGFHFHHHHHHHHHHHGHGEFGGHHGEFGEEHHHHHHHHGHHHGGFGGHHFHHHHDBGHHHHGGGGGHHHHHHHHGHHGGGHHHGGGGGGHGGGGGGGF
@M02034:409:000000000-BFKT7:1:1102:8652:4799 1:N:0:24
AAAGTCGAGGTGCCTAAAGTGGCAACCCAGACTGGGTTGGGTGTTGGTGGTGTAGAGCTTCCTGTAGCCGCATGGCGTTCGTACTTAAATATGGAACTAACCATTCCAATTTTCGCTGTCTCTTATACACATCTCCGAGCCCACGAGACC
+
@AABBFBABBABGGGGGFGGGGGFHGHGGHHGHHHGFFEEGEFGGHHEFGEFHDGDGBHHHFHHHHHHHGEEEEHFEEGFFEGHHHGEGFFHHH3FFGFFHHHHHHHGHGHHHFEFGGGHHGHHFHHHFFDGFHGFEBC?FGHGC@FEGF
@M02034:409:000000000-BFKT7:1:1102:14646:4805 1:N:0:24
AAAGTCGAGGTGCCTAAAGTGGCAACCCAGACTCCTACGCGTGTTGGTGGTGTAGAGCTTCCTGTAGCCGCATGGCGTTCGTACTTAAATATGGAACTAACCATTCCAATTTTCGCTGTCTCTTATACACATCTCCGAGCCCACGAGACC
+
CCCCCFCCCCCCGGGGGGGGGGGHHHHGGHHGHHHHHHGGGFGGHHHFGGGFHGHFGHHHHHHHHHHHHFGEEGHHGEGGFFHHHHHHHHHHHHHHHHHHHHHHHGHGHHHHHHGGGGGHHHHHBHHFHHHHHFFHFCGADGHGGGGGGG
@M02034:409:000000000-BFKT7:1:1102:8253:4809 1:N:0:24
AAAGTCGAGGTGCCTAGAGTGGCAACCCAGACTAATATGGGGGTTGGTGGTGTAGAGCTTCCTGTAGCCGCATGGCGTTCGTACTTAAATATGGAACTAACCATTCCAATTTTCGCTGTCTCTTAACACATCTCCGAGCCCACGAGACC
+
AA@AAFA1>DAAGGGG11BGGFGBFHHFGFHGHHHGHHHFHFGEEGGGGGFFGFGFFEGHHGHHGHHEGE/EEFHEEEEFEEGHHHGEHHHHHHBGFHHGFHDGHHGHFHHHHGCCAGFGHHHHEFDGFGHHH1GC<CG>FGECGGGGG
@M02034:409:000000000-BFKT7:1:1102:19875:4843 1:N:0:24
AAAGTCGAGGTGCCTAAAGTGGCAACCCAGACTGGTGTGGCGGTTGGGGGGGT
+
AAAAAFAA1A>A1GGGEGGGGCEGCHHFGEHGHHHBHGEGHCC/A/A/E?/99
@M02034:409:000000000-BFKT7:1:1102:20209:4849 1:N:0:24
AAAGTCGAGGTGCCTAAAGTGGCAACCCAGACTGGTGCGTCGGTTGGTGGTGTAGAGCTTCCTGTAGCCGCATGGCGTTCGTACTTAAATATGGAACTAACCATTCCAATTTTCGCTGTCTCTTATACACATCTCCGAGCCCACGAGACC
+
ABABBFBBBBAAGGGFFGGGFGFGHHHGGHHGHHHFHHEFGEFEGGGAFEEFHBFDG5GHHHHHHHFGHEE>EGHHGAEFFEFHGHGFGFFHHHFHFFGHFGHFHHHFHHHHHDFFGGEGFFHHFDHGGFDGHHG2C/</AF/FFCCGGG
@M02034:409:000000000-BFKT7:1:1102:8858:4874 1:N:0:24
AAAGTCGAGGTGCCTAAAGTGGCAACCCAGACTATGGGGGCGGTTG
+
BBBBBFBBDDBBGGGGGGGFGGGHHGHGGHHGH355B22A20>E0>
@M02034:409:000000000-BFKT7:1:1102:19813:4875 1:N:0:24
AAAGTCGAGGTGCCTAAAGTGGCAACCCAGACTAAGACGAATGTTGGTGGTGTAGAGCTTCCTGTAGCCGCATGGCGTTCGTACTTAAATATGGAACTAACCATTCCAATTTTCGCTGTCTCTTATACACATCTCCGAGCCCACGAGACC
+
BABBBFBBDBBBGGGGGGGGGGGHHHHGDHHGHHHGFHGEGHHHHFHEGGGFHGHFFFHHHHHHHHGHHGGEEEHGFEGGFEGAGGGFHHHHHHGHHHHHHHHHHHHFFHHHHGGGGDFHHHHH3BHHFHBBFGHEDBDGGGGGGAGGGG
@M02034:409:000000000-BFKT7:1:1102:11543:4885 1:N:0:24
AAAGTCGAGGTGCCTAAAGTGGCAACCCAGACTGAGGGGTGTGTTGGTGGTGTAGAGCTTCCTGTAGCCGCATGGCGTTCGTACTT
+
3>333BAABBAAGFFAFDGGF4EGGHCEEAGDGFHHGCA2AEGHEAFAAB1B13FGFBF3E3EFFF@EFA0/EFGGEA>?E1FGEG
@M02034:409:000000000-BFKT7:1:1102:18301:4888 1:N:0:24
AAAGTCGAGGTGCCTAAAGTGGCAACCCAGACTGAGCCTCAGGTTGGTGGTGTTGAGCTTCCTGTAGCCGCATGGCGTTCGTACTTAAATATGGAACTAACCATTCCAATTTTCGCTGTCTCTATACACAATCTCCGAGCCCACGAG
+
AA>AADAADDAAFGGGGGGGGBFAEGF00GAFHGFC10BA1CCHHAEEE/EGH/B2A1BFF1GFHFF2FE?>?EHAEEF>EE0FFGD@@F@GFB1BFFGGE01BDDG2>BFGF2//EEEFFGGFG2D><1<<BFG1C/BCCEGEC?C
@M02034:409:000000000-BFKT7:1:1102:21070:4896 1:N:0:24
AAAGTCGAGGTGCCTAAAGTGGCAACCCAGACTAAGAAGAATGTTGGTGGTGTAGAGCTTCCTGTAGCCGCATGGCGTTCGTACTTAAATATGGAACTAACCATTCCAATTTTCGCTGTCTCTTATACACATCTCCGAGCCCACGAGACC
+
BBBBBFBBBBBBGGGGGFGGGGGGHHHFGGHGHGFHHHHHHHHHHHGGGGGFHGFDGHHHHHHGHGHHHGCEEGHHGFGFFGHHHHHHHHGHHHFHHHGGHHHHHFHGFGHHHFFEGGGHHHHHHHHHHFHHHGHHGFGCGGHGGGGDEF
@M02034:409:000000000-BFKT7:1:1102:13305:4898 1:N:0:24
AAAGTCGAGGTGCCTAAAGTGGCAACCCAGACTAAGAATAATGTTGGTGGTGTAGAGCTTCCTGTAGCCGCATGGCGTTCGTACTTAAATATGGAACTAACCATTCCAATTTTCGCTGTCTCTTATACACATCTCCGAGCCCACGAGACC
+
CCCCCFCCDDCCGGGGGGGGGGGHHHHGGHHGHHHHHHHHHHHHHHHGGGGGHHHGHHHHHHHHHHHHHGGEEGHHGGGGGGHHHHHHHHHHHHFFFGHHHHHHHHHGHHHHHHGGGGGHHHHHHHHHGFHHHHHHGGCFGGHGGGGDFF
@M02034:409:000000000-BFKT7:1:1102:14634:4921 1:N:0:24
AAAGTCGAGGTGCCTAAAGTGGCAACCCAGACTCCGTTGCAGGTTGGTGGTGTAGAGCTTCCTGTAGCCGCATGGCGTTCGTACTTAAATATGGAACTAACCATTCCAATTTTCGCTGTCTCTTATACACATCTCCGAGCCCACGAGACC
+
@BAABFBBDBAAFGGGGGGFGFFFHHHDGGGGHCGFGFEAFFFGFEEGEDEFFBG5FHHHFHHGFEFAGEEEEGHGGGGFEECCGHH@GHFFGGEBFHHFHHGHGHHGHGHHHHGGGGGGGGHFHHEFGFFGGHGHGGGCFEEFC/@<AF
@M02034:409:000000000-BFKT7:1:1102:23581:4933 1:N:0:24
AAAGTCGAGGTGCCTAAAGTGGCAACCCAGACTTTGGAGTATGTTGGTGGTGTAGAGCTTCCTGTAGCCGCATGGCGTTCGTACTTAAATATGGAACTAACCATTCCAATTTTCGCTGTCTCTTATACACATTCCGAGCCCACGAGACCA
+
CCCCCFCCCCBBGGGGGGGGGGGHHHHGGHHGHHHHHHGBGHHHHHHFGGEFGFGAFHHHHFHHGHHHHFGGGGHFEFGFEEGHHHHGHHGHHHGGFHHHHFHHHHHHHHHHHGGFGGGHHHHHHHHHHFHHHGHGDFGBFHGGGGGGGB
@M02034:409:000000000-BFKT7:1:1102:22511:4933 1:N:0:24
AAAGTCGAGGTGCCTAAAGTGGCAACCCAGACTCCGGATAATGTTGGTGGTGTAGAGCTTCCTGTAGCCGCATGGCGTTCGTACTTAAATATGGAACTAACCATTCCAATTTTCGCTGTCTCTTATACACATCTCCGAGCCCACGAGAC
+
BBBBCFCCCCCCGGGGGGGGGGGHHHHGGHHGHHHGGAFADGHHHHHGGFGGHBG5FAGHFFHHGBGGFGGCGGHFFGGGGECFFHHFGHHFHF3@GGHHFC?GHFFDHHHHH4EEFEEHHHHFFDHGHFHHHHHBDGCFG/FF//>AA
@M02034:409:000000000-BFKT7:1:1102:9568:4942 1:N:0:24
AAAGTCGAGGTGCCTAAAGTGGCAACCCAGACTAATGATGGTGTTGGTGGTGTAGAGCTTCCTGTAGCCGCATGGCGTTCGTACTTAAATATGGAACTAACCATTCCAATTTTCGCTGTCTCTTATACACATCTCCGAGCCCACGAGACC
+
CCCCCFCCCCCCGGGGGGGGGGGHHHHGGHHGHHHHHHHHHHHHGHHGFGEFHGGGFHHHHHHHHGHGHGGGGGHHGGGGGEGHGHHFHHHHHHFGHGHFHHGHHHHHHHHHHHGGGGGHHHHHFHHHFHFHHHGHGGFCGGHGGGGGGG
@M02034:409:000000000-BFKT7:1:1102:10670:4949 1:N:0:24
AAAGTCGAGGTGCCTAAAGTGGCAACCCAGACTAAGCATTAGGTTGGTGGTGTAGAGCTTCCTGTAGCCGCATGGCGTTCGTACTTAAATATGGAACTAACCATTCCAATTTTCGCTGTCTCTTATACACATCTCCGAGCCCACGAGACC
+
ABACCFCBBCBBGGGGGFGGGGGHHHHGGHBBFGHGHHHHHHHGGHGGGGGFHFGGHHHHHGHHBGHHHGGGEGHGGGGGGEHHHHHHHHHHHHHFGGFHHFHHHHHGHHHHHHGDFGGHHHGHHHGHHGHHHHHHGGGGGGFEFCGGGG
@M02034:409:000000000-BFKT7:1:1102:15727:4961 1:N:0:24
AAAGTCGAGGTGCTAAAGTGGCAACCCAGACTAGGTCTTCGGTTGGTGGTGTAGAGCTTCCTGTAGCCGCATGGCGTTCGTACTTAAATATGGAACTAACCATTCCAATTTTCGCTGTCTCTTATACACATCTCCGAGCCCACGAGACCA
+
BBBCBFBBBCABGGFGGGGGGGHHHHGGHHGHHHHHHHHHHGFGEGEFEBFFFHHHFHHFHHHHGHHGEEFGFHGGEGGGGFHHHGHHHHHHHHFFHGHHHHGHHHFGHHHHHGFFEEFHHHHHHHHHHHHGHHHFFGGBGHGGGGGGGF
@M02034:409:000000000-BFKT7:1:1102:9574:4962 1:N:0:24
AAAGTCGAGGTGCCTAAAGTGGCAACCCAGACTAATGATGGTGTTGGTGGTGTAGAGCTTCCTGTAGCCGCATGGCGTTCGTACTTAAATATGGAACTAACCATTCCAATTTTCGCTGTCTCTTATACACATCTCCGAGCCCACGAGACC
+
>AAA>BAADDAAFGGGFGGGGGFGFHHGGHHGGGHGHHHHFGHFEHEEFDEEHDFBD5ECHHHHHHGHDEGGGGHHGGGGGE2GGHGGFHFFHFHHHGHHHGFGFGEFHHEHFHGGGGGHHHHHFHBGFHD2B3BGDC<CC/FFGGCDGF
@M02034:409:000000000-BFKT7:1:1102:23342:4972 1:N:0:24
AAAGTCGAGGTGCCTAAAGTGGCAACCCAGACTGTGTTTGGGGTTG
+
BBBABFB>DBBBGGGFGGGGGGFHHHHGGGHGHHHC53BFFEEEAE
@M02034:409:000000000-BFKT7:1:1102:22482:4980 1:N:0:24
AAAGTCGAGGTGCCTAAAGTGGCAACCCAGACTGGTGTTTAGGTTGGTGGTGTAGAGCTTCCTGTAGCCGCATGGCGTTCGTACTTAAATATGGAACTAACCATTCCAATTTTCGCTGTCTCTTATACACATCTCCGAGCCCACGAGACC
+
BCABBFBCCCBBGGGGGGFGGGGHGHHGEHHGHHHFGGGHGHHHHHGEFGEFGFGBFHHHHHHHHHHHHGGFGGHGGEGFEEGHHHHGHHGHHHGGGHHGHHHHHHHFHHHHHHGGGGGGHHHHGHHHFGFHHHHHGGCFGGHGGCCEGF
@M02034:409:000000000-BFKT7:1:1102:23345:4990 1:N:0:24
AAAGTCGAGGTGCCTAAAGTGGCAACCCAGACTGTTTTTGGGGTTG
+
BCCCCFABBCCCGGGGGGGGGGFHHHHGGHHGHFH552BEE2AF0E
@M02034:409:000000000-BFKT7:1:1102:6922:4999 1:N:0:24
AAAGTCGAGGTGCCTAAAGTGGCAACCCAGACTGTGAATCCGGTTGGTGGTGTAGAGC
+
BBBBBFBBBBBBGGGGFFGGGGGHHHHGGHG2GFEG5AGA3EFGAEEAAAEF13D5D5
@M02034:409:000000000-BFKT7:1:1102:12236:5017 1:N:0:24
AAAGTCGAGGTGCCTAAAGTGGCAACCCAGACTACTTTGTGTGTTGGTGGTGTAGAGCTTCCTGTAGCCGCATGGCGTTCGTACTTAAATATGGAACTAACCATTCCAATTTTCGCTGTCTCTTATACACATCTCCGAGCCCACGAGACC
+
CCCCCFBBCCCCGGGGGGGGGGGHHHHGGHHGHHHHHHHGHHHHHHHGFGEFFFGDFGHHHHHHHHHFHEGFGGHGGFGGGFHHHHHFHHHHHHHFHHHHHHFHHHHHHHHHHHGGGGGHHGHHHHHHHHGHHHFFGCGGFGHGG@DGGG
@M02034:409:000000000-BFKT7:1:1102:11604:5019 1:N:0:24
AAAGTCGAGGTGCCTAAAGTGGCAACCCAGACTCGGCTGTGGGTTGGTGGTGTAGAGCTTCCTGTAGCCGCATGGCGTTCGTACTTAAATATGGAACTAACCATTCCAATTTTCGCTGTCTCTTATACACATCTCCGAGCCCACGAGACC
+
ABAABFB3ADBBGGGGFGGGGGGGHHHGGHHGHHGGGGGBGHGEFFGEGGGGHFG5FHHHHHHHHHHGDEGEEGHGGGFFFGHHGHHGHHFHHHGFHHGHHHGGHFFHHFHHHHGCFGGHHHHHDGFFGHFHGHFGD/CCCGHG?C@..<
@M02034:409:000000000-BFKT7:1:1102:11974:5030 1:N:0:24
AAAGTCGAGGTGCCTAAAGTGGCAACCCAGACTAGTCGTGTTGTTGGTGGTGTAGAGCTTCCTGTAGCCGCATGGCGTTCGTACTTAAATATGGAACTAACCATTCCAATTTTCGCTGTCTCTTATACACATCTCCGAGCCCACGAGACC
+
CCCCCFCBCCBBGGGGGGGGGGGHHHHGGHHGHHHHHGGGHHHHHHHFGGGFHGGAFDGHHHHHHFHGHGGEFFHFFEGFFFHHHHHHHHHHHFGFHHGHGHGHHGHGHHHHHFGGGGGGHHHHHHGHFHFHGHFHGGGGGGHGGGGFAC
@M02034:409:000000000-BFKT7:1:1102:11594:5036 1:N:0:24
AAAGTCGAGGTGCCTAAAGTGGCAACCCAGACTCGGCTGTGGGTTGGTGGTGTAGAGCTTCCTGTAGCCGCATGGCGTTCGTACTTAAATATGGAACTAACCATTCCAATTTTCGCTGTCTCTTATACACATCTCCGAGCCCACGTGACC
+
CCCCCFABCCBBGGGGGGGGGGFHHHHGGHGGFCEDFEE2BCE2AEE111EFF3G5A5BG5GFGAFFBEEC@FGHFFEEE?E2FHHGFBGFHGF33?BGH30?G3FFFGGGHHH/EECCGHFHFFFFHFEGCG2FFD//<DCAC>//?FG
@M02034:409:000000000-BFKT7:1:1102:9127:5043 1:N:0:24
AAAGTCGAGGTGCCTAAAGTGGCAACCCAGACTAGGAATAAGGTTGGTGGTGTAGAGCTTCCTGTAGCCGCATGGCGTTCGTACTTAAATATGGAACTAACCATTCCAATTTTCGCTGTCTCTTATACACATCTCCGAGCCCACGAGACC
+
BBBBBFABBBBBGGGGGGGGGGGHFHHGGDHGGHHFHFHHHHGFGHGEGGGGHBGBHHHHGHHHHHHHHGGFGGHFGFGGGEHHHHHHHHGHHHEGHHHHHHFHGHHFHHGHHHGGGGEFHGHHFHFHGGFHHHFFGGGGGGHGGGGGGE
@M02034:409:000000000-BFKT7:1:1102:12028:5044 1:N:0:24
AAAGTCGAGGTGCCTAAAGTGGCAACCCAGACTAAGAATAAGGTTGGTGGTGTAGAGCTTCCTGTAGCCGCATGGCGTTCGTACTTAAATATGGAACTAACCATTCCAATTTTCGCTGTCTCTTATACACATCTCCGAGCCCACGAGACC
+
BCCCBFCBBCACGGGGGGGGGGGHHHHGGHHGHHHHHHHHHHHFHHGGGGGGHHG5FGHHHHHHHGHHHGGGGGHFFEGGGGHHHHHHHGHGHHHHHHHGHHFHHHHHGHHHHHGGGGGHHHHHHHHHHHGHHHHHGGGGGGHGGGGGGF
@M02034:409:000000000-BFKT7:1:1102:10314:5044 1:N:0:24
AAAGTCGAGGTGCCTAAAGTGGCAACCCAGACTCCGCCTGGGGTTGGTGGTGTAGAGCTTCCTGTAGCCGCATGGCGTTCGTACTTAAATATGGAACTAACCATTCCAATTTTCGCTGTCTCTTATACACATCTCCGAGCCCACGAGACC
+
CCCCCFCCCCCCGGGGGGGGGGGHHHHGGHHGHHHGGGGGHGGFFGGEFGGFHFHGFHHHFHHHHHHFHGGEEGHHGGGGGGGHHHHGHHHHHHFFHHHHHHFHHHHGHHHHHFFEGGGHHHHHGHHHGFFHHHHHGCGCFGHGG?FDGF
@M02034:409:000000000-BFKT7:1:1102:11806:5058 1:N:0:24
AAAGTCGAGGTGCCTAAAGTGGCAACCCAGACTGTTCCGCTTGTTGGTGGTGTAGAGCTTCCTGTAGCCGCATGGCGTTCGTACTTAAATATGGTACTAACCATTCCAATTTTCGCTGTCTCTTATACACATCTCCGAGCCCACGAGACC
+
CCCCCFBABCCCGGGGGGGGGGGHHHHGGHHFBGHH5D222BFH5GA211EAA3D555BB5FF5A555A1E0EAE1>1>1B>2??FH3B@F4B344BBGH303B3?F4FGEHHE//E?EGEGFF3FFBHFFFG3FD<</B@/?F//<</F
@M02034:409:000000000-BFKT7:1:1102:18794:5061 1:N:0:24
AAAGTCGAGGTGCCTAAAGTGGCAACCCAGACTGTGTGTGATGTTGGTGGTGTAGAGCTTCCTGTAGCCGCATGGCGTTCGTACTTAAATATGGAACTAACCATTCCAATTTTCGCTGTCTCTTATACACATCTCCGAGCCCACGAGACC
+
CCCCCFABBCCCGGGGGGGGGGGHHHHGGHHGHHHFAFHHDFHHFHHGC2FCA3D55FGHDGHHHFHFDEGEEEG10?EFEEEGHHHBDGH4FF33CGFGB13FGDFBHHHHHDGEGGGHHEHHF?DGFFHFHHGHGCC/@FGEG>DGDF
@M02034:409:000000000-BFKT7:1:1102:10154:5080 1:N:0:24
AAAGTCGAGGTGCCTAAAGTGGCAACCCAGACTGGGCTGTGGGTTGGTGGTGTAGAGCTTCCTGTAGCCGCATGGCGTTCGTACTTAAATATGGAACTAACCATTCCAATTTTCGCTGTCTCTTATACACATCTCCGAGCCCACGAGACC
+
CBCCCFBABCCCGGGGEGGGGGGHHHHGGHHGHHHHHHGBGHGEGGGEFGEFHGGDFHHHHHHHHHHHHFFFGGHHFEGGFFHHHHHGHHHHHHHGFHHFGHHHHHHGHHHHHHGFGGGGHGHHHHFHGCDHGGGHGGGFGGHGGGGGGG
@M02034:409:000000000-BFKT7:1:1102:20180:5090 1:N:0:24
AAAGTCGAGGTGCCTAAAGTGGCAACCCAGACTTATTTTTTTGTTGGTGGTGTAGAGCTTCCTGTAGCCGCATGGCGTTCGTACTTAAATATGGAACTAACCATTCCAATTTTCGCTGTCTCTTATACACATCTCCGAGCCCAC
+
BCCCBFBBCCBBGGGGGGGGGGGHHHHGGHHGHGFGDEFG2EEGEHF1FEGG13F5E5BFDFDGBBEFBEC?EFFA?EFGEEFEGHHFFEHGFB33B?GFBC3BF?E4BFFGH4@EFA?FHHHGDGF?GCDGG2F2C</B/F/F
@M02034:409:000000000-BFKT7:1:1102:10677:5103 1:N:0:24
AAAGTCGAGGTGCCTAAAGTGGCAACCCAGACTACTCCTATTGTTGGTGGTGTAGAGCTTCCTGTAGCCGCATGTCGTT
+
AAAAABAAD?AABGGGGGFFB4FFFHHEFHGDHH3FF3FFDDGHF22B22E113A55DGBFBAFBFFBBAE0?1DB11>
@M02034:409:000000000-BFKT7:1:1102:20192:5111 1:N:0:24
AAAGTCGAGGTGCCTAAAGTGGCAACCCAGACTTATTTTTTTGTTGGTGGTGTAGAGCTTCCTGTAGCCGCATGGCGTTCGTACTTAAATATGGAACTAACCATTCCAATTTTCGCTGTCTCTTATACACATCTCCGAGCCCACGAGACC
+
AAAABFBBDB>AGGGGGGGGFGFBGGHEEHHGHHHHHHHHGGEGGE1EFEEF1AG5AFHHBGHHGBFBGEGGEEHFGEEEEF2EGHHBFFDFF333FGHHFHFHHHHGFHHHHHEGGDC2FGH3FFG?GCDFFGHFD/F@<<FFFDGF?F
@M02034:409:000000000-BFKT7:1:1102:10661:5115 1:N:0:24
AAAGTCGAGGTGCCTAAAGTGGCAACCCAGACTACTCCTATTGTTGGTGGTGTAGAGCTTCCTGTAGCCGCATGGCGTTCGTACTTAAATATGGAACTAACCATTCCAATTTTCGCTGTCTCTTATACACATCTCCGAGCCCACGAGACC
+
CCCCCFCBCCBCGGGGGGGGGGGHHGHGGHHGHHHHHHHHHHHHHHGFFGBFGFGDGHHHHHHHGHHGGEEEEEHFEGGGFFHHHHHFHHHHHHGFFHGFHHFHHHHHHHHHHFFFGGGHHGHHGHGHGHFHFHGHGCF@GFHGGDFGGF
@M02034:409:000000000-BFKT7:1:1102:16536:5122 1:N:0:24
AAAGTCGAGGTGCCTAAAGTGGCAACCCAGACTCCGCAGCAGGTTGGTGGTGTAGAGCTTCCTGTAGCCGCATGGCGTTCGTACTTAAATATGGAACTAACCATTCCAATTTTCGCTGTCTCTTATACACATCTCCGAGCCCACGAGACC
+
ABBBBFBA@DABGGGGFGGGGGGHHHHGGHHGHHFEAAFEFGFBFGCEEGGEA3D5DB3E5GGGAAA5BBE>EEECEECFFE21FGH33GFFGB33BFGF303B?FHFFGFHH4>?EEAFFFGGBBGFGFFHFHH2B/DC/?G/CDGGAF
@M02034:409:000000000-BFKT7:1:1102:9144:5137 1:N:0:24
AAAGTCGAGGTGCCTAAAGTGGCAACCCAGACTGGGATTGGGGTTGGTGGTGTAGAGCTTCCTGTAGCCGCATGGCGTTCGTACTTAAATATGGAACTAACCATTCCAATTTTCGCTGTCTCTTATACACATCCGAGCCCACGAGACCAG
+
BBBBBFBBDBBBGGGGGGGGGGGHHHHGGHHGHHGG2FGGHHGGEGGGFGGGHHH5GHHHHHHHHHHHHGGFFGHGGGGGGGHHHHHGHHHHHGHHHGFHHHGHHHHHHHHHHHGGGGGHGHHHHGHHHHGHHFD/BCGGFFD/CGDFFH
@M02034:409:000000000-BFKT7:1:1102:19562:5140 1:N:0:24
AAAGTCGAGGTGCCTAAAGTGTCAACCCAGACTAAGAAGAAGGTTGGTGGTGTAGAGCTTCCTGTAGCCGCATGGCGTTCGTACTTAAATATGGAACTAACCATTCCAATTTTCGCTGTCTCTTATACACATTCCGAGCCCACGAGACCA
+
CCCCCFBCCCCCGGGGGGGGGDGHHHHGGHHGHHHHGHGHHHHHHHGGGGGFHGGDGHHHHHHHEDBGBE?0EEF?FEE1EEF1FDGDDFFHGFGB@EHHHE3GGGFGBGHHHDEEEEEE44GG4FFBHFFHHHHHGGGGGHGGGGGG/?
@M02034:409:000000000-BFKT7:1:1102:19778:5143 1:N:0:24
AAAGTCGAGGTGCCTAAAGTGGCAACCCAGACTCCGCCTCCTGTTGGTGGTGTAGAGCTTCCTGTAGCCGCATGGCGTTCGTACTTAAATATGGAACTAACCATTCCAATTTTCGCTGTCTCTTATACACATCTCCGAGCCCACGAGACC
+
BBBBBFBBDBAAGGGGGGGGGGGGHHHGGHHGHHHGGGGGHHHHHHHGFGEFHHHBGHFHHHHHHGHHHGGGGFHHGFGGEEGHHHHGHHGHHHHGGHHHGHHHHHHHHHHHHHGGGGGHGFHHHHGHFHFHGHHHDCGCGGHGGFGFGG
@M02034:409:000000000-BFKT7:1:1102:12313:5145 1:N:0:24
AAAGTCGAGGTGCCTAAAGTGGCAACCCAGACTGGGGTGATGGTTGGTGGTGTAGAGCTTCCTGTAGCCGCATGGCGTTCGTACTTAAATATGGAACTAACCATTCCAATTTTCGCTGTCTTTATACACATCTCCGAGCCCACGAGACCA
+
BBBBBFABBBBBGGGFCGGGGGGHHHHGGGHGFHGGEEEGHHHFHGGEGGBFGGG5FGHHHHHGGHHFFEEEGGHHGEGGEFHHHHHHHHHHHHGGGHHGHHGHHHHHHHHHHHGGGGDHHHHHHHGHHHHGHGHGGGGCFHGGGGGGFB
@M02034:409:000000000-BFKT7:1:1102:12507:5147 1:N:0:24
AAAGTCGAGGTGCCTAAAGTGGCAACCCAGACTAATAAGAAGGTTGGTGGTGTAGAGCTTCCTGTAGCCGCATGGCGTTCGTACTTAAATATGGAACTAACCATTCCAATTTTCGCTGTCTCTTATACACATCTCCGAGCCCACGAGACC
+
AABCAFCADCCCGGGGGGGGGGGHHHHGGHHGHHHHHHHGGHHGHHGEFGEFHHHGHHHHHHHHFGHGHEGGGGHHGGGGGGFHHHHFHHHHHHGFGHHFHHHHHHHHHHHHHHGGGGGHHHHHFHHFFGFHHHGFFGGCCFHGGCDDAF
@M02034:409:000000000-BFKT7:1:1102:18458:5163 1:N:0:24
AAAGTCGAGGTGCCTAAAGTGGCAACCCAGACTAGGAGGCGGGTTGG
+
BCBCBFBCCCCCGGGGGGGGGGGHHHHGGHGGH3GHH3F220AEEF?
@M02034:409:000000000-BFKT7:1:1102:19492:5171 1:N:0:24
AAAGTCGAGGTGCCTAAAGTGGCAACCCAGACTTCGTTTCTTGTTGGTGGTGTAGAGCTTCCTGTAGCCGCATGGCGTTCGTACTTAAATATGGAACTAACCATTCCAATTTTCGCTGTCTCTTATACACATCTCCGAGCCCACGAGACC
+
ABCCCFCCCCBCGGGGGGGGGGGGHHHGGHHGHHHGGHGHHHHHHHHGGGEFGGGFGHHHHHHHHGHGHFGGGGHGGGGGGFHHHHHHHHHHHHHGGHGHHHHHHHHHHHHHHHGFGGFHHHHHHHHHHHFHHHHHGGGGGGHGGFGGGG
@M02034:409:000000000-BFKT7:1:1102:20370:5171 1:N:0:24
AAAGTCGAGGTGCCTAAAGTGGCAACCCAGACTTGTGTGCCGGTTGGTGGTGTAGAGCTTCCTGTAGCCGCATGGCGTTCGTACTTAAATATGGAACTAACCATTCCAATTTTCGCTGTCTCTTATACACATCTCCGAGCCCACGAGACC
+
AAAABFBB@DAAGGGGGGGFGDGFHHHE2FGFGFHFEGHHHCGGGGGBFDEBG3FBFBGGHCHFEHHHHGFEFFHGE1E?EECFHGFEGFFGHFBGHHHGHHHHHHHEGGHHHGFEGGCG3GGHFFHHHHHHHHHEDBDFGGHGG?@DGF
@M02034:409:000000000-BFKT7:1:1102:15178:5177 1:N:0:24
AAAGTCGAGGTGCCTAAAGTGGCAACCCAGACTCGTTTTACTGTTGGGGGTGTAGAGC
+
BBBCCFCCBCCBGGGGGGGGGGGHHHHGGHH2F32F22BAAFGH5AG200E?03D555
@M02034:409:000000000-BFKT7:1:1102:15204:5181 1:N:0:24
AAAGTCGAGGTGCCTAAAGTGGCAACCCAGACTCTTTATCAGGTTGGTGGTGTTGAGCTTCCTGTAGC
+
ABBBBDAA?DBBGGGGGGGGGGGHHHHGGHHGFFFG5AG55FGF3G?2AEE111B533BF5BF55555
@M02034:409:000000000-BFKT7:1:1102:7801:5195 1:N:0:24
AAAGTCGAGGTGCCTAAAGTGGCAACCCCAGACTCCGCCGCC
+
BCCCCFBBCCCCGGGGGGGGGGGGHHHG2EEGF3GCEAE22A
@M02034:409:000000000-BFKT7:1:1102:15191:5195 1:N:0:24
AAAGTCGAGGTGCCTAAAGTGGCAACCCAGACTCTTTATCAGGTTGGTGGTGTAGAGCTTCCTGTAGCCGCATGGCGTTCGTACTTAAATATGGAACTAACCATTCCAATTTTCGCTGTCTCTTATACACATCTCCGAGCCCACGAGACC
+
BCCDBFCCCCBCGGGGGGGGGGGHHHHGGHHGHHHHHHHHHHHGHHGGGGGGHHHDFGHHHHHHHHHHHGGGGGHHGGGGGGHHHHHHHHHHHHHHHHGGHHHHHHHHHHHHHHGGGGEHHHHHHHGHHHHHHHHHGCGGGGHGGGGGGG
@M02034:409:000000000-BFKT7:1:1102:13178:5197 1:N:0:24
AAAGTCGAGGTGCCTAAAGTGGCAACCCAGACTTGGTGTAGGGTTGGTGGTGTAGAGCTTCCTGTAGCCGCATGGCGTTCGTACTTAAATATGGAACTAACCATTCCAATTTTCGCTGTCTCTTATACACATCTCCGAGCCCACGAGACC
+
AABBADAADDAAGGGGGGGGGGGHHHHGGHHGH5B33AFGDFGFHGGGFEGGGHGGHHHHHHHHHGHGHGGGGDHHGGGGGFFHHHHHHHHHHHGFFFHFHHHHHHHGGHFHHHGGFEA3FGHGFHHHFH2FGFFH/<CFGGHG/C@DDG
@M02034:409:000000000-BFKT7:1:1102:14837:5197 1:N:0:24
AAAGTCGAGGTGCCTAAAGTGGCAACCCAGACTTGGGATTGTGTTGGTGGTGTAGAGCTTCCTGTAGCCGCATGGCGTTCGTACTTAAATATGGAACTAACCATTCCAATTTTCGCTGTCTCTTATACACATCTCCGAGCCCACGAGACC
+
ABBCAFCBCCBBGGGGGGGGGGGHHHHGGHHGHHHHHHHHHHHHHHHGGGFFGHHGGHHHHHHHGHHGHGGGGGHFFGGGFGHHHHHHHHFHHFFFHHHHHHHHHHGHHHHHHHGFGGGGHGHHHHGHHHFHHHHFFCCBGGHGGGCDEF
@M02034:409:000000000-BFKT7:1:1102:25096:5200 1:N:0:24
AAAGTCGAGGTGCCTAAAGTGGCAACCCAGACTATTGCGCGTGTTG
+
>AAB3B3A3AABGGGGGEGGFFFHHFEEGHEECBF5FF222AAB1B
@M02034:409:000000000-BFKT7:1:1102:11038:5213 1:N:0:24
AAAGTCGAGGTGCCTAAAGTGGCAACCCAGA
+
AAA1AFA11@>AFGGFGGGGGGGHFA0AA0F
@M02034:409:000000000-BFKT7:1:1102:11777:5220 1:N:0:24
AAAGTCGAGGTGCCTAAAGTGGCAACCCAGACTCATTATCCTGTTGGTGGTGTAGAGCTTCCTGTAGCCGCATGGCGTTCGTACTTAAATATGGAACTAACCATTCCAATTTTCGCTGTCTCTTATACACATCTCCGAGCCCACGAGACC
+
BBBCCFCBCBBCGGGGGGGGGGGHHHHGGHHGHHHHHHHHHHGGHHHEFGEGHHHHHHHHHHHHHFGFGECEFGHHGGGGGGHHHHHHGHHHHFDFFGHHHGGHHHGHHHHHHHGGGGGHHHHHHHHHGHFHGGGDFFGCGGHGGCGGGF
@M02034:409:000000000-BFKT7:1:1102:8913:5229 1:N:0:24
AAAGTCGAGGTGCCTAAAGTGGCAACCCAGACTATTTATCCTGTTGGTGGTGTAGAGCTTCCTGTAGCCGCATGGCGTTCGTACTTAAATATGGAACTAACCATTCCAATTTTCGCTGTCTCTTATACACATCTCCGAGCCCACGAGACC
+
ABCCCFBCCCBCGGGGGGGGGGGHHHHGGHHGHFHHGGHHHGHHGHHEE2EGFAF5BDGHBGGHB5F5AFGAEEGAEEEFEFFEEGHDGHHFGF33BFGGE13FFDGBHHGHHD@AEEEGFHHGBDH?GFGBGHHF</BCCEF/B@DGDF
@M02034:409:000000000-BFKT7:1:1102:11031:5232 1:N:0:24
AAAGTCGAGGTGCCTAAAGTGGCAACCCAGACTGAGTAGATTGTTGGTGGTGTAGAGCTTCCTGTAGCCGCATGGCGTTCGTACTTAAATATGGAACTAACCATTCCAATTTTCGCTGTCTCTTATACACATCTCCGAGCCCACGAGACC
+
BBBBBFBBBBAAGGGGGGGGGGGHHHHGGHHGHHHHHHHDHGHDHHEGGGFFGHHDFHHHHHHHHGHGHEGGEGHHGEGEFGHHHHHHGHGFHEFGHHHHHHHHHHHHHHHHHHGGGGGGHHHHHHGGFHEHFHHHGDGCGGHGGGGDGG
@M02034:409:000000000-BFKT7:1:1102:10592:5233 1:N:0:24
AAAGTCGAGGTGCCTAAAGTGGCAACCCAGACTGGGAAGTGGGTTGGTGGTGTAGAGCTTCCTGTAGCCGCATGGCGTTCGTACTTAAATATGGAACTAACCATTCCAATTTTCGCTGTCTCTTATACACATCTCCGAGCCCACGAGACC
+
CCCCCFCACCCCGGGGGGGGGGGHHHHGGHHGHHHHHHGBFHHGEEGEFEGFFEF5DEGHFHHHGGFDGEGEEEFCEEGFFEFHHHHBGGHFFH33GHHHFG3GHFHFHHHHHGFGGGGFHHHHEFHHHHHFHHHHGGGGGGFEDCD?DC
@M02034:409:000000000-BFKT7:1:1102:15445:5247 1:N:0:24
AAAGTCGAGGTGCCTAAAGTGGCAACCCAGACTATGGGGATTGTTGGTGGTGTAGAGCTTCCTGTAGCCGCATGGCGTTCGTACTTAAATATGGAACTAACCATTCCAATTTTCGCTGTCTCTTATACACATCTCCGAGCCCACGAGACC
+
BBB@BFBBDDABGGGGGGGGGGFHHHHGDHHGHHHHFHGGGFHGGHHGGGDFHBHBGHHHHHHHHFGEHGGGFEFFGEEEEECHHHGGHHGFH33FGGHHHHFHHHHGGHHHHHGGGGGFHHHHHHFBBGFFHHHHFCFGGGFGGGGGGG
@M02034:409:000000000-BFKT7:1:1102:23669:5252 1:N:0:24
AAAGTCGAGGTGCCTAAAGTGGCAACCCAGACTAAGAATAAGGTTGGTGGTGTAGAGCTTCCTGTAGCCGCATGGCGTTCGTACTTAAATATGGAACTAACCATTCCAATTTTCGCTGTCTCTTATACACATCTCCGAGCCCACGAGACC
+
AABAAF?ADBB@GGGGG4FDGCFGHGHGDGGGHFGHHHHHFHHHGHGFGGGCGEGFFBGHHHFHGGHFHGGCEGFFEEECEEFHEFFBGHFFGB3BCGGGFAFGGHHF4FDGHFFGGGEEHFHHFBGHB?GFFFDFD/><DEAFGFFGDA
@M02034:409:000000000-BFKT7:1:1102:20739:5257 1:N:0:24
AAAGTCGAGGTGCCTAAAGTGGCAACCCAGACTTTGGTTCGTGTTG
+
AA>AAFAA@DAAGGGFG1GFGGFHHFHGGH00FG1B0AF1/BFH0A
@M02034:409:000000000-BFKT7:1:1102:11055:5263 1:N:0:24
AAAGTCGAGGTGCCTAAAGTGGCAACCCAGACTCCGTCTCCGGTTGGTGGTGTAGAGCTTCCTGTAGCCGCATGGCGTTCGTACTTAAATATGGAACTAACCATTCCAATTTTCGCTGTCTCTTATACACATCTCCGAGCCCACGAGACC
+
CCCCCFCCCCCBGGGGGGGGGGGHHHHGGHHGHHHGHHHHHGGGGGGGGGEGHHHHHHHHHHHHGHHHHGGGGGHHGGGGEFHHHHHHHHHHHGGGHHHHHHHHHHHHFGHHHHGGGGGGHHHHHHHHHHGHHHHHG/CBGGHGGGGGGG
@M02034:409:000000000-BFKT7:1:1102:13491:5293 1:N:0:24
AAAGTCGAGGTGCCTAAAGTGGCAACCCAGACTACTCCTCCTGTTGGTGGTGTAGAGCTTCCTGTAGCCGCATGGCGTTCGTACTTAAATATGGAACTAACCATTCCAATTTTCGCTGTCTCTTATACACATCTCCGAGCCCACGAGACC
+
BBBBBFBBBBBBGGGGGGGFFGGHHHHGGHHGHHHHHHHHHHHHHHHGGGGFGGGFGHHHHHHHHHHEFEEEEFHGGEFFEEHHHHHFHHGHHHHGHHHHGHHHHGHHHHHHHHGGGGGHHHGHFHHFGHGGHHHGGGGCGGHGGDGAFG
@M02034:409:000000000-BFKT7:1:1102:12831:5294 1:N:0:24
AAAGTCGAGGTGCCTAAAGTGGCAACCCAGACTAAGAATGCGGTTGGTGGTGTAGAGCTTCCTGTAGCCGCATGGCGTTCGTACTTAAATATGGAACTAACCATTCCAATTTTCGCTGTCTCTTATACACATCTCCGAGCCCACGAGACC
+
BBBBBFBB@BBAGGGGGGGGGGGGHHHGGHHGHHHHHHHHHGGGGGGFGGGFHHHEGHHHHHHHGHHHHGGFGGHGGFGGGGFHHHHHHHHHHHHEHGHHHHGHHHHHHHHHHHGGGGGGHHHHHHHHHHGHHHGHGGGFGGGFD?CFGF
@M02034:409:000000000-BFKT7:1:1102:11361:5314 1:N:0:24
AAAGTCGAGGTGCCTAAAGTGGCAACCCAGACTTATTGTAAGGTTGGTGGTGTAGAGCTTCCTGTAGCCGCATGGCGTTCGTACTTAAATATGGAACTAACCATTCCAATTTTCGCTGTCTCTTATACACATCTCCGAGCCCACGAGACC
+
CCCCCFCBCCBBGGGGGGGGGGGHHHHGGHHGHHHHHHGHHHHHGHGGGGGFHHH5GHHHHHHHHGHHHGGGGGHGGGGGGGFHHHFHFHHHHEGHHHHHHHHHHHHHHHHHHHGGGGGHHGHHHHHHGHFGHHEHGGGGGGHGGDGGGF
@M02034:409:000000000-BFKT7:1:1102:19931:5324 1:N:0:24
AAAGTCGAGGTGCCTAAAGTGGCAACCCAGACTAGTAAGAATGTTGGTGGTGTAGAGCTTCCTGTAGCCGCATGGCGTTCGTACTTAAATATGGAACTAACCATTCCAATTTTCGCTGTCTCTTATACACATCTCCGAGCCCACGAGACC
+
CCCCCFCCCCCCGGGGGGGGGGGHHHHGGHHGHHHHHHHHHHHHHHHGFFEFGGHGGGHHHHHHHHHHHGGFGGHHGGGGFEHHHHHGHHHHHHGHGHHHHHHHHHHHHHHHHHGGGGGHHGHHHHHHHGHHHHHHFDGCGGHGGGGGGG
@M02034:409:000000000-BFKT7:1:1102:12026:5325 1:N:0:24
AAAGTCGAGGTGCCTAAAGTGGCAACCCAGACTCCGCGGTAGGTTGGTGGTGTAGAGCTTCCTGTAGCCGCATGGCGTTCGTACTTAAATATGGAACTAACCATTCCAATTTTCGCTGTCTCTTATACACATCTCCGAGCCCACGAGACC
+
AAABAFB@DBBAFGGFGBGGGGGHCHHGGHHGHHHGGGEEEDFHFHGBAEBFHFGFFFFHHHHHGHHHHGG@EEHFEEGFEEFGHFGEHHGHGHDFFBGBFFEGFFGFHHHHHGGGGFFHHFHHFHHGDGBGGFFHGGG@@CGF@C?ADF
@M02034:409:000000000-BFKT7:1:1102:8241:5338 1:N:0:24
AAAGTCGAGGTGCCTAAAGTGGCAACCCAGACTAGGACTCTTGTTGGTGGTGTAGAGCTTCCTGTAGCCGCATGGCGTTCGTACTTAAATATGGAACTAACCATTCCAATTTTCGCTGTCTCTTATACACATCTCCGAGCCCACGAGACC
+
CCCCCFCCCCCCGGGGGGGGGGGHHHHGGHHGHHHHHHHHHHHHHHHGGGGGHHHEGHHHHHHHHHHHHGGGGGHHGGGGGGHHHHHHGHHHHHHHGHHHHHHHHHHHHHHHHHGGGGGHHHHHGHGHGGHHFHHGGGGBDFHGGGGGGG
@M02034:409:000000000-BFKT7:1:1102:9494:5341 1:N:0:24
AAAGTCGAGGTGCCTAAAGTGGCAACCCAGACTTAGACGAAGGTTGGTGGTGTAGGGCTTCCTGTAGCCGCATGGCGTTCGTACTTAAATATGGAACTAACCATTCCAATTTTCGCTGTCTCTTATACACATCTCCGAGCCCACGAGACC
+
AA?AAFAA@DAACGGGCGGGGFGFHHHCGHGGFHHFFHGEEDEGGFG1FAEFG3F312FFEEHHFFGFGEE?EEHFEEGEEEFGFGGFHH4EGHFFGGHFBAGFGHHFGFEHHGEEFGGHGFFG?FFFFEFGGHHDC/@CCEHGGDCGGE
@M02034:409:000000000-BFKT7:1:1102:21835:5342 1:N:0:24
AAAGTCGAGGTGCCTAAAGTGGCAACCCAGACTCATTCTAAGGTTGGTGGTGTAGAGCTTCCTGTAGCCGCGTGGCGTTCGTACTTAAATATGGAACTAACCATTCCAATTTTCGCTGTCTCTTATACACATCTCCGAGCCCACGAGACC
+
AABBABAADBAAEFEGGFGGGGGGFHFDFFE2BAFG55FGGGHFHFFGGGGA13D5BD3F5FFGB5GB3E00>E//E>E1??2FFGHF3@4@B?B33BBF30FCEGHHFGGD44>/EA<2?3FDBFB3B2B2FFGFC/<BG/G/</A>.>
@M02034:409:000000000-BFKT7:1:1102:23105:5343 1:N:0:24
AAAGTCGAGGTGCCTAAAGTGGCAACCCAGACTGTTGGTGGTGTACAGCTTCCTGTAGCCGCATGGCGTTCGTACTTAAATATGGAACTAACCATTCCAATTTTCGCTGTCTCTTATACACATCTCCGAGCCCACGAGACCAGGGA
+
BBBBBFAABBABGGGGGGGGGGGHHHHGGHHGHCBDGHE2AA223A55BGGGHHHHHHHHGGGFGHHGGGGFGFGFHHHGGGHGHBFFGBGHHHHHHHHGFGHHHGGGGGHHHHHHHHHHHHHHHGHF>CGGGHGGBCFE/?G//?
@M02034:409:000000000-BFKT7:1:1102:8759:5371 1:N:0:24
AAAGTCGAGGTGCCTAAAGTGGCAACCCAGACTAGTACGAGGGTTGGTGGTGTAGAGCTTCCTGTAGCCGCATGGCGTTCGTACTTAAATATGGAACTAACCATTCCAATTTTCGCTGTCTCTTATACACATCTCCGAGCCCACGAGACC
+
CCCCCFCCBBCCGGGGGGGGGGGHHHHGGHHGGHCFF5E2A2EGFFGACEGFA3F5DAGFBHHHHFHFFEGEEGF1EEEGGGFFHHHFGGHGGF33FGGHB03FGGHEHHFHHF<EFFDHHHHHGHHHGGFGHHGFGGGCGFHFF@DDFF
@M02034:409:000000000-BFKT7:1:1102:22871:5373 1:N:0:24
AAAGTCGAGGTGCCTAAAGTGGCAACCCAGACTCCTACTCCGGTTGGTGGTGTAGAGCTTCCTGTAGCCGCATGGCGTTCGTACTTAAATATGGAACTAACCATTCCAATTTTCGCTGTCTCTTATACACATCTCCGAGCCCACGAGACC
+
CCCCCFCABBBCGGGGGGGGGGGHHHHGGHHGHHHHHHHHHGGEEGGGGGGGHHHHHGHHHHHHHGHHHGGGGGHHGGGGGGGHHHHGHHFHHHHGGHHHHHGHHHHHHHHHHFGGGGGGHHHHBHFHHHGHFHFHGFGFGGGGGCFFGG
@M02034:409:000000000-BFKT7:1:1102:14500:5375 1:N:0:24
AAAGTCGAGGTGCCTAAAGTGGCAACCCAGACTT
+
BCCCBFCCCCBCGGGGGFGGGGGHHHHGGHGGH5
@M02034:409:000000000-BFKT7:1:1102:11731:5382 1:N:0:24
AAAGTCGAGGTGCCTAAAGTGGCAACCCAGACTTTGTATCTTGTTGGTGGTGTAGAGCTTCCTGTAGCCGCATGGCGTTCGTACTTAAATATGGAACTAACCATTCCAATTTTCGCTGTCTCTTATACACATCTCCGAGCCCACGAGACC
+
CCCCCFBCCCCCGGGGGGGGGGGHHHHGGHHGHHHHHHHHHHHHHHHGFGGGHFHFEFHHHHHHHHHHHGGGEGHHGEGGGGGHHHHFGHHHHHFGGHHHHFDGHHHGHHHHHHGGGCEHHHHHGGHHFHFGHHHFGCFGGGHGGFGGGG
@M02034:409:000000000-BFKT7:1:1102:20022:5383 1:N:0:24
AAAGTCGAGGTGCCTAAAGTGGCAACCAGACTATGATTCTGGTTGGTGGTGTAGAGCTTCCTGTAGCCGCATGGCGTTCGTACTTAAATATGGAACTAACCATTCCAATTTTCGCTGTCTCTTATACACATCTCCGAGCCCACGAGACCA
+
CCCCCFCBCCCCGGGGGGGGGGGHGHHGGHGHHHHHHHHHHHHHGGEFGEFGHHHHFFHHHHHHHHHFGGCEEHGGGGGEEGEHHHHHHHHHHHFFHHHHFFFHHGHEGHHHHGEGGEHHHHHHHGFHHBGHHHHGGGGBFHGGGGGGGF
@M02034:409:000000000-BFKT7:1:1102:15740:5402 1:N:0:24
AAAGTCGAGGTGCCTAAAGTGGCAACCCAGACTTAGCCGACTGTTGGTGGTGTAGAGCTTCCTGTAGCCACATGGCGTTCGTACTTAAATATGGAACTAACCATTCCAATTTTCGCTGTCTCTTATACACATCTCCGAGCCCACGAGACC
+
A@BBAFB>DDBBGGGGGEGFBGGHHGHGGCHGHCGHGHGGGGGBFG11AABAFEGDG5DFDCFFFEDGDGHACFHGGD?FEEHHGGHHHFDGFF@3C3@GFF3GBGFHHHFHHGGD<EADHFDGBF?DDGD2FDBG/C/>BF//BCC/CC
@M02034:409:000000000-BFKT7:1:1102:11308:5411 1:N:0:24
AAAGTCGAGGTGCCTAAAGTGGCAACCCAGACTTATCATAATGTTGGTGGTGTAGAGCTTCCTGTAGCCGCATGGCGTTCGTACTTAAATATGGAACTAACCATTCCAATTTTCGCTGTCTCTTATACACATCTCCGAGCCCACGAGACC
+
ABBBBFBBBBBAGGGGGGGGGGGHHGHGGHHGHHHHHHHHHHHHHHHEFGEFHFHDGHHHHHHHHGHHGGGGFGHHGGGEGGHEGHHGHHFHHGHBCGHHHHHHHHHHHHHHHGGGG?FFHGHHHHHHHFFHFFGFGCCCGGHGG<CGGG
@M02034:409:000000000-BFKT7:1:1102:11597:5416 1:N:0:24
AAAGTCGAGGTGCCTAAAGTGGCAACCCAGACTTGGTCGCGGGTTGGTGGTGTAGAGCTTCCTGTAGCCGCATGGCGTTCGTACTTAAATATGGAACTAACCATTCCAATTTTCGCTGTCCTTATACACATCTCCGAGCCCACGAGACCA
+
AABBAFAADBABGGGGGFFGGGGFHHHGGHFFHHF3FGEG22EAAE?EFGEFH3EFGBGGHFHHHGHFFEGEGFGHGGGGGECGHFFFHHGHDF3FFGGGFH2FGGBGHHDGHFGD<DFHHEHFGFDGH1F1?G1ECF--FAFD-@DFGC
@M02034:409:000000000-BFKT7:1:1102:16016:5417 1:N:0:24
AAAGTCGAGGTGCCTAAAGTGGCAACCCAGACTAGGGGGTAGGTTGGTGGTGTAGAGCTTCCTGTAGCCGCATGGCGTTCGTACTTAAATATGGAACTAACCATTCCAATTTTCGCTGTCTCTTATACACATCTCCGAGCCCACGAGACC
+
BBBBBFAADBBBGGGGGGGGGGGHHHHGGHHGHGHHHGGAFDGGHHGAFEAFGFFBFFGHHGHHFFGGHEGEFEHFEEGEGEFEGHHFHHGHHHFGHHHGHHHGHHGHHGHHHHGGGGFHHHHHFFHHGGHHHHHFCCDCGFHGGGFG.F
@M02034:409:000000000-BFKT7:1:1102:25570:5419 1:N:0:24
AAAGTCGAGGTGCCTAAAGTGGCAACCCAGACTTGTTCGTAGGTTGGTGGTGTAGAGCTTCCTGTAGCCGCATGGCGTTCGTACTTAAATATGGAACTAACCATTCCAATTTTCGCTGTCTCTTATACACATCTCCGAGCCCACGAGACC
+
>AA3ADABADAAFEGGCGGGGFGGFHHEFHHGGHHHHHEEHGFAGFEEFDEFGGGDGGHHHHHFGGH53B>>EEH1>BEFEEB??GGFHHGHGHBFFHHHFHFGGGHFHHHHHFGGGGEEFGHHFGGDGFHHGHHGE/CCCEFFG@@EEF
@M02034:409:000000000-BFKT7:1:1102:15740:5425 1:N:0:24
AAAGTCGAGGTGCCTAAAGTGGCAACCCAGACTTAGCCGACTGTTGGTGGTGTAGAGCTTCCTGTAGCCACATGGCGTTCGTACTTAAATATGGAACTAACCATTCCAATTTTCGCTGTCTCTTATACACATCTCCGAGCCCACGAGACC
+
BBBBBFBADDAAGGGGGGGGGGGHHHHGGHHGHHHHHHGGGGGHHHHGFGEFHFHDHFHHHHHHHHHHHHHHHHHHGGGGGGHHHHHHHHHGHHGFFHHHHGHHEHHHHHHHHHGGGFGHHHGHHHHHHGHHHHHGGGGFGGEGGGGGGG
@M02034:409:000000000-BFKT7:1:1102:24172:5427 1:N:0:24
AAAGTCGAGGTGCCTAAAGTGGCAACCCAGACTTTTGCGCCTGTTGGTGTGTAGAGCTTCCTGTAGCCGCATGGCGTTCGTACTTAAATATGGAACTAACCATTCCAATTTTCGCTGTCTCTTATACACATCTCCGAGCCCACGAGACCA
+
BCCCCFCCCBABGGGGGGGGGGGHHHHGGHHGHHHGHHGGGGHHHHHGFBEFFHHHGHHHHHGHGHHHFGCGFHGGEGGGEGFHHHHHHHGHHFDFHGHHHHGFHFHGHHHHHGGGGGHHHHHHHHGHHFFGHHGGDFGCGHGCGFDFGC
@M02034:409:000000000-BFKT7:1:1102:11602:5434 1:N:0:24
AAAGTCGAGGTGCCTAAAGTGGCAACCCAGACTTGGTCGCGGGTTGGTGGTGTAGAGCTTCCTGTAGCCGCATGGCGTTCGTACTTAAATATGGAACTAACCATTCCAATTTTCGCTGTCCTTATACACATCTCCGAGCCCACGAGACCA
+
CCCCCFBABCCCGGGGGGGGGGGHHHHGGGHGHHHHHHGGGGGEFGGGGGGGHHHGHHHHHHHHHHHHHGGGFGHHGGGGGGEHHHHGHHHHHEGHHHHHHGHHHHHHGHHHHHGGGGGGHHHGHHGHHFG?GGDECGCAFHGGGGGGGC
@M02034:409:000000000-BFKT7:1:1102:17874:5440 1:N:0:24
AAAGTCGAGGTGCCTAAAGTGGCAACCCAGACTACGAATCAGGTTGGTGGTGTAGAGCTTCCTGTAGCCGCATGGCGTTCGTACTTAAATATGGAACTAACCATTCCAATTTTCGCTGTCTCTTATACACATCTCCGAGCCCACGAGACC
+
CCCCCFCABBBCGGGGGGGGGGGHHHHGGHHGHHHGGEHGFHHHHFFEFGEFGBF5DFHHHHHHHGHDGEGEEEH1FEEFEECGGHHGHHHHHHFFHHHGEF3GHHHFHHHHHFGCFEEGHFHHGHHHGFFHHHHHF?FFGGEGGGGDGA
@M02034:409:000000000-BFKT7:1:1102:20492:5458 1:N:0:24
AAAGTCGAGGTGCCTAAAGTGGCAACCCAGACTATTTTGGATGTTGGTGGTGTAGAGCTTCCTGTAGCCGCATGGCGTTCGTACTTAAATATGGAACTAACCATTCCAATTTTCGCTGTCTCTTATACACATCTCCGAGCCCACGAGAC
+
BCCCCFCBDBCCGGGGGGGGGGGHHHHGGHHGHBEFBDF23AFGE5GEF2ECABD5A5GE5F55F5A5A1EAEE11>>>?>12??BG33@F@@333BEGH313BB?E4FFBGH?EEFEEE4GGFFB4FHFHFGFHGG@CF?AAFC@DGD
@M02034:409:000000000-BFKT7:1:1102:7271:5475 1:N:0:24
AAAGTCGAGGTGCCTAAAGTGGCAACCCAGACTATTTTTTTTGTTGGTGGTGTAGAGCTTCCTGTAGCCGCATGGCGTTCGTACTTAAATATGGAACTAACCATTCCAATTTTCGCTGTCTCTTATACACATCTCCGAGCCCACGAGACC
+
ABBBBFBBBBAAGGFDGGGGGFGCHHHFGHHGHFFBHHGG?EFHHHHB1FEFG3D55ABFFHFHFF@5BEE@EFF1E1ECEE??FFGBFGFHGE3FGEGHG0BBFFH4?FBGH?C/CD?B?FBG2@F@@222@>F2C/@C/?GF--ADFE
@M02034:409:000000000-BFKT7:1:1102:8681:5484 1:N:0:24
AAAGTCGAGGTGCCTAAAGTGGCAACCCAGACTCCTACTTCTGTTGGTGGTGTAGAGCTTCCTGTAGCCGCATGGCGTTCGTACTTAAATATGGAACTAACCATTCCAATTTTCGCTGTCTCTTATACACATCTCCGAGCCCACGAGACC
+
ACCCCFCABCBBGGGGGGGGGGGHHHHGGHHGHHHHHHHHHHHHHHHGGGAFHGHGHHHHHFHHGHHHHGGEEGHFEGGGGGHHHHHFHHHHHHFFHHHGHGHHHHFGHHHHHHGFGGGGHGHHFHHHHHGHHHFGGCGCGGHGGDFGGG
@M02034:409:000000000-BFKT7:1:1102:13660:5503 1:N:0:24
AAAGTCGAGGTGCCTCAAGTGGCAACCCCG
+
1>AA>@AA1DA1EGG1FCFF3GCFCHH?0A
@M02034:409:000000000-BFKT7:1:1102:22750:5504 1:N:0:24
AAAGTCGAGGTGCCTAAAGTGGCAACCCAGACTAAGAAGAAGGTTGGTGGTGTAGTGCTTCCTGTAGCCGCATGGCG
+
CCDCCFCCCCCBGGGGGGGGGGGHHHHGGHHGHDDA35F3B3FFAAEG2EF113D5ADADDGFF5BB5BBE0B?11@
@M02034:409:000000000-BFKT7:1:1102:24399:5508 1:N:0:24
AAAGTCGAGGTGCCTAAAGTGGCAACCCAGACTTTTTTTTAGGTTGGTGGTGTAGAGCTTCCTGTAGCCGCATGGCGTTCGTACTTAAATATGGAACTAACCATTCCAATTTTCGCTGTCTCTTATACACATCTCCGAGCCCACGAGACC
+
BBBBBFBBBDABGGGGGGGGGGGHGGHFGHHGHHHHHGGGGGBGGGCFFGEFHGGFHHHHHHHHHHHHHGEFGFHHGFGGGGHHHHH?GHGGHFFGHGHHHHFHHHHHHHHHHHGGGGGFGHHHHHHHHHHHHHHHD?GFGGHGGCD?DF
@M02034:409:000000000-BFKT7:1:1102:15902:5513 1:N:0:24
AAAGTCGAGGTGCCTAAAGTGGCAACCCAGACTCATAGGAATGTTGGTGGTGTAGAGCTTCCTGTAGCCGCATGGCGTTCGTACTTAAATATGGAACTAACCATTCCAATTTTCGCTGTCTCTTATACACATCTCCGAGCCCACGAGAC
+
BCCCBFBADDAAGGGGFGGFGGGHGHHGGHHGGGHHHHHHHHGGHHH2AF?FG3F5DFHHHGHGFFHFAE00EEG?EEEFFEFFCFFFGEFGHFGFGGFBBB3FH?GBHHHHHBEEFGFFHFGH4GH442BFFBG2</?B@GEFFGGDG
@M02034:409:000000000-BFKT7:1:1102:13647:5517 1:N:0:24
AAAGTCGAGGTGCCTAAAGTGGCAACCCAGACTAGTTATAGTGTTGGTGGTGTAGAGCTTCCTGTAGCCGCATGGCGTTCGTACTTAAATATGGAACTAACCATTCCAATTTTCGCTGTCTCTTATACACATCTCCGAGCCCACGAGACC
+
CCCCCFCABCCCGGGGGGGGGGGHHHHGGHHGHHHHHHHHHHGHHHHGGGGGHHHFHHHHHHHHHHHHGGGFEGHFGGGGGGHHHHHHHHHHHHFFHHHHHHGHHHHHHHHHHGGGGGGHGHHHHHHHHHGHHGHDE/DDGGHGGBGGGG
@M02034:409:000000000-BFKT7:1:1102:24583:5538 1:N:0:24
AAAGTCGAGGTGCCTAAAGTGGCAACCCAGACTAAGAAGAAGGTGGGGGGTGTAGAGGT
+
A?AAAFAADAA1FGGFB11FGGGHHHFEGCF0BBEGF1B10BF11BA//<B/<FGE10?
@M02034:409:000000000-BFKT7:1:1102:19749:5539 1:N:0:24
AAAGTCGAGGTGCCTAAAGTGGCAACCCAGACTCATGATACTGTTGGTGGTGTAGAGCTTCCTGTAGCCGCATGGCGTTCGTACTTAAATATGGAACTAACCATTCCAATTTTCGCTGTCTCTTATACACATCTCCGAGCCCACGAGACC
+
CCCBCFBBCBCCGGGGGGGGGGGHHHHGGHHGH3BGDAF5AEGGGHHEFFGFHHHHHHHHHHHHFHHHHGGGGGHHGGGGGGHHHHFHHHHHHFHHFHHFHHFHHHFHHHHHHHGGGGGGHHHHHHHHHHHHHHHHGFGGGGHGGGCGGG
@M02034:409:000000000-BFKT7:1:1102:18484:5547 1:N:0:24
AAAGTCGAGGTGCCTAAAGTGGCAACCCAGACTAAGGTGTATGTTGGTGGTGTAGAGCTTCCTGTAGCCGCATGGCGTTCGTACTTAAATATGGAACTAACCATTCCAATTTTCGCTGTCTCTTATACACATCTCCGAGCCCACGAGACC
+
ABAABFABDBAAGGGGGGGGGFGCBGHAFDHGCGGGFGFGHHHHHHGEFEEFH3D5FDGGHFHEFGFGHEFAEEGBE?F?E?BEGGF@GGEGHD@DGGHHHHFGHHHBGGHHH4EEGFEHHHGFFGDFFGDGGFGGECFGGGHGG?DFDF
@M02034:409:000000000-BFKT7:1:1102:6963:5549 1:N:0:24
AAAGTCGAGGTGCCTAAAGTGGCAACCCAGACTGGGAAGTCGGTTGGTGGTGTAGAGCTTCCTGTAGCCGCATGGCGTTCGTACTTAAATATGGAACTAACCATTCCAATTTTCGCTGTCTCTTATACACATCTCCGAGCCCACGAGACC
+
ABABBFABBBBBGGGGGGGGGGGHHHHGGGHGHHHGFGGHHGGGGGFEFGGGHFF5DDGHHHHHHGFEFFGEEEHFEEFFGGFFEHHFEGFHHHFGHHHHHFGGFHHFHHHGHDEEGGFHHHHHGGGGHFHGHHHGECGFGGFEGGGDGF
@M02034:409:000000000-BFKT7:1:1102:17848:5549 1:N:0:24
AAAGTCGAGGTGCCTAAAGTGGCAACCCAGACTAGGATGCGGGTTGGTGGTGTAGAGCTTCCTGTAGCCGCATGGCGTTCGTACTTAAATATGGAACTAACCATTCCAATTTTCGCTGTCTCTTATACACATCTCCGAGCCCACGAGACC
+
CCCCCFCCCCBCGGGGGGGGGGGHHHHGGHHGHHG33F32EEGGGGGEFFGGGEF5GHHHHHHHHHHGGFGEEGHFFEGGGFHHHHHGGGHHHFDFHHHHGGFFHGHFHHHHHDDCFFBGHHHFDGHHHHGHHHHEGFGGGGHGGFGGGA
@M02034:409:000000000-BFKT7:1:1102:16887:5550 1:N:0:24
AAAGTCGAGGTGCCTAAAGTGGCAACCCAGACTGTTGGTGGGGTTGGTGGTGTAGAGCTTCCTGTAGCCGCATGGCGTTCGTACTTAAATATGGAACTAACCATTCCAATTTTCGCTGTCTCTTATACACATCTCCGAGCCCACGAGACC
+
?AAABFBBCCBBGGGGGGGGGFGHHHHGGHHGHHGHHHEFGGGGCFGGFGFFHGGFGHHHHGHHHHHHGGGFGEHGGEFGEEFHGH4BGG?GGHGFFHFHFHHHHHGHGHHHHHGGGGEHHGHHHGHHGGHHHHHHGCGGGCHGGCCGGG
@M02034:409:000000000-BFKT7:1:1102:24585:5557 1:N:0:24
AAAGTCGAGGTGCCTAAAGTGGCAACCCAGACTAAGAAGAAGGTTGGTGGTGTAGAGCTTCCTGTAGCCGCATGGCGTTCGTACTTAAATATGGACCTAACCATTCCAATTTTCGCTGTCTCTTATACACATCTCCGAGCCCACGCGACC
+
BBBBBFBBDBAA4GGGGGGGFFFFGFGEGHHGFFHHFHH3GGHHGHEGGGGFG3FBFEFGGHHHHHHGFEF0EEHHGEEFFEFHHHHFGHHHHHF3BCGHG03GGFH4FGGHH?EEEEEEGHGF?FBBFFGBGGHFEB/B<FGGC/@/AA
@M02034:409:000000000-BFKT7:1:1102:9088:5560 1:N:0:24
AAAGTCGAGGTGCCTAAAGTGGCAACCCAGACTGAGGGTGGGGTTGGTGGTGTAGAGCTTCCTGTAGCCGCATGGCGTTCGTACTTAAATATGGAACTAACCATTCCAATTTTCGCTGTCTCTTATACACATCTCCGAGCCCACGAGAC
+
BBBBBBAABBABFGGG4BGGGGGHFHHAEDHGGH3GF?2BEEEFEECEFGEFG3FDFGGHHCHHHHHFHECEEEHGEEEFEEEGGHF3FFFHHD3GBGFGGHHHHHHFHHHHHFDDGGGFHGHHGDHFGEHHGHHHDGGGGGGGGGGGD
@M02034:409:000000000-BFKT7:1:1102:18201:5562 1:N:0:24
AAAGTCGAGGTGCCTAAAGTGGCAACCCAGACTGCTAGGTTGGTTGGTGGTGTAGAGCTTCCTGTAGCCGCATGGCGTTCGTACTTAAATATGGAACTAACCATTCCAATTTTCGCTGTCTCTTATACACATCTCCGAGCCCACGAGACC
+
BBBBBFBBBBBBGGGGGGGGGGGHHHHGGGHGHHHHHHHFHHGGHGGGGGGFHGGBGHHHHHHHHHHHHGGGGEHHGGGGFFFHHHHHHHGHHHGHGHHHHHHHHHHHHHHHHHGGGGGHHHHHHHHHHHGHHHHHGG?DGGHGG@D?AF
@M02034:409:000000000-BFKT7:1:1102:5950:5578 1:N:0:24
AACTTCTAGGTGCCTAAAGTGGCAACCCAGACTCTTGGTCAGGTTGGTGGTGTAGAGCTTCCTGTAGCCGCATGGCGTTCGTACTTAAATATGGAACTAACCATTCCAATTTTCGCT
+
33>>>BDFDFFFGGGGGGGGFGGHHHHGGGFGGFFHCFHFGFGGD22B2FEAGAF55DAGFFGFG5FDDEE0EEHB>1>1?E2EH@B3F4B4FFB3BFBE31BB@EFF4BFGHB//E
@M02034:409:000000000-BFKT7:1:1102:21829:5594 1:N:0:24
AAAGTCGAGGTGCCTAAAGTGGCAACCCAGACTAGGGCGAGGGTTGGTGGTGTAGAGCTTCCTGTAGCCGCATGGCGTTCGTACTTAAATATGGAACTAACCATTCCAATTTTCGCTGTCTCTTATACACATCTCCGAGCCCACGAGACC
+
CCCCCFCCCCCCGGGGFGGGGGGHHHHGGHHGHHHHHGGFGGGEGGGFGGGGHHHGHHHHHHHHGHHHHGGGGGHGFEGGGGHHHHHFHHHHHHHHHHHHHHHHHHHHHHHHHGGGGGGGHGHHHHHGFHHHHHGHGDGGGGHGGACGGG
@M02034:409:000000000-BFKT7:1:1102:5971:5595 1:N:0:24
ACCTTCGAGGTGCCTAAAGTGGCAACCCAGACTCTTGGTCAGGTTGGTGGTGTAGTGCTTCCTGTAGCCGCATGGCGTTCGTTCTTAAATAT
+
>>>>AFAAFBCCGGGGGGGGGGGHHHGGGHHGHCHHGFAA5BFG3AEGF2EE13D535DF5FF5B5A531EEEFA10?>FAE3BFGH43BBB
@M02034:409:000000000-BFKT7:1:1102:16679:5619 1:N:0:24
AAAGTCGAGGTGCCTAAAGTGGCAACCCAGACTACTAATATTGTTGGTGGTGTAGAGCTTCCTGTAGCCGCATGGCGTTCGTACTTAAATATGGAACTAACCATTCCAATTTTCGCTGTCTCTTATACACATCTCCGAGCCCACGAGACC
+
ABABAFABBBBCGGGGGGGGGGGHHHHGGHHGHHHHHHHHHHGHHHGEFFEFHFHDGHHHHHHHHHHEGEGEEEHFEEGGGFHHHHHHHHHHHFGFHGHHFHHFHHHGHHHHHFFFGGFHHHHHHHHHHHDFHHHFGGGGGGHGGGGGGF
@M02034:409:000000000-BFKT7:1:1102:11251:5645 1:N:0:24
AAAGTCGAGGTGCCTAAAGTGGCAACCCAGACTAATCCGCAGGTTGGTGGTGTAGAGCTTCCTGTAGCCGCATGGCGTTCGTACTTAAATATGGAACTAACCTTTCC
+
AAAAAFAA11AAGGGEG1GGFGGHCHGEGHHGHFHHHBEC/EEHFG?/A?AC/BB2A1BB1B1FG2F21B>/B?C0E?/?E/>?FFG11BG2FB11BFGB101BB1>
@M02034:409:000000000-BFKT7:1:1102:11958:5651 1:N:0:24
AAAGTCGAGGTGCCTAAAGTGGCAACCCAGACTGGGGTTTGGGTGGTGTAGAGCTTCCTGTAGCCGCATGGCGTTCGTACTTAAATATGGAACTAACCATTCCAATTTTCGCTGTCTCTTATACACATCTCCGAGCCCACGAGACCAGAG
+
BBBBBFBBDBBBGGGGGFGGGGGHHHGGGHGGHHGD2BEE?GGGDE1BAAA5A53FFA5BAGB5BEG0EEF1>B/1>?F1?F433BGFEBGHGC33BGEGH44?4BFHFDFGA<FFHBHD3FDH3F2BFGHHGGC/C/FFCCG?D.CHHG
@M02034:409:000000000-BFKT7:1:1102:21851:5652 1:N:0:24
AAAGTCGAGGTGCCTAAAGTGGCAACCCAGACTCAGACGCCTGTTGGTGGTGTAGAGCTTCCTGTAGCCGCATGGCGTTCGTACTTAAATATGGAACTAACCATTCCAATTTTCGCTGTCTCTTATACACATCTCCGAGCCCACGAGACC
+
CCCCCFABDBBCGGGGGGGGGGGHHHHGGHHGHHHHHHFEEHHHHGGGEGGFAADAFFFHGHHHHDFBFEE>EEH1E?EEFEFGGHHDFGHHFHBBGGHHBCFHHHFBGGFHHFEDGEEHGHGGDFHFHFGFHFHFGCGGFGH/@/@EGF
@M02034:409:000000000-BFKT7:1:1102:8760:5659 1:N:0:24
AAAGTCGAGGTGCCTAAAGTGGCAACCCAGACTTCTAGTG
+
BBBBBFBBBBABGGGGGGGGGGGHHHHGGHHGH55AA555
@M02034:409:000000000-BFKT7:1:1102:8780:5660 1:N:0:24
AAAGTCGAGGTGCCTAAAGTGGCAACCCAGACTAATACGCCTGTTGGTGGTGTAGAGCTTCCTGTAGCCGCATGGCGTTCGTACTTAAATATGGAACTAACCATTCCAATTTTCGCTGTCTCTTATACACATCTCCGAGCCCACGAGACC
+
AAAAA@AA1AAAFGGGGGGGGDFCCFG?FGHGFHHBGGH?EGEHHFGEEEEFGDA211BGFFHBFBG2FEEEEEHFEEEFE>BEFGHDFDFHHB1FEGGFFCFGHHFFBGHHHFGGGCEHHGHHGFFHGH1CGHHBC/BCGECFGGGEGG
@M02034:409:000000000-BFKT7:1:1102:22832:5663 1:N:0:24
AAAGTCGAGGTGCCTAAATTGGCAACCCAGACTGCTTCGAAT
+
>1AA>BA>11>>ECGE113BAGGGHFFEGHHGHFBGABA00B
@M02034:409:000000000-BFKT7:1:1102:19989:5674 1:N:0:24
AAAGTCGAGGTGCCTAAAGTGGCAACCCAGACTCCGACTGCGGTTGGTGGTGTAGAGCTTCCTGTAGCCGCATGGCGTTCGTACTTAAATATGGAACTAACCATTCCAATTTTCGCTGTCTCTTATACACATCTCCGAGCCCACGAGACC
+
BBBBBFBABBABGGGGGGGGGGGHHHHGGHHGHCHGGGGGHGGGGGGEGGABAAGEFFGHHHHFHHHHF?EEEFHHGGGGGEBGGFHF3FFHDHB3GHHHGHFHHGHHHHHGHHG?GFGHHHHHFGGGGHHHHGGGDCC@CEHGG@CEGE
@M02034:409:000000000-BFKT7:1:1102:22823:5683 1:N:0:24
AAAGTCGAGGTGCCTAAAGTGGCAACCCAGACTGCTTCGTATGTTGGTGGTGTAGAGCTTCCTGTAGCCGCATGGCGTTCGTACTTAAATATGGAACTAACCATTCCAATTTTCGCTGTCTCTTATACACATCTCCGAGCCCACGAGACC
+
CCCCCFCCCCCCGGGGGGGGGGGFHHHGGGHGHFFGHHGBFGHHHHGGGGGGHHH5FGHHHHHHGFHHHGGGFGHHGGGGGGHHHHHFDGGHHGHHHHGGFHEHHGHHHHHHHHGGGGGGHHHHHHHHFGFHHHGHGFGCGGGGGCFGGG
@M02034:409:000000000-BFKT7:1:1102:15763:5685 1:N:0:24
AAAGTCGAGGTGCCTAAAGTGGCAACCCAGACTCTTGTTTATGTTGGTGGTGTAGAGCTTCCTGTAGCCGCATGGCGTTCGTACTTAAATATGGAACTAACCATTCCAATTTTCGCTGTCTCTTATACACATCTCCGAGCCCACGAGACC
+
ACBCBFBCCDCCGGGGGGGGGGGHGHHGGHHGHHHHHHHHHGHFHHHEFFGGHHGFGFGHHHHHHHHHHGGFGGHHGGGGGEHHHHHGHHHHHHGHGHHHHHHGHDGEHHHHHDEEGGGHGHHHHHGHGHHHHHDHGFGCGGHGGCGGGG
@M02034:409:000000000-BFKT7:1:1102:18668:5698 1:N:0:24
AAAGTCGAGGTGCCTAAAGTGGCAACCCAGACTAAGCTTTGGGTTGGTGGTGTAGAGCTTCCTGTAGCCGCATGGCGTTCGTACTTAAATATGGAACTAACCATTCCAATTTTCGCTGTCTCTTATACACATCTCCGAGCCCACGAGACC
+
CCCCCFBCCCBCGGGGGGGGGGGHHHHGGHHGHHHHHHHHHHGGGGGGGGGFHGGDGHHHHHHHHHHHHGGCEEHHGEGGGGHHHHHFHHHHHGHHFHHHFHFHHHHHHHHHHHGGGGEHHHHHHHHHHHHHHHHGFGGCCGHGG<CDFC
@M02034:409:000000000-BFKT7:1:1102:24703:5698 1:N:0:24
AAAGTCGAGGTGCCTAAAGTGGCAACCCAGACTGTGTCTGCGGTTGGTGGTGTAGAGCTTCCTGTAGCCGCATGGCGTTCGTACTTAAATATGGAACTAACCATTCCAATTTTCGCTGTCTCTTATACACATCTCCGAGCCCACGAGACC
+
CCCCCFCCCCCCGGGGGGGGGGGHHHHGGHHGHHHHHHHHGGGEEGE1AEFFHEFBAEHHFHHHHHHHFGGGEEHFGEEFFEBGHHH@GHGHHEGFGHHHGHHHHHHHHHHHHHGGGGGFHHHHHHHHHHHGFGHFFCGGFGHGC?DGGE
@M02034:409:000000000-BFKT7:1:1102:15775:5700 1:N:0:24
AAAGTCGAGGTGCCTAAAGTGGCAACCCAGACTCTTGTTTATGTTGGTGGTGTAGAGCTTCCTGTAGCCGCATGGCGTTCGTACTTAAATATGGAACTAACCATTCCAATTTTCGCTGTCTCTTATACACATCTCCGAGCCCACGAGACC
+
AAAAAFAADBBCGGGGGGGGGGGHHHHGGHHGHHHHHHHHHHHGHHEEFGEFHFHDFHGGHHHHHHHGHFGEEGHFGEGFGGHHHHHBFHG4F@DGFGGBGHFGEEHGHHHGHFGGGGGEHHHHHHHHHHFHGHHHG?C@CEGFGGCDFF
@M02034:409:000000000-BFKT7:1:1102:15757:5703 1:N:0:24
AAAGTCGAGGTGCCTAAAGTGGCAACCCAGACTCTTGTTTATGTTGGTGGTGTAGAGCTTCCTGTAGCCGCATGGCGTTCGTACTTAAATATGGAACTAACCATTCCAATTTTCGCTGTCTCTTATACACATCTCCGAGCCCACGAGACC
+
BBBABFAADBABFGGGGGFFGGGHHHHGGGGGG3B5GFH25GHHF5CEE2EFHFGD55FG5GHDFFHFHDGGGEGAFEEFF?CGHFGHHFDHH33@FGHGFFBGHGHB4F3GHF//E<EGHFGGFGFFFGFHGGFDFC/>DGEADC/EFF
@M02034:409:000000000-BFKT7:1:1102:16939:5710 1:N:0:24
AAAGTCGAGGTGCCTAAAGTGGCAACCCAGACTGCTCCTCCGGTTGGTGGTGTAGAGCTTCCTGTAGCCGCATGGCGTTCGTACTTAAATATGGAACTAACCATTCCAATTTTCGCTGTCTCTTATACACATCTCCGAGCCCACGAGACC
+
CCCCCFABBBACGGGGGGGGGGGHHHHGGHHGHHHHGHHBGG?E?EF111EAAFGDADHHFHHHHBGEGGG>EA1?E1>FF>BGCEHDFFG4B33EGGGHGFDGHBHFGHHHHHGGFEEHGGHHHFHHGFHFFHHBDCCGCEHGGGGGAF
@M02034:409:000000000-BFKT7:1:1102:14969:5717 1:N:0:24
AAAGTCGAGGTGCCTAAAGTGGCAACCCAGACTAAGGGGAGTGTTGGTGGTGTAGAGCTTCCTGTAGCCGCATGGCGTTCGTACTTAAATATGGAACTAACCATTCCAATTTTCGCTGTCTCTTATACACATCTCCGAGCCCACGAGACC
+
AACCDFDDBCCCGGGGGGGGGGGHHHHGGHHGHHHHHHGGGEHHHHHEGGGFHGHFFHHHGHHHHHHHHGGEEEHGGGGGGEHHHHHHHHHHHHHHHHHHHHHHHHHHHHHHHHGCGGGHHHHHHHGHFHHHGHHGGGGGGGHGG?DGGG
@M02034:409:000000000-BFKT7:1:1102:16359:5721 1:N:0:24
AAAGTCGAGGTGCCTAAAGTGGCAACCCAGACTCGGCATGGGGTTGGTGGTGTAGAGCTTCCTGTAGCCGCATGGCGTTCGTACTTAAATATGGAACTAACCATTCCAATTTTCGCTGTCTCTTATACACATCTCCGAGCCCACGAGACC
+
ABBABFBBBBBBGFGGGGGGGGGGHFHFFHDF3FFGGGEHADDGGEEAFEEAG3F5FEGGHBHHHHHFHEE0EEH?E?EFE>BFGHFFHHFHHHF3GFHHHGGGHHHFFGDGG?EEDDCHFFHHDGHHHFGCCBGFD?CDGGHGCADGGC
@M02034:409:000000000-BFKT7:1:1102:14560:5725 1:N:0:24
AAAGTCGAGGTGCCTAAAGTGGCAACCCAGACTGTGTTGGGGGTTGGTGGTGTAGAGCTTCCTGTAGCCGCATGGCGTTCGTACTTAAATATGGAACTAACCATTCCAATTTTCGCTGTCTCTTATACACATCTCCGAGCCCACGAGACC
+
AABBBFBBBBBBGGGGGGGGGGGHHHHGEHHGHHHGGGHHFGGEEFGEFGEFHHHGHGHHGHHHHHHHHFFEEFHHGEGGFFFHHHHFHHGHHHFHGFHHHHHHBGHHHGHHHHGGDDCHHHHHGHGHFGHHHHHHD?DCGGFGGDCGGF
@M02034:409:000000000-BFKT7:1:1102:22620:5726 1:N:0:24
AAAGTCGAGGTGCCTAAAGTGGCAACCCAGACTTGTCGGCCGGTTGGTGGTGTAGAGCTTCCTGTAGCCGCATGGCGTTCGTACTTAAATATGGAACTAACCATTCCAATTTTCGCTGTCTCTTATACACATCTCCGAGCCCACGAGA
+
AABBABAAD>>AGFGGGGGGGGGHHHHGGHGGG53DBEE222AAEEFEFFEGFGGFGHHHHHHHHHHHHEGEFGHHGGGEGGHHHHHFHHHHHBE3BFFCFC3FGGFGHHGHHGGGGGGFHFGH@G@GGFFHBG2@C/@/CFEF?<C?
@M02034:409:000000000-BFKT7:1:1102:14576:5737 1:N:0:24
AAAGTCGAGGTGCCTAAAGTGGCAACCCAGACTGTGTTGGGGGTTGGTGGTGTAGAGCTTCCTGTAGACG
+
11A1>B>A1D>AFFGDFGGFG1F0AGH?FHHGFBGBGHCF//AEEGEEE/ABFBF2BFGFHFH1FGG21B
@M02034:409:000000000-BFKT7:1:1102:23431:5739 1:N:0:24
AAAGTCGAGGTGCCTAAAGTGGCAACCCAGACTGGGGCGCCTGTTGGTGGTGTAGAGCTTCCTGTAGCCGCATGGCGTTCGTACTTAAATATGGAACTAACCATTCCAATTTTCGCTGTCTCTTATACACATCTCCGAGCCCACGAGA
+
AAABADAAD2>AFGGFFFGGBFFFGFHGFFHDFF2FEEEAEEHGHFGFFFEFHHHGGGHFFFFGFGG4FEFEEEFFEGGGGGHHFGHG3BFFGGBGGGFFCGDBGDFGFHHHFFC?EDGFGGHH2GFHHHHHEF?1C</><.FC@?-<
@M02034:409:000000000-BFKT7:1:1102:16606:5741 1:N:0:24
AAAGTCGAGGTGTCAAGTGGCAACCCAGACTAATAATGAGGTTGGTGGTGTAGAGCTTTCCTGTAGCCGCATGGCGTTCGTACTTAAATATGGAACTAACCATTCCAATTTTCGCTGTCTCTTATACACATCTCCGAGCCCACGAGACCA
+
AABBAFBADBBBF4AAFBFFCGHHFCGHFGHHHHHGGHFHHHHHEAFEBFGHHFHGHHHHHHHHHHHGEAEEEFGEEGGGGGHHHFGGBFG4GHGFHHHFHHGHHFH4FGHHHGEGAEGFGFHHHHFFHGHBFGHDCGG>CHGGGGGGGB
@M02034:409:000000000-BFKT7:1:1102:25385:5743 1:N:0:24
AAAGTCGAGGTGCCTAAAGTGGCAACCCAGACTCGTCATCATGTTGGTGGTGTAGAGCTTCCTGTAGCCGCATGGCGTTCGTACTTAAATATGGAACTAACCATTCCAATTTTCGCTGTCTCTTATACACATCTCCGAGCCCACGAGACC
+
CCCCCFCCCCBBGGGGGGGGGGGHHHHGGHHGHHGFDHGA5GGHGHGEFAEFABF5DAFGFGHHH5G5DEE@EEHAEAEEEE2?FGH@@FFGEB33B@GGCEFHHFHHEGHFHHEEFGGHHHGHGGBBBCFGFHHHGGGFGGHFG/AAEG
@M02034:409:000000000-BFKT7:1:1102:16921:5746 1:N:0:24
AAAGTCGAGGTGCCTAAAGTGGCAACCCAGACTCATCATGGGGTTGGTGGTGTAGAGCTTCCTGTAGCCGCATGGCGTTCGTACTTAAATATGGAACTAACCATTCCAATTTTCGCTGTCTCTTATACACATCTCCGAGCCCACGAGACC
+
BCCCBFCBCCCCGGGGGGGGFGGHFHHGGHHGHGHHGHHHHHGEGGGEFEEFHHGDGHHHHHHHGGGGHFGEFGHGGGGGGGHHHHHBGHHHHHHHHHHEGHGHHHHGHHHHHHGGGGEFHGHHGHGHHHFHHGHFECGCGGHGGCFGGF
@M02034:409:000000000-BFKT7:1:1102:23987:5756 1:N:0:24
AAAGTCGAGGTGCCTAAAGTGGCAACCCAGACTTGGTTGGTTGTTGGTGGTGTAGAGCTTCCTGTAGCCGCATGGCGTTCGTACTTAAATATGGAACTAACCATTCCAATTTTCGCTGTCTCTTATACACATCTCCGAGCCCACGAGACC
+
BCCCCFCABBABGGFGFGGGGGGHHHHGGHHGHHHHGHGGGHGGHHHGGGGGHHHDGHFHHHHHGHHFHGGEEGHHGGGGGGHHHHHGDHGHHHHFHHHHHHHHHFHHGHHHHHGGGGGFHHHHGHHHGHFGFHHHGGGGGGHGG>@DGG
@M02034:409:000000000-BFKT7:1:1102:23420:5757 1:N:0:24
AAAGTCGAGGTGCCTAAAGTGGCAACCCAGACTGGGGCGCCTGTTGGTGGTGTAGAGCTTCCTGTAGCCGCATGGCGTTCGTACTTAAATATGGAACTAACCATTCCAATTTTCGCTGTCTCTTATACACATCTCCGAGCCCACGAGACC
+
AABBBFBBBBBBGGGGGGGGGGGHFHHGGHHGHHHHGGFGGGHHHHHEGGFFHGHFGHHHHHHHHHHHHGGGGGHHGGGGGGFHHHGFHHHHHGHHGHHHHHGGHHGHHHHHHHGGGGGHHGHHHHHHGHHHHHHHF?FGCGHGGCGFGG
@M02034:409:000000000-BFKT7:1:1102:22334:5763 1:N:0:24
AAAGTCGAGGTGCCTAAAGTGGCAACCCAGACTAAGAAGAAGGTTGGTGGTGTAGAGCTTCCTGTAGCCGCAT
+
CCCCCFCBBCCCGGGGGGGGGGGHHHHGGGGGHG3FB5F33AFG3G2AAEECA3F5BAAF5FDD55D5ABE0E
@M02034:409:000000000-BFKT7:1:1102:14922:5765 1:N:0:24
AAAGTCGAGGTGCCTAAAGTGGCAACCCAGACTTGTAATCCGGTTGGTGGTGTAGAGCTTCCTGTAGCCGCATGGCGTTCGTACTTAAATATGGAACTAACCATTCCAATTTTCGCTGTCTCTTATACACATCTCCGAGCCCACGAGACC
+
BBBBBFBBDBBAGFGGGGGGGGGHHHHGGFHGHHHHHHHHHGGGGGGFEGEFFFHBGHHHHHHHHBHHHGGGGEHCEEGGFFHHHHHGFHFHHHHFFHHGHHHGHHHHHHHHHGCGGGGHHHHHFHGGHFF2GFHFGFGFCGHGGDGDGG
@M02034:409:000000000-BFKT7:1:1102:11412:5768 1:N:0:24
AAAGTCGAGGTGCCTAAAGTGGCAACCCAGACTGAGGGTGCTGTTGGTGGTGTAGAGCTTCCTGTAGCCGCATGGCGTTCGTACTTAAATATGGAACTAACCATTCCAATTTTCGCTGTCTCTTATACACATCTCCGAGCCCACGAGACC
+
BBBBBFBBBBBBGGGGGBGFGGGHHHHGGHHGCGHHGGGGGHHHHHA2F1EFF3D5DAGF5BGBF5F5BEF>EEC1>?E??EB?FGDB3FHFFE33FFGH303FG4G4FGGHF4E?EEEHGHHHGGHFFF2GFDHBFCDGGG/F@F/A/F
@M02034:409:000000000-BFKT7:1:1102:16053:5769 1:N:0:24
AAAGTCGAGGTGCCTAAAGTGGCAACCCAGACTTATATTACTGTTGGTGGTGTAGAGCTTCCTGTAGCCGCATGGCGTTCGTACTTAAATATGGAACTAACCATTCCAATTTTCGCTGTCTCTTATACACATCTCCGAGCCCACGAGACC
+
BCBCAFBBBCCCGGGGGGGGGGGHHHHGGHHGHHHHHHHHFHHHHFHGCEGEA3F5ADGHHGHHAFGFDEGEFEHAE?EFGFFFHHHHHHHHFFB3GGHHB?3GGFHGGHHHHHGCFCE?HHHFF?GGFFGCHFHHGCGGGGGGGGCGGG
@M02034:409:000000000-BFKT7:1:1102:12149:5779 1:N:0:24
AAAGTCGAGGTGCCTAAAGTGGCAACCCAGACTCATTCTCTGGTTGGTGGTGTAGAGCTTCCTGTAGCCGCATGGCGTTCGTACTTAAATATGGAACTAACCATTCCAATTTTCGCTGTCTCTTATACACATCTCCGAGCCCACGAGACC
+
BBBBBFB?BBBBGGGGGGGGGGGHHHHGGHHGHHHHHHHHHHHHHGGGGGGGHFGAFGGHHHHHGHHHHGGEFGHGGGGGGGHHHHHFFGFHHHHHHHGHHHGHHHHHHHHHHHGGGGGHHHHGFHHDHHFHGHFHGGGGGGHGGFCGAG
@M02034:409:000000000-BFKT7:1:1102:22844:5787 1:N:0:24
AAAGTCGAGGTGCCTAAAGTGGCAACCCAGACTTCGTTTCGGGTTGGTGGTGTAGAGCTTCCTGTAGCCGCATGGCGTTCGTACTTAAATATGGAACTAACCATTCCAATTTTCGCTGTCTCTTATACACATCTCCGAGCCCACGAGACC
+
BBBBBFBBBBBBGGGGGGGGGGGHGHHGGHHGHHHFGHG3A2BGFEEGGGGFGFHHHHGHHHHHHHHHHGGGGGHHGGGGGGGHHHHHHHHHHFFGFHHHHHGHHHHHEGHHHHGGGGGGHGHHHHGHFHHHHHHHGCDGGGHGGCGGGG
@M02034:409:000000000-BFKT7:1:1102:18884:5790 1:N:0:24
AAAGTCGAGGTGCCTAAAGTGGCAACCCAGACTTCGAATGATGTTGGTGGTGTAGAGCTTCCTGTAGCCGCATGGCGTTCGTACTTAAATATGGAACTAACCATTCCAATTTTCGCTGTCTCTTATACACATCTCCGAGCCCACGAGACC
+
AABBBFBBDBBBGGGGGGGGGGGHGHHGGHHGHHHGHHHHHHHHGHHGFGEFHHH5GHHHHFHHHHHGFEGEFGHGEEFFGAFGFGFGHHGHHGFGFFGGGFHHHHGHHGHHHGGEGGGGHGHHBGHGFFFHHHDFC@FGGGHGGCCADF
@M02034:409:000000000-BFKT7:1:1102:22443:5791 1:N:0:24
AAAGTCGAGGTGCCTAAAGTGGCAACCCAGACTTGTTGTAATGTTGGTGGTGTAGAGCTTCCTGTAGCCGCATGGCGTTCGTACTTAAATATGGAACTAACCATTCCAATTTTCGCTGTCTCTTATACACATCTCCGAGCCCACGAGACC
+
ABBBBFBBDDAAFGGGGGGGGGFGHHHEGHEGGHFGGGFA5F5DFGAEGGEFEGGA5GFH5GHGGAGBHGGGEGHHGEEFEEGGHHHEFGEGF33BEGGGHHHHFHHHGHHHHHFGG/E?EFHHHHG44FFFFHHGGCC?DE/<B<DDFG
@M02034:409:000000000-BFKT7:1:1102:21016:5795 1:N:0:24
AAAGTCGAGGTGCCTAAAGTGGCAACCCAGACTTCGGGGGGGGTTGGTGGTGTAGAGCTTCCTGTAGCCGCATGGCGTTCGTACTTAAATATGGAACTAACCATTCCAATTTTCGCTGTCTCTTATACACATCTCCGAGCCCACGAGACC
+
ABBCBFBCCCCCGGGGGGGGFGGHHHHGGHHGHHHGGGGGGGFFFFFDEFFFFFFBFFFFFFFFFFFFFDFBFFFFFFFFFFFFFFFFFFFFFF/BFFFFFFFFFFFFFFFFFFFADFFBFFFFFFFFFFFFFFFFFABCFFFFFFFD?E
@M02034:409:000000000-BFKT7:1:1102:15985:5796 1:N:0:24
AAAGTCGAGGTGCCTAAAGTGGCAACCCAGACTAATAAGGTGGTTGGTGGTGTAGAGCTTCCTGTAGCCGCATGGCGTTCGTACTTAAATATGGAACTAACCATTCCAATTTTCGCTGTCTCTTATACATTACACATCTCCGAGCCCACG
+
CCCCCFBCCCBCGGGGGGGGGGGHHHHGGHHGHHHHGHHHFGGGGGGEFEGFHHHGHGHHHHHHHHHHHGGGGGHHGFGGGGHHHHHGHHHHHHFHHHHHHHEHHHHHHHHHHHGGGGFHHHHHHHHHGHHHGGHHGFHHHGGGGGGHGG
@M02034:409:000000000-BFKT7:1:1102:11270:5809 1:N:0:24
AAAGTCGAGGTGCCTAAAGTGGCAACCCAGACTAAGAAGC
+
AAABADAADBABGGGGGGGGGGGHHHHGGHHGHCG33DBC
@M02034:409:000000000-BFKT7:1:1102:23845:5842 1:N:0:24
AAAGTCGAGGTGCCTAAAGTGGCAACCCAGACTCTTCAGACGGTTGGTGGTGTAGAGCTTCCTGTAGCCGCATGGCGTTCGTACTTAAATATGGAACTAACCATTCCAATTTTCGCTGTCTCTTATACACATCTCCGAGCCCACGAGACC
+
ABAABFABDBABGGGGGGGGGGGHHHHGGHHGHHFHHHHFFGFEFEGGFEEFFAGEDFFGHHHHHHHHHGGGFEHGG>EGFEFFFDGFGG4B@FFGFHGHFHHHFHHHHHFHHFEFGEGGGHGH?DHDGFFCGHFFFCFGGGHGF?DFGC
@M02034:409:000000000-BFKT7:1:1102:7619:5852 1:N:0:24
AAAGTCGAGGTGCCTAAAGTGGCAACCCAGACTCATAAGAATGTTGGTGGTGTAGAGCTTCCTGTAGCCGCATGGCGTTCGTACTTAAATATGGAACTAACCATTCCAATTTTCGCTGTCTCTTATACACATCTCCGAGCCCACGAGACC
+
ABBBBDABBBAAGGGFGGGGGGFHHHHGGHHGHHHFHHHHHHHHHHHGGDEFHHHFHHHHHHHHHHHGHGCEEFHHFEGGGGHFHHHGHHHHHFHHGHHHHHFGHHHHHHHHHHGGGGGFHHHHGGHGHFFHHHEDDGGCDGHGGB/?EF
@M02034:409:000000000-BFKT7:1:1102:7535:5857 1:N:0:24
AAAGTCGAGGTGCCTAAAGTGGCAACCCAGACTAATTATAAGGTTGGTGGTGTAGAGCTTCCTGTAGCCGCATGGCGTTCGTACTTAAATATGGAACTAACCATTCCAATTTTCGCTGTCTCTTATACACATCTCCGAGCCCACGAGACC
+
BBBABFBBBBBBGGGGGGGGGGGGHHHGGHGGHHHHHHHHHHHFHHGGGGGFHHHFHHHHHHHHHHHHHGGGGGHHGEEGGFHHHHHGHHHHHHFHHHGFHHHHGHHHHHHHHHGGGGGHFHHHHHGHDHHHHHHGGGCGGGHGGFGGGG
@M02034:409:000000000-BFKT7:1:1102:7050:5862 1:N:0:24
AAAGTCGAGGTGCCTAAAGTGGCAACCCAGACTACGATGTTGGTTGGTGGTGTAGAGCTTCCTGTAGCCGCATGGCGTTCGTACTTAAATATGGAACTAACCATTCCAATTTTCGCTGTCTCTTATACACATCTCCGAGCCCACGAGACC
+
AAAAAFAADDAAGGGG1BGAGGGHHHHGGHHGHHHGFHFEDFHFHGGEGGGGGAFBFFHHGFHHGFGHHGEEEFHBEFGGGGBGGFHG1FGHHGBBGHGHGHGHFFFDGGHHHHGGE?EFHHGHFGHHFFGHCGHFGCC?CAEFG/AEGA
@M02034:409:000000000-BFKT7:1:1102:24947:5866 1:N:0:24
AAAGTCGAGGTGCCTAAAGTGGCAACCCAGACTGAGAAGAAGGTTGGTGGTGTAGAGCTTCCTGTAGCCGCATGGCGTTCGTACTTAAATATGGAACTAACCATTCCAATTTTCGCTGTCTCTTATACACATCTCCGAGCCCACGAGACC
+
BBBBBFBBBBABGGGGGGGGGGGGHHHEGHGGHHBGGHHBGGHFGGGEFGGFGGHDFHHHHHHHHHHFHEFEFGHGGFGEEFGHHHHDGHHHHHGHHHHGHHHHHHHHHHHHHGGGGGFHHGHHGHHFFFHFFGFHGCCFGGHGG@D/DF
@M02034:409:000000000-BFKT7:1:1102:8055:5868 1:N:0:24
AAAGTCGAGGTGCCTAAAGTGGCAACCCAGACTAAGCAGAATGTTGGTGGTGTAGAGCTTCCTGTAGCCGCATGGCGTTCGTACTTAAATATGGAACTAACCATTCCAATTTTCGCTGTCTCTTATACACATCTCCGAGCCCACGAGACC
+
CCCCCFCCBCBCGGGGGGGGGGGHHHHGGHGFHHHHHHH3FGHHHGAEGAEFG3F5DFHHFHHHHHFDGEGEEFHAFGGEEEFHGHHFHEGHHG3@BGGF3A?FGFHGHGFHHFF?EE?FEGGG?FFHGF2CGDGDDCGGGGHGGCCC/F
@M02034:409:000000000-BFKT7:1:1102:8136:5869 1:N:0:24
AAAGTCGAGGTGCCTAAAGTGGCAACCCAGACTAAGCGTCGTGTTGGTGGTGTAGAGCTTCCTGTAGCCGCATGGCGTTCGTACTTAAATATGGAACTAACCATTCCAATTTTCGCTGTCTCTTATACACATCTCCGAGCCCACGAGACC
+
AAAAADAA1D1AEGGGGGGGGFFFFFH?FABFFHHHHGCEGEFHGHHGFAEFHBF2ADGHFFHGFFHFHGEEEFFGGGGFEE0FGHHF1FGHHHFHHHGGFHBGHHHHEGGHHEEEGGEHHHHGGGHHDHHHHHHHGGGCGFHGG/A<CF
@M02034:409:000000000-BFKT7:1:1102:8075:5873 1:N:0:24
AAAGTCGAGGTGCCTAAAGTGGCAACCCAGACTAAGCAGAATGTTGGTGGTGTAGAGCTTCCTGTAGCCGCATGGCGTTCGTACTTAAATATGGAACTAACCATTCCAATTTTCGCTGTCTCTTATACACATCTCCGAGCCCACGAGACC
+
?BBBBFAABBBBGGGGGFGGGGGHHHHGGHGGGHHCGHHHGHHHHHHGGGGGF3F5DGHHHHHHGFGBHAECEGHAE>FGGGGHHHHGFHHHHHHBGHFGC13FDDHBGGFHHG//EEFHHHHHFHHFHFG2GHFDDCGGCFGGGGGFCA
@M02034:409:000000000-BFKT7:1:1102:9615:5891 1:N:0:24
AAAGTCGAGGTGCCTAAAGTGGCAACCCAGACTAAGTTGAAGGTTGGTGGTGTAGAGCTTCCTGTAGCCGCATGGCGTTCGTACTTAAATATGGAACTAACCATTCCAATTTTCGCTGTCTCTTATACACATCTCCGAGCCCACGAGACC
+
BBBBBFBADBBBGGGGGGGGGGGHHHHGGGHGHHHHHHHFGHHHGHGGGGGFHHHFGHHHHHHHHHHHHGGGGGHHGGGGGGHHHHHFGHFHHGHHHHHFHHHHHHHHHGHHHFGGGGGGHGHHFHHHHGGHHHGHGGCCGGHGGCFGFF
@M02034:409:000000000-BFKT7:1:1102:9628:5906 1:N:0:24
AAAGTCGAGGTGCCTAAAGTGGCAACCCAGACTAAGTTGAAGGTTGGTGGTGTTGAGCTTCCTGGAGCCGCATGGCGTTCGTACTTAAATATGGAACTAACCATTCCAATTTTCGCTGTCTCTTATACACATCTCCGAGCCCACGAGACC
+
ABBBBFBBBBABGGGGGGGGGGGGHGHGGHGGHBA355FEDGHHGBAEE?EGF1B5B35F5GDB321AAA>0EE1BEEEFE>2F?GHHFHFFF333@FFF?03B3BG44F?GG4</EE?3?GGD3FDD3F?2FDFDGG//>FAFF???AC
@M02034:409:000000000-BFKT7:1:1102:15130:5914 1:N:0:24
AAAGTCGAGGTGCCTAAAGTGGCAACCCAGACTCCGGCTACTGTTGGTGGTGTAGAGCTTCCTGTAGCCGCATGGCGTTCGTACTTAAATATGGAACTAACCATTCCAATTTTCGCTGTCTCTTATACACATCTC
+
AAAAAF?11AAAGGG1B1BGGGGFGHHGGHHGHCGGGGCAGHHHH1GE/EFGE1DB1BFH1G1FEGH2GFG>E>>E@>E/B?0>EEFH1BFFGHGDFGGHE0BGF2F>GHFGHHGEE/?DFGGDFDHHG111FGF
@M02034:409:000000000-BFKT7:1:1102:14049:5923 1:N:0:24
AAAGTCGAGGTGCCTAAAGTGGCAACCCAGACTAGGGTGCAGGTTGGTGGTGTAGAGCTTCCTGTAGCCGCATGGCGTTCGTACTTAAATATGGAACTAACCATTCCAATTTTCGCTGTCTCTTATACACATCTCCGAGCCCACGAGACC
+
BBBBBFBADBBBGGGGGGGGGGGHHHHGGHHGHHHHHAFFFHHHGHGEFEFFGFFAFFHHHHHHHGHFHEGEEGHHGEGGGFFHHHHGHHHHHHGGHHHHGHHHHGHFHHHHHFE?AEEHBFHHFHFHFHHFHHDBDFCCFGHGGCGGFG
@M02034:409:000000000-BFKT7:1:1102:23085:5927 1:N:0:24
AAAGTCGAGGTGCCTAAAGTGGCAACCCAGACTACTGTTAGTGTTGGGGTTGTTGTAG
+
CCCBCFCABCCCGGGGGFGGGGGHHHHGGH22F33D3A555DGH5G222BE011B255
@M02034:409:000000000-BFKT7:1:1102:19955:5931 1:N:0:24
AAAGTCGAGGTGCCTAAAGTGGCAACCCAGACTAAGGAGTTTGTTGGTGGTGTAGAGCTTCCTGTAGCCGCATGGCGTTCGTACTTAAATATGGAACTAACCATTCCAATTTTCGCTGTCTCTTATACACATCTCCGAGCCCACGAGACC
+
BCBCCFCABBBBGGGGGGGGGGGHHHHGGHHGHHHHHFHFGHHHHHGGGGGFHFGFHHHHHHHHHGHGGEGEFFHFGGGGGGHHHHHGHHHHHHHGGHHGHHHHHHHHHHHHHHGGGGGHHHHHHHHHEGFHHHHHGGGCGGHGGFGGGF
@M02034:409:000000000-BFKT7:1:1102:9868:5931 1:N:0:24
AAAGTCGAGGTGCCTAAAGTGGCAACCCAGACTCTTATTGATGTTGGTGGTGTAGAGCTTCCTGTAGCCGCATGGCGTTCGTACTTAAATATGGAACTAACCATTCCAATTTTCGCTGTCTCTTATACACATCTCCGAGCCCACGAGACC
+
BBBBBFBABBBBGGGGFGGGGGGHHHHGGHHGHHHHBDGABFGHHHHEFFGFGFGBFHHHHHHHHFGGHFGAEEHGGGGGGGFHHHH3FGHHHHF3GGHGGFFGHHHEHHHHHGGEGGGHHHHHFFGHGFFGHHHHGGGGCGHGGCGGFF
@M02034:409:000000000-BFKT7:1:1102:15267:5932 1:N:0:24
AAAGTCGATGTGCCTAACGTGGCAACCCAGACTGG
+
1>>A1DA113B13AFFBBECAFCFGHHF0GC0B1A
@M02034:409:000000000-BFKT7:1:1102:15247:5934 1:N:0:24
AAAGTCGAGGTGCCTAAAGTGGCAACCCAGACTGGTGGGTGGGTTGGTGGTGTAGAGCTTCCTGTAGCCGCATGGCGTTCGTACTTAAATATGGAACTAACCATTCCAATTTTCGCTGTCTCTTATACACATCTCCGAGCCCACGAGACC
+
ABABBFBABBBAGGGFFFGGGGGHHHHGEHHGHHHFGGGAEGGEFGGGGGGFHFHAGGHHHHHHHHHHHGGEEEHHGGGFGFHHHHHBGHHHHHFGHHHHHHHHHHHHBFHHHHGGFGFHHGHHFHFH>FFGHHHFGGG@CGHGGGGGGG
@M02034:409:000000000-BFKT7:1:1102:12446:5940 1:N:0:24
AAAGTCGAGGTGCCTAAAGTGGCAACCCAGACTCGGACGCCGGTTGGTGGTGTAGAGCTTCCTGTAGCCGCATGGCGTTCGTACTTAAATATGGAACTAACCATTCCAATTTTCGCTGTCTCTTATACACATCTCCGAGCCCACGAGACC
+
CCCCCFC?DDBCGGGGGGGGGGGHHHHGGGHGHHGGGGGGGGGGGGGGGGEFG3FBGHHHHHHHHHHHHGGEEGHHGGGGGG2GHHHGHHGHGGFBGGHHHHHHHHHFHHGHHHGGGFGGHGHH@GHH1G1GHHHGG?/CGGHGGCG.CE
@M02034:409:000000000-BFKT7:1:1102:17892:5951 1:N:0:24
AAAGTCGAGGTGCCTAAAGTGGCAACCCAGACTAAGAAGAGGGTTGGTGGTGTAGC
+
CCCCCFBABCCCGGGGCGGGGGGHHHHGGHHFBF33BF332AEEFE21A1E1ABD5
@M02034:409:000000000-BFKT7:1:1102:12461:5953 1:N:0:24
AAAGTCGAGGTGCCTAAAGTGGCAACCCAGACTCGGACGCCGGTTGGTGGTGTAGAGCTTCCTGTAGCCGCATGGCGTTCGTACTTAAATATGGAACTAACCATTCCAATTTTCGCTGTCTCTTATACACATCTCCGAGCCCACGAGACC
+
BBBBBFAAADBBGGGGGGGGGGGHHHHGAGHGHHFC2ECFGGGFEE?EFGGFF3D5BFGHHGHFGFGFFAE>EEF1>EEGGE2GGGH3?GHHFH33BFEG2F2FF3GBFGHHHFFGGF?GHHHH2@2FGGF1GHGBD//CCFGFC-@<CC
@M02034:409:000000000-BFKT7:1:1102:23473:5962 1:N:0:24
AAAGTCGAGGTGCCTAAAGTGGCAACCCAGACTTTTTTTCTGGTTGGTGGTGTAGAGCTTCCTGTAGCCGCATGGCGTTCGTACTTAAATATGGAACTAACCATTCCAATTTTCGCTGTCTCTTATACACATCTCCGAGCCCACGAGACC
+
AABBBFBBBBAAGGGG4GGFGGGCHGHFGHHGHHHFHGFHHHHHGGGEGGEFHGGDFHHHHHHHHGGGHGE@EFHGFGGFEGBGGHGBFGFFHHGGFFBFGHHGHHHFGHHHHDEEGFGHHGHHFH3BBCDHGHFHFCG/CGHGG@D<EC
@M02034:409:000000000-BFKT7:1:1102:19365:5965 1:N:0:24
AAAGTCGAGGTGCCTAAAGTGGCAACCCAGACTAAGTAGAATGTTGGTGGTGTAGAGCTTCCTGTAGCCGCATGGCGTTCGTACTTAAATATGGAACTAACCATTCCAATTTTCGCTGTCTCTTATACACATCTCCGAGCCCACGAGACC
+
AABBBFBBBBBBGGGGGFGGGGGHHHHGGHHGHFGHHHHGGFHHHHHGFGEGHEG5FHHHHHHHHHHHHGGCEGHHGGGGGGEHHHG@GHGHHHHHFGGHHHGHHHGFFHHHHHGGGGGGHHHHBHHHHHHHHHGGGFGGGGHGGGGFGG
@M02034:409:000000000-BFKT7:1:1102:15622:5980 1:N:0:24
AAAGTCGAGGTGCCTAAAGTGGCAACCCAGACTTAGAAGAATGTTGGTGGTGTAGAGCTTCCTGTAGCCGCATGGCGTTCGTACTTACATATGGAACTAACCATTCCAATTTTCGCTGTCTCTTATACACATCTCCGAGCCCACGAGACC
+
AAAAAFAA?DAAGGG1GGGGGFF0GHHFCGHGHHHHCBG1ABEDDFHEGGEFHHHFBFHHHGHFGDGGGAGEEGHHGGGEEGCCGHG1FFGFGFFBGHG1BGFGGHFBGFHHHHGGGGGHHHHHHHGDBGFHH1FDCBCCCE/FCACCAF
@M02034:409:000000000-BFKT7:1:1102:17113:5995 1:N:0:24
AAAGTCGAGGTGCCTAAAGTGGCAACCCAGACTCGGGTTAGTGTTGGTGGTGTAGAGCTTCCTGTAGCCGCATGGCGTTCGTACTTAAATATGGAACTAACCATTCCAATTTTCGCTGTCTCTTATACACATCTCCGAGCCCACGAGACC
+
AAAABFABBBBAGGGABAGFGGGHHHHGEEEFH3A2AG2AFAFGGGEEFFGFGBF5DEFGHHHHHHG5FEG0EEHGEGGGGGHHHHDFHH4@GFBFGGHG3F?FGGH44FGHHDEEF?EGHHHHDGGHF1FHCGF1E@@D@/AFG@/EGC
@M02034:409:000000000-BFKT7:1:1102:11250:6002 1:N:0:24
AAAGTCGAGGTGCCTAAAGTGGCAACCCAGACTAAGAAGCAGGTTGGTGGTGTAGAGCTTCCTGTAGCCGCATGGCGTTCGTACTTAAATATGGAACTAACCATTCCAATTTTCGCTGTCTCTTATACACATCTCCGAGCCCACGAGACC
+
A1AAAFAADDAAGGG1GAGGGFFGFGHFGHHGHHHHGGHGHHHHHECEGEGFHAG2DEGGHHHHHFHHHGGFEEHGGEECEECGHHFBGHFHHGEBGGHHHHHFHGH>FGGGHGECFCEDGHHHFHGHBGFHHFGFGCGCGGHGGGGCGG
@M02034:409:000000000-BFKT7:1:1102:13815:6015 1:N:0:24
AAAGTCGAGGTGCCTAAAGTGGCAACCCAGACTAAGAAGCATGTTGGTGGTGTAGAGCTTCCTGTAGCCGCATGGCGTTCGTACTTAAATATGGAACTAACCATTCCAATTTTCGCTGTCTCTTATACACATCTCCGAGCCCACGAGACC
+
BBBBAFB3DBBBGGGFG4BGFGGFGHHGGGHGGHHHHFHHHHHHHHHGGEEFHHHDGFFHHHHGGGFGHGGGEFHHGGGEGGGHHHHHHGGHHG@BGGH3GHFHHGGGFHHHHHGGGGGGFFHHGGGFDGBHHHFDDDCCGGHGCCCDDF
@M02034:409:000000000-BFKT7:1:1102:24985:6025 1:N:0:24
AAAGTCGAGGTGCCTAAAGTGGCAACCCAGACTCAGCCTACTGTTGGTGGTGTAGAGCTTCCTGTAGCCGCATGGCGTTCGTACTTAAATATGGAACTAACCATTCCAATTTTCGCTGTCTCTTATACACATCCCGAGCCCACGAGACC
+
A?AAAFAADDAAFGGGG1DGGFGBFHHCC0AFHBC1CFFEBGFHHHGGGGGEH1GAFFFGHEGHHHFGDE?/?FHGGEEAEEG/BGF1GHEHHHFEBGHGGHGGHHHE2BGHHFGEEGEBGFHHBGFHFHEHH0?C/<CGFFEC?<C?F
@M02034:409:000000000-BFKT7:1:1102:8443:6028 1:N:0:24
AAAGTCGAGGTGCCTAAAGTGGCAACCCAGACTTGGGGTGTGGTTGGTGGTGTAGAGCTTCCTGTAGCCGCATGGCGTTCGTACTTAAATATGGAACTAACCATTCCAATTTTCGCTGTCTCTTATACACATCTCCGAGCCCACGAGACC
+
BABBBFBBDBBBGGGGGGGGGGGGGHHGGHHGHHHHHGFFAEGGFGGGGGGGF3F5GFHHHHHHHHFFGFGEEFHGGFGGGEFHHHHGHHHHHGBFFFHHGGHHHHGFHHHHHGFGGGDHHGHHFHHHHFFFHGFGGDGGGGHGFCGGGG
@M02034:409:000000000-BFKT7:1:1102:18304:6029 1:N:0:24
AAAGTCGAGGTGCCTAAAGTGGCAACCCAGACTCCGCAGCTTGTTGGTGGTGTAGAGCTTCCTGTAGCCGCATGGCGTTCGTACTTAAATATGGAACTAACCATTCCAATTTTCGCTGTCTCTTATACACATCTCCGAGCCCACGAGACC
+
BBABBFBBBBBBFGGGGGGGGGGGHHHGGHGGHHGEEFGCHHHHHGHGGGEF1AF5DFHGFHHHGBFDBBEEEEHCEEGFEECCGHHD3BEFFG3BFGHFGFBGFFHBGFGHF4<EEG<23GGF3?GBGFFFFGHDCBCFGGEGFCCDGG
@M02034:409:000000000-BFKT7:1:1102:9477:6047 1:N:0:24
AAAGTCGAGGTGCCTAAAGTGGCAACCCAGACTTCGCGTGTGGTTGGTGGTGTAGAGCTTCCTGTAGCCGCATGGCGTTCGTACTTAAATATGGAACTAACCATTCCAATTTTCGCTGTCTCTTATACACATCTCCGAGCCCACGAGACC
+
CCCCCFCCCCCCGGGGFGGGGGGHHHHGGHHGHHHGGGGGEHGHGGGGGGEFHFG5GHHHHHHHHHHHHGGGFGHHGGGGGGGHHHHBGHGHHHFFHHHHHHHGHHHGHGHHHFGGGGGGHHHHGHGGGFFHHHHGGCCCGGHGGCCCDF
@M02034:409:000000000-BFKT7:1:1102:13394:6058 1:N:0:24
AAAGTCGAGGTGCCTAAAGTGGCAACCCAGACTTTGCTTCCTGTTGGTGGTGTAGAGCTTCCTGTAGCCGCATGGCGTTCGTACTTAAATATGGAACTAACCATTCCAATTTTCGCTGTCTCTTATACACATCTCCGAGCCCACGAGACC
+
BBBBBFBBBBBBGGGGGGGGGGGHHHHGGHHGHHHHHHHHHGFHHFGFFFGGHFG5DFGHFHHHHHHGHGGEEEHHGGGFGGGHHHH3GGGHHGFGFGGFFHHGHGHFDFGHHFFGGEFHHHHHGGFGHHHHHGHGFB@BFGGGCACDFG
@M02034:409:000000000-BFKT7:1:1102:22835:6065 1:N:0:24
AAAGTCGAGGTGCCTAAAGTGGCAACCCAGACTAGTGGGATGGTTGGTGGTGTAGAGCTTCCTGTAGCCGCATGGCGTTCGTACTTAAATATGGAACTAACCATTCCAATTTTCGCTGTCTCTTATACACATCTCCGAGCCCACGAG
+
BBBBADBBBBBBGGGFGGGGGGGHHHHGGHHGBB3FGGH2FFGG52ABEEEA1BF5BDFFBGFG5DFABBE0EEEFEEEAEEBF?GHDFFG@DG3@@FGHGHEFGBD4FGGHGDE?FDF3FGFG3GDDHB2?CBG2?>B@@FA/@/@
@M02034:409:000000000-BFKT7:1:1102:13412:6071 1:N:0:24
AAAGTCGAGGTGCCTAAAGTGGCAACCCAGACTTTGCTTCCTGTTGGTGGTGTAGAGCTTCCTGTAGCCGCATGGCGTTCGTACTTAAATATGGAACTAACCATTCCAATTTTCGCTGTCTCTTATACACATCTCCGAGCCCACGAGACC
+
ABAABDAADDABGGGGGGGGGFGHHHHGGHGGHGHB5FFFFFCGFG22B2EFHHHHHG3GHGHHHFFGHGGCEGHGGEEGGFFGHHGHGHFHGEBEEBBGFHGHFHDBDFFFGHGGGEEBFGGHHHBGFF2GCGFBD/<@@FCC/AGGGE
@M02034:409:000000000-BFKT7:1:1102:19436:6077 1:N:0:24
AAAGTCGAGGTGCCTAAAGTGGCAACCCAGACTAAGAAGCAGGTTGGTGGTGTAGAGCTTCCTGTAGCCGCATGGCGTTCGTACTTAAATATGGAACTAACCATTCCAATTTTCGCTGTCTCTTATACACATCTCCGAGCCCACGAGACC
+
CCCCCFCCCCCCGGGGGGGGGGGGHHHGGHHGHHGHBGHHHHHGGGGGGGGGHHHFGHHHHHHHHHHHHGGEEFHHFEFGGGHHHHHFGHHHHGHHGHGHHHHHHHHHHHHHHHGGGGGHHHHHHHGHBHBHGGHHGCCCGGGGG?CEGF
@M02034:409:000000000-BFKT7:1:1102:24156:6080 1:N:0:24
AAAGTCGAGGTGCCTAAAGTGGCAACCCAGACTATTTAGCAGGTTGGTGGTGTAGAGCTTCCTGTAGCCGCATGGCGTTCGTACTTAAATATGGAACTAACCATTCCAATTTTCGCTGTCTCTTATACACATCTCCGAGCCCACGAGACC
+
BBCCBFCBCCBCGGGGGGGGGGGHHCHGGHHGHHHHHHHHFHHHHHGEFGGFGFFAGGHHHHHHHGHHHFGGGFHFGGGGGEGHHHGFHHHHHHFHFHGFGHHHHHHGHHHHHGGFGGFHHHHHHHHHGFHHHHF2CBFBFGHGG@FFGG
@M02034:409:000000000-BFKT7:1:1102:25809:6082 1:N:0:24
AAAGTCGAGGTGCCTAAAGTGGCAACCCAGACTCCGCCTCCGGTTGGTGGTGTAGAGCTTCCTGTAGCCGCATGGCGTTCGTACTTAAATATGGAACTAACCATTCCAATTTTCGCTGTCTCTTATACACATCTCCGAGCCCACGAGACC
+
AAAABFAADBAAGGGGGGGGGGFGFHHDFEHGHHHGGGGEHGGGGGCGFEEFHHHBDHHHHHHHHHHHHGGGFEHGGEFEEE2FFGFBGGFHH3FGHHDGHHHHGHHHBGHHHHGGGFGGHHHHHHGGBCBGFHFFFCCDFGHGC/CGCF
@M02034:409:000000000-BFKT7:1:1102:13707:6088 1:N:0:24
AAAGTCGAGGTGCCTAAAGTGGCAACCCAGACTGGGTTGTGGGTTGGTGGTGTAGAGCTTCCTGTAGCCGCATGGCGTTCGTACTTAAATATGGAACTAACCATTCCAATTTTCGCTGTCTCTTATACACATCTCCGAGCCCACGAGACC
+
BBBBBFBBBBBBGGGGGGGGGGGHHHHGGHHGHHHHGGGEFGGGGGGFFGEFHFGAGHHHHHHHHHHGHGGEEGHGGGGGGGGHHHHFHHGHHHHHGGHHHHHGFGHFHHHHHFEDGGGHHGHHGHGHGGHHGHGFG/DCGGHGGDGFDE
@M02034:409:000000000-BFKT7:1:1102:12002:6096 1:N:0:24
AAAGTCGAGGTGCCTAAAGTGGCAACCCAGACTAATAAGCATGTTGGTGGTGTAGAGCTTCCTGTAGCCGCATGGCGTTCGTACTTAAATATGGAACTAACCATTCCAATTTTCGCTGTCTCTTATACACATCTCCGAGCCCACGAGACC
+
BBBCBFCABBCCGGGGGGGGGGGHHHHGGHHGHHHHHGHHHHHGHHHGFGEFFFGDGGHHHHHHHDGGHFGEEGHHGGGEFEGHHHHHHHGHHHFGGHHHHHGHHHGHHHHHHHGGGGFHHFHHGHGFFFGHHHGHGC?BCEHGGCC?EF
@M02034:409:000000000-BFKT7:1:1102:8117:6100 1:N:0:24
AAAGTCGAGGTGCCTAAAGTGGCAACCCAGTGGTGTAGAGCTTCCTGTAGCCGCATGGCGTTCGTACTTAAATATGGAACTAACCATTCCAATTTTCGCTGTCTCTTATACACATCTCCGAGCCCACGAGACCAGAGAGGATCTCGTATG
+
ABBBBFBBBBBBGGGGGFGGGGGHHHHGGHGFFBFHHHFHHGH5BHHHHHGGD??EGHHFEEFGEFHGHHHBGFHHFGFHGHFGGFHHHFHHGHHHGFEGGGDGHHH4G4D4F3FGH3GEGCCFAGFGCGDDG2C0?FED00?GDGFDHF
@M02034:409:000000000-BFKT7:1:1102:8378:6105 1:N:0:24
AAAGTCGAGGTGCCTAAAGTGGCAACCCAGACTGATAGGGCTGTTGGTGGTGTAGAGCTTCCTGTAGCCGCATGGCGTTCGTACTTAAATATGGAACTAACCATTCCAATTTTCGCTGTCTCTTATACACATCTCCGAGCCCACGAGACC
+
CCCCCFCCCCCCGGGGGGGFGGGHHHHGGHHGHHHHHHHHHHGHHHHGGGFGHHHFHHHHHHHHGFHFHEECFEHFEEGFFFFGHHHFHHHHHHGHHHHHHHHHHHGHHGHHHHGFGGGHHHHHHHHHHHFHHHHEECGDGGHGDFGEGF
@M02034:409:000000000-BFKT7:1:1102:7581:6107 1:N:0:24
AAAGTCGAGGTGCCTAAAGTGGCAACCCAGACTTTTGAGTAGTTGGTGGTGTAGAGCTTCCTGTAGCCGCATGGCGTTCGTACTTAAATATGGAACTAACCTTTCCAATTTTCGCTGTCTCTTATACACATCTCCGAGCCCACGAGACC
+
BBBBBFBBBBBBGGGGGGGGGGGHHHFGGHHGHHHHGFFA5FGHDGEF?EFG3FBEBFGHHHHHDGHDE0AEEGFEGGGGGF1FHBG3FGGHFGB3F@BGC3BFHDF4BGEHG@EFGEGGHHH4F4BBG??CG3DF<BGGGEGC//?CG
@M02034:409:000000000-BFKT7:1:1102:7604:6107 1:N:0:24
AAAGTCGAGGTGCCTAAAGTGGCAACCCAGACTTTTGAGTAGTTTGT
+
AAA?ADAA>DAAEGG1G1DFGBFG1GGCFAAC1FAFG0FF2FGG2DA
@M02034:409:000000000-BFKT7:1:1102:17975:6113 1:N:0:24
AAAGTCGAGGTGCCTAAAGTGGCAACCCAGACTAGGTCGTATGTTGGTGGTGTAGAGCTTCCTGTAGCCGCATGGCGTTCGTACTTAAATATGGAACTAACCATTCCAATTTTCGCTGTCTCTTATACACATCTCCGAGCCCACGAGACC
+
ACCCCFCCCCCACGGGGGGGGGGHHHHGGHHGHHHHHHGFHHHHHHHGFEEFHFGFGHHHHHHHHHHHHGGEEFHGGGGGFFEHHHHFHHGHHHGEGHHGHHGHHHGHHHHHHHGGGGGHHGHHGHHHGHGHHHHHGGGGGGHGGGGGGF
@M02034:409:000000000-BFKT7:1:1102:17566:6116 1:N:0:24
AAAGTCGAGGTGCCTAAAGTGGCAACCCAGACTTATAAGACTGTTGGTGGTGTAGAGCTTCCTGTAGCCGCATGGCGTTCGTACTTAAATATGGAATTAACCTTTCCATTTTTGG
+
ABCCBFCCCCBBGGGGGGGGGGGHHHHGGHHGHHHHHFHHHHHHHHHGGGGFHGGGHHHHHHHHHHHHHGGGEGHHGGGGGGGHHHHG3F44F3B333B4F33D?G3H4DGHF/>
@M02034:409:000000000-BFKT7:1:1102:23098:6119 1:N:0:24
AAAGTCGAGGTGCCTAAAGTGGCAACCCAGACTAAGAAGCAGGTTGGTGGTGTAGAGCTTCCTGTAGCCGCATGGCGTTCGTACTTAAATATGGAACTAACCATTCCAATTTTCGCTGTCTCTTATACACATCTCCGAGCCCACGAGACC
+
BBBBBFB332ABGGGE4EGGFGFFHHHGGHGGHHHHHHHHHHHHHHGAFGGGHDHFHHHHHHHHHHFFHGG0EEHFGGGGGGHHHHHF3GGHHFGGGGFFFHHGHHFGFGHHHHGGGGGGHHHHFGHEHFFGGHGFDGG?DGCFC@CEGG
@M02034:409:000000000-BFKT7:1:1102:17361:6120 1:N:0:24
AAAGTCGAGGTGCCTAAAGTGGCAACCCAGACTCATCAGTCGGTTGGTGGTGTAGAGCTTCCTGTAGCCGCATGGCGTTCGTACTTAAATATGGAACTAACCATTCCAATTTTCGCTGTCTCTTATACACATCTCCGAGCCCACGAGAC
+
CCCCCFCCCCCCGGGGGFGGGGGHHHHGGHHGHH3FHDGFGAEEEGGGGGGGHHHFGHHHHHHHHHGHHGGGFGHHGGGGGGHHHHHGHHHHHHGGHHHHHHGHHHGHHHHHHHGGGGGHHHHHHHHHHHGHHHHHGF@DFGHGG@CGG
@M02034:409:000000000-BFKT7:1:1102:19185:6122 1:N:0:24
AAAGTCGAGGTGCCTAAAGTGGCAACCCAGACTTGGAAGTCGGTTGGTGGTGTAGAGCTTCCTGTAGCCGCATGGCGTTCGTACTTAAATATGGAACTAACCATTCCAATTTTCGCTGTCTCTTATACACATCTCCGAGCCCACGAGACC
+
CCCCCFCBBCCCGGGGGGGGGGGHHHHGGHHGHHFFAFE3FEGGGGGAF?FGHFF5FFHHHHHGFFFDFGG@EGHAEFCGGE?FGHHFHHHGHFFBFHHFCGFFGEHDEGHHGDEFFEEGHHHHBHGHHEHHHHHHGC?CDGHGC?@GGG
@M02034:409:000000000-BFKT7:1:1102:7590:6124 1:N:0:24
AAAGTCGAGGTGCCTAAAGTGGCAACCCAGACTTTTGAGTAGTTGGTGGTGTAGAGCTTCCTGTAGCCGCATGGCGTTCGTACTTAAATATGGAACTAACCATTCCAATTTTCGCTGTCTCTTATACACATCTCCGAGCCCACGAGACCA
+
BBABBFABDBBBGGGGGFGFGBFHHHHGGHHGHHHHHGGHGHHHHGEFGEFGGHHHGHHHHHHHHHHGGGGGGHFEE?EFFFHHHHHGGHHHHHFFHGFGHHHHHGHFHHHHHFEGGEFHHHHHHHHFHBGHHHHGFCGC/FC@DCDGEB
@M02034:409:000000000-BFKT7:1:1102:11682:6127 1:N:0:24
AAAGTCGAGGTGCCTAAAGTGGCAACCCAGACTCCGCCGCCGGTTGGTGGTGTAGAGCTTCCTGTAGCCGCATGGCGTTCGTACTTAAATATGGAACTAACCATTCCAATTTTCGCTGTCTCTTATACACATCTCCGAGCCCACGAGACC
+
ABABBFBBBDAAGGG5EFGFGGGGHHHGGHHGGHHGGGGGGGGEEGGGGGAFGFF@GHHHHHHGHHHHHGGEEEHGFEFFEEGHFGHEHHHHHHHFGHHFHHHGFHHGFHHHHGGFGDDGHGHHFGFHEHHHEHHHG?GACFHGG?CDDE
@M02034:409:000000000-BFKT7:1:1102:14509:6135 1:N:0:24
AAAGTCGAGGTGCCTAAAGTGGCAACCCAGACTGGGGAGGGGGTTGGTGGTGTAGAGCTTCCTGTAGCCGCATGGCGTTCGTACTTAAATATGGAACTAACCATTCCAATTTTCGCTGTCTCTTATACACATCTCCGAGCCCACGAGACC
+
CCCCBFCBCBBBGGGGGGGGGGGHHHHGGHHGHHHHGGGGGGGGGGGEFGFFHGGDGHHHHHHHHGHHHGGEGGHGFEGFFFCHHHHFHHHHHHHHFHGFHHHHHHFFHHHHHHGGGGGHHHHGHHHGGHGHHHFHEFGCGGHGGFGGGE
@M02034:409:000000000-BFKT7:1:1102:16647:6141 1:N:0:24
AAAGTCGAGGTGCCTAAAGTGGCAACCCAGACTAGGCGGCGGGTTGGTGGTGTAGAGCTTCCTGTAGCCGCATGGCGTTCGTACTTAAATATGGAACTAACCATTCCAATTTTCGCTGTCTCTTATACACATCTCCGAGCCCACGAGACC
+
CCCCCFCBCCCCGGGGGGGGGGGHHHHGGHHGHFHHHGGGGGGGGGGGFGGGHHHBGHHHHHHHHHHHHGGFEGHHGGGGGGGHHHFFHHGHHHHHHHHGHHHHHHHHHHHHHHGGGGGGHHHHHHHHGHBGGFHHGGGGGGHGG@DGGG
@M02034:409:000000000-BFKT7:1:1102:7461:6157 1:N:0:24
AAAGTCGAGGTGCCTAAAGTGGCAACCCAGACTATTTCGATGTTAGTGGTGTCTAGCTTCCTGTGGC
+
BBAABFBBDBABGGGGGGGGGFGHHHHGFDG2F3FBDDF255AF5ADF252A355A555B3ABB3BF
@M02034:409:000000000-BFKT7:1:1102:9597:6160 1:N:0:24
AAAGTCGAGGTGCCTAAAGTGGCAACCCAGACTGTGT
+
11>AADAAD@AAGFGGBFGGGGGHFHHGGA0B1A11A
@M02034:409:000000000-BFKT7:1:1102:22962:6165 1:N:0:24
AAAAGTCGAGGTGCCTAAAGTGGCAACCCAGACTGGGTTTTTGGTTGGTGGTGTAGAGCTTCCTGTAGCCGCATGGCGTTCGTACTTAAATATGGAACTAACCATTCCAATTTTCGCTGTCTCTTATACACATCTCCGAGCCCACGAGAC
+
>A>AAFFAABDAGGGGGBGFGDGDCHHFGGHHGHHGEGFGGGCEHHGGGEEGFHHH5DGGHACGGGFHBFE>EEGGGGGGGGFFGHH4F3BFHEG3BBGFGHHHGHHFHHGHHHFEEGGGHHHHHGHGDBCGHGGDDE@D?DGGFGGGGG
@M02034:409:000000000-BFKT7:1:1102:21450:6166 1:N:0:24
AAAGTCGAGGTGCCTAAAGTGGCAACCCAGACTAGGATGGCGGTTGGTGGTGTAGAGCTTCCTGTAGCCGCATGGCGTTCGTACTTAAATATGGAACTAACCATTCCAATTTTCGCTGTCTCTTATACACATCTCCGAGCCCACGAGACC
+
AA@AABAAAD>AF1FGGFGEEBFFHHHEFCHGHHHFFHH0G/EAE?GEEA/BFFHAFFDGFGGHHHHFEE/@EEHGEEGFA?0?FGFBGFFFHHGFFHGFHHHHHHGFHHHHHGGGGCEFHHFHFHHGGGHHFFBGE@C?CEHGGAC.CC
@M02034:409:000000000-BFKT7:1:1102:15771:6167 1:N:0:24
AAAGTCGAGGTGCCTAAAGTGGCAACCCAGACTAGGACGCATGTTGGTGGTGTAGAGCTTCCTGTAGCCGCATGGCGTTCGTACTTAAATATGGAACTAACCATTCCAATTTTCGCTGTCTCTATACACACTCCGAGCCCACGAGACCAG
+
BBBBBFBBDBBBFGGGGGGGGDFFHHHGFHHGHHHHHHGGGGFHHFEAEDEFHBGDF5GGHGHFGHHFGFECEFHHGEFFEEFGHHHFFGGHHHBFHHHHGHHHHHGGHHHHHHGGGGEFHGHHHGFHHHGHHHGGFGGGHGGGGDGGHH
@M02034:409:000000000-BFKT7:1:1102:20264:6167 1:N:0:24
AAAGTCGAGGTGCCTAAAGTGGCAACCCAGACTCGGCTGAATGTTGGTGGTGTAGAGCTTCCTGTAGCCGCATGGCGTTCGTACTTAAATATGGAACTAACCATTCCAATTTTCGCTGTCTCTTATACACATCTCCGAGCCCACGAGACC
+
AAABBFBBBB>AGGGGGGGGGFGGGHHEFHHGFHGGGGGGHHHHHHHGGGAFGFG5GHHHHHHHHHHHHGGGGGHHGEFFFEGHHHGGHHFHHGFHFHHHHHHHHHGGFHHHHHGGGEEFGHHHHHHGGHHHFHHHG/DFFGHGGC?AFF
@M02034:409:000000000-BFKT7:1:1102:26213:6168 1:N:0:24
AAAGTCGAGGTGCCTAAAGTGGCAACCCAGACTCTGTCTCCGGTTGGTGGTGTAGAGCTTCCTGTAGCCGCATGGCGTTCGTACTTAAATATGGAACTAACCATTCCAATTTTCGCTGTCTCTTATACACATCTCCGAGCCCACGAGACC
+
ACCCCFCCCCBCGGGGGGGGGGGHHHHGGHHGHHHHHHHHFEEFGGGEFGGGHHHDDHHHHHHHHHHGHGGEEEHFGFGGGG?GHFBB3FFHHGEFGG?GGHFHHHGFHGHHHHCEFDGHHHHHHHHHHFHHHHHHD/BCGFHGG<@DGG
@M02034:409:000000000-BFKT7:1:1102:12095:6172 1:N:0:24
AAAGTCGAGGTGCCTAAAGTGGCAACCCAGACTCTGACTCATGTTGGTGGTGTAGAGCTTCCTGTAGCCGCATGGCGTTCGTACTTAAATATGGAACTAACCATTCCAATTTTCGCTGTCTCTTATACACATCTCCGAGCCCACGAGACC
+
BBBBBFBBBBAAGGGGGGGGGGGHHHHGGHHGHHHHFHHHHHHGHHHGGGFGHFG5FFHHHHHHHHHFGGGGGGHHGFGGFFGHHHHGHHHHHHHGFHHHFAGHHHHGHGHHHHFGGGGHHHHHHHHHFHFHHGHHGCGCGGHGGFGFDF
@M02034:409:000000000-BFKT7:1:1102:11935:6180 1:N:0:24
AAAGTCGAGGTGCCTAAAGTGGCAACCCAGACTAAGTCTTAGGTTGGTGGTGTAGAGCTTCCTGTAGCCGCATGGCGTTCGTACTTAAATATGGAACTAACCATTCCAATTTTCGCTGTCTCTTATACACATCTCCGAGCCCACGAGACC
+
BBBBBFBBBBBBGGGGFGGGGGGHHHHGGHGGHHBCAFGG5FHHHHG?CEEFF3F5BBGGAGGFFBFDBEF?EGF1EEEGFEECFFH3@FHGFHB3FGHHB13B??F4FFGHH?>EFFEGDFHG4FDBFFD22FG2E/CG/F/?/<>/?<
@M02034:409:000000000-BFKT7:1:1102:23518:6180 1:N:0:24
AAAGTCGAGGTGCCTAAAGTGGCAACCCAGACTTCGTATTCTGTTGGTGGTGTAGAGCTTCCTGTAGCCGCATGGCGTTCGTACTTAAATATGGAACTAACCATTCCAATTTTCGCTGTCTCTTATACACATCTCCGAGCCCACGAGACC
+
BBBBBFBABBBBGGGGGGGGGGGHHHHGGHHGHHHGFGHHHHHHHHHGGGGFHFGAGGHHFHHHHFHEFFEEEEHBEFGFEEFGGHHGHHGHHHFEGGGGCGEGHHHEHHHHHFEEGGGHHHHHGHHGGGFHHHFFFCCCGGHGGFGFGF
@M02034:409:000000000-BFKT7:1:1102:24327:6199 1:N:0:24
AAAGTCGAGGTGCCTAAAGTGGCAACCCAGACTAAGGATTCTGTTGGTGGTGTAGAGCTTCCTGTAGCCGCATGGCGTTCGTACTTAAATATGGAACTAACCATTCCAATTTTCGCTGTCTCTTATACACATCTCCGAGCCCACGAGACC
+
BBBBBFBBBBBAGGGGGFGGGGGHHGHGGHGGHHGHCFHHHHHHHHHGGGGFHGGGHHHHHHHHHHHHHFGGFEGBEEEFEFFFGHHHHHGGHHHDGGHHHGHGHHFHHHHHHHGGGGGFFBHHHGHGGHHFHHFFGFGGGGHGCDCDFG
@M02034:409:000000000-BFKT7:1:1102:26317:6208 1:N:0:24
AAAGTCGAGGTGCCTAAAGTGGCAACCCAGACTCAGGTGAGTGTTGGTGGTGTAGAGCTTCCTGTAGCCGCATGGCGTTCGTACTTAAATATGGAACTAACCATTCCAATTTTCGCTGTCTCTTATACACATCTCCGAGCCCACGAGACC
+
AAAABFBBBBABGGGGGGGGGFGBGHHFGCDGHGHHH5B52AFGGEHEAEEFHHHFFGHHHGHHHHHHHGGGGGHHGGGGGGHHHHGGHHGHGHGHHHGHHHHHEHHHFGHHHHGGGFGFHFHHHHHGHGHHGHHHGFGGGGHGGGGGGG
@M02034:409:000000000-BFKT7:1:1102:24409:6215 1:N:0:24
AAAGTCGAGGTGCCTAAAGTGGCAACCCAGACTTAGAAGATGGTTGGTGGTGTTGAGCTTCCTGTAGCCGCATGGCGTTCGTACTTAAATATGGAACTAATCATTCCAATTTTCGCTGTCTCTTATACACATCTCCGAGCCCACGAGACC
+
CCCCCFBBCCCCGGGGGGGGGGGHHHHGGHHGHFHHCFHF5FEFFEEAA2FEA1B5B3ABAGHFF5A5BAE0EEC1>>>EEE2??GH@3FG4BD33BBGH434B44F4?GEHF4>/EEEGDDFG?B3BFC2BFGHGFDFGGGHGG/@DDF
@M02034:409:000000000-BFKT7:1:1102:23365:6232 1:N:0:24
AAAGTCGAGGTGCCTAAAGTGGCAACCCAGACTGTGAGTGGGGTTGGTGGTGTAGAGCTTCCTGTAGCCGCATGGCGTTCGTACTTAAATATGGAACTAACCATTCCAATTTTCGCTGTCTCTTATACACATCTCCGAGCCCACG
+
AABAAFBBBDBBGGDAF4FEGGGB4GHGGHHGHHDF5EGDGHGEEEGFEFEFHHHEGHFHHHHGFHHFHDGCFEGHGGGFEFBFGG@FGGFFHH3BFGF3GHFGHHEGDFHHHHGGGGEBHGHHBFB?GGDF1DFDD/>/>C//A
@M02034:409:000000000-BFKT7:1:1102:21106:6250 1:N:0:24
AAAGTCGAGGTGCCTAAAGTGGCAACCCAGACTCCGCCTCCTGTTGGTGGTGTAGAGCTTCCTGTAGCCGCATGGCGTTCGTACTTAAATATGGAACTAACCATTCCAATTTTCGCTGTCTCTTATACACATCTCCGAGCCCACGAGACC
+
A11>A3>ADDAAFGGGGGFGGFGBFHH0FFHGHGHGGGEEGGHGHGFECEEEGDG2AGGGGHHHGHFFHGGCBFHHG?EEGGFCEGEBGFBHF11BBG>>GGHHHHHG2BGFHF?EGAE1FGHGFG22BFFFGHHHG?CCGGEFGCGCGG
@M02034:409:000000000-BFKT7:1:1102:12991:6257 1:N:0:24
AAAGTCGAGGTGCCTAAAGTGGCAACCCAGACTTCGTCTCGTGTTGGTGGTGTAGAGCTTCCTGTAGCCGCATGGCGTTCGTACTTAAATATGGAACTAACCATTCCAATTTTCGCTGTCTCTTATACACATCTCCGAGCCCACGAGACC
+
CCCCCFCCCCCCGGGGGFGGGGGHHHHGGHHGHHHGHGHHHGHHHHHGGGGGHGFBFGHHHHHHHHHHHGGFFGHHGEGGGFFHHHHGHHHHHHHHFHHHHHHHHHHFHGGHHGGGGGFHHHHHGHFHHHHGHGHBGGGFGGGGGCGGGF
@M02034:409:000000000-BFKT7:1:1102:9894:6260 1:N:0:24
AAAGTCGAGGTGCCTAAAGTGGCAACCCAGACTGCTCTTCCTGTTGGTGGTGTAGAGCTTCCTGTAGCCGCATGGCGTTCGTACTTAAATATGGAACTAACCATTCCAATTTTCGCTGTCTCTTATACACATCTCCGAGCCCACGAGACC
+
CCCCCFBCCCCCGGGGGGGGGGGHHHHGGGHGHHHHHHHHHHHHHHHGFEGFGDGAFEGHHHHHHGHHHGGEEGHCEEFGFECGHHHBGHHHHH3DFHHHFAFGHGHFGGGHHFFGGGFHHHHHFGHFHHHHHHHHGCGGGGHGGGGGGG
@M02034:409:000000000-BFKT7:1:1102:13778:6276 1:N:0:24
AAAGTCGAGGTGCCTAAAGTGGCAACCCAGACTACTCCGCAGGTTGGTGGTGTAGAGCTTCCTGTAGCCGCATGGCGTTCGTACTTAAATATGGAACTAACCATTCCAATTTTCGCTGTCTCTTATACACATCTCCGAGCCCACGAGACC
+
BBBBBFBBBBBBGGGGGGGGGGGHHHHG2AGGHHHHHHGGGGGHHHGEFGGFHEGDGFHHHHHHHHHHHGGEEGHHGEGEFEFGHHHEGGHHHGFFHHHGHHGHHHFDHGHHHEFGGGGHHHHHFHHHGHHFHHHBECFGGGHGG/@DGF
@M02034:409:000000000-BFKT7:1:1102:22247:6278 1:N:0:24
AAAGTCGAGGTGCCTAAAGTGGCAACCCAACTATGCATCGTGTTGGTGGTGTAGAGCTTCCTGTAGCCGCATGGCGTTCGTACTTAAATATGGAACTAACCATTCCATTTTTCGCTATCTCTTATACACATCTCCGAGCCCACGAGACCA
+
BBBBBFBBDBABGGGGGGGGGGFHHHHFFHFHHDE3DFGFGF2FAF2AAE113BDF5AAGBFGGBFHFE00?EGHGGGFEF?1BFFG3F4@4GFD3B3B303BFHBF4FGFHH@<FE/FFFHHBF43FFGBGD3FC@B/B/?CDFCGGFC
@M02034:409:000000000-BFKT7:1:1102:15368:6280 1:N:0:24
AAAGTCGAGGTGCCTAAAGTGGCAACCCAGACTCAGCGTCGTGTTGGTGGTGTAGAGCTTCCTGTAGCCGCATGGCGTTCGTACTTAAATATGGAACTAACCATTCCAATTTTCGCTGTCTCTTATACACATCTCCGAGCCCACGAGACC
+
BCBCCFCCCBABGGGGGGGGGGGHGGHGGHHGHHHHHGGGGGGHHHHEGGEFGGG5DGHHHGHGGHHHHGGGGGHFEEFEFEBHHHFFHHGHHHHFHHHHHHGGHHHFHHHHHFEEGGFHHHHHHHHHHHHHHHHFD/DCGGHGG?DGGF
@M02034:409:000000000-BFKT7:1:1102:21593:6289 1:N:0:24
AAAGTCGAGGTGCCTAAAGTGGCAACCCAGACTACTCAGAAGGTTGGTGGTGTAGAGCTTCCTGTAGCCGCATGGCGTTCGTACTTAAATATGGAACTAACCATTCCAATTTTCGCTGTCTCTTATACCC
+
?3AAAFBA>@A?GGGBCFFBAFBFGHFEFFHAGHHGHFGG5BFA322BFEE1BFGFHHFG5BBG55B5BAEGFEGGGA?EEFB?GDGBBFD4@333@FBGEA3BEBBGDFG?GGEEFG/3FFGBEFGF2B
@M02034:409:000000000-BFKT7:1:1102:9548:6295 1:N:0:24
AAAGTCGAGGTGCCTAAAGTGGCAACCCAGACTCCTGATAATGTTGGTGGTGTAGAGCTTCCTGTAGCCGCATGGCGTTCGTACTTAAATATGGAACTAACCATTCCAATTTTCGCTGTCTCTTATACACATCTC
+
@AAABDAAADAACBFGGGG6FE2CCEG2FEHGHHFGHFGGHGGHGG2BEE?FHFF5GDFFH3GGBGGAAEAEEGHG0?@EEFE1BFE3GF4GHEBGFHHHHFHFFGGB4BFHHBE>EE?3BFFG4BBFBCDHFGH
@M02034:409:000000000-BFKT7:1:1102:9531:6300 1:N:0:24
AAAGTCGAGGTGCCTAAAGTGGCAACCCAGACTCCTGATAATGTTGGTGGTGTAGAGCTTCCTGTAGCCGCATGGCGTTCGTACTTAAATATGGAACTAACCATTCCAATTTTCGCTGTCTCTTATACACATCTCCGAGCCCACGAGACC
+
BBBBBFBBBBBBGGGGGFGGGGGHHHHGGHHGHHGH35FD5FGFFHEEFDGGHHG5A5BGFFHHHEGBEFG?EGH1EGGCEE2?FHH3FFGFHH3@FGHH3B3FGEGEFGHHHGGGGGGHHHGG?GFGHHF?GBFGDFGGGGGGCCGGGG
@M02034:409:000000000-BFKT7:1:1102:22309:6301 1:N:0:24
AAAGTCGAGGTGCCTAAAGTGGCAACCCAGACTAGGGTGCCTGTTGGTGGTGTAGAGCTTCCTGTAGCCGCATGGCGTTCGTACTTAAATATGGAACTAACCATTCCAATTTTCGCTGTCTCTTATACACATCTCGGAGCCCACG
+
CCCCCFCCCCABGGGGGGGGGGGHHHHGGHHGHGHB2F2AAFGHFHEAA1EAA3D5D5AF5FGFADG5AEE0EEG1>?EFE12??FHD3FGGFF33BGHG3B3B34F4?GFHHB<EEEEGDFGD4EF?DB?2CBG0?/BDEG//<
@M02034:409:000000000-BFKT7:1:1102:14883:6308 1:N:0:24
AAAGTCGAGGTGCCTAAAGTGGCAACCCAGACTTGTTCTATGGTTGGTGGTGTAGAGCTTCCTGTAGCCGCATGGCGTTCGTACTTAAATATGGAACTAACCATTCCAATTTTCGCTGTCTCTTATACACATCTCCGAGCCCACGAGACC
+
BCCCCFCCCCCBGGGGFGGGGGGHHHHGGHHGHHHHHHHHHHHHHGGGGGGGHHHFGHHHHHHHHHHHHGGGGFHHGFGGGGGHHHHGGHHHHHGHGHHFGHGHHHFHHHHHHHGGGGGGHGHHGHGHFGGHHHGFF@CCFGGGGDFGFG
@M02034:409:000000000-BFKT7:1:1102:21585:6311 1:N:0:24
AAAGTCGAGGTGCCTAAAGTGGCAACCCAGACTACTCAGAAGGTTGGTGGTGTAGAGCTTCCTGTAGCCGCATGGCGTTCGTACTTAAATATGGAACTAACCATTCCAATTTTCGCTGTCTCTTATACACATCTCCGAGCCCACGAGACC
+
BCCCBFCBBBBCGGGGGGGGGGGHHHFGGHHGHHF53FG353FFGHGGFGEFHHGGHHHHHHHHHHHHHGGGGGHHGGGGGGHHHHHHHHHHHHHHHGHHHHFHHHHHHHHHHHGGGGGHHHHHGHHHHHFHGHHHGCFCGGHGGGGGGG
@M02034:409:000000000-BFKT7:1:1102:16270:6313 1:N:0:24
AAAGTCGAGGTGCCTAAAGTGGCAACCCAGACTAGGTGGTGGGTTGGTGGTGTAGAGCTTCCTGTAGCCGCATGGCGTTCGTACTTAAATATGGAACTAACCATTCCAATTTTCGCTGTCTCTTATACACATCTCCGAGCCCACGAGACC
+
AAAAAFAA1AAAFGGG11GGGGG0BGH?00FFGBGCDF0EA/AEFEEGFFFFFGH2BFHHHHHHHFHHHGGEEFHEG?EGGGFHHHHBFGEGGB1GBGG1GHHHHHEHGGFFHBEFG/C1GFHFDGGFDCGFFHFDCCG/@FHGG?CCCF
@M02034:409:000000000-BFKT7:1:1102:6241:6315 1:N:0:24
AAAGTCGAGGTGCCTAAAGTGGCAACCCAGACTCCGTTTTCGGTTGGTGGTGTAGAGCTTCCTGTAGCCGCATGGCGTTCGTACTTAAATATGGAACTAACCATTCCAATTTTCGCTGTCTCTTATACACATCTCCGAGCCCACGAGACC
+
BCCCCFCCCBBCGGGGGGGGGGGHHHHGGHHGHHHGHHHGHGGGGGGEFGEFHHGFGHHHHHHHHHHHHGFEEGHHGEGGFFFHHHHFHHGHHHGHFHHGHHGHHHGHGHHHHHGGGGGHHHHHHHHHFGFEFHGHGFGCGGHGGCFEGG
@M02034:409:000000000-BFKT7:1:1102:20582:6319 1:N:0:24
AAAGTCGAGGTGCCTAAAGTGGCAACCCAGACTCTTTCCGCAGGTTGGTGGTGTAGAGCTTCCTGTAGCCGCATGGCGTTCGTACTTAAATATGGAACTAACCATTCCAATTTTCGCTGTCTCTTATACACATCTCCGAGCCCACGAGAC
+
BBCCCFCCCCBBGGGGGGGGGGGHHHHGGHHGHHHHHHHGGGGGGHHGEGEBFFGHGHHHHHHHHHHHHHGEGGGHFGGGGGGHHHHGHHHHHHHBDEGGFHHHHHGHHHHHHHHGEGGGHHHHHHHHFDGHHHHFGEGGGGGHGGFGGG
@M02034:409:000000000-BFKT7:1:1102:11283:6322 1:N:0:24
AAAGTCGAGGTGCCTAAAGTGGCAACCCAGACTCCTGAGCCTGTTG
+
>A11>B1>A1A1FGGFGEEB1DFGHHGGGFE01FGGCGF1CBG11A
@M02034:409:000000000-BFKT7:1:1102:5777:6335 1:N:0:24
AAAGTCGAGGTGCCTAAAGTGGCAACCCAGACTAAGCAGAATGTTGGTGGTGTAGAGCTTCCTGTAGCCGCATGGCGTTCGTACTTAAATATGGAACTAACCATTCCAATTTTCGCTGTCTCTTATACACATCTCCGAGCCCACGAGACC
+
ABABBFAA@DAAGGGGGFGGGGGGHGGEFCFAGFHG3FGCFGHFDGEEGGEFEDG5EFHHHHHHGFHGHEGEGDGFFF@FEEEEFHHHHHFGHH3EFGFHFHDGHFFHGHHHHHGGGGGHHHHHFHFFFFHHHHDGEDG/@FGGDC??CC
@M02034:409:000000000-BFKT7:1:1102:15815:6338 1:N:0:24
AAAGTCGAGGTGCCTAAAGTGTCAACCCAGACTAGGTATAAGGTTGGTGGTGTAGAGCTTCCTGTAGCCGCATGTCGTTCGTACTTAAATATGGAACTAACCATTCCAATTTTCGCTGTCTCTTATACA
+
>1AA1B>1ADAABCGGGF1G13DDFHFEFA0AFGFG1ADADGG1B0AEA/AEFDGAB1BE1FGBFFHHFEECFE12B/?FEA0?FE2FB22@2B11BG1FEFBBG22F2EDDG2>E?/>1F2EG1B22B
@M02034:409:000000000-BFKT7:1:1102:23155:6338 1:N:0:24
AAAGTCGAGGTGCCTAAAGTGGCAACCCAGACTAATAAGCTGGTTGGTGGTGTTGAGCTTCCTGTAGCCGCATGGCGTTCGTACTTAAATATGGAACTAACCATTCCAATTTTTGCTGTCCTTATACACATCTCCGAGCCCACG
+
BBBBBFBB@DABGGGGGGGGGCFHHHHGGGACHHDGGHHFHFHHFC2EC?EGA1F5B3BFDCGFFEADB1E0EEC?E?EFE1CGGFH3EFHFED3@B@GHC03B3BG4EF3BB4<3B3FGHGHFG4?4CB1B11BC/C@DF//<
@M02034:409:000000000-BFKT7:1:1102:11276:6340 1:N:0:24
AAAGTCGAGGTGCCTAAAGTGGCAACCCAGACTCCTGAGCCTGTTGGTGGTGTAGAGCTTCCTGTAGCCGCATGGCGTTCGTACTTAAATATGGAACTAACCATTCCAATTTTCGCTGTCTCTTATACACATCTCCGAGCCCACGA
+
AAAAADAAD?AA11FG1DGGGFGGHHHG0CHGHFHHHHHHHGHHHHHEFCEFG1FFBHHHHGHHHHHHHEE/BEGG@BEAEE0GGHHBHHHGHEF1BFGFHHHHHGHBGGGHHHGCEEEGHHHFDG>G>GDFCGGHCCGCCFAG?@
@M02034:409:000000000-BFKT7:1:1102:17686:6342 1:N:0:24
AAAGTCGAGGTGCCTAAAGTGGCAACCCAGACTTTTTGTGTTGTTG
+
BBBBBDAADDBAFFGGGBGGGGGHHHHGGHCE35D5A2B223FGGG
@M02034:409:000000000-BFKT7:1:1102:16994:6348 1:N:0:24
AAAGTCGAGGTGCCTAAAGTGGCAACCCAGACTACTTTTCAGGTTGGTGGTGTAGAGCTTCCTGTAGCCGCATGGCGTTCGTACTTAAATATGGAACTAACATTTCAATTTT
+
AAABBDABBD24AFGGFFGFGEFFHF42FCGFG3B555D555B5FEAEE?EFC3D5EBFEHEH5ADFFGFE?>EFHGEEEFEBFGHF3FFB@B33BFGHHH3BF4B4BF?FG
@M02034:409:000000000-BFKT7:1:1102:17491:6371 1:N:0:24
AAAGTCGAGGTGCCTAAAGTGGCAACCCAGACTTAGTTTTTGGTTGGTGGTGTAGAGCTTCCTGTAGCCGCATGGCGTTCGTACTTAAATATGGAACTAACCATTCCAATTTTCGCTGTCTCTATACACATCTCCGAGCCCACGAGACCA
+
BBBBBFBBBBBAGGGGGFGGFGGFHGHGGGHGHHHHHHHHGGGHHGGGFFEFGFG5GHHHHHHFHHHEGEEEEGHHFEGGFFGGHHHFHHGHHEHHHHHHFFHGHHGHHHHHHGGFGGGGGFHHHFFHHFGHHFGD/DGBGHGGGGGGGB
@M02034:409:000000000-BFKT7:1:1102:15291:6381 1:N:0:24
AAAGTCGAGGTGCCTAAAGTGGCAACCCAGACTCGGTATTCGGTTGGTGGTGTAGAGCTTCCTGTAGCCGCATGGCGTTCGTACTTAAATATGGAACTAACCATTCAATTTTCGCTGTCTCTTATACACATCTCCGAGCCCACGAGACCA
+
?AAABFABBBAAGBFFGGGFGGGHBGHDGAGGHHGGEEFHHHHFEGGGGGFFFDGAEGHHHHHHGFHDFEEEEEHFEEGFEEFGGGGGGHFHGHFGBGFGHHHFHGFBGHFHEFEDG?B3BBGFHFFFG2F?FGBD@CG<FCF?CGDFGB
@M02034:409:000000000-BFKT7:1:1102:4978:6388 1:N:0:24
AAAGTCGAGGTGCCTAAAGTGGCAACCCAGACTGATAAGCTTGTTGGTGGTGTAGAGCTTCCTGTAGCCGCATGGCGTTCGTACTTAAATATGGAACTAACCATTCCAATTTTCGCTGTCTCTTATACACATCTCCGAGCCCACGAGACC
+
CCCCCFCCCCABGGGGGGGGGGGHHHHGGHHGHHHHHHHGHHHGFHHGGGGFHFF5DFGHHFHGGFHFHEGEEEHFFGGFGGHGGHHFHHHHHHFFGGFFFHFGHHHFHHHHHHGFGGGHHHHHHHFGDCGHHHGFFCGCGGHGDDGEAF
@M02034:409:000000000-BFKT7:1:1102:5789:6391 1:N:0:24
AAAGTCGAGGTGCCTAAAGTGGCAACCCAGACTGAGAAGAAGGTTGGTGGTGTAGAGCTTCCTGTAGCCGCATGGCGTTCGTACTTAAATATGGAACTAACCATTCCAATTTTCGCTGTCTCTTATACACATCTCCGAGCCCACGAGACC
+
@BBBBFBBBBBBGGGGGGGFGGGHHHHGGHHGHHHGHHHHHFGBGHGEFGEFGFHFHFHHHHHHHGHHHFGGGGHHGEEGFEFHHHHFFHFGHHFHFFFHGHFFFHFFGHHHHBFEGGGHGGHHHHHGFHHHHHHGGFGGGEHGG@?//F
@M02034:409:000000000-BFKT7:1:1102:20465:6396 1:N:0:24
AAAGTCGAGGTGCCTAAAGTGGCAACCCAGACTCCTCTGCTGGTTGGTGGTGTAGAGCTTCCTGTAGCCGCATGGCGTTCGTACTTAAATATGGAACTAACCATTCCAATTTTCGCTGTCTCTTATACACATCTCCGAG
+
AB@@BFAAB2>>BFGGBG4FGGGHHHHGG2AFHHAFH5BF53BGGFEEEDGFHHGHHHHGHGHHGHHHHGG0E?FG?FGG1EFHHHHHGHFFF33BFGFGHHBFHHHEFFFHG4<EGDGGFFGHBGFGFHFHHGFG//<
@M02034:409:000000000-BFKT7:1:1102:4993:6401 1:N:0:24
AAAGTCGAGGTGCCTAAAGTGGCAACCCAGACTGATAA
+
ABABBFBBBDBBGGGGGDGGGGGHHHHGGHHGHH3F55
@M02034:409:000000000-BFKT7:1:1102:22193:6412 1:N:0:24
AAAGTCGAGGTGCCTAAAGTGGCAACCCAGACTAGGAAGAATGTTGGTGGTGTAGAGCTTCCTGTAGCCGCATGGCGTTCGTACTTAAATATGGAACTAACCATTCCAATTTTCGCTGTCTCTTATACACATCTCCGAGCCCACGCGACC
+
A?AB>DA>>AA4GGGFF4ABFDDHFEGGGGHGHH3B3ABG3BFFFGHECEF1ABGHFGEGGFGGHDEBGEEEEE1B0E@FCGHHGFGH3E4FGHGE3FBGB13BGDBGBGHHG4EEFFFBFDGF4BDEDG1GGG?GA<<BDFHGC/<<DD
@M02034:409:000000000-BFKT7:1:1102:20463:6416 1:N:0:24
AAAGTCGAGGTGCCTAAAGTGGCAACCCAGACTCCTCTGCTGGTTGGTGGTGTAGAGCTTCCTGTAGCCGCATGGCGTTCGTACTTAAATATGGAACTAACCATTCCAATTTTCGCTGTCTCTTATACACATCTCCGAGCCCACGAGACC
+
ABBCCFCCCCABFGGGGGGGGGGHHHHGGHHGHHHHHHHHHHHHHGGGGGGFHFGDFHHHHHHHHHHHHGGEEGHGGEGGEEGGHHHBHHHHHHGFHHGFGHFHHGFHHHHHHFGEGFGHHHHHHHHHFGDHHHGGECFCGGHGGGGGGG
@M02034:409:000000000-BFKT7:1:1102:11303:6419 1:N:0:24
AAAGTCGAGGTGCCTAAAGTGGCAACCCAGACTTCGGAGCTGGTTGGTGGTGTAGAGCTTCCTGTAGCCGCATGGCGTTCGTACTTAAATATGGAACTAACCATTCCAATTTTCGCTGTCTCTTATACACATCTCCGAGCCCACGAGCCC
+
CCCCCFCCCCCCGGGGGGGGGGGHHHHGGHGGH55F?222A3BGHGEEF1EFG3FB5BGGDHHHGDF53EE0BEA1>?>FFE?FFGHBBGHHHF33BFGHF?3BGEG44FFHHGEAF/?FGHHH3G3BFBGFGBG2C/>BCF//<@D/-<
@M02034:409:000000000-BFKT7:1:1102:11308:6440 1:N:0:24
AAAGTCGAGGTGCCTAAAGTGGCAACCCAGACTCTGAAGCCTGTTGGTGGTGTAGAGCTTCCTGTAGCCGCATGGCGTTCGTACTTAAATATGGAACTAACCATTCCAATTTTCGCTGTCTCTTATACACATCTCCGAGC
+
CCCCCFCCCCCCGGGGGGGGGGGHGHHGGHHGHHHHABGHFHHHFGEEFGGGE3F5DGGGBGHHAAFFGEG0BEGCE?/1EE2??GG@3FHFGF3@FGHHFFBBEFG?4FGHHFF/E/?FGHGGDF44BCB?B?FDF//>
@M02034:409:000000000-BFKT7:1:1102:22336:6456 1:N:0:24
AAAGTCGAGGTGCCTAAAGTGGCAACCCAGACTAAGAAGGAGGTTGGTGGTGTTGTGCTTCCTGTAGC
+
BBBBBFAADBAAGGGGGGGGGGGHHGHEGHHGGG3FEGHA2G?EF22BA1EA11B2A55A5FEDB555
@M02034:409:000000000-BFKT7:1:1102:15133:6457 1:N:0:24
AAAGTCGAGGTGCCTAAAGTGGCAACCCAGACTAAGTCGGGGGTTGGTGGTGTAGAGCTTCCTGTAGCCGCATGGCGTTCGTACTTAAATATGGAACTAACCATTCCAATTTTCGCTGTCTCTTATACACATCTCCGAGCCCACGAGACC
+
ABBBBFBABBBBGGGFFGGGGGGGHHHGGHHGHHGHGGGGGGGFGGGEFGFFHGHGGHHHHHHHHGHHHGGEGGHGGEGGGGHHHHGGGGGHHHFGFHHGHHHHHHHHFHHHHHGGGGGGHGHHHHHHHGHHHHFHGCGGGGHGGGG?EG
@M02034:409:000000000-BFKT7:1:1102:17961:6463 1:N:0:24
AAAGTCGAGGTGCCTAAAGTGGCAACCCAGACTCGGAAGAAGGTTGGTGGTGTAGAGCTTCCTGTAGCCGCATGGCGTTCGTACTTAAATATGGAACTAACCATTCCAATTTTCGCTGTCTCTTATACACATCTCCGAGCCCACGAGACC
+
BBCBBFBBCCCCGGGGGGGGGGGHHHHGGHHGHHGGFGGGGHHGHGGEFGGGGFGDDFHHHHHHFFHGGEGEEGFBEEEFGEHHHHHBGHHFHHGGHHHHFH3GHFFFGHFHHGGGGGGGHHHHGHHFHGFHHHHFGCDFGGHGG</DGF
@M02034:409:000000000-BFKT7:1:1102:16816:6464 1:N:0:24
GCTCTTAAAGAGGAGAAAGGTCATGGTGGTGGATGCTTCTAACTTTACTCAGTTCGTTCTCGTCGACAATGGCGGAACTGGCGACGTGACTGTCGCCCCAAGCAACCTGTCTCTTATACACATTTCGAGCCCACGGGACGTAGAGGAAT
+
ACCCCFFFFFFFGGGGGGGGGGHHHHFBAAFEAGHHHHHHHHHHHHHHHHHHHHHGGHHGHGFEGEGEFGGHHGGFGGHHHGGGGGGGGGHHGHFFEEGGGHGHHHHHHHHHHHHHHGHHHGGD2@=/@/>FAF</>.><>CHGHG.<C
@M02034:409:000000000-BFKT7:1:1102:7184:6468 1:N:0:24
AAAGTCGAGGTGCCTAAAGTGGCAACCCAGACTGGGGGTAGGGTTGGTGGTGTAGAGCTTCCTGTAGCCGCATGGCGTTCGTACTTAAATATGGAACTAACCATTCCAATTTTCGCTGTCTCTTATACACATCTCCGAGCCCACGAGACC
+
BBABCFCCBBBBGGGGGGGGGGGHHHHGGHDGHHHGGGEEFGGFGGGGGGGGH3F5@5GHFFHHDFGEGEF>EEHFEEGFEECFGHHFGGFHHHB?FGHHHFFHHHHFHHHHHHGCGGGHHHHHGGHHGGHHHDFFECGGGEHGG?C.<>
@M02034:409:000000000-BFKT7:1:1102:22185:6470 1:N:0:24
AAAGTCGAGGTGCCTAAAGTGGCAACCCAGACTAGTCCGCATGTTGGTGGTGTAGAGCTTCCTGTAGCCGCATGGCGTTCGTACTTAAATATGGAACTAACCATTCCAATTTTCGCTGTCTCTTATACACATCTCCGAGCCCACGAGAC
+
BBCCCFCCCCCBGGGGGGGGGGGHHHHGGHHGH33GE5E22BFFHHHEFGEFHHHHHHHHHHHFGGHGHEEEEFHFEEGGFFHHHHHHHHGHHHHHGHGHHHHHHHGHHHHHHHGGGGGHHHHHHHGHFHFHHHGFGCGDGGHGGGGGG
@M02034:409:000000000-BFKT7:1:1102:7203:6471 1:N:0:24
AAAGTCGAGGTGCCTAAAGTGGCAACCCAGACTGGTGGTAGTGTTGGTGGTGTAGAGCTTCCTGTAGCCGCATGGCGTTCGTACTTAAATATGGAACTAACCATTCCAATTTTCGCTGTCTCTTATACACATCTCCGAGCCCAC
+
CCCCCFAABCCCGGGFFGGGGGGHHHHGGHGGH32BFEF55B35D222A1ECF3F5A5FG5GHBG5F53EG?EEG1EEEGEFCFCFGGGHHFFH33FGHH3?3BFBH?DGFHHD?DFEEGFHGHFFHGFFHHHHHED?CCC//<
@M02034:409:000000000-BFKT7:1:1102:15658:6478 1:N:0:24
AAAGTCGAGGTGCCTAAAGTGGCAACCCAGACTGCTATTCAGGTTGGTGGTGTAGAGCTTCCTGTAGCCGCATGGCGTTCGTACTTAAATATGGAACTAACCATTCCAATTTTCGCTGTCTCTTATACACATCTCCGAGCCCACGAGACC
+
CCCCCFBCBCBBGGGGGGGGGGGHHHHGGHHGHBA5FED5D5BFGHGGFGGFHHHGHHHHHHHHHHHHHGGEGFHHGGGGFFFHHHHGHHHHHHHHHHHHHHHHHHHHHHGHHHGGGGGHHHHHHHHHGHHGHGGHG?FGGGHGGDGGD?
@M02034:409:000000000-BFKT7:1:1102:9377:6482 1:N:0:24
AAAGTCGAGGTGCCTAAAGTGGCAACCCAGACTGGGGGGTAGGTTGGTGGTGTAGAGCTTCCTGTAGCCGCATGGCGTTCGTACTTAAATATGGAACTAACCATTCCAATTTTCGCTGTCTCTTATACACATCTCCGAGCCCACGAGACC
+
AAAABFBBBDAABGGGGGGGGGGGHHHGGEHGHHHHGGG<EEDBFGGDGDDFGFH?GBGHHGHHHHHGHDFCGDHHGFGGDDGHHHHGHHBHHFDGFHFGFGHHHHHHBGFHGFGFDDEGGGGGBFFGFGGGGGGGG?GFGGGGGAADFA
@M02034:409:000000000-BFKT7:1:1102:9754:6485 1:N:0:24
AAAGTCGAGGTGCCTAAAGTGGCAACCCAGACTATTGCTCCGGTTGGTGGTGTAGAGCTTCCTGTAGCCGCATGGCGTTCGTACTTAAATATGGAACTAACCATTCCAATTTTCGCTGTCTCTTATACACATCTCCGAGCCCACGAGACC
+
AABABFA?ABBBGGGGGGGGGFGHHHHGGGHGHHHHHHHHHGGGGGGGGGEFHGHGHGHHHGHHFGHGHEEEFFHFEEFFEECGGHHFDGGHHFDGGHHHHHHHHHHHGHHHHGFGGGGGHHHHGHFHFGFGGHHGD?CFGFHGGCCDDF
@M02034:409:000000000-BFKT7:1:1102:9707:6485 1:N:0:24
AAAGTCGAGGTGCCTAAAGTGGCAACCCAGACTTCTCTGTATGTTGGTGGTGTAGAGCTTCCTGTAGCCGCATGGCGTTCGTACTTAAATATGGAACTAACCATTCCTATTTTCGCTGTCTCTTATCCACCTCTCCGAGCCCACGAG
+
>3>>AF>AADAACGGGGGGFGGGCGFHA2EG2FG5E3GGADH5FGGEEFFEFH3D5FA3BFFHEAEDAEEE0AEFFEEECE?21FFF3GFBHHG3BFGFGH13FFHH44B4F44>>EE/B4BFD443BB30?FB0BC/<BC/CF/>C
@M02034:409:000000000-BFKT7:1:1102:17598:6486 1:N:0:24
AAAGTCGAGGTGCCTAAAGTGGCAACCCAGACTCCGTAGGCTGTTGGTGGTGTAGAGTTTCCTGGAGCCGCATGGCGTTCGTACTTAAATATGGAACTAACCATTCCAATTTTCGAT
+
ABAABDABBBABGGGGGGGGGGGFBCCEFDCFCCAEFAA23FFHDG2ABAAFF3D5D55DF5DD3B1FFEE0BEGHG1EFE121FGFEHGFFFB3FF3FHC03B3FG44B3FE4//B
@M02034:409:000000000-BFKT7:1:1102:5193:6495 1:N:0:24
AAAGTCGAGGTGCCTAAAGTGGCAACCCAGACTAATTCTCCTGTTGGTGGTGTAGAGCTTCCTGTAGCCGCATGGCGTTCGTACTTAAATATGGAACTAACCATTCCAATTTTCGCTGTCTCTTATACACATCTCCGAGCCCACGAGACC
+
BBBBBFBBDBABFFFFGGGFGGFGHGHDGHHGHHHHHHHGFHHHFGHEFEEFGBG5FGHHHGHHGEGFFBAEEFHGGEGFEFGGGHHHEFFHGHEBGGHHHHFHHFHFHHHHHGFEGGGFHHHHHHGGFGGGGHGHDDGCCGHGGBCDDF
@M02034:409:000000000-BFKT7:1:1102:24528:6500 1:N:0:24
AAAGTCGAGGTGCCTAAAGTGGCAACCCAGACTCAGCCTGCGGTTGGTGGTGTAGAGCTTCCTGTAGCCGCATGGCGTTCGTACTTAAATATGGAACTAACCATTCCAATTTTCGCTGTCTCTTATACACATCTCCGAGCCCACGAGACC
+
AAABBFBBBBABFGGGGGGGGGFHGHHEGHGGHHHFHHHGGGGGGGGGGGEFGFG5FGHHHHHHHGFDHGGGFGHFGFFGEEGGHHHFFHHHHHEDGHHHHHHHHHGFHHHHHHGGGFCGFHHHHHHHFFGHHHHGGCGGGGHGGGGGGG
@M02034:409:000000000-BFKT7:1:1102:9715:6510 1:N:0:24
AAAGTCGAGGTGCCTAAAGTGGCAACCCAGACTGGGTGGGGGGTTGGTGGTGTAGAGCTTCCTGTAGCCGCATGGCGTTCGTACTTAAATATGGAACTAACCATTCCAATTTTCGCTGTCTCTTATACACATCTCCGAGCCCACGAGACC
+
BBBBBFBBBBBBGGGGGFGGGGGHHHHGGHHGHHDH3AEEGCEGGGGGFGGGGFG2GDGHGHHHFHHGHGCADGHEGFGGGGFHGHHGFHFHHGBBCHHHFGEGFGFBCGHHGFGGGGGFGGFGFFFCFFFFFFFFGAGFFFFFFA;DDE
@M02034:409:000000000-BFKT7:1:1102:11065:6512 1:N:0:24
AAAGTCGAGGTGCCTAAAGTGGCAACCCAGACTAAGGGTTCGGTTGGTGGTGTAGAGCTTCCTGTAGCCGCATGGCGTTCGTACTTAAATATGGAACTAACCATTCCAATTTTCGCTGTCTCTTATACACATCTCCGAGCCCACGAGACC
+
AA@BBFBBBBAAGGGFCFGGFGGHHHFGGFHGHHHHHHHHHGGFFGGGGGGFGBFAFGGGGFHHHHHHHEFEEEH?EFGGFEFHHHHBHHGHHGFHEGFFGFFGHHHHHHHHG4EAEDGHHHHHEGFHFFGHGHHFGFGCGGEGG<CCEG
@M02034:409:000000000-BFKT7:1:1102:8343:6520 1:N:0:24
AAAGTCGAGGTGCCTAAAGTGGCAACCCAGACTACTCCGGAGGTTGGTGGTGTAGAGCTTCCTGTAGCCGCATGGCGTTCGTACTTAAATATGGCACTAACCATTCCAATTTTCGCTGTCTCTTATACAC
+
AAAAAFAADDA@BGGG1EAEG1AFFC0?F0FA1FCGHC?EAECGBFE/FE/F/D1DGEFFFHFGFFEFHE/EEECEEGCGCE0GA@2@FF2EGB/0B>11>C1F12BBDGH2F2EC?/<<F222BBBFBG
@M02034:409:000000000-BFKT7:1:1102:9722:6528 1:N:0:24
AAAGTCGAGGTGCCTAAAGTGGCAACCCAGACTGGGTGGGGGGTTGGTGGTGTAGAGCTTCCTGTAGCCGCATGGCGTTCGTACTTAAATATGGAACTAACCATTCCAATTTTCGCTGTCTCTTATACACATCTCCGAGCCCACGAGACC
+
CCCCCFABBCAAFGGGGGGGFGFHHHHGGHGGHHHCBEEEGGFGDCGGGGGFHFHBGFHHHFHHHHHGHFGCFFHGGDCCDDFHHHFFFHCGGFHFHHHHHHFHHHHGHHHHGGGGGGDFGFGGFGFBBFEFFFBFGA?AFFFFADFBDF
@M02034:409:000000000-BFKT7:1:1102:19378:6530 1:N:0:24
GCTCTTAAAGAGGAGAAAGGTCATGGCTTTTTGTGCTTCTAACTTTACTCAGTTCGTTCTCGTCGACAATGGCGGAACTGGCGACGTGACTGTCGCCCCAAGCAACCTGTCTCTTATACACATCTCCGAGCCCACGAGAC
+
ACCCCFFFFFFFGGFGGGGGGGHHH4FGA4B4EGHHHHHHHHHHHHHHHHHHHHHGGHHGHGFGGEGGGHHHHGGEGGHHHHGGGGGGHGHHHHGHGGGDGGGHHHHHGHHHHHHFHHHHHHHHHHGG/ACFFFF@@DDD
@M02034:409:000000000-BFKT7:1:1102:17163:6542 1:N:0:24
AAAGTCGAGGTGCCTAAAGTGGCAACCCAGACTGATGTGGATGTTGGTGGTGTAGAGCTTCCTGTAGCCGCATGGCGTTCGTACTTAAATATGGAACTAACCATTCCAATTTTCGCTGTCTCTTATACACATCTCCGAGCCCAC
+
3AABBFBABBBAFGGGFGGGGGGHGHHGFGEGHHHHHFGHBFFHHGGGGGEFH3F5DFFHHHHHHBFBABE0BEGFEGGFFG21BFGBGGGHHEB3BFDEFG3BDFGBDFFHHFGEEGGHHHFFDF4B42DFGFG2?<//<F/?
@M02034:409:000000000-BFKT7:1:1102:12991:6570 1:N:0:24
AAAGTCGAGGTGCCTAAAGTGGCAACCCAGACTCCTCCTGAGGTTGGTGGTGTAGAGCTTCCTGTAGCCGCATGGCGTTCGTACTTAAATATGGAACTAACCATTCCAATTTTCGCTGTCTCTTATACACATCTCCGAGCCCACGAGACC
+
CCCCCFCCBCAAGGGGGGGGGGGHHHHGGHHGHHHHHHHHHHGHHHGGGGGFGEGFGHHHHHHHHHHGHGGGGGHGGEFFEEFGHHHHHHGGHHFHHHHHHHGHHHHHHHHHHHGGGGGHHHHHGHHHHHGHFHFHGFGGGGHGGGGGGG
@M02034:409:000000000-BFKT7:1:1102:15096:6576 1:N:0:24
AAAGTCGAGGTGCCTAAAGTGGCAACCCAGACTACTAAGCTGGTTGGTGGTGTAGAGCTTCCTGTAGCCGCATGGCGTTCGTACTTAAATATGGAACTAACCATTCCAATTTTCGCTGTCTCTTATACACATCTCCGAGCCCACGAGAC
+
CCCCCFCCBCBCGGGGGGGGGGGHHHHGGGHGHFGAD5FA5FGGGGGGGGGGHHGFGHHHHHHHHHHGHGGEEGHGGGGGGGHHHHHFGHHHHHHHGHHFHHHGHHGHHHHHHGGGGGGHHGHHGHHHFHHHHHFGD?C<@FEGGCGGG
@M02034:409:000000000-BFKT7:1:1102:14674:6578 1:N:0:24
AAAGTCGAGGTGCCTAAAGTGGCAACCCAGACTCAGGAGTGGGTTGGTGGTGTAGAGCTTCCTGTAGCCGCATGGCGTTCGTACTTAAATATGGAACTAACCATTCCAATTTTCGCTGTCTCTTATACACATCTCCGAGCCCACG
+
AAAAADA3ADAAEGGFGGGGGGGGAGHFECGFHHCFF3ABBFG2B20EFGA1GBFFDFFGBGHF55DAGAE0EE1GEEGGDG11EGBDBGEGFE33B3GGGFHHEF4F4BFGHHGCAA<12DBG1B?DFGB11FDFF/B/@A//<
@M02034:409:000000000-BFKT7:1:1102:7097:6582 1:N:0:24
AAAGTCGAGGTGCCTAAAGTGGCAACCCAGACTGCGCCTACTGTTGGTGGTGTAGAGCTTCCTGTAGCCGCATGGCGTTCGTACTTAAATATGGAACTAACCATTCCAATTTTCGCTGTCTCTTATACACATCTCCGAGTCCACGAGACC
+
AAAAAFAA1DAAGGGGGGGGGGGFEGHEECCCCFHCGFFGHHFHHHGEFEBBF1E2A11FHFHGGHHFHGEEAEGHE/EFEECGHHGFFHDGGBBGHHHHHGHHHGHFHHFFH2@EFFEHHFHHF2GGGBGHFHHFC@CFGHEHGGGGGG
@M02034:409:000000000-BFKT7:1:1102:14135:6592 1:N:0:24
AAAGTCGAGGTGCCTAAAGTGGCAACCCAGACTGGGGGGGGGGTTGG
+
AAAAABAA@DAABGFGGGGGGBFFBCG?FFGGHHHGGGCC;?=B@9=
@M02034:409:000000000-BFKT7:1:1102:6184:6592 1:N:0:24
AAAGTCGAGGTGCCTAAAGTGGCAACCCAGACTAATTATCAGGTTGGTGGTGTAGAGCTTCCTGTAGCCGCATGGCGTTCGTACTTAAATATGGAACTAACCATTCCAATTTTCGCTGTCTCTTATACACATCTCCGAGCCCACGAGACC
+
ABBBAFA>DDAACGGGGFFGGFGHHHHECGHGFHHHHHHFGGHFFFGEFEEFGFFADDGHGFHHGGHFHEEAEEHGFEGFEEFGGHGFHHFHHHFDGFFGHGFHFFGHHHHHHFEEGGGFHFHHGHHGFGFFGGF?CCD/>FEEC/>A??
@M02034:409:000000000-BFKT7:1:1102:8580:6606 1:N:0:24
AAAGTCGAGGTGCCTAAAGTGGCAACCCAGACTTGTCTGCATGTTGGTGG
+
>A11AD1A1DAAFGFGGGGBGEFFCEAEAGCE1GHBFGFBGBAGGFC//A
@M02034:409:000000000-BFKT7:1:1102:8568:6618 1:N:0:24
AAAGTCGAGGTGCCTAAAGTGGCAACCCAGACTTGTCTGCATGTTGGTGGTGTAGAGCTTCCTGTAGCCGCATGGCGTTCGTACTTAAATATGGAACTAACCATTCCAATTTTCGCTGTCTCTTATACACATCTCCGAGCCCACGAGACC
+
BBBCBFCCCCBBGGGGGGGGGGGHHHHGGHHGHHHHHHHHHHHHHHHGGGGGHGGFGHHHHGHHHHHHHEFEEFHGEEGGFEGHHHHGHHHHHHGHHHHHHHHHHHHHHHHHHHGGGGGHHHHHHHHHGHFHHHHHFDG@FGHGG<@?EF
@M02034:409:000000000-BFKT7:1:1102:10915:6619 1:N:0:24
AAAGTCGAGGTGCCTAAAGTGGCAACCCAGACTGGGTGGAGTGTTGGTGGTGTAGAGCTTCCTGTAGCCGCATGGCGTTCGTACTTAAATATGGAACTAACCATTCCAATTTTCGCTGTCTCTTATACACATCTCCGAGCCCACGAGACC
+
BBBBBFBBBBBBGGGGGGGGGGGGGHHGGHHGHHHHBEGEHEGG5GH?FDEEA3F5DDGGFHGHEDG53EECEEH1EEEFFECGGHHDFGFGGFB3FGHFFE3GFHHGFGHHH4EEEGFFGHGGBDHGDFDGFHF2EBCGFG/FGCGGGF
@M02034:409:000000000-BFKT7:1:1102:5987:6643 1:N:0:24
AAAGTCGAGGTGCCTAAAGTGGCAACCCAGACTCATCTGCCGGTTGGTGGTGTAGAGCTTCCTGTAGCCGCATGGCGTTCGTACTTAAATATGGAACTAACCATTCCAATTTTCGCTGTCTCTTATACACATCTCCGAGCCCACGAGACC
+
AAABAFBBBBBBGGGGGGFGGGGHGHHGGHHGHHHHHHHHHGGCAAEEFGEEF3DDA5BFEGFHHGGDFEEEEEFFFEE?EE2FGFG3FFGEFD33FFFGFCGFGBB44BFHHBE/EEEFHHGH3F?BBFH2CFD<?B/C@FEGD@/<<<
@M02034:409:000000000-BFKT7:1:1102:16578:6655 1:N:0:24
AAAGTCGAGGTGCCTAAAGTGGCAACCCAGACTGTTGAGACTGTTGGTGGTGTAGAGCTTCCTGTAGCCGCATGGCGTTCGTACTTAAATATGGAACTAACCATTCCAATTTTCGCTGTCTCTTATACACATCTCCGAGCCCACGAGAC
+
CCCCCFCCCCCCGGGGGGGGGGGHHHHGGHHGHBDB35B2FGHGHHHGGGGGHFHGHHHHHHHHHHHHHGGEFGHHGGGGGGHHHHHHHHHHHGFHGHHHHHHHHHHHHHHHHHGGGGGHHHHHHHHHHGHHHHHGGGGGGGHGGGCGG
@M02034:409:000000000-BFKT7:1:1102:26159:6660 1:N:0:24
AAAGTCGAGGTGCCTAAAGTGGCAACCCAGACTAAGAAGAATGTTGGTGGTGTAGAGCTTCCTGTAGCCGCATGGCGTTCGTACTTAAATATGGAACTAAACATTCCAATTTTCGCTGTCTCTTATACACATCTCCGAGCCCAGAGACC
+
BBBBBFBBBBAAGGGGGGGFGGDFHHHGGHHGHHHHHHHHGHFHHHEEEGEFFEGFFHHHFGHGHHHHHGGGGGHGEEGEFEGHHGGGGHHHHHGEGHGFHHHHHHHFFHHHHHGGGGGHHGHHHHHHHHHHHHHHGBCCFGHGGHHHG
@M02034:409:000000000-BFKT7:1:1102:26384:6664 1:N:0:24
AAAGTCGAGGTGCCTAAAGTGGCAACCCAGACTCAGAATCGGGTTGGTGGTGTAGAGCTTCCTGTAGCCGCATGGCGTTCGTACTTAAATATGGAACTAACCATTCCAATTTTCGCTGTCTCTTATACACATCTCCGAGCCCACGAGACC
+
CCCCCFCABBBCGGGGGGGGGGGHHHHGGHFFFFHHHHHHHGGGFGGFEGGGGGFBGGHHDHHHFEGFGEF@EFHFEGGGGGHHGHHGHGHHHHEFGGHHBGBGHEGHGHHHHFEEGGGHGHHHFGHFHFHHHHGHFBGGGGHGGGGDGG
@M02034:409:000000000-BFKT7:1:1102:14955:6668 1:N:0:24
AAAGTCGAGGTGCCTAAAGTGGCAACCCAGACTTGGCTGTCGGTTGGTGGTGTAGAGCTTCCTGTAGCCGCATGGCGTTCGTACTTAAATATGGAACTAACCATTCCAATTTTCGCTGTCTCTTATACACATCTCCGAGCCCACGAGACC
+
ABCBAFBBCCCCGGGGGGGGGGGHHHHGGHHGHFGHHHGBGFGGGGGEFGEGHFFDFFGHHHHHHGHFFEGEFGHCEFGFFE?EFGHFGHHHHHFFHHHHGHBGHHHGHFHHHGGFGGGHHGHHFHFFHHHHHHF<E/<BFGEFCC@GGG
@M02034:409:000000000-BFKT7:1:1102:16261:6677 1:N:0:24
AAAGTCGAGGTGCCTAAAGTGGCAACCCAGACTTCGCCTAGGGTTGGTGGTGTAGAGCTTCCTGTAGCCGCATGGCGTTCGTACTTAAATATGGAACTAACCATTCCAATTTTCGCTGTCTCTTATACACATCTCCGAGCCCACGAGACC
+
BBBBBFBBBBBBGGFGFGGGGGGHHHHGGGHGHHHGGGGGHHGHHGGEFGEFGGG5FFHHHGHGGHHHHGGEEFHGGEFFEEGHHHGGHHBGHGGHHGHGHHHHHHGHHGFHHGFGGGGGHGHHHGHHFFGHHHGHGGGGGGHGGCGGGF
@M02034:409:000000000-BFKT7:1:1102:15456:6680 1:N:0:24
AAAGTCGAGGTGCCTAAAGTGGCAACCCAGACTACTGAGAATGTTGGTGGTGTAGAGCTTCCTGTAGCCGCATGGCGTTCGTACTTAAATATGGAACTAACCATTCCAATTTTCGCTGTCTCTTATACACATCTCCGAGCCCACGAGACC
+
ABBBBFBBBBBBGGGGGGGGGGGHHHHGGHHGHHHHHHHHHHHHHHHGGGFFGGGDGHHHHHHHHHHHHGGEFGHHGGGGGGFHHHGGHHHHHHFGHHHFHHHHHGGHHGHHHHGGGGGHHHHGFHHHGHGHFHHHGGGCGGHGG@FGCF
@M02034:409:000000000-BFKT7:1:1102:20479:6688 1:N:0:24
AAAGTCGAGGTGCCTAAAGTGGCAACCCAGACTAATACTGGGGTTGGTGGTGTAGAGCTTCCTGTAGCCGCATGGCGTTCGTACTTAAATATGGAACTAACCATTCCAATTTTCGCTGTCTCTATACACATCTCCGAGCCCACGAGACCA
+
CCCCCFCBCCCCGGGGGGGGGGGHHHHGGFHGHHHHHHGHHDGGFGFGCAFFE3F5DAEGEHHHHGGFEEGEEEH1FBEFFE?GHHHFGHHHGH33FGHHE03FEHHBDGEHHFEDGFEHFHHEH?GDGDFHHHHGGGGGGHGGCFGGGG
@M02034:409:000000000-BFKT7:1:1102:22957:6690 1:N:0:24
AAAGTCGAGGTGCCTAAAGTGGCAACCCAGACTCTGTCGCCGGTTGGTGGTGTAGAGCTTCCTGTAGCCGCATGGCGTTCGTACTTAAATATGGAACTAACCATTCCAATTTTCGCTGTCTCTTATACACATCTCCGAGCCCACGAG
+
AABBBFBBBBABGGGGGGGGGGGHHHHGGGHAFGGHGHGHGGGGFGGEFGFG1FFDDFHHHHHHEDFDFEF/EEHHEEEFGGFHGHDFHHHHFF3BFFGHFHFGHGHFFFHHHFD?EDFGHHHHFDFF@CGFHGHDE@@CDE/<C-@
@M02034:409:000000000-BFKT7:1:1102:5323:6698 1:N:0:24
AAATCGAGGTGCCTAAAGTGGCAACCCAGACTGGTGGGGTGGTTGGTGGTGTAGAGCTTCCTGTAGCCGCATGGCGTTCGTACTTAAATATGGAACTAACCATTCCAATTTTCGCTGTCTCTTATACACATCTCCGAGCCCACGAGACCA
+
BBBBB@F>AABFGF5GGGGGGGHHEHG2FGGHHHHHGGG2EEEF?EAFEEFF35GGDFHHGHHHFHHGGEEGFHGGGGFEEHFHHHGGFHHGHHFGHHHHHFFHHGGDGHHHHGDFECFGHHHHGFFHHFHHHGFGGGGCGHFGDGGDGF
@M02034:409:000000000-BFKT7:1:1102:16215:6711 1:N:0:24
AAAGTCGAGGTGCCTAAAGTGGCAACCCAGACTACGAAGTATGTTGGTGGTGTAGAGCTTCCTGTAGCCGCATGG
+
BBBBBFBBBBBBGGGGFGGGGGGHHHHGGHHGH3A2A22A5DB55DGA21ECA3D5ABFE5GDBG5GE3EE?EEC
@M02034:409:000000000-BFKT7:1:1102:14766:6715 1:N:0:24
AAAGTCGAGGTGCCTAAAGTGGCAACCCAGACTAGGAAGTCGGTTG
+
BBBBBFBBBBBBGGGGGGGGGGGHHHHGGHHGHF3F35B3AA2EAE
@M02034:409:000000000-BFKT7:1:1102:24663:6721 1:N:0:24
AAAGTCGAGGTGCCTAAAGTGGCAACCCAGACTCCTCCTACTGTTGGGGGTGTAGAGCTTCCTGTAGCCGCATGGCGTTCGTACTTAAATATGGAACTAACCATTCCAATTTTCGCTGTCTCTTATACACATCTCCGAGCCCACGAG
+
CCCCCFBCBCCCGGGGGGGGGGGHHHHGGHHGHHGFBFGFAGHHF3F220AAA3D5D5BB5FG5F5F5@EF/EEE1>1>?E>2??GG3BFGFDB33BEGF303BF4F4BGHHH?BDFC?GFHHGBBF2><DCHBGBE/@CCGEF--@
@M02034:409:000000000-BFKT7:1:1102:25487:6733 1:N:0:24
AAAGTCGAGGTGCCTAAAGTGGCAACCCAGACTCCGAATCATGTTGGTGGTGTAGAGCTTCCTGTAGCCGCATGGCGTTCGTACTTAAATATGGAACTAACCATTCCAATTTTCGCTGTCTCTTATACACATCTCCGAGCCCACGAGACC
+
CCCCCFCCBCCCGGGGGGGGGGGGHHHGGHHGHHHGGGGGHHHHHHHGGGGFHFHGHHHHHHHHHHHFHGGGGEHGEFGGEGGHHHHD@GFHHHGHFHHHHHHHHHHHHGHHHGFGGGGHHHHHGHHHHHHHHHHGGGG?DGHGG@FFGG
@M02034:409:000000000-BFKT7:1:1102:9026:6747 1:N:0:24
AAAGTCGAGGTGCCTAAAGTGGCAACCCAGACTCAGATGCATGTTGGTGGTGTAGAGCTTCCTGTAGCCGCATGGCGTTCGTACTTAAATATGGAACTAACCATTCCAATTTTCGCTGTCTCTTATACACATCTCCGAGCCCACGAGACC
+
BBAABFBBDBABFGGGGGGGGGGFHGHGGHHGHHHHFGHGHHHHHHHFGGEFHEF5FFHHHHHFGGHEFFEEEEHEEEEFEEFHGHHGHHFHHGGGHHHHHHHHHHHHHHHHHFGFGGGHHHHHHHGHFHFHHHGGECG@DGHGGCGGGG
@M02034:409:000000000-BFKT7:1:1102:14258:6748 1:N:0:24
AAAGTCGAGGTGCCTAAAGTGGCAACCCAGATTAATGGTGGTGTAGAGCTTCCTGTAGCCGCATGGCGTTCGTACTTAAATATGGAACTAACCATTCCAATTTTCGCTTCTCTATACCATCTCCGAGCCCACGAGACTCCTGAGCATCTC
+
CCCCCFBCCCBCGGGGGGGGGGGHHHHGGHHCHHFHFDHF?EGHBHEFF3G5CGGG55A3EF0AEGFEA0FEG2C1GF@BG@GDG3BFF3FFA3GGHDGFFEGHFEFDGEF?G?DF343FEED?E/</CGEEC/><<DGHD2GBFH1<<D
@M02034:409:000000000-BFKT7:1:1102:22673:6751 1:N:0:24
AAAGTCGAGGTGCCTAAAGTGGCAACCCAGACTCTGCTGCTTGTTGGTGGTGTAGAGCTTCCTGTAGCCGCATGGCGTTCGTACTTAAATATGGAACTAACCATTCCAATTTTCGCTGTCTCTTATACACATCTCCGAGCCCACGAGACC
+
BBAAAFBBDBAAFGEEB4ABGDFFC4F?EACEFGHFHHHHHHHHHHHEFE1FAGE5FFDGHHHHGHHFFEE>BEGHGEECEE??GGEGHFDGHHFG3FFHH1GGHGFHHHFHH?EAEGEHD4FGEF???CGFBG1?C/</BFEGC?DCGF
@M02034:409:000000000-BFKT7:1:1102:5832:6756 1:N:0:24
AAAGTCGAGGTGCCTAAAGTGGCAACCCAGACTCCGCCGCCGGTTGGTGGTGTAGAGCTTCCTGTAGCCGCATGGCGTTCGTACTTAAATATGGAACTAACCATTCCAATTTTCGCTGTCTCTTATACACATCTCCGAGCCCACGAGACC
+
ABABBFBBDDAAC4BEFGGGGGGHHHHGFHHGFHFEEGGAEEEAAEGEFGBFGFF@GBGHGHHFGGHF3E/>?EHBE?EEE>BCGHFFGHGHHHHBGGGFGHFGHHHHHGHHHGDEGDDFFGHHHGGFDFFHGHFGE@D?CGFGG-CGGF
@M02034:409:000000000-BFKT7:1:1102:24735:6759 1:N:0:24
AAAGTCGAGGTGCCTAAAGTGGCAACCCAGACTCCTCCGCCGGTTGGTGGTGTAGAGCTTCCTGTAGCCGCATGGCGTTCGTACTTAAATATGGAACTAACCATTCCAATTTTCGCTGTCTCTTATACACATCTCCGAGCCCACGAGACC
+
CCCCCFBCCCBBGGGGGGGGGGGHHHHGGHHGHHHHFHGDGCGGGGGEGGGGHFHDFHHHHHHHHHHHHGGFGGHHGGGGGFFHHHHGHHHHHHGHHHHHGHHHHHHFHHHHHHGGGGFHHHHHHHHGFHGHHHGHF?CC@GHGG@CDGG
@M02034:409:000000000-BFKT7:1:1102:13589:6766 1:N:0:24
AAAGTCGAGGTGCCTAAAGTGGCAACCCAGACTCCGAAGCCGGTTGGTGGTGTAGAGCTTCCTGTAGCCGCATGGCGTTCGTACTTAAATATGGAACTAACCATTCCAATTTTCGCTGTCTCTTATACACACTCCGAGC
+
BBBBBFBBB@AAGGG5FGFEGGDFGEHFFDHGHHHGGDGGHGCGGGGEFAEGHGGAGHGFHCHFHGFHHECEEFHGGGGGEEFHHHHBHDFGHFGFEGHFHH3FHGHHHHHHHHGCGGGHHGHHHHGHFFHGGHFF/<D
@M02034:409:000000000-BFKT7:1:1102:19093:6773 1:N:0:24
AAAGTCGAGGTGCCTAAAGTGGCAACCCAGACTTAGATTCAGGTTGGTGGTGTAGAGCTTCCTGTAGCCGCATGGCGTTCGTACTTAAATATGGAACTAACCATTCCAATTTTCGCTGTCTCTTATACACATCTCCGAGCCCACGAGACC
+
BBBBBFBBBBBBGGGGGFGGGGGHHHHGAGHGHHHHHHHHHHHHHGGGGGFGHHGEGHHHHHHGGHHGHEGGFGHHGGGGGGHHHHHEHHHHHFFGHGHHHHHHHHHHHGHHHGGGGGGHHHHHHHFFGFFHHGGHGCCCGGHGG<@<EF
@M02034:409:000000000-BFKT7:1:1102:10611:6790 1:N:0:24
AAAGTCGAGGTGCCTAAAGTGGCAACCCAGACTGATCGGCCGGTTGGTGGTGTAGAGCTTCCTGTAGCCGCATGGCGTTCGTACTTAAATATGGAACTAACCATTCCAATTTTCGCTGTCTCTTATACACATCTCCGAGCCCACGAGACC
+
CCCCCFCCCCCCGGGGGGGGGGGHHHHGGHHGHHHHHGGGGGGGGGGFGGGGHHGFHHHHHHHHHHHHHGGEGGHHGGGGGGHHHHHHHHHHHHHFHHHHHHHHHGFHHHHHHHGGGGGHHHHHHHHHGHGHGHHGGCGGGGHGGGFGGF
@M02034:409:000000000-BFKT7:1:1102:15825:6792 1:N:0:24
AAAGTCGAGGTGCCTAAAGTGGCAACCCAGACTATTTGTCTGGTTGGTGGTGTAGAGCTTCCTGTAGCCGCATGGCGTTCGTACTTAAATATGGAACTAACCATTCCAATTTTCGCTGTCTCTTATACACATCTCCGAGCCCACGAGACC
+
ABBBBFABDB?AGGGFBFGGGCGHHHHGGHHGGHHGHHGHHHHGGGGGGEEFGFGFGHHHHHHHHGHHHGEEEEHHGEGFFEGHHHHFHHHHHHFHHHHHHHHGHHHHHHHHHGGGGGGFHFHHGHHHHHFHHGFFDDFCGGHGGGGGGG
@M02034:409:000000000-BFKT7:1:1102:6177:6806 1:N:0:24
AAAGTCGAGGTGCCTAAAGTGGCAACCCAGACTCCTTCTCCGGTTGGTGGTGTAGAGCTTCCTGTAGCCGCATGGCGTTCGTACTTAAATATGGAACTAACCATTCCAATTTTCGCTGTCTCTTATACACATCTCCGAGC
+
BBAABFBBBBBBGGGGGGGGGGGHFHHGGHHGH3BFFFGB52EEAE0EE?FGADF55D3G5FHH55A5B>EEEEFAEE>FEABAFGHD3@BGFH33?FGGB03F3?FDBFGHHF?FE/<B?FBB3B3?FBFC2BF2</@B
@M02034:409:000000000-BFKT7:1:1102:6190:6819 1:N:0:24
AAAGTCGAGGTGCCTAAAGTGGCAACCCAGACTCCTTCTCCGGTTGGTGGTGTAGAGCTTCCTGTAGCCGCATGGCGTTCGTACTTAAATATGGAACTAACCATTCCAATTTTCGCTGTCTCTTATACACATCTCCGAGCCCACGAGACC
+
BBBBBFAADBABGGGG44GGGGGHHHHGGHHGHHHFHHHHHGGAEGGFF?EF13F5FFHHHHHHHHHFHEFEEFHGGGGGGEBCFGHGDGGHE3?DFHHHGGBGHFHGHHHHGH/EFEDBDGHHGHFGHHHHGHHHGCFCFGHGGGCDGG
@M02034:409:000000000-BFKT7:1:1102:17414:6819 1:N:0:24
AAAGTCGAGGTGCCTAAAGTGGCAACCAGACTAATAATCGTGTTGGTGGTGTAGAGCTTCCTGTAGCCGCATGGCGTTCGTACTTAAATATGGAACTAACCATTCCAATTTTCGCTGTCTCTTATACACATCTCCGAGCCCACGAGACC
+
BAABBFAADDABGGGGGGGGGFGHHGHDHHGHHGHHGHHGGHHHHHGGGEAGFHHHDHGHHHHHGGFGEECGEHGEEGGGGFHHHGGGHHGGF3EFHEGHHHGGHHFBFGHHHGGGGGGHHHHHHGGFHFFFGFBFGGGCFGGG@CGGG
@M02034:409:000000000-BFKT7:1:1102:18513:6825 1:N:0:24
AAAGTCGAGGTGCCTAAAGTGGCAACCCAGACTATGGCTGGTGTTGGTGGTGTAGAGCTTCCTGTAGCCGCATGGCGTTCGTACTTAAATATGGAACTAACCATTCCAATTTTCGCTGTCTCTTATACACATCTCCGAGCCCACGA
+
BABBBFBADDBBFGGGFGFGGGGHHHHGGGHGHHHHHHHGFCFGGHGECFGFGHHGFDGHHFBFEEGGHGGEGGHH?FEFCEGGGHHGHHFDGH3@CGGEFFHGFHEGBGHFHHGGGGA?GFGFGHFF3B2CCGFBC/>CCAFF/A
@M02034:409:000000000-BFKT7:1:1102:26501:6861 1:N:0:24
AAAGTCGAGGTGCCTAAAGTGGCAACCCAGACTTAGCCGATGGTTGGTGGTGCAGTGCTTCCTGTAGCCGCATGGCG
+
ABBBBFBBBBBBGGGGGGGGGGGHHHHGGHHGHB55AAEG2A2F5EEE1EE133DBBB555BFHA5A53BE0?EC1>
@M02034:409:000000000-BFKT7:1:1102:18372:6866 1:N:0:24
AAAGTCGAGGTGCCTAAAGTGGCAACCCAGACTAATCCTAAGGTTGGTGGTGTAGAGCTTCCTGTAGCCGCATGGCGTTCGTACTTAAATATGGAACTAACCATTCCAATTTTCGCTGTCTCTTATACACATCTCCGAGCCCACGAGACC
+
CCCCBFBCCCBCGGGGGGGGGGGHHHHGGHHGHHHHHHHHGHHHGHGGFGFFHGHFFHHHHHHHHHHFHEGFGGHFGFGGGFFHHHGGHHHHHHHHHHHHHHHHHHHHHHHHHFGGGGGGHHHHFHHHHHFHHHHHGCFGGGHGGCGGGE
@M02034:409:000000000-BFKT7:1:1102:20081:6868 1:N:0:24
AAAGTCGAGGTGCCTAAAGTGGCAACCCAGGGTTGGTGGTGTAGAGCTTCCTGTAGCCGCATGGCGTTCGTACTTAAATATGGAACTAACCATTCCAATTTTCGCTGTCTCTTATACACATCTCCGAGCCCACGAGACCAGAGAGGATCT
+
ABBBBFBADBBBGGGGGGGGGGGHHHHGGGFGBGGGEFGEFGGGFHHHHHHHHBGHFHFFFEGHGGFGGGGGGHHHGHHHHGHFFGHGGHHHHHHHGFGHHHHGGGGEHHGHGHHGHHHGHHHHHFDCGFFHFB>B?DGFHHHFGGHHHF
@M02034:409:000000000-BFKT7:1:1102:17203:6870 1:N:0:24
AAAGTCGAGGTGCCTAAAGTGGCAACCCAGACTCTTAAGCCTGTTGGTGGTGTAGAGCTTCCTGTAGCCGCATGGCGTTCGTACTTAAATATGGAACTAACCATTCCAATTTTCGCTGTCTCTTATACACATCTCCGAGCCCACGAGACC
+
BCCCCFBBCCCCGGGGGGGGGGGHHHHGGHHGHHHGHAG3EGHHHHHGGGEGHHHDGHHHHHHHHHHHHGGAEGHHGGGGGGGHHHFGFGGHHHFHHHHHHHFGGHGHHHHHHGGGGGGGHGHHBHHHHFHHHHHHFFGCGGHGGCGGGG
@M02034:409:000000000-BFKT7:1:1102:17139:6871 1:N:0:24
AAAGTCGAGGTGCCTAAAGTGGCAACCCAGACTGATCAGAATGTTGGTGGTGTAGAGCTTCCTGTAGCCGCATGGCGTTCGTACTTAAATATGGAACTAACCATTCCAATTTTCGCTGTCTCTTATACACATCTCCGAGCCCACGAGACC
+
BBBBBFBBBBBBCGGGFGGGGGGGHHH?GHHGGHHHHHHHHHHGHHGEFGEFHGGDGFHHHHHFGHHGHEGEGGHGEEGGGGGHHHHFHHGHHGFBGFGGHHHHHGFHHHHHHGGEGGGGGFHH4GHHFGGGFGGFEGD/DFHGG/>CEF
@M02034:409:000000000-BFKT7:1:1102:21553:6880 1:N:0:24
AAAGTCGAGGTGCCTAAAGTGGCAACCCAGACTGGTTATCAGGTTGGTGGTGTAGAGCTTCCTGTAGCCGCATGGCGTTCGTACTTAAATATGGAACTAACCATTCCATTTTCGCTGTCTCTTATACACATCTCCGAGCCCACGAGACC
+
ABBBBFBBBBBBGGFGGFGGGGGHHHHGGGHGHHHGHHHHHHHGHHGFFGEFGFFDFGHHHHHHGHHFGEEEGGHFEEGFFFHHHHHFHHGHHHFGGHHGGHHHFGHFHHHHHFEFFAGGHHHHHHFHHFGGHFFGCGGGAHEGGGCGA
@M02034:409:000000000-BFKT7:1:1102:7814:6908 1:N:0:24
AAAGTCGAGGTGCCTAAAGTGGCAACCCAGACTGCGCCTCGGGTTGGTGGTGTAGAGCTTCCTGTAGCCGCATGGCGTTCGTACTTAAATATGGAACTAACCATTCCAATTTTCGCTGTCTCTTATACACATCTCCGAGCCCACGAGACC
+
BBBBBFABBBBBGGGGGGGGGGGHHHHGGDHGHHHGGGGFGFGHFEGFGFEGHHHDADHHHHHGHGHGFEEEEGHHGGGFFGGHGHH@GGGHHHGGFHHHGHHHHHHF4FHHHHGGGGGGHHHHHHFFDHHHFHHHG/CC?FHGGFC.AF
@M02034:409:000000000-BFKT7:1:1102:16790:6917 1:N:0:24
AAAGTCGAGGTGCCTAAAGTGGCAACCCAGACTTAGGCGCCTGTTGGTGGTGTAGAGCTTCCTGTAGCCGCATGGCGTTCGTACTTAAATATGGAACTAACCATTCCAATTTTCGCTGTCTCTTATACACATCTCCGAGCCCACGAGAC
+
3AA>AFAA?>>AGFCFGGGFGFGFHHHDFE2FCEGD3CEEEECGHFAE1E1BGFGAGHFGF3G5A5EGHE0EEFGFC1@FDE?GGFDFBF44G3@3BC?B?GF33FDGBDEG4D?E?/EDGHFHHH3GFG2FGB3GD@CF//FGCC</D
@M02034:409:000000000-BFKT7:1:1102:8462:6917 1:N:0:24
AAAGTCGAGGTGCCTAAAGTGGCAACCCAGACTCTGACGCCTGTTGGTGGTGTAGAGCTTCCTGTAGCCGCATGGCGTTCGTACTTAAATATGGAACTAACCATTCCAATTTTCGCTGTCTCTTATACACATCTCCGAGCCCACGAGACC
+
BCBCBFCBCBABGGGGGGGGGGGHHHHGGHHGHHHHHHGGGHHHHHHFFGFFGGGDGHHHHHHHHHHHHGGGGGHGFEGGGFHHHHHHHHHHHHGFHHHGHHFHHHGHHHHHHHGGGGGHHHHHEHHHGHFFHHHHDFGGGGHGC<<C?=
@M02034:409:000000000-BFKT7:1:1102:19710:6926 1:N:0:24
AAAGTCGAGGTGCCTAAAGTGGCAACCCAGACTTTTGAGGGGGTTGGTGGTGTAGAGCTTCCTGTAGCCGCATGGCGTTCGTACTTAAATATGGAACTAACCATTCCAATTTTCGCTGTCTCTTATACACATCTCCGAGCCCACGAGACC
+
BBBBBFBBDBBBGGGGGGGGGFGHHGHGGGHGFGHHHGGHGGGGGGGGGDEFGFG@FFHHHHHFGHHHGGCEEGHGFEGFEEGHHHHFHHHHH3BFFHHHHHHHFHHFHHHHHFDFGGDHGHHHFFGGGGGGFFGFGFGGGGHGDCGGGF
@M02034:409:000000000-BFKT7:1:1102:7723:6927 1:N:0:24
AAAGTCGAGGTGCCTAAAGTGGCAACCCAGACTAGGTTGGCGGTTG
+
BBBBBFBABBBBGGGGGGGGGGGGFGHEFHDGC3A3D5BE32AEAE
@M02034:409:000000000-BFKT7:1:1102:15684:6929 1:N:0:24
AAAGTCGAGGTGCCTAAAGTGGCAACCCAGACTCCGTCTCCTGTTGGTGGTGTAGAGCTTCCTGTAGCCGCATGGCGTTCGTACTTAAATATGGAACTAACCATTCCAATTTTCGCTGTCTCTTATACACATCTCCGAGCCCACGAGACC
+
BBBBBFBBBBBBGGGGGGGGGGGHHGHGGHHCGF3ABFHCGHHHHHHEF1EEG3D5D5BG5FGHEFHBFEG@EGF1E?EFEE?C1FFBFGHFEF33BFGH303B3?F4FFGHH4@EGEEGGHHHB4BBFBDCGFH2C@DGCEEFC<@//?
@M02034:409:000000000-BFKT7:1:1102:25976:6939 1:N:0:24
AAAGTCGAGGTGCCTAAAGTGGCAACCCAGACTAGGCCTGGTGTTGGTGGTGTAGAGCTTCCTGTAGCCGCATGGCGTTCGTACTTAAATATGGAACTAACCATTCCAATTTTCGCTGTCTCTTATACACATCTCCGAGCCCACGAGAC
+
BBBBBFBA?BBBGGGG4AGFGGGGHHHGGHHFHFFGFFGFHFGHCCEG1AEAA3D5BFGCBGGHG5FDFEE>BE?B>>EFE12??FF3@BG4BB33BFGB3B3BE4F4?FDHHDFEEDE?BBGF3FD3GCH?FDGBE<DC/</FCC/CC
@M02034:409:000000000-BFKT7:1:1102:8463:6941 1:N:0:24
AAAGTCGAGGTGCCTAAAGTGGCAACCCAGACTAATAATAAGGTTGGTGGTGTAGAGCTTCCTGTAGCCGCATGGCGTTCGTACTTAAATATGGAACTAACCATTCCAATTTTCGCTGTCTCTTATACACATCTCCGAGCCCACGAGACC
+
CCCCCFABCBBCGGGGGGGGGGGHHHHGGHHGHGHHHHHFFHHHHHGGGGFFHHHFGHHHHHHHHHHGHGGGGGHHGFGGGGHHHHHHHHHHHEBGFFGHHHHHHHHHEGHHHHGGGGGGFHHHHHHHGHHHHHGHGC@/BFEGCGGGGG
@M02034:409:000000000-BFKT7:1:1102:22428:6950 1:N:0:24
AAAGTCGAGGTGCCTAAAGTGGCAACCCAGACTCCGTAGCTTGTTGGTGGTGTAGAGCTTCCTGTAGCCGCATGGCGTTCGTACTTAAATATGGAACTAACCATTCCAATTTTCGCTGTCTCTTATACACATCTCCGAGCCCACGAGAC
+
BBBBBDAAD2ABGGGGGDBGFGGHHHHGGEHGGHHG2B2ADFFA5FGAAEEC13D555FF5FDFFHHEDEG>E?1?>BEFDEGHCFFGGHHD@F33FFHH3F3B3BE4FFGHFFCEEDEHGHGFFFFHGF2GHFFDD/</>FGACFG/A
@M02034:409:000000000-BFKT7:1:1102:22445:6951 1:N:0:24
AAAGTCGAGGTGCCTAAAGTGGCAACCCAGACTCCGTAGCTTGTTGGTGGTGTAGAGCTTCCTGTAGCCGCATGGCGTTCGTACTTAAATATGGAACTAA
+
>AAA>BAAD1>>FGG1F11BBFEHBGBEFHHEHHHGG0AA2GH0FGH/AEA/B1GHHGHB1BFFGBEHFE@?EE00E/EF/E0FGG2F1BF2@11BBG1B
@M02034:409:000000000-BFKT7:1:1102:16508:6951 1:N:0:24
AAAGTCGAGGTGCCTAAAGTGGCAACCCAGACTAGGAAGCAGGTTGGTGGTGTAGAGCTTCCTGTAGCCGCATGGCGTTCGTACTTAAATATGGAACTAACCATTCCAATTTTCGCTGTCTCTTATACACATCTCCGAGCCCACGAGACC
+
CCBBBFCCCCBBGGGGGGGGGGGHHHHGGHHGHHHHGHHHHHHHHHGGGGGFGFGDGHHHHHHHHGHHHGGGGGHHGEGGFEEHHHHHHHHHHHHHGHHHHGHHHHHGHHHHHDEFGGGHGHHHFHHHHHHHHHHHGFGFGGHGGDCEGF
@M02034:409:000000000-BFKT7:1:1102:24071:6959 1:N:0:24
AAAGTCGAGGTGCCTAAAGTGGCAACCCAGACTTGGTTTATGGTGGTGTAGAGCTTCCTGTAGCCGCATGGCGTTCGTACTTAAATATGGAACTAACCATTCCAATTTTCGCTGTCTCTTATACACATCTCCGAGCCCACGAGACCAGAG
+
ABBBBFBBBBBBGGGGFGGGGGGHHHHGGHHGHHHHFHHHGHHHHGEF2BGFGFGHGHHHHHHGGEFEEEHFEEEFGGHHHHFHHHGHHHGHFHHHHHGHHHHHHHHHHHEEFGEFHHHHHHHHFFGHHGGHF/B/BFHFGGGGGGHHHH
@M02034:409:000000000-BFKT7:1:1102:7054:6966 1:N:0:24
AAAGTCGAGGTGCCTAAAGTGGCAACCCAGACTCGTGAGGAGGTTGGTGGTGTAGAGCTTCCTGTAGCCGCATGGCGTTCGTACTTAAATATGGAACTAACCATTCCAATTTTCGCTGTCTCTTATACACATCTCCGAGCCCACGAGACC
+
ABAABFBBBBAAFGGGGGGGGGGGHGHGGHHGHHGFHHEFBEEFHHGFGGEFGDFDFFHHHGHGGHHFHEE>EEHFEBEFEEGGHHHFGHFHHHFGFHHGFHHHGHHFHHHHHGFEGGGHHHHHHFHHFGHHGHHGGFGGGFHGG<DGGF
@M02034:409:000000000-BFKT7:1:1102:22511:6969 1:N:0:24
AAAGTCGAGGTGCCTAAAGTGGCAACCCAGACTCGGAAGAATGTTGGTGGTGTAGAGCTTCCTGTAGCCGCATGGCGTTCGTACTTAAATATGGAACTAACCATTCCAATTTTCGCTGTCCTTATACACATCTCCGAGCCCACGAGACCA
+
A?AAADA>A1>>FFGGF1BGBGFHHHFEF0GFGH00ECEFFFFDFFH/AEEAAFGFFFGFBEAFBFGGHGG@E/BB>EGFGGHHGHHHHGHGHHDFGHE1FGBFH2D2>FGFHHGE?EGFHFH2FGBFGGGGHFF?B@CGGAE//@EAF<
@M02034:409:000000000-BFKT7:1:1102:13253:6970 1:N:0:24
AAAGTCGAGGTGCCTAAAGTGGCAACCCAGACTAAGAAGGGTGTTGGTGGTGTAGAGCTTCCTGT
+
BBBBBFBBBBABGGGGGGGGGFFHHHHGGHHGHB3AA5AF2B2EAC2AA1FC13D5AAFF5FF5A
@M02034:409:000000000-BFKT7:1:1102:6849:6970 1:N:0:24
AAAGTCGAGGTGCCTAAAGTGGCAACCCAGACTTAG
+
BBBBBFBBBBBBGGGGGGGGGGGHGHHGGHHGH555
@M02034:409:000000000-BFKT7:1:1102:18971:6981 1:N:0:24
AAAGTCGAGGTGCCTAAAGTGGCAACCCAGACTTGGAAGGGTGTTG
+
BBBBBFBB@DABGGGGGGGGGGGHHHHGGHHG3FFB35BEEHFG2F
@M02034:409:000000000-BFKT7:1:1102:22506:6987 1:N:0:24
AAAGTCGAGGTGCCTAAAGTGGCAACCCAGACTCGGAAGAATGTTGGTGGTGTAGAGCTTCCTGTAGCCGCATGGCGTTCGTACTTAAATATGGAACTAACCATTCCAATTTTCGCTGTCCTTATACACATCTCCGAGCCCACGAGACCA
+
BCCCCFCCCBABGGGGGGGGGGGHHHHEGHHGHHGGFGGGGHHGHHGEFGEFFGGDFHHHHHHHHGHGHEFGEGHHGGGGEGFHHHHGHHHHGHFFFHHHHHHHHHHHHHHHHHGGGGGGHHHHHHFHHBFGHFGG?DGCEHGGGGGGGF
@M02034:409:000000000-BFKT7:1:1102:24062:6999 1:N:0:24
AAAGTCGAGGTGCCTAAAGTGGCAACCCAGACTGGGGGGGAGGTTGGTGGTGTAGAGCTTCCTGTAGCCGCATGGCGTTCGTACTTAAATATGGAACTAACCATTCCAATTTTCGCTGTCTCTTATACACATCTCCGAGCCCACGAGACC
+
ABABBFB@DDAAGGGGFGGAGGGHHHHGGHHGGHHHGGGGGGGFGGGDFF9;CCF;BFGGGGGG9FGGGGGGGDGFDDF?AA.EFFFFFFFFFFEFFFFFFFFFFFFFFFFFFFFFFFDFFFFFFFFFFFFFFFFFFFFFFEFFFBCFFF
@M02034:409:000000000-BFKT7:1:1102:8968:7008 1:N:0:24
AAAGTCGAGGTGCCTAAAGTGGCAACCCAGACTACGAATAATGTTGGTGGTGTAGAGCTTCCTGTAGCCGCATGGCGTTCGTACTTAAATATGGAACTAACCATTCCAATTTTCGCTGTCTCTATACACATCTCCGAGCCCACGAGACCA
+
BBABBFBBDBAABGGGBGGEGFGFGGHEGCHGHGHFEGHGHHHGHGHGFGGGHHGDFHHHHFHFGGGGGEEEEEHHGGGFEEGHHHHHHHHEGHGGHHHHGFHHHGHHHHFHHEEDGGGGHGFHHHHHHFGGGFFGCDGCFHGGGCGGGG
@M02034:409:000000000-BFKT7:1:1102:25427:7013 1:N:0:24
AAAGTCGAGGTGCCTAAAGTGGCAACCCAGACTGTGTGGTGGGTTGGTGGTGTAGAGCTTCCTGTAGCCGCATGGCGTTCGTACTTACATATGGAACTAACCATTCCAATTTTCGCTGTCTCTTATACACATCTCCGAGCCCACGAGACC
+
ABBBBFBADBBBGGGGGGGGGGGHHHHGFGHGHGHHFGDBF?EGCECEC?FFAAFA5AGGFFHFHEHFHEEEEEG1EEFFGGGHHHH3BEFGD333?FHHFAEGHHHEGHHHHFGGGAEGBGHHGG33FCFFFHFGD/DCGGHGC?DFGG
@M02034:409:000000000-BFKT7:1:1102:17852:7016 1:N:0:24
AAAGTCGAGGTGCCTAAAGTGGCAACCCAGACTGGGCTGTATGTTGGTGGTGTAGAGCTTCCTGTAGCCGCATGGCGTTCGTACTTAAATATGGAACTAACCATTCCAATTTTCGCTGTCTCTTATCCACATCTCCGAGCCCACG
+
AAAAAFAB@BABGGGGGGGGFGGHHGHFGHCFHHDHCEEH5B5D5A2EF2AAAFF5DGAGAFHGGAF5FAEGEFHHG>>?EFFCGHHB@F@GDB@3FBFCGHHHGHHH4BFEHHEFG/?3FFEGHG3B2B1?1?GHC/BCCF//<
@M02034:409:000000000-BFKT7:1:1102:17484:7023 1:N:0:24
AAAGTCGAGGTGCCTAAAGTGGCAACCCAGACTATTATTTTTGTTGGTGGTGTAGAGCTTTCCTGTAGCCGCATGGCGTTCGTACTTAAATATGGAACTAACCATTCCAATTTTCGCTGTCTCTTATACACATCTCCGAGCCCACGAGAC
+
BBBBBFBBBBBBGGGGGGGGGGGHHGHCGHHGHHHHDGHHHHGHHHHGGGEFHGHBGHHHHHGHHHHHHHEEEGGHGGEGGGGHHHHEG3FGHHH@FGGDGHHHHHHHHHHHHHHGGGGGHHHHHGHFFFFHGHHHHGGG?CGHGGGGGG
@M02034:409:000000000-BFKT7:1:1102:11365:7036 1:N:0:24
AAAGTCGAGGTGCCTAAAGTGGCAACCCAGACTGATCCGTATGTTGGTGGTGTTGAGCTTCCTGGAGCCGCGTGGCG
+
AABABFABDBBBGGGGGGGFGGGHHHHGGHHGG3C555C22BGG5E2B22ECA1B533DB5BB5B2BA1AE0>E//>
@M02034:409:000000000-BFKT7:1:1102:11347:7044 1:N:0:24
AAAGTCGAGGTGCCTAAAGTGGCAACCCAGACTGATCCGTATGTTGGTGGTGTAGAGCTTCCTGTAGCCGCATGGCGTTCGTACTTAAATATGGAACTAACCATTCCAATTTTCGCTGTCTCTTATACACATCTCC
+
BBBBBFBBBBBBGGGGGGGDGGGHHHHGGHGGHGHHGHHFGHHGHHGEFGEFHGG5DFHHHHHHHHHGGGGGGFHHGEGGFFFHGHGGFGFGHHGGGHHFHHEFGGFH4FGHHGEGG?FFHHHHBG??3B?FFHFG
@M02034:409:000000000-BFKT7:1:1102:11359:7059 1:N:0:24
AAAGTCGAGGTGCCTAAAGTGGCAACCCAGACTGATCCGTATGTTGGTGGTGTAGAGCTTCCTGTAGCCGCATGGCGTTCGTACTTAAATATGGAACTAACCATTCCAATTTTCGCTGTCTCTTATACACATCTCCGAGCCCAC
+
BBBBBFBBBBABGGGGGGGGGGGHGGHGGHHGHHHHHHHFGHHHHHHGGGGFHHGFGHHHHHHHGGHHHGGEFGHHGGGGGGHHHHFF@GGHHHBEFHGHHHHHHHHG4GHHHH@FG?FHHHHHHHFFFHBHCGFFFC?CDF/?
@M02034:409:000000000-BFKT7:1:1102:24070:7063 1:N:0:24
AAAGTCGAGGTGCCTAAAGTGGCAACCCAGACTTGGATTCTTGTTGGCGGTGTAGAGCTTCCTGTAGCCG
+
BBBBBFBBDBABGGGGGGGGGGGHHHHGGHHGHHBB3BF3FGG5AAG3A00AE3BAFHB3G3FH55F53>
@M02034:409:000000000-BFKT7:1:1102:24090:7064 1:N:0:24
AAAGTCGAGGTGCCTAAAGTGGCAACCCAGACTTGGATTCTTGTTGGTGGTGTAGAGCTTCCTGTAGCCGCATGGCGTTCGTACTTAAATATGGAACTAACCATTCCAATTTTCGCTGTCTCTTATACACATCTCCGAGCCCACGAGACC
+
BABBAFB?DDBBGGGGFGGGGGGHGHHGGHHGHHGGHHGHCGH5FGHBEEFGGFG5DGHHFGHHGGHFHGG?EGHFEGGGFF2GGHGF3FBGHHEFFHHGEABEGDFGFFHHHHGFGGGFFGGHHHFFEFFCGGB2D?DFGC/<C?D?EE
@M02034:409:000000000-BFKT7:1:1102:7410:7069 1:N:0:24
AAAGTCGAGGTGCCTAAAGTGGCAACCCAGACTGGGCGGGCGGTTGGTG
+
BBBBBFBABBBBGGGFFFGGGGGHFHHGGGGFFFA2GGCGGCG>EE/1?
@M02034:409:000000000-BFKT7:1:1102:26620:7070 1:N:0:24
AAAGTCGAGGTGCCTAAAGTGGCAACCCAGACTAAGTGTTGGGTTGGTGGTGTAGAGCTTCCTGTAGCCGCATGGCGTTCGTACTTAAATATGGAACTAACCATTCCAATTTTCGCTGTCTCTTATACACATCTCCGAGCCCACGAGACC
+
BBBBBFBB3DAAFGGGGGGGGGGHHHHGDGHGHHHH5FFHCGGGFEEEFDEFHDG5ADGHFHHHHGFHFEGEEFHFEEEFEE2FFG43FGHHHHFGGFHHFGDHHGFBDGGHHG?EF?EGHHGHBFGFFFHFHHHBDC/BCFHFG/CGDF
@M02034:409:000000000-BFKT7:1:1102:24305:7070 1:N:0:24
AAAGTCGAGGTGCCTAAAGTGGCAACCCAGACTACTCGGACGGTTGGTGGTGTAGAGCTTCCTGTAGCCGCATGGCGTTCGTACTTAAATATGGAACTAACCATTCCAATTTTCGCTGTCTCTTATACACATCTCCGAGCCCACGAGACC
+
A@AA>DAAD1A1BGGGEG1FBFFFHHHGGHHGHHHHHGGGGEGBFEGA/EEFAFGDGHHHFHFFBBGGFEGEG>FACGEGCEFHGHHGHHHHHHHFFGHHBFFGHGGHGHHHHHCGGGFHHHHHBHFHHHFHGHDFACCCGGHFGGGCGG
@M02034:409:000000000-BFKT7:1:1102:16983:7071 1:N:0:24
AAAGTCGAGGTGCCTAAAGTGGCAACCCAGACTAGTCCGCTTGTTGGTGGTGTAGAGCTTCCTGTAGCCGCATGGCGTTCGTACTTAAATATGGAACTAACCATTCCAATTTTCGCTGTCTCTTATACACATCTCCGAGCCCACGAGACC
+
BBBBBFBBBBAAGGGGGFGGGGGHHGHEGHHGGHHHHHGGGGFFHGGGGGEFFFG5DGHHHHHFGGFHHEGEGGHHGGGGEFFHHHGEHHFHHGFEFHHHHHHHHHHFFHHHHHGGGGGFFFHHHHHH3FDHF3GFFCFCGGHGG/>CDG
@M02034:409:000000000-BFKT7:1:1102:7393:7075 1:N:0:24
AAAGTCGAGGTGCCTAAAGTGGCAACCCAGACTGGGCGGGCGGTTGGTGGTGTAGAGCTTCCTGTAGCCGCATGGCGTTCGTACTTAAATATGGAACTAACCATTCCAATTTTCGCTGTCTCTTATACACATCTCCGAGCCCACGAGACC
+
BBBBBFBBBBBBGGGGGFGGGGGHHHHGGHHGHHHHHGGGGGGGGGGGGGEFHFHBGHHHHHHHHHHHHGGGDGHHGGGFGGFHHHHGHHHHHGHGGHHGFHGGHHHHHHHHHFGGGGGHHGHHGGHHGFDHHGGDF@GCFEEFG?GGGE
@M02034:409:000000000-BFKT7:1:1102:13028:7076 1:N:0:24
AAAGTCGAGGTGCCTAAAGTGGCAACCCAGACTTCTCCTCCTGTTGGTGGTGTAGAGCTTCCTGTAGCCGCATGGCGTTCGTACTTAAATATGGAACTAACCATTCCAATTTTCGCTGTCTCTTATACACATCCCGAGCCCACGAGACC
+
A@AAAFBABBBBGGGCFGGGGGGHFDFGGHHGHGHHHHHFHHHGHHGEFF?FFHGBGHHHHFGGGHDBGFGEEFH1EGGEFEGHFGHHHHHHHGBD3EG3@CFFFFDF4FGHHFGGGGGHHHHHFH4GBBBGF?FF//B@CC</>C?AF
@M02034:409:000000000-BFKT7:1:1102:22505:7083 1:N:0:24
AAAGTCGAGGTGCCTAAAGTGGCAACCCAGACTATGCGTCAGGTTGGTGGTGCTGTGC
+
CCCCCFCCCCCCGGGGGGGGGGGHHHHGGHHGH3GE32B22A2DG22B11E133D535
@M02034:409:000000000-BFKT7:1:1102:25881:7088 1:N:0:24
AAAGTCGAGGTGCCTAAAGTGGCAACCCAGACTGCTACGACTGTTGGTGGTGTAGAGCTTCCTGTAGCCGCATGGCGTTCGTACTTAAATATGGAACTAACCATTCCAATTTTCGCTGTCTCTTATACACATCTCCGAGCCCACGAGACC
+
BBBBBFBBBBABGGGGEFFGGGGHFHHGGHHGHHHHHHDGGGDAFF2EFGGFGBG5FGGHHHHHHHHHGGGEEEHFEEGGGGFHHHFGFHHHHH33BFFHGFGHHGGG4BGHHGCCEEGHHHHHFFGHFFBHFGG1C/CCCFHECGC/CF
@M02034:409:000000000-BFKT7:1:1102:19206:7093 1:N:0:24
AAAGTCGAGGTGCCTAAAGTGGCAACCCAGACTCCTCCTGTTGTTGGTGGTGTAGAGCTTCCTGTAGCCGCATGGCGTTCGTACTTAAATATGGAACTAACCATTCCAATTTTCGCTGTCTTCTTATACACATCTCCGAGCCCACGAGAC
+
AAABBFBBBBBBGGGGGGGGGBGHHHHEFHHGHFHHHHHHHHHHHHHGGGEFGFHFFHHHHHHFGHHHHGGFGGHHGGGGFEGHHHHGHHFHHGFHFHHGHHHHHHHHHFGHHHGGGGGGHHHHHGGHG3FHFGHHHGCGCGFHGGGGCG
@M02034:409:000000000-BFKT7:1:1102:18704:7098 1:N:0:24
AAAGTCGAGGTGCCTAAAGTGGCAACCCAGACTAATTCTTGTGTTCGTGGTGTAGAGCTTCCTGTAGCCGCATGGCGTTCGTACTTAAATATGGAACTAACCGTTCCAATTTTCG
+
AAAAADAA@?ABGGGGGGGGFGGHHHHFEFAFHHGHGFHDGG32B5AA2ECAA3FD55BGFHGFFGHDFEF0EEGF?1/F112CGBGBHDFB@3BBB3BGFF/>/F?4E4E4FFC
@M02034:409:000000000-BFKT7:1:1102:22923:7098 1:N:0:24
AAAGTCGAGGTGCCTAAAGTGGCAACCCAGACTGAGTCGACTGTTGGTGGTGTAGAGCTTCCTGTAGCCGCATGGCGTTCGTACTTAAATATGGAACTAACCATTCCAATTTTCGCTGTCTCTTATACACATCTCCGAGCCCACGAGACC
+
BCCCBFCCBCCCGGGGGGGGGGGHHHHGGHHGHHF3DFAGGGGHHEGGF?GGFAFAFFGHDHHGH5FEFEG?EEF1EEEFFE2FFGHFHHHHHH3@FGHF303F?4F4?FGHGFEEGEFHBHHGDFFFGFHHHGFDF@@FF/?C@/AGGE
@M02034:409:000000000-BFKT7:1:1102:15102:7102 1:N:0:24
AAAGTCGAGGTGCCTAAAGTGGCAACCCAGACTAGTAAGAAGGTTGGTGGTGTAGAGCTTCCTGTAGCCGCATGGCGTTCGTACTTAAATATGGAACTAACCATTCCAATTTTCGCTGTCTCTTATACACATCTCCGAGCCCACGAGACC
+
BBAABFAABBABGGGGGGGGGGGHHHHEFHHGHHHHHHHBGHGHGFGECGEFGDFDFGHHHHHFHHHHHGFEFGHGGEGFGEGHHHHFHHHHHHFGHHGHHHHHHHGHHHHHHGGGGGGGHHHHGGGGDFGHFHFGGGGGGEEGG@/EGF
@M02034:409:000000000-BFKT7:1:1102:17571:7121 1:N:0:24
AAAGTCGAGGTGCCTAAAGTGGCAACCCAGACTTTGCATATGGTTGGTGGTGTAGAGCTTCCTGTAGCCGCATGGCGTTCGTACTTAAATATGGAACTAACCATTCCAATTTTCGCTGTCTCTTATACACATCTCCGAGCCCACGAGACC
+
BBABBFBBBBBBGGGGFFGFFFGGHEHGGGHGHHHGHHHHHHGGHGGGGGEFGGGAFBHHHGHFFGHBGEE0EEHFEEGGGGGGGHHHGHFHHGHFHHHHGHFGHHHHGHHHHGGGGGGFHGHHGHFGFHFHGHFEFDCDGEHGG@CDGG
@M02034:409:000000000-BFKT7:1:1102:23623:7136 1:N:0:24
AAAGTCGAGGTGCCTAAAGTGGCAACCCAGACTCCGAATCATGTTGGTGGTGTAGAGCTTCCTGTAGCCGCATGGCGTTCGTACTTAAATATGGAACTAACCCTTCCCATTTT
+
CCCCCFCCCCCCGGGGGGGGGGGHHHHGGHHGHHHGG2F25DGGGHHGGGGGHHHFHHHHHHHHHHHHHGGFFGHHGGGGGGGHHHGGHHGHHHFHHHGHHHA?G2B2??FHH
@M02034:409:000000000-BFKT7:1:1102:23612:7150 1:N:0:24
AAAGTCGAGGTGCCTAAAGTGGCAACCCAGACTCCGAATCCTGTTGGTGGTGTAGAGCTTCCTGTAGCCGCATGGCGTTCGTACTTAAATATGGAACTAACCATTCCAATTTTCGCTGTCTCTTATACACATCTCCGAGCCCACGAGACC
+
BBBBBFBBBBBBGGGGGGGGGGGGHHHGEHHGHHHGGGGGHHHHHHHFGGFFHGHDFHHHHHHHHGHHHGEEEFHHGEFFEFFHHHGGHHFHHHFGGHHHHHHHHHHHHGHHHHGGGGGHHHHHFHGHFHFHFHFGGC?@GGHGGGGGGG
@M02034:409:000000000-BFKT7:1:1102:4680:7154 1:N:0:24
AAAGTCGAGGTGCCTAAAGTGGCAACCCAGACTTAGAAGAAGGTTGGTGGTGTAGAGCTTCCTGTAGCCGCATGGCGTTCGTACTTAAATATGGAACTAACCATTCCAATTTTCGCTGTCTCTTATACACATCTCCGAGCCCACGAGACC
+
AAABBFBBBBAAFGFGGGGGFGGHHHHGGDHGHGFHHGHHHHHGFHGGGEEFHFFAGFHHHGHGGHHHHGGEFGHHGGGGGGHHHHHFHHHEHGFFFGGFGFFHEGGHFHHHHFGGGGGHGHGHGHFHFGHHGHGHG@CCCEHGGCF?EG
@M02034:409:000000000-BFKT7:1:1102:6877:7158 1:N:0:24
AAAGTCGAGGTGCCTAAAGTGGCAACCCAGACT
+
CCCCCFCCCCCCGGGGGGGGGGGHHHHGGHHGG
@M02034:409:000000000-BFKT7:1:1102:4661:7158 1:N:0:24
AAAGTCGAGGTGCCTAAAGTGGCAACCCAGACTTAGAAGAAGGTTGGTGGTGTAGAGCTTCCTGTAGCCGCATGGCGTTCGTACTTAAATATGGAACTAACCATTCCAATTTTCGCTGTCTCTTATACACATCTCCGAGCCCACGAGACC
+
CCBCCFBCBCBCGGGGGGGGGGGHHHHGGHHGHGGHHDGCCGHHHHGGGGGGHHHGHHHHHGHHHGHHHGGGGGHHGGGGGFFHHHHHHHHHHHGFHGGHHHHGHHHGHGHHHHGGGGFHHHHHGHHHHHHHHHGFDCFGGGHGGGFGGF
@M02034:409:000000000-BFKT7:1:1102:22804:7158 1:N:0:24
AAAGTCGAGGTGCCTAAAGTGGCAACCCAGACTTCGCCGCCGGGTGGTGGTGGAGAGCTTCCTGTAGCCGCATGGCGTTCGTACTTAAATATGGAACTAA
+
AAAAAF?A1>1>GGGDF1GFBFAFFGHGGHCFGFBCEGEECGC/BEEEF/?>/B/FEHFF1B1B@2B21?EEEEFFEGGE/?CF<FGHHHF2EF1BB1<F
@M02034:409:000000000-BFKT7:1:1102:6619:7165 1:N:0:24
AAAGTCGAGGTGCCTAAAGTGGCAACCCAGACTAATATTCCGGTTGGTGGTGTAGAGCTTCCTGTAGCCGCATGGCGTTCGTACTTAAATATGGAACTAACCATTCCAATTTTCGCTGTCTCTTATACACATCTCCGAGCCCACGAGACC
+
AAABBFBBBBBBGGGGGGGGGGGGHFHGGDHGHHHGHHHHFGGFEGGEFEEFHDFAFBGHHGHFGHHGGFECEEHGEEFEEEFFGHH@GGFHHHFHFHHHHFHHHHHFHGHHHFGGGGGHHHHHFBGGFFHHHHGHGCGGGGHGGDGGGG
@M02034:409:000000000-BFKT7:1:1102:22823:7166 1:N:0:24
AAAGTCGAGGTGCCTAAAGTGGCAACCCAGACTTCGCCGCCGGTTGGT
+
CCCCCFCCCCCCGGGGGGGGGGGFHHHGGGHGHF52AAAA2EAFE00B
@M02034:409:000000000-BFKT7:1:1102:17740:7175 1:N:0:24
AAAGTCGAGGTGCCTAAAGTGGCAACCCAGACTCGTGAGATGGTTGGTGGTGTAGAGCTTCCTGTAGCCGCATGGCGTTCGTACTTAAATATGGAACTAACCATTCCAATTTTCGCTGTCTCTTATACACATCTCCGAGCCCACGAGACC
+
CCCCCFBBCCCCGGGGGGGGGGGHHHHGGHCFHHGHHHGGG3GBFFG2B1EFFBF5D5GGFHHGHFHEEEG@FEH1EEEGFE?GGGFDGGHHFB3FFHHHC0?FDEHFHGHHHDEGFEEFGHHHBFGHHEHBGHHEGDCGGFEGGGGEDF
@M02034:409:000000000-BFKT7:1:1102:18321:7185 1:N:0:24
AAAGTCGAGGTGCCTAAAGTGGCAACCCAGACTGAGTTTCCTGTTGGTGGTGTAGAGC
+
BBABBFBADBBBGGGGGGGGGGGHHHHGGHGGHC33A5DDDFFHG3AE22EEA3D555
@M02034:409:000000000-BFKT7:1:1102:16734:7187 1:N:0:24
AAAGTCGAGGTGCCTAAAGTGGCAACCCAGACTGGGATGAAGGTTGGTGGTGTAGAGCTTCCTGTAGCCGCATGGCGTTCGTACTTAAATATGGAACTAACCATTCCAATTTTCGCTGTCTCTTATACACATTCCGAGCCCACGAGACCA
+
ABAABFBBDBABGGGGGGGGGGGGFGHGGFHGGHHGFGFFEGHHHHGEFEEFH3F5FDGGHGHFHHHGHFEEFGHGGEGFFEBGHHFDHHFHHFFGFHHGHHHHGHG4DFGHHFEEFFGFHHGHBGDGHFDBFBDG?DGFGGGGGG/CF?
@M02034:409:000000000-BFKT7:1:1102:17970:7193 1:N:0:24
AAAGTCGAGGTGCCTAAAGTGGCAACCCAGACTGAGCGGCATGTTGGTGGTGTAGAGCTTCCTGTAGCCGCATGGCGTTCGTACTTAAATATGGAACTAACCATTCCAATTTTCGCTGTCTCTTATACACATCTCCGAGCCCACGAGACC
+
BCCBCFCCCCCCGGGGGGGGGGGHHHHGGHHGHHHHHGGG?EGGHHHGFGGGHGGFEGHHGHHHHFHHHGGEEGHHGGGGGGHHHHHHHHHHHHGHHHHHHHHFHHHHHGHHHGGGGFGGHGHHGHHHFHHHHHHHDFGGGGHGGFGDGF
@M02034:409:000000000-BFKT7:1:1102:25943:7199 1:N:0:24
AAAGTCGAGGTGCCTAAAGTGGCAACCCAGACTCCGACTCCTGTTGGTGGTGTAGAGCTTCCTGTAGCCGCATGGCGTTCGTACTTAAATATGGAACTAACCATTCCAATTTTCGCTGTCTCTTATACACATCTCCGAGCCCACGAGACC
+
BCCCCFCCCDAAGGGGGGGGGGGHHHHGEHHGHHHGGGGGHHHHHHHGGGGFGFF5DGHHHHHHHGHGHGGEFEHGFEGFEEFGHGGFHHGHHHEFFHHHHHHHGHFGHHHHHFGGGGGFHHHHGFHHHFHHHHHEFFC<CEGGF<AAAF
@M02034:409:000000000-BFKT7:1:1102:18338:7203 1:N:0:24
AAAGTCGAGGTGCCTAAAGTGGCAACCCAGACTGAGTTTCCTGTTGGTGGTGTAGAGCTTCCTGTAGCCGCATGGCGTTCGTACTTAAATATGGAACTAACCATTCCAATTTTCGCTGTCTCTTATACACATCTCCGAGCCCACGCGACC
+
BBBBBFBAD@BBGGGFBGFGGGFHCHHGGGFFHGHCGGGGHHFHHGHEFGGGHHHBGHGHHHHHHHFHHGGEFGHGGEGGGGHHHHGFGGFHHHBGFGHFGHHHHHHFDFGHH?E?EFGHHFHHFG4GFCFGBGHFGG?CGGGGC/>D@C
@M02034:409:000000000-BFKT7:1:1102:17253:7205 1:N:0:24
AAAGTCGAGGTGCCTAAAGTGGCAACCCAGACTTATCAGACGGTTGGTGGTGTAGAGCTTCCTGTAGCCGCATGGCGTTCGTACTTAAATATGGAACTAACCATTCCAATTTTCGCTGTCTCTTATACACATCTCCGAGCCCACGAGACC
+
BBBBBFBBBBBBGGGGGGGGGGGHHHHGGHHGHHHGGHHB3EFGGGGGGGGFHFGDGHHHHHHHHHHHHGGEEFHHGGGGGGHHHHHGHHHHHEHGFHHGHHHHHHHHEGHHHGGGGGGFHHHHGHDFFGFHGHFFDFGFGGHGGCGFGF
@M02034:409:000000000-BFKT7:1:1102:18320:7209 1:N:0:24
AAAGTCGAGGTGCCTAAAGTGGCAACCCAGACTGAGTTTCCTGTTGGTGGTGTAGAGCTTCCTGTAGCCGCATGGCGTTCGTACTTAAATATGGAACTAACCATTCCAATTTTCGCTGTCTCTTATACACATCTCCGAGCCCACGAGACC
+
BCBBCFBACDABGGGGGGGGGGGHHHHGGHHGHHHHHHHHHHHHHHHGGGEFHHHGHHHHHHHHHHHHHGGGGGHHGEGGEFGHHHGGHHHHHGGHFHGGHHHHHHGHFGHHHFGGGGGGHHHHGHHHFHFFHHGHGGGDGGHGGGGGGF
@M02034:409:000000000-BFKT7:1:1102:17978:7211 1:N:0:24
AAAGTCGAGGTGCCTAAAGTGGCAACCCAGACTGAGCGGCATGTTGGTGGTGTAGAGCTTCCTGTAGCCGCATGGCGTTCGTACTTAAATATGGAACTAACCATTCCAATTTTCGCTGTCTCTTATACACATCTCCGAGCCCACGAGACC
+
?AAAAFAADDAAGGG11AFFGGGH1GFGGGHGHHGGGGEGGGFHHEGEFEEFGFHBB1FHHFHGHBGHHE?/ECGHGGGEGGHHEHFBDFBGHBGHHG11BFGHHHFHGGHHGHGGCCGGGGHHFF2FFBFGGGFDC@C?GGHGCC?.>C
@M02034:409:000000000-BFKT7:1:1102:7706:7225 1:N:0:24
AAAGTCGAGGTGCCTAAAGTGGCAACCCAGACTAAGAAGATGGTTGGTGGTGTAGAGCTTCCTGTAGCCGCATGGCGTTCGTACTTAAATATGGAACTAACCATTCCAATTTTCGCTGTCTCTTATACACATCTCCGAGCCCACGAGACC
+
AB>ABFBABBAAGGGBCGFGGGGGHHF2FHHGHHHHHHHFHHHHHGCFGGGFGAF5AEGGGGHGHFHHHGGEEFHFEEGFEGCGHHF3GHHHHHGGFGH@GFHGHHHBGGHHHFEEFGGHHGGHGGGFGFGHBGHFE/DGCF/F@@DGAF
@M02034:409:000000000-BFKT7:1:1102:16475:7227 1:N:0:24
AGAGTCGAGGTGCCTAAAGTGGCAACCCAGACTGCGCCTTATGTTGGTGGTGTAGAGCTTCCTGTAGCCGCATGGCGTTCGTACTTAAATATGGAACTAACCATTCCAATTTTCGCTGTCTCTTATACACATCTCCGAGCCCACGAGACC
+
AAAAAFD1DDAAGFGF1FGGGGGHHHHGAHHGHGHGGGGGHHHHHEGEFGFFHFGBGHHHHGHHGGHGHGGGFGHHGEGGEGHHHHHFGHHHHHGDGHHHHHHHHHFFHHHHHHCEGGGGHHHHGGHB>GHHGHBGC?G?CGHGG//E??
@M02034:409:000000000-BFKT7:1:1102:22320:7232 1:N:0:24
AAAGTCGAGGTGCCTAAAGTGGCAACCCAGACTCATAAGCATGTTGGTGGTGTAGAGCTTCCTGTAGCCGCATGGCGTTCGTACTTAAATATGGAACTAACCATTCCAATTTTCGCTGTCTCTTATACACATCTCCGAGCCCACGAGACC
+
AABBBFBBBBBBGGGGGGGGGGGHHHHGGHHGHHHHHHHHHHHHHHHGGGEFGGGFGHHHHHHHHHHHHGFEEGHHFEGGGFHHHHHGGHHHHHHHHHGFHHHHHHHHHHHHHHGGGGGGHGHHHHFHFGFHHHHHGGGCGGHGGDGGGG
@M02034:409:000000000-BFKT7:1:1102:12672:7245 1:N:0:24
AAAGTCGAGGTGCCTAAAGTGGCAACCCAGACTCGGTTTCTGGTTGGTGGTGTAGAGCTTCCTGTAGCCGCATGGCGTTCGTACTTAAATATGGAACTAA
+
A>1>ADA?DDAACGF1FDGFFAFCGCGEFAGFF1FEEEEF22EFFC/FCCEF/1DA11GFBGGFF2FB1/E/EAGAE>EAE/B/G2F@EGE2GB1BGFGF
@M02034:409:000000000-BFKT7:1:1102:7131:7245 1:N:0:24
AAAGTCGAGGTGCCTAAAGTGGCAACCCAGACTAGTAGTCCGGTTGGTGGTGTAGAGCTTCCTGTAGCCGCATGGCGTTCGTACTTAAATATGGAACTAACCATTCCAATTTTCGCTGTCTCTTATACACATCTCCGAGCCCACGAGACC
+
BCBCCFCCCCCCFGGGFGGGGGGHHHHGGHHGHHHHHHHHHGGGEGGGGGFFHHGFGHHHHHHHHHHHHGGFEGHGGGGFGFHHHHHGHHHHHHHHGHHHHHHHHHHHGHHHHHGGGGGHHHHHHHHHHFHHGHHEGGGFGGHGGDDDGG
@M02034:409:000000000-BFKT7:1:1102:7123:7264 1:N:0:24
AAAGTCGAGGTGCCTAAAGTGGCAACCCAGACTAGTAGTCC
+
>11AADAA1>AAFGGF1BGD1GFHHHHFGGGGHCG2DAEAE
@M02034:409:000000000-BFKT7:1:1102:8488:7272 1:N:0:24
AAAGTCGAGGTGCCTAAAGTGGCAACCCAGACTTCTTATATGGTTGGTGGTGTAGAGCTTCCTGTAGCCGCATGGCGTTCGTACTTAAATATGGAACTAACCATTCCAATTTTCGCTGTCTCTTATACACATCTCCGAGCCCACGAGACC
+
CCCCCFCCCCCCGGGGGGGGGGGHHHHGGHHGHHHHHHHHHHHHHGGEFGGFHHHGHHHHHHHHHHHHHGGGGGHHGGGGGGFHHHHFHHHHHHDGFHHHHHHHHHHHHHHHHHGGGGGGHHHHHHFHHHFHGHHGGCGCGGGGGFGGGF
@M02034:409:000000000-BFKT7:1:1102:15972:7282 1:N:0:24
AAAGTCGAGGTGCCTAAAGTGGCAACCCAGACTAATAAGCATGTTGGTGGTGTAGAGCTTCCTGTAGCCGCATGGCGTTCGTACTTAAATATGGAACTAACCATTCCAATTTTCGCTGTCTCTTATACACATCTCCGAGCCCACGAGACC
+
ABABBFABBBABGGGGGGGGGFGHHHHGGHHGGHHHHHHHHHHHHHHGGGGFHFG5AHHHHHHHGHHHHGFEGEHFEGGEEE?GHHHEHHGHHGHGHHHHHHHHHHHGHHHHH4E?EGGHHHHHHHHFFGFHHHFHFGGFGGFGGCCGGE
@M02034:409:000000000-BFKT7:1:1102:13460:7298 1:N:0:24
AAAGTCGAGGTGCCTAAAGTGGCAACCCAGACTGCGCGTCGTGTTGGTGGTGTAGAGCTTCCTGTAGCCGCATGGCGTTCGTACTTAAATATGGAACTAACCATTCCAATTTTCGCTGTCTCTTATACACATCTCCGAGCCCACGAGACC
+
BBAABFAABBBBGGGGGGGGGGGHHHHGFHDGHHHFEEEFEGGFHHEAAEFB13D55BGGEFHHFFGGH?E>EEGEE?EAED?GEGH3BBFGB3B?FBGGFFBFGGH4BFFHHFCDE<?DFHHHD>2@FC2@FDGB/</C<FHGGFFADF
@M02034:409:000000000-BFKT7:1:1102:4344:7307 1:N:0:24
AAAGTCGAGGTGCCTAAAGTGGCAACCCAGACTAATAAGAAGGTTGGTGGTGTAGAGCTTCCTGTAGCCGCATGGCGTTCGTACTTAAATATGGAACTAACCATTCCCAATTTTCGCTGTCTCTTATACACATCTCCGAGCCCACGAGAC
+
>AA>AFABBBAAGGGGGGGGFGGFHHHGGDHGHGFCFHGFEAFGHHGGFFAFHEGFHHHHHFHGHHGHHGGFEGHGFGGGGEBGGHFGHH@GFHFFFHBGBEFGHHHHH3BGGGBEAEAEGGDGG3FHHDGFFBDGFAC/B/CGEG@//C
@M02034:409:000000000-BFKT7:1:1102:20430:7310 1:N:0:24
AAAGTCGAGGTGCCTAAAGTGGCAACCCAGACTCGTCAGAAGGTTGGTGGTGTAGAGCTTCCTGTAGCCGCATGGCGTTCGTACTTAAATATGGAACTAACCATTCCAATTTTCGCTGTCTCTTATACACATCTCCGAGCCCACGAGACC
+
ABABBFCCCCBBGGGGGGGGGGGGHHHGGHHGHHGHGHGHHHHHHHGFFFEFGFGDFGHHHHHHHHHHHGGEFGHGFEGGEFGHHHHFHHHHHGHHFHHGHHHHHHHHHHHHHHGGGGGGHGHHHHHHHGBGHFHFGCG?DGHGGD?DFF
@M02034:409:000000000-BFKT7:1:1102:25656:7315 1:N:0:24
AAAGTCGAGGTGCCTAAAGTGGCAACCCAGACTCAGCCTCCGGTTGTGGTGTAGAGCTTCCTGTAGCCGCATGGCGTTCGTACTTAAATATGGAACTAACCATTCCAATTTTCGCTGTCTCTTATACACATCTCCGAGCCCACGAGACCA
+
>3ABADA>D2A4AFGGEFFGDFFFHHCEFHHFFHFHGHHHHGEAEEEAFBF1AF55DGBGEFHFFGBGEEEEFFFGFGE1EGGHGFFGHHH4FGBFHECB0DFGFD44FGHHHGEEFEEHFHHHHFBGFHHGFHHGGCC?FHGGG/EDC>
@M02034:409:000000000-BFKT7:1:1102:12006:7325 1:N:0:24
AAAGTCGAGGTGCCTAAAGTGGCAACCCAGACTATTCCGTTGGTTGGTGGTGTAGAGCTTCCTGTAGCCGCATGGCGTTCGTACTTAAATATGGAACTAACCATTCCAATTTTCGCTGTCTCTTATACACATCTCCGAGCCCACGAGACC
+
CCCCCFCBBBABGGGGGGGGGGGHHHHGGHHGHHHHHHHGHGHGHGGGGGGGHGGDEHHHHHHHHGHHHGGGEGHHGGGGGGGHHHHHHHHHHHFHHHHHHHGHHHHHFGHHHHGGGGGHHHHHHHGFGHHHHHGFGDGGGGHGGCGGGG
@M02034:409:000000000-BFKT7:1:1102:23835:7326 1:N:0:24
AAAGTCGAGGTGCCTAAAGTGGCAACCCAGACTCATAAGAGGGTTGGTGGTGTAGAGCTTCCTGTAGCCGCATGGCGTTCGTACTTAAATATGGAACTAACCATTCCAATTTTCGCTGTCTCTTATACACATCTCCGAGCCACGAGACCA
+
CCCCCFBABCCCGGGGGGGGGGGHHHHGGHHGHHHFFHHFHGGEFGFAA1FEF3F5B5FGAGHFHDFDAEGEEEG1>1>FEE?FGGHFEFGFFF33FGHH30?BG?FEGFFHG?EFGFEHHHHDDDFGHFHHHHHEEC/@CCHCC/CDG?
@M02034:409:000000000-BFKT7:1:1102:24809:7329 1:N:0:24
AAAGTCGAGGTGCCTAAAGTGGCAACCCAGACTCATCGGTTTGTTGGTGGTGTAGAGCTTCCTGTAGCCGCATGGCGTTCGTACTTAAATATGGAACTAACCATTCCAATTTTCGCTGTCTCTTATACACATCTCCGAGCCCACGAGACC
+
BBBBBFAA@BBBGGGGFGGFGGGGHGGGGHHGHHGHHHGEEEEGGHGGGGGFGGHDHFHHGHHGDGHGHGGEEGHFGEFEGEFHHHHHHHGHHF33EGHHFGHHHHHFFFGHHFEEEEFHFFFHGGGFGFHGHHHGDC?FFGHGG<AEGG
@M02034:409:000000000-BFKT7:1:1102:24860:7329 1:N:0:24
AAAGTCGAGGTGCCTAAAGTGGCAACCCAGACTAAGAGGAATGTTGGTGGTGTAGAGCTTCCTGGAGCCGCGTGGCGTTCGTACTTAAATATGGAACTAACCATTCCAATTTTCGCTGTCTCTTATACACATCTCCGAGCC
+
CCCCCFCBCCCBGGGGGGGGGGGHHHHGGHH2G3AGBFFBBBGH5GAB2EEE13D5BABF5FFG3AB2AAE0>>E/>1>1?>2??FG3BBF?DD33BBGF303BB4B44D3FG4</?/?BB3D?3BBBG2@@GFG2?/<AD
@M02034:409:000000000-BFKT7:1:1102:16918:7340 1:N:0:24
AAAGTCGAGGTGCCTAAAGTGGCAACCCAGACTAAGAG
+
BBBBBFAADBBBGGGFGGDGGGGHHHHGGGHFH33F3B
@M02034:409:000000000-BFKT7:1:1102:22219:7355 1:N:0:24
AAAGTCGAGGTGCCTAAAGTGGCAACCCAGACTAATAAGAAGGTTGGTGGTGTAGAGCTTCCTGTAGCCGCATGGCGTTCGTACTTAAATATGGAACTAACCATTCCAATTTTCGCTGTCTCTTATACACATCTCCGAGCCCACGAGACC
+
BBBBBFBBBBBBGGGGGGGGGGGHHHHGGGHGHBBD5BB5F3FGGHGFFGEFHFHHHHHHHHHHHHHHHGGGGFHHGEGFEEGHHHHFHHHHHHBGHHHFHHHHHHHHHGHHHHGGGDFFHFHHFHHHHHHHHHFHG?DGGGHGGGGGFF
@M02034:409:000000000-BFKT7:1:1102:18960:7361 1:N:0:24
AAAGTCGAGGTGCCTAAAGTGGCAACCCAGACTGCGCAGACTGTTGGTGGTGTAGAGCTTCCTGTAGCCGCATGGCGTTCGTACTTAAATATGGAACTAACCATTCCAATTTTCGCTGTCTCTTATACACATCTCCGAGCCCACGAGACC
+
CCCCCFCCCCCCGGGGGGGGGGGHHHHGGHHGHHHGGGGGHHHHHHHGGGEFHGHFGHHHHHHHHHHHHGGEEFHHGGGGGGHHHHHFHHGHHHGDFHHFHHHHHHHHHGHHHHGGGGEDHHHHHHHHFHFHHHHFECGFGGGGGCCDDG
@M02034:409:000000000-BFKT7:1:1102:23627:7363 1:N:0:24
AAAGTCGAGGTGCCTAAAGTGGCAACCCAGACTAAGTCGACTGTTGGTGGTGTAGAGCTTCCTGTAGCCGCATGGCGTTCGTACTTAAATATGGAACTAACCATTCCAATTTTCGCTGTCTCTTATACACATCTCCGAGCCCACGAGACC
+
CBCCCFCCCCCCGGGGGGGGGGGHHHHGGHHGHHHHFGGGGGGGHHHFEGGGHHGEGFHHHHHHHHHFHFG@EGHGGGGGGGHGHHHFFGHHHHGGGHHHHHGHHHHHHHHHHHGGGGGHHGHHFHGHDGFHHGGGF?GGGGHGG@FGGG
@M02034:409:000000000-BFKT7:1:1102:5850:7371 1:N:0:24
AAAGTCGAGGTGCCTAAAGTGGCAACCCAGACTGATAAGAATGTTGGTGGTGTAGAGCTTCCTGTAGCCGCATGGCGTTCGTACTTAAATATGGAACTAACCATTCCAATTTTCGCTGTCTCTTATACACATCTCCGAGCCCACGAGACC
+
ABCCCFCBCCBAGGGGGGGGGGGHHHHGGHHGHHGHHHHHHHHHHHHGGGEFGGHFGHHHHHHHHHHHHGGFEGHHGGGGFF2GGHGGHHFHHHGHFHGGHHHHHHHHHGHHHHGGGGGFHHHHHHHFHHHHHGHGGFCCGGHGG@CGGG
@M02034:409:000000000-BFKT7:1:1102:23195:7371 1:N:0:24
AAAGTCGAGGTGCCTAAAGTGGCAACCCAGACTGGGGTGGAGGTTGGTGGTGTAGAGCTTCCTGTAGCCGCATGGCGTTCGTACTTAAATATGGAACTAACCATTCCAATTTTCGCTGTCTCTTATACACATCTCCGAGCCCACGAGACC
+
BBBBBFBBBBBBGGGGGGGFGGGGGHHGGHHGHGGHGGGGGHEFGGGEFEEFGGHDGFHHHHHHHHHFHGGGFGHFGGGGGFFHHHHEFHFHHEGGHGHFHFHGHHGGFGHHHHGFGGGHHHHHHHHHHFHHGGGGECG@CGHGC@DGGG
@M02034:409:000000000-BFKT7:1:1102:20153:7384 1:N:0:24
AAAGTCGAGGTGCCTAAAGTGGCAACCCAGACTACGCAGACTGTTGGTGGTGTAGAGCTTCCTGTAGCCGCATGGCGTTCGTACTTAAATATGGAACTAACCATTCCAATTTTCGCTGTCTCTTATACACATCTCCGAGCCCACGAGACC
+
AAAAAFA1AAAAGGGGEDGDGGGBGHHGGHHGHHHGGGGGHHHHHHHEFEEFGDG2DGHHHHHHFGGHHEEFEEHGGFGEEFGHHFHGGHHHHHHFHHHHHHHHHHHHEGHHHFGEGGGHHHHHHGGGGGFHFHHFE@CCGGHGGGCGGF
@M02034:409:000000000-BFKT7:1:1102:25270:7386 1:N:0:24
AAAGTCGAGGTGCCTAAAGTGGCAACCCAGACT
+
>11AAD?A11AACGGGGGGFGGFHBFGFF0EGC
@M02034:409:000000000-BFKT7:1:1102:5867:7386 1:N:0:24
AAAGTCGAGGTGCCTAAAGTGGCAACCCAGACTGATAAGAATGTTGGTGGTGTAGAGCTTCCTGTAGCCGCATGGCGTTCGTACTTAAATATGGAACTAACCATTCCAATTTTCGCTGTCTCTTATACACATCTCCGAGCCCACGAGACC
+
3>3>>DAA3A>AFBGGFCBFGGGBFABEGCD233F5FGGFAGEFGGHAFEEB1EGBF5BBF35BGBGFFEEE?EHHGGGGGGBGHHFEFHF4@3FGHFGBHFHBDGFFHHHH4FEAE//B4DGGFDGFFFG11FG1A@@/CEEE//<DDF
@M02034:409:000000000-BFKT7:1:1102:17340:7393 1:N:0:24
AAAGTCGAGGTGCCTAAAGTGGCAACCCAGACTCAGCATCCGGTTGGTGTGTAGAGCTTCCTGTAGCCGCATGGCGTTCGTACTTAAATATGGAACTAACCATTCCAATTTTCGCTGTCTCTTATACACATCTCCGAGCCCACGAGACCA
+
BCCCCFCBCCCCGGGGGGGGGGGHHHHGGHGGHHHHHHHHHGGGGGGGGGEHGHHHHHHHHHHHHHHHGGGGGHFGEGGGFGEHHGHGHGGHHFHFFHHGHHGHHFHEGHHHHGGGGFHHHHHHHFFHHFGGGGGFBCGDGHGGCCFGGC
@M02034:409:000000000-BFKT7:1:1102:18279:7401 1:N:0:24
AAAGTCGAGGTGCCTAAAGTGGCAACCCAGACTGCGTTTCTGGTTGGTGGTGTAGAGCTTCCTGTAGCCGCATGGCGTTCGTACTTAAATATGGAACTAACCATTCCAATTTTCGCTGTCTCTTATACACATCTCCGAGCCCACGAGACC
+
CCCCCFCBCBBCGGGGGGGGGGGHGHHGGHHGHHHGFGGHHHHGGGGGGGGFHHGDGHHHHHHHHHHHHGGGFGHHGGGGFGFHHHHGHHHHHHHGFFHHHHHHHHGGFHHHHGGFGGGHHHHHHHHHHHGHFHHHGCGDGGHGGDGGDE
@M02034:409:000000000-BFKT7:1:1102:19548:7401 1:N:0:24
AAAGTCGAGGTGCCTAAAGTGGCAACCCAGACTGCTTTTTTTGGTTGGTGGTGTAGAGCTTCCTGTAGCCGCATGGCGTTCGTACTTAAATATGGAACTAACCATTCCAATTTTCGCTGTCTCTTATACACATCTCCGAGCCCACGAGAC
+
BABCCFBCBCABGGGGGGGGGGGGGHHEGFHGHHHHHHHHGGGGHHGGEGGAFFFHFGHHHHHFHFHFHFFEEGFGFEEEFEEGHGHBG3FEHFG33BFFEHHGFEHBHHHHHHFFADGGHFHHH@@@@2@F@@GFDDGCGGEHGGDCGD
@M02034:409:000000000-BFKT7:1:1102:21161:7405 1:N:0:24
AAAGTCGAGGTGCCTAAAGTGGCAACCCAGACTGATAAGAATGTTGGTGGTGTAGAGCTTCCTGTAGCCGCATGGCGTTCGTACTTAAATATGGAACTAACCATTCCAATTTTCGCTGTCTCTTATACACATCTCCGAGCCCACGAGAC
+
AAABADAABDBBGGG5CGGFGGGHHHHGGHAFFHCCDFGAABFGHDAFGEFGCGH55DFHHHHHHGHGGGGEEEFAEEEFFEFHGHHFHGHED33BBFGHGGFGHHFD4GFHHHGGCEAGHHHHEFGHEGHFGFFFDGCC@GHG?C/CD
@M02034:409:000000000-BFKT7:1:1102:13431:7415 1:N:0:24
AAAGTCGAGGTGCCTAAAGTGGCAACCCAGACTAAGAGTAATGTTGGTGGTGTAGAGCTTCCTGTAGCCGCATGGCGTTCGTACTTAAATATGGAACTAACCATTCCAATTTTCGCTGTCTCTTATACACATCTCCGAGCCCACGAGACC
+
CBBCCFCCCCCBGGGFFGGGGGGGGHHGFHHGHHHH3GGGFFGHHHHFGGEFHGG5FFGHGFHFGGHGHEE?EEHFEEEFFFHHHHHBGGFHHHGEGGGBGHHHHFFHHHGHHEFFGGGHHFHHBGFFFGDFHHFGG?F?FGHFFB@?DF
@M02034:409:000000000-BFKT7:1:1102:23796:7417 1:N:0:24
AAAGTCGAGGTGCCTAAAGTGGCAACCCAGACTAAGATTCATGTTGGTGGTGTAGAGCTTCCTGTAGCCGCATGGCGTTCGTACTTAAATATGGAACTAACCATTCCAATTTTCGCTGTCTCTTATACACATCTCCGAGCCCACGAGACC
+
BBBBBFBBBBABGGGGGGGGGFGHHHHGGHHGHHHHHHHHHHHHHHHEFEEFHHHFHHHHHHHHGHHHHGGGGGHHGEGGGFGHHHGGFGGGHHGDFHHHHHHHHGHHHHHHHHGGGGGHHHHHHHHHHHHGHHHGG??CGGHGGGGGGG
@M02034:409:000000000-BFKT7:1:1102:10464:7426 1:N:0:24
AAAGTCGAGGTGCCTAAAGTGGCAACCCAGACTGTGAGTCAGGTTGGTGGTGTAGAGCTTCCTGTAGCCGCATGGCGTTCGTACTTAAATATGGAACTAACCATTCCAATTTTCGCTGTCTCTTATACACATCTCCGAGCCCACGAGACC
+
BBBBBFBBBBBBGGGGFFGGGGGHGHHGGHHGHGHHBGHHHHHHHHGGGGFFHHFDGHHHHHHHHHHHHGGGGEHGGFGGGGHHHHHHHHHHHHHHFHHGHHHHHHHHHHHHHHGGGGGHHHHHGHHHFHHHHHHGGDGGGGHGGGGCGF
@M02034:409:000000000-BFKT7:1:1102:16921:7440 1:N:0:24
AAAGTCGAGGTGCCTAAAGTGGCAACCCAGACTTGTATTTGTGTTGGTGGTGTAGAGCTTCCTGTAGCCGCATGGCGTTCGTACTTAAATATGGAACTAACCATTCCAATTTTCGCTGTCTCTTATACACATCTCCGAGCCCACGAGACC
+
BBCCCFBBBCCCGGGGGFGGGGGHHHHGGHHGHHHHHHHHGHHHHHHEFEGFGFGFGHHHHHHHHHHHHGG?EEHGGGGGGFGHHHH3HHHHHFEDGHHHHHFGHHHHFGHHHGEGGGGHHHHHFHBHFGFHHHHHG?GGGGHGGCCGGF
@M02034:409:000000000-BFKT7:1:1102:20486:7441 1:N:0:24
AAAGTCGAGATGCCTAAATTGGCAACCCAGACTAATCATAAGGTTGGTGGTGTAGAGCTTCCTGTAGCCGCATGTCGTTCTTACTTAACTATGGAACTAACCATTCCAATTTTCGCTGTCTCTTATACACATCCCGAGCCCAC
+
>3AAAB3>D4>@BEF5BFA6B4FGGHHGGGEFHHBDGEHCGCC5BBCEAEE2A3B5F5FB5B5BBF5FHGEEG?DB1??B1D5@FEBF3BFE433BBGFFF13BBGBGFFFHFHGG?/?BGGGFFFFHFB3GH3F</<C//?<
@M02034:409:000000000-BFKT7:1:1102:16513:7443 1:N:0:24
AAAGTCGAGGTGCCTAAAGTGGCAACCCAGACTGGGAAGCCGGT
+
CCCCCFCCCCBBGGGGGGGGGGGHHHHGGHHGH322BBEACAEG
@M02034:409:000000000-BFKT7:1:1102:8033:7452 1:N:0:24
AAAGTCGAGGTGCCTAAAGTGGCAACCCAGACTTGGTATGTGGTTGGTGGTGTAGAGCTTCCTGTAGCCGCATGGCGTTCGTACTTAAATATGGAACTAACCATTCCAATTTTCGCTGTCTCTTATACACATCTCCGAGCCCACGAGACC
+
BBBBBFBABBBBGGFFGDGGGGGHHHHGGHHGHHHHGHHGGHHHGGGGGGGFHBGDDHHHHHHHGHHHHFGEEGHGGGGFFGFGGHHFHHGHHHHHHHHGHHHHHHHGHHHHHHGGGGGHHHHHHHGHFFGHEHFGF?G@FGHGGFGGGG
@M02034:409:000000000-BFKT7:1:1102:11985:7454 1:N:0:24
AAAGTCGAGGTGCCTAAAGTGGCAACCCAGACTTATTCTGCTGTTGGTGGTGTAGAGCTTCCTGTAGCCGCATGGCGTTCGTACTTAAATATGGAACTAACCATTCCAATTTTCGCTGTCTCTTATACACATCTCCGAGCCCACGCGACC
+
BBBBBFBBBBABGGGGGGGGGGGHHGGGGHGGHHGHHHHHHHHHHHE2A2EFA3D55AFGFHHGGEEFDEGAEEG1E?EFEECGGGHGGFHFF333BFG3B?3FFFB44BFGHBEAEEEGHBHHB4?D?GHHGHE2C/CCBFF/</>@/>
@M02034:409:000000000-BFKT7:1:1102:20491:7461 1:N:0:24
AAAGTCGAGGTGCCTAAAGTGGCAACCCAGACTAATCATAAGGTTGGTGGTGTAGAGCTTCCTGTAGCCGCATGGCGTTCGTACTTAAATATGGAACTAACCATTCCAATTTTCGCTGTCTCTTATACACATCCCGAGCCCACGAGACCA
+
BCCCBFCCCCBCGGGGGGGGGGGHHHHGGHFFHHHHHHHHHHHHHHGGGGGGHHGGHHHHHHHHHHHHHGGFGGHHEFGGGGHHHHHHHHHHHGHHHGHGHHHHHHHHFGHHHFGGGGGHHHHHHHGHGHHHHGEFGGGGGHGGGGGGGF
@M02034:409:000000000-BFKT7:1:1102:15888:7464 1:N:0:24
AAAGTCGAGGTGCCTAAAGTGGCAACCCAGACTCAGACTCGTGTTGGTGGTGTAGAGCTTCCTGTAGCCGCATGGCGTTCGTACTTAAATATGGAACTAACCATTCCAATTTTCGCTGTCTCTTATACACATCTCCGAGCCCACGAGACC
+
BBBBBFBBDDBBFGGGGGGFGGGFGGHGCHHGHH3G3GHHGHHHHHGEFGGGHGGFGFHHHHHHHHHHHGE>EFHAEGGGGGGHHHHGFHHHHGFFHHFHHHGHHFHFHFGHHFEGGGGHHHHHGHEHGHFHFHGHDCGCGGHGG@DEGG
@M02034:409:000000000-BFKT7:1:1102:20174:7479 1:N:0:24
AAAGTCGAGGTGCCTAAAGTGGCAACCCAGACTTTGAATCTTGTTGGTGGTGTAGAGCTTCCTGTAGCCGCATGGCGTTCGTACTTAAATATGGAACTAACCATTCCAATTTTCGCTGTCTCTTATACACATCTCCGAGCCCACGAGACC
+
CCCCCFCCCCCBGGGGGGGGGGGHGHHGGHHGHHHHGHHHHHHHHHHGGGGFHHHFGHHHHHHHGGHFHGGGGGHHGGGGFGHHHHHEHHHHHEDGHHHHHHGHHHHHHHHHHHGGGFEFHHHHHHHHFHFHGGHHGCGCGGHGGCGGFG
@M02034:409:000000000-BFKT7:1:1102:9797:7489 1:N:0:24
AAAGTCGAGGTGCCTAAAGTGGCAACCAGACTGAGATGCCGGTTGGTGGTGTAGAGCTTCCTGTAGCCGCATGGCGTTCGTACTTAAATATGGAACTAACCATTCCAATTTTCGCTGTCTCTTATACACATCTCCGAGCCCACGAGACCA
+
BBBBBFBBDBBBGGGGGGGGGGGHHHHGHHGHHHHHHHHHGGGGGGGGGGFHGHHHFHHHHHHHHHHHGGGGGHGGFGGGGHHHHFHGHFGHHHHHHGHHHFGHHGHHFHHHHGGGGGHHHHHGHDGHHFFGHGGD?GGDGHGGGGFDGF
@M02034:409:000000000-BFKT7:1:1102:14334:7489 1:N:0:24
AAAGTCGAGGTGCCTAAAGTGGCAACCCAGACT
+
AAAAAFAADDAAGGGDA1BB1FFHHEHGGHEGH
@M02034:409:000000000-BFKT7:1:1102:14753:7500 1:N:0:24
AAAGTCGAGGTGCCTAAAGTGGCAACCCAGACTCATCCGGCGGTTGGTGGTGTAGAGCTTCCTGTAGCCGCATGGCGTTCGTACTTAAATATGGAACTAACCATTCCAATTTTCGCTGTCTCTTATACACATCTCCG
+
BBBBBFBAD2A?FGGGGF4GFGGHFHHGGHHGHHCGHHG?EGG0EEEBFEEFHBE5EFFHHFHHDGHHHGGEEFHHGGEGGGCGGGFHHG4?BF3B?F?GGFFGHHFBDGFHHFCDFGEFHHHHGGFG@GFHBG1?A
@M02034:409:000000000-BFKT7:1:1102:11824:7511 1:N:0:24
AAAGTCGAGGTGCCTAAAGTGGCAACCCAGACTAGGTATCCTGTTGGTGGTGTAGAGCTTCCTGTAGCCGCATGGCGTTCGTACTTACATATGGAACTAACCATTCCAATTTTCGCTGTCTCTTATACACATCTCCGAGCCCACGAGACC
+
BBCCCFBCCCCCGGGGGGGGGGGHHHHGGHHGHFHFHFGGHGHHHHFEA2FFGDFA5AEGGFHHGFHBG?EAEEC1>EEGFEFGGHH3BGHFFB3@FCGHCC3FGFH4?FFHFF/EE/?3BGGF?E4D?2?GGDFB/>/@GCGC@//AEF
@M02034:409:000000000-BFKT7:1:1102:9352:7516 1:N:0:24
AAAGTCGAGGTGCCTAAAGTGGCAACCCAGACTACGCCGCGTGTTGGTGGTGTAGAGCTTCCTGTAGCCGCATGGCGTTCGTACTTAAATATGGAACTAACCATTCCAATTTTCGCTGTCTCTTATACACATCTCCGAGCCCACGAGACC
+
AABBAFBADBABFGGFEFGGGGGGHHGGGHHGHHHGGGGGGGGGHGEEGGGGHGG@GEGHGHHHHHHGHFGFEGHHGGGFFGCGGHEB?FGHHFGGGHHHFFHFHFHHFGHHHGDDEED<GHGHDHHFHFHHHHHFD@C/AGEEC-A?EG
@M02034:409:000000000-BFKT7:1:1102:17556:7540 1:N:0:24
AAAGTCGAGGTGCCTAAAGTGGCAACCCAGACTGCTTTGTATGTTGGTGGTGTAGAGCTTCCTGTAGCCGCATGGCGTTCGTACTTAAATATGGAACTAACCATTCCAATTTTCGCTGTCTCTTATACACATCTACGAGCCCACGAGACC
+
BBBBBFBBBBBBGGGFGCGGGGGHHHHGGHHGHHHHHHHEGGHHHHGEGGEFHHGDGHHHHHHHHHHHHGGEFGHHGGGGGGGHHHGGHHHHHGHHHHHHHHHHHHHFFGHHHHGGGDGGHGHHGHHHEFHHHHGGGDFCGGHGGCGGGG
@M02034:409:000000000-BFKT7:1:1102:9998:7541 1:N:0:24
AAAGTCGAGGTGCCTAAAGTGGCAACCCAGACTAGGGGTCATGTTGGTGGTGTAGAGCTTCCTGTAGCCGCATGGCGTTCGTACTTAAATATGGAACTAACCATTCCAATTTTCGCTGTCTCTTATACACATCTCCGAGCCCACGAGACC
+
AABBBFBBBBBBGGGGGFGGGGGHHHHGGHGGHFHHHGGGHHHFHHHGGGGGHHGFHHHHHHHGHHHHHGGEEGHHGGGGGGHHHHHGHHHHHEGGFHHHHGHHHHGHHHHHHGGGGGGGHFHHFHHHGHGHHHGHGGGDGGEGFC?EDG
@M02034:409:000000000-BFKT7:1:1102:9215:7553 1:N:0:24
AAAGTCGAGGTGCCTAAAGTGGCAACCCAGACTAAGTATCCTGTTGGTGGTGTAGAGCTTCCTGTAGCCGCATGGCGTTCGTACTTAAATATGGAACTAACCATTCCAATTTTCGCTGTCTCTTATACACATCTCCGAGCCCACGAGACC
+
CCCCCFCCCCCCGGGGGGGGGGGHFHHGGHHGHFHHGGGHGHHHHHHGGGGFHGGFGGHHHHHHHHHHHGGEEGHHGGGGGGHHHHFFGGDHHHEFHHHHHHHHHHGHFHHHHHGGGGGHHHHHFHGFFHHHHHHGFDCBGGHGGCGGGG
@M02034:409:000000000-BFKT7:1:1102:22389:7567 1:N:0:24
AAAGTCGAGGTGCCTAAAGTGGCAACCCAGACTACGAGGAATGTTGGTGGTGTAGAGCTTCCTGTAGCCGCATGGCGTTCGTACTTAAATATGGAACTAACCATTCCAATTTTCGCTGTCTCTTATACACATCTCCGAGCCCACGAGACC
+
BBBBBFABBDBBGGGGGGFGGGGHHHHGGHHGHHHGFGG22BGFGHEEFFGGHHHHGHHGGHHHHHHHHGGGGGHHEGGGGGHHHHHHHHGHHBFGFHHHHHHFGFHHFFGHHHGGGGGGHFHHGHHHFGFHHHDGAB/BFGEG@CCADF
@M02034:409:000000000-BFKT7:1:1102:13261:7567 1:N:0:24
AAAGTCGAGGTGCCTAAAGTGGCAACCCAGACTATTTTTCCTGTTGGTGGTGTAGAGCTTCCTGTAGCCGCATGGCGTTCGTACTTAAATATGGAACTAACCATTCCAATTTTCGCTGTCTCTTATACACATCTCCGAGCCCACGAGACC
+
CCCCCFCBCCBBGGGGGGGGGGGHHHHGGHHGHGGHHHHHHHHHHHHGGGGGHHGFHHHHHHHHHHHHGGGFFGHHGGGGGGHHHHHFHGGHEFGHFGGGHHHHHHHHFHHHHHGGGFGGHHHHHHHHFHHHGHHGG?DCGGHGGCGGGG
@M02034:409:000000000-BFKT7:1:1102:14853:7572 1:N:0:24
AAAGTCGAGGTGCCTAAAGTGGCAACCCAGACTTGTAAGAAGGTTGGTGGTGTAGAGCTTCCTGTAGCCGCATGGCGTTCGTACTTAAATATGGAACTAACCATTCCAATTTTCGCTGTCTCTTATACACATCTCCGAGCCCACGAGACC
+
1>AAAFAAD@AAEFGG1GGA1DFFGEGGFHFGHHHGHHH1FCGFGF?EFGGFGGGGHFHHGFHHGFHGHGEEEEHAEEEGEGECGGFGHHFHHBDGCFFGFGBFHFF2GGHHHFEEFEGHHGHHGGDHFGBFHFGBCCGG@<?F@/@F??
@M02034:409:000000000-BFKT7:1:1102:7693:7577 1:N:0:24
AAAGTCGAGGTGCCTAAAGTGGCAACCCAGACTGCGTTGAGGGTTGGTGGTGTAGAGCTTCCTGTAGCCGCATGGCGTTCGTACTTAAATATGGAACTAACCATTCCAATTTTCGCTGTCTCTTATACACATCTCCGAGCCCACGAGACC
+
BBBBBFBBBBBBGGGGFFGGGGGHHHHGGHHGHHHGGGGGHHGFGGGGGGGGHHHAGHHHHHHHHHHHHGGEEGHHGGGGGGHHHHHGHHFHHGGFFGHHHHHHHHHHFGHHHFGGGGGHHHHHFHHHGFHHHGGFGDCCGGHGG@CFDF
@M02034:409:000000000-BFKT7:1:1102:26391:7583 1:N:0:24
AAAGTCGAGGTGCCTAAAGTGGCAACCCAGACTGAGTGTGAGGTTGGTGGTGTAGAGCTTCCTGTAGCCGCATGGCGTTCGTACTTAAATATGGAACTAACCATTCCAATTTTCGCTGTCTCTTATACACATCTCCGAGCCCACGAGACC
+
BBBBBFBADBAAFGGGGGGGGFGHFHHGGGFFHHGGFFGH5BFBFCFEFGFGEFGFGHHH5GHHHFG5GEE@EEHHGGGFEFGHGGF@GGFGGFGBGGFFGHHHHHFHHHGHHGGGGGGGHHHHEFFFBGFHFFFGF?FCFGFGC@CDDG
@M02034:409:000000000-BFKT7:1:1102:22395:7585 1:N:0:24
AAAGTCGAGGTGCCTAAAGTGGCAACCCAGACTACGAGGAATGTTGGTGGTGTAGAGCTTCCTGTAGCCGCATGGCGTTCGTACTTAAATATGGAACTAACCATTCCAATTTTCGCTGTCTCTTATACACATCTCCGAGCCCACGAGACC
+
CCCCCFBCCCCCGGGGGGGGGGGHHHHGGHGGHHHG2FGEHGHHGHHGGGGGHHHFGFHHHHHHHHHHHEGGEGHHGFGGGGHHHHFGHHHHHGGHHHHCHHFHHHHHHHHHHHGGGGGHHHHHHHHHGGDGFHHHG@@CFGHGG?D/EG
@M02034:409:000000000-BFKT7:1:1102:22377:7587 1:N:0:24
AAAGTCGAGGTGCCTAAAGTGGCAACCCAGACTACGAGGAATGTTGGTGGTGTAGAGCTTCCTGTAGCCGCATGGCGTTCGTACTTAAATATGGAACTAACCATTCCAATTTTCGCTGTCTCTTATACACATCTCCGAGCCCACGAGACC
+
ABAAADAAADAAFGGGGGGGGGGHHHHGFGEGHHHGGGGGHFHGHHEEFGGEHFGHHHHHHHHHHHGHHGGGGGHGGEGGGEHHHGFFHHGHHFFHGGHFHHFHHHFFGHHFHFFGG?ADHFFHGGHHGHFHGHHHGCCFGGGGF?@FGE
@M02034:409:000000000-BFKT7:1:1102:25879:7589 1:N:0:24
AAAGTCGAGGTGCCTAAAGTGGCAACCCAGACTGTGGTGATGGTTGGTGGTGTAGAGCTTCCTGTAGCCGCATGGCGTTCGTACTTAAATATGGAACTAACCATTCCAATTTTCGCTGTCTCTTATACACATCTCCGAGCCCACGAGACC
+
BBBBBFBADBBBGGGGGGGGGGGHHHHGGHHGHB3F222DEGFHHGGGFGFGGGHFGHHHHHHHHHHFHGGEEGHFFGGGGGFHHHFGHGHFHHDGHHHHHGHHHHFGHHHHHHGGGGGHHHHHGHGGHHHHHHHGG?CDCFHGGGGGGG
@M02034:409:000000000-BFKT7:1:1102:13938:7592 1:N:0:24
AAAGTCGAGGTGCCTAAAGTGGCAACCCAGACTCAGAAGCCGGTTGGTGGTGTAGAGCTTCCTGTAGCCGCATGGC
+
AAA1ADAADDAAGGGGG1AFG1AFGHHGG0FFFFHCF1FGHG?AE/E/F?ACH1DGGHFHHHHHFGHGFCGEE/0>
@M02034:409:000000000-BFKT7:1:1102:8949:7594 1:N:0:24
AAAGTCGAGGTGCCTAGAGTGGCAACCCAGACTCCGACGCCTGTTGGTGGTGTAGAGCTTCCTGTAGCCGCATGGCGTTCGTACTTAAATATGGAACTAACCATTCCAATTTTCGGCTGTCTCTTATACACATCTCCGAGCCCACGAGAC
+
A?AAADAAD@AAGGGA1BFGGGG0GHHGEHHFHHHCEEEGGHEFGGG//AEFG1F2AFGHBGGHHHHHGGEEEGHCE?EAEEFHGHFBGGHFGH1F1FGFECGFGEF2BFGGHHGG?ACFHF2BFFGDF2@GHFGHHGGC?/CEGCCG?F
@M02034:409:000000000-BFKT7:1:1102:13945:7608 1:N:0:24
AAAGTCGAGGTGCCTAAAGTGGCAACCCAGACTCAGAAGCCGGTTGGTGGTGTAGAGCTTCCTGTAGCCGCATGGCGTTCGTACTTAAATATGGAACTAACCATTCCAATTTTCGCTGTCTCTTATACACATCTCCGAGCCCACGAGACC
+
CCCCCFCABBBCGGGGGGGGGGGHHHHGGHHGHHHHHHFHHGGEFGGGGGGGHHGAGHHHHHHHHFHFGEGFEFHEEGGFFGGHGHHGHHGHHHFFFGHHHHHHHHFHHHHHHHG?GGGGHGHHGHFGHFEGFGFGDCGCFGHGGGGGGG
@M02034:409:000000000-BFKT7:1:1102:21372:7611 1:N:0:24
AAAGTCGAGGTGCCTAAAGTGGCAACCCAGACTGTGTTTGGGGTTGGTGGTGTAGAGCTTCCTGTAGCCGCATGGCGTTCGTACTTAAATATGGAACTAACCATTCCAATTTTCGCTGTCTCTTATACACATCTCCGAGCCCACGAGACC
+
AAABBFBBBBBBFGGGGGGGGGGHHHH?FHGGHHHHHHHHGDGGFEGGFEFFHDGDFFGGHFHHFHHHHGF?EFHGEFGEEFBHHHHBGHGHHHFGFGHHHFHHHHHGGFHHHEEGGEGHHHHHFHHFHFHHHHHFDCFCGGHGC/ACEF
@M02034:409:000000000-BFKT7:1:1102:16899:7615 1:N:0:24
AAAGTCGAGGTGCCTAAAGTGGCAACCCAGACTTGGGGGGGGGTTGGTGGTGTAGAGCTTCCTGTAGCCGCATGGCGTTCGTACTTAAATATGGAACTAACCATTCCAATTTTCGCTGTCTTTATACACATCTCCGAGCCCACGAGACCA
+
ABBBBDABBBBBGGGGFFGGGGGHHHHAFGHGHHHHHGGGGFFFFFFDFFFEF;B:BBFFFFFFFFFBFFF@DDFFFFFFFFBEEFFFFFFFFFBFFFFFFFFFFFFBFFFFF;DDFDFFFFFFFBBFFBBFFFFFBFFFFFFFFAFFFB
@M02034:409:000000000-BFKT7:1:1102:27299:7624 1:N:0:24
AAAGTCGAGGTGCCTAAAGTGGCAACCCAGACTTATATTGTTGTTGGTGGTGTAGAGCTTCCTGTAGCCGCATGGCGTTCGTACTTAAATATGGAACTAACCATTCCAATTTTCGCTGTCTCTTATACACATCCCGAGCCCACGAGACCA
+
?ABBBFBBDBAAGGGGGGGFGGFGGHHE2F2FFHHHHHHHHHFHHHEFGGGGHGG5DGGHHFHHHHHHHFGEEFHHEEGCFECGHFGBGHGHHH3BFGGHHFHHHHHGHHHHHFEFGGGHFHHHGFGHGFFHHHHG/CGGGFGGGGGGGF
@M02034:409:000000000-BFKT7:1:1102:24231:7626 1:N:0:24
AAAGTCGAGGTGCCTAAAGTGGCAACCCAGACTGATAATCATGTTGGTGGCGTAGAGCTTCCTGTCGCC
+
BBBBBFBBBDBBGGGGGGGGGGGHHFGGFHC233BBEGF5DFGHBHAEFE2AF0EFHH3BGAFFA3BAA
@M02034:409:000000000-BFKT7:1:1102:11399:7629 1:N:0:24
AAAGTCGAGGTGCCTAAAGTGGCAACCCAGACTAAGTAGAAGGTTGGTGTGTAGAGCTTCCTGTAGCCGCATGGCGTTCGTACTTAAATATGGAACTAACCATTCCAATTTTCGCTGTCTCTTATACACATCTCCGAGCCCACGAGACCA
+
BBBBBFBABBBBGGGGGGGGGGGGGHHGGHHGHFHHFGHFGGHHHHGGGHGHFHHGHHHHHHHHGGHFGGCEEHGGGGGGGFGHHGHFFGGHHEHFGBGFHFGGHDG?BGHHHGGGGEFHFHHFHDGGHBFFGDFD/<DCA/FDFCA?FF
@M02034:409:000000000-BFKT7:1:1102:21842:7640 1:N:0:24
AAAGTCGAGGTGCCTAAAGTGGCAACCCAGACTAAGTGGTATGTTGGTGGTGTAGAGCTTCCTGTAGCCGCATGGCGTTCGTACTTAAATATGGAACTAACCATTCCAATTTTCGCTGTCTCTTATACACATCTCCGAGCCCACGAGACC
+
AAAAAB>AD2AAFGGGG4FGGGGGHHHGDGEFHFBF55AD5DGHHHGEFGGGHGHFHFHHHHHHGGHFHGGEEGHHCEEEGEFGHHGHFHHHHFBEFHHHHHHHHHGHEGHHHHCFGGGHGGHEGHGHHHFHHHGHG@?BGFGGGGCGD?
@M02034:409:000000000-BFKT7:1:1102:5814:7643 1:N:0:24
AAAGTCGAGGTGCCTAAAGTGGCAACCCAGACTTTTCTTTAGGTTG
+
CCCCCFBCCCCCGGGGGGGGGGGHHHHGGHHGH5GH55D555BD5F
@M02034:409:000000000-BFKT7:1:1102:18798:7656 1:N:0:24
AAAGTCGAGGTGCCTAAAGTGGCAACCCAGACTAAGAAGACGGTTGGTGGTGTAGAGCTTCCTGTAGCCGCATGGCGTTCGTACTTAAATATGGAACTAACCATTCCAATTTTCGCTGTCTCTTATACACATCTCCGAGCCCACGAGACC
+
ABBCBFABCCCAFFGFFFGGGGGHHHHGGGHGHHGHFGHCHEGGGCGFFGGGHHGDGHHHHHHGFFHFGEG>EEFCFEEGGGGHHHHFGGHHHHHHHHGHGHBFGHFHHGHHHGFGGGGGHGHHDHGHGHFHHGH2?CCCGGEF?@?FGF
@M02034:409:000000000-BFKT7:1:1102:17350:7662 1:N:0:24
AAAGTCGAGGTGCCTAAAGTGGCAACCCAGACTAGGATGCAGGTTGGTGGTGTAGAGCTTCCTGTAGCCGCATGGCGTTCGTACTTAAATATGGAACTAACCATTCCAATTTTCGCTGTCTCTTATACACATCTCCGAGCCCACGAGACC
+
CCCCCFBABCCCGGGGGGGGGGGHHHHGGHHGHHHHHHHHHFHHGHGGGGGGGFFDDFGHHHHHHHHFHGGEEEH1EAEGGFFHGHHDEFHHGBFFGHHHHH?FGGHGDFGHHGEGFEGHHHHHDHHHGHHHHHGFFCGGGGHGG@CDAG
@M02034:409:000000000-BFKT7:1:1102:13901:7665 1:N:0:24
AAAGTCGAGGTGCCTAAAGTGGGACTCCGCCTACGGTTGGTGGTGTAGAGCTTCCTGTAGCCGCATGGCGTTCGTACTTAAATATGGAACTAACCATTCCAATTTTCGCTGTCTCTTATACACATCTCCGAGCCCACGAGACCAGAGAGG
+
?AAAAFBBDBAAGGGGGGGGGGHDGBGC2EEGGHGGHGGGGF?AFEGDDFGHFFEGG5FGBGGG0EEGBEEECEE21FGGE3FGHGH3BBFHEEC3BGHHG4FHGFHGGGGGHHFHHFHBGHGHHGGFDDCCCDGHGBADGGGHHCFBAD
@M02034:409:000000000-BFKT7:1:1102:19603:7668 1:N:0:24
AAAGTCGAGGTGCCTAAAGTGGCAACCCAGACTGCGTGTCCTGTTGGTGGTGTAGAGCTTCCTGTAGCCGCATGGTGTTCGTACTTAAATATGGAACTAATCATTCCAATTTTCGCTGTCTCTTATACACATCTCCGAGCCCACGAGACC
+
ABCBAFBBCCCCGGGGGGGGGGGHHHHGGHHFHCCEABF25FGHFHG211ECABD5A5BFAGGGH5FA3EE0EEE55?EBE?BBBEG334F4F33BBEDG4@4BB4FFFBBFD4>EEE<BDHGH?FF4B33CGGHBC?DF@FGG?//ADF
@M02034:409:000000000-BFKT7:1:1102:6547:7675 1:N:0:24
AAAGTCGAGGTGCCTAAAGTGGCAACCCAGACTTGTTATCGGGTTGGTGGTGTAGAGCTTCCTGTAGCCGCATGGCGTTCGTACTTAAATATGGAACTAACCATTCCAATTTTCGCTGTCTCTTATACACATCTCCGAGCCCACGAGACC
+
ABBBBFBADBBBGGGGGBGGGGGHHHHEGHHGHHHGHHHHGGGFFEGGGGEFHGHFGHHHHHHHHHHGHGGFEGHHGGGGGGHHHHHGHHHHGFBDGGFHHHHHHHGHHHHHHHGGGGGGHGHHHHHHFHHHHHFHGGGCGGHGGDGADG
@M02034:409:000000000-BFKT7:1:1102:18786:7678 1:N:0:24
AAAGTCGAGGTGCCTAAAGTGGCAACCCAGACTAAGAAGACTGTTGGTGGTGTAGAGCTTCCTGTAGCCGCATGGCGTTCGTACTTAAATATGGAACTAACCATTCCAATTTTCGCTGTCTCTTATACACATCTCCGAGCCCACGAGACC
+
BBBBBF>ADBBBGGGGGGGGGGGHHHHGGGHGHHF3GHHCHDHHHGHGGDGGHHHGHHHHHHHHHHHHHGGEEGHHGEGFGFHHHHGHHHHHHHGHGHHHHHHHHHGHHHHHGHEGGGGHHHHHHHGHGHHHHHFHGGGGGGHGGFCGGE
@M02034:409:000000000-BFKT7:1:1102:5128:7681 1:N:0:24
AAAGTCGAGGTGCCTAAAGTGGCAACCCAGACTGATGGGACGGTTGGTGGTGTAGAGCTTCCTGTAGCCGCATGGCGTTCGTACTTAAATATGGAACTAACCATTCCAATTTTCGCTGTCTCTTATACACATCTCCGAGCCCACGAGACC
+
BBBBBFBBDBBBGGGGGBGGGGGHGHHGGHHGHGHHHHHHGEEEFEGEFGBFGFGFFFHHHGHHGGHFGEEEGGHGEFEGEFHFFHF3FHGHHHEFGHGFHHFGGHFFEGGHHFGGGGGFHFHHGGFGFGHHHHF2<@C/CEHGDDGGDF
@M02034:409:000000000-BFKT7:1:1102:11056:7687 1:N:0:24
AAAGTCGAGGTGCCTAAAGTGGCAACCCAGACTAGTATTCAGGTTGGTGGTGTAGAGCTTCCTGTAGCCGCATGGCGTTCGTACTTAAATATGGAACTAACCATTCCAATTTTCGCTGTCTCTTATACACATCTCCGAGCCCACGAGACC
+
CCCCCFBBCCCCGGGGGGGGGGGHHHHGGHHGHHHHHHHHHHHHGHGGGGGGHFGAFFHHHHHHHHHGHGGEEEHGGEGGGEBGGHHGHHHHHGBGFHHHGFHGHHHHGGHHHHGGGGEHGHHHFHFFHHGHHHHHGGGGGGHGGGGGGG
@M02034:409:000000000-BFKT7:1:1102:10767:7687 1:N:0:24
AAAGTCGAGGTGCCTAAAGTGGCAACCCAGACTGGTG
+
CCCCCFABCCCCGGGGGGGGGGGHHHHGGGHGHH2GH
@M02034:409:000000000-BFKT7:1:1102:25954:7691 1:N:0:24
AAAGTCGAGGTGCCTAAAGTGGCAACCCAGACTCATTCGGGTGTTGA
+
CCCCCFCCCCABGGGGGGGGGGGHHHHGGHHGH335D55BEHGG2F5
@M02034:409:000000000-BFKT7:1:1102:7949:7691 1:N:0:24
AAAGTCGAGGTGCCTAAAGTGGCAACCCAGACTGGGTGGGTGGTTGGTGGTGTAGAGCTTCCTGTAGCCGCATGGCGTTCGTACTTAAATATGGAACTAACCATTCCAATTTTCGCTGTCTCTTATACACATCTCCGAGCCCACGAGACC
+
CCCCCFCCBCCCGGGGGGGGGGGHHHHGGHHGHHEHHFGA2EFGFGGEGGGGHHHDGHHHHHHHHHHHHGGGEGHHGGGGGGHHHHEGFHHHHHHHGHHHHHHHHHHHHHHHHHGGGGGHHHHHFHFHDHHHHHGHGGFGGGHGF-ADGF
@M02034:409:000000000-BFKT7:1:1102:25936:7691 1:N:0:24
AAAGTCGAGGTGCCTAAAGTGGCAACCCAGACTACGTGTGGTGTTGGTGGTGTAGAGCTTCCTGTAGCCGCATGGCGTTCGTACTTAAATATGGAACTAACCATTCCAATTTTCGCTGTCTCTTATACACATCTCCGAGCCCACGAGACC
+
BBBBBFBBBDBBGGGGBFGGGGEGHGHGGHHGHBGFGHFHCGGHEGGGGFGFHGH55GGHHHGHGHHGHGGEEEHHGEEEEGHHHHGGGHHHHGHHGHFFHHFGHHHHFHHHHFEDGGGFHHHGGGHFFGFHCHGEDFC?CFHGG?CGGG
@M02034:409:000000000-BFKT7:1:1102:24869:7698 1:N:0:24
AAAGTCGAGGTGCCTAAAGTGGCAACCCAGACTTTGAATGTTGTTGGTGGTGTAGAGCTTCCTGTAGCCGCATGGCGTTCGTACTTAAATATGGAACTAACCATTCCAATTTTCGCTGTGTCTTATACACATCTCCGAGCCCACGAGACC
+
A?AA>BA>DAAAEFGBED1BAF0FGEGGGHHGG2GHHFGFDFGBFFCB/EFFB1D211AB1BBFBADFGE?EEECCEEEFEAGEGHFEEHHFD@1ECHB11F1FG22BEBGHGGE?CEE0B2BGGGBG>11BCGB1A/@/></F@C/?CF
@M02034:409:000000000-BFKT7:1:1102:9495:7706 1:N:0:24
AAAGTCGAGGTGCCTAAAGTGGCAACCCAGACTAGTCATAGGGTTGGTGGTGTAGAGCTTCCTGTAGCCGCATGGCGTTCGTACTTAAATATGGAACTAACCATTCCAATTTTCGCTGTCTCTTATACACATCTCCGAGCCCACGAGACC
+
CCCCCFCBCCCCGGGGGGGGGGGHFHHGGHHGHHHHHHHHHHGHGGGGGGFFHBGDGFGHHHHHHHHGGEGEEGHHGGGGGGFHGHF3FGHHHEGGHFGFFHFGHHHFHGHHHGGGGGGGHHHHGHGHHHFHHHHGGFCCGGHGG@CFGG
@M02034:409:000000000-BFKT7:1:1102:24755:7714 1:N:0:24
AAAGTCGAGGTGCCTAAAGTGGCAACCCAGACTACGTCTAGTGTTGGTGGTGTAGAGCTTCCTGTAGCCGCATGGCGTTCGTACTTAAATATGGAACTAACCATTCCAATTTTCGCTGTCTCTTTACACATCTCCGAGCCCACGAGACC
+
BBCCCFCBCCBCGGGGGGGGGGGHHHHGGHHGHHHGHHHHHHHHGEEEFGAFHGGFGHHHHHHHHGHFFEGEGGHHGGGFFFFGFHGG3FFGHHHEFFGFGHHHGHGHHGHHH4EEEGGHGHHHHFBHFDFFGFFB<BDBGHGGGGGGG
@M02034:409:000000000-BFKT7:1:1102:24866:7717 1:N:0:24
AAAGTCGAGGTGCCTAAAGTGGCAACCCAGACTTTGAATGTTGTTGGTGGTGTAGAGCTTCCTGTAGCCGCATGGCGTTCGTACTTAAATATGGAACTAACCATTCCAATTTTCGCTGTCTCTTATACACATCTCCGAGCCCACGAGACC
+
AAAA>D?ADDA>GGGGGEFGGGGHGHHG0AGFHHFF2AAFGGHGGHHGGEAAGGH21FGGGHHGADFFFEGGGCHAEEFFGE0/BG2@@F2B2E111F1FFF1FB>FFHFFGH>E/?/?1F22B1B>2BB1G1F1BBCGCCFHEG@C/<F
@M02034:409:000000000-BFKT7:1:1102:15123:7717 1:N:0:24
AAAGTCGAGGTGCCTAAAGTGGCAACCCAGACTAATAAGAATGTTAGTGGTGTAGAGCTTCCTGTAGCCGCATG
+
BBBBBFABBBBBGGGGGGGGGFFHHHHGGHHGHC3FBA55D3GG55DA5AF223D555B35BAG55B5EAE0BA
@M02034:409:000000000-BFKT7:1:1102:18346:7719 1:N:0:24
AAAGTCGAGGTGCCTAAAGTGGCAACCCAGACTAATTATGCGGTTGGTGGTGTAGAGCTTCCTGTAGCCGCATGGCGTTCGTACTTAAATATGGAACTAACCATTCCAATTTTCGCTGTCTCTTATACACATCTCCGAGCCCACGAGACC
+
DDDDDFCCCDCCGGGGGGGGGGGHHHHGGHHGHHHHHHHHHGGGGGGAE?EEF3F5DDGGEHHHHDGEFEG@EEF1>BEGGF2GHHHFFGHHFHB3FFGHE0?FGFH4FGGHFFEFFFEGFHFHBFBDFCHHHHHFGFGFGGHFGGGGGF
@M02034:409:000000000-BFKT7:1:1102:10150:7719 1:N:0:24
AAAGTCGAGGTGCCTCAAGTGGCAACCCAGACTGTTCTGAAGGTT
+
AA>AAB>11>>1ACE11BFGGFGHHHFEFCG0GG1DFGF2DA1FA
@M02034:409:000000000-BFKT7:1:1102:18891:7720 1:N:0:24
AAAGTCGAGGTGCCTAAAGTGGCAACCCAGACTTCTAATAATAATGGTGGTGCTGTGCTTCCTG
+
CCCCCFCCCCCCGGGGGGGGGGGFHHHGGHGGH5AFEFF55D55DF5D52B233D5A5555BA5
@M02034:409:000000000-BFKT7:1:1102:4227:7721 1:N:0:24
AAAGTCGAGGTGCTAAAGTGGCAACCCAGACTCCTCTTTATGTTGGTGGTGTTGAGCTTCCTGTAGCCGCATGGCGTTCGTACTTAAATATGGAACTAAACCTTCCAATTTTCGCTGTCTCTTATACACATCTCCGAGCCCACGAGACC
+
AAAAABA1>DA?1FAFGGGFGGB10ABAA0BGGEF0ADD222FG2GAF?AAF/AF1B1FFHGHD2DFD/AAAEGC/>EFE>GEHF2B1B2BEGD@1B111B0BFGFFFGGFFGEEEE<1FGGGGHFHF11FGB11C/BC@/<F@//AAF
@M02034:409:000000000-BFKT7:1:1102:24735:7724 1:N:0:24
AAAGTCGAGGTGCCTAAAGTGGCAACCCAGACTACTACTAGTGTTAAG
+
ABBBAB>>D@A4BFGGG4AFFGGFGHFEGCAF33FD55B5DFEG5555
@M02034:409:000000000-BFKT7:1:1102:14670:7735 1:N:0:24
AAAGTCGAGGTGCCTAAAGTGGCAACCCAGACTTTGCCGCCTGTTGGTGGTGTAGAGCTTCCTGTAGCCGCATGGCGTTCGTACTTAAATATGGAACTAACCATTCCAATTTTCGCTGTCTCTTATACACATCTCCGAGCCCACGAGACC
+
ABABBFBBBBABGGGGGCGGGFGFFHHFGHHGHHHHHHGGGGHHHGHEGGEFHDF5FEGHHGHHHHHGHGCEEFHCEEFFEEFHHHGDFGFHHGGGGHHHHHHHHHHGHHHHHGGDGGEHHHHHHHHHGHHHHHHGGGGGGGHGGGGGGG
@M02034:409:000000000-BFKT7:1:1102:23735:7737 1:N:0:24
AAAGTCGAGGTGCCTAAAGTGGCAACCCAGCCTTGTGGGGGTGTTGGTGGTGTAGAGCTTCCTGTAGCCGCATGGCGTTCGTACTTAAATATGGAACTAACCATTCCAATTTTCGCT
+
BCCCBFCABCCCGGGGGGGGGGGHGHHGGH2FHH3GHGFGGGGGEHEAFDFE13D55FD@@BFG@4B4@?E/E?11>?>??/2??FGFDGHDFH33FGFF303B33B3BFBHF3>/C
@M02034:409:000000000-BFKT7:1:1102:14547:7749 1:N:0:24
AAAGTCGAGGTGCCTAAAGTGGCAACCCAGACTTGGTTTTTTGTTGGTGGTGCTGTGCT
+
DDDDCFBCCCCCGGGGGGGGGGGHHHHGGHHGHFFB3BE2AEEHFG111AE133DB355
@M02034:409:000000000-BFKT7:1:1102:8403:7750 1:N:0:24
AAAGTCGAGGTGCCTAAAGTGGCAACCCAGACTAGTAATCCTGTTGGTGGTGTAGAGCTTCCTGTAGCCGCATGGCGTTCGTACTTAAATATGGAACTAACCATTCCAATTTTCGCTGTCTCTTATACACATCTCCGAGCCCACGAGAC
+
BCCCCFBBCCBBGGGGGGGGGGGHHHHGGGHGHF35A5D55DGGGHGEGGGFGFHFFHHHHHHHHHHHHGGEEGHHGGGGGGHHHHFGHHHHHHHDGGHGGHHHHHHGGGHHHHGGGGGHHHHHGHFHHHHHHHHFG/CCGEEGGGGGG
@M02034:409:000000000-BFKT7:1:1102:14529:7750 1:N:0:24
AAAGTCGAGGTGCCTAAAGTGGCAACCCAGACTTGGTTTTTTGTTGGTGGTGTAGAGCTTCCTGTAGCCGCATGGCGTTCGTACTTAAATATGGAACTAACCATTCCAATTTTCGCTGTCTCTTATACACATCTCCGAGCCCACGAGACC
+
BBBBBF>A@DBBGGGGGFGGGGFHHHHGGHHGHHCFEGHFAEGHHCEGE1ECA3F5E5FFGHHHHGHFEEE0EEGEE>EFFE2?FHH33FGEFF3FFGHFB03FGFHDGHFHHF@FEEAFFFHHFDBG3BGFEDFDE/C@/FAFCFGGGG
@M02034:409:000000000-BFKT7:1:1102:23420:7756 1:N:0:24
AAAGTCGAGGTGCCTAAAGTGGCAACCCAGACTGGGTATCGGGTTGGTGGTGTAGAGCTTCCTGTAGCCGCATGGCGTTCGTACTTAAATATGGAACTAACCATTCCAATTTTCGCTGTCTCTTATACACATCTCC
+
BBBBAFB>A>AAGGGGBGGGGGGHHHHGAHHGHB2A35BAEEGGFGGEFGGGHHHHFHHFHHHHHHHHHGGEEEHGGGGGGGFHGHGHDGGHHHHHGHFFFGFHFHFHHGHHH4EEEGGHHHHHHHGHBGFHHHGG
@M02034:409:000000000-BFKT7:1:1102:21419:7761 1:N:0:24
AAAGTCGAGGTGCCTAAAGTGGCAACCCAGACTAGTGTGTGGGTTGATGTTGTAGAGC
+
A?ABBFABDBAAGGGGGFGGGGGHHHHGGHGGH3BFFEDGE2EGE?3DA5D525D555
@M02034:409:000000000-BFKT7:1:1102:15330:7764 1:N:0:24
AAAGTCGAGGTGCCTAAAGTGGCAACCCAGACTCATATTCGTGTTGGTGGTGTAGAGCTTCCTGTAGCCGCATGGCGTTCGTACTTAAATATGGAACTAACCATTCCAATTTTCGCTGTCTCTTATACACATCTCCGAGCCCACGAGACC
+
BBBBBFBBBBBBGGGGGGGGGGGHHHHGGGHGHHHHFHHHHHGHHHHGGGFFHHGGFHHHHHHHHHFFHFGEEGHHGGGGGGHHHHHGHHHHHHGFGHGHHHHHHHGGFGHHHHGGGGGGHHHHEHHHHCGHGHHFGGGGGGHGC<?ADF
@M02034:409:000000000-BFKT7:1:1102:7903:7772 1:N:0:24
AAAGTCGAGGTGCCTAAAGTGGCAACCCAGACTTGGTGTTATGTTGGTGGTGTAGAGCTTCCTGTAGCCGCATGGCGTTCGTACTTAAATATGGAACTAACCATTCCAATTTTCGCTGTCTCTTATACACATCTCCGAGCCCACGAGACC
+
BBBBBFBBBBBBGGGGGFGFGGGHHHHGEHHGHHHGGFHGHGHHHHHGGGGGHGGDGHHHHHHHHHHHHGGFEGHFGGGGGGHHHHHGHHHHHHFGFGHHHHGHHHHHHHHHHHGGGGGGHHHHGHHHHHGHFHGGGGGCCGHGGCFGGG
@M02034:409:000000000-BFKT7:1:1102:19631:7773 1:N:0:24
AAAGTCGAGGTGCCTAAAGTGGCAACCCAGACTAAGAGGAAGGTTGGTGGTGTAGAGCTTCCTGTAGCCGCATGGCGTTCGTACTTAAATATGGAACTAACCATTCCAATTTTCGCTGTCTCTTATACACATCTCCGAGCCCACGAGACC
+
BBBBBFBBBBBBGGGGGGGGGGGHHHHGGHHGHHHHHHHHGHGHGHGGGGFFHHHDGHHHHHHHHHGHHGGFGGHHGEGGFEGHHHHHGHHHHGHHHHHHHHHHHHGHHGHHHHGGGGGHHHHGFHHHHHHHHHHFF@?CGGHGGGGGGG
@M02034:409:000000000-BFKT7:1:1102:16946:7774 1:N:0:24
AAAGTCGAGGTGCCTAAAGTGGCAACCCAGACTGCGTTTCCTGTTGGTGGTGTAGAGCTTCCTGTAGCCGCATGGCGTTCGTACTTAAATATGGAACTAACCATTCCAATTTTCGCTGTCTCTTATACACATCTCCGAGCCCACGAGACC
+
BBBBBFBBBBBBGGGGGGGGGGGHHHHGGHHGHHHGGGGHHHHGGHHGGGGFHGGFGHHHHHHHHHHHHGGFEGHHGGGGGGHHHHHGHHHHHHHHGHGFGHHHHHHHFGHHHFFGGGGGHGHHFHFG3FGHFGFHGGCCGGHGGGGDGF
@M02034:409:000000000-BFKT7:1:1102:6581:7783 1:N:0:24
AAAGTCGAGGTGCCTAAAGTGGCAACCCAGACTCATAAGCCTGTTGGTGGTGTAGAGCTTCCTGTAGCCGCATGGCGTTCGTACTTAAATATGGAACTAACCATTCCAATTTTCGCTGTCTCTTATACACATCTCCGAGCCCACGAGACC
+
BBBBBFBBBBABGGGGGGGGGGGHHHHGGHHGHHHHHHHHHHHHHGHEGGFFHHHFFHHHHGHGGHHHHGGCEGHHGGGGGEFGHHHGHHHHHHEHFHHHHHGHHHHGFGHHHHGGGGGGHHHHGHHHHHGHHHHFGDCFGGHGGCGGGF
@M02034:409:000000000-BFKT7:1:1102:23108:7785 1:N:0:24
AAAGTCGAGGTGCCTAAAGTGGCAACCCAGACTAAGAG
+
BCCCCFABBDCCGGGGGGGGGGGHHHHGGHHGHGH33F
@M02034:409:000000000-BFKT7:1:1102:15409:7786 1:N:0:24
AAAGTCGAGGTGCCTAAAGTGGCAACCCAGACTGATCATGATGTTGGTGGTGTAGAGCTTCCTGTAGCCGCATGGCGTTCGTACTTAAATATGGAACTAACCATTCCAATTTTCGCTGTCTCTTATACACATCTCCGAGCCCACGAGACC
+
BBBBBFBABBBBGGGGFGGGGGGFHHHGGHHGHHHHHHHHGHFGGHHEGGFFHHHFGHHHHHHHHHHGFGGEEGHHGGGGGGGHHHHFHHGHHHFHFHHGHHHHHHGHGHHHHGGGGGGGHHHH4FGFFGGHHHHFGGGFGGHGGDGEAF
@M02034:409:000000000-BFKT7:1:1102:16035:7789 1:N:0:24
AAAGTCGAGGTGCCTAAAGTGGCAACCCAGACTACGAAGCCTGTTAGTGGTGTAGAGCTTCCTGTAGCCGCATGGCGTTCGTACTTAAATATGGAACTAACCATTCCAATTTTCGCTGTCTCTTATACACATCTCCGAGCCCACGAGACC
+
BBBCCFCCCCCCGGGGGGGGGGGHHHHGGHHGHHHGGGGGHHHHHHHGHGHFGHHGGHHHHHHHHHHFHGGEGGHHGGGGGFGHHHHHHHHHHHHHGHHHHGHGHHGHHGHHHHGGGGGHHHHHGHHHHHFHBGHHGGCCCGHGG@DGGG
@M02034:409:000000000-BFKT7:1:1102:27232:7799 1:N:0:24
AAAGTCGAGGTGCCTAAAGTGGCAACCCAGACTCAGATGCTGGTTGGTGGTGTAGAGCTTCCTGTAGCCGCATGGCGTTCGTACTTAAATATGGAACTAACCATTCCAATTTTCGCTGTCTCTTATACACATCTCCGAGCCCACGAGACC
+
BBBBBF?A@DABGFGGGGGGGGGHHHHGGHHAGHHHFFHHHHHHHBFGGEFGE3FBFHHHGHFHHFGHHGGEFGHHGGGGGGFHHHHGHHFFHHFHHHGBCGHFGGHFHHHHHFCEGGFFHEGHHHFHEGHGHHHGGGCCGGHGGDGGGG
@M02034:409:000000000-BFKT7:1:1102:24859:7802 1:N:0:24
AAAGTCGAGGTGCCTAAAGTGGCAACCCAGACTGAGAAGCAGGTTGGTGGTGTAGAGCTTCCTGTAGCCGCATGGCGTTCGTACTTAAATATGGAACTAACCATTCCAATTTTCGCTGTCTCTTATACACATCTCCGAGCCCACGAGACC
+
ABBBBFBABBAAGGGGGGGGGGGHHHHGGHHGHHFHHHHHHHGGGHGGGGEFHFGGGHGHHFHHHHHHHGGEEEHHGFGGGGFHHHGGHHGHHHHFGHHHHHHHHHHHHHHHHFGGGGGHHGHHGHFHHFHGHGGHGCCCGEEFCCGDGG
@M02034:409:000000000-BFKT7:1:1102:12335:7809 1:N:0:24
AAAGTCGAGGTGCCTAAAGTGGCAACCCAGACTTTTTTTTCTGTTGGTGGTGTAGAGCTTCCTGTAGCCGCATGGCGTTCGTACTTAAATATGGAACTAACCATTCCAATTTTCGCTGTCTCTTATACAATCTCCGAGCCCACGAGACCA
+
CCCCCFBBCBABGGGGGGGGGGGHHHHGGHHGHHHHHGGGHHHHHHHEGF1FG3FFGFHHHHHHHGHHHGGEEEHHGGGGGFHHHHHHHHHHGHFHHHGHHHGHHHGHGHHHHFGGGGGHHHHHHHHHHHGHHHGE<CGCGHGGGGGGGF
@M02034:409:000000000-BFKT7:1:1102:25704:7810 1:N:0:24
AAAGTCGAGGTGCCTAAAGTGGCAACCCAGACTGGGTTTCTTGTTGGTGGTGTAGAGCTTCCTGTAGCCGCATGGCGTTCGTACTTAAATATGGAACTAACCATTCCAATTTTCGCTGTCTCTTATACACATCTCCGAGCCCACGAGACC
+
BCCCCFCCCCCCGGGGGGGGGGGHHHHGGHHGHHHHFFGHHHHHHHHFGGGFHGGDGHHHHGHHGHHHHGGGGGHHGGGGGGHHHHGFHHHHHHHHGHHHHHHHHHGHHHHHHHGGGGGGHGHHHHHHHHGHGHGGG?GGGGHGGGGDGG
@M02034:409:000000000-BFKT7:1:1102:14307:7823 1:N:0:24
AAAGTCGAGGTGCCTAAAGTGGCAACCCAGACTGGGGTGGGGGTTGGTGGTGTAGAGCTTCCTGTAGTCGCATGGCGTTCGTACTTAAATATGGAACTAACCATTCCAATTTTCGCTGTCTCTTATACACATCTCCGAGCCCACGAGACC
+
CCCCCFCABCCCGGGGGFGGGGGHHHHGGHHGHHHHGFEGGGGGGGGGGGFGHHHGGHHHHHHHHGHHHGGEEGHHGGGGGFGHHHHGHHHHHHHHGGHGHHGHHHGHHHHHHFGEGGGHHHHHHHHHHHHHGHHGEFCDGGHGGDFGGG
@M02034:409:000000000-BFKT7:1:1102:10593:7833 1:N:0:24
AAAGTCGAGGTGCCTAAAGTGGCAACCCAGACTACTAAGGGTGTAGAGCTTCCTGTAGCCGCATGGCGTTCGTACTTAAATATGGAACTAACCATTCCAATTTTCGCTGTTCTTTT
+
CCCCCFBBBCCBGGGGGGGGGGGHHHHGGGGGHDH5F5BGHHGGHHHHHHHHHHHHHHHHGGFGGHHGGGGGGHHHHHHHHHHHHGHHHHHHHHHHHHHHHHHHHGGGGG34?D4B
@M02034:409:000000000-BFKT7:1:1102:5955:7841 1:N:0:24
AAAGTCGAGGTGCCTAAAGTGGCAACCCAGACTCCGTTTTTTGTTGGTGGTGTAGAGCTTCCTGTAGCCGCATGGCGTTCGTACTTAAATATGGAACTAACCATTCCAATTTTCGCTGTCTCTTATACACATCTCCGAGCCCACGAGACC
+
AB?ABFBBBBBAGGGGGGGGGFGFFEHGGHFGGHHGHHHGGGGHHGGEFGEFE3D5D5FFHHHHHHF5GEF>EEHFEEFCE?2?FGHBFG@FGH3?FGHHHEBFDGH4BFEGG4<?EC?D?GGG3BFGGFFHHGG2D/<@CFGEGCGAEF
@M02034:409:000000000-BFKT7:1:1102:24945:7845 1:N:0:24
AAAGTCGAGGTGCCTAAAGTGGCAACCCAGACTCATTAGAATGTTGGTGGTGTAGAGCTTCCTGTAGCCGCATGGCGTTCGTACTTAAATATGGAACTAACCATTCCAATTTTCGCTGTCTCTTATACACATCTCCGAGCCCACGAGACC
+
BBBBBFBBBBBBGGGGGGGGGGGHHHHFFHHGHHGHHHHG5DGGHHHGGGGGHGGBDGHHGHHGGAGEHGGEEFHHGGGGFGFGGHG@DFHHHGFFHHHF3F3FG?EFHHHHHHGDFGGHHHHHHHHHHFHHHHFGF/@CDFGGG@GDGG
@M02034:409:000000000-BFKT7:1:1102:4361:7848 1:N:0:24
AAAGTCGAGGTGCCTAAAGTGGCAACCCAGACTGAGAAGTGGGTTGGTGGTGTAGAGCTTCCTGTAGCCGCATGGCGTTCGTACTTAAATATGGAACTAACCATTCCAATTTTCGCTGTCTCTTATACACATCTCCGAGCCCACGAGACC
+
ABABAFB33?ABGGGBEBGGGGGHHCFFGHHGHHBHBGG5FGHGGGGEFEGGHGHBFDGHFFHHHGHGHFG0EEH1EEG?EEFGGFEFGGGHHH3@FFGC?0?GHFHEFGGHHHG/EGEHHGGGDFFFFGHHHHFED>//>FHGGGG/DF
@M02034:409:000000000-BFKT7:1:1102:4385:7848 1:N:0:24
AAAGTCGAGGTGCCTAAAGTGGCAACCCAGACTGAGAAGTGGGTTGGTGGTGTAGAGCTTCCTGTAGCCGCATGGCGTTCGTACTTAAATATGGAACTAACCATTCCAATTTTCGCTGTCTCTTATACACATCTCCGAGCCCACGAGACC
+
ABBBBFBBDBABGGGGGFGGDGGHHHHGGHHGHFHHHFHFFFHEFCEEFEEFGFGDFGHHHHHHGGGGHEEGEGHHGGGGGGHGFGGHHHHHHHFGFHHGHHGHHHHGHHHHGHGGGCEFHFHHGFHHFFGHFFF?EGCBCGHGCGGF/F
@M02034:409:000000000-BFKT7:1:1102:22821:7848 1:N:0:24
AAAGTCGAGGTGCCTAAAGTGGCAACCCAGACTGCTTTTCATGTTGGTGGTGTAGAGCTTCCTGTAGCCGCATGGCGTTCGTACTTAAATATGGAACTAACCATTCCAATTTTCGCTGTCTCTTATACACATCTCCGAGCCCACGAGACC
+
AAABAFABBBBBGGGGGGGGGFGHFHH2FHAFHHHGHHHHGHHGHHHGGF2BFGGBEGHHGHHFGEHEHFEEEGHGGEFF?E2EGGFBGGFHHEGGGGBGFHHHHHHHDFGFHGGGGGGFHGHHHHHDFGFFFHH2D/B/CGEEGCD//F
@M02034:409:000000000-BFKT7:1:1102:24373:7852 1:N:0:24
AAAGTCGAGGTGCCTAAAGTGGCAACCCCGACTTGTCCGCATGTTGGTGGTGTAGAGCTTCCTGTAGCCGCATGGCGTTCGTACTTAAATATGGAACTAACCATTCCAATTTTCGCTGTCTCTTATACACATCTCCGAGCCCACGAGACC
+
AAAAAFA3AAA>GGFFFFGGGGDFHHGG2AFGGG3FGHEE2BEDGHHFFGEGEGGFGHHFGFHHGDF@BBE>?EGGEEF?EEFGGGEBGGEGHHGFFGFFGFFGGBBFHGHHHDE?EEFBGGGHFGBD32DGGF>@C/@/AFEF?@@.A<
@M02034:409:000000000-BFKT7:1:1102:19748:7853 1:N:0:24
AAAGTCGAGGTGCCTAAAGTGGCAACCCAGACTAATAATCTTGTTGGTGGTGTAGAGCTTCCTGTAGCCGCATGGCGTTCGTACTTAAATATGGAACTAACCATTCCAATTTTCGCTGTCTCTTATACACATCCCGAGCCCACGAGACC
+
BCCCCFCCCCBBGGGGFGGGGGGHHGHGGHHGHHHHGHHHHHHHHHHGGGEFGFGFGHHHHHHHHGHHHGGEEEHFFFGGGGHFHHHGHHHHHGHBFGFGHHFHHHHGHHHHHBEGGGGFHGHHGHHGGHFFHFHGFGG@EHGCCDGGF
@M02034:409:000000000-BFKT7:1:1102:11300:7855 1:N:0:24
AAAGTCGAGGTGCCTAAAGTGGCAACCCAGACTGGGGATGGTGATGGTGG
+
AAAAAFAA1A>>GGBGGGGGGGGCBGH0ABAF11BFEF//FGH1DGC1BA
@M02034:409:000000000-BFKT7:1:1102:24357:7861 1:N:0:24
AAAGTCGAGGTGCCTAAAGTGGCAACCCAGACTTGTCCGCATGTTGGTGGTGTAGAGCTTCCTGTAGCCGCATGGCGTTCGTACTTAAATATGGAACTAACCATTCCAATTTTCGCTGTCTCTTATACACATCTCCGAGCCCACGAGACC
+
3AB>AFBBBBBBGFGGGFGEFGGHHHHGGGHGHHHHHHGGGGGHHGHEG?FFGGHGHHHHHGHHHHHHHGGCGEHCEEGGGGGHHHHHHHHHHHHHHHHFFHHHHHGHHHGHHHGGGGGHHHHHHHHFGGFHHHFGFGGGGGGGGCCFGG
@M02034:409:000000000-BFKT7:1:1102:17948:7864 1:N:0:24
AAAGTCGAGGTGCCTAAAGTGGCAACCCAGACTAATAATAAGGTTGGTGGTGTAGAGCTTCCTGTAGCCGCATGGCGTTCGTACTTAAATATGGAACTAACCATTCCAATTTTCGCTGTCTCTTATACACATCTCCGAGCCCACGAGACC
+
CCCCCFCBCCCCGGGGGGGGGGGHHHHGGHHGHHHHFHGHHHHGGHGFGGGFHFGDFGHHHHHHHHHGHGGGGGHGEFGGFEGHHHHGHHHHHHFGHHHHHHHHHHGHHHHHHHGGGGGHGHHHGHHHHFFHHHHFF?GFGGHGGGGGGF
@M02034:409:000000000-BFKT7:1:1102:12206:7865 1:N:0:24
AAAGTCGAGGTGCCTAAAGTGGCAACCCAGACTAAGTATAAGGTTGGTGGTGTAGAGCTTCCTGTAGCCGCATGGCGTTCGTACTTAAATATGGAACTAACCATTCCAATTTTCGCTGTCTCTTATACACATCTCCGAGCCCACGAGCCC
+
A@AAAF?AD1AAGGGGGDDFGGFGHGHG0FAFGBGHADFHBG1DFGCFGCAFCFHFBEHHHGHFGHHHGGG/EFHHGFEFGGBHHHB@FFBGHH11BF1CGFGHHHHHGHGEGFEEFEEFHFGG>GFHFFFHHHEH//>?CCHECC?/>F
@M02034:409:000000000-BFKT7:1:1102:15837:7876 1:N:0:24
AAAGTCGAGGTGCCTAAAGTGGCAACCCAGACCGGCGGAAGGTTGGTGGTGTAGAGCTTCCTGTAGCCGCATGGCGTTCGTACTTAAATATGGAACTAACCATTCCAATTTTCGCTGTCTCTTATACACATCTCCGAGCCCACGAGACCA
+
AAAAADAA?DA>EGGGF1FFGGGFFHHFGGHGHACEGEAEGEGGHGEFEEFGFFHH1FGBGHHHHHHFGECEEG0EEEGGEGHGHFFFD2FGHGHHGGHHHFHGHFFBFGHGGGC?ECGHHDHFGFEGH1F1FF1EACGCFHFCCCAC<:
@M02034:409:000000000-BFKT7:1:1102:5505:7876 1:N:0:24
AAAGTCGAGGTGCCTAAAGTGGCAACCCAGACTAAGATTACTGTTGGTGGTGTAGAGCTTCCTGTAGCCGCATGGCGTTCGTACTTAAATATGGAACTAACCATTCCAATTTTCGCTGTCTCTTATACACATCTCCG
+
AAAAADAAB?AAFGGGGEGGGGGHHHHGGHHGHFFHHHGHFFFDGEFEFEECFGHDGGBGFHHHHHHGHGAEEEHGGGGFDGGHHHHFBGFHFHGHFG@BGHFHHHGFDGHHHHGGGFEFHHHHHHFH4BD22F??E
@M02034:409:000000000-BFKT7:1:1102:14712:7877 1:N:0:24
AAAGTCGAGGTGCCTAAAGTGGCAACCCAGACTAAGAAGCAGGTTGGTGGTGTAGAGCTTCCTGTAGCCGCATGGCGTTCGTACTTAAATATGGAACTAACCATTCCAATTTTCGCTGTCTCTTATACACATCTCCGAGCCCACGAGACC
+
CCCCCFCCCCBCGGGGGGGGGGGHHHHGGHHGHHGHHHHHHHHHHHGFFGGGHGHGGHHHHHHHHHHHHGGEEGHHGGGGGGHHHHHFHHHHHHFGHHGFHHHHHHHHGHHHHFFEGGGHHGHHHHFHHFHHFHFHGGGCGGHGGGGGGG
@M02034:409:000000000-BFKT7:1:1102:16994:7879 1:N:0:24
AAAGTCGAGGTGCCTAAAGTGGCAACCCAGACTCAGGAGGCTGTTGGTGGTGTAGAGCTTCCTGTAGCCGCATGGCGTTCGTACTTAAATATGGAACTAACCATTCCAATTTTCGCTGTCTCTTATACACATCTCCGAGCCCACGAGACC
+
BBBBBFBBBBBBGGGGGBGGGGGGGHHGGHHGHHHHHHGGGHHGHHHGGGGFHGF5GHHHHHHHGHHHHFGFGGHGGGGGGGFHGHGGFHHHHHHHHHHHHGHGHHHHFGHHHHGGGGGHHHHHBHHHHGHHHHFFDDCCGGHGGCCGGF
@M02034:409:000000000-BFKT7:1:1102:12942:7880 1:N:0:24
AAAGTCGAGGTGCCTAAAGTGGCAACCCAGACTTTTTCTCTTGTTGGTGGTGTTGAGCTTCCTGTAGCCGCATGG
+
CCCCCFCBCCCCGGGGGGGGGGGHHHHGGHD2F5AGGFHFFGHHBHAA22E111B5AAAA5FAA55B5AAE0B?E
@M02034:409:000000000-BFKT7:1:1102:13354:7886 1:N:0:24
AAAGTCGAGGTGCCTAAAGTGGCAACCCAGACTGGGTCGGCGGTTGGTGGTGTAGAGCTTCCTGTAGCCGCATGGCGTTCGTACTTAAATATGGAACTAACCATTCCAATTTTCGCTGTCTCTTATACA
+
AAAAADABBDBBGGGG4FFGGGGFHGHGGHHGHHHHBFEGGGG0AEGEGG?FFBFEGDFHGG3FF444GF//EEHAEEGGGAFHHGHDDGGFHFFBFGBCBBFGD?3GHHGHGFCE</<2G1GGBG1FF
@M02034:409:000000000-BFKT7:1:1102:5498:7893 1:N:0:24
AAAGTCGAGGTGCCTAAAGTGGCAACCCAGACTAAGATTACTGTTGGTGGTGTAGAGCTTCCTGTAGCCGCATGGCGTTCGTACTTAAATATGGAACTAACCATTCCAATTTTCGCTGTCTCTTATACACATCTCCGAGC
+
BBBBBFBABBAAGGGGGFGGGGGHHHHGGHHGHHGHHHHHFHHHHHEAA2EFF3D5BAFGDGHHHBGEGEE0EEE1E1EFEF2EFGFFEGF4FF333FGF3?3B?GGDBGFHD4>>E<E3BFBFBFDGGB2??D3?B//<
@M02034:409:000000000-BFKT7:1:1102:18457:7897 1:N:0:24
AAAGTCGAGGTGCCTAAAGTGGCAACCCAGACTAGGTAGCGGGTTGGTGGTGTAGAGCTTCCTGTAGCCGCATGGCGTTCGTACTTAAATATGGAACTAACCATTCCAATTTTCGCTGTCTCTTATACACATCTCCGAGCCCACGAGACC
+
BBBBBFBABBBBGGGGGGGGGGGHHHHGCHHGHHHHFHHHGGGGGGGGGGFFGHHDFHHHHHHHFHHHHFGEFGHHGGGGGGGHHHFGHHGHHHGHHHHGHHHHHHGHHHHHHHGGGGGGHGHHHHHFHHGHHHFGECGGGGHGGC@GGF
@M02034:409:000000000-BFKT7:1:1102:15558:7905 1:N:0:24
AAAGTCGAGGTGCCTAAAGTGGCAACCCAGACTCGGTTGGCGGTTGGTGGTGTAGAGCTTCCTGTAGCCGCATG
+
CCCCCFCCCBCCGGGGGGGGGGGHHHHGGHHAHE22A2EEGFGGG00AFEEF13D5B5FE5FGG55B4B>E/EE
@M02034:409:000000000-BFKT7:1:1102:13355:7906 1:N:0:24
AAAGTCGAGGTGCCTAAAGTGGCAACCCAGACTGGGTCGGCGGTTGGTGGTGTAGAGCTTCCTGTAGCCGCATGGCGTTCGTACTTAAATATGGAACTAACCATTCCAATTTTCGCTGTCTCTTATACACATCTCCGAGCCCACGAGACC
+
CCCCCFCCCCCCGGGGGGGGGGGHGHHGGHHGHHHHHHGGGGGFGGGGGGAFE3GB@GGGFHFHHHFHHGG?EFHFGFGGGFGHHHHBGHHGHH3FGGFHFHFHHFF3?FGHHDBCDBEFFFGHDGDDFCHHBF1F.AFGGF.FC<DFGG
@M02034:409:000000000-BFKT7:1:1102:9528:7909 1:N:0:24
AAAGTCGAGGTGCCTAAAGTGGCAACCCAGACTAATATTAAGGTTGGTGGTGTAGAGCTTCCTGTAGCCGCATGGCGTTCGTACTTAAATATGGAACTAACCATTCCAATTTTCGCTGTCTCTTATACACATCTCCGAGCCCACGAGACC
+
BBAABFBBDBBBGGGGGGGGGBFGHHHGGHFGHGGGFFGAFHFHGCCEFGGFHBG5FBHHHGHGHHHHHFGEEFHHGGEFGEFGGHHFGHFFHHB@GHHGHHGGHHHHBGHHHFEGGGGHHHHHGHFGFFFHHHHEGGGGGGHGG/CAAF
@M02034:409:000000000-BFKT7:1:1102:21171:7922 1:N:0:24
AAAGTCGAGGTGCCTAAAGTGGCAACCCAGACTCCTCATCATGTTGGTGGTGTAGAGCTTCCTGTAGCCGCATGGCGTTCGTACTTAAATATGGAACTAACCATTCCAATTTTCGCTGTCTCTTATACACATCTCCGAGCCCACGATACC
+
CCCCCFCCBCBBGGGGGGGGGGGHHHHGGHHGHGHHHHHHHHHHHHHGGGGFHGHFGFGHHHHGHHHHHGGEEGHHGGGFEGHHHHGFHHHHHHHHHHGHHHHHHHGDGGHHHHGGGGGGHHHHHHHHHGHHFGDGGF?>DGHGGGHGGH
@M02034:409:000000000-BFKT7:1:1102:22467:7937 1:N:0:24
AAAGTCGAGGTGCCTAAAGTGGCAACCCAGACTGTGCATAGGGTTGGTGGTGTAGAGCTTCCTGTAGCCGCATGGCGTTCGTACTTAAATATGGAACTAACCATTCCAATTTTCGCTGTCTCTTATACACATCTCCGAGCCCACGAGACC
+
CCCCCFCBCCCCGGGGGGGGGGGHHHHGGHHGHHHHFFGGFHHGGEGGGGGFHHGFHHHHHHHHHGHHHGGGFGHHGGGGGGHHHHHHHHHHHHHHGHHHHHHHGHFHHHHHHHGGGGGHHHHHGHHHHFFHHHGHGGFGGGHGGFGGGE
@M02034:409:000000000-BFKT7:1:1102:10917:7939 1:N:0:24
AAAGTCGAGGTGCCTAAAGTGGCAACCCAGACTTAGCGTCCTGTTGGTGGTGTAGAGCTTCCTGTAGCCGCATGGCGTTCGTACTTAAATATGGAACTAACCATTCCAATTTTCGCTGTCTCTTATACACATCTCCGAGCCCACGAGACC
+
BBBBBFBBBBBBGGGGGGGGGGGHHHHGGHHGHHHHHGGGGGHGHHHFGGGFHGGFGHHHHHHHGHHHHGGGGGHHGEGGGFHHHHHHHHHHHHFHGHHHHHGHHHHHFGHHHHGGGGGGHHHHHHHHHHEHHHHHGCFCGGHGGDFGGA
@M02034:409:000000000-BFKT7:1:1102:19553:7940 1:N:0:24
AAAGTCGAGGTGCCTAAAGTGGCAACCCAGACTTTGCGGCCGGTTGGTGGTGTAGAGCTTCCTGTAGCCGCATGGCGTTCGTACTTAAATATGGAACTAACCATTCCAATTTTCGCTGTCTCTTATACACATCTCCGAGCCCACGAGACC
+
BBBBBFBBBBBBGGGGGGGGGGGHHHHGGHHGHHHHHGGGGGGGGGGGGGGGHHHDGHHHHHHHHGHHHGG/EEHGGEGGGGHHHHHGFHHHHHDFGHHGHHHHFGHGHHHHHHGGGGGHHHHHHHHHHFFGHGHGFGGGGGHGGCGGGF
@M02034:409:000000000-BFKT7:1:1102:17560:7942 1:N:0:24
AAAGTCGAGGTGCCTAAAGTGGCAACCCAGACTCCGCATATGGTTGGTGGTGTAGAGCTTCCTGTAGCCGCATGGCGTTCGTACTTAAATATGGAACTAACCATTCCAATTTTCGCTGTCTCTTATACACATCTCCGAGCCCACGAGACC
+
CCCCCFCCCBBCGGGGFGGGGGGHHHHGGGHGHHHFFFGEFHHHHGGGGGGGHFFBFHHHHHHHHHHHHGGEEGHHGGGGGGHHHHGGGHHHHHHHHHHFHHGHHGHHHHHHH4EDGCGHHHHHHHHHHHHHHHHHGCCCGGHGGDCGFF
@M02034:409:000000000-BFKT7:1:1102:9381:7948 1:N:0:24
AAAGTCGAGGTGCCTAAAGTGGCAACCCAGACTTTTTCGTATGTTGGTGGTGTAGAGCTTCCTGTAGCCGCATGGCGTTCGTACTTAAATATGGAACTAACCATTCCAATTTTCGCTGTCTCTTATACACATCTCCGAGCCCACGAGAC
+
CCCCCFAABCCCGGGGGGGGGGGHHHHGGHHGHFDFGG22BBGHGHHGGGGGHHHFGHHHHHHHHGHHHGGEEFHHGGGGGGFHHHHGHHFHHFGGFFHHHHFHHHHHHHHHHFGGGGGHHHEHDHEGHFFHFHFGGGGGGGGGCCCFG
@M02034:409:000000000-BFKT7:1:1102:14400:7954 1:N:0:24
AAAGTCGAGGTGCCTAAAGTGGCAACCCAGACTAATGATGCTGTTGGTGGTGTAGAGCTTCCTGTAGCCGCATG
+
BBBABDAABBBBGGGGGGGGGGGHHHHGGHHGHH3BG5FGHHHHG3AF2EEC13D555BA5FFD5AA5B1E0B?
@M02034:409:000000000-BFKT7:1:1102:26806:7990 1:N:0:24
AAAGTCGAGGTGCCTAAAGTGGCAACCCAGACTCAGAAGAAGGTTGGTGGTGTAGAGCTTCCTGTAGCCGCATGGCGTTCGTACTTAAATATGGAACTAACCATTCCAATTTTCGCTGTCTCTTATACACATCTCCGAGCCCACGAGACC
+
1AAAAFAADD>AGGGGGGGGG1FFGFHEGHHGHHHHHHHBGHHHF0EEGEEFHFGGFHHHHGHHHHHGHGEGEFHFGEGFEGGFEGGBGHGFHHHHFHGFGHHHGHHHEGHHHHEEEGGGHHHHFHHHHHGFHGGFE???CGGGG/<?CF
@M02034:409:000000000-BFKT7:1:1102:8221:7998 1:N:0:24
AAAGTCGAGGTGCCTAAAGTGGCAACCCAGACTTCTCAGACTGTTGGTGGTGTAGAGCTTCCTGTAGCCGCATGGCGTTCGTACTTAAATATGGAACTAACCATTCCAATTTTCGCTGTCTCTTATACACATCTCCGAGCCCACGAGACC
+
BBBBBFABBBABGGGGFGGGGGGHHHHGGHHGGHHHHHHHHHHGHHHFFGEFHHHGFHHHGHHGGGHHHGGGEGHHGGGGGGFHHHHHHHGHHGHHGHHHHHGHHHHHFHHHHFEGGGGGHHHHGHHHHFHHGHFHGBCCGGHGGGGGFF
@M02034:409:000000000-BFKT7:1:1102:20595:8000 1:N:0:24
AAAGTCGAGGTGCCTAAAGTGGCAACCCAGACTAATAGTCCTGTTGGTGGTGTAGAGCTTCCTGGAGCCGCATGGCGTTCGTACTTAAATATGGAACTAACCATTCCAATTTTCGCTGTCTCTTATACACATCTCCG
+
BAAABDAADDBBGGGGGGGGGGGHHHHGGHH2FF3FAFGFFGHH5GCAFEG113D5AFB35BAF3AA2F0E0?>1?0?EF1?2?B4G3BEF44@33BCEG303B34?4BFGGF4/?E<?3FGG???4?F222BGG2A
@M02034:409:000000000-BFKT7:1:1102:17566:8005 1:N:0:24
AAAGTCGAGGTGCCTAAAGTGGCAACCCAGACTCCTACGAATGTTGGTGGTGTAGAGCTTCCTGTAGCCGCATGGCGTTCGTACTTAAATATGGAACTAACCATTCCAATTTTCGCTGTCTCTTATACACATCTCCAGCCCACGAGACCA
+
AABBBFABBBBBGGGGGFGGGGGHHHHGGGHGHHHHGHGDGGHGHHHGGGGGHHG5FHHHHGHHHHHGHGGGFGHHGGGGGGHHHHHHFHHHHFGHHFHHHHHHHHHHEGHHHGFFGGGHHGHHHHHHHHEHHHGH3FHFGHGGCCFGGC
@M02034:409:000000000-BFKT7:1:1102:23020:8005 1:N:0:24
AAAGTCGAGGTGCCTAAAGTGGCAACCCAGACTACTCCTCGGGTTGGTGGTGTAGAGCTTCCTGTAGCCGCATGGCGTTCGTACTTAAATATGGAACTAACCATTCCAATTTTCGCTGTCTCTTATACACATCTCCGAGCCCACGA
+
AAAAAD>ADAAAGGGGGGFFGGGHHFGEGAHGGG3FGHFG22ABFECEFFEGGGHGHGGGHHHHGDGHHGGGGGHHGGGFGFHHHHFHEHEHFB3DFGFCHHHHEHEHHGHFHHGGGC/BGGH3BGFHGHF2CGBGGDC/CFFF/?
@M02034:409:000000000-BFKT7:1:1102:8210:8012 1:N:0:24
AAAGTCGAGGTGCCTAAAGTGGCAACCCAGACTTCTCAGACTGTTGGTGGTGTAGAGCTTCCTGTAGCCGCATGGCGTTCGTACTTAAATATGGAACTAACCATTCCAATTTTCGCTGTCTCTTATACACATCTCCGAGCCCACGAGACC
+
CCCCCFBBCCCCGGGGGGGGGGGHHHHGGHHGHHHHHHHGHHHHHHHGGGGGHHHHHHHHHHHHHHHHHGGGGGHHGGGGGGHHHHHHHHHHHHFHGGHHHHHHHHHHGHHHHHGGGGGHHHHHHHHHFHHFFHGHGGGCFGHGGDFGGF
@M02034:409:000000000-BFKT7:1:1102:24748:8014 1:N:0:24
AAAGTCGAGGTGCCTAAAGTGGCAACCCAGACTGATTCGAAGGTTGGTGGTGTAGAGCTTCCTGTAGCCGCATGGCGTTCGTACTTAAATATGGAACTAACCATTCCAATTTTCGCTGTCTCTTATACACATCTCCGAGCCCACGAGACC
+
AAAAAFA?@A>AGGGG1EGGGGGFHHHEGFHGHHHHHHGHGFGFGGGGGGABGGH2GHHHGHHGHGGGHGGEFFHFGGGCEE0GHHFBGHEHHHBGBGGHHGHHHHHHHHHHHHGGGGGFFHFHGGGHFGFCFFFGG@C/CFHGGCGGFG
@M02034:409:000000000-BFKT7:1:1102:20590:8017 1:N:0:24
AAAGTCGAGGTGCCTAAAGTGGCAACCCAGACTAATAGTCCTGTTGGTGGTGTAGAGCTTCCTGTAGCCGCATGGCGTTCGTACTTAAATATGGAACTAACCATTCCAATTTTCGCTGTCTCTTATACACATCTCCGAGCCCACGAGACC
+
BCCBCFBCCCABGGGGGGGGGGGHHHHGFHHGHHHHGHHHHHHHHHHEFGFFGGGFGHHHHHHHHHHHHGGEEFHHGFGGGFHHHHHHHHHHHGHGHHHHHHHHHHHHHGHHHHGGGGGHHHHHFHHHFHHHHHHHGFGCGGHGGGGGGG
@M02034:409:000000000-BFKT7:1:1102:17577:8021 1:N:0:24
AAAGTCGAGGTGCCTAAAGTGGCAACCCAGACTCCTACTAA
+
AAABBF3AAD>AGGGGGFGGGGGHHHHGGFGEHCGF3G355
@M02034:409:000000000-BFKT7:1:1102:8323:8028 1:N:0:24
AAAGTCGCGGTGCCTAAAGTGGCAACCCAGACTGATATGTCTGTTGGTGGTGTAGAGCTTCCTGTAGCCGCATGGCGTTCGTACTTAAATATGGAACTAACCATTCCAATTTTCGCTGTCTCTTATACACATCTCCGAGCCCACGAGACC
+
>>1>1@>1>1>DEGGGGGG3FGGHCFFAFHGFGHGFFHHFFDGGHFFEF?EFA1G2GDHHGFHFFFE2FECEEGH0E>FFEEFHHFEBGHDFGHFBFGEBE>1GFFFBFHHHGHECGGGFF2FF>GFGFBFFCGGGC>/<CE/FCC??CC
@M02034:409:000000000-BFKT7:1:1102:21311:8032 1:N:0:24
AAAGTCGAGGTGCCTAAAGTGGCAACCCAGACTACGTTGTATGTTGGTGGTGTAGAGCTTCCTGTAGCCGCATGGCGTTCGTACTTAAATATGGAACTAACCATTCCAATTTTCGCTGTCTCTTATACACATCTCCGAGCCCACGAGACC
+
CCCCCFCCBCBCGGGGGGGGGGGHHHHGGHHGHHHGABBAADGFGHHECEGFA3DADEGGBGFHAABBFEE@EEF?E?EEEECEFGHGEGHFGHBBFHHFB?3FGBG?EGFHHBE/EE?FHHHFDFGDGBGGHHHDFB/<CFEGGGGGGG
@M02034:409:000000000-BFKT7:1:1102:11952:8033 1:N:0:24
AAAGTCGAGGTGCCTAAAGTGGCAACCCAGACTGAGGGTTGGGTTGGTGGTGTAGAGCTTCCTGTAGCCGCATGGCGTTCGTACTTAAATATGGAACTAACCATTCCAATTTTCGCTGTCTCTTATACACATCTCCGAGCCCACGAGACC
+
CCCCCFCCCCBCGGGGGGGGGGGHHHHGGHHGHHHHGGEHGGGGFGGGGGGGHHGFFHHHHHHGHHHHHGGGGGHHGEFFGEFHHHHGHGFHHFHFFHHHHHHHHHHHHHHHHFGFGFGGHGHHHHHHFHEHGHHHGGFGGGHGC@DDDG
@M02034:409:000000000-BFKT7:1:1102:21989:8038 1:N:0:24
AAAGTCGAGGTGCCTAAAGTGGCAACCCAGACTAAGAAGAAGGTTGGTGGTGTAGAGCTTCCTGTAGCCGCATGGCGTTCGTACTTAAATATGGAACTAACCATTCCAATTTTCGCTGTCTCTTATACACATCTCCGAGCCCACGAGACC
+
CCCCCFCCCCCCGGGGGGGGGGGHHHHGGHGFHHHHHHHFGCGHHHGGGGGFGHHFGHHHHHHHHHHFHGGEEGHFGFGGGGHHHHGHHHHHHHHGGHHHHHFHHHHHHHHHHHGGGGGGHHHHHHHHGGHHHHHFDCCDFGHGGGGGGG
@M02034:409:000000000-BFKT7:1:1102:26425:8040 1:N:0:24
AAAGTCGAGGTGCCTAGAGTGGCAACCCAGACTTAGTCTTCTGTTGGTGGTGTAGAGCTTCCTGTAGCCGCATGGCGTTCGTACTTAAATATGGAACTAACCATTCCAATTTTCGCTGTCTCTTATACACATCTCCGAGCCCACGAGACC
+
AAAAAFA1A1>>FEGG11FGDFEHHHHGGGHGHGHG2DF2FGHG2A/AEEGAGHHHGHHHGFFGGGGHHGCAE/>C/?EF?ECAGGFGHHHHHHHBGHDF1F1BF2BDGGHGHHGCGEFHHGHGHHGGDFHHGHGH?@C?CGEFC?CCA?
@M02034:409:000000000-BFKT7:1:1102:22969:8043 1:N:0:24
AAAGTCGAGGTGCCTAAAGTGGCAACCCAGACTTGGAAGCCGGTTGGTGGTGTAGAGCTTCCTGTAGCCGCATGGCGTTCGTACTTAAATATGGAACTAACCATTCCAATTTTCGCTGTCTCTTATACACATCTCCGAGCCCACGAGACC
+
BBBBBFBBBBBBGGGGE4FEGGGHFEGGGEHFFG3F35BF2A?EEEGEFGGFHGHFGHHHHHHHHFHHHGG@EGHHGGGGGAEGHHG3FFGHHHB3GHFHHFFHGHHFGGHHHHGGGGGGHHHHHGGG2G1?FDFFDCGCCGHGCG@A.<
@M02034:409:000000000-BFKT7:1:1102:3884:8046 1:N:0:24
AAAGTCGAGGTGCCTAAAGTGGCAACCCAGACTGGGTGGGGGGTTGGTGGTGTAGAGCTTCCTGTAGCCGCATGGCGTTCGTACTTAAATATGGAACTAACCATTCCAATTTTCGCTGTCTCTTATACACATCTCCGAGCCCACGAGACC
+
AA1AAF1ADDAAFGGGGGGGGGGFBGHAFHEFFFGCBEAEAAECCCCCFC<FGBG21DGGHFHFFHHGHFCCCFHFCCGGGCCHGF=D0GBGGG<0GGHGHFHHGHHFHHHHGFGGGGFFGGGGGGGFGFGEFFFFE-A;@FEE@9=BAA
@M02034:409:000000000-BFKT7:1:1102:26427:8058 1:N:0:24
AAAGTCGAGGTGCCTAAAGTGGCAACCCAGACTTAGTCTTCTGTTGGTGGTGTAGAGCTTCCTGTAGCCGCATGGCGTTCGTACTTAAATATGGAACTAACCATTCCAATTTTCGCTGTCTCTTATACACATCTCCGAGCCCACGAGACC
+
BBBBBFBBBBBBGGGGFGGGGGGHHHHGGGGGHHGHFGHHHHHHHHGGGGGGHHHFHHHHGGHHHFFHHGGEEEHHGGGFGGFHHHHGFHFFHHEFHHHGHHFHHHGHHHHHHHEGGFFHHHHHBHGHFHHFHHHHGCC/DFHGGCGFGG
@M02034:409:000000000-BFKT7:1:1102:7931:8075 1:N:0:24
AAAGTCGAGGTGCCTAAAGTGGCAACCCAGACTATTGTTTTTGTTGGTGGTGTAGAGCTTCCTGTAGCCGCATGGCGTTCGTACTTAAATATGGAACTAACCATTCCAATTTTCGCTGTCTCTTATACACATCTCCGAGCCCACGAGACC
+
BBBBBFBBBBBBGGGGGGGGGGGHHHHGGHHGHGHHHHHHHGGHHHHGGGGGHHGFHHHHHHHHHHHHHGGFEGHHGGGGFFHHHHHGHHHHHHFGFHHHHHGHFGHHHHHHHHGGGGGHHHHHGHHHFGHF?GFHFCGDGGHEGDGGGF
@M02034:409:000000000-BFKT7:1:1102:12001:8077 1:N:0:24
AAAGTCGAGGTGCCTAAAGTGGCAACCCAGACT
+
BBBBBFBBBBBBGGGGGGGGGGGHHHHGGHHGH
@M02034:409:000000000-BFKT7:1:1102:5266:8082 1:N:0:24
AAAGTCGAGGTGCCTAAAGTGGCAACCCAGACTATGTTGTCGGTTGGTGGTGTAGAGCTTCCTGTAGCCGCATGGCGTTCGTACTTAAATATGGAACTAACCATTCCAATTTTCGCTGTCTCTTATACACATCTCCGAGCCCACGCGACC
+
>AAA>@>AADA?CGGG1BGAGGFBG0GEGAEFGFAD22D01/EEEEEEFEEFHFFEHFHEHGFFB2G2GEGEEGHHGFGGGGGHHH2FGGGDGFBGHHGHGHGHHHGFHHHHHHGGGGGHHFHGGGFHBGHFGGGG?//<BCGF//<AC<
@M02034:409:000000000-BFKT7:1:1102:15934:8082 1:N:0:24
AAAGTCGAGGTGCCTAAAGTGGCAACCCAGACTAAGCATACGGTTGGTGGTGTAGAGCTTCCTGTAGCCGCATGGCGTTCGTACTTAAATATGGAACTAACCATTCCAATTTTCGCTGTCTCTTATACACATCTCCGAGCCCACGAGACC
+
BBBBAFA3AD>AGGGGGGGGFGGCHHHE2GFFFHHHHHHHHHGHG?EEFGEFGHHFHHHHHHHGFGHFHGGFEGHHGGGGEEGHHHGGHHHHHEFFHHFFFHHHGHFGHHHHHGEEGGGHGGHHGHGHGEDGHHFHFCC?CGGFD@FDDF
@M02034:409:000000000-BFKT7:1:1102:11760:8083 1:N:0:24
AAAGTCGGGTGCCTAAAGTGGCAACCCAGACTACGAAGAAGGTTGGTGGTGTAGAGCTTCCTGTAGCCGCATGGCGTTCGTACTTAAATATGGAACTAACCATTCCAATTTTCGCTGTCTCTTATACACATCTCCGAGCCCACGAGACCA
+
BBBBBFB@DABAGF5GGBGGGCFHEHG2FGCFBCE2AEAAF2BBF01AAEFFFD5B53EH3EGHEFG3E@EAEFHEGGEEGH1FBGH3BFFDGHF3FGHHC3BGH4E4FGGHHGDEE?GGHHHFG2GBGBFGG@FEDGCCCGGG?</<F<
@M02034:409:000000000-BFKT7:1:1102:22608:8100 1:N:0:24
AAAGTCGAGGTGCCTAAAGTGGCAACCCAGACTGCGCCGAATGTTGGTGGTGTAGAGCTTCCTGTAGCCGCATGGCGTTCGTACTTAAATATGGAACTAACCATTCCAATTTTCGCTGTCTCTTATACACATCTCCGAGCCCACGAGACC
+
BCCCCFCBCCCCGGGGGGGGGGGHFHHGGHHGHHHGGGGGEFHFGHHEFGEFGBFFHHHHHHHGHHHGHGGEFGHGGFGGFGHHHHHGHGHHHHGHHHHHHHHHHHFHHHHHHHGGGGGHHHHHHHHHHHGGHHGGEDGDGGHGGDCGGG
@M02034:409:000000000-BFKT7:1:1102:11011:8103 1:N:0:24
AAAGTCGAGGTGCCTAAAGTGGCAACCCAGACTATGCTTTCTGTTGGTGGTGTAGAGCTTCCTGTAGCCGCATGGCGTTCGTACTTAAATATGGAACTAACCATTCCAATTTTCGCTGTCTCTTATACACATCTCCGAGCCCACGAGACC
+
?ABBADAABDBBGGGGGGGGGGGHFHHGGHHGHGHHHHHGHGHFFHHEFGEGHHGBGGHHHHHHGHHGHGG?EEEGFEEGFFGHHHHHHHHHGHGFEFGBGHGFGGEGGGHGHHGGG?AGHHHH4GGHEFFHHGGFGG<BCFHGCCC?GG
@M02034:409:000000000-BFKT7:1:1102:23577:8107 1:N:0:24
AAAGTCGAGGTGCCTAAAGTGGCAACCCAGACTAAGAATAGGGTAGG
+
AA>1A31A@DAAFCFGGGGGG1A0BGH0FAEF1AB111A111BB0AB
@M02034:409:000000000-BFKT7:1:1102:10995:8110 1:N:0:24
AAAGTCGAGGTGCCTAAAGTGGCAACCCAGACTATGCTTTCTGTTGGTGGTGTAGAGCTTCCTGTAGCCGCATGGCGTTCGTACTTAAATATGGAACTAACCATTCCAATTTTCGCTGTCTCTTATACACATCTCCGAGCCCACGAGACC
+
ABBAAFCCCCCCGGGGGGGGGGGHHHHGGHHGHHGHHHHHHHHHHHHEGGDFHHHFFHHHHHHHHFHHHGGEEGHGGGGGGGGHHHHGHHGHHHBGFHHHGHBGHHFGDFHHHGFGGFGHHHHHGHFHFFHHHHEGDFGGGEFGG/CAEG
@M02034:409:000000000-BFKT7:1:1102:14073:8111 1:N:0:24
AAAGTCGAGGTGCCTAAAGTGGCAACCCAGACTCAGTTGTTTGTTGGTGGTGTAGAGCTTCCTGTAGCCGCATGGCGTTCGTACTTAAATATGGAACTAACCATTCCAATTTTCGCTGTCTCTTATACACATCTCCGAGCCCACGAGACC
+
BCCCBFCCCCCBGGGGFGGGGGGGFGHGGHHGHHHHHGHFHHHHHHHGFEEFHEGDGDGHHHHHHFHHHFEEEEHBEEEEEFCGHHGFHHGFHHGGFHGFFCGGHHHHHGHHHFEEGGGFGHFHFHHBFCBFGHDGEBDCGGHGCDGGEG
@M02034:409:000000000-BFKT7:1:1102:17922:8112 1:N:0:24
AAAGTCGAGGTGCCTAAAGTGGCAACCCAGACTAAGTTTACTGTTGGTGGTGTAGAGCTTCCTGTAGCCGCATGGCGTTCGTACTTAAATATGGAACTAACCATTCCAATTTTCGCTGTCTCTTATACACATCTCCGAGCCCACGAGACC
+
CCCCCFCCCCCCGGGGGGGGGGGHHHHGGHHGGHHHHHHHHHHHHHHGGGFGHHGDGHHHHHHHHGHHHFECFGHGFFGFFEGHHHGHFHHHHHFGGHGGHGGHHHHHEHHHHHGGGGGGHGHHHHHHHHGHHHHHGGGCGGHGGGGGGG
@M02034:409:000000000-BFKT7:1:1102:13391:8115 1:N:0:24
AAAGTCGAGGTGCCTAAAGTGGCAACCCAGACTAGGGTGGCTGTTGGTGGTGTAGAGCTTCCTGTAGCCGCATGGCGTTCGTACTTAAATATGGAACTAACCATTCCAATTTTCGCTGTCTCTTATACACATCTCCGAGCCCACGAGACC
+
BBBBBFBAD@ABGGGGGGGGGGGHHHHGGHHGHHHHHHGGHHGHHHHFGGGFHFGFHHHHHHHHHHHHHGGGFEHHGGGFEEFGHGGBGHHHHHF3GHHHHGGGFGHGHHHHHGGGGGGHHHHHGHGBGHDFFHBDDDFGGGHGGGGGGG
@M02034:409:000000000-BFKT7:1:1102:13141:8119 1:N:0:24
AAAGTCGAGGTGCCTAAAGTGGCAACCCAGACTTCTGTGTCTGTTGGTGGTGTAGAGCTTCCTGTAGCCGCATGGCGTTCGTACTTAAATATGGAACTAACCATTCCAATTTTCGCTGTCTCTTATACACATCTCCGAGCCCACGAGACC
+
CCCCCFCCCCCCGGGGGGGGGGGHHHHGGHHGHHHHHHHHHHHHHHHGGGGFHHH5GHHHHHHHHHHHHGGGGGHHGGGGGGHHHHHHGHHHHHHHGHHHGHHHHHHHHHHHHHGGGGGHHHHHGHHHGHHHHHHGGCCFGGHGGCGGGG
@M02034:409:000000000-BFKT7:1:1102:5151:8128 1:N:0:24
AAAGTCGAGGTGCCTAAAGTGGCAACCCAGACTCAGACGTCGGTTGGTGGTGTAGAGCTTCCTGTAGCCGCATGGCGTTCGTACTTAAATATGGAACTAACCATTCCAATTTTCGCTGTCTCTTATACACATCTCCGAGCCCACGAGACC
+
CCCCCFABCCCCGGGGGGGGGGGHHHHGGHHGHHBE3BEFAEEEEGEEAEEFA3F555BFFHHHD@B5BEE/EEE1>?EFE>21FFG?BBGDD?33FCGH3?3BB?F4FGEHH4E/???2?FFDBBBBG<FCGDG2</<@CCGF?<<D<>
@M02034:409:000000000-BFKT7:1:1102:6409:8130 1:N:0:24
AAAGTCGAGGTGCCTAAAGTGGCAACCCAGACTCCTCATACTGTTGGTGGTGTAGAGCTTCCTGTAGCCGCATGGCGTTCGTACTTAAATATGGAACTAACCATTCCAATTTTCGCTGTCTCTTATACACATCTCCGAGCCCACGAGACC
+
CCCCCFCBCCBCGGGGGGGGGGGHHHHGGHHGHHGHHHHFFGHHHHHGGGGGHGHFGHHHHHHHHGHHHGGEEGHHGGGGGGHHHHHGHHHHHHFFHHHGGHGHHHHHGHHHHHGGGGGHGHHHHHHHGHHHHHHGGGGCGGHGG?GGGG
@M02034:409:000000000-BFKT7:1:1102:24253:8142 1:N:0:24
AAAGTCGAGGTGCCTAAAGTGGCAACCCAGACGAAGGGTGGTGTAGAGCTTCCTGTAGCCGCATGGCGTTCGTACTTAAATATGGAACTAACCATTCCAATTTTCGCTGTCTCTTATA
+
CCCCCFCCCCABGGGGGGGGGGGHHHHGGH2FC22ABFGGGGGHHH5BGHHHHHHHFHHHGGEGGHHGFGGGEGHGHHHFGBGHHBGGHFHHHHHHHHHHHHHHHGGGGGHHHHHHHH
@M02034:409:000000000-BFKT7:1:1102:27361:8158 1:N:0:24
AAAGTCGAGGTGCCTAAAGTGGCAACCCAGACTATTCTGGAGGTTGGTGGTGTAGAGCTTCCTGTAGCCGCATGGCGTTCGTACTTAAATATGGTACTAACCATTCCAATTTTCGCTGTCTCTTATACACATCTCCGAGCCCACGAGACC
+
CCCCCFCABCCCGGGGGGGGGGGHHHHGGHHGHHHHFDGF5AEECFEEC1FEA3D5BA3A5FFFEBD5AEF0EEC1>?>F>?21FGH33BF4@344BBFG303BF4F4FF?GF4>/EEEGFHH444F?G2?BFDFFD<<@BGHGC<CFGE
@M02034:409:000000000-BFKT7:1:1102:18943:8162 1:N:0:24
AAAGTCGAGGTGCCTAAAGTGGCAACCCAGACTAAGCATCATGTTGGTGGTGTAGAGCTTCCTGTAGCCGCATGGCGTTCGTACTTAAATATGGAACTAACCATTCCAATTTTCGCTGTCTCTTATACACATCTCCGAGCCCACGAGACC
+
BCCCAFCCCCCCGGGGGGGGGGGHHHHGGHGFHHHHHGHHFFGGHHGEFGEGHHGDFBGHHHHHHHHGHGGEEGHGEFGGGFHHHHHEFGFHHHHFHHHGHHHGHHHGBFFHHHGEGGEFHEHHHHHFDFFHHHG2E/CCGGHGG/CAFG
@M02034:409:000000000-BFKT7:1:1102:8734:8164 1:N:0:24
AAAGTCGAGGTGCCTAAAGTGGCAACCCAGACTCCTAATGTTGTTGGTGGTGTAGAGCTTCCTGTAGCCGCATGGCGTTCGTACTTAAATATGGAACTAACCATTCCAATTTTCGCTGTCTCTTATACACATCTCCGAGCCCACGAGACC
+
CCCCCFCCCCCCGGGGGGGGGGGHHHHGGHHGHHHHHHHHHHHHHHHGFGEGHHHGHHHHHHHHHHHHHGGGFGHHGGGGGGHHHHHHHHHHHHHHGHHHHHHGFHHHHHHHHHGGGGGGHHHHHHHHHHHHHHHHGGGGGGHGGGGGGE
@M02034:409:000000000-BFKT7:1:1102:14441:8169 1:N:0:24
AAAGTCGAGGTGCCTAAAGTGGCAACCCAGACTCTGCGGGAGGTTGGTGGTGTAGAGCTTCCTGTAGCCGCATGGCGTTCGTACTTAAATATGGAACTAACCATTCCAATTTTCGCTGTCTCTTATACACATCTCCGAGCCCACGAGACC
+
CCCCCFCCCCABGGGGGGGGGGGHHHHGGHHGH33D32A2AEFFGHGFFFEFHHHFGHHHHHHHHHHHHGGEFGHHGGGGGGHHHHHGGHHHHHHHHHHHHHHHHHGHGHHHHHGGGGGHHHHHHHHHHHHHHHHHGGGFGGHGGGGGGG
@M02034:409:000000000-BFKT7:1:1102:14735:8173 1:N:0:24
AAAGTCGAGGTGCCTAAAGTGGCAACCCAGACTGGGTTGTTGGTTGGTGGTGTAGAGCTTCCTGTAGCCGCGTGGCGTTCGTACTTAAATATGGAACTAACCATTCCAATTTTCGCTGTCTCTTATACACATCTCCGAGCCC
+
CCCCCFCBCCBCGGGGGGGGGGGHHHHGGHHGHH2CBBEAFHHGHGGAFGGG13D5B5FG5GHH55A5@E00>>E/E?ECEF2??BG3?FGD4G33FCGHB??F3?F??FFHH3CEFGEHGHGG2F22@<D2FGF2C/>@/F
@M02034:409:000000000-BFKT7:1:1102:23247:8175 1:N:0:24
AAAGTCGAGGTGCCTAAAGTGGCAACCCAGACTAATACTTCTGTTGGTGGTGTAGAGCTTCCTGTAGCCGCATGGCGTTCGTACTTAAATATGGTACTAACCATTCCAATTTTCGCTGTCTCTTATACACATCTCCGAGCCCACGCGAC
+
AAA?AFA?D1AAGGGGGF1FG1ABGHHGGHHGHCH1EFHD1FFGBGHEE?EGFDF2FBGHEHHHHH22FEGEEEGFGFGGEEBFFFHBGHHFFB22BFGHFFFGGFHFFGHHBB/EGEEF2FGGGH2FGFEFFFFD</<BCEAF<//<?
@M02034:409:000000000-BFKT7:1:1102:13296:8181 1:N:0:24
AAAGTCGAGGTGCCTAAAGTGGCAACCCAGACTCCTTCTCCTGTTGGTGGTGTAGAGCTTCCTGTAGCCGCATGGCGTTCGTACTTAAATATGGAACTAACCATTCCAATTTTCGCTGTCTCTTATACACATCTCCGAGCCCACGAGAC
+
CDCCCFCCCCCCGGGGGGGGGGGHHHHGGHHGHHFHFGHHHEHHHHHGGGFFHFGFGHHHHHHHHHHHHGGGFGHGGGGGGGHHHHHHHHHHHHHHHHHGHHHHHHHGHGHHHHGGGGGHHHHHGHHHHHHHHHHFGCGGGGHGGGGGG
@M02034:409:000000000-BFKT7:1:1102:8172:8185 1:N:0:24
AAAGTCGAGGTGCCTAAAGTGGCAACCCAGACTCAGAGTCTTGTTGGTGGTGTAGAGCTTCCTGTAGCCGCATGGCGTTCGTACTTAAATATGGAACTAACCATTCCAATTTTCGCTGTCTCTTATACACATCTCCGAGCCCACGAGACC
+
BBBBBFBADDAAGGGGGCGGGGGHHHHGGHHGHHHHHHGHHHHHHHHGGGEFHHHGHHHGHHHHHHHHHGGCGGHHGGGGGGGHHHHHHHHHHHHHGHFHHHHHHHGHGHHGHGFEGGFFHGHHHHHHFGHHHHFGGGGGGGHGGCGGGG
@M02034:409:000000000-BFKT7:1:1102:19842:8190 1:N:0:24
AAAGTCGAGGTGCCTAAAGTGGCAACCCAGACTAAGCCTAAGGTTGGTGG
+
>1>>>B1>A1>>BADF111B110BFGHGG0BBFGF1B1F1B0BD10AA/E
@M02034:409:000000000-BFKT7:1:1102:8954:8191 1:N:0:24
AAAGTCGAGGTGCCTAAAGTGGCAACCCAGACTGGTAATAAGGTTGGTGGTGTAGAGCTTCCTGTAGCCGCATGGCGTTCGTACTTAAATATGGAACTAACCATTCCAATTTTCGCTGTCTCTTATACACATCTCCGAGCCCACGAGCCC
+
CDDCCFABBCCCGGGGGGGGGGGHHHHGGHHGHBGFGHHHGHHHHHGGGGEFHHHFGHHHHHHHHHHHHGGFGGHHGGGGGFGHHHHHHHHHHHHGHHHHHHGHHHHHGHHHHHGGGGGHHHHHHHHHGHGHGHHHGCCCGGHGG@C/>?
@M02034:409:000000000-BFKT7:1:1102:21652:8193 1:N:0:24
AAAGTCGAGGTGCCTAAAGTGGCAACCCAGACTCGTCCTGTTGTTGGTGGTGTAGAGCTTCCTGTAGCCGCATGGCGTTCGTACTTAAATATGGAACTAACCATTCCAATTTTCGCTGTCTCTTATACACATCTCCGAGCCCACGAGAC
+
CCCCCFCABCCCGGGGGGGGGGGHHHHGGHHGH3FHGGG3BFHHHHGGGGGGHHHHHHHHHHHHHHHHHGGEEGHHGGGGGGHHHHHHFHHHHHFFHGHFHHGHHHGHHHHHHFGGGGGGGGHHDHHHFHFHHHGHGFGCGGHGGGGGG
@M02034:409:000000000-BFKT7:1:1102:23253:8196 1:N:0:24
AAAGTCGAGGTGCCTAAAGTGGCAACCCAGACTTATTTTACTGTTGGTGGTGTAGAGCTTCCTGTAGCCGCATGGCGTTCGTACTTAAATATGGAACTAACCATTCCAATTTTCGCTGTCTCTTATACACATCTCCGAGCCCACGAGACC
+
BBCCCFBCCCBCGGGGGGGGGGGGHHHGGHHGHHHHHFGFHHHFGHHEFGEGHGHGHHHHHHHHHHHHHGGFGGHHGGGGGGFHHHHGHHHHHHEGHHFHHHHHHHHFHHHHHHGGGGGGHGHHHHHHHHGHFHDHFCGGGGHGGGGGGG
@M02034:409:000000000-BFKT7:1:1102:14036:8200 1:N:0:24
AAAGTCGAGGTGCCTAAAGTGGCAACCCAGACTATTCTGCCTGTTGGTGGTGTAGAGCTTCCTGTAGCCGCATGGCGTTCGTACTTAAATATGGAACTAACCATTCCAATTTTCGCTGTCTCTTATACACATCTCCGAGCCCACGAGACC
+
CCCCCFCCCCBCGGGGGGGGGGGHHHHGGHHGHHHHHHHHHHHHHHHGGGGGHFHFGHHHHHHHHHHGHGGEEGHHGGGGGGHHHHHGHHHHHHHHGHFHHHHHHHHHHHHHHFGGGGGGHGHHHHHHGHGHHHHHGCGCGGHGGDGADG
@M02034:409:000000000-BFKT7:1:1102:15735:8201 1:N:0:24
AAAGTCGAGGTGCCTAAAGTGGCAACCCAGACTAAGAAGCTGGTTGGTGGTGTAGAGCTTCCTGTAGCCGCATGGCGTTCGTACTTAAATATGGAACTAACCATTCCAATTTTCGCTGTCTCTTATACACATCTCCGAGCCCACGAGACC
+
BBBBBFBBDBBBGGGGGGGGGGGHHHHGGHHGHHHHHHHHHGFFFEGEFGFFHGHEGFGHHGHHHHHFHEFEFEHGEEEFEFFEHHGGHHHHHHGHGHGHHGHHHGGGHHHHHHGGGGGHHHFHGGFFHGGHHHHFDCFCCFHGGFGDDG
@M02034:409:000000000-BFKT7:1:1102:24775:8205 1:N:0:24
AAAGTCGAGGTGCCTAAAGTGGCAACCCAGACTTTTGGTGGTG
+
CCCCCFCBCCCCGGGGGGGGGGGHHHHGGHHGH55BB2B2AEC
@M02034:409:000000000-BFKT7:1:1102:8175:8207 1:N:0:24
AAAGTCGAGGTGCCTAAAGTGGCAACCCAGACTCAGAGTCTTGTTGGTGGTGTAGAGCTTCCTGTAGCCGCATGGCGTTCGTACTTAAATATGGAACTAACCATTCCAATTTTCGCTGTCTCTTATACACATCTCCGAGCCCACGCGACC
+
AAAAAFAAD1AAGFG1FFGGFGEFFHHGGHCFHHHHHFGDFHFGHHG/CEEGHFGFFEFGGFGHA2GGHGGGGGHHGFCGGFGHHHGGHGFBG11@CGFCGFDGHHHHFHHGGHGGCEEDHHHHEHFHGHHHGFHFC?/<BFFFG/<ACG
@M02034:409:000000000-BFKT7:1:1102:19847:8212 1:N:0:24
AAAGTCGAGGTGCCTAAAGTGGCAACCCAGACTAAGCCTAAGGTTGGTGGTGTAGAGCTTTCCTGTAGCCGCATGGCGTTCGTACTTAAATATGGAACTAACCATTCCAATTTTCGCTGTCTCTTATACACATCTCCGAGCCCACGAGAC
+
CCCCCFCCCCBBGGGGGGGGGGGHHHHGGHGFHHHHHHHHHHHGHHGGGGGFGBGAFGHHHHGHHGHHHHEEEGGHBEEGGEEGHHHFHHHHHHHEFGHHHHHHHHHHHHHHHHGEEGGGHGHHHHHHGGHHFGHHHGGGGGGHGGGGGE
@M02034:409:000000000-BFKT7:1:1102:20207:8217 1:N:0:24
AAAGTCGAGGTGCCTAAAGTGGCAACCCAGACTGGGTTTCGTGTTGGTGGTGTAGAGCTTCCTGTAGCCGCATGGCGTTCGTACTTAAATATGGAACTAACCATTCCAATTTTCGCTGTCTCTTATACACATCTCCGAGCCCACGAGACC
+
CCCCCFCCCCCCGGGGGGGGGGGHHHHGGHHGHHHHGGGHGHGHHHHGGGGFGFHFGHHHHHHHFGHHHGGEGEHFFEEGFEHHHHHHHHHHHFGGHHHHGHFHHFHGHHHHHHGGGGFHHGHHHHHHHFFHHHHHG?GCGGHGGGGGGG
@M02034:409:000000000-BFKT7:1:1102:8324:8223 1:N:0:24
AAAGTCGAGGTGCCTAAAGTGGCAACCCAGACTCGGGGTAGGGTTGGTGGTGTAGAGCTTCCTGTAGCCGCATGGCGTTCGTACTTAAATATGGAACTAACCATTCCAATTTTCGCTGTCTCTTATACACATCTCCGAGCCCACGAGACC
+
BCCCCFCBCCCCGGGGGGGGGGGHHHHGGHHGHHGGGGEFFGGGHGGFGGEFFDFBGFHHHHHHGHHGHFGGGGHFFEFFEEGGHHHHHHHHGHFFGHFHFHFHHHHHHHHHHGEDDGDHHGHHHHHHFGGHHHHHGGGCGGHGGGFGGF
@M02034:409:000000000-BFKT7:1:1102:13682:8241 1:N:0:24
AAAGTCGAGGTGCCTAAAGTGGCAACCCAGACTGAGCAGCATGTTGGTGGTGTAGAGCTTCCTGTAGCCGCATGGCGTTCGTACTTAAATATGGAACTAACCATTCCAATTTTCGCTGTCTCTTATACACATCTCCGAGCCCACGAGACC
+
BCCBCFCCCCCCGGGGGGGGGGGHHHHGGHHGHB3AB3G22BGH5GF22AEFA3D555BA5BBAA5A5AAE0BE11>?>FAE2??EG33BGDFE33BFGH313BB4F44FEHF4>/???FGHFF4F44D2GCHFH2C@CC@F=C@A//?C
@M02034:409:000000000-BFKT7:1:1102:8850:8247 1:N:0:24
AAAGTCGAGGTGCCTAAAGTGGCAACCCAGACTAAGCATCCGGTTGGTGGTGTAGAGCTTCCTGTAGCCGCATGGCGTTCGTACTTAAATATGGAACTAACCATTCCAATTTTCGCTGTCTCTTATACACATCTCCGAGCCCACGAGACC
+
CCCCCFBCBCCCGGGGGGGGGGGHHHH?FHGGHFDGHBGFHGGGGGGGGGGFHHHFHHHHHHHHHHHHHGGGGGHHGGGGGGHHHHHHFHHHHHGHHHHHHHHHHHHHHHHHHHGGGCEFHGHHHHHHHGFHHHHFG/@CGGHGGFFFGC
@M02034:409:000000000-BFKT7:1:1102:24107:8271 1:N:0:24
AAAGTCGAGGTGCCTAAAGTGGCAACCCAGACTGAGCTGTATGTTGGTGGTGTAGAGCTTCCTGTAGCCGCATGGCGTTCGTACTTAAATATGGAACTAACCATTCCAATTTTCGCTGTCTCTTATACACATCTCCGAGCCCACGAGACC
+
BBBBBFBA?DABGGGFGGGGGGGHHHHGGHHGHHHHHHGDFFHGHHHEGGBFHHHGGHHHHHHGGGHHHEEEEGHHGGGGEEFFHHHHHHHHHHHHFFHFHHGHHHFHHHHHHGEEGGGHHHHHBGFGGHFHHHHHGGGGGGHGGGGGGG
@M02034:409:000000000-BFKT7:1:1102:9993:8281 1:N:0:24
AAAGTCGAGGTGCCTAAAGTGGCAACCCAGACTGCGCCGTAGGTTGGTGGTGTAGAGCTTCCTGTAGCCGCATGGCGTTCGTACTTAAATATGGAACTAACCATTCCAATTTTCGCTGTCTCTTATACACATCTCCGAGCCCACGAGACC
+
BBBBBFBBBBBBGGGGGGGGGGGGGHHGGHHGHHHFEGEAAEGEFFGAAEBFGGGFGHFHGFHFBBFGGEFEFEFFEEEFEEGHHGFFHHHFGHFFB3DCFFEGFHFFHHHHHDEEDGFGEHHHHHFHFGDGGGFHEFG<@FFE@@?EGE
@M02034:409:000000000-BFKT7:1:1102:6583:8285 1:N:0:24
AAAGTCGAGGTGCCTAAAGTGGCAACCCAGACTAAGAATAAGGTTGGTGGTGTAGAGCTTCCTGTAGCCGCATGGCGTTCGTACTTAAATATGGAACTAACCATTCCAATTTTCGCTGTCTCTTATACACATCTCCGAGCCCACGAGACC
+
CCCCCFAABCCCGGGGGFGGGGGHHHHGGHHGHHHHHGCHG5FGGHGGGGGGHHHHHHHHHHHHHHHHHGGGGGHHGGGGGGHHHHGHHHHHHHHHHHHHHHHHHHGH4FHHHHGGGGGHGHHHHHHHHHHHGHHHGGGGGGHGGFGGGE
@M02034:409:000000000-BFKT7:1:1102:14034:8286 1:N:0:24
AAAGTCGAGGTGCCTAAAGTGGCAACCCAGACTTATTCGGATGTTGGTGGTGTAGAGCTTCCTGTAGCCGCATGGCGTTCGTACTTAAATATGGAACTAACCATTCCAATTTTCGCTGTCTCTTATACACATCTCCGAGCCCACGAGACC
+
BCBBBFABCCBCGGGGGGGGGGGHHHHGGHHGHHHH5FGHFGGHFHHEFEGEA3DAFFFGGHHHFEGFDEGEFEG1EBEFFEBGGGHFGGHFHHD3EGFHGC3FDGHEHGGHHB?EFE/FFHHHBDGHHHF2FGHFFCGGGEHGGCDGDE
@M02034:409:000000000-BFKT7:1:1102:22359:8290 1:N:0:24
AAAGTCGAGGTGCCTAAAGTGGCAACCCAGACTCCGTGTGCGGTTGGTGGTGTAGAGCTTCCTGTAGCCGCATGGCGTTCGTACTTAAATATGGAACTAACCATTCCAATTTTCGCTGTCTCTTATACACATCTCCGAGCCCACGAGACC
+
BBBBBFBBBBABGGGGGGGFGGGHFHHGGHHGHHHGGGHHHGGFEGGGFGGFFFGGGHHHHHHHHHHGGGFEEGHGGEGFEEHHHHHGHHHHHEGFFHHHHEFHGHHHHHHHHHGGGGGHHGHHHHGHGFFHHHHBC@FBFGHGGGGGDF
@M02034:409:000000000-BFKT7:1:1102:6566:8291 1:N:0:24
AAAGTCGAGGTGCCTAAAGTGGCAACCCAGACTAAGAATAAGGTTGGTGGTGTAGAGCTTCCTGTAGCCGCATGGCGTTCGTACTTAAATATGGAACTAACCATTCCAATTTTCGCTGTCTCTTATACACATCTCCGAGCCCACGAGACC
+
BBBBBFBABBBBGGGGFGGGGGGHGHHGGHHGHHHHHHHHHHHGGHEEFGEFHGHBGHFHHHHHHGHFHEEEEGHFFEFFFFHFHHHGHHHHHHHFFFGGHHFHHHGGGHHHH4EEGGGGHGGFGHHHHBDHGHBBA/BCFGHGGCFGGF
@M02034:409:000000000-BFKT7:1:1102:9743:8318 1:N:0:24
AAAGTCGAGGTGCCTAAAGTGGCAACCCAGACTGTGTCGGCTGTTGGTGGTGTAGAGCTTCCTGTAGCCGCATGGCGTTCGTACTTAAATATGGAACTAACCATTCCAATTTTCGCTGTCTCTTATACACATCTCCGAGCCCACGAGACC
+
BBCCCFCCCCCCGGGGGGGGGGGHHHHGGHHGHHHHHHGFGGGHHHHFFGGFHGHFGHHHHHHHHHHHHGGGEGHHGGGGGGGHHHFGHHGHHHBFHHHHHHHHHHGHHHHHHEFEGGEDGGHHFHHHHFFHHHHDDCCGFGGGGFFDGG
@M02034:409:000000000-BFKT7:1:1102:16693:8319 1:N:0:24
AAAGTCGAGGTGCCTAAAGTGGCAACCCAGACTACGAAGTATGTTGGTGGTGTAGAGCTTCCTGTAGCCGCATGGCGTTCGTACTTAAATATGGAACTAACCATTCCAATTTTCGCTGTCTCTTATACACATCTCCGAGCCCACGAGACC
+
AAABBFBBBBBBCFGGGGGGGGGHHHHGGGHGGHHGEGGGFGFGHHEEGCBBFFHEFHHHHGHHHHHGHGGCGEHHGGGGGEFHHHFGHHGHHH3GHHHHHHHHHHGHFHGHHHEDFDFHHHHH4E3GGGBCC3FGFCCCGGHGGCGDEF
@M02034:409:000000000-BFKT7:1:1102:21918:8321 1:N:0:24
AAAGTCGAGGTGCCTAAAGTGGCAACCCAGACTTATGATGAGGTTGGTGGTGTAGAGCTTCCTGTAGCCGCATGGCGTTCGTACTTAAATATGGAACTAACCATTCCAATTTTCGCTGTCTCTTATACACATCTCCGAGCCCACGAGACC
+
BCCCCFBBCCABGGGGGGGGGGGHGHHGGHHGHHHHHHHHHHGHHHGFGGEFGHHFGHHHHGHHHGHGHGGEGEHGGGGGFGHHHHHFHHFHHHGHFHHFHHHHHHHHHHHHHFGGGGGGHHHHGHHGFHHHGHGGFGGCGGHGGDGDEF
@M02034:409:000000000-BFKT7:1:1102:16503:8325 1:N:0:24
AAAGTCGAGGTGCCTAAAGTGGCAACCCAGACTGGGCTTGTGGTTGGTGGTGTAGAGCTTCCTGTAGCCGCATGGCGTTCGTACTTAAATATGGAACTAACCATTCCAATTTTCGCTGTCTCTTATACACATCTCCGAGCCCACGAGACC
+
BBBBBFBBBBAAGGGGGGGFGGGHHHHGDHHGHHHHHGHGHGGHGGGFFEEFHEGBGGHHHHHHGHHHHFF@EEHGFEFFEEGHHHHGHHGHHHEGFHGHFGFHHHHHHHHHHFFEFGEEHGHHFGHBGGFHHHGHGGCDGGHGGGG/><
@M02034:409:000000000-BFKT7:1:1102:19432:8331 1:N:0:24
AAAGTCGAGGTGCCTAAAGTGGCAACCCAGACTCCGGAGCCTGTTGGTGGTGTAGAGCTTCCTGTAGCCGCATGGCGTTCGTACTTAAATATGGAACTAACCATTCCAATTTTCGCTGTCTCTTATACACATCTCCGAGCCCACGAGACC
+
AAAABFBBBD>AGGGGGGGGGGGGHHHEEFHGHHHGGGGGGHHHHGHGGEAAGFHFFHHGHGHHGHHFHGGGGEHFGFGGEEEHHGDBFGGHHFFFFFGFHHHHFHFFGHGHHFEGGFDFHHHHHHFFFFBGBGFFGCGFGFHGDGGGGG
@M02034:409:000000000-BFKT7:1:1102:16171:8340 1:N:0:24
AAAGTCGAGGTGCCTAAAGTGGCAACCCAGACTTTTTTTCTTGTTGGTGGTGCTGA
+
CCCCCFCABBABGGGGGGGGGGGHHHHGGHDGHHHFA2EBGGHHFGCA11E133D5
@M02034:409:000000000-BFKT7:1:1102:3709:8347 1:N:0:24
AAAGTCGAGGTGCCTAAAGTGGCAACCCAGACTGGTGTGCCTGTTGGTGGTGTAGTGCTTCCTGTAGCCGCATGGCGTTCGTACTTAAATATGGAACTAACCATTCCAATTTTCGCTGTCTCTTATACACATCTCCGAGCCCACGAGACC
+
ABBBBFBBBBBBGGGGGGGGGGGGHHHGGHHGHH2GHGEFHGHHFGFBAEEFA3D5B5FGGHHGBGGF3BE>EEHEFEGGGE2FGGHFGHFHGB33BBFEG03B3FG4BG3GH4@EFGEGHHHHFFGHHGHCGFGGB/DCGA<<C/AEGF
@M02034:409:000000000-BFKT7:1:1102:25145:8348 1:N:0:24
AAAGTCGAGGTGCCTAAAGTGGCAACCCAGACTGATAATAAGGTTGGTGGTGTAGAGCTTCCTGTAGCCGCATGGCGTTCGTACTTAAATATGGAACTAACCATTCCAATTTTCGCTGTCTCTTATACACATCTCGAGCCCACGAGACCA
+
AB@ABFAADBBBGGGGGGGGGGGFHHHGGHHGHGHGHHGFFFHHGFFFE?FAFBF55BGGHFGHHHHHHGGEEEG?EEEEEE?GGGGBGHGFE3@FGHHHHFFEFGFHGHHHHDEGGEEEHHHHGHHHGGFHHHGFFEGGGFGGCGGFGC
@M02034:409:000000000-BFKT7:1:1102:22978:8349 1:N:0:24
AAAGTCGAGGTGCCTAAAGTGGCAACCCAGACTCAGCCGCCGGTTGGTGGTGTAGAGCTTCCTGTAGCCGCATGGCGTTCGTACTTAAATATGGAACTAACCATTCCAATTTTCGCTGTCTCTTATACACATCTCCGAGCCCACGAGACC
+
A?AB>DAADAA>GGGGFDAG5GCHHHHGGHHGHHHGHGGF2EE0AAEBAEECFGHHBDGGHHFBBFGHHEEEEB?FEGGGGGHHGGHHHHHHHHGEFGFFBGBBGFFHGGHHHHGGGGGFHHHHFHFHFFHHHH1FACA/DGHGGGG..C
@M02034:409:000000000-BFKT7:1:1102:27220:8357 1:N:0:24
AAAGTCGAGGTGCCTAAAGTGGCAACCCAGACTGGGCAGCCGGTTGGTGGTGTAGAGCCTTCCTGTAGCCGCATGGCGTTCGTACTTAAATATGGAACTAACCATTCCAATTTTCGCTGTCTCTTATACACATCTCCGAGCCCACGAGAC
+
BCCCCBCCCCABGGGGGGGGGGGGGHHFGGHGGHDHFHGGHGFGEGGGGGGFGFGBFFHHHHGHHHHHGHGEGGGHEEEEGFEGEHH4GFGHFHHFFFGHGFHFFFGHHHGHHGGEEGGGHHHHHGGHE>FHHHHGFGCA?CGHGGGGGF
@M02034:409:000000000-BFKT7:1:1102:14051:8366 1:N:0:24
AAAGTCGAGGTGCCTAAAGTGGCAACCCAGACTGTTAGGTTGGTTGGTGGTGTAGAGCTTCCTGTAGCCGCATGGCGTTCGTACTTAAATATGGAACTAACCATTCCAATTTTCGCTGTCTCTTATACACATCTCCGAGCCCACGAGACC
+
BCCCCFCBCCCCGGGGGGGGGGGHHHHGGHHGHHHHHHHDGHGFHGGGGGEFHHGFHHHHHHHHHHHHHGGGGGHHGFGGGGHHHHHGHHHHHHHGHHHGHGHHHHHHHHHHHHGGGGGHHHHHHHHHHHFHHHHGGGGGGGHGGFGGGG
@M02034:409:000000000-BFKT7:1:1102:14061:8382 1:N:0:24
AAAGTCGAGGTGCCTAAAGTGGCAACCCAGACTGTTAGGTTGGTT
+
BBBBBDAABBBBGGGGGGGGGGGHHHHGGH2CGHHGGHHD52EGA
@M02034:409:000000000-BFKT7:1:1102:11853:8390 1:N:0:24
AAAGTCGAGGTGCCTAAAGTGGCAACCCAGACTACGCCTATTGTTGGTGGTGTAGAGCTTCCTGTAGCCGCATGGCGTTCGTACTTAAATATGGAACTAACCATTCCAATTTTCGCTGTCTCTTATACACATCCCGAGCCCACG
+
BBBBAFAAD@BAFGDGGGGGGGGHFHHGFCEDHHCG?EC25DGHFHEEGGDF1BF5DGHHHFHHHHHBFFC0EFGFF1EFGEHHGHHFHGHHHEFFGGDHFF3BFGFFEGHHHFFEEAA3?EFHBGFHEFGHH2?/<CCCC</C
@M02034:409:000000000-BFKT7:1:1102:8880:8396 1:N:0:24
AAAGTCGAGGTGCCTAAAGTGGCAACCCAGACTAAGAATATGGTTGGTGGTGTAGAGCTTCCTGTAGCCGCATGGCGTTCGTACTTAAATATGGAACTAACCATTCCAATTTTCGCTGTCTCTTATACACATCTCCGAGCCCACGAGACC
+
BCBCCFCBCCBCGGGGGGGGGGGGGHHGGHHGHHHHHHHHHHHGHGGEGGGGHGGFHHHHHHHHHGHHHGGEFGHHGGGGEGGHHHHGHHHHHHHFGGGFFHGHHGFFHHHHHGGGGGGHHGHHHHHHFHHHHHGHGGGFGGHGGFGGGG
@M02034:409:000000000-BFKT7:1:1102:22873:8406 1:N:0:24
AAAGTCGAGGTGCCTAAAGTGGCAACCCAGACTCCGCAGTCTGTTGGTGGTGTAGAGCTTCCTGTAGCCGCATGGCGTTCGTACTTAAATATGGAACTAACCATTCCAATTTTCGCTGTCTCTTATACACATCTCCGAGCCCACGAGACC
+
BBCCCFCBCCCCGGGGGGGGGGGHHHHGGHHGHHHGGGGEGHHHHHHGFGFFHFGAGHHHFGHHGHHHHEGEGEHFGFGFFFGHHGGGHHHHHGGFFHHFHHFHHHHHHHHHHHGGGGGGHHHHHHHHFFFHHHHFEDFFGGHGG@CCEG
@M02034:409:000000000-BFKT7:1:1102:27164:8414 1:N:0:24
AAAGTCGAGGTGCCTAAAGTGGCAACCCAGACTTGGGTGGAGGTTGGTGGTGTAGTGCTTCCTGTAGCCGCGTGGCGTTCGT
+
BBBBBFBBBBBBGGGGGGGEGGGHHHHGGHHGHHDG2ABE2AEFEHCEF1EFG3F5B5DF5BGF55D5@?E0>EE/>?/???
@M02034:409:000000000-BFKT7:1:1102:23213:8415 1:N:0:24
AAAGTCGAGGTGCCTAAAGTGGCAACCCAGACTACGCGGTAGGTTGGTGGTGTAGAGCTTCCTGTAGCCGCATGGCGTTCGTACTTAAATATGGAACTAACCATTCCAATTTTCGCTGTCTCTTATACACATCTCGG
+
CCCCCFCABCCCGGGGGGGGGGGHHHHGGHHGHFF2AFE211BGACAEF?FEA3D55AFG5BFE@5@5@EE/EEF1>?EFAE21FGH33BGEEF33BGHH303BD4F4?FFGF4</C/<B3FF33FF2@2F2CDG0?
@M02034:409:000000000-BFKT7:1:1102:22006:8425 1:N:0:24
AAAGTCGAGGTGCCTAAAGTGGCAACCCAGACTACGAGGTAGGTTGGTGGTGTAGAGCTTCCTGTAGCCGCATGGCGTTCGTACTTAAATATGGAACTAACCATTCCAATTTTCGCTGTCTCTTATACACATCTCCGAGCCCACGAGACC
+
BBBBBFBBDBAAGGGGGGGGGFFGFAB2F2B2FEGEEEEEHHGHHGEEFEEBGBE5EBDGGFHFGHHHHEG?EEHFEEECF?FGHHFFHHDGHHF3FFHHHGHHHHHFGGHHG4E<EA<FFHHH?GHFHFDFGHH2E</CFEEGGGG<.>
@M02034:409:000000000-BFKT7:1:1102:21786:8425 1:N:0:24
AAAGTCGAGGTGCCTAAAGTGGCAACCCAGACTAAGAAGAAGGTTGGTGGTGTAGAGCTTCCTGTAGCCGCATGGCGTTCGTACTTAAATATGGAACTAACCATTCCAATTTTCGCTGTCTCTTATACACATCTCCGAGCCCACGAGACC
+
CCCCCFCCCCABGGGGGGGGGGGHHHHGGHHFHHHHHHHHGHHGHGGGFGFGFFGDFGHHHHHGGFGDGEEEEFHFEEFFEEGHGHHGHHHHHHEFHHHHGGDHHGHFHHHHHFE?FGFHHHHHGFHFHFHHHHHFFFGGGGHGGGGFDF
@M02034:409:000000000-BFKT7:1:1102:19123:8425 1:N:0:24
AAAGTCGAGGTGCCTAAAGTGGCAACCCAGACTAATCAGAGGTTGGTGGTGTAGAGCTTCCTGTAGCCGCATGGCGTTCGTACTTAAATATGGAACTAACCATTCCAATTTTCGCTGTCTCTTATACACATCTCCGAGCCCACGAGACCA
+
AABAAFBA@DBBGGGG44FGGGGHHHHGGDBFFBGHHHHHHGGHHGEFGEFBGHFGGHHHHHHFHHHHEEEGGFFFGGGGGHHFHGHGHHHGHHHFHGHFHDGGHFHGHHHHHGEEG<GHHHHFHGFGHFGHGFGG/@CCEEG@?CDGGG
@M02034:409:000000000-BFKT7:1:1102:21457:8430 1:N:0:24
AAAGTCGAGGTGCCTAAAGTGGCAACCCAGACTCGGGTGTGGGTTGGTGGTGTAGAGCTTCCTGTAGCCGCATGGCGTTCGTACTTAAATATGGAACTAACCATTCCAATTTTCGCTGTCTCTTATACACATCTCCGAGCCCACGAGACC
+
ABBBBFBADDBBBGGGGGGGGDFHHHHGGHHGHHE2EBAAEEGGEGEAFCFFF3F5DGHGGEGHGFFFEEE>EEH1EEEFEE?CEFHGFHHHHHB3BFHG30BFHFH4FFGHH?/AEDAGFHGHBGBDD1FHHHHEE/@CCF?CC?@.AF
@M02034:409:000000000-BFKT7:1:1102:20307:8443 1:N:0:24
AAAGTCGAGGTGCCTAAAGTGGCAACCCAGACTCAGCATCCTGTTGGTGGTGTAGAGCTTCCTGTAGCCGCATGGCGTTCGTACTTAAATATGGAACTAACCATTCCAATTTTCGCTGTCTCTTATACACATCTCCGAGCCCACGAGACC
+
BCCCCFCCCCABCGGGGGGGGGGHHHHGGHHGHHHHHHHHHHHHHHHGFGEFHHGBGHHFHHHGGHHHHGGEEGHGGEGGFFGHHHHHHHGHHHGHHHHHHGHHHHGHHHHHHHGGGGGFHGHHHHHHFGBGHHHHF?CDGGHGGCCDDG
@M02034:409:000000000-BFKT7:1:1102:6185:8461 1:N:0:24
AAAGTCGAGGTGCCTAAAGTGGCAACCCAGACTCTTAAGCCGGTTGGTGGTGTTGA
+
?AABBFBBBBBBCGFFGGBBAGGGG4GF2AF2ACEGGHHCF2EGGC?1A1EE11A5
@M02034:409:000000000-BFKT7:1:1102:11944:8462 1:N:0:24
AAAGTCGAGGTGCCTAAAGTGGCAACCCAGACTTAGTTTGCGGTTGGTGGTGTAGAGCTTCCTGTAGCCGCATGGCGTTCGTACTTAAATATGGAACTAACCATTCCAATTTTCGCTGTCTCTTATACACATCTCCGAGCCCACGAGACC
+
AABBBFB3DDBAFGGDEGGFGFGHGGHGGHHGHHHHHHHHHGGFGGGGGGGFHFGFGHHHHGHGHHHHHGGEFGHHGGGGEEEGHHHDHHHHHHGFHHHHHGHHHHFHGGHHHHGGGGGGHHHHHHHHGHHHHHHFFCFCGGHGGCFDGG
@M02034:409:000000000-BFKT7:1:1102:9822:8465 1:N:0:24
AAAGTCGAGGTGCCTAAAGTGGCAACCCAGACTCTTAAGCAGGTTGGTGGTGTAGAGCTTCCTGTAGCCGCATGGCGTTCGTACTTAAATATGGAACTAACCATTCCAATTTTCGCTGTCTCTTATACACATCTCCGAGCCCACGAGACC
+
BBBBBFB3DBBBCGGGAGGGGGGHGHHGGHHGHHHHHHHHHHHHHHGGGGGGHDGDGHHHHHHHHHHGHGGEEGHHGGGGGEGHHHHGHHHHHGGFHHHGHHHHHHHHHHHHHGGGGGGGHHHHFGHGGGGBGHFGDFCCFGHGGC?AGG
@M02034:409:000000000-BFKT7:1:1102:25991:8470 1:N:0:24
AAAGTCGAGGTGCCTAAAGTGGCAACCCAGACTGTTCGTTGTGTTGGTGGTGTAGAGCTTCCTGTAGCCGCATGCCGTTCGTACTTAAATATGGTACTAATCTTTCCAATTTTCGCTGTCTCTTATACACATCTCCGAGCCCAC
+
ABBBAFB>D@ABGGGGGGGGGGGHHHHGGHDGH3GHFGG3BFFG3FE21AE113D5AD335B55B5B53BE0BE330B>?1B21BGGH3EG4@B44BFFG434BB4?4?B3GE4>/EEE34BB?4?44B2GBCFF??/<@/F/?
@M02034:409:000000000-BFKT7:1:1102:25972:8471 1:N:0:24
AAAGTCGAGGTGCCTAAAGTGGCAACCCAGACTGTTCGTGGTGTTGAGCTTCCTGAGCTCCCTT
+
AA@BABAABDBAGGGGGGEGGGGHHHHGGC2FH3BAAEG22FF22B5A35B535B523A33B25
@M02034:409:000000000-BFKT7:1:1102:12448:8477 1:N:0:24
AAAGTCGAGGTGCCTAAAGTGGCAACCCAGACTTATTATCTGGTTGGTGGTGTAGAGCTTCCTGTAGCCGCATGGCGTTCGTACTTAAATATGGAACTAACCATTCCAATTTTCGCTGTCTCTTATACACATCTCCGAGCCCACGAGACC
+
BBABBFBBBBBBGGGGCGGGGGGHHHHGGHHGHHFHFDGGFGFHFAEAF2EFA3D5DD3FEGGHGDG5BEGAEEE1>?EFFEBGEHHFFHHFGF33FFFH313B3?F?FGGGGB>EFEEHHHGGDDGFHEHFHFHDDCDGGGHECCC/AC
@M02034:409:000000000-BFKT7:1:1102:19053:8478 1:N:0:24
AAAGTCGAGGTGCCTAAAGTGGCAACCCAGACTCTTATGCTTGTTGGTGGTGTAGAGCTTCCTGTAGCCGCATGGCGTTCGTACTTACATATGGAACTAACCATTCCAATTTTCGCTGTCTCTTATACACATCTCCGAGCCCACGAGACC
+
AAAABFAAAD2A4FGGGGGGG4FF4FG2A2FF3FGHHHGGFGHHHCGFGEGFHEG5BFHGFGHFGBF5GEEAEFGHGGG11?B?BGH3BBGFG3GHGHF3BFEGH4FGHHGHGFC/E?/?FFFGHHG4BFGHGDGGDC?/BFEGG<CFDE
@M02034:409:000000000-BFKT7:1:1102:13736:8482 1:N:0:24
AAAGTCGAGGTGCCTAAAGTGGCAACCCAGACTTCTTCGCGTGTTGGTGGTGTAGAGCTTCCTGTAGCCGCATGGCGTTCGTACTTAAATATGGAACTAACCATTCCAATTTTCGCTGTCTCTTATATACATCTCCGAGCC
+
??ABADAAD?AAGGGGGGGGGFGHGHHGGHHGHGHGDGEGGGGEHHH?FGFGHFBHHHFFBGFGFFHFHEGGGGHEEFGGGFHHGHHHHHHFHHGBGCFFB0?GHGFHBGBHHGFDGGGBFFHGHBH33FDGHHGGF?//<
@M02034:409:000000000-BFKT7:1:1102:11186:8486 1:N:0:24
AAAGTCGAGGTGCCTAAAGTGGCAACCCAGACTCCTATGCTTGTTGGTGGTGTAGTGCTTCCTGTAGCCGCATGGCGTTCGTACTTACATATGGATCTAACCATTCCAATTTTCGCTGTCTCTTATACACATCTCCG
+
AAAAAFAA@?A11FBF1AAGGBFFFGHCFGHCFGCGFFHDBFGA10F/F?EE/AD2BB2F1FF1GDDF1EEEE>0>EEE/EE0?FGH1@GHDBB11BEFF10BF1BE2BBGHHF/EEE<DBFGF1FB22B1<BFG1A
@M02034:409:000000000-BFKT7:1:1102:25978:8493 1:N:0:24
AAAGTCGAGGTGCCTAAAGTGGCAACCCAGACTGTGAGTTGTGTTGGTGGTGTAGAGCTTCCTGTAGCCGCATGGCGTTCGTACTTAAATATGGAACTAACCATTCCAATTTTCGCTGTCTCTTATACACATCTCCGAGCCCACGAGACC
+
CCCCCFCCBCCCGGGGGGGGGGGHHHHGGHHGH3B55DFD5DFHHHHGG2EGHFGAGGHHFHHGGEGFFGGEFGHFGGGGGGHHHHHHHHHHHHEFGHHHHHBGHFHG4FGHHG/FFEFFHHHHDHHGHFHHHHHGGGCFCGAGFCGCDC
@M02034:409:000000000-BFKT7:1:1102:8917:8499 1:N:0:24
AAAGTCGAGGTGCCTAAAGTGGCAACCCAGAC
+
CCCCCFCCCCCCGGGGGGGGGGGHHHHGGHDC
@M02034:409:000000000-BFKT7:1:1102:13734:8501 1:N:0:24
AAAGTCGAGGTGCCTAAAGTGGCAACCCAGACTTCTTCGCGTGTTGGTGGTGTAGAGCTTCCTGTAGCCGCATGGCGTTCGTACTTAAATATGGAACTAACCATTCCAATTTTCGCTGTCTCTTATACACATCTCCGAGCCCACGAGACC
+
CCBCCFCCCCABGGGGGGGGGGGHHHHGGHHGHHHHHHHGGGGGHHHGGGGFHGHDGHHHHHHHHHHGHGGEEEHGFGGGGFFHHHHGHHHHHHHHFGHHHHHHHHHGHHHHHHGGGGGHHHHHFHHFFFFHHHGHGCGCDGHGGGGGGG
@M02034:409:000000000-BFKT7:1:1102:23379:8503 1:N:0:24
AAAGTCGAGGTGCCTAAAGTGGCAACCCAGACTTCGCTTGATGTTGGTGGTGTAGAGCTTCCTGTAGCCGCATGGCGTTCGTACTTAAATATGGAACTAACCATTCCAATTTTCGCTGTCTCTTATACACATCTCCGAGCCCACGAGACC
+
BCCCCFCCCCBBFGGGGGGGGGGHHHHGGHHGHHGGGGHGFGHHFHHEEGFGG3F5FGGHHHHHFGGDFEF0EFHFEEFFFEFGGGHFGHGHHHB3FGHHFEDGGFGFFHGHHGE/EEEFDHHH?FGBH??FGHHFE/CD?/CF@CC//?
@M02034:409:000000000-BFKT7:1:1102:17745:8503 1:N:0:24
AAAGTCGAGGTGCCTAAAGTGGCAACCCAGACTGGTTTGCCTGTTGGTGGTGTAGAGCTTCCTGTAGCCGCATGGCGTTCGTACTTAAATATGGAACTAACCATTCCAATTTTCGCTGTCTCTTATACACATCTCCGAGCCCACGAGACC
+
CCCCCFCCCCBCGGGGGGGGGGGHHHHGGHHGHGHHHGEAAFFHHHHEGGGFHFGAGHHHHHHGFHHHHGEEEGHGGEGFFEGHHHHGHHHHHHHHHHHHHHHHHHHGHHHHHHGGGGGGHHHHGHHHHHGHHHHBF?FGCGHGGGFCDF
@M02034:409:000000000-BFKT7:1:1102:23926:8508 1:N:0:24
AAAGTCGAGGTGCCTAAAGTGGCAACCCAGACTGATAGGGGT
+
CCCCCFCCCCCCGGGGGGGGGGGHHHHGGHFEA33A55A22A
@M02034:409:000000000-BFKT7:1:1102:18273:8516 1:N:0:24
AAAGTCGAGGTGCCTAAAGTGGCAACCCAGACTCCTCGTCCGGTTGGTGGTGTAGAGCTTCCTGTAGCCGCATGGCGTTCGTACTTAAATATGGAACTAACCATTCCAATTTTCGCTGTCTCTTATACACATCTCCGAGCCCACGAGACC
+
AABBADAABDBAFGGGGCGGGGGHHHHGDAG2GGHHHGHGDEGA1EEA1EEF13DDD5FBFF5BFGGGFFG@E?BA/?>F11?CFDHB3B4B4F33FCGGB?3FDBD4BFFHHF?EGD?2?3FGB?F3GHF2FDGDE/<>@FEF?@-CEF
@M02034:409:000000000-BFKT7:1:1102:7256:8522 1:N:0:24
AAAGTCGAGGTGCCTAAAGTGGCAACCCAGACTCAGCAGCAGGTTGGTGGTGTAGAGCTTCCTGTAGCCGCATGGCGTTCGTACTTAAATATGGAACTAACCATTCCAATTTTCGCTGTCTCTTATACACATCTCCGAGCCCACGAGACC
+
ABAAAFBBBBABFGGGGGGGGGGGGHHEGHHGHHHFHHHHGHHHHHGEFGEFHFFAFDHHHHHHGHHGFGGFEFHHGEGGGGGHGHGFHHGHHHFHFHGHHHHGHHHFHHHHHGGEGFDFHHHHFHHHHGHHGHGGFCCCDGHGGGGGCF
@M02034:409:000000000-BFKT7:1:1102:12032:8524 1:N:0:24
AAAGTCGAGGTGCCTAAAGTGGCAACCCAGACTTGGCCTCCGGTTGGTGGTGTAGAGCTTCCTGTAGCCGCATGGCGTTCGTACTTAAATATGGAACTAACCATTCCAATTTTCGCTGTCTCTTATACACATCTCCGAGCCCACGAGACC
+
BBBBBFBBBBBBCCFFFEGFGEFFHHHGGAGGFHHHHHHGHDFEEEEEFEEFEFH5GHFHHHHBGHHFHEEEEEHHGEFEA?GGHHHGHHHFGHGDGHHHHHHHHHHFFHHHHHGGG//DGFHHHHFGGHFFF2>FEDDBDFHGCCF/CF
@M02034:409:000000000-BFKT7:1:1102:9202:8526 1:N:0:24
AAAGTCGAGGTGCCTAAAGTGGCAACCCAGACTGAGAATAAGGTTGGTGGTGTAGAGCTTCCTGTAGCCGCATGGCGTTCGTACTTAAATATGGAACTAACCATTCCAATTTTCGCTGTCTCTTATACACATCTCCGAGCCCACGAGACC
+
BBBCCFCCCDABGGGGGGGGGGGHHHHGGHHGHHHHGHHHHHHFGHGGGGGGHFFDGHHHHHHHHHHGHEGGFGHGGGGGGGHHHHHGGHGHHHFHGFHHGFHGHHHGHHHHHHGGGGGGHGHHHHHHFHFHHHHFGGF@DFHGGDGGGF
@M02034:409:000000000-BFKT7:1:1102:10376:8527 1:N:0:24
AAAGTCGAGGTGCCTAAAGTGGCAACCCAGACTC
+
CCCCCFCCCCCCGGGGGGGGGGGHHHHGGHHGHB
@M02034:409:000000000-BFKT7:1:1102:23905:8528 1:N:0:24
AAAGTCGAGGTGCCTAAAGTGGCAACCCAGACTAAGTGGGTGGTTGGTGGTGTAGAGCTTCCTGTAGCCGCATGGCGTTCGTACTTAAATATGGAACTAACCATTCCAATTTTCGCTGTCTCTTATACACATCTCCGAGCCCACGAGACC
+
CCCCCFABCCBCGGGGGFGGGGGHHHHGGHHGHHGHDFHHEEFFGGFGFGEGHHGDFGHHHGHHHHHGHFGEGGHGGGGGFEGFHHHGHHHHHFDFCGEGFHEGHHHGHHHHHDEFGGFHHHHHFHHHGHHHHHHFD@DFGGHGGCGGGF
@M02034:409:000000000-BFKT7:1:1102:26959:8530 1:N:0:24
AAAGTCGAGGTGCTAAAGTGGCAACCCAGACTGTGGTTCATGTTGGTGGTGTAGAGCTTCCTGTAGCCGCATGGCGTTCGTACTTAAATATGGAACTAACCATTCCAATTTTCGCTGTCTCTTATACACATCTCCGAGCCCACGAGACC
+
BBABBFBBBBBAGGGGDGGGGGHHGGGFGHGHHHHHGGHHHHHHHGFGGEFGGHHHFHHHHHHHGHHHEGCGGHGEEEFGFGEHHGFGFHHHHFGFGFEGHGGHHGFFGHHHHGGGGFGHHHHHHDFGGGFGHGFFDGCCGHGGGGGGG
@M02034:409:000000000-BFKT7:1:1102:10447:8530 1:N:0:24
AAAGTCGAGGTGCCTAAAGTGGCAACCCAGACTCAGGGTTAGGTTGGTGGTGTAGAGCTTCCTGTAGCCGCATGGCGTTCGTACTTAAATATGGAACTAACCATTCCAATTTTCGCTGTCTCTTATACACATCTCCGAGCCCACGAGACC
+
BBBCCFCCCCBCGGGGGGGGGGGHHHHGGHHGHHHHHHGHGGHHHHGFGGGGHHHGHHHHHHHGHHHHHGGEEGHGEFGGFFHHHHHGHHHHHHGHGHHGGHFHHHHHHGHHHFGGGGGGHGHHHHHFHHHHHHHHECGCGGHGGGGGGG
@M02034:409:000000000-BFKT7:1:1102:18072:8535 1:N:0:24
GCTCTTAAAGAGGAGAAAGGTCATGGCGAATCGGGCTTCTAACTTTACTCAGTTCGTTCTCGTCGACAATGGCGGAACTGGCGACGTGACTGTCGCCCCAAGCAACCTGTCTCTTATACACTTT
+
ABBBBFFFDFDFF4AGGGGGGGHHG442A2A2B2AECGHHHFHHHHHHHDFGGHHGFHHGHGFEEEG?@FGHHGG/EEHHHHGEGGGGHGHHFHFGGGGGDHGGGHHHHHHHHHH@GFFGH11<
@M02034:409:000000000-BFKT7:1:1102:12706:8537 1:N:0:24
AAAGTCGAGGTGCCTAAAGTGGCAACCCAGACTAAGGTTTATGTTGGTGGTGTAGAGCTTCCTGTAGCCGCATGGCGTTCGTACTTAAATATGGAACTAACCATTCCAATTTTCGCTGTCTCTTATACACATCTCCGAGCCCACGAGACC
+
CCCCCFBBCCBCGGGGGGGGGGGHHHHGGHHGHGHHHFG5GHHHHHHGGGGGGGGBFHHHHHHHHHHHHGGEGGHHGFGGGGHHHHHHHHHHHHBFGHHHHHGGHHGGHGHHHHGGGGGHHHHHHHHHHHHFHHHGGGGFCFHGGDGGGF
@M02034:409:000000000-BFKT7:1:1102:18270:8541 1:N:0:24
AAAGTCGAGGTGCCTAAAGTGGCAACCCAGACTCCTCGTCCGGTTG
+
CCCCCFBCBCBCGGGGGGGGGGGHHHHGGHHCHC3FAFH??EGEAF
@M02034:409:000000000-BFKT7:1:1102:21395:8569 1:N:0:24
AAAGTCGAGGTGCCTAACATGGCAACCCAGACTGAG
+
11AA>B>>A>A1AB11FB1BBB0FFHAEF0BAB11A
@M02034:409:000000000-BFKT7:1:1102:21409:8582 1:N:0:24
AAAGTCGAGGTGCCTAAAGTGGCAACCCAGACTGTTAGTGGTGTTAG
+
CCCCCFCCCCBCGGGGGGGGGGGHHHHGGHHGHH35A5DDF5FG255
@M02034:409:000000000-BFKT7:1:1102:21880:8589 1:N:0:24
AAAGTCGAGGTGCCTAAAGTGGCAACCCAGACTAAGAAGAAGGTTGGTGGTGTAGAGCTTCCTGTAGCCGCATGGCG
+
CCCCCFCBCCCCGGGGGGGGGGGHHHHGEHFEGFFF3FA33AFGG22BC?FE13D5BBFFDGFFFAB5AAE>EEE1>
@M02034:409:000000000-BFKT7:1:1102:13968:8592 1:N:0:24
AAAGTCGAGGTGCCTAAAGTGGCAACCCAGACTTTG
+
AAAAAFA>DDA1FGBGB1BABACFGH0AEGG0GHHF
@M02034:409:000000000-BFKT7:1:1102:12116:8595 1:N:0:24
AAAGTCGAGGTGCCTAAAGTGGCAACCCAGACTAAGAATCAGGTTGGTGGTGTAGAGCTTCCTGTAGCCGCATGGCGTTCG
+
CCCCCFCCCCCCGGGGGGGGGGGHHHHGGGHGHGHFBAFDGHHHFCAEC2EA13D5A5AB5FFGD5A53AE0EEC1>?>EE
@M02034:409:000000000-BFKT7:1:1102:8791:8602 1:N:0:24
AAAGTCGAGGTGCCTAAAGTGGCAACCCAGACTGTTTGTCTTGTTGGTGGTGTAGAGCTTCCTGTAGCCGCATGGCGTTCGTACTTAAATATGGAACTAACCATTCCAATTTTCGCTGTCTCTTATACACATCTCCGAGC
+
BBBBBFBB?DAAGGGGFGGGGGGHHHHGGHGGFB3AA3GFGGHHHHEEEEGFF3D5ABAFGFHFGEADFAEEE?GEEEEAEE2GEGF33FD@G333FCFH3BBBFFG4BFFHH?E/E?EGFGGGB4FFB22?GHHHF//<
@M02034:409:000000000-BFKT7:1:1102:12934:8604 1:N:0:24
AAAGTCGAGGTGCCTAAAGTGGCAACCCAGATTATGACTTCGGTTGGTGGTGTAGAGCTTCCTGTAGCCGCATGGCGTTCGTACTTAAATATGGAACTAACCATTCCAATTTTCGCTGTCTCTTATACACATCTCCGAGCCCACGAGAC
+
CCCCCFCCCCCCGGGGGGGGGGGHHHHGGHHBHHF5FDA55AEFEGGGGGGFHHHDHHHHHHHHHHHHHGGGGGHHGGGGGGHHHHHHHHHHHHHHHHHGHHGHHHHHHHHHHGGGGGGHHHHHHHHHHHHHHHHHGCGGGGHGGCGGG
@M02034:409:000000000-BFKT7:1:1102:13834:8606 1:N:0:24
AAAGTCGAGGTGCCTAAAGTGGCAACCCAGACT
+
CCCCCFCBCCCCGGGGGGGGGGGHHHHGGHDAG
@M02034:409:000000000-BFKT7:1:1102:18222:8607 1:N:0:24
AAAGTCGAGGTGCCTAAAGTGGCAACCCAGACTAAGGAGACGGTTGGGGTGTAGAGCTTCCTGTAGCCGCATGGCGTTCGTACTTAAATATGGAACTAACCATTCCAATTTTCGCTGTCTCTTATACACATCTCCGAGCCCACGAGACCA
+
ABBBAFBBBDBAFGGFFGGEGFGGFHHGGHHDHHHGHHHFGGGEGGGGGEEEGGHHGHHGHHGGHHHFFGGGGGFEEEGFGGHHHGHGHHEGHBFBHFHGHFGHHGHFGHHHHEFGG<FFHHHHHHFHHFGHHHGD?GGGGHGGGGFGFB
@M02034:409:000000000-BFKT7:1:1102:9520:8613 1:N:0:24
AAAGTCGAGGTGCCTAAAGTGGCAACCCAGACTCAGCTGATTGTTGGTGGTGTAGAGCTTCCTGTAGCCGCATGGCGTTCGTACTTAAATATGGAACTAACCATTCCAATTTTCGCTGTCTCTTATACACATCTCCGAGCCCACGAGACC
+
CCCCCFCCCCCCGGGGGGGGGGGHHHHGGHHGHHHHHHHGHHHHHHGGGGGGHHGDFHHHHHHHHHHHHEGEEGHHGFGGEFGHHHHGHHGHHHHGHHHHHHHHGHHHHGHHHHGGGGGGHGHHGHGGGHFHFHGHFCCBFGEGGDGGGG
@M02034:409:000000000-BFKT7:1:1102:26859:8620 1:N:0:24
AAAGTCGAGGTGCCTAAAGTGGCAACCCAGACTGGGTAGAGGGTTGGTGGTGTAGAGCTTCCTGTAGCCGCATGGCGTTCGTACTTAAATATGGAACTAACCATTCCAATTTTCGCTGTCTCTATACACATCTCCGAGCCCACGAGACC
+
BBBBBFBBBBBBGFGBGFGGGGGHHHHGGHHGHHHHGHGHHHGGHGGFEGEFHFGDGHHHHHHHHHGFGGEEGGHHGGGGGGHHHHFE3FGHHHGHFHH3FGFGHFHHHHHHHHGEGGGHHGFHHFFHHGHHHHFGDCDCGHG?D/EGA
@M02034:409:000000000-BFKT7:1:1102:10151:8626 1:N:0:24
AAAGTCGAGGTGCCTAAAGTGGCAACCCAGACTTCTTGGCCTGTTGGTGGTGTAGAGCTTCCTGTAGCCGCATGGCGTTCGTACTTAAATATGGAACTAACCATTCCAATTTTCGCTGTCTCTTATACACATCTCCGAGCCCACGAGACC
+
AA1>AD>AADAAFGGGGGGFGFGBFGHCEE0ECGB2FGHC1BFBABEFEEAAAFF2AFGG1GHFA2F2BAE/EFHHGEE??E>>FGHFGGEFFB1BECGEGHFH1B2GFDGFHHGGGEE1DFGHFGF>FG1F1DDGC/BC?FE<B/></F
@M02034:409:000000000-BFKT7:1:1102:27771:8635 1:N:0:24
AAAGTCGAGGTGCCTAAAGTGGCAACCCAGACTCCTCTTACGGTTGGTGGTGTAGAGCTTCCTGTAGCCGCATGGCGTTCGTACTTAAATATGGAACTAACCATTCCAATTTTCGCTGTCTCTTATACACATCTCCGAGCCCACGAGACC
+
ABBBBFBBBBBBGGGFGGGGGGGHHHHGGHHGHHHHHHHHHGGHFFGGGGFFHFHDGHHHHHGHFGHHHGGGFGHHGFGGEEFHHHFDGHGHHFFFFHHHHHHGHHHHHHHHHFFGGGGGHHHHHGHHHFDHHHGGGCGCGGHGCCFGGF
@M02034:409:000000000-BFKT7:1:1102:19744:8637 1:N:0:24
AAAGTCGAGGTGCCTAAAGTGGCAACCCAGACTGTGAAGCAGGTTGGTGGTGTAGAGCTTCCTGTAGCCGCATGGCGTTCGTACTTAAATATGGAACTAACCATTCCAATTTTCGCTGTCTCTTATACACATCTCCGAGCCCACGAGACC
+
A3>AADAB@DAAEFGGGGGGGDFFFGGAF2BFHGHHHFHFHGHHHGCEEEBBF3F5GFDGHBGGFHFGHEA@EEHCE1E1E?B?FGFBGB@DG33@GHFHGFHHHHHHHGDGHDEAEE?EEGGGBDFBDGF1FGHGB/?C@FEG@@DDFF
@M02034:409:000000000-BFKT7:1:1102:25195:8643 1:N:0:24
AAAGTCGAGGTGCCTAAAGTGGCAACCCAGACTTCTGATTTTGTTGGTGGTGTAGAGCTTCCTGTAGCCGCATGGCGTTCGTACTTAAATATGGAACTAACCATTCCAATTTTCGCTGTCTCTTATACACATCTCCGAGCCCACGAGACC
+
BBBBBFBBDBBBGGGGGGGGGFGHHHHGGHHGHHHHHGHFDFHHHAFGFGGFGDG5DGEGGHHHFFG5FEF0EFHGEGEFEE?F?FH3@GHHHGB3FFHHCFBGFBDFFGGHF4E?FEFDGGGHGHGFGFHGGGHBEBDG//FCCF@<EC
@M02034:409:000000000-BFKT7:1:1102:16397:8643 1:N:0:24
AAAGTCGAGGTGCCTAAAGTGGCAACCCAGACTGTTTGGGGTGTTGGTGGTGTAGAGCTTCCTGTAGCCGCATGGCGTTCGTACTTAAATATGGAACTAACCATTCCAATTTTCGCTGTCTCTTATACACATCTCCGAGCCCACGAGACC
+
BCBCBFCBDBBCGGGGGGGGGGGHHHHGGHDGHHHHHHGGGGGFGHHEFGGFFDG5FFDGHHHHHHFGGEGCEEF?FEFGGFFGHHGFHHHGHHFFCHHGFCDGFFFFGHHHH4EEGGFFHHHHFHHHGGFGHBGFGCGFGGEGGDCADF
@M02034:409:000000000-BFKT7:1:1102:17588:8651 1:N:0:24
AAAGTCGAGGTGCCTAAAGTGGCAACCCAGACTAAGGAGACTGTTGGTGGTGTAGAG
+
A?AAABA332A>BFGGGFBG5GGHHHHGGFGFHFA33B22BBGBBECA2AE11BDD5
@M02034:409:000000000-BFKT7:1:1102:18595:8668 1:N:0:24
AAAGTCGAGGTGCCTAAAGTGGCAACCCAGACTCCGTATCGGGTTGGTGGTGTAGAGCTTCCTGTAGCCGCATGGCGTTCGTACTTAAATATGGAACTAACCATTCCAATTTTCGCTGTCTCTTATACACATCTCCGAGCCCACGAGAC
+
BBCBCFCCCCBBGGGGGFGGGGGGHHHGGHHGH3AEABF2E2EGFGGGGGGFGGGFHHHGHHHHHGGHHGGGGFHHGGGGGGGHHHHGHHGHHGGGGHFFHGHHHHHHHHHHHHGFGGGFHFGHHHHHGGGFCHGHGFG?FFHGGDCED
@M02034:409:000000000-BFKT7:1:1102:3686:8671 1:N:0:24
AAAGTCGAGGTGCCTAAAGTGGCAACCCAGACTTGTAAGCAGGTTGGTGGTGTAGAGCTTCCTGTAGCCGCATGGCGTTCGTACTTAAATATGGAACTAACCATTCCAATTTTCGCTGTCTCTTATACACATCTCCGAGCCCACGAGACC
+
AAAABFAAADAACFGEG4BAFGGGHHEFCGHGHHHHHHHHFCGBFGCEFFABGAF5FDFGF3FFGGG5BEA>?EH1EEEFEEGHGHGFHHHHHFB3@GBEGE3BGHHBFFGHH?EGGGGHHHHH4FGG2FGFHHHHEBCCCFHGC/ADDF
@M02034:409:000000000-BFKT7:1:1102:17576:8671 1:N:0:24
AAAGTCGAGGTGCCTAAAGTGGCAACCCAGACTAAGGTGACTGTTGGTGGTGTAGAGCTTCCTGTAGCCGCATGGCGTTCGTACTTAAATATGGAACTAACCATTCCAATTTTCGCTGTCTCTTATACACATCTCCGAGCCCACGAGACC
+
CCCCBFCCCBBCGGGGGGGGGGGHHHHGGHHGHHHHHGHHHHHHHHHGGGEFHHHDGGHHHHHGGHHGHGEEEGHHGEGGGFGHHHGFHHHHHHHHHHHEHHHHHHGGFHHHHGGGGGGGHGHHHHHHHGFHHHHHFCFCGGHGGCCGGG
@M02034:409:000000000-BFKT7:1:1102:26909:8685 1:N:0:24
AAAGTCGAGGTGCCTAAAGTGGCAACCCAGACTCAGAAGAATGTTGGTGGTGTAGAGCTTCCTGTAGCCGCATGGCGTTCGTACTTAAATATGGAACTAACCATTCCAATTTTCGCTGTCTCTTATACACATCTCCGAGCCCACGAGACC
+
CCCCCFCCCCCCGGGGGGGGGGGBGHHGGHGGHGHHHHHHHHHHHHHECEGGF3DAFFFGFHHHHHHEEEGEFGHFFEFGFE?GFFHGHHHHHH3@GGHHHAFGBDHGHGHHH4EGGGFGHHHHGGHHHFHHHHHFF@@CG=CF@@DDGF
@M02034:409:000000000-BFKT7:1:1102:16804:8686 1:N:0:24
AAAGTCGAGGTGCCTAAAGTGGCAACCCAGACTCAGAAGAATGTTGGTGGTGTAGAGCTTCCTGTAGCCGCATGGCGTTCGTACTTAAATATGGAACTAACCATTCCAATTTTCGCTGTCTCTTATACACATCTCCGAGCCCACGAGACC
+
CCCCCFCC?D>AGGGGGGGGGGGGHHHGGHHGGHHHHHHHHHHHHHHGGGGGHHGDGHGHHHHHHHHHHGGGGGHGEEGGFFHHHHHHHFFHHHGHGHHGHHHHHHHHGFHHHHGGGGGGEHHHHHHHHFDHHHHFGGGGGGHGGGGGGG
@M02034:409:000000000-BFKT7:1:1102:23525:8688 1:N:0:24
AAAGTCGAGGTGCCTAAAGTGGCAACCCAGACTAAGAATAAGGTTGGTGTTGCAGAGCTTGCTGTAGCCGCATGGCGTTCGTTCTTAAATAT
+
BBBBBFBBBBBBGGGGGGGGGGGHHHHGGHGFHHHH35B555BDAGE222BA53B513BA3BB5F5A5A1E0EAF1>>>1??311@FB3BG@
@M02034:409:000000000-BFKT7:1:1102:26126:8688 1:N:0:24
AAAGTCGAGGTGCCTAAAGTGGCAACCCAGACTAAGAAGAAGGTTGGTGGTGTAGAGCTTCCTGTAGCCGCATGGCGTTCGTACTTAAATATGGAACTAACCATTCCAATTTTCGCTGTCTCTTATACACATCTCCGAGCCCACGAGACC
+
AAAAADAA11AAGGGGGGGGGGGHGHHGGEFFHGCAGG0EGGHFFFE?CCEFHGHFBFBGFHHEHFBFHGGEECGFE/E?E/>GGHGF122FG1EFCGEFGHBGHFBGHHHGHHGCGFGHHHGHGHBGFFHGHFFH?//CCGHGGC@?/F
@M02034:409:000000000-BFKT7:1:1102:7349:8690 1:N:0:24
AAAGTCGAGGTGCCTAAAGTGGCAACCCAGACTCGGGGTGAGGTTGGTGGTGTAGAGCTTCCTGTAGCCGCATGGCGTTCGTACTTAAATATGGAACTAACCATTCCAATTTTCGCTGTCTCTTATACACATCTCCGAGCCCACGAGACC
+
BBBBBFBBBBBBGGGGGGGGGGGHHHHGGHHGHHGGGGFEHHHHHHGEFFEFFBF5GFHHHHHHGHHHHGGEEGHFFFGFFGHHGHFGHHHHHGGHHGHHFHDHHHHHHHHHHGGDGFGGHHHHFHHGGHFHEHHFGFGGGGHGGCGGGG
@M02034:409:000000000-BFKT7:1:1102:12590:8707 1:N:0:24
AAAGTCGAGGTGCCTAAAGTGGCAACCCAGACTAAGAAGAATGTTGGTGGTGTAGAGCTTCCTGTAGCCGCATGGCGTTCGTACTTAAATATGGAACTAACCATTCCAATTTTCGCTGTCTCTTATACACATCTCCGAGCCCACGAGACC
+
AABBAFBBBBBBGFGGFBGGFGGHHHHGGHGFGHHHHHGHHGHDFGEBFEEFHHGFGHHHHHHHFGGHFGGGGGHGGGGGGEHGEHHHHHHHHHHGGGHHGHGHFHFFHHHHHBEEGGGGHHHHHHGFF2FGCGHHGG/</FGEFFGGGF
@M02034:409:000000000-BFKT7:1:1102:17348:8718 1:N:0:24
AAAGTCGAGGTGCCTAAAGTGGCAACCCAGACTGATACGCATGTTGGTGGTGTAGAGCTTCCTGTAGCCGCATGGCGTTCGTACTTAAATATGGAACTAACCATTCCATTTTCGCTGTCCTTATACACATCTCCGAGCCCACGAGACCAG
+
ABBBBFBBB@AAC4GGGGG6FEFFHHHGGGHGHGHHCHGDEEEGHHHGFFEFGFGFGHHHFFHFGGGDFEEEEGHCEEGGEEGGHGGFHFFHHFDBFGGGHHHHHGFHGHHHHGFGGEFFFHHHHFFHHFFHHFEDCGGEHGGGGDDGHH
@M02034:409:000000000-BFKT7:1:1102:23182:8719 1:N:0:24
AAAGTCGAGGTGCCTAAAGTGGCAACCCAGACTGGTAGGTATGTTGGTGGTGTAGAGCTTCCTGTAGCCGCATGGCGTTCGTACTTAAATATGGAACTAACCATTCCAATTTTCGCTGTCTCTTATACACATCTCCGAGCCCACGAGACC
+
AABCAFAABCCCGGGFFGGFGGFHHHHGGHHGHHDGGHG5DFGDFGFEFFEEFFHGFHHHHGHHHHGGHEGGFGHFGGGGGGHHGHHHHHHHHHGFCFFGGGHGGDFGHHHHHHFEGGGGHHHHGHGHFHGHFHFHFGGFGGHGDFGFGG
@M02034:409:000000000-BFKT7:1:1102:7326:8724 1:N:0:24
AAAGTCGAGGTGCCTAAAGTGGCAACCCAGACTGGGAGGAATGTTGGTGGTGTAGAGCTTCCTGTAGCCGCATGGCGTTCGTACTTAAATATGGAACTAACCATTCCAATTTTCGCTGTCTCTTATACACATCTCCGAGCCCACGAGACC
+
CCCCCFCCCCCCGGGGFGGGGGGHHHHGGHHGHHHHHGGEHHHHHHHGGGGGHHHGGHHHHHHHHHHHHGGGGGHHGGGGFFBHHHGGGHHHHGHGHHHFHHGHHGHHHHHHHHGGGGGHHGHHHHHHGHHGHHHHGDGFGGGGGCFEGG
@M02034:409:000000000-BFKT7:1:1102:12585:8725 1:N:0:24
AAAGTCGAGGTGCCTAAAGTGGCAACCCAGACTAAGAAGAATGTTGGTGGTGTAGAGCTTCCTGTAGCCGCATGGCGTTCGTACTTAAATATGGAACTAACCATTCCAATTTTCGCTGTCTCTTATACACATCTCCGAGCCCACGAGACC
+
ABBBBFBBBBAAGGGGGGGGGFGGHGHGFHHGHHHHHHHGHHHHHHHGGGEFGFFAGHHHHHHHHHHHHGGEGEHGFEGFEEFHHHGHHHGHHHFBGHHGHHHHHHHGHHHHHGGGGGGHHHHHHHHHHFFGHHGHFCGFGGHGGGGGGG
@M02034:409:000000000-BFKT7:1:1102:9100:8725 1:N:0:24
AAAGTCGAGGTGCCTAAAGTGGCAACCCAGACTGAGATGGTTGTTGGTGGTGTAGAGCTTCCTGTAGCCGCATGGCGTTCGTACTTAAATATGGAACTAACCATTCCAATTTTCGCTGTCTCTTATACACATCTCCGAGCCCACGAGACC
+
AAAAAFBABBBBGGGGGEGGGGGHHGHGFHHGHHHHFGGFFEEEGHHEFEFGHHFADFHHHHHFHHHGHGGGGGHBEEEFFEFEGHGHHGHHHE@@GFHFFFGGFHFFHHHHHHGGGGGHGHHHHGHHGHFGHHHHACC?FGGGG/AEGF
@M02034:409:000000000-BFKT7:1:1102:11637:8727 1:N:0:24
AAAGTCGAGGTGCCTAAAGTGGCAACCCGGACTATTCCTGATGTTGGTGGTGTAGAGCTTCCTGTAGCCGCATGGCGTTCGTACTTAAATATGGAACTAACCATTCCAATTTTCGCTGTCTCTTATACACATCTCCGAGCCCACGAGACC
+
BCCCCFCCCBBBGGGGGGGGGGGHHHHGGGGGGHHHHHHHHHHHHHHGGGGFHGGDGGHHHHHHHHHGHGGEFGHHGGGGGGHHHHHGHHHHHHFFFHHHHGHGHHHHHGHHHHGGGGGFHGHHHHHFGFHHFHFHGFGCGGHGGGGGGG
@M02034:409:000000000-BFKT7:1:1102:23185:8737 1:N:0:24
AAAGTCGAGGTGCCTAAAGTGGCAACCCAGACTGGT
+
CDCDCFCCCDCCGGGGGGGGGGGHHHHGGHHGH325
@M02034:409:000000000-BFKT7:1:1102:6761:8758 1:N:0:24
AAAGTCGAGGTGCCTAAAGTGGCAACCCAGACTTTTTGTCGTGTTGGTGGTGTAGAGCTTCCTGTAGCCGCATGGCGTTCGTACTTAAATATGGAACTAACCATTCCAATTTTCGCTGTCTCTTATACACATCTCCGAGCCCACG
+
CCCCCFCCCCBCGGGGGGGGGGGHHHHGGHHGHHBH322BEFGHCHAAAAEEF3D5A5AFDGGHB5B5BEG>EEC1E>>1B?2?FFH3EFHDF333BBGHC03B?4G4BFFHF4<?E??B4?DF3?3BGCD2C?GBA/<@<F//<
@M02034:409:000000000-BFKT7:1:1102:18756:8766 1:N:0:24
AAAGTCGAGGTGCCTAAAGTGGCAACCCAGACTCAGACGAAGGGTGGTGGTGCAGTGCTTGCTG
+
BBBBBFBBDBAAGGGGFGGGGGGGHHHEGHHGH33F33A222B22A0AA1B133DA355A3BE5
@M02034:409:000000000-BFKT7:1:1102:9159:8786 1:N:0:24
AAAGTCGAGGTGCCTAAAGTGGCAACCCAGACTAAGAAGAATGTTGGTGGTGTAGAGCTTCCTGTAGCCGCATGGCGTTCGTACTTAAATATGGAACTAACCATTCCAATTTTCGCTGTCTCTTATACACATCTCCGAGCCCACGAGACC
+
BBBBBFBBBBBBGGGGBGGGGGGHHHHGGHGGHHHHHHHHHHHHHHHGGGGFHHGFHHHHHHHHHHHHHGGGEGHHGGGGGGHHHHHHHHHHHGHHHHHHHHGHHHHHHHHHHGGGGGGGHGHHHHHHHHHHHHHHFDDDGGGGGFGGGG
@M02034:409:000000000-BFKT7:1:1102:26013:8787 1:N:0:24
AAAGTCGAGGTGCCTAAAGTGGCAACCCAGACTCGTGATAAGGTTGGTGGTGTAGAGCTTCCTGTAGCCGCATGGCGTTCGTACTTAAATATGGAACTAACCATTCCAATTTTCGCTGTCTCTTATACACATCTCCGAGCCCACGAGACC
+
A3AABFBABBAAGGGGGGGGGGGHHHHGGHHGHHGFGGHHHGHHGHGGEGEFHHGBGHHHHHHHHHHFHGGGGGHHGFGGEFHHHHHFFHGHHGGGGHHHHHHHHHHHHHHHHHGGGGGFFH4FHHDGHHFHFHHGGG?/C/FFGGGGGG
@M02034:409:000000000-BFKT7:1:1102:25374:8790 1:N:0:24
AAAGTCGAGGTGCCTAAAGTGGCAACCCAGACTAGGTTGGGGGTTGGTGGTGTAGAGCTTCCTGTAGCCGCATGGCGTTCGTACTTAAATATGGAACTAACCATTCCAATTTTCGCTGTCTCTTATACACATCTCCGAGCCCACGAGACC
+
B@BBAFBADAABGGGGGGGEGGGHFHHGEFFFFGBFBAFEGGGEEEEEFGACG3GFFGHHHFHHHHGGHG@EEGHHGGGGGGBHGHFFFHGFGHFFFHHFHG3FHFBBFFHHHHCDGF?2>FHHGHFHGGFBFHDDD?@C<.<.@D-<C<
@M02034:409:000000000-BFKT7:1:1102:7761:8799 1:N:0:24
AAAGTCGAGGTGCCTAAAGTGGCAACCCAGACTAGGGGTCCTGTTGGTGGTGTAGAGCTTCCTGTAGCCGCATGGCGTTCGTACTTAAATATGGAACTAACCATTCCAATTTTCGCTGTCTCTTATACACATCTCCGAGCCCACGAGACC
+
CCCCCFCBCBCCGGGGGGGGGGGHHHHGGHHGHHHHHGGGHHHHHHHGGGEFGHHFGHHHHGHHHHHHHGGEEFHHGGGGGGHHHHHGHHHHHGGHHHHHHHHHHHGHHHHHHHGGGGGGHHHHGHHHHHHHHHGGGGGCGGGGGCFDGG
@M02034:409:000000000-BFKT7:1:1102:26001:8800 1:N:0:24
AAAGTCGAGGTGCCTCAAGTGGCAACCCAGACTCGGGGGGGGGTTG
+
AAAAAD11D1>1BFG1FGBGGGGHGHHGE0EFGH0A0AA/@?-@@?
@M02034:409:000000000-BFKT7:1:1102:24781:8802 1:N:0:24
AAAGTCGAGGTGCCTAAAGTGGCAACCCAGACTCCTCTTCCTGTTGGTGGTGTAGAGCTTCCTGTAGCCGCATGGCGTTCGTACTTAAATATGGAACTAACCATTCCAATTTTCGCTGTCTCTTATACACATCTCCGAGCCCACGAGACC
+
BCCCCFBABDCBGGGGGGGGGGGHHHHGGHGGHHHHHHHHHHHHHHHGGEGFHHH5FHHHHGHHHHHGHGGEEGHGGGGGGGHGGHHGHHHHHFFGFHHFCGFGHHHFHHHHHHGGGGGHHHHHGHHHGHFHHHHFGDC?DGHGGG?EGG
@M02034:409:000000000-BFKT7:1:1102:14383:8806 1:N:0:24
AAAGTCGAGGTGCCTAAAGTGGCAACCCAGACTTGGGGGGAGGTTGGTGGTGTAGAGCTTCCTGTAGCCGCATGGCGTTCGTACTTAAATATGGAACTAACCATTCCAATTTTCGCTGTCTCTTATACACATCTCCGAGCCCACGAGACC
+
ABABBFBBBBBBFGGGGGGGGGGFFGHGGHHGHHHGGGGGEEEFHGGBFD?FGDGBGFHHHFHHHHHHFFCCADHGFDGEFDGHGHGEHHFHHHFGFHHFGGHHHHHGHHHHHGGGGGGGGGGGGGGGGFFFBFFFEFGCGFGGFFFDFE
@M02034:409:000000000-BFKT7:1:1102:12169:8806 1:N:0:24
AAAGTCGAGGTGCCTAAAGTGGCAACCCAGACTAAGAAGAATGTTGGTGGTGTAGAGCTTCCTGTAGCCGCATGGCGTTCGTACTTAAATATGGAACTAACCATTCCAATTTTCTCTGTCTCTTATACACATCTCCGAGCCCACGAGACC
+
BBBBBFBBDDAAGGGGFGGGGGFHHHHGFHHGGHB3F533BFFHGHHGE2EEA3D555GCEGHDHFF5AEEAFE11E>>CEA2GEDG3@F4BF@33BGGH313B3?GB4F3GHF44FBBF4FGFF44FFGGFGFF2C/BBD/FFGGCF<F
@M02034:409:000000000-BFKT7:1:1102:25388:8808 1:N:0:24
AAAGTCGAGGTGCCTAAAGTGGCAACCCAGACTAGGATGGGTGTTGGTGGTGTAGAGCTTCCTGTAGCCGCATGGTGTTCGTACTTACATATGGAACTAATCATTCCAATTTT
+
CCCBCFCBCCCCGGGGGGGGGGGHHHHGGHHGHEF33DGFH32AEGF111BA13D555BA5BB5B5A5B1E0B>?@B1?@E>2??@G334B4@333BBGH434D?4D4?F3D?
@M02034:409:000000000-BFKT7:1:1102:19912:8809 1:N:0:24
AAAGTCGAGGTGCCTAAAGTGGCAACCCAGACTGCGTATTCTGTTGGTGGTGTAGAGCTTCCTGTAGCCGCATGGCGTTCGTACTTAAATATGGAACTAACCATTCCAATTTTCGCTGTCTCTTATACACATCTCCGAGCCCACGAGACC
+
CCCCCFBCCCBCGGGGGGGGGGGHHHHGGHHGHHHGEGGHGHHHHHHGGGEFHHHFGHHHHHHHHHHHHEGEFGHHGGGGFFGHHHH3GHHHHHFGHHGGGHGGGFGHHHHHHHGGGGGGHHHHHHHHHFHHHHGHG?FFCFHGG/DDGG
@M02034:409:000000000-BFKT7:1:1102:7589:8818 1:N:0:24
AAAGTCGAGGTGCCTAAAGTGGCAACCCAGACTTTGTTGTTTGTTGGTGGTGTAGAGCTTCCTGTAGCCGCATGGCGTTCGTACTTAAATATGGAACTAACCATTCCAATTTTCGCTGTCTCTTATACACATCTCCGAGCCCACGAGACC
+
CCCCCFCBCCCCGGGGGGGGGGGHHHHGGHDGHHHHFHHFGGHHHHHEFDGGGFH5FGGHDGHHHHHGFGGFEFHAEEGGGGFGGHHFFGHHHHBDFHHHFFBFGFGEHGHHHGGGGGGHHHHHFHFFHFHHFGHHGFGGGGHGG/@DGG
@M02034:409:000000000-BFKT7:1:1102:16279:8819 1:N:0:24
AAAGTCGAGGTGCCTAAAGTGGCAACCCAGACTGGGAAGGAGGTTGGTGGTGTAGAGCTTCCTGTAGCCGCATGGCGTTCGTACTTAAATATGGAACTAACCATTCCAATTTTCGCTGTCTCTTATACACATCTCCGAGCCCACGAGACC
+
BCCCCFCCCCCCGGGGGGGGGGGHHHHGGHHGH3A2FGGEFGGFHHGFFGEGHFFBFGHHHHHHGGGGHFGEEGHHGGGGGEGHHHHFFGHHHHFFHHHHGFFFFGHFHHHHHGEFGGGHHHHFFHHGHHHHHGHHA/BCCFEE@/<</<
@M02034:409:000000000-BFKT7:1:1102:26009:8821 1:N:0:24
AAAGTCGAGGTGCCTAAAGTGGCAACCCAGACTCGGGTGGGGGTTGGTGGTGTAGAGCTTCCTGTAGCCGCATGGCGTTCGTACTTAAATATGGAACTAACCATTCCAATTTTCGCTGTCTCTTATACACATCTCCGAGCCCACGAGACC
+
AAABBFBABBAAGGGGGGGGGGGHHHHGGHHGHHFGGGFGGGGGGGGFGGEFGEG@@GHHHGHHHHHHHGGGGEHGFEGFFEGEHHGGHHEHHHEHHHHHHHHHHHHHGHHHHHGGGGGHHGHGHHGHGGHHHHHGGGGGGGHGG<CD<E
@M02034:409:000000000-BFKT7:1:1102:20386:8822 1:N:0:24
AAAGTCGAGGTGCCTAAAGTGGCAACCCAGACTGGTAGGCGGGTTGGTGGTGTAGAGCTTCCTGTAGCCGCATGGCGTTCGTACTTAAATATGGAACTAACCATTCCAATTTTCGCTGTCTCTTATACACATCTCCGAGCCCACGAGACC
+
A@AABFBBDBAACGGGGGGGGFFFHEHE2BGGHHHGHHGH???AAE0?F1EF1@B3BFHHHGGFGGFFFEEEF?E0EE@FE?FGEFGGGHGHHBFBHGFFHFHGHEFGHHHHH@CGGCFFFFHHGH1HBGHHFB<GACCCCFHGGGGEDE
@M02034:409:000000000-BFKT7:1:1102:15168:8825 1:N:0:24
AAAGTCGAGGTGCCTAAAGTGGCAACCCAGACTTGGAATAAGGTTGGTGGTGTAGAGCTTCCTGTAGCCGCATGGCGTTCGTACTTAAATATGGAACTAACCATTCCAATTTTCGCTGTCTCTTATACACATCTCCGAGCCCACGAGACC
+
CCCCCFCCBCCCGGGGGGGGGGGHHHHGGHHGHHHHHHHHHHHHHHGFFGFGHHHDHGHHHHHHHHHHHGGGGGHHGGGGGGFHHHHGGHHHHHHHHHHHHHHHHHHHHHHHHEFFGGGHHHHFHHHHHHFHHHHHGGGGGGHGGCCDGG
@M02034:409:000000000-BFKT7:1:1102:20983:8827 1:N:0:24
AAAGTCGAGGTGCCTAAGTGGCAACCCAGACTGGGAGTGAGGTTGGTGGTGTAGAGCTTCCTGTAGCCGCATGGCGTTCGTACTTAAATATGGAACTAACCATTCCAATTTTCGCTGTCCTTATACACATCTCCGAGCCCACGAGACCAG
+
BBBBBFBBBBBBGGGGGGGGGGHHGHGAGHGHHHGHGAFBGGGGGGFGGEFGHHGHAFHHHHHHHHHFFFGGEFGGGGFEEGHHHHHFHHHHHHHEGFHGFFGHHFHBFHHHHGGGGEHHHGGHGFHHHHHHHHG@DFGGHGGGGGGGHG
@M02034:409:000000000-BFKT7:1:1102:20698:8831 1:N:0:24
AAAGTCGAGGTGCCTAAAGTGGCAACCCAGACTAAGAAGAATGTTGGTGGTGTAGAGCTTCCTGTAGCCGCATGGCGTTCGTACTTAAATATGGAACTAACCATTCCAATTTTCGCTGTCTCTTATACACATCTCCGAGCCCACGAGACC
+
BCCBCFBCCCBBGGGGGGGGGGGHHHHGEHGGHHHHFHHHHHHHHHHGGGFFHFGAGHHHHHHHHHHHGGGGGGHHGEGFFFFHHHH3GHHHHHFHHHHHHHGHHHHGFGHHHGGGGGGHHHHHHHHGGCGHHHHBF?GF?FHGC/CDGG
@M02034:409:000000000-BFKT7:1:1102:5006:8835 1:N:0:24
AAAGTCGAGGTGCCTAAAGTGGCAACCCAGACTTATTATTTTGTTGGTGGTGTAGAGCTTCCTGTAGCCGCATGGCGTTCGTACTTAAATATGGAACTAACCATTCCAATTTTCGCTGTCTCTTATACACATCTCCGAGCCCACGAGACC
+
BCCCCFCBBBABGGGGGGGGGGGHHHHGGHHGHHFHHHHHHHHHGHHEEEFFA3F5BBDGGHHHHFGFEEE?EFFAEEFGGEBGGHHHFHHGHG33EGHHC13B?BH44FDHB4>EEG<F4FF44BGFFFHB?DG2C/@CCFGECC@DFF
@M02034:409:000000000-BFKT7:1:1102:7204:8838 1:N:0:24
AAAGTCGAGGTGCCTAAAGTGACAACCCAGACTGAGAAGCCTGTTGGTGGTGTAGAGCTTCCTGTAGCCGCATGGCGTTCGTACTTAAATATGGAACTAACCATTCCAATTTTCGCTGTCTCTTATACACATCTCCGAGCCCACGAGACC
+
AABCCFCADBACGGGGGGGGGGHHHHGGGHHGHHHHHHHHHHHHHHHGGGEFGGGDGHHHHGHHGHHHHEFEEGHGFGGGGGHHHHHHHHHHHHHGGHHHHHFHHHHHHHHHHHGGGGGHHHHHGHHHFHHHHHHHGGGCFGHGGDGGGG
@M02034:409:000000000-BFKT7:1:1102:18942:8842 1:N:0:24
AAAGTCGAGGTGCCTAAAGTGGCAACCCAGACTGTTACTCAGGTTGGTGGTGT
+
AA11>B>ADDAA1G1GGGFBD1A0GHH?A00F1FEBG2DDBG0FF0AA/?AAG
@M02034:409:000000000-BFKT7:1:1102:7009:8851 1:N:0:24
AAAGTCGAGGTGCCTAAAGTGGCAACCCAGACTCCGCCGCAGGTTGGTGGTGTAGAGCTTCCTGTAGCCGCATGGCGTTCGTACTTAAATATGGAACTAACCATTCCAATTTTCGCTGTCTCTTATACACATCTCCGAGCCCACGAGACC
+
AAABBFBBDBABGGGGGGGGGFGGHHHGGEHGHHHGFGGFCEGFFHGGGGEFAGG5FGHHGHHGGFFDFEEEEGHHGGGGEGGHHHFDGHHHEFFEGHHHGHGHHHHHHHHHHHGGGGGFHGHHHHHFGHHHHHHHGG?AGGHGGDGDGG
@M02034:409:000000000-BFKT7:1:1102:15066:8853 1:N:0:24
AAAGTCGAGGTGCCTAAAGTGGCAACCCAGACTATGCTTTGGGTTGGTGGTGTAGAGCTTCCTGTAGCCGCATGGCGTTCGTACTTAAATATGGAACTAACCATTCCAATTTTCGCTGTCTCTTATACACATCTCCGAGCCCACGAGACC
+
BCBCCFCCCCBCGGGGGGGGGGGHHHHGGHHGHHHHHHHHHHGFFGGGGGGGGFGFHGHHHHHHHHHHHGGGGGHGGEGFFGFHHHGGHHHHHHHHFHHHHHHHHHHHHHHHHHGEGGGGHGHHGHHFGHFHGGHFGGGCGGHGGGGGGG
@M02034:409:000000000-BFKT7:1:1102:10254:8854 1:N:0:24
AAAGTCGAGGTGCCTAAAGTGGCAACCCAGACTCAGAAGAAGGTTGGTGGTGTAGAGCTTCCTGTAGCCGCATGGCGTTCGTACTTAAATATGGAACTAACCATTCCAATTTTCGCTGTCTCTTATACACATCTCCGAGCCCACGAGACC
+
1A>1AFAADDAAFGGGGGGGGFFFAGEAF0GGHHHF1FBA0AEGFGEEE?/FG1D211FGH1GFHGGGHGCEAFHGGEEFEB0GEGHGHFBFHFBGEGGHHHHHHHGFHHHHHFEGGEEGDGGHGFFGGFHHHHHGGCGGCGHGGCGGCF
@M02034:409:000000000-BFKT7:1:1102:15414:8855 1:N:0:24
AAAGTCGAGGTGCCTAAAGTGGCAACCCAGACTAATACGAATGTTGGTGGTGTAGAGCTTCCTGTAGCCGCATGGCGTTCGTACTTAAATATGGAACTAACCATTCCAATTTTCGCT
+
>>AA>@>>AAA>BEFGGF1FGFGGHHGGGFHGFHHFH1AFGFC1FGHGECEAAAA2GADFHBFGFFGHFGG?EE0FE>>FE?0EFFFD1FF22@1@GGFFHH1FBGBG2>B2GGGGE
@M02034:409:000000000-BFKT7:1:1102:24914:8862 1:N:0:24
AAAGTCGAGGTGCCTAAAGTGGCAACCCAGACTAAGAAGCATGTTGGTGGTGTAGAGCTTCCTGTAGCCGCATGGCGTTCGTACTTAAATATGGAACTAACCATTCCAATTTTCGCTGTCTCTTATACACATCTCCGAGCCCACGAGACC
+
BBCCCFCCCCCCGGGGGGGGGGGHHHHGGHHGHHHHHHHHBGHHHHHFGEFFGFGDDFHHFHHHHFHFHGGEEEF1E>EFFFGHHGH@GGGHGD3DGHHHFFGGHFHFHHHHHHGEFGGHHHHHHHHHFHHHHHHHFCGGGGHGG?CGGF
@M02034:409:000000000-BFKT7:1:1102:23973:8865 1:N:0:24
AAAGTCGAGGTGCCTAAAGTGGCAACCCAGACTCCGCGTAGGGTTGGTGGTGTAGAGCTTCCTGTAGCCGCATGGCGTTCGTACTTAAATATGGAACTAACCATTCCAATTTTCGCTGTCTCTTATACACATCTCCGAGCCCACGAGACC
+
BBBBBFBABBBBGGGGGGGGFGGHGHHGGHHGHHHGGGEGGGGGHGGEFGBFFFGFGFHHHHHHGHHGHEEEGGHHGEGGFFGHHHHHHHHHHHHHFGFFGGHHGHHHHHHHHGFDGGGEHGHHHHGH2GDHHFH2C/DCGGHGGDGGGE
@M02034:409:000000000-BFKT7:1:1102:18860:8866 1:N:0:24
AAAGTCGAGGTGCCTAAAGTGGCAACCCAGACTGGGCGGCCGGTTGGTGGTGTAGAGCTTCCTGTAGCCGCATGGCGTTCGTACTTAAATATGGAACTAACCATTCCAATTTTCG
+
BBBBBFBABBBBGGGG4FGGGGGHHHHGGGHGHB22AEEE0AEEDEEEEFFFF3BBGFGGHGHHGFGGGEEEEEE0/EEGGGGHHGHFGFDDGFD22CGEB02B??FDDFGHF2<
@M02034:409:000000000-BFKT7:1:1102:17773:8869 1:N:0:24
AAAGTCGAGGTGCCTAAAGTGGCAACCCAGACTCTTGGGGGTGTTG
+
BBBBBFBBBBBBGGGGGGGGGGGHHHHGGHG233A53B222AEE1G
@M02034:409:000000000-BFKT7:1:1102:19517:8872 1:N:0:24
AAAGTCGAGGTGCCTAAAGTGGCAACCCAGACTCGGTTTCCGGTTGGTGGTGTTGAGCTTCCTGTAGCCGCATGGCGTTCGTACTTAAATATGGAACTAACCATTCCAATTTTCGCTGTCTCTTATACACATCTCCGAGCCC
+
CCCCCFCCCCBCGGGGGGGGGGGHHHHGGH2FHHAFAEFBDFGGDFEECEGEF1B5BABGBHHG5BB5BBE/EEG1EEE1?EB1FGH3BBGFFF3?FFGH?03BB4G4?F3F?4</?/<2??F333F3G222F2F2?<@D/F
@M02034:409:000000000-BFKT7:1:1102:10253:8872 1:N:0:24
AAAGTCGAGGTGCCTAAAGTGGCAACCCAGACTAATGATATTGTTGGTGGTGTAGAGCTTCCTGTAGCCGCATGGCGTTCGTACTTAAATATGGAACTAACCATTCCAATTTTCGCTGTCTCTTATACACATCTCCGAGCCCACGAGACC
+
CCCCCDAABCBCGGGGGGGGGGGHHHHGGHHGH3F55DBG55FGGHHGGGEFHGHFHHHHHGHHHHHHHGGFGGHHGGGGGGFHHHHGHHGHHHHHGGHHHHHHHHGHHHHHHHGGGGGGHGHHFHHHGHHHHHHHGCFGGGHGGF@CFG
@M02034:409:000000000-BFKT7:1:1102:15413:8873 1:N:0:24
AAAGTCGAGGTGCCTAAAGTGGCAACCCAGACTAATAAGAATGTTGGTGGTGTAGAGCTTCCTGTAGCCGCATGGCGTTCGTACTTAAATATGGAACTAACCATTCCAATTTTCGCTGTCTCTTATACACATCTCCGAGCCCACGAGACC
+
BCABCFCCCCCBGGGGGGGGGGGHHHHGGHHGHHGHHHHHGGHHHHHEFGEFHHHDGHHHHHHHHHHGGGGGFGHHGGGGGGHHHHHGHHHHHGHHGFHHHHGHHHHHHHHHHFEGGGGFHGHHHHHHHHDHCHFGGG?C?FHGGDGGGG
@M02034:409:000000000-BFKT7:1:1102:19808:8874 1:N:0:24
AAAGTCGAGGTGCCTAAAGTGGCAACCCAGACTATGAGGGCGGTTGGTGGTGTAGAGCTTCCTGTAGCCGCATGGCGTTCGTACTTAAATATGGAACTAACCATTCCAATTTTCGCTGTCTCTTATACACATCTCCGAGCCCACGAGACC
+
BBBBBFBBBBAACGGGGGGGGGGGFHHEFFHGHHHHGHHGGGFEEEEGGGEFFGGDFHHHHHHGHEHBGEFGEGHHGGGGEFFGHHHDGHHHFB?3FGHHHHHHHHGH3FGHHHGGGFEBHHHGFHFFFF<F1FGHFCGCGGHGF?DGGG
@M02034:409:000000000-BFKT7:1:1102:11474:8878 1:N:0:24
AAAGTCGAGGTGCCTAAAGTGGCAACCCAGACTTCGCCGATGGTTGGTGGTGTAGAGCTTCCTGTAGCCGCATGGCGTTCGTACTTAAATATGGAACTAACCATTCCAATTTTCGCTGTCTCTTATACACATCTCCGAGCCCACGAGACC
+
CCCCCFCCCCBCGGGGGGGGGGGHHGHGGHHGHHHGGGGAEGGHGEGGGGEFHHHGHHHHHHHHHHHHHGGGFGHHGGGGGGHHHHHHHHGHHHHHGHHFHHHHHHHFGHHHHBEGGGGHHHHHHHHHHFGHHHFHG??DGGGGG?CGGF
@M02034:409:000000000-BFKT7:1:1102:12230:8878 1:N:0:24
AAAGTCGAGGTGCCTAAAGTGGCAACCCAGACTGTTTTTGGGGTAACGGGT
+
BBBBBFABBBBBGGGGGGGGGGGHGHHGGHGGH33FGH2E22AF233A01A
@M02034:409:000000000-BFKT7:1:1102:16731:8888 1:N:0:24
AAAGTCGAGGTGCCTAAAGTGGCAACCCAGACTGTTCATATGGTTGGTGGTGTAGAGCTTCCTGTAGCCGCATGGCGTTCGTACTTAAATATGGAACTAACCATTCCAATTTTCGCTGTCTCTTATACACATCTCCGAGCCCACGAGACC
+
BBBBBFBBBBABGGGGFGGGGGGHHHHDGHHGHHHHHGHHHHGHHGGEFGFFHHHFGFHHHHHHHHHHHGGGGGHHGGGGGEGHHHHFHHHHHHHHHHGFGHHHHHGHGHHHHEGGGGGHHHHHHHHHGFDHHHGGGGGGGGHGGGGGGG
@M02034:409:000000000-BFKT7:1:1102:15559:8892 1:N:0:24
AAAGTCGAGGTGCCTAAAGTGGCAACCCAGACTAAGAATTAGGTTGGTGGTGTAGAGCTTCCTGTAGCCGCAT
+
>?A1>B>1A1>ABEGFCGGGFFGHFHHGGA0FFGFGB1B1AB1DFG?E/AB//AFBG1DEHEFEGAGBGGE/E
@M02034:409:000000000-BFKT7:1:1102:26695:8894 1:N:0:24
AAAGTCGAGGTGCCTAAAGTGGCAACCCAGACTCGGTC
+
>A11A31A>D>AFGGGGGGGFAF0BGHFA00FA1F0EE
@M02034:409:000000000-BFKT7:1:1102:11903:8895 1:N:0:24
AAAGTCGAGGTGCCTAAAGTGGCAACCCAGACTGGGGGGTGGGTTGGTGGTGTAGAGCTTCCTGTAGCCGCATGGCGTTCGTACTTAAATATGG
+
CCCCCFBCBBBBGGGGGGGGGGGHHHHGGHHGHHH2FG@<>/CFC/@?C/DF=2F1=1FF1GGHHEBDFDD<DDF0<<AEDA<<CDG<;:G00C
@M02034:409:000000000-BFKT7:1:1102:21534:8900 1:N:0:24
AAAGTCGAGGTGCCTAAAGTGGCAACCCAGACTAGTACGTATGTTGGTGGTGTAGAGCTTCCTGTAGCCGCATGGCGTTCGTACTTAAATATGGAACTAACCATTCCAATTTTCGCTGTCTCTTATACACATCTCCGAGCCCACGAGACC
+
BBBBBB>3DDBBGGGBAAABBFFGGHGGGHHFHH3DFFE2ADGFFFEAFGAFHGGDFFFHFGHHGGHHGGGGGGHHGFGGGGFHHHFHFHHHHEHFGFBFFHHF344FEGFGFHGGGGEEHGHGEGBGGFBBGHDG?B??CGHGCDCGDE
@M02034:409:000000000-BFKT7:1:1102:18380:8903 1:N:0:24
AAAGTCGAGGTGCCTAAAGTGGCAACCCAGACTAATGAGAGTGTTGGTGGTGTAGAGCTTCCTGTAGCCGCATGGCGTTCGTACTTAAATATGGAACTAACCATTCCAATTTTCGCTGTCTCTTATACACATCTCCGAGCCCACGAGACC
+
AABBAFBBB2AAGGGGGGGGFGGHHHHGGHHGHHHGHHHHHGHHHHHEFGGGHGHHHHHHGHHHGHHGHGFAEGHHGGGGGGHHHHHHHHHHHEFFFHGHHHHGHHFHFHHHHFGGGEGFHGHHHHHFEHHHHHGB??GGFFGGGC/CDC
@M02034:409:000000000-BFKT7:1:1102:15548:8906 1:N:0:24
AAAGTCGAGGTGCCTAAAGTGGCAACCCAGACTAAGAATTAGGTTGGTGGTGTAGAGCTTCCTGTAGCCGCATGGCGTTCGTACTTAAATATGGAACTAACCATTCCAATTTTCGCTGTCTCTTATACACATCTCCGAGCCCACGAGACC
+
CDDDDFDCCCCCGGGGGGGGGGGHHHHGGHHGHGGHHFHFDGHHGHGAAEEGGDGAAAFG5EGHF5GDFEG@FGH1E>EEE?BFFGHGFFHBGHB@GHHHC?3FGEH?FGFHHGE?EEEFGHHHDFGFHBGFHGHDDBDGGEEECF?//?
@M02034:409:000000000-BFKT7:1:1102:18114:8909 1:N:0:24
AAAGTCGAGGTGCCTAAAGTGGCAACCCAGACTGGGCCGGGGGTTGGTGGTGTAGAGCTTCCTGTAGCCGCATGGCGTTCGTACTTAAATATGGAACTAACCATTCCAATTTTCGCTGTCTCTTATACACATCTCCGAGCCCACGAGACC
+
@BBBBDABBBBBGGGGGGGGGGGHHHHGG2FFHHHHHHGGEFGGFGGGFFEFHHHGHHHHHHHHHHHHHGGGGGHHGEGGGGFHHHHGHHFGHEGGHHHHHGHHHHHHHHHHHHGGGGGHGGHHHHGHGFFHHHHHGGCGGGHGGGGGGG
@M02034:409:000000000-BFKT7:1:1102:17339:8911 1:N:0:24
AAAGTCGAGGTGCCTAAAGTGGCAACCCAGACTATTAGTCATGTTGGTGGTGTAGAGCTTCCTGTAGCCGCATGGCGTTCGTACTTAAATATGGAACTAACCATTCCAATTTTCGCTGTCTCTTATACACTCTCCGAGCCCACGA
+
BBBBBFBBBBABGGGGGFGEGGGG4FGEGHHDHFHHBAAB5FGHHHHAA2EFA3D5DE3AAGHHHBD5BEEAEEF1>1>FEE2?FEG@EFGDFE33B@GH31BB34F4?BBGF4/?E<?BFFFF4B4BG3?GHGHGDGGG/?F/>
@M02034:409:000000000-BFKT7:1:1102:13626:8915 1:N:0:24
AAAGTCGAGGTGCCTAAAGTGGCAACCCAGACTGGGGGGCGTGTTGGTGGTGTAGAGCTTCCTGTAGCCGCATGGCGTTCGTACTTAAATATGGAACTAACCATTCCAATTTTCGTTGTCTCTTATACACATCTCCGAGCCCACGAGACC
+
CCCCBFCCCCBBGGGGGGGGGGGHHHHGGHHGHHHGGGGGGGFCGHHDFGGGFBG1FFHHFHHHDDHFGGGCDDHFDCFFDD<CGHFCHHHGFHCCGHHGGEFHHFHBFFGGGC?FGGEGGGGGFFGFFFGGGGGFFGGF;EEFC-@AFF
@M02034:409:000000000-BFKT7:1:1102:22297:8915 1:N:0:24
AAAGTCGAGGTGCCTAAAGTGGCAACCCAGACTGGTGTGTAGGTTGGTGGTGTAGAGCTTCCTGTAGCCGCATGGCGTTCGTACTTAAATATGGAACTAACCATTCCAATTTTCGCTGTCTCTTATACACATCTCCGAGCCCACGAGACC
+
CCCCCFCCCBABGGGGGGGGGGGHHHHGGHHGHHHGHHGGHHHHHHGGFGFFHFGDHHHHHHHHHHHGHEGEFEHGFEFFFFHHHHHHHHHHHHHFHHGGHHHHHHHHHHHHHHGGGGGGGFHHHHHFHGFGFHHGGGFDGGHGGGGGGG
@M02034:409:000000000-BFKT7:1:1102:18378:8921 1:N:0:24
AAAGTCGAGGTGCCTAAAGTGGCAACCCAGACTAATGAGAGTGTTGGTGGTGTAGAGCTTCCTGTAGCCGCATGG
+
DDDCCFDCDDBCGGGGGGGGGGGHHHHGGHHGHBEGDA55BFGGGE2EE2ECA3D555AB5FF5B5A53AE0BA?
@M02034:409:000000000-BFKT7:1:1102:15541:8923 1:N:0:24
AAAGTCGAGGTGCCTAAAGTGGCAACCCAGACTAAGAATTAGGTTGGTGGTGTAGAGCTTCCTGTAGCCGCATGGCGTTCGTACTTAAATATGGAACTAACCATTCCAATTTTCGCTGTCTCTTATACACATCTCCGAGCCCACGAGACC
+
@AAABFAA3@>AGGGGGGGGD4FGHHHGGDAFF33BDGHHCHGHHHGGGGGAF3GBFHHGGGHHHGHHHGGGGGGHGGEFEEFC?FDEDGHFHBBFGHFGGHFCHFHHHHHHHGGDGAEHFFHHHFFFGBDGFFGHGGGGGGHGGGCGAF
@M02034:409:000000000-BFKT7:1:1102:6336:8924 1:N:0:24
AAAGTCGAGGTGCCTAAAGTGGCAACCCAGACTTCGTCGTCTGTTGGTGGTGTAGAGCTTCCTGTAGCCGCATGGCGTTCGTACTTAAATATGGAACTAACCATTCCAATTTTCGCTGTCTCTTATACACATCTCCGAGCCCACGAGACC
+
AAAABFAADBBBFFGGGGGGGGGFHHH?FFHFFHHGHGEEFGFDFHHGGGGFAAF5DEHHFHHFGGHFGEE@EEHGEEEFEEFGGGFFHGHHGFDFFHHGGHFHHHHHHHHHHFGGGFEEGHHFGHHHGFHHGHHGGGGDGGHGGCGCDF
@M02034:409:000000000-BFKT7:1:1102:14206:8926 1:N:0:24
AAAGTCGAGGTGCCTAAAGTGGCAACCCAGACTTCGCTGTCCTGTTGGTGGTGTAGAGCTTCCTGTAGCCGCATGGCGTTCGTACTTAAATATGGAACTAACCATTCCAATTTTCGCTGTCTCTTATACACATCTCCGAGCCCACGAGAC
+
BCCCCFCCCCBBGGGGGGGGGGGHHHHGGHHGHHGGGGGGHHGGGHHHEGGEFGGHFHHHHHHHHHHHHHEEGGGHHGGGGEFHHHHGHHHHHHHBGHHGFHHHFHHHHHGHHHHGDGGEGHFHHFHHFGHHGGHGDDFCGGGHGFF?DC
@M02034:409:000000000-BFKT7:1:1102:4126:8934 1:N:0:24
AAAGTCGAGGTGCCTAAAGTGGCAACCCAGACTTATTTGAGTGTTGGTGGTGTAGAGCTTCCTGTAGCCGCATGGCGTTCGTACTTAAATATGGAACTAACCATTCCAATTTTCGCTGTCTCTTATACACATCTCCGAGCCCACGAGACC
+
BBBBBFBA@DAAGGGG4FGGEFFHHAGEEHHEHHFGHHHGGHHHHHHEFEEFHHHDGDGGGGHGFGHDGECEEGHFEGGFEFHHHHGFGHFHHGD33GGFGHGHHHFHHGHHHGEEEGGEHHHG4GFFGFFHFHGFE/CBFGCFGCGFDE
@M02034:409:000000000-BFKT7:1:1102:24232:8939 1:N:0:24
AAAGTCGAGGTGCCTAAAGTGGCAATCCAGACTTATCCGCCGGTTG
+
CCCCCFBCCCCCGGGGGGGGGGGHH4FGHH4FH55FA522BEGG1E
@M02034:409:000000000-BFKT7:1:1102:9992:8946 1:N:0:24
AAAGTCGAGGTGCCTAAAGTGGCAACCCAGACTAAGAGGTATGTTGGTGGTGTAGAGCTTCCTGTAGCCGCATGGCGTTCGTACTTAAATATGGAACTAACCATTCCAATTTTCGCTGTCTCTTATACACATCTCCGAGCCCACGAGACC
+
BBBBBFBBBBABFGGGGGGBGFGHHHHGGGHGHHGHBGGAFGHHHHHEFGGFHFGDFGHHGGHHGGGHFEEEEFHHGGGGEFFHHHHGEGGHHHHHGHHFHHHHHHHHHHHHHHGGGGGGHHHHGGFGFFH2CGFHGCGFGFHGGCGACF
@M02034:409:000000000-BFKT7:1:1102:17041:8947 1:N:0:24
AAAGTCGAGGTGCCTAAAGTGGCAACCCAGACTGGTAATAGGGTTGGTGGTGTAGTGCTTCCTGTAGCCGCATGGCGTTCGTACTTAAATATGGAACTAACCATTCCAATTTTCGCTGTCTCTTATACACATCTCCG
+
CCCCBFABCCCCGGGGGGGGGGGHHHHGCHD2FGAHFGDFGG23BEAB2EF113D5B5AA5FGGADA53AE0EE11>>EEAE2FFGH3EFHFEH33B@FG?03B3?B44BBGF4</E/?BFDF44BB3B222FDH2C
@M02034:409:000000000-BFKT7:1:1102:23569:8949 1:N:0:24
AAAGTCGAGGTGCCTAAAGTGGCAACCCAGACTTATTCGTTGGTTGGTGGTGTTGAGCTTCCTGTAGCCGCATGGCGTTCGTACTTAAATATGGAACTAACCATTCCAATTTTCGCTGTCTCTTATACAATCTCCGAGCCCACGAGACC
+
BCCCCFCCCCABGGGGGGGGGGGGFHHGGHDFHF5FFHGABGHGFGCECDGCA1B53ABEBGHHHBFBEEE0EEF1EEGFFE2?FGFB3EG4EG3DGFGF303BF?F4BFFHF4>/EDEHGHHHGDDB3BBBFGFF/CG?/CFCDCDGE
@M02034:409:000000000-BFKT7:1:1102:22954:8953 1:N:0:24
AAAGTCGAGGTGCCTAAAGTGGCAACCCAGACTGAGAAGAAGGTTGGTGGTGTAGAGCTTCCTGTAGCCGCATGGCGTTCGTACTTAAATATGGAACTAACCATTCCAATTTTCGCTGTCTCTTATACACATCTCCGAGCCCACGAGACC
+
AAABAFBABAA4BFGGCGGGGGGHHHFGGHHGHGHHGFFFFGFFFF?E2EEEGHG55FHHBFFGGHHFHFGEGGHHGEEFGEBHGHHG3FGGHHFFGGFFFGBBFFBGHHHHHFGGGGGFHHHH4FBGGFGGHGF2EB//CFHFGC@DGF
@M02034:409:000000000-BFKT7:1:1102:22971:8958 1:N:0:24
AAAGTCGAGGTGCCTAAAGTGGCAACCCAGACTGAGAAGAAGGTTGGTGGTGTAGAGCTTCCTGTAGCCGCATGGCGTTCGTACTTAAATATGGAACTAACCATTCCAATTTTCGCTGTCTCTTATACACATCTCCGAGCCCACGAGACC
+
CCCCCFCCCCCCGGGGGGGGGGGHHHHGGHHGHGHHDDGC3GHHGHGFGGGGHHHHHHHHHHHHHHHHHGGFFGHHGGGGGGHHHHHGHHGHHHGHGHGHGHHHHHHHGHHHHGGGGGGHHHHHFHHHFHGHHHHHGGGGGEEGCGGGGG
@M02034:409:000000000-BFKT7:1:1102:4922:8961 1:N:0:24
AAAGTCGAGGTGCCTAAAGTGGCAACCCAGACTACGCGGCCGGTTGGTGGTGTAGAGCTTCCTGTAGCCGCATGGCGTTCGTACTTAAATATGGAACTAACCATTCCAATTTTCGCTGTCTCTTATACACATCTCCGAGCCCACGAGACC
+
BBBBAFB3DBAAGGGFBDGDGFFHHAGFGHHGHHHDGGGGGGGEFGGEFGEFG@FFHHHHHGHHGGHFGFGGGGGHGGGGEGHFGHGGHHHHHGHHHGGGHHBGFHHFHHHHHHGDFGEFDGHHHHGGDFFGCG<FECG?DFGGGCCFGE
@M02034:409:000000000-BFKT7:1:1102:24810:8963 1:N:0:24
AAAGTCGAGGTGCCTAAAGTGGCAACCCAGACTCTTTAGGTGGTTGGTGGTGTAGAGCTTCCTGTAGCCGCATGGCGTTCGTACTTAACTATGGAACTAACCATTCCAATTTTCGCTGTCTCTTATACACATCTCCG
+
BBBBBFBBDDABGGGFGGGGGGGGHGGEFDHGFHHHDGGH5FFAFEEEAEGA13FD55FEBGFGF5DADEE>EEFGEEE?EF?1FG@33B44FFFDFGF33?3BF4F4BGHEF?EEFEEEHHFHHDB332FFHGB2C
@M02034:409:000000000-BFKT7:1:1102:24793:8970 1:N:0:24
AAAGTCGAGGTGCCTAAAGTGGCAACCCAGACTCTTTAGGGGGTTGGTGGTGTAGAGCTTCCTGTAGCCGCATGGCGTTCGTACTTAAATATGGAACTAACCATTCCAATTTTCGCTGTCTCTTATACACATCTCCGAGCCCACGAGACC
+
BBBBBFB3ADBBGGGGGGFGGGGHHHHGGHHGHHHFDGDF22AEEFGGG?FFGGGFDGHHBGHGHFHFFEGEEEF1EEEFEEGEGGFFDFGFGBGFHGHGBF3FG4FGDGGHHGFDGGGHHHHHGHGHHHHHHHHFGCCGGGEGGGGGGF
@M02034:409:000000000-BFKT7:1:1102:22956:8972 1:N:0:24
AAAGTCGAGGTGCCTAAAGTGGCAACCCAGACTGAGAA
+
CCCCCFAABCCCGGGGGGGGGGGHHHHGGHHGHHB355
@M02034:409:000000000-BFKT7:1:1102:3638:8976 1:N:0:24
AAAGTCGAGGTGCCTAAAGTGGCAACCCAGACTCCGATTCTGGTTGGTGGTGTAGAGCTTCCTGTAGCCGCATGGCGTTCGTACTTAAATATGGAACTAACCATTCCAATTTT
+
?A3>ADAB3DAACGGGGGGGFDFFF4F2CHFGFGFDECEH55ABBE2AC1AFB3F555ABEEG5555ABE?EEEHA/1EFE12FGHHFFDF@F333B?GH3?33?FF4BF3GG
@M02034:409:000000000-BFKT7:1:1102:17489:8981 1:N:0:24
AAAGTCGAGGTGCCTAAAGTGGCAACCCAGACTATGAGGCATGTTGGTGGTGTAGAGCTTCCTGTAGCCGCATGGCGTTCGTACTTAAATATGGAACTAACCATTCCAATTTTCGCTGTCTCTTATACACATCTCCGAGCCCACGAGACC
+
AAABBFBBBBABG4FGGGGGGFGHHHHEG2CFHD5AAA3F2B2BDA2EE?EFGHG5DGFHFHHHGFGBHEGGFGHHGEEGGGFFHHH@FGGHH3BBFGGGFHHHFHHH4BGHHHGGGAE3GHHHFGEB?GFHGHFHGGGCGGAFGCCGCG
@M02034:409:000000000-BFKT7:1:1102:11204:8981 1:N:0:24
AAAGTCGAGGTGCCTAAAGTGGCAACCCAGACTCCGGCGCCTGTTGGTGGTGTAGAGCTTCCTGTAGCCGCATGGCGTTCGTACTTAAATATGGAACTAACCATTCCAATTTTCGCTGTCTCTTATACACATCTCCGAGCCCACGAGACC
+
ABBB>FA3D?ABGGGGGDGFGGGHHHHGGHFGHGH2AEEGGGGHFDHGGFEFFGHHHHHGHHHHGHHHFFGEEEFHGEEGGGEHHHHD?GFGHGF3FEFEGG3FDGFF4GHHHGGFGDFHHFFG@GG22@1FGGD1/@<?CG/>CD-.<>
@M02034:409:000000000-BFKT7:1:1102:9096:8981 1:N:0:24
AAAGTCGAGGTGCCTAAAGTGGCAACCCAGACTATGAATGCGTTGGTGGTGTAGAGCTTCCTGTTGCC
+
CCCCCFCCBCBBGGGGGGGGGGGHHHHGGHHGHHDHGHH55E2E2FAAE1A13A5D53B5BA5B5A5B
@M02034:409:000000000-BFKT7:1:1102:14630:9002 1:N:0:24
AAAGTCGAGGTGCCTAAAGTGGCAACCCAGACTAAGCAGAATGTTGGTGGTGTAGAGCTTCCTGTAGCCGCATGGCGTTCGTACTTAAATATGGAACTAACCATTCCAATTTTCGCTGTCTCTTATACACATCTCCGAGCCCACGAGACC
+
BBBBBFBBBBAAGGGGGGGGGGGGHGHGGHFFGHHHHHHBHHHHHFHEFGEFHFGBGGGHHHHHHHHHHGGEEFHFEEGGFEFHHHHHHHHHHGHHHHHHHHHHFHHEHGHHHDEGGGEHHHHHDHHHHHHFHHHFDCGGGGHGGGGGGA
@M02034:409:000000000-BFKT7:1:1102:20355:9006 1:N:0:24
AAAGTCGAGGTGCCTAAAGTGGCAACCCAGACTGGGAAGGCGGTTGGTGGTGTAGAGCTTCCTGTAGCCGCATGGCGTTCGTACTTAAATATGGAACTAACCATTCCAATTTTCGCTGTCTCTTATACACACTCCGAGCCCACGAGACG
+
ABBBCFCCCCCCGGGGGGGGGGGHHHHGEGHGHHHHHHGGHGGGEGGGGGFFHFG5FDHHHHHHHHHHHGFEEGHHGEGFFFGHHHHGHHHHHH33FGHHGFHHHHHGGHHHHFGGGGGHHHHHGHHHHBGGHHHGCGGGGHGGGGGGG
@M02034:409:000000000-BFKT7:1:1102:24372:9015 1:N:0:24
AAAGTCGAGGTGCCTACAGTGGCAACCCAGACTCCTCATAATGTTGGTGGTGTAGAGCTTCCTGTAGCCGCATGGCGTTCGTACTTAAATATGGAACTAACCATTCCAATTTTCGCTGTCTCTTATACACATCTCCGAGCCCACGAGAC
+
AAAAAFA>1>A>AGGG1FGFEBFFGGHG0FFGA1A1B1F12DFGFFHEEAEFAEFGHHGGFHHHHDF2BEEAEFHHE?EEGEFGEDD1BEFHHE1BFFGCEHFGG2DEBDFGF2>EGGGGFFGH1EEEGFHHFGDFE/B>/C<FC/@CG
@M02034:409:000000000-BFKT7:1:1102:23336:9022 1:N:0:24
AAAGTCGAGGTGCCTAAAGTGGCAACCCAGACTAAGAATCCGGTTGGTGGTGTAGAGCTTCCTGTAGCCGCATGGCGTTCGTACTTAAATATGGAACTAACCATTCCAATTTTCGCTGTCTCTTATACACATCTCCGAGCCCACGAGACC
+
ABCCAFBBB@AAGFGFGGGGGGGHHHHGGHHGHHHHHHHHHGGGGEGEEGGFHFFFFGHHHHHGGGGFFEFEFEGCEEEEFGFHFGGFGHHFGG33GGHHFGDFGGGDHGFHHHEEGGGHHHHHGGHFGHHHFBBDECCCGGHGGGGGGG
@M02034:409:000000000-BFKT7:1:1102:13889:9025 1:N:0:24
AAAGTCGAGGTGCCTAAAGTGGCAACCCAGACTAGGAGGAAGGTTGGTGGTGTAGAGCTTCCTGTAGCCGCATGGCGTTCGTACTTAAATATGGAACTAACCATTCCAATTTTCGCTGTCTCTTATACACATCTCCGAGCCCACGAGACC
+
CCDDCFCCCCBCGGGGGGGGGGGHHHHGGHHGHHFHHF2F2AFGHHGGGGGFHGGFGHHHHHHHHHHHHEGEEGHHGGGGGGFHHHHGHHGHHHHHGHHHHHHHHHHHHHHHHHGGGGGGHGHHHHHHHHGHHHHEDFCCFFHGGGGGGC
@M02034:409:000000000-BFKT7:1:1102:14749:9044 1:N:0:24
AAAGTCGAGGTGCCTAAAGTGGCAACCCAGACTGGGCTTCATGTTGGTGGTGTAGAGCTTCCTGTAGCCGCATGGCGTTCGTACTTAAATATGGAACTAACCATTCCAATTTTCGCTGTCTCTTATACACATCTCCGAGCCCACGAGACC
+
BBBBBFBBBBBBGGGGGGGGGGGHGHHGGHGGHHHCGHHFAGHHFHG2AEEFEDF5ABAF5GHHG5EBBEEEGEG1E?EFF?2?FFH3BFHHFD33BCGH303FBBGE4F3FGB@FGDEGDGGFDBFGGGH2FFHBF/CG/FGFG/C??F
@M02034:409:000000000-BFKT7:1:1102:21623:9046 1:N:0:24
AAAGTCGAGGTGCCTAAAGTGGCAACCCAGACTACGGGTCCTGTTGGTGGTGTAGAGCTTCCTGTAGCCGCATGGCGTTCGTACTTAAATATGGAACTAACCATTCCAATTTTCGCTGTCTCTTATACACATCTCCGAGCCCACGAGACC
+
1AA>>DAA?DAAGGGGGFGFGAFCGCGGGHHGCHHGGGAECAAEGHGAFEBCGHDDHFFHHFHGFHH2GEGGEEHAEEEFF/0/FGFBHHEHHHG1FGGHFAGF1GGHGGGGHHGGGGGFHHHHFGFFFH111GGFC?GCCEHG?CCGCF
@M02034:409:000000000-BFKT7:1:1102:15003:9050 1:N:0:24
AAAGTCGAGGTGCCTAAAGTGGCAACCCAGACTAAGAAGAAGGTTGGTGGTGTAGAGCTTCCTGTAGCCGCAT
+
BBBBBDAADDAAFFGFGGGFGGGHFHHGGGHGHHHHHGGH3B2FDF?2A1AFA3D5DABGGGGF5DF5FFE0A
@M02034:409:000000000-BFKT7:1:1102:20122:9052 1:N:0:24
AAAGTCGAGGTGCCTAAAGTGGCAACCCAGACTCAGCGGAAGGTTGGTGGTGTAGAGCTTCCTGTAGCCGCATGGCGTTCGTACTTAAATATGGAACTAACCATTCCAATTTTCGCTGTCTCTTATACACATCTCCGAGCCCACGAGACC
+
CCCCCFCCCBBAGGGGGGGGGGGHHHHGGHHGHHHHHGGEGGGHHHGGFGFFHHHGHHHHHHHHHHHFHGGFGFHHGGGGGGHHHHHHHHHHHHHHHHHHHHHHHHHHHHHHHHGGGGGGHHHHHHHHFHFHHHHFEBCCFGHGGGGGGG
@M02034:409:000000000-BFKT7:1:1102:21638:9058 1:N:0:24
AAAGTCGAGGTGCCTAAAGTGGCAACCCAGACTACGGGTCCTGTTGGTGGTGTAGAGCTTCCTGTAGCCGCATGGCGTTCGTACTTAAATATGGAACTAACCATTCCAATTTTCGCTGTCTCTTATACACATCTCCGAGCCCACGAGACC
+
CCCCCFCCCCBCGGGGGGGGGGGHHHHGGHHGHHHGGGGGHHHHHHGGGGFFHGGFHHHHHHHHHGHHHFEFGGHHGFGGGFGHHHHFHHGHHHHHGHHGGHHHHHHGHHHHHHGGGGGHHHHHHHHHFGHHHHHFGCGCGGHGGCGGGG
@M02034:409:000000000-BFKT7:1:1102:3823:9060 1:N:0:24
AAAGTCGAGGTGCCTAAAGTGGCAACGCAGACTGTTCTGCCTGTTGGTGGTGTAGAGCTTCCTGTAGCCGCATGGCGTTCGTACTTAAATATGGAACTAACCATTCCAATTTTCGCTGTCTCTTATACACATCTCCGAGCCCACGAGACC
+
BBBBBFBBDBABGGGGCEGGGGGGHHCGGGGHHHHGHHHHHHHHHHHEFEEFHFG5DFGHHHHHGFHBHEFEGGHFGGGGFGEHHGGGFGDHHGF3FGGGGGGHHHGHHHFGHDEFGEGHHGHHGHHHECHHHGGHGCG><FHGGCCDGG
@M02034:409:000000000-BFKT7:1:1102:8500:9061 1:N:0:24
AAAGTCGAGGTGCCTAAAGTGGCAACCCAGACTGGGCGGGGGGTTGGTGGTGTAGAGCTTCCTGTAGCCGCATGGCGTTCGTACTTAAATATGGAACTAACCATTCCAATTTTCGCTGTCTCTTATACACATCTCCGAGCCCACGAGACC
+
BBBBBFBBBBAAFGGGFFGGGGGGHEHGGHGGHHHHGGGGGGGGGGGGGGDGGCC;GHHHHFHHHGHGHDC?FDG.@DFEDFFEGGFFGGFGGGBFFFFFFFFFFFFFFFFFFFFADFABFFFFFFFFFFBFFFFFDAFFFFFFF>DD?A
@M02034:409:000000000-BFKT7:1:1102:8520:9062 1:N:0:24
AAAGTCGAGGTGCCTAAAGTGGCAACCCAGACTGGGCGGGGGGTTGGTGGTGTAGAGCTTCCTGTAGCCGCATGGCGTTCGTACTTAAATATGGAACTAACCATTCCAATTTTCGCTGTCTCTTATACACATCTCCGAGCCCACGAGACC
+
BBB@BFBA@DBBGGGGGFGGGGGFHHHGGHHGFHHGHGAEGGGCDCGGCDGEHFGFFHHHHHHHHHEHHGGBDDGFGGGGGDFGGGGFFFBFFGFGFFFFFFFFFFFF/BFFFF??FBDFFBFFFFBFFFBFFFFFF<BB?AEFBB-.DE
@M02034:409:000000000-BFKT7:1:1102:18861:9066 1:N:0:24
AAAGTCGAGGTGCCTAAAGTGGCAACCCAGACTGGGACTTTGGTTGGTGGTGTAGAGCTTCCTGTAGCCGCATGGCGTTCGTACTTAAATATGGAACTAACCATTCCAATTTTCGCTGTCTCTTATACACATCTCCGAGCCCACGAGACC
+
AABBAFA>32AAGGGGGCGFDFFHHHHGGHHFFC2GFGGFHHHHHGGAEEEGGFGBFGHHGHFFGHHHGFGEFGHHGGCFFEHHGHHHHHHHHGHHFHGHGHHGHHFGFGHHHHGEGGGHFFHHHHGHHFFHGGFFDCGGGGGGGG?EDF
@M02034:409:000000000-BFKT7:1:1102:15003:9071 1:N:0:24
AAAGTCGAGGTGCCTAAAGTGGCAACCCAGACTAAGAAGAAGGTTGGTGGTGTAGAGCTTCCTGTAGCCGCATGGCGTTCGTACTTAAATATGGAACTAACCATTCCAATTTTCGCTGTCTCTTATACAC
+
BBBBBFBBBBBBCGGGGGGGGGGHHHHGGHHGHHH3GH33FGFBFGGGGGEFGHHFGHHHHHHGHHHGHEGGGGHHGFGGFGHHHHHBGHHHHHHGHHGGHHHHHHGHFHHHHHGGGGGHHGHF4F333B
@M02034:409:000000000-BFKT7:1:1102:13932:9080 1:N:0:24
AAAGTCGAGGTGCCTAAAGTGGCAACCCAGACTTAGTATATGGTTGGTGGTGTAGAGCTTCCTGTAGCCGCATGGCGTTCGTACTTAAATATGGAACTAACCATTCCAATTTTCGCTGTCTCTTATACACATCTCCGAGCCCACGAGACC
+
BCCCBFCCCCCCGGGGGGGGGGGHHHHGGHGGHGHHGHHHHHHGHGGGFFEFGEFDFGHHHHHHHGHHHGGEFGHHGGGFEFGHHHHDHHHHHHFHGHGHHHGHHFHFHHHHHHGGGGGGHHHHHHBGHHFGHHHBG?CCCGHGGCGDGG
@M02034:409:000000000-BFKT7:1:1102:18868:9082 1:N:0:24
AAAGTCGAGGTGCCTAAAGTGGCAACCCAGACTGGGACTTTGGTTGGTGGTGTAGAGCTTCCTGTAGCCGCATGGCGTTCGTACTTAAATATGGAACTAACCATTCCAATTTTCGCTGTCTCTTATACACATCTCCGAGCCCACGAGACC
+
CCCCCFCCCCCCGGGGGGGGGGGHHHHGGHGGHHHG2FCFHGHHGGGEAAFFFEFBFFHGDHHHHFHHHGGEEEH1E>EFFEGHHHHFHHHGFHBBGGHHFCDGHGHDGHHHHHGGGGEHHHHHGFHGGHHHHHHHDCGGGG/FC?DFGG
@M02034:409:000000000-BFKT7:1:1102:5323:9084 1:N:0:24
AAAGTCGAGGTGCCTAAAGTGGCAACCCAGACTAATACTGAGGTTGGTGGTGTAGAGCTTCCTGTAGCCGCATGGCGTTCGTACTTAAATATGGAACTAACCATTCCAATTTTCGCTGTCTCTTATACACATCTCCGAGCCCACGAGACC
+
@AABBFAB@@AABGGGGGGGGGGHHHH2AGHEHHFHHHGHHGFHHHGFGFEFHFFDFDGHHHHHGHHFFEEEBEHGEEEFE?GGGHHHHHHHHH3GFHHGFGBFGFFFHHHHGGGFGGEGHHHHBGGHFGGFGDFGFCC@GGHGD?CEGF
@M02034:409:000000000-BFKT7:1:1102:23474:9085 1:N:0:24
AAAGTCGAGGTGCCTAAAGTGGCAACCCAGACTAGTCCGCATGTTGGTGGTGTAGAGCTTCCTGTAGCCGCATGGCGTTCGTACTTAAATATGGAACTAACCATTCCAATTTTCGCTGTCTCTTATACACATCTCCGAGCCCACGAGACC
+
BABBBFABBBBBGGGGGGGFGGGHHHHGGHHGH3FGD5EAFFGHHHHGGGEFHHHHHHHHHGHHHHHHHGGGFGHHGGGGGGHHHHFHHHFHHHGHHHHHHHHHHHHHEHHHHHGGGGGHHHHHHHGHHHHHHHHFGCCGGGGGGGGGGG
@M02034:409:000000000-BFKT7:1:1102:7459:9090 1:N:0:24
AAAGTCGAGGTGCCTAAAGTGGCAACCCAGACTCCTAGGTAGGTTGGTGGTGTAGAGCTTCCTGTAGCCGCATGGCGTTCGTACTTAAATATGGAACTAACCATTCCAATTTTCGCTGTCTCTTATACACATCTCCGAGCCCACGAGACC
+
>ABBAFBBCCCCGGGGGGGGGGGHHHHGGHHGHHGHGHHDGHGHHHCEFGFGHHHGFHHHGHHHHHHHHGGGGGHHGGGGGEHHHHGFHHHHHHHHHGFHHHHHHGFFHHHHHFGGGGGHHHHHHHGHHFHHHHGHGGGCGGGEGGGGGG
@M02034:409:000000000-BFKT7:1:1102:6628:9100 1:N:0:24
AAAGTCGAGGTGCCTAAAGTGGCAACCCAGACTCCG
+
AAABBFABDBBBGGGGGGGGGGGHGHHEGHHGH33B
@M02034:409:000000000-BFKT7:1:1102:10548:9101 1:N:0:24
AAAGTCGAGGTGCCTAAAGTGGCAACCCAGACTTATGAGAGGGTTGGTGGTGTAGAGCTTCCTGTAGCCGCATGGCGTTCGTACTTAAATATGGAACTAACCATTCCAATTTTCGCTGTCTCTTATACACATCTCCGAGCCCACGAGACC
+
BCCCBFCBCCACGGGGGGGGGGGHHHHGGHHGHHHHHHHHHGGGHGGEFGEGHHGFGHHHHHHHHHHHHGGEEGHHGGGGFFHHHHHHHHHHHHHHHHGHHHHHHHHHHHHHHHGGGGGHHHHHHHHHHGHHHGFHGCGCGGHGGCFDGG
@M02034:409:000000000-BFKT7:1:1102:21671:9105 1:N:0:24
AAAGTCGAGGTGCCTAAAGTGGCAACCCAGACTAAGAATAATGTTGGTGGTGTAGAGCTTCCTGTAGCCGCATGGCGTTCGTACTTAAATATGGAACTAACCATTCCAATTTTCGCTGTCTCTTATACACATCTCCGAGCCCACGAGACC
+
AAAA>FAADBBBGGGFFBFBBGABGDHGGHHGFHHHHHHHHGHFGHGAAAEFFEGFFFHHHFGHHFHFFEGEEEGHEGGGGGFFGHHGHFFFF3@3BFDFFFFHHB4GFHHHHGFEE?FBGGHHBGFGFGFGHHHFG@/@@ECADGCDDE
@M02034:409:000000000-BFKT7:1:1102:5646:9105 1:N:0:24
AAAGTCGAGGTGCCTAAAGTGGCAACCCAGACT
+
AA1AAF1A1AAAGGGGCGGFFGFC1GCEGFAFF
@M02034:409:000000000-BFKT7:1:1102:24743:9107 1:N:0:24
AAAGTCGAGGTTCCTAAAGTGGCAACCCAGACT
+
>?AA1B>A?>A1BAGDF1BFBGFFFG0BF0FCC
@M02034:409:000000000-BFKT7:1:1102:18114:9110 1:N:0:24
AAAGTCGAGGTGCCTAAAGTGGCAACCCAGACTG
+
CDDDCFDCDDDCGGGGGGGGGGGHHHHGGHHGHB
@M02034:409:000000000-BFKT7:1:1102:5266:9111 1:N:0:24
AAAGTCGAGGTGCCTAAAGTGGCAACCCAGACTA
+
CCCCCFCCCCBCGGGGGGGGGGGHHHHGGHHGHH
@M02034:409:000000000-BFKT7:1:1102:13098:9114 1:N:0:24
AAAGTCGAGGTGCCTAAAGTGGCAACCCAGACTACGTTTTGGGTTGGTGGTGTAGAGCTTCCTGTAGCCGCATGGCGTTCGTACTTAAATATGGAACTAACCATTCCAATTTTCGCTGTCTCTTATACACATCTCCGAGCCCACGAGACC
+
BBBBBFB?DDBBGGGGFFGGGGGFBCGGFHHGHHHGGHHGFEEGFGGEFGFFH3FDFGHHHGHFHHHGHGGCEFHGEEEFEEGHHHHFHFHHHHFGFHHHHHGHHHHEFHHHHGGCGGGHHHHGFHFFHGBHGHEFECC?DEHGD@@CDF
@M02034:409:000000000-BFKT7:1:1102:21686:9114 1:N:0:24
AAAGTCGAGGTGCCTAAAGTGGCAACCCAGACTAAGAATAATGTTGGTGGTGTAGAGCTTCCTGTAGCCGCATGGCGTTCGTACTTAAATATGGAACTAACCATTCCAATTTTCGCTGTCTCTTATACACATCTCCGAGCCCACGAGACC
+
CCCCCFCBCBABGGGGGGGGGGGHHHHGGHHGHHHHHHHHHGHHHHHGGGGGHGHFHHHHHHHHHHHHHGGFEGHHGFGFFGHHHHHHGHHHHHHHHGHHHHHHHHGHHHHHHHGGGGGHHHHHHHHHGFHHHHGHGGGFGGHGGGGGGG
@M02034:409:000000000-BFKT7:1:1102:5246:9115 1:N:0:24
AAAGTCGAGGTTCCTCAAGTGGCAACCCAGACTAAGAAGCGGGTTGGTGGTGTAGAGCTTCCTGTAGCCGCATGGTGTTCGTACTTAAATATGGAACTAACCATTCCAATTTTTGCTGTCTCTTAT
+
AAAAAFAADDA1BFG1D1GEGCEHHHHGACA0C1GGF1GFGGCEFEG?AAEFGBF21AGGEGD1@D@2BBE>EEG1@B/2??EECDF1@GFHHD111FDF10BFF2FB2B1GG1<BEGGFD2FFBD
@M02034:409:000000000-BFKT7:1:1102:16403:9123 1:N:0:24
AAAGTCGAGGTGCCTAAAGTGGCAACCCAGACTCGTAATCGTGTTGGTGGTGTAGAGCTTGCTGTAGCCGCAT
+
BBBBBFBADDBBGGGGFCGGFGGHHHHGGHHGHH222BF5FHHHFHAA11FAA3D555B33BFFF5A53AE0E
@M02034:409:000000000-BFKT7:1:1102:8616:9127 1:N:0:24
AAAGTCGAGGTGCCTAAAGTGGCAACCCAGACTCATGTGCCGGTTGGTGGTGTAGAGCTTCCTGTAGCCGCATGGCGTTCGTACTTAAATATGGAACTAACCATTCCAATTTTCGCTGTCTCTTATACACATCTCCGAGCCCACGAGACC
+
ABAABFABDB>AEGGGGGGGGFGFHHHFGHHGGHHHHHFCGGEGGEGEFEFFH3D5F5AGHFHGHHGHHFGFEFHHG>FFEEBFFGGFHGGHHF3FGHGHHHFHHHHGHHHHHBEEGGAGHHHHFGFGHHHFHHHFGDGGGGHGF/@DDF
@M02034:409:000000000-BFKT7:1:1102:17030:9131 1:N:0:24
AAAGTCGAGGTGCCTAAAGTGGCAACCCAGACTCGGG
+
AAAAAFAAADA1FGGG1EFGGFFGHHGCGHHFHB00A
@M02034:409:000000000-BFKT7:1:1102:24742:9132 1:N:0:24
AAAGTCGAGGTGCCTAAAGTGGCAACCCAGACTAAGAAGGAGGTTGGTGGTGTTGAGCTTCCTG
+
CCCBCFCCCCCCGGGGGGGGGGGGHHHGGHGG333B35BC2A22BF22A1BCA1B5B35B5B55
@M02034:409:000000000-BFKT7:1:1102:15561:9143 1:N:0:24
AAAGTCGAGGTGCCTAAAGTGGCAACCCAGACTACTCGGCATGTTGGTGGTGTAGAGCTTCCTGTAGCCGCATGGCGTTCGTACTTAAATATGGAACTAACCATTCCAATTTTCGCTGTCTCTTATACACATCTC
+
A?AA>B1>D1A1BGGGGF1BBGGHHCHAFAGFGFHHHGGGEGHFGGFAEEGAFGHHB1FA1FGGAFHHHEG?EBF0EEEE/B0>FB21FGBBGFHB@F1FC0>FGH2>2B1GGFGCE/?BFGFHHF2DF11C1GF
@M02034:409:000000000-BFKT7:1:1102:11149:9149 1:N:0:24
AAAGTCGAGGTGCCTAAAGTGGCAACCCAGACTAAGACGAAGGTTGGTGGTGTAGAGCTTCCTGTAGCCGCATGGCGTTCGTACTTAAATATGGAACTAACCATTCCAATTTTCGCTGTCTCTTATACACATCTCCGAGCCCACGAGACC
+
BBBBBFBBBBBBGGGGGGGGGGGHHHHGGHHGHHHHHHGEEFGHHHGGGGGGHHGFGHHHHHHHHHHHHGGCEGHHGGGGGGHHHHHHHHHHHHHHHHHGHHHHHHHHGHHHHHGGGGGHHGHHGHHHHHGHHHHHG?FDGGHGGG?EGE
@M02034:409:000000000-BFKT7:1:1102:17025:9151 1:N:0:24
AAAGTCGAGGTGCCTAAAGTGGCAACCCAGACTCGGGCGCCTGTTGGTGGTGTAGAGCTTCCTGTAGCCACATGGCGTTCGTACTTAAATATGGAACTAACCATTCCAATTTTCGCTGTCTCTTATACACATCTCCGAGCCCACGAGACC
+
BBBBBFBBBBABGGGGGGGGGGGHHHHGGHHGHHGGGGGGGGHHHHHEFFFFHGGDGHHHHHHHHHHHHHGFGGHGFEGFGGHHHHGGFGGHHHGHHGHHHHHHHHHHHHHHHHGGGGGEFHHHFHHHDGHHFHHGFDGACFHGGCF?GG
@M02034:409:000000000-BFKT7:1:1102:17720:9158 1:N:0:24
AAAGTCGAGGTGCCTAAAGTGGCAACCCAGACTTCTACGAATGTTGGTGGTGTAGAGCTTCCTGTAGCCGCATGGCGTTCGTACTTAAATATGGAACTAACCATTCCAATTTTCGCTGTCTCTTATACACATCTCCGAGCCCACGAGACC
+
CCCCCFCCCCBBFGGGGGGGGGGHHHHGGHHGHHHHHHGEGHHHHHHGFGFFHFHDGFHHHGHHHHHHHGGEEEHCEFGGFFGHHHHGHHHHHHBGHHHHHHHHGGHHHHHHHBEGGEEFHFHHFHHHHHFFFHGHGCGGGGHGGCFDGG
@M02034:409:000000000-BFKT7:1:1102:18834:9159 1:N:0:24
AAAGTCGAGGTGCCTAAAGTGGCAACCCAGACTGCTGAGCCTGTTGGTGGTGTAGAGCTTCCTGTAGCCGCATGGCGTTCGTACTTAAATATGGAACTAACCATTCCAATTTTCGCTGTCTCTTATACACATCTCCGAGCCCACGAGACC
+
CCCCCFCCCCCCGGGGGGGGGGGHGHHGGHHGHHHHF5FGHHHHHHHGGGGGHGHFGHHHHHHHGHHHHGGCEGHHGFGGEFHHHHHHDHHHHHHHHHHHHHHHHHHHEGHHHGGGGFGGHGHHHHHHGHHHHHGHGCCFGGHGGGC/EF
@M02034:409:000000000-BFKT7:1:1102:15561:9163 1:N:0:24
AAAGTCGAGGTGCCTAAAGTGGCAACCCAGACTACTCGGCATGTTGGTGGTGTAGAGCTTCCTGTAGCCGCATGGCGTTCGTACTTAAATATGGAACTAACCATTCCAATTTTCGCTGTCTCTTATACACATCTCCGAGCCCACGAGACC
+
BBBBBFBBBBBAGGGGGGGGGGGHHHHFGHHGHHHHHGGGGGHHHGHGGGAFGFGDFHHHHGHHHHHHHGGCGGHHFEGGEEFHHHG3GHGHHFGBFGGGHHHHHHGGHGHHHHGFFGGHHHHHGFHHGGFGFHHHE@CCGGHGGGGDAF
@M02034:409:000000000-BFKT7:1:1102:8585:9164 1:N:0:24
AAAGTCGAGGTGCCTACAGTGGCAACCCAGACTGGGTGGTCTGTTGGTGGTGTAGAGCTTCCTGTAGCCGCATGGCGTTCGTACTTAAATATGGAACTAACCATTCCAATTTTCGCTGTCTCTTATACACATCTCCGAGCCCACGAGACC
+
?AA?AFA>@DB@4FGG4BAFGGDHGFHFGGHCGB2A3AE2BFHFGHH?CF1FBEFEFHHHEFHHHHHHFG>>EFFGEAEEEGFFHHEEFHG4E3D3FBB??BDGFD?B4FGGFF?<E/<?F2FGGHFF?C11BD1??>@?C/?F@DCAA>
@M02034:409:000000000-BFKT7:1:1102:11158:9168 1:N:0:24
AAAGTCGAGGTGCCTAAAGTGGCAACCCAGACTAAGACGAAGGTTGGTGGTGTAGAGCTTCCTGTAGCCGCATGGCGTTCGTACTTAAATATGGAACTAACCATTCCAATTTTCGCTGTCTCTTATACACATCTCCGAGCCCACGAGACC
+
@AA@AFBB@B>AGGGGGFGF5GDHHHAEFFHGHHHGHHGGGDCGFHG1F?1BFGHAGFFFFGHFHHEHHF?CGEHH@BEEEECFEGBFBG4BEHFFGEBCFHFHFHFGHHFFDDEGGGEHGFEGFHDD3F2FFFDGD@/<CGHC?/<EDE
@M02034:409:000000000-BFKT7:1:1102:10889:9170 1:N:0:24
AAAGTCGAGGTGCCTAAAGTGGCAACCCAGACTTCGGGGGAGGTTGGTGGTGTAGAGCTTCCTGTAGCCGCATGGCGTTCGTACTTAAATATGGAACTAACCATTCCAATTTTCGCTGTCTCTTATACACATCTCCGAGCCCACGAGACC
+
ABBCAFCCCCCCGGGGGGGGGGGHHHHGGHHGHHHGGGGGGGGEGHGEFGEFFGGGGHGHHHHHHHHHHEGEEEHGGEGGGFHHHHHGHHHHHHHFHHHGHHGHFHHHHHGHHGGGGGGGHGHHHHHHGHHGHHHHECGAGGHGGG?GGE
@M02034:409:000000000-BFKT7:1:1102:20373:9172 1:N:0:24
AAAGTCGAGGTGCCTAAAGTGGCAACCCAGACTGAGGATCGGGTTGGTGGTGTAGAGCTTCCTGTAGCCGCATGGCGTTCGTACTTAAATATGGAACTAACCATTCCAATTTTCGCTGTCTTT
+
CCCCCFCCCCCCGGGGGGGGGGGHHHHGGHHGH33B23B322AFFGGGGGGFGFGGHHHHHHHHHHHGHFGGGGHHGEFGFEHHHHHHGHHHHHHHGHGFHFHHHHHHHHHHHFGEFGGGH3G
@M02034:409:000000000-BFKT7:1:1102:18897:9179 1:N:0:24
AAAGTCGAGGTGCCTAAAGTGGCAACCCAGACTGATCTTCGGGTTGGTGGTGTAGAGCTTCCTGTAGCCGCATGGCGTTCGTACTTAAATATGGAACTAACCATTCCAATTTTCGCTGTCTCTTATACACATCTCC
+
BBBBBD3AA2AAFGDGGGEGCGGFEHHGEEAFH33GB5DA2AAAFGGGFGGF1GHHHHGHHHFHBDDGHEGCGGHHGGGFFAFGGHFHHHG4GFHGHGDGGHFHFHHEHHGHHHGFDEFFB??33?GHFE22B3B?
@M02034:409:000000000-BFKT7:1:1102:17760:9180 1:N:0:24
AAAGTCGAGGTGCCTAAAGTGGCAACCCAGACTCCTCGTACTGTTGGTGGTGTAGAGCTTCCTGTAGCCGCATGGCGTTCGTACTTAAATATGGAACTAACCATTCCAATTTTCGCTGTCTCTTATACACATCTCCGAGCCCACGAGACC
+
BBBBBFBABBBBGGGFFGGGGGGHHHHGGHHGHHHHHGHGHHHHHHGEFDEFHHHADGHHHHHHHHHHHGGGGEHHGGGGGGGHHHHGHHHHHHFGEGHCHHHHHHFGGGHHHHGGGDEFHHHHGHGGHHGHHHHHGGFGGGHGGCCEDG
@M02034:409:000000000-BFKT7:1:1102:8570:9181 1:N:0:24
AAAGTCGAGGTGCCTAAAGTGGCAACCCAGACTGGGTGGTCTGTTGGTGGTGTAGAGCTTCCTGTAGCCGCATGGCGTTCGTACTTAAATATGGAACTAACCATTCCAATTTTCGCTGTCTCTTATACACATCTCCGAGCCCACGAGACC
+
ABCCCFCABCCCGGGGGGGGGGGHHHHGGHHGHHHHGFGEGHHHHHHGGGGGHGGFGHHHHHHHHHHGHFGEEEHGGGGGFFGHHHHGHHHHHGHHHHHGHHHHHHHHFGHHHDEFGGGFHHHHBHHGGHHHHHGHGCGCGGGGGGGGGG
@M02034:409:000000000-BFKT7:1:1102:18537:9182 1:N:0:24
AAAGTCGAGGTGCCTAAAGTGGCAACCCAGACTCGGGGGGGGGTTGGTGGTGTAGAGCTTCCTGTAGCCGCATGGCGTTCGTACTTAAATATGGAACTAACCATTCCAATTTTCGCTGTCTCTTATACACATCTCCGAGCCCACGAGACC
+
BBBBBFBBBBBBGGGGFGGGGGGHHHHGGHHGHHGGGGGGGFFFFFFFEFFFFFFBFFFFFFFFFFFFFFFDDFFFFFFFFFBEFFFFFFFFFFFFFFFFFFFFFFFFFFFFFFFFFFFFFFFFBFBFFFFFFFFFFFFFFFFFFAFFFF
@M02034:409:000000000-BFKT7:1:1102:19344:9194 1:N:0:24
AAAGTCGAGGTGCCTAAAGTGGCAACCCAGACTTTTGTGGGGGTTGGTGGTGTAGAGCTTCCTGTAGCCGCATGGCGTTCGTACTTAAATATGGAACTAACCATTCCAATTTTCGCTGTCTCTTATACACATCTCCGAGCCCACGAGACC
+
ABAABFAADBABGGGGGGGGGGGGGHHGGHHGHHHHHHHEGEGGFGGGGGFFHHHGFHHHHHHHGGHGHGGFFEHHGEGFEFEGFGGFHHHHHHHHFHHHHHHHHHHEHHHHHGGGGFGHHHHHHHHHGHEHHHFHGC?CDGHGGGGCDG
@M02034:409:000000000-BFKT7:1:1102:15643:9198 1:N:0:24
AAAGTCGAGGTGCCTAAAGTGGCAACCCAGACTAAGCGTCAGGTTGGTGGTGTAGAGCTTCCTGTAGCCGCATGGCGTTCGTACTTAAATATGGAACTAACCATTCCAATTTTCGCTGTCTCTTATACACTTCTCC
+
>3AA>B33>>A4BGGBG44BAFFHHHEFGEGFHHFHGCAEFGHFGGEECFAFAA5GB53GGHHHFHHGFGG0EE11EFEFEEBGHFFHFHHBGBDGBGBGHFGFFG4FEGGBGBE?E/?3F2BF1FBH211BFGGD
@M02034:409:000000000-BFKT7:1:1102:6125:9199 1:N:0:24
AAAGTCGAGGTGCCTAAAGTGGCAACCCAGACTAAGACTAAGGTTGGTGGTGTAGAGCTTCCTGTAGCCGCATGGCGTTCGTACTTAAATATGGAACTAACCATTCCAATTTTCGCTGTCTCTTATACACATCTCCGAGCCCACGAGACC
+
BBBBBFBBBBBBGGGGGGGGGGGHHHHGGCGGHBFF3FGFGHHFDHEEC?FF13D555BFBGFHHFHB3BA>EE?1E1>CE12?BGH3FBG@B333BFHH?03BBBE4?FGHH4>/EEEFGGHGFFBGFFFHHHHBFCGGCACFGGCDFF
@M02034:409:000000000-BFKT7:1:1102:18905:9201 1:N:0:24
AAAGTCGAGGTGCCTAAAGTGGCAACCCAGACTGATCTTTGGGTTGGTGGTGTAGAGCTTCCTGTAGCCGCATGGCGTTCGTACTTAAATATGGAACTAACCATTCCAATTTTCGCTGTCTCTTATACACATCTCCGAGCCCACGAGACC
+
CCCCCFCCCCCCGGFGFGGGGGGHHHHGGFGGHHBHHHGHHCEGGGGAF1FFE3F5FFGGBGGHG5F53EG>EEH1>?EGFF2CCGH3@FGHHF33BGHG3?3BE4F4FGGHHHEGGEEHHHHHFHF3GFGFFFFEGCGGCEHGC/</CF
@M02034:409:000000000-BFKT7:1:1102:11023:9207 1:N:0:24
AAAGTCGAGGTGCCTAAAGTGGCAACCCAGACTGAGGGTTTGGTTGGTAGTGAGACCTGTAGCCGCATGGCGTTCGTACTTAAATATGGAACTAACCATTCCAATTTTCGCTGTCTCTTATACACATCTCCGAGCCCACGAGACCAGAG
+
BCCCCFBCCCCCGGGGGGGGGGGHHHHGGHHGHHFHGGEHGGGHHGGGGHHHFHHHGHHHDHGHGEFGGHGGGGGGFHHHHFGHHGGHHEFHHHHFHGFHFFGHGHHHHGFGGGFHHHHHHHHHHEGFGGGGCGGGFHGGGGGGGHHGH
@M02034:409:000000000-BFKT7:1:1102:4130:9217 1:N:0:24
AAAGTCGAGGTGCCTAAAGTGGCAACCCAGACTGGGACTTGGGTTGGTGGTGTTGAGCTTCCTGTAGCCGCATGGCGTTCGTACTTAAATATGGAACTAACCATTCCAATTTTCGCTGTCTCTTATACACATCTCCGAGCCCACGAGACC
+
BBBBBFBBBBBBGGGGGGGGGGGHHHHGGHHGHHDA2FGBGHHEF?EGGGGEG1B5AAFGAGHGG5FEFEG?EEGAEEEFFGBEGGHBDGHGHG33FGHFBC3FG?G44FFHF?</?E?FGHHFD?GFD2B2GDDDD/BC/FGEA<DE?C
@M02034:409:000000000-BFKT7:1:1102:18743:9217 1:N:0:24
AAAGTCGAGGTGCCTAAAGTGGCAACCCAGACTAATGGGTCTGTTGGTGGTGTAGAGCTTCCTGTAGCCGCATGGCGTTCGTACTTAAATATGGAACTAACCATTCCAATTTTCGCTGTCTCTTATACACATCTCCGAGCCCACGAGACC
+
CCCCCFCCCCABGGGGGGGGGGGHHHHGGHHGHHHHHHHFGGHGGHHFFGFFHHHFGHHHHHHHHHHHHGGGGGHHGGGGGFHHHHHHFGHHHHEGFHHHHHHHHHGHGHHHHHGGGGGGHHHHHHGHHHHHHHGHGGFDGGHGGGGGGG
@M02034:409:000000000-BFKT7:1:1102:15637:9219 1:N:0:24
AAAGTCGAGGTGCCTAAAGTGGCAACCCAGACTAAGCGTCAGGTTGGTGGTGTAGAGCTTCCTGTAGCCGCATGGCGTTCGTACTTAAATATGGAACTAACCATTCCAATTTTCGCTGTCTCTTATACACATCTCCGAGCCCACGAGACC
+
BBBBBFBABBBBGGGFGGGGGGGHHHHGGHHGHHHHHGGGGGHHGHGGGEFFHHHFHHHHHHHHHHHHHGGEGGHHGGGGEFGHHHHHHHGHHGHHHHFCHHHHHHHHHHHHHGGGGGGHHHHHHHHHHGGHHHHHGCCDGGGGGADGGG
@M02034:409:000000000-BFKT7:1:1102:11466:9224 1:N:0:24
AAAGTCGAGGTGCCTAAAGTGGCAACCCAGACTGGGTGGAGGGTTGGTGGTGTAGAGCTTCCTGTAGCCGCATGGCGTTCGTACTTAAATATGGAACTAACCATTCCAATTTTCGCTGTCTCTTATACACATCTCCGAGCCCACGAGACC
+
BBBBAFABBBBBGGGFBGGGGGGHHHHGGHGGHHHHGFGFGGGEGEGGGGGGHHGFGHHHHHHHHHHHHGGEFGHHGGGGGGHHHHHFHHHHHHDEGGHGHHHGHHGGHHHHHFGGGGGHHHHHGHHGHFGHHHHGGFCFGGGGGCFDFF
@M02034:409:000000000-BFKT7:1:1102:15965:9230 1:N:0:24
AAAGTCGAGGTGCCTAAAGTGGCAACCCAGACTTTTCATGGTGTTGGTGGTGTTGTGCT
+
BBBBBFBBBBBBGGGGGGGGGGGHHHHGGHHGH5GH55DGHHHH?HA2A?ECA1BA155
@M02034:409:000000000-BFKT7:1:1102:4719:9233 1:N:0:24
AAAGTCGAGGTGCCTAAAGTGGCAACCCAGACTG
+
BBBBBFBBBBBBGGGGGGGGGGGHHHHGGHGGHF
@M02034:409:000000000-BFKT7:1:1102:23385:9237 1:N:0:24
AAAGTCGAGGTGCCTAAAGTGGCAACCCAGACTTTTTTTCATGTTGGTGGTGTAGAGCTTCCTGTAGCCGCATGGCGTTCGTACTTAAATATGGAACTAACCATTCCAATTTTCGCTGTCTCTTATACACATCTCCGAGCCCACGAGACC
+
BBBBBFABBBBBGGGGGGGGGGFHHHHGGHGGHHHHGGGHHHHHHHHGGGGFHHGFGHHHHHHHHHHHHGGFEGHHGGGGFFHHHHHGHHGHHHHFFHHHHHHHHHHHHHHHHGFFGGGFHGHHHHGHHHFHCHGHGGGGGGHGGGGGGG
@M02034:409:000000000-BFKT7:1:1102:21550:9249 1:N:0:24
AAAGTCGAGGTGCCTAAAGTGGCAACCCAGACTGCGGAGTAGGTTGGTGGTGTAGAGCTTCCTGTAGCCGCATGGCGTTCGTACTTAAATATGGAACTAACCATTCCAATTTTCGCTGTCTCTTATACACATCTCCGAGCCCACGAGACC
+
CCCCCFCCCCCCGGGGGGGGGGGHHHHGGHHGHHGGGGGAGHHHFHGGFEEGGEHDFGHHHHHHHHGGHFG>EGHGFEEGGGHHHHHHHHHHGGFGHGHHGHFHHFFFHHHHHGFGGDFHHHHHGFHHGHHHGHHGGGCGGGHGGGGGGG
@M02034:409:000000000-BFKT7:1:1102:22302:9250 1:N:0:24
AAAGTCGAGGTGCCTAAAGTGGCAACCCAGGGTTGGTGGTGTAGAGCTTCCTGTAGCCGCATGGCGTTCGTACTTAAATATGGAACTAACCATTCCAATTTTCGCTGTCTCTTATACACATCTCCGAGCCCACGAGACCAGA
+
ABBBBFBABCCCGGGGGGGGGGGHHHHGGHFE2A2AAFEBFHHHFGBBFGFHFHD5DDEEADGGFFEEFE?2?FFFBFHHHH3B3BGHHHHFGGGDFBGGHHFEGGGGGHHHGGHHEHHGHHGG2B/>/<FCFG/BADE00<
@M02034:409:000000000-BFKT7:1:1102:5564:9252 1:N:0:24
AAAGTCGAGGTGCCTAAAGTGGCAACCCAGACTAAGAAGTGGGTTGGTGGTGTAGAGCTTCCTGTAGCCGCATGGCGTTCGTACTTAAATATGGAACTAACCATTCCAATTTTCGCTGTCTCTTATACACATCTCCGAGCC
+
?AAABFAAD@AAGGGBFGGGGGGHHHHGGFEGHHHFHCFBGHCEAF2EFEEFHHHHGHHHHHHHHHHHHGGGGDGFGGGGGGHGGHGHHHGHHHGFFGBGFHGHHHFHGGHHHHGGGGGHHHHHFGBFFFGFFHDG?C//>
@M02034:409:000000000-BFKT7:1:1102:15105:9254 1:N:0:24
AAAGTCGAGGTGCCTAAAGTGGCAACCCAGACTCCGGAGGGGGGTGGTGGT
+
AABBAB>ADAAAFGFDG4BFFGDGHHHGGDE2AFFEG22AA0E/><<?//A
@M02034:409:000000000-BFKT7:1:1102:10940:9257 1:N:0:24
AAAGTCGAGGTGCCTAAAGTGGCAACCCAGACTAATCAGTAGGTTGGTGGTGTAGAGCTTCCTGTAGCCGCATGGCGTTCGTACTTAAATATGGAACTAACCATTCCAATTTTCGCTGTCTCTTATACACAT
+
AAAAADA?D1AAGGGF1FGGGFCEGE0AFFFFCHHGG1FFDDG1FF?AFA/FGBFDDBFHGGHHFGF2BE?EEEHFGFEFGGHEFGHHHHHGGEF11FGHG0EFB2DGHGGHHGGCEGEHHFFDDGF221BG
@M02034:409:000000000-BFKT7:1:1102:7249:9264 1:N:0:24
AAAGTCGAGGTGCCTAAAGTGGCAACCCAGACTCATAATAAGGTTGGTGGTGTAGAGCTTCCTGTAGCCGCATGGCGTT
+
CCCCCFAADCCCGGGGGGGGGGGHHHHGGHGGHEBFG5E55A3DAFA222E113D555AA5BFF55B5AAE>EAC1>1>
@M02034:409:000000000-BFKT7:1:1102:23935:9269 1:N:0:24
AAAGTCGAGGTGCCTAAAGTGGCAACCCAGACTACGTTTAGGGTTGGTGGTGTAGAGCTTCCTGTAGCCGCATGGCGTTCGTACTTAAATATGGAACTAACCATTCCAATTTTCGCTGTCTCTTATACACATCTCCGAGCCCACGAGACC
+
CCCCCFCCCBABGGGGGFGGGGGHGHHGGHHGHHHGGHHHHHHHHGGGFGEGHGGFGHHHHHHHHHHHHGGEGGHHGEGGGFHHHHGGHHHHHHHGHHHGHHGHHGHHHHHHHHGGGGGGHGHHFHGHHFHHHHDDBBCFGGHGGGGGGG
@M02034:409:000000000-BFKT7:1:1102:5566:9270 1:N:0:24
AAAGTCGAGGTGCCTAAAGTGGCAACCCAGACTAAGAAGTGGGTTGGTGGTGTAGAGCTTCCTGTAGCCGCATGGCGTTCGTACTTAAATATGGAACTAACCATTCCAATTTTCGCTGTCTCTTATACACATCTCCGAGCCCACGAGACC
+
ABAABFBBBBBBGGGGFFGGGFFGHEHGAHHFHHHGHHGFFFH2BEEGGGEFGGHFGHHHHHHHHHGHHGGFFGHHGGGGGFHHHHHHHHHGHHHHGGGFHHEHHHFHHHHHGFFGGGGFGHHHHHHHGHHHGHHGGCDBDFHECCGFGG
@M02034:409:000000000-BFKT7:1:1102:15108:9271 1:N:0:24
AAAGTCGAGGTGCCTAAAGTGGCAACCCAGACTCCGGAGTGGGTTGGTGGTGTAGAGCTTCCTGTAGCCGCATGGCGTTCGTACTTAAATATGGAACTAACCATTCCAATTTTCGCTGTCTCTTATACACATCTCCGAGCCCACGAGACC
+
BBBBBFBBBBABFGGFGGGGGGGHHHHGGHFFHHHGGGGEGFHGGGGEFGEFHDGAGFGHHFHHHHHHHGGCEGHFEEGEFEBGHHGBGGGHHFF3FHHHHHGGHHGEFHGHHHGEFGFHHHHHHHFGGFHFHHHEECGGGGHG@/A.EF
@M02034:409:000000000-BFKT7:1:1102:7908:9273 1:N:0:24
AAAGTCGAGGTGCCTAAAGTGGCAACCCAGACTCTTAAGAAGGTTGGTGGTGTAGAGCTTCCTGTAGCCGCATGGCGTTCGTACTTAAATATGGAACTAACCATTCCAATTTTCGCTGTCTCTTATACACATCTCCGAGCCCACGAGACC
+
CCCCCFCABCCCGGGGGGGGGGGHHHHGGHHGHFGHHHH5DBGG3G?2AAFEA3D5AAFA5FGFHDGB3EE>EE1?>>>FF12??DD3BFGFED33BFGH3?3BF4F4FGGHGBEEFEEHBHHHFGEDGBDGFFHBCBCG@FHE@F/?<F
@M02034:409:000000000-BFKT7:1:1102:10930:9276 1:N:0:24
AAAGTCGAGGTGCCTAAAGTGGCAACCCAGACTAATCAGGAGGTTA
+
BBBBBD>ADBAAGGGGGGGGGGGHHHHGGHHGH33F35A332B2B5
@M02034:409:000000000-BFKT7:1:1102:7239:9278 1:N:0:24
AAAGTCGAGGTGCCTAAAGTGGCAACCCAGACTCATAATAAGGTTGGTGGTGTAGAGCTTCCTGTAGCCGCATGGCGTTCGTACTTAAATATGGAACTAACCATTCCAATTTTCGCTGTCTCTTATACACATCTCCGAGCCCACGAGACC
+
AAAABFABBBBBGGGGGGGGGGGGFHHGGHHGHHHHHHHGHHCGFGAAFEEFHFF5FFGHHFHHEGGGGFGEEEHFFEGFFECGGFGGGHFHHGGFGHHHHHHHHHGFBGGHHHEFFAEGHHGHFGFGHFGHHHHFGCCGGGHGG/AADF
@M02034:409:000000000-BFKT7:1:1102:4309:9282 1:N:0:24
AAAGTCGAGGTGCCTAAAGTGGCAACCCAGACTAGGTGGACGGTTGGTGGTGTAGAGCTTCCTGTAGCCGCATGGCGTTCGTACTTAAATATGGAACTAACCATTCCAATTTTCGCTGTCTCTTATACACATCTCCGAGCCCACGAGACC
+
BBBBBFBBBBBBGGGGFGGGGGGHHHHGGHHGHHHHGHGHHEFEFGFGGGEFHGGFGHHHHHHHGGGGHEEEFFHFEFGGEEGFGHHGHHHHHHHGFGHFHHHHFGGHHHHHHHGEGGFHHGHHGHFGHGHHHGGGGFGCFGHGFGGGGG
@M02034:409:000000000-BFKT7:1:1102:17849:9305 1:N:0:24
AAAGTCGAGGTGCCTAAAGTGGCAACCCAGACTGATCATAAGGTTGGTGGTGTAGAGCTTCCTGTAGCCGCATGGCGTTCGTACTTAAATATGGAACTAACCATTCCAATTTTCGCTGTCTCTTATACACATCTCCGAGCCCACGAGACC
+
CCCCCFCCCCBCGGGGGGGGGGGHHHHGGHHGHHHHHHHHHHHHHHGGGGGFHHHFHHHHHHHHHHHHHGGFFGHHGGGGGGHHHHHFHHHHHGHHHHHHHHHHHHHGHHHHHGGGGGGHHHHHGHHHHHGHHHHHGGGGGGHGG?@FGG
@M02034:409:000000000-BFKT7:1:1102:13339:9314 1:N:0:24
AAAGTCGAGGTGCCTAAAGTGGCAACCCAGACTTAGACTAAGGTTGGTGGTGTAGAGCTTCCTGTAGCCGCATGGCGTTCGTACTTAAATATGGAACTAACCATTCCAATTTTCGCTGTCTCTTATACACATCTCCGAGCCCACGAGACC
+
BCCCCFCCCCCCGGGGGGGGGGGHHHHGGHHGHHHHHHHFGHHHHHGGGGGFHGGAGHHHHHHHHHHHHGGEEFHHGGGGEGGHHHHGGHHHHGHHHHHHHHHHHHFGGGHHHFGGGDGHHHHHFHGHHHHHHHHGGCC@FGHGGGGGGG
@M02034:409:000000000-BFKT7:1:1102:27649:9332 1:N:0:24
AAAGTCGAGGTGCCTAAAGTGGCAACCCAGACTATGAGTTAGGTTGGTGGTGTAGAGCTTCCTGTAGCCGCATGGCGTTCGTACTTAAATATGGAACTAACCATTCCAATTTTCGCTGTCTCTTATACACATCTCCGAGCCCACGAGACC
+
ABAABFBBDBAAGGGGGGGGGFGFHHHDGFGGHHGHFGDGHHHGGHGEFEAFFGFDFHHHHFHFGHHFGFEEEEH?@EEFEEGHHHGGHHDHHHFBEGHHHHHHHHHGHHHHHHGGGGEFHGHHGGHFFFHHHHFEGCGCCGHEDCGGGG
@M02034:409:000000000-BFKT7:1:1102:27417:9332 1:N:0:24
ACAGTCGAGGTGCCTAAAGTGGCAACCCAGACTGGGTGTCGGGTTGGTGGTGTAGAGCTTCCTGTAGCCGCATGGCGTTCGTACTTAAATATGGAACTAACCATTCCAATTTTCGCTGTCTCTTATACACATCTCCGAGCCCACGAGACC
+
>1>AADAADD>>BFGD1FGFGCGAFGHGGFAFHHHGHEEHCGGHGGGEFGEFGAFAADGGHFHFHHGFHE@/EEHCE>E?EEBGGGFFGFBHHDBBFE1>EGHHGHHDGGHHHFEEECEHF2GGDGFFFFFHHFGF?/B<CFHECC-<CC
@M02034:409:000000000-BFKT7:1:1102:22700:9335 1:N:0:24
AAAGTCGAGGTGCCTAAAGTGGCAACCCAGACTAATGAGAATGTTGGTGGTGTAGAGCTTCCTGTAGCCGCATGGCGTTCGTACTTAAATATGGAACTAACCATTCCAATTTTCGCTGTCTCTTATACACATCTCCGAGCCCACGAGACC
+
CCCCCFCCCCCCGGGGGGGGGGGHHHHGGHHGHHHHHGHHHGHGHHHGGGEGHFHEHHHHHHHHHHHHHGGEFGHHGGGGGFGHHHHFHHHHHGHFGHHHHHFHHHHHFGHHHHGGGGGHHHHHHHHHGFGHHGGHG/BBCGHGGGGAGG
@M02034:409:000000000-BFKT7:1:1102:16244:9339 1:N:0:24
AAAGTCGAGGTGCCTAAAGTGGCAACCCAGACTGGGAGGCAGGTTGGTGGTGTAGAGCTTCCTGTAGCCGCATGGCGTTCGTACTTAAATATGGAACTAACCATTCCAATTTTCGCTGTCTCTTATACACATCTCCGAGCCCACGAGACC
+
BBBBBFBBBBBBGGGGGGGGGFGFHHHEFHHGHHGHGGGGGDFEGCEFGGEFGHG5FGHHHHHFHGHHHEGGGGHHGGGGGGGHHHG3GGGHHHDFFHHHGHHHHHHHDFHHHHGGGGGBHHHHFHHFDGBGC>GHGCFCGGHGGCGAEF
@M02034:409:000000000-BFKT7:1:1102:6312:9339 1:N:0:24
AAAGTCGAGGTGCCTAAAGTGGCAACCCAGACTAGTCGTAAGGTTGGTGGTGTAGAGCTTCCTGTAGCCGCATGGCGTTCGTACTTAAATATGGAACTAACCATTCCAATTTTCGCTGTCTCTTATACACATCTCCGAGCCCACGAGACC
+
CCCCCFBBBCCCGGGGGFGGGGGHHHHGGHHGHHHHHGGGHHHHHHGFGCGGF3F5EDGHFHHHHDHEFFGEEEHGEGGGFGEGGHHFHHHFHFB@FGHHFCBGHFHDGGFHHFCFGFEHHHHHGHHGHFHHHHHGGCCGCEEFGCCGGF
@M02034:409:000000000-BFKT7:1:1102:7493:9339 1:N:0:24
AAAGTCGAGGTGCCTAAAGTGGCAACCCAGACTGCGAGGGGGGTTGGTGGTGTAGAGCTTCCTGTAGCCGCATGGCGTTCGTACTTAAATATGGAACTAACCATTCCAATTTTCGCTGTCTCTTATACACATCTCCGAGCCCACGAGACC
+
ABBBBFBBBBBBGGGGGGGGGGGHHHHGGHHGHFGGEFGGGGGGGGGGGGGGG<F<FFHHFHHHHGHGHGGDDGHFFDFFGDGHGHH:GHHFHHGBFHHHFFCGHHHCFFFGGBDDFGGGGGGGFFFFFFGGGGGBEBFFFFEFF-@9AE
@M02034:409:000000000-BFKT7:1:1102:7507:9349 1:N:0:24
AAAGTCGAGGTGCCTAAAGTGGCAACCCAGACTGCGAGGGGGGTTGG
+
>>AAAFB3DBAAFFGGGGGGGGGHHHHGGHHGH3FD2AEFF0CDFGG
@M02034:409:000000000-BFKT7:1:1102:6075:9395 1:N:0:24
GCTCTTAAAGAGGAGAAAGGTCATGCCTCAT
+
AABBBFFFFFFFGGGGGGGGGGHHHDAF445
@M02034:409:000000000-BFKT7:1:1102:20497:9398 1:N:0:24
AAAGTCGAGGTGCCTAAAGTGGCAACCCAGACTCCGGTTTATGTTGGTGGTGTAGAGCTTCCTGTAGCCGCATG
+
BBBBBFBBBBBBGGGEGDGGGGGHHHHGGHHGHCFEGAEE3D55DG2BFDGFA3D5B53B5FFF5D55BAE0BB
@M02034:409:000000000-BFKT7:1:1102:19696:9402 1:N:0:24
AAAGTCGAGGTGCCTAAAGTGGCAACCCAGACTACTCTTATTGTTGGTGGTGTAGAGCTTCCTGTAGCCGCATGGCGTTCGTACTTAAATATGGAACTAACCATTCCAATTTTCGCTGTCTCTTATACACATCTCCGAGCCCACGAGACC
+
CCCCCFCBCCBCGGGGGGGGGGGHHHHGGHHGHHHHHHHHHHHHHHHGGGGGHHHGHHHHHHHHHHHHHGGEEGHHGGGGGGFHHHHHHHGHHGFGGHGHHHHHHHGHHHHHHHGGGGGGHGHHGHHHGHBHHHBGFC?CGGHGF@DFGF
@M02034:409:000000000-BFKT7:1:1102:20140:9408 1:N:0:24
AAAGTCGAGGTGCCTAAAGTGGCAACCCAGACTAAGAATAATGTTGGTGGTGTAGAGCTTCCTGTAGCCGCATGTCGTTCGTACTTAAATATGGTACTAACCATTCCAATTTTCGCTGTCTCTTATACACATCTCCGATCCCACGA
+
11AA>DAAD1>1FGFFBE1FGGAHHHHGG0BCGHBFFGGF1DFGDGHFECGAGFG2AEGHHGGDGFA2DE?AE>1@>FFF/B0GFFHE1GHGBE22@FBG101BG2FF2FGHHFEGGEEFFFGFBGEB21EGBFFB/</>/F1@/<
@M02034:409:000000000-BFKT7:1:1102:18067:9413 1:N:0:24
AAAGTCGAGGTGCCTAAAGTGGCAACCCAGACTACGACTCCTGTTGGTGGTGTAGA
+
ABA3ADA>>DABGGFGGGGGGFAFEEH?CAGCEFEE?E2ECFFGGFCAFA1FH355
@M02034:409:000000000-BFKT7:1:1102:20395:9415 1:N:0:24
AAAGTCGAGGTGCCTAAAGTGGCAACCCAGACTCCGGCGAAGGTTGGTGGTGTAGAGCTTCCTGTAGCCGCATGGCGTTCGTACTTAAATATGGAACTAACCATTCCAATTTTCGCTGTCTCTTATACACATCTCCGAGCCCACGAGACC
+
CCCCCFCCCCCCGGGGGGFGGGGHHHHGDHHGHHHGGGGEEGGGHHGGGGGGHHHFGGHHHHHHHHHGHGG?EEHHGGGGGGHHGHHGHHHHHGFFGHHGFGFFHFHGFGHHHDDDGDGFHGHHDHGHHHDHGHGDD@D?FFHGGGCEGE
@M02034:409:000000000-BFKT7:1:1102:21135:9415 1:N:0:24
AAAGTCGAGGTGCCTAAAGTGGCAACCCAGACTGGTTTTTGTGTTGGTGGTGTAGAGCTTCCTGTAGCCGCATGGCGTTCGTACTTAAATATGGAACTAACCATTCCAATTTTCGCTGTCTCTTATACACATCTCCGAGCCCACGAGACC
+
CCCCCFBBCCCCGGGGGFGGGGGHHHHGGHHGHFGHHAFBEHHHGAGGEEGFFGHFFGHHHHHHHHHGHGG>EFFFGEFGGGEHHHGF3FFFGBFGGGGHHHHGHHGHFGHHHHGGGGGHHHHHHHFHHHHHHHHHGFGGGGHG?@@EGG
@M02034:409:000000000-BFKT7:1:1102:25444:9419 1:N:0:24
AAAGTCGAGGTGCCTAAAGTGGCAACCCAGACTGAGAAGAAGGTTGGTGGTGTAGAGCTTCCTGTAGCCGCATGGCGTTCGTACTTAAATATGGAACTAACCATTCCAATTTTCGCTGTCTCTTATACACATCTCCGAGCCCACGAGACC
+
BBBBBFAAADAACGGGGGGFGGGFFHHGGHHGHHHGHHGHHHGHGFGAFEGFHFHA5HHHHHHHHHHHHGGGGFHAEFGGGEBGGGF3DGFHHFGHGHHHHHHHGGFGHHHHHHGGGGGGHHHHHHGHHHHHHHHHGFCGDEEGGGCEFF
@M02034:409:000000000-BFKT7:1:1102:17723:9421 1:N:0:24
AAAGTCGAGGTGCCTAAAGTGGCAACCCAGACTCATTGGTATGTTGGTGGTGTAGAGCTTCCTGTAGCCGCATGGCGTTCGTACTTAAATATGGAACTAACCATTCCAATTTTCGCTGTCTCTTATACACATCTCCGAGCCCACGCGACC
+
BCBCCFCCCCCCGGGGGGGGGGGHHHHGGHHCFFGGFHH55DGGGHHEEEGGHAF5FFGHFHHHF5FBAEG0EEE1EEEGAE2?FGHFFGHFHF33FGHHFF3FGEH4GFFHH?EEFGFHFHGH4FFDHEHHFHGBD/>D?EHGC/</A@
@M02034:409:000000000-BFKT7:1:1102:7041:9421 1:N:0:24
AAAGTCGAGGTGCCTAAAGTGGCAACCCAGACTAGGAATCTTGTTGGTGGTGTAGAGCTTCCTGTAGCCGCATGGCGTTCGTTCTTAAATATGGTACTAACCATTCCAATTTTCGCTGTCTCTTATACACATCTCCGAGCCCACGAGACC
+
CCCCCFBCBCCCGGGGGGGGGGGHHHHGGDHGHH33BAFF5GHGE22BC?EEE3D5B5FC5FEB5DD5BEE0EEA1>?>?1?3??BG4FDG4@344BBGF3?@B??G44BEHF4>?E/<3?BFF4?BEFB2?FDG2?</@/?/<BDC/EF
@M02034:409:000000000-BFKT7:1:1102:20151:9425 1:N:0:24
AAAGTCGAGGTGCCTAAAGTGGCAACCCAGACTAAGAATAATGTTGGTGGTGTAGAGCTTCCTGTAGCCGCATGGCGTTCGTACTTAAATATGGAACTAACCATTCCAATTTTCGCTGTCTCTTATACACATCTCCGAGCCCACGAGACC
+
CCCCCFCCCCCCGGGGGGGGGGGHHHHGGHHGHHGHFGGFEFHHHGHGFDGFH3F55DGGGHHHHFHGFEG?EEHFGEEEFE2FGGGBGGHFHF33FGHFB1@FGFH4FFGHGBEFEEEGFHHHDGGGFFHHHHHFF/CCFFEGG?DAFF
@M02034:409:000000000-BFKT7:1:1102:7077:9432 1:N:0:24
AAAGTCGAGGTGCCTAAAGTGGCAACCCAGACTAAGAATGAGGTTGGTGGTGTAGAGCTTCCTGTAGCCGCATGGCGTTCGTACTTAAATATGGAACTAACCATTCCAATTTTCGCTGTCTCTTATACACATCTCCGAGCCCACGAGACC
+
CCCCCFCCDCCCGGGGGGGGGGGHHHHGGHHGHHHGGHGHGEGHGGEGEEGGE3F55AFEEGHHGFGFFEGEFEFFFAEFFE?GHGHFHHHHGF3@EGHH3FDGGFHDFGBHHFEEFEFHHHHFFGFGHFHHFGHBFCFGGEGFGCCDGF
@M02034:409:000000000-BFKT7:1:1102:18073:9435 1:N:0:24
AAAGTCGAGGTGCCTAAAGTGGCAACCCAGACTACGACTCCTGTTGGTGGTGTAGAGCTTCCTGTAGCCGCATGGCGTTCGTACTTAAATATGGAACTAACCATTCCAATTTTCGCTGTCTCTTATACACATCTCCGAGCCCACGAGACC
+
CCCCCFAB?DBCGGGGGGGGGGGHHHHGGDEGGGHGEEEGHGGHHBGEGGGFGFHBFFFGHGHHHHHHHGFEEEFGCEEGGEEGHHHHHHHGGGFFFHHHHGHGFHHFHGHHHHGGG?EGHFHHFFFHHFBGHHHFDC@CCGGGGGCD<F
@M02034:409:000000000-BFKT7:1:1102:7046:9440 1:N:0:24
AAAGTCGAGGTGCCTAAAGTGGCAACCCAGACTAGGAATCTTGTTGGTGGTGTAGAGCTTCCTGTAGCCGCATGGCGTTCGTACTTAAATATGGAACTAACCATTCCAATTTTCGCTGTCTCTTATACACATCTCCGAGCCCACGAGACC
+
CCCCCFCCBCCCGGGGGGGGGGGHHHHGGHHGHHHCHHHHHHGHHFEGGFGGGFGDGFHHFHHHHGHHHGGGGGHGGDGGGGHHHHHFFHHHHFGBFHFHFHBGHFHHHHGHHHGGGFFHHGHHHHHGHHHHFHHEFG/BFGHECGCFGG
@M02034:409:000000000-BFKT7:1:1102:9391:9441 1:N:0:24
AAAGTCGAGGTGCCTAAAGTGGCAACCCAGACTGGGAGGAAGGTTGGTGGTGTAGAGCTTCCTGTAGCCGCATGGCGTTCGTACTTAAATATGGAACTAACCATTCCAATTTTCGCTGTCTCTTATACACATCTCCGAGCCCACGAGAC
+
AAABAFB@DDABGGGC4F4GGGGHEFHGFHHDHHAFGFEGCHGHGFGGGGEFFEGAGHGHDCGGHFBDFEC0BEHFGGGFEGCFGHFDFGHHH33B??GCC?3GHFDDGGHHH4E/EGGFHHGHBGDB21BF1F?@/<@/CFA<@//<<
@M02034:409:000000000-BFKT7:1:1102:9368:9442 1:N:0:24
AAAGTCGAGGTGCCTAAAGTGGCAACCCAGACTGGGA
+
BBBBBFBABBBBGGGGGFGGGGGHHHHGGHHGH322F
@M02034:409:000000000-BFKT7:1:1102:7918:9450 1:N:0:24
AAAGTCGAGGTGCCTAAAGTGGCAACCCAGACTAAGATGAAGGTTGGTGGTGTAGAGCTTCCTGTAGCCGCATGGCGTTCGTACTTAAATATGGAACTAACCATTCCAATTTTCGCTGTCTCTTATACACATCTCCGAGCCCACGAGACC
+
BBBBBFBABBBBGGGGGGGGGGGHHHHGGHGGHHHHHHHGHHHHHHGGGGGGHGGAFHHHHHHHHHHHHGGGEFHHGGGGGGHHHHHFHHHHHHHHFGHHHHHHHHGHHHHHHHGGGGGHHHHHHHHHGGHHGHHGGGCGGGHGGGCFGG
@M02034:409:000000000-BFKT7:1:1102:26547:9456 1:N:0:24
AAAGTCGAGGTGCCTAAAGTGGCAACCCAGACTACTACGACTGTTGGTGGTGTAGAGCTTCCTGTAGCCGCATGGCGTTCGTACTTAAATATGGAACTAACCATTCCAATTTTCGCTGTCTCTTATACACATCTCCGAGCCCACGAGAC
+
BBBBAFABBDBBGGGFGGGGFGGHHHHGGHHGH33D552A22EBGHHEEFGGHFGFGHHHHHHHHFFHHGGEFGFHGEGFGGEHGHHFGHHFHHBFHGFFGHHBGGGHHHHHHHGGGGDHFGHHFGFHEGHGFHGDDC/@BEHFFGCEG
@M02034:409:000000000-BFKT7:1:1102:22929:9457 1:N:0:24
AAAGTCGAGGTGCCTAAAGTGGCAACCCAGACTGGGTAGTAGGTTGGTGGTGTAGAGCTTCCTGTAGCCGCATGGCGTTCGTACTTAAATATGGAACTAACCATTCCAATTTTCGCTGTCTCTTATACACATCTCCGAGCCCACGAGACC
+
CCCCCFCCCCCCGGGGGGGGGGGHHHHGGHHGHHHHFGFFGHHHHHGGFGFGHGGDGHHHHHHHHGHGHGGEEFHGGGGGFGFHGHHFGFFHHGHFHGGGHHHHHGFFHHHHHHGGGGGHHHHHBHHGHGHHHHHGDCGFGGHGGGGGGG
@M02034:409:000000000-BFKT7:1:1102:28053:9458 1:N:0:24
AAAGTCGAGGTGCCTAAAGTGGCAACCCAGACTAAGCTGAATGTTGGTGGTGTAGAGCTTCCTGTAGCCGCATGGCGTTCGTACTTAAATATGGAACTAACCATTCCAATTTTCGCTGTCTCTTATACACATCTCCGAGCCCACGAGAC
+
BBBBBFB?DBABGGGG4GGGGGGHHHHGGHHGHH33B53FGAGHHHGGGGFGHGH5DFHHHHHHGHHHHGGEEFHFGGGGGGHHHHHGHHGHHHGHHHGHFHFGHGHHHGHHHGGFGGGHHHHHGGGFGFHHGHHGGGGGGGHGGCGGG
@M02034:409:000000000-BFKT7:1:1102:22910:9467 1:N:0:24
AAATTCGAGGTGCCTAAAGTGGCAACCCATACTGGGGAGTA
+
>1>1>B>FFDAAGEFGGGGGGBF0FHH?B0AFG2GF0AA/B
@M02034:409:000000000-BFKT7:1:1102:21721:9469 1:N:0:24
AAAGTCGAGGTGCCTAAAGTGGCAACCCAGACTGTTATTACGGTTGGTGGTGTAGAGCTTCCTGTAGCCGCATGGCGTTCGTACTTAAATATGGAACTAACCATTCCAATTTTCGCTGTCTCTTATACACATCTCCGAGCCCACGAGACC
+
CCCCCFCABBBCGGGGGGGGGGGHHHHGGGHGHHHHFHHHHGGGGGGEFEEFHHHGHHHHHHHHHHHGHFGEEGHHGGGEGGHHGHHGHHHHHGHHHHGGHHGGHHHHHHHHHHGFGGGHHHHHHHHHGFHFGHGFFCGBDGGGGC/ADE
@M02034:409:000000000-BFKT7:1:1102:19580:9471 1:N:0:24
AAAGTCGAGGTGCCTAAAGTGGCAACCCAGACTCGGACTAGGTTGGTGGTGTAGAGTTCCTGTAGCCGCATGGCGTTCGTACTTAAATATGGAACTAACCATTCCAATTTTCGCTGTCTCTTATACCATCTCCGAGCCCACGAGACCAG
+
CCCCCFCCCCCCGGGGGGGGGGGHHHHGGHHGHHGGEFGHHHHHHGFGGFFGHHHHHHHHHHHHHHHGGGEGHGFGGGEGGHHHHGHHHHHHFGFHFHHHGGHHHGFHHHHHGDGGEHHHHHHHGDHHHFFGFF?DDDGFG?CCGGGHH
@M02034:409:000000000-BFKT7:1:1102:15784:9474 1:N:0:24
AAAGTCGAGGTGCCTAAAGTGGCAACCCAGACTGCGTAGCAGGTTGGTGGTGTAGAGCTTCCTGTAGCCGCATGGCGTTCGTACTTAAATATGGAACTAACCATTCCAATTTTCGCTGTCTCTTATACACATCTCCGAGCCCACGAGACC
+
BBBBBFBBDBABGGGGGGGGGFGHHHHEFFHGGCGGGGGGFEHGHBEGGGGGHHGDBGHHHHHFGFHHHGGEEGHHGGGFEEEFGHG33BGHHHHHHHHHHHGGHGHFHHHHHGGGGGGHHHHHHFGGBGGHFHFHD?C@GGHGG<CAAF
@M02034:409:000000000-BFKT7:1:1102:3964:9481 1:N:0:24
AAAGTCGAGGTGCCTAAAGTGCAACCCAGACTAAGACGCAGGTTGGTGGTGTAGAGCTTCCTGTAGCCGCATGGCGTTCGTACTTAAATATGGAACTAACCATTCCAATTTTCGCTGTCTCTTATACACATCTCCG
+
AAA@AFB@DDAAGGGGBGGGGGBH4BAAFAFFAAGFGEFGGGEGHEEEEABF3DDG5BFDFHDHDGB3B>0BEFGEEG11EBAGGF3BBFGBFF@?FBCB?3BGF4F?FGGHFE/?E<B?GHHDFB3F22?2BBBC
@M02034:409:000000000-BFKT7:1:1102:27343:9483 1:N:0:24
AAAGTCGAGGTGCCTAAAGTGGCAACCCAGACTCAGAAGAATGTTGGTGGTGTAGAGCTTCCTGTAGCCGCATGGCGTTCGTACTTAAATATGGAACTAACCATTCCAATTTTCGCTGTCTCTTATACACATTCCGAGCCCACGAGACCA
+
BBCCCFCCBCBCGGGGGGGGGGGHHHHGFHHGHGHHHHHHFHHHHHHGGGEFGFGFGHHHHHHHHHGHHGFEFGHGGGGGFGHHHHGHFGFHHHGHHHHHHHHHHHHHHHHHHHGGGGGHHHHHHHHHHHGHHGGGFGGDGHFCCGGGGB
@M02034:409:000000000-BFKT7:1:1102:10448:9488 1:N:0:24
AAAGTCGAGGTGCCTAAAGTGGCAACCCAGACTTGGAAGGATGTTGGTGGTGTAGAGCTTCCTGTAGCCGCATGGCGTTCGTACTTAAATATGGAACTAACCATTCCAATTTTCGCTGTCTCTTATACACATCTCCGAGCCCACGAGACC
+
CCCCCFCCCCBCGGGGGGGGGGGHHHHGGHHGHHHHHHHGFHHHHHHGGGGGHHHFHHHHHHHHHHHHHGGEEGHHGGGGGGFHHHHHHHHHHHGHHHHHHHHHHHHHHHHHHHGGGGGHHHHHHHHHHHHHHHHGGCGGGGGGGFGGDF
@M02034:409:000000000-BFKT7:1:1102:15178:9490 1:N:0:24
AAAGTCGAGGTGCCTAAAGTGGCAACCCAGACTCCGCTGCCTGTTGGTGGTGTAGAGCTTCCTGTAGCCGCATGGCGTTCGTACTTAAATATGGAACTAACCATTCCAATTTTCGCTGTCTCTTATACACATCTCCGAGCCCACGAGACC
+
AABBADAA?2AAGGGGGGGGGGFFHHHGGGGDBGFEGEEGGGGG5FAAFFEEGED5DGDGGHHH5FGBGGC@EEHHG?EGGG1?GFF3GG4FG33FFGFBGHHGBFGBFHFGFHGGGDEB?BGH1FFHFGBHBGGFC//<DGAFD??D?C
@M02034:409:000000000-BFKT7:1:1102:3979:9492 1:N:0:24
AAAGTCGAGGTGCCTAAAGTGCAACCCCGACTAAGACGCAGGTTGGTGGTGTATA
+
BBBBBFBBBBABGGFGAFGGGEBGFHE2A2AE2F3BAEE2E?1BBE1B1BAA355
@M02034:409:000000000-BFKT7:1:1102:3879:9492 1:N:0:24
AAAGTCGAGGTGCCTAAAGTGGCAACCCAGACTAAGAA
+
BBBBBFBBBBBBGGGGFGGGGGGFHHHGGHHGH33B35
@M02034:409:000000000-BFKT7:1:1102:25895:9494 1:N:0:24
AAAGTCGAGGTGCCTAAAGTGGCAACCCAGACTCCTACTCATGTTGGTGGTGTAGAGCTTCCTGTAGCCGCATGGCGTTCGTACTTAAATATGGAACTAACCATTCCAATTTTCGCTGTCTCTTATACACATCTCCGAGCCCACGAGACC
+
ABCCCFCCCCCCGGGGGGGGGGGHHHHGGHHGHHHHHHHHFGHHHHHGGGEGHHGDGHHHHHHHHHHHHGGGGGHHGGGGGGGHHHHGHHHHHHHHHHGFHHHHHHHHHHHHHHGGGGGHHHHHFHHHFHHHHHGGF?CDGGFGD/@?GG
@M02034:409:000000000-BFKT7:1:1102:6396:9497 1:N:0:24
AAAGTCGAGGTGCCTAAAGTGGCAACCCAGACTTTTCGTTTTGTTGGTGGTGTAGAGCTTCCTGTAGCCGCATGGCGTTCGTACTTAAATATGGAACTAACCATTCCAATTTTCGCTGTCTCTTATACACATCTCCGAGCCCACGAGACC
+
CCCCCFCBBCCCGGGGGGGGGGGHHHHGGHHGHHHHHGHHGGHHHHGGGGGGGAFADGGHHHHHHGGFFGGEFGH1EEFGFE2GGFG3FGHFFE3@BGHH3E3FGFFBFFGHHEFGGGAGFHHHGGHHHFBHHGHGD@/DGGHGG@DCAF
@M02034:409:000000000-BFKT7:1:1102:7300:9499 1:N:0:24
AAAGTCGAGGTGCCTAAAGTGGCAACCCAGACTGGGAGGGAGGTTGGTGGTGTAGAGCTTCCTGTAGCCGCATGGCGTTCGTACTTAAATATGGAACTAACCATTCCAATTTTCGCTGTCTCTTATACACATCTCCGAGCCCACGAGACC
+
BBBBBFBBBBBBGGGGGFGGGGGHHHHGGHHGHHHHGGGGEEGGGGGEFGEFHHHFGHHHHGHHHHHHHGGGGGHHGGGGGGFHHHHHHHFHHHFFFGFHHHGHHHGHDFGHHHGGGGGHHHHHFHHHFFHHHHHFGFGCGGHGGGGGGG
@M02034:409:000000000-BFKT7:1:1102:18287:9509 1:N:0:24
AAAGTCGAGGTGCCTAAAGTGGCAACCCAGACTCCGGGGAGGGTTGGTGGTGTAGAGCTTCCTGTAGCCGCATGGCGTTCGTACTTAAATATGGAACTAACCATTCCAATTTTCGCTGTCTCTTATACACATCTCCGAGCCCACGAGACC
+
ABBBBFBABBBBGGGGGGGGGGGHGHHGEHHGHHHGGGGGGGGGHGGGGGFFHHG@FGHGHFHGHHHHHGGGFGHFGEGGFFFGHHHFHGFHHGFFHHHHHHHHHHHHFGHHHFGGGGFDGGHHFHHHGHGHHHGHGCFFGGHGGCDADE
@M02034:409:000000000-BFKT7:1:1102:18033:9510 1:N:0:24
AAAGTCGAGGTGCCTAAAGTGGCAACCCAGACTGCTCTTTCTGTTGGTGGTGTAGAGCTTCCTGTAGCCGCATGGCGTTCGTACTTAAATATGGAACTAACCATTCCAATTTTCGCTGTCTCTTATACACATCTCCGAGCCCACGAGACC
+
BBBBBFBBBBBBGGGGGGGGGGGHHHHGGGHGHHHHHHHHHHHHHHHGGGGFHHG5GGHHHFHHHHHHHGGGEGHHGEGGGGHHHHHFGHGHHHFGGHHHHHHHHHHGHGHHHDEGGGGHHHHHGHHHHFGHHHHHGGGGGGHGGGGFGG
@M02034:409:000000000-BFKT7:1:1102:12794:9513 1:N:0:24
AAAGTCGAGGTGCCTAAAGTGGCAACCCAGACTAGGTGTTCGGTTGGTGGTGTAGAGCTTCCTGTAGCCGCATGGCGTTCGTACTTAAATATGGAACTAACCATTCCAATTTTCGCTGTCTCTTATACACATCTCCGAGCCCACGAGACC
+
BBBBBFABDBBBGGGGFGGGGGGHHEHG2GGGHHHHGHHGHGGGGGGGGGGFHGHFGHHHHHHHHHHHHGGFGGHHGGGGGFGFHHHGHHHHHHHDGHHHHHHHHHHHHHHHHHGGGFFGHGHHFHDHHFHGHHHEF/DDGGHGGGCGGG
@M02034:409:000000000-BFKT7:1:1102:12812:9515 1:N:0:24
AAAGTCGAGGTGCCTAAAGTGGCAACCCAGACTAGGTGTTCGGTTGGTGGTGTAGAGCTTCCTGTAGCCGCATGGCGTTCGTACTTAAATATGGAACTAACCATTCCAATTTTCGCTGTCTCTTATACACATCTCCG
+
A?ABBFAABBA4BGGGGFGGGGGEGECEGHHGHGHG5B3EFGC2BEEBFEBAA3DFGH3E5AGFBDF5GE0>1EGGEE@FEECFFFD@@F4BFFBF?B?3BB3FEF44F?FGBEE?EED?FFHFBFG33B222B22?
@M02034:409:000000000-BFKT7:1:1102:8617:9519 1:N:0:24
AAAGTCGAGGTGCCTAAAGTGGCAACCCAGACTACGGATTCTGTTGGTGGTGTAGAGCTTCCTGTAGCCGCATGGCGTTCGTACTTAAATATGGAACTAACCATTCCAATTTTCGCTGTCTCTTATCCACATCTCCGAGCCCAC
+
AABBBB>ADDBBGGGGFGDGGFGHHHHGGAGGHFHGFEFCGHHHHGEGEGFGFFGFGDGHGHHHHHHHHGGFGGFHGEFG1??FGHH3DFFE4B3BFFDB3?DBGHFEFGHHHFFGG?EGFFGH3F3BGG2?CBDBB//>@C/?
@M02034:409:000000000-BFKT7:1:1102:23182:9521 1:N:0:24
AAAGTCGAGGTGCCTAAAGTGGCAACCCAGACTGGGTTTTTGTTGGTGGTGTAGAGCTTCCTGTAGCCGCATGGCGTTCGTACTTAAATATGGAACTAACCATTCCAATTTTCGCTGTCTCTTATACACATCTCCGAGCCCACGAGACCA
+
CBCCBFBADDBBGGGGBFGFBGGHHHHGGHHGHHAGBFEFFGHHHHBFEBFGGHHGHHGGHHHHBFGGEEEEGHHGGGGFGGFHHGHGGFGFGHHFGFHHHFFGHGHGGGHHHGDFEEFHEFHFHFHHFFFHHGFFBCGCGFGGGCFGGF
@M02034:409:000000000-BFKT7:1:1102:19472:9522 1:N:0:24
AAAGTCGAGGTGCCTAAAGTGGCAACCCAGACTCAGTTTTCTGTTGGTGGTGTAGAGCTTCCTGTAGCCGCATGGCGTTCGTACTTAAATATGGAACTAACCATTCCAATTTTCGCTGTCTCTTATACACATCTCCGAGCCCACGAGACC
+
BBBBBFBBBDABGGGGGGGGGFGHHHHGGHHGHHHHHHHHHGHHHGHEFGEFHGHFGHHHHHHGHHHFHEEEEEHHGFGFEGHGGHH@GHGHHEGFGHHBGHHGHHHHHHHHHFGGGGGGHGHHDGGGEFFHHHHHG?CCGGGGGCCADC
@M02034:409:000000000-BFKT7:1:1102:5331:9525 1:N:0:24
AAAGTCGAGGTGCCTAAAGTGGCAACCCAGACTCCGCCTACTGTTGGTGGTGTAGAGCTTCCTGTAGCCGCATGGCGTTCGTACTTAAATATGGAACTAACCATTCCAATTTTCGCTGTCTCTTATACACATCTCCGAGCCCACGAGACC
+
BBBBBFBBDBBBGGGGGGGGGGGHHHHGGHHGHHHGGGGGHHHGGHHEFGEGHHHHHHHHHHHHHHHHHGGEEGHHGFGGGGHHHHHHHHHHHHGGFFGHHHHHHHHHHHHHHHGGGGGHHGHHHHHHHHHGFGGHGCG@@FHGGGGGGG
@M02034:409:000000000-BFKT7:1:1102:15335:9525 1:N:0:24
AAAGTCGAGGTGCCTAAAGTGGCAACCCAGACTAAGATGTAGGTTGGTGGTGTAGAGCTTCCTGTAGCCGCATGGCGTTCGTACTTAAATATGGAACTAACCATTCCAATTTTCGCTGTCTCTTATACACATCTCCGAGCCCACGAGACC
+
BBBBBFBABBBBGGGGGGGGGGGHHFHGGHHGHHHHGHHHHHHHGHEEFGGGHFHDFHHHHHHHHHHHHGGGFGHHGGGGGGHHHHFGHHGHHHHHHHGGHHHHHHHHFGHHHHGEGDGFHHHHHHHHFHFHHHHHGGCBDGHGG@<ADG
@M02034:409:000000000-BFKT7:1:1102:10390:9525 1:N:0:24
AAAGTCGAGGTGCCTAAAGTGGCAACCCAGACTGTTTGTTCTGTTGGTGGTGTTGTGC
+
CCCCCFCCCCCCGGGGGGGGGGGHHHHGGHHGH33BFGGGFFHHDHAE22E1A1B215
@M02034:409:000000000-BFKT7:1:1102:8613:9538 1:N:0:24
AAAGTCGAGGTGCCTAAAGTGGCAACCCAGACTACGGATTCTGTTGGTGGTGTAGAGCTTCCTGTAGCCGCATGGCGTTCGTACTTAAATATGGAACTAACCATTCCAATTTTCGCTGTCTCTTATACACATCTCCGAGCCCACGAGACC
+
CCCCCFCCCCCCGGGGGGGGGGGHHHHGGHHGGHHDDGGGHHHHFHHEGEGFF3F5DAFGGHHHHDGDDEGEEGHCF>EFGEBGGHHFDFGFGG3BGHHHC?3BEFHDGGGHGE@FGDEG4GGG?GFHHFFFHHHDFCGGGGHA@/@DGG
@M02034:409:000000000-BFKT7:1:1102:9066:9539 1:N:0:24
AAAGTCGAGGTGCCTAAAGTGGCAACCCAGACTGGGGGGGTGGTTGGTGATGTAGAGCTTCCTGTAGCCGCATGG
+
>1A>AFAADDA>FGG1F1AFFGGHGC0EEFHEGHCCEGG@-CGCGGGGG0;BF0;0;;CFB/FG0;B0BC@-C-9
@M02034:409:000000000-BFKT7:1:1102:13197:9546 1:N:0:24
AAAGTCGAGGTGCCTAAAGTGGCAACCCAGACTCGGTCTGATGTTGGTGGTGTAGAGCTTCCTGTAGCCGCATGGCGTTCGTACTTAAATATGGAACTAACCATTCCAATTTTCGCTGTCTCTTATACACATCTCCGAGCCCACGAGACC
+
1AAAAD1>>AAAGGGGGFGGGBFFHHHEFGHGHFE00BEFBDBGFFAFGEEFFFHE1F1FGFHFHFFGHFGGGGHHGGGGGGEGHHHHGHGG2GB1FFGGHH1FGHFH2B1GFFEGGEE1EGHHGGBGFGFHHGFFACGGCCFEGGGGGE
@M02034:409:000000000-BFKT7:1:1102:10473:9547 1:N:0:24
AAAGTCGAGGTGCCTAAAGTGGCAACCCAGACTGCGCAGATGGTTGGTGGTGTAGAGCTTCCTGTAGCCGCATGGCGTTCGTACTTAAATATGGAACTAACCATTCCAATTTTCGCTGTCTCTTATACACATCTTCGAGCCCACGAGACC
+
A1A1ADA11>>AFCGGGFFGFGGAGHCFGCGFHGGGG/E?GHC11EAE/EEE/EFGFFGBHHHGGEBBGGGG>/BG/E/?EG0EEF2FBGFGEB111GBBFGFF1D222BDG2BEE/<ADF2DG1B2F2F1G1F2>F/<B/A/F?CCC/<
@M02034:409:000000000-BFKT7:1:1102:16316:9548 1:N:0:24
AAAGTCGAGGTGCCTAAAGTGGCAACCCAGACTAAGAAGAAGGTTGGTGGTGTAGAGCTTCCTGTAGCCGCATGGCGTTCGTACTTAAATATGGAACTAACCATTCCAATTTTCGCTGTCTCTTATACACATCTCCGAGCCCACGAGACC
+
CCCCCFCCCCBCGGGGGGGGGGGHHHHGGHFFHHHHHHHHHHHHGHGGGGEFHDF5GHHHHHHHHHHHHGGGFFHHGFGGFGFHHHHGHHHHHHHHHFHGHGHHHHHHHHHHHGGGGGGGHHHHHHGH3GFHHHHFEDGCCGHGGGGGGG
@M02034:409:000000000-BFKT7:1:1102:18207:9556 1:N:0:24
AAAGTCGAGGTGCCTAAAGTGGCAACCCAGACTCAGTCTCAGGTTGGTGGTGTAGAGCTTCCTGTAGCCGCATGGCGTTCGTACTTAAATATGGAACTAACCATTCCAATTTTCGCTGTCTCTTATACACATCTCCGAGCCCACGAGACC
+
CCCCCFCCCCBCGGGGFGGGGGGHHHHGGHHGHHHHHHHHHHHHHHGGGGGGHHG5FHHHHHHHHHHGHGGEEGHHGFGGGGGHHHHHHHHHHHFFHHHHHHGHHHFHGGHHHFGDGFGHGHHHDHHHEGFHHHHHGGGDGGHEGGGGGG
@M02034:409:000000000-BFKT7:1:1102:4990:9559 1:N:0:24
AAAGTCGAGGTGCCTAAAGTGGCAACCCAGACTGTGGGTGGGGTTGGTGGTGTAGAGCTTCCTGTAGCCGCATGGCGTTCGTACTTAAATATGGAACTAACCATTCCAATTTTCGCTGTCTCTTATACACATCTCCGAGCCCACGAGACC
+
ABBBBFBBDBBBGGGGGGGGGGGHHHHGFHHGHHHFFEEEGGGGCFFFFEFFGGHFGGHHHHHHHGGHGGGEFGHGGGGGFFGHHHHFGHGHHHFFFHHHHHHHHHHGGHHHHGGFGGAFHHHHHFHHHHGGHHHFGCGFCGGGGCF<AF
@M02034:409:000000000-BFKT7:1:1102:17046:9564 1:N:0:24
AAAGTCGAGGTGCCTAAAGTGGCAACCCAGACTCCTTTTCTGGTTGGTGGTGTAGAGCTTCCTGTAGCCGCATGGCGTTCGTACTTAAATATGGAACTAACCATTCCAATTTTCGCTGTCTCTTATACACATCTCCGAGCCCACGAGACC
+
AABBBFBBBBBBGGGGGGGGGGGHHHHEFHHGHHHHHHHHHHHHHGGGGGGGHFGAGHHGHHHGHHHHHFGGFFHHGGGFGFGHHHGFFGGHHEGFHGGHHHHHHHHGHGFHHHGFGGGHHHHHGHFGHFHHHHHHGDGGGGHGG@CFFG
@M02034:409:000000000-BFKT7:1:1102:5008:9564 1:N:0:24
AAAGTCGAGGTGCCTAAAGTGGCAACCCAGACTGTGGGTGGGGTTGGTGGTGTAGAGCTTCCTGTAGCCGCATGGCGTTCGTACTTAAATATGGAACTAACCATTCCAATTTTCGCTGTCTCTTATACACATCTCCGAGCCCACGAGACC
+
AAA?ADAAD1>AGGGGGGFBAGFHFHGGGHGGHHFGHGEC?EGGGGGGFG?FFGHGHHGEHHHHHFHHGGGGGGGHGGGGGGGHHFFBHHHFHHGHGHGHHHBHFGHHHHHEHHGGGCCFGHHHHHFHDFFHFH1<E?CCGGHGGCCGCG
@M02034:409:000000000-BFKT7:1:1102:10938:9564 1:N:0:24
AAAGTCGAGGTGCCTAAAGTGGCAACCCAGACTACTTGTTTGGTTGGTGGTGTAGAGCTTCCTGTAGCCGCATGGCGTTCGTACTTAAATATGGAACTAACCATTCCAATTTTCGCTGTCTCTTATACACATCTCCGAGCCCACGAGACC
+
BBBBBFAABBBBGGGGGFGGGGGHHHHGGHHGHFHGCGFGHHGHHGGGGGGFEEF555FHFHHHHHHBHGG0EEHFGEEGGGGFGGH33FGHHEFFFHHFFGFGFGHFHHHHHFGGGGGHHHHHHFGHDFHHHHHFGG/@CGGG?A<DDG
@M02034:409:000000000-BFKT7:1:1102:6323:9565 1:N:0:24
AAAGTCGAGGTGCCTAAAGTGGCAACCCAGACTATGTTGCATGTTGGTGGTGTAGAGCTTCCTGTAGCCGCATGGCGTTCGTACTTAAATATGGAACTAACCATTCCAATTTTCGCTGTCTCTTATACACATCTCCGAGCCCACGAGACC
+
CCCCCFCCCCCCGGGGGGGGGGGHHHHGGHHGHHHHHHHHGHHGHHHGFGFFHGHDGHHHHHHHHHHHHGGGEGHFGEGGGGHHHHHHHHHHHHGHGGHGHHBGHHHHHHHHHHGGGGGHHHHHHHHHFHHHHHFDGFGGGGHGGGGGGG
@M02034:409:000000000-BFKT7:1:1102:10466:9566 1:N:0:24
AAAGTCGAGGTGCCTAAAGTGGCAACCCAGACTGCGCAGATGGTTGGTGGTGTAGAGCTTCCTGTAGCCGCATGGCGTTCGTACTTAAATATGGAACTAACCATTCCAATTTTCGCTGTCTCTTATACACATCTCCGAGCCCACGAGACC
+
CCCCCFCCBCCCGGGGGGGGGGGHHHHGGHHGHHHGGGGEHGHHHGGGGGGGHDFBFFGHGHHHGFHHHFGEEEHFGGGGGEBGHHHFFHHHGFBFFGHHFGHFDFHEGGGHHFEGFDCFHFHHFHFFHGHFHHGGGGGGGGHGGGGGGG
@M02034:409:000000000-BFKT7:1:1102:14057:9570 1:N:0:24
AAAGTCGAGGTGCCTAAAGTGGCAACCCAGACTGAGGGGTTGGTTGGTGGTGTAGAGCTTCCTGTAGCCGCATGGCGTTCGTACTTAAATATGGAACTAACCATTCCAATTTTCGCTGTCTCTTATACACATCTCCGAGCCCACGAGACC
+
ABBBBFBBBBAAFGGGGGGFGGGHHHHGGHGGHHHHGGGEGGGGHGEEFGEFH3F5GEFHHHHHGHHFGFGEEFHFE?EEEEGHHHHBGHGGHHGFHGHFHHFGHHHFFGHHHGECFGGHHHHFGGHHEFHHFHF2C@C?DFHGF<@<AF
@M02034:409:000000000-BFKT7:1:1102:13041:9575 1:N:0:24
AAAGTCGAGGTGCCTAAAGTGGCAACCCAGACTATGTTGCTGGTTGGTGGTGTAGAGCTTCCTGTAGCCGCATGGCGTTCGTACTTAAATATGGAACTAACCATTCCAATTTTCGCTGTCTCTTATACACATCTCCGAGCCCACGAGAC
+
CCCCCFCCCCCCGGGGGGGGGGGHHDHGGHHGH3AG5DA5AGHHHGGGGGGFHHHFHHHHHHHHHHHHHGGEEGHHGGGGGGHHHHHHHHHHHHHHGHHGHHHGHHHHHHHHHHGGGGGHHHHHHHHHHHEHHHGHFC?DGGHGGFGGG
@M02034:409:000000000-BFKT7:1:1102:10293:9579 1:N:0:24
AAAGTCGAGGTGCCTAAAGTGGCAACCCAGACTCCGACTCCTGTTGGTGGTGTAGAGCTTCCTGTAGCCGCATGGCGTTCGTACTTAAATATGGAACTAACCATTCCAATTTTCGCTGTCTCTTATACACATCTCCGAGCCACGAGACC
+
BCBBBFAABCBCGGGGGGGGGGGHHHHGGHHGHHHGFGGGHHHHHHHGGGGGHHHGHHHHHHHHHHHHHGGGGGHHGGGGGGHHHHHHGHFHHHBFGHHHHHFHHHGF4FHHHHGGGGGHHHHGGHGHFHHHHHHHGC/BFHH@FC?DG
@M02034:409:000000000-BFKT7:1:1102:19255:9579 1:N:0:24
AAAGTCGAGGTGCCTAAAGTGGCAACCCAGACTCGGAAGGATGTTGGTGGTGTAGAGCTTCCTGTAGCCGCATGGCGTTCGTACTTAAATATGGAACTAACCATTCCAATTTTCGCTGTCTCTTATACACATCTCCGAGCCCACGAGACC
+
BBBBBFBBBBBBGGGGGEGGGGGHHHHGGHGGHHGGGGGGHGHHHHHGGGGGHDGDGHFHHHHHHHHGGGGFFGHFGECFGGHHGGGFGHHHHHBBCHHGHFDGGGFGFGHHHHGGGEEFHHHHGHHHFGFHFGHFGCGGGGHGGGGADG
@M02034:409:000000000-BFKT7:1:1102:17848:9581 1:N:0:24
AAAGTCGAGGTGCCTAAAGTGGCAACCCAGACTAGGCATGAGGTTGGTGGTGTAGAGCTTCCTGTAGCCGCATGGCGTTCGTACTTAAATATGGAACTAACCATTCCAATTTTCGCTGTCTCTTATACACATCTCCGAGCCCACGAGACC
+
CCCCCFCCCCCCGGGGGFGGGGGHHHHGGHHGHHHHHGHHGHHHGHGFGGGGHHHFGHHHHHHHHHHHHGGCEGHGGGGGGGHHHHHGHHHHHHGFFHGHHHGHHHHFHHHHHHGGGGGGHGHHGHHHHFHHHHGHGGGGGGHGG@FFGE
@M02034:409:000000000-BFKT7:1:1102:6378:9583 1:N:0:24
AAAGTCGAGGTGCCTAAAGTGGCAACCCAGACTAGTAAGGATGTTGGTGGTGTAGAGCTTCCTGTAGCCGCATGGCGTTCGTACTTAAATATGGAACTAACCATTCCAATTTTCGCTGTCTCTTATACACATCTCCGAGCCCACGAGACC
+
CCCCCFCCCCBCGGGGGGGGGGGHHHHGGHHGHHHHHHHHHHHHHHHGGGGFHHHFGHHHHHHHGHHHHGGGFGHHGGGGGGHHHHHGHHHHHHGHGHGGHHHHHHHHGHHHHHGEGGGHHHHHGHGHHGHHGHHHG?GGGGHGGGFGGF
@M02034:409:000000000-BFKT7:1:1102:10955:9584 1:N:0:24
AAAGTCGAGGTGCCTAAAGTGGCAACCCAGACTCATTGGAATGTTGGTGGTGTAGAGCTTCCTGTAGCCGCATGGCGTTCGTACTTAAATATGGAACTAACCATTCCAATTTTCGCTGTCTCTTATACACATCTCCGAGCCCACGAGACC
+
CCCCCFCCCCCCGGGGGGGGGGGHHHHGGHHGHHHHHHHHHHHHHHHGGGGGHHHHHHHHHHHHHHHHHGGGGGHHGGGGGGGHHHHHHHHHHHHHGHHGHHHHHHHHHGHHHGGGGGGHHGHHFHHHGHFHGHHHGFGGGGHGGGGGGG
@M02034:409:000000000-BFKT7:1:1102:10295:9596 1:N:0:24
AAAGTCGAGGTGCCTAAAGTGGCAACCCAGACTCCGACTCCTGTTGGTGGTGTAGAGCTTCCTGTAGCCGCATGGCGTTCGTACTTAAATATGGAACTAACCATTCCAATTTTCGCTGTCTCTTATACACATCTCCGAGCCACGAGACCA
+
ABABBFBBBBBBGGGGGGGGGGGHHGHGGHHGHHHGCGGGHHHHHHGGGGGFHGHDGFHHHHHHHHHHHGGGEFHGGGGGGGHHHHHGFHGHHGHHFHHHHHHHHHHHHHHHHFFGGGEHGHHHGGGHHGHFGHHHG?FGGHFGGCFGG<
@M02034:409:000000000-BFKT7:1:1102:10962:9601 1:N:0:24
AAAGTCGAGGTGCCTAAAGTGGCAACCCAGACTCATTGGAATGTTGGTGGTGTAGAGCTTCCTGTAGCCGCATGGCGTTCGTACTTAAATATGGAACTAACCATTCCAATTTTCGCTGTCTCTTATACACATCTCCGAGCCCACGAGAC
+
A3AABFBBDBAAGGGGGGGEGFGGFHFGGHHGHHHHHHFHHHHHHHEGGEABGGG5DGDBFAEABFFFHGGCEGHHFGGGFGHHGHF3FHEDG3@FFHFGGHBFHGGGFGFHHHGGG/EGFFBGDHEEGHFHHHHGGG/BDF<FCCCDD
@M02034:409:000000000-BFKT7:1:1102:11013:9617 1:N:0:24
AAAGTCGAGGTGCCTAAAGTGGCAACCCAG
+
BBBBBFBBBBBBGGGGGGGGGFGHHHHGGH
@M02034:409:000000000-BFKT7:1:1102:3894:9622 1:N:0:24
AAAGTCGAGGTGCCTAAAGTGGCAACCCAGACTGGTAGGAAGGTTGGTGGTGTAGAGCTTCCTGTAGC
+
BBBBBFBBBDBBFGGGGGGGG4B4GHHGGHHGHG25DG23A223BF22A11AA3D5AA3A5FFF5555
@M02034:409:000000000-BFKT7:1:1102:3872:9623 1:N:0:24
AAAGTCGAGGTGCCTAAAGTGACAACCCAGACTGGGAGGAAGGTTGGTGGTGTAGAGCTTCCTGTAGCCGCATGGCGTTCGTACTTAAATATGGAACTAACCATTCCAATTTTCGCTGTCTCTTATACACATCTCCGAGCCCACGAGACC
+
BBBBBFBBBBBBGGGGGGGGG5DGHHGGGHHGH322FFC222EGFGGGGGEFHFHFHHHHHHHHHHHHHGGFEGHFEGGGGGHHGHGGHHFHHHGHHHGGHHHHFHGHHHHHHEGGGGGHHHHHGHFHGHHHHHFGGDGGGGHGGGGGG<
@M02034:409:000000000-BFKT7:1:1102:23977:9626 1:N:0:24
AAAGTCGAGGTGCCTAAAGTGGCAACCCAGACTAATAATAAGGTTGGTGGTGTAGAGCTTCCTGTAGCCGCATGGCGTTCGTACTTAAATATGGAACTAACCATTCCAATTTTCGCTGTCTCTTATACACATCTCCGAGCCCACGAGACC
+
CCCCCFCCCCCCGGGGGGGGGGGHHHHGGHHGHHHHFHHHEHHHHHGGCGEFGGGDEGHHHHHHGHFFFFGEEFHGEEEEEEGHGHHDFFGHGHEDGGHHGHGHGFGFBGHHHDEEFGFFHHHHGGHDFGFHHGHGGDGGGCFGG/@?DF
@M02034:409:000000000-BFKT7:1:1102:23961:9637 1:N:0:24
AAAGTCGAGGTGCCTAAAGTGGCAACCCAGACTAATAATAAGGTTGGTGGTGTAGAGCTTCCTGTAGCCGCATGGCGTTCGTACTTAAATATGGAACTAACCATTCCAATTTTCGCTGTCTCTTATACACATCTCCGAGCCCACGAGACC
+
AAABAD>33AAAGGGFGGGFGCFGGHHGGHHGHBHH5FDGFDFGGF2A22BABBFDAGFFFHHGHHFHFGGEFA?1>?EGG1BFHFG3GDFBG33DGHHGFF3GHHHHHHGHHGGGGEEFEGHHGEHF3FDGHBFGG/<@DGHGC/CFGG
@M02034:409:000000000-BFKT7:1:1102:13519:9638 1:N:0:24
AAAGTCGAGGTGCCTAAAGTGGCAACCCAGACTCATCATTAGGTTGGTGGTGTAGAGCTTCCTGTAGCCGCATGGCGTTCGTACTTAAATATGGAACTAACCATTCCAATTTTCGCTGTCTCTTATACACATCTCCGAGCCCACGAGACC
+
>AAAAFABBBBBFFGGGGGGGFGFGHHFGHHFFFCGG5DB5ABGFCEFFGEFFGG5EGFHHHHEFFGFGEGGEGHHGGGFEF2GGHGD3FBGGEFGFGBBFHHHFHHH4FFGGBEGGDEGHHHHHG4BBG1G?FHGG/>BDG/<BACDFF
@M02034:409:000000000-BFKT7:1:1102:6265:9642 1:N:0:24
AAAGTCGAGGTGCCTAAAGTGGCAACCCAGACTAAGAGGCCGGTTGGTGGTGTAGAGCTTCCTGTAGCCGCATGGCGTTCGTACTTAAATATGGAACTAACGATTCCAATTTTCGCTGTCTCTTATACACATCTCCGAGCCCACGAGACC
+
AAAAAB?A?DAAGFGGGGGGG1FFFFH?FAHGGCHHHHGGGGGGGCGEF/EFHAG2D1FGHEHEBGHHGGGCGGHHGEGGGEGHHHGFHHFGH1BEGGHHHEFGHHHGGGHHHHGGGGCHHHHHGGHHHHHGHGHFGCCCGGHGGGGGGG
@M02034:409:000000000-BFKT7:1:1102:27038:9646 1:N:0:24
AAAGTCGAGGTGCCTAAAGTGGCAACCCAGACTGTTATGTGGGTTGGTGGTGTAGAGCTTCCTGTAGCCGCATGGCGTTCGTACTTAAATATGGAACTAACCATTCCAATTTTCGCTGTCTCTTATACACATCTCCGAGCCCACGAGACC
+
AABB>DAADBBBGGGGBBFGGGGGHGHGEGHGHHHHHGHDDFEAFGGEFGAFGGHBDFDHGHHHGFGEGEE0EEGCEEGFEEGGGHHDHGFGGBGFFGFFFHHHGDFGHHHHHFEEEGGBGFGFHGEFDG2G2BB2?/B<CEHGDCCAD?
@M02034:409:000000000-BFKT7:1:1102:27020:9649 1:N:0:24
AAAGTCGAGGTGCCTAAAGTGGCAACCCAGACTGTTATGTGGGTTGGTGGTGTAGAGCTTCCTGTAGCCGCATGGCGTTCGTACTTAAATATGGAACTAACCATTCCAATTTTCGCTGTCTCTTATACACATCTCCGAGCCCACGAGACC
+
BBBBBFBBBBABGGGGGGGGGGGHFHHEGCGGFHGHHGHHHHGGFE?FFGEFG3GADGHGHFHGGHHHHGG?EFHCEFGCFEFGHHGFHHFHHGEDGGDHHGHFGFHB4FFHHFEEFFGGHHHHDGFGGFBCGGFFG@CC?CHEF?@FGF
@M02034:409:000000000-BFKT7:1:1102:19288:9649 1:N:0:24
AAAGTCGAGGTGCCTAAAGTGGCAACCCAGACTGCGAGTCCGGTTGGTGGTGTAGAGCTTCCTGTAGCCGCATGGCGTTCGTACTTAAATATGGAACTAACCATTCCAATTTTCGCTGTCTCTTATACACATCTCCGAGCCCACGAGACC
+
BABCBFBCCCBCGGGGGGGGGGGHHHHGGHHGGCHGEGGHHGGGGGGGFGFFGBGDFHHHHGHHFGHHHGGEFFHHGDGGFFHHHHH3?FFHHGHHGHHHHHHHHHGGHHHHHFFGGFFFHHHHHHHHHHDHHHHHGFGFGGGGG<@DGG
@M02034:409:000000000-BFKT7:1:1102:14064:9651 1:N:0:24
AAAGTCGAGGTGCCTAAAGTGGCAACCCAGACTCCTTCGCCTGTTGGTGGTGTAGAGCTTCCTGTAGCCGCATGGCGTTCGTACTTAAATATGGTACTAACCATTCCAATTTTCGCTGTCTCTTATACACATCTCCGAGC
+
CCCCCFCCCCCCGGGGGGGGGGGHHHHGGHHGHBFBBAEAAEHGB3BEC1FEF3D5A5BF5FFDB5D53EE0EEF1/BEF>>2?1@G3@BFFF344BFGH303B34F44FEHFDEEEEE3EGHHBF3?F222GGH2?>/>
@M02034:409:000000000-BFKT7:1:1102:10739:9654 1:N:0:24
AAAGTCGAGGTGCCTAAAGTGGCAACCCAGACTCAGATGAAGGTTGGTGGTGTAGAGCTTCCTGTAGCCGCATGGCGTTCGTACTTAAATATGGAACTAACCATTCCAATTTTCGCTGTCTCTTATACACATCTCCGAGCCCACGAGACC
+
CCCCCFCACCCCGGGGGGGGGGGHHHHGGHHGHHCG35BD5FGHHHGFFFFGHEG5FFGHHFHHEFFFFGGCFGHEEEEGGFHHHHHHGHHFHE3EGHHHFFBGFEHFHGHHHDEGGGEGFHGFDHEHGFFCGGFBF@CDGGHGGGGGGF
@M02034:409:000000000-BFKT7:1:1102:14358:9656 1:N:0:24
AAAGTCGAGGTGCCTAAAGTGGCAACCCAGACTAATAATCTGGTTGGTGGTGTAGAGCTTCCTGTAGCCGCATGGCGTTCGTACTTAAATATGGAACTAACCATTCCAATTTTCGCTGTCTCTTATACACATCTCCGAGCCCCGAGACC
+
CCCCCFCCCCCCGGGGGGGGGGGHHHHGGHHFHHHHFGHGHHHHHGFEFFGFG3F5DEGGFHHHHBG5DEG0EEG1E?EAEEFGGHHEFGHGFHDDFGHHB03F?BF4HGFHF4E?EEEFHHHHBHBBDBGGHHH?ECGFC/E@/<CGC
@M02034:409:000000000-BFKT7:1:1102:21949:9659 1:N:0:24
AAAGTCGAGGTGCCTAAAGTGGCAACCCAGACTAGGTAGGGTGTTGGTGGTGTAGAGCTTCCTGTAGCCGCATGGCGTTCGTACTTAAATATGGAACTAACCATTCCAATTTTCGCTGTCTCTTATACACATCTCCGAGCCCACGAGACC
+
BBBBBFAADBBBGGGGGGGGGGGGFHHGGHGGHH3F5AFFCGEEEG2EGFEAFGG5DGFHDHHHFEGBGEGFGGEHFEEGGGFHHHGHFFGFFFBFFGHCGHHHBGHHFFHBGGFGG?FBGHHHHHHBFGBHFHF2F?C@CGEGGFGADG
@M02034:409:000000000-BFKT7:1:1102:25746:9663 1:N:0:24
AAAGTCGAGGTGCCTAAAGTGGCAACCCAGACTCTG
+
BBBBBFBBDDAAGGGGGFGGGGGHHHHGGHHGH335
@M02034:409:000000000-BFKT7:1:1102:7174:9670 1:N:0:24
AAAGTCGAGGTGCCTAAAGTGGCAACCCAGACTATGGATAGTGTTGGTGGTGTAGAGCTTCCTGTAGCCGCATGGCGTTCGTACTTAAATATGGAACTAACCATTCCAATTTTCGCTCTCTCTTATACACATCTCCGAGCCCACGAGACC
+
BBBBBFBBBBBBGGGGGGGGGGGHHHHGGHHGHHHHHHHHHHHHHHHGGGGGHHHGHHHHHHHHHHHHHGGGEGHHGGGGGGHHHHHHHHHHHHHHHHGGHHHHHHFHHHHHHHGGGHHHHHHHGHHHHHHHHHHHGCGCGGHGGGGGGG
@M02034:409:000000000-BFKT7:1:1102:16837:9672 1:N:0:24
AAAGTCGAGGTGCCTAAAGTGGCAACCCAGACTGGTACGGGTGTTGGTGGTGTAGAGCTTCCTGTAGCCGCATGGCGTTCGTACTTAAATATGGAACTAACCATTCCAATTTTCGCTGTCTCTTATACACATCTCCGAGCCCACGAGACC
+
ABA@BFAB32AAGGGFGGGGGFGFFDGAA2GFF3EGGGGE?EEEEAAEF1EFHGDB5DGHFHHHHFFHHGC0EFHHGGGGGGCEHHEB3BFFHFHHFGFBGHGHHFFF4FFHHGGFFDGGHHHHEGDDDFGHHHHHGC?@DFFGGC/DAF
@M02034:409:000000000-BFKT7:1:1102:21963:9672 1:N:0:24
AAAGTCGAGGTGCCTAAAGTGGCAACCCAGACTAGGTAGGGTGTTGGTGGTGTAGAGCTTCCTGTAGCCGCATGGCGTTCGTACTTAAATATGGAACTAACCATTCCAATTTTCGCTGTCTCTTATACACATCTCCG
+
CCCCCFCCCCCCGGGGGGGGGGGHHHHGGHHGH33AADGFGHGGGA2ECEEFA3D5B5BA5GHHA5D5BBE0EEF1E?E1B>21?FH3BGHFGG33FFGH303F?4F4?F?FB4</EE?B?GFD33??F22?BGF2?
@M02034:409:000000000-BFKT7:1:1102:16857:9674 1:N:0:24
AAAGTCGAGGTGCCTAAAGTGGCAACCCAGACTGGTACGGGTGTTGGTGGTGTAGAGCTTCCTGTAGCCGCATGGCGTTCGTACTTAAATATGGAACTAACCATTCCAATTTTCGCTGTCTCTTATACACATCTCCGAGCCCACGAGACC
+
AAAABFABBBAAGGGGGGGGGBFBEGH?F2GGCEFGCGEGAAEGFCFEGEFGHGFABGHHHCHEBFGEGGG>EFHHGGGFEF1FGHFF3FGFH3FHHHHFGHGFHGHEFGHHHFEEEDFHHHHHHFHHFGHHHHHHGGCDGGHGGCG?CF
@M02034:409:000000000-BFKT7:1:1102:13187:9675 1:N:0:24
AAAGTCGAGGTGCCTAAAGTGGCAACCCAGACTGAGAGTCATGTTGGTGGTGTAGAGCTTCCTGTAGCCGCATGGCGTTCGTACTTAAATATGGAACTAACCATTCCAATTTTCGCTGTCTCTTATACACATCTCCGAGCCCACGAGACC
+
?ABBBFBBBBBBGGGGGCGFGGGHHHHGGHHGHHHHGHHHHHHHHHHFGGGFHHH5GHHHHHHHHHHGHGGGEGHHGGGGGGHHHHHGHHHHHHHHFHHHGHHHHHHHEHHHHHGGGCEFHGHHDHGGDHBHBGHFG?CGGGAF/C?/CF
@M02034:409:000000000-BFKT7:1:1102:7195:9676 1:N:0:24
AAAGTCGAGGTGCCTAAAGTGGCAACCCAGACTATGGATAGTGTTGGTGGTGTAGAGCTTCCTGTAGCCGCATGGCGTTCG
+
AABB>D3A>DBAGGGGGGGGGGFHHHHGGHHGHHBAE5FFFGB5DGE222EA13F55B3G5FGHA5F53EE0FA?1>1>1E
@M02034:409:000000000-BFKT7:1:1102:23257:9678 1:N:0:24
AAAGTCGAGGTGCCTAAAGTGGCAACCCAGACTAAGATGACGGTTGGTGGTGTAGAGCTTCCTGTAGCCGCATGGCGTTCGTACTTAAATATGGAACTAACCATTCCAATTTTCGCTGTCTCTTATACACATCTCCGAGCCCACGAGACC
+
AA@A>D11>DAAGGGF1FGGGCCB1FGGGGCFHHHHHHHHHGGEFGG?FEEFG1FAGFGHHHHHHHHGGEEGGGFAEFGFEFHHHHHHFFGHHB11FGHC>FGGHHHDHHHGHGGEGAEHHFHHHHHHHHHHGGGFB/BCCEHGGGCGCF
@M02034:409:000000000-BFKT7:1:1102:24627:9682 1:N:0:24
AAAGTCGAGGTGCCTAAAGTGGCAACCCAGACTGATCGGAATGTTGGTGGTGTAGAGCTTCCTGTAGCCGCATGGCGTTCG
+
CCCCCFCCBCCCGGGGGGGGGGGHHHHGGHHGH33DAFDECFHHFHCAA1B113D5A5BA5BGDA5A53AE0BEC1>?>F>
@M02034:409:000000000-BFKT7:1:1102:20786:9682 1:N:0:24
AAAGTCGAGGTGCCTAAAGTGGCAACGCAGACTGGGGATGCGGTTGGTGGTGTAGAGCTTCCTGTAGCCGCATGGCGTTCGTACTTAAATATGGAACTAACCATTCCAATTTTCGCTGTCTCTTATACACATCTCCGAGCCCACGAGACC
+
BCCCBFCABCCCGGGGGGGGGGGHHHGGGGGHHHHHGGGGHGGGGGGGGEGGHHGAFHHHHHHHHHHHHGGEEGHGGGGGGGHHGHHHHHHHHHGHHGHGFHHGHHHGHHHHHHGGGGGHHHHHGGHHHFHHHHHGFDCCGGHGGG-EGF
@M02034:409:000000000-BFKT7:1:1102:25616:9683 1:N:0:24
AAAGTCGAGGTGCTAAAGTGGCCACCCAGACTCATGCGCCTGTTGGTGGTGTAGAGCTTCCTGTAGCCGCATGGCGTTCGTACTTAAATATGGAACTAACCCTTCCAATTTTCGCTGTCTCTTATACACATCTCCGAGCCCACGAGACC
+
BBBBBFBBBDBBGGFGGFGGGG4GCGEF4EFGHHHHGGFGGGHH3GGGGEFF3EFFGHF5FGAF5AAF1E>>EH1>BEEE??FEG4FHHDF4BBFGG3GHH/BGFH3GFGHHEE?<FFGFFDGFH33?22BBB3F</</CFHECA@/CF
@M02034:409:000000000-BFKT7:1:1102:12023:9690 1:N:0:24
AAAGTCGAGGTGCCTAAAGTGGCAACCCAGACTGCGGG
+
CCCCCFCCCCCCGGGGGGGGGGGHHHHGGHHGHHC22A
@M02034:409:000000000-BFKT7:1:1102:20800:9695 1:N:0:24
AAAGTCGAGGTGCCTAAAGTGGCAACGCAGACTGGGGATGCGGTTGGTGGTGTAGAGCTTCCTGTAGCCGCATGGCGTTCGTACTTACATATGGAACTAACCATTCCAATTTTCGCTGTCTCTTATACACATCTCCGAGCCCACGAGACC
+
ABBBBFBABBBBGGGGGGABGGGHHHGGGGGHHGGGGGGGH?FGGGGEFDGGHGHFFHHHFGHHFHHFHGGEEEFCE1>CE1BFGGH3BFGEF33BBFGHFEGFGFG4?BGHHFGFGCDBGHHHFFHFDCDHHGF2?/<@DEHGCDCDGF
@M02034:409:000000000-BFKT7:1:1102:15545:9695 1:N:0:24
AAAGTCGAGGTGCCTAAAGTGGCAACCTAGACTTGGGAGGTTGTTGGTGGTGTAGAGCTTCCTGTAGCCGCATGGCGTTCGTACTTAAATATGGAACTAACCATTCCAATTTTCGCTGTCTCTTATACACATCTCCGAGCCCACGAGACC
+
BBBBBFBABBBBGGGBGGGGGGGHHHHHHHHGHHHHHCFGEGHGHHHGGGGGHHGFGHHHHHHHHHHHHGGFEGHHGGGGGGHHHHFFHHGHHHHHHHHHHHGHHHHHHHHHHGGGGGGGHHHHGHHHHHGHHHHHGCGCGGHGGGGGGG
@M02034:409:000000000-BFKT7:1:1102:13308:9696 1:N:0:24
AAAGTCGAGGTGCCTAAAGTGGCAACCCAGACTGAGCATGAGGTTGGTGGTGTAGAGCTTCCTGTAGCCGCATGGCGTTCGTACTTAAATATGGAACTAACCATTCCAATTTTCGCTGTCTCTTATACACATCTCCGAGCCCACGAGACC
+
BBBBBFBBBBBBGGGGGGGGGGGHHAHGGGHGHHHHHHHHHHHHHHGGGGGGHHHDGHHHHFHHHHHHHGGEEGHHGGGFGFHHHHHGFHHHHHGFFHFHHHHGHHHHFFGHHHGGGGGHHHHHGHGHHFFHHHHDFCCGGGHGGGGGGG
@M02034:409:000000000-BFKT7:1:1102:27553:9701 1:N:0:24
AAAGTCGAGGTGCCTAAAGTGGCAACCCAGACTACGACGAAGGTTGGTGGTGTAGAGCTTCCTGTAGCCGCATGGCGTTCGTACTTAAATATGGAACTAACCATTCCAATTTTCGCTGTCTCTTATACACATCTCCGAGCCCACGAGACC
+
CCCCCFCCCCCCGGGGGGGGGGGHHHHGGHHGHHC22B222BEGGHGGGGGGHHHGHHHHHHHHHHHHHGGGGGHHGGGGGGHHHHHHHHFHHHHHHHHGHHGHGHFHHHHHHHGGGGGHHHHHHHHHGHHHHHHHGGGGGGGE@@CFGE
@M02034:409:000000000-BFKT7:1:1102:9655:9704 1:N:0:24
AAAGTCGAGGTGCCTAAAGTGGCAACCCAGACTTTGATGTTTGTTGGTGGTGTAGAGCTTCCTGTAGCCGCATGGCGTTCGTACTTAAATATGGAACTAACCATTCCAATTTTCGCTGTCTCTTATACACATCTCCGAGCCCACGAGACC
+
CCCCCFCCCCCCGGGGGGGGGGGHHHHGGHHGHHHHGHHDGHHHGHHGGGGGHHHGHHHHHHHHHHHHHGGFGGHHGGGGGGHHHHHGHHGHHE@GFHHHHHHHHHGHHGHHHHGGGFGHHHHHHHHHHGHHHHHHGGCFGGHGGGGGGE
@M02034:409:000000000-BFKT7:1:1102:4752:9707 1:N:0:24
AAAGTCGAGGTGCCTAAAGTGGCAACCCAGACTGGGTAGGTGGTTGGTGGTGTAGAGCTTCCTGTAGCCGCATGGCGTTCGTACTTAAATATGGAACTAACCATTCCAATTTTCGCTGTCTCTTATACACATCTCCGAGCCCACGAGACC
+
AAABBFABBBABGGGGGGGGGGGHGHHGGFHFGBGGFGGGDFF2FGGEFEGGGFGADEHHHHHHHHHHHGGGFGHAEGFGGGGHHHHHEFFHF@@FGHH3BGFFGGFGHHHHHGGEGCEGFGGH?FDGFGHHHHGDDGGCG//FFCDDDF
@M02034:409:000000000-BFKT7:1:1102:9919:9708 1:N:0:24
AAAGTCGAGGTGCCTAAAGTGGCAACCCAGACTCAGAATCGGGTTGGTGGTGTAGAGCTTCCTGTAGCCGCATGGCGTTCGTACTTAAATATGGAACTAACCATTCCAATTTTCGCTGTCTCTTATACACATCTCCGAGCCCACGAGACC
+
BBBBBDABBBBBGGGGGGGGGFGHGHHEGGHGHHHHFHHHHGGGFGGGGGEFHGGDGGHHHGHHHHHHHGGEEGHGGGGGGGGHGHHGFHHHHGHHGHHHHHHHHHHHHHHHGGGEGGGHHHGFFGFGFHGHFHHGGCGGGGHGG//EEF
@M02034:409:000000000-BFKT7:1:1102:27649:9710 1:N:0:24
AAAGTCGAGGTGCCTAAAGTGGCAACCCAGACTCCTAGTCAGGTTGGTGGTGTAGAGCTTCCTGTAGCCGCATGGCGTTCGTACTTAAATATGGAACTAACCATTCCAATTTTCGCTGTCTCTTATACACATCTCCGAGCCCACGAGACC
+
ABBABFBB@DABGGGGGGGFGGGHHHHGGGHGHGFHGGHHHHCHGHGGGGGFHHHHHHHHHHGHHHHHGGGCFGHHGGGGGGFEHHGGFHHHHHHHHHHHHHHHHHHHHHHHHHGGGGGBHHHHGHGHHFFHHHGDD?DCFEHGGGGDGF
@M02034:409:000000000-BFKT7:1:1102:4760:9724 1:N:0:24
AAAGTCGAGGTGCCTAAAGTGGCAACCCAGACTGGGTAGGTGGTTGGTGGTGTAGAGCTTCCTGTAGCCGCATGGCGTTCGTACTTAAATATGGAACTAACCATTCCAATTTTCGCTGTCTCTTATACACATCTCCGAGCCCACGAGACC
+
BBBBBFBBBBABGGGGAGGGGGGHHHHGGHHGH3C235AF5FFFEGEEFEGEA3F5BBGHDGGFBAG5AEE0EEC1EEEGAE2FFGHHFHGFGB33FGFF303FHDH4FGHHH4EFGEEGHGHFBDH?G2GCGHHBE?DCGEHE/CCGGF
@M02034:409:000000000-BFKT7:1:1102:10327:9728 1:N:0:24
AAAGTCGAGGTGCCTAAAGTGGCAACCCAGACTTGGTGTTTTGTTGGTGGTGTTGAGCTTCCTGTAGCCGCATGGCGTTCGTACTTAAATATGGAACTAACCATTCCAATTTTCGCTGTCTCTTATACACATCTCCGAGCCCACGAGACC
+
ABBBBFBBBDABGGGGGGGGGBGHGHHE2FGGGHFFAFFEFGFHFA2E21EFG1B5B3DGFHFFAA5B3EE0BEG1>?EFEE211FHBGHHBGG3@BFHHB0BBFFF44F3GG4//EA/BGGGF??FBFFBFFGHBB</CGECECACDEF
@M02034:409:000000000-BFKT7:1:1102:5188:9739 1:N:0:24
AAAGTCGAGGTGCCTAAAGTGGCAACCCAGACTTATAAGAAGGTTGGTGGTGTAGAGCTTCCTGTAGCCGCATGGCGTTCGTACTTAAATATGGAACTAACCATTCCAATTTTCGCTGTCTCTTATACACATCTCCGAGCCCACG
+
BBBBBFBBBBBBGGGGFGGGGGGHHHHGGHHGHHFEFFFDGHHHFHGAFAFCF3D5A5FGBGHHFDFFBEF@EFC1EEEFEE???FG@BFHDGF3BFFFH3B3BF4GDGHFHG4EFGE/B?FGB4?FFHFHFGDHEGCGGCCGF@
@M02034:409:000000000-BFKT7:1:1102:8878:9749 1:N:0:24
AAAGTCGAGGTGCCTAAAGTGGCAACCCAGACTGAGAAGCCTGTTGGTGGTGTAGAGCTTCCTGTAGCCGCATGGCGTTCGTACTTAAATATGGAACTAACCATTCCAATTTTCGCTGTCTCTTATACACATCTCCGAGCCCACGAGACC
+
BBBBBFBABBBBFGGGBGGGGGGHHHHGGHHGHHHHGHHHHHHHHHHGFGFFGGGGHHHHHHHHHFHHHGGGGGHHGEGGGEFHHHHFHHHHHGFGFHHHHHHHHHGHHHHHHHGGGGGFHHHHGHGGGHFHHHGHGCGFGGHGGCDADF
@M02034:409:000000000-BFKT7:1:1102:21677:9765 1:N:0:24
AAAGTCGAGGTGCCTAAAGTGGCAACCCAGACTATTAAGAAGGTTGGTGGTGTAGAGCTTCCTGTAGCCGCATGGCGTTCGTACTTAAATATGGAACTAACCATTCCAATTTTCGCTGTCTCTTATACACATCTCCGAGCCCACGAGACC
+
CCCCCFCCCCCBGGGGGGGGGGGHHHHGGH2FHHHHFFD5BFGHHGF2A2ECAAF5D5FFBGHHHDGEEEG>EEE1>>EFGEFFGHHB3FGDFF33BFGF303BGFGFGFEHHFEDGEFHHBHHDGFFFHFHHGDGDCCGGGHGGC/EAF
@M02034:409:000000000-BFKT7:1:1102:27136:9775 1:N:0:24
AAAGTCGAGGTGCCTAAAGTGGCAACCCAGACTCTGCGGGGGGATGGTGGTGTTG
+
CBCCCFCCCCCCGGGGGGGGGGGHHHHGGHH233FECEGGG?//?F/=1ADF/.>
@M02034:409:000000000-BFKT7:1:1102:9801:9781 1:N:0:24
AAAGTCGAGGTGCCTAAAGTGGCAACCCAGACTGCGAGGCTTGTTGGTGGTGTAGAGCTTCCTGTAGCCGCATGGCGTTCGTACTTAAATATGGAACTAACCATTCCAATTTTCGCTGTCTCTTATACACATCTCCGA
+
AAAAADA@@DAAGGGGFGEGGBFGHHFEFFHGHHFGCECGFHGFGGHEEEEFHHHGHFHHHGGBGHHEFEE>EFHFE>EFGACGHGGEEBBGF1>FG1DFFFFH1FEFHHHHGHGGGGGBFGHHH2>FGGHGFFH1/<
@M02034:409:000000000-BFKT7:1:1102:15147:9794 1:N:0:24
AAAGTCGAGGTGCCTAAAGTGGCAACCCAGACTGGTTTTGTTGTTGGTGGTGTAGAGC
+
CCCCCFCCCCCCGGGGGGGGGGGHHHHGGGHGHCCAFEFHGG2FGHEAA1EE13D5D5
@M02034:409:000000000-BFKT7:1:1102:24112:9797 1:N:0:24
AAAGTCGAGGTGCCTAAAGTGGCAACCCAGACTAATATGCATGTTGGTGGTGTAGAGCTTCCTGTAGCCGCATGGCGTTCGTACTTAAATATGGAACTAACCATTCCAATTTTCGCTGTCTCTTATACACATCTCCGAGCCCACGAGACC
+
BABBBFBBBD>AFGGGGGGGGGGHHHHE2AGEHFHHHGHHFHFEAB2EEGEFAGGEGHHHFHHGGEFBDEFGEGHHGGGCAFFGHHHEGGGFFB3BGHHHHHHHHHGHHHHHHHGGGDEGHHHHHHFF4GDFFFGHGCGBDGHECCDGGG
@M02034:409:000000000-BFKT7:1:1102:7737:9802 1:N:0:24
AAAGTCGAGGTGCCTAAAGTGGCAACCCAGACTTAGGGGGGGGTTGGTGGTGTAGAGCTTCCTGTAGCCGCATGGCGTTCGTACTTAAATATGGAACTAACCATTCCAATTTTCGCTGTCTCTTATACACATCTCCGAGCCCACGAGACC
+
AABCCFCBCCCCGGGGGGGGGGGHHHHGGHHGH55D32BAEGFFFFFFFFDFFFFFFFFFFFFFFFFFFFFAFFFFFFFFFFFFFFFFFFFFFEFFFFFFFFFFFFFFFFFFFFFFFFFFFFFFFFFFFFFFFFFFFFFFFFFFFBFFF?
@M02034:409:000000000-BFKT7:1:1102:14647:9805 1:N:0:24
AAAGTCGAGGTGCCTAAAGTGGCAACCCAGACTGTTTTTTCTGTTGGTGGTGTAGAGCTTCCTGTAGCCGCATGGCGTTCGTACTTAAATATGGAACTAACCATTCCAATTTTCGCTGTCTCTTATACACATCTCCGAGCCCACGAGACC
+
CCCCCFCCBBAAGGGGGGGGGGGHHHHGGHHGHHHHHHGGHHHHHHHFGGEFHHHGHHHHHHHHHGHHHGGEEFHGGGGGFFGHHHHFHHHHHHHHHHHHHHHHHHHHHHHHHFGGGGGHHHHHHHHHGHFHHHHHGGGCGGHGG@DDFG
@M02034:409:000000000-BFKT7:1:1102:15329:9807 1:N:0:24
AAAGTCGAGGTGCCTAAAGTGGCAACCCAGACT
+
AAA1A3>A?D>AB1B1FGFGBDF0A0FEAEGGF
@M02034:409:000000000-BFKT7:1:1102:20861:9816 1:N:0:24
AAAGTCGAGGTGCCTAAAGTGGCAACCCAGACTTTTTTTTTTGTTGGTGGTGTAGAGCTTCCTGTAGCCGCATGGCGTTCGTACTTAAATATGGAACTAACCATTCCAATTTTCGCTGTCTCTTATACACATCTCCGAGCCCACGAGACC
+
ABCCCFCCCCCCGGGGGGGGGGGHHHHGGHGGHHHHHGGGGGGHHHHGFGEGHHFDGHHHHHHHHGHGHGGEEGHHGGGGGGFGGHGGFHHHHGFHFGGGHGHGHFHHGHHHHGGDGDDFHFHHDHHHFGFHHGFGGG@?CEGFF>CFGF
@M02034:409:000000000-BFKT7:1:1102:7738:9823 1:N:0:24
AAAGTCGAGGTGCCTAAAGTGGCAACCCAGACTT
+
AA?ABDAB?DABGGGGGGGGGGGHHHHGGGH235
@M02034:409:000000000-BFKT7:1:1102:15500:9824 1:N:0:24
AAAGTCGAGGTGCCTAAAGTGGCAACCCAGACTCCGACTATTGTTGGTGGTGTAGAGCTTCCTGTAGCCGCATGGCGTTCGTACTTAAATATGGAACTAACCATTCAATTTT
+
A1AAAB>A1D1>BCGGGGB3B1FGHHHGGEEGHCHC0AE/A2EG2BGAA//BAFF2BFGEBGFBFDGFEEGGC?EFE/EEEE>?FFG1GFFB211BFFGHFFBBEGEGFGHF
@M02034:409:000000000-BFKT7:1:1102:5277:9829 1:N:0:24
AAAGTCGAGGTGCCTAAAGTGCAACCCAGACTCGTTTTACTGTTGGTGGTGTAGAGCTTCCTGTAGCCGCATGGCGTTCGTACTTAAATATGGAACTAACCATTCCAATTTTCGCTGTCTCTTATACACATCTCCGAGCCCACGAGACCA
+
BCCCCFCCCCCCGGGGGGGGGGHHFHG2AFFHGGHGGFGHHHGHFFAFEEFAAFGHFFGHGHHHDGHGGC?EGGHGGEGGGHFHHHHGHHHFGHFFG3FGFBFGHFG?GGHHHGDFGEHHHHHGHBGHHDGHHBGGCC?CGFGCG@DFG?
@M02034:409:000000000-BFKT7:1:1102:5292:9839 1:N:0:24
AAAGTCGAGGTGCCTAAAGTGCAACCCAGACTCGTTTTACTGTTGGTGGTGTAGAGCTTCCTGTAGCCGCATGGCGTTCGTACTTAAATATGGAACTAACCATTCCAATTTTCGCTGTCTCTTATACACATCTCCGAGCCCACGAGACCA
+
>>>>AFBADDAAGGGGBAGFGGHHHHGGHHGFHDAFGGHHHHHHHEEFFEEABGFHHHFFHHHHHGHHGGECFHHCEEGGEFHHHGFFHFFHH3GHHBBGFFFHHFDFGHFHHGDEFEGHFFGFGGFHGBFGFFFDCDGCECGGGC?DGF
@M02034:409:000000000-BFKT7:1:1102:22436:9863 1:N:0:24
AAAGTCGAGGTGCCTAAAGTGGCAACCCAGACTGTGAGGGGGGTTGGTGGTGTAGAGCTTCCTGGAG
+
BCBBCFCCCCCCGGGGGGGGGGGHHHHGGHH233BF5FHGGGGGCG/CFDDE?2?2?22?2GGH00<
@M02034:409:000000000-BFKT7:1:1102:17500:9865 1:N:0:24
AAAGTCGAGGTGCCTAAAGTGGCAACCCAGACTTAGAATACGGTTGGTGGTGTAGAGCTTCCTGTAGCCGCATGGCGTTCGTACTTAAATATGGAACTAACCATTCCAATTTTCGCTGTCTCTTATACACATCTCCGAGCCCACGAGACC
+
CCCCCFCCCCBCGGGGGGGGGGGHHHHGGHHGHHHHBGHGHHGHGGGGFGGGHFFBFFHHHHHHHHHGHGGEEGHHGGGGGECHGHHFHHHHHHEGGHHHGGHGHHHGHGDHHFCGGFGHHHHHFDGHHHHFHHGGF@DFGGHGGGGGGG
@M02034:409:000000000-BFKT7:1:1102:16234:9866 1:N:0:24
AAAGTCGAGGTGCCTAAAGTGGCAACCCAGACTAGTCCGTCGGTTGGTGGTGTAGAGCTTCCTGTAGCCGCATGGCGTTCGTACTTAAATATGGAACTAACCATTCCAATTTTCGCTGTCTCTTATACACATCTCCGAGCCCACGAGACC
+
CBBCCFCBCCCCGGGGGGGGGGGHHHHGGHHGHHHHHHGHHGGGGGGGFGEFGGGDFHHHHHHHHHHHHGGFFGHHGFGGFFCHHHHHHHHHHHGHHHHHHHHHHHHHGHHHHFGGGGGHGHHHGHHGHHFHHHHHGGGGGGHGGCCGGG
@M02034:409:000000000-BFKT7:1:1102:9245:9868 1:N:0:24
AAAGTCGAGGTGCCTAAAGTGGCAACCAGACTATGCGTCCGGTTGGTGGTGTAGAGCTTCCTGTAGCCGCATGGCGTTCGTACTTAAATATGGAACTAACCATTCCAATTTTCGCTGTCTCTTATACACATCTCCGAGCCCACGAGACCA
+
CCCCCFCABCCCGGGGGFGGGGGHHHHGHHGHFHHHGGGGGGGGGGGGGEFGHHFHHHHHHHHHHHHHFGGGGHHGGGGGGGHHHGHGFHHHHGHGHFGHHHGHHHHGGHHHHGGGGDGHHHHHHGFHHGGGHHGG?FGCGHGGFGCGGF
@M02034:409:000000000-BFKT7:1:1102:16252:9870 1:N:0:24
AAAGTCGAGGTGCCTAAAGTGGCAACCCAGACTAGTCCGTCGGTTGGTGGTGTAGAGCTTCCTGTAGCCGCATGGCGTTCGTACTTAAATATGGAACTAACCATTCCAATTTTCGCTGTCTCTTATACACATCTCCGAGCCAAC
+
BBBBBFBBB?>AGGGGBGGGGGGGHHHGGGHGHHCFGHG2FFGGGGGGEGFFC3F5F5GHFHHHGFFEGEC0EEHFEEEGEEEHHHGEGHHHHH3FEBGHE0EGHGGFFGHHH4EEEFDDFFGH3G33F2@F2FF2?</<C00<
@M02034:409:000000000-BFKT7:1:1102:28064:9876 1:N:0:24
AAAGTCGAGGTGCCTAAAGTGGCAACCCAGACTAGGGGGAAGGTTGGTGGTGTAGAGCTTCCTGTAGCCGCATGGCGTTCGTACTTAAATATGGAACAACCATTCCAATTTTCGCTGTCTCTTATACACATTCCGAGCCCACGAGACCAG
+
CCCCCFCCCCCCGGGGGGGGGGGHHHHGFHHGHHHHHGG?DGGHGHGGGGGFGGGFGHHHHHHHHHHHHEGFFGHFGEGFEEGHHHHFHHHHHHHFHHHHGGGHHHFDGHHHHGFGGAGHHHHHHBFHHGGHHFF<BCGFHGGGGGGFHH
@M02034:409:000000000-BFKT7:1:1102:12654:9878 1:N:0:24
AAGGTCGAGGTGCCTAAAGTGGCAACCCAGACTAAGAAGGGGGTTGGTGGTGTAGAGCTTCCTGTAGCCGCATGGCGTTCGTACTTAAATATGGAACTAACCATTCCAATTTTCGCTGTCTCTTATACACATCTCCGAGCCCACGAGACC
+
AAABBFBBBBAAAFGGGGFGG4FCFGHAFHAFHGHH3GFFGCGGEEGGGGEFAFG5FHHHHHHFGFGGFEEEEGHHGEGGEEFGHHH3GHGFFGFEEGH3GHHHHGHHFGHHHHGGGGBFGGHHHHB@>GFH<FFFFCCCGEHGG?DG?E
@M02034:409:000000000-BFKT7:1:1102:9284:9886 1:N:0:24
AAAGTCGAGGTGCCTAAAGTGGCAACCCAGACTGCTCTTCCGGTTGGTGGTGTAGAGCTTCCTGGAGCCGCATGGCGTTCGTACTTAAATATGGAACTAACCTTTCCTATTTTCGCTGTCTCTTATACACATCTCCGAGCCCAC
+
AAA>AFAA3AAAGGGGGGGGGFFGFHHGGGDDFFCHBHHGHFGE2AAA11E1A3D55BFHBF5A32BEE0E>EEFA/?@EEE1?1GGB3GFGF3BBFE?GC?3BG3G4BGGHHE/EG??D2?GF12BBDFDC<>F1C<//<F/F
@M02034:409:000000000-BFKT7:1:1102:19194:9892 1:N:0:24
AAAGTCGAGGTGCCTAAAGTGGCAACCCAGACTCAGAAGGAGGTTGGTGGTGTAGAGCTTCCTGTAGCCGCATGGCGTTCGTACTTAAATATGGAACTAACCATTCCAATTTTCGCTGTCTCTTATACACATCTCCGAGCCCACG
+
3AAABF@A?D>ACFGFGGGGFFFHFHHGGHHGHHFFHCCFCGEFGBEEFGGFGFG55AGHEHHHHFHEFCGEEEGFEEEGEEFGHHHHGHGHHB3@FGGHHAFGGGEDBGFHHF/EE?EGF4GDGGB2?B11FGHHGC/>@F/F@
@M02034:409:000000000-BFKT7:1:1102:25790:9904 1:N:0:24
AAAGTCGAGGTGCCTAAAGTGGCAACCCAGACTCGGGTGCTTGTTGGTGGTGTAGAGCTTCCTGTAGCCGCATGGCGTTCGTACTTAAATATGGAACTAACCATTCCAATTTTCGCTGTCTCTTATACACATCTCCGAGCCCACGAGACC
+
1AAAAFAA1A>AGGGGGFGGFDFGHHHGGHCGFHG?EFEFHHHHFHHGGGEFHBFAD1GHHHHFHFGGHGG?EEGFE?EC>?B>FGBGHHHHHHGHHGGEHHHHHHHHGHHHHGEGG?EFHHHGHHHFGFGHHGFGC?@<CGGGGGGFCG
@M02034:409:000000000-BFKT7:1:1102:27766:9911 1:N:0:24
AAAGTCGAGGTGCTAAAGTGGCAACCCTGACTAAGTGTCTTGTTGGT
+
?AA1ADAA11>AAG3FF1BG1FG1FHG0BBBGAA12AFD2D1F1A/E
@M02034:409:000000000-BFKT7:1:1102:27782:9921 1:N:0:24
AAAGTCGAGGTGCTAAAGTGGCAACCCAGACTAAGTGTCTTGTTGGTGGTGTAGAGCTTCCTGTAGCCGCATGGCGTTCGTACTTAAATATGGAACTAACCATTCCAATTTTCGCTGTCTCTTATACACATCTCCGAGCCCACGAGACCA
+
AAAABFABBBAAGGGG5DGEAFHHFHGFFGFHHAFDDFGHHHHHHFEGGEFHGHBFDFHGHHHFHHGHEEGGEFBEB>FBBBFHHGFFFHGHGGGFHGGHHGHHHHBBFGHHHGEEFEHHHHHGHGEHHDFGHGDCBD?@FHGGGCGFGF
@M02034:409:000000000-BFKT7:1:1102:12917:9923 1:N:0:24
AAAGTCGAGGTGCCTAAAGTGGCAACCCAGACTCATCAGCCTGTTGGTGGTGTAGAGCTTCCTGTAGCCGCATGGCGTTCGTACTTAAATATGGAACTAACCATTCCAATTTTCGCTGTCTCTTATACACATCTCCGAGCCCACGAGACC
+
BBBBBFBBB@BBGGGGGGGGGGGHHHHGGHHGHHHHHHHHHHHHHHGEEGFFGFGHHHFGFHHGBGHFHEEEEEHHGFFGEECFGHFGHHHFHHFFGHFGHAGHHGFFHHHHHBEFGGFEFFGHGHFHFHFHHHGHC@DCCGHEBCFGGE
@M02034:409:000000000-BFKT7:1:1102:24590:9925 1:N:0:24
AAAGTCGAGGTGCCTAAAGTGGCAACCCAGACTAAGCAGCCTGTTGGTGGTGTAGAGCTTCCTGTAGCCGCATGGCGTTCGTACTTAAATATGGAACTAACCATTCCAATTTTCGCTGTCTCTTATACACATCTCCGAGCCCACGAGACC
+
CCCCCFCCCCBCGGGGGGGGGGGGFHHEGHGGHGHHHHHHHHHHGGHGGGEFFGG5EHHHHHHHHFGFHFGGFGHHGEGEFGFHHHH3GHGHGHB@FGHGHHGHHHGHGGHHHHGGGGGGHHHHHHHGDCGGFGHFDBFGGGHGGGGFGG
@M02034:409:000000000-BFKT7:1:1102:27404:9926 1:N:0:24
AAAGTCGAGGTGCCTAAAGTGGCAACCCAGACTAAGACT
+
BBABAFBABBBBGGGFGGDGGGGGGHGGGHHGHBD33F5
@M02034:409:000000000-BFKT7:1:1102:6210:9943 1:N:0:24
AAAGTCGAGGTGCCTAAAGTGGCAACCCAGACTCGGGAGTAGGTTGGTGGTGTAGAGCTTCCTGTAGCCGCATGGCGTTCGTACTTAAATATGGAACTAACCATTCCAATTTTCGCTGTCTCTTATACACATCTCCGAGCCCACGAGACC
+
CCCCCFCCCCCCGGGGGGGGGGGHHHHGGFHGHHGGFGFFCGHHHHGGGGGGHGHDGHHHHHHHHHHGHGGEEGHHGGGGGGHHHHGHHHHHHHBFFHHHHHHHHHHHHHHHHHGGGGGFHGHHDFFF3F2?2BF2/<BDGA/?ACC/>>
@M02034:409:000000000-BFKT7:1:1102:23146:9945 1:N:0:24
AAAGTCGAGGTGCCTAAAGTGGCAACCCAGACTAAGCGTGCGGTTGGTGGTGTAGAGCTTCCTGTAGCCGCATGGCGTTCGTACTTAAATATGGAACTAACCATTCCAATTTTCGCTGTCTCTTATACACATCTCCGAGCCCACGAGACC
+
ABABBFBB@BBBGFGGGGGGGGGGHHHFGHHGHFHHGGGGGGGGGGGFGGEFGFF5DGHHHGHFFHHGHGGEGGHHGGGEEEFGHHGBGHHHHGHHHHGHHEEHHHHHHHHHHHGGGGFHHGHHHHGHFHFGHGGGGF/<@GHGGFFGCG
@M02034:409:000000000-BFKT7:1:1102:16331:9947 1:N:0:24
AAAGTCGAGGTGCCTAAAGTGGCAACCCAGACTCCGAAGTTTGTTGGTGGTGTAGAGCTTCCTGTAGCCGCATGGCGTTCGTACTTAAATATGGAACTAACCATTCCAATTTTCGCTGTCTCTTATACACATCTCCGAGCCCACG
+
>>AA>BAADDAAFFGGGGGFFGGHGHHGGHHGGHHGGEE2FFGBGGHAEGGGHHHDHFFFGHBFFDGGHGG0EE1GGEEFGEBGHGHF3@BFDBFHHHHGHG3FGFFH4BGFHHGGGA/FHFHH3FHHHHD2FGHH?/@@CG/FC
@M02034:409:000000000-BFKT7:1:1102:9611:9950 1:N:0:24
AAAGTCGAGGTGCCTAAAGTGGCAACCCAGACTGGGGTTCAGGTTGGTGGTGTAGAGCTTCCTGTAGCCGCATGGCGTTCGTACTTAAATATGGAACTAACCATTCCAATTTTCGCTGTCTCTTATACACATCTCCGAGCCCACGAGACC
+
BBBBBFBB@DAAGGGGGFGGGGGFHHHGGGHGHFHHFEEGA5GFEGGGGGGGEFH5EFHHHHHHH5FFG?EEEGHFGEGGGGGHHFH3GGDHDFD3FGHHGH3BFGHFHHHHHHGGGGEFHGGGGGHHHGF2CDDFG?D?CGHGC/DD?C
@M02034:409:000000000-BFKT7:1:1102:25847:9953 1:N:0:24
AAAGTCGAGGTGCCTAAAGTGGCAACCCAGACTCAGGATCAGGTTGGTGGTGTAGAGCTTCCTGTAGCCGCATGGCGTTCGTACTTAAATATGGAACTAACCATTCCAATTTTCGCTGTCTCTTATACACATCTCCGAGCCCACGAGA
+
BAABBFBBBBBBGGGGGGGGGGGHHHHGGHHGBA3CGAGBF3GHHHCGGEGGHBF5DAGHDGHFBAG5EEGEFGHGGEEGGGFEGHHHHHHHHB3@FHGHFFDGHDHB4FGHHF@/E?EBHHGFFGD3FFFHHHHBF/>BCCCFCA/<
@M02034:409:000000000-BFKT7:1:1102:6226:9955 1:N:0:24
AAAGTCGAGGTGCCTAAAGTGGCAACCCAGACTCCTAAGTCGGTTGGTGGTGTAGAGCTTCCTGTAGCCGCATGGCGTTCGTACTTAAATATGGAACTAACCATTCCAATTTTCGCTGTCTCTTATACACATCTCCGAGCCCACGAGACC
+
CBCCCFCCCCCCGGGGGGGGGGGHHHHGGHHGHHHHHHHGHGGGGGGGGGGGHHHGHHHHHHHHHHHGHGGGGGHHGEGGGGFHHHHGHHHHHHFFHHGHHHGHHGHHHHHHHHGGGGGHHHHHHHGHHGHHGHHHFCGGGGHGGDGGGG
@M02034:409:000000000-BFKT7:1:1102:16329:9964 1:N:0:24
AAAGTCGAGGTGCCTAAAGTGGCAACCCAGACTCCGAAGTTTGTTGGTGGTGTAGAGCTTCCTGTAGCCGCATGGCGTTCGTACTTAAATATGGAACTAACCATTCCAATTTTCGCTGTCTCTTATACACATCTCCGAGCCCACGAGACC
+
BCCCBFCBCCBCGGGGGGGGGGGHHHHGGHHGHHHGEGGBGHHHHHHGGGEFFGGDFHHHHHHHHHHHHGGGGGHHGGGGGGHHHHHGHHGHHFFGFHHGHHHHHHHHFHHHHGGGGGGGHHHHHHHHHHHHHHHBEDGFGGHGGCCGGG
@M02034:409:000000000-BFKT7:1:1102:15633:9965 1:N:0:24
AAAGTCGAGGTGCCTAAAGTGGCAACCCAGACTAAGAAGAAGGTTGGTGGTGCAGAGCTTCCTGGAGCCGCGTGGCGTT
+
CCCCCFCCCCBBGGGGGGGGGGGHHHHGGHG2BGHHD5FB3BGH3F2A2AF133D51AAB5BBB32A21AE0E>>/>>>
@M02034:409:000000000-BFKT7:1:1102:20110:9974 1:N:0:24
AAAGTCGAGGTGCCTAAAGTGGCAACCCAGACTAAGCTTCAGGTTGGTGGTGTAGAGCTTCCTGTAGCCGCATGGCGTTCGTACTTAAATATGGAACTAACCATTCCAATTTTCGCTGTCTCTTATACACATCTCCGAGCCCACGAGACC
+
BBBBBFBA3DAAGGGGGGGGGFGGHHH?FHHGEGHGFHHHHHHHGHGGGCEFFBF5FBGHHEHFHGFGGEE>EEGBEEEEEEFCFGHBGH4GGFDGBGHHFHDGBGHGHGHHHBE?EEEBFDGHDGHHHHBF2BGFECGGGGGFGGGDD<
@M02034:409:000000000-BFKT7:1:1102:20274:9981 1:N:0:24
AAAGTCGAGGTGCCTAAAGTGGCAACCCAGACTCATG
+
CCCCCFCCBBABGGGGGGGGGGFHHHHGGHHGHHHDG
@M02034:409:000000000-BFKT7:1:1102:15631:9985 1:N:0:24
AAAGTCGAGGTGCCTAAAGTGGCAACCCAGACTAAGAAGAAGGTTGGTGGTGTAGAGCTTCCTGTAGCCGCATGGCGTTCGTACTTAAATATGGAACTAACCATTCCAATTTTCGCTGTCTCTTATACACATCTCCGAGCCCACGAGACC
+
AAB@AFBA@A>ACGGGGGGFGGGGHHHGGHHGHHHHGFHHHGHHGHGEFGGFHEHFGGHGGGHHHHHHHGGGGGHCCEEFGEGGHHFFFHFHHEFFHHBFHHHHHHHHGHHHHFGGGCEHHHHHHHHHHFFHHHHHGCGGGFHGG/@??F
@M02034:409:000000000-BFKT7:1:1102:16117:9992 1:N:0:24
AAAGTCGAGGTGCCTAAAGTGGCAACCCAGACTATGTTGTTGGTTGGTGGTGTAGAGCTTCCTGTAGCCGCATGGCGTTCGTACTTAAATATGGAACT
+
>AAA>BA>1>AAGFGG111FFGE0EEGGGHHEHHHHFFF0AFC/FEEEAEAFGBFDG11BFGHFFGFDGE/>FEFCEEEEGGFEGHFDFGFGHFF1B@
@M02034:409:000000000-BFKT7:1:1102:4703:9994 1:N:0:24
AAAGTCGAGGTGCCTAAAGTGGCAACCCAGACTATTGCTCGTGTTGGTGGTGTAGAGCTTCCTGTAGCCGCATGGCGTTCGTACTTAAATATGGAACTAACCATTCCAATTTTCGCTGTCTCTTATACACATCTCCGAGCCCACGAGACC
+
AAAABFAB3DAAFGGGGGGGGBFCHFHAGA2C3BDDFB5BA2AGGHEABAABG3A555AFGBHEBG5FGEA0EFF1EEEEE?BFGHHHGF@4DD33FFEGGF3EDGHBBGDGD4</EE?F4FG???BFGG11BBFDD//>CE/F@<</EA
@M02034:409:000000000-BFKT7:1:1102:11534:10003 1:N:0:24
AAAGTCGAGGTGCCTAAAGTGGCAACCCAGACTCAGAAGCAGGTTGGTGGTGTAGAGCTTCCTGTAGCCGCATGGCGTTCGTACTTAAATATGGAACTAACCATTCCAATTTTCGCTGTCTCTTATACACATCTCCGAGCCCACGAGACC
+
>ABBBFABDDABFGGGGGGGGFGGFHHFFHHGHHHHFHHHGHHGGHGGGDFFFGGBEHHHHHHHHGHGHGGGFGHHGGGEFGHHHHHGDGGHHGGBGHHBGHHGHHGG?FGHHHGGGGGHHHHHHGGB3FFHGHFGGGFCGFHGG@F<AF
@M02034:409:000000000-BFKT7:1:1102:16921:10019 1:N:0:24
AAAGTCGAGGTGCCTAAAGTGGCAACCCAGACTAGGTTTGCGGTTGGTGGTGTAGAGCTTCCTGTAGCCGCATGGCGTTCGTACTTAAATATGGAACTAACCATTCCAATTTTCGCTGTCTCTTATACACATCTCCGAGCCCACGAGACC
+
BCCCCFCCCCBCGGGGGGGGGGGHHHHGGHHGHHHHHHHGHGGGGGGGGGGFHHHDGHHHHHHHHHHHHGGGFGHHGEFFGGGHHHHGHHHHHHGHHHHFHHHHHGFGHHHHHGGGGGGHHHHHFHHHHHGHHHFGGGGGCFHGGCFGGG
@M02034:409:000000000-BFKT7:1:1102:16670:10020 1:N:0:24
AAAGTCGAGGTGCCTAAAGTGGCAACCCAGACTAATCGGTTTGTTGGTGGTGTAGAGCTTCCTGTAGCCGCATGGCGTTCGTACTTAAATATGGAACTAACCATTCCAATTTTCGCTGTCTCTTATACACATCTCCGAGCCCACGAGACC
+
CCCCCFCCCCBCGGGGGGGGGGGHHHHGGHHGHHHHHGGAEEGGHHHGGGGGHHGBFHHHHHHHGFHHHEGFEGHHGGGGGGHHHHHGHHHHHHFFHHGHHHGHHHGHHHHHHHGGGGGHHGHHHHHHHHFHGHHHFGGGDGHGGGGGGG
@M02034:409:000000000-BFKT7:1:1102:11998:10026 1:N:0:24
AAAGTCGAGGTGCCTAAAGTGGCAACCCAGACTAAGCGGAAGGTTGGTGGTGTAGAGCTTCCTGTAGCCG
+
AABBAFBADBBAGGGGGGGGFGGHHHHGGHHFHHHHFCG2EAE3BGGABAAAF3ADA5BF5FEFBDB53>
@M02034:409:000000000-BFKT7:1:1102:11982:10032 1:N:0:24
AAAGTCGAGGTGCCTAAAGTGGCAACCCAGACTAAGCGGAAGGTTGGTGGTGTAGAGCTTCCTGTAGCCGCATGGCGTTCGTACTTAAATATGGAACTAACCATTCCAATTTTCGCTGTCTCTTATACACATCTCCGAGCCCACGAGACC
+
CCCCCFCCCCCCGGGGGGGGGGGHHHHGGHHEHHFHEEE2AEEHEHGEFFGGA3F5DEFGDGHH5@E@EAE0EEGAEEEGGFECGHH3FGHDGF33FGHHB03BEDG4?FGHF4>EEC?GBHGD?GFHF?DCGGH2BCGGCFEFGGCAEE
@M02034:409:000000000-BFKT7:1:1102:14658:10038 1:N:0:24
AAAGTCGAGGTGCCTAAAGTGGCAACCCAGACTCGGCCTAAGGTTGGTGGTGTAGAGCTTCCTGTAGCCGCATGGCGTTCGTACTTAAATATGGAACTAACCATTCCAATTTTCGCTGTCTCTTATACACATCTCCGAGCCCACGAGACC
+
BBBBBFBBBBBBGGGGGGGGGGGHHHHGGGHGHHGGGGGH3GFGGHGGFGEFHHHGGHHHHHHHHHHHHGGGGGFHGGGGGGGHHHFFGHFHHGGHHHHHHHFGHHHHHGHHHGGGGGGGHGHHHHGHGHGHHHF2BC@CGGHGG/<AAA
@M02034:409:000000000-BFKT7:1:1102:16915:10038 1:N:0:24
AAAGTCGAGTTGCCTAAAGTGGCAACCCAGACTTGGCTTCCGGTTGGTGGTGTAGAGCTTCCTGTAGCCGCATGGCGTTCGTACTTAAATATGGAACTAACCATTCCAATTTTCGCTGTCTCTTATACACATCTCCGAGCCCACGAGACC
+
AAAA>B>AABAFGGGFGG4BFGGHHHHGGHDGH53BFBGHF?EEFEGDFEGGEFHHHHHHHHHHHEBGGEEGGEFGEGGGGGHHHHHHGGHHHGBFGHGHHGGHHHGH4?BGGHGGGGGFFHHHHGGHEHDFHEFGA>?CFGHG/C/A?C
@M02034:409:000000000-BFKT7:1:1102:25021:10045 1:N:0:24
AAAGTCGCGGTGCCTAAAGTGGCAACCCAGACTTAGGATCCGG
+
>1A?>BA1>>11ABF11BB3AAFGFHBEF0AFG2DA11BF00A
@M02034:409:000000000-BFKT7:1:1102:23574:10046 1:N:0:24
AAAGTCGAGGTGCCTAAAGTGGCAACCCAGACTGTTGGGGGGGT
+
BBBBBFBBBBBBGGGGGGGGGGGHHHHGGHHGGHAF322AA/;C
@M02034:409:000000000-BFKT7:1:1102:16905:10053 1:N:0:24
AAAGTCGAGTTGCCTAAAGTGGCAACCCAGACTTGGCTTCCGGTTGGTGGTGTAGAGCTTCCTGTAGCCGCATGGCGTTCGTACTTAAATATGGAACTAACCATTCCAATTTTCGCTGTCTCTTATACACATCTCCGAGCCCACGAGACC
+
CCCCCFCCCFBFGGGGGGGGGGGHHHHGGHHGHB3FGAFH32AFFGGGGGGGHGHFHHHHHHHHHHHGHGGGGGHHGGGGGGHHHHHGHHHHHHFFGHHHGHHGHHGHHHHHHHGGGGGHHHHHHHHHHHHHHHHHGCGDGGHGG?CGGA
@M02034:409:000000000-BFKT7:1:1102:8989:10056 1:N:0:24
AAAGTCGAGGTGCCTAAAGTGGCAACCCAGACTCCTTCTCCTGTTGGTGGTGTAGAGCTTCCTGTAGCCGCATGGCGTTCGTACTTAAATATGGAACTAACCATTCCAATTTTCGCTGTCTCTTATACACATCTCCGAGCCCACGAGACC
+
CCBBCFBCCCBBGGGGGGGGGGGHHHHGGHEGHHHHHHHHHHHHHHFEC?GFG3D55AFGHGHHGGEFFEFA?EGCE?EFFE?GEHHDFHHFFG3BFFHHCF3FFHG4FGHHG4>>EEEFDHGF4F?BGFF2BDGFA/BCGGEGGGCDGF
@M02034:409:000000000-BFKT7:1:1102:27575:10060 1:N:0:24
AAAGTCGAGGTGCCTAAAGTGGCAACCCAGAACTCCGATGAATGTTGGCGGTGTAGAGCTTCCTGTAGCCGCATGGCGTTCGTACTTAAATATGGAACTAACCTTTCCAATTTTCG
+
A?AA>DAADAAAFGGFFGGGAGFHHHGGFGH3B5BBAAEGG5DFAAFC3A0AAAA55FFDGGHG5@5D53EC?AEAB>EEF?EB1?DGHFB?FG33BB3?BF03?BFFDBBGFG4>
@M02034:409:000000000-BFKT7:1:1102:8111:10062 1:N:0:24
AAAGTCGAGGTGCCTAAAGTGGCAACCCAGACTATTTTTACTGTTGGTGGTGTAGAGCTTCCTGTAGCCGCATGGCGTTCGTACTTAAATATGGAACTATCCATTCCAATTTTCGCTGTCTCTTATACACATCTCCGA
+
AABBBFBA>?AAGGGG4FGGGGGBEHHGGA2FGHHHGBFCHHBGHHEEFGEFHFFFHGFFFHHHF5AGDECEE?GGGGGGGGFHGHFBGGGHHHGBHHF4BB4BGEEFBGFGH4EEEGGFHHHG4BBFDGGHBBB1<<
@M02034:409:000000000-BFKT7:1:1102:10635:10070 1:N:0:24
AAAGTCGAGGTGCCTAAAGTGGCAACCCAGACTGGGATGCAGGTTGGTGGTGTAGAGCTTCCTGTAGCCGCATGGCGTTCGTACTTAAATATGGAACTAACCATTCCAATTTTCGCTGTCTCTTATACACATCTCCGAGCCCACGAGACC
+
CCCCCFCCCCBCGGGGGGGGGGGHHHHGGHHGHHGHCHGGFGFGHHGFFGGG1AD5DFGHEGHHHBGBFEG@EEFAEEFEFECFHHHEFHHFFF33FGHHFAFGGHHBBGFHHFEEFEEGFHHGDDFDGFFFHHHDFCGGCFHGGADFGF
@M02034:409:000000000-BFKT7:1:1102:8100:10079 1:N:0:24
AAAGTCGAGGTGCCTAAAGTGGCAACCCAGACTATTTTTACTGTTGGTGGTGTAGAGCTTCCTGTAGCCGCATGGCGTTCGTACTTAAATATGGAACTAACCATTCCAATTTTCGCTGTCTCTTATACACATCTCCGAGCCCACGAGACC
+
CCCCCFBADDABGGGGGGGGGGGHHHHGGHHGHHGGHHHHHHHHHHEFGGEFFFHEFGHHHHHHHHHGHGGGGFHHGGGGGGFEGHHHGHHHHGHFFHHHHHGHHHHHHHHHHFEGGFGGHHHHHHHHFHGHHHHHGCFFGGHGGBGGGC
@M02034:409:000000000-BFKT7:1:1102:3550:10084 1:N:0:24
AAAGTCGAGGTGCCTAAAGTGGCAACCCAGACTCCTGATCATGTTGGTGGTGTAGAGCTTCCTGTAGCCGCATGGCGTTCGTACTTAAATATGGAACTAACCATTCCAATTTTCGCTGTCTCTTTTACACATCTC
+
BBBBBFBB??AACGFBAFFFFGGHHGHGGHG23F3F35BFFFFHH5AEGGEFH3D5FBFFHFGFHFF5GE?0BECEEEEB1?2?EFB3BF4FFF3BFGGFB1FBGF?44BBGG4EEE/?B44FG44B3B?2BGGF
@M02034:409:000000000-BFKT7:1:1102:3568:10087 1:N:0:24
AAAGTCGAGGTGCCTAAAGTGGCAACCCAGACTCCTGATCATGTTGGTGGTGTAGAGCTTCCTGTAGCCGCATGGCGTTCGTACTTAAATATGGAACTAACCATTCCAATTTTCGCTGTCTCTTATACACATCTCCG
+
AAABBFAA@BBBCFBEAFBGGGGHGHHGGCFFGHHHHHHGGGHHHHHGFGGGHFHBGHHHHHHHGGGHHGGEEFHHGDGGGGHHGHHGHHHHHHEFFGGFFHFGHF4FHHHHHFGFEGGHHGHGGGFHFHHFGHFD?
@M02034:409:000000000-BFKT7:1:1102:19578:10087 1:N:0:24
AAAGTCGAGGTGCCTAAAGTGGCCACCCAGACTGCGGCGCCGGTTGGTGGTGTAGAGCTTCCTGTAGCCGCATGGCGTTCGTACTTAAATATGGAACTAACCATTCCAATTTTCGCTGTCTCTTATACACATCTCCGAGCCCACGAGACC
+
BBBBBFBBDBBBFGGGGGGGGGFHHGHGGHHGHHHGGGGGGGGEEGGGGGGGHHGFGHHHHHHHGHHHHGGEGGHHGEEFEEGHHHFHHHGHGHFHFHHHHHHHHHGGHHHHHHGGGGGGFGHHHHHHFHFHHHHFEC@?DGHGGCGGGG
@M02034:409:000000000-BFKT7:1:1102:12502:10088 1:N:0:24
AAAGTCGAGGTGCCTAAAGTGGCAACCCAGACTCTGAATGAGGTTGGTGGTGTAGAGCTTCCTGTAGCCGCATGGCGTTCGTACTTAAATATGGAACTAACCATTCCAATTTTCGCCTGTCTCTTATACACATCTCCGA
+
BBBBAFAABBBBFGGGGGGGGGGHHHHGGDHGHHBG5BA5A5FGHHFGFGDFHHHHHHHGHHHHGHHHHGGGEGHGGGGGGGEHHHGF3FGHHHFGFHHHHHHHHHGDFFGHHHGG/EG?3?4FF4BFF3F2?23F2/B
@M02034:409:000000000-BFKT7:1:1102:3275:10088 1:N:0:24
AAAGTCGAGGTGCCTAAAGTGGCAACCCAGACTCATCCGCATGTTGGTGGTGTAGAGCTTCCTGTAGCCGCATGGCGTTCGTACTTAAATATGGAACTAACCATTCCAATTTTCGCTGTCTCTTATACACATCTCCGAGCCCACGAGACC
+
A>>AAFBADBABFGGGGGGGGFGBGGH2FHHAEGB5B3BAEGFH5FHEFEEEA3D55ABB5EGAF5AABB>0BEC1EB>FEE2B?FG33BGFB333FBDB303B?4F4FGFHH4/?E?EFHFGGBFGGB1F?GFHEB@?/<FGFC/</C<
@M02034:409:000000000-BFKT7:1:1102:18677:10092 1:N:0:24
AAAGTCGAGGTGCCTAAAGTGGCAACCCAGACTGTTTTT
+
1AAA>BA>A>AAACGGFGA3BFGHHFCEGAGGHB1FA0A
@M02034:409:000000000-BFKT7:1:1102:6857:10092 1:N:0:24
AAAGTCGAGGTGCCTAAAGTGGCAACCCAGACTAATAAGAATGTTGGTGGTGTAGAGCTTCCTGTAGCCGCATGGCGTTCGTACTTAAATATGGAACTAACCATTCCAATTTTCGCTGTCTCTTATACACATCTCCGAGCCCACGAGACC
+
BBBBBFBBBBBBGGGGGGGGGDAGFHHFGHHDGHHHHHGHFHHHHHHEFGAFG3DADAFGHFHHFHGHGEEEEFGBEFEFFEGFGFHHHHFHHFF33FGFHFDGHHHHGHHHH4EEGGEFGHGHFHHHHGGHFHHFDC@CGGHGGDGFGF
@M02034:409:000000000-BFKT7:1:1102:12923:10100 1:N:0:24
AAAGTCGAGGTGCCTAAAGTGGCAACCCAGACTGAGTAGCTGGTTGGTGGTGTAGAGCTTCCTGTAGCCGCATGGCGTTCGTACTTAAATATGGAACTAACCATTCCAATTTTCGCTGTCTCTTATACACATCTCCGAGCCCACGAGACC
+
CCCCCFCCCCCCGGGGGGGFGGGHHHHGGHHGGHHHHHHHHHHHHGGFGGGGHHHFGHHHHHHHHHHHHGGGEGHGGGGGFFGFFHHGHHHHHHHHHHHHHHHHHHHHHHHHHHGGGGFFHGHHHHHFGGFHHHH2E/@CGGHGGCCGGG
@M02034:409:000000000-BFKT7:1:1102:7749:10106 1:N:0:24
AAAGTCGAGGTGCCTAAAGTGGCAACCCAGACTGATCGTCTGGTTGGTGGTGTAGAGCTTCCTGTAGCCGCATGGCGTTCGTACTTAAATATGGAACTAACCATTCCAATTTTCGCTGTCTCTTATACACATCTCCGAGCCCACGAGACC
+
CCCCCFCCCCCCGGGGCGGGGGGHHHHGGHHGHHGHHGHHHGHHHGGGFGFFGGGAGHHHHHHHHHHHHGGGGGHGGGGGGGHHHHHHHHHHHHGHGGHHHHHHHHHHHHHHHHGGGGGHHHHHHHHGHHHGHHHGGFGDGGHGG<CGGF
@M02034:409:000000000-BFKT7:1:1102:19422:10109 1:N:0:24
AAAGTCGAGGTGCCTAAAGTGGCAACCCAGACT
+
CCCCCFCBCCCCGGGGGGGGGGGHGHHGGHHGH
@M02034:409:000000000-BFKT7:1:1102:19229:10113 1:N:0:24
AAAGTCGAGGTGCCTAAAGTGGCAACCCAGACTATG
+
AAB3>FAABB>ACFGGGGGGGGGGHHFFGHCGHFH5
@M02034:409:000000000-BFKT7:1:1102:10476:10116 1:N:0:24
AAAGTCGAGGTGCCTAAAGTGGCAACCCAGACTCCGAGGCCTGTTGGTGGTGTAGAGCTTCCTGTAGCCGCATGGCGTTCGTACTTAAATATGGAACTAACCATTCCAATTTTCGCTGTCTCTTATACACATCTCCGAGCCCACGAGACC
+
BCCCCFCCCCABGGGGGGGGGGGHGHHGGHHGHHHGFGGGGHGHHHGGGGGGHGGDGHHHHHHHHHHHHGGFGGHHGEGGGGHHHHHHHHHHHHFHHHHHHHHHHHHHHHHHHHGGGGGGHHHHHHHHGHGHHHHHGFGGGGHGG/@EGF
@M02034:409:000000000-BFKT7:1:1102:5847:10124 1:N:0:24
AAAGTCGAGGTGCCTAAAGTGGCAACCCAGACTCTTAATTCTGTTGGTGGTGTAGAGCTTCCTGTAGCCGCATGGCGTTCGTACTTAAATATGGAACTAACCATTCCAATTTTCGCTGTCTCTTATACACATCTCCGAGCCCACGAGACC
+
AABBAF?ADBA>CGGGGF4BGFGHHHHGEGGEHHHHHHFHGHHFFGH2FGGFFBGFGFFGFFHFGFHFGGGGGGHHG1FFEFFHHHF@FFE4F@33BGFEHHHHHHHFHHHHGHCGGGGDFDHEBGFHFFH2FGGGG?@@CFHFCCGGGF
@M02034:409:000000000-BFKT7:1:1102:17833:10132 1:N:0:24
AAAGTCGAGGTGCCTAAAGTGGCAACCCAGACTTAGAATAAGGTTGGTGGTGTAGAGCTTCCTGTAGCCGCATGGCGTTCGTACTTAAATATGGAACTAACCATTCCAATTTTCGCTGTCTCTTATACACATCTCCGAGCCCACGAGACC
+
AAAB>DAABBBBGGGGGGGGEGFFFHHGGHHGHGHHHHGHGHHDFEGEFGEFGGGFGGHHHHHGBGGGGEFEFGHHGGGGGFHHHHHHFHHHHFHFFHGFGGFGHFHHFHHHHFEEGGGGHHHHHHHHFGHGHHGGF?GCFGHG?DFGGE
@M02034:409:000000000-BFKT7:1:1102:6142:10135 1:N:0:24
AAAGTCGAGGTGCCTAAAGTGGCAACCCAGACTAAGGATATGGTTGGTGGTGTAGAGCTTCCTGTAGCCGCATGGCGTTCGTACTTAAATATGGAACTAACCATTCCAATTTTCGCTGTCTCTTATACACATCTCCGAGCCCACGAGACC
+
AABBBFBBDBBBCGGGGGGGGFGGHFHGGGHGHHGHHHHHHHHHHGGGFGGGHFH5GHHHHHHHGHGGHGGGGGHHFFGGGGHHHHHHGHHHHHEFFHFFGHGHHHHGHHHHHGGDGGGHHHHHHHGHHHHHFHFFFFCDGFHGG/CDDF
@M02034:409:000000000-BFKT7:1:1102:8828:10139 1:N:0:24
AAAGTCGAGGTGCCTAAAGTGGCAACCCAGACTGCGCCTGCGGTTGGTGTGTAGAGCTTCCTGTAGCCGCATGGCGTTCGTACTTAAATATGGAACTAACCATTCCAATTTTCGCTGTCTCTTATACACATCTCCGAGCCCACGAGACCA
+
>AAAADBBBBBAGGGGGGGGGGGHHHHGGHHGHHHGGGGHHGGGGGGEFGEHFHHHGGHHHHHHHHHGGGGGEGGFFGGCFHHHHHGBGFHHHHGFHFHFHHGHHHGHGHHHFEEGGGGHHHHEHGHHGGGCGGFD?DGGGCEGGGCDG>
@M02034:409:000000000-BFKT7:1:1102:22058:10149 1:N:0:24
AAAGTCGAGGTGCCTAAAGTGGCAACCCAGACTTAGGTGCCTGTTGGTGGTGTAGAGCTTCCTGTAGCCGCATGGCGTTCGTACTTAAATATGGAACTAACCATTCCAATTTTCGCTGTCTCTTATACACATCTCCGAGCCCACGAGACC
+
BBBBBFAABDBBGGGGGGGGGFGHHHHGGHHGHHHHHGGHHHHHHHHGFGAFGFHGFFHHHFHHGGHHHEEEFGHHGGGEGGHHHHHHHHFHHGHHGFHHHGHHHHHHHHHHHDEDGDFFHEHHHHGHDFBGGFFGGGFCGGFGGGGGGF
@M02034:409:000000000-BFKT7:1:1102:4573:10153 1:N:0:24
AAAGTCGAGGTGCCTAAAGTGGCAACCCAGACTCCTCCTTCTGTTGGTGGTGTAGAGCTTCCTGTAGCCGCATGGCGTTCGTACTTAAATATGGAACTAACCATTCCAATTTTCGCTGTCTCTTATACACATCTCCGAGCCCACG
+
CCCCCFCBCCCBGGGGGGGGGGGHHHHGGHHGHHGCGHHHHHHHFHEEA2EE13D5A5BEAGHHHEG53BEAEEF1>1E1B?2FGHHGFEG4@@33B@GG313BFEHBFFFHH4EEEEEGDHHF?BGDGBGFFFG2CB/@?FHGG
@M02034:409:000000000-BFKT7:1:1102:13670:10163 1:N:0:24
AAAGTCGAGGTGCCTAAAGTGGCAACCCAGACTAGGGTTTGGGTTGGTGGTGTAGAGCTTCCTGTAGCCGCATGGCGTTCGTACTTAAATATGGAACTAACCATTCCAATTTTCGCTGTCTCTTATACACATCTCCGAGCCCACGAGACC
+
BBBABF@ADDAAFGGGGGGGFGFFHHGGGHHGH3A323A222BEFC?FEDFEHHHHHHGHHGHHHGGHHFCEFGFHCGGGGG2FHHDGGHDBF33D?3BGFHHHHHHGDFGFHB/EGEFFHHHHFFGGB22CCFHHGCGCGGGGC//?CF
@M02034:409:000000000-BFKT7:1:1102:13687:10168 1:N:0:24
AAAGTCGAGGTGCCTAAAGTGGCAACCCAGACTAGGGTTTGGGTTGGTGGTGTAGAGCTTCCTGTAGCCGCATGGCGTTCGTACTTAAATATGGAACTAACCATTCCAATTTTCGCTGTCTCTTATACACATCTCCGAGCCCACGAGACC
+
BABBBFBBBBBBGGGGGGGGGGGHGHHG2FGGHHHHHHHGGGGGFGGEGGEFGFFDFGGHHHHHHHHFGFGEEGHFEEGFFFHHHHHFHHFHHHFGHHHHHHHHHHHHHHHHHFE?EEFFHHHHHGGGFHHFHHGDB<CCGGHGG@DGGG
@M02034:409:000000000-BFKT7:1:1102:27498:10170 1:N:0:24
AAAGTCGAGGTGCCTAAAGTGGCAACCCAGACTAAGCCGTAGGTTGGTGGTGTAGAGCTTCCTGTAGCCGCATGGCGTTCGTACTTAAATATGGAACTAACCATTCCAATTTTCGCTGTCTCTTATACACATCTCCGAGCCCACGAGACC
+
BBBBBFBBBBAAGGGGGGGGGGGFHHHEFGGGHHHGGHGEEFGFGHGFGGAFGGGDFHHHHHHGFGHHHGEEGEHHGEGEFFGHHHHGGHGHHHHHHHHGHGHHHHHHGHHHHHGEGGFHHHHHHHHHFGGHHHHEGGGCGGHGGCGGGG
@M02034:409:000000000-BFKT7:1:1102:19866:10172 1:N:0:24
AAAGTCGAGGTGCCTAAAGTGGCAACCCAGACTCATCTTCCTGTTGGTGGTGTAGAGCTTCCTGTAGCCGCATGGCGTTCGTACTTAAATATGGAACTAACCATTCCAATTTTCGCTGTCTCTTATACACATCTCCGAGCCCACGAGACC
+
ABABBFBADD>AGGGGFFFGFGGHHHHGGHGEHFHHGHHHHHFGGFFFGGBBFEGFGBGGHHFDBFGHFEE0EEGGGEEFAEFCGHH3GHFHHHB3GHF3GHHHHHGHHHFHHGFCFDFFFFHHBGHFFEGHCG3DC<DCFEEGBFGD?F
@M02034:409:000000000-BFKT7:1:1102:27118:10178 1:N:0:24
AAAGTCGAGGTGCCTAAAGTGGCAACCCAGACTGAGATTATGGTTGGTGGTGTAGAGCTTCCTGTAGCCGCATGGCGTTCGTACTTAAATATGGAACTAACCATTCCAATTTTCGCTGTCTCTTATACACATCTCCGAGCCCACGAGACC
+
BCCCCFBCCDAAGGGGGGGGGGGHHDGEGAHGHHHHGHGHHHHHHGGGGGFFHFFDGHHHHHHHHHHHHGFEEEHFEEFFFEFHHHHFGGFHHHBEGHHHHFGHHHHEFGHHHEEFGGEGHFHHGGGFFFHFHGHFDGGGGGHGGDGDGE
@M02034:409:000000000-BFKT7:1:1102:10582:10182 1:N:0:24
AAAGTCGAGGTGCCTAAAGTGGCAACCCAGACTGGGGGGCAGGTTGGTGGTGTAGAGCTTCCTGTAGCCGCATGGCGTTCGTACTTAAATATGGAACTAACCATTCCAATTTTCGCTGTCTCTTATACACATCTCCGAGCCCACG
+
AAABABAADDA?GFFFFGFFGGGFGFHGGGCFFHHGGGGG/EEFGHCDFDDFEGF@F2FFHFEBFFD<<AD>CFHCD<AEGGFEGG0DB0<DGH0D/GH0:GBGHFCGBCGGHHG.;DD0BC0CBFCF0FF0BBB9A99AA?.AB
@M02034:409:000000000-BFKT7:1:1102:10564:10184 1:N:0:24
AAAGTCGAGGTGCCTAAAGTGGCAACCCAGACTGGGGGGCAGGTTGGTGGTGTAGAGCTTCCTGTAGCCGCATGGCGTTCGTACTTAAATATGGAACTAACCATTCCAATTTTCGCTGTCTCTTATACACATCTCCGAGCCCACGAGACC
+
BCCCCFCBBCBCGGGGGGGGGGGHHHHGGHHGHHHHGGGGGGGHHHGGGGDGHHHFGHHHHHHHHHHHHGGGGFHGGDGGDDGHHHHHHHHHHHHHHHHGHHHHHHHHHHHHHHGGGGGGGGGGGGGGGFFFGGGGGGGGGGGGFFFFFF
@M02034:409:000000000-BFKT7:1:1102:11039:10191 1:N:0:24
AAAGTCGAGGTGCCTAAAGTGGCAACCCAGACTATTACGGGGGGTTGGTGGTGTAGAGCTTCCTGTAGCCGCATGGCGTTCGTACTTAAATATGGAACTAACCATTCCAATTTTCGCTGTCTCTATACACATCTCCGAGCCCACGAGACC
+
BBBBBFBBBBABGGGGGGGGGGGHHHHGGHHGHHHHHHGGGGGGGCGGGGDDCFGH1FHHHHGHHHHHHHFDGGGGGGGGGG<GGHHCFFGHHHHCGHHCGHHHGGGGGGFGGGGGDGGGGGGGFGGGFGFGGGGGGFFFAFFFFFFFFF
@M02034:409:000000000-BFKT7:1:1102:11681:10195 1:N:0:24
AAAGTCGAGGTGCCTAAAGTGGCAACCCAGACTTTGGTTTTTGTTGGTGGTGTAGAGCTTCCTGTAGCCGCATGGCGTTCGTACTTAAATATGGAACTAACCATTCCAATTTTCGCTGTCTCTTATACACATCTCCGAGCCCACGAGACC
+
CCCCCFCCCCCCGGGGGGGGGGGHHHHGGHHGHHHHHGHHGGGHHHHGGGGGHHGDGHHHHHHHHGHHHGGEEGHGFGGGGGHHHHHDGHHHHHFFFGFFGGHGHHGHHHHHHHGGGGGHHGHHGHHHHHHHHHGGGGGGCGHGGDGEDF
@M02034:409:000000000-BFKT7:1:1102:10554:10199 1:N:0:24
AAAGTCGAGGTGCCTAAAGTGGCAACCCAGACTGTGGG
+
BBCCBFBCBCBCGGGGGGGGGGGHHHHGGGHGHB35BE
@M02034:409:000000000-BFKT7:1:1102:15042:10204 1:N:0:24
AAAGTCGAGGTGCCTAAAGTGGCAACCCAGACTAAGAATCATGTTGGTGGTGTAGAGCTTCCTGTAGCCGCATGGCGTTCGTACTTAAATATGGAACTAACCATTCCAATTTTCGCTGTCTCTTATACACATCTCCGAGCCCACGAGACC
+
CCCCCFCBBCCCGGGGGGGGGGGHHHHGGHHGHHHHHHHHHHHHHHHGGGGGHHGGHHHHHHHHHHHHHGGEEGHHGGGGGGHHHHHGHHHHHGFHHHGFHHHHHHHHGHHHHHGDGFGHHHHHFHGGGHBHGHFGDCCCGGHGGGCGGG
@M02034:409:000000000-BFKT7:1:1102:12585:10206 1:N:0:24
AAAGTCGAGGTGCCTAAAGTGGCAACCCAGACTAAGAAGAAGGTTGGTGGTGTAGAGCTTCCTGTAGCCGCATGGCGTTCGTACTTAAATATGGAACTAACCATTCCAATTTTCGCTGTCTCTTATACACATCTCGAGCCCACGAGACCA
+
CCCDCFCCCCCCGGGGGGGGGGGHHHHGGHHGHHHHHHHHHHHHGHGGGGGFGFHFHHHHHHHHHHHHHGGGGGHFGEGGFFHHHGHGHHHGHHHHHHHGGHFHHGFHHHHHHHGGGGFHHGHHHHHHHFFHFHHHFGGFEHGGGGGGGF
@M02034:409:000000000-BFKT7:1:1102:3364:10212 1:N:0:24
AAAGTCGAGGTGCCTAAAGTGGCAACCCAGACTGTTACGCCTGTTGGTGGTGTAGAGCTTCCTGTAGCCGCATGGCGTTCGTACTTAAATATGGAACTAACCATTCCAATTTTCGCTGTCTCTTATACACATCTCCGAGCCCACGAGACC
+
ABABAFCABCBBGGGGGGGFGGGHHHHGGHHGHHHHHHGDEHHHHHHGGGEFHFHBFGHHHHHHFGHGHEEEEGHFGGGGEFGHHHHFHHGHHHHFHHFGHHHHHHFHHHHHHHGFGGFFHFHHFHHHHBBF2FDGFFCBDEHGG?CEGF
@M02034:409:000000000-BFKT7:1:1102:22369:10213 1:N:0:24
AAAGTCGAGGTGCCTAAAGTGGCAACCCAGACTCGTTATTTTGTTGGTGGTGTAGAGCTTCCTGTAGCCGCATGGCGTTCGTACTTAAATATGGAACTAACCATTCCAATTTTCGCTGTCTCTTATACACATCTCCGAGCCCACGAGACC
+
BBBBBFAAB@AAGGGFGGGGGGFHFFHEGEHGHH2FF2B55DFFHFHEFGEGHHGGFHHHHHHHFHHHHGGGGGHHGEFGGGEHGHFFFHGHHGGHHGHCHHHGHG4?GGHHHHGGGFFHHHHHBGHHHHHHEFFGGF<DFEFEF/CGGA
@M02034:409:000000000-BFKT7:1:1102:8446:10224 1:N:0:24
AAAGTCGAGGTGCCTAAAGTGGCAACCCAGACTCATCCGCCGGTTGGTGGTGTAGAGCTTCCTGTAGCCGCATGGCGTTCGTACTTAAATATGGAACTAACCATTCCAATTTTCGCTGTCTCTTATACACATCTCCGAGCCCACGAGACC
+
BCBCCFCCCCCAGGGGGGGGGGGHHHHGGHHGHHHHHHGGGGGEGGGGGGGGHHGEHHHHHHHHHHHHHGGGGGHHGGGGGGHHHHGGHHHHHHFFFHHHHHHGHHHHHHHHHHGGGGGHHHHHHHHHGHGHHHHHGCF@CGHGGGFGGF
@M02034:409:000000000-BFKT7:1:1102:22371:10232 1:N:0:24
AAAGTCGAGGTGCCTAAAGTGGCAACCCAGACTCGTTATTTTGTTGGTGGTGTAGAGCTTCCTGTAGCCGCATGGCGTTCGTACTTAAATATGGAACTAACCATTCCAATTTTCGCTGTCTCTTATACACATCTCCGAGCCCACGAGACC
+
CCCCCFBCCCABGGGGGGGGGGGHHHHGGHHGHHGHGHHHHHHHHHHEFEGFGFGDFFHHFHHHHFHFGGGEGGHAGEGFGGGHHHHHGHHHHHBBGHHHFGDHHHHFHHHHHHGGGFGHHHHHHGHHHFHHHHGHGGGGGGHGGGGDGG
@M02034:409:000000000-BFKT7:1:1102:27538:10233 1:N:0:24
AAAGTCGAGGTGCCTAAAGTGGCAACCCAGACTCAGCAGATTGTTGGTGGTGTAGAGCTTCCTGTAGCCGCATGGCGTTCGTACTTAAATATGGAACTAACCATTCCAATTTTCGCTGTCTCTTATACACATCTCCGAGCCCACGAGACC
+
ABBBAFBBBBABGGGGGGGGGGGHHHHGGHHGHHHGHHHB3FHHHFHFFDGFGAF55DFGGHFHGBGFGEGEEEG?FEEEEEFFHHHHGHHGD@3BGHHGBCBGHHHGHHHHHFFFGGFGHHGHEHHGHGHHHBGFFCGGGGHGGGGGFF
@M02034:409:000000000-BFKT7:1:1102:12721:10236 1:N:0:24
AAAGTCGAGGTGCCTAAAGTGGCAACCCAGACTAGGACGCTGGTTGGTGGTGTAGAGCTTCCTGTAGCCGCATGGCGTTCGTACTTAAATATGGAACTAACCATTCCAATTTTCGCTGTCTCTTATACACATCTCCGAGCCCACGA
+
ABA?AD?3A>AAFGGBFEGGFGFHHGHGDHGGGFAFBAEEEFEGGGGEFFEGHHHFHHHHHGHHHEHHHG?0EEGFEEGGGGHHHHEFGGEHHHFGFGEFCHFGHHEHFGHHHHGGGDGGHFHH1GFF211CCGB1B<//DFGG/<
@M02034:409:000000000-BFKT7:1:1102:8504:10246 1:N:0:24
AAAGTCGAGGTGCCTAAAGTGGCAACCCAGACTTGGTATGGGGTTGGTGGTGTAGAGCTTCCTGTAGCCGCATGGCGTTCGTACTTAAATATGGAACTAACCATTCCAATTTTCGCTGTCTCTTATACACATCTCCGAGCCCACGAGACC
+
AABBAD3ADBB@FGGGGGGGGGGHHGHGGHFGHHHGFEFFHHGEAEGFFGEFGHHHHHHHGHHHHHHHHGGGGGGHGFGGGGEHHHHHHHHHHHDGGFFGHHHHGHFFBGHGHHGGGGFFHHHEHHFHHHFHHHFHG?<CGGFFCC<?EG
@M02034:409:000000000-BFKT7:1:1102:19300:10246 1:N:0:24
AAAGTCGAGGTGCCTAAAGTGGCAACCCAGACTTCGCCGCCGGTTGGTGGTGTAGAGCTTCCTGTAGCCGCATGGCGTTCGTACTTAAATATGGAACTAACCATTCCAATTTTCGCTGTCTCTTATACACATCTCCGAGCCCACGAGAC
+
>AAB>BAADAAAGGGGB44FFGDHHHHGGGHGHHHGGGGGGGG0BEEEEEFEGHHHHHHHHHFHDGHHHGEEEA1?EEEFGGHHHHHHFHHHHG3FFHFFCG1FHGFFGGHHHHGGGGGGGFHHHHFF@GFHFHGF?C/@@CGGGG-EA
@M02034:409:000000000-BFKT7:1:1102:12701:10248 1:N:0:24
AAAGTCGAGGTGCCTAAAGTGGCAACCCAGACTAGGACGCTGGTTGGTGGTGTAGAGCTTCCTGTAGCCGCATGGCGTTCGTACTTAAATATGGAACTAACCATTCCAATTTTCGCTGTCTCTTATACACATCTCCGAGCCCACGAGACC
+
CCCCCFCCCCCCGGGGGGGGGGGHHHHGGHHGHHHHGFEAEEGHFGGEFDGFEAFBAAFGFHHFHDGBEEG>FEF1E?EGGEFHFHHFDGHFFF3DEGHHB0?FGDGDHGFHHFEEEB<F3FFFDDDHFFFGGGHFE?DGCGHGGC/EEF
@M02034:409:000000000-BFKT7:1:1102:24395:10248 1:N:0:24
AAAGTCGAGGTGCCTAAAGTGGCAACCCAGACTCGGCCTCCTGTTGGTGGTGTAGAGCTTCCTGTAGCCGCATGGCGTTCGTACTTAAATATGGAACTAACCATTCCAATTTTCGCTGTCTCTTATACACATCTCCGAGCCCACGAGACC
+
@A?AADABADAAFGGGGGGGGFFCFHHEFFFFFFFGE?EAFEGHHEEFGGEFGFG5DFGHFHHFFDF5BB>>BEHGEEGC?ECFGHHGHGFFFGBDGHHHHHHGGGHDHHHHHHGEEGEFFHHHFHHGFHFHHGHFGGGCFEHFC/@??F
@M02034:409:000000000-BFKT7:1:1102:8497:10262 1:N:0:24
AAAGTCGAGGTGCCTAAAGTGGCAACCCAGACTTGGTATGGGGTTGGTGGTGTAGAGCTTCCTGTAGCCGCATGGCGTTCGTACTTAAATATGGAACTAACCATTCCAATTTTCGCTGTCTCTTATACACATCTCCGAGCCCACGAGACC
+
BCCCCFCBCCCBGGGGAGGGGGGGHHHGGHHGHHHHGHHHHGGGGGGGFGEFGFGDGGHHHGHHHHHHHGGEEGHFGEGGFEGHHHHFHHGHHGFGHHHGHHHHHHHHHHHHHG?EEEEFHHGHGHHHGHHHHHHFGGCDGGHGC@FGGG
@M02034:409:000000000-BFKT7:1:1102:16383:10267 1:N:0:24
AAAGTCGAGGTGCCTAAAGTGGCAACCCAGACTAAGAATCGTGTTGGTGGTGTAGAGCTTCCTGTAGCCGCATGGCGTTCGTACTTAAATATGGAACTAACCATTCCAATTTTCGCTGTCTCTTATACACATCTCCGAGCCCACGAGACC
+
CCCCCFCCCCCCGGGGGGGGGGGHHHHGGHHGHHHHFHHHHHHHHHHFFGGGC3F5DFGHGHHHHFGFFFFEEFHFFEFFFEFHHHHHHHHGHHBDHHGHFFBGFFFBGGFHHFEEGGEGHHHFFGFFGGHGGGHFFFGFFGFGGGCDFF
@M02034:409:000000000-BFKT7:1:1102:16577:10272 1:N:0:24
AAAGTCGAGGTGCCTAAAGTGGCAACCCAGACTAATAGTCAGGTTGGTGGTGTAGAGCTTCCTGTAGCCGCATGGCGTTCGTACTTAAATATGGAACTAACCATTCCAATTTTCGCTGTCTCTTATACACATCTCCGAGCCCACGAGACC
+
BCCCCFCBCCBBGGGGFGGGGGGHHHHGGHHGHHHHHHHHHHHHHHGGGGGFHFGBGFHHHHHHHGHHHGGGGGHGFEEFGEGHHHHDGHHHHFDGHHHHHHGHHHHFHGHHHFEFGGEHFHHHFHHHHHGFHHHDFCGGGGHGGDGGGG
@M02034:409:000000000-BFKT7:1:1102:18409:10274 1:N:0:24
AAAGTCGAGGTGCCTAAAGTGGCAACCCAGACTCAGCGGTAGGTTGGTGGT
+
A?AA>DA1>>AABCFE1AG3BGCHHGHFG0FAFHHHHGG/AEFDFFCABAA
@M02034:409:000000000-BFKT7:1:1102:14706:10274 1:N:0:24
AAAGTCGAGGTGCCTAAAGTGGCAACCCAGACTCGGGTGAGGGTTGGTGGTGTAGAGCTTCCTGTAGCCGCATGGCGTTCGTACTTAAATATGGAACTAACCATTCCAATTTTCGCTGTCTCTTATACACATCTCCGAGCCCACGAGACC
+
BBBBBFBBBBABGGGGGGGGGGGHGHHGGGHGHH2EEAABFFGEFFGEGGEFEHGFGHHHHHHGHHHFHEGGGGHHGGGGGFFHHHHGHHHHHHGGHHHHHHHHHHGHFGHHHHGGGGGGHHHHHHHHHHHHGHGHGGDCGGHGGDGDGF
@M02034:409:000000000-BFKT7:1:1102:6183:10284 1:N:0:24
AAAGTCGAGGTGCCTAAAGTGGCAACCCAGACTCTGGCTTAGGGTGGTGGTGTAGAGCTTCCTGTAGCCGCATGGCGTTCGTACTTAAATATGGAACTAACCATTCCAATTTTCGCTGTCTCTTATACACATCTCCGAGCCCACGAGACC
+
BBCCCFCCCCCCGGGGGGGGGGGHHHHGGHHGHGFHHGHA3AB2BFFAA?EF13D5A5FGFHGFBAF5BEE?EE?1>BEFEE2CGFHFEGHEGF33BFHH303B?DF4BFGHF4EEGEEGF?FFBGDDBFDFGD3DCB@/<C/FF/@EDF
@M02034:409:000000000-BFKT7:1:1102:12841:10300 1:N:0:24
AAAGTCGAGGTGCCTAAAGTGGCAACCCAGACTTGTATTCTTGTTGGTGGTGTAGAGCTTCCTGTAGCCGCATGGCGTTCGTACTTAAATATGGAACTAACCATTCCAATTTTCGCTGTCTCTTATACACATCTCCGAGCCCACGAG
+
CCCCCFCBCCBBGGGGGGGGGGGHHHHGGHHGHHHFHHHHHHHGHHHEFGGGG3F5FFGHFGHHHFGDAFGCFGG1EEEFEEFEEGHGFHHFGHB@EGHGFC3FEEG4FGDHH?EEFG?GFHHHFDDFGFFHHHHBF/CCGEF/B/A
@M02034:409:000000000-BFKT7:1:1102:14572:10319 1:N:0:24
AAAGTCGAGGTGCCTAAAGTGGCAACCCAGACTCCGTCGCCTGTTGGTGGTGTAGAGCTTCCTGTAGCCGCATGGCGTTCGTACTTAAATATGGAACTAACCATTCCAATTTTCGCTGTCTCTTATACACATCTCCGCGCCCACGAGACC
+
AABBAFAADDAAGGGGGGFGDGFHHHHGGDHGHHHGBFEGGGHGHHFEEGEGFHGGHGHGHHHHGFHHHFGEGGHHGGGGGGGHHHHHHHHHHHHHFGHGHHFGHGGHGHHHHEGGGGDHHHHHGHHHGHGHHHEFD/>CGGGFGGGG?F
@M02034:409:000000000-BFKT7:1:1102:14574:10337 1:N:0:24
AAAGTCGAGGTGCCTAAAGTGGCAACCCAGACTCCGTCGCCTGTTGGTGGTGTAGAGCTTCCTGTAGCCGCATGGCGTTCGTACTTAAATATGGAACTAACCATTCCAATTTTCGCTGTCTCTTATACACATCTCCGAGCCCACGAGACC
+
CCCCCFCCCCCCGGGGGGGGGGGHHHHGGHHGHHHGGHGGGGHHHHHGGGEFGGHGHHHHHHHHGGHHHEFEFGHHGGGGFEGHHHHHHHHHHHHHHGHFHHHHHHHGHHHHHHGGGGGHHHHHFHHHHHFHHHHFECCCGGHGGGGGGG
@M02034:409:000000000-BFKT7:1:1102:16588:10337 1:N:0:24
AAAGTCGAGGTGCCTAAAGTGGCAACCCAGACTAAGTGGAAGGTTGGTGGTGTAGAGCTTCCTGTAGCCGCATGGCGTTCGTACTTAAATATGGAACTAACCATTCCAATTTTCGCTGTCTCTTATACACATCTCCGAGCCCACGAGACC
+
BCCCCFCCCCBCGGGGGGGGGGGGHHHGGHHGHHHHGHHHHHGHGHGFFGEFHHGFGHHHHHHHHHHHHGGGGGHHGEGGGFHHHHHHHHHHHHHHHHGHHHHHHHHGHHHHHHGFGGGHHHHHHHHHHGFHFHGHGGGGGGHGGGGGGF
@M02034:409:000000000-BFKT7:1:1102:22869:10344 1:N:0:24
AAAGTCGAGGTGCCTAAAGTGGCAACCCAGACTAGGCATAAGGTTGGTGGTGTAGAGCTTCCTGTAGCCGCATGGCGTTCGTACTTAAATATGGAACTAACCATTCCAATTTTCGCTGTCTCTTATACACATCTCCGAGCCCACGAGACC
+
ABABBFBB@DABFGGGGGGGGFGHHHHDDHHGHHHHHHHHHHGGGHGEFEEFHGGAGHHHHHHFGHHGFEFEEFHGEEEFGEHFGHHGHHFHHFHGFGHHFHFHHHHHHHHHHGGFGGGGHGHHGHGGHHEFHHFHGFGGGGHGGGGDGG
@M02034:409:000000000-BFKT7:1:1102:10288:10345 1:N:0:24
AAAGTCGAGGTGCCTAAAGTGGCAACCCAGACTTGGCAGCAGGTTGGTGGTGTAGAGCTTCCTGTAGCCACATGGCGTTCGTACTTAAATATGGAACTAACCATTCCAATTTTCGCTGTCTCTTATACACATCTCCGAGCCCACGAGACC
+
CCCCCFCBCCBCGGGGGGGGGGGHHHHGGHHGHHHGHHGGHHHHHHGGFFGFFBF5FGHHHHHHFFHFHFHFGHHCFEFEEECFHHHGHHHHHHEBFHHHHFFGHFHFHGHHHFFGGGGHHHHHFFHHHFHHGHHHDGGGGGEFG?DAAF
@M02034:409:000000000-BFKT7:1:1102:22711:10348 1:N:0:24
AAAGTCGAGGTGCCTAAAGTGGCAACCCAGACTGGTAGAGCTTCCTGTAGCCGCATGGCGTTCGTACTTAAATATGGAACTAACCATTCCAATTTTCGCTGTCTCTTATACACATCTCCGAGCCCACGAGACC
+
>>AA3BAA@DABFGG5FGGGGGGFHFGFGHHAGCF5FFHHCGHFFHGFAD53BAEEEGBEECAAE2FFF55FBFGEB@FGHFFFFFHFG@@BGGFF@>1EE1BF4FF?FGFGCFHFHF?E/EEE/?CC<>//?
@M02034:409:000000000-BFKT7:1:1102:16604:10350 1:N:0:24
AAAGTCGAGGTGCCTAAAGTGGCAACCCAGACTAAGTGTAATGTTGGTGGTGTAGAGCTTCCTGTAGCCGCATGGCGTTCGTACTTAAATATGGAACTAACCATTCCAATTTTCGCTGTCTCTTATACACATCTCCGAGCCCACGAGACC
+
BBBBBFB?DDBBGGGGFGGEGGGHCHHGGHHGFH3GG55555DFGFHGGGAFHHHGHHHHHGHHGGHHHGGEEGHHGGGGGEFHHHGGHHGHHGEGFHFHHHHHHHFGFGHHHBEGGDFGHGHHBGBGHGGFFHGHGGGGGGHG@CG/?F
@M02034:409:000000000-BFKT7:1:1102:26258:10352 1:N:0:24
AAAGTCGAGGTGCCTAAAGTGGCAACCCAGACTAATCATCATGTTGGTGGTGTAGAGCTTCCTGTAGCCGCATGGCGTTCGTACTTAAATATGGAACTAACCATTCCAATTTTCGCTGTCTCTTATACACATCTCCGAGCCCACGAGACC
+
BCBCCFCBBBABGGGGGGGGGGGHHHHGGHHGFHHHHHHHHHHHHHHGGGEFHHG5FHHHHHHHHHHHHGGGFGHHGFGGGGBHHHGGHHHHHHHHHGGFHGFHHHGGHHHHHGGGGGGGHHHHHHHHFHFGGGGGG/D@FGHGGGGGGG
@M02034:409:000000000-BFKT7:1:1102:9799:10361 1:N:0:24
AAAGTCGAGGTGCCTAAAGTGGCAACCCAGACTCCGACTCTTGTTGGTGGTGTAGAGCTTCCTGTAGCCGCATGGCGTTCGTACTTAAATATGGAACTAACCATTCCAATTTTCGCTGTCTCTTATACACATCTCCGAGCCCACGAGACC
+
CCCCCFBBCCBCGGGFGGGGGGGHHHHGGHHGHHF2EE2EE5GHHHGGGGGFHHHGHHHHHHHHHHHHHGGFGGHHGGGGGGHHHHHHHHHHHGHHGHHHHHHHHHHHHHHHHHGGGGGHHGHHHHHHGHGHHHHHGCGGGGHGGGGGGA
@M02034:409:000000000-BFKT7:1:1102:26993:10362 1:N:0:24
AAAGTCGAGGTGCCTAAAGTGGCAACCCAGACTAATGTTATTGTTGGTGGTGTAGAGCTTCCTGTAGCCGCATGGCGTTCGTACTTAAATATGGAACTAACCATTCCAATTTTCGCTGTCTTTATACACATCTCCGAGCCCACGAGACCA
+
AAABAF?A@A>>BFFGGGGGGFGFGHHGGFFEFHHHGHHHGHGHHFEBFEEBF3DDFGHHHGHFFHHGDEE0EEHAEEFFE??FGGF3GHBGHHD3GGHGHGGHHHHDGGFHHGEEE?EHHHHHHFGGFDFGGFFECC/BFCFFGGGAEC
@M02034:409:000000000-BFKT7:1:1102:20498:10369 1:N:0:24
AAAGTCGAGGTGCCTAAAGTGGCAACCCAGACTCCTCTGGATGTTGGTGGTGTAGAGCTTCCTGTAGCCGCATGGCGTTCGTACTTAAATATGGAACTAACCATTCCAATTTTCGCTGTCTCTTATACACATCTCCGAGCCCACGAGACC
+
ABBBBFBBBBAAGGGGGGGGGGGHFHHGGGHGFHHHHHHHHHHHHHHEFEEFG3F5GBGGHFHHFHGGHGGFGEHHFEEFEBFGHHFFHHGHHHFHHHHHHHHHHHHGFGGHFFFGGGEHGHHHHFGGFHHHFHFHFDGGGFCFGCGGGG
@M02034:409:000000000-BFKT7:1:1102:8034:10374 1:N:0:24
AAAGTCGAGGTGCCTAAAGTGGCAACCCAGCCTGTTACTATTGTTG
+
BBBBBFBBDBBBGGGGGGGGGFFGHHHFGHA2BG3FG5555BFA5B
@M02034:409:000000000-BFKT7:1:1102:10928:10375 1:N:0:24
AAAGTCGAGGTGCCTAAAGTGGCAACCCAGACTAATTATCATGTTGGTGGTGTAGAGCTTCCTGTAGCCGCATGGCGTTCGTACTTAACTATGGAACTAACCATTCCAATTTTCGCTGTCTCTTATACACATCTCCGAGCCCA
+
@ABBBFBAB22>A4GGEGGGGGCEFHCEAB223BAF5DGF55DDEEAACEACGEGF55F353BB5FFFGGCEGEHE01EC?>?FGHHH3BBBG33B3BBF313B344?GHFGBGE/AED3FBGDHBDF4?11F1?1C/>>/FF
@M02034:409:000000000-BFKT7:1:1102:4504:10383 1:N:0:24
AAAGTCGAGGTGCCTAAAGTGGCAACCCAGACTTCGATTTGGGTTGGTGTGGTAC
+
BCCACFABBCBBGGGGGGGGGGGHHHHGGGHGHDD225DF55BEFGGGGA1B255
@M02034:409:000000000-BFKT7:1:1102:8212:10383 1:N:0:24
AAAGTCGAGGTGCCTAAAGTGGCAACCCAGACTAAGCGGGCTGTTGGTGGTGTAGAGCTTCCTGTAGCCGCATGGCGTTCGTACTTAAATATGGAACTAACCATTCCAATTTTCGCTGTCTCTTATACACATCTCCGAGCCCACGAGACC
+
BBABBFABDBABGBGGGGGGGDFFHHHAAGGG3GFHFEEEEEFFGFHGGGEFGFF5FHHHGHHGHHHGHGGGFGHGGEEFEEFHHHHFHHFGHFFGGFHGHHGHFHGHHHHHHHGGGGEBGFHHGGHFGGFGFGFHG?CCGGHGG-@<EF
@M02034:409:000000000-BFKT7:1:1102:16356:10384 1:N:0:24
AAAGTCGAGGTGCCTAAAGTGGCAACCCAGACTAGGAAGCAGGTTGGTGGTGTAGAGCTTCCTGTAGCCGCATGGCGTTCGTACTTAAATATGGAACTAACCATTCCAATTTTCGCTGTCTCTTATACACATCTCCGAGCCCACGAGACC
+
AAABAFBADDAAGGGGCGGGFGGFHHHGGHHGHHGHGHHHHFHFGHFEFDEFGGGAGHHHHHHFHFHHHEEEGEHGGEGFEEGFHHHDHGHHHHHHHHHHHHGHHHFHHHHHHGGGGGGHHHHHHHHHHHBGHHHHECG??FHGGGCGAF
@M02034:409:000000000-BFKT7:1:1102:6572:10385 1:N:0:24
AAAGTCGAGGTGCCTAAAGTGGCAACCCAGACTGCTCCTCATGTTGGTGGTGTAGAGCTTCCTGTAGCCGCATGGCGTTCGTACTTAAATATGGAACTAACCATTCCAATTTTCGCTGTCTCTTATACACATCTCCGAGCCCACGAGACC
+
?AAAAB3ADBB@FGGGFFGGGFGGFEH?CCGGHFFHHHHFBGGHHFHFEEEFAAGFHGHHFFGFFGHHFGG?1ECGCECGGGFGFHHHBGHHHHHHFHFGHF3BGBE4FGHHHEEGGCAFFGHHHHGFDHHFEGFB?//>BFACDC//<F
@M02034:409:000000000-BFKT7:1:1102:10932:10392 1:N:0:24
AAAGTCGAGGTGCCTAAAGTGGCAACCCAGACTAATTATCATGTTGGTGGTGTAGAGCTTCCTGTAGCCGCATGGCGTTCGTACTTAAATATGGAACTAACCATTCCAATTTTCGCTGTCTCTTATACACATCTCCGAGCCCACGAGACC
+
ABBBBFBBBBABFGGGGGGGGGGHG4GECFHGHHHGHGHHHHFHHHEBFFEFGEF5FFHHHHHHHGHGGEEEEFHGEEEAEEEHHHHDGHFHHHFHGHHFHHHHHHHDFFGHHEEFFEEGFHHHFHHFHFHHHHHBC?CDGGEGGFG//?
@M02034:409:000000000-BFKT7:1:1102:14873:10400 1:N:0:24
AAAGTCGAGGTGCCTAAAGTGGCAACCCAGACTAGTAAGCAGGTTGGTGGTGTAGAGCTTCCTGTAGCCGCATGGCGTTCGTACTTAAATATGGAACTAACCATTCCAATTTTCGCTGTCTCTTATACACATCTCCGAGCCCACGAGACC
+
A@BBAFBADBA?EGGGGGGG5GFHHHHGGHHGHHCHGHGFGHHFGFEEFEEGFHGFFEHGGGHHGHHGHEGGGEHHGGGGGDFHHHHHHHGHGFHGEGFEFHGHHGFGBGFHHGFEEFEGFFFFFHH3G2BGGFDG?CCCGGGGGC?DFG
@M02034:409:000000000-BFKT7:1:1102:23618:10401 1:N:0:24
AAAGTCGAGGTGCCTAAAGTGGCAACCCAGACTAATTATTCTGTTGGTGGTGTAGAGCTTCCTGTAGCCGCATGACGTTCGTACTTAAATATGGAACTAACCATTCCAATTTTCGCTGTCTCTTATACACATCTCCTATCCCACGAGACC
+
A3AA>DA3A>A4BFG5EABB5FAGHHGGGFHGHHDG5BFDGDEB5BE22AE2ABFDG5FBGEBABDDFGE?0E133??FF1??GGFGGHGHHE33@3FBCFEBFGBB4@FFHGHG?EEGFBFGHGBED4FGH3F3G112BFF1F/>/?/F
@M02034:409:000000000-BFKT7:1:1102:25740:10404 1:N:0:24
AAAGTCGAGGTGCCTAAAGTGGCAACCCAGACTATGAGTGATGTTGGTGGTGTAGAGCTTCCTGTAGCCGCATGGCGTTCGTACTTAAATATGGAACTAACCATTCCTATTTTTGCTGTCTCT
+
CCCBCFCCBCBCGGGGGGGGGGGHHHHGGHHGH3BF5FFD5FFHFHAB2AEEA3D5D53BBGFGBEADBBE0EEC1>1>1B12BFGHD3DGDFB33B3FH313B3?F44D?G44>BF34B44D
@M02034:409:000000000-BFKT7:1:1102:6696:10413 1:N:0:24
AAAGTCGAGGTGCCTAAAGTGGCAACCCAGACTAAGAATCGGGTTGGTGGTGTAGAGCTTCCTGTAGCCGCATGGCGTTCGTACTTAAATATGGAACTAACCATTCCAATTTTCGCTGTCTCTTATACACATCTCCG
+
BBBBBFAB@@ABGGGGCGGEGGGHHHHGGHHGHHHHHHHHFGGFFCGEFGEFGHHFGHHFHHHHGGHHGGGGGGHFGEEEFGGHHHHHHHFHFHHHHHFHHHEHHHHHBFHHG4EEGGGHHGHHGGFHFHHFFH?FE
@M02034:409:000000000-BFKT7:1:1102:19023:10417 1:N:0:24
AAAGTCGAGGTGCCTAAAGTGGCAACCCAGACTAAGAAGAATGTTGGTGGTGTAGAGCTTCCTGTAGCCGCATGGCGTTCGTACTTAAATATGGAACTAACCCT
+
ABBBAB>A3AAABGEA4DBFFGFFFHHGGAGFBBFHCFGF3GHFFB2AFFEEA3A555BGHGGDAB5FD1E0EB1B0?>FEBCHFGGBGFGG433BB3GHHG?B
@M02034:409:000000000-BFKT7:1:1102:24869:10417 1:N:0:24
AAAGTCGAGGTGCCTAAAGTGGCAACCCAGACTTGGTGTTATGTTGGTGTTGTAGAGCTTCCTGTAGCCGCATGGCGTTCGTACTTAAATAT
+
BBBBBFBBBBAAGGGGCGGGGGGFHHHGGHH2G5B3ABF25DGHAFFA22AAA5DA55AB5BBEG5FB31E0E>E1>1>1B12B1@B3@@@G
@M02034:409:000000000-BFKT7:1:1102:23626:10419 1:N:0:24
AAAGTCGAGGTGCCTAAAGTGGCAACCCAGACTAATTATTCTGTTGGTGGTGTAGAGCTTCCTGTAGCCGCATGGCGTTCGTACTTAAATATGGAACTAACCATTCCAATTTTCGCTGTCTCTTATACACATCTCCGAGCCCACGAGACC
+
AAAAAFABBDAABGGGGGGGGFGFFHHEAFFFFFDGHGHHFHFGGBFGGGAFFGG5FHHHDHHGHEGBGEGGEGHHGGGGEGGHGGG3GGFHGFBEFHFGHHHHHHHHFHHHHHGGGGEDHHHHGGGFGHFHGHHHG?DFGGGGGCFGGG
@M02034:409:000000000-BFKT7:1:1102:22155:10422 1:N:0:24
AAAGTCGAGGTGCCTAAAGTGGCAACCCAGACTCATAAGAATGTTGGTGGTGTAGAGCTTCCTGTAGCCGCATGGCGTTCGTACTTAAATATGGAACTAACCATTCCAATTTTCGCTGTCTCTTATACACATCTCCGAGCCCACGAGACC
+
CCCCCFCCBBAAGGGGGGGGGGGHHHHEGHHGHBEFHHHGFFFGGGEGGGFFGHHFGHHHHHHHHGHFHEGGEGHHGGGGEGHHHHHHHHHFHHFDHHHHHHHHHHGHFGHHHHGGGFGGHHHHHHGGHHGHHHFHGGGGFFHGGFGGGG
@M02034:409:000000000-BFKT7:1:1102:27743:10424 1:N:0:24
AAAGTCGAGGTGCCTAAAGTGGCAACCCAGACTACTGGGGGTTGGTGGTGTAGAGCTTCCTGTAGCCGCATGGCGTTCGTACTTAAATATGGAACTAACCATTCCAATTTTCGCTGTCTCTTATACACATCTCCGAGCCCACGAGACCAG
+
DDDDCFCBCCBCGGGGGGGGGGGHHHHGGHHGHHHGHCHGGGGGCBAF1FF3A5DABFGHHF@FF5GE//>EH?EGGGEE2GGHFHHFHHFE3F3FBFGHEBG4FFHHHHHGC<DAE?GGHHGHBFHGFHFFHGE/>@AFGACDGGD.GG
@M02034:409:000000000-BFKT7:1:1102:8953:10433 1:N:0:24
AAAGTCGAGGTGCCTAAAGTGGCAACCCAGACTACGCAGCCGGTTGGTGGTGTAGAGCTTCCTGTAGCCGCATGGCGTTCGTACTTAAATATGGAACTAACCATTCCAATTTTCGCTGTCTCTTATACACATCTCCGAGCCCACGAGACC
+
BCCCBFCCCCBBGGGGGGGGGGGHHHHGGHHGHHHGGGGGHGGEGGGGGGEFHGHDGHHHHHHHHHHHHFGEEFHHGGGGEEHHHHHHHHHHHHHHHHHHHHHHGHHHHHHHHHGGGGGHHHHHHHHHHHHHHHGFEGFCFGHGGGGGGG
@M02034:409:000000000-BFKT7:1:1102:22273:10435 1:N:0:24
AAAGTCGAGGTGCCTAAAGTGGCAACCCAGACTTCGACTACGGTTGGTGGTGTAGAGCTTCCTGTAGCCGCATGGCGTTCGTACTTAAATATGGAACTAACCATTCCAATTTTCGCTGTCTCTTATACACATCTCCGAGCCCACGAGACC
+
BCCCCFCCCCBCGGGGGGGGGGGHHHHGGHHGHHHGHGGGHGGGFGGEFGEFGGGFGHHHHHHHHHHGHFFEGGHFEEECEEGHHHHHHHGHHFFHHHGHHFDGHHHGHHHHHHGGGGGEHGHHHHHHHHFHFHF2CDFFGGHGGGGGGE
@M02034:409:000000000-BFKT7:1:1102:4171:10444 1:N:0:24
AAAGTCGAGGTGCCTAAAGTGGCAACCCAGACTGGGTGGTGTGTTGGTGGTGTAGAGCTTCCTGTAGCCGCATGGCGTTCGTACTTAAATATGGAACTAACCATTCCAATTTTCGCTGTCTCTTATACACATCTCCGAGCCCACGAGACC
+
BBBBBFAABBABGGGFFGGGGGGHHHGGGHHGHGHHHEGAFGEHHGHGFFEFHGGBGFHHHGHHGFGFHEE>EEHGFGGFEFGHHHHGHHHHHHHGFHHFGHHHHGHFHHHHHFEGGGGHHGHHFGHGFFGHHHHFECG@@FHGGDGGDF
@M02034:409:000000000-BFKT7:1:1102:13295:10445 1:N:0:24
AAAGTCGAGGTGCCTAAAGTGGCAACCCAGACTAATCTGCATGTTGGTGGTGTTGAGCTTCCTGTAGCCGCATGGCGTTCGTACTTAAATATGGAACTAACCATTCCAATTTT
+
CCCCCFCCCCCCGGGGG4FGGGFGHHHGFHGGHB3FABGDAGHHF5GEE2EFA1B5B3BFAGHHFAFABAE0BEG1E?EFEF2EFHH33FGEFG33BFGH313B3??44B?GG
@M02034:409:000000000-BFKT7:1:1102:12758:10447 1:N:0:24
AAAGTCGAGGTGCCTAAAGTGGCAACCCAGACTTAGGCGCCTGTTGGTGGTGTAGAGCTTCCTGTAGCCGCATGGCGTTCGTACTTAAATATGGAACTAACCATTCCAATTTTCGCTGTATACACATCTCCGAGCCCACGAGACCAGAG
+
CBCDCFCCCCCCGGGGGGGGGGGHHHHGGHHGHHFFHHGGEGHHHHHGGGGGHHGFHHHHHHHHHHHHHGGGGGHHGFGGGGGHHHGHHHHHHHHHHHHHHHHHHHGHHHHHHHGGGGGGHH3DG2BGHHHGCCFGEHEC?CGGGHHFA
@M02034:409:000000000-BFKT7:1:1102:21478:10450 1:N:0:24
AAAGTCGAGGTGCCTAAAGTGGCAACCCAGACTAAGTCGGAGGTTGGTGGTGTAGAGCTTCCTGTAGCCGCATGGCGTTCGTACTTAAATATGGAACTAACCATTCCAATTTTCGCTGTCTCTTATACACATCTCCGAGCCCACGAGACC
+
BBBABFABDBAABGGGGFGGGFGCFGH2FEGGFGHFHHGFEGCEGHCEFAEGH3F5FBGHHGHGFFGEGGGEEFHCEEEGFEGHHHHFHHGHHFBDFGHHHHHHHHHHHHHHHGGEGGGHFHHGFGFFDFHGHFHGD/D?DFEGGCCFGF
@M02034:409:000000000-BFKT7:1:1102:4164:10461 1:N:0:24
AAAGTCGAGGTGCCTAAAGTGGCAACCCAGACTAGGTGGTAAGTTGGTGGTGTAGAGCTTCCTGTAGCCGCATGGCGTTCGTACTTAAATATGGAACTAACCATTCCAATTTTCGCTGTCTCTTATACACATCTCCGAGCCCACGAGACC
+
>AAA>B>AD2AAFFGGFFGBAFEEBCFE2FAEF3B353A255BDDDGBABABFAFDDDBFHFFFAGHGHGCGGGHHF>/FEB2EEHFFFGDFHEBGGGFHFAEGHGFF4FFHGHGCGFAHHFHGGHEBDFFHHHGFG/@CCGHEB?DGGF
@M02034:409:000000000-BFKT7:1:1102:24140:10465 1:N:0:24
AAAGTCGAGGTGCCTAAAGTGGCAACCCAGACTAGGCTTCCGGTTGGTGGTGTAGAGCTTCCTGTAGCCGCATGGCGTTCGTACTTAAATATGGAACTAACCATTCCAATTTTCGCTGTCTCTTATACACATCTCCGAGCCCACGAGACC
+
CCCCCFCCCCBBGGGGGGGGGGGGHHHGGHHGHF3GHHFFGEGGFGGEFGBFGHHGGHHHHHHGHHHHHGEFGGHHFEGGGFHHHHHHHHHHHHHHGHHHHHHHHHHHHHHHHHGGGGFHHHHHGHHHHHFHHHHHDGGGGGHGGGGFFG
@M02034:409:000000000-BFKT7:1:1102:14744:10470 1:N:0:24
AAAGTCGAGGTGCCTAAAGTGGCCACCCAGACTGATCCTGATGTTGGGCTTGTTG
+
CCCCCFCCCCCCGGGGGGGGGGG4FFHGGHHGFFC5555BB5FG5F2A22A015B
@M02034:409:000000000-BFKT7:1:1102:4843:10475 1:N:0:24
AAAGTCGAGGTGCCTAAAGTGGCAACCCAGATTGCGGTTGGTGTT
+
CCCCCFCCCCCCGGGGGGGGGGGHHHHGGHA35F32A2AE2BFGA
@M02034:409:000000000-BFKT7:1:1102:16600:10476 1:N:0:24
AAAGTCGAGGTGCCTAAAGTGGCAACCCAGACTAAGATGAAGGTTGGTGGTGTAGAGCTTCCTGTAGCCGCATGGCGTTCGTACTTAAATATGGAACTAACCATTCCAATTTTCGCTGTCTCTTATACACATCTCCGAGCCCACGAGACC
+
A@BBAFBABBBAGGGFFFGDGGGHHHFGGHGFCHHHHGGHFFGBFBFEFEEFGHGGGBHHHHHGFGHHHGGEEGFGFGGGGGFHGHFFHHHHHHEFFHEFFCDGHFFFHHHHHFEDGGFHHHHHFFEHF2DHFGF?ECCCGGFFGGCEGF
@M02034:409:000000000-BFKT7:1:1102:16727:10478 1:N:0:24
AAAGTCGAGGTGCCTAAAGTGGCAACCCAGACTAAGGAGTAGGTTGGTGGTGTAGAGCTTCCTGTAGCCGCATGGCGTTCGTACTTAAATATGGAACTAACCATTCCAATTTTCGCTGTCTCTTATACACATCTCCGAGCCCACGAGACC
+
3AAAAFAABBABCGFE4BFGGGGHHHGGGHHGGCFGHCHGFHHFDGGGEEEFGFG55FHFFFHFFFFHHGCEEGHHEEEFGEHHHHG3DGBHHEH3EGFFHFGHHHFDHHHHHFEEAEGFHFHEEGGGGFFCFGDGF//@@FEGGG/EF?
@M02034:409:000000000-BFKT7:1:1102:16747:10481 1:N:0:24
AAAGTCGAGGTGCCTAAAGTGGCAACCCAGACTAAGGAGTAGGTTGGTGGTGTAGAGCTTCCTGTAGCCGCATGGCGTTCGTACTTAAATATGGAACTAACCATTCCAATTTTCGCTGTCTCTTATACACATCTCCGAGCCCACGAGACC
+
CCCCCFCCCCCCGGGGGGGGGGGFHHHGGHHGHHHHHGGBGHHHHHGGGGGGHHG5FGHHHHHHFHHHHGGGGGHHFEEGGEGHHHHHHHHHHGFFHHHHGFFHHHGGFGHHHDGDGGGHHHHHHHHHHHHHHHHBCCCFGGHGGGGEGG
@M02034:409:000000000-BFKT7:1:1102:14152:10493 1:N:0:24
AAAGTCGAGGTGCCTAAAGTGGCAACCCAGACTATTTCTTGGGTTGGTGGTGTAGAGCTTCCTGTAGCCGCATGGCGTTCGTACTTAAATATGGAACTAACCATTCCAATTTTCGCTGTCTCTTATACACATCTCCGAGCCCACGAGACC
+
CCCCCFCCCCACGGGGGGGGGGGHHHHGGHHGHFHFGHHGHGHGGGGEFGEGHGHGHHHHHHHHHHHHHGGGGGHHGGGGGGHHHHHGHHHHHHHHGHHHHHHHHHGHHHHHHHGGGGGHHGHHHHHHHHGGHHGGGCGGGGHGGGGGGF
@M02034:409:000000000-BFKT7:1:1102:16607:10496 1:N:0:24
AAAGTCGAGGTGCCTAAAGTGGCAACCCAGACTAAGATGAAGGTTGGTGGTGTAGAGCTTCCTGTAGCCGCATGGCGTTCGTACTTAAATATGGAACTAACCATTCCAATTTTCGCTGTCTCTTATACACATCTCCGAGCCCACG
+
@AABABBADDA@FGGFCDFFGGGGFHHEGHHGHGHH3GFHHGHGHHGGF?EFGGHEGHFHHGHHH5DEGEGEGGGHGGGGEBFHHHGFFHFFGFD3FGF3@FFGGGGB4FHFH4EAEEEGGFGFFHBG3F2GC3DFD@DFGEGFC
@M02034:409:000000000-BFKT7:1:1102:27882:10510 1:N:0:24
AAAGTCGAGGTGCCTAAAGTGGCAACCCAGACTCCTCATCATGTTGGTGGTGTAGAGCTTCCTGTAGCCGCATGGCGTTCGTACTTAAATATGGAACTAACCATTCCAATTTTCGCTGTCTCTTATGCGC
+
ABBABFAADBAAGGGGFGGGEGGGGHHGGHH2G3BGC3GFDFHFFB2AF?EFG3D55AGHBGHH55D5B1A0BEG10>>FEE2??GFBGDFGE333BGHHB1@FF4G44BFGH4>/?</B444F4F33/?
@M02034:409:000000000-BFKT7:1:1102:13326:10523 1:N:0:24
AAAGTCGAGGTGCCTAAAGTGGCAACCCAGGATGTTGGTGGTGTAAATCTTCCTGTAGCCGCATGGCGTTCGTACTTAAATATGGAACTAACCATTCCAATTTTCGCTGCTTATCACATCCCGAGCCCACGAGACGGGCTCCTATCTCGT
+
CCCDCFCCBCCDGGGGGGGGGGGHHHHGGHCCH3ADGHGGGGGHH5F5GHHHHHHHHHHHGGGGGHHGGGGGGBGGHGHGGHHHGFGHHHHHHHHHHHHHGHHHHGGGGGHHHH3G4FFGHEF//BC??/>/<?EE//<<GF1G=11<<<
@M02034:409:000000000-BFKT7:1:1102:24253:10526 1:N:0:24
AAAGTCGAGGTGCCTAAAGTGGCAACCCAGAC
+
1A11A@AA@D>A1FGGGGGGF1FBC0E0F00A
@M02034:409:000000000-BFKT7:1:1102:16908:10529 1:N:0:24
AAAGTCGAGGTGCCTAAAGTGGCAACCCAGACTCATCCTCCTGTTGGTGGTGTAGAGCTTCCTGTAGCCGCATGGCGTTCGTACTTAAATATGGAACTAACCATTCCAATTTTCGCTGTCTCTTATACACATCTCCGAGCCCACGAGACC
+
CCCCCFCCCCCCGGGGGGGGGGGGHHHGGHHGH3FH5AF3A2FGHHHGGGEGHHHFHHHHHHHHHHHHHGGGGGHHGEGGGFGHHHHGHHHHHEGHHHHHHHHHHHHHFGHHHHGGGGGHHHHHHFHHHHHHHHHGG?GGGGHGGC@GDF
@M02034:409:000000000-BFKT7:1:1102:16890:10533 1:N:0:24
AAAGTCGAGGTGCCTAAAGTGGCAACCCAGACTTATTTTATTGTTGGTGGTGTAGAGCTTCCTGTAGCCGCATGGCGTTCGTACTTAAATATGGAACTAACCATTCCAATTTTCGCTGTCTCTTATACACATCTCCGAGCCCACGAGACC
+
ABBBBF@BDDABGGGGFGGGGGGFHHHEGGHGHHHGGHHFGGFFGCGGGDFGGHHGHHHHHHHGHDFHHGGGEGHHCGGGGGGHGHH3FGGHHHGFGHE3FHFGHHFH4FGHHHGGGFGFHGHHHHFFGHFHFHFFG/BBGFACCF//CF
@M02034:409:000000000-BFKT7:1:1102:3885:10534 1:N:0:24
AAAGTCGAGGTGCCTAAAGTGGCAACCCAGACTCGGAATACTGTTGGTGGTGTAGAGCTTCCTGTAGCCGCATGGCGTTCGTACTTAAATATGGAACTAACCATTCCAATTTTCGCTGTCTCTTATACACATCTCCGAGCCCACGAGACC
+
AABBBFBBDBBBGGGFGDGGGGGGGHHFFGHGBGGGGDFGHHHHGHHGFGFFGFHDGHHHFHHHFFHFHFGFEGHHGGGFGGHHHHGHHHFFFFFFGGHFHHGHHHGH4FGHHHGGGGGGHHHHGHGHGHHHGHHFGCCFGGEGG/@<AF
@M02034:409:000000000-BFKT7:1:1102:5436:10534 1:N:0:24
AAAGTCGAGGTGCCTAAAGTGGCAACCCAGACTGAGGTGGTGGTTGGTGGTGTAGAGCTTCCTGTAGCCGCATGGCGTTCGTACTTAAATATGGAACTAACCATTCCAATTTTCGCTGTCTCTTATACACATCTCCGAGCCC
+
A11>ABAA?D>ACFGGGGGGGGGFCHHEGHFECHHGGBFEECCAAAEEGGFEGFG2FHFGFHHFBEGFHE?EFEHHG>EFEE>EGFHFBGDGHE1EFGGHHHFHGHHHHGHHHHGGGGEBGFFDFHHGGFHHEHGFGGG//<
@M02034:409:000000000-BFKT7:1:1102:15403:10547 1:N:0:24
AAAGTCGAGGTGCCTAAAGTGGCAACCCAGACTCTGACGTGGGTTGGTGGTGTAGAGCTTCCTGTAGCCGCATGGCGTTCGTACTTAAATATGGAACTAAACCATTCCAATTTTCGCTGTCTCTTATACACATCTCCGAGCCCA
+
>>A?3BA>>DAAEFGBBFFFGGGGHHFFGHCGHHHHHHGABFEBFEEECGAE1FGDD5GABGFGBD5EGGGEF?1AEG/BE?CHHHHHFGHFEG3B?FBGGGE?BB4FEGGBGHG<E/?/?D2FBGBF2FCGFFG1@A@>@/FG
@M02034:409:000000000-BFKT7:1:1102:20616:10551 1:N:0:24
AAAGTCGAGGTGCCTAAAGTGGCAACCCAGACTCTTTCTCCTGTTGGTGGTGTAGAGCTTCCTGTAGCCGCATGGCGTTCGTACTTAAATATGGAACTAACCATTCCAATTTTCGCTGTCTCTTATACACATCTCCGAGCCCACGAGACC
+
BBBBBF3ADBAAGGGGFGGFFFFHHHHGGHAFHCGHHHHHHHHHFHHGGFEBFGHBFHHHHHHHGHHHHGGGGFHF@EFFEE2GFFFEGHGHHGHHFHFFHHHHHHHHGHHHGHGGGDE3FDGHHHHHHH?FCGHBD?CGGAGFFAD/EG
@M02034:409:000000000-BFKT7:1:1102:23686:10557 1:N:0:24
AAAGTCGAGGTGCCTAAAGTGGCAACCCAGACTACGCCTCCGGTTGGTGGTGTAGAGCTTCCTGTAGCCGCATGGCGTTCGTACTTAAATATGGAACTAACCATTCCAATTTTCGCTGTCTCTTATACACATCTCCGAGCCCACGAGACC
+
ABBABFBBBB>AFGGGGGGGGGFGGHHGGHHGHHHGGGGGHEFGE?EAFE1BFDFDFFHHHHHHHGHHHGGEEEHHGEFEEEFHHHG@?FFGGBFFFHFHHHGHHHGGHHHHHGFGFGDFHHHHHHHH3FFHHHHFECGACFGGCGGGDF
@M02034:409:000000000-BFKT7:1:1102:27851:10558 1:N:0:24
AAAGTCGAGGTGCCTAAAGTGGCAACCCAGACTTAGAATAAGGTTGGTGGTGTAGAGCTTCCTGTAGCCGCATGGCGTTCGTACTTAAATATGGAACTAACCATTCCAATTTTCGCTGTCTCTTATACACATCTCCGAGCC
+
>?AA>BA1>1>>BGGGGFGGAGFHHHGFGHGCGAGHHFHFDFGDAAE/AEEAAFGHDGF11BAFFFE2FEEEEB>B>EEF/>CGFEFF12FDFBEBFGBFBG1BGB2BDGHBHHEAEGGFBFGG>GFHBF1CFGFDC?/<>
@M02034:409:000000000-BFKT7:1:1102:19464:10561 1:N:0:24
AAAGTCGAGGTGCCTAAAGTGGCAACCCAGACTGGGTGGCGGGTTGGTGGTGTAGAGCTTCCTGTAGCCGCATGGCGTTCGTACTTAAATATGGAACTAACCATTCCAATTTTCGCTGTCTCTTATACACATCTCCAGCCCACGAGACCA
+
BCCCCFCCCCCCGGGGGGGGGGGHHHHGGHHGHHHGFGGHGGGGGGGGFGEFHHGBGHHHHHHHHHHHHGGCEEHGEEGFFEHEHGGFHHHHHHHHHHHHHHHHHHHHHHHHHHGGGGGGHHHGGGGHFHEFFHGBFGHGGHGGGGGGGF
@M02034:409:000000000-BFKT7:1:1102:28250:10563 1:N:0:24
```
