## Supplementary material for "Engineering a virus-like particle to display peptide insertions using an apparent fitness landscape": Sequencing text files, python code, and primer descriptions: eHTS065S24_s1_pe (part 3 of 45)

```
AAAGTCGAGGTGCCTAAAGTGGCAACCCAGACTACTCCTTTGGTTGGTGGTGTAGAGCTTCCTGTAGCCGCATGGCGTTCGTACTTAAATATGGAACTAACCATTCCAATTTTCGCTGTCTCTTATACACATCTCCGAGCCCACGAGACC
+
AABABFCCCCAAFGGGGGGGGGGHHHHGGHHGHHHHHHHHHHHHGEFGGAEBGGHFGHHHHGHHHHHHHGGGGEHGGEFEFFHHHHGFGHFHHBFGHFHGHFHHHHHHHHHHHHGGGGGHHGHHHHHHFHHHHHFHFCG?DGHGGG?GGG
@M02034:409:000000000-BFKT7:1:1102:26547:10565 1:N:0:24
AAAGTCGAGGTGCCTAAAGTGGCAACCCAGACTAAGAGGGCGGTTGGTGGTGTAGAGCTTCCTGTAGCCGCATGGCGTTCGTACTTAAATATGGAACTAACCATTCCAATTTTCGCTGTCTCTTATACACATCTCCGAGCCCACGAGACC
+
BCCCCFCCCCCBGGGGGFGGGGGHGHHGGHCFHFHHFHHGGGGGCGAEFGGGHBFBFGHHHHHH34B4BEE/EEHGEEEFEFHEGHHBGGGHHH33FGHGFFBFFFGDFFHHHBB/CC?>FDGF>FF@D1FCF1D?E@<D-FCFC-@<AE
@M02034:409:000000000-BFKT7:1:1102:15411:10567 1:N:0:24
AAAGTCGAGGTGCCTAAAGTGGCAACCCAGACTCTGACGTGGGTTGGTGGTGTAGAGCTTCCTGTAGCCGCATGGCGTTCGTACTTAAATATGGAACTAAACCATTCCAATTTTCGCTGTCTCTTATACACATCTCCGAGCCCACGAGAC
+
ABBBBFBBBBBBGGGGGGGGGGGHHHHGGHHGHHHHHHGFFGGEFGGFGGEFGFHFHHHHHHHHHGHHHGGFGGHGFFGGFECHGHHGHHHHHHFGFGFFFHHHHHHHHHHHHHHGGGGGHHHHHFHHFDGFHFHGGDDGGGAHGGGGGF
@M02034:409:000000000-BFKT7:1:1102:17251:10575 1:N:0:24
AAAGTCGAGGTGCCTAAAGTGGCAACCCAGACTGGGCTGGCGGTTGGGGGTGTAGAGCTTCCTGGAGGCGCATGGCGTTCG
+
CCCCBFCCCCCCGGGGGGGGGGGHHHHGGHHGGHHHHFGGGGGA0AE0AE0>/@B33@BFFGGG32?1?>>//?F0</>/?
@M02034:409:000000000-BFKT7:1:1102:27853:10576 1:N:0:24
AAAGTCGAGGTGCCTAAAGTGGCAACCCAGACTTAGAATAAGGTTGGTGGTGTAGAGCTTCCTGTAGCCGCATGGCGTTCGTACTTAAATATGGAACTAACCATTCCAATTTTCGCTGTCTCTTATACACATCTCCGAGCCCACGAGACC
+
CCCCCFCCBBABGGGGGGGGGGGHHHHGGHHGHGGHFFHHFHHHHHGGGGGGHHHHFHHHHGHHFGHHHGGGGGHHGGGGGGHHHHHGHHHGHHHGGHGFHHHHHHHHGHHHHHGEGGFHHGHHFHHHFCFHFHHHGGGCGGHGGDGGGG
@M02034:409:000000000-BFKT7:1:1102:14023:10584 1:N:0:24
AAAGTCGAGGTGCCTAAAGTGGCAACCCAGACTTTGTCTTCTGTTGGTGGTGTAGAGCTTCCTGTAGCCGCATGGCGTTCGTACTTAAATATGGAACTAACCATTTCCAATTTTCGCTGTCTCTTATACACATCTCCGAGCCCACGAGAC
+
ABBC>BAACBCCGGGGGGGFGGGHHHHGGHHGHHHHDGHGHGHFHHHGFGEGGHGGFFHHHHHHGHGHHGGGGGHHGGGGGGHHHHHHHHHHHHFHFHFFEGFGHHHHHHGHHHHGDDGGHHEHHHHHGFFHHHHGHGGGGGGHGGFCGG
@M02034:409:000000000-BFKT7:1:1102:18151:10587 1:N:0:24
AAAGTCGAGGTGCCTAAAGTGGCAACCCAGACTAAGAAGAATGTTGGTGGTGTAGAGCTTCCTGTAGCCGCATGGCGTTCGTACTTAAATATGGAACTAACCATTCCAATTTTCGCTGTCTCTTATACACATCTCCGAGCCCACGAGACC
+
B@AABFBBDAAAGGGGGGGGGGGGFHHGGHHGHHHHHHHGGHHHHHHGGGEFHGG5GHHHHHHFGFHGBFGFFEHGGFCFEEFGHHHGGHFHHGHFHHHFGHHHHFGHHHHHHHGFFGEFHFHFFHGFGGHEGHHHEGGCGGHGC@FFGG
@M02034:409:000000000-BFKT7:1:1102:16540:10593 1:N:0:24
AAAGTCGAGGTGCCTAAAGTGGCAACCCAGACTCAGAATAATGTTGGTGGTGTAGAGCTTCCTGTAGCCGCATGGCGTTCGTACTTAAATATGGAACTAACCATTCCAATTTTCGCTGTCTCTTATACACATCTCCGAGCCCACGAGACC
+
BBBBBFBBBBBAGGGGGGGGGGGHHHHGGHFGGHHHFHHHGHFGGHGGGC?FGHF5FHHHHHHHHHGHGGF?EGHGGEGFGGBGHHGGBG4BGHFFFGGHHGHHHHGGGGFHHBFGGGGFHHHGHHHHEHFEGGGFFCGGGEHGGGCDCE
@M02034:409:000000000-BFKT7:1:1102:21555:10595 1:N:0:24
AAAGTCGAGGTGCCTAAAGTGGCAACCCAGACTACTACTCAGGTTGGTGGTGTAGAGCTTCCTGTAGCCGCATGGCGTTCGTACTTAAATATGGAACTAACCATTCCAATTTTCGCTGTCTCTTATACACATCTCCGAGCCCACGAGACC
+
BBBBBF>ABBBBGGF5FGBFGGGFHHHGGHHDHHGHFDFFBFGGFHGEFFGGADGGGFHHHHFHFFGHHGGGGEGFGGGFGEFHHHHGHGHFHHBDFGHHBHFFEGFHHHGHHHGGGGGHHHHGFFFH2FBCFGF1</B<CCCF/DCEGG
@M02034:409:000000000-BFKT7:1:1102:14010:10596 1:N:0:24
AAAGTCGAGGTGCCTAAAGTGGCAACCCAGACTTTGTCTTCTGTTGGTGGTGTAGAGCTTCCTGTAGCCGCATGGCGTTCGTACTTAAATATGGAACTAACCATTTCCAATTTTCGCTGTCTCTTATACACATCTCCGAGCCCACGAGAC
+
A@ABBFABDBBBGGGGGGGGGGFGGHHGFFHFHHHGHHHHGHHHHGGEFEEFHBG5FFFHHGHHHHHHGGGEEFHFFEECE?FGHHGGGHGHGE3BFGHHHHHHHHG?GGGGHHHEDEEEHGHHH?FGD?CGFGHGFD@CGCGHGGGGDE
@M02034:409:000000000-BFKT7:1:1102:13863:10609 1:N:0:24
AAAGTCGAGGTGCCTAAAGTGGCAACCCAGACTAAGGTTCTTGTTGGTGGTGTAGAGCTTCCTGTAGCCGCATGGCGTTCGTACTTAAATATGGAACTAACCATTCCAATTTTCGCTGTCTCTTATACACATCTCCGAGCCCACGAGACC
+
AABCBFBCDCCCGGGGGGGGGGGHHHHGGHHGHHHHHBFGHHHFHFHFGGFGHHHHFHHHGHHHHHHGHGGGGGHHGGGGGGGHHHGHHHHHHHHHHHFFGCFGHHFHHGGHHHGDGGFFHFHHHHHHHFHHFFGGGCCCGFHGGCGGDG
@M02034:409:000000000-BFKT7:1:1102:21543:10613 1:N:0:24
AAAGTCGAGGTGCCTAAAGTGGCAACCCAGACTACTACTCAGGTTG
+
CCCCCFCCCCCBGGGGEGGFGGGHHHHGGHH23B3BD5G353AG3F
@M02034:409:000000000-BFKT7:1:1102:19777:10614 1:N:0:24
AAAGTCGAGGTGCCTAAAGTGGCAACCCAGACTACGGAGAATGTTGGTGGTGTAGAGCTTCCTGTAGCCGCATGGCGTTCGTACTTAAATATGGAACTAACCATTCCAATTTTCGCTGTCTCTTATACACATCTCCGAGCCCACGAGACC
+
ABBBBFBBBBABFGGFGGGG5FFHHHHGGHHGHHHGGGGEHHHHHHHGGGFFGFGDGHGHHHHHHHHHHGGGGEHGEEEFEFHHHHHHHHHGHHGGHHFGHHHHHHFHHHHHHGGGGGFHHHHHHHGGFHFHHHHHE?GBDGHFFCGFGF
@M02034:409:000000000-BFKT7:1:1102:8162:10621 1:N:0:24
AAAGTCGAGGTGCCTAAAGTGGCAACCCAGACTAGGTGTGGGGTTGGTGGTGTAGAGCTTCCTGTAGCCGCATGGCGTTCGTACTTAAATATGGAACTAACCATTCCAATTTTCGCTGTCTCTTATACACATCTCCGAGCCCACGAGACC
+
ABAABFB3ADBBGGGF4FGGFGGFEGGGGGHGFDGH5FFEEGGEEEGEFFEFHFG5FFGHHHHHHHHHHEEEEGHCEEEFEEFGHHGHGHFHHFBBEFFHHHGHHGHFHGHHHFEGGGGHHFHHFFGHGBHHFHHDC@C/DGHGG@CFDF
@M02034:409:000000000-BFKT7:1:1102:13866:10626 1:N:0:24
AAAGTCGAGGTGCCTAAAGTGGCAACCCAGACTAAGGTTCTTGTTGGTGGTGTAGAGCTTCCTGTAGCCGCATGGCGTTCGTACTTAAATATGGAACTAACCATTCCAATTTTCGCTGTCTCTTATACACATCTCCGAGCCCACGAGACC
+
CCCCCFCBBCBCGGGGGGGGGGGHHGHGGHHGHHHHHHHHHHHHHHHEGGFFFGHFGHHHHFHHHHHGHGCEFGHHEEGFFEGFHHHFHHGHHHGGFHHGHHHHHHHGHHHHHHGGGGGHHHHHHHHHGHHHHHHFGGGGGGHGFGGDGE
@M02034:409:000000000-BFKT7:1:1102:3189:10627 1:N:0:24
AAAGTCGAGGTGCCTAAAGTGGCAACCCAGACTAATTATCAGGTTGGTGGTGTAGAGCTTCCTGTAGCCGCATGGCGTTCGTACTTAAATATGGAACTAACCATTCCAATTTTCGCTGTCTCTTATACACATCTCCGAGCCCACGAGAC
+
ABBBAFBADBAAGGGGFGGGGGGHGHHGGGFFHHFGHHHGFBBDGHGEFEEFHBHFGDHHHGHEBFFDBAA0EEHBEEFFEBFFGHGEFHFFGFDGEGGFBFBGFHFFHHHHHHE?EEEFHGHHHHFFB?DGFGFF?<D>>/FEB@DD?
@M02034:409:000000000-BFKT7:1:1102:14143:10633 1:N:0:24
AAAGTCGAGGTGCCTAAAGTGGCAACCCAGACTTCTTATAATGATGGTGGTGTAGAGCTTCCTGTAGCCGCATGGCGTTCGTACTTAAAT
+
AAA1AB>A@>A1BFFBGG1BFGGGHHHCGHCFFFDGBGFGGFF2DGGGEEEF/AG2AEEG1BFHHBBDFEEAFACFGAEF/>>EFHF1EF
@M02034:409:000000000-BFKT7:1:1102:14146:10651 1:N:0:24
AAAGTCGAGGTGCCTAAAGTGGCAACCCAGACTTCTTATAATGTTGGTGGTGTAGAGCTTCCTGTAGCCGCATGGCGTTCGTACTTAAATATGGAACTAACCATTCCAATTTTCGCTGTCTCTTATACACATCTCCGAGCCCACGAGACC
+
ABBBBFBBBBBBGGGGGGGGGGGHHHHGGHHGHHHHHHHHHHHHHHHGGGGGGHHGHHHHHHHHGFHGHGGGGGHHGEGGEGGHHHHFHHHHHHHHHHHGHHHHHHGHHHHHHHGGGGGGHHHHHHHHHHFHFHHHFCGFGGHGGGGGGG
@M02034:409:000000000-BFKT7:1:1102:3360:10666 1:N:0:24
AAAGTCGAGGTGCCTAAAGTGGCAACCCAGACTGTTATGTTTGTTGGTGGTGTAGAGCTTCCTGTAGCCGCATGGCGTTCGTACTTAAATATGGAACTAACCATTCCAATTTTCGCTGTCTCTTATACACATCTCCGAGCCCACGAGACC
+
BBCCCFCBCCAAGGGGGGGFGGGHHGHGGHGGHHHHHHHFGHHHHHHEFGAFGGGGGHHHHHHHHHHGGFGEFGHHGGGGFGHHHHGEGFBGHHFHCFFFGHHGHHHHHGHHHHGEFGGHHGHHFHFHDHFFGGGGDGG>BFHGGGG/?F
@M02034:409:000000000-BFKT7:1:1102:18841:10667 1:N:0:24
AAAGTCGAGGTGCCTAAAGTGGCAACCCAGACTAAGTAGCATGTTGGTGGTGTAGAGCTTCCTGTAGCCGCATGGCGTTCGTACTTAAATATGGAACTAACCATTCCAATTTTCGCTGTCTCTTATACACATCTCCGAGCCCACGAGACC
+
CCCCBFBBCCCCGGGGGGGGGGGHHHHGGHHGHHHHFGHHFGHHHHHFEEEEGFGFFFHHFHHHGDGFGEG0EEG1EEEFFEGHHFFFFDHFHFFFGHHHFC@FHFHHHHHHHGGGGGFHGHHHFHHHHGGHHHHGFFCCFGGGGGGGGE
@M02034:409:000000000-BFKT7:1:1102:16990:10669 1:N:0:24
AAAGTCGAGGTGCCTAAAGTGGCAACCCAGACTCATAAGTAGGTTGGTGGTGTAGAGCTTCCTGTAGCCGCATGGCGTTCGTACTTAAATATGGAACTAACCATTCCAATTTTCGCTGTCTCTTATACACATCTCCG
+
AAAABFBA@DABCGGGFCGGGGFHFHHGGHHGHHHGFHGFHHHHHHGFGGGFHEG5DFGHHHHHHHHHHEEABEHFEEFEEEFHHHGBGGFHHHGHFHFFGHFHFGFFGFFFHBEDGGGFHHHHHFGG3FDCCGD2C
@M02034:409:000000000-BFKT7:1:1102:11274:10679 1:N:0:24
AAAGTCGAGGTGCCTAAAGTGGCAACCCAGACTGATTATCCGGTTGGTGGTGTAGAGCTTCCTGTAGCCGCATGGCGTTCGTACTTAAATATGGAACTAACCATTCCAATTTTCGCTGTCTCTTATACACATCTCCGAGCCCACGAGACC
+
BBBBBFBBBBABGGGG4GGGGGFHHHHGGHHGHHGFGHFHHGGFGGGGGGEFHHH5DGHGHHHHHHHHHGGGGFHGGEGGGFHHHHGFFHGHGGFFHHHGHHHHHHFEFHHHHEEDGGGHHHHHHHHHHGHGFHGHG?D?FGHGGCGGFF
@M02034:409:000000000-BFKT7:1:1102:20959:10679 1:N:0:24
AAAGTCGAGGTGCCTAAAGTGGCAACCCAGACTGTTTGGTAGGTTGGTGGTGTAGAGCTTCCTGTAGCCGCATGGCGTTCGTACTTAAATATGGAACTAACCATTCCAATTTTCGCTGTCTTTATACACATCTCCGAGCCCACGAGACCA
+
ABCCCFCCCCCCGGGGGGGGGGGHHHHGGHHGHHHHHHGA55FGHHGEF1EFAAF5DDGFFHHHHFGDEEFEEEF1>?EFGEBGEGHE3EGFFB33FFHHC03FGGHEGFGHFF@EEEEGGHHHHBGGGBFHHGHGGGGFGHGGGCDGGF
@M02034:409:000000000-BFKT7:1:1102:13988:10685 1:N:0:24
AAAGTCGAGGTGCCTAAAGTGGCAACCCAGACTGATAATGGGGTTGGTGGTGTAGAGCTTCCTGTAGCCGCATGGCGTTCGTACTTAAATATGGAACTAACCATTCCAATTTTCGCTGTCTCTTATACACATCTCCGAGCCCACGAGACC
+
BCCCBFCCCCCCGGGGFFGGGGGHHHHGGHHGHHHHHHHHHHGEEGGFFGEFHHG5GHHHHHHHFHHHHEFFGGHHGGGGEFHHGHHGHHHHHHGHHHHHHHFHHHHHHHHHGHGGGGGFHHHHGHHHFFDHFHHFEDGCGGHGGGGDDG
@M02034:409:000000000-BFKT7:1:1102:25913:10688 1:N:0:24
AAAGTCGAGGTGCCTAAAGTGGTAACCCAGACTTATCAGTGTGTTGGTGGTGTAGAGCTTCCTGTAGCCGCATGGCGTTCGTACTTAAATATGGAACTAACCATTCCAATTTTCGCTGTCTCTTATACACATCTCCGAGCCCACGAGACC
+
BCABBFCCCCBBGGGGGGGGGGHGHHHHGHHGHHGHHHHGHHGHHHHGGGEFHFGDGFHHHHHHHHHGHFGEEGHGFFGFFFFGHHHGHHHHHHHGGHHGHHGHHHHFHHHHHFEEGGGHHGHHFHHGDFHGHHHFFCFC@EHGDBGEGG
@M02034:409:000000000-BFKT7:1:1102:15021:10702 1:N:0:24
AAAGTCGAGGTGCCTAAAGTGGCAACCCAGACTTGGGCGTCGGTTGGTGGTGTAGAGCTTCCTGTAGCCGCATGGCGTTCGTACTTAAATATGGAACTAACCATTCCAATTTTCGCTGTCTCTTATACACATCTCCGAGCCCACGAGACC
+
BBCCBFBCCCCCGGGFGGGGGGGHHHHGGHHGHC33FGG2AEE0EEEE11EEA3D5A5BF@GFBF5G@EEG/FAF1>1>FEE2?FEG3BGH?F333BGHH30BBFBF44FGHHFFDFFFHHHHGFGHHFCBGHFHGGGGGCEAFCG-.CF
@M02034:409:000000000-BFKT7:1:1102:28093:10715 1:N:0:24
AAAGTCGAGGTGCCTAAAGTGGCAACCCAGACTGTTGGTGGGGTAGAGCTTCCTGTAGCCGCATGGCGTTCGTACTTAAATATGGAACTAACCATTCCAATTTTCGCTGTCTCTTATACACATCTCCGAGCCCACGAGACCAGACATGAT
+
CCCCCFCBCCCCGGGGGGGGGGGHHHHGGH223BFGHEG22EA21BGHHHHHHHHHHHHHGGGGGHHGGGGGGHHHHHHHHHHHHFHHHHHHHHHHHHHGGHHHHGGGGGHHHHHHHHHGHHHHHHHGCGGGGGGG@CGE=GFA/?1>FF
@M02034:409:000000000-BFKT7:1:1102:6419:10724 1:N:0:24
AAAGTCGAGGTGCCTAAAGTGGCAACCCAGACTTCTTCGTAGGTTGGTGGTGTAGAGCTTCCTGTAGCCGCATGGCGTTCGTACTTAAATATGGAACTAACCATTCCAATTTTCGCTGTCTTTATACACATCTCCGAGCCCACGAGACCA
+
CCCCCFCBBBBBGGGGGGGGGGGHHHHGGHHGHHHHHHHFGGGHHHGGFGEFHFHDGHHHHHHHHHGFGFGEEFHHGEGGGGHHHHFFHHHHHGHGEHGFGHFHHHHHHHHHHHGFGGGHHHHHHGGHFFGGHGGFCDG@FHGGCGGGGF
@M02034:409:000000000-BFKT7:1:1102:6930:10725 1:N:0:24
AAAGTCGAGGTGCCTAAAGTGGCAACCCAGACTATGTGGTCTGTTGGTGGTGTAGAGCTTCCTGTAGCCGCATGGCGTTCGTACTTAAATATGGAACTAACCATTCCAATTTTCGCTGTCTCTTATACACATCTCCGAGCCCACGAGACC
+
BBBBAFBBBBA4FGGGGFGGGGFHHHHGGHGGHHHHGH3AAFGHHGGBF2EC13DADFGG5GHHG5GFG1EEEEF1E?EFFEEGGHHHHFHBGB33@GFGBC3FB4FDGGHHHFFGGGGHHFGHGGBGDGHF2BBFFCC/</<F//<ED<
@M02034:409:000000000-BFKT7:1:1102:7682:10728 1:N:0:24
AAAGTCGAGGTGCCTAAAGTGGCAACCCAGACTAATAATCGTGTTGGTGGTGTAGAGCTTCCTGTAGCCGCATGGCGTTCGTACTTAAATATGGAACTAACCATTCCAATTTTCGCTGTCTCTTATACACATCTCCGAGCCCACGAGACC
+
BBBBBFBBBBBBGGGGFGGGGGGHHHHGGHHGHHHHHHHHGHHHHHHGGGGGHHHDGHHHHHHHHHHHHGGGGGHHGGGGGGHHHHHHHHHHHHHHHHHGGHHHHHHHHHHHHFGGGGGGHHHHBGHHHGHHGHHFFCGFGGHGGCGGGG
@M02034:409:000000000-BFKT7:1:1102:13009:10736 1:N:0:24
AAAGTCGAGGTGCCTAAAGTGGCAACCCAGACTACTGATAAGGTTGGTGGTGTAGAGCTTCCTGTAGCCGCATGGCGTTCGTACTTAAATATGGAACTAACCATTCCAATTTTCGCTGTCTCTTATACACATCTCCGAGCCCACGAGACC
+
BBBBBFBB?DAAGGGGGGGGGGGGHHHFFDHGFHHHHHHHGHHFFGGGGGGGHHH5DGFHGHHGHFGAGEFGEGHHGEGFEFGHHHHBGHGFGHFDGFHFHHHGHHHHHHHHHHGGGGEFHHHFHHBB?GFCBGHHF?GCDFEFD?DEDE
@M02034:409:000000000-BFKT7:1:1102:17548:10743 1:N:0:24
AAAGTCGAGGTGCCTAAAGTGGCAACCCAGACTTTTTCTATTGTGGGTGGTGTAGAGCTTCCTGTAGCCGCATGGCGTTCGTACTTAAATATGGAACTAACCATTCCAATTTTCGCTGTCTCTTATACACATCTCCGAGCCCACGAGACC
+
BBBBBFBBBBBBGGGGGFGGGGGHHHHGGHHGHHHHHHHGFHHHHGGGGGGGHDG5FHHHHHHHHFHGFGGEEGHFGGGFGGFHHHGFBGFHHHDDEGHHFHFGHGGEHGHHHEEEGDGFHFHHFGG?3BDGFHF?D/B@CFGFFC?GDF
@M02034:409:000000000-BFKT7:1:1102:24551:10750 1:N:0:24
AAAGTCGAGGTGCCTAAAGTGGCAACCCAGACTCCGAGTCCGGTTGGTGGTGTAGAGCTTCCTGTAGCCGCATGGCGTTCGTACTTAAATATGGAACTAACCATTCCAATTTTCGCTGTCTCTTATACACATCTCCGAGCCCACGAGACC
+
>3AB>DAA?DA?FGGB4A4FAFFHHHHGGHHGHHHGGGGGHEGABEFECEFFFGFGF5GG5FFFFFF5GEEEGFCFEE?FEGGHHHHHHHHHHHFBEFDG3EDFHBFGBGHHFFFEGGGHH3FGDHFGGHFGCGD2CB/>@FGFCDGC?F
@M02034:409:000000000-BFKT7:1:1102:3229:10753 1:N:0:24
AAAGTCGAGGTGCCTAAAGTGGCAACCCAGACTCAGCCGAATGTTGGTGGTGTAGAGCTTCCTGTAGCCGCATGGCGTTCGTACTTAAATATGGAACTAACCATTCCAATTTTCGCTGTCTCTTATACACATCTCCGAGCCCACGAGAC
+
ABCCBFBCCBBCGGGGGGGGGGGFHHHGGHHGH33ABF2EEDHHHHHEFGEFGBHFHHHHHGHFFGHFGEEEFGHHFEFFEEHHHFGFHHGHHGGGFHGGHGFHHHHFHHHHHHEEEFEGHHHHHHHHHHFFGHDGE@G@CFHGGDGEG
@M02034:409:000000000-BFKT7:1:1102:14467:10760 1:N:0:24
AAAGTCGAGGTGCCTAAAGTGGCAACCCAGACTCCGATTAAGGTTGGTGGTGTTGTGCTTCCTG
+
BCCCCFCCCCCCGGGGGGGGGGGHHHHGGHHGHH3E22E2BFGHD22EC?FFA1B2A55B5BFG
@M02034:409:000000000-BFKT7:1:1102:24540:10764 1:N:0:24
AAAGTCGAGGTGCCTAAAGTGGCAACCCAGACTCCGAGTCCGGTTGGTGGTGTAGAGCTTCCTGTAGCCGCATGGCGTTCGTACTTAAATATGGAACTAACCATTCCAATTTTCGCTGTCTCTTATACACATCTCCGAGCCCACGAGACC
+
BCBCCFCCCCCBGGGGGGGGGGGHHHHGGHHGHHHGGGGHHGGGGGGFFGEFGGHFGHHHHHHHGHHHHGEEGFHHGEGGEFHHHHGGGHHHHHHGGHHFHHHHGHGHHHHHHEEFGGGHGHHHHHHGFHBGGHGHECGCDGHGGGGGDF
@M02034:409:000000000-BFKT7:1:1102:22234:10769 1:N:0:24
AAAGTCGAGGTGCCTAAAGTGGCAACCCAGACTCC
+
BCCCCFBBCCBCGGGGGGGGGGGHHHHGGHHGHFC
@M02034:409:000000000-BFKT7:1:1102:23214:10776 1:N:0:24
AAAGTCGAGGTGCCTAAAGTGGCAACCCAGACTCTTGGGGGTGTTGA
+
CCCCCFCCCCCCGGGGGGGGGGGHHHHGGHHGH335AB222AE01F5
@M02034:409:000000000-BFKT7:1:1102:27535:10778 1:N:0:24
AAAGTCGAGGTGCCTAAAGTGGCAACCCAGACTAAGAAGAAGGTTGGTGGTGTAGAGCTTCCTGTAGCCGCATGGCGTTCGTACTTAAATATGGAACTAACCATTCCAATTTTCGCTGTCTCTTATACACATCTCCGAGCCCACGAGACC
+
AAAA>BA3>>>>BGGBFFAFFDFFHHFFGHFAGHHHHHFFFFCABBEAEEEFFFDBDFGHHGGBBFG5FEE>E??BEEGGFEHCFDGHFGHFGHHHFHFFGHHFHGFGFHHHHHEAEEEBGFHHHEFFFGGHGHGBE//>BFHECC?FGG
@M02034:409:000000000-BFKT7:1:1102:22461:10778 1:N:0:24
AAAGTCGAGGTGCCTAAAGTGGCAACCCAGACTACTTTGATTGTTGGTGGTGTAGAGCTTCCTGTAGCCGCATGGCGTTCGTACTTAAATATGGAACTAACCATTCCAATTTTCGCTGTCTCTTATACACATCTCCGAGCCCACGAGACC
+
BBBBBFBADBBBGGGGGGGGGGFHHHHGGHHGHGHHFGHHFHHHHHHEF?EAABF5FGGGGHHGHFHFDFGEEEE1E1>FFEBFGFG3BBBBF3B@FFGHB1DGHHHGGGGHHHCCGEGFHFHFGH4DHCFGHHHEFCGGGGHGGCFGGA
@M02034:409:000000000-BFKT7:1:1102:27532:10796 1:N:0:24
AAAGTCGAGGTGCCTAAAGTGGCAACCCAGACTAAGAAGAAGGTTGGGGGTGTAGAGCTTCCTGTAGCCGCATGG
+
CCCCCFCCCCCCGGGGGFGGGGGHHHHGGHHGHGHGHF33AGGHGHG2A0EEEBF55@@F5BFGGDGDEAFCFGF
@M02034:409:000000000-BFKT7:1:1102:15188:10802 1:N:0:24
AAAGTCGAGGTGCCTAAAGTGGCAACCCAGACTCATGATCCTGTTGGTGGTGTAGAGCTTCCTGTAGCCGCATGGCGTTCGTACTTAAATATGGAACTAACCATTCCAATTTTCGCTGTCTCTTATACACATCTCCGAGCCCACGAGACC
+
BBBBBFBBBBBBGGGGGGGGGGGHHHHGGHHGHHHHHHHHHHHHHHHGGGEFHHHGGHGHHHHGHHHFHGGFFGHHGGGFEGGHHHGFGGHHHHHHFHHGHHHHHHFGHHHHHFGGGGGGHGHHHHHHGHHHGHFGG?C@FGHGG//CDG
@M02034:409:000000000-BFKT7:1:1102:13206:10803 1:N:0:24
AAAGTCGAGGTGCCTAAAGTGGCAACCCAGACTGTGCTG
+
CCCCCFCCCCCCGGGGGGGGGGGHHHHGGHHGHHHH555
@M02034:409:000000000-BFKT7:1:1102:10217:10809 1:N:0:24
AAAGTCGAGGTGCCTAAAGTGGCAACCCAGACTCGTAATAAGGTTGGTGGTGTAGAGCTTCCTGTAGCCGCATGGCGTTCGTACTTAAATATGGAACTAACCATTCCAATTTTCGCTGTCTCTTATACACATCTCCGAGCCCACGAGACC
+
BCCCBFCADDBBGGGGGGGGGGGHHHHGGGHGHHGHGHGHHHHHHHGGGGFFHHGFHHHHHHHHHHHHHFGEEGHFFEGGGGCGHHGFHHHHHHHGFGHHHHHHHHHHHHHHHFGGGGGHHHHHGHHHHHGHHHGHGGGFGGHGGDCGFG
@M02034:409:000000000-BFKT7:1:1102:7575:10812 1:N:0:24
AAAGTCGAGGTGCCTAAAGTGGCAACCCAGACTTTTCCGCAGGTTGGTGGTGTAGAGCTTCCTGTAGCCGCATGGCGTTCGTACTTAAATATGGAACTAACCATTCCAATTTTCGCTGTCTCTTATACACACTCCGAGCCCACGAGACC
+
BCBCCFCCBBBCGGGGGGGGGGGGHHHGGHHGHHHHHHGGGGGHHHGGGGGGHHHFGHHHHHHHHHHHHGGGEGHHGGGGGGGFGHHFFGHHHGGHGHHGHHGHHHHHHHHHHHGGGGGHHGHHFHHHHGHFGHHF@GGDGHGGGGGGG
@M02034:409:000000000-BFKT7:1:1102:10797:10818 1:N:0:24
AAAGTCGAGGTGCCTAAAGTGGCAACCCAGACTCATCCGCCTGTTGGTGGTGTAGAGCTTCCTGTAGCCGCATGGCGTTCGTACTTAAATATGAAACTAACCATTCCAATTTTCGCTGTCTCTTATACACATCTCCGAGCCCACGAGACC
+
BCCCAFCCCCBCGGGGGGGGGGGHHHHGGHHGHHHHHHGGGGHHHHHFGGEFHHGFGHHHHHHHHHHHHGGEFGHHGEGGGGHHHHHGHHHHHFGHHHHHHHHHHHHHHHHHHHGGGGGFHHHHHHHHHGFHHHGHGGGGGGHGGFGGGG
@M02034:409:000000000-BFKT7:1:1102:22413:10820 1:N:0:24
AAAGTCGAGGTGCCTAAAGTGGCAACCCAGACTCAGCATACGGTTGGTGGTGTAGAGCTTCCTGTAGCCGCATGGCGTTCGTACTTAAATATGGAACTAACCATTCCAATTTTCGCTGTCTCTTATACACATCTCCGAGCCCACGAGACC
+
BBCCCFCCBDABFGGGGGGGGGGGHHHGGHHGHHHHHHHHHHGGFGGFGGEFHHHFHHHHHHHHHHHGHEGGGGHHGEGGEGHHHHHHHHHHHHGHFHHHHGHHHHGHHHHHHHGGGGGGGHHHHHHHHHGHHFFHGGGCGGHECDGGGG
@M02034:409:000000000-BFKT7:1:1102:24215:10822 1:N:0:24
AAAGTCGAGGTGCCTAAAGTGGCAACCCAGACTAGGGGGCAGGTTGGTGGTGTAGAGCTTCCTGTAGCCGCATGGCGTTCGTACTTAAATATGGAACTAACCATTCCAATTTTCGCTGTCTCTTATACACATCTCCGAGCCCACGAGACC
+
CCCCCFCCBCABGGGGGGGFGGGGHHHFGFHGHHHHHGGGGGGHFGGGGGFFGHHFHHHHHHHHHHHHHFGGGGHFGEGGEEHHHHHHHHHHHHBGFHHHHHHHHHFHHHHHHHGGGGGHHHHHHHHGGFHHHHHHECG@FGHGGDGGGG
@M02034:409:000000000-BFKT7:1:1102:11480:10822 1:N:0:24
AAAGTCGAGGTGCCTAAAGTGGCAACCCAGACTCTTTAGTAGGTTGGTGGTGTAGAGCTTCCTGTAGCCGCATGGCGTTCGTACTTAAATATGGAACTAACCATTCCAATTTTCGCTGTCTCTTATACACATCTCCGAGCCCACGAGACC
+
CCCCCFCCBCBCGGGGGGGGGGGHHCGEGHGGGHHHHHHFGHHHHHGGGGGGHHH5EHHHHFHHHHHFHGGCEGHHGGGFGGGHHHH33FGHHHGHHHHFGHHGHHFHHHHHHFEGGDGFGHHHGHHHGBDGHGFGDCGCGGHGG@DGDF
@M02034:409:000000000-BFKT7:1:1102:23840:10838 1:N:0:24
AAAGTCGAGGTGCCTAACAACCCAGACTATGAAGGATGTTGGTGGTGTAGAGCTTCCTGTAGCCGCATGGCGTTCGTACTTAAATATGGAACTAACCATTCCAATTTTCGCTGTCTCTTATACACATCTCCGAGCCCACGAGACCAGAG
+
BBBCBFCABCBCGGGGGGGGGEEGHGGHHHHHHHGHHGHHHHEGFAFFGHDGHHHGHHHHHHGHFGGGGHFGGGGGGHEHHHHHHHGHEFGHHHFFHHHHHHFEFHHHHGDGGGHHFBHHHGHHGHHFHGHGGFGCEHFGCGGGGHHGH
@M02034:409:000000000-BFKT7:1:1102:7725:10840 1:N:0:24
AAAGTCGAGGTGCCTAAAGTGGCAACCCAGACTCCTGAGCCTGTTGGTGGTGTAGAGCTTCCTGTAGCCGCATGGCGTTCGTACTTAAATATGGAACTAACCATTCCAATTTTCGCTGTCTCTTATACACATCTCCGAGCCCACGAGACC
+
CCCCCFCCCCCCGGGGGGGGGGGHHHHGGHHGHHHHHHHHGHHHHHHGGGGFHHHAGHHHHHHHHHHHHGGGFGHHGEFFFFHHHHHFHHHHHHHGGHFHHHHHHHHHGHHHHHGGGFGHHHHHHHHHFHGHHHHGFDGDGGHGGACGGG
@M02034:409:000000000-BFKT7:1:1102:16438:10841 1:N:0:24
AAAGTCGAGGTGCCTAAAGTGGCAACCCAGACTCTTAC
+
CCCCBFBCCBBBGGGGGGGGGGGHHHHGGHHGHC3FGF
@M02034:409:000000000-BFKT7:1:1102:8920:10842 1:N:0:24
AAAGTCGAGGTGCCTAAAGTGGCAACCCAGACTTATTGGAGTGTTGGTGGTGTAGAGCTTCCTGTAGCCGCATGGCGTTCGTACTTAAATATGGAACTAACCATTCCAATTTTCGCTGTCTCTTATACACATCTCCGAGCCCACGAGACC
+
BBBBBFBBBBABGGGGGGGGGGGHHHHGGHHGHHHHHHHHHGHHHHHEFGEFHFGDGGHHHHHHGHHGFEFEEGHHGEGEEEGHHHHFHHGFHHGFFHHGHGHHHHGHHHHHHHGEGGGFHGHHHHHDFFGFHHGFGCFBGGFGGCFGGG
@M02034:409:000000000-BFKT7:1:1102:22802:10848 1:N:0:24
AAAGTCGAGGTGCCTAAAGTGGCAACCCAGACTGCGGCTTTGGTTGGTGGTGTAGAGCTTCCTGTAGCCGCATGGCGTTCGTACTTAAATATGGAACTAACCATTCCAATTTTCGCTGTCTCTTATACACATCTCCGAGCCCACGAGACC
+
BBBBBFBBBBABGGGGGGGGGFGHHHHGGFHGHHHGGGGGHHHHGGGGGGEFGGHFHHHHHHHHHHHGHGGFGEHFEEEFEFCGHHGFHHFHHHHHHHHFHHHHHHGHGHHHHHGGGGFFHHHHHHHHHHGHHHGHDCGADGHGFGGGGG
@M02034:409:000000000-BFKT7:1:1102:22268:10848 1:N:0:24
AAAGTCGAGGTGCCTAAAGTGGCAACCCAGACTAGGCCTGAGGTTGGTGGTGTAGAGCTTCCTGTAGCCGCATGGCG
+
BBBBBFAADDBBGGGGGCGGGGGHHHHGGHHGHH3F3BFFBFFHFGCE1EFE13D555ABBFFG5A55ABE0E?11>
@M02034:409:000000000-BFKT7:1:1102:24577:10856 1:N:0:24
AAAGTCGAGGTGCCTAAAGTGGCAGACTCCGCGGTTTGTTGGTGGTGTAGAGCTTCCTGTAGCCGCATGGCGTTCGTACTTAAATATGGAACTAACCATTCCAATTTTCGCTGTCTCTTATACACATCTCCGAGCCCACGAGACCAGAG
+
CCCCCFCCCCABGGGFGGGGGGGHGGHHHHGGGGGGGGHHHHGGGFFHHHGHHHHFFGHHHHHHGGGGGHHGFGGGEHHHHHFHHGHHG?FHHHGHGHHHDFEGHHHHHGGGGGHHHGHGHGFGFFGGHGGGGGGGGHGG@GGCGHH0C
@M02034:409:000000000-BFKT7:1:1102:16436:10859 1:N:0:24
AAAGTCGAGGTGCCTAAAGTGGCAACCCAGACTCGTACGCGGGTTGGTGGTGTAGAGCTTCCTGTAGCCGCATGGCGTTCGTACTTAAATATGGAACTAACCATTCCAATTTTCGCTGTCTCTTATACACATCTCCGAGCCCACGAGACC
+
CCCCCFCBCCCCGGGGGGGFGGGHHHHGGHHGHHGHGHGGGGGGGGGGFGEFHHHFHHHHHHHGHGHHHEGFGGHHGGGGFEGHHHHHHHHHHGGFFHGFHHGHHHGHHHHHHHGGGGGHHHHHHHHHHHFHHHHHGGGGGGHGG@FGGE
@M02034:409:000000000-BFKT7:1:1102:26159:10861 1:N:0:24
AAAGTCGAGGTGCCTAAAGTGGCAACCCAGACTGGGTATTAGGTTGGTGGTGTAGAGCTTCCTGTAGCCGCATGGCGTTCGTACTTAAATATGGAACTAACCATTCCAATTTTCGCTGTCTCTTATACACATCTCCGAGCCCACGAGACC
+
ACBCBFCCCCBBGGGGGGGGGGGGHHHGGGFFHHHHBFHHHHHHHHGGGGEFGFF5FGHHHHHGHHHHHGCEEFHHEEFEFFGHHGEEGGFHHHHHHHFFHHHHHHHHHHHHHHGGGGFHHHHHGHFHGHHHHHHHG?DCGGHGGGGGGF
@M02034:409:000000000-BFKT7:1:1102:16149:10871 1:N:0:24
AAAGTCGAGGTGCCTAAAGTGGCAACCCAGACTACGGGGGAGGATG
+
AAAAAFAADDAAGFG11B1GGGGHHHHGEHHGGHGE0A/E/EE/BG
@M02034:409:000000000-BFKT7:1:1102:7144:10877 1:N:0:24
AAAGTCGAGGTGCCTAAAGTGGCAACCCAGACTGATACTATGGTTGGTGGTGTAGAGCTTCCTGTAGCCGCATGGCGTTCGTACTTAAATATGGAACTAACCATTCCAATTTTCGCTGTCTCTTATACACATCTCCGAGCCCACGAGACC
+
ABAAAFBBBBBBGGGGBGGGFGFCFHHGGDHGHCHHHHHHHGHAGFGEAEAFGFG5FHHHHHGHHFFFGFGEEEHEEEEFEEFGGHHGGHFGHGHHFHF3FGDGDGHGFDGHHFEGG?EFHHHHFEDF3FGGCBFBA@/>DGEAFCF//?
@M02034:409:000000000-BFKT7:1:1102:16132:10880 1:N:0:24
AAAGTCGAGGTGCCTAAAGTGGCAACCCAGACTACGAGGGAGGTTGGTGGTGTAGAGCTTCCTGTAGCCGCATGGCGTTCGTACTTAAATATGGAACTAACCATTCCAATTTTCGCTGTCTCTTATACACATCTCCGAGCCCACGAGACC
+
CCCBCFCCDDCCGGGGGGGGGGGHHHHGGHHGHHHGGGGGGGGGHHGGGGEGHHHGHHHHHHHHHHHHHGGGGGHHGGGGGFHHHHHHHHHHHHHHHHHHHHHHHHHHHHHHHHGGGGGGHGHHHHHHHHGHHHHHGGGGGGHGGGGGGF
@M02034:409:000000000-BFKT7:1:1102:26944:10880 1:N:0:24
AAAGTCGAGGTGCCTAAAGTGGCAACCCAGACTATGCAGGTGGTTGGTGGTGTAGAGCTTCCTGTAGCCGCATGGCGTTCGTACTTAAATATGGAACTAACCATTCCAATTTTCGCTGTCTCTTATACACATCTCCGAGCCCACGAGACC
+
BBBBBFBBBBBBGGGGGGGGGGGHHHHGGHHGHHHHHHHH2GDAFEGEE1EFFFF5D5FFEHFHHGHEAFGFEEF1E?>FEE2GEGG@GEGGGB33FGHHBC3GGFFFFHHHHGFGGGFGHHFHHHFHGHGHHHHGGDGGGFEFGGG/AF
@M02034:409:000000000-BFKT7:1:1102:9519:10891 1:N:0:24
AAAGTCGAGGTGCCTAAAGTGGCAACCCAGACTCCTCTTCGGTTGGGGTGTAGAGCTTCCTGTAGCCGCATGGCGTTCGTACTTAAATATGGAACTAACCATTCCAATTTTCGCTGTCTCTTATACACATCTCCGAGCCCACGAGACCAG
+
AAAAAFAA?DAAGGG111FGGGGHCHHGGECGHHHHHHGHH/FFEEEEEEGEHFGFHHHHHHHHGHHGE@EFGHGGGFGGGHGHHGGGHHHFBFFGGGFHFGHHHHFGGHHHGGGGGHHHHHFHBBBGFHFHHHG?@CGFGFGCC.AFHF
@M02034:409:000000000-BFKT7:1:1102:7165:10892 1:N:0:24
AAAGTCGAGGTGCCTAAAGTGGCAACCCAGACTGATACTATGGTTGGTGGTGTAGAGCTTCCTGTAGCCGCATGGCGTTCGTACTTAAATATGGAACTAACCATTCCAATTTTCGCTGTCTCTTATACACATCTCCGAGCCCACGAGACC
+
BBBABFBBBBBBGGGGGGGGGGGHHHHGGHHGHHGHHHHGHHHHHGGGGGEFGHGAFGHHHHHHHHHHHGGGEGHHGEEGFFFHHHHGHHHHHHHHGHGHHHFHHHHHHHHGHHGGGGGHHHHHGHHHHGFHFHFHGGGGGGHGGFGGGG
@M02034:409:000000000-BFKT7:1:1102:8110:10896 1:N:0:24
AAAGTCGAGGTGCCTAAAGTGGCAACCCAGACTAATTAGTAGGTTGGTGGTGTAGAGCTTCCTGTAGCCGCATGGCGTTCGTACTTAAATATGGAACTAACCATTCCAATTTTCGCTGTCTCTTATACACATCTCCGAGCCCACGAGACC
+
CCCCBFBBCBCCGGGGGGGGGGGHHHHGGHHGHHFH5GHAAFHHHHGGGGGGHGHGHGHHHHHHHHHHHGGEGGHHGEGGGGHHHHHHHHHHHHHGHHHHHHFHHHHFHHHHHGGGGGAGGHHHFHHHHHHHHHHHGGGGGGHGGGGGGE
@M02034:409:000000000-BFKT7:1:1102:9509:10906 1:N:0:24
AAAGTCGAGGTGCCTAAAGTGGCAACCCAGACTCCTCTTCGGTTTGGGGGTAGAGCTTC
+
BBBBBFAAADBAGGGFCFGGGCFGFHHGF2AFHCBG25AB222B2AF10AE11BFAF35
@M02034:409:000000000-BFKT7:1:1102:16319:10914 1:N:0:24
AAAGTCGAGGTGCCTAAAGTGGCAACCCAGACTATTTAGCCTGTTGGTGGTGTAGAGCTTCCTGTAGCCGCATGGCGTTCGTACTTAAATATGGAACTAACCATTCCAATTTTCGCTGTCTCTTATACACATCTCCGAGCCCACGAGAC
+
A?AAAFBADAAAGGG5FFGFGGGHHHHGGHHGH35BFGH535FFFGAEAEEFGFBGHHFFHHEGFFFGHGG?EEFHGGGGGEFHGG4BFHBHHHGHHBEEGHFGHFEFFGHHHFGGGDGFHEHF4BEBFFBHHHDGG?/@CFA/C@CAD
@M02034:409:000000000-BFKT7:1:1102:13472:10916 1:N:0:24
AAAGTCGAGGTGCCTAAAGTGGCAACCCAGACTACTCCTGCTGTTGGTGGTGTAGAGCTTCCTGTAGCCGCATGGCGTTCGTACTTAAATATGGAACTAACCATTCCAATTTTCGCTGTCTCTTATACACATCTCCGAGCCCACGAGACC
+
CCCCCFCCCCCCGGGGGGGGGGGHHHHGGHHGHHHHHHHHHHHHHHHGGGFFHGGFGHHHHHHGHHHHHGGFEEHFEFGFFFEHHHGGHHGHHHFGHHHHHFHHHHHHHHHHHHGGGGGGHFHGHHHGGHHHHGGGFGGCGEGGGDFGGG
@M02034:409:000000000-BFKT7:1:1102:16366:10923 1:N:0:24
AAAGTCGAGGTGCCTAAAGTGGCAACCCAGACTAAGGTGACTGTTGGTGGTGTAGAGCTTCCTGTAGCCGCATGGCGTTCGTACTTAAATATGGAACTAACCATTCCAATTTTCGCTGTCTCTTATACACATCTCCGAGCCCACGAGACC
+
BBBBBFBBBB>AGGGG4GGGGGGHGCFGGHHGHHHHGGHFHHHHHHHEFFFGHHHGHFHHHFHHHHHHHGGGEGHHGEGGGGHHHHGFHHFFGHFHFHHGHHHGHHFDGGHHHGGDGGGHHHHHGHHHHHHHHGGGDGGGGGHGGGCDDG
@M02034:409:000000000-BFKT7:1:1102:9029:10923 1:N:0:24
AAAGTCGAGGTGCCTAAAGTGGCAACCCAGACTGTGT
+
BBBBBFBBBBBBGGGGGGGGGGGHHCGFCGHGH33D5
@M02034:409:000000000-BFKT7:1:1102:12370:10926 1:N:0:24
AAAGTCGAGGTGCCTAAAGTGGCAACCCAGACTGCGCCGCCGGTTGGTGGTGTAGAGCTTCCTGTAGCCGCATGGCGTTCGTACTTAAATATGGAACTAACCATTCCAATTTTCGCTGTCTCTTATACACATCTCCGAGCCCACGAGACC
+
BBCCCFCCCCBCGGGGGGGGGGGHHHHGGHGGHHHGGGGGGGGGFGGGGGGGHHGDGHHHHHHHHHHHHGGCFGHGFEGGFEGGHHHGHHHHHHGHGHHGHHHHHHHHHHHHHHGGGGFGHGHHHHHHFHHHHHFHGDFGGGHGGGGGGG
@M02034:409:000000000-BFKT7:1:1102:9792:10930 1:N:0:24
AAAGTCGAGGTGCCTAAAGTGGCAACCCAGACTAAGAATGCGGTTGGTGGTGTAGAGCTTCCTGTAGCCGCATGGCGTTCGTACTTAAATATGGAACTAACCATTCCAATTTTCGCTGTCTCTTAACACATCTCCGAGCCCACGAGACCA
+
CCCCCFCCCBCCGGGGGGGGGGGHHHHGGHHGHHHHHHHHHGGGGGGGGGEGHHHFHHHHHHHHHHHHHGGEEGHGFEGGFFHHGHHGHHHHHHGHHHHHHHHHHHFHHHHHHFGGGGGHHHHHHHFHHGGGHHHFCFGDGHGGGGGGGF
@M02034:409:000000000-BFKT7:1:1102:3348:10930 1:N:0:24
AAAGTCGAGGTGCCTAAAGTGGCAACCCAGACTAATTGGGTGGTTGGTGGTGTAGAGCTTCCTGTAGCCGCATGGCGTTCGTACTTAAATATGGAACTAACCATTCCAATTTTCGCTGTCTCTTATACACATCTCCGAGCCCACGAGACC
+
BCCCAFBBBCBCGGGGEGGGGGGHHHHGGHHGHHGHHHHHEEFEFGGEGGFGHGHGGHHHHHHHHHHHHEEEEGHHGGGGFGHHHHHGHHGHHHEGHHGHHHHHHHHHHHHHHHGGGGGGHHHHHHGHGFHHHHGHGCGCGGHGGCGGGG
@M02034:409:000000000-BFKT7:1:1102:19586:10934 1:N:0:24
AAAGTCGAGGTGCCTAAAGTGGCAACCCAGACTCCTTATCCGGTTGGTGGTGTAGAGCTTCCTGTAGCCGCATGGCGTTCGTACTTAAATATGGAACTAACCATTCCAATTTTCGCTGTCTCTTATACACATCTCCGAGCCCACGAGA
+
>3AA>BA>ADAABGFE4B4ABFEHHGFGGEEGGGFH5AEFHFGEEEGAFEGGHDGBG53GHGGHFGHHHGEEE1GFGEGF1?CGGGHHGGGFE33FEHGGCGFBFBFFFFGGBBEFEEFBHHFGFFFHFHFHHGHED//BD/CECG/?
@M02034:409:000000000-BFKT7:1:1102:16381:10935 1:N:0:24
AAAGTCGAGGTGCCTAAAGTGGCAACCCAGACTAAGGTGACTGTTGGTGGTGTAGAGCTTCCTGTAGCCGCATGGCGTTCGTACTTAAATATGGAACTAACCATTCCAATTTTCGCTGTCTCTTATACACATCTCCGAGCCCACGAGACC
+
CCCCCFCCCCBCGGGGGGGGGGGGHHHGGHHGHHHHHFGHHHHHHHHGGGEFHGGDGHHHHHHHHHHHHGGGFFHGGFGGGFHHHHHHHHHHHGGGHHHFHHHHHHGGHHHHHHGGGGGHHHHHHHHHHHHHGHHHFCGDGGHGGGGGGG
@M02034:409:000000000-BFKT7:1:1102:7559:10936 1:N:0:24
AAAGTCGAGGTGCCTAAAGTGGCAACCCAGACTAGTCGTAAGGTTGGTGGTGTAGAGCTTCCTGTAGCCGCATGGCGTTCGTACTTAAATATGGAACTAACCATTCCAATTTTCGCTGTCTCTTATACACATTCCGAGCCCACGAGACCA
+
BCCCCFCCCCBCGGGGFGGGGGGHHHHGGHHGHHHHHGGHHHHHHHGGGGEFHHHFGHHHHHHHHHHHHGGEFFHGGEFFFFGHHHHHEHHHHGHHFHHGHHFHHHHHHHHHHHGGGGGGHHHHHHFHHHFFHHHHCCGBFHGGGCGGGF
@M02034:409:000000000-BFKT7:1:1102:15496:10939 1:N:0:24
AAAGTCGAGGTGCCTAAAGTGGCAACCCAGACTGGTTCTCCTGTTGGTGGTGTAGAGCTTCCTGTAGCCGCATGGCGTTCGTACTTAAATATGGAACTAACCATTCCAATTTTCGCTGTCTCTTATACACATCTCCGAGCCCACGAGACC
+
CCCCCFCCCCCCGGGGGFGGGGFGHHHGGHHGHFDHHGHFFGHHHHHGGGGGHHGDGHHHHHHHHHHHHGGGEGHHGGGGGGHHHHGFGHGHHGHGGHHHHHHHHHHHHHHHHHGGGGGHHHHHGHGHHHGHHHHFGCGGGGHGGGGGGF
@M02034:409:000000000-BFKT7:1:1102:9448:10942 1:N:0:24
AAAGTCGAGGTGCCTAAAGTGGCAACCCAGACTTTGGCTGTTGTTGGTGGTGTAGAGCTTCCTGTAGCCGCATGGCGTTCGTACTTAAATATGGAACTAACCATTCCAATTTTCGCTGTCTCTTATACACATCTCCGAGCCCACGAGACC
+
BCCCBFCCBCBCGGGGGGGGGGGHHHHGGHHGHHHFFGHGHGFHHHGGGGGGHHHDGHHHHHHHHHHHHGG0EEGHGGFGGGEGHHFBBFBGHE@BGGGHHHHHHHGFFFHHHHEGGGGGHHHH4GFG3GGHHHFHG?@CGGHGC@CADE
@M02034:409:000000000-BFKT7:1:1102:8134:10943 1:N:0:24
AAAGTCGAGGTGCCTAAAGTGGCAACCCAGACTAGTGCTCTGGTTGGTGGTGTAGAGCTTCCTGTAGCCGCATGGCGTTCGTACTTAAATATGGAACTAACCATTCCAATTTTCGCTGTCTCTTATACACATCTCCGAGCCCACGAGACC
+
BBBBBFB@DBBBGGGGGGGGGGGFHCHDGHHGHGHHHHHGHHHFGGGEFFEFHHHGHHHHHHHHHHHFFGGGEGHHGEGFGGFHHHHHHHHHHGHHFGFHHHHHHHHHFHHHHHGGGEFFHHHHHHHHGFFGFGHHGGF?GGGEGGGGGF
@M02034:409:000000000-BFKT7:1:1102:27211:10949 1:N:0:24
AAAGTCGAGGTCCTAAAGTGGCAACCCAGACTCGTCTTCGGGTTGGTGGTGTAGAGCTTCCTGTAGCCGCATGGCGTTCGTACTTAAATATGGAACTAACCATTCCAATTTTCGCTGTCTCTTATACACATCTCCGAGCCCACGAGACCA
+
BBBBBFBBBBBFGGFGGGGGGGHHHHGFHHGHHGHGHGHHGGHFGGEGGEFGFHHHGHHHHHHHHHHHGGGGFHGFFGGGFGHHHGHGHHHHHGHFHFGGHHGHHFFGHHHHHGGGGGHHHHHHHHFHHFGGHGHGCGGCFHGFCGGGGC
@M02034:409:000000000-BFKT7:1:1102:5708:10949 1:N:0:24
AAAGTCGAGGTGCCTAAAGTGGCAACCCAGACTTGGCTGTGGGTTGGTGGTGTAGAGCTTCCTGTAGCCGCATGGCGTTCGTACTTAAATATGGAACTAACCATTCCAATTTTCGCTGTCTCTTATACACATCTCCGAGCCCACGAGACC
+
BCBCCFCBCCCCGGGGGGGGGGGHHHHGGHHGHHHGHHGHHHGGFGGEFGFFHHHGHGHHHHHHHHHHHGFGGGHHGGGGGGGHHHGGHHGHHHGHHHGGHHGHHHGHHHHHHHGGGGGHHHHHHHHHGFFHHHFHGFGCCGHGGGGGGG
@M02034:409:000000000-BFKT7:1:1102:19594:10950 1:N:0:24
AAAGTCGAGGTGCCTAAAGTGGCAACCCAGACTCCTTATCCGGTTGGTGGTGTAGAGCTTCCTGTAGCCGCATGGCGTTCGTACTTAAATATGGAACTAACCATTCCAATTTTCGCTGTCTCTTATACACATCTCCGAGCCCACGAGACC
+
CCCCCFCCCCCCGGGGGGGGGGGHHHHGGHHGHHHHHHHHHGGGGGGGGGGGHGGDGHHHHHHHHHHHHGGGFGHHGGGGGGHHHHHHHHHHHHHHHHHHHHGHHHHHHHHHHHGGGGGHHHHHHHHHGHFHHHHHGGGGGGHGGDGGFE
@M02034:409:000000000-BFKT7:1:1102:5140:10969 1:N:0:24
AAAGTCGAGGTGCCTAAAGTGGCAACCCAGACTCGTCCTCGTGTTGGTGGTGTAGAGCTTCCTGTAGCCGCATGGCGTTCGTACTTAAATATGGAACTAACCATTCCAATTTTCGCTGTCTCTATACACATCTCCGAGCCCACGAGACCA
+
BBBCCFCCCCCCGGGGGGGFGGGGHHHGGHHGHHGHGGGHGHHHHHHFFEEFHFGFGHHHHHHHHFHGFEFFGGHGGGGGGGHHHHHHHHHHHGEBBGHGFHEHHHFFHHHHHHGEGGFGHGHHHFGFHFGHHHHGGCCBFGGGGCDGGC
@M02034:409:000000000-BFKT7:1:1102:13487:10970 1:N:0:24
AAAGTCGAGGTGCCTAAAGTGGCAACCCAGACTGGTTTTGGGGTTGGT
+
CCCCCFCCCCCCGGGGGGGGGGGHHHHGGHH2FG2F3BFA2EGGCG0A
@M02034:409:000000000-BFKT7:1:1102:15373:10970 1:N:0:24
AAAGTCGAGGTGCCTAAAGTGGCAACCCAGACTGAGCCTCCGGTTGGTGGTGTAGAGCTTCCTGTAGCCGCATGGCGTTCGTACTTAAATATGGAACTAACCATTCCAATTTTCGCTGTCTCTTATACACATCTCCGAGCCCACGAGACC
+
CCCCCFCCCCCCGGGGGGGGGGGHHHHGGHHGHHHHHHHHHGGGGGGGGGEFHHGDFHHHHHHHHHHHHGGEEGHHGFGGGGFHHHFGFGFHHHGHGHHHHHHHHHGHHHHHHHGGGGGGHHHHFHHHGHGHHHGHGGGGCAGECGGGGG
@M02034:409:000000000-BFKT7:1:1102:7208:10972 1:N:0:24
AAAGTCGAGGTGCCTAAAGTGGCAACCCAGACTGGGTATCCGGTTGGTGGTGTAGAGCTTCCTGTAGCCGCATGGCGTTCGTACTTAAATATGGAACTAACCATTCCAATTTTCGCTGTCTCTTATACACATCTCCGAGCCCACGAGACC
+
CCCCCFCBCCCCGGGGGGGGGGGHGHHGGHHGHHHGHHHHHGGEEGGGGGFGGHHAGHHHHHHHHHHHHGGEFGHGGGGGGGHHHHFHHHHHHHHHHHHHHHHHHHHHHHHHHHGGGGGHHHHHHHHHHHFHHHHHGGGGGGHGGFGGGG
@M02034:409:000000000-BFKT7:1:1102:8222:10976 1:N:0:24
AAAGTCGAGGTGCCTAAAGTGGCAACCCAGACTGGGGTGAGGGTTGGTGGTGTAGAGCTTCCTGTAGCCGCATGGCGTTCGTACTTAAATATGGAACTAACCATTCCAATTTTCGCTGTCTCTTATACACATCTCCGAGCCCACGAGACC
+
BB@BBDAA@?AAGGGGGCGGCGGHHHHGGGHGH3EGCEEC2CEFH?EEEEAAA3EBBDHHHHHH@FFGGFE@EEHHG1EFE1EGHHHGFEFEFG3FEGGHHGGGHHFE4FFHGBE/EACBGHGFH3GDDFG2@2FD//B@DEHGCGGD.>
@M02034:409:000000000-BFKT7:1:1102:24612:10982 1:N:0:24
AAAGTCGAGGTGCCTAAAGTGGCAACCCAGACTTGGATGTCGGTTG
+
>A1>AB>ADDAAG1EGGGFFGFGHHHHGG0CEF2B1GGHF2/AEAE
@M02034:409:000000000-BFKT7:1:1102:3607:10983 1:N:0:24
AAAGTCGAGGTGCCTAAAGTGGCAACCCAGACTTGTGAGCTGGTTGGTGGTGTAGAGCTTCCTGTAGCCGCATGGCGTTCGTACTTAAATATGGAACTAACCATTCCAATTTTCGCTGTCTCTTATACACATCTCCGAGCCCACGAGACC
+
>ABA>D3>DDBBGGGBA4BGGGFFHHGGADHGH53A3D535BFGGGG2FG?FGHHGBFFHGHHHHGGHHGG0EEHEEGGGGGFHEHH3GFGFF3BEGF33FGBGHHFFHHHHHGEDEEGHHFGGBGGHFGFHHGFF?@D/B/GGGGCA/?
@M02034:409:000000000-BFKT7:1:1102:3582:10986 1:N:0:24
AAAGTCGAGGTGCCTAAAGTGGCAACCCAGACTTGTGAGCTGGTTGGTGGTGTAGAGCTTCCTGTAGCCGCATGGCGTTCGTACTTAAATATGGAACTAACCATTCCAATTTTCGCTGTCTCTTATACACATCTCCGAGCCCACGAGACC
+
BBBCCFCCCCCCGGGFGFGGGGGHHHHGGHHGHHHHHHHHHHHHHGGEFGEFGFHFHHHHHHHHGGHGHEEEEGHGGEGGFE?GGHFFHHHHHHFFGGFHFFHHHEHHHHHHHFFEGGFHGFHHFHFHFGHHGHHHGGFCGEHFGGGGGF
@M02034:409:000000000-BFKT7:1:1102:16875:10986 1:N:0:24
AAAGTCGAGGTGCCTACAGTGGCAACCCAGACTAAGTAGAAGGGTGGTGGTGTAGAGCTTCCTGTAGCCGCATGGCG
+
>?>A>B>>A1AAFGGF1B131FEGGF0EFGG0BFHB22D2AEG/BAEA/AB/AGBFA1E1GHFH1DFD1A@/E>00>
@M02034:409:000000000-BFKT7:1:1102:18967:10988 1:N:0:24
AAAGTCGAGGTGCCTAAAGTGGCAACCCAGACTTTTTTTATGGTTGGTGGTGTAGAGCTTCCTGTAGCCGCATGGCGTTCGTACTTAAATATGGAACTAACCATTCCAATTTTCGCTGTCTCTTAACACATCTCCGAGCCCACGAGACC
+
AAA>AD?AADAAC1BGGGGGFBF01FH0FHGFHHGHHGGGHB1GGGCEE/BBFGG2AFFHGFHFGGF2F>EEBFHHGGGGEEFGFHG1GHEBGFGFFGBGHHHGHHFGEGGHHHEEC<?1FGGGFDGGHFG1@FFG/CGCGHGG/>CGG
@M02034:409:000000000-BFKT7:1:1102:12586:10989 1:N:0:24
AAAGTCGAGGTGCCTAAAGTGGCAACCCAGAGATGTTGTTGTGGGTGTAGT
+
CCCCCFBCCCCCGGGGGGGGGGGHHHHGGHG225BA5DF2F22A2A2A355
@M02034:409:000000000-BFKT7:1:1102:15199:11000 1:N:0:24
AAAGTCGAGGTGCCTAAAGTGGCAACCCAGACTTTTTGTTCTGTTGGTGGTGTAGAGCTTCCTGTAGCCGCATGGCGTTCGTACTTAAATATGGAACAACCATTCCAATTTTCGCTGTCTCTTATACACATCTCCGAGCCCACGAGACCA
+
BCCCCFCCCCCCGGGGGGGGGGGHHHHGGHHGGHHHHGFHHHHHHHGEFFEFHHGFHHHHHHHHHHHHHGG@EGHHGGGGGFGHHHGFHHGHHGHHHGHHGFHHHHHHGHHHHGGGGFGHHGHFFGFHFFGFGGFD<?FGGHGGGGGGGE
@M02034:409:000000000-BFKT7:1:1102:16863:11005 1:N:0:24
AAAGTCGAGGTGCCTAAAGTGGCAACCCAGACTAAGTAGAAGGTTGGTGGTGTAGAGCTTCCTGTAGCCGCATGGCGTTCGTACTTAAATATGGAACTAACCATTCCAATTTTCGCTGTCTCTTATACACATCTCCGAGCCCACGAGACC
+
CCCCCFCCCCCCGGGGGGGGGGGGHHHGGHHGHHHHGHHHHHHHHHGGGGGFHGGAGHHHHHHHGHHHGGGEFGHFFEGGGGHHHHHHHHHHHHGFHHHHGHGGHHHFHGHHHHEGGGGHHHHHGHHHHHHHHHGFGCGGGGHGGGG?DG
@M02034:409:000000000-BFKT7:1:1102:24220:11009 1:N:0:24
AAAGTCGAGGTGCCTAAAGTGGCAACCCAGACTAAGTATCCGCCTGGTGGTGTAGAGCTTCCTGTAGCCGCGTGGCGTTCG
+
BBBBBFBBDBABGGGGGGGGGFGHHHHGGHHGHE3A5AFBFE22AB23BAFF13D5A53B5FFG5AA53AE0>0>/>1>??
@M02034:409:000000000-BFKT7:1:1102:15385:11023 1:N:0:24
AAAGTCGAGGTGCCTAAAGTGGCAACCCAGACTAATAAGAATGTTGGTGGTGTAGAGCTTCCTGTAGCCGCATGGCGTTCGTACTTAAATATGGAACTAACCATTCCAATTTTCGCTGTCTCTTATACACATCTCCGAGCCCACGAGACC
+
BBBBBFBBBBABGGGGGGGGGGGHHHHGGFHGH3FHHHGHHHHHGHHGGGFFHHHHHHHHHHHGHHHHHGGGGGHHGGGGGGHHHHHHFHEGHHHHGHGHHHGHHHGGGHHHHHGGGFGHHGHHHHHHHHGHHHGHGGCGGGHGCGGGGG
@M02034:409:000000000-BFKT7:1:1102:20968:11047 1:N:0:24
AAAGTCGAGGTGCCTAAAGTGGCAACCCAGACTAGGCCGAGTGTTGGTGGTGTAGAGCTTCCTGTAGCCGCATGGCGTTCGTACTTAAATATGGAACTAACCATTCCAATTTTCGCTGTCTCTTATACACATCTCCGAGCCCACGAGACC
+
BABBBFBBBBBBGGGGGGGGGGGHHHHG2FGFHHHHHHGCGGHHHHHGGGGFHGGDFHHHHHHHHGHHHGGEEFHHGFGGGFEGHHDFGHGHHH3DGHFHHHHHHHHHDGFHHHGGGGGHHHHHFGDFHHGHHHHFD/@CGGGFF/CEDG
@M02034:409:000000000-BFKT7:1:1102:12847:11063 1:N:0:24
AAAGTCGAGGTGCCTAAAGTGGCAACCCAGACTATGTTTGTGGTTGGTGGTGTAGAGCTTCCTGTAGCCGCATGGCGTTCGTACTTAAATATGGAACTAACCATTCCAATTTTCGCTGTCTCTTATACACATCTCCGAGCCCACGAGACC
+
BBBBBFBABBBBGGGGFFGGGGGHHHHGEHHGHHHHGHHHHHGHGGGGGGGFHFFDGHHHHHHHHHHHHGGEEGHGEFGGGEGHHHHFHHHHHGHFHHHHHGGHHHHFHHHHHHGGGGEGHHHHGHHHGFHHHHHGGGGGGGHGGGGGDF
@M02034:409:000000000-BFKT7:1:1102:9017:11068 1:N:0:24
AAAGTCGAGGTGCCTAAAGTGGCAACCCAGACTGGGCAGCCGGTTGGTGGTGTAGAGCTTCCTGTAGCCGCATGGCGTTCGTACTTAAATATGGAACTAACCATTCCAATTTTCGCTGTCTCTTATACACATCTCCGAGCCCACGAGACC
+
BBBBBFABBBABGGGFGGGGGGGHHHHGGHHGHHHHGHGGHGGGGGGGGGGGHDFAGFHHHHHHHHHHFGGEEGHHGGGGFE2FGHHGHFHHHHGHHHHHGHHGHHHBGGHHHFEEDFGGHFGH3GFGGHHBGHFFD?CCGGHGGGGGGF
@M02034:409:000000000-BFKT7:1:1102:15238:11077 1:N:0:24
AAAGTCGAGGTGCCTAAAGTGGCAACCCAGACTCAGAAGCATGTTGGTGGTGTAGAGCTTCCTGTAGCCGCATGGCGTTCGTACTTAAATATGGAACTAACCATTCCAATTTTCGCTGTCTCTTATACACATCTCCGAGCCCACGAGACC
+
BAABBF@BDDAAGGGFBBFGGGGHHFHGGHHGHGHHFHHHGFGHHFHEFGEFGAFBFHHHHHHGHEHGFEE0EEHGEEGEE?BGHHHD3FGFGG3@@FFGHHHHHGHHHHHHHDEEEEFHHGHHHHGGGFEHHGGGDCCCGG/FC//C<C
@M02034:409:000000000-BFKT7:1:1102:15839:11078 1:N:0:24
AAAGTCGAGGTGCCTAAAGTGGCAACCCAGACTCTGAATAAGGTTGGTGGTGTAGAGCTTCCTGCAGCCGCATGGCGTTCGTACTTAAATATGGAACTAACCATTCCAATTTTCGCTGTCTCTTATACACATCTCCGAGCCCACGAGACC
+
CCCCCFCBCCCCGGGGGGGGGGGHHHHGGHHGHHHHFHGGGHHHHFEEEGGGHADAFGHHGHHHHFGFGEG>EEHFEEGGFEFHGHH@FGHHFG3@FGHHFFFGHGFBGGHHHGGEGGFHHHHFGGGFGHHHHHHHG@CGCGGGGGGEGG
@M02034:409:000000000-BFKT7:1:1102:15488:11084 1:N:0:24
AAAGTCGAGGTGCCTAAAGTGGCAACCCAGACTCCTACTCGTGTTGG
+
>A1>ADAA>D>AFFGGGGGBG1FCGGHCCECGHHHHHGCFAEEHGGH
@M02034:409:000000000-BFKT7:1:1102:9017:11088 1:N:0:24
AAAGTCGAGGTGCCTAAAGTGGCAACCCAGACTGGGCATCCGGTTGGTGGTGTTGTGCTTCCTGGAG
+
BBBBBFBBBBBBGGGGGFGGGGGHHHHGGHHGHB2B2B2A32AE2EE1A1BAA1B2B55D5FB532B
@M02034:409:000000000-BFKT7:1:1102:28399:11099 1:N:0:24
AAAGTCGAGGTGCCTAAAGTGGCAACCCAGACTTGGCAGTGGGTTGGTGGTGTAGAGCTTCCTGTAGCCGCATGGCGTTCGTACTTAAATATGGAACTAACCATTCCAATTTTCGCTGTCTCTTATACACATCTCCGAGCCCACGAGACC
+
ABABBFBADDBBGGGGGFGGGGGGHHHGGHHGHGFH3B23B3FAAEEA11EEFBG555FEAGGFHDGEB?GEEEG1E?EFFECCAFGFFFGFFG3BEFGH303BGEFF4B?GHFCGGEFHHHHGBFBGGFF2FGFDE?@CGEHGGF/?EF
@M02034:409:000000000-BFKT7:1:1102:8493:11100 1:N:0:24
AAAGTCGAGGTGCCTAAAGTGGCAACCCAGACTCCGCCGCCTGTTGGTGGTGTAGAGCTTCCTGTAGCCGCATGGCGTTCGTACTTAAATATGGAACTAACCATTCCAATTTTCGCTGTCTCTTATACACATCTCCGAGCCCACGAGACC
+
CCCCCFBCCCBCGGGGGGGGGGGHHHHGGHHGHHHGGGGGGGHHHHHEFGGGHGGDFFGHHHHHHHHHHGG@EFHHGEGGGEFHHHH?GGGHHH3GFGHHHHHHHHHG4BGHHGGGFGGGHGHH3F3FFHFGFFGFGGDGGGHGGFCGGG
@M02034:409:000000000-BFKT7:1:1102:11079:11101 1:N:0:24
AAAGTCGAGGTGCCTAAAGTGGCAACCCAGACTATTCGGGGTGTTGGTGGTGTAGAGCTTCCTGTAGCCGCATGGCGTTCGTACTTAAATATGGAACTAATCATTCCAATTTTCGCTGTCTCTTATACACATCTCCGAGCCCACGAGACC
+
BBBBAFBBBBBBGGGGGGGGGGGHGGHGGHHGHBGF5GFGGEEFEHEEECGGH3D5D5ABBGHHHFF@FEE/EEF1E1EEE12??GH3?EFEFF33BBGGHF4BFDF4BFGHD4/?CC/F3FFF33B3FCB2@GGFDCDGFGHFGGGGCF
@M02034:409:000000000-BFKT7:1:1102:11438:11105 1:N:0:24
AAAGTCGAGGTGCCTAAAGTGGCAACCCAGACGGTGGTGTAGAGCTTCCTGTAGCCGCATGGCGTTCGTACTTAAATATGGAACTAACCATTCCAATTTTCGCTGTCTCTTATACACATCTCCGAGCCCACGAGACCAGAGAGGATCTCG
+
BBBBBFBBBBBBGGGGGGGGGGGHHHHGGHHGGGGHGGGHHHHHHHHHHHHHHHHHGGGGGHHGEGGGGFHHHGHBFGHHHFHHHGHHHHGHHGF4BGGH4>/FGGHHHHHHHGHGFFHHHHGG>CCDF??BBCBDFHH0<FFGG00?GF
@M02034:409:000000000-BFKT7:1:1102:8662:11110 1:N:0:24
AAAGTCGAGGTGCCTAAAGTGGCAACCCAGACTTTGTTTCTTGTTGGTGGTGTAGAGCTTCCTGTAGCCGCATGGCGTTCGTACTTAAATATGGAACTAACCATTCCAATTTTCGCTGTCTCTTATACACATCTCCGAGCCCACGAGACC
+
>?A@>BAAD1AAFGGGGD1BEBFCHGHGGCHFHHHHDGGHHHBGHHHGFEFFEBG2FGAFGHHHGF2DFFGAE/FGGGGGGGFEHHFGHHHGBHBFEFDHHHGGFHBF>FGGGGGGGGEEDFHH1F>FFGFGGG1GFC/<<</F@CGGGF
@M02034:409:000000000-BFKT7:1:1102:13382:11119 1:N:0:24
AAAGTCGAGGTGCCTAAAGTGGCAACCCAGACTGGGAGGTGGGTTGGTGGTGTAGAGCTTCCTGTAGCCGCATGGCGTTCGTACTTAAATATGGAACTAACCATTCCAATTTTCGCTGTCTCTTATACACATCTCCGAGCCCACGAGACC
+
AAAAAFBADDABGGFGEAGGGGGHFFHGGHGGHHHHGFGEHEGFFGGEFFEFGBGDEFHGFGHHHFHHHGC>FGHFEEE?EEBGGHG3FGFHHHE?3FGFHHHGFHFEGFGHHE@EEDGGHHHH?FGBGGFHHGFFGCG?CFCFCDC?EE
@M02034:409:000000000-BFKT7:1:1102:8657:11130 1:N:0:24
AAAGTCGAGGTGCCTAAAGTGGCAACCCAGACTTTGTTTCTTGTTGGTGGTGTAGAGC
+
CCCCCFCCCCCCGGGGGGGGGGGHH4FFGHH2F5AA5BFB5FGHAGA222EAA3D555
@M02034:409:000000000-BFKT7:1:1102:15907:11140 1:N:0:24
AAAGTCGAGGTGCCTAAAGTGGCAACCCAGACTTTTATTCTTGTTGGTGGTGTAGAGCTTCCTGTAGCCGCATGGCGTTCGTACTTAAATATGGAACTAACCATTCCAATTTTCGCTGTCTCTTATACACATCTCCGAGCCCACGAGACC
+
BCCCBFCCCCCCGGGGGGGGGGGHHHHGGHHGHHHHHFGHFGHHHHHGGGEFHHHFGHHHHHHHHHHHHGGGGGHHGGGGGGHHHHHGHHHHHHFHGHHHHHHHHHGHHHHHHHGGGGGHHHHHHHHHHHGHHHHHGGGGGGHGGCGGGF
@M02034:409:000000000-BFKT7:1:1102:18928:11147 1:N:0:24
AAAGTCGAGGTGCCTAAAGTGGCAACCCAGACTCTGAGGCCGGTTGGTGGTGTAGAGCTTCCTGTAGCCGCATGGCGTTCGTACTTAAATATGGAACTAACCATTCCAATTTTCGCTGTCTCTTATACACATCTCCGAGCCCACGAGACC
+
BCBBCFCCCCBCGGGGGGGGGGGGHHHGGHHGHHHHHHGGGGGFEGGGGGFGHHGDFGHHHHHHHHHHHEGEEGHHGAEFFEGHHHGFGGGHHGGGFHHHHHHHHHFFGGHHHGEEFGDFHGHHFHHHHHHHFHHHF@DCGGHGGDGGGG
@M02034:409:000000000-BFKT7:1:1102:18967:11153 1:N:0:24
AAAGTCGAGGTGCCTAAAGTGGCAACCCAGACTTCGCCTCCGGTTGGTGGTGTAGAGCTTCCTGTAGCCGCATGGCGTTCGTACTTAAATATGGAACTAACCATTCCAATTTTCGCTGTCTCTTATACACATCTCCGAGCCCACGAGACC
+
BCCCCFCCCCBCGGGGGGGGGGGGHHHGGHHGHHHGGGGGHGGGGGGGGGEFGGG5FHHHHHHHHGHGHGGGGGHHGGGGGGHHHHHGGGGHHHFGGHFGHHHHHHHHFGHHHHGGGGFFHHHHBGHHGHHHEGGHG/CCGGEGGGGCGF
@M02034:409:000000000-BFKT7:1:1102:23711:11161 1:N:0:24
AAAGTCGAGGTGCCTAAAGTGGCAACCCAGACT
+
BBAAAFAB?DA4FGGGGGFGG4FGGEHGGFGGG
@M02034:409:000000000-BFKT7:1:1102:14767:11170 1:N:0:24
AAAGTCGAGGTGCCTAAAGTGGCAACCCAGACTTAGTCTTTGGTTGGTGGTGTAGAGCTTCCTGTAGCCGCATGGCGTTCGTACTTAAATATGGAACTAACCATTCCAATTTTCGCTGTCTCTTATACACATCTCCGAGCCCACGAGACC
+
AAABABAAB2AAGGGGFGGGDGFHHHGGGHHGHHBGADFAFHHFGEGEFEGGHHHHGHHHGHHHHFHFHGGEEEGGGEGGGGFHHH4G3FGHHGFFFFHGGHBFH4BB4BGHHHEFGDGHHGHHHHHHFGHHHHBGFFCCGAC/C/<EDC
@M02034:409:000000000-BFKT7:1:1102:15393:11170 1:N:0:24
AAAGTCGAGGTGCCTAAAGTGGCAACCCAGACTTTGTTTCATGTTGGTGGTGTAGAGCTTCCTGTAGCCGCATGGCGTTCGTACTTAAATATGGAACTAACCATTCCAATTTTCGCTGTCTCTTATACACATCTCCGAGCCCACGAGACC
+
ABBBBFBBBBBBGGGGGGGGGGGFHHHGGHHGHHHHHHHHHHHGHHHGGGGFHGF5FHHHHHHHHHHHHGGAEFHHGGGGGEFHGHHFHHHHHHGFFHHHHHHGHHHHHHHHHFGDGGGHHHHHFGFHDF?FHHHHG/CGGGHGGGGDGF
@M02034:409:000000000-BFKT7:1:1102:23460:11184 1:N:0:24
AAAGTCGAGGTGCCTAAAGTGGCAACCCAGACTATTGGTACTGTTGGTGGTGTAGAGCTTCCTGTAGCCGCATGGCGTTCGTACTTAAATATGGAACTAACCATTCCAATTTTCGCTGTCTCTTATACACATCTCCGAGCCCACGAGACC
+
CCCCCFCCCBBBGGGGGGGGGGGHHHHGGHHGHHHHHHHHHHHHHHHGFGGGHHHHHHHHHHHHGHHGHGGEGGHHGGGGFGHHHHGGHHHHHHHHGGGHHHHHHHHHFHHHHHGGGGGHHHHHGHDGEHHGHHGHGGGGGGHGGDGFGG
@M02034:409:000000000-BFKT7:1:1102:23440:11188 1:N:0:24
AAAGTCGAGGTGCCTAAAGTGGCAACCCAGACTGTTGTGGGTGTTGGTGGTGTAGAGCTTCCTGTAGCCGCATGGCGTTCGTACTTAAATATGGAACTAACCATTCCAATTTTCGCTGTCTCTTATACACATCTCCGAGCCCACGAGACC
+
AABBAFBBB@AAGGGFGEGGGFGHHHHGGHHGH3BGH2A22BEEDHHEAEA1GGHHHHHHFHHHGFGHHGGEEGGC/EGGCECGGFFFHHHHHHHGHHEBGG?BFFBGFFGHHBEFGDEHHGHHEHFFGCFHFHGGE<<BDGEG/A/CDF
@M02034:409:000000000-BFKT7:1:1102:14767:11189 1:N:0:24
AAAGTCGAGGTGCCTAAAGTGGCAACCCAGACTTAGGCTTTGGTTGGTGGTGTAGAGCTTCCTGTAGCCGCATGGCGTTCGTACTTAAATATGGAACTAACCATTCCAATTTTCGCTGTCTCTTATACACATCTCCGAGCCCACGAGAC
+
BBBBBFB@BBBBGGGGGGGGGGGGHHHGGHHGH55D33B33BFGGGGGFGGFHGGFGHHHHHHHHHHGHGGGGGHHGGGGGGHHHHHBGHHHHGFDGGHHHHHHHGFGHHHHHFGGGGGHHHHHFGDGGHFHGHHHGCGCDGHGGGGGG
@M02034:409:000000000-BFKT7:1:1102:25735:11191 1:N:0:24
AAAGTCGAGGTGCCTAAAGTGGCAACCCAGACTGAGTGGGGGGTTGGTGGTGTAGAGCTTCCTGTAGCCGCATGGCGTTCGTACTTAAATATGGAACTAACCATTCCAATTTTCGCTGTCTCTTATACACATCTCCGA
+
A?AB>FAAB?A>FFGGAFFGFGGHHHHGGHHGHHHF5BFFGGG>CCGGEGGFGGGFFHHGDGHGFGGGHGCAD<<FCDGGDDGHGHHGDGHGGHFDGGCBCGG=GCFH0CGHGCGFGGGGGFFGFFGFFFFGGG0F.:
@M02034:409:000000000-BFKT7:1:1102:17618:11192 1:N:0:24
AAAGTCGAGGTGCCTAAAGTGGCAACCCAGACTGATAGGTGTGTTGGTGGTGTAGAGCTTCCTGTAGCCGCATGGCGTTCGTACTTAAATATGGAACTAACCATTCCAATTTTCGCTGTCTCTTATACACATCTCCGAGCCCACGAGACC
+
>>>A>DAABBBBGGGABGFGGGGCFHHGGCHGHHGGHHHDBGGHHHHEFEFGG3GHHHHGHHHGGGFHHGGEF1EGCEFF1EHEGHGBBGEFGF3FCHH3BB3BGFBFBHGHHFGGGGGEFFHHDGEHFFFB2FFFE/<@/F/FCFGDGG
@M02034:409:000000000-BFKT7:1:1102:10957:11194 1:N:0:24
AAAGTCGAGGTGCCTAAAGTGGCAACCCAGACTCTTATTACGGTTGGTGGTGTAGAGCTTCCTGTAGCCGCATGGCGTTCGTACTTAAATATGGAACTAACCATTCCAATTTTCGCTGTCTCTTATACACATCTCCGAGCCCACGAGACC
+
CCCCCFBCCCCCGGGGGGGGGGGHHHHGGHHGHHHHHHHHHGGGFGGGGGEGHHHHHHHHHHHHHHHHHGGEFGHHGGGGGGFHGHHFHHHHHHHGHHHHHHHHHHGHHHHHHHGGGGGGHGHHGHHHHHBHGHGHGGGGGGHGFCFDFF
@M02034:409:000000000-BFKT7:1:1102:13160:11203 1:N:0:24
AAAGTCGAGGTGCCTAAAGTGGCAACCCAGACTTAGTGGAAGGTTGGTGGTGTAGAGCTTCCTGTAGCCGCATGGCGTTCGTACTTAAATATGGAACTAACCATTCCAATTTTCGCTGTCTCTTATACACATCTCCGAGCCCACGAGACC
+
BCCCAFCCCCCCGGGGGGGGGGGHHHHGGHHGHHHHDFHFHHGGHHGEFGFFHFGFGHHHHHHHHGHGHFGEEFHGGGGGGGHHGHHGHHHHHHHHHHHHHHHHHHGHGGHHHHGGGGGGHHHHGHHHHHFHHHHFGGGFGGHGGGGGGG
@M02034:409:000000000-BFKT7:1:1102:23447:11205 1:N:0:24
AAAGTCGAGGTGCCTAAAGTGGCAACCCAGACTGGTGTGGGTGTTGGTGGTGTAGAGCTTCCTGTAGCCGCATGGCGTTCGTACTTAAATATGGAACTAACCATTCCAATTTTCGCTGTCTCTTATACACATCTCCGAGCCCACGAGACC
+
BCCCCFCCCCBCGGGGGGGGGGGHHHHGGHHGHHHGHHEGGEGGGHHGFFFGHGHFGHHHHHHHHHHHHGGEGGHHEGGGEEGHHHHGHHHHHHHHGHHFHHHHHHFHHHHHHHGEGGGHHHHHHHHHFHFHHHHHGGGDGGHGGGGGGG
@M02034:409:000000000-BFKT7:1:1102:13216:11205 1:N:0:24
AAAGTCGAGGTGCCTAAAGTGGCAACCCAGACTAAGAAGAATGTTGGTGGTGTAGAGCTTCCTGTAGCCGCATGGCGTTCGTACTTAAATATGGAACTAACCATTCCAATTTTCGCTGTCTCTTATACACATCTCCGAGCCCACGAGACC
+
3A3AAFBAADAAGGGGGBGFGGGGHHHGEFHGHGHHHHHHHHGFFGHFFDABFGGFGHHHHGHGG5FHHFGFGGGFGFGGEEGHHHGGGHFHHGEEFGGHHHFFHHHHFHHHHHGGGGEHEGHEGGDHBCGHGHFHDCCDDGHGDCGDDF
@M02034:409:000000000-BFKT7:1:1102:22703:11207 1:N:0:24
AAAGTCGAGGTGCCTAAAGTGGCAACCCAGACTCCTGGTGTTGTTGGTGGTGTAGAGCTTCCTGTAGCCGCATGGCGTTCGTACTTAAATATGGAACTAACCATTCCAATTTTCGCTGTCTCTTATACACATCTCCGAGCCCACGAGACC
+
CCCCCFCCCCCCGGGGEGGFGGGHHHHGGHHGHHHHHHHHHFHHHHHGFEEFHGGDFHHHHHHHHHHHHGGEGGHHGGGGGGHHHHHFFHGHHHHFHGGGHHHHHHGHHHHHHHGGGGGGHHHHGHGHFHHHHHGFGFGCGGHGGFGGGG
@M02034:409:000000000-BFKT7:1:1102:25744:11207 1:N:0:24
AAAGTCGAGGTGCCTAAAGTGGCAACCCAGACTGAGTGGGGGGTTGGTGGTGTAGAGCTTCCTGTAGCCGCATGGCGTTCGTACTTAAATATGGAACTAACCATTCCAATTTTCGCTGTCTCTTATACACATCTCCGAGCCCACGAGACC
+
CCCCCFCCCCBAFGGGGGGGGGGHHHHGGHHGHHFHGGGHGGGEDGGGGGGGHGG@GHHHHHHHHHHGHDDCDFHGGGGFDDGHHHGDHHFHHHHFFGFFHHGHHHHHHHHHHHGEGGDGGGGGGGFFGGFGFGFFFGGFFGGFFBFDFF
@M02034:409:000000000-BFKT7:1:1102:17624:11209 1:N:0:24
AAAGTCGAGGTGCCTAAAGTGGCAACCCAGACTGATAGGTGTGTTGGTGGTGTAGAGCTTCCTGTAGCCGCATGGCGTTCGTACTTAAATATGGAACTAACCATTCCAATTTTCGCTGTCTCTTATACACATCTCCGAGCCCACGAGACC
+
CCCCCFCBCCCCGGGGGGGGGGGHHHHGGHHGHHHHHHHFGHGHHHHFFGGGHHGBGHHHHHHHHHHFHGGFFGHHGGGGGGHHHHFFHHHHHHHHGHHHHHHHHHGGHGHHHHGGGGGHHHHHGHHHFFHHHHHFGCCCGGHGGGGGGG
@M02034:409:000000000-BFKT7:1:1102:22688:11221 1:N:0:24
AAAGTCGAGGTGCCTAAAGTGGCAACCCAGACTCTTGGTATTGTTGAGCTTGTT
+
@ABBBFBBBDBBGGGGGGGGGGGHHHHGGHAFH33DFGG555555B5A3BG325
@M02034:409:000000000-BFKT7:1:1102:26934:11223 1:N:0:24
AAAGTCGAGGTGCCTAAAGTGGCAACCCAGACTGTGTGGGGTGTTGGTGGTGTAGAGC
+
CCCCCFCADBCCGGGFFFGGGGGHHHHGFHHGH33F5B2E2BEFAHF111BA13D555
@M02034:409:000000000-BFKT7:1:1102:18910:11227 1:N:0:24
AAAGTCGAGGTGCCTAAAGTGGCAACCCAGACTATGCTTCCGGTTGGTGGTGTAGAGCTTCCTGTAGCCGCATGGCGTTCGTACTTAAATATGGAACTAACCATTCCAATTTTCGCTGTCTCTTATACACATCTCCGAGCCCACGAGACC
+
CCCCCFCCCCCCGGGGGGGGGGGHHHHGGHHGHHHHHHHGHGGGGGGEFGGGHHHFGHHHHHHHHHHHHGCFEGHHGGGGGGHHHHFFHHGHHHHHHHHHHHHHHHHHHGHHHGGGGGGGHHHHFHFHHFGGHHHEFCGCGGHGGGGGGG
@M02034:409:000000000-BFKT7:1:1102:3549:11257 1:N:0:24
AAAGTCGAGGTGCCTAAAGTGGCAACCCAGACTAATTATGATGTTGGTGGTGTTGAGCTTCCTGTAGC
+
ABAABFAB3DABGFGGGCGGGCGGHHHGFHHGH3AD5DGHFGHHFD2AAEEAA1B5B35BEGFFG555
@M02034:409:000000000-BFKT7:1:1102:27717:11261 1:N:0:24
AAAGTCGAGGTGCCTAAAGTGGCAACCCAGACTTATCCTCCGGTTGGTGGTGTAGAGCTTCCTGTAGCCGCATGGCGTTCGTACTTAAATATGGAACTAACCATTCCAATTTTCGCTGTCTCTTATACACATCTCCGAGCCCACGAGACC
+
AABBBFAA?>>AFGGGFGGFGBFHFHHGGHHGHHHHHHHHHEEGEGGGGGFFGBFFGHGHHHHHFHHHHGEFGEHGFEGGFAGHHHFGHH4GHHBEGHHHHGGHHHGHHHGGGHGFGGEFHFHHHGFGDGHHHHGHGGC?CGHGGDCGGG
@M02034:409:000000000-BFKT7:1:1102:6648:11268 1:N:0:24
AAAGTCGAGGTGCCTAAAGTGGCAACCCAGACTAGTGAGTCGGTTGGTGGTGTAGAGCTTCCTGTAGCCGCATGGCGTTCGTACTTAAATATGGAACTAACCATTCCAATTTTCGCTGTCTCTTATACACATCTCCGAGCCCACGAGACC
+
CCCCCFCCBCCCGGGGGGGFGGGHHHHGGHHGHHHHHHHGFGGFFGGAFEFGHFFAFDGHHHHHHHHHHEGEEFHGEEGFFGFGHHHGHHGHHHGGHHHHGHFGHHHHHHHHHGFEGGGHHHHHFHHFEGHHHHHHGCGGGGHGGCGGCF
@M02034:409:000000000-BFKT7:1:1102:12532:11278 1:N:0:24
AAAGTCGAGGTGCCTAAAGTGGCAACCCAGACTCCTACGAAGGTTGGTGGTGTAGAGCTTCCTGTAGCCGCATGGCGTTCGTACTTAAATATGGAACTAACCATTCCAATTTTCGCTGTCTCTTATACACATCTCCGAGCCCACGAGACC
+
AABB>BAADDBBGGGGCGGGFGGHFHHGGHHGHHGHHFEG2EEBFHGEFGGGEGFHHHGGHFHHGGFHHGGFGGHHGGGFFFFHHHGHHHHHHEDGHHFFGH3FFHGHHHHHHHCEGGGHHHGH3FGHHEFGHHHHG//>DFHGGG?DDG
@M02034:409:000000000-BFKT7:1:1102:12096:11286 1:N:0:24
AAAGTCGAGGTGCCTAAAGTGGCAACCCAGACTTATCCTCATGTTGGTGGTGTAGAGCTTCCTGTAGCCGCATGGCGTTCGTACTTAAATATGGAACTAACCATTCCAATTTTCGCTGTCTCTTATACACATCTCCGAGCCCACGAGACC
+
BBBCCFBBCCCCGGGGGFGGGGGHHHHGGHHGHHHHHHHHHHHHHHHGGGFGHGGDGHHHGHHHHHGHHGGEGGHHGGGGGGHHHHGFHHGFHHFHHGGFHHFHHHHHHHHHHHGGGGGHHHHHHHHHHHHHHHHHGCGFGGHGGCGDFF
@M02034:409:000000000-BFKT7:1:1102:17362:11288 1:N:0:24
AAAGTCGAGGTGCCTAAAGTGGCAACCCAGACTACGCATCATGTTGGTGGTGTAGAGCTTCCTGTAGCCGCATGGCGTTCGTACTTAAATATGGAACTAACCATTCCAATTTTCGCTGTCTCTTATACACATCTCCGA
+
>3A>>BA3A>AAGGGGC4BBBGAHHHHGG2EFHFHGG?EEBFGADFGEEDFFE3EGEDHHHHFFEGHGGGGGG1CHGE/F>EFGGGGGFHHHHFHFFFGHGFFGHHDGHFHGFFGDEGFGGEGHHG2GFHBGFFB1/<
@M02034:409:000000000-BFKT7:1:1102:28625:11293 1:N:0:24
AAAGTCGAGGTGCCTAAAGTGGCAACCCAGACTTATGGGTATGTTGGTGGTGTAGAGCTTCCTGTAGCCGCATGGCGTTCGTACTTAAATATGGAACTAACCATTCCAATTTTCGCTGTCTCTTATACACATCTCCGAGCCCACGAGAC
+
>ABBAFB@3AAAFGGGGGGDFGGGFHHG2CGGHHBFGHG3ABGFGFHGGGEGHFG5GHFHHHHFFFFFHGGEEDCFGGGGGGFEFHH3GFDGGHHFFGF@GHGGGFFGHGFHHFEGGDGHHHHHFGBB4B1FHGFDD/>/@FHGG?@?E
@M02034:409:000000000-BFKT7:1:1102:24274:11299 1:N:0:24
AAAGTCGAGGTGCCTAAAGTGGCAACCCAGACTGCGCCGCGTGTTGGTGGTGTAGAGCTTCCTGTAGCCGCATGGCGTTCGTACTTAAATATGGAACTAACCATTCCAATTTTCGCTGTCTCTTATACACATCTCCGAGCCCACGAGAC
+
CCCCCFCCCCCCGGGGGGGGGGGHHHHGGHHGHHFG2A220AAAGHHGGGGGHHHHHHHHHHHHHHHHHGGGGGHHGGGGGGHHHHHHHHHHHGHHHHHHHHHGHHHHHHHHHHGGGGGHGHHHGHGHHHHHHHHHGCCGGGHGGGGGG
@M02034:409:000000000-BFKT7:1:1102:12461:11302 1:N:0:24
AAAGTCGAGGTGCCTAAAGTGGCAACCCAGACTGCTTTTGTTGTTGGTGGTGTAGAGCTTCCTGTAGCCGCATGGCGTTCGTACTTAAATATGGAACTAACCATTCCAATTTTCGCTGTCTCTTATACACATCTCCGAGCCCACGAGACC
+
CCCCCFCCBCBBGGGGGGGGGGGHHHHGGGHGHHHHHHHHFGHHHHHGGGEGHHHFHHHHHHHHHHHHHGGFFGHHGFGGGGHHHHHGHHFHHHHHHHHHHHHHHHHHHHHHHHGGGGGHHHHHHHHHHHGHHHHBGCCGGGHGG@FGGG
@M02034:409:000000000-BFKT7:1:1102:17352:11303 1:N:0:24
AAAGTCGAGGTGCCTAAAGTGGCAACCCAGACTACGCATCATGTTGGTGGTGTAGAGCTTCCTGTAGCCGCATGGCGTTCGT
+
BBBBBFBBBBBBGGGGGFGGGGGHHHHGGHHGHHF22EGGFFGHGHCAF1EAF3D5F5BG5GHDA5F5AAE0BE?1>BEF1?
@M02034:409:000000000-BFKT7:1:1102:16783:11305 1:N:0:24
AAAGTCGAGGTGCCTAAAGTGGCAACCCAGACTATTCAGAAGGTTGGTGGTGTAGAGCTTCCTGTAGCCGCATGGC
+
AAAA>BA>ADB4BFGGEFGGFGGHHGGGGHFFGHHHHBGH5BGBBGCEEEEFGFHFGFHHBF5FB5FFBEEEG11?
@M02034:409:000000000-BFKT7:1:1102:13085:11305 1:N:0:24
AAAGTCGAGGTGCCTAAAGTGGCAACCCAGACTGGGGGGGGGGTTGGGG
+
CCCCBFCABCBBGGGGGGGGGGGHHHHGGHHGHHHHGGGGFF<F-@=-;
@M02034:409:000000000-BFKT7:1:1102:21418:11311 1:N:0:24
AAAGTCGAGGTGCCTAAAGTGGCAACCCAGACTAGGAGTAAGGTTGGTGGTGTAGAGCTTCCTGTAGCCGCATGGCGTTCGTACTTAAATATGGAACTAACCATTCCAATTTTCGCTGCCTCTTATACACATCTCCGAGCCCACGAGACC
+
BBAABFBBBBBBGGGGGGGGGGGGFGHGFHFCEDGGCFGHHHGHHGCEFGEGH3GBG5AGHFHHBGEHHEC0?EHFGEGGGE2FGHH3GHGHHGBGGGHHHEFGGHH4BFFGG4<EE</FEBFG?FF3GBGCHFFDE?<@@CEGC/A/CF
@M02034:409:000000000-BFKT7:1:1102:29070:11320 1:N:0:24
AAAGTCGAGGTGCCTAAAGTGGCAACCCAGACTAAGGAGAAGGTTGGTGGTGTAGAGCTTCCTGTAGCCGCATGGCGTTCGTACTTAAATATGGAACTAACCATTCCAATTTTCGCTGTCTCTTATACACATCTCCGAGCCCACGA
+
33AA>DA3A>A4GGGG44BFBGAGHEGFGHFAFGGHHGBF2BF33BABAEABBBFG5AAABBGBBADDBAEEEBB1>FEEGEF1?BFGGHHEDGHBEGBBBF3BF4?EDFHGH4<?<E?BF4FF3GBGEFFBFFB??>//>FHC/A
@M02034:409:000000000-BFKT7:1:1102:16777:11322 1:N:0:24
AAAGTCGAGGTGCCTAAAGTGGCAACCCAGACTATTCAGAAGGTTGGTGGTGTAGAGCTTCCTGTAGCCGCATGGCGTTCGTACTTAAATATGGAACTAACCATTCCAATTTTCGCTGTCTCTTATACACATCTCCGAGCCCACGAGACC
+
BBCCBFCBBCCBGGGGGGGGGGGHHHHGGHHGHHHHDGGDAGHHFHGFFEFGHHGGHHHHHHHHHHHGHGGEEGHHGGGGGGGHHHHHHHHGHHFHGGHHHHFHHHHHHHHHHHGGGGGHHGHHHHHHHHFHHHFFCCGGGGHGG<?FGF
@M02034:409:000000000-BFKT7:1:1102:23148:11325 1:N:0:24
GCTCTTAAAGAGGAGAAAGGTCATGACTTGTGCTGCTTCTAACTTTACTCAGTTCGTTCTCGTCGAC
+
11>AADFFFFFF11EGABGG1BCFFBGFF1ABGHGH11F122BD22F11D1AAAGGAH0FHEFA//A
@M02034:409:000000000-BFKT7:1:1102:10981:11348 1:N:0:24
AAAGTCGAGGTGCCTAAAGTGGCAACCCAGACTCCTAGTCGTGTTG
+
CCCCBFCCBCCCGGGGGGGGFGGHHHHGGHH2F33B35D5EFGH2C
@M02034:409:000000000-BFKT7:1:1102:27823:11349 1:N:0:24
AAAGTCGAGGTGCCTAAAGTGGCAACCCAGACTAATAAGAGTGTTGGTGGTGTAGTGCTTCCTGTAGCCGCATGGCGTTCGTACTTAAATGTGGAACTAACCATTCCAATTTTCGCTGTCTCTTATACACATCTCCGAGCCCACGAGACC
+
AA?AAFAA@D1AAFFGGGGGGFGB1GH?0BAFBAGC2EG1FGG1BFEGF/AAFGG20G2FEEGH1AF2AE/AEEHGE>>?EE0?GBHG1F2BBE1BB1@FGGHG1FEFFFGBGFEEE/?1FH2FGEFFGC1C<FFF/BC@?FHG?/</??
@M02034:409:000000000-BFKT7:1:1102:6643:11350 1:N:0:24
AAAGTCGAGGTGCCTAAAGTGGCAACCCAGACTCGGACGCCTGTTGGTGGTGTAGAGCTTCCTGTAGCCGCATGGCGTTCGTACTTAAATATGGAACTAACCATTCCAATTTTCGCTGTCTCTTATACACATCTCCGAGCCCACGAGACC
+
BBBBBFBBBBBBGGGGGGGGGGGHHHHGGHHGHHGGGGGEGHHHHHHEGGGGHGFDGGHHHHHHHHHHHEGEEGHHGFGGGGGHHHHGHGHHHGFHGHHHHHHHHHGHFHHHHFGGGGGHHHHHGHGHHHFFFGGFGGGCGGHGGGGGGG
@M02034:409:000000000-BFKT7:1:1102:18393:11355 1:N:0:24
AAAGTCGAGGTGCCTAAAGTGGCAACCCAGACTTTGTTTGGTAGTGGGCTTGTTGAGGTTGCTTTGGCCGC
+
CCCCCFAABCCCGGGGGFGGGGGHHHHGGHHGHBGH52B32B55BG2A2AF015B532A22B35A3A330>
@M02034:409:000000000-BFKT7:1:1102:16032:11356 1:N:0:24
AAAGTCGAGGTGCCTAAAGTGGCAACCCAGACTCCGCCGCCTGTTGGTGGTGTAGAGCTTCCTGTAGCCGCATGGCGTTCGTACTTAAATATGGAACTAACCATTCCAATTTTCGCTGTCTCTTATACACATCTCTGAGCCCACGAGAC
+
AABAA5>A@DABGCFGBGGGDBFFE4FAACFGHHBEAEEGCGGHGGHEFEEGHFDFHFGHF@GHFHFEGEG>>EHFEEGAE1B1?FGFGHGHHHHFHGFE?0GGHHF4BGHHHBE?EGGEDDDHBGFBD1<F1F12@F1<0FFFG?D?D
@M02034:409:000000000-BFKT7:1:1102:10337:11356 1:N:0:24
AAAGTCGAGGTGCCTAAAGTGGCAACCCAGACTGTTGCGGGTGTAACGCTTCCTGTAGCCGCATGGCGTTCGTACTTAAATATGGAACTAACCATTCCAATTTTCGCTGTCTCTTATACACATCTCCGAGCCCACGAGACTAGGCATGAT
+
BBBBBFABB2AAGGGGGGGGGGDHHHHGGHHGHHHHFGGEGGGGHHHFGDFFFHGGGHEFGGEFEGHGEFGGGBFGHHHEGHEG33FGHDBGFHHHHGHHGHHHHGGGEGFHDGF3FFFBC?FCGHBAC??/FGFGCCDGHHGBGHH01>
@M02034:409:000000000-BFKT7:1:1102:28555:11357 1:N:0:24
AAAGTCGAGGTGCCTAAAGTGGCAACCCAGACTACTGAGATTGTTGGTGGTGTAGAGCTTCCTGTAGCCGCATGGCGTTCGTACTTAAATATGGAACTAACCATTCCAATTTTCGCTGTCTCTTATACACATCTCCGAGCCCACGAGAC
+
BBBBBFBBBBBAGGGGGGGGFGGHHHHGGHDGHHCGHFGFGGHHFHHE2EEA13F5BDBBAFFGFBDB3BEAEEECEEEGAEFGBGHFGGHHFG33BBEF@?3BF4B4FFEHH?E>FEFGHFHFFFHH42FGHHG2?CCGGF/?@@//?
@M02034:409:000000000-BFKT7:1:1102:23922:11370 1:N:0:24
AAAGTCGAGGTGCCTAAAGTGGCAACCCAGACTACGGATTCTGTTGGTGGTGTAGAGCTTCCTGTAGCCGCATGGCGTTCGTACTTAAATATGGAACTAACCATTCCAATTTTCGCTGTCTCTTATACACATCTCCGAGCCCACGAGACC
+
BCCCBFBCCCCCGGGGGGGGGGGHHHHGGHHGHHHGGGGGHHHHHHHEEFEGHGHFGHHHHHHHHHHBHFG@EGHGGGGGGGGHHHHGFHHHHHHHEHHFHHGHHHFHHHHHHHGGGGGGHHHHFHHHFGFHHHHHFCGCGGHGGCGGGG
@M02034:409:000000000-BFKT7:1:1102:28542:11371 1:N:0:24
AAAGTCGAGGTGCCTAAAGTGGCAACCCAGACTACTGAGATTGTTGGTGGTGTAGAGCTTCCTGTAGCCGCATGGCGTTCGTACTTAAATATGGAACTAACCATTCCAATTTTCGCTGTCTCTTATACACATCTCCGAGCCCACGAGACC
+
ABAAAFAA3A>AGGGG4GGGFFFHHHHGGFEEHHGGDGHHHHFGG2AEGGEFGGHGFHHHHFHHHHGGHCEEEFGHGGGFGGHHHHGFGHGHHEH3GGFGFHHHHHHHHHHHHHGGEEEFHGHHHHGHFGGHHHFFG?CCDGEFC/</<?
@M02034:409:000000000-BFKT7:1:1102:28247:11374 1:N:0:24
AAAGTCGAGGTGCCTAAAGTGGCAACCCAGACTAAGAATATGGTTGGTGGTGTAGAGCTTCCTGTAGCCGCATGGT
+
BBBBBFBBB@AAGGGFGGFGGGGHHGHGGHHGHHF33FF555BD5EA222E113D55AA3BBBAFBDF3AE>B115
@M02034:409:000000000-BFKT7:1:1102:21335:11377 1:N:0:24
AAAGTCGAGTTGCCTAAAGTGGCAACCCAGACTCAGAAGAAGGTTGGTGGTTTAGAGCTTCCTGTAGCCGCATTGC
+
>1AA1B>>A1>DFFG1FG13BFFGGHHGGAFBFGGGH1AGCHFA1AA/AEE/0BA111F1AF1BAFFHHAEEE/1D
@M02034:409:000000000-BFKT7:1:1102:13758:11389 1:N:0:24
AAAGTCGAGGTGCCTAAAGTGGCAACCCAGACTCTGTTGCTGGTTGGTGGTGTAGAGCTTCCTGTAGCCGCATGGCGTTCGTACTTAAATATGGAACTAACCATTCCAATTTTCGCTGTCTCTTATACACATCTCCGAGCCCACGAGACC
+
BBBBBFBB@BBBGGGGFGGGGGGGHHHGGHDGGHHGAGHHHHHHGGGGGEEFGADDDFGHGHHHHFFD3EE0EEHEE?EFFEFGBGF3BFFBGHD3CGGFBG3BGDGDGFGHH?E<?EFGFHHH4BFGBGFFFHFBC/CCGGAFG/<?/?
@M02034:409:000000000-BFKT7:1:1102:21347:11392 1:N:0:24
AAAGTCGAGGTGCCTAAAGTGGCAACCCAGACTCAGAAGAAGGTTGGTGGTGTAGAGCTTCCTGTAGCCGCATGGCGTTCGTACTTAAATATGGAACTAACCATTCCAATTTTCGCTGTCTCTTATACACATCTCCGAGCCCACGAGACC
+
CCCCCFC@BBBCGGGGGGGGGGGHHHHGGHHGHHHHHHHCGHHGHHGEFGFGHHGGHHHHHHHHGGGGHEFEEGHHGGGGGGHHGHHGHHHHHHFHGGHFFGHGHHHHHHHHHEGFGGGHHHHH4GGHFFHHGGGGAFGCDGHGGDGCDE
@M02034:409:000000000-BFKT7:1:1102:17932:11397 1:N:0:24
AAAGTCGAGGTTCCTAAATGGGCAACCCAGACTCAGATTAATGTTGGTGGTGGAGAGCTTCCAGTAGCCGCATTTCGTTC
+
A?AA>BA>D1A1BFG31E33A0FBFEABFGHACG111BD11DG22D/A/BEA/BAF//BA1B1DDD1GFGE/B/BD0B0B
@M02034:409:000000000-BFKT7:1:1102:11883:11405 1:N:0:24
AAAGTCGAGGTGCCTAAAGTGGCAACCCAGACTATG
+
CCCCCFCBCCCCGGGGGGGGGGGHHHHGGHHGH355
@M02034:409:000000000-BFKT7:1:1102:11140:11411 1:N:0:24
AAAGTCGAGGTGCCTAAAGTGGCAACCCAGACTAATAAGCATGTTGGTGGTGTAGAGCTTCCTGTAGCCGCATGGCGTTCGTACTTAAATATGGAACTAACCATTCCAATTTTCGCTGTCTCTTATACACATCTCCGAGCCCACGAGACC
+
CCCCCFCCCCCCGGGGBGGGGGGHGHHGGHGFGHHHHHHHGGHDGHGEFGEFFGFDFHGHHHHHHFGGGEGEEEHGGGGGEGFHHGGFGHGHHFFGFGHHGHFGHHFHHHGHHFEDGFFGFFHGDHHHFGBHFHHEFDCCCFEFGGGGCC
@M02034:409:000000000-BFKT7:1:1102:3751:11412 1:N:0:24
AAAGTCGAGGTGCCTAAAGTGGCAACCCAGACTGGTATGCTGGTTGGTGGTGTAGAGCTTCCTGGAGCCGCATGGCGTTCGTACTTAAATATGGAACTAACCATTCCAATTTTCGCTGTCTCTTATACACATCTCCGAGCCCACGAGACC
+
AABBBFABBBBBGGGGGCGGGFFHHHHGGHHGHHHHHHHHHHHHFGGDC?EAAAD5A5GGHHHH32BBFFGEEEG1EEEEFDCGGGH3FGHGFHBFFGDF?03BGGH4GGGHHGE/EEEHFGHHGFFFBFF2CDFGGFGGCGHFF//?AF
@M02034:409:000000000-BFKT7:1:1102:9630:11418 1:N:0:24
AAAGTCGAGGTGCCTAAAGTGGCAACCCAGACTAGGAATTAGGTTGGTGGTGTAGAGCTTCCTGTAGCCGCATGGCGTTCGTACTTAAATATGGAACTAACCATTCCATTTTCGCTGTCTCTTATACACATCTCCGAGCCCACGAGACCA
+
AA?AADA?DDA1FGGGFDGFBGFFHHHGGHHFHFGGH1FBDCFDFFGCFG/EGHEDEDGHFGHHFHHHHGGGGG0FEEEGGE0FFFFGHHHHHHBBGFGFFFFBFGBBGGHFGC/EEFHH2FG1FEFDGBBFHHFF/BC</FE@CCACF?
@M02034:409:000000000-BFKT7:1:1102:20048:11420 1:N:0:24
AAAGTCGAGGTGCCTAAAGTGGCAACCCAGACTAAGAAGAAGGTTGGTGGTGTAGAGCTTCCTGTAGCCGCATGGCGTTCGTACTTAAATATGGAACTAACCATTCCAATTTTCGCTGTCTCTTATACACATCTCCGAGCCCACGAGAC
+
AAAAAFABDBBBGGGGGGGGGGGGHHHG2FFFHHHHHHHHHHHHFHGEGGEFGHHFGHGFHGHGHHHGHEEEEEHF@>EFEEGFGHFFGHFHHGFHFHFHFHHHGHHGFHGGHGGGGEGGHFHHHHGBBGBGHHG2E/CCGACFC@FGA
@M02034:409:000000000-BFKT7:1:1102:17924:11421 1:N:0:24
AAAGTCGAGGTGCCTAAAGTGGCAACCCAGACTCAGTTTAATGTTGGTGGTGTAGAGCTTCCTGTAGCCGCATGGCGTTCGTACTTAAATATGGAACTAACCATTCCAATTTTCGCTGTCTCTTATACACATCTCCGAGCCCACGAGACC
+
CCCCCFCCCCBCGGGGGGGGGGGHHHHGGHHGHHHHGHGHHHHHHHHGGGEGHHHDGHHHHHHHHHHHHGGEEGHHGGGGGGHHHHGGHHHHHHHHHHHHHHHHHHHHHGHHHGGGGGGHHHHHHHHHHGGHHHFHGGGGGGHGGGGGGG
@M02034:409:000000000-BFKT7:1:1102:7194:11424 1:N:0:24
AAAGTCGAGGTGCCTAAAGTGGCAACCCAGACTCG
+
AA1AAFAA1DAAGGGFFG1FGGAEGGH?F0BCG1E
@M02034:409:000000000-BFKT7:1:1102:12233:11433 1:N:0:24
AAAGTCGAGGTGCCTAAAGTGGCAACCCAGACTCTGCCGCCTGTTGGTGGTGTAGAGCTTCCTGTAGCCGCATGGCGTTCGTACTTAAATATGGAACTAACCATTCCAATTTTCGCTGTCTCTTATACACATCTCCGAGCCCACGAGACC
+
BBCCCFCBCCCBGGGGGGGGGGGHGHHGGHHGHHHHHHGGGGHGHHHGFGGGHHGEGHHHHHHHHHHHHGGCFFHFFEGGFGGHHHHHHHHHHHDGHHHHFHHHHHHHHHHHHHGGGGGGHGHHBHHHGHHHHHHFECDCGGGGGGGDFF
@M02034:409:000000000-BFKT7:1:1102:22685:11435 1:N:0:24
AAAGTCGAGGTGCCTAAAGTGGCAACCCAGACTGGGCATCCGGTTGGTGGTGTAGAGCTTCCTGTAGCCGCATGGCGTTCGTACTTAAATATGGAACTAACCATTCCAATTTTCGCTGTCTCTTATACACATCTCCGAGCCAACGAGACC
+
CCCCBFBBCCCCGGGGGGFGGGGHHHHGGHHGHHHHHHHHHGGEEGGGFGEFGGGAGHHHHHHGHHHHHGGEEFHGEGGFEFGHHHHGFGFHHHGFGHHHHHHHHHHFHHHHHFGGGGGHHGHHHHHHHFFHFHFFEFGCGHBFDGCDGF
@M02034:409:000000000-BFKT7:1:1102:9627:11435 1:N:0:24
AAAGTCGAGGTGCCTAAAGTGGCAACCCAGACTAGGAATTAGGTTGGTGGTGTAGAGCTTCCTGTAGCCGCATGGCGTTCGTACTTAAATATGGAACTAACCATTCCATTTTCGCTGTCTCTTATACACATCTCCGAGCCCACGAGACCA
+
BBBBBFBBDBBBGGGGGGGGGFFHHFHDGHHGHHHHHHGHHHHHGHGFGGGFHFG5FGHHHFHHHHHHHGGEEEHFGEFFGEGHHHGGHGGHHGGBGHHHGHEGFHHFHHHHHGGGGFHHHHHGHFFGHFGHGHHGCGGGGHGGGDCDG<
@M02034:409:000000000-BFKT7:1:1102:26291:11435 1:N:0:24
AAAGTCGAGGTGCCTAAAGTGGCAACCCAGACTTAGCCGGCTGTTGGTGGTGTAGAGCTTCCTGTAGCCGCATGGCGTTCGTACTTAAATATGGAACTAACCATTCCAATTTTCGCTGTCTCTTATACACATCTCCGAGCCCACGAGACC
+
ABBCCFCCCCCCGGGGFGGGGGGHHHHGFHHGHHHGHHGGGGGHHHHGGGGGHHHFGHHHHHHHGHHGHGGGGGHHGGGGDGHHHHHGHHHHHHHGHHGGHHHHHGHFHHHHHGGEGGGHHHHHHHHGFGGHGHGHFGG?FGHGGGGGGG
@M02034:409:000000000-BFKT7:1:1102:15466:11441 1:N:0:24
AAAGTCGAGGTGCCTAAAGTGGCAACCCAGACTAAGAATCATGTTGGTGGTGTAGAGCTTCCTGTAGCCGCATGGCGTTCGTACTTAAATATGGAACTAACCATTCCAATTTTCGCTGTCTCTTATACACATCTCCGAGCCCACGAGACC
+
BBBBBFBB?DABFGGG4GGGFGGGGCHG2AGGFHHHGHHHHGGHHHGGGGGFHBFDFGHGHHHFGFHHHGG?EFHFEEGEEEGCGHHFHHHHHHF3BFGHHHHHHHGGFFHHHGGGGFEFHHHHGGFGGFGHHHGHG?CCGGHGG/C/?F
@M02034:409:000000000-BFKT7:1:1102:12315:11444 1:N:0:24
AAAGTCGAGGTGCCTAAAGTGGCAACCCAGACTT
+
AAAAAB>A11>>BFGFG11AF1FFBAGFGFGGHF
@M02034:409:000000000-BFKT7:1:1102:26607:11455 1:N:0:24
AAAGTCGAGGTGCCTAAAGTGGCAACCCAGACTCTTAATAAGGTTGGTGGTGTAGAGCTTCCTGTAGCCGCATGGCGTTCGTACTTAAATATGGAACTAACCATTCCAATTTTCGCTGTCTCTTATACACATCTCCGAGCCCACGAGACC
+
BCCCCFCCCCCCGGGGGGGGGGGHHGHGEHHGHHHHHHHHHHGHGHGGGGGGHGHFHHHHHHHHGHHHHGGEEFHGGGGGGGHHHHFGHHHHHHGHGHHHHHHHHFFFHGHHHHGDGGGHHHHHFHHHHGHHHHGFGGGCGGHGGFGGGG
@M02034:409:000000000-BFKT7:1:1102:12320:11466 1:N:0:24
AAAGTCGAGGTGCCTAAAGTGGCAACCCAGACTTAGAAGGGGGTTGGTGGTGTAGAGCTTCCTGTAGCCGCATGGCGTTCGTACTTAAATATGGAACTAACCATTCCAATTTTCGCTGTCTCTTATACACATCTCCGAGCCCACGAGACC
+
BCCCBFCBCCCCGGGGFGGGGGGHHHHGGHHGHHHHHHHHGGGEGGGGGGFGHHGFHHHHHHHHHHHHHGGEGGHHGEGGFGHHHHHGHHHHHHGFHHHHHHHHHHHHHHHHHDDGGGGHHGHHFHHHFHHHHHHHGGGGGGHGGCGGGE
@M02034:409:000000000-BFKT7:1:1102:11085:11471 1:N:0:24
AAAGTCGAGGTGCCTAAAGTGGCAACCCAGACTTGTTAGGATGTTGGTGGTGTAGAGCTTCCTGTAGCCGCATGGCGTTCGTACTTAAATATGGAACTAACATTTCCATTTTT
+
BCCCCFCCCCCCGGGGGGGGGGGHHHHGGHHGH53D5FHH55BFGHHGGGGGHHHFHHHHHHHHHHHHHGGFEGHHGEGGGGHHHHFFHHGHHHHEHHHHH34D4D4D4DGH?
@M02034:409:000000000-BFKT7:1:1102:2586:11483 1:N:0:24
AAAGTCGAGGTGCCTAAAGTGGCACCCAGACTCAGCAGCAGGTTGGTGGTGTAGAGCTTCCTGTAGCCGCATGGCGTTCGTACTTAAATATGGAACTAACCATTCCAATTTTCGCTGTCTCTTATACACATCTCCGAGCCCACG
+
ABAAAFAADBBBGGGGGGGGGBFFGAEABGAF3FFFHHHFHEGGHEEFEEFFFF5ABFGFGGHFBGHFEAEEEHEEEGGGABGGHFGGGGHHH3FFBBBGF3BFEFGFGGGGFF/?E?BFBFGBFBBBF2B2BBFA//>>/GFC
@M02034:409:000000000-BFKT7:1:1102:12947:11484 1:N:0:24
AAAGTCGAGGTGCCTAAAGTGGCAACCCAGACTCCGCCGCCGGTTGGTGGTGTAGAGCTTCCTGTAGCCGCATGGCGTTCGTACTTAAATATGGAACTAACCATTCCAATTTTCGCTGTCTCTTATACACATCTCCGAGCCCACGAGACC
+
ABBBBFBBBBBBGGGGGGGGGGGHHHHGGEHGHHHGGGGGGGGGGGGGGGEGGGFDGHHHHGGHHHGGHGG/EFHHGEGGGGGHHHH3FGHHHHHHHHGGHHFHGFHFHHHHHGCDFGGHHFHHHHHFGHHHFHGHEDFCFGHGGDGGGG
@M02034:409:000000000-BFKT7:1:1102:14017:11487 1:N:0:24
AAAGTCGAGGTGCCTCAAGTGGCAACCCAGACTAATAATAATGTTGGTGGGGTAGAGTTTTCGGTAGC
+
11>>>DA1>1>>B1F1B1BFBFAGFA00AF0AEGGBF22D22DA2FF/BE/AA/FF112D2A/AA//@
@M02034:409:000000000-BFKT7:1:1102:10284:11487 1:N:0:24
AAAGTCGAGGTGCCTAAAGTGGCAACCCAGACTTAGAATTCTGTTGGTGGTGTAGTGCTTCCTGGAGCCGCATGGCGTTCGT
+
CCCCCFCCCCCCGGGGGGGGGGGHHHHGFHHGHBHHA5F5DFHHB32EC2EEA3D535BD5FEE32B21AE0BE11>B/?>?
@M02034:409:000000000-BFKT7:1:1102:13998:11495 1:N:0:24
AAAGTCGAGGTGCCTAAAGTGGCAACCCAGACTAATAATAATGTTGGTGGTGTAGAGCTTCCTGTAGCCGCATGGCGTTCGTACTTAAATATGGAACTAACCATTCCAATTTTCGCTGTCTCTTATACACATCTCCGAGCCCACGAGACC
+
CCCCCFCCCCCCGGGGGGGGGGGHHHHGGHHGHHHHHHHHHGHGHHHGGGGGHGGBGHHHHHHHHHHHHGGEEGHHGGGGGGHHHHHGHHHHHHFGHHHHHHHHHHHHHHHHHHGGGGGHHHHHHHHHHHHHHHHFGFGGGGHGGDGGGG
@M02034:409:000000000-BFKT7:1:1102:15812:11497 1:N:0:24
AAAGTCGAGGTGCCTAAAGTGGCAACCCAGACTATGTGGCCTGTTGGTGGTGTAGAGCTTCCTGTAGCCGCATGGCGTTCGTACTTAAATATGGAACTAACCATTCCAATTTTCGCTCTGTCTCTTATACACATCTCCGAGCCCACGAGA
+
CCCCCFCCCCBCGGGGGGGGGGGHHHHGGHHGHHHHGHHHHHGGHHHFFGEFHGGDGHHHHHHHHHHHHFGEEGHHGGGGGGHHHHHHHHHHHHFHHGHGHHGHGHHHHHHHHHGGGHHHHHHHHHHHHFFHFHHHHH?>CDGGHGGCC?
@M02034:409:000000000-BFKT7:1:1102:24169:11499 1:N:0:24
AAAGTCGAGGTGCCTAAAGTGGCAACCCAGACTCCGTCTTTGGTTGGTGGTGTAGAGCTTCCTGTAGCCGCATGGCGTTCGTACTTACATA
+
ABBBBFCCCCBCGGGGFGGGGGGHHHHGGHHGH3AA22B25DB2AECEF?FG13D5BFGG5GHH55A5BBE0EEF1E1>1AE2??FF33BF
@M02034:409:000000000-BFKT7:1:1102:4829:11522 1:N:0:24
AAAGTCGAGGTGCCTAAAGTGGCAACCCAGACTCCTTATACTGTTGGTGGTGTAGAGCTTCCTGTAGCCGCATGGCGTTCGTACTTAAATATGGAACTAACCATTCCAATTTTCGCTGTCTCTTATACACATCTCCGAGCCCACGAGACC
+
CCCCCFCABCCCGGGGGGGGGGGHHHHGGHHGHHHHHHHHHHHHHHHGGGGFHDFGHGHHHHHHHHHGHGGGGGHHGGGGGGHHHHHFHHHHHHFFHHHGHHHGHHGFHHHHHHGFGGGHHHHHHHGHGHFHHHFGG@GCGGHGGDGDGF
@M02034:409:000000000-BFKT7:1:1102:8084:11526 1:N:0:24
AAAGTCGAGGTGCCTAAAGTGGCAACCCAGACTCTT
+
??3AAFAADDAACGGFGGGDGFGGGHHGGH22AA35
@M02034:409:000000000-BFKT7:1:1102:21681:11527 1:N:0:24
AAAGTCGAGGTGCCTAAAGTGGCAACCCAGACTCCGCCTCCGGTTGGTGGTGTAGAGCTTCCTGTAGCCGCATGGCGTTCGTACTTAAATATGGAACTAACCATTCCAATTTTCGCTGTCTCTTATACACATCTCCGAGCCCACGAGACC
+
CCCCCFCCCCBCGGGGGGGGGGGHHHHGGHHGHHHGGGGGHGGEEGGGGGGGHFG5GHHHHHHHHHHHGGG@EGHHGGGGFFHHHHGGHHHHHHHHHHGHHHHHHHHHHHHHHHGGGGGHHHHHFHHHHHHHHHGHGCGGGGHGGCGEGF
@M02034:409:000000000-BFKT7:1:1102:12425:11538 1:N:0:24
AAAGTCGAGGTGCCTAAAGTGGCAACCCAGACTTCTCTTTGGGTTGGTGGTGTAGAGCTTCCTGTAGCCGCATGGCGTTCGTACTTAAATATGGAACTAACCATTCCAATTTTCGCTGTCTCTTATACACATCTCCGAGCCCACGAGACC
+
A?ABBFAB@2A>BGGG4AFEFGGHHHHGGHHGHHHHHHHBGHGEAEEECG1F1AFBFHHHHHHFFGFHGDFGGDGHGAGGG?FGHHGHHHGHHFGHHHFHHH3BFEDGHHHHHGEGGGFFHFFGFHDGFHFH2GFBDGCCCGHGF//CEF
@M02034:409:000000000-BFKT7:1:1102:18809:11546 1:N:0:24
AAAGTCGAGGTGCCTAAAGTGGCAACCCAGACTAAGAATAAGGTTGGTGGTGTAGAGCTTCCTGTAGCCGCATGGCGTTCGTACTTAAATATGGAACTAACCATTCCAATTTTCGCTGTCTCTTATACACATCTCCGAGCCCACGAGACC
+
BCCCCFCBCCCDGGGGFGGGGGGHHHHGGHHGHHHHHHHHHHHGHHGGGGGGHHGGHHHHHHHHHHHHHGGFEGHHGGGGGGHHHHHHHHHHHHFHGHHFHHHHHHHHHFGHHFGGGGGHHGHHGHHHHHHHHHHHGCGFGGHGGGFGGG
@M02034:409:000000000-BFKT7:1:1102:11862:11548 1:N:0:24
AAAGTCGAGGTGCCCCAGACTATGGCGACTGTTGGTGGTGTAGAGCTTCCTGTAGCCGCATGGCGTTCGTACTTAAATATGGTACTAACCATTCCAATTTTCGCTG
+
AAAAAFAADDAAGGFEGGGCFF331F00AAABGHAGGGECH11FGD1FHBGEB2D21AEAEEF0EB@/EF0/BFF11BFGDG2B2FHB1FF@FB222BBGG2>/?E
@M02034:409:000000000-BFKT7:1:1102:12420:11555 1:N:0:24
AAAGTCGAGGTGCCTAAAGTGGCAACCCAGACTTCTCTTTGGGTTGGTGGTGTAGAGCTTCCTGTAGCCGCATGGCGTTCGTACTTAAATATGGAACTAACCATTCCAATTTTCGCTGTCTCTTATACACATCTCCGAGCCCACGAGACC
+
BCCCCFCBCCCCGGGGGGGGGGGHHHHGGHHGHHHHHHHHHHGGGGGEFGFFHHHDGHHGHHHHHHHHHGGEGGHHGGGGFEFHHHHGHHHHHHHHHGFGFH3FFGHHHHHHHHGGGGGHHHHHFHHHHHFHHHHHFGGCGGHGGGGGGG
@M02034:409:000000000-BFKT7:1:1102:6182:11559 1:N:0:24
AAAGTCGAGGTGCCTAAAGTGGCAACCCAGACTACTCAGCATGTTGGTGGTGTAGAGCTTCCTGTAGCCGCATGGCGTTCGTACTTAAATATGGAACTAACCATTCCAATTTTCGCTGTCTCTTATACACATCTCCGAGCCCACGAGACC
+
CCCCCFCABCBBGGGGGGGGGGGHHHHGGHHGHHHHGHHGHHHHHHHGGGGFHFGFHHHHHHHHHHHHHGGGEGHGGGGGGGHHHHHGHHHHHHHFHHHFHHHHHHHHHHHHHFEEGGFHHHHHGHHHGGFHGHHGGGGCGGHGGGGGGF
@M02034:409:000000000-BFKT7:1:1102:26268:11562 1:N:0:24
AAAGTCGAGGTGCCTAAAGTGGCAACCCAGACTCTTTTTGGTGTTACTCTTCCTGTAGTTGCTTTAGCCGCATGGTTATC
+
CCCCCFAACCCCGGGGGGGGGGGHHHHGGHHGH3GH5FD2AGGHC55F5BG555B555555D35A5A531A0B11B553@
@M02034:409:000000000-BFKT7:1:1102:22219:11562 1:N:0:24
AAAGTCGAGGTGCCTAAAGTGGCAACCCAGACTACTTCGGGTGTTG
+
ABBAABA3DDBAGGDGFBFGGEFHHHHGGGHGH3FGD5AE2FEE2F
@M02034:409:000000000-BFKT7:1:1102:19654:11567 1:N:0:24
AAAGTCGAGGTGCCTAAAGTGGCAACCCAGACTGAGCA
+
CCCCCFCCCCCCGGGGGGGGGGGHHHHGGHHGHH3A3A
@M02034:409:000000000-BFKT7:1:1102:17254:11570 1:N:0:24
AAAGTCGAGGTGCCTAAAGTGGCAACCCAGACTGTGGTTTCGGTTGGTGGTGTAGAGCTTCCTGTAGCCGCATGGCGTTCGTACTTAAATATGGAACTAACCATTCCAATTTTCGCTGTCTCTTATAACATCTCCGAGCCCACGAGACCA
+
ABBBAFBBBDBAFFG5G4GGFGGHHHHGGHHGHHHHGBBGGEGFGGGEF?EGGGF5DFGGHFHHGFGH3EG0EFFFEEGGGEFHGHH3FFGHFHBGHHHHFFFBGBGDGGHHHFEDEGGHHHGHBGGGGFFGHGHGCGCDGHGGGGGGE>
@M02034:409:000000000-BFKT7:1:1102:27125:11571 1:N:0:24
AAAGTCGAGGTGCCTAAAGTGGCAACCCAGACTGGTCTGGTGGTTGGTGGTGTAGAGCTTCCTGTAGCCGCATGGCGTTCGTACTTAAATATGGAACTAACCATTCCAATTTTCGCTGTCTCTTATACACATCTCCGAGCCCACGAGACC
+
CCCCCFCCCCCCGGGGGGGGGGGHHHHGGHHGHHCGHHGGFGEEFGGFFGAFGGGBFHHHHHHHHFFDFEEEEGHGFEGGFGHHGHHGHHHHHFHFGGGHHHFHFFHHFHHHHEE<EFFGGEGGDGHFF?2B?BG2?@BCGGEAD@</?<
@M02034:409:000000000-BFKT7:1:1102:20965:11577 1:N:0:24
AAAGTCGAGGTGCCTAAAGTGGCAACCCAGACTCCTACTCCGGTTGGTGGTGTAGAGCTTCCTGTAGCCGCATGGCGTTCGTACTTAAATATGGAACTAACCATTCCAATTTTCGCTGTCTCTTATACACATCTC
+
>1AA>BA>D>A1BFFD1A1BFGFFFGHGGEGGHHBGE1BAAEE/BEEEEGGGHGGFHHHHEGFHGGHHHGGEE/0B@FCF/?BEFHHF1@GFGBFBCGBFFGEBFFD2FFEGHHCCCE?BGFHGBGFFBGBGHHE
@M02034:409:000000000-BFKT7:1:1102:6338:11578 1:N:0:24
AAAGTCGAGGTGCCTAAAGTGGCAACCCAGACTTCTCTTATTGTTGGTGGTGTAGAGCTTCCTGTAGCCGCATGGCGTTCGTACTTAAATATGGAACTAACCATTCCAATTTTCGCTGTCTCTTATACACATCTCCGAGCCCACGAGACC
+
CCCCCFCCCCCCGGGGGGGGGGGHHHHGGHHGHHHHHHHGHHHHHHHGGGGGHFGDGGHHHHHHHHHHGEGEEGHGGGGGGGHHHHHFHGHHHHFFGHGHHGFGHGHHHGHHHGEEGGEHGFHHGHHGHCHHHHHHGGGGGGHGG/AEEF
@M02034:409:000000000-BFKT7:1:1102:26036:11580 1:N:0:24
AAAGTCGAGGTGCCTAAAGTGGCAACCCAGACTCAGAAGAAGGTTGGTGGTGTAGAGCTTCCTGTAGCCGCATGGCGTTCGTACTTAAATATGGAACTAACCATTCCAATTTTCGCTGTCTCTTATACACATCTCCGAGCCCACGAGACC
+
CCCCCFCCCCCCGGGGGGGGGGGGHHHGGHHGHHHGHHHHHHHGGHGGGGGGHHHFGHHHHHHHHHHHHGGEEGHHGGGGGGHHHHHFDGGHHHEHHHHGHGHGHHFGHGHHHFEGGGGHHHHHFHHHHGGHHHGDFCGGGGHGGCGGGG
@M02034:409:000000000-BFKT7:1:1102:23408:11582 1:N:0:24
AAAGTCGAGGTGCCTAAAGTGGCAACCCAGACTTGGCGGAATGTTGGTGGTGTAGAGCTTCCTGTAGCCGCATGGCGTTCGTACTTAAATATGGAACTAACCATTCCAATTTTCGCTGTCTCTTATACACATCTCCGAGCCCACGAGACC
+
BBCCCFBCCCCCGGGGGGGGGGGHHHHGGHHGHDABCACEGGHHHHHGGGGGHHHEFGHHHHHHHHHHHGGGGGHHGGGGGGGHHHHGHHHHHHHHFHGHHHHHHHHHHHHHHHGGGGDHHHHHHHHHFHHHHHGFGGGFGGHGGCGGGF
@M02034:409:000000000-BFKT7:1:1102:24673:11582 1:N:0:24
AAAGTCGAGGTGCCTAAAGTGGCAACCCAGACTAATAATCGTGTTGGTGGTGTAGAGCTTCCTGTAGCCGCATGGCGTTCGTACTTAAATATGGAACTAACCATTCCAATTTTCGCTGTCTCTTATACACATCTCCGAGCCCACGAGACC
+
CCCCCFCCCCCCGGGGGGGGGGGHHHHGGHHGHHHHHHHHGHHHHHHGGGFFHHHHHHHFHHHHHHHHHGGEEGHHGGGGGGGHHHHGFHGHHFFHFHHHHHHHHHHHHHHHHHGGGGGHHGHHHHHHGGFHFHFHGFG?DGHGGFCGGG
@M02034:409:000000000-BFKT7:1:1102:25820:11586 1:N:0:24
AAAGTCGAGGTGCCTAAAGTGGCAACCCAGACTATGCTTCATGTTGGTGGTGTAGAGCTTCCTGTAGCCGCATGGCGTTCGTACTTAAATATGGAACTAACCATTCCAATTTTCGCTGTCTCTTATACACATCTCCGAGCCCACGAGACC
+
AAAAAFAADDAAGGGFA1FG1FFGHHHF0BGGHHFFFFHHEGHHFDGEFGGEG1G2DFHHBFFFGFHBGGGEGGH0EEEFEEGHHGHFGFDHFHFFHHHEFHHHHHHGHGHHHGEEFEEHGHHHHHDFFFFHHHHFF?CC@FHGCCC/AF
@M02034:409:000000000-BFKT7:1:1102:18333:11587 1:N:0:24
AAAGTCGAGGTGCCTAAAGTGGCAACCCAGACTAGTTCTGTGGTTGGTGGTGTAGAGCTTCCTGTAGCCGCATGGCGTTCGTACTTAAATATGGAACTAACCATTCCAATTTTCGCTGTCTCTTATACACATCTCCGAGCCCACGAGACC
+
CCCCCFCCCCBCGGGGGGGGGGGHHHHGGHHGHHHHHHHHFGHHGGGFGGGFHFGBFHGGHHHHHHHHHGGEEEHGGEGGFEGHHHHGHHHHHHFGFHHHHHHHHHHHHHHHHGGGGGFHHHHHFFHHHGHHHHHHG?GGGGHGG@DDGE
@M02034:409:000000000-BFKT7:1:1102:25917:11590 1:N:0:24
AAAGTCGAGGTGCCTAAAGTGGCAACCCAGACTACTTATTATGTTGGTGGTGTAGAGCTTCCTGTAGCCGCATGGCGTTCGTACTTAAATATGGAACTAACCATTCCAATTTTCGCTGTCTCTTATACACATCTCCGAGCCCACGAGACC
+
BBBBBFBBDBABGGGGGGGGGGGHHHHGGGHGHHHHHGHHHHHHHHHGFGFFGFFDGHHHHHHGHHHHHGFFGEHHFGGFFFGHHHHFHHHHHHB3FGGHHHHHHHHHHHHHHHGGGGGHGHHHHHHHHHGFHHGHFDGCCGGGG@CGGG
@M02034:409:000000000-BFKT7:1:1102:7757:11602 1:N:0:24
AAAGTCGAGGTGCCTAAAGTGGCAACCCAGACTTCGGATTGGGTTGGTGGTGTAGAGCTTCCTGTAGCCGC
+
CCCCCFCCCCCCGGGGGGGGGGGHHGHGGHHGHFGG22B2F22ABFE1A1EEF3D5BAFF5FFDGBF531>
@M02034:409:000000000-BFKT7:1:1102:6267:11610 1:N:0:24
AAAGTCGAGGTGCCTAAAGTGGCAACCCAGACTCATGTTCGTGTTGGTGGTGTAGAGCTTCCTGTAGCCGCATGGCGTTCGTACTTAAATATGGAACTAACCATTCCAATTTTCGCTGTCTCTTATACACATCTCCGAGCCCACGAGACC
+
ABBBBFBABBBBGGGGGGGGGGGHHHHGGHHGHHHHHHGHGGGHHHHFFGGGGDGFGHHHHHHHHGHGHEFEFGHFGGGGGGHHHHHGHHHHHGGFHHHGHHHGHHHHHHHHHHGGGGGHHHHHFHHFG2FGGGGHFFFBFGHGGDGGGG
@M02034:409:000000000-BFKT7:1:1102:18592:11613 1:N:0:24
AAAGTCGAGGTGCCTAAAGTGGCAACCCAGACTTGGAAGCAGGTTGGTGGTGTAGAGCTTCCTGTAGCCGCATGGCGTTCGTACTTAAATATGGAACTAACCATTCCAATTTTCGCTGTCTCTTATACACATCTCCGAGCCCACGAGAC
+
CCCCCFCCCCBAGGGGGGGGGGGHHHHFFHHGHHHHHFHHHHHHGHGGGGEFHGHGHGHHHHHGHHHHHGG@EGHHGGGGGGGHHHGGHHGHHHGHHHHHHHHHHHHHFGHHHHGGGGGHHHHHHHHHHHGHHHHHGGGGGGHGGGGGG
@M02034:409:000000000-BFKT7:1:1102:15754:11629 1:N:0:24
AAAGTCGAGGTGCCTAAAGTGGCAACCCAGACTCGGAATCCGGTTGGTGGTGTAGAGCTTCCTGTAGCCGCATGGCGTTCGTACTTAAATATGGAACTAACCATTCCAATTTTCGCTGTCTCTTATACACATCTCCGAGCCCACGAGACC
+
BBBBAFAABDABGGGFFGGGGGGHFHHGGHHGHFFEGGGHHEGEEGGEFGGEBBFFG5FFHGHHBGHGHEGEFFHGFEFGGEGHGHHFFGHGGHHHHHGFGHHGHHHHGHHHHFGGGGGHHGHHGHFFFGHGGHHEGB/CGGFGGC?AFC
@M02034:409:000000000-BFKT7:1:1102:21877:11645 1:N:0:24
AAAGTCGAGGTGCCTAAAGTGGCAACCCAGACTCCTACGAAGGTTGGTGGTGTAGAGCTTCCTGTAGCCGCATGGCGTTCGTACTTAAATATGGAACTAACCATTCCAATTTTCGCTGTCTCTTATACACATCTCCGAGCCCACGAGACC
+
>3>AAFBBDBAA4GGGGGGGGFGFHDHGGDGFHHGHHHFDFGGHH2EBFDEFH3FDGDFGHAGDGHHHHF0>EEHGE?FBE>FGHGFBGG4GHFFFGGBGGFGHHHGDHHHHHE/EFEEHEHGBDD2BGFHFHHH1D?CGGGEC<@C?EF
@M02034:409:000000000-BFKT7:1:1102:19688:11646 1:N:0:24
AAAGTCGAGGTGCCTAAAGTGGCAACCCAGACTGGGTTGCAGGTTGGTGGTGTAGAGCTTCCTGTAGCCGCATGGCGTTCGTACTTAAATATGGAACTAACCATTCCAATTTTCGCTGTCTCTTATACACATCTCCGAGCCCACGAGACC
+
CCCCCFCBCCCBGGGGGGGGGGFHHHHGGHHGHHGHHGGHHHHHHHGFGGGFHHHGHHHHHHHHHHHHHGGEFGHHGGGGGEEHHHHHHHGHHGGGHHHHHHHHHHHHHHHHHFFGGGEFHHHHHHHHHHHHGHGHECGGGGHGC>CDGF
@M02034:409:000000000-BFKT7:1:1102:29130:11646 1:N:0:24
AAAGTCGAGGTGCCTAAAGTGGCAACCCAGACTACTGATAAGGTTGGGGGTGTAGAGCTTCCTGTAGCCGCATGGCG
+
CCCCCFCBBBBCGGGGGGGGGGGHHHHGGHHGH3GGH5G55AF5BG?2A0EEEBFD55BF5B5BB5D5@EE/EEG1>
@M02034:409:000000000-BFKT7:1:1102:15752:11648 1:N:0:24
AAAGTCGAGGTGCCTAAAGTGGCAACCCAGACTCGTAATCCTGTTGAGGTTGTTGTGC
+
A3>>ADAADBABGGGGGGGGGFGFHHHGGA2AF3AB22A555BGAD532BBAA1B215
@M02034:409:000000000-BFKT7:1:1102:7749:11648 1:N:0:24
AAAGTCGAGGTGCCTAAAGTGGCAACCCAGACTGCTTTGAAG
+
CCCCCFCABCCCGGGGGGGGGGGHHHHGGH2FHHHHEEG555
@M02034:409:000000000-BFKT7:1:1102:18878:11653 1:N:0:24
AAAGTCGAGGTGCCTAAAGTGGCAACCCAGACTCCTCAGTCTGTTGGTGGTGTAGAGCTTCCTGTAGCCGCATGGCGTTCGTACTTAAATATGGAACTAACCATTCCAATTTTCGCTGTCTCTTATACACATCTCCGAGCCCACGAGACC
+
BCCCCFCCCCCCGGGGGGGGGGGHHHHGGHHGHHHHHHHFGGHHHHHGGGGGHHHGHHHHHHHHHHHHHGGEFGHHGGGGGGHHHHHGGHHHHHGHHHGHHHHHHHHHHHHHHHGGGGGHHHHHFHGGFGFHFHHHGCGGGGHGGGGDDE
@M02034:409:000000000-BFKT7:1:1102:24721:11683 1:N:0:24
AAAGTCGAGGTGCCTAAAGTGGCAACCCAGACTCATAAGCAGGTTGGTGGTGTAGAGCTTCCTGTAGCCGCATGGCGTTCGTACTTAAATATGGAACTAACCATTCCAATTTTCGCTGTCTCTTATACACATCTCCGAGCCCACGAGACC
+
ABBBBF?ABDABGGGGFFGGFGGGFHHGGHHGHGHHHHHHFHHHHEGGGGGFHDG5FBGHHHHHHFFGFEE@EFHGGGFFEFGHHHHF3BFHHHFHFHHHFFHHHHGHFHHHHHGFGGGHHHHHHHB33BFHFGBFDDC@DFHGGDGGGG
@M02034:409:000000000-BFKT7:1:1102:6158:11684 1:N:0:24
AAAGTCGAGGTGCCTAAAGTGGCAACCCAGACTAAGATGCCAGTTGGTGGTGTAGAGCTTCCTGTAGCCGCATGGCGTTCGTACTTAAATATGGAACTAACCATTCCAATTTTCGCTGTCTCTTATACACATCTCCGAGCCCACGAGACC
+
AAAAAFAA1DAAF1FGGGGGGFGFGAGEFEFFEEFHFHEDGHHHHGHGGGGFHAD2DGHHGFHFGHGBGGCEEEHHGGGFEGHHGHGEFGHHHEFGGFEGGHGGHFHEGGFHHFEAEFGHGGGHGFGDGFHHHG1GC?CCGGHGG@GCFG
@M02034:409:000000000-BFKT7:1:1102:13614:11699 1:N:0:24
AAAGTCGAGGTGCCTAAAGTGGCAACCCAGACTCGGGGGAGGGTTGAGCTTGCTGT
+
DDDDDFCCCBCCGGGGGGGGGGGHHHHGGHHGHBFGGG0AFGGG1>3@35B313BB
@M02034:409:000000000-BFKT7:1:1102:5975:11708 1:N:0:24
AAAGTCGAGGTGCCTAAAGTGGCAACCCAGACTGCTAATCCTGTTGGTGGTGTAGAGCTTCCTGTAGCCGCATGGCGTTCGTACTTAAATATGGAACTAACCATTCCAATTTTCGCTGTCTCTTATACACATCTCCGAGCCCACGAGACC
+
ABBCBFCBCCCCGGGGGGGGGGGHHHHGGHHGHHHHFHHHHHHGHHHEFFFFHFGEGHHHHHHHHGGFHEGEFGHFGEGGGFGHHHHGHHHHHFGHHHFFHGHGGHFGHHHHHGGFGGGHHHHHFHHHEFGHHHFHGGC?DFEGGGGGGG
@M02034:409:000000000-BFKT7:1:1102:8420:11708 1:N:0:24
AAAGTCGAGGTGCCTAAAGTGGCAACCCAGACTCTTTATATTGTTGGTGGTGTAGAGCTTCCTGTAGCCGCATGGCGTTCGTACTTAAATATGGAACTAACCATTCCAATTTTCGCTGTCTCTTATACACATCTCCGAGCCCACGAGACC
+
CCCCCFBCBCCCGGGGGGGGGGGHHHHGGHHGHGHHHFHFGHHHHHHEFGFGEFHDGFHHFGHHGGHHFGGEEGGHFFGGGGCHHHHFFHHHHHBDGHHGFEBFGFHB4FFHHFGGGFFHHHFHGHHFHF2GHHFHGFGGGGHGG?CGDF
@M02034:409:000000000-BFKT7:1:1102:27596:11718 1:N:0:24
AAAGTCGAGGTGCCTAAAGTGGCAACTCAGACTAAGAAGTAGGTTGGTGGTGTAGAGCTTCCTGTAGCCGCATGGCGTTCGTACTTAAATATGGAACTAACCATTCCAATTTTCGCTGTCTCTTATACACATCTCCGAGCCCACGAGACC
+
BBBBBFBADDAAGGGGBFGGGGGHHHHHFGGFHHHHFHH5DGHFGHGEFEEFFFFFGFFHHHHGGFGDBAEEEGHEEEGFFFFGFHGFHGGHFFD3CGFFFHGGHEGFHHHHHGEAFFFFHHGHEGGFGCGHHHF2C/DCDGHG?@DDAF
@M02034:409:000000000-BFKT7:1:1102:8424:11726 1:N:0:24
AAAGTCGAGGTGCCTAAAGTGGCAACCCAGACTCTTTATATTGTTGGTGGTGTAGAGCTTCCTGTAGCCGCATGGCGTTCGTACTTAAATATGGAACTAACCATTCCAATTTTCGCTGTCTCTTATACACATCTCCGAGCCCACGAGACC
+
BCCCCFCCCCCCGGGGGGGGGGGHHHHGGHHGHHHHHHHHHHHHHHHEGGGFGGGAFHHHHHHHHHHGHGGGEGHEFEGGGGGHHHHGFHHHHGGFHHHHGFFGHHFFHHHHHHGGGGGFHHHHHHHGHGHHHHHFGGGGGGHGGGGGGE
@M02034:409:000000000-BFKT7:1:1102:14376:11729 1:N:0:24
AAAGTCGAGGTGCCTAAAGTGGCAACCCAGACTCGTTTTTAGGTTGGTGGTGTAGAGCTTCCTGTAGCCGCATGGCGTTCGTACTTAAATATGGAACTAACCATTCCAATTTTCGCTGTCTCTTATACACATCTCCGAGCCCACGAGAC
+
CCCCCFCBBCCBGGGGGGGGGGGHHHHGGHHGHHG2A2FAGCGGHHGGGGGGHHHGHHHHHHHHHHHHHGGEGGHHGGGGGFGHHHHFHHHHHHGHGHHGHHGHHHHHHHHHHHGGGGGGHGHHGHHHF2DHFHFFGCGGGGHGGGGGG
@M02034:409:000000000-BFKT7:1:1102:15104:11729 1:N:0:24
AAAGTCGAGGTGCCTAAAGTGGCAACCCAGACTCAGATGCCTGTTGGTGGTGTAGAGCTTCCTGTAGCCGCATGGCGTTCGTACTTAAATATAGAACTAACCATTCCAATTTTCGCTGTCTCTTATACACATCTCCGAGCCCACGAGACC
+
DDDDCFCCDDCCGGGGGGGGGGGHHHHGGHHGHHFFDBGFHHHHHHHGGGGGHHHHHHHHHHHHHHHHHGGFGGHHGGGGGGFHHHHHHHHHEHGHFHHHHHHHHHGHHHHHHHGGGGGHHHHHHHHHHHGHHHGHGFFCGGHGGGGDFE
@M02034:409:000000000-BFKT7:1:1102:7723:11735 1:N:0:24
AAAGTCGAGGTGCCTAAAGTGGCAACCCAGACTAATGAGCATGTTGGTGGTGTAGAGCTTCCTGTAGCCGCATGGCGTTCGTACTTAAATATGGAACTAACCATTCCAATTTTCGCTGTCTCTTATACACATCTCCGAGCCCACGAGACC
+
BCBCCFCCCCCCGGGGGGGGGGGHHHHGDHHGHHGHHHHHHGHHHHHFFGGGHFGDGHHHHHHHHHHHHGGGGGHHGGGGGFGFGHHGHHHHHHHHGHGCGHHHHHHHHHHHHHGGGGGHHHHHFHHHFGFHHHFHGCCDGGHGGGGGGG
@M02034:409:000000000-BFKT7:1:1102:6565:11736 1:N:0:24
AAAGTCGATGTGCCTAAAGTGGCAACCCAGACTCATACGCAGGT
+
AAAA1B>A1B11FGFGG1G31FAF1FFEG0CCGH11B10AAE/A
@M02034:409:000000000-BFKT7:1:1102:14362:11741 1:N:0:24
AAAGTCGAGGTGCCTAAAGTGGCAACCCAGACTCGTTGTGGTGTTATTCTTGTTGTAGTTGCTTT
+
BABCCFBCCCCCGGGGGGGGGGGHHHHGGHHGH32B22B22BFG255D55DA55B255A55D355
@M02034:409:000000000-BFKT7:1:1102:22494:11744 1:N:0:24
AAAGTCGAGGTGCCTAAAGTGGCAACCCAGACTCCGCGGCCTGTTGGTGGTGTAGAGCTTCCTGTAGCCGCATGGCGTTCGTACTTAAATATGGAACTAACCATTCCAATTTTCGCTGTCTCTTATACACATCTCCGAGCCCACGAGACC
+
AAAAA@AA@1>1BGGGG1GEFEFHFCHEGHHGHHHGGEGG?EEFGHFAFEEFHGG2GHHHH1GF@FF2GFE>EEEE/EEEGE0G?GGFFHFFHHFHGFHGFFFBFFFFHHHHHGCGGCGGHHHHFFFGDFHHHGHFFG@CCFHGCG?CFG
@M02034:409:000000000-BFKT7:1:1102:5752:11745 1:N:0:24
AAAGTCGAGGTGCCTAAAGTGGCAACCCAGACTACTCCTAAGGTTGGTGGTGTAGAGCTTCCTGTAGCCGCATGGCGTTCGTACTTAAATATGGAACTAACCATTCCAATTTTCGCTGTCTCTTATACACATCTCCGAGCCCACGAGACC
+
BBBBBFBBBBBBGGGGGGGGGGGGHHHGFHHFHHHHHHHHHFFHHHCAFEABFAGAFEGHHHHHHHHGHGGCEFHGEEGGFEFGHHHEHHGHHGGHGHHHEGHHHHGFHHHHHGG?FGEHHHHHHHHHGCHHHHHFFCDDFGGGGGGDGF
@M02034:409:000000000-BFKT7:1:1102:6560:11755 1:N:0:24
AAAGTCGAGGTGCCTAAAGTGGCAACCCAGACTCAGAAGCAGGTTGGTGGTGTAGAGCTTCCTGTAGCCGCATGGCGTTCGTACTTAAATATGGAACTAACCATTCCAATTTTCGCTGTCTCTTATACACATCTCCGAGCCCACGAGACC
+
ABBBBFBBBBBBGGGGGGGGGGGHHHHGGHHGHHHHHHHHHHHHHHGFGGGFGBF5BBGHHHHHHHHHHGGEFEHFGEEGFEBGHHH3GHHHHHEGHHHHGCFGHHHEHHHHHDEFGGFHEFHHFHHFHFHHHHHFD@GGCFHGG/CEDF
@M02034:409:000000000-BFKT7:1:1102:17447:11755 1:N:0:24
AAAGTCGAGGTGCCTAAAGTGGCAACCCAGACTCATCAGAAGGTTGGTGGTGTAGAGCTTCCTGTAGCCGCATGGCGTTCGTACTTAAATATGGAACTAACCATTCCAATTTTCGCTGTCTCTTATACCATCTCCGAGCCCACGAGACCA
+
BCCCBFBABCBCGGGGGGGGGGGHHHHGGHHGHHHHHHHHHHHGHHGEFGEFHHGFGHHHHHHHHHHHHFGEEGHHGGGGFFHHHHHHHHHHHHHFHHHHHHHHHHHHHHHHHHGGGGGHHHHHHHHHHFHHHHHGBFGGGHGGGGGGGG
@M02034:409:000000000-BFKT7:1:1102:27117:11757 1:N:0:24
AAAGTCGAGGTGCCTAAAGTGGCAACCCAGACTAATACTAATGTTGGTGGTGTAGAGCTTCCTGTAGCCGCATGGCGTTCGTACTTAAATATGGAACTAATCATTCAATTTTCGCTGTCTCTTATACACATCTCCGAGCCCACGAGACCA
+
CCCCCFCCCCABGGGGGGGGGGGHHHHGGHHGHH3AGHH55FGHFHE222EAA3D5AABB5FDEFAB53AEAFE?1>B>1B?21?EGD3FGBF@33BBGG434DB4B4FHFHH?/AE<GFHHHGH?GDFBBFGDHFCD/BF/FF?CFGGF
@M02034:409:000000000-BFKT7:1:1102:22498:11762 1:N:0:24
AAAGTCGAGGTGCCTAAAGTGGCAACCCAGACTCCGCAGCCTGTTGGTGGTGTAGAGCTTCCTGTAGCCGCATGGCGTTCGTACTTAAATATGGAACTAACCATTCCAATTTTCGCTGTCTCTTATACACATCTCCGAGCCCACGAGACC
+
CCCCCFCCCCAAGGGGGGGGGGGHHHHGGHHGHHHGGGGGHHHHHHHEFGEFHHHDGHHHHHHHHHHHHGFEGGHHGFGGEFHHHHHGHHGHHHGHHHHHHHHHHHHHHHHHHHGGGGGHHHHHGHHHHFHHHHDFGCFFGGHGG@GFGG
@M02034:409:000000000-BFKT7:1:1102:27945:11763 1:N:0:24
AAAGTCGAGGTGCCTAAAGTGGCAACCCAGACTCATCTGAATGTTGGTGGTGTAGAGCTTCCTGTAGCCGCATGGCGTTCGTACTTAAATATGGAACTAACCATTCCAATTTTCGCTGTCTCTTATACACATCTCCGAGCCCACGAGACC
+
ABBBBFBBBBAAGFGGGGGGGFGHGHH?FDHGFHHHHHHAFGGGGHHGGGEFGFH5DFGHHFHHGGGEGEEAEGHGGFGFEGHHHHHGHGHHHHHHGHHHHHHHGGHHHHHHHHGGGGGFHHHHGHHHFFHHCGHHECGCGFHGGGGDGF
@M02034:409:000000000-BFKT7:1:1102:28047:11773 1:N:0:24
AAAGTCGAGGTGCCTAAAGTGGCAACCCAGACTCCTCTTCCTGTTGGTGGTGTAGAGCTTCCTGTAGCCGCATGGCGTTCGTACTTAAATATGGAACTAACCATTCCAATTTTCGCTGTCTCTTATACACATCTCCGAGCCCACGAGACC
+
>3AAAFBBDBAAFGGGGFGGGFGCHHHEFHGFHBEGCFF5DBFG5GCEFEGCA3F555BBEGAGGGGG3EE0EE11>?EFE?2FEGF33B@4BG3BF3BGGFHHFFGB4FFGF4E/?A<3?DGE4?BFD2D2FFG?<</<BEHFC/A/A?
@M02034:409:000000000-BFKT7:1:1102:9279:11775 1:N:0:24
AAAGTCGAGGTGCCTAAAGTGGCAACCCAGACTTTTTCTTTGTTGGTGGTGTAGAGCTTCCTGTAGCCGCATGGCGTTCGTACTTAAATATGGAACTAACCATTCCAATTTTCGCTGTCTCTTATACACATCTCCGAGCCCACGAGACCA
+
CCCCCFCBCCBBGGGGFGGGGGGHHHHGGHHGHHHHHHHHHHHHHHGGGEFHGHGHHHHHHHHHHHHHGGEFGHGFEGGGGGHHHHHGHHHHGHHGHHHGHHGHHGHGGHHHHGGGGGHHHHHHHGHHHFFGHHHGGGGGGHGGGGGGGC
@M02034:409:000000000-BFKT7:1:1102:14643:11798 1:N:0:24
AAAGTCGAGGTGCCTAAAGTGGCAACCCAGACTGGGACGCATGTTGGTGGTGTAGAGCTTCCTGTAGCCGCATGGCGTTCGTACTTAAATATGGAACTAACCATTCCAATTTTCGCTGTCTCTTATACACATCTCCGAGCCCACGAGACC
+
BBBBBFBBBBBBGGGGGGGGGGGHHHHGGHHGHHH2F22AEFGHHHHGGGGGHHGGHHHHHHHHGHHHHGGCEGHHGGGGGGHHHHHHHHHHHHFGHHHGHHHHHHFHHHHHHHGGGGGHHHHHGHFFGFFHHHHFG?GGGFHGGFCGGG
@M02034:409:000000000-BFKT7:1:1102:10761:11800 1:N:0:24
AAAGTCGAGGTGCCTAAAGTGGCAACCCAGACTATGATTTATGTTGGTGGTGTAGAGCTTCCTGTAGCCGCATGGCGTTCGTACTTAAATATGGAACTAACCATTCCAATTTTCGCTGTCTCTTATACACATCTCCGAGCCCACGAGACC
+
CCDDCFCBCCCCGGGGGGGGGGGHHHHGGHHGHHHHHHHHHGHFHHHEFGGGHHHGHHHHHHHHHHHHHGGGGGHHGGGGGGHHHHHHHHHHHHDGHHHHGHHHHHGHHHHHHHGGGGGHHGHHHHHHGHHHHHHGGCGGGGHGGGGDDG
@M02034:409:000000000-BFKT7:1:1102:16415:11812 1:N:0:24
AAAGTCGAGGTGCCTAAAGTGGCAACCCAGACTTTGACTCATGTTGGTGGTGTAGAGCTTCCTGTAGCCGCATGGCGTTCGTACTTAAATATGGAACTAACCATTCCAATTTTCGCTGTCTCTTATACACATCTCCGAGCCCACGAGACC
+
BBBBBFBBBBBAGGGGGFGFGGGHGHHGGH2FHHFGHHHHFGHHHHHEFDFFF3DAFFFG5FGHD5GEFEG0EEHEEEEFEFFECGHBGHFFHFB@GGHFF1GFGEF4DFFHHBEEEFEHHHHFBFHFFCHFHHFFB?@CFFHGG?D?FF
@M02034:409:000000000-BFKT7:1:1102:2842:11814 1:N:0:24
AAAGTCGAGGTGCCTAAAGTGGCAACCCAGACTCTTCGTGATGTTGGTGGTGTAGAGCTTCCTGTAGCCGCATGGCGTTCGTACTTAAATATGGAACTAACCATTCCAATTTTCGCTGTCTCTTAT
+
AA>AAFAA1DAAGGGGGGGGG1FFGFHCGEHEHFH1AF0A0B2FG2/AF/AFH1AAB1AFGBGFGHDDDAE/?EG0E>>BE>B//FDBGF@GFE1BBFGH101BFHH2FGBGD2>?E<<1>2B21>
@M02034:409:000000000-BFKT7:1:1102:25340:11816 1:N:0:24
AAAGTCGAGGTGCCTAAAGTGGCAACCCAGACTACTCCTCCTGTTGGTGGTGTAGAGCTTCCTGTAGCCGCATGGCGTTCGTACTTAAATATGGAACTAACCATTCCAATTTTCGCTGTCTCTTATACACATCTCCGAGCCCACGAGACC
+
BBABBFBBBBABFGGFGGGGGFGFFHHGGHHGHHHHHHHHHGGGHHHGGGAFGHG5GHHHGHHHGGHEBEEFEGHHGEEFEEGGGHH3FFFGHFF@GHFGHHHHHGFGFGHHHHGGGGGFHHHHHHHFFGFFFHFHGGG?CGHGG<CFDF
@M02034:409:000000000-BFKT7:1:1102:24721:11821 1:N:0:24
AAAGTCGAGGTGCCTAAAGTGGCAACCCAGACTGTTTTTCTGGTTGGTGGTGTAGAGCTTCCTGTAGCCGCATGGCGTTCGTACTTAAATATGGAACTAACCATTCCAATTTTCGCTGTCTCTTATACACATCTCCGAGCCCACGAGACC
+
CCCCCFCCCBBBGGGGFGGGGGGHHHHGGHHGHHHHHHGHHHHHHGGGGGEFGFGFGHHHHHHGHHHHHGGCEGHHGFGFFGGHHHGFFHFHHHHHFHHGHHHHHHHHFHHHHHGGGGGHHHHHFHHHGHHHGHFHG?FCGGHGGGGGGG
@M02034:409:000000000-BFKT7:1:1102:27142:11825 1:N:0:24
AAAGTCGAGGTGCCTAAAGTGGCAACCCAGACTGGTTTGCAGGGTGGTGGTGTAGAGCTTCCTGTAGCCGCATGGCGTTCGTACTTAAATATGGAACTAACCATTCCAATTTTCGCTGTCTCTTATACACATCTCCGA
+
AAAAAFAAD11>AGGBGGFGFGGGHHHCA0AFHGCBDAAFHHF/BAEEC/BFFBB2AA1FGCFFFEGDGEC>EEHHGGG/EG>F/FGF12B@FF1>1BF1BF1F1B2FGFHHHH/EEGAGB2BF1B2F2BF1<FF<C<
@M02034:409:000000000-BFKT7:1:1102:13372:11830 1:N:0:24
AAAGTCGAGGTGCCTAAAGTGGCAACCCAGACTGGGCGGGAGGTTGGTGGTGTAGAGCTTCCTGTAGCCGCATGGCGTTCGTACTTAAATATGGAACTAACCATTCCAATTTTCGCTGTCCTTATACACATCTCCGAGCCCACGAGACCA
+
BBBBBFBBBBBBGGGGGGGGGGGHHGHGGHHGHHHHHGGGCGGGHHGFGGGGHFG@GHHHHGHHHHHHHGGEEGHHGGGGGFGHHHHDHHHHHHGHFGHFHHHGHHG2HGHHHFDGEGGHHHHHHFDFGDFGHGHDCDGCGHGGFGGGGB
@M02034:409:000000000-BFKT7:1:1102:3553:11843 1:N:0:24
AAAGTCGAGGTGCCTAAAGTGGCAACCCAGACTATGATGGTGGTTGGTGGTGTAGAGCTTCCTGTAGCCGCATGGCGTTCGTACTTAAATATGGAACTAACCATTCCAATTTTCGCTGTCTCTTATACACATCTCCGAGCCCACGAGACC
+
CBCCCFCCCCCCGGGGGFGGGGGHHHHGGHHGHHHHGHHHDGGGFGGEFGGFGGFDFGHHHHHHGBGGFGGEEGHFEGGGGGGHHHGHHHGHHH3BFFFFBG3FHFFGFGHHHDFEGGGFHHHHGHFHGFGHHFGFD@/@DGHGGGCGGG
@M02034:409:000000000-BFKT7:1:1102:18400:11847 1:N:0:24
AAAGTCGAGGTGCCTAAAGTGGCAACCCAGACTCGGTTTGGGGTTGGTGGTGTAGAGCTTCCTGTAGCCGCATGGCGTTCGTACTTAAATATGGAACTAACCATTCCAATTTTCGCTGTCTCTTATACACATCTCCGAGCCCACGAGACC
+
CCCCCFCABCCCGGGGGGGGGGGHHHHGGHDGHC2EEE22BEGEEGGFGGGG1GG5FGHHHHHHHHHGHGGEEGHFGEGGGFGHHHHFHHHFGHFFGHGHGHHHHHHHHHHHHHGGGGGHFHHGHHHHHHHHHHGHGGGGGGHGGGGGGG
@M02034:409:000000000-BFKT7:1:1102:18012:11852 1:N:0:24
AAAGTCGAGGTGCCTAAAGTGGCAACCCAGACTATGCCGTCTGTTGGTGGTGTAGAGCTTCCTGTAGCCGCATGGCGTTCGTACTTAAATATGGAACTAACCATTCCAATTTTCGCTGTCTCTTATACACATCTCCGAGCCCACGAGACC
+
CCCCCFCCCCCCGGGGGGGGGGGHHHHGGHHGHHHHHHGEFHGHHHHGGGEFHGFDGGHHHHHHHHHHHGGFFGHHGGGGGGHHHHHGHHHHHHHHGHHHHHGHHHHFHHHHHHGGGGGGHHHHHHHHFHFGFHGHGFFCGGHGGGGGGE
@M02034:409:000000000-BFKT7:1:1102:7277:11861 1:N:0:24
AAAGTCGAGGTGCCTAAAGTGGCAACCCAGACTAAGAAGAAGGTTGGTGGTGTAGAGCTTCCTGTAGCCGCATGGCGTTCGTACTTAAATATGGAACTAACCATTCCAATTTTCGCTGTCTCTTATACACATCTCCGAGCCCACGAGACC
+
CCCCCFCABCBCGGGGGGGGGGGHHHHGGHGFHHHHHHHGHHHHHHGGFGEFHGGFGHHHHHHHHHHHHGGGGGHHGGGGGGHHHHHGHHHHHHFFHHHGHHHHGHHHHHHHHFGEGGGHHHHHHHHHGGFHHHHGGGGCGGHGGGGGGG
@M02034:409:000000000-BFKT7:1:1102:4203:11867 1:N:0:24
AAAGTCGAGGTGCCTAAAGTGGCAACCCAGACTGATACTAGGGTTGGTGGTGTAGAGCTTCCTGTAGCCGCATGGCGTTCGTACTTAAATATGGAACTAACCATTCCAATTTTCGCTGTCTCTTATACACATCTCCGAGCCCACGAGACC
+
BBBBBFBADBBBGGGGGGGGGGGGHHHGGHHGHHGHHHHHHHHHHGGEFAEFF3F5DDEGHHHHGHHGGFG>EEHFEEEFFEBGGHHGHGFGGF3BGGHHHHFFHGHFHGHHH?E/EFAEDGGHFGHBFGHFHGGGABDGG/GGGFGFGF
@M02034:409:000000000-BFKT7:1:1102:4095:11883 1:N:0:24
AAAGTCGAGGTGCCTAAAGTGGCAACCCAGACTTGGAAGAAGGTTGGTGGTGTTGAGCTTCCTGTAGCCGCATGGCGTTCG
+
BCBCCFABBBCCGGGGGGGGGGGHHHHGGCGGB5A33ABF3BFHAFAA21E111B533AB5FED5D553AE0B?F1>1>1>
@M02034:409:000000000-BFKT7:1:1102:16709:11885 1:N:0:24
AAAGTCGAGGTGCCTAAAGTGGCAACCCAGACTGCGCGGGAGGTTGGTGGTGTAGAGCTTGCTGTGG
+
1>AA>DA>A1AAFGGF1FBFB1FHCGHGGFEFHGGF?ECE/EE/0F?/>/EFA1D2@1B@0B@D10B
@M02034:409:000000000-BFKT7:1:1102:24154:11886 1:N:0:24
AAAGTCGAGGTGCCTAAAGTGGCAACCCAGACTCAGAAGACTGTTGGTGGTGTAGAGCTTCCTGTAGCCGCATGGCGTTCGTACTTAAATATGGAACTAACCATTCCAATTTTCGCTGTCTCTTATACACATCTCCGAGCCCACGAGACC
+
BCCDAFBBCCCDGGGGGGGGGGGHHHHGGHHGHHHGHHHFEGHHHHH2AAFFCBFD5DGGFHHHHFHFHFGEEEG1E1>FE??GHBG3B4GDE33@FHHH3B3FGFHHHHHHHHGGGGFHFHHHHHGEGFHHHHHGGCGGGEHGGCGDDF
@M02034:409:000000000-BFKT7:1:1102:23838:11893 1:N:0:24
AAAGTCGAGGTGCCTAAAGTGGCAACCCAGACTGATATTACTGTTGGTGGTGTAGAGCTTCCTGTAGCCGCATGGCGTTCGTACTTAAATATGGAACTAACCATTCCAATTTTCGCTGTCTCTTATACACATCTCGAGCCCACGAGACCA
+
AABCAFBABDBBGGGGGGGGFGGHHHHGGHHGHHHHHGGHGGHDDFGECFGGGHGEDGHHFGGHHGHFHFGEEFHAEGGGGGHHHHHHHHH@EGDDGHFFCFBFGGFHHHHHHHGGGGGHHHFH4H4DFHHHHHHGFFGGGHGGG?DFF=
@M02034:409:000000000-BFKT7:1:1102:21635:11897 1:N:0:24
AAAGTCGAGGTGCCTAAAGTGGCAACCCACACTATGAAGCTTGTTGGTGGTGTAGAGCTTCCTGTAGCCGCATGGCGTTCGTACTTAAATATGGAACTAACCATTCCAATTTTCGCTGTCTCTTATACTCATCTCC
+
ABBBBFAABBBBGGGGGGGFGGFGHHHGGAEECEF5DDEB3BGFGG2AC?EE13FBFGGHHGFFFGHFHGGEGFAC0EEFAF2FGGHHEHHGHD33FGHHHF3BEGF4BGFHHF@FGE<?4FGD4EBG3F33BFGB
@M02034:409:000000000-BFKT7:1:1102:25106:11900 1:N:0:24
AAAGTCGAGGTGCCTAAAGTGGCAACCCAGACTGCTCGGGGGGTTGG
+
AAAA>B3A@@>4FGGGGGGGDGFGHHHGGGHGHHH55AE2A0<><B<
@M02034:409:000000000-BFKT7:1:1102:8845:11904 1:N:0:24
AAAGTCGAGGTGCCTAAAGTGGCAACCCAGACTGAGCTGGTTGTTGGTGGTGTAGAGCTTCCTGTAGCCGCATGGCGTTCGTACTTAAATATGGAACTAACCATTCCAATTTTCGCTGTCTCTTATACACATCTCCGAGCCCACGAGACC
+
CCCCCFCCCCCCGGGGGBGGGGGHHHHGGHHGHB3FG5E2BBEEGHHGGGEFHGHGGHHHHHHHHHHHHGGGGGHHGGGGGGHHHHHHHHHHHHHHHHHHHHHHHHGHHHHHHHGGGGGGHHHHHHHHGHHHHHHHGGGGGGHGGGGGGC
@M02034:409:000000000-BFKT7:1:1102:23432:11904 1:N:0:24
AAAGTCGAGGTGCCTAAAGTGGCAACCCAGACTAATAGTTATGTTGGTGGTGTAGAGCTTCCTGTAGCCGCATGGCGTTCGTACTTAAATATGGAACTAACCATTCCAATTTTCGCTGTCTCTTATACACATCTCCGAGCCCACGAGACC
+
ABBBBFBBBD>>BGGGFFGFGGGGGGGEGFHGHHHHGHFGHHHHHHHEFEEFGFGDGHHHGGHFFGHEHEAEEEHFEFGFEBFFHHGFHHFHHHHGFGHFGFGGHHHHEGGHHGFEGGGHHGHHGHHF4FFHHHHGGGG/CFHGFDCCDF
@M02034:409:000000000-BFKT7:1:1102:23843:11912 1:N:0:24
AAAGTCGAGGTGCCTAAAGTGGCAACCCAGACTGATATTACTGTTGGTGGTGTAGAGCTTCCTGTAGCCGCATGGCGTTCGTACTTAAATATGGAACTAACCATTCCAATTTTCGCTGTCTCTTATACACATCTCGAGCCCACGAGACCA
+
>AABBFABBBAAGGGGGGGGFGGHHHHGGHHGGHHGHHHHHHHHHFHGGGABGGHFGHHHHGGFGHHHHGGGGEHGGFGFEFCHHHFFHHGHHHHHGHHFHHHHHHHHEHHHGHGGGGGGHHHHHHHHFGHHHHHHBEGBFFGGGGGGGF
@M02034:409:000000000-BFKT7:1:1102:25628:11913 1:N:0:24
AAAGTCGAGGTGCCTAAAGTGGCAACCCAGACTAGGTCGCATGTTGGTGGTGTAGAGCTTCCTGTAGCCGCATGGCGTTCGTACTTAAATATGGAACTAACCATTCCAATTTTCGCTGTCTCTTATACACATCTCCGAGCCCACGAGACC
+
BBBBBFBBBBAAGGGGFFGGGGGHHHHGGGHGHHHHHHGGGGGHHHHFGGGFGHH5DGHHHHHFGGHHHGEEEEHGEGGGEGGHHHFGHHGHHGHHHHGCHHHHHGHHHHHHHHGGGDGHHHHHHHHHFFHGBGDDECGCDGHGGCCEGG
@M02034:409:000000000-BFKT7:1:1102:25211:11917 1:N:0:24
AAAGTCGAGGTGCCTAAAGTGGCAACCCAGACTACGACTTTTGTTGGTGGTGTAGAGCTTCCTGTAGCCGCATGGCGTTCGTACTTAAATATGGAACTAACCATTCCAATTTTCGCTGTCTCTTATACACATCTCCGAGCCCACGAGAC
+
>AAA>BAAD1AABGGGG1BF1GGHBFFEGGGGHHHGGGG/1DBAFGEECEEEBFFDD1FGBGFGB2F2GEEEF?BGE/>FEECHGG2@1FGDGGHFFFGHGGFFGGHGHHHHHHGAFGGHHHHH1FGHFC1BFF>GG//BCGHECA/AC
@M02034:409:000000000-BFKT7:1:1102:21639:11918 1:N:0:24
AAAGTCGAGGTGCCTAAAGTGGCAACCCACACTATGAAGCTTGTTGGTGGTGTAGAGCTTCCTGTAGCCGCATGGCGTTCGTACTTAAATATGGAACTAACCATTCCAATTTTCGCTGTCTCTTATACACATCTCCGAGCCCACGAGACC
+
CCCCCFCCCCABGGGFGGGGGGGHGHHGGGGGHHHHHHHHHHHHHHHGFGEFHGHGHHHHHHHGHHHHHEEEFFHHGFGGGGHHHHGFHHHHHHGHGHHGHHHHHHHHHHHHHBEGGDFHHHHHHHHHFHFHHHGHGGG@DGHGGGGGGG
@M02034:409:000000000-BFKT7:1:1102:24525:11918 1:N:0:24
AAAGTCGAGGTGCCTAAAGTGGCAACCCACTTATG
+
CCCCCFABCCCCGGGGGGGGGGGHHHHGG22B555
@M02034:409:000000000-BFKT7:1:1102:27103:11924 1:N:0:24
AAAGTCGAGGTGCCTAAAGTGGCAACCCAGACTATGGTTGAGGTTGGTGGTGTAGAGCTTC
+
ABABAFB>AAA?FGGGG4GEAGEHEFFGGCDDFH5DA5D2BBEG2BEAAEEF1AF555B35
@M02034:409:000000000-BFKT7:1:1102:19132:11927 1:N:0:24
AAAGTCGAGGTGCCTAAAGTGGCAACCCAGACTTATTATGCTGTTGGTGGTGTAGAGCTTCCTGTAGCCGCATGGCGTTCGTACTTAAATATGGAACTAACCATTCCAATTTTCGCTGTCTCTTATACACATCTCCGAGCCCACGAGACC
+
ABAABFBBBBABFGGGGGGGGGGFFHHGGHFGHCGGHFHHFGFHHHHEGFEFHBG5EBGGHBGHHHHHHGEAEEHFEEGFEE?GGHGFGGFHHHHHGHHGFFGGHHHGHGHHHF@FGGFHHHGGFGGGFFHHHHGDEFGGGGGGGBDDG<
@M02034:409:000000000-BFKT7:1:1102:25224:11932 1:N:0:24
AAAGTCGAGGTGCCTAAAGTGGCAACCCAGACTACGACTTTTGTTGGTGGTGTAGAGCTTCCTGTAGCCGCATGGCGTTCGTACTTAAATATGGAACTAACCATTCCAATTTTCGCTGTCTCTTATACACATCTCCGAGCCCACGAGACC
+
CCCCCFCCCCCCGGGGGGGGGGGHHHHGGHHGHHHGGGGGHHHHHHHGGGGGHHHHHHHHHHHHHHHHHGGFFGHHGGGGGFGHHHHHHHHHHHHHFHHGHHHHHHHHHHHHHFGFGGGHHHHHHHHHFHHHHHGHGGGGGGHGGGGGGG
@M02034:409:000000000-BFKT7:1:1102:14371:11933 1:N:0:24
AAAGTCGAGGTGCCTAAAGTGGCAACCCAGACTGTTC
+
DDDDDFCCDDCCGGGGGGGGGGGHHHHGGHHGHH355
@M02034:409:000000000-BFKT7:1:1102:7150:11941 1:N:0:24
AAAGTCGAGGTGCCTAAAGTGACAACCCAGACTTGGAAGAAGGTTGGTGGTGTAGAGCTTCCTGTAGCCGCATGGCGTTCGTACTTAAATATGGAACTAACCATTCCAATTTTCGCTGTCTCTTATACACATCTCCGAGCCCACGAGACC
+
AABCAFCADBBBGGGGGGGGGGHHHHGGGHHGHHHHHHHHHHHHHHGEGGGGEFFDFFHHHHHHHHHGHGGGGGHGFEEFFFGHHHGGHHHHHHHGGHGHHHHHHHHHHHHHHHGFGGEFHHGHHHHHFGFHHHFFDCGCGGHGFDGGGF
@M02034:409:000000000-BFKT7:1:1102:27767:11943 1:N:0:24
AAAGTCGAGGTGCCTAAAGTGGCAACCCAGACTAGGGGTGAGGTTGGTGGTGTAGAGCTTCCTGTAGCCGCATGGCGTTCGTACTTAAATATGGAACTAACCATTCCAATTTTCGCTGTCTCTTATACACATCTCCGAGCCCACGAGACC
+
BBBBBFBBBBBBGGG5GFGGGGGHHHHGGHHGHGGFHGFGHHHGFGGEAAEAABF55DGF5GGFG5GDDEGEE>E1>1>1EECGHGHF@EG4E333BFHG3?3FGFHFHHHHHGG?FDFFHHHHGBHGHFGFHHHGGCGCDGHGGCDDFF
@M02034:409:000000000-BFKT7:1:1102:20385:11943 1:N:0:24
AAAGTCGAGGTGCCTAAAGTGGCAACCCAGACTCCGGGGGGGGTTGGT
+
CCCCCFCCCCCCGGGGGGGGGGGHHHHGGHHGHB32E2AFGGFF-@-;
@M02034:409:000000000-BFKT7:1:1102:19680:11946 1:N:0:24
AAAGTCGAGGTGCCTAAAGTGGCAACCCAGACTAAGAAGAATGTTGGTGGTGTAGAGCTTCCTGTAGCCGCATGGCGTTCGTACTTAAATATGGAACTAACCATTCCAATTTTCGCTGTCTCTTATACACATCTCCGAGCCCACGAGACC
+
CCBCCFCBCBABGGGGGGGGGGGHHHHGGHHGHHHHHHHGHGHHHHHGGGGGHFGFGHHHHHHHGFHHHGEEEGHHGGGGGGHHHHHGHHHHHHHGGHGHGHGHHHHHHHHHHGEFGGGHHHHHHHGDFCFHHHHHGDGFGGHGGGGGGF
@M02034:409:000000000-BFKT7:1:1102:18423:11950 1:N:0:24
AAAGTCGAGGTGCCTAAAGTGGCAACCCAGACTTCTATGCTTGTTGGTGGTGTTGAGCTTCCTGTAGCTGCATGGTGTTC
+
BBBBBFBBBBAAGGGFGEGDGGGGGHCGGHGGHC5F55F3BDGFBCGA2AE1A1B533DF5FFDABF55BA3D5BA51B5
@M02034:409:000000000-BFKT7:1:1102:12692:11959 1:N:0:24
AAAGTCGAGGTGCCTAAAGTGGCAACCCAGACTCTTCCTCTGGTTGGTGGTGTAGAGCTTCCTGTAGCCGCATGGCGTTCGTACTTAAATATGGAACTAACCATTCCAATTTTCGCTGTCTCTTATCACATCTCCGAGCCCACGAGACCA
+
CCCCCFCBCCABGGGGGGGGGGGHHHHGGHHGHHHHHHHHHHHGHGGFFGFGHGHFGHHHHHHHHGGDGFGFEFHGGEFGFFGGHHHHHHHHHHFGHHHGHHGHHHHGHHHHHHGGGGGHHHHHHHGHHGHHHHHGGGG@GHGGGGGGGB
@M02034:409:000000000-BFKT7:1:1102:26621:11968 1:N:0:24
AAAGTCGAGGTGCCTAAAGTGGCAACCCAGACTTAGAAGCAGGTTGGTGGTGTAGAGCTTCCTGTAGCCGCATGGCGTTCGTACTTAAATATGGAACTAACCATTCCAATTTTCGCTGTCTCTTATACACATCTCCGAGCCCACGAGACC
+
BBCCCFABBCABGGGGGGGGGGGHHHHEFHHGHHHHHHHHHHHHGHGFFGEFGFGBGHHHHGHHHHHHHGGGGGHHGGGFEEHHHHHFFHHHHFDGFHGHHHHHHHHHHHHHHFGGGGGHHHHHHFHGFHFGHHHFGGCFGGHGG?FGGG
@M02034:409:000000000-BFKT7:1:1102:2828:11971 1:N:0:24
AAAGTCGAGGTGCCTAAAGTGGCAACCCAGACTCATAGGAGTGTTGGTGGTGTAGAGCTTCCTGTAGCCGCATGGCGTTCGTACTTAAATATGGAACTAACCATTCCAATTTTCGCTGTCTCTTATACACATCTCCGAGCCCACGAGAC
+
BBBABDAA3DABGGGGGGGGGGFGHHHGGHHGHF355AG33BFGGFHGGCEFGFH5F5GHHGHHHGHHHGGGGGHGGGGEGBEGGHHFHHDBHFHGFHHHHHDGHHHHHHHHHHGFF?EHHFHHFGHH3FDHGGGGG@/BFFHGCCCDD
@M02034:409:000000000-BFKT7:1:1102:26494:11975 1:N:0:24
AAAGTCGAGGTGCCTAAAGTGGCAACCCAGACTTCGAGTTGTGTTGGTGGTGTAGAGCTTCCTGTAGCCGCATGGCGTTCGTACTTAAATATGGAACTAACCATTCCAATTTTCGCTGTCTCTTATACACATCTCCGAGCCCACGAGACC
+
BCCCCFCCCCCCGGGGGGGGGGGHHHHGGH2FH5AA2BGCDGGHHHAEFGGGHGGDGGHHFHHHFEHBFGG@FGHFGEFGGGHFHHHHHHGHGGBFHHHHHFHHHHHGBFHHHFEFGDFGHHHHFHHHFGFHHHHGGGCCBFFFGCCDDF
@M02034:409:000000000-BFKT7:1:1102:14234:11978 1:N:0:24
AAAGTCGAGGTGCCTAAAGTGGCAACCCAGACTATTGGTTGGGTAG
+
DDDDDFCCCCCCGGGGGGGGGGGHHHHGGHHGHB55DFG222AE5A
@M02034:409:000000000-BFKT7:1:1102:7663:11983 1:N:0:24
AAAGTCGAGGTGCCTAAAGTGGCAACCCAGACTAATAATCATGTTGGTGGTGTAGAGCTTCCTGTAGCCGCATGGCGTTCGTACTTAAATATGGAACTAACCATTCCAATTTTCGCTGTCTCTTATACACATCTCCGAGCCCACGAGACC
+
CCCCCFCCCCCCGGGGGGGGGGGHHHHGGHHGH3FG5555D5FGGHHGGGGGHHHGHHHHHHHHHHHHHGGEEGHHGGGGGGHHHHHGHHHHHHHHHHHGHHHHHHHHHHHHHHGGGGGHHHHHFHFHHFHHGHHFGCGGGGHGCDGDGG
@M02034:409:000000000-BFKT7:1:1102:20927:11985 1:N:0:24
AAAGTCGAGGTGCCTAAAGTGGCAACCCAGACTTCGTTTCTGGTTGGTGGTGTAGAGCTTCCTGTAGCCGCATGGCGTTCGTACTTAAATATGGAACTAACCATTCCAATTTTCGCTGTCTCTTATACACATCTCCGAGCCCACGAGAC
+
BBBBBFBBBBBBFGGGFDGGGGGHHHHGCGHDFHGFBGGHGHHGHGGGEEAFGFFAFHHGGHHHGFGEGEE>EEGGEEGFFGHHHHHDGGGHHH3B@GF?FCBGFHGHHGFHHGGGGGGGHFHH4GF3B?FHHHHDCCCGGGHGGFG/E
@M02034:409:000000000-BFKT7:1:1102:14253:11987 1:N:0:24
AAAGTCGAGGTGCCTAAAGTGGCAACCCAGACTAGGGTTTGGGTTGGTGGTGTAGAGCTTCCTGTAGCCGCATGGCGTTCGTACTTAAATATGGAACTAACCATTCCAATTTTCGCTGTCTCTT
+
ABBBBFB3ADAAAGGFFGGGGGGFBGHEF222FFGHGFCGGGGGFGGEFGGFH3B5GBGGHEHFGFHGGEF0?EHGGEECEEBGFGFBF4@GH33BFGFFC0FFGHH4FGGHHB<EEEADDDGB
@M02034:409:000000000-BFKT7:1:1102:23233:11992 1:N:0:24
AAAGTCGAGGTGCCTAAAGTGGCAACCCAGACTAAGAAGAATGTTGGTGGTGTAGAGCTTCCTGTAGCCGCATGGCGTTCGTACTTAAATATGGAACTAACCATTCCAATTTTCGCTGTCTCTTATACACATCTCCGAGCCCACGAGACC
+
CCCCCFCCCCCCGGGGGGGGGGGHHHHGGHHGHHFHHHHHHGHGHHHEAEECFEGBFFGGGHHHHHHFGFGEEFH?FEGGFEGHHHHFFHHGGF33GGHH3BDFHGFFHHHHHFEDGGEHHHHHFDHFFGHHHHGFFCGFFGHGGCG?AF
@M02034:409:000000000-BFKT7:1:1102:13415:11992 1:N:0:24
AAAGTCGAGGTGCCTAAAGTGGCAACCCAGACTACGACGTAGGTTGGTGGTGTAGAGCTTCCTGTAGCCGCATGGCGTTCGTACTTAAATATGGAACTAACCATTCCAATTTTCGCTGTCTCTTATACACATCTCCGAGCCCACGAGACC
+
CBCCCFABCCCCGGGGGGGGGGGHHHHGGHHGHHHGGGGAGGGGHHGEFGGGEGGGGHHHFHHHHFGGHGGEFGHHGGGGGGHHHHHGGHHHHHGHHHFHHGFGHHHHHGHHH4EEGGGHHFHHFHHHHHGHHHGGGCGGGGHGGGGGGG
@M02034:409:000000000-BFKT7:1:1102:14238:11998 1:N:0:24
AAAGTCGAGGTGCCTAAAGTGGCAACCCAGACTAGGGTTTGGGTTGGTGGTGTAGAGCTTCCTGTAGCCGCATGGCGTTCGTACTTAAATATGGAACTAACCATTCCAATTTTCGCTGTCTCTTATACACATCTCCGAGCCCACGAGACC
+
BBBBBFBBBBBBGGGGEGGGGGGHHHHGGHHGHHHHHHHGGGGFFFCFGGEFGGGFHHHHHHHHHHHHGGG0EEHGEEGGGGHHHHHFHHHHHHFHFHGHGHFHHHHHGHHHHHGGGGGGHFHHHHFHFFBGFHGDE//@CGHGGGGGGF
@M02034:409:000000000-BFKT7:1:1102:12408:12009 1:N:0:24
AAAGTCGAGGTGCCTAAAGTGGCAACCCAGACTAGGAATCCGGTTGGTGGTGTAGAGCTTCCTGTAGCCGCATGGCGTTCGTACTTAAATATGGAACTAACCATTCCAATTTTCGCTGTCTCTTATACACATCTCCGAGCCCACGAGACC
+
AABB3BAADDBBGGGGFFGBEACEGHHGGDDFHBHFGFHHHCEAFGCGEEAFH3F5FAGGHHGFFGFHDE0EEGGGGGEAFFHHFGHBGGFGHHBFFGGHF0GHFFEGHFHFGFEEGGGHHEGHDHHHD11FBFFFE?C/DGHGG?CA.<
@M02034:409:000000000-BFKT7:1:1102:11395:12011 1:N:0:24
GCTCTTAAAGAGGAGAAAGGTCATGGCTTCTCACTTTACTCAGTTCGTTCTCGTCG
+
>AAAAF33BDDFGGGEGFGGGGHHHC00FFB1DBDBGFHHDD1FG20ABGE2FFGG
@M02034:409:000000000-BFKT7:1:1102:23636:12018 1:N:0:24
AAAGTCGAGGTGCCTAAAGTGGCAACCCAGACTTGGCGTGCGGTTGGTGGTGTAGAGCTTCCTGTAGCCGCATGGCGTTCGTACTTAAATATGGAACTAACCATTCCAATTTTCGCTGTCTCTTATACACATCTCCGAGCCCACGAGACC
+
BBBBBFBADDAAFGGFGGGFGGGHHHHGFHHGHGHHCEEGGGGGFGGEFEFFGGGDFEGHHGHHHHHHFFCEFGHHGGGFEFGGHHGGHHFGGHG?FGHGHFBGHFFGHHHHHHGDGGGHHHHHFHHHFFHFHHGFE?GCGGHGG@FGDF
@M02034:409:000000000-BFKT7:1:1102:7428:12021 1:N:0:24
AAAGTCGAGGTGCCTAAAGTGGCAACCCAGACTCCGCCGCCGGTTGGTGGTGTAGAGCTTCCTGTAGCCGCATGGCGTTCGTACTTAAATATGGAACTAACCATTCCAATTTTCGCTGTCTCTTATACACATCTCCGAGCCCACGAGACC
+
BCCCCFBCCBABGGGGGGGGGGGHHHHGGHHGHHHGGGGGGGGGGGGFGGGFHGHGHHHHHGHHHHHHHGGEEGHHGFGGFFHHHHHGGHGHHHGFGHHGHHHHHHGFFGHHHHGGGGGHHHHHGHHHFGHHHHGFGCGCGGHGGFGAEG
@M02034:409:000000000-BFKT7:1:1102:7226:12022 1:N:0:24
AAAGTCGAGGTGCCTAAAGTGGCAACCCAGACTAAGCTTGAGGTTGGTGGTGCTGAGT
+
CCCCCFAACCCCGGGGGGGGGGGHHHHGGHHAGF33A5BG23BFF2EE21E133D515
@M02034:409:000000000-BFKT7:1:1102:16402:12025 1:N:0:24
AAAGTCGAGGTGCCTAAAGTGGCAACCCAGACTGGTATGCAGGTTGGTGGTGTAGAGCTTCCTGTAGCCGCATGGCGTTCGTACTTAAATATGGAACTAACCATTCCAATTTTCGCTGTCTCTTATACACATCTCCGAGCCCACGAGACC
+
BBBBBFBBBBBBGGGGGCGGGGGHHHHGGHHGHHHHHHHGFGHBFGGGFGBFGFFFGHHGHHHGGHHHHGGEGGHFFFGGFEGHHHDFFGGHHGHGHHGGHHHHHHHFHHHHHFFGGGGGHGHGGGHHGHFHHHGFFCFDCGHGGFGDGF
@M02034:409:000000000-BFKT7:1:1102:12419:12026 1:N:0:24
AAAGTCGAGGTGCCTAAAGTGGCAACCCAGACTAGGAATCCGGTTGGTGGTGTAGAGCTTCCTGTAGCCGCATGGCGTTCGTACTTAAATATGGAACTAACCATTCCAATTTTCGCTGTCTCTTATACACATCTCCGAGCCCACGAGACC
+
BBBBBFBBBBAAGGGFGGGGGGGHHHHGGHHGGGHHHHHHHGGEEGEEFGEBAFGFGGHHHGHHGHFHGGFGGGHGEEEFE?FHHHHGHGFHHGGHHFGFHFFHHHHGHHHHHHGGGGGGGHHHHHFHGFBHGHGEEGGCGGHGCCGDDF
@M02034:409:000000000-BFKT7:1:1102:11719:12036 1:N:0:24
AAAGTCGAGGTGCCTAAAGTGGCAACCCAGACTGAGAGGGGGGTTGGTGGTGTAGAGCTTCCTGTAGCCGCATGGCGTTCGTACTTAAATATGGAACTAACCATTCCAATTTTCGCTGTCTCTTATACACATCTCCGAGCCCACGAGACC
+
ABBCCFBBBCBAGGGGGGGGGGGHHHHGGHHGHHHHHHGGGGGGGGFDFG?F/FG2FGHHHHHHFHHHHDDCFFHGFDGFGA/GHHHHHHFHHHE0CCCGHHFHHGGH0CGHHFFDGGGGGFGGGGBGFFFGFCFFFDGGGGFFDBF.DE
@M02034:409:000000000-BFKT7:1:1102:24687:12039 1:N:0:24
AAAGTCGAGGTGCCTAAAGTGGCAACCCAGACTCGGATTACGGTTGGTGGTGTAGAGCTTCCTGTAGCCGCATGGCGTTCGTACTTAAATATGGAACTAACCATTCCAATTTTTCGCTGTCTCTTATACACATCTCCGAGCCCACGAGAC
+
BBBBBFB?BBAAGGGGGGGGGGGHHHHGGHDGHGFGGGGHHGGHGGGGGGFFHFHAGFGHHHHHFHHFHGGGGGGAEGGEEGGHHHHBGHHHHHFBGGGFGHHHHHFHHHHHHHHF?EGGGHHHHHGHFFCHH2GFGD?DGGGHGCFGGF
@M02034:409:000000000-BFKT7:1:1102:17510:12041 1:N:0:24
AAAGTCGAGGTGCCTAAAGTGGCAACCCAGACTCTTTATTTGGTTGGTGGTGTAGAGCTTCCTGTAGCCGCATGGCGTTCGTACTTAAATATGGAACTAACCATTCCAATTTTCGCTGTCTCTTATACACATCTCCGAGCCCACGAGACC
+
ABBBBFBADBBBGGGGGGGGGGGHHHHGGHHGHC355DDF55DFHGGGEGGGHHHHHHHHHHGHGHHGHGGEFEHE@EFFEEGGHHFHFGGHHHEFFHH3@F3BGFHGHHHHHFEGGGGHHHHHEHHHHGHHHHGHG?FGGGHGGCCGGF
@M02034:409:000000000-BFKT7:1:1102:27179:12046 1:N:0:24
AAAGTCGAGGTGCCTAAAGTGGCAACCCAGACTCCGAATCCGGTTGGTGGTGTAGAGCTTCCTGTAGCCGCATGGCGTTCGTACTTAAATATGGAACTAACCATTCCAATTTTCGCTGTCTCTTATACACATCTCCGAGCCCACGAGACC
+
BBBBBFBBDBBBGGGGGCGGGGGHHHHGGHHGHHHGGGGGHGGGGGGAFFGGHFH5GGHHHGHHHFHHHFGEGGGHGGGGGGHHHHGHHHHHHHGFFHGFHGHHHHGDHHHHHHGGFGGHHHHHGHGHFFFHHGFFGCCCGGGGGGGGGF
@M02034:409:000000000-BFKT7:1:1102:27668:12049 1:N:0:24
AAAGTCGAGGTGCCTAAAGTGGCAACCCAGACTGCGATGCCTGTTGGTGGTGTAGAGCTTCCTGTAGCCGCATGGCGTTCGTACTTAAATATGGAACTAACCATTCCAATTTTCGCTGTCTCTTATACACATCTCCGAGCCCACGAGACC
+
ABBAAFAAD?AAAGGGGGGGFGGCGHFFFHEFHGHDAHAEGGHHHHGEFDEFGBFAGAEGHBHHGHGFGEEGEFHHGEEGGF2??GHBFHGFGFBGHHHGHHFGGHGHFGGHHFEFGGEHHHHHGFHHFHBGHGBBDCGGGEHGGCDDGF
@M02034:409:000000000-BFKT7:1:1102:6954:12049 1:N:0:24
AAAGTCGAGGTGCCTAAAGTGGCAACCCAGACTGTTGTGTGTGTTGGTGGTGTAGAGCTTCCTGTAGCCGCATGGCGTTCGTACTTAAATATGGAACTAACCATTCCAATTTTCGCTGTCTCTTATACACATCTCCGAGCCCACGAGACC
+
BCCCBFBBCCBCGGGGGGGGGGGHHHHGGHHGHHHHHHEFGHHHHHHEFGFFHBFBGGHHHGHHHHHHHGGGGGHHEEFFFEGHHHHFHHFHHHHHGHHGHHHHGHHHHHHHHHGGGGGHHHHHFHHHFGHGHHHFFCGGGGHGGGGGGG
@M02034:409:000000000-BFKT7:1:1102:13796:12055 1:N:0:24
AAAGTCGAGGTGCCTAAAGTGGCAACCCAGACTGGGCAGGGTGTTGGTGGTGTAGAGCTTCCTGTAGCCGCATGGCGTTCGTACTTAAATATGGAACTAACCATTCCAATTTTCGCTGTCTCTTATACACATCTCCGAGCCCACGAGAC
+
AAAABFBABDBBGGFGGGGGGGGA4GHGGHHGHHHHHBEGG2FEEHHFFGEGHBG5GHHGHHHHGFFFHGGFEGHHGGGGGEHHHHFGDGGHHGD3GGG3FGHHHHGFHHHHHFFGGGGGHGHHFHFDFGHHHHFHGFCCGGHGG/D.E
@M02034:409:000000000-BFKT7:1:1102:16192:12059 1:N:0:24
AAAGTCGAGGTGCCTAAAGTGGCAACCCAGACTGCGGGTCATGTTGGTGGTGTAGAGCTTCCTGTAGCCGCATGGCGTTCGTACTTAAATATGGAACTAACCATTCCAATTTTCGCTGTCTCTTATACACATCTCCGAGCCCACGAGACC
+
BBBBBFBBBBBBGGGGGGGGGGGGGHHGGHHGHHHGGGEGHHHHHHHGGGEFGGGDFHHHHHHFGHHFHFGEGGHFEEGFFEGHHHHFHHGHHHEGFHHGFHGHHHHHHHHHHGGEGGGGHHHHHHHHFGGHHHFFECG@CGHGGGGGGF
@M02034:409:000000000-BFKT7:1:1102:15755:12075 1:N:0:24
AAAGTCGAGGTGCCTAAAGTGGCAACCCAGACTCTTTTGGTGGTTGGTGGTGTAGAGCTTCCTGTAGCCGCATGGCGTTCGTACTTAAATATGGAACTAACCATTCCAATTTTCGCTGTCTCTTATACACATCTCCGAGCCCACGGACCA
+
ABBBBFBBBBBBGGGGGGGGGGGFHHHEGHHGHHGHHHHG2BEGGGGEFGGGHGGAGHHHHHHHHHHHGGFEFGHHGFGFGGFHHHGBGGGHHGBFGHHHHGFGFHHHHGHHHHGCGEFFHFGHFHFFHHBCFHFFE/CFGGEFGDGDGC
@M02034:409:000000000-BFKT7:1:1102:2440:12091 1:N:0:24
AAAGTCGAGGTGCCTAAAGTGGCAACCCAGACTATTGCTTTTGTTGGTGGTGTAGAGCTTCCTGTAGCCGCATGGCGTTCGTACTTAAATATGGAACTAACCATTCCAATTTTCGCTGTCTCTTATACACATCTCCGAGCCCACGAGACC
+
ABBBBFAADBABGFFABGGGGFGHHHHGGGHGHHHHHHHHHHHHHHHEFFGEG3D5DAGGFHHHHDDDBEEAEEH1EEEFEEFFFGGFFGGHGH33GFGHEGBFGFGGFGGHHBE>EEFFGHHGEEGGE2FGHHHGFCC<@FGFGCGGGE
@M02034:409:000000000-BFKT7:1:1102:17933:12091 1:N:0:24
AAAGTCGAGGTGCCTAAAGTGGCAACCCAGACTTATGTGCAGGTTGGTGGTGTAGAGCTTCCTGTAGCCGCATGGCGTTCGTACTTAAATATGGAACTAACCATTCCAATTTTCGCTGTCTCTTATACACATCTCCGAGCCCACGAGAC
+
CCCCCFCCCCBCGGGGGFGGGGGHHHHGGHHGHGHHHAFBEGHHHHGGGGGGHHHGHHHHHHHHHHHHHGGGGGHHGGGGGGHHHHHHHHHHHHHHHHHHHHHHHHHHHHHHHHGGGGGHHHHHHHHHHHHHHHHHGGFGGGHGGGGGG
@M02034:409:000000000-BFKT7:1:1102:13395:12095 1:N:0:24
AAAGTCGAGGTGCCTAAAGTGGCAACCCAGACTGATTCGGCGGTTGGTGGTGTAGAGCTTCCTGTAGCCGCATGGCGTTCGTACTTAAATATGGAACTAACCATTCCAATTTTCGCTGTCTCTTATACACATCT
+
BABAAFBBBBBAGGGGGGBFAFCCHHHGGHHGHHHHFGEGGGGAEEE1AEEFCDGH5@DFGG3EFGFDGDF/>1GEEEGEG/GHHHGHHHFHFG3F?33B?FDFH333GGHHHD@/CDABGBGG@DFGGGBFFG
@M02034:409:000000000-BFKT7:1:1102:21606:12095 1:N:0:24
AAAGTCGAGGTGCCTAAAGTGGCAACCCAGACTTAGAAGCGGGCTGGTGGTGTAGAGCTTCCTGGAGCCGCGTGGCGTTCGTACTTAAATATGGAACTAACCATTCCAATTTT
+
CCCCCFCCCCBAGGGGGGGGGGGHHHHGGHHGH55ABDEFEE20AE?FEGGFF3F5BDBG5GGF32?2?>E/>E@/@>EF/>2??BF33BGBB333B3FF302B33B33B3FB
@M02034:409:000000000-BFKT7:1:1102:27917:12108 1:N:0:24
AAAGTCGAGGTGCCTAAAGTGGCAACCCAGACTCCGCCTCCGGTTGGTGGTGTAGAGCTTCCTGTAGCCGCATGGCGTTCGTACTTAAATATGGAACTAACCATTCCAATTTTCGCTGTCTCTTATACACATCTCCGAGCCCACGAGACC
+
A?3AAFABBDAAGGGGGGGFDDFFFHHEGHGDHHHEFGGGHGGGGEEEFDEFGFGDGHHHHHHFFFHGHEE>EEHFEEE?EEFGHHGFGFGFGHGGFGFCGHFHFBFFHHHGHHGEGGDHFHHHHHGGFGDBFG@FCCG<CFHGACGEFF
@M02034:409:000000000-BFKT7:1:1102:10605:12113 1:N:0:24
AAAGTCGAGGTGCCTAAAGTGGCAACCCAGACTCTGTAGGAGGTTGGTGGTGTAGAGCTTCCTGTAGCCGCATGGCGTTCGTACTTAAATATGGAACTAACCATTCCAATTTTCGCTGTCTCTTATACACATCTCCGAGCCCACGAGACC
+
BBCCCFCCCCCCGGGGGGGGGGGHHHHGGHHGHHHHGHHHHHGFHHGEFGGFHGGDGHHHHHHHGHHHHGGEFGHGGFGGFFHHHHHHHHHHHHHGHHGHHHHHHHGHHHHHHHGGGGGHHHHHFHHHFGHHGHHHGGGGGGHGGGGGGG
@M02034:409:000000000-BFKT7:1:1102:4440:12116 1:N:0:24
AAAGTCGAGGTGCCTAAAGTGGCAACCCAGACTTCTGCGTCTGTTGGTGGTGTAGAGCTTCCTGTAGCCGCATGGCGTTCGTACTTAAATATGGAACTAACCATTCCAATTTTCGCTGTCTCTTATACACATCTCCGAGCCCACGAGACC
+
BCCCCFCCBCCCGGGGGGGGGGGHHHHGGHHGHHHHHHGEEGGHHHHFGGGFHGFBGHHHHHHHHHHGHGGGGGHGGGGGGFHHHHHHHHHHHHFFFHGHHHFHHHHHHHHHHGGGGGGHHHHHGHGHGHFHHHGHGFGFGGHGGCGGDF
@M02034:409:000000000-BFKT7:1:1102:8217:12117 1:N:0:24
AAAGTCGAGGTGCCTAAAGTGGCAACCCAGACTCATCATAATGTTGGTGGTGTAGAGCTTCCTGTAGCCGCATGGCGTTCGTACTTAAATATGGAACTAACCATTCCAATTTTCGCTGTCTCTTATACACATCTCCGAGCCCACGAGAC
+
CCCCCFCCCC2AGGGGGGGGGGGHHHHGGHHGH3GDGHH5DFGHHHHAF?EFFBF5GFGGFHHHHGHEGEGCFGGAEEFGGGCEGHHFDGHDGH3@FHHHC13FEDHDHGGHGF@GGGFHHHHGBHHGHFHHHHHEGCGGCGHCFGGFF
@M02034:409:000000000-BFKT7:1:1102:25282:12120 1:N:0:24
AAAGTCGAGGTGCCTAAAGTGGCAACCCAGACTGGGACGACGGTTGGTGGTGTAGAGCTTCCTGTAGCCGCATGGCGTTCGTACTTAAATATGGAACTAACCATTCCAATTTTCGCTGTCTCTTATACACATCTCCG
+
AAABAF?>A2>AFFGGCGBGGGEGGEFGCGHFHHAECHGGGGG1FEEEFDB11BF@GFGGFGHGFBG4DEGEEECFEEEFCEFHGGH33GGHHHFFCGBFCFGFGGGF2BFHH2B?EDFEHFFH1@@@2@1GFHF1?
@M02034:409:000000000-BFKT7:1:1102:10189:12124 1:N:0:24
AAAGTCGAGGTGCCTAAAGTGGCAACCCAGACTGGGGTGTAGGTTGGTGGTGTAGAGCTTCCTGTAGCCGCATGGCGTTCGTACTTAAATATGGAACTAACCATTCCAATTTTCGCTGTCTCTTATACACATCTCCGAGCCCACGAGACC
+
CCCCCFCCCCBBGGGGGGGGGGGGHHHGGHHGHHHHGEEAGHHHHHGFFGEFHGGDGHHHHHHHHHHHHGGGGFHFEEFFGGHHHHGFHHGHHHHHGHHHHHHHHHGGHHHHHHGGGGGHHHHHHHHHHHFHHHGGGGGGGGHGGGGFGG
@M02034:409:000000000-BFKT7:1:1102:7187:12128 1:N:0:24
AAAGTCGAGGTGCCTAAAGTGGCAACCCAGACTATTAAGAAGGTTGGTGGTGTAGAGCTTCCTGTAGCCGCATGGCGTTCGTACTTAAATATGGAACTAACCATTCCAATTTTCGCTGTCTCTATACACATCTCCGAGCCCACGAGACCA
+
BCCCCFCBCCBBGGGGGGGGGGGHHHHGGHHGHHHHHHHHHHHHHHGGGGGFGGGFHHHHHHHHHHHHHGGEFGHHGGGGGGHHHHHHHHHHHHHHGHHHHHHHHHHHHHHHHHGFGGGHHHHHHHHHHGGHHHFF@FGCGHGGGGGGGF
@M02034:409:000000000-BFKT7:1:1102:7610:12160 1:N:0:24
AAAGTCGAGGTGCCTAAAGTGGCAACCCAGACTGGGTGGAGGGTTGGTGGTGTAGAGCTTCCTGTAGCCGCATGGCGTTCGTACTTAAATATGGAACTAACCATTCCAATTTTCGCTGTCTCTTATACACATTCCGAGCCCACGAGACCA
+
CCCCCFCBCCCCGGGGGGGGGGGHHHHGGHHGHHHHBEFGHGGEGGGGGGGGHHHEGHHHGHHHHHHHHGGGGGHHGGGGGGHHHHHHHHHHHHFGFHHGHHGHHHHHHHHHHHGGGGGGHGHHGHHHHHHHHHHFECGGGHGGGGGGGC
@M02034:409:000000000-BFKT7:1:1102:17461:12164 1:N:0:24
AAAGTCGAGGTGCCTAAAGTGGCAACCCAGACTAATTCTCCTGTTGGTGGTGTAGAGCTTCCTGTAGCCGCATGGCGTTCGTACTTAAATATGGAACTAACCATTCCAATTTTCGCTGTCTCTTATACACATCTCCGAGCCCACGAGACC
+
CCCCBFBABCBCGGGGGGGGGGGHHHHGGHHGHHHHHHHHHHHHHHHEFGEFHHHGGHHHHHHHHHHHHEGEEGHHGGGGGGHHHHHHHHHHHHFFHHHHHHHHHHHHHHHHHHGGGGGGHHHHGHHHGHFHGHFHGDGGGGHGGBCGGG
@M02034:409:000000000-BFKT7:1:1102:19223:12167 1:N:0:24
AAAGTCGAGGTGCCTAAAGTGGCAACCCAGACTGATCCGCCTGTTGGTGGTGTAGAGCTTCCTGTAGCCGCATGGCGTTCGTACTTAAATATGGAACTAACCATTCCAATTTTCGCTGTCTCTTATACACATCTCCGAGCCCACGAGACC
+
CCCCCFCCCCCCGGGGGGGGGGGHHHHGGHHGHHGHGHHGGFHHHHHGGFGFHBF5BAGHFHHHHEGFFFG@FEF1EBFFEEEGGGHGGGHFHF3@FGFFE03FGEFFHHHHH4EFFGEHHHHHBHFGHFHFHGHFECCCCGHGGCDGGF
@M02034:409:000000000-BFKT7:1:1102:27197:12178 1:N:0:24
AAAGTCGAGGTGCCTAACGTGGCAACCCAGACTGTGGAGGGGGGTGGTGGTGTAGAGCTTCCTGTAGCCGCATGGCGTTCGTACTTAAATATGGAACTAACCATTCCAATTTTCGCTGTCTCTTATACACATCTCCGAGC
+
A3ABADA?D>AAGGGGG4AFAFEHHHFGDHHGHHHGFEFEGGG/><>?FDC??<FDGGBGDGGF?FG<GAC@DA>CDA-AD?C.C0CGCGFFFHBCCFB;;C0<FCCBFFGGGBDGGGCBBB0CCFFGFF0B0F;CA-->
@M02034:409:000000000-BFKT7:1:1102:11529:12180 1:N:0:24
AAAGTCGAGGTGCCTAAAGTGGCAACCCAGC
+
BBABBDAABDBBGGGGCGGGFGEHHHHGGHA
@M02034:409:000000000-BFKT7:1:1102:9657:12185 1:N:0:24
AAAGTCGAGGTGCCTAAAGTGGCAACCCAGACTCGGG
+
CCCCCFCCCCCCGGGGGFGGGGGHHHHGGHHGHFGCG
@M02034:409:000000000-BFKT7:1:1102:11271:12190 1:N:0:24
AAAGTCGAGGTGCCTAAAGTGGCAACCCAGACTAATAATAAGGTTGGTGGTGTAGAGCTTCCTGTAGCCGCATGGCGTTCGTACTTAAATATGGAACTAACCATTCCAATTTTCGCTGTCTCTTATACACATCTCCGAGCCCACGAGACC
+
CCCCCFCCBCCCGGGGGGGGGGGHHHHGGHHGHHHHHHHFGHHHHHGEFDEFHHHDGHHHHGHHHHHHHGGFEGHFEEGGGFGHHHGFGHHHHGHHHHHHHHHHHHGHHHHHHHGGGEEHHHHHFHHHHHHHHHHFGGGDGGHGGCGCGG
@M02034:409:000000000-BFKT7:1:1102:5990:12195 1:N:0:24
AAAGTCGAGGTGCCTAAAGTGGCAACCCAGACTAAGTATAATGTTGGTGGTGTAGAGCTTCCTGTAGCCGCATGGCGTTCGTACTTAAATATGGAACTAACCATTCAATTTTCGCTGTCTCTTATACACATCTCCGAGCCCACGAGACCA
+
CBCCCFCBBCCCGGGGGFGGGGGHHHHGGHHGHHHHHHHHHHHGHHHGGGGGHHHFHHHHHHHHHHHGHGGFGGHHGGGGGFHHHHHGHHHHHHHHGHFHHHGHHHHHHHHHHGGGGEGHHHHGHGFHHGGGHHGGBFGCGHGGGGGGGB
@M02034:409:000000000-BFKT7:1:1102:13605:12202 1:N:0:24
AAAGTCGAGGTGCCTAAAGTGGCAACCCAGACTTAGAATAAGGTTGGTGGTGTAGAGCTTCCTGTAGCCGCATGGCGTTCGTACTTAAATATGGAACTAACCATTCCAATTTTCGCTGTCTCTTATACACATCTCCGAGCCCACGAGACC
+
CCCCCFCCCCBAGGGGGGGGGGGHHHHGGHHGHHHHHHHHHHHHGHGGGGGFHGGAGHHHHHHHHHHHHGGFFGHHGGGGGGGHHHHGHHHHHGHHGHHHHHHHHHHHHHHHHGGGGGGGHGHHHHHHHHGHHHHHGGGGGGHGGGGGGG
@M02034:409:000000000-BFKT7:1:1102:20803:12203 1:N:0:24
AAAGTCGAGGTGCCTAAAGTGCAACCCAGACTTGCGGGGTGTTGGTGGTGTAGAGCTTCCTGTAGCCGCATGGCGTTCGTACTTAAATATGGAACTAACCATTCCAATTTTCGCTGTCTCTTATACACATCTCCGAGCCCACGAGACCAG
+
AAAAAFAADDAAGGGGGGGGGF3G1FG0AAEAGBGG0AEAEEEFABAE/FGFD2D1B1BGGFFDF2GFC//?G>>EEA??>/?G2FGFHGF1<B<F<1BB<BG2F22BBGD2</?AE1>@DGDD2FGFDGHDHD</A<-ECCC-<.C.C<
@M02034:409:000000000-BFKT7:1:1102:20116:12210 1:N:0:24
AAAGTCGAGGTGCCTAAAGTGGCAACCCAGACTACTCATGATGTTGGTGGTGTAGAGCTTCCTGTAGCCGCATGGCGTTCGTACTTAAATATGGAACTAACCATTCCAATTTTCGCTGTCTCTTATACACATCTCCGAGCCCACGAGACC
+
BCCCCFDCCCCCGGGGGGGGGGGHHHHGGHHGHHHHHHHHHHHGGHHEFGEFHHGFGHHHGHHFGGHFGEEFFGHGFEGGFFHHHHHHHHHHHHHGFHHHHHHHHHGHGHHHHFGGGGGGHHHHHHHHHHGHHHHGGGGGGGHGGGGGGG
@M02034:409:000000000-BFKT7:1:1102:20521:12218 1:N:0:24
AAAGTCGAGGTGCCTAAAGTGGCAACCCAGACTTTGGGGGTTGTTGGTGGTGTAGAGCTTCCTGTAGCCGCATGGCGTTCGTACTTAAATATGGAACTAACCATTCCAATTTTCGCTGTCTCTTATACACATCTCCGAGCCCACGAGAC
+
CCCCCFCBBCCCGGGGGGGGGGGHHHHGGHHGHHH3F2AE00AFHHHEFGGGHFF5FGGHGHHHHHHFHGGEEGHGFEEGGGFHHHHHHHHHHFBFFHHHFHFGGHGFHGHHHFCDGGGHHHHHFHHHHGGHHHHFE@FGGGEEC@@DG
@M02034:409:000000000-BFKT7:1:1102:20024:12222 1:N:0:24
AAAGTCGAGGTGCCTAAAGTGGCAACCCAGACTAATACGCGTGTTGGTGGTGTAGAGCTTCCTGTAGCCGCATGGCGTTCGTACTTAAATATGGAACTAACCATTCCAATTTTCGCTGTCTCTTATACACATCTCCGAGCCCACGAGACC
+
BBBBBFBBBDAAFGGGGGGGGGGHHHHGGHHGHHHHFHHGGGGFHEHEFFEFFHHHHHHHHHGHGHHHHGGEGGHHGGGGGGHEFGHHHHHHHHHHHHGFGHHHHHFHHHHHHGFEEBCBGFHHHHH332?GCDF2C/BCGGHGG?C.CF
@M02034:409:000000000-BFKT7:1:1102:3087:12224 1:N:0:24
AAAGTCGAGGTGCCTAAAGTGGCAACCCAGACTGCTCTTATTGTTGGTGGTGTAGAGCTTCCTGTAGCCGCATGGCGTTCGTACTTAAATATGGAACTAACCATTCCAATTTTCGCTGTCTCTTATACACATCTCCGAGCCCACGAGACC
+
BBBBBFBBBBABGGGGGGGGGGGHHHHGGHHGHHGGHHHHHHHHHHHFGGEFGGGFGHHHHHHHGFHHHGGGGGHGGEGGGFHHHHHHHHHHHHFGFHGHFHGHHHHHHHHGHHGGGGGHHHHHHHHHGFFHFHHHGGGGGGHGGAGGGG
@M02034:409:000000000-BFKT7:1:1102:11101:12226 1:N:0:24
AAAGTCGAGGTGCCTAAAGTGGCAACCCAGACTCCGCCGCCTGTTGGTGGTGTAGAGCTTCCTGTAGCCGCATGGCGTTCGTACTTAAATATGGAACTAACCATTCCAATTTTCGCTGTCTCTTATACACATCTCCGAGCCCACGAGACC
+
CCCCCFCCCCABGGGGGGGGGGGHHHHGGHHGHHHGGGGGGGHHHHHGGGGGHGGGHHHHHHHHHHHHHGGGGGHHEEGFFEGHHHHGHHHHHHHHHHHGHHHHGHHHHHHHHHGGGGGHHGHHHHHHFHFHHHGHGCGGGGHGFDGGGA
@M02034:409:000000000-BFKT7:1:1102:22164:12228 1:N:0:24
AAAGTCGAGTTGCCTAAAGTGGCAACCCAGACTTATGTTATGGTTGGTGGT
+
A1AA>BAA11>BBFGG1B1BDGGGHGGEFHFGHF1A12AD2DGFFEE/A/E
@M02034:409:000000000-BFKT7:1:1102:17584:12242 1:N:0:24
AAAGTCGAGGTGCCTAAAGTGGCAACCCAGACTCAGAAGCAGGTTGGTGGTGTAGAGCTTCCTGTAGCCGCATGGCGTTCGTACTTAAATATGGAACTAACCATTCCAATTTTCGCTGTCTCTTATACACATCTCCGAGCCCACGAGAC
+
>AAA>FB3ADBBGGGGGBGGFGGHHHHGGHHFHHHHHHHHFHG2GGGFEFEFF3FGFFHGFHGGEGGFHGGEEEFFEFGGGFFHGHHG@GFGHHGFBGFGFEFGG4BGHFHHHFGEGGGHHHHHHGFGEHFHGHGHDB@CGGHGGGGGG
@M02034:409:000000000-BFKT7:1:1102:2635:12249 1:N:0:24
AAAGTCGAGGTGCCTAAAGTGGCAACCCAG
+
3AA>AD3A@DAAGFFGGGGAGFFFFGGDFH
@M02034:409:000000000-BFKT7:1:1102:17591:12260 1:N:0:24
AAAGTCGAGGTGCCTAAAGTGGCAACCCAGACTCAGAAGCAGGTTGGTGGTGTAGAGCTTCCTGTAGCCGCATGGCGTTCGTACTTAAATATGGAACTAACCATTCCAATTTTCGCTGTCTCTTATACACATCTCCGAGCCCACGAGACC
+
CCCCCFCCCCCCGGGGGGGGGGGHHHHGGHHGHHHHHHGFHHHHHHGGGGFGHHHFHHHHHHHHHHHHHGGGGGHHGGGGGGHHHHHGHHHHHHHHHHHHHHGHHHHHHHHHHHGGGGGGHHHHDHHHHHFHFHGFFCCCGGHGGCFAEE
@M02034:409:000000000-BFKT7:1:1102:7372:12263 1:N:0:24
AAAGTCGAGGTGCCTAAAGTGGCAACCCAGACTAATAAGCAGGTTGGTGGTGTAGAGCTTCCTGTAGCCGCATGGCGTTCGTACTTAAATATGGAACTAACCATTCCAATTTTCGCTGTCTCTTATACACATCTCCGAGCCCACGAGACC
+
CCCCCFCBBCBCGGGGGGGGGGGHHHHGGHHGHHHHHHHHHHHHHHGFFGEFHHHDGHHHHHHHHHHHHEGEEGHHGEGGGGHHHHHHHHHHHHHGGHHHHHHHHHHHHHHHHHGGGGDHHHHHHHHGFFHHFHHHF?DCGGGGGGGGGG
@M02034:409:000000000-BFKT7:1:1102:14813:12277 1:N:0:24
AAAGTCGAGGTGCCTAAAGTGGCAACCCAGACTGGGGGGTGGGTTGGTGGTGTAGAGCTTCCTGTAGCCGCATGGCGTTCGTACTTAAATATGGAACTAA
+
CCCCCFCCCCCBGGGGGGGGGGGHHHHGGHFCHHCFCEE/ECDGGGCBF?DFF2?1?<1?FGHHGD?@??D->DF0><AEC</<CGHDGHHGHC00;CGH
@M02034:409:000000000-BFKT7:1:1102:28071:12284 1:N:0:24
AAAGTCGAGGTGCCTAAAGTGGCAACCCAGACTATTCTTGAGGTTGGTGGTGTAGAGCTTCCTGTAGCCGCATGGCGTTCGTACTTAAATATGGAACTAACCATTCCAATTTTCGCTGTCTCTTATACACATCTCCGAGCCCACGAGACC
+
AA33ADAADBABFGGGGGGGFGFHGHHEDAAFFFFHDDFDAGHHFFEE2AEA1BDA5FBGDGHHHEGGHGG@?EC1E>E1?E21FGE3GGHGGFBFHFEG3F3BG4F4GGGGF?EAEEEHHHFFF4EBD1DCGGGHE/DCCGEEG/C/AF
@M02034:409:000000000-BFKT7:1:1102:8062:12286 1:N:0:24
AAAGTCGAGGTGCCTAAAGTGGCAACCCAGACTGGGGAGAGGTTGGTGGTGTAGAGCTTCCTGTAGCCGCATGGCGTTCGTACTTAAATATGGAACTAACCATTCCAATTTTCGCTGTCTCTTATACACATCTCCGAGCCCACGAGACCA
+
?AAABFBBBBBBGGGG4BFEGGGFFHHGGHHGHHGGGGGGGGBFFEAFEEFBGGFHHFHHHHHHGGGFEE?EEGFEEFFGGGFFHFFGGHHFHHHHHHFCHHFHHGFHGHHHHGGGGBGGFGHEGFFHFFGHHBFBBBF/FGGFGGGGGF
@M02034:409:000000000-BFKT7:1:1102:28656:12298 1:N:0:24
AAAGTCGAGGTGCCTAAAGTGGCAACCCAGACTCTGGATCCTGTTGGTGGTGTAGAGCTTCCTGTAGCCGCATGGCGTTCGTACTTAAATATGGAACTAACCATTCCAATTTTCGCTGTCTCTTATACACATCTCCGAGCCCACGAGACC
+
A@AAAF?A?D>AFFFGGEGGGGGFHEHGGHGCFHFGHGFHFFGHG1EEF/EFA1D2DFHHHHHGFEGG1BEEFEE0EEFFBBBFGHHBFGFFFD1@1GFGBB1FGFHB>FGFHEECGGEGHBFGFFFFHBBGFDGDC<@//FGGC/CCC<
@M02034:409:000000000-BFKT7:1:1102:16325:12306 1:N:0:24
AAAGTCGAGGTGCCTAAAGTGGCAACCCAGACTGAGAAGCATGTTGGTGGTGCAGAGCTTCCTGTAGCCGCATGGCGTTCGTACTTAAATATGGAACTAACCATTCCAATTTTCGCTGTCTCTTATACACATCTCCGAGCCCACGAGACC
+
?AAAA@AA?D>AGGGGGGGGG1E0CGHAAFAFCGFGFHFFF1F1D2FEF?EG1FB1/FFH1FGAB2D2B/AEEEHHGEE>?EFFFHHGHHEB@@11BGDFFFBFHE2FHHHFFGGGGGEGGHHHHHHHDFB11>BGA@C<BCGEC<CE?C
@M02034:409:000000000-BFKT7:1:1102:2718:12311 1:N:0:24
AAAGTCGAGGTGCCTAAAGTGGCAACCCAGACTAGGACGCGGGTTGGTGGTGTAGAGCTTCCTGTAGCCGCATGGCGTTCGTACTTAAATATGGAACTAACCATTCCAATTTTCGCTGTCTCTTATACACATCTCGGAGCCCACGAGACC
+
ABBBAFBBBBBBGGGGGFGFGGGHFDHGGHHFHHHHCHGEEFGGFFFEFGEFHFFDFDHHHHHFFGHFHG?EFGHGEEEFFEGEGDHFDGGHHHEGFGFGCGDFHHHHHHHHHHGEGDEHHHHHDDFHFHHHBFDGGDC-FEHGGCGGDE
@M02034:409:000000000-BFKT7:1:1102:25123:12316 1:N:0:24
AAAGTCGAGGTGCCTAAAGTGGCAACCCAGACTGGTGGGGGGGTTGGTGGTGTAGAGCTTCCTGTAGCCGCATGGCGTTCGTACTTAAATATGGAACTAACCATTCCAATTTTCGCTGTCTCTTATACACATCTCCGAGCCCACGAGACC
+
AA1AADA1>AAAFGFD11GGGFGBBHH?AGCEHHHGFGGGCGG=ACGAABCAEFB0CFGG0FGFF9C9:C@@ABFF@F@EABFEEFFBFFFFFFBB/BBBFFFFFFFFFFFFFB@BBBBFFFFFFFFEFFFF;FBBB-@@>EEE@;@FFF
@M02034:409:000000000-BFKT7:1:1102:12385:12325 1:N:0:24
AAAGTCGAGGTGCCTAAAGTGGCAACCCAGACTCCTCCTCCGGTTGGTGGTGTAGAGCTTCCTGTAGCCGCATGGCGTTCGTACTTAAATATGGAACTAACCATTCCAATTTTCGCTGTCTCTTATACACATCTCCGAGCCCACGAGACC
+
CBCCCFCCBCCCGGGGGGGGGGGHHHHGGHHGHHHHHHHHHGGEEFGGGGEFFGHBGHHHHHHHHHHHHEEEGGHHGFGGGGHHHHHGHHHHGHFGHHGGHHHHHHHHHHHHHFGGGGGHHHHHHHHHHHEHHGHGE?FFGGHGGDGGDF
@M02034:409:000000000-BFKT7:1:1102:21166:12325 1:N:0:24
AAAGTCGAGGTGCCTAAAGTGGCAACCCAGACTTATAATCAGGTTGGTGGTGTAGAGCTTCCTGTAGCCGCATGGCGTTCGTACTTAAATATGGAACTAACCATTCCAATTTTCGCTGTCTCTTATACACATCTCCGAGCCCACGAGACC
+
BBBBBFBBDBABGGGGGGGGGFGHHHHGGGHGHHHHHHHHHGHGGFEEFEBFGGGDGHGHHHHFHHHFGFGEEFHGEEEFEEGEHHHDHHHHHFE@GHGGHHHHHHGHHHHHHGEEGGFHFHHHHGGHFFGFHHHFEDGGGGHGGGGGGG
@M02034:409:000000000-BFKT7:1:1102:12311:12331 1:N:0:24
AAAGTCGATGTGCCTAAAGTGGCAACCCAGACTGGGGTGGAGGTTGGTGGTGTAGAGCTTCCTGTAGCCGCATGGCGTTCGTACTTAAATATGGAACTAACCATTCCAATTTTCGCTGTCTCTTATACACATCTCGAGCCCACGA
+
AAABADAAAFF5GGGFFGBFDGFGHFGDGHHEHHFHG2A?2FEABFEFCEGG1FFFFFDEGHHHFFDGGFGGGGGCGGGGGEGGHHFFFBFFG3?B3GBFGFFFGHEFFHHHHEGGGG?GHBHHFGH3FGHHGFF02<A@<G/A<
@M02034:409:000000000-BFKT7:1:1102:4733:12333 1:N:0:24
AAAGTCGAGGTGCCTAAAGTGGCAACCCAGACTAATCAGCATGTTGGTGGTGTAGAGCTTCCTGTAGCCGCATGGCGTTCGTACTTAAATATGGAACTAACCATTCCAATTTTCGCTGTCTCTTATACACATCTCCGAGCCCACGAGACC
+
ABBBAFBADBABGGGGGGGGGGGHHHHGGHHFHHHHHHHHGHHGHHHGFGEFGHHEGHHHHHHGHFHFHEAEFFHGGGGGFGHHHHHGHHHHHHGGHGFHHHHHHHHHHHHHHHGGGGGGHFHHGHGFFGDGHHGGDCC<CGHGGGGGGF
@M02034:409:000000000-BFKT7:1:1102:23503:12344 1:N:0:24
AAAGTCGAGGTGCCTAAAGTGGCAACCCAGACTTATACTAAGGTTGGTGGTGTAGAGCTTCCTGTAGCCGCAT
+
A?AA>DA1>1>1BFGFG11GAFFGHHHGGHHGH2GGBBEF2AFDBBEB/?E/ABFF1BG11B1BFAFBEEEEF
@M02034:409:000000000-BFKT7:1:1102:17341:12344 1:N:0:24
AAAGTCGAGGTGCCTAAAGTGGCAACCCAGACTATGCTTCAGGTTGGTGGTGTAGAGCTTCCTGTAGCCGCATGGCGTTCGTACTTAAATATGGAACTAACCATTCCAATTTTCGCTGTCTCTTATAAACATCTCCGAGCCCACGAGACC
+
A?AAAFA@DDAAGGG1GGGGGBFFGGHEFGCFFEHFFHFHGHFHGHGEFCEFH1FDDGGGHHHDGGHHHGGEEFHGEEEEF?BGHHGEGFEGHBGBGHGFFFHHHHGGDGHHHFEEGGEHHHHHFDGFGGHHHHHFE@GGGGHGGCGGGF
@M02034:409:000000000-BFKT7:1:1102:10232:12346 1:N:0:24
AAAGTCGAGGTGCCTAAAGTGGCAACCCAGACTAAGCATCCGGTTGGTGGTGTAGAGCTTCCTGTAGCCGCATGGCGTTCGTACTTAAATATGGAACTAACCATTCCAATTTTCGCTGTCTCTTATACACATCTCCGAGCCCACGAGAC
+
CCCCCFCCCCBBGGGGGGGGGGGHHHHGGHHGHHHF35DAFEGGEGFEGGGGGEGAFFGGGHHHHFGGFGGEEGHFEEFGFFGHHHHHHHHHHHBFGHHHCFDGHHHFGGGHGF?FFFAGHHHGDFHFHFBGHHHFGCGFGGGGC/@AG
@M02034:409:000000000-BFKT7:1:1102:12307:12351 1:N:0:24
AAAGTCGATGTGCCTAAAGTGGCAACCCAGACTGGGGTGGAGGTTGGTGGTGTAGAGCTTCCTGTAGCCGCATGGCGTTCGTACTTAAATATGGAACTAACCATTCCAATTTTCGCTGTCTCTTATACACATCTCGAGCCCACGAGACCA
+
CCCCCFCCCFFFGGGGGGGGGGGHHHHGGHHGHHHHGFFGHHGGGHGGGGGFHGGGHHHHHHHHHGHHHGGGGGHHGGGGGEFHHHFFHHGHHHFHGHHGHHHHHHGHHGHHHHGGGGGHHHHHGHHGHHHHHHHHFDDDGHGGGGGGGB
@M02034:409:000000000-BFKT7:1:1102:24903:12354 1:N:0:24
AAAGTCGAGGTGCCTAAAGTGGCAACCCAGACTGATCCTGATGTTGGTGGTGTAGAGCTTCCTGTAGCCGCATGGCGTTCGTACTTAAATATGGAACTAACCATTCCAATTTTCGCTGTCTCTTATACACATCTCCGAGCCCACGAGACC
+
BAAABFBB@BAAGFGGGFGGGBFFHHHFFHHGHHHHHHHHHHHHHFHEFEEFGFGDAHHHHGHGHHH5GFGEGGHFEEEFEEGEHHGFHHFHHHFFFHGHHHHHHHGHGGHHHGGDGGFGGHHHHGHGGBGHHFFFGGGGGGHEG>DGGG
@M02034:409:000000000-BFKT7:1:1102:6287:12358 1:N:0:24
AAAGTCGAGGTGCCTAAAGTGGCAACCCAGACTAGGGGGTAGGTTGGTGGTGTAGAGCTTCCTGTAGCCGCATGGCGTTCGTACTTAAATATGGAACTAACCATTCCAATTTTCGCTGTCTCTTATACACATCTCCGAGCCCACGAGACC
+
AABBBFBBBBBBGGGGGGGGGGGHHHHGGHHGHHHHHGGAAFFHGHGEFDEFHFG5GDGHHFFGG5GGFEGEEEHCEGGGGFHHGHHHHHGGGEFFFGFHHHEGHHGFHHHHHBC/ADCFHEGHFHG2@GGHCGEHGF@@GGAFCCGGGG
@M02034:409:000000000-BFKT7:1:1102:23514:12360 1:N:0:24
AAAGTCGAGGTGCCTAAAGTGGCAACCCAGACTTATACTAAGGTTGGTGGTGTAGAGCTTCCTGTAGCCGCATGGCGTTCGTACTTAAATATGGAACTAACCATTCCAATTTTCGCTGTCTCTTATACACATCTCCGAGCCCACGAGACC
+
CCCCCFBCBDABGGGGGGGGGGGGGHHGGHHGHHHHHHHHHHHHHHGGGGGFHGHFGHHHHHHHHGHFGFGEFEHCFFGFGGFHHHHFFHGHHHFEHHHECGFHHHGGHGHHHHCGGEEHHHHHHHHHFGHHHHGFFDGFGFEGGCGGGG
@M02034:409:000000000-BFKT7:1:1102:27975:12363 1:N:0:24
AAAGTCGAGGTGCCTAAAGTGGCAACCCAGACTAAGAAGCATGTTGGTGGTGTAGAGCTTCCTGTAGCCGCATGGCGTTCGTACTTAAATATGGAACTAACCATTCCAATTTTCGCTGTCTCTTATACACATCTCCGAGCCCACGAGACC
+
BCCACFCCCD>AFGGGGGGFGGGHHHHEGHHGHGHHHHHEHHHHHHHEFGEFGGHGHHHHHHHHHHHGHEEFGEHGEEGFEEGHHHHFHHFHHHGDGHHGHHHHHHFHHHHHHHGEGGGGHHHHHHHFGGHHHHGHFDG>DGGGGGCACF
@M02034:409:000000000-BFKT7:1:1102:7990:12366 1:N:0:24
AAAGTCGAGGTGCCTAAAGTGGCAACCCAGACTAAGAAGGATGTTGGTGGTGTAGAGCTTCCTGTAGCCGCATGGCGTTCGTACTTAAATATGGAACTAACCATTCCAATTTTCGCTGTCTCTTATACACATCTCCGAGCCCACGAGACC
+
BBBBBFBBBBBBGGGGGGGGGFGHHHHGGHHGHHGBGHHHHHFGGGHGGGGGHGHEGHHHHHHHHHHHHGGGGGHHGGGGGGFHHHHGHHFGHGFHFHHHHHHHHHHHHHHHHHGGGGGHHHHHHHHHHHGHHHHGF?/BGECFFADD?C
@M02034:409:000000000-BFKT7:1:1102:8874:12370 1:N:0:24
AAAGTCGAGGTGCCTAAAGTGGCAACCCAGACTTAGTGGCGGGGTGGTGGGGGTG
+
BBBBBFBABBBBGGGGGGGFGGGHHHHGGHHGHHHHGHHGGGE0>/>1?EEG//>
@M02034:409:000000000-BFKT7:1:1102:6294:12378 1:N:0:24
AAAGTCGAGGTGCCTAAAGTGGCAACCCAGACTGGGGGGG
+
BBBBBFBBBBBAGGGGGGGGGGGHHHHGGH2FH322AF/@
@M02034:409:000000000-BFKT7:1:1102:10029:12386 1:N:0:24
AAAGTCGAGGTGCCTAAAGTGGCAACCCAGACTTATTTTTGTGTTGGTGGTGTAGAGCTTCCTGTAGCCGCATGGCGTTCGTACTTAAATATGGAACTAACCATTCCAATTTTCGCTGTCTCTTATACACATCTCCGAGCCCACGAGACC
+
CCCCCFCCCCCCGGGGGGGGGGGHHHHGGHHGHHHHHHHHGHHHHHHFGGFFHGGDGHHHHHHHHHHHHGGFGGHGGGGGGGHHGHHGHHHHHHHGHHGHHFHHHHHHHHHHHFFGGGGHHHHHHHHHHHGHHHHHGBFGGGHGGGGGGG
@M02034:409:000000000-BFKT7:1:1102:20925:12388 1:N:0:24
AAAGTCGAGGTGCCTAAAGTGGCAACCCAGACTGCTTATAATGTTGGTGGTGTAGAGCTTCCTGTAGCCGCATGGCGTTCGTACTTAAATATGGAACTAACCATTCCAATTTTCGCTGTCTCTTATACACATCTCCGAGCCCACGAGACC
+
BBBBAFBBBBBBGGGGGGFGEGGGHHHGGCHGH33GDGGADEHGGHHGGGGGHGFBFFGHHFHFHHHFHGEEEGHHGEGGGGHHHHHHFHHHHH3F3GFHFHGHHHFGGHGHHEFGGEGHHHHHHHFDFBGGHHGFF/?BGGHGCFGGGG
@M02034:409:000000000-BFKT7:1:1102:3163:12391 1:N:0:24
AAAGTCGAGGTGCCTAAAGTGGCAACCCAGACTACTAGTGGTGTTGTGGGTGTAGAGCTTGCTG
+
CCCCCFBBCCBBGGGGGGGGGGGHHHHGGHHGH33A55D52DFG2A22A1B103D555BB3B55
@M02034:409:000000000-BFKT7:1:1102:3142:12392 1:N:0:24
AAAGTCGAGGTGCCTAAAGTGGCAACCCAGACTAATAGTGAGGTTGGTGGTGTAGAGCTTCCTGTAGCCGCATGGCGTTCGTACTTAAATATGGAACTAACCATTCCAATTTTCGCTGTCTCTTATACACATCTCCGAGCCCACGAGAC
+
BCBABFCBCCCCGGGGGGGGGGGHHHHGGHHGHHHGHGHHAFFHGHGGGGEFHHHGHHHHHHHHHHHHHGGGFGHFGFGGGGHHHHGEHHGHHHGFFHHEG03FHHHFHHHHH4E//EF?GFGHEHHHF?2F2GFFB?@>@/GAFGCGG
@M02034:409:000000000-BFKT7:1:1102:13844:12403 1:N:0:24
AAAGTCGAGGTGCCTAAAGTGGCAACCCAGACTGGGGTGGGGGTTGGTGGTGTAGAGCTTCCTGTAGCCGCATGGCGTTCGTACTTAAATATGGAACTAACCATTCCAATTTTCGCTGTCTCTTATACACATCTCCGAGCCCACGAGACC
+
ABBAA5ABBBABGGGGGGGGGDGFFHHDFHHGHHHCEEEAEECGEGG?FE?BG@D3B4@FGFHFGHFGHFCEEEH?E?EFEEFGFHFFHHFGHHF3BGHHHHFGHHHGGHGHHFBGGGBG2FGHFF<DGHHHHHGDD-CCCGFEGCGGGG
@M02034:409:000000000-BFKT7:1:1102:15317:12403 1:N:0:24
AAAGTCGAGGTGCCTAAAGTGGCAACCCAGACTCAGCGTCGTGTTGGTGGTGTAGAGCTTCCTGTAGCCGCATGGCGTTCGTACTTAAATATGGAACTAACCATTCCAATTTTCGCTGTCTCTTATACACATCTCCGAGCCCACGAGACC
+
CCCCCFCCCCCCGGGGGDGGGGGHHHHGGHHGHHHHHGGGGGGHHHHGGGEFHGGEHGHHHHHHHHHHHGGCEGHHGGGFFFGHHHHGHHHHHHBGHGHHHHHHHHGHHHHHHHGGGGGHHGHHGHHFDGHHHHHGGCDBGGHGGGGGGG
@M02034:409:000000000-BFKT7:1:1102:4448:12403 1:N:0:24
AAAGTCGAGGTGCCTAAAGTGGCAACCCAGACTTAGAAGCATGTTGGTGGTGTAGAGCTTCCTGTAGCCGCATGGCGTTCGTACTTAAATATGGAACTAACCATTCCAATTTTCGCTGTCTCTTATACACATCTCCGAGCCCACGAGAC
+
BBBBBFBBBBBBGGGGGGGGGGGHHHHGGHHGHDHHHH5FGFHHGHHGGGGFHGGGHHHHHHHHGHHHHGGEFGHGGGGGGGHHHHHHHHHHHGGHHHHHHHHHHGGHGHHHHHGFGGGHHGHHEHHHFHFHHHHGGGGGGGHGGGGGG
@M02034:409:000000000-BFKT7:1:1102:4575:12409 1:N:0:24
AAAGTCGAGGTGCCTAAAGTGGCAACCCAGACTTTTCATACGGTTGGTGGTGTAGAGCTTCCTGTAGCCGCATGGCGTTCGTACTTAAATATGGAACTAACCATTCCAATTTTCGCTGTCTCTTATACACATCTCCGAGCCCACGAGACC
+
CCCCCFCCCCCCGGGGGGGGGGGHHHHGGHHGHHHHGHHHHHGHFGGEFCFFF3D5FBHHEHHHHHHGHFGEGGGHGFGGGGEFHHHHHHHHHH3@CGFFFCBGGFHDFGFHHFEGGGGHFFGHFBFHHFHHHFFBAC@DCFFGGD??EF
@M02034:409:000000000-BFKT7:1:1102:8288:12412 1:N:0:24
AAAGTCGAGGTGCCTAAAGTGGCAACCCAGACTGAGCCTCGGGTTGGTGGTGTAGAGCTTCCTGTAGCCGCATGGCGTTCGTACTTAAATATGGAACTAACCATTCCAATTTTCGCTGTCTCTTATACACATCTCCGAGCCCACGAGACC
+
BBBBBFAADBABGGGGGGGGGGGHHHHGGGFGHFGHHGHHGGGHEFGGGCGEC3F5A5FGHGHHDGH5FEFEEEGFGEEEEE2?FHH3FGF4BE3BGGF33G3GHHHEHHHHHGEGGFGHHHHHFFGHFFGBCFFDEC?DGGHGGCCE.>
@M02034:409:000000000-BFKT7:1:1102:23867:12414 1:N:0:24
AAAGTCGAGGTGCCTAAAGTGGCAACCCAGACTATGAAGGCGGTTGGTGGTGTAGAGCTTCCTGTAGCCGCATGGCGTTCGTACTTAAATATGGAACTAACCATTCCAATTTTCGCTGTCTCTTATACACATCTCCGAGCCCACGAGAC
+
CCCDCFCCDCCCGGGGGGGGGGGHHHHGGHHGH3FG5FG32AAEEGGFFGGGGHGHHHHHHHHHHHHHHGGFGGHHGGGGGGHHHHHHHHHHHHHHHHHHHHHHHHHHHHHHHHGGGGGHHHHHHHHHHHHHHHHHGGGGGGHGGGGGG
@M02034:409:000000000-BFKT7:1:1102:11353:12422 1:N:0:24
AAAGTCGAGGTGCCTAAAGTGGCAACCCAGACTAGGAAGAGGGTTGGTGGTGTAGAGCTTCCTGTAGCCGCATGGCGTTCGTACTTAAATATGGAACTAACCATTCCAATTTTCGCTGTCTCTTATACACATCTCCGAGCCCACGAGACC
+
BBBBBFBBDBAAFAFGGGGGGGGFFHHEGHHGGHHHGHHHFEGGGGGGGGEFHFFBFGHHHHHFFGHFHFEEEGHGGEGFEEGHGHHFHHFFHHHFFHHGHHHGHHHGHHHHHEEGGGGHHHHHGGFGHFFHGHHGEGGGGGHGG@DDFG
@M02034:409:000000000-BFKT7:1:1102:4572:12426 1:N:0:24
AAAGTCGAGGTGCCTAAAGTGGCAACCCAGACTTTTCATACGGTTGGTGGTGTAGTGCTTCCTGTAGCCGCATGGCGTTCGTACTTAAATATGGAACTAACCATTCCAATTTTCGCTGTCTCTTATACACATCTCCGAGCCCACGAGACC
+
AA?>AFA1A?AAGGGGGGGBGCA0EGFFGGAFFHFFHFFHGHCHFG?EFE/AAFE2BGHHFHFHHHFBEAE/BEFHGGGGGEFGHHHHEFGGHGFBFFFHFADGGGD2EGFHHHG?/EEBG2FG1B2D2F11B1FGECC/CGCF@/</?<
@M02034:409:000000000-BFKT7:1:1102:22696:12433 1:N:0:24
AAAGTCGAGGTGCCTAAAGTGGCAACCCAGACTTATAAGAGGGTTGGTGGTGTAGAGCTTCCTGTAGCCGCATGGCGTTCGTACTTAAATATGGAACTAACCATTCCAATTTTCGCTGTCTCTTATACACATCTCCGAGCCCACGAGACC
+
AABCBFCCCCBBGGGGGFGGGGGGHHHGGHHGHHHHGHHHHHGEGGGFFGEFHGGFGHHHHHHHHHHHHFFEFEHHGGGGFGGHHHGFHHHHHHHHEHHHHHGHHHHHHHHHHHGGGGGHHHHHHHHHGGFGGHHHFGCCGGHGFCGFGF
@M02034:409:000000000-BFKT7:1:1102:23162:12435 1:N:0:24
AAAGTCGAGGTGCCTAAAGTGGCAACCCAGACTCCGGGGGGGGTTGG
+
AABCBFBABBBCGGGGGGGGGGGHHHHGGHHGHBAEGG2EG?F@>DD
@M02034:409:000000000-BFKT7:1:1102:7443:12437 1:N:0:24
AAAGTCGAGGTGCCTAAAGTGGCAACCCAGACTCCGAGTCAGGTTGGTGGTGTAGAGCTTCCTGTAGCCGCATGGCGTTCGTACTTAAATATGGAACTAACCATTCCAATTTTCGCTGTCTCTTATACACATCTCCGAGCCCACGAGACC
+
ABAABFBABBBBGGGGGGGGGFGFFHHDGGHGGHHGCEFGHHHHHHGGGDEFHAFDGBGGHFHHHHHHHGFEEFHHGEECEEFHFHHFHHFHHHFGHHHGHHHHHHH4GGHHHDEFFFEGFGGFFGFFGCGHHHH2E/CFGGHGGCCDDC
@M02034:409:000000000-BFKT7:1:1102:2050:12447 1:N:0:24
AAAGTCGAGGTGCCTAAAGTGGCAACCCAGACTAAGACGCCTGTTGGTGGTGTAGAGCTTCCTGTAGCCGCATGGCGTTCGTACTTAAATATGGAACTAACCATTCCAATTTTCGCTGTCTCTTATACACATCTCCGAGCCCACGAGACC
+
CCCCCFCCBBCCGGGGGGGGGGGHHHHGGHHGHHHHHHGGGHHHHHHGGGGGHFGDFFHHHHHHHHHGGFGFFGHGGFGFGGHHHHHBGGGHHHFFGHHHHHGHHHHGHHHHHHGEGGGHHHHHGHHHFFHHHHHGGGGGGGHGGGGFGG
@M02034:409:000000000-BFKT7:1:1102:12561:12455 1:N:0:24
AAAGTCGAGGTGCCTAAAGTGGCAACCCAGACTCCTTATGCTGTTGGTGGTGTAGAGCTTCCTGTAGCCGCATGGCGTTCGTACTTAAATATGGAACTAACCATTCCAATTTTCGCTGTCTCTTATACACATCTCCGAGCCCACGAGACC
+
BCCCBFCCCCCCGGGGGGGGGGGHHHHGGHHGHHHHFHHGHHHHHHHFFGEFGFGGGHHHHHHHHGHHHGGEGGHHGGGGGEGHHHHGHHHHHHHHHHFHHHHHHHGHHHHHHHGGGGGHHHHHGHHHHHGHGHHFGGCDGGHGGGGGGG
@M02034:409:000000000-BFKT7:1:1102:8502:12466 1:N:0:24
AAAGTCGAGGTGCCTAAAGTGGCAACCCAG
+
CCCCBFCCBCCCGGGGGGGGGGGHHHHGFH
@M02034:409:000000000-BFKT7:1:1102:15454:12466 1:N:0:24
AAAGTCGAGGTGCCTAAAGTGGCAACCCAGACTTTTGGTGGTGTTAGTGTTGCTGT
+
BBBBBFB?DBBBGGGGGGGGGGFHHHHGGHHGH5F5B2B22BFF255D55D153B5
@M02034:409:000000000-BFKT7:1:1102:19106:12470 1:N:0:24
AAAGTCGAGGTGCCTAAAGTGGCAACCCAGACTTCTTTTTTGGTTGGTGGTGTAGAGCTTCCTGTAGCCGCATGGCGTTCGTACTTAAATATGGAACTAACCATTCCAATTTTCGCTGTCTCTTATACACATCTCCGAGCCCACGAGACC
+
BBBBBFBBDD>AGGGGGGGFGGGHHHHGGHHGHHHHHHHHGGGHHAEEFEBFGGHGGFGHHGHFHHHHHGGEFFHGFEGGFECGHHGGGGBGHHGFFHFGFHEHGHGFHHHHHHGGGGGGHHHHFHHHFHHHHHFFGGGGCGHGGCGDGF
@M02034:409:000000000-BFKT7:1:1102:10253:12485 1:N:0:24
AAAGTCGAGGTGCCTAAAGTGGCAACCCAGACTAAGCATCCGGTTGGTGGTGTAGAGCTTCCTGTAGCCGCATGGCGTTCGTACTTAAATATGGAACTAACCATTCCAATTTTCGCTGTCTCTTATACACATCTCCGAGCCCACGAGACC
+
CCCCCFCCBBBCGGGGGGGGGGGGHHHGGHFFGHHHHHHHHGGGGGGGFGEFHFHGHHHHHGHHHGHGHGGGGFHGGEGGGGHHHHGFHHGHHHHHHHHGHHHGHHHHHHHHHHGFGGGHHGHHGHHHHHHHGHHHGGGDGGHGGDGGGG
@M02034:409:000000000-BFKT7:1:1102:10566:12501 1:N:0:24
AAAGTCGAGGTGCCTAAAGTGGCAACCCAGACTAAGATGCAGGTTGGTGGTGTAGAGCTTCCTGTAGCCGCATGGCGTTCGTACTTAAATATGGAACTAACCATTCCAATTTTCGCTGTCTCTTATACACATCTCCGAGCCCACGAGACC
+
ABAAADABDBBBFFGGGCGGGFGFFHHEGGHGGFHHHHGGHFHGGGGGGGEFGHGBFHHHHHHGGFGFFBEFEGHHGGGGEEBFGHHGHHFHHGFEFHHHHHHHHHGHHHGHHHGGGGGHHHHHHHHGHHFH2FGFE/C>@FFADCDDGF
@M02034:409:000000000-BFKT7:1:1102:22569:12502 1:N:0:24
AAAGTCGAGGTGCCTAAAGTGGCAACCCAGACTGAGAAGACGGGTGGTGGTGTAGAGCTTCCTGTAGCCGCATGCCGTTCGTACTTAAATATGGAACTAACCATTCCAATTTTCGCTGTCTCTTATACACATCTCCGAGCCCACGAGACC
+
>3AA>BAAD>>4BBGEFGFF5FDGHHGGGHHFHFFCGGHHFGGAAAAA1EF113DGBBF35BAAB@BFBEG@E?33>E1G1EHFGDGHGFD4EB3FBF3CCB3BFB44DGHBFFFG??FF?DGHHHGGEGGHHHFG/C/<<FGCCC/DDF
@M02034:409:000000000-BFKT7:1:1102:6755:12502 1:N:0:24
AAAGTCGAGGTGCCTAAAGTGGCAACCCAGACTATGTTGTGGGTTGGTGGTGTAGAGCTTCCTGTAGCCGCATGGCGTTCGTACTTAAATATGGAACTAACCATTCCAATTTTCGCTGCTCTTATACACATCTCCGAGCCCACGAGACCA
+
BBCCBFCBCCCCGGGGGGGGGGGHHHHGGHHGHHHHGHHBEGGFFGGGFGFFGGGFGHHHHHHHHHHHHGGGGGHHGEGGGGHHHHHGHHHHHGGFFHHHHHGHHHHGHHHHHHGGGGGHHHHHHGHHHGGGHHFGCGGGGHGGGGGGGG
@M02034:409:000000000-BFKT7:1:1102:19482:12506 1:N:0:24
AAAGTCGAGGTGCCTAAAGTGGCAACCCAGACTAAGAGTAAGGTTGGTGGTGTAGAGCTTCCTGTAGCCGCATGGCGTTCGTACTTAAATATGGAACTAACCATTCCAATTTTCGCTGTCTCTTATACACATCTCCGAGCCCACGAGACC
+
ABCCAFCADBCCGGGGFGGGFGGHGHGGGHHGHHHGHHHHHHHAGHEEFGEGGHGBFEHFFHGGFGGFDEEEEGHHF?EGGGGHHHHHHHHHGHFFGHFFFGFGHBFEHHHHHFEFGFEGFHHHHHFHEFFFHHFGC@@@CEEGGGGGGE
@M02034:409:000000000-BFKT7:1:1102:10550:12508 1:N:0:24
AAAGTCGAGGTGCCTAAAGTGGCAACCCAGACTAAGATGCAGGTTGGTGGTGTAGAGCTTCCTGTAGCCGCATGGCGTTCGTACTTAAATATGGAACTAACCATTCCAATTTTCGCTGTCTCTTATACACATCTCCGAGCCCACGAGACC
+
CCCCCFCCCCBBGGGGGGGGGGGHHHHGGHHGHHHHHHHHHHHHGHGFGGGGHHGFGHHHHHHHHHHHHGGEEGHHGGGGFFGHHHHEHHHHHHGHGHGGHFHHHHGGHHHHHGGGGGGHHHHHHHHHFGGHGFHFFFG@DGHGGGGGGG
@M02034:409:000000000-BFKT7:1:1102:5653:12509 1:N:0:24
AAAGTCGAGGTGCCTAAAGTGGCAACCCAGACTGCTCATAAGGTTGGTGGTGTAGAGCTTCCTGTAGCCGCATGGCGTTCGTACTTAAATATGGAACTAACCATTCCAATTTTCGCTGTCTCTTATACACATCTCCGAGCCCACGAGACC
+
BBBBBFBBDBABGGGGGGGGGGGHHGHGGHHGHHHHHHHHHHHHHHGGFGGGHFGBFGHHHHHHHHHHHGGFEGGFEEGFGGFHHHHFGHHHHHGGHGHHFFHGHHHGHGHHHGFGGGGHHGGHGHHGGHHHHHHEE?FFFGHGGA?FGG
@M02034:409:000000000-BFKT7:1:1102:28628:12515 1:N:0:24
AAAGTCGAGGTGCCTAAAGTGGCAACCCAGACTAAGAAGTCGGTTGGTGGTGTAGAGCTTCCTGTAGCCGCATGGCGTTCGTACTTAAATATGGAACTAACCATTCCAATTTTCGCTGTCTCTTATACACATCTCCGAGCCCACGAGACC
+
CCCCCFCBBCCBGGGGGGGGGGGHHHHGGHHGHHHHHHHGHGGGGGGEFGGGHBHAFGHHHHHHHGHHFFGEGGHFGGGFFEGHHHHGHHHHHHFFFHHGFCFGHFHFFHHHHHGGFGEGHGHHFHHHGFHHHGHGECCCFGHGG?@CEF
@M02034:409:000000000-BFKT7:1:1102:24605:12517 1:N:0:24
AAAGTCGAGGTGCCTAAAGTGGCAACCCAGACTAGTTAGGATGTTGGTGGTGTAGAGCTTCCTGTAGCCGCATGGCGTTCGTACTTAAATATGGAACTAACCATTCCAATTTTCGCTGTCTCTTATACACATCTCCGAGCCCACGAGACC
+
ABABBFBBDBAAFGGGGFGGGGGGHHHGGHGGHHHHHHHCHHHHHFHGGF2BGFGFGHHHHGGFGHHGHGEEGEHGEEFFEEGHHHHFHHGHHFFGGHGGHHGHGHGGFHHHHHGDGGFGHHHHFHFGFGBGFHHFGGGC/FHGGCGGC<
@M02034:409:000000000-BFKT7:1:1102:22574:12519 1:N:0:24
AAAGTCGAGGTGCCTAAAGTGGCAACCCAGACTGAGAAGACGGTTGGTGGTGTAGAGCTTCCTGTAGCCGCATGGCGTTCGTACTTAAATATGGAACTAACCATTCCAATTTTCGCTATCTCTTATACACATCTCCGAGCCCACGAGACC
+
AAABBFBBBBAAGGGGGGGGGGGGHHHFGHHGHHHHHHHHHGGGGGGEFGEFHBGAGGHHHGGFHHHGHGGEEEGGEEFFEEFEGHFFHHHHHHFGHHHHHHHHHHHFHHHHHFEGG/EGHHHHFHHHHCGHHHHHECD?CGHGG@FGGF
@M02034:409:000000000-BFKT7:1:1102:6027:12519 1:N:0:24
AAAGTCGAGGTGCCTAAAGTGGCAACCCAGACTAAGAATAATGTTGGTGGTGTAG
+
AA1>A3>AADAACFFGGFGGGAFCCHF?FFFFA1EAABBAFEAGHDC/F/ABF1A
@M02034:409:000000000-BFKT7:1:1102:24268:12522 1:N:0:24
AAAGTCGAGGTGCCTAAAGTGGCAACCCAGACTGGGGGGTGGGTTGGTGGTGTAGAGCTTCCTGTAGCCGCATGGCGTTCGTACTTAAATATGGAACTAACCATTCCAATTTTCGCTGTCTCTTATACACATCTCCGAGCCCACGAGACC
+
AABBBFBADCBCGGGFGGGGGGGHHHHGGHHGHHHHGGG/>CGCFFGDFGCGHHGFGHGHHHHHH<FFGFFADGHHGDGFDGHHHHHGHHFHHHHFFGFFCHHHHHGHHHHGGGFEDGGGGGGGFGGFBFFGGFFFEAD>DFFFFFFFFF
@M02034:409:000000000-BFKT7:1:1102:11885:12525 1:N:0:24
AAAGTCGAGGTGCCTAAAGTGGCAACCCAGACTCCGGCGGAGGTTGGTGGTGTAGAGCTTCCTGTAGCCGCATGGCGTTCGTACTTAAATATGGAACTAACCATTCCAATTTTCGCTGTCTCTTATACACATCTCCGAGCCCACGAGACC
+
CDDDDFCCDDCDGGGGFGGGGGGHHHHGGHHGHHHGGGGGEGGFHGFEEFFFFDGBGGGHHHHHHFGFGGGEEEHCEEGFFEGHGHHDGHHHHF2DGHHHGGFHHHHDHGHHHDGGGGEHHHHHFGHHHHHHHHHFGC@DGGHGGCFGGF
@M02034:409:000000000-BFKT7:1:1102:16102:12525 1:N:0:24
AAAGTCGAGGTGCCTAAAGTGGCAACCCAGCTTGTTGGTGGTGTATCTCTTCCTGTAGCCGCATGGCGTTCGTACTTAAATATGGAACTAACCATTCCAATTTTCGCTGTCTCTTATACACATCTCGAGCCCACGGGACTAGGCATGAT
+
BCCCCFCCCCACGGGGGGGGGGGHHHHGGHHFHGHHHHGGGGGHGFHHHHHHHHHHHHHHGGEGGHHGGGGGGGHHHHHFHFHHH@GGHGHHHHHHHHHHHHHHHGGGGGHHHHHHHHHHHHHHHHF?C/BGACB/>/<0@@GHHHH=?
@M02034:409:000000000-BFKT7:1:1102:26675:12531 1:N:0:24
AAAGTCGAGGTGCCTAAAGTGGCAACCCAGACTTCGAATCAGGTTGGTGGTGTAGAGCTTCCTGTAGCCGCGTGGCGTTCGTACTTAAATATGGAACTAACCATTCCAATTTTCGCTGTCTCTTATACACATCTCCGAGCCCACGAGAC
+
ABBBAFBADBBBGGGGGGGGGGFFFHHGGHGGH5EFHHHG5BGBFGCEEGEBA3F5A5AB5GHG5AF5BBE0>EEECECF>EC1?FFEFFGFGGEBGGGH?B3BG?GBBGFHH4E/CBB2FGHG??G3D2@CGGG2?/CC?/CFC<@DD
@M02034:409:000000000-BFKT7:1:1102:2537:12541 1:N:0:24
AAAGTCGAGGTGCCTAAAGTGGCAACCCAGACTTCGCTTACTGTTGGTGGTGTAGAGCTTCCTGTAGCCGCATGGCGTTCGTACTTAAATATGGAACTAACCATTCCAATTTTCGCTGTCTCTTATACACATCTCCGAGCCCACGAGACC
+
AAA>A3>A@DAAAFGGGGGGG1F0CHH?CFCFGFHAEGCAFEFHHFHAE/AFHDF2DEGHHBH1BFFFAEEEEEHFE?ECEEF/?GFBGE@GGBDEGGHHHHHGBGHGHGFHH>EEFGEFGHHFDGDFGFHHHHGFGCGCGEHGGCCCEA
@M02034:409:000000000-BFKT7:1:1102:18501:12542 1:N:0:24
AAAGTCGAGGTGCCTAAAGTGGCAACCCAGACTTTTATGGGTGTTGGTGGTGTAGAGCTTCCTGTAGCCGCATGGCGTTCGTACTTAAATATGGAACTAACCATTCCAATTTTCGCTGTCTCTTATACACATCTCCGAGCCCACGAGACC
+
CCCCCFCBCCCCGGGGGGGGGGGHHHHGGHHGHHHHFGHHHHGGGHHAFAEEFEFBDAFG5FGHGBGDFGGEFFG1E?EFEEGHGGHFEGHFGGDBFHHH303FGFGGHGGHHFGGGGGHHHGHFGHFHGHHFHGHFCGGGGHGGDGD?F
@M02034:409:000000000-BFKT7:1:1102:26661:12551 1:N:0:24
AAAGTCGAGGTGCCTAAAGTGGCAACCCAGACTTCGAGGGAGGTTGGTGGTGTAGAGCTTCCTGTAGCCGCATGGCGTTCGTACTTAAATATGGAACTAACCATTCCAATTTTCGCTGTCTCTTATACACATCTCCGAGCCCACGAGACC
+
CCCCCFCCCCCCGGGGGGGGGGGHHHHGGHHGHHHG22A22BFEGHGGFGFGHHHHHHHHHHHHHHHHHGGEFGHHGGGGGGHHHHHHHHHHHHHFHHGHHHGHHHGHHHHHHHGGGGGHHHHHHHGHHHGHHHGFGCCCGGHGGF?GGF
@M02034:409:000000000-BFKT7:1:1102:4464:12552 1:N:0:24
AAAGTCGAGGTGCCTAAAGTGGCAACCCAGACTGTGTC
+
BBAABFAA@DAAEGFGGGGGGGGGHHHAFHGEHEBF55
@M02034:409:000000000-BFKT7:1:1102:5008:12556 1:N:0:24
AAAGTCGAGGTGCCTAAAGTGGCAACCCAGACTGAGCCGCCGGTTGGTGGTGTAGAGCTTCCTGTAGCCGCATGGCGTTCGTACTTAAATATGGAACTAACCATTCCAATTTTCGCTGTCTCTTATACACATCTCCGAGCCCACGAGACC
+
BBBBBFBBBBBBGGGGGGGGGGGHHHHGGHHGHHGHHHGGGGGGGGGGFGGFGGHHHHHHHHHHHHFHHGG>EFHHGGGGGFHHHGGGHHHHHHHGFHFFHHHHFHFHHHHHHGGGGGGHHHHHHHHHFHHHHGGHGGCCCGHGGGGGFC
@M02034:409:000000000-BFKT7:1:1102:7446:12562 1:N:0:24
AAAGTCGAGGTGCCTAAAGTGGCAACCCAGACTCATATTTCGGTTGGTGGTGTAGAGCTTCCTGTAGCCGCATGGCGTTCGTACTTAAATATGGAACTAACCATTCCAATTTTCGCTGTCTCTTATACACATCTCCGAGCCCACGAGACC
+
BABCCFCCCCCCGGGGGGGGGGGHHHHGGHHGHHHHHHHGFHGFGGGEFGFFFGGFHGHHHHHHHHGHHGGGGGHHGEGGGGHHHHHHHHGHHGHGHHFFHHHHHHHHHHHHHHGGGGGHHHHHHHGHFGFHGHHHGCFGFGHGGGGGGG
@M02034:409:000000000-BFKT7:1:1102:9794:12568 1:N:0:24
AAAGTCGAGGTGCCTAAAGTGGCAACCCAGACTATTCGTACGGTTGGTGGTGTAGAGCTTCCTGTAGCCGCATGGCGTTCGTACTTAAATATGGAACTAACCATTCCAATTTTCGCTGTCTCTTATACACATCTCCGAGCCCACGAGAC
+
CCCCCFCABCCCGGGGGBGGGGGHHHHGGHHGHHHHDCGHEGGHGCGGFF1FAFFDFDGFFHHHGFFFFGGGGGFCEGGGGE2FGHHHGGHHHGBFFBGFHH3BFFFFDFGHHHGGF//FFGHHFHGHFB2FGGG2C?/BFGHGD?CFG
@M02034:409:000000000-BFKT7:1:1102:9940:12571 1:N:0:24
AAAGTCGAGGTGCCTAAAGTGGCAACCCAGACTCCTCAGCCGGTTGGTGGTGTAGAGCTTCCTGTAGCCGCATGGCGTTCGTACTTAAATATGGAACTAACCATTCCAATTTTCGCTGTCTCTTATACACATCTCCGAGCCCACGAGACC
+
BCCCBFCCCCCCGGGGGGGGGGGHHHHGGHHGHHHHHHHHHGGEFGGGFGEFHHGFGHHHHHHHHHHHHGG>EEHGGFFGFFGHHHHHHHHHHHHHHHGGGHHHHHFFHHHHHFGGGGGHHHHHGHHHHHHHHHHGGGGGGGHGGGGGGG
@M02034:409:000000000-BFKT7:1:1102:9188:12582 1:N:0:24
AAAGTCGAGGTGCCTAAAGTGGCAACCCAGACTGTTTTTAGTGTT
+
CCCCCFCCCCCCGGGGGGGGGGGHHHHGGH22BG3F52B23DGG5
@M02034:409:000000000-BFKT7:1:1102:12706:12583 1:N:0:24
AAAGTCGAGGTGCCTAAAGTGGCAACCCAGACTCCTGCTCCTGTTGGTGGTGTAGAGCTTCCTGTAGCCGCATGGCGTTCGTACTTAAATATGGAACTAACCATTCCAATTTTCGCTGTCTCTTATACACATCTCCGAGCCCACGAGACC
+
AA@AA5>ADBABGGGGGGGGGFGFHHHGEEHGFHHBGFFD3GCGHHHAFAAFG3A5DAFGHFHFFGGDGFEEEEHGE?EFEEFE?GFBGDFGHBF3GHHHHHHFHHGGHHHHGF?EEG?GEHHHGGFGHFFGHHHFE/CFGGHGGGGGGF
@M02034:409:000000000-BFKT7:1:1102:25939:12588 1:N:0:24
AAAGTCGAGGTGCCTAAAGTGGCAACCCAGACTACTATGTCGGTTGGTGGTGTAGAGCTTCCTGTAGCCGCATGGCGTTCGTACTTAAATATGGAACTAACCATTCCAATTTTCGCTGTCTCTTATACACATCTCCGAGCCCACGAGACC
+
CCCCCFCCBCAAGGGFGGGGGGGGGHHGGHHGHHHHHHHFGHGEGGGGGGEFHGFFGHHHHHHHHHHHHGGGGGHHGEGFEFGHHHHFHHHHHHHHGHGGHHHHFHHHHHHHHHGEGGFHHHHHHHGBFFBGFHFGGGGGGGHGGGGCGG
@M02034:409:000000000-BFKT7:1:1102:19282:12593 1:N:0:24
AAAGTCGAGGGTGCCTAAAGTGGCAACCCAGACTAGGGGGGGGTTGGTGGTGTAGAGCTTCCTGTAGCCGCATGGCGTTCGTACTTAAATATGGAACTAACCATTCCAATTTTCGCTGTCTCTTATACACATCTCCGAGCCCACGAGACC
+
BBBBBFBBBBBBGGGGBFGGGGHGHFGHGGHHGHHHHHGGGGF:@FFFFFFFFFFBFFFFFFFFBFFBFFF>DFFFFFFEFFFFFFFFFFFFFFFEFFFFFFFFFFF:FFFFFBFDDFDFFFFFBFFFFFFFFFFFD;BAFAEAB9>FDF
@M02034:409:000000000-BFKT7:1:1102:2615:12596 1:N:0:24
AAAGTCGAGGTGCCTAAAGTGGCAACCCAGACTGTGGAGACGGTTGGTGGTGTAGAGCTTCCTGTAGCCGCATGGCGTTCGTACTTAAATATGGAACTAACCATTCCAATTTTCGCTGTCTCTTATACACATCTCCGAGCCCACGAGACC
+
AA>1A3>A1DAAFFGGGGGGG1A0EGHCFGHGHHHEB1A1A?AEGCEAFAABF1A2D1AFGBG1FGDBEE?EEEHCE>EFE?>//FDBGB2FGD1BGEGGGFGHFHGDGGGFGFEAEG?BFBGDD2FGFFHFHFHFC@CCGEHECCC/<<
@M02034:409:000000000-BFKT7:1:1102:3353:12601 1:N:0:24
AAAGTCGAGGTGCCTAAAGTGGCAACCCAGACTGGGGTGGCGGTTGGTGGTGTAGAGCTTCCTGTAGCCGCATGGCGTTCGTACTTAAATATGGAACTAACCATTCCAATTTTCGCTGTCTCTTATACACATCTCCGAGCCCACGAGACC
+
AA1AA3>A1D>AE1FFGGGGGFECFAGF0BGFHHHECGGG0/EEEEEEFE/BFBF2D1FHHFHFGHHGEFEEEEH0EEEAE/B?FGF1GG>FG1<FGFEHHHFCFGFG2FFHHB@ECAEHGHGGFF2@FCFF1FDDEA/@CAHEC?CC.C
@M02034:409:000000000-BFKT7:1:1102:2889:12612 1:N:0:24
AAAGTCGAGGTGCCTAAAGTGGCAACCCAGACTGGGTGTAATGTTGGTGGTGTTGTGCTTCCTGTAGCCGCATGGCGTTCGTACTTAAATA
+
BBAABFAADBBBGGGGGGGGGFGHHHHGEEHAHHHHGEEBFGHHFHABAEFE11B2A55AAFGHFFADBBE0EEE1>1>?B12?FGFBBDD
@M02034:409:000000000-BFKT7:1:1102:3366:12614 1:N:0:24
AAAGTCGAGGTGCCTAAAGTGGCAACCCAGACTGGT
+
BCCCCFCCCCABGGGGGGGGGGGHHHHGGHHGH325
@M02034:409:000000000-BFKT7:1:1102:27203:12627 1:N:0:24
AAAGTCGAGGTGCCTAAAGTGGCAACCCAGACTGATGAGCCGGTTGGTGGTGTAGAGCTTCCTGTAGCCGCATGGCGTTCGTACTTAAATATGGAACTAACCATTCCAATTTTCGCTGTCTCTTATACACATCTCCGAGCCCACGAGACC
+
B@BBBFBBBBABGGGGGGGGGGGGHHHEGHHGHHHHHHHHHGGGGGGGGGGGHHHFGHHHHHHHHHHHHGGGEGHHGGGGFGHHHHHHHHHHHHGGHHHHHHHHHHGHHHHHHGCFGGGGHHHHHHGHHGFHGHHGG?FGGGHGGGGGGG
@M02034:409:000000000-BFKT7:1:1102:22771:12631 1:N:0:24
AAAGTCGAGGTGCCTAAAGTGGCAACCCAGACTAGTGAGCTGGTTGGTGGGGTAGAGCTTCCTGTAGCCGCATGGCGTTCGTACTTAAATATGGAACTAACCATTCCAATTTTCGCTGTCTCTTATACACATCTCCGAGCCCACGAGACC
+
BBBBAFB?DBABGGGFFGGGGGGHHHHFGHHGHHGHHGHHHHHFGEGEEFGEEEFAGHHHHHHHHHHGFEGEEFH1EEGGGGHHHHHGHHHFHHGFFGFFFGFGHFFGHHHHHFEFGGGHHHHHHHGHBGGHFHGGECCCGGHGGGGGGE
@M02034:409:000000000-BFKT7:1:1102:18155:12632 1:N:0:24
AAAGTCGAGGTGCCTAACGTGGCAACCCAGACTCCGGGGCAGGTTGGTGGTGTAGAGCTTCCTTTAGCCGCATGGCTTTCGT
+
>>AA>B>AD1>AGGGGFB0BAAEHGHFGGGGGHG1A/?/E/AEABFE/FAECGHHHHFE11B122B@BFE?>E>B>00>B/B
@M02034:409:000000000-BFKT7:1:1102:18150:12652 1:N:0:24
AAAGTCGAGGTGCCTAAAGTGGCAACCCAGACTCGGGGGCAGGTTGGTGGTGTAGAGCTTCCTGTAGCCGCATGGCGTTCGTACTTAAATATGGAACTAACCATTCCAATTTTCGCTGTCTCTTATACACATCTCCGAGCCCACGAGACC
+
BCCCCFCCCCBBGGGGGGGGGGGHHHHGGHHGHHGGGGGGGGGGHHGFFGEFGFGGGHHHHHHHHHHHHGGEEGHGGFGFGEGHHHHGHHHHHHFGHHHHHGHHHHHHHHHHHGGGGGGHHHHHHHHHGHHHHHHHECDCGGHGGGGGGG
@M02034:409:000000000-BFKT7:1:1102:24975:12656 1:N:0:24
AAAGTCGAGGTGCCTAAAGTGGCAACCCAGACTGATAATCTGGTTGGTGGTGTAGAGCTTCCTGTAGCCGCATGGCGTTCGTACTTAAATATGGAACTAACCATTCCAATTTTCGCTGTCTCTTATACACATCTCCGAGCCCACGAGACC
+
CCCCCFCABBBCGGGGGGGGGGGGHHHGFHHGHHHHHHHHHHHHHGGFGGEFGFGDGFHHHHHHHHHHHGGGGGHHGGGGGFGHHHHHHHHHHFFHGHHGHHHHHHHHHHHHHGGEGGGGHHHHHHHHHHHHGHHHGGGGGGHGGGGGGF
@M02034:409:000000000-BFKT7:1:1102:20815:12662 1:N:0:24
AAAGTCGAGGTGCCTAAAGTGGCAACCCAGACTCAGAAGAATGTTGGTGGTGTAGAGCTTCCTGTAGCCGCATGGCGTTCGTACTTAAATATGGAACTAACCATTCCAATTTTCGCTGTCTCTTATACACATCTCCGAGCCCACGAGACC
+
ABBBBFAABBAAGGGGGGGEGGGHBFHFGHHGHCGGFDG3BBGHHHHFGGGFHGGDGFGHHHHHHHHHHGGEEGHHGFGEEFFHGHGGFHGHHHDDFGHHHHFHHHHHHHHHHGEGGGGGHHFH4FGHGHHGGGFDECF?CFHGGGGDAF
@M02034:409:000000000-BFKT7:1:1102:17933:12673 1:N:0:24
AAAGTCGAGGTGCCTAAAGTGGCAACCCAGACTCTTACTTCGGTTGGTGGTGTAGAGCTTCCTGTAGCCGCATGGCGTTCGTACTTAAATATGGAACTAACCATTCCAATTTTCGCTGTCTCTTATACACATCT
+
3>>A>BAA@DAAFGGCGGGGFFDFGHHGGGHGHHHHHHHGHFGAEG2AA1EFFFHFHBFBDE5F5D5FGGG0EAFHGGGG1EFHGHHHFB@FDFBDBFD?CEDFHB??FGHHHFGCFGGFFHGHBGFFD?1CFF
@M02034:409:000000000-BFKT7:1:1102:14712:12676 1:N:0:24
AAAGTCGAGGTGCCTAAAGTGGCAACCCAGACTAATCGGAGGGTTGGTGGTGTAGAGCTTCCTGTAGCCGCATGGCGTTCGTACTTAAATATGGAACTAACCATTCCAATTTTCGCTGTCTCTTATACACATCTCCGAGCCCACGAGACC
+
BCCCCFCBCCCCGGGGGGGGGGGHHHHGGHHGHHHHHGGGGGGGGGGFGGEFGGGFGHHHHHHHHHHHHGGGGGHHGFGGFFGHHHHHHHHHHHHHHHHHHHHHHHGHHHHHHHGGGGGHHHHHHHHHGHGHHHHHDGFFGGHGGDGEGG
@M02034:409:000000000-BFKT7:1:1102:17950:12679 1:N:0:24
AAAGTCGAGGTGCCTAAAGTGGCAACCCAGACTCTTACTTCGGTTGGTGGTGTAGAGCTTCCTGTAGCCGCATGGCGTTCGTACTTAAATATGGAACTAACCATTCCAATTTTCGCTGTCTCTTATACACATCTCCGAGCCCACGAGACC
+
CCCCCFCCCCBCGGGGGGGGGGGHHHHGGHHGHHHHHHHHHGGGGGGGGGGGHGFBGHHHHHHHHHHHHEEEFGHGGGGGGGHHHHHHHHHHHHHHHHHHHHGHHHFFHHHHHHGGGGGHHGHHGHGHFHHHHHEFDGGCGGHGFCGGGE
@M02034:409:000000000-BFKT7:1:1102:19619:12681 1:N:0:24
AAAGTCGAGGTGCCTAAAGTGGCAACCCAGACTGATAATAAGGTTGGTGGTGTAGAGCTTCCTGTAGCCGCATGGCGTTCGTACTTAAATATGGAACTAACCATTCCAATTTTCGCTGTCTCTTATACACATCTCCGAGCCCACGAGACC
+
BBBBBFBBBBBBGGGGGGGGGGFHHHHGGHHGHG3GFHHHGHHFGGGGGGGFGHHGHHHHHHHHHHHHHGGGGGHHGGGGFFGHHHHHHHHHHHFGFHHGHHHHGHHHHHHHHHGGGGGHHHHHGHHHGHFHHHFFF?CCFGHGGFGGGG
@M02034:409:000000000-BFKT7:1:1102:29028:12684 1:N:0:24
AAAGTCGAGGTGCCTAAAGTGGCAACCCAGA
+
AAAABFAA?BBBGGGGGGGGGGGHFHHGG2G
@M02034:409:000000000-BFKT7:1:1102:22704:12689 1:N:0:24
AAAGTCGAGGTGCCTAAAGTGGCAACCCAGACTAGGGCGAAGGTTGGTGGTGTAGAGCTTCCTGTAGCCGCATGGCGTTCGTACTTAAATATGGAACTAACCATTCCAATTTTCGCTGTCTCTTATACACATCTCCGAGCCCACGAGACC
+
BBCCCFCBBBAAGGGGGGGGGGGGHHHGGHHGHHHHHHGGGGGGGHGFFGFFHGG5GHHHHHHHHHHGFEEEFEHHGGGGGGHHHHGGHHDHHHHGFHHFHHHHHHHHHHHHHDEGGGGGHGHHFHHFFCBHHHFGECC@DGHGG?DGGG
@M02034:409:000000000-BFKT7:1:1102:19636:12693 1:N:0:24
AAAGTCGAGGTGCCTAAAGTGGCAACCCAGACTCCTAATCTGGTTGGTGGTGTAGAGCTTCCTGTAGCCGCATGGCGTTCGTACTTAAATATGGAACTAACCATTCCAATTTTCGCTGTCTCTTATACACATCTCCGAGCCCACGAGACC
+
BBBBBFBB@DABGGGGGGGGGFGGHHHGGHHGHHHHHHHHHGHHHGGFFEEFGFHDGGGGHHHHHHHHHGGEEFHG@?EFEEGHHHHFFGGHHHG3GGHHGGHHHHHFHHHHHGGGGGDHHHGGHGFGHHHHHHHFECCGGGFGCGGGGG
@M02034:409:000000000-BFKT7:1:1102:29011:12694 1:N:0:24
AAAGTCGAGGTGCCTAAAGTGGCAACCCAGACTCCTGGTGATGTTGTTCTTGTTG
+
BBBBBFBBBBABGGGGGGGGGGGHHHHGGHHFC33B3AB25DGH552B5AF555B
@M02034:409:000000000-BFKT7:1:1102:17765:12695 1:N:0:24
AAAGTCGAGGTGCCTAAAGTGGCAACCCAGACTGTGGATGCGGTTGGGGGGG
+
CCCCCFBBCCCCGGGGGGGGGGGHHHHAF22AAEBGBF332A2E2FA0E0/:
@M02034:409:000000000-BFKT7:1:1102:16355:12710 1:N:0:24
AAAGTCGAGGTGCCTAAAGTGGCAACCCAGACTACGACGTCGGTTGGTGGCGTAGAGCTTCCTGTAGCCGCATGGCGTTCGTACTTAAATATGGAACTAACCATTCCAATTTTCGCTGTCTCTTATACACATCTCCGAGCCCACGAGACC
+
ABAABFABDBA4FFFGBGGGGFGF4FGDGHGGHHGGGGGEEGGGGGGEE11AE?EFBBHGHFHHHHH4DECEEFHHGGGCEEFGGHHGGHFHHF33BFHFGFHHHEGFHHHHHFGGDGGGFDFHHFFGE@FHHGHHDCC/CFHGGGCDGA
@M02034:409:000000000-BFKT7:1:1102:26496:12712 1:N:0:24
AAAGTCGAGGTGCCTAAAGTGGCAACCCAGACTAATAATCAGGTTGGTGGTGTAGAGCTTCCTGTAGCCGCATGGCGTTCGTACTTAAATATGGAACTAACCATTCCAATTTTCGCTGTCTCTTATACACATCTCCGAGCCCACGAGACC
+
A1>AAFAADDAACGGGGGGFGGFHFHH?CGHGFFHHHFGGFFHHGFEEFFEFF1FAAGHHHGHFGFHFFEE@EEF>EEG/EBGHHHGEHHHHHHGHFHGFHFFGHHHEHHHHHGGEFGFHHGHHFHGFGGFHFHFBC<CC?EGG?A/CFF
@M02034:409:000000000-BFKT7:1:1102:26900:12716 1:N:0:24
AAAGTCGAGGTGCCTAAAGTGGCAACCCAGACTCGTAGTCCTGTTGGTGGTGTAGAGCTTCCTGTAGCCGCATGGCGTTCGTACTTAAATATGGAACTAACCATTCCAATTTTCGCTGTCTCTTATACACATCTCCGAGCCCACGAGACC
+
BCCCBFCCCCCCGGGGGGGGGGGHHHHGGHHGHF2FEAFH5DGFGHHEFGFGHHHGGHHHHHHHGHHHHEFGGGHHGFGGFGHHHHHHHHHHHHHHHHHHHHHHHHHHHHHHHHGGGGGHHHHHHHHH3GFEGGGFGDFCGGGGGCGDDF
@M02034:409:000000000-BFKT7:1:1102:24081:12721 1:N:0:24
AAAGTCGAGGTGCCTAAAGTGGCAACCCAGACTTCTACGTCTGTTGGTGGTGTAGAGCTTCCTGTAGCCGCATGGCGTTCG
+
DDDDDFCCCCBBGGGGGGGGGGGHHHHGGHHGHFFHHHA2AFFHGHG222BAA3D5A5AB5BBEB5D53BE0EAC1>1>?B
@M02034:409:000000000-BFKT7:1:1102:7489:12725 1:N:0:24
AAAGTCGAGGTGCCTAAAGTGGCAACCCAGACTTCTGGGTGTGTTGGTGGTGTAGAGCTTCCTGTAGCCGCATGGCGTTCGTACTTAAATATGGAACTAACCATTCCAATTTTCGCTGTCTCTTATACACATCTCCGAGCCCACGAGAC
+
BBBBBFBABDABGGGGBGGGGGGGFHHGGHDGHHHHHHHBEEEHCEHGGGGG1AF5FGHHFHHHHEHBGEGEEGHFGEGGGGFEGHF3BBGFFF33FHGHFFBGHHHEBFGHHGEGGEFGHHFBFGB33FBFF?G2E>/>@CAEG@@/<
@M02034:409:000000000-BFKT7:1:1102:24954:12731 1:N:0:24
AAAGTCGAGGTGCCTAAAGTGGCAACCCAGACTCATAATGATGTTGGTGGTGTAGAGCTTCCTGTAGCCGCATGGCGTTCGTACTTAAATATGGAACTAACCATTCCAATTTTCGCTGTCTCTTATACACATCTCCGAGCCCACGAGACC
+
CCCCCFCCCCCCGGGGGGGGGGGHHHHGGHHGHHHHHHHHDHHHHHHGGGGGGFG5FGHHHHHHHBGHHFGEEGHHGGGGGFHHHHHGHHGHHHEHHHHHHHHHHHGFHHHHHHGFGGGHHHHHHHHHFFHHHHHFD/CDGGHGG/DGGG
@M02034:409:000000000-BFKT7:1:1102:13833:12752 1:N:0:24
AAAGTCGAGGTGCCTAAAGTGGCAACCCAGACTGGGATGCATGTTGGTGGTGTAGAGCTTCCTGTAGCCGCATGGCGTTCGTACTTAAATATGGAACTAACCATTCCAATTTTCGCTGTCTCTTATACACATCTCCGAGCCCACGAGACC
+
ABAABFBBBBABGGGGGDGGGFGGFFHGGHHGHHHGHHGFFGHHHFHGGGFFGGGDGHGHHHHHGHHGHGG@EEHAEEEFEE?GHHGGFGHHHGGHFHHHHHFGGHGGHHHHHFEEFGEFGFGH4GGGDGHHHHHEECGCGFHGGCGGGE
@M02034:409:000000000-BFKT7:1:1102:2024:12752 1:N:0:24
AAAGTCGAGGTGCCTAAAGTGGCAACCCAGACTTTTCTTATTGTTGGTGGTGTAGAGCTTCCTGTAGCCGCATGGCGTTCGTACTTAAATATGGAACTAACCATTCCAATTTTCGCTGTCTCTTATACACATCTCCGAGCCCACGAGACC
+
AABBBFBBBBBBGGGGGGGGGGGHHEHGGHHGHHHHHHHHHHHHHHHGFGGGHGGAFEGHFFHHHDGFFEAEEFHBEEGFGF2GFGEFGGGHHHFGFGHHEEFGHGGHHHHHHFFEGGGHHHHHFHFBBFFHGHFFFCGCFGGGGGGAEE
@M02034:409:000000000-BFKT7:1:1102:6350:12762 1:N:0:24
AAAGTCGAGGTGCCTAAAGTGGCAACCCAGACTCCGTCGAAGGTTGGTGGTGTAGAGCTTCCTGTAGCCGCATGGCGTTCGTACTTAAATATGGAACTAACCATTCCAATTTTCGCTGTCTCTTATACACATCTCCGAGCCCACGAGAC
+
CCCCCFCCCCBBGGGGGGGGGGGHHHHGGHHGGHHD2F2AE2AGGHGGFEGFFAF55EGHHHHHHHHHHEGEFFHGGEGGGGFHEHHEHHHHFGDEHHGFFFGGGHFGFGHHHFGGGGGHHGHHFGHFHGBFGHHGE@FGGGHFGGGGG
@M02034:409:000000000-BFKT7:1:1102:8462:12765 1:N:0:24
AAAGTCGAGGTGCCTAAAGTGGCAACCCAGACTAATAAGAAGGTTGGTGGTGTAGAGCTTCCTGTAGCCGCATGGCGTTCGTACTTAAATATGG
+
>AAA>3>1>1AABGF1FDAGGGGHBHFEFHHFEDGGHHDBGFFBFFE/BEEEA1DDDGDGHGHG1BDD1BAEEEC0EEECBB0>/FG1FGFFFG
@M02034:409:000000000-BFKT7:1:1102:19569:12767 1:N:0:24
AAAGTCGAGTTTCCTAAAGTGGCAACCCACACTGCT
+
>1AA1B>A1BA1BEGGGG1A11FFGHHGG0A?0ABG
@M02034:409:000000000-BFKT7:1:1102:7567:12768 1:N:0:24
AAAGTCGAGGTGCCTAAAGTGGCAACCCAGACTAGGAATGAGGTTGGTGGTGTAGAGCTTCCTGTAGCCGCATGGCGTTCGTACTTAAATATGGAACTAACCATTCCAATTTTCGCTGTCTCTTATACACATCTCCGAGCCCACGAGACC
+
BBBBBFBABBBBGGGDGGGGGGGHHHHGGHHGHGHHHHHFDGHHHHGGGGGGGHHGHHHHHHHHHHHHHGGGEGHHGGGGGGBHHHHHHHHHHHGHFHHGHGHHHHHHHHHHHHGGGGGGHHHHHHGHHFFHHHHHG?FGGGHGGC?EGG
@M02034:409:000000000-BFKT7:1:1102:7583:12778 1:N:0:24
AAAGTCGAGGTGCCTAAAGTGGCAACCCAGACTCTGATTCCTGTTGGTGGTGTAGAGCTTCCTGTAGCCGCATGGCGTTCGTACTTAAATATGGAACTAACCATTCCAATTTTCGCTGTCTCTTATACACATCTCCGAGCCCACGAGACC
+
CCCCCFCCBCCCGGGGGGGGGGGHHHHGGHHGHHHHHHHHHHHHHHHEFGFFHHHGGHHHHHHHHFHHHGGEGGHHGFGGFFHHHHHFDGHHHHHHEGFFGHHHHHGHHHHHHGEEGGGFHHHHGHFHFGGFHHHGDCCCGGHGG?FFGF
@M02034:409:000000000-BFKT7:1:1102:14944:12778 1:N:0:24
AAAGTCGAGGTGCCTAAAGTGGCAACCCAGACTGAGTATCATGTTGGTGGTGTAGAGCTTCCTGTAGCCGCATGGCGTTCGTACTTAAATATGGAACTAACCATTCCAATTTTCGCTGTCTCTTATACACATCTCCGAGCCCACGAGACC
+
CCCCCFCCBBABGGGGGGGGGGGHHHHGGHHGHHHHEGHHHHHHHHHEFGFFHDHDGHHHHHHHHHHHHGGEEGHFEEEFFEGHHHHFHHHHHHFGFHHHHFHHGHFFHHHHHFGGGGGFHGHHHHHGHFHHHHHHFFGCGGHGGCGGGG
@M02034:409:000000000-BFKT7:1:1102:19574:12788 1:N:0:24
AAAGTCGAGGTGCCTAAAGTGGCAACCCAGACTGCTTTGTTGGTTGGTGGTGTAGAGCTTCCTGTAGCCGCATGGCGTTCGTACTTAAATATGGAACTAACCATTCCAATTTTCGCTGTCTCTTATACACATCTCCGAGCCCACGAGACC
+
BBBBBFBBBBAAGGGGGGGGGGGHHHHGGHHGHHHHHHHHHHHGHGGFGGEGHGGBGFHHHHHHHHHHHGGEEGHHGGGFFFGHHHHGHHHHHHHHHHHHHHHHHHGFHHHHHHGGGGGFHHHHGHGHGHHHHFF2E@GCFGHGG?GDFF
@M02034:409:000000000-BFKT7:1:1102:9822:12800 1:N:0:24
AAAGTCGAGGTGCCTAAAGTGGCAACCCAGACTCTG
+
CCCCCFCCBCCCGGGGGGGGGGGHHHHGGHHGH335
@M02034:409:000000000-BFKT7:1:1102:7833:12805 1:N:0:24
AAAGTCGAGGTGCCTAAAGTGGCAACCCAGACTCATAATTATGTTGGTGGTGTAGAGCTTCCTGTAGCCGCATGGCGTTCGTACTTAAATATGGAACTAACCATTCCAATTTTCGCTGTCTCTTATACACATCTCCGAGCCCACGAGACC
+
AAABBFBBBBA@GGGBEDGGGGGHHHHGGHHGHHHHHHHHFGHHHHHEGGGEGFFBAFGGFHHHHFGBFEEAEEHFFFGEEEE1FGFBFFGGGH33@FB3@A3GFBGBGDHHHFE?EDEHH4GH4FDF4F3CCGF1?<C/BCGE/C?DFF
@M02034:409:000000000-BFKT7:1:1102:10706:12806 1:N:0:24
AAAGTCGAGGTGCCTAAAGTGGCAACCCAGACTAGGAAGAAGGTTGGTGGTGTAGAGCTTCCTGTAGCCGCATGGCGTTCGTACTTAAATATGGAACTAACCATTCCAATTTTCGCTGTCTCTTATACACATCTCCGAGCCCACGAGACC
+
BBBBBFBABDABGGGGGGGGGGGHGHHGGHHGHHHHHHHHHHHHGGGEGGEFGDFDFHHHHGHHHHHGHGGEEEHCEEFEFFGEHHGFHHGHHGFGHHHHGHHHHHHGHHHHHGGGGGGHGHHHGHHHEFHHHHHFFCGGGGHGGDGGGF
@M02034:409:000000000-BFKT7:1:1102:9838:12809 1:N:0:24
AAAGTCGAGGTGCCTAAAGTGGCAACCCAGACTATGTGTCATGTTGGTGGTGTAGAGCTTCCTGTAGCCGCATGGCGTTCGTACTTAAATATGGAACTAACCATTCCAATTTTCGCTGTCTCTTATACACATCTCCGAGCCCACGAGACC
+
BBBBBFBBBBBBGGGGGGGGGGGHHHHGEGFFHHHHGHHHHHHHHHGGGGEFEFGEGHGHHHHHHGFHHGGEEGHFEFGFEE2GHHGDHH@EGHFFFBFFFHFHFHHGFHHHHBEDGFFHHHHHGHGGGFFBCGGHGC@DDGGECCCEDG
@M02034:409:000000000-BFKT7:1:1102:20527:12811 1:N:0:24
AAAGTCGAGGTGCCTAAAGTGGCAACCCAGACTGGGAAGGGGGTTGGTGGTGTAGAGCTTCCTGTAGCCGCATGGCGTTCGTACTTAAATATGGAACTAACCATTCCAATTTTCGCTGTCTCTTATACACATCTCCGAGCCCACGAGACC
+
AABA>DAAADAAFBGGGGGGGFEHFHH2FHHGHGHHHHGGEEGAEEEEFC1BBGG5GGHHHHHHHHHFHEEEEEHHE?EFE?BFGGF3DGDGGHFFGFFFFHHHHHFGHHHHHGGGGG?DHFGFGH2>2FFFBGGFE/A>AFGGGC@EGG
@M02034:409:000000000-BFKT7:1:1102:18702:12814 1:N:0:24
AAAGTCGAGGTGCCTAAAGTGGCAACCCAGACTCAGAATCAGGTTGGTGGTGTAGAGCTTCCTGTAGCCGCATGGCGTTCGTACTTAAATATGGAACTAACCATTCCAATTTTCGCTGTCTCTTATACACATCTCCGAGCCCACGAGACC
+
BBBBBFBBBBABGGGGGGGGGFGHHGHFGHHGGHHHFHHHFFFDFEAFFFAFFHHGHHHHHHHHHHHGGDGGGGHHGGGGEFGHHHFBGHHHGHHHHHHGHHHHHHGHFHHHHHEFFDFFHFHHHGFHHHFFFGFHD/DFGGGGGGGGGG
@M02034:409:000000000-BFKT7:1:1102:4665:12821 1:N:0:24
AAAGTCGAGGTGCCTAAAGTGGCAACCCAGACTAAGCAGTATGTTGGTGGTGTAGAGCTTCCTGTAGCCGCATGGCGTTCGTACTTAAATATGGAACTAACCATTCCAATTTTCGCTGTCTCTTATACACATCTCCGAGCCCACGAGACC
+
ABBBAFBBBBABFGGGGGGGGGGHHHGCGHGFGHHHHHHGHHHHHHHEFGGFH3F5FGHHGFHHHHHHHGGEEGHHGGGEFFGHHHGHFFGHHHGGGHHHHHFHHHGFHHHHHGGGGGGGHGHHHHGGFFFFHHHHGCGBFAFGGGGGGG
@M02034:409:000000000-BFKT7:1:1102:25478:12824 1:N:0:24
AAAGTCGAGGTGCCTAAAGTGGCAACCCAGACTAATAAGAAGGTTGGTGGTGTAGAGCTTCCTGTAGCCGCATGGCGTTCGTACTTAAATATGGAACTAACCATTCCAATTTTCGCTGTCTCTTATACACATCTCCGAGCCCACGAGACC
+
ABBBAFBADBBBGGGGGGGGGGGHGHHGGGHGHHHHHHHHFHHBFGGGGGEFHEFDGHHHHHHHHHHHHEGFGGHHGGGFFGHGHHHFDGHHHHGHGHHGFHHHHHHGHHHHHBEDEGGGHHHHHHHH3FFFFFGFEF?<BFHFG?DGGG
@M02034:409:000000000-BFKT7:1:1102:3106:12825 1:N:0:24
AAAGTCGAGGTGCCTAAAGTGGCAACCCAGACTTGGAATAAGGTTGGTGGTGTAGAGCTTCCTGTAGCCGCATGGCGTTCGTACTTAAATATGGAACTAACCATTCCAATTTTCGCTGTCTCTTATACACATCTCCGAGCCCACGAGACC
+
AA>1AD1A>D>AFFGGGGGGDGFGFHCC0AGGHHHHG1FA1BEAAFEGG?EAABF2ABFGHBDGG2FBGEE/EFE0EB@FGECHHHGBGGHHHHD11FFFHHHHHHHH2FGHHGE?EGGHHHGHF2DG2C1FGHH1?BC/<FGGGGC?CF
@M02034:409:000000000-BFKT7:1:1102:9818:12826 1:N:0:24
AAAGTCGAGGTGCCTAAAGTGGCAACCCAGACTCAGATTACTGTTGGTGGTGTAGAGCTTCCTGTAGCCGCATGGCGTTCGT
+
BCCCCFCCCCCCGGGGGGGGGGGHHHHGGHHCH33A3BF5BFHHFHF2A2EEF3D5B5AB5FF555A53AE0EFF10?>F1?
@M02034:409:000000000-BFKT7:1:1102:9305:12830 1:N:0:24
AAAGTCGAGGTGCCTAAAGTGGCAACCCAGACTACTGATCATGTTGGTGGTGTAGAGCTTCCTGTAGCCGCATGGCGTTCGTACTTAAATATGGAACTAACCATTCCAATTTTCGCTGTCTCTTATACACATC
+
1>A1>BAADDA1FFGBGDBEFFGHHHFGGHHGGHBFHBBGHFFHHHFAFEEFHEEHHEGGDCBGBGFHECEAEAGH/EGEEGBHFE21FFGHG11B11FCCGFFDF2BFGBGGHEGGE/1F>BD>FBGB1DB<
@M02034:409:000000000-BFKT7:1:1102:8291:12831 1:N:0:24
AAAGTCGAGGTGCCTAAAGTGGCAACCCAGACTAAGAAGAAGGTTGGTGGTGTAGAGCTTCCTGTAGCCGCATGGCGTTCGTACTTAAATATGGAACTAACCATTCCAATTTTCGCTGTCTCTTATACACATCTCCGAGCCCACGAGACC
+
CCCCCFCCCCBCGGGGGGGGGGGHHHHGGHFFHHHHHHHHHHHGHHGEFGGGHHFDFHGHHHHHHHHHHGGGGGHGGEGGFFHHHHHHHHHHHHGHGHHGHHHHHHHHHHHHHHGFGGFHHHHHHHHFFHFHGHHHFGGCGGHGGGGGGG
@M02034:409:000000000-BFKT7:1:1102:2288:12833 1:N:0:24
AAAGTCGAGGTGCCTAAAGTGGCAACCCAGACTTATTCGCCTGTTGGTGGTGTAGAGCTTCCTGTAGCCGCATGGCGTTCGTACTTAAATATGGAACTAACCATTCCAATTTTCGCTGTCTCTTATACACATCTCCGAGCCCACGAGAC
+
>A>ABFBBDBBBFGGGGGGGGFEBGGG2CHHGHHHHHHFEAEHHHHHGGGEFGDGBFFHHHHHFFGF5GEEEEGHHEFGGGFG1FFGBGHGHHHBFGGGGHHHHHGFGHGHHHGGEGGGFGHGGFGHGFGFHGHFFDCGGCFHGGGCDD
@M02034:409:000000000-BFKT7:1:1102:4652:12836 1:N:0:24
AAAGTCGAGGTGCCTAAAGTGGCAACCCAGACTAAGCAGTATGTTGGTGGTGTAGAGCTTCCTGTAGCCGCATGGCGTTCGTACTTAAATATGGAACTAACCAT
+
?AAA>31ADD1ACGGFCGGFGBFHHEF?CGG0F11BFF0AGGGHGF/BFAECG1ABG1AFFBD1GFFEHA//EFH0>>>/B>BAEEE1G@EGFB11BF@FC01F
@M02034:409:000000000-BFKT7:1:1102:2421:12842 1:N:0:24
AAAGTCGAGGTGCCTAAAGTGGCAACCCAGA
+
BBBBBFBBBBBBGGGGG4ABFFFGHHHGC2F
@M02034:409:000000000-BFKT7:1:1102:9298:12846 1:N:0:24
AAAGTCGAGGTGCCTAAAGTGGCAACCCAGACTACTGATCATGTTGGTGGTGTAGAGCTTCCTGTAGCCGCATGGCGTTCGTACTTAAATATGGAACTAACCATTCCAATTTTCGCTGTCTCTTATACACATCTCCGAGCCCACGAGACC
+
BCCCCFCCCCCCGGGGGGGGGGGHHHHGGHHGHGHHHHHHGHHHHHHGGGGFGHGBGHHHHHHHHHHHHGGFFGHHGGGGGGHHHHHGHHHHHHFHHHHHHHHHHHFHHHHHHHGGGGGFHFHGHHHHHGFHHHHHGGGGGGHGGGGGGG
@M02034:409:000000000-BFKT7:1:1102:6592:12861 1:N:0:24
AAAGTCGAGGTGCCTAAAGTGGCAACCCAGACTAGGAAGCAGGTTGGTGGTGTAGAGCTTCCTGTAGCCGCATGGCGTTCGTACTTAAATATGGAACTAACCATTCCAATTTTCGCTGTCTCTTATACACATCTCCGAGCCCACGAGACC
+
BBBBBFABBBBBGGGGGFGGGGGHHHHGGHHGHHFHHHGGHHHHHHGGGGGGHHHGHHHHHHHHHHHHHGGGGGHHGGGGGGHHHHHHHHHHHHHHHHHHHHHHHHHHGHHHHHGGGGGHHGHHHHHHGHHGHHFHGBBCGGHGGDGGGG
@M02034:409:000000000-BFKT7:1:1102:6584:12876 1:N:0:24
AAAGTCGAGGTGCCTAAAGTGGCAACCCAGACTAGGAAGCAGGTTGGTGGTGTAGAGCTTCCTGTAGCCGCATGGCGTTCGTACTTAAATATGGAACTAACCATTCCAATTTTCGCTGTCTCTTATACACATCTCCGAGCCCACGAGACC
+
AA3AAFABDBAAGGGGGGGGGBFFBGHGFEHGFFHHFFGHHHHHGCEECAEFGEGAGFGGHFHHHHHHHGG@EFHHGEEFGE2GGHHFGGBFGGFGGHHHHHHHHHHFFFGHHHGGGEEGFHHHGHDBGHEFCGHDDCCCDGHGGGGGGG
@M02034:409:000000000-BFKT7:1:1102:21639:12879 1:N:0:24
AAAGTCGAGGTGCCTAAAGTGGCAACCCAGACTCAGAATCATGTTGGTGGTGTAGAGCTTCCTGTAGCCGCATGGCGTTCGTACTTAAATATGGAACTAACCATTCCAATTTTCGCTGTCTCTTATACACATCTCCGAGCCCACGAGACC
+
CCCCCFCCCCBCGGGGGGGGGGGHHHHGGHHGHHHHHHHHHHHHHHHEFGEFHGGFGHHHHHHHHHHGHEEEEGHHGGGGFFHHHHHFHHHHHHHHHHHHHHGHHHHGHHHHHFGGGGGGHHHHHHHHFHFHHHGHGGGCGGHGGGGGGG
@M02034:409:000000000-BFKT7:1:1102:22368:12880 1:N:0:24
AAAGTCGAGGTGCCTAAAGTGGCAACCCAGACTCGGCAGCGGGTTGGTGGTGCAGTGCTTCCTGTAGCCGCATGGCGTTCGTACTTAAATATGGAACTAACCATTCCAATTTTCGCTGTCTCTTATACACATCTCCGAGCCCACGAGACC
+
A3ABBFBBBBBAFGGGFGGGGGGGFFHEGHHGH32AAAE2EEEE1EEGFEEF3BF5BFGGBFGFGB@4B?EEEFHAE?@/EF2??FH33BF4BB33BF??303GGFHBGHGHHDBGGG?<2@DD>G2@2@2FF<FFD?DCGEHGC-CAEE
@M02034:409:000000000-BFKT7:1:1102:5838:12880 1:N:0:24
AAAGTCGAGGTGCCTAAAGTGGCAACCCAGACTCCGGTGCTGGTTGGTGGTGTAGAGCTTCCTGTAGCCGCATGGCGTTCGTACTTAAATATGGAACTAACCATTCCAATTTTCGCTGTCTCTTATACACATCTCCGAGCCCACGAGACC
+
ABBBBFBBDBBBFGGGGGGGGGGHHHHGGHHGHHHGGEEGHHHGGGGGGGGGGGHFHHHHHHHHHHHHHFFEGGHHFEGGGEGHHHHFGGGHHHFGHHHHHGFGHHHHHHHHHGGGGGGHHHHHHHGGDHHHHHHGGCFGGGHGGGGFFE
@M02034:409:000000000-BFKT7:1:1102:21059:12883 1:N:0:24
AAAGTCGAGGTGCCTAAAGTGGCAACCCAGACTAGGACGGCTGTTGTGGTGTAGAGCTTCCTGTAGCCGCATGGCGTTCGTACTTAAATATGGAACTAACCATTCCAATTTTCGCTGTCTCTTATACACATCTCCGAGCCCACGAGACCA
+
ACBBBFCCCBAAFGGGFGGGGGGHHHHGGHHGHHHHHHGGGGGHHHHGGBAFFHHHGGHFHHHFGHHGECCGGHGEBEGFEFHHHGGGFGGHHHHHGFFHHFHHHHHGGHHHHFGGGGHHHHHHHGHHGFGGHHGFDFGCGFFGGGGGGB
@M02034:409:000000000-BFKT7:1:1102:7185:12884 1:N:0:24
AAAGTCGAGGTGCCTAAAGTGGCAACCCAGACTGGGAGGAAGGTTGGTGGTGTAGAGCTTCCTGTAGCCGCATGGCGTTCGTACTTAAATATGGAACTAACCATTCCAATTTTCGCTGTCTCTTATACACATCTCCGAGCCCACGAGACC
+
BCCCBFCCCCBAFGGGGGGGGGGHGHHGGHHGHHGGCFGEFHGHHHG1FDGFG3D5DFGHFHHHHHHDBEF0EEH1E>EFEGBFFGH3GGHDGG3BFFFF303BEFH4FGGFH?E/E?EHFHHHFHHHEFHCGFGDECDCGGHGG<CDCF
@M02034:409:000000000-BFKT7:1:1102:5975:12902 1:N:0:24
AAAGTCGAGGTGCCTAAAGTGGCAACCCAGACTCGTACTCCGGTTGGTGGTGTAGAGCTTCCTGTAGCCGCATGGCGTTCGTACTTAAATATGGAACTAACCATTCCAATTTTCGCTGTCTCTTATACACATCTCCGAGCCCACGAGACC
+
CCCCCFCCCCCCGGGGGGGGGGGHHHHGGHGGHHGHGHHHHGGGGGGGGGFGHGHFHHHHHHHHHHHHHGGEFGHHGGGGGGHHHHHGHHHHHHFHFHHHHHGHHHGFHHHHHHGGGGGHHHHHGHHFFFHHHHGFFDGCGGHGGGGGGG
@M02034:409:000000000-BFKT7:1:1102:8461:12907 1:N:0:24
AAAGTCGAGGTGCCTAAAGTGGCAACCCAGACTCAGAGTCCTGTTGGTGGTGTAGAGCTTCCTGTAGCCGCATGGCGTTCGTACTTAAATATGGAACTAACCATTCCAATTTTCGCTGTCTCTTATACACATCTCCGAGCCCACGAGACC
+
BBBAAFBBBBAAFFGGGGGGGFGHHHHEGHHGHHHHHHHHHGHHHHHEGGEFFBFBFGHHHHHHHGHHHGGEEGHGFEFGGEGHHHHGHHHFHHHGHHHHHHFHHHHHHHHHHGGGGGGHGFHHFFFHHHGHGHHGD?FCGGGGGCDDGG
@M02034:409:000000000-BFKT7:1:1102:5968:12921 1:N:0:24
AAAGTCGAGGTGCCTAAAGTGGCAACCCAGACTCGTACTCCGGTTGGTGGTGTAGAGCTTCCTGTAGCCGCATGGCGTTCGTACTTAAATATGGAACTAACCATTCCAATTTTCGCTGTCTCTTATACACATCTCCGAGCCCACGAGACC
+
AAAAAB>ADAAAGGGGGDFGFCFHHHFFGHHGHB22A2FGFGFGFEFDCGEFFFHFFFHHHHHHHHHFHEE>EEFFGEEGGE2FGGFGHH4FG3DFBFFGFFBGHEBFDGHGHGGGGGDHFFGFGF?GBCDF<FF2?<BBCA/FFGGGGG
@M02034:409:000000000-BFKT7:1:1102:7894:12927 1:N:0:24
AAAGTCGAGGTGCCTAAAGTGGCAACCCAGACTGGTGGTGGTGTAGAGCTTCCTGTAGCCGCATGGCGTTCGTACTTAAATATGGAACTAACCATTCCAATTTTCGCTGTCTCTTATACACATCTCCGAGCCCACGAGACCAGAGAGGAT
+
CCCBBFCABCCCGGGGBGGGGGGGHHHGGGHGHHGGHGGGGGGHHHHHHHHHHHHGHHHGEGGFGHGGFGGGFFHHHHHHHFHHHBGHHFHHHGHHHHFGHHHHHGGGGGHHHHHFHHHHHHHGFHGGC?@BFEFD<CGDGHHHHHGGHG
@M02034:409:000000000-BFKT7:1:1102:10426:12929 1:N:0:24
AAAGTCGAGGTGCCTAAAGTGGCAACCCAGACTGGGGAGTTGGTTGGTGGTGTAGAGCTTCCTGTAGC
+
BCCCCFCCCCCCGGGGGGGGGGGHGHHGGHHGHFAGE2AABFGFEGE1A1FFA3D5B5BB5GFAB555
@M02034:409:000000000-BFKT7:1:1102:21623:12929 1:N:0:24
AAAGTCGAGGTGCCTAAAGTGGCAACCCAGACTAAGAATCAGGTTGGTGGTGTAGAGCTTCCTGTAGCCGCATGGCGTTCGTACTTAAATATGGAACTAACCATTCCAATTTTCGCTG
+
BABBBFBBDBABGGGGGGGGGGGGFHHGGHHGH3G3FH35F3BGHHGEGGEFHHGAGHHHHHHGGHHFHEEEEGHHGGGGGGHHHHHGHHFHHHHEHHHHHHHHGHHHHHHHHHGGF?
@M02034:409:000000000-BFKT7:1:1102:13221:12941 1:N:0:24
AAAGTCGAGGTGCCTAAAGTGGCAACCCAGACTAAGAATCCGGTTGGT
+
ABBBBFBBDDBAGGGGGGGGGGGFGHHGGHHGGGH3FGG53AEE2F0A
@M02034:409:000000000-BFKT7:1:1102:5706:12946 1:N:0:24
AAAGTCGAGGTGCCTAAAGTGGCAACCCAGACTAATAAGAA
+
CDCCDFCCCDDCGGGGGGGGGGGHHHHGGHHGH335DGH55
@M02034:409:000000000-BFKT7:1:1102:24992:12950 1:N:0:24
AAAGTCGAGGTGCCTAAAGTGGCAACCCAGACTGTTTTTGGTGTTGGTGGTGTAGAGCTTCCTGTAGCCGCATGGCGTTCGTACTTAAATATGGAACTAACCATTCCAATTTTCGCTGTCTCTTATACACATCTCCGAGCCCACGAGACC
+
BBBBBFBBBBABGGGGGGGGGFFHFDGG2GHGHHHHHHGGGHGHF2AAFEEFGAF5GDFGHEHFGHHHHDE@EFHFGEEEF?FGGHG@FG@GGFBFCGGHHGEHHHF?4FGGG?E/EE/FFHGHGGDBFFFFHGHBGCGGGFHG//>EDF
@M02034:409:000000000-BFKT7:1:1102:9639:12953 1:N:0:24
AAAGTCGAGGTGCCTAAAGTGGCAACCCAGACTCATATGCCTGTTGGTGGTGTAGAGCTTCCTGTAGCCGCATGGCGTTCGTACTTAAATATGGAACTAACCATTCCAATTTTCGCTGTCTCTTATACACATCTCCGAGCCCACGAGACC
+
BCCCCFCBCCCCGGGGGGGFGGGHHHHGGHHGHHHHHHHHHHHHHHHGGGGGHHGFGHHHHHHHHHHHHGGGGGHHGGGGGGHHHHHHHHHHHGGHHHHHHHHHHHGHHHHHHHGGGGGGHHHHHHHHFHHHHHHH?DGFGGHGGGGGGG
@M02034:409:000000000-BFKT7:1:1102:11810:12956 1:N:0:24
AAAGTCGAGGTGCCTAAAGTGGCAACCCAGACTTTTTTTCATGTTGGTGGTGTAGAGCTTCCTGTAGCCGCATGGCGTTCGTACTTAAATATGGAACTAACCATTCCAATTTTCGCTGTCTCTTATACACATCTCCGAGCCCACGAGACC
+
AAAAAFAADBBAGFFGGEEFFGEHHGHECFFDHGHHHGGHHHHAFFFEFGEA13FFEGGHEGFFGDE5B?E0BEF1E>E1EECHGHF33FGGHGGECFB?3?3BGGBFEFGGHBE?EEGBHBGH?FB??1FG1D11?BG?CEHADGCDDC
@M02034:409:000000000-BFKT7:1:1102:14784:12961 1:N:0:24
AAAGTCGAGGTGCCTAAAGTGGCAACCCAGACTAAGAAGAAGGTTGGTGGTGTAGAGCTTCCTGTAGCCGCATGGCGTTCGTACTTAAATATGGAACTAACCATTCCAATTTTCGCTGTCTCTTATACACATCTCCGAGCCCACGAGACC
+
BBBBBFBADBBBGGDGGBGEGGGHHDHGGGGFHHHHHHHHFHHGGHGFFGFFGDF5FGHHHHHHFEGFGEFEFGHHGGGGGFGHHHHFGHHFHHHGFGFCHFGHHGFGHGHHHGGEFGEEHHHHHHGEBCDHHHHHGGCGGGHGG@DDGG
@M02034:409:000000000-BFKT7:1:1102:7343:12965 1:N:0:24
AAAGTCGAGGTGCCTAAAGTGGCAACCCAGCCTGCTGGGGGTGTTG
+
CCCCCFCCCCCCGGGGGGGGGGFHHHHGGH22BG2FGH2ECEGG1G
@M02034:409:000000000-BFKT7:1:1102:7873:12969 1:N:0:24
AAAGTCGAGGTGCCTAAAGTGGCAACCCAGACTAGTAAGTAGGTTGGTGGTGTAGAGCTTCCTGTAGCCGCATGGCGTTCGTACTTAAATATGGAACTAACCATTCCAATTTTCGCTGTCTCTTATACACATCTCCGAGCCCACGAGAC
+
CCCCCFABCCCCGGGGBGGGGGFHHHHGGHHGH3EGCDBDE5FHFB2EF?EFC3F5A5ACAGGFHHHEFEFAEEF1EEEEEE2FGFHFBFG4GF3@FFHF313FDDE?EGHHD?/?EE?F4FHG4B4FD2FFGFG2?/<BDFCFGC/?A
@M02034:409:000000000-BFKT7:1:1102:18362:12979 1:N:0:24
AAAGTCGAGGTGCCTAAAGTGGCAACCCAGACTCCTACGAATGTTGGTGGTGTAGAGCTTCCTGTAGCCGCATGGCGTTCGTACTTAAATATGGAACTAACCATTCCAATTTTCGCTGTCTCTTATACACATCTCCGAGCCCACGAGACC
+
CCCCCFCCCCCCGGGGGGGGGGGHHHHGGHHGHHHHHHGGHHHHHHHGGGEFHFGFGHHHHHHHHHHGHGGEEGHGGGGGGGHHHHHGHHHHHGHHHGHHHHHHHHHHHHHHHGGGGGGHHHHHFHHHGGGHHGGGGGC@DGHGGGGDGG
@M02034:409:000000000-BFKT7:1:1102:19504:12980 1:N:0:24
AAAGTCGAGGTGCCTAAAGTGGCAACCCAGACTCAGAAGAGGGTTGGTGGTGTAGAGCTTCCTGTAGCCGCATGGCGTTCGTACTTAAATATGGAACTAACCATTCCAATTTTCGCTGTCTCTTATACACATCTCCGAGCCCACGAGACC
+
BBCCAFCCCCCCGGGGGGGGGGGHHHHGGHHGHHHHHHHGHHGEGGGFFGFGHHHHHHHHHHHHHHHHHGFEEGHHGGGGGGHHHHHHHHGHHHHFHHGHHHHGHHGHHHHHHHGGGGGGHGHHHHHHHFFHGHHHGGGCGGHGGGFDGG
@M02034:409:000000000-BFKT7:1:1102:18940:12981 1:N:0:24
AAAGTCGAGGTGCCTAAAGTGGCAACCCAGACTACGAAGCAGGATGGTGGTGTAGAGCTTCCTGTAGCCGCATGGCGTTCGTACTTAAATATGGAACTAACCATTCCAATTTTCGCTGTCTCTTATACACATCTC
+
CCCCCFBBCCCCGGGGGGGGGGGHHHHGGHHGHFCEAAEFBG22BGFGDEGC13D5B5F35BFG55D5AEE0B1BEEE/F?AB1FGHEGGHB@333B?FHC?3BF4F44D3F?4</E/<?B4D?33??F2?CFFG
@M02034:409:000000000-BFKT7:1:1102:21669:12989 1:N:0:24
AAAGTCGAGGTGCCTAAAGTGGCAACCCAGACTCAGCCGCCTGTTGGTGGTGTAGAGCTTCCTGTAGCCGCATGGCGTTCGTACTTAAATATGGAACTAACCATTCCAATTTTCGCTGTCTCTTATACACATCTCCGAGCCCACGAGACC
+
BBCCBFCBCCCCFGGGGGGGGGGHHHHGGHHGHHHGHHGGGGHHHHHEFFEFHFGBFFHHHHHHHHHHHEEEFGHHGGGGGGHHGHHHHHHHHHFFHHGHHHGGHHGHHHHHHGGGGGGHHHHHFHHHHEGHHHFGGFDCGGHGGFGGGF
@M02034:409:000000000-BFKT7:1:1102:7087:12992 1:N:0:24
AAAGTCGAGGTGCCTAAAGTGGCAACCCAGACTAATAATCCGGTTGGTGGTGTAGAGCTTCCTGTAGCCGCATGGCGTTCGTACTTAAATATGGAACTAACCATTCCAATTTTCGCTGTCTCTTATACACATCTCCGAGCCCACGAGACC
+
BBBBBFBBBBBBGGGGGGGGGGGHHHHGGHHGHHHHFHHHGG22EE?1AAEAB3D5B5FFAGHGH5GBFEG0EGF1EBEFEEFEEGHHGFHFDB33FGFH303FG?FBFFFHHECEGEEGFHHHDFFHFFFCHHGDECCCGEEFG/<EDE
@M02034:409:000000000-BFKT7:1:1102:26587:12993 1:N:0:24
AAAGTCGAGGTGCCTAAAGTGGCAACCCAGACTCGAATCGGGTTGGTGGTGTAGAGCTTCCTGTAGCCGCATGGCGTTCGTACTTAAATATGGAACTAACCATTCCAATTTTCGCTGTCTCTTATACACATCTCCGAGCCCACGAGACCA
+
AAAAAF?ADBAAGGGGGGGGFFGGFHGEGHHGHHGHHHGHFGHGGFGGGBAFFHHHFGHFHHHBFHHHFFCGEHFEBEFGEFGHHFGHFHGHHFGHHEFGGHHHGHDFGGHHHGGGGGFHHHHHHGGHFHHFFGGFDCCBFFGGGGGGGC
@M02034:409:000000000-BFKT7:1:1102:18929:12995 1:N:0:24
AAAGTCGAGGTGCCTAAAGTGGCAACCCAGACTACGCAGCAGGTTGGTGGTGTAGAGCTTCCTGTAGCCGCATGGCGATCGTACTTAAATA
+
BCCCBFBCBCCCGGGGGGGGGGGHHHHGGHHGHFFE22AE22FF3GE111BA1BD55AFB5BF5B5D5DEE>E?C1>/>?>2???@F3@@F
@M02034:409:000000000-BFKT7:1:1102:11803:13001 1:N:0:24
AAAGTCGAGGTGCCTAAAGTGGCAACCCAGACTAAGAGTTCTGTTGGTGGTGTAGAGCTTCCTGTAGCCGCATGGCGTTCGTACTTAAATATGGAACTAACCATTCCAATTTTCGCTGTCTCTTATACACATCTCCGAGCCCACGAGACC
+
CCCCCFCCCCCCGGGGGGGGGGGHHHHGGHHGHHHHFHHHHHHHHHHGGGGGHFFAFHHHHHHHHGHGGGGEEGHGGGGGGGGHFHHBGGHHHHFDGGHHGFDGHGFFHGHHHGGGFGGHHGHHFHGGFFBFHHHFD/DCGGHGGFGGGF
@M02034:409:000000000-BFKT7:1:1102:15858:13016 1:N:0:24
AAAGTCGAGGTGCCTAAAGTGGCAACCCAGACTCCGCCTAATGTTGGTGGTGTAGAGCTTCCTGTAGCCGCATGGCGTTCGTACTTAAATATGGAACTAACCATTCCAATTTTCGCTGTCTCTTATACACATCTCGAGCCCACGAGACCA
+
BBBBBFBBBBBBGGGGGGGGGGGHHHHGGHGGHHHGGGGGEFHDGGHFGGEGHHFDGHHHHHHHGFHGHEEFFEGHGGGGGGHHHHHGHHHGHGDFFHGFHHFFHGHHHHHHHHGGGGFHHHHHHHHGDGHHHHHHGGGGGHGG?GGGFB
@M02034:409:000000000-BFKT7:1:1102:11045:13018 1:N:0:24
AAAGTCGAGGTGCCTAAAGTGGCAACCCAGACTTTTGTTTATGTTGGTGGTGTAGAGCTTCCTGTAGCCGCATGGCGTTCGTACTTAAATATGGAACTAACCATTCCAATTTTCGCTGTCTCTTATACACATCTCCGAGCCCACGAGACC
+
AA>AADAADDAAFBFGFGGGGAF0FHH?FEAE1GHHGFGHDAFBFAGEECAFGFF2DHGHFHHHHDFD1AEEEEHHGGGGCGHFFGG1BFBFGEB@EGF1@FEFHFHFFGGHHGEGGCEFHGHGGHDFBF<GFGFFC//<CA/A@/>ACE
@M02034:409:000000000-BFKT7:1:1102:5197:13019 1:N:0:24
AAAGTCGAGGTGCCTAAAGTGGCAACCCAGACTTCGCCTGCGGTTGGTGGTGTAGAGCTTCCTGTAGCCGCATGGCGTTCGTACTTAAATATGGAACTAACCATTCCAATTTTCGCTGTCTCTTATACACATCTCCGAGCCCACGAGACC
+
BBBBBFBBBBBBGGGGGFGGGFGFHHHGGHHGHHHGGGGHHGGAFGGFGCGEGAFB5DGGFHHFFDGFFEE/EFHBEFGGGF2GGHHGHHHHHFDGHHHHHFFGEFHGHHHHH?E?EGFHGGHHFGGHGHGFFDD<ABDCFGHGGCGDGG
@M02034:409:000000000-BFKT7:1:1102:2887:13020 1:N:0:24
AAAGTCGAGGTGCCTAAAGTGGCAACCCAGACTCCTCCTTAGGTTGGTGGTGTAGAGCTTCCTGTAGCCGCATGGCGTTCGTACTTAAATATGGAACTAACCATTCCAATTTTCGCTGTCTCTTATACACATCTCCGAGCCCACGAGACC
+
BBBBBFBBBBBBGGGFGGGGGGGHHHHGGHHGHHHHHHHGHHHFDCGECFEFEBFAFGHHGHHEGFGDDBEEEGHFGEGEFEFHGGGFGGHGHHBEFHHHFHFGFHHFHGHHHGE?FGGHHHHHGGHHGHHHHGBFDCCFGGHGGCGGGE
@M02034:409:000000000-BFKT7:1:1102:16762:13025 1:N:0:24
AAAGTCGAGGTGCCTAAAGTGGCAACCCAGACTCTTTTTTGTGTTGGTGGTGTAGAGCTTCCTGTAGCCGCATGGCGTTCGTACTTAAATATGGAACTAACCATTCCAATTTTCGCTGTCTCTTATACACATCTCCGAGCCCACGAGAC
+
BABBBFAADBBBGGGGGGGGGGGHHHHEGHHGHHHHBFFFCHHHFHHBC1FCA3F5D5EGAGFBHBD53EF0EEG1/?>?E12?FGHH3FHFD333BFHH303FFDF4GGFGE4/EEE?GFHGEDGGGHFB2CFHDB/BCGGEF//>ED
@M02034:409:000000000-BFKT7:1:1102:7871:13030 1:N:0:24
AAAGTCGAGGTGCCTAAAGTGGCAACCCAGACTGCGCGGAAGGTTGGTGGTGTAGAGCTTCCTGTAGCCGCATGGCGTTCGTACTTAAATATGGAACTAACCATTCCAATTTTCGCTGTCTCTTATACAGATCTCCG
+
BBBBBFBBBBBBGGGGGGGGGGGHGHHGGHHGHHFD2EE0AAEHHHC1F1EFF3D5D@FG@GFGB5D5FEG/EEGAE?EEEF2F?GHGHGHHHH3?GGHHF?3F?4GB3FGHHD/AEA/<>FGG>F>FG22@FGF1C
@M02034:409:000000000-BFKT7:1:1102:14065:13031 1:N:0:24
AAAGTCGAGGTGCCTAAAGTGGCAACCCAGACTAGTGGGCATGTTGGTGGTGTAGAGCTTCCTGTAGCCGCATGGCGTTCGTACTTAAATATGGAACTAACCATTCCAATTTTCGCTGTCTCTTATACACATCTCGAGCCCACGAGACCA
+
CCDDCFCCDCCCGGGGGGGGGGGHHHHGGHHGHHHHHHGGHHHHHHHGGGGFGGGFGHHHHHHHHHHHHGGEFGHHGGGGGGHHHHHHFGGHHHHHHHHHHHHHHHFHFHHHHFFGGGGGHGHHHHHHGFHFHHHHFGGGGHGGGGGGGF
@M02034:409:000000000-BFKT7:1:1102:10305:13036 1:N:0:24
AAAGTCGAGGTGCCTAAAGTGGCAACCCAGACTAATAATTGGGTTGGTGGTGTAGAGCTTCCTGTAGCCGCATGGCGTTCGTACTTAAATATGGAACTAACCATTCCAATTTTCGCTGTCTCTTATACACATCTCCGAGCCCACGAGACC
+
BBBBBFB>DBAAFGGGFFGGGGGFHEGG2GHGHEHHHHHHHHHGGGGFGGGGHFHDEGGHHHHHFFH5GEFEEEF?E?EFFEFEHHHFFHHHHF33FHHHFHBGGGFBFGHHHHGFEGEHHHGFFGHHGFHFHHHGD/CCGCCFCDGGEF
@M02034:409:000000000-BFKT7:1:1102:24960:13036 1:N:0:24
AAAGTCGAGGTGCCTAAAGTGGCAACCCCGACTGGGGGTGCTGTTGGTGGTGTAGAGCTTCCTGTAGCCGCATGGCGTTCGTACTTAAATATGGAACTAACCATTCCAATTTTCGCTGTCTCTTATACACATCTCCGAGCCCACGAGACC
+
ABBABFBB@BAACGGGGGGGGFGFFHHG2AEGGGHHFCAEEGHHGGHEGEEFGFH5@GHHHFHFHHHHHGGCEEHGGGGGEEFEHF?BGGGFHHBFGHGHHGHHDGFFFHHHHFGDGGGHHHHHEHGG2FGFHHGHGFGDFGHFFCCCEG
@M02034:409:000000000-BFKT7:1:1102:9980:13036 1:N:0:24
AAAGTCGAGGTGCCTAAAGTGGCAACCCAGACTGAGAAGCATGTTGGTGGTGTAGAGCTTCCTGTAGCCGCATGGCGTTCGTACTTAAATATGGAACTAACCATTCCAATTTTCGCTGTCTCTTATACACATCTCCGAGCCCACGAGACC
+
BBBBBFBB3DAAGGGGGGGGGDGFHHHEGHHGHHHHHHGHHHHHHHHAF2EFGBFDFFHGHHHFGHHHGFGEEEHFEEEFEEGEEHHFGFGHHFFEGHHHFCFGHHGGFGHHHBEDEGEHHGHH4FGHFGFFHHHHE@@CGEHGC/CADF
@M02034:409:000000000-BFKT7:1:1102:11544:13052 1:N:0:24
AAAGTCGAGGTGCCTAAAGTGGCAACCCAGACTTGGACTCCGGTTGGTGGTGTAGAGCTTCCTGTAGCCGCATGGCGTTCGTACTTAAATATGGAACTAACCATTCCAATTTTCGCTGTCTCTTATACACATCTC
+
A3AAADAAA2AABFGBFBFEGGFHHHFEFHHFHH3GHHHHHGG2EEGDEEGEHHHFHFGHHFHHHHEFFEG0E11?EGGEDGGHHHFGFHGGFG33EGF3BG3FHD4BGGHGHHGGGGGBHFHHGHBGGFBFFF@
@M02034:409:000000000-BFKT7:1:1102:18003:13066 1:N:0:24
AAAGTCGAGGTGCCTAAAGTGGCAACCCAGACTTAGTCTGCGGTTGGTGGTGTAGAGCTTCCTGTAGCCGCATGGCGTTCGTACTTAAATATGGAACTAACCATTCCAATTTTCGCTGTCTCTTATACACATCTCCGAGCCCACGAGACC
+
CCCCCFCCCCBCGGGGGGGGGGGHHHHGGHHGHHHHHHHHHGGGGGGGGGGFHGGDGGHHHHHHGHHHHGGFFFHHGGGGFFGHHHHGHHHHHHHHFGHGGHHHHHHHHHHHHGGGGGGHGGHHGHHHFGHHGHGFE@GGGGHGG@CFGC
@M02034:409:000000000-BFKT7:1:1102:7567:13070 1:N:0:24
AAAGTCGAGGTGCCTAAAGTGGCAACCCAGACTCAGTGTTAGGTTGGTGGTGTAGAGCTTCCTGTAGCCGCATGGCGTTCGTACTTAAATATGGAACTAACCATTCCAATTTTCGCTGTCTCTTATACACATCTCCGAGCCCACGAGACC
+
BBBBBFB3ADAAGGGCFDGFGGGHFCHGGGAFFFGHHHHHHHHHHHGEFGGGHFG5DGFHHFHHFFFGHEGCFGHCEGGFEE2FEGFGGGBFGFFDFGGEGHGHHHEFHHHHHFE?FCFGHBFHFHGFFHDGEGGBE?D?@/GEF/CDGF
@M02034:409:000000000-BFKT7:1:1102:14600:13073 1:N:0:24
AAAGTCGAGGTGCCTAAAGTGGCAACCCAGACTAAGAAGAAGGTTGGTGGTGTAGAGCTTCCTGTAGCCGCATGGCGTTCGTACTTAAATATGGAACTAACCATTCCAATTTTCGCTGTCTCTTATACACATCTC
+
>AA3>BAABBBAGGGGFGGFGFFGHHFGGHFFGHHHHGHHFFHAFGGEFEECAFFFHGHGHHHHHFHFGGGEEFGHGGGFGFEHGGHGGGGHHF3GFGFHEFBBGEFGBFGHHGGEEEEFFFHE4?FGDGBFB3?
@M02034:409:000000000-BFKT7:1:1102:8886:13076 1:N:0:24
AAAGTCGAGGTGCCTAAAGTGGCAACCCAGACTCCGCCGCGGGTTGGTGGTGTTGAGCTTCCT
+
BBBBBFBBBBBBGGGGGGGGGGGHHHHGGDHGHBB2AEA?E0AEF@0BF1FEE1B@333B3FB
@M02034:409:000000000-BFKT7:1:1102:29464:13081 1:N:0:24
AAAGTCGAGGTGCCTAAAGTGGCAACCCAGACTCCTGTTACGGTTGGTGGTGTAGAGCTTCCTGTAGCCGCATGGCGTTCGTACTTAAATATGGAACTAACCATTCCAATTTTCGCTGTCTCTTATACACATCTCCGAGCCCACGAGACC
+
BBBBBFBB?DABGFGGCFFBFGGFHHHGGGHGHHFHHFHH5BEBFGGGGGGGGHHHFGHHHHHHGHHHHEFEGEF1EGGGEFFHHHHFHHHHHHDGFGF3FFHHHGHHHHHHHFFEGFGHHFDGHHFGDCGHFFFGD@GCCFFGGCGFDF
@M02034:409:000000000-BFKT7:1:1102:24106:13086 1:N:0:24
AAAGTCGAGGTGCCTAAAGTGGCAACCCAGACTAATGAGAAGGTTGGTGGTGTAGAGCTTCCTGTAGCCGCATGGCGTTCGTACTTAAATATGGAACTAACCATTCCAATTTTCGCTGTCTCTTATACACATCTCCGAGCCCACGAGACC
+
ABBAAFABDDBBFGCGGFGGGGFCGHHGGGHGHGHGGCGFFGH3FGEEFFEFHHGFHHFHHHHHHHHHHGGGGGHHGGGGGGFHHHHHHHGHHHFHGHGGHGHGFHGHHHFHHFEGGDEGHHHHGHHG2GFEGHGHGCGGGGHGCGCGFF
@M02034:409:000000000-BFKT7:1:1102:19537:13086 1:N:0:24
AAAGTCGAGGTGCCTAAAGTGGCAACCCAGACTGTTATGATGGTTGGTGGTGTAGAGCTTCCTGTAGCCGCAT
+
CCCCCFCCCCCCGGGGGGGGGGGHHHHGGHHGH33DF5FDGGHH522E2BFA13D55AB35B55F5BBBEE0E
@M02034:409:000000000-BFKT7:1:1102:10233:13087 1:N:0:24
AAAGTCGAGGTGCCTAAAGTGGCAACCCAGACTTGGCGTCCGGTTGGTGGTGTAGAGCTTCCTGTAGCCGCATGGCGTTCGTACTTAAATATGGAACTAACCATTCCAATTTTCGCTGTCTCTTATACACATCTCCGAGCCCACGAGACC
+
AA?AABA>@DAABGGD1FGGGGGCGGGEEGHGHHHHHGGEGGGGEEGGGGGGHBF2FFHHHHHGHGHHFEC/EEGFEEEAEGFGGHHGBGHHHD1BFGF1BGFFGGD2DGHGHBECACEHHHHHFHHFFFFHGHGHC@C<CGGFC<CGAF
@M02034:409:000000000-BFKT7:1:1102:4102:13089 1:N:0:24
AAAGTCGAGGTGCCTAAAGTGGCAACCCAGACTCTTTATAAGGTTGGTGGTGTAGAGCTTCCTGTAGCCGCATGGCGTTCGTACTTAAATATGGAACTAACCATTCCAATTTTCGCTGTCTCTTATACACATCTCCGAGCCCACGAGACC
+
BCCCCFCBCCCCGGGGGGGGGGGHHHHGGGGGGHHHHHHHHHHHHHGGGGGFHFGAFGHHHHHHHHHHHGGEEEHGFGGGGGFHHHGFHHHHHGGGFGHFFHHHHHFGHHHHHFGGGGGHHHHHDGGHGGFHHGGGFCGBGGHGGDGDGG
@M02034:409:000000000-BFKT7:1:1102:14596:13092 1:N:0:24
AAAGTCGAGGTGCCTAAAGTGGCAACCCAGACTAAGAAGAAGGTTGGTGGTGTAGAGCTTCCTGTAGCCGCATGGCGTTCGTACTTAAATATGGAACTAACCATTCCAATTTTCGCTGTCTCTTATACACATCTCCGAGCCCACGAGACC
+
CCCCCFCCBCBBGGGGGFGGGGGHHHHGGHGFHHHHHHHHHHHHGHGEFGEFHGHFHHHHHHHHGHHHHGGGGGHHGFGGGGHHHHHGHHGHHHGFGHHGHHHHHHGHHHHHHHGGGGGHHHHHGHHHHHFHHHGGGCG@FGHGG<CEGF
@M02034:409:000000000-BFKT7:1:1102:20687:13094 1:N:0:24
AAAGTCGAGGTGCCTAAAGTGGCAACCCAGACTAAGGATGAGGTTGGTGGTGTAGAGCTTCCTGTAGCCGCATGGCGTTCGTACTTAAATATGGAACTAACCATTCCAATTTTCGCTGTCTCTTATACACATCTCCGAGCCCACGAGACC
+
CCCCCFCBCCCCGGGGGGGGGGGHHHHGGHHGHHHHHHHHHHHGGHGGGGGGHHGFHHHHHHHHHHHHHGGEEGHHGGGGGGHHHHHHHHHHHH3BGGHHHHHHHHGHEFGHHHGGGGGHHHHHEHHHDGHHHHGHGCGCGGHGGFGGGE
@M02034:409:000000000-BFKT7:1:1102:8213:13096 1:N:0:24
AAAGTCGAGGTGCCTAAAGTGGCAACCCAGACTACTTGGGGGGTTGGTGGTGTAGAGCTTCCTGTAGCCGCATGGCGTTCGTACTTAAATATGGAACTAACCATTCCAATTTTCGCTGTCTCTTATACACATCTCCGAGCCCACGAGACC
+
CCCCCFCBCCCCGGGFGGGGFGGFGHHGGHHGHHHHHHHHGGGGGGGGGGGFHHHFGHHHHHHHHHHHHGGGGGHHGGGGGGHHHHHGHHGFHHGHGHGHHHHHHHFGHHHHHFGGGGGGGGGGFGGGFFGGFGGFDGGDGGGGFFFFFF
@M02034:409:000000000-BFKT7:1:1102:17323:13104 1:N:0:24
AAAGTCGAGGTGCCTAAAGTGGCAACCCAGACTAAGAAGAAGGTTGGTGGTGTAGAGCTTCCTGTAGCCGCATGGCGTTCGTACTTAAATATGGAACTAACCATTCCAATTTTCGCTGTCTCTTATACACATCTCCGAGCCCACGAGACC
+
BBBBBFBBBBBBGGGGGGGGGGGHHHHGGHGFHHHHHHHGHHHHGHGGGGAFGFFDFHHHHHHGHGHGHEGEEEHFEEGFFGFHGHHFHGGHHHHFHGHGGHHHHHFFHGHHHFGGGGGHHHHHFGGFFCFFGHHDCBD?CGHGC@CFGF
@M02034:409:000000000-BFKT7:1:1102:17303:13104 1:N:0:24
AAAGTCGAGGTGCCTAAAGTGGCAACCCAGACTAAGAAGAAGGTTGGTGGTGTAGAGCTTCCTGTAGCCGCATGGCGTTCGTACTTAAATATGGAACTAACCATTCCAATTTTCGCTGTCTCTTATACACATCTCCGAGCCCACGAGACC
+
BBBBBFBBBDBBGGGGGGBGGGGHHHHGGGGGHBGG3DC33BAFFGGEFGGGHHHHHHFHHHHHHGHHHGGEEFHHGGGGGGGHHHFG3FGFHHFHFHHGFHHGHGGFFGHHHHGGGGGHHHHH4GGHDFGFGGGFD?<@CGHGGCFFFF
@M02034:409:000000000-BFKT7:1:1102:28455:13107 1:N:0:24
AAAGTCGAGGTGCCTAAAGTGGCAACCCAGACTCAGAAGCATGTTGGTGGTGTAGAGCTTCCTGTAGCCGCATGGCGTTCGTACTTAAATATGGAACTAACCATTCCAATTTTCGCTGTCTCTTATACACATCTCCGAGCCCACGAGACC
+
AAABBFBBBA>AGGGGGGGGGGFGHHHGDGHGHHHHGHHHHHGHGAGEGFAFGBGFGHHHHGHFGHHHHGAEEEHHGFGFEEGHHHGFHHFGHHHBFFFFHHHHHHHHHHHHHHGGGGGHHGHHHHGHFGFFHGFHF/D>BGHGGDCDDF
@M02034:409:000000000-BFKT7:1:1102:5056:13131 1:N:0:24
AAAGTCGAGGTGCCTAAAGTGGCAACCCAGACTGGTGATAAGGTTGGTGGTGTAGAGCTTCCTGTAGCCGCATGGCGTTCGTACTTAAATATGGAACTAACCATTCCAATTTTCGCTGTCTCTTATACACATCTCCGAGCCCACGAGACC
+
BBBABF@B?A>AFFGGG4FFFGGHFGHDGAGFHFH5GGGHHHHHGCEEFGEFHHFADHHHHGHFGHHFDEFGFGHGGGGGEEGHGHHFGGGHHHFFHHFFHHHHFHFHHHHHHHGGGGEHHGHHHHGGHHFFGHHHDCC/CFHGGCG/CF
@M02034:409:000000000-BFKT7:1:1102:16407:13136 1:N:0:24
AAAGTCGAGGTGCCTAAAGTGGCAACCCAGACTCCGACTCCGGTTGGTGGTGTAGAGCTTCCTGTAGCCGCATGGCGTTCGTACTTAAATATGGAACTAACCATTCCAATTTTCGCTGTCTCTT
+
BBBBBFBBBBBBGGGFGGGGGGGHHHHGGHHGHGHG2AEA3AFGGGGAF?ECF3D55ABF5FGHEEED@EF/EEG1E1EFEE2GEFHDEGHFHB33BEGH303F3?F4BFEGD4</?<CG3GGD
@M02034:409:000000000-BFKT7:1:1102:29485:13148 1:N:0:24
AAAGTCGAGGTGCCTAAAGTGGCAACCCAGACTCCGCATCCGGTTGGTGGTGTAGAGCTTCCTGTAGCCGCATGGCGTTCGTACTTAAATATGGAACTAACCATTCCAATTTTCGCTGTCTCTTATACACATCTCCGAGCCCACGAGACC
+
A?ABBFAADDAAGGGGGGGGGGGHFGHFFHHGCFGGGGGGFE?EAEE1F?EBGFG55AFGGFHH5GHGHGFEEFHFGEGCEEFGFFG@FGFGHFGFHCGHHHFHEDFGFFFHHFGFG/?FHHHHFHEFFFGHHFDF?C//@CEFGG?AEE
@M02034:409:000000000-BFKT7:1:1102:19734:13148 1:N:0:24
AAAGTCGAGGTGCCTAAAGTGGCAACCCAGACTATGGAGAAGGTTGGTGGTGTAGAGCTTCCTGTAGCCGCATGGCGTTCGTACTTAAATATGGAACTAACCATTCCAATTTTCGCTGTCTCTTATACACATCTCCGAGCCCACGAGACC
+
>1A?>BAAD@A1BGGF1B1ABFEHHHHGGHGGHHBHEFFA0FG1BGGEEFEFA1GGA1FBGFDFDEDF1EECEA00EE?EEFF>GBBGFHHBGHHEGGBFFFGGFG2EFHHDFFEG/?EBHFHHEGFHEG1FBGGGC@@?C?/FCC//EA
@M02034:409:000000000-BFKT7:1:1102:11337:13149 1:N:0:24
AAAGTCGAGGTGCCTAAAGTGGCAACCCAGACTCATATGAGTGTTGGTGGTGTAGAGCTTCCTGTAGCCGCATGGCGTTCGTACTTAAATATGGAACTAACCATTCCAATTTTCGCTGTCTCTTATACACATCTCCGAGCCCACGAGACC
+
BBBBBFBADBBAFGGFGGGGGGFGHGGEGHHGHHHHHHHGHHFHHHGFFGGGHGGBGHHHHHHHHEGFFGC0EGHFGGGFGGGEGHG3BFBGGF3FGFG@EGDGGDDBGFGHHFE>EEFFHGHHFGGF4??FCGF??/</BFCED@?/??
@M02034:409:000000000-BFKT7:1:1102:13665:13152 1:N:0:24
AAAGTCGAGGTGCCTAAAGTGGCAACCCAGACTCAGTCTCCTGTTGGTGGTGTAGAGCTTCCTGTAGCCGCATGGCGTTCGTACTTAAATATGGAACTAACCATTCCAATTTTCGCTGTCTCTTATACACATCTCCGAGCCCACGAGACC
+
ABBCAFBBCCCCGGGGGGGGGGGHHHHGGHHFHHHHHHHHHGHFGHHGGGGGHGGGGHHHHHHHHHHGGGGGFEHHGGGGGFHHGHHHHHHHHHFFHHHGFGGGHFFHHHHHHGGGGGGHHHHHGHFHHFFHHHDGC?GGGFHGFGGGGG
@M02034:409:000000000-BFKT7:1:1102:19720:13160 1:N:0:24
AAAGTCGAGGTGCCTAAAGTGGCAACCCAGACTATGGAGAAGGTTGGTGGTGTAGAGCTTCCTGTAGCCGCATGGCGTTCGTACTTAAATATGGAACTAACCATTCCAATTTTCGCTGTCTCTTATACACATCTCCGAGCCCACGAGACC
+
CCCCCFCABCCCGGGGGGGGGGGHHHHGGHHGHHHHHHHHHHHHHHGGGGGGHGGGGHHHHHHHHHHHHGGEGGHGEGGGGFHHHHHHHHHHHHHHHHHHHHGHHHHHHHHHHHGGGGGHHHHHHHHHFHHHHHHHGFGGGGHGGGGGGG
@M02034:409:000000000-BFKT7:1:1102:14344:13168 1:N:0:24
AAAGTCGAGGTGCCTAAAGTGGCAACCCAGACTGGGGGGGGGTTGGTGGTGTAGAGCTTCCTGTAGCCGCATGGCGTTCGTACTTAAATATGGAACTAACCATTCCAATTTTCGCTGTCTCTTATACACATCTCCGAGCCCACGAGACC
+
BBBBBFBBDBBBGGGGGGGGGGGHHHHGAGHGHHHHGGGGFFFFFFDEF9A:FFFFEFFFFFF9BFFFAF;DDF9BDFFDDBEEFFFBFFFFFFFFFBFFFBFFFFFFFFFFFDFDFDFFFFFFFFFFF/;:BBFDBFFFFFFFFFFFE
@M02034:409:000000000-BFKT7:1:1102:13665:13170 1:N:0:24
AAAGTCGAGGTGCCTAAAGTGGCAACCCAGACTCAGTCTCCTGTTGGTGGTGTAGAGCTTCCTGTAGCCGCATGGCGTTCGTACTTAAATATGGAACTAACCATTCCAATTTTCGCTGTCTCTTATACACATCTCCGAGCCCACGAGACC
+
CCCCCFCBDBCCGGGGGGGGGGGHHHHGGHHGHHHHHHHHHHHHHHHGGGGFHHHFGHHHHHHHGHHHHGGEEGHHGGGGGGHHHHHGHHDHHHEGGHHFHHHHHHGHHHHHHHGGGGGGGHHHHHHHFFHFHHHHGCGCGGHGGGGGGG
@M02034:409:000000000-BFKT7:1:1102:14883:13172 1:N:0:24
AAAGTCGAGGTGCCTAAAGTGGCAACCCAGACTAGGAAGAAGGTTGGTGGTGTAGAGCTTCCTGTAGCCGCATGGCGTTCGTACTTAAATATGGAACTAACCATTCCAATTTTCGCTGTCTCTTATACACATCCCGAGCCCACGAGACCA
+
CCCCCFCCCCCCGGGGGGGGGGGHHHHGGHHGHHHCHHHHHHHHHHGGGGGGHGGDFHHHHHHHHHHGHGGEEGHHGGGGGGHHHHFGFHHHHHHHHHHHGHFHHGGHFGHHHGFGGGGHHHHHFHHHHHHHHGHGGGGGGHGGGGGGG?
@M02034:409:000000000-BFKT7:1:1102:15682:13191 1:N:0:24
AAAGTCGAGGTGCCTAAAGTGGCAACCCAGACTACGCTTCTGGTTGGTGGTGTAGAGCTTCCTGTAGCCGCATGGCGTTCGTACTTAAATATGGAACTAACCATTCCAATTTTCGCTGTCTCTTATACACATCTCCGAGCCCACGAGACC
+
CCCCCFCCCCCCGGGGGGGGGGGHHHHGGHHFHGFFEFFEHFHHGGCEAEGGC3F5AFEF5FGHHFFBFEE>EEFCEEGGEB?FFFH33EGFHE3@FFHHE0?F?BG??DBGF4<EF<?BFHGG3?FDHFHFHGFDG/>C@F=?@>@//>
@M02034:409:000000000-BFKT7:1:1102:29037:13193 1:N:0:24
AAAGTCGAGGTGCCTAAAGTGGCAACCCAGACTAGGGCTAATGTTGGTGGTGTAGAGCTTCCTGTAGCCGCATGGCGTTCGTACTTAAATATGGAACTAACCATTCCAATTTTCGCTGTCTCTTATACACATCTCCGAGCCCACGAGACC
+
BBBBBFAADDBBGGGA4BGGGGGHHHHGGHHGHF3BGHGFGDFGFHHEEDGGEGHADHHHHHHHHHHHBEGEEEGHGFGGGEGEGHHHFGHHHE33FGF@3FDFGFGBGGHHHBE?EGGBGHHGGFHHFHFHHFFDD/</@FCCD@D?EC
@M02034:409:000000000-BFKT7:1:1102:29055:13194 1:N:0:24
AAAGTCGAGGTGCCTAAAGTGGCAACCCAGACTAGGGCTAATGTTGGTGGTGTAGAGCTTCCTGTAGCCGCATGGCGTTCGTACTTAAATATGGAACTAACCATTCCAATTTTCGCTGTCTCTTATACACATCTCCGAGCCCACGAGACC
+
AA>AAFAADDBBGGGGBDFGGGFFFGGEEHFGHHGGHFHHHHGGHHHAA?1BFDFADAGHHFHGFFG5BAA>EGHB>?EFFGG1FGFBGHGHHHB@BBFE3B?BFBBDDGHHH4>/?EE?E4FG?FF4B2BFGFBF?<C/@FGEC@CA/?
@M02034:409:000000000-BFKT7:1:1102:18055:13202 1:N:0:24
AAAGTCGAGGTGCCTAAAGTGGCAACCCAGACTGAGGGTTTTGTTGGTGGTGTAGAGCTTCCTGTAGCCGCATGGCGTTCGTACTTAAATATGGAACTAACCATTCCAATTTTCGCTGTCTCTTATACACATCTCCGAGCCCACGAGACC
+
CCCCCFCCCCCCGGGGGFGGGGGHHHHGGHHGHHHHGGEHGFGGHHHGFGEGHHGDGHHHHHHHHHHHHFGEEGHGGEGGGGHHHHHGHHHHGHEFGHHFHHGHHHFHHHHHHFGEFGGHHHHHGHHHFHHHHHHHF?GCGGGGGGGGGG
@M02034:409:000000000-BFKT7:1:1102:17324:13202 1:N:0:24
AAAGTCGAGGTGCCTAAAGTGGCAACCCAGACTAATAATAGTGTTGGTGGTGTAGAGCTTCCTGTAGCCGCATGGCGTTCGTACTTAAATATGGAACTAACCATTCCAATTTTCGCTGTCTCTTATACACATCTCCGAGCCCACGAGACC
+
BBBBBFBBBBBBGGGGGGGFGGGHHHHGGHHGHHHHHHHFHHHHHHHGGGGGHHHDGHHHHHHHHHHHHGGFFGHHGGGGGGFHHHFFGHHHHHFDGGGHHHHGHHGHGHHHHHGGGGGHHGHHHHHHHHFFHGHDFCGGGGHGF<@FGF
@M02034:409:000000000-BFKT7:1:1102:25261:13203 1:N:0:24
AAAGTCGAGGTGCCTAAAGTGGCAACCCAGACTGGTTGTTCTGTTGGTGGTGTAGAGCTTCCTGTAGCCGCATGGCGTTCGTACTTACATATGGAACTAACCATTCCAATTTTCGCTGTCTCTTATACACATCTCCGAGCC
+
ABAABFBA@BABGGGGGGGGGBFCFHHAGHHGHG2B3EAF5DB55BFECFE113D5DAFF5FFDA5A53AE0EEC1>?EC1?2??FG3BFG44B33FGHGF0?BBDG44BBFF4EEEEE3GFF4?FD2F111GDGDD</BD
@M02034:409:000000000-BFKT7:1:1102:26758:13210 1:N:0:24
AAAGTCGAGGTGCCTAAAGTGGCAACCCAGACTAATAATAAGGTTGGTGGTGTAGAGCTTCCTGTAGCCGCATGGCGTTCGTACTTAAATATGGAACTAACCATTCCAATTTTCGCTGTCTCTTATACACATCTCCGAGCCCACGAGACC
+
BBBBBFAB@BAAGGGGGGGGGGGGHHHGFHHGHFHHGFHHBFF5BF2EFDEFFDGBFGHHHHHHGFH5GEG>EFH1EEGFEEGGGHHGHHHHHEFGHGFFGFGGFFHDGGHHHF?/?<EGHGHHFHFGGFHFHHHDA//BCFHGCDGGGF
@M02034:409:000000000-BFKT7:1:1102:15279:13211 1:N:0:24
AAAGTCGAGGTGCCTAAAGTGGCAACCCAGACTTTGGTGGTGGTTGGTGGTGTAGAGCTTCCTGTAGCCGCATGGCGTTCGTACTTAAATATGGAACTAACCATTCCAATTTTCGCTGTCTCTTATACACATCTCCGAGCCCACGAGACC
+
BBBBBFBBBBABFGGGGEDGFGGHHGHGFHHGHHHHFFFEEFGGFGGEFGGGHHHBGHHHHHHHHGGHHGGEFGHFGGGGGGHHHHHFFHHHHHGHCFGFHGFGHGHFHHHHHFEDGGGHHGHHFHFH32FH2GDFGBDFCGHGG@FGDF
@M02034:409:000000000-BFKT7:1:1102:8572:13214 1:N:0:24
AAAGTCGAGGTGCCTAAAGTGGCAACCCAGACTTATCTTTTTGTTGGTGGTGTAGAGCTTCCTGTAGCCGCATGGCGTTCGTACTTAAATATGGAACTAACCATTCCAATTTTCGCTGTCTCTTATACACATCTCCGAGCCCACGAGACC
+
BBBBBFAAB@AAFGG5GGGGGGGHHHGGGHHGHBFFHFGEGFFHHHHGGGGFGFGHHHHHHHHHGHHHHGGGGGHGGGGEGEHHHHHHHHEFHEFDFGFCHHFHHHHHFHHHHHGGGDGHHGGHBHFHHHHGHFDDECCC?FHG?GGGGE
@M02034:409:000000000-BFKT7:1:1102:7554:13215 1:N:0:24
AAAGTCGAGGTGCCTAAAGTGGCAACCCAGACTGCTTGTGCGGTTGGTGGTGTAGAGCTTCCTGTAGCCGCATGGCGTTCGTACTTAAATATGGAACTAACCATTCCAATTTTCGCTGTCTCTTATACACATCTCCGAGCCCACGAGACC
+
BCCCCFBBCCCCGGGGGGGGGGGHHHHGGHGGHGHHHHHHHGGGGGGGGGGFHGGBGHHHHHHHHHHGHGGGGGHHGGGGGFHHHHHHHHGHHGFGHHHGHHHHHHHHHHHHHHGGGGGHHHHHGHGHHHEHFHFGGCCCGGHGGGFFGG
@M02034:409:000000000-BFKT7:1:1102:27984:13215 1:N:0:24
AAAGTCGAGGTGCCTAAAGTGGCAACCCAGACTTATTATCATGTTGGTGGTGTAGAGCTTCCTGTAGCCGCATGGCGTTCGTACTTAAATATGGAACTAACCATTCCAATTTTCGCTGTCTCTTATACACATCTCCGAGCCCACGAGACC
+
BBBBBFBBBBABGGGGGEGGGGGHHHHGGHHGHHHGHHHHHHHHHGHFGG2FHFGFGHHHHHHHHHHHHFEEEGHFGFGGFGHHHHHGGGBGHHHHHHHGHHGHHHFHHHHHHHGGFGGHHGHHHHFHFGGFGHFHFGGCGGHGG<@GGG
@M02034:409:000000000-BFKT7:1:1102:19628:13215 1:N:0:24
AAAGTCGAGGTGCCTAAAGTGGCAACCCAGACTCAGAGTAGGGTTGGTGGTGTAGAGCTTCCTGTAGCCGCATGGCGTTCGTACTTAAATATGGAACTAACCATTCCAATTTTCGCTGTCTCTTATACACATCTCCGAGCCCACGAGACC
+
BBBBBFBABBBAGGGGGGGGGGGHHHHGGHHGHHGHHHHHHHGGHGGGEGEFGHGGFHHHHHHHGHHHHEGGGGGHGGGGGGGGHHHHFHHHHHHFGHGGGHHGHHFHHHHHHHGGGGGHHHHHGHGHGHHHHHHHGCCCGGHGGCGGGC
@M02034:409:000000000-BFKT7:1:1102:4192:13217 1:N:0:24
AAAGTCGAGGTGCCTAAAGTGGCAACCCAGACTAAGAAGCATGTTGGTGGTGTAGAGCTTCCTGTAGCCGCATGGCGTTCGTACTTAAATATGGAACTAACCATTCCAATTTTCGCTGTCTCTTATACACATCTCCGAG
+
AAABAFAADBBBFGFFBGGGGGGHHGFGFFFFHHGHFDFHFGFHHHFEFGEFHAFEGHHHHHHHGHHHFEE0EEH1EGGFFGHHHHHDHGGGHHDBCGE@F13GGBFBFGGGH4EEFGGFHEFGFGBFFCGHBGDFECC
@M02034:409:000000000-BFKT7:1:1102:24161:13217 1:N:0:24
AAAGTCGATGTGCCTAAAGTGGCAACCCAGACTGGGGCGAAGGTTGGTGGTGTAGAGCTTCCTGTAGCCGCATGGCGTTCGTACTTAAATATGGAACTAACCATTCCAATTTTCGCTGTCTCTTATACACATCTCCGAGCCCACGAGACC
+
CDDCCFCCDFFFGGGGGGGGGGGHHHHGGHHGHHHHGGGGGGGGGHGFGGGFHGHFGHHHHHHHHHHHHGGFGGHHGGGGGGHHHHHHHHHHHGHHHHHGHHGHHHGHHHHHHFGGGGGHHHHHHHHHHHHHHHHGGGGCGGHGGGGGGG
@M02034:409:000000000-BFKT7:1:1102:17753:13225 1:N:0:24
AAAGTCGAGGTGCCTAAAGTGGCAACCCAGACTTTGTCTCTTGTTGGTGGTGTAGAGCTTCCTGTAGCCGCATGGCGTTCGTACTTAAATATGGAACTAACCATTCCAATTTTCGCTGTCTCTTATACACATCTCCGAGCCCACGAGACC
+
BBCCBFCBCCCCGGGGGGGGGGGHHHHGGHHGHHHHHHHHHHHHHHHEFGGGHFGBFHHHHHHHHGGHGFGEEGHHGGGGGGHHGHHFFGHGHHHHHGHHHHHHHHFGHHHHHHGGGGGHHHHHDHHHFHFHHHGGD@?@GGHGGGGGGG
@M02034:409:000000000-BFKT7:1:1102:25967:13229 1:N:0:24
AAAGTCGAGGTGCCTAAAGTGGCAACCCAGACTGTGATGGCGGTTGGTGGTGTAGAGCTTCCTGTAGCCGCATGGCGTTCGTACTTAAATATGGAACTAACCATTCCAATTTTCGCTGTCTCTTATACACATCTCCGAGCCCACGAGACC
+
ABBBAFA>>AA?AEFEB4GGGGGHHAHADCHGHHHHGGDE2AEAAEEEAEEFGGF5DGHHFFGGHFGFGE?/E>CCEEGGGGGGHHHHHHGEGHBGGGHFFH3FGBBFGFHHHGGCDDGHHHHH1FGFGG1FGGHB?/@CGFEFCA-?AC
@M02034:409:000000000-BFKT7:1:1102:22044:13231 1:N:0:24
AAAGTCGAGGTGCCTAAAGTGGCAACCCAGACT
+
>1>AAD>>1A>ABBFGGGGGGFFBBGG0F0FFG
@M02034:409:000000000-BFKT7:1:1102:27618:13232 1:N:0:24
AAAGTCGAGGTGCCTAAAGTGGCAACCCAGACTACGAAGTAGGTTGGTGGTGTAGAGCTTCCTGTAGCCGCATGGCGTTCGTACTTAAATATGGAACTAACCATTCCAATTTTCGCTGTCTCTTATACACATCTCCGAGCCCACGAGACC
+
BBBBBFBABDBBGGGGGGFGGGGFFHHGEGHGHFHGGHEB5DGFGGEEEEAFADGBGGHGHGHFGGHGHFFEEFFHGGFGEGGHHHFFHH4GFFFHFGGGFF3BGHHGFHHHHHFGGGGBFHHHGFDGH2FHHHFFAB<?DGA?DFGCDC
@M02034:409:000000000-BFKT7:1:1102:4184:13233 1:N:0:24
AAAGTCGAGGTGCCTAAAGTGGCAACCCAGACTAAGAAGCATGTTGGTGGTGTAGAGCTTCCTGTAGCCGCATGGCGTTCGTACTTAAATATGGAACTAACCATTCCAATTTTCGCTGTCTCTTATACACATCTCCGAGTCCACGAGACC
+
A?>AAFA>>AA?1AFGFFGGGGGHB0FEAFHGHHBFFBGHGHFGGEGEFGEFG1GDFBFGHHGFGFF2GECEFEH0>EGEEFGEHHHEFGGHHH1@1B11FEFGFDF22BGHHGGEECGHHHFHFGF2>BGHBBDGC/B/@DDHGCGCCA
@M02034:409:000000000-BFKT7:1:1102:27465:13237 1:N:0:24
AAAGTCGAGGTGCCTAAAGTGGCAACCCAGACTAATGTGCATGTTGGTGGTGTAGAGCTTCCTGTAGCCGCATGGCGTTCGTACTTAAATATGGAACTAACCATTCCAATTTTCGCTGTCTCTTATACACATCTCCGAGCCCACGAGACC
+
BABBBFBBDBBBGGGGGGGGGGGHHHHGGHGGHH3GF5DA5DGGHHHEGGEFGHHHHHHHHHHHHGFFHGGEFGHGGGGGGGHHHFGFEHFHHGHHHHGGHHHHHHGGHHHHHHGGGGGGHGHHHHFHGHHHHGBGGCCCCGHFGBDEFG
@M02034:409:000000000-BFKT7:1:1102:9052:13250 1:N:0:24
AAAGTCGAGGTGCCTAAAGTGCAACCCAGACTGCGATGTCGGTGGTGGTGTAGAGCTTCCTGTAGCCGCATGGCGTTCGTACTTAAATATGGAACTAACCATTCCAATTTTCGCTGTCTCTTATACACATCTCCGAGCCCACGAGACCAG
+
CCBCCFCCCCCCGGGGGGGFGGHHHHGGHHGHHHGGHGHHHGGFGEFGEGHHHAFBGHHHHHHHHHHGGGFGHEFGGGGGGHHHHGHHHHHHBFGHHHHHHHHHHHEFHHHGGGGFFHHHHHHHGHHHFHHGGED/BDGFHGGCGGGEHH
@M02034:409:000000000-BFKT7:1:1102:10752:13252 1:N:0:24
AAAGTCGAGGTGCCTAAAGTGGCAACCCAGACTGGGTTGGGGGTTGGTGGTGTAGAGCTTCCTGTAGCCGCATGGCGTTCGTACTTAAATATGGAACTAACCATTCCAATTTTCGCTGTCTCTTATACACATCTCCGAGCCCACGAGACC
+
AAAAAFA?DDAA1FFGF1GGGFFC1FHE0G0AFBGEHFG??EGEAAEEFGFFHDG@FBGHHFGHHFFFGEGCFFHFGFGEFEBEGGGFHHEGHB1BEF<1FGHHHB2G2BGHHFGCGGGEHFHHFHGD211GCGBFC@/?@.FFC>AA?C
@M02034:409:000000000-BFKT7:1:1102:9594:13259 1:N:0:24
AAAGTCGAGGTGCCTAAAGTGGCAACCCAGACTTTGATTCTTGTTGGTGGTGTAGAGCTTCCTGTAGCCGCATGGCGTTCGTACTTAAATATGGAACTAACCATTCCAATTTTCGCTGTCTCTTATACACATCCCGAGCCCACGAGACCA
+
CCCCCFBBCCCCGGGGGGGGGGGHHHHGGHHGHHHGHHHHHHHHHHHEGGGGHFGAFGHHFHHGHHHGHGGEEEHAEEGFGFBGGGGGHHHHHB3@FGHHHHFGHHGFFGHHHFEGGGGHHHHHGHFFHHHHHHHGFGGDGHGGCCGGGC
@M02034:409:000000000-BFKT7:1:1102:2673:13271 1:N:0:24
AAAGTCGAGGTGCCTAAAGTGGCAACCCAGACTTCGATTTCTGTTGGTGGTGTAGAGCTTCCTGTAGCCGCATGGCGTTCGTACTTAAATATGGAACTAACCATTCCAATTTTCGCTGTCTCTTATACACATCTCCGAGCCCACGAGACC
+
BBAABFBB?D>AFGGGGGGGGFGFHHHGGHG2FFFGGHHGBFGHDGHGFEGF1AF5DFFGEGFHHFEAFEEEEEHFE>E1E?2BBGG3@BFFBF33BFGHEFDFGGFFHFHHFB>/E?EFHHHDF4FB4CGFHDGBD@GGCEEGG/@E/?
@M02034:409:000000000-BFKT7:1:1102:2694:13277 1:N:0:24
AAAGTCGAGGTGCCTAAAGTGGCAACCCAGACTTCGATTTCTGTTGGTGGTGTAGAGCTTCCTGTAGCCGCATGGCGTTCGTACTTAAATATGGAACTAACCATTCCAATTTTCGCTGTCTCTTATACACATCTCCGAGCCCACGAGACC
+
AABBBFBBBBBBGGGGGGGGGCGGGHHGGHHGHHHGHHHGHHHFGHGGFGEFGFG5ADGHHGHFGGGFGEF?FGHGGFGGGGHHHHGBFFHHGHDFGGHGGGFHHHGGHHHHHHGGGGGHHHHHFHHHHHFHHHHHGG@DDGHGG/</?F
@M02034:409:000000000-BFKT7:1:1102:11878:13277 1:N:0:24
AAAGTCGAGGTGCCTAAAGTGGCAACCCAGACTCGGCCGACGGTTGGTGGTGTAGAGCTTCCTGTAGCCGCATGGCGTTCGTACTTAAATATGGAACTAACCATTCCAATTTTCGCTGTCTCTTATACACATCTCCGAGCCCACGAG
+
BBBBBFAAD@BBGFGGGFGGGGGHHHHGGHHGHGGGCGGG?EGGGGGGGGGGHGHHHHHHHGHHHHGGHGGCFGHHGGGGGGFHHHGFHHGHHHGHHHFFFHHHHGFGHGHHHHDDGDGEHGHHDHFHDGDHFFFBE/<<DA.FC@@
@M02034:409:000000000-BFKT7:1:1102:15419:13283 1:N:0:24
AAAGTCGAGGTGCCTAAAGTGGCAACCCAGACTCTTTTTTCGGTTGGTGGTGTAGAGCTTCCTGTAGCCGCATGGCGTTCGTACTTAAATATGGAACTAACCATTCCAATTTTCGCTGTCTCTTATACACATCTCCGAGCCCACGCGACC
+
BBBBBFBBDBABGGGGGGGGGGGHHHHGGHGGHHHHGHHGHCGGDEGGGGGFF3F5DAAGFGHHGEFFGEF>EFFAFEECFEBFGHH3DEFGHGBFBFGHF0FBEFH4BFGHF?>/CA/FBGGH3F?FGHHFFHFDABDCFG/CC/<AGC
@M02034:409:000000000-BFKT7:1:1102:21052:13287 1:N:0:24
AAAGTCGAGGTGCCTAAAGTGGCAACCCAGACTCCTCCGACTGTTGGTGGTGTAGAGCTTCCTGTAGCCGCATGGCGTTCGTACTTAAATATGGAACTAACCATTCCAATTTTCGCTGTCTCTTATACACATCTCCGAGCCCACGAGACC
+
BBBBAFBBDBAAGFFFGGGGGFGHHHHGGHCGHHHHHHGFCEGHHHHGGGGGHHHBFFGHFHHHFGHFHFGGFFHHGGGGGGHHGHFGHHHHHHBFGFGFGHHGHGFG4FGHHDEGGGGHHHHHGHFGGFFHGHFBDCBCBFFFDCCEDG
@M02034:409:000000000-BFKT7:1:1102:7239:13292 1:N:0:24
AAAGTCGAGGTGCCTAAAGTGGCAACCCAGACTTATCCGCAGGTT
+
CCCCCFCCCCCCGGGGGGGGGGGHHHHGGHHGHB5F55B222EGA
@M02034:409:000000000-BFKT7:1:1102:19219:13295 1:N:0:24
AAAGTCGAGGTGCCTAAAGTGGCAACCCAGACTCATAAGAATGTTGGTGGTGTAGAGCTTCCTGTAGCCGCATGGCGTTCGTACTTAAATATGGAACTAACCATTCCAATTTTCGCTGTCTCTTATACACATCTCCGAGCCCACGAGACC
+
CCCCCFCACBCCGGGGGGGGGGGHHHHGGHHGHHHH5GHG5BGGGHHGGGGGHGHGHHHHHHHHHHHHHGGGFGHHGGGGGGHHHHHGHHHHHGGHGGHHHHHHHHHHFFHHHHEGGGGGHHHHHHHHHHGHHHGHGGGGGGHGGGGCDE
@M02034:409:000000000-BFKT7:1:1102:26799:13303 1:N:0:24
AAAGTCGAGGTGCCTAAAGTGGCAACCCAGACTTCGCCTCAGGTTGGTGGTGTAGAGCTTCCTGTAGCCGCATGGCGTTCGTACTTAAATATGGAACTAACCATTCCAATTTTCGCTGTCTCTTATACACATCTCCGAGCCCACGAGACC
+
BBBCCFCBCCCCGGGGGFGGGGGHHHHGGHHGHHHGGGGGHHHFGHGEFGEFHHHGGHHHHHHHHHHGHEEEEGHHGGGFGGGHHHHEHHHHHHEGFHGFHHHGHHEHGGHHHHGGGGGHHGHHHHHHGGHHHGFGGFGGGGHGGGGGGG
@M02034:409:000000000-BFKT7:1:1102:8642:13303 1:N:0:24
AAAGTCGAGGTGCCTAAAGTGGCAACCCAGACTAATACTGAGGTTGGTGGTGTAGAGCTTCCTGTAGCCGCATGGCGTTCGTACTTAAATATGGAACTAACCATTCCAATTTTCGCTGTCTCTTATACACATCTCCGAGCCCACGAGACC
+
CCCCCFCBCCCCGGGGGGGGGGGHHHHGGHHGHHHHHHHHDCFHHGGGEEGGGFGDF5FGGHHHHFHGHGGEFGF1EEEFGECGEGHEFHHFHHFFGGGHFGGFGGFBGGHHHFGGGGGHHGHHGHFHHGEHHHHDFCFDFEHGFCFDEF
@M02034:409:000000000-BFKT7:1:1102:28134:13306 1:N:0:24
GCTCTTAAAGAGGAGAAAGGTCATGGCTCATACTTCTTCTAACTTTGCTCAGGTCG
+
BCCCCFFFFFFFGGEGGGGGGGGHH4FH44DD5A5AF5DG5F3FH535DF533FGF
@M02034:409:000000000-BFKT7:1:1102:23887:13308 1:N:0:24
AAAGTCGAGGTGCCTAAAGTGGCAACCCAGACTGCGTCTTATGTTGGTGGTGTAGAGCTTCCTGTAGCCGCATGGCGTTCGTACTTAAATATGGAACTAACCATTCCAATTTTCGCTGTCTCTTATACACATCCCGAGCCCACGAGACC
+
CCCCCFCCCCCCGGGGGGGGGGGHHHHGGHHGHCFG2EEFHHHHHHHEFGFGHHHHHHHHHHHHGHHHHGGEGGHHGGGGGGHHHHHGHHHHHHHHHGGHHHHHHHHHHHHHGHGGGGGHHGHGHHHHHHHHHBGFDDGGGAGGGGFGG
@M02034:409:000000000-BFKT7:1:1102:12587:13322 1:N:0:24
AAAGTCGAGGTGCCTAAAGTGGCAACCCAGACTTTTCGTAATGTTGGTGGTGTAGAGCTTCCTGTAGCCGCATGGCGTTCGTACTTAAATATGGAACTAACCATTCCAATTTTCGCTGTCTCTTATACACATCTCCGAGCCCACGAGACC
+
BBBBBFBBBDBBGGGBGGGFGFGHHHHGGHHGGHHHHGHFHFHGHHHEFGEFGFHFHEHFHHHFGGGEGEGEEGHHGFGFEEGHHHFBGGGHHHFEGGGFHHHHHHGFHHHHHDGGGGEFHHHGFFGDFGHHHHHFFDGFGGHGGGGGGF
@M02034:409:000000000-BFKT7:1:1102:12688:13334 1:N:0:24
AAAGTCGAGGTGCCTAAAGTGGCAACCCAGACTGTGCGGTAGGTTGGTGGTGTAGAGCTTCCTGTAGCCGCATGGCGTTCGTACTTAAATATGGAACTAACCATTCCAATTTTCGCTGTCTCTTATACACATCTCCGAGCCCACGAGACC
+
BBBBBFBBDBABGGGGGGGGGFGHHHHGFHHGHHHGHGGEEGGHGHGEFGGFHDFBFGGHHHHHHHHHGGG>EFFEFEEFEEGHHHHBGHGHHFDBGFGHGHHGHHHGHHHHHGGGFFEHHFHHFFBDGGFHHGHHGCGGGGHGG/CDGG
@M02034:409:000000000-BFKT7:1:1102:8122:13340 1:N:0:24
AAAGTCGAGGTGCCTAAAGTGGCAACCCAGACTACTCTGCATGTTGGTGGTGTAGAGCTTCCTGTAGCCGCATGGCGTTCGTACTTAAATATGGAACTAACCATTCCAATTTTCGCTGTCTCTTATACACATCTCCGAGCCCACGAGACC
+
BCCCCFBBCCCCGGGGGGGGGGGHHHHGGHHGHHHHHHGHHHHHHHHEGEGGHGGAGHHHFHHHHHHFFGGEFGHHGGGGGGHGHHHHHHHHHGBFHHHHHHHHHHHHHHHHHHGGGGFHHHHHGHHHFFFHHHHHCCDCGEHGF/ADGG
@M02034:409:000000000-BFKT7:1:1102:4777:13356 1:N:0:24
AAAGTCGAGGTGCCTAAAGTGGCAACCCAGACTGGGAGTGGTGTTGGTGGTGTAGAGCTTCCTGTAGCCGCATGGCGTTCGTACTTAAATATGGAACTAACCATTCCAATTTTCGCTGTCTCTTATACACATCCGAGCCCACGAGACCAG
+
CCCCCFCCCCBCGGGGGGGGGGGHHHHGGHHGHHHHHGGHGHGHGHHFFGFFHFG5FHHHHHHHHHHGHEEEGGHHGGGGGGHHHHHGHHHHHHFHGHHHHHHHHHHHHHHHHHGGGGGGHHHHFHGHFHGGHCFDDGGFEFGFGGGGHG
@M02034:409:000000000-BFKT7:1:1102:2516:13368 1:N:0:24
AAAGTCGAGGTGCCTAAAGTGGCAACCCAGACTCCGCCTCCGGTTGGTGGTGTAGAGCTTCCTGTAGCCGCATGGCGTTCGTACTTACATATGGAACTAACCATTCCAATTTTCGCTGTCTCTTATACACATCTCCGAGCCCACGAGACC
+
BBBBBFAADDBBGGGGGGGGGGGHHHHGGHHGHHHGGGGDBEFFDAEFAAEAA3D5A53ABFGGFBBD@EE/EDC1>>>FEE?GGFH3?FG4BB33BFGH303F3BG?GF3GD4E/??/BB?FD?B3?BCBGHFH2D?DGCFGGCA<?EF
@M02034:409:000000000-BFKT7:1:1102:12466:13369 1:N:0:24
AAAGTCGAGGTGCCTAAAGTGGCAACCCAGACTGAGGATCGGGTTGGTGGTGTAGAGCTTCCTGTAGCCGCATGGCGTTCGTACTTAAATATGGAACTAACCATTCCAATTTTCGCTGTCTCTTATACACATCTCCGAGCCCACGAGACC
+
BBBBBFBABBAAGGGFGGGGGGGHHHHGGHHGHCGHGHHHGGGAFEGBFEEFHFFGGGHHHHFGGEGHHGGEEGGFGGGGGEFGGGGHHFFHHHFHFFFHGHBFHHFGGGHHHFGDGGDFHHHHFHFHFGHHHHGHG@@?DFHGGCCGDF
@M02034:409:000000000-BFKT7:1:1102:23210:13373 1:N:0:24
AAAGTCGAGGTGCCTAAAGTGGCAACCCAGACTAATTCGACTGTTGGTGGTGTAGAGCTTCCTGTAGCCGCATGGCGTTCGTACTTAAATATGGAACTAACCATTCCAATTTTCGCTGTCTCTTATACACATCTCCGAGCCCACGAGACC
+
BBCCAFBADBBBGGGGGCGGBGFHHHHGGGHGHHHHFGGGFEGBGFGAAEEGHFGGFFHHGHHHHGGGGGFEEEFFGGGGGGHHHHHHHHHHHHBGFGFGHHEFGFFGFGHHHHGGGGGHHFHHGHFHGHFGHGFFFCGGGGFGGG?DDF
@M02034:409:000000000-BFKT7:1:1102:22607:13379 1:N:0:24
AAAGTCGAGGTGCCTAAAGTGGCAACCCAGACTAGGTTTTATGTTGGTGGTGTAGAGCTTCCTGTAGCCGCATGGCGTTCGTACTTAAATATGGAACTAACCATTCCAATTTTCGCTGTCTCTTATACACATCTCCGAGCCCACGAGACC
+
CCCCCFBABCCCGGGGGFGGGGGHHHHGGHHGHHHHFHHGHHHHHHGGGGEGHGGFHHHHHHHGHHHHHGEEFGHHFGGGGGHHHHGFHHHHGHGEGGBFHHHHHHGHHHHHHGGGGGGHHHHHDHHHHHFHHGDFG?DCDGHGGFGDGG
@M02034:409:000000000-BFKT7:1:1102:16926:13384 1:N:0:24
AAAGTCGAGGTGCCTAAAGTGGCAACCCAGACTAAGAGGTATGTTGGTGGTGTAGAGCTTCCTGTAGCCGCATGGCGTTCGTACTTAAATATGGAACTAACCATTCCAATTTTCGCTGTCTCTTTTACACATCTCCGAGCCCACGAG
+
CCCCCFCBBCCCGGGGGGGGGGGHHHHGGGEFHGGHAFFBBDF5GHCEA2EFA3D5D5ABBGGHG5A5ABE0BEE1>EEGEE2?BGH33BGD@F33BEGH31?BF4B4BFBHH4>/??/B?FGH4BFBFB22BFG2?</C@FECB/>
@M02034:409:000000000-BFKT7:1:1102:12463:13388 1:N:0:24
AAAGTCGAGGTGCCTAAAGTGGCAACCCAGACTGAGGATCGGGTTGGTGGTGTAGAGCTTCCTGTAGCCGCATGGCGTTCGTACTTAAATATGGAACTAACCATTCCAATTTTCGCTGTCTCTTATACACATCTCCGAGCCCACGAGACC
+
CCCCCFCCBBAAGGGGGGGGGGGHHHHGGHHGHHHHGHHHGGGHGGGFFGFGHHHFGHHHHHHHHHHHHGGGGGHHGGGGFFHHHHGFHHHHHHHGHGHHHHHHHHHHHHHHHHGGGGGHHHHHHHHHGHHHGHHHGGGGGGHGGGGGGG
@M02034:409:000000000-BFKT7:1:1102:6141:13392 1:N:0:24
AAAGTCGAGGTGCCTAAAGTGGCAACCCAGACTTAGAGTGATGTTGGTGGTGTAGAGCTTCCTGTAGCCGCATGGCGTTCGTACTTAAATATGGAACTAGCCATTCCAATTTTCGCTGTCTCTTATACACATCTCCGAGCCCACGAGACC
+
BBBBBFBBBBBBGGGGFGGGGGGHHHHGCGHGHHHHHHHHHGHGHHGGFGEGHHH5GHHHHHHHHHHGHEGEEGHHGGGGFFGHHHHGHHHHHHEFFGBGGGHHHHGHHHHHHFGGGGGGHHHHHHHFFFGHHFFGFGGFGGHGGCGGGG
@M02034:409:000000000-BFKT7:1:1102:16946:13392 1:N:0:24
AAAGTCGAGGTGCCTAAAGTGGCAACCCAGACTAGGGCGGTGGTTGGTGGTGTAGAGCTTCCTGTAGCCGCATGGCGTTCGTACTTAAATATGGAACTAACCATTCCAATTTTCGCTGTCTCTTATACACATCTCCGAGCCCACGAGAC
+
BBBBBFBB@DAAGGGGGGGGGGGHHHHGGHGAFDFFHFGGEEG1BAE1A?EGH3F5DBFGBGHHH4F@DEG/EEGFEEEFFFGEFGH?GGGHHF?GHHHHGFHFHDH?BFGHHDCFGGGHFHHFF@2@GBHGHHHEA<@CFF.CCADCF
@M02034:409:000000000-BFKT7:1:1102:14922:13404 1:N:0:24
AAAGTCGAGGTGCCTAAAGTGGCAACCCAGACTGCGACGCAGGTTGGTGGTGTAGAGCTTCCTGTAGCCGCATGGCGTTCGTACTTAAATATGGAACTAACCATTCCAATTTTCGCTGTCTCTTATACACATCTCCGAGCCCACGAGACC
+
AABBADAABCCCGGGGGGGGGGGHHHHGGHHGHHHDGGGGAEGEGGGEFFGGHHGGHHHHEFGGFGHGHGGGGEAGEGGFEGHHHHHHFGGHHFB?EGGGFHFGHHFHFGGHHHCGGGGHHFHHDHFHFHHGHHFFD?@CGGHFGCGGGG
@M02034:409:000000000-BFKT7:1:1102:17884:13417 1:N:0:24
AAAGTCGAGGTGCCTAAAGTGGCAACCCAGACTGTGGCGCCTGTTGGTGGTGTAGAGCTTCCTGTAGCCGCATGGCGTTCGTACTTAAATATGGAACTAACCATTCCAATTTTCGCTGTCTCTTATACACATCTCCGAGCCCACGAGACC
+
BCCCBFCCCCCCGGGGGFGGGGGHHHHGGHHGHHHHHHGGGGHHHHHGGGEFHFGGHHHHGHHHHHHHHGGEEGHHGGGFGGHHHHFFGHGHHHHHFGHFHHHHHHHHHHHHHHGGGGGHHHHHFHHHFFHHHGFDECGGGGHGGGGGGF
@M02034:409:000000000-BFKT7:1:1102:14925:13422 1:N:0:24
AAAGTCGAGGTGCCTAAAGTGGCAACCCAGACTGCGACGCAGGTTGGTGGTGTAGAGCTTCCTGTAGCCGCATGGCGTTCGTACTTAAATATGGAACTAACCATTCCAATTTTCGCTGTCTCTTATACACATCTCCGAGCCCACGAGACC
+
CCCCCFCCCCCCGGGGGGGGGGGHHHHGGHHGHHHGGGGGGGGHHHGGGGGGHFHEGHHHHHHHHHHHHGGGGGHHGEGGFFGHHHHGHHGHHGGGHHHGHHHHHHHHHHHHHHGGGGGGGHHHHHHHHHGHHHFBEDCDGGHGGDGFGG
@M02034:409:000000000-BFKT7:1:1102:9688:13425 1:N:0:24
AAAGTCGAGGTGCCTAAAGTGGCAACCCAGACTTATCCGCCTGTTGGTGGTGTAGAGCTTCCTGTAGCCGCATGGCGTTCGTACTTAAATATGGAACTAACCATTCCAATTTTCGCTGTCTCTTATACACATCTCCGAGCCCACGAGACC
+
BBBBBFBBDBBBGGGGGGGGGGGHHHHGGDHGHHHHHHGGGGHHHHHEFGGGHGHEGHHHHHHHHHHHHGGEGEHHGGGFFGHHGHGGFHFHHHBGFGHHHHHGHHHHHGHHHHEGGGGGHHHHHHGHHHDHHHFGG?/@GGHGGFCDFG
@M02034:409:000000000-BFKT7:1:1102:11879:13431 1:N:0:24
AAAGTCGAGGTGCCTAAAGTGGCAACCCAGACTCCGCTGCCTGTTGGTGGTGTAGAGCTTCCTGTAGCCGCATGGCGTTCGTACTTAAATATGGAACTAACCATTCCAATTTTCGCTGTCTCTTATACACATCTCCGAGCCCACGAGAC
+
BBBBBFA@DDBBFGGGGFGGGCFFG4A2AGHGCGHGGGGGGGFHH3GEFFGGHBG5FDGGHEGHHGHGFFEEEFHAEEF?FFGHGHE@FGFHFG3BBFGGHFFHGGFFGGHHHDEEEGGFHHHHFGFGDC2GCGFDA/<C//<F</>/?
@M02034:409:000000000-BFKT7:1:1102:21433:13432 1:N:0:24
AAAGTCGAGGTGCCTAAAGTGGCAACCCAGACTCTTCCTCCGGTTGGTGGTGTAGAGCTTCCTGTAGCCGCATGGCGTTCGTACTTAAATATGGAACTAACCATTCCAATTTTCGCTGTCTCTTATACACATCTCCGAGCCCACGAGACC
+
CCCCCFCADBCCGGGGGGGGGGGHHHHGGHHGHHHHHHHHHGGGGGGEFGEFHHHFGGHHHHHHHHHHHEGFGGHHGGGGGGHHHHHGHHGHHHFHHGHHHHHHHHGHHHHHHFGGGGGHHGHHBHHHHHHHHHFFFGGDGGHGGGGDDC
@M02034:409:000000000-BFKT7:1:1102:25251:13435 1:N:0:24
AAAGTCGAGGTGCCTAAAGTGGCAACCCAGACTACTAA
+
CCCCCFCCCCBCGGGGGGGGGGGHHHHGGHCCHC3F55
@M02034:409:000000000-BFKT7:1:1102:14295:13457 1:N:0:24
AAAGTCGAGGTGCCTAAAGTGGCAACCCAGACTTCTTCTGGGGTTGGTGGTGTAGAGCTTCCTGTAGCCGCATGGCGTTCGTACTTAAATATGGAACTAACCATTCCAATTTTCGCTGTCTCTTATACACATCTCC
+
AAABADABBBABGGGGG4FGBGFFGDHGGHHGFHH5DFAG3B2BEEEEFEEECEAFHGHGHGHHHHHHHGE>E?1F@1EEGECFGHGGGHFHHDGEGGGFGFDBGHFGHHHHHHGGGDGHHGHFGHHGFHHBGGFF
@M02034:409:000000000-BFKT7:1:1102:2611:13458 1:N:0:24
AAAGTCGAGGTGCCTAAAGTGGCAACCCAGACTGTGTTGGCGGTTGGTGGTGTAGAGCTTCCTGTAGCCGCATGGCGTTCGTACTTAAATATGGAACTAACCATTCCAATTTTCGCTGTCTCTTATACACATCTCCGAGCCCACGAGACC
+
ABAAAFBB@BBBGGGFGGGGGFAFHHHAFFHGFHHHHHHHHGCFGEG1FEAFHBGFGEFGHFHGHFFGGECEEEF1E>E?E?BC?G?BGHFHHHFFGBGFFHFHEFF?GGHHH4CDGGGFFHHG@@>FBGFFHHH1D/A@@</F@?DDGG
@M02034:409:000000000-BFKT7:1:1102:15967:13463 1:N:0:24
AAAGTCGAGGTGCCTAAAGTGGCAACCCAGACTCAGCATATTGTTGGTGGTGTAGAGCTTCCTGTAGCCGCATGGCGTTCGTACTTAAATATGGAACTAACCATTCCAATTTTCGCTGTCTCTTATACACATCTCCGAGCCCACGAGAC
+
CCCCCFCCCCCBGGGGGGGGGGGGHHHGGHDGH33BG5B5DDGGGHHBFEGFFBF5D5FGDHHHHFHFGEGEEFH1EEGGFEFFHHH@@GHFFF3DGGHHF13FGFGFFGGHHFEEGFFHHHHFFHHHHFHHHHHFF?FDGFFED@C/E
@M02034:409:000000000-BFKT7:1:1102:19940:13465 1:N:0:24
AAAGTCGAGGTGCCTAAAGTGGCAACCCAGACTGGGGATCAGGTTGGTGGTGTAGAGCTTCCTGTAGCCGCATGGCGTTCGTACTTAAATATGGAACTAACCATTCCAATTTTCGCTGTCTCTTATACACATCTCCGAGCCCACGAGACC
+
CCCCCFCCCCCCFGGGGGGGGGGHHHHGGHHGHHHHGGGGHHHHHHGFGGGGHHHGHHHHHHHHHHHHHGGEEGHHGGGGGGFHHHHHHHHHHHGGHHHHGHHHHHHHHHHHHHGGGGGHHHHHHHHHHGHHHHGHGCCCGGHG?/@EDG
@M02034:409:000000000-BFKT7:1:1102:6169:13476 1:N:0:24
AAAGTCGAGGTGCCTAAAGTGGCAACCCAGACTTATAATATTGTTGGGGGTGTTGAGCTTCCTGT
+
BBBCCFCBBBABGGGGGGGGGGGHHHHGGHHGH5GHDGH5AFHHFHE220EAA1B5B35@5FD55
@M02034:409:000000000-BFKT7:1:1102:27651:13482 1:N:0:24
AAAGTCGAGGTGCCTAAAGTGGCAACCCAGACTCAGCCTCCTGTTGGTGGTGTAGAGCTTCCTGTAGCCGCATGGCGTTCGTACTTAAATATGGAACTAACCATTCCAATTTTCGCTGTCTCTTATACACATCTCCGAGCCCACGAGACG
+
BBBBBFBABBBBGFGG4FGGGGGHHHHGGHHGHFHHFHHHDGHHHHHEFFFCBAD5F5FGGHHGFFGFDEE>EEHFFGGFFGHEGFGGFGHFFHFDCGG3@0BFDFHGHGHHFFE?EGGHHHHHFFFGFFGFFHG2?/BCFGGG?/ACDD
@M02034:409:000000000-BFKT7:1:1102:23685:13484 1:N:0:24
AAAGTCGAGGTGCCTAAAGTGGCAACCCAGACTTGGTATGTGGTTGGTGGTGTAGAGCTTCCTGTAGCCGCATGGCGTTCGTACTTAAATATGGAACTAACCATTCCAATTTTCGCTGTCTCTTATACACATCTCCGAGCCCACGAGACC
+
1A11A3AADD>A1CFGFGGGGBF01FA0AAAFFH1CABAFEBBGFE/EEEEFAFF2DBGHDAGDFFF2EEEE?FHHEEGAEEEG>GH1BF@EGB11BFD1GGHHEHHH2BFGHGEGG/<<>GHBGF>B21FBCDGFA?CGCGHECC/</?
@M02034:409:000000000-BFKT7:1:1102:12383:13491 1:N:0:24
AAAGTCGAGGTGCCTAAAGTGGCAACCCAGACTATTTATGTGGTTGGTGGTGTAGAGCTTCCTGTAGCCGCATGGCGTTCGTACTTAAATA
+
A?AA>DAABBBAFGGF4GGGGGGHHHHGGHHFHHFDBBFH55FFF?EEC2ECABD5DDGBGHHGG5FB3EE>EE?1>>/BE>2?1FG334F
@M02034:409:000000000-BFKT7:1:1102:29048:13495 1:N:0:24
AAAGTCGAGGTGCCTAAAGTGGCAACCCAGACTAAGAAGAATGTTGGTGGTGTAGAGCTTCCTGTAGCCGCATGGCGTTCGTACTTAAATATGGAACTAACCATTCCAATTTTCGCTGTCTCTTATACACATCTCCGAGCCCACGAGACC
+
BBBBBF?A?DAAGGGGFGGGGGFHGHHGGEGFHFHHHHB3GGGGGFGEEEEFHHHFFHHHHHHHHHGHHGGEGGHHGGGGGGHHHHGFGHBGFH@EGGEGGHHHHHHHHHHHHG@FG?GHHHHHHHGHHHHHHHHHC//B?FEG?DGDFF
@M02034:409:000000000-BFKT7:1:1102:20486:13496 1:N:0:24
AAAGTCGAGGTGCCTAAAGTGGCAACCCAGACTAATCGGACGGTTGGTGGTGTAGAGCTTCCTGTAGCCGCATGGCGTTCGTACTTAAATATGGAACTAACCATTCCAATTTTCGCTGTCTCTTATACACATCTCCGAGCCCACGAGACC
+
BBBBBFBADBABGGGGFBGFGGGHHHHGGHHGHHHHHGGGGGGEFGGEFGFFGGFFGHHHHHHHFDFFFEEEEGHHGEGGGGHHHHHGHHHHHHGFFHFGFGFHHHHHHHHHHFCDDGDHHFHHGHFGFFFHGGD2ACG?GGHGG?DGFE
@M02034:409:000000000-BFKT7:1:1102:13622:13503 1:N:0:24
AAAGTCGAGGTGCCTAAAGTGGCAACCCAGACTAAGAAGAAGGTTGGTGGTGTAGAGCTTCCTGTAGCCGCATGGCGTTCGTACTTAAATATGGAACTAACCATTCCAATTTTCGCTGTCTCTTATACACATCTCCGAGCCCACGAGACC
+
BBBBBFBBBBBBGGGGGGGGGGGHHHHGGHGFHHHHHHHHHHHHGHGGGGGGHHHGGHHHHHHHHHHHHGGEFGHHGGGGGGFHGHHGHHHHHHHGFHHHHHGGHHFHHHHHHHGGGGGHHHHHHHHHHHGGHHHHGCGCGGHGGFGGGG
@M02034:409:000000000-BFKT7:1:1102:2950:13505 1:N:0:24
AAAGTCGAGGTGCCTAAAGTGGCAACCCAGACTCTGCGTGTTGTTGGTGGTGTAGAGCTTCCTGTAGCCGCATGGCGTTCGTACTTAAATATGGAACTAACCATTCCAATTTTCGCTGTCTCTTATACACATTCCGAGCCCACGAGACCA
+
3A?AAFAADBABFCFGGGGFGGGFHHGCGHHGHHHHHGEGEGHGHHHEGGEFHDGDGHHHGHHHGFGGHGGEEEHGEEGGEFGEGHGFHHGHHG33EGFFGFHHGGGFHHHHHGGGGGGGHHHHBFGFGEFHHBHHBFGGGHGGCCDGGF
@M02034:409:000000000-BFKT7:1:1102:26201:13515 1:N:0:24
AAAGTCGAGGTGCCTAAAGTGGCAACCCAGACTACGTGTTATGTTGGTGGTGTAGAGCTTCCTGTAGCCGCATGGCGTTCGTACTTAAATATGGAACTAACCATTCCAATTTTCGCTGTCTCTTATACACATCTCCGAGCCCACGAGACC
+
BBBBBFBBBBBBGGFGGGGGGGEGHHHGGHHGHGHG2GHG5FGHHHGGGGGGHHHEGHHHHHHHHFHHHGFFFGHHGGGFFGCHHHG3@FGHHHBEFGFGHHHHHHGHHGHHHHGGGGGHHGHHFHGHGGHHHHGFG/CCGGHGG?GGGA
@M02034:409:000000000-BFKT7:1:1102:14092:13527 1:N:0:24
AAAGTCGAGGTGCCTAAAGTGGCAACCCAGACTATGCCTGTTGGAGGTGTAGA
+
CCCCCFCCCCCCGGGGGGGGGGGHHHHGGH22BG55A3DGBFGA3B222F355
@M02034:409:000000000-BFKT7:1:1102:7371:13531 1:N:0:24
AAAGTCGAGGTGCCTAAAGTGGCAACCCAGACTGTTTTTCGGGTTGGTGGTGTAGAGCTTCCTGTAGCCGCATGGCGTTCGTACTTAAATATGGAACTAACCATTCCAATTTTCGCTGTCTCTTATACACATCTCCGAGCCCACGAGA
+
AABBBFAABBBBCGGFFBFGGGFHHEFGDGHGHHHHHHGFGGGEFGGGGGGFHGHBGHHHHGHHHHHGGGGCGGHCEEGGGEGHHHGDDGGFGHDGFGFFFFDFHFBFHHHHHBFEGGGGHHHHFHGFDHFHHH2@BCG/CGHGC//?
@M02034:409:000000000-BFKT7:1:1102:22488:13547 1:N:0:24
AAAGTCGAGGTGCCTAAAGTGGCAACCCAGACTGTTCGGAAGGTTGGTGGTGTAGAGCTTCCTGTAGCCGCATGGCGTTCGTACTTAAATATGGAACTAACCATTCCAATTTTCGCTGTCTCTTATACACATCTCCGAGCCCACGAGACC
+
?AAAAFAABBBAGGGFGFGGGGGHHGHFGDHGHHHHHGGEAEGABGGGGGAFGHFAFHHHHHHDFAFDG>>>EEHHGEFFEFGCGGG3GHGHGHD3FFEFHHHCGHGHEGHHHFGDGGGFGFHHDFFD3FBHGGHGFGGC@EHGGFGFDF
@M02034:409:000000000-BFKT7:1:1102:6061:13559 1:N:0:24
AAAGTCGAGGTGCCTAAAGTGGCAACCCAGACTGAG
+
>3>>3B33>AAAGGGECFBAFGFGFHCEG2AFG33A
@M02034:409:000000000-BFKT7:1:1102:19041:13569 1:N:0:24
AAAGTCGAGGTGCCTAAAGTGGCAACCCAGACTAAGACTAATGTTGGTGGTGTAGAGCTTCCTGTAGCCGCATGGCGTTCGTACTTAAATATGGAACTAACCATTCCAATTTTCGCTGTCTCTTATACACATCTCCGAGCCCACGAGACC
+
CCCCCFCBCCCCGGGGGGGGGGGHHHHGGHHGHHHHHHHHHHHHHHHGGGEFHFHFGHHHHHHHHHHHHGGEEGHHGGGGGGFHHHHEHHHHHHHHGHHHHHHHHHGHGGHHHHGGGGGHHGHHFHHGFHFHHHHHGCCCGGHGFDGGGG
@M02034:409:000000000-BFKT7:1:1102:10597:13580 1:N:0:24
AAAGTCGAGGTGCCTAAAGTGGCAACCCAGACTCCGGTTCATGTTGGTGGTGTAGAGCTTCCTGTAGCCGCATG
+
AABBAFBABBBBGGGGGCFFGGGHHHHGGHHGHF3EGEEEADGH5GEAF1EEB3D5D53B5BBB55DAA1E0BB
@M02034:409:000000000-BFKT7:1:1102:6146:13580 1:N:0:24
AAAGTCGAGGTGCCTAAAGTGGCAACCCAGACTGATAAGCAGGTTGGTGGTGTAGAGCTTCCTGTAGCCGCATGGCGTTCGTACTTAAATATGGAACTAACCATTCCAATTTTCGCTGTCTCTTATACACATCTCCGAGCCCACGAGACC
+
BCBBCFCCCCBCGGGGGGGGGGGHHFHGGHHGHGHHHHHHHHHGHHGGGGGGHHGDFGHHHHHGHHHHHGGGGGHHGGGGGGHHHHHGHHHHHHHHGHHHHHHHGHHEFHHHHHGGGDFGHGHHFHHHEGHGGHHFGFGGGGHGCFGGFG
@M02034:409:000000000-BFKT7:1:1102:21472:13581 1:N:0:24
AAAGTCGAGGTGCCTAAAGTGGCAACCCAGACTAAGAATATTGTTGGTGGTGTAGAGCTTCCTGTAGCCGCATGGCGTTCGTACTTAAATATGGAACTAACCATTCCAATTTTCGCTGTCTCTTATACACATCTCCGAGCCCACGAGACC
+
ABAABFA?ADAAGGGDGGGGGGGHHHHGGHHGHHHHHHHHHHGHGGHAFFEFGFGBB5GHHGHHGGHGHFGEEEHFGEEFGECFGG4BGHFGGHFGFGHHHHHHHHHHHHHHHGGGGGGFHFHHFDGHHFGFHHHHG?FCGGHGGGGGGE
@M02034:409:000000000-BFKT7:1:1102:6060:13582 1:N:0:24
AAAGTCGAGGTGCCTAAAGTGGCAACCCAGACTGAGGGGGGGGTTGGTGGTGTAGAGCTTCCTGTAGCCGCATGGCGTTCGTACTTAAATATGGAACTAACCATTCCAATTTTCGCTGTCTCTTATACACATCTCCGAGCCCACGAGACC
+
BCCCCFCCCCCBGGGGGGGGGGGHHHHGGHHGHHHHGGGGGGFFFFFFFFFFFFFBFFFFFFFFFFFFFFFFDFFFFFFFFFFFFFFFFFFFFFBFFFFFFFFFFFFFFFFFFFFFFFFFFFFFFFFFFFFFFFFFDDABFFFFFFFFFF
@M02034:409:000000000-BFKT7:1:1102:15732:13586 1:N:0:24
AAAGTCGAGGTGCCTAAAGTGGCAACCCAGACTGGTGAT
+
DDDCCFBBCDBBGGGGGGGGGGGHHHHGGHHGHH2G255
@M02034:409:000000000-BFKT7:1:1102:10547:13586 1:N:0:24
AAAGTCGAGGTGCCTAAAGTGGCAACCCAGACTAGTAAGCAGGTTGGTGGTGTAGAGCTTCCTGTAGCCGCATGGCGTTCGTACTTAAATATGGAACTAACCATTCCAATTTTCGCTGTCTCTTATACACATCTCCGAGCCCACGAGACC
+
ABBBAFBBBBBAFGFG4GGGGGGHFAFF2GHGHHHHHHHFHHHGHHGFFGFFHAF5GHHHHGHGGGGBGEF0EEHCEEFFFA?GGHGGHHHHHG3DBGGHHHHGEDFGFGHHHFGCGGGGHHHHHHGHFCFHFG3FFCGFGGHGFFFD?F
@M02034:409:000000000-BFKT7:1:1102:29456:13593 1:N:0:24
AAAGTCGAGGTGCCTAAAGTGGCAACCCAGACTCGG
+
AA?1AFAA?DA>FGGGFGGGGFG0FGGGGHGGHH0E
@M02034:409:000000000-BFKT7:1:1102:3396:13595 1:N:0:24
AAAGTCGAGGTGCCTAAAGTGGCAACCCAGACTGCGCGTCCGGTTGGTGGTGTAGAGCTTCCTGTAGCCGCATGGCGTTCGTACTTAAATATGGAACTAACCATTCCAATTTTCGCTGTCTCTTATACACATCTCCGAGCCCACGAGACC
+
AAAAAFCCCCCCGGGGFGGGGGGHHHHGGHHGHHGGGGGGGGGGFGGGGGGFHGGDFHHHHGHHGGHHHFGEFFHHGGGGGGHHHHGHFHGHHHFHFHGHHHHHHHGFHHHHHHGGGGFHHHHHHHHHFHGHHH?GDCGCFGHGGCGGGG
@M02034:409:000000000-BFKT7:1:1102:6805:13595 1:N:0:24
AAAGTCGAGGTGCCTAAAGTGGCAACCCAGACTACTTCTAAGGTTGGTGGTGTAGAGCTTCCTGTAGCCGCATGGCGTTCGTACTTAAATATGGAACTAACCATTCCAATTTTCGCTGTCTCTTATACACATCTCCGAGCCCACGAGACC
+
CCBCCFCCBCCBGGGGGGGGGGGHHHHGGHHGHHHHHHHHGHHGGHGGGGGGHHGAFGHHHHHHHHHHHGGFEGHHGFGGGGHHHHHGHHHHHHBEFHHHHHHHHHGHHHHHHHGGGGFHHHHHHHHHHHGHHHHGGFGGGGHGGGGGGG
@M02034:409:000000000-BFKT7:1:1102:11697:13607 1:N:0:24
AAAGTCGAGGTGCCTAAAGTGGCAACCCAGACTAGTTGGTTTGGTGGTGTAGAGCTTCCTGTAGCCGCATGGCGTTCGTACTTAAATATGGAACTAACCATTCCAATTTTCGCTGTCTCTTATACACATCTCCGAGCCCACGAGACCAG
+
ABBBBFAABBABGGGBFGGGGGGHHHHGFHHGHGHHHHFEGGGGHGGFGHFHGFHHHHHGHHGHGFEEEFEHFGEGEGGHHGHGEEFBGHHFGHG3EEGBGHHBGBFGHHFGGGGGHHGHHHHG44FFGCGGFF?C/@EFGG@C?DGFH
@M02034:409:000000000-BFKT7:1:1102:9524:13608 1:N:0:24
AAAGTCGAGGTGCCTAAAGTGGCAACCCAGACTCCTGCTACTGTTGGTGGTGTAGAGCTTCCTGTAGCCGCATGGCGTTCGTACTTAAATATGGAACTAACCATTCCAATTTTCGCTGTCTCTTATACACATCTCCGAGCCCACGAGACC
+
CCCCCFCBCCCCGGGGGGGGGGGHHHHGGHHGHHHHHHHHHHHHHHHEGGGGHGGAFHHHHHHHHHHHHGGEEFHHGEFGGGBHHHGGFGGHHHGHGHHHHHHHHHGGFHHHHGEGGGGHHHHHGHHHHHGHHHHHGFCGGGHGGCCGGG
@M02034:409:000000000-BFKT7:1:1102:4095:13612 1:N:0:24
AAAGTCGAGGTGCCTAAAGTGGCAACCCAGACTAGTGCTCGGGTTGGTGGTGTAGAGCTTCCTGTAGCCGCATGGCGTTCGTACTTAAATATGGAACTAACCATTCCAATTTTCGCTGTCTCTTATACACATCTCCGAGCCCACGAGACC
+
BBBBBFBABBBBGGGGGGGGGGGGHHHGGHHGHHHHHHFHGGGBFFGGGGGGFDGFGHGHHHHHHGHFHFG?FGHHGGGGGFHHHHHGHHFHHHHGHHHGGHHHHGFHHHHHHHGGGGGGHHHHHHGHGFFBFHGDECCCGGHGGDGGGF
@M02034:409:000000000-BFKT7:1:1102:19965:13613 1:N:0:24
AAAGTCGAGGTGCCTAAAGTGGCAACCCAGACTCTGTCGGATGTTGGTGGTGTAGAGCTTCCTGTAGCCGCATGGCGTTCGTACTTAAATATGGAACTAACCATTCCAATTTTCGCTGTCTCTTATACACATCTCCGAGCCCACG
+
A1AA>3>A@?AAGGGG1BGGDFF0EHHEGCHCHHFGDGGGGGE1DAGFFGGGHEHHBGHFFHFFHDFG1EEEEEH0E/>FEEGGHHHF1B22B1F1BFBGH0FGHFEGGGDGFBEFG/EFHHHFFHHHFHHHE>1GE/<B?F//>
@M02034:409:000000000-BFKT7:1:1102:19949:13620 1:N:0:24
AAAGTCGAGGTGCCTAAAGTGGCAACCCAGACTCTGTCGGATGTTGGTGGTGTAGAGCTTCCTGTAGCCGCATGGCGTTCGTACTTAAATATGGAACTAACCATTCCAATTTTCGCTGTCTCTTATACACATCTCCGAGCCCACGAGACC
+
AABBAFAABBAAGFGGG4FFGGGFGHHGGHHGHHGHGGGGEEGHHGHGGGGFHBFFGHHHGHHHHFFHHFGGGGHAEEGGEFGHHHHFGHBFGGFDFG3FHFGHHFHGHHHHHFEGGGGGHHGFHHHH2GHHHHHHG?DCCGHEC/AEGG
@M02034:409:000000000-BFKT7:1:1102:9446:13621 1:N:0:24
AAAGTCGAGGTGCCTAAAGTGGCAACCCAGACTCTGCTTCTTGTTGGTGGTGTAGAGCTTCCTGTAGCCGCATGGCGTTCGTACTTAAATATGGAACTAACCATTCCAATTTTCGCTGTCTCTTATACACATCTCCGAGCCCACGAGACC
+
BBBBBFBBBBBBGGGGGGGGGGGFHHHG2GHGHGHHHHHHFHHHHHGEGGGGHHH5FGGHHHHHHHHHHGGEEFHGGEGFFEGHHHHFHGGHHEFFFGGHGHFFHHGFGGHHHFEGFEFHHHHHFBFGHHHHHHHFG?DGGEHGG@DEGG
@M02034:409:000000000-BFKT7:1:1102:11824:13626 1:N:0:24
AAAGTCGAGGTGCCTAAAGTGGCAACCCAGACTGTGCTGTGTGTTGGTGGTGTAGAGCTTCCTGTAGCCGCATGGCGTTCGTACTTAAATATGGAACTAACCATTCCAATTTTCGCTGTCTCTTATACACATCTCCGAGCCCACGAGACA
+
BBBBBFBB@DBBGGGGGGGGGGGHHHGGGHHGHGHCHHHGGHHHHHHGGGGFGGGDGGHHHFHHHHHHHGGEEEHEEEGAFEGHHHGBGGGHHEFGFHFGHHFHHGFFFHHHHHGFGGGHGHHHHHGG3FBHHHGDDC@@FGHGCCC?A?
@M02034:409:000000000-BFKT7:1:1102:15810:13626 1:N:0:24
AAAGTCGAGGTGCCTAAAGTGGCAACCCAGACTAATACTAGTGTTGGTGGTGTAGAGCTTCCTGTAGCCGCATGGCGTTCGTACTTAAATATGGTACTAACCATTCCAATTTTCGCTGTCTCTTATACACTTCTCCTATCCCA
+
>1AA1BAAD@AACGGFGG1BBDFGHHGGEHHGHFHFHC2FBGGA2BFAF?E/GFGHHHHHEHHEBF2FHGEAE/BBEF/B/BFGCGHHHHHFF12BBFFGHHFF1FEFFHHHHHGGGGGHFBGGDBDBFH111BBF112BFGF
@M02034:409:000000000-BFKT7:1:1102:16358:13636 1:N:0:24
AAAGTCGAGGTGCCTAAAGTGGCAACCCAGACTACGTTGGCTGTTGGTGGTGTAGAGCTTCCTGTAGCCGCATGGCGTTCGTACTTAAATATGGAACTAACCATTCCAATTTTCGCTGTCTCTTATACACATCTCCGAGCCCACGAGACC
+
A3AAAFAAD>A4FFGF4G4FAFFHHHHGGHGFGHHGB3ABGFGF3FGE2EEFGGGGEGHG5FFFGHGFHGE@E?1??FFF1?FGGFFHHHGHGHB3FGFHFHBGHGF4FFHHHHGGGGGHHFHGBGFBBFHHHHFHG/<BCGHG@DC?EE
@M02034:409:000000000-BFKT7:1:1102:5678:13641 1:N:0:24
AAAGTCGAGGTGCCTAAAGTGGCAACCCAGACTGAGCATCAGGTTGGTGGTGTAGAGCTTCCTGTAGCCGCATGGCGTTCGTACTTAAATATGGAACTAACCATTCCAATTTTCGCTGTCTCTTATACACATCTCCGAGCCCACGAGACC
+
BBBBBFABDBBBGGGGFGGFGGGHHHHGGHHGHHHHHHHHHHHHHGGEFG?FGFG5GHHHHHHHGHFHFGGGGGHEGEGGGFGGHHHHHHHHHHBBFHHHFFGHHFF4BGGHHHG?FFFHHHHGEHGHEFFFHHHGGFCGGGEFCGGGGE
@M02034:409:000000000-BFKT7:1:1102:18094:13642 1:N:0:24
AAAGTCGAGGTGCCTAAAGTGGCAACCCAGACTGGGGGGTGGGTTGGTGGTGTAGAGCTTCCTGTAGCCGCATGGCGTTCGTACTTAAATATG
+
BBBBBFBB?DBBGGGFGGGGGGGHHHHGGHHGHHHGGGG<>BDCEC/??ADC?2F11?FCDGHHH1?@?DD>DAG0A<CEDACGGGH0;:G0;
@M02034:409:000000000-BFKT7:1:1102:19012:13644 1:N:0:24
AAAGTCGAGGTGCCTAAAGTGGCAACCCAGACTTCTATTCCGGTTGGTGGTGTAGAGCTTCCTGTAGCCGCATGGCGTTCGTACTTAAATATGGAACTAACCATTCCAATTTTCGCTGTCTCTTATACACATCTCCG
+
CCCCCFCCCCCCGGGGGGGGGGGHHHHGGHHGHGGG55DDDHGG?FCE1EGFF3D5BDGGFFGG5AF5DEG0BB11>B/F1B?1FGHH3BGEFE33FGHHC03BB4F4?DFHF4/EEE?DGHGF3BF3HFHHHFH2A
@M02034:409:000000000-BFKT7:1:1102:9549:13645 1:N:0:24
AAAGTCGAGGTGCCTAAAGTGGCAACCCAGACTGGGGGGGGGGTTGGTGGTGTAGAGCTTCCTGTAGCCGCATGGCGTTCGTACTTAAATATGGAACTAACCATTCCAATTTTCGCTGTCTCTTATACACATCTCCGAGCCCACGAGACC
+
BBCBCFCBBCCCGGGGGGGGGGGHHHHGGHHGHHHHGGGGFFFBBF?9AD.;A9B/BFFFFFFFFBFFFDFBDDF?DFF?DD/:;FFFFFBFFFFF/BFFFF/BFFFFFBFFF/@AAAA9//BF/FBFFF/FBFBBDBFFFF.AC;B?DF
@M02034:409:000000000-BFKT7:1:1102:26502:13645 1:N:0:24
AAAGTCGAGGTGCCTAAAGTGGCAACCCAGACTTTTATTGCTGTTGGTGGTGTAGAGCTTCCTGTAGCCGCATGGCGTTCGTACTTAAATATGGAACTAACCATTCCAATTTTCGCTGTCTCTTATACACATCTCCGAGCCCACGAGACC
+
BABBBFBBBBAAGGGGGFGFGGGHHHHGGHHGHHHHHHHHHHHHHGHGFGEFHHHGHHHHHHHHHHHGHGFGGGHFGFGFEFFHHHGGHHGHHGFFGHGFHHHHHHHGHHHHHHGGGGGHHHHHHHGFHHFGGGBGFGGCGGHGGCGGGF
@M02034:409:000000000-BFKT7:1:1102:15815:13647 1:N:0:24
AAAGTCGAGGTGCCTAAAGTGGCAACCCAGACTAATACTAGTGTTGGTGGTGTAGAGCTTCCTGTAGCCGCATGGCGTTCGTACTTAAATATGGAACTAACCATTCCAATTTTCGCTGTCTCTTATACACATCTCCGAGCCCACGAGACC
+
BBBBBFBBBBBBGGGG4FGGGGGHHHHGGHHGHHGHHHHHHHHHHHHGGGGFHGGDGHHHFHHHHHHGHGGGGGHHGGGGFFFGHHBFHHHHHHFHGHHHHHHHHHHHHHHHHEEGGFGHHHHGGHHHHHFGHHHHFGGFGGHGGCFGGE
@M02034:409:000000000-BFKT7:1:1102:26484:13650 1:N:0:24
AAAGTCGAGGTGCCTAAAGTGGCAACCCAGACTTTTATTGCTGTTGGTGGTGTAGAGCTTCCTGTAGCCGCATGGCGTTCGTACTTAAATATGGAACTAACCATTCCAATTTTCGCTGTCTCTTATACACATCTCCGAGCCCACGCGAC
+
>AABADAABBAAGGGGGGFGGGGHHHHGGFHGHFF5A5FE5DGGHHHGGGGGHGHFGHHHHGHHHHHHHGGGEGHHGFGGGGFHHHHGDGHGHHHHHHHHHHHH3GEHHHHHHGGGGGGHFHGHHGHHGHHHHHHHGC/CGGHGC/<CC
@M02034:409:000000000-BFKT7:1:1102:8577:13659 1:N:0:24
AAAGTCGAGGTGCCTAAAGTGGCAACCCAGACTACGATGGCGGTTGGTGGTGTAGAGCTTCCTGTAGCCGCATGGCGTTCGTACTTAAATATGGAACTAACCATTCCAATTTTCGCTGTCTCTTATACACATCTCCGAGCCCACGAGACC
+
BBABBFBBBBBBGGGGGGGGGBFHHHHGGGHGGHHGEHGFFGGGGGGEGDABGEGDFHDGHHHFGGHHHGF/EEHHGEEFEEFEGHFGHHFHHHD3FGHHHHGHHHFGHHHHHFDDFGGGFHHHDGDDGFHBEDDFD?CCGGHGG@@?EF
@M02034:409:000000000-BFKT7:1:1102:13416:13689 1:N:0:24
AAAGTCGAGGTGCCTAAAGTGGCAACCCAGACTCAGAGTAGGGTTGGTGGTGTAGAGCTTCCTGTAGCCGCATGGCGTTCGTACTTAAATATGGAACTAACCATTCCAATTTTCGCTGTCTCTTATACACATCTCCGAGCCCACGAGACC
+
BCCCBFCABCCCGGGGGGGGGGGHHHHGGHHGHHHHHHHHHHGGGGGG1EEFHHHFGHGHHHHHHHHHHGGEFGHHGFGGGGHHHHHFGHFHHHHHGHGHHHHHHHGFHHHHHHGGGGGGHGHHFHHHGHGHHHHHGGGGGGGGGGGGGG
@M02034:409:000000000-BFKT7:1:1102:29516:13690 1:N:0:24
AAAGTCGAGGTGCCTAGAGTGGCAACCCAGACTAATTAGCCGGTTGGTGGTGTAGAGCTTCCTGTAGCCGCATGGCGTTCTTACTTAAATATGGAACTAACCATTCCAATTTTCGCTGTCTCTTATACACATCTCCGAGC
+
AAABBFBBBBBBGGG54BBGGGCGFHHEGHHGHFFG5BGC3EFE2E?ECEFA13F555BA5FFGFDG5BEE0B11B>?>11B44BBGBB@FDEB33FEGH3E3BGBE4EGBGE4EEED/BGGGBFB2BFBGH11D??@/<
@M02034:409:000000000-BFKT7:1:1102:27214:13696 1:N:0:24
AAAGTCGAGGTGCCTAAAGTGGCAACCCAGACTCCTTATCCTGTTGGTGGTGTAGAGCTTCCTGTAGCCGCATGG
+
CBBCCFCCCCCCGGGGGGGGGGGHHHHGGHHGHHBGHFD5DAFG5GAAAAFCA3D5ADBB5FAAB5D53BEAE>B
@M02034:409:000000000-BFKT7:1:1102:8173:13735 1:N:0:24
AAAGTCGAGGTGCCTAAAGTGGCAACCCAGACTTCTGGGCCGGTTGGTGGTGTAGAGCTTCCTGTAGCCGCATGGCGTTCGTACTTAAATATGGAACTAACCATTCCAATTTTCGCTGTCTCTTATACACATCTCCGAGCCCACGAGACC
+
ABBBAFBBDBABGGGGGGGGGDGHHHHEGFHGFHHHHHHHGAEAAAEGGGEFGFGDGHHHHHHGGGGGHEGGFGHHGGGEEEGHHHG3FGGFHHFFHHHFHHHHHHHHHHHHHHGGGGGHHGHHFHHFGHHHFGGHGCGGGGHGGDGGDG
@M02034:409:000000000-BFKT7:1:1102:22496:13737 1:N:0:24
AAAGTCGAGGTGCCTAAAGTGGCAACCCAGACTCAGTAGTAGGTTGGTGGTGTAGAGCTTCCTGTAGCCGCATGGCGTTCGTACTTAAATATGGAACTAACCATTCCAATTTTCGCTGTCTCTTAT
+
BBBBBFBBBBBBGGGGGFGGGGGHHHHGGHHGHHH35DADFGHHHHGGFEGGHHHHHHHHHHHHHHHHHGGGGGHHGGGGGGHHHHHHHHHHHHHHHHHGGHHHHHHHHHHHHHGGGGGHB4FFBH
@M02034:409:000000000-BFKT7:1:1102:25315:13746 1:N:0:24
AAAGTCGAGGTGCCTAAAGTGGCAACCCAGACTAATAATAAGGTTGGTGGTGTAGAGCTTCCTGTAGCCGCATGGCGTTCGTACTTAAATATGGAACTAACCATTCCAATTTTCGCTGTCTCTTATACACATCTCCGAGCCCACGAGACC
+
AAAA>DAAD>A4FGF5BB4FGFGHFHHGGCGGHFHGGGGF5BDFGGEGEDGFGFGGFGHGFGGHFGHHHGG0FEE1EGGGGGFGGFGFBGGGHH3EGGFFCFBFGBDGHGGHHGGGGFGGHGHHHHFGBFFHHHGFG/<@/FCFCDCGGE
@M02034:409:000000000-BFKT7:1:1102:27967:13768 1:N:0:24
AAAGTCGAGGTGCCTAAAGTGGCAACCCAGACTAAGGTTACGGTTGGTGGTGTAGAGCTTCCTGTAGCCGCATGGCGTTCGTACTTAAATATGGAACTAACCATTCCAATTTTCGCTGTCTCTTATACACATCTCAGAGCCCACGAGACC
+
BBBBBFBBBBBBGGGGGGGGGGGHHHHGGHHGHGDGH5FGBDEHAEEECDFFABG55FGHDHHHHBF5AEFEEEG1E1>?B?B?FGH33@FDB3@3FGGG3??FFGHGHGHHHHGGGEFFDHHFHGHDHHFHHHGHHBHGHGHGGDGGDF
@M02034:409:000000000-BFKT7:1:1102:24031:13770 1:N:0:24
AAAGTCGAGGTGCCTAAAGTGGCAACCCAGACTTTTTGTTTTGTTGGTGGTGTAGAGCTTCCTGTAGCCGCATGGCGTTCGTACTTAAATATGGAACTAACCATTCCAATTTTCGCTGTCTCTTATACACATCTCCGAGCCCACGAGACC
+
BBB@BFAB3>AAGGGGGGGGFFGHHHHGGHGGHHHHHGGGFHHHHFGEFGGFHHHHHHHHHHHHHHHHHGFGGEHFEFGGEEGHHHHBGHGGHHGHHHHGHHHHHHFHHHHHHHGGGGGHHGHHHHGHGHFGBGHFGGGFGGHGGGGGGF
@M02034:409:000000000-BFKT7:1:1102:12702:13789 1:N:0:24
AAAGTCGAGGTGCCTAAAGTGGCAACCCAGACTAATGCTAAGGTTGGTGGTGTAGAGCTTCCTGTAGCCGCATGGCGTTCGTACTTAAATATGGAACTAACCATTCCAATTTTCGCTGTCTCTTATACACATCTCCGAGCCCACGAGACC
+
ABBBADAABDBBGGGGFGBGGGGHHHHGGHGGHC35A5FGDFGFGHGEFCGGHHFHHEHHHGHHHHHHHGGGGEHHGEGGGGGHHH4EFGFFGHEHHHHHHG3FGHGHHHGHHFFFGDGFHHFGBF?FDBGHHHFHDC/<DGHFCADGGG
@M02034:409:000000000-BFKT7:1:1102:18332:13798 1:N:0:24
AAAGTCGAGGTGCCTAAAGTGGCAACCCAGACTTGTTCGTGGGTTGGTGGTGTAGAGCTTCCTGTAGCCGCATGGCGTTCGTACTTAAATATGGAACTAACCATTCCAATTTTCGCTGTCTCTTATACACATCCCGAGCCCACGAGACCA
+
BBAABFBBDDBBFGGGGGGGGFGFHHH?GHDCCF3GGHEEFAFF2EEEGGEEAAD55BDGFGHGFAB53?E0BECGGEGAAABCFGFFGGHHFF3?FFHHF0GGBFF?GGHHFEEEEEDGGHHGGDGBGFHFHBGDDGGFACFC/<<AEF
@M02034:409:000000000-BFKT7:1:1102:2352:13799 1:N:0:24
AAAGTCGAGGTGCCTAAAGTGGCAACCCAGACTTGTAATTAGGTTGGTGGTGTAGTGCTTCCTGTAGCCGCATGGCG
+
BCBCBFBBBCBCGGGGGFGGGGGHHHHGGHHGHHHDGGFGBFGAFGEEA2EAA3D535AA5FFHG5A53BEAB>?1>
@M02034:409:000000000-BFKT7:1:1102:25288:13810 1:N:0:24
AAAGTCGAGGTGCCTAAAGTGGCAACCCAGACT
+
AABBAFABBBBBGGGGGGGGGGGHGHGEFHA2A
@M02034:409:000000000-BFKT7:1:1102:12701:13813 1:N:0:24
AAAGTCGAGGTGCCTAAAGTGGCAACCCAGACTAATGCTAAGGTTGGTGGTGTAGAGCTTCCTGTAGCCGCATGGCGTTCGTACTTAAATATGGAACTAACCATTCCAATTTTCGCTGTCTCTTATACACATCTCCGAGCCCACGAGACC
+
CCCCCFABCCCCGGGGGGGGGGGHHHHGGHGGHHHHHGHHHHHHHHGFGGEFHHHDGHHHHHHHHHHHHGGGGGHHGGGGEEGHHHHHHHHHHHHHHHHHHHGHHHHHHHHHHHGGGGGGHHHHHHGHGHHHHHGHGGGGGGHGGGGDGF
@M02034:409:000000000-BFKT7:1:1102:12063:13828 1:N:0:24
AAAGTCGAGGTGCCTAAAGTGGCAACCCAGACT
+
CCCCCFCCCCCCGGGGFGGGGGGHHHHGGHHFH
@M02034:409:000000000-BFKT7:1:1102:14416:13839 1:N:0:24
AAAGTCGAGGTGCCTAAAGTGGCAACCCAGACTAAGAATAATGTTGGTGGTGTAGAGCTTCCTGTAGCCGCATGGCGTTCGTACTTAAATATGGAACTAACCATTCCAATTTTCGCTGTCTCTTATACACATCTCCGAGCCCACGAGACC
+
CCCCCFCCCCCBGGGGGGGGGGGHHHHGGHHGHHHHHHHHHHHHHHHGGGGGHHHFGHHHHHHHHHHHHGGGGGHHGGGGGGHHHHHHHHHHHHFGHHGGHFHHHHGFHHHHHGGGGGFHHHHHHHHHHHHHHHHHGCGGGGHGGGGGGG
@M02034:409:000000000-BFKT7:1:1102:13990:13846 1:N:0:24
AAAGTCGAGGTGCCTAAAGTGGCAACCCAGA
+
A?>>AD1ADD1AFG1GGGG3FGAA1GHC0AA
@M02034:409:000000000-BFKT7:1:1102:14349:13849 1:N:0:24
AAAGTCGAGGTGCCTAAAGTGGCAACCCAGACTCGGGCGGGGGTTGGTGGTGTAGAGCTTCCTGTAGCCGCATGGCGTTCGTACTTAAATATGGAACTAACCATTCCAATTTTCGCTGTCTCTTATACACATCTCCGAGCCCACGAGACC
+
BCCCBFBCCCCCGGGGGGGGGGGHHHHGGHHGHHGGGGGGGGGGGGGGFGGGHFHFGHHHHHHHHGHGGGGBDGHFFDGGGGHHHHHHHHHHHHHGHHHHHHGHHGGGHHHHHGGGGGGHHGHHHHHHHHHHHHGHGGGGGGGGGFGFGF
@M02034:409:000000000-BFKT7:1:1102:20480:13850 1:N:0:24
AAAGTCGAGGTGCCTAAAGTGGCAACCCAGACTTCTAGACT
+
DDDDDFCCCCCDGGGGGGGGGGGHHHHGGHHGHF5F55555
@M02034:409:000000000-BFKT7:1:1102:23591:13851 1:N:0:24
AAAGTCGAGGTGCCTAAAGTGGCAACCCAGACTAGGAGGCATGTTGGTGGTGTAGAGCTTCCTGTAGCCGCATGGCGTTCGTACTTAAATATGGAACTAACCATTCCAATTTTCGCTGTCTCTTATACACATCTCCGAGCCCACGAGACC
+
BCCCCFBBCCAABGGGGGGGGGGHHHHEGGHGHHHHHHGGGHHHHHHGFGEFGFGFHHHHGHHHGHHHHEE@EEHHGGGFEFGHHGGGHHHHHHHHGHHFHHHHHHGHHHHHHHGGGGGGHHHHHHGHHHHHFHHHGGGCGGHGGDGGGG
@M02034:409:000000000-BFKT7:1:1102:7174:13852 1:N:0:24
AAAGTCGAGGTGCCTAAAGTGGCAACCCAGACTAAGGGGAGGGTTGGTGGTGTAGAGCTTCCTGTAGCCGCATGGCGTTCGTACTTAAATATGGAACTAACCATTCCAATTTTCGCTGTCTCTTATACACATCTCCGAGCCCACGAGACC
+
CCCCCFCCCCCCGGGGGGGGGGGHHHHGGHHGHHHHFHCEEGGGHGGEFEGGEDFAD5GHGHHHGFGDDEE>EEFCEEEGEECGGHHGGHHHHH33FFHHBC3FGEG?FGGHG?EFFD?GDHGDDDFFFFGHFHHFG?CF<FGCDGGGGG
@M02034:409:000000000-BFKT7:1:1102:22465:13856 1:N:0:24
AAAGTCGAGGTGCCTCAAGTGGCAACCCAGACTATGCCGCTGGTTGGTGGTATAGAGCTTCCTGTAGCCGCATGGC
+
>1AA>BA>A1A1ABF1BF1B3B00FGGGEFHFGHADFFEG/EEBBAF/AEB2DDD2F1F1FABFAFEGGFE@E/0B
@M02034:409:000000000-BFKT7:1:1102:19791:13869 1:N:0:24
AAAGTCGAGGTGCCTAAAGTGGCAACCCAGACTACTTAGCCTGTTGGTGGTGTAGAGCTTCCTGTAGCCGCATGGCGTTCGTACTTAAATATGGAACTAACCATTCCAATTTTCGCTGTCTCTTATACACATCTCCGAGCCCACGAGACC
+
CCCCCFBBCCCCGGGGGGGGGGGHHHHGGHHGHHHHHHHHHHHHHHHGGGGGHHHFGHHHHHHHHHHHHGGEFGHHGEFGGGHGGHHFHHHHHHFHHHHGGHHHHHHFHHHHHFGGGGGHHHHHGHHGHHHHHHHGGCGGGGGGCFGGGE
@M02034:409:000000000-BFKT7:1:1102:12263:13869 1:N:0:24
AAAGTCGAGGTGCCTAAAGTGGCAACCCAGACTATGCCTCCGGTTGTGGTGTAGAGCTTCCTGTAGCCGCATGGCGTTCGTACTTAAATATGGAACTAACCATTCCAATTTTCGCTGTCTCTTATACACATCTCCGAGCCCACGAGACCA
+
ABABBFBBDBABGGGGGGGGGGGGHHHEGHHGHFHHHHHHGGGEECEGGFFGHFGHFHHGHHHEFHHHEGGGFH?EBEFFEGEHHGHGFFHHFFGEHFHFHHHGHHHHHHHHGFGCGEGFGHHHHFHHHHGFHHHGFCGGGFGGGFGGFB
@M02034:409:000000000-BFKT7:1:1102:15036:13878 1:N:0:24
AAAGTCGAGGTGCCTAAAGTGGCAACCCAGACTTTTTTTCCTGTTGGTGGTGTAGAGCTTCCTGTAGCCGCATGGCGTTCGTACTTAAATATGGAACTAACCATTCCAATTTTCGCTGTCTCTTATACACATCTCCGAGCCCACGAGACC
+
BCCCCFCCCCABGGGGGGGFGGGFHHHGFHHGHHHHHGGHHHHHGHHAFEAFFBG5DFGHHFHHGFHHHFGCEFHFGGGGGGBFGGHHHHEGHHDGBHFFHEDHEHHHHGFHHDECEGEFFDFGFGFGGFDG2FGFDC?DGGHGG@C?EG
@M02034:409:000000000-BFKT7:1:1102:22465:13878 1:N:0:24
AAAGTCGAGGTGCCTAAAGTGGCAACCCAGACTAGGCCGCTGGTTGGTGGTGTAGAGCTTCCTGTAGCCGCATGGCGTTCGTACTTAAATATGGAACTAACCATTCCAATTTTCGCTGTCTCTTATACACATCTCCGAGCCCACGAGACC
+
CCCCCFCCCCBBGGGGGGGGGGGHHHHGGHHGHHHHHHGGGGGHHGGEFGEFHGHGHHHHHHHHHHHHHGGFGFHHGEGFFFGHHHHGHHGHHHHHHHHGHHHHHHHHHHHHHHGGGGGGHHHHHHHHGGFHFHHHGFGCGGHGGGGGGE
@M02034:409:000000000-BFKT7:1:1102:29052:13881 1:N:0:24
AAAGTCGAGGTGCCTAAAGTGGCAACCCAGACTGATCTTCGTGTTGGTGGTGTAGAGCTTCCTGTAGCCGCA
+
33>3>@>3A>A>FFBB4BGABFB4CA42AFC23CGHH555BBF22AA2AEABB3D5AB335B5BBAF53A0>
@M02034:409:000000000-BFKT7:1:1102:4403:13884 1:N:0:24
AAAGTCGAGGTGCCTAAAGTGGCAACCCAGACTCCGCGTGCTGTTGGTGGTGTAGAGCTTCCTGTAGCCGCATGGCGTTCGTACTTAAATATGGAACTAACCATTCCAATTTTCGCTGTCTCTTATACACATCTCCGAGCCCACGAGACC
+
CCCCCFCC@BBCGGGGGGGGGGGHHHHGGHHGHHHGGGGFGFHBFGHEF?EFAFGDGDGHHHHHHHHFFEGEEGHHGGGGGGHHGHHGGHHHHHHFHHHHGHFHFHFHHHHHHHGGGGGFHHFHDHGGGH22GGFFD?FGCGGGFG?EFF
@M02034:409:000000000-BFKT7:1:1102:17107:13886 1:N:0:24
AAAGTCGAGGTGCCTAAAGTGGCAACCCAGACTATTGGGAAGGTTGGTGGTGTAGAGCTTCCTGTAGCCGCATGGTGTTCGTACTTAAATATGGTACTAACCATTCCAATTTTCGCT
+
CCCCCFCCCCCCGGGGGGGGGGGHHHHGGHHGHGHHHHHF3EFHFHCE1EEC13D5AABB5FGHG5A5ABE0BEF5B1E@E?21?FG3@FG4@344B4FG313B@?F4?F?GF4>/E
@M02034:409:000000000-BFKT7:1:1102:4423:13892 1:N:0:24
AAAGTCGAGGTGCCTAAAGTGGCAACCCAGACTCCGCGTGCTGTTGGTGGTGTAGAGCTTCCTGTAGCCGCATGGCGTTCGTACTTAAATATGGAACTAACCATTCCAATTTTCGCTGTCTCTTATACACATCTCCGAGCCCACGAGACC
+
ABA?AFABDBBBGGG5BEGGGGGHHHGGGHHGGHHFGGGGGFHHHHHEFDEFHFHFHHGHHHHHHHHHHGG@EGHHGEEFGGHHHHHGHHFFFHHGFHFFFFFHGHGFGGHHHHGGGFFHGHHHFGHHHHFHHFGHGCGCGGHGGGGGFE
@M02034:409:000000000-BFKT7:1:1102:29036:13894 1:N:0:24
AAAGTCGAGGTGCCTAAAGTGGCAACCCAGACTGATCTTCGTGTTGGTGGTGTAGAGCTTCCTGTAGCCGCATGGCGTTCGTACTTAAATATGGAACTAACCATTCCAATTTTCGCTGTCTCTTATACACATCTCCGAGCCCACGAGACC
+
BBBBBFBBBBABGGGGCGGGGGGHHHHGGFHGHHHHHHHHGHGHHHHEFEEFHHH5FHHHHGHHHHHGHEEEEEHGFGGFEEGHHHGFHHFHHHGFFGGGFHHHGHHHHHHHHGGEFGGHHHHGFGHFGGFGFFFGDCCBFGHGGGCDGG
@M02034:409:000000000-BFKT7:1:1102:26569:13900 1:N:0:24
AAAGTCGAGTTGCCTAAATTGGCAACCCAGACTCTGAGGCCTGTTGGTGGTACAGAGCTTGCTGTA
+
>1AA>BA1>B>1BBBFGB3BFBBGHHFGF00BGHG1FDAFFGGB11ABAEE22ADEBABB0BBB1B
@M02034:409:000000000-BFKT7:1:1102:4406:13904 1:N:0:24
AAAGTCGAGGTGCCTAAAGTGGCAACCCAGACTCCGCGTGCTGTTGGTGGTGTAGAGCTTCCTGTAGCCGCATGGCGTTCGTACTTACATA
+
ABA?AF3A>DABGGGGGGGBGFFGFHGAFDH23BB2A2AAEGFH3FGGE?E1B3D55BFG5GHFG555FEE@EECG/FEEEE1?1GH33@F
@M02034:409:000000000-BFKT7:1:1102:19978:13914 1:N:0:24
AAAGTCGAGGTGCCTAAAGTGGCAACCCAGACTTAGAAGAAGGTTGGTGGTGTAGAGCTTCCTGTAGCCGCATGGCGTTCGTACTTAAATATGGAACTAACCATTCCAATTTTCGCTGTCTCTTATACACATCTCCGAGCCCACGAGACC
+
AAAABFBBBBAAFGGGGGGGGGGGFHHGCGHGHHHHFFFGHFGHHFFAFEBFGFFDFGDGHGHFGHHGHGFEEFHHE>EFF?FEFGGDHGGHHD@FGFEGGHHHHHHFHGFGHDEGGGEGFGGHFGHHHHB?GFGHFDGGGGHGGGGEFG
@M02034:409:000000000-BFKT7:1:1102:24924:13918 1:N:0:24
AAAGTCGAGGTGCCTAAAGTGGCAACCCAGACTAAGCGTGGTGTTGGTGGTGCAGAGCTTCCTGTAGC
+
AABCABA>DDBBGGGGGGGGGGGHHHHGGHHFH333BEGG2BAAB21A11E13AD513B35BA5B555
@M02034:409:000000000-BFKT7:1:1102:26563:13922 1:N:0:24
AAAGTCGAGGTGCCTAAAGTGGCAACCCAGACTCTGAGGCCTGTTGGTGGTGTAGAGCTTCCTGTAGCCGCATGGCGTTCGTACTTAAATATGGAACTAACCATTCCAATTTTCGCTGTCTCTTATACACATCTCCGAGCCCACGAGACC
+
ABBCCFBBCCCCGGGGGGGGGGGHHHHGGHHGHHHHHHGGGHGHHHHGGGGFHHHGHHHHHHHHHHHHHGGEEGHAEAEFFFHHHHHHHHHGHHHHGHGGHHHHHHFHHHHHHFGGGFGGHHHHFHFHHHFHFGGGFCC<DGHGG?DGGG
@M02034:409:000000000-BFKT7:1:1102:17216:13932 1:N:0:24
AAAGTCGAGGTGCCTAAAGTGGCAACCCAGACTCAGGGGGAGGTTGGTGGTGTAGAGCTTCCTGTAGCCGCATGGCGTTCGTACTTAAATATGGAACTAACCATTCCAATTTTCGCTGTCTCTTATACACATCTCGGAGCCCACGAGACC
+
AAAAAB1A@@AAGGGGGFGEGGGHGEHEGCGGB11F0FE/EEGGHHGAFEEFF1EHHHHHHGHFFGGGHGG/EEGHGGGCEGEEGGG>GHHHHFFFGGGGHHHHHHFDGHGHHHCCGFGHHGHHFFDFGFFHGFHFE?CCGGHGGC@.C<
@M02034:409:000000000-BFKT7:1:1102:6164:13933 1:N:0:24
AAAGTCGAGGTGCCTAAAGTGGCAACCCAGACTTGTGGGGGGTTGGTGGTGTAGAGCTTCCTGTAGCCGCATGGCGTTCGTACTTAAATATGGAACTAACCATTCCAATTTTCGCTGTCTCTTATACACATCTCCGAGCCCACGAGACCA
+
ABCCBFCABCCCGGGGGFGGGGGHHHHGGHHGHHHHHGGGGGFFGGDFGDFFGHHHHHHHHHHHHHHHGDFGDHHGDGGGGHHHHHHHFGHHHHHHGFGFHHHHHGHGHHHHHGGGGCFGGGGGGFFGGFFFFFFDBDG?GGFFFFFFFB
@M02034:409:000000000-BFKT7:1:1102:24925:13936 1:N:0:24
AAAGTCGAGGTGCCTAAAGTGGCAACCCAGACTAATGGTGGTTTGAT
+
CCCCCFCCCCCCGGGGGGGGGGGHHHHGGHHGH33B5BGH?E2A255
@M02034:409:000000000-BFKT7:1:1102:16820:13939 1:N:0:24
AAAGTCGAGGTGCCTAAAGTGGCAACCCAGACTAATAAGGCGGTTGGGGGTGTTGAGCTTCCTGTAGCCGCATGGTGTTCGTACTTAAATATGGAACTAATCTTTCCAATTTTTGCTGTCTCTTATACACATCTCCG
+
CCCCCFCCCCCCGGGGGGGGGGGHHHHGGHHFHHFGHHHH3EFFCFC0A0>>01B3B33B3B33@444@?E/EE??3/?4?/2??BGDD?G4??33B?FG222D?3F3BF?GD3/2F2>F2FGG2>2>G@21?<F1A
@M02034:409:000000000-BFKT7:1:1102:15040:13940 1:N:0:24
AAAGTCGAGGTGCCTAAAGTGGCAACCCAGACTGATAATATGGTTGGTGGTGTAGAGCTTCCTGTAGCCGCATGGCGTTCGTACTTAAATATGGAACTAACCATTCCAATTTTCGCTGTCTCTTATACACATCTCCGAGCCCACGAGACC
+
CCCCCFBBCCCCGGGGGGGGGGGHHHHGGHHGGHHHHHHHHHHFGGGGGGGFHHHGHHHHHHHHHHHHHGGFGGHHGGGGGGEHHHHHFHHHHEGHHHHHHHHHHHFHHHHHHHGGGGGGHHHHHHHHGHGHHHHHGGGGGGHGGGGGGG
@M02034:409:000000000-BFKT7:1:1102:9059:13950 1:N:0:24
AAAGTCGAGGTGCCTAAAGTGGCAACCCAGACTGAGGGTGGGGTTGGTGGTGTAGAGCTTCCTGTAGCCGCATGGCGTTCGTACTTAAATATGGAACTAACCATTCCAATTTTCGCTGTCTCTTATACACATCTCCGAGCCCACGAGACC
+
BCCCCFCBCBABGGGGGGGGGGGHHHHGGHHGHHHHGGEFGGGFGGGEFGGFGFGBFGGHHHHHHHHHHEEEEEHFEFGFFEGHHHGHHHHHHHHHFHGHHHHHGHHFHHHHHHGGGGGGHHHHHHHHHHGHHHHFDCGCGGHGGCCGGF
@M02034:409:000000000-BFKT7:1:1102:15110:13953 1:N:0:24
AAAGTCGAGGTGCCTAAAGTGGCAACCCAGACTCCTCCGAA
+
CCCCCFCCCCCCGGGGGGGGGGGHHHHGGHHGHFGG2AE2E
@M02034:409:000000000-BFKT7:1:1102:7211:13963 1:N:0:24
AAAGTCGAGGTGCCTAAAGTGGCAACCCAGACTTTTTTTCTGGTTGGTGGTGTAGAGCTTCCTGTAGCCGCATGGCGTTCGTACTTAAATATGGAACTAACCATTCCAATTTTCGCTGTCTCTTATACACATCTCCGAGCCCACGAGACC
+
ACCCCFCCCCCCGGGGGGGGGGGHGHHGGHHGHHHHHGGHHHHHHGGGGGGGHGGDGHHHHHHHHHHHHGGEEFHHGGGGGGHHHHHGHHHHHGGFFHGHHHGHHHHGHHHHHHGFGGDHGHHHHHHHGHHHGHGFGFC@DGHGGGG?GG
@M02034:409:000000000-BFKT7:1:1102:14165:13974 1:N:0:24
AAAGTCGAGGTGCCTAAAGTGGCAACCCAGACTACTTTTGTTGTTGGTGGTGTAGAGCTTCCTGTAGCCGCATGGCGTTCGTACTTAAATATGGAACTAACCATTCCAATTTTCGCTGTCTCTTATACACATCTCCGAGCCCACGAGACC
+
CCBCCFCCCCCAGGGGGGGGGGGGHHHGGHHGHHHHHHHHHHHHHHGGGGFFGFGDGHHHHHHHHHHHHEFEGEHGGEEFEEGHHHHGHHHHHHGHGHHHHHHHHHHGHHHHHHGGGGFFHHHHHHHHHHGHHHHHFGFCGGHGGGGGGG
@M02034:409:000000000-BFKT7:1:1102:27016:13982 1:N:0:24
AAAGTCGAGGTGCCTAAAGTGGCAACCCAGACTCTTTCTGTTGTTGGTGGTGTAGAGCTTCCTGTAGCCGCATGGCGTTCGTACTTAAATATGGAACTAACCATTCCAATTTTCGCTGTCTCTTATACACATCTCCGAGCCCACGAGACC
+
ABBBBFBBBBABGGGGGGGGGFGGHGHFGHHGHHHHHHHHHHHHHHHEGGFFHHHGHHHHHHHGHHHHHFEFEGHHGGGFFGGHGHHFHHGHHHHHHHGFGHFHHHHHHHHHHHGEGGGHHHHHGHGHFGFHHGGFDCGCFFHGGGFFGG
@M02034:409:000000000-BFKT7:1:1102:17595:13986 1:N:0:24
AAAGTCGAGGTGCCTAAAGTGGCAACCCAGACTCAGCCTAATGTTGGTGGTGTAGAGCTTCCTGTAGCCGCATGGCGTTCGTACTTAAATATGGAACTAACCATTCCAATTTTCGCTGTCTCTTATACACATCTCCGAGCCCACGAGACC
+
AAAAAFAA1D>AFGGGGGGAGDFBCCHECCEGHHHGHHHGHHHHHHHAEEEFFDF2FGHGHCHFGGGFGEEAEFHFEEEEEE0CFGH1GHFDGHHFFHHGHFGFHHHHFHHHHGGCFGGHHHHHEGHHGGHHFGGGCBCCCGHGGCCC?C
@M02034:409:000000000-BFKT7:1:1102:19535:13992 1:N:0:24
AAAGTCGAGGTGCCTAAAGTGGCAACCCAGACTCCGAGGACGGTTGGTGGTGTAGAGCTTCCTGTAGCCGCATGGCGTTCGTACTTAAATATGGAACTAACCATTCCAATTTTCGCTGTCTCTTATACACATCTCCGAGCCCACGAGACC
+
ABBBAFBBBBBBGGGGGGGGGGGHHHHGGHHGHHHGGGGGHGGGGGGGGGEFGGGGHHHHHHHHHHHHHGGEFGHHGGGGFEHHHHHFGHHHHHEHFHHHHHHHHHHHHHHHHHGCGGGGHHHHGHHHHFHHFHFHEFGDGGGG@CCDGF
@M02034:409:000000000-BFKT7:1:1102:1960:13995 1:N:0:24
AAAGTCGAGGTGCCTAAAGTGGCAACCCAGACTTATACTCGTGTTGGTGGTGTAGAGCTTCCTGTAGCCGCATGGCGTTCGTACTTAAATATGGAACTAACCATTCCATTTTCGCTGTCTCTTATACACATCTCCGAGCCCACGAGACC
+
ABACCFCABCCCGGFFFGGGGGGGHFHGGHHGHHHHHHHFGHHHHHHGGGFFHGFDFDHHGHHHHFGFGEGEEFGFFFGFEE2?BGGGGGHHHHGDGFFCGGFHEGGFHHHHHGEFFEGHHHHHHFEFGDFGGGFE@DG?FHGFGGGCF
@M02034:409:000000000-BFKT7:1:1102:11961:14000 1:N:0:24
AAAGTCGAGGTGCCTAAAGTGGCAACCCAGACTCGGACGTCTGTTGGTGGTGTAGAGCTTCCTGTAGCCGCATGGCGTTCGTACTTAAATATGGAACTAACCATTCCAATTTTCGCTGTCTCTTATACACATCTCCGAGCCCACGAGACC
+
BCCCCFCCCCABGGGGGGGGGGGHHHHGGHHGHHGGGGGEGHGHHHHGFGEFHGHDGHHHHHHHHHHHHGGEGEHGGEGGFFFHHHHHHHHHHHHFHHHHHHHHHHHHHHHHHHGFGGGHHHHHGHHHGHGFFHHHFFGGGGHGG@DGGF
@M02034:409:000000000-BFKT7:1:1102:20954:14001 1:N:0:24
AAAGTCGAGGTGCCTAAAGTGGCAACCCAGACTCCTCATCAGGTTGGTGGTGTAGAGCTTCCTGTAGCCGCATGGCGTTCGTACTTAAATATGGTACTAATCTTTCCAATTTTCGCTGTCTCTTATACACATCTCCGAGCCCACG
+
BCCCCFCBCCBCGGGGGGGG5GFHHHHGGHHGHG3BABG553FGFHFEA2BAA3D5B5AB5BBFG5D53BE0BE11>?>BBB2??BGB3@G4ED44BBGF434D?4D4?FBFD4>?E?/B4FFF4F?BF2F?GGHBDBFCDF//B
@M02034:409:000000000-BFKT7:1:1102:19011:14006 1:N:0:24
AAAGTCGAGGTGCCTAAAGTGGCAACCCAGACTAGGAAGAGGGTTGGTGGTGTAGAGCTTCCTGTAGCCGCATGGCGTTCGTACTTAAATATGGTACTAACCATTCCAATTTTCGCTGTCTCTTATACACATCTCCGAGC
+
BCCCBFCCCCCCGGGGGGGGGGGHHHHGGHHGHHBG3AB2FGGECEE1A1ECA3D55BBB5BFEGAG5AEG0EEE1>1>FE1B??@GEDFHDG344BFHG303B?4F44D?GG4EFFE?E4HHH3FDBFBBGGFHFA//<
@M02034:409:000000000-BFKT7:1:1102:28060:14007 1:N:0:24
AAAGTCGAGGTGCCTAAAGTGGCAACCCAGACTCAGTCGCCGGTTGGTGGTGTAGAGCTTCCTGTAGCCGCATGGCGTTCGTACTTAAATATGGAACTAACCATTCCAATTTTCGCTGTCTCTTATACACATCTCCGAGCCCACGAGACC
+
A?AAAFBBBBAABGGGGGFFGGGHHHHGFGHGHHHHFGFGGGGGGAEAAFBFGHHGGFHHHGHHGGHGFE>EEEGFEEG?EEGFGHGEHHGHHHHHFHFHHHFHHHGGHHHHHHGCDGGHHGHHHHED@FGGHHGFDCG<CFHGG@CDEE
@M02034:409:000000000-BFKT7:1:1102:28386:14016 1:N:0:24
AAAGTCGAGGTGCCTAAAGTGGCAACCCAGAGGTGGTGTAGAGCTTCCTGTAGCCGCATGGCGTTCGTACTTAAATATGGAACTAACCATTCCAATTTTCGCTGTCTCTTATACACATCTCCGAGCCCACGAGACCAGAGAGGATCTCGT
+
BBBBBFBBBBBBGGGGGBGGGGGFHHHGGHHHGGFFEFGHHFHHHHHHHHHHGHHGGCFEFFEEGGFEBGGHHGHHGHHHFGHHGFFFHGHHFHFHHHHFEEGGGGHHHHHHGFHHHHHHHHGFGCDGGE>BC/CFFFFGFFGHG0FFGF
@M02034:409:000000000-BFKT7:1:1102:7864:14031 1:N:0:24
AAAGTCGAGGTGCCTAAAGTGGCAACCCAGACTACTCATCATGTTGGTGTGTAGAGCTTCCTGTAGCCGCATGGCGTTCGTACTTAAATATGGAACTAACCATTCCAATTTTCGCTGTCTCTTATACACATCTCCGAGCCCACGAGACC
+
A@BBBFBB@DBBGGGGFGGGGGGHGHHGGGHGHHHHHHHGHHHFHHHEFGFGFGFGGFGFHHHHFHFFGCEEEGFEEGGGGCGHHGH3GGHFHHGHGGFGHFGHHHFHHHHHGGGGD?FHHGHFHHEHGHGHHGBD/BCCFHGCCCAEG
@M02034:409:000000000-BFKT7:1:1102:12320:14034 1:N:0:24
AAAGTCGAGGTGCCTAAAGTGGCAACCCAGACTAATAAGTAGGTTGGTGGTGTAGAGCTTCCTGTAGCCGCATGGCGTTCGTACTTAAATATGGAACTAACCATTCCAATTTTCGCTGTCTCTTATCACATCTCCGAGCCCACGAGACCA
+
BCCCCFCCCCCCGGGGGGGGGGGGHHHGGHHGHHHHHHHDGHHGHHGEFGEFFGGFGHHHHHHGGHHHHGGFGGHHGFGGGEGHHHFHHHHHHHHHHHHHHHHHHHHHHHHHHHGGGGGHHHHHHHHHHGHGHHHGCGGFGHGGGGGGGB
@M02034:409:000000000-BFKT7:1:1102:4760:14036 1:N:0:24
AAAGTCGAGGTGCCTAAAGTGGCAACCCAGACTAATCCGCCG
+
>A1>AD1A@DAABGGGGGGFGDF0AGFCFHEGHFFA1AA//A
@M02034:409:000000000-BFKT7:1:1102:13216:14040 1:N:0:24
AAAGTCGAGGTGCCTAAAGTGGCAACCCAGACTTCTATTTTTGTTGGTGGTGTAGAGCTTCCTGTAGCCGCATGGCGTTCGTACTTAAATATGGAACTAACCATTCCAATTTTCGCTGTCTCTTATACACATCTCCGAGCCCACGAGACC
+
1AAAAFA>1AAAGGGGGGGBGFGHHHHGGHHGGHHHHHHDGHGHGHHGGGEFHFGDGHHHHHHHHHHFDEEGGGHFEEFGFGHHHHGBFFGHHHGFHGHGGHGHHFFHHHHHH2EFFGGHHHHHDGGDBCGHHHHHGGGCGGGGGGGGGF
@M02034:409:000000000-BFKT7:1:1102:5539:14040 1:N:0:24
AAAGTCGAGGTGCCTAAAGTGGCAACCCAGACTTCGGAGAAGGTTGGTGGTGTAGAGCTTCCTGTAGCCGCATGGCGTTCGTACTTAAATATGGAACTAACCATTCCAATTTTCGCTGTCTCTTATACACTCTCCGAGCCCACGAGACCA
+
BBBBBFABDBABGGGGGGGGGGGHGHHFGHHGHHHGGGGFHHHHHHGFGGGFGFG5FGHHHHHHHHHEGEC>EFH1EEEEEFGHHHHFHHGHHHGHHHGGGFFHHHHHHHHHHGFFGGGFHHHHGHFHFFGHHGGEC?C<FEGGGCGGEC
@M02034:409:000000000-BFKT7:1:1102:23742:14043 1:N:0:24
AAAGTCGAGGTGCCTAAAGTGGCAACCCAGACTCAGAATTTGGTTGGTGGTGTAGAGCTTCCTGTAGCCGCATGGCGTTCGTACTTAAATATGGAACTAACCATTCCAATTTTCGCTGTCTCTTATACACATCTCCGAGCCCACGAGACC
+
BBBBBFBBBBABGGGFGFGGGGGHHHHGGHHGHHGHGHHHHHHGHGGGGGGGHHHHHHHHHHHHFGHHHGGEFGHHGGGGGGHHHHHHHHHHHHGGHHHHHHHHHHHHHHHHHHGGGGGGHHHHHHHHHHHHHHHHGGGGGGHGGGGGGG
@M02034:409:000000000-BFKT7:1:1102:9894:14046 1:N:0:24
AAAGTCGAGGTGCCTAAAGTGGCAACCCAGACTCGGTCGCCGGTTGGTGGTGTAGAGCTTCCTGTAGCCGCATGGCGTTCGTACTTAAATATGGAACTAACCATTCCAATTTTCGCTGTCTCTTATACACATCTCCGAGCCCACGAGACC
+
CCCCCFCBCCCBGGGGGGGGGGGHHHHGGHHGHHGGEGGGGGGGGFGGGGEFGFF@FGHHHHHHGGGGHEGEFFHFEEGGFEFHGHHGHGHHHHFFFHHGHHGHHHGHHGHHHDFGGDGGHHHHFHHHFFHHGHHFDCCCFGHGGGGEGE
@M02034:409:000000000-BFKT7:1:1102:23943:14055 1:N:0:24
AAAGTCGAGGTGCCTAACGTGGCAACCCAGACTCGGGATGCGGGTGGTGGTGCA
+
A?AAADA>A>>1BFGFA1AG0FEHHGHGGAGFHH0BAEFEFEG/A/AA/EF/1B
@M02034:409:000000000-BFKT7:1:1102:5885:14058 1:N:0:24
AAAGTCGAGGTGCCTAAAGTGGCAACCCAGACTGAGTGTGCGGTTGGTGGTGTAGAGCTTCCTGTAGCCGCATGGCGTTCGTACTTAAATATGGAACTAACCATTCCAATTTTCGCTGTCTCTTATACACATCTCCGAGCCCACGAGACC
+
BCCCCFCCCCABGGGGGGGGGGGHHHHGGHHGHHHHHHHHHGGGGGGGGGGGHHHFHHHHHHHHHHHHHGGEFGHHGGGGGGGHHHHHHHHHHHHHHHHHHGHHHHGHHHHHHGGGGGGHHHHHHHHHHHHHHHGHG?GCGGHGG@FGGG
@M02034:409:000000000-BFKT7:1:1102:24677:14070 1:N:0:24
AAAGTCGAGGTGCCTAAAGTGGCAACCCAGACTCAGAATGATGTTGGTGGTGTAGAGCTTCCTGTAGCCGCATGGCGTTCGTACTTAAATATGGTACTAACTATTCCAATTTTCGCTGTCTCTT
+
AAABBFBBBBAABGGGFGGGGGGGGGHGFHHGHB3A3FFGHHHHHFGEF2FCF3D5DA3ABFHHHF5BB1E0EEF1E>EB?>2B?FF3BFBFFB44B4BG334B4@F4BF3F44>???<B?FF?
@M02034:409:000000000-BFKT7:1:1102:4374:14072 1:N:0:24
AAAGTCGAGGTGCCTAAAGTGGCAACCCAGACTTGTGTGGCGGTTGGTGGTGTAGAGCTTCCTGTAGCCGCATGGCGTTCGTACTTAAATATGGAACTAACCATTCCAATTTTCGCTGTCTCTTATACACATCTCGAGCCC
+
BCCCCFCABCCCGGGGGGGGGGGHHHHGGHHGHHHHHHGGHGGAEEE1FE1F13F5A53F5FE555F5BE>/?EG1E?E1EECGGG4BGFFBDG3F3F?G3FHFH4B4GHGHH3/<BDD2GBDH2D22DFHB2F>F2?/AF
@M02034:409:000000000-BFKT7:1:1102:23950:14077 1:N:0:24
AAAGTCGAGGTGCCTAAAGTGGCAACCCAGACTCGGGATGCTGTTGGTGTTGTTGTG
+
CBCCCFCCCCBAGGGGGGGGGGGGHHHGGHHDH322E2BF25DF33AE11E121B2A
@M02034:409:000000000-BFKT7:1:1102:10481:14079 1:N:0:24
AAAGTCGAGGTGCCTAAAGTGGCAACCCAGACTAAGAAGAAG
+
>1A1>B>1ADA1BGGGFFFGGGGHHHHGGHGEGH1GG1FG0A
@M02034:409:000000000-BFKT7:1:1102:10048:14095 1:N:0:24
AAAGTCGAGGTGCCTAAAGTGGCAACCCAGACTAAGAAGAATGTTGGTGGTGTAGAGCTTCCTGTAGCCGCATGGCGTTCGTACTTAAATATGGAACTAACCATTCCAATTTTCGCTGTCTCTTATACACATCTCCGAGCCCACGAGACC
+
BBBBBFBBBBAAFGGGGGGGGGGHGHHGGHHGHHHHHHHHHHHHHHHFGGGFHFHFHFHHHHHHHHHHHGGGGGHHGEGGGGGHHHHFHHHHHH3GFHHHHFHHHHHGFGHHHDFGGGGGHHHHFHHHHHFHHHHGECGFGGHGGGGGGF
@M02034:409:000000000-BFKT7:1:1102:10467:14097 1:N:0:24
AAAGTCGAGGTGCCTAAAGTGGCAACCCAGACTAAGAAGAAGGTTGGTGGTGTAGAGCTTCCTGTAGCCGCATGGCGTTCGTACTTAAATATGGAACTAACCATTCCAATTTTCGCTGTCTCTTATACACATCTCCGAGCCCACGAGACC
+
CCDDCFCCCBBCGGGGGGGGGGGHHHHGGHFFHHHHHHHHHHHHHHGGGGGFHHHHHHHHHHHHHHHHHGGFGGHHGFGGGGHHHHHHHHHHHHHHHHHHHHHHHHHHFGHHHGGGGGGHHHHHFHGHFHFHHHHGGGGGGGHGG@GGGG
@M02034:409:000000000-BFKT7:1:1102:12019:14099 1:N:0:24
AAAGTCGAGGTGCCTAAAGTGGCAACCCAGACTACGTCGAGTGTTGGTGGTGTAGAGCTTCCTGTAGCCGCATGGCGTTCGTACTTAAATATGGAACTAACGATTCCAATTTTCGCTGTCTCTTATACACATCTCCGAGCCCACGAGACC
+
AAAAAFABCCABGGGGGGGGGGGHHHHGGHHDHHBE2FFEGFHGFGEEEEE1A3D55FF35GGG5FF53EE?DAH1EEEFGGEHGGHHHHGDBD3BFCGHC//?FFB?4G3GHBEEGC<BHFHHF3D3F2D2GFD2B?/<CFCGGGGGFF
@M02034:409:000000000-BFKT7:1:1102:16903:14103 1:N:0:24
AAAGTCGAGGTGCCTAAAGTGGCAACCCAGACTAAGAATCATGTTGGTGGTGTAGAGCTTCCTGTAGCCGCATGGCGTTCGTACTTAAATATGGAACTAACCATTCCAATTTTCGCTGTCTCTTATACACATCTCCGAGCCCACGAGACC
+
CCCCCFCCCCCCGGGGGGGGGGGHHHHGGHHGHHHHFHHHHHHHHHHFGGFFHFHGHHHHHHHHHHHGHGGEEGHHGGGGGFHHHHHGHHHHHHHHGHHHHHHHHHHHHHHHHHGGGGGHHHHHHHHHHGHHHHFFGGGGGGHGGGGGGG
@M02034:409:000000000-BFKT7:1:1102:14678:14116 1:N:0:24
AAAGTCGAGGTGCCTAAAGTGGCAACCCAGACTACGAAGGAGGTTGGTGGTGTAGAGCTTCCTGTAGCCGCATGGCGTTCGTACTTAAATATGGAACTAACCATTCCAATTTTCGCTGTCTCTTATACACATCTCCGAGCCCACGAGACC
+
ABCCAFABCCACGGGGGFGGFGGHHHHGGHHGHHHGGHGDFGGEGHGFFGEFHFHGHHHHHHHHHHGHHGGFGGHHGGGGGFHHHHHHHHHHHHHFFHGHGHFHHHHHHHHHHHGGGGGHHGHHHHHHHHGHGHHHGCGCGGHGGGGGGF
@M02034:409:000000000-BFKT7:1:1102:6218:14121 1:N:0:24
AAAGTCGAGGTGCCTAAAGTGGCAACCCAGACTAAGAAGACTGTTGGTGGTGTAGAGCTTCCTGTAGCCGCATGGCGTTCGTACTTAAATATGGAACTAACCATTCCAATTTTCGCTGTCTCTTATACACATCTCCGAGCCCACGAGACC
+
CCCCCFCCCCABGGGGGGGGGGGHHHHGGHHGHHHHHHHHHHHHHHHEFGEGHGGDGHHHHHHHHHHHHGGEGEHGGFFGEFGHHHHGHHHHHHGHGHHGHHHHFHHHHHHHHHGEGGGGHHHHHHHHFHFHHHHHEDGDGGHGGGG?DE
@M02034:409:000000000-BFKT7:1:1102:5816:14127 1:N:0:24
AAAGTCGAGGTGCCTAAAGTGGCAACCCAGACTGGGAAGGGGGTAGAGC
+
BBBBBF3ADBABGGGGFFGFGGGHHHHGGHHGH32A2B2BA2AE1F555
@M02034:409:000000000-BFKT7:1:1102:7430:14130 1:N:0:24
AAAGTCGAGGTGCCTAAAGTGGCAACCCAGACTGTGTATCTTGTTGGTGGTGTAGAGCTTCCTGTAGCCGCATGGCGTTCGTACTTAAATATGGAACTAACCATTCCAATTTTCGCTGTCCTTATACACATCTCCGAGCCCACGAGACCA
+
CCCCCFCBCCCCGGGGGGGGGGGHHHHGGHHGHHHHHHHHHHHHHHHGGGEFHHGFHHHHHHHHHHHHHGGFGGHHGFGGGGHHHHHGHHHHHHGHHHHHHHHHHHGGHHHHHHGGGGGHHHHHHGFHHGGFHHHG?DGFGHGGFFGGGB
@M02034:409:000000000-BFKT7:1:1102:15115:14135 1:N:0:24
AAAGTCGAGGTGCCTAAAGTGGCAACCCAGACTCCGCCTCGTGTTGGTGGTGTAGAGCTTCCTGTAGCCGCATGGCGTTCGTACTTAAATATGGAACTGACCATTCCAATTTTCGCTGTCTCTTATACACATCTCCGAGCCCACGAGACC
+
CCCCCFCCCCCCGGGGGGGGGGGHHHHGGHHGHHHGGGGGGHHHHHHEFGGFHGG5FGHHFGHHHHHHHGGEFGFFGEGGGGFHFHHEGHHHHHG3FGHHFGFGHHGGHHHHHHGGGFFFGGHHHF?FDGFFHHFDE@DGGFGFGCGGGE
@M02034:409:000000000-BFKT7:1:1102:9232:14143 1:N:0:24
AAAGTCGAGGTGCCTAAAGTGGCAACCCAGACTCTTTTGGTGGTTGGTGGTGTAGAGCTTCCTGTAGCCGCATGGCGTTCGTACTTAAATATGGAACTAACCATTCCAATTTTCGCTGTCTCTTATACACATCTCCGAGCCCACGAGAC
+
CCCCCFCBCCABGGGGGGGGGGGHHHHGGHHGHFBH5GGGAFFEFGGFGFGFHFHGHHHHHHHHHHHHGGGEEGHHGGGGGGHHHHHFGHHHHHFHHHHHHHHHHHHHHHHHHHGGGGFHHHHHGHHHGGHHHHHHGGGGGGHGGGGGG
@M02034:409:000000000-BFKT7:1:1102:8488:14158 1:N:0:24
AAAGTCGAGGTGCCTAAAGTGGCAACCCAGACTTTTTTTGTTGTTGGTGGTGTAGAGCTTCCTGTAGCCGCATGGCGTTCGTACTTAAATATGGAACTAACCATTCCAATTTTCGCTGTCTCTTATACACATCTCCGAGCCCACGAGACC
+
AAAABFBBBBAAGGGGGGGGGFGHHHHGGHHGHHHGHGG?2BEGHFHEEEEFHAF5DEGGHGHFHHHHHGGEEGHHGEGFFEFGHHHFHHFHGGDGGHHHHHHHHHFBGHHHHH@EGEEHHHHHGGGHHGFBGHHEG?@DCEHGGCCGGF
@M02034:409:000000000-BFKT7:1:1102:10231:14165 1:N:0:24
AAAGTCGAGGTGCCTAAAGTGGCAACCCAGACTAAGAAGAATGTTGGTGGTGTAGAGCTTCCTGTAGCCGCATGGCGTTCGTACTTAAATATGGAACTAACCATTCCAATTTTCGCTGTCTCTTATACACATCTCCGAGCCCACGAGACC
+
BBBBBFBBBBBBGGGGGGGGGGGHHHHGGHGFHHHHHHHHHHHHHHHGGGFFHHHHHHHHHHHHGHHHHGGEFGHHGFGGGGHHHHHHHHHHHHHHFHFHHHGHHHHHHHHHHHGGGGFGHHHHHHHHGHFHHHHGGCGGGGHGGCGGGF
@M02034:409:000000000-BFKT7:1:1102:15579:14167 1:N:0:24
AAAGTCGAGGTGCCTAAAGTGGCAACCCAGACTGAGAGTATGGTTGGTGGTGTTGAGCTTCCTGTAGC
+
BBBBBFBABBBBGGGGGGGGGGGHHHHGGHHGH333AFG55AFHEGCAA1E1A1B5B35B5FGBA555
@M02034:409:000000000-BFKT7:1:1102:21944:14175 1:N:0:24
AAAGTCGAGGTGCCTAAAGTGGCAACCCAGACTTTTGTTGTGGTTGGTGGTGTAGAGCTTCCTGTAGCCGCATGGCGTTCGTACTTAAATATGGAACTAACCATTCCAATTTTCGCTGTCTCTTTACACATCTCCGAGCCCACGAGACC
+
AAAB>BA?DDBAGGGGFFFGGGGGFHHGGFGGHHFFH2BFFEGBAA2EFGE11BD5GFEF5FHHHBHEG1EEFE1FE?>FEGGEGGFFDGFFBDD3BGGBCGFFFGHFHHGEHH?DEEFBHFHHF3B?DBFFFFF/<BCBAGF/CCA<A
@M02034:409:000000000-BFKT7:1:1102:19791:14179 1:N:0:24
AAAGTCGAGGTGCCTAAAGTGGCAACCCAGACTAATAATATGGTTGGTGGTGTAGAGCTTCCTGTAGCCGCATGGCGTTCGTACTTAAATATGGAACTAACCATTCCAATTTTCGCTGTCTCTTATACACATCTCCGAGCCCACGAGACC
+
AA?AA3AADDAAGGGGGCGDG1F0BGH0AFEFHDBGFGFF2BAADA/EGF//AGF2FHFH1FHHFBF2FEEEEFHHGEEF?EFECGHGFFBDDD11FGHHHHHHGHGHHBGHHHGGGGE1EGHDEGGBDFBF<BGGF?CCCGGF?/C?AF
@M02034:409:000000000-BFKT7:1:1102:26629:14185 1:N:0:24
AAAGTCGAGGTGCCTAAAGTGGCAACCCAGACTTAGTTGGGTGTTGGTGGTGTAGAGCTTCCTGTAGCCGCATGGCGTTCGTACTTAAATATGGAACTAACCATTCCAATTTTCGCTGTCTCTTATACACATCTCCGAGCCCACGAGACC
+
ABCCCFCBCCCCGGGGGGGGGGGHHHHGGHDGHHHHGHHHGEGGGHHGFGEFGGGFGHHHHHHGGGGFGEEEEFHGFEGFFGHHGHGFHGGHHHGFFHHHHHHHHHFFHHHHHHGEGFGHHHHHDGGFGFFGFGHDCBG?CGHGGCGGGF
@M02034:409:000000000-BFKT7:1:1102:12624:14186 1:N:0:24
AAAGTCGAGGTGCCTAAAGTGGCAACCCAGACTTATGTTTAGGTTGGTGGTGTAGAGCTTCCTGTAGCCGCATGGCGTTCGTACTTAAATATGGAACTAACCATTCCAATTTTCGCTGTCTCTTATACACATCTCCGAGCCCACGAGAC
+
CCCCCFCCCCBCGGGGGGGGGGGGHHHGGHHGHBGH55D55DGGGHGGFGFGHHHHHHHHHHHHHHHHHGGFGGHHGGGGGGHHHHHGHHHHHHHHHHHHHHHHHHGHFHHHHHGGGGGHHHHHHHHHHHHHHHHHGGGGGGHGGGGGG
@M02034:409:000000000-BFKT7:1:1102:25851:14187 1:N:0:24
AAAGTCGAGGTGCCTAAAGTGGCAACCCAGACTTCTCTTTTTGTTGGTGGTGTAGAGCTTCCTGTAGCCGCATGGCGTTCGTACTTAAATATGGAACTAACCATTCCAATTTTCGCTGTCTCTTATACACATCTCCGAGCCCACGAGACC
+
AABCCFBCCCBCGGGGGGGGGGGHHHHGCGHGHHHHHHHHHHGHHHGGGGGFHFGFGHGHHHHHHHHHHGGGGGHHGFGGFGGHHHHGHHHHHHBGHHHHHHHHHHGHHHHHHGGGGFGHHHHHGHGHFHHHGHHFGDGCGGEGC<DGGG
@M02034:409:000000000-BFKT7:1:1102:21150:14187 1:N:0:24
AAAGTCGAGGTGCCTAAAGTGGCAACCCAGA
+
CCCCCFCBCCCCGGGGGGGGGGGHHHHGGHH
@M02034:409:000000000-BFKT7:1:1102:21949:14193 1:N:0:24
AAAGTCGAGGTGCCTAAAGTGGCAACCCAGACTTTTGTTGTGGTTGGTGGTGTAGAGCTTCCTGTAGCCGCATGGCGTTCGTACTTAAATATGGAACTAACCATTCCAATTTTCGCTGTCTCTTTACACATCTCCGAGCCCACGAGACCA
+
BCBBCFBBCCAAEGGGGGGGGGGGGHHEGGHGHHHHHHHHHGGHGGGGGAFFGFGFHHHHHFHFGFHHHG@>EFHGFEGFFFHHHFGFHHGHHHFGHHHFHHHHHHGHHHHHHHGGGGGGHGHHHHGHHGHHHGHGCGGGGHGGGCGGGF
@M02034:409:000000000-BFKT7:1:1102:8029:14208 1:N:0:24
AAAGTCGAGGTGCCTAAAGTGGCAACCCAGACTTGGTTTTGGGTTGGTGGTGTAGAGCTTCCTGTAGCCGCATGGCGTTCGTACTTAAATATGGAACTAACCATTCCAATTTTCGCTGTCTCTTATACACATCTCCGAGCCCACGAGACC
+
CCCCCFCBCCCCGGGGGGGGGGGHHHHGGHHCHHHFBFFEFGGGEGGEE?FEA3D5DFAFFHHHHFGDFEG0EEF1EEEFE?2CFGHFFHHFHHB3GHGH3B3FDFF4FGGHF?EEGFBFDHHF3FFBFCGFHHHBB/BC@EFGC<@GGG
@M02034:409:000000000-BFKT7:1:1102:22195:14209 1:N:0:24
AAAGTCGAGGTGCCTAAAGTGGCAACCCAGACTAATCAGATTGTTGGTGGTGTAGAGCTTCCTGTAGCCGCATGGCGTTCGTACTTAAATATGGAACTAACCATTCGAATTTTCGCTGTCTCTTATACACATCTCCGAGCCCACGAGACC
+
CCCCCFCCCCCCGGGGGGGGGGGHHHHGGHGFHHHHFHHHFHHHHGGEFGEFGGHDGHHHHHHHGHGHHGGEGFHHGGGGEEGHHHGHHHHHHHHFHGHHHHHHHHGFGHHHHFFGGGGHGGHGHHGHFFFFGHHHGGGCGGHGGDGGGG
@M02034:409:000000000-BFKT7:1:1102:16970:14209 1:N:0:24
AAAGTCGAGGTGCCTAAAGCGGCAACCCAGACTGGGTTTGTGGTTGGTGGTGTAGAGCTTCCTGTAGCCGCATGGCGTTCGTACTTAAATATGGAACTAACCATTCCAATTTTCGCTGTCTCTTATACACATCTCCGAGCCCACGAGACC
+
BBBBBFBBBBBAGGGGGGGGGGGGGHHGGHHGHHFDGFGGCGFHG1EGGGGFGFG5FGHHHHHHHGHGFFGEEGHAFEGGGGEGHHGFGHGFGH33GHHHFF3GHHHGHGHHHDFGGFFHBGGFGFFGGFHHHGHGGGGGGGHFGADGGE
@M02034:409:000000000-BFKT7:1:1102:19853:14221 1:N:0:24
AAAGTCGAGGTGCCTAAAGTGGCAACCCAGACTACGCCTCCTGTTGGTGGTGTAGAGCTTCCTGTAGCCGCATGGCGTTCGTACTTAAATATGGAACTAACCATTCCAATTTTCGCTGTCTCTTATACACATCTCCGAGCCCACGAGAC
+
BBBABFBADBAAGGGGGGGGGFGFHGHGGHHGHHHEGGHEHHFHHHHEGGEFGAF5FDGHHHHFGHHGHGEEEEHGEEEFEEFGHFFGHHGHHHFHHHHHHHHHHHHGHGGHHFEEFEAEFHHHFFHGGFFGHHFFCBCCGFHGGDGFG
@M02034:409:000000000-BFKT7:1:1102:2745:14223 1:N:0:24
AAAGTCGAGGTGCTAAAGTGGCAACCCAGACTAGGAAGCAGGTTGGTGGTGTAGAGCTTCCTGTAGCCGCATGGCGTTCGTACTTAAATATGGAACTAACCATTCCAATTTTCGCTGTCTCTTATACACATCTCCGAGCCCACGAGACC
+
BBAABBAAADAAGGGGGGGGGGHGHHG2AFFHHGH3FGFGCABGHGEFFABABDGGDFGFGHHDAFFBEEEEEHFE1>FGFFFGHDFBGHHHH3@FH@FFHFGGHHHGHHGHHGEFG?GGHHHGHFFGFBFGHHHGGC@CFHFDCGFDG
@M02034:409:000000000-BFKT7:1:1102:9152:14231 1:N:0:24
AAAGTCGAGGTGCCTAAAGTTGGCAACCCAGACTAAGAAGAAGGTTGGTGGTGTAGAGCTTCCTGTAGCCGCATGGCGTTCGTACTTAAATATGGAACTAACC
+
AAAAAFAADDAAGGGGGGGGGGB1FEGH0EHGFFDFHGFHABFGABEEAFEBFGAGGHHHGHHGHBDG2AA/>EEF0>?E/?FEFGD2@FGFF@F1BF1F11>
@M02034:409:000000000-BFKT7:1:1102:16462:14241 1:N:0:24
AAAGTCGAGGTGCCTAAAGTGGCAACCCAGACT
+
CCCCCFBCCCBCGGGGGGGGGGGHHHHGGHHGH
@M02034:409:000000000-BFKT7:1:1102:23592:14246 1:N:0:24
AAAGTCGAGGTGCCTAAAGTGGCAACCCAGACTAGGATGCCGGTTGGTGGTGTAGAGCTTCCTGTAGCCGCATGGCGTTCGTACTTAAATATGGAACTAACCATTCCAATTTTCGCTGTCTCTTATACACATCTCCGAGCCCACGAGACC
+
CCCCCFCBCCBBFGGGGGGGGGGGHHHGGHHGHHFHHHHHHGGFGGGEFGEFFFGDGFHHHHHHHGHFHEEEGGHGGEGFFEGHHHHGHHHHHHGFHHGGHHGHHHGHHHHHHHGFGGGGHHHHHHHHHHFHHHHHGGGDGGHGGCGGGG
@M02034:409:000000000-BFKT7:1:1102:22810:14256 1:N:0:24
AAAGTCGAGGTGCCTAAAGTGGCAACCCAGACTCTTCGTCGGGTTGGTGGTGTAGAGCTTCCTGTAGCCGCATGGCGTTCGTACTTAAATATGGAACTAACCATTCCAATTTTCGCTGTCTCTTATACACATCTCCGAGCCCACGAGACC
+
DDDDDFDCCCCBGGGGGGGGGGGHHHHGGHHAHFHHFHHDAEGHGGAECEFFG3D5AFFGBHHH55F5BEF0BEGGFEEFDEEEGGHGHGHFHGD3GGHHE?EGFDGB?FFHH?<EC/?FGHHD?FF3F2GFHFGBE@/@@//=A<-CAF
@M02034:409:000000000-BFKT7:1:1102:2765:14256 1:N:0:24
AAAGTCGAGGTGCCTAAAGTGGCAACCCAGACTTTTGTTTTTGTTGGTGGTGTAGAGCTTCCTGTAGCCGCATGGCGTTCGTACTTAAATATGGAACTAACCATTCCAATTTTCGCTGTCTCTTATACACATCTCCGAGCCCACGAGACC
+
ABBBBFBBDBABGGGGGGGGGFGFHHHFEEHAHCFHHFHHGGGHHGHGGGGCA3D5AFGHFGHFGGGBGFGEEEHFGEGEEFEGGGH@GGHFGFDGFFGFEGBFHFH4GGFHHFFGGDEHHHHHHDBFFFHHHGGGG@?@@GHFC?GDDF
@M02034:409:000000000-BFKT7:1:1102:6594:14260 1:N:0:24
AAAGTCGAGGTGCCTAAAGTGGCAACCCAGACTCAGCAGACTGTTGGTGGTGTAGAGCTTCCTGTAGCCGCATGGCGTTCGTACTTAAATATGGAACTAACCATTCCAATTTTCGCTGTCTCTTATACACATCTCCGAGCCCACGAGACC
+
AA11A@AAADAACFGGGGGGG1E0AAF0FFHFBFEA1FGCGGCAEF/AF?EFF1ABAGEGHFHAAFDAFEC/EEGAE>E/E?BGGHB1FG@BGD1BGFEHHHFFHHBFFFHHH>EGGEEBF>FFGG2HHHHCCFBHG@CGGEFG?C/CCF
@M02034:409:000000000-BFKT7:1:1102:7857:14266 1:N:0:24
AAAGTCGAGGTGCCTAAAGTGGCAACCCAGACTGGGTCGGAGGTTGGTGGTGTAGAGCTTCCTGTAGCCGCATGGCGTTCGTACTTAAATATGGAACTAACCATTCCAATTTTCGCTGTCTCTTATACACATCTCCGAGCCCACGAGACC
+
CCCCDFCCDDBBGGGGGGGGGGGHHHHGGHHGHHHHHGGGGGGEGHGGGGGGHHHGHHHHHHHHHHHHHGGEEGHHGGGGGGFHHHHGHHHHHHHHHHGGHHGHHHGHHHHHHHGGGGGHHHHHHHHHFGGHHHHHGGGGGGHGG?DGGG
@M02034:409:000000000-BFKT7:1:1102:3872:14273 1:N:0:24
AAAGTCGAGGTGCCTAAAGTGGCAACCCAGACTCGTCCTGGGGT
+
CCCCCFBCDBBCGGGGGGGGGGGHHHHGGHHCH32B22B332AE
@M02034:409:000000000-BFKT7:1:1102:16523:14304 1:N:0:24
AAAGTCGAGGTGCCTAAAGTGGCAACCCAGACTGGTGTGCTGGTTGGTGGTGTAGAGCTTCCTGTAGCCGCATGGCGTTCGTACTTAAATATGGAACTAACCATTCCAATTTTCGCTGTCTCTTATACACATCTCCGAGCCCACGAGACC
+
AAAAABABDDAAFGGGGGGGGFGGHHHGGHHGHHHFGFFHHHFHHECAFEEFH3FBF53FHFHDGHFBGEEEEEHFE?ECE1BGHHGDGGFHHDE@FGFHFGHHHHHEGGHHHGGGGGDHGHHFDDGHGFHFHHHFE?DDCGHGGGGGGC
@M02034:409:000000000-BFKT7:1:1102:20119:14310 1:N:0:24
AAAGTCGAGGTGCCTAAAGTGGCAACCCAGACTTAGCATATTGTTGGTGGTGTAGAGCTTCCTGTAGACGCATGG
+
1A1>>@>A1AAAEGGGGGG3F1FAAFC0FEHGHHGFHD2F2BBDGHH/FAAFCFB2GEGHH1FBBFH2BEAAEFF
@M02034:409:000000000-BFKT7:1:1102:7447:14318 1:N:0:24
AAAGTCGAGGTGCCTAAAGTGGCAACCCAGACTCCGTAGTATGTTGGTGGTGTAGAGCTTCCTGTAGCCGCATGGCGTTCGTACTTAAATATGGAACTAACCATTCCAATTTTCGCTGTCTCTTATACACATCTCCGAGCCCACGAGACC
+
AAABAFABCCCCGGGGFGGGGGGHHHHGGHGGHGHGCGE2AFFGHHHEFCEFHDFGHGHGHHHHHHGHHGGFGGHHGEGGDFHHHHHHHHGHHHHHGHGFHHFGFHGGHFGHHGGGGEFFHGHHFGGHEGHHBGFDDDC?CC/CC<CFGG
@M02034:409:000000000-BFKT7:1:1102:12010:14319 1:N:0:24
AAAGTCGAGGTGCCTAAAGTGGCAACCCAGACTGCGCATCAGGTTGGTGGTGTAGAGCTTCCTGTAGCCGCATGGCGTTCGTACTTAAATATGGAACTAACCATTCCAATTTTTGCTGTCTCTTATACACATCTCCGAGCCCACGAGA
+
ABBABFABBBAAGGGGGGGGGFGFCGHGGHHGHHCGCEF2GHGHHF?1BEEFF3D5D53BGGHGAFAABEE0?EHBE1EFE12EFGBFHFFBGE3BF3GHGCGGFHG44G?G44>3B34??BF333BBG2D2BBG2?/<B<CGFD@FG
@M02034:409:000000000-BFKT7:1:1102:16961:14320 1:N:0:24
AAAGTCGAGGTGCCTAAAGTGGCAACCCAGACTAAGAAGAATGTTGGTGGTGTAGAGCTTCCTGTAGCCGCATGGCGTTCGTACTTAAATATGGAACTAACCATTCCAACTTTCGCTGTCTCTTATACACATCTCCGAGCCCACGAGACC
+
CCCCCFBBCCCCGGGGGGGGGGGHHHHGGHHGHHGHHHHHHHHHHHHFFEGGGBF5GGGHGHHHFFGGHGGEEGHGGEGGGGHHHHFFHHHFGFFBGHHHHHHHHFFGHFHHHFFEFFGHHHHGFHHHGFHHHHHHGCGGGGGGGGGGGG
@M02034:409:000000000-BFKT7:1:1102:23539:14322 1:N:0:24
AAAGTCGAGGTGCCTAAAGTGGCAACCCAGACTCCGAAGCATGTTGGTGGTGTAGAGTTTCCTGTAGCCGCATGGCGTTCGTACTTAAATATGGAACTAACCATTCCAATTTTCGCTGTCTCTTATACACATCTCCGAGCCCCCACGA
+
AAAAABA>A>AAFGGGCG4FBEFGHHFEGCFFHGHGGEE?ADDDGHCABABEF3DBE5DFFFGHFFGHHGGEE11F@ECFE>FHFGHFHHHGHH3GGHHGGHDBFGFEEFGHHGGFGEEGHHGH?BFGFCGFHFHFF//>CFBD/?/>
@M02034:409:000000000-BFKT7:1:1102:20127:14326 1:N:0:24
AAAGTCGAGGTGCCTAAAGTGGCAACCCAGACTTAGCATATTGTTGGTGGTGTAGAGCTTCCTGTAGCCGCATGGCGTTCGTACTTAAATATGGAACTAACCATTCCAATTTTCGCTGTCTCTTATACACATCTCCGAGCCCACGAGACC
+
BCBCCFCCCDCCGGGGGGGGGGGHHHHGGHHGHHHHHHHHHHHHHHHGGGFFHHHFHHHHHHHHHGHGHGGGGGHHGGGGGGHHHHHHHHHHHHHHGHGGHHHHHHGHHHHHHHGGGGGHHHHHHHHHHHGHHHGHGGGGGGHGGFGGGG
@M02034:409:000000000-BFKT7:1:1102:7918:14327 1:N:0:24
AAAGTCGAGGTGCCTAAAGTGGCAACCCAGACTCGGTTTCATGTTGGTGGTGTAGAGCTTCCTGTAGCCGCATGGCGTTCGTACTTAAATATGGAACTAACCATTCCAATTTTCGCTGTCTCTTATACACATCTCCGAGCCCACGAGACC
+
CCCCCFCCCCCBGGGGGGGGGGGHHHHGGHHGHHGGEEEHDGHHHHHGGGGGHHHFGHHHHHHHHHHGHGGEEGHHGFGGGGHHHHHHHHHHHHHGHHGGHHHHHGGHHHHHHHGGGGGGHHHHFHHHHHHHHHHHGCGGGGHGGCGGGF
@M02034:409:000000000-BFKT7:1:1102:7273:14328 1:N:0:24
AAAGTCGAGGTGCCTAAAGTGGCAACCCAGACTAAGGGTAATGTAGAGCTTCCTGTAGC
+
ABABADAABDB@FGGGGGEGGGGHHHHGGAAFG33A3A233AFF5F555BG53AGA555
@M02034:409:000000000-BFKT7:1:1102:20776:14342 1:N:0:24
AAAGTCGAGGTGCCTAAAGTGGCAACCCCGACTCGACCTCCGGTTGGTGGTGTAGAGCTTCCTGTAGCCGCATGGCGTTCGTACTTAAATATGGAACTAACCATTCCAATTTTCGCTGTCTCTTATACACATCTCCGAGCCCACGAGACC
+
A3AAAFAADBAACGGGGGGGFFFFHHHE2AEFEEFHFGGHHGGGGGGEFEEFHBGFGHHHHGHFGHGHHGEEEFHGEEEEF>FHHGFBGEBGHFFDGFDFHHFHGHHBFFDHHFGGFGAGGHHHGGHFHFHFFHHGGGGGGGHGG-CGGG
@M02034:409:000000000-BFKT7:1:1102:23541:14343 1:N:0:24
AAAGTCGAGGTGCCTAAAGTGGCAACCCAGCCT
+
CCCCCFCBCCAAGGGGGGGGGGGHHHHGGHF2G
@M02034:409:000000000-BFKT7:1:1102:18123:14345 1:N:0:24
AAAGTCGAGGTGCCTAAAGTGGCAACCCAGACTTCGTTGTGGGTTGGTGGTGTAGAGCTTCCTGTAGCCGCATGGCGTTCGTACTTAAATATGGAACTAACCATTCCAATTTTCGCTGTCTCTTATACACATCTCCGAGCCCACGAGACC
+
CCCCCFBCBCCCGGGGGGGGGGGHHHHGGHHGHHHGCGE2AEABFFG1A1EAAAFB5AFE5BDFGDGEFEF>EEC1>1>?E1??FEH33BF4B333FGHH3?3FFDGFHGFHFFEEF/<DFGHFDDFGHHHFHHHGGCFGGGHGGD@DGG
@M02034:409:000000000-BFKT7:1:1102:20366:14347 1:N:0:24
AAAGTCGAGGTGCCTAAAGTGGCAACCCAAACTCCGCATACTGTTGGTGGTGTAGAGCTTCCTGTAGCCGCATGGCGTTCGTACTTAAATATGGAACTAACCATTCCAATTTTCGCTGTCTCTTATACACATCTCCGAGCCCACGAGACC
+
CCCCCFCCCCABGGGGGGGGGGGHHHHGGHHHHHHGGGGGHHHHHHHGGGEFGHHGHHHHHHHHHHHHHGGGGGHHGEGGGFHHHHHGHHHHHHHFHHHGHHHHHHHHHHHHHHGGGGFGHHHHHHGHFHGHHHHHGFGGGGHGGGGGGF
@M02034:409:000000000-BFKT7:1:1102:2198:14347 1:N:0:24
AAAGTCGAGGTGCCTAAAGTGGCAACCCAGACTGCGAATATTGTTGGTGGTGTAGAGCTTCCTGTAGCCGCATGGCGTTCGTACTTAAATATGGAACTAACCATTCCAATTTTCGCTGTCTCTTATACACATCTCCGAGCCCACGAGACC
+
AABBAFABDDBCGGGGGGGGGGGHHHHGGHHGHHGGGGGGHHHHHHHEGGGGHHHFHHHHHHHHHHHGHEGFEGHFFEGGGGHHHHHGDGFHHHFFHGHGHHGHFGHHHHHHHHGGGGGHHHHHHHHHFGDHFGFGFGF?DGGGG@CGDF
@M02034:409:000000000-BFKT7:1:1102:7693:14348 1:N:0:24
AAAGTCGAGGTGCCTAAAGTGGCAACCCAGACTCTTTTTGTGGTTGTGGTGTAGAGCTTCCTGTAGCCGCATGGCGTTCGTACTTAAATATGGAACTAACCATTCCAATTTTCGCTGTCTCTTATACACATCTCCGAGCCCACGAGACCA
+
BBBBBFBABBBBFGGGGGGGGGGGGHH?FHGGHHHHHHHGHHGHGGEEGBFFGHHHFHHFHHHHHHHHEEEGEHGFFGGGEHFGHFGFGGGHHBGFHFFFHGGHHHHFHHHHHGGGGEGHHFHHHHFHHDGGHHHGFGCCFHGGGCGGGG
@M02034:409:000000000-BFKT7:1:1102:11314:14353 1:N:0:24
AAAGTCGAGGTGCCTAAAGTGGCCACCCAGACTCAGTTGCGTGTTGGTGGTGTAGAGCTTCCTGTAGCCGCATGGCGTTCGTACTTAAATATGGAACTAACCATTCCAATTTTCGCTGTCTCTTATACACATCCCGAGCCCACGAGACCA
+
BCCCCFBBCCBBGGGGGGGGGGGHHGHGGHHGHHHHHHHHGGGGHHHGGGEFGFFFGHHHHHHHHHHGGGGGGGHGGEGGGEFHHHHGHHHGHHHHHHHGGHFHFHHHHHHHHHGGGGGGHHHHHHHHFHFHHGHGGGGGGHGGGGGGGF
@M02034:409:000000000-BFKT7:1:1102:23223:14365 1:N:0:24
AAAGTCGAGGTGCCTAAAGTGGCAACCCAGACTACTACGCCTGTTGGTGGTGTAGAGCTTCCTGTAGCCGCATGGCGTTCGTACTTAAATATGGAACTAACCTTCCAATTTTCGCTGTCTCTTATACACATCTCCGAGCCCACGAGACCA
+
CCCCCFCCCCCBGGGGGGGGGGGHHHHGGHHDHF3GHFGA?FGHHHGFCEFFA3D5DBGG5GGHA5FB3EF?EEH1E?EFE?2??GG3BGHGGF33FFGH30BGH3F4FHFHHF?FG<GGHHHGH3DFFBFHHGGFDFDDGAFC//C?AC
@M02034:409:000000000-BFKT7:1:1102:24988:14382 1:N:0:24
AAAGTCGAGGTGCCTAAAGTGGCAACCCAGACTTAGCAGAAGGTTGGTGGTGTAGAGCTTCCTGTAGCCGCATGGCGTTCGTACTTAAATATGGAACTAACCATTCCAATTTTCGCTGTCTCTTATACAATCTCCGAGCCCACGAGACC
+
CCCCCFCCCCCCGGGGGGGGGGGHHHHGGHHGH5GHFHH3FGHGGHGFGGGGHHHGHHHHHHHHHHHGHGGGGGHHGGGGGGHHHHHHHHHHHHHHHHHHHHHGHHFHHHHHHHGGGGGHHHHHHHHHG2D2B3FF@//CFEF?@C?<F
@M02034:409:000000000-BFKT7:1:1102:20699:14384 1:N:0:24
AAAGTCGAGGTGCCTAAAGTGGCAACCCAGACTAGGAATGGGGTTGGTGGTGTAGAGCTTCCTGTAGCCGCATGGCGTTCGTACTTAAATATGGGACTAACCATTCCAATTTTCGCTGTCTCTTATACACATCTCCGAGCCCACGAGACC
+
BCCCCFCBCBCBGGGGGGGFGGGHHHHEGHHGHHHHGHHHHGGGGGGGGGAFGGGFHHHHHHHHGHGFHGGGGGHFEEGFEEFHHHHFHHHHGHGGFHHHHHFHHHGGFHHHHHGGGGGGHHHHHHHHGHFHHHFDECGCCGHGGCGGGF
@M02034:409:000000000-BFKT7:1:1102:18924:14387 1:N:0:24
AAAGTCGAGGTGCCTAAAGTGGCAACCCAGACTGATAAGCAGGTTGGTGGTGTAGAGCTTCCTGTAGCCGCATGGCGTTCGTACTTAAATATGGAACTAACCATTCCAATTTTCGCTGTCTCTTATACACATCTCCGAGCCCACGAGACC
+
BBBBBFBBDBABGGGGGGGGGGGHHHHGGHHGHHHHHHHHHHHHHHGGFGEFHHGFGHHHHGHFGHHGHEEEGFHGGGGFFFGHGHFGHHHHHHHGHHHHHGHHHHHHHHHHHHGGGGGGHHHHHHHHHGFHHHGHGDG/DGHGGCDEFF
@M02034:409:000000000-BFKT7:1:1102:11363:14387 1:N:0:24
AAAGTCGAGGTGCCTAAAGTGGCAACCCAGACTATTTGGAGGGTTGGTGGTGTAGAGCTTCCTGTAGCCGCATGGCGTTCGTACTTAAATATGGAACTAACCATTCCAATTTTCGCTGTCTCTTATACACATCTCCGAGCCCACGAGACC
+
CCCDCFCDDDCCGGGGGGGGGGGHHHHGGHHAEFGHDGFBFDFECF01AAEEF3D5BBAF5GGFA5D5B>E0EEE1>BEFE?2?1GHG3GFBDF33FGHG303B?4F44F?GF4@EFD<BBDF33FG?G2F2GGH2B/@CDEGGC/@AA<
@M02034:409:000000000-BFKT7:1:1102:9997:14403 1:N:0:24
AAAGTCGAGGTGCCTAAAGTGGCAACCCAGACTTAGCATACGGTTGGTGGTGTAGAGCTTCCTGTAGCCGCATGGCGTTCGTACTTAAATATGGAACTAACCATTCCAATTTTCGCTGTCTCTTATACACATCTCCGAGCCCACGAGACC
+
@AAABFBBDDAAFGGGGGGGGGDFFHHGGHGGHHHHFHHHHHGHFEGGAEEFGBGFGHHHHFHHHHHGHGFEEFHFEEGEEEFHHHGFHFFHHGHEFGHFHHHHHHFFHHHHHGGGGGGGGFHHFHHHHCFHFHHFDCGCFFHGGGGDGG
@M02034:409:000000000-BFKT7:1:1102:25836:14412 1:N:0:24
AAAGTCGAGGTGCCTAAAGTGGCAGGTTGGTGGTGTAGAGCTTCCTGTAGCCGCATGGCGTTCGTACTTAAATATGGAACTAACCATTCCAATTTTCGCTGTCTCTTATACACATCTCCGAGCCCACGAG
+
ABAABFA>ABABFGGGGGGEGGGCF24BAEEF?2ABFGFFBBGFG55FAFFDA00EEF1EEE1E12BFGDFGF55FG3B3B3@@F3FFF4@EGHHHFE?E/?GHFFGFGF44?3FFHDGEEGDGG/FD/<
@M02034:409:000000000-BFKT7:1:1102:14876:14415 1:N:0:24
AAAGTCGAGGTGCCTAAAGTGGCAACCCAGACTCCGA
+
BBBBBFBBBDBBGGGGGFGGGGGHHHHGGHHGHHFEE
@M02034:409:000000000-BFKT7:1:1102:8041:14422 1:N:0:24
AAAGTCGAGGTGCCTAAAGTGGCAACCCAGACTCGTATTCCTGTTGGTGGTGTAGAGCTTCCTGTAGCCGCATGGCGTTCGTACTTACATATGGAACTAACCATTCCAATTTTCGCTGTCTCTTATACACATCTCCGAGCCCACGAGACC
+
BBBBBFBBBBBBGGGGGGGGGFGHHHHGGFHGFAA2BFGBAABFFG22F2EEABF55AFB5FEFF5A53BEEEEG1E>>1B??1?FG33BEB@@33BBGFB?BBEFGDHGFHH?/EE/?FGHHDB44BDCFCGHFB<<BD?FHF/>@D/?
@M02034:409:000000000-BFKT7:1:1102:17521:14429 1:N:0:24
AAAGTCGAGGTGCTAAAGTGGCAACCCAGACTGTCGGGGGGTTGGTGGTGTAGAGCTTCCTGTAGCCGCATGGCGTTCGTACTTAAATATGGAACTAACCATTCCAATTTTCGCTGTCTCTTATACACATCTCCGAGCCCACGAGACCAG
+
BCBCCFCCCCCBGGGGGGGGGGHHHHGGHHGHGHHGGGGGGGGGGCFGCFHGH?GHHHHHHHHHHHHGGGGGHCFGGGGGHHHHGGHHHHHHCHFHHGHHHHGGGGGGGGGGGFGEDGGGGGGGFFFGFGGGGGGFDFFEFFFCFFFFFF
@M02034:409:000000000-BFKT7:1:1102:18579:14432 1:N:0:24
AAAGTCGAGGTGCCTAAAGTGGCAACCCAGACTAAGCATCATGTTGGTGGTGTAGAGCTTCCTGTAGCCGCATGGCGTTCGTACTTAAATATGGAACTAACCATTCCAATTTTCGCTGTCTCTTATACACATCTCCGAGCCCACGAGACC
+
CCCCCFCCCCCCGGGGGGGGGGGHHHHGGHGGHGFHHGHGFGHHHHHGGGGGHGHFFHHHHHHHHHHHHGGFFFHHGFGGGGHHHHHGHHGHHFFGGHHHHHHHHHGHHGHHHHGGGGGHHHHHHHHHGHHHHHHHGGGGGGHGGGGGGC
@M02034:409:000000000-BFKT7:1:1102:7811:14433 1:N:0:24
AAAGTCGAGGTGCCTAAAGTGGCAACCCAGACTGGGATGCCGGTTGGGG
+
CCCCCFCCCCCCGGGGGGGGGGGHHHHGGHHGHBG22BF232AFEF00A
@M02034:409:000000000-BFKT7:1:1102:28602:14434 1:N:0:24
AAAGTCGAGGTGCCTAAAGTGGCAACCCAGACTCAGTAGGATGTTGGGCTTGTTGAA
+
BCCCCFCCCCBCGGGGGGGGGGGHHHHGGHHGH3GEG5G335BBAG222BB015B55
@M02034:409:000000000-BFKT7:1:1102:20489:14436 1:N:0:24
AAAGTCGAGGTGCCTAAAGTGGCAACCCAGACTCCTCCTCATGTTGGTGGTGTAGAGCTTCCTGTAGCCGCATGGCGTTCGTACTTAAATATGGAACTAACCATTCCAATTTTCGCTGTCTCTTATACACATCTCCGAGCCCACGAGACC
+
BBBBBFAADDAAGGGGGGGGGGGFFEFE222FHGGHGFF2GGFHHHF2FEBFHBF5G5FCHFFFAFGDHDC0EEGCE?EFF?FGEGFBGBBHHFFFFGHHGCBFGHFBFGFHH4EEEEEGG4GF4?F?DBBBFGHBD/BCCFCFCCGG/?
@M02034:409:000000000-BFKT7:1:1102:28271:14447 1:N:0:24
AAAGTCGAGGTGCCTAAAGTGGCAACCCAGACTAATGCTTCGGTTGGTGGTGTAGAGCTTCCTGTAGCCGCATGGCGTTCGTACTTAAATATGGAACTAACCATTCCAATTTTCGCTGTCTCTTATACACATCTCCGAGCCCACGAGACC
+
A?ABAFBABBCAGGGGGGGGFGGHHHHGGHHGHHHHHHHFFEFBEEGECGEFGHGHDEHGGGGGFFGFGEEEFEGFEEGGGGHHGHHHHGHHGFGFFGFFFGBFGFFHHHHHHHEAEGGGHHHHDHGFFGFHFFBFECFCGGHGGGGGGF
@M02034:409:000000000-BFKT7:1:1102:20498:14451 1:N:0:24
AAAGTCGAGGTGCCTAAAGTGGCAACCCAGACTCTTGCTGGTGTTG
+
CCCCCFCCCCCCGGGGGGGGGGGHHHHGGHGGH33D35D53BFG2F
@M02034:409:000000000-BFKT7:1:1102:7961:14462 1:N:0:24
AAAGTCGAGGTGCCTATAGTGGCAACCCAGACTCAGGCGCCGGTTGGTGGTGTAGAGCTTCCTGTAGCCGCATGGCGTTCGTACTTAAATATGGAACTAACCATTCCAATTTTCGCTGTCTCTTATACACATCT
+
1>AAABA>@DA1CGF111BGEGGGFFFGGFHFFFAGAGCGGGGEAGEAFEEFFBG2FE@EGHBG1F2FB??>EFGHE/>FGG0GGBG1EEE2FGDDGH11FC1GHF22FGFFHDCGE?CHHHHFFGFG2<FC1@
@M02034:409:000000000-BFKT7:1:1102:7944:14466 1:N:0:24
AAAGTCGAGGTGCCTAAAGTGGCAACCCAGACTGAGGCGCCGGTTGGTGGTGTAGAGCTTCCTGTAGCCGCATGGCGTTCGTACTTAAATATGGAACTAACCATTCCAATTTTCGCTGTCTCTTATACACATCTCCGAGCCCACGAGACC
+
BBBBBFBB@BABFGGGGGGGGFFFHHHGFHHGH3BCDCEG?EEFGFEEFFEFHFGEGHHHHHHGHHHHHGG@EFHGGEFFEAFGHHHGGHHHHHFFGHHHHAFFHHHFHHFHHBCDGGDHHGGHFDGFFCGFHHGFDCGGGGHGG@D?DA
@M02034:409:000000000-BFKT7:1:1102:2714:14468 1:N:0:24
AAAGTCGAGGTGCCTAAAGTGGCAACCCAGACTAGTATGGCTGTTGGTGGTGTAGAGCTTCCTGTAGCCGCATGGCGTTCGTACTTAAATATGGAACTAACCATTCCAATTTTCGCTGTCTCTTATACACATCTCCGAGCCCACGAGACC
+
?AAAAFAA3>>AGGGGGGGGGGGFH4GEGHHGHHHFHGHBFGGAFAGEFGAFFADAFFHH5GHGFDGDFEEEGFHBEEEFEFGGHGFBBGBGFH3GGGFGHGHHHGBFHHGHHHGGGGGFHHHHHHFHB1DG?F?GEDGBDEHEDCGDDC
@M02034:409:000000000-BFKT7:1:1102:19841:14470 1:N:0:24
AAAGTCGAGGTGCCTAAAGTGGCAACCAGACTAAGAATCAGGTTGGTGGTGTAAGAGCTTCCTGTAGCCGCATGGCGTTCGTACTTAAATATGGAACTAACCATTCCAATTTTCGCTGTCTCTTATACACATCTCCGAGCCCACGAGACC
+
CDDDCFCBCCCCGGGGGGGGGGGHHHHC4GFFDFC3AFFHGGHHHCEEEEFAF5F5AFEGDGHH55FDFEG>EEG1E>EGDEEEHHHHHHHFHH33FGHHC?3FFFGBFGGHH4>EEEEGDGGFD4F4FFHHHHHEG/BFFGEFFCCDGE
@M02034:409:000000000-BFKT7:1:1102:14717:14474 1:N:0:24
AAAGTCGAGGTGCCTAAAGTGGCAACCCAGACTATGAATAATGTTGGTGGTGTAGAGCTTCCTGTAGCCGCATGGCGTTCGTACTTAAATATGGAACTAACCATTCCAATTTTCGCTGTCTCTTATACACATCTCCGAGCCCACGAGACC
+
A?AA3BAAB?AAGGGBFFDGGGGHHHHGGHHGHHHHHHHHFFGDGHHFEEEGHFGHHEHHHHHHHFHHHFGAGFHEFEEFGEGHGGHHHHHHHHHGHGFGHFHGHGHHHHHHHGGGGGGGHGHFBGHGGHHHGFGD?/CCCGHGCCCCAF
@M02034:409:000000000-BFKT7:1:1102:14734:14479 1:N:0:24
AAAGTCGAGGTGCCTAAAGTGGCAACCCAGACTATGAATAATGTTGGTGGTGTAGAGCTTCCTGTAGCCGCATGGCGTTCGTACTTAAATATGGAACTAACCATTCCAATTTTCGCTGTCTCTTATACACATCTCCGAGCCCACGAGACC
+
CCCDCFDCCCCCGGGGGGGGGGGHHHHGGHHGHHHHHHHHHHHGHHHGFGEFHGGGHGHHHHHHGHHHHFGGGGHHGGGGGGHHHHGGHHHHHHHHGHHHHHGHHHGHHHHHHHGGGGGHHGHHHHHHGHGHFHHHFFGCGGHGGGGGGG
@M02034:409:000000000-BFKT7:1:1102:8309:14480 1:N:0:24
AAAGTCGAGGTGCCTAAAGTGGCAACCCAGACTGGTGGTA
+
CCCCCFCBBCCCGGGGGGGGGGFHHHHGGHHGH325B225
@M02034:409:000000000-BFKT7:1:1102:5956:14483 1:N:0:24
AAAGTCGAGGTGCCTAAAGTGGCAACCCAGACTAGTGAGGAGGTGGGTGGTGTAGAGC
+
>AA3ADAADDBBGGFGFGGGGGDHHHHGGHFD3D3EDF32AAEE222FA0E113D5A5
@M02034:409:000000000-BFKT7:1:1102:18706:14485 1:N:0:24
AAAGTCGAGGTGCCTAAAGTGGCAACCCAGACTTGTCCTCCTGTTGGTGGTGTAGAGCTTCCTGTAGCCGCATGGCGTTCGTACTTAAATATGGAACTAACCATTCCAATTTTCGCTGTCTCTTATACACATCTCCGAGCCCACGAGACC
+
ABBCCFBCCDAAGGGGGGGGGGGHGHHGGHHGHHGGHHHHHHHHHHHEGGEFEGHFHHHHHHHHHHHGHGGGGEHGGEGGEEFFHHHFHHGHHHGHGGHFHHGGHHHGHHHHHFGGGGGFHGHHGHHHEGFHGH3FECGCGFGGFDGGGG
@M02034:409:000000000-BFKT7:1:1102:15667:14488 1:N:0:24
AAAGTCGAGGTGCCTAAAGTGGCAACCCAGACTTATAAGAGGGTTGGTGGTGTAGAGCTTCCTGTAGCCGCATGGCGTTCGTACTTAAATATGGAACTAACCATTCCAATTTTCGCTGTCTCTTATACACATCTCCGAGCCCACGAGACC
+
BCCCCFCCCCBBGGGGEGGGGGGHHHHGGHHGBGHGHGHFHGGGEFAEFGEFGBF5DFGHHHHHFFH5FEGEEEHGG>F1EBEGGHHFHHHHDE3@GGHHGGFHHGHFBGGHHFFEEGEGFHGHBBBB??GFHGH2CCCDCEGGG/<AGF
@M02034:409:000000000-BFKT7:1:1102:25389:14495 1:N:0:24
AAAGTCGAGGTGCCTAAAGTGGCAACCCAGACTACTCTTGATGTTGGTGGTGTAGAGCTTCCTGTAGCCGCATGGCGTTCGTACTTAAATATGGAACTAACCATTCCAATTTTCGCTGTCTCTTATACACATCTCCGAGCCCACGAGACC
+
A?AABFBBBBAAGGGGGGGGGFGGHHHEGHHGHHHHHHHHHHCGHHHFFDEFGGFDFGHFGGHFGHHBGEEFEEHGEEEFEEFEGHGFHHFHHHFFGHGFHHHHHHGGHHHHHGGEGGGGHGHHHG?FBFGHHHGHGGG?FFHGGDGEDG
@M02034:409:000000000-BFKT7:1:1102:11020:14497 1:N:0:24
AAAGTCGAGGTGCCTAAAGTGGCAACCCAGACTCTGGATCCTGTTGGTGGTGTAGAGCTTCCTGTAGCCGCATGGCGTTCGTACTTAAATATGGAACTAACCATTCCAATTTTCGCTGTCTCTTATACACATCTCCGAGCCCACGAGACC
+
BBCCCFCCCCCCGGGGGGGGGGGHHHHGGHHGHHHHHHHHHHHHHHHGGGGGHHHHHHHHHHHHHHHHHGGGGGHHGGGGGGHHHHHGHHHHHHHHHHHGHHHHHHGHHHHHHHGGGGGHHHHHHHHHHHFHHHHFGGGCGGHGGGGDEG
@M02034:409:000000000-BFKT7:1:1102:26416:14499 1:N:0:24
AAAGTCGAGGTGCCTAAAGTGGCAACCCAGACTCTTATTAATGTTGGTGGTGTAGAGCTTCCTGTAGCCGCATGGTGTTCGTACTTAAATATGGAACTAACCATTCCAATTTTCGCTGTCTCTTATACACATCTCCGAGCCCACGAGACC
+
BB@BADAAB2A>GGG5FGGGGGGHFHHGGHHGG3BGHBFG5DFAGGHE2AEAABDA5D3ABBBFFFGFEEEAE?15@1B5E121B@BF34B4B333B@BB313BF44FGHHHHFE/EEEDFGFFGFGGHGFFGF3?A><<@F/</</</F
@M02034:409:000000000-BFKT7:1:1102:9188:14501 1:N:0:24
AAAGTCGAGGTGCCTAAAGTGGCAACCCAGACTCGGAATGGGGTTGGTGGTGTAGAGCTTCCTGTAGCCGCATGGCGTTCGTACTTAAATATGGAACTAACCATTCCAATTTTCGCTGTCTCTTATACACATCTCCGAGCCCACGAGACC
+
CCCCCFCCCCCCGGGGFGGGGGGHHHHGGHHGHHGD?FFHB2EEEGGGGGGFHFGGHHHHHHHHHHHGHGGFGGHHGGGGGGHHHHHHHHHHHHGFHHHHHHFHHFFGHGHHHHGGGGGHHGHHGHHHGHGHGHHHGGGGGGHGGGGGGF
@M02034:409:000000000-BFKT7:1:1102:7075:14508 1:N:0:24
AAAGTCGAGGTGCCTAAAGTGGCAACCCAGACTTCTTCTTCTGTTGGTGGTGTAGAGCTTCCTGTAGCCGCATGGCGTTCGTACTTAAATATGGAACTAACCATTCCAATTTTCGCTGTCTCTTATACACATCTCCGAGCCCACGAGACC
+
BCCCCFCCBBBCGGGGGGGGGGGHHHHGGHHGHHHHHGHHHHHHHHHEFGEFGFHGFHHHHHHHHHHFHEGEGEHFFEEFGGHHHGHFHHHFGHFGFHFHGHHHHFFGHHHHHFEEFGDHHFHHFHHHHEGHHHGG?CGGGGHGGDGGGG
@M02034:409:000000000-BFKT7:1:1102:6179:14509 1:N:0:24
AAAGTCGAGGTGCCTAAAGTGGCAACCCAGACTCCGTATCGGGTTGGTGGTGTAGAGCTTCCTGTAGCCGCATGGCGTTCGTACTTAAATATGGAACTAACCATTCCAATTTTCGCTGTCTCTTATACACATCTCCGAGCCCACGAGACC
+
?A1>ADAA1DAAFGGFGGGAF1FCAGGAFCHFHHHEHH0AEC?GFGCAF?BFG1FAB1FGHBGDFGF@EEE@EEGBE?E>E?BFFGFDHFDGHGFDFHHGGGFHHHHBFGDHHGECECCFBGHFBGFFGGECGHH1A?CCGFHGGCGGCE
@M02034:409:000000000-BFKT7:1:1102:6040:14509 1:N:0:24
AAAGTCGAGGTGCCTAAAGTGGCAACCCAGACTCCTCCTACGGTTGGTGGTGTAGAGCTTCCTGTAGCCGCATGGCGTTCGTACTTAAATATGGAACTAACCATTCCAATTTTCGCTGTCTCTTATACACATCTCCGAGCCCACGAGACC
+
BBBBBFBBDBABFGGGGGGGGGGHHHHGGHHGHHGHHHHHHGGFGGGFGGEGHHFAFGHHHHHGGHHHHEGEFGHHGGGGGGGHHHHHHHHHHHFDFHHFGHGHHHGHGGHHHHGGGGEGHHHGFHHGHGFHHHHHG?CCCGHG@CGGGG
@M02034:409:000000000-BFKT7:1:1102:5953:14510 1:N:0:24
AAAGTCGAGGTGCCTAAAGTGGCAACCCAGACTAGTGAGTAGGTTGGTGGTGTAGAGCTTCCTGTAGCCGCATGGCGTTCGTACTTAAATATGGAACTAACCATTCCAATTTTCGCTGTCTCTTATACACATCTCCGAGCCCACGAGACC
+
CCCCCFCCCCCCGGGGGGGGGGGHHHHGGHHGHHHDFHHEGHHHHHGEFGGFGEG5GGHHHHHHHGHGHGGEGFHFGEEFGGFHHHHGHHHHHHFFFHHHHHHHHHHEHHHHHHGGGGEHHHHHHHHHFGFHHHHGGGGGGGHGGGGGGF
@M02034:409:000000000-BFKT7:1:1102:2728:14510 1:N:0:24
AAAGTCGAGGTGCCTAAAGTGGCAACCCAGACTAAGTATGATGTTGGTGGTGTAGAGCTTCCTGTAGCCGCATGGCGTTCGTACTTAAATATGGAACTAACCATTCCAATTTTCGCTGTCTCTTATACACATCTCCGAGCCCACGAGACC
+
BBBBBFBADBABGBFGGGGGGGGGGGHGGHHGHGHHFGHHHHHHGHHEGGEFGFB5DAGHHHHFGHHGGEEEEFH1EEFFEEFGHHHFHHHHHHFGHGHG@FHHHHHFHGHHHFE?EGGHHHHHFHHFFCHHHHHFECG<CGHEDFGGGF
@M02034:409:000000000-BFKT7:1:1102:4532:14511 1:N:0:24
AAAGTCGAGGTGCCTAAAGTGGCAACCCAGACTGGTATGTGTGTTGGTGGTGTAGAGCTTCCTGTAGCCGCATGGCGTTCGTACTTAAATATGGAACTAACCATTCCAATTTTCGCTGTCTCTTATACACATCTCCGAGCCCACGAGACC
+
AAAAADAA@DAAGGGGGGGAF1FCGHHGGCAFFHHHFHHGHGHHFEHGEGEF/1D21BGGFGHFFGAAAEEGEFHEEEEFEE0CFGHFHHFGFH1BFGF1FFGGHHHGHHFHHFEEGGEGHGHFB22BDFHFFFHGG>BCCGHGGG?/CF
@M02034:409:000000000-BFKT7:1:1102:26395:14516 1:N:0:24
AAAGTCGAGGTGCCTAAAGTGGCAACCCAGACTCTTATTAATGTTGGTGGTGTAGAGCTTCCTGTAGCCGCATGGCGTTCGTACTTAAATATGGAACTAACCATTCCAATTTTCGCTGTCTCTTATACACATCTCCGAGCCCACGAGACC
+
BBBBBF?ADBBBGGGGGGGGGDFHHHHGGHDGHHHGDGHFHHBFGHGEC2EEFGHFGFHHGHHHGGHHFFGCFFGAFFFGF>BFGHHHGHHGHGBDHHBGB13FFFGHHHHHHFFGGFEGFFHHHHHHHHGFFHHF?/CGGAEGGGGGGF
@M02034:409:000000000-BFKT7:1:1102:28762:14518 1:N:0:24
AAAGTCGAGGTGCCTAAAGTGGCAACCCAGACTAGGAGGGAGGTTTGTGTTGTAGAGCTTCCTGTAGC
+
BBAABFBABBABFGFGGGGGGGGFFFHEFHGGH3A33B2A22AFE5AB22BAB5D555B35BB5F555
@M02034:409:000000000-BFKT7:1:1102:25813:14519 1:N:0:24
AAAGTCGAGGTGCCTAAAGTGGCAACCCAGACTAATAAGACTGTTGGTGGTGTAGAGCTTCCTGTAGCCGCATGGCGTTCGTACTTAAATATGGAACTAACCATTCCAATTTTCGCTGTCTCTTATACACATCTCCGAGCCCACGAGACC
+
CCCCCFCCCCCCGGGGGGGGGGGHHHHGGHHGH33F55FG35BBGHHGGGGGHHHFHHHHHHHHHFGFHGGFFGHHGGGGGGHHGHGHHHHHHHDGHHGHHHHGHGFHHHHHHHGGGGGHHHHHHHHHGHHHHHFHGFGGGGHGG?DFGF
@M02034:409:000000000-BFKT7:1:1102:17236:14519 1:N:0:24
AAAGTCGAGGTGCCTAAAGTGGCAACCCAGACTAAGAATAATGTTGGTGGTGTAGAGCTTCCTGTAGCCGCATGGCGTTCGTACTTAAATATGGAACTAACCATTCCAATTTTCGCTGTCTCTTATACACATCTCCGAGCCCACGAGACC
+
BCCCCFCCCCCCGGGGGGGGGGGHHHHGGHHGHHHHHHHHHHHHHHHGGGGFHGHAGHHHHHHHHHHHHGGGGGHHGGGGGGFHHHHFHHHHHHHHGHHHHHHHHHGHHHHHHHGGGGGHGHHHHHHHFGGHHHHDFCFBGGGGGGGGFF
@M02034:409:000000000-BFKT7:1:1102:25804:14535 1:N:0:24
AAAGTCGAGGTGCCTAAAGTGGCAACCCAGACTTGTTTGACGGTTGGTGGTGTAGAGCTTCCTGTAGCCGCATGGCGTTCGTACTTAAATATGGAACTAACCATTCCAATTTTCGCTGTCTCTTATACACATCTCCGAGCCCACGAGACC
+
BBBBBFBBBBBBGGGGGGGGGGGGHHHGGHHGHHHHHHHHHGGGGGGGFGEFHHHDGHHHHHHGHHHHHGEEEEHGGGGFEFGHHHHGHHHHHHHGHGHGHHHHHHHHHHHHHHGGGGGHHGHHHHHHGHGHHHHHECGCGGHGGDGDFF
@M02034:409:000000000-BFKT7:1:1102:16061:14538 1:N:0:24
AAAGTCGAGGTGCCTAAGTGGCAACCCAGACTCAGAAGAAGGTTGGTGGTGTAGAGCTTCCTGTAGCCGCATGGCGTTCGTACTTAAATATGGAACTAACCATTCCAATTTTCGCTGTCTCTTATACACATCTCCGAGCCCACGAGACCA
+
A?AAAFAA1A>AGGGFGFDFFFFFEFGGHFCHFHHHDGFGHEBFGGEFGAABGGHHGGHHHHHGHFHFE?@EEGBEB@FEE0>GGFFDDBGHH@GFHH1>GDBGHHF2FGHHHGGGGEHGHHHHH2DHFDFHHGDE@CGCAFECGGGGGB
@M02034:409:000000000-BFKT7:1:1102:20155:14546 1:N:0:24
AAAGTCGAGGTGCCTAAAGTGGCAACCCAGACTACGAGGAGTGTTGGTGGTGTAGAGCTTCCTGTAGCCGCATGGCGTTCGTACTTAAATATGGAACTAACCATTCCAATTTTCGCTGTCTCTTATACACATCTCCGAGCCCACGAGACC
+
BBBBBFBB@DAAGGGGGGGGGFGFHHHEFHHGHHHGEEGEAFHHHHHFGGEFHGGBGHHGHBHFFGHFHEEEEEGFEEEEEEFHHHHGHHFFHHHBGGHHGHHHHHHHHHHHHFGGGGGGGFHHHHHHGHHHGGGFECDBFGEGGGG/EG
@M02034:409:000000000-BFKT7:1:1102:20672:14549 1:N:0:24
AAAGTCGAGGTGCCTAAAGTGGCAACCCAGACTGCGGGTGCGGTTGGTGGTGTAGAGCTTCCTGTAGCCGCATGGCGTTCGTACTTAAATATGGAACTAACCATTCCAATTTTCGCTGTCTCTTATACACATCTCCGAGCCCACGAGACC
+
BAAABFBBDBAAFGGGGFGGGGGGHGHGGHHGHHHGGGEEGGGGGGGEGGEFHFFDFGHHHHHHHHHGHFGEEEHBE?EFEEGEHHHFGHGHHHFGHHHHFHGFHHHGHHHHHDGGGGGGHHHHGHHFFGFHHHHGGGGGGGHGGFGEDC
@M02034:409:000000000-BFKT7:1:1102:25123:14560 1:N:0:24
AAAGTCGAGGTGCCTAAAGTGGCAACCCAGACTAGTTCGAAGGTTGGTGGTGTAGAGCTTCCTGTAGCCGCATGGCGTTCGTACTTAAATATGGAACTAACCATTCCAATTTTCGCTGTCTCTTATACACATCTCCGAGCCCACGAGACC
+
AAA3>@AABDAAAFGGGGGFGFCGEAEEFHFFHHFAFFACGF?BFGC2AEEFFGFDG5FHH3GEBFGD3E?>EEF1>?EFGF2FFEGFGG4BFD3GHGFG3?3B3BFBDGFGH?EEGGGBFHHHGGBDBF1GHHHBD//CCEHGG/@EGF
@M02034:409:000000000-BFKT7:1:1102:21432:14568 1:N:0:24
AAAGTCGAGGTGCCTAAAGTGGCAACCCAGACTGTGCAGA
+
ABBBAFCCCCABGGGGGGGGGGGHHHHGGHHGH33A5555
@M02034:409:000000000-BFKT7:1:1102:28908:14573 1:N:0:24
AAAGTCGAGGTGCCTAAAGTGGCAACCCAGACTGGGGGGCAGGTTGGTGGTGTAG
+
ABA?AFBABAABGGGGGGFGFGFFHHHGGHHGHG2AEGGG<EE?2B??/DB/<2?
@M02034:409:000000000-BFKT7:1:1102:8225:14577 1:N:0:24
AAAGTCGAGGTGCCTAAAGTGGCAACCCAGACTGATAAGCCGGTTGGTGGTGTAGAGCTTCCTGTAGCCGCATGGCGTTCGTACTTAAATATGGAACTAACCATTCCAATTTTCGCTGTCTCTTATACACATCTCCGAGCCCACGAGACC
+
DDDCDFBCCDBBGGGGGGGGGGGHHHHGGHHGHHFGFEAAAEEGEGG1A1EEF3DAB5FGDGFGFEGFFEE>EEF1>>>FEE2FGGHDDGHGFD33FFGH3?3B??F?FGGHF4<AEE/F?GFG3D3B?2?GHFHFD<CCGCF=@<<CDE
@M02034:409:000000000-BFKT7:1:1102:28892:14579 1:N:0:24
AAAGTCGAGGTGCCTAAAGTGGCAACCCAGACTGGGGGGCAGGTTGGT
+
AAAAAFA11>AAFGG1A1FGGGFGGHHGGHHGHGCCEE?//?EFFG/C
@M02034:409:000000000-BFKT7:1:1102:22378:14579 1:N:0:24
AAAGTCGAGGTGCCTAAAGTGGCAACCCAGACTAGGTAGTGGGTTGGTGGTGTAGAGCTTCCTGTAGCCGCATGGCGTTCGTACTTAAATATGGAACTAACCATTCCAATTTTCGCTGTCTCTTATACACATCTCCGAGCCCACGAGACC
+
BBBBBFBBBCCBGGGGGGGGGGGHHHHGGHHGHHHHFGHBFFHEFGGEFEEFBFGDFHHHHHHGHGGGHEEEGEHGEBFFEEGHHHHGHHHHHHHHHHHGHGHHHHGGHHHHHHGGGGGGHHHHHHHHFGHHHHFHECGCFGHGGGGGGG
@M02034:409:000000000-BFKT7:1:1102:19806:14580 1:N:0:24
AAAGTCGAGGTGCCTAAAGTGGCAACCCAGACTTTTTTGTTTGTTGGTGGTGTAGAGCTTCCTGTAGCCGCATGGCGTTCGTACTTAAATATGGAACTAACCATTCCAATTTTCGCTGTCTCTTATACACATCTCCGAGCCCACGAGACC
+
BBBBBFBBBBABGGGGGGGGGGGHHHHGGHGGGHHHHECGGGGFEFAEF1ECA3F55FGH5FGHHFH5EEEEEEH1E1>?E?B?FFF@@GHGFBB3BGFGHHFGFDGHHDGHHGEGGEE2BFGDHHFFFGHHHFFGEFGCCGGEGCCGDF
@M02034:409:000000000-BFKT7:1:1102:13600:14585 1:N:0:24
AAAGTCGAGGTGCCTAAAGTGGCAACCCAGACTACGCGTAAGGTTGGTGGTGTAGAGCTTCCTGTAGCCGCATGGCGTTCGTACTTAAATATGGAACTAACCATTCCAATTTTCGCTGTCTCTTATACACATCTCCGAGCCCAC
+
3>3A>BAAA@ABBFG5EGFGGFAGHHAACACCFFCEEGEE2G3FGGC1B1BFF3AEF5EED3BF55GHHA0>EEFHGGCFEEBFGHGHHFH4FF?BFFBGFGBBFGFFFHGHGHEGGAEFFHFBBGDDGHGGHHFDA@/ADE/?
@M02034:409:000000000-BFKT7:1:1102:4441:14589 1:N:0:24
AAAGTCGAGGTGCCTAAAGTGGCAACCCAGACTTTTTATAATGTTGGTGGTGTAGAGCTTCCTGTAGCCGCATGGCGTTCGTACTTAAATATGGAACTAACCATTCCAATTTTCGCTGTCTCTTATACACATCTCCGAGCCCACGAGACC
+
ABBCCFCCCBACGGGGGGGGGGGHHHHGGHHGHHHHHHHHHHHHHHGGGGEFGFFDGHHHHHHHHHHGHEGEFGHGGGGFFFGHHHHFHHHHHHHHGHHHHHGHHHGHHHHHHHGGGGGEHHHHHHHHGHFHGHHHGGGDGGHGGFGGGG
@M02034:409:000000000-BFKT7:1:1102:15207:14591 1:N:0:24
AAAGTCGAGGTGCCTAAAGTGGCAACCCAGACTCCTACGCCTGTTGGTGGTGTAGAGCTTCCTGTAGCCGCATGGCGTTCGTACTTAAATATGGAACTAACCATTCCAATTTTCGCTGTCTCTTATACACATCTCCGAGCCCACGAGACC
+
A1>1ADAADDAAGGGGFGGBGAFAEEGEFCGGFFFHD1EA/BAGHGEAFABFG1D2D11BG1GFAGD2F/?/?BGFE/E/F>B>FEG1GDEHHFB1BE1GG0DFBGG2>GFGD2<EGC?GFHHF>BB>FCH1BBFBC>@CCEHGG?C/??
@M02034:409:000000000-BFKT7:1:1102:26932:14596 1:N:0:24
AAAGTCGAGGTGCCTAAAGTGGCAACCCAGACTCATAC
+
CCCCBFCBBBBCGGGGGGGGGGGHHHHGGHHGHHHH55
@M02034:409:000000000-BFKT7:1:1102:26912:14598 1:N:0:24
AAAGTCGAGGTGCCTAAAGTGGCAACCCAGACTCATTAGCAGGTTGGTGGTGTAGAGCTTCCTGTAGCCGCATGGCGTTCGTACTTAAATATGGAACTAACCATTCCAATTTTCGCTGTCTCTTATACACATCTCCGAGCC
+
AABCCFCCCCCBGGGGGGGGGGGHHHHGGHHGHGHHFEGHAGHHFGGEEGGGCAD5DGHHFHHHF5D5FEE>EB11E?EEFFCEFFFDDGHFFG33EGHHFCBGFBHFFHFHH?E?FE/BHHGG?GF33?FFHGG?E@/BG
@M02034:409:000000000-BFKT7:1:1102:18927:14599 1:N:0:24
AAAGTCGAGGTGCCTAAAGTGGCAACCCAGACTGATAATAGGGTTGGTGGTGTAGAGCTTCCTGTAGCCGCATGGCGTTCGTACTTAAATATGGAACTAACCATTCCAATTTTCGCTGTCTCTTATACACATCTCCGAGCCCACGAGACC
+
BBAABFBBBBBBGGGGGGGGGGGFHHHDFHHGHHFGGHGHHGHGHEGEFGEFHHGEGHHHGHHHGFGGFEEEEFHHGEGFGGFHGHHGHHHFHEFDGHFFHHHHHHHHHHHHHFGGGGGGHHHHFGGB?FFHHGHFGGG?CGHGGCFGGG
@M02034:409:000000000-BFKT7:1:1102:18732:14601 1:N:0:24
AAAGTCGAGGTGCCTAAAGTGGCAACCCAGACTCGTCCGAGTGTTGGTGGTGTAGAGCTTCCTGTAGCCGCATGGCGTTCGTACTTAAATATGGAACTAACCATTCCAATTTTCGCTGTCTCTTATACACATCTCGGAGCCCACGAGACC
+
A?AB>FA>DDBBGGGFBGFGEGGHHHHGGHHGHHCGGGGGGGHFGGEFAEEGHFGBDGHHGHHHFFHFHEGEFGFFEGFGGGHHGHHHHHGHFHFFFHGFBGFGFFFFHHHHHGGGGEFFHHHH3GHFBGDHHGFFGGCCGGHGCGGDDF
@M02034:409:000000000-BFKT7:1:1102:13602:14605 1:N:0:24
AAAGTCGAGGTGCCTAAAGTGGCAACCCAGACTACGCGTAAGGTTGGTGGTGTAGAGCTTCCTGTAGCCGCATGGCGTTCGTACTTAAATATGGAACTAACCATTCCAATTTTCGCTGTCTCTTATACACATCTCCGAGCCCACGAGACC
+
CCCCCFCCCCCCGGGGGGGGGGGHHHHGGHHGHHHGGGGGGHHHHHGGGGGGHGGBGHHHHHHHHHHHHGGFEGHHGEGGGGHHHHHHHHHHHHGHFHHHHHGHHHHHHHHHHHGGGGGHHHHHHHHHHHHHHHHFGGGFGGHGGCGFGG
@M02034:409:000000000-BFKT7:1:1102:9379:14606 1:N:0:24
AAAGTCGAGGTGCCTAAAGTGGCAACCCAGACTCAGCAGCCTGTTGGTGGTGTAGAGCTTCCTGTAGCCGCATGGCGTTCGTACTTAAATATGGAACTAACCATTCCAATTTTCGCTGTCTCTTATACACATCTCCGAGCCCACGAGACC
+
ABCCBFABBCBBGFGGGGGGGGGHGHHGGHHGHHHHHHHHHHHHHHHGFGEFFFF5FHHHHGHHHGHHHGCEEFHHGGGFGGHHHHHFHGGHHHFFFGHHHHGHHHFHHGHHHHGGGGGHHGHHGHHHH2GHFHGDF?DBFFHGGGGGGF
@M02034:409:000000000-BFKT7:1:1102:7246:14607 1:N:0:24
AAAGTCGAGGTGCCTAAAGTGGCAACCCAGACTAAGCGGACTGTTGGTGGTGTAGAGCTTCCTGTAGCCGCATGGCGTTCGTACTTAAATATGGAACTAACCATTCCAATTTTCGCTGTCTCTTATACACATCTCCGAGCCCACGAGACC
+
BBBCBFBBBCCCGGGGFGGGGGGHHHHGGHHGHHGHHGGGGGHHHHHEFGEFGFHFGHHHHFHHHHHHHFGEGGHHGGGGGFHHHHHGHHHHHHHFHHHGHHGHHGGHHHHHHHGFGGGGHGHHHHGHEHGHHHGFEDGCGGHGGCCFGG
@M02034:409:000000000-BFKT7:1:1102:19307:14608 1:N:0:24
AAAGTCGAGGTGCCTAAAGTGGCAACCCAGACTACTAGGTTGTTGGTGGTGTAGAGCTTCCTGTAGCCGCATGGCGTTCGTACTTAAATATGGAACTAACCATTCCAATTTTCGCTGTCTCTTATACACATCTCCGAGCCCACGAGACCA
+
AAAAAFA?1AAA1BGG1GGGGFFGGEHGGHHGGGHHFGFFGHGHHFEEGEFHFFHH1FGDGHHBEGHEEEGGGHEEEEFEE>FGHGFBGFFFHEBFGG1FGHHHHHHBFFHHHGGGGEHHHHFFGGFFGDFGHFDC@CCCGGGGGCGGGB
@M02034:409:000000000-BFKT7:1:1102:19498:14629 1:N:0:24
AAAGTCGAGGTGCCTAAAGTGGCAACCCAGACTCCTTCTCCTGTTGGTGGTGTAGAGCTTCCTGTAGCCGCATGGCGTTCGTACTTAAATATGGAACTAACCATTCCAATTTTCGCTGTCTCTTATACACATCTCCGAGCCCACGAGACC
+
A>AAAFA1ADAACFGFFGFGFBGGGHHAGCHGHHGGHHHHFFHHHEHFFGFFFFG2DFGHHGHHHBGGDEGEEEHEFFGFFFG/FGHFHHHHHFHFFHHCGG1GHGFFHHHHHFGGGGGHHFHHHHDGGGDF<FGBECCCCGHEC/>CCE
@M02034:409:000000000-BFKT7:1:1102:29176:14635 1:N:0:24
AAAGTCGAGGTGCCTAAAGTGGCAACCCAGACTTCGCTTCATGTTG
+
ABBBBDA3DAAAFGGGG4FGGGGHHHHGGAGGHFF2AEG25AFGAG
@M02034:409:000000000-BFKT7:1:1102:3613:14646 1:N:0:24
AAAGTCGAGGTGCCTAAAGTGGCAACCCAGACTCGTAATAAGGTTGGTGGTGTAGAGCTTCCTGTAGCCGCATGGCGTTCGTACTTAAATATGGAACTAACCATTCCAATTTTCGCTGTCTCTTATACACATCTCCGAGCCCACGAGAC
+
BABBBFBBBBBBGGGFGGGGGFGHHHHGGHHGHCFCE2FD5FGHFF?EFGGFF3FDFDFGFHHGHFFGHFG>EEF1FEEFFEBGGHHFHHHGGF33FCFG3F3GHFHBGHGHHF?<E/EFGHFGFFFFGFFFFGFFECGG//GFG@CE?
@M02034:409:000000000-BFKT7:1:1102:18674:14653 1:N:0:24
AAAGTCGAGGTGCCTAAAGTGGCAACCCAGACTCATCCTTTTGTTGGTGGTGTAGAGCTTCCTGTAGCCGCATGGCGTTCGTACTTAAATATGGAACTAACCATTCCAATTTTCGCTGTCTCTTATACACATCTCCGAGCCCACGAGACC
+
CCCCCFCBCCCBGGGGGGGGGGGHHHHGGHHGHHFGHHHGHGHGHHHGGGFGHHGGHHHHHHHHHHHHGGGEEGHHGGGGGGHHHHHHHHHHHHHHGHHHHHHHHFGGHHHHHGGGGGGHHHHHHHHHHHHHHHGHGCCGGGHGC@CFGG
@M02034:409:000000000-BFKT7:1:1102:14744:14657 1:N:0:24
AAAGTCGAGGTGCCTAAAGTGGCAACCCAGACTAATTCGCCTGTTGGTGGTGTAGAGCTTCCTGTAGCCGCATGGCGTTCGTACTTAAATATGGAACTAACCATTCCAATTTTCGCTGTCTCTTATACACATCCCGAGCCCACGAGACC
+
CCCCCFCCCCBBGGGGGGGGGGGHHHHGGHHGHHHHHHGGGGHHGGHGGGGFAGGAGHHHHHHHHHGGHEGEEEHHGEGFFFGHHHH3GHGGGFBFGHHFHHGHHHHHHHHHHFGGGGFHHHHGHHHHHHGHHHHG?BCFGHGGGGGGG
@M02034:409:000000000-BFKT7:1:1102:17887:14664 1:N:0:24
AAAGTCGAGGTGCCTAAAGTGGCAACCCAGACTACGACG
+
CCCCCFCABCCCGGGGGGGGGGGHHHHGGHHGH3G222A
@M02034:409:000000000-BFKT7:1:1102:4285:14666 1:N:0:24
AAAGTCGAGGTGCCTAAAGTGGCAACCCAGACTGCGTTTAATGTTGGTGGTGTAGAGCTTCCTGTAGCCGCATGGCGTTCGTACTTAAATATGGAACTAACCATTCCAATTTTCGCTGTCTCTTATACACATCTCCGAGCCCACGAGACC
+
CCCCCFCCCCCCGGGGGFGGGGGHHHHGGHGGHFHGEFGHHHHHHHHGGGGFHFGFGHHHHHHHHHHGHGFEFGHGGGGGGGHHHHHGHHHHHHFGFHHHGHHHHGHHHHHHHHGGGGEHHHHHFHHHGHHHHHHHGCGCGGHGGFGDDC
@M02034:409:000000000-BFKT7:1:1102:3444:14674 1:N:0:24
AAAGTCGAGGTGCCTAAAGTGGCAACCCAGACTTATTAGGTGGTTGGTGGTGTAGAGCTTCCTGTAGCCGCATGGCGTTCGTACTTAAATATGGAACTAACCATTCCAATTTTCGCTGTCTCTTATACACATCTCCGAGCCCACGAGACC
+
>AAA>DAADDABGGGGGGGGGGFGHHFGGHHGHHGHHHHHEGGGFDGFGGGFHHGBGFFHHHHHHHHEHGGEEFHHGEFGGGEHHHGGHHFHHE33EGHEHHFHHHGFEGHHGHGGGGEHHFFH4GFH?2DBBGFFDD?<@FGFC//<DF
@M02034:409:000000000-BFKT7:1:1102:3424:14677 1:N:0:24
AAAGTCGAGGTGCCTAAAGTGGCAACCCAGACTTATTAGGTGGTTGGTGGTGTAGAGCTTCCTGTAGCCGCATGGCGTTCGTACTTAAATATGGAACTAACCATTCCAATTTTCGCTGTCTCTTATACACATCTCCGAGCCCACGAGACC
+
AABBAFB3ADAAGGGGGDFGGGGHHHGGGHHGHFHHHHGGBFFFFGGEFGEFGGGDFFGHHFHHHHHFFEEFGGHGFFGGGGHHHHHFHHFHHHFFHHHGGHHHHFHFHHHHHGFEEGGHHHHHGHGHFGFHFFHFB@FCDFHGGCGGGC
@M02034:409:000000000-BFKT7:1:1102:3086:14682 1:N:0:24
AAAGTCGAGGTGCCTAAAGTGGCAACCCAGACTTGGAGGTCTGTTGGTGGTGTAGAGCTTCCTGTAGCCGCATGGCGTTCGTACTTAAATATGGAACTAACCATTCCAATTTTCGCTGTCTCTTATACACATCTCCGAGCCCACGAGACC
+
AAAAAFAA1>AAGGGGBBBGGGECGHFAF0FFFDGFGHEAFGHHGE/A/EAFGHFBADGHHFHHFHHHHCCEFCHHGGGGGGHHHHFBGHHHH1EFCGHHFFGHHHG2GHHHHGCGGEEFHFGFGFHHHHGCFHHHG?/BCEEGC@/CCF
@M02034:409:000000000-BFKT7:1:1102:9797:14682 1:N:0:24
AAAGTCGAGGTGCCTAAAGTGGCAACCTAGACTCCTCAGCTGGTTGGTGGTGTAGAGCTTCCTGTAGCCGCATGGCGTTCGTACTTAAATATGGAACTAACCATTCCAATTTTCGCTGTCTCTTATACACATCTCCGAGCCCACGAGACC
+
BBBBBFBBBBBBGGGGCGGGGGGHHHHHHHHHHHHHHHHHHHHHHGGGGGGFHBG5FGHHHHHHHHHHHGG?EGHGGFGFGGGHGHHGHHHHHHHHGHHHHFHHHHFHHHHHHGGGGGGGHGHHGHHGFFFHGHHFFG@CGGHGGGGGGG
@M02034:409:000000000-BFKT7:1:1102:17894:14685 1:N:0:24
AAAGTCGAGGTGCCTAAAGTGGCAACCCAGACTACGCCGCGTGTTGGTGGTGTAGAGCTTCCTGTAGCCGCATGGCGTTCGTACTTAAATATGGAACTAACCATTCCAATTTTCGCTGTCTCTTATACACATCTCCGAGC
+
CCCCCFBBCCCCGGGGGGGGGGGHHHHGGHHGH3BE2EF20AAEGHHGGGGGHHHGHHHHHHHHHHHHHGGEGGHHGGGGGGHHHHHHHHHHHG3FFHGHHHGHHHHHHHHHHHGGGGGHHGHGBG2FG22GHF1GE//<
@M02034:409:000000000-BFKT7:1:1102:15508:14689 1:N:0:24
AAAGTCGAGGTGCCTAAAGTGGCAACCCAGACTCTGGATCAGGTTGGTGGTGTAGAGCTTCCTGTAGCCGCATGGCGTTCGTACTTAAATATGGAACTAACCATTCCAATTTTCGCTGTCTCTTATACACATCTCCAACCCACG
+
CCCCCFBCBCBCGGGGGGGGGGGHHHHGGHHGHHHH3FAA23BFFHGGGGGFHGHBFGHHHHHHHHHHHGGGGFHHGFGGGGHHHHHFHHHHHGFGHHHHHHHHHHGHHHHHHGGGGGGHHHHHHHHHHHGHHHHF322?C/<<
@M02034:409:000000000-BFKT7:1:1102:2714:14690 1:N:0:24
AAAGTCGAGGTGCCTAAAGTGGCAACCCAGACTCGTTGGCCGGTTGGTGGTGTAGAGCTTCCTGTAGCCGCATGGCGTTCGTACTTAAATATGGAACTAACCATTCCAATTTTCGCTGTCTCTTATACACATCTCCGAGCCCACGAGACC
+
ABBBBFBBBBABGGGGGGGGGGGGHHHGGHHGCHGHGHHHHGG2EEEGGGEGEGH5FFFHGHHHHHHFHECEFGHHGGGGEGHHHHHFHHFHHHHFHHHHHHGHEHHHFFHHHHGGGGGHFHHHHHHGFFFHFGGHG/C>AGHEDCCGEF
@M02034:409:000000000-BFKT7:1:1102:20941:14695 1:N:0:24
AAAGTCGAGGTGCCTAAAGTGGCAACCCAGACTCAGAATCATGTTGGTGGTGTAGAGCTTCCTGTAGCCGCATGGCGTTCGTACTTAAATATGGAACTAACCATTCCAATTTTCGCTGTCTCTTATACACATCTCCGAGCCCACGAGACC
+
BBBBBFBBBBBBGGGGGGGGGFFHHHHGGHHGHHHHGHHBGHHHHGHEGGGFHGG5AFHHHHHGHHHFHGGEEEHAEEGFFEGHHGH3FGHHHH3BFHHGHHFHHHHHHGHHHFEFGGGHGHHHGGGGGHHHHHHFFCGGGGHGGFG?DF
@M02034:409:000000000-BFKT7:1:1102:6068:14696 1:N:0:24
AAAGTCGAGGTGCCTAAAGTGGCAACCCAGACTACG
+
BCCCCFCCCCBCGGGGGGGGGGGHHHHGGHHGH3BE
@M02034:409:000000000-BFKT7:1:1102:6701:14696 1:N:0:24
AAAGTCGAGGTGCCTAAAGTGGCAACCCAGACTGTGTTGCTTGTTGGTGGTG
+
AAA1AFA>>AAAGGFBGGDGGGFGHHHGGGAFHFHHDHCHFHHFGGHEF/EF
@M02034:409:000000000-BFKT7:1:1102:3069:14698 1:N:0:24
AAAGTCGAGGTGCCTAAAGTGGCAACCCAGACTTGGAGGTCTGTTGGTGGTGTAGAGCTTCCTGTAGCCGCATGGCGTTCGTACTTAAATATGGAACTAACCATTCCAATTTTCGCTGTCTCTTATACACATCTCCGAGCCCACGAGACC
+
AABCAFCABBACGGGGFGGGGGGGHHHGGGHGHHHHHHGBFGHHHHHEFGEFHGHGGHHHHHHHHHHFFEFEEGHGGFGFEFFHHHGFHHGHHHFGBGFFFFFHHHGGHHHHHGGEGGGGHHHHFHGFFCBGBGFGFCF>CGHGGDGGGF
@M02034:409:000000000-BFKT7:1:1102:9825:14702 1:N:0:24
AAAGTCGAGGTGCCTAAAGTGGCAACCCAGACTCAGCTTGCGGTTGGTGGTGTAGAGCTTCCTGTAGCCGCATGGCGTTCGTACTTAAATATGGAACTAACCATTCCAATTTTCGCTGTCTCTTATACACATCTCCGAGCCCACGAGACC
+
AAABBFBBBBBBGGGGGGGGGGGHHHHGGHHGHHHHHHHHHGGGGGGGGGGFHDGAGGHHHHHHHHHHHGGEEGHHGEGGGGGFHHHFHHGHHGHGHGFGHHHHHHGFHGHHHFGDFDEFHGHHBFHHFFFHFFGDG/CCGGHEFCGDDF
@M02034:409:000000000-BFKT7:1:1102:6684:14706 1:N:0:24
AAAGTCGAGGTGCCTAAAGTGGCAACCCAGACTGTGTTGCTTGTTGGTGGTGTAGAGCTTCCTGTAGCCGCATGGCGTTCGTACTTAAATATGGAACTAACCATTCCAATTTTCGCTGTCTCTTATACACATCTCCGAGCCCACGAGACC
+
CCCCCFCBCCBAGGGGGGGGGGGHHHHGGHHGHHHHHHHHHHHHHHHGGGEFHGGDGHHHHHHHHHHHHGGGGGHGGEGGFFFHHHHHHHHHHHBGFHHGGHFHHHHGHHHHHGGEGGGHHHHHGHHHFGFHHGFFFCGFGGHGGDGGGG
@M02034:409:000000000-BFKT7:1:1102:9386:14708 1:N:0:24
AAAGTCGAGGTGCCTAAAGTGGCAACCCAGACTGCGCATCCGGTTG
+
BBBBBFBBBBBBGGGFGCGGGGGHHHHGGHHGHHGE22EA32AEAG
@M02034:409:000000000-BFKT7:1:1102:9367:14709 1:N:0:24
AAAGTCGAGGTGCCTAAAGTGGCAACCCAGACTGCGCATCCGGTTGGTGGTGTAGAGCTTCCTGTAGCCGCATGGCGTTCGTACTTAAATATGGAACTAACCATTCCAATTTTCGCTGTCTCTTATACACATCTCCGAGCCCACGAGACC
+
ABBBAFCCCCCCGGGGAFGGGFGHGHHGGHHGHHHGGGGGHGGEEGFGGGEFHHHDGHHHHHHHHHHGHGGGGGGHGGGGGGHHHHHHFGHHHGHGHFGCGHHHHHHHHHHHHBEFGGGHHGHH3GGHFFHFHHHBG?FCCAGGGGGGGG
@M02034:409:000000000-BFKT7:1:1102:4154:14714 1:N:0:24
AAAGTCGAGGTGCCTAAAGTGGCAACCCAGACTTATTGTCATGTTG
+
BBBBBFBB@BBBGGGFGGFGGCGFGEHGGCHGHBFHBF555D5ADD
@M02034:409:000000000-BFKT7:1:1102:4138:14723 1:N:0:24
AAAGTCGAGGTGCCTAAAGTGGCAACCCAGACTTATTGGCATGTTGGTGGTGTAGAGCTTCCTGTAGCCGCATGGCGTTCGTACTTAAATATGGAACTAACCATTCCAATTTTCGCTGTCTCTTATACACATCTCCGAGCCCACGAGACC
+
CCCCCFABBCBCGGGGGGGGGGGHHHHGGHHGHFDF5FHEHHHHHHHGGGFFHHHGHHHHHHHHHHHHHGGGGGHGGGGGGGHHHHHHHHHHHHGHHHHHHHGHHHGHGHHHHHGGGGGHHHHHGHGHHHHHHHHHGCCFGGHGGCC?DC
@M02034:409:000000000-BFKT7:1:1102:21168:14724 1:N:0:24
AAAGTCGAGGTGCCTAAAGTGGCAACCCAGACTTGGTTTCTTGTTGGTGGTGTAGAGCTTCCTGTAGCCGCATGGCGTTCGTACTTAAATATGGAACTAACCATTCCAATTTTCGCTGTCTCTTATACACATCTCCGAGCCCACGAGACC
+
@BBBBFBBBBBBGGGGGGGGGFFFGHHGGGCFHHHHGHHHHHFDGHHEGFEFHHHDFHHHHHHFHHHHHEE0EFHGEEGFGEGHHHGFHGFHHHHDFGEGHHHHHHFGGHHHHFGEGGGGHGHHHHHGGFHHHHHHGGGFGGHGGFGGGG
@M02034:409:000000000-BFKT7:1:1102:24813:14744 1:N:0:24
AAAGTCGAGGTGCCTAAAGTGGCAACCCAGACTCAGAATCATGTTGGTGGTGTAGAGCTTCCTGTAGCCGCATGGCGTTCGTACTTAAATATGGAACTAACCATTCCAATTTTCGCTGTCTCTTATACACATCTCCGAGCCCACGAGACC
+
A?ABBFBBBBABGGGGGGGGGFFHHHHGGHGGHHHHHHHHHHHHHHHGGGEFGHHFGHHHHHHHHGHHHGGGGGHHFFGFAFFHHGGGHH@GHHHFFHGCGHHHGHHFFGFHHHGGGGFEHHHHHHFHHHHHHHHHGCGCCGHGGCFGGG
@M02034:409:000000000-BFKT7:1:1102:27128:14750 1:N:0:24
AAAGTCGAGGTGCCTAAAGTGGCAACCCAGCCTC
+
CCCDCFCCCCCDGGGGGGGGGGGHHHHGGH2FGF
@M02034:409:000000000-BFKT7:1:1102:19815:14750 1:N:0:24
AAAGTCGAGGTGCCTAAAGTGGCAACCCAGACTCGGCCGCCTGTTGGTGGTGTAGAGCTTCCTGTAGCCGCATGGCGTTCGTACTTAAATATGGAACTAACCATTCCAATTTTCGCTGTCTCTTATACACATCTCCGAGCCCACGAGACC
+
CCCCCFCCCCCBGGGGGGGGGGGHHHHGGHHGHHGGGGGGGGHHHHHGGGEFGHGFHHHHHHHHHHHHHGGGGGHHGEGFFEFHHHHFHHGHHHHHGHHGHHHHHHGHHHHHHHGGGGGHHHHHHHGHGGHHHHHHG?CDGGHGGDGGGG
@M02034:409:000000000-BFKT7:1:1102:24514:14751 1:N:0:24
AAAGTCGAGGTGCCTAAAGTGGCAACCCAGACTACTCCTCCTGTTGGTGGTGTAGAGCTTCCTGTAGCCGCATGGCGTTCGTACTTAAATATGGAACTAACCATTCCAATTTTCGCTGTCTCTTATACACATCTCCGAGCCCACGAGACC
+
AABBAFBADDBCGGGGGGGGGGGFHHHGGHHGHHHHHHHHHHHHHHHEGGFGHHGGHFHHHHHHGHGGFEEEEGHHGGGGGGHHHHHHFGGHHHGHFGGFFFBGHHFHHGHHHGGEEGGGHHHHFHG3FCGHHFGDFCGFGGHGGCCGGF
@M02034:409:000000000-BFKT7:1:1102:10814:14755 1:N:0:24
AAAGTCGAGGTGCCTAAAGTGGCAACCCAGACTTTTCATGGTGTTGGTGGTGTAGAGCTTCCTGTAGCCGCATGGCGTTCGTACTTAAATATGGAACTAACCATTCCAATTTTCGCTGTCTCTTATACACATCTCCGAGCCCACGAGACC
+
BBBBBFBBBBBBGGGGGGGGGGGHHHHGGHHGHHHHHGHHHHHHGHGGGGGGHBH5GFHHHHHHHHHFGFGEEGHFGGGGGGGHHHHGHHHGHHDEFGHFFFBGHFFFGGHHHFEGFGEHHHHHFHFGGFHHHHHEF@DCGAGC?CCAGE
@M02034:409:000000000-BFKT7:1:1102:18046:14760 1:N:0:24
AAAGTCGAGGTGCCTAAAGTGGCAACCCAGACTAATTATGAGGTTGGTGGTGTAGAGCTTCCTGTAGCCGCATGGCGTTCGTACTTAAATATGGAACTAACCATTCCAATTTTCGCTGTCTCTTATACACATCTCCGAGCCCACGAGACC
+
CCCCCFCCCCBCGGGGGGGGGGGHHHHGGHHGHHHHHHFHFFHHHHGGGGGFH3FAFEGGDGHHHFGFGGGEEEFEFFEFGECGEGGGGHHHHH3FGGEHFCDGGEFEHGHHHDEGGEFHEHGFBDHHHHHEFGFFDCGGCEGGG?C?DF
@M02034:409:000000000-BFKT7:1:1102:9093:14765 1:N:0:24
AAAGTCGAGGTGCCTAAAGTGGCAACCCAGACTCTTTTGTTTGTTGGTGGTGTAGAGCTTCCTGTAGCCGCATGGCGTTCGTACTTAAATATGGAACTAACCATTCCAATTTTCGCTGTCTCTTATACACATCTCCGAGCCCACGAGACC
+
BCCCCFBACCCCGGGGGGGGGGGHHHHGGHHGHGHHHHHBFGHGHFGFC?EE13F55AGGFHHHHFGFFFE>EFH1EEFFFAFEGFH3FGHFFE33FCGCB0BFGGFEHGFHHB>EGGEHHHHHFFEGGFHFHHGFGGCDGGHGGGCFGG
@M02034:409:000000000-BFKT7:1:1102:6907:14768 1:N:0:24
AAAGTCGAGGTGCCTAAAGTGGCAACCCAGACTGCTCAGCGGGTTGGTGGTGCTGTGC
+
CCCCCFCCCCCCGGGGGGGGGGGHHHHGGHHGHB35BFE3EAFG1EA111EA33D535
@M02034:409:000000000-BFKT7:1:1102:3170:14773 1:N:0:24
AAAGTCGAGGTGCCTAAAGTGGCAACCCAGACTTGTTCTCTTGTTGGTGGTGTAGAGCTTCCTGTAGCCGCATGGCGTTCGTACTTAAATATGGAACTAACCATTCCAATTTTCGCTGTCTCTTATACACATCTCCGAGCCCACGAGAC
+
ABBCBFBBCCCCGGGGFFGGGFFGHHHGGHHGHHHHHHHHHHHHHHHFFGEFHGGDFFHHHGHGFGHFFEAEEEHFEFGFEFFHHHGFHHGHHHEBEHFFGGEHGHHFHHHHHGEEFGGHHHHHGHFFFFFFFHFGECG/>EGFCCCDD
@M02034:409:000000000-BFKT7:1:1102:7738:14776 1:N:0:24
AAAGTCGAGGTGCCTAAAGTGGCAACCCAGACTGTGCCTCGTGTTGGTGGTGTTGTGCT
+
BBBBBFBBBBBBGGGGFGGGGGGHHHHGGHHGH3A55FGAEHHH2GCA21E111BA155
@M02034:409:000000000-BFKT7:1:1102:12424:14777 1:N:0:24
AAAGTCGAGGTGCCTAAAGTGGCAACCCAGACTAGTTGGGCTGTTGGTGGTGTAGAGCTTCCTGTAGCCGCATGGCGTTCGTACTTAAATATGGAACTAACCATTCCAATTTTCGCTGTCTCTTATACACATCTCCGAGCCCACGAGACC
+
BABCBFCCCCCCGGGGGGGFFGGHHHHGGHHGHHHDFFGGHGGHHHGEEFGGGFGFFBFHFHHGHFGFHGGEGGHGGEEGGEHHHHHGHHHHHHDFHHHHHHFFGGEHFGHHHHGGGGGGHFHHGHHHGHGHHHHHDCBCGEHGGCFEFG
@M02034:409:000000000-BFKT7:1:1102:7760:14782 1:N:0:24
AAAGTCGAGGTGCCTAAAGTGGCAACCCAGACTGGGCCTCGTGTTGGTGGTGTAGAGCTTCCTGTAGCCGCATGGCGTTCGTACTTAAATATGGAACTAACCATTCCAATTTTCGCTGTCTCTTATACACATCTCCGAGCCCACG
+
BBBBBFBBBBBBGGGGGGGGGFFHGHHGDHHGHGGEFFFHF2GGHHAAA1EFH3F55DGGFHHFFAGHFGG0EEHAGEEFE>2FFHHFGGGFHF33FEGHFHFBFGHBBFBGHB/EFEEDG4FG3FF?32D2?FGBA><<<C//A
@M02034:409:000000000-BFKT7:1:1102:13425:14784 1:N:0:24
AAAGTCGAGGTGCCTAAAGTGGCAACCCAGACTGAGTTGCGTGTTGGTGGTGTAGAGCTTCCTGTAGCCGCATGGCGTTCGTACTTAAATATGGAACTAACCATTCCAATTTTCGCTGTCTCTTATACACATCTCCGAGCCCACGAGACC
+
CCCCCFCCCCBCGGGGGGGGGGGHHHHGGHHGHHCHHHHHGGGGHHHEGGGFHGHGHHHHHHHHHHHHHGGGGGHHGGGGGGHHHHHGHHHHHHHHHHHHHHHHHHGHHHHHHHGGGGGHHHHHGHHHHHGHFHHHGCGGGGHGGCGGGG
@M02034:409:000000000-BFKT7:1:1102:14269:14789 1:N:0:24
AAAGTCGAGGTGCCTAAAGTGGCAACCCAGACTCAGCAGCGTGTTGGTGGTGTAGAGCTTCCTGTAGCCGCATGGCGTTCGTACTTAAATATGGAACTAACCATTCCAATTTTCGCTGTCTCTTATACACATCTCCGAGCCCACGAGACC
+
CCDDDFDCCCBBGGGGGGGGGGGHHHHGGHHGHBGHHHHHGGGGHHHGGGGFHHHGHHHHHHHHHHHHHGGFEGHHGGGGGGFHHHGHHHHHHGHHGHHHHHHHHHHHHHHHHHGGGGGHHHHHHHHHHHGHHHHGGCFGGGHGGDGGGG
@M02034:409:000000000-BFKT7:1:1102:16889:14791 1:N:0:24
AAAGTCGAGGTGCCTAAAGTGGCAACCCAGACTAGGAAGGAGGTTGGTGGTGTAGAGCTTCCTGTAGCCGCATGGCGTTCGTACTTAAATATGGAACTAACCATTCCAATTTTCGCTGTCTCTTATACACATCTCCGAGCCCACGAGACC
+
BBBBBFBBBBAAGGGGGGGGGGGHHHHGGHHGHHHHHHHGGHGGHHGGGGGGHHH5GGHHHGHHHHHHHGG0EFHGGGGGFFGHHHHFHHHHHHHGFHHHHHHGHHHHHGHHHGGGGGGGHGHHGHHHFFHHHHFFGCDCFGHGGFGGDF
@M02034:409:000000000-BFKT7:1:1102:12433:14792 1:N:0:24
AAAGTCGAGGTGCCTAAAGTGGCAACCCAGACTAGTTGGGCTGTTGGTGGTGTAGAGCTTCCTGTAGCCGCATGGCGTTCGTACTTAAATATGGAACTAACCATTCCAATTTTCGCTGTCTCTTATACACATCTCCGAGCCCACGAGACC
+
CCCCCFCCCCABGGGGGGGGGGGHHHHGGHHGHHHHHHHGHHGHHHHGFGEFHHHFGHHHHHHHHHHHHFFEGEHGGGGGEFGHHHHGHHHHHHHFHHHGHHHHHHHHHHHHHHGGGGGHHHHHHHHHFHFHHHHHGFGFGGHGGFGGGF
@M02034:409:000000000-BFKT7:1:1102:20604:14798 1:N:0:24
AAAGTCGAGGTGCCTAAAGTGGCAACCCAGACTTTTTTTCCTGTTGGTGGTGTAGAGCTTCCTGTAGCCGCATGGCGTTCGTACTTAAATATGGAACTAACCATTCCAATTTTCGCTGTCTCTTATACACATCTCCGAGCCCACGAGACC
+
BBCCCFCCCCCCGGGGGGGGGGGHHHHGGHHGHFHHFAEGHHHHHHHGGGGGHGGFHHHHHHHHHHHHHGGGFGHFGFGGGGHHHHHHHHHHHHHFFHHHHHFGHHHHHHHHHHGGGGGHHHHHHHHHGGHHHHHGGCGCGGGGGGGGGC
@M02034:409:000000000-BFKT7:1:1102:20691:14814 1:N:0:24
AAAGTCGAGGTGCCTAAAGTGGCAACCCAGACTAAGAATAAGGTTGGTGGTGTAGAGCTTCCTGTAGCCGCATGGTGTTCGTACTTAAATATGGAACTAACCATTCCAATTTTCGCTGTCTCTTATACACATCTCCGAGCCCACGAGACC
+
BCCCCFCBCCCCGGGGBFGGGGGHHHHGGHHFHHHHGHHFHDGHGHGFF2FFF3G5FEGHFHHHHFHGHGGFEGG5B?EDEF2GFGHGFHHHGH3@GHHHCB3FGGHDGHHHHGFGGGGHHHHHFFHHGGFHHGHFFCFGGGGGGG?DFE
@M02034:409:000000000-BFKT7:1:1102:9462:14816 1:N:0:24
AAAGTCGAGGTGCCTAAAGTGGCAACCCAGACTTTTTTTCTTGTTGGTGGTGTAGAGCTTCCTGTAGCCGCATGGCGTTCGTACTTAAATATGGAACTAACCATTCCAATTTTCGCTGTCTCTTATACACATCTCCGAGCCCACGAGACC
+
BCCCBFCCCCCCGGGGGGGGGGGGHHHGGHHGHHHHHGGHHHHHHHGGGGGGHGFDGHHHHGHHHHHHHGGEEGHHGFGGGGFHGGGGHHHHHHFHHGFHFHHGHHGHGGHHHGGGGGGGHGHHFHFHHGHHHHFGGGGGGGHGGGGGGG
@M02034:409:000000000-BFKT7:1:1102:3865:14818 1:N:0:24
AAAGTCGAGGTGCCTAAAGTGGCAACCCAGACTACTTCGTATGTTGGTGGTGTAGAGCTTCCTGTAGCCGCATGGCGTTCGTACTTAAATATGGAACTAACCATTCCAATTTTCGCTGTCTCTTATACACATCTCCGAGCCCACGAGACC
+
BBABBD>ADBBAFGGGFGGGGCFGHHHGGHHGHHHHHHGHHGHHHGEEFGGFGFG55FGHHHHHHHHHHGG?EFGGGGGGGGFHHHFGEFDGGHGFFGHGGHHHGHHHEGHHHGGGGGGFFHHHBFEFDGHHHHGFGG?CCGHFC@@CDF
@M02034:409:000000000-BFKT7:1:1102:26008:14820 1:N:0:24
AAAGTCGAGGTGCCTAAAGTGGCAACCCAGACTCAGCCTCCTGTTGGTGGTGTAGAGCTTCCTGTAGCCGCATGGCGTTCGTACTTAAATATGGAACTAACCATTCCAATTTTCGCTGTCTCTTATACACATCTCCGAGCCCACGAGACC
+
ABBCBFCBCCACGGGGGGGGGGGHHGHGGHHGHHHHHHHHHHHHHHHFFGEFHHGFHHHHHHHHHHHHHGGEFGHHGGGGGGGHHHHGHHHHHHHHGHHGHHHHHHHHHHHHHHGFGGGGHHHHFHHHGFFHHHGHFCCCGGHGGFGGGG
@M02034:409:000000000-BFKT7:1:1102:14750:14827 1:N:0:24
AAAGTCGAGGTGCCTAAAGTGGCAACCCAGACTAAGAATAAGGTTGGTGGTGTAGAGCTTCCTGTAGCCGCATGGCGTTCGTACTTAAATATGGAACTAACCATTCCAATTTTCGCTGTCTCTTATACACATCTCCGAGCCCACGAGACC
+
AABBAFBBBBBBGGGBFFFGGFGHHHHGGHGFHHHHHHHHGHHFGHGFFGFGHHHFHHHGHHHHHGHHHGGFFFHHGGGGGGHHGHHHHHHHHHFBGHGHHHGFHHFHHHHHHGGGGGGHHGHHHHHGHGFHGHGHGGCGGGGGGGFGGG
@M02034:409:000000000-BFKT7:1:1102:2723:14831 1:N:0:24
AAAGTCGAGGTGCCTAAAGTGGCAACCCAGACTCTTTATACGGTTGGTGGTGTTGAGCTTCCTGTAGCCGCATGGCGTTCGTACTTAAATATGGAACTAACCATTCCAATTTTCGCTGTCTCTTATACACATCTCCGAGCCCACGAGACC
+
AABBBFBBBBBBCGGGGGGGGGGHHHHGGH2AA3BEFEGFDHGHEGGAFEGGE1B5A3BEAFFFA5D5BAF>FEC1>?>?1>2??FG@3FGDF333BBGGC03B?4F4BFEGFBE<EE?D?DFG3BF3F2GCHHH2</B@?/FCD/AEDC
@M02034:409:000000000-BFKT7:1:1102:24999:14834 1:N:0:24
AAAGTCGAGGTGCCTAAAGTGGCAACCCAG
+
AAAAAFAADDAAGGGGGGGGG1FE1GHEGH
@M02034:409:000000000-BFKT7:1:1102:25664:14837 1:N:0:24
AAAGTCGAGGTGCCTAAAGTGGCAACCCAGACTCCTCCTCCGGTTGGTGGTGTAGAGCTTCCTGTAGCCGCATG
+
AAABADA3>AAAGFGFFFFGGGGHHHGGGEGDHHFHHHHHGDEAAAEA1EE1ABF5DFGBFGFFBAF5GEF0B?
@M02034:409:000000000-BFKT7:1:1102:15336:14837 1:N:0:24
AAAGTCGAGGTGCCTAAAGTGGCAACCCAGACTGATGAGCCTGTTGGTGGTGTAGAGCTTCCTGTAGCCGCATGGCGTTCGTACTTAAATATGGAACTAACCATTCCAATTTTCGCTGTCTCTTATACACATCTCCGAGCCCACGAGACC
+
ABABBFAB?DABBFBGGFGGGGFGHGHEAGHGHHHGHHGHFGHHHHGAFAEFH3DAFGHHHHHGGHHFHFGAEEHFEEGEEEF1FGFBGGHHHHGBGHFHHFHGHHGGGGHHHGCGGGGGHHHHGGGFGGFHHHHHFCCBDGGGGCGGGG
@M02034:409:000000000-BFKT7:1:1102:15318:14839 1:N:0:24
AAAGTCGAGGTGCCTAAAGTGGCAACCCAGACTGATGAGCCTGTTGGTGGTGTAGAGCTTCCTGTAGCCGCATGGCGTTCGTACTTAAATATGGAACTAACCATTCCAATTTTCGCTGTCTCTTATACACATCTCCGAGCCCACGAGACC
+
BBBBBFA?DBBBGGGGEGGGGGGHHHHGGHHGHHHHHHHHHHHHHHGFGGGGHHGFHGHHHHHHHFHHHGGEFGHGGGGEGGBHHHHFHGHHHFBGGCG3FCGGHHHFHHHHHBEEGGFFHHHH4GBGGGFHHHHHGCDCGGHGGDGADG
@M02034:409:000000000-BFKT7:1:1102:27381:14840 1:N:0:24
AAAGTCGAGGTGCCTAAAGTGGCAACCCAGACTATTCTTGGTGTTG
+
BCCCCFCBCCCCGGGGGGGGGGGHHHHGGHHGHA5D55DG3GGGAG
@M02034:409:000000000-BFKT7:1:1102:28979:14841 1:N:0:24
AAAGTCGAGGTGCCTAAAGTGGCAACCCAGACTCCTGGGGGG
+
>A?AAB11>AA?GGBACFGDGGCH1ABBEGFGF1A11B0A/<
@M02034:409:000000000-BFKT7:1:1102:23813:14841 1:N:0:24
AAAGTCGAGGTGCCTAAAGTGGCAACCCAGACTAATGAGTGTGTTGGTGGTGTAGAGCTTCCTGTAGCCGCATGGCGTTCGTACTTAAATATGGAACTAACCATTCCAATTTTCGCTGTCTCTTATACACTCTCCGAGCCCACGAGACCA
+
CCCCCFCABCBCGGGGGGGGGGGHHHHGGHHGHFGHHGHFGHHHHHHGGGGGHFFAGHHHHHHHGGFFFGGEFGHHEEGGGGFHHHHHHHHHFD3DFHHHHHHGHHHFHHFHHFFGGEEFGHHFDGHHHFGHHHHGCGFCGHFGCCADGF
@M02034:409:000000000-BFKT7:1:1102:14753:14845 1:N:0:24
AAAGTCGAGGTGCCTAAAGTGGCAACCCAGACTAAGAATAAGGTTGGTGGTGTAGAGCTTCCTGTAGCCGCATGGCGTTCGTACTTAAATATGGAACTAACCATTCCAATTTTCGCTGTCTCTTATACACATCTCCGAGCCCACGAGACC
+
CCCCCFCCCCABGGGGGGGGGGGHHHHGGHHGHHHHHHHHHHHHHHGGGGEFGGGDGHHHGHHHHHHHHGGFGEHHGEGGFFGHHHHGHHHHHHHHGHHHHHHHHHHHHHHHHHGGGGGHHHHHFHHHFHHGHHHHGGGCCGHGGGGGGF
@M02034:409:000000000-BFKT7:1:1102:5674:14856 1:N:0:24
AAAGTCGAGGTGCCTAAAGTGGCAACCCAGACTAATCGTACTGTTGGTGGTGTAGAGCTTCCTGTAGCCGCATGGCGTTCGTACTTAAATATGGAACTAACCATTCCAATTTTCGCTGTCTCTTATACACATCTCCGAGCCCACGAGACC
+
BBBBBFBBBBABGGGGGGGGGGGHGHHGGHHGHHHHHGHHHHHHHHHGGCGFHGHFHHHHHGHHHHHHHGGEEGHHGGGGGGFHHHHFHHFHHHHHFHHHHHHHHHFGHHHHHHGGGGGHHGHHHHHGHFDGHHHHGCGGCGHGGFCFFG
@M02034:409:000000000-BFKT7:1:1102:19751:14857 1:N:0:24
AAAGTCGAGGTGCCTAAAGTGGCAACCCAGACTCTGGGGCTTGTTGGTGGTGTAGAGCTTCCTGTAGCCGCATGGCGTTCGTACTTAAATATGGAACTAACCATTCCAATTTTCGCTGTCTCTTATACAAATCTC
+
>?AB>B>>D2AAFGGDGGBF5FAFGHGGGHHDH3BA32AEAAEBBBFE1EEAAAD5ABGBBBBBFGHHHGGEEE?1EE?B1?FHGHHHFFGDGG33EGBFEF3BF4??EFGHHBEECEEHEDFHGHGG?1?FDHF
@M02034:409:000000000-BFKT7:1:1102:11482:14865 1:N:0:24
AAAGTCGAGGTGCCTAAAGTGGCAACCCAGACTTGTTTTGGTGTTGGTGGTGTAGAGCTTCCTGTAGCCGCATGGCGTTCGTACTTAAATATGGAACTAACCATTCCAATTTTCGCTGTCTCTTATACACATCTCCGAGCCCACGAGACC
+
BBBBBFBABBBBGGGGGGGGGGGHHHHGGHHGHHHHHHHHGHGHGHHFGGGGHHGBGHHHHHHHHHHHHGGFEGHHGGGGGGHHHHGFHHHHHHGHHGGFFHHHHHHHHHHHHGGGGGGHHHHHHHGHGHFHHHFHGCGGGGHGGGGGGF
@M02034:409:000000000-BFKT7:1:1102:25397:14866 1:N:0:24
AAAGTCGAGGTGCCTAAAGTGGCAACCCAGACTTGGAGGGGGGTTGGTGGTGTAGAGCTTCCTGTAGCCGCATGGCGTTCGTACTTAAATATGGAACTAACCATTCCAATTTTCGCTGTCTCTTATACACATCTCCGAGCCCACGAGACC
+
CBCCCFCCCCCCGGGGGGGGGGGHHHHGGHHGHHH3GHGGEEFBCGGGGGGGHHGGHHHHHHHHHHHHHGGGGGHGGGGGGGHHHHHHHHHHHGHFHHHHGHGHHHGFHHHHHHGGGGGGGGGGGGGGFFFGGGGGGGGGGFFFFFFFFF
@M02034:409:000000000-BFKT7:1:1102:16099:14875 1:N:0:24
AAAGTCGAGGTGCCTAAAGTGGCAACCCAGACTAAGAAGCATGTTGGTGGTGTAGAGCTTCCTGTAGCCGCATGGCGTTCGTACTTAAATATGGAACTAACCATTCCAATTTTCGCTGTCTCTTATACACATCTCCGAGCCCACGAGACC
+
AAABAFBABBBBGGGGGFGGGGGHHHHGGHHGHHFHHHHHHGHFGGFEEEEGHHGDGDGHHHHGGHHGHGGEEEGHGGGGGGHHGGGGHHHHFGDGGFGGCFDBGDFFFHHHHGEEFGGHGHHHGHFHFHGHHHG2DCB@FGHEGGG/EF
@M02034:409:000000000-BFKT7:1:1102:26170:14875 1:N:0:24
AAAGTCGAGGTGCCTAAAGTGGCAACCCAGACTAATGGGAAGGTTGGTCTTGCTGT
+
CCCCCFBCCCCCGGGGGGGGGGGHHHHGGHHGHBHH552B3AEH32AB55D55ABD
@M02034:409:000000000-BFKT7:1:1102:22751:14877 1:N:0:24
AAAGTCGAGGTGCCTAAAGTGGCAACCCATAATCATC
+
ABBBBFBBBBBBGGGGGGGGGGGHHHHGG33FHA555
@M02034:409:000000000-BFKT7:1:1102:18482:14889 1:N:0:24
AAAGTCGAGGTGCCTAAAGTGGCAACCCAGACTTGGCCGCGTGTTGGTGGTGTAGAGCTTCCTGTAGCCGCATGGCGTTCGTACTTAAATATGGAACTAACCATTCCAATTTTCGCTGTCTCTTATACACATCTCCGAGCCCACGAGAC
+
A?BAADAA@DBBGGGFCGGGGGDG4AFFGHHGHHHGHHGGGGEAEGE?FEABCFGDGFFHGFHHFGFFFEFEEGHGGGCEEFGHEHBE3B?GHGBBBFB?FGFHFB44GGBFFGFDGGDHFFGH2GDG>GBC<FFGD/D@CGHGC-A.<
@M02034:409:000000000-BFKT7:1:1102:18504:14889 1:N:0:24
AAAGTCGAGGTGCCTAAAGTGGCAACCCAGACTTGG
+
CCCCCFCBCCCCGGGGGGGGGGGHHHHGGHHGH5EG
@M02034:409:000000000-BFKT7:1:1102:16094:14895 1:N:0:24
AAAGTCGAGGTGCCTAAAGTGGCAACCCAGACTAAGAAGCATGTTGGTGGTGTAGAGCTTCCTGTAGCCGCATGGCGTTCGTACTTAAATATGGAACTAACCATTCCAATTTTCGCTGTCTCTTATACACATCTCCGAGCCCACGAGACC
+
11AAAFA@DDAA1FGGGGGGFFGFEFFEGHHGHFHHHHHHHHHHHBGEFFEBGEF2FFHHHGHFFGHHHGG?EEHHGGGGEEFGGFBFGHGHEFGHHFFBHHHHHHFHHHH2GDEGGGGHFFHHHHGFFHHHFHFHGCCCCGHGG/CGGG
@M02034:409:000000000-BFKT7:1:1102:11061:14908 1:N:0:24
AAAGTCGAGGTGCCTAAAGTGGCAACCCAGACTAAGAATGATGTTGGTGGTGTAGAGCTTCCTGTAGCCGCATGGCGTTCGTACTTAAATATGGAACTAACCATTCCAATTTTCGCTGTCTCTTATACACATCTCCGATCCCACGAGACC
+
??ABAFAADDBAAGGGFGBGGGGHHHHGGHGGHHHHHDGHHGHDGHFEF2EEAGGGHHHFHGHHHHGGHGGEF1FAEGGG1EFGGGEG3FFGHBGGFHFHHHBGEGFHHHHHHHGGGGGFHGHH?G4GGG2FGHB?C</>BBFGD??DGG
@M02034:409:000000000-BFKT7:1:1102:15893:14910 1:N:0:24
AAAGTCGAGGTGCTAAAGTGGCAACCCAGACTGAGAAGCAGGTTGGTGGTGTAGAGCTTCCTGTAGCCGCATGGCGTTCGTACTTAAATAGGGAACTAACCATTCCAATTTTCGCTGTCTCTTATACACATCTCCGAGCCCACGAGACCA
+
A?AB>DAA3AA4FGGGGGGGDA4BGGFG42BCAFCE5GBFGHFHHG2B?1BBFG555BFGCBGGEGGFGEEEGGF?EGGEGGFGHHFHGH33?B??EDCGFFGHF?BF4GGHGGGEEFGHGHHHFHFFHDBGGFBECGGGGHGCC/?EA?
@M02034:409:000000000-BFKT7:1:1102:24310:14911 1:N:0:24
AAAGTCGAGGTGCCTAAAGTGGCAACCCAGACTATGAAGAAGGTTGGTGGTGTAGAGCTTCCTGTAGCCGCATGGCGTTCGTACTTAAATATGGAACTAACCATTCCAATTTTCGCTGTCTCTTATACACATCTCCGAGCCCACGAGACC
+
A?AB>DA3A2>4BFGBFG4GBGGHHHHGGHHGHHHHHFHHFGHFGEEEAEEBFGGFFFFHHGHHGHHHHGG>EE1BEEGGGGHHHHHHHHHGFGHHGGHHGHHBGHHHHHHHHHGGGGGHHHHHBGHHHHHHHHHHF//<BFHG??/AEG
@M02034:409:000000000-BFKT7:1:1102:6088:14912 1:N:0:24
AAAGTCGAGGTGCCTAAAGTGGCAACCCAGACTACTAGGAATGTTGGTGGTGTAGAGCTTCCTGTAGCCGCATGGCGTTCGTACTTAAATATGGAACTAACCATTCCAATTTTCGCTGTCTCTTATACACATCTCCGAGCCCACGAGACC
+
>33A>B3AD@AAFGGGGFEFGGFHFHHGGHFGHHHHFHHHHHHFGFEEFEAFGHHHGHFFHHHGHHFFHGGGGGHFEEFGGEBHHHGBGHHHHHHGHHFFGGFHHHGFFHHHEHECFGGFGGHEGHGFBHFFHHG2C/<BCFFGG//ADE
@M02034:409:000000000-BFKT7:1:1102:14495:14920 1:N:0:24
AAAGTCGAGGTGCCTAAAGTGGCAACCCAGACTTAAGCCGCCTGTTGGTGGTGTAGAGCTTCCTGTAGCCGCATGGCGTTCGTACTTAAATATGGAACTAACCATTCCAATTTTCGCTGTCTCTTATACACATCTCCGAGCCCACGAGAC
+
CCCCCFCCCCBBGGGGGGGGGGGHHHHGGHHGHHHHHHHGGGGGHHHHGGGEFFGHGHHHHHHHHHHHHHEEGGGGGGGGGGEHFHHFGGHHHHHBEGHHHHHHHHHHHHHHHHHGEGGGHHHHHHHHFGGHHGHHFGCFGGGHGGCGGG
@M02034:409:000000000-BFKT7:1:1102:11060:14926 1:N:0:24
AAAGTCGAGGTGCCTAAAGTGGCAACCCAGACTAAGAATGATGTTGGTGGTGTAGAGCTTCCTGTAGCCGCATGGCGTTCGTACTTAAATATGGAACTAACCATTCCAATTTTCGCTGTCTCTTATACACATCTCCGAGCCCACGAGACC
+
CCCCCFBCCCCCGGGGGGGGGGGHHHHGGHHGHHHHHHHHHHHHHHHGGGEFHGGFGHHHHHHHHHHHHGGGGGHHGGGGEFFHHHHGHHHGHHHHGHHGHHHHHHFHHHHHHFGGGGGHHHHHHHHHHHFHHHHHGGGGGGHGGGGGGF
@M02034:409:000000000-BFKT7:1:1102:12336:14928 1:N:0:24
AAAGTCGAGGTGCCTAAAGTGGCAACCCAGACTAGGTGGTAGGTTGGTGGTGTAGAGCTTCCTGTAGCCGCATGGCGTTCGTACTTAAATATGGAACTAACCATTCCAATTTTCGCTGTCTCTTATACACATCTCCGAGCCCACGAGACC
+
AAAAAFAADDAAGGGGGGGGG1FGFEGE0FGGHHHHGGEEHFCGGGE/AABFG1FAFFFGHGHFGHFDFEEEEFHF@?FFF?BGGGFFGFDHHB@EGGFHGHHHHHHGHHFHHEGGGEEHFHHHFGGHGHHFHHHFCCGGGGHGCGGCGF
@M02034:409:000000000-BFKT7:1:1102:22311:14943 1:N:0:24
AAAGTCGAGGTGCCTAAAGTGGCAACCCAGACTATGCGTTAGGTTGG
+
BBBBBFBBBBBBGGGGGGGGGGGHHHHGGHHGHHHDDEG222BGGFA
@M02034:409:000000000-BFKT7:1:1102:4508:14947 1:N:0:24
AAAGTCGAGGTGCCTAAAGTGGCAACCCAGACTAAGAATGAGGTTGGTGGTGTAGTGCTTCCTGTAGCCGCATGGCGTTCGTACTTAAATATGGAACTAACCATTCCAATTTTCGCTGTCTCTTATACACATCTCCGAGCCCACGAGACC
+
CCCCCFCBCCCCGGGGGGGGGGGHHHHGGHHGFGEGDGGHBGHHFC2AAEEEA3D5BB5D5FFGF5B53BE>EEE1>>>FEABGGHHDFGH4FG33FFHH303B3?B4FG?HE4>?EE/BBGGF4BFBHBGFGDG2C@BFC/FA@FC?EF
@M02034:409:000000000-BFKT7:1:1102:20678:14950 1:N:0:24
GCTCTTAAAGAGGAGAAAGGTCATGCCTTCTGGTTGTTCTTACTTTTCTCCTTTCGTTCTCGTCGTCAATGGTGG
+
BBBBBFFFFFFFGGGGGGGGFGHHH54D54B54B42B2DG555AA555DA555A52F32B5AFGF0F1AAAB5BE
@M02034:409:000000000-BFKT7:1:1102:10913:14954 1:N:0:24
AAAGTCGAGGTGCCTAAAGTGGCAACCCAGACTAAGGAGCATGTTGGTGGTGTAGAGCTTCCTGTAGCCGCATGGCGTTCGTACTTAAATATGGTACTAACCATTCCAATTTTCGCTGTCTCTTATACACATCTCCGAGCCCACGAGACC
+
BBBBBFABDBBBGGGGGGGGGGGHHHHEGHAFHGGAGCCAAFBBFHCE22EFA3D55BBFAGGFF555AEE@EEF1>?EFA>??FGG33BGFG344BBFH313BGDF4EGFHG4>EFEEGEGHF4?BFGFB2FDH2B<CC@EHG@/><EA
@M02034:409:000000000-BFKT7:1:1102:14952:14965 1:N:0:24
AAAGTCGAGGTGCCTAAAGTGGCAACCCAGACTACGGGGGGGGTTGGTGGTGTATAGCTTCCTGTAGCCGCATGGCGTTCGT
+
A1A1>B>A1>A1BFGGFF1ABFGFHHBEFAGEGFFGCGCG/@@@@@@B9-9A-B/;B/B/9BBFBF/BFF@@FA?A=F9;-;
@M02034:409:000000000-BFKT7:1:1102:7905:14968 1:N:0:24
AAAGTCGAGGTGCCTAAAGTGGCAACCCAGACTCTTGTGACGGTTGGTGGTGTAGAGCTTCCTGTAGCCGCATGGCGTTCGTACTTAAATATGGAACTAACCATTCCAATTTTCGCTGTCTCTTATACACATCTCCGAGCCCACGAGACC
+
BBCCCFABCCBCGGGGGGGGGGFHHHHGGHHGHCHHHEEEGEE2AEGEAAEEF3FA5ABFFGHFBFFAEAE>EGG1E?EFFE?FGGGFGGHDFB3@FFHHC03FHFGEGGHHFBE/EAEGBHHH3?FFHFBCGDFDD?BCFFEEFC/AGA
@M02034:409:000000000-BFKT7:1:1102:23843:14970 1:N:0:24
AAAGTCGAGGTGCCTAAAGTGGCAACCCAGACTAGGTGGAAGGTTGGTGGTGTAGAGCTTCCTGTAGCCGCATGGCGTTCGTACTTAAATATGGAACTAACCATTCCAATTTTCGCTGTCTCTTATACACATCTCCGAGCCCACGAGACC
+
BCCCCFCCCCCCGGGGGGGGGGGHHHHGGHHGHHHHGGGHHHGGHHGFFGFGHHGFGHHHHHHGHHHHHFFEEGHHGGGGGGHHHHHHHHHHHHHHHHHHHHHGHHFHHHHHHHGGGGGHHHHHHHHHHHGHHHHFDFGFGGHGGGGGGG
@M02034:409:000000000-BFKT7:1:1102:21575:14974 1:N:0:24
AAAGTCGAGGTGCCTAAAGTGGCAACCCAGACTAGTAATCGTGTTAGTCTTGCAGA
+
BBBBBD3>DDBAGGGGGFGGGGGHGHHGGGEFHA3B5A552BFG255D5FG553B5
@M02034:409:000000000-BFKT7:1:1102:4004:14978 1:N:0:24
AAAGTCGAGGTGCCTAAAGTGGCAACCCAGACTAAGCAGATGGTTGGTGGTGTAGAGCTTCCTGTAGCCGCATGGCGTTCGTACTTAAATATGGAACTAACCATTCCAATTTTCGCTGTCTCTTATACACATCTCCGAGCCCACGAGACC
+
BBCABFBBBCBCGGGGGGGGGGGHHHHGGFGGHHHHHHHGHHHHGEGGGEEFGHH5FHHHHHHHHHHHHGGFGGHHGGGGGGFHHHHHBGEHHGFFGHHGHHGHHHHHHHHHHHGGGGGHHGHHHHHHFHFHGHHHGGCCGGHGGCCDEG
@M02034:409:000000000-BFKT7:1:1102:13133:14978 1:N:0:24
AAAGTCGAGGTGCCTAAAGTGGCAACCCAGACTCTGTAGTGGGTTGGTGGTGTAGAGCTTCCTGTAGCCGCATGGCGTTCGTACTTAAATATGGAACTAACCATTCCAATTTTCGCTGTCTCTTATACACATCTCCGAGCCCACGAGACC
+
BBBBBFBBBBBBGGG5A4FGGGGHGHHGGHHGHHHHAAE5BCGEFEEEFDAGGHFGHHGHHHHHGHGFHGGGGGHHGFGEGGHHGHGHHHHHHHFHHHFGFADGHFFHHGGHHHGCGGGFHFHHFHFHFHFHHGG1A?@CGGHGCCDFDC
@M02034:409:000000000-BFKT7:1:1102:8802:14984 1:N:0:24
AAAGTCGAGGTGCCTAAAGTGGCAACCCAGACTTGGTTGTGTGTTGGTGGTGTAGAGCTTCCTGTAGCCGCATGGCGTTCGTACTTAAATATGGAACTAACCATTCCAATTTTCGCTGTCTCTTATACACATCTCCGAGCCCACGAGACC
+
3ABBBFBBBBABBGGGGGGGGGGHHHHGDHHGHHHHHHGFEFHHHHHFGGEFGGHFGHHHHHHHHGHHGGGFGGHHGEGGGE2GHHHGHHHHHGFEFHHHHHHHHHGGHGHHHHGGGGGGHHHHHHHHHHFHHHHHGCGGGGHGGGCGGG
@M02034:409:000000000-BFKT7:1:1102:14946:14989 1:N:0:24
AAAGTCGAGGTGCCTAAAGTGGCAACCCAGACTACGGGGGGGGTTGGTGGTGTAGAGCTTCCTGTAGCCGCATGGCG
+
CCCCCFCCCCCCGGGGGGGGGGGHHHHGGHHGH3GEGGCGGCFF=DF9;.AA:9B;00:;0FBBFBFFFDD;AD9.;
@M02034:409:000000000-BFKT7:1:1102:24035:14990 1:N:0:24
AAAGTCGAGGTGCCTAAAGTGGCAACCCAGACTTTGTTTCTTGTTGGTGGTGCTGA
+
ABBBBFBBDBBBGGGGGGGGGGGHHHHGGHHGH5FA5B255FGH522A22B133D5
@M02034:409:000000000-BFKT7:1:1102:21022:14993 1:N:0:24
AAAGTCGAGGTGCCTACAGTGGCAACCCAGACTATTGGTCCGGTTGGTGGTGTAGAGCTTCCTGTAGCCGCATGGCGTTCGTACTTAAATATGGAACTAACCATTCCAATTTTCGCTGTCTCTTATACACATCTCCGAGCCCACGAGACC
+
AA@A>DA1A1AAGGG11B1BEGGGFHHGCHHGHHHHFFHHHGGAEFGGFFEGEFHGHGHGHHHHHBAGHEE/BECFGGGGGGHHHHHGDGGGHH1FGFBFFHFGHFFGHHHHHFEGGGGGH2FFGHFF2GFHFH>GC/</>C<F@<CGCE
@M02034:409:000000000-BFKT7:1:1102:13140:15000 1:N:0:24
AAAGTCGAGGTGCCTAAAGTGGCAACCCAGACTCTGTAGTGGGTTGGTGGTGTAGAGCTTCCTGTAGCCGCATGGCGTTCGTACTTAAATATGGAACTAACCATTCCAATTTTCGCTGTCTCTTATACACATCTCCGAGCCCACGAGACC
+
CCCCCFCCCBABGGGGCFFFGGGHHHHGGHHGHHHHHHHGHHHGGGGGGGEFHFHGHGHHHHHHHHHHHGG?FEHGGFGGFFGHHHHGHHFHHHGGHGFGFHHHHHGHHHHHHHGGGGGHHGHHHHHHGHFHHHHFGCGDGGHGGGGGGF
@M02034:409:000000000-BFKT7:1:1102:15323:15005 1:N:0:24
AAAGTCGAGGTGCCTAAAGTGGCAACCCAGACTTGGAGGTGGGTTGGTGGTGTAGAGCTTCCTGTAGCCGCATGGCGTTCGTACTTAAATATGGAACTAACCATTCCAATTTTCGCTGTCTCTTATACACATCTCCGAGCCCACGAGACC
+
CCCCCFBBBCCCGGGGGGGGGGGHHHHGGHHGHHHHGFFBFCA2BEGGGGGGHFGBFGHHHHHHHFHHHGG0EFHGFEGGGGHHHHHFHGGHFGGFFHGHHHHGHHHHHHHHHGGGGGGHHGHHGDGHHHHGHHHHGGGGGEHGCCG?DF
@M02034:409:000000000-BFKT7:1:1102:13481:15010 1:N:0:24
AAAGTCGAGGTGCCTAAAGTGGCAACCCAGACTAGTCATTATGTTGGTGGTGTAGAGCTTCCTGTAGCCGCATGGCGTTCGTACTTAAATATGGAACTAACCATTCCAATTTTCGCTGTCTCTTATACACATCTCCGAGCCCACGAGACC
+
A3AABF@BDDAAGGGGGGGEEFFHHHHGGHHGHHHGGHHHHHGHGGFGEGABCFGGHHGHHHHHGHFHHGGFGGHHGEGGGGHHHHGDGHFHHFGFFHHHHHGHHHHHHHHHHHGGGGGHHGHHHHHHFHHGHHDHGGGFFGHGGGFEFG
@M02034:409:000000000-BFKT7:1:1102:27854:15011 1:N:0:24
AAAGTCGTGGTGCCTAAAGTGGCAACCCAGACTGCTTCTGCGGTTGGTGGTGTAGAGCTTCCTGTAGCCGCATGGCGTTCGTACTTAAATATGGAACTAACCATTCCAATTTTCGCT
+
CDDDCFC3AABBGGGGGGGGGGGHHHHGGHHA3FBG55BF5EEGEE?AF?EGE3F5D5FG5GGHD5D53>FEFEHA@EEFEF2??FHB3DHHHB33FGFHC03FF4GD4FHHHF/<E
@M02034:409:000000000-BFKT7:1:1102:27228:15012 1:N:0:24
AAAGTCGAGGTGCCTAAAGTGGCAACCCAGACTTCTCCGGGGG
+
BBCCBFCABBCCGGGGGGFGGGGHHHHGGHHGH55AAFE222A
@M02034:409:000000000-BFKT7:1:1102:15586:15021 1:N:0:24
AAAGTCGAGGTGCCTAAAGTGGCAACCCAGACTCATCCGAATGTTGGTGGTGTAGAGCTTCCTGTAGCCGCATGGCGTTCGTACTTAAATATGGAACTAACCATTCCAATTTTCGCTGTCTCTTATACACATCTCCGAGCCCACGAGACC
+
BBBBBFBBBBBBGGGBFFGGGGGHHHHGGHHGHHHHHHGGEFHHHHHGGGGFHFFDGHHHHHHHHHGHHGGEEFHHGGGGGGHHHHHGHHHHHHGFFHHGHHHHHHHHHGHHHFGEFGGHHGHHFHHHFHFHHHHFF?DCFGHGGCFGGG
@M02034:409:000000000-BFKT7:1:1102:12765:15022 1:N:0:24
AAAGTCGAGGTGCCTAAAGTGGCAACCCAGACTAAGGG
+
>1A1>F11DD?AGFDB1BFGGFFFBCHCECFEBBDG0A
@M02034:409:000000000-BFKT7:1:1102:16544:15023 1:N:0:24
AAAGTCGAGGTGCCTAAAGTGGCAACCCAGACTGAGAGGTGGGTTGGTGGTGTAGAGCTTCCTGTAGCCGCATGGCGTTCGTACTTAAATATGGAACTAACCATTCCAATTTTCGCTGTCTCTTATACACATCTCCG
+
A?AA>BAADAAAGFG54F4FGGGHHHHGGHHGHGBGFFGABFE2BEFEEEFCGHFFDFH3EGHHGHFHGGEEE?1B/?EFE12GGHDGHHHGHB?ECGBFFF3BG44BFHHHH4EGGGGHHFGH3GEFFFDFFGG2<
@M02034:409:000000000-BFKT7:1:1102:12397:15026 1:N:0:24
AAAGTCGAGGTGCCTAAAGTGGCAACCCAGACTAAGAAGCATGTTGGTGGTGTAGAGCTTCCTGTAGCCGCATGGCGTTCGTACTTAAATATGGAACTAACCATTCCAATTTTCGCTGTCTCTTATACACATCTCGGAGCCCACGAGAC
+
CCCCCFCCCBACGGGGGGGGGGGHHHHGGHHGHHCHGFHHHHHHGHHEFAAFG3D5B5BFDGHHHDAFBEG0EEG1E>EFEABEFGHB3EB4B333BFGHH13B3FHDDFEG44>EEE<BBGFE4B4BF?D2BBF0?/@CFFCF@CCDG
@M02034:409:000000000-BFKT7:1:1102:19944:15027 1:N:0:24
AAAGTCGAGGTGCCTAAAGTGGCAACCCAGACTCG
+
AA>AADAAAD>AEGFGGGG3FBCF1A0A0FGFCFE
@M02034:409:000000000-BFKT7:1:1102:16081:15029 1:N:0:24
AAAGTCGAGGTGCCTAAAGTGGCAACCCAGACTCGTTTTTTTGTTGGTGGTGTAGAGCTTCCTGTAGCCGCATGGCGTTCGTACTTAAATATGGAACTAACCATTCCAATTTTCGCTGTCTCTTATACACATCTCCGAGCCCACGAGACC
+
BBBBBFAABDBBGGGGGGDGGGGHHHHGGGHGHHGHFFFFEEEBBGAE11ECABFD5DGHBGFHHFGDGFGCGEC1>1EFE1BFFEG33BF4GG33CGEF?03BFBFBGGFHHFFGGGDHHHGHBFFFF2FGHHHF?B/@AEHGG?CFAF
@M02034:409:000000000-BFKT7:1:1102:19142:15040 1:N:0:24
AAAGTCGAGGTGCCTAAAGTGGCAACCCAGACTAATCTGACTGTTGGTGGTGTAGAGCTTCCTGTAGCCGCATGGCGTTCGTACTTAAATATGGAACTAACCATTCCAATTTTCGCTGTCCTTATACACATCTCCGAGCCCACGAGACCA
+
BBCCBFCABBCCGGGFFGGGGGGHHHHGGHHGHHHHHHHHHHHHHHHGGGFGHHGFGHHHHHHHHFHHGGGEEGHGGGGGGGHHHHHGHHHHHFBGFGHFGHFFGFGFFGHHH?EEEGGHHHHFHFDHGFGFGFFD>CFCGHGGCCFGGF
@M02034:409:000000000-BFKT7:1:1102:16545:15043 1:N:0:24
AAAGTCGAGGTGCCTAAAGTGGCAACCCAGACTGAGAGGTGGGTTGGTGGTGTAGAGCTTCCTGTAGCCGCATGGCGTTCGTACTTAAATATGGAACTAACCATTCCAATTTTCGCTGTCTCTTATACACATCTCCGAGCCCACGAGACC
+
CCCCCFCBCCBCGGGGGGGGGGGHHHHGGHHGHHHHHHGBGGGFFGGEFGGFHHGGHHHHHHHHHHHHHGGEGGHHGGGGGGHHHHHGHHGHHHHHHHHHHHHHHHHHHHHHHGGGGGGHHHHHHHGHHHGHHHHFGDGDGGHGGGGFGF
@M02034:409:000000000-BFKT7:1:1102:24821:15045 1:N:0:24
AAAGTCGAGGTGCCTAAAGTGGCAACCCAGACTTAGTCGACGG
+
>>AA>BAAD1>1BGGF111B1GC010CEFGFEFGB12B0F//A
@M02034:409:000000000-BFKT7:1:1102:19084:15049 1:N:0:24
AAAGTCGAGGTGCCTAAAGTGGCAACCCAG
+
BBBBBFBBDBBBGGGGGGGGGGGHHHHGGH
@M02034:409:000000000-BFKT7:1:1102:29097:15050 1:N:0:24
AAAGTCGAGGTGCCTAAAGTGGCAACCCAGACTACTTTTTAGGTTGGTGGTGTAGAGCTTCCTGTAGCCGCATGGCGTTCGTACTTAAATATGGAACTAACCATTCCAATTTTCGCTGTCTCTTATACACATCTCCGAGCC
+
CCCCCFABCCCCGGGGGGGGGGGHHHHGGHHGH3FGFCDF2BGHGHGGFFGF1FGBFDFHFGFHFFADFFGEEFG1EEFFEEFGGHHGFHFHFHBDGFGB@?EG3G4?G?F4F?@/<EEGG4FFBF?3BBFCHGB2?/</B
@M02034:409:000000000-BFKT7:1:1102:20032:15057 1:N:0:24
AAAGTCGAGGTGCCTAAAGTGGCAACCCAGACTGGGTGTCGGGTTGGTGGTGTAGAGCTTCCTGTAGCCGCATGGCGTTCGTACTTAAATATGGAACTAACCATTCCAATTTTCGCTGTCTCTTATACACATCTCCGAGCCCACGAGACC
+
CCCCCFBCCCCCGGGGGGGGGGGHHHHGGHHGHHGHBEFHGGGHEGGGGGGGHHG5FGHHGHHHHHHGHGGEEGHHGGGGGGGHHHHDHHHHHH3BGHGHGHHGHHFHGHHHHHFGGGGHHGHHBGFGFGGHHHFHGCFCGGHGG?CFDF
@M02034:409:000000000-BFKT7:1:1102:24840:15057 1:N:0:24
AAAGTCGAGGTGCCTAAAGTGGCAACCCAGACTTAGTCGAAGGTTGGTGGTGTAGAGCTTCCTGTAGCCGCATGGCGTTCGTACTTAAATATGGAACTAACCATTCCAATTTTCGCTGTCTCTTATACACATCTCCGAGCCCACGAGACC
+
AAABBFBBBBBBGGGGFFGGGGGHHHHGGHHGHHHHHGGG2FGHHHGEGGGGHHHGHHHHHHHHHHHHHGGGGGHHGGGGEGFHHHHHBGGHHGFHHHGHGHHHHHHHBGHHHHGGGCGGHHHHDGGGGHGHHHFHDCFGGGHGGGCEGG
@M02034:409:000000000-BFKT7:1:1102:24154:15062 1:N:0:24
AAAGTCGAGGTGCCTAAAGTGGCAACCCAGACTAAGGATCCGGTTGGTGGTGTAGAGCTTCCTGTAGCCGCATGGCGTTCGTACTTAAATATGGAACTAACCATTCCAATTTTCGCTGTCTCTTATACACATCTCCGAGCCCACGAGACC
+
AAABAFAADDAAGGGFGGFGGGGHHHHGGHHGHHHHHBGHHFCEEEGGFFEFGFHFEGGHHGHHFGHHHGGEGGGFGEGGFEGHHGGHHHGHHGHGHHGFHHHHHGFHGHHHHHGGGGGHHHHHGHHHFHHFEG3<C?CDCEGFGDCDDF
@M02034:409:000000000-BFKT7:1:1102:28376:15062 1:N:0:24
AAAGTCGAGGTGCCTAAAGTGGCAACCCAGACTAAGCCGGGTGTAGGTCTTCCAGTAGTCGCA
+
>3AA>DAABDAAFGGG44BFFFAGHGHFEEHCGF33B3A2A2AAB5B555D5D5D5555DE0A
@M02034:409:000000000-BFKT7:1:1102:19074:15064 1:N:0:24
AAAGTCGAGGTGCCTAAAGTGGCAACCCAGACTCAGGCTCCTGTTGGTGGTGTAGAGCTTCTTGTAGCCGCATGGCGTTCGTACTTAAATATGGAACTAACCATTCCAATTTTCGCTGTCTCTTATACACATCTCCGAGCCCACGAGACC
+
BAABBFBB3DAAGGGGGGGGGGGHHHHGGHHGGHHHHHHHGHHHHHHGFGGFHHHAGHHHHHHGHHHGHGGGGGHHGFGFEFGHHGG@FGFHHGDGCFGFHHFHFHHGGGHHHFEFGDGEHFHHFHDDBGHHGHHHFGGBGFAFCGGAGA
@M02034:409:000000000-BFKT7:1:1102:11688:15070 1:N:0:24
AAAGTCGAGGTGCCTAAAGTGGCAACCCAGACTATGCCGCATGTTGGTGGTGTAGAGCTTCCTGTAGCCGCATGGCGTTCGTACTTAAATATGGAACTAACCATTCCAATTTTCGCTGTCTCTTATACACATCTCCGAGCCCACGAGACC
+
BBBBAFBADBBBGGGGFGGGGGGHHHHGGHHGHHHHGHGGEEGGHHGGGGGGHHGFGHHHHHHHHGHFHEGEEGHGGGGGGGHHGHHGHHHHHFGFHHHHHHHGHHHHHHHHHHGGGGGHHHHHGHHHFGHHHHHGGGCCGGHGGGGGGF
@M02034:409:000000000-BFKT7:1:1102:28357:15071 1:N:0:24
AAAGTCGAGGTGCCTAAAGTGGCAACCCAGACTAAGCCGCAGGTTGGTGGTGTAGAGCTTCCTGTAGCCGCATGGCGTTCGTACTTAAATATGGAACTAACCATTCCAATTTTCGCTGTCTCTTATACACATCTCCGAGCCCACGAGACC
+
A1AAAF?ADD1ABGFGGFGGGFFFHFHEGGHFBGHHGHEEG?EHG0EEGEEFGBF2AFDGHFGHHHGGHFEEEEGFE>E>E>0?AFB@FF2BF11>BF1GG01FEFHBBBFGGF//EB?F2GGD1B2F2F11@FGBC/@CGG/C/@C..>
@M02034:409:000000000-BFKT7:1:1102:23022:15071 1:N:0:24
AAAGTCGAGGTGCCTAAAGTGGCAACCCAGACTAAGACTAAGGTTAGTGTTGTAGAGC
+
CCCCCFCCCCCCGGGGGGGGGGGHHHHGGHHGHH3F33B333BDA5BD55D225D555
@M02034:409:000000000-BFKT7:1:1102:20962:15073 1:N:0:24
AAAGTCGAGGTGCCTAAAGTGGCAACCCAGACTGGGTGGCTTGTAGGT
+
BBBBBFBBBBBBGGGGGGGGGGGHHHHEFHAFHHAG3BA2FFGH5F35
@M02034:409:000000000-BFKT7:1:1102:9665:15074 1:N:0:24
AAAGTCGAGGTGCCTAAAGTGGCAACCCAGACTAAGCAGGAGGTTGGTGGTGTAGAGCTTCCTGTAGCCGCATGGCGTTCGTACTTAAATATGGAACTAACCATTCCAATTTTCGCTGTCTCTTATACACATCTCCGAGCCCACGAGACC
+
BBBBBFBBBBBBGGGGGGGGGGGHHHHGGHHGHHFHHHHHFGGGHHGGGGEFHGGDGHHHHHHHHHHHHGG0EFHFGGGGGGGHGHHDGHHHHHFFHHFHHGHGHHGHHHHHHHGGGGGGHHHHGHHHGGFHHHGFD?CGGGEGGGGGGG
@M02034:409:000000000-BFKT7:1:1102:5219:15076 1:N:0:24
AAAGTCGAGGTGCCTAAAGTGGCAACCCAGACTCGTCAGTCGGTTGGTGGTGTAGAGCTTCCTGTAGCCGCATGGCGTTCGTACTTAAATATGAACTAACCATTCCAATTTTCGCTGTCTCTTATACACATCTCCGAGCCCACGAGACC
+
CCCCCFCCCCCCGGGGGGGGGGGHHHHGGHHGHHGHGGGBGGGGGGGGGGGGFGGGHHHHHHHHHHHHHGGGGGHHGGGGGGHHHHHHHHHHHGHHGFHHHBGHHHFHHHHHFGFEFCDDGGHDFDFFGGG2GFGD<@FGGFGCCGGGF
@M02034:409:000000000-BFKT7:1:1102:6962:15083 1:N:0:24
AAAGTCGAGGTGCCTAAAGTGGCAACCCAGACTACGCATAAGGTTGGTGGTGTAGAGCTTCCTGTAGCCGCATGGCGTTCGTACTTAAATATGGAACTAACCATTCCAATTTTCGCTGTCTCTTATACACATCTCCGAGCCCACGAGACC
+
AB@AAFBADB?AFGFGGGGBG4FFF4CECGHFC33BAAA?DGFFDGGAFEEFFFF5GDGHGHHFGGFBHECEEFHGG>EEDAFHHHHFHGFFGH3DBGDGG0FFFGHGEHHHHBE/AAEHFFGGDDFGGFGFHH1BEC/>@FCFC>@GDF
@M02034:409:000000000-BFKT7:1:1102:7967:15088 1:N:0:24
AAAGTCGAGGTGCCTAAAGTGGCAACCCAGACTCATGTTGTGGTTGGTGGTGTAGAGCTTCCTGTAGCCGCATGGCGTTCGTACTTAAATATGGAACTA
+
1AAAAF@ADDA11GGGFFGAGFCF1HHE00AFEEFBFFGHAECGFGGEAE/FH1B2A1FFH1FFAFHAFA/>EEHFEEE/EE0/?GD1FGEFFBD1GGG
@M02034:409:000000000-BFKT7:1:1102:26527:15089 1:N:0:24
AAAGTCGAGGTGCCTAAAGTTGCAACCCAGACTCCTCCTCCTGTTGGTGGTGTAGAGCTTCCTGTAGCCGCATGGCGTTCGTACTTAAATATGGAACTAACCATTCCAATTTTCGCTGTCTCTTATACACATCCCGAGCCCACGAGACCA
+
ABCCCFCCCCCBGGGGGGGGGGHHHHHGGHHGHHHHHHHHHHHHHHHGGGAFGGHDFHHHHHHHHHHHHGGGGGHHFGGGGGHHHHHGHHDGHHFHFGFGHHHHHHHHHHHHHHGGGGGFHGHHHHHHFHGHGHGG?DGGGFGGGCGGGC
@M02034:409:000000000-BFKT7:1:1102:14089:15101 1:N:0:24
AAAGTCGAGGTGCCTAAAGTGGCAACCCAGACTCCGTCTCCTGTTGGTGGTGTAGAGCTTCCTGTAGCCGCATGGCGTTCGTACTTAAATATGGAACTAACCATTCCAATTTTCGCTGTCTCTTATACACATCTCCGAGCCCACGAGACC
+
BBBBBFBBBBBBGGGGGGGGGGGHHHHGGGHGGHHGGHHHHHHGHHHEFEGEGEF5DHHHHHHHHGHGHFGEEFHFGGGGFEGHHHHGHGGHHHFHHHHHFHGHHHHHHHHHHHGGGGGGHGHHGGHHFGHHHHGGGFGCGGHGGFGGGG
@M02034:409:000000000-BFKT7:1:1102:23846:15102 1:N:0:24
AAAGTCGAGGTGCCTAAAGTGGCAACCCAGACTCTGTGTCGTGTTGGTGGTGTAGAGCTTCCTGTAGCCGCATGGCGTTCGTACTTAAATATGGAACTAACCATTCCAATTTTCGCTGTCTCTTATACACATCTCCGAGCCCACGAGACC
+
CCCCCFCCCCBCGGGGGGGGGGGHHHHGGHHGHHHHFGHHGGGHHHHGGGGGHHHDGHHHHHHGHHHHHGGGGGHHGGGGGGHHHHHGHHGHHHGHHHGGHHHHHHHHHHHHHHGGGGGGHHHHGHHHHHGGHHHFGFCCGGHGGGGGGG
@M02034:409:000000000-BFKT7:1:1102:24270:15105 1:N:0:24
AAAGTCGAGGTGCCTAAAGTGGCAACCCAGACTCGTTAGGAGGTTGGTGGTGTAGAGCTTCCTGTAGCCGCATGGCGTTCGTACTTAAATATGGAACTAACCATTCCAATTTTCGCTGTCTCTTATACACATCTCCGAGCCCACGAGACC
+
BCBCCFCCCCAAGGGGGGGGGGGHHHHGGHHGHHGHGHGHHHGFHHGGGGGGHHGBFHHHHHHHHHHHGGGFGGHGGGGGGGGHHHHHHHGHHHFHGHHGHHHHHHGHGHHHHHGGGGGHHHHHHHHHHHHHHHHHGFGDFGHGGGGGGG
@M02034:409:000000000-BFKT7:1:1102:13787:15105 1:N:0:24
AAAGTCGAGGTGCCTAAAGTGGCAACCCAGACTACTACTCCTGTTGGTGGTGTAGAGCTTCCTGTAGCCGCATGGCGTTCGTACTTAAATATGGAACTAACCATTCCAATTTTCGCTGTCTCTTATACACATCTCCGAGCCCACGAGACC
+
BBBBBFAADBBBGGGGGGGGGGFHHHHGGHHGHFHHFHHHHGHHHHHGGGGGHGGBGHHHHHHHHHHHHGGEFGHHGGGGGGHHGHHEHHGHHG3GGHHHHHHHHHHHHGHHHHEEGGGHHGHHHHHHHHHHFHHHGGGGGGHGGGGGGC
@M02034:409:000000000-BFKT7:1:1102:21846:15106 1:N:0:24
AAAGTCTAGGTGCCTAAAGTGGCAACCCAGACTGCGGGTCGGGTTGGTGGTGTAGAGCTTCCTGTAGCCGCATGGCGTTCGTACTTAAATATGGAACTAACCATTCCAATTTTCGCTGTCTCTTATACACATCTCGAGCCCACGAG
+
BBABBF5DFFDFGCGGGGF6DGFHHHG22AAF4FGG2AEE2EEAAAEECEAFFAD5@FFHEGFDGB@5@EEGGEF1>?EFEEHHABB?BFG?GEFFBGH3FFGGH4BDDGHHHFCCD/CGH2DG>GFFGGBHGHFHE?D@FFFCCC
@M02034:409:000000000-BFKT7:1:1102:3224:15112 1:N:0:24
AAAGTCGAGGTGCCTAAAGTGGCAACCCAGACTTTTCCTATTGTTGGTGGTGTAGAGCTTCCTGTAGCCGCATGGCGTTCGTACTTAAATATGGAACTAACCATTCCAATTTTCGCTGTCTCTTATACACATCTCCGAGCCCACGAGACC
+
AAAAAF@A@DABGGGGGGGGGGEHHEGEFHFFGHGGGHHHHGHFGHHEGGEFHFGFGGHHHHHFGGHGGEEEFGHFEEGGGGHGGHGFHHGHHHGF@GFFFGDGHHFFHHHHHGEEGGGGHHHHGHFFGHFHGHDFGFCBFGHGGBDGGA
@M02034:409:000000000-BFKT7:1:1102:25187:15114 1:N:0:24
AAAGTCGAGGTGCCTAAAGTGGCAACCCAGACTACGTAGCCGGTTGGTGGTGTAGAGCTTCCTGTAGCCGCATGGCGTTCGTACTTAAATATGGAACTAACCATTCCAATTTTCGCTGTCTCTTATACACATCTCCGAGCCCACGAGACC
+
BBBBBFBABBBBGGGGGGGFGGGHHHHGGHHGHHHGFFHGHGGGGEEEFGEFHFHGHHHHHHHGHHHFHFF0EEHEFEFFEEGHHHDGFHFGHFGGHGFGHHGHHHHFFHHHHGGGGGGGGHHHGHHFDFFHGHFFACCCCFHGGGGGGG
@M02034:409:000000000-BFKT7:1:1102:3207:15117 1:N:0:24
AAAGTCGAGGTGCCTAAAGTGGCAACCCAGACTTTTCCTATTGTTGGTGGGGTAGAGCTTCGTGTAGCCGCATGGCGTTCGTACTTAAATATGGAACTAACCATTCCAATTTTCGCTGTCTCTTATACACATTT
+
AAAAAFA3DBAAAFGFBGGEGGGBB4BA2AA2FFBGD3FAB5FD5FGEFE0AF1FDG5FCH0BFF2FD3B00BEF1>>E??>21FF43EF@FBF333E33B03B3B?4EGHHH4E??EEDBFDF3F3B32?F3B
@M02034:409:000000000-BFKT7:1:1102:7864:15121 1:N:0:24
AAAGTCGAGGTGCCTAAAGTGGCAACCCAGACTGGGGGTTGGGTTGGTGGTGTAGAGCTTCCTGTAGCCGCATGGCGTTCGTACTTAAATATGGAACTAACCATTCCAATTTTCGCTGTCTCTTATACACATCTCCGAGCCCACGAGACC
+
BBBBBFBABBBBGGGGGGGGGGGHHHHGGHHGHHHHGGGGGGGFFGGGGGGGHGGDGHHHHHHHHHGHHGGEEGHFGGGGGGHHHHGFHHGHHHHFFGGFGHHHHHGHHGHHHGGCGGGHHHHHGHHHFHFFFHFHGGGFGGHGGGGDDE
@M02034:409:000000000-BFKT7:1:1102:9591:15125 1:N:0:24
AAAGTCGAGGTGCCTAAAGTGGCAACCCAGACTTCTAATCCTGTTGGTGGTGTAGAGCTTCCTGTAGCCGCATGGCGTTCGTACTTAAATATGGAACTAACCATTCCAATTTTCGCTGTCTCTTATACACATCTCCGAGCCCACGAGACC
+
ABBBAFBBBBBBGGGFGGGGGGGHHHHGGDGGHHHHGHHHHHHHHHEFGGGFHGGDFFGGHFGHHHHGHGGEEGHHGGGGGGBGHHHGFGEGHFBGFCFEFGHFHHGG4BGHHHEGGCFFHFGGBGFGBBBG2GFF/@@CCFEGG?/<CF
@M02034:409:000000000-BFKT7:1:1102:26647:15129 1:N:0:24
AAAGTCGAGGTGCCTAAAGTGGCAACCCAGACTGGGCCTGCTGTTGGTGGTGTAGAGCTTCCTGTAGCCGCATGGCGTTCGTACTTAAATATGGAACTAACCATTCCAATTTTCGCTGTCTCTTATACACATCTCCGAGCCCACGAGACC
+
CCCCCFCCCCBCGGGGGGGGGGGHHHHGGHHGHGHHHHGGHHHHHHHGGGEFHHHGHHHHHHHHHHHHHGGGEGHHGGGGGGGHHHHG3GHHHHHHHGFFHHHHHHHHHHHHHHGGGGGGHHHHFHGHGHFHHHHHGGGBFGGGGGGGFG
@M02034:409:000000000-BFKT7:1:1102:28924:15133 1:N:0:24
AAAGTCGAGGTGCCTAAAGTGGCAACCCAGTCTCAGGGTGGTGAAGAGCTTCCTGTAGCCGCATGGCGTTCGTACTTAAATATGGAACTAACCATTCCAATTTTCGCTGTCTCTTATACACATCTCCAGCCCA
+
AABBBFBBBBBBFGGGGGGGGGGHHGHGGH3AGHBGHHFGGA253FGHGHHHFHGHGHHHEEEEGHHFEFGGFGHEHHHHHHHHH@FFGGGHHHHHHGFFGHHHHGEGGGHHGHHHHHFFHHHHHGHBF2?DG
@M02034:409:000000000-BFKT7:1:1102:17288:15141 1:N:0:24
AAAGTCGAGGTGCCTAAAGTGGCAACCCAGACTGATTAGGAGGTTGGTGGTGTAGAGCTTCCTGTAGCCGCATGGCGTTCGTACTTAAATATGGAACTAACCATTCCAATTTTCGCTGTCTCTTATACACATCTCCGAGCCCACGAGACC
+
AABBAFBAB2AAGGGEGGFGBGGHHGFFGHHFHFFHDAFF5BAABFCEAEEFAEFFFHGAGGFGFGGFHEGEEFAFFGGFGEHHHHFGHHHHGHHHHHFHHHGGHHBDFGHHHHGGGGGEGDGHBGHHFCFHHHDFEC@CGGHGGC?EGG
@M02034:409:000000000-BFKT7:1:1102:2149:15148 1:N:0:24
AAAGTCGAGGTGCCTAAAGTGGCAACCCAGACTTCTCGGCCGGTTGGTGGTGTAGAGCTTCCTGTAGCCGCATGGCGTTCGTACTTAAATATGGAACTAACCATTCCAATTTTCGCTGTCTCTTATACACATCTCCGAGCCCACGAGACC
+
BCCCBFBBBCBCGGGGGFGGGGGHHHHGGHHGH55D3BFAE2AFEFGGGDFGHHHA5EGHHHHHHHHHFFGEFGHHGGGGGEGHHHGHHGHHHFDGFHGHGHHGHHGGEGHHHHGDGGGHHGHHDGHHHHFHHHFGF/DGGGHGGGGGGG
@M02034:409:000000000-BFKT7:1:1102:14269:15148 1:N:0:24
AAAGTCGAGGTGCCTAAAGTGGCAACCCAGACTTTGTGGTGTGTTGGTGGTGTAGAGCTTCCTGTAGCCGCATGGCGTTCGTACTTAAATATGGAACTAACCATTCCAATTTTCGCTGTCTCTTATACACATCTCCGAGCCCACGAGACC
+
BBBBBFBBBBBBGGGGGGGGGGGHHHHFGHHGHHHHDGGBFGGHHHHGGGFFFHHDFHHHHHHHGGHFHEGGGGHHGGGGEFGHHHHBGGGHHHFFGGFGHHHHHHHHGHHHHHGGGGGFHFHHHHGHDHGHHGHHGGGGGGHGG@FDDG
@M02034:409:000000000-BFKT7:1:1102:6215:15155 1:N:0:24
AAAGTCGAGGTGCCTAAAGTGGCAACCCAGACTGAGGAGGAGGTTGGTGGTGTAGAGCTTCCTGTAGCCGCATGGCGTTCGTACTTAAATATGGAACTAACCATTCCAATTTTCGCTGTCTCTTATACACATCTCCGAGCCCACGAGACC
+
CCCCCFCCBCCCGGGGGGGGGGGHHHHGGHHGHHHHGHGGGGGGHHGGGGGGHHGFGHHHHHHHHHHHHGGGGGHHGGGGGGFHHHFGHHHHHGHHHHGGHHHHHHHHHHHHHHGGGGGHHGHHDHHHFGHHHHGHGGGGGGHGGCGDAF
@M02034:409:000000000-BFKT7:1:1102:17288:15160 1:N:0:24
AAAGTCGAGGTGCCTAAAGTGGCAACCCAGACTGATTAGGAGGTTGGTGGTGTAGAGCTTCCTGTAGCCGCATGGCGTTCGTACTTAAATATGGAACTAACCATTCCAATTTTCGCTGTCTCTTATACACATCTCCGAGCCCACGAGACC
+
BBBBBFAA@DBAGGGGGGGGGGGHHHHGGHHGHHGHHHGHHHGGFHGGGGEFHBF5FHGHHGHHHHHHHGGGGEHHGGGGGGBGHGGDBGGHHHGGHHGGHHHHHHGHHGHHHHGGGGGHGGHH3GGHFGHEGHGHGGGCGEHGGC@DDE
@M02034:409:000000000-BFKT7:1:1102:24567:15160 1:N:0:24
AAAGTCGAGGTGCCTAAAGTGGCAACCCAGACTAGGCGTCAGGTTGGTGGTGTAGAGCTTCCTGTAGCCGCATGGCGTTCGTACTTAAATATGGAACTAACCATTCCAATTTTCGCTGTCTCTTATACACATCTCCGAGCCCACGAGAC
+
CCCCCFBBCCCCGGGGGG4GGGGHHHHGGHHGH33B3AF2EFHHGHGGGGGGHHHGHGHHHHHHHHHHHGGGGGHHGGGGGGHHHHFHHHHHHHFHGHHHHHHHHHGHHGHHHHGGG?FHHHHHHHHHHHGHHHHGGC??FGHGCFGGG
@M02034:409:000000000-BFKT7:1:1102:2137:15162 1:N:0:24
AAAGTCGAGGTGCCTAAAGTGGCAACCCAGACTTCTTGGCCGGTTGGTGGTGTAGAGCTTCCTGTAGCCGCATGGCGTTCGTACTTAAATATGGAACTAACCATTCCAATTTTCGCTGTCTCTTATACACATCTCCGAGCCCACGAGACC
+
ABABADABBBBBGGGGGGGGGGFHHHHGCEGGHHHHHHHHHGGEEFGGEGEFGGH5GGHHGHHGGGHFBEEEFEHCFEFF>EFGGGDFGHDGGHFFFG?CEBGGHG4GHGGHHFF<EDFHHGHHDGFFBFFFGG2FDGGG?<FFGGCC.<
@M02034:409:000000000-BFKT7:1:1102:17818:15173 1:N:0:24
AAAGTCGAGGTGCCTAAAGTGGCAACCCAGACTCGGGTTATTGTTGGTGGTGTAGAGCTTCCTGTAGCCGCATGGCGTTCGTACTTAAATATGGAACTAACCATTCCAATTTTCGCTGTCTCTTATACACATCTCCGAGCCCACGAGACC
+
BCCCCFCBCCCCGGGGGGGGGGGHHHHGGHHGHHGGGGFGHHHHHHHGFGFGHFGFGHHHHHHHHHHHHGGEEEHGGGGGGFHHHHHFHHHHHHHHGGHHHHGHHHHHHHHHHHGGGGGHHHHHFHHHHHHHHHGHGDGGGGHGGGGGGG
@M02034:409:000000000-BFKT7:1:1102:24932:15177 1:N:0:24
AAAGTCGAGGTGCCTAAAGTGGCAACCCAGACTGATTAGCATGTTGGTGGTGTAGAGCTTCCTGTAGCCGCATGGCGTTCGTACTTAAATATGGAACTAACCATTCCAATTTTCGCTGTCTCTTATACACATCTCCGAGCCCACGAGACC
+
BCCCBFCBCCBCGGGGGGGGGGGGHHHGGHHGHHHHHHHHHGHHHHHEFGGGHHHGGHHHHHHHHFHHHGGGGGHHGGGGGGHHHHHFHHGHHHHHHGHGHHHHHHGHHHHHHHGGGGGHHHHHGHGHGHHHHHHHGGGGGGHGGDDCGG
@M02034:409:000000000-BFKT7:1:1102:16974:15183 1:N:0:24
AAAGTCGAGGTGCCTAAAGTGGCAACCCAGACTGTTCAGGGGGTTGGTGGTGTAGAGCTTCCTGTAGCCGCATGGCGTTCGTACTTAAATATGGAACTAACCATTCCAATTTTCGCTGTCTCTTATACACATCTCCGAGCCCACGAGACC
+
BCCCCFCBDCCCGGGGGFGGGGGHHHHGGHHGHHHHHHHHHGGGGGGGGGGGHGHFGHHHHHHHHHHHHGGEEGHHGFGGGGGHHHGFFGFHHHGHHHHHHHGHHHGEHHHHHFDGGGGHHHHHBGGHGFFHHHHEE?CDGGHGGGGDGG
@M02034:409:000000000-BFKT7:1:1102:17399:15184 1:N:0:24
AAAGTCGAGGTGCCTAAAGTGGCAACCCAGACTGGGTTTTGGGTTGGTGGTGTAGAGCTTCCTGTAGCCGCATGGCGTTCGTACTTAAATATGGAACTAACCATTCCAATTTTCGCTGTCTCTTATACACATCTCCGAGCCCACGAGACC
+
BBBBBFBBBBBBGGGGGGGGGGFCFGGFGHHGHHHHFFFGHGGEFGGGGGEGHGHFGHGHHHHHHHHHHGGEEGHHGGGGGGFHGHGBGGGHHHFGHGGHHHHHHHGHHGHHHGGGGGGHHHHHBGHHHHHHHHGGGCCFGGHGGGGGGG
@M02034:409:000000000-BFKT7:1:1102:21055:15193 1:N:0:24
AAAGACGAGTTTCCTTAATTGGCAACCCAGACTAAGTAGAAGGGAGGTGGTTTAGAGCTTCCCG
+
>11A1B1>>1>1BE33B13AAFBBBA0EAABBBGB1B2DB2FC//AAE/AE/0ADAFDF11B0B
@M02034:409:000000000-BFKT7:1:1102:28111:15196 1:N:0:24
AAAGTCGAGGTGCCTAAAGTGGCAACCCAGACTGTGCCGACTGTTGGTGGTGTAGAGCTTCCTGTAGCCGCATGGTGTTCGTACTTAAATATGGAACTAACCTTTCCAATTTTCGCTGTCTCTTATACACATCTCCGAGCCCACGAGACC
+
BBBBBFBADBABGGGGGGGGGGGHHHHGFHHGHGHHHHGA2AEGFHHEA1BAABD55ABB5FFBFAFF3EF>EE?5B??FE?BFGGH3B@G44@3@FGHH303BB3GFGFDHHGEGGDEGFHHH4BDDFHHBB?32C/B?FECFFCCDEG
@M02034:409:000000000-BFKT7:1:1102:14971:15206 1:N:0:24
AAAGTCGAGGTGCCTAAAGTGGCAACCCAGACTCGGATGGAGGTTGGTGGTGTAGAGCTTCCTGTAGCCGCATGGCGTTCGTACTTAAATATGGAACTAACCATTCCAATTTTCGCTGTCTCTTATACACATCTCCGAGCCCACGAGACC
+
>?AA1DA1ADAAGGGGG1GFAEFFGGFEGHGGHHGGGGEF0GFFHGGEEG/FGGGFFFGHGHHGFGDFFGGEEEHHGGGGGEFHFGFGHGGHHHBFFGEGGHFEGB22GHHHHFEGGEG1GFBF1FBGB1DF1DFHC/CCCFFFC/AACE
@M02034:409:000000000-BFKT7:1:1102:21072:15209 1:N:0:24
AAAGTCGAGGTGCCTAAAGTGGCAACCCAGACTAAGTAGAAGGTTGGTGGTGTAGAGCTTCCTGTAGCCGCATGGCGTTCGTACTTAAATATGGAACTAACCATTCCAATTTTCGCTGTCTCTATACACATCTCCGAGCCCACGAGACCA
+
CCCCCFCABCCCGGGGGGGGGGGHHHHGGHGGHHHHHHHHHHGGGHGGGGGGHHGDGHHHHHHHFHHHHGGEEGHHGGGGGGGHHHHFHGHHHHHHGGGGHHHHHHFEFFHHHGGGGGGHHGHFHDFHGGGHHGHGCGGBFEGCD??FFB
@M02034:409:000000000-BFKT7:1:1102:14956:15216 1:N:0:24
AAAGTCGAGGTGCCTAAAGTGGCAACCCAGACTCGGATGGAGGTTGGTGGTGTAGAGCTTCCTGTAGCCGCATGGCGTTCGTACTTAAATATGGAACTAACCATTCCAATTTTCGCTGTCTCTTATACACATCTCCGAGCCCACGAGACC
+
BCCCCFCCCCCCGGGGGGGGGGGEHHHGGHHGHHGDFGGGFHGGHHGGGGGFHFG5FGHHHHHHHFFHHGGEEFHHGGGGGGFHHHGEGGHHHHHHHHGFFHFGHFFHHHHHHHGGGDGHHHHHGHHHFHHHHHHGGFFGGGHGGCGGGG
@M02034:409:000000000-BFKT7:1:1102:27104:15216 1:N:0:24
AAAGTCGAGGTGCCTAAAGTGGCAACCCAGACTACGAATGTGGTTGGTGGTGTAGAGCTTCCTGTAGCCGCATGGCGTTCGTACTTAAATATGGAACTAACCATTCCAATTTTCGCTGTCTCTTATACACATCTCCGAGCCCACGAGAC
+
AABBBFBBDDB?FGGFGGGGGGGHHHHGGFCFHH3E2FGBBGHHGGGGFEFGHHHHEHHHHGHHHHHHHGGFGGHHGEFGGGFHGHGHHHHHGBGHHHHHHHHGEGFFDGHHHHFGGGGHHHHHFHGHHHGGHHHHDDCFFGHGCDCDD
@M02034:409:000000000-BFKT7:1:1102:13279:15218 1:N:0:24
AAAGTCGAGGTGCCTAAAGTGGCAACCCAGACTAGTAGTGGTGTTGGTGGTGTAGAGCTTCCTGTAGCCGCATGGCGTTCGTACTTAAATATGGAACTAACCATTCCAATTTTCGCTGTCTCTTATACACATCTCCGAGCCCACG
+
>AAA>DA?DDBBGGF5AFFGGGFFHHHGGGCFHHFHHHHHGGFFGHH2BEBFGEGEFGHHHGGFEF5FGEG?EFHGGGGFFGFHFGF@3BFGHHGHHHHEEGHFGBFDGGHGG4E?EEEFHFFGBEF?2GDH?BBGACC@/FGGG
@M02034:409:000000000-BFKT7:1:1102:29718:15224 1:N:0:24
AAAGTCGAGGTGCCTAAAGTGGCAACCCAGACTCCGCGGCCTGTTGGTGGTGTAGAGCTTCCTGTAGCCGCATGGCGTTCGTACTTAAATATGGAACTAACCATTCCAATTTTCGCTGTCTCTTATACACATCTCCGAGCCCACGAGACC
+
ABBBBFABDDBBFGGGB4GGGGGHHHHGGEHGHHGGGGGGGGGHHHEEFGEGHFFFGHHHHHHHHHHHHGGCEGHHGGGFGGHHHHFGHHHHHGGHHGGFGHHHHFFFHHHHHHGGGCGHHHHHFHHH>FGHHGGHGCC@FGHFG@?EDG
@M02034:409:000000000-BFKT7:1:1102:14225:15235 1:N:0:24
AAAGTCGAGGTGCCTAAAGTGGCAACCCAGACTAGGGATTCGGTTGGTGGTGTAGAGCTTCCTGTAGCCGCATGGCGTTCGTACTTAAATATGGAACTAACCATTCCAATTTTCGCTGTCTCTTATACACATCTCCGAGCCCACGAGACC
+
BBABBFBBBBBBGGGFFGGGGGGGFGHGGHHGHHGHHHHHHGHGGGGGGGFGHHGFGHHHHHHHHHHHHEGEEFGHGEFGFGHHHHHGHHHHHHHHHHHGHHHHHHHHHHHHHHGGGGGHHHHHHHHGHHHGFHHFEGGGGGHFGGGGGG
@M02034:409:000000000-BFKT7:1:1102:8105:15236 1:N:0:24
AAAGTCGAGGTGCCTAAAGTGGCAACCCAGACTTCTAATCATGTTGGTGGTGTAGAGCTTCCTGTAGCCGCATGGCGTTCGTACTTAAATATGGAACTAACCATTCCAATTTTCGCTGTCTCTTATACACATCTCCGAGCCCACGAGACC
+
BBBBBFBABBBBGGGGGFGGGGGGHHHGGHGGHHHHHHHHEGHHHGHGGGGEHGGFGHHHHHHHHHHGHGGEEFHHGGGGGGHGGHHFHHHHHHHHHFHHHHHGHHHHHHHHHGGAFFGHHGHHFHGGFHFHGGGHFGCFGGHGGGGCDG
@M02034:409:000000000-BFKT7:1:1102:6238:15237 1:N:0:24
AAAGTCGAGGTGCCTAAAGTGGCAACCCAGACTGCTACTCCTGTTGGTGGTGTAGAGCTTCCTGTAGCCGCATGGCGTTCGTACTTAAATATGGAACTAACCATTCCAATTTTCGCTGTCTCTTATACACATCTCCGAGCCCACGAGACC
+
CCCCCFCCCCCCGGGGGGGGGGGHHHHGGHHGHHHHHHHHHHHHHHGGGGEFHGGDGHHHHHHHHHHHHGGFFGHHGFGGGGGHHHHGHHHHHGHHHHHHHHHHHHHHHHHHHHGGGGGGHHHHFHHHFHHHHHHHG?DCGGFFGCGGGG
@M02034:409:000000000-BFKT7:1:1102:20807:15241 1:N:0:24
AAAGTCGAGGTGCCTAAAGTGGCAACCCAGACTTGGTTGTGGGTTGGTGGTGTAGAGCTTCCTGTAGCCGCATGGCGTTCGTACTTAAATATGGAACTAACCATTCCAATTTTCGCTGTCTCTTATACACATCTCCGAGCCCACGAGACC
+
BBBBBFBABDBBGGGGGGGGGGGHHHHGGHHGHHDGFGEBEEGEGGGGFGEGHHHHHHHHGHHHHHHHHGGEEGHHGGFGFGFHGHHGHGGHHHFFGGGF3GFGHGHFHHHHHGGGGGGGHFHHGHGHGHGHHGDDE/@BCGHGG?@FGE
@M02034:409:000000000-BFKT7:1:1102:22488:15241 1:N:0:24
AAAGTCGAGGTGCCTAAAGTGGCAACCCAGACTGCGATTCAGGTTGGTGGTGTAGAGCTTCCTGTAGCCGCATGGCGTTCGTACTTAAATATGGAACTAACCATTCCAATTTTCGCTGTCTCTTATACACATCTCCGAGCCCACGAGACC
+
AA1AADAAADAAGBFFFCGGGBE0CFHFFHHGGGHGGHGHFFHCGCGGGGEEFFHHFHHHEHHDFFGHHEF?EEHHGGG>EFGHGHG@GHHHHFDGFHH1GGHHHHHHHHHHHHGGEFGGHHHH1GBGGHGHFFGFFCG/BCAFC?C/<F
@M02034:409:000000000-BFKT7:1:1102:27937:15249 1:N:0:24
AAAGTCGAGGTGCCTAAAGTGGCAACCCAGACTACGGCGTGGGTTGGTGGTGTAGAGCTTCCTGTAGCCGCATGGCGTTCGTACTTAAATATGGAACTAACCATTCCAATTTTTGCTGTCTCTTATACACATCTCCGAGCCCACGAGACC
+
ABBBBFABBDBBGGGGFGGGGGGHHHHGGHHGHHHG2EEAEEGAFEEEFEEGCFF@DFHHBHHGHEGB@EEEEEF1E1E1EAGHGHHFGHHD?FFBFHGFFFFGHGHHHHHHHHGFGHFFHGHHFHHFDGHHGG@FD@C@FGHGGFGGDC
@M02034:409:000000000-BFKT7:1:1102:11577:15250 1:N:0:24
AAAGTCGAGGTGCCTAAAGTGGCAACCCAGACTGAGAAGAGGGTTGGTGGTGTAGAGCTTCCTGTAGCCGCATGGCGTTCGTACTTAAATATGGAACTAACCATTCCAATTTTCGCTGTCTCTTATACACATCTCCGAGCCCACGAGACC
+
CCCCCFCCCCCCGGGGGGGGGGGHHHHGGHHGHHHHFHHHHHGGGGGFFGEFHGH5GHHHHHHGHHGHHGGEFEHHGGGGEFCGGHFFGGFGHHGDGGGHHHHHGGFFGGHHHHGGGGGHHHHH3GGHFGHHHHHFGCFCGGHGG/DGGF
@M02034:409:000000000-BFKT7:1:1102:16681:15260 1:N:0:24
AAAGTCGAGGTGCCTAAAGTGGCAACCCAGACTCCTCTGCCGGTTGGTGGTGTAGAGCTTCCTGTAGCCGCATGGCGTTCGTACTTAAATATGGAACTAACCATTCCAATTTTCGCTGTCTCTTATACACATCTCCGAGCCCACGAGAC
+
CCCCCFCBBBCCGGGGGGGGGGGHHHHGGHHGHHHHHBG3G2AEGGGGGGFFHHGFHHHHHHHHHGHHHGGEEFHHGGGGGGHHHHHGHHHHHHHHFHGHGHHHHHHHHHHHHHGGGGGGHHHHGHHHFHHHHHHHDGGGGGGGGGGGG
@M02034:409:000000000-BFKT7:1:1102:15158:15262 1:N:0:24
AAAGTCGAGGTGCCTAAAGTGGCAACCCAGATTCAG
+
CCCCCFBBCCCCGGGGGGGGGGGHHHHGGHH3F555
@M02034:409:000000000-BFKT7:1:1102:10395:15269 1:N:0:24
AAAGTCGAGGTGCCTAAAGTGGCAACCCAGACTAGTTTGCTTGTTGGTGGTGTAGAGCTTCCTGTAGCCGCATGGCGTTCGTACTTAAATATGGAACTAACCATTCCAATTTTCGCTGTCTCTTATACACATCTCCGAGCCCACGAGACC
+
AABBAFBADDBBGGGFAFGFGGGHHHHGGHHGHHHHHHGHHGHHHHHEFGGFHFFFHHGHHHHHGHHHHGFAFEHGGGGGGGHHGHGGHHGFHHBGCGFFFFHGHGFEHGHHHGGEGGGHHHHHFHFFFH2GCGDGGC@CCEEGC//<AF
@M02034:409:000000000-BFKT7:1:1102:14187:15276 1:N:0:24
AAAGTCGAGGTGCCTAAAGTGGCAACCCAGACTGGGGTTGTGGTTGGTGGTGTAGAGCTTCCTGTAGCCGCATGGCGTTCGTACTTAAATATGGAACTAACCATTCCAATTTTCGCTGTCTCTTATACACATCTCCGAGCCCACGAGACC
+
CCCCCFCCCCBCGGGGGFGGGGGHHHHGGHHGHHFHGEEE2EEHFGGGGGGGHHHGHHHHHHHHHFFHHGGGGGHHGGGGGGHHHHGGHHHHHHFHHHGHHHHHHHHHHHHHHHGGGGGFHFHHGHDGHHFGCFGGGGGGGGEGGFG.EF
@M02034:409:000000000-BFKT7:1:1102:26594:15280 1:N:0:24
AAAGTCGAGGTGCCTAAAGTGGCAACCCAGACTTTTCCGCCGGTTGGTGGTGTAGAGCTTCCTGTAGCCGCATGGCGTTCGTACTTAAATATGGAACTAACCATTCCAATTTTCGCTGTCTCTTATACACATCTCCGAGCCCACGAGACC
+
ABAAAF?ADBAAFGGGGDGGGGFGEFFDFHDGFH5DG3BF2EEGEGCBFDAFHFH5GBGGHFHHFGHHHE@/EEHGEEGEGE2GGHGDHHF?FH3BEGGGBCDG3FGGHGHHHHGDGGFHHHHHGHHGFGHHHHHFGGGGG/FFGGGGDF
@M02034:409:000000000-BFKT7:1:1102:25680:15285 1:N:0:24
AAAGTCGAGGTGCCTAAAGTGGCAACCCAGACTTCGGTTTTGGTTGGTGGTGTAGAGCTTCCTGGAGCCGCGTG
+
CCCCCFCCCCCCGGGGGFGGGGGHHHHGGHGGHB5FGAEBFHGH2EABCDG113D5AA3B5BBF32?2?>E/>>
@M02034:409:000000000-BFKT7:1:1102:10147:15286 1:N:0:24
AAAGTCGAGGTGCCTAAAGTGGCAACCCAGACTCCGCCTCAGGTTGGTGGTGTAGAGCTTCCTGTAGCCGCATGGCGTTCGTACTTAAATATGGAACTAACCATTCCAATTTTCGCTGTCTCTTATACACATCTCCGAGCCCACGAGACC
+
CCCCCFCBCCCCGGGGGGGGGGGHHHHGGHHGHHHGGGGGHHHHGHGGGGGFHHG5GHHHHGHHHHHHHGGGFGHHGGGGGGHHHHHGHHHHHHFGCHHHHHHHHHHHHGHHHHGGGGGHHHHHFHGHFHFHHHHFG/DCGGHGGGGGGG
@M02034:409:000000000-BFKT7:1:1102:28839:15288 1:N:0:24
AAAGTCGAGGTGCCTAAAGTGGCAACCCAGACTTTGTTGTGTGTTGGTGGTGTAGAGCTTCCTGTAGCCGCATGGCGTTCGTACTTAAATATGGAACTAACCATTCCAATTTTTGCTGTCTCTTATACACATCTCCGAGCCCACGAGACC
+
BBBBBFB3DBBBGGGFBFGGGGGHHHHGGHHEHHHFDGGBEHHHHACFADGCA3D5A5BAAFFGGDD5ABE>EE?1>B@F?E2C?FHF@FH4FG33BFGFB03BF4F4?FGHF4>EHFGFFHHE4??4BBGFGFF2?/B?D/<FC/</EC
@M02034:409:000000000-BFKT7:1:1102:10389:15293 1:N:0:24
AAAGTCGAGGTGCCTAAAGTGGCAACCCAGACTGTTCATAATGTAGAGCTTCCTGTAGCCGCATGGCGTTCGTACTTAAATATGGAACTAACCATTCCAATTTTCGCTGTCTCTTATACACATCTCGAGCCCACG
+
CCCCCFAABCCCGGGGGGGGGGGHHHHGGHHGHHHHD5FE5FGH5FDFBHH53EGB5AA3AE0E1E1AAEGDG21FGE55D@G4F3BFC3F@1EGHHBGHEEGHDEEEEFFGEGHBFDF4?FFBE3F3EAEC//<
@M02034:409:000000000-BFKT7:1:1102:18133:15313 1:N:0:24
AAAGTCGAGGTGCCTAAAGTGGCAACCCAGACTCCTACTAATGTTGGTGGTGTAGAGCTTCCTGTAGCCGCATGGCGTTCGTACTTAAATATGGAACTAACCATTCCAATTTTCGCTGTCTCTTATACACATCTCCGAGCCCACGAGACC
+
CCCCCFCCCBABGGGGGGGGGGGHHHHGGHHGHHHHHHHHHGHHHHHGGGEFHGGEGHHHHHHHHGHGHGGEEGHGGGGGGFHHHHHHHHHDGHFHGHHHHHHHHHGHHHHHHFGGGGGHHHHHFHHHHHGHGHHGGGGGGGHGGDGGGG
@M02034:409:000000000-BFKT7:1:1102:5035:15318 1:N:0:24
AAAGTCGAGGTGCCTAAAGTGGCAACCCAGACTGATAATACTGTTGGTGGTGTAGAGCTTCCTGTAGCCGCATGGCGTTCGTACTTAAATATGGAACTAACCATTCCAATTTTCGCTGTCTCTTATACACATCTCCGAGCCCA
+
AABCAFABBCBCGGGGGGGGGGGHHHHGGHHGHH3GHHHGDGGHHHGGGCFFF3F5ADGG5FHFFAFDGEE0EEH1EEGGEEFGGFH3FGHFFF3@FFGH3B3FE4E4FGEHHBE/EEEDFHGE4?4FHGGHFGF2DCC?@FA
@M02034:409:000000000-BFKT7:1:1102:16408:15319 1:N:0:24
AAAGTCGAGGTGCCTAAAGTGGCAACCCAGACTAGGATGGTGTTGGTGGTGTAGAGCTTCCTGTAGCCGCATGGCGTTCGTACTTAAATATGGAACTAACCATTCCAATTTTCGCTGTCTCTTATACACATCTCCGAGCCCACGAGACCA
+
CCCCCFCBCCBBFGGGGGGGGGGGHHHGCGHGHHHHGHHGAGGEHHEFEBFFGHGHFDFFFHHHGHHGEEEEEHFEEEFGGFGHHEGGHGHHHDDBGGHHHFGHHFGBGHHHHGGGGEGHHHHHH4DGHGFGHGFF@CDCFHGGGGDGGF
@M02034:409:000000000-BFKT7:1:1102:11057:15326 1:N:0:24
AAAGTCGAGGTGCCTAAAGTGGCAACCCAGACTATGTTGCTTGTTGGTGGTGTAGAGCTTCCTGTAGCCGCATGGCGTTCGTACTTAAATATGGAACTAACCATTCCAATTTTCGCTGTCTCTTATACACATCTCCGAGCCCACGAGACC
+
CCCCCFCCCCCCGGGGGGGGGGGHHHHGGHHGHGHHHHHHHHHHHFHGFGFFHHHFGHHHHHHHHHHHHGGFGGHHGGGGGGHHHHGFGHHHHHHHHHHHHHGHHHGHHHHHHFGGGGGGHHHHFHHHGHFHHHHHGGGGGGHGGGGCGF
@M02034:409:000000000-BFKT7:1:1102:22644:15328 1:N:0:24
AAAGTCGAGGTGCCTAAAGTGGCAACCCAAACTCTG
+
BBBBBFBBBBBBFGGGGCGGGGGHHHHEGAGHH355
@M02034:409:000000000-BFKT7:1:1102:5049:15331 1:N:0:24
AAAGTCGAGGTGCCTAAAGTGGCAACCCAGACTGATAATACTGTTGGTGGTGTAGAGCTTCCTGTAGCCGCATGGCGTTCGTACTTAAATATGGAACTAACCATTCCAATTTTCGCTGTCTCTTATACACATCTCCGAGCCCACGAGACC
+
BCCCBFCBCBBCGGGGGGGGGGGHHHHGGHHGHHHHHHHHHHHHHHHFGCEFHDFFGDGHHHHHHGHFFGG0EEHFGEFGGFHHHHHFGHGHHGFFFHFFHHFHHGHHHHHHHFGGGGFHFGHHGHGF?GDHHHHFGCGFGGHGF<@DDF
@M02034:409:000000000-BFKT7:1:1102:4423:15335 1:N:0:24
AAAGTCGAGGTGCCTAAAGTGGCAACCCAGACTAATTCGAATGTTGGTGGTGTAGAGCTTCCTGTAGCCGCATGGCGTTCGTACTTAAATATGGAACTAACCATTCCAATTTTCGCTGTCTCTTATACACATCTCCGAGCCCACGAGACC
+
CCCCCFCCCCCCGGGGGGGGGGGHHEHGGHHGHHFDGFFHHGHHGHHGGGGGHHHFGHHHHGHHHHHHHGGEEGHHGGGGGGHHHHHFHHHHHHHHHHGGHHHHHHFHHHHHHHGGGGGHHHHHGGHHFFHHHHHGGCGFGGHGGGGGGF
@M02034:409:000000000-BFKT7:1:1102:8572:15335 1:N:0:24
AAAGTCGAGGTGCCTAAAGTGGCAACCCAGACTGCGAAGGGTGTTGGTGGTGTAGAGCTTCCTGTAGCCGCATGGCGTTCGTACTTAAATATGGAACTAACCATTCCAATTTTCGCTGTCTCTTATACACATCTCCGAGCCCACGAGACC
+
CCCCCFCCCCBCGGGGGGGGGGGHHHHGGHHGHHHGGGGGGHGGGHHGFGGFHGGDGHHHHHHHHHHHHGGFEGHHGGGGFEGHHHGFHHGHHHHHGHHHHHHHHHHHHHHHHHGGGGGHHHHHHHHHGGHHHHGHGFGGGGHGGGGGGG
@M02034:409:000000000-BFKT7:1:1102:21668:15337 1:N:0:24
AAAGTCGAGGTGCCTAAAGTGGCAACCCAGACTGTGCAGAAGGTTGGTGGTGTAGAGCTTCCTGTAGCCGCATGGCGTTCGTACTTAAATATGGAACTAACCATTCCAATTTTCGCTGTCTCTTATACACATCTCCGAGCCCACGAGACC
+
BBCCBFBBBBAAGGGGGGGGGGGHHHHFGHHGHHHHHHHHHHHHGFGGGGFFHHGAGHHHHHHGGHHHHGGGGEHGGGGGEFGHHHGFHHHHHHGGHHHHHHHHHHHHHHHHHGGGGGGHHHHHHHHHFFFHHHFFGGGCDGHGFCGGGG
@M02034:409:000000000-BFKT7:1:1102:2633:15347 1:N:0:24
AAAGTCGAGGTGCCTAAAGTGGCAACCCAGACTGTTTGGACGGTTGGTGGTGTAGAGCTTCCTGTAGCCGCATGGCGTTCGTACTTAAATATGGAACTAACCATTCCAATTTTCGCTGTCTCTTATACACATCTC
+
BBBBBFABBBABGGGGGGGGGGGHHHHGGHHGHB3FA3B33AEEGGGEGGAFGFFBGFHHHHHHHHHHHGGEEGHGGGGGGGHHHHHGHHHHHHGFHHHFHHHHHHHFHHHHHHGGGGGHHHHHHFHHHHH222@
@M02034:409:000000000-BFKT7:1:1102:2208:15350 1:N:0:24
AAAGTCGAGGTGCCTAAAGTGGCAACCCAGACTCTTCCTCAGGTTGGTGGTGTAGAGCTTCCTGTAGCCGCATGGCGTTCGTACTTAAATATGGAACTAACCATTCCAATTTTCGCTGTCTCTTATACACATCTCCGAGCCCACGAGACC
+
>A>>AF1A?1AAFGGGFGGGGGG0GGHFGHCGHHBGFHGFF1F1BF/AFCEFGHG2FHHHGHHHGDHFGGGGEGHHGGGGFGEHHHH1EGFHHEFBCFGGHHFHGHHHHHGHHHCGGEEFHHHHGGGFHHBHFHHG?//BCFEEB?CCGG
@M02034:409:000000000-BFKT7:1:1102:28481:15361 1:N:0:24
AAAGTCGAGGTGCCTAAAGTGGCAACCCAGACTACTGTGCTGTTGGTGGTGTAGAGCTTCCTGTAGCCGCATGGCGTTCGTACTTAAATATGGAACTAACCATTCCAATTTTCGCTGTCTCTTATACACATCTCCGAGCCCACGAGACC
+
BBBBBFBBBDAAGGGGGGGGGGGGHHHGGHHGGHHHFHHHHHHHHHGGGEFHHHHHGGGGGHHHDGHGGGGGGHHGEGGGGGFGHDFFGBGHHGHHHFFFHHFHHHHGGHHHHGGGGGHHHHHHHFGFHBBBGBDDB@F>FHGGGGGGG
@M02034:409:000000000-BFKT7:1:1102:2199:15366 1:N:0:24
AAAGTCGAGGTGCCTAAAGTGGCAACCCAGACTCTTCCTCAGGTTGGTGGTGTAGAGCTTCCTGTAGCCGCATGGCGTTCGTACTTAAATATGGAACTAACCATTCCAATTTTCGCTGTCTCTTATACACATCTCCGAGCCCACGAGAC
+
BBBBBFBABBBBGGGGGGGGGGGHHHHGGHHGHH3FE5B53BGAFHGGGCGFABDBFGHHHHHHHFGGGEGEFGHGGEFEGEHHGHHBGGGFGFFFGGGHHHGHHHHFHHHHHGGEGGGHHHHHGGFHGFHHHHHFDCGGGGHGGGGGG
@M02034:409:000000000-BFKT7:1:1102:12788:15370 1:N:0:24
AAAGTCGAGGTGCCTAAAGTGGCAACCCAGCCTCCTTC
+
CCCCCFBBCCCCGGGGGGGGGGGHHHHGGHAFH22BGG
@M02034:409:000000000-BFKT7:1:1102:21308:15376 1:N:0:24
AAAGTCGAGGTGCCTAAAGTGGCAACCCAGACTAAGAAGTGTGTTGGTGGTGTAGAGC
+
ABAAAFAABDABGGGGGGGGGGGHHHHGGHGGHF3G35BABFGHF2F2A2E113D555
@M02034:409:000000000-BFKT7:1:1102:25027:15376 1:N:0:24
AAAGTCGAGGTGCCTAAAGTGGCAACCCGCCTCATGTTGGTGGTGTAGAGCTTCCTGTAGCCGCATGGCGTTCGTACTTAAATATGGAACTAACCATTCCAATTTTCGCTGTCTCTTATACACATCTCCGAGCCCACGAGACCAGAGAGG
+
BBCCCFCBCCCCGGGGGGGGGGGHHHHGGGGGGHHHFGHHFGGGFFHHFGFHHGFFHGHGGHGEABEHFGEFGGG?CGGFEGF4FGHBGHGHGHH3BGGD4?BGHHHGGGEGGHHHHHHHHGHGGFHG2E/BCBFEA>CCADGHHHH?AE
@M02034:409:000000000-BFKT7:1:1102:14823:15376 1:N:0:24
AAAGTCGAGGTGCCTAAAGTGGCAACCCAGACTGTGTTGTTGGTTGGTGGTGTAGAGCTTCCTGTAGCCGCATGGCGTTCGTACTTAAATATGGAACTAACCATTCCAATTTTCGCTGTCTCTTATACACATCTCCGAGCCCACGAGACC
+
BBB@AF?A@BAAFGGDGGGFGGGBHHHGGHHFHGHGGHHGEHDEG?EEGGGFHFDBFGFGHHHHHHGHHGGCEEGAEEFFEEFHHHF3GHGHHHDBGGGHHHHHHHBH4FGHHHGGGGFBFFFHGHGHGFHHHHHHGGGCFGHGFFF?EF
@M02034:409:000000000-BFKT7:1:1102:5464:15385 1:N:0:24
AAAGTCGAGGTGCCTAAAGTGGCAACCCAGACTAATTTTAGGGTTGGTGGTGTAGAGCTTCCTGTAGCCGCATGGCGTTCGTACTTAAATATGGAACTAACCATTCCAATTTTCGCTGTCTCTTATACACATCTCCGAGCCCACGAGACC
+
BBAABFABDBBBGGGGGGGGGDGGHHHDGHHGHHHHHHGEHEHGGGCEGGEFGGHDGFHHHHHFGHHHHEEEEGHHGGGGGGGHHHHFHHHHHHHGHHHGHHHHHHHHHHHHHHGGGGGHGHHHFFFHHFHHHGFGG?DCGGHGGDCDGF
@M02034:409:000000000-BFKT7:1:1102:20115:15394 1:N:0:24
AAAGTCGAGGTGCCTAAAGTGGCAACCCAGACTGATACGGTGGTTGGTGGTGTAGAGCTTCCTGTAGCCGCATGGCGTTCGTACTTAAATATGGAACTAACCATTCCAATTTTCGCTGTCTCTTATACACATCTCCGAGCCCACGAGACC
+
AA?ABFBBBBAACGGGGFGGG4FFFEGA2AAFCGAGFGEDFD?EFEEFGFBFADF5FGHHBGHFGEFAGEEEEEHFEEEEEEGFEFF@@FBFF3@BFG3?EGHHHHHHHGGHHFEGGDEBFHHFGFF22F1FH1GGFCGGGGGGG@CDDF
@M02034:409:000000000-BFKT7:1:1102:21304:15397 1:N:0:24
AAAGTCGAGGTGCCTAAAGTGGCAACCCAGACTAAGAAGTGTGTTGGTGGTGTAGAGCTTCCTGTAGCCGCATGGCGTTCGTACTTAAATATGGAACTAACCATTCCAATTTTCGCTGTCTCTTATACACATCTCCGAGCCCACGAGACC
+
CCCCCFABCCCCGGGGGGGGGGGHHHHGGHHGHHHHHHCFGHHHHHHEFGGFHHHHHHHHHHHHHHHHHGGGGGHHGGGGGFHHHHHHHHHHHHHHHHGHHHHHHHGGHHGHHFGGGGGHHHHHHHHHGHFHHHGHG?GGGGHGGFGGGF
@M02034:409:000000000-BFKT7:1:1102:16328:15397 1:N:0:24
AAAGTCGAGGTGCCTAAAGTGGCAACCCAGACTCCGGTGTGGGTTGGTGGTGTAGAGCTTCCTGTAGCCGCATGGCGTTCGTACTTAAATATGGAACTAACCATTCCAATTTTCGCTGTCTCTTATACACATCTCCGAGCCCACGAGACC
+
BBBBBFBABBBBGGGGGFGGGGGHHHHGGHHGHHHGGAEBEFGEFGGGGGEGHHHHHGHHHHHHHHHHHGGEEGGHGGGGGGHHHHHHHHHHHHHFGHHGHHHHHHHHGHHHHHGGGGGHHHHHFGHHHHFFHHGHGCGGGFHGGGCGGE
@M02034:409:000000000-BFKT7:1:1102:19531:15404 1:N:0:24
AAAGTCGAGGTGCCTAAAGTGGCAACCCAGACTGAGCATCCTGTTGGTGGTGTAGAGCTTCCTGTAGCCGCATGGCGTTCGTACTTAAATATGGAACTAACCATTCCAATTTTCGCTGTCTCTTATACACATCTCCGAGCCCACGAGACC
+
BBCCCFCABCCCGGGGFGGGFGGHHHHGGHHGHHHHHHHHHHHHHHHGFGFGHHGFGFHHHHHHHHHHHFGEEGHFGEGGGGHHHHHGHHHHHHHHFHFGGHHGHFGHHHHHHFFFGGGHHHHHGHHHFGGHHHFGDDG?DGHGGFGGGG
@M02034:409:000000000-BFKT7:1:1102:17191:15404 1:N:0:24
AAAGTCGAGGTGCCTAAAGTGGCAACCCAGACTAAGTTGTGGGTTGGTGGTGTAGAGCTTCCTGTAGCCGCATGGCGTTCGTACTTAAATATGGAACTAACCATTCCAATTTTCGCTGTCTCTTATACACATCTCCGAGCCCACGAGACC
+
ABBBADAADBBBGGGGGGGGGGGHHHHGGHHGHGHHGGHFEEGEFGGFGGGGHHGEGGHHHHHFHHHHHGGGGGHHGEGGGGHHHHFGGHDHHHBEGGGGHHHGHHGHGGHHHFGGGGGHHHHHGHHGHHFHHGGHG?CGGEHGGCGGGE
@M02034:409:000000000-BFKT7:1:1102:10671:15411 1:N:0:24
AAAGTCGAGGTGCCTAAAGTGGCAACCCAGACTACGGGGAGGGTTGGTGGTGTAGAGCTTCCTGTAGCCGCATGGCGTTCGTACTTAAATATGGAACTAACCATTCCAATTTTCGCTGTCTCTTATACACATCTCCGAGCCCACGAGACC
+
CCCCCFCCCCCCGGGGGFGGGGGHHHHGGHHGHHHGGGGEGGGGHGGGGGGFHGGBGFHHHHHHHGHHHGGEFGHHGEGGFGEGHHHGHHGHHHHGHHHHHHHHHHHHHHHHHGGGGGGFHFHHHHFHHHHHHHGHGGCCGGHGGCFDDG
@M02034:409:000000000-BFKT7:1:1102:16342:15413 1:N:0:24
AAAGTCGAGGTGCCTAAAGTGGCAACCCAGACTCCGGTGGGTGTTGGTGGTGTAGAGCTTCCTGTAGCCGCATGGCGTTCGTACTTAAATATGGTACTAACCTTTCCAATTTTCGCTGTCTCTTATACACATCTCCG
+
CCCCBFCCCCCCGGGGGGGGGGGHHHHGGHGGH33B22A2A2BAEHCA11ECB3F5A5BA5BE@B@5@@>E/EE11>?>F>E2C1BG3?FGDF344BDGH303D33D44D3F44/?C/?B3BD?3DB?F222FGH2?
@M02034:409:000000000-BFKT7:1:1102:9945:15414 1:N:0:24
AAAGTCGAGGTGCCTAAAGTGGCAACCCAGACTCAGCAGCATGTTGGTGGTGTAGAGCTTCCTGTAGCCGCATGGCGTTCGTACTTAAATATGGAACTAACCATTCCAATTTTCGCTGTCTCTTATACACATCTCCGAGCCCACGAGACC
+
CCCCCFCCCCCCGGGGGGGGGGGHHHHGGHHGHHHHHHHHHHHHHHHFGGGGH3FFGHHHHGHHHHHHHGGGGGHHGGGGGGHHHHHHHHHHHHFHHHHHHHGHHHHHFGHHHHGGGGEHHHHHGHHHHHEFGHFDFCGGCEHGGDG/CF
@M02034:409:000000000-BFKT7:1:1102:5835:15416 1:N:0:24
AAAGTCGAGGTGCCTAAAGTGGCAACCCAGACTGCGAATCCTGTTGGTGGTGTAGAGCTTCCTGTAGCCGCATGGCGTTCGTACTTAAATATGGAACTAACCATTCCAATTTTCGCTGTCTCTTATACACATCTCCGAGCCCACGAGACC
+
BCCCCFCCCDBAGGGGGGGGGGGHHHHGGHHGH33B2AFG3DGGHHHGGGFGHHHHHGHHGHHHHHHHHFGEEGHHGGGGGGGHHHHGHGFHHGFFGGDFHHHGHHHHEGHHHHGGGGGHHHHHGHGHGHHGHHHHGGGGGGHGGCGGGG
@M02034:409:000000000-BFKT7:1:1102:5853:15424 1:N:0:24
AAAGTCGAGGTGCCTAAAGTGGCAACCCAGACTGCGCATCCTGTTGGTGGTGTAGAGGTTCCTGTAGCCGCGTGGCGTTCGTACTTAAATAT
+
ABBBBFBBBBAAFGGGFGGGGGGHHHHGGHHGG3F2AAE23GHH5FC1A1EABAD552BA3BEBF5A53>E0>F@//>EFA12F?DG33B?F
@M02034:409:000000000-BFKT7:1:1102:11339:15424 1:N:0:24
AAAGTCGAGGTGCCTAAAGTGGCAACCCAGACTAGTTTTTCTGTTGGTGGTGTAGAGCTTCCTGTAGCCGCATGGCGTTCGTACTTAAATATGGAACTAACCATTCCAATTTTCGCTGTCTCTTATACACATCTCCGAGCCCACGAGA
+
CCCCCFCCCCBCGGGGGGGGGGGHHHHGGHHGHF3GHFGF3FGGGHHGGGGGHHGFGHHHHHHHHHHHHGGGGGHHGGGGGGFHGHHGHHHHHHHHHHHHHHHHHHHHHHHHHHGGGGG3FBFE4BBF4B2?2BF2CB/BDC/=@</<
@M02034:409:000000000-BFKT7:1:1102:2941:15425 1:N:0:24
AAAGTCGAGGTGCCTAAAGTGGCAACCCAGACTTTTTCTTTTGTTGGTGGTGTAGAGCTTCCTGTAGCCGCATGGCGTTCGTACTTAAATATGGAACTAACATTCCAATTTTCGCTGTCTCTTATCCACATCTCCGACCCACGAGACCAG
+
3>AABFBABBBBFFGGGGGGGGG4GEHGGGGGHHHHHGHFGHHHHFAECEFFHDF5FFGHGHGGGAF5DEE0EEH1EEEAEEGHHHG3FFFFFG33BBGGCFBGHBG4GGGHGG/?E?FDHHGGH3BFC1BGFHFGGCG?GGG?DAEFGH
@M02034:409:000000000-BFKT7:1:1102:27102:15427 1:N:0:24
AAAGTCGAGGTGCCTAAAGTGGCAACCCAGACTTCTGATGTGGTTGGTGGTGTAGAGCTTCCTGTAGCCGCATGGCGTTCGTACTTAAATATGGAACTAACCATTCCAATTTTCGCTGTCTCTTATAACATCTCCGAGCCCACGAGACCA
+
A?ABAFB>DAAAGGGGFGGGAGEHHGHGGHGGHFGHGGGFDDGBBEFBAEABBFGFDFGGFFFFGGGFGEGEEBBEEGGG?FHHFGHHFGHHFHFFFHFGFH3BGGFGHGGHHHGGGGGGHGHHHHHHHGHHHFGGGGGGG/F@CCGGF?
@M02034:409:000000000-BFKT7:1:1102:25404:15428 1:N:0:24
AAAGTCGAGGTGCCTAAAGTGGCAACCCAGACTTGTGTGGAGGTTGGTGGTGTAGAGCTTCCTGTAGCCGCATGGCGTTCGTACTTAAATATGGAACTAACCATTCCAATTTTCGCTGTCTCTTATACACATCTCCGAGCCCACGAGACC
+
ABBCCFCCCCBBGGGGGGGGGGGHHHHGGDCCHHHHHGFG3FEAGHCEF11AAADAEGHHG3FGGGGFHGEEEEAEEEFCFEF?GF@FGFGFGEG3FFD3EAGGGFD?4DFHHBE/EEEHHHHH3FGFGHFHHGHFC?@CDFGEG@CDEF
@M02034:409:000000000-BFKT7:1:1102:15528:15430 1:N:0:24
AAAGTCGAGGTGCCTAAAGTGGCAACCCAGACTGGGTGGGAGGTTGGTGGTGTAGAGCTTCCTGTAGCCGCATGGCGTTCGTACTTAAATATGGAACTAACCATTCCAATTTTCGCTGTCTCTTATACACATCTCCGAGCCCACGAGACC
+
BBBBBFBBBBBBGGGGGGGGGGGHHHHGGGDFHHHHBEEGGFGEGHGEFGGGHGGDFFHHHHHHHHHHGGGEEEHGFEFGGFGHHHH@GHHHHHEGFHHHGHFGHGFFDGHHHGEGGGGHHHHHDGGHHHGHGHHGE?CFGGHGGFGFGF
@M02034:409:000000000-BFKT7:1:1102:23933:15434 1:N:0:24
AAAGTCGAGGTGCCTAAAGTGGCAACCCAGACTAATTGTAGTGTTCCTCTTCCAGTACTC
+
ABAAABAADAAAFGGG4BAGFFFHHHGGGCCFF33D55D55ABF555DA5F555D55555
@M02034:409:000000000-BFKT7:1:1102:3810:15434 1:N:0:24
AAAGTCGAGGTGCCTAAAGTGGCAACCCAGACTCAGAGGAATGTTGGTGGTGTAGAGCTTCCTGTAGCCGCATGGCGTTCGTACTTAAATATGGAACTAACCATTCCAATTTTCGCTGTCTCTTATACACATCTCCGAGCCCACGAGACC
+
CCCCCFCBBCCCGGGGGGGGGGGHHHHGGHHGHHGHGHGGHHHHGHHGGGFFHGGDGHHHHHHGHHHHHGGEEFHHGEGGGGHHHHHGHHFHHHEGGHHHHHHHHHGHHHHHHFEEGGGHHHHHGHGHF2FCGGGHGCGCGGHGG@DDGF
@M02034:409:000000000-BFKT7:1:1102:18721:15436 1:N:0:24
AAAGTCGAGGTGCCTAAAGTGGCAACCCAGACTCAGAAGAAGGTTGGTGGTGTAGAGCTTCCTGTAGCCGCATGGCGTTCGTACTTAAATATGGAACTAACCATTCCAATTTTCGCTGTCTCTTATACACATCTCCGAGCCCACGAGACC
+
BCCCCFCCCCCCGGGGGGGGGGGHHHHGGHHGHHHHHHHHHHHGHHGGGGFFHHHFHHHHHHHHHHHHHGGGGGHHGGGGGGHHHHHHHHHHHHGFHHHGHHHHHHHHHHHHHFGGGGGHHHHHFHHHHHGHHHFHGCFCGGHGGCGGGG
@M02034:409:000000000-BFKT7:1:1102:12699:15437 1:N:0:24
AAAGTCGAGGTGCCTAAAGTGGCAACCCAGACTAATAATCAGGTTGGTGGTGTAGAGCTTCCTGTAGCCGCATG
+
CCCCCFCCCCCCGGGGGGGGGGGHHHHGGHHGHHHGEEGGHHHHFH2A22ECA3D5A5ABAFFF5AB5BAE0BE
@M02034:409:000000000-BFKT7:1:1102:8960:15441 1:N:0:24
AAAGTCGAGGTGCCTAAAGTGGTTGGTGGTGTAGAGCTTCCTGTAGCCGCATGGCGTTCGTACTTAAATATGGAACTAACCATTCCAATTTTCGCTGTCTCTTATACACATCTCCGAGCCCACGAGACCAGAGAGGATCTCGTATGCCGT
+
CCCCCFCABCBBGGGGGGGGGGGGGGGGGGGHHHHHHHHHHHHHHHHHGGGGGHHGEGGGEHHHHGHFGGGGHEGFHHHHHHHHHGHHHHHHHGGGGGFHFHHGHFFGHFHHHHHGG?FGGHFG@CGGEGGGHHGGCGCGHHEDHFGHCA
@M02034:409:000000000-BFKT7:1:1102:14003:15444 1:N:0:24
AAAGTCGAGGTGCCTAAAGTGACAACCCAGACTGATTTGCATGTTGGTGGTGTAGAGCTTCCTGTAGCCGCATGGCGTTCGTACTTAAATATGGAACTAACCATTCCAATTTTCGCTGTCTCTTATACACATCTCCGAGCCCACGAGACC
+
BBCCBDAABDBCGGGGGGGGGGGHHHGGGHHGHHGHHHHGDGHGHBAECGEFFBFBFGHHHHHHHFHBGEGEEFHHG1>FEEHGFFHHHHHGFFBBGGHHHHEGHGHBHHHHHGFGGDEHHHHHGFGHFGHFHHGBEDGGDGHGGGGGGG
@M02034:409:000000000-BFKT7:1:1102:27102:15444 1:N:0:24
AAAGTCGAGGTGCCTAAAGTGGCAACCCAGACTTCTGAGATGGTTGGTGGTGTAGAGCTTCCTGTAGCCGCATGGCGTTCGTACTTAAATATGGAACTAACCATTCCAATTTTCGCTGTCTCTTATAACATCTCCGAGCCCACGAGACC
+
BBABCFCCCBAAFGGGGGGGGGGHGHHGGHHGHFHHHH55BBFGGGGEFGBFGGHGHHHHHGHFGHHHHFEEFGHHGEGFFFHHHHFGHHGHHHHHHHHGHHHHHHGHHHHHHGGGGGGHHHHHHHHGHFFCG3FF@@GCFHGGGGGGA
@M02034:409:000000000-BFKT7:1:1102:19826:15453 1:N:0:24
AAAGTCGAGGTGCCTAAAGTGGCAACCCAGACTCATAATAGGGTTGGTGGTGTAGAGCTTCCTGTAGCCGCATGGCGTTCGTACTTAAATATGGAACTAAACATTCCAATTTTCGCTGTCTCTTATACACATCTCCGAGCCCACGAGACC
+
ABBBBFBA>AAAGGGGGFFFGGG4FGHGGHHGHHHHHHHHHGCGGGGGGGBBGGHDGHHGHHHGHHHHHGGEEEHHGEGFFFGHHHGGFHGEHGGHGHHFHHHHHHHGHHHHHB@EEGGHHHHHHHGGHHGEGGFHF?CDGGHGGGCADE
@M02034:409:000000000-BFKT7:1:1102:12703:15454 1:N:0:24
AAAGTCGAGGTGCCTAAAGTGGCAACCCAGACTAATAATCAGGTTGGTGGTGTAGAGCTTCCTGTAGCCGCATGGCGTTCGTACTTAAATATGGAACTAACCATTCCAATTTTCGCTGTCTCTTATACACATCTCCGAGCCCACGAGACC
+
BBAABFBBBBBBGGGGGGGGGGGGHHHGGHHGHHHHHHHHHHHHHGGGGGEFFGHEGHHHHFHHHHHHHGGCEEHGFEGEEFCGHHGFHHGHGGFFFHGGFHFHHHHHHHHHHHGGGGGGHGHHGHGHHFFHHHHHGCGBFEHGB/@CDA
@M02034:409:000000000-BFKT7:1:1102:10260:15461 1:N:0:24
AAAGTCGAGGTGCCTAAAGTGGCAACCCAGACTATGAAGGAGGTTGGTGGTGTAGAGCTTCCTGTAGCCGCATGGCGTTCGTACTTAAATATGGAACTAACCATTCCAATTTTCGCTGTCTCTTATACACATCTCCGAGCCCACGAGACC
+
CCCCCFCBCCCCGGGGGGGGGGGHHHHGGHHGHHHHHHHGHHGGHHGGGGFFHGGFGHHHHHHHHHHHHGGEGGHHGFGGGGHHHHHFHHHHHHHHHHHHHHHHHHHGHHHHHHGGGGGGHHHHHHHHFFHHHHHGGCGCGGHGG<@AGF
@M02034:409:000000000-BFKT7:1:1102:9224:15470 1:N:0:24
AAAGTCGAGGTGCCTAAAGTGGCAACCCAGACTACG
+
CCCCCFCCCCCCGGGGGGGGGGGHHHHGGHHGH33B
@M02034:409:000000000-BFKT7:1:1102:25018:15471 1:N:0:24
AAAGTCGAGGTGCCTAAAGTGGCAACCCAGACTTCTATTCGGGTTGGTGGTGTAGAGCTTCCTGTAGCCGCATGGCGTTCGTACTTAAATATGGAACTAACCATTCCAATTTTCGCTGTCTCTTATACACATCTCCGAGCCCACGAGACC
+
BBBBBFBBBBBBGGGGGGGGGGGHHHHEGHHGHFFHGGGFHGGGGGGEFFFEE3D5D5GHHEGGGGGFBBE0EEHHCEFCEEBGGHGFGGHHFD3BFGHF3?3BGDH4BFDHF?<<ECED?FFG?FDF3BHFGFF?CB@C<F/C@/</<?
@M02034:409:000000000-BFKT7:1:1102:8136:15474 1:N:0:24
AAAGTCGAGGTGCCTAAAGTGGCAACCCAGACTCCGAATTAGGTTGGTGGTGTAGAGCTTCCTGTAGCCGCATGGCGTTCGTACTTAAATATGGAACTAACCATTCCAATTTTCGCTGTCTCTTATACACATCTCCGAGCCCACGAGACC
+
BCCCCFCCCCBCGGGGGGGGGGGHHHHGGHHGHHHGGGGHHHHHHHGFFGGGHHHFHHHHHHHHHHHHHGGEEGHHGGGGGGGHHHHHHHHHHHFHGHHFHHFHHHHHHHHHHGGEGGGHGHHHHHHHGHEHHHHGD?DDGGHGGGGEGG
@M02034:409:000000000-BFKT7:1:1102:25000:15479 1:N:0:24
AAAGTCGAGGTGCCTAAAGTGGCAACCCAGACTTCTATTCGGGTTGGTGGTGTAGAGCTTCCTGTAGCCGCATGGCGTTCGTACTTAAATATGGAACTAACCATTCCAATTTTCGCTGTCTCTTATACACATCTCCGAGCCCACGAGACC
+
BBBBBFBBBBBBGGGGGGGGGGGHHHHGGHHGHHHHHGHHHHGHGGGGGGGGHGF5FGHHHHHHHEGFFGG0EEHFGGGGDGFHGHHGHGGHHHFFFHHHGHFHHFGFFGHHHFFDEEFHHHHHFHFFGFHHHHHGGGGGGGHGGGCAGF
@M02034:409:000000000-BFKT7:1:1102:10523:15493 1:N:0:24
AAAGTCGAGGTGCCTAAAGTGGCAACCCAGACTATGTTTAATGTTGGTGGTGTAGAGCTTCCTGTAGCCGCATGGCGTTCGTACTTAAATATGGAACTAACCATTCCAATTTTCGCTGTCTCTTATACACATCTCCGAGCCCACGAGAC
+
BBBBABAABAAAGGGGGGFGGGGHHHHGGHHGGHHHFGFGFFFGGGHEGGGGHHH555FGFGHHHGFFFDF0A?1A>EEGEGBEHHHFFGHHHH33GHHG3?BFGFBEGGEHHF/EFEEBHHGFBFFHFFFCGGFDD?/@CACF?BCAA
@M02034:409:000000000-BFKT7:1:1102:16145:15500 1:N:0:24
AAAGTCGAGGTGCCTAAAGTGGCAACCCAGACTGCTTGGGGGGTTGGTGGTGTAGAGCTTCCTGTAGCCGCATGGCGTTCGTACTTAAATATGGAACTAACCATTCCAATTTTCGCTGTCTCTTATACACATCTCCGAGCCCACGAGA
+
BAABBFBB@@AAGGGFCGGGGFGFHFGEAEEFCGHFFHGDGCGECGGGGGFEFFH?GFGHFFHGHHHHHDC<CDHGDDCGGFH.<GFDDGDHGHGDCHHCGACCGGB0GGHGG<CCADFFGGFGBFFB0BFGGGBGG-?@@EEGBBBD
@M02034:409:000000000-BFKT7:1:1102:19169:15503 1:N:0:24
AAAGTCGAGGTGCCTAAAGTGGCAACCCAGACTCAGAATTGGGTTGGTGGTGTAGAGCTTCCTGTAGCCGCATGGCGTTCGTACTTAAATATGGAACTAACCATTCCAATTTTCGCTGTCTCTTATACACATCTCCGAGCCCACGAGACC
+
BBBBBFBBDBABGGGGGGGGGFFGHHHGGHHGHHHHHHHG33GEFFGGGGAFGHHGHHHHHHHGGHHHHGEGGGHHGGGGFFGHHHHHHHHHHHHHHHHHHHHHHHGHHHHHHHGGGGGGHHHHHHDF3CDFGBGD/BCFGEHGGGG?/F
@M02034:409:000000000-BFKT7:1:1102:28180:15504 1:N:0:24
AAAGTCGAGGTGCCTAAAGTGGCAACCCAGACTGCGCCTGCGGTTGGTGGTGTAGAGCTTCCTGTAGCCGCATGGCGTTCGTACTTAAATATGGAACTAACCATTCCAATTTTCGCTGTCTCTTATACACATCTCCGAGCCCACGAGACC
+
AAABAFAADDAAGGGGAGGFFGFHGHGFGGHGHHCEEGGHFEFEEEGEAEAFGFHFGGHHGCHFBFF@B?>>EEHFEEEEEEGGGHHFHHFHGGEFGGFCBGFGHGEFFHHHHGE?EDCFHFGGGFFFFGFHHHGFECC/CGHGG@DGGF
@M02034:409:000000000-BFKT7:1:1102:6553:15505 1:N:0:24
AAAGTCGAGGTGCCTAAAGTGGCAACCCAGACTAAGCATAAGGTTGGTGGTGTAGAGCTTCCTGTAGCCGCATGGCGTTCGTACTTAAATATGGAACTAACCATTCCAATTTTCGCTGTCTCTTATACACATCTCCGAGCCCACGAGACC
+
BBBBBFBBBBABGGGGGGGGGGGHGGHGGHFFHHHHHHHHHHHDFHGGGGEFGGGFGHHHHHHHHGHHHGGGGGHHGGGGFFHHHHHHHHHHHHHHHHHHHHHHHHGFHHHHHHGFGGGHHHHHHHHHHHFFGHHHGGCBGGHGGFGGGE
@M02034:409:000000000-BFKT7:1:1102:10534:15507 1:N:0:24
AAAGTCGAGGTGCCTAAAGTGGCAACCCAGACTATGTTTAATGTTGGTGGTGTAGAGCTTCCTGTAGCCGCATGGCGTTCGTACTTAAATATGGAACTAACCATTCCAATTTTCGCTGTCTCTTATACACATCTCCGAGCCCACGAGACC
+
CCCCCFBADBBCGGGGGGGGGFGHHHHGGHHGHHHHGHHHFGHGHHHGGGEFHGHGHHHHHFHHHHHHHFGEFGHHGGGFFFGHGHHGHHHGHHBFFHHHHHHHHHHHHHHHHHGGGGGGHHHHGHHHHHFHHHGFGCGCFGHGGGFEDG
@M02034:409:000000000-BFKT7:1:1102:16161:15508 1:N:0:24
AAAGTCGAGGTGCCTAAAGTGGCAACCCAGACTGCTTGGGGGGTTGGTGGTGTAGAGCTTCCTGTAGCCGCATGGCGTTCGTACTTAAATATGGAACTAACCATTCCAATTTTCGCTGTCTCTTATACACATCTCCGAGCCCACGAGACC
+
BCCCBFDCCDCBGGGGGGGGGGGHHHHGGHHGHHHHHHGHGGGEDGGFFGGFGGGFGHHHHHHHHHHHHGGGDGHGGFGGDGGHHHHGHHHHHHGGHHHHHHHHHHGHHHHHHHGGGGGGGGGGFGGGFFFGGGFCEDGBFGGGFFFFFF
@M02034:409:000000000-BFKT7:1:1102:14014:15509 1:N:0:24
AAAGTCGAGGTGCCTAAAGTGGCAACCCAGACTCCGTTTTATGTTGGTGGTGTAGAGCTTCCTGTAGCCGCATGGCGTTCGTACTTAAATATGGAACTAACCATTCCAATTTTCGCTGTCTCTATACACATCTCCGAGCCCACGAGACCA
+
BCCCCFCCCCCCGGGGGGGGGGGGHHHGGHHGHBHGAFHCDFHHHHGGGGGGHHGFHHHHHHHHHHHHHGGGGGHHGGGGGGHHHHHHHHHHHHFHHHHHHHHHHHGHHGHHHHGGGGGGHHHGHHGHEFFCGGHD?GGFGHGG@/?EG?
@M02034:409:000000000-BFKT7:1:1102:29233:15514 1:N:0:24
AAAGTCGAGGTGCCTAAAGTGGCAACCCAGACTCATCCTAATGTTGGTGGTGTAGAGCTTCCTGTAGCCGCATGGCGTTCGTACTTAAATATGGAACTAACCATTCCAATTTTCGCTGTCTCTTATACACATCTCCGAGCCCACGAGAC
+
CCCCCFCCBCCCGGGGGFGGGGGGFGHGGHHGH3GH53BG55DDFGHEFFEFGHHHGGHHHHHFFGGDFEEEEGHGEEGGFGHHHHHGGHHHHHHHHHHGHHHHHHGHHHHHHHGGGGGHHHHHGHFFGGFHHHGFFDGDGGHGGFGAD
@M02034:409:000000000-BFKT7:1:1102:5088:15529 1:N:0:24
AAAGTCGAGGTGCCTAAAGTGGCAACCCAGACTCCGCTGCCGGTTGGTGGTGTAGAGCTTCCTGTAGCCGCATGGCGTTCGTACTTAAATATGGAACTAACCATTCCAATTTTCGCTGTCTCTTATACACATCTCCGAGCCCACGAGACC
+
CCCCCFCCCCCCGGGGGGGGGGGHHHHGGHHGHHHGGGGGGGGGGGGGGGGFHGGDFGHHHHHHHHHHHGGGGGHHGGGGGGFHHHHHHHHHHHFHFHHHHHHHHHHHHHHHHHGGGCFHHHHHHHGHHGHHGHHHGFGGGGHGGGGGGG
@M02034:409:000000000-BFKT7:1:1102:20561:15530 1:N:0:24
AAAGTCGAGGTGCCTAAAGTGGCAACCCAGCCTAAT
+
CCCCCFCCCCCCGGGGGGGGGGGGHHHGGH2BG335
@M02034:409:000000000-BFKT7:1:1102:8612:15540 1:N:0:24
AAAGTCGAGGTGCCTAAAGTGGCAACCCAGACTGTGGGTCCGGTAGATC
+
ABB@BFABBBBBGGGFAGGGGGFGHHHGGH223A35BE2B22AE0A555
@M02034:409:000000000-BFKT7:1:1102:15651:15543 1:N:0:24
AAAGTCGAGGTGCCTAAAGTGGCAACCCAGACTTTGTTTCTTGTTGGTGGTGTAGAGCTTCCTGTAGCCGCATGGCGTTCGTACTTAAATATGGAACTAACCATTCCAATTTTCGCTGTCTCTTATACACATCTCCGAGCCCACGAGACC
+
CCCCBFCBCCCCGGGGGGGGGGGHHHHGGHHGHHHHGHHHHHHHHHHGGGFFHGGFGHHHHHHHHHHHHGGFEGHHGGGGGGGHGHHGHHGHHHFHHHHHHHHHHHFGHHHHHHGFGGGHHHHHFHHHHHHHHHGBD@GFFFHGGGGGGG
@M02034:409:000000000-BFKT7:1:1102:5094:15546 1:N:0:24
AAAGTCGAGGTGCCTAAAGTGGCAACCCAGACTCCGCTGCCGGTTGGTGGTGTAGAGCTTCCTGTAGCCGCATGGCGTTCGTACTTAAATATGGAACTAACCATTCCAATTTTCGCTGTCTCTTATACACATCTC
+
>AA1>F1>>AA?GGFGFGGBFEAFFAH0FHGGBFFEFEEFHAE/E/EEGG/FFFGDGFBFGFHHHEFBFGGG/BGGE/ECE?CHGHGD1F2BGEBGFGFFHAFHHFDHFGHFHHGGG/EFHHBGGGFHDB@1@@G
@M02034:409:000000000-BFKT7:1:1102:9404:15555 1:N:0:24
AAAGTCGAGGTGCCTAAAGTGTCAACCCAGACTAGTTTGGCTGTTGGTGGTGTAGAGCTTCCTGTAGCCGCATGGCGTTCGTACTTAAATATGGAACTAACCATTCCAATTTTCGCTGTCTCTTATACACATCTCCGAGCCCACGAGACC
+
AABABFBBBBBBGGGGGGGGG6FGHHHGGHHGHHFGDAGGBGGHGFHGFGFFHGHFGHHHHHHGHHHHHGGGGGHHGEGEEEFHHHDFGHFHHHDFFGGHHHHHHHGHFHHHHHGGGGGHHHHHGHHHEHEHHHGHGGGGCGGGGCGGGA
@M02034:409:000000000-BFKT7:1:1102:14911:15555 1:N:0:24
AAAGTCGAGGTGCCTAAAGTGGCAACCCAGACTCGGGATGGGGTTGGTGGTGTAGAGCTTCCTGTAGCCGCATGGCGTTCGTACTTAAATATGGAACTAACCATTCCAATTTTCGCTGTCTCTTATACACATCTCCGAGCCCACGAGACC
+
BCCCCFCCCCBCGGGGGGGGGGGHHHHGGHHGHHGGGFGGGHGEFGGGFGEFFBFBGGHHHHHHHHHFHFGEEEHGEEEFFFGHHHHGHHGHHHHFFHHHHHHHHHHHHHHHHFGGGDGGHHHH3GHHFGFHHHHGECG?DGHGG<CDGG
@M02034:409:000000000-BFKT7:1:1102:13747:15557 1:N:0:24
AAAGTCGAGGTGCCTAAAGTGGCAACCCAGACTTGTCATTGGGTTGGTGGTGTAGAGCTTCCTGTAGCCGCATGGCGTTCGTACTTAAATATGGAACTAACCATTCCAATTTTCGCTGTCTCTTATACACATCTCCGAGCCCACGAGACC
+
>AAA>DA1AAAAGFGG1FFGGGGHFHHGGHHGHH1FHGGDEGCEFGGEFGGGHHHFHGGGHHHHFGHGGGGEEFEGCGGGGGHHHHHBHHHHHHHHGGFGHHGGHGHGHHHHHHGGGGGHBGGHFGHHFHGHHHFHGCCGGGGGGGGFCF
@M02034:409:000000000-BFKT7:1:1102:27876:15558 1:N:0:24
AAAGTCGAGGTGCCTAAAGTGGCAACCCAGACTATGCCTTGGGTTGGTGGTGTAGAGCTTCCTGTAGCCGCATGGCGTTCGTACTTAAATATGGAACTAACCATTCCAATTTTCGCTGTCTCTTATACACATCTCCGAGCCCACGAGACC
+
CCCCCFCBCCABGGGGGBGGGGGHHHGGGHHGHHHHHGHHHHHGGGGEFGFFGBHDGGHHHHHHHHHDFEEEEEHBEEGFEEFGGHHFHHGHGHEDFHHHFHFHHHHGHHHHHFE?FGGHHHHHGEFGFBGHHHHGC<DBDFGGCCGGGF
@M02034:409:000000000-BFKT7:1:1102:25206:15561 1:N:0:24
AAAGTCGAGGTGCCTAAAGTGGCAACCCAGACTACTGGGAATGTTGGTGGTGTAGAGCTTCCTGTAGCCGCATGGCGTTCGTACTTAAATATGGAACTAACCATTCCAATTTTCGCTGTCTCTTATACACATCTCCGAGCCCACGAGACC
+
AA11AFAA?DAAGGGFG1FGGGGHGHHGFHAEGEGHGHHAABFFEBCE/EGG/1F2AAFGGHGHGFFDEEE@EEHAE>E/B?B/GFHHHHHFDFDFG@GHGAFGBB>2BGFHHEE?EC<GFHHF1>EB2<<BCGHFFCCCGGHFC?CGCF
@M02034:409:000000000-BFKT7:1:1102:26534:15577 1:N:0:24
AAAGTCGAGGTGCCTAAAGTGGCAACCCAGAC
+
>A>1A3>A1D1>AFFGGGGEGDCEAAF0AF0A
@M02034:409:000000000-BFKT7:1:1102:25490:15598 1:N:0:24
AAAGTCGAGGTGCCTAAAGTGGCAACCCAGACTTCGAAGCGGGTTGGTGGTGTAGAGCTTCCTGTAGCCGCATGGCGTTCGTACTTAAATATGGAACTAACCATTCCAATTTTCGCTGTCTCTTATACACATCTCCGAGCCCACGAGACC
+
ABAABFBB?DAAGGGGGGGGGGGGHGHCGHHGHHHGHHGGGGGFFGGEEEAFGGGFGFHHHHHHGHHGHGEEEFHGEEFCFEFGHHHFHHFHHFGGHHHGHHHHHHGHHHHHHHGGGDFGHHHHHHGGGHGFFHFHEGGCGGHGGGGGGG
@M02034:409:000000000-BFKT7:1:1102:6214:15617 1:N:0:24
AAAGTCGAGGTGCCTAAAGTGGCAACCCAGCCTGTTGGTGGTGTAGAGCTTCCTGTAGCCGCATGGCGTTCGGAC
+
BCCCBFBBCCCCGGGGGGGGGGGHFHHGFF2A2FBB3FAAE2AG35BF5G3BAFA5AFDGE00BEGH?1>FA01>
@M02034:409:000000000-BFKT7:1:1102:6232:15626 1:N:0:24
AAAGTCGAGGTGCCTAAAGTGGCACCCAGACTCAGACGAAGGTTGGTGGTGTAGAGCTTCCTGTAGCCGCATGGCGTTCGTACTTAAATATGGAACTAACCATTCCAATTTTCGCTGTCTCTTATACACATCTCCGAGCCCACGAGACC
+
BBBBBFBBBBBBGGGGBGGGGGGHHGGGHHGHHHHHHGGGGGHGGFEFEEFFGHFHGHHHHHHHGHHGGEEEEHGGEGGGEFFHHGHGHHHHHHHGGGHHHFGHHBGDGHHHHGGGGEHHHHHHHBGGHFGHHHHD?CGGFHGGCGGGG
@M02034:409:000000000-BFKT7:1:1102:9902:15630 1:N:0:24
AAAGTCGAGGTGCCTAAAGTGGCAACCCAGACTGTGCGGCTGGTTGGTGGTGTAGAGC
+
CCCCCDABBCCCGGGGGGGGGGGHHHHGGHCC333DAEEEAAFHBE0B11EA13D555
@M02034:409:000000000-BFKT7:1:1102:29712:15635 1:N:0:24
AAAGTCGAGGTGCCTAAAGTGGCAACCCAGACTGATTGGCAGGTTGGTGGTGTAGAGCTTCCTGTAGCCGCATGGCGTTCGTACTTAAATATGGAACTAACCATTCCAATTTTCGCTGTCTCTTATACACATCTCCGAGCCCACGAGACC
+
AABBAFBBBDBBGGGGFEGGGGGHHHHGGHHGHHHHHHHHGEGHHHGACEEFHHGDFHHHHGHHHBGHHGGEFGHGGGGGGGHHGHHHHHHHHHGGGHGFFHGGHHFHHHHHHHGGGGGHGHHHGHHHFHHHGFFGC@CCGGHG<@DGGA
@M02034:409:000000000-BFKT7:1:1102:2453:15641 1:N:0:24
AAAGTCGAGGTGCCTAAAGTGGCAACCCAGACTACACGGATGTTGGTGGTGTAGAGCTTCCTGTAGCCGCATGGCGTTCGTACTTAAATATGGAACTAACCATTCCAATTTTCGCTGTCTCTTATACACATCTCCGAGCCCACGAGACCA
+
BBAABFBBBBBBGCGGGGGGGGGHHEHGGHHGHHGHHGGEFGHHHHEFFAFBFGEG5GHHHHHHFGHFE>EEEHFEBEFEEBGGHFFFHGGHHFHGHHHGFFFHH?BFFGHHFEAEE?FGGHHHH?FGFGBFG?FGCF?><FFDCFGEFF
@M02034:409:000000000-BFKT7:1:1102:28448:15645 1:N:0:24
AAAGTCGAGGTGCCTAAAGTGGCAACCCAGACTCAGAAGAAGGTTGGTGGTGTAGAGCTTCCTGTAGCCGCATGGCGTTCGTACTTAAATATGGAACTAACCATTCCAATTTTCGCTGTCTCTTATACACATCTCCGAGCCCCACGAGAC
+
CCCCCFCCCCCCGGGBFGGGGGGHHHHGGHCFHFHBFDH3B3EBBGGGFEGFGFGFFEHHHHHHGHHGHGGGGGHCFEFFGGHHHHHHHHHFHHB3FHGF3F3GHFHHHHHHHHGGGGEHHHHHHHHHGHGHHHHGGFGCGGGGGGG?DG
@M02034:409:000000000-BFKT7:1:1102:19148:15651 1:N:0:24
AAAGTCGAGGTGCCTAAAGTGGCAACCCAGACTAAGAAGCCTGTTGGTGGTGTAGAGCTTCCTGTAGCCGCATGGCGTTCGTACTTAAATATGGAACTAACCATTCCAATTTTCGCTGTCTCTTATACACATCTCCGAGCCCACGAGACC
+
BBBBBFBBBBBBGGGGGGGGGGGHHHHGGHHGHHHHHHHHHHHHHHHGGGEFHFGFGHHHHHHHHHHHHGGGGGHGEEGFGGHHHHFGBHGHHHFHGHHFHHFGFHHHHHHHHHGGGGGHHHHHGHHHHHEHHHEHDGGCCGHGCCGGGG
@M02034:409:000000000-BFKT7:1:1102:14291:15652 1:N:0:24
AAAGTCGAGGTGCCTAAAGTGGCAACCCAGACTCCTCGGCCGGTTGGTGGTGTAGAGCTTCCTGTAGCCGCATGGTGTTCGTACTTAAATATGGTACTAACCATTCCAATTTTCGCTGTCTCTTATACACATCTCCGAGCCCACGAGACC
+
CCCCCFCCCCBBGGGGGGGGGGGHHHHGGGHGHHFHBFDEE2AAEFGGC1EEF3D5D5BF5FGEG5@5@EE/FEE3B?EBE?2?1FG@@FG4FF44BGHH303BB4F?FFGHHF?GEB?GFHHF3BFGFFG2GGHFD?@C@F/CDA@.CF
@M02034:409:000000000-BFKT7:1:1102:9044:15653 1:N:0:24
AAAGTCGAGGTGCCTAAAGTGGCAACCCAGACTAATTTTTTTGTTGGTGGTGTAGAGCTTCCTGTAGCCGCATGGCGTTCGTACTTAAATATGGAACTAACCATTCCAATTTTCGCTGTCTCTTATACACATCTCCGAGCCCACGAGACC
+
CCCCCFCCBCBCGGGGGGGGGGGHHCHGGHHGHHHHHHHHGGGHHHHFGGGGHBF5FFGHHHHHGHHHHGGEEGHCEEGGEEFHHHHBGHHHHH3BGHHHGFFFFHHFHGGHHDEFGDGHHHHH?FHHHGGCGFFFFDFGGGHGGDDGGF
@M02034:409:000000000-BFKT7:1:1102:28043:15656 1:N:0:24
AAAGTCGAGGTGCCTAAAGTGGCAACCCAGACTAATCAGCCTGTTGGTGGTGTAGAGCTTCCTGTAGCCGCATGGCGTTCGTACTTAAATATGGAACTAACCATTCCAATTTTCGCTGTCTCTTATACACATCTCCGAGCCCACGAGAC
+
AABBADBAB>A4FGGGFG4BBFEHHHHGGHGFHHCHGHG3BBGBBFGECFEBBFGHFGHHHGBFEGFGHEGEFECG@FGGGGGHFGGHHHHGFHHFHHFFFGFFHDDFHGHHHFEGGDEDHFFFEGFHFFBHFFBBB>//BF/F/>@<A
@M02034:409:000000000-BFKT7:1:1102:14650:15658 1:N:0:24
AAAGTCGAGGTGCCTAAAGTGGCAACCCAGACTGCTACGGTTGTTGGTGGTGTAGAGCTCCCTGTAGCCGCATG
+
AAA3>BA3>>>>BGGFFFGGGFGHHHHGGGCFHFGG5D2E2BEBEFAE11E11BDA5BG33B23B5D5FEE>E>
@M02034:409:000000000-BFKT7:1:1102:14665:15668 1:N:0:24
AAAGTCGAGGTGCCTAAAGTGGCAACCCAGACTGCTTCGGTTGTTGGTGGTGTAGAGCTTCCTGTAGCCGCATGGCGTTCGTACTTAAATATGGAACTAACCATTCCAATTTTCGCTGTCTCTTATACACATCTCCGAGCCCACGAGACC
+
CCCCCFCCCCBCGGGGGGGGGGGHHHHGGHHGHHHHHHGGGGGGHHHGGGEFGHGEGHHHHHHHHFGFGEGEEGHHGFGGEFGHHHHGHHHHHHBDGHHFHHGHHHHHFHHHHHGGGGGHHHHHHHHHFHGFHHHHDCGFGGHGGCGFGG
@M02034:409:000000000-BFKT7:1:1102:4614:15669 1:N:0:24
AAAGTCGAGGTGCCTAAAGTGGCAACCCAGACTTCTACGCAGGTTGGTGGTGTAGAGCTTCCTGTAGCCGCATGGCGTTCGTACTTAAATATGGAACTAACCATTCCAATTTTCGCTGTCTCTTATACACATCTCCGAGCCCACGAGACC
+
AAABADABBBAAGGGGGGGGGGGHHHGGGHHGHGGHGGGCGGGHGHGEEFEEA3D555FGHHHHGGGFGEEEEEG?E1EEFEEGGHGFGEFEGF3@FGFF3EBFGFF?EFGGHEEEGGEHHHHH3GFHFCDCHBDFC?C?CAGFGFG//>
@M02034:409:000000000-BFKT7:1:1102:28506:15673 1:N:0:24
AAAGTCGAGGTGCCTAAAGTGGCAACCCAGACTGCGCATCCTGTTGGTGGTGTAGAGCTTCCTGTAGCCGCATGGCGTTCGTACTTAAATATGGAACTAACCATTCCAATTTTCGCTGTCTCTTATACACATCTCC
+
A3AA>BA>A2>4BFGG4A4BAFFHHHGFGEHGH3BAEEFE3BFBBBEA1EE1ABFFF5FGFG5BF5F5BEEEFB1?>1EFE1GH?BBFGFHGFEF3BEBE3F3BF44BBGHFHFGEE?E?GBFGDGBG?FD11B1?
@M02034:409:000000000-BFKT7:1:1102:16886:15675 1:N:0:24
AAAGTCGAGGTGCCTAAAGTGGCAACCCAGACTAAGAAGAATGTTGGTGGTGTAGAGCTTCCTGTAGCCGCATGGCGTTCGTACTTAAATATGGAACTAACCATTCCAATTTTCGCTGTCTCTTATACACATCTCCGAGCCCACGAGACC
+
AAAAAFAA?1AAGGGAE1GGGGGGGGHGGHGFHHHHHHHHFFFGHFEGGGFGHFFF1GGHHHHHHFGHHGGAEEHHEEEGGEHHGHF1BFGFHFHHGGF@FFDGG>GBFGHHHGGFEGGHHHHHFGGH2FHHFFGFECCCGGEGG@C?CF
@M02034:409:000000000-BFKT7:1:1102:22717:15682 1:N:0:24
AAAGTCGAGGTGCCTAAAGTGGCAACCCAGACTATTCGTATGGTTGGTGGTGTAGAGCTTCCTGTAGCCGCATGGCGTTCGTACTTAAATATGGAACTAACCATTCCAATTTTCGCTGTCTCTTATACACATCTCCGAGCCCACGAGACC
+
A3AABFBBBBAAGGGGGGGGGGFGGHHGGHHGHGFHGHHHHHHGFEGGGGEFAGGAGHHHGHHHHBGBHEGGEGHHGGGGEFGHHHHGHGGHHHF3GHGHHHHHHHHHHHHHHHGGGGFFHHHHHHHDFHDHFGGHGCCBCGHGG<CEGG
@M02034:409:000000000-BFKT7:1:1102:28080:15685 1:N:0:24
AAAGTCGAGGTGCCTAAAGTGGCAACCCAGACTGATAATTAGGTTGGTGGTGTAGAGCTTCCTGTAGCCGCATGGCGTTCGTACTTAAATATGGAACTAACCATTCCAATTTTCGCTGTCTCTTATACACATCTCCGAGCCCACGAGACC
+
BBBBBFBABABBGGGGBGGGGGGHHHHGGHHGHHHHHHHHGHHDFHGECFFEHHHGFHHHHHHHGFGBEEGEGGHAEFGGGGHHGHHHHGEGGGFFFHHHFFEFHGFGHHHHHHGGGGGHHGHHEGFGBGFHHHGGF?FCGGHGGGGGGG
@M02034:409:000000000-BFKT7:1:1102:23730:15685 1:N:0:24
AAAGTCGAGGTGCCTAAAGTGGCAACCCAGACTTGGAAGAAGGTTGGTGGTGTAGAGCTTCCTGTAGCCGCATGGCGTTCGTACTTAAATATGGAACTAACCATTCCAATTTTCGCTGTCTCTTATACACATCTCCGAGCCCACGAGACC
+
BBCCBFCBCCCBGGGGGGGGGGGHHHHGGHHGHHHHHHHFEHHHHHGFFGGGGEFDGHHHHHHHGHHHHGGEEFGEEEGGGFHHHHHGHHHHHHFFHHGGHHDGHHHGHHHHHHGEGGGHHHHHGHHHGGFHHGFFFFGG/FGGGGGGGG
@M02034:409:000000000-BFKT7:1:1102:25731:15687 1:N:0:24
AAAGTCGAGGTGCCTAAAGTGGCAACCCAGACTAAAAGCAGGTT
+
>A>A>@>>>>>ACGFGFGFAB1AAFAGEA0FFFHH1BBGGA/BB
@M02034:409:000000000-BFKT7:1:1102:25748:15694 1:N:0:24
AAAGTCGAGGTGCCTAAAGTGGCAACCCAGACTAAAAGCAGGTTGGTGGTGTAGAGCTTCCTGTAGCAGCATGGCGTTCGTACTTAAATATGGAACTAACCATTCCAATTTTCGCTGTCTCTTATACACATCTCCGAGCCCACGAGCCCA
+
AAAAA@>>1>>1BFFGGG1AB10B1CG?AA0FAGFFHHFHBCBBF?BBEBFBBF2DFFGHF1F1BFG2BB0FGFGGEGG/>C/FFFG1BB22@@FFG1EBFDGBB2BEFFGHFEEG?<BBBEF1FBBG1FFEG1DE/BB<FEGCC</<F?
@M02034:409:000000000-BFKT7:1:1102:28502:15697 1:N:0:24
AAAGTCGAGGTGCCTAAAGTGGCAACCCAGACTGCGCATCCTGTTGGTGGTGTAGAGCTTCCTGTAGCCGCATGGCGTTCGTACTTAAATATGGAACTAACCATTCCAATTTTCGCTGTCTCTTATACACATCTCCGAGCCCACGAGACC
+
BBCCCFCCCCBBGGGGGGGGGGGGHHHGGHHGHHHGGGGGHHHHHHHEFEFFHGGFGHHHHHHHHHHHHFGEEFHHGGGGFGHHHHHFGHHHHHHGGHHFFHGHHHGHHHHHHHGGGGGHHHHHHHHHHHHHGHHHGCCGGEHGGGGGGG
@M02034:409:000000000-BFKT7:1:1102:27222:15698 1:N:0:24
AAAGTCGAGGTGCCTAAAGTGGCAACCCAGACTGCGGCTTCGGTTGGGGGTGTAGAGCTTCCTGTAGCCGCATG
+
BBBBBFBBBDBBGGGGGGGGGFGHHHHGGGHGHHB2E2E222ABE0A0A0>E0@FB@4BF3E33F4B43EF>EE
@M02034:409:000000000-BFKT7:1:1102:25719:15701 1:N:0:24
AAAGTCGAGGTGCCTAAAGTGGCAACCCAGACTAAAAGCAGGTTGGTGGTGTAGAGCTTCCTGTAGCCGCATGGCGTTCGTACTTAAATATGGAACTAACCATTCCAATTTTCGCTGTCTCTTATACACATCTCCG
+
>AA?>DB3DDBBGGGGFDFGGGGGHGFGGEGGHFHHBHHHHHHHHGEFDEFHGHFGFFHHFHHHHGHFD0>EFEHCG?FEGFGHHGHFEDDDEDFBGBF3CDGHHGFGGFHHGGGGFEHGHFGFFBFFF2GHGH2A
@M02034:409:000000000-BFKT7:1:1102:2274:15702 1:N:0:24
AAAGTCGAGGTGCCTAAAGTGGCAACCCAGACTGGGGTTTGGGTTGGTGGTGTAGAGCTTCCTGTAGCCACATGGCGTTCGTACTTAAATATGGAACTAACCATTCCAATTTTCGCTGTCTCTTATACACATCTCCGAGCCCACGAGACC
+
AAAABFAADDAAGGGFFGGGGFGBHHHGGHEGHHHFGFEEGFGEFEGGGGAFGBG5D5GHFFHFGGGGGGHAGHHGGGGGGGCHHHHGHHHHHHGGFGFFHHGHHHGHHHHHHFGGGGGHHGHHDGGGFHFHHHGHFCCBCGHGGCGEGG
@M02034:409:000000000-BFKT7:1:1102:17710:15702 1:N:0:24
AAAGTCGAGGTGCCTAAAGTGGCAACCCAGACTACTCCTCCGGTTGGTGGTGTAGAGCTTCCTGTAGCCGCATGGCGTTCGTACTTAAATATGGAACTAACCATTCCAATTTTCGCTGTCTCTTATACACATCTCCGAGCCCACGAGACC
+
AAABAFBBDBAABGGGGGGGG4FFE4FEFFHGHFHGGHHHHGCGF2AAFA1BF3F555ABGFGFGHFFGEEEFFHHG>EEE?BGHHGDHG@GHDBFGG3GHFFHHHG?FFDHHFEEEGDHFHHGFDGFFBG2GHHBE@DGGGHGGGGFDC
@M02034:409:000000000-BFKT7:1:1102:12312:15704 1:N:0:24
AAAGTCGAGGTGCCTAAAGTGGCAACCCAGACTACTTCGTCTGTTGGTGGTGTAGAGCTTCCTGTAGCCGCATGGCGTTCGTACTTAAATATGGAACTAACCATTCCAATTTTCGCTGTCTCTTATACACATCTCCGAGCCCA
+
AAA?AFB>AA>ACFGA4BFGFGDGHGFEDHGGHHHGHCF2BAFFGFC2AFEFEFFFFFFG5FHFAAFBFEEEEEFFEE@E??2FFGF@GG4FGH33@FFFBFBFG44BGHGHE4EAFG/BGBGFFGFG?22GFGBDC/B?/FC
@M02034:409:000000000-BFKT7:1:1102:25736:15708 1:N:0:24
AAAGTCGAGGTGCCTAAAGTGGCAACCCAGACTAAAAGCAGGTTGGTGGTGTAGAGCTTCCTGTAGCCGCATGGCGTTCGTACTTAAATATGGAACTAACCATTCCAATTTTCGCTGTCTCTTATACACATCTCCGAGCCCACGAGACCA
+
BCCCCFCCCCBAGGGGGGGGGGGHGHHGGHHGHHHHHHHHHHHHHGEGGEFGFHHHGHHHHHHFFHHHEEEGEHFEEEGGFFHHHHHHHHHHHHHHHGHGHHHHHHFFGHHHHFEGFEDHHHHHHGFHGHGGHGHGGGGCGHGGGGGGGF
@M02034:409:000000000-BFKT7:1:1102:14312:15711 1:N:0:24
AAAGTCGAGGTGCCTAAAGTGGCAACCCAGACTAAGGTTGGGGTTGGTGGTGTAGAGCTTCCTGTAGCCGCATGGCGTTCGTACTTAAATATGGAACTAACCATTCCAATTTTCGCTGTCTCTTATCACATCTCCGAGCCCACGAGACCA
+
BBBBBFAABCCCGGGGGGGGGGFHHHHGGHHGHHGHHDBGC?FGCGGECEEEFBG5ABBGGGFGHFFFGEF>EEG1E>>1EE?GGHHEDGFHEG3DFGFHF0DBEFG?FGGHHBEDFCCF3FFGBDDFFFFC>>FADG?CGHECDGGGG<
@M02034:409:000000000-BFKT7:1:1102:29234:15712 1:N:0:24
AAAGTCGAGGTGCCTAAAGTGGCAACCCAGACTAAGACGCTTGTTGGTGGTGTAGAGCTTCCTGTAGCCGCATGGCGTTCGTACTTAAATATGGAACTAACCATTCCAATTTTCGCTGTCTCTTATACACATCTCCGAGCCCACGAGACC
+
BCCCCFCCCCBCFGGGGGGGGGGGHHHGGHHGHFHHHHGGGGGHHHHGFDBFGHHHHGHHHHHFGGHHHGEEEGHHGEFFEFHHHHGFHHGHHHFGFHHHHHHHHHGHFHHHHHGEGGGHHHHHHHGHGHFHHGG2C@CDFGHGGFFGGF
@M02034:409:000000000-BFKT7:1:1102:12299:15717 1:N:0:24
AAAGTCGAGGTGCCTAAAGTGGCAACCCAGACTACTTCGTCTGTTGGTGGTGTAGAGCTTCCTGTAGCCGCATGGCGTTCGTACTTAAATATGGAACTAACCATTCCAATTTTCGCTGTCTCTTATACACATCTCCGAGCCCACGAGACC
+
BBBBBFBBBBBBGGGGGGGGGFGHHHHGGHHGGHHHHHGHGHGHHHHGFGEFGFGEGHHHHHHGHHHGHEFEFFHFEEGFGFFAGGHFHFGHHHGGFHHFFHHHHHHHHHHHHHGGGGGGHHHHHHFHBFDCGGHHFCCDGEFFGGGGGG
@M02034:409:000000000-BFKT7:1:1102:14295:15725 1:N:0:24
AAAGTCGAGGTGCCTAAAGTGGCAACCCAGACTAAGGTTGGGGTTGGTGGTGTAGAGCTTCCTGTAGCCGCATGGCGTTCGTACTTAAATATGGAACTAACCATTCCAATTTTCGCTGTCTCTTATCACATCTCCGAGCCCACGAGACCA
+
CCCCCFCCBCCCGGGGGGGGGGGHHHHGGHHGHHHHHGFGGGGGFGGGFGGGHHHFGHHHHHHHHHHHHGGGGGHHGGGGGFGHHHHHHHHHHGGBGGHHHHHHHHGHHHHHHHGGGGGHHHHHHHHHHFHGHHHGFGGGGHGGGGFGGC
@M02034:409:000000000-BFKT7:1:1102:7886:15728 1:N:0:24
AAAGTCGAGGTGCCTAAAGTGGCAACCCAGACTCAGAAGAAGGTTGGTGGTGTAGAGCTTCCTGTAGCCGCATGGCGTTCGTACTTAAATATGGAACTAACCATTCCAATTTTCGCTGTCTCTTATACACATCTCCGAGCCCACGAGACC
+
BBBBBFAABBBAGGGGFFGGGGGHHHHGGHHGHHFHHHHHHHGHHGGEFGEFGHHHHHGHHHHHHHHHHGGEFGHHGEGGGGFEGHHHHHFHGHFDFF3EGFDFGHHHHHHHHHGGGDEHFBDHBGFFFGDBFGGHG?CCCFHFGCGGGG
@M02034:409:000000000-BFKT7:1:1102:12731:15730 1:N:0:24
AAAGTCGAGGTGCCTAAAGTGGCAACCCAGACTGATCAGGGTGTTGGTGGTGTAGAGCTTCCTGTAGCCGCATGGCGTTCGTACTTAAATATGGAACTAACCATTCCAATTTTCGCTGTCTCTTATACACATCTCCGAGCCCACGAGACC
+
CCCCBFBCCCCCGGGGGGGGGGGHHHHGGHHGHHHHHHHHHHAAEACAAEEC1AF5ADFFGGHHFGE5EFG?FEFAE1EFF??FGHGGGGHFEB33FGHHBFBGGFHFHHFHHBEDE<?FGBFH3FGD3GHCGHH2C/B/<F/FCCGGGG
@M02034:409:000000000-BFKT7:1:1102:8079:15739 1:N:0:24
AAAGTCGAGGTGCCTAAAGTGGCAACCCAGACTGGGATTCATGTTGGTGGTGTAGAGCTTCCTGTAGCCGCATGGCGTTCGTACTTAAATATGGAACTAACCATTCCAATTTTCGCTGTCTCTTATACACATCTCCGAGCCCACGAGACC
+
BBBBBFBABBBBGGGGGGGGGGGHFHHGGHDFHHHH2EFFBDGHHHHFFGGGGFG5DGHHGHHHHFHGHEGEFGHHGGGGGGHHHHH3@FFGGF3FGGGHGFHGHGF4EGFHHHGGGGGHHHHFBFGHGHHHHHHHFCCGFGHGGGCGGF
@M02034:409:000000000-BFKT7:1:1102:16463:15746 1:N:0:24
AAAGTCGAGGTGCCTAAAGTGGCAACCCAGACTGAGAATCAGGTTGGTGGTGCAGTGCTTCCTGTAGC
+
BBAAAFBBBBBBGGGGGGGGGFGHHHHGGHHGHBGH55B5ABGF3B2A22B133D5B5555BB55555
@M02034:409:000000000-BFKT7:1:1102:26246:15754 1:N:0:24
AAAGTCGAGGTGCCTAAAGTGGCAACCCAGACTGATGATACGGTTGGTGGTGTAGAGCTTCCTGTAGCCGCATGGCTTTCGTACTTAAATATGGAACTAACCGTTCCAATTTTCGCTGTCTCTTATACACATCTCCGAGCCCACGA
+
>1AA>BA>A>A1BFG1BB1BAFFHHHGGGHHGH1BBD2DGG/EGGEE/AAFBB1FGFBGBFBB11BDFFCEFE?0B0>BFEFFGFG2G1BFFFGGGCFBFGH/?/B>2>FGHH2EAEGFBBFDGFGFHDGFHBGBF/@@CCCCF/<
@M02034:409:000000000-BFKT7:1:1102:10194:15755 1:N:0:24
AAAGTCGAGGTGCCTAAAGTGGCAACCCAGACTTAGACTAAGGTTGGTGGTGTAGAGCTTCCTGTAGCCGCATGGCGTTCGTACTTAAATATGGAACTAACCATTCCAATTTTCGCTGTCTCTTATACACATCTCCGAGCCCACGAGACC
+
CBCCCFCBCCCCGGGGGFGGGGGHHHHGGHHGHHHHHHHHHHHGHHGEFGFFHHHFGHHHHHHHHHHHHGGEFGHGGFGGFEGHHHGHHHHHHHGFHHHHHHGHHHHHHHHHHHGGGGFHHHHHHHHHFHFHHHHGGCGGGGHGGDGGGF
@M02034:409:000000000-BFKT7:1:1102:28672:15755 1:N:0:24
AAAGTCGAGGTGCCTAAAGTGGCAACCCAGACTAAGAATAATGTTGGTGTTGTAGAGCTTCCTGTAGCCGCATGGCG
+
ABBBBFBB@BBBGGGCGGGGGGGHHHHGGHHGHFF3GHHHHHHFAFF222BAADFD55GB5BFGFFGBEEGAE>11>
@M02034:409:000000000-BFKT7:1:1102:26164:15778 1:N:0:24
AAAGTCGAGGTGCCTAAAGTGGCAACCCAGACTCTGATCAGGTTGGTGGTGTAGAGCTTCCTGTAGCCGCATGGCGTTCGTACTTAAATATGGAACTAACCATTCCAATTTTCGCTGTCTCTTATACACATCTCCGAGCCCACGAGACC
+
AACCCFCCCCAAGGGGGGGGGGGHHHHGGHHGHFFHGHHHHHFFGGEFEBFF3DDGGHHGCGHGDGHGEF0EFHGEFGGGFGGHHFG3FBDF@3FCF@FGHFGHHHHHGGHHHGEEGEHHHHGHHGDHHDFFHHHG/CGFGGGGCCGGG
@M02034:409:000000000-BFKT7:1:1102:12392:15794 1:N:0:24
AAAGTCGAGGTGCCTAAAGTGGCAACCCAGACTCTTCCGTAGGTTGGTGGTGTTGAGCTTCCTGTA
+
AA>1ADAADD1ACGFGGGGBFFCF1AGAFGCGHFFG11AAGE?FDF?AFEEFC/B2B11BA1BD1A
@M02034:409:000000000-BFKT7:1:1102:11447:15803 1:N:0:24
AAAGTCGAGGTGCCTAAAGTGGCAACCCAGACTTGGGTTGTTGTTGGTGGTGTAGAGCTTCCTGTAGCCGCATGGCGTTCGTACTTAAATATGGAACTAACCATTCCAATTTTCGCTGTCTCTTATACACATCTCCGAGCCCACGAGACC
+
AAABAFCADDB4BGGEGGGGGGGGHHHGGHHGHHBGGBBEAFGFGHHECEEFCGGFGHHHHHHHG5FHHGG@FFAEEGGFD?GGGHHHHHGHGGEDGGFHGHDFHFBHHHHGHBGGGGGGHGHHHHGHGFFFFHGDE</BDGHGG?/EFF
@M02034:409:000000000-BFKT7:1:1102:6501:15813 1:N:0:24
AAAGTCGAGGTGCCTAAAGTGGCAACCCAGACTACTCCGGCTGTAG
+
BBBABDAA3>AAGGGGGG4FFGGHHHHGGAGCBABFCGE2AAEF55
@M02034:409:000000000-BFKT7:1:1102:26617:15814 1:N:0:24
AAAGTCGAGGTGCCTAAAGTGGCAACCCAGACTTAGGTGACTGTTGGTGGTGTAGAGCTTCCTGTAGCCGCATGGCGTTCGTACTTAAATATGGAACTAACCATTCCAATTTTCGCTGTCTCTTATACACATCTCCGAGCCCACGAGACC
+
AABBBFAA@DAAGGGGGGGGGGGHHHHGGHGGHGHGHFGHHHHHHGHEFGEFGGHGGHFGHFGFGHHHHGGGGEHHEGGGGGGHHHHFHHFGHFFFCFHGHHGHHHFHHHHHHHGFGGGGHGHHFHGHFGFGFHGGGCGBDFHGFACGGG
@M02034:409:000000000-BFKT7:1:1102:24508:15818 1:N:0:24
AAAGTCGAGGTGCCTAAAGTGGCAACCCAGACTCAGAAGAGTGTTGGTGGTGTAGAGCTTCCTGTAGCCGCATGGCGTTCGTACTTAAATATGGAACTAACCATTCCAATTTTCGCTGTCTCTTATACACATCTCCGAG
+
A?ABADAAD>AAFGGGGF4BEFFHHHHGGHHGHHH3B5B3FBFBDAGEEGF1ABDABFH3AB5BBFHBFFEEE11B0?EF1?FEGHGFBDFFH333BGBFBGBBGFDGFGFGEFGGGGFGH4GHFHGHGHEHEGDD//>
@M02034:409:000000000-BFKT7:1:1102:11447:15822 1:N:0:24
AAAGTCGAGGTGCCTAAAGTGGCAACCCAGACTTGGGTTGTTGTTGGTGGTGTAGAGCTTCCTGTAGCCGCATGGCGTTCGTACTTAAATATGGAACTAACCATTCCAATTTTCGCTGTCTCTTATACACATCTCCGAGCCCACGAGACC
+
CCCCCFCCCCCBGGGGGFGGGGGHHHHGGHHGHHHHHEFGGHHHHHHGGGGGHHGFGHHHHHHHHHHHHGGEFGHFGFGGGGGHHHFGHHHHHGHHGHHGHHGHHHGHHHHHHGFGGGGHHGHHDGHGFHHHHHGHFGGGGGHGGGGGGG
@M02034:409:000000000-BFKT7:1:1102:6521:15822 1:N:0:24
AAAGTCGAGGTGCCTAAAGTGGCAACCCAGACTACTCCGTCTGTTGGTGGTGTAGAGCTTCCTGTAGCCGCATGGCGTTCGTACTTAAATATGGAACTAACCATTCCAATTTTCGCTGTCTCTTATACACATCTCCGAGCCCACGAGACC
+
BCCCCFCACCABGGGGGGGGGGGHHHHGGGHGHHHHHHGGHHGHHHHFFGEFGEGEHEFHHHHHHHHHHGGEGGHHGEGGFEFHHHHHHHGHHHFGHHHGHHGHHHFFHHHHHGGGGGGHHGHHFGHHGGHHHHGFE@FCGGHGG@FEGF
@M02034:409:000000000-BFKT7:1:1102:8858:15833 1:N:0:24
AAAGTCGAGGTGCCTAAAGTGGCAACCCAGACTATGCCGTAGGTTGGTGGTGTAGAGCTTCCTGTAGCCGCATGGCGTTCGTACTTAAATATGGAACTAACCATTCCAATTTTCGCTGTCTCTTATACACATCTCCGAGCCCACGAGACC
+
CCCCCFCCCCBBGGGGGGGGGGGGHHHGGHHGHHHHHHGEGGGGGHGEFGEFGBG5EGHHHHHFGHHHHGGEEGHGEEEFEEFHHHHGFHGHHHFHHHHHGHGHHHFFHHHHHGGGGGGGHHHHFGH?GBHHGHHGGDGFGGHGG@FGGF
@M02034:409:000000000-BFKT7:1:1102:25828:15864 1:N:0:24
AAAGTCGAGGTGCCTAAAGTGGCAACCCAGACTCTTAAGAAGGTTGGTGGTGTAGAGCTTCCTGTAGCCGCATGGCGTTCGTACTTAAATATGGAACTAACCATTCCAATTTTCGCTGTCTCTTATACACATCTCCGAGCCCACGAGACC
+
AABBBFBABBAAGGGFGGGGEGFHHHGGGHGGHHHHHHHHHHHHHEGGFGEFFGGDFHHGGGHHHHEFHEEEEEHGGGGFEAGHHHGFHHFGHHHHFHHFHFFHHGFHHFGHHFFDG?EFHHHHHHHHHFDHGHFHGGGCCGEGGCGGDF
@M02034:409:000000000-BFKT7:1:1102:9409:15864 1:N:0:24
AAAGTCGAGGTGCCTAAAGTGGCAACCCAGACTAGGAATAGTGTTGGTGGTGTAGAGCTTCCTGTAGCCGCATGGCGTTCGTACTTAAATATGGAACTAACCATTCCAATTTTCGCTGTCTCTTATACACATCTCCGAGCCCACGAGACC
+
CCBCCFCCCCBBGGGGGGGGGGGHHGHGGHHGHHHHHHHHHHHHHHHGGGFGHHGDFHHHHHHHHHHHHGGFGGHGFEGGGGGHHHHGHHHHHHHGHGGHHHHGHHGHHHHHHHGGGGGFHHHHHHHHHHGHHHHHG?FFCEHGGGCGGG
@M02034:409:000000000-BFKT7:1:1102:9480:15869 1:N:0:24
AAAGTCGAGGTGCCTAAAGTGGCAACCCAGACTTATTATGAGGTTGGTGGTGTAGAGCTTCCTGTAGCCGCATGGCGTTCGTACTTAAATATGGAACTAACCATTCCAATTTTCGCTGTCTCTTATACACATCTCCGAGCCCACGAGACC
+
CCCCCFCCCCBBGGGGGGGGGGGHHHHGGHHGHHHHFGH5GHHHHHGEGGFFHHHFGHHHHHHHHHHHHGGGFGHHGGGGGFGHHHHGHHHHHGGHHHGHHHHHHHHHHHHHHHGGGGGGHGHHHHHHHHHHHHHHGGGGGGHGGGGGGF
@M02034:409:000000000-BFKT7:1:1102:17480:15874 1:N:0:24
AAAGTCGAGGTGCCTAAAGTGGCAACCCAGACTTATTTTCTTGTTGGTGGTGTAGAGCTTCCTGTAGCCGCATGGCGTTCTTACTTAAATATGGAACTAACCATTCCAATTTTCGCTGTCTCTTATACACATCTCCG
+
33>A>BA>A>AAFGGDGBFGDFGFHHHGGHHFFDGH55DADDF5BAFB2EEGEDFGFFF3BF5FAFFGHFFEG1?B0EEF1@4FFFFHGBBFGGG@FGEFFA3BGGEGFHHHGFGGGFGG4BGHFHBHGHHHGGD2C
@M02034:409:000000000-BFKT7:1:1102:4409:15877 1:N:0:24
AAAGTCGAGGTGCCTAAAGTGGCAACCCAGACTGAGATGATGGTTGGTGGTGTAGAGCTTCCTGTAGCCGCATGGCGTTCGTACTTAAATATGGAACTAACCATTCCAATTTTCGCTGTCTCTTATACACATCTCCGAGCCCACGAGACC
+
CCCCCFCCCCCCGGGGGGGGGGGHHHHGGHHGHHHHHHHHHHHGGFGGGGGFGEGAFGHHHHHHHHHHHGGFGGHFGEGGGGHHHHHGHHHHHHFFHHHHHHGHHHHHHHHHHGGGGGGHHHHHGHHHHGHHHHHFFCGGGGHGGGGGGG
@M02034:409:000000000-BFKT7:1:1102:17503:15878 1:N:0:24
AAAGTCGAGGTGCCTAAAGTGGCAACCCAGACTTATTTTCTTGTTGGGGG
+
A?AA1BA1>DA1GGGG1AFBG1CHGAGEGGFEHBDG22DFGHHGDHC//A
@M02034:409:000000000-BFKT7:1:1102:19524:15883 1:N:0:24
AAAGTCGAGGTGCCTAAAGTGGCAACCCAGACTTCTGAGGGGGTTGGTGGTGTAGAGCTTCCTGTAGCCGCATGGCGTTCTTACTTAAATATGGAACTAACCATTCCAATTTTCGCTGTCTCTTATAC
+
AAAB>DABB@24BFGGGFGFAFEGHHHGGGHGG5FG55DADFEAAAAA1EE1A3D@5@FB535B5FGFFGGCGG11>E?F14BGG44F3GF4?B3BFGHFFF3FDDDGFHBEGGDDDD?DGBHHH2FF
@M02034:409:000000000-BFKT7:1:1102:11117:15885 1:N:0:24
AAAGTCGAGGTGCCTAAAGTGGCAACCCAGACTAAGAAGCCTGTTGGTGGTGTAGAGCTTCCTGTAGCCGCATGGCGTTCGTACTTAAATATGGACCTAACCATTCCAATTT
+
BBCCBFCCCCBCGGGGGGGGGGGHHHHGGHHGHHHHHHHHHHHHHHHGFGEFHFGFGHHHHHHHHHHGHGGGGGHFGEGGFEHHHFHG3@44B3F322BBG03B3D4F4DGH
@M02034:409:000000000-BFKT7:1:1102:11096:15888 1:N:0:24
AAAGTCGAGGTGCCTAAAGTGGCAACCCAGACTAAGAAGCCTGTTGGTGGTGTAGAGCTTCCTGTAGCCGCATGGCGTTCGTACTTAAATATGGAACTAACCATTCCAATTTTCGCTGTCTCTTATACACATCTCCGAGCCCACGAGACC
+
CCCCCFC?DCCCGGGGGGGGGGGHHHHGGHHGHHHHHHHHHHHHGHHEFGEGHHHHHHHHHHHHHGFFHEFEEGHFGGGGGFEAGHFGHHGHHHHFFGH3FFFFGFFBHGHHHHGFCFGBHGHHBGEHD22GBFGFGD?CDGGGGCCAEE
@M02034:409:000000000-BFKT7:1:1102:17491:15892 1:N:0:24
AAAGTCGAGGTGCCTAAAGTGGCAACCCAGACTTATTTTCTTGTTGGTGGTGTAGAGCTTCCTGTAGCCGCATGGCGTTCGTACTTAAATATGGAACTAACCATTCCAATTTTCGCTGTCTCTTATACACATCTCCGAGCCCACGAGACC
+
BBBBBFB3DDAAGGGGGFGGGGGHHHHGGHHGHHHHHHHHHHHHHHHGGDGFFBFBFGHHFHHHHGHFBFGEEEH1>EFFFF?FGGGBGGHHHB@3FGGG31BBGGG?GGGHHGEGGEFHHHHHGHGEGFDGHHGGGFGC@FHGGGGGGF
@M02034:409:000000000-BFKT7:1:1102:18719:15895 1:N:0:24
AAAGTCGAGGTGCCTAAAGTGGCAACCCAGACTTAGTTGTTTGTTGGTGGTGTAGAGCTTCCTGTAGCCGCATGGCGTTCGTACTTAAATATGGAACTAACCATTCCAATTTTCGCTGTCTCTTATACACATCTCCGAGCCCACGAGACC
+
BABBAFBAD>ABGGGGG4EGAGFHHHHGGHHGHBFGBDB5BBGBBFHFEGEGGGGGFHHFGGFGGFHHHGGEFEGHGGGGGGHHGHFHFHHGHGHEFHEBBFBFHFFHHHHHGHGGGGGHHHHHHHFHFHHHHHDDF/BDFEHGGFCGGE
@M02034:409:000000000-BFKT7:1:1102:21511:15898 1:N:0:24
AAAGTCGAGGTGCCTAAAGTGGCAACCCAGACTAGTTAGACTGTTGGTGGTGTAGAGCTTCCTGTAGCCGCATGGCGTTCGTACTTAAATATGGAACTAACCATTCCAATTTTCGCTGTCTCTTATACACATCTCCGAGCCCACGAGACC
+
BCBCCFBCCBCCGGGGGGGGGGGHHHHGGHHGHHHHHHHHHHHHHHHGFGEFGHHFGHHHHHHHGHHHHGGEFGHHGEGGEEFHHHGGHHGHHHGFHHGHHGHHHHGHHHHHHFGGGGGHHGHHHHHHHHHHHHHFGFGGGGGGGC?EGG
@M02034:409:000000000-BFKT7:1:1102:6603:15899 1:N:0:24
AAAGTCGAGGTGCCTAAAGTGGCAACCCAGACGGAGCCTCCGGTTGGTGGTGTAGAGCTTCCTGTAGCCGCATGGCGTTCGTACTTAAATATGGAACTAACCATTCCAATTTTCGCTGTCTCTTATACACATCTCCGAGCCCACGAGACC
+
CCCDCFCBCCBBGGGGGGGGGGGHHHHGGHHGGGGGGGHHHGGEFGGEGGEFHHHGHHHHHHHHHHHGHEGEGGHHGEGGGGHHHHHGHHHHHHHHHHGHHHHHHHHHHHHHHFCCGGGHHGHHHHGHGHFHHHHHGGGGGGHGGDGGGG
@M02034:409:000000000-BFKT7:1:1102:6619:15909 1:N:0:24
AAAGTCGAGGTGCCTAAAGTGGCAACCCAGACTATGCCTGCTGTTGGTCTTGCTGTAGCT
+
ABBBBFAA@BBBGGGGFGGFGGFHHHHGGHHGA3AD33D323BG3F2B5AF555F55555
@M02034:409:000000000-BFKT7:1:1102:18722:15913 1:N:0:24
AAAGTCGAGGTGCCTAAAGTGGCAACCCAGACTTAGTTGTTTGTTGGTGGTGTAGAGCTTCCTGTAGCCGCATGGCGTTCGTACTTAAATATGGAACTAACCATTCCAATTTTCGCTGTCTCTTATACACATCTCCGAGCCCACGAGACC
+
BCCBCFCCCD>AGGGGGGGGGGGHGHHGGHHGHHHHGHHGHHHHHHHGGGEFGGGAGHHHHHHHHHHHHGGGGEHHGGGGFGHHHHGGHHHHHHHHGFGGGHHHHHHHHHHHHFFGGGGHHHHHHHHHGHHHHHHHFDGFGGHGGGCGGG
@M02034:409:000000000-BFKT7:1:1102:3700:15914 1:N:0:24
AAAGTCGAGGTGCCTAAAGTGGCAACCCAGACTAGGGGGAGTGTTGGTGGTGTAGAGCTTCCTGTAGCCGCATGGCGTTCGTACTTAAATATGGAACTAACCATTCCAATTTTCGCTGTCTCTTATACACATCTCCGAGCCCACGAGACC
+
A?1>A3>AADAACGFFGGGGGFG0FAAABCAFHHHFAC?/AEGHHG/BAEAFG1D211GGHBHH@FEDFE?>?EHFEEEAEE0CEFFDFHBFGG11B>GHHFFH1FF2FGFHHBBCCC?GBGFFDDGBDFGFGHHFG?/@CCGEC-<AEF
@M02034:409:000000000-BFKT7:1:1102:9806:15914 1:N:0:24
AAAGTCGAGGTGCCTAAAGTGGCAACCCAGACTCCGAATTTGGTTGGTGGTGTAGAGCTTCCTGTAGCCGCATGGCGTTCGTACTTAAATATGGAACTAACCATTCCAATTTTCGCTGTCTCTTATACACATCTCCGAGCCCACGAGACC
+
BCCCCFDCCCCCGGGGGGGGGGGHHHHGGHHGHHHGEGGFHHHHHGGGGGGGHHGDGHHHHHHHHHHHHGGGGGHHGGGGGGHHHHHFHHHHHHHFHHHHHHHHHHGHHHHHHHGGGGGHHHHHHHHHHHFHHHHHGFGGGGHGGGGGGG
@M02034:409:000000000-BFKT7:1:1102:4955:15916 1:N:0:24
AAAGTCGAGGTGCCTAAAGTGGCAACCCAGACTAAGGAGACTG
+
>AA11BA?>DA?GFFGAFFGGBFC1ABEGFGGG1A1B1FF/1B
@M02034:409:000000000-BFKT7:1:1102:21472:15916 1:N:0:24
AAAGTCGAGGTGCCTAAAGTGGCAACCCAGACTCATAAGGAGGTTGGTGGTGTAGAGCTTCCTGTAGCCGCATGGCGTTCGTACTTAAATATGGAACTAACCATTCCAATTTTCGCTGTCTCTTATACACATCTCCGAGCCCACGAGACC
+
?BBBBFAADBABGGGGGGGGGGGHHGHGGHHGHHHHHHHHGHGGHHGGFGEFGBHFHHHHHHHHHHHGHFC0EEHHGGGFEEGHHHHGFHHHHHHGHHHFHHHHHHHFHHHHHFGFGGGFHFHHHHHG3F2FCGDHGGGFCAEGGGGFGF
@M02034:409:000000000-BFKT7:1:1102:4976:15917 1:N:0:24
AAAGTCGAGGTGCCTAAAGTGGCAACCCAGACTAAGGAGAATGTTGGTGGTGTAGAGCTTCCTGTAGCCGCATGGCGTTCGTACTTAAATATGGAACTAACCATTCCAATTTTCGCTGTCTCTTATACACATCTCCGAGCCCACGAGACC
+
BCCCCFBCCCCCGGGGGGGGGGGHHHHGGHHGHHHHHHHHHGHHHHHGFGGGHHHFHHHHHHHHHHHHHGGGGGHHGGGGGGHHHHHHHHHHHHHHGHGGHHHHHHHHHHHHHHGGGGGHHHHHHHHHHHHHHHHHGGGGGGHGG@FGGF
@M02034:409:000000000-BFKT7:1:1102:20780:15919 1:N:0:24
AAAGTCGAGGTGCCTAAAGTGGCAACCCAGACTTAGACGCTGGTTGGTGGTGTAGAGCTTCCTGTAGCCGCATGGCGTTCGTACTTAAATATGGAACTAACCATTCCAATTTTCGCT
+
CCCCCFCCCCCCGGGGGGGGGGGHHHHGGHHGH5FG53A22AEHFGCAAAFFA3D5AABB5FFF55B5BEF0EEC1/>>?>12??DG@@BG4F333BFHH303B34B4BD?FF4/<E
@M02034:409:000000000-BFKT7:1:1102:6465:15945 1:N:0:24
AAAGTCGAGGTGCCTAAAGTGGCAACCCAGACTAAGT
+
CCCCCFCABCBAGGGGFGGGFGGFHHHGGGHGFD335
@M02034:409:000000000-BFKT7:1:1102:24805:15953 1:N:0:24
AAAGTCGAGGTGCCTAAAGTGGCAACCCAGACTGTTAATATTGTTGGTGGTGTAGAGCTTCCTGTAGCCGCAT
+
A?AB>BA>DDAAGGGGGGGGFGGHHHHGEEHGG3BFFGGDAFGDFGG2A2EFFFFFFFHHHFF5F5FF3EE0E
@M02034:409:000000000-BFKT7:1:1102:4645:15960 1:N:0:24
AAAGTCGAGGTGCCTAAAGTGGCAACCCAGACTGGGAAGGAGGTTG
+
AAAABFBBBBBBGGGGGGGGGGGGHHHGGHHGHCHD232E2AE22F
@M02034:409:000000000-BFKT7:1:1102:3588:15965 1:N:0:24
AAAGTCGAGGTGCCTAAAGTGGCAACCCAGACTAGTAATAAGGTTGGTGGTGTAGAGCTTCCTGTAGCCGCATGGCGTTCGTACTTAAATATGGAACTAACCATTCCAATTTTCGCTGTCTCTTATACACATCTCCGAGCCCACGAGACC
+
BBBBBFBADDAAGGGBGGGGGGGHGHHGGGHGHGHDGHHGGHHGDEEEFGDFFBGDGHHHHGHHHHGHFEGEEGHGFGGGGFGHGHHGHHHHHHHGGGHHGHHHHGFHHHHHHHGGGGGGHGHHHHHHHFFFHHFHGGGGGGHGCCADFF
@M02034:409:000000000-BFKT7:1:1102:27509:15967 1:N:0:24
AAAGTCGAGGTGCCTAAAGTGGCAACCCAGACTAAGAAGAAGGTTGGTGGTGTAGAGCTTCCTGTAGCCGCATGGCGTTCGTACTTAAATATGGAACTAACCATTCCAATTTTCGCTGTCTCTTATACACATCTCCGAGCCCACGAGACC
+
BCCCCFCABBBCGGGGGGGFFGGHGHHGGHFFHHHHHHGBFGHGHHGEFGEFAEGFBDFGHHHGFGHGFEEEEEFBEBEFEEGGHHHGHHHHGHEGFHHFFFFGHFFGFHHHHEEEGGEFHGHHGHFHB?GHFHFFE@CBCGHGGGFGFF
@M02034:409:000000000-BFKT7:1:1102:16687:15971 1:N:0:24
AAAGTCGAGGTGCCTAAAGTGGCAACCCAGACTTTGCCGGGGGTTGGTGGTGTAGAGCTTCCTGTAGCCGCATGGCGTTCGTACTTAAATATGGAACTAACCATTCCAATTTTCGCTGCTCTTATACACATCTCCGAGCCCACGAGACCA
+
CCCCCFCCCCCBGGGGGGGGGGGHHHHGGHHGHHHHHHGGGGGGGGGGFGEFHGGFHHHHHHHHHHHHHGGGGEHGGEGFFFHHHHHFHHGHHHGHGHHGHHHHHHHHFGHHHHGGGGGHHHHHHHGHHFHHHHHFDGGGGHGGGGGGGF
@M02034:409:000000000-BFKT7:1:1102:11076:15974 1:N:0:24
AAAGTCGAGGTGCCTAAAGTGGCAACCCAGACTCCGCCGACTGTTGGTGGTGTAGAGCTTCCTGTAGCCGCATGGCGTTCGTACTTAAATATGGAACTAACCATTCCAATTTTCGCTGTCTCTTATACACATCTCCGAGCCCACGAGACC
+
CCCCCFCCCCBBGGGGGGGGGGGHHHHGGHHGHHHGGGGGGGGHHHHGGGGGHHHHHHHHHHHHHHHGHGGGGGHHGGGGGGGHHHGHHHHHHHHHGHHHHHHHHHHHHHHHHGGGGGGHHHHHHHHHGHHHHHHHGGFFGGHGGGGGGG
@M02034:409:000000000-BFKT7:1:1102:24534:15994 1:N:0:24
AAAGTCGAGGTGCCTAAAGTGGCAACCCAGACTGCGGCGCATGTTGGTGGTGTAGAGCTTCCTGTAGCCGCATGGCGTTCGTACTTAAATATGGAACTAACCATTCCAATTTTCGCTGTCTCTTATACACATCTCCGAGCCCACGAGACC
+
>3AA>D3>A2AAFGGAF4GGFGG4GGGGGFGFHGHDEEGG0EEDGFGEFGEFGHGFGHGBGHGFGDEFFGEEFEC1EEGGGG2F?GFH3BGDG333FGFFEGFFFFFF3FGHHHGGADGFFBHG2@@2@GBGFFGDEC/<<FEFG-<<<C
@M02034:409:000000000-BFKT7:1:1102:18813:16005 1:N:0:24
AAAGTCGAGGTGCCTAAAGTGGCAACCCAGACTGAGATGTCGGTTGGTGGTGTAGAGCTTCCTGTAGCCGCATGGCGTTCGTACTTAAATATGGAACTAACCATTCCAATTTTCGCTGTCTCTTATACACATCTCCGAGCCCACGAGACC
+
>A>>ADAABBBBGGGGG4GFGFGFGHFEFDDCF3BAAGEFGHAEGGG1FEEFHBB5F5AFHFHGFFFHHGGC??GHE?EEE1FHFGGFGHFFHB3FFHHHFHBFFHDEFHHHHDECGGEGDDGGDFHDBFBGFHHFGC<<CFHGC@CDCG
@M02034:409:000000000-BFKT7:1:1102:3316:16008 1:N:0:24
AAAGTCGAGGTGCCTAAAGTGGCAACCCAGACTATGCTGCTTGTTGGTGGTGTAGAGCTTCCTGTAGCCGCATGGCGTTCGTACTTAAATATGGAACTAACCATTCCAATTTTCGCTGTCTCTTATACACATCTCCGAGCCCACGAGACC
+
CCCBCFCCCCCBGGGGGGGGGGGFGHHGGHGEABGG3EGAFHHHBHCFF?EE13D555BFFHHHAFGFFEG?FEH1EEEFEEBGGHHFGHFGGGF@EGHHF13BGFH?FGGHH4E/EEEHHHHHGGFGBFHHHHFGFC?DGAHG?/CFDF
@M02034:409:000000000-BFKT7:1:1102:23861:16010 1:N:0:24
AAAGTCGAGGTTCCTAAAGTGGCAACCCAGACTTGGGGTAGAGCTTCCTGTAGCCTCATGGCGTTCGTCCTTAACTCTG
+
>1AA1B>>A>ABBBGGGG1BAFFHHGHGGHHFHF1A0AEEF1DDB1B1BAF222AABBFFCGAEEEEA/?BG2B1D1DD
@M02034:409:000000000-BFKT7:1:1102:18820:16021 1:N:0:24
AAAGTCGAGGTGCCTAAAGTGGCAACCCAGACTGAGATGTCGGTTGGTGGTGTAGAGCTTCCTGTAGCCGCATGGCGTTCGTACTTAAATATGGAACTAACCATTCCAATTTTCGCTGTCTCTTATACACATCTCCGAGCCCACGAGACC
+
BCCCCFCCCCCCGGGGGGGGGGGHHHHGGHHGHHHHHHHHHHGGGGGGGGEFHHHGHHHHHHHHHHHHHGGEFGHHGEGGGGHHHHHHHHHHHHHHHHHHHHHHHHHHHHHHHFGGGGGHHHHHHHHHFHFHHHHHGGGGGGHGGGGGGG
@M02034:409:000000000-BFKT7:1:1102:24673:16025 1:N:0:24
AAAGTCGAGGTGCCTAAAGTGGCAACCCAGACTTAGAAGCAGGTTGGTGGTGTAGAGCTTCCTGTAGCCGCATGGCGTTCGTACTTAAATATGGAACTAACCATTCCAATTTTCGCTGTCTCTTATACACATCTCCGAGCCCACGAGACC
+
BBBBBFBBBBBBGGGGGFGGGGGGHGHGGHHGHHHHHHHHHHHHHHGGGGEFGFHGHHHHFHHHHHHFHGGGGGHFGGGFEFGHHHHGFHHHHHBGHHHFHHHHHHEHFFHHHHGGGGGHHHHHHHHHFHGHHHHHGCGCFFHGGGCGGG
@M02034:409:000000000-BFKT7:1:1102:23863:16032 1:N:0:24
AAAGTCGAGGTGCCTAAAGTGGCAACCCAGACTTGGTGTAGAGCTTCCTGTAGCCGCATGGCGTTCGTACTTAAATATGGAACTAACCATTCCAATTTTCGCTGTCTCTTATACACATCTCCGAGCCCACGAGACCAGAGAGGATCTCGT
+
CCCCCFCCCCBCGGGGGGGGGGGHHHHGGHHGHHHHEFGHHHHHHHHHHHHHGFGGEEGEHHGEGFFFFGGHGHHHEGFG@EGHGHHHHGHHHHGHHHHGEAFGEGHFHHHHHFHGGHHHHHGGGCGGHGBBCCEEHGFHHFGGHHHHGF
@M02034:409:000000000-BFKT7:1:1102:20907:16034 1:N:0:24
AAAGTCGAGGTGCCTAAAGTGGCAACCCAGACTATGAAGATGGTTGGTGGTGTAGAGCTTCCTGTAGCCGCATGGCGTTCGTACTTAAATATGGAACTAACCATTCCAATTTTCGCTGTCTCTTATACACATCTCCGAGCCCACGAGACC
+
AABBCFCCCBABGGGGGGGGGGGHHHHGGHHGHHHHHHHHHHHGHGGGGGEFHHGFGHHHHHHHHHHHHEGEFGHHGGGGGGHHHHGGHHHHHHEGHGGGGHHHHHGHHHHHHFGGGGGGHGHHGHHFFFDHHHHHG/DDGGHGGCCEDG
@M02034:409:000000000-BFKT7:1:1102:11179:16037 1:N:0:24
AAAGTCGAGGTGCCTAAAGTGGCAACCCAGACTCATACTCGGGTTGGTGGTGTAGAGCTTCCTGTAGCCGCATGGCGTTCGTACTTAAATATGGAACTAACCATTCCAATTTTCGCTGTCTCTTATACACATCTCCGAGCCCACGAGACC
+
ABCCAFBABCCCGGGGGGGGGGGHHHHGGHHGHHHHHHHHGGGFFGGEFGGGGGFFGGHHHHHHHHGFGGGEEGHHGEFGGGHHGHFFHHHHHHGHHHHHHHHGHHFFHHHHHHFGGGFFHHHHGHHFHHFHHHHGE/DFGGGGGCGGGF
@M02034:409:000000000-BFKT7:1:1102:2024:16038 1:N:0:24
AAAGTCGAGGTGCCTAAAGTGGCAACCCAGACTGAGCAGCAGGTTGGTGGTGTAGAGCTTCCTGTAGCCGCATGGCGTTCGTACTTAAATATGGAACTAACCATTCCAATTTTCGCTGTCTCTTATACACATCTCCGAGCCCACGAGACC
+
AAAAADABDBABGFGGGGGGGDFFFHH?FFHFHHHHGHGHFAHGGCAEFGABBGF5DGHHFHHEGDAABA0EEEHHGGGEEEGEFGHBGGFFHGBBGGGHHHHHHHHH4FGHHGEGGGEBGHFFFGGB2FFHHFFHGGG?CEGEC?CEDG
@M02034:409:000000000-BFKT7:1:1102:26804:16042 1:N:0:24
AAAGTCGAGGTGCCTAAAGTGGCAACCCAGACTAAGTAGAAGGTTGGTGGTGTAGAGCTTCCTGGAGCCGCATGGCGTTCGTACTTAAATATGGAACTAACCATTCCAATTTTCGCTGTCTCTTATACACATCTCCG
+
@AAAAFBBBBABGGGGGGGGGFGGGHHGAAFGB3BC5AB5AFCCGF2ABEEFG3F5D53FGBGG3BABBAE0BE1?>1>FF>2B?FFGB4@4B33@FCFC30FGGGD4FF3FDB/?F/?FHBF4??BDGFF2BFF2<
@M02034:409:000000000-BFKT7:1:1102:26794:16058 1:N:0:24
AAAGTCGAGGTGCCTAAAGTGGCAACCCAGACTAAGAAGAAGGTTGGTGGTGTAGAGCTTCCTGTAGCCGCATGGCGTTCGTACTTAAATATGGAACTAACCATTCCAATTTTCGCTGTCTCTTATACACATCTCCGAGCCCACGAGACC
+
33>AADAAABAABFGGGGGBFDFBHGHEGFEFEHHHHGHHGHHHHFGEFFEFGDGDFHHHHGHGGHHHHGEFGFHHCEEFEEFHHHGBHHGHHBEGFHHHHHHHHHGHHHHHHGGEGGGHHFHHHHHHHHHHHHHFGFGFDGHGC@DGGG
@M02034:409:000000000-BFKT7:1:1102:2892:16063 1:N:0:24
AAAGTCGAGGTGCCTAAAGTGGCAACCCAGACTTCTGGTAGTGTTGGTGGTGTAGAGCTTCCTGTAGCCGCATGGCGTTCGTACTTAAATATGGAACTAACCATTCCAATTTTCGCTGTCTCTTATACACATCTCCGAGCCCACGAGACC
+
BBBBBFBBBBBBGGGG4GGGGGGHHHHGGHHGHHHHHHHGHHHGHHHGFGGFFBFBFFHHHHHHHGGGGFGEFGHGFEFGGGHHHHHGHHHHHHFFHHHHHGFHHHHHHHHHHHGFGGGHHHHHGHHGFFHFHHFFGFGGGGHGFGCDGF
@M02034:409:000000000-BFKT7:1:1102:9004:16067 1:N:0:24
AAAGTCGAGGTGCCTAAAGTGGCAACCCAGACTCGTTTGTGGGTTGGTGGTGTAGAGCTTCCTGTAGCCGCATGGCGTTCGTACTTAAATATGGAACTAACCATTCCAATTTTCGCTGTCTCTTATACACATCTCCGAGCCCACGAGACC
+
CCCCBFBCCCCCGGGGGGGGGGGHHHHGGHGGHHGHGGGBGGGGGGGGEGEGGHFDGHHHHHHHHHHGGGGEFGHHGEGGGGHHGHHHHHHHHHFFFHHHHHFGHHHHHHHHHHGGGGGHHHHHHGHHGHHHHHHFG?CCGGHGGCGGGG
@M02034:409:000000000-BFKT7:1:1102:8806:16072 1:N:0:24
AAAGTCGAGGTGCCTAAAGTGGCAACCCAGACTGAGAAGAAGGTTGGTGGTGTAGAGCTTCCTGTAGCCGCATGGCGTTCGTACTTAAATATGGAACTAACCATTCCAATTTTCGCTGTCTCTTATACACATCTCCGAGCCCACGAGACC
+
BBBABDABDBAAGFGGGGGGGFGFGHHEEHHGHHBF5BCF3BFGHHGEGFEFGBF5FDGHHGHDGHGFGGGEEFHHG1EEE?EGGHHFHHFHHFFBFGHHHHHGHHHGHHHHHHGFFF<FFGGFEDGHHFHFGGHFECGGGGHGGGGFGF
@M02034:409:000000000-BFKT7:1:1102:17782:16079 1:N:0:24
AAAGTCGAGGTGCCTAAAGTGGCAACCCAGACTTCGGATCCGGTTGGTGGTGTAGAGCTTCCTGTAGCCGCATGGCGTTCGTACTTAAATATGGAACTAACCATTCCAATTTTCGCTGTCTCTTATACACATCTCCGAGCCCACGAGACC
+
CCCCCFCCCCCBGGGGGGGGGGGHHHHGGHHGHHHGGGGGHHGGGGGGFGGFGGGFGHHHHHHHHHHHHGGFGGHHGGGGGGHHHHHHHHHHHHGHGGHFHHGHHHGHHHHHHHGGGGGHHHHHHHHHHGGHFHDHGCGCGGHGGGGGGG
@M02034:409:000000000-BFKT7:1:1102:8988:16079 1:N:0:24
AAAGTCGAGGTGCCTAAAGTGGCAACCCAGACTCGTTTGTGGGTTGGTGGTGTAGAGCTTCCTGTAGCCGCATGGCGTTCGTACTTAAATATGGAACTAACCATTCCAATTTTCGCTGTCTCTTATACACATCTCCGAGCCCACGAGACC
+
BBBBBFBABBBBGGGBFGGGGGGFFHHGGHHGFBDFCFE2FFGGFGGGFGEFHHHGHGGGHHHHHFFHHGGGFGHFGFGFGGFGGHHGDGGFGFEFFHGFHFFHHHEHHHHHGGCFGGGGHGHG3GFHDGFHFGBGG?FCCGHGGCCGGG
@M02034:409:000000000-BFKT7:1:1102:25807:16085 1:N:0:24
AAAGTCGAGGTGCCTAAAGTGGCAACCCAGCCTA
+
AAAAABA>A>A1BFGGG1AGFGGHHHGGG0BFHH
@M02034:409:000000000-BFKT7:1:1102:26616:16090 1:N:0:24
AAAGTCGAGGTGCCTAAAGTGGCAACCCAGACTGTTAAGAAGGTTG
+
AABBABAADAAAFGGFGG4FGGGHHHHGGGHGG3FFB5555BFB3B
@M02034:409:000000000-BFKT7:1:1102:26598:16090 1:N:0:24
AAAGTCGAGGTGCCTAAAGTGGCAACCCAGACTGTTAGGCCGGTTGGTGGTGTAGAGCTTCCTGTAGCCGCATGGCGTTCGTACTTAAATATGGAACTAACCATTCCAATTTTCGCTGTCTCTTATACACATCTCCGAGCCCACGAGACC
+
BCCCCFBCCCBCGGGGGGGGGGGHHHHGGHHGHHHHHHHHHGGFEGGEFEEFGHHFFHHHHHHHHHHHHGGGGGHGGEGFGFHHHHHHHHHHHHHGHHHHFHFHHHHHHHHHHBEFGGGHHGHHHHHHGHHHGGHHGGGFGGHGGGGGGG
@M02034:409:000000000-BFKT7:1:1102:17633:16094 1:N:0:24
AAAGTCGAGGTGCCTAAAGTGGCAACCCAGACTTAGCAGGAGGTTGGTGGTGCAGTGCTTCCTGTAGCCGCATGGCGT
+
BBBBBFBBBBAAGGGGGGGGGGGHHHHEGHHGH5DGBAGH2BAE22EEEEAF33D5BFGG5FGGD5A5BAE@EEGFEB
@M02034:409:000000000-BFKT7:1:1102:17576:16096 1:N:0:24
AAAGTCGAGGTGCCTAAAGTGGCAACCCAGACTAGGTGTGGGGTTGGTGGTGTAGAGCTTCCTGTAGCCGCATGGCGTTCGTACTTAAATATGGAACTAACCATTCCAATTTTCGCTGTCTCTTATACACATCTCCGAGCCCACGAGACC
+
CCCCCFCCCCBCGGGGGGGGGGGHHHHGGHHGHHHHDGGGGGGEFGGGGGEFHGGFGHHHHHHHHGHFHFGEEFHGGGGGFEHHHHHGHHHHHHGFFHHHHHHHHHHHHHHHHFGGGGGGHGHHFHHHFHHHGHGHGGGGCGHGG@DEGE
@M02034:409:000000000-BFKT7:1:1102:11825:16098 1:N:0:24
AAAGTCGAGGTGCCTAAAGTGGCAACCCAGACTCATGCGCCGGTTGGTGGTGTAGAGCTTCCTGTAGCCGCATGGCGTTCGTACTTAAATATGGAACTAACCATTCCAATTTTCGCTGTCTCTTATACACATCTCCGAGCCCACGAGACC
+
BBBBBFBBDDAAGGGGGGGGGGGHHHHGGHHGHHHHHHGGGGGGGGGEGGEFHFGEGHHHHHHHGHHHHGGEEEHGEEEFFEFGHHHGHHGHHGF3GHHHHHHHHHGFHHHHHFGGFGFHHHHHGHFFHFHHHHHDE@FCGCHGGGGEGF
@M02034:409:000000000-BFKT7:1:1102:18280:16099 1:N:0:24
AAAGTCGAGGTGCCTAAAGTGGCAACCCAGACTATGTGTAGGGTTGGTGGTGTAGAGCTTCCTGTAGCCGCATGGCGTTCGTACTTAAATATGGAACTAACCATTCCAATTTTCGCTGTCTCTTATACACATCTCCGAGCCCACGAGACC
+
CCCCCFCABCCCGGGGGGGGGGGHHHHGGHHGHHHHFGHGHHGHHGGEFGGGFFGBFGGHFHHHHHHGFFGEFGHFFEFGFEGHHHGGHHHFFGEDHHHHGFHGHHFFGHHHHGGGGGFHHHHHGHHHGFHGHHHBECCGGGHGGCGGGG
@M02034:409:000000000-BFKT7:1:1102:13211:16102 1:N:0:24
AAAGTCGAGGTGCCTAAAGTGGCAACCCAGACTTAGAGGGTGGTTGGTGGTGTAGAGCTTCCTGTAGCCGCATGGCGTTCGTACTTAAATATGGAACTAACCATTCCAATTTTCGCTGTCTCTTATACACATCTCCGAGCCCACGAGACC
+
AAAB>BAABBBBGGGGCG4FAFFHHHHGGHHGHHHFFGH2BFEBEEFEA?EEFDD555BG5FGHHGGFDEF>E>11E>EEEECGFGGGHHHHHHF3GHGFBFDFD?F4EGHHHGGGGDCGHHHHFGHHEBGHHGGDDCFGCGHGGCCGGG
@M02034:409:000000000-BFKT7:1:1102:18262:16103 1:N:0:24
AAAGTCGAGGTGCCTAAAGTGGCAACCCAGACTATGTGTAGGGTTGGTGGTGTAGAGCTTCCTGTAGCCGCATGGCGTTCGTACTTAAATATGGAACTAACCATTCCAATTTTCGCTGTCTCTTATACACATCTCCGAGCCCACGAGA
+
ABAABFBBDBAAFFGGGFGGGGFGFFHEFGHGHHFGAGHFDFDFB22BFEFAFBG5FGGHGHHFHGHFHFGGGGHHGG?FEGFFHHH3GHBFHFD3GHB3GCFHHHHH4FHFHH@EF/EDGFFHEGHH3F2FFGHGF?CCCFFGGD/<
@M02034:409:000000000-BFKT7:1:1102:28111:16110 1:N:0:24
AAAGTCGAGGTGCCTAAAGTGGCAACCCAGACTGGGGGGCAGGTTGGTGGTGTAGAGCTTCCTGTAGCCGCATGGCGTTCGTACTTAAATATGGAACTAACCATTCCAATTTTCGCTGTCTCTTATACACATCTCCGAGCCCACGAGACC
+
BAABBFABBBAAFGGGGGGGFGFHHGHGGHGGHHCHGGGE/A/?BGGGGG???DG2FFHHFHHHFBF1F?@@DGHGF>@.>D<.CGHFFHDDDF00<GDGCFFFGHFHGHFHHFCGGGCCGGGFGFFBCB9FFGGGB9D@GGGE@=B??;
@M02034:409:000000000-BFKT7:1:1102:16547:16111 1:N:0:24
AAAGTCGAGGTGCCTAAAGTGGCAACCCAGACTTCTCTTTTTGTTGGTGGTGTAGAGCTTCCTGTAGCCGCATGGCGTTCGTACTTAAATATGGAACTAACCATTCCAATTTTCGCTGTCTCTTATACACATCTCCGAGCCCACGAGAC
+
AAAAAFAA1DAAGGGGGGGGGBEFHHHGGHHGGHHHHHHHDGEHHHG/FABFGDGDFGGHHFHDFGG2DF?>EEH>E/EFE>FFGHG@FEFHH11@FFFHHGHHHHHGHHHHHFGFECEHGHHHGFHHGCGFFHGBE@GGCGHFCCCGG
@M02034:409:000000000-BFKT7:1:1102:17540:16112 1:N:0:24
AAAGTCGAGGTGCCTAAAGTGGCAACCCAGACTGGGGTGCCTGTTGGTGGTGTAGAGCTTCCTGTAGCCGCATGGCGTTCGTACTTAAATATGGAACTAACCATTCCAATTTTCGCTGTCTCTTATACACATCCCGAGCCCACGA
+
BABCBFBADBBCGGGGGGGGGGGHHHHGGHHGHF2FCAAFBGHHHHHGGGGFGFGGHHHHHHHHHHHHHGGEGGHHGGGGGGHHHHHHHHHHHGDGFHHHHHHHHHFHHHHHHHGGGGGHHHHHGHGHHHHGH2FE/C?CGCG/<
@M02034:409:000000000-BFKT7:1:1102:7086:16116 1:N:0:24
AAAGTCGAGGTGCCTAAAGTGGCAACCCAGACTCCGCCGCCTGTTGGTGGTGTAGAGCTTCCTGTAGCCGCATGGCGTTCGTACTTAAATATGGAACTAACCATTCCAATTTTCGCTGTCTCTTATACACATCTCCGAGCCCACGAGACC
+
ABBABFABBBBBGGGGGGGGGGGHHAHGGHHGHHHFGGGGEGHGGHHEFEEFGGH5GHHHHHHFGGHFHGGFEEHHEEEEFACGGHHGGHGHHHHBGHGFHGHHHHHHHHHHHGFDGGFHHFHHHHHHGFFHFHHHDC?@GGHGGGGGGG
@M02034:409:000000000-BFKT7:1:1102:10575:16127 1:N:0:24
AAAGTCGAGGTGCCTAAAGTGGCAATCCAGACTACGTGTGGGGTTGGTGGTGTAGAGCTTCCTGTAGCCGCATGGCGTTCGTACTTAAATATGGAACTAACCATTCCAATTTTCGCTGTCTCTTATACACATCTCCGAGCCCACGAGACC
+
CCCCCFCCBBABGGGGGGGGGGFFHHHHHHHGHHHGGHHHGGGGGGGGGGGFGGGDGHHHHHHHHHHHHGGGGGHHGGGGGGHHHHHHHHHGHHGFHHHHHHHHHHGHDGHHHHGGGGGHHHHHHHHHHHGHHHGHGCGGGGHGGGGFGG
@M02034:409:000000000-BFKT7:1:1102:17550:16127 1:N:0:24
AAAGTCGAGGTGCCTAAAGTGGCAACCCAGACTGGGGTGCCTGTTGGTGGTGTAGAGCTTCCTGTAGCCGCATGGCGTTCGTACTTAAATATGGAACTAACCATTCCAATTTTCGCTGTCTCTTATACACATCCCGAGCCCACGAGACCA
+
BBCCCFCBCBABGGGGGGGGGGGHHHHGGHHGHHHHGGEGHHHHHHHGGGEFHHGFGHHHHHHHFHHHHGGEEEHHGFGGFEFHHHHFHHHHHHHGHHHHHHHHHHHHHHHHHHGGGGGHHHHHHHHHHHHHHHHEADCBFHGGGGGGGH
@M02034:409:000000000-BFKT7:1:1102:6893:16144 1:N:0:24
AAAGTCGAGGTGCCTAAAGTGGCAACCCAGACTAATGGTAATGTTGGTGGTGTAAGAGCTTCCTGTAGCCGCATGGCGTTCGTACTTAAATATGGAACTAACCATTCCAATTTTCGCTGTCTCTTATACACATCTCCGAGCCCACGAGAC
+
BBAABFAABBBBGGGGGGGGGFGFHHHGGHGGHHHHHHHHFGHEGFHGGGEFGHGHHHHHHHHHHHGHFHGGFGGFEEEEGGFHHHHFHGHHHHGFHGHGBHHHHHHHHEGHHHHGFGGGHGHHHGGHGGHHHHHHHGG@?DGHGGCGGG
@M02034:409:000000000-BFKT7:1:1102:12514:16151 1:N:0:24
AAAGTCGAGGTGCCTAAAGTGGCAACCCAGACTTGGGTTGGTGTTGGTGGTGTAGAGCTTCCTGTAGCCGCATGGCGTTCGTACTTAAATATGGAACTAACCATTCCAATTTTCGCTGTCTCTTATACACATCTCCGAGCCCACGAGACC
+
BBBBBFBBBBABGGGGGGGGGGGGFHHFGHHGHBFBH2BEGEFGDHC1FEGGG3D5A5BF5BEG5AD5B?E0B?F1>?>1B?21FDH3BFFBGH33BGHH303BD4F4?GGHF4</?<?BBDFD33BBD222B3B2?>@CGFHGC@DC.<
@M02034:409:000000000-BFKT7:1:1102:25436:16156 1:N:0:24
AAAGTCGAGGTGCCTAAAGTGGCAACCCAGACTGAGCATCCTGTTGGTGGTGTAGAGCTTCCTGTAGCCGCATGGCGTTCGTACTTAAATATGGAACTAACCATTCCAATTTTCGCTGTCTCTTATACACATCTCCGAGCCCACGAGACC
+
BCBCAFAABBCCGGGGGGGGGGGHHHHGGHHGHBFGHHHAFGGGGGHAA?EFFGG5DGHHHGGHHDFDFEGEEEGFEEEGEEFHGGHD@FGFFF33EGGH3B3BGFFEGGHHHG@FGGEHBHHFF4FGHGHHHHHGGC/BGEECC?@?EC
@M02034:409:000000000-BFKT7:1:1102:6902:16160 1:N:0:24
AAAGTCGAGGTGCCTAAAGTGGCAACCCAGACTAATGGTAATGTTGGTGGTGTAAGAGCTTCCTGTAGCCGCATGGCGTTCGTACTTAAATATGGAACTAACCATTCCAATTTTCGCTGTCTCTTATACACATCTCCGAGCCCACGAGAC
+
BCBBBFBCBCBCGGGGGGGGGGGHHHHGGHHGHHHHHHGGHHHHHHHGGGGGHFFGFGHHGHHHHGHHFGEEEGGHFGFGFGGHHHHFGGGHHGHDGHHGBEFFHHHFHFGHHHGGEFGGHHHHHFHFFDGHHHHFFFGG?GGGGCGGGE
@M02034:409:000000000-BFKT7:1:1102:10533:16166 1:N:0:24
AAAGTCGAGGTGCCTAAAGTGGCAACCCAGACTAAGAAGAGGGTTGGTGGTGTAGAGCTTCCTGTAGCCGCATGGCGTTCGTACTTAAATATGGAACTAACCATTCCAATTTTCGCTGTCTCTTATACACATCTCCGAGCCCACGAGACC
+
CCCCCFCCCCABFGGGGGGGGGGHHHHGGEHGGHHHHHHHHHGGHGGEFGEFGBF5GGHHGHHGGHHHGFGEEEHBE>EFEEFGHHGEGHHHHHFHGHHHHGFHFHHEHHHHHFFGGGEHFHHHFDHFFGGHHHHDC/@DFGHGGDGGGF
@M02034:409:000000000-BFKT7:1:1102:16723:16168 1:N:0:24
AAAGTCGAGGTGCCTAAAGTGGCAACCCACTTAGCGTCCGGTTGGTGGTGTAGAGCTTCCTGTAGCCGCATGGCGTTCGTACTTAAATATGGAACTAACCATTCCAATTTTCGCTGTCTCTTATACACATCTCCGAGCCCACGAGACCAG
+
AABBBFBBBBBBGGGGGGGGGGGGHHHEFGHHHGHGGGEGGGGGGEFGFFHFG5GFGHHHHHGGHEGEEFEEHBF?EFEFEGHHHFBFGHHGDBGHHFFHGHFHHGHGHHHGEAFECFHFHHHHDFDH2FCHHFFDGGGGHGGCFGDGHC
@M02034:409:000000000-BFKT7:1:1102:7962:16168 1:N:0:24
AAAGTCGAGGTGCCTAAAGTGGCAACCCAGACTTCTTGGTTGGTTGGTGGTGTAGAGCTTCCTGTAGCCGCATGGCGTTCGTACTTAAATATGGAACTAACCATTCCAATTTTCGCTGTCTCTTATACACATCTCCGAGCCCACGAGACC
+
BBBCCFCCCCBBGGGGGGGGGGGHHHHGGHHGHHHHHHHGHGGGHGGGFGEFGGGFGHHHGHHHHHHHHEGEGGHHEEEFEFFHHHHGHHHHHHHGHHFHHHGHHHHHHHHHHGGFGGGFFFHHHHGGFFFHHHFDDCGCGGHGGCFGGG
@M02034:409:000000000-BFKT7:1:1102:10768:16169 1:N:0:24
AAAGTCGAGGTGCCTAAAGTGGCAACCCAGACTCCTTATCATGTTGGTGGTGTAGAGCTTCCTGTAGCCGCATGGCGTTCGTACTTAAATATGGAACTAACCATTCCAATTTTCGCTGTCTCTTATACACATCTCCGAGCCCACGAGACC
+
CCCCBFCADBBCGGGGGGGGGGGHHHHGGHHGHHHHHHHHHHHHHHHFFGFGHFGDGHHHHHHHHHHHHGGEFGHGGGGGGGFHHHHGHHHHHHHGGHGHGHFHHHGHHHHHHHGGGGGHHGHHHHHHGHGHGHHGGCFFGGHGGDGGGG
@M02034:409:000000000-BFKT7:1:1102:10787:16174 1:N:0:24
AAAGTCGAGGTGCCTAAAGTGGCAACCCAGACTCCTTATCATGTTGGTGGTGTAGAGCTTCCTGTAGCCGCATGGCGTTCGTACTTAAATATGGAACTAACCATTCCAATTTTCGCTGTCTCTTATACACATCTCCGAGCCCACGAGACC
+
BBCCBFCABBBBGGGGFFGGGGGHHHHGGHHGHGHHHHHHHHHHHHHEFGEFHGGFHHHHHGHHHHHHHGGGGGHFFEGFFEGHHHHGHHHHHHFGHHHGGHHHHHGFHHHHHHGGGGGHHHHHGHHGHHHHGHHHGCG/BFHGGCFFGF
@M02034:409:000000000-BFKT7:1:1102:3432:16176 1:N:0:24
AAAGTCGAGGTGCCTAAAGTGGCAACCCAGACTGTGATGCCGGTTGGTGGTGTAGAGCTTCCTGTAGCCGCATGGCGTTCGTACTTAAATATGGAACTAACCATTCCAATTTTCGCTGTCTCTTATACACATCTCCGAGCCCACGAGACC
+
ABBBAFBADBAA4GGGFGGGGGGHHHHGGHHGGHHHHHHHHGGGGGGAFFEFHBGFGFHHGFHGGHHGHEGEGGHHEEFFFEFHGHHHGHHHGHDGFHHHHHGHHHHGHHHHHHGGGGGHHHHHGHGHHGFHHFGFGCCCGGHGGCGGGG
@M02034:409:000000000-BFKT7:1:1102:20373:16178 1:N:0:24
AAAGTCGAGGTGCCTAAAGTGGCAACCCAGACTCCGCATATGGTTGGTGGTGTAGAGCTTCCTGTAGCCGCATGGCGTTCGTACTTAAATATGGAACTAACCATTCCAATTTTCGCTGTCTCTTATACACATCTCCGAGCCCACGAGACC
+
ACBBBFCCCBAAGGGGGGGGGGGHHHHGGHHGHHHGGGGGHHHHHGGGGGEFCGGBGHHGHHHHGHHHHGEFGEHGEEEFEEGHHHHGHHHHHHHHHHHGHHGHHHHHHHHHHGGGGGGFHHHHHHHHGHGHHHHHGGGC@FHGGCGDGC
@M02034:409:000000000-BFKT7:1:1102:7977:16178 1:N:0:24
AAAGTCGAGGTGCCTAAAGTGGCAACCCAGACTTCTTGGTTGGTTGGTGGTGTAGAGCTTCCTGTAGCCGCGTGGCGTTCGTACTTAAATATGGAACT
+
AAAABFBB@DA?GGGGGGGGGGGHFHHGG2FGHHFBFHF3A222B2E111EAA3FABGHHHGHEG5B5DAF0>E//E>EFE??1FGE?E4B4B?333F
@M02034:409:000000000-BFKT7:1:1102:28560:16184 1:N:0:24
AAAGTCGAGGTGCCTAAAGTGGCAACCCAGACTCAGACTAATGTTGGTGGTGTAGAGCTTCCTGTAGCCGCATGGCGTTCGTACTTAAATATGGAACTAACCATTCCAATTTTCGCTGTCTCTTATACACATCTCCGAGCCCACG
+
BBBBBFABDDABGGGGGGGGGGGHHHHGGHHGHHHHGHHGBFGHHHHGGFEFHFHGHHHHHHHHHHHHHGGGEGHHGGFFFFHHHHGGHGFHHBFGFHHHHHHHHHFGEGHHHGGGGGGHHHHHDGHHGFHHHHHDFCC?FFFF?
@M02034:409:000000000-BFKT7:1:1102:12429:16185 1:N:0:24
AAAGTCGAGGTGCCTAAAGTGGCAACCCAGACTTGTTTTCTGGTTGGTGGTGTAGAGCTTCCTGTAGCCGCATGGCGTTCGTACTTAAATATGGAACTAACCATTCCAATTTTCGCTGTCTCTTATACACATCTCCGAGCCCACGAGACC
+
BCCCCFCCCBABGGGGGGGGGGGHHHHGGHHGHHHGHHHHHHHHHGGGGGEFGGFDGFHHHHHGHHHHHGGGGFHGGEFEEFGHHHHFHHFHHHHHHHHHHHHHHHGHHHHHHHGGGGGGHGFHHHHHEHFHHHHFGCGCGEHGGGGGGG
@M02034:409:000000000-BFKT7:1:1102:25799:16186 1:N:0:24
AAAGTCGAGGTGCCTAAAGTGGCAACCCAGACTGGGTTTATGGTTGGTGGTGTAGAGCTTCCTGTAGCCGCATGGCGTTCGTACTTAAATATGGAACTAACCATTCCAATTTTCGCTGTCTCTTATACACATCTCCGAGCCCACGAGACC
+
BBBBBFAB3AAABGGGGGGGGDGHHHHGGH2FHHHHAFEEEGHFF?FEF1FEAGGDGBGHHHHHFFHGEEGCGEFGEEEFGGCHHHGEFHGFGF33FHHCFHDGHGFFHHHHHHGGGGEFGGHHHGGHGHHGHHHFECGGGGHGC/@<AF
@M02034:409:000000000-BFKT7:1:1102:4822:16190 1:N:0:24
AAAGTCGAGGTGCCTAAAGTGGCAACCCAGACTCTGTCTTTTGTTGGTGGTGTAGAGCTTCCTGTAGCCGCATGGCGTTCGTACTTAAATATGGAACTAACCATTCCAATTTTCGCTGTCTCTTATACACATCTCCGAGCCCACGAGACC
+
AAAAAFAADDAAFAG1BFGFGGGGHHHGGHHGGHHHFFHFFGHGHHHEFG/FGHHGGGHHHHFFFFHGHEEEFGHGGGGGEEGHHFHGHFGHHHEBFGBFEGBGHHBGGHHHHFEA/EEHG2GHEFFFFFFHEGG1CCG?CEEEC@CGCA
@M02034:409:000000000-BFKT7:1:1102:23896:16197 1:N:0:24
AAAGTCGAGGTGCCTAAAGTGGCAACCCAGACTTGGGCGGGGGTTGG
+
CCCCCFABBCCCGGGGGGGGGGGHHHHGGHHEEE33F2AE0>EE>EC
@M02034:409:000000000-BFKT7:1:1102:21715:16200 1:N:0:24
AAAGTCGAGGTGCCTAAAGTGGCAACCCAGACTCAGGCTAGGGTTGGTGGTGTAGAGCTTCCTGTAGCCGCATGGCGTTCGTACTTAAATATGGAACTAACCATTCCAATTTTCGCTGTCTCTTATACACATCTCCGAGCCCACGAGACC
+
A@AAAFA1>>A>FGGGFF1GFGFGHHHGGHHGHCBGGHGHHHHBGEEECEE/AFGFHHHHEGFFGEGGHGG@E?FGGGGF/?FFGHHH1FHHHGHBFGFEGHDBGFFGHGHHHGGGCF?FHFGGFHFGDGFHHHFGA?CCCGHGG/<EC<
@M02034:409:000000000-BFKT7:1:1102:23581:16209 1:N:0:24
AAAGTCGAGGTGCCTAAAGTGGCAACCCAGACTGGTGTGTCGGTTGGTGGTGTAGAGCTTCCTGTAGCCGCATGGCGTTCGTACTTAAATATGGAACTAACCATTCCAATTTTCGCTGTCTCTTATACACATCTCCGAGCCCACGAGACC
+
BBBBBFBBBBAACGGGGGGGGFGFHHHEGHHGHHHGHEEGHGGEEEGEFGABFGGAGHHHGHHGHGHDGEEEEEHFEEEFEFHHHHHGHHFFGHGGHHHGHHHHHHGHHHHHHHGFGGFGHHHHGHH3DCDGFGFEBDGCGGEGGCDDDG
@M02034:409:000000000-BFKT7:1:1102:4008:16211 1:N:0:24
AAAGTCGAGGTGCCTAAAGTGGCAACCCAGACTGTGTTTGATGTTGGTGGTGTAGAGCTTCCTGTAGCCGCATGGCGTTCGTACTTAAATATGGAACTAACCATTCCAATTTTCGCTGTCTCTTATACACATCTCCGAGCCCACGAGACC
+
AABCAFCCCCCCGGGGGGGGGGGHHHHGGHHGHHHHHHHHHHHHHHHEFGEFHGHFGHHHHHHHHHHHHGGEFGHGGGGGFEGHHHHGHHHHHHHHHHHHHHGHHHHGHHHHHDGGGGGHHGHHHHHHHHGHHHHHGFGGGGHGGGGGDF
@M02034:409:000000000-BFKT7:1:1102:21728:16213 1:N:0:24
AAAGTCGAGGTGCCTAAAGTGGCAACCCAGACTCAGGCTAGGGTTGGTGGTGTAGAGCTTCCTGTAGCCGCATGGCGTTCGTACTTAAATATGGAACTAACCATTCCAATTTTCGCTGTCTCTTATACACATCTCCGAGCCCACGAGACC
+
BBBBBFBBBBBBGGGGFGGGGGGHHHHGGHHGHHFHFHHFGHHGHGGEGGEFHHHFGHHHHHHHHHHHHGGGGGHHGEGGGGFHGHHHHHHHHHHHGHHGHHHHGHHHHHHHHHGGGGGGHGHHFHHHHHFHGHHFE?DCGGHGGGGGGG
@M02034:409:000000000-BFKT7:1:1102:23882:16213 1:N:0:24
AAAGTCGAGGTGCCTAAAGTGGCAACCCAGACTTGTAAGGGGGTTGGTCTTGTAGTGCTTGCTGTAGCCGCATG
+
BBBBBFBB?DABGGGGGGGGGGGHHHHGGHGGHGH55DGH22AEE0AE55FAA5D535DA3?55@5@531E/E>
@M02034:409:000000000-BFKT7:1:1102:22463:16215 1:N:0:24
AAAGTCGAGGTGCCTAAAGTGGCAACCCAGACTAAGAATAATGTTGGTGGTGTAGAGCTTCCTGTAGCCGCATGGCGTTCGTACTTAAATATGGAACTAACCATTCCAATTTTCGCTGTCTCTTATACACATCTCCGAGCCCACGAGACC
+
ABBBBFB@DBBBFGGGGGGFGGGHHHHGGHHGHHHHHHHHHHHGHHHFFFAFFGHGGHHHHHHFFGHFGEEEGEHGEEGGFEHHHHHFHHHHHHFHGEGFGHHHHHGHHHHHHFGFGGGHHHHHFHGHFGBGGGFGC@G@CGHGGGGGGG
@M02034:409:000000000-BFKT7:1:1102:15266:16218 1:N:0:24
AAAGTCGAGGTGCCTAAAGTGGCAACCCAGACTGTGTTTGCTGTTGGTGGTGTAGAGCTTCCTGTAGCCGCATGGCGTTCGTACTTAAATATGGAACTAACCATTCCAATTTTCGCTGTCTCTTATACACATCTCCGAGCCCACGAGACC
+
BBBBBFBADB>AFGGGGGGGGGGGHHHGGHHGGGHHHHHHHHFHHHGGGGGFHHH5FGHHGHHHHGHGHGGAEGHHGGGGFGEHHHFFFGGHHHFGGGHHHHHGHHHHFFHFHDEDECFBGFGHFHHF4B2GFG?DDFGFGGGGG?DDDF
@M02034:409:000000000-BFKT7:1:1102:19413:16225 1:N:0:24
AAAGTCGAGGTGCCTAAAGTGGCAACCCAGACTACTCCTACGGTTGGTGGTGTAGAGCTTCCTGTAGCCGCATGGCGTTCGTACTTAAATATGGAACTAACCATTCCAATTTTCGCTGTCTCTTATACACATCTCCGAGCCCACGAGACC
+
CCCCCFCBCCBBGGGGGGGGGGGHHHHGGHHGHHHHHHHHHGGHGGGGGGFFHGHEGHHHHHHGHHHHHFEFGGHHGFGEEEGHHHHGHHHHHGHFHHHHHHHHHHGHHHHHH4EGGGGGHFHHHHHHHHFHHHFGEGGCGGHGGCGGDE
@M02034:409:000000000-BFKT7:1:1102:2728:16234 1:N:0:24
AAAGTCGAGGTGCCTAAAGTGGCAACCCAGACTGTTAAGGGGGTTGGTGGTGTAGAGCTTCCTGTAGCCGCATGGCGTTCGTACTTAAATATGGAACTAACCATTCCAATTTTCGCTGTCTCTTATACACATCTCCGAGCCCACGAGACC
+
AAAAABAA@1AAGGGGG1GGG1FGHHGGGCHGHGHHHHHHHG?EEEEAFEEFG1D2B1BGHBGFHHHEHGGEGGHAE/EEE/BGGFGGHGGHHD1BCFGGBGHGHGHHHHEGHHGCGGGHHFHHF>DGGHHBGFF1E/@?/?GE@CCCGG
@M02034:409:000000000-BFKT7:1:1102:10824:16239 1:N:0:24
AAAGTCGAGGTGCCTAAAGTGGCAACCCAGACTGCGGCTGGTGTTGGTGGTGTAGAGCTTCCTGTAGCCGCATGGCGTTCGTACTTAAATATGGAACTAACCATTCCAATTTTCGCTGTCTCTTATACACATCTCCGAGCCCACGAGAC
+
AAAAAFA1DDAA1AFGAGEA1ACHH0G0AFCFCGGACGAEGGGGEFH/FA/BFAFGDGHHH1G@@@F2@E@EGEH0EE?FEEFCGHHGGHHGGHDE>FGFHGHFF2FGHFGHH2E/ECEFFFFHFHHGDF1<1FFF<<CCGGGGGCCGG
@M02034:409:000000000-BFKT7:1:1102:28482:16242 1:N:0:24
AAAGTCGAGGTGCCTAAAGTGGCAACCCAGACTGGGGTGTAGGTTGGTGGTGTAGAGCTTCCTGTAGCCGCATGGCGTTCGTACTTAAATATGGAACTAACCATTCCAATTTTCGCTGTCTCTATACACATCTCCGAGCCCACGAGACCA
+
BCCCCFCADDBCGGGGGGGGGGGHHHHGGHGGHFFGGAA2BDGG5FEA1AEEABD5ABFFEGEGG5F@@EE>EE11>>ECEEGGFGHGFFHEF333BGFG303BE4EEBGHHH4EEFFGHHHHGHFGFHDBFHFFGFF/@FGACCCF.F<
@M02034:409:000000000-BFKT7:1:1102:13614:16247 1:N:0:24
AAAGTCGAGGTGCCTAAAGTGGCAACCCAGACTCAGACGCATGTTGGTGGTGTAGAGCTTCCTGTAGCCGCATGGCGTTCGTACTTAAATATGGAACTAACCATTCCAATTTTCGCTGTCTCTTATACACCTCCGAGCCCACGAGACCA
+
A?AA>DAADBBBGGGGGFGGDGGHHHGGGGHFGHHHHHGG2BEFDEFECEEFFFGFFFGBABABBFGGGEFEGEBFE?>BA?GHEFFGFHFBGFGBGG3CBF3FGDFGHHHHHFEGGG/DDBGFHHH3DGFHHHDCFC/AFFCDDGGGH
@M02034:409:000000000-BFKT7:1:1102:19070:16250 1:N:0:24
AAAGTCGAGGTGCCTAAAGTGGCAACCCAGACTGCGCAGCCGGTTGGTGGTGTAGAGCTTCCTGTAGCCGCATGGCGTTCGTACTTAAATATGGAACTAACCATTCCAATTTTCGCTGTCTCTTATACACATCTCCGAGCCCACGAGACC
+
AABBABAADBBAGGGBGFFGFGGHHHHGGEHGHFFFGGGGFGCEE?EAA1EFGDFA5AFHFGHFHBFFGGG>EEFE/1>FEE2FFFGBHGGFF3BFFHHGFHFHHHFFHHHHFGGFFFGHGFHHBGFHHHHHHHDDDCFCGGGGF@C<EA
@M02034:409:000000000-BFKT7:1:1102:1950:16261 1:N:0:24
AAAGTCGAGGTGCCTAAAGTGGCAACCCAGACTACGAATAAGGTTGGTGGTGTAGAGCTTCCTGTAGCCGCATGGCGTTCGTACTTAAATATGGAACTAACCATTCCAATTTTCGCTGTCTCTTATACACATCTCCGAGCCCACGAGACC
+
ABAABFBBBB>ACBFGGGGGGGFFGDF?EGHCFHGEAGHGCGHHGFGGGGEFHHHAFHHHF3GFBBFD3B>EEEHBEFG?EEGGGHDFEF4GHHBECGFFEFDHHHFFFGHHHBE/EEEFGDHGGHFF2BDH1B1B?@@/>FEFCCCG?F
@M02034:409:000000000-BFKT7:1:1102:13618:16265 1:N:0:24
AAAGTCGAGGTGCCTAAAGTGGCAACCCAGACTCAGACGCATGTTGGTGGTGTAGAGCTTCCTGTAGCCGCATGGCGTTCGTACTTAAATATGGAACTAACCATTCCAATTTTCGCTGTCTCTTATACACCTCCGAGCCCACGAGACCAG
+
CCCCCFCBCCBCGGGGGGGGGGGHHHHGGHHGHHHHHHGGGGGHHHHGFGEGHGFDGHHHHHHHHHHHHGGGGGHHGEGGGGHHHHHGHHHHHHGGHHHHHHHHHHGHHHHHHHGGGGGHHHHHHHHHGHGHHHGCGGGGHGGCGGGGHH
@M02034:409:000000000-BFKT7:1:1102:1806:16275 1:N:0:24
AAAGTCGAGGTGCCTAAAGTGGCAACCCAGACTAAGAATAATGTTGGTGGTGTAGAGCTTCCTGTAGCCGCATGGCGTTCGTACTTAAATATGGAACTAACCATTCCAATTTTCGCTGTCTCTTATACACATCTCCGAGCCCACGAGACC
+
AABBBFBBBBBBGGGGGGGGGGGHHHHGGHHGHHHHHHHGGGHGHHH2FFEFHDG5DGHHGHHHHGHFGEGEEEH1EEGFFEHGGGGBGGHHGBGFFGGGFHGGHFGHHHHHHFFFGGFGHGHHGGFHFGGHHFFGFCG@BGHGGB?C?F
@M02034:409:000000000-BFKT7:1:1102:26706:16284 1:N:0:24
AAAGTCGAGGTGCCTAAAGTGGCAACCCAGACTCAGACGCCTGTTGGTGGTGTAGAGCTTCCTGTAGCCGCATGGCGTTCGTACTTAAATATGGAACTAACCATTCCAATTTTCGCTGTCTCTTATACACATCTCCGAGCCCACGAGACC
+
BCCCCFCBCCCCGGGGGGGGGGGHHHHGGHHGHHHHHHGGEHHGHHHGEGGGGFFABGHHFHHHGGGDGEF>EEG1EAEFGAGHHHHDGGHHHFFGFHGHFHDGHFHHHHHHHFFGGGGGHHHHGFHHFGHHHHHBCCFCGGHGGFGDGG
@M02034:409:000000000-BFKT7:1:1102:26030:16285 1:N:0:24
AAAGTCGAGGTGCCTAAAGTGGCAACCCAGACTCGCGTCCGGTTGGTGGTGTAGAGCTTCCTGTAGCCGCATGGCGTTCGTACTTAAATATGGAACTAACCATTCCAATTTTCGCTGTCTCTTATACACATCTCCGAGCCCACGAGACCA
+
CCCCCFCADBBCGGGGGGGGGGGHHHHGGHHGHHGGGGGGFFFGGGEFEBFBFHFHHHHHHHHHHHHHEEFFGHGGEFGGGGHHHFHHHHHHGGFGHFGEHHHHHGHFHHHHHGFGGEGHHHHGHHHHHHGGHGHGCGGCGHGGGGGGGF
@M02034:409:000000000-BFKT7:1:1102:18355:16297 1:N:0:24
AAAGTCGAGGTGCCTAAAGTGGCAACCCAGACTAAGAATCAGGTTGGTGGTGTAGAGCTTCCTGTAGCCGCATGGCGTTCGTACTTAAATATGGAACTAACCATTCCAATTTTCGCTGTCTCTTATACACATCTCCGAGCCCACGAGACC
+
BBBBBFBBBBABGGGGGGGGGGGGHHHEGHHGHHFHHHHHGGHGGFGGGGEFHHG5GHHHHHHFGGHFHGCFEGHHGEFGFFGHHHHGHHHHHH3FFHHHHHHHHHGHHHHHHHGGGGGGFGHHHHFDGHEHHHHHGGGGFGFGGCGGGG
@M02034:409:000000000-BFKT7:1:1102:24129:16297 1:N:0:24
AAAGTCGAGGTGCCTAAAGTGGCAACCCAGACTCAGCTGCCTGTTGGTGGTGTAGAGCTTCCTGTAGCCGCATGGCGTTCGTACTTAAATATGGAACTAACCATTCCAATTTTCGCTGTCTCTTATACACATCTCCGAGCCCACGAGACC
+
AAAAAFBBDDAAGGGGGGGGGGGHHHHGEFHGHHHHHHHHHHHHHGHGGGEFHGGBGHHHHGHGHFHHHGEGGEHHFEFFFECHHHHGHFGHHHFFHHHHHHHHHHHGHHHHHGGGGGFHHHHHHHHHHGHHHHHFFCCCDGHGGCGGGG
@M02034:409:000000000-BFKT7:1:1102:4439:16299 1:N:0:24
AAAGTCGAGGTGCCTAAAGTGGCAACCCAGACTTGGTATGCTGTTGGTGGTGTAGAGCTTCCTGTAGCCGCATGGCGTTCGTACTTAAATATGGAACTAACCATTCCAATTTTCGCTGTCTCTTATACACATCTCCGAGCCCACGAGACC
+
>AABADABBBBBFGGGGGGGGGGHHHHGGHHGHHHGGGFFFGHGHHHGGFEFGGHEHFHHHHHDGGGHHGGFGGHHGFGGGGHHHHHFHHHHHGFHFHHHHHGHHHGHHHHHHGGGGGGHGHHHEGGFFFBGHHHHGGGGGGHGG@DFGF
@M02034:409:000000000-BFKT7:1:1102:5903:16313 1:N:0:24
AAAGTCGAGGTGCCTAAAGTGGCAACCCAGACTCCGGCTCCTGTTGGTGGTGTAGAGCTTCCTGTAGCCGCATGGCGTTCGTACTTAAATATGGAACTAACCATTCCAATTTTTCGCTGTCTCTTATACACATCTCCCGAGCCCACGAGA
+
AAAAAFABDBAABBFGGGGFGBFFHAGEFFFFFFFEFGGDGHFGHHHBFEBFA3B5FAFHHFGGGHG5BBEEEEGBE1>BB?BGHFGFHFHHHFFHFHHGGFGHHHHHHHHHHHGE/?ECGFGHHGHHDFGHHHHFGHGGGG@FGEGFGA
@M02034:409:000000000-BFKT7:1:1102:7134:16319 1:N:0:24
AAAGTCGAGGTGCCTAAAGTGGCAACCCAGACTGCGATGAATGTTGGTGGTGTAGAGCTTCCTGTAGCCGCATGGCGTTCGTACTTAAATATGGAACTAACCATTCCAATTTTCGCTGTCTCTTATACACATCTCCGAGCCCACGAGACC
+
CCCCCFCCCCCCGGGGGGGGGGGHHHHGGHHEHHGDGHGGGFHHDGEAAAEC13D5A5ABAFFGHFD53EE>EFF1>?EFEE2CGHH3@GH@FF33BEGH303BBDF4BF3GF4<EFE<B4FGD43?FHGGB?DH2C/@C<FHEGGCDGG
@M02034:409:000000000-BFKT7:1:1102:10301:16322 1:N:0:24
AAAGTCGAGGTGCCTAAAGTGGCAACCCAGACTGGGGGTCTTGTTGGTGGTGTAGAGCTTCCTGTAGCCGCATGGCGTTCGTACTTAAATATGGAACTAACCATTCCAATTTTCGCTGTCTCTTATACACATCTCCGAGCCCACGAGACC
+
CCCCCFCCCCAAGGGGGGGGGGGHHHHGFHHGHHHHGGGGHHHHHHHFGGEFHBGDFFHHHGHHHHHHHFGCEEHGFEGGFEGHGHHFGHHHHHFBFGGHHHHHHHHGHHHHHGGGGGGHHHHGFHHHHHHBHHHGD?FFGGHGGDGGGE
@M02034:409:000000000-BFKT7:1:1102:24577:16337 1:N:0:24
AAAGTCGAGGTGCCTAAAGTGGCAACCCAGACTCAGAGTGAGGTTGGTGGTGTAGAGCTTCCTGTAGCCGCATGGCGTTCGTACTTAAATATGGAACTAACCATTCCAATTTTCGCTGTCTCTTATACACGTCTCCGAGCCCACGAGACC
+
BBBBBFBBBD>AGGGGGGGGGGGHHHHGGHHGHHHH3FFG5BFBFCEGGEEFHHGDEHHHHFHHHHHHHGGGGFHGGGGGGGHHHHHFHHHHHHEFFHHHHHHHHHHHHHHHHHGGGGFHHHHHHHHHHGFGHHHHF/BCCGHGGGGGGG
@M02034:409:000000000-BFKT7:1:1102:12219:16339 1:N:0:24
AAAGTCGAGGTGCCTAAAGTGGCAACCCAGACTTATCTTAGTGTTGGTGGTGTAGAGCTTCCTGTAGCCGCATGGCGTTCGTACTTAAATATGGAACTAACCATTCCAATTTTCGCTGTCTCTTATACACATCTCCGAGCCCACGAGACC
+
BCCCCFCCCCCBFGGGGGGGGGGHHHHGGHHGHHHHHHHHHHHHHHHDFGEFFGGFHHHHHHHHGHHHHEGEGFHGGFFGEFGEGHHHHHHHHHHHHHHHHHGHHHHHGHHHHHGGGGGEHHHHHHHHHHFHFHHHGCCCGGHGF?DDGE
@M02034:409:000000000-BFKT7:1:1102:21750:16340 1:N:0:24
AAAGTCGAGGTGCCTAAAGTGGCAACCCAGACTCTGTTTAATGTTGGTGGTGTAGAGCTTCCTGTAGCCGCATGGCGTTCGTACTTAAATATGGAACTAACCATTCCAATTTTCGCTGTCTCTTATACACATCTCCGAGCCCACGAGACC
+
CCCCCFBBCDAAGGGGGGGGGGGHHHHGGHHGGHHHGHHHHHHHHGHFGGFFHHGFGHHHHFHGHHHGHGGGGFHHGEFFEFGHHHGGHHHHHHHGGHHHHHHHHHHHHHHHHHGGGGGGHHHHHHHGHHGHHHHHGCCCCGHGGGGGGG
@M02034:409:000000000-BFKT7:1:1102:22716:16345 1:N:0:24
AAAGTCGAGGTGCCTAAAGTGGCAACCCAGACTCAGAATGATGTTGGTGGTGTAGAGCTTCCTGTAGCCGCATGGCGTTCGTACTTAAATATGGAACTAACCATTCCAATTTTCGCTGTCTCTTATACACATCTCCGAGCCCACGAGACC
+
AAABAFBABDBBGGGECGGGGGGHHHHGGHHGHHHHHHHHFGHGGHHGFGFFHGG5GHHFDGHHHHHFHEEEEGHHGGGGGGHHGHHHHHHHHHFEFGFFGHFGHGHHHHHHHHGGGGGFHHHHFHFGFFFHGGFFDCGGGGHGCBDGGG
@M02034:409:000000000-BFKT7:1:1102:14272:16345 1:N:0:24
AAAGTCGAGGTGCCTAAAGTGGCAACCCAGACTAAGTATAAGGTTGGTGGTGTAGAGCTTCCTGTAGCCGCATGGCGTTCGTACTTAAATATGGAACTAACCATTCCAATTTTCGCTGTCTCTTATACACATCTCCGAGCCCACGAGACC
+
BBBBAFBADBBBGGGGFGGGGGGHHHHGGHEEHFF35DFEDGHGGBEEAEGFA3FDDAE35FFFA5B5AEEAEEC10B>F1BCCBFGF3GG@BF33FGHH313B?4B4?BGFH4>/<E?GH4FFFGFFBGDGHD?B/C/<C/GG<</E<F
@M02034:409:000000000-BFKT7:1:1102:16953:16353 1:N:0:24
AAAGTCGAGGTGCCTAAAGTGGCAACCCAGACTTAGGA
+
>3AAAFAA@D>AFGGGGGGGFGGHHGHGGHHGHBFF35
@M02034:409:000000000-BFKT7:1:1102:10955:16356 1:N:0:24
AAAGTCGAGGTGCCTAAAGTGGCAACCCAGACTTCTCTTAATGTTGGTGGTGTAGAGCTTCCTGTAGCCGCATGGCGTTCGTACTTAAATATGGAACTAACCATTCCAATTTTCGCTGTCTCTTATACACATCTCCGAGCCCACGAGACC
+
ABBBAFBBBBAAGGGGGGGFGGGHHHHGGHHGHHHHHHHHHGHGHHHGGGGGHGFDGFHHHHHHHHGHHFGFGGGGGEGGFFHHHHHHHHHHHHHHHHGHHHGHHHGHHHHHHHGGGGGFHHHHHHHHFHFHGHHFDCGFGGHGGGGGGG
@M02034:409:000000000-BFKT7:1:1102:22253:16357 1:N:0:24
AAAGTCGAGGTGCCTAAAGTGGCAACCCAGACTCGGTGTCCGGTTGGTGGTGTAGAGCTTCCTGTAGCCGCATGGCGTTCGTACTTAAATATGGAACTAACCATTCCAATTTTCGCTGTCTCTTATACACATCTCCGAGCCCACGAGACC
+
CCCCCFCCCCCCGGGGFGGGGGGHHHHGGHHGH32EAAAB5EFEGGGGGGGGHHHHHHHHHHHHHHHHHGGFGGHHGEGGFFHHHHHHHHHHHHHGHHHGHHHHHHHHHHHHHHGGGGGGHHHHHHHHHHHHGHGHGFCCGGHGGGGGGG
@M02034:409:000000000-BFKT7:1:1102:23652:16361 1:N:0:24
AAAGTCGAGGTGCCTAAAGTGGCAACCCAGACTTATTTTTGTGTTGGTGGTGTAGAGCTTCCTGTAGCCGCATGGCGTTCGTACTTAAATATGGAACTAACCATTCCAATTTTCGCTGTCTCTTATACACATCTCCGAGCCCACGAGACC
+
ABBBAFBBDBABGGGGGGGGGFGHHHHGGHGGHHHHHHHGGGHGHGHEFGFGHGHGGHHHGHHHHHGGHEGGGGHHGGGGGGHHGHHHHHHHHHHFFHHHFHHGFHHHHGHHHHGGGGEHHHHHHHHHHHHHGHHHG?CCGGHGG?CDGG
@M02034:409:000000000-BFKT7:1:1102:16153:16362 1:N:0:24
AAAGTCGAGGTGCCTAAAGTGGCAACCCAGACTCGTTATAAGGTTGGTGGTGTAGAGCTTCCTGTAGCCGCATGGCGTTCGTACTTAAATATGGAACTAACCATTCCAATTTTCGCTGTCTCTTATACACATCTCCGAGCCCACGAGAC
+
BBBBBFBBBBBBGGGGGGGGGFGHHHHGGHHGHH2B22B55DGGGHGAFEGFHBF5FFAGGGHHHFFFFFGEEEFAFEECEB2FFGGBFGHHHG3BFGHHF?FGDGGDFGFHHGEEFEEHEHHHBFDFHGFFGFHEFCGGC/GGG/CDG
@M02034:409:000000000-BFKT7:1:1102:22722:16363 1:N:0:24
AAAGTCGAGGTGCCTAAAGTGGCAACCCAGACTCAGAAGGGTGTTG
+
CCCCCFCCCCCCGGGGGGGGGGGHHHHGGHHGHC3F353F2BFGEG
@M02034:409:000000000-BFKT7:1:1102:14270:16364 1:N:0:24
AAAGTCGAGGTGCCTAAAGTGGCAACCCAGACTAAGTATAAGGTTGGTGGTGTAGAGCTTCCTGTAGCCGCATGGCGTTCGTACTTAAATATGGAACTAACCATTCCAATTTTCGCTGTCTCTTATACACATCTCCGAGCCCACGAGACC
+
BBBBBFBBBDABGGGGGGGGGGGHHHHGGHHGHHHHGHHHHHHGHHGEFGEFGHGBGGHFHHHHHHHHHGGGGEHGEEEFEBFGHHFFHHHHHHGHFHHGHHFHHHGGGHHHHFGGGGGGFGHHGHFFHHFGHHHHGGGGCGHGGGGGGG
@M02034:409:000000000-BFKT7:1:1102:4527:16367 1:N:0:24
AAAGTCGAGGTGCCTAAAGTGGCAACCCAGACTAATAATCAGGTTGGTGGTGTAGAGCTTCCTGTAGCCGCATGGCGTTCGTACTTAAATATGGAACTAACCATTCCAATTTTCGCTGTCTCTTATACACATCTCCGAGCCCACGAGACC
+
BBBBBFBBDBBAGGGGGGGGGGGHHHHGGHHGHHHHHHHHHHHFFGGFFGEFHHHFGHHHHHHFBGGGFEEEEGHHGGGFFEGHHHGGHHHHHHHGGHGHHHHGFHHHHHHHHFGGGGEFHHHHHHHHGHFH2FDFFCCBFGHGGGGGFG
@M02034:409:000000000-BFKT7:1:1102:16974:16369 1:N:0:24
AAAGTCGAGGTGCCTAAAGTGGCAACCCAGACTTAGGAGGGGGTTGGTGGTGTAGAGCTTCCTGTAGCCGCATGGCGTTCGTACTTAAATATGGAACTAACCATTCCAATTTTCGCTGTCTCTTATACACATCTCCGAGCCCACGAGACC
+
>>11ADAA1>>ABFGGGGGFBBFGFGHAF0AFEGFB1EF0EAEEF/AAAEABB1E211FFG@F1FGFGHE@EE?GFC?EEE?BFEGB1FGBE2<BBGH1FHFGBFGH2GGFHF>CFGCCH2GFDDDGFHFBFCGFGCCGG-FHACACGGG
@M02034:409:000000000-BFKT7:1:1102:6839:16373 1:N:0:24
AAAGTCGAGGTGCCTAACGTGGCAACCCAGACTATGGGTGTTGTTGGTGGTGTAGAGCTTCCTGTAGCCGCATGGCGTTCGTACTTAAATATGGAACTAACCATTCCAATTTTCGCTGTCTCTTATACA
+
>3A>>BAA@?2>4GGF44AAAFCHHHHEGAEEFHGHFC3B2BGF2BCA1EAFGFFFEGEC5GF5FEHHHGEGG11F/E/?1?FGAD4F@BGHG3BD3C3EGGECHEFH4FGHBGGD/DFGFFGB1?DD?
@M02034:409:000000000-BFKT7:1:1102:16601:16386 1:N:0:24
AAAGTCGAGGTGCCTAAAGTGGCAACCCAGACTGAGCATAATGTTGGTGGTGTAGAGCTTCCTGTAGCCGCATGGCGTTCGTACTTAAATATGGAACTAACCATTCCAATTTTCGCTGTCTCTTATACACATCTCCGAGCCCACGAGACC
+
CCCCCFCCCCABGGGGGGGGGGGGHHHGFHHGHHHHHGHF5DFFGGHGGGAFFGG5FHHHHHHGHGHGHGGGGGHHGGGEFFFEHGHGEGGHFH3FEGGFHHGHGHHHHHHHHHGDGGGGHHHHHHFHFGDHGHFGGCC@FGEFG/CFGF
@M02034:409:000000000-BFKT7:1:1102:6834:16394 1:N:0:24
AAAGTCGAGGTGCCTAAAGTGGCAACCCAGACTATGGGTGTTGTTGGTGGTGTAGAGCTTCCTGTAGCCGCATGGCGTTCGTACTTAAATATGGAACTAACCATTCCAATTTTCGCTGTCTCTTATACACATCTCCGAGCCCACGAGACC
+
CCCCCFCABCCCGGGGGGGGGGGHHHHGGHHGHHHHHHGGGEHHHHHGGGGFHGGDFHHHHHHHHHHHHGGFEGHHGGGGGGHHHHHFGHHHHGGHFHGHHHGHHHGGFHHHHHGGGGGHHHHHHHHDGHFHHHGGFGGGGGHGGCGGGG
@M02034:409:000000000-BFKT7:1:1102:17806:16399 1:N:0:24
AAAGTCGAGGTGCCTAAAGTGGCAACCCAGACTAATAGGTCGGTTGGTGGTGTAGAGCTTCCTGTAGCCGCATGGC
+
>1A1>B>AD>AAFGGGGG1BDGCGHHHGGAAFFBFGHFGA1AEAEAA//EB//BFGH1BF1FGGFGFGHCECGA0B
@M02034:409:000000000-BFKT7:1:1102:24918:16403 1:N:0:24
AAAGTCGAGGTGCCTAAAGTGGCAACCCAGACTACGCAGAATGTTGGTGGTGTAGAGCTTCCTGTAGCCGCATGGCGTTCGTACTTAAATATGGAACTAACCATTCCAATTTTCGCTGTCTCTTATACACATCTCCGAGCCCACGAGACC
+
BBBBBFBBDBBBGGGGGGGFGFEFGFHFGHHGHHCA2AE23DFHHHEEFEEFGFFAGFHHHFHHFHHHHGCEEFHHGEGEEEHHHFF@EGFHHHFGHFHHHHGEHHFGGGHHHFF?AFFFHFHHFHFHGHHFHGGGECGDGGHGGCGAGE
@M02034:409:000000000-BFKT7:1:1102:19908:16408 1:N:0:24
AAAGTCGAGGTGCCTAAAGTGGCAACCCAGACTAAGAATCATGTTGGTGGTGTAGAGCTTCCTGTAGCCGCATGGCGTTCGTACTTAAATATGGAACTAACCATTCCAATTTTCGCTGTCTCTTATACACATCTCCGAGCCCACGAGACC
+
>3AB>BAAD>A4GGGBEDGFDFCHHGHGGHHGHHHHHFFHHGHFFEGA2EEABFFGDGHBFFGFBGGEGEE?E?FGEGGGAEHHGHHHHHHGGHFHFFFFCB3FGDFFHHHHHFC?E?EFHGHFBHBDBGFFFHFFE/<<BFHGC<@EFC
@M02034:409:000000000-BFKT7:1:1102:17963:16412 1:N:0:24
AAAGTCGAGGTGCCTAAAGTGGCAACCCAGACTCGGACTAAGGTTGGTGGTGTAGAGCTTCCTGTAGCCGCATGGCGTTCGTACTTAAATATGGAACTAACCATTCCAATTTTCGCTGTCTCTTATACACATCTCCGAGCCCACGAGACC
+
BCBCBFCBCCCCGGGGGGGGGGGHHHHGGHHGHHGGGGGHGHHHHHGGFGGGHGHGGHHHHHHHHHHFHGGEFGGFGFGGGGHHHHHGHHHHHHGGHHHHHGFGHHGHHHHHHHGGGGGHHHHHHHHHGGFHHHHBE@FDGGHGGGGGGG
@M02034:409:000000000-BFKT7:1:1102:9575:16413 1:N:0:24
AAAGTCGAGGTGCCTAAAGTGGCAACCCAGACTATGACTACGGTTGGTGGTGTAGAGCTTCCTGTAGCCGCATGGCGTTCGTACTTAAATATGGAACTAACCATTCCAATTTTCGCTGTCTCTTATACACATCTCCGAGCCCACGAGACC
+
BBBBBFBBBBBBGGGGGGGGGFGHHHHGGHHGHHHHHHHHHGGHFGGEGGGGHGG5FGHHHHHHHHHHHFGEFGGFGGGFGEEHHHHGHHHHHFEDGGHHGFHGHHHFHHHHHHGGGGFHHHHHFGFGFGFFFHHHF/CCCFHGGCGFGG
@M02034:409:000000000-BFKT7:1:1102:19928:16413 1:N:0:24
AAAGTCGAGGTGCCTAAAGTGGCAACCCAGACTAAGAATCATGTTGGTGGTGTAGAGCTTCCTGTAGCCGCATGGCGTTCGTACTTAAATATGGAACTAACCATTCCAATTTTCGCTGTCTCTTATACACATCTCCGAGCCCACGCG
+
AAA?A31ADDA11FGGGF1AFGGHHC00FEH0FGDG1FGCBFEFGHHAFGEFGFGFG1GFHFFDB2AEBFE/>FF0>>ECE>BFGF@BD2BFGDBBFGG@E0@BG2BBEFDGH2E>AEGBBFHH1BBBFG11FDB<C//<<FEFG/@
@M02034:409:000000000-BFKT7:1:1102:17805:16418 1:N:0:24
AAAGTCGAGGTGCCTAAAGTGGCAACCCAGACTAATAGGTCGGTTGGTGGTGTAGAGCTTCCTGTAGCCGCATGGCGTTCGTACTTAAATATGGAACTAACCATTCCAATTTTCGCTGTCTCTTATACACATCTCCGAGCCCACGAGACC
+
ACCCCFCCDDAAGGGGGGGGGGGGHHHGGHHGHHHHHHHGFFGGGGGFGGEFHFGDGHHHHHHGGHHGGFGEEFHGEEGFEEGGHGGFHHGHHGGFHHFHHHGGHHHFHGHHHHGGGGGHHHHHGHHHGFHHHHHHFCGGGGHGGGGGGF
@M02034:409:000000000-BFKT7:1:1102:10446:16423 1:N:0:24
AAAGTCGAGGTGCCTAAAGTGGCAACCCAGACTAAGGTTTATGTTGGTGGTGTAGAGCTTCCTGTAGCCGCATGGCGTTCGTACTTAAATATGGAACTAACCATTCCAATTTTCGCTGTCTCTTATACACATCTCCGAGCCCACGAGACC
+
BCCDCFDCCCABGGGGGGGGGGGHHHHGGHHGHHHGHGHHGHHHHHHGGGEFGEFAFGHHHHHHHGHFGEGEFGHBEEFGFFGHGHHHHHHHHHFFFHHGHHFHHHHGHHHHHHGGGGGGHHHHGFHFGFFHHHHGECGCFGGGGGGGGF
@M02034:409:000000000-BFKT7:1:1102:8645:16427 1:N:0:24
AAAGTCGAGGTGCCTAAAGTGGCAACCCAGACTCAGAAGAATGTTGGTGGTGTAGAGCTTCCTGTAGCCGCATGGCGTTCGTACTTAAATATGGAACTAACCATTCCAATTTTCGCTGTCTCTTATACACATCTCCGAGCCCACGAGACC
+
ABBBBFBB@BAAGGGFGGGGGFGHFHHGGGHGHHHHHHHCHGHGGHHGGGEFHHHFHHHHHHHFGHHHHGGGGGHHGGGGEFGHHHHHHHHHHHGHHHHFHHHHHHHHHHHHHHGGGGGFHHHHHH4GBGFHHHFHGGGGGGHGGFGDGG
@M02034:409:000000000-BFKT7:1:1102:21835:16430 1:N:0:24
AAAGTCGAGGTGCCTAAAGTGGCAACCCAGACTGGTGTGCCGGTTGGTGGTGTAGAGCTTCCTGTAGCCGCATGGCGTTCGTACTTAAATATGGAACTAACCATTCCAATTTTCGCTGTCTCTTATACACATCTCCGAGCCCACGAGACC
+
ABBBBF@ADBABGGGFGGGGGGGGHFHGGHHGHHHHHHEFHGGEGGGEFGEFGFF5FGHHHHHFGFGDBEEEEEHEEEECEEHHHHHHHHHHGGFBFGFFFGDHFFFEHHHHHFGGGGGFHFHHGHGFFBDHFGFGGGGCGGHGGFGGGF
@M02034:409:000000000-BFKT7:1:1102:17170:16430 1:N:0:24
AAAGTCGAGGTGCCTAAAGTGGCAACCCAGACTAAGCATAAGGTTGGTGGTGTAGAGCTTCCTGTAGCCGCATGGCGTTCGTACTTAAATATGGAACTAACCATTCCAATTTTCGCTGTCTCTTATACACATCTCCGAGCCCACGAGACC
+
AAAAADABDDAAFGGGGGGGGFGBEFGAFGFFGFHHFFGEHHHHGHGAFEEFH3F5FFEGGEGFGHHHHEE?EFHCE?EBEEFHHGFBGEFHHF3@FG3GGGFGHHG??B3GG?EEEGEHHHGGBFFFFCGFHHHFECGGGGHGGCGDAF
@M02034:409:000000000-BFKT7:1:1102:6571:16432 1:N:0:24
AAAGTCGAGGTGCCTAAAGTGGCAACCCAGACTAATAAGCATGTTGGTGGTGTAGAGCTTCCTGTAGCCGCATGGCGTTCGTACTTAAATATGGAACTAACCATTCCAATTTTCGCTGTCTCTTATACACATCTCCGAGCCCACGAGACC
+
BCCCCFCCCCCCGGGGGGGGGGGHHHHGGHHGHHHHHHHHHHHHHHHGGGEGHHFBGHHHHHHHHHHHHEFFFGHHGEGGFEHHHHHHHHHHHHHHGHHGHGHHHHHHHHHHHHGGGGGHHHHHGHHHHHFHHHGEFGGCGGHGGGG?FF
@M02034:409:000000000-BFKT7:1:1102:20051:16447 1:N:0:24
AAAGTCGAGGTGCCTAAAGTGGCAACCCAGACTCGGAGGGAGGTTGGTGGTGTAGAGCTTCCTGTAGCCGCATGGCGTTCGTACTTAAATATGGAACTAACCATTCCAATTTTCGCTGTCTCTTATACACATCTCCGAGCCCACGAGACC
+
BCCCCFCCCCCCGGGGGGGGGGGHHHHGGHHGHHGGGGGGGGGGGHGGFGFFHGGDGHHHHHHHHHHHHGGGGGHGGEGGEFHHHHHGHHHHHHFHHHHHHHFHHHHHHHHHHHGGGG?2GFHHFHHHGFBGC2G2?/<@CFHGC>CDGF
@M02034:409:000000000-BFKT7:1:1102:18041:16449 1:N:0:24
AAAGTCGAGGTGCCTAAAGTGGCAACCCAGACTCCGCCGCGGGTTGGTGGTGTAGAGCTTCCTGTAGCCGCATGGCGTTCGTACTTAAATATGGAACTAACCATTCCAATTTTCGCTGTCTCTTATACACATCTCCGAGCCCACGAGACC
+
BBBCCFBBBCCCGGGGGGGGGGGHHHHGGHHGHGHGGGGGGGGGGGGGGGEFHHHGHHHHHHHHHHHHHGGGGGHHGGGGGGHHHHHHFHHHHHGHHHHHHHHHHHHHHHHHHHGGGGGHHHHHHHHHHHGHHHHHGDGGGGHGGDGGGE
@M02034:409:000000000-BFKT7:1:1102:21176:16456 1:N:0:24
AAAGTCGAGGTGCCTAAAGTGGCAACCCAGACTGAGTGTGGTGTTGGTGTTGTTGAGGTTGCTGTAGCCGCATGGTGTTCG
+
CCDCCFBCCDCCGGGGGGGGGGGHHHGGGHHGHFHH5BGHGHGHDHG22AB121B532B22BA5A5D531E0E>1@B1>BE
@M02034:409:000000000-BFKT7:1:1102:15545:16457 1:N:0:24
AAAGTCGAGGTGCCTAAAGTGGCAACCCAGACTGCGCAGGGTGTAGAGCTTCCTGTAGCCGCATGGCGTTCGTACTTAAATATGGAACTAACCATTCCAATTTTCGCTGTCTCTTATACACATTCCGAGCCCACGAGACTAAGG
+
BBBBBFBABBBBGGGFBGGGGGGHFGCDFAGFFHHGGGGGGEFGFF5FFHGFGGHFGGHGGEE>FFG?FFFE??FFG4@@F4F4GBBEGBEF13BFGH4FFHHHEEFGEGFHHFHGGHHHHHHF3B?/B/<F?/B<</E1G11<
@M02034:409:000000000-BFKT7:1:1102:7250:16461 1:N:0:24
AAAGTCGAGGTGCCTAAAGTGGCAACCCAGACTAGGTTTGGGGTTGGTGGTGTAGAGCTTCCTGTAGCCGCATGGCGTTCGTACTTAAATATGGAACTAACCATTCCAATTTTCGCTGTCTCTTATACACATCTC
+
?1AAAFAADDAAGFGGFGGFF1F0BFFEFA0CAFCCGHGAA//AAEEEFGGFCEF2FGFHHFFGEGFEFEE/EEGCEEEGEEFHFGGBFGGHH1>1FGFCGFHFHGFH2BGHHGEGCEFHHHHEFGBFBGHFG1>
@M02034:409:000000000-BFKT7:1:1102:9345:16464 1:N:0:24
AAAGTCGAGGTGCCTAAAGTGGCAACCCAGACTCAGAATCTGGTTGGTGGTGTAGAGCTTCCTGTAGCCGCATGGCGTTCGTACTTAAATATGGAACTAACCATTCCAATTTTCGCTGTCTCTTATACACATCCCGAGCCCACGAGACCA
+
ABBBAFBBBBBBGGGGGGGGGGGHHHHGGHHGHHHFGHHHFBGGHGG?EDGGFDGB5FGG5GHFGFGFFFGGFGGCE>EFGEFGHHHBGGHFHHBGHHHHFF3FHFHFHHGHHG?GGGGFHFHHHFHFBFFFHHGG<BFGGHGGGGGGEG
@M02034:409:000000000-BFKT7:1:1102:6778:16477 1:N:0:24
AAAGTCGAGGTGCCTAAAGTGGCAACCCAGACTTCTTGTCGTGTTGGTGGTGTAGAGCTTCCTGTAGCCGCATGGCGTTCGTACTTAAATATGGAACTAACCATTCCAATTTTCGCTGTCTCTTATACACATCTCCGAGCCCACGAGACC
+
ABABCFCCCCCBGGGGFGGGGGGHHHHGGHHGHHHHHHHHGGGHHHHFGGEFHGHGGHHHHHHHHHHHHEFEGGHHGGGGEFCHHHHHHHHHHHFHHHGGHHHHHHHHHGHHHHGGGGGHHHHHHHHHHHFHHHHGGGGCGGHGGGGGGG
@M02034:409:000000000-BFKT7:1:1102:7240:16483 1:N:0:24
AAAGTCGAGGTGCCTAAAGTGGCAACCCAGACTAGT
+
CCCCCFCCCCCCGGGGGGGGGGGHHHHGGHHGH335
@M02034:409:000000000-BFKT7:1:1102:25520:16484 1:N:0:24
AAAGTCGAGGTGCCTAAAGTGGCAACCCAGACTCCGGTTCCTGTTGGTGGTGTAGAGCTTCCTGTAGCCGCATGGCGTTCGTACTTAAATATGGAACTAACCATTCCAATTTTCGCTGTCTCTTATACACATCTCCGAGCCCACGAGACC
+
AABCAFCBBBCCGGGFGGGGFGGHHHHGGHHGHHHGGEFFGGHFHGHECEFGHHGGHHHHHHHHGHHHHEGGGFHHGGGGGGHHGHHHHHHHHHGFGHGGFHFGHHHHHHHHHHGGGGGHHGHHHHHHGHFHHHFBEFCCGGHGGGGGGG
@M02034:409:000000000-BFKT7:1:1102:12222:16494 1:N:0:24
AAAGTCGAGGTGCCTAAAGTGGCAACCCAGACTCCGCTTCCGGTTGGTGGTGTAGAGCTTCCTGTAGCCGCATGGCGTTCGTACTTAAATATGGAACTAACCATTCCAATTTTCGCTGTCTCTTATACACATCTCCGAGCCCACGAGACC
+
BCCCCFCCCCBCGGGGGGGGGGGGHHHGGHHGHHHGGGGGHGGGGGGGGGEFHGGFHHHHHHHGHHHHHGGGGFHGGEGGFFFHHHHGHHHHHHHHHGHGHHHHHHHGHHHHHFGGGGGFHHHHHHHHFGFHGHGHECGCGEGGGCGGGC
@M02034:409:000000000-BFKT7:1:1102:8682:16495 1:N:0:24
AAAGTCGAGGTGCCTAAAGTGGCAACCCAGACTAGTCCTCCTGTTGGTGGTGTAGAGCTTCCTGTAGCCGCATGGCGTTCGTACTTAAATATGGAACTAACCATTCCAATTTTCGCTGTCTCTTATACACATCTCCGAGCCCACGAGACC
+
BBBBBFBBBBABGGGGGGGGGFGGHHHGGHHGHHHHHHHHHHHHHHHEFDFFHGGEGHHHHHHHHHHHHFGGGGHHGEFGFFFHHHHHHHHHHGFFHFHHHFHHHHHHHHHHHGGGGGGHHHHGGFHHHHGHHHHHGGGGGGHGGDGGGG
@M02034:409:000000000-BFKT7:1:1102:22827:16502 1:N:0:24
AAAGTCGAGGTGCCTAAAGTGGCAACCCAGACTAAGCCTCATGTTGGTGGTGTAGAGCTTCCTGTAGCCGCATGTCGTTCGTACTTAAATATGGAACTAACCATTCCAATTTTCGCTGTCTCTTATACACATCTCCGAGCCCACGAGACC
+
>3AB>BA>DDB>BGFDCF4BBEEHHGHGGHFBGH3GHFHHGFFDDBEA2EEBBFGBBFFAFGAFD5FFBAEEE>5DBFEH1B2FF4FGFHHGHE3@3FBFEF3BFFGEHHEGHHGGEE<EG4BFGHFHFGEGEGFFDC/C@CG/CC?EDG
@M02034:409:000000000-BFKT7:1:1102:19570:16514 1:N:0:24
AAAGTCGAGTTGCCTAAAGTGGCAACCCAGACTACTACGCGTGTTGGTGGTTCAGAGCTTCCTGTAGCCGCATGGC
+
AA??>@>1>1>DFEGEGD1FFGAGGHHEGBFEGF0GGFECEEE/A/B/BEA/1BF2G0GA1BFGGBDGHGC?E>0B
@M02034:409:000000000-BFKT7:1:1102:22814:16521 1:N:0:24
AAAGTCGAGGTGCCTAAAGTGGCAACCCAGACTCAT
+
ABBAAFBBBBBBGGGGGFGFGBFHFHHGGHHGH335
@M02034:409:000000000-BFKT7:1:1102:22831:16526 1:N:0:24
AAAGTCGAGGTGCCTAAAGTGGCAACCCAGACTAAGCCTCATGTTGGTGGTGTAGAGCTTCCTGTAGCCGCATGGCGTTCGTACTTAAATATGGAACTAACCATTCCAATTTTCGCTGTCTCTTATACACATCTCCGAGCCCACGAGACC
+
ABBBBF?ADBAAGGGGGGGGGGGHHGHGGHGFGHHHHHGHHHHHHHGGGGAFGFGDGHHHHHHHHHHGHGEEEGHHGGGFFFHHHHGFHHGFHGFFHFGHGHHHFHGHFHHHHHGDGGGGHHHHHHGGGGBGHHFFFCC/CFHGGGGGFG
@M02034:409:000000000-BFKT7:1:1102:19579:16533 1:N:0:24
AAAGTCGAGGTGCCTAAAGTGGCAACCCAGACTACTACGCGTGTTGGTGGTGTAGAGCTTCCTGTAGCCGCATG
+
CDDDCFCCCCCDGGGGGGGGGGGHGHHGGHHGHHHBGEEEFGGGFHC1AAEEA3D5A5BB5FEGG5@53?E0EE
@M02034:409:000000000-BFKT7:1:1102:5973:16538 1:N:0:24
AAAGTCGAGGTGCCTAAAGTGGCAACCCAGACTTTGGTGGGGGTTGGTGGTGTAGAGCTTCCTGTAGCCGCATGGCGTTCGTACTTAAATATGGAACTAACCATTCCAATTTTCGCTGTCTCTTATACACATCTCCGAGCCCACGAGACC
+
CCCCCFCCCCCCGGGGGGGGGGGHHHHGGHGGFHHHHGFFGGGGFGGGFFGFG3D5D@GGGHHHHGGGGEG>EFHEEEGGFECGGHHBGHHGFHBFCGGHFCDGFHHEGGGHG?CCFGBFHHHHFFGFB@GGGHHFG?FFDEFEDC@EGE
@M02034:409:000000000-BFKT7:1:1102:17716:16539 1:N:0:24
AAAGTCGAGGTGCCTAAAGTGGCAACCCAGACTTGGGTTACTGTTGGTGGTGTAGAGCTTCCTGTAGCCGCATGGCGTTCGTACTTAAATATGGGACTAACCATTCCAATTTTCGCTGTCTCTTATACACATCTCCGAGCCCACGAGACC
+
BBCCCFCBCCBCGGGGGGGGGGFHHHHGGHHGHHHHHGGHHHHHHHHGGGEFHGGFGHHHHHHHHHHHHGGEEFHFGFGGGGHHHHHGHHGHGF1BEGFGHHGHGHFHHHHHHHGGGGGGHGHHHHHHHHFHHHHGFFGGGGHGGGGGGG
@M02034:409:000000000-BFKT7:1:1102:10372:16540 1:N:0:24
AAAGTCGAGGTGCCTAAAGTGGCAACCCAGACTTATGGTTAGGTTGGTGGTGTAGAGCTTCCTGTAGCCGCATGGCGTTCGTACTTAAATATGGAACTAACCATTCCAATTTTCGCTGTCTCTTATACAAATCTCCGAGCCCACGAGACC
+
BBBBBFBADDAAGGGDEFFGGGFHFEHGFFFFGFHHFHE5FGGHH2EAFEFFHHHAGGHHHGHFGHHFFE?EEFHHGGGGGEEGHHFDGHFHGFD@3FFGCC3FHHBHHHHHHDEEAFGGHHHHFGEFBFFHFGFGFCC?DGHGC?DFGE
@M02034:409:000000000-BFKT7:1:1102:29485:16559 1:N:0:24
AAAGTCGAGGTGCCTAAAGTGGCAACCCAGACTAATGAGAAGGT
+
A1>>AFAADD>ACFEGGGGGGDFG1GHA0GGGF1GEG2F110BB
@M02034:409:000000000-BFKT7:1:1102:11406:16562 1:N:0:24
AAAGTCGAGGTGCCTAAAGTGGCAACCCAGACTCAGTGGACTGTTGGTGGTGTAGAGCTTCCTGTAGCCGCATGGCGTTCGTACTTAAATATGGAACTAACCATTCCAATTTTCGCTGTCTCTTATACACATCTCCGAGCCCACGAGACC
+
ABAAAFBA@DBBGGGGGGFGGFFFFGHFGHGGHHHGHGHHHDGHFFGEFGEAFFGAFBGHHCHFGHHFFEEGGGGHG1EFEFEHHHHFHHFHHGGBGHHHHHGGHHHHFHHHHHGGGGEFHHGFFGGHFHGHHHBGGCGGGGHFGGCAGG
@M02034:409:000000000-BFKT7:1:1102:18088:16565 1:N:0:24
AAAGTCGAGGTGCCTAAAGTGGCAACCCAGACTCCGCATCCGGTTGGTGGTGTAGAGCTTCCTGTAGCCGCATGGCGTTCGTACTTAAATATGGAACTAACCATTCCAATTTTCGCTGTCTCTTATACACATCTCCGAGCCCACGAGACC
+
CCCCCFCCCCBBGGGGGGGGGGGGHHHGGHHGHGG2AEF2B2AEFGGGGGGFHHHBGHHHHHHHHHHHHGGEEFHHGGGGGGHHHHGEDGGHHHHGFHGHGHHHHHGHHHHHHHGGGGGHHHHHHHHHHHFHHHHHGGGGGGHGGCGGGG
@M02034:409:000000000-BFKT7:1:1102:3488:16576 1:N:0:24
AAAGTCGAGGTGCCTAAAGTGGCAACCCAGACTCAGCATCCTGTTGGTGGTGTAGAGCTTCCTGTAGCCGCATGGCGTTCGTACTTAAATATGGAACTAACCATTCCAATTTTCGCTGTCTCTTATACACATCTCCGAGCCCACGAGACC
+
BBBBBFBBBBBBGGGGGGGGGGGGHHHGGHHGHHHHHHHHHHHHHHHFFGGFHFGFHHHHHHHHHHHHHGGEEGHHGGGGGGHHHHHGHHHHHHHHHHHHHFHGHHHHGHHHHHGGGGGHHHHHHHGHHGHGHHHHGGGGGGHGG@DDGG
@M02034:409:000000000-BFKT7:1:1102:2740:16577 1:N:0:24
AAAGTCGAGGTGCCTAAAGTGGCAACCCAGACTACTATGAAGGTTGGTGGTGTAGAGCTTCCTGTAGCCGCATGGCGTTCGTACTTAAATATGGAACTAACCATTCCAATTTTCGCTGTCTCTTATACACATCTCCGAGCCCACGAGACC
+
3AA?AF3ADBAAGFGGGGGGGGGHHHHGGHGGHHHHGHHGHHHHGGGEFGGFHHFGHHHHHHHHHHHHHGG?EGHHGGGG1EHHHHBFFDGHHFHFGHHHHHGHHHHFHHHHHHCGGGGHHHHHGGHHFHHHHHHHGCCCGEHGGDGGGG
@M02034:409:000000000-BFKT7:1:1102:15485:16578 1:N:0:24
AAAGTCGAGGTGCCTAAAGTGGCAACCCAGACTAATAAGAAGGTTGGTGGTGTAGAGCTTCCTGTAGCCGCATGGCGTTCGTACTTAAATATGGAACTAACCATTCCAATTTTCGCTGTCTCTTATACACATCTCCGAGCCCACGAGACC
+
BBBBADAABBABFGGAGGFGGFGHHHHGEDFFHHHGGHHFHHFFGHGEFFFGGFFAGFGHHHHGGGGGFFGEEEFGCFGGGEFEFGHGHFFGHH3FGHHGHG3FGGFEFFGHHGFGGGEHHEGHGBBGHHGHHHGFDCDCGGHGG/@DFF
@M02034:409:000000000-BFKT7:1:1102:10215:16578 1:N:0:24
AAAGTCGAGGTGCCTAAAGTGGCAACCCAGACTGCGGTGTGGGTTGGTGGTGTAGAGCTTCCTGTAGCCGCATGGCGTTCGTACTTAAATATGGAACTAACCATTCCAATTTTCGCTGTCTCTTATACACATCTCCGAGCCCACGAGACC
+
CCCCCFCABCCCGGGGGGGGGGGHHHHGGHHGH3AA2A2BB2BEFGGEFGGGHHGGHHHHHHHHHHHHHGGGGGHHGGGGGGHHHHHHHHHHHHHHGHHGHHGHHHHHHHHHHHGGGGGGHHHHGHHHHHHHHHGHGGGFGGHGGGGGGG
@M02034:409:000000000-BFKT7:1:1102:13300:16587 1:N:0:24
AAAGTCGAGGTGCCTAAAGTGGCAACCCAGACTAAGAAGAGGGTTGGTGGTGTAGAGCTTCCTGTAGCCGCATGGCGTTCGTACTTAAATATGGAACTAACCATTCCAATTTTCGCTGTCTCTTATACACATCTCCGAGCCCACGAGACC
+
BBBBBFBBBBBBGGGGFGGGGGGHHHHGGHHGHHHHHHHFHHGEHGGGGGGFHHGAGHHHHHHHHHHHHGGFGGHHGGGGGGGHHHHHHHGHHHHFFFHHGHHHHHHHHHHHHHGGGGGGHGHHHHHHGHFHFHHHGGGCCGGGGGGGGG
@M02034:409:000000000-BFKT7:1:1102:13092:16590 1:N:0:24
AAAGTCGAGGTGCCTAAAGTGGCAACCCAGACTCAGAATCCGGTTGGTGGTGTAGAGCTTCCTGTAGCCGCATGGCGTTCGTACTTAAATATGGAACTAACCATTCCAATTTTCGCTGTCTCTTATACACATCTCCGAGCCCACGAGACC
+
BABBAFBBBBBBGGGEBGGGG4FHFHHGGHHGHFBC3DF5G?EEEEEEFDFGHHHHHHHHHHHHHHHHHGGEEFHHGFGGGGFHGHHHFHHHHFHFGHHHHHHBDGHHHGHHHHGFGGGGHGHHHHHFGHGGHHGHDG?CCGHGGGGGGA
@M02034:409:000000000-BFKT7:1:1102:6521:16591 1:N:0:24
AAAGTCGAGGTGCCTAAAGTGGCAACCCAGACTACTAATACGGTTGGTGGTGTAGAGCTTCCTGTAGCCGCATGGCGTTCGTACTTAAATATGGAACTAACCATTCCAATTTTCGCTGTCTCTTATACACATCTCCGAGCCCACGAGACC
+
BBBBBFAA>DA4CGGGGGGGGGGHHHHGGHHGHHHHHHHHBHDGFEGEFEGGF3DD5EGHHHHGGBBAABE0EEHGGEEEF?FFGGF3FFFFGEB3FFHH?BGGGEGFFGGHGGEEEA?BFHGHFGHHFCB1CFHDCCGG/?GFD/CF?F
@M02034:409:000000000-BFKT7:1:1102:4130:16594 1:N:0:24
AAAGTCGAGGTGCCTAAAGTGGCAACCCAGACTTGGCGGACTGTTGGTGGTGTAGAGCTTCCTGTAGCCGCATGGCGTTCGTACTTAAATATGGAACTAACCATTCCAATTTTCGCTGTCTCTTATACACATCTCCGAGCCCACGCGACC
+
AAAAAFAADDAAGCGGGGGGGAFFHGG0AGGGHHHFHEEEGEHHHHHEF?EFH1D2FDGGHGHBFGGGGFEEEEHFEEEFFEFHGHFBGGFHHFDBEFFGFGHGGHFBGGHHHFCCGGCHFFGDDDGGHFGHHHHHGCGGGGHGG.@@@C
@M02034:409:000000000-BFKT7:1:1102:15488:16596 1:N:0:24
AAAGTCGAGGTGCCTAAAGTGGCAACCCAGACTAATAAGAAGGTTGGTGGTGTAGAGCTTCCTGTAGCCGCATGGCGTTCGTACTTAAATATGGAACTAACCATTCCAATTTTCGCTGTCTCTTATACACATCTCCGAGCCCACGAGACC
+
BBBBBFBBBBBBGGGGGGGGGFFHHHHGGHHGHFHHHHHHFHHGHHGGGGGEHFGDAHHHHHHHHHHHHGGEFGHHGGGGGGGHHHHHHHGHHHHHFHHFHHGHHHGHHHHHHHGGGGGGHHHHHHGHHHHHHGHHGGGGGGHGGCGGGG
@M02034:409:000000000-BFKT7:1:1102:16431:16611 1:N:0:24
AAAGTCGAGGTGCCTAAAGTGGCAACCCAGACTAAGAGTCAGGTTGGTGGTGTAGAGCTTCCTGTAGCCGCATGGCGTTCGTACTTAAATATGGAACTAACCATTCCAATTTTCGCTGTCTCTTATACACATCTCCGAGCCCACGAGACC
+
ABCCAFBABCCCGGGGFGGGGGGHHHHGGHHGHHHHHHHHHFHFGHGEFGGGHGGFEHHHHHHHHGGGGEGEEGHGGDGGGFFHGHFHHHHHHHFBFHGHFHFGHHHHHGHHHFGFGGGFHHHHGHHHFHBHGHHHGGGGGGHGGCCGGG
@M02034:409:000000000-BFKT7:1:1102:9570:16617 1:N:0:24
AAAGTCGAGGTGCCTAAAGTGGCAACCCAGACTAG
+
CCCCCFCBCBCCGGGGGGGGGGGHHHHGGHHGHBE
@M02034:409:000000000-BFKT7:1:1102:12753:16623 1:N:0:24
AAAGTCGAGGTGCCTAAAGTGGCAACCCAGACTAATTAGTAGGTTGGTGGTGTAGAGCTTCCTGTAGCCGCATGGCGTTCGTACTTAAATATGGAACTAACCATTCCAATTTTCGCTGTCTCTTATACACATCTCCGAGCCCACGAGACC
+
BCCCBFCCCCCBGGGGGGGGGGGHGHHGGHHGHHHHHHHDFHHGHHGFFGFFGGFDFHHHHHHHGFHFGEEEFFHBEEFGEFFGHHHFHHHHHHHFGFFFGFGHHHHGHHGHHBGFGGGHHHHHHHGHHGGGHHGFGGGCGEHGGDFGGF
@M02034:409:000000000-BFKT7:1:1102:18131:16632 1:N:0:24
AAAGTCGAGGTGCCTAAAGTGGCAACCCAGACTAATACTACTGTTGGTGGTGTAGAGCTTCCTGTAGCCGCATG
+
AAA?>B>A@>A>AFFFGG4FBA2ABEGEE2AFHGB5DGDF5D3DFG22AA2BADADD5GHGCGAFGGFEEEAE?
@M02034:409:000000000-BFKT7:1:1102:29619:16633 1:N:0:24
AAAGTCGAGGTGCCTAAAGTGGCAACCCAGACTAAGTATATTGTTGGTGGTGTAGAGCTTCCTGTAGCCGCATGGCGTTCGTACTTAAATATGGAACTAACCATTCCAATTTTCGCTGTCTCTTATACACATCTCCGAGCCCACGAGACC
+
CCCCCFBBBBCCGGGGGGGGGGGHHHHGGHHGH3GG5FG5AFHHHHHGFGEGHHHEGHHHHHHHHHHHHGGEFGHHGGGGGGHHHHHHHHHHHH@FFHGHHHHHHHHHHHHHHHGGGGGHHHHHHHHHFHGGHHGHG?FCGGHGGGGGGG
@M02034:409:000000000-BFKT7:1:1102:7760:16636 1:N:0:24
AAAGTCGAGGTGCCTAAAGTGGCAACCCAGACTCTTCCGAGTGTTGGTGGTGTAGAGCTTCCTGTAGCCGCATGGCGTTCGTACTTAAATATGGAACTAACCATTCCAATTTTCGCTGTCTCTTATACACATCTCCGAGCCCACGAGACC
+
ABBABFBBDBBBGGGGGGGGGFGCEHCEFHHGFHHHGHGEGFHHHHGAFD1FGEFDFFHHHHHFGHH5GEEEEGHFG1EFGEFGFHHGHFGBGHE3GHGHFHHGHHHGFGHHHHCDGGFHHGHHFBHFHGEHGHHFG?CCCGGGGDGGGF
@M02034:409:000000000-BFKT7:1:1102:21035:16645 1:N:0:24
AAAGTCGAGGTGCCTAAAGTGGCAACCCAGACTGTTGAGTATGTTGGTGGTGTAGAGCTTCCTGTAGCCGCATGGCGTTCGTACTTAAATATGGAACTAACCATTCCAATTTTCGCTGTCTCTTATACACATCTCCG
+
BBBBBFBBBBABGGGGGGGGGGGGHHFEFHFGHHHHHGG55D5DDF2BFFFEF3F5FEBGHHHHAGFFHEF0?EF?EAEFF>2FGGHBGEFGFD3EGGGHGAGGGFF44B?F?4>/E/???DF?44?4B3B2FGF2A
@M02034:409:000000000-BFKT7:1:1102:18135:16652 1:N:0:24
AAAGTCGAGGTGCCTAAAGTGGCAACCCAGACTAATACTACTGTTGGTGGTGTAGAGCTTCCTGTAGCCGCATGGCGTTCGTACTTAAATATGGAACTAACCATTCCAATTTTCGCTGTCTCTTATACACATCTCCGAGCCCACGAGACC
+
CCCCCFCCCCCBGGGGGGGGGGGHHHHGGHHGHHHHHHHHHHHHHHHGGGFFHHHFGHHHHHHHHHHHHGGGGGHHGGGGGGHHHHHFHHHHHHGHHHHGHHGHHHGHFGHHHHGGGGGGHHHHFHHHHHHHHHHFGCGCGGHGFBDGGG
@M02034:409:000000000-BFKT7:1:1102:7764:16654 1:N:0:24
AAAGTCGAGGTGCCTAAAGTGGCAACCCAGAGGCATGGTGGTGTAGAGCTTCCTGTAGCCGCATGGCG
+
CCCCCFABBCCCGGGGGGGGGGGHHHHGGH22AB2G22BAEFGH3F5D5BF53BFA5B531E0A1A1>
@M02034:409:000000000-BFKT7:1:1102:15095:16657 1:N:0:24
AAAGTCGAGGTGCCTAAAGTGGCAACCCAGACTAAGAAGCCGGTTGGTGGTGTAGAGCTTCCTGTAGCCGCATGGCGTTCGTACTTAAATATGGAACTAACCATTCCAATTTTCGCTGTCTCTTATACACATCTCCGAGCCCACGAGACC
+
CCCCCFCBDCBBGGGGGGGGGGGHHHHGGHHGHHHHHGHHHGGGGGGGGGGGHHHDGHHHHHHGHHHGHGGGGGHGFEGGEFGHHHHHHHHHHHHHHHHHHHHGHHHHHHHHHFGGGGGGHFHHGHHHHHBHHHHGGCFCGGGGGDGGGE
@M02034:409:000000000-BFKT7:1:1102:15243:16659 1:N:0:24
AAAGTCGAGGTGCCTAAAGTGGCAACCCAGACTGCTCAGAATGTTGGTGGTGTAGAGCTTCCTGTAGCCGCATGGCGTTCGTACTTAAATATGGAACTAACCATTCCAATTTTCGCTGTCTCTTATACACATCTCCGAGCCCACGAGAC
+
CCCCCFCCCCCCGGGGGGGGGGGHHHHGGHHGH33F5DGHHFFHHHHGGGFFHHHDGHHHHHHHHGHHHGGEEFHHGGGGGGGHHHHGHHHHHGHHFHHHHHHHGHGHHHHHHHGGGDFGHHHHHHHHGHHHHHHFGFGGGGHGG@FGG
@M02034:409:000000000-BFKT7:1:1102:15914:16673 1:N:0:24
AAAGTCGAGGTGCCTAAAGTGGCAACCCAGACTATTTCGATTGTTGGTGGTGTAGAGCTTCCTGTAGCCGCATGGCGTTCGTACTTAAATATGGAACTAACCATTCCAATTTTCGCTGTCTCTTATACACATCTCCGAGCCCACGAGACC
+
BBBBBFBBBBAAGGGGGGGGGGGHHHHGGHHGHHHHHHHGHHGHHHGGGGFGHGHFGHHHHHHHHHHHHGFEEGHHGGGGGGFHHHHHHHHHHHHHGGFFFHHHHHGHHGHHHHGGGGGHHHHHHHHHEHHHHHGHG?D?DGHGGGGGGG
@M02034:409:000000000-BFKT7:1:1102:17647:16677 1:N:0:24
AAAGTCGAGGTGCCTAAAGTGGCAACCCAGACTGCGCTGCTGTTGGTGGTGTAGAGCTTCCTGTAGCCGCATGGCGTTCGTACTTAAATATGGAACTAACCATTCCAATTTTCGCTGTCTCTTATACACATCTCCGAGCCCACGAGACC
+
CCCCCFCACCCCGGGGGGGGGGGHHHHGGHHGHHFGF2EEHHHHHHEFGAFABB5AB3B5FFAGDABGEE>>?G1>?EEEF2GCG4FFF4B4F3FGG3GHH3BGFH4FBFHH4<E?EFFD??FGHHHHFGGHHHHGCCGGGGGGGGGGG
@M02034:409:000000000-BFKT7:1:1102:16612:16678 1:N:0:24
AAAGTCGAGGTGCCTAAAGTGGCAACCCAGACTGTTCTTTATGTTGGTGGTGTAGAGCTTCCTGTAGCCGCATGGCGTTCGTACTTAAATATGGAACTAACCATTCCAATTTTCGCTGTCTCTTATACACATCTCCGAGCCCACGAGACC
+
AAAAAF@ABBABCEGGF4FFGBEHHHGGGHFFGCFFFFFHHHHHGHG2BEBAEAGFGFHHHCFFFEGHGEEEDEFBE>0BEEGCGG4B3FBGGHF33FBBGHFHGFFFHHHGHF@EAEGF4BG4?FDGFHBGGFG2C/</>CCFBBCDGA
@M02034:409:000000000-BFKT7:1:1102:22788:16682 1:N:0:24
AAAGTCGAGGTGCCTAAAGTGGCAACCCAGACTTGT
+
BCCCAFBBCCCCGGGGGGGGGGGHHHHGGHHGHF35
@M02034:409:000000000-BFKT7:1:1102:10167:16683 1:N:0:24
AAAGTCGAGGTGCCTAAAGTGGCAACCCAGACTAGGTCTGCTGTTGGTGGTGTAGAGCTTCCTGTAGCCGCATGGCGTTCGTACTTAAATATGGAACTAACCATTCCAATTTTCGCTGTCTCTTATACACATCTCCGAGCCCACGAGACC
+
BBBBBFBBBBBBGGGGGGGGGGGHHHHGGHGGHFFHEGGFFGGGGHEGGGGGFHH5FGGHEGHHGHHEHGGGGGHGGEEFFGGHHHHFHFFHHGF@FHHFFHHHHHHHHHHHHHEGGEEGHHHFHGEF4GFHHHHHG?DGGGEGGCGFGG
@M02034:409:000000000-BFKT7:1:1102:16314:16685 1:N:0:24
AAAGTCGAGGTGCCTAAAGTGGCAACCCAGACTTGTTTTGCGGTTGGTGGTGTAGAGCTTCCTGTAGCCGCATGGCGTTCGTACTTAAATATGGAACTAACCATTCCAATTTTCGCTGTCTCTTATACACATCTCCGAGCCCACGAGACC
+
AAABAFBABDBBFGGGG44GGGGHHHHGGGHGHHFHHHGHGGGFGGGEFGGFHHHFHHHHHHHHHHGGHGGEFEGHGEGGEGHHGHHHHHHHGGGFFHFHHHBFGFFGHHHHHHGGGGGHHGHHDGHHHFFGHHFFG/CFGGHGGGDCDC
@M02034:409:000000000-BFKT7:1:1102:26302:16687 1:N:0:24
AAAGTCGAGGTGCCTAAAGTGGCAACCCAGACTCATTATCGGGTTGGTGGTGTAGAGCTTCCTGTAGCCGCATGGCGTTCGTACTTAAATATGGAACTAACCATTCCAATTTTCGCTGTCTCTTATACACATCTCCGAGCCCACGAGACC
+
ABBBBFBABBABGGGFBGGGGGGGHHHGGHHGHHHHHHHHHGGHGGGFFGFFHHHGHHHHHHHGHHHHHGGGEGHGGGGFEEHHHHHFHHHHHHGHGHHGHHHHHHGGHHHHHHGFGGGHGHHHHHGGGGGHHHHHEDGDGGHGDGFGGF
@M02034:409:000000000-BFKT7:1:1102:25546:16689 1:N:0:24
AAAGTCGAGGTGCCTAAAGTGGCAACCCAGACTTGT
+
AAAAA@AA>D>AFGFGGGGEGDEE1GH0CCFFB21D
@M02034:409:000000000-BFKT7:1:1102:9961:16692 1:N:0:24
AAAGTCGAGGTGCCTAAAGTGGCAACCCAGACTACGTGTGGTGTTGGTGGTGTAGAGCTTCCTGTAGCCGCATGGCGTTCGTACTTAAATATGGAACTAACCATTCCAATTTTCGCTGTCTCTTATACACATCTCCGAGCCCACGAGACC
+
CCBBCFCCBCCCGGGFFGGGGGGHHHHGGHHGHHHGGHHHGHGHFHHEFGGGHHGBGHHHHHHHHHHGHGGFGGHHGEGGGFGHHHHFHHHHHHGGFGGHHHHGHHFGHHHHHHGDGGGHHGHHGHGGFFBHHHHFG/C?CGHGGGGGGG
@M02034:409:000000000-BFKT7:1:1102:16330:16693 1:N:0:24
AAAGTCGAGGTGCCTAAAGTGGCAACCCAGACTTGTTTTGCGGTTGGTGGTGTAGAGCTTCCTGTAGCCGCATGGCGTTCGTACTTAAATATGGAACTAACCATTCCAATTTTCGCTGTCTCTTATACACATCTCCGAGCCCACGAGAC
+
ABBBBFBBBBBBGGGGGGGGGGFHHHHGGHHGHHBB52BA3AEAFFGFFGFFFHHGHHHHHHHHHHHHHGGGGGHGGFGGGGGHHHGFFHEGHHGHHGGGHHGGHHHHGHHHHHGGGGGGHHHHGHHHFGHHHHHGGCGGGGHGGGGGG
@M02034:409:000000000-BFKT7:1:1102:6712:16698 1:N:0:24
AAAGTCGAGGTGCCTAAAGTGGCAACCCAGACTAAGAATCATGTTGGTGGTGTAGAGCTTCCTGTAGCCGCATGGCGTTCGTACTTAAATATGGAACTAACCATTCCAATTTTCGCTGTCTCTTATACACATCTCCGAGCCCACGAGACC
+
ABCCADAABCACGGGGGGGGGGGHHHHGGHGGHHHGHHHHHHHHHHHGFGGGHHGFGHHHHHHHHHHHHGGFGGHHGGGGGEHHHHHHHHHHHHFFFHHHGHGHHHGHHHHHHHGGGGFHHHHHHHHHHGHHHHHHDDCGGGHGGGGGGG
@M02034:409:000000000-BFKT7:1:1102:14510:16699 1:N:0:24
AAAGTCGAGGTGCCTAAAGTGGCAACCCAGACTCATAATGATGTTGGTGGTGTAGAGCTTCCTGTAGCCGCATGGCGTTCGTACTTAAATATGGAACTAACCATTCCAATTTTCGCTGTCTCTTATACACATCTCCGAGCCCACGAGACC
+
AAABADA>A@AAGGGFFGFGDGGHHHHGGFHDHHHHHHHHHHHFGHEECFFGAGDAEFHHHGGFHHHFGEGEEF1FEEEGFFFFFEHDBGHFGG3BFGHFGHFBBFDGFHHHHGGGGGGFHHHHFGGHFFEGHHDDDC/CGGHGGG?GGC
@M02034:409:000000000-BFKT7:1:1102:18525:16700 1:N:0:24
AAAGTCGAGGTGCCTAAAGTGGCAACCCAGACTATTTTGTCTGTTGGTGGTGTAGAGC
+
CCCCCFBBCCCCGGGFGGGGGGGHHHHGGGHC3AGHGDHFGGHGDGEBAEFFF3D555
@M02034:409:000000000-BFKT7:1:1102:9120:16701 1:N:0:24
AAAGTCGAGGTGCCTAAAGTGGCAACCCAGACTCGGTTTCTGGTTGGTGGTGTAGAGCTTCCTGTAGCCGCAT
+
CCCCCFCBCCCCGGGGGCGGGGGHHHHGGHHG33FA22BEGHHHGGCAC11A1B555DF35BFAA5BA3B00>
@M02034:409:000000000-BFKT7:1:1102:9949:16706 1:N:0:24
AAAGTCGAGGTGCCTAAAGTGGCAACCCAGACTACGTGTGGTGTTGGTGGTGTAGAGCTTCCTGTAGCCGCATGGCGTTCGTACTTAAATATGGAACTAACCATTCCAATTTTCGCTGTCTCTTATACACATCTCCGAGCCCACGAGACC
+
CCCCCFCCCCCCGGGGGGGGGGGHHHHGGHHGHHHGGHHHGHFHGHHGGGGGHHHEHHHHHHHHHHHHHGGGGGHHGGGGGGHHHHHHHHHHHHFGFHGHHHHHHHHHHHHHHGGGGGGHHHHHGHHHHHHHGHHHGGGGGGHGGGGGGG
@M02034:409:000000000-BFKT7:1:1102:16315:16706 1:N:0:24
AAAGTCGAGGTGCCTAAAGTGGCAACCCAGACTTGTTTTGCGGTTGGTGGTGTAGAGCTTCCTGTAGCCGCATGGCGTTCGTACTTAAATATGGAACTAACCATTCCAATTTTCGCTGTCTCTTATACACATCTCCGAGCCCACGAGACC
+
BBBBAFBBBBBBGGGGEGGGGGGHHHHGGHGGHHHHHHHHHGGEEGGGGGGFFGGFHHHHHHHHHHHHHGGGGGHHGGGGGGHHHHFDGHHHHGGFFHGHHHHHGHGHHHHHHHGGGGGGHHHHHHGGGHFHHHFDECGCGGHGGGGGGG
@M02034:409:000000000-BFKT7:1:1102:13192:16707 1:N:0:24
AAAGTCGAGGTGCCTAAAGTGGCAACCCAGACTAGGTTGCATGTTGGTGGTGTAGAGCTTCCTGTAGCCGCATGGCGTTCGTACTTAAATATGGAACTAACCATTCCAATTTTCGCTGTCTCTTATACACATCTCCGAGCCCACGAGAC
+
CCCCCFCBCCBBGGGGGGGGGGGHHHHGGHHGHFHHHHGHFGHHHHHEGGGGHFGFGHHHHHHHHHHHHGGGGGHHGGGGGGHHHHHFGHHHHHHHGHHHHHHHHHGHHHHHHHGGGGGHHHHHFHHGHHHHFHFHGFGFGGGGGGGGG
@M02034:409:000000000-BFKT7:1:1102:14524:16711 1:N:0:24
AAAGTCGAGGTGCCTAAAGTGGCAACCCAGACTCATAATGATGTTGGTGGTGTAGAGCTTCCTGTAGCCGCATGGCGTTCGTACTTAAATATGGAACTAACCATTCCAATTTTCGCTGTCTCTTATACACATCTCCGAGCCCACGAGACC
+
CCCCCFCBCBBBGGGGGGGGGGGHHHHGGHHGHHHHHHHHHHHHHHHGGGGFHGGFHHHHHHHHHHHHHGGGGFHHGEGFFFGHHHHGHHGHHGGGFFHHHHHHHHGHHHHHHHGGGGGHHHHHHHHHFHGFHHHGFCGDGGHGGDGGDF
@M02034:409:000000000-BFKT7:1:1102:12853:16728 1:N:0:24
AAAGTCGAGGTGCCTAAAGTGGCAACCCAGACTCCGCCTCGTGTTGTGGTGTAGAGCTTCCTGTAGCCGCATGGCGTTCGTACTTAAATATGGAACTAACCATTCCAATTTTCGCTGTCTCTTATACACATCTCCGAGCCCACGAGACCA
+
AAABBFBBBDABGGGGFGGGGGGHHHHGGHHGHHHGGGGGGHHGHHHEEGFGHHEHHGHFHHHHHHGFEEEFFGFFGGGGGHGHHFHHHFBGHHGHHFFGGHEGFGGGGHGHHGGGGFHHGGHHHFFHHDFFDHFE/B/<?CFDDCAGE<
@M02034:409:000000000-BFKT7:1:1102:4072:16742 1:N:0:24
AAAGTCGAGGTGCCTAAAAGTGGCAACCCAGACTTATCATAATGTTGGTGGTGTAGAGCTTCCTGTAGCCGCATGGCGTTCGTACTTAAATATGGAACTAACCATTCCAATTTTCGCTGTCTCTTATACACATCTCCGAGCCCACGAGAC
+
BBBBBFBB@DABGGGGGGGGGGHGHFHGE2FG2GGHHHHHFHHFEGHHEGGEFFFHGHHHHHHHHHHHFHEEEGGGBEGEFFEFHGH4GGGHHHGB@CGFFHGGGGHGHFGHHHFEEGEEGFFHHBG4F4BFF2G3BACGGGGHGGCGEG
@M02034:409:000000000-BFKT7:1:1102:25073:16743 1:N:0:24
AAAGTCGAGGTGCCTAAAGTGGCAACCCAGACTAAGACGGCGGTTGGTGGTGTAGAGCTTCCTGTAGCCGCATGGCGTTCGTACTTAAATATGGAACTAACCATTCCAATTTTCGCTGTCTCTTATACACATCTCCGAGCCCACGAGACC
+
BBCCCFBCCCBCGGGGGGGGGGGHHHHGGHHGHHHHHHGGGGGGGGGGGGGFHHHFGHHHHHHHGHHFHFGFFGHHGEGGFFGHHHHGHHGHHHHHHHHHGHFHHHHHHHHHHHGGGGGHHHHHHHFFGHGHHHDHGGGGGGHGG?FDGG
@M02034:409:000000000-BFKT7:1:1102:26681:16745 1:N:0:24
AAAGTCGAGGTGCCTAAAGTGGCAACCCAGACTGAGAAGCATGTTGGTGGTGTAGAGCTTCCTGTAGCCGCATGGCGTTCGTACTTAAATATGGAACTAACCATTCCAATTTTCGCTGTCTCTTATACACATCTCCGAGCCCACGAGACC
+
ACBCBFCCCCBCGGGGGGGGGGGHGGHGGHHGGHHHHHHHHHHHGHHGGGEFHGGFGHHHHGHFGHHGHEEEEGHHGGGFEFGHHHHGHHGHHHHFGHHGHHHHHHFHHHHHHHGGGGGHHGHHHHHHFCFHHHHHFCC/DGHGGCGGGG
@M02034:409:000000000-BFKT7:1:1102:7710:16750 1:N:0:24
AAAGTCGAGGTGCCTAAAGTGGCAACCCAGACTATTAAGGATGTTGGTGGTGTAGAGCTTCCTGTAGCCGCATGGCGTTCGTACTTAAATATGGAACTAACATTCCAATTTTCGCTGTCTCTTATACACATCTCCGAGCCCACGAGACC
+
ABB?AB3>3>AAGGGGGFGGGGGGHCHGG2GFFHHFFGFHGGHCFB222AEFGHH55ADFFHHHFBDFGEGEFGHHGEGGFEFFEGFFFFFFH3FG@B3GF@GFHHFFEGGHFEEGGFFGGHHEHHFHFGFGFGFEC/DCEEEB@/AEF
@M02034:409:000000000-BFKT7:1:1102:7869:16753 1:N:0:24
AAAGTCGAGGTGCCTAAAGTGGCAACCCAGACTCTTTGGCATGTTGGTGGTGTAGAGCTTCCTGTAGCCGCATGGCGTTCGTACTTAAATATGGAACTAACCATTCCAATTTTCGCTGTCTCTTATACACATCTCCGAGCCCACGAGACC
+
CCCCCFCCCCCBGGGGGGGGGGGHHHHGGHHGHHHHHHHGHHHHHHGFGGGGCDF5DGHHHHHHHGHHHFGEEGHFEEGFFECHHFHFGFHHHHBFGHHHCCFFGHHFHGGHHFEGGGGGHHHHHGHHFHHHHHHFFCGGGGEEC?GFGG
@M02034:409:000000000-BFKT7:1:1102:23073:16755 1:N:0:24
AAAGTCGAGGTGCCTAAAGTGGCAACCCAGACTCCTATTCAGGTTGGTGGTGTAGAGCTTCCTGTAGCCGCATGGCGTTCGTACTTAAATATGGAACTAACCATTCCAATTTTCGCTGTCTCTTATACACATCTCCGAGCCCACGAGACC
+
AABBCFBCBBAAGGGGGGGGGGGHHHHGGHHGHHHHHHHHHHHHHHGGGGEFHFGDGHHHHGHHGHHHHGGGGFHHGGGGFGGHHHHGGHGHHFFFHHGHHHHHHHHHHHHHHHGGGGEDHHHHHHHHHHFHHHFHGCGCGGHGGGGGGG
@M02034:409:000000000-BFKT7:1:1102:12014:16755 1:N:0:24
AAAGTCGAGGTGCCTAAAGTGGCAACCCAGACTCAGGTGGCGGTTGGTGGTGTAGAGCTTCCTGTAGCCGCATGGCGTTCGTACTTAAATATGGAACTAACCATTCCAATTTTCGCTGTCTCTTATACACATCTCCGAGCCCACGAGACC
+
CDDDCFCCDDCCGGGGGGGGGGGHHHHGGHHGHGHHHFHGHGGGGGGGGGGGHFGEGGHHHHHHGFHGFGGEFGHGFEGGGFGHHHGGHHHHHHFGHHHHFGHGHHH4HHHHHFFGGGGHHHHHGHHHHHHHHHHFDCGCGGHGG@CEGF
@M02034:409:000000000-BFKT7:1:1102:7294:16762 1:N:0:24
AAAGTCGAGGTGCCTAAAGTGGCAACCCAGACTA
+
CCCCCFCCCCCCGGGGGGGGGGGHHHHGGHHGHB
@M02034:409:000000000-BFKT7:1:1102:7450:16769 1:N:0:24
AAAGTCGAGGTGCCTAAAGTGGCAACCCAGACTCCTCCGACTGTTGGTGGTGTAGAGCTTCCTGTAGCCGCATGGCGTTCGTACTTAAATATGGAACTAACCATTCCAATTTTCGCTGTCTCTTATACACATCTCCGAGCCCACGAGACC
+
CCCCCFCCCCCCGGGGGGGGGGGHHHHGGHHGHHFHHFG2AEGHHHCAF?FEGAF5AFFGEHHFG5F5EEF0EEFFEEE?EEFECFHG3FG4GB33BGHHE03FF?G44DFHGB/<E/?BFGGD3F??H22FGFH2C?<CC//CDFGDDC
@M02034:409:000000000-BFKT7:1:1102:18340:16771 1:N:0:24
AAAGTCGAGGTGCCTAAAGTGGCAACCCAGACTAGGAATAAGGTTGGTGGTGTAGAGCTTCCTGTAGCCGCATGGCGTTCGTACTTAAATATGGAACTAACCATTCCAATTTTCGCTGTCTCTTATACACATCTCCGAGCCCACGA
+
>1AA1BA1D1>1BFGGGGFGBGCGHGGGGFGGHG1B11BFFGGABAEB/EEFAFGFFGHFGGGDGFHHFGGGGE0B/EE?/BGEGHHFHFHHDBB@@FFFCG1BGBFGHGFFGBEFGGGHHFGFFHEHFGBHHHHE/>/>BEGG/A
@M02034:409:000000000-BFKT7:1:1102:17000:16775 1:N:0:24
AAAGTCGAGGTGCCTAAAGTGGCAACCCAGACTCCGAAGATTGTTGGTGGTGTAGAGCTTCCTGTAGCCGCATGGCGTTCGTACTTAAATATGGAACTAACCATTCCAATTTTCGCTGTCTCTTATACACATCTCCGAGCCCACGAGACC
+
CCCCCFCABCBBGGGGGGGGGGGHHHHGGHHGHHHGFFEEGGHGHHHGGGFGHHGFGHHHGHHHHHHHHEGEEGHGFFGGGGHHHHHGFGGHHHHFFGFGHHHGHHHHHHHHHGFFGGGGHFHHFHHFGFFHGGFFGCG?CGHGGCGDGF
@M02034:409:000000000-BFKT7:1:1102:7729:16783 1:N:0:24
AAAGTCGAGGTGCCTAAAGTGGCAACCCAGACTCCGCCGTCGGTTGGTGGTGTAGCTTCCTGTAGCCGCATGGCGTTCGTACTTAAATATGGAACTAACCATTCCAATTTTCGCTGTCTCTTATACACATCTCCGAGCCCACGAGACC
+
BBBBBFBBBBBBGGGGFGGGGGGHHHHGGHHGHFHDD?EEEEGF?FEAEEGFGBD5DGHHHHG5GGGE>/1EG1>EEFE1??FGFGHFHHHF3B?GF3FH3FHDHF4GHHHF/?BE?BF3FGBG@F22@F<2FGE?DCFGEFCC@D?C
@M02034:409:000000000-BFKT7:1:1102:18348:16788 1:N:0:24
AAAGTCGAGGTGCCTAAAGTGGCAACCCAGACTAGGTATAAGGTTGGTGGTGTAGAGCTTCCTGTAGCCGCATGGCGTTCGTACTTAAATATGGAACTAACCATTCCAATTTTCGCTGTCTCTTATACACATCTCCGAGCCCACGAGACC
+
CCCBCFCCCCABGGGGGGGGGGGHHHHGGHHGHHHHFGHHHHHGHHGGGGEFHHGDGHHHHHHHHHHHHEEEFGHHGFGGFFHHHHGFHHHHHHFGFHHHHHGHHHHHHHHHHHGGGGGGHHHHGHHHHGHHHHGHGCGGGGHGGGGGGE
@M02034:409:000000000-BFKT7:1:1102:13258:16789 1:N:0:24
AAAGTCGAGGTGCCTAAAGTGGCAACCCAGACTAAGAGTAATGTTGGTGGTGTAGAGCTTCCTGGAGCCGCGTG
+
CCCCCFCCCCCCGGGGGGGGGGGHHHHGGHHGHB3B33DFGFGHGA2ECAFGC3D5BAAA5FB532A2A0E0>E
@M02034:409:000000000-BFKT7:1:1102:6369:16791 1:N:0:24
AAAGTCGAGGTGCCTAAAGTGGCAACCCAGACTACGGGGAGGGTTGGTGGTGTAGAGCTTCCTGTAGCCGCATGGCGTTCGTACTTAAATATGGAACTAACCATTCCAATTTTCGCTGTCTCTTATACACATCTCCGAGCCCACGAGAC
+
BBBBBFBBBBBBGGGGFGGGGGGHHHHGGHHGHHHGGE?EG0EEGEEGGGFFGGHDGFHGHGHHHHHHHGGGGGHHGGGGFFFHHHHFHHHHHHHFFHHHHHHGHHHGHHGHHHGGGFGHHHHHGHHHHFFHHHGGG@D?FGHGGGGGG
@M02034:409:000000000-BFKT7:1:1102:27433:16793 1:N:0:24
AAAGTCGAGGTGCCTAAAGTGGCAACCCAGACTGCTCCTTCGGTTGGTGGTGCAGAGCTTCCTGTAGCCGCATGGCGTTCGTACTTAAATATGGAACTAACCATTCCAATTTTCGCTGTCTCTTATACACATCTCCGAGCCC
+
CCCCCFCCCCCCGGGGGGGGGGGHHHHGGHHGFHCGFFG5AFEF2A2E11F133D51A3A5BAB55A53BE0BB11>>/?1?2??FG33BG44@33BEGF303B?4B4BF3G44><E</B?3DB3?D3B222FGH@E?BF/F
@M02034:409:000000000-BFKT7:1:1102:17542:16794 1:N:0:24
AAAGTCGAGGTGCCTAAAGTGGCAACCCAGACTAGAGGGGGGTTGGTGGTGTAGAGCTTCCTGTAGCCGCATGGCGTTCGTCCTTAAATATGG
+
BBBABBB?DDABFGGGG4DGGGFFGFHA22FFEAAAGFEGGGGGGGCFGAFHHGE1???FFFFGHHHGG@/C.A<@DCFDG.<CG=D0D0<0D
@M02034:409:000000000-BFKT7:1:1102:8335:16795 1:N:0:24
AAAGTCGAGGTGCCTAAAGTGGCAACCCAGACTATGTATACTGTTGGTGGTGTAGAGCTTCCTGTAGCCGCATGGCGTTCGTACTTAAATATGGAACTAACCATTCCAATTTTCGCTGTCTCTTATACACATCTCCGAGCCCACGAGACC
+
AAAAAFAADB>AFGGGGCGGGGCHFCGEFHFGHHHHHHHFHHHHHGH2FE2BGGGFGFEGHGHHGHHFDEEEGGHGGEFFEGFHHHFFGHGHGHHEFFHEGFFHEGHHHGE?FGEEDGGHFHFGFGF??BG2FGHHD/F?CGAFGGDCDA
@M02034:409:000000000-BFKT7:1:1102:10155:16795 1:N:0:24
AAAGTCGAGGTGCCTAAAGTGGCAACCCAGACTAGTAAGGGTGTTGGTGGTGTAGAGCTTCCTGTAGCCGCATGGCGTTCGTACTTAAATATGGAACTAACCATTCCAATTTTCGCTGTCTCTTATACACATCTCCGAGCCCACGAGACC
+
BCCCBFCCCBBCGGGGGGGGGGGHHHHGGHHGHHHGHHHGHHGGGHHGGGGFHGHFHHHHHHHHHGHHHGGGFGHHGGGGGGGHHHHFGHHHHHHHHHHHHHHHHHHHHHHHHHGGGGGGHGHHFHHHHFHHHHHHGGGGGGHGGGGGGG
@M02034:409:000000000-BFKT7:1:1102:9189:16800 1:N:0:24
AAAGTCGAGGTGCCTAAAGTGGCAACCCAGACTAATAGGCAGGTTGGTGGTGTAGAGCTTCCTGTAGCCGCATGGCGTTCGTACTTAAATATGGAACTAACCATTCCAATTTTCGCTGTCTCTTATACACATCTCCGAGCCCACGAGACC
+
CCCCCFCBCCCCGGGGGGGGGGGHHHHGGHHGHHHHHHHHHGGHGHGGGGEGHGHGHHHHHHHHHHHHHGGEEGHHGFGGGGHHGHHGHHHHHHFGHHHHHHGHHHHHHHHHHHGGGGGGHHHHHHHHHHHHHHHFDFGGGGHGGGGGGG
@M02034:409:000000000-BFKT7:1:1102:16239:16811 1:N:0:24
AAAGTCGAGGTGCCTAAAGTGGCAACCCAGACTAAGGTTAAGGTTGGTGGTGTAGAGCTTCCTGTAGCCGCATGGCGTTCGTACTTAAATATGGAACTAACCATTCCAATTTTCGCTGTCTCTTATACACATCTCCGAGCCCACGAGACC
+
CCCCCFCCCCCCGGGGGGGGGGGHGHHGGHHGHHHHHGGFGHHHHHGFGGGGHFFBGHHHHHHHHHHFHEFEEGHHGEEFFEGHGHHFHHHHHHDGFHHHHHHGHHHFHGHHHFGGGGFHHHHHGHHHFFHHHHHGGDGGGGHGGGGDGG
@M02034:409:000000000-BFKT7:1:1102:21482:16814 1:N:0:24
AAAGTCGAGGTGCCTAAAGTGGCAACCCAGACTTCGATGCGGGTTGGTGGTGTAGAGCTTCCTGTAGCCGCATGGCGTTCGTACTTAAATATGGAACTAACCATTCCAATTTTCGCTGTCTCTTATACACATCTCCGAGCCCACGAGACC
+
A?AA>DAADAAAGGGGGGGGFGGHHHHGGHHGHHHGHDDEEFGAFEEBCEEBBFF5DBG@@F@BBBDEFEEEFEB1EEEFEAHFGHHGHHHGDBGHFGBFFE3BF?FGHHHHHHGGGGGHHGHH3DFHHHEHGHFFDC<@@FEGGGCEFG
@M02034:409:000000000-BFKT7:1:1102:22774:16815 1:N:0:24
AAAGTCGAGGTGCCTAAAGTGGCAACCCAGACTAGGTGGGGGGTTGGTGGTGTAGAGCTTCCTGTAGCCGCATGGCGTTCGTACTTAAATATGGAACTAACCATTCCAATTTTCGCTGTCTCTTATACACATCTCCGAGCCCACGAGACC
+
BBBBBFAABBBBGGGDBGGGGGGHHHHEEHGGHHHHDFFFGGGCCGGGGGFFHGG?GHHHHHHHHGGFGDCCDGHHG<C<CCHHGHGFGGDFHHGHFFHFGHGHHFHFHHHHHEFDGGGFGGGGFFFBC;FGFGFFEAGCGFFFF=CFDF
@M02034:409:000000000-BFKT7:1:1102:22096:16821 1:N:0:24
AAAGTCGAGGTGCCTAAAGTGGCAACCCAGACTCTG
+
AAABADAAD@A>FGGGFGGFFGGHHHHGGG2FG335
@M02034:409:000000000-BFKT7:1:1102:7225:16830 1:N:0:24
AAAGTCGAGGTGCCTAAAGTGGCAACCCAGACTACGGCGGAGGTTGGTGGTGTAGAGCTTCCTGTAGCCGCATGGCGTTCGTACTTAAATATGGAACTAACCATTCCAATTTTCGCTGTCTCTTATACACATCTCCGAGCCCACGAGACC
+
CCCCCFBBBCCBGGGGFGGGGGGHHHHGGHHGHHHGGGGGEGGFGHGEFGGGHEGBGHHHHGHHHHHHHGGEFEHGGFGGFGCHHHHHHHGFHHHHGHHHHHHHHHHHHHHHHHGGGFEFHHHHGGGHHHHHHHHFGGGGGGHGGGGGGG
@M02034:409:000000000-BFKT7:1:1102:2854:16832 1:N:0:24
AAAGTCGAGGTGCCTAAAGTGGCAACCCAGACTTTGCATCCGGTTGGTGGTGTAGAGCTTCCTGTAGCCGCATGGCGTTCGTACTTAAATATGGAACTAACCATTCCAATTTTCGCTGTCTCTTATACACATCTCCGAGCCCACGAGACC
+
BBBBBFB>A2>AGGGGGGGGFFGHBEAEGEHGHHHHGGFHHDEEEEGGFGGGHGHEHHHHHHHDFFGGFEEEFGHHGGGGDGGHHHGDGGGHHHBGFGG?FHHHHHGHHHHHHHGEFGEHHHHHFFHHGHGH1FGHGCGCGGHGCCG?AF
@M02034:409:000000000-BFKT7:1:1102:6074:16836 1:N:0:24
AAAGTCGAGGTGCCTAAAGTGGCAACCCAGACTGATTATTCTGTTGGTGGTGTAGAGCTTCCTGTAGCCGCATGGCGTTCGTACTTAAATATGGAACTAACCATTCCAATTTTCGCTGTCTCTTATACACATCTCCGAGCCCACGAGACC
+
BBBBBFBABBBBGGGGGGGGGGGHHHHGGHHGHHHHHHHHHHHHHHHGGGGGEGGAFHHHHHHHHHHHHGGEGGHGGFGGGGHHHHHFHHHGHHHHFHHHHHGHHHHGHGHHHHGGGGGGHHHHGHHHHFFHHGHHFCGCGFHGGB?/DF
@M02034:409:000000000-BFKT7:1:1102:7207:16837 1:N:0:24
AAAGTCGAGGTGCCTAAAGTGGCAACCCAGACTACGGCGGA
+
ABBBAB>3ADBBGGGFCFBEBGEGFHGGGHHDHHEEE2EF?
@M02034:409:000000000-BFKT7:1:1102:18515:16846 1:N:0:24
AAAGTCGAGGTGCCTAAAGTGGCAACCCAGACTCGGATTAAGGTTGGTGGTGTAGAGCTTCCTGTAGCCGCATGGCGTTCGTACTTAAATATGGAACTAACCATTCCAATTTTCGCTGTCTCTTATACACATCTC
+
>1AA>BAAD>A1BGGE11BGAGFHHHHGGFHFHH0AA/BFFGEDFBEAAEGG/AFGGHH1BF1FBFFEFFGEG/>EEEGFCEHHFG2BDGFFGFDFFGBFCC1BG2DFHHHGHFEG?FGGE2FG122FB<11<F>
@M02034:409:000000000-BFKT7:1:1102:7610:16851 1:N:0:24
AAAGTCGAGGTGCCTAAAGTGGCAACCCAGACTCCGTTGAATGTTGGTGGTGTAGAGCTTCCTGTAGCCGCATGGCGTTCGTACTTAAATATGGAACTAACCATTCCAATTTTCGCTGTCTCTTATACACATCTCCGAGCCCACGAGACC
+
CCCCCFCCCCCCGGGGGGGGGGGHHHHGGHHGHHGGGHGAFFFFGFEEFGGGHFG5FFHHHHHHHGGFGFFEEEHGGFFFFFGHHHHFGGGHHGFFHFHHGGHFHHHFFFGHHGEDGGGHHHHHBGHHHHHHFGGGGCDGGFAFC@?AFF
@M02034:409:000000000-BFKT7:1:1102:20805:16852 1:N:0:24
AAAGTCGAGGTGCCTAAAGTGGCAACCCAGACTCCTCCGTCGGTTGGTGGTGCTGAGCTTCCTG
+
DDDDDFCCDDDDGGGGGGGGGGGHHHHGGHHGHCBGEAEABEFG100E1AF133D51B5B5BBF
@M02034:409:000000000-BFKT7:1:1102:10455:16852 1:N:0:24
AAAGTCGAGGTGCCTAAAGTGGCAACCCAGACTAATACGTATGTTGGTGGTGTAGAGCTTCCTGTAGCCGCATGGCGTTCGTACTTAAATATGGAACTAACCATTCCAATTTTCGCTGTCTCTTATACACATCTCCGAGCCCACGAGACC
+
CCCCCFCCCCBCGGGGGGGGGGGHHHHGGHHGHHHHHHHGHHHHHHGFGGGFHGGDGHHHHHHHHHHHHGGFFGHGFGGGFEHHHHHFHHGHHHFFFHHHHHHHHHHHHHHHHGGGGGGHHHHHHHHHGFHHHHHHFCGFGGHGGGGGGG
@M02034:409:000000000-BFKT7:1:1102:18765:16856 1:N:0:24
AAAGTCGAGGTGCCTAAAGTGGCAACCCAGACTTGTAATGGTGTTGGGCTTGTTGTAG
+
CCBCCFBBCCCCGGGGGGGGGGGHHHHGGHHGH53A5D55FBFG222A22B01BB255
@M02034:409:000000000-BFKT7:1:1102:21632:16857 1:N:0:24
AAAGTCGAGGTGCCTAAAGTGGCAACCCAGACTAAGTCTCTTGTTGGTGGTGTAGAGCTTCCTGTAGCCGCATGGCGTTCGTACTTAAATATGGAACTAACCATTCCAATTTTCGCTGTCTCTTATACACATCTCCGAGCCCACGAGACC
+
AAAAAFAA>A>AGGGGGGGGBEFFHHHEFAGFHFHHHFHHHHFHHAGEFEEFGAFDGGGGHGHGHHGHHGEEEFHHEEEFEEFEHHGFGGBGHG3FGH3BGHHHHHHGGGFHH?EEEFFHFHHGFGDGHFDGHHFHGCGGGGFGGCGFDG
@M02034:409:000000000-BFKT7:1:1102:7265:16862 1:N:0:24
AAAGTCGAGGTGCCTAAAGTGGCAACCCAGACTCGTTCGCCGGTTGGTGGTGTAGAGCTTCCTGTAGCCGCATGGCGTTCGTACTTAAATATGGAACTAACCATTCCAATTTTCGCTGTCTCTTATACACATCTCCGAGCCCACGAGACC
+
AABCBFCCCCCCGGGGGGGGGGGHHHHGGHHGHB222BEEE2EEGGGEFGEFGFGGHHHHHHHHHHHHHGGGFGHHGGGGGGHHHHHHHHHHHHHHGHHHHHHHHHGHHHHHHHGGGGGGHHHHFHHHHHGFHHHHGGFCGGHGGCGGGG
@M02034:409:000000000-BFKT7:1:1102:6025:16868 1:N:0:24
AAAGTCGAGGTGCCTAAAGTGGCAACCCAGACTACGCGGGGGGTTGGTGGTGTAGAGCTTCCTGTAGCCGCATGGCGTTCGTACTTAAATATGGAACTAACCATTCCAATTTTCGCTGTCTCTTATACACATCTCCGAGCCCACGAGACC
+
ABABBFBADBBBGGGGGGGGGGGHFHHEGHHGHHHGGGGGGGGGGGGGGGGGHGG0DHHHHHHHHHHHHGGDDGHHGFGGGGFGGGGFGGGGGGGGGGGGGGFFGFGFFFFFFFFDFFFFFFFFFFFFFFFFFFFFFAFFDFFFF@DFFF
@M02034:409:000000000-BFKT7:1:1102:2025:16870 1:N:0:24
AAAGTCGAGGTGCCTAAAGTGGCAACCCAGACTTAGATTGATGTTGGTGGTGTAGAGCTTCCTGTAGCCGCATGGCGTTCGTACTTAAATATGGAACTAACCATTCCAATTTTCGCTGTCTCTTATACACATCTCCGAGCCCACGAGAC
+
AAABBFAB?DABGGGGGGGGGGGHHDHGGHHGHGHHHHHGHHHHHHHFFGFGHGHGGGHHHHHGGHHHHGEFEGHHGEGGGGGHHHHFHHHHHHFFFHFGGGHFHHFHHHHHHGFGGGGHHHHHGHFGFHGHHHFDE@FCCFE/B?@ED
@M02034:409:000000000-BFKT7:1:1102:26988:16881 1:N:0:24
AAAGTCGAGGTGCCTAAAGTGGCAACCCAGACTAAGGTGTAGGTTGGTGGTGTAGAGC
+
ABCCCFCCCCCCGGGGGGGGGGGHHHHGGHHGH33A35B33DFG5F222AE1ABF555
@M02034:409:000000000-BFKT7:1:1102:25880:16881 1:N:0:24
AAAGTCGAGGTGCCTAAAGTGGCAACCCAGACTCCGAAGAAGGTTGGTGGTGTAGAGCTTCCTGTAGCCGCATGGCGTTCGTACTTAAATATGGAACTAACCATTCCAATTTTCGCTGTCTCTTATACACATCTCCGAGCCCACGAGACC
+
AAB@AFBADBBBFGGG4GGGGGF4FGGEFGHGHHHG2EFFBFFHHHGEFEFFGEG5FFHHHFHFFGHFHEE0EFFFGEGFFEGHHHH3GHDGHHEBFGHB3F?FDG?4EGHHHGEEFGGHHFGHGGFB?2?GHGGFA<C@D/FFGC?DGG
@M02034:409:000000000-BFKT7:1:1102:10540:16888 1:N:0:24
AAAGTCGAGGTGCCTAAAGTGGCAACCCAGACTACGGCTTGGGTTGGTGGTGTAGAGCTTCCTGTAGCCGCATGGCGTTCGTACTTAAATATGGAACTAACCATTCCAATTTTCGCTGTCTCTTATACACATCTCCGAGCCCACGAGACC
+
CCCCCFCBCCAAGGGGFGGGGGGHHHHGGHHGHHHGGGGGGGHGGGGFGGEFHGGFHHHHHHHHHHHHHGGEEFHEEEGFEEGGGHFGHHGHHHFHHHHHHHHHHHHHHHHHHGGGGGDHHHHHFHDGHHHHHGFGGDGCGGHGGGGFCG
@M02034:409:000000000-BFKT7:1:1102:26325:16891 1:N:0:24
AAAGTCGAGGTGCCTAAAGTGGCAACCCAGACGCGGCG
+
BBBBBFBBBBAAFGGFGGGGGGFGGHHGGH2F222A0A
@M02034:409:000000000-BFKT7:1:1102:12934:16898 1:N:0:24
AAAGTCGAGGTGCCTAAAGTGGCAACCCAGACTTAGTCGTAGGTTGGTGGTGTAGAGCTTCCTGTAGCCGCATGGCGTTCGTACTTAAATATGGAACTAACCATTCCAATTTTCGCTGTCTCTTATACACATCTCCGAGCCCACGAGACC
+
ABBBBFBABBBBGGGGGFGGGGGHHHHGGHHGHHHHHHGFHGGGFHGGGGEFHHHDGHHHHHHHHHHHHEGFEGHHGGGGGGHHHHHGFHHHHHGFHHHGHHHHHFHFHHHHHHEFGGGFHHHHFHFGHHHHGHFHFGGCGGHGGCGGGG
@M02034:409:000000000-BFKT7:1:1102:4786:16899 1:N:0:24
AAAGTCGAGGTGCCTAAAGTGGCAACCCAGACTAAGATTACGGTTGGTGGTGTAGAGCTTCCTGTAGCCGCATGGCGTTCGTACTTAAATATGGAACTAACCATTCCAATTTTCGCTGTCTCTTATACACATCTCCGAGCCCACGAGACC
+
BBBBBFBBDBABGGGGGGGFGGGHHHHGGHHGHFHHFHHHHGGGFGGEFGGFHFHDFHHHHHHHHHHHHEGEEFHGFEEFFEHHHHHFHHHHHGFHFHHHHHGHHHHHHHHHHHGGGGGGHHHHHGGHGCGHHHHHGFCFGGGGCGGEDF
@M02034:409:000000000-BFKT7:1:1102:26340:16901 1:N:0:24
AAAGTCGAGGTGCCTAAAGTGGCAACCCAGACTCGGCGGCCGGTTGGTGGTGTAGAGCTTCCTGTAGCCGCATGGCGTTCGTACTTAAATATGGAACTAACCATTCCAATTTTCGCTGTCTCTTATACACATCTCCGAGCCCACGAGAC
+
AAAAAFAABD>AFGGGGGGGGGGHHHHGGHHGGGA?FGEFCAEGE0EEGC?BFGHGFHHGHFGDBGBGHGEEFEHFE<E??EFGHHFFFGBFFHFDFFFHHEH2FG2GHHHFHFGGGCDFHFGFFHFHGCBGFHFHE-D-DEEEDA-.;
@M02034:409:000000000-BFKT7:1:1102:25994:16903 1:N:0:24
AAAGTCGAGGTGCCTAAAGTGGCAACCCAGACTGGGCCTCATGTTGGTGGTGTAGAGCTTCCTGTAGCCGCATGGCGTTCGTACTTAAATATGGAACTAACCATTCCAATTTTCGCTGTCTCTTATACACATCTCCGAGCCCACGAGACC
+
BBBBBFAABDAAGGGGGGGGGGGHHHHGGHHGHHHHHHGHHHHHHHHGGGEFGGHFGHHHHFGHGHHHHGGEGGHHGEGFEFGHHHGBGHFHHHGFFHHHHHHHHHHHHHHHHHGGGGGHHHHHFHGFGHHHHHHHFCG@GGFGGFGGGG
@M02034:409:000000000-BFKT7:1:1102:26974:16904 1:N:0:24
AAAGTCGAGGTGCCTAAAGTGGCAACCCAGACTAAGATTTCGGTTGGTGGTGTAGAGCTTCCTGTAGCCGCATGGCGTTCGTACTTAAATATGGAACTCACCATTCCAATTTTCGCTGTCTCTTATACACATCTCCGAGCCC
+
BBBBBFAA3A>AGGGFGBGGGGGHHHGGGGHGFGHG35DGFBEFECEGF1EFHHFHFFHHFFHHGHHHHFCEGEHHGFGGGGBGHHHFFHEDDFDFHH3BGFGHHHGHHHHHHHGGGAEHHHHHBDBGGHEFH1FD//<<CF
@M02034:409:000000000-BFKT7:1:1102:27765:16910 1:N:0:24
AAAGTCGAGGTGCCTAAAGTGGCAACCCAGACTAGTAATGGTGTTG
+
CCCCCFCCCBABGGGGGGGGGGGHHHHGGHHFF3B555555DFG2F
@M02034:409:000000000-BFKT7:1:1102:23582:16912 1:N:0:24
AAAGTCGAGGTGCCTAAAGTGGCAACCCAGACTCCGCCTCCTGTTGGTGGTGTAGAGCTTCCTGTAGCCGCATGGCGTTCGTACTTAAATATGGAACTAACCATTCCAATTTTCGCTGTCTCTTATACACATCTCCGAGCCCACGAGACC
+
ABCCAFB3DABCGFGGGGGGFGGHHHHGGHHGHHHGGGGGHHHGHHHGFGEFGHGBFGHHHHHHFHHGHEGFGGHGGGGGGGHHHHFHHHHHHHHHFGGGHHGHGHHHHHHHHFGGFGGHHGHHFHFGGFFHHHFGG?FCGGHGFFGGGF
@M02034:409:000000000-BFKT7:1:1102:8636:16912 1:N:0:24
AAAGTCGAGGTGCCTAAAGTGGCAACCCAGACTGTGGTTCCGGTTGGTGGTGTAGAGCTTCCTGTAGCCGCATGGCGTTCGTACTTAAATATGGAACTAACCATTCCAATTTTCGCTGTCTCTTATACACATCTCCGAGCCCACGAGACC
+
CCBBCFBBCCBCGGGGGGGGGGGHHHHGGHHGHHHGHHGC3AEEE2EEF?F1A3D555BB5FFDB5D5@BE>EEF1>B>FEE2??FH33BF4BE33BEHHB03BDDH44FEHF4/?E??FDHGG3FDFB222BF>2?/BD?FGEG<AEGE
@M02034:409:000000000-BFKT7:1:1102:24621:16922 1:N:0:24
AAAGTCGAGGTGCCTAAAGTGGCAACCCAGACTTGGGTGGGGGTTGGTGGTGTAGAGCTTCCTGTAGCCGCATGGTGTTCGTACTTAAATATGGAACTAACCATTCCAATTTTCGCTGTCTCTTATACACATCTCCGAGCCCACGAGACC
+
ABBBAFB>DDBBGGGGFGGGGGGHHHHGGHHGHFHCHEEGGGGGEEG1A>FFFFGD5@GFEGGGGEHFEEF>EEF3B1?GFEGGHGH3??EEF3BBEGGG3B3BG4FEHHHHHDDBGGGGHHHHGGFGHFHHHHG1C/ACGFHGGFG..C
@M02034:409:000000000-BFKT7:1:1102:7031:16924 1:N:0:24
AAAGTCGAGGTGCCTAAAGTGGCAACCCAGACTCGGGATAATGTTGGTGGTGTAGAGCTTCCTGTAGCCGCATGGCGTTCGTACTTAAATATGGAACTAACCATTCCAATTTTCGCTGTCTCTTATACACATCTCCGAGCCCACGAGACC
+
CCCCCFCCCCCCGGGGGGGGGGGHHHHGGHHGHHGGGCFFHHGHHHHFFGGGHHHDHHHHHHHHHHHHHGGEGGHHGEGGGGHHHHHHHHHHHHHHHHHHHGHHHHHHHHGHHHGGGGGGHHHHHHHHHHGGFHHGGCGGGGHGGFCGGG
@M02034:409:000000000-BFKT7:1:1102:27049:16926 1:N:0:24
AAAGTCGAGGTGCCTAAAGTGGCAACCCAGACTCATAATCATGTTGGTGGTGTAGAGCTTCCTGTAGCCGCATGGCGTTCGTACTTAAATATGGAACTAACCATTCCAATTTTCGCTGTCTCTTATACACATCTCCGAGCCCACGAGACC
+
AABB>BAADAAAFGGF4GGGFGGGGGGEFHHGHHHHHHHHGFGD5DGE2FE1BBFGDFGGFFBBBADDDEGEG1BG0?0B1EGHHGHHBGHFFB33BFFGFH3BGFD?EGHHHHGGCEEBFFGHGGFHFGBC1GBDDC//@FAGGGCGDF
@M02034:409:000000000-BFKT7:1:1102:22521:16928 1:N:0:24
AAAGTCGAGATGCCTAAAGTGGCAACCCAGACTAGTCATCATGTTGGTGGTGTAGAGCTTCCTGTAGCCGCATGGCG
+
>1AA1BA1>1>1BBG1B1BGBGEFGHFGGHFGHH1DEADF2DFADDAEEFFFEFGHFFF11BF1AFF2AEEEGA00>
@M02034:409:000000000-BFKT7:1:1102:23153:16928 1:N:0:24
AAAGTCGAGGTGCCTAAAGTGGCAACCCAGACTATGCCTCATGTTGGTGGTGTAGAGCTTCCTGTAGCCGCATGGCGTTCGTACTTAAATATGGAACTAACCATTCCAATTTTCGCTGTCTCTTATACACATCTCCGAGCCCACGAGACC
+
BBBBBFBBBBBBFGGGFBGGGGGHHFHEFHHGHHHHHHHHGFHGHHHEGGEFHFGDGHHHHHHGHHHFGECEEEHFEEFFEGGHGHGDGHGFGFFFFGHGHHHHHGHHHHHHHGGFGGGHHHHHEHHHFGGHFHGHFCGDGGHGGBDGGG
@M02034:409:000000000-BFKT7:1:1102:19520:16929 1:N:0:24
AAAGTCGAGGTGCCTAAAGTGGCAACCCAGACTTTTTGTTGTGTTGGTGGTGTAGAGCTTCCTGTAGCCGCATGGCGTTCGTACTTAAATATGGAACTAACCATTCCAATTTTCGCTGTCTCTTATACACATCTCCG
+
AAAA3DAA@>A4FFGGGGFGFBFHHHGGDGHGHHHHBEGFFGEBGGHGGGAFFGHFHEGEGGGFFGGGGAEEEEFHEGGGGFHHGFFFFHFGHHFBFGECEGFBGGFGHHHHHHGDGGGHHGHHFGGHBGBGFF1BB
@M02034:409:000000000-BFKT7:1:1102:25859:16937 1:N:0:24
AAAGTCGAGGTGCCTAAAGTGGCAACCCAGACTAAGTTGGGTGTTGGTGGTGTAGAGCTTCCTGTAGCCGCATGGCGTTCGTACTTAAATATGGAACTAACCATTCCAATTTTCGCTGTCTCTTATACACATCTCCGAGCCCACGAGACC
+
CCCCCFBBDDAAFGGGGGGFGGGFHHHGGHHGHHHHFGHHGEEEEHHEFFEFGHFDFGHHHHHHHGGGHEGEEFHCEFGGEEFHHHFFGHHHHHHFFGGFGHHHHHFFGFGHHFEEEFGHHHHHGFHFGGHHHGGGD/CDGEAF@/?/EF
@M02034:409:000000000-BFKT7:1:1102:29159:16940 1:N:0:24
AAAGTCGAGGTGCCTAAAGTGGCAACCCAGACTGAGGATCTTGTTGGTGGTGTAGAGCTTCCTGTAGCCGCATGGCGTTCGTACTTAAATATGGAACTAACCATTCCAATTTTCGCTGTCTCTTATACACATCTCCGAGCCCACGAGACC
+
AAAAADAA1AAA11BFGGGGFFA0FFGCFGE0GHHGFFHHHGGGHHHEEEBFGEFDGBGFGHBBBDFDBAA>BFH0>EE/FEFFGHHBHHHHGGDFFFFB@>FFGGD2FGHHHG>/?EE1GGHHFGHBBF1GGF1BCC@<CCCFCGGG?F
@M02034:409:000000000-BFKT7:1:1102:19525:16947 1:N:0:24
AAAGTCGAGGTGCCTAAAGTGGCAACCCAGACTTTTTGTTGTGTTGGTGGTGTAGAGCTTCCTGTAGCCGCATGGCGTTCGTACTTAAATATGGAACTAACCATTCCAATTTTCGCTGTCTCTTATACACATCTCCGAGCCCACGAGACC
+
BBBBBFBBBBBBGGGGGGGGGGGHHHHGGGHGHHHHHGHHHHGHHFHFGGEFHEGFGHHHHFHHHHHHHGGFEGHGGGGFFGGHHHGFGHGHHHBGFHHHHHHHHHHFGHHHHHGGGFGGHHHHDHGHFFHGHHGFD@CCCGHGGGGFGG
@M02034:409:000000000-BFKT7:1:1102:23894:16947 1:N:0:24
AAAGTCGAGGTGCCTAAAGTGGCAACCCAGACTAAGCAGCATGTTGGTGGTGTAGAGCTTCCTGTAGCCGCATGGCGTTCGTACTTAAATATGGAACTAACCATTCCAATTTTCGCTGTCTCTTATACCATCTCCGAGCCCACGAGACCA
+
BBBBBFBADBABGGGGGGGGGGGHHHHGGHGFHHHHHHHHHHHHHHGGFGEFGFHEGHHHHHHHHHHHHGGGEEHFGEGFFFHHHHHHHHHHHHHHGHHHHHGHHHHHGHHHHGGGGGGGHHHHHHHGHHHHHHHGGGGCGHGGGGGGGC
@M02034:409:000000000-BFKT7:1:1102:22524:16949 1:N:0:24
AAAGTCGAGGTGCCTAAAGTGGCAACCCAGACTAGTCATCATGTTGGTGGTGTAGAGCTTCCTGTAGCCGCATGGCGTTCGTACTTAAATATGGAACTAACCATTCCAATTTTCGCTGTCTCTTATACACATCTCCGAGCCCACGAGACC
+
BBBCCFCCCBBBGGGGGGGGGGGHGHHGGHHGHHHHHHHHHHHHHHGGFGEFGGHGHHGHHHHHHHHFHEEEGFHHGGGGEFHHHHGFHHFGHHHHFGGGHHHHHHGHHHHHHHGGGGGFGHHHHHHHFHFHCGGHGCCCGGGGGGGGGG
@M02034:409:000000000-BFKT7:1:1102:20858:16954 1:N:0:24
AAAGTCGAGGTGCCTAAAGTGGCAACCCAGACTATGAGTTCGGTTGGTGGTGTAGAGCTTCCTGTAGCCGCATGGCGTTCGTACTTAAATATGGAACTAACCATTCCAATTTTCGCTGTCTCTTATACACATCTCCGAGCCCACGAGACC
+
BCCCCFCBBCABEGGGGGGGGGGHHHHGGDHGHHHHGHHHHGGFGEGGGGEFHGH5GHHHHHHHGHHHHGCEEGHHGGGGGGFHHHGBGFFGHGFDFHEGHHEHGHHHFGHHHFEFEGGHHGHHGHBFDGHHFHFHGCCDGGHGCCGGGG
@M02034:409:000000000-BFKT7:1:1102:4937:16962 1:N:0:24
AAAGTCGAGGTGCCTAAAGTGGCAACCCAGACTAATCGGAAGGTTGGTGGTGTAGAGCTTCCTGTAGCCGCATGGCGTTCGTACTTAAATATGGAACTAACCATTCCAATTTTCGCTGTCTCTTATACACATCTCCGAGCCCACGAGACC
+
CCCCCFCCCCCCGGGGGGGGGGGHHHHGGHHGHHHHHGGGGGGHHHGGGGGGHEG5FGGHHHHHGEFFGFG@EGHFFEGGFFGHGHHHHHHHHHFFFHHGHFGGHHHFHHHHHGFEGGGHHGHHGHHHFHGHHGFHEFF/DFHGG@DGGG
@M02034:409:000000000-BFKT7:1:1102:12699:16967 1:N:0:24
AAAGTCGAGGTGCCTAAAGTGGCAACCCAGACTTGGACGCTGGTTGGTGGTGTAGAGCTTCCTGTAGCCGCATGGCGTTCGTACTTAAATATGGAACTAACCATTCCACTAACCATTCCAATTTTCGCTGTCTCTTATACACATCTCCG
+
CCCCCFCCCCBCGGGGGGGGGGGHHHHGGHHGHHHHHHGGGGGHHGGGGGGGHHHFHHHHHHHHHHHHHGGGGGHHGGGGGGHHHHHHGHHHHHHHHHHHHHHHHHHHHHHHHHHHHHHFHGGHHHFGGGGHHGHGFGGDHHHHHHHE?
@M02034:409:000000000-BFKT7:1:1102:20046:16968 1:N:0:24
AAAGTCGAGGTGCCTAAAGTGGCAACCCAGACTTTTATGTAGGTTGGTGGTGTAGAGCTTCCTGTAGCCGCAT
+
AABBABAADDABGGGGGGGGGGGHHHGGGHHGHBGGH5DADFGD5FAA2EE113F5B5BB5BBFBG5BFEE0B
@M02034:409:000000000-BFKT7:1:1102:9330:16968 1:N:0:24
AAAGTCGAGGTGCCTAAAGTGGCAACCCAGACTACTAAGAATGTTGGTGGTGTAGAGCTTCCTGTAGCCGCATGGCGTTCGTACTTAAATATGGAACTAACCATTCCAATTTTCGCTGTCTCTTATACACATCTCCGAGCCCACGAGACC
+
CCCCCFCCCCCCGGGGGGGGGGGHHHHGGHHGHGHHHHHFHGHGHHHFGGEGHHHGHHHHHHHHHHHHHGGCGGHHGGGGGGHHHHHFGHHHHHHHFHHHHHHHHHHHHHHHHHGGGGGHHHHHHHHFFHGHHHHHGGFGGGHGGFGGGG
@M02034:409:000000000-BFKT7:1:1102:26175:16975 1:N:0:24
AAAGTCGAGGTGCCTAAAGTGGCAACCCAGACTAAGTCGAGGGTTGGTGGTGTAGAGCTTCCTGTAGCCGCATGGCGTTCGTACTTAAATATGGAACTAACCATTCCAATTTTCGCTGTCTCTTATACACATCTCCGAGCCCACGAGACC
+
>3>AADA?DDAAGGGGGGGGFAFGFHHFFGHEFHHFAE222A2BBEEGEGGFFAFDGHHHHFGHHHHFHGC>EEHHGFEFEEGHHHB@FG4FGHGFGGHGGEGFHGH4?BGHH?</EDGHFFHH1GGHBFHHHHBFGCC?DGHGG@CDDF
@M02034:409:000000000-BFKT7:1:1102:20045:16986 1:N:0:24
AAAGTCGAGGTGCCTAAAGTGGCAACCCAGACTTTTATGTAGGTTGGTGGTGTAGAGCTTCCTGTAGCCGCATGGCGTTCGTACTTAAATATGGAACTAACCATTCCAATTTTCGCTGTCTCTTATACACATCTCCGAGCCCACGAGACC
+
ABBBBFBBBBBBGGGGGFGGGGGHHHHGGHHGHHHHHHHGHHHHHHGGGGEFGHHDGHHHHHHHHHHHHGGGFEHHGGGGFFGHHHHFGHGHHHHHGHHHHHHHHHGHHHHHHGGGGGGHHHHHFHGHFHHHHHGHGGGCGGHGGCGGGG
@M02034:409:000000000-BFKT7:1:1102:14156:16991 1:N:0:24
AAAGTCGAGGTGCCTAAAGTGGCAACCCAGACTAAGTAGAATGTTGGTGGTGTAGAGCTTCCTGTAGCCGCATGGCGTTCGTACTTAAATATGGAACTAACCATTCCAATTTTCGCTGTCTCTTATACACATCTCCGAGCCCACGAGACC
+
BBBBBFABBBBBGGGGGGGFGGGHHHHGGHGFHHHGDFGFEFFFEGHEGGGEGFFDFGHHFHHHHHHGGEEEFGHCEEFGFEHHHHHGHHHHHH3BEGHHHGGGFHHFHGHHHHGGGGGFHHHH4F?BBGFHGHHGC?CGGGHGGG??EF
@M02034:409:000000000-BFKT7:1:1102:9645:16992 1:N:0:24
AAAGTCGAGGTGCCTAAAGTGGCAACCCAGACTGTTGCGGTGGTTGGTGGTGTAGAGCTTCCTGTAGCCGCATGGCGTTCGTACTTAAATATGGAACTAACCATTCCAATTTTCGCTGTCTCTTATACACATCTCCGAGCCCACGAGACC
+
BCCCCFCCCCCCGGGGFGGGGGGHHHHGGHHGHHHHHGGGEGGGGGGGGGEFHGG5FGHHHHHHHHHHHGGEEGHGFGGGGGFHHHGBGHGHHHFFHGHHHHGHHHGGFGHHHHGGGGGHHHHHFHHHHHHHHHGGDDDCGGHGGDFGGG
@M02034:409:000000000-BFKT7:1:1102:9954:16993 1:N:0:24
AAAGTCGAGGTGCCTAAAGTGGCAACCCAGACTAGTCCGGGGGTTGGTGGTGTAGAGCTTCCTGTAGCCGCATGGCG
+
CCCCCFCCCCCCGGGGGGGGGGGHHHHGGHHGHHBH552EE2EE>FE1?1BE?3B3B4FE3F@@F4B43?E>EE00>
@M02034:409:000000000-BFKT7:1:1102:12502:17005 1:N:0:24
AAAGTCGAGGTGCCTAAAGTGGCAACCCAGACTCTTCCTGCTGTTGGTGGTGTAGAGCTTCCTGTAGCCGCATGGCGTTCGTACTTAAATATGGAACTAACCATTCCAATTTTCGCTGTCTCTTATACACATCTCCGAGCCCACGAGACC
+
CCCCCFCCCCCBGGGGGGGGGGGHHHHGGHHGHHHHHHHHHHHHHHHGGGGGHHHFGHHHHHHHHHHHHGGEFGHHGGGGGGHHHHHHHHHHHHHHGHHGHHHHHHHHGHHHHHGGGGGGHHHHHHHHGHHHHHHHGCGGGGHGGDFGGG
@M02034:409:000000000-BFKT7:1:1102:29410:17016 1:N:0:24
AAAGTCGAGGTGCCTAAAGTGGCAACCCAGACTTGTGCTTGGGTTGGTGGTGTAGAGCTTCCTGTAGCCGCATGGCGTTCGTACTTAAATATGGAACTAACCATTCCAATTTTCGCTGTCTCTTATACACATCTCCGAGCCCACGAGACC
+
BCCCBFBADDBCGGGGFGGGFGGHHHHGGHHGHHGHHHHGFGHEFGGEEEFGGFGEFBGHFHHHFGGGFFFEEEHFGGGGGGHHGHHGFFGHHHFEGGFFCFFFFFGFHHHHHGFEFGGHHGHHGHFFFEFHHHGGGCD?DGHGGGGGDF
@M02034:409:000000000-BFKT7:1:1102:7938:17018 1:N:0:24
AAAGTCGAGGTGCCTAAAGTGGCAACCCAGACTACTACGAAGGTTGGTGGTGTAGAGCTTCCTGTAGCCGCATGGCGTTCGTACTTAAATATGGAACTAACCATTCCAATTTTCGCTGTCTCTTATACACATCTCCGAGCCCACGAGACC
+
BBBBBFBBBBBBGGGGGGGGGGGHHHHGGHHFHHHHHHG2FFGGGHGGGGGGHHG5DGHHGHHHHFHHGGGEFGHHGGGFGGHHGHHFHHGHHHHGFGFHHHHHHHHEHGHHHGFFGGGGHGHHDHFHGHDHHHHHGGCCGGHFC/<DFF
@M02034:409:000000000-BFKT7:1:1102:16280:17028 1:N:0:24
AAAGTCGAGGTGCCTAAAGTGGCAACCCAGACTTCGATTGCTGTTGGTGGTGTAGAGCTTCCTGTAGCCGCATGGCGTTCGTACTTAAATATGGAACTAACCATTCCAATTTTCGCTGTCTCTTATACACATCTCCGAGCCCACGAGACC
+
A>AAAFBBBDAAEGGGGGGGFGGGGGHEFHHDHHFGBGGGFHFABDFGGGAFFHGBFHFHFHHHHFGFGEEFEFHGGEFFEGFCHGHDBGFGGH33GHG3FHHHHHGH4FGGHHGGGFGFHGHHHHHGGHBGGFFGGCGC@FHEGC//AF
@M02034:409:000000000-BFKT7:1:1102:28279:17033 1:N:0:24
AAAGTCGAGGTGCCTAAAGTGGCAACCCAGACTAGGATTCTGGTTGGTGGTGTAGAGCTTCCTGTAGCCGCATGGCGTTCGTACTTAAATATGGAACTAACCATTCCAATTTTCGCTGTCTCTTATACACATCTCCGAGCCCACGAGACC
+
ABBBBFBBBDAACGGGGGGGGGGHHHHG2FGGHHHGHHHHGHHHGEGFGGEFGGHDGHHHHCHFGGHFHFE>EEHGEEGFEFFGHHFDGHFFGH3FEGFFHFHHGGFGFHHHHHGEGGGGHHHHFHHHGFFHFGFGGFGBGEHGGFG?<F
@M02034:409:000000000-BFKT7:1:1102:29413:17033 1:N:0:24
AAAGTCGAGGTGCCTAAAGTGGCAACCCAGACTTGTGCTTGGGTTGGTGGTGTAGAGCTTCCTGTAGCCGCATGGCGTTCGTACTTAAATATGGAACTAACCATTCCAATTTTCGCTGTCTCTTATACACATCTCCGAGCCCACGAGACC
+
A3AABFBBBBABGGGGAEGGGGFGHHHEGHHABDFAFFGHHGGGFA2EF?EAFBFBBFEFFGHHHFHDGE00EEFFEEGFEE?FCBB3BGGFHG3EEHEGGFFHHFHF4BGHHFGEGGGGHHHHHHDBFGHHHHGFFCGDCGEGGGCDEF
@M02034:409:000000000-BFKT7:1:1102:10459:17046 1:N:0:24
AAAGTCGAGGTGCCTAAAGTGGCAACCCAGACTCCGATGCCTGTTGGTGGTGTAGAGCTTCCTGTAGCCGCATGGCGTTCGTACTTAAATATGGAACTAACCATTCCAATTTTCGCTGTCTCTTATACACATCTCCGAGCCCACGAGACC
+
BCCCCFCCCBABGGGGGGGGGGGGHHHGGHHGHHHGFGGGHHHHHHHEFGFGHGHEFHHHHFHHHHHHHGGEEFHGEFGEGFGHHHHDGHFHHHF@FHHHHHGHHHHGHGHHHGFCGGEGFHHHFHFHHHHEFHHGGCGFGGHGGFGDGG
@M02034:409:000000000-BFKT7:1:1102:7045:17054 1:N:0:24
AAAGTCGAGGTGCCTAAAGTGGCAACCCAGACTTATATGCTTGTTGGTGGTGTAGAGCTTCCTGTAGCCGCATGGCGTTCGTACTTAAATATGGAACTAACCATTCCAATTTTCGCTGTCTCTTATACACATCTCCGAGCCCACGAGACC
+
CCCCBFCCCCCBGGGGGGGGGGGHHHHGGHHGHFHBG55FFFHHHHHGGGEFHGHFHHHHHHHHHHHHHGGEEGHHGGGGGGHHHHHHHHHHHHHFFHHHHHHHHHHHHHHHHFGGGGFFHHHHHHHHHHFFHHGHGFGGGGHGGGGGGG
@M02034:409:000000000-BFKT7:1:1102:21572:17055 1:N:0:24
ACAGTCGAGGTGCCTAAAGTGGCAACCCAGACTACGAAGTATGTTGGTGGTGTAGAGCTTCCTGTAGCCGCATGGCGTTCGTACTTAAATATGGAACTAACCATTCCAATTTTCGCTGTCTCTTATACACATCTCCGAGCCCACGAGA
+
>1>AAFAA1>>AEGGGGGGB11FCGHHGGGGFGE0AEGEA2GDGG2AAAEABFBGDFGEFHBGFHHHHHFE?EEHGC>EAFEFFCGFBFFBGGEG1EF@GHHHGGHHBGGFHF2<?E/?F>GGG1B>FGFG1GFHEA/BCGGHGG/<?
@M02034:409:000000000-BFKT7:1:1102:16312:17059 1:N:0:24
AAAGTCGAGGTGCCTAAAGTGGCAACCCAGACTAAGAATAAGGTTGGTGGTGTTGAGCTTCCTGTAGCCGCATG
+
CCCCCFCCCCCCGGGGGGGGGGGHHHHGGHHGH33B35B555BFDG22A2EEF1B5A3AA5FED55B531A0BE
@M02034:409:000000000-BFKT7:1:1102:19423:17069 1:N:0:24
AAAGTCGAGGTGCCTAAAGTGGCAACCCAGACTTATAATGATGTTGGTGGTGTAGAGCTTCCTGTAGCCGCATGGCGTTCGTACTTAAATATGGTACTAACCATTCCAATTTTCGCTGTCTCTTATACACATCTCCG
+
CCCBCFAACCCCGFGGGGGGGGGHHHHGGHGGHGBGE5GH5GDDFG2A22BAA3D555BA5GH5F555EEF0EEA10?>FA?2?FFG33BFED@44BFGH313BF4F4BF?GF4>/EEEGGFHH4BGG4G3BFBBBB
@M02034:409:000000000-BFKT7:1:1102:12790:17083 1:N:0:24
AAAGTCGAGGTGCCTAAAGTGGCAACCCAGACTGCGTGGTGGGTTGGTGGTGTAGAGCTTCCTGTAGCCGCATGGCGTTCGTACTTAAATATGGAACTAACCATTCCAATTTTCGCTGTCTCTTATACACATCTCCGAGCCCACGAGACC
+
AA>AAFABDBAAGGGFF4FBGGGGFHHGGHHGHHGGGGGHFGGGGGGFGEFBFBFDFGHGGFHHHHHHEEE@EEHFEEEFGEFFHHFFGGDHHHEGCGFGHFFFHHHHHHHHHFGGGGDBGFHHHHHHFFBFHHFHFCGGDGFFG?CDDF
@M02034:409:000000000-BFKT7:1:1102:16739:17084 1:N:0:24
AAAGTCGAGGTGCCTAAAGTGGCAACCCAGACTACTCAGTAGGTTGGTGGTGTAGAGCTTCCTGTAGCCGCATGGCGTTCGTACTTAAATATGGAACTAACCATTCCATTTTCGCTGACCTTATACACATCTCCGAG
+
AABBBFBBBBBBGGGFG4EGGGGHHHHGGHHGHBFHHFGDGFBFGHCBFFEGHEG5FBGHHFGGFGGBHEE>EEHFGDGFEEEGFH4FHGHFHFEGFGFFGHGBGD44BFEHHC>EE/BGGH?B4FFHFHHFGHC/B
@M02034:409:000000000-BFKT7:1:1102:20071:17085 1:N:0:24
AAAGTCGAGGTGCCTAAAGTGGCAACCCAGACTTAGAAGTAGGTTGGTGGTGTAGAGCTTCCTGTAGCCGCATGGCGTTCGTACTTAAATATGGAACTAACCATTCCAATTTTCGCTGTCTCTTATACACATCTCCGAGCCCCGAGCCAG
+
BCCCCFCCCCCCGGGGGGGGGGGHHHHGGHHGHHHHHHHFGHGHHHGGGGGGHHGDGHHHHHHHHHHHHGGFGGHHGGGGGGHHHHHHHHHHHHHHGHHHHHHHHHHGHHHHHHGGGGGHHHHHFHHHHHHHHHHHFBDDGGGGGGGGHF
@M02034:409:000000000-BFKT7:1:1102:13775:17088 1:N:0:24
AAAGTCGAGGTGCCTAAAGTGGCAACCCAGACTA
+
CCCCCFCACCCCGGGGGFGGGGGHHHHGGHHGHB
@M02034:409:000000000-BFKT7:1:1102:2915:17092 1:N:0:24
AAAGTCGAGGTGCCTAAAGTGGCAACCCAGACTAGTCTGCAGGTTGGTGGTGTAGAGCTTCCTGTAGCCGCATGGCGTTCGTACTTAAATATGGAACTAACCATTCCAATTTTCGCTGTCTCTTATACACATCTCCGAGCCCACGAGACC
+
AAABBFB@DBAAGGFGCGGGGBFE44G2CEGGGGHFGGHHHHHGGGFEFGEFH3FFGDGHHHHDFGDAABA>>FHAE?E1E>FFGGGBBBBFGFE3FGGHHFFGHHFFHGFHHBEFED?FGHHFF?FFF2DHHFBFE@D?<FFFG?CDEF
@M02034:409:000000000-BFKT7:1:1102:20816:17105 1:N:0:24
AAAGTCGAGGTGCCTAAAGTGGCAACCAAGACTCCGCAGCTGGTTGGTGGTGTAGAGCTTCCTGTAGCCGCATGGCGTTCGTACTTAAATATGGAACTAACCATTCCAATTTTCGCTGTCTCTTATACACATCTCCGAGCCCACGAGACC
+
BBBBBFBADDBBGGGFFDGGGGGHHHHGHHGHHHHGGGGGHHHHHGGFFDFGHHHFGHGHHHHHHHHHHEEEEFHHGGGGGGFHGHGGHHGHHHGFEHFGHHFHHGFHHGEHHBEGGGGFGHHHGGFHBFFHGGFGFGGCCFHGGDGGGG
@M02034:409:000000000-BFKT7:1:1102:22106:17106 1:N:0:24
AAAGTCGAGGTGCCTAAAGTGGCAACCCAGACTAAGAATACGGTTGGTGGTGTAGAGCTTCCTGTAGCCGCAT
+
A1AA>DA1A1>>BFGFBF1FEGGHFHGGGGGGFHHHH1BGDEGBAAAB/AA/BAFHBBFA1B1BBBFEGGGEE
@M02034:409:000000000-BFKT7:1:1102:6858:17119 1:N:0:24
AAAGTCGAGGTGCCTAAAGTGGCAACCCAGACTAAGAATAAGGTTGGTGGTGTAGAGCTTCCTGTAGCCGCATGGCGTTCGTACTTAAATATGGAACTAACCATTCCAATTTTCGCTGTCTCTTATACACATCTCCGAGCCCACGAGACC
+
CCCCCFCCCCCCGGGGGGGGGGGHHHHGGHHGHHHHHHHHHHHHHHGGGGGFHGHDGHHHHHHHHHHHHGGFEGHHGGGGGGHHHHHHHHHHHGHGGHHHHHHHHHHHHHHHHHGGGGGHHHHHHHHHGHHFHHHGGFGDGGHGGDGGGG
@M02034:409:000000000-BFKT7:1:1102:1868:17122 1:N:0:24
AAAGTCGAGGTGCCTAAAGTGGCAACCCAGACTAATCATAAGGTTGGTGGTGTAGAGCTTCCTGTAGCCGCATGGCGTTCGTACTTAAATATGGAACTAACCATTCCAATTTTCGCTGTCTCTTATACACATCTCCGAGCCCACGAGACC
+
BBAABFABBBBBGGGGGFGGGGGHHHHGGGHGH33A3DGDGFHHFHGFGGEF1FG55HHHHHHHHHHFHGGGGGHHGGGEGFHHGGEGHHGHFH@DBGGHHHGHHHHHHHHHHHGGGGGHHHHHGHHHGFGGHGGBC@CBCFGGF@GDGC
@M02034:409:000000000-BFKT7:1:1102:22107:17128 1:N:0:24
AAAGTCGAGGTGCCTAAAGTGGCAACCCAGACTCAGAATACGGTTGGTGGTGTAGAGCTTCCTGTAGCCGCATGGCGTTCGTACTTAAATATGGAACTAACCATTCCAATTTTCGCTGTCTCTTATACACATCTCCGAGCCCACGAGAC
+
CCCCCFBCCCCCGGGGGGGGGGGHHHHGAGHGH3FAFDFGFHGHGGGFFGEFHHHFHHHHHHHHHHHHHGGGGGHHGGGGGGHHHHGGHHGHHHHFFGGHHHGHHHHHHHHHHHGGGGGGHHHHFHHHHHHHGHHGFCGGGGHGGGGGG
@M02034:409:000000000-BFKT7:1:1102:18436:17129 1:N:0:24
AAAGTCGAGGTGCCTAAAGTGGCAACCCAGACTAGGGAGTGGGTTGGTGGTGTAGAGCTTCCTGTAGCCGCATGGCGTTCGTACTTAAATATGGAACTAACCATTCCAATTTTCGCTGTCTCTTATACACATCTCCGTGCCCACGAGACC
+
BBBBBFB@BBB@GGGGFDGGGGGHHHHGGGGEHG3FGGE2BFCFFGGEGGFGHGHBFFFHFFHHGEFHGEE0EEHFEEEFGFFHHGGGGFHHGFBGFGGHFGGBBDH4EFGHH4/EEFBGGFHHDGHFFFGHHHF1B/</FHHGG/@A/F
@M02034:409:000000000-BFKT7:1:1102:9883:17141 1:N:0:24
AAAGTCGAGGTGCCTAAAGTGGCAACCCAGACTCTTCTTGCTGTTGGTGGTGTAGAGCTTCCTGTAGCCGCATGGCGTTCGTACTTAAATATGGAACTAACCATTCCAATTTTCGCTGTCTCTTATACACATCTCCGAGCCCACGAGACC
+
CCCCCFCBCCCCGGGGGGGGGGGHHHHGGHHGHHHHHHHHHHHHHHHGGGGGHHHFGHHHHHHHHH5GHGGGEGHHGGGGGGHHHHHGHHGHHHHFFHHGHHHHHHHHHHHHHGGGGGGHHHHHGHEFFHHHHHHHGGCCGGHGGC?DGG
@M02034:409:000000000-BFKT7:1:1102:25775:17147 1:N:0:24
AAAGTCGAGGTGCCTAAAGTGGCAACCCAGACTATGAAGCATGTTGGTGGTGTAGAGCTTCCTGTAGCCGCATGGCGTTCGTACTTAAATATGGAACTAACCATTCCAATTTTCGCTGTCTCTTATACACATCTCCGAGCCCACGAGACC
+
ABBBBFBB3DABGGGGGFGGGFGHHHHGGHHGHHHHHHHHHHHHHHHEFEAFGGGDEHHGHGHGGHHFGEEEEGHFEEEFFEFGHHFFHHHHHHHEFHHHGGHGGHFHHGHGHFEEGGGHHHHHFGFHBFGHHHHBC?FBFGEGGCDGGG
@M02034:409:000000000-BFKT7:1:1102:10206:17149 1:N:0:24
AAAGTCGAGGTGCCTAAAGTGGCAACCCAGACTGGGGAGGGGGTTGGTGGTGTAGAGCTTCCTGTAGCCGCATGGTGTTCGTACTTAAATATGGAACTAACCATTCCAATTTTCGCTGTCTCTTATACACATCTCCGAGCCCACGAGACC
+
CCCCCFCCCCCCGGGGGGGGGGGHHHHGGHHEHHHHGGGGGGGGGGGDFCGGGFG@FFGHHHHHHHHHHGGEEGEHHHGHGFFHGHHGFHHHHG3BBGHHGHGFGFHGHGHHHGDGGGFHHHHHFHHHGGHHHHFGFCCCDGEECC-EFE
@M02034:409:000000000-BFKT7:1:1102:11635:17149 1:N:0:24
AAAGTCGAGGTGCCTAAAGTGGCAACCCAGACTCAGCATACTGTTGGTGGTGTAGAGGTTCCTGGAGCCACATGGCGTTCGTACTTAAATATGGTACTAACCATTCCAATTTTCGCTGTCTCTT
+
AAABBFAAADBBGGGGGGGGGGGHHHHGGHHGGFBCFDFBBFGGEGFAF?EEF3D5B2BB3BFG32FBCBFBFB?E0B>F1B21?FB3GFHHH344BFGHB1BB34D44BBFF?/EE?<FFFHG
@M02034:409:000000000-BFKT7:1:1102:18156:17150 1:N:0:24
AAAGTCGAGGTGCCTAAAGTGGCAACCCAGACTAAGCAGACGGTTGGTGGTGTAGAGCTTCCTGTAGCCGCATGGCGTTCGTACTTAAATATGGAACTAACCATTCCAATTTTCGCTGTCTCTTTACACATCTCCGAGCCCACGAGACC
+
CCCCCFCCCCCCGGGGGGGGGGGHHHHGGHHGH3GF35B32AEFFGGGGGGGHHGDGHHHHHHHHHHHHGGGFGHHGGGGGGHHHHHGHHGHHGGFHHGGHHHHHHGHHHHHHHGGGGGGHHHHD3B3D?B2?3F<//<BFAFDC@/<F
@M02034:409:000000000-BFKT7:1:1102:25088:17155 1:N:0:24
AAAGTCGAGGTGCCTAAAGTGGCAACCCAGACTTTGTCGATTGTTGG
+
AAA1AB1>1AAAGGGGGGGFGFFHFHFEFHAAEGHFGHGGFGAHHFE
@M02034:409:000000000-BFKT7:1:1102:11645:17164 1:N:0:24
AAAGTCGAGGTGCCTAAAGTGGCAACCCAGACTCAGCATACTGTTGGTGGTGTAGAGCTTCCTGTAGCCACATGGCGTTCGTACTTAAATATGGAACTAACCATTCCAATTTTCGCTGTCTCTTATACACATCTCCGAGCCCACGAGACC
+
BBBBBFBBBBBBGGGGGFGGGGGGHHHGGHHGHHHHHHHHHHHHHHGGGGGGHDF5DGHHHHHHHGHGFEGCFHHHGGGGGGHHHHHGFGGHHHGHFHHFFHHHHHFDGGGHHGEEFGE?GBGHHHHGGHDHFHGGD/B?DFHGGDCGGG
@M02034:409:000000000-BFKT7:1:1102:25435:17178 1:N:0:24
AAAGTCGAGGTGCCTAAAGTGGCAACCCAGACTGTTAGTACTGTTGGTGGTGTAGAGCTTCCTGTAGCCGCATGGCGTTCGTACTTAAATATGGAACTAACCTTTCCAATTTT
+
AAA?ADAADDAAGGF1FA13FFFHHGHGAEHGG1A221D22BDADAGBEEG//BG21BAF1CDBB2FBFFGAEEFGEAEFGGF>FG2BFHEGBFGGFH1B1B1BF>B2F11B>
@M02034:409:000000000-BFKT7:1:1102:26799:17182 1:N:0:24
AAAGTCGAGGTGCCTAAAGTGGCAACCCAGACTTCTTTTTGTGTTGGTGGTGTAGAGCTTCCTGTAGCCGCATGGCGTTCGTACTTAAATATGGAACTAACCATTCCAATTTTCGCTGTCTCTTATACACATCTCCGAGCCCACGAGACC
+
ABBBAF?BADABGGGGGGGGGGGGHHHGGHHGHDGHHHGHE2FHHHHFFGFFHHHBGHHHHHHGGHHHHGGFGGHHGGGGGGCGGHHGHHHHHGHHGHHHHHHGHHFFFHHHHGGGGGGHHHHHGHGHFHGHGFFGDDGGGGGG?DCGFG
@M02034:409:000000000-BFKT7:1:1102:1866:17184 1:N:0:24
AAAGTCGAGGTGCCTAAAGTGGCAACCCAGACTACTAAGCATGTTGGTGGTGTAGAGCTTCCTGTAGCCGCATGGCGTTCGTACTTAAATATGGAACTAACCATTCCAATTTTCGCTGTCTCTTATACACATCTCCGAGCCCACGAGACC
+
AAABAFBBDBBBGGGGGGGGGGGHHHHGGFHGHGHHHHHFGFGHHHHFGGGGHDF5GHGHHHHHHGHGHGGEGGHGFFGFFFHHGHGFGHHHHHHHHHFHHFFHHGFGFGHHHGGEEGGHHHHHGGFGFBDGHGBGA?FCBEGGGCCGCA
@M02034:409:000000000-BFKT7:1:1102:3767:17190 1:N:0:24
AAAGTCGAGGTGCCTAAAGTGGCAACCCAGACTTGTTATCCGGTTGGTGGTGTAGAGCTTCCTGTAGCCGCATGGCGTTCGTACTTAAATATGGAACTAACCATTCCAATTTTCGCTGTCTCTTATACACATCTCCGAGCCCACGAGATC
+
ABBBBFBABBBBGGGGGDGGGGGHHHHGGHHGHHHHHHHHHGGFFFGGGGEFHEGFGHHHHHHHHHHGHGGEEGHHGGGGGGHHHHGFGHGHHHHGFGGGHHHGHHHHHGHHHGEGGGGHHHHHGHHHFFHHCGFHGGGCGGHFGADDCG
@M02034:409:000000000-BFKT7:1:1102:23763:17191 1:N:0:24
AAAGTCGAGGTGCCTAAAGTGGCAACCCAGACTAATG
+
BBBBBFBBBBBBGGGDFFGGGGGHHHHGGHEGHB355
@M02034:409:000000000-BFKT7:1:1102:6651:17192 1:N:0:24
AAAGTCGAGGTGCCTAAAGTGGCAACCCAGACTGCTGGTG
+
AAA1ADAADDAAFGGGGGGFGDCEAEFAFHCCGF0AAE0B
@M02034:409:000000000-BFKT7:1:1102:23787:17194 1:N:0:24
AAAGTCGAGGTGCCTAAAGTGGCAACCCAGACTAAGTTGGTGGTTGGTGGTGTAGAGCTTCCTGTAGCCGCATGGCGTTCGTACTTAAATATGGAACTAACCATTCCAATTTTCGCTGTCTCTTATACACATCTCCGAGCCCACGAGACC
+
BB@BBFBBBBBBGGFFBEFFGGGHHHHGGHEGHHHHGGHGEFGFGGGGFGEFHHHDGHHHHFHHGGHGGEGEGGHGEEGFEGHHHHHGHHHFHHHHGFGGHHHHHHHGHHHHHHGDGGGFHHHHHHGHGFGHGHFBEBD@DGHFDDGGGG
@M02034:409:000000000-BFKT7:1:1102:3755:17204 1:N:0:24
AAAGTCGAGGTGCCTAAAGTGGCAACCCAGACTTGTTATCCGGTTGGTGGTGTAGAGCTTCCTGTAGCCGCATGGCGTTCGTACTTAAATATGGAACTAACCATTCCAATTTTCGCTGTCTCTTATACACATCTCCGAGCCCACGAGAT
+
BBBBAFAADDAAGGGGFFGGGGGHHHHGGHHGHHHHHHHHHGGGFEGGFGEFHHHHHHHGBBGHHHHHHGGFGFHHGGGGEFEGHHBDFHFHHHGHHGGGHHFHHFDFGHGHHGGGGFGFHFHHHHGHBCDHHGDGDGGCFGHGFGGFG
@M02034:409:000000000-BFKT7:1:1102:25390:17216 1:N:0:24
AAAGTCGAGGTGCCTAAAGTGGCAACCCAGACTGCGTTTATTGTTGGTGGTGTAGAGCTTCCTGTAGCCGCATGGCGTTCGTACTTAAATATGGAACTAACCATTCCAATTTTCGCTGTCTCTTATACACATCTCCGAGCCCACGAGACC
+
CCCBCFCCCCCCGGGGGGGGGGGGHHHFGHHGHHHGBEFHHHHHHHHGEEEFHGFEGHHHHHHHFHGFGGGEEFHHGEGGGEGHGHHGHHEHHFDFHGGGHHFHHHGFHHHHHFGGGDFHHHHHDFDHHFHHHHHBF?DFGGHGG@CGGG
@M02034:409:000000000-BFKT7:1:1102:16889:17224 1:N:0:24
AAAGTCGAGGTGCCTAAAGTGGCAACCCAGACTCAGCGGCATGTTGGTGGTGTAGAGCTTCCTGTAGCCGCATGGCGTTCGTACTTAAATATGGAACTAACCATTCCAATTTTCGCTGTCTCTTATACACATCTCCGAGCCCACGAGACC
+
CCCCCFCCCCCCGGGGGGGGGGGHHHHGGHHGHHHHHGGGGGHGGHHGGGFGHHHGGHHHHHHHHHFHHEGFEGHHGGGGGGHHHHGFGGHHHHGHGHHHHHHHHHGHHHHHHGGGGGGGHGHHGHHHHHGHHHHHGGGGGGHGGGGGGG
@M02034:409:000000000-BFKT7:1:1102:23738:17226 1:N:0:24
AAAGTCGAGGTGCCTAAAGTGGCAACCCAGACTGCGCGGCTTGTTGGTGGTGTAGAGCTTCCTGTAGCCGCATGGCGTTCGTACTTAAATATGGAACTAACCATTCCAATTTTCGCTGTCTCTTATACACATCTCCGAGCCCACGAGACC
+
BBBBBFBBBBBBGGGGFFGGGGGGHHHGGHHGHFC2AEEEEEFGGHHGGGGGHHHFGGHHHHHHHGHHHGGEGGHGGGGGFGHHHHFFHHHHHHHHHHHHHHFHHHFHFHHHHHGFGGGGHGHGHHFHFHGHGHFHGGGGGGHGG@FDGE
@M02034:409:000000000-BFKT7:1:1102:8067:17227 1:N:0:24
AAAGTCGAGGTGCCTAAAGTGCAACCCAGACTTGTCTTCTTGTTGGTGGTGTAGAGCTTCCTGTAGCCGCATGGCGTTCGTACTTAAATATGGAACTAACCATTCCAATTTTCGCTGTCTCTATACACATCTCCGAGCCCACGAGACCAG
+
ABBBAF@ABBBBGGGGCFGGGFFHHHGGFHFGHGHHFGFFGGHHHHEGDAF2BDDFBFGFHHFHFHFHGEEEGHGGGGGGFGFGHGGHBFHFGHHGHFFHHHHHGHHHGHHHFF?EGGFGGHGGGFHHHHBHHBE?DDCGFGGGGFGGGG
@M02034:409:000000000-BFKT7:1:1102:21965:17227 1:N:0:24
AAAGTCGAGGTGCCTAAAGTGGCAACCCAGACTTGGAGGCAGGTTGG
+
BBBBADABBBBAGGGFGGGGGGGHHHHGGH2FGG33B3BAA2AB3FA
@M02034:409:000000000-BFKT7:1:1102:29027:17232 1:N:0:24
AAAGTCGAGGTGCCTAAAGTGGCAACCCAGACTATGAAGCTGGTTGGTGGTGTAGAGCTTCCTGTAGCCGCATGGCGTTCGTACTTAAATATGGAACTAACCATTCCAATTTTCGCTGTCTCTTATACACATCTCCGAGCCCACGAGACC
+
AAABAFBBBBBBGGGGGGGGGGFGGGGEFEDGHHHHHHHFHHHHHEFGGGGGHGG5FGHHHGHHHFHGHGEEFGHHGGGFFE2GHHHGFG@GHHBGHHHCGGHHHHHHHHHHHGGFGG/FGGHHFFGHHFHBGFFGG??CGGGGGGGGGG
@M02034:409:000000000-BFKT7:1:1102:10645:17234 1:N:0:24
AAAGTCGAGGTGCCTAAAGTGGCAACCCAGACTCCGAGGACTGTTGGTGGTGTAGAGCTTCCTGTAGCCGCATGGCGTTCGTACTTAAATACGGAACTAACCATTCCAATTTTCGCTGTCTCTTATACACATCTCCGAGCCCACGAGACC
+
CCCCCFCCCCCCGGGGGGGGGGGHHHHGGHHGHHHGGGGGHHHHHHHGGGGGHHHGHHHHHHHHHHHHHGGFEGHHGGGGGGHHHHHGHHHHHGGGGHHGHHHHFGHHHHHHHFEFGGGHHHHHHHHHHHGHHHHHGGGGGGHGGFCGGG
@M02034:409:000000000-BFKT7:1:1102:20732:17238 1:N:0:24
AAAGTCGAGGTGCCTAAAGTGGCAACCCAGACTAAGCAGCGGGTTGGTGGTGTAGAGCTTCCTGTAGCCGCATGGCGTTCGTACTTAAATATGGAACTAACCATTCCAATTTTCGCTGTCTCTTATACACATCTCCGAGCCCACGAGACC
+
AABAAFB@DB>ABFFGGGGGGGFEGHHGGDFFHHHHHHHHCCEGFEGEFFEFGGFDGHGHHHHFGHHHHGEEEFHFEEFFEFHHHGGFGHGFHHFDFHHHHHGHHHHHHHHHHGGGGGGHHHHHHHHHEHFHHHFHGGGCGGHGGGGGGG
@M02034:409:000000000-BFKT7:1:1102:24282:17239 1:N:0:24
AAAGTCGAGGTGCCTAAAGTGGCAACCCAGACTACGTTGATTGTTGGTGGTGTAGAGCTTCCTGTAGCCGCATGGCGTTCGTACTTAAATATGGAACTAACCATTCCAATTTTCGCTGTCTCTTATACACATCTCCGGGCCCACGAGACC
+
DDDDCFCBCCCCGGGGGGGGGGGHHHHGGHHGH3GF2AF2AFHHFHAEE?FGG3F5FA3GBGGGE5G5AEG0EEE1E>EGAE??FGHHBGHHHH33FGHHEE3BFBH4?FGHHBEEG?E3BFDB4FBFHBGFHHHBD//><</FC<<AEF
@M02034:409:000000000-BFKT7:1:1102:20516:17240 1:N:0:24
AAAGTCGAGGTGCCTAAAGTGGCAACCCAGACTGTGCATGATGTTGGTGGTGTAGAGCTTCCTGTAGCCGCATGG
+
>A3>A@AAA>AACEDFGDGGGFFGEC4A2EC2F33DFFBEBF5FGGEAFEAFF3B5D5BFG3FGBGFGHG00AFG
@M02034:409:000000000-BFKT7:1:1102:24782:17243 1:N:0:24
AAAGTCGAGGTGCCTAAAGTGGCAACCCAGACTTCTATTCGTGTTGGTGGTTAGAGCTTCCTGTAGCCGCATGGCGTTCGTACTTAAATATGGAACTAACCATTCCAATTTTCGCTGTCTTTATACACATCTCCGAGCCCACGAGACCAG
+
ABCCCFCCCCCCFGGGGGGGGGGHHHHGGGHGHHHHHHHHHHEHHHHGGGGGHHHHHHHGHHHFGHHHEFGGGHGEEGGGFBGGHFGGGHHHHEGGGFGHHGHHHHHFGHHHHGGGGFHHHHHHGDHHHGHHGHDBDGGEHGGGGGGGHH
@M02034:409:000000000-BFKT7:1:1102:8074:17245 1:N:0:24
AAAGTCGAGGTGCCTAAAGTGCAACCCAGACTTGTCTTCTTGTTGGTGGTGTAGAGCTTCCTGTAGCCGCATGGCGTTCGTACTTAAATATGGAACTAACCATTCCAATTTTCGCTGTCTCTATACACATCTCCGAGCCCACGAGACCAG
+
ABCCCFABDBCCGGGGGGGGGGHHHHGDHHGHHHHHHHHFHGHHHFGGGEFHHFHGGGHFHHHHHHHHGGGGGHFGEGGGGEGHGGGHGHHHHHHHHGGHHFGHHHHHHHHHHGGGGGHHGHHHGDEFDGFFHFG?DCGGHGG?<ADGGG
@M02034:409:000000000-BFKT7:1:1102:8609:17247 1:N:0:24
AAAGTCGAGGTGCCTAAAGTGGCAACCCAGACTGAGACGCCGGTTGGTGGTGTAGAGCTTCCTGTAGCCGCATGGCGTTCGTACTTAAATATGGAACTAACCATTCCAATTTTCGCTGTCTCTTATACACATCTCCGAGC
+
ABB?AD>ADBAAGGGF4FGGGGFHHHGGFGCFHF3AG32AE2EEEGGGGG?FHHHGHHHHHHHGHHHGHGG@EEGGFGGFGDFHHFBGEG4FGFFFFHDHFF3BFGGGFGHHBG?EA/?FGHFHFHGD2@D@<D>GC//<
@M02034:409:000000000-BFKT7:1:1102:12873:17256 1:N:0:24
AAAGTCGAGGTGCCTAAAGTGGCAACCCAGACTCAGGCGCCGGTTGGTGGTGTAGAGCTTCCTGTAGCCGCATGGCGTTCGTACTTAAATATGGAACTAACCATTCCAATTTTCGCTGTCTCTTATACACATCTCCGAGCCCACGAGACC
+
AAAAAFB3DDABGGGGFGGGGGGHHHGGGHHGHHHHGHGGGGGGFGGGGGEFHFHFHHHHHHHHHGHGHEGEEGHGGGGGGEHHHHB?GHBGGHGFHHHFGHHGGGHFEGHHHHGGGGDFHHHH2GFFG2DFFHFDC@DCGGGGGCCDDE
@M02034:409:000000000-BFKT7:1:1102:29180:17257 1:N:0:24
AAAGTCGAGGTGCCTAAAGTGGCAACCCAGACTTAGATGCCGGTTGGTGGTGTAGAGCTTCCTGTAGCCGCATGGCGTTCGTACTTAAATATGGAACTAACCATTCCAATTTTCGCTGTCTCTTATACACATCTCCGAGCCCACGAGACC
+
BCCCCFCBBCBCGGG5BGGGGGGHHHHGGHHGHHHHHHGGGGGFGGGGEEEGGHHBDGHHHHHHGGGFGEFEGGHHGGGGGFHHHHHFFGGHGHFGHHHHHHFHHHHHHHHHHHGEGGGHHHHHGHHHHHHHHGFGE@DCGGHGC/CGGF
@M02034:409:000000000-BFKT7:1:1102:20521:17258 1:N:0:24
AAAGTCGAGGTGCCTAAAGTGGCAACCCAGACTGTGCATGATGTTGGTGGTGTAGAGCTTCCTGTAGCCGCATGGCGTTCGTACTTAAATATGGAACTAACCATTCCAATTTTCGCTGTCTCTTATACACATCTCCGAGCCCACGAGACC
+
CCCCCFCCCCCCGGGGGGGGGGGHHHHGGHHGHHHHHHHHHHHHHHHEGFEFHGGFGHHHHHHHHHHHHGGEEGHHGGGGGGHHHHHGHHHHHHGFFHHHHHHHHHHHHHHHHHGGGGGGHHHHHHHHGHHHGHHHFCFFGGHGG@GDGG
@M02034:409:000000000-BFKT7:1:1102:8588:17259 1:N:0:24
AAAGTCGAGGTGCCTAAAGTGGCAACCCAGACTTCGTTTCCGGTTGGTGGTGTAGAGCTTCCTGTAGCCGCATGGCGTTCGTACTTAAATATGGAACTAACCATTCCAATTTTCGCTGTCTCTTATACACATCTCCGAGCCCACGAGACC
+
BBBBBFBADDABGGGGGGGGGGGHHHHGGHHGHHHGHHGHHGGGFEGFGGGGHGGFGHHHHHHHHHHHHGGEEGHHGGGGGGHHHHHHHHHHHHFGHHHHHGHHHHHHGGHHHHGGGGGHHHHHGGHHFFHHHHHGGGGGGGHGGGGGGG
@M02034:409:000000000-BFKT7:1:1102:18737:17265 1:N:0:24
AAAGTCGAGGTGCCTAAAGTGGCAACCCAGACTTGGCGTACTGTTGGTGGTGTAGAGCTTCCTGTAGCCGCATGGCGTTCGTACTTAAATATGGAACTAACCATTCCAATTTTCGCTGTCTCTTATACACATCTCCGAGCCCACGAGACC
+
A@ABAFBAADBAFGGEB4FGEGFHHHHGGHHGHHFGHGGGGFHDFGHEFGGGHHHGGHHHFHHHHHGFHGGEEEGHGGGGCFHHGHGGHHHHHHFFFHHHFHHFHGFHHHHHHHGGGGGHHHHH?FGHFGGHFHD2ACC@BFHGCDGCDF
@M02034:409:000000000-BFKT7:1:1102:8606:17267 1:N:0:24
AAAGTCGAGGTGCCTAAAGTGGCAACCCAGACTGAGACGCCGGTTGGTGGTGTAGAGCTTCCTGTAGCCGCATGGCGTTCGTACTTAAATATGGAACTAACCATTCCAATTTTCGCTGTCTCTTATACACATCTCCGAGCCCACGAGACC
+
BCCCCFCCCCCBGGGGFGGGGGGHHHHGGHHGHHHHHHGGGGGGGGGFGGGFGHHFHHHHHHHHHHHHHGGEFGHGGGGGGFGGGHHGHHHHHHFGFHHHHGHHHHHHBGGHHGGDGGGGHGHHGGFHHHFHHHFFGFG?CFHGG<-.CF
@M02034:409:000000000-BFKT7:1:1102:5920:17267 1:N:0:24
AAAGTCGAGGTGCCTAAAGTGGCAACCCAGACTAAGGATCAGGTTGGTGGTGTAGAGCTTCCTGTAGCCGCATGGCGTTCGTACTTAAATATGGAACTAACCATTCCAATTTTCGCTGTCTCTTATACACATCTCCGAGCCCACG
+
BBCCBFBBCCCCGGGGBGGGGGGHHHHGGHHGHHHHHHHGFHHGGHGEFEGFFBFD5DGGGHHHGDGFGEG>EEGEE1EFEFEGGGH3GGHGGBDBGHHGC?3GHFHFFGHHHGG?EEEFHGHHFGDHFFFHFGHHGGGGGGHGG
@M02034:409:000000000-BFKT7:1:1102:12863:17272 1:N:0:24
AAAGTCGAGGTGCCTAAAGTGGCAACCCAGACTCAGGCGCCGGTTGGTGGTGTAGAGCTTCCTGTAGCCGCATGGCGTTCGTACTTAAATATGGAACTAACCATTCCAATTTTCGCTGTCTCTTATACACATCTCCGAGCCCACGAGACC
+
BCCCCFCCCCBBGGGG4FGGGGGHHHHGGHHGHHHHHHGGGGGGEGGGGGEFGGG@GHHHHHHHHHHHHGGGGEHGGEGGGGGHHHHGHHGGHGFHFHGHHHHHHHGHHHHHHHGGGGGHHHHHHHHHGGFHHHHHG@GCGGHGGDGGGF
@M02034:409:000000000-BFKT7:1:1102:10957:17274 1:N:0:24
AAAGTCGAGGTGCCTAAAGTGGCAACCCAGACTGGGGGGTGGGTTGGTGGTGTAGAGCTTCCTGTAGCCGCATGGCGTTCGTACTTAAATATGGAACTAACCATTCCAATTTTCGCTGTCTCTTATACACATCTCCGAGCCCACG
+
CCCCCFCCCCCCGGGGGGGGGGGHHHHGGHFGHHGFCFG>E@CFGGGFEDGG=?F1?FGHFGHHGF?=DDG?DGF0ADGFGDGGGFH0CGHC;G00CCHHF.0CCCGCCCFGF;DFG?ABFGFFBCCBFF0BFGGGGGCFFFFF;
@M02034:409:000000000-BFKT7:1:1102:15371:17278 1:N:0:24
AAAGTCGAGGTGCCTAAAGTGGCAACCCAGACTAAGTTGCTGGTTGGTGGTGTAGAGCTTCCTGTAGCCGCATGGCGTTCGTACTTAAATATGGAACTAACCATTCCAATTTTCGCTGTCTCTTATACACATCTCCGAGCCCACGAGACC
+
BBBBBFABBBBBGGGGGGGGGGGHHHHGGHHGHHHHHHHHHHHHHGGEFGGGHHHFGHHHHHHHHGHGHGGFEGHHGGGGGGGHHHHGHHHHHHHHGGGHHHHHHHGHGGHHHGGGGGGHHGHHGHHHGHFHHHHHGGGCFGHGGDGGGG
@M02034:409:000000000-BFKT7:1:1102:6989:17281 1:N:0:24
AAAGTCGAGGTGCCTAAAGTGGCAACCCAGACTCCGATGCGGGTTGGTGGTGTAGAGCTTCCTGTAGCCGCATGGCGTTCGTACTTAAATATGGAACTAACCATTCCAATTTTCGCTGTCTCTTATACACATCTCCGAGCCCACGAGACC
+
CCCCCFCCCCBCGGGGGGGGGGGHHHHGGHHGHHHGGGGGGGGGGGGGGGGFGGGFHHGHHHHHHGHHHGGGGGHFGEGGGGHHHHHFHHHHHGHHGHHHHHHHHHHGHHHHHHGGGGGHHHHHGHHHFFHHHHFHGCGGGGHGGDCGGG
@M02034:409:000000000-BFKT7:1:1102:18760:17286 1:N:0:24
AAAGTCGAGGTGCCTAAAGTGGCAACCCAGACTGGGGGGAGGGTTGGTGGTGTAGAGCTTCCTGTAGCCGCATGGCGTTCGTACTTAAATATGGAACTAACCATTCCAATTTTCGCTGTCTCTTATACACATCTCCGAGCCCACGAGACC
+
BBBBBFBBB>AAFGGGGDGGFGGHHHHGGHHGH3AGAFGGFCGBGDFDFFGGHEFGHFHHHHHHHHHHHGGGFGFHGGGGGGHHHH0=FHFHHHGHHHHFFFFGHHFGHHHHHHGGGGGGGFFGBFGGGGFGGGGFE??DGGFF;9@?DF
@M02034:409:000000000-BFKT7:1:1102:9670:17287 1:N:0:24
AAAGTCGAGGTGCCTAAAGTGGCAACCCAGACTAGGCCGAGGGTTGGTGGTGTAGAGCTTCCTGTAGCCGCATGGCGTTCGTACTTAAATATGGAACTAACCATTGCAATTTTCGCTGTCTCTTATACACATCTCCGAGCCCACGAGACC
+
BBBBBFBBDBABGGGGFGGGGGFHHHHEGDGGFHHHHHGAEECABEFGGGGGHHGDGHHHHHHHHGGGHGGGGGHHGGGGGGGHGHH?FGFGHHFFFHEGFHHHHHGHGGHHHHDGGFGHHHHHGG2FFGBGHGFHGCCGGGFGGDC<EG
@M02034:409:000000000-BFKT7:1:1102:3003:17289 1:N:0:24
AAAGTCGAGGTGCCTAAAGTGGCAACCCAGACTGGTGG
+
BBBBBFBBBBABGGGGGGGGGFGHHFHGGGHGHGGHHF
@M02034:409:000000000-BFKT7:1:1102:27429:17298 1:N:0:24
AAAGTCGAGGTGCCTAAAGTGGCAACCCAGACTGGTGTGGGTGTTGGTGGTGTAGAGCTTCCTGTAGCCGCATGGCGTTCGTACTTAAATATGGAACTAACCATTCCAATTTTCGCTGTCTCTTATACACATCTCCGAGCCCACGAGACC
+
BCCCCFCCCCBCGGGGGGGGGGGHHHHGGHHGHCEHHHGGGEEGGGHEFGGCGDG5DGHHFHHHGFGGHGGEFFHGGGGAEFGGHHHFGHHHGHFFHHHF3G3CGBHGHHHHHDEEFGFHHHHHHHHHFGHGGHHHGCGCGGGGGGCDDF
@M02034:409:000000000-BFKT7:1:1102:9761:17300 1:N:0:24
AAAGTCGAGGTGCCTAAAGTGGCAACCCAGACTCCTCCGTCGGTTGGTGGTGTAGAGCTTCCTGTAGCCGCATGGCGTTCGTACTTAAATATGGAACTAACCATTCCAATTTTCGCTGTCTCTTATACACATCTCCGAGCCCACGAGACC
+
CCCCCFCCCCCCGGGGGGGGGGGHHHHGGHHGHHHHHHGHHGGGEGGGGGEFHHGFGHHHGHHHGGHGFGGEEFHFFFGEFFFGGHGFGGFHHHGFHFHGFGHHHHHEFGHHHFGGGGGFHHHHGHHHDFGHHHGGECGFDGHGGADEGG
@M02034:409:000000000-BFKT7:1:1102:18752:17306 1:N:0:24
AAAGTCGAGGTGCCTAAAGTGGCAACCCAGACTGGGGGGAGGGTTGGTGGTGTAGAGCTTCCTGTAGCCGCATGGCGTTCGTACTTAAATATGGAACTAACCATTCCAATTTTCGCTGTCTCTTATACACATCTCCGAGCCCACGAGACC
+
>AAAAF3ADBAAGGGGGGGGFGFHHHHGGHHGHHGHGGGGGCGGHGGDFDGFHHHHHHHGHHHHHHGFGGCCGGHFGDCEDCCHHGFDGGGHHE0CCHHGHHHHGGHC0CGHHHGGGDEFGFGGGGFGFFFGFGGGGGG@GGFFBBBADE
@M02034:409:000000000-BFKT7:1:1102:21599:17325 1:N:0:24
AAAGTCGAGGTGCCTAAAGTGGCAACCCAGACTGAGAAGCCGGTTGGTGGTGTAGAGCTTCCTGTAGCCGCATGGCGTTCGTACTTAAATATGGAACTAACCATTCCAATTTTCGCTGTCTCTTATACACATCTCCGAGCCCACGAGACC
+
BCCCCFCADCCCGGGGGGGGGGGHHHHGGHHGHHHHHHHHHGGGGGGGGGGGGFHEGHHHHGHHHHHHHEGFEGHFGFGGGGHHHHHHHHHHHHFHHHHHHHFHHHHHHHHHHHGGGGGFHHHHGHHGGHGHHHHHE@DCFFHGGDGGGG
@M02034:409:000000000-BFKT7:1:1102:24223:17339 1:N:0:24
AAAGTCGAGGTGCCTAAAGTGGCAACCCAGACTAATTCTGATGTTGGTGGTGTAGAGCTTCCTGTAGCCGCATGGCGTTCGTACTTAAATATGGAACTAACCATTCCAATTTTCGCTGTCTCTTATACACATCTCCGAGCCCACGAGACC
+
AAAAAFBAA>AABGGFFFGGGD2FFFGGGGHGHHHHGHHHGGGFGHHAFEEFGDDDFGHHHHHEGHHFFEEAAEGFEEGGGGGFGHHGHHGHHHEGFGGHGHDFHHGFHHHHHFGFGGGGHHHHGGFHFFHHHHBBCD/BCCGGG@?FGF
@M02034:409:000000000-BFKT7:1:1102:5845:17345 1:N:0:24
AAAGTCGAGGTGCCTAAAGTGGCAACCCAGACTGGGAATATGGTTGGTGGTGTAGAGCTTCCTGTAGCCGCATGGCGTTCGTACTTAAATATGGAACTAACCATTCCAATTTTCGCTGTCTCTTATACACATCTCCG
+
AAAAAFA@DBAAFGGFGGGGFDACFAFEDEGAGHGGFGHHFGFFHGGEFGEFG3D5D5BGFGHH55F5BAE?EFH1>EEFEBBF?4F3GHHHGHEBCGBE?03?DFG4B?FHG4<EE?EFHBFG?GFGD2FCBGF2A
@M02034:409:000000000-BFKT7:1:1102:5865:17346 1:N:0:24
AAAGTCGAGGTGCCTAAAGTGGCAACCCAGACTGGGAATATGGTTGGGGGTGTAGAGCTTCCTGTAGCCGCATGGCGTTCGTACTTAAATATGGAACTA
+
BCCCBFCCCCCCGGGGGGGGGGGHGHHGGHH23B22AAB355FGF2A2A0AEA3D5B5GG5FEFF5F@@EE/EFF1E?EGA>2?/FGGHHHFF333BFG
@M02034:409:000000000-BFKT7:1:1102:24236:17351 1:N:0:24
AAAGTCGAGGTGCCTAAAGTGGCAACCCAGACTAATTCTGATGTTGGTGGTGTAGAGCTTCCTGTAGCCGCATGGCGTTCGTACTTAAATATGGTACTAACCATTCCAATTTTCGCT
+
A?ABBFCCCCBAFGGGGGGGGGGHHHHGGHHAAGHHHBHH5FGHAF2AA?FF13D5ABAF5FFHB5B5ABE0EEG1EE>1??21?BFB@EG@@B44B@GG313F34F4?F?GD?//E
@M02034:409:000000000-BFKT7:1:1102:28507:17361 1:N:0:24
AAAGTCGAGGTGCCTAAAGTGGCAACCCAGACTAAGCGTCATGTTATTGTTGTAGAGGTTGCTT
+
ABCCCFCBCCBCGGGGGGGGGGGHHHHGGHHGH3AF32B222DD555D55DFA5D552BB2B35
@M02034:409:000000000-BFKT7:1:1102:6718:17365 1:N:0:24
AAAGTCGAGGTGCCTAAAGTGGCAACCCAGACTAAGAATAAGGTTGGTGGTGTAGAGCTTCCTGTAGCCGCATGGCGTTCGTACTTAAATATGGAACTAACCATTCCAATTTTCGCTGTCTCTTATACACATCCCGAGCCCACGAGACCA
+
BBBBBFBBB@AAFGGGGGGGGGGHHHHGGHHFHHGHGHHFGHFGEFFGGGEFHHHFGHHHHHHHHGGDGEGEEGHHGGGGGGHHHHFEHHGHHFFEFGGCGHGHHHHHHHHHHHGGGGEDHFHHHHGHHHB??GEDAFGCGHGFGGGGGF
@M02034:409:000000000-BFKT7:1:1102:14537:17368 1:N:0:24
AAAGTCGAGGTGCCTAAAGTGGCAACCCAGACTAATTCTACGGTTGGTGGTGTAGAGCTTCCTGTAGCCGCATGGCGTTCGTACTTAAATATGGAACTAACCATTCCAATTTTCGCTGTCTCTTATACACATCTCCGAGCCCACGAGACC
+
BCCCCFCCCCABGGGGGGGGGFGHHHHGGFHGHHFHHHHHHGGGFGGGGGGGGGF5DGHHGHHHHFFBGFGGEGHHGEFGFEFFGHHBGHHGHH33FGHHGHHHHHHHHHHHHGFGGGEBFHHHGHD??FFGFDHGDBFGFGHG@/<AAF
@M02034:409:000000000-BFKT7:1:1102:11308:17374 1:N:0:24
AAAGTCGAGGTGCCTAAAGTGGCAACCCAGACTTTGAGTCGGGTTGGTGGTGTAGAGCTTCCTGTAGCCGCATGGCGTTCGTACTTAAATATGGAACTAACCATTCCAATTTTCGCTGTCTCTTATACACATCTCCGAGCCCACGAGACC
+
CCCCCFCCCCCCGGGGGGGGGGGHHHHGGHHGHHHHHGHHGGGGFGGEGGGGHFFDGHHHHHHHHHHHHGGEEGHHGGGGGGHHHHHGHHHHHGHHGHHHHHHHHHHHHHHHHHGGGGGFHHHHGHHHGHHHHHHGGGGGGGHGGDGGGF
@M02034:409:000000000-BFKT7:1:1102:22934:17383 1:N:0:24
AAAGTCGAGGTGCCTAAAGTGGCAACCCAGACTACTAATACGGTTGGTGGTGTAGAGCTTCCTGTAGCCGCATGGCGTTCGTACTTAAATATGGAACTAACCATTCCAATTTTCGCTGTCTCTTATACACATCTCCGAGCCCACGAGAC
+
A@BBAFAABDB4BGGGGGGGGGGGFHHGGGFEH3GHB5DE5AEAAAEEFGFGHGHHHHHGHHHHFHHHHGGGGGGGG1EFEEFHHHHHGHHHHFGDHGHHHH3FHHGFFFFHFH@EEFGHHE4GFHHHGFBBGGBGG//>DFEFGG/?E
@M02034:409:000000000-BFKT7:1:1102:19685:17393 1:N:0:24
AAAGTCGAGGTGCCTAAAGTGGCAACCCAGACTATGGCGGGGGTTGG
+
A3AB>BA>32>4BFGB4A4BFFAGHGHEGHHFHHG5B2E2A0E>/>>
@M02034:409:000000000-BFKT7:1:1102:3627:17398 1:N:0:24
AAAGTCGAGGTGCCTAAAGTGGCAACCCAGACTCAGAGTTGGGTTGGTGGTGTAGAGCTTCCTGTAGCCGCATGGCGTTCGTACTTAAATATGGAACTAACCATTCCAATTTTCGCTGTCTCTTATACACATCTCGGAGCCCACGAG
+
?AAABFBBBBBBGGGGGGFGFGGHGHHEGHHGG3FG3FGHFHGGGGCABEAFA3F5FFFFEHHHFFFGAEE0E?11EEEFFEGEGGH3GGFFGHBBG?GH3CFF3BG4BFEGG?EAEE<3BFGH3B?F???BFFF0/?C/FECGG/>
@M02034:409:000000000-BFKT7:1:1102:4224:17415 1:N:0:24
AAAGTCGAGGTGCCTAAAGTGGCAACCCAGACTCCTCCGACTGTTGGTGGTGTAGAGCTTCCTGTAGCCGCATGGCGTTCGTACTTAAATATGGAACTAACCATTCCAATTTTCGCTGTCTCTTATACACATCTCCGAGCCCACGAGACC
+
CCCCCFBBCCCCGGGGGGGGGGGHHHHGGHHGHHHHHFGGCFGGHHGGGGGGGFGDBFHHHHHHHHHGHGGGGGHFGGGGGGGHHHHHHHHHHEFFHHHGHHEHHHGHEHHHHHGFGGGHHGHHFHGHGFHHHHFHGG?@FGHGGFFGGG
@M02034:409:000000000-BFKT7:1:1102:4798:17423 1:N:0:24
AAAGTCGAGGTGCCTAAAGTGGCAACCCAGACTGAGGTTGCTGTTGGTGGTGTAGAGCTTCCTGTAGCCGCATGGCGTTCGTACTTAAATATGGAACTAACCATTCCAATTTTCGCTGTCTCTTATACACATCTCCGAGCCCA
+
BBBBBFBBBBBBGGGGCGGGGGGHHHHGGHHGHHCFFEFGFGHHGBCECEEFA3D5B5AFFGFHGFFABEG0EEF1E1EEE>2?FGHBEGFFGE33BFGG30?FGBF?FG?HG?E?E??G?FHG44BDFBGCGFH2E<@@CEF
@M02034:409:000000000-BFKT7:1:1102:12807:17424 1:N:0:24
AAAGTCGAGGTGCCTAAAGTGGCAACCCAGACTGATCTGC
+
CCCCCFCCCCBCGGGGGGGGGGGHHHHGGHHGH3GG5555
@M02034:409:000000000-BFKT7:1:1102:20892:17438 1:N:0:24
AAAGTCGAGGTGCCTAAAGTGGCAACCCAGACTACTGCGGCTGTTGGTGGTGTAGAGCTTCCTGTAGCCGCATGGCGTTCGTACTTAAATATGGAACTAACCATTCCAATTTTCGCTGTCTCTTATACACATCTCCGAGCCCACGAGACC
+
AABBBFBAAA>>AFGGGGGGFGFFFHHAAFGFHHHHHHGGGGFHGGHGGGEFGFGDFHHHFHHGHHHHHFEFGGHHGGGGEEGHHGGBGHGHHHGGHHGHHHHHHHGHFHHHHHGGGDGFHHHHHHHHFFFHHGFHGGGGGGHGG<C.CF
@M02034:409:000000000-BFKT7:1:1102:25264:17439 1:N:0:24
AAAGTCGAGGTGCCTAAAGTGGCAACCCAGACTTTTGATGCTGTTGGTGGTGTAGAGCTTCCTGTAGCCGCATGGCGTTCGTACTTAAATATGGAACTAACCATTCCAATTTTCGCTGTCTCTTATACACATCTCCGAGCCCACGAGACC
+
BBBBBFBBBBBAGGGG4GGBFGGHHHHGFHHGHHHHHGHHHHHHHGHGGGEFHGGFGHHHHHHHGHHHHEEEFFHGGEGFEFGHHHHFHHHHHHHGHGGFHHHHHHGGHHHHHGFEGGGHHHHHGHHHFFFHGGFGFGG?CGHGGCGEGF
@M02034:409:000000000-BFKT7:1:1102:24612:17442 1:N:0:24
AAAGTCGAGGTGCCTAAAGTGGCAACCCAGACTACTCTTTGGGTTGGTGGTGTAGAGCTTCCTGTAGCCGCATGGCGTTCGTACTTAAATATGGAACTAACCTTTCCAATTTTCGCTGTCTCTTATACACATCTCCGAGCCCACGAGACC
+
CCCCCFBBBCBCGGGGFFGGGGGHHHHGGHHGHHHHHHHHGHGGFGGGGGFFHHHFGHHHHHHHHHHHHGGGFEHHGFGFGGFHHHHGHHGHHHHHHHHGHHHHHHHHHHHHHHGGGFGHHHHHHHHHHHGHHHGHGGFDGGGGGCGGGG
@M02034:409:000000000-BFKT7:1:1102:15418:17446 1:N:0:24
AAAGTCGAGGTGCCTAAAGTGGCAACCCAGACTGTGAATTCTGTTGGTGGTGTAGAGCTTCCTGTAGCCGCATGGCGTTCGTACTTAAATATGGAACTAACCATTCCAATTTTCGCTGTCTCTTATACACATCTCCGAGCCCACGAGACC
+
BBCCCFBBBCCCGGGGGGGGGGGHHHHGGHHGHHHHFHHBGGHGHHGFGGGGHHGGHHHHHHHHHHHHHGGGGGHHGGGGGGHHHHHGHHHHHHHHGHHHGHFGHHFHHHHHHHGGGGGHHGHHFHHHGHGFHHHHGG?@DGHGGCGGGF
@M02034:409:000000000-BFKT7:1:1102:4058:17455 1:N:0:24
AAAGTCGAGGTGCCTAAAGTGGCAACCCAGACTAAGAAGAAGGTTGGTGGTGTAGAGCTTCCTGTAGCCGCATGGCGTTCGTACTTAAATATGGAACTAACCATTCCAATTTTCGCTGTCTCTTATACACATCTCCGAGCCCACGAGACC
+
ABBBBFBBBBBBBGFGFGGGGGGGHGHGGHGCCGHHHHHHGHHHFGGEGGEGHDGDD5GHHGHHHHHHHFEEEFHGGGGFGGHHHHHFHHGHHH3FFGHHHGHHHHFFDFGHHFGEGGGHHHHHGGGGFFDHHHHEDGCCGGHGGCCDFE
@M02034:409:000000000-BFKT7:1:1102:4559:17461 1:N:0:24
AAAGTCGAGGTGCCTAAAGTGGCAACCCAGACTGCTGGTGGTGTTAGTCTTCTTGTAGTTGCTG
+
BBBBBFBBDBBBGGGGGGGGGGGHHHHGGHH2F33D33BF2AFG255D5AF555D555555D35
@M02034:409:000000000-BFKT7:1:1102:19793:17467 1:N:0:24
AAAGTCGAGGTGCCTAAAGTGGCAACCCAGACTTAGGGTTATGTTGGGGTT
+
BCCCCFBBCCCCGGGGFGGGGGGHHHHGGHHGHF5FHHHF23DFDGF221A
@M02034:409:000000000-BFKT7:1:1102:28403:17468 1:N:0:24
AAAGTCGAGGTGCCTAAAGTGGCAACCCAGACTTAGCCTAAGGTTGGTGGTGTAGAGCTTCCTGTAGCCGCATGGCGTTCGTACTTAAATATGGAACTAACCATTCCAATTTTCGCTGTCTCTTATACACATCTCCGAGCCCACGAGACC
+
BBBBBFAABDBBGGGGG4GGGGGHHHHEGHHGHHHHHHHHFGHFGHGEFEBFHGGFGHGHHHHGGFFEGEE>EFHHGGGGGGHHHHGGFGGHHHFFGHHHHHHHHGFGHGHHHFFGGGGHHHHHFGHHFFDFHGFHDDGCGGHGGDGDAF
@M02034:409:000000000-BFKT7:1:1102:6990:17470 1:N:0:24
AAAGTCGAGGTGCCTAAAGTGGCAACCCAGACT
+
BBBBBFBBBBAAGGGGGGGGGGGHHHHGGH22F
@M02034:409:000000000-BFKT7:1:1102:28597:17470 1:N:0:24
AAAGTCGAGGTGCCTAAAGTGGCAACCCAGACTGAGTGTGGGGTTGGTGGTGTAGAGCTTCCTGTAGCCGCATGGCGTTCGTACTTAAATATGGAACTAACCATTCCAATTTTCGCTGTCTCTTATACACATCTCCGAGCCCACGAGACC
+
?3AABFAABAAAFGFGGGGGGGFFGHHAAEDFHHGHHBFD?AEGEECEFEEFH3FDFEHFH3FFFGHFFEC0EEHEEGGCEEEHHHGBGHEDGFDGFHGGHAGHHHGDGGHHHHE?EGDFFHHHGGHF??GHHFHBB?CCGCHEC<CG<F
@M02034:409:000000000-BFKT7:1:1102:14945:17472 1:N:0:24
AAAGTCGAGGTGCCTAAAGTGGCAACCCAGACTAATTCTTAGGTTGGTGGTGTAGAGCTTCCTGTAGCCGCATGGCGTTCGTACTTAAATATGGAACTAACCATTCCAATTTTCGCTGTCTCTTATACACATCTCCGAGCCCACGAGACC
+
ABBBBFBBBBAABGGGGGGGGGGHHGHGGHHGHHHHHHHHHHHHHHGGGGEFHFFBFGGHHFHHHHHHHFCEEGHHGFGFFFGHGHHFHFHHHHBFFHHHHHHHGHHFHHHHHHGGGGGHHHHHFHFFFGHHHHGFGFGGGGHGGDGGGG
@M02034:409:000000000-BFKT7:1:1102:7007:17476 1:N:0:24
AAAGTCGAGGTGCCTAAAGTGGCAACCCAGACTTGGTTGATTGTTGGTGGTGTAGAGCTTCCTGTAGCCGCATGGCGTTCGTGCTTAAATATGGAACTAACCATTCCAATTTTCGCTGTCTCTTATACACATCTCCGAGCCCACGAGACC
+
AAAAABAA>>>A1FG1FGFDFAFFGFFGGHHGBEGHAFFBAGHFGGHEFEGFGFHGDFHHHFHHGHHEGEE/EEHHCEEFE>/BFGFGHHHFGHHBFFFFHAHFHHHGFHHHHGGGGFFFHHHHHHG2FGFBGGFDFGCCCGHGGCCCGE
@M02034:409:000000000-BFKT7:1:1102:9244:17484 1:N:0:24
AAAGTCGAGGTGCCTAAAGTGGCAACCCAGACTCGGAAGCATGTTGGTGGTGTAGAGCTTCCTGTAGCCGCATGGCGTTCGTACTTAAATATGGAACTAACCATTCCAATTTTCGCTGTCTCT
+
CCCCCFCCCCCCGGGGGGGGGGGHHHHGGGHGHBAE2A22ADGGE52AA1EFF3D5BAAFBGHHD5D5AEG0BEC1E?>FEA2?FEF3@FGBFF33BBGH?03B3?F4BFEHD4<?E<?FEDF
@M02034:409:000000000-BFKT7:1:1102:11795:17484 1:N:0:24
AAAGTCGAGGTGCCTAAAGTGGCAACCCAGACTAAGAAGAATGTTGGTGGTGTAGAGCTTCCTGTAGCCGCATGGCGTTCGTACTTAAATATGGAACTAACCATTCCAATTTTCGCTGTCTCTTATACACATCTCCGAGCCCACGAGACC
+
A3AA>DA?D?AAGFGG4FGGGGDHHHHGGHGFHHHBGHHHHGHFGFHGGDEGGHGGFBHFHHFGGFHGFECEEFGCGGGGGGHEFHHHHHGFHHF33EFFEG?FFGFDGHHHGFGGGGGGHEGHFHHFEFFHHHF2A?/@CFHECGCGGG
@M02034:409:000000000-BFKT7:1:1102:8912:17489 1:N:0:24
AAAGTCGAGGTGCCTAAAGTGGCAACCCAGACTAATAAGAATGTTGGTGGTGTAGAGCTTCCTGTAGCCGCATGGCGTTCGTACTTAAATATGGAACTAACCATTCCAATTTTCGCTGTCTCTTATACACATCTCCGAGCCCACGAGACC
+
CCCCCFCCCCCBGGGGGGGGGGGHHHHGGHHGHHHHHHH5FGHHHHHEGGGGHFGDFHHHHGHHHHHHHGGGGGHHGGGGGFHHHHHFHHHHHHHHFHHHGHHHHHGGHHHHHHFGGGGHHGHHHHGHFHHHGHHHGGFGGGHGGGGGGE
@M02034:409:000000000-BFKT7:1:1102:14460:17491 1:N:0:24
AAAGTCGAGGTGCCTAAAGTGGCAACCCAGACTGTTACTGATGTTGGTGGTGTAGAGCTTCCTGTAGCCGCATGGCGTTCGTACTTAAATATGGAACTAACCATTCCAATTTTCGCTTCTCTTATACACATCTCCGAGCCCACGAGACC
+
ABBBBFB@DBBBFGGGGFGEGGGHHHHGGHHGHHHHHHHHHHHGGHHGGGEGGGFDGHHHHHHHHHHFHGGGEFHFE?EFEGGHHHHGHHHHHHBDGHHEGHFHFHFHHHHHHGGFGHGHHHHHHGFFGFGFGD2E/CGCGEGGGGGGG
@M02034:409:000000000-BFKT7:1:1102:11813:17492 1:N:0:24
AAAGTCGAGGTGCCTAAAGTGGCAACCCAGACTAAGAAGAATGTTGGTGGTGTAGAGCTTCCTGTGGCCGCATGGCGTTCGTACTTAAATATGGAAC
+
A1AAAF?11>AAGABB1FGGFF00FFC00BA0BGCGHHB10BFHFDHEFGEFF1DAD11CBBBBF1B/AEE/BEH0EE//EEC/?BB1BF2GF1@1B
@M02034:409:000000000-BFKT7:1:1102:18178:17493 1:N:0:24
AAAGTCGAGGTGCCTAAAGTGGCAACCCAGACTAAGAATGAGGTTGGTGGTGCAGAGCTTCCTGTAGCCGCATGGCGTTCGTACTTAAATATGGAACTAACCATTCCAATTTTCGCTGTCTCTTATACACATCTCCGAGCCCACGAGACC
+
AAAB>DAABDBAGGGGFGFGGGGHHGFGGHHGHGHHF5BG3DFBBBEAFEGFABFEEGHBEHFGFGGFHGGEGA1FEGFGGEFFGHHHHFHHHHFBGGEFBG3BGDFHHFFHHGFFGGFEHFHH?GFF3GFHHHF2<B/<CFFGGGGGGG
@M02034:409:000000000-BFKT7:1:1102:9233:17497 1:N:0:24
AAAGTCGAGGTGCCTAAAGTGGCAACCCAGACTTTGTTTCGGGTTGGTGGTGTAGAGCTTCCTGTAGCCGCATGGCGTTCGTACTTAAATATGGAACTAACCATTCCAATTTTCGCTGTCTCTTATACACATCTCCGAGCCCACGAGACC
+
ABAABFBBBBABFGGGGGGGGFGFHHHEFDHGHHHFGHHHFFGHFEGEEEEFHDFDD5FGHGHFGHHHHFEEEFHGEEFFEEEGGHGFFFFHHFFGCHGHHHGHHHGFHGGHHGEGGEEHFHHFHHFHHGHHHHHFECGGGGAFGFGADG
@M02034:409:000000000-BFKT7:1:1102:16631:17499 1:N:0:24
AAAGTCGAGGTGCCTAAAGTGGCAACCCAGACTAAGGCTGTTGTTGGTGGTGTAGAGCTTCCTGTAGCCGCATGGCGTTCGTACTTAAATATGGAACTAACCATTCCAATTTTCGCTGTCTCTTATACACATCTCCGAGCCCACGAGACC
+
BBBBBFBBBBBBCGGGGGGGGGGHFHHFCGHGHHHHGHHHHHHHHHHEFGEFGFG5GHHHHHHFHHHHHGECEGHHEBFEFEFCGGGGHHGHHHFFHGHHHHHHHHHHHGHHHHGGGGGGHHHHHHHHGHGHGHHGGGGGGGHGGCGGGG
@M02034:409:000000000-BFKT7:1:1102:14154:17499 1:N:0:24
AAAGTCGAGGTGCCTAAAGTGGCAACCCAGACTCTGATTCCGGTTGGTGGTGTAGAGCTTCCTGTAGCCGCATGGCGTTCGTACTTAAATATGGAACTAACCATTCCAATTTTCGCTGTCTCTTATACACATCTCCGAGCCCACGAGACC
+
CCCCCFCCCCCBGGGGGGGGGGGHHHHGGHHGHHHHHHHHHHGGGGGGGGFFHGGDGHHHHHHGHHHHHGGGGGHHGEGGGGHHHHHHHHHHHHHGHHHHHHHHHHHHHHHHHHGGGGGGHHHHHHHHHHGHHHGHECGCGGHGGGGGGG
@M02034:409:000000000-BFKT7:1:1102:11794:17502 1:N:0:24
AAAGTCGAGGTGCCTAAAGTGGCAACCCAGACTAAGAAGAATGTTGGTGGTGTAGAGCTTCCTGTAGCCGCATGGCGTTCGTACTTAAATATGGAACTAACCATTCCAATTTTCGCTGTCTCTTATACACATCTCCGAGCCCACGAGACC
+
CCCCCFBBCCBBGGGGGGGGGGGHHHHGGHHGHHHHHHHHHGHGHHGGGGGGHHHFHHHHHHHHHHHHHGGGFGHHGGGGGGGHHHHGHHHHHGGHFHHHHHHHHHHHGGHHHHGGGGGFHHHHHHHHHHGHHHHHGFGCGGHGGDGGGG
@M02034:409:000000000-BFKT7:1:1102:7760:17503 1:N:0:24
AAAGTCGAGGTGCCTAAAGTGGCAACCCAGACTAGGTTTGGGGTTGGTGGTGTAGAGCTTCCTGTAGCCGCATGGCGTTCGTACTTAAATATGGAACTAACCATTCCAATTTTCGCTGTCTCTTATACACATCTCCGAGCCCACGAGACC
+
BBBBAFB>ADBBFGGGFFGGGGGHHHHGFHHGHHCFFGGGGGGGGGGEFGEFGFF5FGHHHFHHHHHFHGGEEGGFEFGGFEHHEHHHHHFFHHHHHHFFHFHGHFGFFFGHHHGGGGEFHFHHFFB?FGBFBG>FEGGCGGHFCGC.DF
@M02034:409:000000000-BFKT7:1:1102:12694:17508 1:N:0:24
AAAGTCGAGGTGCCTAAAGTGGCAACCCAGACTAATCGGAAGGTTGGTGGTGTAGAGCTTCCTGTAGCCGCATGGCGTTCGTACTTAAATATGGAACTAACCATTCCAATTTTCGCTGTCTCTTATACACATCTCCGAGCCCACGAGACC
+
AAABA@A3A2AA4GGGGGGGGGGHHGHGGHHFHGHHHGGCAEEFGFCEFCGGHHHFGGHHFCGHFGHFGFGEGFFFGGGGGGHHHGFHHHFHHFFEGGFGBHEBFFDB4FGHHHGGGGGGHGGH1GD2?F?GGDGH?@/@CEFFCC@E?F
@M02034:409:000000000-BFKT7:1:1102:18183:17515 1:N:0:24
AAAGTCGAGGTGCCTAAAGTGGCAACCCAGACTAAGAATGAGGTTGGTGGTGTAGAGCTTCCTGTAGCCGCATGGCGTTCGTACTTAAATATGGAACTAACCATTCCAATTTTCGCTGTCTCTTATACACATCTCCGAGCCCACGAGACC
+
CBCCCFCCCCCCGFGGGGGGGGGHHHHGGHHGHHHHHHHHHHHHGFGEFGEFGDGDGHHHHHHHHHHHHGGEFFHGGEEFFFGHHHHGHHHHHHGGHHHHHHHHGHHHFFGHHFGGGGGHGHHHFFGHGHHHHFGGFCGGGGHGGCGGGG
@M02034:409:000000000-BFKT7:1:1102:26041:17525 1:N:0:24
AAAGTCGAGGTGCCTAAAGTGGCAACCCAGACTGGGAAGCGGGTTGGTGGTGTAGAGCTTCCTGTAGCCGCATGGCGTTCGTACTTAAATATGGAACTAACCATTCCAATTTTCGCTGTCTCTTATACACATCTCCGAGCCCACGAGACC
+
AAABBFBBBBAAGGGGFFGGGGGHGHFEGHHGGHEHFHGAEEC0FGGEFFEFHBG5F5GHHFHHFFGDFBE/BEHFEEFFEFFFFHGGGFGHHHBFFHGFFFHGFGGFGHFHHBC/CDEFHHGHFFDDF2FGHHGFE/@D/FGFF-ADEF
@M02034:409:000000000-BFKT7:1:1102:12699:17527 1:N:0:24
AAAGTCGAGGTGCCTAAAGTGGCAACCCAGACTAATCGGAAGGTTGGTGGTGTAGAGCTTCCTGTAGCCGCATGGCGTTCGTACTTAAATATGGAACTAACCATTCCAATTTTCGCTGTCTCTTATACACATCTCCGAGCCCACGAGACC
+
CCCCCFCCCCBCGGGGGGGGGGGHGHHGGHHGHHHHHGGEFGGHHHGGGGEFHGGDFHHHHHHHHHHHHGGGGGHHGFGGGGHHHHHHHHGHHHGHGHHHHHHHHHGHHHHHHHGGGGGHHFHHHHHHHHHHGHHHG/DCGGHGG@CGGF
@M02034:409:000000000-BFKT7:1:1102:2752:17544 1:N:0:24
AAAGTCGAGGTGCCTAAAGTGGCAACCCAGACTTATTCGCTTGTTGGTGGTGTAGAGCTTCCTGTAGCCGCATG
+
ABBBBD33ADABFGGFFGDGGGGGHHHGGHHGFFHHGHBEFHEHEGA221BFA3F5B5FBG3BBF55DBEE>EE
@M02034:409:000000000-BFKT7:1:1102:19327:17544 1:N:0:24
AAAGTCGAGGTGCCTAAAGTGGCAACCCAGACTCCGAATCAGGTTGGTGGTGTAGAGCTTCCTGTAGCCGCATGGCGTTCGTACTTAAATATGGAACTAACCATTCCAATTTTCGCTGTCTCTTATACACATCTCCGAGCCCACGAGACC
+
BBBBBFABBDAAGGGGGGGGGGGHHHHGGEEGHHHGGGGGHHHHHGGFGGEFHGGEGHHHHHHHHHHFHEFEEFHGGGGGFFCHGHGEHHHHHHGHHHHFFHHGGGFHHHHHHGGGGGGGHGHHHHHHDFFHHFGGGC@/DGHGGCGGDG
@M02034:409:000000000-BFKT7:1:1102:2732:17545 1:N:0:24
AAAGTCGAGGTGCCTAAAGTGGCAACCCAGACTTATTCGCTTGTTGGTGGTGTAGAGCTTCCTGTAGCCGCATGGCGTTCGTACTTAAATATGGAACTAACCATTCCAATTTTCGCTGTCTCTTATACACATCTCCGAGCCCACGAGACC
+
BBAABFBBBBABGGGGGGGGGFGGHHHGGHHGHHCGHCG?EFFHHHAAFDEFA3D5FDAFGGGFGDFFFEE0?EG1EEEBEEBAEFGG3F4GEG3@FGHH3?FGG4F4BBFGH4<EEEE34?F?4BBFGBGFGGHDEC?CGGAAC/CG?F
@M02034:409:000000000-BFKT7:1:1102:25636:17546 1:N:0:24
AAAGTCGAGGTGCCTAAAGTGGCAACCCAGACTGAGAAGCCGGTTGGTGGTGTAGAGCTTCCTGTAGCCGCATGGCGTTCGTACTTAAATATGGAACTAACCATTCCAATTTTCGCTGTCTCTTATACACATCTCCGAGCCCACGAGACC
+
>>AAAFAA@D>ABFGGGGGGGDFBEHHEFFGFFFGHFHHFAEEGGEGEFCEAG1FABBAFHCGDFFDBGEE@EEGBE>E?E>>?/FB1FD2FGFD1FFFGECGHHHHEHHHHHBEGEECH2GGF>FGFGFG1FHHBCCGG@FFFC@CGFF
@M02034:409:000000000-BFKT7:1:1102:17958:17550 1:N:0:24
AAAGTCGAGGTGCCTAAAGTGGCAACCCAGACTAAGATGTATGTTGGTGGTGTAGAGCTTCCTGTAGCCGCATGGCGTTCGTACTTAAATATGGAACTAACCATTCCAATTTTCGCTGTCTCTTATACACATCTCCGAGCCCACGAGACC
+
BBBBBFB>DBBBGGGG4BGGFGGHHHHGGHHGHHHHHHGDADGFGGHEFGGGHHHGFHHHHHHHGGGFGEFEEEGFEGGGGGHHGHHHHHHHHHEFGHFCFHEGHFHHHHHHHGGFGGGGHHHHHHHHFHFHHHHFGG@@FGHGGGGDGG
@M02034:409:000000000-BFKT7:1:1102:9609:17565 1:N:0:24
AAAGTCGAGGTGCCTAAAGTGGCAACCCAGACTGGGACGCAGGTTGGTGGTGTAGAGCTTCCTGTAGCCGCATGGCGTTCGTACTTAAATATGGAACTAACCATTCCAATTTTCGCTGTCTCTTATACACATCTCCGAGCCACGAGACC
+
CCBCCFCBCCCBGGGGFFGGGGGHHHHGGHHGHHHHHHGGGGGHGGGGGGFFHGGFGHHHHHHHHHHHHFEEFGHHGGGGGGFHHHHFHHHHHHHHGGGGHHHHHHHHHGHHHHEGGGGGHHHHFHHHFGFHGHHGGCGCGHHGGGGGG
@M02034:409:000000000-BFKT7:1:1102:24655:17565 1:N:0:24
AAAGTCGAGGTGCCTAAAGTGGCAACCCAGACTTGGTTTGTGGTTGGTGGTGTAGAGCTTCCTGTAGCCGCATGGCGTTCGTACTTAAATATGGAACTAACCATTCCAATTTTCGCTGTCTCTTATACACATCTCCGAGCCCACGAGACC
+
A?ABAFAABDBBGGG5BFFGFGFGHHHGGHHGHHFHAFFEGGGFFEGEEGEBFFGFGBHFHHHGGDGGGEEEEEBFEGGGGGHGGHGHHHGHHHFBFGFBBGBFGFFFHHHHGHGGGGGHHHFHFHGHEGFHFGB2C>BBCGHGCA/ADF
@M02034:409:000000000-BFKT7:1:1102:17259:17565 1:N:0:24
AAAGTCGAGGTGCCTAAAGTGGCAACCCAGACTACGCCTCCGGTTGGTGGTGTAGAGCTTCCTGTAGCCGCATGGCGTTCGTACTTAAATATGGAACTAACCATTCCAATTTTCGCTGTCTCTATACACATCTCCGAGCCCACGAGACCA
+
BBBBBFBBBBBBGGGGGGGGGGGHHHHGGHHGHHHGGGHGHGGGGGGGGGFFHGHFGHHHHHHGHHHHHGGEEGHHGFGGGEHHHHFBFGEGHHEGHHGHHHEGHHHFDFGHHHGGGGGHHHHGHFGGHG@GHGGGCDGCGHEGCGGGGG
@M02034:409:000000000-BFKT7:1:1102:27627:17566 1:N:0:24
AAAGTCGAGGTGCCTAAAGTGGCAACCCAGACTACGCCTAAGGTTGGTGGTGTAGAGCTTCCTGTAGCCGCATGGCGTTCGTACTTAAATATGGAACTAACCATTCCAATTTTCGCTGTCTCTTATACACATCTCCGAGCCCACGAGAC
+
CCCCCFCCCCBAGGGGGGGGGGGHHHHGGHHGHHGGGGHGHHHGGHGFFEAFGGGGGHHHHGHGFGHGHEEEGEHBEEFFFEHHHHGGGHHHHHGFFHGHHHHHHGHHHHHHHHE?EFGGFHGHFHFHFHFHGHFGEGGCGECFGCGGC
@M02034:409:000000000-BFKT7:1:1102:9793:17566 1:N:0:24
AAAGTCGAGGTGCCTAAAGTGGCAACCCAGACTTTTTTTTTGGTTGGTGGTGTAGAGCTTCCTGTAGCCGCATGGCGTTCGTACTTAAATATGGAACTAACCATTCCAATTTTCGCTGTCTCTTATACACATCTCCGAGCCCACGAGACC
+
BBBBBFBBBDBBGGGGGGGGGGGHCDGGGHHGHHHHHGGGGGGHGGGGGGFFHGG5DFHHHGHHHGHHHGG/EEHFEEEEGGGEGHHGFGFHHHGECGHHHHBGHGGHFFGHHFBAFGGFHHGHGGF2@2DHFHFDECCCGGGGF@FGCE
@M02034:409:000000000-BFKT7:1:1102:12134:17567 1:N:0:24
AAAGTCGAGGTGCCTAAAGTGGCAACCCAGACTACTTCGGCGGTTGGTGGTGTAGAGCTTCCTGTAGCCGCATGGCGTTCGTACTTAAATATGGAACTAACCATTCCAATTTTCGCTGTCTCTTATACACATCTCCGAGCCCACGAGACC
+
CCCCCFCCCCBCGGGGGGGGGGGHGHHGGHHGHBHHAAF22AEEFGGEFGGGHGHFGHHHHHHHHHHHHGGGGGHHGGGGGFGHHHHGHHHHHGHHGHHHGHHHHHHHHHHHHHGGGGDGHHHHHHHHHHGHHHHGGCGGFGHGGGGDGF
@M02034:409:000000000-BFKT7:1:1102:16715:17575 1:N:0:24
AAAGTCGAGGTGCCTAAAGTGGCAACCCAGACTGAGATTGTTGTTGGTGGTGTAGAGCTTCCTGTAGCCGCATGGCGTTCGTACTTAAATATGGAACTAACCATTCCAATTTTCGCTGTCTCTTATACACATCTCCGAGCCCACGAGACC
+
?A1>A3AA>D>ABAFGGGGGGDF0CGHEGHHGHHHHFGFHHDHEGFHEGC/FGGGDGHHHGHHDFDGFGAAEEEHHGEEF?EFGGHHGHHFHHHHFFHHFGHHGHHHHGHHHHHGGGGGGHHHHHHHFGHFFCDDGECG?CGHGGGGGCG
@M02034:409:000000000-BFKT7:1:1102:27545:17575 1:N:0:24
AAAGTCGAGGTGCCTAAAGTGGCAACCCAGACTAAGCGTGATGTTGGTGGTGTAGAGCTTCCTGTAGCCGCATGGCGTTCTTACTTAAATATGGAACTAACCATTCCAATTTTCGCTGTCTCTTATACACATCTCCGAGCCCAC
+
A3AA>DAAD>A4FGGFCBBFAFFGHHHGGHFFFHGHHGGGABFDDDFB1EE1ABDGFEHFFFBBBFFFFFGEE1BFEE?F14BGBFHHFHHFFGDBEFFBBGBBFBDFGGHHHFFFDGGHHFHHHHFHGGFHHHHF/>/>B//F
@M02034:409:000000000-BFKT7:1:1102:11482:17576 1:N:0:24
AAAGTCGAGGTGCCTAAAGTGGCAACCCAGACTCGGCATCTTGTTGGTGGTGTAGAGCTTCCTGTAGCCGCATGGCGTTCGTACTTAAATATGGAACTAACCATTCCAATTTTCGCTGTCTCTTATACACATCTCCGAGCCCACGAGACC
+
CCCCCFBCCCCCGGGGGGGGGGGHHHHGGHHGHHGGGGGHHHHGHHHGGGFFHGGDGHHHHHHHHHGHHGGEEGHHGFGGGGGHHHHDHGGHHEDGFHHHHHHHHHHHBGHHHHGGGGGHHHHHGHHFGGHHGHHGGCCDGGHGG/CDFG
@M02034:409:000000000-BFKT7:1:1102:7110:17578 1:N:0:24
AAAGTCGAGGTGCCTAAAGTGGCAACCCAGACTTTTGTTTCTGTTGGTGGTGTAGAGCTTCCTGTAGCCGCATGGCGTTCGTACTTAAATATGGAACTAACCATTCCAATTTTCGCTGTCTCTTATACACATCTCCGAGCCCACGAGACC
+
BCBBCFCCCCBCGGGGGGGGGGGGHHHGGHHGHHHHHHHHHHHHHHHGGGGGHHGAFHHHHHHHHGHHHGGGFGHHGEGGFGGHHHHGHHHHHGHHHHHGGHGHHHHHHHHHHHGGGGGHHHHHGHHHGGHGHHGHGFCCGGHGGCFAGG
@M02034:409:000000000-BFKT7:1:1102:13817:17579 1:N:0:24
AAAGTCGAGGTGCCTAAAGTGGCAACCCAGACTAATCGGAAGGTTGGTGGTGTAGAGCTTCCTGTAGCCGCATGGCGTTCGTACTTAAATATGGAACTAACCATTCCAATTTTCGCTGTCTCTTATACACATCTCCGAGCCCACGAGACC
+
A?ABAFBABBBBGGGGFFGEFGFHHHFGGHHFHHHHHGGGFGGFDGGEFFEFGFGEGGFH5GFGDGGDFEEEGGHHGGGFGGHHHHHEHHHHHFGGFGFCGHBFHGFGGHHHHFE?EFGGHEGF3GGHEF2GGGDGB/CCGGGGGFFGCF
@M02034:409:000000000-BFKT7:1:1102:7344:17580 1:N:0:24
AAAGTCGAGGTGCCTAAAGTGGCAACCCAGACTCAGAATATTGTTGGTGGTGTAGAGCTTCCTGTAGCCGCATGGCGTTCGTACTTAAATATGGAACTAACCATTCCAATTTTCGCTGTCTCTTATACACATCTCCGAGCCCACGAG
+
BBBABFBADBAAGGGGGGGGFGGHBGGGGGHGGHHHHFHGHHHHGG22FFEFGFG5FGGHHFHHHFHFFGCAEFHGEFGFFGHHFGE3FHDGEGGHGHF3GGFFHFHGHHHHGD@EGCEGFFHF?FBEDC2CGGG2DCF?<<FF//<
@M02034:409:000000000-BFKT7:1:1102:24661:17584 1:N:0:24
AAAGTCGAGGTGCCTAAAGTGGCAACCCAGCCTTGGTTTGGTA
+
BBBBBFBA@DBBGGGFGGGFGGGHHHHGFCCFBBG33ABE225
@M02034:409:000000000-BFKT7:1:1102:26688:17591 1:N:0:24
AAAGTCGAGGTGCCTAAAGTGGCAACCCAGACTAAGCATCAGGTTGGTGGTGTAGAGCTTCCTGTAGCCGCATGGCGTTCGTACTTAAATATGGAACTAACCATTCCAATTTTCGCTGTCTCTTATACACATCTCCGAGCCCACGAGACC
+
BCCCCFCCCCABGGGGGGGGGGGHHHHGGHFFHHHHHHHHHHHGGHGFFGEFHHHEGHHHHHHHGGHGHGGEFGHHGFGGGGHHHHHGHHHHHHHFHHHHHHHHHHGHHHHHHHGGGGGHHHHHHHHHFGHHHHHHGGG?DGHGG?DGGF
@M02034:409:000000000-BFKT7:1:1102:20186:17593 1:N:0:24
AAAGTCGAGGTGCCTAAAGTGGCAACCCAGACTAATTGTAATGTTGGTGGTGTAGAGCTTCCTGTAGCCGCATGGCGTTCGTACTTAAATATGGAACTAACCATTCCAATTTTCGCTGTCTCTTATACACATCTCCGAGC
+
A?AB>DAADDBBGGGGE4EGGGGGHHHGGHHFGHGF5FGHFFG55AFAFGE2ABFDFHFF5FGGFFG5EECEEB?B@EEFEFFGFGGHB@F443BDCFF3GHEFHFGDHFGHGFFGGGGFHEHGGD4GGEFHHFHFD//<
@M02034:409:000000000-BFKT7:1:1102:27539:17596 1:N:0:24
AAAGTCGAGGTGCCTAAAGTGGCAACCCAGACTAAGCGTGATGTTGGTGGTGTAGAGCTTCCTGTAGCCGCATGGCGTTCGTACTTAAATATGGAACTAACCATTCCAATTTTCGCTGTCTCTTATACACATCTCCGAGCCCACGAGACC
+
CCCCCFBBBCCCGGGGGGGGGGGHHHHGGHFFHHHGHGGGAGHHHHHEAEEFFBGDAHFFGHHHHGHGHFGEEEC1>1EFE1BFGGGFGEGGG3BEGHHHCG?GHGHGHHHHHHGFGGGHGHHHGGHHFHHHHHGHG?DBDGHGG@FGGG
@M02034:409:000000000-BFKT7:1:1102:20186:17611 1:N:0:24
AAAGTCGAGGTGCCTAAAGTGGCAACCCAGACTAATTGTAATGTTGGTGGTGTAGAGCTTCCTGTAGCCGCATGGCGTTCGTACTTAAATATGGAACTAACCATTCCAATTTTCGCTGTCTCTTATACACATCTCCGAGCCCACGAGACC
+
A3>AAFABAAAAFGGGGGGGGFFFFHGEA2AFGAFGHFFFGHHHHDAAFEEFG3FAF5FGHFHFGHFGHEEAEEHGGEFFFEB1GHFDGHFFHFB3GHHHHHGHHHHBFGHHHGCEEEEGEFGGFGFDGFGHHGHFD@BC?FHGG@DGGC
@M02034:409:000000000-BFKT7:1:1102:20879:17625 1:N:0:24
AAAGTCGAGGTGCCTAAAGTGGCAACCCAGACTTCTCATCCTGTTGGTGGTGTAGAGCTTCCTGTAGCCGCATGGCGTTCGTACTTAAATATGGAACTAACCATTCCAATTTTCGCTGTTCTTATACACTCTCCGAGCCCACGAGACCAG
+
ABBBBFBABBBBGGGGGFGFGGGHGFHGGHHGHHHHHHHHHHHHHHHFFGFGHHFDGEGHHHHHGFGFGFGEFGHGEFGGGGGHHHHFFHHHHHBFFGHFFHHGHGFGHGHHHHGGGGGHHHHGHHFHHHHFHFGDGCGGHGGGCDGGGC
@M02034:409:000000000-BFKT7:1:1102:6704:17632 1:N:0:24
AAAGTCGAGGTGCCTAAAGTGGCAACCCAGACTGTGTGGAAGGTTGGTGGTGTAGAGCTTCCTGTAGCCGCATGGCGTTCGTACTTAAATATGGAACTAACCATTCCAATTTTCGCTGTCTCTTATACACATCTCCGAGCCCACGAGACC
+
CCCCCFCCCCCCGGGGGGGGGGGHHHHGGHEFHGF55BE33A2ABGEEA1EE13F5AAAEDGGGFFD5EEE0EFF1E?EEEECGEHHDEGHFFG33B@GHB03BFBG4FGGHFEEFGEEHEHHFDFBDDCDGFDG2E@DGCEHG?@@ADA
@M02034:409:000000000-BFKT7:1:1102:27647:17642 1:N:0:24
AAAGTCGAGGTGCCTAAAGTGGCAACCCAGACTTCGTTGCCTGTTGGTGGTGTAGAGCTTCCTGTAGCCGCATGGCGTTCGTACTTAAATATGGAACTAACCATTCCAATTTTCGCTGTCTCTTATACACATCTCCGAGCCCACGAGACC
+
AAAAAFBAD@ABGGGFGGGGFGGHHHHGFHHGHHHG2FFEHGF3FFEBAEFFGFHDGFGHHHHGGGGDEBE>FEHHEFGGGEHHGGGFFHHHHHHBGGFF@FDFHEBGHHHHHHEDEGFHHHHHBGBHGFGHHHFFFG?<CFFGGFFDGF
@M02034:409:000000000-BFKT7:1:1102:5176:17651 1:N:0:24
AAAGTCGAGGTGCCTAAAGTGGCAACCCAGACTTTGTATCCTGTTGGTGGTGTAGAGCTTCCTGTAGCCGCATGGCGTTCGTACTTAAATATGGAACTAACCATTCCAATTTTCGCTGTCTCTTATACACATCTCCGAGCCCACGAGACC
+
BCBCCFCCCCABGGGGGGGGGGGHHHHGGHHGHHHHHHHHHHHHHHHFFGEGHFFAGFHHHHHHGGHHHGGFGGHHGGGGGFHHHHHFHHHHHHGHGHHHHHHHHHHGGHHHHGGGGGFHHHHHHHHHGGGHHHHGGCGGGGHGGCCGGG
@M02034:409:000000000-BFKT7:1:1102:27636:17656 1:N:0:24
AAAGTCGAGGTGCCTAAAGTGGCAACCCAGACTTCGATGCCTGTTGGTGGTGTAGAGCTTCCTGTAGCCGCATGGCGTTCGTACTTAAATATGGAACTAACCATTCCAATTTTCGCTGTCTCTTATACACATCTCCGAGCCCACGAGACC
+
ABBBBD3>ADBBGGGGGGGGGGGHHHHGGFHGF5FE25BEH5FAFBGGGGGGHGGFHHHHHHHHHHGGHGGFEEFHGEGGFG?FGHBGB44FHBB@CGFGHHGGGFFHGGHHHHCFGDGHHHHHHHHHBGGHHHHFGC/BDGFF/ACDEC
@M02034:409:000000000-BFKT7:1:1102:3659:17658 1:N:0:24
AAAGTCGAGGTGCCTAAAGTGGCAACCCAGACTCAGAATAATGTTGGTGGTGTAGAGCTTCCTGTAGCCGCATGGCGTTCGTACTTAAATATGGAACTAACCATTCCAATTTTCGCTGTCTCTTATACACATCTCCGAGCCCACGAGACC
+
CCCCCFCCCCBCGGGGGGGGGGGHHHHGGHHGHFFHGHHHHHHGGHHEFGFFHHHGHHHHHHHHHHHHHGGEEGHHGGGGGGHHHHFFFGGHHHGFGHHGHHHHHHHHHHHHHHGGGGGHHHHHGHFHFHHHGHHHGFGCFGHGG@DGGF
@M02034:409:000000000-BFKT7:1:1102:2732:17663 1:N:0:24
AAAGTCGAGGTGCCTAAAGTGGCAACCCAGACTGGTGGGGGGGTTGGTGGTGTAGAGCTTCCTGTAGCCGCATGGCGTTCGTACTTAAATATGGAACTAACCATTCCAATTTTCGCTGTCTCTTATACACATCTCCGAGCCCACGAGACC
+
BBBBBFABBBBBFGGGGGGGGGGHHHHGGHHGHHHCHGGGGGGGGGGDFGCEABC0;BFGGGGGGGF0CDBBFFFFFDFFFDFFEFFFFFFFFFBFFFFFFFFFFBFFFFFFFFFDFFFFFFFFFBFFFBFFFFFFD-D>AAEFF;BDDE
@M02034:409:000000000-BFKT7:1:1102:10467:17664 1:N:0:24
AAAGTCGAGGTGCCTAAAGTGGCAACCCAGACTATGAAGACGGTTGGTGGTGTAGAGCTTCCTGTAGCCGCATGGCGTTCGTACTTAAATATGGAACTAACCATTCCAATTTTCGCTGTCCTTATACACATCTCCGAGCCCAC
+
CCCCCFCCCCCCGGGGGGGGGCGHHHHGGGHGHCHFAAEFBDFECF2AA1ECA3D55A3F5FFD55D53AE0B>11>>>FE>E?FFH3FGHFF333BEGHB?3BE?B44D?GE4<EE/?3GFH?D?D3F2BFD3FDCF/CGAC
@M02034:409:000000000-BFKT7:1:1102:10479:17677 1:N:0:24
AAAGTCGAGGTGCCTAAAGTGGCAACCCAGACTATGAAGACGGTTGGTGGTGTAGAGCTTCCTGTAGCCGCATGGCGTTCGTACTTAAATATGGAACTAACCATTCCAATTTTCGCTGTCCTTATACACATCTCCGAGCCCACGAGACCA
+
BCCCCFCCBCBBGGGGGGGGGGGHHHHGGHHGHHHHHGHHHGGGGGGEFGGFGFGDAFHGBGHHHHHHHGGFGEHFFEGGFEGHHHFBGHGHHHFFGHFHHGFGHHHHBFGHHFEGGDEHHGHHGFFHHFGHHHHG@FGGGGFDFGGGGF
@M02034:409:000000000-BFKT7:1:1102:25882:17679 1:N:0:24
AAAGTCGAGGTGCCTAAAGTGGCAACCCAGACTGATAATAAGGTTGGTGGTGTAGAGCTTCCTGTAGCCGCATGGCGTTCGTACTTAAATATGGAACTAACCATTCCAATTTTCGCTGTCTCTTATACACATCTCCGAGCCCACGAGACC
+
CCCDDFCCDCBBGGGGGGGGGGGHHHHGGHHGHHHHHHHHHHHFFHGFGGFFHHHFHHGHHHHHHHHHHEFFGGHFFFGGEFGHHHHGHHHHHHHHGHHHHHHHHHHHHHHHHHGGGGGHHHHHHHHHFGFHHHHHGDGFGGHGGGFAEF
@M02034:409:000000000-BFKT7:1:1102:16329:17683 1:N:0:24
AAAGTCGAGGTGCCTAAAGTGGCAACCCAGACTTTTTTTGGTGTTGGTGGTGTAGAGCTTCCTGTAGCCGCATGGCGTTCGTACTTAAATATGGAACTAACCATTCCAATTTTCGCTGTCTCTTATACACATCTCCGAGCCCACGAGACC
+
CCCCCFCABCCCGGGGGGGGGGGHHHHGGHHGHHHHHGGGGHGHGHHGGGGGHHGDGGHHHHHGFGHGHEGEFGHGGGGGGGHHHHHGHHHHHHFFGHHHFHFHHHHHHHHHHHGGGGGGHHHHGHHHFGFHHHFDEGGGGGHGGGGGDF
@M02034:409:000000000-BFKT7:1:1102:12520:17685 1:N:0:24
AAAGTCGAGGTGCCTAAAGTGGCAACCCAGACTCCTCTGTCTGTTGGTGGTGTAGAGCTTCCTGTAGCCGCATGGCGTTCGTACTTAAATATGGAACTAACCATTCCAATTTTCGCTGTCTCTTATACACATCTCCGAGCCCACGAGACC
+
AA>>A5AADD>AFFGGGGGGGFGCFGHGGCGF3GHHHHAF5GFHHHEAFA2BBEBA5FFGHFGBGGH53B0A>EG1EBE??BB??GFBGHBGGF@@FBGHG1GHFFHHHFHHHHGGGGEFHFGGFHHFGFDGFHHF?/D@BFHGG>@EA<
@M02034:409:000000000-BFKT7:1:1102:23028:17687 1:N:0:24
AAAGTCGAGGTGCCTAAAGTGTTGCCTCCTGTTGGTGGTGTAGAGCTTCCTGTAGCCGCATGGCGTTCGTACTTAAATATGGAACTAACCATTCCAATTTTCGCTGTCTCTTATACACATCTCCGAGCCCACGAGACCAGAGAGGAT
+
BBBBBFBBBBBBGGGGGGGGGGFFFHGHHHHGHHDGGGGGDGHFHBHFHFHHHFGA3EFGGEH1EAE1EGHFGHG55FHHFH3FCGHGCFGFHF@4BFGHH4E1EFEDFGGHHHFG4FGGHHDGE/ECCEFGD<@<CEHHCHGGG?C
@M02034:409:000000000-BFKT7:1:1102:16055:17696 1:N:0:24
AAAGTCGAGGTGCCTAAAGTGGCAACCCAGACTAAGGGTGGTGTTGAGCTTCCTGTAGC
+
CBCCCFABBCCCGGGGGGGGGGFHHHHGGHHGHFHF32BFGGGHGHDGCGH535FB555
@M02034:409:000000000-BFKT7:1:1102:18997:17696 1:N:0:24
AAAGTCGAGGTGCCTAAAGTGGCAACCCAGACTCAGCAGCAGGTTGGTGGTGTAGAGCTTCCTGTAGCCGCATGGCGTTCGTACTTAAATATGGAACTAACCATTCCAATTTTCGCTGTCTCTTATACACATCTCCGAGCCCACGAGAC
+
CCCCCFCCCCCCGGGGGFGGGGGHHHHGGHHGHF3FFDHG2BGFGHGGGFGGHHHFHHHHHHHHHHHGHGGGGGHHGEGGGFHHHHHHHHHHHHFFHHHHGHHHHHHFHHHHHHGGGGGHHHHHHHHHHHHHHHHHGGGGFGHGGDGGG
@M02034:409:000000000-BFKT7:1:1102:27158:17698 1:N:0:24
AAAGTCGAGGTGCCTAAAGTGGCAACCCAGACTCAGCATAAGGTTGGTGGTGTAGAGCTTCCTGTAGCCGCATGGCGTTCGTACTTAAATATGGAACTAACCATTCCAATTTTCGCTGTCTCTTATACACATCTCCGAGCCCACGAGACC
+
BCBABFCCCCABGGGDGGGGGGGGHHHEFHHGHHHHHFHHHHHFGHGFFGBFGGHGGGHHHFHGFGG5FEAEEGHGFEGEEEGHHGFFHHFHGHGHGHHGGHHHHHFHHHHHHHEEFFFFHHHHHHGHGHFHFGFGECGC?FHGDCGGGG
@M02034:409:000000000-BFKT7:1:1102:13054:17705 1:N:0:24
AAAGTCGAGGTGCCTAAAGTGGCAACCCAGACTTAGCCTATGGTTGGTGGTGTAGAGC
+
CCCCCFCCCCCCGGGGGGGGGGGHHHHGGHHGHHE53BG353BFAE2E22B113D555
@M02034:409:000000000-BFKT7:1:1102:22365:17709 1:N:0:24
GCTCTTAAAGAGGAGAAAGGTCATGGTGAGGCGTGTTTCTAACTTCTTTCAGTTCGTCGTTGTCGTCGATGGCGG
+
BBBBBFFDDFFFGGGEGGGGGGFHHC555BFF2A22B2DG553AA555D5555B5BE10AAFFHG1B0>1D>2>E
@M02034:409:000000000-BFKT7:1:1102:9959:17713 1:N:0:24
AAAGTCGAGGTGCCTAAAGTGGCAACCCAGACTAAGGGGAGGGTTGGTGGTGTAGAGCTTCCTGTAGCCGCATGGCGTTCGTACTTAAATATGGAACTAACCATTCCAATTTTCGCTGTCTCTTATACACATCTCCGAGCCCACGAGACC
+
BBBBBFBBBBABGGGGGGGGGGGHHHHGGHGGHBHHFHF2E2EFFGEEFGGFHFH5EFGHFHHHHHGGHGGGGGHHGEGGGGHHHHHFHHHHHGBFFHHHHHFGFFGHHGHHHFFGGGGFGHHHHHFHHHHFFGFGGGGGGGHG?@C?DF
@M02034:409:000000000-BFKT7:1:1102:11498:17715 1:N:0:24
AAAGTCGAGGTGCCTAAAGTGGCAACCCAGACTAAGGTTTATGTTGGTGGTGTAGAGCTTCCTGTAGCCGCATGGCGTTCGTACTTAAATATGGAACTAACCATTCCAATTTTCGCTGTCTCTTATACACATCTCCGAGCCCACGAGACC
+
CCCCCFCBBBBCGGGGGGGGGGGHHHHGGHHGHHHHHHHHHHHHHHHGGGGGHHGDGHHHHHHHHHHHHGGFEGHHGGGGGFHHHHHGFGGHHHFHHHHHHHHHHHHHHGHHHHGGGGGGHHHHGHGHHHHHFGHHGGGGGGHGGFGGGG
@M02034:409:000000000-BFKT7:1:1102:19826:17724 1:N:0:24
AAAGTCGAGGTGCCTAAAGTGGCAACCCAGACTTATATTCCTGTTGGTGGTGTAGAGCTTCCTGTAGCCGCATGGCGTTCGTACTTAAATATGGAACTAACCATTCCAATTTTCGCTGTCTCTTATACACATCTCCGAGCCCACGAGACC
+
ABABCFCBCBABGGGGGGGGGGGHHHHGGHHGHHHHHHHHHHHHHHHGFGEFHGGFGHHHHGHHHGHGHFFGFFHGGGGFEFHHHHHGHHHHHHHGFHHGHHHHHHHFFHHHHGGGGGGHHHHHHHHHHHFGGHHGFCGCFGHGGGFEGE
@M02034:409:000000000-BFKT7:1:1102:22049:17730 1:N:0:24
AAAGTCGAGGTGCCTAAAGTGGCAACCCAGACT
+
>A>>A@>ADDAA1EDGGGGEGEF0AGH?FF00A
@M02034:409:000000000-BFKT7:1:1102:14100:17738 1:N:0:24
AAAGTCGAGGTGCCTAAAGTGGCAACCCAGACTGAGAAGAATGTTGGTGGTGTAGAGCTTCCTGTAGCCGCATGGCGTTCGTACTTAAATATGGAACTAACCATTCCAATTTTCGCTGTCTCTTATACACATCTCCGAGCCCACGAGACC
+
AABBAFBADAAAGGGGGGGGFGGHHHHGGHHGHHHFGHGGGHHFGHHEFGFGGFGFHGHHHHHGFGGGGGGFEGHHFEEGGEHHHHHHHFHHHHHFFHHHHHFFBGHHHHHHHHGGGGGGHHHHBGFHFGDHHHHHGFFCGGHGD/CGGE
@M02034:409:000000000-BFKT7:1:1102:4388:17745 1:N:0:24
AAAGTCGAGGTGCCTAAAGTGGCAACCAGACTTGGAAGAATGTTGGTGGTGTAGAGCTTCCTGTAGCCGCATGGCGTTCGTACTTAAATATGGAACTAACCATTCCAATTTTCGCTGTCTCTTATACACATCTCCGAGCCCACGAGACCA
+
BBBCCFCADBCCGGGGGGGGGGGHHHHGGHGHHHHHHHHHHHHHHHFGGFFFGHHHHGGHHHHHHHHGGGGGGHGGFGGGGFGHHGHHHGHHHFHFHFHHHFGHHFHGHHHHHGGGGEHHHHHHHHFHHEFCHHHFCGGFGHGGGGGGGC
@M02034:409:000000000-BFKT7:1:1102:18960:17747 1:N:0:24
AAAGTCGAGGTGCCTAAAGTGGCAACCCAGACT
+
BBABBFB>ADBBGGGGGCGGGGGGHHHGGHGDH
@M02034:409:000000000-BFKT7:1:1102:14115:17747 1:N:0:24
AAAGTCGAGGTGCCTAAAGTGGCAACCCAGACTGAGAAGAATGTTGGTGGTGTAGAGC
+
A3AAAFAADDB?GGGGGGFGDGGHHHHGGHHGH3F3GA3AFFGDGDGA2AEAAGF5F5
@M02034:409:000000000-BFKT7:1:1102:16653:17751 1:N:0:24
AAAGTCGAGGTGCCTAAAGTGGCAACCCAGACTAAGTAGGGTGTTGGTGGTGTAGAGCTTCCTGTAGCCGCATGGCGTTCGTACTTAAATATGGAACTAACCATTCCAATTTTCGCTGTCTCTTATACACATCT
+
A?ABADAAD>>4FGGDF4FGEFFHHHHGFHGGH3FGABF3BFFAEFEECDEEAFFGHFGGGHHFFGFGHEE>E?FC@FGGGGHHGGGHDFHFEFFFGGEE???BGGFFHGHHHHGGGGGHHHGH3FFHFGGHHH
@M02034:409:000000000-BFKT7:1:1102:9450:17751 1:N:0:24
AAAGTCGAGGTGCCTAAAGTGGCAACCCAGACTAGGGGGTCTGTTGGTGGTGTAGAGCTTCCTGTAGCCGCATGGCGTTCGTACTTAAATATGGAACTAACCATTCCAATTTTCGCTGTCTCTTATACACATCTCCGAGCCCACGAGACC
+
BBBBBFB@DBBBGGGGGGGGGGGHHHHGCGHGHHHHHGGEGHHHHHHEFGFGHFGFGHHHHHHHHHHHHGGEEGHHGFGGFEGHGHHGHHHHHHFGFHHGHHHGHHHFHHHHHFEEFGGGHGHHGHHHGHGFGHFFEFGCGGGGGFCGGG
@M02034:409:000000000-BFKT7:1:1102:22049:17752 1:N:0:24
AAAGTCGAGGTGCCTAAAGTGGCAACCCAGACTTTGTTTTGTGTTGGTGGTGTAGAGCTTCCTGTAGCCGCATGGCGTTCGTACTTAAATATGGAACTAACTATTCCAATTTTCGCTGTCTCTTATACACATCTCCGAGCCCACGAGACC
+
ABAABFABBBAAGGGGGGFGGGGHHHHGGHHGHHHHGHHHHGHHHHHGFGBBFFGDGHHHHHHFHHHHHGEEGEHGEEFFEFHHHHHFHHGHGHGGFHHGHGGHFHHFHHHHGFGGGGGGHHHHGHGHGHFHFGHHFCGC?FFGDCGFGG
@M02034:409:000000000-BFKT7:1:1102:14609:17760 1:N:0:24
AAAGTCGAGGTGCCTAAAGTGGCAACCCAGACTCCGTTTATTGTTGGTGGTGTAGAGCTTCCTGTAGCCGCATGGCGTTCGTACTTAAATATGGAACTAACCATTCCAATTTTCGCTGTCTCTTATACACATCTCCGAGCCCACGAGACC
+
BBBABFBBDBABGFGGGGGGGGEFFHHGGHGGHHHEBGGHHHHHFHHEFEBBFGGDGHHHHHHFHHHGEEAEFFHHGEGGEEFCEGGGGHFHHHGHGHHHHHGHHHHHHHHHHGGGGGGFFHHHFGHGBGFHGHH2B/D/?/GGCAFDCF
@M02034:409:000000000-BFKT7:1:1102:14104:17764 1:N:0:24
AAAGTCGAGGTGCCTAAAGTGGCAACCCAGACTAATAATAAGGTTGGTGGTGTAGAGCTTCCTGTAGCCGCATGGCGTTCGTACTTAAATATGGAACTAACCATTCCAATTTTCGCTGTCTCTTATACACATCTCCGAGCCCACGAGACC
+
BBBBBFBBBBBBGGGFGFGGGGGHGHHGGHHGHHHHHHHHHFFGFHGFGGEFHHHDGHHHHHHHHHHHGGGEGGHHGGGGGGFHHHHHHHHHHHHHGHGGHHGHHHHHHHHHHEFGGGGHHHHHFHGFHFFHHHHHGFGGFGHGGGGGGG
@M02034:409:000000000-BFKT7:1:1102:16672:17766 1:N:0:24
AAAGTCGAGGTGCCTAAAGTGGCAACCCAGACTAAGTAGTGTGTTGGTGGTGTAGAGCTTCCTGTAGCCGCATGGCGTTCGTACTTAAATATGGAACTAACCATTCCAATTTTCGCTGTCTCTTATACACATCTCCGAGCCCACGAGACC
+
CCCCCFCCCCBCGGGGGGGGGGGHHHHGGHHGHGGG5DFDBAFGGHHGGGGGHHHFGHHHHHHHHHHHHGGGGGHHGFGGGGHHHHFFHHHHHHGGHGHGHHHHHHGHHHHHHHGGGGGHHHHHEHHHHHHHHHHFFGGGGGHGGGGGGA
@M02034:409:000000000-BFKT7:1:1102:22958:17775 1:N:0:24
AAAGTCGAGGTGCCTAAAGTGGCAACCCAGACTGTTGTATGTTGGTGGTGTAGAGCTTCCTGTAGCCGCATGGCGTTCGTACTTAAATATGGAACTAACCATTCCAATTTTCGCTGTCTCTTATACACATCTCCGAGCCCACGAGACCAG
+
ABABBFBABBBBGGGGGGGGGGGGHEHDFHHGHHHHHHHHHHHHHEFGGFGFHFGHHHHHGHHHHHHEFEEFHBEEEGGFHHHHHHHHGHHFEGGHFFHHHHHHHHHHHHHHGEFEFHHHHHHHEFBGFHHHHHE?CDFEHGGGGGGGHH
@M02034:409:000000000-BFKT7:1:1102:28202:17776 1:N:0:24
AAAGTCGAGGTGCCTAAAGTGGCAACCCAGACTGATGATGCGGTTGGTGGTGTAGTGCTTCCTGTAGCCGCATGGCGTTCGTACTTAAATATGGAACTAACCATTCCAATTTTCGCTGTCTCTTATACACATCTCCGAGCCCACGAGACC
+
>1>AAFAAAD>AFGGGGGGGG1FGFHHEFFFF1GFBGCD2DFCGC//AEEEFA1F2BF2FEHHFGDAADE@/EEC0E/>/B?0?FFF1FFFDE@11B1>FF01F1DG2FFEHD2<<EE<B2BF21B2B>1F1BBGBC/<@>FEG<><<.>
@M02034:409:000000000-BFKT7:1:1102:10445:17779 1:N:0:24
AAAGTCGAGGTGCCTAAAGTGGCAACCCAGACTAATAATGTTGTTGGTGGTGTAGAGCTTCCTGTAGCCGCATGGCGTTCGTACTTAAATATGGAACTAACCATTCCAATTTTCGCTGTCTCTTATACACATCTCCGAGCCCACGAGACC
+
ABAAAFBBBBAA4FGGGGGGGGGHHHF?FGDFGHHHFHGHEGHGHHHEFE2FGHEDGFHHHGHHHFHBDEEEGEHGEEGGEEFGGHGGHHEHHGGGBGFBFAGHHHFFHHHHHGGEGGGGGGHHHHHGGFDHGHD1CCGC/FGFGCGGGE
@M02034:409:000000000-BFKT7:1:1102:6407:17780 1:N:0:24
AAAGTCGAGGTGCCTAAAGTGGCAACCCAGACTAAGAAGAAGGTTGGTGGTGTTGTGCTTCCTGTAGCCGCATGGCGTTCGTACTTAAATATGGAACTAACTATTCCAATTTTCGCTGTCTCTTATACACATCTCCGAGCCCACGAGA
+
BBBBBFBBBBBBGGGGGGGGGGGHHHHGGHHGHGEEFDGFFCG3BEEAA1EA11B215AD5GHHG5AA3AE0EEE1>?E1??2F?BG3BFHBED33F@GH334B??G4BF?GE?<<E/?B4FFD3B?BF?22B?G2?/@CD/C<A/@A
@M02034:409:000000000-BFKT7:1:1102:11428:17785 1:N:0:24
AAAGTCGAGGTGCCTAAAGTGGCAACCCAGACTTGTATGATTGTTGGTGGTGTAGAGCTTCCTGTAGCCGCATGGCGTTCGTACTTAAATATGGAACTAACCATTCCAATTTTCGCTGTCTCTTATACACATCTCCGAGCCCACGAGACC
+
CCCCCFCBCCCCGGGGGGGGGGGHHHHGGHGGHFFHDFD55DGHFHE222EEA3FD5AFFAGGFF5AAAEEAEEC10?>FEEBBFFH334GBF333BFHH313BB4GBDGFHFD/>EE?FEGHF4B4?4GBFCGH2C?FGGGHGGGGGGE
@M02034:409:000000000-BFKT7:1:1102:4410:17788 1:N:0:24
AAAGTCGAGGTGCCTAAAGTGGCAACCCAGACTCATAATGGGGTTG
+
CCCCCFCCCCCCGGGGGGGGGGGHHHHGGHHGHBEGHHFHHFGG2E
@M02034:409:000000000-BFKT7:1:1102:2363:17795 1:N:0:24
AAAGTCGAGGTGCCTAAAGTGGCAACCCAGACTCATCGTCATGTTGGTGGTGTAGAGCTTCCTGTAGCCGCATGGCGTTCGTACTTAAATATGGAACTAACCATTCCAATTTTCGCTGTCTCTTATACACATCTCCGAGCC
+
BBABBFAABDBBGGGGFDGGGGFHHGHGGFHGHHHBHBGGHHHHGGHGGGEFGBGHGHHHHHGHHHHHHGGCFGFFGGGGGGHHHHHFHGHHHHHHFHFGHHHHHHHHHHHHHHGGGGGHFHHHHHGH?BFHHHHFG?//<
@M02034:409:000000000-BFKT7:1:1102:8697:17797 1:N:0:24
AAAGTCGAGGTGCCTAAAGTGGCAACCCAGACTGAGATGGAGGTTGGTGGTGTAGAGCTTCCTGTAGCCGCATGGCGTTCGTACTTAAATATGGAACTAACCATTCCAATTTTCGCTGTCTCTTATACACATCTCCGAGCCCACGAGACC
+
BCBCCFCBCBABGGGGGGGGGGGHHHHGGHHGHHHHHHHHHHGGHHGGGGGFHGGDGHHHHHHHHHHHHGGEEGHHGFGGGGHHHHHHHHHHHHHHGHHHHHHHHHGHHHHHHHGGGGGHHHHHGHGHHGFHHHHFGGGFGGHGGFGGGF
@M02034:409:000000000-BFKT7:1:1102:19695:17798 1:N:0:24
AAAGTCGAGGTGCCTAAAGTGGCAACCCAGACTACGCCGTCTGTTGGTGGTGTAGAGCTTCCTGTAGCCGCATGGCGTTCGTACTTAAATATGGAACTAACCATTCCAATTTTCGCTGTCTCTTATACACATCTCCGAGCCCACGAGACC
+
BBABBFBBBDAAGGGGGGGFGGGHHHHGGHHGHHHGGGGEEHGHHHHGGGEBFEGBGHHFHHHHHHHHHEEGGEHFEEEFEEFGHHHGHHFHHHGHFHGHHGHHHFHFHHHHEEFFGGGHHHHHHFGF?2GBFGHHGGG?CGHGGGGGGE
@M02034:409:000000000-BFKT7:1:1102:2352:17808 1:N:0:24
AAAGTCGAGGTGCCTAAAGTGGCAACCCAGACTCATCGTCATGTTGGTGGTGTAGAGCTTCCTGTAGCCGCATGGCGTTCGTACTTAAATATGGAACTAACCATTCCAATTTTCGCTGTCTCTTATACACATCTCCGAGCCCACGAGACC
+
BBBBBFBBDDBBGGGGFFGGGGGHHAGGGHHGHGHHHHGAGHHHHHGAFEEFGFFAFGHHHHHHHHFFGE?>EEHFFEGGFEFHHHHFGGGHHH3@FFGHGHHHGFFBHGHHHBEAFGGHHHGHHFHFGFHHHGGHF/D/BFEED/AEDF
@M02034:409:000000000-BFKT7:1:1102:2894:17809 1:N:0:24
AAAGTCGAGGTGCCTAAAGTGGCAACCCAGACTAAGAAGAAGGTTGGTGGTGTAGAGCTTCCTGTAGCCGCATGGCGTTCGTACTTAAATATGGAACTAACCATTCCAATTTTCGCTGTCTCTTATACACATCTCCGAGCCCACGAGACC
+
BBBBBFAADBABGGGGGGGGGGGHHHHGGGFFGHHHHHHHHHHHHHGEFGEFHFHEGGHHHHHFGHHHHEEEEGHGEEEFFFHHHHHGHHHHHHFGGHHHFGFHFHHHHHHHHGE?FGGHHGHHGHHHHHFHHHHFGCGFGGHGGFGGGG
@M02034:409:000000000-BFKT7:1:1102:16338:17816 1:N:0:24
AAAGTCGAGGTGCCTAAAGTGGCAACCCAGACTTTTTTTTTTGTTGGTGGTGTAGAGCTTCCTGTAGCCGCATGGCGTTCGTACTTAAATATGGAACTAACCATTCCAATTTTCGCTGTCTCTTATACACATCTCCGAGCCCACGAGAC
+
CCCCBFBBBCBCGGGGGGGGGGGHHHHGGHHGHHHHFGGEEEEHHHF1FCEFHBFBGDGHHGHHHHHHHGGFGGFECGFGGFFHGFHHFHHHHHGHFHHHHGFFDGHGDGHHHDDFGGDFHFHHDHHGHFDGHFHEFC/CDGHGGGGGG
@M02034:409:000000000-BFKT7:1:1102:20690:17820 1:N:0:24
AAAGTCGAGGTGCCTAAAGTGGCAACCCAGACTTGTTGTCGGGTTGGTGGTGTAGAGCTTCCTGTAGCCGCATGGCGTTCGTACTTAAATATGGAACTAACCATTCCAATTTTCGCTGTCTCTTATACACATCTCCGAGCCCACGAGACC
+
CCCCCFCCCDABGGGGGGGGGGGHHHHGGHHGHHHHHHHHGGGHGGGGGGGFHGG5GHHHHHHGHHHHHG@>EFHHGEGFFFHHHHGFHHGHHHFGHHHHHHFHHHGGHHHHHHGGGGGHHHHHGHGHFHHHHHGHGGGGGGHGGGGGGF
@M02034:409:000000000-BFKT7:1:1102:16257:17826 1:N:0:24
AAAGTCGAGGTGCCTAAAGTGGCAACCCAGACTAAGTATAAGGTTGGTGGTGTAGAGCTTCCTGTAGCCGCATGGCGTTCGTACTTAAATATGGAACTAACCATTCCAATTTTCGCTGTCTCTTATACACATCTCCGAGCCCACGAGAC
+
CCCCCFCCCCCCGGGGGGGGGGGHHHHGGHHGHH335DFG5AFGGHGGGGBFGFGFHHHHHHHHHHHHHGGGGGHHGGGGGEHHHHHHHHHHGHFHFHHHHHGHHHHHHHHHHHGGGGGHHGHHGHHHHHEHHGFHFGCCGGHGGGGGG
@M02034:409:000000000-BFKT7:1:1102:25737:17830 1:N:0:24
AAAGTCGAGGTGCCTAAAGTGGCAACCCAGAGTATGGGTGGTGTAGAGCTTCCTGTAGCCGCATGGCGTTCGTACTTAAATATGGAACTAACCATTCCAATTTTCGCTGTCTCTATACACATCTCCAGCCCACGAGACTAAGGCGAATCT
+
AAABBFBBBBAAGGGGGGGGGFGHHHHGGGHFFEGHHHGGGDFHHHHHHHHHGHHHGHHGFEEFGHHGGGGGGFGHHHHHHFGHH3EFHBGHFFGHHHHHHHHHHGGGGGHHHHGHGGHHHHGH3GGHGFGGGDDGGGHGHHHFGGF?/?
@M02034:409:000000000-BFKT7:1:1102:18008:17832 1:N:0:24
AAAGTCGAGGTGCCTAAAGTGGCAACCCAGACTAATCA
+
CCCCCFCBCCCBGGGGGGGGGGGHHHHGGHHGH33D35
@M02034:409:000000000-BFKT7:1:1102:22756:17836 1:N:0:24
AAAGTCGAGGTGCCTAAAGTGGCAACCCAGACT
+
ABBCCFCCCBABGGGGGGGGGGGHHHHGGHH2G
@M02034:409:000000000-BFKT7:1:1102:15620:17838 1:N:0:24
AAAGTCGAGGTGCCTAAAGTGGCAACCCAGACTGGGAATTTTGTTGGTGGTGTAGAGCTTCCTGTAGCCGCATGGCGTTCGTACTTAAATATGGAACTAACCATTCCAATTTTCGCTGTCTCTTATACACATCTCCGAGCCCACGAGACC
+
BBBBBFBBBBABGGGGGGGGGFGHGHHGGHHGHHHHHHHHHHGHHHHGGGFGHHHGHHHHHHHHHHHHHGGGGEHGGEGGFEGGGHHGHHFHHHHHGHHHHHHHHHGHHHHHHHGGGGFGHHHHFHGHFHEHHHGEFCFBFGHGFCGGGE
@M02034:409:000000000-BFKT7:1:1102:20702:17843 1:N:0:24
AAAGTCGAGGTGCCTAAAGTGGCAACCCAGACTGGGTGGGGGGTTGGTGGTGTAGAGCTTCCTGTAGCCGCATGGCGTTCGTACTTAAATATGGAACTAACCATTCCAATTTTCGCTGTCTCTTATACACATCTCCGAGCCCACGAGACC
+
AAA>A3A>ADAAFGGGGGGGGFFB10AAAFGFEHFEFEAEEC@CGGG?FC<FHB?>?1FGH1GGFGF?<C@<<CHGC?C.CC/C<DF<GGEFHGBGGHHHHAC<GGGCGGHHFBAAEBBGGGGGBFFFFFGFGGGGG?-@@EEF@-@BFF
@M02034:409:000000000-BFKT7:1:1102:6904:17844 1:N:0:24
AAAGTCGAGGTGCCTAAAGTGGCAACCCAGACTTAGCATTTTGTTGGTGGTGTAGAGCTTCCTGTAGCCGCATGGCGTTCGTACTTAAATATGGAACTAACCATTCCAATTTTCGCTGTCTCTTATACACATCTCCGAGCCCACG
+
AA?AAF?AD1AAFFGGGCGGGBFHHGHGAHGFFGHGHHHHFHHFFHEEFEAFGBD2DDGFFCGHHEFGHGGGGGHEEGGGGGFHGHHFHFHHHF1D1GHHHF1GHFFH>GHHHHGGF?EEHFHHHHGF2F1BCGFDC//<<CHGG
@M02034:409:000000000-BFKT7:1:1102:18833:17846 1:N:0:24
AAAGTCGAGGTGCCTAAAGTGGCAACCCAGACTTGG
+
A?AA>DAAD>A11BE1F11ABFFGHCAEFFGCG21A
@M02034:409:000000000-BFKT7:1:1102:5806:17849 1:N:0:24
AAAGTCGAGGTGCCTAAAGTGGCAACCCAGACTCTGTTGGCGGTTG
+
CCCCCFCCCCABGGGGGGGGGGGHHHHGGGHGH3F5BF3G32AEAE
@M02034:409:000000000-BFKT7:1:1102:23829:17852 1:N:0:24
AAAGTCGAGGTGCCTAAAGTGGCAACCCAGACTGGGACTAGGGTTGGTGGTGTAGAGCTTCCTGTAGCCGCATGGCGTTCGTACTTAAATATGGAACTAACCATTCCAATTTTCGCTGTCTTTATACACATCTCCGAGCCCA
+
BCCCCFCCBCCBGGGGGGGGGGGHHHHGGHHGHC2GFGGHCHHHHGGGFGGFGFFAEFFHHHHHHHHFGFEEEGF1F?EFGEFHHHHFHHHFFGDEGHHH30DGHHGFHHHHHDEEFF/34DFFGHHFB22??D2C/<DGGE
@M02034:409:000000000-BFKT7:1:1102:9845:17857 1:N:0:24
AAAGTCGAGGTGCCTAAAGTGGCAACCCAGACTTATTGTTCTGTTGGT
+
AA>>A@AADDAAFGGGGGGGGDFBFHH0FFGGH21BB1DA1FEH21/B
@M02034:409:000000000-BFKT7:1:1102:25757:17862 1:N:0:24
AAAGTCGAGGTGCCTAAAGTGGCAACCCAGACTGGGGGGAGGGTTGGTGGTGTAGAGCTTCCTGTAGCCGCATGGCGTTCGTACTTAAATATGGAACTAACCA
+
BBBABFBBBBBBGGGFEFGFGGFHFHHGDHHGHH2FGEEGGGGGCFCDEGGEG2?2?DFGBGFG1??1FCD/><<0<ACC.<<C<GHDHHFFDD0:/;GC/.:
@M02034:409:000000000-BFKT7:1:1102:11759:17863 1:N:0:24
AAAGTCGAGGTGCCTAAAGTGGCAACCCAGACTCATATTTTGGTTGGTGGTGTAGAGCTTCCTGTAGCCGCATGGCGTTCGTACTTAAATATGGAACTAACCATTCCAATTTTCGCTGTCTCTTATACACATCTCCGAGCCCACGAGACC
+
BBBBBFBBDBABGFGGGGGGGFGGGHHGGHHGHHHHHHHHHHGHHGGFGGGGHGGDGHHHHHHHHHHHHGGEEGHGEEGGGEHHHHHGHHHHHGFBGHHHHHHHHHHHHHHHHHGGGGGGHHHHHGGHFFGHFHFHGCGGGGHGF<CGGG
@M02034:409:000000000-BFKT7:1:1102:8567:17872 1:N:0:24
AAAGTCGAGGTGCCTAAAGTGGCAACCCAGACTACGGCTGGGGTTGGTGGTGTAGAGCTTCCTGTAGCCGCATGGCGTTCGTACTTAAATATGGAACTAACCATTCCAATTTTCGCTGTCTCTTATACACATCTCCGAGCCCACGAGAC
+
ABBBBFBADBAAGG5FGGGGGAFGEHHGDEGC33AA2A222BE1AEEEFDEFH3DGHHHGHCHHFGGF3E0/?E11EEEAEG1FGGF3GHHHHGBBGHHBB0?FGHE?GFFFH4@/EDCGHEGGFG@H2FDFHF>FCC/@@EHGGCDGD
@M02034:409:000000000-BFKT7:1:1102:25770:17875 1:N:0:24
AAAGTCGAGGTGCCTAAAGTGGCAACCCAGACTGGGGGGAGGGTTGGTGTTGTAG
+
BBAABFBBBDAAGFGEGFGGGGGHHHHGGGDFHHHFGG//<EC?BCB/?/??01?
@M02034:409:000000000-BFKT7:1:1102:7586:17875 1:N:0:24
AAAGTCGAGGTGCCTAAAGTGGCAACCCAGACTCATGCTGGTGTTGGTGGTGTAGAGCTTCCTGTAGCCGCATGGCGTTCGTACTTAAATATGGAACTAACCATTCCAATTTTCGCTGTCTCTTATACACATCTCCGAGCCCACGAGACC
+
BCCCBFCBCBCBGGGGGGGGGGGHHHHGGHHGHHHHHHHHHHHHGHHEFGGFHHGDFHHHHHHHHHHHHGGFFGHHGFGGFFGHHHHFHHHHHGGFGHGFHHHHHHHHFFHHHFFGGGGGHFHHGHHHHFFHFHFFFGGGGGHGGGGGGF
@M02034:409:000000000-BFKT7:1:1102:2978:17884 1:N:0:24
AAAGTCGAGGTGCCTAAAGTGGCAACCCAGACTCATCCTATGGTTGGTGGTGTAGAGCTTCCTGTAGCCGCATGGCGTTCGTACTTAAATATGGAACTAACCATTCCAATTTT
+
BBCCCFCBCCBCGGGGGGGGGGGHHHHGGHHGHHFHHFGCGGFGHGA2AAEAA3F5A53B5FDEF5FB3AE0EEF1>?/FEE2?1BGFD4GFGF33FFHH303BD4F4DD3FG
@M02034:409:000000000-BFKT7:1:1102:28432:17891 1:N:0:24
AAAGTCGAGGTGCCTAAAGTGGCAACCCAGATTCTTGGTGGTGTAGAGCTTCCTGGAGCCGCATGGCGTTCGTACTTAAATA
+
AAAAADA>DA>AFGGGGGG3FFEA1BGAFHHGGG2F11BFAEFH1F2FBGG1AFF00FG/A/AA/AB/?@>?/0>?F@@12F
@M02034:409:000000000-BFKT7:1:1102:29332:17891 1:N:0:24
AAAGTCGAGGTGCCTAAAGTGGCAACCCAGACTTCGCTTCTTGTTGGTG
+
AA?AAFAAADA>1BGFGA1BFD0FA0FAGAEAF2D0E0AEFGHEEBG/A
@M02034:409:000000000-BFKT7:1:1102:26193:17895 1:N:0:24
AAAGTCGAGGTGCCTAAAGTGGCAACCCAGACTAAGAAGGATGTTGGTGGTGTAGAGCTTCCTGTAGCCGCATGGCGTTCGTACTTAAATATGGAACTAACCATTCCAATTTTCGCTGTCTCTTATACACATCTCCGAGCCCACGAGACC
+
BBBBBFBADDBAGGGGFGGGGCFFGHHEEGHGHHFBFFBFCFFGGGEGG?FFAAF55DFGBGHEHDFEGDGEEEEC0EEGGG2CHF43BBF@@@33@FGB@E3FGGF4?BDHHH@FFD/?GGHH?FFG3CFCGFFGC/BCDGHGCCCAEF
@M02034:409:000000000-BFKT7:1:1102:20114:17903 1:N:0:24
AAAGTCGAGGTGCCTAAAGTGGCAACCCAGACTCCGTCTCCGGTTGGTGGTGTAGAGCTTCCTGTAGCCGCATGGCGTTCGTACTTAAATATGGAACTAACCATTCCAATTTTCGCTGTCTCTTATACACATCTCCGAGCCCACGAGACC
+
AAA>ADABDD>AFGGFGGGGG4F4CFGEGHHGHHHEHFFGHDAFE?EABA1BG3BAF5AFGEG5BGFGHF@EEFHHE?E?E>BFCGFFHD@GHB?3FEGHHFHHGHHFHHFHHGEGFFCGDGHHDDGFGGFCGFH1A/@CDGHGGCCGCF
@M02034:409:000000000-BFKT7:1:1102:24681:17906 1:N:0:24
AAAGTCGAGGTGCCTAAAGTGGCAACCCAGACTCAGCAGCATGTTGGTGGTCCAG
+
A@BBADBABAABGGGGGGGGFGGHHHHGGGE2FGHHHGG22BGF5FE222E333B
@M02034:409:000000000-BFKT7:1:1102:13924:17908 1:N:0:24
AAAGTCGAGGTGCCTAAAGTGGCAACCCAGACTCCGCTTCCTGTTGGTGGTGTAGAGCTTCCTGTAGCCGCATGGCGTTCGTACTTAAATATGGAACTAACCATTCCAATTTTCGCTGTCTCTTATACACATCTCCGAGCCCACGAGACC
+
CCCCCFCABBCCGGGGGGGGGGGHHHHGGHHGHHHGGGFEHGHHHHHGEEGGGDFDGGHHFHHHHGHHHGGEFGH1EEEGFEGHGHHHHHHFGH3FFGHHGF3FGGHFHGFHHEGGGGEHHHHHGHGHFHHHHHHHGGGGGGHGGGGGGF
@M02034:409:000000000-BFKT7:1:1102:29338:17908 1:N:0:24
AAAGTCGAGGTGCCTAAAGTGGCAACCCAGACTGTGCTTCTTGTTGGTGGTGTAGAGCTTCCTGTAGCCG
+
AAAAAFAADDAAGAFGGGGAG10GCGHEFC00CF1D1DF111ADFAEAFA/AFBGAFHDGHAGFBAFD1A
@M02034:409:000000000-BFKT7:1:1102:21079:17909 1:N:0:24
AAAGTCGAGGTGCCTAAAGTGGCAACCCAGAGTTGGTGGTGTAGAGATTCCTGTAGCT
+
AAAAADABDD>AFGFGGGGDGGFFCC4BAGC2B55BA22BAFD55D5BDF55BFFFF5
@M02034:409:000000000-BFKT7:1:1102:27853:17911 1:N:0:24
AAAGTCGAGGTGCCTAAAGTGGCAACCCAGAATA
+
CCCCBFCCBCCCGGGGGGGGGGGHHHHGGHH3E5
@M02034:409:000000000-BFKT7:1:1102:23026:17918 1:N:0:24
AAAGTCGAGGTGCCTAAAGTGGCAACCCAGACTAAGAAGAAGGTTGGTGGTGTAGAGCTTCCTGTAGCCGCATGGCGTTCGTACTTAAATATGGAACTAACCATTCCAATTTTCGCTGTCTCTTATACACATCTCCGAGCCCACGAGACC
+
CCCCCFABBCCCGGGGGGGGGGGHHHHGGHGGHHHHHHHHHHGHGFGEFGEFHFGFGHHHHHHHHHHHHGEEEGHHGEGFFGHHHHHGHHHHHHFHGHHHHHHHHHHHGHHHHHGGGGEFHHHHHHHHGGEHHHHHGFG@FGHGG@CEGF
@M02034:409:000000000-BFKT7:1:1102:17818:17920 1:N:0:24
AAAGTCGAGGTGCCTAAAGTGGCAACCCAGACTATTTGTCTTGTTGGTGGTGTAGAGCTTCCTGTAGCCGCATGGCGTTCGTACTTAAATATGGAACTAACCATTCCAATTTTCGCTGTCTCTTATACACATCTCCGAGCCCACGAGACC
+
BCCCBFCBCCBCGGGGFFGGGGGHHHHGGHHGHHHHHHHHHHHHHHHGGGEGHFGBGFHHHHHHGHHGHEFEFGHFFEGGGGHHHHHHHHGHHHFFFHHGHHHGHHHHHHHHHGGFGGGHHGHHGHHHFHBHHHHFFCGCGGHGGGGGFF
@M02034:409:000000000-BFKT7:1:1102:29321:17922 1:N:0:24
AAAGTCGAGGTGCCTAAAGTGGCAACCCAGACTAGGATTAGTGTTGGTGGTGTAGAGCTTCCTGTAGCCGCATGGCGTTCGTACTTAAATATGGAACTAACCATTCCAATTTTCGCTGTCTCTTATACACATCTCCGAGCCCACGAGACC
+
A3AABFAADDAAFGGGFGGGGGGHCHHGGHHGHHHHHHHHHHHHHEHFFGEFHFGBGHHHHHHFGHHHHEEEEGHHGGGGEECHHHFGFHHHHHGFHFFGHHHHGHHHHHHHHGGGGGGFHGHHHHFHDGDHGHFHDCFDGAEEGCCDFF
@M02034:409:000000000-BFKT7:1:1102:23879:17929 1:N:0:24
AAAGTCGAGGTGCCTAAAGTGGCAACCCAGACTTATCCTTCTGTTGGTGGTGTAGAGCTTCCTGTAGCCGCATGGCGTTCGTACTTAAATATGGAACTAACCATTCCAATTTTCGCTGTCTCTTATACACATCTCCGAGCCCACGAGACC
+
BBCCCFCCCCBCGGGGGGGGGGGHHHHGGHGGHHGHHHHHHHHHHHHGEGEFGFGAFGGHHHHHGHFGGFGCGGHGGGGGFFFHHHHHHHHHHHFFGHHHGHFHHHGFHHHHHGEGGGFHHHHHHHHGGFHHFHHFGGGGGGHGGGCEAF
@M02034:409:000000000-BFKT7:1:1102:11193:17929 1:N:0:24
AAAGTCGAGGTGCCTAAAGTGGCAACCCAGACTAATAAGAAGGTTGGTGGTGTAGAGCTTCCTGAAGCCGCATGGCGTTCGTACTTAAATATGGAACTAACCATTCCAATTTTCGCTGTCTCTTATACACATCTCCGAGCCCACGAGACC
+
CCCCCFCCCCCCGGGFFGGGGGGHHHHGGHHGHHHHHHHHHHHGGHGGGGGFHHGFGHHHHHHHHGHHHFGFGGHHGEGGGGFHHHHGHHGHHGGGFFHHHHHHHHHHHHHHHFGGGGGGHHHHHHHHHHHHHHHGGGGCGGHGGGGGGF
@M02034:409:000000000-BFKT7:1:1102:21084:17930 1:N:0:24
AAAGTCGAGGTGCCTAAAGTGGCAACCCAGAGTTGGTGGTGTAGAGCTTCCTGTAGCCGCATGGCGTTCGTACTTAAATATGGAACTAACCATTCCAATTTTCGCTGTCTCTTATACACATCTCCGAGCCCACGAGACCAGAGAGGATCT
+
>AABAFBBBD>AGFGFGGGGGGGHHHHEFHHFBFGHEGGF2GFHEEFGHHHHHFHHFGEEEFGGFFEGGGGGGHHHGGGEFGHGHFGBFFFHHHHHHGGHGHHGGGFEGHHHHHHHEHHBGGHHGGECCDFHFB/CAFGGFHHGGDHE?G
@M02034:409:000000000-BFKT7:1:1102:12911:17934 1:N:0:24
AAAGTCGAGGTGCCTAAAGTGGCAACCCAGACTTGTCGTATTGTTGGTGGTGTAGAGCTTCCTGTAGCCGCATGGCGTTCGTACTTAAATATGGAACTAACCATTCCAATTTTCGCTGTCTCTTATACACATCCCGAGCCCACGAGACC
+
BCCCCFCCCCABGGGGGGGGGGGHGHHGGHHGHHHHHEFCGHGHHHHEGGGFGEF5DGHHFHHHHFHHHGGEFEGAFEFGGGFHHHH3FGFHHB@EGHHHFHDFHHHFBFHHGFEFFFEFHHHHGHB?DGFGHGGF?BCCFHGGGGGGE
@M02034:409:000000000-BFKT7:1:1102:6821:17936 1:N:0:24
AAAGTCGAGGTGCCTAAAGTGGCAACCCAGACTTAGAATAAGGTTGGTGGTGTAGAGCTTCCTGTAGCCGCATGGCGTTCGTACTTAAATATGGAACTAACCATTCCAATTTTCGCTGTCTCTTATACACATCTCCGAGCCCACGAGACC
+
BCCCCFCCCCBCGGGGGGGGGGGHHHHGGHHGHHGHHHHGHHHHHHGFGGGFGFGDBFHHFHHHHHHGHFGEGGGEF?EFEEFHHHHGHHHHHHFGHFFHFGFHHHH4HHHHHGFGGGFHFGHHFHHHFFHFGHHGFCGGFEHGGGGGGG
@M02034:409:000000000-BFKT7:1:1102:5846:17953 1:N:0:24
AAAGTCGAGGTGCCTAAAGTGGCAACCCAGACTTATGCTCCTGTTGGTGGTGTAGAGCTTCCTGTAGCCGCATGGCGTTCGTACTTAAATATGGAACTAACCATTCCAATTTTCGCTGTCTCTTATACACATCTTCCGAGCCCACGAGAC
+
BCCCCFCABCBBGGGGGGGGGGGHGHHGGHHGHHHHHHHHHHHGHHHFFGFGHGGDGGHHHGHFFGHGHGGEEFHHGFGGGEGHHHHGHHHHHGHGFGHGHHHHHHHHFGHHHGGGGGGFHHHHGHHHFHDHFGHGFGGGGGGFGGGGGG
@M02034:409:000000000-BFKT7:1:1102:4269:17959 1:N:0:24
AAAGTCGAGGTGCCTAAAGTGGCAACCCAGACTAATATGCGTGTTGGTGGTGTAGAGCTTCCTGTAGCCGCATGGCGTTCGTACTTAAATATGGAACTAACCATTCCAATTTTCGCTGTCTCTTATACACATCTCCGAGCCCACGAGACC
+
BBBBBFAABBBBGGGGGGGGGGGHHHHGGAGGHHHHHHHGGGGGHHHGGFGGHHGDFHHHHHHHHGHGHGGGGGHHGFGGGGCHHHFFGHHHHFHFFHHHHHHHGHGHHHGHHHGGGCGHHHHHHHHHHGDGHHHHGFCGCGHGG@?//F
@M02034:409:000000000-BFKT7:1:1102:19631:17962 1:N:0:24
AAAGACGAGGTTCCTAAATTGGCAACCCAGA
+
>1>>1B>AD1A1BFEDG1A3AB0BGGBAFAB
@M02034:409:000000000-BFKT7:1:1102:3544:17969 1:N:0:24
AAAGTCGAGGTGCCTAAAGTGGCAACCCAGACTGTGTGTTGGGTTGGTGGTGTAGAGCTTCCTGTAGCCGCATGGCGTTCGTACTTAAATATGGAACTAACCATTCCAATTTTCGCTGTCTCTTATACACATCTCCGAGCCCACGAGACC
+
AAABBFBADBBBGGGGFFGFGGGHGHHGGHHGHHHGEGHHHHGAFGGGGGGFHGGDGFGHHHHHGHHHGGGEEFHGGGGFGFFHHHHGHHGHHGGFEFEBGFGHHHHFEGHHHHGGGGGHHHHHHHHHHHHHHHHHGGGCFGHGG@<?EF
@M02034:409:000000000-BFKT7:1:1102:14903:17974 1:N:0:24
AAAGTCGAGGTGCCTAAAGTGGCAACCCAGACTTAGCAGAAGTTGGTGGTGTAGAGCTTCCTGTAGCCGCATGGCGTTCGTACTTAAATATGGAACTAACCATTCCAATTTTCGCTGTCTCTTATACACATCTCCGAGCCCACGAGACCA
+
BCCCBFCBCCCCGGGGGGGGGGGHHHHGGHHGHHHHHHHHFFHHGHEFFEFFFHHHHHHHHHHHGHHHEEEGGHHFFFGGFHGHHHHGHHHHHHHHHHHGHGGHHGHGGHHHHGGGGEGHHHHHHHFGHEGBFFGD@GGFGHGGGGGGGC
@M02034:409:000000000-BFKT7:1:1102:2473:17974 1:N:0:24
AAAGTCGAGGTGCCTAAAGTGGCAACCCAGACTCAGTAGAAGGTTGGTGGTGTAGAGCTTCCTGTAGCCGCATGGCGTTCGTACTTAAATATGGAACTAACCATTCCAATTTTCGCTGTCTCTTATACACATCTCGAGCCCACGAGAAC
+
AABBAFBABBBBGGGFFFGGFGGHHHGEGHHGHHHGEGHGFGH3FGG2FFEFGEHFFEGHFFGGGEGE3BEEEGH1EEFFFGFEGHHFFGHHHHFBCHF3@03FFBEBHGHHHBE?EEFFFBGHGFFDFC2BFGFG2A/@/?F@@CD/?
@M02034:409:000000000-BFKT7:1:1102:2491:17975 1:N:0:24
AAAGTCGAGGTGCCTAAAGTGGCAACCCAGACTCAGTAGAAGGTTGGTGGTGTAGAGCTTCCTGTAGCCGCATGGCGTTCGTACTTAAATATGGAACTAACCATTCCAATTTTCGCTGTCTCTTATACACATCTCGAGCCCACGAGACCA
+
CCCCCFCCCCCCGGGGFGGGGGGHHHHGGHHGHHHHHHHHHHHHHHGGGGGGHGGFGFHHHHHHHHHGHGGEEGHHGGGGGGHHHHHHHHHHHHFFGHGFFHFHHGHHHHHHHHGFGGGHHHHHGHGHGFFHHHHHGGGCEFGGGGGGGB
@M02034:409:000000000-BFKT7:1:1102:28784:17981 1:N:0:24
AAAGTCGAGGTGCCTAAAGTGGCAACCCAGACTTAGTGGGAGGTTGGTGGTGTAGAGCTTCCTGTAGCCGCATGGCGTTCGTACTTAAATATGGAACTAACCATTCCAATTTTCGCTGTCTCTTATACACATCTCCGAGCCCACGAGACC
+
ABBBBFBBBBAACFFGGGGGGGGHHHHGGHHGHHHGGGHHFFGEGGFGFGAFHGGBFGHHHHHGGFGGHEE>FFHFEEGFEEGHHHGFGGDGGHFGFGGGGHHHFGFGHHHHHFE?FGGGHHHHFG?33?DHGGGGEDDBCEGFDGGG/<
@M02034:409:000000000-BFKT7:1:1102:26196:18010 1:N:0:24
AAAGTCGAGGTGCCTAAAGTGGCAACCCAGATG
+
CCCCCFCCCCBBGGGGGGGGGGGHHHHGGH235
@M02034:409:000000000-BFKT7:1:1102:12592:18013 1:N:0:24
AAAGTCGAGGTGCCTAAAGTGGCAACCCAGACTCAGAGGTGGGTTGGTGGTGTAGAGCTTCCTGTAGCCGCATGGCGTTCGTACTTAAATATGGAACTAACCATTCCAATTTTCGCTGTCTCTTATACACATCTCCGAGCCCACGAGACC
+
BBCCBFCCCCBCGGGGGGGGGGGHHHHGGHHGHGHHAGG3BFGEFGGGCEGFA3F5AFEFGHHHHGF@@EGEEEG?F>ECEECFGHH3EGHEEDBBGFHHBCBGHGFBFHGHHFGEGFDHHHHHFGHFFFGFHHHBC?CF/FAEDA@<CF
@M02034:409:000000000-BFKT7:1:1102:26685:18016 1:N:0:24
AAAGTCGAGGTGCCTAAAGTGGCAACCCAGACTAAGAATAATGTTGGTGGTGTAGAGCTTCCTGTAGCCGCATGGCGTTCGTACTTAAATATGGAACTAACCATTCCAATTTTCGCTGTCTCTTATACACATCTCCGAGCCCACGAGACC
+
CCCCCFCCCCBCGGGGGGGGGGGHHHHGGHHGHHHHHHHHHHHHGHHEFEBFHGGAFGHHHHHFGFGGHEEEEGHHGEGFFEGHHHGFGGGHHHBGFHHHHHHHHHHHHHHHHHGFGGGHHHHHFGHHHGHHHHHFGCGCGGHGFCGEGF
@M02034:409:000000000-BFKT7:1:1102:3062:18018 1:N:0:24
AAAGTCGAGGTGCCTAAAGTGGCAACCCAGACTAAGAAGCAGGTTGGTGGTGTAGAGCTTCCTGTAGCCGCATGGCGTTCGTACTTAAATATGGAACTAACCATTCCAATTTTCGCTGTCTCTTATACACATCTCCGAGCCCACGAG
+
BAAAAFAB@DAAGGGGGGG6B4FGGHHGGAGFHGFFHHHH3GDFFAEGGGFF1GHAGGHHFHHFHFHFHEE@EFHHGFGFEEFGEGHGHHHHFFFDGFGBGHGGHHHHHFHHHGEGGGEGHHHGHHHHHGGFFFHHECGCGFHGC/C
@M02034:409:000000000-BFKT7:1:1102:3974:18031 1:N:0:24
AAAGTCGAGGTGCCTAAAGTGGCAACCCAGACTCCTCCGCCTGTTGGTGGTGTAGAGCTTCCTGTAGCCGCATGGCGTTCGTACTTAAATATGGAACTAACCATTCCAATTTTCGCTGTCTCTTATACACATCTCCGAGCCCACGAGACC
+
CCCCCFCBCCCCGGGGGGGGGGGHHHHGGHHGHHHHHHGFGGHHHHHFFGFFHDGADGHHHHHHHHHFFEGEEFHFGGGGFFGHGHGGHHHFHHFFHHHGFFBGHHHFGGHHHFFEFGFHHHHHGHHHGHHHGHFGGFGGFEHCDCDCDF
@M02034:409:000000000-BFKT7:1:1102:8207:18034 1:N:0:24
AAAGTCGAGGTGCCTAAAGTGGCAACCCAGACTACTCATAGGGTTGGTGGTGTAGAGCTTCCTGTAGCCGCATGGCGTTCGTACTTAAATA
+
BBBBBFBBBBBBGGGGGGGGGGGHHHHGGHHGHHFGFBGFHHG3AEE211EF1AD55ABB5GFEFA5ADEE0EEG1>1>?1>2BCFG3B4G
@M02034:409:000000000-BFKT7:1:1102:14357:18041 1:N:0:24
AAAGTCGAAGGTGCCTAAAGTGGCAACCCAGACTCATACTAAGGTTGGTGGTGTAGAGCTTCCTGTAGCCGCATGGCGTTCGTACTTAAATATGGAACTAACCATTCCAATTTTCGCTGTCTCTTATACACATCTCCGAGCCCACGAGAC
+
BBBBBFBB3>AFGGGGGGCGGGFGHHHHGGHHGH3GHHHHHH3FGHHGGGGGFGGHHHHHHHHHHHHHHHGGGGGHHGGGGGFHHHHHHHHGHHHHHHHHHHHHHHHHHHHHHHHGGGGGHHHHHHHHGHGHHHHHHGCFGGGHGGGFGG
@M02034:409:000000000-BFKT7:1:1102:17664:18042 1:N:0:24
AAAGTCGAGGTGCCTAAAGTGGCAACCCAGACTCAGCCGCATGTTGGTGGTGTAGAGCTTCCTGTAGCCGCATGGCGTTCGTACTTAAATATGGAACTAACCATTCCAATTTTCGCTGTCTCTTATACACATCTCCGAGCCCACGAGACC
+
BBBBBFBBBBAAGGGGGGGGGGGHGHHGGHHGHGHHHHGGGGGHHHGFFGEFGFGFGHHHGHHHHHHFHGGGGEHGEFGFEEFHGHHGHHHHHHEFFHGHGHFHHHFHHHHHHFGGGGGGHGHHHHHHFFDFGHGHGFGCGGHGGFGGGE
@M02034:409:000000000-BFKT7:1:1102:14064:18063 1:N:0:24
AAAGTCGAGGTGCCTAAAGTGGCAACCCAGACTCGGGGTGCGGTTGGTGGTGTAGAGCTTCCTGTAGCCGCATGGCGTTCGTACTTAAATATGGAACTAACCATTCCAATTTTCGCTGTCTCTTATACACATCTCCGAGCCCACGAGACC
+
AAABAFBBBDAACGGGGGGGGGGHHHHGEHHGGHGGGGECGGGGGFGEFGBFGBGFGHGHHGHFGHHHFGEEEFHHF>EEF>FGHHGGHHFHHHB3FGHGHHHHGHHHHGFHHFGGGGDHGHHHFFFHFFFFFGHGGGGGGGHGGDDFDE
@M02034:409:000000000-BFKT7:1:1102:29147:18067 1:N:0:24
AAAGTCGAGGTGCCTAAAGTGGCAACCCAGACTCTTCGGACGGTTGGTGGTGTAGAGCTTCCTGTAGCCGCATGGCGTTCGTACTTAAATATGGAACTAACCATTCCAATTTTCGCTGTCTCTTATACACATCTCCGAGCCCACGAGACC
+
CCCCCFBABCBBGGGGGGGFGGGHHGHGGHGEHFHHHHEBAEFEFGGEFFEFGEGEEFGHFHHGFFG@BB>@EGF1EEE1??FGHGFFGFHHFHBBFGFFEF?GHDHFGHHHH?B<EFFHHGHHGHHFHFDHGFFDC<C<@/GFCADGEF
@M02034:409:000000000-BFKT7:1:1102:6646:18071 1:N:0:24
GCTCTTAAAGAGGAGAAAGGTCATGCCGAATGTC
+
BB?ABFFFFFFFGGEGGGGGFGHHFE42A2A355
@M02034:409:000000000-BFKT7:1:1102:29131:18076 1:N:0:24
AAAGTCGAGGTGCCTAAAGTGGCAACCCAGACTCTG
+
BCBCCFCCCCCBGGGGGGGGGGGHHHHGGHHGHH35
@M02034:409:000000000-BFKT7:1:1102:22537:18078 1:N:0:24
AAAGTCGAGGTGCCTAAAGTGGCAACCCAGACTATGAGTCAGGTTGGTGGTGTAGAGCTTCCTGTAGCCGCATGGCGTTCGTACTTAAATATGGAACTAACCATTCCAATTTTCGCTGTCTCTTATACACATCTCCGAGCCCACGAGACC
+
BBBBBFBBBBBAFGGGGGGGGFGHHHHFGHCFHGGHFGGHHGHFGHEECEFFF3F5ADEGFHHHGDFDFEGEEGGGGEGGGFGHHHGEGGHFFE33FGGB3?3?BF?4FGFHH4ED/EEHHHHHBFGFBGH2FGFDC?//DGEC@<<AEF
@M02034:409:000000000-BFKT7:1:1102:10111:18081 1:N:0:24
AAAGTCGAGGTGCCTAAAGTGGCAACCCAGACTAAGTATCAGGTTGGTGGTGTAGAGCTTCCTGTAGCCGCATGGCGTTCGTACTTAAATATGGAACTAACCATTCCAATTTTCGCTGTCTCTTATACACATCTCCGAGCCCACGAGACC
+
BBBBBFBADDBBGGGFG4GGGGGHHHHGGHHGHHGHFGGHGHHHHGCFGGGGGFH5GHHHHHHHGBHFHFGEEGHFGGGGGEGHGHHFGHHGHHHDCHHHFFEBFGFDGHHHH?EFGEEGHGGGFGGGFFGHHHHFECCCGGHGGCGGGF
@M02034:409:000000000-BFKT7:1:1102:6257:18090 1:N:0:24
AAAGTCGAGGTGCCTAAAGTGGCAACCCAGACTAAGTAGTCGGTTGGT
+
A?>AAFAADDAAGGGF11GFFFFFGHHGGHHGF1AF2B22D/EECG/B
@M02034:409:000000000-BFKT7:1:1102:27746:18108 1:N:0:24
AAAGTCGAGGTGCCTAAAGTGGCAACCCAGACTGGGGGGGGGGTTGGTGGT
+
BCCCBFBBCDCCGGGGFGGGGGGHHHHGGHHGHCGHCG@GF=F@-B=D..:
@M02034:409:000000000-BFKT7:1:1102:25088:18112 1:N:0:24
AAAGTCGAGGTGCCTAAAGTGGCAACCCAGACTTGTATGTGTGTTGGTGGTGTAGAGCTTCCTGTAGCCGCATGGCGTTCGTACTTAAATATGGAACTAACCATTCCAATTTTCGCTGTCTCTTATACACATCTCCGAGCCCACGAGAC
+
CCCCCFCCCCBBGGGGGGGGGGGHHGHGGHHGHFF5DF555ABBFGHGFGGFGFGBGFHHGHHHHGHGFGGEGGHFGGGGGGHHHHHGGHHHHHBDGHHHFFDGHHHHHGHHHGEGGGFHHHHHFHHHGHGHHHFHGCGGGGHGGGGCD
@M02034:409:000000000-BFKT7:1:1102:24644:18112 1:N:0:24
AAAGTCGAGGTGCCTAAAGTGGCAACCCAGACTTGTT
+
BCBCBFAA@DCCGGGGGGGGGGGHHHHEGHDGHH355
@M02034:409:000000000-BFKT7:1:1102:16109:18113 1:N:0:24
AAAGTCGAGGTGCCTAAAGTGGCAACCCAGACTAATCAGGCTGTTGGTGGTGTAGAGCTTCCTGTAGCCGCATGGCGTTCGTACTTAAATATGGAACTAACCATTCCAATTTTCGCTGTCTCTTATACACATCTCCGAGCCCACGAGACC
+
A?AB>DAAD2AAGGGAG4FFAGFHHHHGGHHFHHHHBA333BFABFABAFGF1GGFFGHGEGEE5AGGHFGEEEBGFEGF1?GHGGGHHHGHFHFBFGEFFGBBGFFGHHHHHH?EAFGHHHFHEHHHEFFGFGF?DCGGGGAFGG/<A<
@M02034:409:000000000-BFKT7:1:1102:2900:18117 1:N:0:24
AAAGTCGAGGTGCCTAAAGTGGCAACCCAGACTATTCTTGTTGTTGGTGGTGTAGAGCTTCCTGTAGCCGCATGGCGTTCGTACTTAAATATGGAACTAACCATTCCAATTTTCGCTGTCTCTTATACACATCTCCGAGCCCACGAGACC
+
CCCCCFCBBCBCGGGGGGGGGGGHHHHGGHHGHHHHGHHHGGHHHHHFGGGGCEG5DFHHFHHHHFGGFEFEFGHFGGGGFEFGGHHDGHHFGH33FHHHFFDGHFHFHHHHHGGFGGGHHHHHHFHHHHFHHHGFGFGGGGHGG?DDAF
@M02034:409:000000000-BFKT7:1:1102:10431:18123 1:N:0:24
AAAGTCGAGGTGCCTAAAGTGGCAACCCAGACTAGGATGGCGGTTGGTGGTGTAGAGC
+
CCCCCFBCCCCCGGGGGGGGGGGHHHHGGHHGHFG3BF322A20AEEA11B113D555
@M02034:409:000000000-BFKT7:1:1102:16098:18130 1:N:0:24
AAAGTCGAGGTGCCTAAAGTGGCAACCCAGACTAAT
+
CCCCCFCCCCCBGGGGGGGGGGGHHHHGGHHGHH35
@M02034:409:000000000-BFKT7:1:1102:16120:18131 1:N:0:24
AAAGTCGAGGTGCCTAAAGTGGCAACCCAGACTAAGACTACTGTTGGTGGTGTAGAGCTTCCTGTAGCCGCATGGCGTTCGTACTTAAATATGGAACTAACCATTCCAATTTTCGCTGTCTCTTATACACATCTCCGAGCCCACGAGAC
+
BBABBFBBBBBBGGGGGGGGGGGHHGHGGHHGH3FG335A3DFGHHHGGGDGHFGGHGHHHHHHHGHHHGGEEGHHGGGEEFHHGHFGHHHHHHGGHHHGHHHGHHHHFGHHHGGGGGGHHHHHEHHHFFHHHHGD<BGGGGHGC?/AD
@M02034:409:000000000-BFKT7:1:1102:13264:18145 1:N:0:24
AAAGTCGAGGTGCCTAAAGTGGCAACCCAGACTGATGATGGGGTTGGTGGTGTAGAGCTTCCTGTAGCCGCATGGCGTTCGTACTTAAATATGGAACTAACCATTCCAATTTTCGCTGTCTCTTATACACATCTCCGAGCCCACGAGACC
+
ABABBFBBBBBBGGGGGGGGGGGHHHHGGHHGHHHHHHHHHHGGFGGFGGGFHGFDFGHGHFHHGHHGHGGGGFHGGEGGFGGHHHHGHHHHHHDGFCHHHHHGHHFHHHHHHFGGGGGEHFHHHHHHHHFHHHHHGCGBDGHGGDGGGE
@M02034:409:000000000-BFKT7:1:1102:9268:18152 1:N:0:24
AAAGTCGAGGTGCCTAAAGTGGCAACCCAGACTAAGGATAGGGTTGGTGGTGTAGAGCTTCCTGTAGCCGCATGGCGTTCGTACTTAAATATGGAACTAACCATTCCAATTTTCGCTGTCTCTTATACACATCTCCGAGCCCACGAGACC
+
BABBBFBBBBBBGGGGBEGGGGGHGHHGGHHGHHHHHHHHHHHHGGGGGGGFHFFAGFHHGHHHHHHHHGGEEFFCEEGGGGEHHFHDGHHHHHFEGHHHFCDGHHHGHHHHHGGGGGFHFFHHDGFGFHFHHHFGGCGFGEHGGCGGGG
@M02034:409:000000000-BFKT7:1:1102:11825:18155 1:N:0:24
AAAGTCGAGGTGCCTAAAGTGGCAACCCAGACTAAGAATCATGTTGGTGGTGTAGAGCTTCCTGTAGCCGCATGGCGTTCGTACTTAAATATGGAACTAACCATTCCAATTTTCGCTGTCTCTTATACACATCTCCGAGCCCACGAGACC
+
CCCCCFCCCCCBGGGGGGGGGGGHHHHGGHHGHHHHGHHH5GHGHHHGGGGGHHHDGHHHHHHHHHHHHGGGGGHHGEGGGGHHHHHGHHHHHGGHGHHHHHHHHHGHHHHHHFFGGGGGHHHHHHHHGHGHHGHHF?D@GGHGGDGGGC
@M02034:409:000000000-BFKT7:1:1102:29370:18158 1:N:0:24
AAAGTCGAGGTGCCTAAAGTGGCAACCCAGACTATG
+
CCCCCFCCBBBCGGGGGGGGGGGGHHHGGHHGH3DG
@M02034:409:000000000-BFKT7:1:1102:26850:18158 1:N:0:24
AAAGTCGAGGTGCCTAAAGTGGCAACCCAGACTCCGCCTCCGGTTGGTGGTGTAGAGCTTCCTGTAGCCGCATGGCGTTCGTACTTAAATATGGAACTAACCATTCCAATTTTCGCTGTCTCTTATACACATCTCCGAGCCCACGAGACC
+
AAAAADA@DDAAGGGGGGGGGGGG10BAFGFGF1BEEGG?HE/EE/EEFFBBGHFFGHHGHGFHHHHHHGEEEEFHGBEF??CHHHHGHH2EGHBFEG>GGGHHHHEHGHHGHHGGEGGHHHHHFHFGFGHHFGDGC/C/>FHFGGGGGG
@M02034:409:000000000-BFKT7:1:1102:20309:18159 1:N:0:24
AAAGTCGAGGTGCCTAAAGTGGCAACCCAGACTGGGGGGGGTGTTGGTGGTGTAGAGCTTCCTGTAGCCGCATGGCGTTCGTACTTAAATATGGAACTAACCATTCCAATTTTCGCTGTCTCTTATACACATCTCCGAGCCCACGAGACC
+
BBCCCFCBBBABGGGGGGGFGGGHHHGGGHHGHHHHGGGGFBFDFFFDEFAEFFFBFFFFFFFFFFFFFFBDFDFADADEAAFFFFFFFFFFFFFEBFFFFFFFFFFFFFFFFFFDFFFFFFFFFFFFFFFFFFFFDBF;-AFFFFFFF?
@M02034:409:000000000-BFKT7:1:1102:26177:18161 1:N:0:24
AAAGTCGAGGTGCCTAAAGTGGCAACCCAGACTCTGGGTATGGTTCGTGGTGCAGTGCTTTCTGTT
+
BBBABFBA3DABGGGGGFGGGDFFGGHGGFGFHHGH3EFB3A2D552B21FA3BF535DF5F55AA
@M02034:409:000000000-BFKT7:1:1102:14292:18166 1:N:0:24
AAAGTCGAGGTGCCTAAAGTGGCAACCCAGACTGGGTGTGGTGTTGGTGGTGTAGAGCTTCCTGTAGCCGCATGGCGTTCGTACTTAAATATGGAACTAACCATTCCAATTTTCGCTGTCTCTTATACACATCCCGAGCCCACGAGA
+
BBBBBFBBBBBBGGGGGGGGGDFFCHHGGHHGHHGCBEEF2FFGFHH?FGGFG3F5DDGGDGHHHFHFHGGEEGHFGEEFFEBFFGHDGHFHHHDEBFGHGE3FGFH4GGHHHDEGEEEGDHGG3F3BFGFBG2?DAD/BEEFCAC<
@M02034:409:000000000-BFKT7:1:1102:27425:18174 1:N:0:24
AAAGTCGAGGTGCCTAAAGTGGCAACCCAGACTA
+
BBBBBFABDBAAGGGGGGGGGFGGHHHFFHHGHH
@M02034:409:000000000-BFKT7:1:1102:17661:18178 1:N:0:24
AAAGTCGAGGTGCCTAAAGTGGCAACCCAGACTATGCCTAATGTTGGTGGTGTAGAGCTTCCTGTAGCCGCATGGCGTTCGTACTTAAATATGGAACTAACCATTCCAATTTTCGCTGTCTCTTATACAATCTCCGAGCCCACGAGACCA
+
AACCAFBABBBCGGGGFGGGEGGHHHHGGHHGHHHHHHHHCFHFHHHEEFFGGGGFFHHHGHHHHHHGGEFAEGHHGFGGGGHHHHHHHHHHHHFFFHFHHHEGHHFHHHHHHHGGGGGGHGHHGHGHFFGHHHHD<DGFGHGGGGGGGH
@M02034:409:000000000-BFKT7:1:1102:19304:18183 1:N:0:24
AAAGTCGAGGTGCCTAAAGTGGGAACCCAGACTCTGAGTCCTGTTGGTGGTGTAGAGCTTCCTGTAGCCGCATGGCGTTCGTACTTAAATATGGAACTAACCATTCCAATTTTCGCTGTCTCTTATACACATCTCCG
+
>1AA>BA>DAAAFGGD1G1BAF0BFGFGGHHBGFGD11DDF2G1BAG/AEA/BFGHFFGHGFBBFAFFFEEGGF0FEEEF/?BGGFFHEGHFHEFFGFFHEHBFD2DGGGHGHEGGGGEHGHGFFHFHGGFGHHG1C
@M02034:409:000000000-BFKT7:1:1102:19769:18184 1:N:0:24
AAAGTCGAGGTGCCTAAAGTGGCAACCCAGACTAAGAATTGGGTTGGTGGTGTAGAGCTTCCTGTAGCCGCATGGCGTTCGTACTTAAATATGGAACTAACCATTCCAATTTTCGCTGTCTCTTATACACATCTCCGAGCCCACGAGACC
+
A?3>A5AADBABBGGGFGGGGFGBBFG22AA23ADF3AEGFFGGG2EAFEABG3E5F5FAGBGFFGFHHGEEAFHCEEECE?EGFHFDHGBGHHBGHHFBHHEHDGHDFGGHGDEAEE<GEHGHEGHFGFEGFDGDECGCGEHG?/A?EC
@M02034:409:000000000-BFKT7:1:1102:7575:18194 1:N:0:24
AAAGTCGAGGTGCCTAAAGTGGCAACCCAGACTCGTAAGCGTGTTGGTGGTGTAGAGCTTCCTGTAGCCGCATGGCGTTCGTACTTAAATATGGAACTAACCATTCCAATTTTCGCTGTCTCTTATACACATCTCCGAGCCCACGAGACC
+
BB@BBFAADBBBGFG5GFGBGGGHHHHGGHGGHHGHGGHHGGDGH2FFFGGFHHHEHHFFHHHHHHGHHGGEGEHHGGGGEGGHHHG@FGGHEHGFFHFFGCFGHHHGFGHHHHEFG<EGHHHHFHHGGHFHHFGFEC/<CAAED@CDDG
@M02034:409:000000000-BFKT7:1:1102:3012:18197 1:N:0:24
AAAGTCGAGGTGCCTAAAGTGGCAACCCAGACTCCTTTTTATGTTGGTGGTGTAGAGCTTCCTGTAGCCGCATGGCGTTCGTACTTAAATA
+
BBBBBFBBBBBBGGGGGGGGGGGHHHHGGHHGHGCG5AGFDGHHE52A2AE113B55AAFFGHH5ABAAEEAEEF1>1>??>2FGFHH3BF
@M02034:409:000000000-BFKT7:1:1102:28568:18199 1:N:0:24
AAAGTCGAGGTGCCTAAAGTGGCAACCCAGACTACGATTGATGTTGGTGGTGTAGAGCTTCCTGTAGCCGCATGGCGTTCGTACTTAAATATGGAACTAACCATTCCAATTTTCGCTGTCTCTTATACACATCTCCGAGCCCACGAGACC
+
AB?AADAA@DAAFGGGGGGBGGGCBAEEDFAAFDCEFGFDHHHHGFEEFFEFHGGBDDHGHFHF5GGDBFE@EEH1EEEEFE2??FGBHHEDGF3FFHHHHFHHHHHHFGGHHGEEFGEGHHHHHHHEGFHHHHGHEDCDGGHGGGGGGA
@M02034:409:000000000-BFKT7:1:1102:25712:18201 1:N:0:24
AAAGTCGAGGTGCCTAAAGTGGCAACCCAGACTCAGGCTGTGGTTGGTGGTGTAGAGCTTCCTGTAGCCGCATGGCGTTCGTACTTAAATATGGAACTAACCATTCCAATTTTCGCTGTCTCTTATACACATCTCCGAGCCCACGAGACC
+
AAAB>FA>D>AAGGGGFFGGBGFHHHHGFHHGHHHHGHHHFHHBFEEBAFFFFHGFF5EFHHHFBGGFGEEEGFGHGGGGGEFHGHHGGHHFGGFDGGBFGHFFHHFHGHHHHHFFGGGHHEHHHHGHFGFFHHEDD@DCGGEFG@/ADF
@M02034:409:000000000-BFKT7:1:1102:25715:18219 1:N:0:24
AAAGTCGAGGTGCCTAAAGTGGCAACCCAGACTCAGGCTGTGGTTGGTGGTGTAGAGCTTCCTGTAGCCGCATGGTGTTCGTACTTAAATATGGAACTAACCATTCCAATTTTCGCTGTCTCTTATACACATCTCCGAGCCCACGAGAC
+
BBABBFBBBBABFGGGGGGGGGGHHHHGGHHGHFFFGFHH2BGFFGG211FFF3D5D53BAFGGGDFA3EE?EEG5B1B@B>2?1BFF34FDFF33@3FG313BF4F4?FFHF4/?E?EGFHHFE4BBFCGHHFHDC</B<FGFDADEG
@M02034:409:000000000-BFKT7:1:1102:26550:18223 1:N:0:24
AAAGTCGAGGTGCCTAAAGTGGCAACCCAGACTCTTACGAATGTTGGTGGTGTAGAGCTTCCTGTAGCCGCATGGCGTTCGTACTTAAATATGGAACTAACCATTCCAATTTTCGCTGTCTCTTATACACATCTCCGAGCCCACGAGACC
+
CCCCCFBBCCCCGGGGGGGGGGGHHHHGGHHGHFHFGFF222FGHHHFFGEGHHHHHHHHHHHHGHHHHGGEEGHHGGGGGGHHHHHHFHGHHHHHHHHHHHHHHHHHHHHHHHGGGGGHHHHHFHGHFHGHHHGFD?DCGGHGGGGGGF
@M02034:409:000000000-BFKT7:1:1102:23915:18226 1:N:0:24
AAAGTCGAGGTGCCTAAAGTGGCAACCCAGACTTTTTATCTGGTTGGTGGTGTAGAGCTTCCTGTAGCCGCATGGCGTTCGTACTTAAATATGGAACTAACCATTCCAATTTTCGCTGTCTCTTATACACATCTCCGAGCCCACGAGACC
+
BBCCCFCCCCCCGGGGGGGGGGGHHHHGGHHGHGHHGHHDFFHHB222A2EAABFBD53F5F55B5D53EGCEEF1>?>FE>2?1BG3BFGGGF33FFHH303BB4F?EGFHG?EDFF<GEHHHD4EFFFHFHFHEGCCG/FCF?GCAAF
@M02034:409:000000000-BFKT7:1:1102:15361:18232 1:N:0:24
AAAGTCGAGGTGCCTAAAGTGGCAACCCAGACTAAGAAGGTTGTTGGTGGTGTAGAGCTTCCTGTAGCCGCATGGCGTTCGTACTTAAATATGGAACTAACCATTCCAATTTTCGCTGTCTCTTATACACATCTCCGAGCCCACGAGACC
+
BBBBBFAABBBBGGGGGGGGGGGHHHHGGHHGHHHHGGCB3BFFGHGGGGFFHHHHHHHHHHHHHHHHHGGGGGHHGGGGGGHHHHHHGHFHHHGFGHHHHHHHHHHHGGHHHHGGGGEFHFHHHHHHHHHHHHHHGFGGGGGGGGGGGF
@M02034:409:000000000-BFKT7:1:1102:19382:18238 1:N:0:24
AAAGTCGAGGTGCCTAAAGTGGCAACCCAGACTGCTGTGGAGGTTGGTGGTGTAGAGCTTCCTGTAGCCGCATGGCGTTCGTACTTAAATATGGAACTAACCATTCCAATTTTCGCTGTCTCTTATACACATCTCCGAGCCCACGAGACC
+
BBBBBFBBBBBBGFFGFGGGGGGHHHHGGCGFFHHHHFHHFGEGGGGEFEAFG3D5F5FHHFHHHHGHFFE0EEGBEEGCEEBFGGHGHHFGHHH33FGHHGHHHHHFHGHHHBEAFGEGFFGHDGFGGEGHCGFDECGCGFEGGFGGFG
@M02034:409:000000000-BFKT7:1:1102:7099:18240 1:N:0:24
AAAGTCGAGGTGCCTAAAGTGGCAACCCAGACTGGTTTGCGGGTTGGTGGTGTAGAGCTTCCTGTAGCCGCATGGCGTTCGTACTTAAATATGGAACTAACCATTCCAATTTTCGCTGTCTCTTATACACATCTCCGAGCCCACGAGACC
+
CCCCCFCCCCCCGGGGGGGGGGGHHHHGGHHGHHGGHHGHGGGGGGGEFGGFGFGAGGHHHHHHHHHGHFGEEGHGGEGGFFGHHHHFHHHHHHFFFHHHGFBGHHHGHGHHHGGGGGFHHHHHFHHHHHHHHHHHGGGDGGGGGCGGGG
@M02034:409:000000000-BFKT7:1:1102:26541:18241 1:N:0:24
AAAGTCGAGGTGCCTAAAGTGGCAACCCAGACTGGGGTGGGGGTTGGTGGTGTAGAGCTTCCTGTAGCCGCATGGCGTTCGTACTTAAATATGGAACTAACCATTCCAATTTTCGCTGTCTCTTATACACATCTCCGAGCCCACGAGACC
+
ABBBBFABBBAAGGGGGGGGGGGHHHHGGGHGHHCEEAEFGGCGE0EF11?B?BD33BGGDGHHGFHGFGG@EEE0E?EFE?BFFFEFGGH44?3?FGHH2B?GFDF?3FFHHGGGGDAGFHHHHHHHHGGFHHHHFCGG-FGGDCGDDE
@M02034:409:000000000-BFKT7:1:1102:8685:18250 1:N:0:24
AAAGTCGAGGTGCCTAAAGTGGCAACCCAGACTTTGGAGGGGGTTGGTGGTGTAGAGCTTCCTGTAGCCGCATGGCGTTCGTACTTAAATATGGAACTAACCATTCCAATTTTCGCTGTCTCTTATACACATCTCCGAGCCCACGAGACC
+
BBBBBFBBBBABGGGGGGGGGGGHHHHGGHHGHHGCFFHGE?EFGGGGGGFFG3F5DGGGHFHHGHHGHGE@EEHFGGGFFEEHHHHFHHHHHGFHHHHHHHHGHHFDGHHHGD@DFGDGGHGGDGDDHB22FDD1?/@DCFGEC?CDDE
@M02034:409:000000000-BFKT7:1:1102:10014:18255 1:N:0:24
AAAGTCGAGGTGCCTAAAGTGGCAACCCAGACTTTGCCGACTGTTGGTGGTGTAGAGCTTCCTGTAGCCGCATGGCGTTCGTACTTAAATATGGAACTAACCATTCCAATTTTCGCTGTCTCTTATACACATCTCCGAGCCCACGAGACC
+
CCCCCFCBCCABGGGGGGGGGGGHHHHGGHHGHFHFDEEAEEGHHFHGGGGEF3D5DABG5GHH55D5DEG?FGH1>BEFAE21?FHGEGFFHF33BFHHB03BF?F4?FGHF4<EEE<BFFFF3DG?D2GFGFD2?/@C?=F/<A@/<F
@M02034:409:000000000-BFKT7:1:1102:27957:18264 1:N:0:24
AAAGTCGAGGTGCCTAAAGTGGCAACCCAGACTTTTACGAGGGTTGGTGGTGTAGAGCTTCCTGTAGCCGCATGGCGTTCGTACTTAAATATGGAACTAACCATTCCAATTTTCGCTGTCTCTTATACACATCTCCGAGCCCACGAGACC
+
CCCCCFCCBBBCGGGG4GGGGGGHHHHGGGHGHHHBGEEFE2EEHE?GF?EGH3D55DAGEHHHB5D@FEE0EEC1EAEF?E2?FGHHGHHHHF3?FGHHC0?B3BG4BFFHHB?AEA?B3FGF3FFDG2B2GHH2B</<C//<A@D?AC
@M02034:409:000000000-BFKT7:1:1102:27975:18267 1:N:0:24
AAAGTCGAGGTGCCTAAAGTGGCAACCCAGACTTTTACGAGGGTTGGTGGTGTAGAGCTTCCTGTAGCCGCATGGCGTTCGTACTTAAATATGGAACTAACCATTCCAATTTTCGCTGTCTCTTATACACATCTCCGAGCCCACGAGACC
+
AABBBFBBBBABAGGFBFGGGGGCB4FEDFEGHGFHHHFFEFGEGGGEFE1BFFHGGFHGGFGGFGGDFE>>EEGBEEG??EEEGHGFHHFHGHFFEGDB3BEGFBEEHHHGH?E?EGDFHFHGDHFGFGFFCG><CCC<CEHGAADDA<
@M02034:409:000000000-BFKT7:1:1102:10673:18292 1:N:0:24
AAAGTCGAGGTGCCTAAAGTGGCAACCCAGACTGGTGGGGGGGTTGGTGGTGTAGAGCTTCCTGTAGCCGCATGGCGTTCGTACTTAAATATGGAACTAACCATTCCAATTTTCGCTGTCTCTTATACACATCTCCGAGCCCACGAGACC
+
BBBBBFBBBBABCFGGGGGGFGGHHGHDFHHGHHHHHGGFGGGGGGGGAGFEFFF9CFGGFGGGFGGFFAD?DDFFFDFFDDFFFFFFFFFFFFFFFFFFFFFFFFFFFFFFFFFFFBDFFFFFFFFFFFFFFFBFABFAFFFFFFFFFF
@M02034:409:000000000-BFKT7:1:1102:10761:18294 1:N:0:24
AAAGTCGAGGTGCCTAAAGTGGCAACCCAGACTTCTTTGATGGTTGGTGGTGTAGAGCTTCCTGTAGCCGCATGGCGTTCGTACTTAAATATGGAACTAACCATTCCAATTTTCGCTGTCTCTTATACACATCTCCGAGCCCACGAGACC
+
CCCCCFBCCCCCGGGGGGGGGGGHHHHGGHGGHFHHCHHDEGHGGGGFFDGGHFHFGHHHHHHHDGHHGEEEFG1E>EGGDGHHHHHFHHHHHH3ECHHHFFDFHHGDFGGHHHEGGEEHFHHFBGHGGFHHHGHFGF@CGFHGGG?DGG
@M02034:409:000000000-BFKT7:1:1102:16873:18307 1:N:0:24
AAAGTCGAGGTGCCTAAAGTGGCAACCCAGACTATGCGTATTGTTGGTGGTGTAGAGCTTCCTGTAGCCGCATGGCGTTCGTACTTAAATATGGAACTAACCATTCCAATTTTCGCTGTCTCTTATACACATCTCCGAGCCCACGAGACC
+
BBABBFAA?DAAFGGFGGGGGGGHFFHFEGHGHGGHHGFGGHHHHHHGGGEFHGG5FHHHHHHHHHHFGGFCFFHHGEGGEEHHHHHGFHGHHGBGFGHHHHHHHHGHGFGHHEFGGGGHHHHHGHHHHFFFHFFHFBC?CGHGGGGGGF
@M02034:409:000000000-BFKT7:1:1102:28906:18312 1:N:0:24
AAAGTCGAGGTGCCTAAAGTGGCAACCCCGACTCATATTCATGTTGGTGGTGTAGAGCTTCCTGTAGCCGCATGGCGTTCGTACTTAAATATGGAACTAACCATTCCAATTTTCGCTGTCTCTTATACACATCTCCGAGCCCACGAGACC
+
A3AABF?AA?AAFGGFGFGGGGFFB4FE22EEGGHHHHHHGHHHHGHEGGEGHBFDEFGHHHHFFDFGFEE0EEHHGEEFE12EGHGFGGGHHFBFFEEGHFFGHHHBEGFGFB/EEFEGEGHHDFDFBCGFFGHBA/</BFFFCGGGGG
@M02034:409:000000000-BFKT7:1:1102:7367:18314 1:N:0:24
AAAGTCGAGGTGCCTAAAGTGGCAACCCAGACTAAGTATCATGTTGGTGGTGTAGAGCTTCCTGTAGCCGCATGGCGTTCGTACTTAAATATGGAACTAACCATTCCAATTTTCGCTGTCTCTTATACACATCTCCGAGCCCACGAGACC
+
ABABBFCBBCABGGGGGGGGGGGGHHHGGHHGHHHHHHHHHHHHHHHEFGGGHFFAGFHHHHHHHHHHHGGAEGHGGEGGFFBGHHHHHHHHHHFHGHHFHHHHHGHFEFGHHFFGGGGGHHHHHHHHFHFHHHHGGGGGGGHGGFG/CF
@M02034:409:000000000-BFKT7:1:1102:19552:18315 1:N:0:24
AAAGTCGAGGTGCCTAAAGTGGCAACCCAGACTGGGTCGTCTGTTGGTGGTGTAGAGCTTCCTGTAGCCGCATGGCGTTCGTACTTAAATATGGAACTAACCATTCCAATTTTCGCTGTCTCTTATACACATCTCCGAGCCCACGAGACC
+
CCCCCFCCCCCCGGGGGGGGGGGHHHHGGHHGHHHHHGGAFGGHHHHEGGEFHFGFGGHHHHHHHHHGHEEEGFHGFGGGGFHHHHHHHHHHGHHHGHGHEHFHHHHHHHHHHHGGGGGHHHHHHHHHFHFHHHGHGFGGGGHGGGGGGF
@M02034:409:000000000-BFKT7:1:1102:9809:18317 1:N:0:24
AAAGTCGAGGTGCCTAAAGTGGCAACCCAGACTCCGCGTAATGTTGGTGGTGTAGAGCTTCCTGTAGCCGCATGGCGTTCGTACTTAAATATGGAACTAACCATTCCAATTTTCGCTGTCTCTTATACACATCTCCGAGCCCACGAGACC
+
CCCCCFCCCCCCGGGGGGGGGGGHHHHGGHHGHHHGGGGGGGHHHHHGGGGGHHGFGHHHHHHHHHHHHFGEFGHHGGGGGFHHHHHGHHHHHHEGGHHHHHHHHHFGHHHHHGGGGGGHHHHHHHHHGHHHHHFGEFFCGGHGGCGGGG
@M02034:409:000000000-BFKT7:1:1102:17452:18329 1:N:0:24
AAAGTCGAGGTGCCTAACGTGGCAACCCAGACTGCTGTTAGTGTTGG
+
AA@AAFA@DAAAEGG1C1AGFFGHFHHGGHHGH101BAB2DDGD2/B
@M02034:409:000000000-BFKT7:1:1102:24735:18330 1:N:0:24
AAAGTCGAGGTGCCTAAAGTGGCAACCCAGACTTCGGGTGGTTGGTGGTGTAGAGCTTCCTGTAGCCGCATGGCGTTCGTACTTAAATATGTAACTAACCATTCCACTTTTCGCTGTCTCTTATACACATCTCCGAGCCCACGAGACCAG
+
AABB>BAADDBAFGGEEGGGBFFGHGHGGHHGHHHGGGGEGGGGGABEABFFD5GHBAFFGBB55DFEC0?F1?>BEG>?2CGH4FGGFGF4BBBBBFFG3FB44???GGFDG?<EDFGHHHBBFGGFHEGFDDA<D?@F/?/AA.<FB>
@M02034:409:000000000-BFKT7:1:1102:21502:18337 1:N:0:24
AAAGTCGAGGTGCCTAAAGTGGCAACCCAGACTACGCCTTAGGTTGGTGGTGTAGAGCTTCCTGTAGCCGCATGGCGTTCGTACTTAAATATGGAACTAACCATTCCAATTTTCGCTGTCTCTTATACACATCTCCGAGCCCACGAGAC
+
AAA>>D>A3AAAGGGFGEGGGGFGHHHGGHHFHHFEEFG233AFFGGEA?EEADG555EGHGHFBDGFHGGEEFFFEEEFEEGFGHHGBFFGHBBGFHFC3FGGHHBBGGGHHGGGGF<BHHHHEHHDDFHGHH3G?CC?FGCED/AAD
@M02034:409:000000000-BFKT7:1:1102:13024:18342 1:N:0:24
AAAGTCGAGGTGCCTAAAGTGGCAACCCAGACTCATTTTTGTGTTGGTGGTGTAGAGCTTCCTGTAGCCGCATGGCGTTCGTACTTAAATATGGAACTAACCATTCCAATTTTCGCTGTCTCTTATACACATCTCCGAGCCCACGAGACC
+
BCCCCFCCCCABFGGGGGGGGGGGHHHGGHHGHHHHHHHHGHHHHHHGGGGGHGFDFHHHHHHHHHHHHGGEEEHHFEGGGFGHHHHFHHHHHGGGHHHHHFHHHHGHHHHHHHGGGGGGHHHHHHHHGFHHHHGGFCGCGGHGGCGGGG
@M02034:409:000000000-BFKT7:1:1102:24729:18348 1:N:0:24
AAAGTCGAGGTGCCTAAAGTGGCAACCCAGACTTCGGGTGGTTGGTGGTGTAGAGCTTCCTGTAGCCGCATGGCGTTCGTACTTAAATATGGAACTAACCATTCCAATTTTCGCTGTCTCTTATACACATCTCCGAGCCCACGAGACCAG
+
CCCCCFCCCCABGGGGGCGGGGGHHHHGGHHGHHFDAG22EAFECEFDEFHFHGHFHFFBFFGDGHHFGCEEH1E>>1E??EEG4@FGFHHH3FGHG3GHBGG4FFFHHHHEEGGGGFHGHFFHG3FHGFGHH2C@C?CFEFG/CGGGFH
@M02034:409:000000000-BFKT7:1:1102:29301:18367 1:N:0:24
AAAGTCGAGGTGCCTAAAGTGGCAACCCAGACTTAGCCGAGGGTTG
+
CCCCCFCCCCCCGGGGGGGGGGGHHHHGGHHGH5GH332AAAEEAE
@M02034:409:000000000-BFKT7:1:1102:15934:18367 1:N:0:24
AAAGTCGAGGTGCCTAAAGTGGCAACCCAGACTCCGTATTATGTTGGTGGTGTAGAGCTTCCTGTAGCCGCATGGCGTTCGTACTTAAATATGGAACTAACCATTCCAATTTTCGCTGTCTCTTATACACATCTCCGAGCCCACGAGAC
+
A1AAAF?AD1A>FGF11BB3AGEFFHHGCHHGH1BA0BB122DDGDAEAEFGCAFEHFHGHFFFF2EGHGG?E/0F@GEGGGBGGHFE1F2FGH1BCGF1FGBGFDBG2FHHHGEGFGGGGFFG1FF22<<F1B>FC//<@C/??//<A
@M02034:409:000000000-BFKT7:1:1102:19841:18377 1:N:0:24
AAAGTCGAGGTGCCTAAAGTGGCAACCCAGACTCCGCCGTATGTTGGTGGTGTAGAGCTTCCTGTAGCCGCATGGCGTTCGTACTTAAATATGGAACTAACCATTCCAATTTTCGCTGTCTCTTATACACATCTCCGAGCCCACGAGACC
+
AAAB>FBADBBBGGGGGGGGFFGHHGHFGGHEHHHGGGGABFGHHHHAFEEFHGFFHHHHHHHHHHHGHGG0EGHGGEFGGEHHGHGFHGHHHFFFHGHGGHHFGFFFFHHHHGGGGGFHHHHGFDFHGCBGHHFGE@CDGEHGGDCGGE
@M02034:409:000000000-BFKT7:1:1102:26177:18380 1:N:0:24
AAAGTCGAGGTGCCTAAAGTGGCAACCCAGACTGAGAGGGAGGTTGGTGGTGTAGAGCTTCCTGTAGCCGCATGGCGTTCGTACTTAAATATGGAACTAACCATTCCAATTTTCGCTGTCTCTTATACACATCTCCGAGCCCACGAGACC
+
BBBBBFBBBBBBGGGGGBGGGGGHHHHGGHHGHHHHHHGGEEFFGHGGFGEFGHHFGGGHHHHHHGGGHEGEEGHHGGGGGGHHHHHFGGHHHHHHHHHHHHHHHHHHHGHHHHGGGGGHHHHHGHHHFHHHGHGGGFGGGGHGGFGGGG
@M02034:409:000000000-BFKT7:1:1102:19164:18380 1:N:0:24
AAAAGTCGAGGTGCCTAAAGTGGCAACCCAGACTTGGAAGCTGGTTGGTGGTGTAGAGCTTCCTGTAGCCGCATGGCGTTCGTACTTAAATATGGAACTAACCATTCCAATTTTCGCTGTCTCTTATACACATCTCCGAGCCCACGAGAC
+
AABABFFCABBBGGFGFFGGGGHGGFHHGFHGGHHHHHHHHHHHGHGGFGEEFBGHFGHHHHHHGGHHHHE>EGGGGGGGGGFHHHHDGBFHHHHBBFFDFGHHGHHHHHHHHHHGGGGGHHGHHHHHHFGHHGHHHGFGGGGHGGGGGD
@M02034:409:000000000-BFKT7:1:1102:26151:18381 1:N:0:24
AAAGTCGAGGTGCCTAAAGTGGCAACCCAGACTAAGAAGGATGTTGGTGGTGTAGAGCTTCCTGTAGCCGCATGGCGTTCGTACTTAAATATGGAACTAACCATTCCAATTTTCGCTGTCTCTTATACACATCTCCGAGCCCACGAGACC
+
AABBAFB>ADBAFGGG4GDGFGGHHHHGGHGGHHHHHGHFBBGFGFGECEGFGGGGFBGHHHHGGFGGHFG>E??FEGGGDFFHFGFHHHHHHHHFGGHCBGDBGB4FHHHHHHGGGCGGHGHG?FFHFFGHGHHHFC/<BFGGCC?ACC
@M02034:409:000000000-BFKT7:1:1102:20594:18383 1:N:0:24
AAAGTCGAGGTGCCTAAAGTGGCAACCCAGACTCATCGGCCGGTTGGTGGTGTAGAGCTTCCTGTAGCCGCATGGCGTTCGTACTTAAATATGGAACTAACCATTCCAATTTTCGCTGTCTCTTATACACATCTCCGAGCCCACGAGACC
+
CCCCCFCCCCBAGGGGGGGGGGGHHHHGGHHGH3F55AA222EEEGGEFGGFGFG5DBGHGHHHHGHGHGGGGGHGGEGGGFGHEHHBGGHHHH3?FHGHFAEHDGHGGHHHHHGGGCEFHGHHHHHHHFFHHHHHD?CGGGEAC-@<>F
@M02034:409:000000000-BFKT7:1:1102:15925:18384 1:N:0:24
AAAGTCGAGGTGCCTAAAGTGGCAACCCAGACTTCGTATTATGTTGGTGGTGTAGAGCTTCCTGTAGCCGCATGGCGTTCGTACTTAAATATGGAACTAACCATTCCAATTTTCGCTGTCTCTTATACACATCTCCGAGCCCACGAGACC
+
AABBBFBBBBAAGGGGGGGGGGGGHHHEEEHGHHHGGHHHHHHHHHHFFGGFG3F5FDFGHHHHHHHHHFGEEFH1E?EFEEFGGHFBGHGHHHFGFHGFFGHHHHH4FBGHGBEGGFEHHHHHFGEGFCGGHFHFEBCCCFHGG/ACAC
@M02034:409:000000000-BFKT7:1:1102:26153:18399 1:N:0:24
AAAGTCGAGGTGCCTAAAGTGGCAACCCAGACTAAGAAGGATGTTGGTGGTGTAGAGCTTCCTGTAGCCGCATGGCGTTCGTACTTAAATATGGAACTAACCATTCCAATTTTCGCTGTCTCTTATACACATCTCCGAGCCCACGAGACC
+
ABABBFBBBBAABGGGGGGGGGGGGHHGGHHGHHHHHHHHHHHHHHHGGGFFHGGFGHHHHGHHHGHFHGEFEFHFEEEFEGHHHHGFHHHGHHFHHHHHHHGHHHHHHGHHHHGGGGGGHHHHHHHHGHHFHHGHGCC?GGHGG?GGGF
@M02034:409:000000000-BFKT7:1:1102:15586:18403 1:N:0:24
AAAGTCGAGGTGCCTAAAGTGGCAACCCAGACTCCGACTGCTGTTGGTGGTGTAGAGCTTCCTGTAGCCGCATGGCGTTCGTACTTAAATATGGAACTAACCATTCCAATTTTCGCTGTCTCTTATACACATCTCCGAGCCCACGAGAC
+
CCDCDFCDDDCCGGGGGGGGGGGHHHHGGHHGHGHF2A2E3DFGHHGGEEFFG3D5DBDGGHHHHFFBEEG>EEFFCEEFEE2FFFHEGGHFFF3FGEGHF0?FDFH4FGDHF?<EE</BBGF?3B?3B2FCFGF2</<BGEEF/@CDC
@M02034:409:000000000-BFKT7:1:1102:3131:18405 1:N:0:24
AAAGTCGAGGTGCCTAAAGTGGCAACCCAGACTAATAATCAGGTTGGTGGTGTAGAGCTTCCTGTAGCCGCATGGCGTTCGTACTTAAATATGGAACTAACCC
+
BCCCBFCABCCCGGGFFFGGGGGHHHHGGHHGHHHHGHHHHHHGHHG?FFGGGFF5DFGHDHHGFBGDBEECFGGAEE/FEFEEFGGFFFFGHH33EGEF30?
@M02034:409:000000000-BFKT7:1:1102:5662:18409 1:N:0:24
AAAGTCGAGGTGCCTAAAGTGGCAACCCAGACTACTGCTTTGGTTGGTGGTGTAGAGCTTCCTGTAGCCGCATGGCGTTCGTACTTAAATATGGAACTAACCATTCCAATTTTCGCTGTCTCTTATACACATTTCCGAGCCCA
+
CCCCCFBCCCBCGGGGGGGGGGGHHHHGGHHGH3G535D55BGHHGGGGGGGHHHDHHHHHHHHHHHHHGGGEGHHGEGGGGGHHHHHHHHHHHFGFHHFFFFHHHHHHHHHHG@FGEGHHHHHGHHHHGGH3BB3</<?C/<
@M02034:409:000000000-BFKT7:1:1102:22378:18417 1:N:0:24
AAAGTCGAGGTGCCTAAAGTGGCAACCCAGACTCGGTGTGGGGTTGGTGGTGTAGAGCTTCCTGTAGCCGCATGGCGTTCGTACTTAAATATGGAACTAACCATTCTAATTTTCGCTGTCTCTTATACACATCTCCGAGCCCACGAGACC
+
ABAABFBB3DAAECFGGGGGGFFCFHHGGHHGHHFGEFEEGGGFGEGEFDAFGFFDGHHHHGHDFGHFHGEEGEHGEEEEEEFGHHGDGHFHHHGHFHHFHHHHFH4GHHHHHHGDGGDHHHHHHGGHGFHHHHDGE@CADGHGGDGCEG
@M02034:409:000000000-BFKT7:1:1102:6863:18418 1:N:0:24
AAAGTCGAGGTGCCTAAAGTGGCAACCCAGACT
+
BCCCAFABBCCBGGGGGGGGGGGHHHHGGHHGH
@M02034:409:000000000-BFKT7:1:1102:21314:18433 1:N:0:24
AAAGTCGAGGTGCCTAAAGTGGCAACCCAGACTGTGGTGTCGGTTGGGGGTGTAGAGCTTCCTGTAGCCGCATGGCGTTCGTACTTAAATATGGAACTAACCATTCCAATTTTCGCTGTCTCTTATACCATCTCCGAGCCCCC
+
>1AA1BAAD1>1BGGFFGF31BAGGGBEFGHFHG1DF0B/BB/A/AE/AE/>/BFG1DF11B1BBBFFHGGEE/>>/?E?//BGGFHH1DFBF1B11GFFCG1B>B2BDGHHHFCGGCGFHBGFDG2GBGHHGGDC/><@F.>
@M02034:409:000000000-BFKT7:1:1102:7499:18437 1:N:0:24
AAAGTCGAGGTGCCTAAAGTGGCAACCCAGACTGGGGCTGGGGTTGGTGGTGTAGAGCTTCCTGTAGCCGCATGGCGTTCGTACTTAAATATGGAACTAACCATTCCAATTTTCGCTGTCTCTTATACACATCTCCGAGCCCACGAGACC
+
ABBBAFBBB@BBFGGGF4DFGGFHHHHGGCGFHHHGGGGGGGGGGGGGGFGGHFGFGBHHHHHHHHHHHGGEEGHGGGGGEGFHHHHHHHFHHFDGHHFFFFFGHHGHHHHHHGCDFGGHHFHHFHHHHGHHHGFGE/CFGGHEGDCGGG
@M02034:409:000000000-BFKT7:1:1102:7517:18442 1:N:0:24
AAAGTCGAGGTGCCTAAAGTGGCAACCCAGACTG
+
CCCCCFCCCCBCGGGGGGGGGGGHHHHGGHHAGH
@M02034:409:000000000-BFKT7:1:1102:24804:18447 1:N:0:24
AAAGTCGAGGTGCCTAAAGTGGCAACCCAGACTGAGGGGGTGGTTGGTGGTGTAGAGCTTCCTGTAGCCGCATGGCGTTCGTACTTAAATATGGAACTAACCATTCCAATTTTCGCTGTCTCTTATACACATCTCCGAGCCCACGAGACC
+
BCBCCFCCCCCCGGGGGGGGGGGHHHHGGHHGHHHHGGGGFGGGGGGGGGEFHGHFHHHHHHHHHHHHHEEEEGHGFFGGFGHHHHHFGHGHHHHHHHHGHHHHHHFHHHHHHHGGGGGHHHHHHHGHFGHHHHHHGCGADGHGGDCGGG
@M02034:409:000000000-BFKT7:1:1102:21316:18450 1:N:0:24
AAAGTCGAGGTGCCTAAAGTGGCAACCCAGACTGGGGTGTCGGTTGGTGGTGTAGAGCTTCCTGTAGCCGCATGGCGTTCGTACTTAAATATGGAACTAACCATTCCAATTTTCGCTGTCTCTTATACCATCTCCGAGCCCACGAGACC
+
A3AABFAADD>AFGGGGGGGGGGHHHGBFGHGHCC2AAEGHGGFFEFFGGGFHDGDBGHHBFGFF5GGHGG@EEHHGGGEEGFEHHF3FFGHHFHHGHHH3F3FG?4FFGGHHHDGGGGFHHHHFGHFD@@GHDGG/AC@FEGGCGDDF
@M02034:409:000000000-BFKT7:1:1102:25091:18456 1:N:0:24
AAAGTCGAGGTGCCTAAAGTGGCAACCCAGACTCTTGCTGGGGTTGGTGGTGTAGAGCTTCCTGTAGCCGCATGGCGTTCGTACTTAAATATGGAACTAACCATTCCAATTTTCGCTGTCTCTTATACACATCTCCGAGCCCACGAGACC
+
AAABBFBBBDAACGGGGGGGGGFHFFHFGGHGFHGGHHHHCGGGGECGGGGFGGGDDGHHHGHHHHHGHGEEFGHHGEGFFEGHHHGGHHFHHGFHFHHHHFHHFHHHHHHHHHFGGEGGHHHHHHHHHHFHHHHGG?CDFGHGGCGGDF
@M02034:409:000000000-BFKT7:1:1102:23177:18472 1:N:0:24
AAAGTCGAGGTGCCTAAAGTGGCAACCCAGACTCCGCCTCCTGTTGGTGGTGTAGAGCTTCCTGTAGCCGCATGTCGTTCGTACTTAACTATGGAACTAACCATTCCAATTTTCGCTGTCTCTTATACACATCT
+
>1>>>FAAD1AAGFGFG1BABGF0BEFG0BCFHGHGCFGGHHHBDFHAAEEA/BF2ADGHHHHFF222AEEEE/1@>?EFGG>/EGGB121@BG1@1F1B1F>BG>22GGFHGFEECEC1DDGHFB>B>CFFGF
@M02034:409:000000000-BFKT7:1:1102:10004:18475 1:N:0:24
AAAGTCGAGGTGCCTAAAGTGGCAACCCAGACTACTTTGCTGGTTGGTGGTGTAGAGCTTCCTGTAGCCGCATGGCGTTCGTACTTAAATATGGAACTAACCATTCCAATTTTCGCTGTCTCTTATACACATCTCCGAGCCCACGAGACC
+
BCCCBFBBCCCCGGGGGGGGGGGHHHHGGHHGHHHHHHHHHHHHHGGGGGGGHHGFGHHHHHHHHHHGHGGEEGHHGGGGGGHHHHHHHHHHHHHHGHHHHHHHHHHHHHHHHHGGGGGHHHHHHGGHHHHHHHGHGGGGGGHGGGGGGF
@M02034:409:000000000-BFKT7:1:1102:12756:18478 1:N:0:24
AAAGTCGAGGTGCCTAAAGTGGCAACCCAGACTTCTACTAAGGTTGGTGGTGTAGAGCTTCCTGTAGCCGCATGGCGT
+
BBBBBFBBBBBBGGDGGGGGGGFGHHHGGHHGHH5GEFGBF3BGDGCAF2EE13D5A53B5BFFA555BAF@FEF10?
@M02034:409:000000000-BFKT7:1:1102:13784:18478 1:N:0:24
AAAGTCGAGGTGCCTAAAGTGGCAACCCAGACTCAGTAGCAGGTTGGTGGTGTAGAGCTTCCTGTAGCCGCATGGCGTTCGTACTTAAATATGGAACTAACCATTCCAATTTTCGCTGTCTCTTATACACATCTCCGAGCCCACGAGACC
+
BBBBBFBBBBBBGGGGFCGGGGGHHHHGGHHGHHHHGHHHHHHGHHGGGGFGHHFDGHHHHHHHHHHGHGGGEGHHGEGGGGGHHHHHHHHHHHHHGHHHHHHHHHHHHHHHHHGGGGEHHHHHHHHHHHEHHHHHDCGGGGHGGCGGGF
@M02034:409:000000000-BFKT7:1:1102:28446:18482 1:N:0:24
AAAGTCGAGGTGCCTAAAGTGGCAACCCAGACTACTGTTTTTGTTGGTGGTGTAGAGCTTCCTGTAGCCGCATGGCGTTCGTACTTAAATATGGAACTAACCATTCCAATTTTCGCTGTCTCTTATACACATCTCCGAGCCCACGAGACC
+
CCCCCFCBCCBBGGGGFGGGGGGHGHHGGHGGHGHHHHHHHGGHHHHGFGEFGGGFGHHHHHHHHHHHHEEFGGHHGGGFGFHHHHGGHHGHHHFGGHHHGHHHHHFHHHHHHHGFGGGHHHGHFHH3BGFHHHBGDCGGGGHGGGGGGG
@M02034:409:000000000-BFKT7:1:1102:23157:18484 1:N:0:24
AAAGTCGAGGTGCCTAAAGTGGCAACCCAGACTCCGCCTCCTGTTGGTGGTGTAGAGCTTCCTGTAGCCGCATGGCGTTCGTACTTAAATATGGAACTAACCATTCCAATTTTCGCTGTCTCTTATACACATCTCCGAGCCCACGAGACC
+
BBBBBFBADBBBGGGGGGGGGGGHHHHGGGHGHHHGGGGDGHGHHHEEF1FFGFG5FGHGAGHGHFHFGEGEEEGAEEEFGFFGEGHD3BB@F33@FGHHBE3FGDHFDGHHHFFGGGEGDHHFDGGHHFHFHHHFD/BGCGE<CCGAGE
@M02034:409:000000000-BFKT7:1:1102:29105:18500 1:N:0:24
AAAGTCGAGGTGCCTAAAGTGGCAACCCAGACTGCGTTGAGTGTTGGTGGTGTAGAGCTTCCTGTAGCCGCATGGCGTTCGTACTTAAATATGGTACTAACCATTCCAATTTTCGCTGTCTCTTATACACATCTCCG
+
BBBCCFCCBCBBGGGGGGGGGGGHHHHGGHG2FGBEBEEAGHHHHHAEAEEAA3D5A53BBFHGFFD5BAE0EEF1>?EFEB2??GHGEHHHG@44BEGG303BFBG4FGGHD4EEEA<B4FFF??BBF?GGHHHFG
@M02034:409:000000000-BFKT7:1:1102:18741:18502 1:N:0:24
AAAGTCGAGGTGCCTAAAGTGGCAACCCAGACTCCTGAGACGGTTGGTGGTGTAGAGCTTCCTGTAGCCGCATGGCGTTCGTACTTAAATATGGAACTAACCATTCCAATTTTCGCTGTCTCTTATACACATCTCCGAGCCCACGAGAC
+
BBBBBFBBBBBBGGGGGGGGGGGHHHHGGHHGHBFG3BGHBEGFFGGFFGGGGFGFFHHHHHHHGHHHHGGGGGHGGFGGGEEHHHGGHFHHHHHHFHHGFHHHHHHHHHHHHHGGGGGHHGHHHHHHGHHHHHHHG?FFGGHGGCGGG
@M02034:409:000000000-BFKT7:1:1102:20370:18505 1:N:0:24
AAAGTCGAGGTGCCTAAAGTGGCAACCCAGACTCGTTTTCTTGCTGGTGGTGTAGAGCTTCCTGGAGCCGCGTGGCGTTCGTACTTAAATATGGAACTAACCATTCCAATTTT
+
AACCAFBCCCCCGGGGGGGGGGGHHHHGGHGGHHGH22BDDFG5FH3B2AEC13D555AB5F5F32A2AEE0>>>>/>/?1?2??BG33FG4?333FFHHB03B?4?444B4D
@M02034:409:000000000-BFKT7:1:1102:3611:18509 1:N:0:24
AAAGTCGAGGTGCCTAAAGTGGCAACCCAGACTACTGGTGCGGTTGGTGGTGTAGAGCTTCCTGTAGCCGCATGGCGTTCGTACTTAAATATGGAACTAACCATTCCAATTTTCGCTGTCTCTTATACACATCTCCGAGCCCACGAGACC
+
BBBBBFBBBBBBGGGGFGGGGGGHHHHGGHHGHHHHHHHHHGGGGGGGGGGGHHHGHHHHHHHHHHHHHGGEGGHGGEGGGGGHHHHGHHHHHHFEFHHFHHHHHHHHHHHHHHGGGGGHHHHHFHHHFHHHHHHHGCFFGGHGGGGGGG
@M02034:409:000000000-BFKT7:1:1102:25321:18510 1:N:0:24
AAAGTCGAGGTGCCTAAAGTGGCAACCCAGACTGCTTATGTGGTTGGTGGTGTAGAGCTTCCTGTAGCCGCATGGCGTTCGTACTTAAATATGGAACTAACCATTCCAATTTTCGCTGTCTCTTATACACATCTCCGAGCCCACGAGACC
+
ABBBBFBB@D>ABGGAFGGGGGFHHHHGGGGDHHHHHHHHHHGHFBEEFEEFGFG5DEGHHCFFGHHGGGCEEEHFE1EFEGFEHFBBFGBGGH3BFGBCGHFHHHFHGHHGH?EDF?EDGBHHGGGH3G?GGGFGGCC?DGHGG/CADF
@M02034:409:000000000-BFKT7:1:1102:19117:18510 1:N:0:24
AAAGTCGAGGTGCCTAAAGTGGCAACCCAGACTATGAAGAAGGTTGGTGGTGTAGAGCTTCCTGTAGCCGCATGGCGTTCGTACTTAAATATGGAACTAACCATTCAATTTTCGCTGTCTCTTATACACATCTCCGAGCCCACGAGACCA
+
>?AA>BA1AAAAGGG11B1GADFFGGHGGHHGHH1DGHHHBCGBGFGAAEFFHFFFDDG1ABBFBDBAFEG/EEBGEFCFCEHHEHFF1@2FGG11BFBBBF1BG222FGHHB@?EG/1G2BF1F22FBDGFHD<E/<<<FEF/</CAFB
@M02034:409:000000000-BFKT7:1:1102:14050:18512 1:N:0:24
AAAGTCGAGGTGCCTAAAGTGGCAACCCAGACTCGTACGAGTGTTGG
+
AABCBFCBCCCCGGGGGGGGFGGHHHHGGHHGHB222AAABEHFDGG
@M02034:409:000000000-BFKT7:1:1102:3181:18518 1:N:0:24
AAAGTCGAGGTGCCTAAAGTGGCAACCCAGACTGCGGGTGATGTTGGTGGTGTAGAGCTTCCTGTAGCCGCATGGCGTTCGTACTTAAATATGGAACTAACCATTCCAATTTTCGCTGTCTCTTATACACATCTCCGAGCCCACGAGACC
+
AABAAFABBBAAGFGGGGGEFFGHHCGFGHHDHHCEGGEEGFHGAFGBFGEGHHHBFDGHHFHHFFH5GEEFGEF1EEEFGGEHHHHHGHHHGHFFBGFE3BGHHFGFGHHHH4E/EDGHHHGHFFHFBBGGHHGHGC???FEEDFCAAF
@M02034:409:000000000-BFKT7:1:1102:19129:18523 1:N:0:24
AAAGTCGAGGTGCCTAAAGTGGCAACCCAGACTAGGAAGAAGGTTGGTGGTGTAGAGCTTCCTGTAGCCGCATGGCGTTCGTACTTAAATATGGAACTAACCATTCAATTTTCGCTGTCTCTTATACACATCTCCGAGCCCACGAGACCA
+
CCCCCFCCBCCCGGGGGGGGGGGHHHHGGHHGHHHHHHHHHHHHGHGGGGGGHHGFGHHHHHHHHHHHHEGEEGHGGEGEFEFHHHHFHGGHHGGHGHHHHHHHHHGGHHHHHGGGGFHHHHHHHGFHHHGHHFFGDGGFGHGGGGGGGF
@M02034:409:000000000-BFKT7:1:1102:20421:18524 1:N:0:24
AAAGTCGAGGTGCCTAAAGTGGCAACCCAGACTAATAAGAATGTTGGTGGTGTAGAGCTTCCTGTAGCCGCATG
+
BBCCAFBABDCCGGGFGGGGGGGHHHHGGHHGHH3FDDGFDBGF5FEEA?FFF3F5DFEEDFEDBBFDGEEAE?
@M02034:409:000000000-BFKT7:1:1102:20382:18526 1:N:0:24
AAAGTCGAGGTGCCTAAAGTGGCAACCCAGACTCGTTTTCTTGTTGGTGGTGTAGAGCTTCCTGTAGCCGCATGGCGTTCGTACTTAAATATGGAACTAACCATTCCAATTTTCGCTGTCTCTTATACACATCTCCGAGCCCACGAGAC
+
CCCCCFCCCCCCGGGGGGGGGGGHHHHGGHHFH3EGCFFG5FGHHHHEFFGGHFF5DDFGDGHHFEGFHGG0EEHFGEEGGFGEGHHFGHHHHHEGGHHHHCGGHFHD4FGHGBEGGDEHGFGGBDFDFCGHHHHED//@<?FFC/@GG
@M02034:409:000000000-BFKT7:1:1102:14059:18527 1:N:0:24
AAAGTCGAGGTGCCTAAAGTGGCAACCCAGACTCGT
+
CCCCCFCCCCCCGGGGGGGGGGGHHHHGGH2AGH2G
@M02034:409:000000000-BFKT7:1:1102:20841:18534 1:N:0:24
AAAGTCGAGGTGCCTAAAGTGGCAACCCAGACTTATCGTATGGTTGGTGGTGTAGAGC
+
CCCCCFCCCCCCGGGGGGGGGGFHHHHGGHHGHFHHDGGE33FGFEAEC1EE13D5B5
@M02034:409:000000000-BFKT7:1:1102:18516:18540 1:N:0:24
AAAGTCGAGGTGCCTAAAGTGGCAACCCAGACTGAGAAGACGGTTGGTGGTGTAGAGCTTCCTGTAGCCGCATGGCGTTCGTACTTAAATATGGAACTAACCATTCCAATTTTCGCTGTCTCTTATACACATCTCCGAGCCCACGAGACC
+
BBBBBFBABDBBGGGGGGGFGGGHHHHGGHHGHHHHHHHHHGGEFGGGGGEFHFHFGGHHHHHHGGGGHEFEGGHGFFGGFEHHHHHGHHHHHHHFFFHFHHHHHHHHHHHHHEGGGGGHHHHFHHHHFHHHGGDDEGGBDGHGGACDFF
@M02034:409:000000000-BFKT7:1:1102:20421:18542 1:N:0:24
AAAGTCGAGGTGCCTAAAGTGGCAACCCAGACTAATAAGAATGTTGGTGGTGTAGAGCTTCCTGTAGCCGCATGGCGTTCGTACTTAAATATGGAACTAACCATTCCAATTTTCGCTGTCTCTTATACACATCTCCGAGCCCACGAGACC
+
CCBCCFCCCBABGGGGGGGGGGGHHHHGGHHGHHHHHHHHHHHHHHHGGGEFGGHFHHHHHHHHHHHHHGGGGGHGGGGGGFHHHHHGHHHHHHGHHHHGHHHHHHHHHHHHHFGGGGGGHHHHHHHHHHGHHHFHF/DCGFHGGGGGGG
@M02034:409:000000000-BFKT7:1:1102:18627:18550 1:N:0:24
AAAGTCGAGGTGCCTAAAGTGGCAACCCAGACTCAGACGCGGGTTGGTGGTGTAGAGCTTCCTGTAGCCGCATGGCGTTCGTACTTAAATATGGAACTAACCATTCCAATTTTCGCTGTCTCTTATACACATCTCCGAGCCCACGAGACC
+
BBBBBFBBBBBBGGGGGGGGGGGHHHHGGHHGGHHHHHGGGGGGGGGFGGEFGFGEGHHHHHHHGFHGFEFEFGHGGGGGEEFHHHHHHHHHHHEFFHHHHHHGHHHGHHHHHHGGGGDHHHHHFHHGFFHHHHHBC@FGGGHGGGGEDG
@M02034:409:000000000-BFKT7:1:1102:11818:18554 1:N:0:24
AAAGTCGAGGTGCCTAAAGTGGCAACCCAGACTACGCCTCATGTTGGTGGTGTAGAGCTTCCTGTAGCCGCATGGCGTTCGTACTTAAATATGGAACTAACCATTCCAATTTTCGCTGTCTCTTATACACATCTCCGAGCCCACGAGACC
+
CCCCCFCCCCCCGGGGGGGGGGGHHHHGGHHGHHHGGGHGHHHHHHHEFGFFGFGDFGHHHHHHHHHHHGGEEEHGGEGGFFGHHFHFGHHHHH3GFHHHHHHHHHHFHHHHHGGGGGEGHHHHFGFGHGEHHHHHGGGGFGHGGDGGGG
@M02034:409:000000000-BFKT7:1:1102:12664:18560 1:N:0:24
AAAGTCGAGGTGCCTAAAGTGGCAACCCAGACTGATAAGCATGTTGGTGGTGTAGAGCTTCCTGTAGCCGCATGGCGTTCGTACTTAAATATGGAACTAACCATTCCAATTTTCGCTGTCTCTTATACACATCTCCGAGCCCACGAGACC
+
ABCCAFCBCCBBGGGGGGGGGGGHHHHGGHHGHHHHHHGHHHHGHHHGGGGFHHGFHHHHHHHHHHHHGGGGGGHHGGGGGGHHHHHGHHHHHHFGFGHHHHGHHHHHHHHHHGGGGGGGHGHHHHHHHHBGFHHGGFGGGGHGG@DGGG
@M02034:409:000000000-BFKT7:1:1102:3143:18601 1:N:0:24
AAAGTCGAGGTGCCTAAAGTGGCAACCCAGACTCAGCTTGTGGTTGGTGGTGTAGAGCTTCCTGTAGCCGCATGGCGTTCGTACTTAAATATGGAACTAACCATTCCAATTTTCGCTGTCTCTTATACACATCTCCGAGCCCACGAGACC
+
ABBBBFBADBAAGFDEGGFFFFGHHGHDGHGGF3GCGHHFGHDEFEG2FFGGFHHHHFHHGHFHGHHHHGGGGGHFEFGFFGGEGHHDGHFGF3EFBGFGGGDGHGGFHHHHHFEEEGEFHHHHGHHF3?2CGHGFDCC/DGGCCADGGF
@M02034:409:000000000-BFKT7:1:1102:3167:18604 1:N:0:24
AAAGTCGAGGTGCCTAAAGTGGCAACCCAGACTTAGTTGTTTGTTGGTGGTGTAGAGCTTCCTGTAGCCGCATGGCGTTCGTACTTAAATATGGAACTAACCATTCCAATTTTCGCTGTCTCTTATACACATCTCCGAGCCCACGAGACC
+
BBBBBFBBDBBBGGGGGGGGGGGHHHHGGHHGHBGH5ADA22BGGGHFFGEFHHHHHHHHHGHHGHHHHGGEGGHHGEFGGGHHHHHGHHHHHHHHGHHHHHHHGHFHHHHHHGGGGGGHHHHHHGFHGGFHHHFFFCGCGGHGGGGGGC
@M02034:409:000000000-BFKT7:1:1102:4459:18609 1:N:0:24
AAAGTCGAGGTGCCTAAAGTGGCAACCCAGACTCTTCTTCTGGTTGGTGGTGTAGAGCTTCCTGTAGCCGCATGGCGTTCGTACTTAAATATGGAACTAACCATTCCAATTTTCGCTGTCTCTTATACACATCTCCGAGCCCACGAGACC
+
BBBBBFAADBAABGGGEFGGGGGGHHHGGHHGHHHHHHHHHHHFGGGEFEEFHFGFFHHHHHHGGGHHHEEEEEHFEFGFEFHGHHGDGHFHHHHFGHFFGHHHHHGHHHHHHEEEFGGHHHHHGHGHFFGHFGF1B<D>DFHEDCG/AC
@M02034:409:000000000-BFKT7:1:1102:6190:18615 1:N:0:24
AAAGTCGAGGTGCCTAAAGTGGCAACCCAGACTCGTCCGATTGTTGGTGGTGTAGAGCTTCCTGTAGCCGCATGGCGTTCGTACTTAAATATGGAACTAACCATTCCAATTTTCGCTGTCTCTTATACACATCTCCGAGCCCACGAGACC
+
BBBBBFBBBBBBGGGGGGGGGGGHHHHGGHHGHHGHDGGAEGGHHHHGGGFGHHHGHHHHHHHHHHHHHGGGGGHHGFGGGGHHHHHGHHHHHGEFHHGHHHHHHHGHHHHHHHGGGGGHHHHHHHHHHHGHHHHHGGCCFEHGGCCGDF
@M02034:409:000000000-BFKT7:1:1102:4511:18616 1:N:0:24
AAAGTCGAGGTGCCTAAAGTGGCAACCCAGCCTCATCCTTT
+
BBBBBFABBBAAAGGGGGGFGGGHHHHGGA22F235BG355
@M02034:409:000000000-BFKT7:1:1102:25864:18618 1:N:0:24
GCTCTTAAAGAGGAGAAAGGTCATGCCTAGGAATGAT
+
ABBBBFFFFFFFGGEGGGGGGGHHH54A54A45B435
@M02034:409:000000000-BFKT7:1:1102:14072:18621 1:N:0:24
AAAGTCGAGGTGCCTAAAGTGGCAACCCAGACTTCGTAGTTGGTTGGTGGTGTAGAGCTTCCTGTAGCCGCATGGCGTTCGTACTTAAATATGGAACTAACCATTCCAATTTTCGCTGTCTCTTATACACATCTCCGAGCCCACGAGAC
+
>3AA>BA>ADBBGGGFFGGFFGGHHGGGGGHGHHHFBBFBDGHEFEEFCFEGHHGFGGHHGFHHGFHFGFGFGGHFEEEFGGHHGHHGGGHHHHHFFGDEGHBGFFGFHHHHHBFCGGGEGHHHGHGGFFBHGHDFA/B?CGHFGF/CG
@M02034:409:000000000-BFKT7:1:1102:11410:18622 1:N:0:24
AAAGTCGAGGTGCCTAAAGTGGCAACCCAGACTGAGAATATGGTTGGTGGTGTAGAGCTTCCTGTAGCCGCATGGCGTTCGTACTTAAATATGGAACTAACCATTCCAATTTTCGCTGTCTCTTATACACATCTCCGAGCCCACGAGACC
+
CCCCCFCCCCCBGGGGGGGGGGGHHHHGGHHGHHHHGHHHHHHHHGGEGGGGHGGFGHHHHHHHHHHHHGGGEGHHGGGGGGHHHHHGHHHHHHGHFHHHGHHHHHGHFGHHHHGGGGFHHGHHGHHHHGHHHHHHGCGGGGHGG@CDGF
@M02034:409:000000000-BFKT7:1:1102:20533:18628 1:N:0:24
AAAGTCGAGGTGCCTAAAGTGGCAACCCAGACTAAGTCGTCGGTTGGTGGTGTAGAGCTTCCTGTAGCCGCATGGCGTTCGTACTTAAATATGGAACTAACCATTCCAATTTTCGCTGTCTCTTATACACATCTCCG
+
>AAA>DA>A2A>BGGBEF4EBGFHHEGGFFGFHHHH5DE2AAEA2AEBEEAABFGHHFHGHHGGFDGFGGGEE>FAEFGF1EFHFFFHFGHHHHGBEGFFGAFBGFBGFHGHHHCCFGDFHBGH?FDGBGDGFHB2C
@M02034:409:000000000-BFKT7:1:1102:24926:18628 1:N:0:24
AAAGTCGAGGTGCCTAAAGTGGCAACCCAGACTA
+
BCCCBFCCCCCCGGGGGGGGGGGHHHHGGHHGHF
@M02034:409:000000000-BFKT7:1:1102:18313:18630 1:N:0:24
AAAGTCGAGGTGCCTAAAGTGGCAACCCAGACTTCTCTTATTGTTGGTGGTGTAGAGCTTCCTGTAGCCGCGTGGCGTTCG
+
AACBBFCBBCCCGGGGGGGGGGGHHHHGGH2AGFBFG5G55DFG5G2B2AEEE3D5ABEGBGFH55B53AE0>>E@EAE1>
@M02034:409:000000000-BFKT7:1:1102:18333:18631 1:N:0:24
AAAGTCGAGGTGCCTAAAGTGGCAACCCAGACTTCTCTTATTGTTGGTGGTGTAGAGCTTCCTGTAGCCGCATGGCGTTCGTACTTAAATATGGAACTAACCATTCCAATTTTCGCTGTCTCTTATACACATCTCCGAGCCCACGAGACC
+
BBCCAFBBCCCCGGGGGGGGGGGHHHHGGHHGHHFGEGE5BFHGFFCAA2EEAAF5AAFFDFGGGFGA3BEAEEG1>1>FE>BGGGHDBFHDDB33BFGH313BF?FBGGGHH4E?EAEFGHHHGHHHGFHHHHHFGCFGFGE/CFGA/F
@M02034:409:000000000-BFKT7:1:1102:12742:18636 1:N:0:24
AAAGTCGAGGTGCCTAAAGTGGCAACCCAGACTAAGATTAATGTTGGTGGTGTAGAGCTTCCTGTAGCCGCATGGCGTTCGTACTTAAATATGGAACTAACCATTCCAATTTTCGCTGTCTCTTATACACATCTCCGAGCCCACGAGACC
+
BBBBBFBBBBBBGGGGGGGGGGGHHHHGGHHGHHHHGHHHHHHHHHGGGGFFHHFDGHHHHHHHHHHHHGGEFGHHGGGGEEGFGHHFHHGGHGFHGHHHHHHHHHHHHHHHHFFGGGGHHHHHHHHHHHHGHHHHGGG@FGGGGGGFGG
@M02034:409:000000000-BFKT7:1:1102:8942:18640 1:N:0:24
AAAGTCGAGTGCCTAAAGTGGCAACCCAGACTGGTGTGGGGGTTGGTGGTGTAGAGCTTCCTGTAGCCGCATGGCGTTCGTACTTAAATATGGAACTAACCATTCCAATTTTCGCTGTCTCTTATACACATCTCCGAGCCCACGAGACCA
+
BCCCCFCCCFBFGGGGGGGGGGHHGGGGHHGHHHFGFFGGGGGGGGEGGBFBFGHHGHHHHHHHHHHHEECFGH?E?EFFEBGHHFGGHGGHHGHGHGGCFFGHHBHGGHHHHGFGGDHHGGHHHHHHHFF@GGHGGGGCFHGGGGGGGB
@M02034:409:000000000-BFKT7:1:1102:14086:18641 1:N:0:24
AAAGTCGAGGTGCCTAAAGTGGCAACCCAGACTAAGCGTAGGGTTGGTGGTGTAGAGCTTCCTGTAGCCGCATGGCGTTCGTACTTAAATATGGTACTAACCATTCCAATTTTCGCTGTCTCTTATACACATCTCCGAGCCCACGAGAC
+
CCCCCFCCCCCCGGGGGGGGGGGHHHHGGHHGB33B32B2A2BGEFE1A1FCAAD555AB5FA5B5A5@?E0EEC1>?>FA?2??BG3BBG4@?44BEGH303BB4F?4DBFHDEFG//B?FHH3F3BF22FFDG2B/<B?/CF?<@DA
@M02034:409:000000000-BFKT7:1:1102:8332:18641 1:N:0:24
AAAGTCGAGGTGCCTAAAGTGGCAAACCAGACTCATAAGCATGTTGGTGGTGTAGAGCTTCCTGTAGCCGCATGGCGTTCGTACTTAAATATGGAACTAACCATTCCAATTTTCGCTGTCTCTTATACACATCTCCGAGCCCACGAGACC
+
AAAAAFAA>D>AGGGGGGGGG1FCF0BAGCHGHHHHHGGFHGHHHHGEFCEFG1F2FFFGHFHBGHHBFEEEEFHFE>FFE>BCGHFFGGEHHFD1FEDGHHHGHHHDGGGHHFEAEE?F2EFGGFEGHFB<FFHFCBCCGFHGGGGGGG
@M02034:409:000000000-BFKT7:1:1102:20533:18646 1:N:0:24
AAAGTCGAGGTGCCTAAAGTGGCAACCCAGACTAAGTCGTCGGTTGGTGGTGTAGAGCTTCCTGTAGCCGCATGGCGTTCGTACTTAAATATGGAACTAACCATTCCAATTTTCGCTGTCTCTTATACACATCTCCGAGCCCACGAGACC
+
AAABBFAABB>ABFGGGGGGGFFBGHHEGHHGHHHHHHGGGFCGGEGGGGFFGHF5FGHHHHHHHFFFFEFFFGHHGGGFEEGHHHHEGHFGFHFGGHHHHHHHHHHHHHGHHGGGGGGHHHHHHHHGGHHHHHFHGGGGGGHGG@GAAF
@M02034:409:000000000-BFKT7:1:1102:14887:18650 1:N:0:24
AAAGTCGAGGTGCCTAAAGTGGCAACCCAGACTGGTATGCTTGTTGGTGGTGTAGAGCTTCCTGTAGCCGCATGGCGTTCGTACTTAAATATGGAACTAACCATTCCAATTTTCGCTGTCTCTTATACACATCTCCGAGCCCACGAGACC
+
BBBBBFBBBBBBGGGGCFGGGGGHHHHGGHHGHHHHHHHGHHHHHHHEFFEFHGG5GHHHHHHHHHHFHGGFGGHHGEGGGGGHHHHGHHHHHHFFHHHHHHHHHHHFHGHHHGGGGGAGHHHHHGHGGBFHHHHGGCGGGGHGGCGGGG
@M02034:409:000000000-BFKT7:1:1102:13521:18656 1:N:0:24
AAAGTCGAGGTGCCTAAAGTGGCAACCCAGACTTAGAAGCGTGTTGGTGGTGTAGAGCTTCCTGTAGCCGCATGGCGTTCGTACTTAAATATGGAACTAACCATTCCAATTTTCGCTGTCTCTTATAGACATCTCCGAGCCCACGAGACC
+
BBBBBFBBBBBBGGGGGGGGGGGHGHHGGHHGHHHHHHHHGGGGHHGEGGEFHHHGHHHHHHHHHHHHHGGEEFHHGEGGGFGHHHHHFHGHHHHGHHHHHHHHHHGHHHHHHHGGGGGGHHHHGHFGDFDHHHFHGGGGGGHGG@CGGG
@M02034:409:000000000-BFKT7:1:1102:7600:18660 1:N:0:24
AAAGTCGAGGTGCCTAAAGTGGCAACCCAGACTAGTTATGGGGTTGGTGGTGTAGAGCTTCCTGTAGCCGCATGGCGTTCGTACTTAAATATGGAACTAACCATTCCAATTTTCGCTGTCTCTTATACACATCTCCGAGCCCACGAGACC
+
BBBBBFBBBBABGGGGGGGGGFGHHHHGGHHGHHHGHHHHHHGGGGGGGGGGHHG5GHHHHHHHHFHHHGGGGGHHGGGGGGGHHHHHHHHHHGHHHGHGHHHHHHHHHHHHHFGGGGGGHHHHGHHHHHFHCGFGGCC>CGHGC/CGGF
@M02034:409:000000000-BFKT7:1:1102:21683:18672 1:N:0:24
AAAGTCGAGGTGCCTAAAGTGGCAACCCAGACTCAGCCGCATGTTGGTGGTGTAGAGCTTCCTGTAGCCGCATGGCGTTCGTACTTAAATATGGAACTAACCATTCCAATTTTCGCTGTCTCTTATACACATCTCCGAGCCCACGAGACC
+
>3AB>DAAD>A4FFG5FGBEFGGHHHHGGHHGGFHHHHGG?EFDDDFB1EFAAGFFFBG3FGBBB5FGFEF>E?1B>EFG1EGHGGHHHHHHHFFFFGFFCGBBGDDFFHHHHHEG?FEFHFFHGHGFFHFFGGBFB@@@CGHG?A/ADF
@M02034:409:000000000-BFKT7:1:1102:2743:18686 1:N:0:24
AAAGTCGAGGTGCCTAAAGTGGCAACCCAGACTCAGCGTTTGGTTGGTGGTGTAGAGCTTCCTGTAGCCGCATGGCGTTCGTACTTAAATATGGAACTAACCATTCCAATTTTCGCTGTCTCTTATACACATCTCCGAGCCCACGAGACC
+
AABBBFBBBBBBFGGGGFGGGFGHHHHGGHHGHHHHGGFEGGGEGGGEFGEFHFFDFFGHHHHFGGGGGEEEFGHFEEGFFGHHHHHGHHHHHHHFFGFFFGFHHGGFHHHHHBEFGGGHHHHHFHFHFFDHFGFHECC/@GFGD@?ADG
@M02034:409:000000000-BFKT7:1:1102:21673:18689 1:N:0:24
AAAGTCGAGGTGCCTAAAGTGGCAACCCAGACTCAGCCGCATGTTGGTGGTGTAGAGCTTCCTGTAGCCGCATGGCGTTCGTACTTAAATATGGAACTAACCATTCCAATTTTCGCTGTCTCTTATACACATCTCCGAGCCCACGAGACC
+
BCCCCFCCBCBBGGGGGGGGGGGHHHHGGGHGHHHHHHGGGGGGHHHGGGEFHGGGHHHHHHHHHHHGHFGEEGHHFEGGGGHHHHHHHHHHHHHGHHGGHHHHHHHGHHHHHHGGGGGGHHHHHHHHFFFHHGGFE@GCDGHGG?DEGE
@M02034:409:000000000-BFKT7:1:1102:11249:18690 1:N:0:24
AAAGTCGAGGTGCCTAAAGTGGCAACCCAGACTCGTCGTCAGGTTGGTGGTGTAGAGCTTCCTGTAGCCGCATGGCGTTCGTACTTAAATATGGAACTAACCATTCCAATTTTCGCTGTCTCTTATACACATCTCCGAGCCCACGAGACC
+
CCCCCFCCCCBCGGGGGGGGGGGHHHHGGHHGHHGHGGGGHGHHHHGGGGFFHFHDGHHHHHHHHEHHHGGCFFHGGEGGGGFHGHHFHHHHHHHHHHHHGHGHGHHFHHHHHGGGGGGGHGHHHHHBGHFFGGHFGGGGGGHGGCCAEG
@M02034:409:000000000-BFKT7:1:1102:12853:18714 1:N:0:24
AAAGTCGAGGTGCCTAAAGTGGCAACCCAGACTATTGGTCGTGTTGGTGGTGCTGTGC
+
BBBBBFBADBBAGGGFGGGGGGGHHHHGGHHGHHFHDDGD2AEG2G2BA1EF33D535
@M02034:409:000000000-BFKT7:1:1102:2426:18717 1:N:0:24
AAAGTCGAGGTGCCTAAAGTGGCAACCCAGACTAATAAGAGGGTTGGTGGTGTAGAGCTTCCTGTAGCCGCATGGCGTTCGTACTTAAATATGGAACTAACCATTCCAATTTTCGCTGTCTCTTATACACATCTCCGAGCCCACGAGACC
+
BBABBFABBDAAGGGGGGGGGGGHFHHGEHHGGFCG55B5ECEEGFGEFGGFG3F5GFHHHFHHBGGGGEG@EEHGGEGFFFFHHHHFHHGFHHFFGHHGGHFHHGHFGGHHHGGFFGFHFHGHEDFGDGFHHFG?E/@CCFHGF@D???
@M02034:409:000000000-BFKT7:1:1102:10827:18720 1:N:0:24
AAAGTCGAGGTGCCTAAAGTGGCAACCCAGACTTAGATTGTTGTTGGTGGTGTAGAGCTTCCTGTAGCCGCATGGCGTTCGTACTTAAATATGGAACTAACCATTCCAATTTTCGCTGTCTCTTATACACATCTCCGAGCCCACGAGACC
+
BBABBFBBBBAAGGGGGGGGGFGHHHHEGGHGHHHHFHFHFGHHHHHEFGEFHEFBFBGGHGHFHHHHHGEAEEHGEBFFEEFHHHHFHGFHHFFFFHDHHHHHHGHFHHHHHFGGEGEFGGHHFHFHFGFHFGGGF?GGGGHGGCGGGE
@M02034:409:000000000-BFKT7:1:1102:24243:18728 1:N:0:24
AAAGTCGAGGTGCCTAAAGTGGCAACCCAGACTAAGAATAATGTTGGTGGTGTAGAGCTTCCTGTAGCCGCATGGCGTTCGTACTTAAATATGGAACTAGCCATTCCAATTTTCGCTGTTCTTATACACATCTCCGAGCCCACGAGACCA
+
CCCCCFCCCCBCGGGGGGGGGGGHHHHGGHHGHHGGHHHHDGHHHHHGGGEGHFFDGHHHHHHHHHGFGFGCFGHHGGGGGGHHHHHHHHHHHHFHGHH3BGGHHHHGHHHHHGGGGGGHHHHGHGEEFFFGHHFG?DG<FHGGGGGGFF
@M02034:409:000000000-BFKT7:1:1102:13033:18728 1:N:0:24
AAAGTCGAGGTGCCTAAAGTGGCAACCCAGACTAAGAAGACTGTTGGTGGTGTAGAGCTTCCTGTAGCCGCATGGCGTTCGTACTTAAATATGGAACTAACCATTCCAATTTTCGCTGTCTCTTATACACATCTCCGAGCCCACGAGACC
+
BBBBBFABBBBBGGGGGGGGGGGHHHHGGHHGHHHHHGBHHHHHHHHGGGGGHGHHHHHHHHHHHHGHHGGGGGHHGGGGGGHHHHHHHHHHHHHHHHHGHHHHHHGHHHHHHHGGGGGGHHHHHHHHHHHHHHHHGGGGGGHGGGGGGF
@M02034:409:000000000-BFKT7:1:1102:28713:18729 1:N:0:24
AAAGTCGAGGTGCCTAAAGTGGCAACCCAGACTAATCAGCATGTTGGTGGTGTAGAGCTTCCTGTAGCCGCATGGCGTTCGTACTTAAATATGGAACTAACCATTCCAATTTTCGCTGTCTCTTATACACATCTCCGAGCCCACGAGACC
+
ABAABBAA3AAAAGGGGFGGGGGHGGHDGFGFHHHHHHHHHHHHH5GEGFEBGGHAFGHGHBFFGHGHHGCFEFHBEEE?EEFHHH@BGHFHHHFFCE3FGHHHHHFFGHHHHHGGGGGGHHHHGHGGGGFHHGFFFCGCGEHGFDGAEF
@M02034:409:000000000-BFKT7:1:1102:21202:18741 1:N:0:24
AAAGTCGAGGTGCCTAAAGTGGCAACCCAGACGGAGAGGTGGGTTGGTGGTGCTGAG
+
BBABBDAADBBBGGGBGGGGGGGGHHHGGGHG2E2A2EE3BFFG1E0BAAE133D5B
@M02034:409:000000000-BFKT7:1:1102:2162:18748 1:N:0:24
AAAGTCGAGGTGCCTAAAGTGGCAACCCAGACTAAGCAGAATGTTGGTGGTGTAGAGCTTCCTGTAGCCGCATGGCGTTCGTACTTAAATATGGAACTAACCATTCCAATTTTCGCTGTCTCTTATACACATCTCCGAGCCCACGAGACC
+
BBBBBFBBBBBBGGGGGGGGGGGGHGHGGHGFHHHHHHHHHHHHHHHFFGGFHFGFGGHHHGHFGHHFFEEEEGHCEEGFEEGHGHHFHHHHHHGGFHGFHGHHHHHHHHHHHGGEGGGGHHHHGHGHFGHHHHGDC@GC?FEGDDCDDF
@M02034:409:000000000-BFKT7:1:1102:26238:18748 1:N:0:24
AAAGTCGAGGTGCCTAAAGTGGCAACCCAGCCTCTTCCGACTGTTGGGGTTGTAGAGCTTCCTGTAGCCGCATGGTGTTCGT
+
AAAAAFABBBABGGGGGGGGGFFFHHHFFH2AFCGGHHG22EEHHGA0A1AAAAD555AB5BB5B5D@31E0BEC331>@B>
@M02034:409:000000000-BFKT7:1:1102:8023:18749 1:N:0:24
AAAGTCGAGGTGCCTAAAGTGGCAACCCAGACTTATCTTGGGGTTGGTGGTGTAGAGCTTCCTGTAGCCGCATGGCGTTCGTACTTAAATATGGAACTAACCATTCCAATTTTCGCTGTCTCTTATACACATCTCCGAGCCCACGAGAC
+
CCCCCFCCCCCCGGGGGGGGGGGHHHHGGHHGHB5FEBFGHHGGEGGGGGGGHHHHHHHHHHHHHHHHHGGGGGHHGGGGGGGHHHHHHHHFHHHHHHHHHHHHHHHHHHHHHHGGGGGGHHHHHHHHHGHHHHHHGGGGGGHGGGGGG
@M02034:409:000000000-BFKT7:1:1102:3905:18751 1:N:0:24
AAAGTCGAGGTGCCTAAAGTGGCAACCCAGACTTGTTATACTGTTGGTGGTGTAGAGCTTCCTGTAGCCGCATGGCGTTCGTACTTAAATATGGAACTAACCATTCCAATTTTCGCTGTCTCTTATACACATCTCCGAGCCCACGAGACC
+
ABBBBFBBBBBBFGGGGFGGGGGGHFHGDGHFHHHHHGGHHHHHHFHEFGGGH3F5FFGHHHHHGGHGHEEEEEHFEEEEFFFGFHFBFGFGHHBGHGHHGFFGHHFFGGHGHBE?EEGFHHGGBGG4F32FGGF2?/B?DE/FG/<?AE
@M02034:409:000000000-BFKT7:1:1102:21212:18766 1:N:0:24
AAAGTCGAGGTGCCTAAAGTGGCAACCCAGACTGAGAGGTGGGTTGGTGGTGTAGAGCTTCCTGTAGCCGCATGGCGTTCGTACTTAAATATGGAACTAACCATTCCAATTTTCGCTGTCTCTTATACACATCTCCGAGCCCACGAGACC
+
AABBBFBABBBBGGGGBBGGGGGHHHHGGHHGHHHH5GFABCEEFGGGGGEFHFHFHHHHHHHHHHHHHGGEEGHHGGGGFGHHHHGGHHGHHHFGFGHGHHGHHHGGFGHHHFGGGGGGHHHHFHGHHHFFGGFHECCBFGHGGGGGGG
@M02034:409:000000000-BFKT7:1:1102:9490:18769 1:N:0:24
AAAGCGAGGTGCCTAAAGTGGCAACCCAGACTTCTTGTTATGTTGGTGGTGTAGAGCTTCCTGTAGCCGCATGGCGTTCGTACTTAAATATGGAACTAACCATTCCAATTTTCGCTGTCTCTTATACACATCTCCGAGCCCACGAGACC
+
BBBBBAB3ABBFGGGGGGGGGGHHHHGGHGGHHHHGHHHHHHHHHHEFGEFGHHHHHHHFHHHHHHHHGCEEEHGGGGGGGHHHHFGGHGGGHGHHHGHHHHGHHHFHHHHHHGGGGGHHHHHHHGHHHGFFGGHGCGGFGGFGGGGGG
@M02034:409:000000000-BFKT7:1:1102:6428:18777 1:N:0:24
AAAGTCGAGGTGCCTAAAGTGGCAACCCAGACTCCGAAGGCTGTTGGTGGTGTAGAGCTTCCTGTAGCCGCATGGCGTTCGTACTTAAATATGGAACTAACCATTCCAATTTTCGCTGTCTCTTATACACATCTCCGAGCCCACGAGACC
+
BCBCCFCCCCBCGGGGGGGGGGGHHHGGGHHGHHHGGGGGHHHHHHHEFGGGHDGDFHHHHHHHHHHHHGGEEGHHGEGGFEFHHHHGHHHHHBDFFHHHHGHHGHHHHGHHHFGGGGFHHHHHFGHHHHFHHHHGGGFGGGHGGAFDFF
@M02034:409:000000000-BFKT7:1:1102:22356:18778 1:N:0:24
AAAGTCGAGGTGCCTAAAGTGGCAACCCAGACTGCTCTTTAGGTTGGTGGTGTAGAGCTTCCTGTAGCCGCATGGCGTTCGTACTTAAATATGGAACTAACCATTCCAATTTTCGCTGTCTCTTATACACATCTCCGAGC
+
AAAA>DAABAA4FFGGFGAFAFEHHHHGGGHGHB3GGDB55BFAF2A2AEEBBEFHEFH3AB55BDFFGGE>E1?B0>EB1BFGFFDGFGH4DE3DGGFHGHFFFEBGHHHHHHEGGEEFGHFGFGEFFGFFFFGDB//>
@M02034:409:000000000-BFKT7:1:1102:18318:18778 1:N:0:24
AAAGTCGAGGTGCCTAAAGTGGCAACCCAGACTCAGAAGACGGTTGGTGGTGTAGAGCTTCCTGTAGCCGCATGGCGTTCGTACTTAAATATGGAACTAACCATTCCAATTTTCGCTGTCTCTTATACACATCTCCGAGCCCACGAGACC
+
CCCCCFCCCCBBGGGGGGGGGGGHHHHFGHHGHCHHFGHHHGGGGGGGGGGGHFGEHHHHHHHHFHHHHDGEEGHHGEFGGFFHHHGFHHHHHFEGFHHHHHHHHHHEGGHHHHEFFEGHHHHHFFHFHFBHHHHED@C@CFGFGDGFGC
@M02034:409:000000000-BFKT7:1:1102:29216:18788 1:N:0:24
AAAGTCGAGGTGCCTAAAGTGGCAACCCAGACTAAGAAGACTGTTTGGTGGTGTAGAGCTTCCTGTAGCCGCATGGCGTTCGTACTTAAATATGGAACTAACCATTCCAATTTTCGCTGTCTCTTATACACATCTCCGAGCCCACGAGAC
+
CCCCCFBBCDABGGGGGGGGGGGHHHHGGHHGHHHHHHHGHHHHHHHGFFGEFGHHGGHHHHHHHHHHHHGGGGGHGEGGGGGHHHHGHHHHHHFBFGHFGHHFFHHGHHGHHHHGGGGGHHHHHGHHGFHHHFHHGGGGGGGHGGGCGE
@M02034:409:000000000-BFKT7:1:1102:5397:18790 1:N:0:24
AAAGTCGAGGTGCCTAAAGTGGCAACCCAGACTAAGTCTTTTGTTGGTGGTGTAGAGCTTCCTGTAGCCGCATGGCGTTCGTACTTAAATATGGAACTAACCATTCCAATTTTCGCTGTCTCTTATACACATCTCCGAGCCCACGAGACC
+
CCCCCFCCBCABGGGFGGGGGGGHHHHGGHHGHHHHBBGH5FFHGHGGGGGGHHHFGHHHHHHHGHHHHGGGGGHHGGGGGGHHHHHGHHGHHGFHGHHHHHHHHHGHHHHHHHGGGGGHHHHHHHHHGHFHGHHHGGGGGGHGFDGGGF
@M02034:409:000000000-BFKT7:1:1102:22361:18796 1:N:0:24
AAAGTCGAGGTGCCTAAAGTGGCAACCCAGACTGCTCTTTAGGTTGGTGGTGTAGAGCTTCCTGTAGCCGCATGGCGTTCGTACTTAAATATGGAACTAACCATTCCAATTTTCGCTGTCTCTTATACACATCTCCGAGCCCACGAGACC
+
ABBBBFBABDAAFGGGGGGGGGGHHGHGGHHGHHHHGHHHHHHHHHGGFDBFHGHFGHHHHHHHHHHHHFEGGEHGEEEFEFHGHHGFHGGHHHGHFFGCGHHHHHFHHHGHHHGGGGGHHFBHGHHHGGFHFHFHF/D?CFHGGGGGGG
@M02034:409:000000000-BFKT7:1:1102:22907:18806 1:N:0:24
AAAGTCGAGGTGCCTAAAGTGGCAACCCAGACTTGTGGGTGTGTTGGTGGTGTAGAGCTTCCTGTAGCCGCATGGCGTTCGTACTTAAATATGGAACTAACCATTCCAATTTTCGCTGTCTCTTATACACATCTCCGAGCCCACGAGACC
+
CCCCBFBABBCCGGGGFGGGGGGHHHHGGHHGHHHHHGGBEFGGHHHGGGEGHHGBFGHHHHHHHGGHHGGEEGHHGGGGGGHHGHFGGHHHHHHGHHHHGHHGHFHHHHHHHHGGGGGHHHHHGHHHHHGHHHFFGGCGGGHGGGGGGG
@M02034:409:000000000-BFKT7:1:1102:25096:18807 1:N:0:24
AAAGTCGAGGTGCCTAAAGTGGCAACCCAGACTTGGGTTTGGGTTGGTGGTGTAGAGCTTCCTGTAGCCGCATGGCGTTCGTACTTAAATATGGAACTAACCATTCCAATTTTCGCTGTCTCTTATACACATCTCCGAGCCCACGAGACC
+
AABBBFBBBBBBGGGGGGGGGGGHHHHGGHHGHG3GHAFAEGGGEGAE1EGGEDF5ADFGFGHHADD5FEF0BBBBEEEGGGFEGHH3FFGGFH3BFGHHGHBFFBFBFGFHHDEAEEBBF?GG??FBG2GFGFF2C/BG?/GCC/@DEF
@M02034:409:000000000-BFKT7:1:1102:21134:18810 1:N:0:24
AAAGTCGAGGTGCCTAAAGTGGCAACCCAGACTGATAATAATGTTGGTGGTGTAGAGCTTCCTGTAGCCGCATGGCGTTCGTACTTAAATATGGAACTAACCATTCCAATTTTCGCTGTCTCTTATACACATCTCCGAGCCCACGAGACC
+
BBBBBFB>DDBBGGGFEFGGFGGHHHHGGHHGHGFFGHHHDDGDFGHFEEGGHHHGFHHHHHHHHHHHHEGEEFGHFGGGGGGHGHHHBGGHGHBFHHFHCHBFHFFGFHHHHHGGGGGHHHHHFHFHFFHHHHFFF@B@GGHGGD/EGG
@M02034:409:000000000-BFKT7:1:1102:13611:18812 1:N:0:24
AAAGTCGAGGTGCCTAAAGTGGCAACCCAGACTTAGAAGAGGGTTGGTGGTGTAGAGCTTCCTGTAGCCGCATGGCGTTCGTACTTAAATATGGAACTAACCATTCCAATTTTCGCTGTCTCTTATACACATCTCCGAGCCCACGAGACC
+
CCCCCFCCCCCCGGGGGGGGGGGHHHHGGHHGHHHHFGHHHHGGHGGGGGGGHHH5GFHHHHHHHHHHHGGEEGHHGGGGGGHHHHHGHHHHHHGFFHHHHHFHHHHGHHHHHHGGGGGHHHHHFHHFFFFHGHGHGFCCDFHGGCCGGF
@M02034:409:000000000-BFKT7:1:1102:25400:18813 1:N:0:24
AAAGTCGAGGTGCCTAAAGTGGCAACCCAGACTTCTCTTCCGGTTGGTGGTGTAGAGCTTCCTGTAGCCGCATGGCGTTCGTACTTAAATATGGAACTAACCATTCCAATTTTCGCTGTCTCTTATACACATCTCCGAGCCCACGAGAC
+
CCCCCFCCCCCCGGGGGGGGGGGHHHHGGHHGH555B5D55BEEFGGGGGGGHHHGHHHHHHHHHHHHHGGEEGHHGGGGGGHHHHHHHHHHHHFHGHHHHHHHHHHHHHHHHHGGGGGGHGHHHHHHDHFHHHGHFCCDGGHGGFFGG
@M02034:409:000000000-BFKT7:1:1102:15688:18817 1:N:0:24
AAAGTCGAGGTGCCTAAAGTGGCAACCCAGACTAGGCGTGATGTTGGTGGTGTAGAGCTTCCTGTAGCCGCATGGCGTTCGTACTTAAATATGGAACTAACCATTCCAATTTTCGCTGTCTCTTATACACATCTCCGAGCCCACGAGACC
+
BCBCBFCCCBCCGGGGGFGGGGGHHHHGGHHGHHHHHGGGGHHGGHHEFGGGHHHFGHHHHHHHHHHHHGGEEGHFEEGFGGHHHHHHHHHHHHHHFHFEHHHHHHHGGHHHHGGGGGGHHGHHFHFFFGBGHHFGDCFBFGHGGGGGGG
@M02034:409:000000000-BFKT7:1:1102:11562:18818 1:N:0:24
AAAGTCGAGGTGCCTAAAGTGGCAACCCAGACTTGGTGGGGGGTTGGTGGTGTAGAGCTTCCTGTAGCCGCATGGCGTTCGTACTTAAATATGGAACTAACCATTCCAATTTTCGCTGTCTCTTATACACATCTCCGAGCCCCGAGACCA
+
BBBBBFBBBBBBGGGGGGGGGGGHGHHGGHHGHHHGGGGGGGGGGGGGGGGGHGG?GHHHHHHHHHHHHGGGGGHGGDGGGGCHHHHGHHFHHHGGHHHGHHGHHHHHEGHHHGDGGFGFGGFGFGGGGGGGGGGGGAABGFFFFAFFFF
@M02034:409:000000000-BFKT7:1:1102:24040:18820 1:N:0:24
AAAGTCGAGGTGCCTAAAGTGGCAACCCAGACTAATTCGGATGTTGGTGGTGTAGAGCTTCCTGTAGCCGCATGGCGTTCGTACTTAAATATGGAACTAACCATTCCAATTTTCGCTGTCTCTTATACACATCTCCGAGCCCACGAGACC
+
AA1AAF1>>1>A1FGGB1ABAFF0FCCAAFHGFGFHFHC0/EEFE2GEAAEFGFF2BFHHHGAEGHHBDEA>EEHHEEE/?EFHHFFBDGFHFG1FCGH1BG1GHGFFGHHHHHGEGGGHFEFGHHGDGBDCGFDBCCGCGEG/@@CGCF
@M02034:409:000000000-BFKT7:1:1102:13090:18823 1:N:0:24
AAAGTCGAGGTGCCTAAAGTGGCAACCCAGACGCCTCAGAAGGTTGG
+
CCCCCFCCCCCCGGGGGGGGGGGHHHHGGHH222A223A353BGEG?
@M02034:409:000000000-BFKT7:1:1102:17138:18823 1:N:0:24
AAAGTCGAGGTGCCTAAAGTGGCAACCCAGACTGAGACGCCGGTTGGTGGTGTAGAGCTTCCTGTAGCCGCATGGCGTTCGTACTTAAATATGGAACTAACCATTCCAATTTTCGCTGTCTCTTATACACATCTCCGAGCCCACGAGACC
+
BBBBBFBBDBBBFGGGFGGFGGGHHHHGGHHGHHHHHHGGGGGEEGGEFEAFHGGDGHHHFHHGHHHHHEEFEGHHGEGFGGGHHHHFGGGHHHGHHHHHHGHHHHHFHGHHHGGDDGGHHHHHGGGHGHHHHHFGGCGGGGHGG-CFGF
@M02034:409:000000000-BFKT7:1:1102:13604:18828 1:N:0:24
AAAGTCGAGGTGCCTAAAGTGGCAACCCAGACTTAGAAG
+
BBBBBDAABBBBGGGGFGGGGGGHHHHGGDHGHG5G555
@M02034:409:000000000-BFKT7:1:1102:26178:18829 1:N:0:24
AAAGTCGAGGTGCCTAAAGTGGCAACCCAGACTAATATTACGGTTGGTGGTGTAGAGCTTCCTGTAGCCGCATGGCGTTCGTACTTAAATATGGAACTAACCATTCCAATTTTCGCTGTCTCTTATACACATCTCCGAGCCCACGAGACC
+
@A?AADAAAD>AFGFFGGGDGGFEAAA2FGFGGHFGFHGFFFEHGGGAFEEFHDF5F5FGHCGHFGGGHGGEEGHFGEGEGG2GFGF3EGGGHHFHHGGGHCGGGGGFFHHHHGEGGGGHHHHHGGGFGFFGHHHFGDCGGGHGG?DAFG
@M02034:409:000000000-BFKT7:1:1102:15269:18831 1:N:0:24
AAAGTCGAGGTGCCTAAAGTGGCAACCCAGACTGTTTGGACTGTTGGTGGTGTAGAGCTTCCTGTAGCCGCATGGCGTTCGTACTTAAATATGGAACTAACCTTTCCAATTTTCGCTGTCTCTTATACACATCTCCGAGCCCACGAGACC
+
CCCCCFCCCCCCGGGGGGGGGGGHHHHGGHHGHHHHGHG3BFGHFHH2C2EEFAF5B5BF5FFDF5D5BEF0FEH1>EEGEEBF1FGEGGHFH333BGHH303DF3G?EGFGF?/EF/?G?GGH4F?DGC2GGHGDG@DGCAGEG?@AEF
@M02034:409:000000000-BFKT7:1:1102:14861:18834 1:N:0:24
AAAGTCGAGGTGCCTAAAGTGGCAACCCAGACTCCTAATCCGGTTGGTGGTGTAGAGCTTCCTGTAGCCGCATGGCGTTCGTACTTAAATATGGAACTAACCATTCCAATTTTCGCTGTCTCTTATACACATCTCCGAGCCCACGAGACC
+
BBBBBFB@DBBBGGGGGGGGGGGGHGHGGHHGHHHHHHHHHGGGGGGFGGEFHGGBGHHHHHHHHGHFGEGEEGHHGFGGFFGFGHHFFGHHHHHFGGHHHGHFGHGGHHHHHGFFGGGEHHGHFGGGFFGHHGGFECGFFGHGGCFEGF
@M02034:409:000000000-BFKT7:1:1102:24618:18834 1:N:0:24
AAAGTCGAGGTGCCTAAAGTGGCAACCCAGACTCCGAAGATGGTTGGTGGTGTAGAGCTTCCTGTAGCCGCATGGCGTTCGTACTTAAATATGGAACTAACCATTCCAATTTTCGCTGTCTCTTATACACATCTCCGAGCCCACGAGACC
+
BBCCAFBBCCCCGGGGGGGGGGGHHHHGGHHGHHHG2AEEFHHHHGGAFAEEGGFDAGHHHHHHG5GEGEGEEEF1E1EFFFGGGHHGGGHHFEDFGGFFCG3FHGFDHHHHHFEDGGGHHHHHFGGHGFHHHHGFEDFDGGHGGCFGFE
@M02034:409:000000000-BFKT7:1:1102:21024:18859 1:N:0:24
AAAGTCGAGGTGCCTAAAGTGGCAACCCAGACTCCGCCGTCGGTTGGTGGTGTAGAGCTTCCTGTAGCCGCATGGCGTTCGTACTTAAATATGGAACTAACCATTCCAATTTTCGCTGTCTCTTATACACATCTCCGAGCCCACGAGACC
+
ABBBCFCCCCCAGGGGFGGGGGGHHHHGGGHGHHHGGGGEGGGGGGGGGGAFHBGDGFHHHHHGEFGGHGF>EFHGEFGFEF2AFGGDHGGHHHGGHGGGEFFGHHFHHHHHHDGDGGGGHGHH2FFFFFHHGGD2ECCCGGHGG?FDDA
@M02034:409:000000000-BFKT7:1:1102:15189:18861 1:N:0:24
AAAGTCGAGGTGCCTAAAGTGGCAACCCAGACTTGGAATGAGGTTGGTG
+
11A>>B1>1>AAF1FFFGFDBAF0FFFEFHH0GAF1FG1EGF0B0BA/B
@M02034:409:000000000-BFKT7:1:1102:7729:18863 1:N:0:24
AAAGTCGAGGTGCCTAAAGTGGCAACCCAGACTAGGGCGCGGGTTGGTGGTGTAGAGCTTCCTGTAGCCGCATGGCGTTCGTACTTAAATATGGAACTAACCATTCCAATTTTCGCTGTCTCTTATACACATCTCCGAGCCCACGAGACC
+
33AA>DAADDAAGFGGF4GGGGGFHGHGGHHGHH3ABCEGGGGFGFCECAEGEGGBDGHFFHHFGGGHGGGEEEF1>EEGCGGGGHHGGGHFHFFGFHFH2C2FHGEFDGHHHFGGGGGHHHHH1GFHFFDHHHFFDCG?FFHFFG?EDC
@M02034:409:000000000-BFKT7:1:1102:25509:18871 1:N:0:24
AAAGTCGAGGTGCCTAAAGTGGCAACCCAGACTGGGGGTGGTGTTGGTGGTGTAGAGCTTCCTGTAGCCGCATGGCGTTCGTACTTAAATATGGAACTAACCATTCCAATTTTCGCTGTCTCTTATACACATCTCCGAGCCCACGAGACC
+
CCCCCFCBBCCBGGGGGGGGGGGHHHHGGHHGHHHH??2A0EGHGHHGGGGGHHHFHHHHHHHHHHHHHGGEFGHHGGGGGGHHHHHHHHFHHHGHHHHHHHHHHHGHHHHHHHGGGGGHHHHHHHHHHHGHHHGHGGGGGGEGGCCGGE
@M02034:409:000000000-BFKT7:1:1102:13229:18876 1:N:0:24
AAAGTCGAGGTGCCTAAAGTGGCAACCCAGACTCAGAAGCATGTTGGTGGTGTAGAGCTTCCTGTAGCCGCATGGCGTTCGTACTTAAATATGGAACTAACCATTCCAATTTTCGCTGTCTCTTATACACATCTCCGAGCCCACGAGACC
+
BABBBFCACCCAGGGGGGGGGGGHHHHGGHHGHHGHHHHHHHHHHHHGGGGGEHFDGGHHHHHHGHHHGGGAEEHHGDGGGGHHHHHGHHHHHEGFHGHFHHFFGHFGFHHHHHGGGGGHHHHHGHHGFHHHHHHEGG?CGFHGG?DFGF
@M02034:409:000000000-BFKT7:1:1102:18995:18877 1:N:0:24
AAAGTCGAGGTGCCTAAAGTGGCAACCCAGACTACGCTTCCGGTTGGTGGTGTAGAGCTTCCTGTAGCCGCATGGCGTTCGTACTTAAATATGGAACTAACCATTCCAATTTTCGCTGTCTCTTATACACATCTCCGAGCCCACGAGACC
+
BBBBBFBBBBBBGGGGGFGGGGGFFHHGGGGGHHHGGGGGHGGGGGGGGGGGHHGAGFHHHHHHHHGHHGGFGGHHGGGFFGHHHHHGFHFHHHHHFHHFHHHHHHGGFGHHHGEGGGGGHFHHBGDFFHHHHHFFGCGCGGHGFGG.CC
@M02034:409:000000000-BFKT7:1:1102:8034:18879 1:N:0:24
AAAGTCGAGGTGCCTAAAGTGGCAACCCAGACTAAGATTTCGGTTGGTGGTGTAGAGCTTCCTGTAGCCGCATGGCGTTCGTACTTAAATATGGAACTAACCATTCCAATTTTCGCTGTCCTTATACACATCTCCGAGCCCACGAGACC
+
BBBBBFBBBBBBGGGGGGGGGGGHHHHGGHHGHHHHHHHHHHGGGGGGGGGGHHHFGHHHHHHHHHHHHGGGEGHHGGGGGGHHHHHGHHHHHGHHGHGGHHHHHHHHHHHHHHGGGGGFHHHHHDFHGFGFGHHGDGGCGHGGGGGGG
@M02034:409:000000000-BFKT7:1:1102:16938:18882 1:N:0:24
AAAGTCGAGGTGCCTAAAGTGGCAACCCAGACTCCTCCTCCGGTTGGTGGTGTAGAGCTTCCTGTAGCCGCATGGCGTTCGTACTTAAATATGGAACTAACCATTCCAATTTTCGCTGTCTCTTATACACATCTCCGAGCCCACGAGACC
+
ABBBBFBB3DAAFGGGGGGGFDFGFHHCDGHGHHHHHHHHHAEEEGGEF?BFGEG55FHHGFHFGFFEHEEEEGHHGGGEEEBCFGF@3BFHHHDFGF33FHFGHHFGFGHHGGGGGGGFGHGHGGHH2GBHGGFFEG?CCGHGCCGDDF
@M02034:409:000000000-BFKT7:1:1102:20482:18883 1:N:0:24
AAAGTCGAGGTGCCTAAAGTGGCAACCCAGACTCCTTCTCCTGTTGGTGGTGTAGAGCTTCCTGTAGCCGCATGGCGTTCGTACTTAAATATGGAACTAACCATTCCAATTTTCGCTGTCTCTTATACACATCTCCGAGCCCACGAGACC
+
CDCDCFCBCCCDGGGGGGGGGGGHHHHGGHHGHHHHHHHHHHHHHHGAEAFGCBFDB5GGGHHHHGHFFEGAEEF1E1EFFEFHHHHGHGGGHD@3GHHGFG3FHGHGHGFHHGEEFEGHHHHHHHHFHHHHHHHHGCDGCFHGGCGEGG
@M02034:409:000000000-BFKT7:1:1102:16657:18884 1:N:0:24
AAAGTCGAGGTGCCTAAAGTGGCAACCCAGACTGGGTCGACGGTTGGTGGTGTAGAGCTTCCTGTAGCCGCATGGCGTTCGTACTTAAATATGGAACTAACCATTCCAATTTTCGCTGTCTCTTATACACATCTCCGAGCCCACGAGACC
+
BBBBBFBBBBBBGGGGGGGGGGGHHHHGGHHGHHHHHHGGGGGFGGGGGGGFGGHFGHHHHHHGGHHHHFFEGGHHGEGGGGFHHHGGFHHHHHGHHHHHHHHHHHHHGGHHHEGGGGGHHHHHFHHHGFFHHHHFG?GCGGHGGCGGGF
@M02034:409:000000000-BFKT7:1:1102:10828:18885 1:N:0:24
AAAGTCGAGGTGCCTAAAGTGGCAACCCAGACTAATAATCTTGTTGGTGGTGTAGAGCTTCCTGTAGCCGCATGGCGTTCGTACTTAAATATGGAACTAACCATTCTAATTTTCGCTGTCTCTTATACACATCTCCGAGCCCACGAGACC
+
BBBBBFBABBBBGGGGGGGGGFGHHHHGDHHGHHHHHHHHHHHHHHHEFEEFHGGFGHHHHFHHGHHHGEGEEFHFEEGEGEGGGHHFFHGHHGHFFHHGHHHHHHHHFHHHHHGGGGGGHFHGHGHHHHHHGHHHG/@>CGHGG?CGGE
@M02034:409:000000000-BFKT7:1:1102:18979:18886 1:N:0:24
AAAGTCGAGGTGCCTAAAGTGGCAACCCAGACTACGCTTCCGGTTGGTGGTGTAGAGCTTCCTGTAGCCGCATGGCGTTCGTACTTAAATATGGAACTAACCATTCCAATTTTCGCTGTCTCTTATACACATCTCCGAGCCCACGAGACC
+
AAAAAFAADDAAGGGGBGGGGGAGHHHGGHHGHCFCGCFGG?EEEE?GGCGGH1F2B1FG1GHHHGHFFGG?EGGAEEEGGFEGAGHHGHHHHG1BEGHHGAFHH2FDFGGHHG?EECCHHHHFGF2GGHGHHFHGGCGGG/F/A@C.CC
@M02034:409:000000000-BFKT7:1:1102:5749:18891 1:N:0:24
AAAGTCGAGGTGCCTAAAGTGGCAACCCAGACTGGGAAGAAGGTTGGTGGTGTAGAGCTTCCTGTAGCCGCATGGCGTTCGTACTTAAATATGGAACTAACCATTCCAATTTTCGCTGTCTCTTATACACATCTCCGAGCCCACGAGACC
+
CCCCCFBBBCCCGGGGGGGGGGGHHHHGGHHGHHHHHHGHHHHGGHGEFGEFGFHFFHHHHHHHHHHGHFGGGEHGEEGGEFGHHHFFHHHHHHGHFHHHHHFHHHHGHHHHHFGGGGFHHGHHFHHGFHEHHHFHE@GF?FCECCFGGG
@M02034:409:000000000-BFKT7:1:1102:27801:18891 1:N:0:24
AAAGTCGAGGTGCCTAAAGTGGCAACCCAGACTGTTTGTACGGTTGGTGGTGTAGAGCTTCCTGTAGCCGCATGGCGTTCGTACTTAAATATGGAACTAACCATTCCAATTTTCGCTGTCTCTTATACACATCTCCGAGCCCACGAGACC
+
BBBBAFB?@DAA4GFGGGGAAFFGHHHGGHHGHHHHHAGHHFFGFEGGGGEFFHHHHHHHFGGHHFHHHE>>EEGFEFGC?EF?GGFDGHFFGGFGCGF3EFEGGFGHHHHHGFEEEGFHGFGHGHBG?F1GHGBDEBD/DGHGD@D?/?
@M02034:409:000000000-BFKT7:1:1102:13236:18893 1:N:0:24
AAAGTCGAGGTGCCTAAAGTGGCAACCCAGACTCAGAAGCATGTTGGTGGTGTAGAGCTTCCTGTAGCCGCATGGCGTTCGTACTTAAATATGGAACTAACCATTCCAATTTTCGCTGTCCCTTATACACATCTCCGAGCCCACGAGACC
+
BBBBBFBB@A>AGGGGGGGGGGGFHHHFGHHGHHHHHHHHHHHHHHEGGGEFHFH5FHHHGHHHHHHHHGGEEEHHGGGGGGHHHHHGHHHHHGGDFGGHHHHHHHHGGHGHHHGGGDGG3?EGGG4GGFGFBGFH?/D?FGGGCCCDGE
@M02034:409:000000000-BFKT7:1:1102:8307:18899 1:N:0:24
AAAGTCGAGGTGCCTAAAGTGGCAACCCAGACTAAGACTAGGGTTGGTGGTGTAGAGCTTCCTGTAGCCGCATGGCGTTCGTACTTAAATATGGAACTAACCATTCCAATTTTCGCTGTCTCTTATACACATCTCCGAGCCCACGAGACC
+
BCBCCFCCCCCCGGGGGGGGGGGHGHHGFHHGHHHHHHHHHHHAFEGGGGEFGFFDGGHHHHHHHHHGHFFFGGHGFAEFGEFHHHHHHHHHHHHHFGHGHHHHHHHHGHHHHFEGGGEHHHHHHHHHGHHHHHHHGGGFCGHGGFGGGG
@M02034:409:000000000-BFKT7:1:1102:17844:18900 1:N:0:24
AAAGTCGAGGTGCCTAAAGTGGCAACCCAGACTGTGTTTGGGGTTGGTGGTGTAGAGCTTCCTGTAGCCGCATGGCGTTCGTACTTAAATATGGAACTAACCATTCCAATTTTCGCTGTCTCTTATACACATCTCCGAGCCCACGAGACC
+
BBCCCFCADBCCGGGGFGGGGGGHHHHGGHEFHFHHGHGHGGGGGGGEFGEFFFGDGHFHHHHHGGHGFEF@EEHFFAFFFFEHGHHFFFGGHGEDFFGFGHGGHHHFHHHHH4EEGGGFHGHHFGDGGFDHHGFDCBG@GGFGCDGGCF
@M02034:409:000000000-BFKT7:1:1102:12693:18906 1:N:0:24
AAAGTCGAGGTGCCTAAAGTGGCAACCCAGACTCTTTCTATGGTTGGTGGTGTAGAGCTTCCTGTAGCCGCATGGCGTTCGTACTTAAATATGGAACTAACCATTCCAATTTTCGCTGTCTCTTATACACATCTCCGAGCCCACGAGACC
+
BBBBBFBBBBBBGGGGGGGGGGGHHHHGGHHGHHHHHHHHHHHHHGGGGGGFHHGDGHHHHHHHHHHHHGGGGGHHGEGGGGHHHHHGHHHHHHHEFHHHHHHHHHHHHHHHHHGGGGGGHGHHHHHHHGHHHHGHGGGGGGHGGDGGGG
@M02034:409:000000000-BFKT7:1:1102:20692:18913 1:N:0:24
AAAGTCGAGGTGCCTAAAGTGGCAACCCAGACTCAGCTAGATGTTGGTGGTGTAGAGCTTCCTGTAGCCGCATGGCGTTCGTACTTAAATATGGAACTAACCATTCCAATTTTCGCTGTCTCTTATACACATCTCCGAGCCCACGAGACC
+
CCCCCFCBBCCCGGGGFGGGGGGHHHHGGHHGHHHHHH5FGGHGHHHEFGFGHHGEGGHHHHHHHHHHGGGAEGHGFGGFFFHHHHGDHHHHHHHFHHHEFGFGHGHGHGHHHFEGGGGHHHHHBHGHFGHHHGFFE</@DGHGG/DDDF
@M02034:409:000000000-BFKT7:1:1102:13489:18917 1:N:0:24
AAAGTCGAGGTGCCTAAAGTGGCAACCCAGACTAAGAATCATGTTGGTGGTGTAGAGCTTCCTGTAGCCGCATGGCGTTCGTACTTAAATATGGAACTAACCATTCCAATTTTCGCTGTCTCTTATACACATCTCCGAGCCCACGAGACC
+
BBBBBFBBBBBBGGGGGGGGGFFHHHHGGHHGHHHF3GFEEGHHHHHGF?GGGFGA5AFFEHHHHBGFFEGEEEF1E?EFEEBGFGHBFGGGGF33BEGF313BFEG4EGHHHFEFGEEGHHHF?B?DFHFGFFFDD@FGCFGGG@CAGF
@M02034:409:000000000-BFKT7:1:1102:10416:18924 1:N:0:24
AAAGTCGAGGTGCCTAAAGTGGCAACCCAGACTCTGCCTCCTGTTGGTGGTGTAGAGCTTCCTGTAGCCGCATGGCGTTCGTACTTAAATATGGAACTAACCATTCCAATTTTCGCTGTCTCTTATACACATCTCCGAGCCCACGAGACC
+
AABBAFABBBBAGGGGGGGGGGGFHHHGGHHGHHHHFHHHHHHHHHHFGGGGHHGGHHFHHHHHHHGHHGGGGGHGGGGGGGHHHHHGHHHHHHFGHHHGHHHGHGHHHHHHGHGGGGEFHHHHGGFGFHFHHHHHD?DCFGHGGG?DGA
@M02034:409:000000000-BFKT7:1:1102:23955:18924 1:N:0:24
AAAGTCGAGGTGCCTAAAGTGGCAACCCAACTAGTTAGAAGGTTGGTGGTGTAGAGCTTCCTGTAGCCGCATGGCGTTCGTACTTAAATATGGAACTAACCATTCCAATTTTCGCTGTCTCTTATACACATCTCCGAGCCCACGAGACCA
+
BBBBBFAADBBBGGGGGGGGGGGHHHHGGHGFGHFHFE5FGF3BFFEFA1BFEFEGEFFAGFGBBGDGE0AEEHCEEGGFEFGHGFGHH44DG3FFG3GHHGGHHHHHHHHHFFEEEEFGFFGDHFB3F2B?FFDCBDCGGHG@CAEDGF
@M02034:409:000000000-BFKT7:1:1102:22248:18925 1:N:0:24
AAAGTCGAGGTGCCTAAAGTGGCAACCCAGACTGGTCAGTCGGTTGGTGGTGTAGAGCTTCCTGTAGCCGCATGGCGTTCGTACTTAAATATGGAACTAACCATTCCAATTTTCGCTGTCTCTTATACACATCTCCGAGCCCACGAGAC
+
A1>AA3>AD1AAFBAGGFBGB1F0A0A0BGEGHHH1DDBD1/AAEGG/BABFG1A2F1GBF1GFEGGFDEE/?EHHGGGGGFFHCG21DG@@FD>GFF>1B0BFBFHFFFHFHFGEF?C1FGGFHHF>BFGHHB@1A/>/<</FC/<A?
@M02034:409:000000000-BFKT7:1:1102:10872:18931 1:N:0:24
AAAGTCGAGGTGCCTAAAGTGGCAACCCAGACTCAGCAGCCGGTTGGTGGTGTTGAGCTTCCTGTAGCCGCATG
+
BBBBBFBBBBBBGGGFGGGGGGGHHHHGGHHDHB3AF52FAEEEAAEEC1A1A1B5B35B5GFD@5B53?E0EE
@M02034:409:000000000-BFKT7:1:1102:15608:18932 1:N:0:24
AAAGTCGAGGTGCCTAAAGTGGCAACCCAGACTGTGGCTACGGTTGGTGGTGTAGAGCTTCCTGTAGCCGCATGGCGTTCGTACTTAAATATGGAACTAACCATTCAATTTTCGCTGTCTCTTATACACATCTCCGAGCCCACGAGACCA
+
BBBBBFBBBBABGGGFFGGGGGGHHHHGGHHGHHHHHHHHHGGHGGGGGGGGHHHFGHHHHHHHHHHHHFG?EFHFGGGGGFHHHHHFGGGHHHFHFHHGHHHHHHGHGHHHFFGGGGHHHHHHHHHHGGFFGHFGFGFCGHGGGFCGGF
@M02034:409:000000000-BFKT7:1:1102:22233:18937 1:N:0:24
AAAGTCGAGGTGCCTAAAGTGGCAACCCAGACTGGTCAGTCGGTTGGTGGTGTAGAGCTTCCTGTAGCCGCATGGCGTTCGTACTTAAATATGGAACTAACCATTCCAATTTTCGCTGTCTCTTATACACATCTCCGAGCCCACGAGACC
+
CCCCCFABCCCCGGGGGGGGGGGHHHHGGHHGHHHHHHHGHGGGGGGGGGFFHGHFGFHHHHHHGGHHHFGEEGHGGEGFFFGHHHHGHHEHHGGHHHHHHHHHHHHHHHHHHGGGGGGFHHHHHHHHGHFHHGGGFCFFGGHGGCCEDG
@M02034:409:000000000-BFKT7:1:1102:19562:18948 1:N:0:24
AAAGTCGAGGTGCCTAAAGTGGTAACCCAGACTGCGTTTACGGTTGGTGGTGTAGAGCTTCCTGTAGCCGCATGGCGTTCGTACTTAAATATGGAACTAACCATTCCAATTTTCGCTGTCTCTTATACACATCTCCGAGCCCACGAGACC
+
BCCCCFBBCCCCGGGGGFGGGGHHHHHHGHHGHHHGFGGHHGGHFGGFFEEFABGDDFHGHHHHHHGAGFGEEEH?FEEFFEGHGHH3FFGGGHBBFGHHGGFFGHHHHGHHHFFGGDFHHHHHFFFFHFFCGFF2ECCGGGHGG@D/><
@M02034:409:000000000-BFKT7:1:1102:18997:18954 1:N:0:24
AAAGTCGAGGTGCCTAAAGTGGCAACCCAGACTGTTTATATTGTTGGTGGTGTAGAGCTTCCTGTAGCCGCATGGCGTTCGTACTTAAATATGGAACTAACCATTCCAATTTTCGCTGTCTCTTATACACATCTCCGAGCCCACGAGACC
+
CCCCCFCCCCBBGGGGGGGGGGFHHHHGGGHGHHHHHHHHHHHHHHHGGGGGHHHGHHHHHHHHHHHHHGGEEGHHGGGGGGHHHHFGHHGHHHFFHHHHHHGHHHHGHGHHHHGGGGGHHGHHFHHHHHHHHHHHGGGGGGHGGGGDDF
@M02034:409:000000000-BFKT7:1:1102:27703:18960 1:N:0:24
AAAGTCGAGGTGCCTAAAGTGGCAACCCAGACTGTTTATAATGTTGGTGGTGTAGAGCTTCCTGTAGCCGCATGGCGTTCGTACTTAAATATGGAACTAACCATTCCAATTTTCGCTGTCTCTTATACACATCTCCGAGCCCACGAGACC
+
BCCCCFCCCCBCGGGGGGGGGGGHHHHGGHHGHHHHHHHHHHHHHHGGGGEFHGHFGHHHHFHHHHHGHGGFEGHHGGGFEGHHHHGGGHGHHHFFFHGFHHHHHHHHHHHHHGGDGGGHHHHHGHGHFHFHHHGFG?DCFGHGGFGGGG
@M02034:409:000000000-BFKT7:1:1102:25537:18969 1:N:0:24
AAAGTCGAGGTGCCTAAAGTGGCAACCCAGACTATTTATTTTGTTGGTGGTGTAGAGCTTCCTGTAGCCGCATGGCGTTCGTACTTAAATATGGAACTAACCATTCCAATTTTCGCTGTCTCTTATACACATCTCCGAGCCCACGAGACC
+
CCCCCFBBDCBCGGGGGGGGGGGHHHHGGHHGGHGHHHHGHHHHHHHGAEFEEGF5D5GFDGGHGDGFGFGAEEE1EEGFFEFHGHFGGEGFDFB@FGHHEFBFGGFFHHGHHDE?EEEGFHHHFBGDGGHGHFFFECGGFACCD/@/??
@M02034:409:000000000-BFKT7:1:1102:16914:18971 1:N:0:24
AAAGTCGAGGTGCCTAAAGTGGCAACCCAGACTCATAATACTGTTGGTGGTGTAGAGCTTCCTGTAGCCGCATGGCGTTCGTACTTAAATATGGAACTAACCATTCCAATTTTCGCTGTCTCTTATACACATCTCCGAGCCCCCGAGAC
+
>1AA>BA1>1>1BFG111DGGFAHFCHGGHHGHHCGHBFGFFGDGGHEA/A/GHFGHHGHGFGFF2ADH?EEFEFFEGGGGGGHBB@F1FGHHHBGFGHBFGFBDGFFFGHHHHC?ECGHGHHHBGEB21FGHHGGCGC?CE/>C@CCG
@M02034:409:000000000-BFKT7:1:1102:22291:18978 1:N:0:24
AAAGTCGAGGTGCCTAAAGTGGCAACCCAGACTAGGAAGAAGGTTGGTGGTGTAGAGCTTCCTGTAGCCGCATGGCGTTCGTACTTAAATATGGAACTAACCATTCCAATTTTCGCTGTCTCTTATACACATCTCCGAGCCCACGAGACC
+
A3AAAFAADDAACGGGGGGGGEFGGHGA2BGFHHHHHHHFHHGHGGGGGGAFGGGDFHHHHFGFGHHHHGGEEFHGEEGFEEGHGHGEGHGHHGHFHHFHHHHHHHGHHHHHHHGGGGGHHHHHHHHHHHHHHHHHGGGGGGHGDDCDFG
@M02034:409:000000000-BFKT7:1:1102:6124:18980 1:N:0:24
AAAGTCGAGGTGCCTAAAGTGGCAACCCAGACTAAGAAGAATGTTGGTGGTGTAGAGCTTCCTGTAGCCGCATGGCGTTCGTACTTAAATATGGAACTAACCATTCCAATTTTCGCTGTCTCTTATACACATCTCCGAGCCCACGAGACC
+
AAAABFBBBBBBGGGGGGGGGGGHGHHGGHHFHFGHFBF3FGHHHFEEFFFFH3D5D5EGHFHHHHFFGEFAEFHGEBFFEE?GHHHEHHFHFHB3FFGHHFFGHHGB4BGGHF>EFDEEDFFGBFF4G?2FGGFEF</>DFHGGCFAEG
@M02034:409:000000000-BFKT7:1:1102:14223:18983 1:N:0:24
AAAGTCGAGGTGCCTAAAGTGGCAACCCAGACTATG
+
AABBAF?3>A2AF45A4BFFDBAFHGHDGCGAG355
@M02034:409:000000000-BFKT7:1:1102:16926:18985 1:N:0:24
AAAGTCGAGGTGCCTAAAGTGGCAACCCAGACTCATAATACTGTTGGTGGTGTAGAGCTTCCTGTAGCCGCATGGCGTTCGTACTTAAATATGGAACTAACCATTCCAATTTTCGCTGTCTCTTATACACATCTCCGAGCCCACGAGACC
+
CCCCCFBCCCCCGGGGGGGGGGGHHHHGGHHGHHHHHHHHHHHHHHGEFGFFHHHFGHHHHHHHHHHHHGGGFGHHGGGGGGHHHHGBGHHHHHDGFHHHHHHHHHHHHHHHHFGGGGGFHHHHHHHH?GHHFHGHGCGGGGHGGCGFGG
@M02034:409:000000000-BFKT7:1:1102:16837:18988 1:N:0:24
AAAGTCGAGGTGCCTAAAGTGGCAACCCAGACTAAGAAGACTGTTGGTGGTGTAGAGCTTCCTGTAGCCGCATGGCGTTCGTACTTAAATATGGAACTAACCATTCCAATTTTCGCTGTCTCTTATACACATCTCCGAGCCCACGAGACC
+
?ABAAF@33>2AFGGFFDGBGFGFHHHGGHHGHGHHGHHFHGHAFF2EFD1BFFG5FGGGGGGFHGHB3EEEEFG?EAEC?BFGHGF3FF4EFHD3FGGGFHDGHHGBFHHHHFGCGDGDGFHG?BGF21?FCFF1<B/@CAH/B@@ECG
@M02034:409:000000000-BFKT7:1:1102:5215:18994 1:N:0:24
AAAGTCGAGGTGCCTAAAGTGGCAACCCAGACTATTAGTAAGGTTGGTGGTGTAGAGCTTCCTGTAGCCGCATGGCGTTCGTACTTAAATATGGAACTAACCATTCCAATTTTCGCTGTCTCTTATACACATCTCCGAGCCCACGAGACC
+
CCCCCFBBCCCCGGGGGGGGGGGHHHHGGHHGHGHHFHHHFFHHFHFGEEGGG3F5DFEGFHHHHHHGHFEAFEC1@AEFEAEGHGFGFGHGHEDEFEHHGF3GHHH4FFEHH4/>EEEHFHHH4FBHFFFHHGHF/CFFFGHGG/ADDF
@M02034:409:000000000-BFKT7:1:1102:15696:18998 1:N:0:24
AAAGTCGAGGTGCCTAAAGTGGCAACCCAGACTTGTTTTGTGGTTGGTGGTGTAGAGCTTCCTGTAGCCGCATGGCGTTCGTACTTAAATATGGAACTAACCATTCCAATTTTCGCTGTCTCTTATACACATCTCCGAGCCCACGAGACC
+
BBBBBFBBBBBBGGGGGGGGGGGHHHHGGHGGHGHHHHFHAGEHGGGFGGGGHHFEHHHHHHHHHHHHHGGGGGHHGFGGGGFHHHHHHHHHHHHHFHHHHHHHEHGHFGFHHHGGGGGHGHHHHHHHHHGHHHHFGC<CGGHGGGGGGG
@M02034:409:000000000-BFKT7:1:1102:3035:19000 1:N:0:24
AAAGTCGAGGTGCCTAAAGTGGCAACCCAGACTATGTCTTCGGTTGGTGGTGTAGAGCTTCCTGTAGCCGCATGGCGTTCGTACTTAAATATGGAACTAACCATTCCAATTTTCGCTGTCTCTTATACACATCTCCGAGCCCACGAGACC
+
BBBBBFBBBBBBGGGGGFGGGGGHHHHGGHHGH3GHD5FGHHGGEGGGEGGFAAG5FHFGFGHHHGFDBEFEEFG1EEGGGECGGHHFGHHGDG33FGHHEFFGHFHFHGFHHBEEFGFHDHHHFDHFDCGHHHFFFCCF/FHCDGGCGE
@M02034:409:000000000-BFKT7:1:1102:6495:19003 1:N:0:24
AAAGTCGAGGTGCCTAAAGTGGCAACCCAGACTTTGATTTCTGTTGGAGGTGTAGAGCTTCCTGTAGCCGCATGGCGTTCGTACTTAAATATGGAACTAACCATTCCAATTTTCGCTGTCTCTTATACACATCTCCGAGCCCACGAGACC
+
BBBBBFBBBDABGGGGGFGFGGGHHHHGGHHGHHHHFGGAFGHHBGH3A2EE33D5BAFAFGHFHGFABEEAEE11>?EFEE2?FGH3@FG4@B33BGHG313BFBG4FGDHFBEEGE<FEGGBBFFGHFFGHGHBD@CGGGEGC/<</?
@M02034:409:000000000-BFKT7:1:1102:12655:19006 1:N:0:24
AAAGTCGAGGTGCCTAAAGTGGCAATCCAGACTGGGGGTATGGTTGGTGGTGTAGAGCTTCCTGTAGCCGCATGGCGTTCGTACTTAAATATGGAACTAACCATTCCAATTTTCGCTGTCTCTTATACACATCTCCG
+
CCCCCFCBBBBCGGGGGGGGGGGHHHHHHHHGHGHH2AEGHBGHFGG1AAEFF3D5D5BFBGGDE5@53?E/EEC1>1>?EE2??FHE3FHGGD3?FGHHB03BF4F44FGHFBEDFDBGDHGFDD3BDBGHHHH2A
@M02034:409:000000000-BFKT7:1:1102:5859:19008 1:N:0:24
AAAGTCGAGGTGCCTAAAGTGGCAACCCAGACTAATTAGTCGGTTGGTGGTGTAGAGCTTCCTGTAGCCGCATGGCGTTCGTACTTAAATATGGAACTAACCATTCCAATTTTCGCTGTCTCTTATACACATCTCCGAGCCCACGAGACC
+
BBBBBFBBBBBBGGGGFFGGGGGHHHHGGHHGHHHHHHHFGGGGGGGGGGGFHGHADFGHHHHHHHHHGEG@EEHGFEGGGGHHHHGFGGFHHGHFEHFHHHHGHHHG?FGHH?EGGGGFHHHHFGGHHHBHFHHFGFDCGGHGGCGFGG
@M02034:409:000000000-BFKT7:1:1102:6793:19019 1:N:0:24
AAAGTCGAGGTGCCTAAAGTGGCAACCCAGACTTAGCGTCCGGTTGGTGGTGTAGAGCTTCCTGTAGCCGCATGGCGTTCGTACTTAAATATGGAACTAACCATTCCAATTTTCGCTGTCTCTTATACACATCTCCGAGCCCACGAGACC
+
ABBBBFB@DBBBGGGGGGGGGGFGEGHGCGHGHHHFHGFEGGGGEAEFCFGFHDGAE5GGHHHHHHHHHGGEEGHEGEEGGGFHHHH3BGGHGGBBGGEFHFDFGGHF4FGHHHGGGGGGHGHHGGFGDG111GDFD?C@GCHGGGC?DF
@M02034:409:000000000-BFKT7:1:1102:17451:19024 1:N:0:24
AAAGTCGAGGTGCCTAAAGTGGCAACCCAGACTGTTAATCTTGTTGGTGGTGTAGAGCTTCCTGTAGCCGCATGGCGTTCGTACTTAAATATGGAACTAACCATTCCAATTTTCGCTGTCTCTTATACACATCTCCGAGCCCACGAGACC
+
CCCCCFCABBBBGGGGGGGGGGGHHHHGGHGGHHHHHHHHHHHHHHHGGGGFHGHFGHHHHHHHHHHHHGGEEGHHGGGGGGHHHHHGHHGHHHHFFGHHHHGHHHHHGGHHHFGGGGGGHHHHHHHHHHEHGHDGG?FCGGHGGFGDGA
@M02034:409:000000000-BFKT7:1:1102:10319:19029 1:N:0:24
AAAGTCGAGGTGCCTAAAGTGGCAACCCAGACTATGCGGGATGTTGGTGGTGTAGAGCTTCCTGTAGCCGCATGGCGTTCGTACTTAAATATGGAACTAACCATTCCAATTTTCGCTGTCTCTTATACACATCTCCGAGCCCACGAGACC
+
BBBBBFBBBBAAGGGGGGGGGFFHHHHGGHHGH35DGDG2AEFHHHHGGGEFHHHGHGFHHHHHHHHHHGGCFGHHGEFFGGHGHHHGHHHHHHFHHHHGHHHHHFFGHHHHHHGGGGGHHGHHHHHHHHHHGGG2ECGCGGHGGGGGGC
@M02034:409:000000000-BFKT7:1:1102:10338:19034 1:N:0:24
AAAGTCGAGGTGCCTAAAGTGGCAACCCAGACTATGCGGGATGTTGGTGGTGTAGAGCTTCCTGTAGCCGCATGGCGTTCGTACTTAAATATGGAACTAACCATTCCAATTTTCGCTGTCTCTTATACACATCTCCGAGCCCACGAGACC
+
BBBBBFBBDBBBFGGGGGGGGGGHHHHGGGHGHHHHHGGGGGGHHHHGGGFFGHHDGHHHHHHHHFHHHGGGGGHHGGGGGGGHHHHGHGFGGHGFHGGBGHHGHHHHHHHHHGGGGGGGHHHHFFGFHHFHHHHGECCCDGHGGCGGFA
@M02034:409:000000000-BFKT7:1:1102:8717:19043 1:N:0:24
AAAGTCGAGGTGCCTAAAGTGGCAACCCAGACTCCTCATCCGGTTGGTGGTGTAGAGCTTCCTGTAGCCGCATGGCGTTCGTACTTAAATATGGAACTAACCATTCCAATTTTCGCTGTCTCTTATACACATCTCCGAGCCCACGAGACC
+
CBCCCFCBCCCCGGGGGGGGGGGHHHHGGHHGHHHHHHHHHGGGGGGFFGGGHFGAFGHHHHHHHHHHHFGEEGHGFEGGGEGHHHHGHHHHHHFFGHHHFHGGHHHFHHHHHHGCFGFHHHHHFHHHHEHHHHGFGGGGCGHGGCFGGG
@M02034:409:000000000-BFKT7:1:1102:7761:19049 1:N:0:24
AAAGTCGAGGTGCCTAAAGTGGCAACCCAGACTGCGCAGACGGTTGGTGGTGTAGAGCTTCCTGTAGCCGCATGGCGTTCGTACTTAAATATGGAACTAACCATTCCAATTTTCGCTGTCTCTTATACACATCTCCGAGCCCACGAGACC
+
CCCCCFCBCCCCGGGGGGGGGGGHHHHGGHHGHHHGGGGCHGGGGGGGGGGGHGGFGHHHHHHHHHHHHGGGEGHHGGGGGGHHHHFGHHHHHHHHHHHHHHHHHHHGFGHBHHGGGDGGHHHHFHFHGHHHHHHHGGFGGGHGC-@EFF
@M02034:409:000000000-BFKT7:1:1102:11534:19051 1:N:0:24
AAAGTCGAGGTGCCTAAAGTGGCAACCCAGACTACGGGTCAGGTTGGTGGTGTAGAGCTTCCTGTAGCCGCATGGCGTTCGTACTTAAATATGGAACTAACCATTCCAATTTTCGCTGTCTCTTATACACATCTCCGAGCCCACGAGACC
+
CCCCCFCCCCBCGGGGGGGGGGGHGHHGGGHGHHHGGGGGHGHHHHGGGGGGHHGAGHHHHHHHHHHHHGGEEGHHGGGGGGHHHHHGHHHHHGHHHHHHHHGGHHHFHHHHHHGGGGGGHHHHFHHHHFHHHHHHD?FFGGGGG@DGGG
@M02034:409:000000000-BFKT7:1:1102:10130:19061 1:N:0:24
AAAGTCGAGGTGCCTAAAGTGGCAACCCAGACTAAGATTAGTGTTGGTGGTGTAGAGCTTCCTGTAGCCGCATGGCGTTCGTACTTAAATATGGATCTAACCATTCCAATTTTCGCTGTCTCTTATACACATCTCCGAGCCCACGAG
+
CCCCCFCCCCCCGGGGGGGGGGGHHHHGGHHGHHHHBFG5FGHHFHGE22FF1BD5A5BB5FGFG5FBDEEAEEE1>?>FE?2?FGH33FGFF333BFGH313BB4F44DBGGB/EEEEGDGGD4F4DFEDCGHGBF/DGGG/F?/C
@M02034:409:000000000-BFKT7:1:1102:9842:19063 1:N:0:24
AAAGTCGAGGTGCCTAAAGTGGCAACCCAGACTAAG
+
CCCCCFCBCCCCGGGGGGGGGGGHHHHGGHHGH33B
@M02034:409:000000000-BFKT7:1:1102:4060:19065 1:N:0:24
AAAGTCGAGGTGCCTAAAGTGGCAACCCAGACTCCGCTTCCTGTTGGTGGTGTAGAGCTTCCTGTAGCCGCATGGCGTTCGTACTTAAATATGGAACTAACCATTCCAATTTTCGCTGTCTCTTATACACATCTCCGAGCCCACGAGA
+
BAABBFBB?BAA4FFGGGGGGDFFGFGGGHGGFGHEDFEA3BGHHHHFFD1FGBFAFFFGHCHGFFHG3EEEEEHFEEEGFF2?FHG3FFFGHHE@@FFGGHHGGHFGGFEGHGEFFEGHHHHHFGGFHHHGHGGHGC/BDG/FGCC?
@M02034:409:000000000-BFKT7:1:1102:20592:19071 1:N:0:24
AAAGTCGAGGTGCCTAAAGTGGCAACCCAGACTAAGAAGAAGGTTGGTGGTGTAGAGCTTCCTGTAGCCGCATGGCGTTCGTACTTAAATATGGAACTAACCATTCCAATTTTCGCTGTCTCTTATACACATCTCCGAGCCCACGAGACC
+
AAAAAFAA?DAAFGGGGGFGGGG0FGHGGEGFHGHHGHHFBHFFGHGEFCFFG1FBGHHHFHHHFGHHHGGGGGHHGEEEFFHHHHFFGHHHHHGGFHHFFGGHGGGGHHHHHHGGGCGFHHHHHHHFFGHHGHFHGCCCCGHGGCCGGF
@M02034:409:000000000-BFKT7:1:1102:25726:19078 1:N:0:24
AAAGTCGAGGTGCCTAAAGTGGCAACCCAGACTAATCATAATGTTGGTGGTGTAGAGCTTCCTGTAGCCGCAT
+
A?AA>BAAD1>>BGGGGD1FFGFHHHHGGHFFHHGHHHGHDFGD2FGAAEFFFGFDE1GF1GGGF2DBDEG/E
@M02034:409:000000000-BFKT7:1:1102:12710:19090 1:N:0:24
AAAGTCGAGGTGCCTAAAGTGGCAACCCAGACTCCTACGCTGGTTGGTGGTGTAGAGCTTCCTGTAGCCGCATGGCGTTCTTACTTAAATATGGAACTAACCATTCCAATTTTCGCTGTCTCTTATACACATCTCCGAGCCCACGAGACC
+
AABBADAAB@AAFGGGFAFGGGGHHHHGGAGGHHHHHHGGGGGHHGGAF?FGHFHFFHHHEHHHGFHHHGEEG??F/EEF1B4FGHDGEHHFHHEGGCFGGH?FFHFF4FGHHGGGGGGHHEGFFFGHFHFHHHFDFFG?DFGFCC/CD<
@M02034:409:000000000-BFKT7:1:1102:17066:19091 1:N:0:24
AAAGTCGAGGTGCCTAAAGTGGCAACCCAGACTAATTTCGTGTTGGTGGTGTAGAGCTTCCTGTAGCCGCATGGCGTTCGTACTTAAATATGGAACTAACCATTCCAATTTTCGCTGTCTCTTATACACATCTCCGAGCCCACGAGACCA
+
CCCCCFABCCCCGGGGCGGGGGGHHHHGGHHGHHGHHHHHHGHHHHGGGEFHHHHHHHHGHHHGHHHHEGGGGHGEEGGGGHHHHBFFHGGHHGHHGFGHHHHHHHHGGHHHHGGGGFHHHHHHHHFFHHGHHFHGCGGGGHGGGGGGGF
@M02034:409:000000000-BFKT7:1:1102:22235:19093 1:N:0:24
AAAGTCGAGGTGCCTAAAGTGGCAACCCAGACTCATGGTGGTGTAGGTCTTGCAGA
+
ABBBADAAD2AAFGGG44FGDFFHHHHGGHDFH335DG5F22F23DGD55G553B5
@M02034:409:000000000-BFKT7:1:1102:12375:19097 1:N:0:24
AAAGTCGAGGTGCCTAATGTGGCAACCCAGACTAAGACT
+
CCCCCFCCCCBCGGGGG5FGGGHHHHHGGHHGHB33B35
@M02034:409:000000000-BFKT7:1:1102:25715:19102 1:N:0:24
AAAGTCGAGGTGCCTAAAGTGGCAACCCAGACTAATCATAATGTTGGTGGTGTAGAGCTTCCTGTAGCCGCATGGCGTTCGTACTTAAATATGGAACTAACCATTCCAATTTTCGCTGTCTCTTATACACATCTCCGAGCCCAC
+
CCCCCFABBCCBGGGGGGGGGGGHHHHGGHHGHH3FG5F5DDGGGHEEFCGGHHGD5HHHGHHGHFHGFGGEEGFAEFEGGGHHHHHGHHHHGH3FGHHHFF3GHFHGEGGHHGFGGFFHHHHHBG4GGHFHHHGHGB<CDF/F
@M02034:409:000000000-BFKT7:1:1102:12715:19107 1:N:0:24
AAAGTCGAGGTGCCTAAAGTGGCAACCCAGACTCCTACGCTGGTTGGTGGTGTAGAGCTTCCTGTAGCCGCATGGCGTTCGTACTTAAATATGGAACTAACCATTCCAATTTTCGCTGTCTCTTATACACATCTCCGAGCCCACGAGACC
+
ABCCCFCCCCBCGGGGGGGGGGGHHHHGGHHGHHHGHHGGGGGGHGGGGGFFHHFGHHHHHHHHHGHFHGGGFGHGGGGGGGFHHHHGFGGHHHFFHHHHHHHHGHHHHHHHHHGGGGGFHHHHFHGGBGFHEHHHGGF@CGHGGCGGGG
@M02034:409:000000000-BFKT7:1:1102:10545:19116 1:N:0:24
AAAGTCGAGGTGCCTAAAGTGGCCTTGCTTGTTTGTTGGTGGTGTAGAGCTTCCTGTAGCCGCATGGCGTTCGTACTTAAATATGGAACTAACCATTCCAATTTTCGCTGTCTCTTATACACATCTCCGAGCCCACGAGCCCAGAGAGG
+
AAAAAFAADDAAGGGGGGGGGGFCAAB11DCAGFHFGHH0F/ABGGG2FAGGHFGFFFBBGEE/EGHFGE>BEBGEFGFGBGGFFHHFHGHFFHHHDEFH@FGHHGE>EEE>GGFF1GHFFH1GBFGHG/BCC</FCCG/BFH/CGGAC
@M02034:409:000000000-BFKT7:1:1102:28705:19118 1:N:0:24
AAAGTCGAGGTGCCTAAAGTGGCAACCCAGACTCCGGATCGTGTTGGTGGTGTAGAGCTTCCTGTAGCCGCATGGCGTTCGTACTTAAATATGGAACTAACCATTCCAATTTTCGCTGTCTCTTATACAAATCTCCGAGCCCACGAGACC
+
AABBAFB>ADBCGGGGGGGGFGGGHHHGGHHFHHHGGEEGGHHBAAFB1FEBBBF5D5BBEGEBB5DDBEE>FB1B/EEGAFHEFGFGGHHFFEB3CFB3?FFBGDE4?GFHHDEAFGG2GFHHGGDFD2BGF@@>A//<AFG/<<@DGG
@M02034:409:000000000-BFKT7:1:1102:3659:19123 1:N:0:24
AAAGTCGAGGTGCCTAAAGTGGCAACCCAGACTACGTAGGGTGTTGAGGTTGCTGTAGTTGCATGG
+
CCCCCFCCCCCCGGGGGGGGGGGHHHHGGHHGHHH?2BA22BFG2F5B23B213BD55555D355B
@M02034:409:000000000-BFKT7:1:1102:24717:19134 1:N:0:24
AAAGTCGAGGTGCCTAAAGTGGCAACCCAGACTCAGAAGCAGGTTGGTGGTGTAGAGCTTCCTGTAGCCGCATGGCGTTCGTACTTAAATATGGAACTAACCATTCCAATTTTCGCTGTCTCTTATACACATCTCCGAGCCCACGAGACC
+
A@ABBFBBBBBBGGGGGGGGGGGHGHHGGHHGHHHHHHHHHHHHFFGFGGEFHFHFHHHHHGHHHHHHHGGEEGHFFGGFFEGHHHGFGGBGGHGGFGGGHHHHHHGHHHHHHBFFGGGHHHHHHHHFGHHHHHFHGFGCFFHGGGGGGG
@M02034:409:000000000-BFKT7:1:1102:28703:19135 1:N:0:24
AAAGTCGAGGTGCCTAAAGTGGCAACCCAGACTCCGGATCGTGTTGGTGGTGTAGAGCTTCCTGTAGCCGCATGGCGTTCGTACTTAAATATGGAACTAACCATTCCAATTTTCGCTGTCTCTTATACAAATCTCCGAGCCCACGAGACC
+
BCCCCFCCCCCBGGGGGGGGGGGHHHHGGHHGHHHGGGGGGHHHFGHEFEBFGDHGGHHHHHHHGHHHHECFFFHGGEFFEECHHGFBGGFHHHBGGGFCGGFHGHFF?FGHHHGGGGGGHHHHGHFHF?FGHHFGGDGCGGGGGGCEGF
@M02034:409:000000000-BFKT7:1:1102:20147:19148 1:N:0:24
AAAGTCGAGGTGCCTAAAGTGGCAACCCAGACTAGGCAGAGGGTTGGTGGTGTAGAGCTTCCTGTAGCCGCATGGCGTTCGTACTTAAATATGGAACTAACCATTCCAATTTTCGCTGTCTCTTATACACATCTCCGAGCCCACGAGACC
+
AABBADAADAABGGGGEGGGGGGHHHGGGHHGHH3GFGEFHGGAGECBBEFAGFFFGFHHHHHHGHHGHEGEE?BF>FEEEFFGF4GG3FGGHGFFGGFCEAFBGEDFFHHHGHGGGGGFHDHHDGHFFGBCCGGD/</BDGHGCC//CF
@M02034:409:000000000-BFKT7:1:1102:22136:19161 1:N:0:24
AAAGTCGAGGTGCCTAAAGTGGCAACCCAGACTTGTGGTGGTGTAGAGCTTCCTGTAGCCGCATGGCGTTCGTACTTAAATATGGAACTAACCATTCCAATTTTCGCTGTCTCTTATACACATCTCCGAGCCCACGAGACCAGAGAGGAT
+
ABAABFBBDBAAGGGGCFGFGFGBFHHAFFGGHHHHHGAFGAFGHGFHFFGGHHHHHHGHGGGEGHHGEEFGGHHGHEHHGEEGG3FGHHHGHFFHHFG4BGGGHG?FFEHFHHHHHGHDBFHHHHGE/BCDFEFGC@EEFCGHGFGDF?
@M02034:409:000000000-BFKT7:1:1102:20150:19166 1:N:0:24
AAAGTCGAGGTGCCTAAAGTGGCAACCCAGACTAGGCAGAGGGTTGGTGGTGTAGAGCTTCCTGTAGCCGCATGGCGTTCGTACTTAAATATGGAACTAACCATTCCAATTTTCGCTGTCTCTTATACACATCTCCGAGCCCACGAGACC
+
BCBCCFCCCCBCGGGGGGGGGGGHGHHGGHHGHHHHHHGGHGGEGGGGGGEFHHHGHHHGHHHHHHHHHGEFFGHHFEFFEFHHHHHGHHHHHHFGFGHFHHHHHHHHHHHHHHGGGGGHHHHHHHHHFGGHHHBGE/DDGGHGG?DEGE
@M02034:409:000000000-BFKT7:1:1102:6022:19173 1:N:0:24
AAAGTCGAGGTGCCTAAAGTGGCAACCCAGACTACTACTCCGGTTGGTGGTGTAGAGCTTCCTGTAGCCGCATGGCGTTCGTACTTAAATATGGAACTAACCATTCCAATTTTCGCTGTCTCTTATACACATCTCCGAGCCCACGAGACC
+
BBBBBFBADBBBGGGGGFGGGGGHHHHGGGHGHHHHHHHGHGGGGGGEGGFFGFGDGHHHFHHFHHHDGEC>BEHHGGGGEFFGGHHFGHHHHHHGHGHHHHHGFHHGHFHHHFEEGGGHHHHHDGGFGGGFHGBGD@F>CFHG?/ADEG
@M02034:409:000000000-BFKT7:1:1102:24027:19175 1:N:0:24
AAAGTCGAGGTGCCTAGAGTGGCAACCCAGACTTGGATTCG
+
ABBBBFABDBABGGGGABGFGCFFFGHEE22AAGFGH3BGA
@M02034:409:000000000-BFKT7:1:1102:21364:19177 1:N:0:24
AAAGTCGAGGTGCCTAAAGTGGCAACCCAGACTGATAATAATGTTGGTGGTGTAGAGCTTCCTGTAGCCGCATGGCGTTCGTACTTAAATATGGAACTAACCATTCCAATTTTCGCTGTCTCTTATACACATCTCCGAGCCCACGAGACC
+
>AAA>BAAD2AAGGGGF4GGFFGGFHHGGHHGH3B5GHH5D5FDFGHEFGFEGHGFHHHCFFEGHBGGHGGEG?GFGGGGEGFHHHHHFHFHHHFFGHHBGHFGHGFHHHHHHHGGGGGGHHHHHHFHEF3GCG?DE?CCFGEG?C/DGF
@M02034:409:000000000-BFKT7:1:1102:13223:19179 1:N:0:24
AAAGTCGAGGTGCCTAAAGTGGCAACCCAGACTACTCGGATTGTTGGTGGTGTAGAGCTTCCTGTAGCCGCATGGCGTTCGTACTTAAATATGGAACTAACCATTCCAATTTTCGCTGTCTCTTATACACATCTCCGAGCCCACGAGACC
+
BBBBBFB@BBBBGGGGGGGGGGGHHHHGGHHGHHHHHGGEGGHFGHGGGGFFHHHFGHHHHHHHHGHHHFGEEGHHGFGGGGGGGHHGHGGHHGGGHGHGFHHHHHHFFHHHHHGGGGGFHHHHBGHHGFGHHHGFG?CCGGHGGGGGCF
@M02034:409:000000000-BFKT7:1:1102:17856:19180 1:N:0:24
AAAGTCGAGGTGCCTAAAGTGGCAACCCAGACTATTTCGTGGGTTGGTGGTGTAGAGCTTCCTGTAGCCGCGTGGCGTTCGTACTTAAATATGGAACTAACCATTCCTATTTTCGCTGTCTCTTATACACATCTCCG
+
CCCCCFCCCCCCGGGGFGGGGGGHHHHGGHHGH35D5AFBBEEG220A1AEE13D5B5AB5FFB55A53?E0EE@//>>?>E2??FG33BGD?E33B?FHF03B34B44D?G?4<?CA?B?BF?2@>2F2D2@DG2?
@M02034:409:000000000-BFKT7:1:1102:15924:19181 1:N:0:24
AAAGTCGAGGTGCCTAAAGTGGCAACCCAGACTAATTATCTTGTTGGTGGTGTAGAGCTTCCTGTAGCCGCATGGCGTTCGTACTTAAATATGGAACTAACCATTCCAATTTTCGCTGTCTCTTATACACATCTCCGAGCCCACGAGACC
+
BBBBAFABBBBBGGGGGFGGGFGHHHHGGFGFHHHHHHFGDFGBGGHEFGFGHHGEGHHHHHHFGHHFHFGEEFF?EEGGFGBEBGHFHGBGHHEGHGHHHHFGHHGGHHHHHGGGGGGHHHHHGGFGF3DHHHHBFGGGGGHGGGGDEF
@M02034:409:000000000-BFKT7:1:1102:28068:19188 1:N:0:24
AAAGTCGAGGTGCCTAAAGTGGCAACCCAGACTTTGGTGGGGGTTGGTGGTGTAGAGCTTCCTGTAGCCGCATGGCGTTCGTACTTAAATATGGAACTAACCATTCCAATTTTCGCTGTCTCTTATACACATTTC
+
AABBCFCBCDABGGGGGGFGGGGGHHHGGHHCGBGHHFFEGGGAEFGEFGEGHFGFHGGGHHHHFGFGH1>EEGHGGGGGGGHHHHGHHGHHHFFGFEFGHHHHHHFHBBGHHHGGGGGBHHHHGHFHFHFHB1?
@M02034:409:000000000-BFKT7:1:1102:18125:19202 1:N:0:24
AAAGTCGAGGTGCCTAAAGTGGCAACCCAGAGTACGCAGCCGGTTGGTGGTGTTGTGCTTCCTGTAGCCGCGTGGCGTTCGTACTTAAATATGGAACTAACCATTCCTATTT
+
CCCCCFCCCCBBGGGGGGGGGGGHHHHGGHH2FAAAAAEEEEGG1E0B1EEFA1B2A5555FGG@5@@B?E/>E@/E1>?>/2??FG33DGBB333B?GH302B33B33D3D
@M02034:409:000000000-BFKT7:1:1102:21062:19214 1:N:0:24
AAAGTCGAGGTGCCTAAAGTGGCAACCCAGACTAGGACGAGGGTTGGTGGTGTAGAGCTTCCTGTAGCCGCATGGCGTTCGTACTTAAATATGGAACTAACCATTCCAATTTTCGCTGTCTCTTATACACATCTCCGAGCCCACGAGACC
+
BBBBBFBBBBBBGGGDBGGFGGGHHHHGGGHGHHFGHGGEEFGGHGGGGGGGHFGDGHHHHHHHHHHHHGGFGGHGGGGGGEHHHHF3FGFGHGBGHHHGHHHGHHHGHGHHHHGGGGGHHGHHHHGHFHHHHHGHGCCGGGHGC-CCGG
@M02034:409:000000000-BFKT7:1:1102:3261:19219 1:N:0:24
AAAGTCGAGGTGCCTAAAGTGGCAACCCAGACTTCGAAGACGGTTGGTGGTGTAGAGCTTCCTGTAGCCGCATGGCGTTCGTACTTAAATATGGAACTAACCATTCCAATTTTCGCTGTCTCTTATACACATCTCCGAGCCCACGAGACC
+
CCCCCFCACBABGGGGGGGGGGGHGHHGGHHGH552B22B32BEGGGFFGEFHGHGHFHHHHHHGHHFHEGFGGHHGGGGGGFHHHGGHHHHHHGFFHHHHHHHHHGHHHHHHHGGGGGHHHHHHHHHGHHGHHHHGCGCGGHGGGGGGG
@M02034:409:000000000-BFKT7:1:1102:26003:19221 1:N:0:24
AAAGTCGAGGTGCCTAAAGTGGCAACCCAGACTGGGGCGAAGGTTGGTGGTGTAGAGCTTCCTGTAGCCGCATGGCGTTCGTACTTAAATATGGAACTAACCATTCCAATTTTCGCTGTCTCTTATACACATCTCCGAGCCCACGAGACC
+
ABABBFABDBABGGFGGGGGGGFGECEEFHHFHHHHGGEAFAEGHHGEGGEFHFH5FFHHHFHHHHHFBFE>EEHEEEEEEG2FFDG?GGF?FD3BBGHH30GGFHHHHHHHHGGAGGGHHHHHFHGHGGFHGHH1C@DC@FE<DCGEFA
@M02034:409:000000000-BFKT7:1:1102:11942:19226 1:N:0:24
AAAGTCGAGGTGCCTAAAGTGGCAACCCAGACTAAGAAGCAGGTTGGTGGTGTAGAGCTTCCTGTAGCCGCATGGCGTTCGTACTTAAATATGGAACTAACCATTCCAATTTTCGCTGTCTCTTATACACATCTCCGAGCCCACGAGACC
+
A?AAAFAADAA1BFFF1F1FAGFHHHHGGHHGHHHHGHHHHHH0FFCBFG?EGGFFHGFHFFHHFEFGHEGCGGGHGGGGFEHHHHHHHHHHHFGFFFFFHHHFHFF2GHHHHGGGGGGHHGHGGHHHGFEFHH1GFC?CCGFC?@CCCA
@M02034:409:000000000-BFKT7:1:1102:25666:19237 1:N:0:24
AAAGTCGAGGTGCCTAAAGTGGCAACCCAGACTTAGTAGCAGGTTGGTGGTGTAGAGCTTCCTGTAGCCGCATGGCGTTCGTACTTAAATATGGAACTAACCATTCCAATTTTCGCTGTCTCTTATACACATCTCCGAGCCCACGAGACC
+
BBBBBFBBBBBBGGGGFGGGGGGHHHHGGHHGHHGFGFHFHHGGGHFGGGGGHHHGHHHHHHHHHHHHHGGGEGHHGGGGGGGHHHHEHHHHHHBFFHHGHHHHHHHHHHHHHHGGGGGGHHHHHHGHGHGHGHGHGCGGGGHGGGCGGC
@M02034:409:000000000-BFKT7:1:1102:15489:19249 1:N:0:24
AAAGTCGAGGTGCCTAAAGTGGCAACCCAGACTCAGCAGTTTGTTGGTGGTGTAGAGCTTCCTGTAGCCGCATGGCGTTCGTACTTAAATATGGAACTAACCATTCCAATTTTCGCTGTCTCTTATACACATCTCCGAGCCCACGAGACC
+
BA@BAB>3A>A>BFGEBGGGFGGHHHHGGHHGHHHHHHHDFFHFGGGECGFEEHGGHFHHHHFGHHGHHGGEEEFGEGGGGGHHGHHHHHHHHGFFHHGGGHFBEGBGGGHHGHGGGFEGGFHHHHGHFHFHGHHBE?/@CGHG/C?</?
@M02034:409:000000000-BFKT7:1:1102:11640:19265 1:N:0:24
AAAGTCCGAGGTGCCTAAAGTGGCAACCCAGACTAAGAAGAATGTTGGTGGTGTAGAGCTTCCTGTAGCCGCATGGCGTTCGTACTTAAATATGGAACTAACCATTCCAATTTTCGCTGTCTCTTATACACATCTCCGAGCCCACGAGAC
+
BCCCBFFAABCBGGGGGGGGGGHGHHHHGGHHGHHHHHHHFHGHHHHHFGGEFGHHHHHHHHHHHHHHHHGFGGGHHGGGGGFHHHHFHFGHHHHFGHHHGGHHGHHHHHHHHHHGGGGGHHHHHBGHHFHHHFHGFGGGGGGHGGGGGG
@M02034:409:000000000-BFKT7:1:1102:15496:19266 1:N:0:24
AAAGTCGAGGTGCCTAAAGTGGCAACCCAGACTCAGCAGTTTGTTGGTGGTGTAGAGCTTCCTGTAGCCGCATGGCGTTCGTACTTAAATATGGAACTAACCATTCCAATTTTCGCTGTCTCTTATACACATCTCCGAGCCCACGAGACC
+
BBCCCFCBCBCCGGGGGGGGGGGHHHHGGHHGHHHHHHHFGGGGHHGGGGFGHHHFHHHHHHHHHHGHHGGEGGHHGGGGGGHHHHHGHHHHHHHHGHGFHHGHHHGHHHHHHBGEGGGGHHHHHHHHHGFHHHFHFCC@DGHGGDFDDF
@M02034:409:000000000-BFKT7:1:1102:20977:19294 1:N:0:24
AAAGTCGAGGTGCCTAAAGTGGCAACCCAGACTATGCCGTGTGTTGGTGGTGTAGAGCTTCCTGTAGCCGCATGGCGTTCGTACTTAAATATGGAACTAACCATTCCAATTTTCGCTGTCTCTTATACACATCTCCGAGCCCACGAGACC
+
CCCCCFCCCBCCGGGGGGGGGGFHGHHGGGGGHHHHBGEAEFGHGHHFGGGFHGHGHHHHGHHHHHHHHGGGGGHHGGGGGFHHHHGGHHGHHHBGFHHHHHHHHGGHHHHHHHGGGGGHHHHHGHHHHGHHHHGGDGGGGGGGGCGDFF
@M02034:409:000000000-BFKT7:1:1102:24993:19298 1:N:0:24
AAAGTCGAGGTGCCTAAAGTGGCAACCCAGACTTAGTATTACTGTTGGTGGTGTAGAGCTTCCTGTAGCCGCATGGCGTTCGTACTTAAATATGGAACTAACCATTCCAATTTTCGCTGTCTCTTATACACATCTCCGAGCCCACGAGAC
+
BBBBBFB3DDABGGGGGGGGGGGHHHHGGHHGHHHHFGGFFDFGHHHHEFGEFHFHGHHHHHHHFGHHHHGGGGGGGEFGGDGCGFGFHGHHHH3FFFGGFGHEBGGHHHGHHHH?ECAFFHHHHGHFFEGGGBGFDDCGGGGHG@@CGG
@M02034:409:000000000-BFKT7:1:1102:21938:19310 1:N:0:24
AAAGTCGAGGTGCCTAAAGTGGCAACCCAGACTTGTCGGGGTGTTAGGCTTGTTGTAG
+
CCCDCFCBCCCDGGGGGGGGGGGHHHHGGHHGH5GAF222AEFGA5FC3AF015B255
@M02034:409:000000000-BFKT7:1:1102:26507:19319 1:N:0:24
AAAGTCGAGGTGCCTAAAGTGGCAACCCAGACTTGTTAGGTGGTTGGTGGTGTAGAGCTTCCTGTAGCCGCATGGCGTTCGTACTTAAATATGGAACTAACCATTCCAATTTTCGCTGTCTCTTATACACATCTCCGAGCCCACGAGACC
+
>AABBFBBBBBBGGGGG4GGGFGFHDHGGHCGFHFHHHHHFHGGGGGGGGGGHFGFGHHHHHHHHHHGHEEEEEHHGEGGGGE1FGEBGHHGHHHHHHHC?GHHHHHFGGHHHHGEGGGHHHHHHHFGFGFHGFHHG/>CDEHGGGGGGG
@M02034:409:000000000-BFKT7:1:1102:22094:19332 1:N:0:24
AAAGTCGAGGTGCCTAAAGTGGCAACCCAGACTCAGCAGAATGTTGGTGGTGTAGAGCTTCCTGTAGCCGCATGGCGTTCGTACTTAAATATGGAACTAACCATTCCAATTTTCGCTGTATCTTATACACATCTCCGAGCCCACGAGACC
+
BBCCBFBACCBBGGGFGGGGGGGHHHHGGHHGHHHHHHHFBGHFGHH2A2EFGBFDAFGGDHHHGGHFFFGEFGFAEEEGGGFHHHHBDFHEG3@BFHHHCE3FFFFFHGHHHFGGGGGBHHHHGHHHHGHHHGHFFCDGCGHGFCGDDE
@M02034:409:000000000-BFKT7:1:1102:12936:19342 1:N:0:24
AAAGTCGAGGTGCCTAAAGTGGCAACCCAGACTCAGCCTCATGTTGGTGGTGTAGAGCTTCCTGTAGCCGCATGGCGTTCGTACTTAAATATGGAACTAACCATTCCAATTTTCGCTGTCTCTTATACACATCTCCGAGCCCACGAGACC
+
BBBBAFBBBDABGGGGGBGGGGGHHHGGGGHGHCHHHHHHCHHHHHGEFGEEHHGFFHHGHHHHHHHHHGGAEGGHGEFEEGHHHHGHGHGHHHBFFGHFHHEFFGH4GGFHGF/EEFGHHFHG4FFHEGFGGHHHGC/CGGFCCF@DFF
@M02034:409:000000000-BFKT7:1:1102:4226:19349 1:N:0:24
AAAGTCGAGGTGCCTAAAGTGGCAACCCAGACTAGAAGGGGGTTGGTGGTGTAGAGCTTCCTGTAGCCGCATGGCGTTCGTACTTAAATATGGAACTAACCATTCCAATTTTCGCTGTCTCTTATACACATCTCCGAGCCCACGAGACCA
+
BBBBBFBADBAAGGGGFDGGGGGHHHHGCGHGHCHFBFGGGGGEGGFGGEFFAGDGGHHHHHHHFHHEFFGGGHFGAFGFGFGHHGHHFFHGGF33F?FGFGFHFEGGHHHHHGDGGGHHHHHFHFDGFFFGHGHGFGGCFHGGC@GGGF
@M02034:409:000000000-BFKT7:1:1102:4287:19352 1:N:0:24
AAAGTCGAGGTGCCTAAAGTGGCAACCCAGACTGGGGGTTGGGTTGGTGGTGTAGAGCTTCCTGTAGCCGCATGGCGTTCGTACTTAAATATGGAACTAACCATTCCAATTTTCGCTGTCTCTTATACACATCTCCGAGCCCACGAGACC
+
AAAB>DA>ADBBGGGGBGGGGGGHHHHFGHHDCHAH2AEFEGGBFEEGGGEFHHHFGGHHGHHHHHHBGEEEEEHFFEGEGGHHHHFFGG4GHHFGHHGHHEEGFBFHFGFHHFGGGGGEHGGHGHFFFF2<FFDFEC?@DGEEDGG?AC
@M02034:409:000000000-BFKT7:1:1102:5148:19357 1:N:0:24
AAAGTCGAGGTGCCTAAAGTGGCAACCCAGACTAGTATGAAGGTTGGTGGTGTAGAGCTTCCTGTAGCCGCATGGCGTTCGTACTTAAATATGGAACTAACCATTCCAATTTTCGCTGTCTCTTATACACATCTCCGAGCCCACGAGACC
+
ABBBBFBBBBABGGGGGGGGGFGHHHHFGHHGHHHHHHHHHHHGGHGGGGGGGHHDGHHHHHHGHHHFHEGGGGHHGGGGEFHHHHHGHHHHHGHGHHHGHHGHHHHHGHHHHHGGGGGHHHHHHHHHGHHHFFGHGGGDCGGGGCGFGG
@M02034:409:000000000-BFKT7:1:1102:24291:19357 1:N:0:24
AAAGTCGAGGTGCCTAAAGTGGCAACCCAGACTGTGGGGGGGGTTGGTGGTGTAGAGCTTCCTGTAGCCGCATGGCGTTCGTACTTAAATATGGAACTAACCATTCCAATTTTCGCTGTCTCTTATACACATCTCCGAGCCCACGAGACC
+
BBBBBFAABBBBGGGGGFGGGGGHHHHGGHHGHHHGHGGGGGF@@BFDADFEEBF99BFF/FFFF/FBBDF@DDF.-9@.AA9AAFFFFFFFFF/9BFFFBA/FFBF/9BFFF9>?DADFFFFFB/B/BBFFFFFFFB;DFEEFF--AAA
@M02034:409:000000000-BFKT7:1:1102:12930:19358 1:N:0:24
AAAGTCGAGGTGCCTAAAGTGGCAACCCAGACTCAGCCTCATGTTGGTGGTGTAGAGCTTCCTGTAGCCGCATGG
+
CCCCCFBCCCBCGGGGGGGGGGGHHHHGGHHGHHFHFGHGAGEFGHH222EAA3D555BBBGFFGAF53AE0EEE
@M02034:409:000000000-BFKT7:1:1102:18756:19359 1:N:0:24
AAAGTCGGGTGCCTAAAGTGGCAACCCAGACTCTGAATCGTGTTGGTGGTGTAGAGCTTCCTGTAGCCGCATGGCGTTCGTACTTAAATATGGCACTAACCATTCCAATTTTCGCTGTCTCTTATACACATCTCCGAGCCCACGAGACCA
+
A1>AAF>11ADAGFGGGGGG1FGFGFFAFHGGHHHHGHHF/FGFGA/FAAABFH2GAGGEGHHEEEGHC//EEH0>?>CFB>FEGFBFE2FHG/BFG11FFFBDGHB2BGHHHGCFGAGFHHHHHDDFFBBGHGHGCCGGGEG?/<EFFF
@M02034:409:000000000-BFKT7:1:1102:13586:19360 1:N:0:24
AAAGTCGAGGTGCCTAAAGTGGCAACCCAGACTGGTGGGCGGGTTGGTGGTGTAGAGCTTCCTGTAGCCGCATGGCGTTCGTACTTAAATATGGAACTAACCATTCCAATTTTCGCTGTCCTTATACACATCTCCGAGCCCACGAGACCA
+
ABBBBDABDBBBGFGGGGGGF4FHHHHGGGHGCB2BFEGGGGG?CFC1FEE1GBFEEGFHGHHHGGFHEEE/EA0F/?@FDECFFGHDHHH2FB?2BFFFCGF?>GFBFFGGHBCDAA<?<FH?F11GHF<GEHFFGGGGG.E-A@;;.;
@M02034:409:000000000-BFKT7:1:1102:4302:19361 1:N:0:24
AAAGTCGAGGTGCCTAAAGTGGCAACCCAGACTGGGTGTTGGGTTGGTGGTGTAGAGCTTCCTGTAGCCGCATGGCGTTCGTACTTAAATATGGAACTAACCATTCCAATTTTCGCTGTCTCTTATACACATCTCCGAGCCCACGAGACC
+
ABBBBFB?DBBAGGGFGGGGGGGHHHHGGHHGHHHHHGGGHGGEFGGGGGGGHHHAGHHHHHHHHHHHHGGEEGHHGGGGGGHHHHHHHHHHHFGHGHHGHHFHHHGHGHHHHHGGGGGHHHHHFGHHGGHHGHFGGGGGGGHGGGGGGG
@M02034:409:000000000-BFKT7:1:1102:18904:19363 1:N:0:24
AAAGTCGAGGTGCCTAAAGTGGCAACCCAGACTAAGAATATTGTTGGTGGTGTAGAGCTTCCTGTAGCCGCATGGCGTTCGTACTTAAATATGGAACTAACCATTCCAATTTTCGCTGTCTCTTATACACATCTCCGAGCCCACGAGACC
+
CCCCCFCCCBBBGGGGGGGGGGFCHHHGGHHGHHHHHHHHHHHHHHHGGGEFHGGFGGHHHHHGHHHHHGGGGGHHGEGFFFGHHHGGHHGHHHFHHHHHHHHHHHHHHHHHHFGGGGGHHHHHHHHHGHHHHHHGGCGCGGHGGGGGGE
@M02034:409:000000000-BFKT7:1:1102:28756:19370 1:N:0:24
AAAGTCGAGGTGCCTAAAGTGGCAACCCAGACTGGGTG
+
AAAAAFA>>D>ACGBGGFGFGBFC10AEAA0FFHGA0A
@M02034:409:000000000-BFKT7:1:1102:13596:19379 1:N:0:24
AAAGTCGAGGTGCCTAAAGTGGCAACCCAGACTGGTGGGCGGGTTGGTGGTGTAGAGCTTCCTGTAGCCGCATGGCGTTCGTACTTAAATATGGAACTAACCATTCCAATTTTCGCTGTCCTTATACACATCTCCGAGCCCACGAGACC
+
CCCCCFBBBCBCGGGGGGGGGGGHHHHGGHHGHHFFGGCDFEFGG0EGEEGFGFFB@BGHFHHHHHHHHGGCGEGAF<ECF/BGHHHDGGHFFD?BGHHHFCDGHFHFFGBHHHGGGDGHHBGHHBFHEHF>FFFEFCGGGGGGGGGGG
@M02034:409:000000000-BFKT7:1:1102:10813:19384 1:N:0:24
AAAGTCGAGGTGCCTAAAGTGGCAACCCAGACTAGGTAGGGGGTTGGTGGTGTAGAGCTTCCTGTAGCCGCATGGCGTTCGTACTTAAATATGGAACTAACCATTCCAATTTTCGCTGTCTCTTATACACATCTCCGAGCCCACGAGACC
+
DDDDCFDCCDDDGGGGGGGGGGGHHHHGGHHGHFFFAAGGGGGGE0EEEEGGG3F5FFGHFHHHHFFEGFG/EEG1EEFEEEBFGHHFGHHFFF33FHHHB?3FEBFDFGDHFB@AED?DFHHF@GHHGCHFHFHFECGGGEHGGGGDGF
@M02034:409:000000000-BFKT7:1:1102:7055:19384 1:N:0:24
AAAGTCGAGGTGCCTAACGTGGCAACCCAGACTTATATGTTTGTTGGTGGTGTAGAGCTTCCTGTAGCCGCATGGCGTTCGTACTTAAATATGGAACTAACCATTCCAATTTTCGCTGTCTCTTATACACATCTCCGAGCCCACGAGACC
+
AABBBFBBDAA>FGGGG4EGGCEHHHCEGHGGGHHHHHHFFGHGHHHGGFEGHHHFHHHHHHHHGHGHHGG0B?FHGAEGGAHGGHHGHFHHHHDGFHE3BGFGHHEGBGHHHFGGDEGHHHHHFHHHFGHHGHGHG?/BDEAFGGG?EF
@M02034:409:000000000-BFKT7:1:1102:15376:19395 1:N:0:24
AAAGTCGAGGTGCCTAAAGTGGCAACCCAGACTGCGGTGGGTGTTGGTGGTGTAGAGCTTCCTGTAGCCGCATGGCGTTCGTACTTAAATATGGAACTAACCATTCCAATTTTCGCTGTCTCTTATACACATCTCCGAGCCCACGAGACC
+
BBBBBFBBBBBBGGGGGGGGGGGHHHHGGHHGHHHGGEEFFEGGGHHFFGGGHGHFGHHHGHHHHGGGHEFEFGHHGGGGGGHHGHHHHHHHHHHFHHHHHHHGHHHGHHHHHFGGGGGHHGHHHHHHHHHHHHGHGCGDGGHGGGGGGG
@M02034:409:000000000-BFKT7:1:1102:7066:19400 1:N:0:24
AAAGTCGAGGTGCCTAAAGTGGCAACCCAGACTTATATGTTTGTTGGTGGTGTAGAGCTTCCTGTAGCCGCATGGCGTTCGTACTTAAATATGGAACTAACCATTCCAATTTTCGCTGTCTCTTATACACATCTCCGAGCCCACGAGACC
+
BBBBBFBBBBABGGGGGGGGGGGGHHHGGHHGHHHHHHHGHHHHHHHGEGFFGHHDGHHHHHHHGHHGHGGEEEHHGEGGGGHHHHHHHHHHHGHHGHGHGHHHHHHHBGHHHGGGGDGEHHHHHHHHHGHHHHHFGGGGGFEGGCG?EE
@M02034:409:000000000-BFKT7:1:1102:16660:19401 1:N:0:24
AAAGTCGAGGTGCCTAAAGTGGCAACCCAGACTATGACTCAGGTTGGTGGTGTAGAGCTTCCTGTAGCCGCATGGCG
+
AABB>FA?@AAAGGGDF4FGAGFGHHHGGHHGHHHDGHHHFCH5AFEECEDFAGGGFHHHFGGEF5F5BEE0?B11>
@M02034:409:000000000-BFKT7:1:1102:8625:19404 1:N:0:24
AAAGTCGAGGTGCCTAAAGTGGCAACCCAGACTTGTCTGTCTGTTGGTGGTGTAGAGCTTCCTGTAGCCGCATGGCGTTCGTACTTAAATATGGAACTAACCATTCCAATTTTCGCTGTCTCTTATACACATCTCCGAGCCCACGAGACC
+
ABABBFBBBBBBGGGGGGGGGGGHHHHGGHGGHHHHHHHHHHHHHHHGGGEFHGGDGHHHHHHHGHHHHEEEEEHHGFFFGGHHHHHGHHGHHHHFHHHHHHHHHHGHHHHHHHGGGGGHHGHHHHHHGHFHHHHFC/CCCFHGG?CEGF
@M02034:409:000000000-BFKT7:1:1102:17256:19423 1:N:0:24
AAAGTCGAGGTGCCTAAAGTGGCCACCCAGACTATGCCGCCTGTTGGTGTTGTAGAGCTTCCTGTAGCCGCATGGCGTTCGTACTTAAATATGGAACTAACCATTCCAATTTTCGCTGTCTCTTATACACATCTCCGAGCCCACGAGACC
+
ABABAFBBD>ABGGFBF4FGFGFHFGHGAGGGHHHHHHGEEEFHHHHEFGGHHGGGHGHHHHHHFFGGGEE@EEHCE>EFG1GEGHHFGFGHHHGGHHG3EEGFHHHGFGHHHDGEGGEHHHHHFGGHEFFGHHG1C@CCDGHGGGGD?C
@M02034:409:000000000-BFKT7:1:1102:13398:19426 1:N:0:24
AAAGTCGAGGTGCCTAAAGTGGCAACCCAGACTAATCGTCCGGTTGGTGGTGTAGAGCTTCCTGTAGCCGCATGGCGTTCGTACTTAAATATG
+
33A33BAADAA4BEGEGCGFGFDHHDHGGGHGHHGHCDFHGEE22A01AEBF1BFGFFG3BFBBFB5BEEEEGEGHE1/FA>GHFBEFFGBFB
@M02034:409:000000000-BFKT7:1:1102:6066:19436 1:N:0:24
AAAGTCGAGGTGCCTAAAGTGGCAACCCAGACTCGTGATGATGTTGGTGGTGTAGAGCTTCCTGTAGCCGCATGGCGTTCGTACTTAAATATGGAACTAACCATTCCAATTTTCGCTGTCTCTTATACACATCTCCGAGCCCACGAGACC
+
CCCCCFCCCCCCGGGGGFGGGGGHHHHGGHHGHHGHHHHHHHHHHHHGGGGFHFHAGHHHHHHHHHHHHGGGFGHHGFGGFFFGHHHGHHHHHHGGFHHHHHGGHHHGHHHHHFEGGGGHHHHHHHHHGGHHHHHFGGGFGGHGGGGGGF
@M02034:409:000000000-BFKT7:1:1102:5410:19436 1:N:0:24
AAAGTCGAGGTGCCTAAAGTGGCAACCCAGACTGAGAAGAAGGTTGGTGGTGTAGAGCTTCCTGTAGCCGCATGGCGTTCGTACTTAAATATGGAACTAACCATTCCAATTTTCGCTGTCTCTTATACACATCTCCGAGCCCACGAGACC
+
AABBBFBBBBBBGGGGCFGGGGGHHHHGGHHGHHHHHHHHHHHHGHGGGGGGHHHGHFHHHHHHHHHHHGGEEEHGFEGGGFGHHHHGHHHHHHBGHHHHHHHHHHHGGGHHHHGEGGFHHHGHBGHHGGFHHHGGGFGDGGHGGGGGGF
@M02034:409:000000000-BFKT7:1:1102:16002:19437 1:N:0:24
AAAGTCGAGGTGCCTAAAGTGGCAACCCAGACTATTGCTGCTGTTGGTGGTGTAGAGCTTCCTGTAGCCGCATGGCGTTCGTACTTAAATATGGAACTAACCATTCCAATTTTCGCTGTCTCTTATACACATCTCCGAGCCCACGAGACC
+
ABBBAFBBBBBAFGGFGGGGGDFHHGHGGHHGGHHHHHHGHHHAGFFEGGGGGGGGDEHHHGHHHGHGHGGEEE?EEFGGCEGHGFHFDHGHHGBFFGFGFHEBFFFFGFEGHHGGGGGGHFHHHFFFGHHHHHGG?D/<BFGG//@AAA
@M02034:409:000000000-BFKT7:1:1102:12445:19438 1:N:0:24
AAAGTCGAGGTTCCTAAAGTGGCAACCCAACTAGTCGTACGGTTGGTGGTGTAGAGCTTCCTGTAGCCGCATGGCGTTCGTACTTAAATATGGAACTAACCATTCCAATTTTCGCTGTCTCTTATACACATCTCCGAGCCCACGAGACCA
+
AAAAADA1DAA1BGGAGGGGGGGFHHHGGGFHC1GBE0FGGGHFEEEFGEFGHHFBFGHGHHEHGHHGGGGFGFFEEGGGGFGGHFGGBGE2GFHFGGFFFHHHHGFGHHHHDEGGG/BFGGHEFGHHFFHGHHHC<@<BFFFC//CEEF
@M02034:409:000000000-BFKT7:1:1102:16619:19441 1:N:0:24
AAAGTCGAGGTGCCTAAAGTGGCAACCCAGACTTCTCCTCTTGTTGGTGGTGTAGAGCTTCCTGTAGCCGCATGGCGTTCGTACTTAAATATGGAACTAACCATTCCAATTTTCGCTGTCTCTTATACACATCTCCGAGCCCAC
+
BBBBBFBADBBBGGGGGGGGEGGHHHHGGHDFHDEGFHGHGHHGEGEB2EEFFEFDDBFGBGGGHBFDFEGAEEB1>EEF???FFGHGFGHFHH33FGFHCG3B3?F?BFEHGFEGFGEFFFHFBFFDHFH2FGGFDCFDDF/C
@M02034:409:000000000-BFKT7:1:1102:16016:19450 1:N:0:24
AAAGTCGAGGTGCCTAAAGTGGCAACCCAGACTATTGCTGCTGTTGGTGGTGTAGAGCTTCCTGTAGCCGCATGGCGTTCGTACTTAAATATGGAACTAACCATTCCAATTTTCGCTGTCTCTTATACACATCTCCGAGCCCACGAGACC
+
BCCCCFCCCCBBGGGGGGGGGGGHHHHGGHHGHHHHHHHHHHHHHHHFGGEFGHGFGHHHHHHHHHHGHGGFEGHGFFGGEFGHHHHEHHHHHHGGHHHFGHGHHHGHHHHHHHGGGGGGHHHHDGHHHHHHHHHHG?GGGGHGGGGGGG
@M02034:409:000000000-BFKT7:1:1102:11149:19462 1:N:0:24
AAAGTCGAGGTGCCTAAAGTGGCAACCCAGACTGCTGATCTGGTTGGTGGTGTAGAGCTTTCCTGTAGCCGCATGGCGTTCGTACTTAAATATGGAACTAACCATTCCAATTTTCGCTGTCTCTTATACACATCTCCGAGCCCACGAGAC
+
BBBBBFBBBBBBGGGGGGGFGGGGHHHEGHHGHHHHHHHHHHHHHGGEFGEFGBFAG5FGHHGHHHHHHGGEFGGHGEGGGEGHHHHBGDGHHGH3FGHHHFGGHHHGHGFHHHHGFGFGHHGHH4GGGGFGFFGFGGGGGGGHGGDCDG
@M02034:409:000000000-BFKT7:1:1102:17455:19468 1:N:0:24
AAAGTCGAGGTGCCTAAAGTGGCAACCCAGACTCTGTTGGCTGTTGGTGGTGTAGAGCTTCCTGTAGCCGCATGGCGTTCGTACTTAAATATGGAACTAACCATTCCAATTTTCGCTGTCTCTTATACACATCTCCGAGCCCACGAGAC
+
BCCCCFCCCCBBFGGGGGGGGGGHHHHGGHHGHB3DG5B233FGGHHGFGEFHHGFGHHHHHHGHHHHHGGCEGHHGGGGFFGHHHHGHHGHHHBGHHHHHHHHHHGHHHHHHHGGGGGGHHHHGHHHHFHHGHFFGGGGGGHGGCGGG
@M02034:409:000000000-BFKT7:1:1102:24780:19470 1:N:0:24
AAAGTCGAGGTGCCTAAAGTGGCAACCCAGACTAAGAATGATGTTGGTGGTGTAGAGCTTCCTGTAGCCGCATGGCGTTCGTACTTAAATATGGAACTAACCATTCCAATTTTCGCTGTCTCTTATACACATCTCCGAGCCCACGAGACC
+
AAABBFBBBBAACGGGGGGGGGGHHHHGGHHGHHHHHHHHHHHHHHHGGGEFGGGDGHHHHGHHHGHFHGGEEFHFEFGEEEGHHHHFHHHHHHGGHBHHHHHHHHHGHHHHHDEFGGGHHHHHGHHHHHHHHHHFGCG/CGHGG/ADEF
@M02034:409:000000000-BFKT7:1:1102:28648:19471 1:N:0:24
AAAGTCGAGGTGCCTAAAGTGGCAACCCAGACTAAGACTGCTGTTGGTGGTGTAGAGCTTCCTGTAGCCGCATGGCGTTCGTACTTAAATATGGAACTAACCATTCCAATTTTCGCTGTCTCTTATACACATCTCCGAGCCCACGAGACC
+
ABBAAFAA@DABGGGGGGA6BFFGFHHDGEGGHHGHHHGF3FHABAGEFEEAGHGBGHHHHHHHGGGHFAEEFFFH@EEFEEBHF4GHBGGHHBDGFHH3GH3BGHHHHHHGHHGGGGGHFFGHDGFHDGFHHHHHD//BCFEF/A/CAF
@M02034:409:000000000-BFKT7:1:1102:21019:19476 1:N:0:24
AAAGTCGAGGTGCCTAAAGTGGCAACCCAGACTCAGCATAATGTTGGTGGTGTAGAGCTTCCTGTAGCCGCATGGCGTTCGTACTTAAATATGGAACTAACCATTCCAATTTTCGCTGTCTCTTATACACATCTCCGAGCCCACGAGACC
+
AAAAAF3ADBBAGGGGGGGFFGGHHGHGGHHGHHHHHHHHHHHHHHHEFGGFHGGFHHHHHGHFFGHHHGGGGGHHGGGFEB?CGGFGGHGHHGHHFHGFGHHHHHHHBFHHHHGGGCGHHHHHFHEG4FGGFHBGD?D@FGGGGCFCGF
@M02034:409:000000000-BFKT7:1:1102:28632:19484 1:N:0:24
AAAGTCGAGGTGCCTAAAGTGGCAACCCAGACTAAGACTGCTGTTGGTGGTGTAGAGCTTCCTGTAGCCGCAT
+
AABBAFA3>AAAGGGGFFGGGGGHHHHGGGFFHHHCHHHEHHHHHHGEC2B1FA5DDHGHHHHGH5FFGGEAE
@M02034:409:000000000-BFKT7:1:1102:11372:19484 1:N:0:24
AAAGTCGAGGTGCCTAAAGTGGCAACCCAGACTGGGACTGTGGTTGGTGGTGTAGAGCTTCCTGTAGCCGCATGGCGTTCGTACTTAAATATGGAACTAACCATTCCAATTTTCGCTGTCTCTTATACACATCTCCGAGCCCACGAGACC
+
CCCCCFBBCCCCGGGGGFGGGGGHHHHGGHHGHHHHHHHHHHHHFGGFGGEFHGHFGHHHHHHHHHHHHGGFFGHGGFGGGGEHHHHFFGGHHGGHHHHHHHHHHHHHHHHHHGGGGGGFHFHHHHHHHHHHGHHHG?FCGGHGG?DFGG
@M02034:409:000000000-BFKT7:1:1102:21510:19488 1:N:0:24
AAAGTCGAGGTGCCTAAAGTGGCAACCCAGACTAAGCGTCAGGTTGGTGGTGCTGA
+
BBBBBFAADBBBGGGGGGGGGGGHGHHGGHHCG3A33FGG2EFF3F0E1AE133D5
@M02034:409:000000000-BFKT7:1:1102:8076:19500 1:N:0:24
AAAGTCGAGGTGCCTAAAGTGGCAACCCAGACTACTCCTCGGGTTGGTGGTGTAGAGCTTCCTGTAGCCGCATGGCGTTCGTACTTAAATATGGAACTAACCATTCCAATTTTCGCTGTCTCTTATACACATCTCCGAGCCCACGAGAC
+
AABBBFAADDBBGGGFGGGGGGFHHHHGGHHGHH3DFHHCE22GFGGGGGGFHGHHGFHHGFHHGFHHHGFGGGGHGEEEGGHGHHHHHHHGHGHFCFHHGHEGGHHHGHHHHFEDGEEGHFHHHHFHEFFHHHGHF?/@CGHGCGCGG
@M02034:409:000000000-BFKT7:1:1102:21521:19502 1:N:0:24
AAAGTCGAGGTGCCTAAAGTGGCAACCCAGACTAAGCGTCAGGTTGGTGGTGTAGAGCTTCCTGTAGCCGCATGGCGTTCGTACTTAAATATGGAACTAACCATTCCAATTTTCGCTGTCTCTTATACACATCTCCGAGCCCACGAGACC
+
CCCCCFCCCCCAGGGGGGGGGGGHHHHGGGGFHHHHHGGGGGHHHHGGFGEFHHHEGHHHHHHGHHHHHGGEFGHHGFGGFGHHHHHGHHGHHHBGGHHHHHHHHHHGHHHHHDGGGGGGHHHHEHHHHHHHHHHHDCFFGEHGGGGGGG
@M02034:409:000000000-BFKT7:1:1102:22291:19506 1:N:0:24
AAAGTCGAGGTGCCTAAAGTGGCAACCCAGACTACGCCGCCGGTTGGTGGTGTAGAGCTTCCTGTAGCCGCATGGCGTTCGTACTTAAATATTGAACTAACCATTCCAATTTTCGCTGTCTCTTATACACATCTCCGAGCC
+
AABBADAADDAAFGGGGG4BFFGGGHGGGFFAF33B2A2AA0AAEE?EF11BFFF5FGFBGHHH@F4BFBEGGGHHEEEFFGBF/B?F3F4?4?4BFFBEGHFF3B33?GGBDGBAD//@@FHGDFFGGH?1?F?FD//<<
@M02034:409:000000000-BFKT7:1:1102:6999:19506 1:N:0:24
AAAGTCGAGGTGCCTAAAGTGGCAACCCAGACTTGTACGCCGGTTGGTGGTGTAGAGCTTCCTGTAGCCGCATGGCGTTCGTACTTAAATATGGAACTAACCATTCCAATTTTCGCTGTCTCTTATACACATCTCCGAGCCCACGAGACC
+
BAAAAFABBBAAGGGGCGGFGFGFFFGEFHHGHGHHHHGGGGGGGGGEGGEFGFF5FGHGHGHGGHHHHEGEEEHGGEGGEEFFGHHGEGHHHFGDGHFFGHFHGDFDDGFHHGDBFGFHHHHHHHHHG2GFFGGH?C?ACFHFG@CDDF
@M02034:409:000000000-BFKT7:1:1102:7575:19530 1:N:0:24
AAAGTCGAGGTGCCTAAAGTGGCAACCCAGACTGCGTCTCCTGTTGGTGGTGTAGAGCTTCCTGTAGCCGCATGGCGTTCGTACTTAAATATGGAACTAACCATTCCAATTTTCGCTGTCTCTTATACACATCTCCGAGCCCACGAGACC
+
CCCCCFBABCCCGGGGGGGGGGGHHHHGGHHGHHHGGGGHHHHGHHHEGGGGHFGDGHHHHHHHHHHHHGGEEGHFGGGGGFFHHHHGHHHHHHEEGHGHFGFGHHHGHGHHHGFGGCGHGHHHGHGHFHHHHHGDFCGGGFFGG/A<EF
@M02034:409:000000000-BFKT7:1:1102:27477:19536 1:N:0:24
AAAGTCGAGGTGCCTAAAGTGGCAACCCAGACTCCTCCTTCTGTTGGTGGTGTAGAGCTTCCTGTAGCCGCATGGCGTTCGTACTTAAATATGGAACTAACCATTCCAATTTTCGCTGTCTCTTATACACATCTCCGAGCCCACGAGACC
+
AAAAA5>>AAABFFFGEDFFGGGHHGHDFFGFHFHHHFHHGHHDGHHEAD1BAFFGA5F3GFGBBFGDABAAEFHFFAFEAEGHHHBDGHHHGHGFEF@BC1FGHGFGFHHHHFE?EEEDGDGFFFDGFCFH2F?2?/D/CEHEB<DE/<
@M02034:409:000000000-BFKT7:1:1102:21538:19537 1:N:0:24
AAAGTCGAGGTGCCTAATGTGGCAACCCAGACTGGTAGGCGGGTTG
+
AAA?ADA1>1>AFGGFA1BBDGAFHCAECGCA1B0BA1FFGGC/FA
@M02034:409:000000000-BFKT7:1:1102:21788:19539 1:N:0:24
AAAGTCGAGGTGCCTAAAGTGGCAACCCAGACTAAGCGGTCGGTTGGTGGTGTAGAGCTTCCTGTAGCCGCATGGCGTTCGTACTTAAATATGGAACTAACCATTCCAATTTTCGCTGTCTCTTATACACATCTCCGAGCCCACGAGACC
+
BBBBBFBB@DAAGGGGGGGGGGGHHHHEGHHGHHHHHGGEFGGGGEEGGABBGDGFGHHHHGHHHHGHHGGGGGHGGFGFFECHGHDGHHHHHHGHGFHFHHHHFHHHFGHGHHGGGGGGGHHHHHHHHGFGHHHFDCCCCGECDFFGDA
@M02034:409:000000000-BFKT7:1:1102:12938:19551 1:N:0:24
AAAGTCGAGGTGCCTAAAGTGGCAACCCAGACTTCTCGTGCTGTTGGTGGTGTAGTGC
+
CDCDCFCCDDCCGGGGGGGGGGGHHHHGGHCEE55FAFGH2FHH3G2A21EA13D535
@M02034:409:000000000-BFKT7:1:1102:24264:19556 1:N:0:24
AAAGTCGAGGTGCCTAAAGTGGCAACCCAGACTAGTGCGGCTGT
+
A1>AAFAAAD>ABGGGGGGGG1FGGHHECFFFCGGDGBE/AE/B
@M02034:409:000000000-BFKT7:1:1102:21538:19559 1:N:0:24
AAAGTCGAGGTGCCTAAAGTGGCAACCCAGACTAGGACGGGGGTTGGTGGTGTAGAGCTTCCTGTAGCCGCATGGCGTTCGTACTTAAATATGGAACTAACCATTCCAATTTTCGCTGTCTCTTATACACATCTC
+
BCCCBFBABBCCGGGGGFGGGGGHHHHGGHHGH3F3B3E2EFGEFGGFFGGGHHHHHHGHHHHHHGHGHGGGGGHHGEGGGFGHGHHGHHHHHHFFFHHHHHHHHHHHHHHHHHGGGGGGHHHHHHGHHHHHHHG
@M02034:409:000000000-BFKT7:1:1102:15530:19560 1:N:0:24
AAAGTCGAGGTGCCTAAAGTGGCAACCCAGACTAATGAGAATGTTGGTGGTGTAGAGCTTCCTGTAGCCGCATGGCGTTCGTACTTAAATATGGAACTAACCATTCCAATTTTCGCTGTCTCTTATACACATCTCCGAGCCCACGA
+
CCCCCFCCCCCCGGGGGGGGGGGHHHHGGHHGCHHHHCHFBBGHDGEECEEEF3D5B5AAAGHH5BA5AEE0EEG1E>EC1ABAFFGHFFHBD333B@GH3?3F3DG4?F3G?4>/E?/B4BFDB?4?FBF2FDG2BBCG/CFC/B
@M02034:409:000000000-BFKT7:1:1102:23953:19562 1:N:0:24
ACAGTCGAGGTGCCTAAAGTGGCAACCCAGACTTCGTTTGTGGTTAGTGGTGTAGAGCTTCCTGTAGCCGCATGGCGTTCGTACTTAAATATGGAACTAACCATTCCAATTTTCGCTGTCTCTTATACACATCTCCGAGCCCACGAGACC
+
>1>>AFAA1>>AEGGGGGGGE1FCFGHCFAAF1FEFGHGEBC/GFGCBFBBBF1FAF1AFGBF1BFFEFEE>EEGG@>EBE?B>>BB@FD2BF111BB1FGFHHFHHFGGGHHDEEFF?GDGGDDG>FGHH1FDGBC@CGCFEGG@C//?
@M02034:409:000000000-BFKT7:1:1102:28863:19576 1:N:0:24
AAAGTCGAGGTGCCTAAAGTGGCAACCCAGACTAATAATCATGTTGGTGGTGTAGAGCTTCCTGTAGCCGCATGGCGTTCGTACTTAAATATGGAACTAACCATTCCAATTTTCGCTGTCTCTTATACACATCTCCGAGCCCACGAGACC
+
AAABBFBBBBAAGFGGGGGGGGGHHHHGGHHGHHHHHGHGHHHHGDHEFEEFHFFDFGHHHGHHGFGFGGEEGEHAE>E?EFHHHHFFGGGHGGBFFGGFGHHHGFHHHFHHHGGFGGGFDFHHHHEB4FFF?FFDFC@/>FEF?BCDGG
@M02034:409:000000000-BFKT7:1:1102:25811:19598 1:N:0:24
AAAGTCGAGGTGCCTAAAGTGGCAACCCAGACTGCGCGTGTGGTTG
+
BBBBBFBAD>AAGGGFFGGGGGGHHHGGGHHDG33E22AE11A2AB
@M02034:409:000000000-BFKT7:1:1102:13538:19600 1:N:0:24
AAAGTCGAGGTGCCTAAAGTGGCAACCCAGACTGTGGGGTGGGTTGGTGGTGTAGAGCTTCCTGTAGCCGCATGGCGTTCGTACTTAAATATGGAACTAACCATTCCAATTTTCGCTGTCTCTTATACACATCTCCG
+
AABBBFB@DDABGGGGGGGGGGGHFHHEGHHGHAGHHGGAEEEGGCGGGGGGHFFD@GHHHHHGGDGHGGGEEGHFGGGFEFFFGHB33BGGHF3FHHFHFFDGGEGBEGGHHFCDGGGHHHHH2FFD>FDHHGGHD
@M02034:409:000000000-BFKT7:1:1102:14278:19602 1:N:0:24
AAAGTCGAGGTGCCTAAAGTGGCAACCAGACTAAGATGTATGTTGGTGGTGTAGAGCTTCCTGTAGCCGCATGGCGTTCGTACTTAAATATGGAACTAACCATTCCAATTTTCGCTGTCTCTTATACACATCTCCGAGCCCACGAGACCA
+
CBCCCFCBBCCCGGGGGGGGGGGHHHHGHHGHHHHHHHHHHHHHFHEFGEFFFHHHHHHHHHHGHHHHEEGGFHGEBEGGGHHHHHHGHHHHHHHHHHHHHHHHHHGHHHHHHGGGGEGHHHHHHFHHHGGGHHHGCFGCGHGGGGGGGB
@M02034:409:000000000-BFKT7:1:1102:22711:19604 1:N:0:24
AAAGTCGAGGTGCCTAAAGTGGCAACCCAGACTCGTCGGGCTGTTGGTGGTGTAGAGCTTCCTGTAGCCGCATGGCGTTCGTACTTAAATATGGAACTAACCATTCCAATTTTCGCTGTCTCTTATACACATCTCCGAGCCCACGAGACC
+
BBBBBFBBBBBBGGGGFFGGGGGHHHHGGHHGHHGHCEGFGGGGHHGGGGEFHFGAGHHHHHHHHHHGHEGGGGHGEEEFFGFHHHHHHHHHHHGFHFHHHHFHHHHHHHHHHHGDFGGFHFHHHHGFFGFFFHF2E@FCGGEGGGGDGE
@M02034:409:000000000-BFKT7:1:1102:2939:19607 1:N:0:24
AAAGTCGAGGTGCCTAAAGTGGCAACCCAGACTAGGACTCTTGTTGGTGGTGTAGAGCTTCCTGTAGCCGCATGGCGTTCGTACTTAAATATGGAACTAACCATTCCAATTTTCGCTGTCTCTTATACACATCTCCGAGCCCACGAGACC
+
BBBBBFBBBBBBGGGGGGGGGGGFGGHGGHHGHHHFGHHHHHHHHHHEFFEFGGGDGFHHHHHFGHHGHFEEEEHGEEFFFFGHHHGFHHGHHHGDCGHGBGHHHHHHHHHHHGGFGGGHHGHHGGGHEFHHHHGFC/CB@FGGDAGGGF
@M02034:409:000000000-BFKT7:1:1102:10462:19608 1:N:0:24
AAAGTCGAGGTGCCTAAAGTGGCAACCCAGACTGAGAGGGAGGTTGGTGGTGTAGAGCTTCCTGTAGCCGCATGGCGTTCGTACTTAAATATGGAACTAACCATTCCAATTTTCGCTGTCTCTTATACACATCTCCGAGCCCACGAGACC
+
CCCCBFCCCCCBGGGGGGGGGGGHHHHGGHHGHHGHHHGGAEEEFF?AAAGE13D5FGGCFGFGDDBDFEE0E?1C/>EFEE?CGHHHFHHFFB33FFHHB?3FF4F4BF3GFEE?E??B?DFD3B3BGCG?GHHEEC/BDEEF?D?C<>
@M02034:409:000000000-BFKT7:1:1102:26402:19609 1:N:0:24
AAAGTCGAGGTGCCTAAAGTGGCAACCCAGACTAATACGCGGGTTGGTGGTGTAGAGCTTCCTGTAGCCGCATGGCGTTCGTACTTAAATATGGAACTAACCATTCCAATTTTCGCTGTCTCTTATACACATCTCCGAGCCCACGAGACC
+
ABBBBFBBD@BBGGGGGDGGGGGHHHHGGHHGH3FHBHCECEGEFGGGCEEGGGGGEFGHHHHHHFHHGFGEEGHFEEFGGEFHHHGGHHEGFGF3GHGFFCFGBBDGHGFHHFGGGGEGHHHG>FFGFGHHHHHHGCGGC<CGCCCGGC
@M02034:409:000000000-BFKT7:1:1102:26384:19612 1:N:0:24
AAAGTCGAGGTGCCTAAAGTGGCAACCCAGACTCATACGCGGGTTGGTGGTGTAGAGCTTCCTGTAGCCGCATGGCGTTCGTACTTAAATATGGAACTAACCATTCCAATTTTCGCTGTCTCTTATACACATCTCCGAGCCCACGAGACC
+
AB@AAFABBBAAGGGGGGGGGGGHHHHGGHHGGHGHFHHGCFGEFGGEFF?BGGHHHHHHHHHFGHHHHGGGGEHHGEGGEEFGHHFFHGEFGHDGHHHGHHHHHHHGEHHHHHGGGGGHHGHHHHFHHFHGHHHFCCG@FGEGDCGADF
@M02034:409:000000000-BFKT7:1:1102:10979:19615 1:N:0:24
AAAGTCGAGGTGCCTAAAGTGGCAACCCAGACTGTTCCTGGGGTTGGTGGTGTAGAGCTTCCTGTAGCCGCATGGCGTTCGTACTTAAATATGGAACTAACCATTCCAATTTTCGCTGTCTCTTATACACATCTCCG
+
AAABAFB3DDB@GGGGGFGFBGEHHHHGGHHGHBGGHGHHHGGA2AEEFGFEGHBGFHFHHHHHGFGDGGEEF?EAFGCFEA2CGHHGFFHFFGFFHGHCGFFFGGH?DGGHFFFDGGGEHHHF3FHH3GDHHHFHA
@M02034:409:000000000-BFKT7:1:1102:9580:19623 1:N:0:24
AAAGTCGAGGTGCCTAAAGTGGCAACCCAGACTAAGAAGGGTGTTGGTGGTGTAGAGCTTCCTGTAGCCGCATGGCGTTCGTACTTAAATATGGAACTAACCATTCCAATTTTCGCTGTCTCTTATACACATCTCCGAGCCCACGAGACC
+
CCCCCFBCCCCCGGGGGGGGGGGHHHHGGHHGHHHHHHHGGHGGFHHFGGGGHFGFHGHHHHHHHGHGHGGEEGHFGGGGGFBGGHHGHHHHHF3FGHHGHHHGHGGGHHHHHFEGFGGHHHHGGHHHFHHFGHHFGGGGGGHGGGCGGG
@M02034:409:000000000-BFKT7:1:1102:5368:19627 1:N:0:24
AAAGTCGAGGTGCCTAAAGTGGCAACCCAGACTGATCCTATTGTTGGTGGTGTAGAGCTTCCTGTAGCCGCATGGCGTTCGTACTTAAATATGGAACTAACCATTCCAATTTTCGCTGTCTCTTATACACATCTCCGAGCCCACGAGACC
+
ABAABFBBDBAAGGGGBGGGGBFEGHHDAGHFHGGHHHGGHHHHHFHGFEBFGGH5GHHHHGHFGGGFGEEEEEHGGGGFEFGGGHHFHHFHHFFFGHHHHHGHHGGHHGHHHGEEGCEGHHHHHHGHGHDGFGHFFBDCGGFGC@C?AF
@M02034:409:000000000-BFKT7:1:1102:11675:19628 1:N:0:24
AAAGTCGAGGTGCCTAAAGTGGCAACCCAGACTTGGCATATGGTTGGTGGTGTAGAGCTTCCTGTAGCCGCATGGCGTTCGTACTTAAATATGGAACTAACCATTCCAATTTTCGCTGTCTCTTATACACATCTCCGAGCCCACGAGACC
+
AAAAAFA?DDAAGGG1BFGGGGGHHHHGGHHGHHHHHHHGHHHFFGGGGGGFFHHFHHHHHHGHHFGBGFG>EFHFGGGGGGGHHHHBHGGHHGFFFHFBGFFFHFHGFGHHHFGGGGGFHEHHBGDF2FFHFHHF??@@BFHGG//CCF
@M02034:409:000000000-BFKT7:1:1102:3731:19633 1:N:0:24
AAAGTCGAGGTGCCTAAAGTGGCAACCCAGACTTTTTTTCTTGTTGGGG
+
CDDDDFCCCCCCGGGGGGGGGGGHHHHGGHHGH5BB32A35FGH5G10A
@M02034:409:000000000-BFKT7:1:1102:11458:19644 1:N:0:24
AAAGTCGAGGTGCCTAAAGTGGCAACCCAGACTGGGCGGGAGGTTGGTGGTGTAGAGCTTCCTGTAGCCGCATGGCGTTCGTACTTAAATATGGAACTAACCATTCCAATTTTCGCTGTCTCTTATACACATCTCCGATC
+
BAB@BFBBBDAACFGG4AGFGFGHHHFGGDEGGF2FGFEEEEGBGFEEFEEFGGGE@@GBGFFFFFHGHGGEEEGHG/EFEEFHHHHEHHDFGF2?BGGGHH?<>FDFFGHHHHGGG?EFHFGEHHHFGHHFHHHDA-.<
@M02034:409:000000000-BFKT7:1:1102:6524:19648 1:N:0:24
AAAGTCGAGGTGCCTAAAGTGGCAACCCAGACTTCGCATCCTGTTGGTGGTGTAGAGCTTCCTGTAGCCGCATGGCGTTCGTACTTAAATATGGAACTAACCATTCCAATTTTCGCTGTCTCTTATACACATCTCCGAGCCCACGAGACC
+
BABCCFBBCCBCGGGGGGGGGGGHHHHGGHHGHHHGGGGGHHHFHHHGFGGGHGFDGHHHHHHHHHHHHGGEGGHHGEGGGGHHHHHGHHHHHHHHFHGGHHFHHHHHHHHHHFGGGGGHHHHHGHHHHHFHGHHGGGGGGGHGG@DGGG
@M02034:409:000000000-BFKT7:1:1102:11124:19653 1:N:0:24
AAAGTCGAGGTGCCTAAAGTGGCAACCCAGACTAAGGGGAATGTTGGTGGTGTAGAGCTTCCTGTAGCCGCATGGCGTTCGTACTTAAATATGGAACTAACCATTCCAATTTTCGCTGTCTCTTATACACATCTCCGAGCCCACGAGACC
+
ABAAAFBBBBBBGGGGGGGGGGGHHHHGGHHGHHHHHHGFGHHHHHHGGGGFHGGDGHHHHHHHHHHHHGGGEGHHGEGGGGHHHHHGHHHHHFGGFHHGGHHHHHFHHHHHHHGGFGGFHHHHHHHHHHHHGHHGGGGGGGHGGGGCGG
@M02034:409:000000000-BFKT7:1:1102:11467:19661 1:N:0:24
AAAGTCGAGGTGCCTAAAGTGGCAACCCAGACTGGGCGGGAGGTTGGTGGTGTAGAGCTTCCTGTAGCCGCATGGCGTTCGTACTTAAATATGGAACTAACCATTCCAATTTTCGCTGTCTCTTATACACATCTCCGAGCCCACGAGACC
+
CCCCCFCCBCCBGGGGGGGGFGGHHHHGGHHGHHHHHGGGGGGGHHGGGGFGHHHFFHHHHHHHHHHHHGGFGGHHGEGGGGHHHHHHHHFHHHFGFHHGHHHHHHHHHHHHHHGGGGGGHHHHHHGHHHHHHHHHGCGGGGHGGFGDGF
@M02034:409:000000000-BFKT7:1:1102:15998:19671 1:N:0:24
AAAGTCGAGGTGCCTAAAGTGGCAACCCAGACTCAGTCGCCTGTTGGTGGTGTAGAGCTTCCTTGTAGCCGCATGGCGTTCGTACTTAAATATGGAACTAACCATTCCAATTTTCGCTGTCTCTTATACACATCTCCGAGCCCACGAGAC
+
AAAAAFAAD1AAGGGG1BGG1FCCGHHGGGHGHHFHDFEGGEGHFHEEFFEEFHGBFHHHECEG1BGFFE/>@EEH>>EEFGGBFF22B1GGHGF1@FGF1FG1BFDGGHFHFFHGG?AEGG2FDFG2FGHGHGHDD/BCCCFAF?/@/A
@M02034:409:000000000-BFKT7:1:1102:23079:19677 1:N:0:24
AAAGTCGAGGTGCCTAAAGTGGCAACCCAGACTAAGAGGCGTGTTGGTGGTGTAGAGCTTCCTGTAGCCGCATGGCGTTCGTACTTAAATATGGAACTAACCATTCCAATTTTCGCTGTCTCTTATACACATCTCCGAGCCCACGAGACC
+
AABBAFB>@AABGGGGFFGGDGGHHHHGGHHGHHHHHHGEEGGBFHHE1FEF1FFFAFGGHHFFFDFBFEE>FEFAEEGGGAHGGHHGFFHHGHFBEGFE?F3BGDGFHHHHHFFEGGGHHEHHFFFGFGFHHHF<E/B@CGHGGDGGGG
@M02034:409:000000000-BFKT7:1:1102:19690:19685 1:N:0:24
AAAGTCGAGGTGCCTAAAGTGGCAACCCAGACTGCGTTTGCTGTTGGTGGTGTAGAGCTTCCTGTAGCCGCATGGCGTTCGTACTTAAATATGGAACTAACCATTCCAATTTTCGCTGTCTCTTATACACATCTCCGAGCCCACGAGACC
+
BCCCCFCCCCBBGGGGGGGGGGGGHHHGGHHGHFGEEAEFHHHHHHHEFGEGHFGFGEHHHHHHHGHGHEEEFFHGGEGGFEGHHHHGHHHHGHGGHHHHHFHHFHHGGHHHHFEEGGEHHHHHHGHGHFFHHHG2C/CDGGHGGGG?E?
@M02034:409:000000000-BFKT7:1:1102:12559:19686 1:N:0:24
AAAGTCGAGGTGCCTAAAGTGGCAACCCAGACTAAGAATCAGGTTGGTGGTGTAGAGCTTCCTGTAGCCGCATGGCGTTCGTACTTAAATATGGAACTAACCATTCCAATTTTCGCTGTCTCTTATACACATCTCCGAGCCCACGAGACC
+
BCBCCFCABCAAFGGGGGGGGGGHHHHGGHHGHHHHHHHHHHHHHHGFGGGFHGGFGHHGHHHGHHHHHGGEGGHHGEFGFEHHHHHGHHHHHHFFHHHHHFHHHHHGHHHHHFGGGGFFHHHHEGHGHFFFHHHFGGGGGGHGGGGFGC
@M02034:409:000000000-BFKT7:1:1102:16003:19687 1:N:0:24
AAAGTCGAGGTGCCTAAAGTGGCAACCCAGACTCAGTCGCCTGTTGGTGGTGTAGAGCTTCCTTGTAGCCGCATGGCGTTCGTACTTAAATATGGAACTAACCATTCCAATTTTCGCTGTCTCTTATACACATCTCCGAGCCCACGAGAC
+
ABBBBFBBBBBBGGGGGGGFGGGHHHHGGHHGHGHHGHGGGGHHHHHFGGEFHHH5GHHHHHHHHHHHHHGGGGGHFGFGGGFHGGHFGEGHHHHBFFGHHHHHFHHGHHHHHHHGGGGGHHHHHHHHHFFHHHHHHGGGGGGHGGGGGG
@M02034:409:000000000-BFKT7:1:1102:25412:19694 1:N:0:24
AAAGTCGAGGTGCCTAAAGTGGCAACCCAGACTAATAAGGAGGTTGGTGGTGTAGAGCTTCCTGTAGCCGCATGGCGTTCGTACTTAAATATGGAACTAACCATTCCAATTTTCGCTGTCTCTTATACACATCTCCGAGCCCACGAGACC
+
ABA?AFAADDABGGGGGGGGGGGF4BGEFFEFHHGHHFGHFFGEGHGEFDEFFFGDGFHHFHHGFFFFGEEEFFHHGFGFEGCGGHHFHH44BFFFFFFGFGDGHGFGHHHHHGGEFGGHFEFHHGGFFCFHBFBBC@GCCGFFDC?AAF
@M02034:409:000000000-BFKT7:1:1102:22140:19706 1:N:0:24
AAAGTCGAGGTGCCTAAAGTGGCAACCCAGACTGGGTGGGTTGTTGGTGGTGTAGAGCTTCCTGTAGCCGCATGGCGTTCGTACTTAAATATGGAACTAACCATTCCAATTTTCGCTGTCTCTTATACACATCTCCGAGCCCACGAGACC
+
BBBBBFBABBBAGGGGGGGGGGGHFHHGGHHGHHHHBFEGEGGGHHGEFGEFGHGDGHHHHHHHHHHHHEEEGGHHGEGFEFEHHHHGHHFHHHGHGGGFHHHHHHGHHHHHHHGGGGFFHFHHHHFHEHFHHHGHECG@FGHGGGGGGG
@M02034:409:000000000-BFKT7:1:1102:7387:19708 1:N:0:24
AAAGTCGAGGTGCCTAAAGTGGCAACCCAGACTAATAATCTGGTTG
+
AAAAA3>AD>1>BFGGGF1BAFFHHCFEGAGGF11DDDAEGHFH1B
@M02034:409:000000000-BFKT7:1:1102:22014:19714 1:N:0:24
AAAGTCGAGGTGCCTAAAGTGGCAACCCAGACTCATATGCAGGTTGGTGGTGTAGAGCTTCCTGTAGCCGCATGGCGTTCGTACTTAAATATGGAACTAACCATTCCAATTTTCGCTGTCTCTTATACACATCTCCGAGCCCACGAGACC
+
BCCCBFCBBCBBGGGGGGGGGGGHHGHGGHHGHHHHHHHHBGHGHGGECEGGHGF5EGHHHHGGFFFDDEGEEFGCEEEGGEEGGHHHFGHGFHF3EHHHC0?B?FGBGGHHHFGGGGEHHHHHDGFFFBHHHHHDD?BCCGCFCCC?DE
@M02034:409:000000000-BFKT7:1:1102:22102:19733 1:N:0:24
AAAGTCGAGGTGCCTAAAGTGGCAACCCAGACTGGGTGGCAGGTTGGTGGTGTAGAGCTTCCTGTAGCCGCATGGCGTTCGTACTTAAATATGGAACTAACCATTCCAATTTTCGCTGTCTCTTATACACATCTCCGAGCCCACGAGAC
+
CCCBCFCBCCABGGGGGGGGGGGHHHHGGHHGHHAG3BE22EEGFHGGGGGGHHH5GHHHHHHHHHHHHGGGGGHFEEEFFEGHHHHHHHHHHHFDGHHGHHGHHHHHHHHHHGGGGGGEHFGHHHGGGGFFGFGHECGCGGHGGGGGD
@M02034:409:000000000-BFKT7:1:1102:22193:19744 1:N:0:24
AAAGTCGAGGTGCCTAAAGTGGCAACCCAGACTG
+
CCCCCFCCCDDDGGGGGGGGGGGHHHHGGHHGHF
@M02034:409:000000000-BFKT7:1:1102:25413:19744 1:N:0:24
AAAGTCGAGGTGCCTAAAGTGGCAACCCAGACTGAGACGGAGGTTGGTGGTGTAGAGCTTCCTGTAGCCGCATGGCGTTCGTACTTAAATATGGAACTAACCATTCCAATTTTCGCTGTCTCTTATACACATCTCCGAGCCCACGAGACC
+
AAABCFCCCBBBGGGGGGGGGGGHHHHGGHHGHHHHHHGGFGGGGHGEFGEFHGGBFBGGHHHHHHHGHGEEEEHGEEFFEFHHHHGEHHGHHHGDGGHHHHHHHHFHHHHHHFGGGGGHHHHHHHHHFHHHGHGGECC>CGHGGDGGFE
@M02034:409:000000000-BFKT7:1:1102:11184:19746 1:N:0:24
AAAGTCGAGGTGCCTAAAGTGGCAACCCAGACTGTGCTTTAGGTTGGTGGTGTAGAGCTTCCTGTAGCCGCATGGCGTTCGTACTTAAATATGGAACTAACCATTCCAATTTTCGCTGTCTCTTATACACATCTCCGAGCCCACGAGACC
+
BBBBBFBBBBBBGGGGADGGGGGHHHHGGHGGHGHGHGGGFHHHHHGGGGGGHFHBDHHHHHHHHHHHHFG0EGHHGGFGGGBGGHFGFHHHHHHGFFHBGHHFHHHGHFHHHHGGGGGGHGHHGHFHHHGHEHFHDD//@FAFGGGGDF
@M02034:409:000000000-BFKT7:1:1102:22657:19765 1:N:0:24
AAAGTCGAGGTGCCTAAAGTGGCAACCCAGACTTCGAGGAGTGTTGGTGGTGTAGAGCTTCCTGTAGCCGCATGGCGTTCGTACTTAAATATGGAACTAACCATTCCAATTTTCGCTGTCTCTTATACACATCTCCGAGCCCACGAGACC
+
BBBBBFAAD?AAGGGGB44GGGGGHHHGGHHGHGHGGHEAEFGGHHHEAEGFCDF5AGHHFGHHH5EAFEE>E??GEEEEFECGFGHFBBGEBD3BGHHFGH3BFEGGHGGHHGFGG?GHHFHHBFFFFGH?GFD2C<@CC/FFGCGGFE
@M02034:409:000000000-BFKT7:1:1102:24261:19770 1:N:0:24
AAAGTCGAGGTGCCTAAAGTGGCAACCCAGACTAGGACTGAGGTTGGTGGTGTAGAGCTTCCTGTAGCCGCATGGCGTTCGTACTTAAATATGGAACTAACCATTCCAATTTTCGCTGTCTCTTATACACATCTCCGAGCCCACGAGACC
+
BBBCBFCCCDCCGGGGGGGGGGGHHHHGGHHGHHHH3GF23BFGGHGEFGGGGFHGGFHHHHHHHFHHHGGEEFF1EEGGGFHHHHHHHHHHHHFFHHGHFGFGHHHHHHHHHGGGGGEHFHHHHHHHGHHHHHHGGCFGGGHGGCGGGC
@M02034:409:000000000-BFKT7:1:1102:5629:19778 1:N:0:24
AAAGTCGAGGTGCCTAAAGTGGCAACCCAGACTTTGTTGTCTGTTGGTGGTGTAGAGCTTCCTGTAGCCGCATGGCGTTCGTACTTAAATATGGAACTAACCATTCCAATTTTCGCTGTCTCTTATACACATCTCCGAGCCCACGAGACC
+
BCCCCFBCBCCCGGGGGGGGGGFHHHHGGHHGHHHHGHFHHGHHHHHGGGGGFDG5GHHHHHHHHFGBGEGCEGHFEFFGGGHHHHHFHHHHHHF3GHHHHGHGHHHFHGHHHFEEGGFGHHHHGGHGHFHHGGHFGGGGGGHGGGGGGG
@M02034:409:000000000-BFKT7:1:1102:22668:19779 1:N:0:24
AAAGTCGAGGTGCCTAAAGTGGCAACCCAGACTTCTGGGGGT
+
CCCCCFCCCCCCGGGGGGGGGGGGHHHGGHHCADA55B22AE
@M02034:409:000000000-BFKT7:1:1102:16650:19781 1:N:0:24
AAAGTCGAGGTGCCTAAAGTGGCAACCCAGACTGAGAAGTGTGTTGGTGGTGTAGAGCTTCCTGTAGCCGCATGGCGTTCGTACTTAAATATGGAACTAACCATTCCAATTTTCGCTGTCTCTTATACACATCTCCGAGCCCACGAGACC
+
?A??ADAADD>AGGGBFGG3B1A0AAGAFHHGHHHCFHFDFGAFGHHEF?BFF1DDFFGGGHHDBGH2AA//EFH0EEFFE?EFEGF1GGFHH1EFGGHFGG1BFFHBGFGGH2EEFGEF2FFGFGB2>1FFHGBF?//BCEHA<ACGCC
@M02034:409:000000000-BFKT7:1:1102:24710:19789 1:N:0:24
GCTCTTAAAGAGGAGAAAGGTCATGCTTACTTCTGCTTCTAACTTTACTCAGTTCGTTCTCGTCGACAATGGCGGAACTGGCGACGTGACTGTCGCCCCAAGCAACCTGTCTCTTATACACATCTCCGAGCCCACGAGACCAGAGA
+
ABABBFFFFFFFCFEGFFGGGGFFGHGHGHHHHGHHFGDGHHGHHHHFHHHHHHHFECGFHFBEEEAAEHGHFEGEEEHFHGE//>>EGEHHHHFG?EE/???03FGB0?1BBBGGGFFGFEF1@1@BBD?/C/FC/@DCFBF0.F
@M02034:409:000000000-BFKT7:1:1102:18259:19802 1:N:0:24
AAAGTCGAGGTGCCTAAAGTGGCAACCCAGACTAAGGGTTGGGTTGGTGGTGTAGAGCTTCCTGTAGCCGCATGGCGTTCGTACTTAAATATGGAACTAACCATTCCAATTTTCGCTGTCTCTTATACACATCTCCGAGCCCACGAGACC
+
BCBCCFCABCBBGGGGGGGGGGGHHHHGGHHGHHHHHHHHFGGFFGGGFGAFGGGDGHHHHHHGGHHHHGGGGGHHGFGGGEFHHGGFHHGHHHHGHHHHHHHHHHGHHHHHHHGGGGGHHGHHHHHHHHGHHHFHGGGCCGHGGFCGGF
@M02034:409:000000000-BFKT7:1:1102:24138:19815 1:N:0:24
AAAGTCGAGGTGCCTAAAGTGGCAACCCAGACTAAGAATCAGGTTGGTGGTGTAGAGCTTCCTGTAGCCGCATGGCGTTCGTACTTAAATATGGAACTAACCATTCCAATTTTCGCTGTCTCTTATACACATCTCCGAGCCCACGAGACC
+
AAA1AFAA1D1AFFGGGGGGG1FCGGFECCFFCHHHHHFGFFEFGGGCFE/FGFG2GGFGFFGFADDGFEEE?EGBE/EBEEGHHHHDGHGHGFB@FGGHHFHGHGHFFGFHGGGFEA?GGGHHBFFGFGFCGFHEECGCCGHGGGGGGG
@M02034:409:000000000-BFKT7:1:1102:5547:19834 1:N:0:24
AAAGTCGAGGTGCCTAAAGTGGCAACCCAGACTTTTTTGCGGGTTGGTGGTGTAGAGCTTCCTGTAGCCGCATGGCGTTCGTACTTAAATATGGAACTAACC
+
AAAAA3A>>@>>GCAFFFFFG1AF1BGECAGACBFAFEEGGGG/BEE//EAFHDGEGHHHHEHFFDFBB>//BEA0>?E>EECGGFH1FGGBE1<BEFF11<
@M02034:409:000000000-BFKT7:1:1102:5665:19834 1:N:0:24
AAAGTCGAGGTGCCTAAAGTGGCAACCCAGACTGTGCCTGCTGTTGGTGGTGTAGAGCTTCCTGTAGCCGCATGGCGTTCGTACTTAAATATGGAACTAACCATTCCAATTTTCGCTGTCTCTTATACACATCTCCGAGCCCACGAGACC
+
CCCCCFBCCCBCGGGGGFGGGGGHHHHGGHHDHGGHHHHHHHHHGHHEFEFFGDG5FFHHBGHHFFHFFEGEEGHFFEGGGEFFGHHGHHHFHHE3GGHHCFBGGHGDHHHHHFEEFGFHGHHHGGHFGFFHHGGHGC?C/FGFFGGDEG
@M02034:409:000000000-BFKT7:1:1102:13373:19835 1:N:0:24
AAAGTCGAGGTGCCTAAAGTGGCAACCCAGACTCGTGATTATGTTGGTGGTGTAGAGCTTCCTGTAGCCGCATGGCGTTCGTACTTAAATATGGAACTAACCATTCCAATTTTCGCTGTCTCTTATACACATCTCCG
+
@BBBBFBB@DBAFGGGGFGGGGGHHHHGGHHGGFFFEAGDGGGHHFHAFGDFGBF5FHHHGHHHHHHHEGG0EEGHGEEEEEGHHHEBEGHHHGHEFFFFHGFGHFGGHGHHHBEDECEFGHHH4FHFDH2F2FB2C
@M02034:409:000000000-BFKT7:1:1102:19469:19838 1:N:0:24
AAAGTCGAGGTGCCTAAACAACCCAGACTAAGACGAAGGTTGGTGGTGTAGAGCTTCCTGTAGCCGCATGGCGTTCGTACTTAAATATGGAACTAACCATTCCAATTTTCGCTGTCTCTTATACACATCTCCGAGCCCACGAGACCAGAG
+
?ABBBFABBB>AGGGGGFGGGGGFEGGAGGGHHHGGEEGBFGGGFEEFHHFFGEGHEHHHHFGHHGGGGGGB@EEFFFGEHGGHHHFHHHBFFFGFFHFGHHGGHHHHHHEEGE?BGHHHHHGHHGHFGHFFFCDGGGHFDGGGGFHHGC
@M02034:409:000000000-BFKT7:1:1102:17257:19845 1:N:0:24
AAAGTCGAGGTGCCTAAAGTGGCAACCCAGACTGTGGGTGCGGTTGGTGGTGTAGAGCTTCCTGTAGCCGCATGGCGTTCGTACTTAAATATGGAACTAACCATTCCAATTTTCGCTGTCTCTTATACACATCTCCGAGCCCACGAGACC
+
BBCCBFCBCBCCGGGGFGGGGGGHHHHGGHHGHHHHHGGGGGGEGGGGFGEGHHGFFGHHHHHHHHHHHGGEEFHHGGGGGGHHHHFFHHHHHHHFGHHHFHGGHHGHHHHHHHGGGGGHHHHHFHGHGFFHHHGBEDGGGGGGGDGGGF
@M02034:409:000000000-BFKT7:1:1102:17679:19851 1:N:0:24
AAAGTCGAGGTGCCTAAAGTGGCAACCCAGACTCTGCTTATGGTTGGTGGTGTAGAGCTTCCTGTAGCCGCATGGCGTTCGTACTTAAATATGGAACTAACCATTCCAATTTTCGCTGTCTCTTATACACATCTCCGAGCCCACGAGACC
+
A?BBAFB3A2AAFGGFGGGGFGGHHHHGGHHGHGHHHHHHGHHDFEGEFGBFFGGGFGHHHHHGGGGGGEE>EEHFFAFGGGHHGHGGGGGHHGHFGGFFGHEGHGFGFHHHHGEEFEGFHFHHBGFGGC2GGGFHGCDCFFGGGFCGCF
@M02034:409:000000000-BFKT7:1:1102:27780:19854 1:N:0:24
AAAGTCGAGGTGCCTAAAGTGGCAACCCAGACTAAGGGTGGTGAGGAGCTTCCTGTAGCCGCATGGCGTTCGTACTTAAATATGGAACTAACCATTCCAATTTTCGCTGTCTCTTATACACTTTTC
+
CCCCCFBCCCCCGGGGGGGGGGGHHHHGGHHGHHH33BGCFE252B3AABGAEGGBABFAEEAA1F?>E@FFG21GDFDG4FGF33FH3BGG1BFGHDGGGHGHH?FG/EGHGHBBG4?4B3?33?
@M02034:409:000000000-BFKT7:1:1102:27561:19855 1:N:0:24
AAAGTCGAGGTGCCTAAAGTGGCAACCCAGACTAATAATAAGGTTGGTGGTGTAGAGCTTCCTGTAGCCGCATGGCGTTCGTACTTAAATATGGAACTAACCATTCCAATTTTCGCTGTCTCTTATACACATCTCCGAGCCCACGAGACC
+
BBBBBFABBBBAGGGGGGGGGGGHHHHGGHHGHFFGHHDG5EGFGHGGGGEFHHHGHGHHGGHHHHHGGGGGGGHGGFGGGG2FGHHHHF4GHFEBFG@GHHHHHHGHDGGHHHEGGEFDHHHGHHHHFHFHHHHGGCGGGGFGGGC?DE
@M02034:409:000000000-BFKT7:1:1102:24309:19857 1:N:0:24
AAAGTCGAGGTGCCTAAAGTGGCAACCCAGACTAATCAGATTGTTGGTGGTGTAGAGCTTCCTGTAGCCGCATGGCGTTCGTACTTAAATATGGAACTAACCATTCCAATTTTCGCTGTCTCTTATACACATCTCCGAGCCCACGAGACC
+
?A??A3>A>AAA1EBGGGG3F1F01AF0FGCFFHGFFFBAFFDGHHGAFAAFHDDBFFGHHGHAFGGABFAA?EHFE/E?FECCFGG1GGFGG11FGHHHB0GEHHFGHHHHHGEGGFEHHHHHHFGGFGGFHHHFCC@CGGGGGGCGCF
@M02034:409:000000000-BFKT7:1:1102:25654:19857 1:N:0:24
AAAGTCGAGGTGCCTAAAGTGGCAAGTGGTGGTGTAGAGCTTCCTGTAGCCGCATGGCGTTCGTACTTAAATATGGAACTAACCATTCCAATTTTCGCTGTCTCTTATACACATCTCCGAGCCCACGAGACCAGAGAGGATCTCGTATG
+
CCDDCFDCCCCDGGGGGGGGGGGHHGGDFFFEEFFBA5FHHHCHHHHHHFGFAAEEHHGGGGGECEGHGFHHFHHG5FFBB@GHFGHFG4GHHHHGE1EF1FG4FHFHHBB33FFG?DE@@E</G/><B?CAC@=F2CD@@GFHHFEBF
@M02034:409:000000000-BFKT7:1:1102:7294:19858 1:N:0:24
AAAGTCGAGGTGCCTAAAGTGGCAACCCAGACTGAGGGGGGGGTTGGTGGTGTAG
+
CCCCCFCBCCCCGGGGGGGGFGGHHHHGGHHGGHBBFGFGGGFB?>@DEAFE.9;
@M02034:409:000000000-BFKT7:1:1102:26959:19866 1:N:0:24
AAAGTCGAGGTGCCTAAAGTGGCAACCCAGACTAAGCGGAATGTTGGTGGTGTAGAGCTTCCTGTAGCCGCATGGCGTTCGTACTTAAATATGGAACTAACCATTCCAATTTTCGCTGTCTCTTATACACATTCCGAGCCCACGAGACC
+
111AAFAA1>1>FGGGGFGGFGFBAGFEGAGGFHGGFEEEEG1FFD/AE//BBAFF1FGGGEFFGFHHHGEGFFHHGGGFFGGHHGFBFF2BFGEB>>FFHHHHEGGFHHHGHGCCGGFHHHHHFGDHGGBFGGF0/>BCGHGGG/<EE
@M02034:409:000000000-BFKT7:1:1102:26977:19866 1:N:0:24
AAAGTCGAGGTGCCTAAAGTGGCAACCCAGACTAATCGGAATGTTGGTGGTGTAGAGCTTCCTGTAGCCGCATGGCGTTCGTACTTAAATATGGAACTAACCATTCCAATTTTCGCTGTCTCTTATACACATTTC
+
CCCCCFCCBBABGGGGGGGGGGGHHHHEGHHGHHB53AE2B2FGGGHGGGGGHHHGHHHHHHHHHHHGHGGGGGHHGGGGGGHHHHHGHHHHHGGHHHFHHHGHHHGHBGHHHHGGGGGHHHHHGHHHHHHH33B
@M02034:409:000000000-BFKT7:1:1102:17680:19869 1:N:0:24
AAAGTCGAGGTGCCTAAAGTGGCAACCCAGACTCTGCTTATGGTTGGGCTTGTAGAAGTTCCTGTAGC
+
?AAAAFAAADB?FFGGFGGFGGGHHHHGGHHGHFH53DFGFHFH5A2A22F0A5B555DA5555A555
@M02034:409:000000000-BFKT7:1:1102:6492:19873 1:N:0:24
AAAGTCGAGGTGCCTAAAGTGGCAACCCAGACTAATAATAAGGTTGGTGGTGTAGAGCTTCCTGTAGCCGCATGGCGTTCGTACTTAAATATAGAACTAACCATTCCAATTTTCGCTGTCTCTTATACACATCTCCGAGCCCACGAGACC
+
BBBBAFB>DDBBFGGGGGGGFGGHGFHGGHHGGHHHHHHHHHHHHHGEFGEFEFFDGHHHHHHGHFHGHGGGGFHGFFGFEEGHHHHFHHHH4EGHHHGHHHFHHHFFHHHHH4EGGGGGHHHHGHHHGGDGHHFFFCC/CFHGGGGFGF
@M02034:409:000000000-BFKT7:1:1102:26869:19875 1:N:0:24
AAAGTCGAGGTGCCTAAAGTGGCAACCCAGACTAATAAGAGGGTTGGT
+
AAAA1D?1A>AAGGGF11BAFFFGGHFGF0AFH1BF2F1F1BAA0A/B
@M02034:409:000000000-BFKT7:1:1102:11507:19883 1:N:0:24
AAAGTCGAGGTGCCTAAAGTGGCAACCCAGACTGGGGTTAGGGTTGGTGGTGTAGAGCTTCCTGTAGCCGCATGGCGTTCGTACTTAAATATGGAACTAACCATTCCAATTTTCGCTGTCTCTTATACACATCTCCGCGCCCACGAGACC
+
A3AA3BAABDB?GFGGC4BFBGFHHHHGGGHFHGDG?AAGHHGFGEEAFFEGGHFGFGF3FGHFBFGGHEGGGGGEEGGEGEGHEHEFFH4@GBF?C3BBGF3BDDBF?GFHBGGC/ECBGFHFGHEHFF1B@GB1A/>?D/AFC<<ADE
@M02034:409:000000000-BFKT7:1:1102:16063:19883 1:N:0:24
AAAGTCGAGGTGCCTAAAGTGGCAACCCAGACTACTAAGGCTGTTGGGGTTGTTGTGC
+
CDDDDFDDDCABGGGGGGGGGGGHHHHGGHHEH335DG333BGHDGA221AA11B215
@M02034:409:000000000-BFKT7:1:1102:19186:19890 1:N:0:24
AAAGTCGAGGTGCCTAAAGTGGCAACCCAGACTGGTGTGTAGGTTGGTGGTGTAGAGCTTCCTGTAGCCGCATGGCGTTCGTACTTAAATATGGAACTAACCATTCCAATTTTCGCTGTCTCTTATACACATCTCCGAGCCCACGAGACC
+
CCCCCFBCCCCCGGGGGGGGGGGHHHHGGHHGHHHHHHEHFHHHGGFFFEEFHGHFHHHHHHHHHHGHHGGEGEHHGEEFFGHHHHGGHHFHHHBFHHHHHHGHHHHHHHHHHHGGGGGHHHHHGHHHGHGHGGGFG?GCGEGFC@C/AF
@M02034:409:000000000-BFKT7:1:1102:23977:19894 1:N:0:24
AAAGTCGAGGTGCCTAAAGTGGCAACCCAGACTCAGCCGCCTGTTGGTGGTGTAGAGCTTCCTGTAGCCGCAT
+
ABBBAFBBBDA?FGGFGGGFGGGHHHHGGHHGHHGGHHGCEEA3B3EE1AE1ABEG5GGHGHFGGGHFGFG>E
@M02034:409:000000000-BFKT7:1:1102:14683:19896 1:N:0:24
AAAGTCGAGGTGCCTAAAGTGGCAACCCAGACTACGAATAAGGTTGGTGGTGTAGAGCTTCCTGTAGCCGCATGGCGTTCGTACTTAAATATGGAACTAACCATTCCAATTTTCGCTGTCTCTTATACACATCTCCGAGCCCACGAGACC
+
CCCCCFBBCCCCGGGGGGGGGGGHHHHGGHHGHHHGAHHEGHHHHHGFGGEFHHHFGHHHHHHHHHHHHGGGGGHHGGGGGGHHHHHHHHHHHHHGGHHGHHHHHHHHHHHHHHGGGGGHHHHHHHHHGHFHHHFHGGGGGGHGGFGGGE
@M02034:409:000000000-BFKT7:1:1102:24001:19899 1:N:0:24
AAAGTCGAGGTGCCTAAAGTGGCAACCCAGACTCAGCCGCCTGTTGGTGGTGTAGAGCTTCCTGTAGCCGCATGGCGTTCGTACTTAAATATGGAACTAACCATTCCAATTTTCG
+
AAAAAFB>ADAAGGGGGGGGGGGGHHHGFHHGHHHHHHGGEFHDGGEBFEACFBGFGHFGHHBFBFFAF>>EEGHGEEEEAEFGHHGFHGFFHHHHCFEBCCDGGG?FGHFHG4<
@M02034:409:000000000-BFKT7:1:1102:18814:19901 1:N:0:24
AAAGTCGAGGTGCCTAAAGTGGCAACCCAGACTTGTTTTTGTGTTGGTGGTGTAGAGCTTCCTGTAGCCGCATGGCGTTCGTACTTAAATATGGAACTAACCATTCCAATTTTCGCTGTCTCTTATACACATCTCCGAGCCCACGAGACC
+
BCBCCFCCCCBAGGGGGGGGGGGHHHHGGHHGHHHHHHHGGHHHHHHGFGEFGFGFGHHHHHHHHHHGHFEFGGHHGGGFFEHHGHHFHHGHHHHHHHHGHHHHHHHHHHHHHHGGGGGHHHHHHHHHHHFHHHHFE?FCGGHGGGGGGG
@M02034:409:000000000-BFKT7:1:1102:11505:19901 1:N:0:24
AAAGTCGAGGTGCCTAAAGTGGCAACCCAGACTGGGGTTAGGGTTGGTGGTGTAGAGCTTCCTGTAGCCGCATGGCGTTCGTACTTAAATATGGAACTAACCATTCCAATTTTCGCTGTCTCTTATACACATCTCCGAGCCCACGAGACC
+
CCCCCFCBCCCCGGGGGGGGGGGHHHHGGDHGHFGHGAEGHGGHHGGEFEFGHHHGGHHHHHHHHHHHHGGGEGHFGEFGGGGHHHHHHHHHHHFGGHHHFHGHHHHHGGHHHHGGGGGGHHHHEHHHHHHHHHHGGGGFGGFGGGGGFF
@M02034:409:000000000-BFKT7:1:1102:9119:19907 1:N:0:24
AAAGTCGAGGTGCCTAAAGTGGCAACCCAGACTAATTTTCCGGTTGGTGGTGTAGAGCTTCCTGTAGCCGCATGGCGTTCGTACTTAAATATGGAACTAACCATTCCAATTTTCGCTGTCTCTTATACACATCTCCGAGCCCACGAGACC
+
A3AAAFAADDAAFGGFGGGGGGGHGHGGGHHGHHGHGGGHHGGFDGGEFGGECFHBEFGFEGGHHHGHHGG>EEGHGGGGGGHHGGHHHHHHHHGGHHFFFGEFHFHHHGGHHHGGGGGHHHHHFHFHGHEFHHFHGGCC@AAFGCDFGF
@M02034:409:000000000-BFKT7:1:1102:23986:19910 1:N:0:24
AAAGTCGAGGTGCCTAAAGTGGCAACCCAGACTCA
+
CCDDCFCBCCBCGGGGGGGGGGGHHHHGGHHGHHB
@M02034:409:000000000-BFKT7:1:1102:25105:19910 1:N:0:24
AAAGTCGAGGTGCCTAAAGTGGCAACCCAGACTGAGCTTCCTGTTGGTGGTGTAGAGCTTCCTGTAGCCGCATGGCGTTCGTACTTAAATATGGAACTAACCATTCCAATTTTCGCTGTCTCTTATACACATCTCCGAGCCCACGAGACC
+
BBBBBFBBBBABGGGGGGGGGGGHHHHGGHHGHHHHHHHHHHHHHHHFGGEFHHHHGGHHHHHHHHHGHEGGGGHGGGGEFFHHHHHGHHHHHHGGHHHHHHGHHHGHGHHHHHGGGGGHHGHHGHHHHHHHHHFHG?FCGGHGGGGGGG
@M02034:409:000000000-BFKT7:1:1102:3579:19914 1:N:0:24
AAAGTCGAGGTGCCTAAAGTGGCAACCCAGACTAAGAGGAATGTTGGTGGTGTAGAGCTTCCTGTAGCCGCATGGCGTTCGTACTTAAATATGGAACTAACCATTCCAATTTTCGCTGTCTCTTATACACATCTCCGAGCCCACGAGACC
+
ABBCCFCBBCBCGGGGGGGGGGGHHHHGGHHGHHHHHGHGHGHGHHHEFGEFHHHFGHHHHHHHHHHFGEEEFFHGEGGFFFHHHHHFHHHHHHFHEGFFGHHGHHGHHHHHHHFEEGFHHHHHGHHHHGHHHHHHEBCCFGHGGFGDFG
@M02034:409:000000000-BFKT7:1:1102:20498:19917 1:N:0:24
AAAGTCGAGGTGCCTAAAGTGGCAACCCAGACTAATAATCCTGTTGGTGGTGTAGAGCTTCCTGTAGCCGCATGGCGTTCGTACTTAAATATGGAACTAACCATTCCAATTTTCGCTGTCTCTTATACACATCTCCGAGCCCACGAGACC
+
ABBBBFBADBBBGGGGGGGGGGGHHHHGGHHGHHFGHHHHHHHHHHHEEEEFGGHEEFGHHHHHGFHHHEFAEEGFFFGGGFGHHGHFGHHHGHDBGGFFCGFGHFGHFHHHHFFFGGFHHHHHDFGHGHHGFGHFFCGGGGHFGGGFGF
@M02034:409:000000000-BFKT7:1:1102:15372:19927 1:N:0:24
AAAGTCGAGGTGCCTAAAGTGGCAACCCAGACTTAGAATCAGGTTGGTGGTGTAGAGCTTCCTGTAGCCGCATGGCGTTCGTACTTAAATATGGAACTAACCATTCCAATTTTCGCTGTCTCTTATACACATCTCCGAGCCCACGAGACC
+
AABBBFBBBBAAEGGGGGGGGGGHHHHGGHHGHHHHHHHHHHGHHHGGGGEFGHHEGHHHHHHGFFHEHGGEEGHHGEEGEEGHHHHGHHHHHHBGHHGHGHHHHHHHHHHHHHGGGGFFHHHHGHHHHHBHHHHGGCGGFGHGGGGFFG
@M02034:409:000000000-BFKT7:1:1102:25404:19940 1:N:0:24
AAAGTCGAGGTGCCTAAAGTGGCAACCCAGACTC
+
BCCCCFCCCCCCGGGGGGGGGGGGHHHGGHHGHF
@M02034:409:000000000-BFKT7:1:1102:11421:19942 1:N:0:24
AAAGTCGAGGTGCCTAAAGTGGCAACCCAGACTCTTGTTACGGTTGGTGGTGTAGAGCTTCCTGTAGCCGCATGGCGTTCGTACTTAAATATGGAACTAACCATTCCAATTTTCGCTGTCTCTTATACACATCTCCGAGCCCACGAGACC
+
>?AA>BAAB@ABGGGEGGGGGGGHGHHGGGHGHHHHHFFEGGGFFGGAEFEFEDFFEFHHBFGHGGHHHGGEEEBF@AEFFEGHGFHHBFGGHB33FCFFCGBBGB4FHHHHHHGGGGDDEHHHFHBHDGGHEFFGGD/CFGHG//<A??
@M02034:409:000000000-BFKT7:1:1102:6528:19942 1:N:0:24
AAAGTCGAGGTGCCTAAAGTGGCAACCCAGACTCCGCCGACTGTTGGTGGTGTAGAGCTTCCTGTAGCCGCATGGCGTTCGTACTTAAATATGGAACTAACCATTCCAATTTTCGCTGTCTCTTATACACATCTCCGAGCCCACGAGACC
+
CCCCCFBCCCCCGGGGGGGGGGGHHHHGGHHGHHHGGGGGGGGHHHHEFGFFGFGGHHHHHHHHHHHHHGGEGGHGGGGGGGHHHHHFHHHHHGHHHHHGHHHHHHHHGGHHHHGGGGDHHHGHHHHHFFHHHHHGDCGGGGHGGGGGGG
@M02034:409:000000000-BFKT7:1:1102:9500:19951 1:N:0:24
AAAGTCGAGGTGCCTAAAGTGGCAACCCAGACTCGTCGGCCGGTTGGTGGTGTAGAGCTTCCTGTAGCCGCATGGCGTTCGTACTTAAATATGGAACTAACCATTCCAATTTTCGCTGTCTCTTATACACATCTCCGAGCCCACGAGACC
+
CCCCCFCCCCCCGGGGGGGGGGGHHHHGGHHGH32B22A22AEFEEGEGGGGHHHFHHHHHHHHHHHHHGGEEGHHGGGGGGGHHHHHHHHHHHHHHGHGHHHHHHGHHHHHHHGGGGGGHHHHGHGHHHHHGHHFGCCDGGHGGGGGGG
@M02034:409:000000000-BFKT7:1:1102:27324:19955 1:N:0:24
AAAGTCGAGGTGCCTAAAGTGGCAACCCAGACTTGG
+
A?AA>DA>D1A>BGGG1BA3BFFHGHHGGCGFFD1A
@M02034:409:000000000-BFKT7:1:1102:16426:19956 1:N:0:24
AAAGTCGAGGTGCCTAAAGTGGCAACCCAGACTTTTCATGCGGTTGGTGGTGTAGAGCTTCCTGTAGCCGCATGGCGTTCGTACTTAAATATGGAACTAACCATTCCAATTTTCGCTGTTCTTATACACA
+
AAA?ABAABBBAFGGGGGGGFGGHHHHGGHHGFH55F5FEBEEBAEEEFGG1BFG5GHHHGGHHHFHEHGGGGEFHF1>FEFGEGHBHFHHGHEF3CGF3CG3FFGFF4BBFEHGGGDEHB?GBGED3?B
@M02034:409:000000000-BFKT7:1:1102:11430:19961 1:N:0:24
AAAGTCGAGGTGCCTAAAGTGGCAACCCAGACTCTTGTTACGGTTGGTGGTGTAGAGCTTCCTGTAGCCGCATGGCGTTCGTACTTAAATATGGAACTAACCATTCCAATTTTCGCTGTCTCTTATACACATCTCCGAGCCCACGAGACC
+
CCCCCFCCCCCCGGGGGGGGGGGHHHHGGHHGHHHHHHHHHGGHGGFGGGFFHHGFGHHHHHHHHHHHHGGFEGHGGEGGGGHHHHHGHHHHHFBFGHHHHHHHHHHHGHHHHGGGGGGGHHHHHHHHHHHHHHHHFCCCGGHGGCGGGG
@M02034:409:000000000-BFKT7:1:1102:24171:19961 1:N:0:24
AAAGTCGAGTGCCTAAAGTGGCAACCCAGACTTGTTGTCATGTTGGTGGTGTAGAGCTTCCTGTAGCCGCATGGCGTTCGTACTTAAATATGGAACTAACCATTCCATTTTTCGCTGTCTCTTATACACGTCCCGAG
+
AAAAAFAADFA1FD1EGFFGGCGHAGGFGA0BGHHHHAB2AA2DAE/FEECGD12F1ABG1FFH2FH1B/FEEGGCG?CEEG//BFGGHFEDFH11BFGC01FHG2B22F2GH//>E?GEHBGFG>G2B/BFF/</>
@M02034:409:000000000-BFKT7:1:1102:20099:19966 1:N:0:24
AAAGTCGAGGTGCCTAAAGTGGCAACCCAGACTGGTAAGGCGGTTGGTGGTGTAGAGCTTCCTGTAGCCGCATGGCGTTCGTACTTAAATATGGAACTAACCATTCCAATTTTCGCTGTCTCTTATACACATCTCCGAGCCCACGAGACC
+
CCCCCFCCCCCCGGGGGGGGGGGHHHHGGHHGHGHHHHHGHGGGGGGEFGAFGBGDHFFGFHHHHHHHHGFEGGHFE?EFF>CGFHFFHHFHHH?GHHHHGHHHHFHGFHHHHBCDGDCFFGHHFHHHHHEFFGGGDCGCGGHGFGGGGA
@M02034:409:000000000-BFKT7:1:1102:4237:19967 1:N:0:24
AAAGTCGAGGTGCCTAAAGTGGCAACCCAGACTGCGGCGGAGGTTGGTGGTGTAGAGCTTCCTGTAGCCGCATGGCGTTCGTACTTAAATATGGAACTAACCATTCCAATTTTCGCTGTCTCTTATACACATCTCCGAGCCCACGAGACC
+
AAAAAFAADDAAGGGG11FGGGGHHHHGGHHGHHHGGGGGEE@EHHGFFGEFHGGBFGHHHHHHHHHGHGGEGGHGGEEFEEFHGHHGHHHHHGDFFHHHFGFGH?FFHHHHH@B?ECFHFHHGFGFGFFHFHFHDECGCGCHGCCGA.C
@M02034:409:000000000-BFKT7:1:1102:4765:19968 1:N:0:24
AAAGTCGAGGTGCCTAAAGTGGCAACCCAGACTAGGAGGGGGGTTGGTGGTGTAGAGCTTCCTGTAGCCGCATGGCGTTCGTACTTAAATATGGAACTAACCATTCCAATTTTCGCTGTCTCTTATACACATCTCCGAGCCCACGAGACC
+
BCBCBFABBCACGGGGFFGGGGGHHHHGGGHGHHHHHHGGGGGGGGGDFDDFHFG2FGHHHHHHGGHGGDDCGGHGFDFFGDGHHHHHHHHHHHFHHHHHHHHGFHHHHHHHHGGEGGDFGGGGFGGFGGGGGGGEFGGGFEFFFFFFFF
@M02034:409:000000000-BFKT7:1:1102:27800:19970 1:N:0:24
AAAGTCGAGGTGCCTAAAGTGGCAACCCAGACTGGGGGTGGGGTTGGTGGTGTAGAGCTTCCTGTAGCCGCATGGCGTTCGTACTTAAATATGGAACTAACCATTCCAATTTTCGCTGTCTCTTATACACATCTCCGAGCCCACGAGACC
+
AAABAFAADDABGGGGGGGFEGGHFFHFGHHGHG2BAGEEEEGEEEGEEEAFFGEFGGHHGHHFFFFBFEFEGGGFEEEFGGHHGHHGHHHHHHFHFGGGHHDFHHGHHHHGHHGGGGGGFHFHHHFHFHGCFDGHGCFCGGHGFFCFGE
@M02034:409:000000000-BFKT7:1:1102:16428:19974 1:N:0:24
AAAGTCGAGGTGCCTAAAGTGGCAACCCAGACTTGTCATGCGGTTGGTGGTGTAGAGCTTCCTGTAGCCGCATGGCGTTCGTACTTAAATATGGAACTAACCATTCCAATTTTCGCTGTTCTTATACACATCTCCGAGCCCACGAGACCA
+
BCBCCFCBCCBAFGGGGGGGGGGGHHHGGHHGHHHHHHHHHGGGGGGEFGBFGGFFGHHHHHHGHHGFGEEEFGHHGGGGEFHHHHHHHHHHHHFGGHHHHHHHHHFHHHHHHHGGGGGHHHHHHGFHHFGFHHFGCDGCGHGGGGGGGG
@M02034:409:000000000-BFKT7:1:1102:3612:19977 1:N:0:24
GCTCTTAAATAGGAGAAAGGTCATGCCTAGTAATAAAGCTTCTAACTTTACTCAGGTCGTTCTCGTCGACAATGGCGGAA
+
AAAAADFFFBB1BFGE11FGGGHHHHGGGAGHGBFB1BB1AFDDFGFGHGFH11B0DFAEEGFGCBE/AAAAGGHGE//>
@M02034:409:000000000-BFKT7:1:1102:27794:19987 1:N:0:24
AAAGTCGAGGTGCCTAAAGTGGCAACCCAGACTGGGGGTGGGGTTGGTGGTGTAGAGCTTCCTGTAGCCGCATGGCGTTCGTACTTAAATATGGAACTAACCATTCCAATTTTCGCTGTCTCTTATACACATCTCCGAGCCCACGAGACC
+
AB?AAFBBBBAAFGGGFBFFGGGHGHHFGGHGHHHHGGAEGGGGEGGEFF?BGGGGHHHGHGGFFGHHHE>>EEHGGGGFEFGHHHHFHHGFGHHGGHHFHHHHHHG3HFHHHHFEGGGFHHHHHHGHFFFHHHFHECG>CFHGGDGGFE
@M02034:409:000000000-BFKT7:1:1102:19274:19990 1:N:0:24
AAAGTCGAGGTGCCTAAAGTGGCAACCCAGACTAAGCAGCAGGTTGGTGGTGTAGAGCTTCCTGTAGCCGCATGGCGTTCGTACTTAAATATGGAACTAACCATTCCAATTTTCGCTGTCTCTTATACACATCTCCGAGCCCACGAGACC
+
BBBBBFBBBBBBGGGG4GGGGGGGHHHGGHFFHHHHHHHHCGEBGHGEFGEFHFGFFGHHHHHHHGHHHEEEEGHHGGGGGGFHGHHHHHHHHGGGHHGHCFGGGGHHHHHHHGGEGGGHHHHHHHHHHHFHHHHGDCGGGGHGG@CGGE
@M02034:409:000000000-BFKT7:1:1102:3773:19991 1:N:0:24
AAAGTCGAGGTGCCTAAAGTGGCAACCCAGACTGTGATTCCGGTTGGTGGTGTAGAGCTTCCTGTAGCCGCATGGCGTTCGTACTTAAATATGGTACTAACCATTCCAATTTTCGCTGTCTCTTATACACATCTCCGAGCCCACGAGACC
+
CCCCCFCBCCBCGGGGGGGGGGGHHHHGGHGEFHHF55F5DCEFGGE1F1EFG3F5D5BF5FEFBBFAEEE0EEG1EEEFEB2?FGHGFHHFHG4@BFGH303BB?G4DF3FF4<EF<?B?4F?3DDFG2DFGFHBF/>CGFEEF?CE/<
@M02034:409:000000000-BFKT7:1:1102:16237:20000 1:N:0:24
AAAGTCGAGGTGCCTAAATTGGCAACCCAGACTACTCCTCCGGTTGGTGGTGTAGAGCTTCCTGTAGCCGCATGGCGTTCGTACTTAAATATGGAACTAACCATTCCAATTTTCGCTGTCTCTTATACACATCTCCG
+
>>AA>BA1>1>1AAGG1F3D1FCFGHCEGCGGBGFHHFHHGFGAAAEAAE//AFGFFEG11GHHGFBFFAFCG/AGECGG?EEGGG2FGHGFFH>1B>BBFH1FDF2FGFFFHEEG/?E1>DFG1B>F2F1GGG1@<
@M02034:409:000000000-BFKT7:1:1102:25533:20004 1:N:0:24
AAAGTCGAGGTGCCTAAAGTGGCAACCCAGACTTCTGCTGGTGTAGAGCTTCCTGTAGCCGCATGGCGTTCGTACTTAAATATGGAACTAACCATTCCAATTTTCGCTGTCTCTTATACACATCTCCGAGCCCACGAAC
+
BCBBCFBBCCAAFGGDFGGGGGGGHFCEBGGGHFHHHHHHHCGGBGHFFFHFHHGGFHHGEAEEFFHEEFFEEBGGF5D3F4FGG@BBBGFFGGGHHHHHFGHHGGGGGGHHEHHHHHHGHGHHHHHGGGGGGEGC</<
@M02034:409:000000000-BFKT7:1:1102:19263:20004 1:N:0:24
AAAGTCGAGGTGCCTAAAGTGGCAACCCAGACTAAGCA
+
AABABFAABBBBFGGGGBGGGGGHHHHGGGHGHFB335
@M02034:409:000000000-BFKT7:1:1102:2775:20016 1:N:0:24
AAAGTCGAGGTGCCTAAAGTGGCAACCCAGACTACTAATTTTGTTG
+
CCCCCFCCCCCCGGGGGGGGGGGHHHHGGHA23BG555D55DGH2F
@M02034:409:000000000-BFKT7:1:1102:16230:20023 1:N:0:24
AAAGTCGAGGTGCCTAAAGTGGCAACCCAGACTACTCCTCCGGTTGGTGGTGTAGAGCTTCCTGTAGCCGCATGGCGTTCGTACTTAAATATGGAACTAACCATTCCAATTTTCGCTGTCTCTTATACACATCTCCGAGCCCACGAGACC
+
CCCCCFCBBCBBGGGGGGGGGGGHHHHGGHHGHHHHHHHHHGGGEGGEFGEFGGGGGHHHHHHFGHHHHFEGGEHGEEEFEEGHHHHGHHHHHHGHHHHGHHGHHHGHHHHHHBEFGGGHHGHHHHGFFHFHHHFHGCGFGGHGFGGGGA
@M02034:409:000000000-BFKT7:1:1102:7494:20032 1:N:0:24
AAAGTCGAGGTGCCTAAAGTGGCAACCCAGACTGAGAAGACGGTTGGTGGTGTAGAGCTTCCTGTAGCCGCATGGCGTTCGTACTTAAATATGGAACTAACCATTCCAATTTTCGCTGTCTCTTATACACATCTCCGAGCCCACGAGACC
+
CCCCCFCCCCCCGGGGGGGGGGGHHHHGGHHGHHHHHHHFHGGGGGGEFGGGHFFDGHHHGHHHHHHHHFGEEGHGFEFFGFGHHHHFHHHHHHHHHHHHHHGHHHGFHHHHHGGEGGGGHHHHHHHHHGHHGHHGEFGGGGHGGGGGGF
@M02034:409:000000000-BFKT7:1:1102:14370:20037 1:N:0:24
AAAGTCGAGGTGCCTAAAGTGGCAACCCAGACTTGGCAGCAGGTTGGTGGTGTAGAGCTTCCTGTAGCCGCATGGCGTTCGTACTTAAATATGGAACTAACCATTCAATTTTCGCTGTCTCTTATACACATCTCCGAGCCCACGAGACC
+
BCCCCFBBBBCCGGGGGCGGGGGHHHHGGHGGHGDGHHG22FGEGHGEFGEFHHHHHHGHHHHHHHHHHGGGEGHHGGGGGGHHHHHGHHHHHHHGGHHHHHGGHHFFHHGH4EEEGFFBFDGDHBHDHEFBGDDG?DCGGEFGC/<AF
@M02034:409:000000000-BFKT7:1:1102:10731:20038 1:N:0:24
AAAGTCGAGGTGCCTAAAGTGGCAACCCAGACTCAGAAGCCGGTTGGTGGTGTAGAGCTTCCTGTAGCCGCATGGCGTTCGTACTTAAATATGGAACTAACCATTCCAATTTTCGCTGTCTCTTATACACATCTCCGAGCCCACGAGACC
+
AAAB>DA>ADBBGGGGGGGGGGGHHHHGGHHGHHHHHHHFHGGAEEGEFGEFHHHHGHGFHGHHHHHGHEEGGGHHGGGGGGHHHHHHHHHHHHHFGEGCGHHHHHHHHHHHHGCDDDFHHGHHFHHHFGBBCGFHDGGCGGHGGGGGGF
@M02034:409:000000000-BFKT7:1:1102:14380:20052 1:N:0:24
AAAGTCGAGGTGCCTAAAGTGGCAACCCAGACTTGGCAGCAGGTTGGTGGTGTAGAGCTTCCTGTAGCCGCATGGCGTTCGTACTTAAATATGGAACTAACCATTCAATTTTCGCTGTCTCTTATACACATCTCCGAGCCCACGAGACCA
+
BCBCCFCCBBBBFGGGGGGGGGGGHHHGGHHGHHHGHHGGHHHHHHGGGGEFGGGDGHHHHHHHHHHHHGFGGEHHGEFEFEGHHHHGHHHGHHHHFGHGHHHHHHFFHHHHHEGGGEGHHGHGHHFHHEHFGGHGDGGCEFFGGGGGGC
@M02034:409:000000000-BFKT7:1:1102:14448:20061 1:N:0:24
AAAGTCGAGGTGCCTAAAGTGGCAACCCAGACTCCTCCTCCGGTTGGTGGTGTAGAGCTTCCTGTAGCCGCATGGCGTTCGTACTTAAATATGGAACTAACCATTCCAATTTTCGCTGTCTCTTATACACATCTCCGAGCCCACGAGACC
+
AABBAFB3DBBBGGGGGGGGFGGHFHHGGHHGHHHHHHHHHGGEFGGEFGEFAGGGHHHGHHHHHGHGGEGEGGHGGGCGGGHHHHHGHHHHHGGHFFFGGHEFHFFGHGHHHFEDEGDFFHHHGHFHFGFHGHFGECG?DGHGGGCFGE
@M02034:409:000000000-BFKT7:1:1102:11021:20064 1:N:0:24
AAAGTCGAGGTGCCTAAAGTGGCAACCCAGACTAATAATCAGGTTGGTGGTGTAGAGCTTCCTGTAGCCGCATGGCGTTCGTACTTAAATATGGAACTAACCATTCCGATTTTCGCTGTCTCTTATACACATCTCCGAGCCCACGAGACC
+
BBBBBFBABBBBGGGFFGGFGGFFGHHGGHHGHHHHHHHHGHHHHHGGGGGGHGGFGHHHHHHHHHHGHG?EFGHHGGGGGEHHHHHGHHHHHHFHGHHGHHHGFHHGGGGGHHGGGGGGHFHHGHHHGG2GHHGHGGGGGGHGGFGDDF
@M02034:409:000000000-BFKT7:1:1102:19673:20070 1:N:0:24
AAAGTCGAGGTGCCTAAAGTGGCAACCCAGATTA
+
A?A1AFAA@D>AGGGGGCFGG1FGHHHFFCA1DF
@M02034:409:000000000-BFKT7:1:1102:19661:20086 1:N:0:24
AAAGTCGAGGTGCCTAAAGTGGCAACCCAGACTAAGAAGGTGGTTGGTGGTGTAGAGCTTCCTGTAGCCGCATGGCGTTCGTACTTAAATATGGAACTAACCATTCCAATTTTCGCTGTCTCT
+
BCBCBFCCCCBCGGGGGGGGGGGGHHHGGHCCHFGHBEHHFGGGGGCEFGGGHEFBGDGHHHHHGGGDFEG?EGHGEEGGGEFHHHHHHHHHHG3@GHHGFGBGGGGBFHHHFBEAEEEHHHH
@M02034:409:000000000-BFKT7:1:1102:26844:20097 1:N:0:24
AAAGTCGAGGTGCCTAAAGTGGCAACCCAGACTAAGAATCAGGTTGGTGGTGTAGAGCTTCCTGTAGCCGCATGGCGTTCGTACTTAAATATGGAACTAACCATTCCAATTTTCGCTGTCTCTTATACACATCTCCGAGCCCACGAGACC
+
BBBABFBBBBAAGGGGGGGGGGGGFHHGGHHGHHHHHHHHHHHHHHGGGGEFGGHFGHHHGHHHHGHGHEFEEGHGGGGGGGHHHHGGHHHHHHFFHGFFHHHHHHHFFHHHHHGEGGGGHHHHHHGHGGHHHHFFFCD?DGHGG?DGGG
@M02034:409:000000000-BFKT7:1:1102:15757:20099 1:N:0:24
AAAGTCGAGGTGCCTAAAGTGGCAACCCAGACTCATCTTAATGTTGGTGGTGTAGAGCTTCCTGTAGCCGCATGGCGTTCGTACTTAAATATGGAACTAACCATTCCAATTTTCGCTGTCTCTTATACACATCTCCGAGCCCACGAGACC
+
AAABBF@AD@>AFGGGGGGGGGGHHHHGGGHGHHHHHHHHHHFHH52EFEEFHGFDGHHH5FGGAGHHFEEAEFGHGGGGGGHHEGGHFHGHGH3EFFHGGHFHHHFFGHHHHGG?FGGFHGHHFHGFFHHHFFGGAGCCCFFAC@/CDF
@M02034:409:000000000-BFKT7:1:1102:25647:20109 1:N:0:24
AAAGTCGAGGTGCCTAAAGTGGCAACCCAGACTCTGCCGCTTGTTGGTGGTGTAGAGCTTCCTGTAGCCGCATGGCGTTCGTACTTAAATATGGAACTAACCATTCCAATTTTCGCTG
+
A?A@>BA>>AA4BGGD4AFFDGFHHHHEGDHFHCGHFHGCEGGBBCGEEEEAA3DBDFB3FGFHFGDD3>EEEEFFF1EFGGFGHHH33BFFDHGBBGBBBGB?G?4?EGDGHFEEED
@M02034:409:000000000-BFKT7:1:1102:6470:20110 1:N:0:24
AAAGTCGAGGTGCCTAAAGTGGCAACCCAGACTAATCGTAATGTTGGTGGTGTAGAGCTTCCTGTAGCCGCATGGCGTTCGTACTTAAATATGGAACTAACCATTCCAATTTTCGCTGTCTCTTATACACATCTCCGAGCCCACGAGACC
+
BCBBBFBBCCBCGGGGGGGGGGGHHHHGGHHGHHHHHGGGHFHGHHHEFGGFGDFDFGHHHHHHHGGFGEGEEEFBFBEGFEGHHHHGHHHHHGDGHHHHHEFHHHGFHHFHHHFGGGEFHHHHFFHHHFHGHHHHGCGGGGHGFGGGGG
@M02034:409:000000000-BFKT7:1:1102:20219:20112 1:N:0:24
AAAGTCGAGGTGCCTAAAGTGGCAACCCAGACTCCTCGTCCTGTTGGTGGTGTAGAGCTTCCTGTAGCCGCATGGCGTTCGTACTTAAATATGGAACTAACCATTCCAATTTTCGCTGTCTCTTATACACATCTCCGAGCCCACGAGACC
+
BCBCCFCBCCABGGGGGGGGGGGHHHHFGHHGHHHHHGHGGGHHHHHGGGEFHHHFGHHHHHHHHHHHHGGGGGHHGGGGGEGHHHHGHHHHHHHHHHHHHHGHHHGHHHHHHHGGGGGHHHHHHHHHGHHHHHHFECDGGGHGGGGGGE
@M02034:409:000000000-BFKT7:1:1102:8792:20120 1:N:0:24
AAAGTCGAGGTGCCTAAAGTGGCAACCCAGACTGCGTCTGCTGTTGGTGGTGTAGAGCTTCCTGTAGCCGCATGGCGTTCGTACTTAAATATGGAACTAACCATTCCAATTTTCGCTGTCTCTTATACACATCTCCGAGCCCACGAGACC
+
DDDDDFCCDDCCGGGGGGGGGGGHHHHGGHHGH33A22BAB5BFE32AAEGFA3D5AABGEGHHEDFAFEE0EFGAE?EFEE?EEFHFBGHFEG33FFHHB0?BDDH4FGGHH?</EEEHFHHFBDHHHBGGHFHFD/<DGCCCC/@?EF
@M02034:409:000000000-BFKT7:1:1102:11690:20126 1:N:0:24
AAAGTCGAGGTGCCTAAAGTGGCAACCCAGACTCAGAAGAATGTTGGTGGTGTAGAGCTTCCTGTAGCCGCATGGCGTTCGTACTTAAATATGGAACTAACCATTCCAATTTTCGCTGTCTCTTATACACATCTCCGAGCCCACGAGACC
+
A@AAAFAA??AAGGGBGGGGGFGHHHGGGHHGHHHHHHHHHGFHHGFEFGAFGGHHHHBCGGHEFHHHFEEGGFFHGGGFEEEGEGGFFGFFHFGFFHHHHGHHHHGHEGHHHFGGGGGHHHHHFHHHHHFFHHGFC/C@CGHGGCGGFF
@M02034:409:000000000-BFKT7:1:1102:12104:20130 1:N:0:24
AAAGTCGAGGTGCCTAAAGTGGCAACCCAGACTGGTTAGCCGGTTGGTGGTGTAGAGCTTCCTGTAGCCGCATGGCGTTCGTACTTAAATATGGAACTAACCATTCCAATTTTCGCTGTCTCTTATACACATCTCCGAGCCCACGAGACC
+
BCCCCFCBCCBCGGGGGGGGGGGHHHHFFHHGHHHHHHHHHGGGGGGFGGGFGGHFGHHHHHHHHHHGHGGEGGHGGGGGGFFHHHHHHHHHHGFFFHHHHHGGHHFHHHHHHGGFGGGFHHHHGHHHHFEHHGFHEDGCFGHGGFGGGE
@M02034:409:000000000-BFKT7:1:1102:15294:20145 1:N:0:24
AAAGTCGAGGTGCCTAAAGTGGCAACCCAGACTAATAAGAAGGTTGGTGGTGTAGAGCTTCCTGTAGCCGCATGGCGTTCGTACTTAAATATGGAACTAACCATTCCAATTTTCGCTGTCTCTTATACACATCTCCGAGCCCACGAGACC
+
CCCCCFCCCCBCGGGGGGGGGGGHHHHGGHHGHHHHHHHHHHHHHHGEFGGGHHHFGHHHHHHHFHHHHGGGGGHHGGGGGGHHHHHGHHHHHHFHHHHHHHHHHHGHHHHHHHGGGGGGHHHHHHHHHGFHHHHHGCGGGGHGGGGGGC
@M02034:409:000000000-BFKT7:1:1102:8220:20146 1:N:0:24
AAAGTCGAGGTGCCTAAAGTGGCAACCCAGACTGCGCGTCTGGTTGGTGGTGTAGAGCTTCCTGTAGCCGCATGGCGTTCGTACTTAAATATGGAACTAACCATTCCAATTTTCGCTGTCTCTTATACACATCTCCGAGCCCACGAG
+
CCCCCFCCCCCBGGGGFGGGGGGHHHHGGHHGHHBAAEFE1FGFE1EGEEGAB3D5AA3A5FGF@5B5@>E/EEG1E1>FA12F?GG3?FHDEB33B?GH303B?BF4BF?G?4<<C/?B3DFF33@>F@>2@>G2??AF/?</@<<
@M02034:409:000000000-BFKT7:1:1102:5991:20147 1:N:0:24
AAAGTCGAGGTGCCTAAAGTGGCAACCCAGACTACGTCTAGGGTTGGTGGTGTAGAGCTTCCTGTAGCCGCATGGCGTTCGTACTTAAATATGGAACTAACCATTCCAATTTTCGCTGTCTCTTATACACATCTCCGAGCCCACGAGACC
+
ABABAFBBBBAAGGGEFGGGGGGHHHHFGHGGHHFEFGHFHHHGFGGFFGFGAGF5FFHHHHHHHFFBFEGEEEGGFEGGGDEGGHGBGGHFGGDFEFFHFHHGHFFGHHFHHEEEFDFEFHHHFDGFDB2CBBGFGG?DCGFA?CFGGG
@M02034:409:000000000-BFKT7:1:1102:26739:20147 1:N:0:24
AAAGTCGAGGTGCCTAAAGTGGCAACCCAGACTTAGAATCAGGTTGGTGGTGTAGAGCTTCCTGTAGCCGCATGGCGTTCGTACTTAAATATGGAACTAACCATTCCAATTTTCGCTGTCTCTTATACACATCTCCGAGCCCACGAGACC
+
CCCCCFCBBCCCGGGGGGGGGGGHHHHGGHHGHHHHHHHHHGHGHHGEFGEFFFFBEFGHGHHHHGFDFEE0EFGFFGGFFGHFGHHHHHHGDGFBGHHGGFHHHEHGHHHHHGEEFGGHHHHHFFGFDFGHHGGGFGGGGGHGGFGGGG
@M02034:409:000000000-BFKT7:1:1102:12434:20150 1:N:0:24
AAAGTCGAGGTGCCTAAAGTGGCAACCCAGACTGGGGGTGGGGTTGGTGGTGTAGAGCTTCCTGTAGCCGCATGGCGTTCGTACTTAAATATGGAACTAACCATTCCAATTTTCGCTGTCTCTTATACACATCTCCGAGCCCACGAGAC
+
CCCCCFCCCCCCGGGGGGGGGGGHHHHGGHHEHB22AAEFE0AEEGGE1EFE?3D3@4FFFGGFFBB4@?E>?EC0E>EFAECGGHH3EGHBEE33FFGHE02BFFG3GGDHHD@AEA<@2FF11?FFHHHFHHGFGC-AG..<AD@<E
@M02034:409:000000000-BFKT7:1:1102:6001:20161 1:N:0:24
AAAGTCGAGGTGCCTAAAGTGGCAACCCAGACTACGTCTAGGGTTGGTGGTGTAGAGCTTCCTGTAGCCGCATGGCGTTCGTACTTAAATATGGAACTAACCATTCCAATTTTCGCTGTCTCTTATACACATCTCCGAGCCCACGAGACC
+
?AAAADAADDAACGGGGGGFGFGF1GG0FGHGHHHGHGHAGHHHFCGEFGEFGEGBDFGGHFHGHHHHGEEEEEHHEEEFEE>GHHHFHHFHHHDGFHHGHHHHGHHHHGHHHHGGGGEFHHGFHHGGHFHHFFFFGCGCGEHGGGGGGF
@M02034:409:000000000-BFKT7:1:1102:3566:20166 1:N:0:24
AAAGTCGAGGTGCCTAAAGTGGCAACCCAGACTCATCGGCCGGTTGGTGGTGTAGAGCTTCCTGTAGCCGCATGGCGTTCGTACTTAAATATGGAACTAACCATTCCAATTTTCGCTGTCTCTTATACACATCTCCGAGCCCACGAGACC
+
BBCCCFCCCCCCGGGGGGGGGGGHHHHGGHHGHBHHHHGEGGGGGGGEGGGGHHHGGHHHHHHHHHHHHEEEEGHHFEGGGGHHHHHFHHHHHHGHHHHHHHHHHHGHHHHHHGFFGGGHHGHHHHHHBGFHHHHGGGGCGGGGG<@GGG
@M02034:409:000000000-BFKT7:1:1102:25006:20166 1:N:0:24
AAAGTCGAGGTGCCTAAAGTGGCAACCCAGACTCAGGAGATTGTTGGTGGTGTAGAGCTTCCTGTAGCCGCATGGCGTTCGTACTTAAATATGGAACTAACCATTCCAATTTTCGCTGTCTCTTATACAC
+
BBBBBFBBBBBBGGGGF4GGGGGFHHHGGHHGHCG333A23DEGGHHGGGGGHHHGGHHHHHHHHHHHHGGGGGHHGGGGGGHHHHHGHHHHHHHHGHHFGHHHHHHGHHHHHHGGGGGHHHHHHHHGGH
@M02034:409:000000000-BFKT7:1:1102:23120:20173 1:N:0:24
AAAGTCGAGGTGCCTAAAGTGGCAACCCAGACTGCGAGTTCTGTTCGTGTTGTAGAGCTTCCTGTAGCCGCATGGCGTTCGTACTTACATA
+
BBBBBFABBBAAGGGGGGGGGGGHHHHGGHHGHC322AE2AFFHE52EAAFABFGA55FG5FEGGBGBDEG@EEE1E1>FFEFGAFF3BBB
@M02034:409:000000000-BFKT7:1:1102:10639:20178 1:N:0:24
AAAGTCGAGGTGCCTAAAGTGGCAACCCAGACTCAGCAGCCGGTTGGTGGTGTAGAGCTTCCTGTAGCCGCATGGCGTTCGTACTTAAATATGGAACTAACCATTCCAATTTTCGCTGTCTCTTATACACATCTCCGAGCCCACGAGACC
+
BCCCCFCCCCCAGGGGGGGGGGGHHHHGGHHGHHGHHHHHHGGGGGGEFGEFGGHFGHHHHHHHHHHHGGGGGGHHGGGGGFHHHHGBHHHHHHFDGHFHHHHHHHHHHHHHHHGFGGFHHHHHGHHHGHFFHHHGEDGGGGGGGGGGGG
@M02034:409:000000000-BFKT7:1:1102:27691:20199 1:N:0:24
AAAGTCGAGGTGCCTAAAGTGGCAACCCAGACTACTCCGGGTGTTGGTGGTGTAGAGCTTCCTGTAGCCGCATGGCGTTCGTACTTAAATATGGAACTAACCATTCCAATTTTCGCTGTCTCTTATACACATCTCCGAGCCCACGAGAC
+
BCBCBFCCCCCCGGGGGGGGG4FGHHHGGHHGHB3F33B22BAEEGHFAEGFFEF5FDGHFHGHGFG@BEEEEEF1EEEFEECHGHHHGHHFFH33EGHH303BFEGBGGFHHFEFGGFHFHHFDGHHHFHHHHHGDBDGGFFF@<CDG
@M02034:409:000000000-BFKT7:1:1102:18097:20201 1:N:0:24
AAAGTCGAGGTGCCTAAAGTGGCAACCCAGACTCAGATTGGGGTTGGTGGTGTAGAGCTTCCTGTAGCCGCAT
+
A?AAADAAD2A>FFGAAFFFEGGHHHHGGHHGHHFC35DBFHGA2AE111EAA3DF55B35BBBFAG5@BE>E
@M02034:409:000000000-BFKT7:1:1102:21443:20211 1:N:0:24
AAAGTCGAGGTGCCTAAAGTGGCAACCCAGACTGGTGTGTGTGTTGGTGGTGTAGAGCTTCCTGTAGCCGCATGGCGTTCGTACTTAAATATGGAACTAACCATTCCAATTTTCGCTGTCTCTTATACACATCTCCGAGCCCACGAGACC
+
BCCCCFCCCCCCGGGGGGGGGGGHHHHGGHHGHHAGHFEBFGFAFHHFEGGGGBGDGGGHGHHHGFFBFEG>FFHCEEGGGGFGGHHGGHHHHHEBEGHGGFBGHEG4GGGHHFEFGGEHHHHHDGHFFCGHHGHEDB/CDFCFGGGDDF
@M02034:409:000000000-BFKT7:1:1102:18086:20219 1:N:0:24
AAAGTCGAGGTGCCTAAAGTGGCAACCCAGACTCAGATTGGGGTTGGTGGTGTAGAGCTTCCTGTAGCCGCATGGCGTTCGTACTTAAATATGGAACTAACCATTCCAATTTTCGCTGTCTCTTATACACATCTCCGAGCC
+
AAAAAFA1ADAAFGFFF1FGGGGHFHFGGHHGH1GGBEFHHFGEEGGEFGGGHHHBGFGHGFHHGHHGFFGEEFHFE/EFEEGHHHGFHFHHHBDF1FGFFGHGFHFBFGHHFHGGGGCFGHHHGHFFHEBBFHBFE/CCC
@M02034:409:000000000-BFKT7:1:1102:16416:20223 1:N:0:24
AAAGTCGAGGTGCCTAAAGTGGCAACCCAGACTCCTCCGCTTGTTGGTGGTGTAGAGCTTCCTGTAGCCGCATGGCGTTCGTACTTAAATATGGAACTAACCATTCCAATTTTCGCTGTCTCTTATACACATCTCCGAGCCCACGAGACC
+
BBBBBFBBBBBBGGGGGGGGGFGHHHHGGHHGHHHHHHGGGGGHHHHEFGFFGFGDGGGHHHHHHHHHHGGEFFHHGEGGGEFHHHHHFHGHHHFHGHHGHHHHHHHFHGHHHHGGGGGHHHHHHHHHGFHHHHGHG?CCGGHGGDGGGG
@M02034:409:000000000-BFKT7:1:1102:17454:20229 1:N:0:24
AAAGTCGAGGTGCCTAAAGTGGCAACCCAGACTCATCCTCGGGTTGGTGGTGTAGAGCTTCCTGTAGCCGCATGGCGTTCGTACTTAAATATGGAACTAACCATTCCAATTTTCGCTGTCTCTTATACACATCTCCGAGCCCACGAGAC
+
ABBBBFBBBBBBGGGGGGGGGGGHHGHGGHHGHH3FGGF3EF2BFEEGGGEAFGG5FGHGFHHGGFHEHGGGGGHHGFGGGGGHFHHBFHBFGHEFFHFGHHHHHHHH4FGHHHGGGFFBHHHHGHFGDGBHFGFHG/@CGGHFGGFFG
@M02034:409:000000000-BFKT7:1:1102:8810:20230 1:N:0:24
AAAGTCGAGGTGCCTAAAGTGGCAACCCAGACTTTGACTAAGGTTGGT
+
A3A?>FAADDAAFFF54FGFAFFFHDAEGGHGHHGHBFH53GH5ECAE
@M02034:409:000000000-BFKT7:1:1102:27606:20232 1:N:0:24
AAAGTCGAGGTGCCTAAAGTGGCAACCCAGACTTGTTGTTGGGTTGGTGGTGTAGAGCTTCCTGTAGCCGCATGGCGTTCGTACTTAAATATGGAACTAACCATTCCAATTTTCGCTGTCTCTTATACACATCTCCGAGCCCACGAGACC
+
>ABBBFBBDDAAGGGGGFGEGGGHFGHGGHHFHHHFFFGHHHGFFGGEFEAFGHHFGGHHHFGGGGHEHEEEEEHGFEGCEEFGHHFFHHFFGHDGHHHFHHFHHHHHHFFHHGEEGFGHHFHHFHHGGHGHHGGFEBF<CGHGGGGDCF
@M02034:409:000000000-BFKT7:1:1102:26209:20233 1:N:0:24
AAAGTCGAGGTGCCTAAAGTGGCAACCCAGACTAGTTTTCTTGTTGGTGGTGTAGAGCTTCCTGTAGCCGCATGGCGTTCGTACTTAAATATGGAACTAACCATTCCAATTTTCGCTGTCTCTTATACACATCTCCGAGCCCACGAGACC
+
BBBBBFBABBBBGGGGGGGGGGGHHHHGGHFGHHHHHHHHHHHHHHHGFEGGHHHFBHHHHHHHHHHHHGGEEGHHGGGGGGHHHHFBGGFHHHHHHHGHGHHHHHFHHHHHHFGGGGGHHHHHDHHHFHHHHHFDE/@BBFFFG@GAEG
@M02034:409:000000000-BFKT7:1:1102:16044:20234 1:N:0:24
AAAGTCGAGGTGCCTAAAGTGGCAACCCAGACTAGGTCGTAGGTTGGTGGTGTAGAGCTTCCTGTAGCCGCATGGCGTTCGTACTTAAATATGGAACTAACCATTCCAATTTTCGCTGTCTCTTATACACATCTCCGAGCCCACGAGACC
+
BABBBFBBBDABGGGGCGGGGGGHHHHGGHHGHHHHGGGEGGGHGHGGFGFFGGHGHHHHHHHHHHHHHGGGGFHGEEGGFEHHHHHHHHHHHGGHEHHHHHHHHHHHHHHHHHGGGGGFHHHHHHHHHEFHHDGDGGGCGGHGGGGGGG
@M02034:409:000000000-BFKT7:1:1102:13295:20235 1:N:0:24
AAAGTCGAGGTGCCTAAAGTGGCAACCCAGACTGATAATCATGTTGGTGGTGTAGAGCTTCCTGTAGCCGCATGGCGTTCGTACTTAAATATGGAACTAACCATTCCAATTTTCGCTGTCTCTTATACACATCTCCGAGCCCACGAGACC
+
BCCCCFCCBCBCGGGGGGGGGGGHHHHGGHHGHH3FGFGG5GHHHHHEGGGGHHHHHHHHHHHHHHHHHGGEEGHHGGGGGGHHHHHHGHHHHHFBGHHHHHHHHHGHHHHHHHGGGGGHHHHHHHHHHHGHHHHGGGGGGGHGGGGGGF
@M02034:409:000000000-BFKT7:1:1102:8650:20240 1:N:0:24
AAAGTCGAGGTGCCTAAAGTGGCAACCCAGACTTATTTTCGGGTTGGTGGTGTAGAGCTTCCTGTAGCCGCATGGCGTTCGTACTTAAATATGGAACTAACCATTCCAATTTTCGCTGTCTCTTATACACATCTCCGAGCCCACGAGACC
+
CCBCCFCCCCCCGGGGGGGGGGGHHHHGGHHGH5GDAADGAEGHGGGEGGFGHHHGHHHHHHHHHHHHHGGEEGHHGGGGGGHHHHHHHHHHHHHHHHHHHHHHHHHHHHHHHHGGGGGHHGHHGHHHHHFHHHHHGGGGGGHGGGGGGC
@M02034:409:000000000-BFKT7:1:1102:8827:20242 1:N:0:24
AAAGTCGAGGTGCCTAAAGTGGCAACCCAGACTTTGACTAAGGTTGGTGGTGTAGAGCTTCCTGTAGCCGCATGGCGTTCGTACTTAAATATGGAACTAACCATTCCAATTTTCGCTGTCTCTTATACACATCTCCGAGCCCACGAGACC
+
BBBBBFBABBBBGGGGGGGGGGGHHHHGGHHGHHHH5FGEEGHGGF?AFEEFHHHGHHHHHHHHHHHHHGGGGGHHGGGGGGHHHHHHHHGHGHGHFFHHHHGHHHHHHHHHHGGGGDE3FFGFFHHHHHBGGHFFGC??GGEGGGGGGE
@M02034:409:000000000-BFKT7:1:1102:23012:20257 1:N:0:24
AAAGTCGAGGTGCCTAAAGTGGCAACCCAGACTACGCCGTCTGTTGGTGGTGTAGAGCTTCCTGTAGCCGCATGGCGTTCGTACTTAAATATGGAACTAACCATTCCAATTTTCGCTGTCTCTTATACACATCTCCGAGCCCACGAGACC
+
AABBAFCBCCCCGGGGGGGGGGGHGHHGGHHGHHHGGGGAEFFGHHHGGGEGHGGEGHHHHHHHHGHGHGGFGGHHGGGGGFHHGHHHHFFHHHFHHGFHGHEGHGGHHHHHHHGGGGGGHHHHGHGGFFFHHHGHGGDGGFEGC/?.AF
@M02034:409:000000000-BFKT7:1:1102:14128:20259 1:N:0:24
AAAGTCGAGGTGCCTAAAGTGGCAACCCAGACTAAGCATAATGTTGGTGGTGTAGAGCTTCCTGTAGCCGCATGGCGTTCGTACTTAAATATGGAACTAACCATTCCAATTTTCGCTGTCTCTTATACACATCTCCGAGACCACGAGACC
+
A@BCAFBABDBCGGGGGGGGFGFHHHHGGHGFHHHHHHFHBDGF5FGE2FEFHFGFGFGGGGGFHHGGHGGCEEHHGGGGDGHHGGHGHHHHHFFEFHHHFGFFGGDGGHGHHHGGGGGHGHHHFHHHFHFHHHHHDCFBGGHHGGFGGC
@M02034:409:000000000-BFKT7:1:1102:16101:20260 1:N:0:24
AAAGTCGAGGTGCCTAAAGTGGCAACCCAGACTATGCGTAAGGTTGGTGGTGTAGAGCTTCCTGTAGCCGCATGGCGTTCGTACTTAAATATGGAACTAACCATTCCAATTTTCGCTGTCTCTTATACACATCTCCGAGCCCACGAGAC
+
A?AB>FBABBBBGGGFBDGFDGFHHHHGGHHGHHHHHGDFEGH5BBEBAFE1FGFGFFFB5FGHHFFFFEGEFEHGGGGGGGHHGHGHGHHHGHBBFGEFFGBFHFGHHHHHGGGGGGEBGFHHGFBDGGBGFGDBCC/@CEHGGGCDD
@M02034:409:000000000-BFKT7:1:1102:17623:20261 1:N:0:24
GCTCTTAAAGAGGAGAAAGGTCATGGCTTCTAACTTTACTCAGTTCGTTCTGGTCGACA
+
AABBBFFFFFFFGGECGGGFGGHHHCGGHHHFHGFDG5FHFHBGG5ABFEE5AFGE20A
@M02034:409:000000000-BFKT7:1:1102:10133:20274 1:N:0:24
AAAGTCGAGGTGCCTAAAGTGGCAACCCAGACTAAGAATTAGGTTGGTGGTGTAGAGCTTCCTGTAGCCGCATGGCGTTCGTACTTAAATATGGAACTAACCATTCCAATTTTCGCTGTCTCTTATACACATCTCCTAGCCCACGAGACC
+
33>>3B>ADD>AFGGFGBBG5F2BCFEEDEHAGHHGF5B5D3A5ABAB2AE1AFGHFFFH5F5BFFHHGGEEA1BFEE/1>BFGGBGBGHGFFFF3BF3E303BBB?4BGHBHFGGD?EDFEFF4F4GBC1GFHED111B0<??DCC?/?
@M02034:409:000000000-BFKT7:1:1102:16110:20275 1:N:0:24
AAAGTCGAGGTGCCTAAAGTGGCAACCCAGACTATGCGTAAGGTTGGTGGTGTAGAGCTTCCTGTAGCCGCATGGCGTTCGTACTTAAATATGGAACTAACCATTCCAATTTTCGCTGTCTCTTATACACATCTCCGAGCCCACGAGACC
+
CCCCCFCCCCCCGGGGGGGGGGGHHHHGGHHGHHHHHGGGGHHHHHGGGGEFHHGFGHHHHHHHHHHHHGFEGGHHGFGGGGHHHHHFHHHHHHHHGHHHHGHHHHHHGHHHHHGGGGGFHGHHGHGHGGFHHHHFFCGGGFHGGGGGGF
@M02034:409:000000000-BFKT7:1:1102:6032:20276 1:N:0:24
AAAGTCGAGGTGCTAAAGTGGCAACCCAGACTGGGCCGTGTGTTGGTGGTGTAGAGCTTCCTGTAGCCGCATGGCGTTCGTACTTAAATATGGAACTAACCATTCCAATTTTCGCTGTCTCTTATACACATCTCCGAGCCCACGAGACCA
+
ABBBBFBBBBBBGGGGGGGGGGHHGHGGGDGHHHHHHGGGBGHHHHGGGAAFAGFHFGHHHHHFGGHGEGGGEG?EEEEGEFGGHEF@FGGHHDGHGBFGHHHHHHHBFHHHHGDGGCGHHHHHHBGGHBFGGFFFGGC@FHGG?DGGFF
@M02034:409:000000000-BFKT7:1:1102:10130:20293 1:N:0:24
AAAGTCGAGGTGCCTAAAGTGGCAACCCAGACTAAGAATTAGGTTGGTGGTGTAGAGCTTCCTGTAGCCGCATGGCGTTCGTACTTAAATATGGAACTAACCATTCCAATTTTCGCTGTCTCTTATACACATCTCCGAGCCCACGAGACC
+
BBBBBFBBDBABFGGGGGGGGGGHHHHFFHHGHHHHHHHHHHHHGHGEFGEFGBGBGGGHHGHHHGHHHEE@FFHGFFGFEEFFHHHFHHFHHHFFFHHHHHGHHHHGHHHHHDE?DGGFHFHHFHFDGGGHBGHDC@DCGGHGF<CEGF
@M02034:409:000000000-BFKT7:1:1102:12389:20300 1:N:0:24
AAAGTCGAGGTGCCTAAAGTGGCAACCCAGACTCCTTCGCCGGTTGGTGGTGTAGAGCTTCCTGTAGCCGCATGGCGTTCGTACTTAAATATGGAACTAACCATTCCAATTTTCGCTGTCTCTTATACACATCTCCGAGCCCACGAGACC
+
CCCCCFCCCCBCGGGGGGGGGGGGHHHGGHHGHHHHHHHGGGGGGGGEFGEFGFGFGEHHHHHHGFHHHGGFFFFGFEGFFFCHHHHHHHGHHHHGGGHHGHHHHHHGHHHHHHGFGGGFHHHHHHHHHHGHHHHHFFGFGGHGGCFDGF
@M02034:409:000000000-BFKT7:1:1102:25811:20314 1:N:0:24
AAAGTCGAGGTGCCTAAAGTGGCAACCCAGACTGTGTTGGGTGTTGGTGGTGTAGAGCTTCCTGTAGCCGCATGGCGTTCGTACTTAAATATGGAACTAACCATTCCAATTTTCGCTGTCTCTTATACACATCTCCGAGCCCACGAGACC
+
ABBBBFBBBBABGGGBFGFGGGGHGCFEAFGGHFGFFBFHGEFEGHGEEEBFB3FFEAGGHHHBBFGFGB>>EEHHGEGFEEGHGHGGHGEGGHF3FFGGFFHHHGFFGGHHHBF?FGFHHHHFBFFBFGHFGGG2?<@DGCGGG?CFGF
@M02034:409:000000000-BFKT7:1:1102:25793:20323 1:N:0:24
AAAGTCGAGGTGCCTAAAGTGGCAACCCAGACTGTGTTGGGTGTTGGTGGTGTAGAGCTTCCTGTAGCCGCATGGCGTTCGTACTTAAATATGGAACTAACCATTCCAATTTTCGCTGTCTCTTATACACATCTCCGAGCCCACGAGACC
+
ABBBBFAABA>AFGGGGGGGGGGGHHHG2FGGHHHGFHHHGAEFFHHGGGEFGFGDFGHHHGHHHHHHHGGGFFHHGEGFFFGHHHGEGHGHHHFGFHHHHGHHHHHGHHHHHGGGGGGHHHHHFGHHHHHGHHHHECDFGGHGG?DFGF
@M02034:409:000000000-BFKT7:1:1102:27263:20325 1:N:0:24
AAAGTCGAGGTGCCTAAAGTGGCAACCCAGACTAAGTAGCCGGTTGGTGGTGTAGAGCTTCCTGTAGCCGCATGGCGTTCGTACTTAAATATGGAACTAACCATTCCAATTTTCGCTGTCTCTTATACACATCTCCGAGCCCCGAGACC
+
CCCCCFCCCCCCGGGGGGGGGGGHHHHGGHHGHHHHFGHHFEGEEEEEFGEFGHGDGHHHHHHHGGGEGFG>EGHEFFGEFFHHGHFHHHHHFGDDGGHHGHHHHGHGHHHHHFGEGGGHHHHHFFGGFGHHHGHFFCGGCGDCGGGGF
@M02034:409:000000000-BFKT7:1:1102:20142:20330 1:N:0:24
AAAGTCGAGGTGCCTAAAGTGGCAACCCAGACTATGTGTAGTGTTGGTGGTGTAGAGCTTCCTGTAGCCGCATGGCGTTCGTACTTAAATATGGAACTAACCATTCCAATTTTCGCTTCTCTTATACACATCTCCGAGCCCACGAGACCA
+
BBCCAFCABCCCGGGGGFGGFGGHHHHGGHHGHHHH5FGHHHHGHHHEFGGGHFFDEGHHHHHHGFGDGEE0FGHFEEGGGFHGGHHGGHHHHHGEFHFCBGEFGFHHFHHHHHGGE?EGFHHHFDFHHBFFHHHG@FFCGHGGC/?AFC
@M02034:409:000000000-BFKT7:1:1102:2869:20332 1:N:0:24
AAAGTCGAGGTGCCTAAAGTGGCAACCCAGACTAATCATAATGTTGGTGGTGTAGAGCTTCCTGTAGCCGCATGGCGTTCGTACTTAAATATGGAACTAACCATTCCAATTTTCGCTGTCTCTTATACACATTCCTAACCCACG
+
AABBAFBADBBAGFFBFGGGGGGHHHHGGHHGHBB53F5F5FGGHHGEFGEGHHHHH5EGGHHHHHGHHGGGGGHHGGGGGGHHHHHGHHHHHHGFHHGHHHFHHHGHHHHHHHGGGGGHHGHH4GHHFHGG33B333B?GEGC
@M02034:409:000000000-BFKT7:1:1102:2846:20335 1:N:0:24
AAAGTCGAGGTGCCTAAAGTGGCAACCCAGACTAATCATAATGTTGGTGGTGTAGAGATTCCTGTAGCCGCATGGCGTTCGTACTTAAATATGGAACTAACCATTCCAATTTTCGCTGTCTCTTATACACATTCCGAGCCCACGAGACCA
+
AAA?>DAADDBBCFG5AFGGGGGGF4GGGHGFGHHHGFFHHHHGHFFBEEBFABFBD5FG5FGFBDG5FA0AEFFFEEFGEEGGGEGFFHHHHHFFB3DBFABGFFBDEGHHEBE/?EE3DF4FBBD4?B3GBDBFDDB?/?<DG?EGGB
@M02034:409:000000000-BFKT7:1:1102:9058:20342 1:N:0:24
AAAGTCGAGGTGCCTAAAGTGGCAACCCAGACTAATAATCCGGTTGGTGGTGTAGAGCTTCCTGTAGC
+
CCDCDFDCDCBCGGGGGGGGGGGHHHHGGHHGH33F55F552AFAFA111BAA3D555AA5BA5B555
@M02034:409:000000000-BFKT7:1:1102:2860:20349 1:N:0:24
AAAGTCGAGGTGCCTAAAGTGGCAACCCAGACTAATCATAATGTTGGTGGTGTAGAGATTCCTGTAGCCGCATGGCGTTCGTACTTAAATATGGAACTAACCATTCCAATTTTCGCTGTCTCTTATACACATTCCGAGCCCACGAGACCA
+
CCCCCFBCCCBCGGGGGGGGGGGHHHHGGHHGHHFHHHHHFGGGFFGEFGGEGFGDFDFGHFHHGHHHGFGEEFH1FEFGE?BGGHHHHHHHHFDFFHGHFFDGHHHFHHHHHGFEGGGHHHHHFFHFHFHHFGGHGGGFEHGGGCGGGF
@M02034:409:000000000-BFKT7:1:1102:19857:20355 1:N:0:24
AAAGTCGAGGTGCCTAAAGTGGCAACCCAGACTTCTACTCAGGTTGGTGGTGCAGA
+
BCCCBFCCCCCCGGGGGGGGGGGHHHHGGHHGH55FDDHG5FHH3B2A2EE133D5
@M02034:409:000000000-BFKT7:1:1102:2842:20355 1:N:0:24
AAAGTCGAGGTGCCTAAAGTGGCAACCCAGACTAATCATAATGTTTGTGGTGTAGAGATTCCTGTAGCCGCATGGCGTTAGTACTTAAATATGGAACTAATCATTCCAATTTTCGCTGTCTCTTAT
+
ABAAADAA?D>AGFGGFGGGGGCGCDFEFGAFFF3B3BFAGHGFG5ABFE2B23A5D5AFF5FFG5G53AA0AA1?>>E1BB44@GFEEEB44@3@FE3B434BG@FB4FDHG4//EE/34?B44?
@M02034:409:000000000-BFKT7:1:1102:9502:20374 1:N:0:24
AAAGTCGAGGTGCCTAAAGTGGCAACCCAGACTCAGTATCATGTTGGTGGTGTAGAGCTTCCTGTAGCCGCATGGCGTTCGTACTTAAATATGGAACTAACCATTCCAATTTTCGCTGTCTCTTATACACATCTCCGAGCCCACGAGACC
+
CCCCCFBCCCBBGGGFGGGGGGGHHHHGGHHGHHHHFHHHHHHHHGHGFGEFHFHAAGHGHGHHHHHGHFEEEGHFEFGFEEFHHHFGHH4GHHHGFGHHHHFHHHHFHHHHHBFGGGGGHHHHEGHHHHHGHHHHGGG@DGHGGCFDGG
@M02034:409:000000000-BFKT7:1:1102:4012:20377 1:N:0:24
AAAGTCGAGGTGCCTAAAGTGGCAACCCAGACTCCTGGTCAGGTTGGTGGTGTAGAGCTTCCTGTAGCCGCATGGCGTTCGTACTTAAATATGGAACTAACCATTCCAATTTTCGCTGTCTCTTATACACATCTCCGAGCCCACGAGACC
+
ABBBBFBADBBBGGGGGGGGGGGHHHHGGHHGHHGGHHGHHHHHGHGEFGEFHHHGHHHHHGHGHFHHHGGGGGHFEGGGGFHHHHHFHHGHHHG3FGGGHHHHHGHHHHHHHFGGFGGGHGHHEGGGGHFFGHFFDGGBFGHGGGGGGG
@M02034:409:000000000-BFKT7:1:1102:23737:20378 1:N:0:24
AAAGTCGAGGTGCCTAAAGTGGCAACCCAGACTACGCCGCCGGTTGGTGGTGTAGAGCTTCCTGTAGCCGCATGGCGTTCGTACTTAAATATGGAACTAACCATTCCAATTTTCGCTGTCTCTTATACACATCTCCGAGCCCACGAGACC
+
BBBBBFAADBBBGGGGGGGGGGGHHHHGDHHGHHHGGGGGGGGGGGGGGGEFHHH5GGHHHHHHGFHFHEFGGGHGFFGGFEGFHHHGFGHHHHFGFHFGHHEGHHHHHHGHHFCEGGGFHHGHGHHGGFDHFHFHEDG<CGHGGGGGGG
@M02034:409:000000000-BFKT7:1:1102:3959:20379 1:N:0:24
AAAGTCGAGGTGCCTAAAGTGGCAACCCAGACTCCTGTTACGGTTGGTGGTGTAGAGCTTCCTGTAGCCGCATGGCGTTCGTACTTAAATATGGAACTAACCATTCCAATTTTCGCTGTCTCTTATACACATCTCCGAGCCCACGAGACC
+
AAABBFBBBBBBGGGGGGGGGGGHHHHGGHHGHHHGHHGHHGGHGGGFGGGGHHHFGHHHHGHHHHHHHGGEEGHHGGGGGGGHHHHHHHHHHHBDGGFFFHFGHGHHHHHHHGGGGGGHHHHHFHHGFHFHFHFGGGC/DGHGGGGDEG
@M02034:409:000000000-BFKT7:1:1102:22866:20383 1:N:0:24
AAAGTCGAGGTGCCTAAAGTGGCAACCCAGACTATTCGTGGTGTTGGTGGTGTAGAGCTTCCTGTAGCCGCATG
+
AABBAFBADDBBFGGE44FGGGGHHHHGGHHGH3DF5BA22AFFEHHGEAGFGFFBBAGE5BBFG5F5AFE>E>
@M02034:409:000000000-BFKT7:1:1102:10620:20384 1:N:0:24
AAAGTCGAGGTGCCTAAAGTGGCAACCCAGACTCTTCAGCTGGTTGGTGGTGTAGAGCTTCCTGTAGCCGCATGGCGTTCGTACTTAAATATGGAACTAACCATTCCAATTTTCGCTGTCTCTTATACACATCTCCGAGCCCACGAGACC
+
BBBBBFBBBBBBGGGGGGGGGGGHHHHGGHHGHFHHFDGFFFB3AAAEFEFFA3F5DBFGEHHHFEA5BBE?EGFCEEFCEEE1FGH33FGE@D3@B@GH30BFDGHBFGDHHDE/?<EGF4?F4B333B??233??@//B?GGG/AD/F
@M02034:409:000000000-BFKT7:1:1102:22846:20386 1:N:0:24
AAAGTCGAGGTGCCTAAAGTGGCAACCCAGACTTTTAGTTTTGTTGGTGGTGTAGAGCTTCCTGTAGCCGCATGGCGTTCGTACTTAAATATGGAACTAACCATTCCAATTTTCGCTGTCTCTTATACACATCTCCGAGCCCACGAGACC
+
BABCBFCBBBBCGGGGFGGGGGGHHHHGGHHGHHHHHHHFHGHFGHHECGGGHHHGGGHFHHHHHHHGHEGEEEGCEGGGGGHHGHFGGGHHHFGEHHGFFHFGFFFFHGHHHHGGGGGHHHHHGHHHGFHHGGFFFCC/CFGGGDGGGG
@M02034:409:000000000-BFKT7:1:1102:10333:20422 1:N:0:24
AAAGTCGAGGTGCCTAAAGTGGCAACCCAGACTGATATTCATGTTGGTGGTGTAGAGCTTCCTGTAGCCGCATGGCGTTCGTACTTAAATATGGAACTAACCATTCCAATTTTCGCTGTCTCTTATACACATCTCCGAGCCCACGAGACC
+
BBBABFB@ADAAFGGGGGGGGFGHFHHEGHCGHHFHHFHHHHGGHHGAFAEFCFGEDHHHHFHFGHGDAE0AEEHBEEEGGD?EGHHHFFGHHFD33GHHHFFHGGFEHHFHHBE?EEEGHHHGGGHBFFFHHGHFD@DCGGHGG/@ADF
@M02034:409:000000000-BFKT7:1:1102:21178:20422 1:N:0:24
AAAGTCGAGGTGCCTAAAGTGGCAACCCAGACTACTCCGCTGTTGGTGGTGTAGAGCTTCCTGTAGCCGCATGGCGTTCGTACTTAAATATGGAACTAACCATTCCAATTTTCGCTGTCTCTTATACACATCTCCGAGCCCACGAGACC
+
CBBCBFCCCBAAGGGGGGGGGGFHHHHGGHHFHGHHHHGGGGGHHGGGGEFGHHHHFHHGHHHFGHHHGGGGGHEEEEFFEBGHHGGGFFGHHGHFHGGHHHHHHHHFGHHHHGGGGFHHHHHHHHHHGFGGHHHGGGGDGHGGGGGGG
@M02034:409:000000000-BFKT7:1:1102:24326:20431 1:N:0:24
AAAGTCGAGGTGCCTAAAGTGGCAACCCAGACTGGTGCGTCGGT
+
CCCCCFCCCCBCGGGGGGGGGGGHHHHGGHHGH325B3FAAEEG
@M02034:409:000000000-BFKT7:1:1102:18799:20433 1:N:0:24
AAAGTCGAGGTGCCTAAAGTGGCAACCCAGACTGATAGTTAGGTTGGTGGTGTAGAGCTTCCTGTAGCCGCATGGCGTTCGTACTTAAATATGGAACTAACCATTCCAATTTTCGCTGTCTCTTATACACATCTCCGAGCCCACGAGACC
+
>3AA>BA>A2AABFGFFEGFEFFGHHHGFHHGHFFGHGH55DGFFFEEEEFCGHFHEGHHGGFFFDGGFEEEE1B?>EEFGEGEFFG@FGEFB3FBGHEG3G3BFB44GHHHHHGG?EGHHFHHGGBDFHBGGFD2BB><@<?FCCF/??
@M02034:409:000000000-BFKT7:1:1102:25952:20437 1:N:0:24
AAAGTCGAGGTGCCTAAAGTGGCAACCCAGACTAAGTAGCATGTTGGTGGTGTAGAGCTTCCTGTAGCCGCATGGCGTTCGTACTTAAATATGGAACTAACCATTCCAATTTTCGCTGTCTCTTATACACATCTCCGAGCCCACGAGACC
+
BBBBBFABBBABGGGGGGGGGGGGGHHGFHHGFGHHGGHHHHHHHHGEFFEFHFFAGDGHHGHHGHHGHFCEEGHHGEFFEEFFGHFFHHGGHHGHFHHHHFHHHHFFHHHHHEE/EGGGHHHHFHGGFGDHHHGHGCGCGGGGGCGGGG
@M02034:409:000000000-BFKT7:1:1102:19516:20437 1:N:0:24
AAAGTCGAGGTGCCTAAAGTGGCAACCCAGACTGAGATGGGGGTTGG
+
CCCCCFCCCCCCGGGGCGGGGGGHHHHGGHEFHH33AA33B2AAAFE
@M02034:409:000000000-BFKT7:1:1102:17520:20440 1:N:0:24
AAAGTCGAGGTGCCTAAAGTGGCAACCCAGACTGGGGTTTGGGTTAGTGGTGTAGTGCTTCCTGTAGCCGCATGGTGTTCGTAC
+
CCCCCFCCCCCCGGGGGGGGGGGHHHHGGHHGHHH22AE222BEF1BFA1FEA3D535AA5BB5B5D53?E0EE?5@??@>12?
@M02034:409:000000000-BFKT7:1:1102:6173:20441 1:N:0:24
AAAGTCGAGGTGCCTAAAGTGGCAACCCAGACTGATGGGTGGGTTGGTGGTGTAGAGCTTCCTGTAGCCGCATGGCGTTCGTACTTAAATATGGTACTAACCATTCCAATTTT
+
BBBBBFBADBBBGGGG4AGGGGFHGHHGGGH2GH3GHHH3AEEECEC11EFE13D555BFDGHHGFD5BEE0EEG1>1E1E12?FDH3FFHFE344B?FH?03FD4G4FF3GE
@M02034:409:000000000-BFKT7:1:1102:18813:20449 1:N:0:24
AAAGTCGAGGTGCCTAAAGTGGCAACCCAGACTGATAGTTAGGTTGGTGGTGTAGAGCTTCCTGTAGCCGCATGGCGTTCGTACTTAAATATGGAACTAACCATTCCAATTTTCGCTGTCTCTTATACACATCTCCGAGCCCACGAGACC
+
BBBBBFBABDBAGGGGGGGGGGGHHFHFEGHGHHHHHHGHHHGHHHGEFFEFGBGHHHHHHHHHHHHHHGE@FEHHGFGFEEGHHHHFHHFHHHGFBHHFHHFHHHFHHHHHHFGGGGGGHHHHFHHHGHDHHHHBE?FCGGHGGGGGGF
@M02034:409:000000000-BFKT7:1:1102:7332:20452 1:N:0:24
AAAGTCGAGGTGCCTAAAGTGGCAACCCAGACTGGGGTGTGGGTTGGTGGTGTAGAGCTTCCTGTAGCCGCATGGCGTTCGTACTTAAATATGGAACTAACCATTCCAATTTTCGCTGTCTCTTATACACATCTC
+
>>3>3B>>D>AAGFGFBG4FGFGHFHHGG2FGHH22ABAAEEG1FEG1A1EA1AFF5AAEFFDDGFFD3E?>E111E1>FEECGEBEG34F4F3BBFGBEB?3BG4FF4BBBD?CE<EAFBDGHFF@FGG11@@@
@M02034:409:000000000-BFKT7:1:1102:27502:20452 1:N:0:24
AAAGTCGAGGTGCCTAAAGTGGCAACCCAGACTCGTGCTTTTGTTGGTGGTGTAGAGCTTCCTGTAGCCGCATGGCGTTCGTACTTAAATATGGAACTAACCATTCCAATTTTCGCTGTCTCTTATACACATCTCCGAGCCCACGAGACC
+
>AABADAABBABGGGGAFGGGGFGHDF?EGEEHHFHHGGGFGGBFGHFFEBFGFG5BDGFGHHGGFFBBAA>EGGAEGEGEEHGHHGFDFGHHHF33BDBBFDGFB4FHF3FG4<<?EEBFFGG4GBD2BDG1BBFECG@DGFGGCCD?C
@M02034:409:000000000-BFKT7:1:1102:26074:20453 1:N:0:24
AAAGTCGAGGTGCCTAAAGTGGCAACCCAGACTACGGGGACGGTTGGTGGTGTAGAGCTTCCTGTAGCCGCATGGCGTTCGTACTTAAATATGGAACTAACCATTCCAATTTTCGCTGTCTCTTATACACATCTCCGAGCCCACGAGACC
+
AABBBFBBBBBAGGGGGGGGGGGHHHHGGHHGHHCFDFGGGGGFFFGEFGEFGFHFGGHHHHHHHHHHHGGEFFHFEEGFEFFHFHGFHHGHHH?BFFBCFHHHFGFHHHHHHBFFGGGFHGHHHHFHEFBGCFB<CCG@DGHGGDGDFE
@M02034:409:000000000-BFKT7:1:1102:18320:20454 1:N:0:24
AAAGTCGAGGTGCCTAAAGTGGCAACCCAGACTTGTTTGTCTGTTGGTGGTGTAGAGCTTCCTGTAGCCGCATGGCGTTCGTACTTAAATATGGAACTAACCATTCCAATTTTCGCTGTCTCTTATACACATCTCCGAGCCCACGAGACC
+
DDDDCFDDDDDDGGGGGGGGGGGHHHHGGHHGHHFHFCFBDDGGHFGECGFGHFGAFGGHGHHHHGFFFEGAEFHFFEFGGGHHGHHHHHHHHF3FFGHHHGFGFHGEHGGHHFEEGFEHHHHHBFGFHGHGHHHHGCDGGGEEGGGGGF
@M02034:409:000000000-BFKT7:1:1102:14529:20458 1:N:0:24
AAAGTCGAGGTGCCTAAAGTGGCAACCCAGACTAATAATCATGTTGGTGGTGTAGAGCTTCCTGTAGCCGCATGGCGTTCGTACTTAAATATGGAACTAACCATCCCAATTTTCGCTGTCTCTTATACACATCTCCGAGCCCACGAGACC
+
AAAAAFAA11>AFAAFGGGGDFGHHCAF0GH0CGGEFEEFDGG2FGHEFEAAGFFAFGHFHHHGF2FGGEGGFGHEEAEGFGFFGHFGFHFFBHH1FGGFBGHHG0/1FFFDFBE/EEEFBHGB1EBFDC1FFG1FA/>/@FHE?CCG?C
@M02034:409:000000000-BFKT7:1:1102:7351:20461 1:N:0:24
AAAGTCGAGGTGCCTAAAGTGGCAACCCAGACTGGGGTGTGGGTTGGTGGTGTAGAGCTTCCTGTAGCCGCATGGCGTTCGTACTTAAATATGGAACTAACCATTCCAATTTTCGCTGTCTCTTATACACATCTCCGAGCCCACGAGACC
+
BCCCCFCCCCCCGGGGGGGGGGGHFHHGGGHGHHHHGEEFEGGGGGGGGGGGHFFDFHHHHHHHHHHHHGGEEGHGEEGFGFGHHHGGHHHHHHBFGHHHHHHHHHHHHGHHHHGGGGGHHHHHFHHHHHGHGHHHGGGGGGHGGFFGGF
@M02034:409:000000000-BFKT7:1:1102:27505:20471 1:N:0:24
AAAGTCGAGGTGCCTAAAGTGGCAACCCAGCCTCGT
+
A?AB>BA3A?AAEGGGG4AFGGGFGEBEFAB222AB
@M02034:409:000000000-BFKT7:1:1102:11851:20471 1:N:0:24
AAAGTCGAGGTGCCTAAAGTGGCAACCCAGACTAAGAATAAGGTTGGTGGTGTAGAGCTTCCTGTAGCCGCATGGCGTTCGTACTTAAATATGGAACTAACCATTCCAATTTTCGCTGTCTCTTATACACATCTCCGAGCCCACGAGACC
+
BBCCBFCCCCABGGGGGGGGGGGHHHHGGHHGHHHHHHHHHHHHGHGGGGEFHFHFGGHHHHHHHHHHHGGGGGHHGGGGGFHHHHHGHHGHHHGFHHHHHHHHHHHHHHHHHHGGGDGGHHHHGHHHFHFHHHHHG</@FGHGGGGDGF
@M02034:409:000000000-BFKT7:1:1102:21145:20488 1:N:0:24
AAAGTCGAGGTGCCTAAAGTGGCAACCCAGACTAAGAAGGATGTTGGTGGTGTAGAGCTTCCTGTAGCCGCATGGCGTTCGTACTTAAATATGGAACTAACCATTCCAATTTTCGCTGTCTCTTATACACATCTCCGAGCCCACGAGACC
+
AAAABFBBBDAAGGGGGGGGGGGHHHHGGHHGHHHHHHHGGHGHHHEGGGGFHGHFHHHHHGHHHHHHGGGGGGHHEGGFFFHHHHHGHHGGHHHHGHGHHHHHHHHHHHHHHHGGGGGFHGHHHHGHHHFHEHHGGCG?DEHGGGGGGG
@M02034:409:000000000-BFKT7:1:1102:11638:20494 1:N:0:24
AAAGTCGAGGTGCCTAAAGTGGCAACCCAGACTCCGTTTACGGTTGGTGGTGTAGAGCTTCCTGTAGCCGCATGGCGTTCGTACTTAAATATGGAACTAACCATTCCAATTTTCGCTGTCTCTTATACACATCTCCGAGCCCACGAGACC
+
BBBBBFBBBBBBGGGGGFGGGGGHHHHGGHHGHHHGHHHHHGGHGGGGGGGGHHHBGHHHHHHGHHHHHGGEEFHHGEGGGGGHHHHGHHFHHGBEFHHHHHHHHHHHHHHHHGGGGGGEHFHHFHFHHGFHGHHFD?GCCGHGGCFEGF
@M02034:409:000000000-BFKT7:1:1102:19414:20496 1:N:0:24
AAAGGCGAGGTGCCTCAATTGGCAACCCAGACTGTTCTGCTGTTGGTGGTGTAGAGCTTCCTGTAGCCGCATGGCGTTCGTACTTAAA
+
>1AA1>>>A>A0BGGABC3BFGFGHHFEGHHGHHFF2DDD1FDFDA/A?EFEFD21D1BFA1AGHGFGEE/E?BB/?EGGECGEGHGG
@M02034:409:000000000-BFKT7:1:1102:24014:20496 1:N:0:24
AAAGTCGAGGTGCCTAAAGTGGCAACCCAGACTCCTAATACTGAGG
+
BBBBBFBBBBB4FGGFGGGGGFGHBGHGGHHGG3BFGGHGBF55BF
@M02034:409:000000000-BFKT7:1:1102:21058:20501 1:N:0:24
AAAGTCGAGGTGCCTAAAGTGGCAACCCAGACTTAGAAGTGTGTTGGTGGTGTAGAGCTTCCTGTAGCCGCATGGCGTTCGTACTTAAATATGGAACTAACCATTCCAATTTTCGCTGTCTCTTATACACATCTCCGAGCCCACGAGACC
+
>1>AAFAA1A>AFGGGGGGGDGFGGGGAF0FFGH1GGCHH1D1BB//EFEABFGG2DGGHGHHGHFHHHEGGEGHHGFGFEFEGHHF1FF2FGHF@FG1@FHHHHHHHDGHHHHGGGAF1GHHHHHB>2BFFCDGHG/CCGGHGGCGGFG
@M02034:409:000000000-BFKT7:1:1102:11064:20508 1:N:0:24
AAAGTCGAGGTGCCTAAAGTGGCAACCCAGACTCCTCCTACGGTTGGTGGTGTAGAGCTTCCTGTAGCCGCATGGCGTTCGTACTTAAATATGGAACTAACCATTCCAATTTTCGCTGTCTCTTATACACATCTCCGAGCCCACGAGACC
+
CCCCCFCCCCBCGGGGGGGGGGGHHHHGGHHGHHHHHHHHHFGHGGGGGGGGHFGDGDGHGHHHHGHGGGGEEGHCFGGGGFGHHHHHFHHFHHBFGHHGFCFGHFGGHHHHHGGGGGFFHHHHGHHFFGHHHHHFDDGFCGHGGCGGGG
@M02034:409:000000000-BFKT7:1:1102:10701:20518 1:N:0:24
AAAGTCGAGGTGCCTAAAGTGGCAACCCAGACTAAGCAGTATGTTGGTGGTGTAGAGCTTCCTGTAGCCGCATGGCGTTCGTACTTAAATATGGAACTAACCATTCCAATTTTCGCTGTCTCTTATACACATCCCGAGCCCACGAGACCA
+
CCCCCFCCCCCCGGGGGGGGGGGHHHHGGHHGHHHHHHHGHHHHHHHGGGGFHHHFGHHHHHHHHHHHHGGGGGHHGGGGGGHHHHHGHHHHHHHFFHHHHHHHHHHHHHHHHHGGGGGHHHHHHHHHHHFHHGHGDGGFGHGGGGGGGB
@M02034:409:000000000-BFKT7:1:1102:19418:20520 1:N:0:24
AAAGTCGAGGTGCCTAAAGTGGCAACCCAGACTGTTTTGCTGTTGGTGGTGTAGAGCTTCCTGTAGCCGCATGGCGTTCGTACTTAAATATGGAACTAACCATTCCAATTTTCGCTGTCTCTTATACACATCTCCGAGCCCACGAGACCA
+
CCCCCFBCCCCCGGGGGGGGGGGHHHHGGHHGHHHFGH23GAAFGH2AE2BFGFGH5BGFGGHFDGFHE0EAEHCEEEFEEBGFG4FGHFGHH3GGF3FGGGHHHHHGGHHHDFFEGEFFFFHDHDHHH2BCDDHG?DGGGEGCDGGGGG
@M02034:409:000000000-BFKT7:1:1102:4736:20528 1:N:0:24
AAAGTCGAGGTGCCTAAAGTGGCAACCCAGACTGATTTCGTGTTGGTGGTGTAGAGCTTCCTGTAGCCGCATGGCGTTCGTACTTAAATATGGAACTAACCATTCCAATTTTCGCTGTCTCTTATACACATCTCCGAGCCCACGAGACC
+
BBBBBFABDBAABGGGGFGGGGGGFHHG2BGFHGHHGHHFGFHHGGFGGEGHFGHHHHHFFHFBEGHHGGCGGHGGEGGGFGGHHFGGFBGFFDGHHH@CGHHHFHGDGHHHHGGGGFHHHHHHHHHHFGG?GFFFFCDCFGGGGGGGG
@M02034:409:000000000-BFKT7:1:1102:14771:20529 1:N:0:24
AAAGTCGAGGTGCCTAAAGTGGCAACCCAGACTGTTTATGAGGTTGGTGGTGTAGAGCTTCCTGTAGCCGCATGGCGTTCGTACTTAAATATGGAACTAACCATTCCAATTTTCGCTGTCTCTTATACACATCTCCGAGCCCACGAGACC
+
BBBBBFBABBBBGGGGEGGGGGGHHHHGGHHGHHHHHHHHHHHGHHGEFFEFGGGDGHHHHHHHFDGHGFGEGGHHGGGGGGHHHGHGHHHHHHHGHHHHGGFHHHHHHHHHHFGFGGGFGFGHHHHHHFEHHHHGG?DCGGHGGCGGCF
@M02034:409:000000000-BFKT7:1:1102:4712:20532 1:N:0:24
AAAGTCGAGGTGCCTAAAGTGGCAACCCAGACTGATTTCGTGTTGGTGGTGTAGAGCTTCCTGTAGCCGCATGGCGTTCGTACTTAAATATGGAACTAACCATTCCAATTTTCGCTGTCTCTTATACACATCTCCGAGCCCACGAGACCA
+
BBBBAFBABBBBGGGGGGGGGGGHHHHGGHHGHHHHHHHHFFGHHHAFEBFFEFDFDFGBGHHHFGFGE0>EEHAEEFEFFCHHHFGGHEHHHBGFFBGFHHFFHHHHGHHHBEEFEE?GFGHEDBFDGFFCGEFECGGCGFECCCDEEF
@M02034:409:000000000-BFKT7:1:1102:11411:20534 1:N:0:24
AAAGTCGAGGTGCCTAAAGTGGCAACCCAGACTAAGGTTAATGTTGGTGGTGTAGAGCTTCCTGTAGCCGCATGGCGTTCGTACTTAAATATGGAACTAACCATTCCAATTTTCGCTGTCTCTTATACACATCTCCGAGCCCACGAGACC
+
CCCCCFCCCCBCGGGGGGGGGGGHHHHGGHHGHHHHHGGGHGHGHHHGGGEFHHHEGHHHHHHHHHHHHGGEFGHHGGGGGGHHHHHGHHHHHHGHHHHHHHHGHHHHHGHHHHGGGGGHHHHHGHBFHHFHFHFHGGFCGGHGGCGGGG
@M02034:409:000000000-BFKT7:1:1102:13205:20546 1:N:0:24
AAAGTCGAGGTGCCTAAAGTGGCAACCCAGACTCCTCCGTGTGTTGGTGGTGTTGAGCTTCCTGTAGCCGCATGGCGTTCGT
+
1>1>AFAADDAACGFGGGGGGDCA1AG?FHGGFHFFFEAFEGCHGF/AA/ABF/A2B1FFH1FGBFGDAB>/?BGBE/EFE?
@M02034:409:000000000-BFKT7:1:1102:21266:20548 1:N:0:24
AAAGTCGAGGTGCCTAAAGTGGCAACCCAGACTCTTCCTACTGTTGGTGGTGTAGAGCTTCCTGTAGCCGCATGGCGTTCGTACTTAAATATGGAACTAACCATTCCAATTTTCGCTGTCTCTTTACACATCTCCGAGCCCACGAGACC
+
BBBBBFBADDBBGGGGGFGGFFGHHHHGGHHGHHHHHHHHHHHHHHHEEDFGHHFADGHHHFHHHGF5BBEAFFHFFFGGGGHHGHHBFGHGHGGFHHHGGHBFHHHGGGHHHHGEGGGHGHHHHGHHHDFFGGF/DCGGGHGGGGGGE
@M02034:409:000000000-BFKT7:1:1102:26468:20553 1:N:0:24
AAAGTCGAGGTGCCTAAAGTGGCAACCCAGACTGTTTTGACGGTTGGTGGTGTAGAGCTTCCTGTAGCCGCATGGCGTTCGTACTTAAATATGGAACTAACCATTCCAATTTTCGCTGTCTCTTATACACATCTCCGAGCCCACGAGACC
+
>AAABFBBBBBBGGGGFGGGGGGGHHHGGGHGGHHGHHHGHGGGGGGGFEAFGGHGGHHHHHHFGGHFHE>FFEHGGFGEEEGHHHFFHHGHHHHHGHHFHHHHGHFFHHHHHHGEEGGHHHHHFHFHFGBHGHGFECG/CFHGGGGCEG
@M02034:409:000000000-BFKT7:1:1102:9283:20563 1:N:0:24
AAAGTCGAGGTGCCTAAAGTGGCAACCCAGACTTCTCCTTCGGTTGGTGGTGTAGAGCTTCCTGTAGCCGCATGGCGTTCGTACTTAAATATGGAACTAACCATTCCAATTTTCGCTGTCTCTTATACACATCTCCGAGCCCACGAGACC
+
BBCCBFBCBBCCGGGGGGGGGGGHHHHGGHHGHHHHHHHHHHGGGGGGGGGGHHHBFHHHHHHHGHHHHGGEEGHHGGGGGGHHHHGGHHGHHHFHGHHHHGHHHHGHHHHHHHGGGGGHHHHHHHHHGHHHGHFFFCGGGGHGGGGDGG
@M02034:409:000000000-BFKT7:1:1102:19828:20573 1:N:0:24
AAAGTCGAGGTGCCTAAAGTGGCAACCCAGACTATGAAGGATGTTGGTGGTGTAGAGCTTCCTGTAGCCGCATGGCGTTCGTACTTAAATATGGAACTAACCATTCCAATTTTCGCTGTCTCTTATACACATCTCCGAGCCCACGAGACC
+
BBBBBFBBBDBBGGGGFGGGFGGHHGHGGHHGHHHHHHHHFGHHHHHEFFFFHFGGFGGGHHHGFGHGHGGGGGHHGFGGGGFFGHHFDGHHHHFGHGHHGFFFFGFFHHHHHGGGGGGHHHHHGHHHDGFHHHGGFGGGGGHGGGGGGA
@M02034:409:000000000-BFKT7:1:1102:19811:20573 1:N:0:24
AAAGTCGAGGTGCCTAAAGTGGCAACCCAGACTATGAAGGATGTTGGTGGTGTAGAGCTTCCTGTAGCCGCATGGCG
+
ABBAADAADDABFFG5FGGBGGGGHGHEDHFFGGHHFHC32BGGFFHEFDG1A3BA5FGCBABAA5DAAECAEEB1>
@M02034:409:000000000-BFKT7:1:1102:5601:20577 1:N:0:24
AAAGTCGAGGTGCCTAAAGTGGCAACCCAGACTCCGTCTAATGTTGGTGGTCCAGTGC
+
ABBBAB>>3AAAGGGDFGGFGFGHGFHGGA22F3A222BA5DGG55BE22B333B535
@M02034:409:000000000-BFKT7:1:1102:8728:20590 1:N:0:24
AAAGTCGAGGTGCCTAAAGTGGCAACCCAGACTGTGCTTCGTGTTGGTGGTGTAGAGCTTCCTGTAGCCGCATGGCGTTCGTACTTAAATATGGAACTAACCATTCCAATTTTCGCTGTCTCTTATACACATCTCC
+
AAAAAFBAD?A4AFGGGGGGGGFHGHHCGHHGHFFGHGGHGHF22FGEEEGEHFHHGFHH5FGHFFHFFGECG??GGDCFEEHHEFBFGHGGH33BFGFFFHFGHGBEGHGHHHGGGGGGHGFHFFGG2?BFFGDD
@M02034:409:000000000-BFKT7:1:1102:5616:20592 1:N:0:24
AAAGTCGAGGTGCCTAAAGTGGCAACCCAGACTCCGTCTAATGTTGGTGGTGTAGAGCTTCCTGTAGCCGCATGGCGTTCGTACTTAAATATGGAACTAACCATTCCAATTTTCGCTGTCTCTTATACACATCTCCGAGCCCACGAGACC
+
>A?AAB>A1AAACGGGGFGFGGFHHHHFG0FGHFGEHHHHHHHHGFGGEG/AFGHA1DFHBGHHHGHGHGGEEGHHGEGEFGEHHHEFGGBDG@GF1FF1B>DHHHHHHHHGHFEGGEGHHGHHBGFGGHHHGHGGC@C/?FGGGCCGCG
@M02034:409:000000000-BFKT7:1:1102:8583:20595 1:N:0:24
AAAGTCGAGGTGCCTAAAGTGGCAACCCAGACTAATATTTAGGTTGGTGGTGTAGAGCTTCCTGTAGCCGCATGGCGTTCGTACTTAAATATGGAACTAACCATTCCAATTTTCGCTGTCTCTTATACACATCTCCGAGCCCACGAGACC
+
CCCCCFBADDBBGGGGFGGGGGGHHHHGEHGGHGGGGFFF5FFGHHGAFFFGHEGEGHHHHHGHEFGFFGGEEGHHGGGGGFHHHHHHFGFHHFBEGGFBBGFFHGHGHGHHHHGGGGGGHGHG4FFGFGGHGHFFECCGFGGGG@D?/<
@M02034:409:000000000-BFKT7:1:1102:26143:20596 1:N:0:24
GCTCTTAAAGAGGAGAAAGGTCATGCTGTTTAGC
+
ABCCCFFFFFFFGGGGGGGGGGHHH555A4DG55
@M02034:409:000000000-BFKT7:1:1102:8599:20602 1:N:0:24
AAAGTCGAGGTGCCTAAAGTGGCAACCCAGACTAATATTTAGGTTGGTGGTGTAGAGCTTCCTGTAGCCGCATGGCGTTCGTACTTAAATATGGAACTAACCATTCCAATTTTCGCTGTCTCTTATACACATCTCCGAGCCCACGAGACC
+
BCCCCFCCCBBCGGGGGGGGGGGHHHHGGHHGHHHHHHHHHGHGGHGGGGEFHHH5GHHHHHHHHHHHHGGEEGHHGGGGGGHHHHHHHHHHHHBEFHHGHHGHHHGHHHHHHHGGGGGGHGHHHHHHHHHHHHHGGGCGFGHGGGGGGG
@M02034:409:000000000-BFKT7:1:1102:8737:20605 1:N:0:24
AAAGTCGAGGTGCCTAAAGTGGCAACCCAGACTGTGCTTCGTGTTGGTGGTGTAGAGCTTCCTGTAGCCGCATGGCGTTCGTACTTAAATATGGAACTAACCATTCCAATTTTCGCTGTCTCTTATACACATCTCCGAGCCCACGAGACC
+
CCCCCFCCCBBCGGGGGGGGGGGHHHHGGHHGHHHHFHHHGHGHHHHEFGGFHGGDGHHHHHHHHGHHHGGGFGHGGGGGGFGHHHHHHGHHHHHHHFGFGHHGHHHHHHHHHEGGGGGHHHHHHHHHGGHHHHFGGGGCGGHGGGGGGG
@M02034:409:000000000-BFKT7:1:1102:4162:20609 1:N:0:24
AAAGTCGAGGTGCCTAAAGTGGCAACCCAGACTCAGAATCAGGTTGGTGGTGTAGAGCTTCCTGTAGCCGCATGGCGTTCGTACTTAAATATGGAACTAACCATTCCAATTTTCGCTGTCTCTTATACACATCTCCGAGCCCACGAGACC
+
ABABBFBBBBBBGGGGGGGGGGGHHGHGGHHGHHHHHHHHHHHGGHGEFEEFHFGDGHHHHHHFGGHGHGFEEFHFEAFFFFGHHHHGHHGHHGFDFHHHHHHHHHHHHHHHHFEGGEGHHGHHFGHHHFGHHHHFGCFFGGHGGCGFGG
@M02034:409:000000000-BFKT7:1:1102:3054:20618 1:N:0:24
AAAGTCGAGGTGCCTAAAGTGGCAACCCAGACTGAGAATAATGTTGGTGGTGTAGAGCTTCCTGTAGCCGCATGGCGTTCGTACTTAAATATGGAACTAACCATTCCAATTTTCGCTGTCTCTTATACACATCTCCGAGCCCACGAGACC
+
BBBBBFBADBBBGGGGGFGGGGGHHHHGGHHGHHGHHHHHDGHGHHHFFGGGHHHGHHHHHHHHHHHHHGGGGGHHGGGGGGHHHHGGHHFHHHHFGHHHGHGHHHHHHHHHHHGGGGGHHHHHHHGHEFDHGHHGGCGGGGHGCCGDGF
@M02034:409:000000000-BFKT7:1:1102:11974:20618 1:N:0:24
AAAGTCGAGGTGCCTAAAGTGGCAACCCAGACTTATAATAATGTTGGTGGTGTAGAGCTTCCTGTAGCCGCATGGCGTTCGTACTTAAATATGGAACTAACCATTCCAATTTTCGCTGTCCTTATACACATCTCCGAGCCCACGAGACCA
+
BBBCBFCCCCCCGGGGFGGGGGGHHHHGGHHGHHHHHHHHHGHHHHHFGGEFHHGFGHHHHHHHHHHHHGGEEGHHGGGGGGHHGHHGHHHHHGHHHHHHHHHHHHHGHHHHHHGGGGGHHHHHHHFHHGGHHHGGCFGCFGGGGGGGGF
@M02034:409:000000000-BFKT7:1:1102:15443:20619 1:N:0:24
AAAGTCGAGGTGCCTAAAGTGGCAACCCAGACTCGGTAGGAGGTTGGTGGTGTAGAGCTTCCTGTAGCCGCATGGCGTTCGTACTTAAATATGGAACTAACCATTCCAATTTTCGCTGTCTCTTATACACATCTCCGAGCCCACGAGACC
+
AAAA>DAA@@AAGGGGGGFGFFFHHHHGGHHGHHAEAFEGBBEEBBEBEEGGFHFFGGHGFGHGGFGGFEGGGEFFE?EF?EGHFBGFFHHGFGFFHFHHF03BBBFDFFFGHGGGGGFHHHGGFFHGHFDGHHHGG?@DGFCFCGC?DC
@M02034:409:000000000-BFKT7:1:1102:11326:20620 1:N:0:24
AAAGTCGAGGTGCCTAAAGTGGCAACCCAGACTTAGATTGCGGTTGGTGGTGTAGAGCTTCCTGTAGCCGCATGGCGTTCGTACTTAAATATGGAACTAACCATTCCAATTTTCGCTGTCTCTTATACACATCTCCGAGCCCACGAGACC
+
BBBBBFBBDBBBGGGGGGGGGGGHHHHGGHHGHHHHHFFHCDGGEGGEGGGFHBGDBFFGFHHGHHBHHEGEEGHFGGGGGFFHHHHFGHHHHH3BFGHHFFGGGHHGBFFHH?@FGFEGDGGGDG3FGHBFFHHFD>DFGGFG?@DGGA
@M02034:409:000000000-BFKT7:1:1102:9477:20631 1:N:0:24
AAAGTCGAGGTGCCTAAAGTGGCAACCCAGACTTTGGTTCGT
+
>1A1>BAA@DAABGGGGGGGFFAGBHHECE0AFFHF00AA/A
@M02034:409:000000000-BFKT7:1:1102:11791:20631 1:N:0:24
AAAGTCGAGGTGCCTAAAGTGGCAACCCAGACTAATAATTAGGTTGGTGGTGTAGAGC
+
ABCBAFBBCBCCGGGGGGGGGGGHHHHGGHHGHBFGHDGFDBGHHH?A22F113D555
@M02034:409:000000000-BFKT7:1:1102:27882:20631 1:N:0:24
AAAGTCGAGGTGCCTAAAGTGGCAACTCAGACTAATTCTAAGGTTGGTGGTGTAGAGCTTCCTGTAGCCGCATGGCGTTCGTACTTAAATATGGAACTAACCATTCCAATTTTCGCTGTCTCTTATACACATCTCCGAGCCCACGAGACC
+
BCCCCFCBCCBCGGGGGGGGGGGHHHHHHHHHHHHHHHHHHHHGHHGGFGFGHGHGGHHHHHHHGGGGHEGEFGHHGGGGGGHHHHHHHHHHHHGHGHHGGHHHHHFGHHHHHGGGGGGHHGHHHHHFFHHHHHHFFCDCGGHGGGCGGG
@M02034:409:000000000-BFKT7:1:1102:8663:20635 1:N:0:24
AAAGTCGAGGTGCCTAAAGTGGCAACCCAGACTCCGTATCTGGTTGGTGGTGTAGAGCTTCCTGTAGCCGCATGGCGTTCGTACTTAAATATGGAACTAACCATTCCAATTTTCGCTGTCCTCTTATACACATCTCCGAGCCCACGAGAC
+
CCCCCFCBCDABGGGGGGGGGGGHHHHGGHHGHHHGFGHHHHHHHGGFGGGGHGGFHHHHHHHHHGHHHFGEGGHHGGGGGGHHHHHGHHHHHHHHHHHHHHHHHHHHHHHHHGGGGGGGHHHHHGHFHGHHHGHHHGGGGGGHGGGGGG
@M02034:409:000000000-BFKT7:1:1102:5668:20637 1:N:0:24
AAAGTCGAGGTGCCTAAAGTGGCAACCCAGACTCCGACGAATGTTGGTGGTGTAGAGCTTCCTGTAGCCGCATGGCGTTCGTACTTAAATATGGAACTAACCATTCCAATTTTCGCTGTCTCTTATACACATCTCCGAGCCCACGAGACC
+
CCCCCFBCBCCCGGGGGFGGGGGHHHHGGHHGHHHGGGGAEGHHHFHGGGGFHGHBGGHHHHHHHGHHGGGEEGHHGEGGGFHHGHFFGGFHHHHGGHHHHHGHHHGGHHHHHGEGGGGFHGHHGHHHGFHFGHHFGGGGGGHGGGCAAF
@M02034:409:000000000-BFKT7:1:1102:4456:20640 1:N:0:24
AAAGTCGAGGTGCCTAAAGTGGCAACCCAGACTGAGGTTGAGGTTGGTGGTGTAGAGCTTCCTGTAGCCGCATGGCGTTCGTACTTAAATATGGAACTAACCATTCCAATTTTCGCTGTCTCTTATACACATCTCCGAGCCCACGAGACC
+
AA1AA3AADD>AEFFG1FGFGFGCGHH?FGGGHHGFGGFHCGHBGHGEFCEFHHGAFHHHHHHBBFGFFE>>EEHFEEGFEEFCFHHFHH2FGHGFFGGHHHFHHFBHHHHHHFGEGGFGHHHHGHGGFGEFF>F1CCG/@EGAA/CCC?
@M02034:409:000000000-BFKT7:1:1102:9489:20644 1:N:0:24
AAAGTCGAGGTGCCTAAAGTGGCAACCCAGACTTTGGTTCGTGTTGGTGGTGTAGAGCTTCCTGTAGCCGCATGGCGTTCGTACTTAAATATGGAACTAACCATTCCAATTTTCGCTGTCTCTTATACACATCTCCGAGCCCACGAGACC
+
BBBBBFBBBBBBGGGGGGGGGGGGHHHGFA2FHHHHHGHFFGGHEAGEF1EFF3FAFEFGFFFFGFBADEC@EEF1EFFFGFFCEGG3EGGHHH3BBFHH??3BGGGFEFGHHGG?EEFHFFGGBF?FBCGGGHG?A//CCEHGC>AEDF
@M02034:409:000000000-BFKT7:1:1102:11802:20644 1:N:0:24
AAAGTCGAGGTGCCTAAAGTGGCAACCCAGACTAATAATTAGGTTGGTGGTGTAGAGCTTCCTGTAGC
+
CCCCCFCCCCBBGGGGGGGGGGGHHHHGGHECGGHGF5DAAAFGDHEECAEFFBF5BFFF5FGFG555
@M02034:409:000000000-BFKT7:1:1102:19336:20670 1:N:0:24
AAAGTCGAGGTGCCTAAAGTGGCAACCCAGACTAGTAAGCAGGTTGGTGGTGTAGAGCTTCCTGTAGCCGCATGGCGTTCGTACTTAAATATGGAACTAACCATTCCAATTTTCGCTGTCTCTTATACACATCTCCGAGCCCACGAGACC
+
BBBAAFBBBBBBGGGGGGGBGGGHGGHGGHHGGH3FHHF3F3CAFGGEFGEFGHHFHHFHHHHGDGHGHDEFGFHHGGGGGEFHHHHHHHDHHHGDGHHFHHHHHHFHHHHHGFGGGEFFFGHHGHHHHHGHHHGFGCGGGGHGGGCGGG
@M02034:409:000000000-BFKT7:1:1102:8418:20671 1:N:0:24
AAAGTCGAGGTGCCTACAGTGGCAACCCAGACTCTTCATACGGTTGGTGGTGTAGAGCTTCCTGTAGCCGCATGGCGTTCGTACTTAAATATGGAACTAACCATTCCAATTTTCGCTGTCTCTTAT
+
A?ABADA3D2AAGGFF4BAAFGGHHHADFHCFHHGHHGGBF2EFFGGEE?EG1FFGFEGHBGHHFGGDGGC@EDFHGGGEGGHHHGGGHHHHEHEFGFBFCB?3?FBBGDGFDFEGGGGGFFF21F
@M02034:409:000000000-BFKT7:1:1102:18649:20679 1:N:0:24
AAAGTCGAGTTGCCTAAAGTGGCAACCCAGACTTAGCCGCATGTTGGTGGTGTAGAGCTTCCTGTAGCCGCATGGCGTTCGTACTTAAATATGGAACTAACCATTCCAATTTT
+
>3AA3BA3A4>DGGFAB4BF5FFGCFCFCA4FHBG5BG?ECEE5ADGECEF1ABDGBFG3ABBBAFFGHEE>E>1?0?>B1?2?FGBFGGHEGE33BFB?BE3BB4?BDFF??
@M02034:409:000000000-BFKT7:1:1102:5816:20681 1:N:0:24
AAAGTCGAGGTGCCTAAAGTGGCAACCCAGACTAAGAATCAGGTTGGTGGTGTAGAGCTTCCTGTAGCCGCATGGCGTTCGTACTTAAATATGGAACTAACCATTCCAATTTTCGCTGTCTCTTATACACATCTCCGAGCCCACGAGACC
+
DDDDDFDBCDDDGGGGGGGGGGGHHHHGGHHGHHHHHHHHHHHGGHGGEFGGHFGFHHHHHHHHHHHFHGGEEGHHGEGGGGHHHHHGHHGHHHFHHHHHHHHHHHHHHGHHHGGGGGGHHHHHGHHHHHHHHHHGGGGGGGHGG?GGGG
@M02034:409:000000000-BFKT7:1:1102:21999:20684 1:N:0:24
AAAGTCGAGGTGCCTAAAGTGGCAACCCAGACTAAGACGAAGGTTGGTGGTGTAGAGCTTCCTGTAGCCGCATGGCGTTCGTACTTAAATATGGAACTAACCATTCCAATTTTCGCTGTCTCTTATACACATCTCCGAGCCCACGAGACC
+
CCCCCFCCCCCCGGGGGGGGGGGHHHHGGHHGHHHHHHGGEGGGGHGGFGAFGHHGGHHHHHHHHHHGHGGFEGHHGGGGGEHHHHFGFGGHHHHGHHHHHHHHHHHHHHHHHHGGGGGHHHHHGHHGHFFHHHHDECGGGGHGGCGDGE
@M02034:409:000000000-BFKT7:1:1102:8405:20686 1:N:0:24
AAAGTCGAGGTGCCTAAAGTGGCAACCCAGACTCTTCATACGGTTGGTGGTGTAGAGCTTCCTGTAGCCGCATGGCGTTCGTACTTAAATATGGAACTAACCATTCCAATTTTCGCTGTCTCTTATACACATCTCCGAGCCCACGAGACC
+
BCBCCFCCCCCCGGGGGGGGGGGHHHHGGHHGHHHHHHHHHHGHGGGGGGGFHFGFGHHHHHHHHHHHHGGEFGHHGGGGGGHHHHHGHHHHHHFHGHHHHHHHHHGHHGHHHGGFGGGFHHHHGHHHHHHFFHHHG/DCGGHGGGFGGG
@M02034:409:000000000-BFKT7:1:1102:5795:20686 1:N:0:24
AAAGTCGAGGTGCCTAAAGTGGCAACCCAGACTAAGAATCAGAATGGGGGTGTAGAGCTTGCTGTGGCCGCATGGTGATCGTACTTAATTATG
+
A?AAAF?>DAABGGGGFGFFGFGHHHHGFAHGHE3C35AFAA35BBB220AE03FA55BB3B5BD3B11>E/E113@3@4?2B11@BF44@4B
@M02034:409:000000000-BFKT7:1:1102:22014:20695 1:N:0:24
AAAGTCGAGGTGCCTAAAGTGGCAACCCAGACTAAGACGAAGGTTAGTGTTGTAGAGCTTCCTGTAGCCGCATGGTGATC
+
BBBBBF?3DDBBGGGGGGGGGGGHHHHGGHHGH3B3B3B222BBA52D55D125D555B35F55B5D53AE0B11@5555
@M02034:409:000000000-BFKT7:1:1102:18640:20696 1:N:0:24
AAAGTCGAGGTGCCTAAAGTGGCAACCCAGACTTAGCCGCATGTTGGTGGTGTAGAGCTTCCTGTAGCCGCATGGCGTTCGTACTTAAATATGGAACTAACCATTCCAATTTTCGCTGTCTCTTATACACATTTCCGAGCCCACGAGACC
+
BCCCCFCCCCBCGGGGGGGGGGGHHHHGGHHGHHHHHHGGGGGHHHHGGGGGHHHFHHHHHHHHHHHHHGGGGGHHGGGGGGHHHHHHHHHHHHBGHHHGHHHHHHHHHHHHHHGGGGGHHHHHHHHHHHHHHHFFGFFGGGHGGGGGGG
@M02034:409:000000000-BFKT7:1:1102:15203:20702 1:N:0:24
AAAGTCGAGGTGCCTAAAGTGGCAACCCAGACTTATTG
+
AABB>DA?@>AAGGG5BBDGGGGHHHHGGHHGH5FA55
@M02034:409:000000000-BFKT7:1:1102:27591:20705 1:N:0:24
AAAGTCGAGGTGCCTAAAGTGGCAACCCAGACTATGCATAGTGTTGGTGGTGTAGAGCTTCCTGTAGCCGCATGGCGTTCGTACTTAAATATGGAACTAACCATTCCAATTTTCGCTGTCTCTTATACACATCTCCGAGCCCACGAGACC
+
?AAAAFAA@DAAFFBB4B4FFDFEFHHEFDDFHHFH35GHHHGD5AFEFFB11BD5DFGF5FGFF5A5AAAEEBFFEEEE1EHFGHF@BFFGFH33BGF3FHEFGFBGHHHHHHEEGGGEHHHFEEGB4B?FCFBGDB@/>F/?BCC/<<
@M02034:409:000000000-BFKT7:1:1102:16287:20709 1:N:0:24
AAAGTCGAGGTGCCTAAAGTGGCAACCCAGACTACGGGGATGGTTGGTGGTGTAGAGCTTCCTGTAGCCGCATGGCGTTCGTACTTAAATATGGAACTAACCATTCCAATTTTCGCTGTCTCTTATACACATCTCCGAGCCCACGAGACC
+
BCCCCFCCCCCCGGGGGGGGGGGHHHHGGHHGHHHGGGGEGGGGHGGEFGEFHHGGHHHHHHHHGGHHHEEEGGHHGGGGGGGHHHGGHHGHHHHFFHGHHHHHHHHHHHHHHFGEGGGGHGHHGHHHFGFHHHHFE?FDGGGGGCGGGF
@M02034:409:000000000-BFKT7:1:1102:28618:20715 1:N:0:24
AAAGTCGAGGTGCCTAAAGTGGCAACCCAGACTATGTTGTGTGTTGGTGGTGTAGAGCTTCCTGTAGCCGCATGGCGTTCGTACTTAAATATGGAACTAACCATTCCAATTTTCGCTGTCTCTTATACACATCTCCGAGCCCCGAGACC
+
AA?BAFB3ADAAFGGGFFGGGGGGHHHGGEHFHHFHGHHEEFGHHHHEFGAFGGHAFHHHHHHHHFGBGFEEEEH1EEGFEGHHHHHFGGFGGH3BGGFCGHHHGGFGHGHHHGGEGGGFHHFHFHGGFGGBCGF?ECC/BEGGGCCDE
@M02034:409:000000000-BFKT7:1:1102:5890:20724 1:N:0:24
AAAGTCGAGGTGCCTAAAGTGGCAACCCAGACTATGTGTAGTGTTGGTGGTGTAGAGCTTCCTGTAGCCGCATGGCGTTCGTACTTAAATATGGAACTAACCATTCCAATTTTCGCTGTCTCTTATACACATCTCCGAGCCCACGAGACC
+
BBBBBFBADDBBGGGGCGGGGGGHHHFECGHGHHHHFGHBGFGGHHHFGGGGHHG5DEFGHHHHHGGEHGGFEGHHGGGGGGHHGHHEGHGHHHFBGGHHFCHFHHHHGHHHHHGEFEEFHFHHFGFBGFDHGHGFDD@CGFGGGGGGGG
@M02034:409:000000000-BFKT7:1:1102:24230:20724 1:N:0:24
AAAGTCGAGGTGCCTAAAGTGGCAACCCAGACTGAGGTTGGGGTTGGTGGTGTAGAGCTTCCTGTAGCCGCATGGCGTTCGTACTTAAATATGGAACTAACCATTCCAATTTTCGCTGTCTCTTATACACATCTCCGAGCCCACGAGACC
+
CCCCCFCCCCCCGGGGGGGGGGGHHHHGGHHGHHGHGFGHGGGEEEGGFDGFHGGAD5GHFHHHHFHGHGGEEGF1EEGEFGHHHGHGGHHHHHE3FGHHBF3FHFHHGHHHHHGGGGGGHHHHHHHHFHHHHHHHGGGGGGHGG@GGGG
@M02034:409:000000000-BFKT7:1:1102:17294:20732 1:N:0:24
AAAGTCGAGGTGCCTAAAGTGGCAACCCAGACTCATGTTTG
+
AAA1>DAADDA?AGFGGGB3BBAGCGEAE0FFHHBEF222B
@M02034:409:000000000-BFKT7:1:1102:17271:20735 1:N:0:24
AAAGTCGAGGTGCCTAAATTGGCAACCCAGACTCATGGTTGGGTTGGTGGTGTAGAGCTTCCTGTAGCCGCATGGCTTTCGTACTTAAATATGGAACTAACCATTCCAATTTTCGCTGTCTCTTATACACATCTC
+
A?AA>DAAD>AAFGGBF13BBFFHHHHGGHHGHHHHH1B1B/ABFEEEEEEFFEFFH1GFFFBBFFGDGEEEF?0>0FGG/BGH?FGFBGHHHF11FGB@B01BG2E22EFGHE/EEFGBG2>F1B2FD1DFGGB
@M02034:409:000000000-BFKT7:1:1102:13317:20737 1:N:0:24
AAAGTCGAGGTGCCTAAAGTGGCAACCCAGACTTTTCCTAATTCTG
+
BBBBBFBBBBABGGGGGGGGGGGHHHHGGGHGH55D535DF5555D
@M02034:409:000000000-BFKT7:1:1102:6800:20740 1:N:0:24
AAAGTCGAGGTGCCTAAAGTGGCAACCCAGACTCATACTTCTGTTGGTGGTGTAGAGCTTCCTGTAGCCGCATGGCGTTCGTACTTAAATATGGAACTAACCATTCCAATTTTCGCTGTCTCTTATACACATCTCCGAGCCCACGAGACC
+
ABBCBFBBCCCCGGGGGGGGGGGHHHHGGHHGHHHHHHHHHHHHHHHFGGEFGFGDFGHHHGHHHHHGHEGFGGHFEFGGFFGEGHHHHGHHHHHHHHFHHHHHHHHHHHHHHGFEGGGGHGHHHHFGFHFHHHHGDCCCFGHGGDGGGG
@M02034:409:000000000-BFKT7:1:1102:4421:20744 1:N:0:24
AAAGTCGAGGTGCCTAAAGTGGCAACCCAGACTTGTAAGGGTGTTGGTGGTGTAGAGCTTCCTGTAGCCGCATGGCGTTCGTACTTAAATATGGAACTAACCATTCCAATTTTCGCTGTCTCTTATACACATCTCCGAGCCCACGAGACC
+
BBBBBFBBDDBBGGGGGGGGGDFGHHHFGGHGHHHHHHHHHHFGGHHEFGEFH3FAGFHHHHHFFGFHHGGCEGHHGEEGGEGHHHGFHHHHHGFHFHHHHGHHHHGGFHHHHHGGGDEGHHHHDGGHHHGEGHHHD?/CGGGGGGGGGE
@M02034:409:000000000-BFKT7:1:1102:20935:20745 1:N:0:24
AAAGTCGAGGTGCCTAAAGTGGCAACCCAGACTCCTCCTCCGGTTGGGGGTGTAGAGCTTCCTGTAGCCGCATGGCGTTCGTACTTAAATATGGAACTAACCATTCCAATTTTCGCTGTCTCTTATACACATCTCCGAGCCCACGAGACC
+
BBBBBDAABBABGGGGGGGGGGGHHHFGGHFGGGHHHHFFCAAEEGG000EE>FHF55FGGHFFF4FGHGGEFAF1E1>?E/B?/BB334BGB33BBGFFHHBGFDGHBGHHHFGGDFGHHFHHDF2>@@1FBGGHGG?CCFHGGFFC<E
@M02034:409:000000000-BFKT7:1:1102:9218:20747 1:N:0:24
AAAGTCGAGGTGCCTAAAGTGGCAACCCAGACTTGGTGGTTGGTTGGTGGTGTAGAGCTTCCTGTAGCCGCATGGCGTTCGTACTTAAATATGGAACTAACCATTCCAATTTTCGCTGTCTCTTATACACATCTCCGAGCCCACGAGACC
+
CCCCCFCCCBABGGGGFGGGGGGHHHHGGHHGHHGHBFEEFGGGHGGGGGGGHGGBGGHHHHHHHHHGHGGEFGHGGGGFGGHHG4BFGGGHHHBBFHHHFADGHHHFHHHHHFFGGGGHHHHHFHGHBGHHHHHFGGGGCFFGGC?DGF
@M02034:409:000000000-BFKT7:1:1102:17284:20747 1:N:0:24
AAAGTCGAGGTGCCTAAAGTGGCAACCCAGACTCATGTTTGGGTTGGTGGTGTAGAGCTTCCTGTAGCCGCATGGCGTTCGTACTTAAATATGGAACTAACCATTCCAATTTTCGCTGTCTCTTATACACATCTCCGAGCCCACGAGACC
+
CCCCCFCABBCCGGGGGGGGGGGHHHHGGHHGHHHHHHHHHGGGGGGGGGGGHHGFGHHHHHHHHHHHHGGEEGHHGGGGGGHHGHHGHHHHHHGHHHHGHHHHHHGHHGHHHHGGGGGGHHHHFHHHHHFHHHHFGCGCGGHGGFGGFG
@M02034:409:000000000-BFKT7:1:1102:4462:20756 1:N:0:24
AAAGTCGAGGTGCCTAAAGTGGCAGTTGGTGGTGTAGAGCTTCCTGTAGCCGCATGGCGTACGTACTTAAATATGGAACTAACCATTCCAATTTTCGCTGTCTCTTATACACATCTCCGAGCCCACGAGACCAGAGAGGATCTCGTAT
+
>?AAADA?>DBAGGGFFFGGFGGHCGHGEEF22BFGHFHGBGHHH5EGHHHGGEGGHH?EEEECBGEHFGFHHHEB5GGHHFGFHGHFHGFGHHHG?EFEGFHHHHHHHFGGGHHEHG?E//<CGE?<//<FF00FG?/0FFG1FFFH
@M02034:409:000000000-BFKT7:1:1102:4452:20771 1:N:0:24
AAAGTCGAGGTGCCTAAAGTGGCAGTTGGTGGTGTAGAGCTTCCTGTAGCCGCATGGCGTACGTACTTAAATATGGAACTAACCATTCCAATTTTCGCTGTCTCTTATACACATCTCCGAGCCCACGAGACCAGAGAGGATCTCGTATGC
+
CCBCCFCADDBBGGGGGGGGGGGHEHHHGFGGEGHHHHHHGHHHHHHHHHHGGEFGGGGGGGEGEGGHFFHGHHHH5FHHFFHHFHHGHHHHHHHFFDGGFEHGHHHHHHDGHGGHGHGEGGGGGEC>C/CFFG@FGGG==0FFGFGHGB
@M02034:409:000000000-BFKT7:1:1102:23907:20785 1:N:0:24
AAAGTCGAGGTGCCTAAAGTGGCAACCCAGACTCAGAAGAAGGTTGGTGGTGTAGAGCTTCCTGTAGCCGCATGGCGTTCGTACTTAAATATGGAACTAACCATTCCAATTTTCGCTGTCTCTTATACACATCTCCGAGCCCACGAGACC
+
ACCCAFBADCBCGGGFGGGGGGGHHHHGGHHGHFHHHHHHEFGGHGGGEGGEADGEFGHHHHHHHGGFGEGEEGGAE?EFGGGHHHHFHHHGHHGFHGHHCFGGHFGEHHHHHHGGGGFHHHHHGGHHFFHBFHHFD?@FCFFGCDFGGF
@M02034:409:000000000-BFKT7:1:1102:6747:20786 1:N:0:24
AAAGTCGAGGTGCCTAAAGTGGCAACCCAGACTGCTAGTTGGGTTGGTGGTGTTGAGCTTCCTGTAGCCGCATGGCGTTCGTACTTAAATATGGTACTAACCATTCCAATTTTCGCTGTCTCTTATACACATCTCCG
+
BBBBBFBBBB2>GGGGGGGGGGGHHHHGGHAFHHBGDAGHH3EGGG2BA1EAA1B5B35B5FD5555AB1E0EEG1>?>1E?2?1FGB@BG4FE44BBGH303BB?F?4BBFD4/?E?<B4BF?333?F222BFF2<
@M02034:409:000000000-BFKT7:1:1102:4779:20792 1:N:0:24
AAAGTCGAGGTGCCTAAAGTGGCAACCCAGACTATGACGCCTGTTGGTGGTGTAGAGCTTCCTGTAGCCGCATGGCGTTCGTACTTAAATATGGAACTAACCATTCCAATTTTCGCTGTCTCTTATACACATCTCCGAGCCCACGAGACC
+
CCCCCFCCCCCBGGGGGGGGGGGHHHHGGHHGHHHHHHGGGHHHGHGEFGEFHHH5GHHHHHHHHHHHGGGGGGHHGGGGGFHHHFGGEGGHHHBEFHFGHHGGHHHHHFHHHHGEGGGGHHHHFHGHFHFHFGFHGGGFCGHGCCFGGG
@M02034:409:000000000-BFKT7:1:1102:27896:20795 1:N:0:24
AAAGTCGAGGTGCCTAAAGTGGCAACCCAGACTAGGAGTGGGGTTGGTGGTTTAGAGCTTCCTGTAGCCGCATGGCGTTCGTACTTAAATATGGAACTAACCATTCCAATTTTCGCTGTCTCTTATACACATCTCCGAGCCCACGATACC
+
A?AB>FBAD>>4BFGGGG4BBGGGHHHGFGHGHH3BGHHFFHGBAAE1AEEAB3FHFHHHHGFGFGGFHEEEF>BB/BEFA1GHGFGHDHHBGFHHGHFHGHBBGGFGFHHHHHGGGGGHHFHHFGFHFHDFFF@1B@//>F/F<//>@F
@M02034:409:000000000-BFKT7:1:1102:12237:20795 1:N:0:24
AAAGTCGAGGTGCCTAAAGTGGCAACCCAGACTTTTAAGCCTGTTGGTGGTGTAGAGCTTCCTGTAGCCGCATGGCGTTCGTACTTAAATATGGACCTAACCATTCCAATTTTCGCTGTCTCTTATACACATCTCCGAGCCCACGAGA
+
AABAAFAADDAAGGGGGGGGGFFGGHHGGHHGHHHHDFGH3FFHHF2AFGEFF3D55ABFHGHHHHGFGEF0EEF1E>EFE1?FGHF3GGFDG333B?BGGFHHGHH4FF3FG4E<E</B4BFB4?44F?22BFG2</B@>FGEG/@E
@M02034:409:000000000-BFKT7:1:1102:20415:20796 1:N:0:24
AAAGTCGAGGTGCCTAAAGTGGCAACCCAGACTAATATGCGGGTTGGTGGTGTAGAGCTTCCTGTAGCCGCGTGGCGTTCGTACTTAAATATGGAACTAACCATTCCAATTTT
+
CCCCCFCCCCCCGGGGGGGGGGGHHHHGGHA2FAAFFHFGFGGGEFCFAFEFA3D555AB5FFG55D5B>F/>>E/>1>??E?CFGH?DGHDDE33BFHHB03B?4B33F3HD
@M02034:409:000000000-BFKT7:1:1102:8362:20800 1:N:0:24
AAAGTCGAGGTGCCTAAAGTGGCAACCCAGACTGATAATCAGGTTG
+
BCCCCFCABCCBGGGGGGGGGGGHHHHGGHHGHG3FGH555BFG3B
@M02034:409:000000000-BFKT7:1:1102:8379:20801 1:N:0:24
AAAGTCGAGGTGCCTAAAGTGGCAACCCAGACTGATAATCCGGTTGGTGGTGTAGAGCTTCCTGTAGCCGCATGGCGTTCGTACTTAAATATGGAACTAACCATTCCAATTTTCGCTGTCTCTTATACACATCTCCGAGCCCACGAGACC
+
BBBBBFAADBBBGGGGGGGGGGGHGHHGGHHGHHGHHHHHFGGGFGGGGGGFHGG5DFHHFGHHDFHFHFGEEEHGGEFGEFGHGHH3FGGHHHHGHHGHHHHHHHHHHGHHHHGGGGGHHHHHGHHGHGGGFHHHGGGGGGGEG</EGG
@M02034:409:000000000-BFKT7:1:1102:14735:20811 1:N:0:24
AAAGTCGAGGTGCCTAAAGTGGCAACCCAGACTCATAAGAAGGTTGGTGGTGTAGAGCTTCCTGTAGCCGCATGGCGTTCGTACTTAAATATGGAACTAACCATTCCAATTTTCGCTGTCTCTTATACACATCTCCGAGCCCACGAGACC
+
BBBBBFAADBABGGGGGFEGGGFHHHHG2GHGHHHHCHHGBHHHHHGGFCEFGFG5AFGHHHHHHHHGHGGEGEGFFEGGGEGGGFFGFGHHEF3EFGGHGH3GHFHFGHHHHHGGGGGHHHHHGHHHHGGHBGHHGGCGGGHGGGGCGF
@M02034:409:000000000-BFKT7:1:1102:10002:20816 1:N:0:24
AAAGTCGAGGTGCCTAAAGTGGCAACCCAGACTAATAATAATGTTGGTGGTGTAGAGCTTCCTGTAGCCGCATGGCGTTCGTACTTAAATATGGAACTAACCATTCCAATTTTCGCTGTCTCTTATACACATCTCCGAGCCCACGAGACC
+
CCCCCFCBCCCCGGGGGCGGGGGHHHHGGHHGHHHBGHH5FFGHHHHGGGGGHHGFHHHHHHHHHHHHHGGGGGHHGGGGGGHHHHHGHHHHHHHHHHHHHHHHHHHHHHHHHHGGGGGHHGHHGHHHHHGHHHHHGGGGGGGGGGGCGF
@M02034:409:000000000-BFKT7:1:1102:18496:20818 1:N:0:24
AAAGTCGAGGTGCCTAAAGTGGCAACCCAGACTTTTTTTGCGGTTGGTGGTGTAGAGCTTCCTGTAGCCGCATGGCGTTCGTACTTAAATATGGAACTAACCATTCCAATTTTCGCTGTCTCTTATACCACATCTCCGAGCCCACGAGAC
+
ABBBBFBADBABGGGGGGGGGGGFHHHGGHHGHHHHHGGGHGGGGGGFFGFGHHGFGHHHHHHHHHHGHEEEFGGGEGGGGGHHHHHFFGGHHHHGFGH3FHFHHHFHHHHHHGGGGGGHHHHHGHHHFFFHHGHHHGCGGGFHGGGGGG
@M02034:409:000000000-BFKT7:1:1102:17227:20818 1:N:0:24
AAAGTCGAGGTGCCTAAAGTGGCAACCCAGACTCCGGCTCCGGTTGGTGGTGTAGAGCTTCCTGTAGCCGCATGGCGTTCGTACTTAAATATGGAACTAACCATTCCAATTTTCGCT
+
CCCCCFCCCCCCGGGGGGGGGGGHHHHGGHHGHAAEF222ABEEFGGGFGEGGGGFFGHHHHHHHGGHHEGEEEHGGGGGGGGHHHHGFGGHGHFGFGGGHHHGHFFGGGHHHDGGG
@M02034:409:000000000-BFKT7:1:1102:6576:20822 1:N:0:24
AAAGTCGAGGTGCCTAAAGTGGCAACCCAGACTAATAGGTATGTTGGTGGTGTAGAGCTTCCTGTAGCCGCATGGCGTTCGTACTTAAATATGGAACTAACCATTCCAATTTTCGCTGTCTCTTATACACATCTCCGAGCCCACGAGACC
+
CCBCCFCCCCCCGGGGGGGGGGGHHHHGGHHGHHGHHHHGHHHHHHHGGGGGHHGEGBGHHHHHHHHHHGGCEGHHGGGGGGHHHHHHHGGHHGHHHHHHHHHHHHHHFFHHHGGGGGGGHHHHHHHHHHHGHHFFFGGGGGHGGCGGGG
@M02034:409:000000000-BFKT7:1:1102:17210:20828 1:N:0:24
AAAGTCGAGGTGCCTAAAGTGGCAACCCAGACTCCGGCTCCGGTTAGTGGTGTAGAGCTTCCTGTAGCCGCATGGCGTTCGTACTTAAATATGGAACTAACCATTCCAATTTTCGCTGTCTCTTATACACATCTCCGAGCCCACGAGACC
+
@ABBAFBABBBBGGGAFGGGGGGHHHHGGHHGHFH?EFF2AA2AA1BF51DAAAFF55BB5FA5B55B@?EEEEG1>>>1EEBGGGH33FGGG33BF3EFC03BGEGBFGGHHBFGGGGHHHHHHFFHHGFHGHFFG/BCGE/FGCGGAF
@M02034:409:000000000-BFKT7:1:1102:5112:20844 1:N:0:24
AAAGTCGAGGTGCCTAAAGTGGCAACCCAGACTCTTCAGTTTGTTGGTGGTGTAGAGCTTCCTGTAGCCGCATGGCGTTCGTACTTAAATATGGAACTAACCATTCCAATTTTCGCTGTCTCTTATACACATCTCCGAGCCCACGAGACC
+
ABBABFBADBABGGGD4AGFGBFHHHHFEFHGH3GFGHGADGCBFHEAFDAFG3D5A5FHFGHGGGH5FEEAEEGFEEEFGEBHGGHGHHHGGFE3FGFFB?3FHFHBGGDHH?E?EGFBFFGHBFGEGFFHFFG1DCCDGGHEC@@E?F
@M02034:409:000000000-BFKT7:1:1102:4120:20848 1:N:0:24
AAAGTCGAGGTGCCTAAAGTGGCAACCCAGACTATTGGTGGTGTAGGTCTTCCTGTAGCCGCATGG
+
CCCCCFCCCCCCGGGGGGGGGGGHHHHGGHHD335DDFGAA2BF3DA555FA5BFBBA53AE0AEC
@M02034:409:000000000-BFKT7:1:1102:5211:20848 1:N:0:24
AAAGTCGAGGTGCCTAAAGTGGCAACCCAGACTCCTCCTCCTGTTGGTGGTGTAGAGCTTCCTGTAGCCGCATGGCGTTCGTACTTAAATATGGAACTAACCATTCCAATTTTCGCTGTCTCTTATACACATCTCCGAGCCCACGAGACC
+
BCCCCFCCCCCCGGGGGGGGGGGHHHHGGHHGHHHHHHHHHHHHHHHGGGGGHHGFGHHHHHHHHHHHHGGEGGHHGGGGGFHHHHHGGHHHHHFGFHHGHHHHHHGHHHHHHGGGGGGGHGHHHHHHFHGHFHGHGGGGGGHGGCGGGG
@M02034:409:000000000-BFKT7:1:1102:13498:20852 1:N:0:24
AAAGTCGAGGTGCCTAAAGTGGCAACCCAGACTTTGTGGGTTGTTGGTGGTGTAGAGCTTCCTGTAGCCGCATGGCGTTCGTACTTAAATATGGAACTAACCATTCCAATTTTCGCTGTCTCTTATACACATCTCCGAGCCCACGAGACC
+
BBBBBFB3DBBBGGGGAGGFGGGHHHHGGHGGHHHHGHGGGFGGHHGGGGGGHHGBFHHHHHHHHHHHHGGEEGHHGGGGGFGHHHHFGHHHHHFGFGGFHHGHHHHHHGHHHHGGGGGGHHHHHGHHHHFHHHHGGGGGFGHGGFFGGG
@M02034:409:000000000-BFKT7:1:1102:14037:20853 1:N:0:24
AAAGTCGAGGTGCCTAAAGTGGCAACCCAGACTGAGGTTCTTGTTGGTGGTGTAGAGCTTCCTGTAGCCGCATGGCGTTCGTACTTAAATATGGAACTAACCATTCCAATTTTCGCTGTCTTTATACACATCTCCGAGCCCACGAGACC
+
>3A3>BAAD2AAFFGCB4GG5FFHHHGGGHHGHFFFF3BF3DFDFFGEEEGGHEFGHHHFBFGFGBGFFFGEEB?G>EEF?1FHGF4D34GGGFGBGFBGGEEBFBDDGG3GHHGGGGGHHHHFHHGHGFGHGFFGCGGGA//B@@FDF
@M02034:409:000000000-BFKT7:1:1102:27536:20854 1:N:0:24
AAAGTCGAGGTGCCTAAAGTGGCAACCCAGACTTAGAAGAGGGTTG
+
CCCCCFCCCCBCGGGGGGGGGGGHHHHGGHAFH555DA5BBEEG2A
@M02034:409:000000000-BFKT7:1:1102:16141:20855 1:N:0:24
AAAGTCGAGGTGCCTAAAGTGGCAACCCAGACTACGGTTTGTGTTGGTGGTGTAGAGCTTCCTGTAGCCGCATGGCGTTCGTACTTAAATATGGAACTAACCATTCCAATTTTCGCTGTCTCTTATACACATCTCCGAGCCCACGAGACC
+
BBBBBFAABBBAGGGFGGGGFGGHHHHGGHHGHCCEE2BBAFGFGHHEGGFGHGHGHHHHHHHGHHHHHGG@EGHGEEGGGGBGHHHGFHGHHHFFGHGFHHHHHHGHHHHHHDEGG/?FHFHHFGGHGBFGHGHHGC?DFGEGG/@/DF
@M02034:409:000000000-BFKT7:1:1102:14044:20870 1:N:0:24
AAAGTCGAGGTGCCTAAAGTGGCAACCCAGACTGAGGTTCTTGTTGGTGGTGTAGAGCTTCCTGTAGCCGCATGGCGTTCGTACTTAAATATGGAACTAACCATTCCAATTTTCGCTGTCTTTATACACATCTCCGAGCCCACGAGACCA
+
CCCCCFCCCCCCGGGGGGGGGGGHHHHGGHHGHHHHGHHHHHHHHHHFGGGFHGGAGHHHHHHHHHHHHGGFEGHHGEGGGFGHHHHHHHHHHHHGHHHHHHHHHHHHHHHHHHGGGGGHHHHHHFFHHFGHHHHGCGGGGHGGGGGGGB
@M02034:409:000000000-BFKT7:1:1102:7942:20871 1:N:0:24
AAAGTCGAGGTGCCTAAAGTGGCAACCCAGACTAATTATAATGTTGGTAGTGAGACCTGTAGCCGCATGGCGTTCGTACTTAAATATGGAACTAACCATTCCAATTTTCGCTGCTCTTATCCACATCCCG
+
1AAAAFAA?AAA1BGGGGGGGFFFFCFAFAGCHHFFD2GEDFGDGFFB1FGG2BF1/BB1ADBG?/AAAFFEEGE>?FGGHGHBGHFF1BBFF1FGFDF1FFD2FDGGGE/?E/11F1EF1BBBGGGFA<
@M02034:409:000000000-BFKT7:1:1102:8868:20877 1:N:0:24
AAAGTCGAGGTGCCTAAAGTGGCAATAATGCGGTTGGTG
+
1>>>ABAADA>>GGDGGGFAGDFC1BF13AFF0AEE/AA
@M02034:409:000000000-BFKT7:1:1102:6719:20879 1:N:0:24
AAAGTCGAGGTGCCTAAAGTGGCAACCCAGACTTGGTTGTTTGTTGGTGGTGTTG
+
BBBBBFBBBBBBGGGGGGGGGGGHHHHGGGFFFGH33AA2ABGBGGEB11EAA1B
@M02034:409:000000000-BFKT7:1:1102:28368:20885 1:N:0:24
AAAGTCGAGGTGCCTAAAGTGGCAACCCAGACTATGTATCCTGTTGGTGGTGTAGAGCTTCCTGTAGCCACATGGCGTTCGTACTTAAATATGGAACTAACCATTCCAATTTTCGCTGTCTCTTATACACATCTCCGAGCCCACGAGAC
+
33>AAFBBBBBAGFGFGGGFGGGGHGHGGHFGGFGHFFH5DFGGHFFEFGBFHFHHGGHHGEHEF5DAFAFAGHHHEBEFEEFAFGG@GGGHGGFFGGGBFEFGGGFGHHHHH?E>EEGFGFHGFFDEEBDGHDFEDCD?GGGGCBC<A
@M02034:409:000000000-BFKT7:1:1102:16561:20889 1:N:0:24
AAAGTCGAGGTGCCTAAAGTGGCAACCCAGACTAGTTCTTCTGTTGGTGGTGTAGAGCTTCCTGTAGCCGCATGGCGTTCGTACTTAAATATGGAACTAACCATTCCAATTTTCGCTGTCTCTTATACACATCTCCGAGCCCACGAGACC
+
AAAAAFBBBBABGGGGGGGFGGGHHHHGGHHGHFHHFHHHHHHGHHHEFGEFHGGBGBHHGHHFHHHHHGGEFGHHGGGGFEGHHHGGHHGHHHBGHGGGHHHHHGHFHHHHHHGGGGGGHHHHDGHHGHHHHHFHGGFFGGEGGGGGGG
@M02034:409:000000000-BFKT7:1:1102:15452:20899 1:N:0:24
AAAGTCGAGGTGCCTAAAGTGGCAACCCAGACTACTTAGCTGGTTGGTGGTGTAGAGCTTCCTGTAGCCGCATGGCGTTCGTACTTAAATATGGAACTAACCATTCCAATTTTCGCTGTCTCTTATACACATCTCCGAGCCCACGAGACC
+
BCCCBFCCCCBCGGGGGGGGGGGHHHHGGHHGHHHHHHHHHHHHHGGGGGGGHHGDGHHHHHHHHHHHHGGFGGHHGGGGFGGHHHHFHHGHHHDGGHHHHHHHHHGHGHHHHFGGGGGHHHHHGGFHGGHHHHGHGCGGGGHGGCGGGG
@M02034:409:000000000-BFKT7:1:1102:20580:20900 1:N:0:24
AAAGTCGAGTTGCCTAAAGTGGCAACCCAGACTCGGGGGAGGGTTGGTGGTGTAGAGCTTCCTGTAGCCGCATGGC
+
A?AB>DA>A4>BGGGGGDDGAGDHFHHGGHHGHH2BEEE0AEEBBEE?CEEEGFHGGBGC3BFGGEF4FAEEG/0?
@M02034:409:000000000-BFKT7:1:1102:23149:20910 1:N:0:24
AAAGTCGAGGTGCCTAAAGTGGCAACCCAGACTCATTGTGGTTTTGAGCTTGCTGTAGTTGCTTT
+
CCCCCFCCCCCCGGGGBGGGGGGHHHHGGHHGHF3F555D2FCHGH2A3BF315BA55A55D35D
@M02034:409:000000000-BFKT7:1:1102:11681:20911 1:N:0:24
AAAGTCGAGGTGCCTAAAGTGGCAACCCAGACTAAGCGGAAGGTTGGTGGTGTAGAGCTTCCTGTAGCCGCATGGCGTTCGTACTTAAATATGGAACTAACCATTCCAATTTTCGCTGTCTCTTATACACATCTCCGAGCCCACGAGACC
+
BBBBBFBADBBBGGGGGGGGGGGHHHHGGHHGGF3AFEGA2EEGFBEGE?GE1AD5BFHHFHHHG5D5BEEEEEGE@AEEEECFFHH33BFD4D33BGHCC0?FFBH?FFGHHBEGFDCFFHHGBF3B3BB2CFHFGGGGDFHGGGGD?F
@M02034:409:000000000-BFKT7:1:1102:10142:20918 1:N:0:24
AAAGTCGAGGTGCCTAAAGTGGCAACCCAGACTATTCATCGGGTTGGTGGTGTAGAGCTTCCTGTAGCCGCATGGCGTTCGTACTTAAATATGGAACTAACCATTCCAATTTTCGCTGTCTCTTATACACATCTCCGAGCCCACGAGACC
+
CCCCCFCCBCABGGGGGGGGGGGHHHHGGHHGHHHHHHHHHGGHGGGGGGGGHHHFHHHHHHHHHHHHHGGGGGHHGGGGGGHHHHHGHHHHHHHHGHHHGHHHHHGGHGHHHFFGGGGHHHHHGHFFHFFHHHGHGFFGGGHGGGGDGG
@M02034:409:000000000-BFKT7:1:1102:12004:20924 1:N:0:24
AAAGTCGAGGTGCCTAAAGTGGCAACCCAGACTGTTATGTCTGTTGGTGGTGTAGAGCTTCCTGTAGCCGCATGGCGTTCGTACTTAAATATGGAACTAACCATTCCAATTTTCGCTGTCTCTTATACACATCTCCGAGCCCACGAGACC
+
CCCCCFCCCCCCGGGGGGGGGGGHHHHGGHHGHHHHHHHHHHHHHHHGGGGGHHG5GHHHHHHHHHHHHGGEEGHHGGGGGGGHHHHDGFHHHHFGGHHHFHHHHHFFGGHHHHGGGGGHHHHHGHGHFHHHHHHHFCGGGGHGGCFGGG
@M02034:409:000000000-BFKT7:1:1102:15103:20933 1:N:0:24
AAAGTCGAGGTGCCTAAAGTGGCAACCCAGACTGGTGCGTAGGTTGGTGGTGTAGAGCTTCCTGTAGCCGCATGGCGTTCGTACTTAAATATGGAACTAACCATTCCAATTTTCGCTGTCTCTTATACACATCTCCG
+
AAB@ADA3AAAAFEGFGBFGGGGHHHHGGGGGHF2BFGFA2AEFHG?EFDFFG3AAGFGCGGGDFGHFHGE0B?FG/?EC?1?EGGGGDGFEGFBDCGHHE03BBB4?4FDG44E/EE<3BFFHFHBBDCFGFGF2?
@M02034:409:000000000-BFKT7:1:1102:6923:20934 1:N:0:24
AAAGTCGAGGTGCCTAAAGTGGCAACCCAGACTATTAAGCATGTTGGTGGTGTAGAGCTTCCTGTAGCCGCATGGCGTTCGTACTTAAATATGGAACTAACCATTCCAATTTTCGCTGTCTCTTATACACATCTCCGAGCCCACGAGA
+
1A1>>31A@?A11FDGFGGGGFGB1FG0AFCFFEHHEH1D111DAA/EF/B/ABG21DDG1FGFF2GBB?EGEGHHG/EF?E0/FFD1BD2BF111B1FGHHFF1BFHGHFHHF/EE<?FGFHHFG>BBB1<1FGDB/B/@C<FC//C
@M02034:409:000000000-BFKT7:1:1102:9334:20937 1:N:0:24
AAAGTCGAGGTGCCTAAAGTGGCAACCCAGACTACGATAGGGTTGGTGGTGTAGAGCTTCCTGTAGCCGCATGGCGTTCGTACTTAAATATGGAACTAACCATTCCAATTTTCGCTGTCTCTTATACACATCTCCGAGCCCACGAGACCA
+
CCCCCFCCCCBBGGGGGCGGGGGHHHHGGHHGHHHGFHGGHHHFEGEGGEFFGHHHHHHHHHHGFHHHEEEGFHFEBFFGEFFGHFFGHFGHHHHHHFHHHHHHHHHFGGHHHGFGGFGHHHHHHFGHHFFFHFDD@GGGGHGGGGGGGF
@M02034:409:000000000-BFKT7:1:1102:6908:20943 1:N:0:24
AAAGTCGAGGTGCCTAAAGTGGCAACCCAGACTATTAAGCATGTTGGTGGTGTAGAGCTTCCTGTAGCCGCATGGCGTTCGTACTTAAATATGGAACTAACCATTCCAATTTTCGCTGTCTCTTATACACATCTCCGAGCCCACGAGACC
+
CCCCCFCCCCBCGGGGGGGGGGGHHHHGGHHGHHHHHHHHHHHHHHHGGGGFHHHDGHHHHHHHHGHHGGGGEGHHGFGGGGGHHHHHHHGHHFGGGHHHHHGHHHHHHHHHHHGGGGGGHHHHHHHHHHFFHHHHGCGGGGHGGCGGGF
@M02034:409:000000000-BFKT7:1:1102:15115:20947 1:N:0:24
AAAGTCGAGGTGCCTAAAGTGGCAACCCAGACTGGTGCGTAGGTTGGTGGTGTAGAGCTTCCTGTAGCCGCATGGCGTTCGTACTTAAATATGGAACTAACCATTCCAATTTTCGCTGTCTCTTATACACATCTCCGAGCCCACGAGACC
+
BBBBBFBBBBBBGGGGFGGGGGGHHHHGGHHGHHHGHHGBFGGGHHGFGGGGHHHDGHHHHHHHHHHHHGGFGGHHGGGGGGHHHHHHHHFHHHHFGHHHFHHHHHFHHHHHHFGGGGGGHHHHFHGHGHFHGGGGGCCFGGHGGDGGGG
@M02034:409:000000000-BFKT7:1:1102:12624:20949 1:N:0:24
AAAGTCGAGGTGCCTAAAGTGGCAACCCAGACTTTTTTGCAGGTTGGTGGTGTAGAGCTTCCTGTAGCCGCATGGCG
+
CCCCCFCBBCBBGGGGGGGGGGGHHHHGGHG2F5GHEA?G5FHHDHAEE?FE13D5AABA5FFG5B553>F0EE11>
@M02034:409:000000000-BFKT7:1:1102:6575:20950 1:N:0:24
AAAGTCGAGGTGCCTAAAGTGGCAACCCAGACTTGGCTGCGTGTTGGTGGTGTAGAGCTTCCTGTAGCCGCATGGCGTTCGTACTTAAATATGGAACTAACCATTCCAATTTTCGCTGTCTCTTATACACATCTCCGAGCCCACGAGACC
+
CCCCCFCBCCCCGGGGGGGGGGGHHHHGGHHGHH3GFHGGGGGGHHHGGGGFHHGDGHHHHHHHHHHHGGGGFGHHGGGGFGGHHHHFHHHHHHHHGHGGGHGHHHHHGHHHHHGGGGGHHHHHFHHHFHGHHHFHC?DCGGHGGGGGGF
@M02034:409:000000000-BFKT7:1:1102:24138:20950 1:N:0:24
AAAGTCGAGGTGCCTAAAGTGGCAACCCAGACTAATTATCCTGTTGGTGGTGTAGAGCTTCCTGTAGCCGCATGGCGTTCGTACTTAAATATGGAACTAACCATTCCAATTTTCGCTGTCTCTTATACACATCTCCGAGCCCACGAGACC
+
BCCCAFCCCCCCGGGGGFGGGGGHHHHGGHEGHHHHHHHGHHHHHHGGGGGGHGG5GFHHHHHHHGHHHGGGEGHGFEGFGGHHHHGFHHHHHHHHGHHGHHGHHHHHHHHHHHGGGGGGHGHHGHHHHHFHGHHGGGGCGGHGC<@EDF
@M02034:409:000000000-BFKT7:1:1102:21307:20951 1:N:0:24
AAAGTCGAGGTGCCTAAAGTGGCAACCCAGACTTATTGTACTGTTGGTGGTGTAGAGCTTCCTGTAGCCGCATGGCGTTCGTACTTAAATATGGAACTAACCATTCCAATTTTCGCTGTCTCTTATACACATCTCCGAGCCCACGAGACC
+
CCBCBFCCBCCCGGGGGGGGGGGHHHHGGHHGHHHHHHHHHHHHHHHGGGFGHHHEHHHHHHHHHHHHHGGGGGGHGGGGGGHHHHHGHHGHHHGHFGGFHHHHHHHHHGHHHGGGGGGGHGHHGHHHGGHHHHHHGFGGGGHGGGGGGG
@M02034:409:000000000-BFKT7:1:1102:22390:20952 1:N:0:24
AAAGTCGAGGTGCCTAAAGTGGCAACCCAGACTCGGCATTGGGTTGGTGGTGTAGAGCTTCCTGTAGCCGCATGGCGTTCGTACTTAAATATGGAACTAACCATTCCAATTTTCGCTGTCTCTTATACACATCTCCGAGCCCACGAGACC
+
A?AC>FBABAAAGGGGFFGGFFGHHHHGGHHGHH2EFCEBFGHBFEGFFGGFGHGGFGHFFFFGHGGFFGGEEE1EEGGGGGHHFGHGGGHHGGHEFFFGFHEFGFDBHGHHHGGGGGGGHEHHBHFFBFFG2GDFAD/>AFCFG?CDGG
@M02034:409:000000000-BFKT7:1:1102:7793:20955 1:N:0:24
AAAGTCGAGTGCCTAAAGTGGCAACCCAGACTTATCGTCAGGTTGGTGGTGTAGAGCTTCCTGTAGCCGCATGGCGTTCGTACTTAAATATGGAACTAACCATTCCAATTTTCGCTGTCTCTTATACACATCTCCGAGCCCACGAGACCA
+
>AA1>BA11@ADGGCBF1FFFFHHFFFGAGAGHHHFHHHCEHFGFEAFCEF/BDGHGFHEHFGGGHGFGCEEGFFEEGGGGEGGHFF1B2FGGBDFFFFFG1FGHFBFGHGHHGCEFAEG2FDGGGFHHBFFFB<E/<@<FHGG@CCFE?
@M02034:409:000000000-BFKT7:1:1102:7369:20959 1:N:0:24
AAAGTCGAGGTGCCTAAAGTGGCAACCCAGACTAATAG
+
CCCCCFCCCCCCGGGGGGGGGGGHHHHGGHH2G3F555
@M02034:409:000000000-BFKT7:1:1102:3925:20962 1:N:0:24
AAAGTCGAGGTGCCTAAAGTGGCAACCCAGACTATTAAGGGGGTTGGTGGTGTTGAGCTTCCTGTAGCCGCATGGCGTTCGTACTTAAATATGGTACTAACCATTCCAATTTTCGCTGTCTCTTATAC
+
AAABAFBBDBBBGGGBGDGGGFGHHHHGG2GGHHFH55D322AAEEEE11ECF1B533DF5@FGGBF5@1E/BE1F/1E??>?FFGG3GFH4F344B?4F303BEBG4GB3FG2B/C?CFDGGH1>FF
@M02034:409:000000000-BFKT7:1:1102:7158:20973 1:N:0:24
AAAGTCGAGGTGCCTAAAGTGGCAACCCAGACTATGCTTCGTGTTGGTGGTGTAGAGCTTCCTGTAGCCGCATGGCGTTCGTACTTAAATATGGAACTAACCATTCCAATTTTCGCTGTCTCTTATACACATCTCCGAGCCCACGAGACC
+
AABBAFABBBABGGGGGGGGGGGHHHHGGHGGHHHHGHHHGHGHHHHE2EEFG3FAA5GGHFHHHHHHHGG@GEHFEEEFEBBGEGEBFGFFGGDBEG3GHGHHHHHBGGHHHF@EEFEFFGGGFHFHHHBCGFFBB/C@GGEC@<@?CF
@M02034:409:000000000-BFKT7:1:1102:7539:20984 1:N:0:24
AAAGTCGAGGTGCCTAAAGTGGCAACCCAGACTAATAAGAATGTTGGTGGTGTAGAGCTTCCTGTAGCCGCATGGCGTTCGTACTTAAATATGGAACTAACCATTCCAATTTTCGCTGTCTCTTATACACATCTCCGAGCCCACGAGACC
+
CCCCCFCCCCBBGGGGGGGGGGGHHGHGGHHGHGHHGGHGHHHHHHHGGGEFHHGBFGHHHHHHHHHHHFGEEFHHGGGFEFFHHHHDHHHHHHHHHHGHHHHHHHGFHHHHHHGGGGGHGFHHGHHFFHEGHGGGGCCGGEHGG/CDDF
@M02034:409:000000000-BFKT7:1:1102:11167:20987 1:N:0:24
AAAGTCGAGGTGCCTAAAGTGGCAACCCAGACTCCTCCTCCTGTTGGTGGTGTAGAGCTTCCTGTAGCCGCATGGCGTTCGTACTTAAATATGGAACTAACCATTCCAATTTTCGCTGTCTCTTATACACATCTCCGAGCCCACGAGACC
+
BBBBBFBABBBBGGGGGGGGGGGHFGHGGHHGHHHHHHHHFHHHHHGEGGGGHHHDFGHHHHHHHHHHHGGGGGHHGGGGGGHHHHHHHHEHHHHHHHHHHHGHHHFGHHHHHHGGGGGHHHHHHHGHHGHHHHGFGGGGGGHGGCGGGG
@M02034:409:000000000-BFKT7:1:1102:11279:20992 1:N:0:24
AAAGTCGAGGTGCCTAAAGTGGCAACCCAGACTGGGGGGCGGGTTGGTGGTGTAGAGCTTCCTGTAGCCGCATGGCGTTCGTACTTAAATATGGAACTAACCATTCCAATTTTCGCTGTCTCTTATACACATCTCCGAGCCCACGAGACC
+
CCCCCFABCDBBGGGGGGGGGGGHHHHGGHHGHHHHGGGGCCGGFGGGGGGFHHHHHHHHHHHHHHHHHGGGGGHHGGGGGGGGGGGGFFFFGFFGGGGGGGGGGGGGGGGFFFFFFFFFFFFFFFFFFFFFFFFFFFFFFFFFFAFFFF
@M02034:409:000000000-BFKT7:1:1102:26941:21003 1:N:0:24
AAAGTCGAGGTGCCTAAAGTGGCAACCCCGCCTAATACTAGGGTTGGTGGTGTAGAGCTTCCTGTAGCCGCATGGCGTTCGTACTTAAATATGGAACTAACCATTCCAATTTTCGCTGTCTCTTATACACATCTCCGAG
+
AAAAAF1A1>AACFGGGFGGEDF0FFHG0A0AA/1BBBGFFC/FEE?A/AFFHHH2ADGHHFGFHHFDBEEEEEH0EEE?EEF/CG2F1F>BFG11FH>1EF1FB2F2GFGHHFEEECC<GFGG1B222FGHFHHBCC@
@M02034:409:000000000-BFKT7:1:1102:20457:21018 1:N:0:24
AAAGTCGAGGTGCCTAAAGTGGCAACCCAGACTAGGGATAATGTTGGT
+
AAAAAFAA1AAAGGGGGGGGGFGHFHHGGAEFH11E00BC1FBFDG/A
@M02034:409:000000000-BFKT7:1:1102:26715:21028 1:N:0:24
AAAGTCGAGGTGCCTAAAGTGGCAACCCAGACTAAGGGTGGTGTAAATCTTGCTGTAGCTGCATG
+
CCCCCFCCCCCBGGGGGGGGGGGHHHHGGHHGH33BAFBA2EFH35AD5BG55ABD5555AB355
@M02034:409:000000000-BFKT7:1:1102:15327:21032 1:N:0:24
AAAGTCGAGGTGCCTAAAGTGGCAACCCAGACTTATTTGCCTGTTGGTGGTGTAGAGCTTCCTGTAGCCGCATGGCGTTCGTACTTAAATATGGAACTAACCATTCCAATTTTCGCTGTCTCTTATACACATCTCCGAGCCCACGAGACC
+
A@BBADA>?>AAGGGGAFGGAFGHHHHGGHHGHHHHFDDGHGHBFGHECGGFGHGGHHHHBFBFHGBFFGGAE>?BEEGFDEHHHHHFFHHFFHGGFFBFFFGBGGFFHFHGHHGGGGGBHHHHDFHHGFFHHHHDFC@CGGGEGG/EGC
@M02034:409:000000000-BFKT7:1:1102:7238:21039 1:N:0:24
AAAGTCGAGGTGCCTAAAGTGGCAACCCAGACTTGTACTAGGGTTGGTGGTGTAGAGCTTCCTGTAGCCGCATGGCGTTCGTACTTAAATGTGGAACTAACCATTCCAATTTTCGCTGTCTCTTATACACATCTCCGAGCCCACGAGACC
+
BBBBBFBBBBBBGGGGGGGFGGGHHHHGGHHGHGBA5B55BBFHHGGEFEEFG3F5D5FFAGGBG5BFFEG>EEFAEGGGEE2GEFHD3G4BBBD@CCGFGF3BBFHDBFGGFBEGGEEGBGFF4FBFFFFCFFD2C?CCGGHGGAFFGG
@M02034:409:000000000-BFKT7:1:1102:16539:21053 1:N:0:24
AAAGTCGAGGTGCCTAAAGTGGCAACCCAGACTCCTCCGCTTGTTGGTGGTGTAGAGCTTCCTGTAGCCGCATGGCGTTCGTACTTAAATATGGAACTAACCATTCCAATTTTCGCTGTCTCTTATACACATCTCCGAGCCCACGAGACC
+
CCCCCFBBCCCBGGGGGGGGGGGHHHHGGGHGHGHHHHG22BFFHHHGGGGGHHHGHHHHHHHHHHHHHGG@GGHHGGGGGGGHHHHGHHHHHHFHHHHHHHGHHHHHGGHHHHGGGGGHHGHHHHHHHHHHHHHHGCGGGGHGGGGGGC
@M02034:409:000000000-BFKT7:1:1102:25796:21060 1:N:0:24
AAAGTCGAGGTGCCTAAAGTGGCAACCCAGACTAATTTGATTGTTGGTGGTGTAGAGCTTCCTGTAGCCGCATGGCGTTCGTACTTAAATATGGAACTAACCATTCCAATTTTCGCTGTCTCTTATACACATCTCCGAGCCCACGAGACC
+
>A11A3>A>D>A11BGGGGFGDF010F0FGEFHGFDHHFFFGFGHHHAFAAFHGB2FBGHH1FFFGG2FE/A?FHCE/F>EE>/CGF1FDDGHGB@FGHHF0EFGHHGHHHHHHGEFGGHHHHHGGHFGGHHHHGHGCCCGGHGCCGGGG
@M02034:409:000000000-BFKT7:1:1102:18414:21061 1:N:0:24
AAAGTCGAGGTGCCTAAAGTGGCAACCCAGACTAAGCATAGTGTTGGTGGTGTAGTGCTTCCTGGAGCCGCGTG
+
CCCCCFCBCCCCGGGGGGGGGGGHHHHGGHHEH3B3A5BBBGGGFEGEAEEC13D5A55A5BEE32B21AE0>>
@M02034:409:000000000-BFKT7:1:1102:4449:21062 1:N:0:24
AAAGTCGAGGTGCCTAAAGTGGCAACCCAGACTCCTGGGGTGGTTGGTGGTGTAGAGCTTCCTGTAGCCGCATGGCGTTCGTACTTAAATATGGAACTAACCATTCCAATTTTCGCTGTCTCTTATACACATCTCGAGCCCACGAGACC
+
AAABBFBBBBABGGGGGGGGGGGHHHHGGDGGHHHHFHGFAEEEFGCEGGDFGDF5ADGHHHHHHGGFHGGEFGHHGGGGGGHHHHHBGGHHFHFFHHHHHHHHHHGHHHHHHHGGGGGHHHHHFGHHHFFFHHHGGGFF/CFG??EEG
@M02034:409:000000000-BFKT7:1:1102:5960:21065 1:N:0:24
AAAGTCGAGGTGCCTAAAGTGGCAACCCAGACTCAGAA
+
BBBBBFBBDDBBGGGGGGGGGGGHHHHFGHHGH333F5
@M02034:409:000000000-BFKT7:1:1102:14551:21065 1:N:0:24
AAAGTCGAGGTGCCTAAAGTGGCAACCCAGACTAGTGAGTGGGTTGGTGGTGTAGAGCTTCCTGTAGCCGCATGGCGTTCGTACTTAAATATGGAACTAACCATTCCAATTTTCGCTGTCTCTTATACACATCTCCGAGCCCACGAGACC
+
BCCCCFCADBBCGGGGGFGGGGGHHHHGGHHGHHHHHHHGGGHGGGGGGGGFHHHFGHHHHHHHHHHHHGGEFGHHGGGGFGGHHHHHHHHHHHGGHGGFHHHHHHHHGHHHHGGGGGGHHHHFBHHHHHFHHHFHGGGDGGHGGGGGGG
@M02034:409:000000000-BFKT7:1:1102:16533:21072 1:N:0:24
AAAGTCGAGGTGCCTAAAGTGGCAACCCAGACTCCTCCGCGTGTTG
+
CCCCCFCCCCABGGGGGGGGGGFHHHHGGHHGHFE3AG222AEFFH
@M02034:409:000000000-BFKT7:1:1102:27601:21076 1:N:0:24
AAAGTCGAGGTGCCTAAAGTGGCAACCCAGACTTAGTGTAGTGTTGGGCTTGTAGAACTTCCTGTAGCCGCATGGTTTTCGTAC
+
BBBBBDAADBBAFGGGGFGGGGGHHHHGGHBFFHE5FED555BDBGA222AA1D5D53D55F55B55DAAEAEA1@51?B>12?
@M02034:409:000000000-BFKT7:1:1102:7512:21080 1:N:0:24
AAAGTCGAGGTGCCTAAAGTGGCAACCCAGACTTTGGTGCCTGTTGGTGGTGTAGAGCTTCCTGTAGCCGCATGGCGTTCGTACTTAAATATGGAACTAACCATTCCAATTTTCGCTGTCTCTTATACACATCTCCGAGCCCACGAGACC
+
CCCCCFCADBCCGGGGGGGGGGGHHHHGGHHGHHHHHFFHHHHFGHHGGGGGHHGFGHHGHHHHHHGHHGG@EGHHGGGGGGFHHHHGFHHHHGFHHHHFHHGGHHGHHGHHHHGGGGGGHHHHHHHHFHHGHGGGDFGFGGHGGGGGGG
@M02034:409:000000000-BFKT7:1:1102:13042:21085 1:N:0:24
AAAGTCGAGGTGCCTAAAGTGGCAACCCAGACTGATGGGTGTAGAGCTTCCTGTAGCCGCATGGCGTTCGTACTTAAATATGGAACTAACCATTCCAATTTTCGCTGTCTCTTATACACATCTCCGAGCCCACGAGACCAGAGAGGATCT
+
CCCCCFCCCCCCGGGGGGGGGGGHHHHGGHHGHH3GGHHCFGHHHFHHHGHHGHHBGHGEEFGGAEFGGGGFHHH5BFGHHHGBFGHBEGHHHHHHGGFGHHHGGGGEFHHHHFHGG4GFFFHHHG?CCGGCA?@CDDF@@FHCDFAF0<
@M02034:409:000000000-BFKT7:1:1102:3296:21087 1:N:0:24
AAAGTCGAGGTGCCTAAAGTGGCAACCCAGACTGTTTCGGATGTTGGTGGTGTAGAGCTTCCTGTAGCCGCATGGCGTTCGTACTTAAATATGGAACTAACCATTCCAATTTTCGCTGTCTCTTATACACATCTCCGAGCCCAC
+
A3AA3B3A>DA?FFGDBBAGFCGHGHHGGACFFHBGGEFGCGGEBGFEFGEAGDGEGBHHHGHHHHHGHGC@G?HHGGGGGEFHHH@FGHGHF3B@FHFHHHHHHHH4FGHHHBEEG?EGFHHHGGFHGH1FGGFFB@/>BCFF
@M02034:409:000000000-BFKT7:1:1102:11063:21087 1:N:0:24
AAAGTCGAGGTGCCTAAAGTGGCAACCCAGACTTGGTGGGTTGTTGGTGGTGTAGAGCTTCCTGTAGCCGCATGGCGTTCGTACTTAAATATGGAACTAACCCTTCCAATTTTCGCTGTCTCTTATACACATCTCCGAGCCCACGAGACC
+
1A1>A3AA?DAAC1F1GFGFGEE0AAB00AFFGHHCGFEG/AAEHHE/AAAFGDA2D1FGH1F1AFGA1E@>>EH0>?F>EE0/?EFBGFBFGBB>GGHHFC/BBGFFGGFHHFEGGGCGFHGH1FFGHGFFHHHFGCCGGGHGC/A?EF
@M02034:409:000000000-BFKT7:1:1102:6315:21090 1:N:0:24
AAAGTCGAGGTGCCTAAAGTGGCAACCCAGACTAAGAATGAGGTTGGTGGTGTAGAGCTTCCTGTAGCCGCATGGCGTTCGTACTTAAATATGGAACTAACCATTCCAATTTTCGCTGTCTCTTATACACATCTCCGAGCCCACGAGACC
+
BBBBBFBBBBBBGGGGCGGGGGGHHHHGGHHGHHHHHHHHGFGBGHGEGGGGHHGFGHHHHHHHHGHFHGGEEGHHGGGGGGHHHHHHHHHHHHFGHHGGHHHGHHFHHGHHHHGGGGGHHHHHFGHHFHHHHHHHGGCFGGHGGCGGGG
@M02034:409:000000000-BFKT7:1:1102:22817:21092 1:N:0:24
AAAGTCGAGGTGCCTAAAGTGGCAACCCAGACTCTTAAGAATGTTGGTGGTGTAGAGCTTCCTGTAGCCGCATGGCGTTCGTACTTAAATATGGAACTAACCATTCCAATTTTCGCTGTCTCTTATACACATCTCCGAGCCCACGAGACC
+
A3>ABFAA?D>AGFGGGGGGGGGCHEHEFAGFHGGHHHGBEGHHHHHFGGEFHBFDFFEHHGHHHHGGGFGEFFHGGEGFFEFGHHHBGGFGHB3BFGGHFHHHGGH?DGEGHFFGGCEFFHHHGF4FFFHFHGG?E?DGGFEFGCGDDE
@M02034:409:000000000-BFKT7:1:1102:12280:21094 1:N:0:24
AAAGTCGAGGTGCCTAAAGTGGCAACCCAGACTGAGAAGAATGTTGGTGGTGTAGAGCTTCCTGTAGCCGCATGGCGTTCGTACTTAAATATGGAACTAACCATTCCAATTTTCGCTGTCTCTTATACACATCTCCGAGCCCACGAGACC
+
CCCCCFCCBCBCGGGGGGGGGGGHGHHGGHHGHHHHHHHHHHHHHHGGGGGGHGHFGHHHHHHHHHGHHGGEGFHHGGGGGFHHHHHHHHHHHGEFGHHHHHHHHHHHFHHHHHGGGFEDGHHHGHFHHHHHFHHGGGGGGGHGG@FGGE
@M02034:409:000000000-BFKT7:1:1102:22610:21094 1:N:0:24
AAAGTCGAGGTGCCTAAAGTGGCAACCCAGACTATTCTGTGGGTTGGTGGTGTAGAGCTTCCTGTAGCCGCATGGCGTTCGTACTTAAATATGGAACTAACCATTCCAATTTTCGCTGTCTCTTATACACATCTCCGAGCCCACGAGACC
+
3AAABFBBBDAAEGFGGCGGGFEFGHHEEFHFHHHHHHHFBF?EFGCGFGEFGHH5FFHHHGGHFHHHHGFGGGHHGEGFAEEHHHGFFG4BGH33BGFFHHHHGHGFGGHHHFGGGEGBHHHHHHHHFHFHFHGHG?C?GGGGCDGDGE
@M02034:409:000000000-BFKT7:1:1102:17242:21096 1:N:0:24
AAAGTCGAGGTGCCTAAAGTGGCAACCCAGACTGATTAGTATGTTGGTGGTGTAGAGCTTCCTGTAGCCGCATGGCGTTCGTACTTAAATATGGAACTAACCATTCCAATTTTCGCTGTCTCTTATACACATCTCCGAGCCCACGAGACC
+
BBBBBFBABBBBGGGGGGGGGGGHHHHGGHHGHGHHHHHGHGHHHHHGGGGGHHHHHHHHHHHHHHHHHGGFEGHHGGGGGGHHHHGEHHHHHHEHGGHHHFHHHHGHHHHHHFGGGGGHHHHHHHHHHHHHHHHHGCFCGGHGGDCFGG
@M02034:409:000000000-BFKT7:1:1102:14365:21107 1:N:0:24
AAAGTCGAGGTGCCTAAAGTGGCAACCCAGACTTTTATTCTGGTTGGTGGTGTAGAGCTTCCTGTAGCCGCATGGCGTTCGTACTTAAATATGGAACTAACCATTCCAATTTTCGCTGTCTCTTATACACATCTCCGAGCCCACGAGACC
+
BBCCAFCACCCCGGGGGGGGGGGHHHHGGHHGHHHHHHHHHGHGHGGEEGGGHGGBGFHHHHHHHHHGHGG@EGHGGGGGGGHHGHHHGHGHHHFFFHGGEGBGHHGGHHHHHHGGGGGGHHHHFHHFHGHHHHHFGGFFDGHGGGGGGG
@M02034:409:000000000-BFKT7:1:1102:18603:21111 1:N:0:24
AAAGTCGAGGTGCCTAAAGTGGCAACCCAGACTGAGCCGTCGGTTGGTGGTGTAGAGCTTCCTGTAGCCGCATGGCGTTCGTACTTAAATATGGAACTAACCATTCCAATTTTCGCTGTCTCTTATACACATCTCCGAGCCCACGAGACC
+
>3AA>BAAD>A>FFGGBG4DAEEHHHHGGHHGHBFGFHGAAAE0BAAAFEGFBFGGHHHBBBB@@@BFFEEEG1BB/?EF?FFGGFFGFEGGFGD3GGEFBH3BGB?4FGHFHGEGEGGFHDGFFHEH2CBGHH@1/@@@DGFFCGCGDG
@M02034:409:000000000-BFKT7:1:1102:16019:21113 1:N:0:24
AAAGTCGAGGTGCCTAAAGTGGCAACCCAGACTACTATGCTGGTTGGTGGTGTAGAGCTTCCTGTAGCCGCATG
+
CCCCCFC@BCCCGGGGGGGGGGGHHHHGGHHGHF3GFGHHHGHHEFEEAEGEA3D5ADF3EFBFFEE5BEE0BB
@M02034:409:000000000-BFKT7:1:1102:13637:21127 1:N:0:24
AAAGTCGAGGTGCCTAAAGTGGCAACCCAGACTTTGTTTCTTGTTGGTGGTGTAGAGCTTCCTGTAGCCGCATGGCGTTCGTACTTAAATATGGAACTAACCATTCCAATTTTCGCTGTCTCTTATACACATCTCCGAGCCCACGAGAC
+
BCCCBFCCCCBCGGGGGGGGGGFHHHHGGHHGHFDHDGGH5FHHHHGFGGGGHHHAFHHHHHHHHHHHHGGEGGHHGGGGGGHHHHHGGHHHHGFFEHHFHHEGHHHHHHHHHFGGGEEGHHHHGH?GHFGHGHHFF/@CGGHGGCFGG
@M02034:409:000000000-BFKT7:1:1102:18787:21128 1:N:0:24
AAAGTCGAGGTGCCTAAAGTGGCAACCCAGACTAAGAATAATGTTGGTGGTGTAGAGCTTCCTGTAGCCGCATGGCGTTCGTACTTAAATATGGAACTAACCATTCCAATTTTCGCTGTCTCTTATACACATCTCCG
+
AABB>DAAD2>AGGGGFDDGAGFHHHHGGHHGHHFGHFGD5DGADFGECEEF1BFFDDF3BF5FGGHHHEGEE?BF0ECGG1FGFFBHHGHEFGFFFHGHFG3BF4?4?GGBF4EFEGEFFGHGFHFHFGBGHHB2<
@M02034:409:000000000-BFKT7:1:1102:18601:21130 1:N:0:24
AAAGTCGAGGTGCCTAAAGTGGCAACCCAGACTGAGCCGTCGGTTGGTGGTGTAGAGCTTCCTGTAGCCGCATGGCGTTCGTACTTAAATATGGAACTAACCATTCCAATTTTCGCTGTCTCTTATACACATCTCCGAGCCCACGAGACC
+
A3AAAFBAADABGGGGGGGGGGFHGGHEGHHGHHHHHHGGGGGGG0EAFFFFH3GBFGFGHHHHHHHHHFGEEEHGGEGFEE?GHHHFFGFGHF?FFGGHHFGHEHGDGGGHF?<AED/GDGGGFDBFF@2@FFGDEFGGGGHGC-ADDE
@M02034:409:000000000-BFKT7:1:1102:13142:21135 1:N:0:24
AAAGTCGAGGTGCCTAAAGTGGCAACCCAGACTACTAAGGCTGTT
+
AAA@>BA1@1>>BGB1B11B11FGHHHGGFHGFGHHHHGGGHG0B
@M02034:409:000000000-BFKT7:1:1102:12860:21141 1:N:0:24
AAAGTCGAGGTGCCTAAAGTGGCAACCCAGACTCCTAATGTGGTTGGTGGTGTAGAGCTTCCTGTAGCCGCATGGCGTTCGTACTTAAATATGGAACTAACCATTCCAATTTTCGCTGTCTCTTATACACATCTCCGAGCCCACGAGACC
+
CCCCCFBBCCCCGGGGGGGGGGGHHHHGGHHGHHGHHBFH5FHGGGGGGGGGHHHFGHHHHHHHHHHHHGGFEEHHGGGGGGFHHHGFHHHHHGFBGHHHHHHGHHGHHHHHHHGGGGGHHHHHFGHHGHHHHHGHGCGGGGHGGGGGGA
@M02034:409:000000000-BFKT7:1:1102:18788:21146 1:N:0:24
AAAGTCGAGGTGCCTAAAGTGGCAACCCAGACTAAGAATAATGTTGGTGGTGTAGAGCTTCCTGTAGCCGCATGGCGTTCGTACTTAAATATGGAACTAACCATTCCAATTTTCGCTGTCTCTTATACACATCTCCGAGCCCACGAGACC
+
ABBBBFBBBDAAGGGGGGGEGGGHGHHGGGHGHHHHHHHHHHHHHGHEFEGGGFGFFHHHHHHHHHHHHGGEEGHHGGGFFFHHHHGFHHGHHHHFHHHHHHHHHHGHFHHHHHGEGGGHHHHHHHHHHHFHHHHFDCGCGGHGGCDEGF
@M02034:409:000000000-BFKT7:1:1102:13154:21151 1:N:0:24
AAAGTCGAGGTGCCTAAAGTGGCAACCCAGACTACTAAGGCTGTTGGTGGTGTAGAGCTTCCTGTAGCCGCATGGCGTTCGTACTTAAATATGGAACTAACCATTCCAATTTTCGCTGTCTCTTATACACATCTCCGAGCCCACGAGACC
+
ABBBAFAABDABFCGFGBGGFGGGFGFEFHAFHHHHHHGGHHHHHGGFEGEFGBFDAGGGHEGGHHHHHFG?EEHHGEFCFEFHHHGFHHGHHH33@GBCGFBGHHHE4BGFGGCDGFEEGHGG4F4BD2FCGFFFE?/?CFEFG@CDAF
@M02034:409:000000000-BFKT7:1:1102:4251:21155 1:N:0:24
AAAGTCGAGGTGCCTAAAGTGGCAACCCAGACTACGCATAGGGTTGGTGGTGTAGAGCTTCCTGTAGCCGCATGGCGTTCGTACTTAAATATGGAACTAACCATTCCAATTTTCGCTGTCTCTTATACACATCTCCGAGCCCACGAGACC
+
BBBBBFB>DBBBGGGGFEGFGGGHHHHGGHHGHHHGGGFDFHHHHGGGGGGGHBGAFGHHHHHHHGHGFFEEEGHGGGGFEFFHGHHEGFGHHFFBFGGGEGBFHFGHHHHHHBEDGGGHHHHHBFGFGHHHHGG2D?GCFFEFG@?CEG
@M02034:409:000000000-BFKT7:1:1102:5013:21157 1:N:0:24
AAAGTCGAGGTGCCTAAAGTGGCAACCCAGACTCAGCATCATGTTGGTGGTGTAGAGCTTCCTGTAGCCGCATGGCGTTCGTACTTAAATATGGAACTAACCATTCCAATTTTCGCTGTCTCTTATACACATCTCCGAGCCCACGAGACC
+
BABBBFBAADAAGGGB4FGGGFFCGHHDGGHGHHHGCHHFHHHHHHHEFDEFHDG5GHHHHFHFGDGGHEC0EEHHGEEFEEGHGHHGHHGHHGFHHHHHFHGHHHHGHHHHHHGGGGGGHHHHBGFB?GEHGHHHG?@@CGEFG/@DGG
@M02034:409:000000000-BFKT7:1:1102:3679:21159 1:N:0:24
AAAGTCGAGGTGCCTAAAGTGGCAACCCAGACTGGTATGGGTGTTGGTGGTGTAGAGCTTCCTGTAGCCGCATGGCGTTCGTACTTAAATATGGAACTAACCATTCCAATTTTCGCTGTCTCTTATACACATCTCCGAGCCCACGAGACC
+
BBBBBFBBBBBBGGGFG4FGGGGHGHHGGHHGHHGEGHHHHHFGGHHGGGGGHHGFGHHHHHHHHGGGGEEEEGHFEFGFFGFHHHFFDGGHHHGFFGFGHHFHHHGHHHHHHFEAFGGDHHHHGHHHGGHHHGGFFGGBFGHGC<@DGG
@M02034:409:000000000-BFKT7:1:1102:12866:21159 1:N:0:24
AAAGTCGAGGTGCCTAAAGTGGCAACCCAGACTCCTAATGTGGTTGGTGGTGTAGAGCTTCCTGTAGCCGCATGGCGTTCGTACTTAAATATGGAACTAACCATTCCAATTTTCGCTGTCTCTTATACACATCTCCGAGCCCACGAGACC
+
CCCCCFCCBCCCGGGGGGGGGGGHHHHGGHHGHHHHHHHH5FHHFGGGGGEFHGGDGHHHHHHHHGHHHGGGGGHHGGGGGGHHHHHDHHGHHHGHGHHHHHHHHHHHHHHHHHGGGGGHHHHHHHHHHHHHGHHHGGFGGEHGGCGGGC
@M02034:409:000000000-BFKT7:1:1102:9917:21160 1:N:0:24
AAAGTCGAGGTGCCTAAAGTGGCAACCCAGACTTATTCTCAGGTTGGTGGTGTAGAGCTTCCTGTAGCCGCATGGCGTTCGTACTTAAATATGGAACTAACCATTCCAATTTTCGCTGTCTCTTATACACATCTCCGAGCCCACGAGACC
+
ABBBAFAADDAAGGGGGGGGGGGHHHHGGHHGHHGHHCHHDFFFGHEBFDFGHEGBGBGHFGHFHFHHHEGAEEGFEFGGGBFHFGGGFFHEHGDFFGFF3?EFGGGF?GGHHFFGGEAGGFHHEGFHGFHHGHHBF?/<BAHA@@G?FA
@M02034:409:000000000-BFKT7:1:1102:18874:21170 1:N:0:24
AAAGTCGAGGTGCCTAAAGTGGCAACCCAGACTCATCCGCCGGTTGGTGGTGTAGAGCTTCCTGTAGCCGCATGGCGTTCGTACTTAAATATGGAACTAACCATTCCAATTTTCGCTGTCTCTTATACACATCTCCGAGCCCACGAGACC
+
CCCCCFCCCCCCGGGGGGGGGGGHHHHGGHHGHHHHHHGGGGGGFGGEGGEFHHHFGHHHHHHHHHHHHGGEFGHHGGGGGFHHHHHGHHGHHHHHHHHHHHHHHHHHHHHHHGGGGGGHHHHHHHHHHFFHHHHFGGCCGGHGGFGGGG
@M02034:409:000000000-BFKT7:1:1102:3620:21179 1:N:0:24
AAAGTCGAGGTGCCTAAAGTGGCAACCCAGACTCGGCTTTATGTTGGTGGTGTAGAGCTTCCTGTAGCCGCATGGCGTTCGTACTTAAATATGGAACTAACCATTCCAATTTTCGCTGTCTCTTATACACATCTCCGAGCCCACGAGACC
+
BBBBBFBBBBBBGGGBGGGGGGGHGHHFFHGGHHGGGGGHHHHHHHHGGGEFHGGAGHHHHHHFGFHGHEEEEEHFFFGFGGFHHHHHHHHHHHHHFHHHHHFGHHFGFGFHHDFEGEFFHHFHGFGGFGGHHHBFF?DCGEHG?CDEFF
@M02034:409:000000000-BFKT7:1:1102:9919:21181 1:N:0:24
AAAGTCGAGGTGCCTAAAGTGGCAACCCAGACTTATTCTCAGGTTGGTGGTGTAGAGCTTCCTGTAGCCGCATGGCGTTCGTACTTAAATATGGAACTAACCATTCCAATTTTCGCTGTCTCTTATA
+
A1AAAFAA@DAABGGFGGGGFGFGHHHGGFHGHHGHHHHHHHHHFFEAF?AFFEH21BBGGHHHHFHHE?GAFFFGGF@FFEFEFHGEEGFHHB11BGFCFGDHFFH22BBFGD/?E/?F2GGFEGE
@M02034:409:000000000-BFKT7:1:1102:25011:21185 1:N:0:24
AAAGTCGAGGTGCCTAAAGTGGCAACCCAGACTGAGGAGGGGGTTGGTGGTGTAGAGCTTCCTGTAGCCGCATGGCGTTCGTACTTAAATATGGAACTAACATTCCAATTTTCGCTGTCTCTTATACACATCTCCGAGCCCACGA
+
ABBBBF3A@DABGGGGFGGGGGGGHHHGGHAFHH3BFBA22E?EF0EEF?EFHHHGGHFHHFHHHHGFHGFEEEHAEEGFGGFHHGFFGGGHH3EGHGHFFEFH?FFFFGHHFCDDGDB2FFHGHDG2@DG?F?FD/DDCGEFCF
@M02034:409:000000000-BFKT7:1:1102:11342:21186 1:N:0:24
AAAGTCGAGGTGCCTAAAGTGGCAACCCAGACTTGTGGGGGGGTTGG
+
CCCCCFCCCCCCGGGGGGGGGGGGHHHGGHHGHBEHHG2E2/;C:DC
@M02034:409:000000000-BFKT7:1:1102:11061:21191 1:N:0:24
AAAGTCGAGGTGCCTAAAGTGGCAACCCAGACTCCGCAGCGGGTTGGTGGTGTAGAGCTTCCTGTAGCCGCATGGCGTTCGTACTTAAATA
+
@BBBBFA?BB?AFGGGGGGGGGFHHHHGGHHGHHHG2FFEEGGFGGGGF1EF?BD@B5EGFHHHHDGHHGFEFGHFC>EFE??G/BF?D4E
@M02034:409:000000000-BFKT7:1:1102:22613:21202 1:N:0:24
AAAGTCGAGGTGCCTAAAGTGGCAACCCAGACTTGGTCTACGGTTGGTGGTGTAGAGCTTCCTGTAGCCGCATGGCGTTCGTACTTAAATATGGAACTAACATTCCAATTTTCGCTGTTCTTGTACAATCTCCGAGCCCACGAGACCAGA
+
ABBBAFBBBBBBGGGGGGGGGGGGHHHGGHHGHHHHGGHGHGGGGGGGGGEGHHGGGHHHHHHHHGGFGEGEEEGHGGGGGGHHGHHFFGGHHHHFHHGHHHGHHGFHGHHHHGFGGEGHHHHHHEFHHGGGHC/CGGGAFGFCGGGHG?
@M02034:409:000000000-BFKT7:1:1102:8927:21206 1:N:0:24
AAAGTCGAGGTGCCTAAAGTGGCAACCCAGACTTGTGGGGGTGTAGAGTGAGACCTGTAGCCGCATGGCGTTCGTACTTAAATATGGAACTAACCATTCCAATTTTCGCTGTCTCTTATACACATCTCCGAGCCCACGAGACCAGAGAGG
+
AAAABFBBDBABGGGGGGGGGFGFCFEAEFGFHHHFHGGGGEEE3GHFHHHHFCFHHHGHHFGGFEEFFFGGGGFFGGHDEEGHFHF3FHHFCGGDGDGGHDGFHHHGGGGGHHFHHHHGHHHHGFHHGGFCCGGEFA@AEFGHHHGFCD
@M02034:409:000000000-BFKT7:1:1102:15782:21217 1:N:0:24
AAAGTCGAGGTGCCTAAAGTGGCAACCCAGACTCCTCTGGCTGTTGGTGGTGTAGAGCTTCCTGTAGCCGCATGGCGTTCGTACTTAAATATGGAACTAACCATTCCAATTTTCGCTGTCTCTTATACACATCTCCGAGCCCACGAGACC
+
BBBBBFAADBBBGGGFGGGGGGGHHHHGGHHGHGHHHHHHHHGHHEGEFGEFGGHGFFGHHHHHHFHGHGGEGEGGGEGGGFHGHHDFGHFHHHGHFHHHHHHHHHGHHHHHHFG?FGGGHHHHFHHHHHGHHFGFDGGGGGHGGGGGGG
@M02034:409:000000000-BFKT7:1:1102:19436:21218 1:N:0:24
AAAGTCGAGGTGCCTAAAGTGGCAACCCAGACTAATCTTAAGGTTGGTGGTGTAGAGCTTCCTGTAGCCGCATGGCGTTCGTACTTAAATATGGAACTAACCATTCCAATTTTCGCTGTCTCTTATACACATCTCCGAGCCCACGAGAC
+
AAA@AFAAAD>AFGGGGGGGGGFHHHHGGGHGHHHHHHHHHHHHFAAEFGABGFGBGHFGHFHHHHHHHGGGGGHFGEEFEEFHHGF@GHFHHFF@GG@GFHHHGHGGHGHHHFEFEEEHGHHHFEEGBFGFFHHDDCGGGGHGGGGC?
@M02034:409:000000000-BFKT7:1:1102:25755:21231 1:N:0:24
AAAGTCGAGGTGCCTAAAGTGGCAACCCAGACTACGCAGCCGGTTGGTGGTGTAGAGCTTCCTGTAGCCGCATGGCGTTCGTACTTAAATATGGAACTAACCATTCCAATTTTCGCTGTCTCTTATACACATCTCCGAGCCCACGAGACC
+
AAABBFBBBDAABGGGGGGFGGGHHHHEGGHGHHHGGGGGHGGGGGGFFFEFGGGDFGHHHGHHGHGGHGEEGFHHGEGFEEFHHGFBGHFHHHGGFHFHHHGHEHHHGHGHHHGBGGGHHHHHHHGHHGHGHHFHGCG@FGFGFCGGGF
@M02034:409:000000000-BFKT7:1:1102:24856:21239 1:N:0:24
AAAGTCGAGGTGCCTAAAGTGGCAACCCAGACTAAGAATGCGGTTGGTGGTGTAGAGCTTCCTGTAGCCGCATGGCGTTCGTACTTAAATATGGAACTAACCATTCCAATTTTCGCTGTCTCTTATACACATCTCCGAGCCCACGAGACC
+
ABAAAFBBDDAABGGGFGGGGGGFHHHGGGFGHHHHHHHHHGGGGGGGGGFFHFGDFHHHHGHGHFHHFGEGGGHGGEEFEEEHHHDEFG@GGHGGFH3EGHHHHHGHFGHHHEEEFFEDHFFHGGGGFGHHHHHHG?CCCGHG?CDDGF
@M02034:409:000000000-BFKT7:1:1102:17590:21245 1:N:0:24
AAAGTCGAGGTGCCTAAAGTGGCAACCCAGACTCGGTTTTTGGTTGGTGGTGTAGAGCTTCCTGTAGCCGCATGGCGTTCGTACTTAAATATGGAACTAACCATTCCAATTTTCGCTGTCTCTTATACACATCTCCGAGCCCACGAGACC
+
BBBBBFBBDDABGGGFFGGGGGGHHHHEGEHGHHGGEGGGGGGHHGGEFGEFHGHFHHHHHHHHHHHGHGEEEEHFEEGFEEGHHHHFHFGHHHFHGHHHHHHHHHHHFGFHHGGEGGGGHHHGGHHHFGHHHHGHGGGGFFHGGDGGGG
@M02034:409:000000000-BFKT7:1:1102:18779:21253 1:N:0:24
AAAGTCGAGGTGCCTAAAGTGGCAACCCAGACTCTGCTGGAGGTTGGTGGTGTAGAGCTTCCTGTAGCCGCATGGCGTTCGTACTTAAATATGGAACTAACCATTCCAATTTTCGCTGTCTCTTATACACATCTCCGAGCCCACGAGACC
+
BCBCCFBCCCCCGGGGGGGGGGGHHHHGGHHGHHHHHHHHHFGFHHGEFGEFGGGDFHHHHHHGHHHHHGGEGGHHGGGGGFHHHHGGHHGHHHHHHHHHHHGHHHHHHHHHHHGGGGGGHHHHHHHHFFFHHHHGGGGGGGHGGDGGGG
@M02034:409:000000000-BFKT7:1:1102:19107:21254 1:N:0:24
AAAGTCGAGGTGCCTAAAGTGGCAACCCAGATTCATGCTGGTGTTGGGCTTCCAGAGGTTGCATT
+
ABBBAFBBBAABGGGFFFGGGGGGHHHGGH23D55D55DF3GA22BBE22F235D311B22B355
@M02034:409:000000000-BFKT7:1:1102:17736:21257 1:N:0:24
AAAGTCGAGGTGCCTAAAGTGGCAACCCAGACTAAGTTGGAGGTTGGTGGTGTAGAGCTTCCTGTAGCCGCATGGCGTTCGTACTTAAATATGGAACTAACCATTCCAATTTTCGCTGTCTCTTATACACATCTCCGAGCCCACG
+
CCCCBFBADBCCGGGGGGGGFGGGHHHGGHHGHGEEDFFHAFEEGHGBFEGEG3D5DA3BFFGG5DB5BFG0?E?10EFFAEBGFHHGGGHFFH3FFCGG3?EBEDG4BF?HF4>EFE<B?FFE3BHGFFBCGHF2?/<<<FCF?
@M02034:409:000000000-BFKT7:1:1102:21512:21264 1:N:0:24
AAAGTCGAGGTGCCTAAAGTGGCAACCCAGACTTTGGGTGGTGTTGG
+
AABBAFBADDBBGGGG4FGGGGGHHHHGGHHGH5A3B2B2AEE22BA
@M02034:409:000000000-BFKT7:1:1102:14694:21277 1:N:0:24
AAAGTCGAGGTGCCTAAAGTGGCAACCCAGACTCAGTCTCCTGTTGGTGGTGTAGAGCTTCCTGTAGCCGCATGGCGTTCGTACTTAAATATGGAACTAACCATTCCAATTTTCGCTGTCTCTTATACACATCTCCGAGCCCACGAGACC
+
CCCCBFCCCCAAGGGGGGGGGGGHHHHGGHHGHHHHGHHHHHHHHHHFGGFFHGHGGHHHHHHHGHHHHGGFFGHHGGGGGFHHHHHHHHHHHHHHGHHGHHHHHHHGHHHHHHGGGGGHHGHHHHHHGGFHHFGGFFGDGGHGGGGGDE
@M02034:409:000000000-BFKT7:1:1102:12030:21279 1:N:0:24
AAAGTCGAGGTGCCTAAAGTGGCAACCCAGACTTGGTTTATGGTTGGTGGTGTAGAGCTTCCTGTAGCCGCATGGCGTTCGTACTTAAATATGGAACTAACCATTCCAATTTTCGCTGTCTCTTATACACATCTCCGAGCCCACGAGACC
+
CCCCBFCCCCCCGGGGGGGGGGGHHHHGGHHGHHHHGHHHHHHHHGGGGGFFHHHGHHHHHHHHHHHHHGGGGGHHGGGGGGGHHHHGHHHHHFFHGHHHHHHHHHGHGHHHHHGGGGGGHGHHHHHHHFFHHHHHGCGGGGHGGGGGGG
@M02034:409:000000000-BFKT7:1:1102:12624:21286 1:N:0:24
AAAGTCGAGGTGCCTAAAGTGGCAACCCAGACTAGGACTTTGGTTGGTGGTGTAGAGCTTCCTGTAGCCGCATGGCGTTCGTACTTAAATATGGAACTAACCATTCCAATTTTCGCTGTCTCTTATACACATCTCCGAGCCCACGAGACC
+
ABBBA5AADDABCGFFFGGGGGGHHGHEGHHGHHHHHHHHHHHFHGGGGGGFHGGFGHHHHEHFGHHHHGCFGGFGGEFGGGHHHGHGHHGHHHGHGHHHHGHHHHHHHHHHHHGGGGEBHHHGGHHFFHFHFHFGFCGCDGHGGGGGGG
@M02034:409:000000000-BFKT7:1:1102:12988:21291 1:N:0:24
AAAGTCGAGGTGCCTAAAGTGGCAACCCAGACTAAGATTTATGTTGGTGGTGTAGAGCTTCCTGTAGCCGCATGGCGTTCGTACTTAAATATGGAACTAACCATTCCAATTTTCGCTGTCTCTTATACACATCTCCGAGCCCACGAGACC
+
ABBBAFABBBBBGGGGGGGGGGGHGHHGGHHGHHHHHHHGBDGGHHHGGGGFHGGAGHHHHHHHHFHGHGGEEGFHGGGGGGFHHHHHHHHHHHDFGHHHHHGFHHFFHHHHHHGGGGGEHHHHGHHHGGDGFHHFGC<BCGHGGGGGGG
@M02034:409:000000000-BFKT7:1:1102:22675:21294 1:N:0:24
AAAGTCGAGGTGCCTCAAGTGGCAACCCAGACTGTGGCTTATGTGGGTGGT
+
AAAAADAAD1A1FGG1FBGFBGFGBHFGAGE011B1BE00ADB22AAA/EE
@M02034:409:000000000-BFKT7:1:1102:22696:21298 1:N:0:24
AAAGTCGAGGTGCCTAAATTGGCAACCCAGACTGTGGCTTATGTTGGTGGTGTAGAGCTTCCTGTAGCCGCATGGCGTTCGTACTTAAATATGGAACTAACCATTCCAATTTTCGCTGTCTCTTATACACATCTCCG
+
1?AA>3>AD1AAGBBFA13BAGGHFFGFGHH0F11D0AFBADDF2FGFAAE/B1DDE1F1AGBAB2EG1A?AEAB0EECFC/FFBFGHF2B2@1F@BBBB1>1BFB22EGGFGGC?//E1D2FGGGBGFB1GFGB1?
@M02034:409:000000000-BFKT7:1:1102:3279:21305 1:N:0:24
ACCTTCTCTTTTCCTCCCTTTTCCCCCCCTCCTTTTTTTTTTTTTTTTTTTTTCTATCTTCCTTTATCCTCATGGCGTTCGTACTTAAATATGGAACTAACCATTCCAATTTTCGCTGTCTCTTATACACATCTCCGAGCCCACGAGACC
+
AAAAAFBDDFFFGGGFGFFGGGDFGEEFEEGEHHFBFEFGGG>EE/>E@EEEDFFGHGGGGHHBGFGHHHHHFGHCCDGFDDHHHHHGHHHHHH1DGHFFGGFHHGHFHHHHHGGCDGGHHHHHHHFCFFFFGHCGECA-BGEGDGGGEE
@M02034:409:000000000-BFKT7:1:1102:12997:21306 1:N:0:24
AAAGTCGAGGTGCCTAAAGTGGCAACCCAGACTAAGATTTATGTTGGTGGTGTAGAGCTTCCTGTAGCCGCATGGCGTTCGTACTTAAATATGGAACTAACCATTCCAATTTTCGCTGTCTCTTATACACATCTCCGAGCCCACGAGACC
+
11>>ADAADD>ABGFGGGGFG1F0CFH?GECGFHGHDGFHHHFHGBGEFEEFF1ABDGHHHFGFGFHFHGEEEEGHEBEFEEFHHHHH1E2FGGBGFHFFFHEGHHHG2EGGHGEEGCEFDGGGFD2EFG1GFHHHC?CBCGHE?BCGFE
@M02034:409:000000000-BFKT7:1:1102:11457:21311 1:N:0:24
AAAGTCGAGGTGCCTAAAGTGGCAACCCAGACTAATGAGCCGGTTGGTGGTGTAGAGCTTCCTGTAGCCGCATGGCGTTCGTACTTAAATATGGAACTAACCATTCCAATTTTCGCTGTCTCTTATACACATCTCCGAGCCCACGAGAC
+
AABAADABB2A4FGGGGGFGFGGGHHHGGHHGHEBDFDD332AAEEGECEEGGHHFFFHHHGGHFFHHHEG0EEBGFAEGGGHHHHBHHHHFFHGEFHGFGHBFGDFFFGEHHHGCEDAGGGHHGHGGFCDGGDHFDBCCGGHGGCGGG
@M02034:409:000000000-BFKT7:1:1102:22682:21311 1:N:0:24
AAAGTCGAGGTGCCTAAAGTGGCAACCCAGACTGGGGCTTATGTTGGTGGTGTAGAGCTTCCTGTAGCCGCATGGCGTTCGTACTTAAATATGGAACTAACCATTCCAATTTTCGCTGTCTCTTATACACATCTCCGAGCCCACGAGACC
+
BCBCCFCCCCCCGGGGGGGGGGGGGHHGGHHGHHHHGGGHHGHHHHHGGGFFHGHDFHHHHHHHHGHHHGGEEGHHGFGGGGHHHHHFHHHHHHHHGGHFHHHHHGHHHHHHHHGGGGGGHHHHHHFHFGHHHHFDFCGCGGHGGGGGGG
@M02034:409:000000000-BFKT7:1:1102:11474:21323 1:N:0:24
AAAGTCGAGGTGCCTAAAGTGGCAACCCAGACTAATGAGCAGGTTGGTGGTGTAGAGCTTCCTGTAGCCGCATGGCGTTCGTACTTAAATATGGAACTAACCATTCCAATTTTCGCTGTCTCTTATACACATCTCCGAGCCCACGAGACC
+
CCCCCFCABCBBCGGGGGGGGGGHHHHGGHHGHHHHHHHHGHHGHHGEFGGGHFHFGHHHHHHHHFHHGGGFGGHHGGGGFFHHHHHHHHGHHHHHGHHHHHHHHHHHFHHHHGGGGGGEHFHHGHHFFHFHFHFHGGGCGGHGGGGGFF
@M02034:409:000000000-BFKT7:1:1102:3637:21326 1:N:0:24
AAAGTCGAGGTGCCTAAAGTGGCAACCCAGACTTATAAGAAGGTTGGTGGTGTAGAGCTTCCTGTAGCCGCATGGCGTTCGTACTTAAATATGGAACTAACCATTCCAATTTTCGCTGTCTCTTATACACATCTCCGAGCCCACGAGACC
+
ABBBBFBBBBBBFGGGGFGGGGGHFHHGGHHGHHHHHHHHHHHCGHGEFGEFHHHFGHHHHHHHHHHHHGGEFGHGGGGGFFGHHHHFHHHHHHGHGHHGHHHHHHHHHHHHHHGGGGGGHHHHHHHGFHGHHHGHGGG?CGHGG<@?DF
@M02034:409:000000000-BFKT7:1:1102:11725:21326 1:N:0:24
AAAGTCGAGGTGCCTAAAGTGGCAACCCAGACTCCGAAGTCGGTTGGTGGTGTAGAGCTTCCTGTAGCCGCATGGCGTTCGTACTTAAATATGGAACTAACCATTCCAATTTTCGCTGTCTCTTATACACATCTCCGAGCCCACGAGACC
+
BCCBCFCCCCCCGGGGGGGGGGGHHHHGGHHGHC3EAAE25EEEFGGGGGEFHHHGHHHHHHHHHHHHHGGGGGHHGFGGGGFHHHHHHHHHHHHGHHHHHHHHGHGHHHHHHHGGGGGGHHHHHHHHHGGHGHHFG/BDGGHGGCDGGG
@M02034:409:000000000-BFKT7:1:1102:26334:21334 1:N:0:24
AAAGTCGAGGTGCCTAAAGTGGCAACCCAGACTACTGGGCATGTAGGTGGTGCAGTGCC
+
CCCCCFCCBBCCGGGGGGGGGGGHHHHGFH22A33D33AF22BF5FB532B133DB355
@M02034:409:000000000-BFKT7:1:1102:22347:21345 1:N:0:24
AAAGTCGAGGTGCCTAAAGTGGCAACCCAGACTCTGGCGAGGGTTGGTGGTGTAGAGCTTCCTGTAGCCGCATGGCGTTCGTACTTAAATATGGAACTAACCATTCCAATTTTCGCTGTCTCTTATACACATCTCCGAGCCCACGAGACC
+
AAABAF?AD>>AFGABBAEFFGEHFHFACGHGHHHHFGG2ECGEFECEFEEFGHHBDGHHHFHHHHHHBEFGEGHHGFFGGGGHHF4FGGFHHF3GFHH3FEFHDGGFFHHHHGGC?EEHHEHH2@F>GG<G@F@2?<A>@EGGG@CD.F
@M02034:409:000000000-BFKT7:1:1102:19006:21347 1:N:0:24
AAAGTCGAGGTGCCTAAAGTGGCAACCCAGACTCATAATTCGGTTGGTGGTGTAGAGCTTCCTGTAGCCGCATGGCGTTCGTACTTAAATATGGAACTAACCATTCCAATTTTCGCTGTCTCTTATACACATCTCCGAGCCCACGAGACC
+
>AAA>DA1>1>>F1GGGGGGGDFFFHFEGHGFHHFHHHH2DAFBFEEAEEAAAGDFGHHHBGFHHHHHHEGEGEFH?EEEGEFHFGHHHHHHHFFDCGFFCGFHHHFFHHHHHHGGGGGHHFHHGGGGFBDGGGFDC@CCCEFEGGCCGG
@M02034:409:000000000-BFKT7:1:1102:19584:21349 1:N:0:24
AAAGTCGAGGTGCCTAAAGTGGCAACCCAGACTCCTTTTACGGTTGGTGGTGTAGAGCTTCCTGTAGCCGCATGGCGTTCGTACTTAAATATGGAACTAACCATTCCAATTTTCGCTGTCTCTTATACACATCTCCGAGCCCACGAGACC
+
BCCCBFBBBCBBGGGGGGGGGGGGHHHGGHHGHHHHHHHHHGGGGGGEFFEFGHHGHHHHHHHFGHHGHEFEGGGHGGGGGGHHHHGHHHHHHHHHFHGHHHHHHHHHHHHHHBEEFGGHGGHHHHHHGHFHFHHFECF@CGHGGGGGGE
@M02034:409:000000000-BFKT7:1:1102:19024:21358 1:N:0:24
AAAGTCGAGGTGCCTAAAGTGGCAACCCAGACTCATAATTCGGTTGGTGGTGTAGAGCTTCCTGTAGCCGCATGGCGTTCGTACTTAAATATGGAACTAACCATTCCAATTTTCGCTGTCTCTTATACACATCTCCGAGCCCACGAGACC
+
BABCBFCBCCABGGGGGGGGGGGHGHHGGHHGHHHGHHHBDFHFGGGEFGEGHHHGHHHHHHHHHGHHHEFEFGHHGGGGGGHHHHHGHHGHHGGHFHGHHHHHHHFHHHHHHHGGGGGHHHHHGHHHFGGGHHHDBC?DGGHGGGGGGF
@M02034:409:000000000-BFKT7:1:1102:27238:21361 1:N:0:24
AAAGTCGAGGTGCCTAAAGTGGCAACCCAGACTGTGATGCTGGTTGGTGGTGTAGAGCTTCCTGTAGCCGCATGGCGTTCGTACTTAAATATGGAACTAACCATTCCAATTTTCGCTGTCTCTTATACACATCTCCGAGCCCACGAGACC
+
AAAABFCCDBAAGGGGGGGGGGGFHFHGGHHFHB3DAB5FGBGHHFFAFEBFGFGFGHHHHHGGBGH5FEAEEEHEEEEFEECHHHHGHHEFGHBE@@FFGHHGFGHHHHHHHFG?EGEFFGHHHHGFDGFFFHGHCCG<DFHGDFGGDF
@M02034:409:000000000-BFKT7:1:1102:8515:21377 1:N:0:24
AAAGTCGAGGTGCCTAAAGTGGCAACCCAGACTGGGGATATGGTTGGTGGTGTAGAGCTTCCTGTAGCCGCATGGCGTTCGTACTTAAATATGGAACTAACCATTCCAATTTTCGCTGTCTCTTATACACATCTCCGAGCCCACGAGACC
+
3AAAADABDDAAGGGGGFGGGGGGHHHGGHHGGHAFEFEHHGHDEEEEFGEFEHG5DFHHFHHHGGHHHGGGEGHHGEEGGGHHFFHHGGHHHFGFFGGCGHGHHHHHHHHHHHGGGGEFHHHHHHHHGHEHGGHGC/CDCGHGGACAAC
@M02034:409:000000000-BFKT7:1:1102:23511:21384 1:N:0:24
AAAGTCGAGGTGCCTAACGTGGCAACCCAGACTGAGAAGCGTGTTGGTGGTGTAGAGCTTCCTGTAGCCGCATGGCGTTCGTACTTAAATATGGAACTAATCATTCCAATTTTCGCTGTCTCTTATACACATCTCCGAGCCCACG
+
>1>A>B11>>AAFGGAE1E0E0EFHGHEEHHGHFGFHCFFEEEB0AFEA/EFAAD2D1BB1BGB12DFD>E>E?C0EE@F?E0??@2B1F@2FH11>B111B1BG222BEGGF2E<<EFFG2DGBGBFD1GF1B1@/<B/>CG/A
@M02034:409:000000000-BFKT7:1:1102:15501:21384 1:N:0:24
AAAGTCGAGGTGCCTAAAGTGGCAACCCAGACTGAGGGTAGGGTTGGTGGTGTAGAGCTTCCTGTAGCCGCATGGCGTTCGTACTTAAATATGGAACTAACCATTCCAATTTTCGCTGTCTCTTATACACATCTCCGAGCCCACGAGACC
+
BCCCCFCCCCBCGGGGGGGGGGGHHHHGGHHGHHHHGGEHGGGHHGGFFGEFHHHDGHHHHHHHHHHHHGGGGGHHGGGGFGFHHHHFHHGHHHGFGCGHGHGHHHHHHHHHH?EFGGGHHHHHHHHHHHGHGHHHGGG@DGHGC/@EGF
@M02034:409:000000000-BFKT7:1:1102:13724:21388 1:N:0:24
AAAGTCGAGGTGCCTAAAGTGGCAACCCAGACTAATATTAGGGTTGGTGGTGTAGAGCTTCCTGTAGCCGCATGGCGTTCGTACTTAAATATGGAACTAACCATTCCAATTTTCGCTGTCTCTTATACACATCTCCGAGCCCACGAGACC
+
A>1>A@AA1?A>EGGG1FBGGDEAEHH0FA0FFFGFEGDGHFF0BEEEGG/AAGHFFGGHGFHHFBFFHGGGGFHHGGGFEGBEFGHFHHEHHB1FHGHGHHFGFHHHHHHHHHGGGGGGHHHGHGGFGHFHFDGHC/<?@FFE@<CCCF
@M02034:409:000000000-BFKT7:1:1102:15645:21395 1:N:0:24
AAAGTCGAGTTGCCTAAAGTGGCAACCCAGACTAATGCGAATGTTGGTGGTGTAGAGCTTCCTGTAGCCGCATGCC
+
>1AA1B>AD1>@BFGG111B11CGHHGEGGHGHHHGAFGC/ABBAGE//EEAA1DDD1BB1BBAAFGBDEE/E/1@
@M02034:409:000000000-BFKT7:1:1102:23499:21398 1:N:0:24
AAAGTCGAGGTGCCTAAAGTGGCAACCCAGACTGAGAAGCGTGTTGGTGGTGTAGAGCTTCCTGTAGCCGCATGGCGTTCGTACTTAAATATGGAACTAACCATTCCAATTTTCGCTGTCTCTTATACACATCTCCGAGCCCACGAGACC
+
BCCCCFCCCCABGGGGGGGGGGGGHHHGFHHGHHHHHHHHGGGGHHHEGGGFHFGBGHHHHHHHHHHHHGGGGFHHGFGFFFGHHHHFHHHHHHGHHHHHHHHHHHHFHHHHHHGGGGGHHHHHFHHHHGBHHHHFGFGCGGHGGGGGGG
@M02034:409:000000000-BFKT7:1:1102:15629:21402 1:N:0:24
AAAGTCGAGGTGCCTAAAGTGGCAACCCAGACTAATGCGAATGTTGGTGGTGTAGAGCTTCCTGTAGCCGCATGTCGTTCGTACTTAAATATGGAACTAACCATTCCAATTTTCG
+
>1AA1BA>A1A1BEGFBF1BFGFHHHHGGCGGHHCHHHFC/AFDDEEAEAECEGFFFBH1EGFFFDFDBEEEF?1BEF>G/EGEGFDG1FFHHF11BBD@1FBBGEFGFHHHHFG
@M02034:409:000000000-BFKT7:1:1102:17717:21409 1:N:0:24
AAAGTCGAGGTGCCTAAAGTGGCAACCCAGACTTGTTATCCGGTTGGTGGTGTAGAGCTTCCTGTAGCCGCATGGCGTTCGTACTTAAATATGGAACTAACCATTCCAATTTTCGCTGTCTCTTATACACATCTCCGAGCCCACGAGACC
+
CCCCCFCCCCBAGGGGGFGGGGGHHHHGGHHGHHHHHHHHHGGGGGGGGGGFHFGDGHHHHHHHHHHHHGGEEFHFGEGFFFGHHHHFGGGHHHFHFHHHHHHHHHEF4FGHHHGGGGGHHHHHBHDHFHHHHHHHGFGFGGHGGCCDGE
@M02034:409:000000000-BFKT7:1:1102:5342:21410 1:N:0:24
AAAGTCGAGGTGCCTAAAGTGGCAACCCAGACTACTGTTACGGTTGGTGGTGTAGAGCTTCCTGTAGCCGCATGGCGTTCGTACTTAAATATGGAACTAACCATTCCAATTTTCGCTGTCTCTTATACACATCTCCGAGCCCACGAGACC
+
>AAAAFBABBABGGGGGGGGGEFGHHGEGHHGFHHHHGGHHGGGFEEFGGEFHFH5DFHHHHHFFGG5DECEFEHCEEEGGFBHGHGFGGFGGHHHEFFGFFHHHHHHGGGHHGGEGGGFHFHHFHHHFGFF2GFGDGCCGEGFC<@D?F
@M02034:409:000000000-BFKT7:1:1102:15647:21413 1:N:0:24
AAAGTCGAGGTGCCTAAAGTGGCAACCCAGACTAATGCGAATGTTGGTGGTGTAGAGCTTCCTGTAGCCGCATGGCGTTCGTACTTAAATATGGAACTAACCATTCCAATTTTCGCTGTCTCTTATACACATCTCCGAGCCCACGAGACC
+
CCCCCFCACCCCGGGGGFGGGGGHHHHGGHHGHHGHBD2A2ABDGHH?1EFCFDGAFAFG5FGFGBGDEEGEFEF1EEEGE>GHEGFB3FGGHG33FFHH303FGEGDEFGHF4EGGGGFHHHHDHHHHHBHHHF2ECGGGEGGGFCD?F
@M02034:409:000000000-BFKT7:1:1102:10164:21432 1:N:0:24
AAAGTCGAGGTGCCTAAAGTGGCAACCCAGACTAATATTTCTGTTGGTGGTGTAGAGCTTCCTGTAGCCGCATGGCGTTCGTACTTAAATATGGAACTAACCATTCCAATTTTCGCTGTCTCTTATACACATCTCCGAGCCCACGAGACC
+
BCCCCFCCCCBCGGGGGGGGGGGHHHHGGHHGHHHHHHHHHHHHHGHGGGGFGFGDFHHHHHHHHHHGHFGEEFHFGGGGFFHHHHHGFHHHHHFFHHHGHHFHHHHHHHHHHHGGGGGGHHHHGHHFHHHHHHHHGGGGGGHGGDGGGG
@M02034:409:000000000-BFKT7:1:1102:9510:21434 1:N:0:24
AAAGTCGAGGTGCCTAAAGTGGCAACCCAGACTAAGGGTAGGGTTGGTGGTGTAGAGCTTCCTGTAGCCGCATGGCGTTCGTACTTAAATATGGAACTAACCATTCCAATTTTCGCTGTCTCTTATACACATCTCCGAGCCCACGAGACC
+
AAABAFBABBBBGGFGGGGGGGGHHGHGGHHGHHHHHHFHGGGGGGGFGGGGHHGFGHHHHBHHHHHHHEEEGGHHGFGGGEGHGHHFFGGHHHHFFGHGHHHHHHHHHHHHHHGGGGFFHHHHGHHHFFFHFHHHGGG?CEGGG@D/AC
@M02034:409:000000000-BFKT7:1:1102:19444:21437 1:N:0:24
AAAGTCGAGGTGCCTAAAGTGGCAACCCAGACTAAGCCTCCGGTTGGTGGTGTAGAGCTTCCTGTAGCCGCATGGCGTTCGTACTTAAATATGGAACTAACCATTCCAATTTTCGCTGTCTCTTATACACATCTCCGAGCCCACGAGACC
+
CCCCCFBBCBAAGGGGGGGGGGGHHHHGGHHGHHHHHHHHHGGFFGGFGGFFHHHFHHHHHHHHHHHFHGEGGGHFEEEFEFGHHHGFHHGHHGHGHHHFHHFHHHFHHHHHHFGGGGGGHHHHHHHHFHFHFHHFEGGCGGHGGGGDDF
@M02034:409:000000000-BFKT7:1:1102:21870:21448 1:N:0:24
AAAGTCGAGGTGCCTAAAGTGGCAACCCAGACTGTTGG
+
AAAAAD1A1DAAGGGG1GGGGGFHHGHFGHHGHH121A
@M02034:409:000000000-BFKT7:1:1102:11313:21458 1:N:0:24
AAAGTCGAGGTGCCTAAAGTGGCAACCCAGACTCTTTTTGTTGTTGGTGGTGTAGAGCTTCCTGTAGCCGCATGGCGTTCGTACTTAAATATGGAACTAACCATTCCAATTTTCGCTGTCTCTTATACACATCCCGAGCCCACGAGACCA
+
>1>>ADAADD>AFGGGGGGFFGFC1FA0AFGGHCGFHHHEBGHHHCCEFEAFH1F2A1BFGAGFFGFGGEA>?EGBEEEAEEFG/B@1GHDGGE@1FGECFF1FFHH>FFFHH2EEEEEGGHGH1BGDFFFFHFGEBCCCG/FC@/ECG<
@M02034:409:000000000-BFKT7:1:1102:18459:21466 1:N:0:24
AAAGTCGAGGTGCCTAAAGTGGCAACCCAGACTTCGAAGGAGGTTGGTGGTGTAGAGCTTCCTGTAGCCGCATGGCGTTCGTACTTAAATATGGAACTAACCATTCCAATTTTCGCTGTCTCTTATACACATCTCCGAGCCCACGAGACC
+
AAAABB>A>DAACGGGFGGGGFGHHHHDFHGGHHHGGHGE2FEFFFEGGGEFFFG5AFHHHHHFHFEBEEEEEFHGGEEFEGFGGGHGFGB4FG3BGGGHHHHHHHGG4GGHHFEGGGE?GFHFFGFBBF1GFGGFD?CCCFFGCDCGGF
@M02034:409:000000000-BFKT7:1:1102:10129:21466 1:N:0:24
AAAGTCGAGGTGCCTAAAGTGGCAACCCAGACTTCTCCGGAGGTTGGTGGTGTAGAGCTTCCTGTAGCCGCATGGCGTTCGTACTTAAATATGGAACTAACCATTCCAATTTTCGCTGTCTCTTATACACATCTCCGAGCCCACGAGACC
+
ACBCCFCCCCABGGGGGGGGGGGHHHHGGHHGHGHHHHGGGGGEHHGGGGGFHFGDGHHHHHHHGHHGHFGEEGHHGGGGFGHHHHHGHHHHHHHHHHHHHHHHHGHHHHHHHHGGGGGHHHHHGHHHFHFHGGHHGCGCGGHGGDGGGG
@M02034:409:000000000-BFKT7:1:1102:4312:21468 1:N:0:24
AAAGTCGAGGTGCCTAAAGTGGCAACCCAGACTGAGCTTAATGTTGGTGGTGCAGTGCTTCCTGTAGCCGCATGGCGT
+
BBAABFABBBABGGGGGGGGGGGHHHHEAHAFGHCAA5BA5DFFD52EFCEF33D53BGG5FGGG555BAEAEEF10?
@M02034:409:000000000-BFKT7:1:1102:5656:21471 1:N:0:24
AAAGTCGAGGTGCCTAAAGTGGCAACCCAGACTCGGAATGCGGTTGGTGGTGTAGAGCTTCCTGTAGCCGCATGGCGTTCGTACTTAAATATGGAACTAACCATTCCAATTTTCGCTGTCTCTTATACACATCTCCGAGCCCACGAGACC
+
AAA3AF>ADAA?FGGGFGGGGGGHHHHGGGHGHHFAEGGGHGFGGEGGG1EF1AF5A5GCDGFFBFGFFFG?EEFF@?FF1EECGFHH3GHFFH33BFFGFC3FFBFDGGEGGD/EGG?GGGGF3FGFGFG2C2D@C/B@@C/F<@-.CF
@M02034:409:000000000-BFKT7:1:1102:22876:21476 1:N:0:24
AAAGTCGAGGTGCCTAAAGTGGCAACCCAGACTCAGATGAATGTTGGTGGTGTAGAGCTTCCTGTAGCCGCATGGCGTTCGTACTTAAATATGGAACTAACCATTCCAATTTTCGCTGTCTCTTATACACATCTCCGAGCCCACGAGACC
+
ABBCCFCCCCABGGGGGGGGGGGHHHHGGHHGHHGHHHHGHHHHHHHGGGGGHGHFHHHHHHHHHHHHHGGGGGHGGGGGGGGHHHHGHHGGHHHHHHGHHHFHHHHHHHHHHHGGGGGHHHHHHHHHFHHGHHHGGGGCGGHGGGGGGF
@M02034:409:000000000-BFKT7:1:1102:5645:21487 1:N:0:24
AAAGTCGAGGTGCCTAAAGTGGCAACCCAGACTCGGAATGCGGTTGGTGGTGTAGAGCTTCCTGTAGCCGCGTGGCGTTCGTACTTAAATATGGAACTAACCATTCCAATTTTCGCTGTCTCTTATACACATCTCCGAGCCCACGAGAC
+
BCCCCFCCBCCCGGGGGGGGGGGHHHHGGHHGH32EEFGF5EEGE?EGEDGFFAG5FFFGEGHH@5@5EEE/>E?/EEEFEECFGGH3FGHBG333BFHHCAFGFEFE4DDHGF/?CBBDHHHHDF>@>=FFHFH=/@<?/FGFC-@AA
@M02034:409:000000000-BFKT7:1:1102:9973:21491 1:N:0:24
AAAGTCGAGGTGCCTAAAGTGGCAACCCAGACTTAG
+
AAAAAFAADDAAFFGGGGGGFAFFGGHEFCGEFF1F
@M02034:409:000000000-BFKT7:1:1102:3296:21503 1:N:0:24
CAACTCTCTTTTCCTCCCTTTTCCCCCCCTCCTTCTCCTCCTTTTTTTTTTTTATATCTTCCTGTAGCCGCATGGCGTTCGTACTTAAATATGGAACTAACCATTCCAATTTTCGCTGTCTCTTATACACATCTCCGAGCCCACGAGAC
+
>>3>>B@B4BDFEFGFGFFGF4DBBFEEEEEEGDGG3BF2BBBFGBAAEEE/>?FFDFGGGHHHGGGBGEEEEFGFEGGGEEBGHHHFGHHHGFDFGHHHHHGGHGHFHHHHHFDFGGGHHHHHFHHGGFHHHHHHFCCCDGHE@@DFG
@M02034:409:000000000-BFKT7:1:1102:25199:21516 1:N:0:24
AAAGTCGAGGTGCCTAAAGTGGCAACCCAGACTCTTAAGCATGTTGGTGGTGTAGAGCTTCCTGTAGCCGCATGGCGTTCGTACTTAAATATGGAACTAACCATTCCAATTTTCGCTGTCTCTTATACACATCTCCGAGCCCACGAGACC
+
AAABBFCCCBBBGGGGGGGGGGGHHHHGGHHGHHGHHGHHHHHHHFHGGGGFGEGDFFHHHHHHHHHGFEEAEEGFFFGFEEFGFHH3FGFGGHEFHHHHGHHHHHHFHHHHHFFEGGGHHFHHFFHFFFGHHHHFDCGBGFFGGBC/CF
@M02034:409:000000000-BFKT7:1:1102:19738:21525 1:N:0:24
GCTCTTAAAGAGGAGAAAGGTCATGACTACTCGTGCTTCTAACTTTACTCAGTTCGTTCTCGTCGACAATGGCGGAACTGGCGACGTGACTGTCGCCCCAAGCAACCTGTCTCTTATACACATCTCCGAGCCCACGAGACCA
+
ABBBBBFFFFFFGAEGGGGGGGHHHGFA5FGC24BFEHGHHHHHHHHHHFHHHHHGGHHGGGFDGEGEGHHHGGG@E?FHHFGEGGGDHGHHHFGHGGGGEGGBFGHGHHFHHHHHHGGDHBFCGFHACFGGGHGC-@>..>
@M02034:409:000000000-BFKT7:1:1102:23807:21530 1:N:0:24
AAAGTCGAGGTGCCTAAAGTGGCAACCCAGACTCAGCAGGGGGTTGGTGGTGTAGAGCTTCCTGTAGCCGCATG
+
CCCDCFCBBBCCGGGGGGGGGGGHHHHGGHHGHH3F3ABGGGGAEF?EF1E1A3DDED33BFHHG5D53?>/?>
@M02034:409:000000000-BFKT7:1:1102:25818:21542 1:N:0:24
AAAGTCGAGGTGCTAAAGTGGCCACCCAGACTAAGAAGAAGGTTGGTGGTGTAGAGCTTCCTGTAGCCGCCTGGCGTTCGTACTTAAATATGGAACTAACCATTCCAATTTTCGCTGTCTCTTATACACATCTCCGAGCCCACGAGACCA
+
AAABAFBADDBBGGGGGGGBBA4BFHGGFFFGBFA3DFCGGHFFHEBBAEFBGF55DBBGFHHHBGGHGG0BE?G0EGGAFGHHHGGHFF@4BFGGHHFFFFFGHFBFGGHHHGCGGEHHGHHHHHGHGHGHHHH?CDD?FHG/CDGEG<
@M02034:409:000000000-BFKT7:1:1102:26249:21546 1:N:0:24
AAAGTCGAGGTGCCTAAAGTGGCAACCCAGACTTCTTATGCTGTTGGTGGTGTAGAGCTTCCTGTAGCCGCATGGCGTTCGTACTTAAATATGGAACTAACCATTCCAATTTTCGCTGTCTCTTATACACATCTCCGAGCCCACGAGACC
+
CCCCCFCCCCCCGGGGGGGGGGGHHHHGGHHGHHHHFHHHHHHHHHHGCAFFA3F5ABFGFHHH5AFBFEG0BEFCEFGGEEEFGGG3FGHFDF33EFGH3?3FFBH4DHFHH4E/EEFGHHHHFGGGHBHHHGB2E/<B@EHGDCGGCF
@M02034:409:000000000-BFKT7:1:1102:25939:21546 1:N:0:24
AAAGTCGAGGTGCCTAAAGTGGCAACCAAGACTAATAGGTAGGTTGGTGGTGTAGAGCTTCCTGTAGCCGCATGGCGTTCGTACTTAAATATGGAACTAACCATTCCAATTTTCGCTGTCTATTATACACATCTCCGAGCCCACGAGACC
+
@BBCCFABCBAAAGGGGGGGGGGGHHHGHHHGHHHHHHHDGHGHHHGEFGBFGFGDGHHHHCGGGGHFHEEAEFHHEFGFEFHHHHHGHHGHHHHHFHHFHHHHHHHGHHHHHHGGGGGHHHHHHHHGDFFHHHHHF@GBGGHGGDGDEF
@M02034:409:000000000-BFKT7:1:1102:11334:21546 1:N:0:24
AAAGTCGAGGTGCCTAAAGTGGCAACCCAGACTAGGAAGAAGGTTGGTGGTGTAGAGCTTCCTGTAGCCGCATGGCGTTCGTACTTAAATATGGAACTAACCATTCCAATTTTCGCTGTCTCTTATACACATCTCCGAGCCCACGAGACC
+
BCCCCFBBCCBBGGGGGGGGGGGHHHHGGFHGHHHHHHHHHHHHHHGGGGEGHGHFHHHHHHHHHHHHHGGFGGHHGFGGGFGHHHHFHHFHHHDFGFHFHHHHHFFGHHHHGFFGGGGHHHHHHHHH32BGHHGGDCGFGGHGGGGGGF
@M02034:409:000000000-BFKT7:1:1102:9458:21548 1:N:0:24
AAAGTCGAGGTGCCTAAAGTGGCAACCCAGACTAAT
+
CCCCBFBBCBCAGGGGGGGGGGGHHHHGGHHGH335
@M02034:409:000000000-BFKT7:1:1102:19800:21564 1:N:0:24
AAAGTCGAGGTGCCTAAAGTGGCAACCCAGACTCAGTAGTCTGTTGGTGGTGTAGAGCTTCCTGTAGCCGCATGGCGTTCGTACTTAAATATGGAACTAACCATTCCAATTTTCGCTGTCTCTTATACACATCTCCGAGCCCACGAGACC
+
>3AA3BA>A>AAGGGGFDGFAFEHHHFEGHHGHHHH5AD5DDFADBGBCEEFFHHGFEHBFBFFF5DDGGFEEBBGEFEF1BFHGHHHHEHFFFD3BGEB3F3BG?EFHGHHHGGGGDAFH?FFHHFGFFFFHHGGGC<BFGEEGG?/A?
@M02034:409:000000000-BFKT7:1:1102:10331:21572 1:N:0:24
AAAGTCGAGGTGCCTAAAGTGGCAACCCAGACTTTGTGGCGGGGTGGGGGTG
+
>AAA>BAABDBBGGGGGGFGGGGHHHHGGHHGHHHH5FEHGGG>EEG/E?/>
@M02034:409:000000000-BFKT7:1:1102:14025:21573 1:N:0:24
AAAGTCGAGGTGCCTAAAGTGGCAACCCAGACTCATATTAGTGTTGGTGGTGTAGAGCTTCCTGTAGCCGCATGGCGTTCGTACTTAAATATGGAACTAACCATTCCAATTTTCGCTGTCTCTTATACACATCTCCGAGCCCACGAGAC
+
CCCCBFCCCCCCGGGGGGGGGGGHHHHGGHHGHH3FH5DGF5FGGHHFFGEFHHHGHHHHHHHHHHHGHGGEGGHHGGGGGGHHHHHHHHHHHHHHHGHHHHGHHHGHHHHHHFGGGGGGHGHHHHHHHHGHFHHHGGGCGGHGGGGGF
@M02034:409:000000000-BFKT7:1:1102:19797:21583 1:N:0:24
AAAGTCGAGGTGCCTAAAGTGGCAACCCAGACTCAGTAGTCTGTTGGTGGTGTAGAGCTTCCTGTAGCCGCATGGCGTTCGTACTTAAATATGGAACTAACCATTCCAATTTTCGCTGTCTCTTATACACATCTCCGAGCCCACGAGACC
+
CCCCCFBBBCCCGGGGGGGGGGGHHHHGGHHGHBFF5FFAFGHHHHHGGGGFGHHHHHHHHHHHHHHHHGGGGGHHGGGGGGHHHHHHGHHHHHHHGHGHHHHHHHGHHHHHHHGGGGGHHHHHHHHHGGHHHHHHCDGFGGHGGGGGGG
@M02034:409:000000000-BFKT7:1:1102:25023:21611 1:N:0:24
AAAGTCGAGGTGCCTAAAGTGGCAACCCAGACTCAGAAGCATGTTGGTGGTGTAGAGCTTCCTGTAGCCGCATG
+
A?AB>DAADAA4BGGGGG4FAGFHHHHGGHHGHHGHBGFHFFGDDFE22AEA1BFB55FGBF5BBAEDFEEAE>
@M02034:409:000000000-BFKT7:1:1102:28208:21616 1:N:0:24
AAAGTCGAGGTGCCTAAAGTGGCAACCCAGACTTAGGGTGTGGTTGGTGGTGTAGAGCTTCCTGTAGCCGCATGGTGTTCGTACTTAAATATGGAACTAACCATTCCAATTTTCGCTGTCTCTTATACACATCTCCGAGCCCACGAGA
+
AAAAAF@BDBBBCGGGCGGGGGGHGHHFGGHGHF5F3AGG2AEHGGGE1EEEA3F5D5FGAFGGGBB53BE@EGE5BB?@EA2FGGH3@GHB@F33BBDH303BE?F4FGDHF4EEFGDG4GGGBFFFGFF2GGGDE</C@CCF@/CD
@M02034:409:000000000-BFKT7:1:1102:27020:21629 1:N:0:24
AAAGTCGAGGTGCCTAAAGTGGCAACCCAGACTAATACTAGGGTTGGTGGTGTAGAGCTTCCTGTAGCCGCATGGCGTTCGTACTTAAATATGGAACTAACCATTCCAATTTTCGCTGTCTCTTATACACATCTCCGAGCCCACGAGACC
+
BBBBBFBBBDAAGGGGGFGGGGGHHHHGGHHGHHHHHHHHGHHGGGEEFEBFGFGFGHHHHHHFGHHGHEEEEEHGEEEBEEGHHHGFHHGHGHGGGGGHHHFHFFHGHHHHHHE/EGGGHFHHGHFFFGFHGGFHFCG@CGHGGGGGGF
@M02034:409:000000000-BFKT7:1:1102:21361:21629 1:N:0:24
AAAGTCGAGGTGCCTAAAGTGGCAACCCAGACTACTCCGCCGGTTGGTGGTGTAGAGCTTCCTGTAGCCGCATGGCGTTCGTACTTAAATATGGAACTAACCATTCCAATTTTCGCTGTCTCTTATACACATCTCCGAGCCCACGAGACC
+
BCCBCFCCCCCCGGGGGGGGGGGFHHHGGHHGHHHHHHGGGGGGGGGGGGGGHGHGHHHHHHHHHHHHHGGGGGHHGGGGGGHHHHHBGHHHHHHGHHHHHHGHHHHFHHHHHHGGGGGHHHHHGHHHHHHHHHHFGCGFGGHGGGGGGG
@M02034:409:000000000-BFKT7:1:1102:9230:21629 1:N:0:24
AAAGTCGAGGTGCCTAAAGTGGCAACCCAGACTACTACGAGGGTTGGTGGTGTAGAGCTTCCTGTAGCCGCATGGCGTTCGTACTTAAATATGGAACTAACCATTCCAATTTTCGCTGTCTCTTATACACATCTCCGAGCCCACGAGACC
+
AABBBD>AD?ABGGGGGGGGGGGFHHHGGHHGHHG5DG2EAEEEHGGGGGEGGHHHFHHHFFB5GBFHFGG?EGGFFGCF?EBFEFFHHHGHHGGBGHHHHG3GHFFHFHHHHHGGGGEFDGFGFHHHFHGHHHHGGC/BCFHGGGD?EF
@M02034:409:000000000-BFKT7:1:1102:3741:21635 1:N:0:24
AAAGTCGAGGTGCCTAAAGTGGCAACCCAGACTTGTCAGGCTGTTGGTGGTGTAGAGCTTCCTGTAGCCGCATGGCGTTCGTACTTAAATATGGAACTAACCATTCCAATTTTCGCTGTCTCTTATACACATCTCCGAGCCCACGAGACC
+
BBBBBFB>3AAAGFGGGFFFGGGHHFFFGDHGHHHFFHHGHHHHHHGFFGEFGDGFGFHHF3GGFGHFHECEEEFFGEGFEEFHHGF@FGFFHFFFCGEFHHHGHGDG4FGHHFGFGGGGGEGHFFGF?CGF2FFHGGG/BFHGCDGAFF
@M02034:409:000000000-BFKT7:1:1102:3534:21635 1:N:0:24
CAAGTCGAGGTGCCTAAAGTGGCAACCCAGACTTATTTTCCGGCTGGTGGTGTTGAGCT
+
AABCCFCCCCCCGGGGGGGGGGGGHHHGGHHGHD5FAAG53A22A21A21BA11B5B35
@M02034:409:000000000-BFKT7:1:1102:9214:21636 1:N:0:24
AAAGTCGAGGTGCCTAAAGTGGCAACCCAGACTACTACGAGGGTTGGTGGTGTAGAGCTTCCTGTAGCCGCATGGCGTTCGTACTTAAATATGGAACTAACCATTCCAATTTTCGCTGTCTCTTATACACATCTCCGAGCCCACGAGACC
+
A?AA>DAADBBAGGG54BFGFGFGHHHGGHHGHGHHHHGCFGGBGGEECEEFHHHGHHHGBFGHHHHGHFGEEEBG@EEGGGHHGGHGHHHHHHBEBGFHFGGGHFFDGHBGHHGFGDFHHHHHBGGFG2BGHFFFEC/<CFHGGF-DDC
@M02034:409:000000000-BFKT7:1:1102:23774:21637 1:N:0:24
AAAGTCGAGGTGCCTAAAGTGGCAACCCAGACTCTTGGGCATGTTGGTGGTGTAGAGCTTCCTGTAGCCGCATGGCGTTCGTACTTAAATATGGAACTAACCATTCCAATTTTCGCTGTCTCTTATACACATCTCCGAGCCCACGAGACC
+
BCCCCFCBCBABGGGGGGGGGGGFHHHGGHHGHGFHBGACCGHHHHHFFGFFHGHGHGFHHHHHGHHHHGGGFGHHGGGGGGHHHHGEFHFHHGHHGHHFHHHHHHHGHHHHHHGGGGGGHHGHHHHHHGHHHHGHGCGDGGHGCGGGGE
@M02034:409:000000000-BFKT7:1:1102:26637:21639 1:N:0:24
AAAGTCGAGGTGCCTAAAGTGGCAACCCAGACTACGCATAAGGTTGGTGGTGTAGAGCTTCCTGTAGCCGCATGGCGTTCGTACTTAAATATGGAACTAACCATTCCAATTTTCGCTGTCCTTATACACATCTCCGAGCCCACGAGACC
+
AAAAAFA1A1>AGGGGFGGGGGGHHGFEEHHGHBEFGGGAAGHDGHGEEGAFHGHAFGGHGFHFG2FFDEFGGGGFEFG/EE0FFGGB1FFHFG@FFGE>FGDGHGGFHGHHHHE/EGFGFGHHH2DGHHF<FFFC/>CGGECCAC/EF
@M02034:409:000000000-BFKT7:1:1102:25107:21645 1:N:0:24
AAAGTCGAGGTGCCTAAATTGGCAACCCAGACTGGTGGTGGTGTTTCTCTTCTTGTTGCTGCATTGCCTTCGTGCTTATATATGTAACTAACCATTCCAATTTTCGCTGTCTCTTAT
+
ABBBBFBBBBBAGGGGGG5FGGHHFHFGGHHGH32BBBEE2AFH22DD5EG555D551A35A3D53A35AF1B11B555@5@D555DD55B31@@FG4FH4EGHF?GD?E@GDFH4F
@M02034:409:000000000-BFKT7:1:1102:19853:21648 1:N:0:24
AAAGTCGAGGTGCCTAAAGTGGCAACCCAGACTTAGGGGGGGGTTGGTGGTGTAG
+
BBAAADAADBABGGGGGGGGGFGFHHHDFHHGHCHBHHGFEC=;@F?9A.AE:/B
@M02034:409:000000000-BFKT7:1:1102:18340:21648 1:N:0:24
AAAGTCGAGGTGCCTAAAGTGGCAACCCAGACTTGGCTTTGTGTTGGTGGTGTAGAGCTTCCTGTAGCCGCATGGCGTTCGTACTTAAATATGGAACTAACCATTCCAATTTTCGCTGTCTCTTATACACATCTCCGAGCCCACGAGACC
+
BBABBFBBBBAAFGGGGGGGGGGHHHHGGHGGHHHHHHHHHHHHHHHEGGAFHGGBGHHHHHHGHHHHHGCEEEHFEEGFEEFGHHHFHHGHHHFFGHGGHHFHHFHHHHHHHGEGGGGGHGHHGGGFGFFHFHHHGCF<BGHGGDGDDF
@M02034:409:000000000-BFKT7:1:1102:13239:21648 1:N:0:24
AAAGTCGAGGTGCCTAAAGTGGCAACCCAGACTTATCTTGATGTTGGTGGTGTAGAGCTTCCTGTAGCCGCATGGCGTTCTTACTTAAATATGGAACTAACCATTCCAATTTTCGCTGTCTCTTATACACATCTCCGA
+
?AABAB>AA>AAGGGGGG4BDFGGHHHGGDFGHF5DFDDG5DGAAGEEEEEBA35ADFG3GG5FFBFHHFEAE11EEE0B1B@FEFDGFHDFG3BEFHGH3E3BG4B4FFGFFHGGGCF3GGDD?B4GDGF33G?1/<
@M02034:409:000000000-BFKT7:1:1102:9228:21649 1:N:0:24
AAAGTCGAGGTGCCTAAAGTGGCAACCCAGACTACTACGAGGGTTGGTGGTGTAGAGCTTCCTGTAGCCGCATGGCGTTCGTACTTAAATATGGAACTAACCATTCCAATTTTCGCTGTCTCTTATACACATCTCCGAGCCCACGAGACC
+
CCCCCFCBCBBCGGGGGGGGGGGHGHHGGHHGHHHHHHGGGGGGHGGGGGEFHHHFHHHHHHHHHHGHHGGFEFHHGGGGGGHHHHHGHHGHHHHHHHHHHHHHHHHGHHHHHHGGGGGHHHHHHHHHFHFHHHGHGGGFGGHGFCGGGG
@M02034:409:000000000-BFKT7:1:1102:27636:21653 1:N:0:24
AAAGTCGAGGTGCCTAAAGTGGCAACCCAGACTTAGGGTATGGTTGGTGGTGTAGAGCTTCCTGTAGCCGCATGGCGTTCGTACTTAAATATGGAACTAACCATTCCAATTTTCGCTGTCTCTTATACACATCTCCGAGCCCACGAGACC
+
AA3AAFABDD>ABCFFGGGBGGGGCHHEAGGFFGHHGHBBFGGHHGGGGGEFGFHBGHHHHHHHGGGGHGGEEFHFF>EFEGHHGGFFHHFBGG@DFFHHHHHHHHHGEGGHHGGEGGGHHHHHHHHHGFDHFHHHFCGBDEGGGCGGAF
@M02034:409:000000000-BFKT7:1:1102:11488:21654 1:N:0:24
AAAGTCGAGGTGCCTAAAGTGGCAACCCAGACTTGTAATCGTGTTGGTGGTGTAGAGCTTCCTGTAGCCGCATGGCGTTCGTACTTAAATATGGAACTAACCATTCCAATTTTCGCTGTCTCTTATACACATCTCCGAGCCCACGAGACC
+
BBBBBFBBBBBAGGGGGGGGGGGHHGHGGHGGHCD5FGFHGAGGGHHEFGFGHHHGHHHHHHHHHHHHHGGGGGHGGGGFGGHHHHGHHHHHHHGHGEG3GF3FHFHGHHHHH4E/F?FBGBGG4FFHHCHHHHDGF?CGGGFEFDC/DG
@M02034:409:000000000-BFKT7:1:1102:3352:21659 1:N:0:24
AACTTCTCTTTTCCTAAATTGGCAACCCAGACTAAGAAGAAGGTTGGTGGTGTAGAGCTTCCTGTAGC
+
>>>>>@@B5BDBBGGGGGGGGGHHHHHGGHHGHB4BADGCEGCGHE2EA2EAA3D5A5AAABFDA555
@M02034:409:000000000-BFKT7:1:1102:13245:21670 1:N:0:24
AAAGTCGAGGTGCCTAAAGTGGCAACCCAGACTTGTCTTGATGTTGGTGGTGTAGAGCTTCCTGTAGCCGCATGGCGTTCGTACTTAAATATGGAACTAACCATTCCAATTTTCGCTGTCTCTTATACACATCTCCGAGCCCACGAGACC
+
ABCCCFCBCBABGGGGGGGGGGGGHHHGGHHGHHHGHHHHHHHHHHHEFGEFGFGFGHHHHHHHHHHHHGGEFFHFFGGEFFGGHHGFHHBGHGBGBHGFHGFHHHHHHHHHHGGFGGEFGGHHFHHFGGFHFHBDBCGCGGHGGFGGGG
@M02034:409:000000000-BFKT7:1:1102:10005:21671 1:N:0:24
AAAGTCGAGGTGCCTAAAGTGGCAACCCAGACTTCGCCGCGGGTTGGTGGTGTAGAGCTTCCTGTAGCCGCATGGCGTTCGTACTTAAATATGGAACTAACCATTCCAATTTTCGCTGTCTCTTATACACATCTCCGAGCCCACGAGACC
+
A3AA>BAADDB4FGGFGGGFFGGGHHHFGHHGHHHGGGGGGGGAFEGEEE1BEGFBEDGFFFDFBBGFFGEEEEGHFEEF/EGHHHHGHHHFGFFFGFHGFGBFBF3FDGFBGHGGGGDFGHGHFHHHFGHFFGDGGG-@DFEGCC??D<
@M02034:409:000000000-BFKT7:1:1102:4288:21673 1:N:0:24
AAAGTCGAGGTGCCTAAAGTGGCAACCCAGACTCAGACGCATGTTGGTGGTGTAGTGC
+
ABBBBFBBDBABGGGGGGGGGGGHHHHGGHAG3E3G3AEC2EEH5G2AA1AA13D535
@M02034:409:000000000-BFKT7:1:1102:19636:21679 1:N:0:24
AAAGTCGAGGTGCCTAAAGTGGCAACCCAGACTTCGATGAAGGTTGGTGGTGTAGAGCTTCCTGTAGCCGCATGGCGTTCGTACTTAAATATGGAACTAACCATTCCAATTTTCGCTGTCTCTTATACACATCTCCGAGCCCACGAGACC
+
ABBBBFBBDDABGGGFAFGGGGGHHHHGGHHGHHHGHHHHGHHGGHGGGGEFGGHGHHHHHHHGFHHHHGEEGEHHGGGFFFHHHHHEGHHHHHFGHHHGHHHHHHHHHHHHHBEFGGGHHHHHHHGHFHDFHHFGFGGGGGHGGDGGGF
@M02034:409:000000000-BFKT7:1:1102:8746:21685 1:N:0:24
AAAGGCGAGTTTCCTAAATTGGCAACCCAGA
+
11>>1>1>>11BBBFGFC3B1FCFHHFG00A
@M02034:409:000000000-BFKT7:1:1102:10008:21689 1:N:0:24
AAAGTCGAGGTGCCTAAAGTGGCAACCCAGACTTCGCCGCGGGTTGGTGGTGTAGAGCTTCCTGTAGCCGCATGGCGTTCGTACTTAAATATGGAACTAACCATTCCAATTTTCGCTGTCTCTTATACACATCTCCGAGCCCACGAGACC
+
BCCCCFBBCCCCGGGGGGGGGGGHHHHGGHHGHHGGGGGGGGGGGGGEFDGFFBGFDFGGGHHHGHHFHFG@EGHCEEEGFEGEHHHGHHHHGGDDGHHHCCDHHHHGHHHHHDDDGGFHHHHHGGHHHHHHHHHGE-CCGGHGGCGGGG
@M02034:409:000000000-BFKT7:1:1102:3740:21693 1:N:0:24
AAAGTCGAGGTGCCTAAAGTGGCAACCCAGACTAAGCAGCATGTTGGTGGTGTAGTGCTTCCTGTAGCCGCATGGCGTTCGTACTTACATAT
+
BBAABFBBBBBBGGGGGGGGGFGFHHHDGFGFHFHFB5GF2FGG5G2EE2A113D535DG5GHF5555B1EAEEGCE>/?1B211GH3FBG@
@M02034:409:000000000-BFKT7:1:1102:8739:21707 1:N:0:24
AAAGTCGAGGTGCCTAAAGTGGCAACCCAGACTGATGAGCATGTTGGTGGTGTAGAGCTTCCTGTAGCCGCATGGCGTTCGTACTTAAATATGGAACTAACCATTCCAATTTTCGCTGTCTCTTATACACATCTCCGAGCCCACGAGACC
+
CCCCCFCBCBABGGGGGGGGGGGHHHHGGHHGHHHHHHHHHHHHHHHGGGEFHHGDGHHHHHHHGGHHHGGGGGHGGEGGFEGHHHHHHHGHHHHGGHHGHHHHHHHHHHHHHHGEGGGHHHHHHHHHHHFHHHFGGGGGGGHGGGGGGG
@M02034:409:000000000-BFKT7:1:1102:13356:21712 1:N:0:24
AAAGTCGAGGTGCCTAAAGTGGCAACCCAGACTTTTGCGCTGGTTGGTGGTGTAGAGCTTCCTGTAGCCGCATGGCGTTCGTACTTAAATATGGAACTAACCATTCCAATTTTCGCTGTCTCTTATACACATCTCCGAGCCCACGAGACC
+
BBBBBFBB3DABGGGGGGGGGGGGHHHEFHHGHHHHHHGGGGGGGDGEGGAFGGH5FHHHHHHFGHHHHE?EGGHGFEGFEEGHHHHBGHGHHHHGHHHHHHHHHHGHGHHHHHGGGGGGHHHHHHHH3GFHHFGDECGBFGGGG<CAFG
@M02034:409:000000000-BFKT7:1:1102:23670:21722 1:N:0:24
AAAGTCGAGGTGCCTAAAGTGGCAACCCAGACTTTGTTGACGGTTGGTGGTGTAGAGCTTCCTGTAGCCGCATGGCGTTCGTACTTAAATATGGAACTAACCATTCCAATTTTCGCTGTCTCTTAACACATCTCCGAGCCCACGAGACCA
+
BBBBBFBBBDAAFGGGGGGGGGGHHHHEGHHGHDGHHHHHHGGGGCGGGGGFHGHDDGHHHGHHHFHHHGGEEEHHGGGFGGGGHHF@FGDHHHHHHHHFHHHHHHHHFHHHHGGEGGGGHGHHHGFHHGGGHGFDCGGCFHGFGGGGGB
@M02034:409:000000000-BFKT7:1:1102:5356:21725 1:N:0:24
AAAGTCGAGGTGCCTAAAGTGGCAACCCCGACTTGGAGGCGGGTTGGTGGTGTAGAGCTTCCTGTAG
+
AA11AFAA1DAAGFGGGGGGG1FFEHGA00AEEF1FEGGGGCE/?/>EFA/BBFF2@FDG1FGF@2@
@M02034:409:000000000-BFKT7:1:1102:16077:21727 1:N:0:24
AAAGTCGAGGTGCCTAAAGTGGCAACCCAGACTCCGCAGCCGGTTGGTGGTGTAGAGCTTCCTGTAGCCGCATGGCGTTCGTACTTAAATATGGAACTAACCATTCCAATTTTCGCTGTCTCTTATACACATCTCCGAGCCCACGAGACC
+
BBBBBFBBDDBBGGGGGGGGGGGHHHHGGHHGHH3EEGGGHGG0FGGGGGEGGHHEHHHHHHHHHGHHHGGFGGHHGFGGGGHHHHHGHHHGHGHHGHHFHHHHHHGHHHHHHBDGGGGGEFFHFHHHHHGHHHHGCCGCGGHGGGCGGE
@M02034:409:000000000-BFKT7:1:1102:14876:21732 1:N:0:24
AAAGTCGAGGTTCCTAAATTGGCAACCCAGACTTCGACTAGTGTTGGTGGTGGAGAGCT
+
>1>A1B1>D>>1BFF3A1ABAFBFFE0FFCGFF2FF0ABEFGFDBBA//ABA/ABGC/B
@M02034:409:000000000-BFKT7:1:1102:8625:21738 1:N:0:24
AAAGTCGAGGTGCCTAAAGTGGCAACCCAGACTTATTTGGTTGTTGGTGGTGTAGAGCTTCCTGTAGCCGCATGGCGTTCGTACTTAAATATGGAACTAACCATTCCAATTTTCGCTGTCTCTTATACACATCTCCGAGCCCACGAGACC
+
CCCCCFABBBBCGGGGGGGGGGGHHHHGGHHGHGFHHHHHEGFGHHHGEEGEA3F5BFGHDHHHHHHFGEGEEEG1E>EFFEBGHHHDDGHDGF3@FCGH30?FGFGEHHHHHDEEGGEHFHHFDFGFHEH?GHGGE@DGGGHGG?FDDG
@M02034:409:000000000-BFKT7:1:1102:12037:21740 1:N:0:24
AAAGTCGAGGTGCCTAAAGTGGCAACCCAGACTCCGCCGCCGGTAGGTGGTGCAGTGCTTGCTG
+
BBBBBFBBBBBBGGGGGGGGGGGHHHHGGHHGHHBE22E20AEE0EA531EF33D5B@553BD5
@M02034:409:000000000-BFKT7:1:1102:14073:21740 1:N:0:24
AAAGTCGAGGTGCCTAAAGTGGCAACCCAGACTCGGAAGCAGGTTGGTGGTGTAGAGCTTCCTGTAGCCGCATGGCGTTCGTACTTAAATATGGAACTAACCATTCCAATTTTCGCTGTCTCTTATACACATCTCCGAGCCCACGAGACC
+
BBBBBFBBBBABGGGGGGGGGGGHHHHGGHHGHHGGGGGHHGHFHHGEFGBFGDGFGHHHHHHGGFHHFEEEGEHHGEGGEEFHHHHFHHHHHHHEGHHGHHHHHHHHHHHHHFGEGGGGHHHHGHHHHHFHHHHHFCFCGFHGG/DGGG
@M02034:409:000000000-BFKT7:1:1102:5696:21741 1:N:0:24
AAAGTCGAGGTGCCTAAAGTGGCAACCCAGACTAAGCTGAAGGTTGGTGGTGTAGAGCTTCCTGTAGCCGCATGGCGTTCGTACTTAAATATGGAACTAACCATTCCAATTTTCGCTGTCTCTTATACACATCTCCGAGCCCACGAGACC
+
CCCCBFBBBCCCGGGGGGGGGGGHHHHGGHGFHHHHHHHHHHHGGHGEFGEFHBFDFHHHHHHHHGHHHEEEEFHGGEGGEFFGHHHFHHGHHHGGGGHFGHFHHGFFHHHHHFEEFGGHHHHHGHHHFGFHFFBGGGG?GGHGGDGGDE
@M02034:409:000000000-BFKT7:1:1102:24440:21743 1:N:0:24
AAAGTCGAGGTGCCTAAAGTGGCAACCCAGACTTTGACTCTTGTTGGTGGTGTAGAGCTTCCTGTAGCCGCATG
+
AAABAFB>A>AAGGGABGGGFGGHHHHGGHHGHGHHHHHHHGHFFGHEFGGFFFG5EAGGEFEFFFFE3EEAEB
@M02034:409:000000000-BFKT7:1:1102:5228:21747 1:N:0:24
AAAGTCGAGGTGCCTAAAGTGGCAACCCAGACTAATCATAAGG
+
AAA1AB>AD@AAFGGGGGGGG10CGHH?0ABFHH111F2F21B
@M02034:409:000000000-BFKT7:1:1102:16085:21750 1:N:0:24
AAAGTCGAGGTGCCTAAAGTGGCAACCCAGACTAATCATCCTGTTGGTGGTGTAGAGCTTCCTGTAGCCGCATGGCGTTCGTACTTAAATATGGAACTAACCATTCCAATTTTCGCTGTCTCTTATACACATCTCCGAGCCCACGAGAC
+
BBBBBDAA@DABGGGGGGGGGGGHHHHGGHHGHB3AFHBABFHFHHHEGGEGHFHHHHHHHHHHHGEHHGCGGGHHGGGGGGBGHHHHHF4FBFGHGHFHHHFGHHHHFHGHHBEFGGDFHGHHGHFHFHFHHHHFD@/CCEEEDGDEG
@M02034:409:000000000-BFKT7:1:1102:14876:21755 1:N:0:24
AAAGTCGAGGTGCCTAAAGTGGCAACCCAGACTTCGTCTAGTGTTGGTGGTGTTGA
+
BBBBBFBABBBBGGGGGGGGGGGHGHHGGHHGGHBC2AA2FGGHFHAAA2EEF1B5
@M02034:409:000000000-BFKT7:1:1102:12050:21755 1:N:0:24
AAAGTCGAGGTGCCTAAAGTGGCAACCCAGACTAGGTAGGATGTTGGTGGTGTAGAGCTTCCTGTAGCCGCATGGCGTTCGTACTTAAATATGGAACTAACCATTCCAATTTTCGCTGTCTCTTATACACATCTCCGAGCCCACGAGACC
+
BCCCCFCCCCCCGGGGGGGGGGGHHHHGGHHGHBFGA5FD3FHGHHHGFGEGHHHGGHHHHHHHGHHHHGGEGGHHGGGGGGHHHHHGHHHHHHGHHHGHHHGHHHGHHHHHHGGGGGGHHHHHHHHHGHHHHHHHGGGGGGHGGCCGGG
@M02034:409:000000000-BFKT7:1:1102:7862:21755 1:N:0:24
AAAGTCGAGGTGCCTAAAGTGGCAACCCAGACTGGGTTGGGGGTTGGTGGTGTAGAGCTTCCTGTAGCCGCATGGCGTTCGTACTTAAATATGGAACTAACCATTCCAATTTTCGCTGTCTCTTATACAC
+
CCCBBFBCDDBAGGGGGGFGFGGHHHHGGHHGHGEDAFAE2EEAEEFEFDFEHHGHHGHBB35B3BFFD1/>EGF1EGE/E/?FGEGFHG44B3?333?3BFBGHH?GFHGHH3</CA/DGGGF>F@22<
@M02034:409:000000000-BFKT7:1:1102:7427:21762 1:N:0:24
AAAGTCGAGGTGCCTAAAGTGGCAACCCAGACTGGT
+
CCCCCFCCCCBBGGGGGGGGGGGHHHGGGHHGH32B
@M02034:409:000000000-BFKT7:1:1102:5235:21764 1:N:0:24
AAAGTCGAGGTGCCTAAAGTGGCAACCCAGACTAATCATAAGGTTGGTGGTGTAGAGCTTCCTGTAGCCGCATGGCGTTCGTACTTAAATATGGAACTAACCATTCCAATTTTCGCTGTCTCTTATACACATCTCCGAGCCCACGAGACC
+
ABCCBFABCCBAGGGGGGGGGGGHHHHGGHHGHHHHHFHHBGHFGHGGFGFFFFGDGHHHHHHHHHHFFEGEEEHCE?FFFECGHHHHHGHHFD3@GFHHEADGHHHFHGFHHBEGGGEHHHHHGHGHFGHGHHHGGCGGCFFGF/ADGF
@M02034:409:000000000-BFKT7:1:1102:12639:21767 1:N:0:24
AAAGTCGAGGTGCCTAAAGTGGCAACCCAGACTAGTCTGTGGGTTGGTGGTGTAGAGCTTCCTGTAGCCGCATGGCGTTCGTACTTAAATATGGAACTAACCATTCCAATTTTCGCTGTCTCTTATACACATCTCCGAGCCCACGAGAC
+
BBBBBFBBBBBBGGGGGGGGGGGFFEHGGHHGHH3GFHGBFGGGGCEE1FEGA3D5DFGHHHHHGFFBGEE>EEHGFFFFEEGGGFHFFFFGFD3@FGFGEG3FFGF4HHHHHFE/EAEFGFHHB?FBGFHGHHGBD?CGCEHGGGGCF
@M02034:409:000000000-BFKT7:1:1102:9869:21772 1:N:0:24
AAAGTCGAGGTGCCTAAAGTGGCAACCCAGACTAGGGTTGGGGTTGGTGGTGTAGAGCTTCCTGTAGCCGCATGGCGTTCGTACTTAAATATGGAACTAACCATTCCAATTTTCGCTGTCTCTTATACACATCTCCGAGCCCACGAGACC
+
BBBBBFBABBABGGGFGGGGGGGHHHHGGHGGHHHHHHGGGGGGGGCEFGEGHGGDFHHHHHHGHGHHHG?EEGHHGGGGGGHHHHGFHHHHHHFFHHHHHHHHHHHHHHHHHHGGGGDHGHHHGHHHGHGHGHHHGCGGGGHGF@DDDF
@M02034:409:000000000-BFKT7:1:1102:27446:21785 1:N:0:24
AAAGTCGAGGTGCCTAAAGTGGCAACCCAGACTCCGCCGCCGGTTGGTGGTGTAGAGCTTCCTGTAGCCGCATGGCGTTCGTACTTAAATATGGAACTAACCATTCCAATTTTCGCTGTCTCTTATACACATCTCCGAGCCCACGAGACC
+
BB?ABFABBBBBGGGGGGGGGFGFFHFEGHHGHHGEEGEEEEEGGGGAFEEFF3F5FFGHHHHGFFGBBBE>?EF1EEEFE?F?FGHFGHHHGG3BFFGH3ADGHFHFGHHHH3B?EGEHGFGHGGD>GCGFHGHD?@FDCEHGGGGDDG
@M02034:409:000000000-BFKT7:1:1102:12328:21786 1:N:0:24
AAAGTCGAGGTGCCTAAAGTGGCAACCCAGACTCTTGCTCCGGTTGGTGGTGTAGAGCTTCCTGTAGCCGCATGGCGTTCGTACTTAAATATGGAACTAACCATTCCAATTTTCGCTGTCTCTTATACACATCTCCGAGCCCACGAGACC
+
BBCCBFBCCCCCGGGGGGGGGGGHHHHGGHHGHHHHHHHHHGGFGGGEFGFGHHHGGHHHHHHHHHHGHEEEEEHHGGGGFEHHHHHGHHHHHHBFFHGGHHHHHHHHHHHHHHGFGGGHHHHHHHHHHHGHHHFHFCGCGGHGGGGGGG
@M02034:409:000000000-BFKT7:1:1102:18622:21791 1:N:0:24
AAAGTCGAGGTGCCTAAAGTGGCAACCCAGACTTCTTCTGCTGTTGGTGGTGTAGAGCTTCCTGTAGCCGCATGGCGTTCGTACTTAAATATGGAACTAACCATTCCAATTTTCGCTGCTCTTATACACATCTCCGAGCCCACGAGACCA
+
BBBBBFBBDBABGGGFGGGGGGGHHHHFGHHGHHHHGHHHHHHHHHFGGGEFFDGGGGHHHHHHHHHGGEGEEGHHGFGGGFEHHGHDGHHHHHDGHHFHHAFHHHFFHHHHHHGGGGGHHGHHHGFGHFGGHHHGGGGDFHGGGGGGEG
@M02034:409:000000000-BFKT7:1:1102:8231:21792 1:N:0:24
AAAGTCGAGGTGCCTAAAGTGGCAACCCAGACTTTGTTTCTTGTTGGTGGTGTAGAGCTTCCTGTAGCCGCATGGCGTTCGTACTTAAATATGGAACTAACCATTCCAATTTTCGCTGTCTCTTATACACATCTCC
+
>1AA>DAAD@AAGGFF111BAFF01FFGGEHGFG1B2BBDFHHDAAEBFC?/BADGFHGFGHGGFGGHF?EEEE0FEEGFEEHGGGBFFFHGHHBFGGFFFHBBBGFDHGHHHGEEAEEBHFHFEGBGBFBFGD1B
@M02034:409:000000000-BFKT7:1:1102:12863:21795 1:N:0:24
AAAGTCGAGGTGCCTAAAGTGGCAACCCAGACTCCTTT
+
CCCCCFCCCCBCGGGGGGGGGGGHHHHGGHHGHHH355
@M02034:409:000000000-BFKT7:1:1102:20986:21799 1:N:0:24
AAAGTCGAGGTGCCTAAAGTGGCAACCCAGACTTAGCATGATGTTGGTGGTGTAGAGCTTCCTGTAGCCGCATGGCGTTCGTACTTAAATATGGAACTAACCATTCCAATTTTCGCTGTCTTTATACACATCTCCGAGCCCACGAGACCA
+
BBBCCFCCCBAAGGGGGGGGGGGHHHHGGHHGHHHHHHHHHHHHHHHFFGEFHFHFHHHHHGHGHHHHHGGFGGHHGGGFEEGHHHHHHHHHHHHHHHHHFGHHGHHHGHHHHHGGGGGGHHHHHBFHHGGHHHGGCGG@GHGGGGGGGG
@M02034:409:000000000-BFKT7:1:1102:15707:21800 1:N:0:24
AAAGTCGAGGTCTAAAGTGGCAACCCAGACTATGGCGTGGGTTGGTGGTGTAGAGCTTCCTGTAGCCGCATGGCGTTCGTACTTAAATATGGAACTAACCATTCCAATTTTCGCTGTCTCTTATACACATCTCCGAGCCCACGAGACCAG
+
CCCCCFCBCCCFGGFFGGGGGGHHHGGHHGHHHHHCGEEGGGGGGAFEEFHHGAFAGHHHHHHHHGHGGCEGGBEEFFEEEGHHGFGHHHGGBFGHHHHHFHHFFGHHHHHEEEFDFGHGFHFGFGFHFHHHHGDGGGGGHGG?CDGGHH
@M02034:409:000000000-BFKT7:1:1102:16901:21805 1:N:0:24
AAAGTCGAGGTGCCTAAAGTGGCAACCCAGACTCCTCCGGCTGTTGCTGGTCCAGAGGTTGCTTT
+
AABBADB3AABBGGGGGFFGGGFHHHHGGHHGHC33BF222AEB335B53B533B311A22B355
@M02034:409:000000000-BFKT7:1:1102:8242:21807 1:N:0:24
AAAGTCGAGGTGCCTAAAGTGGCAACCCAGACTTGGTTTCTTGTTGGTGGTGTAGAGCTTCCTGTAGCCGCATGGCGTTCGTACTTAAATATGGAACTAACCATTCCAATTTTCGCTGTCTCTTATACACATCTCCGAGCCCACGAGACC
+
CDDDCFCCCCBCGGGGGGGGGGGHHHHGGFHGHHHHHHHHHHHHHHHFFGEGHHHFGHHHHHHHHHHHHEGGFGHHGEGGGGHHHHHHHHHHHHHGHHHGHHFHHHHGHHHHHDEFGGGHHHHHGHGHGFDFGHHHGGGFGGHGGGGGEG
@M02034:409:000000000-BFKT7:1:1102:20020:21812 1:N:0:24
AAAGTCGAGGTGCCTAAAGTGGCAACCCAGACTATGCTTGTTGTTGGTGGTGTAGAGCTTCCTGTAGCCGCATGGCGTTCGTACTTAAATATGGAACTAACCATTCAATTTTCGCTGTCTCTTATACACATCTCCGAGCCCACGAGACCA
+
CCCCCFCCCCBBGGGGGGGGGGGHHHHGGHHGHHHHHHHHHHHHHHHGEGEGGGFBFHHHHHHHFGGFFEGEFGHGGFGGGGHHGHHGHHGHHGFFHHHHHHGHHHHFHHHHHGFGGEHHHHHHHHHHHGGHHHHGGGGFGHGGGGGDGF
@M02034:409:000000000-BFKT7:1:1102:26166:21817 1:N:0:24
AAAGTCGAGGTGCCTAAAGTGGCAACCCAGACTTTGATTAATGTTGGTGGTGTAGAGCTTCCTGTAGCCGCATG
+
AABBAFA>DDBAGGGFFD4GFGGHHHHGGDHGHHHHGGDG5DGDFGHGFFGBAFGDFHHHFHGBE5DDFDEAE?
@M02034:409:000000000-BFKT7:1:1102:16910:21823 1:N:0:24
AAAGTCGAGGTGCCTAAAGTGGCAACCCAGACTCCGCCGTCTGTTGGTGGTGTAGAGCTTCCTGTAGCCGCATGGCGTTCGTACTTAAATATGGAACTAACCATTCCAATTTTCGCTGTCTCTTATACACATCTCCGAGCCCACGAGACC
+
BCDDCFCCDCCCGGGGGGGGGGGHHHHGGHHGHHHGGGGFGHGHHHHGGGGFHGHDFHHHHHHHHHHHHGGEGFHHGEGFFGGHHHHHHHHHHHGHGHHHGHHHHHGHHHHHHHGGGGGHHGHHHHHHHHGHHHGHGGGGGGHGGCFGGG
@M02034:409:000000000-BFKT7:1:1102:23889:21830 1:N:0:24
AAAGTCGAGGTGCCTAAAGTGGCAACCCAGACTATTTGTGTTGTTGGTGGTGTAGAGCTTCCTGTAGCCGCATGGCGTTCGTACTTAAATATGGAACTAACCATTCCAATTTTCGCTGTCTCTTATACACATCTCCGAGCCCACGAGACC
+
ABABADA>A>A4BGGAB44FEGDHHHHGGFGGHHHHBGGHABEBBFGEAEGFFHFGDGHGHFHHF5FGHEE>EB11EEGE?1BGFGHHGFGHHB3DFHGB3F3BGBGBFGHHHHGGGEAGHFHHGHFHDBDHCGFDE//>>FFC@/<?CC
@M02034:409:000000000-BFKT7:1:1102:26174:21834 1:N:0:24
AAAGTCGAGGTGCCTAAAGTGGCAACCCAGACTTTGATTAATGTTGGTGGTGTAGAGCTTCCTGTAGCCGCATGGCGTTCGTACTTAAATATGGAACTAACCATTCCAATTTTCGCTGTCTCTTATACACATCTCCGAGCCCACGAGACC
+
ABABBFCCCCABGGGGGGGGGGGHHHHGGHHGHHHHFHHHHHHHHHHGGGEFHFHFGHHHHHHHGHHHHEEEGGHFGEGFEFGHHHGFHHGHHH3FGGGHFFHHHHHHHGGHHHFEGGGGHHHHHHHHHFHHHHHGGGGFGGHGGDGGGG
@M02034:409:000000000-BFKT7:1:1102:20753:21842 1:N:0:24
AAAGTCGAGGTGCCTAAAGTGGCAACCCAGACTCGGACTTTGGTTGGTGGTGTAGAGCTTCCTGTAGCCGCATGGCGTTCGTACTTAAATATGGAACTAACCATTCCAATTTTCGCTGTCTCTTATACACATTCCGAGCCCACGAGACCA
+
BBAABFAABDBBGGGGGGGGGGGHHHHGGFGGHHFDECEEFHEFHGGEFFFGHFFAFGHHHFHHHHGGHGG>EEGGGGGGGEFHFFFF@GFGHHFFFGHGHFGBGGFFGHHHHFGGGGGHHHHH3GGFHHHHFGHH/CGGECGG@C?FE<
@M02034:409:000000000-BFKT7:1:1102:4282:21844 1:N:0:24
AAAGTCGAGGTGCCTAAAGTGGCAACCCAGACTAATCCGCCTGTTGGTGGTGTAGAGCTTCCTGTAGCCGCATGGCGTTCGTACTTAAATATGGAACTAACCATTCCAATTTTCGCTGTCTTTATACACATCTCCGAGCCCACGAG
+
BBBBBFBABBBBGFGGGDGGGGGHCHHGGHAFHHHHHGGFFGHHFEEEFE1AGEGFHHGHHHHHGBGFBEE0EEHGEEEEEFFHGGBFGGFEGGBGFHB?3F3FHFDFBFHFHFE/E/EGHGGFFBDGC1BGGHGDBDG?FHFGGG
@M02034:409:000000000-BFKT7:1:1102:23900:21846 1:N:0:24
AAAGTCGAGGTGCCTAAAGTGGCAACCCAGACTATTTGTGTTGTTGGTGGTGTAGAGCTTCCTGTAGCCGCATGGCGTTCGTACTTAAATATGGAACTAACCATTCCAATTTTCGCTGTCTCTTATACACATCTCCGAGCCCACGAGACC
+
A@?ABFBBBBABGGGFGGGFGGFHHHHGGHHGHHHHFHGHGGHHH22BA2EABDG5A5BF5FGGGDGFGEGEFEF1>BE1EE?GHGHHGHHHHH33FGHH3?3FGFGFFGFHHGGEGGFHFHGGDGGGHFHHHHGDFFGGGGHGG/CEAF
@M02034:409:000000000-BFKT7:1:1102:19079:21848 1:N:0:24
AAAGTCGAGGTGCCTAAAGTGGCAACCCAGACTAAGGAGCAGGTTGGTGGTGTAGAGCTTCCTGTAGCCACATGGCGTTCGTACTTAAATATGGAACTAACCATTCCAATTTTCGCTGTCTCTTATACACATCTCCGAGCCCACGAGACC
+
ABBBBF@BBDAAGGGGGGGGGGGHHHHDGHGGHHHHHHHHGHGHGGGEFGAFFDGFGFHHHHHHHHHHHHHFHGHFEEFFFFG1GGHHHHHHHGEFFHHHGHHHHHHGHGHHHFEFGGGGHHHHFHFBF3GHHHF2ECF@DGFGFCCDFG
@M02034:409:000000000-BFKT7:1:1102:12137:21849 1:N:0:24
AAAGTCGAGGTGCCTAAAGTGGCAACCCAGACTGGGGAGAGGGTTGGTGGTGTAGAGCTTCCTGTAGCCGCATGGCGTTCGTACTTAAATATGGAACTAACCATTCCAATTTTCGCTGTCTCTTATACACATCTCCGAGCCCACGAGACC
+
CCCCCFBCCCCCGGGGGGGGGGGHHHHGGHHGHHHHGGGGGGGEGGG1FEEFGFGFAFGHHHHHHFGGHEGEEEG1EEEGGAGHHFFFGHHHGD3BGHHHFGFFHHGHHHHHHGEEGGFHHHHHFHHFFHHFHHGGFCGGGGHGGGGGGF
@M02034:409:000000000-BFKT7:1:1102:18653:21861 1:N:0:24
ACAGTCGAGGTGCCTAAAGTGGCAACCCAGACTGTGACTGGGGTTGGTGGTGTAGAGCTTCCTGTAGCCGCATGGCGTTCGTACTTAAATATGGAACTAACCATTCCAATTTTCGCTGTCTCTTATACACATCTCCGAGCCCACGAGACC
+
A>AAAFAA>A>AGGGGGGGG11FBFFFEBFGFFHHHFGFFCE?EE/AABEBBGEGFFHFGGFHFGHHHHGE/EEHHEAECB?B>GGFBFFBGHD11BFDFHFHHHHH2EFGHHGEEEE<DGHHHBF>FB11FFGFFE?GGGEHGGC?FGE
@M02034:409:000000000-BFKT7:1:1102:22222:21873 1:N:0:24
AAAGTCGAGGTGCCTAAAGTGGCAACCCAGACTCAGACGCCGGTTGGTGGTGTAGAGCTTCCTGTAGCCGCATGGCGTTCGTACTTAAATATGGAACTAACCATTCCAATTTTCGCTGTCTCTTATACACATCTCCGAGCCCACGAGACC
+
CCCCCFBBCBAACGGGGGGGGGGHHHHGGGHGHHHHHHGGGGGGGGGGGGEFGDGDGHHHHHHHHFHGGGGFGEHFEEEFEEFGHHHFHHFHHHGGHHHGHHGHHHHHHHHHHGGGGGGHHHHHHHHHFGGHHHHHDGGCGGHGGGGGDF
@M02034:409:000000000-BFKT7:1:1102:6521:21881 1:N:0:24
AAAGTCGAGGTGCCTAAAGTGGCAACCCAGACTAAGAAGAATGTTGGTGGTGTAGAGCTTCCTGTAGCCGCATG
+
CCCCBFABBCCCGGGGGGGGGGGHHHHGGHHGHGE3BFEF3BGF5F2E2AEFA3F5AFFG5FF5BAF53EE0E?
@M02034:409:000000000-BFKT7:1:1102:25672:21895 1:N:0:24
AAAGTCGAGGTGCCTAAAGTGGCAACCCAGACTCCGCCTCCGGTTGGTGGTGTAGAGCTTCCTGTAGCCGCATGGCGTTCGTACTTAAATATGGAACTAACCATTCCAATTTTCGCTGTCTCTTATACACATCTCCGAGCCCACGAGACC
+
>1>1AB>AAA>A1GGGGFGFE1FAFEGEEGCFGHGGCGEEGEEGGGGEFFEBG1G2FGFGHGHGHHFFGE@@EEG>E/E???BFCGGBGEEHHF1BGGGHFFGHFHH2EGBGH2E/EFEHDDFGGFGHGH1FHHFFGGCCCGHGGGGGGG
@M02034:409:000000000-BFKT7:1:1102:6516:21901 1:N:0:24
AAAGTCGAGGTGCCTAAAGTGGCAACCCAGACTAAGAAGAATGTTGGTGGTGTAGAGCTTCCTGTAGCCGCATGGCGTTCGTACTTAAATATGGAACTAACCATTCCAATTTTCGCTGTCTCTTATACACATCTCCGAGCCCACGAGACC
+
AAABBFBCDBBCGGGGGGGGGGFHHHHGGHGFHHHHHHHHHHHHGHHGGGBFGHHFGHHHGHHHHHHHHGGFGGHHGGGGEEFHHHHHHHGHHHGHHHHHHHGHHGGHFHHHHHGGGGGGHHHHHHGHFHFHHHGHGGGCGFHGGGGGGG
@M02034:409:000000000-BFKT7:1:1102:17487:21901 1:N:0:24
AAAGTCGAGGTGCCTAAAGTGGCAACCCAGACTGGGTTGTAGGTTGGTGGTGTAGAGCTTCCTGTAGCCGCATGGCGTTCGTACTTAAATATGGAACTAACCATTCCAATTTTCGCTGTCTCTTATACACATCTCCGAGCCCACGAGACC
+
BBBBBFBADDBBGGGGB4FGGGGHHHHGGHHGHHCGBFFABFGFGHGFGGGGHHHFHHHHHHHHHGHGHGGEFGHHGGGGGGHHHHHHHHHHHHHGHHHGHGFFGGFGHHHHHFGGGGGHHHHHHHHFGGFHHHHFE/CCFGGGG@FGGF
@M02034:409:000000000-BFKT7:1:1102:4857:21906 1:N:0:24
AAAGTCGAGGTGCCTAAAGTGGCAACCCAGACTTTTTATTCTGTTGGTGGTGTAGAGCTTCCTGTAGCCGCATGGCGTTCGTACTTAAATATGGAACTAACCATTCCAATTTTCGCTGTCTCTTATACACATCTCCGAGCCCACGAGACC
+
ABBBBFBBBBABGGGGGGGGGGGHHHHGGHHGHHHHHGHHGHHHHHHEFFEFHDFDFFGGHFHGFHFFGEEEEEHFE?EFGEGFGHHEGHFHHF3FGGHHHHHHHHHFHHFHHFE?GGEHFHHHEGGHGHHEGHHFGGGGFEGFDFGGAF
@M02034:409:000000000-BFKT7:1:1102:4248:21913 1:N:0:24
AAAGTCGAGGTGCCTAAAGTGGCAACCCAGACTAAGAATGATGTTGGTGGTGTAGAGCTTCCTGTAGCCGCATGGCGTTCGTACTTAAATATGGAACTAACCATTCCAATTTTCGCTGTCTCTTATACACATCTCCGAGCCCACGAGACC
+
BBAABFBBBBBBGGFDFFGGGFGGHHHGGHHGHHHBHGHHHHHGHHHGGGGFH3FBDGHHHGHHGFGFFEGEEGH1EEFFFEGGGHHHEHHHFGGGHHHGFHHHHHHHHGHHHFFGGGFHGGFHFGHHGFHHHHHFGCGGFGHEFGGGDF
@M02034:409:000000000-BFKT7:1:1102:21116:21919 1:N:0:24
AAAGTCGAGGTGCCTAAAGTGGCAACCCAGACTACGTCTCCGGTTGGTGGTGTAGAGCTTCCTGTAGCCGCATGGCGTTCGTACTTAAATATGGAACTAACCATTCCAATTTTCGCTGTCTCTTATACACATCTCCGAGCCCACGAGACC
+
BBBBBFBABDBBGGGDGEGGGGEGHHHGGHHGHHHG2BGGHFGAEEFEEEEFAFGFFFHBFGHFF5GFHFG0EEAHGEGGGGHGGGH3FGGFD3FFFGHHGHBGBFBFGHBGHGEGFGGGHHGGGHDGHFGGHHFFGGGG@G/FCG/A<F
@M02034:409:000000000-BFKT7:1:1102:21104:21935 1:N:0:24
AAAGTCGAGGTGCCTAAAGTGGCAACCCAGACTACGTCTCCGGTTGGTGGTGTAGAGCTTCCTGTAGCCGCATGGCGTTCGTACTTAAATATGGAACTAACCATTCCAATTTTCGCTGTCTCTTATACACATCTCCGAGCCCACGAGACC
+
CCBCCFCCCCCCGGGGGGGGGGGHHHHGGHHGHHHGHHHHHGGGGGGGGGGGHHGDGGHHHHHHHHHHHGGEEGHHGGGGGFFHHHHGHHEGHHGHGHHFHHHHHHGHHHHHHHGDGGGHHHHHHHHHHHHHHHHFGCGDGGHGGGGGGG
@M02034:409:000000000-BFKT7:1:1102:21637:21947 1:N:0:24
AAAGTCGAGGTGCCTAAATTGGCAACCCAGACTACTTAGCCGGTTGGTGGTGTAGAGCTTCCTGTAGCCGCATTGCGTTCGTACTTAAATATGGCAC
+
>1A1>B>>A>>>AGFFGB33AACFGHGEGHGCGGHHDBFGGGEAAAEECC?A/BBDDB11BBBFBDBGHCG/E/BEFG/B?EFEFFGGG2FBGG/0>
@M02034:409:000000000-BFKT7:1:1102:6876:21956 1:N:0:24
AAAGTCGAGGTGCCTAAAGTGGCAACCCAGACTAAGAAGAAGGTTGGTGGTGTAGAGCTTCCTGTAGCCGCATGGCGTTCGTACTTAAATATGGAACTAACCATTCCAATTTTCGCTGTCTCTATACACATCTCCGAGCCCACGAGACCA
+
CCCCCF@BBCBBGGGGFFGGGGGHHHHGGHFFGHHHHHHHHHHGHHGFGGGFGHHGHHHHHHHHHHHHHGGGGGHHGGGGGFCHHHHHHHHHHHHHHHHGGHGHHHHHHHHHHHGGGGGGHHHHHHHHHGGHHHFGGFGCGHGGGGGGGE
@M02034:409:000000000-BFKT7:1:1102:25433:21959 1:N:0:24
AAAGTCGAGGTGCCTAAAGTGGCAACCCAGACTAGGAATGAGGTTGGTGGTGTAGAGCTTCCTGTAGCCGCATGGCGTTCGTACTTAAATATGGAACTAACCATTCCAATTTTCGCTGTCTCTTATACACATTCCGAGCCCACGAGACCA
+
CCCCCFCCBBBCGGGGGGGGGGGHHHHGGHHGHGHHCFHH3AGGGHGAE1FFABFD5FGGEHGHHFHGFFGEEEF1>?>BEEBFGGHGGEGFGD33FGHHBF3GHFHGHHHHHFG?F?EGFHHHFFFGHFHHGGHGGGGGGHFGGFGGGF
@M02034:409:000000000-BFKT7:1:1102:7528:21959 1:N:0:24
AAAGTCGAGGTGCCTAAAGTGGCAACCCAGACTGGGCGGTTTGTTGGTGGTGTAGAGCTTCCTGTAGCCGCATGG
+
CCCCCFCCCCCCGGGGGGGGGGGHHHHGGHHGHHD2AEEA0EEHHAAAA1EE?3D5BB@@5FGG@5B43?E/EEF
@M02034:409:000000000-BFKT7:1:1102:21641:21972 1:N:0:24
AAAGTCGAGGTGCCTAAAGTGGCAACCCAGACTACTTAGCCGGTTGGTGGTGTAGAGCTTCCTGTAGCCGCATGGCGTTCGTACTTAAATATGGAACTAACCATTCCAATTTTCGCTGTCTCTTATACACATCTCCGAGCCCACGAGACC
+
BBBBBFB@BBAAGGGGGGGGGGFHHHHGGHHGGBEGAFHFGAEFEGGEEGGFHHHGEHGHGHHHHHHHHGGFGEGHGGGGGGHHHHEHDGHHHHEGHHHHGHFFHHHHHHHHHHFGGGGGGHHGHBFHFHGHGHHFGB/@CFGGCFGGFF
@M02034:409:000000000-BFKT7:1:1102:3578:21974 1:N:0:24
AAAGTCGAGGTGCCTAAAGTGGCAACCCAGACTCATAAGCCTGTTGGTGGTGTAGAGCTTCCTGTAGCCGCATGGCGTTCGTACTTAAATATGGAACTAACCATTCCAATTTTCGCTGTCTCTTATACACATCTCCGAGCCCACGAGACC
+
AAABBFBBBBBBGGGGGGGGG4FGHHHGGHHGHHHHHHHFHHHEFGFFGGGG1DG5GGHHHHHHHFHFHGGEEGHHGEGGEEGHHHHFHHHHHGFDFHHGHHGHHGGGHGHHHHGGGGGHHGHHGHHHHHFGHHHHGGGGGGGGG?@/AF
@M02034:409:000000000-BFKT7:1:1102:12595:22002 1:N:0:24
AAAGTCGAGGTGCCTAAAGTGGCAACCCAGACTACTAATAATGTTGGTGGTGTAGAGCTTCCTGTAGCCGCATGGCGTTCGTACTTAAATATGGAACTAACCATTCCAATTTTCGCTGTCTCTTTACACATCTCCGAGCCCACGAGACCA
+
CCCCCFBBCCBAGGGGGGGGGGGHHHHGGHHGHHHHHHHHHHHGHHHGGGEFHFHAGHHHHHHHHHHHGFGEEEHGGGGGEEFGHHHGHHHHHHHGHHHHHHHHHHHGHHHHHFGGGGGHHHHHHHHHHGGGHHFGCDGBFHGGGGGFGC
@M02034:409:000000000-BFKT7:1:1102:10331:22008 1:N:0:24
AAAGTCGAGGTGCCTAAAGTGGCAACCCAGACTACGCCTCCGGTTGGTGGTGTAGAGCTTCCTGTAGCCGCATGGCGTTCGTACTTAAATATGGAACTAACCATTCCAATTTTCGCTGTCTCTTATACACATCTCCGAGCCCACGAGACC
+
CCCDCFCCCCCCGGGGGGGGGGGHHHHGGHHGHHHGGGHGHGGGGGGFGDEFFDFBFGHHFHHHGFGBGFGFGEHCFEEEFEGHHGHHHHHEGFFGHHHGFF3GHHHGHHHHHFGEGGFHHHHHFHHHGFHHHGHGGFFFGGHGGCFGGF
@M02034:409:000000000-BFKT7:1:1102:18213:22014 1:N:0:24
AAAGTCGAGGTGCCTAAAGTGGCAACCCAGACTGAGTAGGCGGTTGGTGGTGTAGAGCTTCCTGTAGCCGCATGGCGTTCGTACTTAAATATGGAACTAACCATTCCAATTTTCGCTGTCTCTTATACACATCTCCGAGCCCACGAGACC
+
BBBBBF@ADDBAGGGG4FGGGGGHCGHG2GHGHGGHGGGHHGGEEEGEEFEFFDGBEFGHFHHHHGGBFEEEEGHAEAEGF?EFFGHHGDGFHHEEGHFEF0FFG4DGGGHHHBCDFGEGHHHF1GFDFCGF<GFDDCDCGGEGGGGGGG
@M02034:409:000000000-BFKT7:1:1102:17327:22016 1:N:0:24
AAAGTCGAGGTGCCTAAAGTGGCAACCCAGACTGCTGCTACTGTTGGTGGTGTAGAGCTTCCTGTAGCCGCATGGCGTTCGTACTTAAATATGGAACTAACCATTCCAATTTTCGCTGTCTCTTATACACATCTCCGAGCCCACGAGACC
+
AAA1A@AADDAACGFGGGGGGDFFGHH00GFCG1F1BD1DFEGFFGFGEF/AADF2AFFGGFHFBEFDGECGGGHHG/EAEECGEGHFEGFHHGBFGFGFHHHHEHHHGHHGHGGFG/?<FFHBGHGE>GFFF1BFA/@CCEECC@@?<F
@M02034:409:000000000-BFKT7:1:1102:12575:22021 1:N:0:24
AAAGTCGAGGTGCCTAAAGTGGCAACCCAGACTCCTAGGATTGTTGGTGGTGTAGAGCTTCCTGTAGCCGCATGGCGTTCGTACTTAAATATGGAACTAACCATTCCAATTTTCGCTGTCTCTTATACACATCTCCGAGCCCACGAGACC
+
CCCCCFCCBBBCGGGGGGGGGGGHHHHGGHHGHHHHHHHHHHHHHHHFGGEFHHHHHHHHHHHHHHHHHGGGGGHHGGGGGGHHHHHHHHHHHHHHHHHHHHHHHHHHHHHHHFGGGGGGHHHHHHHHHHEHHHGFD/DFGGHGGGGGGF
@M02034:409:000000000-BFKT7:1:1102:3656:22027 1:N:0:24
AAAGTCGAGGTGCCTAAAGTGGCAACCCAGACTAGGAAGGAGGTTGGTGGTGTAGAGCTTCCTGTAGCCGCATGGCGTTCGTACTTAAATATGGAACTAACCATTCCAATTTTCGCTGTCTCTTATACACATCTCCGAGCCCACGAGACC
+
AAAABFBBBBAAFGFGF4FFGGGGHHFEAGHGHGHGGFHG2FAEGFFGFGEFHEHDAFHHHHGHHFHGFE@EEEHBEEE?EBFGGHHFFG4GHH3@CGFFFGBGGEFHHHHHHBE?EGGHF4BFBH333CGHFHF2CCC@/<FFC?CC??
@M02034:409:000000000-BFKT7:1:1102:14163:22050 1:N:0:24
AAAGTCGAGGTGCCTAAAGTGGCAACCCAGACTCAGT
+
AA?AAD>A1DAAGBFGGFGGG1FGHHHGGEHGFF1FD
@M02034:409:000000000-BFKT7:1:1102:10813:22057 1:N:0:24
AAAGTCGAGGTGCCTAAAGTGGCAACCCAGACTAATTTTCATGTTGGTGGTGTAGAGCTTCCTGTAGCCGCATGGCGTTCGTACTTAAATATGGAACTAACCATTCCAATTTTCGCTGTCTCTTATACACATCTCCGAGCCCACGAGACC
+
AABBAFBADDBAEGGGGBGGFGGHHHHGGGHGHHHHGHHHFGHHHHEEEFFGHFHFGFHHFGHHHFGGEEFEEEHFEGCCEGFEFHHHDGHHHGFBGHHHCFFFGFFFGHHHHGGFGGGHHGHFGEFHBFGHHHGFD@FFGFEE/>@ADF
@M02034:409:000000000-BFKT7:1:1102:3678:22065 1:N:0:24
AAAGTCGAGGTGCCTAAAGTGGCAACCCAGACTAGGTGGAAGGTTGGTGGTGTAGAGCTTCCTGTAGCCGCATGGCGTTCGTACTTAAATATGGAACTAACCATTCCAATTT
+
BBBBBFABBBABGGGGGGGGGGGHGHGGGHHGF3FHEFE23BEH3C?2AAFAA3D5D53BFGFFB5A53A00BEF1E1E?E>2EGFHFFFF@@D3@B3FG303B3?E4?B3F
@M02034:409:000000000-BFKT7:1:1102:4657:22067 1:N:0:24
AAAGTCGAGGTGCCTAAAGTGGCAACCCAGACTCCTTGTAGGGTTGGTGGTGTAGAGC
+
BBBABFBBDBABGGGGGGGGGDFFGHGGDEDFG3FAF55D5B2FF?22A1ABF3D555
@M02034:409:000000000-BFKT7:1:1102:14289:22067 1:N:0:24
AAAGTCGAGGTGCCTAAAGTGGCAACCCAGACTTCGGGTAATGTTGGTGGTGTAGAGCTTCCTGTAGCCGCATAGCGTTCGTACTTAAATATGGAACTAACCATTCCAATTTTCGCTGTCTTTATACACATCTCCTAGCCC
+
33AAADAAADAAFFGFGFGFDGFHGHHEGHHFG5FFFEG?BEGB5DAB21EBBGFFHHHFEFBFFDFEDEEEE13@>EEB1B2EFFGH3FFFG33@FGBC3F3BD4?BDGFFHGGFGGEGBBGBFGFGHFGFG3B32B2FF
@M02034:409:000000000-BFKT7:1:1102:10826:22070 1:N:0:24
AAAGTCGAGGTGCCTAAAGTGGCAACCCAGACTAAGAT
+
CCCCCFCCBCABGGGGGGGGGGGHHFHGGHHGH3F335
@M02034:409:000000000-BFKT7:1:1102:25596:22079 1:N:0:24
AAAGTCGAGGTGCCTAAAGTGGCAACCCAGACTCGGCATCCGGTTGGTGGTGTAGAGCTTCCTGTAGCCGCATGGCGTTCGTACTTAAATATGGAACTAACCATTCCAATTTTCGCTGTCTCTTATACACATCTCCGAGCCCACGAGACC
+
ABCCBFCCCCBBGGGGGGGGGGGHHHHGGHHGHHFGGGGHFGGFGGGFFEFGHHGEGGHHHHHHHBGFHEGEEGHGGGGGGGHHGHHGHHHHHHHFFHFFFGFGHFGFHHHHHHG/EGGHHHHHHHGHEFFHGHHGE@CAGGHGGGGGGF
@M02034:409:000000000-BFKT7:1:1102:16660:22083 1:N:0:24
AAAGTCGAGGTGCCTAAAGTGGCAACCCAGACTCCGAAGCATGTTGGTGGTGTAGAGCTTCCTGTAGCCGCATGGCGTTCGTACTTAAATATGGAACTAACCATTCCAATTTTCGCTGTCTCTTATACACATCTCCGAGCCCACGAGACC
+
BCCCCFCCCCBBFGGGGGGGGGGGHHHGGHHGHHHEEFGGHHHHGHHGGGAFGGGAGHHHHHHHHGHAGEGFGGHGGFGFFGGHHHHGHHHHHHDFFHHHGHHHHHHHHHHHHBEEGGGGHHHHHHHFHFFFFHHHGGGGGGHGCGGGGG
@M02034:409:000000000-BFKT7:1:1102:14300:22088 1:N:0:24
AAAGTCGAGGTGCCTAAAGTGGCAACCCAGACTTCGGGTAATGTTGGTGGTGTAGAGCTTCCTGTAGCCGCATGGCGTTCGTACTTAAATATGGAACTAACCATTCCAATTTTCGCTGTCTTTATACACATCTCCGAGCCCACGAGACC
+
ABBBBFBBBBAAGGGGGGGGGGGHHHHGGGHGGHHGGGFEHHHHHHHFGGEFGFGDGHHHHHHHGHHHHGEEEEHGEEGFFGHHHHHGHHGHHHHHHHHGHHFHHHHHHGGHHGEFGGGHHHHFGGFHGHGFGGFGCGGCGHGGGGGGG
@M02034:409:000000000-BFKT7:1:1102:17118:22098 1:N:0:24
AAAGTCGAGGTGCCTAAAGTGGCAACCCAGACTAAGGTTGTTGTTGGTGGTGTAGAGCTTCCTGTAGCCGCATGGCGTTCGTACTTAAATATGGAACTAACCATTCCAATTTTCGCTGTCTCTTATACACATCTCCGAGCCCACGAGACC
+
ABBABF?ADBBAGFGGFGGGGGGFGHHGGGHGHHHGHHHHGHHHHHHGGGEFHFHFGHHHHFHFGHHHHEEEEEHHEEGFFGHHHHGDHHFHHHGFHHHGHHHHHHHHHHHHHGGGGGGGHGHHGHHBFGFHHHFHGCGCFGHGGFGGGG
@M02034:409:000000000-BFKT7:1:1102:24542:22098 1:N:0:24
AAAGTCGAGGTGCCTAAAGTGGCAACCCAGACTAGGGGGGCGGTTGGTGGTGTAGAGCTTCCTGGAG
+
CCCBCFCCCCABGGGGGGGGGGGGHHHFGHHGHD3FEEECEGGGCG?DFGGGH1F1=>FGFHHG00<
@M02034:409:000000000-BFKT7:1:1102:9480:22105 1:N:0:24
AAAGTCGAGGTGCCTAAAGTGGCAACCCAGACTTGGGCGGGTGTTGGTGGTGTAGAGCTTCCTGTAGCCGCATGGCGTTCGTACTTAAATATGGAACTAACCATTCCAATTTTCGCTGTCTCTTATACACATCTCCGAGCCCACGAGACC
+
CCCCCFCCCCBBFGGGGGGGGGGGHHHGGHHGHHHHHHGGGGGGGHHGGGEFHHHBGHHHHHHHHHHGHGGEEGHHGGGGEFGHHHHGHHGHHHHHHHHHHHHHHHHHHHHHHHGGGGGHHHHHHHHHHHGHHHHHGDG@DGHGGCFADG
@M02034:409:000000000-BFKT7:1:1102:10844:22114 1:N:0:24
AAAGTCGAGGTGCCTAAAGTGGCAACCCAGACTAGTAGTAAGGTTGGTGGTGTAGAGCTTCCTGTAGCCGCATGGCGTTCGTACTTAAATATGGAACTAACCATTCCAATTTTCGCTGTCTCTTATACACATCTCCGAGCCCACGAGAC
+
AAAAAFAA1@A1AF1FB1FFGGGCGFHAFGCCHGFFGGDGFGHBBCEGFFBAFGFDBGGHHGHHDGH2BEEEE>GAEEGAEEGHHHHHH22FGD1@1FFG@G1FFG2FGHHHHEEEFGGHH2FGF>GBB11B1BG1?/CBC/G/B/<EC
@M02034:409:000000000-BFKT7:1:1102:23607:22116 1:N:0:24
AAAGTCGAGGTGCCTAAAGTGGCAACCCAGACTGGGTTTTTGGTTGGTGGTGTAGAGCTTCCTGTAGCCGCATGGCGTTCGTACTTAAATATGGAACTAACCATTCCAATTTTCGCTGTCTCTTATACACATCTCCGAGCCCACGAGACC
+
CCCCCFCCCCCCGGGGGGGGGGGHHHHGGHHGHHHHBFE22EEHHGGGGGGFHHHHHHHHHHHHHHHHHGGGGGHHGGGGGGGHHHHGFHGHHH3FGHGHHHHHHHHFFHHHHHGGGGGGHHHHGHGH3?2F?@GFE/@CGGGFGFG?AF
@M02034:409:000000000-BFKT7:1:1102:20393:22117 1:N:0:24
AAAGTCGAGGTGCCTAAAGTGGCAACCCAGACTCAGGAGCGGGTTGGTGGTGTAGAGCTTCCTGTAGCCGCATGGC
+
AB@AADAADDBBGGGFGB4FFGFGHHHGFAFFFHGHGFGHEGGAFEEAFEFFGGGGHHHHHHHHHHHHHGGEE11B
@M02034:409:000000000-BFKT7:1:1102:13845:22126 1:N:0:24
AAAGTCGAGGTGCCTAAAGTGGCAACCCAGACTCGGCGTGCGGTTGGTGGTGTAGAGCTTCCTGTAGCCGCATGGCGTTCGTACTTAAATATGGAACTAACCATTCCAATTTTCGCTGTCTCTTATACACATCTCCGAGCCCACGAGACC
+
A?ACAFBBCCCCGGGGGGGGFGGHHHHGGHHGHGFEGGGGGFG1AAEBAEAFBFFFFFHFHHHHHHGFGEE>EEGFEEGGGFBGGHGHHHHHHHFFFHE3BFBGHGDGHHHGHGDDDAEGFHHH2GFFGGFFGGFDECCGGGHGGGGDDE
@M02034:409:000000000-BFKT7:1:1102:20378:22131 1:N:0:24
AAAGTCGAGGTGCCTAAAGTGGCAACCCAGACTCAGGATCGGGTTGGTGGTGTAGAGCTTCCTGTAGCCGCATGGCGTTCGTACTTAAATATGGAACTAACCATTCCAATTTTCGCTGTCTCTTAACACATCTCCGAGCCCACGAGACCA
+
BBBBBFAADDBBGGGFGDGGGGDHHHHGGGHGHCFFFF33ABEAEE?EFDFGGHGGBDGHHHHFHHHGGGGEFFEA/EEGE1?GEG4BEGFHEB??FGGHCF3FDFF4BFGHHHGGGGGEHGHHH3BFG/BC?@F//<@DGCFF//?>F>
@M02034:409:000000000-BFKT7:1:1102:19056:22133 1:N:0:24
AAAGTCGAGGTGCCTAAAGTGGCAACCCAGACTCAGTCTGAGGTTGGTGGTGTAGAGCTTCCTGTAGCCGCATGGCGTTCGTACTTAAATATGGAACTAACCATTCCAATTTTCGCTGTCTCTTATACACATCTCCGAGCCCACCAGACC
+
ABAAAFBBBBBBGGGDGGGGGGGGHHHDCGGGHHHHDGGHHHGHHHGFFGEGHGGDGHHHHHHHGHGGGEFEEGHGGGGFFEHEGHHFGGHHHFGHHHHGHFFGHHHFHHHHHHGGGGGHHHHHGGHHHHHHHHFGFCGGGGHGGHHHGH
@M02034:409:000000000-BFKT7:1:1102:19731:22133 1:N:0:24
AAAGTCGAGGTGCCTAAAGTGGCAACCCAGACTTAGGA
+
BBBBAFB?ADBBGGGGGGGGGGGHHHHGGHHGHFAFH5
@M02034:409:000000000-BFKT7:1:1102:13038:22136 1:N:0:24
AAAGTCGAGGTGCCTAAAGTGGCAACCCAGACTCAGCCGCATGTTGGTGGTGGAGAGCTTCCTGTAGCCGCATGGCGTTCGTACTTAAATATGGAACTAACCTTTCCAATTTTCGCTGTCTCTTATACACATCTCCG
+
>?AA>BAAD>>ABGG5B4AFEGFFFGGGGGHGHCHHHHGG2AEDDFFAAAAF1AACDGHG5FFFG5FGBDE>E11CCEGF111FF@FG3GGHHHBD3FBCBG3BF3?F?FGHHGEE?E/DH2FGFGGFGFFHHHF1B
@M02034:409:000000000-BFKT7:1:1102:19748:22137 1:N:0:24
AAAGTCGAGGTGCCTAAAGTGGCAACCCAGACTTAGGAGGAGGTTGGTGGTGTAGAGCTTCCTGTAGCCGCATGGCGTTCGTACTTAAATATGGAACTAACCATTCCAATTTTCGCTGTCTCTTATACACATCTCCGAGCCCACGAGACC
+
CCCCCFCCCBAAGGGGGGGGGGGHHHHGGHHGHHHHHHHGGGGGHHGGGGEFHHHGHHHHHHHHHHHHHGGFFEHGGFGEEEFHHHHFHHHHHHGHGHHHHHGHHHHHHHHHHGCGGGGGHHHHHHHHHHGHGHHHG@GCGGHGGGGGGG
@M02034:409:000000000-BFKT7:1:1102:13855:22141 1:N:0:24
AAAGTCGAGGTGCCTAAAGTGGCAACCCAGACTCGGCGTGCGGTTG
+
BBAABFBBBBBBGGGGGGGGGGGFFFHEGEHFF3F22AAE2AEF?E
@M02034:409:000000000-BFKT7:1:1102:6964:22145 1:N:0:24
AAAGTCGAGGTGCCTAAAGTGGCAACCCAGACTAAGAAGACGGTTGGTGGTGTAGAGCTTCCTGTAGCCGCATGGCGTTCGTACTTAAATATGGAACTAACCATTCCAATTTTCGCTGTCTCTTATACACATCTCCGAGCCCACGAGACC
+
CCCCCFBCBCABGGGGGGGGGGGHHHHGGHHGHHHHHHHHHGGGEECGFEEFABGDFGHHGHHHHHHFHEGEEEGFF1EFEEBGHHHGHHHGEHDDGHHHGHFHHHHHHHHHHHGGGFGHHHHHGHHHGFHFFHHHGCGGGFHGGGGGGG
@M02034:409:000000000-BFKT7:1:1102:7625:22150 1:N:0:24
AAAGTCGAGGTGCCTAAAGTGGCAACCCAGACTGGGAGGGGGGTTGGTGGTGTAGAGCTTCCTGTAGCCGCATGGCGTTCGTACTTAAATATGGAACTAACCATTCCAATTTTCGCTGTCTCTTATACACATCTCCGAGCCCACGAGACC
+
BBBBBFBBBBBBGGGGG4FGGGGHHHHGGHHGHGHHHGGGGGGGGGGGGGDGHHHGHHHHHHHHHHHDGDGCDGHGGGGGGDGHGHHGHHFHHHHGFHHHHHHHHHHGHHHHGFGEGGGGGGGGCFFFFFFGFGGGGGGGFFFFFBFDFF
@M02034:409:000000000-BFKT7:1:1102:13050:22150 1:N:0:24
AAAGTCGAGGTGCCTAAAGTGGCAACCCAGACTCAGCCGCATGTTGGTGGTGTAGAGCTTCCTGTAGCCGCATGGCGTTCGTACTTAAATATGGAACTAACCATTCCAATTTTCGCTGTCTCTTATACACATCTCCGAGCCCACGAGACC
+
BCCCCFCBCCCCGGGGGGGGGGGHHHHGGHHGHHHHHHGGGGGHHHHFFGEFHHGFGHHHHHHHHHHHHEEEEGHFEFGGGGHHHHHGHHHHHHHFFGGFHHHGHHHHHHHHHGGFGGGHHHHHGHGHFGFHGHGFGCGCGGHGC@DGCF
@M02034:409:000000000-BFKT7:1:1102:13784:22153 1:N:0:24
AAAGTCGAGGTGCCTAAAGTGGCAACCCAGACTCGGTTGGGGGTTGGTGGTGTAGAGCTTCCTGTAGCCGCATGGCGTTCGTACTTAAATATGGAACTAACCATTCCAATTTTCGCTGTCTCTTATACACATCTCCGAGCCCACGAGACC
+
CCCCCFBBBBBCGGGGGFGGGGGHHHHGGHHGHFEEEEEGGGGGEGGEEAEF?BF5B5FF@GFFHFHFFFGEEGH1EEGFFEFGGFGBFGGHHG3BFGHHBE2GHHHHHGHHHFFGGFFHHHGHFGGGHGHHGHFFE?FFGGHGG-@DGF
@M02034:409:000000000-BFKT7:1:1102:20574:22156 1:N:0:24
AAAGTCGAGGTGCCTAAAGTGGCAACCCAGCCTTGGGTGGGGGTTGG
+
CCCCCFCCCCBCGGGGGGGGGGGHHHHGGHCE2AGG22AE22AF0FA
@M02034:409:000000000-BFKT7:1:1102:5204:22156 1:N:0:24
AAAGTCGAGGTGCCTAAAGTGGCAACCCAGACTCTTGTTTTGGTTGGTGGTGTAGAGCTTCCTGTAGCCGCATGGCGTTCGTACTTAAATATGGAACTAACCATTCCAATTTTCGCTGTCTCTTATA
+
AA>A>DA>>@1A1FFBAAFBEFFFBF00AAGFH1GFHBB0FGEFEGGE/AAAA1DBAGBFGFGFF2D21A>EEE00>?//BEF/?FG1@2B2BF@@1BGH101B>DG22BFGH2EEEE?122B>12>
@M02034:409:000000000-BFKT7:1:1102:18060:22157 1:N:0:24
AAAGTCGAGGTGCCTAAAGTGGCAACCCAGACTTTGTTTGCTGTTGGTGGTGTAGAGCTTCCTGTAGCCGCATGGCGTTCGTACTTAAATATGGAACTAACCATTCCAATTTTCGCTGTCTCTTATACACATCTCCGAGCCCACGAGACC
+
CCCCCFCCCCBBGGGGGGGGGGGHHHHGGHHGHHGH52BG5DGGHHHEGGEGHHHHHHHHHHHHHHHHHGGGGGHHGGGGGGHHHHHHHHHHHHFHGHGHHHHHHHHHHHHHHHGGGFGFFGHHHHHHHHFHHHHHGGGGGGHGGGGGGC
@M02034:409:000000000-BFKT7:1:1102:4520:22164 1:N:0:24
AAAGTCGAGGTGCCTAAAGTGGCAACCCAGACTGTGCCTCCTGTTGGTGGTTAGAGCTTCCTGTAGCCGCATGGCGTTCGTACTTAAATATGGAACTAACCATTCCAATTTTCGCTGTCTCTTATACACATCTCCGAGCCCACGAGACCA
+
ABBBBF@ABBB@GGGGFGGGGGGHHGHFGHHGFGGHHHHFFHHHHHHEFGDFDGFHEHFFGFFHGHHHGCCGGHHGGGGGFHFHHFHEGHHHGHFFHDGHFGGHHGGFHHHHHGEEGAHFHHGHHGHHFBFHHHHGGGG/FGFGG?EGG?
@M02034:409:000000000-BFKT7:1:1102:18060:22175 1:N:0:24
AAAGTCGAGGTGCCTAAAGTGGCAACCCAGACTTTTTTTGGTGTT
+
CCCCBFCBCCCCGGGGGGGGGGGHHHHGGHHGHGH53AAE0G1AB
@M02034:409:000000000-BFKT7:1:1102:20504:22181 1:N:0:24
AAAGTCGAGGTGCCTAAAGTGGCAACCCAGACTAATAAGAATGATGGTGGTGTAGAGCTTCCTGTAGCCGCATGGCGTTCGTACTTAAATATGGAACTAACCATTCCAATTTTCGCTGTCTCTTATACACATCTCCGAGCCCAC
+
DDDDDFCCCDCCGGGGGGGGGGGHHHHGGHHGHD3FFFGFDB53AF3B5EECA3F5ADFF5FGGAAD5AEE0B?F1E1EFFEEEGFHFFGHFEB33FFHHEC3FFDF4EGGHF4>/EA?B?FHG4BB?F3G?GFH2C/<C/?/=
@M02034:409:000000000-BFKT7:1:1102:27827:22184 1:N:0:24
AAAGTCGAGGTGCCTAAAGTGGCAACCCAGACTCTGACTGCGGTTGGTGGTGTAGAGCTTCCTGTAGCCGCATGGCGTTCGTACTTAAATATGGAACTAACCATTCCAATTTTCGCTGTCTCTTATACACATCTCCGAGCCCACGAGACC
+
BABCAFCADBCCGGGGFGGGFGGHHHHGGHHGHHHHHHHHHGGEEFGEEGEFHHGFFFHHHHHHHGGGFEGFEEGFGGGGGGHHHHHFEGFHHFHFFHGFFHFGHHHHHHHHHHGEGGGHHHHHGHHHFHHHHGGBECFFGGHGGGGGGG
@M02034:409:000000000-BFKT7:1:1102:27856:22187 1:N:0:24
AAAGTCGAGGTGCCTAAAGTGGCAACCCAGACTATTTAGCGTGTTGGTGGTGTAGAGCTTCCTGTAGCCGCATGG
+
AAAAAFAA@AA?FGGG1F1FFGFHHHHGGG0FH11F222DEEGFHHHEFEF/BGGGHHGFFFHDGFGFEEG@EEE
@M02034:409:000000000-BFKT7:1:1102:5885:22201 1:N:0:24
AAAGTCGAGGTGCCTAAAGTGGCAACCCAGACTAAGTCGAAGGTTGGTGGTGTAGAGCTTCCTGTAGCCGCATGGCGTTCGTACTTAAATATGGAACTAACCATTCCAATTTTCGCTGTCTCTTATACACATCTCCGAGCCCACGAGACC
+
ABBBBFABDBAACGGFGGGGGFGFHHGGGHGFGFGHGHGGG2EGGCEFGGGGG3FAFGHHGHHGGGHBGFGEGFHHGGGEEEGHHGGFBFGGHGEDGFHBGHFHGFHBHGHHHHGGGGFHHGHHFGHHDGHHHHFHGGGBFFFGGCC?EA
@M02034:409:000000000-BFKT7:1:1102:27868:22204 1:N:0:24
AAAGTCGAGGTGCCTAAAGTGGCAACCCAGATTAGTTAG
+
BABBBFBBBBBBGGGGGGGGGGGGHHHGGHD3AABF555
@M02034:409:000000000-BFKT7:1:1102:14168:22213 1:N:0:24
AAAGTCGAGGTGCCTAAAGTGGCAACCCAGACTACT
+
BBB@BFBBBBBBGGGGGGGGGDGFHHHF2AFFH335
@M02034:409:000000000-BFKT7:1:1102:19187:22215 1:N:0:24
AAAGTCGAGGTGCCTAAAGTGGCAACCCAGACTTTTAATGGTGATGGTGGTGCAG
+
>?AA>BA>A1A1BFGG1FFGFGGHHHHGGHHGHDFFH1DG1D11BBBA1/E/11D
@M02034:409:000000000-BFKT7:1:1102:17195:22218 1:N:0:24
AAAGTCGAGGTGCCTAAAGTGGCAACCCAGACTCGGAAGCCGGTTGGTGGTGTAGAGCTTCCTGTAGCCGCATGGCGTTCGTACTTAAATATGGAACTAACCATTCCAATTTTCGCTGTCTCTATACACATCTCCGAGCCCACGAGACCA
+
AAABBFBBBBAABGGGGGGFGGGHGHHGGHHGHHGGAFGAGGGGGGFGGGEFHAF5DEGHHHHHHGFFGEEEEGHHEEE?EEGGGHHBFFGHHHGFGGHHHFBGGHG4EGGHH4EDFDDFDHHDG3GFF<@FGGHGGGGGGHFGGGGGFF
@M02034:409:000000000-BFKT7:1:1102:14987:22221 1:N:0:24
AAAGTCGAGGTGCCTAAAGTGGCAACCCAGACTAATCGTAAGGTTGGTGGTGTAGAGCTTCCTGTAGCCGCATGGCGTTCGTACTTAAATATGGAACTAACCATTCCAATTTTCGCTGTCTCTTATACACATCTCCGAGCCCACGAGACC
+
BCCBBFCBCCCCGGGGGGGGGGGHHHHGGHHGHHHHHGHHHFHFHHGEFGEFHHGDGHHHHHHHHHGFGFGFEGHHGGGGGGHHHHHGHHHHHHHHGHHGHHGHHHHHHHHHHFGGGGGHHHHHGHGGGHFHHHGHGGC?DGHGGGGFGF
@M02034:409:000000000-BFKT7:1:1102:17001:22225 1:N:0:24
AAAGTCGAGTTGCCTAAAGTGGCAACCCAGACTGGTCTGCCGGTTGGTGGTGTAGAGCTTCCTGTAGCCGCATGTCTTTC
+
>3AA>BA3>B>5BBG544BA5AAFGECEDDGFF325D5BD3AAA2AAAFEEEFEFFFBFFEBBBB5FFBEE0EB5D444B
@M02034:409:000000000-BFKT7:1:1102:13089:22227 1:N:0:24
AAAGTCGAGGTGCCCAAAGTGGCAACCCAGACTGTTAGTTGGGTTG
+
AABBBFBADAABGG4GGGGGGGGHHHHGGH2FHHAFFHHAGC22BE
@M02034:409:000000000-BFKT7:1:1102:19193:22235 1:N:0:24
AAAGTCGAGGTGCCTAAAGTGGCAACCCAGACTTTTAATGTTGTTGGTGGTGTAGAGCTTCCTGTAGCCGCATGGCGTTCGTACTTAAATATGGAACTAACCATTCCAATTTTCGCTGTCCTTATACACATCTCCGAGCCCACGAGACCA
+
CCCCCFCCCCCCGGGGGGGGGGGHHHHGGHHGHHHHGGHHBFGFGHFAAEFEABDBDDFGDHHHHDE5EEE0EEC1>>EFE??C?FG33BFFF33@FFGG313BB?G4?DBGE4>EEA?FGHHDG4FB32BGFFGGCF@DGHECC?DD/=
@M02034:409:000000000-BFKT7:1:1102:17015:22240 1:N:0:24
AAAGTCGAGGTGCCTAAAGTGGCAACCCAGACTGGGCTGCCGGTTGGTGGTGTAGAGCTTCCTGTAGCCGCATGGCGTTCGTACTTAAATATGGAACTAACCATTCCAATTTTCGCTGTCTCTTATACACATCTCCGAGCCCACGAGACC
+
CCCCCFBBCCBCFGGGGGGGGGFGHHHGGHHGHHHGHHGGHGGGGGGGFGGFGGFFGHHHHHHHHHHGHGGGFGHHGGGGGFHHHHFGHHGHHHGHHHHHHHHHHHHHHHHHHHGGGGGGHHHHFHHHHHGHHHGHGGGGGGHGGFGGGF
@M02034:409:000000000-BFKT7:1:1102:18901:22246 1:N:0:24
AAAGTCGAGGTGCCTAAAGTGGCAACCCAGCTGGTTGGTGGTGTAGCTCTTCCTGTAGCCGCATGG
+
CCCCCFBBBCCCGGGGFGGGGGGHHHHGGHCEAGGD2E2FFGGHGHFH55FA55BA555BAE01AF
@M02034:409:000000000-BFKT7:1:1102:13485:22247 1:N:0:24
AAAGTCGAGGTGCCTAAATTGGCAACCCAGACTGTGGGGGGGGTTGGT
+
A1AA>DA1AAAAFGGAFG3ABEFCHHHGGHHGHAAD0AECGG@;-9@9
@M02034:409:000000000-BFKT7:1:1102:16379:22249 1:N:0:24
AAAGTCGAGGTTCCTAAAGTGGCAACCCAGACTTCTGATAAGGTTGGTGGTGTAGAGCTTACTGTAGCCGCATGGCGTTCTTACTTAACTATGGAACTAACCATTCCAATTTTCGCTGTCTCTTATACACATCT
+
>1AA1BA>A1>1BFGA1A1A1FCFHHFGGHGGHBDGE2DG2FFFBBEA/AE/ABGFGFFH1B1ADBGFGEEEF/B>/E>B/@2EBBBF12BFDGFBGG1@FE1B@222GFHHHGEGGGFHE2>G>BDB211FHG
@M02034:409:000000000-BFKT7:1:1102:13550:22249 1:N:0:24
AAAGTCGAGGTGCCTAAAGTGGCAACCCAGACTATGAATAATGTTGGTGGTGCAGTGC
+
BBBBBFA3ADBBGFGGBDGGGGFHFHHGGH2A335AA5DF5DFG5F2A22E233A535
@M02034:409:000000000-BFKT7:1:1102:6541:22257 1:N:0:24
AAAGTCGAGGTGCCTAAAGTGGCAACCCAGACTTATGGGAG
+
>AAA>FA1>A>ACGBA1A1ABAF0FAFEF0FA1DEB1F00B
@M02034:409:000000000-BFKT7:1:1102:13565:22261 1:N:0:24
AAAGTCGAGGTGCCTAAAGTGGCAACCCAGACTAAGAATAATGTTGGTGGTGTAGAGCTTCCTGTAGCCGCATGGCGTTCGTACTTAAATATGGAACTAACCATTCCAATTTTCGCTGTCTCTTATACACACTCCGAGCCCACGAGACCA
+
BCCBBFCBCCBCGGGGGGGGGGGGHHHGGHHGHHHHHHHHHHHHHHGGGGEFHHHGHHHHHHGHHGHHHGGGGGHHGGGFEFFHHHFFHHFHHHGGGHHHHHHHHHHHHHHHHGGEGGGGHHHHHHHHHHHGGGHFBDGCFFGGGGGGGF
@M02034:409:000000000-BFKT7:1:1102:20085:22261 1:N:0:24
AAAGTCGAGGTGCCTAACGTGGCAACCCAGACTAATAAGAAGGTTGGTGGTGTAGA
+
>3>3AFA@@2AAGGG5B42FFFEGHHFEGDHGHGFHBFFEFGFGHGG1BEA1A355
@M02034:409:000000000-BFKT7:1:1102:13495:22261 1:N:0:24
AAAGTCGAGGTGCCTAAAGTGGCAACCCAGACTGGGGGGGGGGTTGGTGGTGTAGAGCTTCCTGTAGCCGCATGGCGTTCGTACTTAAATATGGAACTAACCATTCCAATTTTCGCTGTCTCTTATACACATCTCCGAGCCCACGAGACC
+
ABCCCFCBCCCCGGGGGGGGGGGHHHHGGHHGHHHHGGGGFFFFFFFDEF9EFFF9BFFFFFFFFFFFFFFFDDFAFFFEDFBFFFFFFFBFFFF0BFFFFFFFFFFFFFFFFFFAFFFFFFFFFFFFFFFFBFFFDAFFFFFFFCCFFF
@M02034:409:000000000-BFKT7:1:1102:18912:22263 1:N:0:24
AAAGTCGAGGTGCCTAAAGTGGCAACCCAGACTGGGAGGGGTGTTGGTGGTGTAGAGCTTCCTGTAGCCGCATGGCGTTCGTACTTAAATATGGAACTAACCATTCCAATTTTCGCTGTCTCTTATACACATCTCCGAGCCCACGAGACC
+
CCCCCFCCCCABGGGGGGGGGGGHHHHGGHHGHHHGGGGGGGGGGHHFGGFFGHHGHHHHHHHHHHHHHGGGGGHHGFGGFFGHHHHGHHFHHHHGHHHHHHHHHHHHHHHHHHGGGGGHHHHHGHHHGHFHHHGHFGGGGGHGGFGGGF
@M02034:409:000000000-BFKT7:1:1102:21451:22266 1:N:0:24
AAAGTCGAGGTGCCTAAAGTGGCAACCCAGACTACGCTTGAGGTTGGTGGTGTAGAGCTTCCTGTAGCCGCATTGCGTTCGTACTTAAATATGGAACTAACCATTCCAATTTTCGCTGTCTCTTATACACATCTCCGAGCCCTCGA
+
>3AA>BAAD2>>FGFGGGCEAFFFGCHGG2FFCHH2E2BFBFHB2BEBAEEABAEDF5GAFFB5FGHHGGE0BBFD1BBB112BFBFB3FHBFB3@FFBFBF3BG?FG4FFF?G?/EEEFGHGFBFGF2CBGHHFDB//>>C0?/?
@M02034:409:000000000-BFKT7:1:1102:16389:22267 1:N:0:24
AAAGTCGAGGTGCCTAAAGTGGCAACCCAGACTTCTGATAAGGTTGGTGGTGTAGAGCTTCCTGTAGCCGCATGGCGTTCGTACTTAAATATGGAACTAACCATTCCAATTTTCGCTGTCTCTTATACACATCTCCGAGCCCACGAGACC
+
ABBCCFCBCCAAGGGGGGGGGGGHHHHGGHHGHHHHHHHHHHHHHHGEFGFFGFHGHHHHHHHHHHHHHFGGGGHGEEGEFFGHHHHGHHHHHHGHHHHGHHHHHHHGHHHHHHGGGGGHHGHHGHHHGHFHHHHHGCGCFGHGGDGGGF
@M02034:409:000000000-BFKT7:1:1102:17218:22268 1:N:0:24
AAAGTCGAGGTGCCTAAAGTGGCAACCCAGACTAATAAGAAGGTTGGTGGTGTAGAGCTTCCTGTAGCCGCATGGCGTTCGTACTTAAATATGGAACTAACCATTCCAATTTTCGCTGTCTCTTATACACATCTCCG
+
AABB>FA>DAAAGGGABAFGGGGHHHHGGHHGGHHHFFGFBBGBBBFEAEGFFGFFFGHGGGGGHGGFDEEEFEGFEFCF?FHHFGHGFGFHH3GFFEF3@FBBF4FFHHHHHHGFGGGFHGHHGFFHDGFHHH?DB
@M02034:409:000000000-BFKT7:1:1102:9086:22277 1:N:0:24
AAAGTCGAGGTGCCTAAAGTGGCAACCCAGACTAGGAATCCGGTTGGTGGTGTAGAGCTTCCTGTAGCCGCATGGCGTTCGTACTTAAATATGGAACTAACCATTCCAATTTTCGCTGTCTCTTATACACATCTCCGAGCCCACGAGACC
+
BBBBBFBBBBBBGGGFGGGGGGGHFHHEGHFGHHHHHHHHHGGGFGGGFG1FGGGDFFHGHGHHGHHHHGCEGFHFEEGFGGEHHHHHHHFHHHHEFHHHHGHGHHGHEGGHFFEGGGGHHFHHFHHHHHGHHHHGECGGGGEGC@ADDC
@M02034:409:000000000-BFKT7:1:1102:23187:22278 1:N:0:24
AAAGTCGAGGTGCCTAAAGTGGCAACCCAGACTCTTGGGTTGGTTGGTGGTGTAGAGCTTCCTGTAGCCGCATGGCGTTCGTACTTAAATATGGAACTAACCATTCCAATTTTCGCTGTCTCTTATACACATCTCCGAGCCCACGAGAC
+
11>>AFAA1D1AGGGGGFGGG1FFFHFEAAFEFCGBDH00AEAFGEEAFAEFGDG2AGGGHFGFHHHHHGGEEEHFG>ECF?0FEGFBFEBGH1B1F11FGHFFFHHDFGEGFFEEFEBFHHGHFD2FGCGCGHH@E@CGGGAF//>CG
@M02034:409:000000000-BFKT7:1:1102:20078:22280 1:N:0:24
AAAGTCGAGGTGCCTAAAGTGGCAACCCAGACTAATAAGAAGGTTGGTGGTGTAGAGCTTCCTGTAGCCGCATGGCGTTCGTACTTAAATATGGAACTAACCATTCCAATTTTCGCTGTCTCTTATACACATCTCCGAGCCCACGAGACC
+
ACCDDFCCDDDCGGGGGGGGGGGHHHHGGHHGHHGHHHHHHHHHHHGEEEGFGDGAGHHHGHHHHGHFHFGEFGF1FFGGFFEGHGHGHHHHHHBFGHHHFC3GFFHFGGHHHGGGGFGHHHHHFHHHHHHEHHHFECGFGGHGFDGGGF
@M02034:409:000000000-BFKT7:1:1102:19027:22282 1:N:0:24
AAAGTCGAGGTGCCTAAAGTGGCAACCCAGACTCCGCTTGCGGTTGGTGGTGTAGAGCTTCCTGTAGCCGCATGGCGTTCGTACTTAAATATGGAACTAACCATTCCAATTTTCGCTGTCTCTTATACACATCTCCGAGCCCACGAGACC
+
BBCCBFCBCCCCGGGGFGGGFGGHHHHGGHHGHHHGGEGGHGGEGGGEFGGGHHGFGFHHHHHHHHGGHEEEFGHGGGGGGGHGHHHFFGHHHHHFFGFFHHFGHFFHHHHHHFGGGGGHHHHHHHGHEBFHHHFGDCGCFGHGGFCGGF
@M02034:409:000000000-BFKT7:1:1102:21447:22290 1:N:0:24
AAAGTCGAGGTGCCTAAAGTGGCAACCCAGACTACGCTTGAGGTTGGTGGTGTAGAGCTTCCTGTAGCCGCATGGCGTTCGTACTTAAATATGGAACTAACCATTCCAATTTTCGCTGTCTCTTATACACATCTCCGAGCCCACGAGACC
+
BBCBAFBCCBABGGGGGGGFFGGGHHHGGHHGHHHGGGGGHHHFFHFFGGGFGFHFGHHHHHHHHHHHHGGGGEHEGEFFFEGHHGGDGHHHHHHHHHHHHHGHHHHHBGGHHHGGGGGGHHHHHHFHGHHHGHGHGGGGGGHGGCC/EF
@M02034:409:000000000-BFKT7:1:1102:3667:22295 1:N:0:24
AAAGTCGAGGTGCCTAAAGTGGCAACCCAGACTGAGCAGAGGGTTGGTGGTGTAGAGCTTCCTGTAGCCGCATGGCGTTCGTACTTAAATATGGAACTAACCATTCCAATTTTCGCTGTCTCTTATACACATCTCCGAGCCCACG
+
AAA3A5>A3A>AABBGGGGGDBFFHHH?EAGGCFGHHHFBGEFAFEGAFGFFGDFDDDGHHHHDBFFBBB>>?FHEEEEF?BB1?GG3GHFHHH3FFEGGFGGHHFGBBFFGHBEEEEEFDGGFFGD221FGGFFGGG?DCF//<
@M02034:409:000000000-BFKT7:1:1102:9496:22296 1:N:0:24
AAAGTCGAGGTGCCTAAAGTGGCAACCCAGACTCGGTTGAGTGTTGGTGGTGTAGAGCTTCCTGTAGCCGCATGGCG
+
BBBBBFBBBBBBGGGEFGGGGGGHHHHGGHHFF32E22A3FFGH5GF1A1EE1AD5AAAA5FFFB5B53BE0B?11>
@M02034:409:000000000-BFKT7:1:1102:12637:22299 1:N:0:24
AAAGTCGAGGTGCCTAAAGTGGCAACCCAGACTGATCTGCTTGTTGGTGGTGTAGAGCTTCCTGTAGCCGCATGGCGTTCGTACTTAAATATGGAACTAACCATTCCAATTTTCGCTGTCTCTTATACACATCTCCGAGCCCACGAGACC
+
AABCAFBBCCCCGGGGGGGGGGGHHHHGGHHGHHHHHHHHHGHGHHHEEGGGHHGFFHHHHHHHBDGGHFGEEEGGEGGGGGHFGHHHFGHHHHFBGHHHFEDBGFFHHGHHHHGGGGGHHHHHFHGHFHHHHHFFGGGGGGEGGCCFGF
@M02034:409:000000000-BFKT7:1:1102:17458:22312 1:N:0:24
AAAGTCGAGGTGCCTAAAGTGGCAACCCAGACTTAGGTTGCGGTTGGTGGTGTAGAGCTTCCTGTAGCCGCATGGCGTTCGTACTTAAATATGGAACTAACCATTCCAATTTTCGCTGTCTCTTATACACATCTCCGAGCCCACGAGACC
+
CCDCCFCABCCCGGGGGGGGGGGHHHHGGHHGHHHGHGGHHGGGGGGECGGGFDD5DFGHFHHHGFGBDEGEEGHAEEGEEFFHHGHHHHHHHH3?GHHHCE3FGFFBHHHHGFEGGEFFHHHHDHFFFF2GHHFFG?CGFEGGC@/<CF
@M02034:409:000000000-BFKT7:1:1102:4660:22313 1:N:0:24
AAAGTCGAGGTGCCTAAAGTGGCAACCCAGACTGAGTCGGGGGTTGGTGGTGTAGAGCTTCCTGTAGCCGCATGGCGTTCGTACTTAAATATGGAACTAACCATTCCAATTTTCGCTGTCTCTTATACACATCTCCGAGCCCACGAGACC
+
ABBCBFCABBBBGGGGGGGGGGGHHHHGGHHGHHHHGHEGGGGEFGGFFGEFHGHFGHHHHHHHFGHGGEEEEGHHGEGGGGHHGHHGHHHHHHFGFHGHHHHHHHGHHHHHHHGDGGGHHHHHHHGFFGFHGGFFG?G?FGGGGGGGGG
@M02034:409:000000000-BFKT7:1:1102:5450:22316 1:N:0:24
AAAGTCGAGGTGCCTAAAGTGGCAACCCAGACTGGGGCTGCTGTTGGTGGTGTAGAGTTCCTGTAGCCGCATGGCGTTCGTACTTAAATATGGAACTAACCATTCCAATTTTCGTTGTCTCTTATACACATCTCCGAGCCCACGAGACCA
+
CCCCCFCCBCCCGGGGGGGGGGGHHHHGGGHGHHHHGGGGGHHHHHHGGGGFHHHFGGHFHHHGHHHGGGGGGHFGEGGGGGHHHGHGHGHHHGHFHGHHHGGHHHHHHHHHHGGHHFGHHHGHHFGHFFGHHHHGGGGGGHGGGGGGGF
@M02034:409:000000000-BFKT7:1:1102:4158:22319 1:N:0:24
AAAGTCGAGGTGCCTAAAGTGGCAACCCAGACTCTGGTTCTTGTTGGTGGTGTAGAGCTTCCTGTAGCCGCATGGCGTTCGTACTTAAATATGGAACTAACCATTCCAATTTTCGCTGTCTCTTATACACATCTCCGAGCCCACGAGACC
+
AAAAAFA1A@AAFGGB1BGGGGGHGHHGAHHGHHHHHHHHGHHHHGAEGGEFHBFAFFHHGHHHHHGGHGGGEGHGGGGFFGHHHHGBFGFHHG1FFGFGHFGGHHHGFFHHHGGGGGGHFHGHGHGGGHFHGHHGGGGCGGHGGGGGGE
@M02034:409:000000000-BFKT7:1:1102:26923:22327 1:N:0:24
AAAGTCGAGGTGCCTAAAGTGGCAACCCAGACTCTGCTTCGTGTTGGTGGTGTAGAGCTTCCTGTAGCCGCATGGCGTTCGTACTTAAATATGGAACTAACCATTCCAATTTTCGCTGTCTCTTATACACATCTCCGAGCCCACGAGACC
+
3>AAA@A?DDA?4GGGFFGGGF2FGHFFGFEFGHGFFFFGEEFFFHHBFGFGHFGGFHHHHBFGBEEDBAA>BEGB>BE??EGFHG43FFFHGFDFFFDGF03FBBFGHHHGHBE?<EEFGBGGBFFF2CDF1F?1CCC<C/G<<CG<DF
@M02034:409:000000000-BFKT7:1:1102:13195:22346 1:N:0:24
AAAGTCGAGGTGCCTAAAGTGGCAACCCAGACTAAGACGCCTGTTGGTGGTGTAGAGCTTCCTGTAGCCGCATGGCGTTCGTACTTAAATATGGAACTAACCATTCCAATTTTCGCTGTCTTTATACACATCTCCGAGCCCACGAGACCA
+
BBBBBFBBBBBBGGGGGGGGGGGHHHHGGHHGHHHHHHGGGHHHHHHEFGEFHGHFGHHHHHHGFHHHHGGEGGHHGGGGFEHHHHFGHHFHHHFFHHHHHHHHHHHHHFHHHHGGGGGHHHHGHGFHHGGHHHHG?DGFGHGGGGGGGB
@M02034:409:000000000-BFKT7:1:1102:22976:22347 1:N:0:24
ACAGTCGAGGTGCCTAAAGTGGCAACCCAGACTTATAATGAGGTTGGTGGTGTAGAGCTTCCTGTAGCCGCATGGCGTTCGTACTTAAATATGGAACTAACCATTCCAATTTTCGCTGTCCTTATACACATCTCCGAGCCCACGAGACC
+
>3>>>FAADA>A4FGGGGGGGGFFHHHBFEBFHHFHHFHFGHBGGFEFEGEFFFGBFHHHHHHHGHFGHEGGGGHHGGGFEEBGHGG3GHBGGHGBGH3@GHHHGHHHDGHHHHEGGCEBHGHHHDFHHFGGHHGGGGGGGHGGCGGGE
@M02034:409:000000000-BFKT7:1:1102:12887:22347 1:N:0:24
AAAGTCGAGGTGCCTAAAGTGGCAACCCAGACTGTGACG
+
ABABAFBABDBAGFGF4FGDGGGCHHHG2FGGHHHBGHC
@M02034:409:000000000-BFKT7:1:1102:21183:22347 1:N:0:24
AAAGTCGAGGTGCCTAAAGTGGCAACCCAGACTTAGTTTTAGGTTGGTGGTGTAGAGCTTCCTGTAGCCGCATGGCGTTCGTACTTAAATATGGAACTAACCATTCCAATTTTCGCTGTCTCTTATACACATCTCCGAGCCCACGAGACC
+
A3ABBFBBBBBBGGGGGGGGGGGHHHHGFHHGHHHHHHHHHHGHGGCEGGGFHHHFGHGHHHHHHHHGGGGGFGHHGFGEEFFHHHHGHHHHHHFFFHDGHHHHHHHGHHHHHGEGFGGHHHHHHHHHHHHGHHHGFGGGGGHGGCGGDG
@M02034:409:000000000-BFKT7:1:1102:26174:22350 1:N:0:24
AAAGTCGAGGTGCCTAAAGTGGCAACCCAGACTACTAGTCAG
+
ABAAADAADD2AFFGGGGGGGGGGCDHDGH2A33ED5DF555
@M02034:409:000000000-BFKT7:1:1102:16449:22362 1:N:0:24
AAAGTCGAGGTGCCTAAAGTGGCAACCCAGACTGTTTGTGAGGTTGGTGGTTTAGGGCTTCCTGTAGCGGCATGGCGT
+
BBBBBFBBBBBBGGGGGGGGGGFHHHHEGHHGH33D5FFF5BCG2B?EFF111AB312FFF35BA55D00>>>GF1>F
@M02034:409:000000000-BFKT7:1:1102:27583:22364 1:N:0:24
AAAGTCGAGGTGCCTAAAGTGGCAACCCAGACTCCTCCGCCTGTTGGTGGTGTAGAGCTTCCTGTAGCCGCATGGCGTTCGTACTTAAATATGGAACTAACCATTCCAATTTTCGCTGTCTCTTATACACATCTCCGAGCCCACGAGACC
+
CBCCCFCCCCCCGGGGGGGGGGGHHHHGFHHGH3FGBFF2AEGGHHHEFGEGHHHHGHHHHHHHHHHHHGGGGGHHGGGGGGHHHHHFHHHHHHDFFHGHHHHHHHHHHHHHHHGGGGGHHHHHFHHFHHGHHHGHGGFDGGHGGGGGGG
@M02034:409:000000000-BFKT7:1:1102:14709:22376 1:N:0:24
AAAGTCGAGGTGCCTAAAGTGGCAACCCAGACTCTTTCGCGTGTTGGTGGTGTAGAGCTTCCTGTAGCCGCATGGCGTTCGTACTTAAATATGGAACTAACCATTCCAATTTTCGCTGTCTCTTATACACATCTCCGAGCCCACGAGACC
+
ABBBAFBACBBCGGGGGGGGGGGHHHHGGHHGHHHHGHGGGGGFHHHEFGEGGHGGHHHGHHHHHHHFHGGEFGHHGFGGGGHHHHHHHHHHHHFFFHGFHHHGGFFGHHGHHFEDGGGGHGHHFHFHEFFHHHDGEGGGCGHGGCGGGE
@M02034:409:000000000-BFKT7:1:1102:16461:22378 1:N:0:24
AAAGTCGAGGTGCCTAAAGTGGCAACCCAGACTGTTTGTGAGGTTGGTGGTGTAGAGCTTCCTGTAGCCGCATGGCGTTCGTACTTAAATATGGAACTAACCATTCCAATTTTCGCTGTCTCTTATACACATCTCCGAGCCCACGAGACC
+
AAAAAFBB@B>AFFGFFFGGG4EGGHH?FGGGHHHHHGEFGFFHHB?EEEABFEFFEFHHHHHDFGHFHEEEEEGHGGCF?BBGHHGGFHFHHHFGFHHFHHGHHHFHHHHFHFGGGG?GBGDHHHHHFHDGFH1FDC?>/<GFDGCC/F
@M02034:409:000000000-BFKT7:1:1102:8931:22384 1:N:0:24
AAAGTCGAGGTGCCTAAAGTGGCAACCCAGACTCTGAATCAGGTTGGTGGTGTAGAGCTTCCTGTAGCCGCATGGCGTTCGTACTTAAATATGGAACTAACCATTCCAATTTTCGCTGTCTCTTATACACATCTCCGAGCCCACAACACC
+
AAABBFBBDB>AGGAGGGGEDFFHHHHGGDHEF3FBGFHBF3BFGHGAFEGGHHHGHGHHFFHFGHHGBEE?EFHFGEEGDE2GGHFFFHHFHEDGHHGHFABFFGHHGHHHHGGGGAED4FGFHHFHFFFCGHGFF//BCFCF?/?/?<
@M02034:409:000000000-BFKT7:1:1102:17246:22393 1:N:0:24
AAAGTCGAGGTGCCTAAAGTGGCAACCCAGACTAATTATACTGTTGGTGGTGTAGAGCTTCCTGTAGCCGCATGGCGTTCGTACTTAAATATGGAACTAACCATTCCAATTTTCGCTGTCTCTTATACACATCTCCGAGCCCACGAGACC
+
BBBBBFBABBBBGGGGGCGGGGGHHHHGGHHGHGHHHHHHHHHHHHHGGGGGHHGFGHHHHHHHHHHGHGGEEGHHGGGGGFGHHHHGHHHHHHHHHHHHGHHHHHFHFGHHHHGGGGGGHGHHFHHHGHHHFHFGF/CCDGHGGDGGGG
@M02034:409:000000000-BFKT7:1:1102:8926:22405 1:N:0:24
AAAGTCGAGGTGCCTAAAGTGGCAACCCAGACTGTGAATCAGGTTGGTGGTGTAGAGCTTCCTGTAGCCGCATGGCGTTCGTACTTAAATATGGAACTAACCATTCCAATTTTCGCTGTCTCTTATACACATCTCCGAGCCCACGAGACC
+
CCCCCFCCCCBCGGGDGGGGGGGHHHHGGHHGHHHHHHHHHHHHHHGEFGFFHFHGHHHHHHHHHHHHHGGEEGHHGFGGFEGHHHHGHHHHHHGFGHHHHHHHHHGHHHHHHHGGGGGHHHHHHHHHHHHFHHGEECFDGGHGGGGGGG
@M02034:409:000000000-BFKT7:1:1102:27275:22415 1:N:0:24
AAAGTCGAGGTGCCTAAAGTGGCAACCCAGACTACGCGTCCGGTTGGTGGTGTAGAGCTTCCTGTAGCCGCATGGCGTTCGTACTTAAATATGGAACTAACCATTCCAATTTTCGCTGTCTCTTATACACATCTCCGAGCCCACGAGACC
+
CCCCCFABBCCCGGGGGGGGGGGHHHHGGHHGHFGG?FGEE0FEEGGEAEECA@F@DFGF@GFHGBFEDFGEEEC1>1EFE??FGGH33BGFD333B3FH3B3BEFGBHGGHHFGGGGDGFHFHFH@@GEGFHHHFE?@AC/<FDGCGGC
@M02034:409:000000000-BFKT7:1:1102:17584:22424 1:N:0:24
AAAGTCGAGGTGCCTATAGTGGCAACCCAGACTAGTACGTGGGTTGGTGGTGTAGAGCTTCCTGTAGCCGCATGGCGTTCGTACTTAAATATGGAACT
+
11AA>DA>D>AA1FGG1AFGGGGGHGFFEHGGHFBAGHE0B/AABAA/BAEEABFEDDDGEBBEGBGFAEE>E?0FE/EFFAGA?FH1@FHFHE111E
@M02034:409:000000000-BFKT7:1:1102:27106:22432 1:N:0:24
AAAGTCGAGGTGCCTAAAGTGGCAACCCAGACTCATCATCGTGTTGGTGGTGTAGAGCTTCCTGTAGCCGCATGGCGTTCGTACTTAAATATGGAACTAACCATTCCAATTTTCGCTGTCTCTTATACACATCTCCGAGCCCACGAGACC
+
AABBAFA3A?AAGGFFGGGFGGGGHFFGGHGGHGHHFHHHHHHGHGHBFEBFFFGGFHFHHFHFFDFDAE0>BEGFEFGEEEGGFGEBGGHHHHGBBFB@BB?FGDBGHHHHGHE??EGGHHHHBGBF3FGE?B3??/C<@FHFCDG?AF
@M02034:409:000000000-BFKT7:1:1102:18732:22439 1:N:0:24
AAAGTCGAGGTGCCTAAAGTGGCAACCCAGACTGAGAGTGCTGTTGGTGGTGTAGAGCTTCCTGTAGCCGCATGGCGTTCGTACTTAAATATGGAACTAACCATTCCAATTTTCGCTGTCTCTTATACACATCTCCGAGCCCACGAGACC
+
CCCCCFCBCCCCGGGGGGGGGGGHHHHGGHHGHHHHHHHHHHHHHHHGGGGGHHHGHHHHHHHHHHHHHGGEGGHHGGGGGGHHHHHGHHHHHHHHGHHGHHGHHHHHHHHHHHGFGGGHHHHHHHHHFGGHHGGGGFGGGGHGGGGEGG
@M02034:409:000000000-BFKT7:1:1102:27434:22439 1:N:0:24
AAAGTCGAGGTGCCTAAAGTGGCAACCCAGACTAAGAATAGGGTTGGTGGTCCTGTGC
+
CCCCCFCCCCCCGGGGGGGGGGGHHHHGGHHGH3AB3AF533BF2E2A1EF333B535
@M02034:409:000000000-BFKT7:1:1102:13199:22443 1:N:0:24
AAAGTCGAGGTGCCTAAAGTGGCAACCCAGACTTTTGATCCGGTTGGTGGTGTAGAGCTTCCTGTAGCCGCATGGCGTTCGTACTTAAATATGGAACTAACCATTCCAATTTTCGCTGTCTCTTATACACATCTCCGAGCCCACGAGACC
+
CCCCCFCCCCCCGGGGGGGGGGGHHHHGGHHGHHHEFFHHHHGGGGGEFGEGHFGFHHGHHHHHHGGGHGG@EGHHGGGGGFGGHHHHFHHHHGFFHHHHHHHGGHGBEGGHHFGCGGEHHHHHFHGH3GFFFGHFD@CG?GGGGGG//<
@M02034:409:000000000-BFKT7:1:1102:16577:22444 1:N:0:24
AAAGTCGAGGTGCCTAAAGTGGCAACCCAGACTGATCCTCCTGTTGGTGGTGTAGAGCTTCCTGTAGCCGCATGGCGTTCGTACTTAAATATGGAACTAACCATTCCAATTTTCGCTGTCTCTTATACACATCTCCGAGCCCACGAGACC
+
BBBBBFBBBBBBGGGGFCGFGGGHHHHGGHHGHBGH555FHHHHHHGGGGGGHHHEHHHHHFHHFHHHHGGEGGHHGFGGGGFHHHHFHHHHHHEGFHGHHHHHGHGHHHHHHGGGGGGHHHHHHHHHFFFHHHGHD/CBFGHGGFCGG<
@M02034:409:000000000-BFKT7:1:1102:13865:22460 1:N:0:24
AAAGTCGAGGTGCCTAAAGTGGCAACCCAGACTGATAGTGGTGTTGGTGGTGTAGAGCTTCCTGTAGCCGCATGGCGTTCGTACTTAAATATGGAACTAACCATTCCAATTTTCGCTGTCTCTTATACACATCTCCGAGCCCACGAGACC
+
AAA>A3>A@D>AFFFGGFG3G1AAEHHCGGHGHHFFFHAGH1FB/AFEFEAABFGBFHHHBGHAB2DEFAEFFGHHGEEE/E0GFFGHFHBFFHDDEFHEHHGGHFFHHFGDGGGCFGE1GGHHHHHHGH1GCGGHGGCCGGHFGCC/AF
@M02034:409:000000000-BFKT7:1:1102:9341:22468 1:N:0:24
AAAGTCGAGGTGCCTAAAGTGGCAACCCAGACTCCTCCTACTGTTGGTGGTGTAGAGCTTCCTGTAGCCGCATGGCGTTCGTACTTAAATATGGAACTAACCATTCCAATTTTCGCTGTCTCTTATACCCATCTCCGAGCCCACGAGACC
+
>3A3>DAAD@AAGGGFFBGGFGGCHHHGGHHAGHHHHHFFFFHE5FG22AFAAFF5GHGAAFBBBAGHGEE0EE1C0BEF11BEGDGHFHEFHFB3CFBGBE3BG4?EFFGHHHGGGGAFEFHHFFHH3B2FFBHFGC/<BEAC?CDGDF
@M02034:409:000000000-BFKT7:1:1102:8263:22470 1:N:0:24
AAAGTCGAGGTGCCTAAAGTGGCAACCCAGACTGTGGTTGATGTTGGTGGTGTAGAGCTTCCTGTAGCCGCATGGCGTTCGTACTTAAATATGGAACTAACCATTCCAATTTTCGCTGTCTCTTATACACATCTCCG
+
>1A?1BAA?DAAGGGF111FAFCFCFFEFHHGGFBGG0BE0DFADGG/A/ECFFHFFG1F1EGHB2DABE?/EE00>E/FC/>E>BFFFFFFGHF11B1@BB1BFB22EGGH22EEEGEBDGBGF2B22<F1BD11C
@M02034:409:000000000-BFKT7:1:1102:22741:22470 1:N:0:24
AAAGTCGAGGTGCCTAAAGTGGCAACCCAGCCTCCGCCGCCTGTTGGTGGTGTTGAGCTTCCTGTAGC
+
BBBBBFAB3DAAGGGGGGGGGFFHFHHDFG2AFB222A2A0AFGGFGA11BAA1B5B3AB5@B5F555
@M02034:409:000000000-BFKT7:1:1102:20696:22474 1:N:0:24
AAAGTCGAGGTGCCTAAAGTGGCAACCCAGACTCTTCCTTATGTTGGTGGTGTAGAGCTTCCTGTAGCCGCATGGCGTTCGTACTTAAATATGGAACTAACCATTCCAATTTTCGCTGTCTCTTATACACATCTCCGAGCCCACGAGACC
+
BBCCAFCABBCBGGGGGGGGGGGHHHHGGHHGHHHHHHHFFFGFHHHFFGGGHHHFGHHHHHHHHGGGGFGEEEHHFGGGGGHHGHHHBGHHHHHGGHFFGHFFHFGHHHHHHHGGGGGHHHHHGHGHFHHHHGGFF/DCFGHGGGGGGG
@M02034:409:000000000-BFKT7:1:1102:13872:22476 1:N:0:24
AAAGTCGAGGTGCCTAAAGTGGCAACCCAGACTGATAGTGGTGTTGGTGGTGTAGAGCTTCCTGTAGCCGCATGGCGTTCGTACTTAAATATGGAACTAACCATTCCAATTTTCGCTGTCTCTTATACACATCTCCGAGCCCACGAGACC
+
@ABBBFABADABGGGGGGGGGGGHHHHGDHHGGHHHHHHHHHGHGHHFFGEFHGHDGFGHHHHHHHHHHGGEGGHHGEGGGGHHHHHHHHHHHHBFGHGHGHGHHHHHHHHHHFGDGGGHHHHHHHGHHHHHHHGFFGGGGGHGGGGGGG
@M02034:409:000000000-BFKT7:1:1102:9351:22482 1:N:0:24
AAAGTCGAGGTGCCTAAAGTGGCAACCCAGACTCCTCCTACTGTTGGTGGTGTAGAGCTTCCTGTAGCCGCATGGCGTTCGTACTTAAATATGGAACTAACCATTCCAATTTTCGCTGTCTCTTATACACATCTCCGAGCCCACGAGACC
+
BCCCCFCCCCCCGGGGGGGGGGGHHHHGGHHGHHHHHHHHHHHHHHHEGGEFHGHFGHHHHHHHHHHHHGGFFGHGGGGGFEGHHHHGHHGHHGHFFHFHHHHHHHHHHHHHHHGGGGGGHHHHHHGHHHFHHHHFG?GGGGHGGCGGGG
@M02034:409:000000000-BFKT7:1:1102:8273:22485 1:N:0:24
AAAGTCGAGGTGCCTAAAGTGGCAACCCAGACTGTGGTTGATGTTGGTGGTGTAGAGCTTCCTGTAGCCGCATGGCGTTCGTACTTAAATATGGAACTAACCATTCCAATTTTCGCTGTCTCTTATACACATCTCCGAGCCCACGAGACC
+
BBBBBFBADDABGGGGGGGGGGGFFHHGGHGGHHHHHGGGHHHHHHHGFGEFHFGAGHHHHHHHGHHFFFEEEEHEEEGFEFGHHHHFGHGHHHHHGHHGHF3GHHGFHHHHHHFEGGGHHGGHHGGFFCFHFHFGFFDBDFGFGGGC?F
@M02034:409:000000000-BFKT7:1:1102:8154:22486 1:N:0:24
AAAGTCGAGGTGCCTAAAGTGGCAACCCAGACTAATAAGGAGGTTGGTGGTGTAGAGCTTCCTGTAGCCGCATGGCGTTCGTACTTAAATATGGAACTAACCATTCCAATTTTCGCTGTCTCTTATACACATCTCCGAGCCCACGAGACC
+
CCCCCFCCCCCCGGGG4FGGGGGHHHHGGHHGHHHHHHGHGHGFHHGFFGFGHFGGHHHHHHHHHHHHHGGFGGHHGGGGGGHHHHHHHHGHHGHHHHHHHHGHHHHHHHHHHHGGGGGGHHHHHHHHHHGHHHHHGGGGGGHGGGGGGG
@M02034:409:000000000-BFKT7:1:1102:8135:22489 1:N:0:24
AAAGTCGAGGTGCCTAAAGTGGCAACCCAGACTAATAAGGAGGTTGGTGGTGTAGAGCTTCCTGTAGCCGCATGGCGTTCGTACTTAAATATGGAACTAACCATTCCAATTTTCGCTGTCTCTTATACACATCTCCGAGCCCACGAGACC
+
AABBAFBBBBBBGGGGGFGFGGGHHHHGGHHGHGHHHHHH3FFEFHGGFGEFGFHGHHHHFHHHHHHGHEFFFFHGGGGGGEHHGHHHHHHHHHHHGFHFGHFHHHHHHHHHHFGFGGEFHHHHGHHFFHFHFFGGGGGCGGHGG@CFGF
@M02034:409:000000000-BFKT7:1:1102:20709:22493 1:N:0:24
AAAGTCGAGGTGCCTAAAGTGGCAACCCAGACTCTTCCTTATGTTGGTGGTGTAGAGCTTCCTGTAGCCGCATGGCGTTCGTACTTAAATATGGAACTAACCATTCCAATTTTCGCTGTCTCTTATACACATCTCCGAGCCCACGAGAC
+
AAA>ADAA3AABFGGBGGBGGGFGHHHGGHGGGHDGHBG555BFGHEFFGGGHHHEFHHHHGHHHGGHGGG?EGFHGGGGGFGHHH4@3BFHHDFFFHEGGHFFFHHF4FHHHHGGGGGHHHFH4?BGGHFHGG3FD@B/CFHEGDCDD
@M02034:409:000000000-BFKT7:1:1102:17405:22501 1:N:0:24
AAAGTCGAGGTGCCTAAAGTGGCAACCCAGACTGAGAGGGTGGTTGGTGGTGTAGAGCTTCCTGTAGCCGCATGGCGTTCGTACTTAAATATGGAACTAACCATTCCAATTTTCGCTGTCTCTTATACACATCTCCGAGCCCACGAGACC
+
CCCCCFCABCCCGGGGGGGGGGGHHHHGGHHGHHHHHHGGEFGFGGGFFGFGHHHGGHHHHHHHHHHHGGGFEGHHGGGGGGFHHHHHHHHHHHHHHHHHHHGHHHGHHHHHHFGGGGGHHGHHHHHHHHGHHHHGG@CCGGHGG?CDGG
@M02034:409:000000000-BFKT7:1:1102:12091:22501 1:N:0:24
AAAGTCGAGGTGCCTAAAGTGGCAACCCAGACTGGGTGTCGGGTTGGTGGTGTAGAGCTTCCTGTAGCCGCATGGCGTTCGTACTTAAATATGGAACTAACCATTCCAATTTTCGCTGTCTCTTATACACATCTCCGAGCCCACGAGAC
+
ABBBBFAABBABFGGGFDGGGGGFHHHGGHHGHHHH32A32EEEFGGFGGGGHHFFGFHHHHHGGHHHHEFFEGHHGGGGGGHHHHHHHHHHHHHGHHHHHHHHHHGFFGHHHGGGGGGHHHHHFHFHGGEHFGHFE/DCGGHGGGGGG
@M02034:409:000000000-BFKT7:1:1102:19573:22507 1:N:0:24
AAAGTCGAGGTGCCTAAAGTGGCAACCCAGACTAAGGAGGAGGTTGGTGGTGTAGAGCTTCCTGTAGCCGCATGGCGTTCGTACTTAAATATGGAACTAACCATTCCAATTTTCGCTGTCTCTTATACACATCTCCGAGCCCACGAGACC
+
AAAAAFAA@DAAFFGGGGGGGBFGHHGEFEHFH1BBFGHG/EEFHCEEGCECABGDBGHHFGHFH2GEHGGEEEFHGGGAEGGGGHED1BGFGEGHHHBC1F1BG2FFHHGHHFEEEEFHHHHFFHFDB1DFHHFHF/CCGGHFC/</AF
@M02034:409:000000000-BFKT7:1:1102:26318:22532 1:N:0:24
AAAGTCGAGGTGCCTAAAGTGGCAACCCAGACTGGGTTGGGTGTTGGTGGTGTAGAGCTTCCTGTAGCCGCATGGCGTTCGTACTTAAATATGGAACTAACCATTCCAATTTTCGCTGTCTCTTATACACATCTCCGAGCCCACGAGACC
+
AAAAAFAB@DAAFGGDGGGGGGGH4EHGDHFFHGGHGFGCEEGGFGHEFEEFGFHDFHHHHFGGGHHHHGEFFEGBEEEF??BGGG4@FGFFGH3BEGGFFGGFGFFFFFGHHFEAEDFFHFGHGHGGFB1GHGFFE/C@CFGEC<DEEA
@M02034:409:000000000-BFKT7:1:1102:23114:22536 1:N:0:24
AAAGTCGAGGTGCCTAAAGTGGCAACCCAGACT
+
BBBBBFBBDBBBGGGGGGGGGGGHHHHGAGFGH
@M02034:409:000000000-BFKT7:1:1102:6262:22545 1:N:0:24
AAAGTCGAGGTGCCTAAAGTGGCAACCCAGACTAATAAGGAGGTTGGTGGTGTAGAGCTTCCTGTAGCCGCATGGCGTTCGTACTTAAATATGGAACTAACCATTCCAATTTTCGCTGTCTCTTATACACATCTCCGA
+
?AAAAFA>@?>AFFGD1BGFGGFGGHFGACEGGHH1GHFFGCEEFH?EFGAFFFHBFFHFHHHHGDDFFE?/EEHHCEGGGGFHGHEDBFGBGFB1@F11GAFGHGEFGFGHHHGEE?/1FHHHGHFB2FBF1FG</<
@M02034:409:000000000-BFKT7:1:1102:6526:22550 1:N:0:24
AAAGTCGAGGTGCCTAAAGTGGCAACCCAGACTGAGAAGAATGTTGGTGGTGTAGAGCTTCCTGTAGCCGCATGGCGTTCGTACTTAAATATGGAACTAACCATTCCAATTTTCGCTGTCTCTTATACACATCTCCGAGCCCACGAGACC
+
ABAAADAABBBBGGGGGGGGGGGCFHHGGHHG3AFFGGFFHHHFFHFBF?EGGHGGHGHHHFHHHHHGHGGFGGHGGGCEGGFHHHHEHHFFHBFGGHGFGFHGHHFHFGGHHFFGGGGHHGHHBGHHGHDGGHFE/@CGCAGFGGGGGG
@M02034:409:000000000-BFKT7:1:1102:6238:22552 1:N:0:24
AAAGTCGAGGTGCCTAAAGTGGCAACCCAGACTAATAAGGAGGTTGGTGGTGTAGAGCTTCCTGTAGCCGCATGGCGTTCGTACTTAAATATGGAACTAACCATTCCAATTTTCGCTGTCTCTTATACACATCTCCGAGCCCACGAGAC
+
BBBBAFB3>@BBGGGGBFGGGGGHHHGGGHHGH3FGHH5F3FEBFHGFFEEGHGHHHHHHHHHHHHHHHGGGGGHHGGGGGEHHHHFGHHHHHHBFFHFFGHEGHHEGFHHHHHGGGGGGHHHHHHGHBGHFGHHFGGGDFFEEC<CFG
@M02034:409:000000000-BFKT7:1:1102:5098:22563 1:N:0:24
AAAGTCGAGGTGCCTAAAGTGGCAACCCAGACTGATTCTTCTGATGGTGG
+
>1>AADAA@D>ABGGGGFGGCBFHHHHCFC0FBG1BBDFA2AA22A1BGA
@M02034:409:000000000-BFKT7:1:1102:4370:22566 1:N:0:24
AAAGTCGAGGTGCCTAAAGTGGCAACCCAGACTCTTCAGAATGTTGGTGGTGTAGAGCTTCCTGTAGCCGCATGGCGTTCGTACTTAAATATGGAACTAACCATTCCAATTTTCGCTGTCTCTTATACACATCTCCGAGCCCACGAGACC
+
AAA?AFAADDAAFFGGGGGGG1FBFHH?FHHGGHHHHHHFFBGFFFFGGEEFABG2DHHHFHHDGGFEFEEEEGHHGGGGEE>GFHH1EGGHGHGDGHF@GHFGHHHH2BGHHHGGGCEFFFHHFHG2BGFFG>FGCCGCGGEEC/A/CC
@M02034:409:000000000-BFKT7:1:1102:9765:22566 1:N:0:24
AAAGTCGAGGTGCCTAAAGTGGCAACCCAGACTTATACGCAGGTTGGTGGTGTAGAGCTTCCTGTAGCCGCATGGCGTTCGTACTTAAATATGGAACTAACCATTCCAATTTTCGCTGTCTCTTATACACATCTCCGAGCCCACGAGACC
+
CCCCCFCCCCCCGGGGGGGGGGGHFHHGGHGGHHHHGHHGGGGHHHGGGGGGHGHGGHHHHHHHHHHHHGG?FGHHGGGGGGHHHHFGHHGHHHHHHHHGHHHHHHHHFGHHHHGGGGGGHHHHGHGHHHHHHHHHGGGGGGHGG/A/CF
@M02034:409:000000000-BFKT7:1:1102:6533:22570 1:N:0:24
AAAGTCGAGGTGCCTAAAGTGGCAACCCAGACTGAGAAGAATGTTGGTGGTGTAGCGCTTCCTGTAGCCGCATGGCGTTCGTACTTAAATATGGAACTAACCATTCCAATTTTCGCTGTCTCTTATACACATCTCCGAGCCCAC
+
ABBBBFABBBBBGGG5FGGGGFFHHHHGGHHGHHC35FFCEHHAF52EFAEFHHH500AEEBFEFFAGB?00BEEE@E?1E>F?FFGH3FDGFG3FGE333B?3FB44BBFGHDEFE/?3E3B3BG3G?FFH2FDGFCC/B/?F
@M02034:409:000000000-BFKT7:1:1102:25023:22572 1:N:0:24
AAAGTCGAGGTGCCTAAAGTGGCAACCCAGACTACTCGGTCGGTTGGTGGTGTAGAGCTTCCTGTAGCCGCATGGCGTTCGTACTTAAATATGGAACTAACCATTCCAATTTTCGCTGTCTCTTATACACATCTCCGAGCCCACGAGACC
+
BCCCCFBCCBAAGGGGGGGGGGGFHHHEGHHGHGHHHGGEEGGGGGGGGGFFHGGFGHHHHHGHHHHHHEE>EGHFGGGFFFHHHHGFFHFHHH3FGGFFHHHHGHGHHHHHHHGFGGGHHHHHGHGGGFHHGGFDECGCGGHGFDGCDG
@M02034:409:000000000-BFKT7:1:1102:17366:22576 1:N:0:24
AAAGTCGAGGTGCCTAAAGTGGCAACCCAGACTCCGAAGCAGGTTGGTGGTGTAGAGCTTCCTGTAGCCGCATGGCGTTCGTACTTAAATATGGAACTAACCATTCCAATTTTCGCTGTCTCTTATACACATCTCCGAGCCCACGAGACC
+
AAABAFBAB>AAGGGGGGGGGGGHHHHGGHHGHHHGGGGGBGHBGGGAEFEGGFFFFHHHEGHHGGFFFEF>EFFFEGGGGFHHHHGGHHHHFGGFFGFFFHBFGFFGFHHHHHGGGGGHHGHHGHDGGHGHFGGF/?<CDGFGGGGGGF
@M02034:409:000000000-BFKT7:1:1102:17247:22590 1:N:0:24
AAAGTCGAGGTGCCTAAAGTGGCAACCCAGACTAAGGGGAAGGTTGGTGGTGTAGAGCTTCCTGTAGCCGCATGGCGTTCGTACTTAAATATGGAACTAACCATTCCAATTTTCGCTGTCTCTTATACACATCTCCGAGCCCACGAGACC
+
BBBBBFBABBBBGGGGFGGGGGGHHHHGGHHGHHHFHHGEGGGGGHGEF?FGGFFABFGHGHHHHFHFHEGEEFH1>EEFFGHHGHF3FGHHHH3?GHHHBF3FHDHFFGHHHFEGGGEFHHHHFGBGHFEHHHGGFGGGFFFGGDGGGG
@M02034:409:000000000-BFKT7:1:1102:17268:22593 1:N:0:24
AAAGTCGAGGTGCCTAAAGTGGCAACCCAGACTCAGGGGAAGGTTGGTGGTGTAGAGCTTCCTGTAGCCGCATGGCGTTCGTACTTAAATATGGAACTAACCATTCCAATTTTCGCTGTCTCTTTTCCACATCTCCGCTCCCACGAGACC
+
BBBBBB3>?AAAGGGGGAGGGFGHHHGGGCFEH3BF3BE2A2EGEGG1FGGGHHHHHFHHHHHGHEFHHEC>EEHHGFEGD?2FFGHHEG4EG3@3BB3FHH3BFHF?BFGGHD/EE/?F3BF333BDB?B2?DGBB//>?F0?<<//?<
@M02034:409:000000000-BFKT7:1:1102:17364:22594 1:N:0:24
AAAGTCGAGGTGCCTAAAGTGGCAACCCAGACTCCGAAGCAGGTTGGTGGTGTAGAGCTTCCTGTAGCCGCATGGCGTTCGTACTTAAATATGGAACTAACCATTCCAATTTTCGCTGTCTCTTATACACATCTCCGAGCCCACGAGACC
+
ABABBFBBBBAAFGGGGGGGGGFHHHHGGHHGHHHGGGGGHHGHGHCGGGFFHHHFGHHHHHHHHHHHHGGGGGHHGGGGGGGHHHHGHHGHHHFGGHHHHHHHGHHH4FHHHGEGGGGHHHHHHHHHHHGHHHHHGDGGGGHGGFGGGG
@M02034:409:000000000-BFKT7:1:1102:23101:22595 1:N:0:24
AAAGTCGAGGTGCCTAAAGTGGCAACCCAGACTAAGATGAAGGTTGGTGGTGTAGAGCTTCCTGTAGCCGCATGGCGTTCGTACTTAAATATGGAACTAACCATTCCAATTTTCGCTGTCTCTTATACACATCTCCGAGCCCACGAGACC
+
CCCCCFCABCCCGGGGFFGGGGGHHHHGGHHGHHHHHHHHDHHGGHGGGGGGHHHFHHHHHHHHHHHHHGGGGGHHGGGGGGGHHHHGHHHHHHHGGHHGHHHHHHFHHHHHHHGGGGGGHHHHFHHHHHGHGHHHGF?CGFHGGGGCGF
@M02034:409:000000000-BFKT7:1:1102:10491:22599 1:N:0:24
AAAGTCGAGGTGCCTAAAGTGGCAACCCAGACTACTCATCATGTTGGTGGTGTAGAGCTTCCTGTAGCCGCATGGCGTTCGTACTTAAATATGGAACTAACCATTCCAATTTTCGCTGTCTCTTATACACATCTCCGAGCCCACGAGACC
+
BBBBBFBBBBABGGGGGGGGGGGHHHHGGHHGHHHHHHHHHHHHHHHGFGEFGHHFGHHHHGHHHHHHHFGEFGHHGGGGGGHHHHHHHHHHHHHHHHHHHHHHHHHHHHHHHHGGGGGHHGHHHHHHEGHHGHGHGGGFGGHGGCFGGE
@M02034:409:000000000-BFKT7:1:1102:5731:22604 1:N:0:24
AAAGTCGAGGTGCCTAAAGTGGCAACCCAGACTTTGTTTTTTGTTGGTGGTGTAGAGCTTCCTGTAGCCGCATGGCGTTCGTACTTAAATATGGAACTAACCATTCCAATTTTCGCTGTCCTTATACACATCTCCGAGCCCACGAGACC
+
>1A1>BAA1D>AEFFFCGGFG1A0BFF0FE00FGGHFGGHGEEBAACFGABF/BG2AGHHDHHFFFFADA/EEFHHGEE/>EB>FGHFEFB@@BB1BG11GHHHHHHH2>FHHHGGG?C<<>BFGFDDG1B<GGHCCC<>FGGGGCFGF
@M02034:409:000000000-BFKT7:1:1102:25127:22612 1:N:0:24
AAAGTCGAGGTGCCTAAAGTGGCAACCCAGACTAATAAGAATGTTGGTGGTGTAGAGCTTCCTGTAGCCGCATGGCGTTCGTACTTAAATATGGAACTAACCATTCCAATTTTCGCTGTCTCTTATACACATCTCCGAGCCCACGAGACC
+
BBBBBFBBBBBBGGGFGGFGGCFHHHHGGHHDHGHGGGHHGFGGFGGA2EEAFAF5ADABFFDFGFF5GEE0E?11>?EF1>CGFHHGGHHHG33@FEGH313BBB?4?B?G?BE/E/??B?B?4?BEGF22BFG2E?<>CF//CCCDGE
@M02034:409:000000000-BFKT7:1:1102:17272:22612 1:N:0:24
AAAGTCGAGGTGCCTAAAGTGGCAACCCAGACTCAGATTTCTGTTGGTGGTGTAGAGCTTCCTGTAGCCGCATGGCGTTCGTACTTAAATATGGAACTAACCATTCCAATTTT
+
CCCCCFCBCCCCGGGGGGGGGGGHHHHGGHHGHH3G35DBFFHHHHHGGGGGHH55DAFGH3AAFFGH3AF0?EF1>E01EE21BBFF@E44BEGE33F3FF3BFGF44BGHE
@M02034:409:000000000-BFKT7:1:1102:22278:22617 1:N:0:24
AAAGTCGAGGTGCCTAAAGTGGCAACCCAGACTGGGAGTTGGGTTGGTGGTGTAGAGCTTCCTGTAGCCGCATGGCGTTCGTACTTAAATATGGAACTAACCATTCCAATTTTCGCTGTCTCTTATACACATCTCCGAGCCCACGAGACC
+
BBBCCFCCCCCCGGGGGGGGGGGHHHHGGHHGHFGC2ABBG3EEFGGGGGGFHGHHHHHHHHHHHHHHHGGGGGHHGGGGGGFHHHHHHHFHHHHHGHHHHHHHHHHHHHHHHHGGGGGHHHHHHHHHHHHHHHHHGGGGGGHGGGGGGE
@M02034:409:000000000-BFKT7:1:1102:17254:22628 1:N:0:24
AAAGTCGAGGTGCCTAAAGTGGCAACCCAGACTCAGATTTCTGTTGGTGGTGTAGAGCTTCCTGTAGCCGCATGGCGTTCGTACTTAAATATGGAACTAACCATTCCAATTTTCGCTGTCTCTTATACACATCTCCGAGCCCACGAGACC
+
BBCCBFBCDDBCGFGGGGGGGGGHHGGEGGHGHHHHHHHHHHHHHGHEFGFFHHHFGHHHHHHHHHHHHGGGGGHGGGGFGGGHFHGEGHGHHHFHGHHGHFHHFHGHHHHHHDEGG?EDHHHHGHBF4GDHFHHHGCGCCFEGGFGGGG
@M02034:409:000000000-BFKT7:1:1102:17720:22644 1:N:0:24
AAAGTCGAGGTGCCTAAGTGGCAACCCAGACTGATTTTCCTGTTGGTGGTGTAGAGCTTCCTGTAGCCGCATGGCGTTCGTACTTAAATATGGAACTAACCATTCCAATTTTCGCTGTCTCTTATACACATCTCCGAGCCCACGAGACCA
+
AABBAFAADBBBGGGGGGFFFGHHDHGCGHFHHHHHFHHCHHFFGFBFEEFFGFFHHHHFHHHGGFFHFFCFEGHEEGGGGGHHHFFGGGGHHHHFGFGHHHHHHFDGGHHHHGGGGEGGFHHHHFDHGDFGGGGF/B?CEFFGC/ADF?
@M02034:409:000000000-BFKT7:1:1102:5987:22648 1:N:0:24
AAAGTCGAGGTGCCTAAAGTGGCAACCCAGACTCCTCTTACTGTTGGTGGTGTAGAGCTTCCTGTAGCCGCATGGCGTTCGTACTTAAATATGGAACTAACCATTCCAATTTTCGCTGTCTCTATACACATCTCCGAGCCCACGAGACCA
+
ABBBBFBBDBBBGGGGGGGGGGGHHHHG2GHGHFHHHHHGHGEAGHHGGGEFH3GBFGGHHHHFHHFDGEEEEFHFEEGFFEGHGGF3GGFGHGFEGFGHGFHGHGH?GGHHHGGAEEEGHHHBF4FFF?BGGGFGGGGGGEGGGGGGG?
@M02034:409:000000000-BFKT7:1:1102:4556:22656 1:N:0:24
AAAGTCGAGGTGCCTAAAGTGGCAACCCAGACTAATAATGCGGTTGGTGGTGTAGAGCTTCCTGTAGCCGCATGGCGTTCGTACTTAAATATGGAACTAACCATTCCAATTTTCGCTGTCTCTTATACACATCTCCGAGCCCACGAGACC
+
BBBBBFBADDAAFGGGFGGGGGGGHEHGGHHGHHHHHGHHHGGGGGGEFEEFGFGFFFHHHHHFGHHHHEFEEFHGGGGFFFFGHHHEDHGHHFFGFFGGHHHHHHGHHGHHHFGGGGGHHHHHHHGHFHHHGHDDDG??CEGEGFGGGG
@M02034:409:000000000-BFKT7:1:1102:19120:22659 1:N:0:24
AAAGTCGAGGTGCCTAAAGTGGCAACCCAGACTAGTTATGGGGTTGGTGGTGTAGAGCTTCCTGTAGCCGCATGGCGTTCGTACTTAAATATGGAACTAACCATTCCAATTTTCGCTGTCTCTTATACACATCTCCGAGCCCACGAGACC
+
BBCCAFBABBCCGGGFGGGGGGGGHHHGGHGGHHCHHGGHHHGEFGGFFGEGHFGAFHGHHHHGFGHGHEFEEFHGGGGGGGHHHHHFGGFHHGFFGGBGFHHHHHFGHHHHHBFGGGGHHGHHDGGHHGGHHGBBD@CCGGHGGFGGGG
@M02034:409:000000000-BFKT7:1:1102:17894:22659 1:N:0:24
AAAGTCGAGGTGCCTAAAGTGGCAACCCAGACTAAGACGGGGGTTGG
+
AAAAAFAAADBAGGGGGGFFFGGHHHHGGHHGHHHBHHFG2?AAAEE
@M02034:409:000000000-BFKT7:1:1102:25693:22668 1:N:0:24
AAAGTCGAGGTGCCTAAATTGGCAACCCAGACTTCGGAGGGGGTTGGTGGTGTAGAGCTTCCTGTAGCCGCATGGCGTTCTTACTTAAATAT
+
>?AA>B>>A>>>BEG5BFBFAAGHGHHGGFGGHBDFEF2AG?GAEAEEFEE1?F5FFGHF@FB3BBGHBEECG?B?/EEF/44BBB4FFGHG
@M02034:409:000000000-BFKT7:1:1102:25715:22676 1:N:0:24
AAAGTCGAGGTGCCTAAAGTGGCAACCCAGACTTCGGAGGGGGTTGGTGGTGTAGAGCTTCCTGTAGCCGCATGGCGTTCGTACTTAAATATGGAACTAACCATTCCAATTTTCGCTGTCTCTTATACACATCTCCGAGCCCACGAGACC
+
AAAAADAADBBBGGGFGGGGEGGHHHHGGHHGGHHGGEEGGGEEAEG111E??BDD55B@@GGGBBF43BE>EE1FE>ECF/BFGEF3?FGDE333EGFF202BGBFFGHHHHFGEGDFHHEHEFDFDD1GCGGF1?<CGGFEFC@@EDE
@M02034:409:000000000-BFKT7:1:1102:4691:22678 1:N:0:24
AAAGTCGAGGTGCCTAAAGTGGCAACCCAGACTACGAGGGAGGTTGGTGGTGTAGAGCTTCCTGTAGCCGCATGGCGTTCGTACTTAAATATGGAACTAACCATTCCAATTTTCGCTGTCTCTTATACACATCTCGAGCCCACGAGACC
+
A?AB>DAA@2AAFGG54B4BBFFF4AG222GFHHHGGGGGGFC1BFA1AE1BE3GFFHFFHHFGHFHFBEG@EE11EAEFEEHFFFHFFHHFFFGECGBB3C3FEF?4FG3BF4EDDFEFHFDGGFFGEBFFHGF<1AD//<FDGCFGA
@M02034:409:000000000-BFKT7:1:1102:12774:22685 1:N:0:24
AAAGTCGAGGTGCCTAAAGTGGCAACCCAGACTAATATGAAGGTTGGTGGTGTAGAGCTTCCTGTAGCCGCATGGCGTTCGTACTTAAATATGGAACTAACCATTCCAATTTTCGCTGTCTCTTATACACATCTCCGAGCCCACGAGACC
+
CCBCBFCCCCCBGGGGGGGGGGGHHHHGGHHGHHHHHHHHGHHHHHGFGGEFHHHDHHHHHHHHHHHHHGGEGGHHGGGGGGHHHHHFHHHHHGHHHHHHHHHHHHGHFHGHHFGGGGGHHGHHHHHHHHHHHHHHFBFGGGGGGFGGGG
@M02034:409:000000000-BFKT7:1:1102:26433:22690 1:N:0:24
AAAGTCGAGGTGCCTAAAGTGGCAACCCAGACTGAGCGTGGGGTTGGTGGTGTAGAGCTTCCTGTAGCCGCATGG
+
AB3AAF@ADDABFGGGGFGGGFGFGGHDGGHGHG33FEEEG2AAE0EEC1BAABA55A@B5BB5F5B53>>/B>?
@M02034:409:000000000-BFKT7:1:1102:17056:22691 1:N:0:24
AAAGTCGAGGTGCCTAAAGTGGCAACCCAGACTGGTACTTAGGTTGGTGGTGTAGAGCTTCCTGTAGCCGCATGGCGTTCGTACTTAAATATGGAACTAACCATTCCAATTTTCGCTGTCTCTTATACACATCTCCGAGCCCACGAGACC
+
CDDDCFBCCDDDGGGGGGGGGGGHHHHGGHHGHCAHHHHHFGHGGHGGEEGGFGF5AFHHHHHHHFGGHFGEEEHGFEGFFEFHGHH@FGHHHFFGGHGHHHFHHHHHFHHHHFGGGGGGHHHHEFFGHHHHHHHHGGGGGGHGGGGFGG
@M02034:409:000000000-BFKT7:1:1102:25162:22696 1:N:0:24
AAAGTCGAGGTGCCTAAAGTGGCAACCCAGACTCAGTGGCAGGTTGGTGGTGTAGAGCTTCCTGTAGCCGCATGGCGTTCGTACTTAAATATGGAACTAACCATTCCAATTTTCGCTGTCTCTTATACACATCTCCGAGCCCACGAGACC
+
AABBAFBADDBAGGGGFAGGFGGHHHHGGHHGHHHHDFGGGEGBFGGEEEEFHHFDFBGHGHHFGFGFFEF@EEAFEGGGGGFHHHHHHFHHHHFEHGFFGHFGHFFFHGHHHHGGGGGHHHHHFHGHHFHHHHHFG/B?FGHGFGGGGG
@M02034:409:000000000-BFKT7:1:1102:6278:22706 1:N:0:24
AAAGTCGAGGTGCCTAAAGTGGCAACCCAGACTGGTGTGAGGGTTGGTGGTGTAGAGCTTCCTGTAGCCGCATGGCGTTCGTACTTAAATATGGAACTAACCATTCCAATTTTCGCTGTCTCTTATACACATCTCCGAGCCCACGAGACC
+
ABBAAD3ADBABBFGGFGGFF4ACGHFEG2FFFHG5FGA5GGEEGEEAFAAFH3A5DFGGHFHFGHG5FFE>?EHFEEGFEEFCGHFDHHEHHFFGGHHHGFHHBGHFHHHHHHEGGGFHHHHHGHHHHHGFHHFHGCCGGGHGGGGCFG
@M02034:409:000000000-BFKT7:1:1102:6061:22707 1:N:0:24
AAAGTCGAGGTGCCTAAAGTGGCAACCCAGACTTCGCGTGGTGTAGAGCTTCCTGTAGCCGCATGGCGTTCGTACTTAAATATGGAACTAACCATTCTAATTTTCGCTGTCTCTTATA
+
BBBBBFBBBBBBGGGG4BGFGGGHHHHGCHHGHF5BE2A2AGGH3G5F5AG5FFGD5A53BE0BEF1>>>FEG21B@43BB@@4B3BB@3GF13BGG4BFBG4FB>EEEGBF44BBFB
@M02034:409:000000000-BFKT7:1:1102:17269:22725 1:N:0:24
AAAGTCGAGGTGCCTAAAGTGGCAACCCAGACTACTCCTGCGGTTGGTGGTGTAGAGCTTCCTGTAGCCGCATGGCGTTCGTACTTAAATATGGAACTAACCATTCCAATTTTCGCTGTCTCTTATACACATCTCCGAGCCCACGAGACC
+
BBBBBFABBBBBGGGGGGGGGGGHHHHGGHHGHHHHHHHGHGGGFGGGGGGFHGHGGHHHHHHHHHHHHGGEFGHGGGGGGGFHHHFFFGFHHHEGGHHGHGHHFHHHHHHHHFGEGGGHGGHHFHHHHFFHHHHGG?CFGGHGGCDDFE
@M02034:409:000000000-BFKT7:1:1102:16208:22730 1:N:0:24
AAAGTCGAGGTGCCTAAAGTGGCAACCCAGACTGGGACGAGGGTTGGTGGTGTAGAGCTTCCTGTAGCCGCATGGCGTTCGTACTTAAATATGGAACTAACCATTCCAATTTTCGCTGTCTCTTATACACATCTCCGAGCCCACGAGACC
+
ABBBAFAADDBBFGGGGGGGG4FHGHHGAGHGHHCHHHGEEGGFHGGEFGEFEGGDDGHHHHHHGGGEHFGGGFHGGGGGGEGHHHHGHHHBFGDFBGFHFGFFHFGHFHHHHBCGGDEFHHHE>GFGHGEHHFFGDCFCGGHGGGGGDE
@M02034:409:000000000-BFKT7:1:1102:6519:22761 1:N:0:24
AAAGTCGAGGTGCCTAAAGTGGCAACCCAGACTATGTCTCGGTTGGTGGTGTAGAGCTTCCTGTAGCCGCATGGCGTTCGTACTTAAATATGGAACTAACCATTCCAATTTTCGCTGTCTCTTATACACATCTCCGAGCCCACGAGACC
+
BBBBBFBBBBBBGGGFBGGFGGGHHHHGGHHGHHHHGHHHHGGGGGGGGBBGDGHHGHHGGHHHFHHHGGGGGHFFEFFFEFGHHFGGFGHHHBFFGFGCFGHHHHGGGHHHHFFGGEGHHHHGHHGHGGFGFGGFGG?B/GECGGGGG
@M02034:409:000000000-BFKT7:1:1102:5517:22762 1:N:0:24
AAAGTCGAGGTGCCTAAAGTGGCAACCCAGACTCAGTAGAATGTTGGTGGTGTAGAGCTTCCTGTAGCCGCATGGCGTTCGTACTTACATA
+
CCCCCFABBBBCGGGGGGGGGGGHHHHGGHHAGHHHA5GFAFHH5GHGA2EA1BD5ABBA5BEGHEF5BEEAEE11>?>1E?2?BBG33BG
@M02034:409:000000000-BFKT7:1:1102:24503:22770 1:N:0:24
AAAGTCGAGGTGCCTAAAGTGGCAACCCAGACTGTGGGGGGGGTTGGTGGT
+
CBCCCF?ADDBBGGGGGGGGGGGHHHHGGHH2BFG5GECCECFB-@-D9AF
@M02034:409:000000000-BFKT7:1:1102:12555:22777 1:N:0:24
AAAGTCGAGGTGCCTAAAGTGGCAACCCAGACTTGGGTTTGGGTTGGTGGTGTAGAGCTTCCTGTAGCCGCATGGCGTTCGTACTTAAATATGGAACTAACCATTCCAATTTTCGCTGTCTCTTATACACATCTCCGAGCCCACGAGACC
+
BBCCCFBABCBBGGGGGGGGGGFFGGHEGHHGFHHHHGGGGGGGGFGGGGEFHHHFGHHHHHHGHHHHHGGGGGHHGGGGGGHHHHHGHHEGHHGGFHGHHFHHFHFGHGHHHHGGGGGGHFHHFHHFDGFHHHHHGFGGGGEGGCFGGF
@M02034:409:000000000-BFKT7:1:1102:12974:22777 1:N:0:24
AAAGTCGAGGTGCCTAAAGTGGCAACCCAGACTTAGTAGGAGGTTGGTGGTGTAGAGCTTCCTGTAGCCGCATGGCGTTCGTACTTAAATATGGAACTAACCATTCCAATTTTCGCTGTCTCTTATACACATCTCCGAGCCCACGAGACC
+
BBBBBFBBBBBBGGGGGGGGGGGHGHHGGHHGHHHHGHHHGHGGHHGFGGFFHFHGHHHHHHHHHHHHHGGEEGHHGGGGFGHHHHHFHHGHHHFGHHHFHGFHHHHHHHHHHFGGGGGHHGHHEHGHDHFHCGGGGF?@CGHGG@CGCF
@M02034:409:000000000-BFKT7:1:1102:8783:22783 1:N:0:24
AAAGTCGAGGTGCCTAAAGTGGCAACCCAGACTCCTACGGCTGTTGGTGGTGTAGAGCTTCCTGTAGCCGCATGGCGTTCGTACTTAAATA
+
CCCCCFCCCCCCGGGGGGGGGGGHHHHGGHHGHEFHDGAGAFGHFHH1AEFC1AD5BAAB5FD5F5B53?E0BE?1>1>??12??FG33@F
@M02034:409:000000000-BFKT7:1:1102:8297:22787 1:N:0:24
AAAGTCGAGGTGCCTAAAGTGGCAACCCAGACTCGGGATTGGGTTGGTGGTGTAGAGCTTCCTGTAGCCGCATGGCGTTCGTACTTAAATATGGAACTAACCATTCCAATTTTCGCTGTCTCTTATACACATCTCCGAGCCCACGAGACC
+
BBBBBFBBBBBBGGGGGFGGGGGHGHHGGHHGHGGGGGGHHHHEFGGAFGEGHGHFHHHHHHHHGHGHHEEEFGHFGGGGGGHHHHGGHHHHHHHFHHFGHHFHGGHHHHHHHHGGGGGHGHHHHHFHHGFFFGGGDFGGGGHGGGCGFG
@M02034:409:000000000-BFKT7:1:1102:24511:22787 1:N:0:24
AAAGTCGAGGTGCCTAAAGTGGCAACCCAGACTGTGGGGGGGGTTGGTGGTGTAGAGCTTCCTGTAGCCGCATGGCGTTCGTACTTAAATATGGAACTAACCATTCCAATTTTCGCTGTCTCTTATACACATCTCCGAGCCCACGAGACC
+
A3ABBFBBBBABGGGGGGGGGGGGGHHECGHGHCHHHGGFGGFFFFFFFFFEFFF/BFFFFFFFFFFFFFFFFFFFFFFEDFFFFFFFBFFFFFFFFFFFFFFFFFFFFFFFFFFFFBFFFFFFFFFFFFFFFFFFFCFFFFFFFF;DFF
@M02034:409:000000000-BFKT7:1:1102:8278:22795 1:N:0:24
AAAGTCGAGGTGCCTAAAGTGGCAACCCAGACT
+
AAAAAFA?1DAAGGGGGGGGG1FCGGHCC0FFG
@M02034:409:000000000-BFKT7:1:1102:8312:22798 1:N:0:24
AAAGTCGAGGTGCCTAAAGTGGCAACCCAGACTAGTCCTGATGTTGGTGGTGTAGAGCTTCCTGTAGCCGCATGGCGTTCGTACTTAAATATGGAACTAACCATTCCAATTTTCGCTGTCTCTTATACACATCTCCGAGCCCACGAGACC
+
CCCCCFCCCCCCGGGGGGGGGGGHHHHGGHHGHHHHHHHHHHHHHHHFGGFGHGHGHHHHHHHHGHHHHEEEEGHGEEGFEFHHHHHGHHHHHHGHGHHGGHHHHHHHHHHHHFGGGGEGHHHHGHGHFFFHHHGFGGGCGGHGGCCEFF
@M02034:409:000000000-BFKT7:1:1102:25447:22801 1:N:0:24
AAAGTCGAGGTGCCTAAAGTGGCAACCCAGACTACTCGTCCTGTTGGTGGTGTAGAGCTTCCTGTAGCCGCATGGCGTTCGTACTTAAATATGGAACTAACCATTCCAATTTTCGCTGTCTCTTATACACATCTCCGAGCCCACGAGACC
+
BAABBFBADBBBGGGGGFGGGGGHHHHGGHHGHHHHHGHGGGHHHHHEFGAFGGGGHHGHHHHHHHHFGEFEEGH1FFGGFGHHHHHGHHHHHFGFFGFCCHBGHHGHHHHHHHGGGGGGGHHHGHHHFFBGGFFBDBFFGGHGG?@DDF
@M02034:409:000000000-BFKT7:1:1102:14919:22808 1:N:0:24
AAAGTCGAGGTGCCTAAAGTGGCAACCCAGACTAAGTGTGGGGTTGGTGGTGTAGAGCTTCCTGTAGCCGCATGGCGTTCGTACTTAAATATGGAACTAACCATTCCAATTTTCGCTGTCTCTTATACACATCTCCGAGCCCACGAGACC
+
CCCCCFCACCBCGGGGGGGGGGGHHHHGGHHGHHHHFGHHGGGFGGGGGGFFHHHFGHHHHHHHHHHHHFGEFGHFGGGGGGHHHHHGHHGHHHFGFFGGHHHHHHHHGHHHHEGGGGGGHHHHBGFHHGFHHHHHGFGCFGHGGGGGGG
@M02034:409:000000000-BFKT7:1:1102:26593:22810 1:N:0:24
AAAGTCGAGGTGCCTAAAGTGGCAACCCAGACTACGAGGAATGTTGGTGGTGTAGAGCTTCCTGTAGCCGCATGGCGTTCGTACTTAAATATGGAACTAACCATTCCAATTTTCGCTGTCTCTTATACACATCTCCGAGCCCACGAGACC
+
ABBABFBBCCBCGGGFGGGGGGGGGHGGGHHGHHHFEEG2FGHHHHHEFGEGHGHDDFHHHFHHHFGGGFEEEGHEEEGBEFHHGGFFGGGHGFFGFGFF?FFHHHHGGGGHHFFEFGEFHHGHFHHBFCGGFHFDC@CCGGHGGG?CDG
@M02034:409:000000000-BFKT7:1:1102:8325:22811 1:N:0:24
AAAGTCGAGGTGCCTAAATTGGCAACCCAGACTAGTAAGAATGTTGGTGGTGTAGAGCTTCCTGTAGCCGCATGGCGTTCGTACTTAAATATGGAACTAACCATTCCAATTTTCGCTGTCTCTTATACACATCTCCGCG
+
?AB@ADAADDABGGGFGG5BFGHHHHGGGAGGFH3G5555D3B5DGA2B22AFBGFHHFHHHHGFHHGHGG?FFHHE1EFGE2FEFFDFHEGFB@3FGFGHE3GGD?FFGHHFH?EEEEEBFFH444GBC3??GGD//>
@M02034:409:000000000-BFKT7:1:1102:9562:22819 1:N:0:24
AAAGTCGAGGTGCCTAAAGTGGCAACCCAGACTCTTTCGGGTGTAGAGCTTCCTGGA
+
A?AAAFAADDAAGGGDGGFGGGGHHHHGGHG011F112BE//AA1A2B1AE111B0B
@M02034:409:000000000-BFKT7:1:1102:18821:22821 1:N:0:24
AAAGTCGAGGTGCCTAAAGTGGCAACCCAGACTAAGAATCATGTTGGTGGTGTAGAGCTTCCTGTAGCCGCATGGCGTTCGTACTTAAATATGGAACTAACCATTCCAATTTTCGCTGTCTCTTATACACATCTCCGAGCCCACGAGACC
+
AAAABFBBBBBBGGGGGGGGGGGHHHHFGHHGHHHHHHHHHHHHHHHBFGEFHFGDGGHHHFHFHHHHHGEEGFHHGGGFEGHHHHH@GGFGHGGFFGGHHHHHGHGGHHHHHFFEFDGHHHHHGHGG4FFGFHFFGCG@FGHGGFGCFE
@M02034:409:000000000-BFKT7:1:1102:6320:22825 1:N:0:24
AAAGTCGAGGTGCCTAAAGTGGCAACCCAGAATGCGG
+
A11>AD1A1A>AGGFGGGGGGCFG1GH0FCA01B10A
@M02034:409:000000000-BFKT7:1:1102:6747:22835 1:N:0:24
AAAGTCGAGGTGCCTAAAGTGGCAACCCAGACTGGTGGGAGGGTTGGTGGTGTAGAGCTTCCTGTAGCCGCATGGCGTTCGTACTTAAATATGGAACTAACCATTCCAATTTTCGCTGTCTCTTATACACATCTCCGAGCCCACGAGACC
+
CCCCCFCCCCBCGGGGGGGGGGGHHHHGGHHGHHGHHGGGGGGGFEGGEFFFG3F5DEGHGHHHGGGEEEG>EFHAEEGEFFGEGHHDFGGHGGD3FGGHFADFHFHEFGHHHDECDGGHHGHHFGFGDGHHHGDGGGC@GGHGGGGGGG
@M02034:409:000000000-BFKT7:1:1102:17712:22836 1:N:0:24
AAAGTCGAGGTGCCTAAAGTGGCAACCCAGACTGGGGTGAGTGTTGGTGGTGTAGAGCTTCCTGTAGCCGCATGGCGTTCGTACTTAAATATGGAACTAACCATTCCAATTTTCGCTGTCTCTTATACACATCTCCGAGCCCACGAGACC
+
AA?AAFAADDAAGGGGFGGDGFGFAFHAFHHGHHHCGEEFGFFGHHHBFF/FHFF2FGGHHFHHHEGHEE@>?EH>EEEFGEEGGGHFHHFEGD>FFHHHHFHFFGFFHHHHHGEGGGGHHHHHBGFGFCFHGGHFCGGCCGHGG@GEAC
@M02034:409:000000000-BFKT7:1:1102:26462:22840 1:N:0:24
AAAGTCGAGGTGCCTAAAGTGGCAACCCAGACTCAGAAGCATGTTGGTGGTGTAGAGCTTCCTGTAGCCGCATGGTGTTCGTACTTAAATATGGAACTAACCATTCCAATTTTCGCTGTCTCTTATACACTCTCCGAGCCCACGAGACCA
+
BBBBBFBABBABGGGGGGGAFGFFFHHEGHHGHHFFFFHF3DGFFDGEE2EFGFFDDGGGFCFDF5FAG1A0?E?551B5?B2FFGH3FGFHE333EFHG3?3BB4FD4FDHD?E>EE?F?GGG4F4BGBGHF3BE@DCCGEGC//<CF?
@M02034:409:000000000-BFKT7:1:1102:10838:22843 1:N:0:24
AAAGTCGAGGTGCCTAAAGTGGCAACCCAGACTCAGAATAATGTTGGTGGTGTAGAGCTTCCTGTAGCCGCATGGCGTTCGTACTTAAATATGGAACTAACCATTCCAATTTTCGCTGTCTCTTATACACATCTCCGAGCCCACGAGACC
+
CCCCCFBADBCBGGGGGGGGGGGHHHHGGHAFGHHFGHGDDGHHFHHE2AEEAAFDABGFAGHDGFHFDFGEFEC1E>EEEEBFGGGDBBGDD@@3BGFHB?@FGFHGHHHHHBEFGGGHFHHHFFHGHGHFHHFDFCFGGGHGFGCAAF
@M02034:409:000000000-BFKT7:1:1102:10244:22850 1:N:0:24
AAAGTCGAGGTGCCTAAAGTGGCAACCCAGACTTCTTCTTGTGTTGGGCGTAGAGCTTCCTGTAGCCGC
+
BBBBBFBBDDBBGGGAFGGGCGFFHHHGGHGFG5555DA5DB3A32AA2AE001FD33BFD5B555A1>
@M02034:409:000000000-BFKT7:1:1102:10230:22863 1:N:0:24
AAAGTCGAGGTGCCTAAAGTGGCAACCCAGACTTCCTCCTGTTGGTGGTGTAGAGCTTCCTGTAGCCGCATGGCGTTCGTACTTAAATATGGAACTAACCATTCCAATTTTCGCTGTCTCTTATACACATCTCCGAGCCCACGAGACCAG
+
BCCCBFCCCCCCGGGGGGGGGGGHHHHGGHHGHHHHHHHHHHHHGEFGAFHHHAGGHHHHHHGHHHHGEEFGHHGGGGGGGHHHHGHHHHGHFFFHGGHHHGHHHFFGHHHHFEGGGFHHHHHHFHHHHHHHHHGCDCGFEGGCC??FFH
@M02034:409:000000000-BFKT7:1:1102:12462:22876 1:N:0:24
AAAGTCGAGGTGCCTAAAGTGGCAACCCAGACTGATCATCCGGTTGGTGGTGTAGAGCTTCCTGTAGCCGCATGGCGTTCGTACTTAAATATGGAACTAACCATTCCAATTTTCGCTGTCTCTTATACACATCTCCGAGCCCACGAGACC
+
CCCCBFBABCCCGGGGGGGFGGGHHHHGGHHGHHHHHHHFHGGEGGGECEEFGFF5BAGFGHHHHHHFFEGEEFHAFEGGFEGHHHHGHHHFHH3BEGHHGADGHEDFGFFHHFGGGGGHHHHHGHHHHGHHHFFHGFGGGGHGGCFF?F
@M02034:409:000000000-BFKT7:1:1102:21893:22883 1:N:0:24
AAAGTCGAGGTGCCTAAAGTGGCAACCCAGACTAAGCAGCCTGTTGGTGGTGTAGAGCTTCCTGTAGCCGCATGGCGTTCGTACTTAAATATGGAACTAACCATTCCAATTTTCGCT
+
AAA>A3AADDAAFFEGGGGGG1FFAFHCFGAFGGBFCAB0AF0GHGA/FEAFH1D2GDAGHBHGEF2DG?A//EGEE/>>E/>??@B1BFEHF11@B@BFFFHGEHH2FG1FB>>/?
@M02034:409:000000000-BFKT7:1:1102:5882:22886 1:N:0:24
AAAGTCGAGGTGCCTAAAGTGGCAACCCAGACTCAGCAGGATGTTGGTGGTGTAGAGCTTCCTGTAGCCGCATGGCGTTCGTACTTAAATATGGAACTAACCATTCCAATTTTCGCTGTCTCTTATACACATCTCCGAGCCCACGAGAC
+
CCBCCFCCCCBCGGGGGGGGGGGHHHHGGHGGHG33A5A2FFGGGDGGGGGFHHHHHHHHHHHHHHHHHGGGEGHHGGGGGGGHHHHGHHBGHFGHHHGGHHHHHHHHFGHHHHGFGGGHHHHHFHHGGHBGGFGGGCFFGGGGGCGGG
@M02034:409:000000000-BFKT7:1:1102:11008:22892 1:N:0:24
AAAGTCGAGGTGCCTAAAGTGGCAACCCAGACTCAGAATACTGTTGGTGGTGTAGAGCTTCCTGTAGCCGCATGGCGTTCGTACTTAAATATGGAACTAACCATTCCAATTTTCGCTGTCTCTTATACACATCTCCGAGCCCACGAGACC
+
CCCCCFCCCCCCGGGGGGGGGGGHHHHGGHFGGFHHFFHHHHHHHHHGGGGGHGFFGHHHFHHGFFGGHGGEEFH1EEFGFFGHHHHGHHHHHH3BFGHHEFEGHFHGEGHHHDEFGGGHHHHHGHHHHGHHHHGGGGGGGGHGF@DEDF
@M02034:409:000000000-BFKT7:1:1102:13416:22893 1:N:0:24
AAAGTCGAGGTGCCTAAAGTGGCAACCCCATAATAATGTTGGTGGTGTAGAGCTTCCTGTAGCCGCATGGCGTTCGTACTTAAATATGGAACTAACCATTCCAATTTTCGCTGTCTCTTATACACATCTCCGAGCCCACGAGACCAGAG
+
A3AAAFBBBBBBGGGGGGGGGGFBGHHE22FA3FEGHHHHHHGGGEFHHHGGGHHGGGEHHHHHEFEGGHHGGGGGE?GFH4FHGGHGFFFGHBHGHBFEGFGBBGHHHGGGGGGGFHHHHHFHF3BFG?FE/BCFFHGCDC/EEFHHA
@M02034:409:000000000-BFKT7:1:1102:5847:22895 1:N:0:24
AAAGTCGAGGTGCCTAAAGTGGCAACCCAGACTAATAATAATGTTGGTGGTGTAGAGCTTCCTGTAGCCGCATGGCGTTCGTACTTAAATATGGAACTAACCATTCTAATTTTCGCTGTCTCTTATACACATCTACG
+
AABAAFBADBAAFGFGCGFGGGGFGGAFAGA2GB3FHCFHHHHHHGH2A?AFGFG5EFDGBAFGBGHHEG?EEEHHGGFCFBFAFGB@DG4EDFGDFF333?3FHF4B4FGFH4E>EEE3F4BB4B44?B3B2F33?
@M02034:409:000000000-BFKT7:1:1102:24114:22900 1:N:0:24
AAAGTCGAGGTGCCTAAAGTGGCAACCCAGACTCTTGAGCATGTTGGTGGTGTAGAGCTTCCTGTAGCCGCATGGCGTTCGTACTTAAATATGGAACTAACCATTCCAATTTTCGCTGTCTCTTATACACATCTCCGAGCCCACGAGACC
+
AABBADAABDBBGGGGGF4GFGGHHHHGGFHGHHHHGHHHFFGFGGHFEGGCGHHHGGHHHGGGFDGHHEG0FEGFCECGGGHHGHHGGGHHHHGEFHFFGHFFHFDFHHHHHHCEEGGGHHHHFHGHGHFHHHFGDFCFGGHGGGGGGG
@M02034:409:000000000-BFKT7:1:1102:24123:22917 1:N:0:24
AAAGTCGAGGTGCCTAAAGTGGCAACCCAGACTCTTGAGCATGTTGGTGGTGTAGAGCTTCCTGTAGCCGCATGGCGTTCGTACTTAAATATGGAACTAACCATTCCAATTTTCGCTGTCTCTTATACACATCTCCGAGCCCACGAGACC
+
3>AAAF?A3AAAGGGGGGGGGGGCAGGGGHHGHHGHHHHGHHHHGFHGGG2BGGHAFHHHHFGHGGHHFEFEFGHGEEGEEEGHHHGFHHGHHHGHHGHGHHHHGHHHHHHHHHGGGGGGHHHHHHHHGHHFHHHGD@D@CGHGGCDFGG
@M02034:409:000000000-BFKT7:1:1102:4077:22930 1:N:0:24
AAAGTCGAGGTGCCTAAAGTGGCAACCCAGACTCATAAGAATGTTGGTGGTGTAGAGCTTCCTGTAGCCGCATGGCGTTCGTACTTAAATATGGAACTAACCATTCCAATTTTCGCTGTCTCTTATACACATCTCCGAGCCCACGAGACC
+
A1A1A3>AADAAGFGGGBGFG1FEFGFE0FFEHHFAGFABGHFGFB/AAAAFHABADDFFHCG1FHFBGECE?EHF@?EEE?BGCGF1FFEGFBE1@FDCFC1B>GF>GGHHHEEEEF?GEGGFBFFFFFHBGHHFCCGGCF/FC>CCCF
@M02034:409:000000000-BFKT7:1:1102:17098:22935 1:N:0:24
AAAGTCGAGTTGCCTAAAGTGGCAACCCAGACTCGTCATATGGTTGGTGGTGGAGAGCTTCCTGTAGCCGCATGGCGTTCTTACTTAAATATGGAACTAACCATTCCAATTTTCGCTGTCTCTTATACACATCTCC
+
A?AA>DA3A4>5BFGBBAGGBGFHHHHGGHHGHH2BEDGFBGH5AAEF2EEF1BFCDFBFBBFEFFGGHEG@FE1B/?>F1BFBBBB33FG@@333@F3FFE3BF?BB4F?FEBEECEGHHHHFFGEHHFBG1D?F
@M02034:409:000000000-BFKT7:1:1102:22767:22940 1:N:0:24
AAAGTCGAGGTGCCTAAAGTGGCAACCCAGACTTAGTCTAGGTTGGTGGT
+
BABBBFBADBBBGGGGAFGGFGFHHHHGGHHGH5AA55D5D35DFEBA2E
@M02034:409:000000000-BFKT7:1:1102:12787:22942 1:N:0:24
AAAGTCGAGGTGCCTAAAGTGGCAACCCAGACTGGGGGGGGGTTGGTGGTGTAGAGCTTCCTGTAGCCGCATGGCGTTCGTACTTAAATATGGAACTAACCATTCCAATTTTCGCTGTCTCTTAATAC
+
BBBBBFB@BBBBGGGGGGGGGGGHHHHGGHHGHHHHGGGGF<FFF-9;D.;;BBFF/BFFFFFFFFF/;=-;AF9BFFEDA.9EFFF/B/:FBFFFFFBFF/BBB/B9BFFFFA.AD9/:BFFF/BBB
@M02034:409:000000000-BFKT7:1:1102:10210:22942 1:N:0:24
AAAGTCGAGGTGCCTAAAGTGGCAACCCAGACTA
+
AABBADABBDBBGGGFE4EGGGGHHHHGGHHGHC
@M02034:409:000000000-BFKT7:1:1102:23027:22944 1:N:0:24
AAAGTCGAGGTGCCTAAAGTGGCAACCCAGACTCTTCATCATGTTGGTGGTGTAGAGCTTCCTGTAGCCGCATGGCGTTCGTACTTAAATATGGAACTAACCATTCCAATTTTCGCTGTCTCTTATACACATCTCCGAGCCCACGAGACC
+
ABBBAFBABBBBGGGGGFGGGGGHHHHGGHHGHHHHHGHHDFGFGHHFGGGGHHGFGHHHHHHHHHHHGGGGFEHFGGGGGGFHGHHHHHHHHGHHHHHGHHEFGGFBHHHHHHGGGGGGHHHHGHHHHHFHHHGHCCCGGGFGGGGGGE
@M02034:409:000000000-BFKT7:1:1102:17080:22953 1:N:0:24
AAAGTCGAGGTGCCTAAAGTGGCAACCCAGACTCGTCATATGGTTGGTGGTGTAGAGCTTCCTGTAGCCGCATGGCGTTCGTACTTAAATATGGAACTAACCATTCCAATTTTCGCTGTCTCTTATACACATCTCCGAGCCCAC
+
BBBBBFA3>>AAGGGGGFG6AGFHGHFGGHGGHB222AE5DGHAFFGGGGGGHGHGHHHHGHHHHGHGHGGEEGFAEEEGDGHHGFGG3FGGHB3BCFFHFHGFG4GGFFGHDFFEG?EFFHFH3FFFGFGHHHHB?/B?BEHF
@M02034:409:000000000-BFKT7:1:1102:17097:22957 1:N:0:24
AAAGTCGAGGTGCCTAAAGTGGCAACCCAGACT
+
CCCCCFCCCCCCGGGGGGGGGGGHHHHGGHHGH
@M02034:409:000000000-BFKT7:1:1102:17101:22976 1:N:0:24
AAAGTCGAGGTGCCTAAAGTGGCAACCCAGACTATGAAGCAGGTTGGTGGTGTAGAGCTTCCTGTAGCCGCATGGCGTTCGTACTTAAATATGGAACTAACCATTCCAATTTTCGCTGTCTCTTATACACATCTCCGAGCCCACGAGACC
+
A@AAAFAAA?>>BEGG4GGGGGGHHHHEGHHGHHGHGHGHHHHHHCGFGCFFHGGD5GHHHHHGHHHHHGGCGEHHGGGGGGGEHHGGGGBGFF3BGGGGHHBHGHHD4FGHHG@EEAEHHFFHHH2FBFGGGHBFG?DCGGHGG/ADDF
@M02034:409:000000000-BFKT7:1:1102:4441:22990 1:N:0:24
AAAGTCGAGGTGCCTAAAGTGGCAACCCAGACTGAGTCGTTGGTTGGTGGTGTAGAGCTTCCTGTAGCCGCATGGCGTTCGTACTTAAATATGGAACTAACCATTCCAATTTTCGCTGTCTCTTATACACATCTCCGAGCCCACGAGACC
+
ABB@ADAAD@AABGGGGBGGGGGFHGFEFHHFHHCFFGEFGHHGHGGEF?EBG3FDA5EFGGHFHGFGHEC>EEHAEEEEE>1?FGFBGF@GGH3BGHFHFFGGFHB44BGHHGGGGGGHHFGGFBFD2BFFBGFBECDGCEHGCAD/?F
@M02034:409:000000000-BFKT7:1:1102:4113:23013 1:N:0:24
AAAGTCGAGGTGCCTAAAGTGACAACCCAGACTGTTTCTCCGGTTGGTGGTGTAGAGCTTCCTGTAGCCGCATGGCGTTCGTACTTAAATATGGAACTAACCATTCCAATTTTCGCTGTCTCTTATACACATCTCCGAGCCCACGAGACC
+
BBBBBFBBBBBBGGGGGGGGG5FGGHGGGHAGHHHHHFHGHGGGGGGGGGGGHGGAGFHHHHHHGHHHHEG?EFHAEEGFFFGHGHFFHGFHHGEGGHHHHHHHFFFDGFHHHFEEFGEGHHHHFGBFDGHHCGHFA<DCCGHG?>ADGG
@M02034:409:000000000-BFKT7:1:1102:16470:23018 1:N:0:24
AAAGTCGAGGTGCCTAAAGTGGCAACCCAGACTCATCCGGCGGTTGGTGGTGTAGAGCTTCCTGTAGCCGCATGGCGTT
+
BBBBBFBABBBBGGGGCFGGGGGHHHHGGHGFHGHHFFEGFEFEAEG>11ECF3D@@@FF3GG3B@F4DEE>EFF1//E
@M02034:409:000000000-BFKT7:1:1102:16560:23031 1:N:0:24
AAAGTCGAGGTGCCTAAAGTGGCAACCCAGACTGTGCTTTATGTTGGTGGTGTAGAGCTTCCTGTAGCCGCATGGCGTTCGTACTTAAATATGGAACTAACCATTCCAATTTTCGCTGTCTCTTATACACATCTCCG
+
A1AA>FA>A>AAGGF11BAF1BCEGHHGGHCGH1GHHBF1DDFDDGGEA/EFHHGGGEHBGGGFH2EEGEA/E>F0>EEGAEGHGHFH@FDHFEDGFHHC@FGBFB2>EFEFGF>EE<EDGGGHGHFGGHEC<GB1B
@M02034:409:000000000-BFKT7:1:1102:5063:23034 1:N:0:24
AAAGTCGAGGTGCCTAAAGTGGCAACCCAGACTCCTTCGGAGGTTGGTGGTGTAGAGCTTCCTGTAGCCGCATGGCGTTCGTACTTAAATATGGAACTAACCATTCCAATTTTCGCTGTCTCTTATACACATCTCCGAGCCCACGAGACC
+
BBBBBFBBBBABGGGFGGGGGGGHHHHFGHHGHHHHHHHGGGGFHFGEFGEFHGGDGFHGHHHHGHHHHGGEEGHBEEGGGFGHHHHGGHHHHHFGFHHHHFHHHHHGHHHHH4EFGGGHHHHHHHHGGGHHHHHH?CDDGGHGFDDGGG
@M02034:409:000000000-BFKT7:1:1102:15006:23044 1:N:0:24
AAAGTCGAGGTGCCTAAAGTGGCAACCCAGACTGGGGTGACGGTTGGTGGGTAGAGCTTCCTGTAGCCGCATGGCGTTCGTACTTAAATATGGAACTAACCATTCCAATTTTCGCTGTCTCTTATACACATCTCCG
+
>1>1ABAAD@AAFGGGFDGGB1FE1FF0AAE0ECAFG/A/GCCEFCGGEFGA1FBF1BG@1FG1DD2BA//??GFEEE/E?0>GF>F1B2FF>BFBG>11B1BBG2F2BFGHHGCCC<1BDF2@>22GB<FF1@1?
@M02034:409:000000000-BFKT7:1:1102:16569:23047 1:N:0:24
AAAGTCGAGGTGCCTAAAGTGGCAACCCAGACTGTGCTTTATGTTGGTGGTGTAGAGCTTCCTGTAGCCGCATGGCGTTCGTACTTAAATATGGAACTAACCATTCCAATTTTCGCTGTCTCTTATACACATCTCCGAGCCCACGAGACC
+
BCCCCFCCCCBBGGGGGGGGGGGHHHHFGHGGHHHHHHHHHHHHHHHGGGEFHGGGHHHHHHHHHHHHHGGGGGHHGGGFFFGHHHHHHHHHHHHHGHHHHHHGHHHHHHHHHHGGGGGHHHHHHHHHHGGHHHHHGGGFGGHGGBFGDF
@M02034:409:000000000-BFKT7:1:1102:21213:23068 1:N:0:24
AAAGTCGAGGTGCCTAAAGTGGCAACCAAGACTGCTGAGCAGGTTGGTGGTGTAGAGCTTCCTGTAGCCGCATGGCGTTCGTACTTAAATATGGAACTAACCATTCCAATTTTCGCTGTCTCTTATACACATCTCCGAGCCCACGAGACC
+
BABBBFBBBBBBGGGGF4FGGGGHHHHGHHFHHHHHHHHHHHHHHHGEFGEFHHHDGHHHHHHHHHHHHGGEEGHGGGGGGGBGHHGFGHGHHHHHFHHHHHHHHHHHHHHHHBEGGGGGHGHHGGGHEHFHHHDGGFG@DEGGGGGDEE
@M02034:409:000000000-BFKT7:1:1102:22708:23081 1:N:0:24
AAAGTCGAGGTGCCTAAAGTGGCAACCCAGACTAAGTAGGGTGTTGGTGGTGTAGAGCTTCCTGTAGCCGCATGGCGTTCGTACTTAAATATGGAACTAACCATTCCAATTTTCGCTGTCTCTTATACACATCTCCGAGCCCACGAGACC
+
CCCCBFBBCCCCGGGGFGGGGGGHHHHGGHHGHHHHDGHHGHGEGHHEGGGGHHHEHHHHHHHHHHHHHGG>EEHHGGGGGGHHHHHHHHGHHHHGHHHGHHHGHFFGHHHHHHGGGGGHHHHHGHHHFGFHHHHHDDGGGGHGCCGAEF
@M02034:409:000000000-BFKT7:1:1102:8132:23082 1:N:0:24
AAAGTCGAGGTGCCTAAAGTGGCAACCCAGACTTTTTGGGGTGTTGGTGGTGTAGAGCTTCCTGTAGCCGCATGGCGTTCGTACTTAAATATGGAACTAACCATTCCAATTTTCGCTGTCTCTTATACACATCTCCGAGCCCACGAGACC
+
AABCCFCBCCCCGGGGGFGGGGGHHGHGGHHGHHHHHGGGGEEEEHHGGGGFHGGFGHGHHHHGFGFFHGE>EEHGGEGFFFHHHHHFHHGHHFFFFGFFHHHHGFHHHHHHHHGGGFGHHHHHHHGHHFFHCGFHDGGCFGHGGCG<AF
@M02034:409:000000000-BFKT7:1:1102:20843:23093 1:N:0:24
AAAGTCGAGGTGCCTAAAGTGGCAACCCAGACTACTTCTTATGTTGGTGGTTGTAGAGCTTCCTGTAGCCGCATGGCGTTCGTACTTAAATATGGAACTAACCATTCCAATTTTCGCTTCTCTTATACACATCTCCGAGCCCACGAGACC
+
A3>AAFBA?DBBGGG5FFFFGGGHHHHGGHHGHGHHDGHGDDGGHFHEF?EFGGHHFGHHHGHHHHHHGFE?EEGHF0EEF1FB?FF43@F4B@F3DGG@3FF3BFFFBFBGHHBEFGHGHHFF4BFF42GF2?F2/BB/BFGFC<@/CC
@M02034:409:000000000-BFKT7:1:1102:20479:23094 1:N:0:24
AAAGTCGAGGTGCCTAAAGTGGCAACCCAGAGTTGGTTGGTGGTGTAGAGCTTCCTGTAGCCGCATGGCGTTCGTACTTAAATATGGAACTAACCATTCCAATTTTCGCTGTCTCTTATACACATCTCCGAGCCCACGAGACCAGAGAGG
+
AABBBFBBBDAAFGGGGGGFGFFHGHHGGGGGFGHHGHGGGGGGGHHHGHHHHGHHHHHHHGEFEEGHHGGGGGGFFHHFGFGHHHHBBFGGGHHHGHHFHHHHHHHGGGGEHHHHHHHHHGHHHHHGGGGGC@FHGDBDGGGGGF/GDC
@M02034:409:000000000-BFKT7:1:1102:25961:23095 1:N:0:24
AAAGTCGAGGTGCCTAAAGTGGCAACCCAGACTACGACTCGGGTAGGTGGT
+
ABAAA53>>>>ABAFFGGGGFAFABCFAFCGFABG222AA22EF0BBA31B
@M02034:409:000000000-BFKT7:1:1102:23864:23095 1:N:0:24
AAAGTCGAGGTGCCTAAAGTGGCAACCCAGACTAGTAAGGCTGTTGGTGGTGTAGAGCTTCCTGTAGCCGCATGGCGTTCGTACTTAAATATGGAACTAACCATTCCAATTTTCGCTGTCTCTTATACACATCTCCGAGCCCACGAGACC
+
A?ABCFBCCCCCGGGGGGGGGGGHHHHGGHHGH3BA55D33BGHHHHEGGGGHDHFGGHHHHHHGHHHHFGEEGHHGGGGGFHHHGGGGHGHHHDGGHHHHGHHHHHGHHHHHFFGGGGHHHHHGHHHHGHFHFHFGGGGGGHGGGGGGG
@M02034:409:000000000-BFKT7:1:1102:5690:23103 1:N:0:24
AAAGTCGAGGTGCCTAAAGTGGCAACCCAGACTGTTATTCTGGTTGGTGGTGTAGAGCTTCCTGTAGCCGCATGGCGTTCGTACTTAAATATGGAACTAACCATTCCAATTTTCGCTGTCCTTATACACATCTCCAGCCCACGAGACCAG
+
CCCCCFCCCCCCGGGGGGGGGGGHHHHGGHHGHHHHHHHHHHHHHGGGGFGGHHGDGHHHHHHHHHHHHGGGGGHHGGGGGGHHHHHFGHHHHHHHGHHGHHHHHHGHHGHHHHGGGGGHHHHHHHHHHFFGHBGFHHGCGGGGGGGGHH
@M02034:409:000000000-BFKT7:1:1102:18908:23110 1:N:0:24
AAAGTCGAGGTGCCTAAAGTGGCAACCCAGACTGATGGTTAGGTTGGTGGTGTAGAGCTTCCTGTAGCCGCATGGCGTTCGTACTTAAATATGGAACTAACCATTCCAATTTTCGCTGTCTCTTATACACATCTCCGAGCCCACGAGACC
+
>AA?AFAABBAAGGGFGGGGGGGGHHHEFHHGHHCGHHHHFHHGHHGEFGEFFGH5FHHHHHHHHHHHHEFGGGHHGGGGGGHHGHHBGGGHHHDFHGHGHHHHHHHHHHHHHHGGGGGHHHHHHHHHGHDGFBDGGCG?GGFGGCGFGG
@M02034:409:000000000-BFKT7:1:1102:25966:23116 1:N:0:24
AAAGTCGAGGTGCCTAAAGTGGCAACCCAGACTA
+
CBCCCFCCCCCCGGGGGGGGGGFHHHHGGHEFGA
@M02034:409:000000000-BFKT7:1:1102:18759:23116 1:N:0:24
AAAGTCGAGGTGCCTAAAGTGGCAACCCAGACTTATTATGCGGTTGGTGGTGTAGAGCTTCCTGTAGCCGCATGGCGTTCGTACTTAAATATGGAACTAACCATTCCAATTTTCGCTGTCTCTTATACACATCTCCGAGCCCACGAGACC
+
BABBBFBBDBBBGGGGGGGGGGGHHHHGGHHGHHHHHHHHHGGGGGGFGGEFHGG5GHHHHHHHFHHHHGGEFGHGEGGEEEGHHHGFHHHHHFHFHHHHHHHHHHHHHHHHHHGFGGGGHHHHHHHHFHEHHHGHGGG@CGHGGDGGGG
@M02034:409:000000000-BFKT7:1:1102:24283:23124 1:N:0:24
AAAGTCGAGGTGCCTAAAGTGGCAACCCAGACTGGGGGGTGGGTTGGTGGTGTAGAGCTTCCTGTAGCCGCATGGCGTTCGTACTTAAATATGGAACTAACCATTCCAATTTTCGCTGTCTCTTATACACATCTCCGAGCCCACGAGACC
+
ABBBAFAADAAABAFFCFGGDEFHEAGEABGGFHHGGGG><<C?FDCFCD<FFGD?FGHHHHHHFGHGHAC>CGHHGDCGFCGHGHHGCGFHHHFCCCBGGHEGHCCGCGHGGGG.A9CBGGGGFFFFBFGFBGFGE?9>BEEEBBBDAE
@M02034:409:000000000-BFKT7:1:1102:18801:23131 1:N:0:24
AAAGTCGAGGTGCCTAAAGTGGCAACCCAGACTTCTAGTCAGGTTGGTGGTGTAGAGCTTCCTGTAGCCGCATGGCGTTCGTACTTAAATATGGAACTAACCATTCCAATTTTCGCTGTCTCTTATACACATCTCCGAGCCCACGAGACC
+
AABBBFCADBCCGGGGFGGGGGGHHHGGGHHGHHHHHHHHGGHGHHGFCEGGGGGFFHHHHHHHHHHBGEG0EEFFEGGGGGHHGHHFGHHHFFFFHGGFFFEFGFFFGGHHHFFFGGGHHHHHGHHHFGFHGHGBADGGGGGGCCGCGE
@M02034:409:000000000-BFKT7:1:1102:19679:23136 1:N:0:24
AAAGTCGAGGTGCCTAAAGTGGCAACCCAGACTCAGAGGAAGGTTGGTGGTGTAGAGCTTCCTGTAGCCGCATGGCGTTCGTACTTAAATATGGAACTAACCATTCCAATTTTCGCTGTCTCTTATACACATCTCCGAGCCCACGAGACC
+
BBBBBFBBBBABGGGG4FGGGGGHFHHGGHHGHHHHFHGHHHGGGHGEGGGFHGGFGHHHHHHHHHHHGGGEEGHHGFGFFEFHHHGGHHGHHFHHHHHHHHHHHHHHHHHHHHGGGGGHHHHHHHHHHHFHHHHGGGGGGGHGGGGGGG
@M02034:409:000000000-BFKT7:1:1102:14457:23138 1:N:0:24
AAAGTCGAGGTGCCTAAAGTGGCAACCCAGACTCCGCAGCCTGTTGGTGGTGTAGAGCTTCCTGTAGCCGCATGGCGTTCGTACTTAAATATGGAACTAACCATTCCAATTTTCGCTGTCTCTTATACACATCTCCGAGCCCACGAGACC
+
CCCCCFCCCCCCGGGGGGGGGGGHHHHGGHHGHHFGGGGAEGHAFGHGEGEGGBF5FGGHFHHHFDDDEEG@EEGFEEFFFECHHHHFDFFFFH3BFHHHGFFGHFHBFGHHH?EEEEEGHHHHGHHHHGGFHHGFFDGGCGHGGDDDFF
@M02034:409:000000000-BFKT7:1:1102:13322:23138 1:N:0:24
AAAGTCGAGGTGCCTAAAGTGGCAACCCAGACTTATTCTATTGTTGGTGGTGTTGAGCTTCCTGTAGCCGCATG
+
BBBBBFBBBBBBGGGGGGGGGGGHGHHGGH2AB55FDAFADGHHFH2B22EFA1B5B35BAGGH5AA5B1A0BE
@M02034:409:000000000-BFKT7:1:1102:7463:23155 1:N:0:24
AAAGTCGAGGTGCCTAAAGTGGCAACCCAGACTCCTTTGGGTGTAGATGTTGTTGTAG
+
3AAABFBABAA4EGG5BDGGGGCHHECGGCHGH33B555A2BE23B555AB521B255
@M02034:409:000000000-BFKT7:1:1102:18029:23155 1:N:0:24
AAAGTCGAGGTGCCTAAAGTGGCAACCCAGACTATTACTCTTGTTGGTGGTGTAGAGCTTCCTGTAGCCGCATGGCGTTCGTACTTAAATATGGAACTAACCATTCCAATTTTCGCTGTCTCTTATACACATCTCCGAGCCCACGAGACC
+
ABBAAFBBBBBBGGGGGGGGGFGHHHHEGHHGGFCF5FG55AFGGHHGGEEGFGGEGHBFDGHGHFGEHEGEEEFHGEEGGGHHHH4DFGDFHGFHHHHFFFEFGFGFHGGHHFGGGGGHHHHHHFGHGFHGHHHHGC<BCEHGG/D/AC
@M02034:409:000000000-BFKT7:1:1102:20314:23158 1:N:0:24
AAAGTCGAGGTGCCTAAAGTGGCAACCCAGACTCTGCCTCGGGTTGGTGGTGTAGAGCTTCCTGTAGCCGCATGGCGTTCGTACTTAAATATGGAACTAACCATTCCAATTTTCGCTGTCTCTTATACACATCTCCGAGCCCACGAGACC
+
BBBBBFBBBBBBFGGGGGGGGGGHGHHGGHHGHHHHHHHHGGGHGGGEFGEFHGH5GHHHHFHHHHHHHGGFGFHGFEGEEEFHHHFFHHHHHHHHGGFFHHHHHHHHHHHHHHGGGGGHGHHHHHHHGFFHHHGFE@GCGEHGGGGGGF
@M02034:409:000000000-BFKT7:1:1102:15798:23159 1:N:0:24
AAAGTCGAGGTGCCTAAAGTGGCAACCCAGACTTAGCAGGGGGTTGGGCTTCCAGTGC
+
BBBBAF?ABBB4BFGGGGGGGGGHHHHGGHHGHAA53D32A2EA0AE012B235D535
@M02034:409:000000000-BFKT7:1:1102:25519:23160 1:N:0:24
AAAGTCGAGGTGCCTAAAGTGGCAACCCAGACTAAGAATAATGTTGGTGGTGTAGAGCTTCCTGTAGCCGCATGGCGTTCGTACTTAAATATGGAACTAACCATTCCAATTTTCGCTGTCTCTTATACACATCTCCGAGCCCACGAGACC
+
CCCCCFBBCCCCGGGGGGGGGGGHHHGGGHHGHHB3FGHH55GGHHHGFEFFHFGBGHHHHHHHHHHHHGGGGGHFGEGEFEGHHHHHHHHHHHBGFHHHFGFHHFHHFHH4GFEGGGGHHHHHHHHHHHGHHHHHGCGGGGHGGCFGGA
@M02034:409:000000000-BFKT7:1:1102:11644:23161 1:N:0:24
AAAGTCGAGGTGCCTAAAGTGGCAACCCAGACTCATACGCATGTTGGTGGTGTAGAGCTTCCTGTAGCCGCATGGCGTTCGTACTTAAATATGGAACTAACCATTCCAATTTTCGCTGTCTCTTATACACATCTCCGAGCCCACGAGACC
+
BBBBBFABBBBBGGGGGGGGGGGHHHHGEHHGHHHHHHHGEEGHHHHGFGEFHHHGHHHHHHHHHHHHHGGEEFHHGGGGGGFHHHHGHHHHHHEGFHHHHHHHHHHGHHHHHHGGGGGHHHHHGHFHHHGHHHGFDGGGGGHGG/CGGF
@M02034:409:000000000-BFKT7:1:1102:18082:23162 1:N:0:24
AAAGTCGAGGTGCCTAAAGTGGCAACCCAGACTAAGAAGCGGGTTGGTGGTGTAGAGCTTCCTGTAGCCGCATGGCGTTCGTACTTAAATATGGAACTAACCATTCCAATTTTCGCTGTCTCTTATACACATCTCCGAGCCCACGAGACC
+
CCCCBFCBCCBCGGGGGGGGGGGHHHHGGHHGHHHHHHHHGGGFGGGEGGGFHHHFGHHHHHHHHHHHHGGEEGHHGGGGFFGHHHHHHHHHHHFHGHGHHHHHHHHHHHHHHFGGGGGHHGHHHHHHGHFHHHGHGCCCGGHGGGGGGE
@M02034:409:000000000-BFKT7:1:1102:11787:23167 1:N:0:24
AAAGTCGAGGTGCCTAAAGTGGCAACCCAGACTGCGGGTTAGGTTGG
+
BBBABFAA@DBBGGGGFGGGGFFHHHHGGH2AF332AAEA21BGGGE
@M02034:409:000000000-BFKT7:1:1102:22796:23169 1:N:0:24
AAAGTCGAGGTGCCTAAAGTGGCAACCCAGACTAATAATGATGTAGTGCTTGCAGTACTTGCATTAG
+
AABAABAA3>AAFGGGGGEGGGGHHHFEGA2AGGFHGFF555DF5F535FG323B5A5555D3D555
@M02034:409:000000000-BFKT7:1:1102:15507:23171 1:N:0:24
AAAGTCGAGGTGCCTAAAGTGGCAACCCAGACTACTCCTGGGTTGGTGGTGTAGAGCTTCCTGTAGCCGCATGGCGTTCGTACTTAAATATGGAACTAACCATTCCAATTTTCGCTGTCTCTTATACACATCTCCGAGCCCACGAGACCA
+
BBBBBFBBBBBBGGGFGGGGGGGHHHHGGHHGHHHHHHHHHGHGGGEFGGFHGHGHHHHHHHHHHHHHGEEEFHHGGGGGGHGHHHHHHGFHFBHFHFGEGGFHGHGFGGHHHGEGGEGGHHHHHBGGHDFGGFFG@DCDGHGGGGGGFC
@M02034:409:000000000-BFKT7:1:1102:19161:23178 1:N:0:24
AAAGTCGAGGTGCCTAAAGTGGCAACCCAGACTGGGTAGGGGGATGGTGGTAGTGAGACCTGTAGCCGCATGGCGTTCGTACTTAAATATGGAACTAACCATTCCACTTTTCGCTGTCTCTTATACACATCTCC
+
BCCCCFCCCCCCGGGGFGGGGGGHHHHGGHHGHA2B3ABFGG20BFABDEFBFHG5E5FFHBD5D5GG?0?E1F>EEFA?2GFG4FGFFG433B3F?BFC3BF?F43D3FBBE/C?FD3BFD?B3DFBGBGFH>
@M02034:409:000000000-BFKT7:1:1102:19027:23187 1:N:0:24
AAAGTCGAGGTGCCTAAAGTGGCAACCCAGAAT
+
AAAAAF3A>DAAFGGGGGGGFBFHGHHGGC235
@M02034:409:000000000-BFKT7:1:1102:10477:23188 1:N:0:24
AAAGTCGAGGTGCCTAAAGTGGCAACCCAGACTCCTCTTGCGGTTGGTGGTGTAGAGCTTCCTGTAGCCGCATGGCGTTCGTACTTAAATATGGAACTAACCATTCCAATTTTCGCTGTCTCTTATACACATCTCCGAGCCCACGAGACC
+
AB3>A@AADBAAFGFGGGGGGAFEGGFEFHHGFFFAFHFH5AAEEGC1B1BEA3A5DAFGHGHBFGF5@?>>>EG1/1ECE1?1?GFFGFFBG333F3GH3BEBGHHBGGFHG?EDGD?FDGHHF?GFGGG1FFGFGCGGGGGGGCGE.<
@M02034:409:000000000-BFKT7:1:1102:8046:23217 1:N:0:24
AAAGTCGAGGTGCCTAAAGTGGCAACCCAGACTAGGCGTCCTGTTGGTGGTGTAGAGCTTCCTGTAGCCGCATGGCGTTCGTACTTAAATCTGGAACTAACC
+
1>A1>B>?1DA1BAF1BGGGGGGHGFGGFACCFG1BFEAEEEBFFF/EF//BAAFBEHGCGFBABFGBGE/>E?BFE>E//>BGHGFFHH2@GB@@FBB11>
@M02034:409:000000000-BFKT7:1:1102:24754:23228 1:N:0:24
AAAGTCGAGGTGCCTAAAGTGGCAACCCAGACTCCTCTGTAGGTTGGTGGTGTAGAGCTTCCTGTAGCCGCATGGCGTTCGTACTTAAATATGGAACTAACCATTCCAATTTTCGCTGTCTCTTATACACATCTCCGAGCCCACGAGACC
+
AA?AAFBBBBBBGGGGFDGGGGGFFGHGGHGGHHHHHHHGFHHHHHCEGGGGHGGFFGHHHGHGBGHHHGC@EEHHGGGEGGBFFGBF@B4FFFFGFFGFGHFFFGHHHHHHHFGGEEGHHHHHFG4BBFGFFHFHGC@FGGHGC//<?F
@M02034:409:000000000-BFKT7:1:1102:8038:23235 1:N:0:24
AAAGTCGAGGTGCCTAAAGTGGCAACCCAGACTAGGCGTCCTGTTGGTGGTGTAGAGCTTCCTGTAGCCGCATGGCGTTCGTACTTAAATATGGAACTAACCATTCCAATTTTCGCTGTCTTTATACACATCTCCGAGCCCACGAGACC
+
CCCCCFCCCCCCGGGGGGGGGGGHHHHGGHHGHHHHHGGGGGHHHHHGGGFFHHHFGHHHHHHHHHHHHGGEEGHHGGGGGGHHHHHFGHHHHHFFFGGBGHHHHHGHHHHHHHGGGGGHHHHHHHGHHEGGHHHGGGGCFHGGGGGGG
@M02034:409:000000000-BFKT7:1:1102:7633:23235 1:N:0:24
AAAGTCGAGGTGCCTAAAGTGGCAACCCAGACTCTGTATTGTGTTGGTGGTGTAGAGCTTCCTGTAGCCGCATGGCGTTCGTACTTAAATATGGAACTAACCATTCCAATTTTCGCTGTCTCTTATACACATCTCCGAGCCCACGAGACC
+
ABBBBFBABBBBGGGGGGGGGGGGHHHGGGHGHHHHGHHHHHHFGHGEFEFFG3F5BAGHGGHHHGHEEEFAEEHFGFGGGGBHHHHEGHHHHF33FGHCF1EFHGH4EGHHHFEGGFGHHHHHGFHGFEHGHHGH?@C?FGHGGCCEDG
@M02034:409:000000000-BFKT7:1:1102:24769:23238 1:N:0:24
ACAGTCGAGGTGCCTAAAGTGGCAACCCAGACTCCTCTGTAGGTTGGTGGTGTAGAGCTTCCTGTAGCCGCATGGCGTTCGTACTTAAATATGGAACTAACCATTCCAATTTTCGCTGTCTCTTATACACATCTCCGAGCCCACGAGACC
+
333>>D3ADD>ABGGGGGGGGGFHFGHA2FGFEGFHHGHHHHGHGFEEEEBBGBG5FGGGHAFFGHHHHGEEFEGFEBFB?BBGGFBBFGFHHHF3FG@FHFHHHHHFHHHHHGGDEGEHGHHHGGGGHHHHHHHHGGGGCFHGGCCEGF
@M02034:409:000000000-BFKT7:1:1102:25657:23243 1:N:0:24
AAAGTCGAGGTGCCTAAAGTGGCAACCCAGACTTTTCATCAGGTTGGTGGTGTAGAGCTTCCTGTAGCCGCATGGCGTTCGTACTTAAATATGGAACTAACCATTCCAATTTTCGCTGTCTCTTATACACATCTCCGAGCCCACGAGACC
+
AAABAFBBBAABGGGFFGGGAGGHHHHGGHHGHFGHHHHHDHHAABEEAEEFFFGFFFGHHHHGFGGBGEGEEE?FEEGGGEHHGGHHGHHHHFFFHGHHFHBBGFGFFGHHHHGGGGGHHHHHGHHHEHFHHHFDDC@BFGHGGG/ADF
@M02034:409:000000000-BFKT7:1:1102:4244:23245 1:N:0:24
AAAGTCGAGGTGCCTAAAGTGGCAACCCAGACTTGTACGAAGGTTGGTGGTGTAGAGCTTCCTGTAGCCGCATGGCGTTCGTACTTAAATATGGAACTAACCATTCCAATTTTCGCTGTCTCTTATACACATCTCCGAGCCCACGAGACC
+
AAAAAFAA@1AAGCGFG1BFGGFHHHGGGHCGHHGHHHHECCEHHHGEFEGGGBGFF1GHFFGHHGHHFFGEEGHAEEEEEEFCGHHHHHGHG111BFGGEFFGHHBEHGFHHGGEE?EGHBGG1GFHFFHBCDGGGGGC@FGGGGGCCF
@M02034:409:000000000-BFKT7:1:1102:7723:23246 1:N:0:24
AAAGTCGAGGTGCCTAAAGTGGCAACCCAGACTGCGCCTCCGGTTGGTGGTGTAGAGCTTCCTGTAGCCGCATGGCGTTCGTACTTAAATATGGAACTAACCATTCCAATTTTCGCTGTCTCTTATACACATCTCCGAGCCCACGAGACC
+
BBBBBFBBBBBBGGGGGGGGGGGGHHHGDHHGHHHGGGGGHGGGGGGEFGEFFBF5ADGGHFHHHHHGHGGGGGHFGEEFEEFGGHHGHGFFFDGBGGGHHFHHHHHFDGGHHGGGGGGHGHHHFGFGGGHHHGDGGF@DGGHG@DG.<F
@M02034:409:000000000-BFKT7:1:1102:15040:23248 1:N:0:24
AAAGTCGAGGTGCCTAAAGTGGCAACCCAGACTTTGTCTGATGTTGGTGGTGTAGAGCTTCCTGTAGCCGCATGGCGTTCGTACTTAAATATGGAACTAACCATTCCAATTTTCGCTGTCTTTATACACATCTCCGAGCCCAC
+
AABCAFBABCCCGGGBFGGGGGGHHHHGGHHGHEGHBAFEGGHHHHHEFEGGGFFAGFHHHHHHHHHHHGGEGGFFGEFGGFHHHHHHGHHHHGBDGHHHFABGHBGHGHHHFGGGGGFHHFGBBDGHCFFF3?FA/@CFG/F
@M02034:409:000000000-BFKT7:1:1102:4232:23259 1:N:0:24
AAAGTCGAGGTGCCTAAAGTGGCAACCCAGACTTGTACGAAGGTTGGTGGTGTAGAGCTTCCTGTAGCCGCATGGCGTTCGTACTTAAATATGGAACTAACCATTCCAATTTTCGCTGTCTCTTATACACATCTCCGAGCCCACGAGACC
+
AB@AAFBBDBAAFGGG4GGGGGGHHHFGGHGGHHHHHHHFFFGFGGGGGGGGF3D5FFGGFHFHHBFDGEF0EEHAEEFFFF2GHHHFGGFHGH3BCGGF3C3BFBGBGGDGHDEEEEFFFGBDBBGDF2GHFHF2A?F?/FFGD@DD??
@M02034:409:000000000-BFKT7:1:1102:25655:23262 1:N:0:24
AAAGTCGAGGTGCCTAAAGTGGCAACCCAGACTTTTCATCAGGTTGGTGGTGTAGAGCTTCCTGTAGCCGCATGGCGTTCGTACTTAAATATGGAACTAATCATTCCAATTTTCGCTGTCTCTTATACACATCTCCGAGCCCACGAGACC
+
ABBBBFBBBBABGGGGGGGFGGGFGHHEGHHCHDGBAAGA5AFFGHG222BA13D555BB5B5AF5B53AEAE??1>1>1B12??BGG34F4B333BBDG434BB4FDBBEHF?EEGG?D4GHDBG4BFGGCFGHBC/<>BFGE<@@?AF
@M02034:409:000000000-BFKT7:1:1102:15048:23263 1:N:0:24
AAAGTCGAGGTGCCTAAAGTGGCAACCCAGACGTTGTCTGGTGTTGG
+
CCCCCFCCCCBCGGGGGGGGGGGHHHHGGHH22AB225DF3BGH2GC
@M02034:409:000000000-BFKT7:1:1102:14537:23275 1:N:0:24
AAAGTCGAGGTGCCTAAAGTGGCAACCCAGACTGGTAATTAGGTTGGTGGTGTAGAGCTTCCTGTAGCCGCATGGCGTTCGTACTTAAATATGGAACTAACCATTCCAATTTTCGCTGTCTCTTATACACATCTCCGAGCCCACGAGACC
+
AABBAFBADDAAGGGGGGGFGGGFHHFGGHHGHHHHHHH5EGHDGGGEGGFGHHFFHHHHHFHHGGHHFGGEFGHHGFGGGGHHHHHHHHHHHHHFHHHGHHGFGGHGHHHHHHGGFGGHHHHHFHHHFHFHGHHFF@CCFGHGGGGGFC
@M02034:409:000000000-BFKT7:1:1102:24461:23278 1:N:0:24
AAAGTCGAGGTGCCTAAAGTGGCAACCCAGACTTGTTAGTCGGTTGGTGGTGTAGAGCTTCCTGTAGCCGCATGGCGTTCGTACTTAAATATGGAACTAACCATTCCAATTTTCGCTGTCTCTTATACACATCTCCGAGCCCACGAGACC
+
3>AAADABBBAA4FGGFGGGGGGGHHHDGGGFHGGDGHHHHGGGEECGGGFFGGH5FGHHHGHHGGHEHFEEGGHGGEEFEEGHHGGHHHFHHHGDGG3FFHFFGHHGDGHHHHGGGFGFHHHFFGGG?GHHHHGHGCCB@CHGGCG/AF
@M02034:409:000000000-BFKT7:1:1102:13916:23286 1:N:0:24
AAAGTCGAGGTGCCTAAAGTGGCAACCCAGACTAATAAGAATGTTGGTGGTGTAGAGCTTCCTGTAGCCGCATGGCGTTCGTACTTAAATATGGAACTAACCATTCCAATTTTCGCTGTCCTTATACACATCTCCGAGCCCACGAGACCA
+
CCCCCFCBCCABGGGGGGGGGGGHHHHGGHHGHHHHHHHHHGHHHHHFFGFGHHHFGHHHHHGHGHHGFEGEGGHGGGGGGGHHHHHHHHHHHHHHGGHGHHFHHHHHHHHHHBF?GGGHHHHHHHFHGGFFGBFDDFGGGHGGCFGFGC
@M02034:409:000000000-BFKT7:1:1102:11377:23288 1:N:0:24
AAAGTCGAGGTGCCTAAAGTTGCAACCCAGACTTTTTT
+
CCCCCFCCCCCCGGGGGGGGDGHHHHHGGHHGHFDG3A
@M02034:409:000000000-BFKT7:1:1102:13898:23291 1:N:0:24
AAAGTCGAGGTGCCTAAAGTGGCAACCCAGACTAATAAGAATGTTGGTGGTGTAGAGCTTCCTGTAGCCGCATGGCGTTCGTACTTAAATATGGAACTAACCATTCCAATTTTCGCTGTCCTTATACACATCTCCGAGCCCACGAGACC
+
AAAAADAA?DBAGGGGCFDGGGGHHHHGGHEGHDEFHGHB5FGHBGEEEEEGFDGBFBHFEFFHH5FHHDG?EEF1@EEFDDGEFFF3FFFHHB33@BEEFG@BDGG4FGGHGFGGGGAGEGDBG4BF3BBFG?FE?CCCGHGCCG/AF
@M02034:409:000000000-BFKT7:1:1102:9684:23300 1:N:0:24
AAAGTCGAGGTGCCTAAAGTGGCAACCCAGACTGTGGGTTTGGTTGGTGGTGTTGAGCCTCCT
+
ACCCCFCABCCCGGGGGGGGGGGHHHHGGHHGHH35BEEGEEGHE2EGE1EEA1B5B33B2FF
@M02034:409:000000000-BFKT7:1:1102:24255:23300 1:N:0:24
AAAGTCGAGGTGCCTAAAGTGGCAACCCAGACTTT
+
AAAA>BA>DDB4AFGGGBGGGGGFFGEGD2G2B55
@M02034:409:000000000-BFKT7:1:1102:20947:23302 1:N:0:24
AAAGTCGAGGTGCCTAAAGTGGCAACCCAGACTGGGGTGGCGGTTGGTGGTGTAGAGCTTCCTGTAGCCGCATGGCGTTCGTACTTAAATATGGAACTAACCATTCCAATTTTCGCTGTCTCTTATACACATCTCCGAGCCCACGAGACC
+
CCCCCFCCCCBBGGGGGGGGFGGHHHHGGHHGHFHDEA22FFGEGGGEFEEFGEFFGHHHFHHGGEFEFFGEEGHAEEEF?EFHGHHHHGFHHHB3FGGF3FDGHFHFHGHHHFDDGGDFHGHHDGGFGHHH1DBDECGGGGHA<-CAGE
@M02034:409:000000000-BFKT7:1:1102:21628:23306 1:N:0:24
AAAGTCGAGGTGCCTAAAGTGGCAACCCAGACTTGGGGTAAGGTTGGTGGTGTAGAGCTTCCTGTAGCCGCATTGC
+
>1AA>BAAD>A1BFG1BB1BAFFHFHHFFCHGHA11AEEEAAC1BBA//EE/ABGGGBGG1BB1B2DGFGE>E/1D
@M02034:409:000000000-BFKT7:1:1102:5355:23310 1:N:0:24
AAAGTCGAGGTGCCTAAAGTGGCAACCCAGACTACGAAGAATGTTGGTGGTGTAGAGCTTCCTGTAGCCGCATGGCGTTCGTACTTAAATATGGAACTAACCATTCCAATTTTCGCTGTCTCTTATACAAATCTCCGAGCCCACGAGACC
+
CCCCCFCCCCCCGGGGGGGGGGGHHHHGGHHGHHHGEHEGGHHGHHHGGGGGHHHFGHHHHHHHHHHFHGGEEGHHGGGFGFHHHHGGHHHHHHHHGHHFHHHHFHGGHHHHHEFFGGGGGHHHFHFHFGFHEGFHGGG?FGHGGGGGGG
@M02034:409:000000000-BFKT7:1:1102:15411:23313 1:N:0:24
AAAGTCGAGGTGCCTAAAGTGGCAACCCAGACTTTTTTTATTGTTGGTGGTGTAGAGCTTCCTGTAGCCGCATGGCGTTCGTACTTAAATATGGAACTAACCATTCCAATTTTCGCTGTCTCTTATACACATCTC
+
>3AB3@A3>2>>FGFGCBGGFGGHHHFGGFHFGAGHBAA25FGF5BFBAEFGB3DGDBG3BFFFGGBFFEE>BBB1/B>FEEFHFFHGHGHHGHGFBGBFFG3BG?F?GHHHHGGGGGGGGBGF1F2FBFDFHFF
@M02034:409:000000000-BFKT7:1:1102:24263:23319 1:N:0:24
AAAGTCGAGGTGCCTAAAGTGGCAACCCAGACTTGGAATTAGGTTGGTGGTGTAGAGCTTCCTGTAGCCGCATGGCGTTCGTACTTAAATATGGAACTAACCATTCCAATTTTCGCTGTCTCTTATACACATCTCCGAGCCCACGAGACC
+
CCCCCFCBCCBBGGGGGGGGGGGHHHHGGHHGHGHC3GGBDGHFHHGAAEGEFBFAD5GGDHDGGDGDFEGEEEG1E?EFE???FGHGDFHGEG33BGHH303BG4GFHHHHHFFAFE<FHHGG4FHDHFHHGHHEC/>BCFHGG<DGDF
@M02034:409:000000000-BFKT7:1:1102:15424:23325 1:N:0:24
AAAGTCGAGGTGCCTAAAGTGGCAACCCAGACTTTTTTTATTGTTGGTGGTGTAGAGCTTCCTGTAGCCGCATGGCGTTCGTACTTAAATATGGAACTAACCATTCCAATTTTCGCTGTCTCTTATACACATCTCCGAGCCCACGAGACC
+
BBBBBFBBBBAAGGGGGGGGGFGFHHHGGHHGHHHHHGGFFGGHHGHEFEEFHBFDGFGHHGHFHHHGHGGCEFHGEEFEGEFHHHGBGGGHHF?FFGHHHGHHGHHFGGGHHFEEEGGHHHHHBBGGGFHFGHHBD@CFGGHGGCFDDF
@M02034:409:000000000-BFKT7:1:1102:21635:23326 1:N:0:24
AAAGTCGAGGTGCCTAAAGTGGCAACCCAGACTTGGGGTAAGGTTGGTGGTGTAGAGCTTCCTGTAGCCGCATGGCGTTCGTACTTAAATATGGAACTAACCATTCCAATTTTCGCTGTCTCTTATACACATCTCCGAGCCCACGAGACC
+
CCCCCFCCBBAAGGGGGGGGGGGHHHHGGHHGHHHHHGEGHHHHHHGGFGGFGHHDFHHHHHHHHHHHGGGFFGHFGEGFFEGHHHHHHHGHHHGHHHHHFHGHHHHHHHHHHHGGGGGHHGHHHHHHGHGHHHGHGGGGGGHGGCGGGF
@M02034:409:000000000-BFKT7:1:1102:11618:23333 1:N:0:24
AAAGTCGAGGTGCCTAAAGTGGCAACCCAGACTGAGATGGAGGTTGGTGGTGTAGAGCTTCCTGTAGCCGCATGGCGTTCGTACTTAAATATGGAACTAACCATTCCAATTTTCGCTGTCTCTTATACACATCTCCGAGCCCACGAGACC
+
BBBBBFBBBBBBGGGGFGGGGGGHGHHGGHHGHHHHHHHHGHGEHHGGFGEFGGGFGHHHHHHHHHHHHGGEFGHHGGGGGGHHHHHFHHHHHHGFGHHHGHGGHGGHGHHHHHGAFGGHHGHHHHFHDGFHHHGBFCFGGGHGGDGGGF
@M02034:409:000000000-BFKT7:1:1102:6764:23334 1:N:0:24
AAAGTCGAGGTGCCTAAAGTGGCAACCCAGACTCAGAAGAAGGTTGGTGGTGTAGAGCTTCCTGTAGCCGCATGGCGTTCGTACTTAAATATGGAACTAACCATTCCAATTTTCTCTGTCTCTTATACACATCTCCGAGCCCACG
+
ABBABF?ADBBBGGGFGGGGFCFGHHHGGGDGHHHHHHHFC32GBF?EF1EF13A5AGFHFHHHHGHFHEE>EFHAEEEGGGHGHHFDGHFFED33GHHHFA3FGGGBGHHHHG4FG4BGGHHFEDGFFEGFHHFF?C??DAHE@
@M02034:409:000000000-BFKT7:1:1102:10321:23346 1:N:0:24
AAAGTCGAGGTGCCTAAAGTGGCAACCCAGACTGTTTGGTTTGTTGGTGGTGTAGAGCTTCCTGTAGCCGCATGGCGTTCGTACTTAAATATGGAACTAACCATTCCAATTTTCGCTGTCTCTTATACACATCTCCGAGCCCACG
+
BCCCCFCCCBBCGGGGGGGGGGFHHHHGGHHEHHHHHHGGHGEGGHHEFGEFGAFABEFGFHGHGDE5BEG>EEG1EEEFEEFCGHG3EHFGHGB3GFHHFAGGFDF?FGDHFBEEFE/BEHFG3B?BFGF2FDG2/<?CDGHGG
@M02034:409:000000000-BFKT7:1:1102:6749:23347 1:N:0:24
AAAGTCGAGGTGCCTAAAGTGGCAACCCAGACTCAGAAGAAGGTTGGTGGTGTAGAGCTTCCTGTAGCCGCATGGCGTTCGTACTTAAATATGGAACTAACCATTCCAATTTTCGCTGTCTCTTATACACATCTCCGAGCCCACGAGACC
+
CCCCCFCCCCBBGGGGEGGGGGGHHHHGGHHGHFFGGGHGGGHGGHGEFGGGFDF5GHHHGHHHGDGEGEG@EGHCEEEFFFFEHHHHGGFHGHFBHHHHGHBGHGHFHHHHHBEDEGFFGDGG?FGFGCFGFGGFDFGFGGGGFGGDAF
@M02034:409:000000000-BFKT7:1:1102:13431:23352 1:N:0:24
AAAGTCGAGGTGCCTAAAGTGGCAACCCAGACTGATAATCATGTTGGTGGTGTAGAGCTTCCTGTAGCCGCATGGCGTTCGTACTTAAATATGGAACTAACCATTCCAATTTTCGCTGTCTCTTATACACATCTCCGAGCCCACGAGACC
+
AAAAADA1>1>>GGGGFGGGEGGHHGHGFHHGH11DDBGH1DGDGBF/AEE/AAFGFHHHGFGHGFEBGGG/BEBFEE>F?EFGFFGE1FFBFGGFHFBB@>1BF22BGFGEGGCE/<EFHHGHFG2F2F1GHHFFGC/<CFGFC//<EF
@M02034:409:000000000-BFKT7:1:1102:8677:23360 1:N:0:24
AAAGTCGAGGTGCCTAACGTGGCAACCCAGACTGATGAGAATGTTGGTGGT
+
A>1AA3>A@1>>BFGGG10BFFGHHHHGGHGFH11F1FFHG111BD/AF/B
@M02034:409:000000000-BFKT7:1:1102:8894:23363 1:N:0:24
AAAGTCGAGGTGCCTAAAGTGGCAACCCAGACTTTGTATCTGTTGGTGGTGTAGAGCTTCCTGTAGCCGCATGGCGTTCGTACTTAAATATGGAACTAACCATTCCAATTTTCGCTGTCTCTTATACACATCTCCGAGCCCACGAGACCA
+
BBBBBFBBBDABGGGGGGGGGGGHHHHGGHHGHHHHHHHHHHHHHGEGFEFHHHFHGHHFHHHHFHHFGEEEEHCFEGGGGFEGHBF@F@FGHFHFHG@FGFGHHHH?FHHHHGAFGGHHHHHGHFFHF3FGHFFF/CCCFEFFCCGDGC
@M02034:409:000000000-BFKT7:1:1102:5618:23363 1:N:0:24
AAAGTCGAGGTGCCTAAAGTGGCAACCCAGACTAATAATCAGGTTGGTGGTGTAGAGCTTCCTGTAGCCGCATGGCGTTCGTACTTAAATATGGAACTAACCATTCCAATTTTCGCTGTCTCTTATACACATCTCCGAGCCCACGAGACC
+
ABBABFBBB?AAGGGGGGGGGFFFGHHGGHHGCHHHHHHFHHHHHHGGGGFFHDFDFGHHHGHHHHHHHGFEEGHHGGGFGFHHHHGEGHHHHGHGFGHHHHHHHHHGFGHHHHGGGGGHHHHHFHHHHFHHHHHH?@D?DFFGGFGGGG
@M02034:409:000000000-BFKT7:1:1102:13437:23370 1:N:0:24
AAAGTCGAGGTGCCTAAAGTGGCAACCCAG
+
>1>>ADAA1A>A1AFGGGGFGAF010F00A
@M02034:409:000000000-BFKT7:1:1102:21185:23372 1:N:0:24
AAAGTCGAGGTGCCTAAAGTGGCAACCCAGACTAAGAAGAAGGTTGGTGGTGTAGAGCTTCCTGTAGCCGCATGGCGTTCGTACTTAAATATGGAACTAACCATTCCAATTTTCGCTGTCTCTTATACACATCTCCGAGCCCACGAGACC
+
CCCCCFCCCCCCGGGGGGGGGGGGHHHGGHGGHHHHHHHHFGHGHHGGGGGGHHHGHHHHHHHHHHHHHGGGGGHHGGGGGGHHHHHHHHHHHHHGHHHHGHHHGHHHHHHHHBFFGGGHHHHHHHHHGGHHHHFGGCGGGGHGGGGGGG
@M02034:409:000000000-BFKT7:1:1102:11095:23373 1:N:0:24
AAAGTCGAGGTGCCTAAAGTGGCAACCCAGACTAATTAGGCGGTTGGTGGTGTAGAGCTTCCTGTAGCCGCATGGCGTTCGTACTTAAATATGGAACTAACCATTCCAATTTTCGCTGTCTCTTATACACATCTCCGAGCCCACGAGACC
+
CCCCCFCACCCCGGGGGGGGGGGHHHHGGHHGHHHHHHHHHGGFFGGEFGGGHGGDGHHHHHHHHHHHHGG>EGHHGGGGGGHHHHGFHHHHHHGHHHHGHHHHHHHFHHHHHHGGGGGHHHHHGHHHGHGHGHHGGGGGGGHGGACEGG
@M02034:409:000000000-BFKT7:1:1102:8665:23376 1:N:0:24
AAAGTCGAGGTGCCTAAAGTGGCAACCCAGACTGATGAGAAGGTTGGTGGTGTAGAGCTTCCTGTAGCCGCATGGCGTTCGTACTTAAATATGGAACTAACCATTCCAATTTTCGCTGTCTCTTATACACATCTCCGAGCCCACGAGACC
+
CCCDCFCCCCCCGGGGGGGGGGGHHHHGGHHGHHHHHHHHHHHHHHGGGGGGHHHFGHHHHHHHHHHGHGGEEGHHGGGGCGHHHHHHHHHHHHFHHHHHHHHGHHGHHHHHHHGGGGGHHHHHHHHHHFFHGHHGGGGGGGHGGCGGGG
@M02034:409:000000000-BFKT7:1:1102:11457:23387 1:N:0:24
AAAGTCGAGGTGCCTAAAGTGGCAACCCAGACTAAGGATACTGTTGGTGGTGTTAGAGCTTCCTGTAGCCGCATGGCGTTCGTACTTAAATATGGAACTAACCATTCCAATTTTCGCTGTCTCTTATACACATCTCCGAGCCCACGAGAC
+
BABCBFCCCCCAGGGGGGGGGGGHHHHGGHHGHHHHHHHHHGHGHHHFFGGGHGGGGHHHHHHHHHHHHHGGGGGHH@EFGGGFHGFFHGHGHHGFFFGGHHHGFGHGHGFHHHGGGGGEFGFHHGHHFFHHHGHHFGGCGGGHGGCDGG
@M02034:409:000000000-BFKT7:1:1102:9460:23392 1:N:0:24
AAAGTCGAGGTGCCTAAAGTGGCAACCCAGACTTAGAGGTCGGTTGGTGGTGTAGAGCTTCCTGTAGCCGCATGGCGTTCGTACTTAAATATGGAACTAACCATTCCAATTTTCGCTGTCTCTTATACACATCTCCGAGCCCACGAGACC
+
BBAABFBBBBBBFGGGCFGGGFFBGHHDGHHGHHHCFFHHHGGGGGGGFGGGHFH5FDGHHHHHHHHGFFEEEFHFGGGGGGFHHHHFFGFHHHFFFHGGFFBGHFFEHHHHHHEFGGGGHHHHGHDGFGFHHGGFF?/@CCCFG@?ADF
@M02034:409:000000000-BFKT7:1:1102:20260:23396 1:N:0:24
AAAGTCGAGGTGCCTAAAGTGGCAACCCAGACTGATGTTCATGTTGGTGGTGTAGAGCTTCCTGTAGCCGCATGGCGTTCGTACTTAAATATGGAACTAACCATTCCAATTTTCGCTGTCTCTTATACACATCTCCGAGCCCACGAGACC
+
BCBCCFBCCCCCGGGGGFGGGGGHHHHGGHHGHHHHHFGHGGHHHHHGEFGCA3FABFGHGHHHGBDDDEGEEGH1EEEFFEEGGHH3FGFFFEB@FGGGEAFFHHHFHHHHHEEFGGFGFHHHGGBE?GFHHHF2CCGCFGHFG/CDEF
@M02034:409:000000000-BFKT7:1:1102:11471:23397 1:N:0:24
AAAGTCGAGGTGCCTAAAGTGGCAACCCAGACTAAGGATACTGTTGGTGGTGTTAGAGCTTCCTGTAGCCGCATGGCGTTCGTACTTAAATATGGAACTAACCATTCCAATTTTCGCTGTCTCTTATACACATCTCCGAGCCCACGAGAC
+
@BAABFBA3DAAGGGGFGGGGGGBFGHGGHHGCHHHHHHHHHHHFFGEFGEFGGHH5FFGHEGHHHHHHHEEEGGGCEFGGGFHEHH4FEFFHHHB3BF@FFHFHHHFFFBGHHFGEGGGHHHHHBFGBDGGGFGDDDGCGGEHGC/@DE
@M02034:409:000000000-BFKT7:1:1102:20396:23401 1:N:0:24
AAAGTCGAGGTGCCTAAAGTGGCAACCCAGACTAATCGTACGGTTGGTGGTGTAGAGCTTCCTGGAGCCGCATG
+
BBBBBFAAD?BBGGGFFGFGGGGHHHHGGHGGHCBGHGHHCGGHEA0A1AE113D555B3BBB532B21EE0BB
@M02034:409:000000000-BFKT7:1:1102:4712:23410 1:N:0:24
AAAGTCGAGGTGCCTAAAGTGGCAACCCAGACTTGGAAGGATGTTGGTGGTGTAGAGCTTCCTGTAGCCGCATGGCGTTCGTACTTAAATATGGAACTAACCATTCCAATTTTCGCTGTCTCTTATACACATCTCCGAGCCCACGAGACC
+
ABBBBFBBBBAABGGAGGGGGGGHHHHGGHHGCGHGFHHGAFGHHHHEFGEFHBGDG5EGHHHHGHGDFEE>EEHFEEEFEBBFGHHFHGGHHG3BEGBFFBFGFHHFHGGHHEEEGGGHHHHHFHHBDGHHGHHFDFF@DEHGD/CEEF
@M02034:409:000000000-BFKT7:1:1102:20402:23420 1:N:0:24
AAAGTCGAGGTGCCTAAAGTGGCAACCCAGACTAATCGGACGGTTGGTGGTGTAGAGCTTCCTGTAGCCGCATGGCGTTCGTACTTAAATATGGAACTAACCATTCCAATTTTCGCTGTCTCTTATACACATCTCCGAGCCCACGAGAC
+
BAABBFBBBBAAGGGGGGGGGGGGHHHGGHHGH3BF3A22AEGGGEGFGGFFHFHDGHGHHHHHHHHHHGEFGFHHGGGFGFGHHHGGFGHHHHFGHHGHHHFHHHGFHHHHHHGGGGGHHHHHHHHHGHHHHHGGGDGGGGHGGGGGG
@M02034:409:000000000-BFKT7:1:1102:10299:23424 1:N:0:24
AAAGTCGAGGTGCCTAAAGTGGCAACCCAGACTCTGGGTATGTTGGCGGT
+
CCCCCFBCCCCCGGGGGGGGGGGHHHHGGHHGHBA5B2BA3AAFA23A0A
@M02034:409:000000000-BFKT7:1:1102:23284:23434 1:N:0:24
AAAGTCGAGGTGCCTAAAGTGGCAACCCAGACTAATAATATGGTTGGTGGTGTAGAGCTTCCTGTAGCCGCATGGCGTTCGTACTTAAATATGGAACTAACCATTCCAATTTTCGCTGTCTCTTATACACATCTCCGAGCCCACGAGACC
+
AAAB>DBBBBBAGGGGGEGGGGGHHHHGCAGGHHHHHGHHHHHHHGGEEGGGHHHGHHHHHHHHFGHHHGGEFFHHGGGFGGFEEHGFGGGHHEGHFGHHHHGHHHFBHHHHHGGGGGGGHHHG?FGHGHFFHGF2BD?CCGHGGGGADF
@M02034:409:000000000-BFKT7:1:1102:5461:23436 1:N:0:24
AAAGTCGAGGTGCCTAAAGTGGCAACCCAGACTTGTTTTTGGGTTGGTGGTGTAGAGCTTCCTGTAGCCGCATGGCGTTCGTACTTAAATATGGAACTAACCATTCCAATTTTCGCTGTCTCTTATACACATCTCCGAGCCCACGAGACC
+
BCBCCFBCCCCCGGGGGGGGGGGHHHHGGHHGHFBGFGGEEFGEFEEGFGGGGFHAGHGGFGHHHFBFGEGEEGF1EEFGEFFEHHHFHGHBGHBBCGGHFGDGHGHBFGEGHDEGGDCGHHHGBDDGGFHFGHHEBCCCFGHGC/>/><
@M02034:409:000000000-BFKT7:1:1102:23302:23437 1:N:0:24
AAAGTCGAGGTGCCTAAAGTGGCAACCCAGACTAATAATATGGTTGGTGGTGTAGAGCTTCCTGTAGCCGCATGGCGTTCGTACTTAAATATGGAACTAACCATTCCAATTTTCGCTGTCTCTTATACACATCTCCGAGCCCACGAGACC
+
ABABBBBADDAAAGGGBGGFGFGHHHHGGHHGHHHHHHHHHGHHHGGGGDAFGGFAFGHHHGHHHHHFGFGGGFHHGGGFEEGGHHHFHHDGHGGHGHHHHAGHHHHHHHHHHDEEFGGHHHHHGHHHGHFHHHEFGCG@GGHGGGGGGG
@M02034:409:000000000-BFKT7:1:1102:10304:23441 1:N:0:24
AAAGTCGAGGTGCCTAAAGTGGCAACCCAGACTCTGGTTATGTTGGTGGTGTAGAGCTTCCTGTAGCCGCATGGCGTTCGTACTTAAATATGGAACTAACCATTCCAATTTTCGCTGTCTCTTATACACATCTCCGAGCCCACGAGACC
+
1>AAAFAA1A>AGGGGGBGBF1FABGHEGFHGGGHGHHHHFHHHFHEFGGEHHHHFFGHFGHHBGFGGEEAEEF0E>>/BB0FGFFF1B@BGF@GHGEB1GFHHHHEFGHHHHG?EEEGGFGHFHHFFHFG<GGHCCCG/F/CC?<EAF
@M02034:409:000000000-BFKT7:1:1102:10366:23461 1:N:0:24
AAAGTCGAGGTGCCTAAAGTGGCAACCCAGACTCCTCGTCCTGTTGGTGGTGTAGAGCTTCCTGTAGCCGCATGGCGTTCGTACTTAAATATGGTACTAACCATTCCAATTTTCGCTGTCTCTTATACA
+
BBBBBFBBBBBBGGGDAGGGGGGHHHHGGHHGHFHHHGHGGGHHGHFBA1EAABF5D5FGFGFHFEBDFEEEEFC1E?EFEE2?GFG3@FE4BE4BFFGHB??GFFFEGGBGHGG?EE?GBGGFDF?2?
@M02034:409:000000000-BFKT7:1:1102:17177:23471 1:N:0:24
AAAGTCGAGGTGCCTAAAGTGGCAACCCAGACTCGTAGTAC
+
BBCCBFBBCCBCGGGGGGGGFGGHHHHGGHHGH3AB2FF55
@M02034:409:000000000-BFKT7:1:1102:6411:23481 1:N:0:24
AAAGTCGAGGTGCCTAAAGTGGCAACCCAGACTTCTTTTGCGGTTGGTGGTGTAGAGCTTCCTGTAGCCGCATGGCGTTCGTACTTAAATATGGAACTAACCATTCCAATTTTCGCTGTCTCTTATACACATCTCCGAGCCCACGAGACC
+
AAAA3B3A>>AAFGGGGGGFGGFFHHGGG2FFFFGHFFHFGFCEEECEGFEFHHHG5FDHHHHGGHGFGFFEGGAG?EGF?E?GHHGFHHFHHFGEGHHHHHFHHHGHHHHHHH/EGEFGHHHHGHFHFHGHFHHF/<CCCGHGCCCDGG
@M02034:409:000000000-BFKT7:1:1102:21027:23483 1:N:0:24
AAAGTCGAGGTGCCTAAAGTGGCAACCCAGACTGAGAATGAGGTTGGTGGTGTAGAGCTTCCTGTAGCCGCATGGCGTTCGTACTTAAATATGGAACTAACCATTCCAATTTTCGCTGTCTCTTATACACATCTCCGAGCCCACGAGACC
+
CCCCCFCBCCCCGGGGGGGGGGGHHHHGGHHGHHFGEGHHBGGGFFEGEFEFA3D55DFGGHHHFFF5EEGEEECBE?EAEEFEGFH3BBGFEB3BGFHHFGEFGFGFHHHHH4EGGCEGGGGHBFDBGCG2GFH?C@/<DECCC/@/AF
@M02034:409:000000000-BFKT7:1:1102:6388:23488 1:N:0:24
AAAGTCGAGGTGCCTAAAGTGGCAACCCAGTCTTCTGTTGCGGTTGGTGGTGCAGTGCTTCCTG
+
AAABBFBABBABGGGGGGGGGGGHFHHGGH3FHHHH55DG52AE2AA11AE133D5A5555BB5
@M02034:409:000000000-BFKT7:1:1102:10042:23490 1:N:0:24
AAAGTCGAGGTGCCTAAAGTGGCAACCCAGACTCGGTGGTAGGTTGGTGGTGTAGAGCTTCCTGTAGCCGCATGGCGTTCGTACTTAAATATGGAACTAACCATTCCAATTTTCGCTGTCTCTTATACACATCTCCGAGCCCACGAGACC
+
AAABBFBBBBBBGGGFFGGGGGGHHHHGGHHGHHFFEFFAAFFDFGGEEGFGHHHHGHHGHHHHHGHHGEGFGGHHGGGGGGHHHHGHHHHHHHGFGHGHHHEHGHFHHHHHHFGGGGGGHHHHHHHHGHFHHGHHGGCFGGHGGGGCGG
@M02034:409:000000000-BFKT7:1:1102:8229:23497 1:N:0:24
AAAGTCGAGGTGCCTAAAGTGGCAACCCAGACTAAGTGGGGTGTTGGTGGTGTAGAGCTTCCTGTAGCCGCATGGCGTTCGTACTTAAATATGGAACTAACCATTCCAATTTTCGCTGTCTCTTATACACATCTCCGAGCCCACGAGAC
+
CCCCBFCABCCCGGGGGFGGGGGHHHHGGHHGHHHH5ABG22AAEHHGGGGGHHHGGHHHHHHHHHHHHGGFEGHHGGGGGGHHHHHGGGHHHHHGGHHHHHGHHHHHGHHHHEEEGGGHHHHHGHHHFGGHGHHHGGGGGGHGGGGDG
@M02034:409:000000000-BFKT7:1:1102:6403:23499 1:N:0:24
AAAGTCGAGGTGCCTAAAGTGGCAACCCAGACTTCTTTTGCGGTTGGTGGTGTAGAGCTTCCTGTAGCCGCATGGCGTTCGTACTTAAATATGGAACTAACCATTCCAATTTTCGCTGTCTCTTATACACATCTCCGAGCCCACGAGACC
+
ABBBBFBBBBBBGGGGGGGGGGGHGHHGGHHGHHHHHHHHHGGGGFGGFGAFGFHDGHHHHEHFFHHHHG@EEFHFEEGFFFCFGHGBHHGFHHGHFFGFHHHHGHHHHHHHHHGGGGGGHHHHHHHGGFFHHHGFFGG@GEHGGCDEDF
@M02034:409:000000000-BFKT7:1:1102:23792:23505 1:N:0:24
AAAGTCGAGGTGCCTAAAGTGGCAACCCAGACTTCGGTGGCTGTTGGTGGTGTAGAGCTTCCTGTAGCCGCATGGCGTTCGTACTTAAATATGGAACTAACCATTCCAATTTTCGCTGTCTCTTATACACATCTCCGAGCCCACGAGACC
+
BBBBBFAABBBBGGGGGGGGGGGGHHHGGHDGHH52E2B22FFHHHHEGGGGHGHFHHHHHHHHHHHHHGGEGGHHGGGGGGHHHHHHFGDGHGHFFGFHHHHHHHGHFHHHHHGGGCGHHHHHHHHHFGHFHHHHGGCGGGHGGGCGDF
@M02034:409:000000000-BFKT7:1:1102:10048:23507 1:N:0:24
AAAGTCGAGGTGCCTAAAGTGGCAACCCAGACTCGGTGGTAGGTTGGTGGTGTAGAGCTTCCTGTAGCCGCATGGCGTTCGTACTTAAATATGGAACTAACCATTCCAATTTTCGCTGTCTCTTATACACATCTCCGAGCCCACGAGACC
+
BBBBBFBBBBAAGGGGGGGGGGGHGHHGGHHGHHGGEGGEGHGHHFGEGGEFGFHFFHHHHHHHGHHGHGGEEEHGGGGGFEGHHHHGHHEHHHHGHHHHHHHHHHHHHHHHHGGGGGFHHHHHHHHHGHHHGHHGG?GGGGHGGCGGGG
@M02034:409:000000000-BFKT7:1:1102:23812:23509 1:N:0:24
AAAGTCGAGGTGCCTAAAGTGGCAACCCAGACTTCGGTGGTTGTTGGTGGTGTAGAGCTTCCTGTAGCCGCATGGCGTTCGTACTTAAATATGGAACTAACCATTCCAATTTTCGCTGTCTCTTATACACATCTCCGAGCCCACGAGACC
+
AAAABFBBDBABFGGGFGGGGGGFBHHE2FGCHHHGGAEEBBFEHHGGFEBFGHHDGHHHHHHHGFHFFEEEEGHFFGGGEEHHHHH@FGEGFG33FGHGHHHHHGFF4GHHHGGGGGGFHHHHGHHF?GFHGGHFGCG?CGGGG/<<CF
@M02034:409:000000000-BFKT7:1:1102:15981:23520 1:N:0:24
AAAGTCGAGGTGCCTAAAGTGGCAACCCAGACTCAGCCGTCTGTTGGTGGTGTAGAGCTTCCTGTAGCCGCATTGC
+
A?AB>BAADDA4BFGFGGF6BGEHHHHGGFGGCGGBBHCBAFF5DFAE1EE1ABFGBGH3ABBFGDHFFGEEG135
@M02034:409:000000000-BFKT7:1:1102:14118:23521 1:N:0:24
AAAGTCGAGGTGCCTAAAGTGGCAACCCAGACTCATCCTCATGTTGGTGGTGTAGAGCTTCCTGTAGCCGCATGGCGTTCGTACTTAAATATGGAACTAACCATTCCAATTTTCGCTGTCTCTTATACACATCTCCGAGCCCACGAGACC
+
ABAAAFBABDBBGGGGGGGGGGGHHHHGGHHGHHHHHHHHGGHFHHHEFGEGCGHGHHHGHHHHHHHHHGGGGGHHGGGGGGHHHHHHHHHHHHHGGHFFHHEGHEDGHHHHHHGGGGGHHHHHFHHHGGFHGHGHGGFCGGHGGGGGGF
@M02034:409:000000000-BFKT7:1:1102:14052:23527 1:N:0:24
AAAGTCGAGGTGCCTAAAGTGGCAACCCAGACTAAGGATTTGGTTGGTGGTGTAGAGCTTCCTGTAGCCGCATGGCGTTCGTACTTAAATATGGAACTAACCATTCCAATTTTCGCTGTCTCTTATACACATCTCCGAGCCCACGAGACC
+
AABCAFCABCCCGGGGGGGGGGGHHHHGGHHGHHHHHHHFGGHBGEGFFGEGHHGGHHHHHHHHHGHHHGGGGGHHGGGGGGHHHHHGFHHHHHGGFHHFHHFHHHHGHHHHHHGGGGGHHHHHGHGFFHFHHHHDC@GDGGHGGGGGGF
@M02034:409:000000000-BFKT7:1:1102:12936:23529 1:N:0:24
AAAGTCGAGGTGCCTAAAGTGGCAACCCAGACTCAGAAGCAGGTTGGTGGTGTAGAGCTTCCTGTAGCCGCATGGCGTTCGTACTTAAATATGGAACTAACCATTCCAATTTTCGCTGTCTCTTATACACATCTCCGAGCCCACGAGACC
+
CCCDCFCCCDCCGGGGGGGGGGGHHHGGGHHGHHHHHHHHHHGAGHGFEGFGHHHFGHHHHHHHHHHGHGGEEGHHGGGGGGHHHHHGHHHHHHGGHHHGHHGHHHHHHHHHHHGGGGFHHHHHHHHHHHGHHHHHFCGFGGHGGGGGGG
@M02034:409:000000000-BFKT7:1:1102:18390:23533 1:N:0:24
AAAGTCGAGGTGCCTAAAGTGGCAACCCAGACTCTTCTTCGGGTTGGTGGTGTAGAGCTTCCTGTAGCCGCATGGCGTTCGTACTTAAATATGGAACTAACCATTCCAATTTTCGCTGTCTCTTATACACATCTCCGAGCCCACGAGACC
+
CCCCCFBBCCCCGGGGFGGGGGGHGHHGGHHGGHGHHHHHHGGGFGGFFGEFGFGFGGHHHHHHGHHHHGGGGGHGGEGGFFHHHHHHHHHHHHFHGHHHHHGHHHHHHHHHHGGGGGGHHGHHHHHHGHHHHHGHGFGCGGHGGFGGGE
@M02034:409:000000000-BFKT7:1:1102:13385:23535 1:N:0:24
AAAGTCGAGGTGCCTAAAGTGGCAACCCAGACTGGGGGGGAGGTTGGTGGTGTAG
+
BCBABFCCCCCCGGGGGGGGGGGHHHHGGHHGH32EFG?D--ADB/:CACDA.0;
@M02034:409:000000000-BFKT7:1:1102:14128:23538 1:N:0:24
AAAGTCGAGGTGCCTAAAGTGGCAACCCAGACTCATCCTCAGGTTGGGCGTGTAGAGCTTCCTGTAGC
+
DDDDDFDCCCCDGGGGGGGGGGGHHHHGGGHGHBCG53FGA3BGHHE220AA12D555BA5BF5F555
@M02034:409:000000000-BFKT7:1:1102:14109:23539 1:N:0:24
AAAGTCGAGGTGCCTAAAGTGGCAACCCAGACTCATCCTCATGTTGGTGGTGTAGAGCTTCCTGTAGCCGCATGGCGTTCGTACTTAAATATGGAACTAACCATTCCAATTTTCGCTGTCTCTTATACACATCTCCGAGCCCACGAGACC
+
BBBBBFABDDABGGGGGGGGGFGHFHHGGFFGHHHGHHHHHHGHHHGGGGEFHHHFHHHHHHHGHFHGHGGEGFHHGGGGGGBHHG@BEHGHHHFGFG3FGHGEFGFGBGHHHFGDGGGGGGHHBGGHFHFHGHGHGGCCCGHGGCG/EF
@M02034:409:000000000-BFKT7:1:1102:15984:23540 1:N:0:24
AAAGTCGAGGTGCCTAAAGTGGCAACCCAGACTCAGCCGTCTGTTGGTGGTGTAGAGCTTCCTGTAGCCGCATGGCGTTCGTACTTAAATATGGAACTAACCATTCCAATTTTCGCTGTCTCTTATACACATCTCCGAGCCCACGAGACC
+
AAABBFBBBBABGGGGGGGFGGGGGHHGGHHGHHHHHHGGGHGHHHHGGGEFGHHFGFHHHEHHGHHHHGCEGEHGEEFFE>GHHHGGHHGHHHGFFGHHHGHHHGGHHHHHHGGGGGGHHGHHHHHGFGDHHHGFC@D@CGHGGGGGGG
@M02034:409:000000000-BFKT7:1:1102:14667:23545 1:N:0:24
AAAGTCGCGGTGCCTAAAGTGGCAACCCAGACTATGAAGAATGTTGGTGGTGTAGAGCTTCCTGTAGCCGCATGGCGTTCGTACTTAAATATGGAACTAACCATTCCAATTTTCGCTGTCTCTTATACACATCTCCGAGC
+
>1AA1BA>>>>1AGGBFB1FBGEHHGHGGHHGHHHGHHHGEFGDGFGEFFEA/BFHGBGFHHFHFBGGFFG>E?0BEGEBEEFHFHHF1FFHH1F>GGFGFFEFGDDGHHHFHHGGGGGGFDGFDGEFFFFHHGDDA//<
@M02034:409:000000000-BFKT7:1:1102:14679:23565 1:N:0:24
AAAGTCGAGGTGCCTAAAGTGGCAACCCAGACTATGAAGAATGTTGGTGGTGTAGAGCTTCCTGTAGCCGCATGGCGTTCGTACTTAAATATGGAACTAACCATTCCAATTTTCGCTGTCTCTTATACACATCTCCGAGCCCACGAGACC
+
CCCCCFBCCCCCGGGGGGGGGGGHHHHGGHHGHHHHFGC5BGHGGHH2AAEEABFDBAFFAGFDGDHFFFGEEEF1E>>?E?BGAFGFE4GBF333FHHH3B3FGDGEHGGHHFGEEEEGFHHHFHHFHFHHHHGEFFGGGEFGCCD/<?
@M02034:409:000000000-BFKT7:1:1102:11323:23576 1:N:0:24
AAAGTCGAGGTGCCTAAAGTGGCAACCCAGACTAAGAATCGGGTTGGTGGTGTAGAGCTTCCTGTAGCCGCATGGCGTTCGTACTTAAATATGGAACTAACCATTCCAATTTTCGCTGTCTCTTATACACATCTCCG
+
CCCCCFCCCCCCGGGGGGGGGGGHHHHGGHHGHHHHHHHHHGGHGGGGGGGGHFHFGHHHHHHHHHHHHFGEEGHEFEGGEFGHHHHGHHGHHHGGHHHGHHFHHHHHHGHHHGGFGGGHHHHH3D3?3C222BD2<
@M02034:409:000000000-BFKT7:1:1102:26149:23580 1:N:0:24
AAAGTCGAGGTGCCTAAAGTGGCAACCCAGACTGCTCATACTGTTGGTGGTGTAGAGCTTCCTGTAGCCGCATGGCGTTCGTACTTAAATATGGAACTAACCATTCCAATTTTCGCTGTCTCTTATACACATCTCCGAGCCCACGAGACC
+
AAABAFCABCCCGGGGGGGGGGGHHHHGGHHGHEGHHHHHHHHHFHHGEFGGHFGDGGGHHHHFGFHFFEGAEFGE0EEG1FFGGHHH3GFFFHFBHGHGCF3FGFG4GGHHHFCGGGGHHHHHBGFHFHGHHHFHGCDGDGHG@D/CDF
@M02034:409:000000000-BFKT7:1:1102:22301:23589 1:N:0:24
AAAGTCGAGGTGCCTAAAGTGGCAACCCAGACTAATAATCAGGTTGGTGGTGTAGAGCTTCCTGTAGCCGCATGGCGTTCGTACTTAAATATGGAACTAACCATTCCAATTTTCGCTGTCTCTTATACACATCTCCGAGCCCACGAGACC
+
CCCCCFCABCABGGGGGGGGGGGHHHHGGHHGHHHHHGHHHHHGHHGFGGEFHHGFGHHHHHHHGHHHHGGEFGHHGGGGFFGHHHHHHHHHHGFHGHHHHHHHHHHHHHHHHHGGGGGGHHHHHHHHHHGHGHHFFCGGGGHGGGGGGG
@M02034:409:000000000-BFKT7:1:1102:26162:23591 1:N:0:24
AAAGTCGAGGTGCCTAAAGTGGCAACCCAGACTGCTCATACTGTTGGTGGTGTAGAGCTTCCTGTAGCCGCATGGCGTTCGTACTTAAATATGGAACTAACCATTCCAATTTTCGCTGTCTCTTATACACATCTCCGAGCCCACGAGACC
+
?AABBFAABDAAFGGGGGGGGGGGHHHDFHHGHGFHHGHHHHHFHHGGFGBAFFHGHHGHHFGFFFHGHGEGGFHGEBEB?EFGHGB@FHBGHGGHGGBBGHHHGFFFHHGHHFGEEEGFHHHGGHGHFFFCFFFFA@D?DEHGCCFCAF
@M02034:409:000000000-BFKT7:1:1102:5123:23591 1:N:0:24
AAAGTCGAGGTGCCTAAAGTGGCAACCCAGACTTATGATTTTGTTGGTGGTGTAGAGCTTCCTGTAGCCGCATGGCGTTCGTACTTAAATATGGAACTAACCATTCCAATTTTCGCTGTCTCTTATACACATCTCCGAGCCCACGAGACC
+
AABCCFCCDBBBGGGGGGGGGGGHGHHGGHFGGHBGHHHHHHHHGFGGE?FGGBG55DGHFHHHHHHFFEGEFGHFGEGGGEFHHHHFFGGHGHFEGHHGGCBGHHFFHGHHH4EEGEEHHHHHBGHHFHHGHGHFGFGGCGGGGCG??F
@M02034:409:000000000-BFKT7:1:1102:10436:23593 1:N:0:24
AAAGTCGAGGTGCCTAAAGTGGCAACCCAGACTCTGGTGGAGGTTGGTGGTGTAGAGCTTCCTGTAGCCGCATGGCGTTCGTACTTAAATATGGAACTAACCATTCCAATTTTCGCTGTCTCTTATACACATCTCCGAGCCCACGAGACC
+
AAAB>FBABCBBGGGGGGGGGGGHHHHGGHHGHHHHHFFGFHGEGHGEFGEGGFGGHGHHGGHHGHHHHGGEGGHGGGGGGGHHHHHGGHHHHHHGHHGGHHEGHHGGFHHHGHGGFEEHGHHHHHHHHHFHHHHHGG?DFGHGGGGGGG
@M02034:409:000000000-BFKT7:1:1102:6111:23600 1:N:0:24
AAAGTCGAGGTGCCTAAAGTGGCAACCCAGACTCATCAGGAGGTTGGTGGTGTAGAGCTTCCTGTAGCCGCATGGCGTTCGTACTTAAATATGGAACAACCATTCCAATTTTCGCTGTCTCTTATACACATCTCCGAGCCCACGAGACCA
+
BBBBBFBBBBBBGGGGGGGGGGGHGHHGGHHGHFHGHHGHFFGGHHGFFGGGHFG5GHHHHGHHHHHGHGGEEGHHGGGGGGHHGHHGHHGHHFFGFCG/E?BGFHHFGGHHEE?E??3FDGGBG3?D22BBB3DECBDFGEGGGCGGGC
@M02034:409:000000000-BFKT7:1:1102:17935:23601 1:N:0:24
AAAGTCGAGGTGCCTAAATTGGCAACCCAGACTTCGTATTATGTTGGTGGTGTAGAGCTTCCTGTAGCCGCATGGCGTTCGTACTTAAATATGGAACTAACCATTCCAATTTTCGCTGTCTCTTATACACATCTCCGAGCCCACGAGACC
+
AABBABA>D>AAGGGDGE5BBFGHHHHGFCAFHFHDBBB3DDFGGHHGGGF1GGHHHHGHHHFHFGHHHGEEE>BG@GGF1B?FFGHHHHGHGFHHHEHHHF3BEEFG4BFFHGGGGDGGHGHHBGHH4GEHHHGGG?CDGGEFGC/CEA
@M02034:409:000000000-BFKT7:1:1102:4430:23604 1:N:0:24
AAAGTCGAGGTGCCTAAAGTGGCAACCCAGACTTAGGGTTGGTGGTGTAGAGCTTCCTGTAGCCGCATGGCGTTCGTACTTAAATATGGAACTAACCATT
+
CCCCCFCBCCCCGGGGGFGGGGGHHHHGGHHGGHFDFGG2E2BCE2B1A55BGHHDFDEF5EF3EAAAEFHGGGGDGHHFGG3B4FHHBBGHHH33FFGG
@M02034:409:000000000-BFKT7:1:1102:17962:23606 1:N:0:24
AAAGTCGAGGTGCCTAAAGTGGCAACCCAGACTAAGGGTGGGGTTGGGGGTGTAGTAGTTGC
+
DCDDDFCBCCCCGGGGGGGGGGGHHHHGGHHGHFAG32B222AEEEEA00>E>3B334@B3B
@M02034:409:000000000-BFKT7:1:1102:14233:23607 1:N:0:24
AAAGTCGAGGTGCCTAAAGTGGCAACCCAGACTAAGACGCAGGTTGGGGTGTAGAACTTCCTGTAGCC
+
BBBBBFAAD2AABGGGGFBFGGGHHHHGGHGGHHHHCHGGFGEBFGEGEECEEEB5BDDDGF5FGGFF
@M02034:409:000000000-BFKT7:1:1102:25254:23609 1:N:0:24
AAAGTCGAGGTGCCTAAAGTGGCAACCCAGACTCTTACGCGTGTTGGTGGTGTAGAGCTTCCTGTAGCCGCATGGCGTTCGTACTTAAATATGGAACTAACCATTCCAATTTTCGCTGTCTCTTATACACATCTCCGAGCCCACGAGACC
+
ABABCFCCCBAAGGGGGGGGGGGHHHHGGHHGHHHHHHGGGGGGHHHGFGEFGDHDFGGHHFHHGFHHHFEEEFG1EEGFEEFGHHHGGHHHHH3BEGHGFFFHHHHFHHHHHFEEGGGHGHHHFHHHHHFFHHFFECGGGGGGFDFGEF
@M02034:409:000000000-BFKT7:1:1102:13395:23609 1:N:0:24
AAAGTCGAGGTGCCTAAAGTGGCAACCCAGACTAGGTCGGGGGTTGGTGGTGTTGAGCTTCCTGTAGCCGCGTGGCGTTCGTACTTAAATATGGTACTAACCATTCCAATTTTCGCT
+
CCCCCFCCCCCCGGGGGGGGGGGHHHHGFG2FH33F5AAFGGGFEG0??EEGC1B3B3@FFFHG3BBDE>E/>EG/EEEFA?2GFHHFGFHHHH2@FFHHF02F>HF22?FFGG//?
@M02034:409:000000000-BFKT7:1:1102:14242:23627 1:N:0:24
AAAGTCGAGGTGCCTAAAGTGGCAACCCAGACTAAGACGCAGGTTGGGGTGTAGAGCTTCCTGTAGCCGCATGGCGTTCGTACTTAAATATGGAACTAACCATTCCAATTTTCGCTGTCTCTTATACACATCTCCGAGCCCACGAGACCA
+
CCCCCFBCBCBCGGGGGGGGGGGHHHHGGH2BGFFFFFEGECGHHFFCAFFEGFFH533F@FFGDHHDEEFGEGHGFFAEFG1GBGG3FGGDGH33F3GH?3BGH4G4BG4HHE/DF/GHHHHFHFHFGB@HFFGFFGCGFHGGGCDEFB
@M02034:409:000000000-BFKT7:1:1102:21284:23636 1:N:0:24
AAAGTCGAGGTGCCTAAAGTGGCAACCCAGACTTCTTGTGCGGTTGGTGGTGTAGAGCTTCCTGTAGCCGCATGGCGTTCGTACTTAAATATGGAACTAACCATTCCAATTTTCGCTGTCTCTTATACACATCTCCGAGCCCACGAGAC
+
A?AA>DAA@DBBGGGFGG4GAFFGHHFGGHHGHEAF5BF352A22E?BEEEGFFHHFEFBHHHFFGGHHGGFGGFHGGEFEGHGGHHHGHFEGFFFGFBBEHFGGD?DGGBFGEEGFDEFHFGHGH3FDGEFFG?FDFCDFGECCGCED
@M02034:409:000000000-BFKT7:1:1102:12339:23647 1:N:0:24
AAAGTCGAGGTGCCTAAAGTGGCAACCCAGACTTTGAATCAGGTGGGTGGG
+
CCCCCFCCBCBCGGGGGGGGGGGHHHHGGHHGHBG35D5F5F3F3F22BAE
@M02034:409:000000000-BFKT7:1:1102:23636:23648 1:N:0:24
AAAGTCGAGGTGCCTAAAGTGGCAACCCAGACTAATTAGAGTTGGTGGTGTAGAGCTTCCTGTAGCCGCATGGCGTTCGTACTTAAATATGGAACTAACCATTCCAATTTTCGCTGTCTCTTATACACATCTCCGAGCCCACGAGACCAG
+
A>AAAF1AAA>AGGGGGGGGGEFFHHHGGHHGHFGGHHH11GGHHEE?EGHGBBGFGFHGGGGFHEGGE/BEHBE?EGFEFGGHFDEBGHHG1BCGF1FHFGHHHFFGHHHGECGGGGHGHHHHFFGHEGHHHHCCGGGGHFG/CCGGFH
@M02034:409:000000000-BFKT7:1:1102:11903:23661 1:N:0:24
AAAGTCGAGGTGCCTAAAGTGGCAACCCAGACTAGTGGGAGGGTTGGTGGTGTAGAGCTTCCTGTAGCCGCATGGCGTTCGTACTTAAATATGGAACTAACCATTCCAATTTTCGCTGTCTCTTATACACATCTCCGAGCCCACGAGACC
+
BBBBBFBABBBBGGGBF4GGGGGHHHHGGHHGHHHHHHHHFGGEHGGGGGFGHHHGGHHHHHHHHHHHHGGEEGHHGGGGGGHHHHHHHHHHHHFFGHHHHHGHHGFGHHHHHHGGGGGHHHHHGHHHGFFHHHFBDFGCGGHGGGGGGF
@M02034:409:000000000-BFKT7:1:1102:24442:23664 1:N:0:24
AAAGTCGAGGTGCCTAAAGTGGCAACCCAGACTAAGCTGCCTGTTGGTGGTGTAGAGCTTCCTGTAGCCGCATGGCGTTCGTACTTAAATATGGAACTAACCATTCCAATTTTCGCTGTCTCTTATACACATCTCCGAGCCCACGAGACC
+
ABAA>DA3>AAAGGGGGGGGGEFCGHHGGHFFGHFHHHFFHFGFGGHEEEE1BGGFGHHHFHHHFFFFFEEFFGFHGA@FGGHHFGHH3FBFE3EBGHGHHGHFGFHHHHHHHGGGGGEHHHHHFHHHHGDHHFGHGGGGGGHE?>C?AC
@M02034:409:000000000-BFKT7:1:1102:6383:23670 1:N:0:24
AAAGTCGAGGTGCCTAAAGTGGCAACCCAGACTGTGAGGTAGGTTGGTGGTGTAGAGCTTCCTGTAGCCGCATGGCGTTCGTACTTAAATATGGAACTAACCATTCCAATTTTCGCTGTCTCTTATACACATCTCCGAGCCCACGAGACC
+
AAAABFBBBBAAFGGGEGGGGGGGGHHGGHFGHHHHFGHFGHGHHHGGGGEFHGHGGHHHHHHGHHHHHE0>FEHGEEEFEFGHHHFFGHFHHHHGFHFGFFHHGHHFHHHHHHGDGEEFHHHHGHHBFG2?2FFG/BCC/FGGGGGDGE
@M02034:409:000000000-BFKT7:1:1102:19601:23673 1:N:0:24
AAAGTCGAGGTGCCTAAAGTGGCAACCCAGACTAGGAAGCAGGTTGGTGGTGTAGAGCTTCCTGTAGCCGCATGGCGTTCGTACTTAAATATGGAACTAACCATTCCAATTTTCGCTGTCTCTTATACACATCTCCGAGCCCACGAGACC
+
BCCCCFC@DBBBGGGGGGGGGGGHHHHGGHHGHHHHHHHHHHHHHHGGFGEFGFGFGHHHHHHHHHHHHFGGGFHGFFGFFEGHHHHFGHHHHFEGHHHHHHEHHHGGHHHHHFGEGGGGHHHHGHHHFHFHGHDFGFGGGGHGGCGGGF
@M02034:409:000000000-BFKT7:1:1102:14308:23723 1:N:0:24
AAAGTCGAGGTGCCTAAAGTGGCAACCCAGACTTATCATCCTGTTGGTGGTGTAGAGCTTCCTGTAGCCGCATGGCGTTCGTACTTAAATATGGAACTAACCATTCCAATTTTCGCTGTCTCTTATACACATCTCCGAGCCCACGAGACC
+
CCCCCFCCCCCBGGGGGGGGGGGHHHHGGHHGHHHHHHHHHHHHHHHEFGBFFGGFGHHHHHHGHHHHHFEEGFHFFEGFEFGFHHGFHHFHHGFFHGEGHHHHFHHHHHHHHFFFGGEFHFHHGHGHFGHHGHGFE?FBDFHED>@EGE
@M02034:409:000000000-BFKT7:1:1102:5118:23738 1:N:0:24
AAAGTCATGTGCCTAAAGTGGCAACCCAGACTCCGACGAAGGTTGGTGGTGTAGAGCTTCCTGTAGCCGCATGGCGTTCGTACTTAAATATGGCACTAACCATTCCAATTTTCGCTGTCTCTTATACACATCTCCGAGC
+
AAAA>DB33BB3FBFGGFFG1CF1AAAEEGFHHCEG?E/EECHGGC/BEAAGBBFF1FGB1FD1A2D1BEGGAGBEEGGGE0?>GBFGFEFGH/0BF11B0B1>BB2FGG2F2E/EE/FG2>FFHDHBF1BHHHBB?BG
@M02034:409:000000000-BFKT7:1:1102:16229:23740 1:N:0:24
AAAGTCGAGGTGCCTAAAGTGGCAACCCAGACTGCGAGGAGGGTTGGTGGTGTAGAGCTTCCTGTAGCCGCATGGCGTTCGTACTTAAATATGGAACTAACCATTCCAATTTTCGCTGTCTCTTATACACATCTCCGAGCCCACGAGACC
+
BBCCBFCCCCCBGGGGGGGGGGGHHHHGGHHGHHGGGGGFGGGEGGGEGGEFGFGFHHHHHHHHHHHHHGGFGGHFEFGGFFHHHHHHHHHGHHGHFFHHHHFHHHHHFHHHHFDEGGGHHGHHHHHHHHFHGHGGGCGGGGHGGAFGGF
@M02034:409:000000000-BFKT7:1:1102:12259:23747 1:N:0:24
AAAGTCGAGGTGCCTAAAGTGGCAACCCAGACTAAGCATAAGGTTGGTGGTGTAGAGCTTCCTGTAGCCGCATGGCGTTCGTACTTAAATATGGAACTAACCATTCCAATTTTCGCTGTCTCTTATACACATCTCCGAGCCCACGAGACC
+
AABBBFB@BDAAGGGGGGGGGGGHHHHGGHFFGHHHHHHHHHHHHHGEGGEFHFHEGHHHHHHHHHHHHGGFGGHGGFGFFFGHHGFGHHGHHHHHHHHFHHGHHHFHHHHHHFEFGGGHHGHHHHHHGF2GGHBFECGCCGHGGGGDDF
@M02034:409:000000000-BFKT7:1:1102:13167:23754 1:N:0:24
AAAGTCGAGGTGCCTAAAGTGGCAACCCAGACTTTTTGTGTTGTTGGTGGTGTAGAGCTTCCTGTAGCCGCATGGCGTTCGTACTTAAATATGGAACTAACCATTCCAATTTTCGCTGTCTCTTATACACATCTCCGAGCCCACGAGACC
+
BBBBBF@BBBAABGGGGGGGGGDHHHGGGHHDHHHHFGHHHHHHHFHEFG1FGFF5FFGHHFHHHGHHHFE>EFHFEGGGGEFGHHHDHHHHHHBFGGHGH0GGGGHBGHHHHGGCFDFFHGHHHHFFFHFHFHFBC/B/BFGGGCGGGE
@M02034:409:000000000-BFKT7:1:1102:24803:23761 1:N:0:24
AAAGTCGAGGTGCCTAAAGTGGCAACCCAGACTCATCTGCCGGTTGGTGGTGTAGAGCTTCCTGTAGCCGCATGGCGTTCGTACTTAAATATGGAACTAACCATTCCAATTTTCGCTGTCTCTTATACACATCTCCGAGCCCACGAGAC
+
BAAABFBADBBBGGGGCGGGGGGGHHHGGHHGH33FF5D5BAEEGEEEFGGGHHHGHHHHHFHHGHHHHEEEGGH1EEEFEEGHHHHHHHGFHHFHGHHHHFHHHHHHHHHHHGEGGGGGHHHHGHGHFGGHHGGBC/DCCGHGGCFGG
@M02034:409:000000000-BFKT7:1:1102:24788:23771 1:N:0:24
AAAGTCGAGGTGCCTAAAGTGGCAACCCAGACTGATCCGGGTGTTGGGCTTCCTGTAGTTGCATTGGGT
+
ABBBBFBBBBBBGGGG4GGGGGGHHHHGGHAFH33D55B22AAA1B1A1BF23BBB55555D355A31>
@M02034:409:000000000-BFKT7:1:1102:26221:23772 1:N:0:24
AAAGTCGAGGTGCCTAAAGTGGCAACCCAGACTCTGGG
+
>A>1A@AAADAAFGGGGFGFGDF0FGHFGEEFHE1EBF
@M02034:409:000000000-BFKT7:1:1102:23167:23786 1:N:0:24
AAAGTCGAGGTGCCTAAAGTGGCAACCCAGACTG
+
AAAAAFBADBBBFGGFFDBGFGGGHHGGGHHGHH
@M02034:409:000000000-BFKT7:1:1102:13857:23787 1:N:0:24
AAAGTCGAGGTGCCTAAAGTGGCAACCCAGACTACGACTCATGTTGGTGGTGTAGAGCTTCCTGTAGCCGCATGGCGTTCGTACTTAAATATGGAACTAACCATTCCAATTTTCGCTGTCTCTTATACACATCTCCGA
+
>3AA>B3>A>A>BFGGGGAA5BCGHHGGGHGGHHHGGGGGHGFADDG2AEEABFFFBFHGFFBFBFFGHGGEE1B1EEGG1BCHGDGF3GHHGHBFFGBFGGBFFBEFEG3FFGFGGGEFHGHG3FBGGGDHFH?2/C
@M02034:409:000000000-BFKT7:1:1102:25582:23793 1:N:0:24
AAAGTCGAGGTGCCTAAAGTGGCAACCCAGACTGGGAGTTTTGTTGGTGGTGTAGAGCTTCCTGTAGCCGCATGGCGTTCGTACTTAAATATGGAACTAACCATTCCAATTTTCGCTGTCTCTTATACACATCTCCGAGCCCACGAGACC
+
BBBBBFBBBDAA4GFGGFGGGGGHG4BEFEHGGHHGFFAGHHHHHHFAFEABGGHGHHGHHFHFFFHHGFEFGGHFEEE?EA?GHHGFHHFHHGFFGHFGHEGGHHHHHGHHHFGEGGFHHHHHGHBG3BDHGFFHE/C/BEHG@<><<?
@M02034:409:000000000-BFKT7:1:1102:13869:23801 1:N:0:24
AAAGTCGAGGTGCCTAAAGTGGCAACCCAGACTACGACTCATGTTGGTGGTGTAGAGCTTCCTGTAGCCGCATGGCGTTCGTACTTAAATATGGAACTAACCATTCCAATTTTCGCTGTCTCTTATACACATCTCCGAGCCCACGAGACC
+
CCCCCFCCCCCCGGGGGGGGGGGHHHHGGHHGHHHGEGGGHHHHHHHGGGFGHGHGGHHHHHHHHHHHHGGFGGHHFEGFFFGHHHHGHHHHHHFHHHHHHHHHGGHGHHHHHHGFGGGFFFHHHHHHHFHHHGHGF@FFGGHGGGGCGG
@M02034:409:000000000-BFKT7:1:1102:5126:23805 1:N:0:24
AAAGTCGAGGTGCCTAAAGTGGCAACCCAGACTAAGACGACGGTTGGTGGTGTAGAGCTTCCTGTAGCCGCATGGCGTTCGTACTTAAATATGGAACTAACCATTCCAATTTTCGCTGTCTCTTATACACATCTCCGAGCCCACGAGACC
+
>AA1>B1>>>AAFGGGGGDGCGGGFEHGGEHGHHHFHHFGGGGEFE?EGFGEHFHFHHHFHHHHHHGHFFC@FGHHCGGGGGHHHGHFHHHHHGHGGFFHFHHHHFDGHHHHHHGCC/?BGGHHHHGHFHHFHGFHEC?CGFHGG?CF.F
@M02034:409:000000000-BFKT7:1:1102:6332:23811 1:N:0:24
AAAGTCGAGGTGCCTAAAGTGGCAACCCAGACTGGTGATCTGGTTGGTGGTGTAGAGCTTCCTGTAGCCGCATGGCGTTCGTACTTAAATATGGAACTAACCATTCCAATTTTCGCTTCTCTTATACACATCTCCGAGCCCACGAGACCA
+
BCBCCFBCCCBCGGGGGGGGGGGGHHHGGHHGHHHGHHHHHHHHHGGGGGFFGGHDGHHHHHHHHHHGHGGEEGHHGFGGGGHHHHGGHHHHHHHHFHHHHHGHHHHHHHHHHFFEGHGHHHHHHHHHGFGGHHHGGGGCAGGGGGGGGG
@M02034:409:000000000-BFKT7:1:1102:15180:23817 1:N:0:24
AAAGTCGAGGTGCCTAAAGTGGCAACCCAGACTGGTGTTCAGGTTGGTGGTGTAGAGCTTCCTGTAGCCGCATGGCGTTCGTACTTAAATATGGAACTAACCATTCCAATTTTCGCTGTCTCTTATACACATCTCCGAGCCCACGAGACC
+
A?ABAFB3A2AAGGGGGFGGFGGGHHHGGHGGHHFDEABFBDFFBBEECEFFG3GHHHHHHGHHHFGFGFGEEEGGEEFGGDHHFGHHGGHHHHFEFFFFEADBGBGFGGGHHHE?FGGHHHHHDGFHFHFHGGGFG?CDCEFGGCCDDF
@M02034:409:000000000-BFKT7:1:1102:23474:23828 1:N:0:24
AAAGTCGAGGTGCCTAAAGTGGCAACCCAGCTTCTTGGTGGTGTAGAGCTTCCTGTAGCCGCATGGCGTTCGTACTTAAATATGGAACTAACCATTCCAATTTTCGCTGTCTCTTATACACATCTCCGAGCCCACGAGACTAG
+
CCCCCFBCCCCBGGGGGGGGGGGHHHHGGHG3FE5DGFHGGGGH3AGFHHHHHHHHHGHHGGGGGHHGGGGGGBGGHHFGHHHHHGHHHGHHHHHHHHHHHHHHHGGGGGHHHHHHHHHHHHHHHHHGGGGGGHG/BCGG22@
@M02034:409:000000000-BFKT7:1:1102:15196:23828 1:N:0:24
AAAGTCGAGGTGCCTAAAGTGGCAACCCAGACTGGTGTTCAGGTTGGTGGTGTAGAGCTTCCTGTAGCCGCATGGCGTTCGTACTTAAATATGGAACTAACCATTCCAATTTTCGCTGTCTCTTATACACATCTCCGAGCCCACGAGACC
+
BBBBBFAABBBBGGGGGFGGGGGHHHHGGHHGHGHFGHGHHFHDGHGGGGEFHGGGHHHHHHHHHHHHHFGGGGHHGGGGGFHHHHHFFHEHHHHHGHHFHHGHHHHHHGHHHHGGGGGHHHHHBHHHHHGHHHHHGGGGGGHGGGGGGF
@M02034:409:000000000-BFKT7:1:1102:19287:23829 1:N:0:24
AAAGTCGAGGTGCCTAAAGTGGCAACCCAGACTGCGCTTCTGGTTGGTGGTGTAGAGCTTCCTGTAGCCGCATGGCGTTCGTACTTAAATATGGAACTAACCATTCCAATTTTCGCTGTCTCTTATACACATCTCCGAGCCCACGAGACC
+
AABBBFBBBBBBGGGFGGGGGGFHHHHGGHHGHHG22EFAF5GGHEGEF?EGHFG5DBFF5BDGFAF5AEE0EE11>EE1E?2?FGHBFGGHHG33FGHGCA3FG4E4?FFHHB@EEE?FHFGHDG?FGCFHGG32C??C<AGAD/CDDF
@M02034:409:000000000-BFKT7:1:1102:16138:23835 1:N:0:24
AAAGTCGAGGTGCCTAAAGTGGCAACCCAGACTATGTCTAATGTTGGTGGTGTAGAGCTTCCTGTAGCCGCATGGCGTTCGTACTTAAATATGGAACTAACCATTCCAATTTTCGCTGTCTCTTATACACATCTCCGAGCCCACGAGACC
+
AABBBFABBBAAGGGGGGGGGGGHHHHGGHHGGHHHGGHHHHFHHHHEGGEFGFGFGHHHHFHHHHHHHGGEGGHHGGGGGGFHHHHFHHFHHHGGFHHHHGHHHHHHHHHHHFFEGGFHHHHHHHGHHHFFBGHGGCGGGGHGGCGDDF
@M02034:409:000000000-BFKT7:1:1102:16175:23844 1:N:0:24
AAAGTCGAGGTGCCTAAAGTGGCAACCCAGACTATT
+
DDDDCFDDDDDDGGGGGGGGGGGHHHHGGHHGF355
@M02034:409:000000000-BFKT7:1:1102:19852:23846 1:N:0:24
AAAGTCGAGGTGCCTAAAGTGGCAACCCAGACTACTGGTGGTGTTG
+
BBBBBFBBBBABGGGGGGGGGGGHHHHGGHHGHB3DFHA222BF2F
@M02034:409:000000000-BFKT7:1:1102:13434:23853 1:N:0:24
AAAGTCGAGGTGCCTAAAGTGGCAACCCAGACTCCGGCGCCTGTTGGTGGTGTAGAGCTTCCTGTAGCCGCATGGCGTTCGTACTTAAATATGGAACTAACCATTCCAATTTTCGCTGTCTCTTATACACATCTCCGAGCCCACGAGAC
+
AABCAFBBCDABFGGGGGGGGGGHHHHGGHHGH33EE2EE0BGGHHHAFFEGHHHHGGHHHGHHFHHHHGGEGGHHGGGGGGHHHHHHHHHHHFFFHHGEGHHGHHEHHHHHGHGGGGGHHGHHGHFHEFHHHHHFGGCGGGHGG-CC?
@M02034:409:000000000-BFKT7:1:1102:21960:23859 1:N:0:24
AAAGTCGAGGTGCCTAAAGTGGCAACCCAGACTTGGTTGTAGGTTGGTGGTGTAGAGCTTCCTGTAGCCGCATGGCGTTCGTACTTAAATATGGAACTAACCATTCCAATTTTCGCTGCTCTTATACACATCTCCGAGCCCACGAGACCA
+
BBCCCFCBCCCCGGGGGGGGGGGHHHHGGHHGHGHHBEEBFGHFHHGFGGGGHHHHHHHHHHHHHHHHHGGFGGHHGGGGGGHHHHHHHHHHHHHGHHGGHHHHHHHHHHHHHHGFEGGHHHEFGH3HHGGGHHHGGGGGGHGGGGGGGF
@M02034:409:000000000-BFKT7:1:1102:10699:23869 1:N:0:24
AAAGTCGAGGTGCCTAAAGTGGCAACCCAGACTTGGCTTTAGGTTGGTGGTGTAGAGCTTCCTGTAGCCGCATGGCGTTCGTACTTAAATATGGAACTAACCATTCCAATTTTCGCTGTCTCTTATACACATCTCCGAGCCCACGAGACC
+
CCCCBFCBCCCBGGGGGGGGGGGHHHHGGHHGHBAF3BAEAGHHFHG2AAFAA3D555BBBGFDF5FBDEFCFDC1>1>1?>BFFFG33BGEF333BGHH303BFFFBGHGHFBEDGGEFDGHGDGFGGGHGGHHFGC<C@FAFC<@/??
@M02034:409:000000000-BFKT7:1:1102:8229:23875 1:N:0:24
AAAGTCGAGGTGCCTAAAGTGGCAACCCAGACTAAGAATCATGTTGGTGGTGTAGAGCTTCCTGTAGCCGCATGGCGTTCGTACTTAAATATGGAACTAACCATTCCAATTTTCGCTGTCTCTTATACACATCTCCGAGCCCACGAGACC
+
BBCCCFCCBBAAGGFGGGGGGGGHHHHGGGHGHHHHHHHHHHHHHHHGFGEFHHHGHFFHHHHFGGGHHEEEFFGGGGGFEEGHHGFFHHGHHHHFGFFHHHFHHHHGHHHHHHGEEEEBFGHHHHGHGHFFFHHFFCGBDGHGCBFGGG
@M02034:409:000000000-BFKT7:1:1102:13001:23879 1:N:0:24
AAAGTCGAGGTGCCTAAAGTGGCAACCCAGACTAATTATAAGGTTGGTGGTGTAGAGCTTCCTGTAGCCGCATGGCGTTCGTACTTAAATATGGAACTAACCATTCCAATTTTCGCTGTCTCTTATACACATCTCCGAGCCCACGAGACC
+
CCCCCFCCCCABGGGGGGGGGGGHHHHGGHHGHHHHHHHFHHHHHHGGFGEFHGHGGFHHHHHGHFHFGEGEEEHGGEGGFEGEGHGFHHGHHFGGGHHHHGFHHHGHHHHHHDEEGGGGHGHHHHHHHHFHGHFFECGCCGHGGCGGGE
@M02034:409:000000000-BFKT7:1:1102:19989:23883 1:N:0:24
AAAGTCGAGGTGCCTAAAGTGGCAACCCAGACGCTGACGCCTGTTGGTGGTGTAGAGC
+
CCCCCFBBBDABGGGGGGGGGGGHHHHGGHHG22AA22EA2FGG5GA11AF1A3D5B5
@M02034:409:000000000-BFKT7:1:1102:12288:23887 1:N:0:24
AAAGTCGAGGTGCCTAAAGTGGCAACCCAGACTAAGGGGTGGGTTGGTGGTGTAGAGCTTCCTGTAGCCGCATGGCGTTCGTACTTAAATATGGAACTAACCATTCCAATTTTCGCTGTCTCTTATACACATCTCCGAGCCCACGAGACC
+
BBBBBFBADBAAGGGGFFGFGFGFGHHGGHHGHHHHHHGEEGGEFGGEFEBFGGG5FGHHHHHHHGHGHECEEEHCEEGFEFFGHHGEHHHHHHEFGHFB?BDGHHEBGGHHHFCCFGGHHHHFGHHHBC2GHHFFE?FCGEEFCCGDA<
@M02034:409:000000000-BFKT7:1:1102:16941:23906 1:N:0:24
AAAGTCGAGGTGCCTAACGTGGCACCCCAGACTGGGGGGCAGGTTGGTGGTGTAGAGCTTCCTGTAGCCGCATGGCGTTCGTACTTAAATATGGAATTAACCATTCCAATTTTCGCTGTCTCTTATACACATCTCCGAG
+
AAAAAFA1>DAAFEGE11ABE0?HBCE0AEG0GHFCEAE/>BCHHGGAF??<FDFFDBGFGHHHHH1DGCCACGHFCAC.CCCGGHGB<G=GGG<C0<:0::0CHGFHGGFHH0@?EFEFGFFF0BCFB00;CFG0E-A
@M02034:409:000000000-BFKT7:1:1102:26310:23921 1:N:0:24
AAAGTCGAGGTGCCTAAAGTGGCAACCCAGACTGGGGGGAGGGTTGGTGGTGTAGAGCTTCCTGTAGCCGCATGGCGTTCGTACTTAAATATGGAACTAACCATTCCAATTTTCGCTGTCTCTTATACACATCTCCGAGCCCACGAGAC
+
CCCCCFCCCBCCGGGGGGGGGGGHHHHGGHHGGF2A2AE<EEGGHGGCFGGGGEG2?GHHGHHHGFGFFDFCGGHCCDGEDGFHHHGGHHHHFF<CFGHFFC:GHFHFGHHHHCDAEGGGGGGGFFGGFGGGGFFFFAGGGEFFFFAF?
@M02034:409:000000000-BFKT7:1:1102:6953:23931 1:N:0:24
AAAGTCGAGGTGCCTAAAGTGGCAACCCAGACTCATCCTCCGGTTGGTGGTGTAGAGCTTCCTGTAGCCGCATGGC
+
AAAAA@AAA2A4BGGGGFDGGFFHHHHGGHFGGH3F5GHHG22AECEFGCEF1FDFBEHHFHHHHGFHHGG0E11B
@M02034:409:000000000-BFKT7:1:1102:12817:23931 1:N:0:24
AAAGTCGAGGTGCCTAAAGTGGCAACCCAGACTAATCATTCTGTTGGTGGTGTAGAGCTTCCTGTAGCCGCATGGCGTTCGTACTTAAATATGGAACTAACCATTCCAATTTTCGCTGTCTCTTATACACATCTCCGAGCCCACGAGAC
+
BBBBBFBBBBBBGGGGGGGGGGFHHHHGGHHGH3AFGHH5A5FHHHHFGEGGHHGFHHHHHHHHHHHHHGG?EEHHGGGGGGGHHHHGGHGHHHFHHHHHHHHHHHHGHHHHHHGGGFGHHHHHGHHHHHFHHHFFF?@CGGHGGGCGG
@M02034:409:000000000-BFKT7:1:1102:6931:23939 1:N:0:24
AAAGTCGAGGTGCCTAAAGTGGCAACCCAGACTCATCCTCCGGTTGGTGGTGTAGAGCTTCCTGTAGCCGCATGGCGTTCGTACTTAAATATGGAACTAACCATTCCAATTTTCGCTGTCTCTTATACACATCTCCGAGCCCACGAGACC
+
AA3>>5>>>>AAGFGGFGBFG4FCGHGA2FGFCGHHHHGHFAE2AAEEFCEEFGHGGHGFGHFABFFDF?EEGGEEGEEFEGHHHHHFHHFGGHHFFFFCGHHGHFBGHHHHHHGGGGFBHHHHHFDFBC1??F1<A@/>BFGEGCCD?<
@M02034:409:000000000-BFKT7:1:1102:22204:23950 1:N:0:24
AAAGTCGAGGTGCCTAAAGTGGCAACCCAGACTTCGTAGTAGGTTGGTGGTGTAGAGCTTCCTGTAGCCGCATGGCGTTCGTACTTAAATATGGAACTAACCATTCCAATTTTCGCTGTCTCTTATACACATCTCCGAGCCCACGAGACC
+
AABBAFBBBBABGGGGGGGGGGGHHHHGGHHGHBH22BF25DFFGGGEFFEFHGHFHHHHHHHHGFHHGGGGGGHHGEGGGGFHHHHHHHHHHHBEFGHGHHHHHHFHHHHHHGGGGGGHHFGFGGGG?GHHHHFHDDGFGGHGGGGGGG
@M02034:409:000000000-BFKT7:1:1102:12834:23966 1:N:0:24
AAAGTCGAGGTGCCTAAAGTGGCAACCCAGACTACGCCGAAGGTTGGTGGTGTTGTGCTTCCTGTAGCCGCATG
+
CCCCBFBCBCCCGGGGGGGGGGGHHHHGGHHGHFAA2AEA2AEG3F?A1AE111B215B@5FE5@5@53?E/B>
@M02034:409:000000000-BFKT7:1:1102:21426:23976 1:N:0:24
AAAGTCGAGGTGCCTAAAGTGGCAACCCAGACTTCTCTGACGGTTGGTGGTATAGAGCTTCCTGTAGCCGCATGGCGTTCGTACTTAAATATGGAACTAACCATTCCAATTTTCGCTGTCTCTTATACACATCTCCGAGCCCACGAGACC
+
BBBBBFBBBBAAGGGGGGGGGGGHHHHGGHHGHHHHHFHHGGFGGGGGGGGHFFGDFGHFHHHHHHHFGGFFFEH?E>EFE>BGHGGFHHGHGH3BFGHHHHHHHHFHBFHHHGGFGGGHHHHHHHHHHHFHHHFHGFGGGEGGGACDDF
@M02034:409:000000000-BFKT7:1:1102:9791:23982 1:N:0:24
AAAGTCGAGGTGCCTAAAGTGGCAACCCAGACTAAGAAGAAGGTTGGTGGTGTAGAGCTTCCTGTAGCCGCATGGCGTTCGTACTTAAATATGGAACTAACCATTCCAATTTTCGCTGTCTCTTATACACATCTCCGAGCCCACGAGACC
+
BCCCCFCBCCCCGGGGGGGGGGGHHHHGGHHGHHHHHHHHHHHGGHGEFGGGHFH5FHHHHHHHHHHHHFGFEGHHGGGGGGHHHHHHHHHHHHHFHHHHHHFHHGHFHHHHHGFGGGGGHHHHHHHHHGFHHHHHGGGGGGHGF@F/DF
@M02034:409:000000000-BFKT7:1:1102:9365:23990 1:N:0:24
AAAGTCGAGGTGCCTAAAGTGGCAACCCAGACTAATAAGAAGGTTGGTGGTGTAGAGCTTCCTGTAGCCGCATGGCGTTCGTACTTAAATATGGAACTAACCATTCCAATTTTCGCTGTCTCTTATACACATCTCCGAGCCCACGAGACC
+
A@?AAFABD@BAFGGGEEGGFCG4EHH2EGGGHGHHFHHHGHGHGBEGGGFFHGG5DGHHHHHHHGHGHGG@BEGFGGGFEGGHEHGBGGFHHHFFFGHHHGHHHHHBDGHHHHEGGDFFHHHHHHEDFFFHFFFFFCG/CEHAD>D?DF
@M02034:409:000000000-BFKT7:1:1102:22414:23991 1:N:0:24
AAAGTCGAGGTGCCTAAAGTGGCAACCCAGACTGTTGGTGTGGTTGGTGGTGTAGAGCTTCCTGTAGCCGCATGGCGTTCGTACTTAAATATGGAACTAACCATTCCAATTTTCGCTGTCTCTTATACACATCTCCGAGCCCACGAGACC
+
ABBBAFB@DBBBGGGGGGGGGGGHHHHGGHEGHHHHHHEFGFGHGGGEFGFGHHH5AEFHHHHHHGHHHGGGGGHFGEGGFEBHHGFGHHGHHHHHGHGHHHGHHFHGHHHHHGGCGGDFHGHHHHGDGGHHHHHGFCFCFGHGG<CFGG
@M02034:409:000000000-BFKT7:1:1102:15562:23997 1:N:0:24
AAAGTCGAGGTGCCTAAAGTGGCAACCCAGACTGAGTTTGGGGTTGGTGGTGTAGAGCTTCCTGTAGCCGCATGGCGTTCGTACTTAAATATGGAACTAACCATTCCAATTTTCGCTGTCTCTTATACACATCTCCGAGCCCACGAGACC
+
CBCCCFBABCBCGGGGGGGGGGGHHHHGGHHGHHHGFHHHGGGFGGGGFGEFHGGFGHHHHHHGHHHHHGGEEGHGEEGGGGFHHHHFHHHHHHHFGHHHHHFHHHGHHHHHHHGGGGGGHHHHHHHHHHFHHHGHGGFGGGHGGGGGGG
@M02034:409:000000000-BFKT7:1:1102:17514:23998 1:N:0:24
AAAGTCGAGGTGCCTAAAGTGGCAACCCAGACTAGGCAGCTGGTTGGTGGTGTAGAGCTTCCTGTAGCCGCATGGCGTTCGTACTTAAATATGGAACTAACCATTCCAATTTTCGCTGTCTCTTATACACATCTCCGAGCCCACGAGAC
+
CCCCCFCCCCCCGGGGFGGGGGGHHHHGGHHGHHHHHHGGHHHHHGGEFGGGHGHDGHHHHHHHHHHGGEFEEGHEE?FFFEGHHHHHHFHGGFEEGHDFGFFGGDHFHHHHHHFEFFEFHHHHFHHDFFDFGHFDDCGDGGHGGCGDD
@M02034:409:000000000-BFKT7:1:1102:11340:24002 1:N:0:24
AAAGTCGAGGTGCCTAAAGTGGCAACCCAGACTGGGTATCTGGTTGGTGGTGTAGAGCTTCCTGTAGCCGCATGGCGTTCGTACTTAAATATGGAACTAACCATTCCAATTTTCGCTGTCTCTTATACACATCTCCGAGCCCACGAGACC
+
AAABAFA3ADAA4GGBGGGGFFCGHGFEEFHFHGHHGFHHGGHHHGG?CDBFHBB5FHGHHHGGHGHDGE?0BEHFEEEFEEBGGHHE@G@GGG@DGGDFFHFFG4FGGHHHHB</EGGFHEHHFG?FFGGHGFFBE?B/<FGGGDGGCF
@M02034:409:000000000-BFKT7:1:1102:20029:24004 1:N:0:24
AAAGTCGAGGTGCCTAAAGTGGCAACCCAGACTCAGAGGTATGTTGGTGGTGTAGAGCTTCCTGTAGCCGCATGGCGTTCGTACTTAAATATGGAACTAACCATTCCAATTTTCGCTGTCTCTTATACACATCTCCGAGCCCACG
+
BBBABDABBBBBGGGFGGGGGGGHHHHGGHHGGHHHHHGB3DFGGAGBEFGEABFDFFG35B5BBFGGGFG0EBFFGECGA>BGGHHGFGHFFFFFHHGHGHEGF4FBDGFHHGEDGGGGDGGHDGGHHGHFHHHGD//>BC/FG
@M02034:409:000000000-BFKT7:1:1102:10473:24008 1:N:0:24
AAAGTCGAGGTGCCTAAAGTGGCAACCCAGACTTCTCCGCCGGTTGGTGGTGTAGAGCTTCCTGTAGCCGCATGGCGTTCGTACTTAAATATGGAACTAACCATTCCAATTTTCGCTGTCTCTTATACACATCTCCGAGCCCACGAGACC
+
BABBBFBBCCAAGGGGGGGGGGGHHHHGFHHGHHHHHHGFGGGGGGGGGGEFFGG5FHHHHHHGGHHHHGCEFEGGEEFGEFGHHHHHHHEHHHHHGGFHHHFHFHFHHHGHHGGDDGFGGFHHFHHHHHFHHHGHC>D@CGHGDCGCEG
@M02034:409:000000000-BFKT7:1:1102:14806:24012 1:N:0:24
AAAGTCGAGGTGCCTAAAGTGGCAACCCAGACTGGGGAGCGGGTTGGTGGTGTAGAGCTTCCTGTAGCCGCATGGCGTTCGTACTTAAATATGGAACTAACCATTCCAATTTTCGCTGTCTCTTATACACATCTCCGAGCCCACGAGACC
+
BAABBFAAADABFGGGGFGFDEFFFHHGGGGGHFHHGFEGGGCEG0EEFDGFF3DDB@FGGFHHHGGFFDE?EEHFEEEFEEBGEGGFGHF4G?3FFHHHHAGHGHH2BFGFF?B/EADGFHHHGDFFGFBCGFF1?/CCCFAF-A?AEE
@M02034:409:000000000-BFKT7:1:1102:4988:24014 1:N:0:24
AAAGTCGAGGTGCCTAAAGTGGCAACCCAGACTAAGAAGACTGTTGGTGGTGTAGAGCTTCCTGTAGCCGCATGGCGTTCGTACTTAAATATGGAACTAACCATTCCAATTTTCGCTGTCTCTTATACACATCTCCGAGCCCACGAGACC
+
BBBBAFBBBBBBGGGGGGGGGGGHHHHFGHHGHHHHGHHHGHHFGFHGGGEFHHHDHHGHHHHHHHHGGEGEFGHHGEGGGGHHHHHHHHHHHEGFFHHGHHFHHHGHEFHHHFGGGGGHHGFHHHHHHHGHFGFHGGC?DFHGGGG/CF
@M02034:409:000000000-BFKT7:1:1102:6257:24023 1:N:0:24
AAAGTCGAGGTGCCTAAAGTGGCAACCCAGACTGATG
+
CCCCCFCCCCBCGGGGGGGGGGGGHHHGGHHGHB355
@M02034:409:000000000-BFKT7:1:1102:20024:24025 1:N:0:24
AAAGTCGAGGTGCCTAAAGTGGCAACCCAGACTCAGAGGTATGTTGGTGGTGTAGAGCTTCCTGTAGCCGCATGGCGTTCGTACTTAAATATGGAACTAACCATTCCAATTTTCGCTGTCTCTTATACACATCTCCGAGCCCACGAGACC
+
BCCCCFCCCCBBGGGGGGGGGGGHHHHGGHHGHHFG3BF3ADGGF5CEE2EFFBG5FAGG5FEGG5F5BEGAEEE1>>>?E?2?FFHF@GHFG333BGHH313BD?G4GGHHH?ECFEEHHFHHBGGFGGFHHFGGA/BBCFHGFCCADF
@M02034:409:000000000-BFKT7:1:1102:16535:24028 1:N:0:24
AAAGTCGAGGTGCCTAAAGTGGCAACCCAGACTACTTTTACTGTTGGTGGTGCAGAGCTTCCTGTAGCCGCATGGCGTTC
+
CCCCCFBBBCCCGGGGGGGGGGGHHHHGGHHGFH3G5FGHBFHHDAA222B133D5A33A5BB5A5A53AE0EE11>>/F
@M02034:409:000000000-BFKT7:1:1102:5702:24031 1:N:0:24
AAAGTCGAGGTGCCTAAAGTGGCAACCCAGACTCAGTTGCCTGTTGGTGGTGTAGAGCTTCCTGTAGCCGCATGGCGTTCGTACTTAAATATGGAACTAACCATTCCAATTTTCGCTGTCTCTTATACACATCTCCGAGCCCACGAGA
+
AAAABFBB3@AAGGFFFGGGGGGCEFHG2FHGFCGABGG53BFHHHEEFFEFHGHFGGHHHGHFGFGFDFEAEEHG0>E???FCBGF3GHGHH3B3@FDCFHHGGGFEGGGHHDE/EEFBFBFDBF4BF222FFF2B/C/CCHABCC?
@M02034:409:000000000-BFKT7:1:1102:6267:24038 1:N:0:24
AAAGTCGAGGTGCCTAAAGTGGCAACCCAGACTGGAGCCTGTTGGTGGTGTAGAGCTTCCTGTAGCCGCATGGCGTTCGTACTTAAATATGGAACTAACCATTCCAATTTTCGCTGTCTCTTATACACATCTCCGAGCCCACGAGACCAG
+
AAAABFBABBBBCGGFGFGGFCGFHHHEGHHGFHHHCHGHHHHGEAAEEFHHHAD5BGGHGGEFGGHGFEEEHFEEGGEE2?GHH3@BGGHHBFFHF@FHHHHF?GFHHHHGEEEEEGHGHHHGFDBGFFBGDHGC@CCFFFCDGDDGEG
@M02034:409:000000000-BFKT7:1:1102:18458:24039 1:N:0:24
AAAGTCGAGGTGCCTAAAGTGGCAACCCAGACTCAGTATAATGTTGGTGGTGTAGAGCTTCCTGTAGCCGCATGGCGTTCGTACTTAAATATGGAACTAACCATTCCAATTTTCGCTGTCTCTTATACACATCTCCGAGCCCACGAGAC
+
CCCCCFCCBCABGGGGGGGGGGGHHHHGGHHGHHHHFGHHGFHGHHHFFGEFGHGFGGHHHHHHGHHGGEGGFGHHGFGGGGHHHHHHHHHHHHFFHHHFGHGHHHHHHHHHHHGGGGGHHHHHFHHGFHDHHHHGGFGCGGHGGCGGG
@M02034:409:000000000-BFKT7:1:1102:5113:24045 1:N:0:24
AAAGTCGAGGTGCCTAAAGTGGCAACCCAGACTAAGCCTAATGTTGGTGGTGTAGAGCTTCCTGTAGCCGCATGGCGTTCGTACTTAAATATGGAACTAACCATTCCAATTTTCGCTGTCTCTTATACACATCTCCGAGCCCACGAGACC
+
BBCCCFCCCCCCGGGGGGGGGGGHHHHGGHHGHHHHHHHHHHHHHHHGGGGFHFHFGHHHHHHHHHHHHGGGGGHHGGGGGGHHHHGFGHHHHHHHFHHFHHGHHHHHHHHHHHGGGGFGHGHHHHGHFHGHHHBHCFCCGGHGGGGGGG
@M02034:409:000000000-BFKT7:1:1102:18444:24050 1:N:0:24
AAAGTCGAGGTGCCTAAAGTGGCAACCCAGACTCAGTATAATGTTGGTGGTGTAGAGCTTCCTGTAGCCGCATGGCGTTCGTACTTAAATATGGAACTAACCATTCCAATTTTCGCTGTCTCTTATACACATCTCCGAGCCCACGAGACC
+
>>A>AFAADD>AFFGGFFGGGGGHFHG?FHHGHHHHFGHGBGHGHHHEGG2FFGGEGHFGHHHHGHFHHGGFGGHHGEGFEEGGHHFGHGGHHHGFFHHGHHGHHHEHGGGGHEFFE?EFHHHHFGFB4FEGFHFHGGCG?FHGGGGGGE
@M02034:409:000000000-BFKT7:1:1102:19807:24057 1:N:0:24
AAAGTCGAGGTGCCTAAAGTGGCAACCCAGACTACTCATAATGTTGGTGGTGTAGAGCTTCCTGTAGCCGCATGGCGTTCGTACTTAAATATGGAACTAACCATTCCAATTTTCGCTGTCTCTTATACACATCTCCGAGCCCACGAGACC
+
BBBBBFBABBBBGGGGGGGGGGGHHHHGGHHGHHHHGHHGFGHHHHHECAFFAFGDFGHH5GFHHHHGFGGEEFF1>?EFGAFHHFFFEGHHGDEFFHHHCF3FHHHGHHHHHHGGGGGHHHHHHHGHHHHHHHGHGBCCGGHGGGGCGG
@M02034:409:000000000-BFKT7:1:1102:17132:24064 1:N:0:24
AAAGTCGAGGTGCCTAAAGTGGCAACCCAGACTCCTCCGCCGGTTGGTGGTGTAGAGCTTCCTGTAGCCGCATGGCGTTCGTACTTAAATATGGAACTAACCATTCCAATTTTCGCTGTCTCTTATACACATCTCCGAGCCCACGAGACC
+
BABCCFCACDBCGGGGGGGGGGGHHHHGGHHGHHHHHHGGGGGEGGGGGGGGHHHGHHHHHHHHHHHHHGGEEGHHGGGGGGHHHHHGHHHHHHFGGHGFHHGGHFHGHHHHHGCFFGGHHHHHGHFHHFHHHHHFGF??DGHGGGCA.C
@M02034:409:000000000-BFKT7:1:1102:25274:24065 1:N:0:24
AAAGTCGAGGTGCCTAAAGTGGCAACCCAGACTGATATTCCTGTTGGTGGTGTAGAGCTTCCTGTAGCCGCATGGCGTTCGTACTTAAATATGGAACTAACCATTCCAATTTTCGCTGTCTCTTATACACATCTCCGAGCCCACGAGACC
+
@AABBFBBDBAAGGGGGGGGGGGGHHHEGGHGHHHHHHHHGHHHHHHEFEEFGFHFGHHHHFHFGHHGHEAAEEHFEFGFFFGEGHHGHGFGGHFGFHHGGHFHGHHHHHHHHHGGGGGGHHHHHHHHFHGHHHFHGCGBDGHGGGGDGG
@M02034:409:000000000-BFKT7:1:1102:20131:24067 1:N:0:24
AAAGTCGAGGTGCCTAAAGTGGCAACCCAGACTAATGG
+
BBABBFABD@ABGGGDGGGGGGGHHHHGGH2BFG3BE5
@M02034:409:000000000-BFKT7:1:1102:5401:24070 1:N:0:24
AAAGTCGAGGTGCCTAAAGTGGCAACCCAGACTGGGTGTAAGGTTGGTGGTGTAGAGCTTCCTGTAGCCGCATGGCGTTCGTACTTAAATATGGAACTAACCATTCCAATTTTCGCTGTCTCTTATACACATCTCCGAGCCCACGAGACC
+
BBAABFBABBABGGGGGGGGGGGHHHHDGHHGHCGHGGEHHHHGGHGEGGFFHFGDFHFHHHFFGHHHHGGGGGHHGGGGGGEHHHHHHHHHHHFFHGFHCGFFHHHHHHHHHHGGGGFFHHHHFHFHBGFFGHDFGCCCGGHGGDFDDG
@M02034:409:000000000-BFKT7:1:1102:16955:24081 1:N:0:24
AAAGTCGAGGTGCCTAAAGTGGCAACCCAGACTCGTCATGCTGTTGGTGGTGTAGAGCTTCCTGTAGCCGCATGGCGTTCGTACTTAAATATGGAACTAACCATTCCAATTTTCGCTGTCTCTTATACACATCTCCGAGCCCACGAGACC
+
ABAABFBBBBABFGGGGGGGGFGHHHHGGHHGHHGHGHHHHHHGHHHGGGEFHHGAFGHHHHHFGHHGFEEEEFHGEEGEEEFHGHHHHGFHHHGHFHHGHGHHHHGHHHHHHGGGGGGEHFHHHHFGGCBGBGHFF@D@FCHGG?FGGC
@M02034:409:000000000-BFKT7:1:1102:5898:24090 1:N:0:24
AAAGTCGAGGTGCCTAAAGTGGCAACCCAGACTATG
+
AAAAAFAA?@AAGGGGGGGGGFEEGHHGGHA2BA55
@M02034:409:000000000-BFKT7:1:1102:21462:24094 1:N:0:24
AAAGTCGAGGTGCCTAAAGTGGCAACCTAGACTGAGTCGAGGGTTGGTGGTGTAGAGCTTCCTGTAGCCGCATGGCGTTCGTACTTAAATATGGAACTAACCATTCCAATTTTCGCTGTCTCTTATACACATCTCCGAGCCCACGAGCCC
+
A3AAAFBBBBAAGGGGGGGGGBFHHHFGGGDDGHHHFBEEEGCFGECEFEABAAF5FFGHH3FGGFHHFEGCGFHFGGGAEEEEHHHGFHDBFFGBCBGHHGHHHHHHGGHHHBEA?EC1??FFGGFBGFFHBDDFDCDCDGCFCA@-AA
@M02034:409:000000000-BFKT7:1:1102:19269:24098 1:N:0:24
AAAGTCGAGGTGCCTAAAGTGGCAACCCAGACTAAGTAGAAGGTTGGTGGTGTAGAGCTTCCTGTAGCCGCATGGCGTTCGTACTTAAATATGGAACTAACCATTCCAATTTTCGCTGTCTCTTATACACATCTCCGAGCCCACGAGACC
+
A3AA>BA>AAA>FGGFGCGGBGGGHHHGGHFFHHGG5DFGBFGBBBEACEGF1DFFFBHGEFGGBFFAFEGEGEF1>1>FEEHHFFGDEEHGFEFBGFBFFG3FGFFFBHHHHHGDEGGGHGHHGHFGGGBHGFGGFC@CDFEEC@@ADF
@M02034:409:000000000-BFKT7:1:1102:21499:24098 1:N:0:24
AAAGTCGAGGTGCCTAAAGTGGCAACCCAGACTCTTACGCCTGTTGGTGGTGTAGAGCTTCCTGTAGCCGCATGGCGTTCGTACTTAAATATGGAACTAACCATTCCAATTTTCGCTGTCTCTTATACACATCTCCGAGCCCACGAGACC
+
AAABBFBBDAAAGGGGGGGGGCFHHHHGGHGGHHHHGHGGGHHHHFHEFGEFGGGFHHGHGHHHHGHHHGCGGFFFEEFEFF2GHGGFGGBFGHFGGHHFHHHHHHHHHHHHHHGCEFGGHGHHGHBGFB?GFHGFGCGGGGHGGDGG?G
@M02034:409:000000000-BFKT7:1:1102:19715:24101 1:N:0:24
AAAGTCGAGGTGCCTAAAGTGGCAACCCAGACTCCTAATATTGTTGGTGGTGTAGAGCTTCCTGTAGCCGCATGGCGTTCGTACTTAAATATGGAACTAACCATTCCAATTTTCGCTGTCTCTTATACACATCTCCGAGCCCACGAGACC
+
A?ABAFAADAAAGGGGGGGGDGFHHHHGGHHGGHHHHHHHFFGDEGHEEGAFFFFEDGHGFFFGGDFDEEGEEEGGEFGGGEGHFGHGGHHHHHFEFGFBBG3FHBGFDHHHHHGGGGGHGHHHGHFGFGFHFGHDDFFGGGHGGG?DGF
@M02034:409:000000000-BFKT7:1:1102:5887:24105 1:N:0:24
AAAGTCGAGGTGCCTAAAGTGGCAACCCAGACTAGTCCGACGGTTGGTGGTGTAGAGCTTCCTGTAGCCGCATGGTGTTCGCACTTAAATAT
+
CCCCCFCCCCCCGGGGGGGGGGGHFHHGGHHGHFGFGFEEAEGGEGC111EAA3D5D53@5BFGGB553BE/EEE3@B?B>@1>>FH33BB?
@M02034:409:000000000-BFKT7:1:1102:4830:24109 1:N:0:24
AAAGTCGAGGTGCCTAAAGTGGCAACCCAGACTAGGCCGCGTGTTGGTGGTGTAG
+
AAAAAFAA1AAAFBFF1GGGGCF0FFF0FC0FBGGFGHE/FEEAEFAA/AE//BF
@M02034:409:000000000-BFKT7:1:1102:11365:24112 1:N:0:24
AAAGTCGAGGTGCCTAAAGTGGCAACCCAGACTGGT
+
CCCCCFBBCCCCGGGGGGGGGGGHHHHGGHH2G325
@M02034:409:000000000-BFKT7:1:1102:19275:24115 1:N:0:24
AAAGTCGAGGTGCCTAAAGTGGCAACCCAGACTAAGTAGAAGGTTGGTGGTGTAGAGCTTCCTGTAGCCGCATGGCGTTCGTACTTAAATATGGAACTAACCATTCCAATTTTCGCTGTCTCTTATACACATCTCCGAGCCCACGAGACC
+
CCBCCFBCBBBBGGGGGGGGGGGHHHHGGHHGHHGHGGHDGEFFFHG2A2FFFAF5DEGHBGHHHDGFFEGEEEF1EEEFEE?FGGGGDGGHHF33FGHG3?3BF?HDHGHHH?EEGFEGFHHHEGFGFFGHHHHFGCCCGGFFGDCFGC
@M02034:409:000000000-BFKT7:1:1102:25496:24126 1:N:0:24
AAAGTCGAGGTGCCTAAAGTGGCAACCCAGACTAGTCTGGATGTTGGTGGTGTAGAGCTTCCTGTAGCCGCATGGCGTTCGTACTTAAATATGGAACTAACCATTCCAATTTTCGCTGTCTCTTATACACATCTCCGAGCCCACG
+
BBBBBFBABBABGGGGGGGGGGGHHHHGGHHGHHBGHBAGBFGGHHFEFEEFFFF5DFFEHHHHHHGGFFEAEEF1EEFFAEGHHHHGGHHHFH3@FFGH3?3BFBG?DGGHFBEEEGFHGHHH4?FGF2DGFFG2C@FGGGGGC
@M02034:409:000000000-BFKT7:1:1102:23570:24137 1:N:0:24
AAAGTCGAGGTGCCTAAAGTGGCAACCCAGACTGCGACGAAGGTTGGG
+
ABBAAFA>A2A4BGGGGGGGFGFFHHGEGAGGH3BE?22A01ABBG0A
@M02034:409:000000000-BFKT7:1:1102:15579:24141 1:N:0:24
AAAGTCGAGGTGCCTAAAGTGGCAACCCAGACTCCGCATCCGGTT
+
AA@AAFAADDAAFGFGB1GG1EA0AFHAF00FEFG0E/AAF//AA
@M02034:409:000000000-BFKT7:1:1102:9622:24158 1:N:0:24
AAAGTCGAGGTGCCTAAAGTGGCAACCCAGACTCTTCGGCGTGTTGGTGGTGTAGAGCTTCCTGTAGCCGCATGGCGTTCGTACTTAAATATGGAACTAACCATTCCAATTTTCGCTGTCTCTTATACACATCTCCGAGCCCACGAGACC
+
CCCCCFBCCCCCGGGGGGGGGGGHHHHGGHHGHGFGHGGGGAFGHHHFGGGFHHHGHHHHHHHHHHHHHGGGGGHHGGGGGGHHHHHHHHFHHHHHFHHHHHHHHHGHFGHHHHGGGGFFHEHHGHGHFHGHFHHHGGGGGGHGGDGGGG
@M02034:409:000000000-BFKT7:1:1102:17908:24164 1:N:0:24
AAAGTCGAGGTGCCTAAAGTGGCAACCCAGACTAGGGGGGGGGTTGGTGGTGTAGAGCTTCCTGTAGCCGCATGGCGTTCGTACTTAAATATGGAACTAACCATTCCAATTTTCGCTGTCTCTTATACACATCTCCGAGCCCACGAGACC
+
BBBBBFBBBBBBGGGGGFGGGGGHHHHGGHHGHHHHHGGGGFFFFFFDFFDFFFB9BFFFFFFFFFFFFDF=DFFAFFFEDFFFEFFFFFFEFFFFFFFBFFBFFFFFFFFFFBFDFFFFFFFFBFFFFB9FBFFBD;FAFFFFF;DDFE
@M02034:409:000000000-BFKT7:1:1102:25083:24166 1:N:0:24
AAAGTCGAGGTGCCTAAAGTGGCAACCCAGACTAATACGCCGGTTGGTGGTGTAGAGCTTCCTGTAGCCGCATGGCGTTCGTACTTAAATATGGAACTAACCATTCCAATTTTCGCTGTCTCTTATACAATCTCCGAGCCCACGAGACCA
+
CCCCCFCBCCCCGGGGGGGGGGGHHHHGGHHGHHHHHHHFEGGEGGGGGGGGHFFDFGHHFHHHHFHFGEGEEFH1EEGFEFHHHFGGGGHHHH3BGHHHGEGHHFHHHHHHHGGGGGGHHHHHFHHHHHGGHHHGGGGGGHGGGGGGGF
@M02034:409:000000000-BFKT7:1:1102:5150:24168 1:N:0:24
AAAGTCGAGGTGCCTAAAGTGGCAACCCAGACTAAGTCGAAGGTTAGTGGTGTTGA
+
A3AAAF?ADBBBGGGGGGGGGGFFHHHGGHHGHB335DAFEEEHF52D52DA11B5
@M02034:409:000000000-BFKT7:1:1102:12335:24170 1:N:0:24
AAAGTCGAGGTGCCTAAGTGGCAACCCAGACTGCGGGGGGGGTTGGTGGTGTAGAGCTTCCTGTAGCCGCATGGCGTTCGTACTTAAATATGGAATAACCATTCCAATTTTCGCTGTCTCTTATACACATCTCCGAGCCCACG
+
BBBBBF@ABBBBCGGGGFGGGGGHAGGGAGFGBGGFGFGGGFDB?FAEFDFAFFFFFFFFFFFFFEFFF=FFFFFFA>EFF.AEFBBBBBFBF99BFFFFBBFFFFFFFFFFFDFFFFFFFFBF/FBFEFFFFFD@BFFFAA;
@M02034:409:000000000-BFKT7:1:1102:23247:24173 1:N:0:24
AAAGTCGAGGTGCCTAAAGTGGCAACCCAGACTTAGCAGAAGGTTGGTGGTGTAGAGCTTCCTGTAGCCGCATGGCGTTCGTACTTAAATATGGAACTAACCATTCCAATTTTCGCTGTCTCTTATACACATCTCCGAGCCCACGAGACC
+
@AABBFBBBBBBGGGGGGGGGGGGFFGBFHHGH5F5FGHB3FFBGFEGGGGCFBGDBFGHFGHFHDHHHGGEEEHHGGGAFGGHHH4FGGHHHHHFGHE33B3FG4GGHHHHHEEDEFGHHHHHFHEB3BFHHH3FE/><BFHGG/CDDG
@M02034:409:000000000-BFKT7:1:1102:24875:24173 1:N:0:24
AAAGTCGAGGTGCCTAAAGTGGCAACCCAGACTTGGACGTGGGTTGGTGGTGTAGAGCTTCCTGTAGCCGCATGGCGTTCGTACTTAAATATGGAACTAACCATTCCAATTTTCGCTGTCTCTTATACACATCTCCGAGCCCACGAGACC
+
BBBBBFBBBBBBGGGGBGGGGGGGFHHGGHHGHHFFFGFEEGGGGGGEF?EFG3FAAFGHGHHHE5FEFBE>EGH1EFEFEEEEFGGFGEGFHH33FBF330?FGDG4EGHHHDEEEFAFGFGHFGDFFCGFFFG2ECGFDGGGGGG.EE
@M02034:409:000000000-BFKT7:1:1102:10836:24201 1:N:0:24
AAAGTCGAGGTGCCTAAAGTGGCAACCCAGACTAAGCTTCGGGTTGGTGGTGTAGAGCTTCCTGCAGCCGCATGGCGTTCGTACTTAAATATGGAACTAACCATTCCAATTTTCGCTGTCTCTTATACACATCTCCGAGCCCACGAGACC
+
BBBBBFAABBBBGGGGGFGGGGGFHGHGGHGGHHHHHHHHGGGHGGGEFGEFGHFDFGHHFHHHHHHHGGGGGGHHGGGGGFHHHHHFFHHHHHBFHHHHGHGGHHHHHHHHHFGGGFGGGHHHHHHHHFFHHHHGGGGCGGHGCDGFGG
@M02034:409:000000000-BFKT7:1:1102:26017:24203 1:N:0:24
AAAGTCGAGGTGCCTAAAGTGGCAACCCAGACTAGGTATAGGGTTGGTGGTGTAGAGCTTCCTGTAGCCGCATGGCGTTCGTACTTAAATATGGAACTAACCATTCCAATTTTCGCTGTCTCTTATACATCTCCGAGCCCACGAGACC
+
ABBBAFBADDABGGGGGGGGGGGFFHGFFHHGFFCH5DFGHHGHHGGEFEFFH3F5FDFGHHGHDGFAFEC0EEFF@EGGGECFGGHFFGHHHF3DFHGGFCFFGBHDHF?HHDEEEEEGFHHFBBFDFHEDG2??DDGE/F</??/<
@M02034:409:000000000-BFKT7:1:1102:13553:24208 1:N:0:24
AAAGTCGAGGTGCCTAAAGTGGCAACCCAGACTAAGTATCGGGTTGGTGGTGTAGAGCTTCCTGTAGCCGCATGGCGTTCGTACTTAAATATGGAACTAACCATTCCAATTTTCGCTGTCTCTTATACACATCTCCGAGCCCACGAGACC
+
CCCCCFCBBDAAFGGGGGGGGGGHHHHGGHHGHHHHFGHHGGGGGGGGFGEFHHGFGHHHHHHHHGHGHGGCEGHHGEGFFGHHHHHGHHGHHGGHFHHFHHFHHHHGHHHHHFGEGGGFHHHHHHHHHGHHGHFGGGG@FGHFGGGGCF
@M02034:409:000000000-BFKT7:1:1102:6390:24208 1:N:0:24
AAAGTCGAGGTGCCTAAAGTGGCAACCCAGACTTTGTGGGTTGTTGGTGGTGTAGACTTCCTGTAGCCGCATGGCGTTCGTACTTAAATATGGAACTAACCATTCCAATTTTCGCTGTCTCTTATACACATCTCCGAGCCCACGAGACCA
+
AABBBFBBBBBBGGGGGGGGGGGHHHHGGHHGHHHHDGFGEFGFHHHGGGEFHFHGHHHGHHHHGHHHGGGGGHHGGGGGGFHHHHHGHHHHHGHFHHHFHHHHHHHHHHHHGGGGGFHGHHHHHHFHHFHBGGFGGGGGGHGGCCGGGG
@M02034:409:000000000-BFKT7:1:1102:26269:24211 1:N:0:24
AAAGTCGAGGTGCCTAAAGTGGCAACCCAGACTAAGACTAATGTTGGTGGTGTAGAGCTTCCTGTAGCCGCGTGGCGTTCGTACTTAAATATGGAACTAACCATCCAATTTTCGCTGTCTCTTATACACATCTCCGAGCCCACGAGACCA
+
BBBBBFBBBBBBGGGGGGGGGGGHHHHGGHHGHFGHFGHGFFGGGFGEFGGFGFF5BEDHHHGGBDFAFEG0E>EEEEGGGGHHGHHHFHHGFFFBFGHHHGFHHFB3BFFHHECAA?GFHFHHHFGFG2BGH2FGCGGDGHG@</CEC>
@M02034:409:000000000-BFKT7:1:1102:18791:24213 1:N:0:24
AAAGTCGAGGTGCCTAAAGTGGCAACCCAGACTGGTCAGTATGTTGGTGGTGTAGAGCTTCCTGTAGCCGCATGGCGTTCGTACTTAAATATGGAACTAACCATTCCAATTTTCGCTGTCTCTTATACACATCTCCGAGCCCACGAGACC
+
BBBBAFBBBBBBGGGGGGGGGGGGHHHGGGGGHHHHHHHDBGHHHHHGGGFFHHHGHHHHHHHHGHHHHGGGFGHHGGGGGGHHHHG3GGGHHHEFFHHHHHHHHHHHHGHHHFGGGGGHHHHHHHHHHHHGHHHHF?FDGGHGGBCGGG
@M02034:409:000000000-BFKT7:1:1102:6376:24227 1:N:0:24
AAAGTCGAGGTGCCTAAAGTGGCAACCCAGACTTTGTGGGTTGTTGGTGGTGTAGACTTCCTGTAGCCGCATGGCGTTCGTACTTAAATATGGAACTAACCATTCCAATTTTCGCTGTCTCTTATACACATCTCCGAGCCCACGAGAC
+
BBBBBFBBBBABGGGGGFGGGGAGHHEFGHHGHHHHFGGC2FEAGHH?FFAFGDGDFHHEFGHADGF3B0>EEHBEEFFEF?EGHFBGGGGBGFDCFBFFFDFGHFGGHHHH4E?EE?BFB3HFHHBH22BBG3B?<<C@FGFCCGDF
@M02034:409:000000000-BFKT7:1:1102:25558:24230 1:N:0:24
AAAGTCGAGGTGCCTAAAGTGGCAACCCAGACTCATTCTCAGGTTGGTGGTGTAGAGCTTCCTGTAGCCGCATGGCGTTCGTACTTAAATATGGAACTAACCATTCCAATTTTCGCTGTCTCTTATACACATCTCGAGCCCACGAGACCA
+
CCCCCFCCCCBBGGGGGGGGGGGHHHHGGHHGHHHHHHHHHHHHHHGGGGFGHGGEGGHHHHHHGGHHHFEFGGHFEEGFEFHHHHHHHHHHHHFGFGFFFHFHHHFFHHHHHHGGGGGHHHHHHHGHFFFHFHFGFFDBFHGGGGGGGC
@M02034:409:000000000-BFKT7:1:1102:20547:24232 1:N:0:24
AAAGTCGACGTGCCTAAAGTGGCAACCCAGACTCCGTATCCTGTTGGTGGTGTAGAGCTTCCTGTAGCCGCATGGCGTTCGTACTTAAATATGGAACTAACCATTCCAATTTTCGCTGTCTCTTATACACATCTCCGAGCCCACGAGACC
+
ABCCCFAADBDCGGGGGGGGGGGHHHHGGHHGHHHGAFHAEGHHHHHAA1EAABFDAAFFGHGHHFHGGGGGGEF1E>E?EEBGEFGBFGGBGB33BGFGC?3GGGFFGGHHHGGGGGGHFHHHHFDFDGGHHHHFE?DCCEHEFFG/AF
@M02034:409:000000000-BFKT7:1:1102:15006:24232 1:N:0:24
AAAGTCGAGGTGCCTAAAGTGGCAACCCAGACTGGGAGGTAGGTTGG
+
A11A1BA1A1A>1BE11BFG1GAFFHFGGHHGHFFGFG?/1BEA1FC
@M02034:409:000000000-BFKT7:1:1102:9813:24234 1:N:0:24
AAAGTCGAGGTGCCTAAAGTGGCAACCCAGACTACGTCTTTGGTTGGTGGTGTAGAGCTTCCTGTAGCCGCATGGC
+
BBBBBFABBDBBFGGBGGGGGGGHHHHGGGHA33BEAAF2FGHGHE2AA1E113D5A5AA5BBEA555AE@0B11?
@M02034:409:000000000-BFKT7:1:1102:11841:24248 1:N:0:24
AAAGTCGAGGTGCCTAAAGTGGCAACCCAGACTCCTCCGCCTGTTGGTGGTGTAGAGCTTCCTGTAGCCGCATGGCGTTCGTACTTAAATATGGAACTAACCATTCCAATTTTCGCTGTCTCTTATACACATCTCCGAGCCCACGAGACC
+
ABBBBFABDBABGGGGGGGGGFDEAFHDFCGFGHHHHHGFGEHHHFHEGGEGCGFAGHHGGFHHGGG5GGG0EFHHGGGGGGFGGHHHGGHHHGHHGHFFFHHGHFGGHHHHHBE/EGFHHHHHGHHHFHHGHHHHGCGGGGEGGGCEDG
@M02034:409:000000000-BFKT7:1:1102:9822:24249 1:N:0:24
AAAGTCGAGGTGCCTAAAGTGGCAACCCAGACTACGTCTTTGGTTGGTGGTGTAGAGCTTCCTGTAGCCGCATGGCGTTCGTACTTAAATATGGAACTAACCATTCCAATTTTCGCTGTCTCTTATACACATCTCCGAGCCCACGAGACC
+
BBBBBF@BBBBBGGGGGGGGGGGHHHHG2GAFHHHGGHHDHHHHGEGGGGEFHFHFGGHHHHHHHHHHHGGEEFHHGGGGGFGHHHH3GHGHHHFFFHFHHHHHHHHGHHHHHHGGGGGHG4FHFHGHFHHGHGHHE?DBCGHGG/AGGG
@M02034:409:000000000-BFKT7:1:1102:14980:24250 1:N:0:24
GCTCTTAAAGAGGAGAAAGGTCATGCCTGGT
+
BBBBBFFFFFFFGGGGGGGGGGHHH54D44B
@M02034:409:000000000-BFKT7:1:1102:15001:24251 1:N:0:24
AAAGTCGAGGTGCCTAAAGTGGCAACCCAGACTGGGAGGTAGGTTGGTGGTGTAGAGCTTCCTGTAGCCGCATGGCGTTCGTACTTAAATATGGAACTAACCATTCCAATTTTCGCTGTCTCTTATACACATCTCCGAGCCCACGAGACC
+
BBBBBFBBBBAAGGGGGGGGGGGHEHGEGHHGHHGFBFGEGHGGHHGGGGEFHGHDGFHHHHHGHHHHHGGEFGHHGEGGFFGHHHGFGHGHHHGGHHHGHHHHHHHHHHHHHHGGGGGGHHHHHGHHHHHHHHHHEGGGCFHGGCCGGG
@M02034:409:000000000-BFKT7:1:1102:13193:24275 1:N:0:24
AAAGTCGAGGTGCCTAAAGTGGCAACCCAGACTAAGGTTATTGTTGGTGGTGTAGAGCTTCCTGTAGCCGCATGGCGTTCGTACTTAAATATGGAACTAACCATTCCAATTTTCGCTGTCTCTTATACACATCTCCGAGCCCACGAGACC
+
CCCCCFCCCCCCGGGGGGGGGGGHHHHGGHHGHHHHHFGGFHHHHHHGGGGGHHH5FHHHHHHHHHHHHGGEEFHHGGGGGGGHHHHFGHGHHHFHGHHHHHHHHHHHHGHHHFGGGGGHHHHHGHGHHHFHHHHFGGGGGGGGG/DGGG
@M02034:409:000000000-BFKT7:1:1102:7167:24280 1:N:0:24
AAAGTCGAGGTGCCTAAAGTGGCAACCCAGACTCCGAAGCCTGTTGGTGGTGTAGAGCTTCCTGTAGCCGCATGGCGTTCGTACTTAAATATGGAACTAACCATTCCAATTTTCGCTGTCTCTTATACACATCTCCGAGCCCACGAGACC
+
AABBBFBBBBBBGGGGGGGGGGGHHHHGGHHGHHHGFGGGHHHHHHHGFGEFHHHGHHHHHHHHHHHHHGGGGGHHGGGGGGHHHHHFHHHHHHHGGHGHHHFHHFHHHHHHHHGGGGGHHHGHHHGHFHFGHGGHADGGGGHGGGGGGF
@M02034:409:000000000-BFKT7:1:1102:10717:24286 1:N:0:24
AAAGTCGAGGTGCCTAAAGTGGCAACCAGACTAGGTTTCTTGTTGGTGGTGTAGAGCTTCCTGTAGCCGCATGGCGTTCGTACTTAAATATGGAACTAACCATTCCAATTTTCGCTGTCTCTTATACACATCTCCGAGCCCACGAGACC
+
CCCCCFCCBBBCGGGGGGGGGGGHHHHFHHGHHHHGHHHHHHHHHHEFGEFFGHHHHHHGHHHHHHHHEEFGEHGEEGGGFFGHHGFFFHFHHHHGFFGHHGHHHHHHGHHHHGGGGFHHHHHHHFGHHFHHHGHGCCGGGHGGGGGGG
@M02034:409:000000000-BFKT7:1:1102:17652:24287 1:N:0:24
AAAGTCGAGGTGCCTAAAGTGGCAACCCAGACTACGTTTGCTGTTGGTGGTGTAGAGCTTCCTGTAGCCGCATGGCGTTCGTACTTAAATATGGAACTAACCATTCCAATTTTCGCTGTCTCTTATACACATCTCCGAGCCCACGAGACC
+
BBBBBFB?DBBBGGGG4EGGGGGHHHHGGHHGHHHGHHHGGHHHHHHGGGGGHHHFHHHHHHHHHHHGHGGEFGHGGGGGGGHHGHHFHHHHHHFFFHFFHHFGHGFGHHHHHHGGGGGHHGHHFHHHFFFHFHHBGCB?DGHGGGGDDE
@M02034:409:000000000-BFKT7:1:1102:11960:24291 1:N:0:24
AAAGTCGAGGTGCCTAAAGTGGCAACCCAGACTAGTCCTAGGGTTGGTGGTGTAGAGCTTCCTGTAGCCGCATGGCGTTCGTACTTAAATATGGAACTAACCATTCCAATTTTCGCTGTCTCTTATACACATCTCCGAGCCCACGAGACC
+
BBB@BFAADBABFGGGGGGGGGGHHHHGGHHGHHHHHHHFHHHGFFGEFGAFHFGDGHHHHFHGHHHHHGGEEEHGEEGGEFGHHHHFHHGHHHHFHHHHHHHHHHHGGGHHHFGGGGGGHHHHHHHHHHHHHHHHGCGGGGHGG@FGGF
@M02034:409:000000000-BFKT7:1:1102:16073:24309 1:N:0:24
AAAGTCGAGGTGCCTAAAGTGGCAACCCAGACTTTTCGTTATGTTGGTGGTGTAGAGCTTCCTGTAGCCGCATGGCGTTCGTACTTAAATATGGAACTAACCATTCCAATTTTCGCTGTCTCTTATACACATCTCCGAGCCCACGAGACC
+
BBBBBFBBBBBBFGGGGGGGGGGHHHHFGHHGHHHHHGHHHHHHHHHEGGEGHFFAGFHHHHHHHHHHHGGEEEHHGEGGGAFHHHHFHHHHHHFHFGHHHFHHHHGFHGHHHDEGGGEHHHHHGGHHGFHFHGGGFCDFFGHGGGGDGG
@M02034:409:000000000-BFKT7:1:1102:25611:24320 1:N:0:24
AAAGTCGAGGTGCCTAAAGTGGCAACCCAGACTCTTCCTCCTGTTGGGGGTCTTGAGCT
+
AAAAABAA3>AACGGFGG4FGGGHHHFEFGGAHHAF55FB3BGHFGA220A1B5B5C35
@M02034:409:000000000-BFKT7:1:1102:26286:24329 1:N:0:24
AAAGTCGAGGTGCCTAAAGTGGCAACCCAGACTTCGATTACTGTTGGTCGTGCTGA
+
BBBBADA3AAAAFGGGGFFGGGGHHHGGGFAFHFF225D23DGGBG2E52A111D5
@M02034:409:000000000-BFKT7:1:1102:26303:24337 1:N:0:24
AAAGTCGAGGTGCCTAAAGTGGCAACCCAGCCTTCGATTACTGTTGGGGGTGTAGAGC
+
BBBBBFBBBBBBGGGGEGGGGGGHHHHGGH2FGHC22ADFH5FG5GE220AA03D5D5
@M02034:409:000000000-BFKT7:1:1102:21402:24344 1:N:0:24
AAAGTCGAGGTGCCTAAAGTGGCAACCCAGACTCCGTCGACTGTTGGTGGTGTAGAGCTTCCTGTAGCCGCATGGCGTTCGTACTTAAATATGGAACTAACCATTCCAATTTTCGCTGTCTCTTATACACATCTCCGAGCCCACGAGACC
+
BBBBAFBBDBABGGFGGGGGGBGGFHHGGGHGGHHGFGGFGFEGHHHFGGEFHHGGHHHHHHHFGHHGHEGEEGHHEEFGEEGEGHHGHFGHHHHGHHHHHGHHHHHHHHHHHGGGGGGGHHHHHHHHHFFHHHHHGFGGGGHGGCGGGG
@M02034:409:000000000-BFKT7:1:1102:16365:24353 1:N:0:24
AAAGTCGAGGTGCCTAAAGTGGCAACCCAGACTAAGGAGAAGGTTGGTGGTGTAGAGCTTCCTGTAGCCGCATGGCGTTCGTACTTAAATATGGAACTAACCATTCCAATTTTCGCTGTCTCTTATACACATCTCCGAGCCCACGAGACC
+
BBBBBFBA?DBAGGGGGGGFGGGHHHHGGHHGHHHHHHHHGHHHHHGFGGEFHHHFFHHHGHHHHHGHHGGGGGHHGGGGFGGHHHHGHHGHHHFHHHHGHHHHHHHHHHHHHGGGGGGHHHHHHHHHGFHHHHHGGCGFGGGGG@CGGE
@M02034:409:000000000-BFKT7:1:1102:14546:24354 1:N:0:24
AAAGTCGAGGTGCCTAAAGTGGCAACCCAGACTCAGAATAAGGTTGGTGGTGTAGAGCTTCCTGTAGCCGCATGGCGTTCGTACTTAAATATGGAACTAACCATTCCAATTTTCGCTGTCTCTTATACACATCTCCGAGCCCACGAGACC
+
ABBAAFBBBBABGGGGGGGGGGGHHHHGFHHGHHHHHHHHHFFFGHGFFGAFGHGDGGHHHHHFGHHHHGFCEEHHGEGGFFHHHHHFHHGHHHHHHHHHGFHHGHHHHHHHHGGGGGGHHEHHBHFHGGFHHHGDF@FCDGHGG@FGGG
@M02034:409:000000000-BFKT7:1:1102:12379:24356 1:N:0:24
AAAGTCGAGGTGCCTAAAGTGGCAACCCAGACTCCGCCTGCGGTTGGTGGTGTAGAGCTTCCTGTAGCCGCATGGCGTTCGTACTTAAATATGGAACTAACCATTCCAATTTTCGCTGTCTCTTATACACATCTCCGAGCCCACGAGACC
+
BCCCCFCBCCBCGGGGGGGGGGGHHHHGGHHGHHHGGGGHHGGGGGGEGGGGHHHFHHHHHHHHHHHHHGGGGGHHGFGGEFHHHHFFHFHHHHGHGHHGHHHHHHGHHHHHHHGGGGGHHHHHHHHHHHHHHHHHGGGGGGHGGGGGGG
@M02034:409:000000000-BFKT7:1:1102:24647:24371 1:N:0:24
AAAGTCGAGGTGCCTAAAGTGGCAACCCAGACTATGCTG
+
CCCCCFBCCCCCGGGGGGGGGGGHHHHGGGFAFFHD355
@M02034:409:000000000-BFKT7:1:1102:22497:24374 1:N:0:24
AAAGTCGAGGTGCCTAAAGTGGCAACCCAGACTTCTGAGGGTGTTGAGCTTCCTGTAGCCGCAT
+
BBBBBFAABBBBGGGGGGGGGGGHHHHGGHGGHDFGDAFA2EFG225BCGG53AFB5A53BE0A
@M02034:409:000000000-BFKT7:1:1102:16059:24386 1:N:0:24
AAAGTCGAGGTGCCTAAAGTGGCAACCCAGACTGGGGGTTCGGTTGGTGGTGTAGAGCTTCCTGTAGCCGCATGGCGTTCGTACTTAAATATGGAACTAACCATTCCAATTTTCGCTGTCTCTTATACACATCTCCGAGCCCACGAGACC
+
CCCCCFCCCCCCGGGGGGGGGGGHHHHGGHHGHEACFGGGHFGGGGGEFGGGGBF5DFEHFHHHGGG4BEE>EEHFGDGGFEGGGHHGHHHHHFDGGFHHFCFGFGHBDGGHF3@AEA?FDGHGGH22F=DCGGH1E@@F-FFFGG-<AC
@M02034:409:000000000-BFKT7:1:1102:14928:24405 1:N:0:24
AAAGTCGAGGTGCCTAAAGTGGCAACCCAGACTAATAAGTTGGTTGGTGGTGTAGAGCTTCCTGTAGCCGCATGGCGTTCGTACTTAAATATGGAACTAACCATTCCAATTTTCGCTGTCTCTTATACACATCTCCGAGCCCACGAGACC
+
CCCCCFCBCCBCGGGGGGGGGGGFHHHGGHHGHHHHHHHFGHHGHGGGGGEFGHHDGHHHHHHHHHHGGGGFGGHGGGGGGGHHHHHFHHHHHHHGFGHHHHHHHHHHGGHHHFGFGGGGHHHHGHHHHHGHHHHHGGGGGFHGGFGGGG
@M02034:409:000000000-BFKT7:1:1102:15294:24405 1:N:0:24
AAAGTCGAGGTGCCTAAAGTGGCAACCCAGACTCTTCTTACGGTTGGTGGTGTAGAGCTTCCTGTAGCCGCATGGCGTTCGTACTTAAATATGGAACTAACCATTCCAATTTTCGCTGTCTCTTATACACATCTCCGAGCCCACGAGACC
+
CCBCCFCABCCCGGGGGGGGGGGHHHHGGHHGHHHHGHHFGGGHFE?EFAGFGBG5DFGGAGHHHFFFFEFEEEG?EEGFEEFGGHH3@FGGFB33BFHH3F3BEFH?4FGHHFEEFGGHHHHHFHBDGFGGHHHFGCGGGFHGGGGADF
@M02034:409:000000000-BFKT7:1:1102:14196:24416 1:N:0:24
AAAGTCGAGGTGCCTAAAGTGGCAACCCAGACTAATAATTATGTTGGTGGTGTAGAGCTTCCTGTAGCCGCATGGCGTTCGTACTTAAATATGGAACTAACCATTCCAATTTTCGCTGTCTCTTATACACATCTCCGAGCCCACGAGACC
+
CCCCCFCCCCCCGGGGGGGGGGGHGHHGGHHGHHFHHGHHHHHHHHHEEFEFHFGBFFGHGHHHHGHGGFGAFGHCEGGGGEGHHHHHHHHHHHDFFHHGFF3GGGFFGGHHHFEEFGEHHHHHFHHHFHHHGFHFGFGGGGGEGDGGGE
@M02034:409:000000000-BFKT7:1:1102:19951:24417 1:N:0:24
AAAGTCGAGGTGCCTAAAGTGGCAACCCAGACTCATATGAATGTTGGTGGTGTAGAGCTTCCTGTAGCCGCATGGCGTTCGTACTTAAATATGGAACTAACCATTCCAATTTTCGCTGTCTCTTATACACATCTCCGAGCCCACGAGACC
+
A?AB>BA>D2>AGFGFGGGGDGGGHHHGGHHGHHHHHFFGADGDDDFBAEEFAFGGFBHHGGFGG5FFGFGEG>FFEEGGGEFHFGHHGGFFHHFEGHECCGFBGBHFFGHHGHGGGGGHHFHHGHGHECFFCF3FF/<@/CFFGCGGGC
@M02034:409:000000000-BFKT7:1:1102:20267:24425 1:N:0:24
AAAGTCGAGGTGCCTAAAGTGGCAACCCAGACTAGTTTTGATGTTGGTGGTGTAGAGCTTCCTGTAGCCGCATGGCGTTCGTACTTAAATATGGAACTAACCATTCCAATTTTCGCTGTCTCTTATACACATCTCCGAGCCCACGAGACC
+
BCCCBFCBCCBCGGGGGGGGGGGHHHHGGHHGHHHHFHHH2DGHGHH2A2EEAAFDABGC5FFAFAFFEEGEEE?1>>>1E?BGGGH3@4F@F333FGHH3?3BFFHEHGGHHFFGFGEHHHHHDFGHFGHHGHHEGFGGGGHGGDGGFG
@M02034:409:000000000-BFKT7:1:1102:19963:24435 1:N:0:24
AAAGTCGAGGTGCCTAAAGTGGCAACCCAGACTACT
+
CCCCCFCCCCBCGGGGGGGGGGGHHHHGGHHGH33D
@M02034:409:000000000-BFKT7:1:1102:20543:24457 1:N:0:24
AAAGTCGAGGTGCCTAAAGTGGCAACCCAGACTTGTGTGAAGGTTGGGGGTGTAGAGCTTGCTGTAGCCGCATGGTGTTCGTACTTAAATATGGTACTA
+
BBBBBFA3>AABGGGGGGGGGGGHHHHGGHHGHHHH32BG5GHFFGE200EE03DAB5@33?B@G5DB@1EEEA?3@1?@E>BFEFH33??4?344??F
@M02034:409:000000000-BFKT7:1:1102:8058:24462 1:N:0:24
AAAGTCGAGGTGCCTCAAGTGGCAACCCAGACTAAGACGCCTGTTGGTGGTGTAGAGCTTCCTGTAGCCGCATGGCGTTCGTACTTAAATATGGAACTAACCATTCCAATTTTCGCTGTCTCTTATACACATCTCCGAGCCCACGAGACC
+
AAAAABA3ADAAFGF4BGGGGGGHHHHFGGHGGHHHHHEEEFHGAGEEFGEFGGG5DFGHHGHFHHHHHAEEEEHGGEGAAECGGFDBGFBGFBBFEFGHGHHHFGHFFGHHHHGGGFEHHFHG1GHG21GHHGGDABC?CF/?@<DAEF
@M02034:409:000000000-BFKT7:1:1102:22459:24480 1:N:0:24
AAAGTCGAGGTGCCTAAAGTGGCAACCCAGACTCAGTGTGAGGTTGGTGGTGTAGAGCTTCCTGTAGCCGCATGGCGTTCGTACTTAAATATGGAACTAACCATTCCAATTTTCGCTGTCTCTTATACACATCTCCGAGCCCACGAGACC
+
ABBBBFBBBBBBGGGGGFGGGGGHHHHGGHHGHHHHFGHHEGGFGHGAAEFGHGHGHGHHHGHHHHHGHGGEEGHFGGGGGGHHHHHHHHHHHHFHHHGGGHHHHHFHHHHHHFGGGGGHHHHHGHGGGHFHHHHFGGFCFGHGGFGGGG
@M02034:409:000000000-BFKT7:1:1102:7184:24503 1:N:0:24
AAAGTCGAGGTGCCTAAAGTGGCAACCCAGACTCAGCGGCATGTTGGTGGTGTAGAGCTTCCTGTAGCCGCATGGCGTTCGTACTTAAATATGGAACTAACCATTCCAATTTTCGCTGTCTCTTATACACATCTCCGAGCCCACGAGACC
+
BBABBFBBBBBBGGGGGGGGGGGHHHHGGHHGHGHHHGGGGGHGHHHGGGGGHGHEGHHHHHHHHHHHHGGGGGHHGGGGGGHHHHHHHHHHHHGFHHHHFHHHHHHHHHHHHGGGGGGHHHHHGHGHGHFHHHFHGGGGGGHGGGGGGF
@M02034:409:000000000-BFKT7:1:1102:23922:24540 1:N:0:24
AAAGTCGAGGTGCCTAAAGTGGCAACCCAGACTCCGTTGGGGGTTGGTGGTGTAGAGCTTCCTGTAGCCGCATGGCGTTCGTACTTAAATATGGAACTAACCATTCCAATTTTCGCTGTCTCTTATACACATCTCCGAGCCCACGAGACC
+
>3AABFBBDDAAFGGGGGGGGBFFHHHGGHCGHHHGGHGHCGGEEEGGGGEFGHH5GHHHGHHFGGGEHEGEEGHFGGEGGGGHGHHHGGGFGHD3FHGHHHHHHHHHHHHHHFDFGGFFHHHHHGGGFGFHGHGHGCGGGGHGGGGGDE
@M02034:409:000000000-BFKT7:1:1102:25855:24543 1:N:0:24
AAAGTCGAGGTGCCTAAAGTGGCAACCCAGACTGTGGATGCGGTAGGTGGTTTAG
+
AAA?>BA>AAA1BFGFGG1FFGFHHHGGFGGAG1A1FBBF0/AA/ABE1AFAABF
@M02034:409:000000000-BFKT7:1:1102:8098:24545 1:N:0:24
AAAGTCGAGGTGCCTAAAGTGGCAACCCAGACTTCGCAGCAGGTTGGTGGTGTAGAGCTTCCTGTAGCCGCATGGCGTTCGTACTTAAATATGGAACTAACCATTCCAATTTTCGCTGTCTCTTATACACATCTCCGAGCCCACGAGACC
+
BBBBBFBBDBABGGGGGGGGGGGFGHHGGHHGHGHGGGGGHHHHGHCEFGGGHEF5FFGHHHHGGHHFGEE>EFF?EEFGGEGHGHHHHHHFHFFEFEFHFE?FGGFEGGEHGBEEFGFHHHHFGFGGHFHFHGHFDCCGGGGGC@CDGG
@M02034:409:000000000-BFKT7:1:1102:16254:24553 1:N:0:24
AAAGTCGAGGTGCCTAAAGTGGCAACCCAGACTCTGAATCGTGTTGGTGGTGTAGAGCTTCCTGTAGCCGCATGGCGTTCGTACTTAAATATGGAACTAACCATTCCAATTTTCGCTGTCTCTTATACACATCTCCGAGCCCACGAGACC
+
CCCCCFCCCCCCGGGGGGGGGGGHHHHGGHHGHHHHH5FHHAGHHHHGGGGGHHHGHHHHHHHHHHHHHGGGGGHHGGGGGGFHHHHHHHHHHHGHHHHGHHHHHHHHHHHHHHFGGGGHHGHHHHHHGHHHHHHHGGGGGGHGGGGGGA
@M02034:409:000000000-BFKT7:1:1102:7298:24558 1:N:0:24
AAAGTCGAGGTGCCTAAAGTGGCAACCCAGACTAATCGTCATGTTGGTGGTGTAGAGCTTCCTGTAGCCGCATGGCGTTCGTACTTAAATATGGAACTAACCATTCCAATTTTCGCTGTCTCTTATACACATCTCCGAGCCCACGAGACC
+
BBBBBFBBBBBBGGGGGGGGGGGHHHHEGHHGHHHHFGHGHHHHHHHGGGFGGFGBFFHHHHHHHFHHHEGGGGHHGEEGGGHHHHHFGGHHHHFHGHHHHHFHEHHHHHHHHHGGGFFGHHHHHHHHFHFHFGGFGGGGGGHGFGGGGG
@M02034:409:000000000-BFKT7:1:1102:7374:24558 1:N:0:24
AAAGTCGAGGTGCCTAAAGTGGCAACCCAGACTACTAAGAATGTTGGTGGTGTAGAGCTTCCTGTAGCCGCATGGCGTTCGTACTTAAATATGGAACTAACCATTCCAATTTTCGCTGTCTCTTATACACATCTCCGAGCCCACGAGACC
+
BBBBBFBBBBABGGGGGGGGGGGHHHHGGHHGHHHHHHHGHHHHHHHGFGEFHGHHHHHGHHHHHHHHHGGGGGHHGGGGGGGHHHBDHHFHHFGFHHGFFHGHHHHHHHHHHHGGGGGHHHHGGHGFGHFHFHHHFF?CGGGGGGGGFG
@M02034:409:000000000-BFKT7:1:1102:25846:24561 1:N:0:24
AAAGTCGAGGTGCCTAAAGTGGCAACCCAGACTTGGGATGCGGTTGGTGGTGTAGAGCTTCCTGTAGCCGCATGGCGTTCGTACTTAAATATGGAACTAACCATTCCAATTTTCGCTGTCTCTTATACACATCTCCGAGCCCACGAGACC
+
BBBBBFABBBBBGGGGGGGGGGGHGHHGGHHGHHHHHHHGHGGGGGGFGGFGHGGDGFHHHHHHHHHGHGGEEGGFEFGGGFFHHHGEHHGHHHGGHHHHHHHHHHGGHHHHHHGGGGGHHHHHHHHGFFFHHGHFGGGGGGHGG@FCGF
@M02034:409:000000000-BFKT7:1:1102:5702:24578 1:N:0:24
AAAGTCGAGGTGCCTAAAGTGGCAACCCAGACTCGGCCTAAGGTTGGTGGTGTAGAGCTTCCTGTAGCCGCATGGCGTTCGTACTTAAATATGGAACTAACCATTCCAATTTTCGCTGTCTCTTATACACATCTCCGAGCCCACGAGACC
+
CCCCCFCCCCCAGGGFGGGGGGGHHHHGGHHGHHGGGGGHHHHHGFGGGGGGHFGEGHHHHHHHHHHHHFGEEFHHGGGFEFGHHHHFHHHHHGGGHFFFGHGHHHFHHHHHHFGFGGGHHGHHFHFHGGFHHHGHGGGGGGHGGDGGGF
@M02034:409:000000000-BFKT7:1:1102:15487:24580 1:N:0:24
AAAGTCGAGGTGCCTAAAGTGGCAACCCAGACTGCGGGGG
+
DDDDDFBCCDDDGGGGFGGGGGGHHHHGGHHGHBC22A0>
@M02034:409:000000000-BFKT7:1:1102:14576:24587 1:N:0:24
AAAGTCGAGGTGCCTAAAGTGGCAACCCAGACTGCGATGTTTGTTGGTGGTGTAGAGCTTCCTGTAGCCGCATGGCGTTCGTACTTAAATATGGAACTAACCATTCCAATTTTCGCTGTCTCTTATACACATCTCCGAGCCCACGAGACC
+
ABCCCFCCCBCCGGGGGGGGGGGHHHHGGHHGHHHGEHGFGGHHHHHGGGEFGGGFGHHHHHHHHHHHHGGGGGHGGGGGGGHHHHGBGHGHHHHGFHHHHHHHHGHHHHHHHHGFGGGHHHHHHHHHHGHHGHHHGCGCGGHGGGGEGG
@M02034:409:000000000-BFKT7:1:1102:20930:24597 1:N:0:24
AAAGTCGAGGTGCCTAAAGTGGCAACCCAGACTGCGATGGGGGTTGGTGGTGTAGAGCTTCCTGTAGCCGCATGGCGTTCGTACTTAAATATGGAACTAACCATTCCAATTTTCGCTGTCTCTTATACACATCTCCGAGCCCACGAGACC
+
BBBBBFBABBBBGGGFEGGGGGGHHHHGGHHGHHHGEHEGHGGFGGGGGGFGHHGGHHHHHHHHHHHHHFGEEFHGGGGGGGGHGHFHHGHHHHGFHGFFGHBGHHFHHGHHHGFGGGGHHHHHDHGHFHHHHHFFFCCCCFHGGDGGGE
@M02034:409:000000000-BFKT7:1:1102:12294:24601 1:N:0:24
AAAGTCGAGGTGCCTAAAGTGGCAACCCAGACTTGGTCGTGGGTTGGTGGTGTAGAGCTTCCTGTAGCCGCATGGCGTTCGTACTTAAATATGGAACTAACCATTCCAATTTTCGCTGTCTCTTATACACATCTCCGAGCCCACGAGACC
+
BBBBBFBABAAAFGGGGFGGGGGHHHHGGHHGHHFHFGEAEFGEFEGBFFEFHHHHGHHHHHHHHHHHHEGEFGHGGEGGGGHHHHHGHHHHGBFGHHGHGHFGHHHFDFGHHHFGEGGHHGHHFHFHHFHHHHFFEDGGCGHGGGGGGG
@M02034:409:000000000-BFKT7:1:1102:23923:24603 1:N:0:24
AAAGTCGAGGTGCCTAAAGTGGCAACCCAGACTGGGACTAAGGTTGGTGGTGTAGAGCTTCCTGTAGCCGCATGGCGTTCGTACTTAAATATGGAACTAACCATTCCAATTTTCGCTGTCTCTTATACACATCTCCGAGCCCACGAGACC
+
>3AABFBBBBBAGGGFBFGGFGGHGHHG2FHGHHHHFHHHGHHHHHGGGGFGHHHHHHHHHHHGGGHHGFEEEFHHGGGGGGHHHHHHBFFFHHDGHHGHHHHHHHGHHHHHHHGGGFGHHHHHHHHFHHFHHHHHBCCCCGHGG/@DGG
@M02034:409:000000000-BFKT7:1:1102:12314:24604 1:N:0:24
AAAGTCGAGGTGCCTAAAGTGGCAACCCAGACTTGGTCGTGGGTTGGTGGTGTAGAGCTTCCTGTAGCCGCATGGCGTTCGTACTTAAATATGGAACTAACCATTCCAATTTTCGCTGTCTCTTATACACATCTCCGAGCCCACGAGACC
+
BBBBBFBBBBAAGGGGGGGGGDFGHGHGFHHDHHFHGFGEEAEAA0EGGGEFFGH5FHHHHHHHHHHFHGGEEGHHGGGGEFFGHGG3FGFHGF33BG??GHHHHHHHDGHHHHGGGFFGGGHHHHFDBGFHHHDGGDGGGGEGG?D<CF
@M02034:409:000000000-BFKT7:1:1102:7343:24616 1:N:0:24
AAAGTCGAGGTGCCTAAAGTGGCAACCCAGACTAGTCCGCATGTTGGTGGTGTAGAGCTTCCTGTAGCCGCATGGCGTTCGTACTTAAATATGGAACTAACCATTCCAATTTTCGCTGTCTCTTATACACATCTCCGAGCCCACGAGACC
+
CCCCCFBCCCCCGGGGGGGGGGGHHHHGGHGGHHHHHHGGAEFGHHHGGGGGHHHHHHHHHHHHHHHHHGGGGGHHGGGGGGHHHHHHHHHHHHHHHHHGGHGHHHHHHHHHHHGGGCGHHHHHHHGHHHHGHHFGDCBCGGHGF@@//?
@M02034:409:000000000-BFKT7:1:1102:24773:24617 1:N:0:24
AAAGTCGAGGTGCCTAAAGTGGCAACCCAGACTGCTCGGGGTGTTGGGCTTGCTGTAGTC
+
CCCCCFBBCCBCGGGFGGGGGGGHHHHGGHHGH33D522A2AA01AAA1BF015B55555
@M02034:409:000000000-BFKT7:1:1102:7328:24626 1:N:0:24
AAAGTCGAGGTGCCTAAAGTGGCAACCCAGACTAGTCCGCATGTTGGTGGTGTAGAGCTTCCTGTAGCCGCATGGCGTTCGTACTTAAATATGGAACTAACCATTCCAATTTTCGCTGTCTCTTATACACATCTCCGAGCCCACGAGAC
+
BABBAFAADBBBFGGGGGGFFGFGHDHFEHHGHHHCHCEEEEEGFHEEFEBFEGGBGHEHGFHFBFB5BB>>EFHFEA/?BECCGGEFGGFHGGDFGFFCBF?FGGDGGHHFHFEEA?E3BBBF3BF?3B2B2FB?E?G<CEGEA<@AC
@M02034:409:000000000-BFKT7:1:1102:14882:24635 1:N:0:24
AAAGTCGAGGTGCCTAAAGTGGCAACCCAGACTGATGTTCTTGTTGGTGGTGTAGAGCTTCCTGTAGCCGCATGGCGTTCGTACTTAAATATGGAACTAACCATTCCAATTTTCGCTGTCTCTTATACACATCTCCGAGCCCACGAGACC
+
A1AAAFAADDAAGGGGBGGFF1EFGHH?FHHGHHH2GGHHHHHGD0EEGG/FA1F2DGGHEGHGH2EBHEEEEGHFFFECEGEHHHG1@FGHHFGD@GF@FGHHHHHHFFGHHEEEE?EFD2GHDG2>>B<GGFHHGCC?GEFGC/@/CF
@M02034:409:000000000-BFKT7:1:1102:17235:24635 1:N:0:24
AAAGTCGAGGTGCCTAAAGTGGCAACCCAGACTAAGAAGAATGTTGGTGGTGTAGAGCTTCCTGTAGCCGCATGGCGTTCGTACTTAAATATGGAACTAACCATTCCAATTTTCGCTGTCTCTTATACACATCTCCGAGCCCACGAGACC
+
BBBBBFBBBBBBGFGGGBGFGGGFHFGDFFHGHHHHHHHHHGHHHHHGGGGGHGG5FFGHHHHHHGEFHGCEEFHHEGGEGGGHGHHFHHHHEHFHFHGFGHHHHHGFHGHHHFGGGGGGHHHHGHFGBGGHHHBGGGCCGGGGGCCDGG
@M02034:409:000000000-BFKT7:1:1102:23783:24644 1:N:0:24
AAAGTCGAGGTGCCTAAAGTGGCAACCCAGACTCAGAAGCAGGTTGGTGGTGTAGAGCTTCCTGTAGCCGCATGGCGTTCGTACTTAAATATGGAACTAACCATTCCAATTTTCGCTGTCTCTTATACACATCTCCGAGCCCACGAGACC
+
BBBBBFBBBBAAGGGGGBGGGGGGGHHEFGHGHHHHGHHHHHGHHHGGGGEFHFG5FGHHFHHHHHGFGEEEEGHHGGGFEFGHHHHGHGGFFF33FGGGHGHHHFHHBGHHHHGGGGGFHHHHHHHFHFFHGFHHGGGGGGEGG?DGDF
@M02034:409:000000000-BFKT7:1:1102:14035:24645 1:N:0:24
AAAGTCGAGGTGCCTAAAGTGGCAACCCAGACTATTAATCCGGTTGGTGGTGTAGAGCTTCCTGTAGCCGCATGGCGTTCGTACTTAAATATGGAACTAACCATTCCAATTTTCGCTGTCTCTTATACACATCTCCGAGCCCACGAGACC
+
BBBBBFBBBBBBGGGGGGGGGGGHHHHGGHHGHHHHHHHHHGGEGGGEGGGFGGHGHHHHHHHHHFGGHGGCEGHHGGGGGGHHHHHGFHHHHHFHGGGHHHHHHHHHHGHHHHGGGGGHHHHHFHHHFCBHHHGHGG?BDGHGGCFDFG
@M02034:409:000000000-BFKT7:1:1102:21403:24652 1:N:0:24
AAAGTCGAGGTGCCTAAAGTGGCAACCCAGACTACTTTTCTTGTTGGTGGTGTAGAGCTTCCTGTAGCCGCATGGCGTTCGTACTTAAATATGGAACTAACCATTCCAATTTTCGCTGTCTCTTATACACATCTCCGAGCCCACGAGACC
+
CBCCCFCBBCCDGGGGGGGGGGGHHHHGGHHGHHHCA5BF5DGFHHHEFGGGHHHGGHHHHHHHHGHHHGGEEGHHGGGGGGHHHHHGHHHHHHGFHHGGHHGHHHFHHHHHHHGGGGGHHHHHHHHHHHHHHHHFGCFFGGHGGGGGGG
@M02034:409:000000000-BFKT7:1:1102:21411:24667 1:N:0:24
AAAGTCGAGGTGCCTAAAGTGGCAACCCAGACTACTTTTCTTGTTG
+
CCCCCFABBCCCGGGGGGGGGGGHHHHGGHHGH3BDDGH55DGHDG
@M02034:409:000000000-BFKT7:1:1102:22686:24668 1:N:0:24
AAAGTCGAGGTGCCTAAAGTGGCAACCCAGACTGTTGGTTCTTGTGAG
+
BCCCCFCCCCBBGGGGGGGGGGGGHHHGGHHGHH3F322B53A5BB55
@M02034:409:000000000-BFKT7:1:1102:20609:24673 1:N:0:24
AAAGTCGAGGTGCCTAAAGTGGCAACCCAGACTAAGATGCAGGTTGGTGGTGTAGAGCTTCCTGTAGCCGCATGGCGTTCGTACTTAAATATGGAACTAACCATTCCAATTTTCGCTGTCTCTTATACACATCTCCGAGCCCACGAGACC
+
CBCCCFCCBDBAGGGGGGGGGGGHHHHGGHHGHHHHHHHHHHGHHHGEFFEFFFGFGHHHHGHHHHHHHGGFEEHGGGGGEFGHHHHFHHGHHH3GFGGFHHHHHHHFHGHHHHGEGGGHHHHHGHHHGHHHHHGDFFGCGGHGGCF/AF
@M02034:409:000000000-BFKT7:1:1102:21911:24681 1:N:0:24
AAAGTCGAGGTGCCTAAAGTGGCAACCCAGACTAGGAAGGAGGTTGGTGGTGTAGAGCTTCCTGTAGCCGCATGGCGTTCGTACTTAAATATGGAACTAACCATTCCAATTTTCGCTGTCTCTTATACACATCTCCGAGCCCACGAGACC
+
CCCCCFCCCCCCGGGGGGGGGGGHHHHGGHHGHHGBAGHEGHGFHHGGGGGGGFHGHHHHHHHHHHHHHGGGGGHHGGGGGGHHHHGHHHHHHHBGHHGGHHGHHHFEHHHHHHCGGGGHHHHHHHGHHFGFHHHHGGGGGGHGGGGGGG
@M02034:409:000000000-BFKT7:1:1102:25145:24682 1:N:0:24
AAAGTCGAGGTGCCTAAAGTGGCAACCCAGACTATTAAGACTGTTGGTGGTGTAGAGCTTCCTGTAGCCGCATGGCGTTCGTACTTAAATATGGAACTAACCATTCCAATTTTCGCTGTCTCTTATACACATCTCCGAGCCCACGAGACC
+
BBBBBF@ABBBBGGGGFBGGGGGHHHGGGHAFFHHHGHHHHHHHHHHGGGGGHFHFGGHHHHHHHHHGHGG0FEGHGFEFGGEHFGHFHGFGHHHHFHHGHFBGHHHFHHHHHG@?FFEHHGHHHHEFGFHHHGHGGGGCFGHGC/DFAF
@M02034:409:000000000-BFKT7:1:1102:22130:24695 1:N:0:24
AAAGTCGAGGTGCCTAAAGTGGCAACCCAGACTCAGAATAATGTTGGTGGTGTAGAGCTTCCTGTAGCCGCATGGCGTTCGTACTTAAATATGGAACTAACCATTCCAATTTTCGCTGTCTCTTATACACATCTCCGAGCCCACGAGACC
+
CCCCCFCCCCCCGGGGGGGGGGGHHHHGGHHGHHHHHHHHHGHGHHHEGGGGHHGBGHHHHHHHHHHGHGGEEGHHGGGFGGHHGHHHHHHHHHHHHHHGHHHHHHGHHHHHHHGGGGGHHHHHHHHHHHFHHHHHGFGCGGHGFCGGGG
@M02034:409:000000000-BFKT7:1:1102:12154:24698 1:N:0:24
AAAGTCGAGGTGCCTAAAGTGGCAACCCAGACTGAGATGCAGGTTGGTGGTGTAGAGCTTCCTGTAGCCGCATGGCGTTCGTACTTAAATATGGAACTAACCATTCCAATTTTCGCTGTCTCTTATACACATCTCCGAGCCCACGAGACC
+
A@BBADA>DDBAFGGGBBGGFGGHHHHGGHHGHHHHHHHFBGGBFEGECEFFGHGGGFHHGHHHHHHHGEGEEEEGFGGGGGHHHHHGHHHHHGFBFGFGGFEFHGGHHGHHHHGGGGGHHGHHGHFHGHGHHHHHGCFCGGHGGCCDDF
@M02034:409:000000000-BFKT7:1:1102:7230:24698 1:N:0:24
AAAGTCGAGGTGCCTAAAGTGGCAACCCAGACTAATGATGATGTTGGTGGTGTAGAGCTTCCTGTAGCCGCATGGCGTTCGTACTTAAATATGGAACTAACCAATTCCATTTTTCGCTGTCTCTTTTACACATCTCCGAGCCCA
+
BCCBAFA>DDABGGGGGFGGGGGHHHHGGHHGFDG5555D5DGGGHEFFGEGHHFDGHHHHGHHHHHHHGG?FGHHGEGEGGFFHHFDGHGHHHHHFHGGHHG1??GGH4BGGB3>?/??34BF444?34B2B2BGDD@DDGGA
@M02034:409:000000000-BFKT7:1:1102:23825:24709 1:N:0:24
AAAGTCGAGGTGCCTAAAGTGGCAACCCAGACTGATCAGAAGGTTGGTGGTGTAGAGCTTCCTGTAGCCGCATGGCGTTCGTACTTAAATATGGAACTAACCATTCCAATTTTCGCTGTCTCTTATACACATCTCCGAGCCCACGAGACC
+
BBCCCFABCCBCGGGGGGGGGGGHHHHGGHHGHHHHHHHHHHHFGHGGFGEFHHHFFHHHHHHHHHGGHGGGEGHHGGGGEFGHHHFFGGHHHHHHHHGHHHHHHHHGHHHHHGGEGGGHHHHHHHGHGFHHGHGFGCGCCGHGCCGGGG
@M02034:409:000000000-BFKT7:1:1102:12167:24712 1:N:0:24
AAAGTCGAGGTGCCTAAAGTGGCAACCCAGACTGAGATGCAGGTTGGTGGTGTAGAGCTTCCTGTAGCCGCATGGCGTTCGTACTTAAATATGGAACTAACCATTCCAATTTTCGCTGTCTCTTATACACATCTCCGAGCCCACGAGACC
+
CCCCCFCBCCCCGGGGGGGGGGGHHHHGGHHGHHFHBDDFFGHHFHGEFEGFGBFDAEGHFHHHHHHHHGGEEFF1EEGGFEFHHGHDFGGHHE3BGGHHFHHGHHHGBGGHHHECGGGHHHHHGHDGHFHHHHHHG?CGGGHGG?DDGG
@M02034:409:000000000-BFKT7:1:1102:23592:24720 1:N:0:24
AAAGTCGAGGTGCCTAAAGTGGCAACCCAGACTACTTATTCTGTTGGTGGTGAGAGCTTCCTGTAGCCGCATGGCGTTCGTACTTAAATATGGAACTAACCATTCCAATTTTCGCTGTCTCTTATACACATCTCCGAGCCCACGAGACC
+
CCCCCFCCCCBCGGGGGGGGGGGHHHHFGHHGHHHHHHHHHHHHHHGEFFGFFFGHFGGGGGHHGHHGGFGGGHGGGGGGGFFHHGHGGFGHHBFFHGGHHGGHHHHFGHHHHGEFGFFHHHHHHFFHHGGHHHGG@GGBFHGGDDGGG
@M02034:409:000000000-BFKT7:1:1102:19418:24725 1:N:0:24
AAAGTCGAGGTGCCTAAAGTGGCAACCCAGACTTAGA
+
ACBCAFAACCCCGFGFGGGGGGGHHHHGGHHGHF555
@M02034:409:000000000-BFKT7:1:1102:20379:24738 1:N:0:24
AAAGTCGAGGTGCCTAAAGTGGCAACCCAGACTCCGCCTACTGTTGGTGGTGTAGAGCTTCCTGTAGCCGCATGGCGTTCGTACTTAAATATGGAACTAACCATTCCAATTTTCGCTGTCTCTTATACACATCTCCGAGCCCACGAGACC
+
1A1AAF@ADDAAGG1GGGG3FFFF10F0FCCFBGFEGEEEFHFHHEHAF?/BF1D2D1FGF1FGFBFFGF/>EEHAEEEAE?>F>EB1B22BF@1BGEBF1>1EGGH>GHDHHFECGGGHHHHGBFFGHCGHHFGFC/@CGGEC<ACAAF
@M02034:409:000000000-BFKT7:1:1102:9154:24739 1:N:0:24
AAAGTCGAGGTGCCTAAAGTGGCAACCCAGACTAGTCATACGGTTGGTGGTGTAGAGCTTCCTGTAGCCGCATGGCGTTCGTACTTAAATATGGAACTAACCATTCCAATTTTCGCTGTCTCTTATACACATCTCCGAGCCCACGAGACC
+
CCCCCFCCCCABGGGGFGGGGGGHHHHGGHHGHHHHHHHHHHGHGGGGGGGFHGG5FGHHHHHHHGHHHGGGGGHFGGGGFGHHGG@BGGFHHHHFHHHHFHHHHGHFHHHHHFGGGGGHHHHHHHHHHHHHHHHGEDGBFGHGG@DGGG
@M02034:409:000000000-BFKT7:1:1102:11874:24775 1:N:0:24
AAAGTCGAGGTGCCTAAAGTGGCAACCCAGACTTAGCGGTTTGTTGGTGGTGTAGAGCTTCCTGTAGCCGCATGGCTTTCGTACTTAAATATGGAACTAACCATTCCAATTTTCGCTGTCTCTTATACACATCTCCGA
+
>1AA>BA>D>AAFGGB1B1BDGEHHHHGFHGGHFHFAAEAABFB0CGEFG/CB1G2FFGEFFEGFGHHHGG/EB0G0FGFE0GHG@2F1BEGHHFHHHEFGGBFGGFFHHHHHHGGGEFHHFHHFHHFFBFGFFF1/B
@M02034:409:000000000-BFKT7:1:1102:18702:24778 1:N:0:24
AAAGTCGAGGTGCCTAAAGTGGCAACCCAGACTCCTCCTGCGGTTGGTGGTGTAGAGCTTCCTGTAGCCGCATGGCGTTCGTACTTAAATATGGAACTAACCATTCCAATTTTCGCTGTCTCTTATACCACTCCGAGCCCACGAGACCAG
+
ABBAAFBBBBBBGGGGGGGGGFGFGHHGGHGGHHHHHHHHHEEFGGGGFEEFHGFFGHHHHHHGHHHFGECEEFHFGGGFGE2GFGGFGHHHHHHHGHHHHGHGGHHGHHHHHGGGGGGHHHHHGHHHGGHHHGGFGGGGHGFGGGDAHC
@M02034:409:000000000-BFKT7:1:1102:9556:24780 1:N:0:24
AAAGTCGAGGTGCCTAAAGTGGCAACCCAGACTGATAATCATGTTGGTGGTGTAGAGCTTCCTGTAGCCGCATGGCGTTCGTACTTAAATATGGAACTAACCATTCCAATTTTCGCTGTCTCTTATACACATCTCCGAGCCCACGAGACC
+
ABBBBFBBBD>AGGGGGFGGFEFHHHHFGHHGHHFHHGHHHHHHHEGFFGEFG3FBFHHGGFGHHFHHHGEAEFHHGEG?EFGHGGEF3GBEGHGFHGBBCGHHHHHHHGHHHF>EG/EGFHHHFHDFB??GCHFGG/B>B<FFD<@EDE
@M02034:409:000000000-BFKT7:1:1102:21224:24782 1:N:0:24
AAAGTCGAGGTGCCTAAAGTGGCAACCCAGACTTTTATTCTTGTTGGTGGTGTAGAGCTTCCTGTAGCCGCAT
+
>1AA>BA>D1>>BGGF11BBBGCHHHGFGHHGHGHGGAFGGFHDBEFAA?EFFGGHFHHBBBB1BDGEHGE/E
@M02034:409:000000000-BFKT7:1:1102:14041:24793 1:N:0:24
AAAGTCGAGGTGCCTAAAGTGGCAACCCAGACTTCGCTTCCTGTTGGTGGTGTAAGCTTCCTGTAGCCGCATGGCGTTCGTACTTAAATATGGAACTAACCATTCCAATTTTCGCTGTCTCTTATACACATCTCCGAGCCCACGAGACCA
+
BBBBBFBBBBBBGGGGGGGGGGGHHHHEDGHGHHHGGGHGHHHHHHHAFEBBGFFGFHHGHGHGHHHHEECGGHFEEEEGGCGHHFFFHFHHH3BGGFBGHHHHHHG?GGHHHGGGGEHHGHHHHFFHHFFFHHHGBCDCGHGGCGGGGC
@M02034:409:000000000-BFKT7:1:1102:11881:24794 1:N:0:24
AAAGTCGAGGTGCCTAAAGTGGCAACCCAGACTTAGCGGTTTGTTGGTGGTGTAGAGCTTCCTGTAGCCGCATGGCGTTCGTACTTAAATATGGAACTAACCATTCCAATTTTCGCTGTCTCTTATACACATCTCCGAGCCCACGAGACC
+
CCCCCFCBBCCCGGGGGGGGGGGHHHHGGHHGHHHHHGGEEFGHHHHGGGGGHHGGHHHHHHHHHHHHHGGEFGHHGGGGGGHHHHGGHHHHHHFHHGHHHHHHHHFHHHHHHFGGGGGHHHHHHHHHHHHHHHHHG?C?FGHGGGCDDF
@M02034:409:000000000-BFKT7:1:1102:22389:24803 1:N:0:24
AAAGTCGAGGTGCCTAAAGTGGCAACCCAGACTAAGAAGAAGGTTGGTGGTGTAGAGCTTCCTGTAGCCGCATGGCGTTCGTACTTAAATATGGAACTAACCATTCCAATTTTCGCTGTCTCTTATACACATCTCCGAGCCCACGAGACC
+
BBBBBFBBBBBAFGGGGGGGGGGHHAFEGHGFHHGFGHHFHHHHHHGEGGGGHFHFFDAGFFHHHFGHHGG0BEGGEAEGAECHFDGFGHFGHGFBGGGGGHFFHEG?GGGHHBEDEFFHHHHHDG3FBFGHHHDDA<CFGGHGGGCDDF
@M02034:409:000000000-BFKT7:1:1102:21229:24804 1:N:0:24
AAAGTCGAGGTGCCTAAAGTGGCAACCCAGACTTTTATTCTTGTTGGTGGTGTAGAGCTTCCTGTAGCCGCATGGCGTTCGTACTTAAATATGGAACTAACCATTCCAATTTTCGCTGTCTCTTATACACATCTCCGAGCCCACGAGACC
+
AABBBFBBBBBBFGGGGFGGGGGGHHHGGHHGHHHHGHHHGHCGGFEEGGFFHFHDGHHHHGHHHHGHHGGGGEHFGGGFEFGHHHGFGHFHHGHFHGGFHHGHHHGFHGHHHHGGGGGHHHHHFHEFFGHHHHFGA?DFGGHFGGGGGG
@M02034:409:000000000-BFKT7:1:1102:14485:24807 1:N:0:24
AAAGTCGAGGTGCCTAAAGTGGCAACCCAGACTTTTGCTAAGGTTGGTGGTGTAGAGCTTCCTGTAGCCGCATGGCGTTCGTACTTAAATATGGAACTAACCATTCCAATTTTCGCTGTCTCTTATACACATCTCCGAGCCCACGAGACC
+
CCCCCFCCCCCCGGGGGGGGGGGGHHHGFHHGHHHHHHHHFGHDGHGGGGEGHHGDGHHHHHHHHHHGHGGGFGHGGGGGEGHGHHHFGHFHFHDFFHHHHHFHHHHHHHHHHBFFGGGHHHHHHHHHGHFHHHHHGFGDGGHGGGGD/=
@M02034:409:000000000-BFKT7:1:1102:18484:24812 1:N:0:24
AAAGTCGAGGTGCCTAAAGTGGCAACCCAGACTCCTGCGTCGGTTGGTGGTGTAGAGCTTCCTGTAGCCGCATGGCGTTCGTACTTAAATATGGAACTAACCATTCCAATTTTCGCTGTCTCTTATACACATCTCCGAGCCCACGAGACC
+
>1>A1DA1DDAAB1FD1F1GDBFHHHFGGHEGHHHGFGGEGEE/BEGGFGCAGHG2GEF1EGHHHHGFGFG/EEGFEGGEGGEH?GGFDHFGGFEHGGEEG01B>B22FGHHFFGFCGGDGHHH@F2FD1FCGFFDC//@CF/FGGGGCE
@M02034:409:000000000-BFKT7:1:1102:25828:24824 1:N:0:24
AAAGTCGAGGTGCCTAAAGTGGCAACCCAGACTCCTCAGCCTGTGGTGGTGTAGAGCTTCCTGTAGCCGCATGGCGTTCGTACTTAAATATGGAACTAACCATTCCAATTTTCGCTGTCTCTTATACACATCTCCGAGCCCACGAGACC
+
BBAAAFBADDABGGGGFGGGGGGFHHHADHFFHHHHHHGHHHFHFHB2EBFGDBEGFHHFHFFGDFGFECGGEGF0E>EFG2GHF@FBF@GGG3BFF3FGFFFFGGB?FHGHH?>EEEGHHHHFF4FGHFGHHHG/</>BFGF/A<?DE
@M02034:409:000000000-BFKT7:1:1102:18470:24824 1:N:0:24
AAAGTCGAGGTGCCTAAAGTGGCAACCCAGACTCCTGCTTC
+
CCCCCFCCCCCCGGGGGGGGGGGHHHHGGHHGH3GH3A355
@M02034:409:000000000-BFKT7:1:1102:23515:24833 1:N:0:24
AAAGTCGAGGTGCCTAAAGTGGCAACCCAGACTAAGACTGAGGTTGGTGGTTGTAGAGCTTCCTGTAGCCGCATGGCGTTCGTACTTAAATATGGAACTAACCATTCCAATTTTCGCTGTCTCTTATACACATCTCCGAGCCCACGAGAC
+
CCCCCFCCCCCCGGGGGGGGGGGHHHHGGHHGHHHHHHGHBFFHHHGEFGFGGGHGFHHHGGGHHHHHHHGFGGGHCGGGGGGGHHHFHFFHHHGBGHHHGFHFFHHGHHGHHHHFGCGGHHHHHGHHHGGHHHHGFGGGGGGHGCCGGG
@M02034:409:000000000-BFKT7:1:1102:10048:24835 1:N:0:24
AAAGTCGAGGTGCCTAAAGTGGCAACCCAGACTCTTAATTGTGTTGGTGGTGTAGAGCTTCCTGTAGCCGCATGGCGTTCGTACTTAAATATGGAACTAACCATTCCAATTTTCGCTGTCTCTTATACACATCTCCGAGCCCACGAGACC
+
ABBBBFBBBBABGGGGGGGGGGGHHHHGGHHGHGHHGFHHBGHHHHEGGGEFHHHGHHHHHHHHHHHHHGGGGGHHGGGGGGHHHHGGHHHHHHHHFGGHHHHHHHHHHHHHHHGGGGGGHHHHFHHHFHFFHHGHG?CDGGHGGGGGGF
@M02034:409:000000000-BFKT7:1:1102:8751:24836 1:N:0:24
AAAGTCGAGGTGCCTAAAGTGGCAACCCAGACTAATAATAAGGTTGGTGGTGTAGAGCTTCCTGTAGCCGCATGGCGTTCGTACTTAAATATGGAACTAACCATTCCAATTTTCGCTGTCTCTTATACACATCTCCGAGCCCACGAGACC
+
A3AAAFBB>AAABGGGGGGGFFGFFFGEF2GGHFHHFFFEGHHHG2EEFEEBG3FAF5BFGBFFHHFHHGEEEEHGE>F?E?FFHHFDGFBFGFB@EGEGHFGGGHHDFGGHF4>EEA?GBFGE4B?FGFE?GHF2CBGGGGHGF/@DDF
@M02034:409:000000000-BFKT7:1:1102:20785:24840 1:N:0:24
AAAGTCGAGGTGCCTAAAGTGGCAACCCAGACTAGGAAGAGGGTTGGTGGTGTAGAGCTTCCTGTAGCCGCATGGCGTTCGTACTTAAATATGGAACTAACCATTCCAATTTTCGCTGTCTCTTATACACATCTCCGAGCCCACGAGACC
+
CCCCCFCCBBCCGGGGGFGGGGGHHHHGGHHGHHGHHHHHHHGEHGGGGGGGHHGGHHHHHHHHHGHHHFGFFGHHGGGGGGHHGHGGHHHHHGGFHHHGHHHHHHFHHHHHHHGGGGGGHGHHGHFGHHHHHHGFGFCFGGHGG?CADG
@M02034:409:000000000-BFKT7:1:1102:21129:24845 1:N:0:24
AAAGTCGAGGTGCCTAAAGTGGCAACCCAG
+
1A11>B1A@>AAGGGF1GAFG1FCEGHA0A
@M02034:409:000000000-BFKT7:1:1102:13312:24850 1:N:0:24
AAAGTCGAGGTGCCTAAAGTGGCAACCCAGACTATTAGTCCTGTTGGTGGTGTAGAGCTTCCTGTAGCCGCATGGCGTTCGTACTTAAATATGGAACTAACCATTCCAATTTTCGCTGTCTCTTATACACATCTCCGAGCCCACGAGACC
+
BBBBBFBBBDBBFGGBBGDGGGGHGHHGDHHGHHHHHGHGHGHFGGHGFGGGHFGGHHHGHGGHGHHGHGGEEF1GGGGGGEHHGHHHHGHGHGGFFHFFGF3FGGGFHHGGHHGGGGGHHHHHGHGGFHHHHHGDDC/>BFGFGG?EGG
@M02034:409:000000000-BFKT7:1:1102:14404:24868 1:N:0:24
AAAGTCGAGGTGCCTAAAGTGGCAACCCAGACTAAGAAGAATGTTGGTGGTGTAGAGCTTCCTGTAGCCGCATGGCGTTCGTACTTAAATATGGAACTAACCATTCCAATTTTCGCTGTCTCTTATACACATCTCCGAGCCCACGAGAC
+
CCDDCFCCDDDDGGGGGGGGGGGHHHHGGHDGHHFHFGHGFBGGFHGECFGGFBG5EFDGFHHH5BF5EEF0EE1B@?EG?EFHGHHHGGHHDGBDGGHHFGBFFFHBEGDGF?EAEAEBFHHH4?HDGFHFFGH2E?<DGG/FGGGAD
@M02034:409:000000000-BFKT7:1:1102:11918:24873 1:N:0:24
AAAGTCGAGGTGCCTAAAGTGGCAACCCAGACTCTGCGGTCTGTTGGTGGTGTAGAGCTTCCTGTAGCCGCATGGCGTTCGTACTTAAATATGGAACTAACCATTCCAATTTTCGCTGTCTCTTATACACATCTCCGAGCCCACGAGACC
+
AAAAAFAB?BBBGGGGGGGGGGGFGHHGGHHGHCG53AEA2ABGGGHAF?EFHGGDGGHGHGHFHHHHHGEEEFHAEEGGGEFGHHHDHHHHHGFHGHHHFHGGGHHHFGGHHFEGGGGHHHHHGHHHHHGHHHHGGGGGGGHGGGCDGC
@M02034:409:000000000-BFKT7:1:1102:8617:24875 1:N:0:24
AAAAGTCGAGGTGCCTAAAGTGGCAACCCAGACTTAGATGGAGGTTGGTGGTGTAGAGCTTCCTGTAGCCGCATGGCGTTCGTACTTAAATATGGAACTAACCATTCCAATTTTCGCTGTCTCTTATACACATCTCCGAGCCCACGAGAC
+
AAAAAFF3>DDBGGGGGGGGGGHGHHHHGGHHGHHHFFHHHHGGGHHGGGGEFGHHFGHHHHHHHGHHHGEEEGGHGGGGGF?GGHHBGFGGHHHBBFGHHHHHGHHHHHGHHHHGGGGGHHHHHHGHFFFHHHHHHGGGGGGGGGGGGG
@M02034:409:000000000-BFKT7:1:1102:25282:24882 1:N:0:24
AAAGTCGAGGTGCCTAGAGTGGCAACCCAGACTTTGGCGGGGGTTGGTGGTGTAGAGCTTCCTGTGGCCGCAT
+
A?AA>DA1D>AAGFGG111BBFGHHGHGGHHGGF11ABAEGEG>EEE//>E?FDB2>EGG1BBB<1B/BEC<C
@M02034:409:000000000-BFKT7:1:1102:14087:24889 1:N:0:24
AAAGTCGAGGTGCCTAAAGTGGCAACCCAGACTAGTAAGCAGGTTGGTGGTGTAGAGCTTCCTGTAGCCGCATGGCGTTCGTACTTAAATATGGAACTAACCATTCCAATTTTCGCTGTCTCTTAT
+
>11AAFAAADAAFGGGGGGGGBFFGHGE0AA0ABGFGHHHGFAHHFCEFEEFGAG2BFBGHFGGEHHHHGE@EFHHGEEEEEBGHGFBFGBGHF11FC1FHAGHHHHDBBBGGEEEEE?FEGG21>
@M02034:409:000000000-BFKT7:1:1102:16069:24892 1:N:0:24
AAAGTCGAGGTGCCTAAAGTGGCAACCCAGACTCGTAAGCCGGTTGGTGGTGTAGAGCTTCCTGTAGCCGCAT
+
>1A>>BA1A1>1BFGF1FGD1GFHHGGGGHGFHH0BE0BGCECAAAAA/EFAF1BGFGHHBFBADBEFHGE/E
@M02034:409:000000000-BFKT7:1:1102:7722:24893 1:N:0:24
AAAGTCGAGGTGCCTAAAGTGGCAACCCAGACTTAGTTTATGGTTGGTGGTGTAGAGCTTCCTGTAGCCGCATGGCGTTCGTACTTAAATATGGAACTAACCATTCCAATTTTCGCTGTCTCTTATACACATCTCCGAGCCCACGAGACC
+
BBBBBFBBBBBBGGGGGGGGGGGHHHHEFHHGHHBGFHGGHHHHHGGGGGGGGGHDGHHHHHHHHGGDGEEFEGHHGEGGGGHHHHH@GGGHHHFBGHHGHHFHHHHHHGHHHHGGGGGHHHHHGHFGDGEHGGHGGCCCGGHGGGG/EG
@M02034:409:000000000-BFKT7:1:1102:22567:24895 1:N:0:24
AAAGTCGAGGTGCCTAAAGTGGCAACCCAGACTATGAAGGAGGTTGGTGGTGTAGAGCTTCCTGGAGCCGCGTGGCGTTCTTACTTAAATATGGTACTAACCATTCCAATTTT
+
CCCCCFCCCCCCGGGGGGGGGGGHHHHGGHHCHBGDBFFHAAFG2GGEFDGFF3D555AF5GGD32B2A0E0>>E/>?>C1B4BBFGDBFGFFB44BFHH303BB4F4?D3FE
@M02034:409:000000000-BFKT7:1:1102:19869:24895 1:N:0:24
AAAGTCGAGGTGCCTAAAGTGGCAACCCAGACTGGGCCTAGGGTTGGTGGTGTAGAGCTTCCTGTAGCCGCATGGCGTTCGTACTTAAATATGGAACTAACCATTCCAATTTTCGCTGTCTCTTATACACATCTCCGAGCCCACGAGACC
+
BBBBBFBBBDBBGGGGGGGGGFGFFHHEFHHGHHDHHHGHHHHGHGGFGGFGHHFAGHHHHHHHHGGGHEE@EFHFGFGGGGHHHHHDGGHHHGHGGHHHGHFGHGHHHHHHHGGFGGGGHHHHGGGGFFHHHHHHGGGGGGHGGGGGGG
@M02034:409:000000000-BFKT7:1:1102:15951:24898 1:N:0:24
AAAGTCGAGGTGCCTAAAGTGGCAACCCAGACTGCGTGGGCGGT
+
CCCCBFCCCCBCGGGGGGGGGGGHHHHGGHC2GHCDABAEAEEG
@M02034:409:000000000-BFKT7:1:1102:15110:24899 1:N:0:24
AAAGTCGAGGTGCCTAAAGTGGCAACCCAGACTACTCATGGTGTAGAGCTTCCTGTAGCCGCATGGCGTTCGTACTTAAATATGGAACTAACCATTCCAATTTTCGCTGTCTCTTATACACATCTCCGAGCCCACGAACGGACTCCTAT
+
CCCCCFCBCCCCGGGGGGGGGGGHHHHGGHHDHHHHFDGHHHHHHHGHHHHHHHHHHHHHGGEGGHHGGGGGGHHGHHHHHHHHHFHHHHHHHHHHHHHHGHHHHGGGGGHHHHHFHEGGHFGHHHFGCGGGGGFGGDG//A@CHHHFG
@M02034:409:000000000-BFKT7:1:1102:25288:24900 1:N:0:24
AAAGTCGAGGTGCCTAAAGTGGCAACCCAGACTTGGGCGGGGGTTGGTGGTGTAGAGCTTCCTGTAGCCGCATGGCGTTCGTACTTAAATATGGAACTAACCATTCCAATTTTCGCTGTCTCTTATACACATCTCCGAGCCCACGAGACC
+
ABBBBFBBBBBBGGGGGGGGGFFHHHHGGHHGHHHHHHGGGGGGFGGGGGEFHHHBGHHHHHHGHHHHHGGGDGHHGDGGGGHHHHHHHHFHHGGHHHHHHHHHHHHHHHHHHHGGGGGFHHHHGHHHCGFHHHHFG@DDGGGGGGC.EE
@M02034:409:000000000-BFKT7:1:1102:16059:24906 1:N:0:24
AAAGTCGAGGTGCCTAAAGTGGCAACCCAGACTCGTAAGCCGGTTGGTGGTGTAGAGCTTCCTGTAGCCGCATGGCGTTCGTACTTAAATATGGAACTAACCATTCCAATTTTCGCTGTCTCTTATACACATCTCCGAGCCCACGAGACC
+
ABBBBFBADBBBGGGGGGGGGGGHHHHGGHHGHHGHGHHHHGGEEGGFFGEFGFHBGFGHGHHHHHHGHEGEFGHGFGGFFFHHHHHGHHHHHHHHFHGFGHFHHGFHGHHHHEFEFGDFHHHHGGHHFFHHGFHFCCDCGGHGGCFDDF
@M02034:409:000000000-BFKT7:1:1102:6888:24908 1:N:0:24
AAAGTCGAGGTGCCTAAAGTGGCAACCCAGACTGATAAGCATGTTGGTGGTGTAGAGCTTCCTGTAGCCGCATGGCGTTCGTACTTAAATATGGAACTAACCATTCCAATTTTCGCTGTCTCTTATACACATCTCCGAGCCCACGAGACC
+
ABABBFAADBBBGGFGGBGGGGGHHEGEGHHGFGGHHHHHHHHHHHHEFGAFGFGDGHFHHHHGHHHGHGG?EGHHGGFGGG2FFHHEHHGHHEFBFFGBFGHGHGHFHGHHHHGGGGGHHHHHHHHFFFFHFGHFDC?CDGGGC?DGFG
@M02034:409:000000000-BFKT7:1:1102:23284:24916 1:N:0:24
AAAGTCGAGGTGCCTAAAGTGGCAACCCAGACTAATACGGGTGTTGGTGGTGTAGAGCTTCCTGTAGCCGCATGGCGTTCGTACTTAAATATGGAACTAACCATTCCAATTTTCGCTGTCTCTTATACACATCTCCGAGCCCACGAGACC
+
ABB?AFBB?DBBGGGFFGGGGGGHGHGEFG2FHHHHHHHCGEEGFHHEGGGFHGGDFHHHHHHHHHHHHGG?FEHAEEFFEE1FGHHFFGGHHHFHHGGFFHFHHHHGFGHHHHGEGDGHHHHHFGGGFFHHFGFHG?CCGGHGGGGGDF
@M02034:409:000000000-BFKT7:1:1102:17043:24919 1:N:0:24
AAAGTCGAGGTGCCTAAAGTGGCAACCCAGACTAATAAGAGGGTTGGTGGTGTAGAGCTTCCTGTAGCCGCATGGCGTTCGTACTTAAATATGGAACTAACCATTCCAATTTTCGCTGTCTCTTATACACATCTCCGAGCCCACGAGACC
+
BBBBBFBABCCCGGGGGFGGGGFHGHHGGHHGHGHHHGHHHHGEGGGFGGGGHHHFGHHHHHHHFHHFHFGEGGHHGGGGGGEHGHGHHHHHHHHHHHHHHHHHHGHGHHHHHHGGGGGHHGHHBHHHHHFHHHHHGGCGGGHGG/CFGG
@M02034:409:000000000-BFKT7:1:1102:15543:24921 1:N:0:24
AAAGTCGAGGTGCCTAAAGTGGCAACCCAGACTGGTGGGTCGGTTGGTGGTGTAGAGCTTCCTGTAGCCGCATGGCGTTCGTACTTAAATATGGAACTAACCATTCCAATTTTCGCTGTCTCTTATACACATCTCCGAGCCCACGAGACC
+
ABABAFBBBBBBGGGGGGGFFGGGGFHGGHHGH32FFEAAGEGEGGGEFGFGEHHDFGGHFFHGFFFFFGE/EEGFGGGGGGHHFHBF3FGFHHGFHHF3EFGFGDEGHFFGHFC/CEFFHGHGFHGF2@GHFHFHGD/<AFGGFADGDF
@M02034:409:000000000-BFKT7:1:1102:23455:24933 1:N:0:24
AAAGTCGAGGTGCCTAAAGTGGCAACCCAGACTCTGAATACGGTTGGTGGTGTAGAGCTTCCTGTAGCCGCATGGCGTTCGTACTTAAATATGGAACTAACCATTCCAATTTTCG
+
>1>AAD?A>A>A1GFGGGGGF1FB1FBBA0GFC1BFDFE21ABGFAEFFEGEGFG21FEGAAFFH2FGHG/>EEGHGGG/EEFEGH21BFGFHBGHHHEB1G1BF2BBBGGFHFE
@M02034:409:000000000-BFKT7:1:1102:12937:24943 1:N:0:24
AAAGTCGAGGTGCCTAAAGTGGCAACCCAGACTAAGAGTAATGTTGGTGGTGTAGAGCTTCCTGTAGCCGCATGGCGTTCGTACTTAAATATGGAACTAACCATTCCAATTTTCGCTGTCTCTTATACACATCTCCGAGCCCACGAGACC
+
CCCCCFCCCCCBGGGGGGGGGGGHHHHGGHHGHHHHHHHHHGHHHHHEFGEFHHHGHHHHHHHHHHHHHGGEEGHHGGGGGGHHHHHFHHHHHGGHFGHGHHHHHHHHHHHHHHGGGGGHHHHHGHHHHFHHHHFHGGGGGGHGGGGDGG
@M02034:409:000000000-BFKT7:1:1102:20167:24944 1:N:0:24
AAAGTCGAGGTGCCTAAAGTGGCAACCCAGACTCCTATGCCTGTTGGTGGTGTAGAGCTTCCTGTAGCCGCATGGCGTTCGTACTTAAATATGGAACTAACCATTCCAATTTTCGCTGTCTCTTATACACATCTCCGAGCCCACGAGACC
+
CCCCCFCCCCCCGGGGGGGGGGGHHHHGGHHGH3G3BF3F3FHHHHHGGGGFGFHGGHHHHHHHHHHHHGGGGGHHGGGGGGGHHHGGFHGHHH3FFHGHHHHHHHHHBFHHHGGGGGGGHHHHEHFHHHDFHHHHDGGFGGHGGDGGGC
@M02034:409:000000000-BFKT7:1:1102:23339:24955 1:N:0:24
GCTCTTAAAGAGGAGAAAGGTCATGCCGGGGTCG
+
ABCCCFFFFFFFGGEGGGGGGGHHH54AAF222E
@M02034:409:000000000-BFKT7:1:1102:9950:24972 1:N:0:24
AAAGTCGAGGTGCCTAAAGTGGCAACCCAGACTACGTAGCCGGTTGGTGGTGTAGAGCTTCCTGTAGCCGCATGGCGTTCGTACTTAAATATGGAACTAACCATTCCAATTTTCGCTGTCTCTTATACACATCTCCGAGCCCACGAGACC
+
BBBBBFBBBBBBGGGGFGGGGGGHHHHGGHGGHHHGFGGGHGGFFGGAFGGFGFFDFHHHHHHHHHHHHEGEEFHAEFGGGFGHHHHGHHHHHFFFFHHHHHGGGGHFHGHHHHGGGGGHHHHHHHGHGFHHHHGHGGGCGGHGGFACCA
@M02034:409:000000000-BFKT7:1:1102:21634:24974 1:N:0:24
AAAGTCGAGGTGCCTAAAGTGGCAACCCAGACTATTGAGAGTGTTGGTGGTGTAGAGCTTCCTGTAGCCGCATGGCGTTCGTACTTAAATATGGAACTAACCATTCCAATTTTCGCTGTCTCTTATACACATCTCCGAGCCCACGAGACC
+
CCCCCFCCCCCCGGGGGGGGGGGHHHHGGHHGHHHHHHHHFHHHHHHEEFGFGBGBDEGGFGHFHBGBDEGEFFF10BEGDECCFGHBEGHDGD33BGGGBF3FGDFDGGFHHBECFEAFFHHH?BGGFFGHHGHFGCDGGGHGG@DAAG
@M02034:409:000000000-BFKT7:1:1102:5672:24979 1:N:0:24
AAAGTCGAGGTGCCTAAAGTGGCAACCCAGACTGATGGTACGGTTGGTGGTGTAGAGCTTCCTGTAGCCGCATGGCGTTCGTACTTAAATATGGAACTAACCATTCCAATTTTCGCTGTCTCTTATACACATCTCCGAGCCCACGAGACC
+
CCCCCFCCCCCCGGGGCGGGGGGHHHHGGHHGGFCGHHHHHGGHFG?EAAEFFBF55DGHHHHHGFGFGGGEEEHEEEEFGGHHGGHEGGHHFDFEFGHHHFFFFHFFGGHHHBEEFEGHHHHHBFFBFGHHFFGBBC@FCGHGGCFG/?
@M02034:409:000000000-BFKT7:1:1102:15023:24979 1:N:0:24
AAAGTCGAGGTGCCTAAAGTGGCAACCCAGACTGATCCGCCGGTTGGTGGTGTAGAGCTTCCTGTAGCCGCATGGCGTTCGTACTTAAATATGGAACTAACCATTCCAATTTTCGCTGTCTCTTATACACATCTCCGAGCCCACGATACC
+
AAB@AFBBBDBBGGGGGFGGGGGHHHFGGHHGHFHGHHHGCEGEGGEBEEEGHGHEFFGHGGFFHHFGHGG>EE11EEGG1EHHGHGGFGHHHD3BGGHHEG3BFFBFHGFHG4BDFDGGFHHHBFGGFGB<FGHF?C/C@FEGG-.<>F
@M02034:409:000000000-BFKT7:1:1102:13478:24987 1:N:0:24
AAAGTCGAGGTGCCTAAAGTGGCAACCCAGACTTTTCCGCCTGTTGGTGGTGTAGAGCTTCCTGTAGCCGCATGGCGTTCGTACTTAAATATGGAACTAACCATTCCAATTTTCGCTGTCTCTTATACACATCTCCGAGCCCACGAGACC
+
CCCCCFCCCCCCGGGGFGGGGGGHHHHGGHHGHHHHHHGGGGHHHHHGGGGGHHHFHHHHHHHHHHHHHGGGGGHHGGGGGGFHHHGGHHHHHHGHFGGHHHHHHHGHHHHHHHGGGGGGHHHHEHHHHHFHHHHHFCFDGGHGGGGDDF
@M02034:409:000000000-BFKT7:1:1102:13761:24988 1:N:0:24
AAAGTCGAGGTGCCTAAAGTGGCAACCCAGACTTATGATCCTGTTGGTGGTGTAGAGCTTCCTGTAGCCGCATGGCGTTCGTACTTAAATATGGAACTAACCATTCCAATTTTCGCTGTCTCTTATACACATCTCCGAGCCCACGAGACC
+
AAAAAD>>>1AAGGGGGGCAFGF01GHGCHCFFGFGGHGHCHHFHFEEEGAFEDGDGHGFGFHHHHHGHECAEEHFE?EGGGCHEFHHGHFHHEHGEGHHFHFGGGDGHGHHHHGGGGGHHHHHGHHEGHHHGGF<E?/BCFHGGCCF?F
@M02034:409:000000000-BFKT7:1:1102:8309:24989 1:N:0:24
AAAGTCGAGGTGCCTAAAGTGGCAACCCAGACTCATAATAAGGTTGGTGGTGTAGAGC
+
BBBAADAABBBBGGGGGGGGGFGHHHHGGHHGHHHHE5GE5BFDD22E22E1A3D555
@M02034:409:000000000-BFKT7:1:1102:12390:24989 1:N:0:24
AAAGTCGAGGTGCCTAAAGTGGCAACCCAGACTTGTATTACTGTTGGTGGTGTAGAGCTTCCTGTAGCCGCATGGCGTTCGTACTTAAATATGGAACTAACCATTCCAATTTTCGCTGTCTCTTATACACATCTCCGAGCCCACGAGACC
+
ABBBBFBBBBBBGFFGGGGGGDEHHHHGGHFEFHHFHHFHHHHHHHGAFGAFGDGDF5FHH3GHFGHHGDA0EFHCFGGAFGEAGGGGHG4FGHHGBGHHHGFHGFFGFHGHHFE/EAEGHGFD?FBG4GGFHHGHFGG/BFHC/<><EF
@M02034:409:000000000-BFKT7:1:1102:25750:24994 1:N:0:24
AAAGTCGAGGTGCCTAAAGTGGCAACCCAGACTTGGTAGCCTGTTG
+
ABAAADAADBABGBFGGCGGGFGFFDFEGHHGH5FHB5B33BFG5F
@M02034:409:000000000-BFKT7:1:1102:14196:25014 1:N:0:24
AAAGTCGAGGTGCCTAAAGTGGCAACCCAGACTGAGATGGAGGTTGGTGGTGTAGAGCTTCCTGTAGCCGCATGG
+
>1AA1B>>@1>AFGG1AB1BAGFFHHHGGGCCH11FE1AE0B/AAAA/A/EE/BFHFBGHBFEGG2FBGGEEG/>
@M02034:409:000000000-BFKT7:1:1102:22411:25021 1:N:0:24
AAAGTCGAGGTGCCTAAAGTGGCAACCCAGACTGGGTCGCGGGTTGGTGGTGTAGAGCTTCCTGTAGCCGCATGGCGTTCGTACTTAAATATGGAACTAACCATTCCAATTTTCGCTGTCTCTTATACACATCTCCGAGCCCACGAGACC
+
CCCCCFCCCCCCGGGGGGGGGGGHGHHGGHHGHGAGBFE?E0EEFGGGFGEGHFF5FBGHHHHHGGGFFFGEEEHHGGGGGFHHHHHHHHHHHGBGHGHHFHHFGGFFHHHHHHGGGGGHHHHHGFHGGFHHHFHHGGGGGGEGG@GDGA
@M02034:409:000000000-BFKT7:1:1102:10970:25023 1:N:0:24
AAAGTCGAGGTGCCTAAAGTGGCAACCCAGACTTTTCCGCTTGTTGGTGGTGTAGAGCTTCCTGTAGCCGCATGGCGTTCGTACTTAAATATGGAACTAACCATTCCAATTTTCGCTGTCTCTTATACACATCTCCGAGCCCACGAGAC
+
AAAAAFAADDBBGFGGGGGGGGEHHHHGGHHGG5555BE22AFGHHHEG?EFHFHHHHGHHHHHHEHHHGFEGGGEGGFGGEGHHHHHHH4FGFFFFHHGHHEHHHGHBGHHGHCGG?<GFEFHDHHHHH2FGGFFG@GGCFHECCGDD
@M02034:409:000000000-BFKT7:1:1102:14206:25030 1:N:0:24
AAAGTCGAGGTGCCTAAAGTGGCAACCCAGACTGAGATGGAGGTTGGTGGTGTAGAGCTTCCTGTAGCCGCATGGCGTTCGTACTTAAATATGGAACTAACCATTCCAATTTTCGCTGTCTCTTATACACATCTCCGAGCCCACGAGACC
+
CCCCCFCCCCCCGGGGGGGGGGGHHHHGGHHGHHHHHHHHFFFEGHGFFGEGHGHGGHHHHHHHHHHHHGGEFGHHGGGGGGHHHHHGHHGHHHHHGGHGHHHHHHHHHGHHHHGGGGGFHGHHGHGHFHGHHHHHGGGCGGHGGGGCGG
@M02034:409:000000000-BFKT7:1:1102:23551:25032 1:N:0:24
AAAGTCGAGGTGCCTAAAGTGGCAACCCAGACTGGGGGGGAGGTTGGTGGTGTAGAGCTTCCTGTAGCCGCATGGCGTTCGTACTTAAATATGGAACTAACCATTCCAATTTTCGCTGTCTCTTATACACATCTCCGAGCCCACGAGA
+
AABBAFBABBB>FGGGFAGGGGDHGHHGGHHGHHEFGGGG-;@;GGGCE?FGEG;BFFGGGFFGGGGFFGG?CAAADDFFFFFFEFFBFFFFFFF/FFFFBFBFFBFBFFFFFFFFFFFFFFFF/FFFBFFFFFFFFA->DFFFF--9
@M02034:409:000000000-BFKT7:1:1102:25471:25043 1:N:0:24
AAAGTCGAGGTGCCTAAAGTGGCAACCCAGACTGTTACTCGGGTTGGTGGTGTAGAGCTTCCTGTAGCCGCGTGGCGTTCGTACTTAAATATGGAACTAACCATTCCAATTTTCGCTGTCTCTTATACACATCTCCGAGCCCACGAGA
+
AA1>AFAA?DAAFGFGGGGGGBFCEGFCGCGAFGGHFBDEGGGHGEEEAEEBF1B211BBF1FGAGFDD?E/>EE/E?>/??0?FGF>BGFHHH1BFEGHC0BHFGG22FEGG2</?C?BGBFD1BF2>1@FHFH1?</>@FHEACGC
@M02034:409:000000000-BFKT7:1:1102:15461:25057 1:N:0:24
AAAGTCGAGGTGCCTAAAGTGGCAACCCAGACTAGGTGGGAGGTTGGTGGTGTAGAGCTTCCTGTAGCCGCATGGCGTTCGTACTTAAATATGGAACTAACCATTCCAATTTTCGCTGTCTCTTATACACATCTCCGAGCCCACGAGACC
+
BBBBBFBBBBABCGGGGGGGGGGHGHHGGHHGHHHHFGGFGFGEHHGGGGFFGBF5GHGHHHHHGGGGHGGEFGHHGGGGGGHHGHHFHHGHHHGBECGFHGFHHFHHHHHHHGGGGFGHHGHHGHGHFGHHGHHHGGGGGGGGG@DFFF
@M02034:409:000000000-BFKT7:1:1102:8264:25058 1:N:0:24
AAAGTCGAGGTGCCTAAAGTGGCAACCCAGACTAAGAAGACGGTTGGTGGTGTAGAGCTTCCTGTAGCCGCATGGCGTTCGTACTTAAATATGGAACTAACCATTCCAATTTTCGCTGTCTCTTATACACATCTCCGAGCCCACGAGACC
+
AAABBFBABBBBGGGGGGGFGGG4GHHGGHHGHFFHHHHGHEDEFGEEFDEFHFHFGHHHHHFEFFGFHEEEFEGBEEEFEEGHHHGHHHHHHHGHEHHHFFFHHGHEHHHHHHGDGGFHHHHHGHH?FCGHEFH1C@CCCEHGGCGGGF
@M02034:409:000000000-BFKT7:1:1102:16479:25065 1:N:0:24
AAAGTCGAGGTGCCTAAAGTGGCAACCCAGACTCGGTGGAGGGTTGGTGGTGTAGAGCTTCCTGTAGCCGCATGGCGTTCGTACTTAAATATGGAACTAACCATTCCAATTTTCGCTGTCTCTTATACACATCTCCGAGCCCACGAGAC
+
A?AB>DA3AAAAGFGGBF4BAFFHHHHGGHHGHHAEABEFGFGBFEFBCEEGHHHHGFHHHHGFGHGGHGFEEEFGGGGGEGHHFHHHFHHHHHHBGHEFEG3BGBDBFGHHHGGGGGGGHHHHFGGHGHGHHHEGGF/@FGFG?DCDD
@M02034:409:000000000-BFKT7:1:1102:6420:25069 1:N:0:24
AAAGTCGAGGTGCCTAAAGTGGCAACCCAGATTACTAATGATGTTGGTGGTGTAGAGCTTCCTGTGG
+
AA1>AFA?DDAAGFGCB1G3EGFHCEGEEG011F1AF2D1DDDDFGEA//AAAAF2B11B1BBA11A
@M02034:409:000000000-BFKT7:1:1102:18589:25077 1:N:0:24
AAAGTCGAGGTGCCTAAAGTGGCAACCCAGACTTGGGGGCGGGTTGGTGGTGTAGAGCTTCCTGTAGCCGCATGGCGTTCGTACTTAAATATGGAACTAACCATTCCAATTTTCGCTGTCTCTTATACACATCTCCGAGCCCACGAGACC
+
CCCCCFCCCCCCGGGGGGGGGGGHHHHGGHHGHGHHHGGGGGGGGGGGGGGGHGGGHHHHHHHHHHHHHGGEFGHHGFGGGGGHHHHHHHHHHGFFHHGHHHHGHHHHHHHHHHGGGGGFHHHHHHHHFHGHHHGGGCGGGGHGGGGGGG
@M02034:409:000000000-BFKT7:1:1102:23701:25084 1:N:0:24
AAAGTCGAGGTGCCTAAAGTGGCAACCCAGACTCATCTGAAGGTTGGTGGTGTAGAGCTTCCTGTAGCCGCATGGCGTTCGTACTTAAATATGGAACTAACCATTCCAATTTTCGCTGTCTCTTATACACATCTCCGAGCCCACGAGAC
+
AABBBFBBBBBBGGGGGGGGGGGHHHHGCEHGGCBFGCG553BFEHF2E2BAF3D5BAAFE3DGGBBDAEF>EEA1E>>FEE2?FEGFFDG4FH33BFGH3??GHHFG4F?HHFEAFG<GGHGGF44BGFF2GFHEDBDCCFEGGFGFF
@M02034:409:000000000-BFKT7:1:1102:16474:25086 1:N:0:24
AAAGTCGAGGTGCCTAAAGTGGCAACCCAGACTCGGTGGAGGGTTGGTGGTGTAGAGCTTCCTGTAGCCGCATGGCGTTCGTACTTAAATATGGAACTAACCATTCCAATTTTCGCTGTCTCTTATACACATCTCCGAGCCCACGAGACC
+
BBCCCFCCCCBCGGGGGGGGGGGHHHHGGHHGHHGGEEGHHGGGHGGFFGEFHGGAGHHHHHHHHHHHHGGEGGHHGGGGGEEHHHHFHHHHHHHHGHHFHHHHHHGHGHHHHGGGGGGHHGHHHHHHHHFHHHHHECGDGGHGGGGGGE
@M02034:409:000000000-BFKT7:1:1102:19578:25087 1:N:0:24
AAAGTCGAGGTGCCTAAAGTGGCAACCCAGACTCTTTAGGGGGTTGGTGGTGTAGAGC
+
BBBBBFBBBBBBGGGGGFGGGGGHHHHGGHHGHFHHHGGHHGGG?E?EAEG113D555
@M02034:409:000000000-BFKT7:1:1102:22411:25087 1:N:0:24
AAAGTCGAGGTGCCTAAAGTGGCAACCCAGACTAGGGGTGAGGTTGGTGGTGTAGAGCTTCCTGTAGCCGCATGGCGTTCGTACTTAAATATGGAACTAACCATTCCAATTTTCGCTGTCTCTTATACACATCTCCGAGCCCACGAGACC
+
BBBBBFBBBBAAGGGFFGGFGGGHHHHGGHHGHHHHHGEEHHHFGGFFEGEFGFHGHHFHHGGHHHHHHGGGEEHFEEFFEEFGGHGFGHFHHHGGGHFFHGHHFFHFHHHHHHGGGGGFHGHHGHFHEGFHFGGFEDGFCEHGDFGGGE
@M02034:409:000000000-BFKT7:1:1102:12842:25088 1:N:0:24
AAAGTCGAGGTGCCTAAAGTGGCAACCCAGACTGATCCTATTGTTGGTGGTGTAGAGCTTCCTGTAGCCGCATGGCGTTCGTACTTAAATATGGAACTAACCATTCCAATTTTCGCTGTCTCTTATACACATCTCCGAGCCCACGAGACC
+
CBCCBFCCCCCCGGGGGGGGGGGHHHHGGHHGHHHHHHHHHHHHHHHFGGEFHHHGHHHHHHHHHHHHHGG?FGHHGGGGGGHHHHGGHHHHHHGFHHGFHHHHHHHHHHHHHHGGGGGGHHHHHHHHHFHHHHHHFGGFGGHGGGGGGG
@M02034:409:000000000-BFKT7:1:1102:7917:25088 1:N:0:24
AAAGTCGAGGTGCCTAAAGTGGCAACCCAGACTGTTGGTCGGGTTG
+
CCCCCFBBCCCCGGGGEGGGGGGHGGHGGHHGHHF5FE25AEFHCG
@M02034:409:000000000-BFKT7:1:1102:14074:25092 1:N:0:24
AAAGTCGAGGTGCCTAAAGTGGCAACCCAGACTCGGCCTACTGTTGGTGGTGTAGAGCTTCCTGTAGCCGCATGGCGTTCGTACTTAAATATGGAACTAACCATTCCAATTTTCGCTGTCTCTTATACACATCTCCGAGCCCACGAGACC
+
AAAABFABDBBBGGFGGGGFGFGFBEHFGFHGHC2A2EEHGHHHHHAEFFAFHFGBEGHHHEHHHGHGHGGEEFHGGEEEGE2GHHGDGGFFHGDDGHHHHHGFHHHHHHHHHHGGGGGHHHHHFGHHHFHHHHHGGGCGGGHGGCCFGA
@M02034:409:000000000-BFKT7:1:1102:16375:25099 1:N:0:24
AAAGTCGAGGTGCCTAAAGTGGCAACCCAGACTGGGTTTCAGGTTGGTGGTGTAGAGCTTCCTGTAGCCGCATGGCGTTCGTACTTAAATATGGAACTAACCATTCCAATTTTCGCTGTCTCTTATACACATCTCCGAGCCCACGAGACC
+
CCCCCFCABCCCGGGGEGGGGGGHHHGGGHHGHHHHCGGHHHHGHHGGGGGGHHHGHHHHHHHHHHHHHGGFGGHHFFGFFGHHHHHGHHHHHHGFFHHHHHHHGHHHHHHHHHGGGGGGHHHHFHHHGGGHHHFHGCGCGGHGGCFGGG
@M02034:409:000000000-BFKT7:1:1102:18219:25101 1:N:0:24
AAAGTCGAGGTGCCTAAAGTGGCAACCCAGACTACTCTGTTTGTTGGTGGTGTAGAGCTTCCTGTAGCCGCATGGCGTTCGTACTTAAATATGGAACTAACCATTCCAATTTTCGCTGTCTCTTATACACATCTCCGAGCCCACGAGACC
+
CCCCCFCBCCCCGGGGGGGGGGGHHHHGGHHGHHHHHHHFHHHHHHHEFGEGHHHGGHHHHHHHHHHGHGGEEGHHGEGGGGHHHHHFHHHHHHHHHHHHHHGHFHFHHHHHHFEGGGGHHHHHHHHHGHGHGHFHFCGGGGHGGCGGGE
@M02034:409:000000000-BFKT7:1:1102:19579:25104 1:N:0:24
AAAGTCGAGGTGCCTAAAGTGGCAACCCAGACTCTTTAGGGGGTTGGTGGTGTAGAGCTTCCTGTAGCCGCATGGCGTTCGTACTTAAATATGGAACTAACCATTCCAATTTTCGCTGTCTCTTATACACATCTCCGAGCCCACGAGACC
+
BBBBBFABBBABGGGGG4GGGGGHHHHGGHFEHHHHHHHGHGGGFGGGG?EFGDG5DFGGGHHHHHHGHEEEFFHCGFEEEE?GGGF?FG4DFG?FGHGHEGDGHHHHFGGHHGGGGGDFGHHHHH22FFFHHGHGGADADFGFGCCDDF
@M02034:409:000000000-BFKT7:1:1102:11768:25105 1:N:0:24
AAAGGCGAGGTGCCTAACGTGGCAACCCAGACTAGTGATCCTGTTGG
+
>1AA1>>>AAA0BFGBA0AFAEEGHHHGGC/AFGBB122D1DF1ABF
@M02034:409:000000000-BFKT7:1:1102:24472:25108 1:N:0:24
ACAGTCGAGGTGCCTAAAGTGGCAACCCAGACTTATCATCCTGTTGGTGGTGTAGAGCTTCCTGTAGCCGCATGGCGTTCGTACTTCAATATGGAACTAACCATTCCAATTTTCGCTGTCTCTTATACACATCTCCGAGCCCACG
+
>1>>AF1>>A>AGGGGGGGGDAFCCHH?F00AA212D22DFAFHH1GGG?EEAAF2DHHHFGFFGDHHHGGEAEHHGEGGGG0FGG1BBEGFH1FGFG1FFF1BF>F>GFHFHBCEEEEHHHFDFBBGFHFHFHGGGB//CFCFG
@M02034:409:000000000-BFKT7:1:1102:11787:25109 1:N:0:24
AAAGTCGAGGTGCCTAAAGTGGCAACCCAGACTAGTTTGCATGTTGGTGGTGTAGAGCTTCCTGTAGCCGCATGGCGTTCGTACTTAAATATGGAACTAACCATTCCAATTTTCGCTGTCTCTTATACACATCTCCGAGCCCACGAGACC
+
CCCCCFCBCCCCGGGGGGGGGGGHGHHGGHHGHGHHHGHHGHHHHHHGGDEGHHGFGHHHGHHHHHHGHGGEEGHHGGGGGGHHHHHGHHHHHGGFHHHHHHHGHHHGHHHHHHGGGGGHHGHHGHFHFHGHHHHGGGGFGGHGGCFFGG
@M02034:409:000000000-BFKT7:1:1102:14089:25111 1:N:0:24
AAAGTCGAGGTGCCTAAAGTGGCAACCCAGACTCGTCCTGCTATTGCTGTTGCTGT
+
BBBBBFBBBBBBGGGGGGGGGGGHHHHGGHHDHBA222B33B55D55D5DF353B5
@M02034:409:000000000-BFKT7:1:1102:13497:25112 1:N:0:24
AAAGTCGAGGTGCCTAAAGTGGCAACCCAGACTCTTCATGAGGTTGGTGGTGTAGAGCTTCCTGTAGCCGCATGGCGTGC
+
>3>3>BA>3>AABBGGG4BBFGFBEFBBFHFGHHHCGDFF53FCCAEAFE11A3D5F5B3ABB555A5EEA0E>B1EE/>
@M02034:409:000000000-BFKT7:1:1102:11861:25113 1:N:0:24
AAAGTCGAGGTGCCTAAAGTGGCAACCCAGACTCCGCCTGCTGTTGGTGGTGTAGAGCTTCCTGTAGCCGCATGGCGTTCGTACTTAAATATGGAACTAACCATTCCAATTTTCGCTGTCTCTTATACACATCTCCGAGCCCACGAGACC
+
CCCCCFCCCCCCGGGGGFGGGGGHHHHGGHHGHHHGGGGHHHHHHHHEFGGGHGGDGHHHHHHHGGHFGGGEEGHGGGGGGGGHHHHGHHHHHHFFFHHGHHHHHFHGFGHHHHGGGGFGHHHHHHGHHGFHFHFGDGGCGGGGGGGFGG
@M02034:409:000000000-BFKT7:1:1102:11776:25128 1:N:0:24
AAAGTCGAGGTGCCTAAAGTGGCAACCCAGACTAGTTTGCATGTTGGTGGTGTAGAGCTTCCTGTAGCCGCATGGCGTTCGTACTTAAATATGGAACTAACCATTCCAATTTTCGCTGTCTCTTATACACATCTCCGAGCCCACGAGACC
+
AAABBFBBDDAAFGGGGGGGGGGHHHHGGHHGHHFGHHHHHHGHHHHFGGAFHGGEGHHHHHHHHHHHHGGCEFHGGGGGFGGHHHHFGHFHHFDGHHHBGHHHGHHFFFHHHGGGGGGGHHGHGHFHFFGHHHGGGCGGCGHGG/CDA?
@M02034:409:000000000-BFKT7:1:1102:21543:25131 1:N:0:24
AAAGTCGAGGTGCCTAAAGTGGCAACCCAGACTCAGCGTTGTGTTGGTGGTGTAGAGCTTCCTGTAGCCGCATGGCGTTCGTACTTAAATATGGAACTAACCATTCCAATTTTCGCTGTCTCTTATACACATCTCCGAGCCCACGAGACC
+
BBCCCFCCCCCCGGGGGCGGGCGHHHHGGHHGHHHHHGEEGGGHHHHGGGGFHFGDFGHHHHHHHHHHHEFGGGHHGGGFEFGHHHHHHHGHHHFGHHHHGHHHHHGHGHHHHHGGGGGHHHHHDGFHHHFHHHHHGGGGGGHGGCGEDF
@M02034:409:000000000-BFKT7:1:1102:13494:25136 1:N:0:24
AAAGTCGAGGTGCCTAAAGTGGCAACCCAGACTCTTCATGAGGTTGGTGGTGTAGAGCTTCCTGTAGCCGCATGGCGTTCGTACTTAAATATGGAACTAACCATTCCAATTTTCGCTGTCTCTTATACACATCTCCGAGCCCACGAGACC
+
CCCCCFBCCCCCGGGGGGGGGGGHHHHGGHHGHGFHHHHHFHHHFHGGFGGGEBGADGGHGHHHGGGFHGGEEGHCGGGGGGEEHHH3@GGFGH3@FHHHFGFGHHHFBFGHHFGGGGGHHGHHGHEFDGGHHHHGGGGGGGGGG?//?F
@M02034:409:000000000-BFKT7:1:1102:6301:25154 1:N:0:24
AAAGTCGAGGTGCCTAAAGTGGCAACCCAGACTGGGTGGGAGGTTGGTGGTGTAGAGCTTCCTGTAGCCGCATGGCGTTCGTACTTAAATATGGAACTAACCATTCCAATTTTCGCTGTCTCTTATACACATCTCCGAGCCCACGAGACC
+
AA?AAFAADDAAGGGGGGGGGDFCFHHAFGHGHHCHHGEGFEEEGFGGGGGGEGG2AFGHGHHHHFHHHEGGFGHAEEEEFGFCGGHBGGFGGFD1FFGBFCDGFHHHHHHHHGEGGFEFHHHHHFFHGFFGFHHHC@CGGGFGC<CGCG
@M02034:409:000000000-BFKT7:1:1102:8117:25155 1:N:0:24
AAAGTCGAGGTGCCTAAAGTGGCAACCCAGACTCGGCGGGGGGTTGGTGGTGTTG
+
BBBBBFBBBBB@GGGGGGGGGGGHHHHGGHGCFG2AFEGGGG@-<C<.<<AC..;
@M02034:409:000000000-BFKT7:1:1102:19528:25164 1:N:0:24
AAAGTCGAGGTGCCTAAAGTGGCAACCCAGACTCCGTTTTCGGTTGGTGGTGTAGAGCTTCCTGTAGCCGCATGGCGTTCGTACTTAAATATGGAACTAACCATTCCAATTTTCGCTGTCTCTTATACACATCTCCGAGCCCACGAGACC
+
A?ABBFBBDDAAFGGGGGGGGFFGHHGEFGHGHHHFHHHGHGGGF?FEFEEFHFGDGFGGHFHFHHHHHGEEEEHHFEGEEEFHHHFBFGBGHFF3FGGHHHHHHHGGHGHHGBEEEGFFHHHHBFFGGFHGFHFDDCGGGGHGC/DDFF
@M02034:409:000000000-BFKT7:1:1102:15131:25174 1:N:0:24
AAAGTCGAGGTGCCTAAAGTGGCAACCCAGACTTGTTGGCAGGTTGGTGGTGTAGAGCTTCCTGTAGCCGCATGGCGTTCGTACTTAAATATGGAACTAACCATTCCAATTTTCGCTGTCTCTTATACACATCTCCGAGCCCACGAGACC
+
AABBAFABBDABCFGFBBF6AFDHHHHFGHHGHHBHHHGHGFGHHHGGGGGGHFGDFHGGDEFGH5FDGEFEEEF1EFGGEEFHGHFEFHHHGEDFFGB3BG3BGB44BFGHHFFGGGEHHDGH?FDG3?2FBFFBA?D/BFHEGAFG/<
@M02034:409:000000000-BFKT7:1:1102:13009:25180 1:N:0:24
AAAGTCGAGGTGCCTAAAGTGGCAACCCAGACTACGTCTCCGGTTGGTGGTGTAGAGCTTCCTGTAGCCGCATGGCGTTCGTACTTAAATATGGAACTAACCATTCCAATTTTCGCTGTCTCTTATACACATCTCCGAGCCCACGAGACC
+
CCCCBFCABCCCGGGGFEGGFGGHHHHGGHHGHHHGGHHHHGGGGGGGGGGGGFGDGHHHHHHHHHHHGGGEEGHFGGGGGGGHHHHGHHHHHHFFFHGGHHGGHHHHHHHHHHGFGGGHHHHHGHHHFHFHGHHDGCGGGGHGGGGGDE
@M02034:409:000000000-BFKT7:1:1102:7127:25187 1:N:0:24
AAAGTCGAGTTGCCTAAAGTGGCAACCCAGACTCAGCCTCCGGTTGGTGGTGCAGA
+
A3A?3B3>A@>5BBF5FB4EBFFFBFGFFFGFG33FFFGCFEE22AE11AB1BA55
@M02034:409:000000000-BFKT7:1:1102:9609:25187 1:N:0:24
AAAGTCGAGGTGCCTAAAGTGGCAACCCAGACTGTTTTGTCGGGTG
+
CCCCCFCCBCBBGGGFGGGGGGGHHHHGGHGGH3FG522B5B222A
@M02034:409:000000000-BFKT7:1:1102:14465:25188 1:N:0:24
AAAGTCGAGGTGCCTAAAGTGGCAACCCAGACTAAGAATGATGTTGGTGGTGTAGAGCTTCCTGTAGCCGCATGGCGTTCGTACTTAAATATGGAACTAACCATTCCAATTTTCGCTGTCTCTTATACACATCTCCGAGCCCACGAGACC
+
AABBAFAABDBBGFG5F4GGEGGHHHHGGHHGHHHHHGHH3BGGGGHECGEGHHFDFGFHFHHHHFHFFGG?EEGFEEGGGDFHGHHFHGDHHHFEGGFCFHEGHHHGHHHHHHGGGGGHHHHGFGFHEFEHHHHHFCGGGGHGGGGGFF
@M02034:409:000000000-BFKT7:1:1102:7988:25189 1:N:0:24
AAAGTCGAGGTGCCTAAAGTGGCAACCCAGACTTATAAGTAGGTTGGTGGTGTAGAGCTTCCTGTAGCCGCATGGCGTTCGTACTTAAATATGGAACTAACCATTCCAATTTTCGCTGTCTCTTATACACATCTCCGAGCCCACGAGACC
+
ABBBBFBBBBBBGGGGGGGGGGGHHHHGFHHGHHHHHHHBGHHHHGEEFEFFFFGAGHHHHHHHHHGFHGGFEEFEFEEFFGHHHHHGHGGHHHBGHHHHHGHHHGHHHGFHHFFGGGEHHGHHFHHHHFHFHHHFFCGGGGEGG@F/EF
@M02034:409:000000000-BFKT7:1:1102:8889:25199 1:N:0:24
AAAGTCGAGGTGCCTAAAGTGGCAACCCAGACTGGTAAGGTTGTTGGTGGTGTAGAGCTTCCTGTAGCCGCATGGCGTTCGTACTTAAATATGG
+
ABABBFBBDDABFGGGGGGGGGGGHHHGGHHGHHCGB5FG5BGGFHFAFEGEG3D5D5AFDGHH5AB5BAE0BEG1>>E???21?FG33FGBGB
@M02034:409:000000000-BFKT7:1:1102:21715:25201 1:N:0:24
AAAGTCGAGGTGCCTAAATTGGCAACCCAGACTAATAAGGATGTTGGTGGTGTAGAGC
+
ABBBAFBADDBAGGGGGE5BBGHHHHHGGHHGHHFF5F533BFBFGE222B11ADA55
@M02034:409:000000000-BFKT7:1:1102:24670:25219 1:N:0:24
AAAGTCGAGGTGCCTAAAGTGGCAACCCAGACTCAGCATCCGGTTGGTGGTGTAGAGCTTCCTGTAGCCGCATGGCGTTCGTACTTAAATATGGAACTAACCATTCCAATTTTCGCTGTCTCTTATACACATCTCCGGGCCCACGAGACC
+
ABABBFBBBDABGGGGGGGGGGGGHHHGGHHGHHHHHHHGHGGGGGGFGGGFHFFAFGGHFGHHHHHHHEEEFEHFEEGFFE2GHHHFFGHHHHBBGHHFHGHHHGHFFGHHHFEAFEFHHGHHDGDFFFHGGFFFD/>@@DGGGGFAEF
@M02034:409:000000000-BFKT7:1:1102:11096:25220 1:N:0:24
AAAGTCGAGGTGCCTAAAGTGGCAACCCAGA
+
CCBCCFCCCCCCGGGGGFGGGGGHHHHGGHH
@M02034:409:000000000-BFKT7:1:1102:16778:25239 1:N:0:24
AAAGTCGAGGTGCCTAAAGTGGCAACCCAGACTGGGCGGCCGGTTGGTGGTGTAGAGCTTCCTGTAGCCGCATGGCGTTCGTACTTAAATATGGAACTAACCATTCCAATTTTCGCTGTCTCTTATACACATCTCCGAGCCCACGAGACC
+
AAAA>DA>DDAAGGGDFDGGFFGHHHHGGHHGHGAABEFGGGGEGEGEFGGFFEGBDFGGHEBFFHHHHGGCEAGFGGGG/EFHHHHHHHHFGE1FGGFFGFBBGFFHFHHFHHGGGGGGHHHHHHHHGHBGHGFDE-<?CGHGGGCGGC
@M02034:409:000000000-BFKT7:1:1102:22128:25252 1:N:0:24
AAAGTCGAGGTGCCTAAAGTGGCAACCCAGACTTTTATATTGTTGGTGGTGTAGAGCTTCCTGTAGCCGCATGGCGTTCGTACTTAAATATGGAACTAACCATTCCAATTTTCGCTGTCTCTTATACACATCCCGAGCCCACGAGACCAG
+
BBBCAFABCCCCGGGGGGGGGGGHHHHGGHHGHHHHHHGBHHHHHHEGGAFFGHGHFHHHHHHHHHHGEFEEGHHGGGGGGGHHHGHGGFFGFGGFHFGHGHGHHGGHGHHHGGGGGEGHHHHHHHHHGHHHHHG?CGGGHGGGGGCFHG
@M02034:409:000000000-BFKT7:1:1102:16265:25254 1:N:0:24
AAAGTCGAGGTGCCTAAAGTGGCAACCCAGACTAGGGTTGGTGTTGGTGGTGTAGAGCTTCCTGTAGCCGCATGGCGTTCGTACTTAAATATGGAACTAACCATTCCAATTTTCGCTGTCTCTTATACACATCTCCGAGCCCACGAGACC
+
AABBADAADDA4FGGGGFBGFGGHHHHGGHHGHF3BGBBEFGGBEFFECEGFHHGBFFHHFGHHHGHGHGEEEEGHCEGFEEGHGGFHGDGFHFDBGFFHEF?FGDFFHGFFHHCGGAEHHHHHF33FDFGFHHGFFG?<DEEGG//DGE
@M02034:409:000000000-BFKT7:1:1102:15000:25258 1:N:0:24
GCTCTTAAAGAGGAGAAAGGTCATGGCTTCTTAGGCTTCTAACTTTATTCAGTTCGTTCTTGTCGACAATGGCGG
+
ABCCCFFFFFFFGGGGGGGGGGHHH4GHHBH5DG33ABFH553BA555DDD5555BE3AB5BDGG1A1A3A32AE
@M02034:409:000000000-BFKT7:1:1102:16777:25258 1:N:0:24
AAAGTCGAGGTGCCTAAAGTGGCAACCCAGACTGGGCGGCCGGTTGGTGGTGTAGAGCTTCCTGTAGCCGCATGGCGTTCGTACTTAAATATGGAACTAACCATTCCAATTTTCGCTGTCTCTTATACACATCTCCGAGCCCACGAGACC
+
CBCCCFCBBCABFGGGGFGGGGGGHHHGGHHGHHHHHG?EGGGGGGGGGGEFHHGFGHHHHHHHHHHHHGFEFEHHGFGGEEBGHHHFGHHHHHGHGHHFHHHHHHHGHHHHHFGGGGFGHHHHHHGGGHFHHHFHGGGGGGHGGCCGGG
@M02034:409:000000000-BFKT7:1:1102:11936:25266 1:N:0:24
AAAGTCGAGGTGCCTAAAGTGGCAACCCAGACTACGAGTGCTGTTGGTGGTGTAGAGCTTCCTGTAGCCGCGTG
+
BBBBBFBABBBBGGGGBGGGGGGHHHHGGHHGH332E2EGGGAG3GEEAAEEA3D5A5B35BBF55D53AE0>>
@M02034:409:000000000-BFKT7:1:1102:16272:25273 1:N:0:24
AAAGTCGAGGTGCCTAAAGTGGCAACCCAGACTAGGGTTGGTGTTGGTGGTGTAGAGCTTCCTGTAGCCGCATGGCGTTCGTACTTAAATATGGAACTAACCATTCCAATTTTCGCTGTCTCTTATACACATCTCCGAGCCCACGAGACC
+
AABBBFBBBBABGGGGGGGGGGGHHGHFFHHGHGGHHGHGCEFGEGHGGGEFAGGDGHHHHHHEHHHGHEGGGGHHGFGGEFFHHHHFHEGHEGBDGHGGHHHHHHGHHHHHHHGGGGGGHHHGHHFFGHFGHGHHGGCCGGHGG@CAEF
@M02034:409:000000000-BFKT7:1:1102:10011:25327 1:N:0:24
AAAGTCGAGGTGCCTAAAGTGGCCACCCAGACTTGGTTGGAGGTTGGTGGTGTCGAGCTTCCTGTAGCCGCATGGCGTTCGTACTTAAATATGGAACTAACCATTCCAATTTTCGCTGTCTCTTATACCATCTC
+
BBBBBFBBBBBBFGFAGGGGGGF4F2FE22BFAGBC322A3B2EEGGAFEGGA311AEEGHFEEGBGG3B00BEGHCG@EEGHEGHHH3BF443F3?3BGG?3BFGE44BFFHH@AEAAGFHHHBG22?B@C1>
@M02034:409:000000000-BFKT7:1:1102:13464:25330 1:N:0:24
AAAGTCGAGGTGCCTAAAGTGGCAACCCAGACTTAGCCTACGGTTGGTGGTGTAGAGCTTCCTGTAGCCGCATGGCGTTCGTACTTAAATATGGAACTAACCATTCCAATTTTCGCTGTCTCTTATACACATCTCCGAGCCCACGAGACC
+
CCCCCFCCCCBCGGGGGGGGGGGHHHHGGHHGHHHHHHHHHGGHGGGGGGEFGFGAFGGHHHHHHHHHHGGEEGHGGEGEEEGGHGGBGGGHGB@BFGGFGGHHHGHHHGHHHGGFGGGGHHHHGHHHHFFHHHHHBBGG?EHFGAFGFF
@M02034:409:000000000-BFKT7:1:1102:8186:25333 1:N:0:24
AAAGTCGAGGTGCCTAAAGTGGCAACCCAGACTGTGGTGTTTGTTGGTGGTGTAGAGCTTCCTGTAGCCGCATGGCGTTCGTACTTAAATATGGAACTAACCATTCCAATTTTCGCTGTCTCTTATACACATCTCCGAGCCCACGAGACC
+
BBBBBFBBDBAAGGGGGCGFGDFFHHHEFFHGHH3E2AB2A2AFFGFGGGEFGGGDGHHHHHHHGFHGHFC0BFHGEEGGFGGHHHHGHGFGGGEFFGGHHHHHHHHHHHHHHHGGGGGFHGHHHH3GGFFFGFGHGGGCGGHGGCFGFG
@M02034:409:000000000-BFKT7:1:1102:10143:25344 1:N:0:24
AAAGTCGAGGTGCCTAAAGTGGCAACCCAGACTTATGAGGGTGTTGGTGTTGTAGAGCTTGCTGT
+
A?AB>DAA?>ABGGGBAFFGFGGGHHHGGHHFB55DF553FGGA2F2A11B125D555B33B55D
@M02034:409:000000000-BFKT7:1:1102:14700:25344 1:N:0:24
AAAGTCGAGGTGCCTAAAGTGGCAACCCAGACTCTGGAGGGTGTTGGTGGTGTAGAGCTTCCTGTAGCCGCATGGCGTTCGTACTTAAATATGGAACTAACCATTCCAATTTTCGCTGTCTCTTATACACATCTCCGAGCCCACGAGACC
+
BCCCCFBBBCBBGGGGGGGGGGGHHHHGGHGGHHHHFHGEEGGGGHHGGGEFHFHGHHHHHHHHFHHHHGGGGGHHGGGGGGEHHHDGHHGHHHEGFHFGHHHHGHGHHHGHHHGGGFGHHGHHHHBDBGFHHHFHGCCCDFHEGFGGGG
@M02034:409:000000000-BFKT7:1:1102:14898:25350 1:N:0:24
AAAGTCGAGGTGCCTAAAGTGGCAACCCAGACT
+
A?ABAFBAB2A4BCGGFGFGGGGHHHHGGGHGH
@M02034:409:000000000-BFKT7:1:1102:16595:25351 1:N:0:24
AAAGTCGAGGTGCCTAAAGTGGCAACCCAGACTAAT
+
CCCCCFCCCCCCGGGGGGGGGGGHHHGGGHHGH335
@M02034:409:000000000-BFKT7:1:1102:16203:25354 1:N:0:24
AAAGTCGAGGTGCCTAAAGTGGCAACCCAGACTAAGATGTTTGTTGGTGGTGTAGAGCTTCCTGTAGCCGCATGGCGTTCGTACTTAAATATGGAACTAACCATTCCAATTTTCGCTGTCTCTTATACACATCTCCGAGCCCACGAGACC
+
CCCCCFCBCCCBGGGGGGGGGGGHHHHGGHHGHHHHHGHDGHHHHHHEFGEGHFGFGHHHHHHHHHHHHGGGGFHGGFGGGGHHHHHGHHHHHHGGHHGGHHHHHHHHHHHHHFGGGGGHHHHHHHHHFHGHGHHHGDGGGGHGGFGFGE
@M02034:409:000000000-BFKT7:1:1102:13198:25358 1:N:0:24
AAAGTCGAGGTGCCTAAAGTGGCAACCCAGA
+
BCCCCFCABCCCGGGGGGGGGGGHHHHGGHG
@M02034:409:000000000-BFKT7:1:1102:10140:25364 1:N:0:24
AAAGTCGAGGTGCCTAAAGTGGCAACCCAGACTTGTGAGGGTGTTGGTGGTGTAGAGCTTCCTGTAGCCGCATGGCGTTCGTACTTAAATATGGAACTAACCATTCCAATTTTCGCTGTCTCTTATACACATCTCCGAGCCCACGAGACC
+
>ABBBFBBBBBAGGGGGGGGGGGHHHHGGHHGHHHGHHHHGGGGGHHEFGEFGFGDFHHHHHHHGHHGHEEEEEHFGFGFEEFHGHHGHHGHHHFDCGHFHHFHHHHHHHHHHFFEFGGFHHHHHHHFGFFHGHFFGGGCFGGGCDDEFF
@M02034:409:000000000-BFKT7:1:1102:14911:25367 1:N:0:24
AAAGTCGAGGTGCCTAAAGTGGCAACCCAGACTAGG
+
CCCCCFCCCCBCGGGGGGGGGGGHHHHGGHHGH33F
@M02034:409:000000000-BFKT7:1:1102:21753:25368 1:N:0:24
AAAGTCGAGGTGCCTAAAGTGGCAACCCAGACTCATAGGGAGGTTGGTGGTGTAGAGCTTCCTGTAGCCGCATGGCGTTCGTACTTAAATATGGAACTAACCATTCCAATTTTCGCTGTCTCTTATACACATCTCCGAGCCCACGAGACC
+
BBBCBFBABBCCGGGGGGGGGGGHHHHGGHHGHHHHHHHHGEGFHHGEFGEGHFGFFGHHHHHHHHHHHGGEGGHHGEGGGGHHHHHHHHHHHHFFHHFFFHFHHHFFGHHHHHGGGGGHHGHHHHGHHGHHHHHHFCCDGGHGGGGGGG
@M02034:409:000000000-BFKT7:1:1102:14199:25370 1:N:0:24
AAAGTCGAGGTGCCTAAAGTGGCAACCCAGACTTGTCAGGGGGTTGGTGGTGTAGAGCTTCCTGTAGCCGCATGGCGTTCGTACTTAAATATGGAACTAACCATCCAATTTTCGCTGTCTCTTATACACATCTCCGAGCCCACGAGACCA
+
?AABBDA?3>AABGGGGGGFGDFCFHHGGHHGHHHFFHHHFE?EEECEGDEFGFEDFDGHFFGHHGHFGEEEFEG1>EECEEFHHGEFHHGHHHBBFHDEFCFHHHFCDGHHHDAFDCFFHHHHHB2GB1FFGHGGGCCCEE.ADGFFGF
@M02034:409:000000000-BFKT7:1:1102:15345:25378 1:N:0:24
GCTCTTAAAGAGGAGAAAGGTCATGGCTCGTAGCGTTACTAAGTTTGCTCTGTTCGTTCTCGTCGACAATGGCGGAACT
+
ABBBBFFFFFFFGGEGGGGGGGHHHH4BB2AEA2A2A2BBAF3DG555AF53ADFE13AA5BAAE0A?0FGGHGG@//B
@M02034:409:000000000-BFKT7:1:1102:21736:25382 1:N:0:24
AAAGTCGAGGTGCCTAACGTGGCAACCCAGACTCATAGGG
+
11AA>DAADDA?FGGGG10GGGCHGHHGGHGGG11DFAEH
@M02034:409:000000000-BFKT7:1:1102:22181:25383 1:N:0:24
AAAGTCGAGGTGCCTAAAGTGGCAACCCAGACTAAGAAGAATGTTGGTGGTGTAGAGCTTCCTGTAGCCGCATGGCGTTCGTACTTAAATATGGAACTAACCATTCCAATTTTCGCTGTCTCTTATACACATCTCCGAGCCCACGAGACC
+
BBBBBFBABDBBGGGGGGFGGGGHHHHGGHHGHHDGGHH33BGFGHHEGGGGHHGFFHHHHHHHHHHHHGGEEEGFFGGGEGHHHHBG3FGHHHBGGHFHHHHFHHGHHHHHHHGGGGGHHHHHEHGHHHGHHGGGG?GFGGHGGGGGGF
@M02034:409:000000000-BFKT7:1:1102:21982:25404 1:N:0:24
AAAGTCGAGGTGCCTAAAGTGGCAACCCAGACTCAGTCGGGGGTTGGTGGTGTAGAGCTTCCTGTAGCCGCATGGCGTTCGTACTTAAATATGGAACTAACCATTCCAATTTTCGCTGTCTCTTATACACATCTCCGAGCCCACGAGACC
+
AAABBFABBBAAFGGGGGGGGGFGGHHEFGFGHHHH5DEEFGC0AEEGGGEF?BF3BGHHFHHHGEF4FAGGEFHHGEE/<EFGHHHGFHGGGHF2FHHFFHHHFHHGFFGHHHCGGFGDGHHHGFD<FGBGHFGHGGGGDGHGCCF.CE
@M02034:409:000000000-BFKT7:1:1102:7527:25407 1:N:0:24
AAAGTCGAGGTGCCTAAAGTGGCAACCCAGACTAGTAATCATGTTGGTGGTGTAGAGCTTCCTGTAGCCGCATGGCGTTCGTACTTAAATATGGAACTAACCATTCCAATTTTCGCTGTCTCTT
+
CCCCCFBCCCCCGGGGGGGGGGGHHHHGGHHGH33A5D555DFGFHHEEEFEFAF5A5BFFFHGHFHGFEG0EEG1E?EFE>BFGGGFHHHFHH3BFGHHCC@FGFHFDFGHH?EFFEFGFHHF
@M02034:409:000000000-BFKT7:1:1102:21042:25418 1:N:0:24
AAAGTCGAGGTGCCTAAAGTGGCAACCCAGACTAATAATCCTGTTGG
+
AAAA>DA1D1>AABGDAGG3AFCFHEHEFFHGHHFHHGFD2FDGHFE
@M02034:409:000000000-BFKT7:1:1102:16149:25423 1:N:0:24
AAAGTCGAGGTGCCTAAAGTGGCAACCCAGACTACGTGTATTGTTGGTGGTGTAGAGCTTCCTGTAGCCGCATGGCGTTCGTACTTAAATATGGAACTAACCATTCCAATTTTCGCTGTCTCTTATACACATCTCCGAGCCCACGAGACC
+
AAABAFB>DBABGGGGFFGFDGGHFHHGGHHGHHHGAFGHGGHGFHHEFDEFGHGGFGGHHHHHFGHFHGGCGGFGFGGGGGHHGGHFHHHHHHGFFHFFHHFHHFGHHHHHHEGDGEFFHGHHHHHHHBFFCGGFE@@CGGHGG@@FGF
@M02034:409:000000000-BFKT7:1:1102:14536:25424 1:N:0:24
AAAGTCGAGGTGCCTAAAGTGGCAACCCAGACTATGTAGAGTGTTG
+
?AAABFAB@DAAGGFGGGFBGGCFFHHGCHHGGGHCDEDDFDBGGF
@M02034:409:000000000-BFKT7:1:1102:25156:25425 1:N:0:24
AAAGTCGAGGTGCCTAAAGTGGCAACCCAGACTAAGACGCTGGTTGGTGGTGTAGAGCTTCCTGTAGCCGCATGGCGTTCGTACTTAAATATGGAACTAACCATTCCAATTTTCGCTGTCTCTATACACATCTCCGAGCCCACGAGACCA
+
BCCCCFCBBCBCGGGGGGGGGGGGHHHGGHHGHHHHHFFGGGGHHGGGGGGGHHHGGHHHHHHHHHHGHEFFGGHHGGGFFGHHHHHFGHHHHHHHHHHFHHHHHHHHHGHHHHGGGGGGHHHBG3D?GBG2B3DA/BDDGEECCF?<>>
@M02034:409:000000000-BFKT7:1:1102:24359:25428 1:N:0:24
AAAGTCGAGGTGCCTAAAGTGGCAACCCATACT
+
AA11A@1A>D>AGCFGGGGGFAF0AEFE00AAF
@M02034:409:000000000-BFKT7:1:1102:24378:25442 1:N:0:24
AAAGTCGAGGTGCCTAAAGTGGCAACCCATACTGGTTGGAATGTTGGTGGTGTAGAGCTTCCTGTAGCCGCATGGCGTTCGTACTTAAATATGGAACTAACCATTCCAATTTTCGCTGTCTCTTATACACATCTCCGAGCCCACGAGACC
+
BBBBBFABBBBBGGGGGGGGGFFHHHHGG3GFHFCF32AFGFHHHDEEFGEBGEHFGHHHFGHHGHGHHDGCEFHHGEEFFEBGHHGHHHFHHH3GGHBGGFFHHHHHBFGHHFEEFFEHFFHHGHGHFGFHHHHEGFDGGFHGGA@E??
@M02034:409:000000000-BFKT7:1:1102:7726:25480 1:N:0:24
AAAGTCGAGGTGCCTAAAGTGGCAACCCAGACTCCTCCTCCGGTTGGTGGTGTAGAGCTTCCTGGA
+
3A3A>B3AA>>ABGGGFGAFFEFGHAFEFDFGFE3FGFGF32EEEE01AAEC13D555AB5EE53B
@M02034:409:000000000-BFKT7:1:1102:25282:25484 1:N:0:24
AAAGTCGAGGTGCCTAAAGTGGCAACCCAGACTCATGATCATGTTGGTGGTGTAGAGCTTCCTGTAGCCGCATGGCGTTCGTACTTAAATATGGAACTAACCATTCCAATTTTCGCTGTCTCTTATACACATATCCGAGCCCACGAGACC
+
ABABBFBBBBBBBGGGGGGGGGGCFHHDGHGGHHHHHGHHFGHHHHGGGGAFGGGAGHHHHGHGGFHEGEEEGGHHGEGFEFGHHHGGHHFHHHFFGHHHHHHHHHFHHHHHHGGEFGG3GFHHFHDDGFBHEGGDGCFFGGHGGGGGGG
@M02034:409:000000000-BFKT7:1:1102:19099:25492 1:N:0:24
AAAGTCGAGGTGCCTAAAGTGGCAACCCAGACTAATAAGAGTGTTGGTGGTGTAGAGCTTCCTGTAGCCGCATGGCGTTCGTACTTAAATATGGAACTAACCATTCCAATTTTCGCTGTCTCTTATACACATCTCCGAGCCCACGAGACC
+
AABCAFBBCCCCGGGGGGGGGGGHHHHGGHHGHHHHHHHHHHHGHGHEGGGGHHGFGHHHHHHHHHHHHGGFEGHHGGGGGGHHGHHGHHHHHHHGHGHHFHEHHHHHHHHHHFGGGGGHHGHHGHHHHHGHHGGFFFCDGGHGG/CEGG
@M02034:409:000000000-BFKT7:1:1102:7731:25497 1:N:0:24
AAAGTCGAGGTGCCTAAAGTGGCAACCCAGACTCCTCCTCCGGTTGGTGGTGTAGTGCTTCCTGTAGCCGCATGGCGTTCGTACTTAAATATGGAACTAACCATTCCAATTTTCGCTGTCTCTTATACACATCTCCGAGCCCACGAGCCC
+
BBBBBFBABBBBGGGDGGGGGGGHHHHGGHHGHCFGFHHFGFGEEGGE11EEABF5ABBA5FGHGEFDEEG>EAF1>>>FEE2?FGG3BFGDED33B?FG303FF4F?EGEGF?E?EEDG3FGG3?BBFC22CFFB<<CCCC<FD/<->F
@M02034:409:000000000-BFKT7:1:1102:22628:25505 1:N:0:24
AAAGTCGAGGTGCCTAAAGTGGCAACCCAGACTCCGCCTCCTGTTGGTGGTGTAGAGCTTCCTGTAGCCGCATGGCGTTCGTACTTAAATATGGAACTAACCATTCCAATTTTCGCTGTCTCTTATACACATCTCCGAGCCCACGAGACC
+
ABBBCFBBCCBAGGGGGGGGFGGHHHHGGHHGGHHGFGGGHHHHHHHEGGEFGGHDGHHHHHHHHHHHHGGFFGHHGEFFEEGHHHGHHHHHHHEGHGHGHHHHHHHHHHHHHGGGGGGGHHHHGHHGGHHHHHFHFFGCGGHGD@DGDF
@M02034:409:000000000-BFKT7:1:1102:19085:25505 1:N:0:24
AAAGTCGAGGTGCCTAAAGTGGCAACCCCGACTAATAAGAGTGTTGGTGGTGTAGAGCTTCCTGTAGCCGCATGGCGTTCGTACTTAAATATGGAACTAACCATTCCAATTTTCGCTGTCTCTTATACACATCTCCGAGCCCACGAGACC
+
>>AAAFAA3>>AAFGGFGGGDGFHHHGA2AAE2ABGD5GFFF5D52AEFGABAFGB5GFHBGHFAFGEGAGGFGHHGF/?EE1?GGG3DGFGD333FG33BFHHHHHHHHHHGHGFG?EGHHGGHHHH?FFFGGHHGCGCCGHECCGDGE
@M02034:409:000000000-BFKT7:1:1102:11541:25518 1:N:0:24
AAAGTCGAGGTGCCTAAAGTGGCAACCCAGACTAATGG
+
BBBBBFBBBBBBGGGDADGGGGGHHHHGGHHGHHHH55
@M02034:409:000000000-BFKT7:1:1102:14044:25526 1:N:0:24
AAAGTCGAGGTGCCTAAAGTAACCCAGACTGCTTTGCCGGTTGGTGGTGTAGAGCTTCCTGTAGCCGCATGGCGTTCGTACTTAAATATGGAACTAACCATTCCAATTTTCGCTGTCTCTTATACACATCTCCGAGCCCACGAGACCAG
+
BCCCCFCBCCBBGGGGGGGGGGHHGGHHGHHHHHFHHHGGFGGGGGGEFGHHBFGHHHHHFGFGEGFE0EEHHGGGAAGG1FGDF3FFFGHB3FHGHHHHHHHFH4FGHHHGDFFGGFFHHGHFH3GFGFGDGGDF?CGFFGGGGGGHG
@M02034:409:000000000-BFKT7:1:1102:6176:25530 1:N:0:24
AAAGTCGAGGTGCCTAAAGTGGCAACCCAGACTATTATGTTTGTTGGTGGTGTAGAGCTTCCTGTAGCCGCATGGCGTTCGTACTTAAATATGGAACTAACCATTCCAATTTTCGCTGTCTCTTATACACATCTCCGAGCCCACGAGACC
+
BBBBBFBABBBBGGGGABGGGFGFHHHEDEHGHHHHHHFDFGHHHHHFGGEGG3D5BGGHFHHGGDF5AEEAEEHFGGGGGGBEGHHDFGGHHH3FGGFGGGDFFFGBHGHHHGGEFFEGGHGD4FGGBCGHFGHFGGC/BF/FC@FDGF
@M02034:409:000000000-BFKT7:1:1102:9728:25535 1:N:0:24
AAAGTCGAGGTGCCTAAAGTGGCAACCCAGACTGATTGGGCGGTTGGTGGTGTAGAGCTTCCTGTAGCCGCATGGCGTTCGTACTTAAATATGGAACTAACCATTCCAATTTTCGCTGTCTCTTATACACATCTCCGAGCCCACGAGACC
+
BBBBBFBBBBBBGGGGGFGGGGGHHHHGGHHGHHHFHHHHHGGFGGGFGGFFHGHGHGHHHGHHHHHHHFGEGGHHGGGGGGHHHHGFHHHHHHGHFHGGFFHHHHGHHHHHHFGGGGGHHGHHHHHDFHFHHHGFGC?@DGHGGDGGGG
@M02034:409:000000000-BFKT7:1:1102:20185:25539 1:N:0:24
AAAGTCGAGGTGCCTAAAGTGGCAACCCAGACTGATGGTCGGGGTGGTGGTGGAGAGCTTCCTGT
+
AAAB>BAADBAAGFFFGF4FEFGHGHHGGA2FF33DF3BDEEE2EEEAA?1A1AAE1GG35B5@F
@M02034:409:000000000-BFKT7:1:1102:6141:25539 1:N:0:24
AAAGTCGAGGTGCCTAAAGTGGCAACCCAGACTATGAATCATGTTGGGGGT
+
BBBBBFBBBBBBGGGBFGGGGGGHHHHGGHGGHHDG5BF55DFGFHG220A
@M02034:409:000000000-BFKT7:1:1102:17673:25543 1:N:0:24
AAAGTCGAGGTGCCTAAAGTGGCAACCCAGACTCTGATTTAGGTTGGTGGTGTAGAGCTTCCTGTAGCCGCATGGCGTTCGTACTTAAATATGGAACTAACCATTCCAATTTTCGCTGTCTCTTATACACATCTCCGAGCCCACGAGACC
+
ABBBBFABBBBBGGGGCGGGGFGHHHFEFHH2FCGGHFFE55CFGHGEFGFGHFGFGFGHHFHHHHHHEE?EFEHFEGGFEFGEGHHGGHFHHHFGFFGHHHEHHHGHHHHHH4>EEGGGHHHHFHHGGHBGCDFFECCCGFHGGDG?EF
@M02034:409:000000000-BFKT7:1:1102:17327:25555 1:N:0:24
AAAGTCGAGGTGCCTAAAGTGGCAACCCAGACTGGTAAGGAGGTTGGTGGTGTAGAGCTTCCTGTAGCCGCATGGCGTTCGTACTTAAATATGGAACTAACCATTCCAATTTTCGCTGTCTCTTATACACATCTCCGAGCCCACGAGACC
+
AABBBFBABBBBGGGDGDGFFGGFHHHGGHHGHHCGHHHHHHGEFHGEFGEFCFFDGGGHFHHHHHHGFGG0EEHGGGGGFFGHGHHHHHHGHHGGGFEFBGFFGFFFHGHHHGGFFGGHHGHHFHHFD2DHBFF2DBC@BFCFDDCADA
@M02034:409:000000000-BFKT7:1:1102:16799:25565 1:N:0:24
AAAGTCGAGGTGCCTAAAGTGGCAACCCAGACTCATAATAAGGTTGGTGGTGTAGAGCTTCCTGTAGCCGCATGGCGTTCGTACTTAAATATGGAACTAACCATTCCAATTTTCGCTGTCTCTTATACACATCTCCGAGCCCACGAGACC
+
ABAAAFAAAAAAFGGGGFGGGFFFCGHEFHDEHHGHFFFFAFGDABEFEEAAEGGDFHBGDFGGFFGFEEFGGGHHGEGGCEGHC4GEDG4BFG33FFBEGHEGBGGHHDGFGHGGGGE3GDGHHHGGHHGGBHHB?CCFGGFF/A@ADE
@M02034:409:000000000-BFKT7:1:1102:22754:25571 1:N:0:24
AAAGTCGAGGTGCCTAAAGTGGCAACCCAGACTCCGCATCCTGTTGGTGGTGTAGAGCTTCCTGTAGCCGCATGGCGTTCGTACTTAAATATGGAACTAACCATTCCAATTTTCGCTGTCTCTTATACACATCTCCGAGCCCACGAGACC
+
BBCCBFBABBBCGGGGGFGGGGGHHHHGGHHGHHGGGGGGHHHHHHHEFGGGGEG5FGHGGHHHHHHHHEGEEGHCFEGGFEEGHHHHFHHHHHFFHHGHFFGGHFFG4FGHHDEEFGEGHHHHGHHHHFHHHHHDE@DFGAGGDCFCFE
@M02034:409:000000000-BFKT7:1:1102:23704:25590 1:N:0:24
AAAGTCGAGGTGCCTAAAGTGGCAACCCAGACTTGGCGGGCGGTTGGTGGTGTAGAGCTTCCTGTAGCCGCATGGCGTTCGTACTTAAATATGGAACTAACCATTCCAATTTTCGCTGTCTCTTATACACATCTCCGAGCCCACGAGACC
+
1A1AA3AA@DAAEBEGGGGBFFCBEGH?AGCGHHHFGGCEC@@EEEGEFE/?GFF2BFGGHBHFFGHBFE/<AEG0<?B<?C0<FGF1DGDBGH<FFGHGF0F1FHFHHHHHHHGCGGAFHHHHGHGFFGFHFEFHCCG:CEEE-@CFCE
@M02034:409:000000000-BFKT7:1:1102:25144:25592 1:N:0:24
AAAGTCGAGGTGCCTAAAGTGGCAACCCAGACTAAGATGATTGTTGGTGGTGTAGAGCTTCCTGTAGCCGCATGGCGTTCGTACTTAAATATGGAACTAACCATTCCAATTTTCGCTGTCTCTATACACACTCCGAGCCCACGAGACCAG
+
A33AAFABBBAAGGGGGGGGGFFCGHHEFGFGHGGHEHHFHHHHHHHFFGEFHBG5FEGHHFHHHHGEFEEAEEHBEEFBEECGHHGFHGFHHG3BFHHGHGGHHGHFHGHHHFE/EGEE?GGHHGHGHFGHGGF@CCGCGGGGGAEGHH
@M02034:409:000000000-BFKT7:1:1102:8680:25593 1:N:0:24
AAAGTCGAGGTGCCTAAAGTGGCAACCCAGACTAAGCCGAATGTTGGTGGTGTAGAGCTTCCTGTAGCCGCATGGCGTTCGTACTTAAATATGGAACTAACCATTCCAATTTTCGCTGTCTCTTATACACATCTCCGAGCCCACGAGACC
+
BB?ABFABBA>AB4FGGGGGFFGCFGFEFGFFHHHHHHGGGGHHHHHGGGBFGFG5FGFGHFHDGHHFEEE@EEHEEEEFEEBGHHGBGHFGGGGFFHG3GGHHFHFGHHHHHFE/EGFDGHHHFHFDGGFHBFFHDFGB@<FEC<CDDF
@M02034:409:000000000-BFKT7:1:1102:23491:25599 1:N:0:24
AAAGTCGAGGTGCCTAAAGTGGCAACCCAGACTAATAATAATGTTGGTGGTGTAGAGCTTCCTGTAGCCGCATGGCGTTCGTACTTAAATATGGAACTAACCATTCCAATTTTCGCTGTCTCTTATACAATCTCCGAGCCCACGAGACC
+
ABBBAFBBBBABCGGGGGGGGGGHHHHEGHDEHFFHHHHHHHHHGHHAFGEGHGGAFFHHHHHHFHHGHGFCGGHHGGGFGGHHHHHFHHGHHHFFGHGGHHFHHHHEHHHHHGEEFEGHHHHHGHHHF3BFGGGFCGG@FHFCGFG?C
@M02034:409:000000000-BFKT7:1:1102:16408:25602 1:N:0:24
AAAGTCGAGGTGCCTAAAGTGGCAACCCAGACTCATACGCGTGTTGGTGGTGTAGAGCTTCCTGTAGCCGCATGGCGTTCGTACTTAAATATGGAACTAACCATTCCAATTTTCGCTGTCTCTTATACACATCTCCGAGCCCACGAGACC
+
BBCCAFBBCCCCGGGGFGGGFGGHHHHGGHHGHHHHHHHGGGGEHHHFFGGGHHHHHHHHFHHHHHHHHGGEEGHHGGGGGGHHHHHGHHHHHHGHGHHFHHGHHHGFHHHHHHGGGGGHHHHHHHGHGHHHHHHHGCCGGGHGGGCGGE
@M02034:409:000000000-BFKT7:1:1102:14581:25610 1:N:0:24
AAAGTCGAGGTGCCTAAAGTGGCAACCCAGACTATTGGGTAGGTTGGTGGTGTAGAGCTTCCTGTAGCCGCATGGCGTTCGTACTTAAATATGGAACTAACCATTCCAATTTTCGCTGTCTCTTATACACATCCCCGAGCCCAC
+
AABAAB3>>AABFGGGGGGGGFDHFHHGGFEGHHHH5GHAAAF5AA?EFDEEFAGBFHFHEFGHHFG5GEGEFEFFE1EFGGEFGDGF3F44DB33FCGGFFBFEGFGHGFHHFEFGEEDGFGHFFGHHHFGHHGGGGCCBA<<
@M02034:409:000000000-BFKT7:1:1102:22052:25621 1:N:0:24
AAAGTCGAGGTGCCTAAAGTGGCAACCCAGACTCTGGCGGCGGTTGGTGGTGTAGAGCTTCCTGTAGCCGCATGGCGTTCGTACTTAAATATGGAACTAA
+
BBBBBFBBDBBBGGGGGGGGGGGHHHHGGHHGHFGDHHFCE??EFEG11>EF13F3@@FF@GGHF@F43EE>EEC0>/>/EE2/FGHGDGG22B22BF<?
@M02034:409:000000000-BFKT7:1:1102:12259:25621 1:N:0:24
AAAGTCGAGGTGCCTAAAGTGGCAACCCAGACTCCGGTGAGGGTTGGTGGTGTAGAGCTTCCTGTAGCCGCATGGCGTTCGTACTTAAATATGGAACTAACCATTCCAATTTTCGCTGTCTCTTATACACATCTCCGAGCCCACGAGACC
+
CCCCCFCBCCCCGGGGGCGGGGGHHHHGGHHGHHGGGEEFHHGFGGGFGGFGHGGFGBGHHHHGHHHGHEEEFGHHGEGGGGHHHHHHHHHHHGHHGHHHHHHHGHFGHHHHHHGEGGFHHHHH3GGFFGHHHFGHEDCCFFEGDCFFGF
@M02034:409:000000000-BFKT7:1:1102:19042:25626 1:N:0:24
AAAGTCGAGGTGCCTAAAGTGGCAACCCAGACTCTTTAGTGTGTTGGTGGTGCAGAGCTTCCTGTAGCCGCATG
+
CCCCCFCCCCCCGGGGGGGGFGGHHHHGGHHGHFHFFEG5DB523FC22AE133D513A35BBB55A5BBE0E>
@M02034:409:000000000-BFKT7:1:1102:13587:25640 1:N:0:24
AAAGTCGAGGTGCCTAAAGTGGCAACCCAGACTGCGCAGATGGTTGGTGGTGTAGAGCTTCCTGTAGCCGCATGGCGTTCGTACTTAAATATGGAACTAACCATTCCAATTTTCGCTGTCTCTTATACACATCCCGAGCCCAC
+
>>AB>BA>A>A4BGFBBBEGFGEHHHHFGHHGHFHDGFFEBGHGFEGEFGG1FHGHHHGFFGGHHFGGFGGGFE1BEE?FEEGHFFGFHHHHHGGFFHFFFHBFGFFBGGFGHHGGGGGHHHHHBGFHFGFHHGCDBCC<C/F
@M02034:409:000000000-BFKT7:1:1102:22727:25641 1:N:0:24
AAAGTCGCGGTGCCTAAAGTGGCAACCCAGACTAAGAAGAAGGTTGGTGGTGTAGAGCTTCCTGTAGCCGCATGGCGTTCGTACTTAAATATGGAACTAACCATTCCAATTTTCGCTGTCTCTTATACACATCTCCGAGCCCACGAGACC
+
>>3AAFB3>A2AEGGGGGGGGGDFFGGECGFFHHHHHHHFFFHGGFCEEGEFHGGADGHHHHHHFBFFFGGEEEHHGGGFGGHHHHHFFGEHHEBFGHGHHHHHHHHFFHHHGHEGGGGGHHHHHHHEFGFHHHGFCCGCGGHGG/CADF
@M02034:409:000000000-BFKT7:1:1102:23327:25649 1:N:0:24
AAAGTCGAGGTGCCTAGAGTGGCAACCCAGACTAATAAGGTGGTTGGGGGTGTAGAGCTTCCTGTAGCCGCATGGTGTTCGT
+
AAAAAFA?DDAABGG11AFGFGFCCGHCGHH0F1BG22B1AAFFFGA/A/AEA1D211BB1B1BB2@21?E/B?>1@??2?>
@M02034:409:000000000-BFKT7:1:1102:13611:25654 1:N:0:24
AAAGTCGAGGTGCCTAAAGTGGCAACCCAGACTGCG
+
BBBBBFB3D?ABG4BBFFGGGGGHGHHGGGHGHFHG
@M02034:409:000000000-BFKT7:1:1102:14759:25662 1:N:0:24
AAAGTCGAGGTGCCTAAAGTGGCAACCCAGACTGCGGAGAAGGTTGGTGGTGTAGAGCTTCCTGTAGCCGCATGGCGTTCGTACTTAAATATGGAACTAACCATTCCAATTTTCGCTGTCTCTTATACACATCTCCG
+
AAAB>@AA3AAACFGBGAAG5GGHGDHGGHCFF3A22AEE2BFFGGCAEEAE13ADFGHBFGHHEBFGHGG0B?BBE1EF1E1GF44G3BGFH33?BCBEGFFGHBFHHGGHHEEFFGGBHFGH1FGFDC1FFFGBE
@M02034:409:000000000-BFKT7:1:1102:7062:25674 1:N:0:24
AAAGTCGAGGTGCCTAAAGTGGCAACCCAGACTAAGCAGTTGGTTGGTGGTGTAGAGCTTCCTGTAGCCGCATGGCGTTCGTACTTAAATATGGAACTAACCATTCCAATTTTCGCTGTCTCTTATACACATCTCCGAGCCCACGAGACC
+
BB@BBFBBDBABFGGGGGGGGFGHHHHFFHGGHHHHHHGHHHHFFDGGGGEFGFHAFGHHHHHFGHHFHEGEEGHHGDGFEEGHHHHFGHGGHGDFGHHGGHEHHHHGHHHHHHGGGGGFHHHHHHBFGHFHGHGHGCCCGGHGGCGGGG
@M02034:409:000000000-BFKT7:1:1102:14772:25675 1:N:0:24
AAAGTCGAGGTGCCTAAAGTGGCAACCCAGACTGCGGAGAAGGTTGGTGGTGTAGAGCTTCCTGTAGCCGCATGGCGTTCGTACTTAAATATGGAACTAACCATTCCAATTTTCGCTGTCTCTTATACACATCTCCGAGCCCACGAGACC
+
BBBBBFBBBBABGGGFGGGGFGGHHHHGGHFGHHHFEEGGHHHGGHGEFFBFFAFDGHHHHFHFGHHHHGEEFFHFEFGEEEFHHHGFHHHHHGEGHGFFHHGHHHHHHHHHHFFEGGGHHGHHHHGGFGFHHHHFGCGCGEHGGFGDFF
@M02034:409:000000000-BFKT7:1:1102:17048:25686 1:N:0:24
AAAGTCGAGGTGCCTAAAGTGGCAACCCAGACTCAGAAGACGGTTGGTGGTGTAGAGCTTCCTGTAGCCGCATGGCGTTCGTACTTAAATATGGAACTAACCATTCCAATTTTCGCTGTCTCTTATACACATCTCCGAGCCCACGAGACC
+
BBBBBFBBDBABBGGGFGGGGGGHHHHGGHHGHHHHHHHHHGGGGGGFFGEFHGHGGHHHHHHHHHHBGEEEGGHHGGGGFFGHHHHFHHGHHGGFFHHHGHHHHHFHHHHHHHGGGGGHHHHHBGGHGHGHHHGHEGGGFGHEGDFGGG
@M02034:409:000000000-BFKT7:1:1102:15626:25688 1:N:0:24
AAAGTCGAGGTGCCTAAAGTGGCAACCCAGACTCTGCCTGATGTTGGTGGTGTAGAGCTTCCTGTAGCCGCATGGCGTTCGTACTTAAATATGGAACTAACCATTCCAATTTTCGCTGTCTCTTATACACATCTCCGAGCCCACGAGACC
+
BBBBBFBBBBBBGGFFGFGGGGGHHHHGGHHGHHHHFFHHGHHHHHHEFGBBFGHFGHHHHHHFGHHHHGAEEFHGEEEGFFGHHHHGFHFGHHFGHHFFHHFHFHGHHHHHHFGFGGGHHHHHBGGHGFBHHHHHGCGCGGHGGGGGGG
@M02034:409:000000000-BFKT7:1:1102:15383:25697 1:N:0:24
AAAGTCGAGGTGCCTAAAGTGGCAACCCAGACTAGGCCGCCGGTTGGTGGTGTAGAGCTTCCTGTAGCCGCATGGCGTTCGTACTTAAATATGGAACTAACCATTCCAATTTTCGCTGTCTCTTATACACATCTCCGAGCCCACGAGACC
+
CCCCCFBCCCABGGGGGGGGGGGHHHHGGHHGHHHHHHGGGGGEGGGGFGEFHHHFGHHHHHHGHHHHHGFFGGHHGGGFFGFGHH?FFGGHHGGHGHHGHHHHHHHHHHHHHFGDGGGGHHHHFHHHHFFHGHGFFGGCGGHGG@FDGG
@M02034:409:000000000-BFKT7:1:1102:21563:25707 1:N:0:24
AAAGTCGAGGTGCCTAAAGTGGCAACCCAGACTTGGTGGGGGGTTGGTGGTGTTG
+
CCCCCFCCCCBCGGGGGGGGGGGGHHHGGHHGHHHHBFFGG0ED@DC/</C<</?
@M02034:409:000000000-BFKT7:1:1102:23358:25720 1:N:0:24
AAAGTCGAGGTGCCTAAAGTGGCAACCCAGACTACGTCGCCTGTTGGTGGTGTAGAGCTTCCTGTAGCCGCAT
+
BBBBBDAAADAAGGGGGGGGFFGHHHHGGHHGHHC2BBAEEAFBAAFBC?EE1BD5DFEE5FF5B5D53>E0F
@M02034:409:000000000-BFKT7:1:1102:19745:25735 1:N:0:24
AAAGTCGAGGTGCCTAAAGTGGCAACCCAGACTGAGAATCAGGTTGGTGGTGTAGAGCTTCCTGTAGCCGCATGGCGTTCGTACTTAAATATGGAACTAACCATTCCAATTTTCGCTGTCTCTTATACACATCTCCGAGCCCACGAGACC
+
AABCCFCCCCABGGGGGFGGGGGHHHHGGHHGHHHHHHHHHHHHHHGFFGEFGGGFGHHHHHHHHHHHHGFGFGHHGGGGEFGHHHHHHHHHHHGGHHHGHHGHHHHHHHHHHHGGGGGHHHHHHHGHHHHHHHGGEDGFGGHGGGGGGG
@M02034:409:000000000-BFKT7:1:1102:18168:25738 1:N:0:24
AAAGTCGAGGTGCCTAAAGTGGCAACCCAGACTAAGTGGGGGGTTGGTGGTGTAGAGCTTCCTGTAGCCGCATGGCGTTCGTACTTAAATATGGAACTAACCATTCCAATTTTCGCTGTCTCTTATACACATCTCCGAGCCCACGAGACC
+
A3AAAF@BBBAA4GGGGGGGFFFFFGFEGGHGHGHGFFGHGGGGGGGGGGCFH?FFFBHGFFGGGHHHHGCCGDHFFGGGDDCHHHEGGHGHHHHFHHFFHAGHHHEHHGHHHFFGGGEBFFFGFFGGGGGBBFGFD-DGAEAED;DDDF
@M02034:409:000000000-BFKT7:1:1102:6587:25752 1:N:0:24
AAAGTCGAGGTGCCTAAAGTGGCAACCCAGACTGAGTTTTGGGTTGGTGGTGTAGAGCTTCCTGTAGCCGCATGGCGTTCGTACTTAAATATGGAACTAACCATTCCAATTTTCGCTGTCTCTTATACACATCTCCGAGCCCACGAGACC
+
AAA>AFAAD2AAGGGFF4EGGFGHHHHGGHHGHHHHFEFDGEGBFGGDFGFGHHHGHGHHFFHFGFHGHGGGGGGHEGGGGGHHGHHGHHFHHHHGFHGFGHFHHFFHGHGHHHGGGGGHHHHHHHFGBGFHGGFDFGGCB/FFG@/EDF
@M02034:409:000000000-BFKT7:1:1102:12636:25755 1:N:0:24
AAAGTCGAGGTGCCTAAAGTGGCAACCCAGACTTAGAGTCATGTTGGTGGTGTAGAGCTTCCTGTAGCCGCATGGCGTTCGTACTTAAATATGGAACTAACCATTCCAATTTTCGCTGTCTCTTATACACATCTCCGAGCCCACGAGACC
+
DCDDCFCCCCCCGGGGGGGGGGGHHHHGGHHGHBHHHHHHBEGHHHHFGGFGHHHGHHHHHHHHHHHHHGGFGGHHGGGGGGHHHHHHHHHHHHGHHHHGHHHHHHGHGHHHHHGGGGGHHHHHHHHHGHGHHHHHGGGGGGHGGGGGGG
@M02034:409:000000000-BFKT7:1:1102:6584:25771 1:N:0:24
AAAGTCGAGGTGCCTAAAGTGGCAACCCAGACTGAGTTTTGGGTTGGTGGTGTAGAGCTTCCTGTAGCCGCATGGCGTTCGTACTTAAATATGGAACTAACCATTCCAATTTTCGCTGTCTCTTATACACATCTCCGAGCCCACGAGACC
+
ABBBBFBADBBBGGGFAFFBGGGHGGHGGHGFHHFGFGHHHGGEFGGFFGEFHGHFGGHHHGHHGGGGHEEEEGHBEFGCEFFGHHGFHHFHHHGFFGEEFHFHBFGHGGHHHBE?EFEGHFFHGFGHBGBGBGBBEFC<C/FFFDGFGA
@M02034:409:000000000-BFKT7:1:1102:18874:25777 1:N:0:24
AAAGTCGAGGTGCCTAAAGTGGCAACCCAGACTGCGTGTAGTGTTGGTGGTCCTGTGC
+
CCCCCFCCCCCCGGGGGGGGGGGHHHHGGHHGHFHG2BEGGHHHDC2E11F333B535
@M02034:409:000000000-BFKT7:1:1102:8030:25777 1:N:0:24
AAAGTCGAGGTGCCTAAAGTGGCAACCCAGACTAGTGCTCTGGTTGGTGGTGTAGAGCTTCCTGTAGCCGCATGGCGTTCGTACTTAAATATGGAACTAACCATTCCAATTTTCGCTGTCTCTTATACACATCTCCGAGCCCACGAGACC
+
ABBBBFBBBBBBGGGGGGGGGFGHHGHEFHHGHHHHFHHHHHHHHGGEFEEFHEGDFDGHHGHHGHGGHFEEEFHFEEFFFEGGHHGBHHGHHHFDGHFGHHHHHGHFFGHHHHGDFGGHHHHHGHGHFHFCCHGGGGGCFGHGG/A/EF
@M02034:409:000000000-BFKT7:1:1102:14925:25823 1:N:0:24
AAAGTCGAGGTGCCTAAAGTGGCAACCCAGACTGCGCCTCAGGTTGGTGGTGTAGAGCTTCCTGTAGCCGCATGGCGTTCGTACTTAAATATGGAACTAACCATTCCAATTTTCGCTGTCTCTTATACACATTCCGAGCCCACGAGACCA
+
CCCCCFCCCCCCGGGGGGGGGGFHHHHGGHHGHHHGGGG2GGGFEGA1A1EEAEG5AFFEDGHHHFHEFEE0EEFBE?E1E?BGEFGD3FGHFF33BGHHF03FHGHFHGFHHBFDEEEGFGHG?FHHHHHHFBDGADFFFGECCGGGG<
@M02034:409:000000000-BFKT7:1:1102:7485:25830 1:N:0:24
AAAGTCGAGATGCCTAAAGTGGCAACCCAGACAAGAATGGGGTTGGAGGTGTATA
+
AAAAABA>A4>@AGGGFGGGGGGHHHHAFHGG2A22BA5GFF2EAA3B1B1B355
@M02034:409:000000000-BFKT7:1:1102:20968:25830 1:N:0:24
AAAGTCGAGGTGCCTAAAGTGGCAACCCAGACTGATAGTGGT
+
CCCCCFCCCCCCGGGGGGGGGGGHHHHGGHHGH335B5D525
@M02034:409:000000000-BFKT7:1:1102:21920:25843 1:N:0:24
AAAGTCGAGGTGCCTAAAGTGGCAACCCAGACTAAGAATCAGGTTGGTGGTGTAGAGCTTCCTGTAGCCGCATGGCGTTCGTACTTAAATATGGAACTAACCATTCCAATTTTCGCTGTCTCTTATACACATCTCCGAGCCCACGAGACC
+
CCCCCFBADBAAGGGGGGGGGGGHHHHGGHHEHHHGGFHBAGGFGHGECAEEABF5AFGHDGHHGFGFFFGEFEF1E1EEB?B?GFGDGEGDFE3BGHGH303FDFHFHHHHHGFEFGGGFHHHFHHHFFFFHHHB?/C/@FHGGCCDGG
@M02034:409:000000000-BFKT7:1:1102:14725:25847 1:N:0:24
AAAGTCGAGGTGCCTAAAGTGGCAACCCAGACTGCGGGGAGTGTTGGTGGTGTAGAGCTTCCTGTAGCCGCATGGCGTTCGTACTTAAATATGGAACTAACCATTCCAATTTTCGCTGTCTCTTATACACATCTCCGAGCCCACGAGACC
+
AAAB>FBADDBBGGGBFGGGGGGHHHHGGHHGHHHGGGGGGGHHFFHEEFEFFGFFFGHHHHHHGGGEGEGEGGHHGGGGGGHHHHHH3FHGGHHFFHHFGHFGHFGHHHHHHEFFGGGGHFHHFHHFGFDHGHGDE??AFGHGGGGGFE
@M02034:409:000000000-BFKT7:1:1102:7492:25848 1:N:0:24
AAAGTCGAGATGCCTAAAGTGGCAACCCAGACAAGAATGGGGTTGGTGGTGTAGAGCTTCCTGTAGCCGCATGGCGTTCGTACTTAAATATGGAACTAACCATTCCAATTTTCGCTGTCTCTTATACACATCTCCGAGCCCACGAGACC
+
CCCCCFCADAAFGGGFCGGGGGGHHHHGGHHGHGHFFHHHHGGEFEAFEAFF3GFGDGGFHGHHAGHFE0@EFHEEFGGFFFEHHFHHHHHHHHFBGFGHFEGGHFHBGGHHHG?EF?FGHHHDGBFDGBFFGGFGGGFCGGEGCCADG
@M02034:409:000000000-BFKT7:1:1102:20102:25862 1:N:0:24
AAAGTCGAGGTGCCTAAAGTGGCAACCCAGACTATGGTGGCTGTTGGTGGTGCTGA
+
CCCCCFCCCCBCGGGGGGGGGGGHHHHGGHHGH3F535A22B2BB32B21B133D5
@M02034:409:000000000-BFKT7:1:1102:17074:25868 1:N:0:24
AAAGTCGAGGTTCCTAAATTGGCAACCCAGACTCCTCAGCCTGTTGGTGGTGTAGAGCTTCCTGTAGCCGCAT
+
A?AAAFA1D1>1BFGD1F3BB1FDGHHGCAFFHHGHHBGH0BFBBB/EFEA/BADFGDGB1BB1B2EFH/E/B
@M02034:409:000000000-BFKT7:1:1102:24052:25875 1:N:0:24
AAAGTCGAGGTGCCTAAAGTGGCAACCCAGACTGATTCGTCGGTTGGTGGTGTAGAGCTTCCTGTAGCCGCATGGCGTTCGTACTTAAATATGGAACTAACCATTCCAATTTTCGCTGTCTCTTATACACATCTCCGAGCCCACGAGACC
+
ABBCBFCCCCCCGGGGGGGGGGGHHHHGGHHGHHHHHHGBEEGEGGGGFGEGHHHGGHHHHHHHGFHGHEFGGGHHGGGGGGHHHHHGHHHHHHHGGHGFHHGHHHGHHHHHHHFEGGGHHHHHHHGHHGGHHHHHGGCCGGHGGFGGGG
@M02034:409:000000000-BFKT7:1:1102:17085:25883 1:N:0:24
AAAGTCGAGGTGCCTAAAGTGGCAACCCAGACTCCTCAGCCTGTTGGTGGTGTAGAGCTTCCTGTAGCCGCATGGCGTTCGTACTTAAATATGGAACTAACCATTCCAATTTTCGCTGTCTCTTATACACATCTCCGAGCCCACGAGACC
+
ABBBBFBBBBAAGGGGGGGGGGGHHHHGGHHGHHHHHHHHHHHHHHGEFFBFGGHDGHHHHHHHFHFHHGGEFGHHGGGGFEFHHHGFEGGHHHFGFGHHHHHHHGFHHHHHHHGFGGGHHHHHEGHHFHHHGHFHFGG?FFHGCCFGDC
@M02034:409:000000000-BFKT7:1:1102:9263:25903 1:N:0:24
AAAGTCGAGGTGCCTAAAGTGGCAACCCAGACTAATCATGGTGTTGGTGGTGTAGAGCTTCCTGTAGCCGCATGGCGTTCGTACTTAAATATGGAACTAACCATTCCAATTTTCGCTGTCTCTTATACACATCTCCGAGCCCACGAGACC
+
ABBABFABDBABFGGFGGGGGGFGGGHEA2AAFE35FFHFFG5AECCEGGEFFGHBGGHHBGHHHEHFHEFGFGHHGGGGGGHHHHH3GHFGG3@BGH3FFFHHGHGHFGHHHHEGG?E3DFHHGHFF3B22?BDGG/CBFGEA/<AAGG
@M02034:409:000000000-BFKT7:1:1102:16702:25905 1:N:0:24
AAAGTCGAGGTGCCTAAAGTGGCAACCCAGACTCCTCATTCTGTTGGTGGTGTAGAGCTTCCTGTAGCCGCATGGCGTTCGTACTTAAATATGGAACTAACCATTCCAATTTTCGCTGTCTCCTTATCCACATCTCCGAGCCCACGAGCC
+
BBCCBFCBCCCCGGGGEGGGGGGHHHHGGHHGHHFHEGH5DFHGHHHEGGGGHHGFGFHHHHHHHHHHHGGEFGHHGGGGGGHHGHHHHHHHHGGFGHHGHHGGHHGHHHHHHFGGGGGHHHBGG4F34?22B2BGBACCFGGHE<@//<
@M02034:409:000000000-BFKT7:1:1102:13263:25907 1:N:0:24
AAAGTCGAGGTGCCTAAAGTGGCAACCCAGACTATTAATAGGGTTGGTGGTGTAGAGCTTCCTGTAGCCGCATGGCGTTCGTACTTAAATATGGAACTAACCATTCCAATTTTCGCTGTCTCTTATACACATCTCCGAGCCCACGAGACC
+
BCCCCFCBCCBBGGGGGFGGGGGHHHHGGHGGHGHHHHHHHHHHHGGGGGGFHFGAFGHHHHHHHGHGGGGEGGHGGGGFGGGHHHHGHHGHHH3FGHHHGHHHHHHFHHHHHGFGGGEFHHHHFHHHHGHHHHHGFCGGGGHGGCDCDF
@M02034:409:000000000-BFKT7:1:1102:24016:25907 1:N:0:24
AAAGTCGAGGTGCCTAAAGTGGCAACCCAGACTTGGCCTTTTGTTGGTGGTTGTAGAGCTTCCTGTAGCCGCATGGCGTTCGTACTTAAATATGGAACTAACCATTCCAATTTTCGCTGTCTCTTATACACATCTCCGAGCCCACGAGAC
+
BCCCCFCCCCBAFGGGGGGGGGGHHHHGGHHGHHHFHHHHDHHHHHHEFEEFFEHHDFHHHHGHHHHHHHGEGGGHGEGGGGGFHGHFHBGGHHFFFGGFHHHHGHHFHHGHHHHGDFGGHHHHHHHHHGGHHFGHDCDGGGGHFGGGDE
@M02034:409:000000000-BFKT7:1:1102:19389:25918 1:N:0:24
AAAGTCGAGGTGCCTAAAGTGGCAACCCAGACTCCGCCTTATGTTGGTGGTGTAGAGCTTCCTGTAGCCGCATGGCGTTCGTACTTAAATATGGAACTAACCATTCCAATTTTCGCTGTCTCTTATACACATCTCCGAGCCCACGAGACC
+
ABBBBFBBBBABGGGG4BGGGGGHHHHGGGHGHHHGGGGFHFHGHHHEFGEFGHHGHHHHHHHHGGHGHEFGGGHHGGGGGGHHHHGFHHHHHHHHGGHFFGHFGGFHHHHHHFGGGGGGHGHHGHGHFFDHFGGGECG?FGHGG@FDCE
@M02034:409:000000000-BFKT7:1:1102:15572:25935 1:N:0:24
AAAGTCGAGGTGCCTAAAGTGGTAACCCAGACTACTACTCGGGTTGGTGGTGTAGAGCTTCCTGTAGCCGCATGGCGTTCGTACTTAAATATGGAACTAACCATTCCAATTTTCGCTGTCTCTTATACACATCTCCGAGCCCACGAGACC
+
BBBBBFBBDBABCGGGFGGGGGHFDGHHFDAFHGHHFBGFEEEGFEGEFFEFH3G5FDFHHFHHHFHFGFG>EFHFFEGFGGFHHHGFH4FGGFFFEGFFGEFEGHHFGGFHHFE?EGEDGHGFBBGGGFFCGFH?C@?CGEFACAD/<F
@M02034:409:000000000-BFKT7:1:1102:14767:25938 1:N:0:24
AAAGTCGAGGTGCCTAAAGTGGCAACCCAGACTAATAATCATGTTGGTGGTGTAGAGCTTCCTGTAGCCGCATGGCGTTCGTACTTAAATATGGAACTAACCATTCCAATTTTCGCTGTCTCTTATACACATCTCCGAGCCCACGAGACC
+
CCCCCFCCCCCCGGGGGGGGGGGHHHHGGHHGHHCFEGGH5FGHHHHGFGGGHGGFFHHHHHHHHGHHHGFEEGHHGGGGGGHHHHHFGHFHHHHHHHGFFHBHHEFHHHHHHHGGGGGHHHHHHHHHGHGHHHHHGGGCGGHGGGGGGG
@M02034:409:000000000-BFKT7:1:1102:23489:25949 1:N:0:24
AAAGTCGAGGTGCCTAAAGTGGCAACCCAGACTCATCCTCCGGTTGGTGGTGTAGAGCTTCCTGTAGCCGCATGGCGTTCGTACTTAAATATGGAACTAACCATTCCAATTTTCGCTGTCTCTTATACACATCTCCGAGCCCACGAGACC
+
AAABBFBBBBABGGGGGGGGGGGHHHHGGHGFHHHHHHHHCEGGGEFEFGFFFAGAFHHHHGHGGHHHHGFEEEHGF?EFEEFHHHFFGFBGHFBFFHGFGHHHHHHGFGHHHGGFGEGHHHHHFGGFGGFHHHHGFCGGGGHGCFGGGF
@M02034:409:000000000-BFKT7:1:1102:18208:25957 1:N:0:24
AAAGTCGAGGTGCCTAAAGTGGCAACCCAGACTATTGCGTCGGTTGGTGGTGTAGAGCTTCCTGTAGCCGCATGGCGTTCGTACTTAAATATGGAACTAACCATTCCAATTTTCGCTGTCTCTTATACACATCTCCGAGCCCACGAGACC
+
BBBBBFBBBBBBFGGGBGGFGGGHHDHGGHHGHHHHHHGEFGGEEGGGGGEFGFHGHHHHHGHFGHHHHGEFGEHFEEFFEEGHHHGGHHHHHHFGGHHHHHHHHHHHFHHHH?DGGGFFHHHHHHHHGFHHHHGFG?C<DFGGGCGEGE
@M02034:409:000000000-BFKT7:1:1102:10344:25966 1:N:0:24
AAAGTCGAGGTGCCTAAAGTGGCAACCCAGACTCTGGTTAGGGTTGGTGGTGTAGAGCTTCCTGTAGCCGCATGGCGTTCGTACTTAAATATGGAACTAACCATTCCAATTTTCGCTGTCTCTTATACACATCTCCGAGCCCACGAGACC
+
>AAABFBBBBBBGGGGGGGFGGGHHHHGGEHDGCGHHGFHHHHFCEFAFFAFHDGFHHHHHGGHGHHDGE@EAEHFEEE1?E2?FGH3FGFFFEGGFHHFHHFGHHEFHHHHHFE/EAEFGFHHGHH3DG2FFFFGF@DCGGHGG@DEDF
@M02034:409:000000000-BFKT7:1:1102:9100:25992 1:N:0:24
AAAGTCGAGGTGCCTAAAGTGGCAACCCAGACTATGAAGAAGGTAG
+
AAAAADAADDAAFCF1GGGFGBFHHHFGGCCFHG1AB21D00BB1B
@M02034:409:000000000-BFKT7:1:1102:10740:25994 1:N:0:24
AAAGTCGAGGTGCCTAAAGTGGCAACCCAGACTAATGGGGGGGTTGG
+
AA>AADAAA>>>BGGFGBGGGFGGGHHFGHGDH3BD5F2EG?CA-AC
@M02034:409:000000000-BFKT7:1:1102:16727:25999 1:N:0:24
AAAGTCGAGGTGCCTAAAGTGGCAACCCAGACTCAGCTTCCTGTTGGTGGTGTAGAGCTTCCTGTAGCCGCATGGCGTTCGTACTTAAATATGGAACTAACCATTCCAATTTTCGCTGTCTCTTATACACATCTCCGAGCCCACGAGAC
+
AABBADAAB>ABGGGGGBEGGGFHHHHGGFHGH33BGBFGCFHFGHHEEGGFHHHHHHHHHHGBFFBGHFEAE>1E>EEFAEHHFGFGBGHFHHHFFHE3BGDBGFFGFGFHHHGGGGGHGFGGFGGFDFGHHHHHGFGFGGHGCCCDG
@M02034:409:000000000-BFKT7:1:1102:21411:26003 1:N:0:24
AAAGTCGAGGTGCCTAAAGTGGCAACCCAGACTCGTGGTCGGGTTGGTGGTGTAGAGCTTCCTGTAGCCGCATGGCGTTCGTACTTAAATATGGAACTAACCATTCCAATTTTCGCTGTCTCTTATACACATCTCCGAGCCCACGAGACC
+
CCCCCFCBCCBCGGGGGGGGGGGHHHHGGHHGHHGHHGHHGGGFFGGEFGEGHGHHHHHHHHHHHHHHHGGEGGHFEFGGGFHHHHHHHHGHHHHHHHHGHGHHHHHHHHHHHHGGGGGGHHHHHHHHHHGHHHHFGCFGGGHGGGGGGE
@M02034:409:000000000-BFKT7:1:1102:9106:26010 1:N:0:24
AAAGTCGAGGTGCCTAAAGTGGCAACCCAGACTAAGAAGAAGGTTGGTGGTGTAGAGCTTCCTGTAGC
+
CCCCCFCCCCBCGGGGGGGGGGGHHHHGGHHGHH3GAEGHHFHHDGA2AAFEA3D5A53BBGHGF555
@M02034:409:000000000-BFKT7:1:1102:9257:26012 1:N:0:24
AAAGTCGAGGTGCCTAAAGTGGCAACCCAGACTCATCATGCGGTTGGTGGTGTAGAGCTTCGTGTAGCCGCATGGCGTTCGTACTTAAATATGGAACTAACCATTCCAATTTTCGCTGTCTCTTATACACATCTCCGAGCCCACGAGACC
+
1A11AFAADD>ABFFGGGG3BAFB1AG0AA0AGCEFFHFB1AAFG?A/AEABFBB2D1FFG/BCGGHFFE>/>EG0>BE/??0/FFB1FF2EGFDGGHGFC0GGFFFFGGHHHDEAEGAFHHDG1FFDFCFGHHFBE<<<AFGFA>ACGF
@M02034:409:000000000-BFKT7:1:1102:9490:26027 1:N:0:24
AAAGTCGAGGTGCCTAAAGTGGCAACCCAGACTTATCCGCTGGTTGGTGGTGTTGTGCTT
+
AAAABFBBBBBBGGFFFGGGGGGHHGHGGHHGH55D55A2AAEGA2AE11EE11B2A555
@M02034:409:000000000-BFKT7:1:1102:20931:26031 1:N:0:24
AAAGTCGAGGTGCCTAAATTGGCAACCCAGACTTTGCGGTGGGTTGGTGGTGTAGAGCTTCCTGTAGCCGCATGTCGTTCTTACTTAAATATGGAACTAACCATTCCAATTTTCGCTGTCTCTTATACACATCTCC
+
A?AAADA1>1>1BFGF113BBFGFHHHGGGHGHFGGHGGAAAEAFEGEA?EAAFFGFFHHEGF1F@GFGGE/BB12/BEG/FGGFFGB@FBDBED1FGGF1E1BF2FFHHFHHHCCGEFFGFHH1FGHBFFHHHGF
@M02034:409:000000000-BFKT7:1:1102:12814:26043 1:N:0:24
AAAGTCGAGGTGCCTAAAGTGGCAACCCAGACTCCGCCTCCTGTTGGTGGTGTAGAGCTTCCTGTAGCCGCATGGCGTTCGTACTTAAATATGGAACTAACCATTCCAATTTTCGCTGTCTCTTATACACATCTCCGAGCCCACGAGACC
+
A3AA>DA>ADBAGGGGGGGFFGGHHHHGGHHGHHHGGGGGHHFBDGHBEEGEGHFGEFGGHHGFHHDFHGGEE??B>EEFFGGHHFHG3BGGFBGFFHEFGGBBGBBEHGFGGGGGGGGHHGHH3FFGDGHHHHDGF?//CGGE@CD?DC
@M02034:409:000000000-BFKT7:1:1102:9690:26049 1:N:0:24
AAAGTCGAGGTGCCTATAGTGGCAACCCAGACTTATGTTCAGGTTGGTGGTGTAGAGCTTCCTGTAGCCGCATGGCGTTCGTACTTAAATATGGAACTAACCATTCCAATTTTCGCTGTCTCTTATACACATCTCCGAGCCCACGAGACC
+
>1A1>BAA1DAAGCGG1AABAGFHHEFEA00AAAEGFFGHDAFAABEAFEA/GGG2FD1AGHGHFDFBGEA/EEFFGE/FEG0>FGH1FGHHHBDGHHH1GGB>1BBF2FB>FGE?EEEHEGHHBGHBGHBGHHHHG?/BCFHG?@@/CC
@M02034:409:000000000-BFKT7:1:1102:12832:26052 1:N:0:24
AAAGTCGAGGTGCCTAAAGTGGCAACCCAGACTCCGCCTCCTGTTGGTGGTGTAGAGCTTCCTGTAGCCGCATGGCGTTCGTACTTAAATATGGAACTAACCATTCCAATTTTCGCTGTCTCTTATACACATCTCCGAGCCCACGAGACC
+
BBCCCFBCCCCCGGGGGGGGGGGHHHHGGHHGHHHGGGGGHHHHHHHGGGGFGGG5DFHHHGHHHFHHHGGEEEHGGGGGGFHGHHHFFHGHHHFGFGGFHHHHHHHGFHHHHGGEGGGHHHHHFHHGFGHHHHGHGGCC?FHGGA@FGG
@M02034:409:000000000-BFKT7:1:1102:14162:26060 1:N:0:24
AAAGTCGAGGTGCCTAAAGTGGCAACCCAGACTTTTGGTAGGGCTGGTGGTGTAGAGCTTCCTGTAGCCGCATGGCTTTCTTACTTAAATATGGAACTAACCATTCCAATTTTCGCTGTCTCTTATACACATCTCCGAGCCCACGAGACC
+
A?AAABA>DDBAFFGGGG4FGGGHGHHFDFGGH5GGF2BFHD22BE?BBAEFFADEAGFC5BA5BDDFFGE>E1B?2B3B4BBGFG4F3GBEDD33FGDFFC3BB@FBFFGGHG//??<?GFFBFFGHFFGFH4B2?<BCDEFACDCEGG
@M02034:409:000000000-BFKT7:1:1102:19707:26062 1:N:0:24
AAAGTCGAGGTGCCTAAAGTGGCAACCCAGACTTTTTTGCTGGTTGGTGGTGTAGAGCTTCCTGTAGCCGCATGGCGTTCGTACTTAAATATGGAACTAACCATTCCAATTTTCGCTGTCTCTTATACACATCTCCGAGCCCACGAGACC
+
ABBBBFBBBBBBGGGFFFGGGGGHHHHGGGGGHHGHGGGBAFHGEFGAAAEFFAFBF5GEGHHGHGHHFEGEEEH1E>EFE>?GHGG3BGHHHB3?FGHG3C3BGGHEHGHHHFFGGGFFHHHHFFFHFFFHFHHGE/>@@FHGCCFG.F
@M02034:409:000000000-BFKT7:1:1102:21631:26066 1:N:0:24
AAAGTCGAGGTGCCTAAAGTGGCAACCCAGACTAGGGGGCCGGTTGGTGGTGTAGAGCTTCCTGTAGCCGCATGGCGTTCGTACTTAAATATGGAACTAACCATTCCAATTTTCGCTGTCTCTTATACACATCTCCGAGCCCACGAGACC
+
BBCCCFCCCCCCGGGGGGGGGGGHHHHGGHHGHHFHHGGGGGGFGGGEGGEGHHGDGHHHHHHGGHHHHEEEEFHFFGGGGFHHHHHFHHHGGHGGHHGGHHHHHHHHHHHHHDDDGGGHHHHHHHHHGHFHHHGFC@F-CGHGCAFGGG
@M02034:409:000000000-BFKT7:1:1102:10643:26069 1:N:0:24
AAAGTCGAGGTGCCTAAAGTGGCAACCCAGACTAAGAAGGAGGTTGGTGGTGTAGTGCTTCCTG
+
CCCCCFCCBCCCGGGGCGGGGGGHHHHGGHH2G3BAA5BG2AEE2B2A1EE113D5B5BA5BBD
@M02034:409:000000000-BFKT7:1:1102:14165:26078 1:N:0:24
AAAGTCGAGGTGCCTAAAGTGGCAACCCAGACTTTTGTTAGGGTTGGTGGTGTAGAGCTTCCTGTAGCCGCATGGCGTTCGTACTTAAATATGGAACTAACCATTCCAATTTTCGCTGTCTCTTATACACATCTCCGAGCCCACGAGACC
+
BCCCCFCBCCCCGGGGGFGGGGGHGHHGGHHGHHHHHGGFGHHHHGGGGGGGHGHGGHHHHHHHHHHHHGGEEGHHGGGGGGHHHHHFFGGHHHFFFHHGGHFHHFFGHHHHHHGGGGGHHHHHFHGHGHFHHHHFGGGCFGHGGCGGGG
@M02034:409:000000000-BFKT7:1:1102:20910:26080 1:N:0:24
AAAGTCGAGGTGCCTAAAGTGGCAACCCAGACTAAGATGCCGGTTGGTGGTGTAGAGCTTCCTGTAGCCGCATGGCGTTCGTACTTAAATATGGAACTAACCATTCCAATTTTCGCTGTCTCTTATACACATCTCCGAGCCCACGAGACC
+
AAAAAFBABCCCGGGFFGGGGGGHHHHGGHHGHHHHHGGHFEGEGFGEFGGGHHGFFHHHHHHHHGGFGEGEFGHHGGGGGGHHGHHHHHGHHHGFHGFFFHFGHHFHHHHHHHGGGGGGHGHHGHHFGGBHCGFFFCCFGGHGGFGGDF
@M02034:409:000000000-BFKT7:1:1102:13266:26095 1:N:0:24
AAAGTCGAGGTGCCTAAAGTGGCAACCCAGACTGGGTGTGAGGTTGGTGGTGTAGAGCTTCCTGTAGCCGCATGGCGTTCGTACTTAAATATGGAACTAACCATTCCAATTTTCGCTGTCTCTTATACACATCTCCGAGCCCACGAGACC
+
BCCCCFCCCCCCGGGGGGGGGGGGHHHGEGHGHHHHBEFGHHHHHHGFGGEFGGGBGHHHHHHHGHHHHGGFEGHHFEGGGFHHHHGGHHHHHHGGGHHHHHHHHHHHHHHHHHGGGGGHHHHHFHHGFHFHHHHHEDGGGGGGGGGGGF
@M02034:409:000000000-BFKT7:1:1102:22171:26119 1:N:0:24
AAAGTCGAGGTGCCTAAAGTGGCAACCCAGACTAAGCAGCATGTTGGTGGTGCTGT
+
DDDDDFCCCCBCGGGGGGGGGGGHHHHGGHHGHBA33AA22BGHE52B22B133DB
@M02034:409:000000000-BFKT7:1:1102:23894:26127 1:N:0:24
AAAGTCGAGGTGCCTAAAGTGGCAACCCAGACTAATGTTGCTGTTGGGGGTGTAGAGCTTCCTGTAGCCGCATGGCGTTCGTACTTAAATATGGTACTAACCATTCCAATTTTCGCTGTCTCTTATACACATCTCCGAGCCCACGAG
+
DDCCCFDCCDDCGGGGGGGGGGGHHHHGGHHGHD3DGAD55BFBFGC2A0EEEAD5A5BB5BB5B5@53?E/EEF1>1>1?>2??FGF3BGDG344B?GH303B?4F4BFBHD4<CFA?B3?DB3?3DFFGCFFHED/ACGF/F<<<
@M02034:409:000000000-BFKT7:1:1102:8826:26128 1:N:0:24
AAAGTCGAGGTGCCTAAAGTGGCAACCCAGACTGGTAATGAGGTTGGTGGTGTAGAGCTTCCTGTAGCCGCATGGCGTTCGTACTTAAATATGGAACTAACCATTCCAATTTTCGCTGTCTCTTATACACATCTCCGAGCCCACGAGACC
+
A3AAAFBBBBABGGGGGGGFGFGHGHHFGHHGHHCAGFFFBFBBGFGGGGEFGHHDFHHHFHHGGFGFGEEGFGHHGEGGGGFHEHHHHHEHHEFBFHDGHHHHHHHHGHHHHHGGGGEBFFHHHHDDFGGFH3GHG/B<CECFD/<<?F
@M02034:409:000000000-BFKT7:1:1102:8655:26133 1:N:0:24
AAAGTCGAGGTGCCTAAAGTGGCAACCCAGACTCTTGGTAC
+
BBBBAFBBBBBBGGGGGGGGFGGHHHHGGHHGHHBGH3F55
@M02034:409:000000000-BFKT7:1:1102:20298:26135 1:N:0:24
AAAGTCGAGGTGCCTAAAGTGGCAACCCAGACTTGGATTGGGGTTGGTGGTGTAGAGCTTCCTGTAGCCGCATGGCGTTCGTACTTAAATATGGAACTAACCATTCCAATTTTCGCTGTCTCTTATACACATCTCCGAGCCCACGAGACC
+
ABBBBFAABBBBGGGG44GGDFFFBHFGGHHGHGDGFGBGHHGBEEGEFGGGGFFADFGHHGHHHHGGHGGEFFFGFGGGGGHHGHHFFGHHHGDFHGFFFHFGHGHHHGHHHHGGGGGHHHHHFGDGDFFHHGGGGCDCGGHGGGGGGG
@M02034:409:000000000-BFKT7:1:1102:11155:26138 1:N:0:24
AAAGTCGAGGTGCCTAAAGTGGCAACCCAGACTAAGAGGTAGGTTGGTGGTGTAGAGCTTCCTGTAGCCGCATGGCGTTCGTACTTAAATATGGAACTAACCATTCCAATTTTCGCTGTCTCTTATACACATCTCCGAGCCCACGAGACC
+
CCCCCFBCCCBBGGGGGGGGGGGHHHHGGHHGHHHHGHGBFGGHHHGGGGEGHHGFGHHHHHHHHHHHGGG@FGHHGGGGGGHHHHHHHHGHHHGGGHHHHHGHHHHHHHHHHHGGGGGHHHHHGHHHHHGHGHFFE/CDGGHGF@DFGF
@M02034:409:000000000-BFKT7:1:1102:8648:26150 1:N:0:24
AAAGTCGAGGTGCCTAAAGTGGCAACCCAGACTCTTGTTACGGTTGGTGGTGTAGAGCTTCCTGTAGCCGCATGGCGTTCGTACTTAAATATGGAACTAACCATTCCAATTTTCGCTGTCTCTTATACACATCTCCGAGCCCACGAGACC
+
CCCCCFCCCCBCGGGGGGGGGGGHCHHGGHHGHHHHHHHHFGGHGGGEFEEFG3FAFHHHGGHHHGHHFEE@EFHFFGGFFECEGHHHHHGFGHHDFEGGHGGHHHHHHGHHHDFGGGGFHFHGFHHHHHFHFHHFGGGDGFHFC@C?EF
@M02034:409:000000000-BFKT7:1:1102:11135:26152 1:N:0:24
AAAGTCGAGGTGCCTAAAGTGGCAACCCAGACTAAGAGTAATGTTGGTGGTGTAGAGCTTCCTGTAGCCGCATGGCGTTCG
+
A3AA>DAAD@AAGFGFGFFGBGFHHFHGGFHGHHHBD355B5D5DFGAC?AEFFGEGHHF5BFDGBGFBEEAF?FF0EGGF
@M02034:409:000000000-BFKT7:1:1102:23030:26154 1:N:0:24
AAAGTCGAGGTGCCTAAAGTGGCAACCCAGACTCAGCCTCTTGTTGGTGGTGTAGAGCTTCCTGTAGCCGCATGGCGTTCGTACTTAAATATGGAACTAACCATTCCAATTTTCGCTGTCTCTTATACACATCTCCGAGCCCACGAGACC
+
AABB>DAAD2AAGGGGFB4BAGFHHHHGGHHGHHHHHHHHFFGGHHHEEGGFGGGGHHHFHGHFFAFFFFF>FEB10?>FE>GHFHHHHHHFFGBGFGEEEGBFF4EGFGHHHFFGGGGEFFHHFFGHGHGHGGDFDF<@CFCEGDCDFG
@M02034:409:000000000-BFKT7:1:1102:16133:26156 1:N:0:24
AAAGTCGAGGTGCCTAAAGTGGCAACCCAGACTAATAATCTGTTGGTGGTGTAGAGCTTCCTGTAGCCGCCTTGCGTTCGTACTTAAATATTGAACTAACCATTCCAATTTTCGCTGTCTCTTATACACATCTCC
+
A?AAAFA@BDA4FGGGGGFGGGEHHHHGGHHGHGHGHEGHGFHHFEABAF2BF5EFD3FGEGGGHFBGEE0A1BB0BEF1BCEGHHFGGF44BFGGHFBGHDFGGF4?FHHHBEGGGGG4FGHBFGDHGHHHGFG
@M02034:409:000000000-BFKT7:1:1102:23045:26162 1:N:0:24
AAAGTCGAGGTGCCTAAAGTGGCAACCCAGACTCAGCCTCTTGTTGGTGGTGTAGAGCTTCCTGTAGCCGCATGGCG
+
CCCCCFCCCCCCGGGGGGGGGGGHHHHGEHHGHFGFHHHGBGHHHHHECEFEA3DAABGEAGHHG5F5DEG>EA11>
@M02034:409:000000000-BFKT7:1:1102:11396:26177 1:N:0:24
AAAGTCGAGGTGCCTAAAGTGGCAACCCAGACTAAGAAGCAGGTTGGTGGTGTAGAGCTTCCTGTAGCCGCATGGCGTTCGTACTTAAATATGGAACTAACCATTCCAATTTTCGCTGTCTCTTATACACATCTCCGAGCCCACGAGACC
+
ABAABDABBBBBCGGGGGGGGFGFFHHDFHHGHGHHHHHFCFGABCEGGGACAGF5FHGHFGHFBEGBDEGEEFHHGGGGEGFFGFHG3GFGHB33EFHFGHFGHGFGHGHHHFEGGEEFHHHHFG2?BC1F?GFDD?DDGGFFG/AGDF
@M02034:409:000000000-BFKT7:1:1102:10645:26178 1:N:0:24
AAAGTCGAGGTGCCTAAAGTGGCAACCCAGACTCAGGTTATGGTTGGTGGTGTAGAGCTTCCTGTAGCCGCATGGCGTTCGTACTTAAATATGGAACTAACCATTCCAATTTTCGCTGTCTCTTATACACATCTCCGAGCCCACGAGAC
+
>AAAAFABBDAAGGGFGFGGGGGHHHHGGHHGHHHGHGGHHHHGHGGGFGAFFGHFFGHHHHHHHHHFGEEEFGHHFFGFEF2FHHGGHHFHHHGGHHHHHHHHHHHHHHHHHFGEGGGFHHHHGGHHHHFGFGHFCCG@?GHFGCC?E
@M02034:409:000000000-BFKT7:1:1102:8279:26184 1:N:0:24
AAAGTCGAGGTGCCTAAAGTGGCAACCCAGACTTAGGCTCCGGTTGGTGGTGTAGAGCTTCCTGTAGCCGCATGGCGTTCGTACTTAAATATGGAACTAACCATTCCAATTTTCGCTGTCTCTTATACACATCTCCGAGCCCACGAGACC
+
AAAABFAADBABGGGGGGGGGGGCFHGBFGEGHHHHHHHHCFGGGGGEFGGFHDG5GGGHHGHHGFFFGEFEEEH1EBEFEEFCGHHGHHGHHGDBGHHHHGHHHHHFHHGHHFEEEF/BFGGFDFDFGFGFCGHFDCCDCGHFC@DGC<
@M02034:409:000000000-BFKT7:1:1102:17837:26188 1:N:0:24
AAAGTCGAGGTGCCTAAAGTGGCAACCCAGACTAATAAGAAGGTTGGTGGTGTAGAGCTTCCTGTAGCCGCATGGCGTTCGTACTTAAATATGGAACTAACCATTCCAATTTTCGCTGTCTCTTATACACATCTCCGAGCCCACGAGACC
+
BBBBBFBB@BBBGFGGGBGFFAEFHHHGFHHGHHHHHHHHEGHGGHGEFGEGHGHGGFHHHHHHFHGHHEGEGGHHGGGGGGHHHHHGHHGFHHFHGHGHHG3FGGFHHHHHHFECGGEHHHHHGHGHFHEHGGFGGCCGGGGGGDCDGA
@M02034:409:000000000-BFKT7:1:1102:13560:26190 1:N:0:24
AAAGTCGAGGTGCCTAAAGTGGCAACCCAGATTAAGAAGAATGTTGGTGGTGTAGAGCTTCCTGTAGCCGCGTGGCGTTCGTACTTAAATATGGAACTAACCATTCCAATTTTCGATGTCTCTTATACACATTCCGAGCCCACGAGACCA
+
BBBBBFBBBBBBGGGBGFGGGGGHHHHGGHHGHFA55DFA3B5GHA2EE2EFG3D555BB5FEBAAA5A1E0>E>//B>F1?2??GHB@FGFDD33BFGH303BB?FBBBFGF4<?B4BFFHFH3F3FFF2CGBDGDGCCFEF?@@/CC<
@M02034:409:000000000-BFKT7:1:1102:13541:26198 1:N:0:24
AAAGTCGAGGTGCCTAAAGTGGCAACCCAGATTAAGAAGAATGTTGGTGGTGTAGAGCTTCCTGTAGCCGCATGGCGTTCGTACTTAAATATGGAACTAACCATTCCAATTTTCGATGTCTCTTATA
+
AAAAAFBABBABFGGFGGGGGGGHHGCDFHGHHHHHHHHFHHGGHHEEFGAFEAFGHHHHHHHHHHHGBEEEEGHGFEGFGGHHHHGDBF4GGHF333GFGHBGHHHHBGHHHBE/4BFBHBFHFHH
@M02034:409:000000000-BFKT7:1:1102:15789:26201 1:N:0:24
AAAGTCGAGGTGCCTAAAGTGGCAACCCAGACTCGGTAGTTTGTTGGTGGTGTAGAGCTTCCTGTAGCCGCATGGCGTTCGTACTTAAATATGGAACTAACCATTCCAATTTTCGCTGTCTCTTATACACATCTCCGAGCCCACGAGACC
+
ABBBBFBBDBABFGGGBGGFGGGCGHHGGHHGHHFGEGFFGHHHHHHEFEAFGGHDGHHHHHHHHHHHGEGEFGHFEFGGFGHHHHFEHHGHHHGDFFGHHHGHHHGHHHHHHFGGGGGHHHHHHHGGFGFHGHHGGGGCGGGGGFGGGC
@M02034:409:000000000-BFKT7:1:1102:20053:26206 1:N:0:24
AAAGTCGAGGTGCCTAAAGTGGAAACCCAGACTGGGGGTTGGGTTGGTGGTGTAGAGCTTCCTGTAGCCGCATGGCGTTCGTACTTAAATATGGAACTAACCATTCCAATTTTCGCTGTCTCTTATACACATCTCCGAGCCCACGAGACC
+
?ABBBF3AADAAFFGGGGGGGFFHHHHGGHCFHCFFGGEEE0EBBEEAAEEC?BF5@@F@BGGHDFGBFEGEGEG1EEEFEEBFGHGFDGHBGE33BFHF303BG4GGFHHHHHGDEACFHHHHGHBFD1DGHHHFE?C@<F.<C-A.EG
@M02034:409:000000000-BFKT7:1:1102:11957:26226 1:N:0:24
AAAGTCGAGGTGCCTAAAGTGGCAACCCAGACTCCGCCTCATGTTGGTGGTGTAGAGCTTCCTGTAGCCGCATGGCGTTCGTACTTAAATATGGAACTAACCATTCCAATTTTCGCTGTCTCTTATACACATCTCCGAGCCCACGAGACC
+
AABBBFBBBBBBGGGDGGGFGGGHHHHGGHHGHGHGGGGGFHHHHHHAFEFFGGHFFHHHHHHHGFHEFGGEEFHEFFGGGGHHHHHGHHGHHH33FGGFGF3GFHHDGGHHHGGGGGFHHHHHHHHHFHFHHHG2ECFCFGGGGGGGGF
@M02034:409:000000000-BFKT7:1:1102:9783:26227 1:N:0:24
AAAGTCGAGGTGCCTAAAGTGGCAACCCAGACTGGGGAGAGGGTTGGTGGTGTAGAGC
+
BCBCCFCCCCCCGGGGGGGGGGGHHHHGGHHGHHFA22A2EDGGH0AAA1EE13D5D5
@M02034:409:000000000-BFKT7:1:1102:13490:26231 1:N:0:24
AAAGTCGAGGTGCCTAAAGTGGCAACCCAGACTACGAAGAATGTTGGTGGTGTAGAGCTTCCTGTAGCCGCATGGCGTTCGTACTTAAATATGGAACTAACCATTCCAATTTTCGCTGTCTCTTATACACATCTCCGAGCCCACGAGACC
+
BBBBBFBBBBBBGGGFGGGGGGGHHHHGGHHGHHHGEHGEHHHHHHGGFGEFGFH5GHHHGFGHHGHHHGGEFFHGGGGGGGBHHHGFGGFGHHGBEF@FGHFHHHGHHHHHHGFFFGGGFHHHDGGGFFGHHHHHFGG>DGFGGDFDGG
@M02034:409:000000000-BFKT7:1:1102:18399:26236 1:N:0:24
AAAGTCGAGGTGCCTAAAGTGGCAACCCAGACTAATCATAAGGTTGGTGGTGTAGAGCTTCCTGTAGCCGCATGGCGTTCGTACTTAAATATGGAACTAACCATTCCAATTTTCGCTGTCTCTTATACACATCTCCGAGCCCACGAG
+
BBBBBFBBBBBBFGGGFGGGGGGHHHHGGHHFHHHDB5FEDGGFFHGEFGEFHGHHHHHHHHHHGGFHHGG?EEHHGGGGGGFGHH@BFFBFF3FDBF3BGHDGHHHB4BGHHFEEFEGGHHHH4F4F3B2BCGGH?/<<CGFG//<
@M02034:409:000000000-BFKT7:1:1102:15895:26236 1:N:0:24
AAAGTCGAGGTGCCTAAAGTGGCAACCCAGACTCGGCCGCTGGTTGGTGGTGTAGAGCTTCCTGTAGCCGCATGGCGTTCGTACTTAAATATGGAACTAACCATTCCAATTTTCGCTGTCTCTTATACACATCTCCGAGCCCACGAGACC
+
ABBBBFBADBABBGGGFFGFGGGHGHHGGHHGGHGGCGGGGGGHHGGFFGEFGAGAGGHHHGHFHHHHGFGEEGHGGGGFEEFHHHBBFGGHHHFGFGGFHHHHGHFHHHHHHHGGGGGGHGGHBGFHEGHHHHGDC@FCGGHGGCGGGF
@M02034:409:000000000-BFKT7:1:1102:17064:26238 1:N:0:24
AAAGTCGAGGTGCCTAAAGTGGCAACCCAGACTAAGTCTTAGGTTGGTGGTGTAGAGCTTCCTGTAGCCGCATGGCGTTCGTACTTAAATATGGAACTAACCATTCCAATTTTCGCTGTCTCTTATACACATCTCCGAGCCCACGAGACC
+
A?ABAFB3A2A>BGGBBFDD5FFHHHHGGHGGHFFH5DFDDDFA5BE2FEE1BFFGHFH3BBBF5F5FGGG0E>1BEEEFEEGHGFFHDHHBFFF3FG3E3C3BGB44DGHDGFEGGGGFFHGHGHFFDGBGBGGDDFFGGG/FD/AAEA
@M02034:409:000000000-BFKT7:1:1102:20085:26245 1:N:0:24
AAAGTCGAGGTGCCTAAAGTGGCAACCCAGACTGATGTGGGGGTTGGTGGTGTAGAGCTTCCTGTAGCCGCATGGCGTTCGTACTTAAATATGGAACTAACCATTCCAATTTTCGCTGTCTCTTATACACATCTCCGAGCCCACGAGACC
+
AABBBFBBBBAA4FGGGGGGGGGGGHHFGHHGHHGHHHHHGGGEFAEEGGABFGH5FHHHHHHFGHHHHGGFGEHGEEFFFFGHHFF?GGGHGHFFFGGFHHGGHHFFHHHHHHGDGGGEHGGHHHFGFHEHFGFHGFGADFHGDDG?CF
@M02034:409:000000000-BFKT7:1:1102:20151:26252 1:N:0:24
AAAGTCGAGGTGCCTAAAGTGGCAACCCAGACTTGGTGTTGGGTTGGTGGTGTAGAGCTTCCTGTAGCCGCATGGCGTTCGTACTTAAATATGGAACTAACCATTCCAATTTTCGCTGTCTCTTATACACATCTCCGAGCCCACGAGACC
+
AABBBFBBBBBBGGGGGFGGGGGHHHHFGGGGHHFFBFGEGHGFFGGGGGEFHGHGHHHHHHHHHHHHHFEEGGHHGEGFFFGHHHGFGHGHHHGGFGFFHHHHHHGHGGHHHHGGGGGHHHHHFHHHGHHHHHFHDFGCGGHGGGGGGE
@M02034:409:000000000-BFKT7:1:1102:17051:26257 1:N:0:24
AAAGTCGAGGTGCCTAAAGTGGCAACCCAGACTAAGTCTTAGGTTGGTGGTGTAGAGCTTCCTGTAGCCGCATGGCGTTCGTACTTAAATATGGAACTAACCATTCCAATTTTCGCTGTCTCTTATACACATCTCCGAGCCCACGAGACC
+
AABBAFB>DBBBGGGGBGGGGGGHHHHGGHHGHHFGDFGGEGHFGGGGGGGGHHFAGHHHHHHHH5FGFGGAEEHHGGGGGGHHGHHFHHHHHHFFHHGFFHHGHHHGHGHHHHGGGGGHHHHHGHHHHGHHHHF2EC/@CFHGCDGGGG
@M02034:409:000000000-BFKT7:1:1102:17069:26260 1:N:0:24
AAAGTCGAGGTGCCTAAAGTGGCAACCCAGACTAAGTCTTAGGTTGGTGGTGTAGAGCTTCCTGTAGCCGCATGGCGTTCGTACTTAAATATGGAACTAACCATTCCAATTTTCGCTGTCTCTTATACACATCTCCGAGCCCACGAGACC
+
AABCAFCCCBBCGGGGGGGGGGGHHHHGCGHGHHHHGGHHHHHHGHGGGGEFHHHFGHHHHHHHHHHHHGGEEFHHGGGFFFHHHHHFGHGHHHHHHFGGHHHHHHFHGGHHHFFGGGGHHHHHHH4GFHHHHHFHGCC?FGHGGGC?EF
@M02034:409:000000000-BFKT7:1:1102:22316:26271 1:N:0:24
AAAGTCGAGGTGCCTAACGTGGCAACCCAGACTAGG
+
>AAA1BA>D1A>BBF1A1AAAFCFGHFEGCHFHB1B
@M02034:409:000000000-BFKT7:1:1102:11262:26286 1:N:0:24
AAAGTCGAGGTGCCTAAAGTGGCAACCCAGACTTCTCTGCCTGTTGGTGGTGTAGAGCTTCCTGTAGCCGCGTGGCGTTCGTACTTAAATATGGAACTAACCATTCCTATTTTCGCTGTCTCTTATACACATCTCGGAGCCCACGAGACC
+
ABABBFBBBBBBGGGGGGGGGFGHHHHG2GGGHHFGDHF33FGHHHA2A2EFG3D5D5ABABGHHFEGFEF0>EE/>1EFEA2GGGF3@BGFHB3BB?GF?0?BE4F44B?FE4</?<?D3GGF?BB3F222BFF0</>C/FGFC@@E/<
@M02034:409:000000000-BFKT7:1:1102:22318:26288 1:N:0:24
AAAGTCGAGGTGCCTAAAGTGGCAACCCAGACTAGGGGGTTGGTTGGTGGTGTAGAGCTTCCTGTAGCCGCATGGCGTTCGTACTTAAATATGGAACTAACCATTCCAATTTTCGCTGTCTCTTATACACATCTCCGAGCCCACGAGACC
+
BBBBBFB3DDABGGGGGFGFGGGHHHHGGHHGHHBFHGG0AEGGHGGAFEGG?DGFGBGGBGHHHFHEDFGFEFF1>?EEFFFGHHGGEGHFGH33FHHFBE3FG?EBHHHHHGGGGGGHFHHHEHHFHHFHFHHFEC@CCGHGG-ADGC
@M02034:409:000000000-BFKT7:1:1102:15673:26310 1:N:0:24
AAAGTCGAGGTGCCTAAAGTGGCAACCCAGACTCTGAAGAAGGTTGGTGGTGTAGAGCTTCCTGTAGCCGCATGGCGTTCGTACTTAAATATGGAACTAACCATTCCAATTTTCGCTGTCTCTTATACACATCTCCGAGCCC
+
BBBBBFB@DBBBGGGG4BEGGGFGHHHEFD2FFGGH5DG53BEFGH?FGGGFF3F5FDGHEHFHHHGGFDC0EEG1EEEEEGCGGGG3BFGHFF@@FGHGE03FFDG4BBGHHDE/EEEGFGGB?F2?21F?FFGDECDGGE
@M02034:409:000000000-BFKT7:1:1102:12957:26315 1:N:0:24
AAAGTCGAGGTGCCTAAAGTGGCAACCCAGACTGTTTATTATGTTGGTGGTGTAGAGCTTCCTGTAGCCGCATGGCGTTCGTACTTAAATATGGAACTAACCATTCCAATTTTCGCTGTCTCTTATACACATCTCCGA
+
A@AB3BABDAABGGGGGGGFFFGHHHHGEDAFGCBFFGF55DDD5DFA2EFCEEF555FG5FB5B5BBEDE0B11B0EEF1?2FFFDGFGFFFF3BEGBFCB3BG44BBGGHHF@GEAFHHEHG?FDGFG3FGDF2/>
@M02034:409:000000000-BFKT7:1:1102:18685:26316 1:N:0:24
AAAGTCGAGGTGCCTAAAGTGGCAACCCAGACTCCGCCTCCGGTTGGTGGTGTAGAGCTTCCTGTAGCCGCATGGCGTTCGTACTTAAATATGGAACTAACCATTCCAATTTTCGCTGTCTCTTATACACATCTCCGAGCCCACGAGACC
+
BBBBAFBBBBBBGGGGGGGGGGGHHHHGGHHGHHHGGGGGHGGAEEGFFGGGHEFBGFHHHHGHHGGDDEGEFEAGFGGGGFGHGHHGHHHGFHEFHHHGFGEFGFGBGHHHHGG?GGGHHHHHGHGHEHFFHHFGG@/<?FHGGCD?DF
@M02034:409:000000000-BFKT7:1:1102:15658:26319 1:N:0:24
AAAGTCGAGGTGCCTAAAGTGGCAACCCAGACTCTGAAGAAGGTTGGTGGTGTAGAGCTTCCTGTAGCCGCATGGCGTTCGTACTTAAATATGGAACTAACCATTCCAATTTTCGCTGTCTCTTATACACATCTCCGAGCCCACGAGACC
+
?ABBBFBABDAABGGGBGGGGGGHHHHDGHHGHGGHHHHHHGHHGHGGGGABGFHFGHHHFFGFGHHHHGEEEFHHFFGFEFBFHGGDHHFHHHD3CG3EFHFHEGHHHHHHHFFEGGGFHHHHHHGFGH2GFGGHC?F?BGHGGGGGGE
@M02034:409:000000000-BFKT7:1:1102:22218:26322 1:N:0:24
AAAGTCGAGGTGCCTAAAGTGGCAACCCAGACTCATAAGACTGTTGGTGGTGTAGAGCTTCCTGTAGCCGCATGGCGTTCGTACTTAAATATGGAACTAACCATTCCAATTTTCGCTGTCTCTTATACACATCTCCGAGCCCACGAGACC
+
AABCAFBADDBBGGGGGGGGGGGHGHHGGHHGHHHHHHHHHHHBGGHEFGEGHHHDFHHHHHHHHHHHHGGEEEHHGGGGGGHHHHHHHHHHHFBGHHHGHHFGHHGGHHHHHGGGGGGHHHHHGHHHFHGHHHGFFGGGGGHGGGGGGG
@M02034:409:000000000-BFKT7:1:1102:12975:26326 1:N:0:24
AAAGTCGAGGTGCCTAAAGTGGCAACCCAGACTGTTTATTATGTTGGTGGTGTAGAGCTTCCTGTAGCCGCATGGCGTTCGTACTTAAATATGGAACTAACCATTCCAATTTTCGCTGTCTCTTATACACATCTCCGAGCCCACGAGACC
+
CCCCCFCCCCCCGGGGGGGGGGGHHHHGGHHGHFGHFHHHEGHHHHHGGGGFHHHFGHHHHHHHHHHHHGGGGGHHGGGGGGHHHHHFHHGHHHGGGHGFHG3GFHHHFFHHHEE/EGGEFBFH4GHHBC3F2?D2C@@DCGHGCCG/?F
@M02034:409:000000000-BFKT7:1:1102:10908:26329 1:N:0:24
AAAGTCGAGGTGCCTAAAGTGGCAACCCAGACTAGTAGGAATGTTGGTGGTGTAGAGCTTCCTGTAGCCGCATGGCGTTCGTACTTAAATATGGAACTAACCATTCCAATTTTCGCTGTCTCTTATACACATCTCCGAGCCCACGAGACC
+
BBBBBFBBBBBBGGGFGCGGGGGHHHHGGHHGHGHHHHHHHHHGHHH2FFEGHHGAGHHHHHHHHHHHHGGGGGHGGGGGGFFHHHGFHHHHHHGHGHGGHHFFHFHGHGHHHHGGGGGHHHHHHHHHFHHHHHFFDCGGGGGFC@@GGG
@M02034:409:000000000-BFKT7:1:1102:8692:26343 1:N:0:24
AAAGTCGAGGTGCCTAAAGTGGCAACCCAGACTCAGAATAAGGTTGGTGGTGTAGAGCTTCCTGTAGCCGCATGGCGTTCGTACTTAAATATGGAACTAACCATTCCAATTTTCGCTGTCTCTTATACACATCTCCGAGCCCACGAGACC
+
BBCCCFCCCCBAFGGGGGGGGGGGHHHFGHHGHHHHHHHHHHHHHHGGGGGFHFGDGHHHHHHHHHHFHGGEEEHGGEGGEEFHHHHGHHHHHHGGGHHHHHHHHHGFHHHHHGGEFGGGHHHHGHHGFHHHHHHGFBDDGGHGGFGCDF
@M02034:409:000000000-BFKT7:1:1102:22208:26344 1:N:0:24
AAAGTCGAGGTGCCTAAAGTGGCAACCCAGACTCATACTACTGTTG
+
BCCCAFAADBCCGGGGGGGGGGFFHHHGGHHGH33F555DADG55B
@M02034:409:000000000-BFKT7:1:1102:9429:26346 1:N:0:24
AAAGTCGAGGTGCCTAAAGTGGCAACCCAGACTGAGAGGGTTGGTGGTGTAGAGCTTCCTGTAGCCGCATGGCGTTCGTACTTAAATATGGAACTAACCATTCCAATTTTCGCTGTCTCTTATACACATCTCCGAGCCCACGAGACCAG
+
ABBBBFBB3@AAGGGF4AFGGGGHHFHGFHHGHFHFFFEFEBE?EF?1BFHHGFGHHEGHHHGHGHGGEEGHHGGGGGGGHHHHFGG4GFFEGGGDFGHHFHHDG?FHHHHCGGGEEGHFHFFGDBGBG1FHGDCCD@FHGC/AAAF<C
@M02034:409:000000000-BFKT7:1:1102:10911:26347 1:N:0:24
AAAGTCGAGGTGCCTACAGTGGCAACCCAGACTAGTAGGAATGTTGGTGGTGTAGAGCTTCCTGTAGCCGCATGGCGTTCGTACTTAAATATGGAACTAACCATTCCAATTTTCGCTGTCTCTTATACACATCTCCGAG
+
AAB@BF@BBB>AGGGG4AFBGGFFHHHGGGAAGGHHFGHFFGHFFHHAFFAFGBFDGDGHBCGHFFHFHGECEEGBEEEFFE2EGHFGHHGFHHB3BGFEFGEHHFGFFGGHHDE>EEEFDEGGFHFF42DHFGFFEB@
@M02034:409:000000000-BFKT7:1:1102:9411:26357 1:N:0:24
AAAGTCGAGGTGCCTAAAGTGGCAACCCAGACTGAGAGGGTTGGTGGTGTAGAGCTTCCTGTAGCCGCATGGCGTTCGTACTTAAATATGGAACTAACCATTCCAATTTTCGCTGTCTCTTATACACATCTCCGAGCCCACGAGACCAG
+
AAAABDAADBBBFGGGGGGGGGGHFGG2CGGEGHHHEGFG2FEEAEEEFFFGFGFGHHHHHFFG5GECEEEHGEEECGGFHHHDGFGBEGGFBGGBFCHFGGHGF4BFGHGE/EGE34GFGGFFB?F?F?GFFB<C?C/FF@?DDAEGC
@M02034:409:000000000-BFKT7:1:1102:16612:26359 1:N:0:24
AAAGTCGAGGTGCCTAAAGTGGCAACCCAGACTGGTTGGCGTGTTGGTGGTGTAGAGCTTCCTGTAGCCGCATGGCGTTCGTACTTAAATATGGAACTAACCATTCCAATTTTCGCTGTCTCTTATACACATCTCCGAGCCCACGAGACC
+
BCCCBFCCCBBCGGGGGGGGGGGGHHHGGHHGHHHHHGGHGGGGHHHGFGEGHHHGHHHHHGHHHHHHHFFEEGHHGGGGGEHHGHHGHGFHHGGHFFHGHHHGHHGHHHHHHGEFGGGHHHHHFGFFFGFHFHHFGCGBCGHGGGGGGF
@M02034:409:000000000-BFKT7:1:1102:13399:26362 1:N:0:24
AAAGTCGAGGTGCCTAAAGTGGCAACCCAGACTCCTGCGGCTGTTGGTGGTCT
+
>3AA3B>>3>A?BFGBGFGBBGFFGF4EGHHCHH3A33ECEEGA33B11A135
@M02034:409:000000000-BFKT7:1:1102:12675:26374 1:N:0:24
AAAGTCGAGGTGCCTAAAGTGGCAACCCAGACTTGTGATCCTGTTGGTGGTGTAGAGCTTCCTGTAGCCGCATGGCGTTCGTACTTAAATATGGAACTAACCATTCCAATTTTCGCTGTCTCTTATACACATCTCCGAGCCCACGAGACC
+
BBBBBF?ABBBBGGGG4GGGGGGHHHHFAFGFHGHBAGGDGGHHHHHGGGEFGFGFGHHHHHHHGGHHHEEEEGHHGGGGGFFHHHHGHHHHHGHHFGFHGHHHHHHHFHHHHFEEFGGHHGHHDHHHHF2CGHHHFDC@DGHGCBCDGG
@M02034:409:000000000-BFKT7:1:1102:19223:26376 1:N:0:24
AAAGTCGAGGTGCCTAAAGTGGCAACCCAGACTGCGACGCAGGTTGGTGGTGTAGAGCTTCCTGTAGCCGCATGGCGTTCGTACTTAAATATGGAACTAACCATTCCAATTTTCGCTGTCTCTTATACACATCTCCGAGCCCACGAGACC
+
BABCAFCABDBBGGGGFGGGEGGHHHHGGHHGHHHGGGGGAEGGHGGGFGGGGHGFGFHHHHHHGHGGGEEEEGFFFEGGGGHHHHHHBFHHGGDBFHGFFHEFGFFGGHHHHHGGGGGHHHHHGHHHGHHHHHHFGF?DGGHGGCCGGG
@M02034:409:000000000-BFKT7:1:1102:13408:26380 1:N:0:24
AAAGTCGAGGTGCCTAAAGTGGCAACCCAGACTCCTGCGGCTGTTGGTGGTGTAGAGCTTCCTGTAGCCGCATGGCGTTCGTACTTAAATATGGAACTAACCATTCCAATTTTCGCTGTCTCTTATACACATCTCCGAGCCCACGAGACC
+
CCCCCFCBBBCCGGGGGGGGGGGFHHHGGHGGHHHHHHGGGGGHHEHEFGGGHFF5DDFGB3GHHFGFGGGEEFGFFGGFEGBGHGB3BFGHHHFDGHHFFHHGHEF4FFFHHFGFFGFFHFHHFGFGFGFGFHG2E/CCGFHGGDGDGE
@M02034:409:000000000-BFKT7:1:1102:11756:26386 1:N:0:24
AAAGTCGAGGTGCCTAAAGTGGCAACCCAGACTGGGGTTCGTGTTGGTGGTGTAGAGCTTCCTGTAGCCGCATGGCGTTCGTACTTAAATATGGAACTAACCATTCCAATTTTCGCTGTCTCTTATACACATCTCCGAGCCCACGAGACC
+
BBBBBFA?DBAAGGG5EGGGG4F4AFGFGGHFHHHHGEEFAEGHHHGBFFFFH3F5FDBGHFHHHHHHHFC>BFHFGEEEEFB1GHD@GEDGFFB3BGEGHGGGHHHBBFFGH?EAEEEHHHHHBF?BFFFFHGGFGC@CGGHGGCCD.<
@M02034:409:000000000-BFKT7:1:1102:10496:26387 1:N:0:24
AAAGTCGAGGTGCCTAAAGTGGCAACCCAGACTCCGAATCCGGTTGGTGGTGTAGAGCTTCCTGTAGCCGCATGGCGTTCGTACTTAAATATGGAACTAACCATTCCAATTTTCGCTGTCTCTTATACACATCTCCGAGCCCACGAGACC
+
AAAAA3>A>D>>GGGBFGGEBBF0E0GFAGHGHHGECGGEHEEEFC/ECEAFHHGDGFFHHGHHHHH2GCGEEEHFEEEGGEFHHG@EGFBFF11>FFFFHHGFHHHD2GHHFFEFF?CGFHGFFGDHHGHHCGFG?/@C?FHE//>?AF
@M02034:409:000000000-BFKT7:1:1102:13576:26394 1:N:0:24
AAAGTCGAGGTGCCTAAAGTGGCAACCCAGACTACTACGACGGTTGGTGGTGTAGAGCTTCCTGTAGCCGCATGGCGTTCGTACTTAAATATGGAACTAACCATTCCAATTTTCGCTGTCTCTTATACACATCTCCGAGCCCACGAGACC
+
DDDDDFDCCCBCGGGGGGGGGGGHHHHGGHHGHHHHHHGGGGGEFGGBFGFFHFGFGHHHHHHHHFHHHFFFEGHGGGGGGGGHHHGFGGGHHHFGHHHGHHHGHGHGHGHHHFFGGGGHHFHHFGGFFGHHHGGDE?G@GGHGGDCGGF
@M02034:409:000000000-BFKT7:1:1102:8319:26396 1:N:0:24
AAAGTCTAGTTTCCTAAAGTTTCAACCCATACTGGTTGTGGTGTTGGTGGTGTAGATCTTCCTGTAGCCGCATGGCGTTCGTACTTAAATATTGAACTAACCATTCCAATTTTCGCTGTCTCTTATACACATCTCCGAGCCCACGAGACC
+
AAAAABB5BBBBBGGGGGGG5BDFGGHGGFGHHGCD4EGFGHGFFG2BFDEFGFGE5FGHGHGHHFHFHGFEGGBF>EEFEEFCGFHHGHFG4F4DEGFFHHEFG@FFHHHHHHGGGFEGHHHHHHGHGHDF3FHE//<<<FGFDC<<EF
@M02034:409:000000000-BFKT7:1:1102:10637:26399 1:N:0:24
AAAGTCGAGGTGCCTAAAGTGGCAACCCAGACTAAGCAGTG
+
BBBBBFBABBBBGGGGFBGGGCFGHHHGGHHGHHCH35BDA
@M02034:409:000000000-BFKT7:1:1102:10488:26404 1:N:0:24
AAAGTCGAGGTGCCTAAAGTGGCAACCCAGACTCCGAATCCGGTTGGTGGTGTAGAGCTTCCTGTAGCCGCATGGCGTTCGTACTTAAATATGGAACTAACCATTCCAATTTTCGCTGTCTCTTATACACATCTCCGAGCCCACGAGACC
+
CCCCCF@BBBABGGGGGGGGGGGHHFHGGHHGHHGGGGGGHGGGGGGEGGGGHFHGGHHHHFHHHHHHHFEEFGHHGFGGGGHHHHHGHHGHHHBEFHHHHHHHHHFHHHHHHFGGGGGHGHHHHHHHBGDHHHGHECFCDGHGFCGGGF
@M02034:409:000000000-BFKT7:1:1102:8318:26417 1:N:0:24
AAAGTCTCGTTTCCTCCCTTTTCCCCCCCTCCTTTTTTTTTTGTTTGTGGTTTATATCTTCCTTTCTCCTCCTTTCTTTCGTACTTAAATATTTACCTACCCATTCCAATTTTCTCTTTCTCTTATACACATCTCCTAGCCCACGATAC
+
ABABBFDBC>A>FGGBBABFFFFGGHGGFEGEGBFGHEEAEE>GH?BFGGFBGCFB@FGGFGHGGGDEGGHCBF@FGGHBEBFGGHGFHHHHF4?4BFDCA??FGGGFFHGHHFFGHDGHHHHHFGH>G2DHHGD<F2F2C0GGF/<F?
@M02034:409:000000000-BFKT7:1:1102:13960:26468 1:N:0:24
AAAGTCGAGGTGCCTAAAGTGGCAACCCAGACTAGGCTGTTGGTTGGTGGTGTAGAGCTTCCTGTAGCCGCATGGCGTTCGTACTTAAATATGGAACTAACCATTCCAATTTTCGCTGTCTCTTATACACATCTCCGAGCCCACGAGAC
+
BBBBAFBBBDA@GGGGGGGFFGGHHGHGGHHGHHC333BFGHF2FEGEGGEGHHHGHFGHHHHHHFHFGGGEEEHHGG@FEEHEGHFBFHFHHHHEGHFFGAFHHFGFFHHHHHGGGEEHGHHHFH3BDCDGHHFHGFFFGGHA/ADFD
@M02034:409:000000000-BFKT7:1:1102:17013:26474 1:N:0:24
AAAGTCGAGGTGCCTAAAGTGGCAACCCAGACTTTTATGTTTGTTGGTGGTGTAGAGCTTCCTGTAGCCGCATGGCGTTCGTACTTAAATATGGAACTAACCATTCCAATTTTCGCTGTCTCTTATACACATCTCCGAGCCCACGAGACC
+
>AAA3BA>DAAAGGGGGGGGGGEFFGHGFHHGHDHFHAF5BDFF2BFBCEEFFFDADDBGGGGGFAGDEEFAE>1F>EFFGEGHGHHGHHGHDB3ECGFHB?BBDGEFGFBGHGGGFFGHHHHHHFFGEFEHGH3?CB</BCHFGGGFDF
@M02034:409:000000000-BFKT7:1:1102:17424:26478 1:N:0:24
AAAGTCGAGGTGCCTAAAGTGGCAACCCAGACTAAGGGTGGTAAGGAGCTTCCTGTAGCCGCATGGCGTTCGTACTTAAATATGGAACTAACCATTCCAATTTTCGCTGTCTCTTATACACATCTCCGAGCCCAGGAGACTCCTGAGCAT
+
ABBBCFCCCCBBGGGGGGGGGGGHHHHGGHGFHGFHHGBCAEGFGHHHHHHHHHGFDFHHFFEGGHHGGGGGFFGGHHHFHHHHHEGHHGGFFGHHHHHHHHHHHGGGGGHHHHHGHGHGHGHHHFH?CGCGGEGGGFHGHBGFGHHGF?
@M02034:409:000000000-BFKT7:1:1102:13947:26482 1:N:0:24
AAAGTCGAGGTGCCTAAAGTGGCAACCCAGACTAGGCTGTTGGTTGGTGGTGTAGAGCTTCCTGTAGCCGCATGGCGTTCGTACTTAAATATGGAACTAACCATTCCAATTTTCGCTGTCTCTTATACACATCTCCGAGCCCACGAGAC
+
AABBBFABDB>>BFFGFGGBGGGHHHGEFHHFHHHHHHHFGFHGHGGGGGAFHGHGHHHHHHHHHHHHHGGGGEHFEBE?EFGFGHFFHHHHHGGGFHHGHHEGHGHHHHHHHHGFGGGFHGHHGHHHFFGHHHHFECGBDGHGGGGGG
@M02034:409:000000000-BFKT7:1:1102:16552:26483 1:N:0:24
AAAGTCGAGGTGCCTAAAGTGGCAACCCAGACTAAGAAGAAGGTTGGTGGTGTAGAGCTTCCTGTAGCCGCATGGCGTTCGTACTTAAATATGGAACTAACCATTCCAATTTTCGCTGTCTCTTATACACATCTCCGAGCCCACGAGAC
+
AAABAFCADBABGGGGGGGGGGGGGHHGGHFBFHGHHFHGGHHFHHGFFGEFHGHFGGHHHHHGFFHFGEEEGGHGGEGFEFFGHHGGHHGHHHGGFHFFGGDGHHHHDGHHHGGGGGGGHGHGHHHFFFDGGGGHGFGCGGHGGGGGG
@M02034:409:000000000-BFKT7:1:1102:15359:26500 1:N:0:24
AAAGTCGAGGTGCCTAAAGTGGCAACCCAGACTAAGGGGATGGTTGGTGGTGTAGAGCTTCCTGTAGCCGCATGGCGTTCGTACTTAAATATGGAACTAACCATTCCAATTTTCGCTGTCTCTTATACACATCTCCGAGCCCACGAGACC
+
>?AB>BAAD>>>FGGG4AGFDFFHHGHGGGHGHHHGGGGGCGGBFAEECEEE1FFFDGGFAFGHHGHFFGGFE??GE1EFGGHHHGHHHFHGHHGEFFBB3FBFGBDGHHHHHFFEGG?GHBFFFHDGBFGHHGFHFC/>BFEFD?@AEF
@M02034:409:000000000-BFKT7:1:1102:15354:26517 1:N:0:24
AAAGTCGAGGTGCCTAAAGTGGCAACCCAGACTAAGGGGATGGTTGGTGGTGTAGAGCTTCCTGTAGCCGCATGGCGTTCGTACTTAAATATGGAACTAACCATTCCAATTTTCGCTGTCTCTTATACACATCTCCGAGCCCACGAGACC
+
AAAA>DAAD@>AGGGGGGGFEDFFHGHFGFHGFHHHHHGGEFG3FEEEFGFFFGFFFGHHHHHHFGGFHEFFGGGFEEFEFGHHGHHGHHGHGHFFGHHGHHHHHGHGHHHHHHEEGGFHGHHHHHHHGHDGFHFHECGBDEHGGGGGGA
@M02034:409:000000000-BFKT7:1:1102:13062:26552 1:N:0:24
AAAGTCGAGGTGCCTAAAGTGGCAACCCAGACTTGGTTGCAGGTTGGTGGTGTAGAGCTTCCTGTAGCCGCATGGCGTTCGTACTTAAATATGGAACTAACCATTCCAATTTTCGCTGTCTCTTATACACATCTCCGAGCCCACGAGACC
+
ABBAAFCCCCCCGGGGGGGGGGGHGHHGGHHGHHHHGHGHHHHHGHGGFGEFHFGDFGHHHGHHHHHHHFE>EEHGGGGGFFGHHHHGHHHHHHDFGHHHGHFHHFFGHHHHHFFFGGGHHHHHFHHHEHGHHHHHGGGGGGHGGGGGFF
@M02034:409:000000000-BFKT7:1:1102:15848:26554 1:N:0:24
AAAGTCGAGGTGCCTAAAGTGGCAACCCAGACTGTGATGATGTTGGGGGT
+
>3AA>BAAD?>>GGGGGGGF5AFHHDHGGGHGH3BDD55B5D5DDA2A0A
@M02034:409:000000000-BFKT7:1:1102:13834:26559 1:N:0:24
AAAGTCGAGGTGCCTAAAGTGGCAACCCAGACTTAGACGCCTGTTGGTGGTGTAGAGCTTCCTGTAGCCGCATGGCGTTCGTACTTAAATATGGAACTAACCATTCCAATTTTCGCTGTCTCTTATACACATCTCCGAGCCCACGAGA
+
AAAAAFAAD@>AFGGFGGGBBDGHGEGEFFFGHFHHHHGGCAFGHHF2BEGCFEBDF5GHHGHGFFFGEA>EEECBEBE1?BFCGGHHHHGGFHHG3GGHFFHHHHHHHHHHHHGGGGEGFGHDGDGDFGGHHHHH?BD><FGF@DCE
@M02034:409:000000000-BFKT7:1:1102:18714:26566 1:N:0:24
ACAGTCGAGGTGCCTAAAGTGGCAACCCAGACTAATATGTTTGTTGGTGGTGTAGAGCTTCCTGTAGCCGCATGGCGTTCGTACTTAAATATGGAACTAACCATTCCAATTTTCGCTGTCTCTTATACACATCTCCGAGCCCACGAGACC
+
>3>AAF@A?A>>4FGGGGGGGFGGHHHEFHEFHFHHHHHGHHHHH2FEFG1BAFGBFHHHHGGFFGHHHGEEGEHHGEGEEEGHHGFBGHFFGHBGFGFFHHHHHHFHHHHGHBGFGGGHHHHHHHHGFHGFGHHHFCCBDEHGDADGGG
@M02034:409:000000000-BFKT7:1:1102:22703:26571 1:N:0:24
AAAGTCGAGGTGCCTAAAGTGGCAACCCAGACTCCT
+
ABCCCFCBBBCCGGGGGGGGGGGHHHHGGHHGH33B
@M02034:409:000000000-BFKT7:1:1102:22918:26576 1:N:0:24
AAAGTCGAGGTGCCTAAAGTGGCAACCCAGACTCGTGCTGTGGTTGGTGGTGTAGAGCTTCCTGTAGCCGCATGGTG
+
ABBBBFB3ABBAGGGFFEGGGGGHHHHGGHFGFG2FHFG55AFHCGC111E1A3D5A5FB5FFDF5GF3EE>E?155
@M02034:409:000000000-BFKT7:1:1102:11792:26577 1:N:0:24
AAAGTCGAGGTGCCTAAAGTGGCAACCCAGACTTTTTGTCTGGTTGGTGGTGTAGAGCTTCCTGTAGCCGCATGGCGTTCGTACTTAAATATGGAACTAACCATTCCAATTTTCGCTGTCTCTTATACACATCTCCGAGCCCACGAGACC
+
ABBCCFCBCCCCGGGGGFGGGGGHHHHGGHHGHHHHHGHHGHHHHGGGFFEFHHGDFHHHHHHHHHHHHGGEGGHFFFGGGEGHHHHFHHHHHHHGHGHGHHHHHHHHHHHHHHGGGGGHGHHHGHHHHHFHGHHGGGGFGGHGGDGGGF
@M02034:409:000000000-BFKT7:1:1102:22898:26577 1:N:0:24
AAAGTCGAGGTGCCTAAAGTGGCAACCCAGACTCGTGCTGTGGTTGGTGGTGTAGAGCTTCCTGTAGCCGCATGGCGTTCGTACTTAAATATGGAACTAACCATTCCAATTTTCGCTGTCTCTTATACACATCTCCGAGCCCACGAGACC
+
ABCCAFBCCCCCGGGGGFGGGGGHGHHGGHHGHHFHHGGHFGHHGGGGGGGEHHG5FGHHHHHHHGHGHGGFGGHGGGGGGGHHHHHGFGGHHGFBGHHFGGBGGGFHHHHHHHEGEEGHHGHHHHHHHFHHHHHFG?DGGGHGGGGGGG
@M02034:409:000000000-BFKT7:1:1102:21689:26591 1:N:0:24
AAAGTCGAGGTGCCTAAAGTGGCAACCCAGACTAGTTCGCTTGTTGGTGGTGTAGAGCTTCCTGTAGCCGCATGGCGTTCGTACTTAAATATGGAACTAACATTCCAATTTTCGCTGTCTCTTATACACACTCCGAGCCCACGAGACCAG
+
AAABBFBBBBAAFGGGGGGGGGGGHHHEFGHGFFHHHHGGGHGFG22EGGAFAEG5FHHHFHHHHHGEHEGEEGHHGGG?EEFHHHHGGEBFFEFFGHEGHFHHHHHHHHHHHGGGGFHHHHHGHBHFFFAGCGFFDGGGGGG?FEGGHC
@M02034:409:000000000-BFKT7:1:1102:22070:26609 1:N:0:24
AAAGTCGAGGTGCCTAAAGTGGCAACCCAGACTAATCATCTGGTTGGTGGTGTAGAGCTTCCTGTAGCCGCATGGCGTTCGTACTTAAATATGGAACTAACCATTCCAATTTTCGCTGTCTCTTATACACATCTCCGAGCCCACGAGACC
+
AABCCFCCCCCCGGGGGFGGGGGHHHHGGHHFHHHHHHHHHHHHHGGGGGFFGFF5BGHHGHHHHFFFGFGEEEHHGG?FGGBGGHGEFGHGHBBDHFHGHHFHHGHGHHHHHFGGGDEGDHHHFFHFFFHHGFHFGG/DGGHGGCCFGG
@M02034:409:000000000-BFKT7:1:1102:12467:26610 1:N:0:24
AAAGTCGAGGTGCCTAAAGTGGCAACCCAGACTTGGTTTTTTGTTGGTGGTGTAGAGCTTCCTGTAGCCGCATGGCGTTCGTACTTAAATATGGAACTAACCATTCCAATTTTCGCTGTCTCTTATACACATCTCCGAGCCCACGAGACC
+
A?ABAFBADBCCGGGFFGGFDGGHHHHGGHHGHHHGBABABAEBBFGAAEFFGHFDGHHHEGGHHHHFFEGFGEEGEGGGGFFHGHHHHHHHHHHBFGFFGHFGHGGDHHHHHFGGGGGGHHHHHHGHGHFHHHHHGCGGGFHGGGCGGG
@M02034:409:000000000-BFKT7:1:1102:11699:26613 1:N:0:24
AAAGTCGAGGTGCCTAAAGTGGCAACCCAGACTTATAAGCAGGTTGGTGGTGTAGAGCTTCCTGTAGCCGCATGGCGTTCGTACTTAAATATGGAACTAACCATTCCAATTTTCGCTGTCTCTTATACACATCTCCGAGCCCACGAGACC
+
ABCCADAABBCAGGGGGGGGGGGHHHHGGFHGHFFGFFHHFGHFDGCAEDEFGFGFFHHGFFEGEGGFHFG>EBFA0BEF?FFHHHHHFHH@FF33GHHHFF3BGB4B?G?GHFFEEEEGBFGEBFFFF2FHHHGDF/<BCEHACA/?EE
@M02034:409:000000000-BFKT7:1:1102:7567:26621 1:N:0:24
CAAGGCGAGGTGCCTAAAGTGGCAACCCAGACTGGGAAGCATGTTGGTGGTGTAGCGCTTCCTGTAGCCGCATGGCGTTCGTACTTAAATATGGAACTAACCATTCCAATTTTCGCTGTCTCTTATACACATCTCCGAGCCCACGAGACC
+
>333>>>222>>BBBBAAGFGGGHGGHGGHGGGGHGGHGAFFHFHHG?C?EFHFD500FEAHHHGFHEGEG/EEFFGGEFEEBFHFFBGFGHGEBBFFFFEFHHHGHHHGHHHFGDFFDFHGHHFGBDFHFHGHHFGC/</CGGGDCGGC
@M02034:409:000000000-BFKT7:1:1102:8777:26629 1:N:0:24
AAAGTCGAGGTGCCTAAAGTGGCAACCCAGACTAGGCGGGGGTTGGTGGGGTAGAGCTTCCTGTAGCCGCATGGCGTTCGTACTTAAATTTGGAACTAACCATTCCAATTTTCG
+
BBBBBFBBBBBBGGGGGGGGFGGHHHHGGHHGHHFHHGGCGG?EEC1/E/>?<??B?BG3B3EB4EGDA</?BG0<<>??<<FGG1FFH1?<B1FCG1>GGGHH1GHGHGGH0<
@M02034:409:000000000-BFKT7:1:1102:12467:26631 1:N:0:24
AAAGTCGAGGTGCCTAAAGTGGCAACCCAGACTTGG
+
BCCCCFCCCCABGGGGGGGGGGGHGHHGGHHGHGDG
@M02034:409:000000000-BFKT7:1:1102:17338:26631 1:N:0:24
AAAGTCGAGGTGCCTAAAGTGGCAACCCAGACTAATAAGAAGGTTGGTGGTGTAGAGCTTCCTGTAGCCGCATGGCGTTCGTACTTAAATATGGAACTAACCATTCCAATTTTCGCTGTCTCTTTACACATCTCCGAGCCCACGAGACCA
+
BCCBCFCBBCAAGGGGGGGGGGGGGHHGGGGGHHHHHFHGHHHFGHGEFGEFGHHGGHHHHHHHGHHGHEFEGGHHGEEGGGGFHHHHHHHHHGGFGHHGHHFHHHFHHHHHHHGFGGEGHGHHHHHHHHEHHHHFDGGGGHGGG?DGFB
@M02034:409:000000000-BFKT7:1:1102:18224:26658 1:N:0:24
AAAGTCGAGGTGCCTAAAGTGGCAACCCAGACTGGGTTTTGGGTTGGTGGTGTAGAGCTTCCTGTAGCCGCATGGCGTTCGTACTTAAATATGGAACTAACCATTCCAATTTTCGCTGTCTCTTATACACATCTCCGAGCCCACGAGAC
+
>A@AAFAA1>>>1BFGFFG3F1FCFEGEAAAEGFECBFAFF?EEFEGBB?/ABADDBDGGHAGDBDGFGE>>EBFBEEF/??>GGHGFHHBDFFD11FGFGFGHHHHHHHHHHEE?EB?B>DHHFHGFF1DFGGHFBBC<@FFC@@CCC
@M02034:409:000000000-BFKT7:1:1102:9864:26668 1:N:0:24
AAAGTCGAGGTGCCTAAAGTGGCAACCCAGACTGATGAGGGGGTTGGTGGTGTAGAGCTTCCTGTAGCCGCATGGCGTTCGTACTTAAATATGGAACTAACCATTCCAATTTTCGCTGTCTCTTATACACATCTCCGAGCCCACGAGACC
+
BBBBAFAABBBBGGGFBGGGGGGGGGHGGHHGHHHHHGHHGGGFGGGGGGEGHGHGGHHHHHHHHHHHHGGEEEHHFGGFGGEHGHHHHHHHHHHHFGFFFHGHHGFFHHHHHHDC?DGHHHHHEHFGDGFHFG>DDCFCGGHGG@CAEC
@M02034:409:000000000-BFKT7:1:1102:18972:26668 1:N:0:24
AAAGTCGAGGTGCCTAAAGTGGCAACCCAGACTAATATTTTGGTTGGTGGTGTAGAGCTTCCTGTAGCCGCATGGCGTTCGTACTTAAATATGGAACTAACCATTCCAATTTTCGCTGTCTCTTATACACATCTCCGAGCCCACGAGACC
+
ABCCCFCABCCCGGGGGGGGGGGHHHHGGHHGHHHHHGHHHHGHHGGGGGGGHHHDGHHHHHHHHHHGHGEEEGHHGGGGGGFHHHGGHHHHHHFHFHHHHHHHHHHHHHHHHHGGGGGGHHHHHHFHFFGHFHFHGGGCGGHGGCGGGF
@M02034:409:000000000-BFKT7:1:1102:11323:26672 1:N:0:24
AAAGTCGAGGTGCCTAAAGTGGCAACCCAGACTAATAAG
+
BBBBBFBBBBBBGGGGGGFGGGGHHHHGGHHGHH3A555
@M02034:409:000000000-BFKT7:1:1102:9206:26687 1:N:0:24
AAAGTCGAGGTGCCTAAAGTGGCAACCCAGACTATGTAGCATGTTGGTGGTGTAGAGCTTCCTGTAGCCGCATGGCGTTCGTACTTAAATATGGAACTAACCATTCCAATTTTCGCTGTCTCTTATACACATCTCCGAGCCCACGAGACC
+
@AAABFAABBAAFGGGGGGGGFFGGHGDCGHGHHFFFGGFHHHHHHHEECBFGGGAFDHHHBGFFGHHFEAAEEHBEEGFEECEGHHDGGBGHHGGHHHHHHHHGHHGHHHHHFEEGGGHHHHHGGGGGFFHHHHHFCGBGAEFGGGDGF
@M02034:409:000000000-BFKT7:1:1102:17480:26700 1:N:0:24
AAAGTCGAGGTGCCTAAAGTGGCAACCCAGACTTCGCATTCGGTTGGTGGTGTAGAGCTTCCTG
+
ABCBAFBBCBABGGGGGGGGGGGHHHHGGHAG3DGFEAFEDGHF2E0A1EE113D55BFFDGGH
@M02034:409:000000000-BFKT7:1:1102:16754:26714 1:N:0:24
AAAGTCGAGGTGCCTAAAGTGGCAACCCAGACTAAGAATAAGGTTGGTGGTGTAGAGCTTCCTGTAGCCGCATGGCGTTCGTACTTAAATATGGAACTAACCATTCCAATTTTCGCTGTCTCTTATACACATCTCCGAGCCCACGAGAC
+
ABBAAFABBB>>4FF5GGGGFFFFGHHF22ACGHHFGDFFHCFDBGC2FDAFGFGDF5GFHHHFGHGGHEA>EEFFE>>1B?B?GGGBHH4GGGFHFHHHHHFHGHHHHHHHHHGEEA?FF4GGDDFHFFFCGGHBABCD@EHEDGGFD
@M02034:409:000000000-BFKT7:1:1102:9764:26728 1:N:0:24
AAAGTCGAGGTGCCTAAAGTGGCAACCCAGACTAAGAAGAATGTTGGTGGTGTAGAGCTTCCTGTAGCCGCATGGCGTTCGTACTTAAATATGGAACTAACCATTCCAATTTTCGCTGTCTCTTATACACATCTCCGAGCCCACGAGACC
+
CCCCCFCBBCCCGGGGGGGGGGGHHHHGGHHGHHGHGFHHHGHGGHHFGGAFEGGFGHHHHHHHHHHHHGGGGGHHGGGGGGEHGHHGFHGHHGHHGGHHHHHHHHGHHHHHHHGGGGGHGHHHBHHHFGFHHHGGGCCDGGHGGGGGGG
@M02034:409:000000000-BFKT7:1:1102:18769:26735 1:N:0:24
AAAGTCGAGGTGCCTAAAGTGGCAACCCAGACTAAGGGTGGTGTTGGTGTTGCTGT
+
BBBBBFBADDAAGGFGGFGGGGGGHHHGGHH2F33A32BF2EFH2G1E1AE153B5
@M02034:409:000000000-BFKT7:1:1102:18592:26739 1:N:0:24
AAAGTCGAGGTGCCTCAATTGGCAACCCCGACTAATCCGTGGGTTGGTGGT
+
>AAA1B1A11>>BBBBBF33AFFGCCHG0AEEGGHGHBA//AEAAAABAAB
@M02034:409:000000000-BFKT7:1:1102:20089:26742 1:N:0:24
AAAGTCGAGGTGCCTAAAGTGGCAACCCAGACTTAGTTTTCTGTTGGTGGTGTAGAGCTTCCTGTAGCCGCATGGCGTTCGTACTTAAATATGGAACTAACCATTCCAATTTTCGCTGTCTCTTATACACATCTCCGAGCCCACGAGACC
+
AAAB3BAADDBBGGGGGGGGEGGHHHHGGHHGHHHHDGGGHGHGHHHFFGEGHHHHHHHHHHHHHGHHHGGFFGHHGGGGGFHHGHHHHHHHHHFFHHHGHHGHHHFHHHHHHHGGGGGGHHHHFHHHGGFHHHHHGGCDFGFGC@CGGG
@M02034:409:000000000-BFKT7:1:1102:13164:26753 1:N:0:24
AAAGTCGAGGTGCCTAAAGTGGCAACCCAGACTAGTACTGTGGTTGGTGGTGTAGAGCTTCCTGTAGCCGCATGGCGTTCGTACTTAAATATGGAACTAACCATTCCAATTTTCGCTGTCTCTTATACACATCTCCGAGCCCACGAGACC
+
BCBCCFCBBBBBGGGGGGGGGGGHHHHGGHHGGHHHHHHHHFHGFGGFFGAFHFHFHHHHHGHGGHHFHEEEEFHFEEFEFEFGHHGGHHFHGFGFFGHFFHHHHHHHEHHHHEGFGGGHGHHHBGGHHHFHFHFGA@GBDGHGGFGGGA
@M02034:409:000000000-BFKT7:1:1102:12146:26759 1:N:0:24
AAAGTCGAGGTGCCTAAAGTGGCAACCCAGACTCGTCTTCTTGTTGGTGGTGTAGAGCTTCCTGTAGCCGCATGGCGTTCGTACTTAAATATGGAACTAACCATTCCAATTTTCGCTGTCTCTTATACACATCTCCGACCCCACGAG
+
>3AA>BAABAAAFGGFGG4BBFFHHHHFGHHGHFAB22AD5DFDFFHGEFGFABFGFFFFGFBGAFGAGEGEE1B?EEEFDGHHG4GH3GHFGB33CFBFFH3BGDFGFFGHHHGGGGDFGHGH4BGFHHBG2BG2E//>CDF?//@
@M02034:409:000000000-BFKT7:1:1102:18611:26765 1:N:0:24
AAAGTCGAGGTGCCTAAAGTGGCAACCCAGTCTTAGGGTGGGGTAGAGC
+
CCBBBFCABCCCGGGGGGGGGGGHHHHGGH3BG55F323A22AE1F555
@M02034:409:000000000-BFKT7:1:1102:20860:26767 1:N:0:24
AAAGTCGAGGTGCCTAAAGTGGCAACCCAGACTCGTACGACTGTTGGTGGTGTAGAGCTTCCTGTAGCCGCATGGCGTTCGTACTTAAATATGGTACTAACCATTCCAATTTTCGCTGTCTCTTATACACATCTCCGAGCCCACGAGACC
+
CCCCCFBBCCCCGGGGGGGGGGGHHHHGGHHGH32F2AA2AAEGGFFFF1EFGFFAFEGHBHHFF5GBFGGEGGF1EEEGDF2FFFGGBFDFFF4?FGHHC0?FGDGFBFGHHH/FGGGHHHHHFFB3DGHHHHHFGFCG<FFGG/CGGG
@M02034:409:000000000-BFKT7:1:1102:9421:26768 1:N:0:24
AAAGTCGAGGTGCCTAAAGTGGCAACCCAGACTGCGTCGCCTGTTGGTGGTGTAGAGCTTCCTGTAGCCGCATGGCGTTCGTACTTAAATAT
+
BBBBBFAADDABGGG5GGGGGGGHGHHGGHHGF332E22E2EGH53AEF?EE1FF5DFHHBGHFF5@53?@0EEEEE?E1?E21?GH3@FFG
@M02034:409:000000000-BFKT7:1:1102:12734:26779 1:N:0:24
AAAGTCGAGGTGCCTAAAGTGGCAACCCAGACTAATAATGGGTTGGTGGTGTAGAGCTTCCTGTAGCCGCATGGCGTTCGTACTTAAATATGGAACTAACCATTCCAATTTTCGCTGTCTCTTATACACATCTCCGAGCCCACGAGACCA
+
BBCABFBBCCBBGGGGGGGGGGGGHHCEGHDGHHGHGHHHHGFFE?AFFEBBFHGGDGHEGGHGFHHHEE@E>FBEBEFFB2FGHGFDFFHHG@FFHHGHFFGHHHFFGHHHHFEGE?FFHHHGHHFHHGHHHHGD@DGFGEGGFGGGGC
@M02034:409:000000000-BFKT7:1:1102:14759:26786 1:N:0:24
AAAGTCGAGGTGCCTAAAGTGGCAACCCAGACTCAGCAGAAGGTTGGTGGTGTAGAGCTTCCTGTAGCCGCATGGCGTTCGTACTTAAATATGGAACTAACCATTCCAATTTTCGCTGTCTCTTATACACATCTCCGAGCCCACGAGAC
+
BCBAAFABDD>>FGGGGGGBFBFGFGHGGCHGHHHHHHHHHGFBGHGBFGEFFEFEGGFHHHHFBGFFGEEEGEFFEBEFE?BGHHHGEFFGGBDGHHHGHGHHHHHHHHHHHHEEGF?BFFHHGHHEHGGHHHGF<@CCCCGE?@@CD
@M02034:409:000000000-BFKT7:1:1102:20864:26787 1:N:0:24
AAAGTCGAGGTGCCTAAAGTGGCAACCCAGACTGATATGCCGGTTGGTGGTGTAGAGCTTCCTGTAGCCGCATGGCGTTCGTACTTAAATATGGAACTAACCATTCCAATTTTCGCTGTCTCTTATACACATCTCCGAGCCCACGAGACC
+
>AA3>FBBBBBBGGGGGGGGGGGHHGHGGHHGHHHHHHHHHGGEEGGGGGBFGHH5GHHGHFGHHHHHHGCEGGHHGGGFEFHGHGFFHHEHHHHGFHHHHHDHHHHHHHHHHHGGGGGHHHHHFHHHGHHGFHFGDCC?FFHGGFC/CF
@M02034:409:000000000-BFKT7:1:1102:13150:26796 1:N:0:24
AAAGTCGAGGTGCCTAAAGTGGCAACCCAGACTGCTACTCGTGTTGGTGGTGTAGAGCTTCCTGTAGCCGCATGGCGTTCGTACTTAAATATGGAACTAACCATTCCAATTTTCGCTGTCTCTTATACACATCTCCGAGCCCACGAGACC
+
AABBAFBBBBBBGGGFFEEGGGGHHHHGGHHGHGHHHHHHGHHGGHHFFGGFHHHHFHHHHHHHHHGGHGG0E?FGGGGGGGGHGHHFHHHHHGHGHHHGHHGGHGFGHHHHHHGGGGGHGFHHGHHHFHHHHHGF??BCGGHGG?FGGF
@M02034:409:000000000-BFKT7:1:1102:21780:26802 1:N:0:24
AAAGTCGAGGTGCCTAAAGTGGCAACCCAGACTACGCATATGGTTGGTGGTGTAGAGCTTCCTGTAGCCGCATGGCGTTCGTACTTAAATATGGAACTAACCATTCCAATTTTCGCTGTCTCTTATACACATCTCCGAGCCCACGAGACC
+
AAAAADA1@AA1AFFG1FGEGGGC1EHAFHEAEGHGGGGAFGHDGEEAFEEGGDF2FBDGGEGD1DGABE//BEHAEGGEGGBGGHH@BGEGGF1@FGBBFE1BGFFB>FGHHF/EGGEGGHGGGGFGFGGHEGDFCCGCCEHGGGC?CG
@M02034:409:000000000-BFKT7:1:1102:13167:26803 1:N:0:24
AAAGTCGAGGTGCCTAAAGTGGCAACCCAGACTGCTACTCGTGTTGGTGGTGTAGAGCTTCCTGTAGCCGCATGGCGTTCGTACTTAAATATGGAACTAACCATTCCAATTTTCGCTGTCTCTTATACACATCTCCGAGCCCACGAGACC
+
BBCCBFC@BCAAGGGGGGGGGGGGHGHGGEHGHHHHHHHFGHHHGHHFGGGFHFGGHHHHHHHHGFHFHF?>EGHFGEGBEFGHHHGFFGGHHHGHHFHCGFHHHHHHHHHHHHGGGGFHHHHHGGHHHFHHHHGFDDG?@FGFFFG/EG
@M02034:409:000000000-BFKT7:1:1102:17970:26814 1:N:0:24
AAAGTCGAGGTGCCTAAAGTGGCAACCCAGACTGAGGATAAGGTTGGTGGTGTAGAGCTTCCTGTAGCCGCATGGCG
+
ABAAAFBB@DAAGGGGGGGGFCGHHHHGGH2F3EFGGHFDFGHFGHFAAEFC1BFAAFFB5G5BFAFEFBEEEE11>
@M02034:409:000000000-BFKT7:1:1102:12368:26815 1:N:0:24
AAAGTCGAGGTGCCTAAAGTGGCAACCCAGACTACTAGGTTGGTTGGTGGTGTAGAGCTTCCTGTAGCCGCATGGCGTTCGTACTTAAATATGGAACTAACCATTCCAATTTTCGCTGTCCTTATACACATCTCCGAGCCCACGAGACCA
+
BCCCCFCCCCABGGGGGGGFGGGHHHHGGHHGHHHHHHHFGHGECGFEFEFGGDFAEFHHHHHHHGFGHFGEEGHHGGGGGGFHHHHHHHGHHHFFHHHHHHHHHHHEHHHHHFGGGGGHHHHGGFFHHFGHHHHGCFGGCGGCGGFGG>
@M02034:409:000000000-BFKT7:1:1102:17275:26816 1:N:0:24
AAAGTCGAGGTGCCTAAAGTGGCAACCCAGACTGATCCTCGTGTTGGTGGTGTAGAGCTTCCTGTAGCCGCATGGCGTTCGTACTTAAATATGGAACTAACCATTCCAATTTTCGCTGTCTCTTATACACATCTCCGAGCCCACGAGACC
+
BAABBFBB?D>>4FGGGGGEGFGFHAB2FAGFHHFHFHHHGGGHGHGEFFAFFFGFE5GGHGHDEGGFHEA>EEGGFAFCEEGEHHGFHHDGHFFFGHFB3BGHHHHHFHHHHDEEFGEHE4FG?GHHGBGFHHHGF@CCGAGFGCGGAF
@M02034:409:000000000-BFKT7:1:1102:10596:26818 1:N:0:24
AAAGTCGAGGTGCCTAAAGTGGCAACCCAGACTCCTGTTTTTGTTGGTGGTGTAGAGCTTCCTGTAGCCGCATGGCGTTCGTACTTAAATATGGAACTAACCATTCCAATTTTCGCTGTCTCTTATACACATCTCCGAGCCCACGAGACC
+
BAABBFBBBBBAFGGGGGGGGFGHH4GEGHHGHGHHHHHHGGGHH2GAFGEFHBFADGGHHFHFGFHHHGGCFFHGFEGFEEFGHHF3GGFHHGGGFFHHHGHHHHGGHGHHHFEEFGGHHHHFDGGFHHHHHHHEGFGFGFHGD@@CDF
@M02034:409:000000000-BFKT7:1:1102:14084:26820 1:N:0:24
AAAGTCGAGGTGCCTAAAGTGGCAACCCAGACTACGAAGCAGGTTGGTGGTGTAGAGCTTCCTGTAGCCGCATGGCGTTCGTACTTAAATATGGAACTAACCATTCCAATTTTCGCTGTCTCTTATACACATCTCCGAGCCCACGAGAC
+
AAAA>D?A@@>>FGGFGGGABBFBFGHFFHHFHHHGGHGECCE2BEEBFEEFFGBAGHHHHHHHAFDBDEFFGGGGE?EFFEEGHHGGHHFFFHEBGHGFGHFHGHGGHHHHHHFEGFEDHHHHGHHHHG?FFGHHACG/CFHE@CCCE
@M02034:409:000000000-BFKT7:1:1102:23460:26827 1:N:0:24
AAAGTCGAGGTGCCTAAAGTGGCAACCCAGACTGGGAAGGAGGTTGGTGGTGTAGAGCTTCCTGTAGCCGCATGGTGTTCGTACTTAAATATGGAACTAATCATTCCAATTTTCGCTGTCTCTTATACACATCTCCGAGCCCACGAGACC
+
ABAAAFBBBBABGGGGGGGGGGGHHHHGGHHGHHH2GEAG2AEEGAEEF1BAABF55BFB5FADFAA53BE>BE15B?>4B12FC@F33BG44@33BEGH434BF4B?BFDHE4>?FEEGFHFF4BFEH2FCGDF??/BFFEHGCDC???
@M02034:409:000000000-BFKT7:1:1102:11254:26839 1:N:0:24
AAAGTCGAGGTGCCTAAAGTGGCAACCCAGACTAGTATTATGGTTGGTGGTGTAGAGCTTCCTGTAGCCGCATGGCGTTCGTACTTAAATATGGAACTAACCATTCCAATTTTCGCTGTCTCTTATACACATCTCCGAGCCCACGAGACC
+
CCCCCFCCCCCCGGGGGGGGGGGHHHHGGHGGHHHHHHHHHHHGGGFAFGGFFDFBFFGHHHHHHFFFFEGEFFFEEEGAEEGHGHHFFGHHHHFFHHHHGHFHHFHHHHHHHHGEFEEHHHGHGHHDGFFGHHHGGC?FGGFGGDGFGG
@M02034:409:000000000-BFKT7:1:1102:12838:26845 1:N:0:24
AAAGTCGAGGTGCCTAAAGTGGCAACCCAGACTCCGCCGCCTGTTGGTGGTGTAGAGCTTCCTGTAGCCGCATGGCGTTCGTACTTAAATATGGAACTAACCATTCCAATTTTCGCTGTCTCTTATACACATCTCCGAGCCCACGAGACC
+
CCBCCFCCCCBBGGGGGGGGGGGHHHHGGHHGHHHGGGGGFGHHFHHGFFEEGBFBDFGHGHHHHGHFGEFEEFHGFEFFFEGHHHHFGHHHHHGFHHGGFHFHHHFHHHHHHGG?FGEDHHHHHHHGFGHGHHFFECGFGAHGGD@ADC
@M02034:409:000000000-BFKT7:1:1102:13733:26881 1:N:0:24
AAAGTCGAGGTGCCTAAAGTGGCAACCCAGACTCCGCAGGCTGTTGGTGGTGTAGAGCTTCCTGTAGCCGCATGGCGTTCGTACTTAAATATGGAACTAACCATTCCAATTTTCGCTGTCTCTTATACACATCTCCGAGCCCACGAGACC
+
AABB>FAABD>AFGGFGGGFFCGGGGHGGGHGHBBE2AA222BBFGHBFGEFFGFDEGHHHHHHFFGGGEFGGGGGGFGGFEGHHHHHHHGHGGHFHHGHHHFHHHGHHHGHHHGFDEBGHHHHHHHHGHFGHHHHBBFBFGHGGFCEG>
@M02034:409:000000000-BFKT7:1:1102:20423:26883 1:N:0:24
AAAGTCGAGGTGCCTAAAGTGGCAACCCAGACTTTTTTTTTTGTTGGTGGTGTAGAGCTTCCTGTAGCCGCATGGCGTTCGTACTTAAATATGGAACTAACCATTCCAATTTTCGCTGTCTCTTATACACATCT
+
AAAAAFBABAA4FGGFGFFDFGGCFCGGGHHGHHHHFAEEGEFGGFHAFD>1?FF5BF3G3EBGGDGDGE>/EEHA/E>EEEBE?FGE?GFHHHFB3FB3?CDFHB3BFGGHHDCDF/<D2DGFDFFGFCGB1?
@M02034:409:000000000-BFKT7:1:1102:19918:26906 1:N:0:24
AAAGTCGAGGTGCCTAAAGTGGCAACCCAGACTGGGAAGAAGGTTGGTGGTGTAGAGCTTCCTGTAGCCGCATGGCGTTCGTACTTAAATATGGAACTAACCATTCCAATTTTCGCTGTCTCTTATACACATCTCCGAGCCCACGAGACC
+
A>ABBFBBBBABGGGGGFGGGGGHHHHGGGHGHGEFFHGF3BGGGHGFFGEGHGGFGGGHHHHHGHGGHFFEEFHHEEFFGEGHHHHGHHHHHHBGHHHHHHHHFHGFHHHHHFGFGGEHHHHHFHHHHFGHGHHGGCGGGGHGGA@/CC
@M02034:409:000000000-BFKT7:1:1102:7979:26906 1:N:0:24
AAAGGCGAGTTGCCTAAAGTGGCAACCCAGACTTCGTTTTGTGTTGGTGGTGTAGAGCTTCCTGTAGCCGCATGGCGTTCGTACTTAAATATGGAACTAACCATTCCAATTTTCGCTGTCTCTTATACACATCTCCGAGCCCACGAGACC
+
>333>>>2>2>BBBB5BBAGGGGHHHHGGGGGHGHGGHGGGHHHHHHGGGGFHGHFHHHHHGHHHHHHHGGGEGHHGGGGGGFHHHGFFHFHHHGFFGGEFHHHHGGFGHHHHFGGGGGGHGHHFFFHFGEHHHHFG??CCGHGGGGGGG
@M02034:409:000000000-BFKT7:1:1102:13604:26952 1:N:0:24
AAAGTCGAGGTGCCTAAAGTGGCAACCCAGACTTAGCTGTAGGTTGGTGGTGTAGAGCTTCCTGTAGCCGCATGGCGTTCGTACTTAAATATGGAACTAACCATTCCAATTTTCGCTGTCTCTTATACACATCTCCGAGCCCACGAGA
+
AAA?AF@A3@2>BFGGGGGBFFFHHHHEGEHGHBGHB53BFGFFGHGEFEEFG3FDGHHGHGHFBEGHHEEEGEFGEBEF>BFGGHHHHHGHHHGHFFFFEFGHHHHHHHHHHHGGGGFFFGHHHHHHDHFGHHHHD@CB?FHG@@CD
@M02034:409:000000000-BFKT7:1:1102:9321:26960 1:N:0:24
AAAGTCGAGGTGCCTAAAGTGGCAACCCAGACTCATCATCAGGTTGGTGGTGTAGAGCTTCCTGTAGCCGCATGGCGTTCGTACTTAAATATGGAACTAACCATTCCAATTTTCGCTGTCTCTTATACACATCTCCGAGCCCACGAGACC
+
CCCCCFCBDCCBGGGGGGGGGGGHGHHGGHHGHHHHHHHHHHHGGHGGGGGGHHGFGHHHHHHHHHHHHGGGGGHHGGGGGGHHGHHFHHHHHHHFHHHGHHHHHHGHGHHHHHGGGGGHHHHHGHHHGFFHHHGHGGGGFGHGGCGGGG
@M02034:409:000000000-BFKT7:1:1102:18302:26965 1:N:0:24
AAAGTCGAGGTGCCTAAAGTGGCAACCCAGACTAGGTGGTGGGTTGGTGGTGTAGAGCTTCCTGTAGCCGCATGGCGTTCGTACTTAAATATGGAACTAACCATTCCAATTTTCGCTGTCTCTTATACACATCTCCGAGCCCACGAGACC
+
ABBBAFBABBAAGGGGGGGGGGGHGHHGGGHGHHHFDBFBAEGEFGGEFFBFFGGGFGHHHHHHFFGGHEEEEGGHGEGGGFHHHHHGHHGGGHGFGHFGHHFGFHHHFHHHHHEEGDCFHHHHGHHHFGFGGHHHDCFCGGHGGGGGGE
@M02034:409:000000000-BFKT7:1:1102:15951:26969 1:N:0:24
AAAGTCGAGGTGCCTAAAGTGGCAACCCAGACTAATTCTCATGTTGGTGGTGTAGAGCTTCCTGTAGCCGCATGGCGTTCGTACTTAAATATGGAACTAACCATTCCAATTTTCGCTGTCTCTTATACACATCTCCGAGCCCACGAGACC
+
AAAA>FAADD>>FGGFFGGGFFGHHHHGGHHGHHHHHHHHHHHGHHHEFGEFFGFFGHHHHHHHGGHGGEEGGGGGEFGGGEHHHHHHHHHHGHHGGFHFFHFHHGHGHHHHHFGGGGFFHHHHHHHHHHFHHHGHGGGBCFHGGDCDEF
@M02034:409:000000000-BFKT7:1:1102:20451:26973 1:N:0:24
AAAGTCGAGGTGCCTAAAGGGGCAACCCAGACTGGGCTTTATGTTGGTGGTGTAGAGCTTCCTGTAGCCGCATGGCGTTCGTACT
+
AAA>A@>A>AAA1FBFFGG1EAE0AFGAC0AFGGAA/FABFDFGHHF/F?EFHFF2F1GGH1BAFHG2BBE@EGH0/>>F>?0/?
@M02034:409:000000000-BFKT7:1:1102:20136:26973 1:N:0:24
AAAGTCGAGGTGCCTAAAGTGGTAACCCAGACTTAGCGGCTTGTTGGTGGTGTAGAGCTTCCTGTAGCCGCATGGCGTTCGTACTTAAATATGGAACTAACCATTCCAATTTTCGCTGTCTCTTATACACATCTCCGAGCCCACGAGACC
+
BBCCBFCABBCCGGGGGGGGGGFGHHHHGHHGHHHHFGGGGEGGHHHEFGEFGDFFAFFGEHGFGGHFFGFEEGF1EAEGG12GGHHFHHHGHHEFHHGH30DGHDHFGHHHHFGGGGGHHGHHFHFGFHGFGFDFEC?CGGHGGGGGGG
@M02034:409:000000000-BFKT7:1:1102:15773:26985 1:N:0:24
AAAGTCGAGGTGCCTAAAGTGGCAACCCAGACTCCTAAGAAGGTTGGTGGTGTAGAGCTTCCTGTAGCCGCATGGCGTTCGTACTTAAATATGGAACTAACCATTCCAATTTTCGCTGTCTCTTATACACATCTCCGAGCCCACGA
+
AABA>F?A@@2>GGGFFGE6AFFFFGHGGEEFH3EGBDCFFFAB3FEAAEB113A5FFHFHHHF5BDAAEEGFEFFE>>CE>?1FFFFFEG4B3@3@@FGGGHGHHFEGHFEGBEGGC?FHBGH4DH2?B11GFGHD?/</FEG/@
@M02034:409:000000000-BFKT7:1:1102:17570:26990 1:N:0:24
AAAGTCGAGGTGCCTAAAGTGGCAACCCAGACTCATCTTCAGGTTGGTGGTGTAGAGCTTCCTGTAGCCGCATGGCGTTCGTACTTAAATATGGAACTAACCATTCCAATTTTCGCTGTCTCTTATACACATCTCCGAGCCCCCGAGACC
+
```
