## Supplementary material for "Engineering a virus-like particle to display peptide insertions using an apparent fitness landscape": Sequencing text files, python code, and primer descriptions: eHTS066S25_s1_pe (part 1 of 48)

```
@M02034:409:000000000-BFKT7:1:1101:16098:1798 1:N:0:25
AAAGTCGAGGTGCCTAAAGTGGCAACCCAGACCTGTTGGTGGTGTAGAGCTTCCTGTAGCCGCATGGCGTTCGTACTTAAATATGGAACTAACCATTCCAATTTTCGCTGTCTCTTATACACATCTCCGAGCCCACGAGACTAAGGCGA
+
3>AABFBBBBBBCGGGFFGGGGGHFGHFDHGFFHFHHCDEGGGGHFFDFFHHGFHHHHFFFECEEGHFFGGFGGGEGHGFDFFGHH3BGHGHFHFHGFGHBFGHHGGEGGGHHHHGGHGFFFFGGHFDG?DGGCFFB/CDDHHFFFF@C
@M02034:409:000000000-BFKT7:1:1101:13094:1817 1:N:0:25
TAAGTCGAGGTGCCTAAAGTGGCAACCCAGACTAAGCTTCAGGTTGGTGGTGTAGAGCTTCCTGTAGCCGCATGGCGTTCGTACTTAAATATGGAACTAACCATTCCAATTTTCGCTGTCTCTTATACACATCTCCGAGCCCACGAGACT
+
3>>ABFBABDABGGGAF4AGGGFH4FFD2GEGHHGHHHHHDGFHHHCGGGGGHHHBGFHHHFHHHGFFHGEEEFHHGGGGGGGFHGBB@FBFGH3FCGFFFFDFHGFHBFGHHEEEFFGBHFHHFGEF21?FFGD1B@//@AHF@/@DDH
@M02034:409:000000000-BFKT7:1:1101:13355:1858 1:N:0:25
AAAGTCGAGGTGCCTAAAGTGGCAACCCAGACTCCGCTGTCGGTTGGTGGTGTAGAGCTTCCTGTAGCCGCATG
+
3>AABFBBBBABGGGGBGGGGFGHHHHGGHGGHC3A222A32AAB00BAAEA13D5D5AB5BEE55@53BE0EE
@M02034:409:000000000-BFKT7:1:1101:17967:1871 1:N:0:25
AAAGTCGAGGTGCCTAAAGTGGCAACCCAGACTCATCTGCCTGTTGGTGGTGTAGAGCTTCCTGTAGCCGCATGGCGTTCGTACTTAAATATGGAACTAACCATTCCAATTTTCGCTGTCTCTATACACATCTCCGAGCCCACGAGACTA
+
3AAABFBBBBBBGGGGGGGGGGGGHHHGGHGGHHHHHHG5FGGHHHHGGGEGHEFDGFGHFGHHHHFFGEGCFGHHGEEGFEFEFHHHHHFHHGBGGGHHFCHGHHH44FDHG4E>FA?FFFHEH4FFFFGHBBFF@FCGGHGGGCGGH<
@M02034:409:000000000-BFKT7:1:1101:16082:1883 1:N:0:25
AAAGTCGAGGTGCCTAAAGTGGCAACCCAGACTGCGGTTCGGGTTGGTGGTGTAGAGCTTCCTGTAGCCGCATGGCGTTCGTACTTAAATATGGAACTAACCATTCCAATTTTCGCTGTCTCTTATACACATCTCCG
+
3>AAAFBABBAAGGGGGGFFGGFHHHGGGHHGGHFGG2FFEGCBFFFAFGFFG3F5DAFFDGHH55D5BEE?EFGFEEGEEEFGGHGHFHHHHHFBCGFFGE3BFDFB4FGFFFE?A</2FHGHBFDGF22<@FD2B
@M02034:409:000000000-BFKT7:1:1101:16626:1894 1:N:0:25
AAAGTCGAGGTGCCTAAAGTGGCAACCCAGACTACTCAGCCGGTTGGTGGTGTAGAGCTTCCTGTAGCCGCATGGCGTTCGTACTTAAATATGGAACTAACCATTCCAATTTTCGCTGTCTCTTATACACATCTCCGAGCCCACGAGACT
+
?ABBBFBBBBBBGGGGGGGGGGGHHHHGGHHGHHHHHHHHHGGGGGGGFGEFHHHGGHHHHFHHFGHHHGFEGGHHGGGGGFBHHHHGGHHHHHHHHHHHHFGHHHHGGHHHHHGGGGGHGHHHHHHHHHGHHHHHE@GGGGHGGCDGGH
@M02034:409:000000000-BFKT7:1:1101:13632:1913 1:N:0:25
AAAGTCGAGGTGCCTAAAGTGGCAACCCAGACTAATTTGAAGGTTGGTGGTGTAGAGCTTCCTGTAGCCGCATGGCGTTCGTACTTAAATATGGAACTAACCATTCCAATTTTCGCTGTCTCTTATACACATCTCCGAGCCCACGAGACT
+
3AABAFCABBCBGGGGGGGGGGGHHHHGGHHGHHHGHHHHHHHHHHGFFGEFGHHFGFHHHHHHGHGFFGGEEGHHGGGGGGHHHHHHHHHHHGHBBGHHHHFHHHHFHHHHHHGGGGGHHHHHHHHHGGFHGHEBEC??DGHGGGGGGH
@M02034:409:000000000-BFKT7:1:1101:14613:1931 1:N:0:25
AAAGTCGAGGTGCCTAAAGTGGCAACCCAGACTTCTACTGCGGTTGGGGGTGTAGAGCTTCCTGGAGCCGCATGGCGTTCGTACTTAAATATGGAACTAACCATTCCAATTTTCGCTG
+
ABBBBFBBBBBBGGGGGGGGGGGGHHHGGHGGHGBHHHHHFDGGCG00AEEA>3D5@53B@BFD3?B2?>E/?EC1/>EFE>2?FFH33FGDDF3?B?GHE02B3BG33B3F33<<CA
@M02034:409:000000000-BFKT7:1:1101:17962:1935 1:N:0:25
AAAGTCGAGGTGCCTAAAGTGGCAACCCAGACTGAGGGTAAGGTTGGTGGTGTAGAGCTTCCTGTAGCCGCATGGCGTTCGTACTTAAATATGGAACTAACCATTCCAATTTTCGCTGTCTCTTATACACATCTCCGAGCCCACGAGACT
+
3ABCBFCCCCABGGGGGGGGFGGHHHHGGHHGHHFHGGEGABGFGHGEFGEFFFGGHHHHHGHHFGHHHGGEEGHGEEEGGG2GGHGHHHHEHHHFGHHHGHFHHHFFHHHHHHGGGGGHGGHHHHGHDGEHHHHHGCDCCFEEGGGEGH
@M02034:409:000000000-BFKT7:1:1101:18790:1947 1:N:0:25
AAAGTCGAGGTGCCTAAAGTGGCAACCCAGACTTCGCCTCCTGTTGGTGGTGTAGAGCTTCCTGTAGCCGCATGGCGTTCGTACTTAAATATGGAACTAACCATTCCAATTTTCGCTGTCTCTTATACACATCTCCGAGCCCACGAGACT
+
33>AAFBBBBBBGGGGGGGGGGGFHHHGGHHGHHGGGGGGGHHHGGEFGFEFFHHHHHHGGHHGGGGGGEEGGGHHGFGGGFFFFHFGDFBGHHGHHHHCHHHHGHHHFHHHHHGGGCE3FFHHFGB?FGBHFGFHG/@>BFAFCCCEDG
@M02034:409:000000000-BFKT7:1:1101:17777:1970 1:N:0:25
AAAGTCGAGGTGCCTAAAGTGGCAACCCAGACTCCGCGTCGTGTTGGTGGTGTAGAGCTTCCTGTAGCCGCATGGCGTTCGTACTTAAATATGGAACTAACCATTCCAATTTTCGCTGTCTCTTATACACATCTCCGAGCCCACGAGACT
+
ABBBBFBBBBBBGGGGGGGFGGGFEEFEGHDGFHFGGGEGGEGHHHFEFEABFDGBGBHHH3GHFFHHHGEEGFHHGEGGGEFHHHGEHFGFGHEGHHHFHFHHGHGG4FGHHDDDGGEHEFFG1GGEFFGHHHHDDCGGGFHG@@DGGH
@M02034:409:000000000-BFKT7:1:1101:13173:1979 1:N:0:25
AAAGTCGAGGTGCCTAAAGTGGCAACCCAGACTGGGTGGGCGGTTGGTGGTGTAGAGCTTCCTGTAGCCGCATGGCGTTCGTACTTAAATATGGAACTAACCATTCCAATTTTCGCTGTCTCTTATACACATCTCCGAGCCCACGAGACT
+
3AABBFBBDBAAGGGGGGGFGGGHHHHGGFFGHGCDGEEGFGGEFGGGGGEGHHHHHHGHHHHHHHHHHGGGEGHHGGGGGGFHHFHGHH4FHBFGFHFFFHFHFDDHFGGHHHGGGGGHHDGHHHFHFFGHFGGFDGGGGGEGGGGDDH
@M02034:409:000000000-BFKT7:1:1101:17373:1979 1:N:0:25
AAAGTCGAGGTGCCTAAAGTGGCAACCCAGACTAGTCGTCAGGTTGGTGGTGTAGAGCTTCCTGTAGCCGCATGGCGTTCGTACTTAAATATGGAACTAACCATTCCAATTTTCGCTGTCTCTTATACACATCTCCGAGCCCACGAGACT
+
BACBCFCBCCCCGGGGGGGGGGGHHHHGGHHGHHHHHGGGHGHGGHGGGGEFGGGGGHHHHHHHHFGFHGGGGGHHGGGGGGHHHHHHHHHHHHHHHHHHHHGHHHGGHHHHHHGGGGFHHEGHHHEHHHHHHHGHDBFGGGHGGGFGGH
@M02034:409:000000000-BFKT7:1:1101:17374:1997 1:N:0:25
AAAGTCGAGGTGCCTAAAGTGGCAACCCAGACTAGTCGTCAGGTTGGTGGTGTAGAGCTTCCTGTAGCCGCATGGCGTTCGTACTTAAATATGGAACTAACCATTCCAATTTTCGCTGTCTCTTATACACATCTCCGAGCCCACGAGACT
+
1AAAAFAADDAAGGG1FGGGGGGHHHHGGHHGHHGFHEFAEAFFFHAEFCGGFGG2G1GFFGGHFHHGFGG/EEEFCAEGFGBHGHHHHHHGFDHHFGFFBG1GFHHEFHHHHHGGF/EFGEGGBGHFH1BFGHGFCB/<CFHEC@?CCF
@M02034:409:000000000-BFKT7:1:1101:18323:2002 1:N:0:25
AAAGTCGAGGTGCCTAAAGTGGCAACCCAGACTCCGGCGGCGGTTGGTGGTGTAGAGCTTCCTGTAGCCGCATGGCGTTCGTACTTAAATATGGAACTAACCATTCCAATTTTCGCTTCTCTT
+
AAABBFBBBBBBGGGGGGGGGGGHHHGGGHHGHFHGCFGGGGGGGGGGGGFGHGGDFFHHHHGHGHGEGEG@EGGFDDGGFFFHHHHHHHGHHHDFHHGHHGHHHHHHHHHHHFDDF.<D11>
@M02034:409:000000000-BFKT7:1:1101:17062:2014 1:N:0:25
AAAGTCGAGGGTGCCTAAAGTGGCAACCCAGACTACTTTTATTGTTGGTGGTGTAGAGCTTCCTGTAGCCGCATGGCGTTCGTACTTAAATATGGAACTAACCATTCCAATTTTCGCTGTCTCTTATACACATCTCCGAGCCCACGAGAC
+
BBBBBFBBBBDAFCGGG4EGBF4FHHHHGGHGGHHHHHHHHGHHHHHHGGGGF1FGFGHFHHGHHGHHHHGGGGGHHGEGGGGHHHHHHHHHHHFFFHFHHFHHGHHFBFFFHHHGCFCEGHHHFGFFFHFHHHEHHD/BCDGHFGGGGA
@M02034:409:000000000-BFKT7:1:1101:14522:2077 1:N:0:25
AAAGTCGAGGTGCCTAAAGTGGTAACCCAGACTCCGCCGCCGGTTGGTGGTGTAGAGCTTCCTGTAGCCGCATGGCGTTCGTACTTAAATATGGAACTAACCATTCCAATTTTCGCTGTCTCTTATACACATCTCCGAGCCCACGAGACT
+
BAABBFBBBBBBGGGGGGGFGGDGGHHHGHHGHHHGGGGGGGGGGGGGGGGFGHHHHHHHHHHHGHGFGEEEGEHGGEGGGFGHHGHFFHFHHHFGHHHFFHFGHHFFHHGHHHFCGGGGGHHHHHGHHGHHGHFHDCGDGFHFGC-AEF
@M02034:409:000000000-BFKT7:1:1101:13747:2082 1:N:0:25
AAAGTCGAGGTGCCTAAAGTGGCAACCCAGACTCAGGAGCAGGTTGGTGGTGTAGAGCTTCCTGTAGCCGCATGGCGTTCGTACTTAAATATGGAACTAACCATTCCAATTTTCGCTGTCTCTTATACACATCTCCGAGCCCACGAGACT
+
ABCBBFCCCCCCGGGGGGGGGGGHHHHGGHHGHHHHHHGHHHHGGHGAFGGFHHGFGHHHGGHHFHHGHGGEGGHGGEGGGGHHHHFHHHGHHHHHHHHHHGFGHHFHHHHHH4EGEEEGHGHGGHDHHHFHHHHFGCGFGGHEGGGGGG
@M02034:409:000000000-BFKT7:1:1101:14509:2089 1:N:0:25
AAAGTCGAGGTGCCTAAAGTGGTAACCCAGACTCCGCCGCCGGTTGGTGGTGTAGAGCTTCCTGTAGCCGCATGGCGTTCGTACTTAAATATGGAACTAACCATTCCAATTTTCGCTGTCTCTTATACACATCTCCGAGCCCACGAGACT
+
BBBBBFBBBBABGGGGGGGGGG5DFHHHGHHGHHHGGGGGGGGGGGGFFEGFGFHGFHHHHHHHHHHHHGGCGGHHGEGGGGHHHHGGHHHHHHGHHHHHHHGHHGHHDGHHHGGGGGGHHHHHHHDHHHHHEHHGG@CCCGHGGGGGGH
@M02034:409:000000000-BFKT7:1:1101:18967:2094 1:N:0:25
AAAGTCGAGGTGCCTAAAGTGGCAACCCAGACTCCGAATCTGGTTGGTGGTGTAGAGCTTCCTGTAGCCGCATGGCGTTCGTACTTAAATATGGAACTAACCATTCCAATTTTCGCTGTCTCTTATACACATCTCCGAGCCCACGAGACT
+
BBBBBFBAA2AAGFEG4BDGBGFGFEFEC2FFFEFEEEFEGFDAFEEEFGAFHFHEFFGHHCHFFFGGBE0EEDFAEEGFEGEFHHDGFGHHHFGHHHDGFGFHE4?BGGHHG4EEEGEFG2FFFGBFFFHHFGDDC/B/BEGGGC@ADH
@M02034:409:000000000-BFKT7:1:1101:13002:2097 1:N:0:25
AAAGTCGAGGTGCCTAAAGTGGCAACCCAGACTCCTTTTGGGGTTGGTGGTGTAGAGCTTCCTGTAGCCGCATGGCGTTCGTACTTAAATATGGAACTAACCATTCCAATTTTCGCTGTCTCTTATACACATCTCCGAGCCCACGAGACT
+
BBBBBFBABBBBGGGGFGGFGFGHGDHDFFHGHGHHFHG5EGE2EEGEFGEFGHHBGGGGDFGHGFGDFGG?EGHFGFGGGEHGHHEFDGFHHD3FGGG3FGBGH44FFGHHHGEEGDGGHHHHDGGGDFBGFFHFD//<@CAFC?@FGH
@M02034:409:000000000-BFKT7:1:1101:15841:2101 1:N:0:25
AAAGTCGAGGTGCCTAAAGTGGCAACCCAGACTCAGAAGAATGTTGGTGGTGTAGAGCTTCCTGTAGCCGCATGGTGTTCGTACTTAAATATGGAACTAACCATTCCAATTTTCGCTGTCTCTTATACACATCTCCGAGCCCACGAGACT
+
BBBBBFBBBBAAGGGGGGGGGFGHHHHGGHHGHHHBDDGGHGGHHHHDECGFGHHB5DFGBFFHFDF5GEEEEEFGHHDHGGGHHHHHGHHHHGEHHHFFCGBGFFHEDHHHHE@/E>?GFFHHHHGHHHHHHHHHGC/BCGHG???ECG
@M02034:409:000000000-BFKT7:1:1101:18185:2125 1:N:0:25
AAAGTCGAGGTGCCTGAAGTGGCAACCCAGACTATGTGTTTGGTTGGTGGTGTAGAGCTTCCTGTAGCCGCATGGCGTTCGTACTTAAATATGGAACTAACCATTCCAATTTTCGCTGTCTCTTATACACATCTCCGAGCCCACGAGACT
+
CCCCCFBBCCCCGGG4BGGGGGGHHHHGGHHGHHHHFGHGHHGHHGGGGGEFHHHGHHHHHGHHHHHHHGGGGGHHGGGGGGHHHHHHHHHHHHHHHHHHHHGHHHGHHHHHHHGGGGGHHHHHHHHHHHGHHHHFGCFGGGHGGGGGGH
@M02034:409:000000000-BFKT7:1:1101:19642:2153 1:N:0:25
AAAGTCGAGGTGCCTAAAGTGGCAACCCAGACTAGGAAGCAGGTTGGTGGTGTAGAGCTTCCTGTAGCCGCATGGCGTTCGTACTTAAATATGGAACTAACCATTCCAATTTTCGCTGTCTCTTATACACATCTCCGAGCCCACGAGACT
+
CCCCBFCCCCBCGGGGGGGGGGGHHHHGGHHGHHHHHHHHHHHHGHGGFFEFHHHHHHHHHHHHHHHHHGGGGGHHGGGGGGHHHHFFGHHHHHHHHHHHHHGHHHHHHHHHHFGGGGGHHGHHGHFHGHFHHHHFDDCCFFHGGFGGGH
@M02034:409:000000000-BFKT7:1:1101:11484:2156 1:N:0:25
AAAGTCGAGGTGCCTAAAGTGGCAACCCAGACTACGAATGGTGTTGGTGGTGTAGAGCTTCCTGTAGCCGCATGGC
+
BBBBBF?ADBBBGGGGGGGGGFGFGHHGGHHGHFF22FFHH5BG222BFFG1F3D55BBA5FGHHB55FEC0FECF
@M02034:409:000000000-BFKT7:1:1101:13579:2177 1:N:0:25
AAAGTCGAGGTGCCTAAAGTGGCAACCCAGACTAATAAGGAGGTTGGTGGTGTAGAGCTTCCTGTAGCTGCATGGCGTTCGTACTTAAATATGGAACTA
+
BCBCAFCCCCCBGGGGGGGGGGGHHHHGGHGEH3BGEAFH322A2A2AA1AAG3F5FGA3FFFG55D55A33BD11>>>1?E21?@B3B444B333BBD
@M02034:409:000000000-BFKT7:1:1101:13795:2267 1:N:0:25
AAAGTCGAGGTGCCTAAAGTGGCAACCCAGACTCAGATTTCGGTTGGTGGTGTAGAGCTTCCTGTAGCCGCATGGCGTTCGTACTTAAATATGGAACTAACCATTCCTATTTTCTCTGTCTCTTATACACATCTC
+
AAABBFBBDDAAGGGGGGAFGGGFFGFEFHHDHGGGD5FGGF2FDFEGF?1FG3F5DBGGGFHHH5FGHGCEAEGFGGGFEEFH144BFGBFHG3FEFHHE0DC3DF4?F4GHD4BFEGG4GGB4FF4?FGGHHG
@M02034:409:000000000-BFKT7:1:1101:12026:2288 1:N:0:25
AAAGTCGAGGTGCCTAAAGTGGCAACCCAGACTCAGAAGAAGGTTGGTGGTGTAGAGCTTCCTGTAGCCGCATGGCGTTCGTACTTAAATATGGAACTAACCATTCCAATTTTCGCTGTCTCTTATACACATCTCCGAGCCCACGAGACT
+
AABBBFBABBAAGGGFGGGDGGGGGHHGGHHGHHHHHHHHHHHHHHGGGG?FFHHHHGHHHHHHHHHHGGGGGGHHGGGGGGHHHHHGHHHFHHGGGHGGHADHFHHGHGHGHGGGGGFHHFHHHHHHHGGHHHFDGGCCDGHGGGGGGH
@M02034:409:000000000-BFKT7:1:1101:20294:2303 1:N:0:25
AAAGTCGAGGTGCCTAAAGTGGCAACCCAGACTCTGCCGCAGTTGGTGGTGTAGAGCTTCCTGTAGCCGCATGGCGTTCGTACTTAAATATGGAACTAACCATTCCAATTTTCGCTGTCTCTTATACACATCTCCGAGCCCACGAGACTA
+
BBBBBFBBBBAAGGGGGGGGGGGGFHHGGGHGHHHHHHGGGGFHHHEFGEFHHHHGGHHGHGHHEHHHFGGGGHBFEGGGEGHHHHDGHHHHHGHFHFHCGBGGFFG4FHHHHGDGGGHGGHHHHHFHHFGHHHHGBFGFGHGGGGGGHG
@M02034:409:000000000-BFKT7:1:1101:12842:2329 1:N:0:25
AAAGTCGAGGTGCCTAAAGTGGCAACCCAGACTGGGGTGGTGGTTGGTGGTGTAGAGCTTCCTGTAGCCGCATGGCGTTCGTACTTAAATATGGAACTAACCATTCCAATTTTCGCTGTCTCTTATACACATCTCCGAGCCCACGAGACT
+
AABAAFBABBABGGGGGGFDGGGGGHHGGHFAGHHHG2AEACEAEEFECEAFGGFBDFGH5GHGF5GDGEFEGGGHFEEGFEGGHHHHBGFFHHFBFHHHHHBGHHFFHHHHGHDEGGEFGFFHGHHDHHFHFH2DE?C/@GHGG?DGGH
@M02034:409:000000000-BFKT7:1:1101:16473:2332 1:N:0:25
AAAGTCGAGGTGCCTAAAGTGGCAACCCAGACTCGTTTTCGGTTGGTGGTGTAGAGCTTCCTGTAGCCGCATGGCGTTCGTACTTAAATATGGAACTAACCATTCCAATTTTCGCTGTCTCTTATACACATCTCCGAGCCCACGAGACTA
+
BBBABFBBBBABGGGGGGGFGGGBFGHEEFEGGHGFGGGHGGBEEGAFEBFGFHFGFHHBGHHGDFGGEE?FEH1E?ECE1BGHGFFFHGHHHFFFGFHHHHGHHHHGHHGHGGDFFAGFHGGGGGGHFFHHDFHGCDGGGHGFCCEFHG
@M02034:409:000000000-BFKT7:1:1101:20183:2337 1:N:0:25
AAAGTCGAGGTGCCTAAAGTGGCAACCCAGACTTCGTGGCAGGTTGGTGGTGTAGAGCTTCCTGTAGCCGCATGGCGTTCGTACTTAAATATGGAACTAACCATTCCAATTTTCGCTGTCTCTTATACACATCTCCGAGCCCACGAGACT
+
BCCCCFCBCCCCGGGGGGGGGGGHHHHGGHHGHGHGBFFG2EFGGHGGFGAFGHHGHFHHHHHHHHHHGGGGGGHHGGGGGFFHHHHHHHHHHHHHHHHHHHHHHHHHHHHHHHGGGGGHHHHHHHHHHHGHFHHHGGGCGGHGGCGGGH
@M02034:409:000000000-BFKT7:1:1101:17813:2343 1:N:0:25
AAAGTCGAGGTGCCTAAAGTGGCAACCCAGACTTGGGAGTTGGTTGGTGGTGTAGAGCTTCCTGTAGCCGCATGGCGTTCGTACTTAAATATGGAACTAACCATTCCAATTTTCGCTGTCTCTTATACACATCTCCGAGCCCACGAGACT
+
AAA3>FBBBBBA4GG5BABFFGGGHGHGGHFGGGHCFGF?GFFAGE?EFA1FGGGF5DDGHFGGFGHGFDEEEGHEEECGGGGFGHHBHE@FHHBDGGGHFFFGHHHDGHHHHHC/E/<BFGHFGHFHDGEHFFFBD?@CGECC/@/C?F
@M02034:409:000000000-BFKT7:1:1101:19023:2349 1:N:0:25
AAAGTCGAGGTGCCTAAAGTGGCAACCCAGACTAAGAATCAGGTTGGTGGTGTAGAGCTTCCTGTAGCCGCATGGCGTTCGTACTTAAATATGGAACTAACCATTCCAATTTTCGCTGTCTCTTATACACATCTCCGAGCCCACGAGACT
+
BBCCCFCCCBBBGGGGGGGGGGGHHFHGGHHGHHHHHHHHHHHHHHGGFGEFGHHHHHHHHHHHHHHHHGGGGGHGGGGGGGHHHHHHHHHHHFHHHHHHFHGFHHGHHHHHHHGGGGGGHHHHFHFGHFBHHHFHDDCDGGHGGG?EFH
@M02034:409:000000000-BFKT7:1:1101:20673:2357 1:N:0:25
AAAGTCGAGGTGCCTAAAGTGGCAACCCAGACTGCTATTACGGTTGGTGGTGTAGAGCTTCCTGTAGCCGCATGGCGTTCGTACTTAAATATGGAACTAACCATTCCAATTTTCGCTGTCTCTTATACACATCTCCGAGCCCACGAGACT
+
CCCCBFBBBBCBGGGGGGGGFGGHHHHGGHHGHHF555DFFFGHGGGFFGEFHFHGGHHHHHHHHHHHHGG?EGHHFGGGGFHHHHGHGHFGHFGHHHHGHHGGGHFFHHHHHHGGGGGGHGHHHHHHHHHFHHGHGGGGGGHGG/C?D<
@M02034:409:000000000-BFKT7:1:1101:17945:2363 1:N:0:25
AAAGTCGAGGTGCCTAAAGTGGCAACCCAGACTAATTCGTCTGTTGGTGGTGTAGAGCTTCCTGTAGCCGCATGGCGTTCGTACTTAAATATGGAACTAACCATTCCAATTTTCGCTGTCTCTTATACACATCTCCGAGCCCACGAGACT
+
A?AA>FAABBBBGFGGGGGGGFFFHHGEFGHGHHHHGFFBAFFFHHHEFFEFGFGGGFHHHFHGGGGFGEG@EGHFFGGGFFGGHHHHFFBGFHEBFFFEFGEGHBF4BFGHHGE?EGGEHFHHHGGHBCGG2B3G?B@B<CAFD<CAAH
@M02034:409:000000000-BFKT7:1:1101:20380:2364 1:N:0:25
AAAGTCGAGGTGCCTAAAGTGGCAACCCAGACTATTTAGAATGTTGGTGGTGTAGAGCTTCCTGTAGCCGCATGGCGTTCGTACTTAAATATGGAACTAACCATTCCAATTTTCGCTGTCTCTTATACACATCTCCGAGCCCACGAGACT
+
CCBBCFCCCCABGGGGGGGFGGGHHHHFGHHGHHHHHHHHHHHHHHHGFGAFGFFFHFHHHHHHGHHGHGGGGGHHGEGFEEGHHHGGHHGHHHHHGHHGHHFHHHHGHHHHHHGGGGFFHGHHHHHFFHGHHHHFE@DCGEHGGDFGGH
@M02034:409:000000000-BFKT7:1:1101:17946:2382 1:N:0:25
AAAGTCGAGGTGCCTAAAGTGGCAACCCAGACTAATTCGTCTGTTGGTGGTGTAGAGCTTCCTGTAGCCGCATGGCGTTCGTACTTAAATATGGAACTAACCATTCCAATTTTCGCTGTCTCTTATACACATCTCCGAGCCCACGAGACT
+
BBCCCFCCCCCCGGGGGGGFGGGHGGHGGHHGHHHHHHGHEHGFHHGEFGGFEDHFGHGHHHHHGBGGHGGGFGGHGGGGGGHHHHHHHHHHGGGHFHFFFHBHHGH4FGHHHFGEGGGHHGHHFHFFDGHHGHHHGCGCFGHGGGGGGH
@M02034:409:000000000-BFKT7:1:1101:14077:2388 1:N:0:25
AAAGTCGAGGTGCCTAAAGTGGCAACCCAGACTGATAGGAAGGTTGGTGGTGTAAGCTTCCTGTAGCCGCATGGCGTTCGTACTTAAATATGGAACTAACCATTCCAATTTTCGCTGTCTCTTATACACATCTCCGAGCCCACGAGACTA
+
CCBCBFCACBABGGGGGGGFGGGHFHHGGHFGHHHHHHHGHHGGHHGGFGEFGFHHHHHHHHHHGHHGFEEEEHCEEGGGGGGHHHFGHHHHHHHGHHHHGHGHHFFFGHHHHGEGGEFGFHHHHHGHHFFFGHGGFD@BGHGF@CEGFG
@M02034:409:000000000-BFKT7:1:1101:14094:2395 1:N:0:25
AAAGTCGAGGTGCCTAAAGTGGCAACCCAGACTGATAGGAAGGTTGGTGGTGTAAGCTTCCTGTAGCCGCATGGCGTTCGTACTTAAATATGGAACTAACCATTCCAATTTTCGCTGTCTCTTATACACATCTCCGAGCCCACGAGACTA
+
BABBBFBABCBBGGGGGGGGGGGFHHHGGHHGHHHHHHHHHHGFGHGEFGEFGFHHHHHHHHHHGHHGGGCGEHBEEGGGEGEHHGGFHHGHHHFFBFHFHGHHHHFFHHHHHGEGGEGFFDFFHHGHGFHHHHFDDCGBFHGGGGGFHH
@M02034:409:000000000-BFKT7:1:1101:10838:2417 1:N:0:25
AAAGTCGAGGTGCCTAAAGTGGCAACCCAGACTGCGAATAGGGTTGGTGGTGTAGAGCTTCCTGTAGCCGCATGGCGTTCGTACTTAAATATGGAACTAACCATTCCAATTTTCGCTGTCTCTTATACACATCTCCGAGCCCACGAGACT
+
CCCCCFBABBBAGGFGGGBFGGGHHHHGGHHGHHGGGGGGHHHGHGGGFGBFGGGGHHHHHHHGGFHFFEEEFEHGEFGFEEGHHHHFHHGHHHGFGFFFGFFHGHGGHGHHHGFEGGCFHBGHGFHHHHFHFGDDC?C<AEFGGC@EFH
@M02034:409:000000000-BFKT7:1:1101:18311:2418 1:N:0:25
AAAGTCGAGGTGCCTAAAGTGGCAACCCAGACTTTTGTGCCTGTTGGTGGTGTAGAGCTTCCTGTAGCCGCATGGCGTTCGTACTTAAATATGGAACTAACCATTCCAATTTTCGCTGTCTCTTATACACATCTCCGAGCCCACGAGACT
+
AAAAAFAADBAAEGGGBGGFGGGCGGFEFHHGGHHCHGE5GHFEGHGBFEAFGBEBGDFGHFGFBGEDFEEAEEHFFEEFE?BGHHFEHFDFGF3BFHHEGGFGHGHEFHFGG4EEEGEDG4FGBGGGGFHGGHHGE/CCCEEGGFDFDF
@M02034:409:000000000-BFKT7:1:1101:11457:2423 1:N:0:25
AAAGTCGAGGTGCCTAAAGTGGCAACCCAGACTTTTTTTGATGTTGGTGGTGTAGAGCTTCCTGTAGCCGCATGGCGTTCGTACTTAAATATGGAATTAACCTTTCCAATTTT
+
CCCCCFCCCCCCGGGGGGGGGGGHHHHGGHHGHHHHHGGGFHHHHHHGFGAFGHHHHGHHHGHHFGHHHGGGGGHHGGGGGGHHHHHFHHHHH3FF33BBF33D?F3F4DFG?
@M02034:409:000000000-BFKT7:1:1101:15429:2431 1:N:0:25
AAAGTCGAGGTGCCTAAAGTGGCAACCCAGACTACGAATTCTGTTGGTGGTGTAGAGCTTCCTGTAGCCGCATGGCGTTCGTACTTAAATATGGAACTAACCATTCCAATTTTCGCTGTCTCTTATACACATCTCCGAGCCCACGAGACT
+
AABBAFBBBCCBGGGGGGGGGGGGHHHGGHHGGHHEEHHHHGHHHHHEFGEFGGGFGGHHHHHHFFGGHGGEEEHEEFFGGFGHHHGFHHHHHHFFGGFBFG3GHEFGHHHHHHGFGFEFHHHHHHFDFGBGCFBFC<CCCFHGG@FDDH
@M02034:409:000000000-BFKT7:1:1101:16269:2445 1:N:0:25
AAAGTCGAGGTGCCTAAAGTGGCAACCCAGACTAGGCGGGGGGTTGGTGGTGTAGAGCTTCCTGTAGCCGCATGGCGTTCGTACTTAAATATGGAACTAACCATTCCAATTTTCGCTGTCTCTTATACACATCTCCGAGCCCACGAGACT
+
AAAAAFBBBBABGGGGGGGBGFGHHHHGGHHGHHHHGGGCGGG<CGG.C.C<<DGGDDGHHHHHHHFGHGGCFFFCDDGGGCBEEGFFGGGGGFFFFGGGFFGFFFFFFFFFFFFFFADFFFFFFFFFFFFFFFFFFDFFFFFFFFFFFF
@M02034:409:000000000-BFKT7:1:1101:18331:2455 1:N:0:25
AAAGTCGAGGTGCCTAAAGTGGCAACCCAGACTCGGAATCGGGTTGGTGGTGTAGAGCTTCCTGTAGCCGCATGGCGTTCGTACTTAAATATGGAACTAACCATTCCAATTTTCGCTGTCTCTTATACACATCTCCGAGCCCACGAGACT
+
ABBBAFBBBBAAFGGGGGGGGFFHHHHGGHEDHHFGGGGHHDGHGGGEFGAFGFGDGEGHHFHGFGGFFEE>EEHGGEEFFEFEHHGFHHHHHHFGBGHHHFFHHHGEHHHHHFFFGGCGHEFHBGHFH2GHHHHEB/@@/FFFDCCGEH
@M02034:409:000000000-BFKT7:1:1101:17214:2457 1:N:0:25
AAAGTCGAGGTGCCTAAAGTGGCAACCCAGACTCATAATCAGGTTGGTGGTGTAGAGCTTCCTGTAGCCGCATGGCGTTCGTACTTAAATATGGAACTAACCATTCCAATTTTCGCTGTCTCTTATACACATCTCCGAGCCCACGAGACT
+
BBBBAFBADBABBGGD4AFGGGGHHHHGGH2FHHBB5FFHBGHHHGE2B2EFHFGEGFHHFHHHF5ADEAE0EFEEEEEE?EFGBGFF@G4FBFD3FGHFG03FG4G4FG3D?BE/EF/BF4BEFGHF2CFFHHHFD@DD@<HFG//CFG
@M02034:409:000000000-BFKT7:1:1101:19275:2464 1:N:0:25
AAAGTCGAGGTGCCTAAAGTGGCAACCCAGACTAATAAGAATGTTGGTGGTGTAGAGCTTCCTGTAGCCGCATGGCGTTCGTACTTAAATATGGAACTAACCATTCCAATTTTCGCTGTCTCTTATACACATCTCCGAGCCCACGAGACT
+
CCCCCFCCCCCBGGGGGGGGGGGHHHHGGHHGHGHHGHHGHGHHHHHGFGEFHHHGHHHHHHHHHHHGHGGEGGHHGGGGGGFEGHGHGHGHHHFHGHHHHHHHHHHHHHHHHHGGGGGHHHHHHHHHGHFHHHHHFCGCGGHGGCGGGH
@M02034:409:000000000-BFKT7:1:1101:17550:2477 1:N:0:25
AAAGTCGAGGTGCCTAAAGTGGCAACCCAGACTGGGGTTTCGGTTGGTGGTGTAGAGCTTCCTGTAGCCGCATGGCGTTCGTACTTAAATATGGAACTAACCATTCCAATTTTCGCTGTCTCTTATACACATCTCCGAGCCCACGAGACT
+
AABBAFCCCBCBGGGGFFFGFGGHHHHGGHHGHHHHGAEGHGGFGGGGGGEFHHHFGGHHHHHHHHHFHGGGGGHHGFGGGGHHHHFHHHHHHFDFGHHHGHEHGHHGHHHHHHGGGGGGGHHHHHHHGHFHHHGHGCCDGGHGGGGGGH
@M02034:409:000000000-BFKT7:1:1101:20838:2482 1:N:0:25
AAAGTCGAGGTGCCTAAAGTGGCAACCCAGACTGATAAGCAGGTTGGTGGTGTAGAGCTTCCTGTAGCCGCATGGCGTTCGTACTTAAATATGGAACTAACCATTCCAATTTTCGCTGTCTCTTATACACATCTCCGAGCCCACGAGACT
+
AAABAFBADBAAGGGFGGFGFGGHHHHGGHHGHHGHHCFHHHHGGHGEFGEFHGHGFFFHHHHFGGGEGEEGGGHGGEEGGEHHHHFGBGGHGHHFHHGHHGGHHHFHHHGHFGEEEGGGHHHHBGDF3??BFFFHGC<@@EHGG?/DDD
@M02034:409:000000000-BFKT7:1:1101:19325:2494 1:N:0:25
AAAGTCGAGGTGCCTAAAGTGGCAACCCAGACTTTGTTGTGGGTTGGTGGTGTAGAGCTTCCTGTAGCCGCATGGCGTTCGTACTTAAATATGGAACTAACCATTCCAATTTTCGCTGTCTCTTATACACATCTCCGAGCCCACGAGACT
+
BACCCFCCCBBCGGGFGGGGGGGHHHHGGHHGHHHHHHHGFGGFFGGGGFEFHFHGHHHHHHHGGHHHHGGEGGHHGGGGGGHHHHGFHHFGHHHHGHHHHHGHHHHHHGHHHHGFGGGFHHHHHHHHFHHHHHFGEBGFGGHGGGGGFG
@M02034:409:000000000-BFKT7:1:1101:16741:2518 1:N:0:25
AAAGTCGAGGTGCCTAAAGTGGCAACCCAGACTGGGGCGCGGGTTGGTGGTGTAGAGCTTCCTGTAGCCGCATGGCGTTCGTACTTAAATATGGAACTAACCATTCCAATTTTCGCTGTCTCATATACACATCTCCGAGCCCACGAGACT
+
AABAAFBBDBBAGFGGGGGFGGGHHHHGGHHGHHHHGGGGEGGEFGGGFG>FGFGBFGHHHFGGGFGGGEEEFFHFEEGGFEFHGFGFDFGHGHDBCHHHHHHGHHHHHHHHHFGGGGFHFFEGGHHGFGHHHGGBC-@<CEHE@AFGCC
@M02034:409:000000000-BFKT7:1:1101:16178:2520 1:N:0:25
AAAGTCGAGGTGCCTAAAGTGGCAACCCAGACT
+
BBCCBFCBCCBBFGGGGGGGGGGHHHHGGHHGH
@M02034:409:000000000-BFKT7:1:1101:10356:2544 1:N:0:25
AAAGTCGAGGTGCCTAAAGTGGCAACCCAGACTCCGCCTCCGGTTGGTGGTGTAGAGCTTCCTGTAGCCGCATGGCGTTCGTACTTAAATATGGAACTAACCATTCCAATTTTCGCTGTCTCTTATACACATCTCCGAGCCCACGAGACT
+
CCCCCFCBCBBAGGGGFGGFGGGHHHHGGHHGHHHGGGGGHGGEFGFEAEECABGAEGGGFHHHHGHGFFGGGGHGFEEGGEEGGHHHGHHHFGB3FFFFC?3FGFFBFHFHHEE/CFGHHFFF3GHHFCGGHHHBE?CGC/CFD?CADH
@M02034:409:000000000-BFKT7:1:1101:10982:2547 1:N:0:25
AAAGTCGAGGTGCCTAAAGTGGCAACCCAGACTAAGCTTCAGGTTGGTGGTGTAGAGCTTCCTGTAGCCGCATGGCGTTCGTACTTAAATATGGAACTAACCATTCCAATTTTCGCTGTCTCTTATACACATCTCCGAGCCCACGAGACT
+
ABAA>FAADB2AFGGBGGFEGFFFHFHEEHHFGHHHHHHHHHFGHGGFFEEFGGEFDAGHGFFDBABDFEEEGEHHEFEFEEFGHFBGFGFGGFFGFGFF3GHFHEFFBFFGHFEFGGEHFF4EGHFGFH1BCDFGGCC?BCEA@@DECG
@M02034:409:000000000-BFKT7:1:1101:10895:2554 1:N:0:25
AAAGTCGAGGTGCCTAAAGTGGCAACCCAGACTAATAAGAGGGTTGGTGGTGTAGAGCTTCCTGTAGCCGCATGGCGTTCGTACTTAAATATGGAACTAACCATTCCAATTTTCGCTGTCTCTTATACACATCTCCGAGCCCACGAGACT
+
CCCCCFBADDAAGGGGGGGGGGGHHHHGFGHGHHHHHHHHHHGGHGGFFFGFHFGDFDFGFGHHFBFDBEFEFGHFGGGGGFGHHHHGHHHHFF33FFHHGFDGHHGEHHHHHHGEG/EEFFHHGDGGHFHFGGHEF@/BBFFFC@@AAG
@M02034:409:000000000-BFKT7:1:1101:10017:2593 1:N:0:25
AAAGTCGAGGTGCCTAAAGTGGCAACCCAGACTTAGCCGTCTGTTGGTGGTGTAGAGCTTCCTGTAGCCGCATGGCGTTCGTACTTAAATATGGAACTAACCATTCCAATTTTCGCTGTCTCTTATACACATCTCCGAGCCCACGAGACT
+
BCBCBFCBBCABGGGGGGGGGGGHHGHGGHHGHHHHHHGEGHGHHHHFFGEFGGGFFFHHHHHHHHHFGEEEGEHGEEEFGEHHGFGFFHEGGFFFFHHGGHFGHHHHHHHHHGEDGGGGHHHHHHHHFBFGGGFGDCGCGEEGGGGGGG
@M02034:409:000000000-BFKT7:1:1101:14196:2606 1:N:0:25
AAAGTCGAGGTGCCTAAAGTGGCAACCCAGACTCCTGCTCCGGTTGGTGGTGTAGAGCTTCCTGTAGCCGCATGGCGTTCGTACTTAAATATGGAACTAACCATTCCAATTTTCGCTGTCTCTTATACACATCTCCGAGCCCACGAGACT
+
AAAABFBBBBAAGGGGGGGGFFFFFFHDFFFGHHFHHHGDHGGFGGGFGGGFAAFAFHGHHBGF5AGFHGG?EEHHGGGGGGFHHHHHHHHHGGHHHHHFEHBFHFHHHHHHHGGFFGAGFFGHHHHFBGHFHHHHF@DCFGGGGGGGGH
@M02034:409:000000000-BFKT7:1:1101:11168:2611 1:N:0:25
AAAGTCGAGGTGCCTAAAGTGGCAACCCAGACTTGTAATGGGGTTGGTGGTGTAGAGCTTCCTGTAGCCGCATGGCGTTCGTACTTAAATATGGAACTAACCATTCCAATTTTCGCTGTCTCTTATACACATCTCCGAGCCCACGAGACT
+
AABCCFCCCCCBGGGGEGFGGGGHHHGFGHHGHHHHHHHHHHGEEGGFFGAFHHGFGHHHHHHGFGHGHEEEFGHHFGGGEEGHHHFFHHFHHHGGHHHFHHHHHHHFFGHHHFFEGGGHHHHHFHFHFHFHGHGHCBF?DGHGGGGGGH
@M02034:409:000000000-BFKT7:1:1101:18154:2654 1:N:0:25
AAAGTCGAGGTGCCTAAAGTGGCAACCCAGACTCATACTAAGGTT
+
AAA?A3AADDAAFFFFGGGDG1FAAGGAFA0FGHFDDAFFHGCHH
@M02034:409:000000000-BFKT7:1:1101:14387:2661 1:N:0:25
AAAGTCGAGGTGCCTAAAGTGGCAACCAGACTCTGGAGTTGGTTGGTGGTGTAGAGCTTCCTGTAGCCGCATGGCGTTCGTACTTAAATATGGAACTAACCATTCCAATTTTCGCTGTCTCTTATACACATCTCCGAGCCCACGAGACTA
+
BBBBBFBADBABGGGFGGGGBFGHHHHGHHGHGGHGHHFFGFEGFGABEAFAAGFGGHHFGHGHBGHHEAEGGHFEEEEG1BGHHHHFHFHHHGFF3EFHHGHHHFFFHHHHHGCEEFHHFFFFHEHHHGFFGFHGCB/@?GGGCGEDHG
@M02034:409:000000000-BFKT7:1:1101:15841:2675 1:N:0:25
AAAGTCGAGGTGCCTAAAGTGGCAACCCAGACTTTTTTTTGTGTTGGTGGTGTAGAGCTTCCTGTAGCCGCATGGCGTTCGTACTTAAATATGGAACTAACCATTCCAATTTTCGCTGTCTCTTATACACATCTCCGAGCCCACGAGACT
+
AABBAFBBBBABFGGFGGGGGGGGHHHGGHHGHHHHHGGGGHHHHHHGFGEFHFGEGHHHHGHGBGGFGGFGGGHHGGGGGGHHFHHHHHGHHHFGHHGGHHGGHHHGHHHHHHGGGGFHHHHHGHGHHHHHHHHFE/CCDFHGG-CEGH
@M02034:409:000000000-BFKT7:1:1101:17597:2730 1:N:0:25
AAAGTCGAGGTGCCTAAAGTGGCAACCCAGACTCAGATTCATGTTGGTGGTGTAGAGCTTCCTGTAGCCGCATGGCGTTCGTACTTAAATATGGAACTAACCATTCCAATTTTCGCTGTCTCTTATACACATCTCCGAGCCCACGAGACT
+
ABBABFBBBBBBGGGGGGGGGFGGHHGAFHHGGHHBFGGHHHFHHHFEFG2FGFD5FFGHHGHFBGGFHFGEEGHFFEFFGFGHGHFGHHFHHG3GHHHHHHHHHHHGHHFHHGGEFFEGDGHHGGGHHFH2GHHHF<CGGGHGGGGDGH
@M02034:409:000000000-BFKT7:1:1101:9706:2736 1:N:0:25
AAAGTCGAGGTGCCTAAAGTGGCAACCCAGACTCCTTGTACGGTTGGTGGTGTAGAGCTTCCTGTAGCCGCATGGCGTTCGTACTTAAATATGGAACTAACCATTCCAATTTTCGCTGTCTCTTATACACATCTCCGAGCCCACGAGACT
+
>AAAAFAADBAAC4BGGGGGGFDFGHG2FHGGFB3AGHFFF2EB222EFGAE1FF5FGFH5F5B5BD5B1EEFEHHCEEFEE21CFG33B4F@B33BGFFGEGGFHGH4FGHHFGCF?E3GGG2FFBB2BBGBDFHC/</<CGCC/</<D
@M02034:409:000000000-BFKT7:1:1101:9689:2741 1:N:0:25
AAAGTCGAGGTGCCTAAAGTGGCAACCCAGACTCCTTGTACGGTTGGTGGTGTAGAGCTTCCTGTAGCCGCATGGCGTTCGTACTTAAATATGGAACTAACCATTCCAATTTTCGCTGTCTCTTATACACATCTCCGAGCCCACGAGACT
+
BBBBBFBADBBBGGGGGGGFGGGHHHHGGHHGHHHHHHHHHHGHGGGFGGEFGHHGGHHHHHHHHHHFHGGFGGHHGGGGGGHHHHGFHHGHHGHFHHHHGHGHHHHFHHHHHHGEEGGHHHHHGHHHHHHHHHGFBCCC@GHGGGGGGH
@M02034:409:000000000-BFKT7:1:1101:17837:2742 1:N:0:25
AAAGTCGAGGTGCCTAAAGTGGCAACCCAGACTCCGGGTCCTGTTGGTGGTGTAGAGCTTCCTGTAGCCGCATGGCGTTCGTACTTAAATATGGAACTAACCATTCCAATTTTCGCTGTCTCTTATACACATCTCCGAGCCCACGAGACT
+
AAAAAFABBBABGGGGGGGGGFGFHHHGGHHGHHHGGGEEHHHHHHHFGFAFGFGAGHHHGHHFGHFEHGGGEGHFEBFFGFGEHHHHHHFHHHFHHHHHHHHHGHHGHHHHHFGGGGCFHHHHHHFGHHHHHHHGDBGDFGHGGGGGGG
@M02034:409:000000000-BFKT7:1:1101:11311:2774 1:N:0:25
AAAGTCGAGGTGCCTAAAGTGGCAACCCAGACTCTTTATTGTGTTGGTGGTGTAGAGCTTCCTGTAGCCGCATGGCGTTCGTACTTAAATATGGAACTAACCATTCCAATTTTCGCTGTCTCTTATACACATCTCCGAGCCCACGAGACT
+
AAABAFABBBBBGGGFCEGGGGGHHHHGGHDDHCGFH5GFGHHHFHHEFEFEFEGDFFGHBFHHF5FDGEGAEGF1EAEGGFGEGHH@GGFGGF33BGHF3BDGFFHBDGGFHFCDGF?GFGFFFF?GFG1FGF1FE@D//FHGGGCGGH
@M02034:409:000000000-BFKT7:1:1101:20733:2808 1:N:0:25
AAAGTCGAGGTGCCTAAAGTGGCAACCCAGACTGAGAAGAAGGTTGGTGGTGTAGAGCTTCCTGTAGCCGCATGGCGTTCGTACTTAAATATGGAACTAACCATTCCAATTTTCGCTGTCTCTTATACACATCTCCGAGCCCACGAGACT
+
CCCBCFCCCCBBGGGGGGGGGGGGGHHGGHEGHHHHHHHGHHHHHHGGFGFFHGHDGHHHHHHHHHHGHGGGGGHHGFGGGGHHHHGHHHHHHFHGHHHGHHGHHHHFHHHHHHGGGGGHGHHHHHHHFHHHHHHHGFGGGGGGGGGGGH
@M02034:409:000000000-BFKT7:1:1101:17765:2823 1:N:0:25
AAAGTCGAGGTGCCTAAAGTGGCAACCCAGACTCCGACTACTGTTGGTGGTGTAGAGCTTCCTGTAGCCGCATGGCGTTCGTACTTAAATATGGAACTAACCATTCCAATTTTCGCTGTCTCTTATACACATCTCCGAGCCCACGAGACT
+
CCCCBFBCCCCCGGGGGGGGGGGHHHHGGHHGHHHGGGGGHHHHHHHEFEFFFFHGHHHHHHHHFFHHGGGGGGHHGEGGGGHHHHHHHHHFGHFBGHHGFGBGHHHHHHHHHHGGGD/GFHHHHHDBFGFEHHHHGGGGGGHGGGFGCG
@M02034:409:000000000-BFKT7:1:1101:10505:2832 1:N:0:25
AAAGTCGAGGTGCCTAAAGTGGCAACCCAGACTGGGAAGCTGGTTGGTGGTGTAGAGCTTCCTGTAGCCGCATGGCGTTCGTACTTAAATATGGAACTAACCATTCCAATTTTCGCTGTCTCTTATACACATCTCCGAGCCCACGAGACT
+
CCCCCFCABCCCGGGGGGGGGGGHHHHGGHHGHHGFHHGHHHHHHGGGGGGGGDGFHHHHGHHHDAGGEEGFGGHEEEGGGFFHHGHHHHHHHGBDGHHHFF3GGFHBGHHHGFGDGGEHHHFG3GHHHFBGHFHEGCCDGGGFGGGEFF
@M02034:409:000000000-BFKT7:1:1101:11079:2835 1:N:0:25
AAAGTCGAGGTGCCTAAAGTGGCAACCCAGACTTTTTATCCTGTTGGTGGTGTAGAGCTTCCTGTAGCCGCATGGCGTTCGTACTTAAATATGGAACTAACCATTCCAATTTTCGCTGTCTCTTATACACATCTCCGAGCCCACGAGACT
+
BBBBBFBBBBBBGGGGGGGFGGGHHHHGGHCFHHHHF2GDGGFGHHFEA2EEA3F5BA3FDFEGBAB53B00EEC10?EFE>2??EG3@BG4BF33BFGC313B34B4BB?HGB/EEE<FEEFG?BB?DC2CGG32C/BCCCAG/@/ADH
@M02034:409:000000000-BFKT7:1:1101:16540:2853 1:N:0:25
AAAGTCGAGGTGCCTAAAGTGGCAACCCAGACTCAGCATAATGTTGGTGGTGTAGAGCTTCCTGTAGCCGCATGGCGTTCGTACTTAAATATGGAACTAACCATTCCAATTTTCGCTGTCTCTTATACACATCTCCGAGCCCACGAGACT
+
CCCCCFCCCCBBGGGGGGGGGGGHHHHGGHHGHHHHHHHHHHHHHHHGFGEFFHGFHHGHHHHHGHHHHGGGGGGHGGGGGGHHHHHHHHGHHHHGHHHHHHHHHHHHHHHHHHGGGGGHHGHHHHHHHHFHHHHHGCGGGGHGC@DGGH
@M02034:409:000000000-BFKT7:1:1101:11073:2854 1:N:0:25
AAAGTCGAGGTGCCTAAAGTGGCAACCCAGACTTTTTATCCTGTTGGTGGTGTAGAGCTTCCTGTAGCCGCATGGCGTTCGTACTTAAATATGGAACTAACCATTCCAATTTTCGCTGTCTCTTATACACATCTCCGAGCCCACGAGACT
+
AAABAFAADBBAFGGGGBGFFGEFFGH?FEHDFHHFHHHHHHFHHHCFAEABFHHGHHBGHHHHHGHGHGGGEGGHGGGEGFEHGHHGHGHEHHHFHHGFHHEHHHHFFHHHHFGGGFEBGFHGDHHHGFEFGFDGGCGGCFHGFCCDDD
@M02034:409:000000000-BFKT7:1:1101:17678:2863 1:N:0:25
AAAGTCGCGGTGCCTAAAGTGGCAACCCAGACTCAGTCTCCTGTTGGTGGTGTAGAGCTTCCTGTAGCCGCATGGCGTTCGTACTTAAATATGGAACTAACCATTCCAATTTTCGCTGTCTCTTATACACATCTCCGAGCCCACGAGACT
+
B@ABAFA3AD?D?GGGGGGFGFGFGAGEGGGAEFGCEFFFHHHGGFCECEECABGFAEDG5FGHGHGFF?>>EEFBEECGFGHEGHHHEFEEBFEBFGB33E3GH??FGHFFHGEE???23B3FGGF332FC2B3FA/<<//FFGDGGCG
@M02034:409:000000000-BFKT7:1:1101:9974:2874 1:N:0:25
AAAGTCGAGGTGCCTAAAGTGGCAACCCAGACTTAGCGGTCGGTTGGTGGTGTAGAGCTTCCTGTAGCCGCATGGCGTTCGTACTTAAATATGGAACTAACCATTCCAATTTTCGCTGTCTCTTATACACATCTCCGAGCCCACGAGACT
+
BBBBBFBBBBAAGGGGGGGGGGGGHHHGGHHGHHHHFGGEFCGGGGGEFGGGHHHFHFHHHFHHHHHHHGGGGGHHGGGFGGHHHHHHHHFHHHGHGHHGHGHHHHHGGHHHHHGFGGGHHHHHGHGHGGGHHHHBE/@CDGHGGGGGGH
@M02034:409:000000000-BFKT7:1:1101:13002:2876 1:N:0:25
AAAGTCGAGGTGCCTAAAGTGGCAACCCAGACTCCGACTCCTGTTGGTGGTGTAGAGCTTCCTGTAGCCGCATGGCGTTCGTACTTAAATATGGAACTAACCATTCCAATTTTCGCTGTCTCTTATACACATCTCCGAG
+
A?AAABA3>>AAFGGDFGGGGGGGF44AFHHFBGHECEEDFHHHHGH1BEABB3D5FDDG53FFBFGBGE0>EEHFE1ECEEFHHH4@B44EEHHHEFF3B0?FGGBDDFHHDFE??E/B?3BD3GGGFB2C?B32C/B
@M02034:409:000000000-BFKT7:1:1101:17676:2884 1:N:0:25
AAAGTCGAGGTGCCTAAAGTGGCAACCCAGACTCAGTCTCCTGTTGGGGTT
+
CCCCCFCCCCBCGGGGGGGFGGGHHHHGGHHGHF3GA5D53BFBFG2A21A
@M02034:409:000000000-BFKT7:1:1101:10136:2890 1:N:0:25
AAAGTCGAGGTGCCTAAAGTGGCAACCCAGACTTGTTTTTTTGTTGGTGGTGTAGAGCTTCCTGTAGCCGCATGGCGTTCGTACTTAAATATGGAACTAACCATTCCAATTTTCGCTGTCTCTTATACACATCTCCGAGCCCACGAGACT
+
BBBCCFCABCBCGGGGGGGFGGGHHHHGGHHGHHHHHHHGGGGHHGHFFGGGGGGFGGHHHHHHGHHHHFGGGGHHGGGGGGHHHHGFHHHHGHFFFGHFGHDGHHEFHHHHHHGGGGGHHHHHFHHHHGFHFGFGDCGGGGHGGGGGGH
@M02034:409:000000000-BFKT7:1:1101:20273:2891 1:N:0:25
AAAGTCGAGGTGCCTAAAGTGGCAACCCAGACTCAGATGAATGTTGGTGGTGTAGAGCTTCCTGTAGCCGCATGGCGTTCGTACTTAAATATGGAACTAACCATTCCAATTTTCGCTGTCTCTTATACACATCTCCGAGCCCACGAGACT
+
CCCCCFCCCCCCGGGGGGGGGGGHHHHGGHHGHGHHHHHHHHFDGGGEAEFFGDGBGGGGHHHHHGGDFFGEEGF1EEGGGEFHHHHHHHHFFHBDGHHFFC3FGFHB4FGHHEEEGFEFFBGHGFHGHFFBHHHFGC@DFGGGGCCGGH
@M02034:409:000000000-BFKT7:1:1101:19545:2894 1:N:0:25
AAAGTCGAGGTGCCTAAAGTGGCAACCCAGACTCGGGCGCGTGTTGGTGGTGTAGAGCTTCCTGTAGCCGCATGGCGTTCGTACTTAAATATGGAACTAACCATTCCAATTTTCGCTGTCTCTTATACACATCTCCGAGCCCACGAGACT
+
BBBBAFBBBBAAGGGGGGGGGGGHGGHFGHHGGHGGGGGGGGGGHHHEFGBFGHHFGFHHHHHHGHGGGECEFGHGGGGGGGFEHHFDHHGHHFFHFHHHHHGHHHHHGHHHHHGFGGDGHFGHFHGHDGFHGHHDE<D?CEHGGCGGGG
@M02034:409:000000000-BFKT7:1:1101:9300:2894 1:N:0:25
AAAGTCGAGGTGCCTAAAGTGGCAACCCAGACTCATATGAGTGTTGGTGGTGTAGAGCTTCCTGTAGCCGCATGGCGTTCGTACTTAAATATGGAACTAACCATTCCAATTTTCGCTGTCTCTTATACACATCTCCGAGC
+
BBABBFB>ADABGGGGGGGFGGGHHHHGGHHGHHHHHHHGHHHHHHHFFGGGHHHGGGHHHHHHHHHGHGGFFFHGGGGGGEGHHHGGGHFHHHHHHHGGHHHGHGFHHHHHHGEEGGGHHHGHDHFHFHEHHHGGD//C
@M02034:409:000000000-BFKT7:1:1101:14315:2899 1:N:0:25
AAAGTCGAGGTGCCTAAAGTGGCAACCCAGACTTTTGTTCCTGTTGGTGGTGTAAGCTTCCTGTAGCCG
+
ABBBBFBBCCBCGGGGGGGGGGGHHHHGGHHGFFGGFGHFGGFGHHF2F2EEGD5F3BF5A55F5DFDE
@M02034:409:000000000-BFKT7:1:1101:14767:2899 1:N:0:25
AAAGTCGAGGTGCCTAAAGTGGCAACCCAGACTTCTAAGGCGGTTGGTGGTGTAGAGCTTCCTGTAGCCGCATGGCGTTCGTACTTAAATATGGAACTAACCATTCCAATTTTCGCTGTCTCTTATACACATCTCCGAGCCCACGAGACT
+
AAABAFCBCBBAGGGGGGGGGGGGHHHGGHHGHHHHHHHHGGGAEGGAFFAFABGBGEGHFHHHGFH5GE>EEGHFGFGCEEFGHHGFHHFHGHDGHHFFFHFHHGHHHHHHHGF<FFB?FFHHFHBFGFFCFG2FA<CA@FHFGGGGGF
@M02034:409:000000000-BFKT7:1:1101:18562:2902 1:N:0:25
AAAGTCGAGGTGCCTAAAGTGGCAACCCAGACTTAGCGTTTGGTTGGTGGTGTAGAGCTTCCTGTAGCCGCATGGCGTTCGTACTTAAATATGGAACTAACCATTCCAATTTTCGCTGTCTCTTATACACATCTCCGAGCCCACGAGACT
+
ABAABFBBBBBAFGGGGGGGFGGFGHHGGFEGHHEGHEEEEEFGGGGGGGAEGHGBGHHHFHHFGGGFHGGGGGHHGFGGGGHHGHGFHHFHHHEFFHHHHHHHHHGHHHHHHHGGGGGEGHHHHHGFHFEGHFHFGCGGGGHGGCCGGF
@M02034:409:000000000-BFKT7:1:1101:20288:2903 1:N:0:25
AAAGTCGAGGTGCCTAAAGTGGCAACCCAGACTCAGATGAATGTTGGTGGTGTAGAGCTTCCTGTAGCCGCATGGCGTTAGTACTTAAATATGGAACTAACCATTCCAATTTTCGCTGTCTCTTATCCACCT
+
BAAAAFBBBDBAGGGGFGGFGGGHHHFGGFHGHBGBFGDDDFFGHD2AAAEFHBD5B5BFAFFHEDGDGAE0B?1BE101B4BFG4BBG4B@F33@BBDF313FFFH44BFHHF@/EE/B44BDBF344B0B
@M02034:409:000000000-BFKT7:1:1101:9378:2907 1:N:0:25
AAAGTCGAGGTGCCTAAAGTGGCAACCCAGACTGTGATGATTGTTGGTGGTGTAGAGCTTCCTGTAGCCGCATGGCGTTCGTACTTAAATATGGAACTAACCATTCCAATTTTCGCTGTCTCTTATACACATCTCCGAGCCCACGAGACT
+
1A11ADAADDAAG1FGGGGFGBF01GE0FE0FEFGC2FD2FGBGHHFEC?EFFFH2FEFGHFHFFGF2BEEEFGHGG/EFGGEGFFF@FD2GGD1DCGGCHHHGHHHHGFGHFFEEGC?1BB>EFFED>FFHFHGFC>CGGGGG?/>?EH
@M02034:409:000000000-BFKT7:1:1101:9298:2912 1:N:0:25
AAAGTCGAGGTGCCTAAAGTGGCAACCCAGACTCATATGAGTGTTGGTGGTGTAGAGCTTCCTGTAGCCGCATGGCGTTCGTACTTAAATATGGAACTAACCATTCCAATTTTCGCTGTCTCTTATACACATCTCCGAGCCCACGAGACT
+
BBBBBFBBDBAAFGCGGFFGDBF4FC4EFHCFCHHGHHGHHDGFHEAAFE2FAGHEHHB3BGHFFHHHHGGGGGHGGGGAAEGHEHFDFHHFH3GG3CF3BGECGFFHHHFHG4>EA?AE4?FGHHHHD3BFCGHH//<>BFEE@//<<G
@M02034:409:000000000-BFKT7:1:1101:19764:2913 1:N:0:25
AAAGTCGAGGTGCCTAAAGTGGCAACCCAGACTAATAAGAAGGTTGGTGGTGTAGAGCTTCCTGTAGCCGCATGGCGTTCGTACTTAAATATGGAACTACCATTCCAATTTTCGCTGTCTCTTATACACATCTCCGAGCCCACGAGACTA
+
CCCCCFCBCBCCGGGFGGGGGGGFHGGGGHHGHHHHHHHHFHHFFHGFFGEFGHHGGFHHHGHHGHHHHGGFGFHHGGGGFFHHHGHHHHHHHHHGHHHHHHHHHHHHHHHHHGGGGE?FHHHHHHHHHHHGHHHGCGCCGEEFGGGCHG
@M02034:409:000000000-BFKT7:1:1101:20275:2914 1:N:0:25
AAAGTCGAGGTGCCTAAAGTGGCAACCCAGACTCAGATGAATGTTGGTGGTGTAGAGCTTCCTGTAGCCGCATGGCGTTCGTACTTAAATATGGAACTAACCATTCCAATTTTCGCTGTCTCTTATACACATCTCCGAGCCCACGAGACT
+
AABBBFBBBBAACGGFFFGFFGFHFGGFGHHGHHHHHFHCFGGFHEA2F2EFGBGFB5GHEFGHA5FDGEACGGHGG1EFG?CGGGHFHEFFH33FCGFFGGBFGFHFDGHHF4EFG/?F4FFFGFFHFGF?CDDDA?/<<FAGGGGGGF
@M02034:409:000000000-BFKT7:1:1101:20401:2917 1:N:0:25
AAAGTCGAGGTGCCTAAAGTGGCAACCCAGACTCCGCATCTTGTTGGTGGTGTAGAGCTTCCTGTAGCCGCATGGCGTTCGTACTTAAATATGGAACTAACCATTCCAATTTTCGCTGTCTCTTATACACATCTCCGAGCCCACGAGACT
+
CCCCCFCCCCAAGGGGGGGGGGGFHHHGGGHGHHHGGGGGHHHHHHHGGGFFBGHFHHHHHGHHHHHHHFGGGEHFGFGGFEFHHHHHHHGHHGFHFHHHHHGHGHGFFGHHHHGGGGGGFHHHHHHFHHEHHHGHEBGCGACFDDGDDG
@M02034:409:000000000-BFKT7:1:1101:19074:2929 1:N:0:25
AAAGTCGAGGTGCCTAAAGTGGCAACCCAGACTTTGTTGTTGGTTGGTGGTGTAGAGCTTCCTGTAGCCGCATGGCGTTCGTACTTAAATATGGAACTAACCATTCCAATTTTCGCTGTCTCTTATACACATCTCCGAGCCCACGAGACT
+
CBCCCFCBCCCCGGGGGGGGGGGHHHHGGHHGHHHHGHHGDHHGHGGGFEEFGHHEGFHHGHHHHHHFHFGGFGHEEGGGFFFHHHHHHGGHHHFFHHHGBEGHHHHFHGFHHHFGGGGGHHHHGHHFFHGHHHFFFCCFGFHGCDGGGH
@M02034:409:000000000-BFKT7:1:1101:22254:2955 1:N:0:25
AAAGTCGAGGTGCCTAAAGTGGCAACCCAGACTGATTGTCGGGTTGGTGGTGTAGAGCTTCCTGTAGCCGCATGGCGTTCGTACTTAAATATGGAACTAACCATTCCAATTTTCGCTGTCTCTTATACACATCTCCGAGCCCAC
+
ABAABFAABB>AGGGFGGGGGGGCFHHAEEDFGFFHFGFFEEAFF20EAEEFGHHFBGBGFFHF5AFBGEFGGGHHGGGGGGCFHGGHHHBFGF3?GGHHHHHHBGHHFGGEGHEGG??23BGFGHFFBGBCBFFHGG//DGAF
@M02034:409:000000000-BFKT7:1:1101:14849:2969 1:N:0:25
AAAGTCGAGGTGCCTAAAGTGGCAACCCAGACTACTATGAATGTTGGTGGTGTAGAGCTTCCTGTAGCCGCATGGCGTTCGTACTTAAATATGGAACTAACCATTCCAATTTTCGCTGTCTCTTATACACATCTCCGAGCCCACGAGACT
+
CCCCCFCCCCBBGGGGGGGGGGGHHHHGGHHGHF3GDDHFGHGHHFHGFEGEA3DAA5FFDGHF5BBABAFEEEF1EBEGEE2GGGGGGGHFGF33B@GH313BBBGBEGFHG4>EF/?E44DF4FEFHHHHHFF??/@CG/FFGGGAGF
@M02034:409:000000000-BFKT7:1:1101:19492:3013 1:N:0:25
AAAGTCGAGGTGCCTAAAGTGGCAACCCAGACTCATAAGAATGTTGGTGGTGTAGAGCTTCCTGTAGCCGCATGGCGTTCGTACTTAAATATGGAACTAACCATTCCAATTTTCGCTGTCTCTTATACACATCTCCGAGCCCACGAGACT
+
BBCCBFCCCCCCGGGGGGGGGGGHGHHGGHHGHHFFHHHHHHHGHHEFFGEFHHHGHHHHHHHHHHHHHEGFGGHGEEEGFEFHHHGHHHFHHHGHHHGGFHFHFHGHGHHHHHGGGGGHFHFHHHFHBFHHHHHFGG?>CFGFCGGGGG
@M02034:409:000000000-BFKT7:1:1101:11065:3020 1:N:0:25
AAAGTCGAGGTGCCTAAAGTGGCAACCCAGACTGGGGGGTAGGTTGGTGGTGTAGAGCTTCCTGTAGCCGCATGGCGTTCGTACTTAAATATGGAACTAACCATTCCAATTTTCGCTGTCTCTTATACACATCTCCGAGCCCACGAGACT
+
AAAABFAADDABBFG5GFGGGDF4AFG22ACFHHHCGGCEEGFGHHG?F/?FHBF2F1GGHBGG?GDFGDCCFGHHCCDFDDFHHHE0GGBHGF0<CGH<GGFGGHHFHGHHHGCCDGEFFGGGFBBFFFGBBBF0C-@B?EEAB=?DFF
@M02034:409:000000000-BFKT7:1:1101:13025:3022 1:N:0:25
AAAGTCGAGGTGCCTAAAGTGGCAACCCAGACTCCTTCTGGGGTTGGTGGTGTAGAGCTTCCTGTAGCCGCATGGCGTTCGTACTTAAATATGGAACTAACCATTCCAATTTTCGCTGTCTCTTATACACATCTCCGAGCCCACGAGACT
+
BBBBBFBBBBBBFFGGGFFAAEFGFHHGFHHFHHHHHGHHHHGGGGGFFEAAGDBGGHHFHEGHH5F5G>>EEFHHEEE1??2FGHGFHHBGGH3BGFF3F0GGEE4B?FGHHGE/?/EGFFHGGFFGGGBCGFF2C?/>CFEFFCCFDH
@M02034:409:000000000-BFKT7:1:1101:20298:3026 1:N:0:25
AAAGTCGAGGTGCCTAAAGTGGCAACCCAGACTGTGGATAAGGTTGGTGGTGTAGAGCTTCCTGTAGCCGCATGGCGTTCGTACTTAAATATGGAACTAACCATTCCAATTTTCGCTGTCTCTTATACACATCTCCGAGCCCACGAGACT
+
AAAAAFCCCCCCGGGGGGGFGGGHHHHGGHHGHHHHHEGHBGHHHHGGFGEFCFHDEGHHFHHHHFHGFEGEEGHGGGGGGGHHHHHHGHHFGD33GHHGGFDGFFHGFHHHHHGGGGEFHHHHHHHHHHGHFHGGF@FFFGHEFGCGEG
@M02034:409:000000000-BFKT7:1:1101:10921:3030 1:N:0:25
AAAGTCGAGGTGCCTAAAGTGGCAACCCAGACTAGGAAGGAGGTTGGTGGTGTAGAGCTTCCTGTAGCCGCATGGCGTTCGTACTTAAATATGGAACTAACCATTCCAATTTTCGCTGTCTCTTATACACATCTCCGAGCCCACGAGACT
+
BBBBBFAADDBBGGGFEEGGFGGHHHHGGHHGHCF3FBG?2EEEGCEEE1EEB3E5DGFHBFFHGBFEBEE@FGE1>BEFD?2??EHF3BFGGG33CFGHB03F3BG44BBGF4EFGFFHFHHFFGFFHE22BFFBB?CFCFFGGFGGGH
@M02034:409:000000000-BFKT7:1:1101:18131:3037 1:N:0:25
AAAGTCGAGGTGCCTAAAGTGGCAACCCAGACTCCTTAGATGGGTGGTGGTGTAGAGCTTCCTGTAGCCGCATGGCGTTCGTACTTAAATATGGAACTAACCATTCCAATTTTCGCTGTCTCTTATACACATCTCCGAG
+
AAAA1D>ADD>ACCF1BBFBFGFHGHFEFEEFGEG1EGFFGGF/BAEABE/AGFHBDBBGFGFEABF21B/>EGG>E>>BEEGGHHHHHHBHDHBD1FGFECEGHBFGHHFHHFE/EEE<EBGGEGFHFCGBGH1FC>C
@M02034:409:000000000-BFKT7:1:1101:18844:3037 1:N:0:25
AAAGTCGAGGTGCCTAAAGTGGCAACCCAGACTGGGGGGGAGGTTGGTGGTGTAGAGCTTCCTGTAGCCGCATGGCGTTCGTACTTAAATATGGAACTAACCATTCCAATTTTCGCTGTCTCTTATACACATCTCCGAGCCCACGAGACT
+
AABBAFBBBBBBGFGGGGGFGGGHHHGGGGHGGHHHGGGGCDGGHHGFEG;CEGFCFFGGGGGGCCFCGDB9CGGFBAFFDDBFFFB9FFFFFFFFBFFFFFFFFFFFFFFFFFBA?FFFFFFFFFFFFFFFFFFFD>FAFFFFFFCDFF
@M02034:409:000000000-BFKT7:1:1101:20281:3040 1:N:0:25
AAAGTCGAGGTGCCTAAAGTGGCAACCCAGACTGTGGATAAGGTTGGTGGTGTAGTGCTTCCTGTAGC
+
BBBBBFABDBBBGGGGEGGGGGGHHHHGGHHGHHH52BGFF33DBGE2A2EF13D5A5AA5BFAF555
@M02034:409:000000000-BFKT7:1:1101:21735:3062 1:N:0:25
AAAGTCGAGGTGCCTAAAGTGGCAACCCAGACTATGAAGCAGGTTGGTGGTGTAGAGCTTCCTGTAGCCGCATGGCGTTCGTACTTAAATATGGAACTAACCATTCCAATTTTCGCTGTCTCTTATACACATCTCCGAGCCCACGAGACT
+
AAAAABAADDAAF1GGGGGGGFGFFAFEEFCFCGGFFDDAFFAGHFGEFCAFGBADF11FG1GEFGEFEE/>EEG0@?EAE/>FEGBBFG2EFD1EGFGHGGHFHHHFFH1FGFEEGG<FEGGE1BB>FF1FGGHFCBCCCAFFGCGGGH
@M02034:409:000000000-BFKT7:1:1101:21842:3066 1:N:0:25
AAAGTCGAGGTGCCTAAAGTGGCAACCCAGACTAAGGAGAATGTTGGTGGTGTAGAGCTTCCTGTAGCCGCATGGCGTTCGTACTTAAATATGGAACTAACCATTCCAATTTTCGCTTCTCTTATACACATCTCCGAGCCCACGAGACTA
+
A>>>A3>AADAAF1FGGGGGGFGBGHGCGHHGHHHFFBA/GHFHHFEACEABGBGAF1FGHBGFFHFBGEEEFEHHG>EFEEFGEGFBHHBFHHEGHHFHFHHFFHHEDGFHHEEAEHGHHHHEG2DFGBCHHHHE@CGCGHGG?CEEFG
@M02034:409:000000000-BFKT7:1:1101:21115:3068 1:N:0:25
AAAGTCGAGGTGCCTAAAGTGGCAACCCAGACTCTGTAGAATGTTGGTGGTGTAGAGCTTCCTGTAGCCGCATGGCGTTCGTACTTAAATATGGAACTAACCATTCCAATTTTCGCTGTCTCTTATACACATCTCCGAGCCCACGAGACT
+
AABBBF?ABBBBGGGGGGGFGGGHHGHGGHHGHFHHHHHFHHGHGFFEFFGFHGHBEHHH5GHHHGHGHGGGGGHGGGGGGGGHHHGFBGGDG3FGFHHEHHEGFHFFBGHHHHGCGGGHHHHHGGFGF3FHHFF2C@F?DFEFCG?EFH
@M02034:409:000000000-BFKT7:1:1101:18491:3068 1:N:0:25
AAAGTCGAGGTGCCTAAAGTGGCAACCCAGACTCGTAGTTTGTTGGTGGTGTAGAGCTTCCTGTAGCCGCATGGCGTTCGTACTTAAATATGGAACTAACCATTCCAATTTTCGCTGTCTCTTATACACATCTCCGAGCCCACGAGACTA
+
CCCCCFCBCCCCGGGGGGGGGGGHHHHGGHHGHHCG2AB5DGGG2GAFEAEA3EFFFEG5GFF55F5FEEEEEHGE?ECE>?ECG4FGHEFFFBGGGBGFHHHH4GHHHHHH4><EE/3?44D4F3DHGFCFD3?E/>C/?GGFGGADHD
@M02034:409:000000000-BFKT7:1:1101:15979:3070 1:N:0:25
AAAGTCGAGGTGCCTAAAGTGGCAACCCAGACTGTTCTGGATGTTGGTGGTGTAGAGCTTCCTGTAGCCGCATGGCGTTCGTACTTAAATATGGAACTAACCATTCCAATTTTCGCTGTCTCTTATACACATCTCCGAGCCCACGAGACT
+
BBBBAFB>DBAAGGGGGDGDGGGHHHHGGGDFHHHFHBFHFGHGGGH2FDAABFF5BFGHFFHFB5FAGEAEEFFFFFGGG?2EGGHHFDGFHF333FGBG?3F3FEFGEGG4FEGGGEGDB?F4FGGGCDFHFHBB@/>CFHG@D@AF?
@M02034:409:000000000-BFKT7:1:1101:17462:3074 1:N:0:25
AAAGTCGAGGTGCCTAAAGTGGCAACCCAGACTAGGAAGCTGGTTGGTGGTGTAGAGCTTCCTGTAGCCGCATGGCGTTCGTACTTAAATATGGAACTAACTATTCCAATTTTCGCTGTCTCTTATACACATCTCCGAGCCCACGAGACT
+
BCCCBFCCCBCCGGGGGGGGGGGHHHHGGCHGHF3F35FFBGHAFEE2A1EAA3D5A5AA5FFGF5A5BEE0EEF1>BECEE2F?FGHB4GGBB33BEGHB34D44D4BF3GF4EEGE/FDGGGFFD3FCGCHDFFGCGG@G//ADGDDG
@M02034:409:000000000-BFKT7:1:1101:15788:3077 1:N:0:25
AAAGTCGAGGTGCCTAAAGTGGCAACCCAGACTCCTCCGCCGGTTGGTGGTGTAGAGCTTCCTGTAGCCGCATGGCGTTCGTACTTAAATATGGAACTAACCATTCCAATTTTCGCTGTCTCTTATACACATCTCCGAGCCCA
+
BBBABFBBBBABGGGGGGGGGFGGHHHGGHHGFHCHHHGCFGGFGAEEFEEF1AG5GGFF5GGGGBD5FEEEEFGAEE@FEEFFAGHF3GFE?G33FCGFF?3GG?HFGHFHHFDGGG?D?FF2@FD@HFGCFGH2D>DC/FF
@M02034:409:000000000-BFKT7:1:1101:12074:3078 1:N:0:25
AAAGTCGAGGTGCCTAAAGTGGCAACCCAGACTAAGAATAATGTTGGTGGTGTAGAGCTTCCTGTAGCCGCATGGCGTTCGTACTTAAATATGGAACTAACCATTCCAATTTTCGCTGTCTCTTATACACATCTCCGAGCCCACGAGACT
+
BBBBBFBBBBBBGGGGGGGGGGGHHHGGGHGGHHHHFHHHHHHHHHHGGGGFHHHFHHHHHHHHHHHHHGGGGGHHGEGGGGGHHHHGHHHHHHGHHHHHHHGHHHHGHHHHHHEGGGFHHHHFGHGHGHFHHHHGFBCGFGHGGGCFGD
@M02034:409:000000000-BFKT7:1:1101:13864:3081 1:N:0:25
AAAGTCGAGGTGCCTAAAGTGGCAACCCAGACTCTTCCGAGTGTTGGTGGTGTAGAGCTTCCTGTAGCCGCATGGCGTTCGTACTTAAATATGGAACTAACCATTCCAATTTTCGCTGTCTCTTTACACATCTCCGAGCCCACGAGACTA
+
BBBBBFBBBBAAFGGGGGGFFGGGHHHGGHGGHHHHHHGGGGHGHHHAFGFFGGHFHHHHHGHHGDGBGGGGGFHHGGGGGG2CGHHFHHGHHHEHHHHFHHFGBHFHHHHFHHGGG?FHHHHHHHFHHGHHHHHG?BGGGHGGGGGDFG
@M02034:409:000000000-BFKT7:1:1101:12585:3083 1:N:0:25
AAAGTCGAGGTGCCTGAAGTGGCAACCCAGACTGGTTTGCTGGTTGGTGGTGTAGAGCTTCCTGTAGCCGCATGGCGTTCGTACTTAAATATGGAACTAACCATTCCAATTTTCGCTGTCTCTTATACACATCTCCGAGCCCACGAGACT
+
AA1AAFA1ADAAGFG1BAGDGFAAFCGEGHHGHGCFGHEHHHGGBFEEFGFFF1GEHFHHHFHHGFHGEEG?EEHFGGGGGEFHHDGHFGFFHF1BCHHFBABGGFFEBGHHHDEGGGEBG2BGFGGHGFFCCFB<CB/<BFHE/@/EAG
@M02034:409:000000000-BFKT7:1:1101:16697:3092 1:N:0:25
AAAGTCGAGGTGCCTAAAGTGGCAACCCAGACTTGTAAGGGGGTTGGTGGTGTAGAGCTTCCTGTAGCCGCATGGCGTTCGTACTTAAATATGGAACTAACCATTCCAATTTTCGCTGTCTCTTATACACATCTCCGAGCCCACGAGACT
+
CCCCCFCCBCBBGGGGGGGFGGGHHHGGGHHGHHHFHHHGHGGEEGGGGGEFGFHHHHGHHHHHHFHHHGGGGGHHGGGFGGHHHHHHHHGHHHHHHHHHHHGHHHGGHHHHHHGGGFGHHGHHHHGHGHEHHHHHGDFGGGGGGGGGGG
@M02034:409:000000000-BFKT7:1:1101:14730:3114 1:N:0:25
AAAGTCGAGGTGCCTAAAGTGGCAACCCAGACTGGGATTAGGGTTGGTGGTGTAGAGCTTCCTGTAGCCGCATGGCGTTCGTACTTAAATATGGAACTAACCATTCCAATTTTCGCTGTCTCTTATACACATCTCCGAGCCCACGAGACT
+
BBBCBFCCCCAAGGGGGGGFGGGHGDHGGHHGHHHHHFHGHGHFGGGEFGEFFGGGHHHHHHHGFGHFHGGGGGGGGEGGGFHHHHHGHHFHHHFHHHHGHFFHHHHHHHHHHHGGGGGHHGHHGHGHGHGHHFGHECFBFFHEGGGGGF
@M02034:409:000000000-BFKT7:1:1101:15402:3118 1:N:0:25
AAAGTCGAGGTGCCTAAAGTGGCAACCCAGACTAATAATCGTGTTGGTGGTGTAGAGCTTCCTGTAGCCGCATGGCGTTCGTACTTAAATATGGAACTAACCATTCCAATTTTCGCTGTCTCTTATACACATCTCCGAGCCCACGAGACT
+
BBBBBFBBBBAAFGGGGGGGGGGHHHHGGHHGGHHHHHHHGHHHHHHGGGGFGFHEHHHHHHHHHHHHGGGEGGGFGGGGGEGHHHHHHHGEHHFFHGFGHHFHHHHF4FGHHHGGGGEBFEGHBHFFFGBGHHGGBCCFCGHGFGCDGF
@M02034:409:000000000-BFKT7:1:1101:11871:3131 1:N:0:25
AAAGTCGAGGTGCCTAAAGTGGCAACCCAGACTGGGCGGGCGGTTGGTGGTGTAGAGCTTCCTGTAGCCGCATGGCGTTCGTACTTAAATATGGAACTAACCATTCCAATTTTCGCTGTCTCTTATACACATCTCCGAGCCCACGAGACT
+
CCCCCFCCCCBBGGGFGGGGGGGHHHHGGHHGHGHHHGGGGGGCGGGGFGEFGHGGHHHHHGHFFGGFHFGGGGHHGDGFGDHHHHGHHHFHHHFHGHHHHHHHHHHHHHHHHHGGGGFGHFHHHHGHGFBGFHFFECG?FGHGGGGGGG
@M02034:409:000000000-BFKT7:1:1101:9915:3139 1:N:0:25
AAAGTCGAGGTGCCTAAAGTGGCAACCCAGACTGAGAGGGGGGTTGGTGGTGTAGAGCTTCCTGTAGCCGCATGGCGTTCGTACTTAAATATGGAACTAACCATTCCAATTTTCGCTGTCTCTTATACACATCTCCGAGCCCACGAGACT
+
BBCABFCCCCCBGGGFGGGGGGGHHHHGGHHGHHBGFHGGGGGGGGGGFGDFGGHFGFHHGFHHGGG<GDDDDGFGFGGGGDFHHHFGHHGHDHD0CGFH/GFHHFFGGGHHHHGEGGFFGGFGFFFFFFFBFFFFE?GGGGFFFFAFFF
@M02034:409:000000000-BFKT7:1:1101:20385:3146 1:N:0:25
AAAGTCGAGGTGCCTAAAGTGGCAACCCAGACTCCGTATCCTGTTGGTGGTGTAGAGCTTCCTGTAGCCGCATGGCGTTCGTACTTAAATATGGAACTAACCATTCCAATTTTCGCTGTCTCTTATACACATCTCCGAGCCCACGAGACT
+
AABABFBABBBAGGGGGGGFGGGHHHHGGHDDHHHGHHHHHHHHGHHGGGGEHFHFDAGHGHGGGBGBBEEEEGHCEEGGF?FHGHHHBGHFFD3@CGFF@?3FGHHFDGHHHDEEGGGFEHFHFHFHFFGHHHHBDGGC@GHGG/CFGH
@M02034:409:000000000-BFKT7:1:1101:15005:3151 1:N:0:25
AAAGTCGAGGTGCCTAAAGTGGCAACCCAGACTACTCCGTATGTTGGTGGTGTAGAGCTTCCTGTAGCCGCATGGCGTTCGTACTTAAATATGGAACTAACCATTCCAATTTTCGCTGTCTCTTATACACATCTCCGAGCCCACGAGACT
+
AABBAFBBBBBBGGGFGGGGGGGHHHHGGHHEHHHHGHGAFFGGGHH2AEEFAAFAGDGHDGHHFGFAFEGEEGF1EEEGGECGEDGHGHHHGH33FGHHE03FGBFFDHHHHGFGGGEGHHHHFHHFHHHHHHHGF@FGGAFFGGCGGH
@M02034:409:000000000-BFKT7:1:1101:12938:3156 1:N:0:25
AAAGTCGAGGTGCCTAAAGTGGCAACCCAGACTCGGGAGCCGGTTGGTGGTGTAGAGCTTCCTGTAGCCGCATGGCGTTCGTACTTAAATATGGAACTAACCATTCCAATTTTCGCTGTCTCTTATACACATCTCCGAGCCCACGAGACT
+
CCDCCFCCCDCCGGGGGGGGGGGHHHHGGHHGHFC222EEFGGGGGGEFGGGHHHHGHHHHHHHFGHHHGGGGGHHGGGGGGHHHHHHHHHHHHHHHHHGHHGHHHHHHHHHHHGGGGGHHHHHHHHHGHHHHHHFGCFGGGHGGGGGGH
@M02034:409:000000000-BFKT7:1:1101:21640:3181 1:N:0:25
AAAGTCGAGGTGCCTAAAGTGGCAACCCAGACTGACTAAGGTTGGTGGTGTAGAGCTTCCTGTAGTCGCATGGCGTTCGTACTTAAATATGGAACTAACCATTCCAATTTTCGCTGTCTCTTATACACATCTCCGAGCCCACGAGACTAA
+
BBBBBFBBBBABGGGGGGGGGGGHHHHGGHGGHHHGHHGHHHHGGEFFEFGHHBGGHHHHGHGHHGHGGCEGH1EEGGGEFHHHGGGHHHHHGHGHHHHHHHHGHHHHHHGHEAGGGHHHHGGFDFFFGHHHHHGGDCGGGGGCGGGHHG
@M02034:409:000000000-BFKT7:1:1101:9149:3194 1:N:0:25
AAAGTCGAGGTGCCTAAAGTGGCAACCCAGACTGCGAATCGTGTTGGTGGTGTAGAGCTTCCTGTAGCCGCATGGCGTTCGTACTTAAATATGGAACTAACCATTCCAATTTTCGCTGTCTCTTATACACATCTCCGAGCCCACGAGACT
+
ABBBBFBBBBAAGGGGGGGGGGGHFHGGGHHGHFHGCGCC2GGHGEHEFEEFGEGDGBGHHFHHHHHHHGGFEGHFGFGFGEGHHHFGHHFHHHFGFHHHHGHHHGHFHHHHHHGGGGGHHHHDFHGFGHFHHGHFG//BCCFGFCCFGH
@M02034:409:000000000-BFKT7:1:1101:11143:3197 1:N:0:25
AAAGTCGAGGTGCCTAAAGTGGCAACCCAGACTAGGGAGCCTGTTGGTGGTGTAGAGCTTCCTGTAGCCGCATGGCGTTCGTACTTAAATATGGAACTAACCATTCCAATTTTCGCTGTCTCTTATACACATCTCCGAGCCCACGAGACT
+
BBCCBFCCCCCBGGGGGGGGGGGHHHHGGHHGHHHHHHGGGHHHHHHEFGEFGBGEGFHHBGHHGFGGFFFEEGHEGEGGGGHHFGFGGHGHGHFEHHHGHGFHHHHFGHHHHFGGGG<GHHFH3FBGHGHHHGGBF?@CGGHGG<CDGH
@M02034:409:000000000-BFKT7:1:1101:13993:3203 1:N:0:25
AAAGTCGAGGTGCCTAAAGTGGCAACCCAGACTGGGGGGTCGGTTGGTGGTGTAGAGCTTCCTGTAGCCGCATGGCGTTCGTACTTAAATATGGAACTAACCATTCCAATTTTCGCTGTCTCTTATACACATCTCCGAGCCCACGAGACT
+
BBBCCFCCCCAAGGGGGGGGGGGHHHHGGHHGHGGHGGGEFGGGGGGAFDAFFFHFGGHHHHHH=FGGGFFCGFGCCDGGFDGCGHHFHHEHHHGGFFHHHFFGGHFHHHHHHGGGGGDFGGGGGGGGGFGGGGFGC?FCFFFFFFFF?F
@M02034:409:000000000-BFKT7:1:1101:18267:3205 1:N:0:25
AAAGTCGAGGTGCCTAAAGTGGCAACCCAGACTAGGATTTAGGTTGGTGGTGTAGAGCTTCCTGTAGCCG
+
A@?>A31>>A1A1FDFGGFBFF0BFEAECGFGHBGFFHHHHHGHG0E?FCEFGBGAG1GHHFGGFGFB1B
@M02034:409:000000000-BFKT7:1:1101:18255:3220 1:N:0:25
AAAGTCGAGGTGCCTAAAGTGGCAACCCAGACTAGGATTTAGGTTGGTGGTGTAGAGCTTCCTGTAGCCGCATGGCGTTCGTACTTAAATATGGAACTAACCATTCCAATTTTCGCTGTCTCTTATACACATCTCCG
+
BBBBBFBBDBBBGFGG4BE6GFFGHHHGGFGGHFA3B5ED553AFG2AB2EFHGHB5BEGFCGGDAEFH1EEEE?F01EAAE?GEHEGFDHGFF33FGFFB03BBFG4BGGGB?/EE/EFG4F??GHEFH11BGFFG
@M02034:409:000000000-BFKT7:1:1101:22043:3257 1:N:0:25
AAAGTCGAGGTGCCTAAAGTGGCAACCCAGACTGAGGTTCCTGTTGGTGGTGTAGAGCTTCCTGTAGCCGCATGGCGTTCGTACTTAAATATGGAACTAACCATTCCAATTTTCGCTGTCTCTTATACACATCTCCGAGCCCACGAGACT
+
BCCCAFCCCCCCGGGGGGGGGGGHHHHGGHHGHF3ACGG335FGGHHFFGEFGGHFGHHHHHHHHHHGHGGGEGHGFEGGGFFHHHGGHHHHHHFGGHHHHGFHHHHFHHHHHHGGGGGFHHHHGHHHDGFHHHFFECCBCFFGGGGGGH
@M02034:409:000000000-BFKT7:1:1101:17427:3258 1:N:0:25
AAAGTCGAGGTGCCTAAAGTGGCAACCCAGACTAATAGTCAGGTTGGTGGTGTAGAGCTTCCTGTAGCCGCATGGCGTTCGTACTTAAATATGGAACTAACCATTCCAATTTTCGCTGTCTCTTATACACATCTCCGAGCCCACGAGACT
+
BBBBBFBBBAABGGGGGFGGCFFHHHGAFHHGHFFGHHGFEGFEGFFGEGGFFBGFBFHHHFHHFFHGHFG?EEHGGGGGGGFHHHF3GHHHHHGEGHHBCGFGGFGEFFGHHFGFGDEFFFFG4G4G?2BFHFDFD?@?FGAFGGGFGH
@M02034:409:000000000-BFKT7:1:1101:12899:3265 1:N:0:25
AAAGTCGAGGTGCCTAAAGTGGCAACCCAGACTGCGGTGCCGGTTGGTGGTGTAGAGCTTCCTGTAGCCGCATGGCGTTCGTACTTAAATATGGAACTAACCATTCCAATTTTCGCTGTCTCTTATACACATCTCCGAGCCCACGAGACT
+
BBBBBFBBDBABGGGGGGGGGGGHHHHGGHHGHHHGGEEGHGGGGGGGFGEFHHHFGHHHHHHHHHHHHGGGGGHHGGGGGFGHHHGHHHFHHHFGHHHGHHGHHHHHGGHHHHGGGGGHHHHHFHHGHHHHHHGGDCGGCGGGGCFGGH
@M02034:409:000000000-BFKT7:1:1101:18989:3268 1:N:0:25
AAAGTCGAGGTGCCTAAAGTGGCAACCCAGACTGGGGGTTGGGTTGGTGGTGTAGAGCTTCCTGTAGCCGCATGGCGTTCGTACTTAAATATGGAACTAACCATTCCAATTTTCGCTGTCTCTTATACACATCTCCGAGCCCACGAGACT
+
CCCBCFBABCCCGGGGGGGGGGGGHHHGGHHGHHHHGGEGGGGEFGGGGGEFHHHFHHHHHHHHHHHHHGGGGGHHGGGGGGGHHHFHHHFHHHGHHHHHHHHHHHHGHHHHHHGGGGGFHHHHHHHHHHHHHHFHG?CDGGHGGFGGGH
@M02034:409:000000000-BFKT7:1:1101:12913:3280 1:N:0:25
AAAGTCGAGGTGCCTAAAGTGGCAACCCAGACTTCGGTGCCGGTTGGTGGTGTAGAGCTTCCTGTAGCCGCATGGCTTTCGTACTTAAATATGGAACTA
+
>>AA1B1>1DAAGFG11BFE1DA0AA00FCGF12DAAA/EFAEE/E/BBA/AFBGEAED1BFFHGDFHHGG/EEHHC0>G?GB//FB1@F2BGFFB11>
@M02034:409:000000000-BFKT7:1:1101:16697:3291 1:N:0:25
AAAGTCGAGGTGCCTAAAGTGGCAACCCAGACTGGGAGTGCGGTTGGTGGTGTAGAGCTTCCTGTAGCCGCATGGCGTTCGTACTTAAATATGGAACTAACCATTCCAATTTTCGCTGTCTCTTATACACATCTCCGAGCCCACGAGACT
+
AAABBFBBCCBCGGGGGGGGGGGHGHHGGHHGHHHGHGFHHGGEGGGGFGEFFFGDGHHHHHHHGHHFGEGFGGHHGGGGGGHGHHGFHHHHHHHFFGFFHHFHHHGGHHHHHHGGGGGHGHHHHHBHDGHHGHHHECGB@GHGGGGGGH
@M02034:409:000000000-BFKT7:1:1101:19893:3293 1:N:0:25
AAAGTCGAGGTGCCTAAAGTGGCAACCCAGACTAGGAAGGGTGTTGGTGGTGTAGAGCTTCCTGTAGCCGCATGGCGTTCGTACTTAAATATGGAACTAACCATTCCAATTTTCGCTGTCTCTTATACACATCTCCGAGCCCACGAGACT
+
BBBBBFBBBBBBGGGGGGGGGGGGHHHGDHHGHFHGHHGGGCFFEGEGGCEFFEG5FGHHBGHHHFEDFEGGGEGFGFFGEEEGCGHFGGHHGHB@GHHHFF?FFFHFHGHHHFGGGF??BGHFGGHFHHHHHGHFGDFGGCGFCCCGGH
@M02034:409:000000000-BFKT7:1:1101:21190:3303 1:N:0:25
AAAGTCGAGGTGCCTAAAGTGGCAACCCAGACTACGTTGAGGGTTGGTGGTGTAGAGCTTCCTGTAGCCGCATGGCGTTCGTACTTAAATATGGAACTAACCATTCCAATTTTCGCTGTCTCTTATACACATCTCCGAGCCCACGAGACT
+
BBBBBFBABBBBGGGGGCFGGGGHHHHGGHGGHHHGHHHFGHGGHGGGGGGFGHHGGGHHHHHHHHHHHGGGGGHHGGGGGGHHHHHGHHHHHHHHGHHGFHHHHHHHHHHHHHGGGGGGHHHHGHHGFHGHHHGGECGCGGHGGGGGGG
@M02034:409:000000000-BFKT7:1:1101:21645:3311 1:N:0:25
AAAGTCGAGGTGCCTAAAGTGGCAACCCAGACTGCGGGTTGTGTTGGTGGTGTAGAGCTTCCTGTAGCCGCATGGCGTTCGTACTTAAATATGGAACTAACCATTCCAATTTTCGCTGTCTCTTATACACATCTCCGAGCCCACGAGACT
+
BBA@AFABDBABFGGGGGGFGFGGHCHGGECFHHHGGGAFGEEHHHGEFEABFFHBGAAGG3GHBGF5GGFEEGHGGEGFFEGAEBFFHHBGHFDFGHHHHGHHHHFHHHHHHHGADFDGBGHHBHF22FDCFHDD?BCDCEGGDCDF.F
@M02034:409:000000000-BFKT7:1:1101:17550:3313 1:N:0:25
AAAGTCGAGGTGCCTAAAGTGGCAACCCAGACTCATTATACTGTTGGTGGTGTAGAGCTTCCTGTAGCCGCATGGCGTTCGTACTTAAATATGGAACTAACCATTCCAATTTTCGCTGTCTCTTATACACATCTCCGAGCCCACGAGACT
+
BBCBAFCCBDBBGGGGGGGGGGGHHHHGGHHGHHHHHHHHHHHHHHHEFFEFGGGGGGHHHHHGFFHGHEEEFGGHGGGGFEGHGHHFFHHHHHFGGGGGHHEGHHGHHHHHHGEEFGGGHHHHGHGHHHFHHHGHFCGCGGHGGGGGGH
@M02034:409:000000000-BFKT7:1:1101:19869:3322 1:N:0:25
AAAGTCGAGGTGCCTAAAGTGGCAACCCAGACTCAGTGTGATGTTGGTGGTGTAGAGCTTCCTGTAGCCGCATGGCGTTCGTACTTAAATATGGAACTAACCATTCCAATTTTCGCTGTCTCTTATACACATCTCCG
+
>1>A13>ADD>AGCBD1GEFGD0BGGGGGHHGHG1FD2FFGHBAFFFABEAFCFFGHHHHHEHGHGHGGGGGCFHH?FGGGEEEEHHBDEB2FFBFHHFFGGFHHFFHHHHFFFEEFEGHHHFHGGDGFFHHFHDDA
@M02034:409:000000000-BFKT7:1:1101:19886:3329 1:N:0:25
AAAGTCGAGGTGCCTAAAGTGGCAACCCAGACTCAGTGTGATGTTGGTGGTGTAGAGCTTCCTGTAGCCGCATGGCGTTCGTACTTAAATATGGAACTAATCATTCCAATTTTCGCTGTCTCTTATACACATCTCCGAGCCCACGAGACT
+
CCCDCFCCCCCCGGGGGGGGGGGHHHHGGHHGHGHB5DGHBGHGGHFAC2EAA3F5BADB5FGFFDGD3EEAFDC1>?EFE>2BFGHB@FHFE333BFGH434DD?F4?GFHFDEEE//BFBFF?FFEHFH2F3F2C/CFGFHGGDDE?H
@M02034:409:000000000-BFKT7:1:1101:20345:3330 1:N:0:25
AAAGTCGAGGTGCCTAAAGTGGCAACCCAGACTTGTAAGGCGGTTGGTGGTGTAGAGCTTCCTGTAGCCGCATGGCGTTCGTACTTAAATATGGAACTAACCATTCCAATTTTCGCTGTCTCTTATACACATCTCCGAGCCCACGAGACT
+
ABBBBFABDBAAGGGGGGFFGGGGHHHGGHHGHHHGHHHFHGGGGGCEFEAFGFHGHHHHHHHHFGGGHGGGGGHHGGGGGGGHHHHFHHGHHFEFFFGFBGGFGHGGHHHHHHGGGFFEGHEHGGHFBGGHGGFFG//@GGHGGGCCEH
@M02034:409:000000000-BFKT7:1:1101:20402:3357 1:N:0:25
AAAGTCGAGGTGCCTAAAGTGGCAACCCAGACTATTCCTCT
+
A3>A>DA>D>>ABEFBFFGFFGCHG44AF2CAG3FFB5FD5
@M02034:409:000000000-BFKT7:1:1101:10083:3358 1:N:0:25
AAAGTCGAGGTGCCTAAAGTGGCAACCCAGACTCATATGTCTGTTGGTGGTGTAGAGCTTCCTGTAGCCGCATGGCGTTCGTACTTAAATATGGAACTAACCATTCCAATTTTCGCTGTCTCTTATACACATCTCCGAGCCCACGAGACT
+
CCCCAFCCCCBCGGGGGGGGGGGHGHHGGHHGGHHHHHHGHHHHHHHEFEEFFGHGHHHGHHHHHHHHFGGGGGHHGGGGGGGHHHHFGHHGHHHHHFHFFHFHHHHGHHHHHHGGG?FHGHHHHHHHGHFHHHEFGCGGGGHGGGGFFH
@M02034:409:000000000-BFKT7:1:1101:14574:3363 1:N:0:25
AAAGTCGAGGTGCCTAAAGTGGCAACCCAGACTGAGCATTTTGTTGGTGGTGTAGAGCTTCCTGTAGCCGCATGGCGTTCGTACTTAAATATGGAACTAACCATTCCAATTTTCGCTGTCTCTTATACACATCTCCGAGCCCACGAGACT
+
BBBBAFBBBBBBGGG5FGGFGGGHHHHGGHHGHHHHGHHHHHHHHHHGGGEFHHHHGHHHHHHHFGGGGEGEGGHHGEGGFFGHHHGGHHHHHHHGFHGGHHHHHHHHHHHHHHGGGGGGFHHHHHFHHHFHHHGHDFG/BFHGGGGGFG
@M02034:409:000000000-BFKT7:1:1101:13547:3364 1:N:0:25
AAAGTCGAGGTGCCTAAAGTGGCAACCCAGACTAGGAAGAAGGTTGGTGGTGTAGAGCTTGCTGGAGCCGCATG
+
CCCCCFCCCCCCGGGGGGGFGGGHHHHGGHHGHB33BGHA3BGGB22EE1FCA3D5A53B3BAA31B2A>E0EA
@M02034:409:000000000-BFKT7:1:1101:10102:3364 1:N:0:25
AAAGTCGAGGTGCCTAAAGTGGCAACCCAGACTCATATGGCTGTTGGTGGTGTAGAGCTTGCTGTAGCCGCATGGC
+
3AAAAFBABDABGGFGBGDBBGFHEGFGFHHGHH3FA555AFAF3E2AA2BAA3B5D5AA3A5ADGFB3AA>E11?
@M02034:409:000000000-BFKT7:1:1101:20410:3375 1:N:0:25
AAAGTCGAGGTGCCTAAAGTGGCAACCCAGACTATTCCTCTGGTTGGTGGTGTAGAGCTTCCTGTAGCCGCATGGCGTTCGTACTTAAATATGGAACTAACCATTCCAATTTTCGCTGTCTCTTATACACATCTCCGAGCCCACGAGACT
+
CBCCBFCCCCBCGGGGGGGGGGGGHHHGGHGGHHHHHHHHHHHGGGFGGGEFGHHGHHHHGHHHHGHHHEGGGGHHGGGGGGHHHHHHHHHHHHGFHHGHHHGHHHHHEHGHHHGGGGGFHHHHHHGHFHBGGHHHGGFDCGEGGCGGGH
@M02034:409:000000000-BFKT7:1:1101:14769:3375 1:N:0:25
AAAGTCGAGGTGCCTAAAGTGGCAACCCAGACTTGGATGCGGGTTGGTGGTGTAGAGCTTCCTGTAGCCGCATGGCGTTCGTACTTAAATATGGAACTAACCATTCCAATTTTCGCTGTCTCTTATACACATCTCCGAGCCCACGAGACT
+
BABBBFBBB@ABGGGG4GGGGGGHHHHGGHGFHHHHHHGHGGGEFEGAFGEFGHHHHHHHHHHHFHFHHGGGGGHHGGGGGGHHHHGHHHHHHHHFHHHHHHHHHHGHHHHHHHGFGG?GHHGHHHHHHHGHHHHHGG/@DGHGGGGGGH
@M02034:409:000000000-BFKT7:1:1101:9847:3376 1:N:0:25
AAAGTCGAGGTGCCTAAAGTGGCAACCCAGACTTGGTTGCCGGTTGGTGGTGTAGAGCTTCCTGAAGCCGCATGGCGTTCGTACTTAAATATGGAACTAACCATTCCAATTTTCGCTGTCTCTTATACACATCTCCGAGCCCACGAGACT
+
CCCCCFCBCCCCGGGGGGGGGGGHHHHGGHHGHHF332AGHEGGGGGGGGEFHFHGGHHHHHHH5BGGHFGFGGHHGGGGGGHHHHHHFGFHHHHHHHHFFHHHHHGHHHHHHHGGGGGHHHHHGHGHFHFHHHGGG/CCGGHGG/CGGH
@M02034:409:000000000-BFKT7:1:1101:14789:3377 1:N:0:25
AAAGTCGAGGTGCCTAAAGTGGCAACCCAGACTTGGATGCGGGTTGGTGGTGTAGAGCTTCCTGTAGCCGCATGGCGTTCGTACTTAAATATGGAACTAACCATTCCAATTTTCGCTGTCTCTTATACACATCTCCGA
+
BBBBBFBBBBBBGGGGGFGGGDFHGHHDFFHFHHHCFFGHGGC0FAFEFCBAGDGHHHGFHHHHB5D5@?E/EEE1E?>CEG?FGFF?GG44FD3BBFHF303FFGEBF?F4F?E<D/?F?FFG3F2G2F2<GD2GCD
@M02034:409:000000000-BFKT7:1:1101:10412:3389 1:N:0:25
AAAGTCGAGGTGCCTAAAGTGGCAACCCAGACTCGCCTGATGTTGGTGGTGTAGAGCTTCCTGTAGCCGCATGGCGTTCGTACTTAAATATGGAACTAACCATTCCAATTTTCGCTGTCTCTTATACACATCTCCGAGCCCACGAGACTA
+
BBBBBFBADBBBGGGGGGGFGGGHHHHGGCHGHCGGFFHHHHEGGHEFGEFHHHEFHGHFFHHHBGFGE@EEGHHGGGGGGHGHHFHHFHHHGB3EG@FCC3BGHDGDHHHHFE?DFEGGFHFGHFFHFFGHHHHG/C?CAGFG@CGGHD
@M02034:409:000000000-BFKT7:1:1101:12189:3397 1:N:0:25
AAAGTCGAGGTGCCTAAAGTGGCAACCCAGACTCTGACGAAGGTTGGTGGTGTAGAGCTTCCTGTAGCCGCATGGCGTTCGTACTTAAATATGGAACTAACCATTCCAATTTTCGCTGTCTCTTATACCCATCTCCGAGCCCACGAGACT
+
AABBAFAB3AABGGGGGGGFFGGHFHGEAFAFHFHGHHGGGGGHHBCEEFEFFGHGHHHHGHHHHHHHGEGCFGHHGGGEFGBHHHGDHGFHHHGEFHHHGGGHHHHHHHHHHGCFFGFGHFFHDGGF3BDFFHFFD@@CGGHGGGGGGH
@M02034:409:000000000-BFKT7:1:1101:19735:3404 1:N:0:25
AAAGTCGAGGTGCCTAAAGTGGCAACCCAGACTATTTCGACGGTTGGTGGTGTAGAGCTTCCTGTAGCCGCATGGCGTTCGTACTTAAATATGGAACTAACCATTCCAATTTTCGCTGTCTCTTATACACATCTCCGAGCCCACGAGACT
+
BABCBFCCCCCCGGGGGGGFGGGHHHHGGHHGHHHHHHHGGGGGGGGGFGEFGHHHGFHHHHHHHHGGHEGFGGHHGGGGGEGHHHHGHHHHHHHHGHGGHHHHHHGHHHHHHHGGGGGGHHHHHHHHFHFHHHHHGGGGGGHGGGGGGH
@M02034:409:000000000-BFKT7:1:1101:16340:3414 1:N:0:25
AAAGTCGAGGTGCCTAAAGTGGCAACCCAGACTTAGACTCGTGTTGGTGGTGTAGAGCTTCCTGTAGCCGCATGGCGTTCGTACTTAAATATGGAACTAACCATTCCAATTTTCGCTGTCTCTTATACACATCTCCGAGCCCACGAGACT
+
BBBBBFBBBBBBGGGGGGGGGGGHHHHGGHHGHHHHHHHHGHHHHHHGFFEFHGHGGGHHHHHHGGGGGEEFGGGFFEGGGGHHHHHHHHHHHGGFHHHGHHFHHHHGHHHHHHGGGGFHGGHHHHHHHHHHHHHHGDGGGGHGFGGGGH
@M02034:409:000000000-BFKT7:1:1101:22899:3415 1:N:0:25
AAAGTCGAGGTGCCTAAAGTGGCAACCCAGACTGAGACTCATGTTGGTGGTGTAGAGCTTCCTGTAGGCGCATGGTGTTCG
+
A1>>>FAA?D11FCFGGGGGGGCEFEGCFGH0FGHBDEGBCFDHHH/BF/A/A1FBA1EAEADDDA211AE/BE>@BBE2>
@M02034:409:000000000-BFKT7:1:1101:15327:3417 1:N:0:25
AAAGTCGAGGTGCCTAAAGTGGCAACCCAGACTACTAATGAGGTTGGTGGTGTAGAGCTTCCTGTAGCCGCATGGCGTTCGTACTTAAATATGGAACTAACCATTCCAATTTTCGCTGTCTCTTATACACATCTCCGAGCCCACGAGACT
+
BABBBFBBDBABGGGDGGGGGGGHHHHGGHAFGFHHGHHHGHHHGHGEFGGFGGGFGHHHHGHH5AFFHGGEFGFFEFGGGFFEFGHFHHGHGHBBGHHGEHHHHGHFGHHHHFGEGGGGFHHHGHFHGFFHFHHGGB@DGGHGFGCDDH
@M02034:409:000000000-BFKT7:1:1101:12225:3419 1:N:0:25
AAAGTCGAGGTGCCTAAAGTGGCAACCCAGACTGGTTTGGCGGGTGGTGGTGTAGAGCTTCCTGTAGCCGCATGGCGTTCGTAC
+
>>?A>DAADDAA4FFFBAFEDBFGCGFEFHHFFHC5ECEFCEE00>>1BE1F13F3B4FG3EGDB4D4BE@E1?F0>?EEE/0?
@M02034:409:000000000-BFKT7:1:1101:19739:3422 1:N:0:25
AAAGTCGAGGTGCCTAAAGTGGCAACCCAGACTATTTCGACGGTTGGTGGTGTAGAGCTTCCTGTAGCCGCATGGCGTTCGTACTTAAATATGGAACTAACCATTCCAATTTTCGCT
+
AAAAAFAADDA?BGFGG1AADFFFFFHCFEHGHHHFEFBCF/ABFA/EF?AFGHHFBFFF1BFGGHGEG/EEAEFA/EEC/?G>FFHBGFGDGB111B1BCG>CFFFFHFGDGH/<C
@M02034:409:000000000-BFKT7:1:1101:12244:3423 1:N:0:25
AAAGTCGAGGTGCCTAAAGTGGCAACCCAGACTGGTTTGGCGGTTGGTGGTGTAGAGCTTCCTGTAGCCGCATGGCGTTCGTACTTAAATATGGAACTAACCATTCCAATTTTCGCTGTCTCTTATACACATCTCCGAGCCCACGAGACT
+
BBCCCFCCCCABGGGGGGGGGGGHHHHGGHHGHHHHGGGGHGGEFGGEFGAFFFHEGDHHFHHHGGHFHECEEGHFGEGGGGGHHHFGHGFHGHEFGGECGHHHHHGGHHHHHGFCGDGFHGHHFFDFDFFHHHDFG@DCGGHGGGGGGH
@M02034:409:000000000-BFKT7:1:1101:15563:3428 1:N:0:25
AAAGTCGAGGTGCCTAAAGTGGCAACCCAGACTCTTCATATTGTTGGTGGTGTAGAGCTTCCTGTAGCCGCATGGCGTTCGTACTTAAATATGGAACTAACCATTCCAATTTTCGCTGTCTCTTATACACATCTCCGAGCCCACGAGACT
+
BBCCCFCCCBBCGGGGGGGGGGGHHHHGGHHGHHHHHHHHHHHHHHHGGGGFHFHFHHHHFFHHGGHHHGGGGGHHGGGGGGGHHHHHHGHHHHFFFHHGHHEHHHHGHHHHGHGDGCGFHDGHHHFHGGGHHHHFD@@CGGHGGGGGDG
@M02034:409:000000000-BFKT7:1:1101:9109:3430 1:N:0:25
AAAGTCGAGGTGCCTAAAGTGGCAACCCAGACTACGTATACGGTTGGTGGTGTAGAGCTTCCTGTAGCCGCATGGCGTTCGTACTTAAATATGGAACTAACCATTCCAATTTTCGCTGTCTCTTATACACATCTCCGAGCCCACGAGACT
+
CCCCCFCBCCABGGGGGGGGGGGHHHHGGHHGHHHGHGHHHHGHGGGGFGEFHHHFHHHHHHHHHHHHHGGGGGHHGGGGGGHHHHHHHHHHHHGHHHHHHHHGHHGHHHHHHHGGGGGGBHHHGHHHGHFHHHGGGCGGGGGGGGGGGG
@M02034:409:000000000-BFKT7:1:1101:22893:3433 1:N:0:25
AAAGTCGAGGTGCCTAAAGTGGCAACCCAGACTGAGACTCATGTTGGTGGTGTAGAGCTTCCTGTAGCCGCATGGCGTTCGTACTTAAATATGGAACTAACCATTCCAATTTTCGCTGTCTCTTATACACATCTCCGAGCCCACGAGACT
+
CCCCCFCCCCCBGGGGGGGFGGGHHHHGGHHGHHHHHHHHHHHHHHHGGGGGHHHGHHHHHHHHHHHGHGGEGGHHGGGGGGHHHHHHHHGHHHFFHHHHHHGHHHHHFHHHHHGGGEGHHHHHGHBHHHEGHHFFG???FEHGGGGGGH
@M02034:409:000000000-BFKT7:1:1101:15086:3441 1:N:0:25
AAAGTCGAGGTGCCTAAAGTGGCAACCCAGACTTTTGTTTATGTTGGTGGTGTAGAGCTTCCTGTAGCCGCATGGCGTTCGTACTTAAATATGGAACTAACCATTCCAATTTTCGCTGTCTCTTATACACATCTCCGAGCCCACGAGACT
+
BBCCBFCCCBBCGGGGGGGGGGGHGHHGGHHGHHHHHGHHHHHGHHHGGGFFGHHEGHHHHFHHGHHGHGGGGGHHGGGGGGHHHHGHHHGHHHHHHHHHHHHHHHHGGHHHHGGGGGGGHGGHHHHFGHGHHHDGFCGGGGHGGGGGGH
@M02034:409:000000000-BFKT7:1:1101:11429:3457 1:N:0:25
AAAGTCGAGGTGCCTAAAGTGGCAACCCAGACTTGGCTGTTTGTTGGTGGTGTAGGCTTCCTGTAGCCGCATGGCGTTCGTACTTAAATATGGAACTAACCCTTCCAATTTTCGCTGTCTCTTATACACATCTCCGAGCCCACGAGACT
+
ABCBBFCCCCCCGGGGGGGGGGGHHHHGGHHGHHFBFGFCGGFGGHHGGGGFHHHBAAG2FEFGDFFHEECE1F1>>E1EE2GGG4BGH4FEG3GGG@FHH/BGCG3FEGHH4><?EGFG4?FBF3D?G22?D3DE/B@BF/?C@DGGF
@M02034:409:000000000-BFKT7:1:1101:13535:3467 1:N:0:25
AAAGTCGAGGTGCCTAAAGTGGCAACCCAGACTAATAAGCAGGTTGGTGGTGTAGAGCTTCCTGTAGCCGCATGGCGTTCGTACTTAAATATGGAACTAACCATTCCAATTTTCGCTGTCTCTTATACACATCTCCGAGCCCACGAGACT
+
BBBBBFBABDBAFGGFGGGGFGGHHHHGGHHGHHHHHHHHHHHFGHCFGGEFHHGHHHHHHHHHHHHGHGGGGEFFGEGGGGHHHHGHHHEHHHHEHHHHGHHHHHHGHHHHHHGGGGGFHBGHHHHHHHHHHHGFECC/CFGGGGGDFH
@M02034:409:000000000-BFKT7:1:1101:18536:3470 1:N:0:25
AAAGTCGAGGTGCCTAAAGTGGCAACCCAGACTTTTGTTCGTGTTGGTGGTGTAGAGCTTCCTGTAGCCGCATGGCGTTCGTACTTAAATATGGAACTAACCATTCCAATTTTCGCTGTCTCTTATACACATCTCCGAGCCCACGAGACT
+
CCCDBFCCCDCCGGGGGGGGGGGHHHHGGHHGHHHHHHHHGGGHHHHGGGEFHHHFHHHHHHHHHHHHHGGEGEHHGGGGGFGHHHGFHHHHHHHHGHHGHHGHHHHGHHHHHHGGGFFFHGHHHHHHGHHHHHFHGFGCGEHGG/CEFH
@M02034:409:000000000-BFKT7:1:1101:11478:3484 1:N:0:25
AAAGTCGAGGTGCCTAAAGTGGCAACCCAGACTC
+
1>>AA3AA@D>AFGGGGGGAGDF010F0AF0C1A
@M02034:409:000000000-BFKT7:1:1101:16985:3484 1:N:0:25
AAAGTCGAGGTGCCTAAAGTGGCAACCCAGACTAAGAAGT
+
CCDDBFBCCCCCGGGGGGGGGGGHHHHGGHHGHFHCD535
@M02034:409:000000000-BFKT7:1:1101:18173:3503 1:N:0:25
AAAGTCGAGGTGCCTAAAGTGGCAACCCAGACTCTTCATCCTGTTGGTGGTGTAGAGCTTCCTGTAGCCGCATGGCGTTCGTACTTAAATATGGAACTAACCATTCCAATTTTCGCTGTCTCTTATACACATCTCCGAGCCCACGAGACT
+
BBBCCFCADDBBGGGGGGGGGGGHHHHGGHHGHHHHHHHHHHHGHHHFFGFFGHHGFHHHHHHHHHHHHGGFGGHHGGGGGGHHHHHGHHHHHHFFHHGGFHGHHHHHHHHHHHGGGFGHHHHHHFGHGHGHHHHFF?DCFGFGGFCGGH
@M02034:409:000000000-BFKT7:1:1101:22883:3532 1:N:0:25
AAAGTCGAGGTGCCTAAAGTGGCAACCCAGACTAAGCATCCTGTTGCTGTTGTAGTGC
+
CCCCCFBCCDBCGGGGGGGGGGGHHHHGGHHGHB3G35D333BG535B5AB325D535
@M02034:409:000000000-BFKT7:1:1101:8742:3533 1:N:0:25
AAAGTCGAGGTGCCTAAAGTGGCAACCCAGACTACGTAGGGGGTTGGTGGTGTAGAGCTTCCTGTAGCCGCATGGCGTTCGTACTTAAATATGGAACTAACCATTCCAATTTTCGCTGTCTCTTATACACATCTCCGAGCCCACGAGACT
+
BBBBBFBABBBBGGGGGFGFGGGFFHHGGHHGHHFFBGHGGGGGGGGGFFFFHBGBGGHHHHHHHFHHGFGEEEHFGGGGGFHHHHFGGHHHHHDGHHFGC03FHHGHHGHHHHGEGGGHGHGHHGBGB@2GFHF1C/>/DGHGGGGGGH
@M02034:409:000000000-BFKT7:1:1101:16131:3534 1:N:0:25
AAAGTCGAGGTGCCTAAAGTGGCAACCCAGACTCGTCTGGAGGTTGGTGGTGTAGAGCTTCCTGTAGCCGCATGGCGTTCGTACTTAAATATGGAACTAACCATTCCAATTT
+
BBBBBFBABDAAGGGGFGGGGGGHHHHGGGHGH32F2A2FAFFGHHCGE1EFA3D5DA3AFEEDFGA5B?E?EEF1E>EFEE?GGHHBFGHHFE33BEGG30BBFDG4?G3F
@M02034:409:000000000-BFKT7:1:1101:15584:3535 1:N:0:25
AAAGTCGAGGTGCCTAAAGTGGCAACCCAGACTCCGACTACGGTTGGTGGTGTAGAGCTTCCTGTAGCCGCATGGCGTTCGTACTTAAATATGGAACTAACCATTCCAATTTTCGCTGTCTCTTATACACATCTCCGAGCCCACGAGACT
+
CCCCCFBCCCBCGGGGGGGGGGGHHHHGGHHGHHHGGGGGHGGHGGGGGGGFGHHGHHGHHHHHFGGGHGGGGGHHGGGGGGGHHHHHHHHHHHHHGHHHHHFHGHHHHHHHHHGGGGGHHHHHHHFGFFGFGHHHGGGGGGGGGGGGGH
@M02034:409:000000000-BFKT7:1:1101:19226:3536 1:N:0:25
AAAGTCGAGGTGCCTAAAGTGGCAACCCAGACTTATTTTGATGTTGGTGGTGTAGAGCTTCCTGTAGCCGCATGGCGTTCGTACTTAAATATGGAACTAACCATTCCAATTTTCGCTGTCTCTTATACACATCTCCGAGCCCACGAGACT
+
CCCCCFCBBCCCGGGGGGGGGGGGHHHGGHHGH5F555DF2DDFHHHGGGGGHHHGHHHHHHHHHHHHHGGGGGHHGGGGGGHHHHEGHHHHHHHHGHHHHHGHHHHGHHHHHHGGGGGGHHHHGHFHGHHFHHHFGCGGGGHGGGGGG=
@M02034:409:000000000-BFKT7:1:1101:13177:3536 1:N:0:25
AAAGTCGAGGTGCCTAAAGTGGCAACCCAGACTGGTATTCGTGTTGGTGGTGTAGAGCTTCCTGTAGCCGCATGGCGTTCGTACTTAACTATGGAACTAACCATTCCAATTTTCGCTGT
+
A3>A>FA>A@ABFGGFFFFFGGGFGGFGGHCFFGHGGHEGHFFAGGEAAE1AABGFFGHHHGFH55GHHEE0EEG1EEFEA1FGGG@33BBEHFFH3EF3FAFFGG4??FFGGBE<//<
@M02034:409:000000000-BFKT7:1:1101:16558:3536 1:N:0:25
AAAGTCGAGGTGCCTAAAGTGGCAACCCAGACTAGGTTGCCGGTTGGTGGTGTAGAGCTTCCTGTAGCCGCATGGCGTTCGTACTTAAATATGGAACTAACCATTCCAATTTTCGCTGTCTCTTATCACATCTCCGAGCCCACGAGACTA
+
AA??AFAADD2AGGGGGGGDDFFBCHH?FEEGBAGFHHHHHGEGGA0EFAABA3D555EFGBGFEGE5B>E>EEHAE?FCF>11FFDDFBB@DEBFGHHFEAGHDFG44F?GG4//E?/B?2B2DFFFBB2FGGHC@D/><?FD>@E?B<
@M02034:409:000000000-BFKT7:1:1101:16963:3586 1:N:0:25
AAAGTCGAGGTGCCTAAAGTGGCAACCCAGACTTCGACTCCTGTTGGTGGTGTAGAGCTTCCTGTAGCCGCATGGCGTTCGTACTTAAATATGGAACTAACCATTCCAATTTTCGCTGTCTCTTATACACATCTCCGAGCCCACGAGACT
+
BCCCBFCCCCBCGGGGGGGGGGGGGHHGGHGGHHHGHGGGHHHHHHHGGGEFGHHGHHHHHHHHHHHFGEGEFGHHGGGGGGGHHHFFFHHHHHFHHHHGHHHHHHHHHHHHHHGGGGGHHHHHHHHHHHFHHHHHG@CDGGHGGGGGGH
@M02034:409:000000000-BFKT7:1:1101:21890:3589 1:N:0:25
AAAGTCGAGGTGCCTAAAGTGGCAACCCAGACTAATAAGTAGGTTGGTGGTGTAGAGCTTCCTGTAGCCGCATGGCGTTCGTACTTAAATATGGAACTAACCATTCCAATTTTCGCTGTCTCTTATACACATCTCCGAGCCCACGAGACT
+
CBCCCFCBCCCCGGGGGGGGGGGHHHHGGHHGHHHHHGHFGHHHHHGGFGEFGBF5FFGHFHHHHFHGFEGEFFFEEEGFFFFGHHHFHHHHHF33EHHHCFFGHHFGGGHHHDEEGGFHHGHHGHFHHHHGHHHFFBDGCCCFGCGGAH
@M02034:409:000000000-BFKT7:1:1101:11500:3590 1:N:0:25
AAAGTCGAGGTGCCTAAAGTGGCAACCCAGACTACGTGGTCTGTTGGTGGTGTAGAGCTTCCTGTAGCCGCATGGCGTTCGTACTTAAATATGGAACTAACCATTCCAATTTTCGCTGTCTCTTATACACATCTCCGAGCCCACGAGACT
+
ABBBAFBABBBBGGGGGGGGGGGHHFHGGHHGHHGGHHGGGFHHHHAFGFFGHHHFHGFHGHHHHFHGHGGFGGHHGFGGGFHHHHHGGHFHHFFEFGGEFGHHGHHF?EGHHGGGGGGHHHGHFHGHHGBHHFFGGD?CCFHGCGCEFF
@M02034:409:000000000-BFKT7:1:1101:21880:3605 1:N:0:25
AAAGTCGAGGTGCCTAAAGTGGCAACCCAGACTAATAATTAGGTTGGTGGTGTAGAGCTTCCTGTAGCCGCATGGCGTTCGTACTTAAATATGGAACTAACCATTCCAATTTTCGCTGTCTCTTATACACATCTCCGAGCCCACGAGACT
+
BAABBFBB@DABGGGGFGGGGGGHGHHGGFGGHHHFHH55BCBGF2EFECGGHHHHGHGHHGHFGHBGHFFEGFFFCGGGGGHGHGBGFFGGD3EGGHBFHHHGBGHHHGFFHH/EEAEHFFGFHH4GHFGFHHGHD/<@DFHE<C@DFF
@M02034:409:000000000-BFKT7:1:1101:11241:3631 1:N:0:25
AAAGTCGAGGTGCCTAAAGTGGCAACCCAGACTACTTTTCTTGTTGGTGGTGTAGAGCTTCCTGTAGCCGCATGGCGTTCGTACTTAAATATGGAACTAACCATTCCAATTTTCGCTGTCTCTTATAACATCTCCGAGCCCACGAGACTA
+
BBBBBFBBBBBBGGGGGGGGGGGHGHHGGHEGHHHHHHHHHHHHHHHEFGEFGHHGHHHHHHHHGHGGHGEFGGHGGGGGGGFHHHHHHHFHHHHFHHHHHHHHHHGHHHHHHHGGGGFEHHHHHHFFHGGHHHFF<@DDFHEDDCFDF?
@M02034:409:000000000-BFKT7:1:1101:16199:3632 1:N:0:25
AAAGTCGAGGTGCCTAAAGTGGCAACCCAGACTAGTGGGATTGTTGGTGGTGTAGAGCTTCCTGTAGCCGCATGGCGTTCGTACTTAAATATGGAACTAACCATTCCAATTTTCGCTGTCTCTTATACACATCTCCGAGCCCACGAGACT
+
B@BABFAAADAAFGBGGGGDGFGFFHFDEGAFCGHBGHGA3FEGGFHEAA1FGBD5G5DGHAGGAEGFHGAEEFH1EEECFE?CFHHEHH44GDDGFHFFHGHGBHGHGHHHHGEGFGEGFGGGBFGHGHFBHHH2D?DG@//<</<ACG
@M02034:409:000000000-BFKT7:1:1101:17913:3635 1:N:0:25
AAAGTCGAGGTGCCTAAAGTGGCAACCCAGACTGTGTTGCTTGTTGGTGGTGTAGAGCTTCCTGTAGCCGCATGGCGTTCGTACTTAAATATGGAACTAACCATTCCAATTTTCGCTGTCTCTTATACACATCTCCGAGCCCACGAGACT
+
BCCBAFBBBBAAGGGGGFGFGGGGHHHGGHHGHHHHHGHHHHHHHHHGFGEFHHHEGHHHHHHHGHHHHGGEGGGHGGGGGGHHHHGHHHHHHHHHHHHHHHGHHHHHFHHHHHGGGGGGHFGHGHFHHHGHHHGHG@CGGGHGG?CGGH
@M02034:409:000000000-BFKT7:1:1101:12778:3643 1:N:0:25
AAAGTCGAGGTGCCTAAAGTGGCAACCCAGACTAGGTTGCATGTTGGTGGTGTAGAGCTTCCTGTAGCCGCATGGCGTTCGTACTTAAATATGGAACTAACCATTCCAATTTTCGCTGTCTCTTATACACATCTCCGAGCCCACGAGACT
+
ABABBFBABBBBGGGGGGGGGGGHHHHGGHHGHHHC5DFGHGHHHHHGGGEFHHHHHHHHHGHHFGHHHGG?EGHHGGGGGFHHHHFG3FGHHHGHHHGGHHGHGHHHHHHHHHGGGGGGGHHHHHFHGHFHHHFGDB@CCEAFFFGGGH
@M02034:409:000000000-BFKT7:1:1101:16221:3644 1:N:0:25
AAAGTCGAGGTGCCTAAAGTGGCAACCCAGACTAGAAGGTTGTTGGTGGTGTAGAGCTTCCTGTAGCCGCATGGCGTTCGTACTTAAATATGGAACTAACCATTCCAATTTTCGCTGTCTCTTATACACATCTCCGAGCCCACGAGACTA
+
CBCCBFBADBBBGGGGGGGFGGGHHHHGGHHGHHHHHHHFHHFHHHEFGEFHHHGHHHHHHHHHHHHHGGEGGHGGGGGGEGHHHHFHHHHHHHGGFFHHHGHHHHGHHHHHHGGGGEHHHHHHHHHGHFHHHHHGBDGCGHGGGGGGGG
@M02034:409:000000000-BFKT7:1:1101:23087:3649 1:N:0:25
AAAGTCGAGGTGCCTAAAGTGGCAACCCAGACTTGGATGTGTGTTGGTGGTGTAGAGCTTCCTGTAGCCGCATGGCGTTCGTACTTAAATATGGAACTAACCATTCCAATTTTCGCTGTCTCTTATACACATCTCCGATCCCACGAGACT
+
AAAA1B>1>>A1FGGGGCGG1DFFGHHCACFFBG1GFEF1ADGGFCGEAEA/GHFF1DDFFFGHBFDGHAE?EGFEEFEC>EHFGGB11B2BF1EF1BBGHCFH1GGFGFFE2G/EE<?1FFEBBB2F2F<BF1GDC?AB/<FFG//<<G
@M02034:409:000000000-BFKT7:1:1101:8531:3653 1:N:0:25
AAAGTCGAGGTGCCTAAAGTGGCCCAGCCTAAGGAGCTTGTTGGTGGTGTAGTGCTTCCTGTAGCCGCCTGGCGT
+
AAAAAFAADDAAGGGGGGGGGGG0A0A0ABGC0G1BCGGHAFHHGGGGFBAF201ADG1FAB2D21BE/BF/0>?
@M02034:409:000000000-BFKT7:1:1101:20082:3663 1:N:0:25
AAAGTCGAGGTGCCTAAAGTGGCAACCCAGACTAGTAATAAGGTTGGTGGTGTAGAGCTTCCTGTAGCCGCATGGCGTTCGTACTTAAATATGGAACTAACCATTCCAATTTTCGCTGTCTCTTATACACATCTCCGAGCCCACGAGACT
+
BAAAAFAADBAAFGGGGFGGFGGGFHGGFCGEFEGHFGG5GHCFECEAFCEFGBG55GFGBHGGADFGHGEEEECGCGEFGEBCCGFGHHFHGGFGCHF3B13BGBHEGHHHG?EDG/?DFGHHFHHHHEGB?GF2A?<?C/GGCGCFGH
@M02034:409:000000000-BFKT7:1:1101:8540:3672 1:N:0:25
AAAGTCGAGGTGCCTAAAGTGGCCCAGACTAAGGAGCTTGTTGGTGGTGTAGAGCTTCCTGTAGCCGCATGGCGTTCGTACTTAAATATGGAACTAACCATTCCAATTTTCGCTGTCTCTTATACACATCTCCGAGCCCACGAGACTAAG
+
ABBBBFBBBBBBGGGGGGGFGGGHHGHHGHHHCGGFHHHHHHH2AFGGFGFHD5FGHHHHHGGHHHFGEEGHGGEGEEGHHHHHHFFHHHGGGHHFFGHHHGHHHHGGFHHGGGGGHHGHHGFFGGHHHHHHH/@CCGEEGGCGEFGHHG
@M02034:409:000000000-BFKT7:1:1101:22884:3676 1:N:0:25
AAAGTCGAGGTGCCTAAAGTGGCAACCCAGACTGGTGTGGGGGTTGGTGGTGTAGAGCTTCCTGTAGCCGCATGGCGTTCGTACTTAAATATGGAACTAACCATTCCAATTTTCGCTGTCTCTTATACACATCTCCGAGCCCACGAGACT
+
ABA@BFBBBDABGGFFFAGGGGGHFEGECEHGHGEHH2AE?F?0A0EEG?EFGBG5EFFG5BFFGDFDD1>EEGFFEEEF?EGHHHG33B?EDEBEFFHFFHGHHHG33GFHGH/AD<EHHEGGFGFDFGFGFFFFG@@C@F.FD->>EB
@M02034:409:000000000-BFKT7:1:1101:22905:3677 1:N:0:25
AAAGTCGAGGTGCCTAAAGTGGCAACCCAGACTGGTGTGGGGGTTGGTGGTGTAGTGCTTCCTGTAGCCGCATGGCGTTCGTACTTACATATGGATCTAACCATTCCAATTTTCGCTGTCTCTTATCCACATCTCCGAGCCC
+
ABBBBFBBDBABGGGGGGGGGFFFHHHAFHCGHCDHB2B2E20AAA0B11EE1BD53D5D5FGBB544B>EEEEF?EE/1?E2/?4G33B4?B?33B3BF3EEGGFH43BBDFD/CF/<@22FFFG22>@22<FGF/</</>
@M02034:409:000000000-BFKT7:1:1101:13108:3680 1:N:0:25
AAAGTCGAGGTGCCTAAAGTGGCAACCCAGACTTCTAAGCCGGTTGGTGGTGTAGAGCTTCCTGTAGCCGCATGGCGTTCGTACTTAAATATGGAACTAACCATTCCAATTTTCGCTGTCTCTTATACACATCTCCGAGCCCACGAGACT
+
BBBBBFBABBBBGGGGGGGGGGGGHHHGGHHGHHHHHHHHHGGEEGFGFGGGHHHGGHHHHHHHHHGHHGGGGGHHGGGGGFFHHHFGEGFHHGGHFHHGHHHHHHGHHHHHHHGGGGGHHHHHDGFHFHFHHGGGFFGGGGGGCCGFGH
@M02034:409:000000000-BFKT7:1:1101:19198:3715 1:N:0:25
AAAGTCGAGGTGCCTAAAGTGGCAACCCAGACTACGTCTTCGGTTGGTGGTGTAGAGCTTCCTGTAGCCGCATGGCGTTCGTACTTAAATATGGAACTAACCATTCCAATTTTCGCTGTCTCTTATACACATCTCCGAGCCCACGAGACT
+
CCCCCFCCBBBBGGGGGGGGGGGHHHHGGHHGHHHGHHHGHDGFEGGGGGEFHHHFGHHHHGHHHHHHGGGEEGHGGGGGGGHHHHGGHHHHHHHHFHHHHHEFGHHHFFGHHFGGE<EFFHHHFHHHFGDGFHFHGGGGGGHFDGGGGH
@M02034:409:000000000-BFKT7:1:1101:17079:3716 1:N:0:25
AAAGTCGAGGTGCCTAAAGTGGCAACCCAGACTAGGCGGGCTGTTGGTGGTGTAGAGCTTCCTGTAGCCGCATGGCGTTCGTACTTAAATATGGAACTAACCATTCCAATTTTCGCTGTCTCTTATACACATCTCCGAGCCCACGAGACT
+
BAABBFCCBCCAGGGGGGGGGGGHGHHGGHHGHHHHHGGGGGFFGHH?EEEFEFFGGGHHFFGGDBFFGEEFFGGHGGGFEEGHHHGHHGBGHHHGHHHHHFFHHHGGHHHHFHGGGGGG1?FHGHDHGHFBGHFFD@@<CFHGCCCDGH
@M02034:409:000000000-BFKT7:1:1101:22002:3754 1:N:0:25
AAAGTCGAGGTGCCTAAAGTGGCAACCCAGACTAAGAATCATGTTGGTGGTGTAGAGCTTCCTGTAGCCGCATGGCGTTCGTACTTAAATATGGAACTAACCATTCCAATTTTCGCTGTCTCTTATACACATCTCCGAGCCCACGAGACT
+
CCCCCFCCCCBBGGGGGGGGGGGHHHHGGHHGHHHHHHHHHHHHHHHFGGGFHHHGGHHHHHHHGHHHHGGEGGHHGGGGGGHHHHHHHHHHHHFHHHHGHHGHHHHHHHHHHHGGGGFHHHHHHHHHHHGHHHHFF@DFGGEGGGGGGH
@M02034:409:000000000-BFKT7:1:1101:14293:3762 1:N:0:25
AAAGTCGAGGTGCTAAAGTGGCAACCCAGACTAGGCCTTCTGTTGGTGGTGTAGAGCTTCCTGTAGCCGCATGGCGTTCGTACTTAAATATGGAACTAACCATTCCAATTTTCGCTGTCTCTTATACACATCTCCGAGCCCACGAGACTA
+
ABBAAFA>DBABGFFGGDGGGGHHGHGGHHCHHHFHHHHHHHGGHHEFFAFADG5GGHHGHHHGFGGHEEEEEHBFEFFFFHHHHGHGFFFHHHGHHBGGGGFGHHHHFHHHFE>EEEBGFFF4GFGHHHFHHHFG/BDCGCEFGGGGHF
@M02034:409:000000000-BFKT7:1:1101:13652:3763 1:N:0:25
AAAGTCGAGGTGCCTAAAGTGGCAACCCAGACTCATAATCCGGTTGGTGGTGTAGAGCTTCCTGTAGCCGCATGGCGTTCGTACTTAAATATGGAACTAACCATTCCAATTTTCGCTGTCTCTTATACACATCTCCGAGCCCACGAGAC
+
CCCCCFCCCCCCGGGGGGGGGGGHHHHGGHHGHFCG555DFEGGFGGGGGGGHHHHGHHHHHHHHHHHHGGGGGHHGGGGGGFHGHHHHHHHHHHHHHHHHHHHHHHHHHHHHHGGGGGGHHHHHHGHGHFFHFHHGCFGGGHGGGFGG
@M02034:409:000000000-BFKT7:1:1101:20175:3766 1:N:0:25
AAAGTCGAGGTGCCTAAAGTGGCAACCCAGACTATGCCTTGTGTTGGTGGTGTAGAGCTTCCTGTAGCCGCATGGCGTTCGTACTTAAATATGGAACTAACCATTCCAATTTTCGCTGTCTCTTATACACATCTCCGAGCCCACGAGACT
+
BABBBFBBBBBBGGGGGGGFGFGHHHHGGHHGHHFHGGBD3GHHGHHGGGEFHGHBGHHHHGHFGHHHHFCEEGHFGEGGGGHHHHHGHHFHHHGHHHHHHHGHHHHHHHHHHHGGGGGGHHHHHHHHHHGHHHGGDCGFGGHGGGGGGH
@M02034:409:000000000-BFKT7:1:1101:16571:3779 1:N:0:25
AAAGTCGAGGTGCCTAAAGTGGCAACCCAGACTGCTAAGAAGGTTGGTGGTGTAGAGCTTCCTGTAGCCGCATGGCGTTCGTACTTAAATATGGAACTAACCATCCAATTTTCGCTGTCTCTTATACACATCTCCGAGCCCACGAGACTA
+
BBBBBFCCBCBBGGGGGGGGGGGHHHHGGHHGHHHHHHHHHFCAFGEBFEGFF3F5FBDGDFHHHFEDFEE@EFFAEAEFF???FGHFDEGHGF3FGFHGE0?FGGF3GH4FH?/EE<FGHEFFHFFHBB2F3BGDBDCF/CFG/CEEHF
@M02034:409:000000000-BFKT7:1:1101:18118:3779 1:N:0:25
AAAGTCGAGGTGCCTAAAGTGGCAACCCAGACTGTTGTTTGTGTTGGTGGTGTAGAGCTTCCTGTAGCCGCATGGCGTTCGTACTTAAATATGGAACTAACCATTCCAATTTTCGCTGTCTCTTATACACATCTCCGAGCCCACGAGACT
+
BBCBBFCCCCCCGGGGGGGGGGGHHHHGGHHGHHHHHHHHHHHHHHHGGGEFGHHGGHHHHHHHGGGHHGGEGGHHGGGGGGHHHHHHHHHHHHFGGHHHHHHHHHGHHHHHHHGGGGGGHHHHGHFHGGHHGHHHGCGGGGHGGCGGGH
@M02034:409:000000000-BFKT7:1:1101:9285:3780 1:N:0:25
AAAGTCGAGGTGCCTAAAGTGGCAACCCAGACTTTTGGGTCTGTTGGTGGTGTAGAGCTTCCTGTAGCCGCATGGCGTTCGTACTTAAATATGGAACTAACCATTCCAATTTTCGCTGTCTCTTATACACATCTCCGAGCCCACGAGACT
+
CBCCBFBBCCCBGGGGGFGFFGGHHHHGGHHGHHHHFEGEGGHHHHHGFGEFHHHFHHHHHHHHHHHHHEFEGGHHGGGGGGFHHHGF@GGHHHGFFHHGGHGGHHGFBGHHHHGEGGGGGHHHFGDFFGGHHHDFD/C/CFHGGCCGGH
@M02034:409:000000000-BFKT7:1:1101:12421:3784 1:N:0:25
AAAGTCGAGGTGCCTAAAGTGGCAACCCAGACTTTTTTGTTTGTTGGTGGTGTAGAGCTTCCTGTAGCCGCATGGCGTTCGTACTTAAATATGGAACTAACCATTCCAATTTTCGCTGTCTCTTATACACATCTCCGAGCCCACGAGACT
+
BBCCCFBABCCCGGGGGGGGGGGHHHHGGHHDHHHHF?FB2GHHGHGGGFGGHHGFDDHHFGHHFFHFHGGFEGHGGGGGGGGEGHHEFGFHHFGFFHHHHHGHHFHHBGHHHHGGGEFFFGHHDHHFF2FHFGFBDC@DGG/F?CGGGH
@M02034:409:000000000-BFKT7:1:1101:12440:3794 1:N:0:25
AAAGTCGAGGTGCCTAAAGTGGCAACCCAGACTTTTTTGTTTGTTGGTGGTGTAGAGCTTCCTGTAGCCGCATGGCGTTCGTACTTAAATATGGAACTAACCATTCCAATTTTCGCTGTCTCTTATACACATCTCCGAGCCCACGAGACT
+
AAAABFBBBBBBGGGGGGGGGGGGHHHGGHDFHHH5GEGHHHFGGHEGFEEFGGFGHHFHGHHFGDHHHGGGGGHHGGGGGGGHHHHHHHFHHHFFHHHHHHHHFHHGFHHHHHGGGFEBDHHHHHGHHGBH?GFDGCGFCGHGGFGGGH
@M02034:409:000000000-BFKT7:1:1101:23320:3802 1:N:0:25
AAAGTCGAGGTGCCTAAAGTGGCAACCCAGACTCGTACGGTGGTTGGTGGTGTAGAGCTTCCTGTAGCCGCATGGCGTTCGTACTTAAATATGGAACTAACCATTCCAATTTTCGCTGTCTCTTATACGCATCTCCGAGCC
+
ABAAAFAA?DA?FGGGGFGBEFFHA4BEFHGAGFGGGGEGHGGEFFEEGGGGHHHFFHGHBBGHBFGFFGG@EGHEEFGGG?FAFGGGGGEGG3?3?FF3FG3FFBEGFHFHHFGGD?<DFDFGED2BB?ADCFD<CC//@
@M02034:409:000000000-BFKT7:1:1101:9043:3824 1:N:0:25
AAAGTCGAGGTGCCTAAAGTGGCAACCCAGACTAAGAAGATGGTTGGTGGTGTAGAGCTTCCTGTAGCCGCATGGCGTTCGTACTTAAATATGGAACTAACCATTCCAATTTTCGCTGTCTCTTATACACATCTCCGAGCCCACGAGACT
+
AAAABFAAD2AABBGFFDFEGGFAFHHGFGHGG3FBGFGGHFGHH?2ABEEFH3F5B5GHHGHHHGHGGEEEEEHCEEGGGGF?BGFBGGGHHFEFFG33EE3BFGEFGGFHHFEEFGEFGEBG4FFFBFD2FFB2A/DCGEECDGGGCH
@M02034:409:000000000-BFKT7:1:1101:14751:3832 1:N:0:25
AAAGTCGAGGTGCCTAAAGTGGCAACCCAGACTGCGTGTGTTGTTGGTGGTGTAGAGCTTCCTGTAGCCGCATGGCGTTCGTACTTAAATATGGAACTAACCATTCCAATTTTCGCTGTCTCTTATACACATCTCCGAGCCCACGAGACT
+
BBCCBFCCCCBCGGGGGGGFGGGHHHHGGHHGHHHGFGGHHGHHHHHEFGEFGGHGHHHHHHHHGHHHHGGGGGHGGGGGGGHHHHGFHHHHHHHHGHGHHHHHHHHHHHHHHHGGGGGGHGHHHHHHHHFHHHHHGGGGGGHGGFGGGH
@M02034:409:000000000-BFKT7:1:1101:14545:3836 1:N:0:25
AAAGTCGAGGGTGCCTAAAGTGGCAACCCAGACTTTGTCGCTGGTTGGTGGTGTAGAGCTTCCTGTAGCCGCATGGCGTTCGTACTTAAATATGGAACTAACCATTCCAATTTTCGCTGTCTCTTATACACATCTCCGAGCCCACGAGAC
+
CBCCCFCCCCCAFEBGFFFFGFHGGHHHGFHHGHGHHHHGHGGGFGEFEGG1FFGFGHHHEHGHGGHHHHGEE?EHFGGGGFEGFHHG3DFHGHHGECGHGHGHHHHHHD4FHHHGEFG?FHFHHHHHHFHFHFGHFGGCGGGHGCFFD<
@M02034:409:000000000-BFKT7:1:1101:10262:3841 1:N:0:25
AAAGTCGAGGTGCCTAAAGTGGCAACCCAGACTTATTGTCTTGTTGGTGGTGTAGAGCTTCCTGTAGCCGCATGGCGTTCGTACTTAAATATGGAACTAACCATTCCAATTTTCGCTGTCTCTTATACACATCTCCGAGCCCACGAGACT
+
CCCBCFCCCCCCGGGGGGGGGGGHHHHGGHHGHHHHHHHHHHHHHHHGGGFFHHHFGHHHHHHHHHHGHFGEEGHFGFGGGGHHHHHHHHHHHGGHGHHHHHFHHHHHHHHHHHGGGGGHHHHHHHFHFHEHHGFGG?GFCFHGGCGGGH
@M02034:409:000000000-BFKT7:1:1101:18504:3850 1:N:0:25
AAAGTCGAGGTGCCTAAAGTGGCAACCCAGACTCTGAAGGAGGTT
+
@AAAAFAA1@AAGGG1FGGGGGGHHHHAFCGGHHHFFADBAG//B
@M02034:409:000000000-BFKT7:1:1101:14671:3852 1:N:0:25
AAAGTCGAGGTGCCTACAGTGGCAACCCAGACTCGTCAGGAGGTTGGTGGTGTAGAGCTTCCTGTAGCCGCATGGCGTTCGTACTTAAATATGGAACTAACCATTCCAATTTTCGCTGTCTCTTATAC
+
AAABA@AAB?AAAE5A4BFGFGFHFA4AFAGCG3A2AEEF3F2ABEEEFFAFB3FFFFH3DGHDB5GEAECGGEHHEECCE?CEEH4DD@@4F@FD3BB33FBGFG4?F4BG4BEEFGGHGFHBFFF?
@M02034:409:000000000-BFKT7:1:1101:14538:3853 1:N:0:25
AAAGTCGAGGGTGCCTAAAGTGGCAACCCAGACTTTGTCGCTGGTTGGTGGTGTAGAGCTTCCTGTAGCCGCATGGCGTTCGTACTTAAATATGGAACTAACCATTCCAATTTTCGCTGTCTCTTATACACATCTCCGAGCCCACGAGAC
+
BBBBAFBBBB@AFEGFEGBGGBAFGGHGGGGHGFHHHFFCHGGAGHCFGGCEFHAGHHHHHHHHHFFGHHEFGGGFGGGGG?GHHHHHHFHHHHHHEFHFGFFGHGGGGGGH4GFEAEDAGHHGHGHGHFGGHBGFFGFFGGGHGCC@EC
@M02034:409:000000000-BFKT7:1:1101:22763:3858 1:N:0:25
AAAGTCGAGGTGCCTAAAGTGGCAACCCAGACTAATCCTGTTGTTGGTGGTGTAGAGCTTCCTGTAGCCGCATGGCGTTCGTACTTAAATATGGAACTAACCATTCCAATTTTCGCTGTCTCTTATACACATCTCCGAGCCCACGAGAC
+
BAABBFAABBBBGGGFGGGGGGFHFHHGGHHGH33DAFG3ABDFG2GEGGGGHHHHHHHHFFHHHFHFHGG0EEGHGGGGGGBGGHHHFHDGHHGHGHHCGHFHHHHHHHGHHHGGGEEGHDGG4GGHBFFHHHGFG?CCFFEGD@/AD
@M02034:409:000000000-BFKT7:1:1101:17697:3861 1:N:0:25
GCTCTTAAAGAGGAGAAAGGTCATGCGGGCTAGGGCTTCTAACTTTACTCAGTTCGTTCTCGTCGACAATGGCGGAACTGGCGACGTGACTGTCGCCCCAAGCAACCTGTCTCTTATACCATTT
+
BCCCCFFFFFFFGGGGGGGGGGHHHH222AFH22BGHHHHHGHHHHHHHHHHHHHGGHHGHGGGGFGGGHHHHGGGGGHHHGGEGGEFHGHHHHGFGGGGGHGHHHHHHHHHGHHFHHHDC11=
@M02034:409:000000000-BFKT7:1:1101:12399:3868 1:N:0:25
AAAGTCGAGGTGCCTAAAGTGGCAACCCAGACTTGTTCGTGGGTTGGTGGTGTAGAGCTTCCTGTAGCCGCATGGCGTTCGTACTTAAATATGGAACTAACCATTCCAATTTTCGCTGTCTCTTATACACATCTCCGAGCCCACGAGACT
+
CBBCCFCCCCCCGGGGGGGGGGGHHHHGGHHGHHHHHHGEFGGFFGGGFGEFHHHFHHHHHHHHGHHHHFGGGGHHGGGGGGHHHHHGHHHHHHFGGHHHHHFHHHHHHHHHHHGGGGGGHHHHHHFHHHGHGHGFGCGCCFGFGDGGGH
@M02034:409:000000000-BFKT7:1:1101:10061:3881 1:N:0:25
AAAGTCGAGGTGCCTAAAGTGGCAACCCAGACTTGGCGGCCGGTTGGTGGTGTAGAGCTTCCTGTAGCCGCATGGCGTTCGTACTTAAATATGGAACTAACCATTCCAATTTTCGCTGTCTTTATACACATCTCCGAGCCCACGAGACTA
+
BBBBBDABBBBBGGGGGGGGGGGHFHHGGHHGHHHCGGGGGGGGEEGFFE1??@F5B@FGGFHHHFGGGEFEGGFGEEEGGGFHHHHHHFGFG33?FGGHFA?GHHHBGFFHFFC?EG<FHHG2@?DGC<1GGHHC@DCFGHGF-@EAGF
@M02034:409:000000000-BFKT7:1:1101:8389:3882 1:N:0:25
AAAGTCGAGGTGCCTAAAGTGGCAACCCAGACTAAGAAGCATGTTGGTGGTGTAGAGCTTCCTGTAGCCGCATGGCGTTCGTACTTAAATATGGAACTAACCATTCCAATTTTCGCTGTCTCTTATACACATCTCCGAGCCCACGAGACT
+
A>>AAFAADDAAAGGGGGGFGGGFCHHCFHGGH11B1AGB1DGGGHHGGGEFHHHBFHHHGHHHGGHGHGGGEGHHGEGGGGHHGHHHHHGHHFEGFHHHHGHHHHHHHFHHHHGGGE<DGHHHHHHHFFDGFHHFG?CCG/<F/CGGGH
@M02034:409:000000000-BFKT7:1:1101:16977:3885 1:N:0:25
AAAGTCGAGGTGCCTAAAGTGGCAACCCAGACTAATCGATTGTTGGTGGTGTAGAGCTTCCTGTAGCCG
+
CCCCCFCCCCCCGGGGGGGFGGGHHHHGGHGGHHFGFGAF5FBGHH2BEAEAEGBEEHHHHHGH5DBFE
@M02034:409:000000000-BFKT7:1:1101:14201:3885 1:N:0:25
AAAGTCGAGGTGCCTAAAGTGGCAACCCAGACTATTCATAAGGTTGGTGGTGTAGAGCTTCCTGTAGCCGCATGGCGTTCGTACTTAAATATGGAACTAACCATTCCAATTTTCGCTGTCTCTTATACACATCTCCGAGCCCACGAGACT
+
CCCCBFBCCCABGGGGGGGGGGGHHHHGGHHGHHHHGFHHHHH5FGGGFFEFGHHFHHHHHHHGGGHFHEGGGGHHGGGGGGHHHHHHHGHHHGFGHFHHHHHHHGHHHHHHHHGGGGFFHHFHBGHFFHFHGHHHG?CDGGHGGGGGGG
@M02034:409:000000000-BFKT7:1:1101:14209:3902 1:N:0:25
AAAGTCGAGGTGCCTAAAGTGGCAACCCAGACTATTCATAAGGTTGGTGGTGTAGAGCTTCCTGTAGCCGCATGGCGTTCGTACTTAAATATGGAACTAACCATTCCAATTTTCGCTGTCTCTTATACACATCTCCGAGCCCACGAGACT
+
ABCCCFBBCBBBGGGGGGGGGGGHGHHGDHHGHHFHHHHHHGHHHGCEFEEFFFGBDFFHHFHFFHHHHGG?EFHFGEGGGFCHHHHFGHGFGGEHHHHHFCFHGFFFGHGHH4EEGDEFDDFEDDGBHFHHHHGHGCDCFGHGGGCGGF
@M02034:409:000000000-BFKT7:1:1101:14030:3903 1:N:0:25
AAAGTCGAGGTGCCTAAAGTGGCAACCCAGACTGGGGGGGGGTTGGTGGTGTAGAGCTTCCTGTAGCCGCATGGCGTTCGTACTTAAATATGGAACTAACCATTCCAATTTTCGCTGTCTCTTATACACATCTCCGAGCCCACGAGACTA
+
CDDDBFCBCCBCGGGGGGGGGGGHHHHGGHHGHHHAEEECF?-:@D.;DDE:FFBFFBBFB0BF0BFBD->ADFF>FFFFFF?EFFFBFFFFFFB0;FFF.0;FF0F0FFFFFA.AA.BBFFBBFFFFF0BFBBFFBDFFEEE@;FF.FB
@M02034:409:000000000-BFKT7:1:1101:15819:3910 1:N:0:25
AAAGTCGAGGTGCCTAAAGTGTCAACCCAGACTTATGAGTTTGTTGGTGGTGTAGAGCTTCCTGTAGCCGCATGGCGTTCGTACTTAAATATGGAACTAACCATTCCAATTTTCGCTGTCTCTTATACACATCTCCGAGCCCACGAGACT
+
AABCBFCCCCABGGGGGGGGGGHHGHHGGHHGHHHHHHHFHGHHHHHGGGEFHHHFGHHHHHHHHHHGHGGGGGHHGGGGGGHHHHHGHHHHHGGHHHHGHHHHHHGHHHHHHHGGGGGHHHHHHHHHGGFHHHGFFDFCFGHGGGGGGH
@M02034:409:000000000-BFKT7:1:1101:13520:3921 1:N:0:25
AAAGTCGAGGTGCCTAAAGTGGCAACCCAGACTGGGTGTCGGGTTGGTGGTGTAGAGCTTCCTGTAGCCGCATGGCGTTCGTACTTAAATATGGAACTAACCATTCCAATTTTCGCTGTCTCTTATACACATCTCCGAGCCCACGAGACT
+
CCCCCFCCCCCCGGGGGGGGGGGHHHHGGHHGHHHHEEGFGFCGFGCEFEGFGFH5GFHHFGHHFDGFGFE?GGHEEGGGGFFHGHHGHHHHHH3GHHHHFCBGFHGDFHFHGDEGG?CGHGHBDG3FHFFFHHHBA>CGCGHFG<CEGH
@M02034:409:000000000-BFKT7:1:1101:14146:3922 1:N:0:25
AAAGTCGAGGTGCCTAAAGTGGCAACCCAGACTAATAATAATGTTGGTGGTGTAGAGCTTCCTGTAGCCGCATGGCGTTCGTACTTAAATATGGAACTAACCATTCCAATTTTCGCTGTCTCTTATACACATCTCCGAGCCCACGAGACT
+
CCCCBFCCCCAAGGGGGGGGGGGGGHHGGHHGHHHHHHHHHHHHHHHEFGGFHHHFHGHHHHHHHHHGHGGGGGHHGGGGGGHHHHHHHHHHHHFHHHHHHHFHHHHGHHHHHEGGGGEHHHHHHHHHHHHFHHHGGCGGGGEGGGGGGH
@M02034:409:000000000-BFKT7:1:1101:16705:3925 1:N:0:25
AAAGTCGAGGTGCCTAAAGTGGCAACCCAGACTCTGTATATGGTTGGTGGTGTAGAGCTTCCTGTAGCCGCATGGCGTTCGTACTTAAATATGGAACTAACCATTCCAATTTTCGCTGTCTCTTATACACATCTCCGAGCCCACGAGACT
+
BBCCCFCCCCCCGGGGGGGGGGGHHHHGGHHGHHHHGHHHHHHFGGGGFGGGHHHGHHHHHGHHHHHHHGGGGGHGGGGGGGHHHHHHHHHHHHGHHHHHHHBGHHHHHHHHHFEGGDEHHFHHHHHHHGGHHHHHDDCGGGHGG?@DEF
@M02034:409:000000000-BFKT7:1:1101:15589:3939 1:N:0:25
AAAGTCGAGGTGCCTAAAGTGGCAACCCAGACTCTTTTTCTTGTTGGTGGTGTAGAGCTTCCTGTAGCCGCATGGCGTTCGTACTTAAATATGGAACTAACCATTCCAATTTTCGCTGTCTCTTATACACATCTCCGAGCCCACGAGACT
+
CCCCCFCBCCABGGGGGGGFGGGHHHHGGHHGHHHHHHHHHHHHHHHGGGGFHHHHHHHHHHHHHGHHHGGGGGHHGEGGGGHHHHHHHHHHHHHHHHHHHHHHGHGHGHHHHHGGGGGHHHHHHHGHHFHHHHHHG?DFGGHGGGGGGH
@M02034:409:000000000-BFKT7:1:1101:23848:3940 1:N:0:25
AAAGTCGAGGTGCCTAAAGTGGCAACCCAGACTCATAATCATGTTGGTGGTGTAGAGCTTCCTGTAGCCGCATGGCGTTCGTACTTAAATATGGAACTAACCATTCCAATTTTCGCTGTCTCTTATACACATCTCCGAGCCCACGAGACT
+
BBBBBFBBBBBBFGFGGGGDGGFFHHHGGHHGHHGHHHHHHHHHHHHGGG2BBGHFGGGHHGHHHFHBGEEEEFHGEEEFF?CGHHHHDH4DGHFGFFFFHHDHFHFFHHFHHHGFDGGHEHDHFFFDGFGHFFBBC>@<CACFGDCG?G
@M02034:409:000000000-BFKT7:1:1101:23829:3941 1:N:0:25
AAAGTCGAGGTGCCTAAAGTGGCAACCCAGACTCATAATCATGTTGGTGGTGTAGAGCTTCCTGTAGCCGCATGGCGTTCGTACTTAAATATGGAACTAACCATTCCAATTTTCGCTGTCTCTTATACACATCTCCGAGCCCACGAGACT
+
ACBCBFBBCCBCGGGGGGGGGGGHGHHGGHHGHHHHGFHHHHHGHHCEFEEFCFHGBD3FGFHHGHHHHGGGEGHHG1EFGGHHHHFFHHHHEFFGHHGHHHFHHH4GFHGGHGGGGGGFHHGHGHGFFHFFHBFFACCC?FHGGG/<?F
@M02034:409:000000000-BFKT7:1:1101:16510:3950 1:N:0:25
AAAGTCGAGGTGCCTAAAGTGGCAACCCAGACTGTGACT
+
AAAAAFAADDAAFGG11BFGFCFHHEHGGHGGH1BFGBG
@M02034:409:000000000-BFKT7:1:1101:16919:3953 1:N:0:25
AAAGTCGAGGTGCCTAAAGTGGCAACCCAGACTTATTTTTATGTTGGTGGTGTAGAGCTTCCTGTAGCCGCATGGCGTTCGTACTTAAATATGGAACTAACCATTCCAATTTTCGCTGTCTCTTATACACATCTCCGAGCCCACGAGACT
+
AABC?FBABBCCGGGGGGGFGGGHHHHGGHGGHHHHGFHHEFGDGHHGFG2FFGHHGHHHHHHHGHHGHEGGGGHEEGGGGGHHHHGGHHHHHHBFGHHFFHHHHHFHHHHHHHEFEGGHHEHHHHGHHHGFHHFGE@DDGGGGCGGGGB
@M02034:409:000000000-BFKT7:1:1101:8102:3954 1:N:0:25
AAAGTCGAGGTGCCTAAAGTGGCAACCCAGACTTCTAGTACTGTTGGTGGTGTAGAGCTTCCTGTAGCCGCATGGCGTTCGTACTTAAATATGGAACTAACCATTCCAATTTTCGCTGTCTCTTATACACATCTCCGAGCCCACGAGACT
+
ABBBBFBBBBBBGGGGGGGFGGGHHHFEGHHGFHHHFHGFHHHGHHHEFGAFFDFFGFHHHHHHHHHHHGGEFEHFGGGGGGHEHHGGHHHHHHHFFHFHHG3FGHFHHHHHHFEEEF?DFHHFFHHHDEFGFGFFGCDCCGHFGGGDDB
@M02034:409:000000000-BFKT7:1:1101:16318:3955 1:N:0:25
AAAGTCGAGGTGCCTAAAGTGGCAACCCAGACTGCTAATGCTGTTGGTGGTGTAGAGCTTCCTGTAGCCGCATGGCG
+
AAAAAFAADD1AGGGF1GG31BF0FEGEGGF01AB1GFFFFHBAB1A/AE/FABFDFFGHBEGHFHB2BAEEEE00>
@M02034:409:000000000-BFKT7:1:1101:22535:3956 1:N:0:25
AAAGTCGAGGTGCCTAAAGTGGCAACCCAGACTCGGGTGTGGGTTGGTGGTGTAGAGCTTCCTGTAGCCGCATGGCGTTCGTACTTAAATATGGAACTAACCATTCCAATTTTCGCTGTCTCTTATACACATCTCCGAGCCCACGAGACT
+
CCCCCFCCCCBBGGGGGGGGGGGHHHHGGGHGHHAEGAEEE??1FEEAAEFF13D5A53B5BFGB@F5B?E/BFG1EE/??E21?FFE3BFGFD33B?GH30?B?4F44D3FH4/<CA<BFFFG33?2F22=F@FBC/@D@F//@A-DDH
@M02034:409:000000000-BFKT7:1:1101:8753:3962 1:N:0:25
AAAGTCGAGGTGCCTAAAGTGGCAACCCAGACTTCGAGGAAGGTTGGTGGTGTAGAGCTTCCTGTAGCCGCATGGCGTTCGTACTTAAATATGGAACTAACCATTCCAATTTTCGCTGTCTCTTATACACATCTCCGAGCCCACGAGACT
+
BCCCCFCCCCBBGGGGGGGGGGGHHHHGGHHGHHHGHHGGHHGGGHGFFGGGHHGFHGHHHGHHHHHHHGGEGGHHGGGGGGHHHHGGHHGHHHGHGHHGHHFHHHGGHHHHHFGGGEFHGGHHGHFDFFHHGHHGGCGFGFHGC/<CFH
@M02034:409:000000000-BFKT7:1:1101:22971:3981 1:N:0:25
AAAGTCGAGTGCCTAAAGTGGCAACCCAGACTTTTCCTATTGTTGGTGGTGTAGAGCTTCCTGTAGCCGCATGGCGTTCGTACTTAAATATGGAACTAACCATTCCAATTTTCGCTGTCTCTTATACACATCTCCGAGCCCACGAGACT
+
BBBBBFBBBFAFGGFGG4AFGGHHHHGFHCEHHHHHGFBFGHHHHAEFGEFHHFEGFHHHFHGHFHGGEG0EEFFFDEFFFF1FGFB3FGHHHFF3FBBFG3BGGFFHGHGFGECEGGHHHHHHHEH4G3FFFFFDGGFCFGGG/BDGH
@M02034:409:000000000-BFKT7:1:1101:11323:3991 1:N:0:25
AAAGTCGAGGTGCCTAAAGTGGCAACCCAGACTCCTAGTTCGGTTGGTGTTGTAGAGCTTCCTGTAGCCGCATGGCTTTCGTACTTAAATATG
+
AAAAAFAA1DAAF1FG1B1G1BFFHAFEFFFFGBCFCH1FFAEEBE/AF/ACGFH21A1F1AA1B222AAE/B?F00BF@AG0/?GF11BBGF
@M02034:409:000000000-BFKT7:1:1101:9840:4004 1:N:0:25
AAAGTCGAGGTGCCTAAAGTGGCAACCCAGACTACTCTTACTGTTGGTGGTGTAGAGCTTCCTGTAGCCGCATGGCGTTCGTACTTAAATATGGAACTAACCATTCCAATTTTCGCTGTCTCTTATACACATCTCCGAGCCCACGAGACT
+
CBCCBFCCBCCCGGGGGGGGGGGHHHHGGHHGHHHHHHHHHHHHHHHFGGEFHGGDGGHHHHHHHHHHHGGGGGHHGGGGGGFHHHGGHHGHHHFHHHHHHHHGHHHFHHHHHHGGGGGHFGHHHHFHFFGHGHGFGCC/@GEECCGFFH
@M02034:409:000000000-BFKT7:1:1101:11154:4024 1:N:0:25
AAAGTCGAGGTGCCTAAAGTGGCAACCCAGACTGGGTCGTGGGTTGGTGGTGTAGAGCTTCCTGTAGCCGCATGGCGTTCGTACTTAAATATGGAACTAACCATTCCAATTTTCGCTGTCTCTTATACACATCTCCGAGCCCACGAGACT
+
CCCCCFCCCCBCGGGGGGGGGGGHHHHGGHHGHHHHHHGGGGGGGGGGGGGGHHHGHHHHHHHHFGHHHGGGGGHHGGGGGGHHHHHGHHHHHHHHGHHGHHHHHHGHHHHHHHGGGGGHHHHHHHFHGHEHGHHHGDGGGGHGGGGGGH
@M02034:409:000000000-BFKT7:1:1101:19656:4031 1:N:0:25
AAAGTCGAGGTGCCTAAAGTGGCAACCCAGACTTGGTTTAGGGTTGGTGGTGTAGAGCTTCCTGTAGCCGCATGGCGTTCGTACTTAAATATGGAACTAACCATTCCAATTTTCGCTGTCTCTTATACACATCTCCGAGCCCACGAGACT
+
BBCBBFCCCCBBGGGGGGGGGGGHHHHGGHGGHHHHHHHHHHHHHGGGFGEFGHHGHHHHHHHHGHHHHEEFGGHHGEGGGGHHHHGFHHGHHGHHGGHGHHFHHHHGHHHHHHGGGGGGFGHHHHHHFHGHHHHFECFCGGHEGGGGGH
@M02034:409:000000000-BFKT7:1:1101:17250:4052 1:N:0:25
AAAGTCGAGGTGCCTAAAGTGGCAACCCAGACTGAGCAGCCGGTTGGTGGTGTAGAGCTTCCTGTAGCCGCATGGCGTTCGTACTTAAATATGGAACTAACCATTCCAATTTTCGCTGTCTCTTATACACATCTCCGAGCCCACGAGACT
+
CCCCBFCCCCCCGGGGGGGGFGGHHHHGGHHGHHHHHHHHHGEFEGGGFGFFGHHHHHHHHHHHGHHHHGGGGGHHGGGGGGHHHHHHHHHHHHHHHHHHHGHHHHGHHHHHHHGGGGGHHHHHHHHHHHGHHHFHGCGGGGHGGGGGGH
@M02034:409:000000000-BFKT7:1:1101:13228:4062 1:N:0:25
AAAGTCGAGGTGCCTAAAGTGGCAACCCAGACTACTTGGCTGTTGGTGGTGTAGAGCTTCCTGTAGCCGCATGGCGTTCGTACTTAAATATGGAACTAACCATTCCAATTTTCGCTGTCTCTTATACACATCTCCGAGCCCACGAGACT
+
AAAAAFBADDBBCGGFCFGFGFGHFHHGGHHGHHHCHHHHHGHHGF?FG1FAFGFGHFFFEFGGBHFDEE0FEC1E?E?E>FGGHGDFGHHFE3@FGBB3BBGGFHFDFGHG4>EGEEFGBGGFHF?3B2B2DB2?<BDCEHGFF@GDH
@M02034:409:000000000-BFKT7:1:1101:15921:4076 1:N:0:25
AAAGTCGAGGTGCCTAAAGTGGCAACCCAGACTAAGAATAATGTTGGTGGTGTAGAGCTTCCTGTAGCCGCATGGCGTTCGTACTTAAATATGGAACTAACCATTCCAATTTTCGCTGTCTCTTATACACATCTCCGAGCCCACGAGACT
+
CCCCCFCCCCAAGGGGGGGGGGGGFHHGGHHGHHHHHHHHHGHFGHHGGGEFGHHFHHGHHHHHGGHFHFGGGGGHGAEFGGGHHHHHHHGHHHGGGGHHHHGHHHHHHHHHHHGGGGGFFGGHHHHHHHEGHHHHGDGG@/GA@/CEDF
@M02034:409:000000000-BFKT7:1:1101:13234:4078 1:N:0:25
AAAGTCGAGGTGCCTAAAGTGGCAACCCAGACTACTTGGCTGTTGGTGGTGTAGAGCTTCCTGTAGCCGCATGGCGTTCGTACTTAAATATGGAACTAACCATTCCAATTTTCGCTGTCTCTTATACACATCTCCGAGCCCACGAGACTA
+
CDDDDFCCCCCCGGGGGGGGGGGHHHHGGHHGHH3GDHCEBFAF3FABEE1AF5AEFFHH3BFHAGHF1AEFGHH0EGFGGHAHFHHFHHHFHH3@FGHHC3BGH4?4BGEHH/AE/<FFHHHGH4FFHBGHHFHGCGCGGGEDGFDDH?
@M02034:409:000000000-BFKT7:1:1101:16578:4080 1:N:0:25
AAAGTCGAGGTGCCTAAAGTGGCAACCCAGACTCAGCCTGGTGTTGGTGGTGTAGAGCTTCCTGTAGCCGCATGGCGTTCGTACTTAAATATGGAACTAACCATTCCAATTTTCGCTGTCTCTTATACACATCTCCG
+
1AAAAFAADD>AGGGG11BFGFGHHHHFFGAFHHHHFHHHGFHGGEHEFEEAABGHFHHGHGBEGHHHHCE/EF0FCEEEEGHEEGGFFG22FFDBGHHHCFHGHFFFHHHHHHGF?/<<2>FGGGHH2B11FDB1A
@M02034:409:000000000-BFKT7:1:1101:16417:4090 1:N:0:25
AAAGTCGAGGTGCCTAAAGTGGCAACCCAGACTGTTGTTTTTGTTGGTGGTGTAGAGCTTCCTGTAGCCGCATGGCGTTCGTACTTAAATATGGAACTAACCATTCCAATTTTCGCTGTCTCTTATACACATCTCCGAGCCCACGAGACT
+
BBBBAFBBBCBAGGGGGGGGGGGGHHHFGHHGHHHHHFHHHGGHHHHGGGBFGGHFHHGHHHHHFFHGHGGEGGHHGGGGGGHHHHHHHHGHHHGFHHHGHHHHHHHGHHHHHHGGGGGHHGHGHHHBGGFHHHHHGCGGGGHGC@CGGF
@M02034:409:000000000-BFKT7:1:1101:10355:4092 1:N:0:25
AAAGTCGAGGTGCCTAAAGTGGCAACCCAGACTCCTGCTCTGGTTGGTGGTGTTG
+
1>>AAFAADDAAGGGGFGGGGGGFHHGCGHHGGH11C1FB1FFGF/AE//BFA/A
@M02034:409:000000000-BFKT7:1:1101:23366:4113 1:N:0:25
AAAGTCGAGGTGCCTAAAGTGGCAACCCAGACTTAGAAGCATGTTGGTGGTGTAGAGCTTCCTGTAGCCGCATGGCGTTCGTACTTAAATATGGAACTAACCATTCCAATTTTCGCTGTCTCTTATACACATTCCGAGCCCACGAGACTA
+
AAAAAFB>DDAAGGGGGFGFFGGHHHEFGHHGHHGHHHHHHHHHHHHEFGEFGHHGGHHHHHHHHHHHHFGGGGHFGGGGFEHHHGFFEGGHHGGGHGGFGGHHHHFFGHHHHBGGGGGHFHHHHHHGGHBGHHBGEGFGFGGFCGEEGD
@M02034:409:000000000-BFKT7:1:1101:7820:4123 1:N:0:25
AAAGTCGAGGTGCCTAAAGTGGCAACCCAGACTGCGCCTCCGGTTG
+
CCBCCFCBCCBCGGGGFGGGGGGHHHHGGHHGHH322AEA22EG1F
@M02034:409:000000000-BFKT7:1:1101:22371:4138 1:N:0:25
AAAGTCGAGGTGCCTAAAGTGGCAACCCAGACTCTGAGGGTGGTTGGTGGTGTAGAGCTTCCTGTAGCCGCATGGCGTTCGTACTTAAATATGGAACTAACCATTCCAATTTTCGCTGTCTCTTATACACATCTCCGAGCCCACGAGACT
+
CCCCCFCCCCABGGGGGGGGGGGHHHGGGHHGHHHHHHGGEFGGGGFGGGEFHHHGHHHHHGHGEGHGFEEFFGHHGGGGGGHHHHHHHHFHHHHHHHHHHHHHHHBGHHHHHHGDGCFHHGGHHHFHFHHHHHGHECDBDFFGCDGGCG
@M02034:409:000000000-BFKT7:1:1101:9757:4143 1:N:0:25
AAAGTCGAGGTGCCTAAAGTGGCAACCCAGACTAATAGTTAGGTTGGTGGTGTAGAGCTTCCTGTAGCCGCATGGCGTTCGTACTTAAATATGGAACTAACCATTCCAATTTTCGCTGTCTCTTATACACATCTCCGAGCCCACGAGACT
+
BBCCCFCBBCCCGGGGGGGGGGGHHHHGGHHGHHHHHHFHHHHGGFE?FAEFGEG5GHHHGGHHGDGGHGGGGGGFGGGGAFFHHHHHHHHHHHFBFHHHEF3GHGHBFHHHHHGGGGEHBGHHEHHHGGHHHHGHG/BDGGGGGGGGGH
@M02034:409:000000000-BFKT7:1:1101:20046:4152 1:N:0:25
AAAGTCGAGGTGCCTAAAGTGGCAACCCAGACTCTGCCGCAGGTTGGTGGTGTAGAGCTTCCTGTAGCCGCATGGCGTTCGTACTTAAATATGGAACTAACCATTCCAATTTTCGCTGTCTCTTATACACATCTCCGAGCCCACGAGACT
+
CBCCCFCCCCBCGGGGGGGGGGGGHHHGGHHGHHHHGHGGGGGGGHGEFGEFGGGFHGHHHHHHHHHFHEGEFGHFGFGGGGGHHHHHHHHHHHFFHHHGGGHHGHHGHHHHHGGGGGGHHHHHFHGFHGHHHGHEEBFFGGHGGGGGGH
@M02034:409:000000000-BFKT7:1:1101:10731:4155 1:N:0:25
AAAGTCGAGGTGCCTAAAGTGGCAACCCAGACTTATTGTTGTGTTGGTGGTGTAGAGCTTCCTGTAGCCGCATGGCGTTCGTACTTAAATATGGAACTAACCATTCCAATTTTCGCTGTCTCTTATACACATCCTCCGAGCCCACGAGA
+
CCCCBFCACCCCGGGGGGGGGGGHHHHGEHHGHHBFDGGHHHGHCGAEEEFFFFGEFFGHEGHGGFGFHGFEEGHAEEFGEFBGFFHHHHFHFH3FFHHHCG3FGGFBGHHHHGFFGEEDGHGFFHHHHFFHHGGHHECDGGFGGFC?E
@M02034:409:000000000-BFKT7:1:1101:10750:4156 1:N:0:25
AAAGTCGAGGTGCCTAAAGGGGCAACCCAGACTTATTGTTGTGTTGGTGGTGTAGAGCTTCCTGTAGCCGCATGGCGTTCG
+
AAAAAFAADDAA1FBFGGG1A0E0CGFECFCFFGFHHFGDGCEHHHABFCAAFBF2BEGHGCHGFFHFFEEEGEFGG>>/?
@M02034:409:000000000-BFKT7:1:1101:12732:4160 1:N:0:25
AAAGTCGAGGTGCCTAAAGTGGCAACCCAGACTCATCTACTGTTGGTGGTGTAGAGCTTCCTGTAGCCGCATGGCGTTCGTACTTAAATATGGAACTAACCATTCCAATTTTCGCTGTCTCTTATACACATCTCCGAGCCCACGAGAC
+
CCCCCFCCCCCCGGGGGGGGGGGHHHHGGHHGHGGHHGHHHHGHHHEGEBFEBGFDFFGDGBDGFFFGGC0EEHCEEGEEEFGGH4GHHFGFG@GBE3FFG3FGHHFGFGHH4E//EEFF?4F4F4D4FGGFDDG//<<CFEE<<ADD
@M02034:409:000000000-BFKT7:1:1101:21353:4170 1:N:0:25
AAAGTCGAGGTGCCTAAAGTGGCAACCCAGACTGCTACGCATGTTGGTGGTGTAGAGCTTCCTGTAGCCGCATGGCGTTCGTACTTAAATATGGAACTAACCATTCCAATTTTCGCTGTCTCTTATACACATCTCCGAGCCCACGAGACT
+
BBBBBFBBBBBBGGGGGGGGGGGGHHHGGGHGHHHHHHGGGGGHHFGFGGFFHBGADFEGHGHHGHFGBEEEEFHFGEFGGFFHEHHGHHHFHHEDFEHGHFGHHFHGGGGHHEEEFE/G4FGEDDFHHFHHHHHFF/<<DGFECGGGGH
@M02034:409:000000000-BFKT7:1:1101:20542:4186 1:N:0:25
AAAGTCGAGGTGCCTAAAGTGGCAACCCAGACTTCGGAGGGGGTTGGTGGTGTAGAGCTTCCTGTAGCCGCATGGCGTTCGTACTTAAATATGGAACTAACCATTCCAATTTTCGCTGTCTCTTATACACATCTCCGAGCCCACGAGACT
+
CCBBCFCCCCBBGGGGGGGGGGGGHHHGGHHGHHHEFEEGGGGGGGGEFE1FGFGEGFGHHFHHGHHHHGGEEFHHGEGGGFGHHHHEHHFHHHGHHHHHHHHHHHHDHGHHHHGDGGDHFHHHGHGHFFHHHHHEGCCCGGHGGGGGGH
@M02034:409:000000000-BFKT7:1:1101:17793:4193 1:N:0:25
AAAGTCGAGGTGCCTAAAGTGGCAACCCAGACTTATCTTAGGGTTGGTGGTGTAGAGCTTCCTGTAGCCGCATGGCGTTCGTACTTAAATATGGAACTAACCATTCCAATTTTCGCTGTCTCTTATACACATCTCCGAGCCCACGAGAC
+
CCCCCFCCCCCCGGGGGGGGGGGHHHHGGHHGH55555D553BGFFGGGGGGHHHGHHHHHHHHGFHHHGGGGGHHGGGGGGHHGHHHHHHHHHFGGHHHHHGGHHHHEGHHHFFFGFEFFFHHFGHH32?F?FFGGCGGGFHGGFGGA
@M02034:409:000000000-BFKT7:1:1101:17418:4194 1:N:0:25
AAAGTCGAGGTGCCTAAAGTGGCAACCCAGACTGCTAAGCTTGTTGGTGGTGTAGAGCTTCCTGTAGCCGCATGGCGTTCGTACTTAAATATGGAACTAACCATTCCAATTTTCGCTGTCTCTTATACACATCTCCGAGCCCACGAGACT
+
BBBBBFBBDBBBGGGGGGGGGGGHHHHEGHHGHHHHHHHHHHFHHHHEFFBFGGGDGGHHHFHFGHHGHGGGEEHHGEGGGFGHHHFFHHEGHFFHHHGHHHHHHHHHFHHHHHGGGGEGHHHHHHHHHHGFHHHGGCGGGGHGGGGGGH
@M02034:409:000000000-BFKT7:1:1101:17813:4198 1:N:0:25
AAAGTCGAGGTGCCTAAAGTGGCAACCCAGACTTATCTTAAGGTTGGTGGTGTAGAGCTTCCTGTAGCCGCATGGCGTTCGTACTTAAATATGGAACTAACCATTCCAATTTTCGCTGTCTCTTATACACATCTCCGAGCCCACGAGACT
+
BBABBFBBBBBBGGGGGGGGGGGHHHHGGHCGHGFG5FGFEGGHFHGGGGGFHHHEHFHHHFHHGGHHGGGAEGHFGFGFGGHHHHGHFHFHHHEFHHGFFGFHHHFFHGHHHFGGGGGHHHHHFHGGGCHHHHFDA@CCCFHGGGGDDF
@M02034:409:000000000-BFKT7:1:1101:21139:4204 1:N:0:25
AAAGTCGAGGTGCCTAAAGTGGCAACCCAGACTTAGTCTGTTGTTGGTGGTGTAGAGCTTCCTGTAGCCGCATGGCGTTCGTACTTAAATATGGAACTAACCATTCCAATTTTCGCTGTCTCTTATACACATCTCCGAGCCCACGAGACT
+
CCCCCFCBBBCCGGGGGGGGGGGHHHHGGHHGHHHHHHHHHHHHHHHGGGGFHHHFHHHHHHHHHFGHHGGEEGHHGGGGGGGHHHFFHHGHHHBFFHHFHHGHHHFHHHHHHHGGGGGHHHHHFHHHDGFHHHHFFCCCGGHGCF/EGH
@M02034:409:000000000-BFKT7:1:1101:8142:4211 1:N:0:25
AAAGTCGAGGTGCCTAAAGTGGCAACCCAGACTTCGTATCGGGTTGGTGGTGTAGAGCTTCCTGTAGCCGCATGGCGTTCGTACTTAAATATGGAACTAACCATTCCAATTTTCGCTGTCTCTTATACACATCTCCGAGCCCACGAGACT
+
ABAABFBABBBBGGGF4BGBFGGFHGHGGHHGHHGGHHGHGGGFFGGGFEAFGDGDGEHHGFHHHFHGGFEEGGHHGEEFGGFFGHE3GHEHHGGHFHGFCHFFHHHHFHHHHDE/EG/FFFFGGGFGHHHHFFFDDDGCDGHA/DFDGF
@M02034:409:000000000-BFKT7:1:1101:12437:4223 1:N:0:25
AAAGTCGAGGTGCCTAAAGTGGCAACCCAGACTGATAGTCAGGTTGGTGGTGTAGAGCTTCCTGTAGCCGCATGGCGTTCGTACTTAAATATGGAACTAACCATTCCAATTTTCGCTGTCTCTTATACACATCTCCGAGCCCACGAGACT
+
BABBBFBBBCBBGGGGGGGGGGGHGHHGGHHGHHHHHHHHHHHHHHGEFGEFGHHFFHHHHHHHFFHHHGGFGGHHGGGGGGHHHHHGHHFHHEHGHFGHHHGHGHHGHHHHHHGGGGGHHHHHFHEGGGBHFHHFGCGFGGHGGGGGGF
@M02034:409:000000000-BFKT7:1:1101:17467:4230 1:N:0:25
AAAGTCGAGGTGCCTAAAGTGGCAACCCAGACTTGTGTGTGTGTTGGTGGTGTAGAGCTTCCTGTAGCCGCATGGCGTTCGTACTTAAATATGGAACTAACCATTCCAATTTTCGCTGTCTCTTATACACATCTCCGAGCCCACGAGACT
+
AABBAFABBBAAGGGGGGFGFGGHHHHGGHHDHHHDH2BBBFGFGHHEFGAFGGHHFFGHHHHFFGHHHEEEGEHHGEGGGEHHHHHEHHGFGFFFGGHFHHFHHHHGHHHHHFEGGGEGHFGHGFHHGHGHHHGHDDGGGGHGGGGGGG
@M02034:409:000000000-BFKT7:1:1101:17078:4233 1:N:0:25
AAAGTCGAGGTGCCTAAAGTGGCAACCCAGACTACGTGTATGGTTGGTGGTGTAGAGCTTCCTGTAGCCGCATGGCGTTCGTACTTAAATATGGAACTAACCATTCCAATTTTCGCTGTCTCTTATACACATCTCCGAGCCCAC
+
BBBBBFBBBBBBGGGGGGGGGGGGFCF2CGHABFFGHGHGHHBFFEEEFGEFFFFAGHGHHFHHHHHFHFE0?EGHEFECEE2GGHFHHHDGHGFFEGHHGHHHHHFEFGHHHHGGGGGGHFGHDHHH3CGFFHHFD//<C/F<
@M02034:409:000000000-BFKT7:1:1101:14139:4237 1:N:0:25
AAAGTCGAGGTGCCTAAAGTGGCAACCCAGACTCGGCCTAGGGTTGGTGGTGTAGAGCTTCCTGTAGCCGCATGGCGTTCGTACTTAAATATGGAACTAACCATTCCAATTTTCGCTGTCTCTTATACACATCTCCGAGCCCACGAGAC
+
BBCCCFCCBCACGGGGGGGGGGGHHHHGGHHGH32B22BAAGHGHGGGGGGGHGHFHHHHHHHHHHHHHGGGGGHHGGGGGGHHHHHHHHHFHHHGHGHHHHGHHHGHHHHHHHGGGGGHGHHHHHHHFHGHHHHHGGGGGAGGGGGGG
@M02034:409:000000000-BFKT7:1:1101:16137:4256 1:N:0:25
AAAGTCGAGGTGCCTAAAGTGGCAACCCAGACTCATCCGCCGGTTGCTG
+
CCDDCFCCBCCCGGGGGGGGGGGHHHHGGHHGHCCGHEEFAEGF1E135
@M02034:409:000000000-BFKT7:1:1101:22884:4257 1:N:0:25
AAAGTCGAGGTGCCTAAAGTGGCAACCCAGACTTTGATTTCTGTTGGTGGTGTAGAGCTTCCTGTAGCCGCATGGTGTTCGTACTTAAATATGGATCTAACTATTCCAATTTTCGCTGTCTCTT
+
CCCCCFBCBCCCGGGGGGGGGGGHHHHGGHHGHGHHAAF55FEHF32E22B2A3D5A53A5BFE55A5A1A0BEE55B>F>>21B@G3@4F4B333B@GG334DD4F44D@FF?/?E//B?FFG
@M02034:409:000000000-BFKT7:1:1101:22463:4268 1:N:0:25
AAAGTCGAGGTGCCTAAAGTGGCAACCCAGACTAAGCTTCCGTTGGTGGTGTAGAGCTTCCTGTAGCCGCATGGCGTTCGTACTTAAATATGGAACTAACCATTCCAATTTTCGCTG
+
CCCCCFBCCCBCGGGGGGGGGGGHHHHGGHDFHFHHGHHFBAGFEH2FAEF1AFAF5FBGBDFG5FG3E00BEEGEEE1EGH1GFHH3FHHEGH33B@FG03BFH4B4FGFHHG//?
@M02034:409:000000000-BFKT7:1:1101:9231:4269 1:N:0:25
AAAGTCGAGGTGCCTAAAGTGGCAACCCAGACTCGGAATTTTGTTGGTGGTGTAGAGCTTCCTGTAGCCGCATGGCGTTCGTACTTAAATATGGAACTAACCATTCCAATTTTCGCTGTCTCTTATACACATCTCCGAGCCCACGAGACT
+
BBBBBFBBBBBBGGGGFEGGGGGHHHHGFHEFHHAFE22BBDFGHHFGFGGGHHHHHGHHHHHHHHHHHGGGGGHHGGGGGGGHHHFFGG@GHFGHFHF3FFHHHFGFFHHHHHGGGGGHHHFFGHFHFHDGHGGFDD/@DFHGFGCGGH
@M02034:409:000000000-BFKT7:1:1101:11629:4270 1:N:0:25
AAAGTCGAGGTGCCTAAAGTGGCAACCCAGACTCGGATTGGGGTTGGTGGTGTAGAGCTTCCTGTAGCCGCATGGCGTTCGTACTTAAATATGGAACTAACCATTCCAATTTTCGCTGTCTCTTATACACATCTCCGAGCCCACGAGACT
+
ABCCCFCCCCBCGGGGGGGGGGGHHHHGGHGGHHGGFGEHGHCEFE?FGGBFHHHGHHHHHHHHGGHFHEGGGGGHGEGGGGGHHHHGFGEHHFGFHHHHHGFHHHHHHHHHHHGGGGGGHHHHHHHHHHFF<GFGGGGGGGHG?@DEDH
@M02034:409:000000000-BFKT7:1:1101:15210:4271 1:N:0:25
AAAGTCGAGGTGCCTAAAGTGGCAACCCAGACTGGTACTTCGGTTGGTGGTGTAGAGCTTCCTGTAGCCGCATGGCGTTCGTACTTAAATATGGAACTAACCATTCCAATTTTCGCTGTCTCTTATACACATCTCCGAGCCCACGAGACT
+
BCCABFCCCCBCGGGGGGGGGGGHHHHGGHHGHHHHGHHHHGGGGGGFFGFGHHHFGHHHHHHHHHHHHGGEEGHHGGGGGGHHHHHGHHGHHHFFHHFGHHHHHHHHHHHHHHGGGGFHHHHHHGGHGHHHHHHGG?FGGFHGGGGGGH
@M02034:409:000000000-BFKT7:1:1101:12230:4289 1:N:0:25
AAAGTCGAGGTGCCTAAAGTGGCAACCCAGACTGCGACTCCTGTTGGTGGTGTAGAGCTTCCTGTAGCCGCATGGCGTTCGTACTTAAATATGGAACTAACCATTCCAATTTTCGCTGTCTCTTATACACATCTCCGAGCCCACGAGACT
+
CCCCCFCCCCBCGGGGGGGGGGGHHHHGGHHGHHHGGCGDHGHGFHHGGGGGGHG5AGHHDGHHGFG5FGGEEGHFGEGGGF2GGHHFGHHGHG33EGHHFGFHHHHHHHHHHHGGGGGHHHGHGHHHFFFHHHHFG/@DGCEGG?GGGH
@M02034:409:000000000-BFKT7:1:1101:12904:4290 1:N:0:25
AAAGTCGAGGTGCCTAAAGTGGCAACCCAGACTCCTCCTCCTGTTGGTGGTGTAGAGCTTCCTGTAGCCGCATGGCGTTCGTACTTAAATATGGAACTAACCATTCCAATTTTCGCTGTCTCTTATACACATCTCCGAGCCCACGAGACT
+
BBBBBFBBBBABGGGGGGGGGGGGHHHGGHGGHHHHHHHHHHGGHHHGGGEFHHHFGHHHGHGHHGGHHGGGGGHHGGGGGGGHHHFGFGBGHFGBFHGFFHHHFHFH4GGHHHGGFDGFHHHHFHHHFGDFGGFFF/B?CGHGG@CDGG
@M02034:409:000000000-BFKT7:1:1101:7332:4294 1:N:0:25
AAAGTCGAGGTGCCTAAAGTGGCAACCCAGACT
+
AAAABFCCCBABGGGGGFGGFGGHHHHGGHGGG
@M02034:409:000000000-BFKT7:1:1101:20101:4297 1:N:0:25
AAAGTCGAGGTGCCTAAAGTGGCAACCCAGACTAAGAAGAAGGTTGGTGGTGTAGAGCTTCCTGTAGCCGCATGGCGTTCGTACTTAAATATGGAACTAACCATTCCAATTTTCGCTGTCTCTTATACACATCTCCGAGCCCACGAGAC
+
AABBAFBADBBBGGGF44FGFFGHHHHGGHHFHHHHHGHHHHHFFFGEFEEFHHHFGGHGFHHHGHHHHEGGGGHHGGGGEEEHHHGFGH4FGHHHHHGGFHHHHHHFHHHHGFGDGGDEHHHHFHEHFHBCFGBGECCCGGHGGCCDD
@M02034:409:000000000-BFKT7:1:1101:17592:4300 1:N:0:25
AAAGTCGAGGTGCCTAAAGTGGCAACCCAGACTTAGGTTCTTGTTGGTGGTGTAGAGCTTCCTGTAGCCGCATGGCGTTCGTACTTAAATATGGAACTAACCATTCCAATTTTCGCTGTCTCTTATACACATCTCCGAGCCCACGAGACT
+
BABBAFCABBCBGGGGGGGFFGGHHHHGGHHGHHHHGDDGGHHEHGHEFGEFHHHHHHHHHHHHGHGGFFGFGGHHGGGGGGHHHHHGHHHHGFGFGHFFFHEHHHFHHHHHHGGGGGGGHGHHHHGHFFFHHGFDFCFGDAGFGGGGFG
@M02034:409:000000000-BFKT7:1:1101:12918:4302 1:N:0:25
AAAGTCGAGGTGCCTAAAGTGGCAACCCAGACTCCTCCTCCTGTTGGTGGTGTAGAGCTTCCTGTAGCCGCATGGCGTTCGTACTTAAATATGGAACTAACCATTCCAATTTTCGCTGTCTCTTATACACATCTCCGAGCCCACGAGACT
+
BBBCAFCCCCBCGGGGGGGGGGGHHHHGGHHGHHHHHHHHHHFGHHEGFGEFHHHHHHHGHHHHEGHHHGGGGGHHGGGGGGHFHHHGHHHHHHHGHHGHHHFHFHHHHHHHHHGGGGEFHHHFDFFFGHBHHHGFFFCCGGHGGGGEGG
@M02034:409:000000000-BFKT7:1:1101:12241:4303 1:N:0:25
AAAGTCGAGGTGCCTAAAGTGGCAACCCAGACTGCGACTCCTGTTGGTGGTGTAGAGCTTCCTGTAGCCGCATGGCGTTCGTACTTAAATATGGAACTAACCATTCCAATTTTCGCTGTCTCTTATACACATCTCCGAGCCCACGAGACT
+
BBBBAFBBDBBBGGGGGGGGGFGHGHHGGHHGHHHGGGGGHHHHHHHGGGEFHHHGHHHHHHHHHHHHHGGGGGHHGGGGGGHHHHHGHHGHHFFHHFFGHHBGHHHHHHHHHHGGGGEHHGHGHHFHFHFFHFHGECCCGGHGGGGGFF
@M02034:409:000000000-BFKT7:1:1101:7342:4310 1:N:0:25
AAAGTCGAGGTGCCTAAAGTGGCAACCCAGACTAAGTAGAAGGTTGGTGGTGTAGAGCTTCCTGTAGCCGCATGGCGTTCGTACTTAAATATGGAACTAACCATTCCAATTTTCGCTGTCTCTTATACACATCTCCGAGCCCACGAGACT
+
AAABAFCCCCBBGGGGGGGFGGGHHHHGGHHGHHHHGHHGHHHHHHGGEGEFHHHFGHHHGFHHHGGFGGGGGGHHGGGGGGHHHHHHGHHHHFGBGHFGHFBGHFFHHHHHHHGGGGFFHHHFHHHHFHFHGHGFDGG//CFEGGGGGF
@M02034:409:000000000-BFKT7:1:1101:11624:4313 1:N:0:25
AAAGTCGAGGTGCCTAAAGTGGCAACCCAGACTAAGTAGAAGGTTGGTGGTGTAGAGCTTCCTGTAGCCGCATGGCGTTCGTACTTAAATATGGAACTAACCATTCCAATTTTCGCTGTCTCTTATACACATCTCCGAGCCCACGAGACT
+
BBCBAFBCCCCCGGGGGGGGGGGGHHHGGHHGHHHHFGHHHHHGGHGGGGEFHHHFHHHHHHHGFGGGHGGGGGHHGGGGEEGHHHHHFHFHHHHHHHHHHHGHHHHGHHHHHHGGGGEFHFHHFHFHHHFHFGHHGCGGGGHGGGGGGH
@M02034:409:000000000-BFKT7:1:1101:14423:4317 1:N:0:25
AAAGTCGAGGTGCCTAAAGTGGCAACCCAGACTTAGACGACTGTTGGTGGTGTAGAGCTTCCTGTAGCCGCATGGCGTTCGTACTTAAATATGGAACTAACCATTCCAATTTTCGCTGTCTCTTATACACATCTCCGAGCCCACGAGACT
+
BBBBBFABBBABGCGGGGGFGFFHHHHGGHGGHHHHGHGGGGGHHHGGGGGFGDGFGEGHHHHHFGGBHEG?EGHAEEFGDEEHHHHHFHHFHH3FGHHHFFFGGHHDGGHHFB@EDGEFG3FD?GHHFG2?GGHBD?@CGEHG?ADGGH
@M02034:409:000000000-BFKT7:1:1101:13816:4331 1:N:0:25
AAAGTCGAGGGTGCCTAAAGTGGCAACCCAGACTCGGCCGCCGGTTGGTGGTGTAGAGCTTCCTGTAGCCGCATGGCGTTCGTACTTAAATATGGAACTAACCATTCCAATTTTCGCTGTCTCTTATACACATCTCCGAGCCCACGAGAC
+
BBCBBFCCCDBAGGGGGGFGGGGGHHHHGGHHGHHGGGGGGGGGGGGGFGGFFGFHGHHHHHHHHHHHHHFGGGGHGGGGGGGHHHHHHHHHHHHGHHHGHHHHHHHGHHHHHHHDBEGGGHHHHHHHHGHHHFHHHGCDGFEGGGGGE<
@M02034:409:000000000-BFKT7:1:1101:22244:4336 1:N:0:25
AAAGTCGAGGTGCCTAAAGTGGCAACCCAGACTATTAGTGATGTTGGTGGTGTTGA
+
CDCDCFCCCCCDGGGGGGGGGGGHHHHGGHHGHD555DGG5FGHGHE222E211B5
@M02034:409:000000000-BFKT7:1:1101:7955:4337 1:N:0:25
AAAGTCGAGGTGCCTAAAGTGGCAACCCAGACTCATGATAGTGTTGGTGGTGTAGAGCTTCCTGTAGCCGCATGGCGTTCGTACTTAAATATGGAACTAACCATTCCAATTTTCGCTGTCTCTTATACACATCTCCGAGCCCACGAGACT
+
CCCCCFCCCCBBGGGFGGGGGGGGHHHGGHHGFHHHHHHHHHHHHHHGGGGEHGHGHHHHFFHHGHHFHGGGFGGHGGGGGGHHHHHHFHHHHHGHGHGHHHFGHFHFHGHHHHGGGGGGHHHHHHGFHHGHFHHHGCCCDEGGGGGGGE
@M02034:409:000000000-BFKT7:1:1101:22366:4352 1:N:0:25
AAAGTCGAGGTGCCTAAAGTGGCAACCCAGACTTGTTTCCTGTTGGTGGTGTAAGAGCTTCCTGTAGCCGC
+
>AA?ADAA?D>AEGGGGGGGA1F0CGE?A0AF1FDDGHHBG1FF1/BA/AABD2D1EFGHD1FDFHEFFAA
@M02034:409:000000000-BFKT7:1:1101:12875:4363 1:N:0:25
AAAGTCGAGGTGCCTAAAGTGGCAACCCAGACTACGTCTGCTGTTGGTGGTGTAGAGCTTCCTGTAGCCGCATGGCGTTCGTACTTAAATATGGAACTAACCATTCCAATTTTCGCTGTCTCTTATACACATCTCCGAGC
+
AAABBFCCCBCCGGGGGGGGGGGHHHHGGHHGHGFECFHFGFGB3FF2A1EAB3G5FFHHDGFHB5FAFEE?FEF1EEEGGFFHHHFHEHFGFHB3GFHH3?3FFFHEEGHFFDEEGFEGFHHHEHHGFFFHHFHBD?BB
@M02034:409:000000000-BFKT7:1:1101:7684:4365 1:N:0:25
AAAGTCGAGGTGCCTAAAGTGGCAACCCAGACTCTTTCTAATGTTGGTGGTGTAGAGCTTCCTGTAGCCGCATGGCGTTCGTACTTAAATATGGAACTAACCATTCCAATTTTCGCTGTATCTTATACACATCTC
+
BAABBFBBBDBBGGG5EBGGGGGHHF4EAHGFGHCHHHG5DFFHHHEAF?EFGBHBDAEHEGHHGEHEEEC0EEE10E?FFEGHGHFGFGHEGH33FHGF313BEBGDGGHHHF//EA<3?4BF?BBBB3BGFFB
@M02034:409:000000000-BFKT7:1:1101:8999:4365 1:N:0:25
AAAGTCGAGGTGCCTAAAGTGGCAACCCAGACTCCGAGGCTGGTTGGTGGTGTAGAGCTTCCTGTAGCCGCATGGCGTTCGTACTTAAATATGGAACTAACCATTCCAATTTTCGCTGTCTCTTATACACATCTCCGAGCCCACGAGACT
+
AAAAAFABDBABFGGGGGGGGGGFFHHEGGFFGGHGGGGGHFEGGEGGGGEFGHGAGHHHFHHFF5BB@EEEFGHGGEEFFGHHHHHHHHFHGHFEFHHBHHGHHHFFHHGHHHGGGGDFGHHHHHHHGHEHFGGFD@GGGGGGC-@DEH
@M02034:409:000000000-BFKT7:1:1101:11010:4366 1:N:0:25
AAAGTCGAGGTGCCTAAAGTGGCAACCCAGACTAATTTTTTTGTTGGTGGTGTAGAGCTTCCTGTAGCCGCATGGCGTTCGTACTTAAATATGGAACTAACCATTCCAATTTTCGCTGTCTCTTATACACATCTCCGAGCCCACGAGACT
+
AAAAAFAADB>AGGGGGCGGFGGGGHHGGHHGHHHHGGHGGGGHHHGEFGEFGHHFHHHHHHHHHGHBGECEGEHFGEGGGGHHHHHGHH4GHHGFFHHHHGDGHGHEGHHHHGEEDGEHFHGGFHFHEFBFHHF<BCC/@FGGGCGGGF
@M02034:409:000000000-BFKT7:1:1101:15210:4377 1:N:0:25
AAAGTCGAGGTGCCTAAAGTGGCAACCCAGACTACTTCGCAGGTTGGTGGTGTAGAGCTTCCTGTAGCCGCATGGCGTTCGTACTTAAATATGGAACTAACCATTCCAATTTTCGCTGTCTCTTATACACATCTCCGAGCCCACGAGACT
+
BBABCFCCCCBBGGGGGGGGGGGHHHHGGHHGHHHHHHGGGGGHHHGFFGEFHFHBFGHHHHHHGGGGHGGEGGHHGGGGGFHHHHGHGHHHGHFFHHHHHFHHHHHGHHHHHHGGGGGHHHHHGHHBDGHGHGGHF@CGGGHGGGGGFG
@M02034:409:000000000-BFKT7:1:1101:12182:4382 1:N:0:25
AAAGTCGAGGTGCCTAAAGTGGCAACCCAGACTAAGAATAGTGTTGGTGGTGTATAGCTTCCTGTAGCCGCATGGCGTTCGTACTTAAATATGGAACTAACCATTCCAATTTTCGCTGTCTCTTATACACATCTCCGAGCCCACGAGACT
+
AAAAAFB3ADAAFGG5GGGEDGGHHHHFGGHGHHHFHHHHHGHGGHHFFG2BADHBGHHHGFHFBDHGHEAEFGHHGGGGGGHHHHFDHHGEGFEEFGGFGHHHHGFGGGHGHHGGGGGFHFGHHGFGFGFHGFBD?/<@BC<CC<CFGH
@M02034:409:000000000-BFKT7:1:1101:7679:4383 1:N:0:25
AAAGTCGAGGTGCCTAAAGTGGCAACCCAGACTCTTTCTAATGTTGGTGGTGTAGAGCTTCCTGTAGCCGCATGGCGTTCGTACTTAAATATGGAACTAACCATTCCAATTTTCGCTGTCTCTTATACACATCTCCGAGCCCACGAGACT
+
CCCCCFCABCCAGGGGGGGGGGGHHHHGGHGGGHHHHHHHHGGFHHHGGGFGHGGAGHHHHHHHHHFHHGGGGEHFGGGGGGHHHHHHHHGHHHHHGHGHHGHHHHGGHHHHHHGGGGGHHFHHHHFHFEFHHGFHGCCCG/FGGGGGGG
@M02034:409:000000000-BFKT7:1:1101:12165:4388 1:N:0:25
AAAGTCGAGGTGCCTAAAGTGGCAACCCAGACTAAGAATAGTGTTGGTGGTGTATAGCTTCCTGTAGCCGCATGGCGTTCGTACTTAAATATGGAACTAACCATTCCAATTTTCGCTGTCTCTTATACACATCTCCGAGCCCAC
+
A3AABFAA?BBBGGGGGGGGFGDHHHHGGHHGGFFB3FFFFHHHHC2ECF2AA3FBGF5GFFHHHBD5ABE0EEGCEEECFE2FGHHFGGDHHHBFEFFHB1EFHHHD4F3FGBEEGEEGFFGG4BBGFCFFHHHFFCGGG//?
@M02034:409:000000000-BFKT7:1:1101:17244:4403 1:N:0:25
AAAGTCGAGGTGCCTAAAGTGGCAACCCAGACTAAGAAGCATGTTGGTGGTGTAGAGCTTCCTGTAGCCGCATGGCGTTCGTACTTAAATATGGAACTAACCATTCCAATTTTCGCTGTCTCTTATACACATCTCCGAGCCCACGAGACT
+
BBCBBFCCBBABGGGFGGGFGFGGHHHGGHHGHHHHHFHHHHHHFHEFFAEFGHGGHHGHFHHHAGEEGEGGEGHHGEFFGGHGHHHHHHGHHFGFHHHGHHGHHHHHHHHHHHGGGGGF4GHHFHGHFHEHHHHHG@FGFGHGGGCEDG
@M02034:409:000000000-BFKT7:1:1101:23992:4404 1:N:0:25
AAAGTCGAGGTGCCTAAAGTGGCAACCCAGACTAATAAGAATGTTGGTGGTGTAGAGCTTCCTGTAGCCGCATGGCGTTCGTACTTAAATATGGAACTAACCATTCCAATTTTCGCTGTCTCTTATACACATCTCCGAGCCCACGAGACT
+
CCCCBFBADDABGGGGGGGGGGGHHHHGGHHGHFGFHGHGBGHGHHHGFGEFGHHHHHHHHHHHGHGGHGGGGGHHGEGFFGHHHHHGHHHHHHHHGHHGHHFHHHHHHHHHHHGGGGGEHHHHHHHDDGD2FHGFD?GDFGHGGGGGGH
@M02034:409:000000000-BFKT7:1:1101:12175:4404 1:N:0:25
AAAGTCGAGGTGCCTAAAGTGGCAACCCAGACTAAGAATAGTGTTTGTGGTGTATA
+
BBBBBFBBDBABGGGGGGGGGFGHFHHGGHCFH33AB5B5GGFHH2BF22AAA355
@M02034:409:000000000-BFKT7:1:1101:17226:4405 1:N:0:25
AAAGTCGAGGTGCCTAAAGTGGCAACCCAGACTAAGAAGCATGTTGGTGGTGTAGAGCTTCCTGTAGCCGCATGGCGTTCGTACTTAAATATGGAACTAACCATTCCAATTTTCGCTGTCTCTTATACACATCTCCGAGCCCACGAGACT
+
BCCBBFABBCBCGGGGGGGGGGGHHGHGGHHGHBDGAACGFBGHGHHGGGGGHHHHHHHHGHHGHHHHHGGGGGHHGGGGGGHHHHHHHHGHHEGHHHHHHHHHHHGHHHGHHHGGGGGHHGHHFHFHFHFGHGHHGFFGGGHGF/CGGG
@M02034:409:000000000-BFKT7:1:1101:16814:4420 1:N:0:25
AAAGTCGAGGTGCCTAAAGTGGCAACCCAGACTAGGTTGGGGGTTGGTGGTGTAGAGCTTCCTGTAGCCGCATGGCGTTCGTACTTAAATATGGAACTAACCATTCCAATTTTCGCTGTCTCTTATACACATCTCCGAGCCCACGAGACT
+
CBCCBFCCCCBBGGGGGGGGGGGHHHHGGHHGHHHHGHHGGGGFGGGFFGFFGHHGGHHHHHHHGHHGFFGFGGHHGGGGGGFHHHHHHHHHGHFEHHHGHHGHHHGHHHHHHHGDGGGHHHGHHHHHHHHHHHHGF?DDGGHFGGGGGG
@M02034:409:000000000-BFKT7:1:1101:14324:4428 1:N:0:25
AAAGTCGAGGTGCCTAAAGTGGCAACCCAGACTAAGCAGATGTTGGTGGTGTAGAGCTTCCTGTAGCCGCATGGCGTTCGTACTTAAATATGGAACTAACCATTCCAATTTTCGCTGTCTCTTATACACATCTCCGAGCCCACGAGACTA
+
BBBCCFCCCCCCGGGGGGGGGGGHHHHGGHGFHHHHHHHHHHHHHHEFFEFFHHHHHHHHHHHHGHHHFEEGEHGEFGGGFFHHHHHHHHHHHHGGFHHHHHHHHFHFHHHHHGFDFEGHHHHFGHFHGFGHHHHGCCGGGHGGGGGGHG
@M02034:409:000000000-BFKT7:1:1101:12598:4444 1:N:0:25
AAAAGTCGAGGTGCCTAAAGTGGCAACCCAGACTCAGGCTCTGGTTGGTGGTGTAGAGCTTCCTGTAGCCGCATGGCGTTCGTACTTAAATATGGAACTAACCATTCCAATTTTCGCTGTCTCTTATACACATCTCCGAGCCCACGAGAC
+
ABBBAFF>>DDAGGGGGGFGGGCDFHHGDGHGGHHHHHHHHHHGFHGGGGGEFHHHGHHHHHHHHHFHHEE@EEFHGCGGFGGHHHHGHHHHHHHFGHHHGEHHHHHBGGEGHHDEEEGGFHFGHHGHHEHHHHHHHGGGCGGGGGGGE?
@M02034:409:000000000-BFKT7:1:1101:14327:4447 1:N:0:25
AAAGTCGAGGTGCCTAAAGTGGCAACCCAGACTAAGCAGATGTTGGTGGTGTAGAGCTTCCTGTAGCCGCATGGCGTTCGTACTTAAATATGGAACTAACCATTCCAATTTTCGCTGTCTCTTATACACATCTCCGAGCCCACGAGACTA
+
ABBBAFBBBBAAGGGGFGGGGGGHFEGGEFGFFHGHHHHCDHHHBGEFF21AB5BFFFHFHEBE5F5A1EEEGFG?>EGAEBGEGFGHEF4BD3FBCEBFGBGFHD4BFGFFG@GGGGHHHFHFHF?FGB?GH3B<CD?BACA<<<???G
@M02034:409:000000000-BFKT7:1:1101:18566:4449 1:N:0:25
AAAGTCGAGGTGCCTAAAGTGGCAACCCAGACTACGAAGCATGTTGGTGGTGTAGAGCTTCCTGTAGCCGCATGGCGTTCGTACTTAAATATG
+
AA1AA@AA1DAACGGGGGGGGDF01AC?F00FGFHE0AA/FFDGHFCAFEAFG1A2F1FGHEHF1DF2GE?@EEHFEEEAEE0GGHDBGE2GH
@M02034:409:000000000-BFKT7:1:1101:19485:4453 1:N:0:25
AAAGTCGAGGTGCCTAAAGTGGCAACCCAGACTAAGTTGGAGGTTGGTGGTGTAGAGCTTCCTGTAGCCGCATGGCGTTCGTACTTAAATATGGAACTAACCATTCCAATTTTCGCTGTCTCTTATACACATCTCCGAGCCCACGAGACT
+
BABAAFABBDBBCGGGGGGA5GFGFFGDEGFGHFHGGHFCAFFEGGAEFGEFHBE5FDFFBHHHFGHFGE0@EEFFE>E1BEGEFGGHHHDGGHGFFFHHHHHHFFD4FGHHHDE/EE?GFGHHFGHDGCGHGHHGDC<BB/FF@/<C?F
@M02034:409:000000000-BFKT7:1:1101:15893:4459 1:N:0:25
AAAGTCGAGGTGCCTAAAGTGGCAACCCAGACTCTGTTTCGGGTTGGTGGTGTAGAGCTTCCTGTAGCCGCATGGCGTTCGTACTTAAATATGGAACTAACCATTCCAATTTTCGCTGTCTCTTATACACATCTCCGAGCCCACGAGACT
+
BBCCCFCACBACGGGGGGGFGGGHHHHGGHHGHHHHFFGGGGGAFGGEFGEFGHHHHHGHHHHHHHFHHGGGGGHHGGGGGFBHHHGGGHHHHHGHGGFHHHHHHHGHHHHHGHGGGGGGHHHHEHDHFHHEGGGGGCGGGGHGG?FGGH
@M02034:409:000000000-BFKT7:1:1101:13693:4462 1:N:0:25
AAAGTCGAGGTGCCTAAAGTGGCAACCCAGACTCTGCGTCTGGTTGGTGGTGTAGAGCTTCCTGTAGCCGCATGGCGTTCGTACTTAAATATGGAACTAACCATTCCAATTTTCGCTGTCTCTTATACACATCTCGAGCCCACGAGACTA
+
ABCCAFAABCABGGGGGGGGGGGHHHHGGGHGHHHHHGFGGGGGGGGEFFBABGGFHHHHHHHFFGHHHGFGGGGGGFGGGFHHHHHHHHHHGGHFHHHHGGFHGHHFHHHGHHGFGGGHHHGHHHGHFFEHFGHGCEFDFHGGGGDDFG
@M02034:409:000000000-BFKT7:1:1101:21895:4472 1:N:0:25
AAAGTCGAGGTGCCTAAAGTGGCAACCCAGACTCCGTCTACGGTTGGTGGTGTAGAGCTTCCTGTAGCCGCATGGCGTTCGTACTTAAATATGGAACTAACCATTCCAATTTTCGCTGTCTCTTATACACATCTCCGAGCCCACGAGACT
+
AB?AAFABDBAAFGGGGGGGGDFBFGHEF2EFFHHGHGFHHGGFGFGGGEEFGFGDGFGHHFHFFGFGHGE?EFHHGEGGGFFGEGGHGHFFHFFHHFFHFHFFFFHFHGGHHEEDFDEBBGHDFGF3FGFHHHFFD>><CGGECCGGFH
@M02034:409:000000000-BFKT7:1:1101:21370:4473 1:N:0:25
AAAGTCGAGGTGCCTAAAGTGGCAACCCAGACTCCGGCTCCGGTTGGTGGTGTAGAGCTTCCTGTAGCCGCATGGCGTTCGTACTTAAATATGGAACTAACCATTCCAATTTTCGCTGTCTCTTATACACATCTCCGAGCCCACGAGACT
+
CDDDCFCCBCCCGGGGGGGGGGGHHHHGGHHGHHHGGGGGGGGGGGGGGGGFGHHGGHHHHHHHHHHHGGGFGGHFGGGGGGFHHHHGHHHHHHFGHHHHHGDHHHHHHHHHHHGGGGGHHGHHHHHHHGHHHHFFEFFGGFHGGGGGGH
@M02034:409:000000000-BFKT7:1:1101:18044:4478 1:N:0:25
AAAGTCGAGGTGCCTAAAGTGGCAACCCAGACTGATCTGATTGTTGGTGGTGTAGAGCTTCCTGTAGCCGCATGGCGTTCGTACTTAAATATGGAACTAACCATTCCAATTTTCGCTGTCTTTATACACATCT
+
BBABAFBBBBBBGGGGEGGGGGGHHHHDFDDGHGFHHHHGHHHHGFEGGGGGHFH5FFHHFCHGGDGFBEEAEEFEEGGFGGCFGHDFBGDHHH33FGDC3B3BG???FGHHHFEEGGGEHHHFHB4FC2G2F
@M02034:409:000000000-BFKT7:1:1101:17202:4478 1:N:0:25
AAAGTCGAGGTGCCTAAAGTGGCAACCCAGACTTCTCCTACTGTTGGTGGTGTAGAGCTTCCTGTAGCCGCATGGCGTTCGTACTTAAATATGGAACTAACCATTCCAATTTTCGCTGTCTCTTATACACATCTCCGAGCCCACGAGACT
+
BABCAFCBCCBCGGGGGGGGGGGHHHHGGHHGHHHHHHHHHHGHHHHFFGAFHGHGHHHHHFHHGHGHHFFCGGHHGFGGGGHHHHHGHEHHHHGHFHHGHHHHHHHGGHHHHGGGGGFGHHHHEHGFHHHHFFFFF@DCCFGGGD@GFG
@M02034:409:000000000-BFKT7:1:1101:13688:4480 1:N:0:25
AAAGTCGAGGTGCCTAAAGTGGCAACCCAGACTCTGCGTCTGGTTGGTGGTGTAGAGCTTCCTGTAGCCGCATGGCGTTCGTACTTAAATATGGAACTAACCATTCCAATTTTCGCTGTCTCTTATACACATCTCGAGCCCACGAGACTA
+
BAABAFCCCCAAGGGGGGGGFGGGGGHGGHHGHHHHHGGGGGHHHCGGFFFFGHHFFHHHHGHHGDHHHGGGGGHHGEGGGGHHGHFFHHGGHHGHHHHFGHEHHFHFHHHHHHGGGGDHGGHHHHHHHHEBFHHGGGG?FHGGFFECHG
@M02034:409:000000000-BFKT7:1:1101:10352:4484 1:N:0:25
AAAGTCGAGGTGCCTAAAGTGGCAACCCAGACTAAGAATCCGGTTGGTGGTGTAGAGCTTCCTGTAGCCGCATGGCGTTCGTACTTAAATATGGAACTAACCATTCCAATTTTCGCTGTCTCTTATACACATCTCCGAGCCCACGAGACT
+
CCCCBFCCCCBCGGGGGGGGGGGHHHHGGHHGHHHHHHHHHGGGGGGFFGEFFGHFHHHHHHHHGGHHHGGEGGHHGGGGGGHHHHHHHHGHHHFFHHHHHHGHHHHGHHHHHHGGGGGHHHHHHHHHHHHHHHHHECGGGFHGGGGGGH
@M02034:409:000000000-BFKT7:1:1101:18766:4493 1:N:0:25
AAAGTCGAGGTGCCTAAAGTGGCAACCCAGACTGCGCCTTATGTTGGTGGTGTAGAGCTTCCTGTAGCCGCATGGCGTTCGTACTTAAATATGGAACTAACCATTCCAATTTTCGCTGTCTCTTATACACATCTCCGAGCCCACGAGACT
+
B@ABBFCABCCCGGGGGGGFGGGHHHHGGHHGHHHGGGGGHHHHHHGFFGEFHHHHHHHHHHHHHHHGHGFGGGHHGGGGGGHHHHHGHHHHHHEFFHGHHHGHHHHHFGHHHFGGGGFGHHHHFHFHFHHHHHHHG?FFGGHGGCGGGH
@M02034:409:000000000-BFKT7:1:1101:17213:4493 1:N:0:25
AAAGTCGAGGTGCCTAAAGTGGCAACCCAGACTTCTCCTACTGTTGGTGGTGTAGAGCTTCCTGTAGCCGCATGGCGTTCGTACTTAAATATGGAACTAACCATTCCAATTTTCGCTGTCTCTTATACACATCTCCGAGCCCACGAGACT
+
BBCCAFCCCCBBGGGGGGGGGGGHHHHGGHH2EDGGCDGFFHHGEHG?F2EEB3F5EHHHFFHHE5D5FEGEGGF1EA0EFEHFEFGHF4FFGF33BFFHEFBGGDEF4GGHHGG?FD?FGHHHHGFHFHHH2GGFC?@C@FHGGCFGGH
@M02034:409:000000000-BFKT7:1:1101:17536:4496 1:N:0:25
AAAGTCGAGGTGCCTAAAGTGGCAACCCAGACTAGTAAGCAGGTTGGTGGTGTAGAGCTTCCTGTAGCCGCATGGCGTTCGTACTTAAATATGGAACTAACCATTCCAATTTTCGCTGTCTCTTATACACATCTCCGAGCCCACGAGACT
+
BBBBBFBBBBBBGGGGGGGFGFGHHHHGGHHGHHHGHHHHGGHGHHGGFGBFGGFFHHHHHGHGGHGFGGGEFGHHGGGGGGHHHHDFFFFHHHGHHHBGHHHHHHGFHHHHHHGFGGEGHHHHGHFHHHHHHHGHGCGGGGHGGGGGGF
@M02034:409:000000000-BFKT7:1:1101:17518:4502 1:N:0:25
AAAGTCGAGGTGCCTAAAGTGGCAACCCAGACTAGTAAGCAGGTTGGTGGTGTAGAGCTTCCTGTAGCCGCATGGCGTTCGTACTTAAATATGGAACTAACCATTCCAATTTTCGCTGTCTCTTATACACATCTCCGAGCCCACGAGACT
+
AABCAFCABCBCGGGGGGGGGGGHHHHGGHHGHHHHHHHHHHHGFGGEFGEFGHHHHHGHHHHHGHHHHGGGGGHHGGGGGGHHHHHHHHHHHHHFHHGGHHFHHHGHHHHHHHGGGGGHHHHGGHFHFEFHHHGHGCCDGGHGGGGGGH
@M02034:409:000000000-BFKT7:1:1101:12532:4511 1:N:0:25
AAAGTCGAGGTGCCTAAAGTGGCAACCCAGACTCATGATCCGCTTGGTGGTGTAGAGCTTCCTGTAGCCGCATGGCGTTCGTACTTAAATATGGAACTAACCATTCCAATTTTCGCTGTCTCTTATACACATCTCCGAGCCCACGAGACT
+
ABAABFBBD?AAGGGFFGGGFDFBCCAAFDH2FFHF5DGBFG2AEAAF21BAFFFFD5GGHCHFFGHGH?EE?EHEG1EEG1?GGHF33G4FBGBGFFHFHGGBFFDBGFFFHGCFG/?FGFGGHGBB?FHHHHDB//<@CA??//AGGH
@M02034:409:000000000-BFKT7:1:1101:15224:4514 1:N:0:25
AAAGTCGAGGTGCCTAAAGTGGCAACCCAGACTAGTAAGAAGGTTGGTGGTGTAGAGCTTCCTGTAGCCGCATGGCGTTCGTACTTAAATATGGAACTAACCATTCCAATTTTCGCTGTCTCTTATACACATCTCCGAGCCCACGAGACT
+
BBCCBFCBCCABGGGGGGGGGGGGHHHGGHHGHHHHHHHHHHHGGHGFFGAFGGHFGHHHHHHHGHHHHGGEGGHGGGGGGFHHHHHHHHHHHHHHHHHHHHFHHHHHHHHHHFGGGEEGHGHHHHGHHFFHHHHHFFGGGGHGGGGGGG
@M02034:409:000000000-BFKT7:1:1101:16859:4524 1:N:0:25
AAAGTCGAGGTGCCTAAAGTGGCAACCCAGACTGAGAAGAAGGTTGGTGGTGTAGAGCTTCCTGTAGCCGCATGGCGTTCGTACTTAAATATGGAACTAACCATTCCAATTTTCGCTGTCTCTTATACACATCTCCGAGCCCACGAGACT
+
BBBAAFCCCCAAGGGGGGGFGGGHGHHGGHHGHHHHHHHHHHHHHHGEFGEFGHHHHHHHHHHHHHHHHGGGGGHHGGGGGGHFHHHGHHGHHFHFFHGFHFGGHGHHHHHHHFEGGGGHHHHHGHHHHHHEFFHHGGGGGGEGGGGGGH
@M02034:409:000000000-BFKT7:1:1101:8455:4525 1:N:0:25
AAAGTCGAGGTGCCTAAAGTGGCAACCCAGACTTGGTTTTGTGTTGGTGGTGTAGAGCTTCCTGTAGCCGCATGGCGTTCGTACTTAAATATGGAACTAACCATTCCAATTTTTGCTGTCTCTTATACACATCTCCGAGCCCACGAGACT
+
ABAABFAABBABGGGGGGGGGFFFGHHD2EF2GHFFGHGGHHGHHHG2AEEFH3D5GB3BFGGF5DB53BA0?EG1E>E?EE2EGHHFF@FEGF3BFEHC30?BGFG44GDGG4>?F34B4FBF44BBDB22BDFBE?/@@CGG?CGGFH
@M02034:409:000000000-BFKT7:1:1101:10780:4554 1:N:0:25
AAAGTCGAGGTGCCTAAAGTGGCAACCCAGACTCTGGCTGGGGTTGGTGGTGTAGAGCTTCCTGTAGCCGCATGGCGTTCGTACTTAAATATGGAACTAACCATTCCAATTTTCGCTGTCTCTTATACACATCTCCGAGCCCACGAGACT
+
CCCBCFCCCCABGGGGGGGGGGGHHHHGGHHGH3BDA3BFECFGGGGGGGGFFFGAGHHHFHHHGFHFGEGEGGHFGGGGGGFGHHHFHHHHGH33FGHHHGBHFGHFHHHHHDFFGGFHHHHFFGGHHFHFHHHEE?BDGGHGGCGFFD
@M02034:409:000000000-BFKT7:1:1101:15538:4556 1:N:0:25
AAAGTCGAGGTGCCTAAAGTGGCAACCCAGACTCATACGAATGTTGGTGGTGTAGAGCTTCCTGTAGCCGCATGGCGTTCGTACTTAAATATGGAACTAACCATTCCAATTTTCGCTGTCTCTTATACACATCTCCGAGCCCACGAGACT
+
BBBCBFCCCBBCGGGGGGGGGGGGGHHGFHHFHGHHHHHGHHHHHHHGFGAFGFHFGGHHHHHFGHGGHGGFGGHGGEGGGGHGHHGFHHGHHHHHGHGHHHHHHHHHHHHHHHGGGGFFGHHHGHHHHHFEHHHHG@DGGAGFCCGEGH
@M02034:409:000000000-BFKT7:1:1101:19745:4564 1:N:0:25
AAAGTCGAGGTGCCTAAAGTGGCAACCCAGAGTATGTATCCGGTTGGTGGTGTAGAGC
+
AABBBFCCCCCCGGGGGFGGGGGHHHHGGH22BDDA55F55BEF2E21A1E113D555
@M02034:409:000000000-BFKT7:1:1101:20068:4565 1:N:0:25
AAAGTCGAGGTGCCTAAAGTGGCAACCCAGACTAAGAATCAGGTTGGTGGTGTAGAGCTTCCTGTAGCCGCATGGCGTTCGTACTTAAATATGGAACTAACCATTCCAATTTTCGCTGTCTCTTATACACATCTCCGAGCCCACGAGACT
+
AB@3ABAADB>AGGGGGGGGGBF4FGHEAGHFHHHFFFFFGHGHHHGEGEABF3B5FFDGFFHEBDE5BEECAEHGE?FFEEBCFGGFHGEHGD3FHHHG3CEGHFGBDGGHH?EEGF/BFGFEBGGGGCHFGFFDECDCDGHGGGCGFH
@M02034:409:000000000-BFKT7:1:1101:10672:4566 1:N:0:25
AAAGTCGAGGTGCCTAAAGTGGCAACCCAGACTTCTAAGTAGGTTGGTGGTGTAGAGCTTCCTGTAGCCGCATGGCGTTCGTACTTAAATATGGAACTAACCATTCCAATTTTCGCTGTCTCTTATACACATCTCCGAGCCCACGAGACT
+
CCCCCFCCCCBCGGGGGGGFGGGGHHHGGHHGHHGHHHHFHHHHHHGEFGEFHHHGHHHHHHHHHHHHHGGFGGHHGGGGGFHHHHHHHHHGHHHGHHHHHHGHHHHGHHHHHHGGGGGHHHHHHHHHGHHGHHGHGGGGGGHGGGGGGH
@M02034:409:000000000-BFKT7:1:1101:16464:4568 1:N:0:25
AAAGTCGAGGTGCCTAAAGTGGCAACCCAGACTAAGAAGAAGGTTGGTGGTGTAGAGCTTCCTGTAGCCGCATGGCGTTCGTACTTAAATATGGAACTAACCATTCCAATTTTCGCTGTCTCTTATACACATCTCCGAGCCCACGAGACT
+
BABBBFBBBBBBGGGGGGGGGGGHHHHGGGGFHHGHHHHHGHHGHHGEFGEGHGHGG5GHHGGHGHHHHGGEFGHFGFCGGEGHGHHGHHGHGFEFGHHGGHFHHHHFHHHHHHGFGGFFHFHHFHHGFGHHHHHHFCFGFEHGGFGGDH
@M02034:409:000000000-BFKT7:1:1101:19727:4572 1:N:0:25
AAAGTCGAGGTGCCTAAAGTGGCAACCCAGACTATGTATCCGGTTGGTGGTGTAGAGCTTCCTGTAGCCGCATGG
+
CCCCCFCCBBCCGGGGGGGGGGGHHHHGGHHGHHHFGHHGGEFEGFGGA1E113F5BA3A5FFDGEB5AEFCFFC
@M02034:409:000000000-BFKT7:1:1101:16476:4586 1:N:0:25
AAAGTCGAGGTGCCTAAAGTGGCAACCCAGACTAAGAAGAAGGTTGGTGGTGTAGAGCTTCCTGTAGCCGCATGGCGTTCGTACTTAAATATGGAACTAACCATTCCAATTTTCGCTGTCTCTTATACACATCTCCGAGCCCACGAGAC
+
AAAABFBBDD>AFGGFFGGGGFGFFGHCFGGGHHHHHFHGHGGBFHGAAE1BFGGGHHFFFFHF5FGHHGGCGGHHGAEEFFFHHGFBGFGBHHEF3GF@FGDGGGHBGFFHEGGGGGEDFHBGFDFGFCD2FFB2?@D/BACFD?@GG
@M02034:409:000000000-BFKT7:1:1101:7118:4613 1:N:0:25
AAAGTCGAGGTGCCTAAAGTGGCAACCCAGACTAAGGGGCGGGTTGGTGGTGTAGAGCTTCCTGTAGCCGCATGGCGTTCGTACTTAAATATGGAACTAACCATTCCAATTTTCGCTGTCTCTTATACACATCTCCGAGCCAACGAGACT
+
BBBAAFABDBAAGGGGGGGGGGFGFHHAFGFGHHHHHHGGGEG@EEGFGGEF1FHBGGGHEHHHGGGBGEEEEGHGGGG/CFGFFHHBGGFDGHFBGHFFHHGHHHGHHHHHHHGGGGDB1GHFFGFGFHBC<=DDC-A@?/;CDCEFFE
@M02034:409:000000000-BFKT7:1:1101:8856:4613 1:N:0:25
AAAGTCGAGGTGCCTAAAGTGGCAACCCAGACTTCGAGGCCGGTTGGTGGTGTAGAGCTTCCTGTAGCCGCATGGCGTTCGTACTTAAATATGGAACTAACCATTCCAATTTTCGCTGTCTCTTATACACATCTCCGAGCCCACGAGACT
+
CBCCCFCCCCBCGGGGGGGGGGGHHHHGGHHGHHHGHHGGGGGEGGGEFGAFFHHFGHHHHHHHGHHHHGGGGGHHGGGGGGHHHHHGGHGHHGGFHHHHHHHHHHGHHHHHHHFGGGGHHHHHHHHFGHFCFGFHGGCG?FEEFGCGGG
@M02034:409:000000000-BFKT7:1:1101:6778:4631 1:N:0:25
AAAGTCGAGGTGCCTAAAGTGGCAACCCAGACTGATGATAAGGTTGGTGGTGTAGAGCTTCCTGTAGCCGCATGGCGTTCGTACTTAAATATGGAACTAACCATTCCAATTTTCGCTGTCTCTTATACACATCTCCGAGCCCACGAGACT
+
AAAAA3A1>>1AGCGGG1F3AGFHFH0AAGCAG1BG122FD11BBFAFFGEAAGHHHHHHBFGFDGHEGF?EEFFHGGGAE?GHFGEG@GHEGHE1GHB1FG1GGFH>GFHHHGGGGFGGDEGFFD2FBF1GEGGGF/BCCC/F@/ACG?
@M02034:409:000000000-BFKT7:1:1101:8287:4635 1:N:0:25
AAAGTCGAGGTGCCTAAAGTGGCAACCCAGACTATTGTCTGGTTGGTGGTGTAGAGCTTCCTGTAGCCGCATGGCGTTCGTACTTAAATATGGAACTAACCATTCCAATTTTCGCTGTCTTTATACACATCTCCGAGCCCACG
+
BBBBBFABBBAAGFGGGFGGGGGHGGFGGGHGHHGHGHHHHHFFEE2AEBFGFFBEGFHFFHHHBFHGEGGGGHHGGGEGGHHHHGFFGHHHHHFFHEFGFFHHGBGFGHFFFEGGGEGBDHBH4FBGHGFHGFG?FCGGFGG
@M02034:409:000000000-BFKT7:1:1101:7706:4659 1:N:0:25
AAAGTCGAGGTGCCTAAAGTGGCAACCCAGACTGCGGATGGGTTGGTGGTGTAGAGCTTCCTGTAGCCGCATGGCGTTCGTACTTAAATATGGAACTAACCATTCCAATTTTCGCTGTCTCTTATACACATCTCCGAGCCCACGAGACTA
+
CACCCFCABBCCGGGGGGGGGGGHHHGGFHHGHHGGGGGGGGGFEGEFFEFHHHGGHHGHHHHHHHHHFFFGGHFFEGFGFFHHHFFGGHHHHHHHGBFFHHFHHHGGGHHHHGGGGDDGBHFFHGBGFHGGHGBEBFGGGGGGCGGGHF
@M02034:409:000000000-BFKT7:1:1101:23289:4671 1:N:0:25
AAAGTCGAGGTGCCTAAAGTGGCAACCCAGACTCTCCGCCTGTTGGTGGTGTAGAGCTTCCTGTAGCCGCATGGCGTTCGTACTTAAATATGGAACTAACCATTCCCAATTTTCGCTGTCTCTTATACACATCTCCGAGCCCACGAGACT
+
BBBBAFBBBBBBGGGGGGGGGGGGGHHGGHGGHHHHHGGGGHHGHHEFEAFFGHFGGHHHHHHFGHHHEEEGEHFEEEFFEHHHHHGFHHHHHHF3GFFHGFGHFFHHHHHHHGEDGGEEHHHHFHHBDGFFHHHFE/DCGGHGGDFGDH
@M02034:409:000000000-BFKT7:1:1101:18446:4672 1:N:0:25
AAAGTCGAGGTGCCTAAAGTGGCAACCCAGACTGGGGATGGGGTTGGTGGTGTAGAGCTTCCTGTAGCCGCATGGCGTTCGTACTTAAATATGGAACTAACCATTCCAATTTTCGCTGTCTCTTATACACATCTCCGAGCCCACGAGACT
+
>A3A>5>3>@2>BBFGGGGGGGGGHHHGGHHGHHHGGEFGGHGGGGGGGGGGHBHBGFFGBFHHGFGDBFEEEGHCFEEFGECHGHGFGHGHHHB3GGGGF0?GHEGBGHHHHFEEGGFFFHHGFHGFGGFHGGFDC?D?CGFGCCGDDH
@M02034:409:000000000-BFKT7:1:1101:22480:4676 1:N:0:25
AAAGTCGAGGTGCCTAAAGTGGCAACCCAGACTTTTTTTGTTGTTGGTGGTGTAGAGCTTCCTGTAGCCGCATGGCGTTCGTACTTAAATATGGAACTAACCATTCCAATTTTCGCTGTCTCTTATACACATCTCCGAGCCCACGAGACT
+
BBBBBFBBBBBAGFGGGGGGGGGHHEHGGGHGFHHHHGGGHHHHHHGEFGGGHFH5ADGHFHHHHFFGHEGEFGHFEFGFFG2GHHGHFGGHHH33GFHHGCGGHGGBHGFHGHGGGD/FFHFGDG?BFCGHHHHBC/<@FGHGGGGGGH
@M02034:409:000000000-BFKT7:1:1101:13741:4683 1:N:0:25
AAAGTCGAGGTGCCTAAAGTGGCAACCCAGACTAAGGCGGAGGTTGGTGGTGTAGAGCTTCCTGGAGCCGCATGGCGTTCGTACTTAAATATGGAACTAATCATTCCAATTTTCGCTGTCTCTTATACACATCTCCGAGCCCACG
+
BBCCCFDCCCCCGGGGGGGGGGGHHHHGGHHGHFDGHFGG0AEFCFA1AAEA13D555@@5B@F32?2?>E/EEA1>?>?E>2/FHHH3GF4??33BFGH434D?4D3?G3FB3><EF/>2@DD2@F2D@G=FFHBC/<CGCF.<
@M02034:409:000000000-BFKT7:1:1101:11314:4688 1:N:0:25
AAAGTCGAGGTGCCTAAAGTGGCAACCCAGACTAATACGCCTGTTGGTGGTGTAGAGCTTCCTGTAGCCGCATGGCGTTCGTACTTAAATATGGAACTAACCATTCCAATTTTCGCTGTCTCTTATACACATCTCCGAGCCCACGAGACT
+
BCCCAFCCCCCCGGGGGGGGGGGHHHHGGHHGHHHHHHFDGHHHHHHAFEGCAAGFFFFHFGHHGFGEFFGCFGF1EEEGDE?GFHHHGHHHHG3@GHHHB03FGBG4DGDHHGEGGGGGHHHHGGHHHFFFHHGFFC?CCEHG?/AD?H
@M02034:409:000000000-BFKT7:1:1101:10791:4700 1:N:0:25
AAAGTCGAGGTGCCTAAAGTGGCAACCCAGACTAAGAATAATGTTGGTGGTGTAGAGCTTCCTGTAGCCGCATGGCGTTCGTACTTAAATATGGAACTAACCATTCCAATTTTCGCTGTCTCTTATACACATCTCCGAGCCCACGAGACT
+
CCCCCFCCCCBCGGGGGGGGGGGGGHHGGHHGHHGHHHHHHHHHHHHEFGEFGFHFHGHHHHHHGHHHHGGGGGHHGFGGGFHHHHHFHHHHHHHHHHGHHHGHHHHGHHHHHHGFGGEHHHHHHHHHGHHHHHHFFCCGGGHGGGGEGF
@M02034:409:000000000-BFKT7:1:1101:19251:4703 1:N:0:25
AAAGTCGAGGTGCCTAAAGTGGCAACCCAGACTCCTAAGACGGTTGGTGGTGTAGAGCTTCCTGTAGCCGCATGGCGTTCGTACTTAAATATGGAACTAACCATTCCAATTTTCGCTGTCTCTTATACACATCTCCGAGCCCACGAGACT
+
BBBCCFCCCCAAGGGGGGGGGGGHHHHGGHHGHHHHHHHGHGGFFGGEFGFFGHHHHHHHHGHHGFHHHGGGGGHHGGGGGGHHHHHHHHHHHHHHHHGFGHHHHHHHHHHHHHGGGGGHGHHHHHFHFHHHHHGHE@CFGGHGGCCGGH
@M02034:409:000000000-BFKT7:1:1101:22100:4704 1:N:0:25
AAAGTCGAGGTGCCTAAAGTGGCAACCCAGACTTTGTTTATTGTTGGTGGTGTAGAGCTTCCTGTAGCCGCATGGCGTTCGTACTTAAATATGGAACTAACCATTCCAATTTTCGCTGTCTCTTATACACATCTCCGAGCCCACGAGACT
+
BBCCAFBABCCCGGGGGGGGGGGHHHHGGHHGHHHHHHHHHHHHHHHGFFEFHFHGGHHHHHHHHHHHHEGGGGHHGGGGGGHHHHHHHHHHHHHGGHGFHHGGHHGHHHHHHHGGGGGHHHHHFHHHFHEFGHFHGCGDGGHGGGGGGH
@M02034:409:000000000-BFKT7:1:1101:8570:4705 1:N:0:25
AAAGTCGAGGTGCCTAAAGTGGCAACCCAGACTCCTACTAAGGTTGGTGGTGTAGAGCTTCCTGTAGCCGCATGGCGTTCGTACTTAAATATGGAACTAACCATTCCAATTTTCGCTGTCTCTTATACACATCTCCGAGCCCACGAGACT
+
AAAAAFAADDAAGGGGBGFGB1FFFCHCEHHGHHHHGHHHHHGHGHGGEFFFFFG2GBGHHHGHGAFGFFGEFGF0EE@GGGHGHHHGHHHHHB11BGHHB01F1>FF2BEHF2EGGAEGFGF2BE2FDB11<B1</<B@@CGECCCACF
@M02034:409:000000000-BFKT7:1:1101:18119:4712 1:N:0:25
AAAGTCGAGGTGCCTAAAGTGGCAACCCAGACTAATAGTACTGTTGGTGGTGTAGAGCTTCCTGTAGCCGCATGGCGTTCGTACTTAAATATGGAACTAACCATTCCAATTTTCGCTGTCTCTTATACACATCTCCG
+
BBBBBFBBBBBBGGGGGGGGGGGHHHGGGHHGHHGHHHHEFHHHHHGGGGGGHGHFHHHHFHHHHFHEFEGEFGHAEGGGGGFGHHFFFHFHHGD3EGFF3?3FHFDBDGHHHDEFGGGFHHHH4F4?433F?BB2A
@M02034:409:000000000-BFKT7:1:1101:16589:4713 1:N:0:25
AAAGTCGAGGTGCCTAAAGTGGCAACCCAGACTGTTGGGGAGGTTGGTGGTGTAGAGCTTCCTGTAGCCGCATGGCGTTCGTACTTAAATATGGAACTAACCATTCCAATTTTCGCTGTCTCTTATACACATCTCCGAGCCCACGAGACT
+
BBBBBFBBBBABGGGGGFFGGGGFHHGGGHHGH33D32AA2AEEHHGEFEEFGFHFGHHHHHHHGHHHHGGGGGHHGGGGGFHHHHHGHHHGHGFHHHGFGHGHHHGFHHHHHHGGGGGHHHHHHGGHHHHHHGHFCBDFFGHGGGGGGG
@M02034:409:000000000-BFKT7:1:1101:8094:4713 1:N:0:25
AAAGTCGAGGTGCCTAAAGTGGCAACCCAGACTCTTCGGCATGTTGGTGGTGTAGAGCTTCCTGTAGCCGCATGGCGTTCGTACTTAAATATGGAACTAACCATTCCAATTTTCGCTGTCTCTTATACACATCTCCGAGCCCACGAGACT
+
BCCCCFCCCCCCGGGGGGGGGGGHHHHGGHHGHHHHHHGGGGHHHHGEGGGGGEGFFFHHFHHHHFHGHGFEEGGFGGGGGEFHHHHHHGFHHFDFGHHHHFBGFHHFHHGHGDEGGGEGHHHHFHHHGHHFGHHEG@GGFEHEGGGGGF
@M02034:409:000000000-BFKT7:1:1101:16807:4719 1:N:0:25
AAAGTCGAGGTGCCTAAAGTGGCAACCCAGACTGCTCCTAATGTTGGTGGTGTAGAGCTTCCTGTAGCCGCATGGCGTTCGTACTTAAATATGGAACTAACCATTCCAATTTTCGCTGTCTCTTATACACATCTCCGAGCCCACGAGACT
+
BBBBBFBBBBBBGGGGGGGGGGGHCHHEGHHGHF3F53FG555DGGE2A2E113D5A53B5B5A555B3BC0EAE1EBEAEE2?CGFFBEG4B333B3FC3?3B34B4BB3F44/??//BBFF444BGGBD2G3F2C/B@DF/FCC/AAD
@M02034:409:000000000-BFKT7:1:1101:11273:4723 1:N:0:25
AAAGTCGAGGTGCCTAAAGTGGCAACCCAGACTCCGCAGATTGTTGGTGGTGTAGAGCTTCCTGTAGCCGCATGGCGTTCGTACTTAAATATGGAACTAACCATTCCAATTTTCGCTGTCTCTTATACACATCTCCGAGCCCACGAGACT
+
BBBBAFBBDDAAGGGGGGGGGGGGHGFGFHHDHHGGGGGGHHHHHHHEFEEFFDGFHFHHHFHHHFHFHEE@EGHHGEFFGEHGHHHGHHHHGDFBGGFHGHHHHEGHHHHHHFGGGGFHHEGGHHGFFGFHHHGBC?CF?FGFGGGFGB
@M02034:409:000000000-BFKT7:1:1101:22106:4723 1:N:0:25
AAAGTCGAGGTGCCTAAAGTGGCAACCCAGACTTTGTTTATTGTTGGTGGTGTAGAGCTTCCTGTAGCCGCATGGCGTTCGTACTTAAATATGGAACTAACCATTCCAATTTTCGCTGTCTCTTATACACATCTCCGAGCCCACGAGACT
+
BBBBBFBBBBAAGGGGGGGGGFFFHGFEEDHGHHHHHHHHHHHHHFGEEEEFHFGDFFHHHHHGFHGHHACEEGHGGEEGGFFHHHFFHHEGGHFHHHHHHHHHHHHHHHGHHFEGG?EG4GGGEGGGHHBHHHFFDCGG?FHE/C/CEH
@M02034:409:000000000-BFKT7:1:1101:20949:4728 1:N:0:25
AAAGTCGAGGTGCCTAAAGTGGCAACCCAGACTCATAAGCAGGTTGGTGGTGTAGAGCTTCCTGTAGCCGCATGGCGTTCGTACTTAAATATGGAACTAACCATTCCAATTTTCGCTGTCTCTTATACACATCTCCGAGCCCACGAGACT
+
BCCCBFCBCCABGGGGGGGFGGGHHHHGGHHGHHHHHHHHHHHHHHGEFEBFGFHHHFHHHHHHHHHHHEFGGGHHGGGGGGHHHHHGHHHHHHHFGHFHHHHHHGFHHHHHHHFFGGGFHHHHHHHHFBFHHHHFGCGGGGHGGGGGGH
@M02034:409:000000000-BFKT7:1:1101:24481:4729 1:N:0:25
AAAGTCGAGGTGCCTAAAGTGGCAACCCAGACTATGGTTCCGGTTGGTGGTGTAGAGCTTCCTGTAGCCGCATGGCGTTCGTACTTAAATATGGAACTAACCATTCCAATTTTCGCTGTCTCTTATACACATCTCCGAGCCCACGAGACT
+
BBBAAFBBDBBAFGGGGGGGGFFFGDHEDGHFHHHFHHFHFEEEGGGEFGEFGDGFHFHHHEHFGHH5GEEEEFHFE?FFEEFHGGEEHH4GGEF3FGHHHHHHHHHEGHGEGGFEGG<2BFFGFHGFFGBGHHHGC/BCFGHGGFGGFH
@M02034:409:000000000-BFKT7:1:1101:22398:4731 1:N:0:25
AAAGTCGAGGTGCCTAAAGTGGCAACCCAGACTAATTAGATTGTTGGTGGTGTAGAGCTTCCTGTAGCCGCATGGCGTTCGTACTTAAATATGGAACTAACCATTCCAATTTTCGCTGTCTCTTATACACATCTCCGAGCCCACGAGACT
+
BBBBBFBBDBAAGGGGGGGGGGGFFHHDGGF2FGHHHHFGHHHHHHGGGGEBAFG5FGHHDHHHHEF5FAFEGEHFEEGAFEF1GGHHHHEHHHEBBGFHFF3GHFFFGHHHHFGEGGEF4FFGEFFFDHBCGHHFE@CG@FHE/ACGCH
@M02034:409:000000000-BFKT7:1:1101:7920:4732 1:N:0:25
AAAGTCGAGGTGCCTAAAGTGGCAACCCAGACTAAGAGGGGGGTTGGTGGTGTAGAGCTTCCTGTAGCCGCATGGCGTTCGTACTTAAATATGGAACTAACCATTCCAATTTTCGCTGTCTCTTATACACATCTC
+
BBBBBFBADDBBGGGGGGGGGGGHFHHGGHHGHGFFHHHGFGGDCGFDCADFGFHFHHHHHHHB?G?FFDGCFFGFCDDGFDFHHFFGGDHFHGFFGHGHHH0;CBGGHHCGC0CGGDGF0CFFEF0FBFBFFBB
@M02034:409:000000000-BFKT7:1:1101:7898:4739 1:N:0:25
AAAGTCGAGGTGCCTAAAGTGGCAACCCAGACTAAGAGGGGGGTTGGTGGTGTAGAGCTTCCTGTAGCCGCATGGCGTTCGTACTTCAATATGGAACTAACC
+
AAAAAFAA>DAA11A1BFGGFDEHH0CEFHHCHHHHFHGGCECBCCGFG/??F<G2?DFHF1GFGHGHEA//CACFCA@FCCGH.=0==GFFFGF<GHC0/:
@M02034:409:000000000-BFKT7:1:1101:14939:4754 1:N:0:25
AAAGTCGAGGTGCCTAAAGTGGCAACCCAGACTAAGAAGCGTGTTGGTGGTGTAGAGCTTCCTGTAGCCGCATGGCGTTCGTACTTAAATATGGAACTAACCATTCCAATTTTCGCTGTCTCTTATACACATCTCCGAGCCCACGAGACT
+
BBBCBFBBBBAAGGGGGGGFGGGHFGGGGHHGHHHHHHHHGGGEHHHEFFAFFFHGHHHHHHHGGHHFHGGGGGHHGEEGGFHHHHHHHHHHHHGGHHHGHHFHHGHGHHHHHHGGGGGHHGHHHHFHFHFHHHHHG@CFGGHGGGGGFG
@M02034:409:000000000-BFKT7:1:1101:22018:4760 1:N:0:25
AAAGTCGAGGTGCCTAAAGTGGCAACCCAGACTAAGAAGTGGGTTGGTGGTGTAGAGCTTCCTGTAGCCGCATGGCGTTCGTACTTAAATATGGAACTAACCATTCCAATTTTCGCTGTCTCTTATACACATCTCCGAGCCCACGAGACT
+
BABBBFBB??A4FGGGGGGFGGFH4EHGGDHGHHFFFHBFGFAEFE2EFDGGHHHDFHHHGHHHHHHHHGGCEFHAEFEFEFFEHHHHGF4FHB33BFFBCFHHHEHHHHHHHHEFGEEB?BFGDGBGFF1GGDGFG//<<FGGCC/<?G
@M02034:409:000000000-BFKT7:1:1101:6815:4763 1:N:0:25
AAAGTCGAGGTGCCTAAAGTGGCAACCCAGACTATTCCGGCTGTTGGTGGTGTAGAGCTTCCTGTAGCCGCATGGCGTTCGTACTTAAATATGGAACTAACCATTCCAATTTTCGCTGTCTCTTATACACATCTCCGAGCCCACGAGACT
+
BBBCAFCCCCCAGGGGGGGGGGGHHHHGGHHGHHHHHHHGGGGHHHHEFGEFFGGGHFHHHGHHGHHFHFFGGGGGGGGGGFGHHHHFHHHHHHHGFHGHHHFHHGHHHHHHHHGFGGFHHHGHHHFHFGFFFHDGFCGBFGHGGGGGCG
@M02034:409:000000000-BFKT7:1:1101:12381:4790 1:N:0:25
AAAGTCGAGGTGCCTAAAGTGGCAACCCAGACTCAGAATCCTGTTGGTGGTGTAGAGCTTCCTGTAGCCGCATGGCGTTCGTACTTAAATATGGAACTAACCATTCCAATTTTCGCTGTCTCTTATACACATCTCCGAGCCCACGAGACT
+
BAABBFBBBDABGGGGGFGBGGGGHGHGGHHGHGHHHHHHGHHGHHHDGGEFHHHHHGHHHHHHGHHHHGGGGGHFGGGGGEHHHHHGGHHHHHHHHHHHGHFHHHGHFGHHHFE?GG?FEDGFBGDFGH2B2DDBECFCDE/A<AGDDG
@M02034:409:000000000-BFKT7:1:1101:7485:4798 1:N:0:25
AAAGTCGAGGTGCCTAAAGTGGCAACCCAGACTTTTCCGGGGGTTGGTGGTGTAGAGCTTCCTGTAGCCGCATGGCGTTCGTACTTAAATATGGAACTAACCATTCCAATTTTCGCTGTCTCTTATAC
+
A?AAAFAA111A1EGFGBFFG1FHC0B0FHACHGHGHDEAEE/AEEE/FEEFHBF2FFDGF1BFGFH2FEEE>?B>EFC/E/B/FGFDGF22BG11FGF<FCFGGFFFGDDB>FCCF?F1DGFHHDF?
@M02034:409:000000000-BFKT7:1:1101:17676:4802 1:N:0:25
AAAGTCGAGGTGCCTAAAGTGGCAACCCAGACTCCTAGTCCTGTTGGTGGTGTAGAGCTTCCTGTAGCCGCATGGCGTTCGTACTTAAATATGGAACTAACCATTCCAATTTTCGCTGTCTCTTATACACATCTCCGAGCCCACGAGACT
+
BBCCAFABCBCCGGGGGGGGGGGHHHHGGHHGHHFHDGHHHHHHFHEEF2FFF3F5EFEFDGHFB5A53EE0EEC1>BEFAE2EGGHHBGHBGH33FFHH313BB?44EG3GF4>EFFEHBHHF4FFGFBFFHHHBGC/CD//=</<</?
@M02034:409:000000000-BFKT7:1:1101:21246:4804 1:N:0:25
AAAGTCGAGGTGCCTAAAGTGGCAACCCAGACTCGTACTATGGTTGGTGGTGTAGAGCTTCCTGTAGCCGCATGGCGTTCGTACTTAAATATGGAACTAACCATTCCAATTTTCGCTGTCTCTTATACACATCTCCGAGCCCACGAGACT
+
CCCCCFDCCCCCGGGGGGGGGGGHHHHGGHHGHHGHGHHHHHHHHGGGGGEFGHHFHHHHHHHHHHHHGGGGGGHHGEGGGFHHHHHHHHHGHHGGHHHHHHGHHHGHHHHHHHGGGGGGHHHHHHHHGHHHHHHFEBFCGGHGGGGEGH
@M02034:409:000000000-BFKT7:1:1101:24095:4807 1:N:0:25
AAAGTCGAGGTGCCTAAAGTGGCAACCCAGACTCCGGCGAGGGTTGGTGGTGTAGAGCTTCCTGTAGCCGCATGGCGTTCGTACTTAAATATGGAACTAACCATTCCAATTTTCGCTGTCTCTTATACACATCTCCGAGCCCACGAGACT
+
CCCCCFCCBCCBGGGGGGGGGGGHHHHGGHHGHGFGGGGFGGGGGGGGEEFE?EGFFGHFHHGHHGHFFGGFGGGCEEEGGFFGHHHHFHHEFHFFGFHHBG2GGGFBFGHHHHGGGGCGGHGFFHHHHFHHHHH1C?DCGGHGGGCGDG
@M02034:409:000000000-BFKT7:1:1101:19792:4811 1:N:0:25
AAAGTCGAGGTGCCTAAAGTGGCAACCCAGACTTGGTTTCTTGTTGGTGGTGTAGAGCTTCCTGTAGCCGCATGGCGTTCGTACTTAAATATGGAACTAACCATTCCAATTTTCGCTGTCTCTTATACACATCTCCGAGCCCACGAGACT
+
CCCCBFCCBCBBGGGGGGGGGGGGGGHGGHHGHHHHHHHHHHHHHHHGGGEFFFHFHHHHHHHFGGHGHGFEFGHH?FGGGGFHHHHHHHHHHHFEHHGGGHGHHHHGHHHHHHGGGGGGHHHHHHGHGHHHHHHHGGGDCGGGGGGGGH
@M02034:409:000000000-BFKT7:1:1101:21980:4814 1:N:0:25
AAAGTCGAGGTGCCTAAAGTGGCAACCCAGACTAATATGAGGGTTGGTGGTGTAGAGCTTCCTGTAGCCGCATGGCGTTCGTACTTAAATATGGAACTAACCATTCCAATTTTCGCTGTCTCTTATACACATCTCCGAGCCCACGAGACT
+
AABAAFAADAAAGGGGGFGFGGGFHHHGGHHGHHHHHHGGHGGEHFGEFEAFGGGHGGHHHHHGFGHGHE@EEGHGEEGGGFHHHHHGHHGGHFFFBGGHHHHGHHGGHHHHHHGGGGGHHHHHHHHGFHHHHHF2?<CBDGFA@CDFGG
@M02034:409:000000000-BFKT7:1:1101:17320:4816 1:N:0:25
AAAGTCGAGGTGCCTAAAGTGGCAACCCAGACTT
+
BBBAAFABBDAAGGGGGGGGGGFHHHHGGCCDHC
@M02034:409:000000000-BFKT7:1:1101:23881:4850 1:N:0:25
AAAGTCGAGGTGCCTAAAGTGGCAACCCAGACTAATCCGAATGTTGGTGGTGTAGAGCTTCCTGTAGCCGCATGGCGTTCGTACTTAAATATGGAACTAACCATTCCAATTTTCGCTGTCTCTTATACACATCTCCGAGCCCACGAGACT
+
ABBBAFAABBBBGGGGGFGFGGGHHHHGGHGFGHHHGGGEEFGFEHEFGGGGHHHHHE3BFGFHGFGFGGGGGGHHGEFFGGHGHGHHHHHGGHGEHBGC3FBGBFDGFGHHHGCDG?E3DDGGGHHB3B22GHFBD/<<?FHGGCCEFH
@M02034:409:000000000-BFKT7:1:1101:10207:4852 1:N:0:25
AAAGTCGAGGTGCCTAAAGTGGCAACCCAGACTCATAAGCATGTTGGTGGTGTAGAGCTTCCTGTAGCCGCATGGCGTTCGTACTTAAATATGGTACTAACCATTCCAATTTTCGCTGTCTCTTATACACATCTCCGAGCCCACGAGACT
+
CCDDCFCCCDCCGGGGGGGGGGGHHHHGGHHDGEEGGHHFFGHHFGAAAAEEAAF5AAFE5GGHF5DDFAE0EEC1>BEF??2??FGGDFGGFF@4GFFG313BFBG44GFHD4>/E?<FEHFF?FGBHGDFGFHDC?@D//=?/C?CDH
@M02034:409:000000000-BFKT7:1:1101:22431:4856 1:N:0:25
AAAGTCGAGGTGCCTAAAGTGGCAACCCAGACTATGATTCTTGTTGGTGGTGTAGAGCTTCCTGTAGCCGCATGGCGTTCGTACTTAAATATGGAACTAACCATTCCAATTTTCGCTGTCTCTTATACACATCTCCGAGCCCACGAGACT
+
CCCCBFCCCCCCGGGGGGGGGGGHHHHGGHHGHFHHFHHHHHHHHHHEFFGEF3GBGGFHGHHHHGHFFEGGGEF1@EFEGECGHHGHGHHHHHE3FGHHFFBGHGF4DGFHHDEAFEEGFFFHGHBEBFF2GD?GE/B/@=GE<CFEEH
@M02034:409:000000000-BFKT7:1:1101:22516:4858 1:N:0:25
AAAGTCGAGGTGCCTAAAGTGGCAACCCAGACTCCAGTAAGGTTGGTGGTGTAGAGCTTCCTGTAGCCGCATGGCGTTCGTACTTAAATATGGAACTAACCATTCCAATTTTCGCTGTCTCTTATACACATCTCCGAGCCCACGAGACTA
+
CCCCCFBCCCCAGGGGGGGGGGGHHGHGGHHGHHHFHHHHGHGGHGEFGEFGFGDGFHHGHHHHGGHHGA@EEHFEEFFFFFHHHFFGHHHHHHHGHFGGHGGHHHGGHHHHFE?EEEFHFHHFHBFHF?FGDFGF<CGGGHGCGGGGHF
@M02034:409:000000000-BFKT7:1:1101:15285:4862 1:N:0:25
AAAGTCGAGGTGCCTAAAGTGGCAACCCAGACTTCTTTTTGTGTTGGTGGTGTAGAGCTTCCTGTAGCCGCATGGCGTTCGTACTTAAATATGGAACTAACCATTCCAATTTTCGCTGTCTCTTATACACATCTCCGAGCCCACGAGACT
+
AAABAFBBBBBBGGGGGGGGGGGHHHHGGHGGHHCHHHHHEGFGGHGEFGGGHGHGHFHHHHHHGHHHFEFEFGHHFECGGGGHHHHDHHHHHHHEHHHHHHGHFGEHFHHHHHGGGGFHGFHHHHFHDCFHFFG2F@?CFEHFG@DF?G
@M02034:409:000000000-BFKT7:1:1101:22497:4871 1:N:0:25
AAAGTCGAGGTGCCTAAAGTGGCAACCCAGACTCCAGTAAGGTTGGTGGTGTAGAGCTTCCTGTAGCCGCATGGCGTTCGTACTTAAATATGGAACTAACCATTCCAATTTTCGCTGTCTCTTATACACATCTCCGAGCCCACGAGACTA
+
BBBBBFBBADAAGGGGGGGGGFFHHHHGGEGGHHHFFHHHFB5BFE2AEE1BGB5GGGHHHHDFGFHHEGGGGGHGFGFGFHFHHGFFEGHHHHGHHFHHFHHHHGHDGHHHHGGGGEHHHEHHHFGFHFHHGHGC?FCFGEFCCCEFHF
@M02034:409:000000000-BFKT7:1:1101:7507:4871 1:N:0:25
AAAGTCGAGGTGCCTAAAGTGGCAACCCAGACTTCGAGTGTGGTTGGTGGTGTAGAGCTTCCTGTAGCCGCATGGCGTTCGTACTTAAATATGGAACTAACCATTCCAATTTT
+
ABBBBFA3DBBBFGGDEDGGFGGHHHHGFFHGHFHG22BF5DEGGGGGFGFFHGHGHHHHHGHHHHGGGGEEEGHHGGGGGGHHHHHFGHFHHHGGFHGBGHEGGGGH4FGHF
@M02034:409:000000000-BFKT7:1:1101:7895:4872 1:N:0:25
AAAGTCGAGGTGCCTAAAGTGGCAACCCAGACTTTGAGTTTGGTTGGTGGTGTAGAGCTTCCTGTAGCCGCATGGCGTTCGTACTTAAATATGGAACTAACCATTCCAATTTTCGCTGTCTCTTATACACATCTCCGAGCCCACGAGACT
+
CBCCCFCBCCACGGGGGGGGGGGGHHHGGHHGHHHHHGGHHHGHHGGEFGEFHHHHHHHHHGHHHHHHHGEGGGHHGGGGGGHHHHHFHHGHHHHFHHHHHHHHHHHHHHHHHHGEGGFFHHGHGHHHGFGHGHFFF/DDGGHGGGGGGF
@M02034:409:000000000-BFKT7:1:1101:8355:4877 1:N:0:25
AAAGTCGAGGTGCCTAAAGTGGCAACCCAGACTGGGTGTAAGGTTGGTGGTGTAGAGCTTCCTGTAGCCGCATGGCGTTCGTACTTAAATATGGAACTAACCATTCCAATTTTCGCTGTCTCTTATACACATCTCCGAGCCCACGAGACT
+
BCBCBFCBCCABGGGGGGGFGGGGGHHGGHHGFHHGBEEGHHHGHHGFFGEFGFHFHGHHHHHHGHHGHGFEGGHHGGGGGFGHHHGGHHGHHHHHHHHGHHHHHHHHHHHHHHGGGGGHHFHHGHHHGFHHHHHFDCGDGGHGGGGGGH
@M02034:409:000000000-BFKT7:1:1101:15303:4878 1:N:0:25
AAAGTCGAGGTGCCTAAAGTGGCAACCCAGACTTCTTTTTGTGTTGGTGGTGTAGAGCTTCCTGTAGCCGCATGGCGTTCGTACTTAAATATGGAACTAACCATTCCAATTTTCGCTGTCTCTTATACACATCTC
+
BBBBAFABDBBBGGGGFGGADFGHHCAEFDCFHHHGHHHHCEEGCHABA11BBBFAEDGGFCHGGFHFHG0EEGHGCECEE1B?FFE3FF4@FBBEGHHHFEHHGBGE4B3FFHGGF/?GH4FBFHHG3BF2F3B
@M02034:409:000000000-BFKT7:1:1101:12358:4879 1:N:0:25
AAAGTCGAGGTGCCTAAAGTGGCAACCCAGACTGCGGTTGAGGTTGGTGGTGTAGAGCTTCCTGTAGCCGCATGGCGTTCGTACTTAAATATGGAACTAACCATTCCAATTTTCGCTGTCTCTTATACACATCTCCGAGCCCACGAGACT
+
BCBBBFCCCBAAFGGGGGGGGGGFHHHGGHHGHHHGGEEGHHHFGHGEFGAFGFHGHHHHHGHHFFHGHEEEFGHGEEFGFFHHHHHGHHHHHHHHHHGGFHFHHHGFHHHHHHEEFGGHHHFHGHHFFFFHHHGBBBCCFGFFGGGGGG
@M02034:409:000000000-BFKT7:1:1101:13209:4881 1:N:0:25
AAAGTCGAGGTGCCTAAAGTGGCAACCCAGACTCCGACGGAGGTTGGTGGTGTAGAGCTTCCTGTAGCCGCATGGCGTTCGTACTTAAATATGGAACTAACCATTCCAATTTTCGCTGTCTCTTATACACATCTCCGAGCCCACGAGACT
+
BBBBBFBBBDBBGGGFGGGGGGGGHHHGGHHGHHHGGGGGBEGEGFCEFG?EGHHDGEFHBGHHGHHDHGGEGGFFGAEFFGHHHHFHHHHHHGFFGGFHBGGFBGFFGGGHHHFFD?FFGFFHFHDFDC2@F2@DE//@<FHECGCDDH
@M02034:409:000000000-BFKT7:1:1101:23071:4888 1:N:0:25
AAAGTCGAGGTGCCTAAAGTGGCAACCCAGACTCATAATTCGGTTGGTGGTGTAGAGCTTCCTGTAGCCGCATGGCGTTCGTACTTAAATATGGAACTAACCATTCCAATTTTCGCTGTCTTTATACACATCTCCGAGCCCACGAGACTA
+
BBCCBFBCCCCCGGGGGGGFGGGHHHHGGHHGHHHHHHHHHGHFGGGEFGEFHHHHHHHHHHHHHHHGHGGEGGHHGGGGGGGHHHHFHHGHHHFHHHHGGHHHGHHHHHHHHHGEGGGHHHHGHHDGFDHHHGHG?DFGGGGGGGGGHF
@M02034:409:000000000-BFKT7:1:1101:18838:4894 1:N:0:25
AAAGTCGAGGTGCCTAAAGTGGCAACCCAGACTTAGTGGGGTGTTGGTGGTGTTGA
+
BBBBBFBBBBBBGGGGGGGGGGFHHHHGGF22FG5DDFAFFGGGCHEE1?FE11B5
@M02034:409:000000000-BFKT7:1:1101:20640:4903 1:N:0:25
AAAGTCGAGGTGCCTAAAGTGGCAACCCAGACTCAGGC
+
BBCCBFCCCCCCGGGGGGGGGGGHHHHGGHH23FGHHB
@M02034:409:000000000-BFKT7:1:1101:7050:4908 1:N:0:25
AAAGTCGAGGTGCCTAAAGTGGCAACCCAGACTCGGAAGAAGGTTGGTGGTGTAGAGCTTCCTGTAGCCGCATGGCGTTCGTACTTAAATATGGAACTAACCATTCCAATTTTCGCTGTCTCTTATACACATCTCCGAGCCCACGAGACT
+
CCCCCFCBCCBCGGGGGGGGGGGHHHHGGHHGHFGGGGGGFFHHGHAEFEGEAAF5BEGGBGGHFAGDGEGEEEE1E?EAE??FGGGEFHHHHF33FFFF?B3FG4G4BG3FFDE/E<?FHFFDDGGHFCFGFGH2C/CGFGHFG?DFGG
@M02034:409:000000000-BFKT7:1:1101:10401:4916 1:N:0:25
AAAGTCGAGGTGCCTAAAGTGGCAACCCAGACTTGTCTGTCGGTTGGTGGTGTAGAGCTTCCTGTAGCCGCATGGCGTTCGTACTTAAATATGGAACTAACCATTCCAATTTTCGCTGTCTCTTATACACATCTCCGAGCCCACGAGACT
+
BABBBFCABCBAGGGGGGGFGGGHHHHGGHHGHHHHHHHHHGGEFGGEFGEFHHHHHGHHHGHHGHHHHEEEGGHHGGGGGFHHHHHGHHGHHHHHFHGFHHFHHHGHHHHHHGFEFGGGGHHHHHHHFF2FFFGDEC?/DGHGG?CGGF
@M02034:409:000000000-BFKT7:1:1101:7063:4921 1:N:0:25
AAAGTCGAGGTGCCTAAAGTGGCAACCCAGACTCGGAAGAAGGTTGGTGGTGTAGAGCTTCCTGTAGCCGCATGGCGTTCGTACTTAAATATGGAACTAACCATTCCAATTTTCGCTGTCTCTTATACACATCTCCGAGCCCACGAGAC
+
AAAAAFABBBAAGGGGCGGGGGGCHHHGGGHGHHFFEGGHGHFGHH?EF1FFGHHGHHHHHHHH5AGGGGGGGGHHGGGGGGHHHBFFHHHDGHFFHHFFCFEBHHHHHHFGHHEEGE<EFFDFDDEBFBFHHGHFD?BCC<CFFDDD?
@M02034:409:000000000-BFKT7:1:1101:15310:4944 1:N:0:25
AAAGTCGAGGTGCCTAAAGTGGCAACCCAGACTGATGTTCCGGTTGGTGGTGTAGAGCTTCCTGTAGCCGCATGGCGTTCGTACTTAAATATGGAACTAACCATTCCAATTTTCGCTGTCTCTTATACACATCTCCGAGCCCACGAGACT
+
BBCCBFCCCBBBGGGFGGGGGGGHHHHGGHHGHGFGH5D5FEEGEA0EC1EC13D5AA335BEABDA53BE0EEC1>?>F>>2?FEGE3EH4@333FBGHB03BB4F4FGFHB4>/EE/B3?BB3BFBGGF2FFH2C/BDGGFGGGGGFH
@M02034:409:000000000-BFKT7:1:1101:9597:4944 1:N:0:25
AAAGTCGAGGTGCCTAAAGTGGCAACCCAGACTATTTGTGTTGTTGGTGGTGTAGAGCTTCCTGTAGCCGCATGGCGTTCGTACTTAAATATGGAACTAACCATTCCAATTTTCGCTGTCTCTTATACACATCTCCGAGCCCACGAGACT
+
BBABBFBB@BBBGGGGGGGGGGGHHHHGGHHGHHHHHHHHFGHHHHHGGGEFHHHHHHHHHHHHGHHHHGGEGGHHGGGGGGHHHHGFHHHHHHFHGFGGHGGHHHHHHHHHHGGGGGGGHHHHHHHHHGHHHGGDFF@@CGHGGFGGGH
@M02034:409:000000000-BFKT7:1:1101:18599:4951 1:N:0:25
AAAGTCGAGGTGCCTAAAGTGGCAACCCAGACTAAGCCGCCGGTTGGTGGTGTAGAGCTTCCTGTAGCCGCATGGCGTTCGTACTTAAATATGGAACTAACCATTCCAATTTTCGCTGTCTCTTATACACATCTCCGAGCCCACGAGACT
+
@ABCCFCCCCCCGGGGGGGGGGGHHHHGGGHGHHHH33A22A0EEFGGGGGGHFHHHHHHGHHHHHHGHGG@EFHGGGGGGGHHHHHGHHHHHEFFGHGHHHFHHHHHHHHHHHGGGGGFHFHHGHFGFHFHFHGDDCCCGGHGG?CGGH
@M02034:409:000000000-BFKT7:1:1101:20150:4953 1:N:0:25
AAAGTCGAGGTGCCTAAAGTGGCAACCCAGACTCGGGGGCAGGTTGGTGGTGTAGAGCTTCCTGTAGCCGCATGGCGTTCGTACTTAAATATGGAACTAACCATTCCAATTTTCGCTGTCTCTTATACACATCTCCGAGCCCACGAGACT
+
CCCCCFCCCDCCGGGGGGGGGGGHHHHGGHHGHHGGGGGGGGGHHHGGFGGFGFHFFHHHFHHHHFHGHGGGGGHFGGGGGFHHHHHHHHGHHHEFHHHHFHFHHHHGHHHHHFFGGGEGHHHHHFHHGGHHHHHHGCGGGGEGGGGGGH
@M02034:409:000000000-BFKT7:1:1101:19300:4959 1:N:0:25
AAAGTCGAGGTGCCTAAAGTGGCAACCCAGACTCTTCCTCCTGTTGGTGGTGTAGAGCTTCCTGTAGCCGCATGGCGTTCGTACTTAAATATGGAACTAACCATTCCAATTTTCGCTGTCTCTTATACACATCTCCGAGCCCACGAGACT
+
CCCCCFCCCCBBGGGGGGGGGGGHHHHGGHHGHHHHHHHHHHHHHHHGFEEFHHHHGHHHHHHHGHHHHFGGGGHHGGGGGFHHHHHHHHHHHHFHFHGHHHGHHHHHHHHHHHGGGGGHHHHHHHHHHHHHHHHFGCFCGFHGGGGGGG
@M02034:409:000000000-BFKT7:1:1101:7322:4963 1:N:0:25
AAAGTCGAGGTGCCTAAAGTGGCAACCCAGACTCCGCGTCATGTTGGTGGTGTAGAGCTTCCTGTAGCCGCATGGCGTTCGTACTTAAATATGGAACTAACCATTCCAATTTTCGCTGTCTCTTATACACATCTCCGAGCCCACGAGACT
+
AABABFAADB2ACGGGGFFFFGCHFAGECHHGCGFGGG2EEGHGHHHGFGEFGGHFHHFHG3GHHFFBDFEGGFHHGGGFEGFHHF4BFGGFHHFGEFFBGCBGBHDGH4BG4EEDEDDF3FGGHGBF3FF2CG@GGBD/>/<F@F?D.>
@M02034:409:000000000-BFKT7:1:1101:16352:4964 1:N:0:25
AAAGTCGAGGTGCCTAAAGTGGCAACCCAGACTCCGCAGGCTGTTGGTGGTGTAGAGCTTCCTGTAGCCGCATGGCGTTCGTACTTAAATATGGAACTAACCATTCCAATTTTCGCTGTCTCTTATACACATCTCCGAGCCCACGAGACT
+
BBBBBFCCCCABGGGGGGGFGFGGFGHGGGHFHGHGGGGGGHGHHHHEFEBFGFHGHHHHHGHHGHHHHFFGGGHHFEEGGFHHHHHFHHGHHHGHFHHHHHHHHHHGHHHHHHGGGGFHHFHHHHHHHHFHHHHGFFGFGGHGGGGGGH
@M02034:409:000000000-BFKT7:1:1101:18610:4969 1:N:0:25
AAAGTCGAGGTGCCTAAAGTGGCAACCCAGACTAAGAAGCTGGTTGGTGGTGTAGAGCTTCCTGTAGCCGCATGGCGTTCGTACTTAAATATGGAACTAACCATTCCAATTTTCGCTGTCTCTTATATACATCTCCGAGCCCACGAGACT
+
AAAAAFAADDABBFGFGGGGBFDFHHH?FHGGHHHFBGHHHHGHH?2EF1EFGEF5BBGHGFGHGFGGHCE?EGHF?EEEGGEHHHEBFHBGGB3@GHEG?0?GHGF4BGHHHBE?E?EFBFGF4FF22?2FGF11?<@/</CECGGAAH
@M02034:409:000000000-BFKT7:1:1101:6536:4981 1:N:0:25
AAAGTCGAGGTGCCTAAAGTGGCAACCCAGACTACGCCTTCGGTTGGTGGTGTAGAGCTTCCTGTAGCCGCATGGCGTTCGTACTTAAATATGGAACTAACCATTCCAATTTTCGCTGTCTCTTATACACATCTCGAGCCCACGAGACTA
+
ABBAAFBBCCAAGGGGGGGGGGGHHHHGGHHGHHHGGGHGHHGGGGGFGGEFFFHDFFHHFHHHGGHGHEEEEGHHGGGGFFFHGHHHHHHHHHFFFHGGGHGHHHHHHHHHHFFFGGGBGHHFGGGGHGGHHHGGCD/<FGGGGGFGHF
@M02034:409:000000000-BFKT7:1:1101:24442:4993 1:N:0:25
AAAGTCGAGGTGCCTAAAGTGGCAACCCAGACTGCGTTGGGGGTTGGTGGTGTAGAGCTTCCTGTAGCCGCATGGCGTTCGTACTTAAATATGGAACTAACCATTCCAATTTTCGCTGTCTCTTATACACATCTCCGAGCCCACGAGACT
+
BAABBFBADDAAGGGGFGFGGGGFHHHEDGHCFHGEAEEHGGFGGGGEFDAFGFFGHFHHHHHHHHHGGEEEGFHHGEGEFFHHHHHFHHFHHHFHGHHFHHHGFHHHHHHHHHGDGGC2>FGGFGHHGFDGHHFGA@C?DEAAC-DGGH
@M02034:409:000000000-BFKT7:1:1101:21287:5010 1:N:0:25
AAAGTCGAGGTGCCTAAAGTGGCAACCCAGACTCATCGTAATGTTGGTGGTGTAGAGCTTCCTGTAGCCGCATGGCGTTCGTACTTAAATATGGAACTAACCATTCCAATTTTCGCTGTCTCTTATACACATCTCCGAGCCCACGAGACT
+
CCCCCFCCCCBCGGGGGGGFGGGHHGHGGHHGHHHHHHGHHFHHHHHEFGEFHGHHHHHHHHHHHHHHHGCEFGHHGFGGGGHHHHFFHHHHHGFHFHGHHHHHHHGHHHHHHHGGGGFFHGHHGFGHDGEHHHHHG?/CDFHGGCGDFH
@M02034:409:000000000-BFKT7:1:1101:20536:5012 1:N:0:25
AAAGTCGAGGTGCCTAAAGTGGCAACCCAGACTCTGTCGTCGGTTGGTGGTGTAGAGCTTCCTGTAGCCGCATGGCGTTCGTACTTAAATATGGAACTAACCATTCCAATTTTCGCTGTCTCTTATACACATCTCCGAGCCCACGAGACT
+
BBBBBFAABBAACGGGGGGGGGGHGHG?EGGGHHHHHHGFFFGEEGGEFG1FGFG5GGHHEHHHHHFEGEEEFGHFFEGGEEGCHHFHHHFEGHFFHHGHFHHHHHHGFGHHHFFFGGBGHHHHFHHHHF2@FGFHGFGG@/?FD/AADH
@M02034:409:000000000-BFKT7:1:1101:13308:5020 1:N:0:25
AAAGTCGAGGTGCCTAAAGTGGCAACCCAGACTCGGGAGGCGGTTGGTGGTGTAGAGCTTCCTGTAGCCGCATGGCGTTCGTACTTAAATATGGAACTAACCATTCCAATTTTCGCTGTCTCTTATACACATCTCCGAGCCCACGAGACT
+
CCCDDFCCDCCCGGGGGGGGGGGGHHHGGHHGHHGGGGGGGGGFGGGEFG1FGHHGFHHHHHHHHGHHHGGFGGHHGGGGGGHHHHGFHHHHHHGHGHHGHHGHHHHHHHHHHHGGGGGHHHHHGHFHHHGHHHFHGCCCGGHGGGGGGG
@M02034:409:000000000-BFKT7:1:1101:18491:5023 1:N:0:25
AAAGTCGAGGTGCCTAAAGTGGCAACCCAGACTTCGCCTC
+
AAABBFBADDBCGFGGGGGGGGGHHHHGGHHGH5F2AAEA
@M02034:409:000000000-BFKT7:1:1101:7219:5031 1:N:0:25
AAAGTCGAGGTGCCTAAAGTGGCAACCCAGACTCATCCTCCGGTTGGTGGTGTAGAGCTTCCTGTAGCCGCATGGCGTTCGTACTTAAATATGGAACTAACCATTCCAATTTTCGCTGT
+
CCCCCFBCBCCCGGGGGGGGGGGHHHHGGHHGHGFGGHHHHGGGDGGEAAFEAAFBA53A5FFGF5D5@EE0EE?1E?EAE??1FFG@EEGEE@33BFFF303BB4G4BGFHB4><F/?
@M02034:409:000000000-BFKT7:1:1101:10378:5034 1:N:0:25
AAAGTCGAGGTGCCTAAAGTGGCAACCCAGACTAGGGGGGGGGTTGGTGGTGTAGAGCTTCCTGTAGCCGCATGGCGTTCGTACTTAAATATGGAACTAACCATTCCAATTTTCGCTGTCTCTTATACACATCTCCGAGCCCACGAGACT
+
BABCBFCBCCCCGGGGGGGGGGGHGHHGGHHGHHHHHGGEGFF@DFFAAFAEFFFFFFFFFFFFFFFFFDAAFFFFFDFFDAFFEFFFFFFFFFBBFFFFFFFFFFFFFFFFFFCD?FFFFFFFFFFFFFFFFFFFF;DAFFEFFFFFFF
@M02034:409:000000000-BFKT7:1:1101:25218:5053 1:N:0:25
AAAGTCGAGGTGCCTAAAGTGGCAACCCAGACTATGAAGAAGGTTGGTGGTGTAGAGCTTCCTGTAGCCGCATGGCGTTCGTACTTAAATATGGAACTAACCATTCCAATTTTCGCTGTCTCTTATACACATCTCCGAGCCCACGAGACT
+
CBCCCFCCCBCCGGGGGGGGGGGHHHHGGHHGHHDFFFGFFGHFFGGGG?EAFAF5BFFGDGBGHBGFFEFEEFGAE1EFFE2FEGHHHHGFFD33FFGFE?3F34G4?GGFF4>?FE<B4FGF?F4?FGEHGHHFGDGGCFGGCG@EDH
@M02034:409:000000000-BFKT7:1:1101:14765:5064 1:N:0:25
AAAGTCGAGGTGCCTAAAGTGGCAACCCAGACTACTCAGCATGTTGGTGGTGTAGAGCTTCCTGTAGCCGCATGGCGTTCGTACTTAAATATGGAACTAACCATTCCAATTTTCGCTGTCTCTTATACACATCTCCGAGCCCACGAGACT
+
AABBAD3AB@AAGGGGGGGGFBFHFHFEGHGGGHFHHG3FDGHHHGHGGGGGHHH5GGHHFEGHGHGHHGEEGGHHGGGGGGEAFHHGHHHHFHGHHGGFGHEGHGGFHHGFHFGCEEEFGGHH?4GB4FFGBDDBA/>BB/??CDF?A<
@M02034:409:000000000-BFKT7:1:1101:19947:5066 1:N:0:25
AAAGTCGAGGTGCCTAAAGTGGCAACCCAGACTAAGAATCATGTTGGTGGTGTAGAGCTTCCTGTAGCCGCATGGCGTTCGTACTTAAATATGGAACTAACCATTCCAATTTTCGCTGTCTCTTATACACATCTCCGAGCCCACGAGACT
+
DDDDCFDCCCCCGGGGGGGGGGGHHHHGGHHGH33BGHE55DGGHHHGFEEFGHHGGHHHGHHHHFHGHGGEGGHFGGGGGGHHHHHHHHHGHHFFHHHHHHFHHGHHFGHHHHGGGGGHHHHHHHHHHGHHHHHEGGGGGGHGGGCGG=
@M02034:409:000000000-BFKT7:1:1101:11504:5069 1:N:0:25
AAAGTCGAGGTGCCTAAAGTGGCAACCCAGACTCGGGGGGAGGTTGGTGGTGTAGAGCTTCCTGTAGCCGCATGGCGTTCGTACTTAAATATGGAACTAACCATTCCAATTTTCGCTGTCTCTTATACACATCTCCGAGCCCACGAGAC
+
DDCDDFCCCCDDGGGGGGGGGGGHHHHGGHHGHBA22A0B/<BDGHGGGGDFHHHHHHHHHHHHHHHHHGGGGGHHGGGGGGHHHHHHHHHGHHHHHHHHHHHGGGGGGGGGGGGGGGGGGGGGGGGGFGFGGGFFGFAFFFFFFDFFF
@M02034:409:000000000-BFKT7:1:1101:12953:5070 1:N:0:25
AAAGTCGAGGTGCCTAAAGTGGCAACCCAGACTGTGAAGGTGGTTGGTGGTGTAGAGCTTCCTGTAGCCGCATGGCGTTCGTACTTAAATATGGAACTAACCATTCCAATTTTCGCTGTCTCTTATACACATCTCCGAGCCCACGAGACT
+
BBBBBFBBBBABFGGGGGGFGFGFHHHFGHHGGHFHFHHHHHGEEEEGFGEFGHHFHHHHGHHHHHHGHFGGGGHHGGGGGGHHHHHGGHFHHFFEHHHHHHEGFHHFHFHHHFCEG/E3GHFHHHBGGH2FBGHH</CBGEHGGGGGGH
@M02034:409:000000000-BFKT7:1:1101:11486:5072 1:N:0:25
AAAGTCGAGGTGCCTAAAGTGGCAACCCAGACTCGGTGTGAGGTTGGTGGTGTAGAGCTTCCTGTAGCCGCATGGCGTTCGTACTTAAATATGGAACTAACCATTCCAATTTTCGCTGTCTCTTATACACATCTCCGAGCCCACGAGACT
+
A?AAAF3ADDA>4GGGGGGAEFFFGFFDGCGDGHGGEGGGHHHABGEEFGAA1GGGFGGFFFHHGHGDGF@EEGHGGFGFFGFHHHBBBFBGGDFGFH?CGBBGGFGFBGHHHBEEEEGBFFGHFH2??G1GFFF??<<@DFHEG<@EGH
@M02034:409:000000000-BFKT7:1:1101:16814:5079 1:N:0:25
AAAGTCGAGGTGCCTAAAGTGGCAACCCAGACTGGGGGGGTGGTTGGTGGTGTAGAGCTTCCTGTAGCCGCATGGCGTTCGTACTTAAATATGGAACTAACCATTCCAATTTTCGCTGTCTCTTATACACATCTCCGAGCCCACGAGACT
+
CBCBBFCABBCCGGGGGGFGFGGHHHHGGHHGHHHHGGGG:AFDGGGGEGAEEGGGGGGGGGGGBFFFGDFDFFFFFFFFFFFFFFFFFFFFFFFFFFFFFFFFFFFFFFFFFFFDFFFFFFFFFFFFFFFFFFFFFDFFFFFFFFFFFF
@M02034:409:000000000-BFKT7:1:1101:11503:5089 1:N:0:25
AAAGTCGAGGTGCCTAAAGTGGCAACCCAGACTCGGTGTGAGGTTGGTGGTGTAGAGCTTCCTGTAGCCGCATGGCGTTCGTACTTAAATATGGAACTAACCATTCCAATTTTCGCTGTCTCTTATACACATCTCCGAGCCCACGAGACT
+
A@ABBFBBBABBGGGGGFGFGFFHGHHGGHHGHHGG2EAGFHHHFHGGFEEFHFHFHHHHHHHHFGHFGFGGGGHFFGGGGFGHHHHGHHGGGHHEHHHHHGBGHGHHHHGHHBEGFGGBBDFHGHGFHHBFGHGDD@<CDGGG?/@EGF
@M02034:409:000000000-BFKT7:1:1101:22362:5097 1:N:0:25
AAAGTCGAGGTGCCTAAAGTGGCAACCCAGACTACGTATTCTGTTGGTGGTGTAGAGCTTCCTGTAGCCGCATGGCGTTCGTACTTAAATATGGAACTAACCATTCCAATTTTCGCTGTCTCTTATACACATCTCCGAGCCCACGAGACT
+
BBBBBFBBBBBBGGGGGFGGGFGHHHGGGHHGCGHGGFHCFHHFGHHGFGFGGHHHHHHHFHHHGHGHHGGGFGHEEGGGGGGHHHHHE4FHHEHFFHHFGHHHHHFHHFHHBGFFGGEBFEGHFHFF4GFHFHFHG?FCGFGECG/?EF
@M02034:409:000000000-BFKT7:1:1101:22971:5102 1:N:0:25
AAAGTCGAGGTGCCTAAAGTGGCAACCCAGACTCAGCTTTGGGTTGGTGGTGTAGAGCTTCCTGTAGCCGCATGGCGTTCGTACTTAAATATGGAACTAACCATTCCAATTTTCGCTGTCTCTTATACACTCTCCGAGCCCACGAGACTA
+
CCCCBFCBBCCBGGGGGGGFGGGHHHHGGHHGHHHHHHHHHHGGGGGGGGFFHHHGHHHHHHHHGHHHHGGGGGHHGGGGGGHHHHHFHHGHHGGHGHHGHHGHHHGHHHHHHHGGGGGHHHHHHHGHFFHHHHBECGGGGHGGGGGGHF
@M02034:409:000000000-BFKT7:1:1101:11201:5106 1:N:0:25
AAAGTCGAGGTGCCTAAAGTGGCAACCCAGACTTGTGTGCGTGTTGGTGGTGTAGAGCTTCCTGTAGCCGCATGGCGTTCGTACTTAAATATGGAACTAACCATTCCAATTTTCGCTGTCTCTTATACACATCTCCGAGCCCACGAGACT
+
AAAAAFABBBAAGGGGGGGGGFGGHHHDGHHCFGFFHGGHEFEEHHGGGGEFGHHFHHHHGHHFFGGGHGGEGGHHGGGGGGHHHHGHHHEHHHDGFHHHHHHHHHHHHHHHHHGGGGGHHHHHHHGGFGFHGHHHG/DCDFHGGGFFGG
@M02034:409:000000000-BFKT7:1:1101:16778:5114 1:N:0:25
AAAGTCGAGGTGCCTAAAGTGGCAACCCAGACTTAGCATTCGGTTGGTGGTGTAGAGCTTCCTGTAGCCGCATGGCGTTCGTACTTAAATATGGAACTAACCATTCCAATTTTCGCTGTCTCTTATACACATCTCCGAGCCCACGAGACT
+
BABCAFCCCCBBGGGGGGGGGGGHHHHGGHGGHHHHHHHHHHHGGGGGGGEFHHHHHHHHHHHHHHHHHGGGGGHHFEGGGGHHHHHHHHHHHHGGHHHHHHHHHHGGHHHHHHGGGGGHHHHHGHHHGHFHHHHHF@DGGGHGGGGGGH
@M02034:409:000000000-BFKT7:1:1101:16786:5131 1:N:0:25
AAAGTCGAGGTGCCTAAAGTGGCAACCCAGACTTAGCATTCGGTTGGTGGTGTAGAGCTTCCTGTAGCCGCATGGCGTTCGTACTTAAATATGGAACTAACCATTCCAATTTTCGCTGTCTCTTATACACATCTCCGAGCCCACGAGACT
+
BBBBBFBBBBAAGGG5BGGFGGGCHFHGGHHGHHGGHHHCHFHFGGGEFGFFGGGDGHHHGHHH5DFHHGGGGGGHGGGGGGHGHHGHHHFGHHFHHHGFHHEHFHHE?DGHHHGGGGEDHHHHHHFGHGBGHFHGG@@/BCHGGC?EFH
@M02034:409:000000000-BFKT7:1:1101:17437:5132 1:N:0:25
AAAGTCGAGGTGCCTAAAGTGGCAACCCAGACTACTCCGCCTGTTGGTGGTGTAGAGCTTCCTGTAGCCGCATGGCGTTCGTACTTAAATATGGAACTAACCATTCCAATTTTCGCTGTCTCTTATACACATCTCCGAGCCCACGAGACT
+
BBBBBFABBBBBGGGGGGGGGGGHHHHGGHHGHHHHHHG2EFFHHHHEFFEFGHHHHHHHHHHHHHHHHGGGGGHHGGGGGGFHHHGHHHHHHFGHHHHHHHHHHHGHHHHHHHGGGGGHHHHHGHDHHHHHHHHHGCGGGGHGGCGGGH
@M02034:409:000000000-BFKT7:1:1101:23130:5135 1:N:0:25
AAAGTCGAGGTGCCTAAAGTGGCAACCCAGACTACGAGGGAGGTTGGTGGTGTAGAGCTTCCTGTAGCCGCATGGCGTTCGTACTTAAATATGGAACTAACCATTCCAATTTTCGCTGTCTCTTATACACATCTCCGAGCCCACGAGACT
+
CCCCCFCCCCCCGGGGGGGGGGGGHHHGGHHFHFGEAEEGAEEGGHGAF?EFG3GAAAFG5FFHHDFDEEF>EEF1EEEFFEFHGGHGFFHFHFBEGHHH3B3FF4G4BF?GGB/?EC?B?3FGFFGHGFFGHHHBECDGCGCAD-CDCH
@M02034:409:000000000-BFKT7:1:1101:15793:5141 1:N:0:25
AAAGTCGAGGTGCCTAAAGTGGCAACCCAGACTAATGTGCCGGTTGGTGGTGTAGAGCTTCCTGTAGCCGCATGGCGTTCGTACTTAAATATGGAACTAACCATTCCAATTTTCGCTGTCTCTTATACACATCTCCGAGCCCACGAGACT
+
CBCCBFCCCCABGGGGGGGGGGGHHHHGFHHGHHHHHAGHHGGEFGGGFGEFGHHFHHHHHHHHFFHGHGGGGGHGGGGGGGHHHHHHHHGHHGHFGHGHHHFHHHHFHHHHHHGGGDFHHHGFGHFHFGFHGHHGDC@><FGECFGGGG
@M02034:409:000000000-BFKT7:1:1101:15919:5158 1:N:0:25
AAAGTCGAGGTGCCTAAAGTGGCAACCCAGACTGGTTAGCGTGTTGGTGGTGTAGAGCTTCCTGTAGCCGCATGGCGTTCGTACTTAAATATGGAACTAACCCATTCCAATTTTCGCTGTCTCTTATACACATCTCCGAGCCCACGAGAC
+
AABBAFBBBDAAFFGGFFGGGGGFHHHGGHHGFHFEGHHHGGFEFHHAFEEFGFFFGBHHFFHGBFFBGEEGGGHHEEGGEEFAFGHGFHFEGFGFEGHCGFHGH3EGF?GGHFFE/EG/??GFFFGHFDBFFHHFDC?C@CGFFC?DEC
@M02034:409:000000000-BFKT7:1:1101:9456:5162 1:N:0:25
AAAGTCGAGGTGCCTAAAGTGGCAACCCAGACTCGGCAGATGGTTGGTGGTGTAGAGCTTCCTGTAGCCGCATGGCGTTCGTACTTAAATATGGAACTAACCATTCCAATTTTCGCTGTCTCTTATACACATCTCCGAGCCCACGAGACT
+
CCCCCFCCCCBBGGGGGGGGGGGHHHHGGHHGHHGGGGGGHHHHHGGEFGGGHHHGHHHHHHHHGHHHHGGGGGHHGGGGGGHHHHHHHHFHHHHFHHHFHHGHHHFHHHHHHHGEGGGHHHHHGHGGFGGGGFFDGFGGGGHGGGCACG
@M02034:409:000000000-BFKT7:1:1101:6537:5179 1:N:0:25
AAAGTCGAGGTGCCTAAAGTGGCAACCCAGACTGTGACTGATGTTGGTGGTGTAGAGCTTCCTGTAGCCGCATGGCGTTCGTACTTAAATATGGAACTAACCATTCCAATTTTCGCTGTCTCTTATACACATCTCCGAGCCCACGAGACT
+
BCBCCFCCCCAAGGGGFGGGGGGGHHFGGHGGHHGHHHHHHHHHHHHEFGGFHGGFGHHHHGHHFFGEGEEFFFHHGGGEFFHHHHGHHHFHHHFHGHHHHGGHHHHGHHHHHFGGGGG3GFGGFHHHGEFFHHHFFCGCG/GGGGGGGG
@M02034:409:000000000-BFKT7:1:1101:15141:5180 1:N:0:25
AAAGTCGAGGTGCCTAAAGTGGCAACACAGACTCCTAGTCTTGTTGGTGGTGTAGAGCTTCCTGTAGCCGCATGGCGTTCGTACTTAAATATGGAACTAACCATTCCAATTTTCGCTGTCTCTTATACACATCTCCGAGCCCACGAGACT
+
CCCCCFCACCCCGGGGGGGGGGGHHHHGHHHHHHHHHHHHHHHHHHHGFGEFGHHHHHHHHHHHGHHHHGGGGGHHGGGGGGHHHHHHHHHHHHHGHHHHHHHHHHHHHHHHHHGGGGGFHHHHHHGHHHHHHHHHFCFCGGHGGGGGGH
@M02034:409:000000000-BFKT7:1:1101:17957:5181 1:N:0:25
AAAGTCGAGGTGCCTAAAGTGGCAACCCAGACTTGGTCTGGGGTTGGTGGTGTAGAGCTTCCTGTAGCCGCATGGCGTTCGTACTTAAATATGGAACTAACCATTCCAATTTTCGCTGTCTCTTATACACATCTCCGAGCCCACGAGACT
+
CCCCCFCBCCCCGGGGGGGGGGGHHHHGGHHGHHHHHHHHHHGGFGGGGGGGHHHGHHHHHHHHHHHHHGGFEGHHGGGGGGGHHHHHHHHHHHFFFHGHHHFHHHHFHHHHHHGGGGGHHGHHHHFHGGGHGHGGF?@DCGHGGCGGGH
@M02034:409:000000000-BFKT7:1:1101:18257:5191 1:N:0:25
AAAGTCGAGGTGCCTAAAGTGGCAACCCAGACTGAGAATAGGGTTGGTGGTGTAGAGCTTCCTGTAGCCGCATGGCGTTCGTACTTAAATATGGAACTAACCATTCCAATTTTCGCTGTCTCTTATACACATCTCCGAGCCCACGAGACT
+
BABBBFBABBBAFGGGFGGGGGGCHHHAGHHGHBAFBFFGFH2FGECGGGGGHHHFGHHHFFHHHFHBDEEEEGHFGGGFGGFGGHFDDGGHHHDDFGFFEC3GHDDEDGHHHF/EGGGEHHHHGHGG??DHHGD?D//<<FCCG/CDDH
@M02034:409:000000000-BFKT7:1:1101:15153:5197 1:N:0:25
AAAGTCGAGGTGCCTAAAGTGGCAACCCAGACTGTGTATTGTGTTGGTGGTGTAGAGCTTCCTGTAGCCGCATGGCGTTCGTACTTAAATATGGAACTAACCATTCCAATTTTCGCTGTCTCTTATACACATCTCCGAGCCCACGAGACT
+
BBBBBFCCCCCCGGGGGGGGGGGHHHHGGHHGHHHHFHHHHHHHHHHEFGEFHHHGHHHHHHHHHHHHHGGGGGHHGGGGGGHHHHHHHHHHHHHHHHHHHHHHHHGHHHHHHHGGGGEHHHHHHHHHHHGHHHFFFGGGGGHGGGGGGH
@M02034:409:000000000-BFKT7:1:1101:23948:5198 1:N:0:25
AAAGTCGAGGTGCCTAAAGTGGCAACCCAGACTTAGAAGAAGGTTGGTGGTGTAGAGCTTCCTGTAGCCGCATGGCGTTCGTACTTAAATATGGAACTAACCATTCCAATTTTCGCTGTCTCTTATACACATCTCCGAGCCCACGAGACT
+
CCCCBFCCCCCCGGGGGGGGGGGHHHHGGHHGHHHHHHHHHHGCGHGGGGGGHGHHHHHHHHHHGHHHHGGGGGHHGGGGGFGHHHHHHHHHHHGFHHGGHHHHHHHHHHHHHHGGGGGGHGHHHHFHFHGHHHEHF?CDGGGGGGGGGF
@M02034:409:000000000-BFKT7:1:1101:18241:5202 1:N:0:25
AAAGTCGAGGTGCCTAAAGTGGCAACCCAGACTGAGAATAGGGTTGGTGGTGTAGAGCTTCCTGTAGCCGC
+
BABBBFAADBBBGGGGF4FGGGGHHHHGGHHGHG3BBGFFF3CGHGGE11E113D5DAAA5BG5B5A531>
@M02034:409:000000000-BFKT7:1:1101:6578:5202 1:N:0:25
AAAGTCGAGGTGCCTAAAGTGGCAACCCAGACTTGTTTGTTGTTGGTGGTGTAGAGCTTCCTGTAGCCGCATGGCGTTCGTACTTAAATATGGAACTAACCATTCCAATTTTCGCTGTCTCTTATACACATCTCCGAGCCCACGAGACTA
+
A@ABAFAABCBBBGGGGGFFGGGGHG4EGHEDHHHGCHHFFHGGHHAFEBFFDHHGGGHGHHHHHHFDFECGEGEEEEFEEFHHHGDGHGGHHHFFFDGGHHGHHHFFHHHHHEFGFEBGFHFGGF3HGFHGHGGC/CB/?GGGGGGDBD
@M02034:409:000000000-BFKT7:1:1101:19415:5205 1:N:0:25
AAAGTCGAGGTGCCTAAAGTGGCAACCCAGACTCATCCTACGGTTGGTGGTGTAGAGCTTCCTGTAGCCGCATGGCGTTCGTACTTAAATATGGAACTAACCATTCCAATTTTCGCTGTCTCTTATACACATCTCCGAGCCCACGAGACT
+
CCCCCFCCCCCCGGGGGGGGGGGGHHHGGHHGHHHHHHFHHGGHFFGEFGEFGGGDGHHHHHHFGHHFFFGEEGHHGGGGGEGHHHGFHHFHHFHHHHHHHGGHHHGFDGFHHFEEFGGBFGHHGHHHGFHHHHFFDG?/BGHGG/@DDG
@M02034:409:000000000-BFKT7:1:1101:10682:5206 1:N:0:25
AAAGTCGAGGTGCCTAAAGTGGCAACCCAGACTCAGCCTCCTGTTGGTGGTGTAGAGCTTCCTGTAGCCGCATGGCGTTCGTACTTAAATATGGAACTAACCATTCCAATTTTCGCTGTCTCTTATACACATCTCCGAGCCCACGAGACT
+
BABBBFBB3DABGGGGGGGGGGGHHHHGGHHGHHHHHHHHHHHHHHGEFGEFGHHHGHHHHHHHHHHHHGGGGGHHGGCCFFHHHHGHGHFGHFGGFHGFHHHHHGHHEHHHHHFCFGGHGHGHHHHGDFBGHHBG?D?FDGHGG?CEGH
@M02034:409:000000000-BFKT7:1:1101:10674:5222 1:N:0:25
AAAGTCGAGGTGCCTAAAGTGGCAACCCAGACTCAGCCTCCTGTTGGTGGTGTAGAGCTTCCTGTAGCCGCATGGCGTTCGTACTTAAATATGGAACTAACCATTCCAATTTTCGCTGTCTCTTATACACATCTCCGAGCCCACGAGACT
+
BBBBAFBBB@AAGGGGGGGGGGGGHHHGGHHGHHHHHGHHHHHHHHHFFGEFGFHHHHHHHHHHGHHHHGGGGGHHGGGGGFHHHHGGHHHHHHHHHGFGHHGHHHHGHHHHHHFFGGDHGFHHGHGEHHHHFFFGGCGGGGHGGGGGGH
@M02034:409:000000000-BFKT7:1:1101:19706:5226 1:N:0:25
AAAGTCGAGGTGCCTAAAGTGGCAACCCAGACTTCGATGTGTGTTGGTGGTGTAGAGCTTCCTGTAGCCGCATGGCGTTCGTACTTAAATATGGAACTAACCATTCCAATTTTCGCTGTCTCTTATACACATCTCCGAGCCCACGAGACT
+
BBBBBFBBBBABGGGGGGGGGGGFHHHGFEGGHHHGHHFHHHGHHHHEFGEFGFHFGFHHHFHGHHHHHGGGGGHHGGGGG?GHHHFFHHFHHGGHGHHHHHHHHGHHHHHHHHGGGGEFHHHHHHHHHHFFHHHFGFGGGGHGGGGGGF
@M02034:409:000000000-BFKT7:1:1101:7844:5231 1:N:0:25
AAAGTCGAGGTGCCTAAAGTGGCAACCCAGACTCAGAATAATGTTGGTGGTGTAGAGC
+
CCCCCFCBCBCBGGGGGGGGGGGGHHHGGHH2EBGHBAD55DGH5FA22AEA1AD555
@M02034:409:000000000-BFKT7:1:1101:7864:5238 1:N:0:25
AAAGTCGAGGTGCCTAAAGTGGCAACCCAGACTCAGAATAATGTTGGTGGTGTAGAGCTTCCTGTAGCCGCATGGCGTTCGTACTTAAATATGGAACTAACCATTCCAATTTTCGCTGTCTCTTATACACATCTCCGAGCCCACGAGACT
+
BBBBBFBBDBBBGGGBGGGGGGGHHHFGGHGGHHHHHGHHHHHHHGGAFGGGHHHEHHHHFHGHHHHHHGGGGFHFGGGGG?EGHHHHFHHHHHHFHHHFG1EGHHFHGGFFHFEGGGDGEH4FGGGHF?2CFGDFG/BCGFFGGCGGGF
@M02034:409:000000000-BFKT7:1:1101:17744:5239 1:N:0:25
AAAGTCGAGGTGCCTAAAGTGGCAACCCAGACTCCGCTTCCGGTTGGTGGTGTAGAGCTTCCTGTAGCCGCATGGCGTTCGTACTTAAATATGGAACTAACCATTCCAATTTTCGCTGTCTCTTATACACATCTCCGAGCCCACGAGACT
+
CCCCCFCCCCABFGGGGGGGGGGHHHHGGHHGH3A2E22BA2EEEFGEFEEFGGHDGHHHHHHHHGGGHGGFFGHGGGGGGGHHGHGHFHGHHHFBGHHFFHDFHHDDHHHHHGGGGGGGHHHHHHHHF<GHGFG2E@@?GGHGGGGGGF
@M02034:409:000000000-BFKT7:1:1101:12936:5239 1:N:0:25
AAAGTCGAGGTGCCTAAAGTGGCAACCCAGACTAATACGCCTGTTGGTGGTGTAGAGCTTCCTGTAGCCGCATGGCGTTCGTACTTAAATATGGAACTAACCATTCCAATTTTCGCTGTCTCTTATACACATCTCCGAGCCCACGAGACT
+
BBCBCFCCCCABGGGGGGGGGGGHHHHGGGHGHHHHHHHGGHHHGHHEFGGFGGGEGGHHHHHHHGHHGGGGGGGGGGGGGGFHHHHHHHGHHHHEHHHGFHFHHGHEHHHHHHGGGGGHHHHHHHFHHHFHHFFGE@C@GGHGFGGGGF
@M02034:409:000000000-BFKT7:1:1101:25018:5256 1:N:0:25
AAAGTCGAGGTGCCTAAAGTGGCAACCCAGACTGAGCGGGT
+
BBCBBFCCBCBCGGGGGGGGGGGHHHHGGGHGC33B32A2A
@M02034:409:000000000-BFKT7:1:1101:12517:5266 1:N:0:25
AAAGTCGAGGTGCCTAAAGTGGCAACCCAGACTAGGGGGTGGGTTGGTGGTGTAGAGCTTCCTGTAGCCGCATGGCGTTCGTACTTAAATATGGAACTAACCATTCCAATTTTCGCTGTCTCTTATACACATCTCCGAGCCCACGAGACT
+
AABBBFBBBBAAGGFGGGFBGGGHHGHGGHHGHGHHHGGEGGGAFFFEFGBFGHHFHGHHHGHHHHHHHGGFGGHHEFGEFFHGHHHHGF4GGHHGGHHHHGHHHHFGFHHHHFGGDGGGHHGHGGHHGHFHHHFHFGG-CEHGGGCGGH
@M02034:409:000000000-BFKT7:1:1101:8466:5273 1:N:0:25
AAAGTCGAGGTGCCTAAAGTGGCAACCCAGACTAGTACGCATGTTGGTGGTGTAGAGCTTCCTGTAGCCGCATGGCGTTCGTACTTAAATATGGAACTAACCATTCCAATTTTCGCTGTCTCTTATACACATCTCCGAGCCCACGAGACT
+
AAABAFCCBBBBGGGGGGGGGGGHHHHGGHHGHHHHHHGGGEGHHHHDEGEFGGHDFHHHFHHHHHGFGEGEGGHFGEGFFGGHHHHGGHHFHHE3GGHHFHEGFGHHHHHHHHGGGGFHHHHGFHHFFGHGHFFFDFGCCGHFG@DEFG
@M02034:409:000000000-BFKT7:1:1101:20523:5276 1:N:0:25
AAAGTCGAGGTGCCTAAAGTGGCAACCCAGACTGTGTTTGTTGTTGGTGGTGTAGAGCTTCCTGTAGCCGCATGGCGTTCGTACTTAAATATGGAACTAACCATTCCAATTTTCGCTGT
+
BBABBFCCBCAAGGGGGGGGGGGGHHGDGHHGHHDGFGHHHHHHFGHGGGGF1AG5FGHH5FGHEBE5BEGCEFFAFFECEEEAGHHF3FB4@333@FGGB?3B3B?44BFHFB>EE/<
@M02034:409:000000000-BFKT7:1:1101:21523:5279 1:N:0:25
AAAGTCGAGGTGCCTAAAGTGGCAACCCAGACTGAGAGGAAGGTTGGTGGTGTAGAGCTTCCTGTAGCCGCATGGCGTTCGTACTTAAATATGGAACTAACCATTCCAATTTTCGCTGTCTCTTATACACATCTCCGAGCCCACGAGACT
+
CCBCCFCCCCBCGGGGGGGGGGGHHHHGGHHGHHHHHHGGGGGHGHFGGGGGGHHFGHHHFHHGHHHHHGGGGGHHGGGGGGHHHHHGHHFHHFFFHHGHHHHHHHHHHHHHHHGGGGGFFHHGHHHHHHBGHHHHGCCCGGHGGGGGGH
@M02034:409:000000000-BFKT7:1:1101:11127:5285 1:N:0:25
AAAGTCGAGGTGCCTAAAGTGGCAACCCAGACTGGGTCTACGGTTGGTGGTGTAGAGCTTCCTGTAGCCGCATGGCGTTCGTACTTAAATATGGAACTAACCATTCCAATTTTCGCTGTCTCTTATACACATCTCCGAGCCCACGAGACT
+
CCCCCFCCCCCCGGGGGGGFGGGHHHHGGHHGHHHHHHHHHGGHGGGEFGEGHHHGFGHHHHHGGHHHHGGGGGHHGGGGGGHHHHGHHHGHHHFFGHHHHHHHHHGHHHHHHHGGGGGHHGHHHGFHHHEHHHFFCBFGGGHGGGGGGH
@M02034:409:000000000-BFKT7:1:1101:7715:5286 1:N:0:25
AAAGTCGAGGTGCCTAAAGTGGCAACCCAGACTCCGCTTCGTGTTGGTGGTGTAGAGCTTCCTGTAGCCGCATGGCGTTCGTACTTAAATATGGAACTAACCATTCCAATTTTCGCTGTCTCTTATACACATCTCCGAGCCCACGAGACT
+
AAAABFB@BBBBGGGFGGGFGGGHHHFGDHGGHHHGGGGGGHGHHHHGGGEFHHHHHHHHGHHHGHHHHGGGGGGHGGGGGGHHHHHGFGGHHHHHHHGHHHGHHHHGGGHHHHGGGGGGHHHHHHHHGFFHHHFFDCGCGGGGG?FGGF
@M02034:409:000000000-BFKT7:1:1101:9969:5291 1:N:0:25
AAAGTCGAGGTGCCTAAAGTGGCAACCCAGACTCATGC
+
CCCCCFBCBCBCGGGGGGGGGGGHHHHGGHHGHB3D55
@M02034:409:000000000-BFKT7:1:1101:9951:5293 1:N:0:25
AAAGTCGAGGTGCCTAAAGTGGCAACCCAGACTCATGCGAAGGTTGGTGGTGTAGTGCTTCCTGTAGCCGCATGGCGTTCGTACTTAAATATGGAACTAACTATTCCAATTTTCGCTGTCTCTTATACACATCTCCGAG
+
AAA3AFB?DDAABFGGGGGGGGGFHFGF2GHGHG35AD22EEEFBF?EE1EFH3D5BDGFFFGBB5F5FAE@EAC1>E@EAEBAGGB33B4BE333?BBG334B4BFB4BGGB4<EE/??FDGHBGDGHEB1?FB<A?D
@M02034:409:000000000-BFKT7:1:1101:17633:5307 1:N:0:25
AAAGTCGAGGTGCCTAAAGTGGCAACCCAGACTGTTATTCCTGTTGGTGTTGTAGAGCTTCCTGTAGCCGCATGGCGTTCGTACTTAAATATGGAACTAACCATTCCAATTTTCGCTGTCTCTTATACACATCTCCGAGCCCACGAGAC
+
ABBCAFB3DBBCGGGGFGGGGGGHHHHGGHHGHFHFHFHHFHHHFHHGE22BBAF5AFGHHFFG5BGFHDE?FGG1?EEGAFGEGHHHEHHHGG33FHGHB13B3?FB4FFHF4EFG??FHHHGDFFBGGHHGFH2D?/>@/?<<@DDD
@M02034:409:000000000-BFKT7:1:1101:11653:5309 1:N:0:25
AAAGTCGAGGTGCCTAAAGTGGCAACCCAGACTTATATTCGGGTTGGTGGTGTAGAGCTTCCTGTAGCCGCATGGCGTTCGTACTTAAATATGGAACTAACCATTCCAATTTTCGCTGTCTCTTATACACATCTCCGAGCCCACGAGACT
+
CCCCCFCBBCBBGGGGGGGGGGGHHHHGGHFFHHHHHHHHHHGGFGGGFGEFHHHHHHHHHHHHGHHHHGGGGGHHGGGGGGHHHHGFHHHHHHHFFHGHHHFHHHHGHHHHHHGGGGGGHHHHHHGHGFEHHHGHF/CCGGHGGGGGGH
@M02034:409:000000000-BFKT7:1:1101:8702:5342 1:N:0:25
AAAGTCGAGGTGCCTAAAGTGGCAACCCAGACTAAGAAGCATGTTGGGGTGTAGAGCTTCCTGTAGCCGCATGGCGTTCGTACTTAAATATGGAACTAACCATTCCAATTTTCGCTGTCTCTTATACACATCTCCGAGCCCACGAGACT
+
A?>AAFA1>DAAGGGFA1FBGGGHFHHGGCHGHHHGHHGHHHHHHFHGGAEEFFHHHHHHHHHHHHFHGECGGHFGGGGGFFHHHFFFHHHHHGHHHHHEHHHHHHFHHHHHHGGGGEHHBGGFHHBGGFFGFFDC?@CCEHGG?@CAG
@M02034:409:000000000-BFKT7:1:1101:17660:5353 1:N:0:25
AAAGTCGAGGTGCCTAAAGTGGCAACCCAGACTTCGAGTAGTGTTGGTGGTGTAGAGCTTCCTGTAGCCGCATGGCGTTCGTACTTAAATATGGAACTAACCATTCCAATTTTCGCTGTCTCTTATACACATCTCGAGCCTACGAGACTA
+
CCCCBFCCCCCBGGGGFGGGGGGHHHHGGHHGHHHGHHHHHHHHHHHGGGEFGFHFHHHHHHHHGGHHHGGGGGHFGGGGGGHHHHHHHHHGHHFGHHGHGFGHHHHFHHHHHHGGGGGHFHHHHHHHHHGFHHHHBFFGHB2?<?CA=?
@M02034:409:000000000-BFKT7:1:1101:11410:5382 1:N:0:25
AAAGTCGAGGTGCCTAAAGTGGCAACCCAGACTACGTTGAGTGTTGGTGGTGTAGAGCTTCCTGTAGCCGCATGGCGTTCGTACTTAAATATGGAACTAACCATTCCAATTTTCGCTGTCTCTTATACACATCTCCGAGCCCACGAGACT
+
BCCCCFCBCCCCGGGGGGFGGGGHHHHGGHHGHHHGHHHHHGHHHHHGFGGGHHHGHHHHHGHHHHHHHGGEFGHHGGGGGGHHHHGFHHHHGHFHGHHHHHGHHHHGHHHHHGGGGGGHHFHHHHFFGHEHHHHFD?FGGFHGG?@GGH
@M02034:409:000000000-BFKT7:1:1101:15349:5390 1:N:0:25
AAAGTCGAGGTGCCTAAAGTGGCAACCCAGACTATTAGGGCTGTTGGTGGTGTAGAGCTTCCTGTAGCCGCATGGCGTTCGTACTTAAATATGGAACTAACCATTCCAATTTTCGCTGTCTCTTATACACATCTCCGAGCCCACGAGACT
+
BCCCCFCCCCAAGGGGGGGGGGGFGHHGGHHGHGHHHHHHHHGHHHHEFGEFFDGFHHHHGHGGGFHHHGGEEEHGGFEGGFFHHHHHHHFGHHBBGHHHHHGGHHHFFHHHHEGFGA?F?4FEDE4FHEFGHFHFD</BCFFFG?DGGH
@M02034:409:000000000-BFKT7:1:1101:13685:5399 1:N:0:25
AAAGTCGAGGTGCCTAAAGTGGCAACCCAGACTCGGAGGGCGGTTGGTGGTGTAGAGCTTCCTGTAGCCGCATGGCGTTCGTACTTAAATATGGAACTAACCATTCCAATTTTCGCTGTCTCTTATACACATCTCCGAGCCCACGAGACT
+
BBABAFABBDBBGGGGGGGFFGGHHHHGGHHGHHGGGGGGGGGEFEGEFGDFHHHHHHFHHHHHFGHHHGGGGGGFGEEEGFGHHHHHHHFHGBGFHFHHGGHHEHGGHHHGHHGGGGGGHGFGFHFGBGFHFHGHGCFGGFEGCC?DDF
@M02034:409:000000000-BFKT7:1:1101:21148:5405 1:N:0:25
AAAGTCGAGGTGCCTAAAGTGGCAACCCAGACTAGGGAGGATGTTGGTGGTGTAGAGCTTCCTGTAGC
+
CCCCCF@ACCCCGGGGGGGGGGGHHHHGGHHGHBBFHAEAEGHGFHCFE1EFFAG5F5ABAFD5B555
@M02034:409:000000000-BFKT7:1:1101:13689:5417 1:N:0:25
AAAGTCGAGGTGCCTAAAGTGGCAACCCAGACTCGGAGGGCGGTTGGTGGTGTAGAGCTTCCTGTAGCCGCATGGCGTTCGTACTTAAATATGGAACTAACCATTCCAATTTTCGCTGTCTCTTATACACATCTCCGAGCCCACGAGACT
+
CCCCCFCCBCBBGGGGGGGGGGGHHHHGGHHGHHGGGGGGGGGGGGGGFGFFHHHHHHHHHHHHHHHHHGGGGGHHGGGGGGHHHHHHHHHHHHGHHHHHHHHHHHHHHHHHHHGGGFGHHHHHHHHHHHHHHHHHGCCGGGHGGGGGGF
@M02034:409:000000000-BFKT7:1:1101:20924:5421 1:N:0:25
AAAGTCGAGGTGCCTAAAGTGGCAACCCAGACTCCTCTGCCTGTTGGTGGTGTAGAGCTTCCTGTAGCCGCATGGCGTTCGTACTTAAATATGGAACTAACCATTCCAATTTTCGCTGTCTCTTATACACATCCCGAGCCCACGAGACTA
+
BBCBBFCCCCCCGGGGGGGGGGGHHHHGGHHGHGHHHHHHHHHHHHHGGGEFGHHGHHHHHGHHHHHGFGGEGGHHGGGGGGHHHHHGHHHHHFGHHHHHHHHHHHGHHHHHHHGGGGGHHHHHHHHFGHBHGFHF?CGFGFGFGGGGHF
@M02034:409:000000000-BFKT7:1:1101:13599:5436 1:N:0:25
AAAGTCGAGGTGCCTAAAGTGGCAACCCAGACTACGGCGCCTGTTGGTGGTGTAGAGCTTCCTGTAGCCGCATGGCGTTCGTACTTAAATATGGAACTAACCATTCCAATTTTCGCTGTCTCTTATACACATCTCCGAGCCCACGAGACT
+
CCCCBFCCCCBBGGGGGGGGGGGHGHHGGHHGHHHGGGGGGGHHHHGFFGEFGHHHHHHHHHHHGHHHHGGGGGHHGGGGGGHHHHHHHHHHHGGHHHHHHHHHHHGHHHHHGHGGGGGGHHHHGHFHHHFHHHGHGCCDGGHGGFGGGH
@M02034:409:000000000-BFKT7:1:1101:6160:5439 1:N:0:25
AAAGTCGAGGTGCCTAAAGTGGCAACCCAGACTCAGAAGATGGTTGGTGGTGTAGAGCTTCCTGTAGCCGCATGGCGTTCGTACTTAAATATGGAACTAACCATTCCAATTTTCGCTGTCTCTTATACACATCTCCGAGCCCACGAGACT
+
A?AAAFBB?D>AGGGGGGGGGFFFFHHGGHGGH3CCFHG3GGCFGGGGFEFFGFHFDHHHFGHFGGGBGEEEEEFFEGGGFEEGHG4FBFGHEG3DGHHHHHDBGBGHHFGFHGGEEGF3EFGGBGGFGFHHFHGHE>@CBEGGGC@DAF
@M02034:409:000000000-BFKT7:1:1101:11834:5441 1:N:0:25
AAAGTCGAGGTGCCTAAAGTGGCAACCCAGACTGGGTTTGTGGTTGGTGGTGTAGAGCTTCCTGTAGCCGCATGGCGTTCGTACTTAAATATGGAACTAACTATTCCAATTTTCGCTGTCTCTTATACACATCTCCGAGCCCACGAGACT
+
CBBCBFCCCCCCGGGGGGGGFGGHGHHGGHGGHHHHHGGGHHGHGGGGFGEFGHHHHGHHHHHHHHHHHGGGGGHHGGGGGGHHHHHFHHHHHHGHHHGFHHFHHFFFHHHHHHGGGGGHHHHHHHGHFFGHHHHHGCG?DFHGGGGGGH
@M02034:409:000000000-BFKT7:1:1101:15115:5444 1:N:0:25
AAAGTCGAGGTGCCTAAAGTGGCAACCCAGACTGATAAGATGGTTGGTGGTGTAGAGCTTCCTGTAGCCGCATGGCGTTCGTACTTAAATATGGAACTAACCATTCCAATTTTCGCTGTCTCTTATACACATCTCCGAGCCCACGAGACT
+
BCCCAFCCCCACGGGGGGGGGGGHHHHGGHHGHHHHHHHHHHHGHGGGFGEFHGHHHHHHHHHHFHHHHGGGGGHHGEGGGGHHHHFHHHHHHHHGHHFHHHFHHHHHHHHHHHGEGGGGHHHHHHHHHHHHGHHHG?GGGGHGGGGGGH
@M02034:409:000000000-BFKT7:1:1101:22724:5461 1:N:0:25
AAAGTCGAGGTGCCTAAAGTGGCAACCCAGACTAAGAAGCGGGTTGGTGGTGTAGAGCTTCCTGTAGCCGCATGGCGTTCGTACTTAAATATGGAACTAACCATTCCAATTTTCGCTGTCTCTTATACACATCTCCGAGCCCACGAGACT
+
AABABFBBDB>AGGGGGGGFGFF4CHHFGHCAFHHHHHGHG2AEFE?EEDEBFHHDDGBGFHHFGFHHHGGGGGHHGEEFGGFHHHHHGH4GFBDDGFGGHFHHFGDFDGGEHH?DGAEBFGHGHHGGGHE1GHHHG?C/?FGGGCCDDH
@M02034:409:000000000-BFKT7:1:1101:24490:5473 1:N:0:25
AAAGTCGAGGTGCCTAAAGTGGCAACCCAGACTGATCCGACTGTTGGTGGTGTAGAGCTTCCTGTAGCCGCATGGCGTTCGTACTTAAATATGGAACTAACCATTCCAATTTTCGCTGTCTCTTATACACATCTCCGAGCCCACGAGACT
+
BBBBBFBBBBBBGGGGGFGFGGGGHHHGGHFGHHHHHGHGGGGGHFHGGGFFHHHGHHHHGHHHHHHGHGEGGGHFFGGGGGHHHHHGHGGHF3FEGHFFHHHHHHHHGGHHHHGGGGGBGFHHHHFGGHFHHHHFGDGCFGEFGFGGGH
@M02034:409:000000000-BFKT7:1:1101:23377:5473 1:N:0:25
AAAGTCGAGGTGCCTAAAGTGGCAACCCAGACTTCGCGTGATGTTGGTGGTGTAGAGCTTCCTGTAGCCGCATGGCGTTCGTACTTAAATATGGAACTAACCATTCCAATTTTCGCTGTCTCTTATACACATCTCCGAGCCCACGAGACT
+
CCCCCFCCCCABGGGGGGGFGGGGHHHGGHHGHHHGGGEEFHHHHHHGGGFFGHHFHHGHHHHHHHHHHGGGGGHHGGGGGGHHHHHFHHGHHHHGGHGGFHHHHHHHHHGHHHCGGFGHHHHHFHFHFGGHHHGHGGGGGGHGGG?EGG
@M02034:409:000000000-BFKT7:1:1101:7465:5480 1:N:0:25
AAAGTCGAGGTGCCTAAAGTGGCAACCCAGACTCCGACTCCGGTTGGTGGTGTAGAGCTTCCTGTAGCCGCATGGCGTTCGTACTTAAATATGGAACTAACCATTCCAATTTTCGCTGTCTCTTATACACATCTCCGAGCCCACGAGACT
+
BBCCBFCCCCCCGGGGGGGGGGGHHHAEGHHGHHHGGGGGHGGGGGGEGGGFHGHFHHHHHGHHHHHGGGGEGGHHGGGGGEGHHHFGHHGHHHGHHHGGHHHGHHHGHHHHHHGGGGGHHGHHFHHHGHFHHGFFFC?DFFHGGGGGGH
@M02034:409:000000000-BFKT7:1:1101:11323:5493 1:N:0:25
AAAGTCGAGGTGCCTAGAGTGGCAACCCAGACTTCGCTTCATGTTGGTGGTGTAGAGCTTCCTGTAGCCGCATGGCGTTCGTACTTAAATATGGAACTAACCATTCCAATTTTCGCTGTCTCTTATACACACTCCGAGCCCACGAGACTA
+
BBBBBFBBDBBBGGGGGGGGGGGHGHHGGAGGHHGGGGHGGFHGGFHGFGGGHHHEFGHHGGHHHHHFHGGEEGFFGGGGGGGGGHGEFHHHHHHGGHHFHFFHHHHHBFGHHHGGGGE3FFFG3FFHFGEFHGCE/BF>FFECCGGGHD
@M02034:409:000000000-BFKT7:1:1101:8698:5493 1:N:0:25
AAAGTCGAGGTGCCTAAAGTGGCAACCCAGACTGCGTAGCAGGTTGGTGGTGTAGAGCTTCCTGTAGCCGCATGGCGTTCGTACTTAAATATGGAACTAACCATTCCAATTTTCGCTGTCTCTTATACACATCTCCGAGCCCACGAGACT
+
AAA1A3>ADDAAFFGGGGGGF1F01FG0CE0FGGFFGG?FHGGHGFEACABAG1A2FEGGHBGEFFFBGE?E>EHHGFGFGECCFHGGHGFHH1BFGHFF>EGHHGH2GFFHFFEEGGEHFHGBFFGFFH1FHGHFGBCCCEHGCCGGGH
@M02034:409:000000000-BFKT7:1:1101:24913:5495 1:N:0:25
AAAGTCGAGGTGCCTAAAGTGGCAACCCAGACTTAGAAGGAGGTTGGTGGTGTAGAGCTTCCTGTAGCCGCATGGCGTTCGTACTTAAATATGGAACTAACCATTCCAATTTTCGCTGTCTCTTATACACATCTCCGAGCCCAC
+
CBCCCFBBCCCCGGGGGGGGGGGHHHHGGHHGHHFHHFGHAHCFGHGGGCGFHGHGFHHHHHHHFFHGHGGGGGHEEEEGEGHHHGHGHFBGHBGDCHHHFEGGHFHHFFGHHGGGGDEGGGHHHHFHBGGHHHGHDD?C@FHG
@M02034:409:000000000-BFKT7:1:1101:13597:5498 1:N:0:25
AAAGTCGAGGTGCCTAAAGTGGCAACCCAGACTCCGTCTAGGGTTGGTGGTGTAGAGCTTCCTGTAGCCGCATGGCGTTCGTACTTAAATATGGAACTAACCATTCCAATTTTCGCTGTCTCTTATACACATCTCCGAGCCCACGAGACT
+
BBBBBFBBBBBBGGGGGGGGGGGHHHHGGHHGHHHGHHHHHHGGHGGGFGEFGHHGGFHHGHHFFGHHHGGEEGHHGGGGGGHHFHHHHHHHHHFHGHHHHHHGGHHHHHHHHFGGGGGHHGHHHHHGHHGHHHHGEDFGGGHGGGGGGH
@M02034:409:000000000-BFKT7:1:1101:16265:5499 1:N:0:25
AAAGTCGAGGTGCCTAAAGTGGCAACCCAGACTGCGGGGGGTGTTGGTGGTGTAGAGCTTCCTGTAGCCGCATGGCGTTCGTACTTAAATATGGAACTAACCATTCCAATTTTCGCTGTCTCTTATACACATCTCCGAGCCCACGAGACT
+
CBCCBFCCCCCCGGGGGGGFFGGHHHHGGHHGHFHDGGGGFADDGHHGFGDFEHHHHGGHHHHHGHHHHDGCGGHHGGGGGGGGGGGGFGFFGGFFFGFGFGFFGGGGGGGGGGGGGGFFFFFFFFFFBFFFFFFFFDFFAFEFFCFFFF
@M02034:409:000000000-BFKT7:1:1101:24932:5501 1:N:0:25
AAAGTCGAGGTGCCTAAAGTGGCAACCCAGACTACGCAGACGGTTGGT
+
3AAAADAA>2>>FGFACGGF54FEFHHGG2GDGHHAEEAEH22BF00A
@M02034:409:000000000-BFKT7:1:1101:23924:5519 1:N:0:25
AAAGTCGAGGTGCCTAAAGTGGCAACCCAGACTAATCAGGAGGTTGGTGGTGTAGAGCTTCCTGTAGCCGCATGGCGTTCGTACTTAAATATGGAACTAACCATTCCAATTTTCGCTGTCTCTTATACACATCTCCGAGCCCACGAGACT
+
AAABAFBBCBBCGGGGGGGGGGGHHHHGGHHGHHHHFHHCFFGEGGCECEFFGEF5EAGFDGGFF5GDDEG@FGF1>?EFA>?1?GGGEFFFGF33FFHGB03BFDF44F?FFBEEFEEGFEF33D33DCGFHFH2B/BCGFAGGGGGGH
@M02034:409:000000000-BFKT7:1:1101:19444:5528 1:N:0:25
AAAGTCGAGGTGCCTAAAGTGGCAACCCAGACTTCGCCTCCGGTTGGTGGTGTAGAGCTTCCTGTAGCCGCATGGCGTTCGTACTTAAATATGGAACTAACCATTCCAATTTTCGCTGTCTCTTATACACATCTCCGAGCCCACGAGACT
+
CBCCBFCCCCCCGGGGGGGGGGGHHHHGGHHGHHHGGGGGHGGEFGGGGGEFHHHHHHHHHHHHHHHHHGGGGGHHGGGGGGHHHHHHHHHHHHHHHHHHHHGHHHHGFHHHHHGGGGGHHHHHGHHFDHFGHHHHGGGGGGHGGGGGGH
@M02034:409:000000000-BFKT7:1:1101:19434:5543 1:N:0:25
AAAGTCGAGGTGCCTAAAGTGGCAACCCAGACTTCGCCTCCGGTTGGTGGGGTAGAGCTTCCTGTAGCCGCATGGCGTTCGTACTTAACTATGGAACTAACCATTCCAATTTTCGCTGTCTCTTATACA
+
AAAABF?AADAAFGGGG4GG5GGF4GHGFGEFGBGCEFEGHGCEAEEAAA0A1B155F3@D@FF55DFGGECFGEHG?EGGFBAGFFF3B4FG3?3?3GF3GDFBHE4FF1GFGGGG/<1>>FBFFDGE
@M02034:409:000000000-BFKT7:1:1101:23793:5555 1:N:0:25
AAAGTCGAGGTGCCTAAAGTGGCAACCCAGACTTATTTTTGGGTTGGTGGTGTAGAGCTTCCTGTAGCCGCATGGCGTTCGTACTTAAATATGGAACTAACCATTCCAATTTTCGCTGTCTCTTATACACATCTCCGAGCCCACGAGACT
+
CCCCBFCABCCCGGGGGFGFGGGHHHHGGGHGHHHHHHHHGGGEFGGGGGEGHHHHHHGHHHHHHHHGHGGGGGHHGEGGGGHHHHHHHHFHHGHHGHHGHHFHHHGHHHHHHHGGGGGEHFHHHHGHFHEHHHDGFCGCGGHGGGGGGH
@M02034:409:000000000-BFKT7:1:1101:20988:5558 1:N:0:25
AAAGTCGAGGTGCCTAAAGTGGCAACCCAGACTCAGGATAATGTTGGTGGTGTAGAGCTTCCTGTAGCCGCATGGCGTTCGTACTTAAATATGGAACTAACCATTCCAATTTTCGCTGTCTCTTATACACATCTCCGAGCCCACGA
+
BBBCCFCCCCBCGGGGGFGGGGGHHHHGGHGDHEF3AGGBFFGHFHEEF2EFA3F5A5AB5GGFGDA53AEEEE?10>>1BE21?FHFFGG4EB33F@FH31@B3FH4BF3FF4EDG/<BDDFG?F4BFF22B3?FF//<<?G//A
@M02034:409:000000000-BFKT7:1:1101:5998:5564 1:N:0:25
ACAGTCGAGGTGCCTAAAGTGGCAACCCAGACTCAGAGGCCGGTTGGTGGTGTAGAGCTTCCTGTAGCCGCATGGCGTTCGTACTTAAATATGGAACTAACCATTCCAATTTTCGCTGTCTCTTATACACATCTCCGAGCCCACGAGACT
+
>>>>AFBBBAAAGGGGGGGGGGGHHHGGGGGGHHHHGHGGGGGFGGFGGGEFFGHGFBHHGHHGGFHFHGGGGGHHGGGGGGFHEHHEGHGHHHFFHHHHHHHHHHHHHHHHGHGGGGFFHHGGHHHHHHFGFHHFGGGGGGHGGGCDDG
@M02034:409:000000000-BFKT7:1:1101:12531:5575 1:N:0:25
AAAGTCGAGGTGCCTAAAGTGGCAACCCAGACTAGGCATAAGGTTGGTGGTGTAGAGCTTCCTGTAGCCGCATGGCGTTCGTACTTAAATATGGAACTAACCATTCCAATTTTCGCTGTCTCTTATACACATCTCCGAGCCCACGAGACT
+
CCDCCFCDCCBCGGGGGGGGGGGGHHHGGHHGHHHHHHHHHHHGHHGGFGEGHHHGHHGHHHHHHHHHHGGGGGHHGGGGGEHHHHHHHHFHHHHGHHHGHHGHHHHHHHHHHHGGGGGHHGHHHHFHHGHHHHHGGGGGGGHGGGGGGH
@M02034:409:000000000-BFKT7:1:1101:6734:5583 1:N:0:25
AAAGTCGAGGTGCCTAAAGTGGCAACCCAGACTAGTGATAAGGTTGGTGGTGTAGAGCTTGCTG
+
BAABBFBBB?ABGGGGGGBGFFGHHHAEFDHFFA3D55F553BDFHG2E2BAA3F555B33B55
@M02034:409:000000000-BFKT7:1:1101:14919:5588 1:N:0:25
AAAGTCGAGGTGCCTAAAGTGGCAACCCAGACTCATTATGCGGTTG
+
BBCCCFABCCCCGGGGGGGGGGGHHHHGGHHGHBF55FGHB2EFAE
@M02034:409:000000000-BFKT7:1:1101:11577:5588 1:N:0:25
AAAGTCGAGGTGCCTAAAGTGGCAACCCAGACTAAGGAGAAGGTTGGTGGTGTAGAGCTTCCTGTAGCCGCATGGCGTTCGTACTTAAATATGGAACTAACCATTCCAATTTTCGCTGTCTCTTATACACATCTCCGAGCCCACGAGACT
+
CCCCCFCCCCCCGGGGGGGGGGGHHHHGGHHGHHHHHHHHHHHHHHGGGGGFHHHHHHHHHHHHHHHHHGGGGGHHGGGGGGHHHHHHHHHHHHHFHHHFHHHHHHHHHHHHHHGGGGFGHGHHHHFHGHEHHHHHGGGFGGHGGGGGGH
@M02034:409:000000000-BFKT7:1:1101:24741:5590 1:N:0:25
AAAGTCGAGGTGCCTAAAGTGGCAACCCAGACTGAGCAGGAGGTTGGTGGTGTAGAGCTTCCTGTAGCCGCATGGCGTTCGTACTTAAATATGGAACTAACCATTCCAATTTTCGCTGTCTCTTATACACATCTCCGAGCCCACGAGACT
+
CCCCCFCBCCCCGGGGGGGGGGGHHHHGGHGGHB3AFGCF2FEFEH?EFEGEF3G5B5FGBHHHGBGFFFGCGGF1EB@FEFBFGHHFFGGEGHB3BGHF30?FGBGFFGGHH4//E??B4FFGDB3DDFD2FHFG?>/B@FEF@C@DGH
@M02034:409:000000000-BFKT7:1:1101:20027:5591 1:N:0:25
AAAGTCGAGGTGCCTAAAGTGGCAACTGTGGGGTGGGTTGGTGGTGTAGAGCTTCCTGTAGCCGCATGGCGTTCGTACTTAAATATGGAACTAACCATTCCAATTTTCGCTGTCTCTTATACACATCTCCGAGCCCACGAGACTAAGGCG
+
AA3AABAAAD>AFBFGGGGGGFEBFDFGEHHGGEEAEFFGEEGFGGHHGFDBGHHGHHGFGEGE>EEEE1EB>1E?BGHHDGFG4GHHFH3GGFFHHHHHFFHGFGFDEEGD?DGDDGDFG?BC1@GFGFFG@@C/CCCCDEFHEHBFFC
@M02034:409:000000000-BFKT7:1:1101:24841:5594 1:N:0:25
AAAGTCGAGGTGCCTAAAGTGGCAACCCAGACTCCGACGCATGTTGGTGGTGTAGAGCTTCCTGTAGCCGCATGGCGTTCGTACTTAAATATGGAACTAACCATTCCAATTTTCGCTGTCTCTTATACACATCTCCGAGCCCACGAGACT
+
BBBBBFBBDBAAGGGGGGGGGGGHHHHGGGHGHGHFGFGGGGGHHHEEFG?FGFG5DBEGFGHHGGHFHFEEEFHHGEEFGEHGHGHGHHHHHH?BGHFGGHFGHHHFHGHHHDCFGG/FF3GHDHGDDCGBBDDDC/?/<CF/@-CDFH
@M02034:409:000000000-BFKT7:1:1101:12339:5598 1:N:0:25
AAAGTCGAGGTGCCTAAAGTGGCAACCCAGACTTGTCGGAGGGTTGGTGGTGTAGAGCTTCCTGTAGCCGCATGGCGTTCGTACTTAAATATGGAACTAACCATTCCAATTTTCGCTGTCTCTTATACACATCTCCGAGCCCACGAGACT
+
CCCCCFCCCCCCGGGGGGGFGGGHHHHGGHHGHHHHHGGGGGGGHGGFFGEFGHHGHHHHHHHHGGHGHFGFGGHHGGGGGGHHHHHHHHHHHHHHHHHHHHHHHHGHHHHHHHGGGGGGHHHHHHHHFHGHHHHHGGGGGGHGGGGGGH
@M02034:409:000000000-BFKT7:1:1101:24206:5602 1:N:0:25
AAAGTCGAGGTGCCTAAAGTGGCAACCCAGACTAGTATTGCGGTTGGTGGTGTAGAGCTTCCTGTAGCCGCATGGCGTTCGTACTTAAATATGGAACTAACCATTCCAATTTTCGCTGTCTCTTATACACATCTCCGAGCCCACGAGACT
+
CCCCCFCBCCCCGGGGGGGGGGGHHHHGGHHGHHHHHHHHHGGGGGGGGGEFGHHGHHHHHHHHHHHGHGGFGGHHGGGGGGHHHHHHHHGHHHHHGHHHHHGHHHHHHHHHHHGGGGGHHHHHFHFHFHHGHHHGE?DCGGHGGGGGGH
@M02034:409:000000000-BFKT7:1:1101:13916:5604 1:N:0:25
AAAGTCGAGGTGCCTAAAGTGGCAACCCAGACTGAGGGTGAGGTTGGTGGTGTAGAGCTTCCTGTAGCCGCATGGCGTTCGTACTTAAATATGGAACTAACCATTCCAATTTTCGCTGTCTCTTATACACATCTCCGAGCCCACGAGACT
+
BCCCCFCCCCBBGGFGGGGGGGGGHHHGGHHGHHFHGGEFHHHHHHGGGGGGHGHFHHHHHHHHFHHHHGGEGGHHGGGGGFHHHHHHHHHHHFFGGHHHHHHHHHGHHHHHHHGGGGFHHHHHHHHHHHHHHHHFFDCFGGHGGGGGGH
@M02034:409:000000000-BFKT7:1:1101:11228:5607 1:N:0:25
AAAGTCGAGGTGCCTAAAGTGGCAACCCAGACTAAGAGGTATGTTGGTGGTGTAGAGCTTCCTGTAGCCGCATGGCGTTCGTACTTAAATATGGAACTAACCATTCCAATTTTCGCTGTCTCTTATACACATCTCCGAGCCCACGAGACT
+
BBCCAFCCBCCCGGGGGGGGGGGHHHHGGHHGHHHHHHHFGGGFGHHFGGGFHHGFGFHHHHHHFHHHHGGGGGHHGGGGGGGHHHBGHHHHHHHHHHHHGHHHHFHFHHHHHHGGGGGHHGHHGHHHHHGHHHFHGGGGGGHGG<CDGH
@M02034:409:000000000-BFKT7:1:1101:21827:5611 1:N:0:25
AAAGTCGAGGTGCCTAAAGTGGCAACCCAGACTTTGATTTGGGTTGGTGGTGTAGAGCTTCCTGTAGCCGCATGGCGTTCGTACTTAAATATGGAACTAACCATTCCAATTTTCGCTGTCTCTTATACACATCTCCGAGCCCACGAGACT
+
CCCCCFCCCCCCGGGGGGGGGGGHHHHGGHHGHHHHHHHHHHGGGGGGGGGGHHHHHHHHHHHHHHHHHGGGGGHHGGGGGGHHHHGGHHHHHGGHHHHHHHHHHHGHHHHHHHGGGGGGEGHHHHGHFHFHHHHHGGGFGGHGGFGGGH
@M02034:409:000000000-BFKT7:1:1101:25738:5613 1:N:0:25
AAAGTCGAGGTGCCTAAAGTGGCAACCCAGACTGTTGGTGGTGTATATCTTCCTGTAGCCGCATGGCGTTCGTACTTAAATATGGAACTAACCATTCCAATTTTCGCTGTCTCTTATACAATCTCGAGCCCACGAGACTCCTGAGCATCT
+
BCCCBFCCCCCCGGGGGGGFGGGHHHHGGHHGHHHHHHGGGGGHHHHHHHHHHHHHHHHHGGEEGHHGGGGGGHHHHHHHHHHHHEGHHHHHHHHHHHHHHHHHHGGGGGHHHHHHHHHGHHHHHHFFGGFHEGBC<EHHHHHHHGFF1F
@M02034:409:000000000-BFKT7:1:1101:20415:5614 1:N:0:25
AAAGTCGAGGTGCCTAAAGTGGCAACCCAGACTCGGTATGGGGTTGGTGGTGTAGAGCTTCCTGTAGCCGCATGGCGTTCGTACTTAAATATGGAACTAACCATTCCAATTTTCGCTGTCTCTTATACACATCTCCGAGCCCACGAGACT
+
A?A3AFABBBAABBFGFFGGGFEHGHGGECGFHHG?EGCHGF?FFEA1FEAFG3BDDGFHHFHGFHGFHDG01EHAEFGFGEEHEG@FHBDHFE3FGHDGFFFGFHGBDFFFHFCDECDHHGGFBGBHBGFHHHHHC@CGGGHFG/>EAF
@M02034:409:000000000-BFKT7:1:1101:22594:5614 1:N:0:25
AAAGTCGAGGTGCCTAAAGTGGCAACCCAGACTCTGGCTTATGTTGGTGGTGTAGAGCTTCCTGTAGCCGCATGGCGTTCGTACTTAAATATGGAACTAACCATTCCAATTTTCGCTGTCTCTTATACACATCTCCGAGCCCACGAGACT
+
AAAABFABBBABGGGGGGGFGGGGFFG?CFE2EGHFBGHGHHHHHFGECEBFGBFEGGHGHFHFGHHFBACEEFHFEFGFEEEHHHGDGHDHHHGHHHFHHFHHFHGEFGHHHHGGGEEHHGGHFGFDFCFHHHGFGCGGFEFGC/AEGH
@M02034:409:000000000-BFKT7:1:1101:14125:5618 1:N:0:25
AAAGTCGAGGTGCCTAAAGTGGCAACCCAGACTCCGCTTCATGTTGGTGGTGTAGAGCTTCCTGTAGCCGCATGGCGTTCGTACTTAAATATGGAACTAACCATTCCAATTTTCGCTGTCTCTTATACACATCTCCGAGCCCACGAGACT
+
CBCCCFCBCCABGGGGGGGGGGGHHHHGGHHGHHHGG?EEGHHHHHF2FEAFHHHHHHBHHHHHHFHGFGFEGGHHGGGGGGHGHHGFHGGFHHHFHHGGHHEHGHHGHHFHFG?DEEFHHHHFBHHFHHFGHGHGGB@CGGHGGGGGGH
@M02034:409:000000000-BFKT7:1:1101:6494:5623 1:N:0:25
AAAGTCGAGGTGCCTAAAGTGGCAACCCAGACTGAGAGGTATGTTGGTGGTGTAGAGCTTCCTGTAGCCGCATGGCGTTCGTACTTAAATATGGAACTAACCATTCCAATTTTCGCTGTCTCTTATACACATCTCCGAGCCCACGAGACT
+
>AAAAFAB@BAAGGGGFGGGGGGCHHGCEGAFFFHFFGFGFH3GHHGEFG1FGBGFHFHHHGHHHHHHEECEEEFFC1EAEBCHHHFFFHBHHHFHHHHFHAGEGGHBDHHHHGEGGGGFFHGHHHGHFGDFGHGHG?DCGEFFGCCDDF
@M02034:409:000000000-BFKT7:1:1101:8846:5623 1:N:0:25
AAAGTCGAGGTGCCTAAAGTGGCAACCCAGACTCGGGGGGCTGTTGG
+
BCCCBFCBCDCCGGGGGGGGGGGHHHHGGGHGHB22EFGGCGGHGHE
@M02034:409:000000000-BFKT7:1:1101:9005:5628 1:N:0:25
AAAGTCGAGGTGCCTAAAGTGGCAACCCAGACTGCTAATCAGGTTG
+
BBBBBFBABBBBGGGGGGGGGGGHHHHGGGC23GF5A5FG53FGDG
@M02034:409:000000000-BFKT7:1:1101:6484:5638 1:N:0:25
AAAGTCGAGGTGCCTAAAGTGGCAACCCAGACTGAGAGGTATGTTGGTGGTGTAGAGCTTCCTGTAGCCGCATGGCGTTCGTACTTAAATATGGAACTAACCATTCCAATTTTCGCTGTCTCTTATACACATCTCCGAGCCCACGAGACT
+
BBBBBFABBBBAGGGGGDGFGGGHHHGGGDHGHHHGHHGGGHGGHHHEFFGFGHHHHHHHHGHHGHHHHGGFGGHHGGGFGGHHHHHGFHGHHGHHHHHHHHGHHHHHHHHHHGGGGGGHHHHHGHHHGGFHHHFGGFDCGGHGGCGFGF
@M02034:409:000000000-BFKT7:1:1101:8837:5639 1:N:0:25
AAAGTCGAGGTGCCTAAAGTGGCAACCCAGACTCGGGGGGCTGTTG
+
BBCCBFBBBDBCGGGGGGGFGGGHGHHGGHHGG3A2EE0</BDH2?
@M02034:409:000000000-BFKT7:1:1101:8991:5641 1:N:0:25
AAAGTCGAGGTGCCTAAAGTGGCAACCCAGACTGCGAATCAGGTTGGTGGTGTAGAGCTTCCTGTAGTCGCATGGCGTTCGTACTTAAATATGGAACTAACCATTCCAATTTTCGCTGTCTCTTATACACATCTCCGAGCCCACGAGACT
+
AAA@A3>A1DAAFFGGFGGGGGGBBFG0FCFFGFCE?FEEHFHHHHGGGGEFGFG2GHFFFFGGGFHFGGGEEFHHGGGGGGFEHHFG1GHEGEHFFHFEHHGHHEFFHHHHHHGCGGAGBDGHFHEH2GFHFHGHCCCGGGEFG?@C?G
@M02034:409:000000000-BFKT7:1:1101:17537:5656 1:N:0:25
AAAGTCGAGGTGCCTAAAGTGGCAACCCAGACTAATGCGCTGGTTGGTGGTGTAGAGCTTCCTGTAGCCGCATGGCGTTCGTACTTAAATATGGAACTAACCATTCCAATTTTCGCTGTCTCTTATACACATCTCCGAGCCCACGAGACT
+
BBBBBFBABBAAGGGGGGFGGGGHHHGGGHHGHHHHFFGGGGGGFCEEFEEFHGHGHHHHFHHHHHHFGGGGGGHGGEGGGGGHHHFFHHHHHHFFGHHHHGFGHHHGFGHHHHGGGECHEHHHFGFFHHHHFHHHG?CGGGHGFGFGGG
@M02034:409:000000000-BFKT7:1:1101:6487:5662 1:N:0:25
AAAGTCGAGGTGCCTAAAGTGGCAACCCAGACTAATAGGTATGTTGGTGGTGTAGAGCTTCCTGTAGCCGCATGGCGTTCGTACTTAAATATGGAACTAACCATTCCAATTTTCGCTGTCTCTTATACACATCTCCGAGCCCACGAGACT
+
BABCCFCBBCCCGGGGGGGGGGGGHHGGEHHGHHHGHHHBGFHFGHHGFGEFGGHGGFHGGCFGGGGHHGGGFGGGGGGEFFBAGHHFHHFHHH3FGGEBGFFHHHGHFGHHFHEFDGGEHHHHHHFHGGBHGGFGG/B>BGHGGGFGGH
@M02034:409:000000000-BFKT7:1:1101:6502:5672 1:N:0:25
AAAGTCGAGGTGCCTAAAGTGGCAACCCAGACTAATAGGTATGTTGGTGGTGTAGAGCTTCCTGTAGCCGCATGGCGTTCGTACTTAAATATGGAACTAACCATTCCAATTTTCGCTGTCTCTTATACACATCTCCGAGCCCACGAGACT
+
BABCBFCCDBBAGGGGGGGGGGGFHHHGGHHGHGHHHGFADGHFHHGEFFGFHHHFFHFHHFHGFGHHHGGGGGHHGGGGGGHHHHHF3GFHHHHGFHHFHABEGGDHFHGGHHGGGCEFHHHHGHEFFHHHHHFFGDGCCGHGGGGEGF
@M02034:409:000000000-BFKT7:1:1101:10050:5674 1:N:0:25
AAAGTCGAGGTGCCTAAAGTGGCCACCCAGACTCCGCCTCAGGTTGGTGGTGTAGAGCTTCCTGTAGCCGCATGGCGTTCGTACTTAAATATGGAACTAACCATTCCAATTTTCGCTGTCTCTTATACACATCTCCGAGCCCACGAGACT
+
CCDDCFCCCCCCGGGGGGGGGGGHGGHGGHHGHHHGGGGGHHHHHHGGGGGGHHHHHHHHHHHHHHHGHGGGGGHHGGGGGGHHHHHHHHHHHGBFHHGHHHGHHHFGHHHHHHGGGGGHHHHHGHFHGFHHHHHHGGGGGGHGGGGGGH
@M02034:409:000000000-BFKT7:1:1101:7779:5674 1:N:0:25
AAAGTCGAGGTGCCTAAAGTGGCAACCCAGACTTCTTATTTTGTTGGTGGTGTAGAGCTTCCTGTAGCCGCATGGCGTTCGTACTTAAATATGGAACTAACCATTCCAATTTTCGCTGTCTCTTATACACATCTCCGAGCCCACGAGACT
+
BBCCCFCABCBBGGGGGGGGGGGGHHHGGHHGHHHHHHHHHHHHHHHFGGEFHHHFGHHHHHHHHHHHHGGGGGHHGGGGGGHHHHHGHHHHHHGGHHHFHHHHHHGHHHHHHHGGGGGHHHHHHHGHHHFHGHHHCBC@DGHGGGFGDH
@M02034:409:000000000-BFKT7:1:1101:12615:5677 1:N:0:25
AAAGTCGAGGTGCCTAAAGTGGCAACCCAGACTCATACGCCTGTTGGTGGTGTAGAGCTTCCTGTAGCCGCATGGCGTTCGTACTTAAATATGGAACTAACCATTCCAATTTTCGCTGTCTCTTATACACATCTCCGAGCCCACGAGACT
+
BBBAAFBADBAAFGGGGGGGGGGGGHGGGHFGHGHHGHCEGHHHGHGEGGGEAFG5ABFGBGGHBFFBHGGGGDHAEEGGGEFEHHHHHGFHHGFBGFHGFFFHGHHFFFGHHFEAFE?FGHFGFFDFFF2GGHGBD//CGGHGFDFGGH
@M02034:409:000000000-BFKT7:1:1101:17101:5677 1:N:0:25
AAAGTCGAGGTGCCTAAAGTGGCAACCCAGACTGATTTGTCGTTGGTGGTGTAGAGCTTCCTGTAGCCGCATGGCGTTCGTACTTAAATATGGAACTAACCATTCCAATTTTCGCTGTCTCTTATACACATCTCCGAGCCCACGAGACTA
+
AAABAFBABCBBGGGGGGGDGFGGFHHGGHAFHHGGHHHGGGGGHHEFGAFFGHFGHHHHHGHHGHHHGGCEGHHEEEFGEHFFHEGFFGHHHFH3CGGFHHGHHFHHFFHHBEECEFHHHFFFHFEHFEHHEFGDCGG@/FFCC?EGHH
@M02034:409:000000000-BFKT7:1:1101:23208:5677 1:N:0:25
AAAGTCGAGGTGCCTAAAGTGGCAACCCAGACTTAGTGTCCTGTTGGTGGTGTAGAGCTTCCTGTAGCCGCATGGCGTTCGTACTTAAATATGGAACTAACCATTCCAATTTTCGCTGTCTCTTATACACATCTCCGAGCCCACGAGACT
+
BCCCCFCCCCCCGGGGGGGGGGGHHHHGGHHGHHHHHHHHHHHHHHHGGGEFHHHFGHHHHHHHHHHHHGGEEGHHGGGGGGHHHHGGHHHHHHHHGHHFHHHHGHHHHHHHHHGGGGGGHHHHGHHHFFHHHHHGG?FBDGHGGCGGGH
@M02034:409:000000000-BFKT7:1:1101:13917:5683 1:N:0:25
AAAGTCGAGGTGCCTAAAGTGGCAACCCAGACTAATTATCCGGTTGGTGGTGTAGAGCTTCCTGTAGCCGCATGGCGTTCGTACTTAAATATGGAACTAACCATTCCAATTTTCGCTGTCTCTTATACACATCTCCGAGCCCACGAGACT
+
BABCAFCCCCBCGGGGGGGGFGGHHHHGGHHGHHHHHHHHHGGEFGGEFGFGHGHHHHHHHHHHGHHHHFGGGGHHGGGGGGHHHHHGHHHHHHHGHHGGHHFHHHHGHHHHHHGGGGGHGHHHHHGHHHGHHHHHECGGGGHGGGGGGH
@M02034:409:000000000-BFKT7:1:1101:6564:5684 1:N:0:25
AAAGTCGAGGTGCCTAAAGTGGCAACCCAGACTCAGCCTCCGGTTGGTGGTGTAGAGCTTCCTGTAGCCGCATGGCGTTCGTACTTAAATATGGAACTAACCATTCCAATTTTCGCTGTCTCTTATACACATCTCCGAGCCCACG
+
AABAAFCBCCCCGGGGGGGGGGGHCGGGGHHGHGHHHHHGHGGGGGCAC?EFAAGAB5FBAGFFBGADBEEEEEC1EEEEGEFHFFHHHHGEGF3?FGHF3B3FFEGFFHEFFEEAFD/BFBF?B3FFGGG2FGGBDC>?<F//<
@M02034:409:000000000-BFKT7:1:1101:11557:5684 1:N:0:25
AAAGTCGAGGTGCCTAAAGTGGCAACCCAGACTAAGAAGCTGGTTGGTGGTGTAGAGCTTCCTGTAGCCGCATGGCGTTCGTACTTAAATATGGAACTAACCATTCCAATTTTCGCTGTCTCTTATACACATCTCCGAGCCCACGAGACT
+
CCCCCFCCCBCCGGGGGGGGGGGHHHHGGHHGHHDFH5FGGHGGGEGGGGEFHHHHHHHHHHHHHHHHHGGGGGHHGGGGGGHHHHGHEGGHHGHGGHHHHHHHHHHHHHHHHHGGGGGGHHHHHHGHHHEHFGGBB//BDFAF@A@DDG
@M02034:409:000000000-BFKT7:1:1101:13906:5697 1:N:0:25
AAAGTCGAGGTGCCTAAAGTGGCAACCCAGACTAATTATCCGGTTGGTGGTGTAGAGCTTCCTGTAGCCGCATGGCGTTCGTACTTAAATATGGAACTAACCATTCCAATTTTCGCTGTCTCTTATACACATCTCCGAGCCCACGAGACT
+
BBBBBFABDBAAGGF5GGGGGGGHFHHGGHHGHHGHHHHHHGEEEFEEEEEFHHHGHHHHBFHHHFGHH1E>EGHHGGGEGGHHHHGGFHG4FGFFFHGFHH3GFHHHFGDHHH/EGAEFGHGBDGGHHGHHHHHGGCCDCFFGC//?AF
@M02034:409:000000000-BFKT7:1:1101:21353:5698 1:N:0:25
AAAGTCGAGGTGCCTAAAGTGGCAACCCAGACTTTTGTGAAGGTTGGTGGTGTAGAGCTTCCTGTAGCCGCATGGCGTTCGTACTTAAATATGGAACTAACCATTCCAATTTTCGCTGTCTCTTATACACATCTCCGAGCCCACGAGACT
+
CCCCCFDCCCCCGGGGGGGGGGGHHHHGGHHGHHHHHFHHHHHHGHGGGGGGHHHHHHHHHHHHHHHHHGGGGGHHGGGGGGHHHHHHHHHHHHHHGHHHHHGHHHHHHHHHHHGGGGGHHHHHHHHFGHGHHHHHGGCGGGHGGGGGGH
@M02034:409:000000000-BFKT7:1:1101:12317:5704 1:N:0:25
AAAGTCGAGGTGCCTAAAGTGGCAACCCAGACTAATAAGCTTGTTGGTGGTGTAGAGCTTCCTGTAGCCGCATGGCGTTCGTACTTAAATATGGAACTAACCATTCCAATTTTCGCTGTCTCTTATACACATCTCCGAGCCCACGAGACT
+
>1>1AF?A1@>ABFBDGGGGGDFBA00AFE0F1GEA2B11AD0BFF/AC//BG1B2FBGGH1F1AFAGBEEA>EG0>/ECF?>GCGD1FD2BD1@DFG1F10BF1GHHHHFHHFECGG?BF2BGEGFFFFGHHGHEG@/@C/<?@GGGGH
@M02034:409:000000000-BFKT7:1:1101:20017:5711 1:N:0:25
AAAGTCGAGGTGCCTAAAGTGGCAACCCAGACTCCGCATCATGTTGGTGGTGTAGAGCTTCCTGTAGCCGCATGGCGTTCGTACTCAAATATGGAACTAACCATTCCAATTTTCGCTGTCTCTTATACACATCTCCGAGCCCACGAGACT
+
CCCCCFCCCCBBGGGGGGGGGGGGHHHGGHHGHHHGGGGGHHHHGHHEFDBFGHHHHHHHHHHFGHHFHGGEGGHGEEFGEFHHHHFGHFHHHHHHHHHGHHHHGHHHHHHHHHGGGGFHHHHHHFGHGHHHHHHHFCFCFGHGGGGDGH
@M02034:409:000000000-BFKT7:1:1101:15682:5714 1:N:0:25
AAAGTCGAGGTGCCTAAAGTGGCAACCCAGACTAGGTATGAGGTTGGTGGTGTAGAGCTTCCTGGAGCCGCATGGCGTTCGTACTTAAATATGGAACTAACCATTCCAATTTTCGCTGTCTCTTATACACATCTCCG
+
BACCCFCCCCCBGGGGGGGGGGGHHHHGGHHGHCHC55DGA5FGCHEAAAE113F5F5FF5GHF3AA21AE0EE?1>?>???21?FH3FGHFB333FFGH303B?4B4BF3HG?</E/??B4F3??3?F?2?FFH2B
@M02034:409:000000000-BFKT7:1:1101:12859:5720 1:N:0:25
AAAGTCGAGGTGCCTAAAGTGGCAACCCAGACTAAGACTACGGTTGGTGGTGTAGAGCTTCCTGTAGCCGCATGGCGTTCGTACTTAAATATGGAACTAACCATTCCAATTTTCGCTGTCTCTTATACACATCTCCGAGCCCACGAGACT
+
BCCCCFCCCCCCGGGGGGGGGGGHHHHGGHHGHHHHHHHHHGGGGGGGFGEFEHHHHHHHHHHHGHHHHFEFGGHHGGGFGGHHHHFFGHGHHFGHHHGFHHGHHHHHHHHHHHGEGGGGHHHGHHGHGHEHFHDGGFCGCGHGGDFGFH
@M02034:409:000000000-BFKT7:1:1101:12039:5721 1:N:0:25
AAAGTCGAGGTGCCTAAAGTGGCAACCCAGACTCAGAAGAATGTTGGTGGTGTAGAGCTTCCTGTAGCCGCATGGCGTTCGTACTTAAATATGGAACTAACCATTCCAATTTTCGCTGTCTCTTATACACATCTCCGAGCCCACGAGACT
+
AAABAFBB@BAAGGGGGGGGGGGHHHFEEFHGHHHHHHHHHHGFGBGAFGEEFHHGHHEFFHHGGHHHHEEFEGGHGGGGGFHHHHGFHGFFGHHGFFFGGHGFFHFFFHHHFFGFGGGFHHHHFHGHGGBHFG3BD<B>@EHGG/CGGG
@M02034:409:000000000-BFKT7:1:1101:22713:5724 1:N:0:25
AAAGTCGAGGTGCCTAAAGTGGCAACCCAGACTGAGGTGGGGGTTGGTGGTGTAGAGCTTCCTGTAGCCGCATGGCGTTCGTACTTAAATATGGAACTAACCATTCCAATTTTCGCTGTCTCTTATACACATCTCCGAGCCCACGAGACT
+
CCDDCFCCCCCDGGGGGGGGGGGHHHHGGHHGHHHHGFGGGFGGGGGEFFGGHHHFFHHHFHHHHFHHFGG?EGHGGGGGGGHHHHFGHHHHHHGFGHHHFHBGHGHGFGHHHFGDFEGHHHGHFHGHFHHHHHHHG@/CGEHEFGGGGH
@M02034:409:000000000-BFKT7:1:1101:14240:5726 1:N:0:25
AAAGTCGAGGTGCCTAAAGTGGCAACCCAGACTAATCTTCCGGTTGGTGGTGTAGAGCTTCCTGTAGCCGCATGGCGTTCGTACTTAAATATGGAACTAACCATTCCAATTTTCGCTGTCTCTTATACACATCTCCGAGCCCACGAGACT
+
CCCCCFBCBBBBGGGGGGGGFGGHHHHGFGHGHGFGFFHHHDCEGGEGFDEFGFHHHGFHFGHHGHHGGGGGGGGGGGGGGGHFHHHHHHFHFHGFFHFHHF3FFGHFDGHHHFGGG?FFFHHGFFFHFGGFHHGHGCFGCFHGG@CFGH
@M02034:409:000000000-BFKT7:1:1101:15667:5728 1:N:0:25
AAAGTCGAGGTGCCTAAAGTGGCAACCCAGACTAGGTATGAGGTTGGTGGTGTAGAGCTTCCTGTAGCCGCATGGCGTTCGTACTTAAATATGGAACTAACCATTCCAATTTTCGCTGTCTCTTATACACATCTCCGAGCCCACGAGACT
+
BBCCAFBCCCABGGGGGGGGGGGHHHHGGHHGHGHHGHHHHHHHHHGEFEGGHFG5FHHHHHHHGHHHHGGGGGHEGGGGGGGHHHHBGHHHHFD3GHHHFHEGHHGGHHHHHGGGGGEH4GGHFHHGHHGHGHGHGFGGGGHGGGGFFH
@M02034:409:000000000-BFKT7:1:1101:9238:5733 1:N:0:25
AAAGTCGAGGTGCCTAAAGTGGCAACCCAGACTGATAAGTAGGTTGGTGGTGTAGAGCTTCCTGTAGCCGCATGGCGTTCGTACTTAAATATGGAACTAACCATTCCAATTTTCGCTGTCTCTTATACACATCTCCGAGCCCACGAGACT
+
CCCCCFCBCBBCGGGGGGGFGGGHHHHGGHHGHHFHHHHGHHHHGHGFGGFGHHHHHHHGHHHHHHHHHGGGGGHHGGGGGGGHHHHHHHHHHHHGGHGHGHHHHHHHHHHHHHGGGGEHHHHHHHGHGHEHHHHHGGGGBFHGC@FGGH
@M02034:409:000000000-BFKT7:1:1101:6194:5736 1:N:0:25
AAAGTCGAGGTGCCTAAAGTGGCAACCCAGACTCATCCTACTGTTGGTGGTGTAGAGCTTCCTGTAGCCGCATGGCGTTCGTACTTAAATATGGAACTAACCATTCCAATTTTCGCTGTCTCTTATACACATCTCCGAGCCCACGAGACT
+
AABBBFBBDBABGGGGGGGGGGGGHFHGGHHGGHHFHHGHHHHHHHH?FAAFHHHFGGFHHEHHGGHGHGFEEEHAFFGGGGHHHHFFHHFHHHFFHHFFFGHHHHHGFGHHFGFEEFFBFGEFFGFGGBFFGHHGGC/BD/GF?AFGFF
@M02034:409:000000000-BFKT7:1:1101:7726:5737 1:N:0:25
AAAGTCGAGGTGCCTAAAGTGGCAACCCAGACTTATAATCGTGTTGGTGGTGTAGAGCTTCCTGTAGCCGCATGGCGTTCGTACTTAAATATGGAACTAACCATTCCAATTTTCGCTGTCTCTTATACACATCTCCGA
+
BBBBBFAADABBGFG5BGGFFGFHHHHGGCGFHFGHHCHGDFH222GEFFGGHHHBADGHEFFHHHB5FEEEEEC1EECFEECEGFG@EB@GHB33BBFG3FDFHDGFFGFHGEFDDFGB?FB???DG?FFBFGH2/>
@M02034:409:000000000-BFKT7:1:1101:16496:5738 1:N:0:25
AAAGTCGAGGTGCCTAAAGTGGCAACCCAGACTAAGAAGTGTGTTGGTGGTGTAGAGCTTCCTGTAGCCGCATGGCGTTCGTACTTAAATATGGAACTAACCATTCCAATTTTCGCTGTCTCTTATACACATCTCCGAGCCCACGAGACT
+
CBCCAFCBCBBCGGGGGGGGGGGHHHHGGHHGHHHHHHHGHHHHHHHEFGEFHHHHHHHHHHHHHHHHHGGGGGHGGGGGGGFHHHHGEHHHHHHHGHGHHHHHHHFHHHHHHHGGGGGGHHHGHHHHHHHGGGFFG?@DGGHGGFDEFF
@M02034:409:000000000-BFKT7:1:1101:12031:5742 1:N:0:25
AAAGTCGAGGTGCCTAAAGTGGCAACCCAGACTCAGAAGAATGTTGGTGGTGTAGAGCTTCCTGTAGCCGCATGGCGTTCGTACTTAAATATGGAACTAACCATTCCAATTTTCGCTGTCTCTTATACACATCTCCGAGCCCACGAGACT
+
CCCCCFBBCCBCGGGGGGGGGGGHHHHGGHHGHHHHHHHHHHHHHHHGGGGFHHHHHHHHHHHHHHHHHGGGGGHHGGGGGGHHHHHHHHHHHHHHHHHHHHGHHHHGHHHHHHGGGDEFHHHHHHGHHHFHHHHHGGGGGGHGGGCDGH
@M02034:409:000000000-BFKT7:1:1101:5855:5746 1:N:0:25
AAATTCTCTTTTCCTCCCTTTTCAACCCAGACTATGCCGCGTGTTGGTGGTGTAGAGCTTCCTGTAGCCGCATGGCGTTCGTACTTAAATATGGAACTAACCATTCCAATTTTCGCTGTCTCTTATACACATCTCCGAGCCCACGAGAC
+
1>1>>BBBB3BBBFGGGFBE1DDFGFHGGHHGHGBFGD0E/A/BAGEAFGEFHHHGGHEHFHHHHHHGFGGGGCHHGGGGGGHGHHHHEFHFGGFFEGGFHAEHHHHFHHHHHHCEGEEHFHHHGHFHBGBHFHHHC/<BCGHF?@CC?
@M02034:409:000000000-BFKT7:1:1101:17317:5746 1:N:0:25
AAAGTCGAGGTGCCTAAAGTGGCAACCCAGACTTAGGAGAAGGTTGGTGGTGTAGAGCTTCCTGTAGCCGCATGGTGTTCGTACTTAAATATGGAACTAACCATTCCAATTTTCGCTGTCTCTTATACACATCTCCGAGCCCACGAGACT
+
AABBAFBCCCBBGGGGGGGGGGGHGHHGGHHGHGHHGGHHHHHGGHGEFEFFGHHHHHGHHHHHHHHHHFEFGGHGGHGHGGHHHHHHHHHHHHHGHHGGGFFHHHHFFHHHHHGGGGGHHHHHHHHHHHHGHHHHGCCGGGHECGFGGF
@M02034:409:000000000-BFKT7:1:1101:16511:5751 1:N:0:25
AAAGTCGAGGTGCCTAAAGTGGCAACCCAGACTAAGAAGTGTGTTGGTGGTGTAGAGCTTCCTGTAGCCGCATGGCGTTCGTACTTAAATATGGAACTAACCATTCCAATTTTCGCTGT
+
BBBBBFBBBBBAGGGGGGGGGGGGHHHGCHFGHGG3DGH5FFGGGEEFA?FE13F5EAG3BGHFGBD53EEEFGF1>>EEEFFGFHGB@GFGFF33FFGC303B3?F4DGGFH4E?//<
@M02034:409:000000000-BFKT7:1:1101:7720:5754 1:N:0:25
AAAGTCGAGGTGCCTAAAGTGGCAACCCAGACTTATAATCGTGTTGGTGGTGTAGAGCTTCCTGTAGCCGCATGGCGTTCGTACTTAAATATGGAACTAACCATTCCAATTTTCGCTGTCTCTTATACACATCTCCGAGCCCACGAGACT
+
CCCCCFCCCCCCGGGGGGGGGGGHHHHGGHHGHHHHHHHHGHHHHHHGGGGGHHHHHHHHHHHHHHHHHGGFGGHHGGGGGGHHHHHHHHHHHHHHGHHGGHHHHHHHHHHHHHGGGGGGHHHHHHHHHHEHHHHHGFGGGGHGGGGGGG
@M02034:409:000000000-BFKT7:1:1101:5838:5755 1:N:0:25
AAAGTCTCTTTTCCTCCCTTTTCCCCCCATACTATTCCTCGTGTTGGTGGTGTAGAGCTTCCTGTAGCCGCATGGCGTTCGTACTTAAATATGGAACTAACCATTCCAATTTTCGCTGTCTCTTATACACATCTCCGAGCCCACGAGACT
+
>>>3>BBBBDFDGEGBBFBF4FFHHHGGGGGHHHHDGHBFEFHHHHHEFGEFGGHHHHHHGHHHHHHHHGGGGGHHGGGGGGHHHHGGHHHHHHBFHHFHFHFHHHHHHHHHHGGGGCEGHGHHGHGGEHEHHHGFGCCCGFFFFFGGGF
@M02034:409:000000000-BFKT7:1:1101:24006:5756 1:N:0:25
AAAGTCGAGGTGCCTAAAGTGGCAACCCAGACTGTTTAGTTTGTTGGTGGTGTAGAGCTTCCTGTAGCCGCATGGCGTTCGTACTTAAATATGGAACTAACCATTCCAATTTTCGCTGTCTCTTATACACATCTCCGAGCCCACGAGACT
+
BBBBBFBBBBBBGGGGGGGGGFFGHHHGEDEFHHHHHFHFHHHHHHHEFGEFGGGFHHGHHHHHHHHHHEEEEEHGGEGGGGHFGHGEHHHHHHGGHHEFHHGHGHHGFHHHHFEFGGGFHHHHHHFGGHHHHHGHD/CCGGHGGGGGGH
@M02034:409:000000000-BFKT7:1:1101:6358:5763 1:N:0:25
AAAGTCGAGGTGCCTAAAGTGGCAACCCAGACTCAGCGTTCTGTTGGTGGTGTAGAGCTTCCTGTAGCCGCATGGCGTTCGTACTTAAATATGGAACTAACCATTCCAATTTTCGCTGTCTCTTATACACATCTCCGAGCC
+
BCCCBFCBCCBCGGGGGGGGGGGGHHHGGHHGH3AAB2EEFFDDFHGEA1EFFBF5A5AF5GEGG5F5BEE0EEF1>1>1BE2?CEGBDGGEF333BFGG303BF?GFFGFHG4/?EF?FHEG43BB3FBFCFDG2E?GGG
@M02034:409:000000000-BFKT7:1:1101:22683:5763 1:N:0:25
AAAGTCGAGGTGCCTAAAGTGGCAACCCAGACTGGGGATTGTGTTGGTGGTGTAGAGCTTCCTGTAGCCGCATGGCGTTCGTACTTAAATATGGAACTAACCATTCCAATTTTCGCTGTCTCTTATACACATCTCCGAGCCCACGAGACT
+
BABBBFCCCDAAFGGGGFGFGGGHHHHGGHGGHGGGGDGHGHHHHHGEGGGFHFHGHHHHHEHHHHHHHGGGGGHHGGGGGGGHHHHGHHHHGGHGFHHHHHGHGHHHHHFHHFGGGGGGHHHHGFFFFHGGHHHFG@CGGGGGGGGGGH
@M02034:409:000000000-BFKT7:1:1101:24751:5763 1:N:0:25
AAAGTCGAGGTGCCTAAAGTGGCAACCCAGACTGCTACGAATGTTGGTGGTGTAGAGCTTCCTGTAGCCGCATGGCGTTCGTACTTAAATATGGAACTAACCATTCCAATTTTCGCTGTCTCTTATACACATCTCCGAGCCCACGAGACT
+
BABBBFABBBB?GGGBGGGFGGGHGHHGGHHGHHFHHHGEHGEFGHG2FEEFHFFF5DFHHHHHFFHFG?EEEFHEGGGGGGHHHGD@DHHHH3B@CFGFEHHGFFHGFHHHGG?EGEE3GHHFGHGGDG2GEG3FDD/@CGHF/><ED?
@M02034:409:000000000-BFKT7:1:1101:7734:5766 1:N:0:25
AAAGTCGAGGTGCCTAAAGTGGCAACCCAGACTTATAATCGTGTTGGTGTTGTAGAGC
+
AABAAFAAADBBGGGGFGFGGGGHHHHGGHHGH5FFEFFFGACG2G2B2AEC25D555
@M02034:409:000000000-BFKT7:1:1101:11016:5774 1:N:0:25
AAAGTCGAGGTGCCTAAAGTGGCAACCCAGACTGTTTTGTTTGTTG
+
CCDDBFCCCCCDGGGGGGGGGGGHHHHGGHHGHHHHHB2GBFHH2G
@M02034:409:000000000-BFKT7:1:1101:10950:5775 1:N:0:25
AAAGTCGAGGTGCCTAAAGTGGCAACCCAGACTTCTTTTCGTGTTGGTGGTGTAGAGCTTCCTGTAGCCGCATGGCGTTCGTACTTAAATATGGAACTAACCATTCCAATTTTCGCTGTCTCTTATACACATCTCCGAGCCCACGAGACT
+
AAAA>FAAB@>ABGGFGFFFBGFHHHHGGHHGHHHGHHHGCHGHGGH?FGAFGFFBG5FG5BGGBAFBGFGGGGHEEGCFFGBHGHGFFFFFHHD3GHHFFA3GDGFHEGHFEGGGGG?DHFEFBFDFFC?CBB32C/DCFGCACG/AEH
@M02034:409:000000000-BFKT7:1:1101:11091:5775 1:N:0:25
AAAGTCGAGGTGCCTAAAGTGGCAACCCAGACTGATGCTCCTGTTGGTGGTGTAGAGCTTCCTGTAGCCGCATGGCGTTCGTACTTAAATATGGAACTAACCATTCCAATTTTCGCTGTCTCTTATACACATCTCCGAGCCCACGAGACT
+
CCCCCFCCCCCCGGGGGGGGGGGGHHHGGHHGHHHHHHHHHHHHHHHEFGEFGHHHHHHHHHHHHHHHHGGEGGHHGGGGGGHHHHHHHHHHHHHHHHGHHHHHHHGHHHHHHHGGGGFFHGHHHHHHFHGHHHHFGDGDDGHGGGGGGH
@M02034:409:000000000-BFKT7:1:1101:10967:5784 1:N:0:25
AAAGTCGAGGTGCCTAAAGTGGCAACCCAGACTTCTTTTCGTGTTGGTGGTGTAGAGCTTCCTGTAGCCGCATGGCGTTCGTACTTAAATATGGAACTAACCATTCCAATTTTCGCTGTCTCTTATACACATCTCCGAGCCCACGAGACT
+
ABAAAFAADBABGFGGGGGFGFDBBGGEFHHGHHFFHHFFGHGHHHGEFEEFHGGDGFGGHFHFGHFGFGGCEFHHGFGGGGGHHHGFHHEHHGEHGHHHHHHHHHHEFHHHHFFGGGGGHEGHGGHHHGHHHHHGGGDC@FGGGCGGFH
@M02034:409:000000000-BFKT7:1:1101:24301:5788 1:N:0:25
AAAGTCGAGGTGCCTAAAGTGGCAACCCAGACTAAGGCTCCTGTTGGTGGTGTAGAGCTTCCTGTAGCCGCATGGCGTTCGTACTTAAATATGGAACTAACCATTCCAATTTTCGCTGTCTCTTATACACATCTCCGAGCCCACGAGACT
+
BBBBBFBBDBBBGGGGGGGGGGGHGHHGGAGGHHHHHHHHGHFGHHFGGGEFHHHFFHHGHFHHHHHHHGGGGGHHGEGGGGHEHFFHHHHHHGBFCBGFHHHHFHFHHHHHHHGGGCFEHFHHFFFGGFHFFHHFF/>/CFHGFFGCGH
@M02034:409:000000000-BFKT7:1:1101:11536:5790 1:N:0:25
AAAGTCGAGGTGCCTAAAGTGGCAACCCAGACTCCGCCTCCGGTTGGTGGTGTAGAGCTTCCTGTAGCCGCATGGCGTTCGTACTTAAATATGGAACTAACCATTCCAATTTTCGCTGACTCTTATACACATCTCCGAGCCCACGAGACT
+
CCCCCFCCCCCCGGGGGGGGGGGHHHHGGHHGHHHGGGGGHGGFGGGGGGGFHHHHHHHHHHHHGHHHHFGEEGHHGGGGGGHHHHGGGHHHHHHHGHHHHHHHHHHGHHHHHHGGGGDFHHHHFHFHHHGHHH@GGCFFGGGGGGGGGH
@M02034:409:000000000-BFKT7:1:1101:15132:5793 1:N:0:25
AAAGTCGAGGTGCCTAAAGTGGCAACCCAGACTCAGAATACTGTTGGTGGTGTAGAGCTTCCTGTAGCCGCATGGCGTTCGTACTTAAATATGGAACTAACCATTCCAATTTTCGCTGTCTCTTATACACATCTCCGAGCCCACGAGACT
+
AAAABFCCCCAAFGGGGGGFGGGGHHHGGHHGHHHHHHHHHHHHHHHGGGGFGGGEGFFHHGHHEGHHHGGGGFHHGGGGGFHHHHHGHHHHHHGHHHHHHHHHHHHHGHHHHHGGG??GHEGFGHGHEGHHHHFHGCFCFEHGG?CDFH
@M02034:409:000000000-BFKT7:1:1101:7858:5795 1:N:0:25
AAAGTCGAGGTGCCTAAAGTGGCAACCCAGACTG
+
A3AAAFAADDAAGFGFGGGGGCFGHHFGFFGFGB
@M02034:409:000000000-BFKT7:1:1101:19853:5796 1:N:0:25
AAAGTCGAGGTGCCTAAAGTGGCAACCCAGACTTTTTTGAAGGTTGGTGGTGTAGAGCTTCCTGTAGCCGCATGGCGTTCGTACTTAAATATGGAACTAACCATTCCAATTTTCGCTGTCTCTTATACACATCTCCGAGCCCACGAGACT
+
BABBBFAADBBBGGGGGGGGGGGHGHHGGHHGHHHHHGGGHGHHFHGGEGEFGFG5FGHFFHHHFGGFGFGGGGFFEEGGGGFHGHHHGGHFHH33GHHHFHFGHHHGGGHHHGGGGGDFFHHHFHFHHHFHHHHGGCCGF/GEGCCDGH
@M02034:409:000000000-BFKT7:1:1101:19972:5798 1:N:0:25
AAAGTCGAGGTGCCTAAAGTGGCAACCCAGACTGGGTAGGAGGTTGGTGGTGTAGAGCTTCCTGTAGCCGCATGGCGTTCGTACTTAAATATGGAACTAACCATTCCAATTTTCGCTGTCTCTTATACACATCTCCGAGCCCACGAGACT
+
BBBABFBBBBBBGGGGGGGGGFGHHHHGGHHGHHHGGGFGHHGGHHGEFEEFHFHBHFFHHGHHFGGGGFGEEEHGGFGGFEGHHHHFHHHHHH3DHHHHHHHHHHHFHHHHHGE?FGEFGHHHGGDGHHHGHHHFDCGGGGGGGGGGGH
@M02034:409:000000000-BFKT7:1:1101:9259:5804 1:N:0:25
AAAGTCGAGGTGCCTAAAGTGGCAACCCAGACTACTTTTCTGGTTGGTGGTGTAGAGCTTCCTGTAGCCGCATGGCGTTCGTACTTAAATATGGAACTAACCATTCCAATTTTCGCTGTTCTTATACACATCTCCGAGCCCACGAGACTA
+
CCCCBFCCCCBBGGGGGGGGGGGHHHHGGHHGHHHHHHHHHHHHHGGGGGGFHHHFGHHHHHHHGHHHHGGGGGHHGGGGGGFHHHGGHHHHHHHFHHHHFHGHHHHHHHHHHHGGGGGHHGHHHDGHGGHHHGHG?CGCGHGGCCDGHF
@M02034:409:000000000-BFKT7:1:1101:17784:5807 1:N:0:25
AAAGTCGAGGTGCCTAAAGTGGCAACCCAGACTGTGTCTACTGTTGGTGGTGCAGAGCTTCCTGTAGCCGCATGGCGTTCGTACTTAAATATGGATCTAACCATTCCAATTTTCGCTGTCTCTTATACACATCTCCGAGCCCACGAGACT
+
CCCCCFCBDCBBGGGGGGGGGGGHGHHGGGHGHHHC55FDBGHH532BA?EA33F5AB3B5BBG55A5ABEAFEA1>B/1?B21?FG33BB44B33BBGH3?3B3BGEBG3FEDEEG?/3?FF4?FD?DEF2FBGFBBCC//?=/C?ADG
@M02034:409:000000000-BFKT7:1:1101:6602:5819 1:N:0:25
AAAGTCGAGGTGCCTAAAGTGGCAACCCAGACTCCTCAGCCGGTTGGTGGTGTAGAGCTTCCTGTAGCCGCATGGCGTTCGTACTTAAATATGGAACTAACCATTCCAATTTTCGCTGTCTCTTATACACATCTCCGAGCCCACGAGACT
+
BBBBBFBBBBAAGGGGGGGGGGGGFHFEGHHGHHHHHHHHHGGEFGGGFGEFHHGFGHHHHHHHHHHGHG?EEGHHGGGGGGHHHHHGHHHFHHHHHHGHHHHHHHHGHHHHHHGGGGGHHHHHHHHHGGBGHHHFECFF/FHGG/CGGG
@M02034:409:000000000-BFKT7:1:1101:13170:5820 1:N:0:25
AAAGTCGAGGTGCCTAAAGTGGCAACCCAGACTTCGCCTACTGTTGGTGGTGTAGAGCTTCCTGTAGCCGCATGGCGTTCGTACTTAAATATGGAACTAACCATTCCAATTTTCGCTGTCTCTTATACACATCTCCGAGCCCACGAGACT
+
BBBBBFBBBBBBGGGGGGGFGGGGHHHGGHHGGHHGGGGGHHHHHGHEFGAFGHHDGHGHHHHHHHHHHGGFFGHHGGGGCGFHFHFHHHFGHHGHHHFFHFGHHGHFHHHHFHGGGGGGHHHHHHHHHHBHHHFGF//>DGHFC?@GDH
@M02034:409:000000000-BFKT7:1:1101:14335:5826 1:N:0:25
AAAGTCGAGGTGCCTAAAGTGGCAACCCAGACTGAGCATAATGTTGGTGGTGTAGAGCTTCCTGTAGCCGCATGGCGTTCGTACTTAAATATGGAACTAACCATTCCAATTTTCGCTGTCTCTTATACACATCTCCGAGCCCACGAGACT
+
CCCCBFCCBBABGGGGGGGFGGGHHHHGGHHGHHHHHHHHHHHHHHHGFFEFFFGEGGHHHHHHHHHHHGGGGGHGGEGGGFHHHHHGHHGHHHEGGHHHHHFHHFFFHHHHHHGGGGGHFHHHEFHHGHHBGHHHFCGGGEGGGGGFDG
@M02034:409:000000000-BFKT7:1:1101:13677:5839 1:N:0:25
AAAGTCGAGGTGCCTAAAGTGGCAACCCAGACTCTTCAGTAGGTTGGTGGTGTAGAGCTTCCTGTAGCCGCATGGCGTTCGTACTTAAATATGGAACTAACCCATTCCAATTTTCGCTGTCTCTTATACACATCTCCGAGCCCACGAGAC
+
CBCCBFCBCCBCGGGGGGGGGGGHHHHGGHHGHHHHHHHGHHHHHHGEFGEFGHHGHHHHHHHHHHHHHGGGGGHHGGGGGGHHHHHHHHHHHHHGGHHHHHHGHHHHHEGHHHHGGGGGGHHFHGHHFGHHHHHHHGGCGDGHGGGGE?
@M02034:409:000000000-BFKT7:1:1101:11182:5844 1:N:0:25
AAAGTCGAGGTGCCTAAAGTGGCAACCCAGACTCCGCAGAAGGTTGGTGGTGTAGAGCTTCCTGTAGCCGCATGGCGTTCGTACTTAAATATGGAACTAACCATTCCAATTTTCGCTGTCTCTTATACACATCTCCGAGCCCACGAGACT
+
BBBCAFBBCCCCGGGGGGGGGGGHHHGGGHHGHHHGGGGGHHHEGHGGGGFGHHHGGHHHGHHHHHHHHGCFGGHHGGGGGGGHHHHHHHGHHHFHGHGGHHHHHHHHHHHHHFEFGGGHHHHHBHHHHHEHHHG2A@CC<AFFGC?DGH
@M02034:409:000000000-BFKT7:1:1101:17864:5856 1:N:0:25
AAAGTCGAGGTGCCTAAAGTGGCAACCCAGACTACGAGGAAGGTTGGTGGTGTAGAGCTTCCTGTAGCCGCATGGCGTTCGTACTTAAATATGGAACTAACCATTCCAATTTTCGCTGTCTCTTATACACATCTCCGAGCCCACGAGACT
+
CCCCCFCCCCAAGGGGGGGGGGGHHHHGGHHGHHHGGGGGHGGGGHGEFGEFHHHGHFHHHHHHHHHGHGGGGGHHGFGGGGHHHHHGHHHHHHGHHHHHHGHHHHHGHGHHHHGGGGGHHHHHHHHHHHHHGHHEFGGGGGHGGGGGGB
@M02034:409:000000000-BFKT7:1:1101:8054:5858 1:N:0:25
AAAGTCGAGGTGCCTAAAGTGGCAACCCAGACTGTTGTTGCTGTTGGTGGTGTAGAGCTTCCTGTAGCCGCATGGCGTTCGTACTTAAATATGGAACTAACCATTCCAATTTTCGCTGTCTCTTATACACATCTCCGAGCCCACGAGACT
+
CCCCCFCCCCCCGGGGGGGGGGGGHHHGGHHGHHGGDFGHHHGHFHHEF?EFGAGFFDFGEFGHHFHGHGG>EGHFEGGGGECGGHHHHGHEGHFDGHHHHFBGFFHFFHFHHFFFGG?FEGGF?FGBGFFFGFHEG</CDCEGC?DEDG
@M02034:409:000000000-BFKT7:1:1101:19558:5858 1:N:0:25
AAAGTCGAGGTGCCTAAAGTGGCAACCCAGACTTCGCGGGGTGTTGGTGGTGTAGAGCTTCCTGTAGCCGCATGGCGTTCGTACTTAAATATGGAACTAACCATTCCAATTTTCGCTGTCTCTTATACACATCTCCGAGCCCACGAGACT
+
BBBCBFCCCCBCGGGGGGGGGGGGGHHGGHHGHHHGGGGGGGGGGHHFFGEFGDGFGEHHHGHHHFGFGFGEGGHFFFGGGEFHHHHHHHHHHHEHFHHHGFFHHHHGHHHHHGGFGGCGHFGHDFHHHHHHHHHGGCGGGGGGGGGGGH
@M02034:409:000000000-BFKT7:1:1101:17675:5859 1:N:0:25
AAAGTCGAGGTGCCTAAAGTGGCAACCCAGACTCAGAAGAATGTTGGTGGTGTAGAGCTTCCTGTAGCCGCATGGCGTTCGTACTTAAATATGGAACTAACCATTCCAATTTTCGCTGTCTCTTATACACATCTCCGAGCCCACGAGACT
+
CCCCCFCCDDCCGGGGGGGGGGGGHHHGGHHGHHHHHHHHHHHHHHHEFGEGHHHGHHHHHHHHGHHHHGGFGGHHGGGGGEGHHHHFHHHHHHHHHHHGHHHHHHHHHHHHHHGGGGGHHHHHHHHHHHGHHHHHGGGGGGHGGGGGGH
@M02034:409:000000000-BFKT7:1:1101:14741:5861 1:N:0:25
AAAGTCGAGGTGCCTAAAGTGGCAACCCAGACTGAGCCTGCTGTTGGTGGTGTAGAGCTTCCTGTAGC
+
ABCCAFCBCCCCGGGGGGGGGGGHHHHGGHHGHHF333FG2GHGG32EA2E113D5BA3AAFBF5555
@M02034:409:000000000-BFKT7:1:1101:11721:5864 1:N:0:25
AAAGTCGAGGTGCCTAAAGTGGCAACCCAGACTCAGAATAATGTTGGTGGTGTAGAGCTTCCTGTAGCCGCATGGCGTTCGTACTTAAATATGGAACTAACCATTCCAATTTTCGCTGTCTCTTATACACATCTCCGAGCCCACGAGACT
+
CCCCCFCCCCCCGGGGGGGGGGGHHHHGGHHGHHFF35BEBFHHHHHGGGGGHHHHHHHHHHHHHHHHHGGEGGHHGGGGGGHHHHHHHHHHHHFGGHHHHHGHHHHHHHHHHHGGGGGHHHHHHHGHHGFHHHHHGCGGGGHGGGGGGG
@M02034:409:000000000-BFKT7:1:1101:19599:5864 1:N:0:25
AAAGTCGAGGTGCCTAAAGTGGCAACCCAGACTA
+
BBBAAFBBDBBBGGGGGGGGGGGHHHHGGHHGHH
@M02034:409:000000000-BFKT7:1:1101:20038:5866 1:N:0:25
AAAGTCGAGGTGCCTAAAGTGGCAACCCAGACTAGGAGTACGGTTGGTGGTGTAGAGCTTCCTGTAGCCGCATGGCGTTCGTACTTAAATATGGAACTAACCATTCCAATTTTCGCTGTCTCTTATACACATCTCCGAGCCCACGAGACT
+
CCCCCFBABCBCGGGGGGGFGGGHHHHGFGHGGHHGHHHHHGGHGGGEFEEFHHHGHGGHHHHHGHHHHGGGGGHHGEGGGFHHHHHEHHHHHHHGGHHHHHHHHHGGHHFHHHGFGGGHHGFFFGHHHHGHHHFHGGGGGGFGGGFGFH
@M02034:409:000000000-BFKT7:1:1101:15390:5869 1:N:0:25
AAAGTCGAGGTGCCTAAAGTGGCAACCCAGACTGATAAGAATGTTGGTGGTGTAGAGCTTCCTGTAGCCGCATGGCGTTCGTACTTAAATATGGAACTAACCATTCCAATTTTCGCTGTCTCTTATACACATCTCCGAGCCCACGAGACT
+
BBBBAFBBBBAAGGGFFGGGGGGHHHHGGHHGHHHHHHHHHHHHHFHEFFGGHHHHHHHHHHHHGHHHHGGGGGHHGGGGGGHHHHHHHHGGHHFHHHHHHGFHHHHHFHHHHHGGGGEFHHHHHHHHGCDFGHHHGB/@DGHGGGGGEH
@M02034:409:000000000-BFKT7:1:1101:21893:5872 1:N:0:25
AAAGTCGAGGTGCCTAAAGTGGCAACCCAGACTCATCATAAGGTTGGTGGTGTAGAGCTTCCTGTAGCCGCATGGCGTTCGTACTTAAATATGGAACTAACCATTCCAATTTTCGCTGTCTCTTATACACATCTCCGAGCCCACGCGACT
+
BBBBBFBBBDBAGGGGGGGGGGGGHHHGGHHGHHHHFGDHHFFE3B222AEGF3F5B5FG5FFHHF5BFFF0EEF10?EFFE2FCFHFFGHFHF33FEGHB03BE?HB4FGHHBCEGEF3GHGBDF44F2FCHBF2C/<</AFF//>D-A
@M02034:409:000000000-BFKT7:1:1101:11927:5876 1:N:0:25
AAAGTCGAGGTGCCTAAAGTGGCAACCCAGACTAGGTTTTTGGTTGGTGGTGTAGAGCTTCCTGTAGCCGCATGGCGTTCGTACTTAAATATGGAACTAACCATTCCAATTTTCGCTGTCTCTTATACACATCTCCGAGCCCACGAGACT
+
CCCCCFCCCCBCGGGGGGGGGGGHHHHGGHHGHFHHAGFFGGGGGGGGGGEFHHHHHHHHHHHHHHHHHGGGGGHGGGGGGGHHHHHHHHGHHGHHHHHHHHGHHHHHFHHHHHGGGGGHHHHHHHHHHHFHHHFHGGGGGGHGGGGGGH
@M02034:409:000000000-BFKT7:1:1101:15492:5878 1:N:0:25
AAAGTCGAGGTGCCTAAAGTGGCAACCCAGACTGATCCGCCTGTTGGTGGTGTAGAGCTTCCTGTAGCCGCATGGCGTTCGTACTTAAATATGGAACTAACCATTCCAATTTTCGCTGTCTCTTATACACATCTCCGAGCCCACGAGACT
+
BABBAFBB?DAAGGGGGGGGGGGHHHHGGHHGHHHHHHHGGGHHHGGGGGEFGGHFFGFHHGHHHHGHHGGFGGHGGGGGGGEHHHHGHHFHHHHGHGHEFHEHHHHHHHHHHHGGGDEFFHHHFFHFDHFHGHGFGFDFCEGFGGFA?D
@M02034:409:000000000-BFKT7:1:1101:19611:5879 1:N:0:25
AAAGTCGAGGTGCCTAAAGTGGCAACCCAG
+
CCCDCFDCDDCCGGGGGGGGGGGHHHHGGH
@M02034:409:000000000-BFKT7:1:1101:5463:5886 1:N:0:25
AAAGTCGAGGTGCCTAAAGTGGCAACCCAGACTGCTCCTCTGTTGGTGGTGTAGAGCTTCCTGTAGCCGCATGGCGTTCGTACTTAAATATGGAACTAACCATTCCAATTTTCGCTGTCTCTTATACACATCTCCGAGCCCACGAGACTA
+
A@@AABAAD@A@FGGB11DBFFGGCFFCGFCGBCFCFGGHGHGFHHCEG?FHGHBGEGFBHEEEEF21ECCFCHEEFGEFEFEEGF1@FBGHGB@CHBBEC11>DG22FGFHH?/EE<BFFBEDF>2G11B<FDBA/B/@CEEC?C?CG?
@M02034:409:000000000-BFKT7:1:1101:8920:5893 1:N:0:25
AAAGTCGAGGTGCCTAAAGTGGCAACCCAGACTAGGAATACTGTTGGTGGTGTAGAGCTTCCTGTAGCCGCATGGCGTTCGTACTTAAATATGGAACTAACCATTCCAATTTTCGCTGTCTCTTATACACATCTCCGAGCCCACGAGACT
+
AAAAAFA11DAAGFGGGFGD1FFFFHHGFHCGFFFHFHGFFFEBEGHEFEAFFGHBGGGHHHGHGGHHHGGEFGHFEEEEGABGGGDGBB@GFG1FGHFCFHFFFFDFGHHHHHGCEGGFHFHGBGFBFF<GFDGFE<C@>FHC@@@AAH
@M02034:409:000000000-BFKT7:1:1101:19461:5898 1:N:0:25
AAAGTCGAGGTGCCTAAAGTGGCAACCCAGACTAAGAATAATGTTGGTGGTGTAGAGCTTCCTGTAGCCGCATGGCGTTCGTACTTAAATATGGAACTAACCATTCCAATTTTCGCTGTCTCTTATACACATCTCCGAGCCCACGAGACT
+
CBBCBFCCCCCCGGGGGGGGGGGHHHHGGHHGHHHHHHHHHHHHHHHEFGEFGHHGGHHHHHHFGHHHHGGGGGHFGEGGGFFHHHGGHHGHHHHHHHGHHHGHHHHHHHHHHHGGGGGHHHHHHHHHHHFHHFFHDDCCGGHGGGGGFH
@M02034:409:000000000-BFKT7:1:1101:16427:5898 1:N:0:25
AAAGTCGAGGTGCCTAAAGTGGCAACCCAGACTTAGTCTCTTGTTGGTGGTGTAGAGCTTCCTGTAGCCGCATGGCGTTCGTACTTAAATATGGAACTAACCATTCCAATTTTCGCTGTCTCTTATACACATCTCCGAGCCCACGAGACT
+
BBCCBFCBBCCCGGGGGDGGGGGHHHHGGHHGGHHHFGHHHHHHHHGFFGEFGGHFHHGHHHHHGHHHHGGGGGHHGGGGGGFHHHHGHGGHHHHHHHHGHHHHHHHGHHHHHFGGGGGHGHHHHHHGHHHHHHGFDCC@CGHGG?DGGH
@M02034:409:000000000-BFKT7:1:1101:7182:5898 1:N:0:25
AAAGTCGAGGTGCCTAAAGTGGCAACCCAGACTATGTTTTCGGTTGGTGGTGTAGAGCTTCCTGTAGCCGCATGGCGTTCGTACTTAAATATGGAACTAACCATTCCAATTTTCGCTGTCTCTTATACACATCTCCGAGCCCACGAGACT
+
CCCCCFCCCCCCGGGGGGGGGGGGHGGFFHHGHHHGGFHHHG2FAGCAFEGEF3FAGFGHFFHHHGFHFGGCGGHAEEGGGEBGHHHFHHGHHH33BGGHF0GGHHHBHHFHHDEDGGEHHHFDFFHFHEFFHHHDFCCCGEEFGGGGFG
@M02034:409:000000000-BFKT7:1:1101:12365:5905 1:N:0:25
AAAGTCGAGGTGCCTAAAGTGGCAACCCAGACTACGCATCGTGTTGGTGGTGTAGAGCTTCCTGTAGCCGCATGGCGTTCGTACTTAAATATGGAACTAACCATTCCAATTTTCGCTGTCTCTTATACACATCTCCGAGCCCACGAGACT
+
AAA?AFBBBBAAGGGGGGGFGBFFFHG2FHGGHHHGGGDGEFGAGCGGAEAAAGHFGHFHEHHFGGFAA?>EEGHHGFGGGGHHHHFHHHDEGFFFFF3FHHHFFHFH4FG4GHGGGCEDGFHGHHD2BFBGFGHGF/CDCGHEG?GEDH
@M02034:409:000000000-BFKT7:1:1101:18038:5908 1:N:0:25
AAAGTCGAGGTGCCTAAAGTGGCAACCCAGACTCGGTTGACGGTTGGTGGTGTAGAGCTTCCTGTAGCCGCATGGCGTTCGTACTTAAATATGGAACTAACCATTCCAATTTTCGCTGTCTCTTATACACATCTCCGAGCCCACGAGACT
+
AABCAFABCBAAGGGGGGGGGGGHHHHGGHHGHHGGEEEGHGGBFEGEFEEFGHHHGHHHHHHFFGHHHEGEGGHHGEGFEEGHHHFFGHHHGHHHHHFGHHGGHBFHGHHHHHGEFGGGHFHHHHEHFGFFFGDBBCG?FGEGGGGGGH
@M02034:409:000000000-BFKT7:1:1101:8920:5911 1:N:0:25
AAAGTCGAGGTGCCTAAAGTGGCAACCCAGACTAGGAATACTGTTGGTGGTGTAGAGCTTCCTGTAGCCGCATGGCGTTCGTACTTAAATATGGAACTAACCATTCCAATTTTCGCTGTCTCTTATACACATCTCCGAGCCCACGAGACT
+
AABBBFBBDBAAGGGFBGGGGGGHHHHGGGHDGBHBCGHHFHGHFFBAF2EFFHHF5AGHFFFGH5FBGEGEGE1?E?EFDEFGGBGDEGHHGG3BGHHH3BBGFFH4FHFHFEE?A/?3FFHFBGGFFFFCGGG2A/>/B/GFCGCGDH
@M02034:409:000000000-BFKT7:1:1101:20426:5912 1:N:0:25
AAAGTCGAGGTGCCTAAAGTGGCAACCCAGACTCAGCCGCCTGTTGGTGGTGTAGAGCTTCCTGTAGCCGCATGGCGTTCGTACTTAAATATGGAACTAACCATTCCAATTTTCGCTGTCTCTTATACACATCTCCGAGCCCACGAGACT
+
BBBBBFABBBBAGGGFGFGGGGGHGHHGGHHGH3F333AEG2GGGHHEFGEFFHHHHHHGGHHHHFHFHGGGGGHGGGGGGEHHHHFFHHHHHHGFGHFFHHHHHHGHHHHHHHGGGGGGHFGHHHGHEFBFFHFFGGC?GEHGGGCGGH
@M02034:409:000000000-BFKT7:1:1101:12819:5914 1:N:0:25
AAAGTCGAGGTGCCTAAAGTGGCAACCCAGACTCTGATTTCTGTTGGTGGTGTAGAGCTTCCTGTAGCCGCATGGCGTTCGTACTTAAATATGGAACTAACCATTCCAATTTTCGCTGTCTCTTATACACATCTCCGAGCCCACGAGACT
+
CCBCCFCABCABGGGGGGGFGGGHHHHGGHHGHHHHHHHHHHHHHHHGFGFFHHHFHHHHHHHHGHHHHGGGGGHHGGGGGGHHHHHGHHHHHGHGFHGHHHGHHHHGHHHHHHGGGGGGHHHHHHHHHGFHGHFHGFCGGGHGGGGGGH
@M02034:409:000000000-BFKT7:1:1101:14599:5917 1:N:0:25
AAAGTCGAGGTGCCTAAAGTGGCAACCCAGACTATGCCTGGGGTTGGTGTTGTTGA
+
BBBBBFBADBBBGGGGGGGGGGGHHHHGGHDGH3F53AGG2AEE2A0B11B121B5
@M02034:409:000000000-BFKT7:1:1101:18022:5920 1:N:0:25
AAAGTCGAGGTGCCTAAAGTGGCAACCCAGACTCGGTTGACGGTTGGTGGTGTAGAGCTTCCTGTAGCCGCATGGCGTTCGTACTTAAATATGGAACTAACCATTCCAATTTTCGCTGTCTCTTATACACATCTCCGAGCCCACGAGACT
+
BBBCAFCBBBCCGGGGGGGGGGGHHHHGGHGGHHGGAEEEGGGEGGGEFCEGHEHFGHHHHHHH@@GFGFGGGGHGGEGGGGHGHHFGFHHFGHFFGHFHCGBGHHHHHHHHHFGGGGDFHHHGBHDGHFHHHHHBB@C@C/FFGGGFDF
@M02034:409:000000000-BFKT7:1:1101:16428:5923 1:N:0:25
AAAGTCGAGGTGCCTAAAGTGGCAACCCAGACTTAGTCTCTTGTTGGTGGTGTAGAGCTTCCTGTAGCCGCATGGCGTTCGTACTTAAATATGGAACTAACCATTCCAATTTTCGCTGTCTCTTATACACATCTCCGAGCCCACGAGACT
+
AABBAFBABDAAFFG5GGGDFFGHHHGGGHHGHHHHFGGBAGHHHEHEFEEFAGGDDGFFFGHFBGFFHEFGGGHFGGGGGEFHHHGFHGHHHEB3FGFFFHEFHH4GHHBGFGEFGGDHHGEF4F4GDB22FGDFGCGGCGCFGGGEAF
@M02034:409:000000000-BFKT7:1:1101:11059:5925 1:N:0:25
AAAGTCGAGGTGCCTAAAGTGGCAACCCAGACTAAGAAGGAGGTTGGTGGTGTAGAGCTTCCTGTAGCCGCATGGCGTTCGTACTTAAATATGGAACTAACCATTCCAATTTTCGCTGTCTCTTATACACATCTCCGAGCCCACGAGACT
+
BCCCBFCBCCCBGGGGGGGGGGGHHHHGGHHGHHHHHHHHHHGGHHGEFGGFHGHHHHHHHGHHGHHHHGGGGGHHGGGGGGFHHHGHHHHHHHHHHHHHHHFHHHHHHHHHHHGGGGGHHHHHHHHHHHGHHHHHGGGGGGHGGFFGGH
@M02034:409:000000000-BFKT7:1:1101:18441:5934 1:N:0:25
AAAGTCGAGGTGCCTAAAGTGGCAACCCAGACTCAGCAGCCTGTTGGTGGTGTAGAGCGTCCTGTAGCCGCATGGCGTTCGTACTTAAATATGGAACTAACCATTCCAATTTTCGCTGTCTCTTATACACATCTCCGAGCCCACGAGACT
+
BBCCBFCBCCABGGGGGGGFGGGHHHHGGHHGHHHHHHHHHHGHHHHEFFEFGHHGHHGGGGGHFGGGHEEEGEHHGEGGGGGHHHGFHHGHHHFHHHFHHHFHHHGHHHHHHHGGGGGGHHHHGHHHDGHFHGHGD?FFGGHGFGGGGH
@M02034:409:000000000-BFKT7:1:1101:21426:5945 1:N:0:25
AAAGTCGAGGTGCCTAAAGTGGCAACCCAGACTAAGTTTTGTGTTGGTGGTGTAGAGCTTCCTGTAGCCGCATGGCGTTCGTACTTAAATATGGAACTAACCATTCCAATTTTCGCTGTCTCTTATACACATCTCCGAGCCCACGAGACT
+
BBBCCFCBCCCCGGGGGGGGGGGHHHHGGHHGHHHHHHHHHHHHHHHGGGGGHHHFHHHHHGHHHHHHHGGFFGHGGGGGGGHHHHHHHHHHHHGFHHHHHGGHHHHGHHHHHHGGGGFHHHHHHHHHGHHHHHHHGFGGGGHGGDGFGH
@M02034:409:000000000-BFKT7:1:1101:20401:5945 1:N:0:25
AAAGTCGAGGTGCCTAAAGTGGCAACCCAGACTCAGAATCAGGTTGGTGGTGTAGAGCTTCCTGTAGCCGCATGGCGTTCGTACTTAAATATGGAACTAACCATTCCAATTTTCGCTGTCTCTTATACACATCTCCGAGCCCACGAGACT
+
CCCCCFCBCCCCGGGGGGGFGGGHHHHGGHHGHHHHHHHHHHHHHHGGFGEFHGHHHHHHHHHHHHHHHFF?EGHHGGGGGGHHHHGGHHHHHGHGFGGHHHHHHHGHHHHHHHGGGGEFHHHHHHGHHHHHHHFFD?C?GGHGGCGGGH
@M02034:409:000000000-BFKT7:1:1101:17617:5949 1:N:0:25
AAAGTCGAGGTGCCTAAAGTGGCAACCCAGACTAAGAATAAGGTTGGTGGTGTAGAGCTTCCTGTAGCCGTATGGCGTTCGTACTTAAATATGGAACTAACCATTCCAATTTTCGCTGTTCTTATACACATCTCCGAGCCCACGAGACTA
+
BBBBBFBABBBBGGGDFGGFGGGHHHHGGHHGHHHHHHHHHHHFGHGFFGEGHHHFFHHHHHHHGHHHHF1BBGFHGGGGGGGHHHHGFGGHGHGFHHGHFHGHHHHGHHHHHHGGGGFHFGGHHHFGHHHFHDHGGGFGGHFGGGGGHG
@M02034:409:000000000-BFKT7:1:1101:19342:5960 1:N:0:25
AAAGTCGAGGTGCCTAAAGTGGCAACCCAGACTAGTATTATTGTTGGTGGTGTAGAGCTTCCTGTAGCCGCATGGCGTTCGTACTTAAATATGGAACTAACCATTCCAATTTTCGCTGTCTCTTATACACATCTCCGAGCCCACGAGACT
+
BBCCBFAABCCCGGGGGGGGGGGHGHHGFHHGHHHGHHHFHHHGHHHGGGGGGHHGBEGHGHHHHFGFGFGEFGHFGGGGGGFHHHH33FFGHHE3FGHHFFGFHHFH?FGHHFFGGEGHHHHHDGBGHGDGHHHFG</B@GHFGGCFDH
@M02034:409:000000000-BFKT7:1:1101:20077:5962 1:N:0:25
AAAGTCGAGGTGCCTAAAGTGGCAACCCAGACTAGGCCGTAGGTTGGTGGTGTAGAGCTTCCTGTAGCCGCATGGCGTTCGTACTTAAATATGGAACTAACCATTCCAATTTTCGCTGTCTCTTATACACATCTCCGAGCCCACGAGACT
+
BBBBBFAADDBBGGGFBFGFGGFFHHHGDHCFH33GHHGAEEGHFHGEEEEFHGHFGFGHFHGHAAAGGGC0BEHFGGGGGE?EFGHDDGHHHBGGHFGFEFEF?GHB4FGHHFGCGEGHBGHFBFBGFGBBGHFEG/CCDF//C@CDGH
@M02034:409:000000000-BFKT7:1:1101:20093:5974 1:N:0:25
AAAGTCGAGGTGCCTAAAGTGGCAACCCAGACTAGGCCGTAGGTTGGTGGTGTAGAGCTTCCTGTAGCCGCATGGCGTTCGTACTTAAATATGGAACTAACCATTCCAATTTTCGCTGTCTCTTATACACATCTCCGAGCCCACGAGACT
+
AAAAAFBBBBBBGGGGF4BEDGGHHHGGGGHGHHHHHHGEEGGGFHGFFEEFGFGFGHHHHFHHHFGGEEF0EEHHGGGEEEFGHH43FGBGHHDFGGGBCFBEHHFFGGHHHHGEGCEFFHFHFGFD3F2GFHHFF?DGGGHGCC<ACH
@M02034:409:000000000-BFKT7:1:1101:25659:5976 1:N:0:25
AAAGTCGAGGTGCCTAAAGTGGCAACCCAGACTCATACTCAGGTTGGTGGTGTAGAGCTTCCTGTAGCCGCATGGCGTTCGTACTTAAATATGGAACTAACCATTCCAATTTTCGCTGT
+
BAAABF3ADBBBGGGGGGGGGGGHGHHEDCE2GFBGHHHGCHFHHHCGF2EFFFFDDG3GBHHFFEFA3EEGEEGAEEEGGGCHGGF3@GFGFB33BGFEGFHGFHHFBFGFHH/EE/<
@M02034:409:000000000-BFKT7:1:1101:9519:5987 1:N:0:25
AAAGTCGAGGTGCCTAAAGTGGCAACCCAGACTAAGAGTTAGGTTGGTGGTGTAGAGCTTCCTGTAGCCGCATGGCGTTCGTACTTAAATATGGAACTAACCATTCCAATTTTCGCTGTCTCTTATACACTCTCCGAGCCCACGAGACTA
+
CCCBCFCBCCBCGGGFFDGGGGGHHHHGEHFGHGGHFHHHDFHHHHGFGGGGHFHBFHHHHHHHGFFGHGGGGGHHGGGGGGFHHHGFGGGHHFFFGGFCFHFGHGFGBFHHHHGGGGGGHGHHFHFFBBBGHGFG@<CCGHGG?CDDF?
@M02034:409:000000000-BFKT7:1:1101:13146:5994 1:N:0:25
AAAGTCGAGGTGCCTAAAGTGGCAACCCAGACTAAGACGAAGGTTGGTGGTGTAGAGCTTCCTGTAGCCGCATGGCGTTCGTACTTAAATATGGAACTAACCATTCCAATTTTCGCTGTCTCTTATACACATCTCCGAGCCCACGAGACT
+
CCCCCFBBCCCCGGGGGFGGGGGHHHHGGHHGHFGGGHGEAEGHGHGGGGGGHHHHHHHHHHHHHGHHHGGGGGHHGGGGGGHHHHFFHGFHHEGHFHHGHHHGHHHBBFGHHHGGGAEHFHHHFHFHHFHHHHHFGCGGGGHGFCGGGH
@M02034:409:000000000-BFKT7:1:1101:9498:5995 1:N:0:25
AAAGTCGAGGTGCCTAAAGTGGCAACCCAGACTCCGCCTCCGGTTGGTGGTGTAGAGCTTCCTGTAGCCGCATGGCGTTCGTACTTAAATATGGAACTAACCATTCCAATTTTCGCTGTCTCTTATACACATCTCCG
+
AABBAFBBDD2AFGGGGGGGGGGFHGHEGG2FHHHEFGGGHGEEEA0AFGGFHFHEGHHGFHHHHF5EFEGEEFHFGGG1>?FGGHF33??GHGBDFGGGG03?GBE4?FGHH4//CFGBHFFG1F?D2CDGFF1<<
@M02034:409:000000000-BFKT7:1:1101:11074:6004 1:N:0:25
AAAGTCGAGGTGCCTAAAGTGGCAACCCAGACTTGGGTGGGGGTTGGTGGTGTAGAGCTTCCTGTAGCCGCATGGCGTTCGTACTTAAATATGGAACTAACCATTCCAATTTTCGCTGTCTCTTATACACATCTCCGAGCCCACGCGACT
+
AABBAFBBBBBBGGGFFFGGGGFFHHHGGHGGHG33GAA2E?AFEEEAF1BFG3F5@FEGFGGGHGGBFEE/EEF1>EEGAE2GGHH?3FGFHE3?BGHHE02BFBF33B?GHDC<EBBGHHGHGG>FGFFFGH<GGCCFGGCF-.<ADC
@M02034:409:000000000-BFKT7:1:1101:9493:6012 1:N:0:25
AAAGTCGAGGTGCCTAAAGTGGCAACCCAGACTCCGCCTCCTGTTGGTGGTGTAGAGCTTCCTGTAGCCGCATGGCGTTC
+
CCCCCFCCCCCCGGGFGGGGGGGHHHHGGHHGHF32AEAD22FGFHHG11BFA3D5B5BA5BFAA5B5A1E0ED?1/?>F
@M02034:409:000000000-BFKT7:1:1101:10078:6017 1:N:0:25
AAAGTCGAGGTGCCTAAAGTGGCAACCCAGACTAGGTGGAGGGTTGGTGGTGTTGAGCT
+
AAAABFBBBBBBGGGGGFGGGGFGGHHGGH22BE335B2BF2AEFG0EC1AAA1B5B35
@M02034:409:000000000-BFKT7:1:1101:5849:6024 1:N:0:25
AAAGTCGAGGTGCCTAAAGTGGCAACCCAGACTGCGCGGACGGTTGGTGGTGTAGAGCTTCCTGTAGCCGCATGGCGTTCGTACTTAAATATGGAACTAACCATTCCAATTTTCGCTGTCTCTTATACACATCTCCGAGCCCACGAGACT
+
>>>AAFBBBB?AGGGGGGGFFGGHHHHGGHDCFHFGGGGCEGGECFEEFCGGG3GBGEFHEHHHFFHHFEEEEFF1>EGEEEFGGHFHBEFHHHH3GFHCC0BF3BD3FGFHHF/CGGDFHGFGBG?FGB1F1GFGE?C?DCEFFDCGGH
@M02034:409:000000000-BFKT7:1:1101:6213:6027 1:N:0:25
AAAGTCGAGGTGCCTAAAGTGGCAACCCAGACTGGTCGGATTGTTGGTGGTGTAGAGCTTCCTGTAGCCGCATGGCGTTCGTACTTAAATATGGAACTAACCATTCCAATTTTCGCTGTCTCTTATACACATCTCCGAGCCCACGAGACT
+
BABCCFCBCCCCGGGGGGGGGGGHHHHGGHHGHHHHHGGEGGHHHHHGGGGGHHHGGHHHHHHHHHHHHFGGGGHFFGGGGGHHHHGGFGGHHHFEHHHGHFHGHHGFEFGHHHGGGGGGHHHHHHHHHFFHHHFGB<B?GGHGGDFGGH
@M02034:409:000000000-BFKT7:1:1101:5483:6033 1:N:0:25
AAAGTCGAGGTGCCTAAAGTGGCAACCCAGACTGGGTGGCAGGTTGGTGGTGTAGAGCTTCCTGTAGCCGCATGGCGTTCGTACTTAAATATGGAACTAACCATTCCAATTTTCGCTGTCTCTTATACACATCTCCGAGCCCACGAGACT
+
>>>AAFCBBCCCGGGGFGGGGGGHHHHGGHFFHHHHHGGHHGGHGHCEFGGGHBG5FFHHFFHHHHGDFFGEGGHFGEGGGGFHHHGHHHHHHHBFGHHHFFGHHHFFGGGHHEEAFDABFHGFFF?FGG2GHHHFF@GCGGHEGCDFFG
@M02034:409:000000000-BFKT7:1:1101:22020:6038 1:N:0:25
AAAGTCGAGGTGCCTAAAGTGGCAACCCAGACTCATAGTGATGTTGGTGGTGTAGAGCTTCCTGTAGCCGCATGGCGTTCGTACTTAAATATGGAACTAACCATTCCAATTTTCGCTGTCTCTTATACACATCTCCGAGCCCACGAGACT
+
BBCCCFCCCCCCGGGGGGGGGGGHHHHGGHHGHHHHHHHHHHHHHHHGEFGGHGHGHHHHHHHHHHHGFFGEGGHFGGGGGGHHHHHHFHHHHHBFGHHFGHDFGFFFHHHHHBEGGGEFGDGHHHEFDGFHFF3DE/C?@E//CD/CDG
@M02034:409:000000000-BFKT7:1:1101:13956:6044 1:N:0:25
AAAGTCGAGGTGCCTAAAGTGGCAACCCAGACTCATAATGAGGTTGGTGGTGTAGAGCTTCCTGTAGCCGCATGGCGTTCGTACTTAAATATGGAACTAACCATTCCAATTTTCGCTGTCTCTTATACACATCTCCGAGCCCACGAGACT
+
AAACCFCCCCCCGGGGGGGFGGGHHHHGGHGGHHHHHHHHGHHHHHGGGGEFHHHGHHHHHHHHHHHGHGGCGGHHGGGGGGHHHHHHHHHHHGHHGHHHHHHHHHHHHHHHHHGGGGGGHGHHHHHHFHBHBHGHGDDCCGHGFGFGGF
@M02034:409:000000000-BFKT7:1:1101:12030:6044 1:N:0:25
AAAGTCGAGGTGCCTAAAGTGGCAACCCAGACTCATTTTGGTGTTGGTGGTGTAGAGCTTCCTGTAGCCGCATGGCGTTCGTACTTAAATATGGAACTAACCATTCCAATTTTCGCTGTCTCTTATACACATCTCCGAGCCCACGAGACT
+
AABBBFCCCCBCGGGGGGGFGGGHHHGGGHHGHHHHHHHHGHGHGHHGGGEFHHHHHHHHHHHHGHHHHGGGGGHHGEGGGFGHHHGHHHGHHHHHGHHGHHHHHHGHHHHHHHGGGGGHHHHHHHFHHHGHHHHHGGGGGGHGGGGGGH
@M02034:409:000000000-BFKT7:1:1101:24433:6052 1:N:0:25
AAAGTCGAGGTGCCTAAAGTGGCAACCCAGACTACTAATCAGGTTGGTGGTGTAGAGCTTCCTGTAGCCGCATGGCGTTCGTACTTAAATATGGAACTAACCATTCCAATTTTCGCTGTCTCTTATACACATCTCCGAGCCCACGAGACT
+
AABCCFBCBCCBGGGGGGGGGGGHHHHGGHHGHHGHHGHHHHHGHHEGGGEFHHHGFHFHHHHHHHHHHGGGGGHHGGGGGGHHHHFGHHFHHHFFFHFHHHHHHHFHHHHHHHGGGGGHHHHHHHHHGHHFGGHHGGGGGGHGGDCFGH
@M02034:409:000000000-BFKT7:1:1101:22027:6056 1:N:0:25
AAAGTCGAGGTGCCTAAAGTGGCAACCCAGACTCATAGTGATGTTGGGGGTGTTGA
+
BBCCCFCCCCBBGGGGGGGGGGGHHHHGGHHGHGHH5FGDDFGHFF22A0EA01B5
@M02034:409:000000000-BFKT7:1:1101:23198:6061 1:N:0:25
AAAGTCGAGGTGCCTAAAGTGGCAACCCAGACTAATAAGGCGGTTGGTGTGTAGAGCTTCCTGTAGCCGCATGGCGTTCGTACTTAAATATGGAACTAACCATTCCAATTTTCGCTGTCTCTTATACACATCTCCGAGCCCACGAGACTA
+
CCCCBFCCCDBCGGGGGGGFGGGHHGHGGHHGH3GFFFHD3AEGGGCAAAEAFGDFBGFHGFDHFHHDE0/BECGEFF1EFH1FGHH3FDGFGG33B?GGF3FGH?4?FGBHHE/AE?FHHHHFHGHFGEFHHDGECG?CFA=/ACFAG<
@M02034:409:000000000-BFKT7:1:1101:12525:6065 1:N:0:25
AAAGTCGAGGTGCCTAAAGTGGCAACCCAGACTCAGATGCAGGTTGGTGGTGTAGAGCTTCCTGTAGCCGCATGGCGTTCGTACTTAAATATGGAACTAACCATTCCAATTTTCGCTGTCTCTTATACACATCTCCGAGCCCACGAGACT
+
A@ABAFABCCCCGGGGGFGGGGGHHHGGGHHFHHGHHHHHHHHHHHGEFGAFHHHFGHHHHGHHHGFHHEGEFGHHGGGGGFFHHHHHHHHHHF3FGHHFHHGHHHHHGHGHGHGFGGFFHHHHEHFGFHBHFHFBEBCCCEHGG/CDDF
@M02034:409:000000000-BFKT7:1:1101:17151:6067 1:N:0:25
AAAGTCGAGGTGCCTAAAGTGGCAACCCAGACTAAGAATCATGTTGGTGGTGTAGAGCTTCCTGTAGCCGCATGGCGTTCGTACTTAAATATGGAACTAACCATTCCAATTTTCGCTGTCTCTTATACACATCTCCGAGCCCACGAGACT
+
AABBBF@ABCCCGGGGGGGGGGGHHHHGGHHGHHHHHHHHHHGGHHHGGGGGHHHHHHHHHHHHHHHHHGGEGGHHGGGGGGHHHHGGFHHHHHHHGHHHHHHHHHHGHHHHHHGGGGGHHHHHGHHHGHHHHHFHG?GCGGHGFGGGGH
@M02034:409:000000000-BFKT7:1:1101:7873:6080 1:N:0:25
AAAGTCGAGGTGCCTAAAGTGGCAACCCAGACTTATACTCCTGTTGGTGGTGTAGAGCTTCCTGTAGCCGCATGGCGTTCGTACTTAAATATGGAACTAACCATTCCAATTTTCGCTATCTCTTATACACATCTCCGAGCCCACGAGACT
+
AAAAAFBBBBBBGGGGGGGGGGDCGHHGGHHGHHHDGHFFHHHHHHGEGFEFHDF5G5EHHFHHHHFHFGGEEEHFGEEFGGFHHHGDGHBGHFFGHGFHHGFGFHHBFGGHHFFGGEGHHFGFFG?DGFBGHHGFFFGG@FFGFCCGGH
@M02034:409:000000000-BFKT7:1:1101:11556:6080 1:N:0:25
AAAGTCGAGGTGCCTAAAGTGGCAACCCAGACTAAGCTGAAGGTTGGTGGTGTAGAGCTTCCTGTAGCCGCATGGCGTTCGTACTTCAATATGGAACTAACCATTCCAATTTTCGCTGTCTCTTATACACATCTCCGAGCCCACGCGACT
+
ABABAFAA@DAAGGGFGFGGGGFGCHHFF2BFHHF3EHHFG3FHHHE2BEAFG3FDEGB35BEHAFA5B1E>EEF1EEEEFEBAGH443F4EGE33BGBGF03BF4F4FGFFH?EGEE/?GFGFGF3BF?FCFFF2EB@D?ACFG/ACFG
@M02034:409:000000000-BFKT7:1:1101:21638:6081 1:N:0:25
AAAGTCGAGGTGCCTAAAGTGGCAACCCAGACTAATTAGGATGTTGGTGGTGTAGAGCTTCCTGTAGCCGCATGGCGTTCGTACTTAAATATGGAACTAACCATTCCAATTTTCGCTGTCTCTTATACACATCTCCGAGCCCACGAGACT
+
BBCCCFCCCCBCGGGGGGGGGGGHHHHGGHHGHHHHHHHGHHHHHHHFGGGFHHHGHHHHHGHHHGHHHGGGGGGHGGGGGGHHHHHHHHHHHHHHHHFHHHGHHHHHHHHHHHFGGGGHHHHHHHHHHHEHFHFHF/BBCFHGGFGGGH
@M02034:409:000000000-BFKT7:1:1101:25371:6081 1:N:0:25
AAAGTCGAGGTGCCTAAAGTGGCAACCCAGACTAATAATAAGGTTGGTGGTGTAGAGCTTCCTGTAGCCGCATGGCGTTCGTACTTAAATATGGAACTAACCATTCCAATTTTCGCTGTCTCTTATACACATCTCCGAGCCCACGAGACT
+
CCCCCFCCCCCBCGGGGGGFGGGGHHHGGHHGHHHHHHHHHHHGGHGEGGGFGHHHHHHHHHHHHHHHHGGGGFHHGGGGGEHHHHHHHHHHHH3GHHHHFHHHHHHHHHHHHHGGGGGHHHHHHHHHHFGGGGGBE@DCDGHGGGGGGH
@M02034:409:000000000-BFKT7:1:1101:5401:6082 1:N:0:25
AAAGTCGAGGTGCCTAAAGTGGCAACCCAGACTATTGTTCCGGTTGGTGGTGTAGAGCTTCCTGTAGCCGCATGGCGTTCGTACTTAAATATGGAACTAACCATTCCAATTTTCGCTGTCTCTTATACACATCTCCGAGCCCACGAGACT
+
>>>ABFCBCCCCGGGGGCGGGGGHHHHGGHHGHHHHHHHHHGGGGGGGGGGFHHHGHHHHGGHHHHHHHGGGFGHFGGGGGGHHHHHHGHHHHHHGHHFHHHHHHHHGHHHHHHGGGGGHHHHHFHFHGFFGHHFFG?CCFGHGGGGGGH
@M02034:409:000000000-BFKT7:1:1101:17914:6082 1:N:0:25
AAAGTCGAGGTGCCTAAAGTGGCAACCCAGACTGCTGGTACTGTTGGTGGTGTAGAGCTTCCTGTAGCCGCATGGCGTTCGTACTTAAATATGGAACTAACCATTCCAATTTTCGCTGTCTCTTATACACATCTCCGAGCCCACGAGACT
+
BBBBBFBBBBBBGGGGGGGGGGGGHHHGGHHGHHHHHGHHHHHHHHHGGGFFHHHGHHHHHHHHHHHHHGGGGGHHGGGGGFHHHHHGHHHHHHHHHHHHHHHHHHHHHHHHHHGGGGGFHHHHFHHHHHHHHHHHGFGCGGHGGGGGGH
@M02034:409:000000000-BFKT7:1:1101:11348:6083 1:N:0:25
AAAGTCGAGGTGCCTAAAGTGGCAACCCAGACTTGGTGGACTGTTGGTGGTGTAGAGCTTCCTGTAGCCGCATGGCGTTCGTACTTAAATATGGAACTAACCATTCCAATTTTCGCTGTCTCTTATACACATCTCCGAGCCCACGAGACT
+
CBBCBFCCCCCCGGGFGFGGGGGHHHHGGHHFHHFHAFEHHHHHHHHAFEGGGGGFGDHHGHHHFGGHHGGEEFHHGEGGDFFHGHEFGGGHHH3BEGHGFGFGGGGHHHHHHFGGGGGHHGFHBGFHHGFHHHHFG@CGGGHGGGGGGH
@M02034:409:000000000-BFKT7:1:1101:12526:6084 1:N:0:25
AAAGTCGAGGTGCCTAAAGTGGCAACCCAGACTCATATGCAGGTTGGTGGTGTAGAGCTTCCTGTAGCCGCATGGCGTTCGTACTTAAATATGGAACTAACCATTCCAATTTTCGCTGTCTCTTATACACATCTCCGAGCCCACGAGACT
+
CBCCCFCCBBCCGGGGGGGGGGGHHHHGGHHGHFH5F5FGFHHGGHFGGGGGHHHHHHHHHHHHHHHHHGGEFGGFGGGGGGHHHHHFHHHHHHGFHHHHHHHGFHHHHHHHHHGGGGGGHHHHFHHHHHGHHHHHGCGGGGFGGCCEG<
@M02034:409:000000000-BFKT7:1:1101:11536:6089 1:N:0:25
AAAGTCGAGGTGCCTAAAGTGGCAACCCAGACTAAGCTGAAGGTTGGTGGTGTAGAGCTTCCTGTAGCCGCATGGCGTTCGTACTTAAATATGGAACTAACCATTCCAATTTTCGCTGTCTCTTATACACATCTCCGAGCCCACGAGACT
+
BBCBBFCABCCCGGGGGGGGGGGHHHHGGHHGHHGHHHHHHHHFGHGFGGEFGFHHHHHHHHHHHHHGHGGGGGHHGGGGGGHHHHGGHHHHHHHHHHHHHHHHHHHHFGHHHGGGGGGHHHHHGHGHHHHGHHFHG?DGGGHGCCFFGH
@M02034:409:000000000-BFKT7:1:1101:5543:6102 1:N:0:25
AAAGTCGAGGTGCCTAAAGTGGCAACCCAGACTCTGTTGTAGGTTGGTGGTGTAGAGCTTCCTGTAGCCGCATGGCGTTCGTACTTAAATATGGAACTAACCATTCCAATTTTCGCTGTCTCTTATACACATCTCCGAGCCCACGAGACT
+
>>>AAFBBBB2AGGGGCGGGGGGCGEGGFHAFHHGHGHHBEGGFFHGGGGEFHHHFHHHHHGHHFFGGHFGFGGHHGGGGGGHHHHFGHHGFHHHGFHEGGGHGHGGFGHGHHHGGGGGGHHGHHHGFFGBGGGFFEC??DCGGC@DGFG
@M02034:409:000000000-BFKT7:1:1101:9573:6118 1:N:0:25
AAAGTCGAGGTGCCTCAAGTGGCAACCCAGACTACTCCTCCGGTTGGTGGTGTAGAGCTTCCTGTAGCCGCATGGCGTTCGTACTTAAATATGGAACTAACCATTCCAATTTTCGCTGTCTCTTATACACATCTCCGAGCCCACGAGAC
+
A1>1AF?A@1>1BGG1BBGGBGGHBCGGGFHAG101B11BFC?EE//BA?/A/FGFHHHHGFHFFBGDFEE/BE00EEEGGGFHHHFFBEB2FBB1B>B1FGFGBF>D2EGFDF/AEEEFHEHH122B>GB11G1<</>/@FHG/</?E
@M02034:409:000000000-BFKT7:1:1101:9555:6120 1:N:0:25
AAAGTCGAGGTGCCTAAAGTGGCAACCCAGACTGCTCGTCCGGTTGGTGGTGTAGAGCTTCCTGTAGCCGCATGGCGTTCGTACTTAAATATGGAACTAACCATTCCAATTTTCGCTGTCTCTTATACACATCTCCGAGCCCACGAGACT
+
BABBBFCCBCBCGGGGGGGGGGGHHHHGGHGGHHHHHGGGGGGGGGGGFGEFGHHGHHHHHHHHHHHHHGGFGGHHGGGGGGHHHHGGHHHHHGHHHHHHHHHHHHHHGHHHHHGGGGGHHHHHHHHFFHGHHHHHGGGGGGHGGGGGGH
@M02034:409:000000000-BFKT7:1:1101:25320:6125 1:N:0:25
AAAGTCGAGGTGCCTAACGTGGCAACCCAGACTGATATGTGTGTTGGTGGTGTAGAGCTTCCTGTAGCCGCATGGCGTTCGTACTTAAATATGGAACTAACCATTCCAATTTTCGCTGTCTCTTATACACATCTCCGAGCCCACGAGACT
+
>>AA3BAABDAAFGGGC4AACFEHGDGEGFHGHBGFGFGAFFGHHHHDEEAAFEFGFEHGHFFDFFHHHEC0FGHHGC@EEEGEGFG33FFHHHBFCGGCCFFFGGE?GGGHFGC/EFA3G44B4FB3?FFHBB32C/B/C/FFGG?ADF
@M02034:409:000000000-BFKT7:1:1101:6049:6128 1:N:0:25
CAAGTCGAGGTGCCTAAAGTGGCAACCCAGACTGAGTATCCTGTTGGTGGTGTAGAGCTTCCTGTAGCCGCATGGCGTTCGTACTTAAATATGGAACTAACCATTCCAATTTTCGCTGTCTCTTATACACATCTCCGAGCCCACGAGACT
+
BBCCCFCCCCCCGGGGGGGGGGGHHHHGGHFFHHHHHGGGHGHHHHHGGGFFFAF5DDGGFGFHGGHBFEE0EEF?EEFEEE2FGHGGHHHHHHB@GHHHBADFGEFBEFDHHEEEGGGHHHFHBFBEDF2FGFDBC//BCCHED<CCFH
@M02034:409:000000000-BFKT7:1:1101:10388:6130 1:N:0:25
AAAGTCGAGGTGCCTAAAGTGGCAACCCAGACTCCGCCTCCGGTTGGTGGTGTAGAGCTTCCTGTAGCCGCATGGCGTTCGTACTTAAATATGGAACTAACCATTCCAATTTTCGCTGTCTCTTATACACATCTCCGAGCCCACGAGACT
+
BBCCBFCC?DAAGGGGGGGGGGGHHHHGGHHGHHHGGGGGHGGGFGE?FEEFGHHFHHFHHHHHBFHHHGGGGGHHGGGGGGHHHHGHHHHHHHFFHHGFHHFHHFHHHHEHHHGGGGDHHGHHGHGHHHEHHHH2E?DFGFHGG?DEGH
@M02034:409:000000000-BFKT7:1:1101:6069:6131 1:N:0:25
CAAGTCGAGGTGCCTAAAGTGGCAACCCAGACTGAGTATCCTGTTG
+
1AAAAFAAD1A1BGGFFAAFGCGGHHHGAH0FHGCGFFGHFHHG1F
@M02034:409:000000000-BFKT7:1:1101:21576:6141 1:N:0:25
AAAGTCGAGGTGCCTAAAGTGGCAACCCAGACTACGTTGTGTGTTGGTGGTGTAGAGCTTCCTGTAGCCGCATGGCGTTCGTACTTAAATATGGAACTAACCATTCCAATTTTCGCTGTCTCTTATACACATCTCCGAGCCCACGAGACT
+
BBCCCFCCCCCCGGGGGGGGGGGHHHHGGHHGHHHGHHHFGHHHHHHEFGEFGHHGHHHHHHHHHHHHHGGGGGHHGGGGFGFHHHGHHHHHHHGHHHGGHHGHGHHHHHHHHGGGGGGGHHHHHHHHGHHHHHFFD@GBFGHGGGGGGH
@M02034:409:000000000-BFKT7:1:1101:25318:6144 1:N:0:25
AAAGTCGAGGTGCCTAAAGTGGCAACCCAGACTGATATGTGTGTTGGTGGTGTAGAGCTTCCTGTAGCCGCATGGCGTTCGTACTTAAATATGGAACTAACCATTCCAATTTTCGCTGTCTCTTATACACATCTCCGAGCCCACGAGACT
+
CBCCCFCCCCBCGGGGGGGGGGGHHHHGGHHGHHHHHHHGHHHHHEAEFDEFFGHGHGHHGHHHHHHHGGGGGGHFGEGGGGGHHHHHFHHHGHDDFHGHFE?GHGGFHHHHHHEGGFGHGHHFFHFHGGGHHFG2D@CCGGGECGCDGH
@M02034:409:000000000-BFKT7:1:1101:21263:6149 1:N:0:25
AAAGTCGAGGTGCCTAAAGTGGCAACCCAGACTTTTTTTCTTGTTGGTGGTGTAGAGCTTCCTGTAGCCGCATGGCGTTCGTACTTAAATATGGAACTAACCATTCCAATTTTCGCTGTCTCTTATACACATCTCCGAGCCCACGAGACT
+
BABBCFCCCCCCFGGGGGGGGGGHHHHGGHHGHHHHHGGHHHHHHHHGGGEFHFGGHHHGHHHHHHHHHEGEGGHHGGGGGGGHHHBFHGGHHGHHHHFFHHGHHHHHHHHHHHGGGGGGGEHHGHFFDGDHBGGFE?CCGGGGGGGGFH
@M02034:409:000000000-BFKT7:1:1101:5636:6151 1:N:0:25
AAAGTCGAGGTGCCTAAAGTGGCAACCCAGACTAGTTCTTGGGTTGGTGGTGTAGAGCTTCCTGTAGCCGCATGGCGTTCGTACTTAAATATGGAACTAACCATTCCAATTTTCGCTGTCTCTTATACACATCTCCGAGCCCACGAGACT
+
3AABBFCBCCCCGGGGFGGGGGGHGHHGGHHGHHHGHHHHHHHGGGGGGGEFHFGFGGHHHFHHGGHGFEGEEGHHGGGGGGGHHHHGHHHHHHBGFHHHHHHHHHHHHHHHHHEGGGGHHHGHFHDHGGFFHFGFF/CCBFHGGGGGDG
@M02034:409:000000000-BFKT7:1:1101:24888:6152 1:N:0:25
AAAGTCGAGGTGCCTAAAGTGGCAACCCAGACTGAGGTGAAGGTTGGTGGTGTAGAGCTTCCTGTAGCCGCATGGCGTTCGTACTTAAATATGGAACTAACCATTCCAATTTTCGCTGTCTCTTATACACATCTCCGAGCCCACGAGACT
+
CCCCCFDCDDCCGGGGGGGGGGGHHHHGGHHGHHHHGEFHHHHHHHGGFGGFHHHFGHHHHHHHHHHHHGGGGGHHGGGGGGHHHHHHHHHHHHHGGHGHHHHHHHHHHHHHHHGGGGGHHGHHHHDHHHHHHHHGGGGCGGHGGGGGGH
@M02034:409:000000000-BFKT7:1:1101:19672:6185 1:N:0:25
AAAGTCGAGGTGCCTAAAGTGGCAACCCAGACTAAGCATACGGTTGGTGGTGTAGAGCTTCCTGTAGC
+
BCCBCFCCCCCCGGGGGGGFGGGHHHHGGHHGHF33AAG53BEHFEA1A1BAA3D5D53A5B5FB555
@M02034:409:000000000-BFKT7:1:1101:7915:6187 1:N:0:25
AAAGTCGAGGTGCCTAAAGTGGCAACCCAGACTAGGGGGGGGGGTTGGTGGTGTAGAGCTTCCTGTAGCCGCATGGCGTTCGTACTTAAATATGGAACTAACCATTCCAATTTTCGCTGTCTCTTATACACATCTCGAGCCCACGAGACT
+
BBBBBFBABBAAGGGGGGGGGGGGHHHGGGHFFHGHHGGGGFFFFFFFDEDAAEFFFFFFFFEFFFFFFFDBFFFA.@;=EDDFFEFFFBFFFFFFFFFBBF?BFFFFFFFFFFFFFDFFFFFFFBFFFFFFFBFFFB.AFFEFFFFFDF
@M02034:409:000000000-BFKT7:1:1101:22402:6191 1:N:0:25
AAAGTCGAGGTGCCTAAAGTGGCAACCCAGACTAAGTTGAATGTTGGTGGTGTAGAGCTTCCTGTAGCCGCATGGCGTTCGTACTTAAATATGGAACTAACCATTCCAATTTTCGCTGTCTCTTATACACATCTCCGAGCCCACGAGACT
+
CCCCCFCCCCBBGGGGGGGFGGGHGGHGGHHGHHHHHHHHHHHHHHHGFGFFHHHHHHHHHHHHGHHHHEFEGGHHGEGGGFHHHHHHHHHHHHHGHHHGFHHHHHGHHHHHHHGGGGGHHHHHHHGHFHGHHHFFE?C/CFHGGGGGGH
@M02034:409:000000000-BFKT7:1:1101:23326:6214 1:N:0:25
AAAGTCGAGGTGCCTAAAGTGGCAACCCAGACTAAGAATAAGGTTGGTGGTGTAGAGCTTCCTGTAGCCGCATGGCGTTCGTACTTAAATATGGAACTAACCATTCCAATTTTCGCTGTCTCTTATACACATCTCCGAGCCCACGAGACT
+
AABCBFBBBCBBGGGGGGGFFGGHHHHGGHHGHHGHHHHHFGHGGHGEFGEFGHGFGGHHHFHHHHHHHGEFGGHHGGGEEEGHHHGGHHHHHHFGHHHHHGHHHHHGFHHHHDEGGGGHHHHHHHFBFFHHHHFFCBFCGGHGGDFGGH
@M02034:409:000000000-BFKT7:1:1101:23307:6217 1:N:0:25
AAAGTCGAGGTGCCTAAAGTGGCAACCCAGACTAAGAATAAGGTTGGTGGTGTAGAGCTTCCTGTAGCCGCATGGCGTTCGTACTTAAATATGGAACTAACCATTCCAATTTTCGCTGTCTCTTATACACATCTCCGA
+
BBABBF@AADABGGGGGGGGGGGHHHFGGHGGHGGB3FBGFHHFFBEEFGGGGGFEGHHHHFHHHHHGHGF>?>GHGGGGGGEHEHGD3B4GGFB3CG@FHHHFFGBB4FGHHFCGE?EFHGHHEGHHGFFHHHG2/>
@M02034:409:000000000-BFKT7:1:1101:21142:6221 1:N:0:25
AAAGTCGAGGTGCCTAAAGTGGCAACCCAGACTAGTGGGTGTGTTGGTGGTGTAGAGCTTCCTGTAGCCGCATGGCGTTCGTACTTAAATATGGAACTAACCATTCCAATTTTCGCTGTCTCTTATACACATCTCCGAGCCCACGAGACT
+
A>AAA@AABDBAGFGFG4DDEGEBGHHGGGGGHHHHHHD2BEEGGHHGEFEFFGHHHHHHHHFGGHHGGFGGGGHGG?EFGGHHHHHGFGFGHGHGGHHFFHHFHGFEGHHHHFFEEFEGHFGFBGBGFCFHHHD2DC/@DFEFGFF/CG
@M02034:409:000000000-BFKT7:1:1101:12622:6228 1:N:0:25
AAAGTCGAGGTGCCTAAAGTGGCAACCCAGACTCAGCTTCCTGTTGGTGGTGTAGAGCTTCCTGTAGCCGCATGGCGTTCGTACTTAAATATGGAACTAACCATTCCAATTTTCGCTGTCTCTTATACACATCTCCGAGCCCACGAGACT
+
BBCBAFCBCCCCGGGGGGGFGGGHHHHGGHHGHHHHHHHHHHHGHHHGFGEFHFHHHHHHHHHHHHHHGGGEGGHHGGGGGGFHHHGHHHHHGHFHFGFGHHEHHHGGGHHHHBEGGGGGGGHHHHGHBGFHHHFFGCCCFGHGGGGGGH
@M02034:409:000000000-BFKT7:1:1101:12605:6234 1:N:0:25
AAAGTCGAGGTGCCTAAAGTGGCAACCCAGACTCAGCTTCCTGTTGGTGGTGTAGAGCTTCCTGTAGCCGCATGGCGTTCGTACTTAAATATGGAACTAACCATTCCAATTTTCGCTGTCTCTTATACACATCTCCGAGCCCACGAGACT
+
CCCCCFCBCCABGGGGGGGGGGGHHHHGGHHGHHHHHHHHHHHHHHHGGGEFGHHHHHHHHGHHFHHFHGGGGGHHGGGGGGHHHHHHHHHHHGHHHHHHHHHHHHGHEHHHHHGGGGGHHHHHHHFHFHGHHHFHF?FGGGHGGCFEDG
@M02034:409:000000000-BFKT7:1:1101:21154:6235 1:N:0:25
AAAGTCGAGGTGCCTAAAGTGGCAACCCAGACTAGTGGGTGTGTTGGTGGTGTAGAGCTTCCTGTAGCCGCATGGCGTTCGTACTTAAATATGGAACTAACCATTCCAATTTTCGCTGTCTCTTATACACATCTCCGAGCCCACGAGACT
+
ABBBBFBBBBABGGGGGGGGGGGHHHHGGHCGHGHGHCHEFGGHHHHGGGEFHGH5FHHHHGHGHHHEHGGEEFHFFEGGFE2GHHGFFHBGHFFFHHHHHHHHHHHHHHHHHHGGGGGHGHHHEHFHDGHHHHHGG?GGGGHGGGFDGH
@M02034:409:000000000-BFKT7:1:1101:15439:6245 1:N:0:25
AAAGTCGAGGTGCCTAAAGTGGCAACCCAGACTAAGAAGAAGGTTGGTGGTGTAGAGCTTCCTGTAGCCGCATGGCGTTCGTACTTAAATATGGAACTAACCATTCCAATTTTCGCTGTCTCTTATCCACATCTCCGAGCCCACGAGACT
+
BBBABFBBBBAAFGGGGGGGGGGGHHHEFFHGHHHFFFGGGHHHGGEGGEEFGGHAFGFHFHHHEBEGFGGEEGHHGFEEDEFEGHFGHHGHHHEDGHHEFHHGHHEGEFGHHFEGG/<3BGGGHG3FFFGFHHHFDCGGGEFFC/AEGH
@M02034:409:000000000-BFKT7:1:1101:7081:6248 1:N:0:25
AAAGTCGAGGTGCCTAAAGTGGCAACCCAGACTGAGCAGGAGGTTGGTGGTGTAGAGCTTCCTGTAGCCGCATGGCGTTCGTACTTAAATATGGAACTAACCATTCCAATTTTCGCTGTCTCTTAACACATCTCCGAGCCCACGAGACTA
+
BABBBFBBBBAAFGGGGGGFGGFHHHHGGHHGHHHHHHHHFEF2GHGGGGEFGHH5DFHHFHHHGHHH3B0>EFHHGGEFEFEGGHBBGGFFHF33CGGGHHHGHFFGDGGGHFGEFGEBDGGHHDB3C?BFHFFDDGGDFFFGFFDGG>
@M02034:409:000000000-BFKT7:1:1101:24962:6250 1:N:0:25
AAAGTCGAGGTGCCTAAAGTGGCAACCCAGACTATGCAGAATGTTGGTGGTGTAGAGCTTCCTGTAGCCGCATGGCGTTCGTACTTAAATATGGAACTAACCATTCCAATTTTCGCTGTCTCTTATACACATCTCCGAGCCCACGAGACT
+
CCCCBFCBCCCCGGGGGGGFGGGHHHHGGHHGHHHHHHHGHHHHHHHGGGEFGHHHHHHHHHHHGHHHHGGEGGHHGGGGGGHHHHGHHHHHHHHHGHHGHHHHHHHGHHHHHHGGGGGHHHHHGHGHGHHHHGFBE/BCGGHGGGGGGH
@M02034:409:000000000-BFKT7:1:1101:18085:6253 1:N:0:25
AAAGTCGAGGTGCCTAAAGTGGCAACCCAGACTAAGATGTCGGTTGGTGGTGTAGAGCTTCCTGTAGCCGCATGGCGTTCGTACTTAAATATGGAACTAACCATTCCAATTTTCGCTGTCTCTTATACACATCTCCGAGCCCACGAGACT
+
BBBBBFBABBBBGGGGGFGFGFGHHHGGGGHGHHHHHHHFHGGGGGCEFFEFHHHGHEFHHHHHGFHFHGGEGGHGGEGGGGHHHHHGHHGHHHDBGHHGHHGGHHHFHHHHHFEGGGGGHHHEGHHHGEHHHHHBE@FGFEHGGGGGGH
@M02034:409:000000000-BFKT7:1:1101:24350:6257 1:N:0:25
AAAGTCGAGGTGCCTAAAGTGGCAACCCAGACTTATCCGACTGTTGGTGGTGTAGAGCTTCCTGTAGCCGCATGGCGTTCGTACTTAAATATGGAACTAACCATTCCAATTTTCGCTGTCTCTTATACACATCTCCGAGCCCACGAGACT
+
BBABAFBBBBBBFFGFGGGFGGGHHHHGGHHGHHHHHHGGGGGHHHHEFGEFGHHGHHHHHHHHGGHHHGGGGGHHGGGGGGHHHHHHHHHHHHFGGHFGHHHHFHHHHHHHHGGGGGGHHGHGHHGHGHGHFHGHE/CCGGHGGDGGGH
@M02034:409:000000000-BFKT7:1:1101:8378:6263 1:N:0:25
AAAGTCGAGGTGCCTAAAGTGGCAACCCAGACTCATAAGGCTGTTGGTGGTGTAGAGCTTCCTGTAGCCGCATGGCGTTCGTACTTAAATATGGAACTAACCATTCCAATTTTCGCTGTCTCTTATACACATCTCCGAGCCCACGAGACT
+
BBBBBFBBBBAAGGGGGGGGGGGGFGHEFCDFHHGHHHGHHHHGHHHGGGFFFBEABGGFDFHGFEFFFECEGGHHGGGGFGHHHHHHHHHHGHGFGHFFFH3GHFHEHGHHHFECFFEEHBGGHHHGD22FFHHHDB@BCGHECA@DDH
@M02034:409:000000000-BFKT7:1:1101:17399:6275 1:N:0:25
AAAGTCGAGGTGCCTAAAGTGGCAACCCAGACTAAGAATCATGTTGGTGGTGTAGAGCTTCCTGTAGCCGCATGGCGTTCGTACTTAAATATGGAACTAACCATTCCAATTTTCGCTGTCTCTTATACACATCTCCGAGCCCACGAGACT
+
CCCCCFCCCCCCGGGGGGGGGGGHHHHGGHHGHHHHHHHHHHHHHHHGGGGFHHHGHHHHHHHHHHHHHGGGEGHHGGGGGGHHHHHGHHHHHGHHGHHHHHHHHHHFHHHHHHGGGGGGHGHHHHHHGHHHGHHFC/CDGGHGGGGGGH
@M02034:409:000000000-BFKT7:1:1101:6204:6286 1:N:0:25
AAAGTCGAGGTGCCTAAAGTGGCAACCCAGACTGATGTTTTTGTTGGTGGTGTAGAGCTTCCTGTAGCCGCATGGCGTTCGTACTTAAATATGGAACTAACCATTCCAATTTTCGCTGTCTCTTATACACATCTCCGAGCCCACGAGACT
+
BBBBBFBBBBABGGGGGGGGFFGGHHHGGHGGF33AD5FG2BAGHHHEFGEFGFH5GHHHHFHFFFHFHGFCAEHEFAFCF1FGGHHFHFFEHFBGHHHHGFBFGHFFDGHFHH/EEGEFGGGHFHHFFF?GGDFFGCGC@FHGGGGGGG
@M02034:409:000000000-BFKT7:1:1101:6180:6294 1:N:0:25
AAAGTCGAGGTGCCTAAAGTGGCAACCCAGACTGATGTTTTTGTTGGTGGTGTAGAGCTTCCTGTAGCCGCATGGCGTTCGTACTTAAATATGGAACTAACCATTCCAATTTTCGCTGTCTCTTATACACATCTCCGAGCCCACGAGACT
+
CCCCBFCCCBBAGGGGFGGFGGGHHHHGGHHGHB3AA5DAAFGHHHHGGGEFHHHGFGHHHFHHGHHHHGGGEFHHGEGGGGHHGHHHHHFGHFHHGFHHHHHGHGFFGGHHHHGGGGGHHGFHGHGGFFHHHHHFDCGBFGHGGCGGGH
@M02034:409:000000000-BFKT7:1:1101:20342:6295 1:N:0:25
AAAGTCGAGGTGCCTAAAGTGGCAACCCAGACTGAGGGTCGGGTTGGTGGTGTAGAGCTTCCTGTAGCCGCATGGCGTTCGTACTTAAATATGGAACTAACCATTCCAATTTTCGCTGTCTCTTATACACATCTCCGAGCCCACGAGACT
+
CCCCBFCBCCBCGGGGGGGFGGGHHHHGGHHGHHHHGGGHGGGHGGGEFGEGHHHHHHHHGHHHHHHHHGGGGGHHGGGGGGHHHHHHHHHHHHHFHHHHHHHHHHHHHHHHHHGGGGGHHHHHHHHHHHFHHGHHE?CFCGHGGGGGGH
@M02034:409:000000000-BFKT7:1:1101:13499:6296 1:N:0:25
AAAGTCGAGGTGCCTAAAGTGGCAACCCAGACTTCTCTTCCTGTTGGTGGTGTAGAGCTTCCTGTAGCCGCATGGCGTTCGTACTTAAATATGGAACTAACCATTCCAATTTTCGCTGTCTCTTATACACATCTCCGAGCCCACGAGACT
+
BABCCFDCDDBCGGGGGGGGGGGHHHHGGHHGHHHHHHHHHHHHHHHFFGEFGHHGHHHHHHHHHHGHHGGGGGHHGGGGGGHHHHHHHHGHHHHHHHGGHHHHHHHHHHHHHHGGGGGHHHHHFHEHFHFHHHFGGGCCGGHGGGGGGH
@M02034:409:000000000-BFKT7:1:1101:20901:6303 1:N:0:25
AAAGTCGAGGTGCCTAAAGTGGCAACCCAGACTAAGAATAAGGTTGGTGGTGTAGAGCTTCCTGTAGCCGCATGGCGTTCGTACTTAAATATGGAACTAACCATTCCAATTTTCGCTGTCTCTTATACACATCTCCGAGCCCACGAGACT
+
AA?1AFAA@D1ABCFGGGGGG1A0CGHEFFGEHH1G1GAF1EGHGFEEA/BFGDA2FGFHFBHDFEFBGGAEEEGHGEEFEEFGFGG1F@FGG1FGHCFCFHBGHHHDFHFGG2ECGG<F2FGFGG2FBGDFHHHHG/<CCGGGGGGGCH
@M02034:409:000000000-BFKT7:1:1101:22398:6305 1:N:0:25
AAAGTCGAGGTGCCTAAAGTGGCAACCCAGACTCAGAATGATGTTGGTGGTGTAGAGCTTCCTGTAGCCGCATGGCGTTCGTACTTAAATATGGAACTAACCATTCCAATTTTCGCTGTCTCTTATACACATCTCCGAGCCCACGAGACT
+
CCBCCFCCCBABGGGGGGGGGGGHHHHGGHHGHHHHHHHHHHHHHHHEFGFFGGHGHHHHHGHHGHHHHGGFGGHHGFGGGGHHHHGFHHHHHHHHHHGGHHFHHHGHHHHHHHGGGGGHHHHHGHFFHHGHFHGHFCCDGFHGGGGGGH
@M02034:409:000000000-BFKT7:1:1101:19486:6307 1:N:0:25
AAAGTCGAGGTGCCTAAAGTGGCAACCCGGACTTAGGCTCCTGTTGGTGGTGTAGAGCTTCCTGTAGCCGCATGGCGTTCGTACTTAAATATGGAACTAACCATTCCAATTTTCGCTGTCTCTTATACACATCTCCGAGCCCACGAGACT
+
BBBBBFBABBABGGGGGGFGGGGGHGHG?FGGGHHHHHHHGHHHHHHFGGFFFHGFGHHHHHHHHHHHHGGGGFHHGEGGEFGHHHFHHFFHHEFFEGFFGHFGHHBGHGHHHHGDGAFFBHHHGHGDBGGHHHFFDCC/DGHGGGGGGH
@M02034:409:000000000-BFKT7:1:1101:23467:6308 1:N:0:25
AAAGTCGAGGTGCCTAAAGTGGCAACCCAGACTCGGGCGCTGGTTGGTGGTGTAGAGCTTCCTGTAGCCGCATGGCGTTCGTACTTAAATATGGAACTAACCATTCCAATTTTCGCTGTCTCTTATACACATCTCCGAGCCCACGAGACT
+
AABCBFCCCCCCGGGGGGGFFGGHHHHGGHHGHHGGGGGGGGGHHGGFFGEFHHHDGGHHHHHHHHHHHEGFGGHHGGGGFFHHHHGHHHGHHHFGHHHHHHHHHHHHHHHHHHGDGGGHHHHHFHFHHHFHHHFFEDGFGGHGGGGGGH
@M02034:409:000000000-BFKT7:1:1101:22550:6309 1:N:0:25
AAAGTCGAGGTGCCTAAAGTGGCAACCCAGACTTCGTATCTTGTTGGTGGTGTAGAGCTTCCTGTAGCCGCATGGCGTTCGTACTTAAATATGGAACTAACCATTCCAATTTTCGCTGTCTCTTATACACATCTCCGAGCCCACGAGACT
+
BCBCCFCCCCCCGGGGGGGGGGGHHHHGGHHGHHHGHHHHHHHHHHHGGGGFGFGFGHHHHHHHHHHGGFGEFGHFGGGGGGHHHHGHHHHHHHFGHHHHGHGHHHGGHHHHHHGGGGFHHHHHFHHHHHHHHHH2CCFGGGHGGGGGGH
@M02034:409:000000000-BFKT7:1:1101:21216:6312 1:N:0:25
AAAGTCGAGGTGCCTAAAGTGGCAACCCAGACTGTCTGAATGTTGG
+
>>A3A@AABBAABGGGGGGGGFGBBA4ACCCEHHGGHDFEEF5DGA
@M02034:409:000000000-BFKT7:1:1101:16833:6318 1:N:0:25
AAAGTCGAGGTGCCTAAAGTGGCAACCCAGACTCCTCATCAGGTTGGTGGTGTAGAGCTTCCTGGAGCCGCATGGCGTTCGT
+
?A>1A@>AAD1ACGDGGGGFG1A0CEHCGHCFCGB101BAGAAGHB//BA/BF1B2D11BG1GF0BBFFE//?EGBE/EEE?
@M02034:409:000000000-BFKT7:1:1101:17567:6320 1:N:0:25
AAAGTCGAGGTGCCTAAAGTGGCAACCCAGACTGAGCGGGTGGTTGGTGGTGTAGAGCTTCCTGTAGCCGCATGGCGTTCGTACTTAAATATGGAACTAACCATTCCAATTTTCGCTGTCTCTTATACACATCTCCGAGCCCACGAGACT
+
B@BBAFBBBBAAGGGGGFGFGGGHHHHGGGHGHHHHHGGGGGGGGGGGFGEFGFGGHHHHHHHHGHHHGGGCEGHHGGGGGGHHHHFGHHHHHHFGFHFHHHHHHHGHHHHHHHGAFDEFGFFGFHFHFGFHHHFFE?/<DGEF@CGFFH
@M02034:409:000000000-BFKT7:1:1101:25586:6323 1:N:0:25
AAAGTCGAGGTGCCTAAAGTGGCAACCCAGAC
+
@AAAAFA?>>>>1FGAAGG3B1F0GFEEF00A
@M02034:409:000000000-BFKT7:1:1101:16581:6327 1:N:0:25
AAAGTCGAGGTGCCTAAAGTGGCAACCCAGACTTTGAAGGATGTTGGTGGTGTAGAGCTTCCTGTAGCCGCATGGCGTTCGTACTTAAATATGGAACTAACCATTCCAATTTTCGCTGTCTCTTATACACATCTCCGAGCCCACGAGACT
+
AABBADBBBBBBGGGGEGGEFDFHHHGGGHGGHHHHCFHHGGHGHHHEFEEFFGHHGDGHFHHHGGFGHEEEEGHFGFGGFEGHHHGH3FBGFGFFGGGFGHFHHBDGHHFHGFG>EFFFHHHH4FGHFHEHFF3DC/CCDGHGGGGFGG
@M02034:409:000000000-BFKT7:1:1101:6387:6328 1:N:0:25
AAAGTCGAGGTGCCTAAAGTGGCAACCCAGACTAAGAAGAAGGTTGGTGGTGTAGAGCTTCCTGTAGCCGCATGGCGTTCGTACTTAAATATGGAACTAACCATTCCAATTTTCGCTGTCTCTTATACACATCTCCGAGCCCACGAGACT
+
BCBBCFCCCCBBGGGGGGGFGGGHGHHFGHHGHHHHHHHGHHHGGHGEFGEFHFGDGGHHHHHHHHHHHGFEGEHGGEGFEEGHHHFFHHGFHHGHHHHHHHHHGHHGHHHHHHFEGG?FHHHHHHHBGHFBGGFDECGDCGHGGGGGCG
@M02034:409:000000000-BFKT7:1:1101:16563:6335 1:N:0:25
AAAGTCGAGGTGCCTAAAGTGGCAACCCAGACTTTGAAGGATGTTGGTGGTGTAGAGCTTCCTGTAGCCGCATGGCGTTCGTACTTAAATATGGAACTAACCATTCCAATTTTCGCTGTCTCTTATACACATCTCCGAGCCCACGAGACT
+
AAABAFBCBCCCGGGGGGGGGGGHHHHGGGHGHHHHHHHHHHHHHHHFGGGGHHHHHHHHHHHHHFHHHGGGGGHHGGGGGGHHHHHHHHHHHHHGHHHGHHHHGHGHHHHHHHGGGGGHHHHHHHHFFHHHHHHHG@CGGFHGGCGGGH
@M02034:409:000000000-BFKT7:1:1101:9327:6342 1:N:0:25
AAAGTCGAGGTGCCTAAAGTGGCAACCCAGACTAAGGCGTATGTTGGTGGTGTAGAGCTTCCTGTAGCCGCATGGCGTTCGTACTTAAATATGGAACTAACCATTCCAATTTTCGCTGTCTCTTATACACATCTCCGAGCCCACGAGACT
+
BCCCCFCBCCCCGGGGGGGGGGGHHHHGGHHGHHHHGHGBEFHGHHHGGGGGHHHFGHHHHHHHHHHHHEGEEGHHGGGGGGHHHHHGHHGHHHHFGHHGHHHHHHHHGHHHHHGGGGGHHHGHFHFHHHHHHHHFGCGGGGHGGGGGGH
@M02034:409:000000000-BFKT7:1:1101:12167:6348 1:N:0:25
AAAGTCGAGGTGCCTAAAGTGGCAACCCAGACTATTAATCCGGTTGGTGGTGTAGAGCTTCCTGTAGCCGCATGGCGTTCGTACTTAAATATGGAACTAACCATTCCAATTTTCGCTGTCTCTTATACACATCTCCGAGCCCACGAGACT
+
BBBBBFBABBBBGGGGFGGFGGGHHHHGAGHGHHHHHHHHHGGEEFGGFGEFHGHGHHHGHHHHHEHHHGGEGGHHGGGGGGFHHHGFHHDHHHHHHHHFHHHHFFFHHHHGHHGGGGGGGFGHHHHGFGFFHHHHGCDGGGHGGCGGGH
@M02034:409:000000000-BFKT7:1:1101:14625:6367 1:N:0:25
AAAGTCGAGGTGCCTAAAGTGGCAACCCAGACTGTGGGTGGGTTGGTGGTGTAGAGCTTCCTGTAGCGG
+
CCDCCFDDDDCCGGGGGGGGGGGHHHHGGHHGH33FG2BE222BAFAF?FFA3A5D5ABG3BBG5FG0>
@M02034:409:000000000-BFKT7:1:1101:24605:6379 1:N:0:25
AAAGTCGAGGTGCCTAAAGTGGCAACCCAGACTTCGTTTCTTGTTGGTGGTGTAGAGCTTCCTGTAGCCGCATGGCGTTCGTACTTAAATATGGAACTAACCATTCCAATTTTCGCTGTCTCTTATACACATCTCCGAGCCCACGAGACT
+
BBBBBFABBBAAGGGGGGGGGGGHHHHGGHHGHHHGHHGHHHHHGHHGGGDFHFFHHHHGHGHHHHHHHGGGGGHHGGGGGGHHHHHFFHHHHHHHHGFHHHHHHHHFHHGFHFGGGGDFHHHHFHGHHGFBGHFHGCCCB?FFCDGEGF
@M02034:409:000000000-BFKT7:1:1101:19213:6380 1:N:0:25
AAAGTCGAGGTGCCTAAAGTGGCAACCCAGACTAGGACGTATGTTGGTGGTGTAGAGCTTCCTGTAGCCGCATGGCGTTCGTACTTAAATATGGAACTAACCATTCCAATTTTCGCTGTCTCTTATACACATCTCCGAGCCCACGAGACT
+
AAABAFBABCABGGGGGGGFGGGGHHHGGHHGHHHHHHEEHHHHHHHGGGEFGGGGHHHHGHHHHHHHHEGCGGHHGGGGGGHHHHHHHHHHHHHGHHGHGHHHHHGHGHHHHHGGGGGGHHHHFHGHHHBHFHFGDD?DGGHGGGGGDH
@M02034:409:000000000-BFKT7:1:1101:24228:6390 1:N:0:25
AAAGTCGAGGTGCCTAAAGTGGCAACCCAGACTTTTTATCCTGTTGGTGGTGTAGAGCTTCCTGTAGCCGCATGGCGTTCGTACTTAAATATGGAACTAACCATTCCAATTTTCGCTGTCTCTTATACACATCTCCGAGCCCACGAGACT
+
A3>>ADAADDAAGGGGGGGGFGGHHHHGGHHGHHGFHHHH5GGEEGGEAE2FF3GHHFFHHGHFBAGHHGGCGGHHGGGGGAGCGHGHFGBGGGH3GHD3BBBBFEG44FGGG4EEGFEGHFBGHHB?FGBCGG1FD/@DCFF/BDGFDD
@M02034:409:000000000-BFKT7:1:1101:7084:6402 1:N:0:25
AAAGTCGAGGTGCCTAAAGTGGCAACCCAGACTTGGTTTTTGGTTGGTGGTGTAGAGCTTCCTGTAGCCGCATGGCGTTCGTACTTAAATATGGAACTAACCATTCCAATTTTCGCTGTCTCTTATACACATCTCCGAGCCCACGAGACT
+
BBBBBFBBBBAABGFGGGGGGGGFHHHD2AFFCFHHBGGGGGGHHGGEFDAFGDE5DGFGFCHFBGHEGEE@>EHGEEGGFE?FGHGGGHEGGHFGHHHHHHHHFHHFGGFHHGFDEGEFHHGGDGGDFGBCHGGEA/DGGGHGC@DGGG
@M02034:409:000000000-BFKT7:1:1101:7870:6414 1:N:0:25
AAAGTCGAGGTGCCTAAAGTGGCAACCCAGACTAGGGGTACTGTTGGTGGTGTAGAGCTTCCTGTAGCCGCATGGCGTTCGTACTTAAATATGGAACTAACCATTCCAATTTTCGCTGTCTCTTATACACATCTCCGAGCCCACGAGACT
+
BBBBBFBABBBBGGGFGGGGGGGGHHHEGHHGHGHCHGFGHHHHHHHFGGGFGEGFGGHHHFHHGGHHHGGCGGHHGGGGGEFHGHHFGHFHGFDGFHHHGFFGHHGGHHHHHFGEGGEHFHHFFF?GFFHHHHGBFCGGGGHGGGGGGH
@M02034:409:000000000-BFKT7:1:1101:19861:6434 1:N:0:25
AAAGTCGAGGTGCCTAAAGGCAACCCAGACTGTTTCTCCGGTTGGTGGTGTAGAGCTTCCTGTAGCCGCATGGCGTTCGTACTTAAATATGGAACTAACCATTCCAATTTTCGCTGTCTCTTATACACATCTCCGAGCCCACGAGACTAA
+
BCCCCFCCCCBCGGGGGGGGGGHHHGGHHGHHGHHHHHHGGGGGGEFGEGHFHFHGHHHGHHHHHHHGGGGGHFGEGGEEGHHHGHFHHHHG3GHHHGHHFHHHHHHHHHHGEEGEFGHGFHGHGGGHGFGFHGGCDCGFHGGGFEGGH<
@M02034:409:000000000-BFKT7:1:1101:20635:6446 1:N:0:25
AAAGTCGAGGTGCCTAAAGTGGCAACCCAGACTCCTTCTGAGGTTGGTGGTGTAGAGCTTCCTGTAGCCGCATGGCGTTCGTACTTAAATATGGAACTAACCATTCCAATTTTCGCTGTCTCTTATACACATCTCCGAGCCCACGAGACT
+
AB?AAFBCCCAAGGGGGGGGGGGFFEGEFGGFHHHHGHFHHHDHHHGEFFEFHBEAG5FGHFHFGHHHHFEEEFHHFEGGFEFHHHGBGHGHHBFGFHHGHGHHHHHGHGHHFFEEGFAGDHGHGFFFDFGFHHHFFCGGGEGGG?DFGH
@M02034:409:000000000-BFKT7:1:1101:7588:6448 1:N:0:25
AAAGTCGAGGTGCCTAAAGTGGCAACCCAGACTCCGCAGGAGGTTGGTGGTGTAGAGCTTCCTTGAGCCGCATGGCGT
+
BBBBBF?ADBBBGGGGGGGGGGGHHHGGGCDFHFHGGGGGA2EEFHEAAEEFG3F5A53A5AF553B33EE0EEF1>B
@M02034:409:000000000-BFKT7:1:1101:8983:6449 1:N:0:25
GCTCTTAAAGAGGAGAAAGGTCATGGTGTGTGGGGCTTCTAACTTTACTCAGTTCGTTCTCGTCGACAATGGCGGAACTGGCGACGTGACTGTCGCCCC
+
ABBABFF5BFFFGGGAEGGGGGGHDF5F4BG4A22AEGF5DDGHHFHHHHG35BGAEEGGGGFEG?AA0FE3FF?/EEH3FEECGGCGAFFFGHEE/EC
@M02034:409:000000000-BFKT7:1:1101:17467:6452 1:N:0:25
AAAGTCGAGGTGCCTAAAGTGGCAACCCAGACTGGGGAGGCTGTTGGTGGTGTAGAGCTTCCTGTAGCCGCATGGCGTTCGTACTTAAATATGGAACTAACCATTCCAATTTTCGCTGTCTCTTATACACATCTCCGAGCCCACGAGACT
+
BBBCCFCCBCAAGGGGGGGGGGGHHHHGGHHFHHHHGGGGGHGHHHFEFEEFHGHFGFGHHFHHHHHGHFF@EEGHGFFEFEGEGHGGHHFHHHFDFGFHHHHHHHGEHHHHHFFGGGDGBHGGGGDFGFFCGHBDECCCFGCFGCFDGH
@M02034:409:000000000-BFKT7:1:1101:19696:6456 1:N:0:25
AAAGTCGAGGTGCCTAAAGTGGCAACCCAGACTATGCATCCTGTTGGTGGTGTAGAGCTTCCTGTAGCCGCATGGCGTTCGTACTTAAATATGGAACTAACCATTCCAATTTTCGCTGTCTCTTATACACATCTCCGAGCCCACGAGACT
+
AABBBFBBBDABGGGGGGGGFGGHHHHGAGHGHHHBGHHHHHHFHHHGFGDFGHHHHGHHHHHHHHHHHGGGFGHHGGGGGGHHHHHFHHHHHHHHHHHFHHHHHHGHGHGHHHGGGDGFGHHHHHFHGFFFGF3GD?DDGFGGFGCGGG
@M02034:409:000000000-BFKT7:1:1101:9744:6457 1:N:0:25
AAAGTCGAGGTGCCTAAAGTGGCAACCCAGACTCCGGCGTTTGTTGGTGGTGTAGAGCTTCCTGTAGCCGCATGGCGTTCGTACTTAAATATGGAACTAACCATTCCAATTTTCGCTGTCTCTTATACACATCTCCGAGCCCACGAGACT
+
>AABBFBBBBBBGGGGGGGGGGGHHHHGGHHGHHHGGGGEEEGGFAGGGFFFAFG5FGGH5GHHGFGBBEEEFGH1EEEGFGBFGHHHFHHFGH33BGHHFF3GDDHFHHHHHGGGGGGFFGHHFG>@GFHHHGHFG>CGGFHF?DC?DH
@M02034:409:000000000-BFKT7:1:1101:15081:6458 1:N:0:25
AAAGTCGAGGTGCCTAAAGTGGCAACCCAGACTAATCATAAGGTTGGTGGTGTAGAGCTTCCTGTAGCCGCATGGCGTTCGTACTTAAATATGGAACTAACCATTCCAATTTTCGCTGTCTCTTATACACATCTCCGAGCCCACGAGACT
+
BBBBAFBCCCCCGGGGGGGGGFFHHHHGGHHGHB3AF5FGH5GGHHGGGGEFHGHHHHHHHHHHHHHHHGGGGGHHGGGGGGHHHHHHHHHHHHGHHHHHHHHHHHGHFGHHHHGGGGGGHHHHHHHHHHHHGHHFG/CFGGHG?GGGGF
@M02034:409:000000000-BFKT7:1:1101:18830:6460 1:N:0:25
AAAGTCGAGGTGCCTAAAGTGGCAACCCAGACTAAGAAGAATGTTGGTGGTGTAGAGCTTCCTGTAGCCGCATGGCGTTCGTACTTAAATATGGAACTAACCATCCAATTTTCGCTGTCTCTTATACACATCTCCGAGCCCACGAGACT
+
CCCCBFCCBCBCGGGGGGGGGGGHHHHGGHHGHBFGHHHHHHHHHHHFFGEFHHHGHHHHHHHHHHHHHGGGGGHHGGGGGGHHHHHGHHGHHGHGHHHHHHHHHHHHHHHHFGFGGGFGFHHHHHHHHHHFHFFD<DFGGGGGGCEGH
@M02034:409:000000000-BFKT7:1:1101:19710:6474 1:N:0:25
AAAGTCGAGGTGCCTAAAGTGGCAACCCAGACTATGCATCCTGTTGGTGGTGTAGAGCTTCCTGTAGCCGCATGGCGTTCGTACTTAAATATGGAACTAACCATTCCAATTTTCGCTGTCTCTTATACACATCTCCGAGCCCACGAGACT
+
BBBBBFBADBABGGGGGGGGGGGGHHHGGHHGHHHHHHHHHHHHHHAEGGGFHGGGHHGHHGHHHHHHGGGGFGHFGEGEGGGFGHFGHHHHHBFG3FEFHHFGHHGH4BGFHGCGG?FDDFFFFHFHEBBGGFHG?//@DFFEGGGEDH
@M02034:409:000000000-BFKT7:1:1101:9748:6475 1:N:0:25
GAAGTCGAGTTGCCTAAAGTGGCAACCCAGACTCCGGCGTTTGTTGGTGGTGTAGAGCTTCCTGTAGCCGCATGGCGTTCGTACTTAAATATGGAACTAACCATTCCAATTTTCGCTGTCTCTTATA
+
11>AAFAAA1>BGFC1FFGFFD0CC0FEFHFCEGBCAEE//EE0GGEA/A/BB1GDEGHFF1FH1@BDHGCEGEH0E>EFE?GFHHHFHHFB2>1>CFFF10FGB2GFGGGBGGCGGGGFBHFBFGF
@M02034:409:000000000-BFKT7:1:1101:20331:6478 1:N:0:25
AAAGTCGAGGTGCCTAAAGTGGCAACCCAGACTTTTACTCCGGTTGGTGGTGTAGAGCTTCCTGTAGCCGCATGGCGTTCGTACTTAAATATGGAACTAACCATTCCAATTTTCGCTGTCTCTTATACACATCTCCGAGCCCACGAGACT
+
CBCCCFCCCCCCGGGGGGGGGGGHHHHGGHGGHHHHHFHGHGGGAGFEFEFFFDF5FFEHFHGHGHHFFEGEFGFAEEGGFECGGHHEFGHHHF3?FFHHB??FGFHFHHFHHDEGGG<FGHGFBF3DFC2?FGHFG/BF@FGCD@DGDH
@M02034:409:000000000-BFKT7:1:1101:23426:6496 1:N:0:25
AAAGTCGAGGTGCCTAAAGTGGCAACCCAGACTAAGAGGGGGGTTGGTGGTGTAGAGCTTCCTGTAGCCGCATGGCGTTCGTACTTAAATATGGAACTAACCATTCCAATTTTCGCTGTCTCTTATACACATCTCCGAGCCCACGAGACT
+
BBBBBFBBBBBBGGGFGGGGGGGHHHHGGHGGHHCGFGEGGGGGGGGCFGDFHGG2GHHHGHHHHHHGGFGDGGHHGGGGFDGHHHHHHHGHHH0DHHHGGCGHHHFCGGHHHFGDFGFFGGFFFFFFFFBFGGFGDBFG?EFFFFFFFF
@M02034:409:000000000-BFKT7:1:1101:14136:6499 1:N:0:25
AAAGTCGAGGTGCCTAAAGTGGCAACCCAGACTGAGGGGTGTGTTGGTGGTGTAGAGCTTCCTGTAGCCGCATGGCGTTCGTACTTAAATATGGAACTAACCATTCCAATTTTCGCTGTCTCTTATACACATCTCCGAGCCCACGAGACT
+
BBBBBFBBBBBBGGGGGGGFGGGHGHHGGHGGHH3GG2AEEEGAGHGGFEEFGFHFHHHHHHHHHFGHHGGGGGHHGGGGGGEHHHHGHHHHHGGHFE?FHHHHGFHHHHHGHHGGGFDHFHHGBG3F3GEFGHGHGGGCGGHGGGCEDF
@M02034:409:000000000-BFKT7:1:1101:17762:6502 1:N:0:25
AAAGTCGAGGTGCCTAAAGTGGCAACCCAGACTGCGAGGCCTGTTGGTGGTGTAGAGCTTCCTGTAGCCGCATGGCGTTCGTACTTAAATATGGAACTAACCATTCCAATTTTCGCTGTCTCTTATACACATCTCCGAGCCCACGAGACT
+
CBBCCFCCCCABGGGGGGGGGGGGHHHGGHHGHHHGGGGGGHGHHHHFFGBFGFHHHGHHHHHHGHHHHGGEFGHHGEGGGEGHHHGGHHGHHHHHHHHHHHHGHGFGHHHHHGFGGGFHEGHHGHF3FCGHHGFGEDGGGGHGGGGGGH
@M02034:409:000000000-BFKT7:1:1101:13773:6502 1:N:0:25
AAAGTCGAGGTGCCTAAAGTGGCAACCCAGACTTATAAGCCTGTTGGGGGTGTAGAGC
+
AABBAFBBBBBAGGGGGGFFGGGHHHHGGHHGHHFFF5ADFGHHAGA2AAEEAAF5A5
@M02034:409:000000000-BFKT7:1:1101:6708:6506 1:N:0:25
AAAGTCGAGGTGCCTAAAGTGGCAACCCAGACTCCGCCTCCGGTTGGTGGTGTAGAGCTTCCTGTAGCCGCATGGCGTTCGTACTTAAATATGGAACTAACCATTCCAATTTTCGCTGTCTCTTATACACATCTCCGAGCCCACGAGACT
+
@BAABFBBBBAAFGGGGGGGGGGCGHH?FGHGHHHEFGGGGEGEEECEFCBFFHGAFGGHGHHGFDF5FE@>EFHHGEGGEGHFHHHGHHGHHHFBGHHHHHGHGHGHGHHHHHGFGGFFGHHHFHGGFGBHFGFHE<CADFHGGGFGCF
@M02034:409:000000000-BFKT7:1:1101:8804:6508 1:N:0:25
AAAGTCGAGGTGCCTAAAGTGGCAACCCAGACTTGGTGTTGGGTTGGTGGTGTAGAGCTTCCTGTAGCCGCATGGCGTTCGTACTTAAATATGGAACTAACCATTCCAATTTTCGCTGTCTCTTATACACATCTCCGAGCCCACGAGACT
+
AAABAFBADBBBGGGDGGGFGGGHGHHGGHGGHGCHFFGGAGGEFGFFGGEFHHHFHFHHHHHHHHHGHGGGGGHHGGGGGGHHHHHFHHHHHHFHHHHGHHHHGHHFHHHHHHGGGGGHFHHHHHHHGHGHHHHHGDGCDGHGCGCAGH
@M02034:409:000000000-BFKT7:1:1101:14151:6509 1:N:0:25
AAAGTCGAGGTGCCTAAAGTGGCAACCCAGACTGAGGTGTGTGTTGGTGGTGTAGAGCTTCCTGTAGCCGCATGGCGTTCGTACTTAAATATGGAACTAACCATTCCAATTTTCGCTGTCTCTTATACACATCTCCGAGCCCACGAGACT
+
BBCCAFCCCCCCGGGGGGGFFGGHHGGGGHHGGHCGGFCFEHFGFHHEFEEFFBGAGBFHHHHHGHHFHGGEGFHFF?EGGDFHHHHHHHHGHFBDHHFFFFFGHBEFHHFHEFCEEGFFHHHFFHHFBGFHHEDFC/@?DGHGCFFGGE
@M02034:409:000000000-BFKT7:1:1101:13591:6518 1:N:0:25
AAAGTCGAGGTGCCTAAAGTGGCAACCCAGACTGGGGGGAGGGTTGGTGGTGTAGAGCTTCCTGTAGCCGCATGGCGTTCGTACTTAAATATGGAACTAACCATTCCAATTTTCGCTGTCTCTTATACACATCTCCGAGCCCACGAGACT
+
CCCCCFCCCCCCGGGGGGGGGGGHHHHGGHHGHFFHGGGEEGGGHGCGF?DFGGG?FDHHFHHHHHHFGDGCGGHFFDFGDDFEGHHGHHHHHFBCGHHHC.CGHGHGGGHHHCDFFAAFGGFFCFFGGF00FFGFA??DF.A.DCADFF
@M02034:409:000000000-BFKT7:1:1101:13780:6519 1:N:0:25
AAAGTCGAGGTGCCTAAAGTGGCAACCCAGACTTATAAGCCTGTTGGTGGTGTAGAGCTTCCTGTAGCCGCATGGCGTTCGTACTTAAATATGGAACTAACCATTCCAATTTTCGCTGTCTCTTATACACATCTCCGAGCCCACGAGACT
+
CCCCCFCCCCBCGGGGGGGGGGGGHHHGFHHGHHHHHHHHHHHHHHHGFGEFHHHGHHHHHHHHHHHHHGGGGGHHGFGGGGHHHHHGHHGHHHGHHHHHHHHHHHHHHGHHHHGGGGGHHHHHHHHHGHFHHHHGGFGGGGHGGGGGGH
@M02034:409:000000000-BFKT7:1:1101:24083:6521 1:N:0:25
AAAGTCGAGGTGCCTAAAGTGGCAACCCAGACTCGGTTGTCGGTTGGTGGTGTAGAGCTTCCTGTAGCCGCATGGCGTTCGTACTTAAATATGGAACTAACCATTCCAATTTTCGCTGTCTCTTATACACATCTCCGAGCCCACGAGACT
+
BBBBAFCCCBBAGGGGGGGGGGGHHHHGGHHGHH2EAEEEHGGGGGGEFGEGHHHFHHGGHHHHHHGHHGGGGGHHGFGGGGEHHHHGHHHHHGHFFHFGHHHHHHHHHHHHGHGGGGGHHGHHHHGHHGFHHHBHGG?CGGHFCGGGFG
@M02034:409:000000000-BFKT7:1:1101:5773:6544 1:N:0:25
AAAGTCGAGGTGCCTAAAGTGGCAACCCAGACTACGAAGCATGTTGGTGGTGTAGAGCTTCCTGTAGCCGCATGGCGTTCGTACTTAAATATGGAACTAACCATTCCAATTTTCGCTGTCTCTTATACACATCTCCGAGCCCACGAGACT
+
AA1AABAA>>>AFGGFGGGABGGHFGGEFEGG1FG0BFEEFHHBDG/EFEAFBEGFEDDFDCFG12F2BE@?EEHGEEEEA?CGGFFFDHBFGGBGFFFCFHFHGFHBBFGFHH?E?EE1>GFFFGFGEH1CGFFH/@C?@/EF/>AE?D
@M02034:409:000000000-BFKT7:1:1101:23080:6544 1:N:0:25
AAAGTCGAGGTGCCTAAAGTGGCAACCCAGACTATTGAGACTGTTGGTGGTGTAGAGCTTCCAGTAGCCGCATGGCGTTCGTACTTAAATATGGAACTAACCATTCCAATTTTCGCTGTCTCTTATACACATCTCCGAGCCCACGAGACT
+
CCCCCFCACCBCGGGGGGGFGGGHHHHGGHHGHHHHHHF2GGHHHHHEFEGGHGGFGHHHFHHHFGHHGGGEFGHAEEGGGGGHHHHHHHHHHHBFGHHHG1?GHFFFHGGGHFEFGGGHFHHHFHGHHHHHHFGDFBDGDGHGCCCGGH
@M02034:409:000000000-BFKT7:1:1101:6393:6547 1:N:0:25
AAAGTCGAGGTGCCTAAAGTGGCAACCCAGACTGGGGGGAGGGTTGGTGGTGTAGAGCTTCCTGTAGCCGCATGGCGTTCGTACTTAAATATGGAACTAACCATTCCAATTTTCGCTGTCTCTTATACACATCTCCGAGCCCACGAGACT
+
ABAAAFCCCCBCGGGGGGGGGGGHGGHGGHHFHHGHEGG/@EFDHGCCFGDFGFHGGGHHHHHHFHHHHGGGFGHHGDGGGGGHHHGFHHEHHHFGHHHHHHGHHHHHHHHHHHGGGGGGGGGGGFFGFGFGGFCBE@GGGGFFFFFFFF
@M02034:409:000000000-BFKT7:1:1101:15471:6547 1:N:0:25
AAAGTCGAGGTGCCTAAAGTGGCAACCCAGACTACGAGGGAGGTTGGTGGTGTAGAGCTTCCTGTAGCCGCATGGCGTTCGTACTTAAATATGGAACTAACCATTCCAATTTTCGCTGTCTCTTATACACATCTCCGAGCCCACGAGACT
+
CCCCCFCCCCABGGGGGGGFGGGHHHHGGGHGHHHGGGGGGGGGHHGFFGGGHFGDGHGHHHHHHHHHHGGEEGHFGGGGGGBHHHFFFGGFHEFGFHHHHFDGGHFFGHHHH4EDGGGHHHHHFHHHEHFHFHHDECFGGGHGF?FGGH
@M02034:409:000000000-BFKT7:1:1101:11733:6553 1:N:0:25
AAAGTCGAGGTGCCTAAAGTGGCAACCCAGACTGTTCCGCTGGTTGGTGGTGTAGAGCTTCCTGTAGCCGCATGGCGTTCGTACTTAAATATGGAACTAACCATTCCAATTTTCGCTGTCTCTTATACACATCTCCGAGCCCACGAGACT
+
AAAAAFBBBBBBGGGGGGGGGGGHGHHGGHGGHHGFHHGGGGGHGEG1FEEFG3G5F5FG5BDGADFE3EGEEFFAEEEGAECAGHHB@FFHFHB3FFHFCF3FBBEBFGHHH4EFFF?FGGGFDG?3D2FFGGFBD/@CDEHA@/@AAF
@M02034:409:000000000-BFKT7:1:1101:6576:6557 1:N:0:25
AAAGTCGAGGTGCCTAAAGTGGCAACCCAGACTGGGGTTGGGGTTGGTGGTGTAGAGCTTCCTGTAGCCGCATGGCGTTCGTACTTAAATATGGAACTAACCATTCCAATTTTCGCTGTCTCTTATACACATCTCCGAGCCCACGAGACT
+
BBACBFCCBBBCGGGGGGGFGGGHHHHGGHHGHHHHGEFGGGGEFGGEFGEFGGGGGFHHHHHHGGGGHEGGGGHHGEGGFEGHHHGGHHHHHHHGHHGHGHGHHHHHHHHHHHDDGGGHHHHHGHHHGHHHHHHHECGDGGHGGGGGGG
@M02034:409:000000000-BFKT7:1:1101:11716:6558 1:N:0:25
AAAGTCGAGGTGCCTAAAGTGGCAACCCAGACTGTTCCGCTGGTTGGTGGTGTAGAGCTTCCTGTAGCCGCATGGCGTTCGTACTTAAATATGGAACTAACCATTCCAATTTTCGCTGTCTCTTATACACATCTCCGAGCCCACGAGACT
+
CBCCBFCCDDCCGGGGGGGGGGGHHHHGGHHGHHHHHHGGGGGHHGGGFGEFHHHGHHHHHHHHGHHHHGGGGGHHGGGGGGHHHHHGHHFHHFGFFHHHHHHHHHHHHHHHHHGGGGGGHGHHFGHHHHEHGHHHDCGGGGHGGGGGGH
@M02034:409:000000000-BFKT7:1:1101:8182:6564 1:N:0:25
AAAGTCGAGGTGCCTAAAGTGGCAACCCAGACTTATATGAATGTTGGTGGTGTAGAGCTTCCTGTAGCCGCATGGCGTTCGTACTTAAATATGGAACTAACCATTCCAATTTTCGCTGTCTCTTATACACATCTCCGAGCCCACGAGACT
+
AABBBFBBBBAAGGGGGGGFGGFHHHGGFHDGHHHHGHHGGGHHHHHECEGFB3F5FFFF5GHHFDEFGEEAEEGAEGGFEE2FFGHGFGHFGGBDGFHHFG3FGFFFGHHHHFE?GGEGDGGG?GEG4B3?FGHFD?CGGGHGGFGGGH
@M02034:409:000000000-BFKT7:1:1101:8897:6566 1:N:0:25
AAAGTCGAGGTGCCTAAAGTGGCAACCCAGACTGAGAAGAAGGTT
+
ABAABFBBBBBBGGGGGGGGGFGGHHHGGHHGHBBB55BB3BFHE
@M02034:409:000000000-BFKT7:1:1101:6961:6568 1:N:0:25
AAAGTCGAGGTGCCTAAAGTGGCAACCCAGACTGCGCC
+
BCCCAFCCCCCBGGGGGGGGGGGHHHHGGHHDH33BEG
@M02034:409:000000000-BFKT7:1:1101:8883:6578 1:N:0:25
AAAGTCGAGGTGCCTAAAGTGGCAACCCAGACTGAGAAGAAGGTTGGTGGTGTAGAGCTTCCTGTAGCCGCATGGCGTTCGTACTTAAATATGGAACTAACCATTCCAATTTTCGCTGTCTCTTATACACATCTCCGAGCCCACGAGACT
+
BBBABFAA@D>AEBFEGGGFGGFFFGHGEHFFHHBFGHHGHHHHGFGAFE1BFFGFGFHHHEHHBGHFHGA@EEHAEBEEEEGEGHFEHHEFHHHFHGGHHHFHFFHGHHHHHGFAEGGHHHHHFHHHFFGHHHGGC/B@DFHGGCCA?F
@M02034:409:000000000-BFKT7:1:1101:26564:6580 1:N:0:25
AAAGTCGAGGTGCCTAAAGTGGCAACCCAGACTGTTCTGTAGGTTGGTGGTGTAGAGCTTCCTGTAGCCGCATGGCGTTCGTACTTAAATATGGAACTAACCATTCCAATTTTCGCTGTCTCTTATACACATCTCCGAGCCCACGAGACT
+
BCCCCFCCCCBCGGGGGGGGGGGHHHHGGHHGHHHHHHHHHHHGGHGGGGEFGFHFHGHHHHHHFGGFHFGEGGGGGFGGGGHHHHHHHHHHHHHGHHHHHHGHHHHGFHHHHHGGGGGHHHHHHHHHGFFHGHHHGFGBCGHGFCGGCH
@M02034:409:000000000-BFKT7:1:1101:26313:6583 1:N:0:25
AAAGTCGAGGTGCCTAAAGTGGCAACCCAGACTGTTGTCCGGTTGGTGGTGTAGAGCTTTCTGTAGCCG
+
BAAABFBBBBBBGGGGGGGGGGGHHHHGGHHGH3B5F2B52A2BAE1AE1B13A5A5BB5F5AA555B>
@M02034:409:000000000-BFKT7:1:1101:23359:6584 1:N:0:25
AAAGTCGAGGTGCCTAAAGTGGCAACCCAGACTTGGGTAGTGTTGGTGGTGTAGAGCTTCCTGTAGCCGCATGGCGTTCGTACTTAAATATGGAACTAACCATTCCAATTTTCGCTGTCTCTTATACACATCTCCGAGCCCACGAGACTA
+
ABCBBFCBCCBBGGGGGGGFGGGHHHHGGHHGHHHHHEFFFGGHHHAFEBFGHHHHHHHGHHHGHHHHFEGGEHFEBFFEECGHHHHHHHHHHGHFHFGHHHHHHHGHHHHHHFGGGEFHGHHHHGFHHGHGHHFF@DGGGHGGGGGDGG
@M02034:409:000000000-BFKT7:1:1101:18522:6586 1:N:0:25
AAAGTCGAGGTGCCTAAAGTGGCAACCCAGACTAGTCTGCCGGTTGGTGGTGTAGAGCTTCCTGTAGCCGCATGGCGTTCGTACTTAAATATGGAACTAACCATTCCAATTTTCGCTGTCTCTTATACACATCTCCGAGCCCACGAGACT
+
CBBBCFCCCCBCGGGGGGGGGGGHHHHGGGHGHHFHHHHHHGGFGGCEFGEFHHGHHGHHHHHHGHFFGEFFGGHHGEEFFEFHHGGFGGFHHHFGHHGHHHGFGHHFGGHHHGGDGGFHEGHH3FF3?FBGGHGBD/CCGGH/<@DGGH
@M02034:409:000000000-BFKT7:1:1101:11647:6597 1:N:0:25
AAAGTCGAGGTGCCTAAAGTGGCAACCCAGACTAAGAAGAAGGTTGGTGGTGTAGAGCTTCCTGTAGCCGCATGGCGTTCGTACTTAAATATGGAACTAACCATTCCAATTTTCGCTGTCTCTTATACACATCTCCGAGCCCACGAGACT
+
CCCCCFCBBCABGGGGGGGDGGGGHHHGGHHGHHFFHHHGHHHHHHGGGGGFHFGGHFHHHHHHGHHHHGGGGGGHGGGGGGHHHHHHHHHHHGHHHHHHHHHHHHHGHHHHHFGGGGGHGHHHHHHHGHHHHHHHGCGGGGHGGGGGGF
@M02034:409:000000000-BFKT7:1:1101:6689:6597 1:N:0:25
AAAGTCGAGGTGCCTAAAGTGGCAACCCAGACTGGGCTGGGTGTTGGTGGTGTAGAGCTTCCTGTAGCCGCATGGCGTTCGTACTTAAATATGGAACTAACCATTCCAATTTTCGCTGTCTCTTATACACATCTCCGAGCCCACGAGACT
+
BBBBBFBBBBBBGGGGGGGDGGGHHHHGGHFDCBFDC2BEGHGGDHE1F?EEF3FBF53FAFGFBAAA3?E0EEH1E?EFE>21FGFDFGGFGD33FGFHB03BD4F4BF3GH4<EF???3BBFBF3BF2D2F3FFB?DGCFACCDCGGE
@M02034:409:000000000-BFKT7:1:1101:18510:6599 1:N:0:25
AAAGTCGAGGTGCCTAAAGTGGCAACCCAGACTAGTCTGCCGGTTGGTGGTGTAGAGCTTCCTGTAGCCGCATGGCGTTCGTACTTAAATATGGAACTAACCATTCCAATTTTCGCTGTCTCTTATACACATCTCCGAGCCCACGAGACT
+
BBBBBFBBBBBBGGGGFFGGGGGHHHHGGHHGHEFHFHFCG??AEAAEEGGG13F5DD3B5FGDFBFAFEE0EEA1/BEEEE2?GFHBFGH4EG33?EGH303BBDFFDGBF?4<EF?<B33BB3?33BB22BDG2B@@@CF/F/</?AG
@M02034:409:000000000-BFKT7:1:1101:11828:6603 1:N:0:25
AAAGTCGAGGTGCCTAAAGTGGCAACCCAGACTGAGAATAATGTTGGTGGTGTAGAGCTTCCTGTAGCCGCATGGCGTTCGTACTTAAATATGGAATAACCATTCCAATTTTCGCTGTCTCTTATACACATCTCCGAGCCCACGAGACTA
+
AABBBFBADDABGGGGGGGDGGGHHGHGGHGGHHFHGBGD5DGBFHEEFGEFHGHDGFHHHFHHHHHGHGG0FEHAEEEGGF2GFHDGGHFHHHFGFCGFHFGHHBHFGHHHFCGGFEGGHHHEGBBGGDFCGGHD@BFGGFGGC@EGB?
@M02034:409:000000000-BFKT7:1:1101:24013:6604 1:N:0:25
AAAGTCGAGGTGCCTAAAGTGGCAACCCAGACTTGGGGTATGGTTGGTGGTGTAGAGCTTCCTGTAGCCGCATGGCGTTCGTACTTAAATATGGAACTAACCATTCCAATTTTCGCTGTCTCTTATACACATCTCCGAGCCCACGAGACT
+
CCCCCFCCCCCCGGGGGGGGGGGHHHHGGHHGGHHHHGEEHHHHHGGGEFEFFFGEGGHHGHHHHFFGFEGEGFHGGGGGGGGHHHHHHHHHGGFEFHHHHHBGHHHGHHFHHHFDGGGGHHHHHHHHGGHHHHGFCBFGGGGGFCGGDH
@M02034:409:000000000-BFKT7:1:1101:11846:6610 1:N:0:25
AAAGTCGAGGTGCCTAAAGTGGCAACCCAGACTGAGAATAATGTTGGTGGTGTAGAGCTTCCTGTAGCCGCATGGCGTTCGTACTTAAATATGGAATAACCATTCCAATTTT
+
CCDDCFCCCDCCGGGGGGGGGGGHHHHGGHHGHHH3F5F55DFGHHHGGGGFHHHHHHHHHHHHHHHHHGGGGGHHGGGGGGHHHHHHHHHHHHHGB3F3F33F4F?H4DHH
@M02034:409:000000000-BFKT7:1:1101:21777:6611 1:N:0:25
AAAGTCGAGGTGCCTAAAGTGGCAACCCAGACTAAGAATAAGGTTGGTGGTGTAGAGCTTCCTGTAGCCGCATGGCGTTCGTACTTAAATATGGAACTAACCATTCCAATTTTCGCTGTCTCTTATACACATCTCCGAGCCCACGAGACT
+
BBBCAFCBCCCBGGGGGGGFGGGHHHHGGHHGHHHHHHHHHHHGHHGFFGEFGFHHHHHHHGHHFHGGHFEEGGHHEFGGGGHHHHHHHHHHHHHHHHFHGHFFHHGHHHHHHHGFGGGGHHHHHHHHGHFFHHFFE@GBFFHGGGGGFF
@M02034:409:000000000-BFKT7:1:1101:11076:6613 1:N:0:25
AAAGTCGAGGTGCCTAAAGTGGCAACCCAGACTACGAATCGTGTTGGTGGTGTAGAGCTTCCTGTAGCCGCATGGCGTTCGTACTTAAATATGGAACTAACCATTCCAATTTTCGCTGTCTCTTATACACATCTC
+
AAAAAFBBBBBBGGFFGGGGGGGCBFFEGHCGHHHGGHGGHHHHFGAEGGEBGFH5GHGG5EHGABGFFEGCFGHHGGEGFGGHHHHGGG@4GHHGFFFFGHFFGFFF4FGHHH?AF/??4EGHGHF3FGEFGFF
@M02034:409:000000000-BFKT7:1:1101:13886:6616 1:N:0:25
AAAGTCGAGGTGCCTAAAGTGGCAACCCAGACTATGGAGAATGTTGGTGGTGTAGAGCTTCCTGTAGCCGCATGGCGTTCGTACTTAAATATGGAACTAACCATTCCAATTTTCGCTGTCTCTTATACACATCTCCGAGCCCACGAGACT
+
BBBBBFBBBBABGGGGGGGGGGGGHHHGGHHGHHHGHFHHHGHGGGEGGGEFFGHEGHHHGGHHHFGGHEGGGGHHGEEGGGGHHHHGHHHHHFGFHHHHHHHHHHHHGHHHHHGGGGGHGHGHGGDHHHHHHHHFFCCCCGHGGGGGGH
@M02034:409:000000000-BFKT7:1:1101:18922:6623 1:N:0:25
AAAGTCGAGGTGCCTAAAGTGGCAACCCAGATATTACGTAGGTTGGTGGTGTAGAGCTTCCTGTAGCCGCATGGCGTTCGTACTTAAATATGGAACTAACCATTCCAATTTTCGCTGTCTCTTATACACATCTCCGAGCCCACGAGACTA
+
CCCCCFCCCCCCGGGGGGGGGGGHHHHGGHHHHHHHHGHHHGHHHGEGGEFGFHGHHHHFHHHHHHGHGGGGGHCEEFEGEHHHHFFGHHHHHGHHHGGHHHHHHHHHHHHHGGCFGAGGFHHHHFHHHHHHHHHG?FCGGHGGFFEFHF
@M02034:409:000000000-BFKT7:1:1101:17547:6627 1:N:0:25
AAAGTCGAGGTGCCTAAAGTGGCAACCCAGACTCCGCAGACGGTTGGTGGTGTAGAGCTTCCTGTAGCCGCATGGCGTTCGTACTTAAATATGGAACTAACCATTCCAATTTTCGCTGTCTCTTATACACATCTCCGAGCCCACGAGACT
+
CCCCBFCCBCCCGGGGGGGGGGGHHHHGGGHGHGHGECGEHGGGCEFGGCGFAFG5FFHHFHHHGDGFFGGEEGHA@EEGGGGHHHHEFHHHFE33GHHHFA3FHHHFHHHHHFEFGDBHHHHBFHGFHGGGHHHFGCDGGEAFD@CAGH
@M02034:409:000000000-BFKT7:1:1101:24383:6628 1:N:0:25
AAAGTCGAGGTGCCTAAAGTGGCAACCCAGACTTGGGTTAGGGTTGGTGGTGTAGAGCTTCCTGTAGCCGCATGGCGTTCGTACTTAAATATGGAACTAACCATTCCAATTTTCGCTGTCTCTTATACACATCTCCGAGCCCACGAGACT
+
AAAABFBBBBBBGGGGGGGGGFGGHHHDGHHGHHHHH2AGHFFAFEEGGGEFAAG55GFHEHHHADE5FEFEEGHFEEE?EGEGGHHHFHFFFHB3FGHHFGGHGFHF4GEHHHC/E/?DGHHDFF3?GGHFFHHBACFGCGHGCC/AFH
@M02034:409:000000000-BFKT7:1:1101:9228:6637 1:N:0:25
AAAGTCGAGGTGCCTAAAGTGGCAACCCAGACTCCGC
+
AAAA1BAA11AAGFGB1B1E1GCHBGFEEAAF1GF0A
@M02034:409:000000000-BFKT7:1:1101:26095:6643 1:N:0:25
AAAGTCGAGGTGCCTAAAGTGGCAACCCAGACTCAGTAGAAGGTTGGTGGTGTAGAGCTTCCTGTAGCCGCATGGCGTTCGTACTTAAATATGGAACTAACCATTCCAATTTTCGCTGTCTCTTATACACATCTCCGAGCCCACGAGACT
+
BBCCAFBBBBCCGGGGGGGGGGGHHHHGGHHGGHHGGFGDGGHEFHGGFGGGHHHHHHHHFHHHGGGGHGGFGFHGFGGGGGHGGHHG3B@GHHFFFHFGFFHGHFGHFGHHHHGGGGGHHFFGGGFFBFFCFGFGF?GGGGCFG@DGGH
@M02034:409:000000000-BFKT7:1:1101:5596:6644 1:N:0:25
AAAGTCGAGGTGCCTAAAGTGGCAACCCAGACTCATAAGAAGGTTGGTGGTGTAGAGCTTCCTGTAGCCGCATGGCGTTCGTACTTAAATATGGAACTAACCATTCCAATTTTCGCTGTCTCTTATACACATCTCCGAGCCCACGAGACT
+
AAAAAFBBBBAAFGGFGGGFGGGHHHHGGFHGFHHHHHHHFHHBBB2EFDABAGFFHHHHHHHFFFHFHGGGGGHHGE/FEEGAEHHHHFFGHHGFFHHFGGFGFHHHHHHHEHGGGGGEHHHHGHHGGHBGFHFGGG?/<C/FC?<?/F
@M02034:409:000000000-BFKT7:1:1101:14181:6648 1:N:0:25
AAAGTCGAGGTGCCTAAAGTGGCAACCCAGACTGGTGTGTTTGTTGGTGGTGTAGAGCTTCCTGTAGCCGCATGGCGTTCGTACTTAAATATGGAACTAACCATTCCAATTTTCGCTGTCTCTTATACACATCTCCGAGCCCACGAGACT
+
BABBBFBBBBBBGGGGGFFGGGGHHHHGGHHGHHGGHHFGHGGGHHGEFGEGHHHHHHHHHHHHHHHHGFGEGGHHGGGGGGHHHHFFHHFGGFFHHHHHHHHGEHFGFGHHHGGGGGGGHGHHHHHHDGGHGFHHGGGCGGHGGGFDAG
@M02034:409:000000000-BFKT7:1:1101:26107:6657 1:N:0:25
AAAGTCGAGGTGCCTAAAGTGGCAACCCAGACTCAGAAGAAGGTTGGTGGTGTAGAGCTTCCTGTAGCCGCATGGCGTTCGTACTTAAATATGGAACTAACCATTCCAATTTTCGCTGTCTCTTATACACTTCTCCG
+
DDDCCFCDDDCCGGGGGGGGGGGHHHHGGGHGHFCF35BE3FHHGHGGFGGGHHHHHHHHHHHHHHHHHGGFGGHHGGGGGGHHHHHHHHHHHHFHGHHHGHHHHHHHHHHHHHGGGGGHD?FF4D3?B23D?B23?
@M02034:409:000000000-BFKT7:1:1101:14183:6668 1:N:0:25
AAAGTCGAGGTGCCTAAAGTGGCAACCCAGACTGGTGTGTTTGTTGGTGGTGTAGAGCTTCCTGTAGCCGCATGGCGTTCGTACTTAAATATGGAACTAACCATTCCAATTTTCGCTGTCTCTTATACACATCTCCGAGCCCACGAGACT
+
CCCCBFCCCCBBGGGGGGGGGGGHHHHGGHGGHHHHHHEHHHHHHHHGFEEFGFHDFHHHHGHHHFHHHGGGEGHHGGGGGFGHHHEFHFHHHHGFHEHGHHGHHHHGHHHHHHGGGGEFDFHHHHGHFFGFGHFHG@?CGGHGGG/C?G
@M02034:409:000000000-BFKT7:1:1101:12998:6670 1:N:0:25
AAAGTCGAGGTGCCTAAAGTGGCAACCCAGACTTTTTTTCTGGTTGGTGGTGTAGAGCTTCCTGTAGCCGCATGGCGTTCGTACTTAAATATGGAACTAACCATTCCAATTTTCGCTGTCTCTTATACACATCTCCGAGCCCACGAGACT
+
CBCCCFCCCCABGGGGGGGGGGGHHHHGGHHGHFHHFEGEAF3GH1E1AAEFAAD5B5BF5FGG@555@>E0EEC1>?EC>E2??GFB@BFGGE33BFHH303BB4F4?FEGD4</C<<B3BDF3F3?F22FGGH2?/BC/FEEC?@A<G
@M02034:409:000000000-BFKT7:1:1101:7949:6679 1:N:0:25
AAAGTCGAGGTGCCTAAAGTGGCAACCTAGACTCCGAATCTTGTTGGTGGTGTAGAGCTTCCTGTAGCCGCATGGCGTTCGTACTTAAATATGGAACTAACCATTCCAATTTTCGCTGTCTCTTATACACATCTCCGAGCCCACGAGACT
+
BBBBBFABB?AAGGGGGGGGGGGFFHHGHFHHGFHEFGGGHHHDGHFEEEFFHFGAFHGHFFHHHFEGFEEEEFHGGGGFEFBGHHBFFGGHHGGGFGBGGGFGGGGHHHHHHFGFGGFEHHHHFG?GBC2GGHFFG/<B/FHEC//?DH
@M02034:409:000000000-BFKT7:1:1101:21851:6681 1:N:0:25
AAAGTCGAGGTGCCTAAAGTGGCAACCCAGACTCCGCCGAATGTTGGTGGTGTAGAGCTTCCTGTAGCCGCATGGCGTTCGTACTTAAATATGGAACTAACCATTCCAATTTTCGCTGTCTCTTATACACATCTCCGAGCCCACGAGACT
+
CCCCCFDCDDCCGGGGGGGGGGGHHHHGGHHGHC32B2EF21FGGHHGGGFGHHHHHGHHHHHHHHHHHGGGGGHHGGGGGGHHHHHHHHHHHHHGHHHHHHHHGFFHHHHHHHGGGGGGHHHHHHHHHHHHGHGGECFGGGHGGGGGGH
@M02034:409:000000000-BFKT7:1:1101:17950:6694 1:N:0:25
AAAGTCGAGGTGCCTAAAGTGGCAACCCAGACTACTAGTCATGTTGGTGGTGTAGAGCTTCCTGTAGCCGCATGGCGTTCGTACTTAAATATGGAACTAACCATTCCAATTTTCGCTGTCTCTTATACACATCTCCGAGCCCAC
+
BBBAAFA3DBBBGGGGGGGFGGGFHHHGGGHGHGHGHHGGHHH5FHH?FGGFFFH5FGDHHHHHHHHHHEEFGGHHGEGGGGCEEGGGHH4FGGDFHEHGHHBGHBHHDGHHHGFCFDFFGFHHHHGHBG2CGGGBF@CCGFAF
@M02034:409:000000000-BFKT7:1:1101:6707:6694 1:N:0:25
GCTCTTAAAGAGGAGAAAGGTCATGACGAATCGGGCTTCTAACTTTACTCAGTTCGTTCTCGTCGACAATGGCGGAACTGGCGACGTGACTGTCGCCCCAAGCAACCTGTCTCTTATACACATCTCCGAGCCCACGAGACTAAGAGGAAT
+
CCCCCFFFFFFFGGGGGGGGGGHHH542BEHG22AEFHHHHHHHHHHHHHHHHHHGGHHGHGFGGGGGGHHHHGGGGGHHHGGGGGGGHGHHHHGHGGGGGHGHHHHHHHHHHHHGHHHHHHHHHHHGGGGGGHGD@ACC00<C00<<G<
@M02034:409:000000000-BFKT7:1:1101:17968:6695 1:N:0:25
AAAGTCGAGGTGCCTAAAGTGGCAACCCAGACTACTAGTCATGTTGGTGGTGTAGAGCTTCCTGTAGCCGCATGGCGTTCGTACTTAAATATGGAACTAACCATTCCAATTTTCGCTGTCTCTTATACACATCTCCGAGCCCACGAGACT
+
CCCCCFCCCCCCGGGGGGGGGGGHHHHGGHHGHHHHHHHHHHHHHHHEGGGFGHHGGHHHHHHHGHHHHGGGGGHHGGGGGFGHHHHHHHHHHHGHGHHHHHHHHHHGHHHHHFGGGGGHHHHHHHHGFFFHHHHFD/CCFGHGGGGGGH
@M02034:409:000000000-BFKT7:1:1101:22733:6699 1:N:0:25
AAAGTCGAGGTGCCTAAAGTGGCAACCCAGACTGGGGGTGTGTTGGTGGTGTAGAGCTTCCTGTAGCCGCATGGCGTTCGTACTTAAATATGG
+
11>>AFAADD?ACGGGGGGEG1CAGHF?FE0F1A0FEEEEGCHHEGEAEAAGDGBG1BF111BDDHHEEF/AEHB>?EFGA0/FF>G122EFH
@M02034:409:000000000-BFKT7:1:1101:6334:6704 1:N:0:25
AAAGTCGAGGTGCCTAAAGTGGCAACCCAGACTATGCCTGCTGTTGGTGGTGTAGAGCTTCCTGTAGCCGCATGGCGTTCGTACTTAAATATGGAACTAACCATTCCAATTTTCGCTGTCTCTTATACACATCTCCGAGCCCACGAGACT
+
ABCCAFCCCCCCGGGGGFGGGGGHHHHGGHHGHHEGGGGHFGHHFGGEA2ECBAG5A5FF5GFFG5GFBEE?GEF1EBEFEECGGHHFEFFGGH33FGHH313FDFG4BGDGD4>?EE?GHHFF4D4EGEFFFGHFGCGGG/G/BCGGGH
@M02034:409:000000000-BFKT7:1:1101:20508:6705 1:N:0:25
AAAGTCGAGGTGCCTAAAGTGGCAACCCAGACTTGTGTGTTTGTTGGTGGTGTAGAGCTTCCTGTAGCCGCATGGCGTTCGTACTTAAATATGGAACTAACCATTCCAATTTTCGCTGTCTCTTATACACATCTCCGAGCCCACGAGACT
+
CCCCCFCCCCCBGGGGGGGGGGGHHHHGGHHGHHHHHHGFGGHHHHHGGGFFHHHHHHHHHHHHHHHGHGGGGGHHGGGGGGHHHHHGHHHHHHHHGHHHHHGHHHGHHHHHHHGGGGGHHHHHHHHHHHGHHHGFGGGGGGHGGCGGGH
@M02034:409:000000000-BFKT7:1:1101:13370:6718 1:N:0:25
AAAGTCGAGGTGCCTAAAGTGGCAACCCAGACTTGGATGGGGGTTGGTGGTGTAGAGCTTCCTGTAGCCGCATGGCGTTCGTACTTAAATATGGAACTAACCATTCCAATTTTCGCTGTCTCTTATACACATCTCCGAGCCCACGAGACT
+
CCCCCFCCCCABGGGGGGGGGGGHHHGGGHHGHHHHHHHGHGGEFGGGGGGGHHHHHHHHHHHGFHHHHFGEGGHHGGGGGEGHHHHGHHFHHHGHHFHHHHHHHHGHHHHHHHGGGGGHHHHHFHFHEHBGHHHHGFGCGGHGCCCGGH
@M02034:409:000000000-BFKT7:1:1101:24538:6720 1:N:0:25
AAAGTCGAGGTGCCTAAAGTGGCAACCCAGACTGGTCCTACGGTTGGTGGTGTAGAGCTTCCTGTAGCCGCATGGCGTTCGTACTTAAATATGGAACTAACCATTCCAATTTTCGCTGTCTCTTATACACATCTCCGAGCCCACGAGACT
+
BCCCBFBCCCAAGGGGGGGGGGFHHHHGGHHGHHHHHHHHHGGHGGGEFGEFGHHHHHHHHHHHGHHHHEFEEGHHGGGGEEGGHHGGHHGHHHHHHHHGHHHHHHGHHHHHHHGGGGGHHHHHHHGFHHHHHHFGGGGGGGGEDCGGGH
@M02034:409:000000000-BFKT7:1:1101:5619:6723 1:N:0:25
AAAGTCGAGGTGCCTCAAGTGGCAACCCAGACTACGTCTACTGTTGGTGGTGTAGAGCTTCCTGTAGCCGCAT
+
A?AAAF1A1@AAGGG11BFFGFCGHCFEFHHGHGHFBGHGFHHGG1/AFGAFGFFFGFDGBBGH1GGGFEE/E
@M02034:409:000000000-BFKT7:1:1101:26581:6726 1:N:0:25
AAAGTCGAGGTGCCTAAAGTGGCAACCCAGACTGGGCGGTCGGTTGGTGGTGTAGAGCTTCCTGTAGCCGCATGGCGTTCGTACTTAAATATGGAACTAACCATTCCAATTTTCGCTGTCTCTTATACACATCTCCGAGCCCACGAGACT
+
BCCCBFCCCCCCGGGGGGGFGGGHHHHGGHHGHHFHHGGAEGGEGGFGGGGGEHHGHHHHHHHHGFHEHGGGGGHGGGGGGGHHHHHHHHHHGFDBGHHHGHHHHHFHHHHHHHGGGGGHFHHHGGGHGHGHHHHHFCDGGGHGC@CGGH
@M02034:409:000000000-BFKT7:1:1101:14248:6727 1:N:0:25
AAAGTCGAGGTGCCTAAAGTGGCAACCCAGACTAAGAAGGATGTTGGTGGTGTAGAGCTTCCTGTAGCCGCATGGCGTTCGTACTTAAATATGGAACTAACCATTCCAATTTTCGCTGTCTCTTATACACATCTCCGAGCCCACGAGACT
+
CCCCCFCCCCCCGGGGGGGGGGGHHHHGGHHGHHHHHHHHHHHHHHHFFGEFGDFAGGHHHHHHHHHHGGGGFEGFFFGGGFHHHHHHHHHHHHFFHHHHGHFHHHHGHHHHHFGGGGEFHHHHBHGFFHHFHHHFG?FGGGHGGG?EFH
@M02034:409:000000000-BFKT7:1:1101:8347:6727 1:N:0:25
AAAGTCGAGGTGCCTAAAGTGGCAACCCAGACTTAGTTGTCTGTTGGTGGTGTAGAGCTTCCTGTAGCCGCATGGCGTTCGTACTTAAATATGGAACTAACCATTCCAATTTTCGCTGTCTCTTATACACATCTCCGAGCCCACGAGACT
+
BBCCCFCCCCAAGGGGGGGGGGGFHHGFGHHGHHHHFGHDGHHHHHHEFGEFGFHFHHHHGHHHGHHGHEEEGGHFGGGGGGHHHHHFHHFHHHGFFHGFHHFHHHHHHHHHHFGGGGGGHHHHHHHHGHFHHHGFGCGGGGHGGFGGGF
@M02034:409:000000000-BFKT7:1:1101:7344:6730 1:N:0:25
AAAGTCGAGGTGCCTAAAGTGGCAACCCAGACTTATTGGGGGGTTGGTGGTGTAGAGCTTCCTGTAGCCGCATGGCGTTCGTACTTAAATATGGAACTAACCATTCCAATTTTCGCTGTCTCTTATACACATCTCGAGCCCACGAGACTA
+
BBBBBFBBBBABCGGGGGGGGGGHHHHGGHHGHHHHHHGHGGGEFGGGFGCFGFHGHHHHGHHHHHHHHGGGGGHHGGGGGGHHHHHFHHGHHHGHHHHHHHHHHHHHHHHHHHCDGGGGGGGGGGFGGFBFFFCF:EDDGGGGGFFFFB
@M02034:409:000000000-BFKT7:1:1101:15829:6733 1:N:0:25
AAAGTCGAGGTGCCTAAAGTGGCAACCCAGACTTTTTTTTGGGTTGGTGGTGTAGAGCTTCCTGTAGCCGCATGGCGTTCGTACTTAAATATGGAACTAACCATTCCAATTTTCGCTGTCTCTTATACACATCTCCGAGCCCACGAGACT
+
BABCCFCACCCCGGGGGGGGGGGHHHHGGHHGHHHHHGGGGGGGGGGEFGEFGGHGHGHHHHHHGHHHHGGGGGHHGGGGGGHHHHHFHHFGHHHHGHHHHHHHHHGGHHHHHHGGGGGHHHHHHHHHGHHHHHFGDFGGGGHGGGGGGG
@M02034:409:000000000-BFKT7:1:1101:5601:6736 1:N:0:25
AAAGTCGAGGTGCCTAAAGTGGCAACCCAGACTACGTCTACTGTTGGTGGTGTAGAGCTTCCTGTAGCCGCATGGCGTTCGTACTTAAATATGGAACTAACCATTCCAATTTTCGCTGTCTCTTATACACATCTCCGAGCCCACGAGACT
+
CCCCCFCCCCCCGGGGGGGGGGGHHHHGGHHGHHHGHHHHHHHHHHHGGGEFHFGGGGHHHGHHGHHGHGGGGGHHGGGGGGHHHHHHHHGHHHGGFHHHHHGGHHFHGGGHHHGGGGGHHHHHHHHH3GFHHHHGGCGCFGHGGGGGGH
@M02034:409:000000000-BFKT7:1:1101:13816:6736 1:N:0:25
AAAGTCGAGGTGCCTAAAGTGGCAACCCAGACTTGTTGTTTTGTTGGTGGTGTAGAGCTTCCTGTAGCCGCATGGCGTTCGTACTTAAATATGGAACTAACCATTCCAATTTTCGCTGTCTCTTATACACATCTCCGAGCCCACGAGACT
+
CCCCCFCCCDCDGGGGGGGGGGGHHHHGGHHGHHHHHHHHHHHHHHHGGGFFHHHGHHHHHHHHHHHHHGGGGGHHGGGGGGHHHHHHHHHHHGHGGHHGHHFHHHGHHHHHHHGEGGGHHHHHHHHHGHFHHHGHGGGGFGHGGFGGGH
@M02034:409:000000000-BFKT7:1:1101:26131:6743 1:N:0:25
AAAGTCGAGGTGCCTAAAGTGGCAACCCAGACTTGGTTGGTGGTTGGTGGTGTAGAGCTTCCTGTAGTCGCATGGCGTTCGTACTTAAATATGGAACTAACCATTCCAATTTTCGCTGTCTCTTATACACATCTCCGAGCCCACGAGACT
+
ABBAAFBBBBABGGGFFGGFGGGHHHHGGGGGHHHHFHEFAFFEFFGGFGFFGHHFGHHHHHHHHFFFFFGEEFHFGEEGGGGHGHHGFGGHHHFBFHHFGHFHHHGFHHHHHGEGGGFFHGHGGGFHGHDGHHFFG?CCCEHFF?@EDG
@M02034:409:000000000-BFKT7:1:1101:5066:6748 1:N:0:25
AAAGTCGAGGTGCCTAAAGTGGCAACCCAGACTACGTCTGCGGTTGGTGGTGTAGAGCTTCCTGTAGCCGCATGGCGTTCGTACTTAAATATGGAACTAACCATTCCAATTTTCGCTGTCTCTTATACACATCTCCGAGCCCACGAGACT
+
AAA>ADAADBABFFGGGGGGGFEFFGHDGDHGHHFEHHHGFEEGGGCEFEEFGBG5F5AFF3GGFGGGGEC?EGHBF?EEEEBGGHF3GFFEGD3FFGGH30FGHFHDFGFGHDEEG?CF3FFHBBBDFCFFHFFDE/<<<F//>ADAFF
@M02034:409:000000000-BFKT7:1:1101:16464:6752 1:N:0:25
AAAGTCGAGGTGCCTAAAGTGGCAACCCAGACTAGGAGGGGGGTTGGTGGTGTAGAGCTTCCTGTAGCCGCATGGCGTTCGTACTTAAATATGGAACTAACCATTCCAATTTTCGCTGTCCTTATACACATCTCCGAGCCCACG
+
BBBBBFBBDBBBGGGGGGFGGGGHHHHGGHHGH3BCGGG?E0EDDGGFGGDFHHHHHHHHHHHHHHHHHGGGGGHHGGGGGGFHHHHHHHHHHHHHHHHHHHGHHHGHHHHHHHGGGGGF9BF;CBC0C99FFFGG--@DFE.=
@M02034:409:000000000-BFKT7:1:1101:16395:6752 1:N:0:25
AAAGTCGAGGTGCCTAAAGTGGCAACCCAGACTACGAGGCAGGTTGGTGGTGTAGAGCTTCCTGTAGCCGCATGGCGTTCGTACTTAAATATGGAACTAACCATTCCAATTTTCGCTGTCTCTTATACACATCTCCGAGCCCACGAGACT
+
CCCCCFCCCCBCGGGGGGGGGGGHHHHGGHHGHHHGGGGGGGGHHHGGFGFFGGGGHHHHGHHHGGHHHGGGGGHHGGGGGGHHHHHHHHHHHGHHHHHGHHGHHHHHHHHHHGGGGGGGHGHHHHHHHHFHHHDHGDCCGFHGGGGGGH
@M02034:409:000000000-BFKT7:1:1101:11918:6757 1:N:0:25
AAAGTCGAGGTGCCTAAAGTGGCAACCCAGACTGCTCCTGGTTGGTGGTGTAGAGCTTCCTGTAGCCGCATGGCGTTCGTACTTAAATATGGAACTAACCATTCCAATTTTCGCTGTCTCTTATACACATCTCCGAGCCCACGAGACTAA
+
AAAABFBA?DABGGGFGDGGGGGHGFGGFEGGHBHGHHHHFHGFGAAEABGFFBGFGFHHHHGDHFHGGEEFGGCGGGGEFGHH4B@FGHF33BB@BBGH3GGFFFGGEGFGG?EGGHHHFF?G4FFC2FGHFFGCGFGGCF@//?EGF?
@M02034:409:000000000-BFKT7:1:1101:17187:6757 1:N:0:25
AAAGTCGAGGTGCCTAAAGTGGCAACCCAGACTCGGGTTGCGGTTGGTGGTGTAGAGCTTCCTGTAGCCGCATGGCGTTCGTACTTAAATATGGAACTAACCATTCCAATTTTCGCTGTCTCTTATACACATCTCCGAGCCCACGAGACT
+
BBBBBFBBBBBBGGGGFGGGGGGHHHHGGHHGHHGGGHGGHGGGGGGEFGEGHHHGGFHGHFHHGHGHHGGEGGHHGGGGGGHHHHHHGHFHHHHFHHGHGHHHHFFHHHHHHFCDGGGFGFHHFHFHFHHHHDFFD?@@GGHGGGGGGH
@M02034:409:000000000-BFKT7:1:1101:11935:6760 1:N:0:25
AAAGTCGAGGTGCCTAAAGTGGCAACCCAGACTGCTCCTGGTTGGTGGTGTAGAGCTTCCTGTAGCCGCATGGCGTTCGTACTTAAATATGGAACTAACCATTCCAATTTTCGCTGTCTCTTATACACATCTCCGAGCCCACGAGACTAA
+
CCCDCFCCCCCCGGGGGGGGGGGHHHHGGHHGHHHHHHHHHHHGGGGGEGHFHGGHHHHHHHGHHHHGGGGGHEFFGGGGGHHHGGFHHHHHEGHHGFGHHHHHHGHHHHHHGGGGGHHHGHHHHHFHFHGHHGGCDBGGHGGGGFFHHG
@M02034:409:000000000-BFKT7:1:1101:16476:6765 1:N:0:25
AAAGTCGAGGTGCCTAAAGTGGCAACCCAGACTAGGAGGGGGGTTGGTGGTGTAGAGCTTCCTGTAGCCGCATGGCGTTCGTACTTAAATATGGAACTAACCATTCCAATTTTCGCTGTCCTTATACACATCTCCGAGCCCACGAGACTA
+
AABBBFCCCCAAFGGGGGGFGGGGGHHGGHHGHHHHHHGGGGGGGGGFFGCFGHHHHHGHHHHHHHHHHGGGGFGHGGGGGDFHHHGGHHGHHHGFHHHFFCFHHHHGGHHHHHGGGGGGGGGGGGFGFFGGGGGGGGGGFFFADFFFFF
@M02034:409:000000000-BFKT7:1:1101:24840:6769 1:N:0:25
AAAGTCGAGGTGCCTAAAGTGGCAACCCAGACTAAGACGACGGTTGGTGGTGTAGAGCTTCCTGTAGCCGCATGGCGTTCGTACTTAAATATGGAACTAACCATTCCAATTTTCGCTGTCTCTTATACACATCTCCGAGCCCACGAGACT
+
CBBCBFCCCCBBGGGGGGGGGGGGHHHDFFHGHHHHHHGGGGGEGGGEFGBFFGHFHHHHHHHHHGHHHGGGGGHHGEGGGGHHHHFGHHGHFFGFFHHGHHGHHGHHHHGHHHGFGFDDHGHHHHFHHHBHHGFGG?CCCGHGGGGFDH
@M02034:409:000000000-BFKT7:1:1101:7157:6773 1:N:0:25
AAAGTCGAGGTGCCTAAAGTGGCAACCCAGACTAAGAGGAAGGTTGGTGGTGTAGAGCTTCCTGTAGCCGCATGGCGTTCGTAATTAAATATGGAACTAACCATTCCAATTTTCGCTGTCTCTTATACACATCTCCGAGCCCACGAGACT
+
BBBBAFBABBBBGGGFGGGGGGGHHHHGGHHGHFDFHGHAEGFHHHGEFCFFG3F5DFHHEGHHAAF5BEE0EEC1>EEGEE21?FF4FGGGFG33FGHH303BF4B44BEHFDEGGG?F4?B4?BBFGFHFGFH2E<@<?ACFDCCFGG
@M02034:409:000000000-BFKT7:1:1101:11215:6779 1:N:0:25
AAAGTCGAGGTGCCTAAAGTGGCAACCCAGACTCAGCAGAATGTTGGTGGTGTAGAGCTTCCTGTAGCCGCATGGCGTTCGTACTTAAATATGGAACTAACCATTCCAATTTTCGCTGTCTCTTATACACATCTCCGAGCCCACGAGACT
+
BBBBBFBBDD2AGGGGGGGGGFGGFHHGGHHGHHHFFHHFFGHEFGEFGGEFGHHGHHHHHHHFFFGGHEGGGGHHGEFGGGHHGHGHHHGFHEFFHGHHHHFHHHHH4FHHHFFEE?E34GGHHHB?GHEFFGHHG/CCGGHGCC/EDH
@M02034:409:000000000-BFKT7:1:1101:19073:6782 1:N:0:25
AAAGTCGAGGTGCCTAAAGTGGCAACCCAGACTGTGTCTGAGGTTGGTGGTGTGGAGCTTCCTGTAGCCGCATGGCGTTCGTACTTAAATATGGAACTAACCATTCCAATTTTCGCTGTCTCTTATACACATCTCCGAGCCCACGAGACT
+
BBBBBFBBBBBBGGGGFFGFGGGHHHHGGHEFHGHHFHGHDDFHHHGGG1EEFEF3CGHGFGHHHEHFHGGEFFHEEGGGGGHHGHHGFGHHFF3FGHHHBEFFHGHD4FFHGFFGGGGHHHHHGHFG?FD2FGGDDCGG/FGFCCCGGH
@M02034:409:000000000-BFKT7:1:1101:7385:6784 1:N:0:25
AAAGTCGAGGTGCCTAAAGTGGCAACCCAGACTCCGAGGCAGGTTGGTGGTGTAGAGCTTCCTGTAGCCGCATGGCGTTCGTACTTAAATATGGAACTAACCATTCCAATTTTAGCTGTCTCTTATACACATCTCCGAGCCCACGAGACT
+
AABCAFBBBBABGGGGGGGFGGGFHHHGGHHGHHHGGGGGGGGHHGG1FF?FGFHGHGHHEFHHFGHHHGGGGGHHCEEGGGHHHHGHHGGFHHGFHHBEGHFHHFFFFHHHHFHHHHGB3DHHHHHB3FDBCGGGGGFGGGHGGGGGGF
@M02034:409:000000000-BFKT7:1:1101:23453:6793 1:N:0:25
AAAGTCGAGGTGCCTAAAGTGGCAACCCAGACTTATTGTATGGTTGGTGGTGTAGAGCTTCCTGTAGCCGCATGGCGTTCGTACTTAAATATGGAACTAACCATTCCAATTTTCGCTGTCTCTTATACACATCTCCGAGCCCACGAGACT
+
CCCCCFCBBCBBGGGGGGGGGGGGHHHGGHHGHHHHHHHHHHHHHGGGFGEFGHHGHHHHHHHHHHHHHGGGGFHHGGGGFGGHHHGHHHGHHHHHGHHGHHFHHHGHHHHHHGFEGGGHHHHHHHGHGHGHGHFFFCCC@FHGGGGGGH
@M02034:409:000000000-BFKT7:1:1101:6627:6795 1:N:0:25
AAAGTCGAGGTGCCTAAAGTGGCAACCCAGACTAGGCGTCAGGTTGGTGGTGTAGAGCTTCCTGTAGCCGCATGGCGTTCGTACTTAAATATGGAACTAACCATTCCAATTTTCGCTGTCTCTTATACACATCTCCGAGCCCACGAGACT
+
BABBBFBBB@AAFGGGCGGFGGGGHDHGGHGEFHHHGGGCEGHGFHGFCGAFGHGBDDHEHHHHFEGHBEEEGGHHGFGFGFGHHGDDGFGHHHFDFHECGHGHHHFHEFFHHFE?EDEBD3FFBF3GGBDHHHBDD//BBAGG@C@E.>
@M02034:409:000000000-BFKT7:1:1101:4971:6798 1:N:0:25
AAAGTCGAGGTGCCTAAAGTGGCAACCCAGACTAAGACTTATGTTGGTGGTGTAGAGCTTCCTGTAGCCGCATGGCGTTCGTACTTAAATATGGAACTAACCATTCCAATTTTCGCTGTCTCTTATACACATCTCCGAGCCCACGAGACT
+
ABBBAFCCCCBBGGGGGFGFGGGHGHHGGHHGHHHHHHHHHGHHHHHGGGEGHHHHHHHHHGHHHHHHHGGGGGHHGFGGGGHHHHHGHHHHHHGHHHHGHHGHHHHHHHHHHHGGGGGHHHHHHHHHGHGHHHGHF@DDGGHGGGGGGH
@M02034:409:000000000-BFKT7:1:1101:7087:6803 1:N:0:25
AAAGTCGAGGTGCCTAAAGTGGCAACCCAGACTCAGGTGGGGGTTGGTGGTGTAGAGCTTCCTGTAGCCGCATGGCGTTCGTACTTAAATATGGAACTAACCATTCCAATTTTCGCTGTCTCTTATACACATCTCCG
+
>A>11DAA1D>A1CFFGBAAFGGCG0EEGHHGFCHHF1B0AE/AEGCEE//A?1FFFHDGHFD1BFGHGECEAEFG>EEFGE0FFH2FFDFGHEGDFHHH10GGFHHB2FGHFECACCG12@FGGHDH2FBBBF1<C
@M02034:409:000000000-BFKT7:1:1101:7837:6805 1:N:0:25
AAAGTCGAGGTACCTAAAGTGGCAACCCAGACTAAGTTTAAGGTTGGTGGTGTAGAGCTTCCTGTAGCCGCATGGCGTTCGTACTTAAATATGGAACTAACCATTCCAATTTTCGCTGTCTCTTATACACATCTCCGAGCCCACGAGACT
+
BBBBBFBBBBBFGGGFBGGFDGEHHHHGGHGGHHHFFHHHHHHGHHCGGGFFHHHGGHHHHFHHGHHFHEGEGGHHGGGGGGHHHHHHHHHHHHHHHFFHHGFHHHHHHHHHHHGGGGFFHGGHHHFFEFGHGGFBECGCFGHGGCGGGH
@M02034:409:000000000-BFKT7:1:1101:10907:6807 1:N:0:25
AAAGTCGAGGTGCCTAAAGTGGCAACCCAGACTCATTTTCAGGTTGGTGGTGTAGAGCTTCCTGTAGCCGCATGGCGTTCGTACTTAAATATGGAACTAACCATTCCAATTTTCGCTGTCTCTTATACACATCTCCGAGCCCACGAGACT
+
BCBBCFCCCCAAGGGGGGGFGGGFFHHEGHGGHHHHHHHHHFHGGHGGGGAFGFG5GHHHHHHGGFGGGEEGGGHHGEGGGGHHHHHHHHFHHHFFGHHGHHHHHHHGHHHHHHGGGGGFHHHFGHHGHHFHFHHFGFCGGGHGGGGGGH
@M02034:409:000000000-BFKT7:1:1101:18759:6808 1:N:0:25
AAAGTCGAGGTGCCTAAAGTGGCAACCCAGACTAGGTGGGGGGTTGGTGGTGTAGAGCTTCCTGTAGCCGCATGGCGTTCGTACTTAAATATGGAACTAACCATTCCAATTTTCGCTGTCTCTTATACACATCTCCGAGCCCACGAGACT
+
BBCCBFCCCCBCGGGGGGGGGGGHHHHGGHHGHHHHGGGGGGGGGGGGFGDFHGHGHHHHHHHHHHHHGGGGGGHHGGGGGGHHHHGGHHHHHGGHHHGGHHFHHGGGFHHHHHGGGGFFBFCFBBCBFEBGFFFFDCA@FEFFFDFFDF
@M02034:409:000000000-BFKT7:1:1101:11446:6819 1:N:0:25
AAAGTCGAGGTGCCTAAAGTGGCAACCCAGACTCGGGAGTCGGTTGGTGGTGTAGAGCTTCCTGTAGCCGCATGGCGTTCGTACTTAAATATGGAACTAACCATTCCAATTTTCGCTGTCTCTTATACACATCTCCGAGCCCACGAGACT
+
CCCCCFCCBCAAGGGGGGGFGGGFGHGGGHHGHHGGGGGGHGGFGGGGFGEFHHHHHHHHHHHHGHHHGGGGGGHHGGGGGGHHHHGFHHGHHFFBGGGFGHHHHHGH4FHHHGFGGDFFHHHHHHFG2=DGFHFHC//@FGEGG-@EFH
@M02034:409:000000000-BFKT7:1:1101:13519:6825 1:N:0:25
AAAGTCGAGGTGCCTAAAGTGGCAACCCAGACTAAGAATCCTGTTGGTGGTGTAGAGCTTCCTGTAGCCGCATGGCGTTCGTACTTAAATATGGAACTAACCATTCCAATTTTCGCTGTCCTTATACACATCTCCGAGCCCACGAGACTA
+
CCCCCFCBCCCCGGGGGGGGGGGHHHHGGHHGHHHHHHHHHHHHHHHGGGEFHHHGHHHHHHHHHHHHHGGGGGHHGGGGGGHHHHHGHHHHHGHHHHHHHHHHGHHHHHHHHHGGGGGHHHHHHHEHGHHHHHHG@CGGGHGGGGGGHG
@M02034:409:000000000-BFKT7:1:1101:9289:6828 1:N:0:25
AAAGTCGAGGTGCCTAAAGTGGCAACCCAGACTTTTGATTATGTTGGTGGTGTAGAGCTTCCTGTAGCCGCATGGCGTTCGTACTTAAATATGGAACTAACCATTCCAATTTTCGCTGTCTCTTATACACATCTCCGAGCCCACGAGACT
+
BBBBBFBBBBABGGGGGGGGGGGGHHHFGHHGHHHHHFHHHHHHHHHFFGEFGFGFGFHHHHHHHGHHHGGEGGHHGGGGGEFHHHGGHHFHHHGFHHHHHHHHHHHHHHHHHGFFGGEHGHHHHHHHHHHHHHHHGCDCGGFGGGGGGH
@M02034:409:000000000-BFKT7:1:1101:22099:6835 1:N:0:25
AAAGTCGAGGTGCCTAAAGTGGCAACCCAGACTTCGTCTTCGGTTGGTGGTGTAGAGCTTCCTGTAGCCGCATGGCGTTCGTACTTAAATATGGAACTAACCATTCCAATTTTCGCTGTCTCTTATACACATCTCCGAGCCCACGAGACT
+
CCCCBFCBBBBBGGGGGGGEGGGGHHHGGHHGHHHGHGHGHHGGGGGEFGEFFGHGHGHHHHHHGGHGHFEEGGHFEEGGFEGHHHGHHHGHGHGHHHHGHHGHHHHHHHHHHHGGGGEHHGHHHHHHGFFHHHFHDDGBDFHGCGGGGH
@M02034:409:000000000-BFKT7:1:1101:6964:6845 1:N:0:25
AAAGTCGAGGTGCCTAAAGTGGCAACCCAGACTCCTCTTCCGGTTGGTGGTGTAGAGCTTCCTGTAGCCGCATGGCGTTCGTACTCAAATATGGTTCTAACCATTCCAATTTTCGCTGTCTCTTATACACATCTCCGAGCCCACGAGACT
+
AABBAFAABBBBGGGGGGGGGGGHHHHGGHD2BEFGGFGHG2EE?EE1E1AFF3D5AD3F5BF5A5B5AEE>EAG1>?EFEE211GFBDGF4FB4BBGHG303B?EGB4B3E?4/?EE?F33BB3B33B222B33<?//></FFCGC?AG
@M02034:409:000000000-BFKT7:1:1101:13432:6848 1:N:0:25
AAAGTCGAGGTGCCTAAAGTGGCAACCCAGACTAAGGATCAGGTTGGTGGTGTAGAGCTTCCTGTAGCCGCATGGCGTTCGTACTTAAATATGGAACTAACCATTCCAATTTTCGCTGTCTCTTATACACATCTCCGAGCCCACGAGACT
+
BBBBBFBBBBBBCGGGGGGGGGGGHHGGGHGGHHHGHHHHHHHHHHGEFGEFFFGEFGHHHGHHHHHHHGGGGGHHGBFGGGBHHHGFHHHFHF3FGFHHHHHGBGGGFGHHHHGGGEFFFGHHHG3D?FBGGHHFFBGCCGGGGFGGGH
@M02034:409:000000000-BFKT7:1:1101:11077:6862 1:N:0:25
AAAGTCGAGGTGCCTAAAGTGGCAACCCAGACTGTGGTTGTGGTTGG
+
CDCDCFCCDDCCGGGGGGGGGGGHHHHGGHA23FG52ABFA222BEA
@M02034:409:000000000-BFKT7:1:1101:6961:6862 1:N:0:25
AAAGTCGAGGTGCCTAAAGTGGCAACCCAGACTCCTCTTCCGGTTGGTGGTGTAGAGCTTCCTGTAGCCGCATGGCGTTCGTACTCAAATATGGAACTAACCATTCCAATTTTCGCTGTCTCTTATACACATCTCCGAGCCCACGAGACT
+
BBBBBFBBBBABGGGGGGGGGGGGGHHGFHDACGFFE5GHGGGGGGG1F?EEF3F5ADGF5GFGG5F5BEE?EEFE/BEF?A2CGFD3FBGHFF33FEDGCG3GFBH4FGFHH4<EFECGHHHHBFFBD22B?3F2B?@C/CCF//AAFD
@M02034:409:000000000-BFKT7:1:1101:17836:6873 1:N:0:25
AAAGTCGAGGTGCCTAAAGTGGCAACCCAGACTCAGAATCATGTTGGTGGTGTAGAGCTTCCTGTAGCCGCATGGCGTTCGTACTTAAATATGGAACTA
+
BBBBBFBADDA4BGF5E4GFCFGGHHHG2CECHHHGHFGBADGGHGAEFGGEH35BGHEFBFGHFBGFF?EEEGA1EBE1A?2FFGFB3FBFBDB3BFB
@M02034:409:000000000-BFKT7:1:1101:20913:6874 1:N:0:25
AAAGTCGAGGTGCCTAAAGTGGCAACCCAGACTCCTCCGCCGGTTGGTGGTGTAGAGCTTCCTGTAGCCGCATGGCGTTCGTACTTAAATATGGAACTAACCATTCCAATTTTCGCTGTCTCTTATACACATCTCCGAGCCCACGAGACT
+
ABBBBFBBBBABGGGGGGGGGGGHHHHGGFHGHHGHHHGGGGGGGGGEFGFFGFF5FGHHGHGHHHHGHFGCEGHFG1EEEFCHHFGGFGGGGHGHHHHHH0DFEGFFHH3GHFFGGGGGHHHHGHFGFGGHHGHGGCGGGGEGGGGGGH
@M02034:409:000000000-BFKT7:1:1101:21729:6875 1:N:0:25
AAAGTCGAGGTGCCTAAAGTGGCAACCCAGACTCCGCAGCATGTTGGTGGTGTAGAGCTTCCTGTAGCCGCATGGCGTTCGTACTTAAATATGGAACTAACCATTCCAATTTTCGCTGTCTCTTATACACATCTCCGCGCCCACGAGACT
+
AA3AAFABBBAAFGGGGGGGGFGCFBGEFEGCBGFEAGEGAFHGHEEFFEEFHHFFGHFFFGHFADG5GGG@AEHHGEGEDGGHCGHF3GGHHGFHHHFEEGFFHFFFHFGF4DEEAEEFGHHFFHBGBFBGHHBGF/<BDGDFC@CGGH
@M02034:409:000000000-BFKT7:1:1101:19061:6878 1:N:0:25
AAAGTCGAGGTGCCTAAAGTGGCAACCCAGACTTAGTAGGATGTTGGTGGTGTAGAGCTTCCTGTAGCCGCATGGCGTTCGTACTTAAATATGGAACTAACCATTCCAATTTTCGCTGTCTCTTATACACATCTCCGAGCCCACGAGACT
+
CBCCCFCCCCCCGGGGGGGGGGGHHHHGGHHGHHHHHHHHHHHHHHHGGGGGHHHHHHHHHHHHHHHHHGGGGGHHGGGGGGHHHHHHHHHHHHHHHFHHHHHHHHHHHHHHHHGGGGGGHHHHFHGHHHBHHHHGFG?CGGHGGGGGGH
@M02034:409:000000000-BFKT7:1:1101:17854:6889 1:N:0:25
AAAGTCGAGGTGCCTAAAGTGGCAACCCAGACTCAGAATCATGTTGGTGGTGTAGAGCTTCCTGTAGCCGCATGGCGTTCGTACTTAAATATGGAACTAACCATTCCAATTTTCGCTGTCTCTTATACACCTCTCCGAGCCCACGAGACT
+
CCCCBFCBCCBCGGGGGGGGGGGHHHHGGHHGHFFFAEGFHGHGFHFAFEEEF3FDFFFFEGHHH5EEAEGAEFEAEEGGGECFGGGGGHGFHF33FGHHB13BDFG44FGGG4?FGEEGEBFB4B44?B2FFGHBB//BGFFGC/CEGH
@M02034:409:000000000-BFKT7:1:1101:26222:6892 1:N:0:25
AAAGTCGAGGTGCCTAAAGTGGCAACCCAGACTTAGTTGAGGGTTGGTGGTGTAGAGCTTCCTGTAGCCGCATGGCGTTCGTACTTAAATATGGAACTAACCATTCCAATTTTCGCTGTCTCTTATACACATCTCCG
+
AAAAAFAAD>2ABGFGFGGGGGGHHHH?FHHGGG5ADDGHHGAEGGGGFGAEHEBFGHHHHHHGFGEFFFG?EGHGEGFAEAGHGHGBGFFFGHHGFFB?FFHGHHEBHHHBGFEE/EGFFFG33BFGFH2G2GF2?
@M02034:409:000000000-BFKT7:1:1101:6769:6893 1:N:0:25
AAAGTCGAGGTGCCTAAAGTGGCAACCCAGACTAAGAAGAAGGTTGGTGGTGTTGAGCTTCCTGTAGC
+
CCCCCFCCCCCCGGGGGGGGGGGHHHHGGHHGHB333FG3FEHHBFE2AAE111B5A35A5BABB555
@M02034:409:000000000-BFKT7:1:1101:21728:6893 1:N:0:25
AAAGTCGAGGTGCCTAAAGTGGCAACCCAGACTCCGCAGCATGTTGGTGGTGTAGAGCTTCCTGTAGCCGCATGGCGTTCGTACTTAAATATGGAACTAACCATTCCAATTTTCGCTGTCTCTTATACACATCTCCGAGCCCACGAGACT
+
CCCCBFCCCCCCGGGGGGGGGGGHHHHGGHHGHHHGGGGGHHGHHGGGGGGFHHHHHHHHHHHHHHHHHGGGGGHHGGGGGFHHHHHHHHHHHGHHFHHHHHHHHHGHGGHHHFGGGFGHHHGHHHHHHHHHHHGF?CCCFGHGGGGGGH
@M02034:409:000000000-BFKT7:1:1101:13413:6896 1:N:0:25
AAAGTCGAGGTGCCTAAAGTGGCAACCCAGACTGATTATTATGTTGGTGGTGTAGAGCTTCCTGTAGCCGCATGGCGTTCGCACTTAAATATGGAACTAACCATTCCAATTTTTCGCTGTCTCTTATACACATCTCCGAGCCCACGAGA
+
BBBBBFBBDBAAGGGGGGGGGGGFHHHFGGFGHHHFHHHHGGGGFHGGGEFFHHHDGHGHGHHHHHHHHEGFGGHHGGGGG/?EEHHHHHFHHEBFFGEGHHFHFHHHHFHHHHFEEGDGGFHHHGHHGDCHHHHHHGCGGFGHGGGGG
@M02034:409:000000000-BFKT7:1:1101:13552:6898 1:N:0:25
AAAGTCGAGGTGCCTAAAGTGGCAACCCAGACTGAGCCGCCTGTTGGTGGTGTAGAGCTTCCTGTAGCCGCATGGCGTTCGTACTTAAATATGGAACTAACCATTCCAATTTTCGCTGTCTCTTATACACATCTCCGAGCCCACGAGACT
+
BABBBFBBDBBBGGGGGGGGGGGGHHHGGHHGHHHHHHGGGGHHHHHGGGEFGHHGHHFHHHHGHHHHHFGGGGHHGGGGGGFFEHDGHHGHHGFHGGHHHHHHHHGHHHHHHFFGGDGHHFHHFHGGHHBHHHHFDDDGGGHGGCGGGH
@M02034:409:000000000-BFKT7:1:1101:21234:6899 1:N:0:25
AAAGTCGAGGTGCCTAAAGTGGCAACCCAGACTCCTGATCCTGTTGGGGGTGTAGAGC
+
CDDDCFCBCCCCGGGGGGGGGGGHHHHGGHH233BGH5G55F3FGHA220EAA3D555
@M02034:409:000000000-BFKT7:1:1101:26231:6910 1:N:0:25
AAAGTCGAGGTGCCTAAAGTGGCAACCCAGACTTAGTTGAGGGTTGGTGGTGTAGAGCTTCCTGTAGCCGC
+
BBBBBFBBBBBBGGGGGFFFGGGHHHHGGHHGHHHH5DFDGBEGAF?AFEGEG3F555FG5GFF55B531>
@M02034:409:000000000-BFKT7:1:1101:21754:6915 1:N:0:25
AAAGTCGAGGTGCCTAAAGTGGCAACCCAGACTTCTTCGACGGTTGGTGGTGTAGAGCTTCCTGTAGCCGCATGGCGTTCGTACTTAAATATGGAACTAACCATTCCAATTTTCGCTGTCTCTTATACACATCTCCGAGCCCACGAGACT
+
BCCCCFCBCCCCGGGGGGGGGGGHHHHGGHHGHHHHHHHHGGGGGGGEFGFFHHHGHHHHHHHHHHHHHGGEGGHFGGGGGFGHHHHHFHHHHFFHHHHHHHGHHHHHHHHHHHGGGGGHHHHHHHHHHHHHHHHHGCGGGGHGGGGGGH
@M02034:409:000000000-BFKT7:1:1101:24791:6922 1:N:0:25
AAAGTCGAGGTGCCTAAAGTGGCAACCCAGACTCTTTAGGGGGTTGGTGGTGTAGAGCTTCCTGTAGCCGCATGGCGTTCGTACTTAAATATGGAACTAACCATTCCAATTTTCGCTGTCTCTTATACACATCTCCGAGCCCACGAGACT
+
CCCCCFCABCCBGGGGGGGGGGGHHHHGGHHGHHHHFFGFCDEEEGGGGGEGHHHHHHHHHHHHHHHHHGGGGGHHGGGGGGHHHHHHFHHHHHHFHHHHHHHHHHHHGHHHHHGGGGGGHHHHFHFHGHGHHHGHGCGGGGHGGGGGGD
@M02034:409:000000000-BFKT7:1:1101:17212:6925 1:N:0:25
AAAGTCGAGGTGCCTAAAGTGGCAACCCAGACTTATCAGACTGTTGGTGGTGTAGAGCTTCCTGTAGCCGCATGGCGTTCGTACTTAAATATGGAACTAACCATTCCAATTTTCGCTGTCTCTTATACACATCTCCGAGCCCACGAGACT
+
CCCCCFCCCCCBGGGGGGGGGGGHHHHGGHHGHHHHGHHHHHHHHHHFFGFFFHHHHHHHHHHHGHHHHGGGGGHHGGGGGGHHHHHHHHHHHHHHHHHHHHHHHHHHHHHHHHGGGGGHHHHHGHHHHGFHHFHGGG?CGGHGGGGGGH
@M02034:409:000000000-BFKT7:1:1101:23557:6930 1:N:0:25
AAAGTCGAGGTGCCTAAAGTGGCAACCCAGACTAAGACGAGTGTTGGTGGTGTAGAGCTTCCTGTAGCCGCATGGCGTTCGTACTTAAATATGGAACTAACCATTCCAATTTTCGCTGTCTCTTATACACATCTCCGAGCCCACGAGACT
+
>>A33BAADB2ABBB5FBEFGFECFAGEFAADHFHHGGEEEEGGHHHGGGAAABGFGGHHHHHFGGH5FAEEEGHFEFEE>E???FFGHFBGFHE3BGEGFHD3GFFFHFHHHDEEEEE3FFHFDHHG2FBBC?11CBGB/?GGGCCGCD
@M02034:409:000000000-BFKT7:1:1101:11771:6933 1:N:0:25
AAAGTCGAGGTGCCTAAAGTGGCAACCCAGACTTATTATCAGGTTGGTGGTGTAGAGCTTCCTGTAGCCGCATGGCGTTCGTACTTAAATATGGAACTAACCATTCCAATTTTCGCTGTCTCTTATACACATCTCCGAGCCCACGAGACT
+
BBAAAFAABBBBGGGGFGGGGGGHHHHGGHHGHHHGHHHHHHHGGHGGFGEFGFGGHHHHHHHHHHHHHGGGGGHHGGGGGGHHHHHHHHHHHHHGHGHHHHGHHHHHHHHHHHGFGGEFHHHHHHHHGHGFHHHHGCGGGGHGGGGGGH
@M02034:409:000000000-BFKT7:1:1101:9931:6934 1:N:0:25
AAAGTCGAGGTGCCTAAAGTGGCAACCCAGACTCATCTGAATGTTGGTGGTGTAGAGCTTCCTGTAGCCGCATGGCGTTCGTACTTAAATATGGAACTAACCATTCCAATTTTCGCTGTCTCTTATACACATCTCCGAGCCCACGAGACT
+
CCCCBFCCCCCCGGGGGGGGGGGHHHHGGHHGHHHHHHHHHHHGHHHGGGGGHGHGGHHHHHHHHHHHHEEEGGHHGGGGGGHHHHHHHHHHHHHHHGHHHHGHHHHGHHHHHHGGGGGHHHHHGHHHHHFHHHFHGGGGGGHGGGGGGH
@M02034:409:000000000-BFKT7:1:1101:20194:6936 1:N:0:25
AAAGTCGAGGTGCCTAAAGTGGCAACCCAGACTGCGACGTGGGTTGGTGGTGTAGAGCTTCCTGTAGCCGCATGGCGTTCGTACTTAAATATGGAACTAACCATTCCAATTTTCGCTGTCTCTT
+
CCCCCFDDDDBCGGGGGGGGGGGHHHHGGHHDHHFAEEEAE1EEAAAEC1FCA3D5BDEF5GGGG5B53BE/EEA1>?E?E?2??GHEBGH4B333BFGH303BB4B4?D3FF3<CE?/?3@DF
@M02034:409:000000000-BFKT7:1:1101:6128:6944 1:N:0:25
AAAGTCGAGGTGCCTAAAGTGGCAACCCAGACTAAGAAGCTGGTTGGTGGTGTAGAGCTTCCTGTAGCCGCATGGCGTTCGTACTTAAATATGGAACTAACCATTCCAATTTTCGCTTCTCTTATACACATCTCCGAGCCCACGAGACTA
+
CCCCCFCCCBCCGGGGGGGGGGGHHHHGGHHGHGHHHHHHHHGHHGGGFGFFHEGFGFHHHHHHHGHGHGGEEEHFFGGGGGBHHHHGHFFHHHFDGGGFHHGGHHHGFFGHHDEDFHGHHHHGHHBHGDBFHFGFBCD@//<A/CGEG<
@M02034:409:000000000-BFKT7:1:1101:17196:6949 1:N:0:25
AAAGTCGAGGTGCCTAAAGTGGCAACCCAGACTGATACTAGGGTTGGTGGTGTAGAGCTTCCTGTAGCCGCATGGCGTTCGTACTTAAATATGGAACTAACCATTCCAATTTTCGCTGTCTCTTATACACATCTCCGAGCCCACGAGACT
+
CCDCCFCCCCCBGGGGGGGGGGGHHHHGGHHGHHGHHHHFHHHHHGGGGGEFHGHHHHHHHHHHHHHHHGGGGGHHGGGGGGHHHHHHHHHGHHHGGFGHHHHHHHHHHHHHHFFGGGGGHGHHFHHHHHHHHHGHGGCCDEHGGFGGGG
@M02034:409:000000000-BFKT7:1:1101:18920:6950 1:N:0:25
AAAGTCGAGGTGCCTAAAGTGGCAACCCAGACTTCGTGGGCTGTTGG
+
CCCCCFCCCCCCGGGGGGGGGGGHHHHGGHAFEBA2ABEG2G2A3FA
@M02034:409:000000000-BFKT7:1:1101:26111:6951 1:N:0:25
AAAGTCGAGGTGCCTAAAGTGGCAACCCAGACTTCTATTTTGGTTGGTGGTGTAGAGCTTCCTGTAGCCGCATGGCGTTCGTACTTAAATATGGAACTAACCATTCCAATTTTCGCTGTCTCTTATACACATCTCCGAGCC
+
CCCCCFCCCCBBGGGGGGGGGGGGHHHGGHHGHGGHHHHHHHGHEFEEFEGFFDH5E5AB5FGHHB5DAEF?FEF1>AEEEE2BGGH3DGGDDE33BBGH303B??F4BFEHB4>EGC?D44D44???FFD2BDF2A/<@G
@M02034:409:000000000-BFKT7:1:1101:9301:6955 1:N:0:25
AAAGTCGAGGTGCCTAAAGTGGCAACCCAGACTCGGCAGAATGTTGGTGGTGTAGAGCTTCCTGTAGCCGCATGGTGTTCGTACTTAAATATGGAACTAACCATTCCAATTTTCGCTGTCTCTTATACACATCTCCGAGCCCACGAGAC
+
BBABBFBBBBBBGGGGGGGGGGGHGHHGGHHGH32EBEE23DGHGHHEFDGFGDGAGGFHBGHHHGHFHGG@FGH5GGGHGGHHFHHFGHHHHHEFFGHHFHEGFHH4FGFHH4EEG?<FBGFGEGFHHFDHGHHFD?@C/EFA@/@??
@M02034:409:000000000-BFKT7:1:1101:9609:6961 1:N:0:25
AAAGTCGAGGTGCCTAAAGTGGCAACCCAGACTCCGTTTCCTGTTGGTGGTGTAGAGCTTCCTGTAGCCGCATGGCGTTCGTACTTAAATATGGAACTAACCATTCCAATTTTCGCTGTCTCTTATACACATCTCCGAGCCCACGAGACT
+
BAABAFBBBBBBGGGGGGGFFGGHGHHGGHGGHHGGGHGHHHHGHHHGGGGGHFGFFHHHHHHHHHHGHGGFGGHHFEGGGGHHHHFFHHHHHHHFHHHFHHFGHHFHHHHHHHGGGFFHHGHHGFGHDGFHFHGGD?DBFGHGGGGGGH
@M02034:409:000000000-BFKT7:1:1101:16205:6963 1:N:0:25
AAAGTCGAGGTGCCTAAAGTGGCAACCCGACTAGGTGGAGGGTTGGTGGTGTAGAGCTTCCTGTAGCCGCATGGCGTTCGTACTTAAATATGGAACTAACCATTCCAATTTTCGCTGTCTCTTATACACATCTCCGAGCCCACGAGACTA
+
AAABBFBCCCBCGGGGGGGEGGGHHHHGEGEGGHGDGGFHGGFHEEEFGAFGHHFHGHHHHHHHGHHFFGGGGHGFEFFGEFGHHGGGFFHHHBFFGFGEGHHHHFFGHHHHHECGGGHHHHHHHHFHH<GHFFFGGGF>FCFGCGGGHG
@M02034:409:000000000-BFKT7:1:1101:25758:6982 1:N:0:25
AAAGTCGAGGTGCCTAAAGTGGCAACCCAGACTCCGAATCATGTTGGTGGTGTAGAGCTTCCTGTAGCCGCATGGCGTTCGTACTTAAATATGGAACTAACCATTCCAATTTTCGCTGTCTCTTATACACATCTCCGAGCCCACGAGACT
+
BABCCFCBCCBCGGGGGGGGGGGHGHHGFHHGHHHEGGGGHHHHHHHGFGEFFGHFHHHHHHHHGFHGGEEEGEHFFGGGFFHHHHGGHHHHHHFFHHGHHHGHHHGHHHHHHHGFGGGHHHHHHHGGFGDFGHFGECG@GGHGGGCGGH
@M02034:409:000000000-BFKT7:1:1101:25739:6986 1:N:0:25
AAAGTCGAGGTGCCTAAAGTGGCAACCCAGACTCCGAATCATGTTGGTGGTGTAGAGCTTCCTGTAGCCGCATGGCGTTCGTACTTAAATATGGAACTAACCATTCCAATTTTCGCTGTCTCTTATACACATCT
+
BBBBBFAADDA4FGGBG4FGGGGCFHHGGHGGGHHGGGFAEHEGGHFEAEEFHFGGHFHHHFHHHDHFHDG0EE1GE?EA>ECGFHGFFHGGHGGGHHHFHGFFGHHGBFGHHE/EG/?GHHGF3DG33?FHHH
@M02034:409:000000000-BFKT7:1:1101:17449:6986 1:N:0:25
AAAGTCGAGGTGCCTAAAGTGGCAACCCAGACTCAGAA
+
CCCCCFCCCCCCGGGGGGGGGGGHHHHGGH2FH3GH35
@M02034:409:000000000-BFKT7:1:1101:26357:6990 1:N:0:25
AAAGTCGAGGTGCCTAAAGTGGCAACCCAGACTTATGTTCCTGTTGGTGGTGTAGAGCTTCCTGTAGCCGCATGGCGTTCGTACTTAAATATGGAACTAACCATTCCAATTTTCGCTGTCTCTTATACACATCTCCGAGCCCACGAGACT
+
BBBBBFBBBBBBGGGGGGGFGGGHHHHGGHHGHHHHHHHHHHHHHHHGFFEGHGHFFDGHHHHHHHGFGEEEGGHHGGGGGGGHHHHGHHHHHHFFFHHHFHFGHHHGHHHHHGGFGGGHHEHHHHHHHHHHGHHFECGGDFHGG?FGGH
@M02034:409:000000000-BFKT7:1:1101:23392:6993 1:N:0:25
AAAGTCGAGGTGCCTAAAGTGGCAACCCAGACTTGGATGTCGGTTGGTGGTGTAGAGCTTCCTGTAGCCGCATGGCGTTCGTACTTAAATATGGAACTAACCATTCCAATTTTCGCTGTCTCTTATACACATCTCCGAGCCCA
+
BACBBFCCCBCCGGGGEGGGGGGHHHHGGHHGHFHBCFFCFHGGFCGFEGGFGBF5EFGHFHHHAAG5AEF>FGA1EEEFDE2GGHHFBGHHGG33FGFH303FFBG4DGHHHBEGGF?BBGFFBBF3DCDFGFGBB/<CF/?
@M02034:409:000000000-BFKT7:1:1101:19969:7007 1:N:0:25
AAAGTCGAGGTGCCTAAAGTGGCAACCCAGACTCAGTATCGTGTTGGTGGTGTAGAGCTTCCTGTAGCCGCATGGCGTTCGTACTTAAATATGGAACTAACCATTCCAATTTTCGCTGTCTCTTATACACATCTCCGAGCCCACGAGACT
+
BBABAFB?DBABGGDAGFFGGFGFHFHGGGHGHGHGFHHHGHHGGHHEFGGGHFHFHHHGHHHHGGFEGGGGGEHHGDGGGGGGGHFFHHGHHGEGHHHHHHGHBGFFBFHHHFGGG?EFGFHHEHGHEFFGHHGHDCBDGGHGCDGGGG
@M02034:409:000000000-BFKT7:1:1101:21314:7011 1:N:0:25
AAAGTCGAGGTGCCTAAAGTGGCAACCCAGGCTGAGAAGCGTGTTGGTGGTGTAGAGCTTCCTGTAGCCGCATGGCGTTCGTACTTAAATATGGAACTAACCATTCCAATTTTCGCTGTCTCTTATACACATCTCCGAGCCCACGAGACT
+
BBBBBFBB@BBBGGGGGGGFGGGHHGHGGGGHHCHHHHFHGGGGGHHEEEGE13FDGHHHHHHGFFEFHGG>EEC1>EEGGF2FGFHBGGHDEE3BFEGFB03F?BFD4F?GF?EGG<EG3GG33?3BDGBCFFHBDB/B@FFG?/<?DH
@M02034:409:000000000-BFKT7:1:1101:23392:7012 1:N:0:25
AAAGTCGAGGTGCCTAAAGTGGCAACCCAGACTTGGATGTCGGTTGGTGGTGTAGAGCTTCCTGTAGCCGCATGGCGTTCGTACTTAAATATGGAACTAACCATTCCAATTTTCGCTGTCTCTTATACACATCTCCGAGCCCACGAGACT
+
CCCCCFCCBCBCGGGGGGGGGGGHHHHGGHHGHHHHHHHHHHGGFGGGGGGFHHHGHHHHHHHHHHHHHGGGGGHHGGGGGGGHHHGGHHFHHHFGHFGFHHHHHHHHHHGHHGGGGGGFHFHHHHGHFGEHGFBDGDGGGGHGC@DGGH
@M02034:409:000000000-BFKT7:1:1101:5551:7015 1:N:0:25
AAAGTCGAGGTGCCTAAAGTGGCAACCCAGACTAATAAGCATGTTGGTGGTGTAGAGC
+
A>AABFBBBB2AGGGGGGGGGGGHHDHCAEFF3GFG55BB5F35DDFEGGGG13D555
@M02034:409:000000000-BFKT7:1:1101:24612:7016 1:N:0:25
AAAGTCGAGGTGCCTAAAGTGGCAACCCAGACTTTTAATAATGTTGGTGGTGTAGAGCTTCCTGTAGCCTCATGGCGTTCGTACTTAAATATGGAACTAACCATTCCAATTTTCGCTGTCTCTTATAC
+
A3AAAB3>AD>ACBFFGGGABBFBFHHDFAGDHHHFHFHGAG5AF52AA22AAF5A5FEFH3BGBFGBF5A3FBHHEGCED12FGBD3BF@4F3@@@GDFB?@3EB4B4FHHB4E/E/??4B444F4B
@M02034:409:000000000-BFKT7:1:1101:20856:7019 1:N:0:25
AAAGTCGAGGTGCCTAAAGTGGCAACCCAGACTCAGCAGCCTGTCTGGTGGTGTAGAGCTTCCTGTAGCCGCATGGCGTTCGTACTTAAATATGGAACTAACCATTCCAATTTTCGCTGTCTCTTATACACATCTCCGAGCCCACGAGA
+
BAABBFBBBBBBGGGFGGGGGGGHHHHGGGHGHHFG35GCHGHHBFHGGHEEGFBG5FDFFFGGFFEGFFE???FF1EGGEEE2EFGFBBFGHHHH3@BFFGHFFGFB?4BFGFB>AFGABFBFH4G4B?FDFCGGFDFGGGEGA@@CD
@M02034:409:000000000-BFKT7:1:1101:20697:7022 1:N:0:25
AAAGTCGAGGTGCCTAAAGTGGCAACCCAGACTACGAGGCGGGTTGGTGGTGTAGAGCTTCCTGTAGCCGCATGGCGTTCGTACTTAAATATGGAACTAACCATTCCAATTTTCGCTGTCTCTTATACACATCTCCGAGCCCACGAGACT
+
CCCCBFCCCCBCGGGGGGGGGGGHHHHGGHHGHHHGGGGGGGGGGGGGGGEFHFGFHHHHHHHHHFHHHGGGGGHHEEGFFFHHHHHGHHHHHHGHHHHHHHHHGHGHHHHHHFGGGGEFHHHHFHHHHHHHHHHHGCGGGGHGGGGGGH
@M02034:409:000000000-BFKT7:1:1101:5567:7027 1:N:0:25
AAAGTCGAGGTGCCTAAAGTGGCAACCCAGACTAATAAGCATGTTGGTGGTGTAGAGCTTCCTGTAGCCGCATGGCGTTCGTACTTAAATATGGAACTAACCATTCCAATTTTCGCTGTCTCTTATACACATCTCCGAGCCCACGAGACT
+
ABAAAFBBDBABBGGGGGGDGGGHHHGEGHHFFHHHHGHHGHHFFHFEGGGFF3FDHHHHFGHHA5GGGGCFGGHEEEFEEFFEHHHHHHGHHGEDGHHHFHFHB?4FFGGGH4EGGCFFFGGHFGFHFC2FCFHFF?/BCEHGGGGGGD
@M02034:409:000000000-BFKT7:1:1101:7195:7034 1:N:0:25
AAAGTCGAGGTGCCTAAAGTGGCAACCCAGACTGATAATAATGTTGGTGGTGTAGAGCTTCCTGTAGCCGCATGGCGTTCGTACTTAAATATGGAACTAACCATTCCAATTTTCGCTGTCTCTTATACACATCTCCGAGCCCACGAGACT
+
CCCCBFCCCCCCGGGGGGGGGGGHHHHGGHFGHHHHHHHHHHHHHHHEFGEFHHHHHHHHHHHHHHHHHGGGGGHHGGGGGGHHHHHHHHHHHHHGHHHHHHHHHHGHHHHHHGGGGGGHHHHHHHHHHHFHHHHHGCGDGGHGGGGGGG
@M02034:409:000000000-BFKT7:1:1101:24681:7037 1:N:0:25
AAAGTCGAGGTGCCTAAAGTGGCAACCCAGACTGTGAAGCGGGTTGGTGGTGTAGAGCTTCCTGTAGCCGCATGGCGTTCGTACTTAAATATGGAACTAACCATTCCAATTTTCGCTGTCTCTTATACACATCTCCGAGCCCACGAGACT
+
CCCCCFCCCCCCGGGGGFGGGGGHHHHGGHHGHCAGFHHHEGGGGGGGGGGGHHHHHHHHHHHHGHHHHGGGFGHHGGGGGGHHHHGGHHHHHHFHGHHHHHHHHHHHHHHHHHGGGGGHHHHHHHGHHHHHHHGFGCCGGGHGGDGGGH
@M02034:409:000000000-BFKT7:1:1101:10997:7053 1:N:0:25
AAAGTCGAGGTGCCTAAAGTGGCAACCCAGACTATAGAAGCATGTTGGTGGTGTAGAGCTTCCTGTAGCCGCATGGCGTTCGTACTTAAATATGGAACTAACCATTCCAATTTTCGCTGTCTCTTATACACATCTCCGAGCCCACGAGAC
+
AABBAFBBBBAAGGGGFGGGFGGFHFHGGHHGHHHHFHHHHHHHGHHHEGGEFHHHGHHHHHHHHHHHHHGGEGGHFGEGGGEFGGHGHHHHHHHHGGHFFGHHGHHHHHFFFHFGEGGGHHGHHHHHHGCGGHHGDF?CC?FGFGF/DA
@M02034:409:000000000-BFKT7:1:1101:20291:7055 1:N:0:25
AAAGTCGAGGTGCCTAAAGTGGCAACCCAGACTCCGGAGGGGGTTGGTGGTGTAGAGCTTCCTGTAGCCGCATGGCGTTCGTACTTAAATATGGAACTAACCATTCCAATTTTCGCTGTCTCTTATACACATCTCCGAGCCCACGAGACT
+
AABBAFBBBBAAGGGGGGGGGGGHHHHGGHHGHHHGGGGGGGGFGGGBFGEFGFGFHHHHHGHHGGHHHGGEGGGHGEEFGEHHHHHHHHGHGHFHGEFGHEHHHHHHHHFHHGGGGGGHHFGHHHGHHHH1GGFDDGGGGGHGGCGGGF
@M02034:409:000000000-BFKT7:1:1101:16297:7057 1:N:0:25
AAAGTCGAGGTGCCTAAAGTGGCAACCCAGACTTCGCAGCCGGTTGGTGGTGTAGAGCTTCCTGTAGCCGCATGGCGTTCGTACTTAAATATGGAACTAACCATTCCAATTTTCGCTGTCTCTTATACACATCTCCGAGCCCACGAGACT
+
CCDDCFCCDDCCGGGGGGGGGGGHHHHGGHHGHHHGGGGGHGGGGGGGFEEFHHHHHHHHHHHHHHHHHGGGGGHHGGGGGGHHHHHHHHHHHHFHHHHHHHGHHHHHHHHHHHGGGGGHHGHHHHGHGHHHHHGFE@DGGGGGGCCEGH
@M02034:409:000000000-BFKT7:1:1101:18297:7066 1:N:0:25
AAAGTCGAGGTGCCTAAAGTGGCAACCCAGACTTTGTGGAGGGTTGGTGGTGTAGAGCTTCCTGTAGCCGCATGGCGTTCGTACTTAAATATGGAACTAACCATTCCAATTTTCGCTGTCTCTTATACACATCTCCGAGCCCACGAGACT
+
BBBBBFBBBBBBGGGGGGGGFGGCHHHGGHHGHHHHEGEHFGGGHGGEFGBFGHH5GGHHHHHHHGHFHGGGEGHHGEEFGFHHHHGHHHFHGHFGHHGFFGHHGHGGHHHHHHGFGGDFHGHHGHGHFGHHGHHDBBCCGGHGGCDGGH
@M02034:409:000000000-BFKT7:1:1101:11021:7067 1:N:0:25
ACAGTCGAGGTGCCTAAAGTGGCAACCCAGACTATAGAAGCATGTTGGGGGTGTAGAGCTTCCTGTAGCCGCATGGCGTTCGTACTTAAATATGGAACTA
+
>3>AAFAADBBBGGGGGFGGBGGHCGGGFHHGHGHGBE5FFG53DFEE2AEE?E3FBGBGGEBGH5FG5F1>/EEFGGECGE?BGGHFFDHHGF33?33B
@M02034:409:000000000-BFKT7:1:1101:21815:7068 1:N:0:25
AAAGTCGAGGTGCCTAAAGTGGCAACCCAGACTACTCATGGGGTTGGTGGTGTAGAGCTTCCTGTAGCCGCATGGCGTTCGTACTTAAATATGGAACTAACCATTCCAATTTTCGCTGTCTCTTATACACATCTCCGAGCCCACGAGACT
+
BBBBBFBBBBAAFGGGGGGDGGGHHHHGGHHGHGHHHHHHHGGGGGGFFGEFHHHHHHHGFHHHGHHFHGEGGGHGGFGGGFHHHHHHHHHHHHHFHHHHHHHGHHFHHHGHHHGGGGGGHHHHHHEFBCDFCGDHDGGGGGHGGCGGGH
@M02034:409:000000000-BFKT7:1:1101:23001:7072 1:N:0:25
AAAGTCGAGGTGCCTAAAGTGGCAACCCAGACTCTGTAGAGGGTTGGTGGTGTAGAGCTTCCTGTAGCCGCATGGCGTTCGTACTTAAATATGGAACTAACCATTCCAATTTTCGCTGTCTCTTATACACATCTCCGAGCCCACGAGACT
+
CCCCCFCBCCCCGGGFGGGGGGGHHHHGGHHGHHHHHHHGHGGEGGGGGGEFHGHFHHHHHHHHHHHHHGGFGGHHGGGGGFHHHHGFHHHHHHHHHHHGHHHHHHGHGHHHHHGGGGGGGGHHHHGHHHHHHHGHGDGCGGHGGGGGGH
@M02034:409:000000000-BFKT7:1:1101:4720:7079 1:N:0:25
AAAGTCGAGGTGCCTAAAGTGGCAACCCAGACTACTGCTTGGGTTGGTGGTGTAGAGCTTCCTGTAGCCGCATGGCGTTCGTACTTAAATATGGAACTAACCATTCCAATTTTCGCTGTCTCTTATACACATCTCCGAGCCCACGAGACT
+
AABBAFCABCBCGGGGGGGGGGGHGHHGGHHGHFCGHHHFFGHGFGGEFGGFGFGGGHHHHHHHFGHHHGGEGGHHGGGGGGFHHHHGHHHHHHFHHHGHHHGHHHHHHHHHHHGGGGGGHHHHHHGHFFFHGHHGGGGGGGHGGCCGGF
@M02034:409:000000000-BFKT7:1:1101:7305:7082 1:N:0:25
AAAGTCGAGGTGCCTAAAGTGGCAACCCAGACTTGGGAGGATGTTGGTGGTGTAGAGCTTCCTGTAGCCGCATGGCGTTCGTACTTAAATATGGAACTAACCATTCCAATTTTCGCTGTCTCTTATACACATCTCCGAGCCCACGAGACT
+
ABCCBFCCCCBBGGGGGGGGGFGHHHHGGHHGHHHHHHGGGHHHHHHGFGEFGFHGHHHHHHHHGHHHHGGGGGHHGGGGGFGHHHHGHHHHHHFHHHHHHHHGHHHHHHHHHHGGGGGHHHHHHHHHHHEHHHGHGGGGGGHGGCDGGH
@M02034:409:000000000-BFKT7:1:1101:19201:7084 1:N:0:25
AAAGTCGAGGTGCCTAAAGTGGCAACCCAGACTTATACTTTGGTTGGTGGTGTAGAGCTTCCTGTAGCCGCATGGCGTTCGTACTTAAATATGGAACTAACCATTCCAATTTTCGCTGTCTCTTATACACATCTCCGAGCCCACGAGACT
+
CCCCCFCCCCCCGGGGGGGGGGGHHHHGGHHGHHHHHHHHHHFFGEEGGGEFHHHGHHHHFHHHHHHGHGGGEGHHGGGGGGHHHHHHHHHHHHGHHHHHHHHHHHHHHHHHHHGGGFGFHHHHHHHHFHHHGHHFGCC?GGHGGCGGGH
@M02034:409:000000000-BFKT7:1:1101:22143:7105 1:N:0:25
AAAGTCGAGGTGCCTAAAGTGGCAACCCAGACTAAGCATACGGTTGGTGGTGTAGAGCTTCCTGTAGCCGCATGGCGTTCGTACTTAAATATGGAACTAACCATTCCAATTTTCGCTGTCTCTTATACACATCTCCGAGCCCACGAGACT
+
ABAABFABBBBBGGGGGGGGGFGFH4GAFHGFHHHHHHHHHHGHGGGFFFBFHGFDFFHHHGHGHHHHGFEEEGHHGEGGGEFGFHGGHGFHGHGHGHFHFHHHHHHHHHHHHHGGGGGHHGHHHHGHHGHEGGFGCBGFCGHGCCDGCH
@M02034:409:000000000-BFKT7:1:1101:25761:7133 1:N:0:25
AAAGTCGAGGTGCCTAAAGTGGCAACCCAGACTTATTATCTTGTTGGTGGTGTAGAGCTTCCTGTAGCCGCATGGCGTTCGTACTTAAATATGGAACTAACCATTCCAATTTTCGCTGTCTCTTATACACATCTCCGAGCCCACGAGACT
+
CCDDCFCCCCCCGGGGGGGGGGGHHHHGGHGGHHFHHFHHFGHHHHHEFEGGFFGFEFHHFHHHHFGGFGGGGGHEFGGGGGBGHGGEGGHHHGBBGHHHFEGGHFGFHHHHHHGGGGAGHHHHGGHHHHGHFHGH?@DGGGECC@CAGH
@M02034:409:000000000-BFKT7:1:1101:9686:7155 1:N:0:25
AAAGTCGAGGTGCCTAAAGTGGCAACCCAGACTTCTCAGCCTGTTGGTGGTGTAGAGCTTCCTGTAGCCGCATGGCGTTCGTACTTAAATATGGAACTAACCATTCCAATTTTCGCTGTCTCTTATACACATCTCCGAGCCCACGAGACT
+
@?ABAFBBBD2AFGGGGGGGGFFFGHHGDHFFHHHHHGFCHHHABD22BABAFFHFH5EFBFGHHHHFHGGGEFGHGGGGGGHGFHGD3BBGHHBGCFF3BFDFFGGGEFFHHFCGG/EDFHGH444B4B2?GHBBD/B/DG/FGFGD?D
@M02034:409:000000000-BFKT7:1:1101:9669:7158 1:N:0:25
AAAGTCGAGGTGCCTAAAGTGGCAACCCAGACTTCTCAGCCTGTTGGTGGTGTAGAGCTTCCTGTAGCCGCATGGCGTTCGTACTTAAATATGGAACTAACCATTCCAATTTTCGCTGTCTCTTATACACATCTCCGAGCCCACGAGACT
+
CCCCBFCCCCCCGGGGGGGGGGGHHHHGGHHGHHHHHHHHHHHHHHHGGGFFHHHGHHHHHHHHHHHHHGGGGGHHGGGGGGHHHHHHHHHHHHHFHHHGGHGHHHHHHHHHHHGGGGGGHHHHFHHHHHHGHHHGFFGFGGHGFGGGGH
@M02034:409:000000000-BFKT7:1:1101:20727:7169 1:N:0:25
AAAGTCGAGGTGCCTAAAGTGGCAACCCAGACTCCGTTTCCTGTTGGTGGTGTAGAGCTTCCTGTAGCCGCATGGCGTTCGTACTTAAATATGGAACTAACCATTCCAATTTTCGCTGTCTCTTATACACATCTCCGAGCCCACGAGACT
+
BCBCCFCCCCCCGGGGGGGGGGGHGHHGGHGGHHHGHHHHHHHHHHGFGGFFHFHFHFHHHHHHHHHHHGGCGGHHGEGGGGHHHHGHHHGHHGFHFHHHHHHHHHHHBGHHHHGGGCGHHGHHGHGHHHFHHHFFDCCGGGHGGCGGGH
@M02034:409:000000000-BFKT7:1:1101:21011:7172 1:N:0:25
AAAGTCGAGGTGCCTAAAGTGGCAACCCAGACTCATCATGATGTTGGTGGTGTAGAGCTTCCTGTAGCCGCATGGCGTTCGTACTTAAATATGGAACTAACCATTCCAATTTTCGCTGTCTCTTATACACATCTCCGAGCCCACGAGACT
+
A1AAAFAADDAAGGGFBGGGFFGHHHHGGHGGHHBHHGFFF2DGHHFGE/EFHGHEGHHHHHHHHHHHHGGGGGGHGGGGGGFHGHGFGGFHHFF1CFFGHHHGHHHG>FGHHHGGGGGHHHHHEGFF2F1GHHFDCBCCGGHGCCCGGG
@M02034:409:000000000-BFKT7:1:1101:16856:7174 1:N:0:25
AAAGTCGAGGTGCCTAAAGTGGCAACCCCGACTCCGTCTTGGTGGTGTAGAGCTTCCTGTAGCCGCCTGGCGTTCGTACTTAAATATGGAACTAACCATTCCAATTTTCGCTGTCTCTTATACACATCTCCGAGC
+
CCCCCFCCCCCCGGGGGGGGGGGHHHHGCEGGGGHGHGHGGB3BEAAF3E5AFGH5FG5BB5FBE>0BFEHGGCGGGECGGH3FGHHF3GGHFH33F3BE44B44D4FDEFG?F3B4B?F3D332B2BD?F//>B
@M02034:409:000000000-BFKT7:1:1101:15030:7181 1:N:0:25
AAAGTCGAGGTGCCTAAAGTGGCAACCCAGACTGAGTTTCTTGTTGGTGGTGTAGAGCTTCCTGTAGCCGCATGGCGTTCGTACTTAAATATGGAACTAACCATTCCAATTTTCGCTGTCTCTTATACACATCTCCGAGCCCACGAGACT
+
CCCCCFCBCCCCGGGGGFGGGGGHHHHGGHHGHHHHGHHHHHHGFHHEFGFFHHHGHHHHHHHHHHHHHGGEEFHHGGGGGGFHHHFGHHHHHGHFFFGFHHGHHHHHGHHHHHGGGGGBFFHHHHHHHHGGGHFHG?DFGGHGGGGGGH
@M02034:409:000000000-BFKT7:1:1101:21750:7183 1:N:0:25
AAAGTCGAGGTGCCTAAAGTGGCAACCCAGACTCCGAAGACGGTTGGTGGTGTGAGCTTCCTGTAGCCGCATGGCGTTCGTACTTAAATATGGAACTAACCATTCCAATTTTCGCTGTCTCTTATACACATCTCCGAGCCCACGAGACTA
+
CCCCCFCCBCCCGGGGGGGFGGGHHHHGGHHGBFE?CGFFHGGGGFEEC1EEFEFGFGFHEGGGFHHDE@EEEHFGGGGFGHCEGHHHEHHFHHB3FFFHF3FHHEF4FGGHHG/AE?GHHHHFGFFFGFGHHGHG/BC@<GGGG-CEHD
@M02034:409:000000000-BFKT7:1:1101:6160:7184 1:N:0:25
AAAGTCGAGGTGCCTAAAGTGGCAACCCAGACTAATAAGCATGTTGGTGGTGTAGAGCTTCCTGTAGCCGCATGGCGTTCGTACTTAAATATGGAACTAACCATTCCAATTTTCGCTGTCTCTTATACACATCTCCGAGCCCACGAGACT
+
CCCCCFCCCCBCGGGGGGGFGGGHHHHGGHHGHHHHHHHHHHHHHHHGGGGFHGHFHFHHGHHHGHHFGEGEGGHHGGGGGFHHHHHHHHHHHHGHHHHHHHFHHHHGGHHHHHGGGGGHHEGHHHHHHHGHHHFHF?DBFGHGGGGGGG
@M02034:409:000000000-BFKT7:1:1101:14149:7185 1:N:0:25
AAAGTCGAGGTGCCTACAGTGGCAACCCAGACTTTTCTGCA
+
A?AAAF3>ADAAGGGG4CCGGGGGGFHCGFHGH5555D555
@M02034:409:000000000-BFKT7:1:1101:11386:7198 1:N:0:25
AAAGTCGAGGTGCCTAAAGTGGCAACCCAGACTAAGAAGAATGTTGGTGGTGTAGAGCTTCCTGTAGCCGCATGGCGTTCGTACTTAAATATGGAACTAACCATTCCAATTTTCGCTGTCTCTTATACACATCTCCGAGCCCACGAGACT
+
CCCCCFCCCCBCGGGGGGGGGGGHHHHGGHHGHHHHHHHHHHHHHHHGGGEFHHHGHHHHHHHHHHHHHGGFGGHHGGGGGGHHHHFFHHHHHFGHHHHHHHGHHHGHHHHHHHGGGGGHHHHHHHGHHHHHFHFFGDFGGGHGGGGGGH
@M02034:409:000000000-BFKT7:1:1101:15035:7199 1:N:0:25
AAAGTCGAGGTGCCTAAAGTGGCAACCCAGACTGAGTTTCTTGTTGGTGGTGTAGAGCTTCCTGTAGCCGCATGGCGTTCGTACTTAAATATGGAACTAACCATTCCAATTTTCGCTGTCTCTTATACACATCTCCGAGCCCACGAGACT
+
AABBBFBBBBABGGGGGGGGGGGGHHHDGHHGHHHGHHHHHHHGHHGGFGAFGHHFFHHGHGHHGHHHHGGGGGHHGGGGGG2GHHFGHHFHHBB3GHHHHHHHHHGFFGHHHHGGGDEGGHHHHFFDFFFFGHFGGF//BFHA@</CDG
@M02034:409:000000000-BFKT7:1:1101:19442:7208 1:N:0:25
AAAGTCGAGGTGCCTAAAGTGGCAACCCAGACTC
+
ABABAFBBADBAGGGGGFBBGGGHHGGGGHHGHC
@M02034:409:000000000-BFKT7:1:1101:9495:7210 1:N:0:25
AAAGTCGAGGTGCCTAAAGTGGCAACCCAGACTCGTCCGGCTGTTGGTGGTGTAGAGCTTCCTGTAGCCGCATGGCGTTCGTACTTAAATATGGTACTAACCATTCCAATTTTCGCTGTCTCTTATACACATCTCCG
+
DDDDCFCBCCCDGGGGGGGGGGGHHHHGGHCFGF2F?2AEAEGHBF1EF1EEAAF5A5BG5FF5@@F5FEE0EEC1>?>F1??1?FH@3FHFGB44BGHH303BBDG4BFEHG?EEGA<?DFFF3B?3GB?FGDF2B
@M02034:409:000000000-BFKT7:1:1101:14922:7211 1:N:0:25
AAAGTCGAGGTGCCTAAAGTGGCAACCCAGACTGGGAGGGGGGTTGGTGGTGTAGAGCTTCCTGTAGCCGCATGGCGTTCGTACTTAAATATGGAACTAACCATTCCAATTTTCGCTGTCTCTTATACACATCTCCGAGCCCACGAGAC
+
BBBBBFCCBCBCGGGGGGGGGGGHHHHGGHHGHBH2F2A22EEFDGGDFGDFGHHFHHHHHGHHHHHHHGGGGGHHGGGGGGGHHHHHHHHHHHHHHHHHHHGHHHGHHHHHGGGGGGGGGGGGGGCGBFFFGGFGGAA?FFFFFFFFF
@M02034:409:000000000-BFKT7:1:1101:9477:7215 1:N:0:25
AAAGTCGAGGTGCCTAAAGTGGCAACCCAGACTCGTCCGGCTGTTGGTGGTGTAGAGCTTCCTGTAGCCGCATGGCGTTCGTACTTAAATATGGAACTAACCATTCCAATTTTCGCTGTCTCTTATACACATCTCCGAGCCCACGAGACT
+
A33>AFAA?DABCGGFFGFEGBFGHHHGDHHFFHGFGDEGCGGBGHHGGDECFGFBGHFHFHHHFHB5FEECFGHGEGEEFGBGEG4F3GFHHFDGGBB3FHBFFGFD4FFFG4EEEDA1DBDF1FBBBGFH1F1D</</>FGG??CC?F
@M02034:409:000000000-BFKT7:1:1101:19432:7223 1:N:0:25
AAAGTCGAGGTGCCTAAAGTGGCAACCCAGACTCCGCATCCGGTTGGTGGTGTAGAGCTTCCTGTAGCCGCATGGCGTTCGTACTTAAATATGGAACTAACCATTCCAATTTTCGCTGTCTCTTATACACATCTCCGAGCCCACGAGACT
+
DDDDDFDDCCCCGGGGGGGGGGGHHHHGGHHGHHHGGGGGHGGGGGGGGGFFHHHGHHHHHHHHHHHHHGGGGGHHGGGGGG2GHHHHHHHHHHHHHHHHHHHHHHGHHHHHHGGGGGGHGHHHHHHHHHHHHHHHGFGFGGHGGGGGGH
@M02034:409:000000000-BFKT7:1:1101:19132:7228 1:N:0:25
AAAGTCGAGGTGCCTAAAGTGGCAACCCAGACTGGTCGTCCGGTTGGTGGTGTAGAGCTTCCTGTAGCCGCATGGCGTTCGTACTTAAATATGGAACTAACCATTCCAATTTTCGCTGTCTCTTATACACATCTCCGAGCCCACGAGACT
+
CCDCCFDCCDCCGGGGGGGGGGGHHHHGGHHGHHFHGGGD?2AAEEEEFAGGHBG5GFFHFHHHGDGFGFG@EGHFEEEGGGGGGHHDGHHHHGBDGGHHFEDGHHFFEGGHHF@FGD?FFHFGBGBDHHBCHHH2E/BGGGEGCC@EGH
@M02034:409:000000000-BFKT7:1:1101:24519:7230 1:N:0:25
AAAGTCGAGGTGCCTAAAGTGGCAACCCAGACTCATAGTACTGTTGGTGGTGTAGAGCTTCCTGTAGCCGCATGGCGTTCGTACTTAAATATGGAACTAACCATTCCAATTTTCGCTGTCTCTTATACACATCTCCGAGCCCACGAGAC
+
AAABBDABD2>A4EGGGGGGGFCCFHHCECGGFGCFGHHC5D5BFGCEFGB2AGHFHHHH5GHHGFGFHGGEEGHFEEGGDG2?FGFFGGDGHB3BEFBEHFHGGHB44FFFHBEEEEAD444BFGGF4F1GBGDGC/B@?CEE?/</A
@M02034:409:000000000-BFKT7:1:1101:9735:7253 1:N:0:25
AAAGTCGAGGTGCCTAAAGTGGCAACCCAGACTGAGCATGAGGTTGGTGGTGTAGAGCTTCCTGTAGCCGCATGGCGTTCGTACTTAAATATGGAACTAACCATTCCAATTTTCGCTGTCTCTTATACACATCTCCGAGCCCACGAGACT
+
CCCCCFCCCCCCGGGGGGGGGGGHHHHGGHHGHHHHHHHHFGHHGHGGGGFFGGHFGHHHHHHHHHHHGGGEEGHHGGGGGGHHHHHGHHGHHFHHHHHHHHHHHHHFFGHHHHGGGGFHHHHHHHGHHHGHHHGHGCDCGGGGGGGGGH
@M02034:409:000000000-BFKT7:1:1101:23737:7260 1:N:0:25
AAAGTCGAGGTGCCTAAAGTGGCAACCCAGACTAATTCGCAGGTTGGTGGTGTAGAGCTTCCTGTAGCCGCATGGCGTTCGTACTTAAATATGGAACTAACCATTCCAATTTTCGCTGTCTCTTATACACATCTCCGAGCCCACGAGACT
+
AABBAFAADDBBGGGGGGGGGGGHHHHGDHEGHHHHHHGGGGGGHHGEEFBFHHHHHHHFHHHHFFGGHGGGGGHHGGGGGGHHHHGHFHHHHHHGGHGFHHHHHHFHHHHHHHGGGGGHHGGHFHHEDHHHHHBGGG/>DFHGGGGFDG
@M02034:409:000000000-BFKT7:1:1101:6139:7260 1:N:0:25
AAAGTCGAGGTGCCTAAAGTGGCAACCCAGACTAAGAATAATGTTGGTGGTGTAGAGCTTCCTGTAGCCGCATGGCGTTCGTACTTAAATATGGAACTAACCATTCCAATTTTCGCTGTCTCTTATACACATCTCCGAGCCCACGAGACT
+
BBBBBFBBBBBBGGGGGGGGGGGFHHHGGHHGHHHGFFGGHGFHHHGEFEEFHFHBHFHHHFHGAGGGHFEAEEHGGFGGGGFEHHHFHHEHHHDHHHHHHFHHHHHGGHHHHEEEFFEGFGFHFGEEDGGHHGFHF/CCGGHGG?CGGH
@M02034:409:000000000-BFKT7:1:1101:21962:7266 1:N:0:25
AAAGTCGAGGTGCCTAAAGTGGCAACCCAGACTTCTCTGCCGGTTGGTGGTGTAGAGCTTCCTGTAGCCGCATGGCGTTCGTACTTAAATATGGAACTAACCATTCCAATTTTCGCTGTCTCTTATACACATCTCCGAGCCCACGAGACT
+
ABAAAFABBBAACFGGGFGFGFGHG4CEGHHGHFHHHGHHHGCAEEGFGGEFHGG5FGFHHHFHBFHHHGCEEGGHGGGGGF2GFHHHFGFHHFFDHGD?GGHHHHEHHHDHHGEEFGGFHBGDGFGFFGFHGHF2E/B/@CGEC//DAH
@M02034:409:000000000-BFKT7:1:1101:14616:7268 1:N:0:25
AAAGTCGAGGTGCCTAAAGTGGCAACCCAGACTGGGGTTGTTGTTGGTGGTGTAGAGC
+
CCCCCFCBBBCCGGGGGGGGGGGHHHHGGHEFHF2FGEEGAGHHGHEEA1F113D555
@M02034:409:000000000-BFKT7:1:1101:8808:7274 1:N:0:25
AAAGTCGAGGTGCCTAAAGTGGCAACCCAGACTTCGTTTCCTGTTGGTGGTGTAGAGCTTCCTGTAGCCGCATGGCGTTCGTACTTAAATATGGAACTAACCATTCCAATTTTCGCTGTCTCTTATACACATCTCCGAGCCCACGAGACT
+
BBBBBFBBBBBBGGGGGGGGGGGHHHHGGHHGHHF2FGGHGHHEGHHFEEGFGFG5FFGF5BFGBDEBGFFCGGFGEFGGGGFGGHHHGHHGGHBDFGHHFE3GFBFBFHDHHDEFGE<GGGHFFEGFGHHFHHHHG@@DGAHFCCDEGH
@M02034:409:000000000-BFKT7:1:1101:23391:7276 1:N:0:25
AAAGTCGAGGTGCCTAAAGTGGCAACCCAGACTCCTACTTCTGTTGGTGGTGTAGAGCTTCCTGTAGCCGCATGGCGTTCGTACTTAAATATGGAACTAACCATTCCAATTTTCGCTGTCTCTTATACACATCTCCGAGCCCACGAGACT
+
AABBAFCCCCCCGGGGGGGGGGGHHHHGGHHGHHHHHHHHHHHHHHHEFGEFHHHHHFHHHHHHGHHHHGGEGGHHGGGGGGHHHHHHHHGHHGGHHHHHHHHHHHHHHHHHHFGGGGGHHHHHHHHHHFHHHHHHFCCFGGHGGCGGGH
@M02034:409:000000000-BFKT7:1:1101:4519:7276 1:N:0:25
AAAGTCGAGGTGCCTAAAGTGGCAACCCAGACTAGGATTAAGGTTGGTGGTGTAGAGCTTCCTGTAGCCGCATGGCGTTCGTACTTAAATATGGAACTAACCATTCCAATTTTCGCTGTCTCTTATACACATCTCCGAGCCCACGAGACT
+
AABBBFAADBABGFGGGGGGGGFFGGHFGEEFHGHFBGGHFHHHHHFEFGEFHFGDFFGHHCGGFDGAFFEEEEHGEEGFFGFHHFGFHGFHHH@GGHHHHHHHHGFGHHHHHFEEGGGGHHGHGHGHFHHHHHHF?/CCGFHGGGGFFG
@M02034:409:000000000-BFKT7:1:1101:23738:7278 1:N:0:25
AAAGTCGAGGTGCCTAAAGTGGCAACCCAGACTAATTCGCAGGTTGGTGGTGTAGAGCTTCCTGTAGCCGCATGGCGTTCGTACTTAAATATGGAACTAACCATTCCAATTTTCGCTGTCTCTTATACACATCTCCGAGCCCACGAGACT
+
CCCCCFBCCCCCGGGGGGGFGGGHHHHGGHHGHHHHHHGGGGGHHHGGGGEFGHHHHHHHHHHHHHHEHGGGGGHHGGGGGGHHHHHHHHHHHHHHHHHHHHGHHHHHHHHHHFGGGDFFHHHHHHHGHFHHHHH2B/DCFGHGGGGGGH
@M02034:409:000000000-BFKT7:1:1101:24750:7278 1:N:0:25
AAAGTCGAGGTGCCTAAAGTGGCAACCCAGACTTGTAATAATGTTGGTGGTGTAGAGCTTCCTGTAGCCGCATGGCGTTCGTACTTAAATATGGAACTAACCATTCCAATTTTCGCTGTCTCTTATACACATCTCCGAGCCCACGAGACT
+
CCCCCFCBCCCCGGGGGGGFGGGHHHHGGHHGHHHHHHHHHHHHHHHGGGGGHHHGHHHHHHHHHHHHHGGEGGHHGGGGGGHHHHHHHGGHHHGHFHHHHHHHHHGHHHHHHHGGGGGGHHHHHHBGGHFHHHGHGDCGGGEGGGGGGH
@M02034:409:000000000-BFKT7:1:1101:22811:7283 1:N:0:25
AAAGTCGAGGTGCCTAAAGTGGCAACCCAACTACTAAGCTGTTTGGTGGTGTAGAGCTTCCTGTAGCCGCATGGCGTTCGTACTTAAATATGGAACTAACCATTCCAATTTTCGCTGTCTCTTATACACATCTCCGAGCCCA
+
BAABCFCCBCCCGGGGGGGGGGGHHHHGGCAGCF5A5F3DF53DBFAB2E1ABDAGF3FF35BGFGGF1A0BAFFCFGFEGH1FG4F3FG@@3G33BFHH13FGHF44DF?HH/>?/<FGHFH4F?BEC2?GFFHG/B/C/?
@M02034:409:000000000-BFKT7:1:1101:11735:7286 1:N:0:25
AAAGTCGAGGTGCCTAAAGTGGCAACCCAGACTAAGAAGCATGTTGGTGGTGTAGAGCTTCCTGTAGCCGCATGGCGTTCGTACTTAAATATGGAACTAACCATTCCAATTTTCGCTGTCTCTTATACACATCTCCGAGCCCACGAGACT
+
ACCCCFCCCCCCGGGGGGGGGGGHHHHGGHHGHHHHHHHHHHHHHHHEFGEFHGHEGFHHHGHGFGHHHGGGEGHHGGGGGGHHHHHGHHGHHDGHFHHHHHHHHHHFHHHHHHGGGGEBHFHHGHGHGHHGHHHHGBCGGAHGGCGGGH
@M02034:409:000000000-BFKT7:1:1101:12585:7286 1:N:0:25
AAAGTCGAGGTGCCTAAAGTGGCAACCCAGACTAATGAGATGGTTGGTGGTGTAGAGCTTCCTGTAGCCGCATGGCGTTCGTACTTAAATATGGAACTAACCATTCCAATTTTCGCTGTCTCTTATACACATCTCCGAGCCCACGAGACT
+
CCCDCFDDDCCCGGGGGGGGGGGHHHHGGHHGHHHHHHHHHHHHHGGGFGFFHHHHHHHHHHHHHHHHHGGGFGHHGGGGGGHHHHFHHHHHHGHGGHHHHHGHHHHHGHHHHFGGGGGHHHHHHHGHGHGHHHHHGGGGGGHGGGGGGH
@M02034:409:000000000-BFKT7:1:1101:6856:7288 1:N:0:25
AAAGTCGAGGTGCCTAAAGTGGCAACCCAGACTAGTTTTGGTGTTGGTGGTGTAGAGCTTCCTGTAGCCGCATGGCGTTCGTACTTAAATATGGAACTAACCATTCCAATTTTCGCTGTCTCTTATACACATCTCCGAGCCCACGAGACT
+
BBCCBFCCCCBBGGGGGGGGGGGHGHHGGHHGHHHHHHHHGHGEEHHGGGEFGHHGHHHHHHHHGHHHHGGGGGHHGEGGGGHHHHHHHHGHHHHFHGHHHGHHHHGHHHHHHHGGGFGGHHHHHHHHGGGHFHHHFCGFGGHGGGGGGH
@M02034:409:000000000-BFKT7:1:1101:25951:7288 1:N:0:25
AAAGTCGAGGTGCCTAAAGTGGCAACCCAGACTCGGTCTGTGGTTGGTGGTGTAGAGCTTCCTGTAGCCGCATGGCGTTCGTACTTAAATATGGAACTAACCATTCCAATTTTCGCTGTCTCTTATACACATCTCCG
+
BBABBFABBBBBGGGGGGGGGGGGHEHGGHDGFHG?EDEGABAGFGAA1AEAF3F5FBBGGCFHFGFGH>>0EEF1E?EFEA2GFHH3BFD4FD3?FGHH303FFFH4BF?GG4/EE/<??FFF33B?FC2?FFH2C
@M02034:409:000000000-BFKT7:1:1101:23388:7293 1:N:0:25
AAAGTCGAGGTGCCTAAAGTGGCAACCCAGACTCCTACTTCTGTTGGTGGTGTAGAGCTTCCTGTAGCCGCATGGCGTTCGTACTTAAATATGGAACTTACCATTCCAATTTT
+
CCCCCFBBBCCCGGGGGGGGGGGHHHHGGHHGHFFF3EGEFFHHHHHGFGAFHHHHHGHHHGHHHHHHHGGGGGHHGGGGGGGHHHHGDGGHHGHFHH4FDHGHF?E4DFGHH
@M02034:409:000000000-BFKT7:1:1101:16515:7302 1:N:0:25
AAAGTCGAGGTGCCTAAAGTGGCAACCCAGACTAGTAAGAAGGTTGGTGGTGTAGAGCTTCCTGTAGCCGCATGGCGTTCGTACTTAAATATGGAACTAACCATTCCAATTTTCGCTGTCTCTTATACACATCTCCGAGCCCACAAGACT
+
CCCCBFCCDDBCGGGGGGGGGGGHHHHGGHHGHHHHHHHHHGHHHHGEFEEFHGHHHHHHHGHHHGHHHGGGGGHHGGGGGGHHHHHHHHHHHHHHHHHHHHHHHHHHFHHHHHGGGGGHHHHHHHHHHHGHHHGHGCGGGGHGGHHHHH
@M02034:409:000000000-BFKT7:1:1101:15145:7308 1:N:0:25
AAAGTCGAGGTGCCTAAAGTGGCAACCCAGACTTCTTGTCTGGTTGGTGGTGTAGAGCTTCCTGTAGCCGCATGGCGTTCGTACTTAAATATGGAACTAACCATTCCAATTTTCGCTGTCTCTTATACACATCTCCGAGCCCACGAGACT
+
BABBBFBBDDABGGGBFGGGFGFHHGFEGHHGFHHBGHHHHHHGHGGGFGEFFGFAGHHHHGHGHHHFHGFEEEHGGGGGGGGHHHGFGGGHHHHHEGGHFFHHHHHGGHHHHHGGG?GHGHGHDGDBGF2GGGHFECGCGFHF?C?GGH
@M02034:409:000000000-BFKT7:1:1101:4508:7313 1:N:0:25
AAAGTCGAGGTGCCTAAAGTGGCAACCCAGACTAAGGAGAGTGTTGGTGGTGTAGAGCTTCCTGTAGCCGCATGGCGTTCGTACTTAAATATGGAACTAACCATTCCAATTTTCGCTGTCTCTTATACACATCTCCGCGCCCACGAGACT
+
AAAA35AABBAAGGGGFGFGGGGHFGGGDHHDFGFHHGGHGHHHHHEFGGGGGHHHFGHHGFHHHHHFHEGEEGHHGGGGEEHHHH4FBGHHHE3BEGHBGFHHHFFHHHGHHGGDGGGFFBFG4FBGGFFH233?A/<>/BECCDCFFG
@M02034:409:000000000-BFKT7:1:1101:26740:7313 1:N:0:25
AAAGTCGAGGTGCCTAAAGTGGCAACCCAGACTTCGCTTCGGGTTGGTGGTGTAGAGCTTCCTGTAGCCGCATGGCGTTCGTACTTAAATATGGAACTAACCATTCCAATTTTCGCTGTCTCTTATACACATCTCCGAGCCCACGAGACT
+
CCCCCFCCCCCCGGGGGGGGGDFHHHHGGHHGHHFA2EEAEAEHFGGGEAEEADF5ABFFDGBGB5FBFEF0EEE1>1EFE?2?FFG3FFHFHH3?FGHH303BF?GDFGEHGD@FGDBGHHHHH?BFDC2CGHHED<CCGCFGGGCDGH
@M02034:409:000000000-BFKT7:1:1101:19030:7316 1:N:0:25
AAAGTCGAGGTGCCTAAAGTGGCAACCCAGACTGAGCCGGTTGTTGGTGGTGTAGAGCTTCCTGTAGCCGCATGGCGTTCGTACTTAAATATGGAACTAACCATTCCAATTTTCGCTGTCTCTTATACACATCTCGAGCCCACGAGACTA
+
CCCCCFCCCCCCGGGGGGGGGGGHHHHGGHHGHHHFHHGGGFGFHHHEFGGFGFHFGHHHHHHHHHHHHGGEEGHFGGGGGFGHGHHFHHHGHHFHFHHHHHGHHHHHHHHHHGFGGFGHGHHGDHDGGHBHHHHHHGGGGHGG/@CAG>
@M02034:409:000000000-BFKT7:1:1101:22108:7323 1:N:0:25
AAAGTCGAGGTGCCTAAAGTGGCAACCCAGACTACTCATCCTGTTGGTGGTGTAGAGCTTCCTGTAGCCGCATGGCGTTCGTACTTAAATATGGAACTAACCATTCCAATTTTCGCTGTCTCTTATACACATCTCCGAGCCCACGAGACT
+
DDCCCFDDCCBCGGGGGGGGGGGGHHHGGHHGH33D3G553AGHHBEAB?EFG3D5B5BFDGFHFAFAEEEAEECAEEEEEA2?FGHHEGHFHG3@GGHGB13BBDGDFGDHD4E/E<<B?4FG4F?F4FG2BB32?C<@/FGECC//E=
@M02034:409:000000000-BFKT7:1:1101:21478:7330 1:N:0:25
AAAGTCGAGGTGCCTAAAGTGGCAACCCAGACTTGGACTCTTGTTGGTGGTGTAGAGCTTCCTGTAGCCGCATGGCGTTCGTACTTAAATATGGAACTAACCATTCCAATTTTCGCTGTCTCTTATACACATCTCCGAGCCCACGAGACT
+
BABBBFABDBAAGGGGGGGGGGGHHHHGGHHGHF33AGBGFHHGHHGGGGFFHHH5GHHHHHHHHHHHHGGGGGHHGGGGGGGHHHHGHGFHHHHFHHHCGHHHHHHFHHHHHHGGGGGEFFHHFGBF?GDGHHHHFC@DFE/FDCG/EH
@M02034:409:000000000-BFKT7:1:1101:16215:7331 1:N:0:25
AAAGTCGAGGTGCCTAAAGTGGCAACCCAGACTGAGAGGGGTGTTGGTGGTGTAGAGCTTCCTGTAGCCGCATGGCGTTCGTACTTAAATATGGAACTAACCATTCCAATTTTCGCTGTCTCTTATACACATCTCCGAGCCCACGAGACT
+
BBBBAFBBBBBBGGGGGGGGGGGHHHHGGHHGHHFHHGGGGDGGGHHEFGEFGFHHGHHHHHHHGHHHHGGGGGHHGGGGGGHHHHGFHHHHHHHFGFGGHHHHHHGHHHHHHHGGGGGGHHHHHHHHFHFHGHGHGG?CGGHGGGGGGH
@M02034:409:000000000-BFKT7:1:1101:22122:7334 1:N:0:25
AAAGTCGAGGTGCCTAAAGTGGCAACCCAGACTGATCAGCCTGTTGGTGGTGTAGAGCTTCCTGTAGCCGCATGGCGTTCGTACTTAAATATGGAACTAACCATTCCAATTTTCGCTGTCTCTTATACACATCTCCGAGCCCACGAGACT
+
BBBBBFBBDBABCGGGGGGGGGGHHHGEGHHGHHHHGHHGHHHHGHHGGGFFHFGEGHHHHGHHGFGGFFGEEGHHGEGFGEGHHHHHHHGHHHFFFHHCGHFHHHHGHGGHHHGGGEGFBFGHGF4BD22FFFFFF/CCCFEGG/@EDH
@M02034:409:000000000-BFKT7:1:1101:4513:7335 1:N:0:25
AAAGTCGAGGTGCCTAAAGTGGCAACCCAGACTAAGGAGAGTGTTGGTGGTGTAGAGCTTCCTGTAGCCGCATGGCGTTCGTACTTAAATATGGAACTAACCATTCCAATTTTCGCTGTCTCTTATACACATCTCCGA
+
A1AA1BAA?DAABCG1FEFEFGG0BGHAEAGGHHHHBHHHGBB1FFHFFGEFHGHFHGGGHHHHHFG2GE?>EGHGGEGGGEHHEGFBHHHHHHBB1GHEBGEBDGFHHGGHHEGAEEEHGFFHHHHHFF1CGGHEGC
@M02034:409:000000000-BFKT7:1:1101:21475:7349 1:N:0:25
AAAGTCGAGGTGCCTAAAGTGGCAACCCAGACTTGGACTCTTGTTGGTGGTGTAGAGCTTCCTGTAGCCGCATGGCGTTCGTACTTAAATATGGAACTAACCATTCCAATTTTCGCTGTCTCTTATACACATCTCCGAGCCCACGAGACT
+
CCCCCFBBCCCCGGGGGGGGGGGHHGHGGHHGHGHFCFGHFGHGHHHEFAGFHFHFBFHHGHHHHHHFFFGEEGGEGGGGGFFHHGHGFHHGHHFHHHHGFF?FHHGBDGGHHFEEFEEGDHHHBDFGHF2GHHFFDC/@CFGGG<@EDH
@M02034:409:000000000-BFKT7:1:1101:15967:7350 1:N:0:25
AAAGTCGAGGTGCCTAAAGTGGCAACCCAGACTCAGAGTAAGGTTGGTGGTGTAGAGCTTCCTGTAGCCGCATGGCGTTCGTACTTAAATATGGAACTAACCATTCCAATTTTCGCTGTCTCTTAT
+
1>>1>3>AADAAFFGGFGGGG1C0B0B0FEFFCF1A11A2DF1FGA/AA/AFGB12F11FGBHBFBFHGFG??EHHG?EFG>0?>FFBGG2BF1@1FFE1F01FFGHFBFEGGF>?EG?FDHG21>
@M02034:409:000000000-BFKT7:1:1101:11026:7357 1:N:0:25
AAAGTCGAGGTGCCTAAAGTGGCAACCCAGACTCAGAAGAAGGTTGGTGGTGTAGAGCTTCCTGTAGCCGCATGGCGTTCGTACTTAAATATGGAACTAACCATTCCAATTTTCGCTGTCTCTTATACACATCTCCGAGCCCACGAGACT
+
BBBBBFBBBBABGGGGGGGGGGGHHHHGGGHGHHHHHGHGHHHFGHGGGGGGHGHFHGHHHFHHHHHHHGGEFGHHGGGGGGHHHHHGHHHHHHFGHGHHFHFHHHHGGGHHHGFFGGFFHHHHFHGHHHFGHHHEGCGGGGHGGCGGGH
@M02034:409:000000000-BFKT7:1:1101:21915:7361 1:N:0:25
AAAGTCGAGGTGCCTAAAGTGGCAACCCAGACTAAGAATAAGGTTGGTGGTGTAGAGCTTCCTGTAGCCGCATGGCGTTCGTACTTAAATATGGAACTAACCATTCCAATTTTCGCTGTCTCTTATACACATCTCCGAGCCCACGAGACT
+
CCCCCFCCCCCCGGGGGGGGGGGHHHHGGHHGHCFGDFGHGFF5BGCEC?EEAAF5FFEEBGGFHED5AEE>EEC1>B@FEE2EGGHD@GHFEB33FFHH303B?4F4BGEHH4>EF?EH4FG?4FFDFBGFGFHBD@DF@E/C/?/?EH
@M02034:409:000000000-BFKT7:1:1101:13384:7374 1:N:0:25
AAAGTCGAGGTGCCTAAAGTGGCAACCCAGACTGTGTTTATTGTTGGTGGTGTAGAGCTTCCTGTAGCCGCATGGCGTTCGTACTTAAATATGGAACTAACCATTCCAATTTTCGCTGTCTCTTATACACATCTCCGAGCCCACGAGACT
+
CCCDCFCBCCDCGGGGGGGGGGGHHHHGGHHGHHHG53BGHFHHHHE2A2BEFDGA55BF5BEFFBE53AE0EAE1EEEGEEBEEFH33BGFF@3BFGFH313BD4E44GGHD4>>E/<B4BDF?FDFH2DGHGH2B/<B/CHG@<<ADH
@M02034:409:000000000-BFKT7:1:1101:24391:7376 1:N:0:25
AAAGTCGAGGTGCCTAAAGTGGCAACCCAGACTACTAAGCATGTTGGTGGTGTAGAGCTTCCTGTAGCCGCATGGCGTTCGTACTTAAATATGGAACTAACCATTCCAATTTTCGCTGTCTCTTATACACATCTCCGAGCCCACGAGACT
+
BBCCBFBCCBCCGGGGGGGGGGGHHHHGGHHGHGGHHHHHFGFFGHEECEEGGFG5FHHHHHHHFGGDGGGEEGHFEGGGGGHHHHHDFHHHHHBDFGHHF?DFFGHGHGEHHFFGGGEHHHHHFHF4BGFGGGFFE?BCGGFGGGFGGH
@M02034:409:000000000-BFKT7:1:1101:23796:7385 1:N:0:25
AAAGTCGAGGTGCCTAAAGTGGCAACCCAGACTTATTTTGAGGTTGGTGGTGTAGAGCTTCCTGTAGCCGCATGGCGTTCGTACTTAAATATGGAACTAACCATTCCAATTTTCGCTGTCTCTTATACACATCTCCGAGCCCACGAGACT
+
BCCCCFBACCCCGGGGGGGGGGGHHHHGGHHGHHHHHHHHGGGHHHGGGGGFHHHFHHHHGHHHHHHHHGGFGGHHGGGGGGHHHHHHHHHHHHGFHHHGFGFGHHGFHHHHHHGGGGGHHHHHHFHHFHHHHHGGGC@DGGCFGCFDGH
@M02034:409:000000000-BFKT7:1:1101:22185:7390 1:N:0:25
AAAGTCGAGGTGCCTAAAGTGGCAACCCAGACTGCGCCTCCTGTTGGTGGTGTAGAGCTTCCTGTAGCCGCATGGCGTTCGTACTTAAATATGGAACTAACCATTCCAATTTTCGCTGTCTCTTATACACATCTCCGAGCCCACGAGACT
+
BBBBBFBBBBBBGBFGGFGGGFGHHHHFGHHFHFFFGGGGHHHHHHHAFGEFHFHHHHHGHHHHGDFFHEE0EEEHEGGFGGHHFHGDGHGHHHFGHHG3BEDFHHBGGHGFGGG/EEEGHFFG3GDG3FGHEG32A/B/CCA?DCCGGF
@M02034:409:000000000-BFKT7:1:1101:24850:7390 1:N:0:25
AAAGTCGAGGTGCCTAAAGTGGCAACCCAGACTGAGCTTAAGGTTGGTGGTGTAGAGCTTCCTGTAGCCGCATGGCGTTCGTACTTAAATATGGAACTAACCATTCCAATTTTCGCTGTCTCTTATACACATCTCCGAGCCCACGAGACT
+
AABABFBBBBBBGGGGGGGGGGGHHHHGGHHGHHHHFHHHGGHHHHGGGGGGHHHGGHHHHGHHHFGGFEGEFGHHGGGGGFFGHHGGHGHHHGFFFHDFHHFGHHFH4FGHHHGGG?FFGHHHHHBFDF2GFGFDF/DFCF/FGGCGFH
@M02034:409:000000000-BFKT7:1:1101:15924:7391 1:N:0:25
AAAGTCGAGGTGCCTAAAGTGGCAACCCAGACTAAGCATAAGGTTGGTGGTGTAGAGCTTCCTGTAGCCGCATGGCGTTCGTACTTAAATATGGAACTAACCATTCCAATTTTCGCTGTCTCTTATACACATCTCCGAGCCCACGAGACT
+
BAACCFCCDBAAGGGGGGGFGGGHGHHGGHHGHHHGHHHHHHHHHHGGGDEFGHHFFHFHHHHHGFFFHGGFEEGHGEEFGGGHHHHBFFFHH3BFFFGFHHBGHHGFFGHGHHCEGE/FGBGHHHHFFGDFFG3FDCC<@/GE?/@EFH
@M02034:409:000000000-BFKT7:1:1101:16735:7392 1:N:0:25
AAAGTCGAGGTGCCTAAAGTGGCAACCCAGACTTTTTTTTTTGTTGGTGGTGTAGAGCTTCCTGTAGCCGCATGGCGTTCGTACTTAAATATGGAACTAACCATTCCAATTTTCGCTGTCTCTTATACACATCTCCGAGCCCACGAGACT
+
BCCCBFCCCCBCGGGGGGGFGGGHHGHGGHHGHHHHHG2EGGGHHHHFGGEFHHHFHHHHHGHHHHHHHGGEGGHHGGGGGGHHGHGGHHGHHHGHHHHHHHHFHHHGHHHHHHGGGGFFHGHHGHFHFHEHHHBGG/CCGGHGFCGGGH
@M02034:409:000000000-BFKT7:1:1101:24396:7394 1:N:0:25
AAAGTCGAGGTGCCTAAAGTGGCAACCCAGACTACTAAGCATGTTGGTGGTGTAGAGCTTCCTGTAGCCGCATGGCGTTCGTACTTAAATATGGAACTAACCATTCCAATTTTCGCTGTCTCTTATACACATCTCCGAGCCCACGAGACT
+
CCCCCFCCBCCCGGGGGGGGGGGHHHHGGHHGHHFBGHCFFHHHHHHGGGEFGHHHHHHGHHHHHHHHHGGGGGHHGGGGGGHHHHBGHHGHHHFHHHHHHHHHHHGHGHHHHHGGGGAFHHHHHHHHGHFCGFFFDCGCGGGECCCFGF
@M02034:409:000000000-BFKT7:1:1101:7103:7395 1:N:0:25
AAAGTCGAGGTGCCTAAAGTGGCAACCCAGACTGGGCGGGAGGTCGGTGGTGTAGAGCTTCCTGTAGCCGCATGGCGTTCGTACTTAAATATGGAACTAACCATTCCAATTTTCGCTGTCTCTTATACACATCTCCGAGCCCACGAGACT
+
CBCCCFCCCCCBGGGGGGGGGGGHHHHGGHHGHHHGHGGGGGGGHGGEGGFFGHHGGHHHHHHHHHHHHGGFFGHHGGGGGGFHHHGGHHGHHHHHHHFHHHHHHHGHFHGHHHGGGGGHHHHGFHHHHHFHHHGHG-CCFGHGGGGGFF
@M02034:409:000000000-BFKT7:1:1101:6433:7395 1:N:0:25
AAAGTCGAGGTGCCTAAAGTGGCAACCCAGACTTGGTAGGGTGTTGGTGGTGTAGAGCTTCCTGTAGCCGCATGGCGTTCGTACTTAAATATGGAACTAACCATTCCAATTTTCGCTGTCTCTTATACACATCTCCGAGCCCACGAGACT
+
BBBBBFBABBBBGGGGGGGGGGGHHHHGGHHGHHHHBGHGGGFGGHHAFEEFHEHEFHHHFGHHHGHHHGGEGGGFGGGGGGFHHHFGGHHHHHHFHHGHFHBFHGHHHHHHHHGEGGGGGHHHGHFHGFFHHHFHGCCCGGHGGGGGGH
@M02034:409:000000000-BFKT7:1:1101:9650:7396 1:N:0:25
AAAGTCGAGGTGCCTAAAGTGGCAACCCAGACTAGTAAGAAGGTTGGTGGTGTAGAGCTTCCTGTAGCCGCATGGCGTTCGTACTTAAATATGGAACTAACCATTCCAATTTTCGCTGTCTCTTATACACATCTCCGAGCCCACGAGACT
+
ABBCAFBBCCBCGGGGGGGGGGGHHHHGGHGGH3AG5555BBGEFGGGGGGGHHHFHHHHHHHHHHHHHGGEGGHHGGGGGGHHHHHHFGGHHGHHHHHHHHHHHHHHGHHHHHGGGGGHHGHHGHHHHGFHGHHHGC?DCGGGGGCGGH
@M02034:409:000000000-BFKT7:1:1101:10533:7401 1:N:0:25
AAAGTCGAGGTGCCTAAAGTGGCAACCCAGACTAATAATTAGGTTGGTGGTGTAGAGCTTCCTGTAGCCGCATGGCGTTCGTACTTAAATATGGAACTAACCATTCCAATTTTCGCTGTCTCTTATACACATCTCCGAGCCCACGAGACT
+
CCCCBFCCCCCCGGGGGGGGGGGHHHHGGHHGHHHHHHHHHHHHGHGEGGFFHHHHHHHHHHHHHHHHHGGGGGHHGGGGGGGHHHHHHHHHHHHGHGHHHHHHHHHHHHHHHHGGGGGGHHHHHHGHGHFHHHHHGCGGGGHGGFGGGH
@M02034:409:000000000-BFKT7:1:1101:6853:7402 1:N:0:25
AAAGTCGAGGTGCCTAAAGTGGCAACCCAGACTACGACTAAGGTTGGTGGTGTAGAGCTTCCTGTAGCCGCATGGCGTTCGTACTTAAATATGGAACTAACCATTCCAATTTTCGCTGTCTCTTATACACATCTCCGAGCCCACGAGACT
+
CCCCBFCCCCACGGGGGGGGGGGHHHHGGHHGHHHGGGGGHHHHHHGGGGEFHHHFHHHHHGHHGHHHHGGEGFHHGFGGGGGHHHHFHHHHHHFFGHHHHHHHHHGHHHHHHEEGGGGGHHHHFHHHFHFHHGFGE@GCGGHGGGGGGH
@M02034:409:000000000-BFKT7:1:1101:4735:7407 1:N:0:25
AAAGTCGAGGTGCCTAAAGTGGCAACCCAGACTAAGAATAATGTTGGTGGTGTAGAGCTTCCTGTAGCCGCATGGCGTTCGTACTTAAATATGGAACTAACTATTCCAATTTTCGCTGTCCCTTATACACATCTCCGAGCCCACGAGACT
+
CBCCCFCCCCBCGGGGGGGGGGGHHHHGGHHGHHHGFGGFFHHFHGGGFFGEF3GBFBFHGHHHHFFFGEGCEGHAEEEGEEFGEHHHFHHFFHB3GGHHF34D4DG4FGHHFEEGGEED3BBG?EGFHFFHFFFB<</BB/?F@@FGGH
@M02034:409:000000000-BFKT7:1:1101:10524:7417 1:N:0:25
AAAGTCGAGGTGCCTAAAGTGGCAACCCAGACTAATAATTAGGTTGGTGGTGTAGAGCTTCCTGTAGCCGCATGGCGTTCGTACTTAAATATGGAACTAACCATTCCAATTTTCGCTGTCTCTTATACACATCTCCGAGCCCACGAGACT
+
BBBBBFBBBDABGGGGGGGGGGGHHHHGGHHGHHFFFGGHBA5DFF2BB2AFHDF5A5AGEEF5FAE5F?EAEGHGEAEGCECGHGH3F@DFHDDDHFHHGF3FGFH4BBBFFD/FGA/3DFHHFEGFGFHCBGFFFCCCCGECC?/?DH
@M02034:409:000000000-BFKT7:1:1101:25763:7419 1:N:0:25
AAAGTCGAGGTGCCTAAAGTGGCAACCCAGACTCCTCATTCGGTTGGTGGTGTAGAGCTTCCTGTAGCCGCATGGCGTTCGTACTTAAATATGGAACTAACCATTCCAATTTTCGCTGTCTCTTATACACATCTCCGAGCCCACGAGACT
+
BBBBBFBBBBABGGGGGGGFGFGGHHFGGHHGHHHHHHHHGHHGGGGEFEEFHHGFGGHHHGHFHHHHHGGGFGHHGGGFGGGHHHGFHHGHHGGHHHHHHHHHHHHFHHGHHHGGGGEHEHHHGFFHDFFFHHHFD/BCGFHGCGGGGH
@M02034:409:000000000-BFKT7:1:1101:24420:7435 1:N:0:25
AAAGTCGAGGTGCCTAAAGTGGCAACCCAGACTG
+
BBBBBFBBBBBBGGGFFG4FGGGHHHHGGHHGHH
@M02034:409:000000000-BFKT7:1:1101:10481:7441 1:N:0:25
AAAGTCGAGGTGCCTAAAGTGGCAACCCAGACTCAGAGTAGTGTTGGTGGAGTAGAGCTTCCTGTAGCCGCATGGCGTTCGTACTTAAATATGGAACTAACCATTCCAATTTTCGCTGTCTCTTATACACATCTCCGAGCCCACGAGACT
+
A3>AAFAABBAAFGGFFGGGFBCCGEF?FEHGHHHHDG5FHHHHHGH?AE2BFCFFGFH3GGGHHHF5F1AEEGHG0EE1BE21GH@DFBFFGBFFGFBGGF3BEGD4DGGGHGE/EEE?DDGFHFFHFHBGEB32?B?//FEGCCCGCD
@M02034:409:000000000-BFKT7:1:1101:19668:7446 1:N:0:25
AAAGTCGAGGTGCCTAAAGTGGCAACCCAGACTTATGATGAGGTTGGTGGTGTAGAGCTTCCTGTAGCCGCATGGCGTTCGTACTTAAATATGGAACTAACCATTCCAATTTTCGCTGTCTCTTATACACATCTCCGAGCCCACGAGACT
+
A?3A3FAAD2AAGGGDCGGGGFFHHHEDCCGGBHCHHHHFBG3BFEAFAG1AGBD5GGHHGHHGHFBFFG?>E1GGF1EFEECHHHHG3G4GHFBG3@3@FAFGBHFFHGHEGHF?GGGBFDFF4BBFFHFHHFFFBC/<DGGGG/CDDH
@M02034:409:000000000-BFKT7:1:1101:24815:7452 1:N:0:25
AAAGTCGAGGTGCCTAAAGTGGCAACCCAGACTATTCCGGCGGTTGGTGGTGTAGAGCTTCCTGTAGCCGCATGGCGTTCGTACTTAAATATGGAATAACCATTCCAATTTTCGCTGTCTCTTATACACATCTCCGAGCCCACGAGACT
+
CCCCCFCCCCCCGGGFGGGGGGGHHHHGGHHGHHHHHHHGGGGEEGGEFGFGHFFEFFGHFGG3@BFBFFG?EEHEFFGGFE2GGGBFFGFGHHE?G?GHFBFGHFHGGGHHGC?EGGFHHFHDF2FHHFFGF1FDFGGGGEACC-C.G
@M02034:409:000000000-BFKT7:1:1101:10495:7452 1:N:0:25
AAAGTCGAGGTGCCTAAAGTGGCAACCCAGACTCAGAGTAGTGTTGGTGGTGTAGAGCTTCCTGTAGCCGCATGGCGTTCGTACTTAAATATGGAACTAACCATTCCAATTTTCGCTGTCTCTTATACACATCTCCGAGCCCACGAGACT
+
ABCCBFBCCCACGGGGGGGGGGGGHHHGGHHGHHHHGHGHHHHHHHHFGGEFGFHGHHHHHGHHHHHHHGGGGGHHGGGGGGHHHHHHHHGHHGHHHHHHHHHHHHHHHHHHHHGGGGGGHHHHGHHHHHHHHHHHGCGGGGHGGFFGGH
@M02034:409:000000000-BFKT7:1:1101:13498:7456 1:N:0:25
AAAGTCGAGGTGCCTAAAGTGGCAACCCAGACTAATACTGGTGTTGGTGGTGTAGAGCTTCCTGTAGCCGCATGGCGTTCGTACTTAAATATGGAACTAACCATTCCAATTTTCGCTGTCTCTTATACACATCTCCGAGCCCACGAGACT
+
CCCCCFCBCCCCGGGGGGGGGGGGHHHGGHHGHHHHHHHHHHHHGHGGGGGGHHHFHHHHHHHHHHHHHGGFGGHHGGGGGEGHHHHGHHFHHHFGGHHHHHHHHHHHHHHHHHGGGGGHHHHHFHFHHGGHGHHGGB/CGGEEFFCGGH
@M02034:409:000000000-BFKT7:1:1101:18663:7464 1:N:0:25
AAAGTCGAGGTGCCTAAAGTGGCAACCCAGACTGCTCTTCCGGTTGGTGGGGTAGAGCTTCCTGTAGCCGCATGGCGTTCGTACTTAAATATGGAA
+
A?AAAF?AA@>ACGFGGGGF54FEGEH?FHGGHHHCHGHCHEG2ECC11E0AE?FB55FFGFHHHGE5FAE?EDFHEEEEGG1FAFD3ED4BGGDG
@M02034:409:000000000-BFKT7:1:1101:16139:7464 1:N:0:25
AAAGTCGAGGTGCCTAAAGTGGCAACCCAGACTAAGCATCCTGTTGGTGGTGTAGAGCTTCCTGTAGCCGCATGGCGTTCGTACTTAAATATGGAACTAACCATTCCAATTTTCGCTGTCTCTTATACACATCTCCGAGCCCACGAGACT
+
BBBBBFBBBBBAGGGGGGGGGGGHGHHGGHHGHHHHHHHHHHHHHHHFGGEFGHHGGBHHGHHHHHHHHGGGGGHHGGGGGGHHHHHGHHHHHHHGHGHHHHHFHFHHHHHHHHGGGGGHFHHHGHHHGGGHHHFFGCCGGGHGGGGGGH
@M02034:409:000000000-BFKT7:1:1101:4494:7466 1:N:0:25
AAAGTCGAGGTGCCTAAAGTGGCAACCCAGACTTGGTAGTGGGTTGGTGGTGTAGAGCTTCCTGTAGCCGCATGGCGTTCGTACTTAAATATGGAACTAACCATTCCAATTTTCGCTGTCTCTTATACACATCTCCGAGCCCACGAGACT
+
BCCCBFBABCCCGGGGFGGGGGGHHHGGGHHGHHHHBFE3A2FFFGGGGGGFHHHHHHHHHHHHHHHHHGGGGGHGGGGGGGHHHHHHGHHHHGGFHHGGHHHHHHFHHHHHHHGGGGGHHHHHHHGHFHFHHHGHGCGCGGHGGGGGGG
@M02034:409:000000000-BFKT7:1:1101:19669:7466 1:N:0:25
AAAGTCGAGGTGCCTAAAGTGGCAACCCAGACTTATGATGAGGTTGGTGGTGTAGAGCTTCCTGTAGCCGCATGGCGTTCGTACTTAAATATGGAACTAACCATTCCAATTTTCGCTGTCTCTTATACACATCTCCGAGCCCACGAGACT
+
CCCCCFCCCCCCGGGGGGGGGGGHHHHGGHHGHHHHHHHHHHHHHHGGFGEFHHHHHHHHHHHHHHHHHGGGGGHHGGGGGGHHHHHHHHHHHHHHHHHHHHHHHHGGGHHHHHGGGGGHHHHHHHHHGHFHHHGHGGGGGGHGGGGGGH
@M02034:409:000000000-BFKT7:1:1101:19445:7466 1:N:0:25
AAAGTCGAGGTGCCTAAAGTGGCAACCCAGACTGATCCTATTGTTGGTGGTGTAGAGCTTCCTGTAGCCGCATGGCGTTCGTACTTAAATATGGAACTAACCATTCCAATTTTCGCTGTCTCTTATACACATCTCCGAGCCCACGAGACT
+
BBBBBFBBBBBBGGGFGGGFGGGHHHHGGGHGHHGHHHHHHHHHHHHGGGGFHGHGHFHHHGHHHHHHHGGGGGHHGFGGGEGHGHHGHHFHHGGHFHHHHHHGHHHFBFGHHHGGGGEFHHHHFGGHHGFFGHHHGCCGGGGGGGGGFH
@M02034:409:000000000-BFKT7:1:1101:10578:7468 1:N:0:25
AAAGTCGAGGTGCCTAAAGTGGCAACCCAGACTCATAATCAGGTTGGTGGTGTAGAGCTTCCTGTAGCCGCATGGCGTTCGTACTTAAATATGGAACTAACCATTCCAATTTTCGCTGTCTCTTATACACATCTCCGAGCCCACGAGACT
+
CCCCBFCBDBBBGGGGGGGFGGGHHHHGGHHGHHHHHHHHHHHFGHGFFGFFGGHFHHHHHHHHHHHGHGGFGGHHGGGGGGHHHHHHHHHHHHHHHHHHHHHHHHHHHHHHHHGGGGGHGGHHHHGHFHFHHHGFG@/CFGHGGGGGGH
@M02034:409:000000000-BFKT7:1:1101:8968:7469 1:N:0:25
AAAGTCGAGGTGCCTAAAGTGGCAACCCAGACTATTTTTTGTGTTGGTGGTGTAGAGCTTCCTGTAGCCGCATGGCGTTCGTACTTAAATATGGAACTAACCATTCCAATTTTCGCTGTCTCTTATACACATCTCCGAGCCCACGAGACT
+
CBCCBFCABCABGGGGGGGGGGGHHHHGGHHGHHHHHHHGGHHHHHHGGGGGHHHHHHHHHHHHHHHGHGGFGGHHGGGGGGHHHHHGFGGHHGBFGHHGGHGGHHGHHHHHHHGGGGGHHHGHHHGHHGHHHHHHGDCDGGHGGGGGGH
@M02034:409:000000000-BFKT7:1:1101:5462:7469 1:N:0:25
AAAGTCGAGGTGCCTAAAGTGGCAACCCAGACTCCGCAGAAGGTTGGTGGTGTAGAGCTTCCTGTAGCCGCATGGCGTTCGTACTTAAATATGGATCTAACTATTCCAATTTTCGCTGTCTCTTATACACATCTCCGAGCCCACGAGACT
+
ABABBFCBCBCCGGGGFFGGGGGHHHHGDHC2FGHEEFECFGFHHHAEA1EE13D5B5ABAFEBGB553>E>FEA1>E>1?E2EFFH33BG44B33BBGH334DFBH4?D3D?4><EFEGFEFD33D3G222FGGDE<<<D/FFC/>D.G
@M02034:409:000000000-BFKT7:1:1101:24750:7469 1:N:0:25
AAAGTCGAGGTGCCTAAAGTGGCAACCCAGACTCGTTGGGTGGTTGGTGGTGTAGAGCTTCCTGTAGCCGCATGGCGTTCGTACTTAAATATGGAACTAACCATTCCAATTTTCGCTGTCTCTTATACACATCTCCGAGCCC
+
BCCCBFCADBCCGGGGGGGGGGGHHHHGGHGGHBA22B2E2B2EFEEA11EA13D5A5BF5FB@G@F5@FF0EA11>E/F1??1GFG33?FDFE33B?DF3?3F?4?B4FBGHFGGGDDGHFGHGDGHGF2FGHHFD</@/F
@M02034:409:000000000-BFKT7:1:1101:12491:7477 1:N:0:25
AAAGTCGAGGTGCCTAAAGTGGCAACCCAGACTAAGAATAAGGTTGGTGGTGTAGAGCTTCCTGTAGCCGCATGGCGTTCGTACTTAAATATGGAACTAACCATTCCAATTTTCGCTGTCTCTTATACACATCTCCGAG
+
ABBBAFBABDAA4FGBFGGFGGGFHH4EAGFDFHCFFHGHBHHBBGEEFEEFGFGBGGHGGFGFHGHGFEE>EGHHEEEFEAFCGFFFGG4GHGDFGGGHGFFHHHHH4FFHGFGEEGEHGHFGFFG2?BBGCBFB?<B
@M02034:409:000000000-BFKT7:1:1101:23732:7480 1:N:0:25
AAAGTCGAGGTGCCTAAAGTGGCAACCCAGACTACGAATCGTGTTGGTGGTGTAGAGCTTCCTGTAGCCGCATGGCGTTCGTACTTAAATATGGAACTAACCATTCCAATTTTCGCTGTCTCTTATACACATCTCCGAGCCCACGAGACT
+
CCCCCFBACBCCGGGGGGGFGGGHHHHGGHHGHDAE?2BA2AFHGHHGFGEGHHHFHHHHHHHHHHHHGGGGGGHHGGGGGGHHHHEGHHHHHHGFHHHFHHHHHFHHHHHHHHGGEGGGHGHHHHGHFHFHHHFHGCDFGFHGGCGGGD
@M02034:409:000000000-BFKT7:1:1101:14582:7483 1:N:0:25
AAAGTCGAGGTGCCTAAAGTGGCAACCCAGACTTGGGAGA
+
CCCCCFCCCCCCGGGGGGGGGGGHHHHGGHHGHC332A2A
@M02034:409:000000000-BFKT7:1:1101:25272:7488 1:N:0:25
AAAGTCGAGGTGCCTAAAGTGGCAACCCAGACTGTTCCTCTGGTTGGTGGTGTAGAGCTTCCTGTAGCCGCATGGCGTTCGTACTTAAATATGGAACTAACCATTCCAATTTTCGCTGTCTCTTATACACATCTCCGAGCCCACGAGACT
+
BBCBCFCCCCCCGGGGGGGGGGGHHHHGGHHGHHHHHHHHHHHHHGGFFGEFHHHDGGHHHHHHHHHHHGGGFGHHGGGGGGHHHHFFGHHHHHFHGHHHHHHHHHGHHHGHHHGGGGGGHGHHBHGHBGHHHHFGFCFCGGHGGCFGGH
@M02034:409:000000000-BFKT7:1:1101:23391:7490 1:N:0:25
AAAGTCGAGGTGCCTAAAGTGGCAACCCAGACTTCGAGTATGGTTGGTGGTGTAGAGCTTCCTGTAGCCGCATGGCGTTCGTACTTAAATATGGAACTAACCATTCCAATTTTCGCTGTCTCTTATACACATCTCCGAGCCCACGAGACT
+
CCCCCFCCCCCCGGGGGGGGGGGHFHHGGFHGGHHGEGGFHHHHGGGFFGEFGHHFGHHHHFHFGHHHHFFEEGHHGFGEEEGHGHHFHHDHHGDBFHGFGHHHHHHHHHHHHHGGGGGHHHHHGHHHFHHHHGGFGCCCGEHGGFCGDG
@M02034:409:000000000-BFKT7:1:1101:26246:7497 1:N:0:25
AAAGTCGAGGTGCCTAAAGTGGCAACCCAGACTAATAAGAATGTTGGTGGTGTAGAGCTTCCTGTAGCCGCATGGCGTTCGTACTTTAATATGGAACTAACCATTCCAATTTTCGCTGTCTCTTATACACATCTCCGAGCCCACGAGACT
+
AA1>AFAADDAAFGGGGCGE1AFCGHCCFFAABD1B22B1FG1FF2BEEEABF1FA11AFG1FAB2FFFE/A>EGBEEECE?0>FG22BB2BEH11B1BF1>FFGHH2BF1FD2>?EF/B>DF2FFHBFG1FGBDB?<@/CFGEC/<AAH
@M02034:409:000000000-BFKT7:1:1101:25083:7506 1:N:0:25
AAAGTCGAGGTGCCTAAAGTGGCAACCCAGACTACGGCTCCTGTTGGTGGTGTAGAGCTTCCTGTAGCCGCATGGCGTTCGTACTTAAATATGGAACTAACCATTCCAATTTTCGCTGTCTCTTATACACATCTCCGAGCCCACGAGACT
+
BBBBBFBABBBBGGGGGGFGGGFHHHHGGHHGHHHGEEFGGHGHGHHGFDEFHDHFHHEGDGHHHFHFHGGEEEEGGGGEFGGHGHF3DG@FGHBFFGFGGHGHFFHHBGGFH4EEGEF3GGGH?F33BF2F2BF2?</<CCGFGGGGGH
@M02034:409:000000000-BFKT7:1:1101:17893:7515 1:N:0:25
AAAGTCGAGGTGCCTAAAGTGGCAACCCAGACTCTGAGTCTGGTTGGTGGTGTAGAGCTTCCTGTAGCCGCATGGCGTTCGTACTTAAATATGGAACTAACCATTCCAATTTTCGCTGTCTCTTATACACATCTCCGAGCCCACGAGACT
+
CCCCCFCCCCCBGGGGGGGFGGGHHHHGGHHGHHHHHHHHHHHHHGGGGGEFGHHHHHHHHHHHHHHHHGGEGGHHGGGGGGHHHHHGHHHHHHFFFHHHHHHHHHGHHHHHHGGGGGGHHHHHHHHHFHHHHHGDEDGGGGHGGGGGGH
@M02034:409:000000000-BFKT7:1:1101:13491:7532 1:N:0:25
AAAGTCGAGGTGCCTAAAGTGGCAACCCAGACTGCGGGGTGGGTTGGTGGTGTAGAGCTTCCTGTAGCCGCATGGCGTTCGTACTTAAATATGGAACTAACCATTCCAATTTTCGCTGTCTCTATACACATCTCCGAGCCCACGAGACTA
+
CCCCCFCCCCBCGGGGGGGGGGGHHHHGGHHGHHHGGGGEEFGGGGGGGGGGHHHGHHHHHHHHHHHHHGGEGGHHGGGGGGHHHHHGHHGHHHHFHHHHHHHGHHGGHHHHHHGGGGGHGHHFGGFFHGGHHHHG@DGGGHGGDGGGHC
@M02034:409:000000000-BFKT7:1:1101:15870:7539 1:N:0:25
AAAGTCGAGGTGCCTAAAGTGGCAACCCAGGCTTCTATTCCGGTTG
+
CCCCCFCCCCCCGGGGGGGGGGGHHHHGGH2GHC2B5AF55AEG2E
@M02034:409:000000000-BFKT7:1:1101:18138:7541 1:N:0:25
AAAGTCGAGGTGCCTAAAGTGGCAACCCAGACTATGAAGGAGGTTGGTGGTGTAGAGCTTCCTGTAGCCGCATGGCGTTCGTACTTAAATATGGAACTAACCATTCCAATTTTCGCTGTCTCTTATACACATCTCCGAGCCCACGAGACT
+
CCCCCFCCCCCCGGGGGGGGGGGHHHHGGHHGHGHGFEFHAGGGHHGGEGGFGFG5FGHHDGHFFFGDFGGEEGHAEEFGGGGHHHHHEGHFHG3BGGHHFC3FE4FEGGGHHDEGGGAGGHHHFF3GFFHHHHHEFCGGGFEGFGGGGH
@M02034:409:000000000-BFKT7:1:1101:18782:7548 1:N:0:25
AAAGTCGAGGTGCCTAAAGTGGCAACCCAGACTGAGAAGAAGGTTGGTGGTGTAGAGCTTCCTGTAGCCGCATGGCGTTCGTACTTAAATATGGAACTAACCATTCCAATTTTCGCTGTCTCTTATACACATCTC
+
BBBABFBBAD>AGGGGGFGGGGGHHHHGGHFGHHGHHHGHCHGHFC2ECEEFGEDEFDGGHGHHHHHHHDEEEEHHGEFGGEFGHFHFHGFGFF3BBGHHHHHHHHHGEGHHHF?EEE?E4BBB?F3BFH2F2BF
@M02034:409:000000000-BFKT7:1:1101:13417:7548 1:N:0:25
AAAGTCGAGGTGCCTAAAGTGGCAACCCAGACTCGTGGGGGTGTTGGTGGTGTAGAGCTTCCTGTAGCCGCATGGCGTTCGTACTTAAATATGGAACTAACCATTCCAATTTTCGCTGTCTCTTATACACATCTCCGAGCCCACGAGACT
+
ABBBBFBBBBABGGGGGGGGGGGGHHHGGHHGHHGFGGGGGGGGGHEGGFEFHGH@GHFGGHHHFHHGHGGGGGHHGGGGGGFHHHHGHH4GHFFFFHHHHHHHHHHHBGHHHHGGGDC2FDHHHHFHGHBHHFFDGCCGGGEFG?FDGH
@M02034:409:000000000-BFKT7:1:1101:13481:7548 1:N:0:25
AAAGTCGAGGTGCCTAAAGTGGCAACCCAGACTGCGGGGTGGGTTGGTGGTGTAGAGCTTCCTGTAGCCGCATGGCGTTCGTACTTAAATATGGAACTAACCATTCCAATTTTCGCTGTCTCTATACA
+
A1AAAF1A?11>AGGGG1GGFBFHFGEEFHGGHFHFGGEA/A/EFE/?C/?FFGHBFHFGFGHHHFBGGGG?E?EGEEEGGEG/GF2FFGFGBBB<<B1CFHFGFFB>2?1FFG@?A?EBD111G11?
@M02034:409:000000000-BFKT7:1:1101:8359:7548 1:N:0:25
AAAGTCGAGGTGCCTAAAGTGGCAACCCAGACTTATACTCCGGTTGGTGGTGTAGAGCTTCCTGTAGCCGCATGGCGTTCGTACTTAAATATGGAACTAACCATTCCAATTTTCGCTGTCTCTTATACACATCTCCGAGCCCACGAGACT
+
ABBBAFBBBBBBGGGFGFGDBGGFHHGGGHEFHHHHGHHHHGGAFGGEFE1ABGGHFHHHHFHGGDGGHEGEEGHHGGGGGG2GGHHFHHFHHHFFFFFFHHFHHDDGHHHGFFGGGGEHGFHHHHDGDBGFFHH2?/B/@/?<DCCGGH
@M02034:409:000000000-BFKT7:1:1101:17017:7550 1:N:0:25
AAAGTCGAGGTGCCTAAAGTGGCAACCCAGACTTGTACGATTGTTGGTGGTGTAGAGCTTCCTGTAGCCGCATGGCGTTCGTACTTAAATATGGAACTAACCATTCCAATTTTCGCTGTCTCTTATACACATCTCCGAGCCCACGAGACT
+
AAAABFBBBBBBGGGGGGGGGGGHGHHGGHHGHHHFHHHDHGFHHHGGGGEFHHHGGHHHHGHHHHHHHGGEEGHHGGGGGGFHHHGFGHGHHHHHHHGHHHHHHHGHHGHHHGGGGGGHHHGH4FFGGHGGFHHHGDFCGEHGGGGFGH
@M02034:409:000000000-BFKT7:1:1101:13788:7553 1:N:0:25
AAAGTCGAGGTGCCTAAAGTGGCAACCCAGACTTAGCCGAATGTTGGTGGTGTAGAGCTTCCTGTAGCCGCATGGCGTTCGTACTTAAATATGGAACTAACCATTCCAATTTTCGCTGTCTCTTATACACATCTCCGAGCCCACGAGACT
+
CDDDCFDCCDCCGGGGGGGGGGGHHHHGGHHGHHHHHHGGGFHHHHHGGGGGHHHGHHHHHHHHHHHHHGGGGGHHGGGGGGHHHHHGHHHHHHFFFHGHHHGHHHGHGHHHHHGGGGGHHGHHHHHHHHGHHHGHGCGGGGHGGGGGGH
@M02034:409:000000000-BFKT7:1:1101:20018:7564 1:N:0:25
AAAGTCGAGGTGCCTAAAGTGGCAACCCAGACTCCTCTCAGGTTGGTGGTGTAGAGCTTCCTGTAGCCGCATGGCGTTCGTACTTAAATATGGAACTAACCATTCCAATTTTCGCTGTCTCTTATACACATCTCCGAGCCCACGAGACTA
+
CCCCBFCCBCCCGGGGGGGGGGGHHHHGGHHGHHHHHHHGHHHHHGEGGFFHFHHHHHHHGHHHHHHHGGGGGHGFEGGGGHHHHHGHHHGHHHGGHHGGHHHHHHGHHHHHHGGGGGHHHHHHHGFHGGHHHHHG?CGCGGGGGGGGHF
@M02034:409:000000000-BFKT7:1:1101:21597:7565 1:N:0:25
AAAGTCGAGGTGCCTAAAGTGGCAACCCAGACTGATGAGGGTGTTGGTGGTGTAGAGCTTCCTGTAGCCGCATGGCGTTCGTACTTAAATATGGAACTAACCATTCCAATTTTCGCTGTCTCTTATACACATCTCCGAGCCCACGAGACT
+
BBABBF@ABBABGGG5GGGFGGGHHHHGCHHGHHHGFFGFFGGGGHGGGGAFGHHBGHGHHFHHHHHHHGGEGGHHGGGGGGHHHHHGGBFGGGF3GGFFGHHHHHFH4FGHH4EGGG?FHFHHEGFGDFFGHHFFGGCCG/CFC?DGGG
@M02034:409:000000000-BFKT7:1:1101:17744:7566 1:N:0:25
AAAGTCGAGGTGCCTAAAGTGGCAACCCAGACTGGGGGTGGGGTTGGTGGTGTAGAGCTTCCTGTAGCCGCATGGCGTTCGTACTTAAATATGGAACTAACCATTCCAATTTTCGCTGTCTCTTATACACATCTCCGAGCCCACGAGACT
+
ABABBFBADDABGGGFGGGGFGGHHHGGGCAFHHEDGGEFGGGGEEGEFDFFHFHHHHHHHHHHHHHHHGGFGFHFGGGGGFGHGHGGHHFHHHEHGHHFGFFGGGHHFHHHHBCC?FGEFEHHGGFFGHB<1?GFE@DG@GEC?-<CDH
@M02034:409:000000000-BFKT7:1:1101:21574:7568 1:N:0:25
AAAGTCGAGGTGCCTAAAGTGGCAACCCAGACTGATGAGGGTGTTGGTGGTGTAGAGCTTCCTGTAGCCGCATGGCGTTCGTACTTAAATATGGAACTAACCATTCCAATTTTCGCTGTCTCTTATACACATCTCCGAGCCCACGAGACT
+
CCCCCFCCCCBCGGGGGGGGGGGHHHHGGHHGHBG55F33AEGGGHHGGGGFHHHHHHHHHHHHHHHHHGGGGGHHGGGGGGHHHHHGGHGHHGHHHHHHHHHHHHHHHHHHHGGGGGGHHGHHHHHHFHHHHHHHGCCGGGHGGGGGGF
@M02034:409:000000000-BFKT7:1:1101:4198:7571 1:N:0:25
AAAGTCGAGGTGCCTAAAGTGGCAACCCAGACTAATCAGAAGGTTGGTGGTGTAGAGCTTCCTGTAGCCGCATGGCGTTCGTACTTAAATATGGAACTAACCATTCCAATTTTCGCTGTCTCTTATACACATCTCCGAGCCCACGAGACT
+
BBBBAFBADBAAGGGGGBGGGGGHHHGCFHGFHHHHHHGHHHHHFHEFFGEFH3FFGGHHHHHHHGHGHFGCEGHHGGGGGGGGFGFBGGGHHHFBFGGF3EFGGFGGGGHHHFEEGGE3GGBGFGFHFFBFHHBGG//<@/CCD?@GGH
@M02034:409:000000000-BFKT7:1:1101:8854:7572 1:N:0:25
AAAGTCGAGGTGCCTAAAGTGGCAACCCAGACTACGGTGTGGGTTGGTGGTGTAGAGCTTCCTGTAGCCGCATGGCGTTCGTACTTAAATATGGAACTAACCATTCCAATTTTCGCTGTCTCTTATACACATCTCCGAGCCCACGAGACT
+
BBCCBFCABCCCGGGFGGGGGGGHHHHGGHHGHHHGGHHEFGGGFGGGFGEGGHHHHHHHHHHHHHHHHGGGGGHHGGGGGGHHHHGGHHGGHHHGFHHGHGHHHHHHHHGHHHGGGGGGHGGHGHFHHHFHHHHHGBGGCEGGGCGGGH
@M02034:409:000000000-BFKT7:1:1101:12570:7575 1:N:0:25
AAAGTCGAGGTGCCTAAAGTGGCAACCCAGACTACTCGTCTGGTTGGTGGTGTAGAGCTTCCTGTAGCCGCATGGCGTTCGTACTTAAATATGGAACTAACCATTCCAATTTTCGCTGTCTCTTATACACATCTCCGAGCCCACGAGACT
+
CCCCCFCCCCCCGGGGGGGGGGGHHHHGGHHGHHHHHGHGHGHHHGGGFGFFHHHGGHHHHHHHHHHHHGGFGGHHGGGGGGHHHHFHHHHHHHHHHHHHHHGHHHGHHHHHHHGGGGGGHHHHGHHHHHGHHHGHFCGGGGHGGCFGGH
@M02034:409:000000000-BFKT7:1:1101:20557:7586 1:N:0:25
AAAGTCGAGGTGCCTAAAGTGGCAACCCAGACTAAGAAGAATGTTGGTGGTGTAGAGCTTCCTGTAGCCGCATGGCGTTCGTACTTAAATATGGAACTAACCATTCCAATTTTCGCTGTCTCTTATAACATCTCCGAGCCCACGAGACTA
+
CCCCCFCCCCBBGGGGGGGGGGGHHHHGGHHGHHHGHHHHHGHGHHHFGGEFHHHHHHHHHHHHHHHHHGGGGGHHGGGGGGHHHHHHHHHHHGHGHGGHHHHHHHGHHHHHHHGGGGGGHHHHHHFHHHHGHGFGDGGGGHGGGGGGHF
@M02034:409:000000000-BFKT7:1:1101:11361:7607 1:N:0:25
AAAGTCGAGGTGCCTAAAGTGGCAACCCAGACTTAGAAGGAGGTTGGTGGTGTAGAGCTTCCTGTAGCCGCATGGCGTTCGTACTTAAATATGGAACTAACCATTCCAATTTTCGCTGTCTCTTATACACATCTCCGAGCCCACGAGACT
+
CCCCCFCCCCBBGGGGGGGGGGGHHHHGGHAFHHHHGHHHBFEGGHGFE1EFHFGBFEGHEHHHGFHFFGG@EGGGGAEFGEFGGHH3FGGHHHFFGHHHHHHGGFHFHHHHHGFEGDGHHHHGFG3GHCDGGHFFG?DCGGEG//<CGH
@M02034:409:000000000-BFKT7:1:1101:27178:7621 1:N:0:25
AAAGTCGAGGTGCCTAAAGTGGCAACCCAGACTCAGTAGCCGGTTGGTGGTGTAGAGCTTCCTGTAGCCGCATGGCGTTCGTACTTAAATATGGAACTAACCATTCCAATTTTCGCTGTCTCTTATACACATGTCCGAG
+
A3AA>B>AAAAACGFFFCFEGFBCF44AFHHFHBFG5DGB3BEA2EEEAE1F1AFBFFGFFFFBF5FD@?>>AFHA>>>1??EC1GFGH4DFGFFBB333EBE?E4GBGHGGH4E?EEC233BGFHEGBG?G2B22<<<
@M02034:409:000000000-BFKT7:1:1101:19870:7631 1:N:0:25
AAAGTCGAGGTGCCTAAAGTGGGAACCCAGACTGTTTGGTAGGTTGGTGGTGTAGAGCTTCCTGTAGCCGCATGGCGTTCGTACTTAAATATGGAACTAACCATTCCAATTTTCGCTGTCTCTTATACACATCTCCGAGCCCACGAGACT
+
BBCCAFCCCCCCGGGGGFGFGGHHHGGGGGHGHHHHHHGAGHGHHHGGFGEFHGHHHHHHHHHHHHHHHGGEFGHHGGGGGGFHHHHFHHHHHHHHFHHHHHHHHGFHHHHHHFGGGGGGHHHHHHHHGHEHHHHHFCCGGFGGDGGGGH
@M02034:409:000000000-BFKT7:1:1101:27402:7635 1:N:0:25
AAAGTCGAGGTGCCTAAAGTGGCAACCCAGACTAATCGGACGGTTGGTGGTGTAGAGCTTCCTGTAGCCGCATGGCGTTCGTACTTAAATATGGAACTAACCATTCCAATTTTCGCTGTCTCTTATACACATCTCCGAGCCCACGAGACT
+
BBBBAFBBBBBBGGGGGGGGGGGHGHHGGHHGHHHHHGGGGGGGFGGGGGEFGHHHHHHHHHHHGHHHHEFEFGHHGGGGGGGHHHGGHHGHHHHHHHGHHHHHHHFHHHHHHHGFGGGGHHHHGHHHGGHHHGHFECGCGGHGGGGGGH
@M02034:409:000000000-BFKT7:1:1101:22737:7636 1:N:0:25
AAAGTCGAGGTGCCTAAAGTGGCAACCCAGACTAGGGAGGCGGTTGGTGGTGTAGAGGTTCCTGTAGCCGCATG
+
CCCCCFCCCCCCGGGGGGGGGGGHHHHGGHGFHB3AG32EFFGGGGA1A1EF13D5D2@?3B53@4B431E/?>
@M02034:409:000000000-BFKT7:1:1101:14661:7637 1:N:0:25
AAAGTCGAGGTGCCTAAAGTGGCAACCCAGACTCCTCGTCCGGTTGGTGGTGTAGAGCTTCCTGTAGCCGCATGGCGTTCGTACTTAAATATGGAACTAACCATTCCAATTTTCGCTGTCTCTTATACACATCTCCGAGCCCACGAGACT
+
CCBCCFCCDBABGGGGGGGFGGGGHHGGGHHGHHGHHGHGGGGGFGFGGGEFGGHGHHHHHHHHHFHHHGGFEGHHGEGGGGFHHHGGFHGHHEFDFFFEHEHHHHHGHHHHHHGGG/CBHFHHGH33FGHHHHHFFCGGGGHGGG?ADH
@M02034:409:000000000-BFKT7:1:1101:27167:7638 1:N:0:25
AAAGTCGAGGTGCCTAAAGTGGCAACCCAGACTCAGTAGCCGGTTGGTGGTGTAGAGCTTCCTGTAGCCGCATGGCGTTCGTACTTAAATATGGAACTAACCATTCCAATTTTCGCTGTCTCTTATACACATCTCCGAGCCCACGAGACT
+
CCCCCFBCCCBCGGGGGGGGGGGHHHHGGHHGGHHHEGHHFGGFEGGGGCGGHHHFFGHHFHHHHFHFGFGCGGHFGGGGGGHEGHFFGFHHHEDDGHHGHGFHHFHGGGHHGHGGGGGGHEGHGHGHHFDHFDG2EF/CGFHGGCGGGH
@M02034:409:000000000-BFKT7:1:1101:21153:7645 1:N:0:25
AAAGTCGAGGTGCCTAAAGTGGCAACCCAGACTTTTATGTTTGTTGGTGGTGTAGAGCTTCCTGTAGCCGCAT
+
BBBBAFAADDBBGGGGGGGGGGGFHHHGGDDGHFFHB55DDFFHFHH2AAFEFFGFEDFGEGF5G5FBEEEAE
@M02034:409:000000000-BFKT7:1:1101:19879:7649 1:N:0:25
AAAGTCGAGGTGCCTAAAGTGGGAACCCAGACTGTTTGGTAGGTTGGTGGTGTAGAGCTTCCTGTAGCCGCATGGCGTTCGTACTTAAATATGGAACTAACCATTCCAATTTTCGCTGTCTCTTATACACATCTCCGAGCCCACGAGACT
+
BABBBFBADBABGGGGGGGGGGHHHGGGGHHGGHHGHHGHHHGGGHGGGGGFCFHAGHGHHHHHHHHHHGGEGGGHGEGFGFGGHHGEEGGHGEFGFHGBFGBGHBDF4FGHHGGCGEFFHFGHHHFDGFFHCDBDC/BBDGHGGCDGGH
@M02034:409:000000000-BFKT7:1:1101:21517:7653 1:N:0:25
AAAGTCGAGGTGCCTAAAGTGGCAACCCAGACTAGGACTAGGGTTGGTGGTGTAGAGCTTCCTGTAGCCGCATGGCGTTCGTACTTAAATATGGAACTAACCATTCCAATTTTCGCTGTCTCTTATACACATCTCCGAGCCCACGAGAC
+
>AAA>BAA3DA4BFBB4FGGGGGFHHFGFDGFGGHGHGHHHHGFGGGAFFA1EFFHHHHHHGGGB5FGHGGEFGFHEGGEGGGHHHHGFFFHHFGGHGFGEHFFHFFGHGFHHGGGFGGB4?FF1GFGDGBGBG1F/</B/FHGG?/?A
@M02034:409:000000000-BFKT7:1:1101:20559:7670 1:N:0:25
AAAGTCGAGGTGCCTAAAGTGGCAACCCAGACTAAGAGGCGGGTTGGTGGTGTAGAGCTTCCTGTAGCCGCATGGCGTTCGTACTTAAATATGGAACTAACCATTCCAATTTTCGCTGTC
+
BACCCFCCCCCBGGGGGGGGGGGGHHHGGHHGHHHHHHHGGGGEGGGEGGEFGEGBGFHHFHGHHFHHHGFEEEHFGEGFGFBEGGGGHHDGHHBGHHFFBGBHHBGHHHHHHD@/E/<=
@M02034:409:000000000-BFKT7:1:1101:5143:7682 1:N:0:25
AAAGTCGAGGTGCCTAAAGTGGCAACCCAGACTCCTAATAAGGTTGGTGGTGTAGAGCTTCCTGTAGCCGCATGGCGTTCGTACTTAAATATGGAACTAACCATTCCAATTTTCGCTGTCTCTTATACACATCTCCGAGCCCACGAGACT
+
CBBCCFCBCCBBGGGGGGGFGGGHHHHGGHGFHHHHHHHHHHHGGHGGGGEFGHHFHHHHHHHHGFHFHGGGGGHHGGGGGGHHHHHHHHHHHHDGFHHHHHGHHHHHHHHHHHGGGGGHHGHHHHGGFHDHFHHHG/CBBFHEGGGGGF
@M02034:409:000000000-BFKT7:1:1101:16415:7690 1:N:0:25
AAAGTCGAGGTGCCTAAAGTGGCAACCCAGACTAAGAAGAAGGTTGGTGGTGTAGAGCTTCCTGTAGCCGCATGGCGTTCGTACTTAAATATGGAACTAACCATTCCAATTTTCGCTGTCTCTTATACACATCTCCGAGCCCACGAGACT
+
BBBAAFABBDBBGGGCB4GGGGGHHGGGGHHGHFFHHHHHGHFGGHFECFEFGGHHGHHHFHHHFEGGFGFCGGHHGFGGGEFEGHHFHGHHHGFFHHHGCFBFGFEFFGHHGDEGGEEFHFGGEH3GFGGHGHHDD@FCFGGGCDCGDF
@M02034:409:000000000-BFKT7:1:1101:10972:7692 1:N:0:25
AAAGTCGAGGTGCCTAAAGTGGCAACCCAGACTCATACGATTGTTGGTGGTGTAGAGCTTCCTGTAGCCGCATGGCGTTCGTACTTAAATATGGAACTAACCATTCCAATTTTCGCTGTCTCTTATACACATCTCCGAGCCCATGAGAC
+
BABBBDAADB>AGGGFGGGFGGGHCHHGFDHGH3BG55FA22AFGEHFGGAFGBFFFHHHHHHHHHHHHGGCEGHHGGGGGFHHGGFBFGGGHFGFHHGGHGFHHHFH4FGHHHGGGGGFHGHHHHHHDHFFCDGB?//<@FE222?1?
@M02034:409:000000000-BFKT7:1:1101:23544:7693 1:N:0:25
AAAGTCGAGGTGCCTAAAGTGGCAACCCAGACTCTTCATACTGTTGGTGGTGTAGAGCTTCCTGTAGCCGCATGGCGTTCGTACTTAAATATGGAACTAACCATTCCAATTTTCGCTGTCTCTTATACACATCTCCGAGCCCACGAGACT
+
BACBCFCCBCBCGGGFGGFFGGGHHHGGGHHGHHHHHGHHHHHGHHGEFGFFHGHFGHHHHHHHHHHHHGGGGGHHGGGGGGGHHGHHHHFHHHHHHHHHHHHHHHHFHHHHHFEEGGGHHHHHHHFHFFGHHHDDF?GCGGHGGGGGGH
@M02034:409:000000000-BFKT7:1:1101:25125:7700 1:N:0:25
AAAGTCGAGGTGCCTAAAGTGGCAACCCAGACTCTGCTTGATGTTGGTGGTGTAGAGCTTCCTGTAGCCGCATGGCGTTCGTACTTAAATATGGAACTAACCATTCCAATTTTCGCTGTCTCTTATACACATCTCCGAGCCCAC
+
AAAA>DA1A111BFGGC1GGFGGHHHHGAGHFCCHFHBGF0DFFGFHGE/ECGFHHGEFHHHHFF2DE1EGAEEAGEEEFGFHHHGFG1FFGHHBBEFBB1B@FGGB2GGGGFHEEEGF1FBFF1GDG>F1C1FFG?/CCGGHG
@M02034:409:000000000-BFKT7:1:1101:15908:7701 1:N:0:25
AAAGTCGAGGTGCCTAAAGTGGCAACCCAGACTCTTTTTCAGGTTGGTGGTGTAGAGCTTCCTGTAGCCGCATGGCGTTCGTACTTAAATATGGAACTAACCATTCCAATTTTCGCTGTCTCTTATACACATCTCCGAGCCCACGAGACT
+
CCCCCFCCCCCCGGGGGGGGGGGHHHHGGHHGHHHHHHHHHHHHGHGGGGFFHGHHHHHHHHHHHHHHHFGFGGHHGGGGGGHHHHHHFHHHHHHFHHHHHHHHHHGHHGHHHHGGGGGGHHHHHHHHFHFHHHGHGCGGGGHG?CGGGH
@M02034:409:000000000-BFKT7:1:1101:27031:7705 1:N:0:25
AAAGTCGAGGTGCCTAAAGTGGCAACCCAGACTCCGACGTCTGTTGGTGGTGTAGAGCTTCCTGTGGCCGCATGGCGTTCGTACTTAAATATGGAACTAACCATTCCAATTTTCGCTGTCTCTTATACACATCTCCGAGCCCACGAGACT
+
AAABAFBABBBBGGGGGGGGGGGHHHHGGHHGHHHGGGGFGHGHHHFGGGEGFFHHHHHHHHHHHHHHHGGGGGHGFGGGGGHHGHHGGHGHHHHGHHGHHHEGFFHGHHHGHHGFGGGHHHHH3HFHH2DGGHFHDDGGGGGGGGCFDG
@M02034:409:000000000-BFKT7:1:1101:21234:7706 1:N:0:25
AAAGTCGAGGTGCCTAAAGTGGCAACCCAGACTAGGAGGTGTGTTGGTGGTGTAGAGCTTCCTGTAGCCGCATGGCGTTCGTACTTAAATATGGAACTAACCATTCCAATTTTCGCTGTCTCTTATACACATCTCCGAGCCCACGAGACT
+
CCCCCFCCCCCCGGGGGGGGGGGHHHHGGHHGHHHGFHGBFHGHHHHGGGGGHFGFHHHHHHHHHHHGHGGEEGGFEFGGGGHHHHHHHHBGHGFHHHHBFF3FFHFGHHHHHEGEGGGHGHHHFHEHFFHHHHEHGFCGGGHGGGGGGH
@M02034:409:000000000-BFKT7:1:1101:13013:7706 1:N:0:25
AAAGTCGAGGTGCCTAAAGTGGCAACCCAGACTAGTAATCCTGTTGGTGGTGTAGAGCTTCCTGTAGCCGCATGGCGTTCGTACTTAAATATGGAACTAACCATTCCAATTTTCGCTGTCTCTTATACACATCTCCGAGCCCACGAGACT
+
CCCCCFCCCCBCGGGGGGGGGGGHHHHGGHGGHHHHHHHHHHHHHHHGGGFFHHHFGGGHGHHHHHHHHGGCEGHHGGGGGGHHHHBGHGDGHHBFGHHGHHGHHHHFFHHHHHGGGGEBEHHHFHHHHGFHFHHFG?CFGGHFGCGGGH
@M02034:409:000000000-BFKT7:1:1101:15446:7708 1:N:0:25
AAAGTCGAGGTGCCTAAAGTGGCAACCCAGACTTCGGGTGGGGTTGGTGGTG
+
A1AAADAAD?AAGGGGFBFGGBGGFCFGGFHGHGHCGG/E?E/EEE?EF//A
@M02034:409:000000000-BFKT7:1:1101:26630:7711 1:N:0:25
AAAGTCGAGGTGCCTAAAGTGGCAACCCAGACTACGCCGTTGGTTGGTGGTGTAGAGCTTCCTGTAGCCGCATGGCGTTCGTACTTAAATATGGAACTAACCATTCCAATTTTCGCTGTCTCTTATACACATCTCCGAGCCCACGAGACT
+
BBBABFBBBBABGGGGGGGGGFGHHHHFFEHGHHHEGGGEFGFGHFGGGFEFHHGGFHHHHEHGHHHHHGCEEGHGGGGGGEFHGGFBGGFHHF3EGHHGHGHHHHHHHHHHHGFGGGFHHGGHFGGHHHHFHHHHGCFGGGEGGGGGGH
@M02034:409:000000000-BFKT7:1:1101:19865:7715 1:N:0:25
AAAGTCGAGGTGCCTAAAGTGGCAACCCAGACTGAGAGTCGGGTTGGTGGTGTAGAGCTTCCTGTAGCCGCATGGCGTTCGTACTTAAATATGGAACTAACCATTCCAATTTTCGCTGTCTCTTATACACATCTCCGAGCCCACGAGACT
+
BBBBBFCCCCBCGGGGGGGGGGGHHHHGGHHGHHHHHHHHGGGGFGGGGGEFGFHGHHHHHGHHHHHHHGGGGGHHGGGGGFHHHHGFHHGHHHHHHHHHHHHHHHHHFGHHHHGGGEFFFHHHHHGHHHHHHGFDEFGGGEHGGGGGGH
@M02034:409:000000000-BFKT7:1:1101:25118:7718 1:N:0:25
AAAGTCGAGGTGCCTAAAGTGGCAACCCAGACTCTGCTTGATGTTGGTGGTGTAGAGCTTCCTGTAGCCGCATGGCGTTCGTACTTAAATATGGAACTAACCATTCCAATTTTCGCTGTCTCTTATACACATCTCCGAGCCCACGAGACT
+
BBBBBFBBBAABGGGFFGGFGGGHHHHGGHHGHHHHHHHHHGHGHHHGGFEFHHHHHHHHHHHHHHFHHGGGGGHHGGGGGGHHHHFFHHGHHHFHHHHFHHGHHHGHHHHHHHGGGGGHHHHHHHFGBFFHHHGHGGCCGGHGGG/AEH
@M02034:409:000000000-BFKT7:1:1101:12877:7721 1:N:0:25
AAAGTCGAGGTGCCTAAAGTGGCAACCCAGACTTATGGGGCGGTTGGTGGTGTAGAGCTTCCTGTAGCCGCATGGCGTTCGTACTTAAATATGGAACTAACCATTCCAATTTTCGCTGTCTCTTATACACATCTCCGAGCCCACGAGACT
+
BBBBBFBABBBBGGGGGFGGGGGHHHHGGHHGHHHHHHHGGGGEGGCEFFBFGHHFHGHHHHHGHHHGHEEGGGHHGGGGGFHHHHGHGHFGHHGFHGGHHHHHHHFHFHGHHHGGGGEBGFHHHHGFFCBGEGFDGDC-DGHEFGGCGH
@M02034:409:000000000-BFKT7:1:1101:7719:7727 1:N:0:25
AAAGTCGAGGTGCCTAAAGTGGCAACCCAGACTGATTTTGTTGTTGGTGGTGTAGAGCTTCCTGTAGCCGCATGGCGTTCGTACTTAAATATGGAACTAACCATTCCAATTTTCGCTGTCTCTTATACACATCTCCGAGCCCACGAGACT
+
CCCCBFCBDBCCGGGGGGGGGGGHHHHGGHHGHHHHHHHHHGHGHHHGFGEFHHHDGHHHHHHHHHHHHGGGFGHHGGGGGGGHHHHGHHGHHHGFFHHHHHFHHHHHHHHHHHGGGGGGHHHHHHFHDHGHGFFGE/BBGGHGGGGGGF
@M02034:409:000000000-BFKT7:1:1101:5332:7729 1:N:0:25
AAAGTCGAGGTGCCTAAAGTGGCAACCCAGACTTGTCCTCGTGTTGGTGGTGTAGAGCTTCCTGTAGCCGCATGGCGTTCGTACTTAAATATGGAACTAACCATTCCAATTTTCGCTGTCTCTTATACACATCTCCGGCCCACGAGACTA
+
CCCCBFBABCCCGGGGGGGGGGGHHHHGGHCFHHHHHHHHGHHHHHHGGGGGHHHGGGHHFHHHHFHGHGGEGGHHGGGGGGFHHHFGHHHHHHHGGHHHHHHHHHGHHGHHHHGGGGGHHHHHGGDFHHGHHGFGDGGBDGGC//CGH?
@M02034:409:000000000-BFKT7:1:1101:6258:7731 1:N:0:25
AAAGTCGAGGTGCCTAAAGTGGCAACCCAGACTGCGCTTTCTGTTGGTGGTGTAGAGCTTCCTGTAGCCGCATGGCGTTCGTACTTAAATATGGAACTAACCATTCAATTTTCGCTGTCTCTTATACACATCTCCGAGCCCACGAGACTA
+
CCCCCFCABBCCGGGGGGGGGGGHHHHGGHHGHHHGGGGGHHHGHHHFGGFFHGHFHHHHHFHHGGHGHGGGGGHHGGGGGFGHGHGDGGFGHHHHGHGHGHHGHGHHHHHHHGEEFE3GFHHHHGDHFGGHHHFGCDC@FHFD/CGGHF
@M02034:409:000000000-BFKT7:1:1101:11721:7734 1:N:0:25
AAAGTCGAGGTGCCTAAAGTGGCAACCCAGACTTTTTTGTTTGTTGGTGGTGTAGAGCTTCCTGTAGCCGCATGGCGTTCGTACTTAAATATGGAACTAACCATTCCAATTTTCGCTGTCTCTTATACACATCTCCGAGCCCACGAGACT
+
CCCCCFBBBCBCGGGGGGGGGGGHHHHGGHHGHHHHHGGHHHHHHHHGGGGGHHHHHHHHHHHHHHHHHGGGFGHHGGGGGGHHHHGGHHHHHFGHGHHHHHHHHHHHHGHHHHGGGGGHHHHHHHGHHHGHGHHFG@GGGGHGGGGGGH
@M02034:409:000000000-BFKT7:1:1101:9293:7742 1:N:0:25
AAAGTCGAGGTGCCTAAAGTGGCAACCCAGACTAGGATGTGGGTTGGTGGTGTAGAGCTTCCTGTAGCCGCATGGCGTTCGTACTTAAATATGGAACTAACCATTCCAATTTTCGCTGTCTCTTATACACATCTCCGAGCCCACGAGACT
+
BBBBBFBBBBAAGGGGGGFGGGGHHHHGGHGGHHHHHHGGHHGGFGGEGGFFHHHHHHHHHHHGHHHHHGGEEGHHGGGGGGGHHHGHHHHHHHFGFHHGHHHHGHGFHHHHHHGGGGGGHHHHHHHHFGGHHHGHGCG?CGGGGG?EDH
@M02034:409:000000000-BFKT7:1:1101:16591:7742 1:N:0:25
AAAGTCGAGGTGCCTAAAGTGGCAACCCAGACTGGTAAGCCGGTTGGTGGTGTAGAGCTTCCTGTAGCCGCATGGCGTTCGTACTTAAATATGGAACTAACCATTCCAATTTTCGCTGTCTCTTATACACATCTCCGAGCCCACGAGACT
+
CCCCCFCCCCAAGGGGGGGGGGGHGGHGGHHGHHHHHHHHHGGGGGGGGGEFGHHEHHHHGHHHHGHHHGGGGEHHGEFGGFCHHHHEHHHHHHGHGFFFHHGHGHFFHHHHHHGGGGFHHGHH3GFD?GHHHHDFC@CCGGHFGGCGGH
@M02034:409:000000000-BFKT7:1:1101:17734:7749 1:N:0:25
AAAGTCGAGGTGCCTAAAGTGGCAACCCAGACTGGGGGGCTGGTTGGTGGTGTAGAGCTTCCTGTAGCCGCATGGCGTTCGTACTTAAATATGGAACTAACCATTCCAATTTTCGCTGTCTCTTATACACATCTCCGAGCCCACGAGACT
+
CCCCBFCCCCBBGGGGGGGGGGGHHHHGGHHGHHHHGGGGGGGHHGGGFGFGHHGGGHHHHHHHHHHHHGGGGGHHGGGGGFGHHHHHHHHHHHHHHHGHHHGHHHHHHHHHHFGGGGGGGGGGGGGGGGFGGGGFEBFFGGGGFFFFFF
@M02034:409:000000000-BFKT7:1:1101:22996:7756 1:N:0:25
AAAGTCGAGGTGCCTAAAGTGGCAACCCAGACTCCGATGCCTGTTGGTGGTGTAGAGCTTCCTGTAGCCGCATGGCGTTCGTACTTAAATATGGAACTAACCATTCCAATTTTCGCTGTCTCTTATACACATCTCCGAGCCCACGAGACT
+
CCCCCFCCCCCCGGGGGGGGGGGHHHHGGHHGHHHGGGGGHHHHHHHGGGGGHHHHHHHHHHHHGHHHHGGGGGHHGGGGGGHHHHGFHHGHHHHHHHHHHHHHHHHHHHHHHHGGGGGHHGHHHHHHHHHHHG?GGCFGGGHGGGGGGH
@M02034:409:000000000-BFKT7:1:1101:17792:7758 1:N:0:25
AAAGTCGAGGTGCCTAAAGTGGCAACCCAGACTAAGAAGAAGGTTGGTGGTGTAGAGCTTCCTGTAGCCGCATGGCGTTCGTACTTAAATATGGAACTAACCATTCCAATTTTCGCTGTCTCTTATACACATCTCCGAGCCCACGAGACT
+
CCCCCFCBCCCCGGGGGGGGGGGHHHHGGHHGHHHHHFHHGHHHHHGEFGFGHHHGHHHHHHHHHHHHHGGGGGHHGGGGGGHHHHGGHHHHHHEGHFHHHHHGHHGHBFGHHDEEGGFGFFHHGHDHHH2?CGFFFC/BGFHGGGGGGH
@M02034:409:000000000-BFKT7:1:1101:25967:7761 1:N:0:25
AAAGTCGAGTTGCCTAAAGTGGCAACCCAGACTCATATGCAGGTTGGTGGTGTAGAGCTTCCTGTAGCCGCATGGCGTTCGTACTTAAATATGGAACTACC
+
>>AA1BA1>1>DGGG1BFFFFB0GHGGG0AGGFCFHHHGHBECBGHGGFEABGFFFGGHHFBFFFHFHGGG/EEFFGGGEEEFEEFFFBF2B@GFGBF11>
@M02034:409:000000000-BFKT7:1:1101:4915:7763 1:N:0:25
AAAGTCGAGGTGCCTAAAGTGGCAACCCAGACTCATAATAGTGTTGGTGGTGTAGAGCTTCCTGTAGCCGCATGGCGTTCGTACTTAAATATGGAACTAACCATTCCAATTTTCGCTGTCTCTTATACACATCTCCGAGCCCACGAGACT
+
CCCCCFCCCCCCGGGGGGGGGGGHHHHGGHHGHHH5EH5B5BFGGHHGGGGGHHHHHHHHHHGHGGHGHGGFFGHGGGGGGGHHHHHHHHHHHGFHHHHHHHHHHHHHHGHHHHGGGGGHHHHHHHFHGFHHGHFHGCCGGGHGGGGGGE
@M02034:409:000000000-BFKT7:1:1101:22251:7768 1:N:0:25
AAAGTCGAGGTGCCTAAAGTGGCAACCCAGACTCGGGGGGGGGATGGTGGTGTAGAGCTTCCTGTAGCCGCATGGCGTTCGTACTTAAATATGGAACTAACCATTCCAATTTTCGCTGTCTCTTATACACATCTCCGAG
+
BABBAFBBBDABGGGGCGFFGGGFGHGGGHHGHHGGGGGGGFF-;EFFFFFFFFFFFFFFFFFFFFFFFFFFFFFFAFFFFFFFFFFFFFFFFFFFFFEBFFFFFFFFFFFFFFFDFFFFFEFFFFFFFFFFFF/BD-;
@M02034:409:000000000-BFKT7:1:1101:17806:7770 1:N:0:25
AAAGTCGAGGTGCCTAAAGTGGCAACCCAGACTAAGAAGAAGGTTGGTGGTGTAGAGCTTCCTGTAGCCGCATGGCGTTCGTACTTAAATATGGAACTAACCATTCCAATTTTCGCTGTCTCTTATACACATCTCCGAGCCCACGAGACT
+
BBBBBFBBBBABCGGGGGGFGFGHHHFGGHHGHFHFHHGHGHHHGF?AFEEFHHG5F5FGHFFHGHHHGGGEEEGFFGEFGEBHHGFFHFGHHHFGFHHHHHFFHHGFGFFHHHGCEE/EGFHHFGGGFFFFHHF2E/BCCFEFFC?<EG
@M02034:409:000000000-BFKT7:1:1101:14609:7778 1:N:0:25
AAAGTCGAGGTGCCTAAAGTGGCAACCCAGACTAAGAAGGATGTTGGTGGTGTAGAGCTTCCTGTAGCCGCATGGCGTTCGTACTTAAATATGGAACTAACCATTCCAATTTTCGCTTCTCTTATACACATCTCCGAGCCCACGAGACT
+
A3AAAF3A?DAAGGGGGGGGGGGHHHHGGHHGFGHHCFHHFFFGFFEFGGEFGHHGGHHHHHHHHHHHHGGGGGHHGFEEGGFGHHFEHHBGHEFFFHHHHHGHHHHHHHHHHHGGGHGHFGGGHHFHGDGGHFFF/CCG/GFCG?/EH
@M02034:409:000000000-BFKT7:1:1101:25961:7779 1:N:0:25
AAAGTCGAGGTGCCTAAAGTGGCAACCCAGACTCATATGCAGGTTGGTGGTGTAGAGCTTCCTGTAGCCGCATGGCGTTCGTACTTAAATATGGAACTAACCATTCCAATTTTCGCTGTCTCTTATACACATCTCCGAGCCCACGAGACT
+
CCCCCFCCCCCCGGGGGGGGGGGHHHHGGHHGHHHHHHHHHHHHHHGGGGEFHHHHHHHHHHHHHHHHHGGGGGHHGGGGGGGHHHGGHHGHHHHHHHHGHHFGGHHHDGHHHFEFGFEFGFHHGH?D32?GHFHGGCCCGACFDFGFDG
@M02034:409:000000000-BFKT7:1:1101:26566:7795 1:N:0:25
AAAGTCGAGGTGCCTAAAGTGGCAACCCAGACTAAGATTCAGGTTGGTGGTGTAGAGCTTCCTGTAGCCGCATGGCGTTCGTACTTAAATATGGAACTAACCATTCCAATTTTCGCTGTCTCTTATACACATCTCCGAGCCCACGAGACT
+
CBBCCFCCCCCCGGGGGGGGGGGHHHHGGHHGHHHHHHHHHHHFGHGGGGGFHHHGGGHHHHHFGHHFGFEEGGHHGGGFFFHHGHHHHHHHHHGGFGGHHHFHHHGHHHHHHHGFGGGFHHHHHHGHFHFGHHGHF?F?CGHGGFGGGH
@M02034:409:000000000-BFKT7:1:1101:15430:7801 1:N:0:25
AAAGTCGAGGTGCCTAAAGTGGCAACCCAGACTAAGCCTTCGGTTGGTGGTGTAGAGCTTCCTGTAGCCGCATGGCGTTCGTACTTAAATATGGAACTAACCATTCCAATTTTCGCTGTCTCTTATACACATCTCCGAGCCCACGAGACT
+
CCCCCFBCCCBBGGGGGGGFGGGHHHHGGHHGHHHHHHHHHHGFGGGGGGGGHHHGHHHHHHHHHHHHHGGFGGHHGGGGGGHHHHGHHHHHHGGHHHHHHHGHHHGHHHHHHHGGGGGGHGHHHHHHFHHHHHHGDCGGGGHGGGCGGH
@M02034:409:000000000-BFKT7:1:1101:24595:7808 1:N:0:25
AAAGTCGAGGTGCCTAAAGTGGCAACCCAGACTGGGGTTTGGGTTGGTGGTGTAGAGCTTCCTGTAGCCGCATGGCGTTCGTACTTAAATATGGAACTAACCATTCCAATTTTCGCTGTCTCTTATACACATCTCCGAGCCCACGAGACT
+
BBCCBFCADBCCGGGGGGGGGGGHHHHGGHHGHF2AEAAAEFGFGGGGGGGGHHHHHHHHHHHHHHHHHGGGGGHHGGGGGGHHHHHHHHHHHGHHGHGHHHGHHHHHFGHHHHGGGGGGHHHHHHHHHHHHHHFHGCGGDGHGGGGGGF
@M02034:409:000000000-BFKT7:1:1101:20229:7814 1:N:0:25
AAAGTCGAGGTGCCTAAAGTGGCAACCCAGACTTCTGCGTTGGTTGGTGGTGTAGAGCTTCCTGTAGCCGCATGGCGTTCGTACTTAAATATGGAACTAACCATTCCAATTTTCGCTGTCTCTTATACACATCTCCGAGCCCACGAGACT
+
CBCCBFCCCCBBGGGGGGGGGGGFHHHGGHHGHHHHHHGEGGHGHGGGGGGFHHHGHHHHHHHHHHHHHGGGGGHHGGGGGGHFHHGFGHFHHFHGHHHHHHHHHHHHHHHHHHGGGGGHHGHHHHGHFFFHFHGGE?FDGGHGGGGGGH
@M02034:409:000000000-BFKT7:1:1101:4380:7817 1:N:0:25
AAAGTCGAGGTGCCTAAAGTGGCAACCCAGACTTAGCGGCGGG
+
CCBCCFCCBBCCGGGGGGGGGGGHHHGGGHDGHFFGCEGEFEE
@M02034:409:000000000-BFKT7:1:1101:19958:7820 1:N:0:25
AAAGTCGAGGTGCCTAAAGTGGCAACCCAGACTATGAATATGGTTGGTGGTGTAGAGCTTCCTGTAGCCGCATGGCGTTCGTACTTAAATATGGAACTAACCATTCCAATTTTCGCTGTCTCTTATACACATCTCCGAGCCCACGAGACT
+
AAAABFBBBB>AGGGGFGGGGGGGFEHGGHHGHHGHFHHHGHHHHGFGGGGFCFHBFFGGGFHHHFHHHGGEEFFHEEEGGGEHGHHBGHFHH33BFGDB@FFHFFDDFGGFFFGGGEEHGGHHEFFF3BDFBGGHDCCCGGCFG?CAAF
@M02034:409:000000000-BFKT7:1:1101:24601:7824 1:N:0:25
AAAGTCGAGGTGCCTAAAGTGGCAACCCAGACTGGGGTTTGGGTTGGTGGTGTAGAGCTTCCTGTAGCCGCATGGCGTTCGTACTTAAATATGGAACTAACCATTCCAATTTTCGCTGTCTCTTATACACATCTCCGAGCCCACGAGACT
+
AAAAAFB3DDAABGGGGGGGGGGGHHGEGHHGHFDHGAEEFGGEFEGGGGEFHGHDHHHHHFHHHFHHGGGGGGHHGGGGGGGHHH@FBGFGHHFFHFBFGHHHHHHHHHHHHGGGGADGHBGHHHHHG22<CFFGG/@DGGHG??@EGG
@M02034:409:000000000-BFKT7:1:1101:23280:7832 1:N:0:25
AAAGTCGAGGTGCCTAAAGTGGCAACCCAGACTCTTCGGCGTGTTGGTGGTGTAGAGCTTCCTGTAGCCGCATGGCGTTCGTACTTAAATATGGAACTAACCATTCCAATTTTCGCTGTCTCTTATACACATCTCCGAGCCCACGAGACT
+
BBBBBFBBBBABGGGGGGGGGGGGGFHGGHHGHHHHHHGGGGGGHHHEFGAFHHHGHHHHHFHHGHHGHGGFGGHHGGGGGFHHHHGFHHFHHHFHHHHHGHHHHHGHFGHHHHGEGGGGHGHHHHHHFHHHHHFBEBDCGGHGGGGGGH
@M02034:409:000000000-BFKT7:1:1101:18870:7835 1:N:0:25
AAAGTCGAGGTGCCTAAAGTGGCAACCCAGACTTCTTTTCGTGTTGGTGGTGTAGAGCTTCCTGTAGCCGCATGGCGTTCGTACTTAAATATGGAACTAACCATTCCAATTTTCGCTGTCTTTATACACATCTCCGAGCCCACGAGACTA
+
CCCCCFCCCCCCGGGGGGGFGGGHHHHGGHHGHHHHHHHHGHGHHHHGGGGGHHHGHHHHHHHHHHHHHGGGGGHHGGGGGGHHHHHGHHHGHHGHGHHHHHHGHHHHHHHHHHGGGFEHHHHFHHFHHGHHHHHGFGGGGHGGCCEEHF
@M02034:409:000000000-BFKT7:1:1101:4445:7841 1:N:0:25
AAAGTCGAGGTGCCTAAAGTGGCAACCCAGACTGAGTATTAGGTTGGTGGTGTAGAGCTTCCTGTAGCCGCATGGCGTTCGTACTTAAATATGGAACTAACCATTCCAATTTTCGCTGTCTCTTATACACATCTCCGAGCCCACGAGACT
+
BBBBBDABDDAAFGGGGGGGGGGGHHGGGEGFHHHHHHHHHHHHHHGGEFAFFBGBFGHHHFHHHFHHHGGEGGHGEEGGGEFEGHHHFHEGGHFHHHHHHFBGHHHEHHHHHHGGGGGFHHHHGHFHGFGHGFFGD?@CCFHGCDGGGG
@M02034:409:000000000-BFKT7:1:1101:10298:7842 1:N:0:25
AAAGTCGAGGTGCCTAAAGTGGCAACCCAGACTGAGCAGCCGGTTGGTGGTGTAGAGCTTCCTGTAGCCGCATGGCGTTCGTACTTAAATATGGAACTAACCATTCCAATTTTCGCTGTCTCTTATACACATCTCCGAGCCCACGAGACT
+
BBBBBFBBBBBBGGGGGGGGGGGGFFEEFEHFHHGHHHHGFGFGGGGEFEEFGEGFHEHHHFHHHFHHHGCCEEHFEEGFF1EGGFFFHHGHHFBGFHHHHHHHHHFDFGHHHEEEGGDHFHGHHHGHHHHBGHHEGCDDGEGGGCDDGH
@M02034:409:000000000-BFKT7:1:1101:21376:7844 1:N:0:25
AAAGTCGAGGTGCCTAAAGTGGCAACCCAGACTGAGGAGGGGGTTGGTGGTGTAGAGCTTCCTGTAGCCGCATGGCGTTCGTACTTAAATATGGAACTAACCATTCCAATTTTCGCTGTCTCTTATACACATCTCCGAGCCCACGAGACT
+
BABCCFCCCCBBGGGGGGGGGGGHGHHGGHHGHHHHGHGGGGGGGGGEFGEFHHHGHHHHHHHHHHHHHGGGGGHHGEGGGGHHHHHHGHHHHHHHHHHHHHGHHHHHHHHHHHGFGGGHHFHHHHHHHBGHHHHHG@GGGGGGGGGGGH
@M02034:409:000000000-BFKT7:1:1101:17142:7852 1:N:0:25
AAAGTCGAGGTGCCTAAAGTGGCAACCCAGACTTGTCATCTGGTTGGTGGTGTAGAGCTTCCTGTAGCCGCATGGCGTTCGTACTTAAATATGGAACTAACCATTCCAATTTTCGCTGTCTCTTATACACATCTCCGAGCCCACGAGACT
+
CCCCCFCCCCABGGGGGGGGGGGHHHHGGHHGHHHHHGHHHHHHGGGGGGFFHHHGHHHHHHHHHHFHHGGFFGHHGGGGGGHHHHGGHHHHHHFHGHHHHHHHHHGFFGHHHGGGGGGHHHHHHHBHGFFHHGDGF/B@CFGGGGCGGH
@M02034:409:000000000-BFKT7:1:1101:10465:7855 1:N:0:25
AAAGTCGAGGTGCCTAAAGTGGCAACCCAGACTCCTTATGCTGTTGGTGGTGTAGAGCTTCCTGTAGCCGCATGGCGTTCGTACTTAAATATGGAACTAACCATTCCAATTTTCGCTGTCTTTATACACATCTCCGAGCCCACGAGACTA
+
BBBBAFBBBAAAGGGGGFGFFGCGEGHGGHGFHHHGHFHGHHHDGFGEFABFFGGFGFFB5BGFGBGFGECEDEHGF?EFGGEHHHDGHGFHGHHDG3DFFGFGFGFB4FHGHFGGGDEBHHHGEF4FFDCCGD2/<BCCFFA?CCDCHG
@M02034:409:000000000-BFKT7:1:1101:18614:7863 1:N:0:25
AAAGTCGAGGTGCCTAAAGTGGCAACCCAGACTGATTGGATGGTTGGTGGTGTAGAGCTTCCTGTAGCCGCATGGCGTTCGTACTTAAATATGGAACTAACCATTCCAATTTTCGCTGTCTCTTATACACATCTCCGAGCCCACGAGACT
+
A?ABBFBBDBBBGGGGGGGGGGFHCFG2BAGFFH3DFGGGHHGHGAEAFEEFF3FGGBHHFEHGHHHEGEA>EEHGGGFFGEGGGHD@GFBFB3GFGHFHHHHHHHHFGFDGHHEGGGGFHFFGFGFGFFFFHHGHG/@CDGAF/<?EGH
@M02034:409:000000000-BFKT7:1:1101:7660:7864 1:N:0:25
AAAGTCGAGGTGCCTAAAGTGGCAACCCAGACTAAGAATTATGTTGGTGGTGTAGAGCTTCCTGTAGCCGCATGGCGTTCGTACTTAAATATGGAACTAACCATTCCAATTTTCGCTGTCTCTTATACACATCTCCGAGC
+
BABBBFBBDBBBGGGGFGGGGGGHGHHGGHHGHHFGBGGHGGHGHHHGGFFFHGHGGHHHHHGHGBGHGEGEFFHGGGGGGGCFGHGDGGEGHFHBGHF3GHHGHGEGDBGHFGG?FDGEHGHGFGFGEFGFGF?BC</@
@M02034:409:000000000-BFKT7:1:1101:12621:7872 1:N:0:25
AAAGTCGAGGTGCCTAAAGTGGCAACCCAGACTAAGACGCCGGTTGGT
+
AA?1AD1>1DAAFGG11FGFGBFF1GHEAGH0GFH11B0E/E?EA?/A
@M02034:409:000000000-BFKT7:1:1101:5255:7875 1:N:0:25
AAAGTCGAGGTGCCTAAAGTGGCAACCCAGACTCTTCTTTCTGTTGGTGGTGTAGAGCTTCCTGTAGCCGCATGGCGTTCGTACTTAAATATGGAACTAACCATTCCAATTTTCGCTG
+
AA@AAFB@BBAAFGG5FFFGGGGFFGGDGHEFCGGHHFGBHFHHHHHABEEEFBFFBHGF5FGFFHHFGEEAEGHGEEF1EEBFGG4@FB4FG33@3B3@@FB3GGBFFGHHHFE/AE
@M02034:409:000000000-BFKT7:1:1101:26832:7876 1:N:0:25
AAAGTCGAGGTGCCTAAAGTGGCAACCCAGACTCCGTATCTGGTTGGTGGTGTAGAGCTTCCTGTAGCCGCATGGCGTTCGTACTTAAATATGGAACTAACCATTCCAATTTTCGCTGTCTCTTATACACATCTCCGAGCCCACGAGACT
+
BABBBFABDDBBGGGFFGGGGGGFFHHGGHGGHHHFFHHFHFGBFGGGGGABFGGGGHGHGHHFGHHGHE0>EFHCEEGFGEFHHHHFHHGHGHGGGHHHHFFHHHFHHHHHHHGFEFDDHFHHHHGGFFFHGHFFC?C//FCFGGGGGH
@M02034:409:000000000-BFKT7:1:1101:18079:7876 1:N:0:25
AAAGTCGAGGTGCCTAAAGTGGCAACCCAGACTTAGGTGCTTGTTGGTGGTGTAGAGCTTCCTGTAGCCGCATGGCGTTCGTACTTAAATATGGAACTAACCATTCCAATTTTCGCTGTCTCTTATACACATCTCCGAGCCCACGAGACT
+
CCCCCFCCCCCBGGGGGGGFGFGHHHHGGHHGHHHHHGGHHHHHHHHFGGFFGGGFHGHHHHHHGHHHHGGGGGHHGEGGGGHHHHFGHHFHHGHFHHHHHHHHHHHGHHHHHHGGGGGHHHHHGHFHFGGHHHHGDBCCGGHGGCGGGH
@M02034:409:000000000-BFKT7:1:1101:7667:7881 1:N:0:25
AAAGTCGAGGTGCCTAAAGTGGCAACCCAGACTAAGAATTATGTTGGTGGTGTAGAGCTTCCTGTAGCCGCATGGCGTTCGTACTTAAATATGGAACTAACCATTCCAATTTTCGCTGTCTCTTATACACATCTCCGAGCCCACGAGACT
+
CCCCCFCCCCBCGGGGGGGGGGGHHHHGGHHGHHHHHHHHHHHHHHGFGFGFGHHFHHHHFHHHGFHFHGGGGGHGGGGGGGHHHHGGHHHHHHGHHHHHGHDGHFHFHHHHHHGGGGEHHHHHHHFFHHFHHHHHGGGGGGGGGCFGGG
@M02034:409:000000000-BFKT7:1:1101:5273:7881 1:N:0:25
AAAGTCGAGGTGCCTAAAGTGGCAACCCAGACTCTTCTTTCTGTTGGTGGTGTAGAGCTTCCTGTAGCCGCATGGCGTTCGTACTTAAATATGGAACTAACCATTCCAATTTTCGCTGTCTCTTATACACATCTCCGAGCCCACGAGACT
+
AA>AADAADDABGGGGGGGFGGGHGD4EGHFGHGGHHHHHHHHHHHHGFGEFHBFDG5GFGBFGBGGFHGGCFEHHGEGGGEFGHEFEFE@GHGFHHHGHHHHHHHHEHHGHHGGGGGGHHHGHEFFGBFGFHHDGE@D@@GH/B/CFGB
@M02034:409:000000000-BFKT7:1:1101:24103:7885 1:N:0:25
AAAGTCGAGGTGCCTAAAGTGGCAACCCAGACTATGCCTTTTGTTGGTGGTGTAGAGCTTCCTGTAGCCGCATGGCGTTCGTACTTAAATATGGAACTAACCATTCCAATTTTCGCTGTCTCTTATACACATCTCCGAGCCCACGAGACT
+
CCCCCFCCCCCCGGGGGGGGGGGHHHHGGHHGHHHD33D533BFGHHGFGEFHHHHHHHHHHHHHHHHHGGGGGHHGGGGGGHHHHHHFHGHHHFHGHHGHHHHHHHHGHHHHHGGGGGHHGHHHHHHHHHHHHGHGCDCGGHGGGGGGH
@M02034:409:000000000-BFKT7:1:1101:14024:7885 1:N:0:25
AAAGTCGAGGTGCCTAAAGTGGCAACCCAGACTGCGATTGAGGTTGGTGGTGTAGAGCTTCCTGTAGCCGCATGGCGTTCGTACTTAAATATGGAACTAACCATTCCAATTTTTCG
+
AA?AAB1>>A1>BGGGGGFBGDE01FGEAGEFFHHEAGHF1A0FGFCAFA/BGB12D1AFH1GF1FG2BB/>?EG>>/>/B/BFGHD1GBB@G1@1CCFCFE1F>GD22FFGFH0>
@M02034:409:000000000-BFKT7:1:1101:24285:7885 1:N:0:25
AAAGTCGAGGTGCCTAAAGTGGCAACCCAGACTGGTTGGGGGGTTG
+
BCBCBFCCCCCCGGGGGGGGGGGHHHHGGHAFHH2F3EA2A2ED<D
@M02034:409:000000000-BFKT7:1:1101:26811:7889 1:N:0:25
AAAGTCGAGGTGCCTAAAGTGGCAACCCAGACTCCGTATCTGGTTGGTGGTGTAGAGCTTCCTGTAGCCGCATGGCGTTCGTACTTAAATATGGAACTAACCATTCCAATTTTCGCTGTCTCTTATACACATCTCCGAGCCCAC
+
ABBBBFAADBA4FGGFGGGG5AFFGHHGEHHGHHHGAEHFHGDFF22EFGEFHHHEHHHHGHHHH5GHFEGGGGHHGGGGEFBHGHGGHHGHHBDGFGGHHHBGHHBGFFHHHHEGG?EHGHHFGGFHHFFBGHFH/>/BCFHG
@M02034:409:000000000-BFKT7:1:1101:6162:7903 1:N:0:25
AAAGTCGAGGTGCCTAAAGTGGCAACCCAGACTTAGAAGCATGTTGGTGGGGTAGAGCTTCCTGTAGCCGCATGGCGTTCGTACTTAAATATGGAACTAACCATTCCAATTTTCGCTGTCTCTTATACACTTCTCCGAGCC
+
AABBBFBBD2A444FGFGGBGFEGHH422FE2GFHFGFGHGHGDFGHEFG0ABEFFGFHHHFHEFFFEHGCGFDHA@EEEEFFHHFFBGBFBGH33?EGFGEDFGH4?GFGHH4EEE?EBGFGHF2DFGH11?BFDDC//>
@M02034:409:000000000-BFKT7:1:1101:12464:7905 1:N:0:25
AAAGTCGAGGTGCCTAAAGTGGCAACCCAGACTCATCAGCATGTTGGTGGTGTAGAGCTTCCTGTAGCCGCATGGCGTTCGTACTTAAATATGGAACTAACCATTCCAATTTTCGCTGTCTCTTATACACATCTCCGAGCCCACGAGACT
+
BBCBAFBCCCBCGGGGGGGGGGGGHHHGGHHGHHHHHHHHHHHHHHHGGGEFHHGGGHHHHHHHHHHHHEEEGGHHGGGFFFFHHHFGHHGHHGGFGHGHHGHHHHGHHHHHHGGGGFGFHHHHFHHHFHFHGHHHG?FDDGHGGGGGGE
@M02034:409:000000000-BFKT7:1:1101:10193:7912 1:N:0:25
AAAGTCGAGGTGCCTAAAGTGGCAACCCAGACTAATCAGCATGTTGGTGGTGTAGAGCTTCCTGTAGCCGCATGGCGTTCGTACTTAAATATGGAACTAACCTTCCAATTTTCGCTGTCTCTTATACACATCTCCGAGCCCACGAGACTA
+
CCCCCFCCCCBCGGGGGGGFGGGHHHHGGHHGHHHHHGHHHHHHHHHGGGGGHHHFHHHHHHHHHHHHHGGEEGHHGGGGGGHHHHHHHHGHHHFGFHHHHHGHHHHEHHHHHGGGGEHHHHHHGHFHHHHHHHHGFGGGGHGGGGGGHF
@M02034:409:000000000-BFKT7:1:1101:25819:7918 1:N:0:25
AAAGTCGAGGTGCCTCCCGTGGCAACCCAGACTAAGCTTATGGTTGGTGGTGTAGAGCTTCCTGTAGCCGCATGGCGTTCGTACTTAAATATGGAACTAACCATTCCAATTTTCGCTGTCTCTATACACATCTCC
+
1>>AAFAAD11>BGGBFFEEA0ABGHHFCEGGHFA1B1FEFHHHHGGEFFBFGHFFGHHHGHHHFGGFHGGCGGFHGGGGG/FGCG@EGFGHF1FGEGFFGHHHG2GFBGGBGHGGECFEHFEDGFB211BFGBB
@M02034:409:000000000-BFKT7:1:1101:16354:7919 1:N:0:25
AAAGTCGAGGTGCCTAAAGTGGCAACCCAGACTGCTAGGTCGGTTGGTGGTGTAGAGCTTCCTGTAGCCGCATGGCGTTCGTACTTAAATATGGAACTAACCATTCCAATTTTCGCTGTCTCTTATACACATCTCCGAGCCCACGAGACT
+
CCCCCFCCCCBBGGGGGGGGGGGGGHHEGHHGHHHHHHHGHGGGEFGGGGEFGHHGHHHHHHHHGGHGHGGGGGHHGGGGGGHHHHHGHHFHHHFHFHHHHHHHHHHHHHHHHHGGGFFFHGHHHHGFGHGHFHGHGGGGGGHGGGGGGH
@M02034:409:000000000-BFKT7:1:1101:16879:7923 1:N:0:25
AAAGTCGAGGTGCCTAAAGTGGCAACCCAGA
+
CCCCCFCCBCBCGGGGGGGGGGGHHHHGGHC
@M02034:409:000000000-BFKT7:1:1101:6840:7925 1:N:0:25
AAAGTCGAGGTGCCTAAAGTGGCAACCCAGACTTGGGATCGTGTTGGTGGTGTAGAGCTTCCTGTAGCCGCATGGCGTTCGTACTTAAATATGGAACTAACCATTCCAATTTTCGCTGTCTCTTATACACATCTCCGAGCCCACGAGACT
+
BBCCBFCCDDABGGGGGGGGGGGHHHHGGHHGHHHHHHHGGHHHHHHFFGEFHHHHHHHHHHHHHHHHHGGGGGHHGGGGGGHHHHGHHHHHHHHHHHHHHHHHHHHHGHHHHHGGGGGGHHHHHHGHGHHHHGGHG/CBGGHGGGGGGH
@M02034:409:000000000-BFKT7:1:1101:9824:7928 1:N:0:25
AAAGTCGAGGTGCCTAAAGTGGCAACCCAAGGTTGGTGGTGTAGAGCTTCCTGTAGCCGCATG
+
CCCCCFCCCCCCGGGGGGGGGGGHHHHGG2AAFGC22BA2BFAEFHHFC53FAF55FFDA01A
@M02034:409:000000000-BFKT7:1:1101:20006:7930 1:N:0:25
AAAGTCGAGGTGCCTAAAGTGGCAACCCAGACTGTGCAGTTTGTTGGTGGTGTAGAGCTTCCTGTAGCCGCATGGCGTTCGTACTTAAATATGGAACTAACCATTCCAATTTTCGCTGTCTCTTATACACATCTCCGAGCCCACGAGACT
+
CCCCCFCCCCCCGGGGGGGFGGGHGHHGGHHGHHHHHHHFGGHHHHGGFGEFGHHGHHHHHGHHHHHHHGGGGGHHGGGGGGHHHHHFHHHHHHHHHHHHHHHHHH4FHGHHHHGGGGFGHHHHHHGGHHFHHHHGG??@FGHGGCGGGH
@M02034:409:000000000-BFKT7:1:1101:22970:7935 1:N:0:25
AAAGTCGAGGTGCCTAAAGTGGCAACCCAGACTAAGGAGCGTGTTGGTGGTGTAGAGCTTCCTGTAGCCGCATGGCGTTCGTACTTAAATATGGAACTAACCATTCCAATTTTCGCTGTCTCTTATACACATCTCCGAGCCCACGAGACT
+
AAABAFA3ADBAFGGFGEGGGGCHHGFGGHHGHHHHHHHHGEFGHHEGGGFFGFGFFHHHHFHHHHHGGGFEEFHHGGGEGGBHHHGGGHFGFFF33GGHHHFHHHGFHGHHHGG?EEG233GFFGFFBG2GFGBFEB//@CCFCCCGGH
@M02034:409:000000000-BFKT7:1:1101:21723:7953 1:N:0:25
AAAGTCGAGGTGCCTAAAGTGGCAACCCAGACTGATCCTAGGGTTGGTGGTGTAGAGCTTCCTGTAGCCGCATGGCGTTCGTACTTAAATATGGAACTAACCATTCCAATTTTCGCTGTCTCTTATACACATCTCCGAGCCCACGAGACT
+
AABCBFCCCCCCGGGGGGGGGGGGHHHGGHFFEHFGEGGFHHH3BFCAAEEEA3F5B5BF5FFGA5F5BEE0EEF1EE/FE?2??FHGDEGDGB33GGFG303B34F4BGGHHEE?EE/??4FGDFHFFBGFFFG2C/<C<FEFCC@ACH
@M02034:409:000000000-BFKT7:1:1101:5399:7955 1:N:0:25
AAAGTCGAGGTGCCTAAAGTGGCAACCCAGACTTATTTGCGTGTTGGTGGTGTAGAGCTTCCTGTAGCCGCATGGCGTTCGTACTTAAATATGGAACTAACCATTCCAATTTTCGCTGTCTCTTATACACATCTCCGAGCCCACGAGACT
+
A@A1AFAA?D>AFGGGGGGGD1FFFHC?FFHGGD1FGHFF/AEEGA/AFEAFGFFADEGGHFHFGHHBFEEEEEHGGGGEGE>CCGF@GG@EGHDEFG1GHEFHFGHHGGGHHFEFGE?FGHGGFGBFGFGBFGHB?<BCGGEFGCGGGG
@M02034:409:000000000-BFKT7:1:1101:11843:7959 1:N:0:25
AAAGTCGAGGTGCCTAAAGTGGCAACCCAGACTAATACTACTGTTGGTGGTGTAGAGCTTCCTGTAGCCGCATGGCGTTCGTACTTAAATATGGAACTAACCATTCCAATTTTCGCTGTCTCTTTTACACATCTCCG
+
CCCCBFCCBCBBGGGGGGGGGGGHHHHGGGHGHHFHH5GFFGHHFD2B22ECA3F5A5FA5BFEE555BEE0EE11>>>FE?2B?EGF3GHEGE33BFGH313B34B4?F?F44>/E?/?44DB444BFEBCFFH2<
@M02034:409:000000000-BFKT7:1:1101:23630:7961 1:N:0:25
AAAGTCGAGGTGCCTAAAGTGGCAACCCAGACTAATAAGATGGTTGGTGGTGTAGAGCTTCCTGTAGCCGCATGGCGTTCGTACTTAAATATGGAACTAACCATTCCAATTTTCGCTGTCTCTTATACACATCTCCGAGCCCACGAGACT
+
AAAAAFBBBBAAFGGGGGGGGFGFFGHEFGHGHHHHHGGGHHGHHEGEFEEFHGGEGGHGHFHHGHHHHGEEEFHHGEGFGGHHGHFFGGDHHHBFGGGHHHHHHHGFHHHHHFGFEGGHGHGHGGGHFHFHHHG2C>BCDGHGGGGGGH
@M02034:409:000000000-BFKT7:1:1101:19431:7963 1:N:0:25
AAAGTCGAGGTGCCTAAAGTGGCAACCCAG
+
BBBBAFABDDB@GGFGFFGGGBFHHHFGGE
@M02034:409:000000000-BFKT7:1:1101:10085:7967 1:N:0:25
AAAGTCGAGGTGCCTAAAGTGGCAACCCAGACTCTTAAGTATGTTGGTGGTGTAGAGCTTCCTGTAGCCGCATGGCGTTCGTACTTAAATATGGAACTAACCATTCCAATTTTCGCTGTCTCTTATACACATCTCCGAGCCCACGAGACT
+
BCCBBFCCCCCCGGGGGGGGGGGHHHGGGHHGHHHHHHHGHGHHHHHGGGGFHGHFHHHHHHHHHHHHHGGGGGHHGGGGGGHHHHGFHHHHHHHHHHHGHHHHHHHHGHHHHHGGGGGGHHHHHHHHHHHHHHHHGCFCGGHGFGFEGH
@M02034:409:000000000-BFKT7:1:1101:20734:7968 1:N:0:25
AAAGTCGAGGTGCCTAAAGTGGCAACCCAGACTCAGCCTCCGGTTGGTGGTGTAGAGCTTCCTGTAGCCGCATGGCGTTCGTACTTAAATATGGAACTAACCATTCCAATTTTCGCTGTCTCTTATACACATCTCCGAGCCCACGAGACT
+
AAA1AD>A1D>ACCGGGGGGFFF0A0A0AFGAFGFAFFABCE/FFAAAAABBF1A2F1BBG1FD1DFGFE@/>EHGEEEEGE0FFDE1FFBGFB1BFGGHHC>FDGHEBGGHGF?FGECDBDGGBF2DGBGFFDF1A<@CG/G</>CEFH
@M02034:409:000000000-BFKT7:1:1101:19839:7974 1:N:0:25
AAAGTCGAGGTGCCTAAAGTGGCAACCCAGACTTGGTTTCTTGTTGGTGGTGTAGAGCTTCCTGTAGCCGCATGGCGTTCGTACTTAAATATGGAACTAACCATTCCAATTTTCGCTGTCTCTTATACACATCTCCGAGCCCACGAGACT
+
CCCCBFCCCCCCGGGGGGGGGGGHHHHGGHHGHHHHGHHHHHHHHHGFFGEFHHHHHHHHGHHHHHHHHFGGGGHHGGGGGFGHHHHHHHGHHHDGHHGHHHGHGHHGHHHHHHGGGGGHHHHHHFHHGHHHHHHHF@FFGGHGFFFGGH
@M02034:409:000000000-BFKT7:1:1101:20749:7985 1:N:0:25
AAAGTCGAGGTGCCTAAAGTGGCAACCCAGACTCAGCCTCCGGTTGGTGGTGTAGAGCTTCCTGTAGCCGCATGGCGTTCGTACTTAAATATGGAACTAACCATTCCAATTTTCGCTGTCTCTTATACACATCTCCGAGCCCACGA
+
BBBBBFBBB@ABGGGGFGGFGFFFFFGEGCEGGHBFGHFHGGGGGGCEFE1BG3GEFGGHBGHHHHHGHG?EFFHHGGCFGE2?GFEFHHDBFGFFFHHHF0FGFFHF4FGHHFFFC/<2B3FHGB3GFH2FFGFHF?FBGEA/@C
@M02034:409:000000000-BFKT7:1:1101:16544:7991 1:N:0:25
AAAGTCGAGGTGCCTAAAGTGGCAACCCAGACTGGGGATCAGGTTGGTGGTGTAGAGCTTCCTGTAGCCGCATGGCGTTCGTACTTAAATATGGAACTAACCATTCCAATTTTCGCTGTCTCTTATACACATCTCCGAGCCCACGAGACT
+
CCCCCFCCCCABGGGGGGGGGGGGHFHGGHHGHHHHGGGGHHHHHHGEFEAFGGGDGFHHHHHHGFHHHGGGGGHFGEGGGGHHHHHGHHGHHHHHGHHFHGHHHHHFHHHHHHGGGGEFHHHHFHHHFHHHHHHFG?CCDFHGGGGGGF
@M02034:409:000000000-BFKT7:1:1101:17515:7996 1:N:0:25
AAAGTCGAGGTGCCTAAAGTGGCAACCCAGACTCCGGATTATGTTGGTGGTGTAGAGCTTCCTGTAGCCGCATGGCGTTCGTACTTAAATATGGAACTAACCATTCCAATTTTCGCTGTCTCTTATACACATCTCCGAGCCCACGAGACT
+
AAA>AFBBBBAAFGGGGGGFGDFHFHHEGGFGHFHGGEEGHHHHHGHGGGEFGFHBGHHHGGHFGFEGHGGEEFHHGGGFGFFHFHHGHHEGHFGEFHHGHHFGHHHHHHHHHGGGGGGHHHHHFGFGFGHHFGHFD<CCDGHGGGGGGH
@M02034:409:000000000-BFKT7:1:1101:19308:8000 1:N:0:25
AAAGTCGAGGTGCCTAAAGTGGCAACCCAGACTCCTCATCCTGTTGGTGGTGTAGAGCTTCCTGTAGCCGCATGGCGTTCGTACTTAAATATGGAACTAACCATTCCAATTTTCGCTGTCTCTTATACACATCTCCGAGCCCACGAGACT
+
BBBBBFBABDBAGGGGGGGGGFGHHHHGGD2CGFB3GFHBGGHHHHHGFEEFGHHFHGHHHGHHFFHHGGGGGGHFEGEEGEEGGHHGFGGHHHEG3GHFHFHGHHHHEGHHHHGFGCE3GFGGFGB4FF1FC1DDECCGGFEGGCCGGF
@M02034:409:000000000-BFKT7:1:1101:24923:8005 1:N:0:25
AAAGTCGAGGTGCCTAAAGTGGCAACCCAGACTGCGTAGATTGTTGGTGGTGTAGAGCTTCCTGTAGCCGCATGGCGTTCGTACTTAAATATGGAACTAACCATTCCAATTTTCGCTGTCTCTTATACACATCTCCGAGCCCACGAGACT
+
CCCCCFCCBBCBGGGGGGGGGGGHHHHGGHHGHHHGGGGFHHHHHHHGFGEFGHHGHHHHHHHHHHHHHGGGGEHHGGGGGGHHHHHHHHGHHGGFFHHHHHGHHHHGHHGHHGGEFGGGHHHHHHFDBFGHHHFGF?FFFGHGGGGGGH
@M02034:409:000000000-BFKT7:1:1101:7058:8012 1:N:0:25
AAAGTCGAGGTGCCTAAAGTGGCAACCCAGACTAAGAATAAGGTTGGTGGTGTAGAGCTTCCTGTAGCCGCATGGCGTTCGTACTTAAATATGGAACTAACCATTCCAATTTTCGCTGTCTCTTATACACATCTCCGAGCCCACGAGACT
+
?1>AA@>ADAAACFGGGGGEFDF0BGF0AGFFFFHHHHFHBGHHGHCFGCEFGFG2GHFHFGHEFFGFHECCEEHHGFGEEEGHHHHHHHFFFHGGFHFHHHHGHHHHHGGHHHGGGGEEFFHHGGBDGHGHFHFHG@CCCFHGG/@ECD
@M02034:409:000000000-BFKT7:1:1101:25237:8016 1:N:0:25
AAAGTCGAGGTGCCTAAAGTGGCAACCCAGACTGAGTTGCCTGTTGGTGGTGTAGAGCTTCCTGTAGCCGCATGGCGTTCGTACTTAAATATGGAACTAACCATTCCAATTTTCGCTGTCTCTTATACACATCTCCGAGCCCACGAGACT
+
BBBBBFBADBBBGGGGGGGFGGGHHHHGGHHGHHFHHBGHHHHGHHHGFGGGHHHGGHHGHHHHHHHFHGGGGGHHGGGGGGFHHHEFGGFFHGFFFGFFCG3GHFFFHHGHHHGGGEGHHHHHFGGFFFGHHGGFD@FGGGHGGGGGGH
@M02034:409:000000000-BFKT7:1:1101:21339:8019 1:N:0:25
AAAGTCGAGGTGCCTAAAGTGGCAACCCAGACTATGCAGATGGTTGGTGGTGTAGAGCTTCCTGTAGCCGCATGGCGTTCGTACTTAAATATGGAACTAACCATTCCAATTTTCGCTGTCTCTTATACACATCTCCGAGCCCACGAGACT
+
CCCCCFCCCCCCGGGGGGGFGGGHHHHGGHHGHHHHGHHGFHHHHGGGGGEFGHHHHHHHHHHHHHHHHGGEEGHHGFGGGGFHHHFGHHHHHHHHHHHGHHHHHHGHHHHHHHGGGGGGHGHHHHHHGGHHHHFGFBFFGGHGGGGGGH
@M02034:409:000000000-BFKT7:1:1101:11744:8021 1:N:0:25
AAAGTCGAGGTGCCTAAAGTGGCAACCCAGACTAATACTATGGTTGGTGGTGTAGAGCTTCCTGTAGCCGCATGGCGTTCGTACTTAAATATGGAACTAACCATTCCAATTTTCGCTGTCTCTTATACACATCTCCGAGCCCACGAGACT
+
CCCCBFCCCCCCGGGGFGGGGGGHHHHGGGHGHHHHHHHHHHHHHGGFFEFFHHHGHHHHHHHHHHHHHGGFGGHHGGGGGGHHHHHHHHHHHHFHHHHHHHHHHHHHGHHHHHGGGGGHHHHHHHHHHHFHHHHHGGGGGGGGGGCEGG
@M02034:409:000000000-BFKT7:1:1101:19892:8024 1:N:0:25
AAAGTCGAGGTGCCTAAAGTGGCAACCCAGACTATTCTGTTGGTTGGTGGTGTAGAGCTTCCTGTAGCCGCATGGCGTTCGTACTTAAATATGGAACTAACCATTCCAATTTTCGCTGTCTCTTATACACATCTCCGAGCCCACGAGACT
+
BBABBFCCCCCBGGGGGGGGGGGGHHHGGHHGHHHHHHHHHHHGHGGGEGFFHGHFHEHHHHHHHHHHHGGGGGHHGFGGGFGHHHHFHHGFHGHHHHHHHHHHHHGGGHGHHHGGGGGGHHHHHHHHFHHHGHHGFCGGDFHGGGGGGH
@M02034:409:000000000-BFKT7:1:1101:9230:8049 1:N:0:25
AAAGTCGAGGTGCCTAAAGTGGCAACCCAGACTCCGCCGCTTGTTGGTGGTGTAGAGCTTCCTGTAGCCGCATGGCGTTCGTACTTAAATATGGAACTAACCATTCCAATTTTCGCTGTCTCTTATACACATCTCCGAGCCCACGAGACT
+
BBBBBFBABBBBGGGGGFGGGGGHHHHGGHHGHHHGGGGGGGGHHHGEFGEFHHHBGHHHHHHHHHHHHFGEEFHHGGGGGGFFHHFGHHHHHHGGFHHFHHGHHHHHFHHHHFGGGGGGFFFHDGFHFGGFFHFGD?CCGGHGG--CDH
@M02034:409:000000000-BFKT7:1:1101:17861:8053 1:N:0:25
AAAGTCGAGGTGCCTAAAGTGGCAACCCAGACTCCTCAGGCGGTTGGTGGTGTAGAGCTTCCTGTAGCCGCATGGCGTTCGTACTTAAATATGGAACTAACCATTCCAATTTTCGCTGTCTCTTATACACATCTCCGAGCCCACGAGACT
+
BBBBBFBBBBAAFGGGGGGFGCGFFE4AFGFFHFHDGGGHGGGFEGGAF?ABFEE5GEGGGFHFFGFFGEEEEEHFE?EFFEFHHHFFHHEHHFEGGHHFBBDGHHHBHGFHHHGDGGGHHHGHGFGFFFFHHHFBC?CCC/CFC?CDGH
@M02034:409:000000000-BFKT7:1:1101:22595:8053 1:N:0:25
AAAGTCGAGGTGCCTAAAGTGGCAACCCAGACTAATAAGAATGTTGGTGGTGTAGAGCTTCCTGTAGCCG
+
AAAAAFAA?1AAGFGFGGF3AFFFH0AEEFGGHHHGFHH1GFHGBGEGFCBFFEFDDGFGHAAGFGE2AA
@M02034:409:000000000-BFKT7:1:1101:11071:8055 1:N:0:25
AAAGTCGAGGTGCCTAAAGTGGCAACCCAGACTGATAAGCGTGTTGGTGGTGTAGAGCTTCCTGTAGCCGCATGGCGTTCGTACTTAAATATGGAACTAACCATTCCAATTTTCGCTGTCTCTTATACACATCTCCGAGCCCACGAGACT
+
ABBBAFBADDBBGGGGFGGGGCGFFHHGGHHGHHHHHHHHGGGFHHHGGGGGHHGFGHHFGGHHBFHFFEGCGGHHGEGGGEFGHHFHHHFGHGGFGFFEHHFHHGHFFHGHHF@EFGGHHHHHFH3?BFGFCF?2C<C<DGHGGGGEGF
@M02034:409:000000000-BFKT7:1:1101:9255:8055 1:N:0:25
AAAGTCGAGGTGCCTAAAGTGGCAACCCAGACTCCGCCGCTTGTTGGTGGTGTAGAGCTTCCTGTAGCCGCATGGCGTTCGTACTTAAATATGGAACTAACCATTCCAATTTTCGCTGTCTCTTATACACATCTCCGAGCCCACGAGACT
+
BAABBFBADD2AGGGGGFGGGGFFHFHFGHFEBGHGGGGGGGGFHGHGGGABBFGBGDDGFFHGGHF5FFE@EGHHGDECFEFHGHFGHGFFHHBEGFBEGFFHHFHG4BGGHFEDGGCFHHHFGGGGHHFHCDG@ABC//FEFDG-AA>
@M02034:409:000000000-BFKT7:1:1101:15176:8061 1:N:0:25
AAAGTCGAGGTGCCTAAAGTGGCCAGACTCTGAAGCAGGTTGGTGGTGTAGAGCTTCCTGTAGCCGCATGGCGTTCGTACTTAAATATGGAACTAACCATTCCAATTTTCGCTGTCTCTTATACACATCTCCGAGCCCACGAGACTAAGG
+
AAAAAFBBDBAAFGGGGGGGGFFFFHFAFGHHHFDGHBGGDGGGGEAFHF5FGFFHFHGFHFHHFFEFGGHBE?EFGGFFAGGDFHBGHHHHFGHGGHBCGHFDFFFHGHEGGGFEHHFHBGGHHHEHBGDFD/CF@FGFC/<AAHHFFC
@M02034:409:000000000-BFKT7:1:1101:23867:8075 1:N:0:25
AAAGTCGAGGTGCCTAAAGTGGCAACCCAGACTCTGTTGAATGTTGGTGGTGTAGAGCTTCCTGTAGCCGCATGGCGTTCGTACTTAAATATGGAACTAACCATTCCAATTTTCGCTGTCTCTTATACACATCTCCGAGCCCACGAGACT
+
ABCCCFCCCCCCGGGFGGGGGGGHHHHGGHGGHF3FGHHFHHHGGHHGFGEFHHHHGHHHGHHHGHHGHGG?EFHHGGGGGGGGHHHGHHGHGHGEHHGFGFHHHHGHDGGHHHGGGGGGHHHFHHGGGHGHHHGGD/C?DGFFC/</EF
@M02034:409:000000000-BFKT7:1:1101:14672:8076 1:N:0:25
AAAGTCGAGGTGCCTCACGTGGCAACCCATACTAGGAATGATGTTGGTGGTGTAGCGCTTCCTGTAGCCGCATGGCGTTCGTACTTAAATATGGAACTAACCATTCCAATTTTCGCTGTCTCTTATACACATTTCCGAGCCCACG
+
A???>FBAD2AABFGBBA4EA22GH4F?A3B2FGE3F5ACEDF5ADCAFF?1F355A0AE1FGF555AF?EEEAFFFGGGGAHHHFGFBFGFGDFFCBB3EFDGH44BGEDHBBEAEC/??3?FFFBB3B2C3B3?CD@//?FF@
@M02034:409:000000000-BFKT7:1:1101:14655:8083 1:N:0:25
AAAGTCGAGGTGCCTAAAGTGGCAACCCAGACTAGGAATGATGTTGGTGGTGTAGAGCTTCCTGTAGCCGCATGGCGTTCGTACTTAAATATGGAACTAACCATTCCAATTTTCGCTGTCTCTTATACACATCTCCGAGCCCACGAGACT
+
BBCDBFCCCCCCGGGGGGGGGGGHHHHGGHHGHHHHHHHGHHHHHHHGFGEFHHHHHHHHHHHHHHHHHGGGGGHHGGGGGGHHHHHHHHHHHGHHGHHHHHGHHHGHHHHHHHGGGGGHHHHHHHHHGHFHHHFFDGGGGGHGGGGGGH
@M02034:409:000000000-BFKT7:1:1101:21825:8085 1:N:0:25
AAAGTCGAGGTGCCTAAAGTGGCAACCCAGACTCGTCATGTGGTTGGTGGTGTAGAGCTTCCTGTAGCCGCATGGCGTTCGTACTTAAATATGGAACTAACCATTCCAATTTTCGCTGTCTCTTATACACATCTCCGAGCCCACGAGACT
+
ABAAAFCCBBABGGGGGGGDFGGHHFHGGHHGHHGHGHHHGGHHGGGEFGEFGFHGHHHHHFHHGHHHHGC@EEHHGGGGGGHHHHHGHHGHHHHHHHHGHHHHHHGGHHHHHHGGGGGHHGHHHHGHFHHHHHHFD/DCCGHGGFGGGH
@M02034:409:000000000-BFKT7:1:1101:5861:8087 1:N:0:25
AAAGTCGAGGTGCCTAAAGTGGCAACCCAGACTAATAAGCGGGTTGGTGGTGTAGAGCTTCCTGTAGCCGCATGGCGTTCGTACTTAAATATGGAACTAACCATTCCAATTTTCGCTGTCTCTTATACACATCTCCGAGCCCACGAGACT
+
CCCCBFCCCCBCGGGGGGGGGGGHHHGGGGHGHHGHHHHHGGGGGGGGGGEFHHHHHHHHHHHHGHHHHGGGGGHHGGGGGGHHHHGGHHHHHHGHHHHHHHHHHHGHFHHHHHGGGGGGHHHHGHGHHHFHHGBFFCGCGGGGGCCGGG
@M02034:409:000000000-BFKT7:1:1101:6266:8091 1:N:0:25
AAAGTCGAGGTGCCTAAAGTGGCAACCCAGACTAGGGTTATGGTTGGTGGTGTAGAGCTTCCTGTAGCCGCATGGCGTTCGTACTTAAATATGGAACTAACCATTCCAATTTTCGCTGTCTCTTATACACATCTCCGAGCCCACGAGACT
+
CCCCCFCCCCCCGGGGGGGGGGGHHHHGGHHGHHHHCGA2BGHHHGGGFGFFHHHFHHHHHHHHHHHHHGGEEGHHGGGGGFHHHHHGHHHGHHGGHHHHGHGHHHHGBGHHHHFGGGGHHHHHHHFHHGHHHHGHFCGGGGHGGFGGGF
@M02034:409:000000000-BFKT7:1:1101:11117:8107 1:N:0:25
AAAGTCGAGGTGCCTAAAGTGGCAACCCAGACTCCGCGGTCTGTTGGTGGTGTAGAGCTTCCTGTAGCCGCATGGCGTTCGTACTTAAATATGGAACTAACCATTCCAATTTTCGCTGTCTCTTATACACATCTCCGAGCCCACGAGACT
+
BBBBBFBBBBABGGGGGGGGGGGHGHHGEHHGHHHGGGGEGGHHHHHFGFEFGFGEGFHHHFHHHHHHHGGEEGHFGAEFFFFGGHHHFGFFHHGHHHHGHHHHHHHHGHHHHGEDGGGHHGGGGHDFGHHHFHEFFFGGGEHGFGCFFH
@M02034:409:000000000-BFKT7:1:1101:25093:8108 1:N:0:25
AAAGTCGAGGTGCCTAAAGTGGCAACCCAGACTGATATTATGGTTGGTGGTGTAGAGCTTCCTGTAGCCGCATGGCGTTCGTACTTAAATATGGAACTAACCATTCCAATTTTCGCTGTCTCTTATACACATCTCCGAGCCCACGAGACT
+
BBBBBFBBBBAAGGGGGGGGGGGFHHHGGHHGHHGHHHHHHHHHHGGEFGEFHGHGHHHHHHHHGHHHHGGGEGHHGFGGGGHHHHGFHHHHHHGHHHHHHHHHHHHHGHHHHHGGGGGHHHHHHHHHHHHHGGGFGDGGGGHGGDGGGH
@M02034:409:000000000-BFKT7:1:1101:5907:8114 1:N:0:25
AAAGTCGAGGTGCCTAAAGTGGCAACCCAGACTACTTTGAATGTTGGTGGTGTAGAGCTTCCTGTAGCCGCATGGCGTTCGTACTTAAATATGGAACTAACCATTCCAATTTTCGCTGTCTCTTATACACATCTCCGAGCCCACGAGACT
+
BBBBBFABBBABGGGGGGGGGGGGHHHGGGHDHHFGHHHHHHHHHHHFFEEFHHHHHHHHHHHHHHGHHGGAEGHHGGGGGEGHHHGEHHFHHEFGFG@GGHHGHHGHHHHHHGGEGGEHHEGHFG4FFGFFGGHFDBGGGEHGC/AD?G
@M02034:409:000000000-BFKT7:1:1101:5925:8122 1:N:0:25
AAAGTCGAGGTGCCTAAAGTGGCAACCCAGACTACTTTGAATGTTGGTGGTGTAGAGCTTCCTGTAGCCGCATGGCGTTCGTACTTAAATATGGAACTAACCATTCCAATTTTCGCTGTCTCTTATACACATCTCCGAGCCCACGAGAC
+
AAAA>DAADBBBGGGGGGGDGGGHHHGGGHHGFHHHHHHHGHHHGHGEFFFFCHHHHHHGGHHHHGHHGEEEGGHHGEGFGGHHHHGHHHHHHHHHFHHHHHFHGHHHFHHHHHGGGGGGHHHHGHFHHFFFGG3FD/@/>FHGG/DEF
@M02034:409:000000000-BFKT7:1:1101:4277:8124 1:N:0:25
AAAGTCGAGGTGCCTAAAGTGGCAACCCAGACTGATAGTTAGGTTGGTGGTGTAGAGCTTCCTGTAGCCGCATGGCGTTCGTACTTAAATATGGAACTAACCATTCCAATTTTCGCTGTCTCTTATACACATCTCCGAGCCCACGAGACT
+
BBBBBFBBBBBBGGGGGFGGGGGHHHHGGHHGHHCGHHHHHHHHHHGGFGGFFFHFHGHHGHHHHFGFHGGGGGHHGGGGGGGHHHHFHHHHHHEBGHGBFCFGHGHHHHHHHFGGGGGHBHHHFH?FDGFHHHHHF/CGCGAFGCFGGH
@M02034:409:000000000-BFKT7:1:1101:27327:8126 1:N:0:25
AAAGTCGAGGTGCCTAAAGTGGCAACCCAGACTAGGTATGAGGTTGGTGGTGTAGAGCTACCCTGTAGCCGCATGGCGTTCGTACTTAAATATGGAACTAACCATTCCAATTTTCGCTGTCTCTTATACACATCTCCGAGCCCACGAGAC
+
CCBCCFCBCCBBGGGGCGGEGGGHHHHGGHHGHGHHDGHHHHHGGHGGFGEFGGHHHHHGHHFHHGHHHFEEEFEFCEEGGEEHHHHFHGHHGHHFFBGGFGAFHHGHHGGHHHHEFFGGHHFHHHHHFFFGHFHBFFFGF@FHGGGGE?
@M02034:409:000000000-BFKT7:1:1101:14545:8127 1:N:0:25
AAAGTCGAGGTGCCTAAAGTGGCAACCCAGACTTTGATTTTTGTTGGTGGTGTAGAGCTTCCTGTAGCCGCATGGCGTTCGTACTTAAATATGGAACTAACCATTCCAATTTTCGCTGTCTCTTATACACATCTCCGAGCCCACGAGACT
+
BCBCBFCCCCCCGGGGGGGGGGGHHHHGGHHGHBGH55FGGFEGHHHGGGEFHFGDGGHHHHHHHGHHFFGFGGHFFFGGGEFHFHHHHHHHHHBFHHHHHFDGGHHFHHHHHFGGGEAGHHHHFHHHGHHHHHHFFCGGGGHGCCGGGH
@M02034:409:000000000-BFKT7:1:1101:24533:8132 1:N:0:25
AAAGTCGAGGTGCCTAAAGTGGCAACCCAGACTGCTCGGGTGGTTGGTGGTGTAGAGCTTCCTGTAGCCGCATGGCGTTCGTACTTAAATATGGAACTAACCATTCCAATTTTCGCTGTCTCTTATACACATCTCCGAGCCCACGAGACT
+
CCDDCFCCCCCCGGGGGGGGGGGHHHHGGHHGHHHHHGGGFFGEGGGGFGGGHHHHHHHHHHHHHHHHHGGGGGHHGGGGGGHHHHHHHHHHHHHHHHGGHHGHHHHHHHHHHHGGGGGGHHHHHHHHHHGHFH2FEFGGGGHGGGGDGG
@M02034:409:000000000-BFKT7:1:1101:22312:8135 1:N:0:25
AAAGTCGAGGTGCCTAAAGTGGCAACCCAGACTAATAGGAATGTTGGTGGTGTAGAGCTTCCTGTAGCCGCATGGCGTTCGTACTTAAATATGGAACTAACCATTCCAATTTTCGCTGTCTCTTATACACATCTCCGAGCCCAC
+
BABBAFABBBB>FFGCGGGGGGGHHHHGGCEFFFFHHGHFBFFGHHHEAEEGHFHGHHHHHHHHHHHGHGEEFECGGGGEGGHFGHBG3GFHHHHGHGFFGFEHHFEGFGHHHFGGGGGFHHHHHHHF4BDGBGFGDCDGGEHF
@M02034:409:000000000-BFKT7:1:1101:5913:8136 1:N:0:25
AAAGTCGAGGTGCCTAAAGTGGCAACCCAGACTACTTTGAATGTTGGTGGTGTAGAGCTTCCTGTAGCCGCATGGCGTTCGTACTTAAATATGGAACTAACCATTCCAATTTTCGCTGTCTCTTATACACATCTCCGAGCCCACGAGACT
+
AAAA>FBBD?AAGGGGGGGGGGGHGHHGGHHGHHHHHHHGHGHHHHGGGGEFGGHFHHHHGHHHHHHFHGGGGGHHGEGGGFHHHHHHFHHHHHFFHHHGFGBGFFHHHHHHHHGGGGGHFGGHFHFFE3GGFGFDF??CGFHED/DCDD
@M02034:409:000000000-BFKT7:1:1101:8719:8140 1:N:0:25
AAAGTCGAGGTGCCTAAAGTGGCAACCCAGACTGCTACTCCGGTTGGTGGTGTAGAGCTTCCTGTAGCCGCATGGCGTTCGTACTTAAATATGGAACTAACCATTCCAATTTTCGCTGTCTCTTATACACATCTCCGAGCCCACGAGACT
+
AAABAFBA?DBAGGG5GGGGGGGHHHHGGHHGHHHHHHHHHGGEGGGEFFEFHGHFGHGGHHHHGBGFHGGEGGHHGEGGGEHHHHHHGFBGGDBEHHFHGHFHHHHHHHHHHFGGGGCFFHHHFHHHFHFHCFFHFC/BCGHGGGGGGH
@M02034:409:000000000-BFKT7:1:1101:23084:8140 1:N:0:25
AAAGTCGAGGTGCCTAAAGTGGCAACCCAGACTAATGAGTTAGGTTGGTGGTGTAGAGCTTCCTGTAGCCGCATGGCGTTCGTACTTAAATATGGAACTAACCATTCCAATTTTCGCTGTCTCTTATACACATCTCCGAGCCCACGAGA
+
AA?1AFAA@DAACGFGGGGGGBF0AAA0FGGCH1AA121DDGDGHHFCFC?AFGFGADHHE11EHEGFGFEA/>EAB/EGFE>GHHHBHFGEGHHFFGGHH1GHFBGGHFEGGH>E//<?FG2GHEFF22FHC1>>FEG@C?FGF<CGG
@M02034:409:000000000-BFKT7:1:1101:13540:8140 1:N:0:25
AAAGTCGAGGTGCCTAAAGTGGCAACCCAGACTGGGCGTGTTGTTGGTGGTGTAGAGCTTCCTGTAGCCGCATGGCGTTCGTACTTAAATATGGAACTAACCATTCCAATTTTCGCTGTCTCTTATACACATCTCCGAGCCCACGAGACT
+
CBBCCFCCCCCCGGGGGGGGGGGHHHHGGHHGHHHHHGEGGHHHHHGGGGGGHHHGHHHHHHHHHHHHHGGGGGHHGGGGGGHHHHHGHHHHHGHHHHHHGHGHHHGHHHHHHHGGGGGFHHHHHHHHGGGHHHHGG?FCGGHGGGGGGH
@M02034:409:000000000-BFKT7:1:1101:17932:8141 1:N:0:25
AAAGTCGAGGTGCCTAAAGTGGCAACCCAGACTTTTACTCGTGTTGGTGGTGTAGAGCTTCCTGTAGCCGCATGGCGTTCGTACTTAAATATGGAACTAACCATTCCAATTTTCGCTGTCTCTTATACACATCTCCGAGCCCACGAGACT
+
AABBAF3ADDBBGGGFFGGFGGGHHHHGGHHGHGHHHGHHGHHHHHGGGGEFGFGGHHGHGHHHGHFHFGEEGGHHGGGGGFHHHHHFHHHHHBGGFFHFHHHGFHHFHHFHHHGGCDFHHGHHBGFFBGBFFFGHGC@?FEEA/<@EGG
@M02034:409:000000000-BFKT7:1:1101:27614:8143 1:N:0:25
AAAGTCGAGGTGCCTAAAGTGGCAACCCAGACTAGGGCGTGTGTTGGTGGTGTAGAGCTTCCTGTAGCCGCATGGCGTTCGTACTTAAATATGGAACTAACCATTCCAATTTTCGCTGTCTCTTATACACATCTCCGAGCCCACGAGACT
+
AAABAFAADB2AFBFFGGGGGGGHHAGGFHHFHGHGHGEAAEGHHHHEGGEFHHGHFFHHHGHFFGHHGGGEGGFHEGGGGGEGHHDB3BB4?BFF3FFF3EGBFFDGFHHHHFEEADFDHGFHFGHEG?B1@>@D?//<</</CC@EGF
@M02034:409:000000000-BFKT7:1:1101:8700:8145 1:N:0:25
AAAGTCGAGGTGCCTAAAGTGGCAACCCAGACTGCTACTCCGGTTGGTGGTGTAGAGCTTCCTGTAGCCGCATGGCGTTCGTACTTAAATATGGAACTAACCATTCCAATTTTCGCTGTCTCTTATACACATCTCCGAGCCCACGAGACT
+
BAACBFCCCDBBFGGGGGGGGGGHHHHGGHHGHHHGFGHHHGGEGGGEFGEFGGHGGHHHHHHHHHHHHGGGGGHGGGGGGGGHHHHHHHHHHHHHGHHHHHGHHGHHGHHHHEFGDGFEHGHHHHGHFFFHFHF<EDC<CGGGGGFDGG
@M02034:409:000000000-BFKT7:1:1101:12798:8152 1:N:0:25
AAAGTCGAGGTGCCTAAAGTGGCAACCCAGACTAATGCGTAGGTTGGTGGTGTAGAGCTTCCTGTAGCCGCATGGCGTTCGTACTTAAATATGGAACTAACCATTCCAATTTTCGCTGTCTCTTATACACATCTCCGAGCCCACGAGACT
+
BBBBBFCCCCABGGGGGGGGGGGGGHHGGHHGHHHHHHGEEEEGHHGGGGEFHHHFGHHHHHHHHHHHHGGGGGHHGGGGGGHHHHHHHHHHHGFFGHHHHHHHHHHHHHHHHGGGGGEHHHHHHHHHHHGHHHHGGFGGCFHGGFGFGG
@M02034:409:000000000-BFKT7:1:1101:11421:8159 1:N:0:25
AAAGTCGAGGTGCCTAAAGTGGCAACCCAGACTCGTTCTTGTGTTGGTGGTGTAGAGCTTCCTGTAGCCGCATGGCGTTCGTACTTAAATATGGAACTAACTATTCCAATTTTCGCTGTCTCTTATACACATCTCCGAGCCCACGAGACT
+
CCCCCFCCCCBCGGGGGGGGGGGHHHHGGHHGHHGHGHGHHHHHHGGFFGEGHGHFHHHHHHHHHHHHHGGFFGHHGGGGGEGHHHGGHHHHHGHHGHHHG3FFHHHGHHHHHGGEGGGGHHHHHHHHFHFHHHHGGGGGGGHGGCGFGH
@M02034:409:000000000-BFKT7:1:1101:27609:8160 1:N:0:25
AAAGTCGAGGTGCCTAAAGTGGCAACCCAGACTAGGGCGTGTGTTGGTGGTGTAGAGCTTCCTGTAGCCGCATGGCGTTCGTACTTAAATATGGAACTAACCATTCCAATTTTCGCTGTCTCTTATACACATCTCCGAGCCCACGAGACT
+
ABBBBFABDDABGGFGGGGEGGGGFFEAFEGAAFHGGCEG?EGHHE1AFF1BGDG5F5GHH3GHFGGEGE@>FGHA?EF?EE2?GGG3GFDEFG3FCGHHH0FG3GHGFGHHHFEGGDDHFDGHDGGFHBGFHHGFG?BCFCC/<DG.CG
@M02034:409:000000000-BFKT7:1:1101:22157:8164 1:N:0:25
AAAGTCGAGGTGCCTAAAGTGGCAACCCAGACTGATCTTGATGTTGGTGGTGTAGAGCTTCCTGTAGCCGCATGGCGTTCGTACTTAAATATGGAACTAACCATTCCAATTTTCGCTGTCTCTTATACACATCTCCGAGCCCACGAGACT
+
CCCCBFCCCCABGGGGGGGFGFFHHFGGGHHGHHHHHHHHHHHHHHHEFGBBGGGFHGHHHHHHHFHHHGCEGEGGGEEFGEHHHHGGHHHHHBGEFCGFHHGHHHGHFHHHHHGCGGFHHFHGGBGGFHFHFGGFECGBCFEGGGGGGH
@M02034:409:000000000-BFKT7:1:1101:10365:8168 1:N:0:25
AAAGTCGAGGTGCCTAAAGTGGCAACCCAGACTAATCAGCCGGTTGGTGGTGTAGAGCTTCCTGTAGCCGCATGGCGTTCGTACTTAAATATGGAACTAACCATTCCAATTTTCGCTTCTCTTATACACATCTCCGAGCCCACGAGACTA
+
CCCCCFCCDDBCGGGGGGGGGGGHHHHGGHHGHHHHHHHHHGGGGGGGGGGGHGHGGHHHHGHHHHHHHGGGGGHHGGGGGGGHHHHHHHHHHHHHGGHFHGGHHHHHHHHHHHGGGHGHHHHHHHGHGFHGHHHGCFGGGGGGCGFGHG
@M02034:409:000000000-BFKT7:1:1101:11434:8176 1:N:0:25
AAAGTCGAGGTGCCTAAAGTGGCAACCCAGACTCGTTCTTGTGTTGGTGGTGTAGAGCTTCCTGTAGCCGCATGGCGTTCGTACTTAAATATGGAACTAACCATTCCAATTTTCGCTGTCTCTTATACACATCTCCG
+
A3AA>FAABAAAFGGFGFGFGCGHHHFGGHHGHGGABGABDDFGGEH?AEEF1AEBAFFG5FHHFHHFFE?0EFHHFEEEGGFFFFBDGFDHH3BBFGFBFC3GFFBH4FGHFHGGGCFEGFHFFHBDF22CFG32?
@M02034:409:000000000-BFKT7:1:1101:19780:8178 1:N:0:25
AAAGTCGAGGTGCCTAAAGTGGCAACCCAGACTAAGTTGCCTGTTGGTGGTGTAGAGCTTCCTGTAGCCGCATGGCGTTCGTACTTAAATATGGAACTAACCATTCCAATTTTCGCTGTCTCTTATACACATCTCCGAGCCCACGAGACT
+
BBABAFBBBBBBGGGGGGGFFGGFFHFFGHGGHHGHFFGFHHHGHHGEFGEFEGHHHFHHHFHHHHHHHGGGGGHEGGGGGGHHHHHHHHGHHGHEHGHFFFHGHGGHHHHHHHGG??EFFFHHGHDHGHFHHGFHCC<@DFHGCGGGGH
@M02034:409:000000000-BFKT7:1:1101:15235:8185 1:N:0:25
AAAGTCGAGGTGCCTAAAGTGGCAACCCAGACTCGGAAGCATGTTGGTGGTGTAGAGCTTCCTGTAGCCGCATGGCGTTCGTACTTAAATATGGAACTAACCATTCCAATTTTCGCTGTCTCTTATACACATCTCCGAGCCCAC
+
3AABBFBBBB>AGGGGGGGGGGGFFEHGGHHGCCFFGGGDBGGHGHA2AAEBG3F5F5FH5FGG5BD5F1E0EEGFGE/FA?2FAEGFFFFGG33BFFGHGFFHHFGD4B3F??/?E/?FFGF33?3BD22FFGG2B/@D?FHG
@M02034:409:000000000-BFKT7:1:1101:19786:8196 1:N:0:25
AAAGTCGAGGTGCCTAAAGTGGCAACCCAGACTAAGTTGCCTGTTGGTGGTGTAGAGCTTCCTGTAGCCGCATGGCGTTCGTACTTAAATATGGAACTAACCATTCCAATTTTCGCTGTCTCTTATACACATCTCCGAGCCCACGAGACT
+
BABBBFBBBBAAFGGGGGGGGGGHHGHGGHHGHGHHHHHHHHHHHGHEFGEFGFHDGFHHHHHHDFHFHGGGGGHHGGGGGGBHHHGFGHDGHGFHHGGHHHFHFGHHHHHHHHGGGGFFHHHHGGHFFGGHFFGHFCFGFFHGGFGDGH
@M02034:409:000000000-BFKT7:1:1101:15890:8205 1:N:0:25
AAAGTCGAGGTGCCTAAAGTGGCAACCCAGACTTTGTCTACGGTTGGTGGTGTAGAGCTTCCTGTAGCCGCATGGCGTTCGTACTTAAATATGGAACTAACCATTCCAATTTTCGCTGTCTCTTATACACATCTCCGAGCCCACGAGACT
+
CCCCCFCCCCCCGGGGGGGFGGGHHHHGGHHGHHHHHHHHHGGHGGGGGGEFGHHHHHHHHHHHHGHHHGGGGGHHGGGGGGHHHHHGHHHHHFGGFHHHHHHHHHHHHHHHHHGGGGGHHHHHHHHHGHGHHHHGFCGGGGHGGGGGGH
@M02034:409:000000000-BFKT7:1:1101:19554:8206 1:N:0:25
AAAGTCGAGGTGCCTAAAGTGGCAACCCAGACTCCGCAGCCGGTTGGTGGTGTAGAGCTTCCTGTAGCCGCATGGCGTTCGTACTTAAATATGGAACTAACCATTCCAATTTTCGCTGTCTCTTATACACATCTCCGAGCCCACGAGACT
+
CCCCCFCCCCBBGGGGGGGGGGGGHHHGGHHGHHHGGGGEHGGEEFGFGGGFHHHFGHHHHHHHHHHFHGGFFGHHGGGGGFHHHHHHHHHHHHHHGHGGHHFHHHHGHHHHHHGGGGFGHHHHHHHHHHHHGHGHECGCGEHGGFGGGH
@M02034:409:000000000-BFKT7:1:1101:27073:8210 1:N:0:25
AAAGTCGAGGTGCCTAAAGTGGCAACCCAGACTCATTCGGCGGTTGGTGGTGTAGAGCTTCCTGTAGCCGCATGGCGTTCGTACTTAAATATGGAACTAACCATTCCAATTTTCGCTGTCTCTTATACACATCTCCGAGCCCACGAGACT
+
AAABAFBBBBAAFGFGGGGGGFGFHHHGGDHGHHHHHHHHGGGAEEGFFGFG?FHEBFGFBGFGGFGFGEEEGGHHEEEEFFBHGHHHHHFFGFEGGHEFFGBHHFFGHHHHH3C?<CCDGGHGFHBGBGHHCD1DD?C/@CGFGGGDDG
@M02034:409:000000000-BFKT7:1:1101:27058:8223 1:N:0:25
AAAGTCGAGGTGCCTAAAGTGGCAACCCAGACTCATTCGGCGGTTGGTGGTGTAGAGCTTCCTGTAGCCGCATGGCGTTCGTACTTAAATATGGAACTAACCATTCCAATTTTCGCTGTCTCTTATACACATCTCCGAGCCCACGAGACT
+
CCCCCFBCCCBCGGGGGGGGGGGHHHHGGHHGHHHHHHHGGGGGEEFFGGGGHBGDBFHHGGHHFHHHHGCEEGHFGFGGGGHHGGGGFFGHHEBGGHHHFCFGHHHFFHFHH3DGGGFEFHHHFHFHGHGHGHHFE?DDCGHGGGGGFH
@M02034:409:000000000-BFKT7:1:1101:7756:8230 1:N:0:25
AAAGTCGAGGTGCCTAAAGTGGCAACCCAGACTGTGGATTGGGTTGGTGGTGTAGAGCTTCCTGTAGCCGCATGGCGTTCGTACTTAAATATGGAACTAACCATTCCAATTTTCGCTGTCTCTTATACACATCTCCG
+
A1>AAFAADDAAGGBGGGGGFFGCGHHE0BFFAAGFGDGGFFCEEE?EEGEFGHHEHGEGEGHFAABBGEEEEEHGGAEFEECGHGEFFF2FF11BFGF>GEDG1GGH2BFGGGGCGGE1FFGHHHF22B<B1FFDE
@M02034:409:000000000-BFKT7:1:1101:11869:8246 1:N:0:25
AAAGTCGAGGTGCCTAAAGTGGCAACCCAGACTGGTGATCTTGTTGGTGGTGTAGAGCTTCCTGTAGCCGCATGGCGTTCGTACTTAAATATGGAACTAACCATTCCAATTTTCGCTGTCTCTTATACACATCTCCGAGCCCACGAGACT
+
CCCCBFCCCCBBGGGGGGGGGGGGHHHGGHHGHHHFGHHHHHHHHHHGFGEFHFGGHHHHHHHHHHHHHGGGGGHHGEGGGGHHHHGGHHGHHHHHHHHHHHHHHHHHGHHHHHGGGGGHFGHHHHHHHHFEHHHHG@GGGGHGGGGGGH
@M02034:409:000000000-BFKT7:1:1101:14916:8248 1:N:0:25
AAAGTCGAGGTGCCTAAAGTGGCAACCCAGACTAATATGAGTGTTGGTGGTGTAGAGCTTCCTGTAGCCGCATGGCGTTCGTACTTAAATATGGAACTAACCATTCCAATTTTCGCTGTCTCTTATACACATCTCCGAGCCCACGAGACT
+
BAABBFBBBBABGGGGGGGBFGGHHHHGGHHGHHHGHGHHHHHHGGFEFGEFEGGFHGHGFHHHAGHHHFGGGGGGGGGGGAGHHHHHFHHFHHFGHFGFHGHFHGHGHGFHHHGGGGGFDEHHHHHHFFFFGHFGACGGGGHGGCFGGH
@M02034:409:000000000-BFKT7:1:1101:26747:8269 1:N:0:25
AAAGTCGAGGTGCCTAAAGTGGCAACCCAGACTTCGGCGCCTGTTGGTGGTGTAGAGCTTCCTGTAGCCGCATGGCGTTCGTACTTAAATATGGAACTAACCATTCCAATTTTCGCTGTCTCTTATACACATCTCCGAGCCCACGAGACT
+
BBCCBFCCCCBBGGGGGGGGGGGHHHHGGHHGHHHGGGGGGGHHHHHGGGEFHGHGHGHHHHHHGHHHHFGGGGHHGGGGGGHHHHGGHHGHHHHHFHHGHHGHHHHGFGHHHHGFGGGHHHHHGHGHFGHGGGFHE@GDGGHGGGGGGH
@M02034:409:000000000-BFKT7:1:1101:9257:8270 1:N:0:25
AAAGTCGAGGTGCCTAAAGTGGCAACCCAGACTCGTGTGGGTGTTG
+
ABBABFBBBBBBGGGGGGGGGGGHGHHGDHF2A32FG2F?GEGG2A
@M02034:409:000000000-BFKT7:1:1101:13076:8271 1:N:0:25
AAAGTCGAGGTGCCTAAAGTGGCAACCCAGACTGCTGGTGAGGTTGGTGGTGTAGAGCTTCCTGTAGCCGCATGGCGTTCGTACTTAAATATGGAACTAACCATTCCAATTTTCGCTGTCTCTTATACACATCTCCGAGCCCACGATACT
+
>AAA>BAADD>AGGGGAG13BDFHH0FECFHGGGGHGHFGFGFFFFEEFEACGFHHGH11FHHHH2DFFEGEEFHHGGGE//BBFGDFHGFHHEEFB1B>BGBB1B>DGGHEF2EEFFEBHBFHGHBGF11GFBDGA/B/C?FF/@/?@G
@M02034:409:000000000-BFKT7:1:1101:16223:8274 1:N:0:25
AAAGTCGAGGTGCCTAAAGTGGCAACCCAGACTCAGTAGCAGGTTGGTGGTGTAGAGCTTCCTGTAGCCGCATGGCGTTCGTACTTAAATATGGAACTAACCATTCCAATTTTCGCTGTCTCTTATACACATCTCCGAGCCCACGAGACT
+
BBBBBFBBDBAAGGGGGGGFGGGHHHHGGGHAHHHHGHHHHDHGFHGGEDGFAFGEHHHF5GHEGFFHFGGEGGHEEFEGGEFHHHHGFFFFHGBBFHGFEA3FFFFEHHHHHHFDEEEFDGH44HDGD22?CGF2C/BCGEHG/@@?AG
@M02034:409:000000000-BFKT7:1:1101:23441:8282 1:N:0:25
AAAGTCGAGGTGCCTAAAGTGGCAACCCAGACTAATAAGTAGGTTGGTGGTGTAGAGCTTCCTGTAGCCGCATGGCGTTCGTACTTAAATATGGAACTAACCATTCCAATTTTCGCTGTCTCTTATACACATCTCCGAGCCCACGAGACT
+
CCCCCFCCCCCCGGGGGGGGGGGHHHHGGHHGHG3AFF5ABFGHHHF2FAEFADG5DDFG5GGGG5D5EEGAEEG1>?>FE?2?FFG33BG4FE33FEGH313B??G?FGEGG?EEFE??BGFE4FEGHFB2FGHBA<BFGGGED/CAAG
@M02034:409:000000000-BFKT7:1:1101:9886:8288 1:N:0:25
AAAGTCGAGGTGCCTAAAGTGGCAACCCAGACTAATAGGAAGGTTGGTGGTGTAGAGCTTCCTGTAGCCGCATGGCGTTCGTACTTAAATATGGAACTAACCATTCCAATTTTCGCTGTCTCTTATACACATCTCCGAGCCCACGAGACT
+
CCCCCFCCCCCCGGGGGGGGGGGHHHHGGHHGHHHHHHHHHHGHHHGGGGGGHHHFHHHHHHHHHHHHHGGGGGHHGGGGGGHHHHHGHHHHHHGHHHHGHHGHHHGGHHFHHGGGGGGHHHHHHHGHGHEHGFGHEDG<DGHEGGGGGH
@M02034:409:000000000-BFKT7:1:1101:27155:8289 1:N:0:25
AAAGTCGAGGTGCCTAAAGTGGCAACCCAGACTAAGAAGCAGGTTGGTGGTGTAGAGCTTCCTGTAGCCGCATGGCGTTCGTACTTAAATATGGAACTAACCATTCCAATTTTCGCTGTCTCTTATACACATCTCCGAGCCCACGAGACT
+
CCCBCFBB@BBBGFGFFGGGGGGHGFHGGHHGHHGHHHGCHFGFGGGEGGGFHFFHHHGHHHHHHHGGHGGGGFHHG?EGGGHEHHDFGHGHH33BGHFFFEGBEDH4FFBGHFEFGGGEHHHGFHDFD22F?DGHD/@@//?F@DCED<
@M02034:409:000000000-BFKT7:1:1101:15760:8301 1:N:0:25
AAAGTCGAGGTGCCTAAAGTGGCAACCCAGACTACGCCGCATGTTGGTGGTGTAGAGCTTCCTGTAGCCGCATGGCGTTCGTACTTAAATATGGAACTAACCATTCCAATTTTCGCTGTCTCTTATACACATCTCCGAGCCCACGAGACT
+
BBCCCFCCCCCCGGGGGGGGGGGHHHHGGHHGHHHGGGGGGGGHHHHGGGFFHHHGHHHHHHHHFHHHHGGGGGHHGGGGGGHHHHHHHHHHHHHGHHHHHHHHHHGHHHHHHHGGGGGHHHHHHHHHHHFHGHHHGCCGGGHEGGGGGH
@M02034:409:000000000-BFKT7:1:1101:24162:8303 1:N:0:25
AAAGTCGAGGTGCCTAAAGTGGCAACCCAGACTAAGTTGGATGTTGGTGGTGTAGAGCTTCCTGTAGCCGCATGGCGTTCGTACTTAAATATGGAACTAACCATTCCAATTTTCGCTGTCTCTTATACACATCTCCGAGCCCACGA
+
A>AAAFBBBDAAGGGFG4FGFCFFFGGEF2FFHFHG5GHHH33BFGEFFFEFHGHFBFHHHHHHFFHHFEGGGGAHGGGGGGGHHHBFFHHGHEHBFGFBFHHHFHHGBFGFFHCEEEEEBGFH44FF??B22BDF?//<CEH//>
@M02034:409:000000000-BFKT7:1:1101:9951:8314 1:N:0:25
AAAGTCGAGGTGCCTAAAGTGGCAACCCAGACTTGGAAGGGGGTTGGTGGTGTAGAGCTTCCTGTAGCCGCATGGCGTTCGTACTTAAATATGGAACTAACCATTCCAATTTTCGCTGTCTCTTATACACATCTCCGAGCCCACGAGACT
+
CCCCCFCBCCCCGGGGFGGGGGGGHHHGGHHGHGHHGGHGGCEEEEEEEAFF13F5D@3F5GGG55E5BEE>FFF1EE/?EE2??FGFGFHFEFB3FGHH3?3GE4F44BFF3?<<ED<B2>@FDGG>F2@<@GGFE?CF?FHADC?EGG
@M02034:409:000000000-BFKT7:1:1101:21806:8318 1:N:0:25
AAAGTCGAGGTGCCTAAAGTGGCAACCCAGACTTCGTTTCTTGTTGGTGGTGTAGAGCTTCCTGTAGCCGCATGGCGTTCGTACTTAAATATGGAACTAACCATTCCAATTTTCGCTGTCTCTTATACACATCTCCGAGCCCACGAGACT
+
BCBCBFCCCCACGGGGGGGGGGGHHHHGGHHAHHHGGHGHHHHHHHEGFGEFADG5GGGHFHHHFFGFFFGCGGHFFGGGFFHHHHGHHHHHHHEFHHHHGFFGHHFFGHHHHFEFGGEGHHGHHHBHEHHHHG?FCCG/DFHGGGCEAG
@M02034:409:000000000-BFKT7:1:1101:6738:8318 1:N:0:25
AAAGTCGAGGTGCCTAAAGTGGCAACCCAGACTTAGGATAATGTTGGTGGTGTAGAGCTTCCTGTAGCCGCATGGCGTTCGTACTTAAATATGGAACTAACCATTCCAATTTTCGCTGTCTCTTATACACATCTCCGAGCCCACGAGACT
+
AAAABFBABBBBGGGGGGGGGGGHHHHGGHHGHHHHHGHGHGGHGHHGGGFFHHHFEFHHHGHHHHHHHGGEFFHHGGGGGFHHHHGHHHGHHHFHHHHFHGHHHHGGHHHHHFFGGGEHHHHHGHHHHHFHHHFBF@DGGGHGCCGGGF
@M02034:409:000000000-BFKT7:1:1101:6758:8318 1:N:0:25
AAAGTCGAGGTGCCTAAAGTGGCAACCCAGACTAGGGGTGGTGTTGGTGGTGTAGAGCTTCCTGTAGCCGCATGGCGTTCGTACTTAAATATGGAACTAACCATTCCAATTTTCGCTGTCTCTTATACACATCTCCGAGCCCACGAGACT
+
CBBCCFCBCCBBGGGGGGGGGGGGHHHGGHHGHGHGHGEFGEFHGHHGGGEFHGHFHHHHHHHHFHHGHEEEGGHHGGGGFFHHHHHHHHHHHGHHHHHHHHHHHHHGHHHHHHGGGGGGHHHHHHHHHGFHHHFGD>DCGGHGGGGGGG
@M02034:409:000000000-BFKT7:1:1101:9122:8330 1:N:0:25
AAAGTCGAGGTGCCTAAAGTGGCAACCCAGACTGCTAGGGCGGTTGGTGGTGTAGAGCTTCCTGTAGCCGCATGGCGTTCGTACTTAAATATGGAACTAACCATTCCAATTTTCGCTGTCTCTTATACACATCTCCGAGCCCACGAGACT
+
CCCCBFCCCBABGGGGGGGGGGGHHHHGGHHGHFEHFEGCGAFGFGGGGGFFHHHHHHHHHHHHHHHHHGGGFGHHGGGGGFHHHHHGHHHHHHHHGHHHHHHHHHHHHHHHHHGGGGGHHGHHFHHHHHGHHHFHGFGGGGGGGGGGGH
@M02034:409:000000000-BFKT7:1:1101:24293:8332 1:N:0:25
AAAGTCGAGGTGCCTAAAGTGGCAACCCAGACTTAGCTGTCTGTTGGTGGTGTAGAGCTTCCTGTAGCCGCATGGCGTTCGTACTTAAATATGGAACTAACCATTCCAATTTTCGCTGTCTCTTATACACATCTCCGAGCCCACGAGACT
+
BBCCBFCCCCCAGGGGGGGGGGGHHHHGGHHGHHHHHHHHHHHGHHHFFGEFGHHGHGHHHHHHGHHHHGGGGGHHGGGGGGHHHHGFHHHHHHGFFHHGHHGHHDGHHHHHHHEEGGGHHHHHHHHHGHGHGGGFEBGGGGHGGGGGGH
@M02034:409:000000000-BFKT7:1:1101:16674:8337 1:N:0:25
AAAGTCGAGGTGCCTAAAGTGGCAACCCAGACTCCGCATCCGGTTGGTGGTGTAGAGCTTCCTGTAGCCGCATGGCGTTCGTACTTAAATATGGAACTAACCATTCCAATTTTCGCTGTCTCTTATACACATCTCCGAGCCCACGAGACT
+
BBBBBFBABBBBGGGGGGGFGGGHHCHGGHHGHHHGGGGGHGGGGGGEFFEFGFG5GBACGHGHGFGEHGGEEEFAEEEFF?2CGFHFFHHFGFD?GHHHB03F?FGFHHFHGDFCFG<FFDGH3BFHHFFFFGF@B/CCCGGGCGGD.G
@M02034:409:000000000-BFKT7:1:1101:20833:8338 1:N:0:25
AAAGTCGAGGTGCCTAAAGTGGCAACCCAGACTCCGCGTCCTGTTGGTGGTGTAGAGCTTCCTGTAGCCGCATGGCGTTCGTACTTAAATATGGAACTAACCATTCCAATTTTCGCTGTCTCTTATACACATCTCCGAGCCCACGAGACT
+
BBBBBFBBBBAAGGGGGGGGGGGHHHHGGHHGHHHGGGGGGGHHHHHEFFEFHHFFHFHHHFHHHHHHHGGEFGHHGFGGGFHHGHFFHHHHHHGHGHHGHGHHHHHHBGHHHHGGGGDFBHHHHHHHHEFFGHHGFCGCCFFFCGGGCH
@M02034:409:000000000-BFKT7:1:1101:4694:8340 1:N:0:25
AAAGTCGAGGTGCCTAAAGTGGCAACCCAGACTAATTAGAAGGTTGGTGGTGTAGAGCTTCCTGTAGCCGCATGGCGTTCGTACTTAAATATGGAACTAACCATTCCAATTTTCGCTGTCTCTTATACACATCTCCGAGCCCACGAGACT
+
AA??ABAADBABEGGGGGGGGGCCG4CAFAAFHFGFHFHBHHGHHHG?FF1FGBD5EDGHHBGEBFGFGECE?EHGEEEFEEGHHHFBGF4GHHFHCGGHHHHHHHGHFGGHHGGAFGEGFHGHFFFHHGDCGGHGF@CC@FHGCDGGGH
@M02034:409:000000000-BFKT7:1:1101:7150:8341 1:N:0:25
AAAGTCGAGGTGCCTAAAGTGGCAACCCAGACTCCGCGTCATGTTGGTGGTGTAGAGCTTCCTGTAGCCGCATGGCGTTCGTACTTAAATATGGAACTAACCATTCCAATTTTCGCT
+
BBBBBFBBDDABGGGFGGGGGGGHHHHGGHHGHB32E2A2A2DFGGHGFFGFGBGBGFDG5GGFFEDEFEEEFEF1EEEGDE2GGHHGFHHHHH3?FGHHBC3BDDGFE4FFHD</?
@M02034:409:000000000-BFKT7:1:1101:7749:8346 1:N:0:25
AAAGTCGAGGTGCCTAAAGTGGCAACCCAGACTACTAATAAGGTTGGTGGTGTAGAGCTTCCTGTAGCCGCATGGCGTTCGTACTTAAATATGGAACTAACCATTCCAATTTTCGCTGTCTCTTATACACATCTCCGAGCCCACGAGACT
+
BABCAFCBCCCCGGGGGGGGFGGHHHHGGHHGHHHHHHHHBHHGHHGGGGDGHHHBHHHHHHHHHHHHHGGGGGFHGGG1EEGHHHHHHHHHHHHHHHHHHHHHHHHHHHHHHHGGGCFHHHHHHHHHEGHGHHHGD?CCGGHFGGGFDG
@M02034:409:000000000-BFKT7:1:1101:21134:8358 1:N:0:25
AAAGTCGAGGTGCCTAAAGTGGCAACCCAGACTCATAATCATGTTGGGGGTGTAGAGCTTCCTGTAGCCGCATGGCGTTCGTACTTAAATATGGAACTAACCATTCCAATTTTCGCTGTCTCTTATACACATCTCCG
+
DDDDCFCCCCBCGGGGGGGGGGGHHHHGGHHGH33D55FB5FGHFEG2A0EAE3F5B53F5FGB@5D53>E>E?11>>>F>>2??EGH3FGEG333FGHH303FE4G4?FFHG4>EGB?F?GFF3F32F22FGFH2C
@M02034:409:000000000-BFKT7:1:1101:5668:8361 1:N:0:25
AAAGTCGAGGTGCCTAAAGTGGCAACCCAGACTCTTGGTATGGTTGGTGGTGTAGAGCTTCCTGTAGCCGCATGGCGTTCGTACTTAAATATGGAACTAACCATTCCAATTTTCGCTGTCTCTTATACACATCTCCGAGCCCACGAGACT
+
BBBCCFCCBBACGGGGGGGGGGGHHHHGGHHGHHHHHHGHHHGHHGGGGGEFHHHHHHHHHHHHHHHHGGGGGGHHGGGGGGHHHHHFHHGHHHGHHHGHHHHHGHHFHHHHHHGGGGGHHGHHHHFHGHFHFGFHFCGFGGGGGGGDDD
@M02034:409:000000000-BFKT7:1:1101:6021:8363 1:N:0:25
AAAGTCGAGGTGCCTAAAGTGGCAACCCAGACTAAGAATAATGTTGGTGGTGTAGAGCTTCCTGTAGCCGCATGGCGTTCGTACTTAAATATGGAACTAACCATTCCAATTTTCGCTGTCTCTTATACACATCTCCGAGCCCACGAGACT
+
BBCCBFCCCBABGGGGFGGGGGGHHHHGGHHGHHHHHHHHHHHHHHHGFGEFGGGDGGHHHHHHGGHFHGGGGGHGGGGGGGHHHHHHHHHHHHFGHHHHHHGHHGHGHHHHHFGFGGGHHHHHFHGHHFDHHHHFFBGGGGGGGCFGGH
@M02034:409:000000000-BFKT7:1:1101:4421:8364 1:N:0:25
AAAGTCGAGGTGCCTAAAGTGGCAACCCAGACTCCT
+
ABAABFBBBBAAGGGGGGGGGFGFFFFAFGHAF33B
@M02034:409:000000000-BFKT7:1:1101:22708:8368 1:N:0:25
AAAGTCGAGGTGCCTAAAGTGGCAACCCAGACTGGGCGGGGGGTTGGTGGTGTAGAGCTTCCTGTAGCCGCATGGCGTTCGTACTTAAATATGGAACTAACCATTCCAATTTTCGCTGTCTCTTATACACATCTCCGAGCCCACGAGACT
+
BBABBFBBBBBBGGGGGGGGGGGGGFHGGFHDHCGHGFGGGGGGGFGGGDGCGGG;CGHHGHHHHFGGGFG@ADGGGGGGGGFGEGFB9FFGFFFFFFFFFFFFFFFFFFFFFFFFFFDFFFFFFFFB/B/BFFBBD;FCFFEEA-9DAF
@M02034:409:000000000-BFKT7:1:1101:13284:8370 1:N:0:25
AAAGTCGAGGTGCCTAAAGTGGCAACCCAGACTCCTCCGAGGGTTGGTGGTGTAGAGCTTCCTGTAGCCGCATGGCGTTCGTACTTAAATATGGAACTAACCATTCCAATTTTCGCTGTCTCTTATACACATCTCCGAGCCCACGAGACT
+
CABCCFCCCCCAFGGGGGGFFGGHHHGGGHHGHHHHHHGGGGGAGGGEGGEFHHHFHHGHGHHHGHHHHGGFFGHHGGGGGGHFHHGFFGGHHHFGFHFEFHFHHHFHHHGHHHGFGGGGHGHHFHFHEFBHHHHBECFCGGHGGGGGGH
@M02034:409:000000000-BFKT7:1:1101:14924:8373 1:N:0:25
AAAGTCGAGGTGCCTAAAGTGGCAACCCAGACTCAGAAGTTTGTTGGTGGTGTAGAGCTTCCTGTAGCCGCATGGCGTTCGTACTTAAATATGGAACTAACCATTCCAATTTTCGCTGTCTCTTATACACATCTCCGAGCCCACGAGACT
+
CCCCCFCCCCABGGGGGGGGGGGHHHHGGHHGHHHHHHHDGGHHHHHFFGEFHHHGHHHHHHHHHHHHFGFFGGHHGGGGGGHHHHHFHHHGHHHHGGHHHHHGHHHHHHHHHHGGGFGHHHHHHHGHHGHHGHFGGCGGGGHGG/DEGH
@M02034:409:000000000-BFKT7:1:1101:17721:8373 1:N:0:25
AAAGTCGAGGTGCCTAAAGTGGCAACCCAGACTACTAAGAAGGTTGGTGGTGTAGAGCTTCCTGTAGCCGCATGGCGTTCGTACTTAAATATGGAACTAACCATTCCAATTTTCGCTGTCTCTTATACACATCTCCGAGCCCACGAGACT
+
CCCCCFCCCCCBGGGGGGGGGGGHHHHGGGHGHGBGHHHGEFHGHHGFGGEFHHGHHHHHHHHHGHHHHGGGGGHHGGGGGGHHHHHHHHHHHHHGHHHHHHHHHHHHHHHHHHGGGGGGHHHHGHHGFHHHHHGFGCGGGGHGGGGGGG
@M02034:409:000000000-BFKT7:1:1101:11577:8375 1:N:0:25
AAAGTCGAGGTGCCTAAAGTGGCAACCCAGACTCCGTCTCTGGTTGGTGGTGTAGAGCTTCCTGTAGCCGCATGGCGTTCGTACTTAAATATGGAACTAACCATTCCAATTTTCGCTGTCTCTTATACACATCTCCGAGCCCACGAGACT
+
CCCCCFCCBCBCGGGGGGGGGGGHHHHGGHHGHHHGHHHHHHHHHGGGFGFGHHHHHHHHHGHHHHHHHGGGGGHHGGGGGGHHHHHHHHHHHHGHHHHGHHGHHHHHGHHHHHGEGGGHHHHHHHHHGHGHGHGHFCCDGGHGGGGGGH
@M02034:409:000000000-BFKT7:1:1101:16863:8378 1:N:0:25
AAAGTCGAGGTGCCTAAAGTGGCAACCCAGACTAAGATGGAGGTTGGTGGTGTAGAGCTTCCTGTAGCCGCATGGCGTTCGT
+
CDCDCFCCCCCDGGGGGGGFGGGHHHHGGHDGH33F3ABF32BEEHE2A1EEA3D555BB5FFEG5A5AEE0EA?10?>F>>
@M02034:409:000000000-BFKT7:1:1101:16660:8382 1:N:0:25
AAAGTCGAGGTGCCTAAAGTGGCAACCCAGACTGGGTGGGAGGTTGGTGGTGTAGAGCTTCCTGTAGCCGCATGGCGTTCGTACTTAAATATGGAACTAACCATTCCAATTTTCGCTGTCTCTTATACACATCTCCGAGCCCACGAGACT
+
BBBBBFBBBBBBFGGGGGGGGGGHHHHGGHHGHHHHBEGG2FGEGEFFFGGGFGG5FFGHDGHHGHGFFGGFFGGAFGGGFEBGHHGFFHFFFGBEFHHGHA3F?4DDFFGHFDEFGGFFHFGGBGFGHF2<FGFFB/<@/FHAD@-AEH
@M02034:409:000000000-BFKT7:1:1101:5109:8382 1:N:0:25
AAAGTCGAGGTGCCTAAAGTGGCAACCCAGACTTCTCCTTCTGTTGGTGGTGTAGAGCTTCCTGTAGCCGCATGGCGTTCGTACTTAAATATGGAACTAACCATTCCACTTTTCGCTGTCTCTTATACACATCTCCGAGCCCACGAGAC
+
A?1>AFAAAD1ACGGGGGGFGD0AFGHEE0AC1FAFAFAGFFE22AEEFA/BAGH2FHFHFHHFADFDGEEGEGHHGEEFEGCFCFH11F@B@F@1BG@BGHHHGHHH1DGHHHGGGCE1>GGHFHGDFFB<<DFH//>BCAGE@/@CA
@M02034:409:000000000-BFKT7:1:1101:14930:8390 1:N:0:25
AAAGTCGAGGTGCCTAAAGTGGCAACCCAGACTCAGAAGTTTGTTGGTGGTGTAGAGCTTCCTGTAGCCGCATGGCGTTCGTACTTAAATATGGAACTAACCATTCCAATTTTCGCTGTCTCTTATACACATCTCCGAGCCCACGAGACT
+
BAABAFBA@B2AFFGGGGGDGGGGGHHGEHHGHHHHHGHGFGHHHHHEFFEFEFHFHHHHFHHDFDGFFGGGGGGHFG?FFEFFHHHFHHGHHHFGEHF3EGFHFGHBGHFFHFGGGGGFHHGHGHFGGH2GGHGHC@CCGFEGCGCGGH
@M02034:409:000000000-BFKT7:1:1101:22240:8392 1:N:0:25
AAAGTCGAGGTGCCTAAAGTGGCAACCCAGACTCCGACTGAGGTTGGTGGTGTAGAGCTTCCTGTAGCCGCATGGCGTTCGTACTTAAATATGGAACTAACCATTCCAATTTTCGCTGTCTCTTATACACATCTCCGAGCCCACGAGACT
+
AA>3AD>ADDAABEGGGGGFFBFCFGH?FDAFFFGGGGG?GFEBFFAE11AABGHDFHHHFGHBBFDDGEEEEFHHGEEFEEFHEGFGGGBGG33?GHEFFHHHHHHHEGFHHHEGGGEDFGHHHHDBFHFHG11GDCGG?FEGGGCEFG
@M02034:409:000000000-BFKT7:1:1101:27383:8395 1:N:0:25
AAAGTCGAGGTGCCTAAAGTGGCAACCCAGACTGGGCAGATGGTTGGTGGTGTAGAGCTTCCTGTAGCCGCATGGCGTTCGTACTTAAATATGGAACTAACCATTCCAATTTTCGCTGTCTCTTATACACATCTCCGAGCCCACGAGACT
+
BBBBBFBBBBABGGGGGGGGGFFHHHHGGHHGHHHHHFFFHHHHHGCAFFEEF3GBFFDGHHHHFGGDFEE0EEF?E?EFEE2FGHGHEFFBFGBGHHHGB03FGFGBFHDHG4>?ED?B?4BDB3?BGFH2BFGGC@CF@GHGC@DG?H
@M02034:409:000000000-BFKT7:1:1101:14059:8402 1:N:0:25
AAAGTCGAGGTGCCTAAAGTGGCAACCCAGATTCTTATGCGTGTTG
+
BBB@BFBA?DABGGGGGGGGGGGHHHHGGH23DGHH55BA2BEF2F
@M02034:409:000000000-BFKT7:1:1101:26129:8403 1:N:0:25
AAAGTCGAGGTGCCTAAAGTGGCAACCCAGACTAATTCGAATGTTGGTGGTGTAGAGCTTCCTGTAGCCGCATGGCGTTCGTACTTAAATATGGAACTAACCATTCCAATTTTCGCTGTCTCTTATACACATCTCCGAGCCCACGAGACT
+
BBBBBFBBBBBBGGGGGFGGGGGGHHHGGHHGHHHHHHFGGGHGBEGAFGEFFGH5GGHHFHHHHGGFFFGGEGHFGEGGGGFHHHHFHGGFGF33GHHHCFFGHHEFFGHHHFEFGFEFHHHHFHBFFFGGHHFFF/B/BFHGG?DGGH
@M02034:409:000000000-BFKT7:1:1101:7268:8408 1:N:0:25
AAAGTCGAGGTGCCTAAAGTGGCAACCCAGACTATTTATTTGGTTGGTGGTGTAGAGCTTCCTGTAGCCGCATGGCGTTC
+
CCCCCFCCCCCCGGGGGGGGGGGHHHHGGHCGHBFGHFFFGGHHEGE2A2EFE3D5A5ABAGFFA555AEF0EE11>?>C
@M02034:409:000000000-BFKT7:1:1101:18386:8416 1:N:0:25
AAAGTCGAGGTGCCTAAAGTGGCAACCCAGACTGAGCAGATTGTTGGTGGTGTAGAGCTTCCTGTAGCCGCATGGCGTTCGTACTTAAATATGGAACTAACCATTCCAATTTTCGCTGTCTCTTATACACATCTCCGAGCCCACGAGACT
+
BBBBBFBBBDAAGGGGGGGGGBFHHHHEDGHGHHHHHHHGGGHHHHFEFGGFHGHFHHHHHHHGGHHHHGGEGGHHGAEFGEFHHHGDFFDHHHFGHHHHHHGHFHHEGHFHHGGGGGEGFHHHHHGGFFFFHHFDC/<<@FGG/D?EGH
@M02034:409:000000000-BFKT7:1:1101:25387:8417 1:N:0:25
AAAGTCGAGGTGCCTAAAGTGGCAACCCAGACTGTTGAGCCGGTTGGT
+
CCDDCFBCCCCDGGGGGGGGGGGHHHHGGHHCHHHHH5G332EF2E0A
@M02034:409:000000000-BFKT7:1:1101:23408:8418 1:N:0:25
AAAGTCGAGGTGCCTAAAGTGGCAACCCAGACTAGGTCGGGGGTTGGTGGTGTAGAGCTTCCTGTAGCCGCATGGCGTTCGTACTTAAATATGGAACTAACCATTCCAATTTTCGCTGTCTCTTATACACATCTCCGAGCCCACGAGACT
+
AABBAFBBBDABGGGGGGFGGGGHHHHGGHHGHHHHGHGGGGGFFGGGGGEFEFGFHHHGFFFFFGHFGEEEFGHHEGGEFGGHHFGFGH2GGHFGHFFFFAHGHHFHHHHHHHGFGGFHFFGHFHFFBGBF1GGFC-A-AEGGGGGGGC
@M02034:409:000000000-BFKT7:1:1101:7286:8419 1:N:0:25
AAAGTCGAGGTGCCTAAAGTGGCAACCCAGACTATTAATTGGTTGGTGG
+
AAAAAFAA@DAAGGGGGGGDGGGHFHHGDHHGHGHH55DF5C5A2AAAE
@M02034:409:000000000-BFKT7:1:1101:10904:8420 1:N:0:25
AAAGTCGAGGTGCCTAAAGTGGCAACCCAGACTTCTTCGACGGTTGGTGGTGTAGAGCTTCCTGTAGCCGCATGGCGTTCGTACTTAAATATGGAACTAACCATTCCAATTTTCGCTGTCTCTTATACACATCTCCGAGCCCACGAGACT
+
CCCCCFCCCCBCGGGGGGGFGGGHHHHGGHHGHHHHHHHHGGGFGGGFFGEFGHHGHHHHHHHHHHHHHFFEGGHHGGGGGGHHHHHHHHHHHHHGHHHHHHHHHHHHHHHHHHGGGGGHHHHHHHHHHHFHHHHHGCGGGGHGGGCDGH
@M02034:409:000000000-BFKT7:1:1101:25370:8426 1:N:0:25
AAAGTCGAGGTGCCTAAAGTGGCAACCCAGACTGTTGAGCCGGTTGGTGGTGTAGAGCTTCCTGTAGCCGCATGGCGTTCGTACTTAAATATGGAACTAACCATTCCAATTTTCGCTGTCTCTTATACACATCTCCGAGCCCACGAGACT
+
BBBBBFAADDBBGGGGGGFGGGGHHHHGGHGGHHHHHHGHHGGGGGCDFCGGHHGHHGHHHGFHHHHGHGGGGGHEGGGGGGHHGHHGHHHHHHGEFHGHFHDFHGGFHHHHHHEGG?FH3DHHDHFHFFDHHHHFFC?@GGHG?DGGGH
@M02034:409:000000000-BFKT7:1:1101:21477:8440 1:N:0:25
AAAGTCGAGGTGCCTAAAGTGGCAACCCAGACTAAGCAGCGTGTTGGTGGTGTAGAGCTTCCTGTAGCCGCATGGCGTTCGTACTTAAATATGGAACTAACCATTCCAATTTTCGCTGTCTCTTATACACATCTCCGAGCCCACGAGACT
+
BCCCAFCCCCBCGGGGGGGGGGGHHHHGGHGFHHHHHGHHGGGGHHHEFDEFHHHHHFGHHGHHHHHHHGGEGGHHGGGGGFHHHHHHHHHHHHGFFHHGHFGHHGGGHHHHHFGFGGFHHHHHFHHHHHHGHHGGG@DGGGHEGGGGGH
@M02034:409:000000000-BFKT7:1:1101:27649:8441 1:N:0:25
AAAGTCGAGGTGCCTAAAGTGGCAACCCAGACTAATAAGAA
+
AAA>AFBBBBAAFGGG4GGGGFFFHHHEGAHGH3AG5F555
@M02034:409:000000000-BFKT7:1:1101:22661:8447 1:N:0:25
AAAGTCGAGGTGCCTAAAGTGGCAACCCAGACTCGGGTGGGGGTTGGTGGTGTAGAGCTTCCTGTAGCCGCATGGCGTTCGTACTTAAATATGGAACTAACCATTCCAATTTTCGCTGTCTCTTATACACATCTCCGAGCCCACGAGACT
+
CCCCCFCBCCBBGGGGGGGEGGGHGHHGGHHGHHGGGFEGGGGEFGGFFGEFGHHGHHHHHHHHGHHHHEEEEGHHGFGGGFFHHHGEHHHHHFGHFHHHHHHHFHHHHHHHHHGEGGGHFFHHHHGHFFFHHHFFD-@CGGHGCCGG?G
@M02034:409:000000000-BFKT7:1:1101:15614:8451 1:N:0:25
AAAGTCGAGGTGCCTAAAGTGGCAACCCAGACTAAGAAGAAGGTTGGTGGTGTAGAGCTTCCTGTAGCCGCATGGCGTTCGTACTTAAATATGGAACTAACCATTCCAATTTTCGCTGTCTCTTATACACATCTCCGAGCCCACGAGACT
+
BBBBBFBBBBABGGGGGGGGGGGGHGHGEHHFHHHHBHHGHHGGHHCEFGEFHFFAGHHHHHHFGHHHHGGGEFHGFEGEFEFGHHGHHHGHHHHGHHHHHHHHHHHGGGGHHHGGGGGHFHHHFHGGFGFHHHHFC/CFFGHGGGCGGF
@M02034:409:000000000-BFKT7:1:1101:8448:8454 1:N:0:25
AAAGTCGAGGTGCCTAAAGTGGCAACCCAGACTACGTAGCGGGTTGGTGGTGTAGAGCTTCCTGTAGCCGCATGGCGTTCGTACTTAAATATGGAACTAACCATTCCAATTTTCGCTGTCTCTTATACACATCTCCGAGCCCACGAGACT
+
BBCAAFCBCCBBGGGGGGGGGGGHHHHGGHHGHHHGGHHGGGGEFGGGGGEFHHHGGHHHHHHHGHHHHFGFGGHHGGGGGGHHHHFHHHHHHHHHHHHHHHGHHHHHHHHHHHGGGGGHHHHHHHFHHHFHHHHGGGGGGGHGGGGGEG
@M02034:409:000000000-BFKT7:1:1101:22652:8463 1:N:0:25
AAAGTCGAGGTGCCTAAAGTGGCAACCCAGACTAAGCAGAATGTTGGTGGTGTAGAGCTTCCTGTAGCCGCATGGCGTTCGTACTTAAATATGGAACTAACCATTCCAATTTTCGCTGTCTCTTATACACATCTCCG
+
A>A?3BA>>@AAGGGGGGGFGGGHHHHGGHGGF3DFHCF33FFGGGHEEFAFFGGGHGHHHHHHFHEHHEE?FGGHGGGGGFHHHHGHFHGHHGF3GFGHHHFHFGHFBGHHGFCCEEEFHGHHFGGHGHFFGHFHF
@M02034:409:000000000-BFKT7:1:1101:10123:8465 1:N:0:25
AAAGTCGAGGTGCCTAAAGTGGCAACCCAGACTCTGTAGCTGGTTGGTGGTGTAGAGCTTCCTGTAGCCGCATGGCGTTCGTACTTAAATATGGAACTAACCATTCCAATTTTCGCTGTCTCTTATACACATCTCCGAGCCCACGAGACT
+
CCCCCFCCCCCCGGGGGGGGGGGFHHHGGHHGHHHHHHHHHHHHHGGFGGGFHFHGGGHHHHHHHHHHHGGFGGHHGGGGGGHHHHHHHHFHHHGHGHHGHHHHHHHHHHHHHHGGGGGHHGHHHHHHGHGHGHHGG?GCFGHGGGGGGH
@M02034:409:000000000-BFKT7:1:1101:5378:8472 1:N:0:25
AAAGTCGAGGTGCCTAAAGTGGCAACCCAGACTGAGTCTATTGTTGGTGGTGTAGAGCTTCCTGTAGCCGCATGGCGTTCGTACTTAAATATGGAACTAACCATTCCAATTTTCGCTGTCTCTTATACACATCTCCGAGCCCACGAGACT
+
BCBCCFCCBCBBGGGGGFGFGGGHGHHGGHHGHHHHFGGHHHHHHHHGGGEFHHHHHHHHHHHHHHHHHGGGGGHHGGGGGGHHHHGFHHGHHHBGHHGFHHGHHHGHHHHHHHGGGGGHHHHHHHHHGHHHGHGFF?FGGGHGGGGGGF
@M02034:409:000000000-BFKT7:1:1101:23387:8475 1:N:0:25
AAAGTCGAGGTGCCTAAAGTGGCAACCCAGACTGGTCCGGTGGTTGGTGGTGTAGAGCTTCCTGTAGCCGCATGGCGTTCGTACTTAAATATGGAACTAACCATTCCAATTTTCGCTGTCTCTTATACACATCTCCGAGCCCACGAGACT
+
BBBBBFBBBBBAGGGGGGGFGFGFHEFEGHHGHHHHHHGG2EFFGGGFFGEFFFHDGHHHHHHHHHHHHE@EGEHFFEEEEEFHHHHHHHHHHHHFGHHGHHHHFGFFHHHHHHGFGGGFHGHHGHHHFHFHHHGFDDGCFGHGGGGGGH
@M02034:409:000000000-BFKT7:1:1101:6203:8475 1:N:0:25
AAAGTCGAGGTGCCTAAAGTGGCAACCCAGACTAGGGCTTTGGTTGGTGGTGTAGAGCTTCCTGTAGCCGCATGGCGTTCGTACTTAAATATGGAACTAACCATTCCAATTTTCGCTGTCTCTTATACACATCTCCGAGCCCACGAGACT
+
B@BBAFBBBBBBGGGGGGGDFGGHHHHGGHGGHHHGGHGEGHHHGGGAEEGCB3FAFEGFAGFGGHHGFEE0EEH1@EEGEFFHFHH3BFFDEG33FGFF303FGBDB4FEHH4EFGG?GGFFBFHFHEFGHHGFHE//@@FGGGGCCDG
@M02034:409:000000000-BFKT7:1:1101:14797:8476 1:N:0:25
AAAGTCGAGGTGCCTAAAGTGGCAACCCAGACTCATACGCCTGTTGGTGGTGTAGAGCTTCCTGTAGCCGCATGGCGTTCGTACTTAAATATGGAACTAACCATTCCAATTTTCGCTGTCTCTTATACACATCTCCGAGCCCACGAGACT
+
CCCCCFCCCCBCGGGGGGGGGGGGHHHGGHHGHHGHHHHGGHHHHHHEFFEFHHHGHHHHHHHHHHHHHGGGGGHHGGGGGGGHHHHFHHHHHGHHHHHHHHHHHHGHEHHHHHGGGGFFHHHHHHHHGHHHHHFHG//?DGHGGGGGGH
@M02034:409:000000000-BFKT7:1:1101:13687:8479 1:N:0:25
AAAGTCGAGGTGCCTAAAGTGGCAACCCAGACTGCTCCGCCGGTTGGTGGTGTAGAGCTTCCTGTAGCCGCATGGTGTTCGTACTTAAATATGGAACTAACCATTCCAATTTT
+
ABABAFBBDBAAGGGGGGGGGGGGHHHGGAAABG3FFGF?EGGGGC0AFAAFF3F5D5@B@3FG5@F53B@@EGF3BF1BEEFE1B4BDGH?DD33BBDF30?F3??44BBDG
@M02034:409:000000000-BFKT7:1:1101:10556:8479 1:N:0:25
AAAGTCGAGGTGCCTAAAGTGGCAACCCAGACTAAGAAGCAGGTTGGTGGTGTAGAGCTTCCTGTAGCCGCATGGCGTTCGTACTTAAATATGGAACTAACCATTCCAATTTTCGCTGTCTCTTATACACATCTCCGAGCCCACGAGACT
+
ABABBFBBBBABGGGGGFGGGFGFGHHDFHHFFHGFGHFG33A2BA2EFEECBGG5FGGH5GHFGEFAG?EGGGHHGEEFFGHEHHF@FGFGFGH3GFG3GHGHGHHHFEGFHHGGGGE3GFHHHHFGFGBGFBGHGCCDCFHF?CCFGG
@M02034:409:000000000-BFKT7:1:1101:20954:8481 1:N:0:25
AAAGTCGAGGTGCCTAAAGTGGCAACCCAGACTCGGCCTAGGGTTGGTGGTGTAGAGCTTCCTGTAGCCGCATGGCGTTCGTACTTAAATATGGAACTAACCATTCCAATTTTCGCTGTCTCTTATACACATCTCCGAGCCCACGAGACT
+
CCCDCFDDDDCCGGGGGGGGGGGHHHHGGHHGHHGGGGGHHHHHHGGGGGGFHGHHHHHHHHHHHHHHHGGGGGHHGEGGGGHHHHGHHHHHHGHHHHHGHHGHHHGHFGHHHHGGGGGGHHHHHHHHHHHHGHGFEBFGGGHGGGGGGH
@M02034:409:000000000-BFKT7:1:1101:14816:8484 1:N:0:25
AAAGTCGAGGTGCCTAAAGTGGCAACCCAGACTCATACGCCTGTTGGTGGTGTAGAGCTTCCTGTAGCCGCATGGCGTTCGTACTTAAATATGGAACTAACCATTCCAATTTTCGCTGTCTCTTATACACATCTCCGAGCCCACGAGACT
+
BBBBAFBBBBABGGGGGGGGGGGHHHHGGHHGHHHGHHHGGHHHHHHEFGFFEGHGHHHHHHHHFGHHHGG?FGHHGGGGGGHHHHGHHHHHHHFGFHHGHHGHHHHHGGHHHHGGGGGHHEHHGHFHFHHHHHG?FC?DGGHG?<CEDH
@M02034:409:000000000-BFKT7:1:1101:16948:8514 1:N:0:25
AAAGTCGAGGTGCCTAAAGTGGCAACCCAGACTCGTACTCGTGTTGGTGGTGTAGAGCTTCCTGTAGCCGCATGGCGTTCGTACTTAAATATGGAACTAACCATTCCAATTTTCGCTGTCTCTTATACACATCTCCGAGCCCACGAGACT
+
CCCCCFCCCCCCGGGGGGGGGGGHHHHGGHGGHHGHGHHHGHHHHHHEGGEFGHHHHHHHHHHHHHHHGGGGGGHGGGGGGGHHHHHHHHGHHFGHFHHGGHHHHHFHHHHHHHEEGGGFHHHHHHHGGHHHHGG2C@D/DGGGGGGEDH
@M02034:409:000000000-BFKT7:1:1101:24665:8522 1:N:0:25
AAAGTCGAGGTGCCTAAAGTGGCAACCCAGACTAGTATTGAGGTTGGTGGTGTAGAGCTTCCTGTAGCCGCATGGCGTTCGTACTTAAATATGGAACTAACCATTCCAATTTTCGTTCTCTTATACACATCTCCGAGCCCACGAGACTAA
+
CCBCCFCBCCCCGGGGGGGGGGGHHHHGGHHGHHHHHHHHHHHHHHGGFEGFFDGDHHHHHHHHHHHFFEGCFGGCEEFGGGGHHHHHGHHHHGDDFGHGCFBGHFHBHGFHHHFFGFGHHHGFFFHHHHHHHHGCFGGGHGGFFDGHHD
@M02034:409:000000000-BFKT7:1:1101:3529:8522 1:N:0:25
AAAGTCGAGGTGCCTAAAGTGGCAACCCAGACTCGGGAGCAGGTTGGTGGTGTAGAGCTTCCTGTAGCCGCATGGCGTTCGTACTTAAATATGGAACTAACCATTCCAATTTTCGCTGTCTCTTATACACATCTCCGAGCCCACGAGACT
+
BBBCCFCCCBABGGGFGGGGGGGHHHGGGHHGHHGGGGGGHHHEGHGGFGEFGGGGHHHHHHHHHHHGFEGEGGHHGGGGGGHHHHHGHHHHHHFHFHHHGGFGHHHHHHHHHHGGGFDFHHHHEHFFFGECFFFDC/CCGGHGGGGGGH
@M02034:409:000000000-BFKT7:1:1101:25222:8526 1:N:0:25
AAAGTCGAGGTGCCTAAAGTGGCAACCCAGACTGTTACTCATGTTGGTGGTGTAGAGCTTCCTGTAGCCGCATGGCGTTCGTACTTAAATATGGAACTAACCATTCCAATTTTCGCTGTCTCTTATACACATCTCCGAGCCCACGAGACT
+
BCCCAFCCCCBCGGGGGGGFGGGHHHHGGHHGHGGHHHHHHHHHHHHGGGEFGHHHHHHHHHHHFFHHHGGGGGHHGGGGGGHHHHGHHHHHHHHGGHHGHHGHHHGHHHHHHHGGGGGHHHHHHHHHHHHHGHGHFDGGGGFGG@DGGH
@M02034:409:000000000-BFKT7:1:1101:15120:8527 1:N:0:25
AAAGTCGAGGTGCCTAAAGTGGCAACCCAGACTAATAAGCATGTTG
+
CCCDBFCCCDCDGGGGGGGGGGGHHHHGGHH23AF555A35DGH5G
@M02034:409:000000000-BFKT7:1:1101:6326:8535 1:N:0:25
AAAGTCGAGGTGCCTAAAGTGGCAACCCAGACTTTGCGTCCGGTTGGTGGTGTAGAGCTTCCTGTAGCCGCATGGCGTTCGTACTTAAATATGGTACTAACCATTCCAATTTTTGCTGTCTCTTATACACATCTCCGAGCCCACGAGACT
+
CCDCCFCCCDCDGGGGGGGGGGGHHHHGGHHGHGHHBEGGEEGGDGCE1AEAA3D5D533AFFG55@53>E/EA11>B>?1?2??GG33BG4??44BBGG303B?4D44DBG44<?F?3?33DB333?F222F>F2?/<B/?CF@D?FDG
@M02034:409:000000000-BFKT7:1:1101:3706:8539 1:N:0:25
AAAGTCGAGGTGCCTAAAGTGGCAACCCAGACTCTGATTGTTGTTGGTGGTGTAGAGCTTCCTGTAGCCGCATGGCGTTCGTACTTAAATATGGAACTAACCATTCCAATTTTCGCTGTCTCTTATACACATCTCCGAGCCCACGAGACT
+
AAABBFCBCCCBGGGGGGGGGGGHHHHGGFFFHHBGAF5AFDGHGHEEFE1FG3F5FFHHHFBHH5GHFFGCEGG1EEGAEEFHHFFF3EDEGFFH3GHHHHBGGHHHFGHHHDE/<EE?HFFGBHHFDG2G2FGDA/CFDGFFC@DF/<
@M02034:409:000000000-BFKT7:1:1101:5132:8540 1:N:0:25
AAAGTCGAGGTGCCTAAAGTGGCAACCCAGACTTTGAATTTGGTTGGTGGTGTAGAGCTTCCTGTAGCCGCATGGCGTTCGTACTTAAATATGGAACTAACCATTCCAATTTTCGCTGTCTCTTATACACATCTCCGAGCCCACGAGACT
+
CCCCCFCCCBBBGGGGGGGGGGGHHHHGGHGGHHHHDEGDEGHHHGGEFEGEFDGAFEGHBGHH5DGDDEGCGGF1EEEFEEBGGHHHGFHFHHB3GHHH303FD?GFFHHHHGFGGGFHHHFH4GHHGFFHHHHEA@CCCEEGGFGGGH
@M02034:409:000000000-BFKT7:1:1101:4290:8542 1:N:0:25
AAAGTCGAGGTGCCTAAAGTGGCAACCCAGACTAGGCCGCATGTTGGTGGTGTAGAGCTTCCTGTAGCCGCATGGCGTTCGTACTTAAATATGGAACTAACCATTCCAATTTTCGCTGTCTCTTATACACATCTCCGAGCCCACGAGACT
+
>1A1A@AA@DAACGGFGGGGG1F0AAA0F00FGHHCFHAAEGCHHHGEE/ABG1B2FEDFG1GABFGHHG?EEEHHGGGGGEFGCGFGHFFFHDFHHHFHHHHGHHHGHHHHH>EAEECGGH>BDGGHGGHFHHEFECCCGGFGG/CEGG
@M02034:409:000000000-BFKT7:1:1101:13590:8543 1:N:0:25
AAAGTCGAGGTGCCTAAAGTGGCAACCCAGACTCATTCTCCGGTTGGTGGTGTAGAGCTTCCTGTAGCCGCATGGCGTTCGTACTTAAATATGGAACTAACCATTCCAATTTTCGCTGTCTCTTATACACATCTCCGAGCCCACGAGACT
+
CCCCBFCCDDCCGGGGGGGGGGGHHHHGGHHGHFFHHHHHDEGGGGGEFGGFHHHFGHHHHHHHHHHHHGGGEGHHGGGGGGHHHHHHHHHHHHHFHHHHHHFHHHFHBGHHHHGGGGGGHHHHGHHHHHHHHHHGGCGGGGHGGGGGGF
@M02034:409:000000000-BFKT7:1:1101:22957:8544 1:N:0:25
AAAGTCGAGGTGCCTAAAGTGGCAACCCAGACTAAGAAGAAGGTTGGTGGTGTAGAGCTTCCTGTAGCCGCATGGCGTTCGTACTTAAATATGGAACTAACCATTCCAATTTTCGCTGTCTCTTATACACATCTCCGAGCCCACGAGACT
+
ABCCAFCACCBBGGGGGGGGGGGGHHHGGHGFHHHHHHHHHHHHHHGEFGFFHHHHHHHHHHHHGHHHHGGGGGHHGGGGGGHHHHHHHHHHHHHHHHHHHHHHHHGGHHHHHGGGGGGHHGHHHHGHHGGHHHGHGCGCGGHGGGGGGH
@M02034:409:000000000-BFKT7:1:1101:13758:8545 1:N:0:25
AAAGTCGAGGTGCCTAAAGTGGCAACCCAGACTAATAATAATGTTGGTGGTGTAGAGCTTCCTGTAGCCGCATGGCGTTCGTACTTAAATATGGAACTAACCATTCCAATTTTCGCTGTCTCTTATACACATCTCCGAGCCCACGAGACT
+
BBCCCFCCCCCCGGGGGGGGGGGHHHHGGHHGHHHHHHHHFGHHHHHEFFGFGDGAFFGHFHHHGDGFHGGEEFFAEEEGEEEHHHHGHHHHHHFFHHHHFC3FGFHBFGDHHGEDE??GGHGGDHGHGHFHHHHEFCDCGEHGGCCGGH
@M02034:409:000000000-BFKT7:1:1101:7214:8554 1:N:0:25
AAAGTCGAGGTGCCTAAAGTGGCAACCCAGACTGCGCCTTAGGTTGGTGGTGTAGAGCTTCCTGTAGCCGCATGGCGTTCGTACTTAAATATGGAACTAACCATTCCAATTTTCGCTGTCTCTTATACACATCTCCGAGCCCACGAGACT
+
ABBBBFAA3>AAFGG5FFDFGGFHHHHGGHAFCF3ECAEEHHGHG2EE1EEAF3GFGEBFDFHHHFHHHGG?EGGHGEGECEEEHFFFHHGHHFBBGEFHGAEFGFGF4B3FGFEGGAEGHHGFBFBDDHHBFHEFDC/>BA/FCACGGE
@M02034:409:000000000-BFKT7:1:1101:16649:8572 1:N:0:25
AAAGTCGAGGTGCCTAAAGTGGCAACCCAGACTACGCGGCCGGTTGGTGGTGTAGAGCTTCCTGTAGCCGCATGGCGTTCGTACTTAAATATGGAACTAACCATTCCAATTTTCGCTGTCTCTTATACACATCTCCGAGCCCACGAGACT
+
DDDDCFCCCCCCGGGGGGGGGGGHHHHGGHHFHH3AEFGEEGGGDFE>FEGE?3F3BF3@@FFFGB@43EF/EEE0E?EEEA2CEFH3?FGFFG33B2GG202BFDD3?GFHH>@DGG<F>GFD11??GB1CCDG1A<DCCAHGC--<CG
@M02034:409:000000000-BFKT7:1:1101:24464:8575 1:N:0:25
AAAGTCGAGGTGCCTAAAGTGGCAACCCAGACTAAGCCGCCGGTTGGTGGTGTAGAGCTTCCTGTAGCCGCATGGCGTTCGTACTTAAATATGGAACTAACCATTCCAATTTTCGCTGTCTCTTATACACATCTCCGAGCCCACGAGACT
+
AABBBFBBDBA@FGFGGGGFGGEBEG4EFHHC3FGHCGGGCCGEEGG1FFBFFBGGGBEG5BFHHGG5BEEEFEHCEEFGG?EGGFHHHHHHHGHFCF?3BGHHFBGF?GGHHHD/?EBDDDGGHGFH2<FGHHD??<<<CCFEC-@AGH
@M02034:409:000000000-BFKT7:1:1101:27535:8578 1:N:0:25
AAAGTCGAGGTGCCTAAAGTGGCAACCCAGACTATGCCTAATGTTGGTGGTGTAGGG
+
AAAAAF?A1DAA11AFGGG3BEFFAGHC0F0EGF1GHGDDGFFHHF/BF//BG1F1A
@M02034:409:000000000-BFKT7:1:1101:6207:8582 1:N:0:25
AAAGTCGAGGTGCCTAAAGTGGCAACCCAGACTATGATTGGTGTTGGTGGTGTAGAGCTTCCTGTAGCCGCATGGCGTTCGTACTTAAATATGGAACTAACCATTCCAATTTTCGCTGTCTCTTATACACATCTCCGAGCCCACGAGACT
+
ABCBAFABCCAAGGGGGGFGFGGGHHHGGHHGGHHHHHHHHHGHGHHFGGEFFGHEHHHHHHHHGFHHHGGEGGHGGGGFGEGHHHGFHHHHHHGHGHFGHHFHFGHHGHHHHHGGGGGHGHHHHHFHHHEFFGFHGCCFGGHFFGGGGH
@M02034:409:000000000-BFKT7:1:1101:26231:8584 1:N:0:25
AAAGTCGAGGTGCCTAAAGTGGCAACCCAGACTCGGTGGCTGGTTGGTGGTGTAGAGCTTCCTGTAGCCGCATGGCGTTCGTACTTAAATATGGAACTAACCATTCCAATTTTCGCTGTCTCTTATACACATCTCCGAGCCCACGAGACT
+
BBCCBFCCCCBCFGGGGGGGGGGHGHHGGHHGHHGGEFGHHGGHHGGGGGGGHHHHHHHHHHHHHHHHHGGEEGHGGGGGGGHHHHGGHHGHHHBFFHHHHHHHHHGHHGHHHHGGGGGHHHHGHHGHHHGHGHFHG?DC@FHFGFGGAH
@M02034:409:000000000-BFKT7:1:1101:24897:8591 1:N:0:25
AAAGTCGAGGTGCCTAAAGTGGCAACCCAGACTAATAATACGGTTGGTGGTGTAGAGCTTCCTGTAGCCGCATGGCGTTCGTACTTAAATATGGAACTAACCATTCCAATTTTCGCTGTCTCTTATACACATCTCCGAGCCCACGAGACT
+
ABA?AFBBBDABGFGGGFGGGDFCCGHD2FFGHHHHGHFHHHGGFACEGG1AFGHGHHHHGHHHHHHHFE>0BEFFGGGGEGHHHHHHHHFHHHHGHHHFHHHHHGFHHFHHHHGFGGEBGHHFGGBBBFFGFGGFE?DCDGHG?DGGGH
@M02034:409:000000000-BFKT7:1:1101:4386:8598 1:N:0:25
AAAGTCGAGGTGCCTAAAGTGGCAACCCAGACTGGGAGGCAGGTTGGTGGTGTAGAGCTTCCTGTAGCCGCATGGCGTTCGTACTTAAATATGGAACTAACCATTCCAATTTTCGCTGTCTCTTATACACATCTCCGAGCCCACGAGACT
+
BBBABFABBBBBGGGGGGGGGGGHGHGGGGHGHHHHHGGGGGGHHHGEFFEFHHHGHHHHHGHHHHHHHGGGGGHHGEGGGGHHHHHFHHFHHHFHGHHGHHFHHHHGHHHHHGGGGGGHHHHHHHHHFHHHHHFHGCCCGGHGG/CGGF
@M02034:409:000000000-BFKT7:1:1101:10484:8599 1:N:0:25
AAAGTCGAGGTGCCTAAAGTGGCAACCCAGACTACTCATACTGTTGGTGGTGTAGAGCTTCCTGTAGCCGCATGGCGTTCGTACTTAAATATGGAACTAAACCATTCCAATTTTCGCTGTCTCTTATACACTCTCCGAGCCCACGAGACT
+
BBABCFCCCCBCGGGGGGGGGGGHHHHGGHHGHHHHHHHHHHHHHHHEFEBFGHHFHHHHHHHHHHHHHGGGGGHHGGGGGGHHHHFGHHGHHHHGGHHGHHHHHGHHHHHHHHHGGGGGHHHHHHHHGHFHGGHFGCGFGGHGGGFGGH
@M02034:409:000000000-BFKT7:1:1101:26307:8603 1:N:0:25
AAAGTCGAGGTGCCTAAAGTGGCAACCCAGACTGTGGATTATGTTGGTGGTGTAGAGCTTCCTGTAGCCGCATGGCGTTCGTACTTAAATATGGAACTAACCATTCCAATTTTCGCTGTCTCTTATACACATCTCCGAGCCCACGAGACT
+
CCCCCFCCBCCCGGGGGGGGGGGHHHHGGHHGHHGHHHHHHHHHHHHGGGGFHHHFHHHHHHHHHHHGGGGEEGHHGGGGGGHHHHHHHHHHHHGGHHGGFHFHHHGGHHHHHHGGGGGHHGHHHHHHGFHHHHHHDBFDGGFGGCGGGG
@M02034:409:000000000-BFKT7:1:1101:24887:8606 1:N:0:25
AAAGTCGAGGTGCCTAAAGTGGCAACCCAGACTAATAATACGGTTGGTGGTGTAGAGCTTCCTGTAGCCGCATGGCGTTCGTACTTAAATATGGAACTAACCATTCCAATTTTCGCTGTCTCTTATACACATCTCCGAGCCCACGAGACT
+
CCCCBFCCCCABGGGGGGGGGGGHHHHGGHHGHHHHHHHHHHGGFFFGGGGFHHHFFHHHHHHHHGHGHGGEGGHHGGGGGGHHHHHHHHHHHHHGFHHHHGHHHHGHHHHHHHGGGGEHGHHHHHGHHHHHHGGGGCGGGGHGGGGGGH
@M02034:409:000000000-BFKT7:1:1101:12490:8613 1:N:0:25
AAAGTCGAGGTGCCTAAAGTGGCAACCCAGACTTCTGGGCCTGTTGGTGGTGTAGAGCTTCCTGTAGCCGCATGGCGTTCGTACTTAAATATGGAACTAACCATTCCAATTTTCGCTGTCTCTTATACACATCTCCGAGCCCACGAGACT
+
CCCCCFCCCCABGGGGGGGFGGGGHGHGGHHGHHHHHHHHHGFHHHHEGGGGHHHFHHHHHFHHGHHHHGGGGGHHGEGGGGHHHHHHHHHHHGHHGHHGHHGHHFHHGHHHHHGGGGGGHHHHHHFGGFFHHHGHGGGGCFEGGGCEDG
@M02034:409:000000000-BFKT7:1:1101:27895:8618 1:N:0:25
AAAGTCGAGGTGCCTAAAGTGGCAACCCAGACTGAGAATCCGGTTGGTGGTGTAGAGCTTCCTGTAGCCGCATGGCGTTCGTACTTAAATATGGAACTAACCATTCCAATTTTCGCTGTCTCTTATACACATCTCCGAGCCCACGAGACT
+
BBAABFABBBAAGGGGGGGGGFGFHHHDGGGGHHHHHHHHHGG2EEGGGGEFFGHDHHHHHHHHFGGGHGEGGGHHGGGGGGGHHHHHHHFHHHFFHHHHHGHHHHHHGHHHHHGGGGGGDFHHHHHHHHEHFHHHG?FBCFHGGDFGGH
@M02034:409:000000000-BFKT7:1:1101:22102:8621 1:N:0:25
AAAGTCGAGGTGCCTAAAGTGGCAACCCAGACTACTAATAATGTTGGTGGTGTAGAGCTTCCTGTAGCCACATGGCGTTCGTACTTAAATATGGAACTAACCATTCCAATTTTCGCTGTCTCTTAACACATCTCCGAGCCCACGAGACTA
+
BBBAAFBBDB>AFGGGGGGFGGFFFFEGGHHGHHHHHGGHHHHHHGHGEFEFGGGFHHHHFHFFAFFFFDFHHGHHGGGGFFHHHHHHHHHHHHGHHHHHHHFHHHGEFHHHHGFAFGGHHFHHGHEGFFHHHHFECGG@FHGGGGGDHG
@M02034:409:000000000-BFKT7:1:1101:5665:8633 1:N:0:25
AAAGTCGAGGTGCCTAAAGTGGCAACCCAGACTTGGGATTTTGTTGGTGGTGTAGAGCTTCCTGTAGCCGCATGGCGTTCGTACTTAAATATGGAACTAACCATTCCAATTTTCGCTGTCTCTTATACACATCTCCGAGCCCACGAGACT
+
AAAAAFBBBBBBGGGGGGGGGGGGGHHGGHHGFGHFHDHHHHGHHGHBFEEFGDGFHBGHHFHHGGHHGFA@EEHGGEGFGEGEGHFDHHFFGHEHEHHHHHHHHHGFHHHHF?EEGGAFFHHHFGHHGBGHGHHEC/CD@A</CGCGDF
@M02034:409:000000000-BFKT7:1:1101:17461:8636 1:N:0:25
AAAGTCGAGGTGCCTAAAGTGGCAACCCAGACTGGGTAGTGGGTTGGTGGTGTAGAGCTTCCTGTAGCCGCATGGCGTTCGTACTTAAATATGGAACTAACCATTCCAATTTTCGCTGTCTCTTATACACATCTCCGAGCCCACGAGACT
+
BBCCAFBCCBCBGGGGGGGGGGGHHHHGGGHGHHHHHGGFGHHFFGGGGGAF1FGDGHHHHHHHHHFHHGGGGGHHGGGGGGHHHHHGHHHHHGHFHHGGFHGHHHGDHHHHHFGGGGGHHHGHGHFHEHHHFHHHGGCGGGHGGGGGFF
@M02034:409:000000000-BFKT7:1:1101:23519:8637 1:N:0:25
AAAGTCGAGGTGCCTAAAGTGGCAACCCAGACTCATGGGACGGTTGGTGGTGTAGAGCTTCCTGTAGCCGCATGGCGTTCGTACTTAAATATGGAACTAACCATTCCAATTTTCGCTGTCTCTTATACACATCTCCGAGCCCACGAGACT
+
BBABBFCCCCAAGGGGGGGGGGGGHHHGGHHGHHHHHHHHHGGGGGGEFGBFFGHHHGGHHHHHHHHHHGGGGGHHGEGGGGHHHHHGHHHHHHGFHHGFHHGHHHHGHHHHHHGGGGGGHGHHGHFHHFHHHGFFGCGGGGHGGGGGGG
@M02034:409:000000000-BFKT7:1:1101:21778:8638 1:N:0:25
AAAGTCGAGGTGCCTAAAGTGGCAACCCAGACTCCTCCTCCGGTTGGTGGTGTAGAGCTTCCTGTAGCCGCATGGCGTTCGTACTTAAATATGGAACTAACCATTCCAATTTTCGCTGTCTCTTATACACATCTCCGAGCCCACGAGACT
+
CCCCAFCCCCCCGGGGGGGGGGGGHHHGGHHGHHHHHHHHHGGGGGGFFGEFGHHHHHHHHHHHHHHHHGGGGGHHGGGGGGFHHHHHHHGHHHHHHHHFFHHHHHHGHHHHHHGGGGGHHHHHGHFGFCFHGHHFECGGGGHGCDGGGF
@M02034:409:000000000-BFKT7:1:1101:17127:8644 1:N:0:25
AAAGTCGAGGTGCCTAAAGTGGCAACCCAGACTAATGCTCGTGTTGGTGGTGTAGAGCTTCCTGTAGCCACATGGCGTTCGTACTTAAATATGGAACTAACCATTCCAATTTTCGCTGTCTCTTATACACATCTCCGAGCCCACGAGACT
+
CCDDCFDDDCCBGGGGGGGFGGGHHHHGGHHGHHHHHHHHGGHHHHHGGGGGHHHHHHHHHHHHGHHHHHHHHHHHGGGGGGHHHHHHHHHHHHFFHHHHHHHHHHHHHHHHHHGGGGGGHHHHEGFFFGFHHHGFG?DCGGHGGGGGGH
@M02034:409:000000000-BFKT7:1:1101:26530:8645 1:N:0:25
AAAGTCGAGGTGCCTAAAGTGGCAACCCAGACTTCGGCGACGGTTGGTGGTGTAGAGCTTCCTGTAGCCGCATGGCGTTCGTACTTAAATATGGAACTAACCATTCCAATTTTCGCTGTCTCTTATACACATCTCCGAGCCCACGAGACT
+
BBCCCFCCCCBBGGGGGGGGGGGHHHHGGHHGHHHGGGGGGGGEFGGGFGEFGFGDFGHHHHHHHGFFGEG@FGHGEEGEFEFHHHGGGGHGHH3FGHHHFFHHHHHFHHHHHHFEGGGHHHHHGH1GFFHFHHHEFACGGEHGGCCGDH
@M02034:409:000000000-BFKT7:1:1101:24865:8647 1:N:0:25
AAAGTCGAGGTGCCTAAAGTGGCAACCCAGACTTGTCATCTTGTTGGTGGTGTAGAGCTTCCTGTAGCCGCATGGCGTTCGTACTTAAATATGGAACTAACCATTCCAATTTTCGCTGTCTCTTATACACATCTCCGAGCCCACGAGACT
+
CCCCCFCCCCCCGGGGGGGFGGGHHHHGGHHGHHHHHHHHHHHHHHHGGGFGHHHGHHHHHHHHHGHGHGGGGGHHGGGGGGHHHHHHHHFGHFFFHHHHHHGHHHGFFGHHHHGGGGGGHHHHGHHHGFHHHGGFGCGGGFHGGGGGGH
@M02034:409:000000000-BFKT7:1:1101:3995:8647 1:N:0:25
AAAGTCGAGGTGCCTAAAGTGGCAACCCAGACTCAGTTTGCGGTTGGTGGTGTAGAGCTTCCTGTAGCCGCATGGCGTTCGTACTTAAATATGGAACTAACCATTCCAATTTTCGCTGTCTCTTATACACATCTCCGAGCCCACGAGACT
+
BBBBBFCBBCBBGGGGGGGGGGGHHHHGGHHGHHGGGHHHGGGFEFGGGGEFGFGEGHHHHGHGGFGGHGCFGGHHGGGGFGHHHHGGHHFFGHGFFHHHHHGHHHHGFGHHHHGFGGGEHHHHBGDB3GBHFHFGFCF@CEGGGGGGGH
@M02034:409:000000000-BFKT7:1:1101:17475:8649 1:N:0:25
AAAGTCGAGGTGCCTAAAGTGGCAACCCAGACTGGGTAGTGGGTTGGTGGTGTAGAGCTTCCTGTAGCCGCATGGCGTTCGTACTTAAATATGGAACTAACCATTCCAATTTTCGCTGTCTCTTATACACATCTCCGAGCCCACGAGACT
+
CCCCCFCACCCBGGGFGGGFGGGHHHHGGHHGHHHHHHGFFHHGGGGEFGAFGHHGHGHHHHHHHFHHHGEEGGHHGGGGEGGHHHHHHHHHHHGGHHHHHHHHHHHHHHHHHHGGGGGFHHHHFHGDGHHHHHGBE@BCGGHGGGGGGH
@M02034:409:000000000-BFKT7:1:1101:24408:8649 1:N:0:25
AAAGTCGAGGTGCCTAAAGTGGCAACCCAGACTAAGCTGCATGTTGGTGGTGTAGAGCTTCCTGTAGCCGCATGGCGTTCGTACTTAAATATGGAACTAACCATTCCAATTTTCGCTGTCTCTTATACACATCTCCGAGCCC
+
CCCCCFCCCCCCGGGGGGGGGCGHHHHGGHFAGDE3AFGC3FHEGHG2A?FFF3D5B5BA5FFDE5F5AEEAEFF1>?>1>?2??DGB3@GEDE33BBGH313B34F4FGDHF4EEFE/B?GG44??BGBD?GFGBD/CG/F
@M02034:409:000000000-BFKT7:1:1101:10538:8658 1:N:0:25
AAAGTCGAGGTGCCTAAAGTGGCAACCCAGACTCGGAAGGGGGTTGGTGGTGTAGAGCTTCCTGTAGCCGCATGGCGTTCGTACTTAAATATGGAACTAACCATTCCAATTTTCGCTGTCTCTTATACACATCTCCGAGCCCACGAGACT
+
BCCCCFDCCCBBGGGGGGGGGGGGHHHGGHHGHHGGGGGGGGGEGGGFFGEFGHGGGFHHHHHHGHHGHFEFGFHHGGGGGGHHHHHGHHHHHHHHHHHGHHGHHHHGHHHHHHGGGGGHHHHHHHHHGHHHHHHHFDGFGGHGGGGGGH
@M02034:409:000000000-BFKT7:1:1101:3485:8662 1:N:0:25
AAAGTCGAGGTGCCTAAAGTGGCAACCCAGACTAGGTATAAGGTTGGTGGTGTAGAGCTTCCTGTAGCCGCATGGCGTTCGTACTTAAATATGGAACTAACCATTCCAATTTTCGCTGTCTCTTATACACATCTCGAGCCCACGAGACTA
+
AABBCFCCCCCCGGGGGGGGGGGHHHHGGHHCHHHFGHHHHHGHGHGEFGGFHGGGGGHHHFHGGHHGHEEEEGHHGGGFGGHHHHGFHHHHHHGHGHHHHHHGHHHHHHHHHFEEFGFGHHHHHGFHHGFHHGBGGGGGGHGGGGGGH?
@M02034:409:000000000-BFKT7:1:1101:12550:8669 1:N:0:25
AAAGTCGAGGTGCCTAAAGTGGCAACCCAGACTCGGCAGGATGTTGGTGGTGTAGAGCTTCCTGTAGCCGCATGGCGTTCGTACTTAAATATGGAACTAACCATTCCAATTTTCGCTGTCTCTTATACACATCTCCGAGCCCACGAGACT
+
BBBB?FABBBBBGGGGFFGGGGGHHHHGGHHGHHGGGGGGGHHHHHHGFEEFFGHFGGHHHHHHHHGFHGGGGEHAEFCFFFFEHHFFHHFFGFBDFGHFHHHGFHGFHHHHHHGGGGGGHHBHHH?DFFB?BF@DD/DCGAGGGCFGGH
@M02034:409:000000000-BFKT7:1:1101:17091:8674 1:N:0:25
AAAGTCGAGGTGCCTAAAGTGGCAACCCAGACTCATGGGAGTGTTGGTGGTGTAGAGCTTCCTGTAGCCGCATGGCGTTCGTACTTAAATATGGAACTAACCATTCCAATTTTCGCTGTCTCTTATACACATCTCCGAGCCCACGAGACT
+
AAAAADA1>DAAGFFAGFGDEFFFCFGFGCAAAFC1FFHHGGGHHECEFFGGH1FBGAGGF1FFHHFEHG?/BEHHGGGEE?0FFG@FFGFBGF1FHHHHGHHFFHDDGHFHGGEEEAFDGFHHHF>F2G1GHGF1?/<@C/GA@CCAFH
@M02034:409:000000000-BFKT7:1:1101:10573:8676 1:N:0:25
AAAGTCGAGGTGCCTAAAGTGGCAACCCAGACTCCGTAGCCGGTTGGTGGTGTAGAGCTTCCTGTAGCCGCATGGCGTTCGTACTTAAATATGGAACTAACCATTCCAATTTTCGCTGTCTCTTATACACATCTCCG
+
CCCCCFCCCCBAGGGGGGGGGGGHHHHGGHHGHFF?2BEGEFGEEGGFFGEFHHHHHHHHHHHHHHHHHGGGGGHHGGGGGFHHHHHGHHHHHHHGHHHGHHHHHHHHHHHHHHGGGGDFHHHGGGGHFHFH22@2<
@M02034:409:000000000-BFKT7:1:1101:14834:8679 1:N:0:25
AAAGTCGAGGTGCCTAAAGTGGCAACCCAGACTCCGAAGACTGTTGGTGGTGTAGAGCTTCCTGTAGCCGCATGGCGTTCGTACTTAAATATGGAACTAACCATTCCAATTTTCGCTGTCTCTTATACACATCTCCGAGCCCACGAGACT
+
BBBCBFCBBCAAGGGGGGGGGGGHGHGEGGHGHHHGGGGGHHHHHHHEFGEFHHFAFGHHHHHHHHHHHGGEEGHHGEGGGGHHHHHGHHGHHGHFHHHHHHHHGHGGGGFHHFGGGGFFHFHHFGFGFHHHHHGHGCCGGGHGGCGGGH
@M02034:409:000000000-BFKT7:1:1101:8946:8685 1:N:0:25
AAAGTCGAGGTGCCTAAAGTGGCAACCCAGACTACTCATACGGTTGGTGGTGTAGAGCTTCCTGTAGCCGCATGGCGTTCGTACTTAAATATGGAACTAACCATTCCAATTTTCGCTGTCTCTTATACACATCTCCGAGCCCACGAGACT
+
BBBABFAABBAAEGGGGCGFGFGFHHHGGGGGHHHHHHHHHHGBEAEFGG1FAEGBGHHHFFHGGDGBHEFEEFHHGGGGAGHGHHHFHHGFHHDGHHHHHHHGHGFHHHHHHHGGGGGFHFHHHHHFGHBCCGHGD/B@BFHGGCGFGH
@M02034:409:000000000-BFKT7:1:1101:27366:8687 1:N:0:25
AAAGTCGAGGTGCCTAAAGTGGCAACCCAGACTACGTGTCCGGTTGGTGGTGTAGAGCTTCCTGTAGCCGCATGGCGTTCGTACTTAAATATGGAACTAACCATTCCAATTTTCGCTGTCTCTTATACACATCTCCGAGCCCACGAGACT
+
ABBCBFCCCCCBGGGGGGGGGGGHHHCGGHHCHHHGFHHCHGGGFGGEFGGGHHHHHHHHHFHHHGGHHGGEGGHGCEGGGGHHEGHHFEGHHHBDFGFGFFBGHFG?FGFHHFEEGGFHBGGHBHGGHGDGHHHEEGGGGGCF@A@DGD
@M02034:409:000000000-BFKT7:1:1101:15867:8697 1:N:0:25
AAAGTCGAGGTGCCTAAAGTGGCAACCCAGACTAGGTATCCTGTTGGTGGTGTAGAGCTTCCTGTAGCCGCATGGCGTTCGTACTTAAATATGGAACTAACCATTCCAATTTTCGCTGTCTCTTATACACATCTCCGAGCCCACGAGACT
+
CCCCCFCCCCABGGGGGGGFGGGGHHHGGHHGHHHHHHHHHHHHHHHFFGEGHGGFGHHHHHHHHHHFFGGEEGHGGEEGGEGHHHHHHHGFGGFBGHHHFHFHGHFGHHHHHHGGGGEGHHHHHHFHGGHFHHHHFBFCGGGGGGGGGH
@M02034:409:000000000-BFKT7:1:1101:17757:8706 1:N:0:25
AAAGTCGAGGTGCCTAAAGTGGCAACCCAGACTTAGAAGAAGGTTGGTGGTGTAGAGCTTCCTGTAGCCGCATGGCGTTCGTACTTAAATATGGAACTAACCATTCCAATTTTCGCTGTCTCTTATACACATCTCCGAGCCCACGAGACT
+
CCCCCFCCCCCBGGGGGGGGGGGHHHHGGHHGHHHHHHHHHHHGHHGGFGEFGHHHHHHHHHHHGHHHHGGGGGHHGGGGGGHHHHHHHHHHHHHHHHHFHHHHHHGHHHHHHHGGGGGGHHHHHHHHFHFHHHFHGCGGGGHGGGGGGH
@M02034:409:000000000-BFKT7:1:1101:10620:8708 1:N:0:25
AAAGTCGAGGTGCCTAAAGTGGCAACCCAGACTAGGATGACGGTTGGTGGTGTAGAGCTTCCTGTAGCCGCATGGCGTTCGTACTTAAATATGGAACTAACCATTCCAATTTTCGCTGTCTCTTATACACATCTCCGAGCCCACGAGACT
+
BBBBBFBBBBAAGGGGGGGGGGGHHHHGGHHGH3BGA5B3A2AE2AFBEEEFGHHBGHHFHFHHGHHFHGGGGGHEGEGFGGHHHHHFHHGHGGFGHHHHHHHHHHHHGGFHHFGGGGGGGFFHGHHHFHGHHHHFECCC@GGGGGGGG<
@M02034:409:000000000-BFKT7:1:1101:23761:8712 1:N:0:25
AAAGTCGAGGTGCCTAAAGTGGCAACCCAGACTCCGTTGACTGTTGGTGGTGTAGAGCTTCCTGTAGCCGCATGGCGTTCGTACTTAAATATGGAACTAACCATTCCAATTTTCGCTGTCTCTTATACACATCTCCGAGCCCACGAGACT
+
@A1AADAAD?1AGGG1AAFGBDEAGEHCAFCFAGFGHHCAGHGFGGHEFGAFFADFGHHHHEHFHHHFHFAEEEFHGGEFGG0>>GBGE2BGGGFGGHDFGGHFHHHEHHHHHDEEGAEFFHFGHGFGFGGFFHFFB/BC@FHGGCGGGH
@M02034:409:000000000-BFKT7:1:1101:22776:8712 1:N:0:25
AAAGTCGAGGTGCCTAAAGTGGCAACCCAGGTTGATTTGCA
+
A>AABFBBBBABGGGGFFBF54AEACGD2G2B323F5F555
@M02034:409:000000000-BFKT7:1:1101:12376:8713 1:N:0:25
AAAGTCGAGGTGCCTAAAGTGGCAACCCAGACTAAGACTACGGTTGGTGGTGTAGAGCTTCCTGTAGCCGCATGGCGTTCGTACTTAAATATGGAACTAACCATTCCAATTTTCGCTGTCTCTTATACACATCTCCGAGCCCACGAGACT
+
CCCDCFCCCDCCGGGGGGGGGGGHHHHGGHHGHHHHHHHHHGGFFGGGFGGGHFHFHHHHHHHHHGHFGFGEGGHGGEGGGGHHHHHHHHHHHHFHHHGHE0EFGFHGHGHHHHGGGGFHHHHHGHHHHHGHHHHGGCGGGGHGGGGGGH
@M02034:409:000000000-BFKT7:1:1101:22082:8715 1:N:0:25
AAAGTCGAGGTTCCTAAAGTGGCAACCCAGACTAAGAAGAATGTTGGTGGTGTAGAGCTTCCTGTAGCCGCATGGCGTTCGTACTTAAATATGGAACTAACCATTCCAATTTTCGCTGTCTCTATACACATCTCC
+
A1AA>3AAD1>BBEF3G11BBGCFGHHEAG0FHHHFGHGFHHGDG2CEEA/FGEEFBFGGHHHGFFBGHGCEE>FGGGEGGGEFHHFBEGFHHE1FGGFHEHGHHHEH2FFGHFGGCGCGHFFGEFFHBFBGH1B
@M02034:409:000000000-BFKT7:1:1101:21535:8716 1:N:0:25
AAAGTCGAGGTGCCTAAAGTGGCAACCCAGACTGAGTTTCCGGTTGGTGGTGTAGAGCTTCCTGTAGCCGCATGGCGTTCGTACTTAAATATGGAACTAACCATTCCAATTTTCGCTGTCTCTTATACACATCTCCGAGCCCACGAGACT
+
BBBCAFCCCCABGGGGGGGFGGGHHHHGGHHGHHGHHHHHHGGFGGGEFGFFHHHGHHHHHHHHHHHHHGGGGGHHGGGGGGHHHHGHHHHHHHHHHHGGHHHHGHEHHHHHHHGGGGGGHHHHHHHHGHHHHHHHEDGGGGHGGGGGGH
@M02034:409:000000000-BFKT7:1:1101:15740:8719 1:N:0:25
AAAGTCGAGGTGCCTAAAGTGGCAACCCAGACTTCGGGTGGTGTTGGTGGTGTAGAGCTTCCTGTAGCCGCATGGCGTTCGTACTTAAATATGGAACTAACCATTCCAATTTTCGCTGTCTCTTATACACATCTCCGAGCCCACGAGACT
+
BABBBFBBBBABCGGGGGGGGGGGGHGFGHHGHHHGGGGEGAFGGHHGGGEFHHHFGHHHHHHHHFHGGFGGGGHHGGGGGGHHHHEGHGFGGGFBHHGHGHHHGHFDGGHHHHGGGGGHHGHHHHGG3GFHHHGHGCGCGGHGG?GGGG
@M02034:409:000000000-BFKT7:1:1101:24487:8725 1:N:0:25
AAAGTCGAGGTGCCTAAAGTGGCAACCCAGACTAGTAGGGTGGTTGGTGGTGTAGAGCTTCCTGTAGCCGCATGGCGTTCGTACTTAAATATGGAACTAACCATTCCAATTTTCGCTGTCTCTTATACACATCTCCGAGCCCA
+
BBBBBFABDBBBGGGGGGGGGGGHHHHGGHHGH3AGFGH23AEEFGCEFGGGHBHFBAFGEFGHFFGFFGFEGGHGEEEEAEHEGHHFFHHHHGD3FFHGEC3BDEHB4FGHHDE//E<FD3FG3FGD3F2BGFDBDC//B?<
@M02034:409:000000000-BFKT7:1:1101:18949:8725 1:N:0:25
AAAGTCGAGGTGCCTAAGTGGCAACCCAGACTGCTTGGCATGTTGGTGGTGTAGAGCTTCCTGTAGCCGCATGGCGTTCGTACTTAAATATGGAACTAACCATTCCAATTTTCGCTGTCTCTTATACACATCTCCGAGCCCACGAGACTA
+
A1AAAFAA1AAAGGF1FGD3GCHHHHGGHGGHGCHHHGFHHHHFHA/FEAFHHHHHHFHFHHFEBBFHGCEEEHHGGGFG/FEGHFFFHBE2EFBGFGCGFGGHHHGGHHHHHGGGGGFGBBFBGDFGEFC1G1F/BCG/C/F@@?CGB?
@M02034:409:000000000-BFKT7:1:1101:18968:8727 1:N:0:25
AAAGTCGAGGTGCCTAAGTGGCAACCCAGACTGCTTGGCATGTTGGTGGTGTAGAGCTTCCTGTAGCCGCATGGCGTTCGTACTTAAATATGGAACTAACCATTCCAATTTTCGCTGTCTCTTATACACATCTCCGAGCCCACGAGACTA
+
BABCBFCCCCCCGGGGGGGFGGGHGFEGHHGHHHHHHGHHHHHHHHGGGBFGDHHHHHHFHGHFFHHHGGCEEH?EBFFFEGEHHHFFGFGHHFHFGGB3GFHHFHFGGHFHHGFGGGGHGHHHHHHHGGGHFHGFCGGCGHGGGCEEG?
@M02034:409:000000000-BFKT7:1:1101:13784:8728 1:N:0:25
AAAGTCGAGGTGCCTAAAGTGGCAACCCAGACTTGTTTTGGTGTTGGTGGTGTAGAGCTTCCTGTAGCCGCATGGCGTTCGTACTTAAATATGGAACTAACCATTCCAATTTTCGCTGTCTCTTATACACATCTCCGAGCCCACGAGACT
+
AB@AAFA3ADAAGGGGGGGFGDFHHHHGGHFGHHHFHHFHGHGHGHHEFE1FFBE5F5FGHBHHGHFGGEE?EFHGEEGEF?FGGHHGHHBGGGFGGGHHHHHHHHHDGHHHHHGEEEEHHHGHGHGHFBDHHHHGECDGCFHGGGGGGH
@M02034:409:000000000-BFKT7:1:1101:21518:8728 1:N:0:25
AAAGTCGAGGTGCCTAAAGTGGCAACCCAGACTGCG
+
AAAA>B>A1A1AGGCFGGFFGGGFGGHFGHGGH10B
@M02034:409:000000000-BFKT7:1:1101:22071:8731 1:N:0:25
AAAGTCGAGGTGCCTAAAGTGGCAACCCAGACTAAGAAGAATGTTGGTGGTGTAGAGCTTCCTGTAGCCGCATGGCGTTCGTACTTAAATATGGAACTAACCATTCCAATTTTCGCTGTCTCTATACACATCTCCGAGCCCACGAGACTA
+
AAABAFCCCCBBFGGGGFGFGGGHGFGFGHGFHHHHHHHHHGHBGHHGFEEFGGHHHHHHHHHHFFGGHGGGGGHHGGGGGEFHHHHHHHHHHHGEGFFFGHGHHHHHHHGHGHGGGGGHHHGHHGDHFFHGHHFDDGGGFFGGGFEDHF
@M02034:409:000000000-BFKT7:1:1101:24463:8735 1:N:0:25
AAAGTCGAGGTGCCTAAAGTGGCAACCCAGACTAATAG
+
AAAAAFAAD?1AGGGBB1FEGGGHHHGGGHHGHC1D2F
@M02034:409:000000000-BFKT7:1:1101:4383:8736 1:N:0:25
AAAGTCGAGGTGCCTAAAGTGGCAACCCAGACTAGGAGGGCGGTTGGTGGTGTAGAGCTTCCTGTAGCCGCATGGCGTTCGTACTTAAATATGGAACTAACCATTCCAATTTTCGCTGTCTCTTATACACATCTCCGAGCCCACGAGACT
+
AAAABFAADBAAFGGGGGGGGGGFHHGEGHDGHHHHHHGGGGGGGGGEFF?FHFHFHGHHHGHFGHHBGFEEEEHFGEGFEEGFHHGEHHFHHHFFFHHFGHHHFHGGHHHHHHGDGGFFHGHHGFFGFCDGGHGGE@GCGFHGC@?DGH
@M02034:409:000000000-BFKT7:1:1101:21522:8747 1:N:0:25
AAAGTCGAGGTGCCTAAAGTGGCAACCCAGACTTCGCTGGCGGTTGGTGGTGGAG
+
BBBABFABDBAAGGGGGGGFGDFFFEGAAAC23A52A2AEEEGEG0EEEEAA11?
@M02034:409:000000000-BFKT7:1:1101:23663:8749 1:N:0:25
AAAGTCGAGGTGCCTAAAGTGGCAACCCAGACTGGGGGGAAGGTTGGTGGTGTAGAGCTTCCTGTAGCCGCATGGCGTTCGTACTTAAATATGGAACTAACCATTCCAATTTTCGCTGTCTCTTATACACATCTCCGAGCCCACGAGACT
+
ABBBAFBADBBCGGGGGGGGGGGHHHHGGHHGHHHHGGGGEFGFGFGFFGDFGGHGHHHHHHHHHHHHGGGDGGHHGGGGGGHHHHGHHHHGHHBDGHHFFHFGHGGHHHHHHGDEGGEHGGFGGGFFGFGGGG;FE?CCGGGGGDFFFF
@M02034:409:000000000-BFKT7:1:1101:23966:8751 1:N:0:25
AAAGTCGAGGTGCCTAAAGTGGCAACCCAGACTATGACTCAGGTTGGTGGTGTAGAGCTTCCTGTAGCCGCATGGCGTTCGTACTTAAATATGGAACTAACCATTCCAATTTTCGCTGTCTCTTATACACATCTCCGAGCCCACGAGACT
+
BBBABFBBBBABGGGGGGGGGFFFHHHGFHHGGHHHFHHHHHFHHHCAFEEFGBFDGFEGHFHHGFDFGEGE>EHFGEGGFABGEHHHHHHHGF3FFGHHHFHHFHH4FGGHE4>EFE<B4BB44BB?FFG?GGGBD/@DF<FFCCGFFH
@M02034:409:000000000-BFKT7:1:1101:16904:8761 1:N:0:25
AAAGTCGAGGTGCCTAAAGTGGCAACCCAGACTAGTCAGTTTGTTGGTGGTGTAGAGCTTCCTGTAGCCGCATGGCGTTCGTACTTAAATATGGAACTAACCATTCCAATTTTCGCTGTCTCTTATACACATCTCCGAGCCCACGAGACT
+
BABBBFBABBAAFGGFGBFDGGGGHHHGGGHGHHHHHHHGHGHHHHHGFGEFHHHFHHHHHHHHHFHHHGGEGGHHGFGGGGHHHHHHFGFHHHHHGHHHHHHHGHGHHHHHHFGGGGGFHFHHGHHGGFGHFHGFF/<@/FHGGGCDGH
@M02034:409:000000000-BFKT7:1:1101:10565:8768 1:N:0:25
AAAGTCGAGGTGCCTAAAGTGGCAACCCAGACTAATAAGAAGGTTGGTGGTGTAGAGCTTCCTGTAGCCGCATGGCGTTCGTACTTAAATATGGAACTAACCATTCCAATTTTCGCTGTCTCTTATACACATCTCCGAGCCCACGAGAC
+
CCCCBFCCBBBCGGGGGGGGGGGHHHHGGHHGHBGEG5F5F3FFGHG?FEEFGHHFHHHHHHHHFHHHHGGGGGHHGGGGGGHHHHHHHHHHHFHHBFGGHGFFHHHHGHHHHHGGGGGFGFHHHHGHHE2GFHGFGCCCGAF/<??DE
@M02034:409:000000000-BFKT7:1:1101:23645:8768 1:N:0:25
AAAGTCGAGGTGCCTAAAGTGGCAACCCAGACTGGGGGGAA
+
A11>A3>A1D1AFGGF1AFGGBF0FGH0FF0FC1B0FE//E
@M02034:409:000000000-BFKT7:1:1101:7366:8774 1:N:0:25
AAAGTCGAGGTGCCTAAAGTGGCAACCCAGACTGATTCTACTGTTGGTGGTGGCTTCCTGTAGCCGCATGGCGTTCGTACTTAAATATGGAACTAACCATTCCAATTTTCGCTGTCTCTTATACACATCTCCGAGCCCACGAGACTAAGG
+
BBCCCFCCCCCBGGGGGGGGGGGHHHHGGHHGHHHHHHHHHHHHHHHGGGEFGHHHHHHHHGHHHGGGGGHFGFGGGGHHHHHHHHGHHHGHHHHGGHFGHHHHHHHHHHGGGGGHHHHHHHHHEHFHHHHHGFGGGGHGGGGGDHHGHH
@M02034:409:000000000-BFKT7:1:1101:7670:8787 1:N:0:25
AAAGTCGAGGTGCCTAAAGTGGCAACCCAGACTATTTGGCATGTTGGTGGTGTAGAGCTTCCTGTAGCCGCATGGCGTTCGTACTTAAATATGGAACTAACCATTCCAATTTTCGCTGTCTCTTATACACATCTCCGAGCCCACGAGACT
+
BBBCCFCCCCCCGGGGGGGGGGGGHHHGGHHGHHHHHHHHHHHHHHGGGGGFHHHGHHHHHHHHHHHHHGGGGGHHGGGGGGHGHHHHHHHHHHFGGHHGHHHHHHHHHHHHHHGGGGGHHHHHHHHHFFHHHHGGDGGGGGHGGGGGGH
@M02034:409:000000000-BFKT7:1:1101:17034:8793 1:N:0:25
AAAGTCGAGGTGCCTAAAGTGGCAACCCAGACTAAGACGTAGGTTGGTGGTGTAGAGCTTCCTGTAGCCGCATGGCGTTCGTACTTAAATATGGAACTAACCATTCCAATTTTCGCTGTCTCTTATACACATCTCCGAGCCCACGAGACT
+
CCCCCFCCCDCCGGGGGGGGGGGHHHHGGHHGHHFHGHGAFCFHHHGGGGGGHHHGGHHHHHHHHHHHHGGEGGHHGGGGGGHHHHHGHHHHHGFFHHHHHHFGHHHHHHHHHHGGGGGHHHHHHHHHGGHHHHGHGCFGGGHGGGGGGH
@M02034:409:000000000-BFKT7:1:1101:22395:8796 1:N:0:25
AAAGTCGAGGTGCCTAAAGTGGCAACCCGACTAATAAGAAGGTTGGTGGTGTAGAGCTTCCTGTAGCCGCATGGCGTTCGTACTTAAATATGGAACTAACCATTCCAATTTTCGCTGTCTCTTATACACATCTCCGAGCCCACGAGACTA
+
CCCCBFCCCCBCGGGGGGGGGGGHHDHGGGGGGHHHFGHHHHGHHGAFFABFDGGGGHHHHHHFFHHGE0>EEG?EEE1EEGFGHHHFHHHHHHHFHHEHHDGHHHHEGHHHFFEFF<FEFHHHHHHHHBGGHHF?CB@DFHC/ACEDHH
@M02034:409:000000000-BFKT7:1:1101:17178:8800 1:N:0:25
AAAGTCGAGGTGCCTAAAGTGGCAACCCAGACTTCGTTGCCTGTTGGTGGTGTAGAGCTTCCTGTAGCCGCATGGCGTTCGTACTTAAATATGGAACTAACCATTCCAATTTTCGCTGTCTCTTATACACATCTCCGAGCCCACGAGACT
+
BCCCCFCCCCBBFGGGGGGFGGGHHHHGGHGGHHHGHHHGHHHHHHHGGGGGHFHHHHHHHFHHHHHHHGGGGGHHGGGGGGHHHHHHGHHHHHFFFHHHHHHHHHGHFHGHHHGGGGGHHHHHFHGHHHHHHHGBFCGCGGHGGGGGGH
@M02034:409:000000000-BFKT7:1:1101:22751:8800 1:N:0:25
AAAGTCGAGGTGCCTAAAGTGGCAACCCAGACTTGTGTGGGGGTTGGTGGTGTAGAGCTTCCTGTAGCCGCATGGCGTTCGTACTTAAATATGGAACTAACCATTCCAATTTTCGCTGTCTCTTATACACATCTCCGAGCCCACGAGACT
+
AABBAFBADBCCGGGGFGGFFGGHHHHGGHHGHHGHHGHGGGEFFGGEFGGGHHHGHHHHHHHHHHHFHEGEGGHHGGGGGEHHHHHHHHHHHHFFGHHFGFFGHFFHHHHHHFCFGGEGGHGHGHFHHHGHHHGHACGDGCGGGGGGCH
@M02034:409:000000000-BFKT7:1:1101:9441:8800 1:N:0:25
AAAGTCGAGGTGCCTAAAGTGGCAACCCAGACTCCTATGGTTGTTGGTGGTGTAGAGCTTCCTGTAGCCGCATGGCGTTCGTACTTAAATATGGAACTAACCATTCCAATTTTCGCTGTCTCTTATACACATCTCCGAGCCCACGAGACT
+
CBCCBFCBCCCBGGGGGGGGGGGHHHHGGHHGHHHHHHHHHGGFHHHGFGEFGGHFHHHHHHHHGHHHHGGGGGHHGGGGGGHHHHHHHHHHGGHHGHGGHHGHGHGHHHHHHHGGGGGGHHHHFHHHGHGHGHHFGCGFGGHGGCCGGH
@M02034:409:000000000-BFKT7:1:1101:9614:8802 1:N:0:25
AAAGTCGAGGTGCCTAAAGTGGCAACCCAGACTCCTCGTACGGTTGGTGGTGTAGAGCTTCCTGTAGCCGCATGGCGTTCGTACTTAAATATGGAACTAACCATTCCAATTTTCGCTGTCTCTTATACACATCTCCGAGCCCACGAGACT
+
ABBCBFCCCCCCGGGGGGGFGGGHHHHGGHHGHHHHHGHGHGGGFGGGFGFFGHHHHHFHHHHFHHHHGGGGGGHHGFGGGGHHGHFHHGGHHEHHGHHGHHHHGFFFHHHHHHGGGGGHHHHHHHHHHHHGHGHHGFFGGGHGGGGGGH
@M02034:409:000000000-BFKT7:1:1101:27638:8806 1:N:0:25
AAAGTCGAGGTGCCTAAAGTGGCAACCCAGACTGCGTCATTCGGTTGGTGGTGTAGAGCTTCCTGTAGCCGCATGGCGTTCGTACTTAAATATGGAACTAACCATTCCAATTTTCGCTGTCTCTTATACACATCTCCGAGCCCACGAGAC
+
BBBBBFBBBBBBGGGGGGGGGFGHHHHGGHHGHHHEEGGHHHHGGGGGEGFGGGHHGHFFFFCHHHHGGHEEEEEHFCEEFE?G1GGGFHHHHHHB3GGHGHEB3FGHHFFHHHHCEEFAFHHHHBHHF3CGHHHHEG@DGGGHFF/@C>
@M02034:409:000000000-BFKT7:1:1101:6904:8808 1:N:0:25
AAAGTCGAGGTGCCTAAAGTGGCAACCCAGACTCCTTGGGATGTTGGTGGTGTAGAGCTTCCTGTAGCCGCATGGCGTTCGTACTTAAATATGGAACTAACCATTCCAATTTTCGCTGTCTCTTATACACATCTCCGAGCCCACGAGACT
+
CBCBBFCBBBAAGGGGGFGEGGGHHHHGGHHGHHHHHHHHHHGHHHHFFFEFHFGFGHHHHHHHGFHFHGGGGGHHGGGGGGGHHHHHHHGHHHHFHHGHHHGHHHHHHHHHHHGGGGGFHHHHGHFHHHHHGGFFGFCFGGHGGGGGDH
@M02034:409:000000000-BFKT7:1:1101:16212:8813 1:N:0:25
AAAGTCGAGGTGCCTAAAGTGGCAACCCAGACTACGCAGAGTGTTGGTGGTGTAGAGCTTCCTGTAGCCGCATGGCGTTCGTACTTAAATATGGAACTAACCATTCCAATTTTCGCTGTCTCTTATACACATCTCCGAGCCCACGAGACT
+
CCCCBFCBCCCCGGGGGGGGGGGHHHHGGHHGHHHGGGGGHHHHHHGGGGEFGFGEHHHHHHHHHHHGHGGGGGHHGGGGGGHHHHHHHHHHHHGGHHHHHHGHHHHHHHGHHHGGGGGHHHHHHHHHGHHHHHHHDCGGFFHGGGGGGH
@M02034:409:000000000-BFKT7:1:1101:21667:8814 1:N:0:25
AAAGTCGAGGTGCCTAAAGTGGCAACCCAGACTCTGGTTCGGGTTGGTGGTGTAGAGCTTCCTGTAGCCGCATGGCGTTCGTACTTAAATATGGAACTAACCATTCCAATTTTCGCTGTCTCTTATACACATCTCCGAGCCCACGAGACT
+
BABB?FB>A2>AGGGF4FFGGFGGHHHGGFHGHHGHGFFHGGGGFGFEFFEFGHHHHHGFHGHHHEFHHGG0EEHHGGGGGEGHHHFFFGGHGHFFHFFFGHBFHDEFHHEHHGEEEGDGFFHEHFGHFHEHFGFGGCCGGGHGGGCEGG
@M02034:409:000000000-BFKT7:1:1101:9601:8814 1:N:0:25
AAAGTCGAGGTGCCTAAAGTGGCAACCCAGACTCCTCGTACTGTTGGTGGTGTAGAGCTTCCTGTAGCCGCATGGCGTTCGTACTTAAATATGGAACTAACCATTCCAATTTTCGCTGTCTCTTATACACATCTCCGAGCCCACGAGACT
+
CCCCCFBBBCCCGGGGGGGGGGGHHHHGGHHGH33FA2BEH2FFGHHGGGGGHHHGHHHHHHHHHHHGHGGEFGHHGGGGGGHHHHHHHHHHHGHHHHHHHHGHHHGHFHHHHHGGGGGHHHHHHHHHHHGHHHHHFCFCGGHGGGGGGG
@M02034:409:000000000-BFKT7:1:1101:21687:8818 1:N:0:25
AAAGTCGAGGTGCCTAAAGTGGCAACCCAGACTCTGGATCCGGTTGGTGGTGTAGAGCTTCCTGTAGCCGCATGGCGTTCGTACTTAAATATGGAACTAACCATTCCAATTTTCGCTGTCTCTTATACACATCTCCGAGCCCACGAGACT
+
CCCCCFCCCCCCGGGGGGGGGGGHHHHGGHHGHHC535D32B2ABEG1F?FFGFHD5EFGEHHFFFHFHEE>EEAE@EEFAEGGGGHFEGHHFHEDGGHHFADFBEGD?FFHHF/EFEEFFHHDDG3B3?2FGGFFG<<<BFHGC/>EDB
@M02034:409:000000000-BFKT7:1:1101:22752:8819 1:N:0:25
AAAGTCGAGGTGCCTAAAGTGGCAACCCAGACTTGTGTGGGGGTTGGTGGTGTAGAGCTTCCTGTAGCCGCATGGCGTTCGTACTTAAATATGGAACTAACCATTCCAATTTTCGCTGTCTCTTATACACATCTCCGAGCCCACGAGACT
+
BABCBFCBCCBCGGGGGGGGGGGHHHHGGHHGGHHHHEHFGGGGGGGFFGGFHHHHHHHHHHHHGHHHHGGGGGHHGGGGGGHHHHHFHHGHHHGHHHGGHHHHHHHHHHHHHHGGGGGGHHHHFHFHEHFHGHHGDD/@FFEGCGGEGG
@M02034:409:000000000-BFKT7:1:1101:16118:8819 1:N:0:25
AAAGTCGAGGTGCCTAAAGTGGCAACCCAGACTTATTAGCAGGTTGGTGGTGTAGAGCTTCCTGTAGCCGCATGGCGTTCGTACTTAAATATGGAACTAACCATTCCAATTTTCGCTGTCTCTTATACACATCTCCGAGCCCACGAGACT
+
CCCCBFCCCCAAGGGGGGGFGGGHGHHGGHHGHHHHHHHHHHHHGHGGFGEFHHH5GHHHHHHHHHHHHGGGGGHHGGGGGGHHHHGHHHGHHHHHHHHHHHGHHHHGHHHHHHGGGGGHHHHHHHHHGHGHHHHGFCDFGGHGGGGGGG
@M02034:409:000000000-BFKT7:1:1101:26770:8819 1:N:0:25
AAAGTCGAGGTGCCTAAAGTGGCAACCCAGACTAAGAAGCAGGTTGGTGGTGTAGAGCTTCCTGTAGCCGCATGGCGTTCGTACTTAAATATGGAACTAACCATTCCAATTTTCGCTGTCTCTTATACACATCTCCGAGCCCACGAGACT
+
CCCCCFCCDDCCGGGGGGGGGGGHHHHGGHHGHHFHFFHHHHHGGHGGGGFFHHHHHHHHHHHHHHHHHGGGGGHHGGGGGGHHHHEGHHGHHHHHHHHHHHHHHHGHHHHHHHGGGGGGHHHHHHGHFHHHHHGGFCGGGGHGGFGGGG
@M02034:409:000000000-BFKT7:1:1101:26356:8831 1:N:0:25
AAAGTCGAGGTGCCTAAAGTGGCAACCCAGACTACGCCTCCGGTTGGTGGTGTAGAGCTTCCTGTAGCCGCATGGCGTTCGTACTTAAATATGGAACTAACCATTCCAATTTTCGCTGTCTCTTATACACATCTCCGAGCCCACGAGACT
+
AAAAAFAAD1A1BGGG1FGGCGGFFHFE0FGGHHGGGGHGHGGAEEEGFFEAGFFGH1GHFGHHF@GFFEGEF?A>EFGG/EEEGHDFBGHHHH1BEGFGFHFGEDD2GGGHHGGECGGFHGHH1GBGGCFGC@1DC/</CGHG/<CAEG
@M02034:409:000000000-BFKT7:1:1101:22982:8839 1:N:0:25
AAAGTCGAGGTGCCTAAAGTGGCAACCCAGACTATGAAGGTGGTTGGTGGTGTAGAGCTTCCTGTAGCCGCATGGCGTTCGTACTTAAATATGGAACTAACCATTCCAATTTTCGCTGTCTCTTATACACATCTCCGAGCCCACGAGACT
+
BBBBBFBBBBABGGGGFGGFGGGGGCGFGGGFHHHHHFHHBFFGFGGEFEEFHGHGHFHHHGHHHHHHHGGEEFHHGGGGGFHHGHFBHHGHHGFBGHHFGHGHHHGHHHHHHFGGGGGHHHHGFGFHBGHHHHDBC@D/CEHFGCCGDH
@M02034:409:000000000-BFKT7:1:1101:26358:8852 1:N:0:25
AAAGTCGAGGTGCCTAAAGTGGCAACCCAGACTACGCCTCCGGTTGGTGGTGTAGAGCTTCCTGTAGCCGCATGGCGTTCGTACTTAAATATGGAACTAACCATTCCAATTTTCGCTGTCTCTTATACACATCTCCGAGCCCACGAGACT
+
CBBBCFCCCCBCGGGGGGGGGGGGFHHGGHHGHHHGGGHGHGGGGGGEFGEFGFHFFHHGHHHHGHFGHGGFGGHHGEEFGEFHEHFGHHHHHHGHFHGHHFHHHHGFHHGHHHFGGGDHHHGFFHHHHGFHHHFFD@CDGEGGGGGGGG
@M02034:409:000000000-BFKT7:1:1101:4003:8855 1:N:0:25
AAAGTCGAGGTGCCTAAAGTGGCAACCCAGACTATTACGACTGTTGGTGGTGTAGAGCTTCCTGTAGCCGCATGGCGTTCGTACTTAAATATGGAACTAACCATTCCAATTTTCGCTGTCTCTTATACACATCTCCGAGCCCACGAGACT
+
BBBBBFBBBBBBGGGGGGGGGGGHHHGGGHHGHCFG5D22BEEHHHHGGGGGHHHFHFHHHGHHHHHHGFG@EGHHGGGGGGGHHHGGHHGHHHFHHHFFGHGFHHGGHGHHHGFEGFGFHGHHEHGHFFFHGGFGFCBBBEHFGCCDFB
@M02034:409:000000000-BFKT7:1:1101:6552:8856 1:N:0:25
AAAGTCGAGGTGCCTAAAGTGGCAACCCAGACTGAGCCTGGTTGGTGGTGTAGAGCTTCCTGTAGCCGCATGGCGTTCGTACTTAAATATGGAACTAACCATTCCAATTTTCGTTGTCTCTTATACACATCTCCGAG
+
CCCCCFCABBBCGGGGGGGFGGGHHAGGGHEFHHEGGFHHHHHGCBCE1AG3B5D5BAGHHFB5DABEA01EGG0FGGG12FGHBDGFB4FF@G3EFFFG3FG4??BFGHF4>0BEFFDF4B4F4B4B2FB3BD//B
@M02034:409:000000000-BFKT7:1:1101:21311:8857 1:N:0:25
AAAGTCGAGGTGCCTAAAGTGGCAACCCAGACTAGTGGTCTTGTTGGTGGTGTAGAGCTTCCTGTAGCCGCATGGCGTTCGTACTTAAATATGGAACTAACCATTCCAATTTTCGCTGTCTCTTATACACATCTCCGAGCCCACGAGACT
+
CCCCCFCCCCCCGGGGGGGGGGGHHHHGGHHGHHHHHHHHHHHHHHHGGGGFHHHHHHHHHHHHHHHGHGGGGGHHGGGGGGHHHHHHHHHHHHHHGHHHHHGHHHFHHHHHHHGGGGGHHHHHHHHHHHHHHHGDE/CDGGHGGGGGGH
@M02034:409:000000000-BFKT7:1:1101:24478:8869 1:N:0:25
AAAGTCGAGGTGCCTAAAGTGGCAACCCAGACTAATGTGAATGTTGGTGGTGTAGAGCTTCCTGTAGCCGCATGGCGTTCGTACTTAAATATGGAACTAACCATTCCAATTTTCGCTGTCTCTTATACACATCTCCGAGCCCACGAGACT
+
AABCAFBABCCCGGGGGGGGGGGHHHHGGGHGHHHHHGHHHGHHHHHEFFEFHGFHHHHHHHHHHGHGHGGEEGHHGGGGGGHHHHHFHHHGHFGGFHGFFHBGHFHFHHHHHHGEFF/FHHGHHHGHGGEFHHFFD/@FGGHEGCFDDH
@M02034:409:000000000-BFKT7:1:1101:10802:8870 1:N:0:25
AAAGTCGAGGTGCCTAAAGTGGCAACCCAGACTTATCCGACTGTTGGTGGTGTAGAGCTTCCTGTAGCCGCATGGCGTTCGTACTTAAATATGGAACTAACCATTCCAATTTTCGCTGTCTCTTATACACATCTCCGAGCCCACGAGACT
+
CCCCCFCCCDCCGGGGGGGGGGGHHHHGGHHGHHGHHFA2A2FGHHHGGGEFGHHGHHHHHHHHGHHHHGGGGGHHGGGGGGHHHHHHHHHHHHHHHHGHHHGHHHHHHHHHHHGGGGGHHHHHHHHHGHHHHHHHGFGGGGHGGGGGGH
@M02034:409:000000000-BFKT7:1:1101:5695:8876 1:N:0:25
AAAGTCGAGGTGCCTAAAGTGGCAACCCAGACTCGGCATTTTGTTGGTGGTGTAGAGCTTCCTGTAGCCGCATGGCGTTCGTACTTAAATATGGAACTAACCATTCCAATTTTCGCTGTCTCTTATACACATCTCCGAGCCCACGAGACT
+
CCCCCFCCCCCCGGGGGGGGGGGHHHHGGHHGHFDFFEGHHHGGFHHGGGGGGFGAFGHHDHHHFDF5FFGFGEGFEEE1EECEHHHHHHFHFH@3FHHHHHFGF?GFHHGHHHGGGGEGGHGGFHHHHHHHHHDFDBDCGFHEC/@DGH
@M02034:409:000000000-BFKT7:1:1101:23427:8876 1:N:0:25
AAAGTCGAGGTGCCTAAAGTGGCAACCCAGACTGTGCATACTGTTGGTGGTGTAGAGCTTCCTGTAGCCGCATGGCGTTCGTACTTAAATATGGAACTAACCATTCCAATTTTCGCTGTCTCTTATACACATCTCCGAGCCCACGAGACT
+
AB?3A5AA@BAAFCGGGGGGFBFBCHH2EAAFHFBF5FAAFAFBEAFFGD2BAFGBFHFH5GHFB5A5AAEEFGHHGEEFEGFF?FDDGFBEGDD3FHE3FGHHHHHH4FFHHGGGGEE3GHHHHGE?4F1?1?FGG/C@CA/FDC<A?F
@M02034:409:000000000-BFKT7:1:1101:18306:8877 1:N:0:25
AAAGTCGAGGTGCCTAAAGTGGCAACCCAGACTTAGCCTCTTGTTGGTGGTGTAGAGCTTCCTGTAGCCGCATGGCGTTCGTACTTAAATATGGAACTAACCATTCCAATTTTCGCTGTCTCTTATACACATCTCCGAGCCCACGAGACT
+
AABCAFBBCBAAGGGGGGGFFGGHHHHGGHHGGHHHHGHHHHHGHHHEFEEFGHHGHHHHHFHGGGHGHFGGGGHHGGGGGFGHHHHHHHHHHGFGFHHFHHHGHHGHFHHHHHGGGFFFHFHHFHGHFFFHFHF2C/CBCGHGGGGGFH
@M02034:409:000000000-BFKT7:1:1101:16112:8878 1:N:0:25
AAAGTCGAGGTGCCTAAAGTGGCAACCCAGACTTTTGCGGCGGTTGGG
+
CCCCCFCCCCCCGGGGGGGGGGGHHHHGGHHGHBGHHFGGEEEE0>0E
@M02034:409:000000000-BFKT7:1:1101:5712:8879 1:N:0:25
AAAGTCGAGGTGCCTAAAGTGGCAACCCAGACTCGTCATTTTGTTGGTGGTGTAGAGCTTCCTGTAGCCGCATGGCGTTCGTACTTAAATATGGAACTAACCATTCCAATTTTCGCTGTCTCTTATACACATCTCCGAGCCCACGAGACT
+
AAAABFBB?DABGGGGGFGGGGGGGHHDGHHGGBFAEFFBFGFFCGHGGGEFHHHFHFFFEEBGGFHDFGG@FEHHGE@FAEGEFHHHGHFHGEB@EBBFFFBHFGFFFHHHHFGGGEGEGFGHGF3GBCDFGHFHFCCBDGHGC?CDFB
@M02034:409:000000000-BFKT7:1:1101:4592:8879 1:N:0:25
AAAGTCGAGGTGCCTAAAGTGGCAACCCAGACTTATCATAATGTTGGTGGTGTAGAGCTTCCTGTAGCCGCATGGCGTTCGTACTTAAATATGGAACTAACCATTCCAATTTTCGCTGTCTCTTATACACATCTCCGAGCCCACGAGACT
+
BAABBFBBBBABCGGGGGGGGGGHHHHGFHHGGHHGHGHHGGHHHGGGGGFFH3FGFHHHGFHHHHFFGFGGGGHHGGGFFGHHHHBGGHHHHGGFFHGHGHHFHGGHFHHHHHGGGGFHHGHGFHGGDCFHFF3?C/@@FGHGCGGGDF
@M02034:409:000000000-BFKT7:1:1101:4023:8882 1:N:0:25
AAAGTCGAGGTGCCTAAAGTGGCAACCCAGACTCAGCCTAGGGTTGGTGGTGTAGAGCTTCCTGTAGCCGCATGGCGTTCGTACTTAAATATGGAACTAACCATTCCAATTTTCGCTGTCTCTTATACACATCTCCGAGCCCACGAGACT
+
CBCCCFCCCCCCGGGGGGGGGGGHGHHGGHHGHG3FGGGHHHHHHGGGGGGGHHHFHHHHGGHHHHHGHGGGGGHGGGGGGGHHHHHHHHHHHHFHFHGHHHFGHGHHHHHHHGGGGGGHHHHGHHHHHHBFGGFFGDGGGGEGC/AEDF
@M02034:409:000000000-BFKT7:1:1101:22992:8894 1:N:0:25
AAAGTCGAGGTGCCTAAAGTGGCAACCCAGACTCAGACTCAGGTTGGTGGTGTAGAGCTTCCTGTAGCCGCATGGCGTTCGTACTTAAATATGGAACTAACCATTCCAATTTTCGCTGTCTCTTATACACATCTCCGAGCCCACGAGACT
+
CCCCBFCCCCBBGGGGGGGGGGGHHHHGGHHGHHHHHHHHHHGHHHGEGGFFGGHFHHHHHHHHHHHHHFGEGGHHGGGGGEHHHHHHGHGHHHFFHHHGHGFHHHGHGHHHHHGGGGGHHGHHHHHHGGHHHH3FFCGC?FHGGCGGGH
@M02034:409:000000000-BFKT7:1:1101:11861:8895 1:N:0:25
AAAGTCGAGGTGCCTAAAGTGGCAACCCAGACTAATATGTAGGTTGGTGGTGTAGAGCTTCCTGTAGCCGCATGGCGTTCGTACTTAAATATGGAACTAACCATTCCAATTTTCGCTGTCTCTTATACACATCTCCGAGCCCACGAGACT
+
CCCCCFCCCCCCGGGGGGGGGGGHHHHGGHHGHFGHHHGAFHHHGHGGGGGGGFHFHHHHHHHHHHHEHFGEFGHGGEFGGGHHHHHHHHHHHHGHGGHHHHHHHFHHDGHHHHGGGGGFHHHHHHFHHFHHHHHHGCGCCGHGCGGGGH
@M02034:409:000000000-BFKT7:1:1101:16838:8899 1:N:0:25
AAAGTCGAGGTGCCTAAAGTGGCAACCCAGACTTTGCATTGTGTTGGTGGTGTAGAGCTTCCTGTAGCCGCATGGCGTTCGTACTTAAATATGGAACTAACCATTCCAATTTTCGCTGTCTCTTATACACATCTCCGAGCCCACGAGACT
+
BBBBBFBBBBBBGGGGGFGFGGGGGHHGGHHGHHHHHHHHHHGHFHHGGGGGHHHFGHHHGHHHHHHHHGGGGGHHGGGGFECHHHHGHFFHHGEHHHHFFHHHHHHHHHHHHHGGGGEFHHHHHHFHHHHHFHFFFCCDGGHGGC?GGH
@M02034:409:000000000-BFKT7:1:1101:13830:8908 1:N:0:25
AAAGTCGAGGTGCCTAAAGTGGCAACCCAGACTGGGGTGGGGGTTGGTGGTGTAGAGCTTCCTGTAGCCGCATGGCGTTCGTACTTAAATATGGAACTAACCATTCCAATTTTCGCTGTCTCTTATACACATCTCCGAGCCCACGAGACT
+
CBCCBFCBCCCCGGGGGGGGGGGHHHHGGHHGHHHHGBEEGGGGGGGEFGEFGHHHHHHHHHHHHHHHHGGEGGHHGEGGGGHHHHHHHHHHHHHFHHGGHHFHHHHHHHHHHHGGGGGGHHHHHHGHHHGHHHHHGFGGGGHGGGGGGH
@M02034:409:000000000-BFKT7:1:1101:16796:8909 1:N:0:25
AAAGTCGAGGTGCCTAAAGTGGCAACCCAGACTCAGGGGACGGTTGGTGGTGTAAGCTTCCTGTAGCCGCATGGCGTTCGTACTTAAATATGGAACTAACCATTCCAATTTTCGCTGTCTCTTATACACATCTCCGAGCCCACGAGACTA
+
CDDDCFCCCCBCGGGGGGGGGGGHHHHGGGHGHHHHHHGGGGGGGGGGFGFFHHGHHHHHHHHHGHHHGGGGGHHGFGGGGHGHHGHFHHHHHHHGHHHHHHHHHHHGHHHHHGDGGBGHHHHHHHGHHFFHHHHG/CCCFHGG?FEDGF
@M02034:409:000000000-BFKT7:1:1101:27290:8919 1:N:0:25
AAAGTCGAGGTGCCTAGAGTGGCAACCCAGACTGATGATAAGGTTGGTGGTGTAGAGCTTCCTGTAGCCGCATGGCGTTCGTACTTAAATATGGAACTAACCATTCCAATTTTCGCTGTCTCTTATACACATCTCCGAG
+
AA3ABFA?DBBBFFGF44FGFFDAGGGGGHHEGHBFHFFE5FGGFGGAAAEAABF5DFD3BGHGF5D5AB0>EEE1>E?1EE2GHHDGBHHHFH3@FG3F3B3FB4FBFG3GHGEEEF/BFG?E4?FBDGDFCGF1?/B
@M02034:409:000000000-BFKT7:1:1101:9631:8925 1:N:0:25
AAAGTCGAGGTGCCTAAAGTGGCAACCCAGACTACGCTGCAGGTTGGTGGTGTAGAGCTTCCTGTAGCCGCATGGCGTTCGTACTTAAATATGGAACTAACCATTCCAATTTTCGCTGTCTCTTATACACATCTCCGAGCCCACGAGACT
+
BBCCCFCCCCABGGGGGGGGGGGHGHHGGHHGH3F2E2AEG3FGGFFGGGGFHHHHHHHHHHHHHHHHHGGGGGHHGGGGGGHHHGHHHHHHHFHHGHHGHHHHHHHHEHHHHHGGGGGFHGHHHHFFBGFGGHHF/<<CGGFFCCCGGD
@M02034:409:000000000-BFKT7:1:1101:17685:8931 1:N:0:25
AAAGTCGAGGTGCCTAAAGTGGCAACCCAGACTAATAATCCGGTTGGTGGTGTAGAGCTTCCTGTAGCCGCATGGCGTTCGTACTTAAATATGGAACTAACCATTCCAATTTTCGCTGTCTCTTATACACATCTCCGAGCCCACGAGACT
+
CCCCCFCBCCCCGGGGGGGGGGGHHHGGGHHGHHHHHHHHHGGFGGGGFGEFHGHFGHHHHHHHGHHGGEFGGGHHGEGGGGHHHHHHHHHHHHFFGHGGHHFHGHGGHHHHHHGGGGGHHHHHGHHFGCGHHHGDE?CCFGHGGGGGGG
@M02034:409:000000000-BFKT7:1:1101:8445:8932 1:N:0:25
AAAGTCGAGGTGCCTAAAGTGGCAACCCAGACTAATTGTTTGGTTGGTGGTGTAGAGCTTCCTGTAGCCGCATGGCGTTCGTACTTAAATATGGAACTAACCATTCCAATTTTCGCTGTCTCTTATACACATCTCCGAGCCCACGAGACT
+
CCBCCFCCCCCCGGGGGGGGGGGHHHHGGHHGHHGHHHHHHHGHHGGGGGFFGGHFHHHHHHHHHHHHHGGEGGHHGGGGGGHHHHHGHHHHHHHHHGHHHHHHHHHFHHHHHHGGGGFFHGHHHHGFHHHHFHFFG/DCGGHGGGGGGH
@M02034:409:000000000-BFKT7:1:1101:15067:8937 1:N:0:25
AAAGTCGAGGTGCCTAAAGTGGCAACCCAGACTCTTGCTCCGGTTGGTGGTGTAGAGCTTCCTGTAGCCGCATGGCGTTCGTACTTAAATATGGAACTAACCATTCCAATTTTCGCTGTCTCTTATACACATCTCCGAGCCCACGAGACT
+
BBCCBFCCCCBBGGGGGGGGGGGHFHHGGHHGHHHHHGHHHGGEEGGFFGEFGHHHHHHHHHGHGFHFHGGGGGHHGGGGGAGGHHFFHHEHHFGFHHHHHHGHGHHHHHHHHHGGGGFHHFHHFHHHHHGHGHFHGBG?GGHGGGGGGH
@M02034:409:000000000-BFKT7:1:1101:27121:8937 1:N:0:25
AAAGTCGAGGTGCCTAAAGTGGCAACCCAGACTAGTCCGGCTGTTGGTGGTGTAGAGCTTCCTGTAGCCGCATGGCGTTCGTACTTAAATATGGAACTAACCATTCCAATTTTCGCTGTCTCTTATACACATCTCCGAGCCCACGAGACT
+
BBBBBFBBBBBBGGGFGGGFGFGGGEGGGHECFHHH5FE?E2EGGHHFGGEFHGHFGHHHHGHHHHHHHGGEDEHHEEGFEFFHGGFBEGBHGH3BEF3GHGHHEHGFHHHHHH@EGGGHGFGFGGGBDGFHFG3DE/@BC/FFGCGGGF
@M02034:409:000000000-BFKT7:1:1101:23939:8938 1:N:0:25
AAAGTCGAGGTGCCTAAAGTGGCAACCCAGACTAATTATTTGGTTGGTGGTGTAGAGCTTCA
+
BCBBBFBACCBBGGGGGGGGGGGHHHHGGHHGHCAG55DB5AFGHGCA22E113D5DDD355
@M02034:409:000000000-BFKT7:1:1101:7226:8942 1:N:0:25
AAAGTCGAGGTGCCTAAAGTGGCAACCCAGACTCATACGCCTGTTGGTGGTGTAGAGCTTCCTGTAGCCGCATGGCGTTCGTACTTAAATATGGAACTAACCATTCCAATTTTCGCTGTCTCTTATACACATCTCCGAGCCCACGAGACT
+
BCCCCFCCCDCCGGGGGGGFGGGHHHHGGHHGHHHHHHHGGHHHHHHFGGGFHHGFGHHHHHHHGHGFGFGFGGHFFFGGGGHHHHHGHHHHHHHHGHHHHEFGHHHGHHHHHHGGGGGHHGHHHHHHHHGHGHHFF@CFGGHGGGGGGG
@M02034:409:000000000-BFKT7:1:1101:12235:8944 1:N:0:25
AAAGTCGAGGTGCCTAAAGTGGCAACCCAGACTCGGTAGGGTGTTGGTGGTGTAGAGCTTCCTGTAGCCGCATGGCGTTCGTACTTAAATATGGAACTAACCATTCCAATTTTCGCTGTCTCTTATACACATCTCCGAGCCCACGAGACT
+
BBBBAFBBBBBAGGGCCAAGGFGHHHHGGHHGHGGGEGEGFFGEEGHEFGFEHHHGFFHHHHHHHHHFGGG0EGHHGGGGGGHHHHHGHHGFHGGFHHHGHHHHGHFHEGHHHGGGGGGGHHHHGHBHFGBHFHFFG/CDCGHGG@CEGH
@M02034:409:000000000-BFKT7:1:1101:25970:8944 1:N:0:25
AAAGTCGAGGTGCCTAAAGTGGCAACCCAGACTCCGACGTCTGTTGGTGGTGTAGAGCTTCCTGTAGCCGCATGGCGTTCGTACTTAAATATGGAACTAACCATTCCAATTTTCGCTGTCTCTTATACACATCT
+
AAAA1DAA?@AAGGGGGBGFGFCHHHHGGHHGFGH0EEGEEHGHHHGAFE/AFHHFGHGFGHHHHBGEDE@>EGGEEEEEGE0?>FF1GG>BE111BBD1FA1BGBD2BFFGB>?/ECCHFHFG1>FF2B1@CF
@M02034:409:000000000-BFKT7:1:1101:27339:8946 1:N:0:25
AAAGTCGAGGTGCCTAAAGTGGCAACCCAGACTCTTT
+
>1>1A@AA@D>AGBGGGGGGG1F0CEG0AAA0BGGHH
@M02034:409:000000000-BFKT7:1:1101:22303:8954 1:N:0:25
AAAGTCGAGGTGCCTAAAGTGGCAACCCAGACTGCGAAGGGGGTTGGTGGTGTAGAGCTTCCTGTAGCCGCATGGCGTTCGTACTTAAATATGGAACTAACCATTCCAATTTTCGCTGTCTCTTATACACACCCGAGCCCACGAGACAGG
+
CCCCCFCCCCBCGGGGGGGFGGGHHHHGGHHGHHGGGGGGGGGGGGEGFGGFFFGBGHHHHHHHHFHFFEGFGGGFGEFGGGGHHHHHHHHHGHFBFHHHFCBGHFHEHHFHHFCGGGAGBHGGDHHFH1GGGGC?@@-FFGGGGDGHHG
@M02034:409:000000000-BFKT7:1:1101:19539:8959 1:N:0:25
AAAGTCGAGGTGCCTAAAGTGGCAACCCAGACTTGGGGGCCGGTTGGTGGTGTAGAGCTTCCTGTAGCCGCATGGCGTTCGT
+
CCCCCFCCCCCBGGGGGGGGGGGHHHHGGHHGHFF3GFE2EE0A1AE1A1EE?3DB@@B@5FFEB4F4B1E/EEE1/?>?AE
@M02034:409:000000000-BFKT7:1:1101:12646:8959 1:N:0:25
AAAGTCGAGGTGCCTAAAGTGGCAACCCAGACTAATTGGTATGTTGGTGGTGTAGAGCTTCCTGTAGCCGCATGGCGTTCGTACTTAAATATGGAACTAACCATTCCAATTTTCGCTGTCTCTTATACACATCTCCGAGCCCACGAGACT
+
A1>1A3AADD>ABGEGGGGGC1F0BGF0AA0FHHF1D21DFFEGHGGAAA/BG1B2F1AGHFHBBEEFDECEEFHFE/E?E>>G>GEBGB2GG11BFBGHF>GGHHHFFGGHHE/EEF?FGHG21>BGGBB<GFHBCCGGGGHEGCGG/F
@M02034:409:000000000-BFKT7:1:1101:12250:8961 1:N:0:25
AAAGTCGAGGTGCCTAAAGTGGCAACCCAGACTCGGTAGGGTGTTGGTGGTGTAGAGCTTCCTGTAGCCGCATGGCGTTCGTACTTAAATATGGAACTAACCATTCCAATTTTCGCTGTCTCTTATACACATCTCCGAGCCCACGAGACT
+
BBABBFBBBBAAFGGFGGGGGGGGGHGEFHHGGFGGACEGGBFFFHHGGGEFFGGAEHHHGHHGHFHGHGGEGGHHGGGGGGGHHHHHHHGFHHGFHFGFHHHGHHHGEHHHGGEDGGBFFHFGGHHHFHGGFHGHGCGGGGGGGGGGGH
@M02034:409:000000000-BFKT7:1:1101:25979:8961 1:N:0:25
AAAGTCGAGGTGCCTAAAGTGGCAACCCAGACTCCGACGTCTGTTGGTGGTGTAGAGCTTCCTGTAGCCGCATGGCGTTCGTACTTAAATATGGAACTAACCATTCCAATTTTCGCTGTCTCTTATACACATCTCCGAGCCCACGAGACT
+
BBBCCFCCCCACGGGGGGGGGGGHHHHGGHHGHHHGGGGFGHGHHHHGGGFFFGHHHHHHHFHHGHHGHGGGFFHHGFGGGFHHHHHHHHFHHHHHHHHGHHGHHHHFFHHHHHGGGGGGHGHHHHFHFHHHHHFGB/CCCGGFGGGGGH
@M02034:409:000000000-BFKT7:1:1101:13128:8965 1:N:0:25
AAAGTCGAGGTGCCTAAAGTGGCAACCCAGACTGAGCATCCTGTTGGTGGTGTAGAGCTTCCTGTAGCCGCATGGCGTTCGTACTTAAATATGGAACTAACCATTCCAATTTTCGCTGTCTCTTATACACATCTCCGAGCCCACGAGACT
+
CCCCCFCCCCBCGGGGGGGFGGGHHHHGGHHGHHHHHHHHHHHHHHHGGGGGHHHHHHHHHHHHHHHHHGGGGGHHGGGGGGHHHHHHHHHHHHHFGHHGHHHHHHGHHHHHHHGGGGGGHHHHGHHHGHGHHHGHGCGGGGHGGGGGGH
@M02034:409:000000000-BFKT7:1:1101:6060:8967 1:N:0:25
AAAGTCGAGGTGCCTAAAGTGGCAACCCAGACTTCGCCTATTGTTGGTGGTGTAGAGCTTCCTGTAGCCGCATGGCGTTCGTACTTAAATATGGAACTAACCATTCCAATTTTCGCTGTCTCTTATACACATCTCCGAGCCCACGAGACT
+
AABBAFAADBBBGGGGGFGGGGFHHHHGGHDGHHHFGG??AFBEFHHECEEAADG5FFEGGFFHGFEFGGGCFGFEEE?FFGBFFGG3FGGFGE3@FFHHBGFFB?44FGBHFDFGGG?FFGFFFFFF3FGHHHH2A/DCDE/?@CCEFD
@M02034:409:000000000-BFKT7:1:1101:17582:8970 1:N:0:25
AAAGTCGAGGTGCCTAAAGTGGCAACCCAGACTCCGTTGGCGGTTGGTGGTGTAGAGCTTCCTGTAGCCGCATGGCGTTCGTACTTAAATATGGAACTAACCATTCCAATTTTCGCTGTCTCTTATACACATCTCCGAGCCCACGAGACT
+
CCCCCFCABCCCGGGGGGGGGGGHHHHGGHHGHHF2AAAEG2EFGGGFFGGGHHHHHHHHHHHHHHHHHGGGGGHHGGGGGGHHHHGHHHHHHHHHHHHHHHGGHHFHHHHHHHGGGGGHHGHHGHHHGHHHHHFHGCGGGGHGGGGGGG
@M02034:409:000000000-BFKT7:1:1101:23846:8972 1:N:0:25
AAAGTCGAGGTGCCTAAAGTGGCAACCCAGACTCAGAGTAGGGTTGGTGGTGTAGAGCTTCCTGTAGCCGCATGGCGTTCGTACTTAAATATGGAACTAACCATTCCAATTTTCGCTGTCTCTTATACACATCTCCGAGCCCACGAGACT
+
BCCBCFCBCCCBGGGGGGGGGGGGGHHGGHHGHHHHGHGHHGGHHGGEFGEFGGHFHHHHHHHGHHHHHGGGGGHHGGGGGGHHHHHGHHHHHGHHGHHHHHHHHHHGHHHHGHGGGGFGFHHHHHHHHHHHHHHFFBGGGGHGGGGGGH
@M02034:409:000000000-BFKT7:1:1101:25416:8974 1:N:0:25
AAAGTCGAGGTGCCTAAAGTGGCAACCCAGACTAGGCGTCAGGTTGGTGGTGTAGAGCTTCCTGTAGCCGCATGGCGTTCGTACTTAAATATGGAACTAACCATTCCAATTTTCGCTGTCTCTTATACACATCTCCGAGCCCACGAGACT
+
BBBBBFBBBBBBGGGGGFGGGGGGHHHGGHHGHHFHFFEEEDFEFGGGGGBFHHHHHHHGHHHHHHHFHGGEGGHHGGGGGGHHHHGGGHGHHHGHHGGGHHHHHHHHFGHHHHGGGGGGHHHGHHGGGFGHGFGGGCGCGGHGGCGGGF
@M02034:409:000000000-BFKT7:1:1101:16377:8974 1:N:0:25
AAAGTCGAGGTGCCTAAAGTGGCAACCCAGACTCTGAATAAGTTTGGTGGTGTTGTGC
+
BAABBFAADDABFFGGGGGGGGGHCAFA2FFGHB3D55D5A55DFA222AAA11A215
@M02034:409:000000000-BFKT7:1:1101:18952:8980 1:N:0:25
AAAGTCGAGGTGCCTAAAGTGGCAACCCAGACTTGGCTTTTTGTTGGTGGTGTAGAGCTTCCTGTAGCCGCATGGCGTTCGTACTTAAATATGGAACTAACCATTCCAATTTTCGCTGTCTCTTATACACATCTCCGAGCCCACGAGACT
+
CCCDCFCCCCCDGGGGGGGGGGGHHHHGGHHGHHHGHHHHHHGHHHHGGGGGHHHHHHHHHHHHHHHHHGGGGGHHGGGGGGHHHHGGHHHHHHHHGHHHGHHHHHHGFHHHHFGGGFGEHGHHHHFHHGFHHHGHGCGGGGHGGGGGGH
@M02034:409:000000000-BFKT7:1:1101:16502:8983 1:N:0:25
AAAGTCGAGGTGCCTAAAGTGGCAACCCAGACTAATAAGAATGTTGGTGGTG
+
A?A?AF@ADDAAGGG11FFGFGGHGHHCFAHFGFHHCFHF1G1AAGCEFC/A
@M02034:409:000000000-BFKT7:1:1101:6865:8983 1:N:0:25
AAAGTCGAGGTGCCTAAAGTGGCAACCCAGACTCATAAGAATGTTGGTGGTGTAGAGCTTCCTGT
+
CCCCCFCCCCCCGGGGGGGGGGGHHHHGGHHGHFFGE5FBDFHG5AA2AAFF13D55B3A5B55B
@M02034:409:000000000-BFKT7:1:1101:11803:8985 1:N:0:25
AAAGTCGAGGTGCCTAAAGTGGCAACCCAGACTGCGTTGTCGGTTGGTGGTGTAGAGCTTCCTGTAGCCGCATGGCGTTCGTACTTAAATATGGAACTAACCATTCCAATTTTCGCTGTCTCTTATACACATCTCCGAGCCCACGAGACT
+
BBBBBFBBBBAAGGGGGGGFGGGGHHFDFEHGHHGGGGGGGGGGGGGEFFAFGBGFHGHGHFHHHHHHHGGFEFHHGGGGFEFHHHHFHHFHHHFFFHHHHGHHHFFHFGHHHGFGGGDHHHHHGGGFHFFHHHFFDC@C?FHGGGGGFG
@M02034:409:000000000-BFKT7:1:1101:16505:9002 1:N:0:25
AAAGTCGAGGTGCCTAAAGTGGCAACCCAGACTAATAAGAATGTTGGTGGTGTAGAGCTTCCTGTAGC
+
BBBBAFBBBBABGGGFGGGFGGGHGHFEFHHGHFBEGDGGBGHHFH22B2FFAAG555BE5BFFA555
@M02034:409:000000000-BFKT7:1:1101:11803:9004 1:N:0:25
AAAGTCGAGGTGCCTAAAGTGGCAACCCAGACTGCGTTGTCGGTTGGTGGTGTAGAGCTTCCTGTAGCCGCATGGCGTTCGTACTTAAATATGGAACTAACCATTCCAATTTTCGCTGTCTCTTATACACATCTCC
+
BABABFBBBDABGGGGGGGGGFGHFHHGGHHGHGHCEEGFGGGGEFGGGGGFGHHGGHHHHHHHGHFHHGGCEGHHGGGGGEHHHHHHHHGHHFGGHHGGHHHHHHHHGHHHHHGGGDGHHHHHHHGHGHFHHHHH
@M02034:409:000000000-BFKT7:1:1101:13063:9005 1:N:0:25
AAAGTCGAGGTGCCTAAAGTGGCAACCCAGACTAATAATAAGGTTGGTGGTGTAGAGCTTCCTGTAGCCGCATGGCGTTCGTACTTAAATATGGAACTAACCATTCCAATTTTCGCTGTCTCTTATACACATCTCCGAGCCCACGAGACT
+
CCCCBFCCCCBBGGGGGGGGGGGHHHHGGGHGHHHHHHHHHGHDGGGGGGEFHHHHHHGHGHHHHHHHHGGGGGHGGGGGGGHHHHHHHHHHHDGFHFHHHHHHHHHHFHHHHHGGGGGFHHHHFHEHHHGHHHHFFCCCGGHGGCGGGH
@M02034:409:000000000-BFKT7:1:1101:24063:9006 1:N:0:25
AAAGTCGAGGTGCCTAAAGTGGCAACCCAGACTAGGGGGTGGGTTGGTGGTGTAGAGCTTCCTGTAGCCGCATGGCGTTCGTACTTAAATATGGAACTAACCATTCCAATTTTCGCTGTTCTTATACACATCTCCGAGCCCACGAGACTA
+
CCCCBFCBCCACGGGGGGGGGGGHHHHGGHHGHGHHHGGAEEGGFGGEFFFEFGFDGHHGFHHHHHHDDEGEEGHHGEEGGFCHHHHHHHHHHHEFGHHGF0DGGHDFDGHHHEGGGGBGHHHDHGFHHHGHFGFFGGGGGHGGGGGGHB
@M02034:409:000000000-BFKT7:1:1101:22483:9009 1:N:0:25
AAAGTCGAGGTGCCTAAAGTGGCAACCCAGACTGTGTGGGGGGTTGGTGGTGTAGAGCTTCCTGTAGCCGCATGGCGTTCGTACTTAAATATGGAACTAA
+
BBBBBFBBDDAAGGGGGGGFGGGHHHHGFHHGHHHH5BEGFGGG@/CGAADE?2?>??G2FFGFHF<1<<A/>AFA@DCGGDBAEHF<<GHF=D00C:GB
@M02034:409:000000000-BFKT7:1:1101:17645:9011 1:N:0:25
AAAGTCGAGGTGCCTAAAGTGGCAACCCAGACTTAGATTCTTGTTGGTGGTGTAGAGCTTCCTGTAGCCGCATGGCGTTCGTACTTAAATATGGAACTAACCATTCCAATTTTCGCTGTCTCTTATACACATCTCCGAGCCCACGAGACT
+
CCCCCFCCCCABGGGGGGGGGGGHHHHGGHHGHHHHHHHHHHHHHHGGGGFFHHGGHHHHHHHHHHHGHGGGGGHHGEGGGGGGHHHGHHHHHFFHHHHHHHHHFHFFFHHHHHGGGCEFHHHHHHF4FBFHHFHFG?CGGGHFGGGGGH
@M02034:409:000000000-BFKT7:1:1101:16954:9012 1:N:0:25
AAAGTCGAGGTGCCTAAAGTGGCAACCCAGACTTATTATTGTGTTGGTGGTGTAGAGCTTCCTGTAGCCGCATGGCGTTCGTACTTAAATATGGAACTAACCATTCCAATTTTCGCTGTCTCTATACACATCTCCGAGCCCACGAGACTA
+
BBBCCFCCCCBBGGGGGGGGGGGHHHHGGGHGHHHHHGHHHHHHHHHGGGGFHGHGHFHHHGHHGHHHHGGEGGGHGGGGGGHHHHHHHHGHHHHHHHGHHHGHHHHHHHHHHHGGGGGHHGHHHHEHFGHHHHGGCDGGGHGC/CDGHF
@M02034:409:000000000-BFKT7:1:1101:19252:9014 1:N:0:25
AAAGTCGAGGTGCCTAAAGTGGCAACCCAGACTGAGAT
+
CCCCCFCCCCCCGGGGGGGGGGGHHHHGGHHGHHGH55
@M02034:409:000000000-BFKT7:1:1101:21961:9014 1:N:0:25
AAAGTCGAGGTGCCTAAAGTGGCAACCCAGACTCAGTATTGTGTTGGTGGTGTAGAGCTTCCTGTAGCCGCATGGCGTTCGTACTTAAATATGGAACTAACCATTCCAATTTTCGCTGTCTCTTATACACATCTCCGAGCCCACGAGACT
+
BBBBBFBBBBABGGGGGFGGGGGHHHHGGECEGHHGGHHHHHHHHHGGCEEFAAFAFGHHHGGHAGFBEFG?EEC1EEGGGFFHHHHGHHFHFF3BFHGHGFHHFGFHHHHHG4EEGGFHHHHFFGGFGFGHHHHDE@CCCFHEGGFGGH
@M02034:409:000000000-BFKT7:1:1101:21051:9014 1:N:0:25
AAAGTCGAGGTGCCTAAAGTGGCAACCCAGACTCCGATTCCTGTTGGTGGTGTAGAGCTTCCTGTAGCCGCATGGCGTTCGTACTTAAATATGGAACTAACCATTCCAATTTTCGCTGTCTCTTATACACATCTCCGAGCCCACGAGACT
+
BABCCFCCCBBCGGGGGGGGGGGHHHHGGHHGHHHGGGGHHHHHHHHGFGEFGHHHHHHHHHHHHHHHHGGGGGHGGGGGGGHHHHGFFGGHGHFFFHHHHHHHHHHHFHHHHHGGGGGHHHHHFGFGHHHHHHFHG?FFGGFGFG/EGH
@M02034:409:000000000-BFKT7:1:1101:19908:9017 1:N:0:25
AAAGTCGAGGTGCCTAAAGTGGCAACCTAGACTAAGAATAATGTTGGTGGTGTAGAGCTTCCTGTAGCCGCATGGCGTTCGTACTTAAATATGGAACTAACCATTCCAATTTTCGCTGTCTCTTATACACATCTCCGAGCCCACGAGACT
+
A111A31A?DAABFFGGGGGC1E01AG01BD111AAAA1AADBGGFEAA//BGEG2BAGHHEHBGFEGHGGEEFHHGEEEE?FGEGFFGF@GFEBGCG@CHHHFHHHBGFFHGH/EE//<>FGDEF22FGEFCGFEFB@CCGGGGC/<EH
@M02034:409:000000000-BFKT7:1:1101:17692:9019 1:N:0:25
AAAGTCGAGGTGCCTAAAGTGGCAACCCAGACTTGGGCTGAGGTTGGTGGTGTAGAGCTTCCTGTAGCCGCATGGCGTTCGTACTTAAATATGGAACTAACCATTCCAATTTTCGCTGTCTCTTATACACATCTCCGAGCCCACGAGACT
+
CCCCBFCCCCBBGGGGGGGGGGGHHHHGGHHGHHHHHHHGHHGHHHGEFGEFHHHHHFHHHHHHHHHHHGGGGGHHGGGGGGHHHHHHHHHHHHFGGHHGHHHHHHGHGHHHHHGGGGGGHGHHHHHFGHGHHHHHEBCDFGHGGGGGGH
@M02034:409:000000000-BFKT7:1:1101:16970:9022 1:N:0:25
AAAGTCGAGGTGCCTAAAGTGGCAACCCAGACTTATTATTGTGTTGGTGGTGTAGAGCTTCCTGTAGCCGCATGGCGTTCGTACTTAAATATGGAACTAACCATTCCAATTTTCGCTGTCTCTATACACATCTCCGAGCCCACGAGACTA
+
BCCCCFCCCCBBGGGGGGGFGGGGGHHGDGHGHHHHHHHHHHHHHHHGGGGFHHHDGHHHHHHHHHHHHGGEGGHHGGGGGGHHHHHFHHFHHHHHHHGHHHHHHHGHHHHHHFFGGCEGHGHFHHBHHGHHHHHFGGGGFFGG?FGGHG
@M02034:409:000000000-BFKT7:1:1101:15712:9026 1:N:0:25
AAAGTCGAGGTGCCTAAAGTGGCAACCCAGACTCAGAATAAGGTTGGTGGTGTAGAGCTTCCTGTAGCCGCATGGCGTTCGTACTTAAATATGGAACTAACCATTCCAATTTTCGCTGTCTCTTATACACATCTCCGAGCCCACGAGACT
+
CCCCCFCBCCBCGGGGGGGGGGGHHHHGGHHGHGHHHHHHHHHHHHGGFGEFHHHGHHHHHHHHHHHGHGGGGGHHGGGGGGHHHHHHHHHHHGHHGHHHHHHHHHHHHHHHHHGGGGGHHHHHHHHHHHGHHHHGD/CCGGHGGFGGGH
@M02034:409:000000000-BFKT7:1:1101:5213:9027 1:N:0:25
AAAGTCGAGGTGCCTAAAGTGGCAACCCAGACTGCGTTTCCTGTTGGTGGTGTAGAGCTTCCTGTAGCCGCATGGCGTTCGTACTTAAATATGGAACTAACCATTCCAATTTTCGCTGCTCTTATACACATCTCCGAGCCCACGAGACTA
+
BCBBBFCCCBBBGGGGGFGGGGGHGHHGGHHGHHGEEGGHHHHHHFHGGGGGHHHFHHHHFHHHGFGDHEGGGGHHGGGGGGHHHHHHHHHHFHFFFHHHHHGHHHHHHHHHHHGGGGGHGBHHHGGHHHHGHGHGCCFDGHGGGGGGHF
@M02034:409:000000000-BFKT7:1:1101:20116:9032 1:N:0:25
AAAGTCGAGGTGCCTAAAGTGGCAACCCAGACTAAGAATAAGGTTGGTGGTGTAGAGCTTCCTGTAGCCGCATGGCGTTCGTACTTAAATATGGAACTAACCATTCCAATTTTCGCTGTCTCTTATACACATCTCCGAGCCCACGAGACT
+
CCCCCFCCCCCCGGGGGGGGGGGHHHHGGHHGHHHHDDGBAGHHHHGEFEGFGGHDGGHHEHHHFFHFFEG@EGF1EE@FFEFGGGHFHGHHHE33GHHHE?FGHGHFFGHHHGFFGGGHFFHHBFGHGHGHFGHFD/CCG/GFGCGGGF
@M02034:409:000000000-BFKT7:1:1101:5804:9033 1:N:0:25
AAAGTCGAGGTGCCTAAAGTGGCAACCCAGACTCTGTTTCGTGTTGGTGGTGTAGAGCTTCCTGTAGCCGCATGGCGTTCGTACTTAAATATGGAACTAACCATTCCAATTTTTCGCTGTCTCTTATACACATCTCCGAGCCCACGAGAC
+
CCDCBFCCCCBBGGGGGGGGGGGGGHHGGHHGHHHHGHHHGHGHHHHFFGEFFFGDGGHHHHHHGGHHHGGGEGHHGGGGGGHHHHDGHHHHHHHHHHFFHHHHHHGHHHHHHHHGGGGGHHHHHGHHGFGHHFGFHGGGGGGHGGGGG?
@M02034:409:000000000-BFKT7:1:1101:17671:9033 1:N:0:25
AAAGTCGAGGTGCCTAAAGTGGCAACCCAGACTTCTGGTGGTGTTGGTGGTGTTGA
+
BCCCCFCCDDCCGGGGGGGGGGGHHHHGGHHGH5AFG3FG2BFH222B11E111B5
@M02034:409:000000000-BFKT7:1:1101:4291:9040 1:N:0:25
AAAGTCGAGGTGCCTAAAGTGGCAACCCAGACTAAGAAGAAGGTTGGTGGTGTAGAGCTTCCTGTAGCCGCATGGCGTTCGTACTTAAATATGGAACTAACCATTCCAATTTTCGCTGTCTCTTATACACATCTCCGAGCCCACGAGACT
+
BBABAFBADDABGGGGGFGDFFFHHHGGGHHFHHHHFHGHHGFFGFGEFDEFGGFGGHHHGGHFHFHGHGGGDGHAE1EFF1FGGHFGEGHHHHHFGHHFHFGGHGGHFGHHHFEEGGGFGFGGHHDGHFGHHFG2?/BBCGHGGGGGGF
@M02034:409:000000000-BFKT7:1:1101:9317:9040 1:N:0:25
AAAGTCGAGGTGCCTAAAGTGGCAACCCAGACTAAGAAGCAGGTTGGTGGTGTAGAGCTTCCTGTAGCCGCATGGCGTTCGTACTTAAATATGGAACTAACCATTCCAATTTTCGCTGTCTCTTATACACATCTCCGAGCCCACGAGACT
+
CBBCCFCCCCBCGGGGGGGGGGGHHHHGGHHGHHHHGHHHHHHEFHGGGGFFHHHGHHHHHHHHHHHHHGGGGGHHGGGGGGGHHHHFHHGHHFFGFFFFGHFHHHHFHHHHHHGGGGGHHHHHHHHHFGFHHGHGGGCCGGHGGFGGGH
@M02034:409:000000000-BFKT7:1:1101:5820:9040 1:N:0:25
AAAGTCGAGGTGCCTAAAGTGGCAACCCAGACTCTGTTTCGTGTTGGTGGTGTAGAGCTTCCTGTAGCCGCATGGCGTTCGTACTTAAATATGGAACTAACCATTCCAATTTTTCGC
+
>AAA>DAA?@AABGGGFFGFGGGGFHGEFGHGGF3FA5FDEBFFFHHGGGFFGFHFGHGGHFHHHHGGHGGGGGGHGGGGGE2FGHFGDGG4EGFFHFFGCCEHHHFHBGHFDGB/?
@M02034:409:000000000-BFKT7:1:1101:18490:9054 1:N:0:25
AAAGTCGAGGTGCCTAAAGTGGCAACCCAGACTAGGGAGATTGTTGGTGGTGTAGAGCTTCCTGTAGCCGCATGGCGTTCGTACTTAAATATGGAACTAACCATTCCAATTTTCGCTGTCTCTTATACACATCTCCGAGCCCACGAGACT
+
BBBBBFCCBCBCGGGGGGGGGGGHHHHGGHHGHGHHHHGEHHHHHHGEGGEFGGHHHHHHHHHHHHHHHGGGGGHHGGGGGGHHHHHHHHHHHGGHHHHHHHHHFHFHHHHHHHGGGGGGFHHHGHFHGGHHHHFHGFGFGGHGFFCCGH
@M02034:409:000000000-BFKT7:1:1101:18861:9054 1:N:0:25
AAAGTCGAGGTGCCTAAAGTGGCAACCCAGACTCGGTTGCAGGTTGGTGGTGTAGAGCTTCCTGTAGCCGCATGGCGTTCGTACTTAAATATGGAACTAACCATTCCAATTTTCGCTGTCTCTTATACACATCTCCGAGCCCACGAGACT
+
CCCCCFCBCCABGGGGFGGGGGGHFHHGGHHGHHGGEGGFHHHHHFGAFFAFGGHFGGHGHGHHGHHHHEE@FFHHGGGGGEFGHHHFHHEHGHFHFGFFHFHGHHHHGHFHHHE?EE?FHHHHFHFD3F2GHHHB?<@>@/GEDG@DFH
@M02034:409:000000000-BFKT7:1:1101:6906:9055 1:N:0:25
AAAGTCGAGGTGCCTAAAGTGGCAACCCAGACTGGGGTGGGGGTTGGTGGTGTAGAGCTTCCTGTAGCCGCATGGCGTTCGTACTTAAATATGGAACTAACCATTCCAATTTTCGCTGTCTCTTATACACATCTCCGAGCCCACGAGACT
+
CCCCCFCCCCCCGGGGGGGGGGGHHHHGGHHGHHHHGAEFGGGGGGGGGGFFGHHHHHHHHHHHHHHHHGGGGGHHGGGGGGHHHHHHHHHHHHFGHHHGHHHHGHHHHHHHHHGGGGGHHGHHHHHHFHFHHHFHGGFCGGHGGGGGGG
@M02034:409:000000000-BFKT7:1:1101:24010:9058 1:N:0:25
AAAGTCGAGGTGCCTAAAGTGGCAACCCAGACTACGCCGCCGGTTGGTGGTGTAGAGCTTCCTGTAGCCGCATGGCGTTCGTACTTAAATATGGAACTAACCATTCCAATTTTCGCTGTCTCTTATACACCTCTCCGAGCCCACGAGACT
+
DDDDDFDCDDCCGGGGGGGGGGGHHHHGGHHGHHFGGGGGGGGGGGGGEEGE?@G5FGGFBGFHFGGBEEG/EEC1EE>FFE2FGFG?3FGFEG3?GGHH20?FF?F3GHHHGDDDGDDGDFH222FGGG1=FFHFD?DGGEGGDFGGGH
@M02034:409:000000000-BFKT7:1:1101:5330:9068 1:N:0:25
AAAGTCGAGGTGCCTAAAGTGGCAACCCAGACTAAGAAGAAGGTTGGTGGTGTAGAGCTTCCTGTAGCCGCATGGCGTTCGTACTTAAATATGGAACTAACCATTCCAATTTTCGCTGTTCTTATACACATCTCCGAGCCCACGAGACTA
+
BABBAFBBDBBBGGGGFFGGGGGHHHHGGGHFGHHHHHGHHHHHGFF?AEFFAAFDGHHFHGGHHHHHFGGFGGFHGEGGGFF1FFB3GGH4FGFBHFFFFF3FEFFFHHHHHGGGGGFHHHHHHEFGGHHBGFGFCG/BFHFG@CEFHF
@M02034:409:000000000-BFKT7:1:1101:23251:9073 1:N:0:25
AAAGTCGAGGTGCCTAAAGTGGCAACCCAGACTTAGGTGCCGGTTGGTGGTGTAGAGCTTCCTGTAGCCGCATGGCGTTCGTACTTAAATATGGAACTAACCATTCCAATTTTCGCTGTCTCTTATACACATCTCCGAGCCCACGAGACT
+
A3A>ADABBBA@GGFGGFFGFFFGH4FEAGGDFFHHHDGHHG2EFCEEFFEEGHFGFHBCFFFFHGHFHFE>EEHFGGGGGG2FHG4EBFGHHH3DFGBGBFBFGF?GDGFFHBEGGGGBFBGGBGBF3FGFGG22?></AFFF?F/DDH
@M02034:409:000000000-BFKT7:1:1101:23233:9077 1:N:0:25
AAAGTCGAGGTGCCTAAAGTGGCAACCCAGACTTAGGTGCCGGTTGGTGGTGTAGAGCTTCCTGTAGCCGCATGGCGTTCGTACTTAAATATGGAACTAACCATTCCAATTTTCGCTGTCTCTTATACACATCTCCGAGCCCACGAGACT
+
BBCCBFCCCDCDGGGGGGGGGGGHHHHGGHHGHHHGGFGHHGGGGGGFEEGGGFGDFFGFFHHHDEGFGEE@EEHEEEGGGGFEGGHGEHHGHHBBGGGFF03FFFHDEGHHHBEGGGFHHHHFFHHGHFHFHHHGG/<@@/CF?<CFGG
@M02034:409:000000000-BFKT7:1:1101:4543:9081 1:N:0:25
AAAGTCGAGGTGCCTAAAGTGGCAACCCAGACTCGGTCTGGGGTTGGTGGTGTAGAGCTTCCTGTAGCCGCATGGCGTTCGTACTTAAATATGGAACTAACCATTCCAATTTTCGCTGTCTCTTATACACATCTCCGAGCCCACGAGACT
+
ABCABFBABBBBGGGGGGGFGGGGHHHGGHHGHHGGFGGHHHGGGGGGGGFGHGGFGHHHHHHFGGHHHGEEGGHHGGGGGGHHHHHHHFHHHFHHGHHGHHHHHHHHHHHHHHGEGGGHHHHHHHHHHHHHHHFHG/DCGGHGGGGGGH
@M02034:409:000000000-BFKT7:1:1101:19264:9086 1:N:0:25
AAAGTCGAGGTGCCTAAAGTGGCAACCCAGACTCCGCCTTCGGTTGGTGGTGTAGAGCTTCCTGTAGCCGCATGGCGTTCGTACTTAAATATGGAACTAACCATTCCAATTTTCGCTGTCTCTTATACACATCTCCGAGCCCACGAGACT
+
CCCCCFCCCCBCGGGGGGGGGGGHHHHGGHHGGHHGGGGGHHDGGGGEFGEFGFGFGHGHHGHHHHGHHGGEFGHHGGGFGFGHHHGFHGGHHBGFGHGFHHGGGHHHGFFHFGEGGD?FHHGHFG?GGGFFGGHBD@DGGGHGCA<DFH
@M02034:409:000000000-BFKT7:1:1101:22782:9088 1:N:0:25
AAAGTCGAGGTGCCTAAAGTGGCAACCCAGACTAGGATGGAGGTTGGTGGTGTAGAGCTTCCTGTAGCCGCATGGCGTTCGTACTTAAATATGGAACTAACCATTCCAATTTTCGCTGTCTCTTATACACATCTCCGAGCCCACGAGACT
+
AAAAAFAAD1AAGGG1ABGFFGFH1GHGGHGGHHGHHHGFFGGEGHEEFGFFHEHGHHGHHHHGGFHHFFCEEGGHGEEGEEHHHHGHDGFHHHHHGFHFFFHHHFHFHHHHHBE?EGEEHGHD1FFFBGFFHH1FE//<CFFGG@<CCG
@M02034:409:000000000-BFKT7:1:1101:7099:9103 1:N:0:25
AAAGTCGAGGTGCCTAAAGTGGCAACCCAGACTTATTCTTCTGTTGGTGGTGTAGAGCTTCCTGTAGCCGCATGGCGTTCGTACTTAAATATGGAACTAACCATTCCAATTTTCGCTGTCTCTTAACACATCTCCGAGCCCACGAGACTA
+
BCBCCFCCCCBCGGGGGGGFGGGHHHHGGHHGHHHHHHHHHHHHHHHFFGEFHHHGHHHHHGHHHHHHHGGEFGHHGGGGGGHHHHHHHHHHHHGHHHHGHHHHHHHHHHHHHHGGGGGGHHHHHHFGGEGHHHHGCGGCGHGGGFGGHG
@M02034:409:000000000-BFKT7:1:1101:10242:9103 1:N:0:25
AAAGTCGAGGTGCCTAAAGTGGCAACCCAGACTTGGAG
+
ABBBAFAB?DBBGGGGGBGGGGFFFGHG2GHGH5AC3B
@M02034:409:000000000-BFKT7:1:1101:5390:9105 1:N:0:25
AAAGTCGAGGTGCCTAAAGTGGCAACCCAGACTCTGTTTTTTGTTGGTGGTGTAGAGCTTCCTGTAGCCGCATGGCGTTCGTACTTAAATATGGAACTAACCATTCCAATTTTCGCTGTCTCTTATACACATCTCCGAGCCCACGAGACT
+
ABBBBFCCCCCCGGGGGGGGGGGHHHHGGHHGHHHHHHHHGGGGHHGFFGEFHHHGHHHHHHHHGHHHHGGGGGHHGGGGGFHHHHGHHHHHHHHHGGHHHHFHHHHHHHHHHHGGGGGFHFHFBGGHHFFHFHFHGCFGGGHGGGGGGF
@M02034:409:000000000-BFKT7:1:1101:25616:9107 1:N:0:25
AAAGTCGAGGTGCCTAAAGTGGCAACCCAGACTAAGATGAATGTTGGTGGTGTAGAGCTTCCTGTAGCCGCATGGCGTTCGTACTTAAATATGGAACTAACCATTCCAATTTTCGCTGTCTCTTATACACATCTCCGAGCCCACGAGACT
+
BAAABFBADDBBGGG5BGGGGGGGHHHGGHHAFHHGHHHGGHHHHHHEGGEGHGHHGHHGHHHHGHHHHGGEEGGHG?EGGGEEHHHEHHHGHHHHHHHBGHHHHH4BGHGDFHGFGCEGGHHHEFFFEHFFGH?GDC/<CGHG?BDA??
@M02034:409:000000000-BFKT7:1:1101:24895:9113 1:N:0:25
AAAGTCGAGGTGCCTAAAGTGGCAACCCAGACTCCTTATTATGTTGGTGGTGTAGAGCTTCCTGTAGCCGCATGGCGTTCGTACTTAAATATGGAACTAACCATTCCAATTTTCGCTGTCTCTTATACACATCCCGAGCCCACGAGACTA
+
AABBBFBBBBBBGGGGGGGFGGGHHHHGGHHGHHHHHHHHHGHHHHHGGGEFHFHGHHHHHGHHGHHHHGGGGGHHGGGGGGFHHHHHGHHHHHEHHHHFHHHHHHHGHHHHHHGGGGGHHHHHEHGHHHHHGGHFGG?CGHGGGGDFHG
@M02034:409:000000000-BFKT7:1:1101:26952:9117 1:N:0:25
AAAGTCGAGGTGCCTAAAGTGGCAACCCAGACTGAGGTGGTTGTTGGTGGTGTAGAGCTTCCTGTAGCCGCATGGCGTTCGTACTTAAATATGGAACTAACCATTCCAATTTTCGCTGTCTCTTATACACATCTCCGAGCCCACGAGACT
+
AAAAAFBBBBBBGGGGGFGGGGGHHHHGGHHGHHGHGABFAFEAGHHGFFEFHDHFHFGHHHHHHHHFHGGGGGHHGGGGGGHHHHHHHHFHHHFBGHHGFGFHHHFHGHHHHHGGGGGHHHGHHHFHFFHHEGFFDC?CCFCFGGGGGH
@M02034:409:000000000-BFKT7:1:1101:12380:9118 1:N:0:25
AAAGTCGAGGTGCCTAAAGTGGCAACCCAGACTTATTCGGGGGTTGGTGGTGTAGAGCTTCCTGTAGCCGCATGGCGTTCGTACTTAAATATGGAACTAACCATTCCAATTTTCGCTGTCTCTTATACACATCTCCGAGCCCACGAGACT
+
A?AAAFA@DDAAGGGB11BG1AF01AGEAAGFFHHFFFFF/EEAAE/BFE?/GGGGGEFHHGHHHHHHHGGEEGFAEEECEGFEEGDGHGBFF11BCFB1FGFFHHFFDGGBF>CCGGGBGFEG1F?<1F1FBG<DC--<AGEE--<EFG
@M02034:409:000000000-BFKT7:1:1101:13020:9120 1:N:0:25
AAAGTCGAGGTGCCTAAAGTGGCAACCCAGACTGTGGCTGTGGTTGGTGGTGTAGAGCTTCCTGGAGCCGCATGGCG
+
BBBBBF@ABBBBCGGGGGGFFFFFFHHGGHHGHH3DFFHG2FC2B22FF1E1A3D5DDEG5FGB32B2A0E0BE11>
@M02034:409:000000000-BFKT7:1:1101:17260:9121 1:N:0:25
AAAGTCGAGGTGCCTAAAGTGGCAACCCAGACTCTTTTGAAGGTTGGTGGTGTAGAGCTTCCTGTAGCCGCATGGCGTTCGTACTTAAATATGGAACTAACCATTCCAATTTTCGCTGTCTCTTATACACATCTCCGAGCCCACGAGACT
+
AAAABFBBBBBBGGGGGGGGGFGHGHHGGHHGHHHHHHHFDHHHHHGEFEEFHHGGGHHGHHHFHHHHHGGEEGHHGGGGGFGHGHFGHGHHHGHHGHHGHHHGHHFHHHHHHHGGGGGHHGHHBFDGFHFHHHHHGC@?CGHGGDGGGH
@M02034:409:000000000-BFKT7:1:1101:20023:9126 1:N:0:25
AAAGTCGAGGTGCCTAAAGTGGCAACCCAGACTGAGGTTTGTGTTGGTGGTGTAGTGCTTCCTGGA
+
BBBBBFBA@2AAGGGGGGGFGGGHHFHDGHFEH33A2AB522BFFEFA2AEA13D535AB5B5A3B
@M02034:409:000000000-BFKT7:1:1101:13000:9128 1:N:0:25
AAAGTCGAGGTGCCTAAAGTGGCAACCCAGACTGAGGCTGTGGTTGGTGGTGTAGAGCTTCCTGTAGCCGCATGGCGTTCGTACTTAAATATGGAACTAACCATTCCAATTTTCGCTGTCTCTTATACACATCTCCGAGCCCACGAGACT
+
CBCCCFBCCCCCGGGGGGGGGGGHHHHGGHHGHHHHGGHHHHHHGGGGGGEGHHHFGHHHHHHHHHHGHGGEGGHHGEGGGGHHHHHHHHFHHFHGHHHHHHHHHHHHHHHHHHGGGGGGHHHHFHHFGFHHHGHGECGGCEGGGGGDGH
@M02034:409:000000000-BFKT7:1:1101:25620:9129 1:N:0:25
AAAGTCGAGGTGCCTAAAGTGGCAACCCAGACTAAGATGAATGTTGGTGGTGTAGAGCTTCCTGTAGCCGCATGGCGTTCGTACTTAAATATGGAACTAATCATTCCAATTTTCGCTGTCTCTTATACACCTCTCCGAGCCCACGAGACT
+
BBBBBFBBDBBBGGGGGGGGGGGHHHHGGHHGHG3AGDGDAGAAAG22A2ECA3D5B53BAGFFE555A1E0BE?10?>1E?2?EGHB3@@4@@33BBFG434BE?F4BBBF?4/??/?B?FFE4B4?D33BGHH2E/>>@//FC/AEGH
@M02034:409:000000000-BFKT7:1:1101:6749:9131 1:N:0:25
AAAGTCGAGGTGCCTAAAGTGGCAACCCAGACTTATCCTCCTGTTGGTGGTGTAGAGCTTCCTGTAGCCGCATGGCGTTCGTACTTAAATATGGAACTAACCATTCCAATTTTCGCTGTCTCTTATACACATCTCCGAGCCCACGAGACT
+
AA?ABFBBDDABFGGGGFGFGFGFHGGGEDHFHBFHBFHGHHHHHBGEGCEFHGHEBGFFFGFGABF5FDEAAEFHGBEGFFGHHHBG3BGHHFFHHHB3BGB3D4B4BGFGHGE/<EEG4EGGFGEBBGHHBFBDEG?/<GGGC/</<?
@M02034:409:000000000-BFKT7:1:1101:25463:9133 1:N:0:25
AAAGTCGAGGTGCCTAAAGTGGCAACCCAGACTAGGCCTCCGGTTGGTGGTGTAGAGCTTCCTGTAGCCGCATGGCGTTCGTACTTAAATATGGAACTAACCATTCCAATTTTCGCTGTCTCTTATACACATCTCCGAGCCCACGAGACT
+
BBBABFABBBAAGFGGGGGGGG2FHGHGGHHGHGHHGHFGHGEFFGGEFEAFHFHFGFHHHFHHGGHBGECEFEHGEEGGEEGAEHBDHHEHHHEGHGGFHGHHHHHHHHHHHFEGGEADFHGFEHHHHFFGHHHBCBCGGEHGGCGGGH
@M02034:409:000000000-BFKT7:1:1101:14496:9154 1:N:0:25
AAAGTCGAGGTGCCTAAAGTGGCAACCCAGACTGCGAGGCCGGTTGGTGGTGTAGAGCTTCCTGTAGCCGCATGGCGTTCGTACTTAAATATGGAACTAACCATTCCAATTTTCGCTGTCTCTTATACACATCTCCG
+
A?>AAFBB@@BAGCGGGFFGGGGBG4GDFHHDFFFFAEACFGGEAA?1AE1AGFFFEEGGFBGHHHH5BE@>BEGHEECCEEGHGHB3BFEFGF?D3?3BG03BD44?2?FGHFCDGGGE2FDGEHHGFF1@FG11<
@M02034:409:000000000-BFKT7:1:1101:6482:9157 1:N:0:25
AAAGTCGAGGTGCCTAAAGTGGCAACCCAGACTGTTATTCTGGTTGGTGGTGTAGAGCTTCCTGTAGCCGCATGGCGTTCGTACTTAAATATGGAACTAACCATTCCAATTTTCGCTGTCTCTTATACACATCTCCGAGCCCACGAGACT
+
CBCCCFCCCCBCGGGGGGGGGGGHHHHGGHHGHGGGHDFHHHHHHGGGGGGFGHHGHHHHHHHHHHHHHGGGGGHGGGGGGGGHHHGGFGGHHHHHHHHHHHHHHHHHHHHHHHGFGGGHHHHHHHGHHHHHHHFHGDGGGGHGGGGGGG
@M02034:409:000000000-BFKT7:1:1101:20608:9163 1:N:0:25
AAAGTCGAGGTGCCTAAAGTGGCAACCCAGACTTATACGAAGGTTGGTGGTGTAGAGCTTCCTGTAGCCGCATGGCGTTCGTACTTAAATATGGAACTAACCATTCCAATTTTCGCTGTCTCTTATACACATCTCCGAGCCCACGAGACT
+
CCCCCFDDDCCCGGGGGGGGGGGHHHHGGHHGHHHHHHHGHGGHHHGGFFEFHHHGHHHHHHHHHHHHHGGGGGHHGGGGGGHHHHHFHHHHHHHHHHHHHHHHHHHHGGHHHHGGGGGGHHHHHHBHHHFHHHHHGCFCGGHGGGGGGH
@M02034:409:000000000-BFKT7:1:1101:14483:9167 1:N:0:25
AAAGTCGAGGTGCCTAAAGTGGCAACCCAGACTGCGAGGCCGGTTGGTGGTGTAGAGCTTCCTGTAGCCGCATGGCGTTCGTACTTAAATATGGAACTAACCATTCCAATTTTCGCTGTCTCTTATACACATCTCCGAGCCCACGAGACT
+
AAABBFBBBDBBGGGGGGGGGGGCC4F2A2FFB3BE2EECFGGFGCGGGGG1A@@BDHFHF@G5FBFFDE?EEGFHGGCGDGB/GHB3B?4EG3DDFHFBFHEFHBEGFGHHHFD?DCEFGGHHHFFHBGFHGHHHGCGGGGHFG-@DGH
@M02034:409:000000000-BFKT7:1:1101:20953:9168 1:N:0:25
AAAGTCGAGGTGCCTAAAGTGGCAACCCAGACTCCGCATCCGGTTGGTGGTGTAGAGCTTCCTGTAGCCGCATGGCGTTCGTACTTAAATATGGAACTAACCATTCCAATTTTCGCTGTCTCTTATACACATCTCCGAGCCCACGAGACT
+
CCCDCFDCCCCCGGGGGGGGGGGHHHHGGHHGHGFDEGGAFAEGGGGGGGFGHHHGHHHHHHHHHHHHHGGGGGHHGGGGGGHHHHGHHHGHHEGHGGHHHHHHHHHHHHHHHHGGGGGHHGHHBGFHHHFHHHDGG@<AGGHGGGGGGH
@M02034:409:000000000-BFKT7:1:1101:12922:9179 1:N:0:25
AAAGTCGAGGTGCCTAAAGTGGCAACCCAGACTAAGGTTCAGGTTGGTGGTGTAGAGCTTCCTGTAGCCGCATGGCGTTCGTACTTAAATATGGAACTAACCATTCCAATTTTCGCTGTCTCTTATACACATCTCCGAGCCCACGAGACT
+
CBCCBFCCCCBCGGGGGGGGGGGHHHHGGHHGHHHHHHGHHHHGGHGGGGEFHHHHHHHHHHHHHHHHHGGEFGHHGFGGGGHHHHFHHHHHHGHHFHHHHHHHHHHHHHHHHFGGGGGGHHHHHHHFHHGHHHFHGGFFGGHGGGGGGH
@M02034:409:000000000-BFKT7:1:1101:6436:9179 1:N:0:25
AAAGTCGAGGTGCCTAAAGTGGCAACCCAGACTTGGAAGCCGGTTGGTGGTGTAGAGCTTCCTGTAGCCGCATGGCGTTCGTACTTAAATATGGAACTAACCATTCCAATTTTCGCTGTCTCTTATACACATCTCCGATCCCACGAGAC
+
AAAABFAADBAAGGGFFGGGDAFHGGHGGA2FGD3B3B3F2EGE2AEEFEAFBGHBFFHHGHHHHGFBGFCEFGHGG1EGGE2FGFFBFHHHEFGHFCB3FGFG3?4FDE3FG?EDDDAGHGEH33B?D22B@F@FD?/<?<FFC?ACE
@M02034:409:000000000-BFKT7:1:1101:17298:9185 1:N:0:25
AAAGTCGAGGTGCCTAAAGTGGCAACCCAGACTAGGACGACTGTTGGTGGTGTAGAGCTTCCTGTAGCCGCATGGCGTTCGTACTTAAATATGGAACTAACCATTCCAATTTTCGCTGTCTCTTATACACATCTCCGAGCCCACGAGACT
+
CBCCCFCCCCCBGGGGGGGGGGGHHHHGGHHGHHHHHHGGGGGHHHGGFGEGHHHHHHHHHHHHHHHGHGGGGGHHGGGGGEHHHHGGHHHGHHHGHHHHGHFHHHGGHHHHHHGGGGGHHHHHHHHHGHGHGHGHG?FFGEHGGGGGGH
@M02034:409:000000000-BFKT7:1:1101:7528:9188 1:N:0:25
AAAGTCGAGGTGCCTAAAGTGGCAACCCAGACTCCTCGTGTGGTTGGT
+
AAABBFABBDB@GGGGGGFGGGGGFHHGGGHGGHGHFGHHA2ABC20A
@M02034:409:000000000-BFKT7:1:1101:17404:9198 1:N:0:25
AAAGTCGAGGTGCCTAAAGTGGCAACCCAGACTCCTCGTCCTGTTGGTGGTGTAGAGCTTCCTGTAGCCGCATGGCGTTCGTACTTAAATATGGAACTAACCATTCCAATTTTCGCTGTCTCTTATACACATCTCCGAGCCCACGAGACT
+
CCCCCFCCCCCCGGGGGGGGGGGHHHHGGHHGHCHFH?GGAEHHHHHGGGGGHHHHHHHHHHHHGHHHHGGGGGHHGGGGGGFHHHHHHHGHHHHHHHHHHHHHHHHHHHHHHHGGGGGHHHHHHHHHGHHHGHHHGCDGGGHGGGGGGH
@M02034:409:000000000-BFKT7:1:1101:22440:9210 1:N:0:25
AAAGTCGAGGTGCCTAAAGTGGCAACCCAGACTACTCAGAGTGTTGGTGGTGTAGAGCTTCCTGTAGCCGCATGGCGTTCGTACTTAAATATGGAACTAACCATTCCAATTTTCGCTGTCTCTTATACACATCTCCGAGCCCACGAGACT
+
ABBBBFBBDBAAGGGGGGGGGGFGHHHEGHHGHHHHHHHGFGFHHEEGGGBFFGHFGHHHHHHFGFHHHAEEFGHHGEGGEFGHHHHHHHFHHEHHHHFBHHHGHHHHHFGHHHGGGGE3GGHHHHHGDGEHGHGHGCGFFGGGGGGGGH
@M02034:409:000000000-BFKT7:1:1101:9770:9211 1:N:0:25
AAAGTCGAGGTGCCTAAAGTGGCAACCCAGACTTATGGTCATGTTGGTGGTGTAGAGCTTCCTGTAGCCGCATGGCGTTCGTACTTAAATATGGAACTAACCATTCCAATTTTCGCTGTCTCTTATACACATCTCCGAGCCCACGAGACT
+
CCCCCFCCCCBBGGGGGGGGGGGHHHHGGHHGHHHHHGHHHHHHHHHGGGFGHHHFHHHHHHHHHHHHHGGGGGHHGGGGGGHHHHHHHHHHHHHHHGHHHHGHHHHHHHHHHHGGGGGFHHHHHHGHHHGHHHHHGCGGGGHGGGGDGH
@M02034:409:000000000-BFKT7:1:1101:14441:9220 1:N:0:25
AAAGTCGAGGTGCCTAAAGTGGCAACCCAGACTCATAATCATGTTGGTGGTGTAGAGCTTCCTGTAGCCGCATGGCGTTCGTACTTAAATATGGAACTAACCATTCCAATTTTCGCTGTCTCTTATACACATCTCCGAGCCCACGAGACT
+
CCCCCFCCCBBCGGGGGGGGGGGHHHHGGHHGHGHHHHHHGHHHHHHEFGGFGFGDGHHHGGHHBBGFGGGFGGHFE?EEEGFHHHHHHHHHHH3DGHHH3FBHHHHFGGHHHHEGGDGHHHHHGHFHGFHHHHHFGCFGGGHGCGGDGH
@M02034:409:000000000-BFKT7:1:1101:13088:9220 1:N:0:25
AAAGTCGAGGTGCCTAAAGTGGCAACCCAGACTCGGAGTGGTGTTGGTGGTGTAGAGCTTCCTGTAGCCGCATGGCGTTCGTACTTAAATATGGAACTAACCATTCCAATTTTCGCTGTCTCTTATACACATCTCCGAGCCCACGAGACT
+
CCCCCFBBCCCCGGGGGGGGGGGHHHHGGHHGHHGDGGGHGHGHGHHGFGFGHGHGHHHHHHHHHHHHGGGFFGHHGGGGGGHHHHGHHHHHHHHGFHHHGGHFHHFHHHHHHHGGGGEFHHHH3GFHGHHHFHHBECGGGGGGG@FFGH
@M02034:409:000000000-BFKT7:1:1101:27288:9228 1:N:0:25
AAAGTCGAGGTGCCTAAAGTGGCAACCCAGACTAAGAAGAATGTTGGTGGTGTAGAGCTTCCTGTAGCCGCATGGCGTTCGTACTTAAATATGGAACTAACCATTCCAATTTTCGCTGTCTCTTATACACATCTCCGAGCCCACGAGACT
+
BBBCAFCCBBABGGGGGGGGGGGHHHHGGHHFHHHHHHHHHHGGHHHGGGGGHHHHHHHHHGHHHHGGHGGCFGHHGGGGGGGHHHHHHHHHHHHHHHHHHHGHGHHHHHHHHHGGGGGHHHHHGHHGHHGHHHHHGGGGCFHG?<@CDH
@M02034:409:000000000-BFKT7:1:1101:5835:9233 1:N:0:25
AAAGTCGAGGTGCCTAAAGTGGCAACCCAGACTACTGAGTGGGTTGGTGGTGTAGAGCTTCCTGTAGCCGCATGGCGTTCGTACTTAAATATGGAACTAACCATTCCAATTTTCGCTGTCTCTTATACACATCTCCGAGCCCACGAGACT
+
CCCCCFBBBBABGGGGGFGGGGGGGHHGGHAFHHHHHHHFGGGEFGGGFGEFHHHDGHHHHHHHGHHHHGGGFGHHGGGGGGHHHHGGHHHHHHGHHHHGHHGHHHFHEHHHHHGGGGGGHHHHGHFFFHGHHHHHE<D?CFHGGGGGGH
@M02034:409:000000000-BFKT7:1:1101:13099:9237 1:N:0:25
AAAGTCGAGGTGCCTAAAGTGGCAACCCAGACTCGGAGTGGTGTTGGTGGTGTAGAGCTTCCTGTAGCCGCATGGCGTTCGTACTTAAATATGGAACCAACCATTCCAATTTTTGCTGTCTCTTATACACATCTCCGAGC
+
ABBBAF?AADABGGGGG4EBF4FEGHGGGADFHE22AFGGGFGDE2AE11BFGFF5F53AAEFFFGGDBEE0?EA1E1EFEEF1?FD33B4FFF33B/0FAEF3?4?44BFHH4<?B3?233BFBG33B22B?BF2</<<
@M02034:409:000000000-BFKT7:1:1101:27566:9240 1:N:0:25
AAAGTCGAGGTGCCTAAAGTGGCAACCCAGACTAATATTTTTGTTGGTGGTGTAGAGCTTCCTGTAGCCGCATGGCGTTCGTACTTAAATATGGAACTAACCATTCCAATTTTCGCTGTCTCTTATACACATCTCCGAGCCCACGAGACT
+
AAAABFBBBBABGGGGGGGFGGGHHFHGGHHGHHHHHHHHHHGHHHHEFGBFGGHGHGHHHHGFGGGGGEEFGGHHGGGGFEHHHHGGHGFHHHFFFHHHHHFHFGFHGHGHHGE<EFFGFHHHGHHHGFFHHHFDC/B>CFHGGGGGGH
@M02034:409:000000000-BFKT7:1:1101:27899:9241 1:N:0:25
AAAGTCGAGGTGCCTAAAGTGGCAACCCAGACTGATATGCGGGTTGGTGGTGTAGAGCTTCCTGTAGCCGCATGGCGTTCGTACTTAAATATGGAACTAACCATTCCAATTTTCGCTGTCTCTTATACACATCTCCGAGCCCACGAGACT
+
CCCCCFCCCCBBGGGGGGFGGGGHHHHGGHHGHHHHHHHHGGGGGGGFFGEFGFHFGGHHHHHHGHHFHEFEGGHAEFGFFEGHHHHHHHHHHHHHHHHGHHHHHHFGHHHHHHGFGGGHHHHHHHFHFGHFGGFGDFGCGGEGGGGGGH
@M02034:409:000000000-BFKT7:1:1101:14746:9244 1:N:0:25
AAAGTCGAGGTGCCTAAAGTGGCAACCCAGACTCCGCCGCCGGTTGGTGGTGTAGAGCTTCCTGTAGCCGCATGGCGTTCGTACTTAAATATGGAACTAACCATTCCAATTTTCGCTGTCTCTTATACACATCTCCGAGCCCACGAGACT
+
AAA?AF1A@D>AGFFGGGGGGGACFHHFFHHFHHFFGFEE?EEEEEEGFE?F?GG2FHGHFHHFBFGDGEEEEGHHGEEFEGFHFHFGHHGHGHGFGHFHHGGHHHHHGHHHHHGGGGCDGFHHFG2FBGBHGHGHGCGC@FCFCCCGGH
@M02034:409:000000000-BFKT7:1:1101:9671:9248 1:N:0:25
AAAGTCGAGGTGCCTAAAGTGGCAACCCAGACTCCTTATGTTGTTGGTGGTGTAGAGCTTCCTGTAGCCGCATGGCGTTCGTACTTAAATATGGAACTAACCATTCCAATTTTCGCTGTCTCTTATACACATCTCCGAGCCCACGAGACT
+
CCCCCFCCCCCCGGGGGGGGGGGHHHHGGHHGHHHHHHHHHHHHHHHGGGGFHHHFHHHHHHHHHHHHHGGGGGHHGGGGGGHHHHFGHHGHHHHHHHHHHHHHHHGGFHHHHHGGGGGGHHHHHHHHHGFHGHGFGCDGGGHGGGGGGH
@M02034:409:000000000-BFKT7:1:1101:13411:9253 1:N:0:25
AAAGTCGAGGTGCCTAAAGTGGCAACCCAGACTTGGTGGGGGGTTGGTGGTGTAGAGCTTCCTGTAGCCGCATGGCGTTCGTACTTAAATATGGAACTAA
+
CCCCCFCCCCCCGGGGGGGGGGGHHHHGGHHGHHHHBEEGGG//<BBCC?DFG>F2F2FG>GHHFDDFGDD-CDG0ADCFGD/CGGHBGGHBHD00GFHH
@M02034:409:000000000-BFKT7:1:1101:27550:9254 1:N:0:25
AAAGTCGAGGTGCCTAAAGTGGCAACCCAGACTAATATTTTTGTTGGTGGTGTAGAGCTTCCTGTAGCCGCATGGCGTTCGTACTTAAATATGGAACTAACCATTCCAATTTTCGCTGTCTCTTATACACATCTCCGA
+
AABAAFABB@AAFFGGCGGFFBFHHHHG2FDFCGHFFHHHHH2FGG22A2EGHEHHHHHGHGHGHHEFHGGCDGHHGGEEFAFHHHGF3G4FGBGBGGECGGFHFBHHFFDGGHCFGEEFEFFH4F4F?GBGFHBF/B
@M02034:409:000000000-BFKT7:1:1101:4547:9263 1:N:0:25
AAAGTCGAGGTGCCTAAAGTGGCAACCCAGACTCATCAGAATGTTGGTGGTGTAGAGCTTCCTGTAGCCGCATGGCGTTCGTACTTAAATATGGAACTAACCATTCCAATTTTCGCTGTCTCTTATACACATCTCCGAGCCCACGAGACT
+
3A>AABAA?2AAFCFGGFGGGBFFFHG2AFFAAGHGAFFB5FAFGEGEGCBFG3F5F5GGGFHFGFGFHE?EEFHFCEE1EEHHHHF3EGBFFBFFFHEGE?GGFHHFFFFGFDEGGGGFHBGFEFFHFBHHGFFDF@GGGFHGC//E?G
@M02034:409:000000000-BFKT7:1:1101:16207:9264 1:N:0:25
AAAGTCGAGGTGCCTAAAGTGGCAACCCAGACTCCGCCGCCGGTTGGTGGTGTAGAGCTTCCTGTAGCCGCATGGCGTTCGTACTTAAATATGGTACTAACCATTCCAATTTTCGCTGTCCTTATACACATCTCCGAGCCCACGAGACTA
+
CCCCCFCCCCCCGGGGFGGGGGGHHHHGGGHGHFGFEEFGEG?GFAEGFGGFGDF5B53F3FGHGFEDFEF@EGGAEEEGFECGGHHGGHHHFH4BFGHHC0FFFGH3FGGGD3<EGD<@GFHFDD2HBF=GHHEA<@C-.GGF?CEEHD
@M02034:409:000000000-BFKT7:1:1101:3939:9273 1:N:0:25
AAAGTCGAGGTGCCTAAAGTGGCAACCCAGACTGGGGATGAGGTTGGTGGTGTAGAGCTTCCTGTAGCCGCATGGCGTTCGTACTTAAATATGGAACTAACCATTCCAATTTTCGCTGTCTCTTATACACATCTCCGAGCCCACGAGACT
+
BCCCBFCCCCCCGGGGGGGGGGGHHHHGGHHGHHDFGCEGAGGHHGEEFEGGG3F5FBGC5EGH55BAF?E0EFHGEEEGDEFCEGHHGHHFHH3BGGHHFC3FFBFB4DEFGFE/EA?F3?BGFF?GBGHHHHEGED@/<CGFCC@EAG
@M02034:409:000000000-BFKT7:1:1101:18074:9277 1:N:0:25
AAAGTCGAGGTGCCTAAAGTGGCAACCCAGACTCTGCGGCCTGTTGGTGGTGTAGAGCTTCCTGTAGCCGCATGGCGTTCGTACTTAAATATGGAACTAACCATTCCAATTTTCGCTGTCTCTTATACAC
+
AAAAAFAA1>AAGGGBG1B3FBB0FGHGG0FFG1FFFEGECEABFBEEE?EAFHFEHGDFHFFGBG2FGGGEEE00EEEE?E0FGHHHGFHFHB>1BFFFGHFBGFFBBGGHHHECGGCHBFFHGFBGFG
@M02034:409:000000000-BFKT7:1:1101:23429:9278 1:N:0:25
AAAGTCGAGGTGCCTAAAGTGGCAACCCAGACTGGGGCTGAGGTTGGTGGTGTAGAGCTTCCTGTAGCCGCATGGCGTTCGTACTTAAATATGGAACTAACCATTCCAATTTTCGCTGTCTCTTATACACATCTCCGAGCCCACGAGACT
+
ABA>AFABBBAACGFGGGGGG4FBE4GA2AEFF3GA22E2GFAHHC?1FEBFG3B5E5AFG3GHHHBFGE?0?EGGEEEAE?1??GD3GDEDGF3GGHGFCFBGFHF4FGFHH4>EEE/B2?FG1B2?F11BCDGFE/>CGCFGGCGDFH
@M02034:409:000000000-BFKT7:1:1101:19800:9279 1:N:0:25
AAAGTCGAGGTGCCTAAAGTGGCAACCCAGACTAGGCCGTGTGTGG
+
CCCCCFCCCCBAGGGGGGGGGGGHHHHGGHHGH3GH33A2AGH22B
@M02034:409:000000000-BFKT7:1:1101:23173:9287 1:N:0:25
AAAGTCGAGGTGCCTAAAGTGGCAACCCAGACTAAGCATCATGTTGGTGGTGTAGAGCTTCCTGTAGCCGCATGGCGTTCGTACTTAAATATGGAACTAACCATTCCAATTTTCGCTGTCTCTTATACACATCTCCGAGCCCACGAGACT
+
CCCCCFCCCCBBGGGGGGGGGGGHHHHGGHHGHHHHHHHHHHHHHHHGGGGGHHHHHHHHHHHHGHHHHGGGGGHHGGGGGGHHHHHHHHGHHHHHHHHHHHHHHHHGFHHHHHGGGGGHHHHHHHHHGHHHHHGHG@CFGGHGGGGGGH
@M02034:409:000000000-BFKT7:1:1101:16894:9293 1:N:0:25
AAAGTCGAGGTGCCTAAAGTGGCAACCCAGACTAAGAAGCTTGTTGGTGGTGTAGAGCTTCCTGTAGCCGCATGGCGTTCGTACTTAAATATGGAACTAACCATTCCAATTTTCGCTGTCTCTTATACACATCTCCGAGCCCACGAGACT
+
BBBBBFBBDBAAGGGGGCGGGGGHHHHGDD2FHHHGFGHGHHHGHGHGGGGFHHHFFHHHFHHHGFHFHGGEFGHGGEGGGGGGHFH3FGFGHHGEHH3CFHHGHGFDGHHHHH/EEGGBGHFFHHFHFF2FHHDH?@??CFFGCCCDAH
@M02034:409:000000000-BFKT7:1:1101:18080:9297 1:N:0:25
AAAGTCGAGGTGCCTAAAGTGGCAACCCAGACTATGCGGCCTGTTGGTGGTGTAGAGCTTCCTGTAGCCGCATGGCGTTCGTACTTAAATATGGAACTAACCATTCCAATTTTCGCTGTCTCTTATACACATCTCCGAGCCCACGAGACT
+
CDCDCFCCCDCAGGGGGGGGGGGHHHHGGHHGHHHHHGGGGGGHHHHGFGEFHFHGHHHHHGHHHHHHHGGGGGHHGGGGGGHHHHHHHHHHHHFFGHHHGHHHHHHHHHHHHHGGGGFHHHHHGHFHFHHHHHHFGFGGGGHGGGCFGH
@M02034:409:000000000-BFKT7:1:1101:9181:9309 1:N:0:25
AAAGTCGAGGTGCCTAAAGTGGCAACCCAGACTCCTGTGGCTGTTGGTGGTGTAGAGCTTCCTGTAGCCACATGGCGTTCGTACTTAAATATGGAACTAACCATTCCAATTTTCGCTGTCTCTTATACACATCTCCGAGCCCACGAGACT
+
CCCCCFCCCCBBGGGGGGGFGGGHHHHGGHGGHHHHHHHHHHGGHHHGGGGGHHHFGHHHHHHHHHHGHHHHHHHHGGGGGGHHHHGHHHHHHHFHHHHFHHHHHHGHFGHHHHGGGGGGHHHHHHFFHHFHGHDFD@C?GGEGGCCEGH
@M02034:409:000000000-BFKT7:1:1101:16309:9320 1:N:0:25
AAAGTCGAGGTGCCTAAAGTGGCAACCCAGACTCATAATCATGTTGGTGGTGTAGAGCTTCCTGTAGCCGCATGGCGTTCGTACTTAAATATGGAACTAACCATTCCAATTTTCGCTGTCTCTTATACACATCTCCGAGCCCACGAGACT
+
CCCCCFCCCDBCGGGGGGGGGGGHHHHGGHHGGHHHHHHHHHHHHHHGGGGGHHHFHHHHHHHHGDGHHGGFGGHHGGGGGFHHHHFFHHHHHHHHHHGHHHGGHHHHHHHHHHGGGGGHGHHHHHFHHEDH2DGFF/DGGGHGGDGGGH
@M02034:409:000000000-BFKT7:1:1101:18898:9321 1:N:0:25
AAAGTCGAGGTGCCTAAAGTGGCAACCCAGACTAAGCAGGCGGTTGGTGGTGTAGAGCTTCCTGTAGCCGCATGGCGTTCGTACTTAAATATGGAACTAACCATTCCAATTTTCGCTGTCTCTTATACACATCTTCGAG
+
CCCCCFCCCCCCGGGGGGGGGGGHHHHGGGGGH33FGHF2EAEFFGGEFG1FFFG5GHHHHHHHGGGHHGG/EGHFGFGGGEHHHHFGHHHHFFGHHHGGHHFHHHHGGFHHHHD?F/CDDBHH2D2G2GGFFG2D//F
@M02034:409:000000000-BFKT7:1:1101:23059:9325 1:N:0:25
AAAGTCGAGGTGCCTAAAGTGGCAACCCAGACTAATAGTTAGGTTGGTGGTGTAGAGCTTCCTGTAGCCGCATGGCGTTCGTACTTAAATATGGAACTAACCATTCCAATTTTCGCTGTCTCTTATACACATCTCCGAGCCCACGAGACT
+
CCCCCFCABCCCGGGGFGGGGGGHHHHGGHHGHHHHFHHHHHHHHHGGGGGFHHHGHHGHHHHHHHHHHGGGGGHHGGGGGGHHHHHHHHFHHHHFHFGHHHHHHHGHHHHHHHGGGGGGHHHHHHFHFHHFHHGFDCCDGGHGCFGGGG
@M02034:409:000000000-BFKT7:1:1101:23893:9334 1:N:0:25
AAAGTCGAGGTGCCTAAAGTGGCAACCCAGACTAGTTGGGAGGTTGATGGTGTAGAGCTTCCTGTAGCCGCATGGCGTTCGTACTTAAATATGGAACTAACCATTCCAATTTTCGCTGTCTCTTATACACATCTCCGAGCCCACGAGACT
+
DDDDCFCCDDCDGGGGGGGGGFGHHHHGGHHGHGFHGHFGGE?EGGHHD3GEAAF5BAA35GFFFFD53AE>EDE1>B>FE>2BFGHGDFHFE@33BFGH303BF4F4?GFHH4>AFE?FEHFFDEGFHF2BGDFFC@@DGCHC@<DDGH
@M02034:409:000000000-BFKT7:1:1101:3505:9343 1:N:0:25
AAAGTCGAGGTGCCTAAAGTGGCAACCCAGACTGCTTCTAATGTTGGTGGTGTAGAGCTTCCTGTAGCCGCATGGCGTTCGTACTTAAATATGGAACTAACCATTCCAATTTTCGCTGTCTCTTATACACATCTCCGAGCCCACGAGACT
+
AABCCFCCCCBCGGGGGGGGGGGHHHHGGGHGHHHHHHHHHHHHHHHGGGGFHHHFGHHHHGHHHHHHHGGEFGHHGGGGGGHHHHHFHHGHHGFFFGFHHHHHHHHHHHHHHHGGGGGGHHHHHHFHHHFHFHHGGDCGGFEFGGGGGH
@M02034:409:000000000-BFKT7:1:1101:12830:9350 1:N:0:25
AAAGTCGAGGTGCCTAAAGTGGCAACCCAGACTGTGTCTAAGGTTGGTGGTGTAGAGCTTCCTGTAGCCGCATGGCGTTCGTACTTAAATATGGAACTAACCATTCCAATTTTCGCTGTCTCTTATACACATCTCCGAGCCCACGAGACT
+
CCCCBFBCCCCCGGGGGGGGGGGHHHHGGHHGHHHHHHHHHHHHGHGGGGGFHHHHHHHHHHHHHHHHHGGGGGHHGGGGGGFHHHHHHHHHHEHHHHHHHHHHHHGHHHHHHHGGGGGHHHHHHHHHHHGHHHHHG?DGGGHGGGGGGD
@M02034:409:000000000-BFKT7:1:1101:27944:9367 1:N:0:25
AAAGTCGAGGTGCCTAAAGTGCAACCCAGACTGCTGGTGAGGTTGGTGGTGTAGAGCTTCCTGTAGCCGCATGGCGTTCGTACTTAAATATGGAACTAACCATTCCAATTTTCGCTGTCTCTTATACACATCTCCGAGCCCACGAGACTA
+
BBBBAFBABBBBGGGGGGGGGGHHHHGGDHGHHHHHGFFGHFFGHGBFEGGHHFHHHHHGHHGHHFGFGGGGGHGFGGGGFHHHGHFHBHHFFFHFHHHHHBFGHFH4FFHHFGEEGFHHHHHFHGBFGFFHHHFG/BC?FFFG?FEGHG
@M02034:409:000000000-BFKT7:1:1101:16252:9373 1:N:0:25
AAAGTCGAGGTGCCTAAAGTGGCAACCCAGACTCGTAATAAGGTTGGTGGTGTAGAGCTTCCTGTAGCCGCATGGCGTTCGTACTTAAATATGGAACTAACCATTCCAATTTTCGCTGTCTCTTATACACATCTCCGAGCCCACGAGACT
+
3>AABFB?DD2AGGGGGGGGGGGHHHHGGHCGHHGHGHGHFHCGGFGGFGAFFDHFHHHHHHHHHHHHHGCEFFHHGGGGEGHHHHHHHHFHHGHHEHGGHGGFGHGHHHHHHHG?EGGBHFHHGHHHHH1C1GFGD/D?CGHGG/<?AB
@M02034:409:000000000-BFKT7:1:1101:5872:9379 1:N:0:25
AAAGTCGAGGTGCCTAAAGTGGCAACCCAGACTATGATTCTGGTTGGTGGTGTAGAGCTTCCTGTAGCCGCATGGCGTTCGTACTTAAATATGGAACTAACCATTCCAATTTTCGCTGTCTCTTATACACATCCCGAGCCCACGAGACTA
+
BCCCAFCCCDBCGGGGGGGGGGGHHHHGGHHGHFHHDGFFHFHHH2EEF2EEEEG555FFDGDFBDFBEAEEGFAF>EGGE??CGBHBG4FFGHBBGGFG3B3BB4D4EGGHH4EDGGEHBBGHGGGGHFFGGFGDCGGGGGF?<<ADG?
@M02034:409:000000000-BFKT7:1:1101:22952:9381 1:N:0:25
AAAGTCGAGGTGCCTAAAGTGGCAACCCAGACTCCGCGTACGGTTGGTGGTGTAGAGCTTCCTGTAGCCGCATGGCGTTCGTACTTAAATATGGAACTAACCATTCCAATTTTCGCTGTCTCTTATACACATCTCCGAGCCCACGAGACT
+
BABBAFBBBBAAFGGGGGGGFGGHHGHGGGDGHHHGGGGCFGCGFGGGGGGGC3DGGHHHHHHFBFFHHEGEGGFHGGGGGGHHGHFFFGFHHGGBGHGBFGHHHGHHHHGHHHGGGGGHHFHHDFBHDFBFGHFFED/<@CGG-@-CEH
@M02034:409:000000000-BFKT7:1:1101:12784:9383 1:N:0:25
AAAGTCGAGGTGCCTAAAGTGGCAACCCAGACTCAGACGTCGGTTGGTGGTGTAGAGCTTCCTGTAGCCGCATGGCGTTCGTACTTAAATATGGAACTAACCATTCCAATTTTCGCTGTCTCTTATACACATCTCCGAGCCCACGAGACT
+
BABBBFBBBBBBGGGBGFGGGGGHGHGGGHHGHHHGHHGFGGFEFGGEFGEGGHHHGHHHHFHHHHGHGFGGGGHHGEFGGGGHHHH?GGFHHEFHGHHHHFFHHHGHFGHHHHGGGGFFFHHHHHHHGFHHFHHHGCGGGGHEG?DGDG
@M02034:409:000000000-BFKT7:1:1101:19808:9388 1:N:0:25
AAAGTCGAGGTGCCTAAAGTGGCAACCCAGACTCGCAGAGTGTTGGTGGTGTAGAGCTTCCTGTAGCCGCATGGCGTTCGTACTTAAATATGGAACTAACCATTCCAATTTTCGCTGTCTCTTATACACATCTCCGAGCCCACGAGACT
+
AAAAAFA?>1AAGGGGCGG3BGFFFHHGGGA0GH00EAEHHHDFFG/FEAFGHFGHHGHHBGHHFHHHEEGGGFGFEFCFEFEGHHGDFDGDEFFHGBCEHHHHHBGF>FHHFGGGGEHHGGGGHGGHHFGCFGFGCGGGEHGGC/CEH
@M02034:409:000000000-BFKT7:1:1101:8156:9389 1:N:0:25
AAAGTCGAGGTGCTAAAGTGGCAACCCAGACTCAGTATTTTGTTGGTGGTGTAGAGCTTCCTGTAGCCGCATGGCGTTCGTACTTAAATATGGAACTAACCATTCCAATTTTCGCTGTCTCTTATACACATCTCCG
+
AA1AAFAADDAAFGG3A1GG1FAFCGEFGAFGCCEGHGHHHHHHHHGFC/FAAGHGGHH1BGDGHAGDEEGGGH>EEGGGGCGHHHGFH2GFB1BCF111BBFFBDBFGFFHHCGGFEBFGHHFHHGGE1F1B11C
@M02034:409:000000000-BFKT7:1:1101:22067:9391 1:N:0:25
AAAGTCGAGGTGCCTAAAGTGGCAACCCAGACTATTAAGCGTGTTGGTGGTGTAGAGCTTCCTGTAGCCGCATGGCGTTCGTACTTAAATATGGAACTAACCATTCCAATTTTCGCTGTCTCTTATACACATCTCCGAGCCCACGAGACT
+
BBCCBFCCCCCCGGGGGGGGGGGHHGHGGHHGHHHHHHHHGGGGHHHFEFGGHHHFHHHHHHHHHHHHGGGGGGHHGGGGGGHHHHHHFHHHHHBFHHHHHHGHHHGGGHHHHHGGGGGFFHHHGHHHFHHFFHFGDDC@D/GGC@/AFH
@M02034:409:000000000-BFKT7:1:1101:4412:9392 1:N:0:25
AAAGTCGAGGTGCCTAAAGTGGCAACCCAGACTATTGGTTCTGTTGGTGGTGTAGAGCTTCCTGTAGCCGCATGGCGTTCGTACTTAAATATGGAACTAACCATTCCAATTTTCGCTGTCTCTTATACACATCTCCGAGCCCACGAGACT
+
BBBBBFBADBABGGG5BFGFGGFFHGHEDFGGHHHHHHHHHHHHHHHAFGEFHFGDGHHHGGHHHHGFGFFFEFHHGEGGEFBFGHFFFGBGHHFGCFBFGFFGHGGGHHHHHFE>EGGHHFHHEGEFEGFGGG1?B/DCGGGGGGGGGG
@M02034:409:000000000-BFKT7:1:1101:6818:9395 1:N:0:25
AAAGTCGAGGTGCCTAAAGTGGCAACCCAGACTAAGACGCAGGTTGGTGGTGTAGAGCTTCCTGTAGCCGCATGGCGTTCGTACTTAAATATGGAACTAACCATTCCAATTTTCGCTGTTCTTATACACATCTCCGAGCCCACGAGACTA
+
CBCCCFCCCCBBGGGGGGGGGGGHHHHGGHHGHHHHHHGGGGGHHGGGGGEFHHHFGHHHHHHHHHHGHGGGGGHHGGGGGFGHHHHHHHHHHGHFHHFHHHHHHHGGHHHHHHGGGGGHGHHHHHFHGFGGGGFFCFGGEHGGGGGGHF
@M02034:409:000000000-BFKT7:1:1101:25744:9395 1:N:0:25
AAAGTCGAGGTGCCTAAAGTGGCAACCCAGACTATGCGTATTGTTGGTGGTGTAGAGCTTCCTGTAGCCGCATGGCGTTCGTACTTAAATATGGAACTAACCATTCCAATTTTCGCTGTCTCTTATACACATCTCCGAGCCCACGAGACT
+
A?11>BAA?D1AAGGGFCGFGGGHFHH?AE0FEDGFFEEGGGDHHHH/BAEFH1FFFEGGHEGAEEB2GE/?>EHFEEGFEEB/FFBFGFDGG1B@GHF1FF1BFB2FEGHHHF@?EAEGHGGF1GFFBGFGHHH1C/C/@CG/<ACCCH
@M02034:409:000000000-BFKT7:1:1101:12857:9395 1:N:0:25
AAAGTCGAGGTGCCTAAAGTGGCAACCCAGACTCTGAATAATGTTGGTGGTGTAGAGCTTCCTGTAGCCGCATGGCGTTCGTACTTAAATATGGAACTAACCATTCCAATTTTCGCTGTCTCTTATACACATCTCCGAGCCCACGAGACT
+
BCCAAFCCCCCCGGGGGGGGGGGHHHHGGHHGHHHHHHHHHHHHHHGGGGGGHHHGHHHHHGHHHHHHHGGEEGHGGGGGGGHHHHGDDGFHHFGGGHHHHHGHHHGHHGHHHHGGGGGEHHHHFHHHHHEHFHHHGFGGGGGGGCCFGH
@M02034:409:000000000-BFKT7:1:1101:8714:9397 1:N:0:25
AAAGTCGAGGTGCCTAAAGTGGCAACCCAGACTAAGAAGCGGGTTGGTGGTGTAGAGCTTTCCTGTAGCCGCATGGCGTTCGTACTTAAATATGGAACTAACCATTCCAATTTTCGCTGTCTCTTATACACATCTCCGAGCCCACGAGA
+
BBACBFCCCCCBGGGGGGGGGGGHHHHGGHHGHHHHGHHHGGGGGGGEFGEFHHHGGHHHHHGHHHHHHHGGGGGGGGGGGGEHHHHGGHHHHHHFGHHHHGHHHHHHHHGHHHHGGGGGGHHHHHGHFBFHHGHHFGGGGGGHGGFCG
@M02034:409:000000000-BFKT7:1:1101:13706:9397 1:N:0:25
AAAGTCGAGGTGCCTAAAGTGGCAACCCAGACTCGTTTTCCTGTTGGTGGTGTAGAGCTTCCTGTAGCCGCATGGCGTTCGTACTTAAATATGGAACTAACCATTCCAATTTTCGCTGTCTCTTATACACATCTCCGAGCCCACGAGACT
+
CCCCCFCCCCBCGGGGGGGGGGGGHHHGGHHGHHGHGGGHHHHHHHHFFGEFHHHHHHHHHHHHHHHHHGGFEGHHGGGGGGHHHHGHHHHHHHHHHHHHHHHHHHHHHHHHHHGGGGGHHHHHHHFHGHHHHHGFGCGCFGHGGGCGGH
@M02034:409:000000000-BFKT7:1:1101:4644:9397 1:N:0:25
AAAGTCGAGGTGCCTAAAGTGGCAACCCAGACTTGGCATTGTGTTGGTGGTGTAGAGCTTCCTGTAGCCGCATGGCGTTCGTACTTAAATATGGAACTAACCATTCCAATTTTCGCTGTCTCTTATACACATCTCCGAGCCCACGAGACT
+
CCCDDFCCCCCCGGGGGGGGGGGHHHHGGHHGHHHHHHHHHHHHHHHEEFGFGFHFGFHHGHHHGGHFFGGEGGHFFEGGGGGHHHHEGHHHHHB3GHHGFFDFGFHFHHHHHFGEGGEHHHHHGHGHHHFHHGHFGDCGGCGGD?DFGG
@M02034:409:000000000-BFKT7:1:1101:22435:9400 1:N:0:25
AAAGTCGAGGTGCCTAAAGTGGCAACCCAGACTCCGCAGCGGTTGGTGGTGTAGAGCTTCCTGTAGCCGCATGGCGTTCGTACTTAAATATGGAACTAACCATTCCAATTTTCGCTGTCTCTTATACACATCTCCGAGCCCACGAGACTA
+
CCBCCFBBCCBCGGGGGGGGGGGHHHHGGHHGHHHGGGGGGGEGGGGGGEFGHHHHGHHHHHHHHHHHGGGGGHHFEEFGGHHHHEGGHHHHHHHGGGFGHHHGHHGHHHHHHGGGGGGHHHHHHHFHFGHHHHHGFGGGFHGGGCFGH<
@M02034:409:000000000-BFKT7:1:1101:14387:9401 1:N:0:25
AAAGTCGAGGTCCCTAAAGTGGCAACCCAGACTGAGTGTTATGTTGGTGGTGTAGAGCTTCCTGTAGCCGCATGGCGTTCGTACTTAAATATGGAACTAACCATTCCAATTTTCGCTGTCTCTTATACACATCTCGAGCCCACGAGACTA
+
BBBBBFBADDAFGGGGGGGGGGGHFEGGGGHGHHCG5FFHHGHHHHHGFEEFGHHGHHFHHHHHGFGHHEEEGGHHGGGGGGHEGHHFHHGHHBFEFHFFHHHGGHGHHHHHHFGGGGGDGHHHHHGHFHGHHHFC2DGDGHGCBFF/GG
@M02034:409:000000000-BFKT7:1:1101:23594:9403 1:N:0:25
AAAGTCGAGGTGCCTAAAGTGGCAACCCAGACTGGGTAGGAGGTTGGTGGTGTAGAGCTTCCTGTAGCCGCATGGCGTTCGTACTTAAATATGGAACTAACCATTCCAATTTTCGCTGTCTCTTATACACATCTCCGAGCCCACGAGACT
+
BBBBBFBABBBBGGGGGGGGGGGHGHH?GGHGGFFHFGGG3GGFHHGEFGGFGGGFGHHHFHHFFGGHHGG>EGHHGGGGGGFHFHBFGGHHHEHHGHDGGFHGHFHFHHHGHFGFEFGHHHHHEHBHBHGHHGBGG/>BDGHGGGFGGG
@M02034:409:000000000-BFKT7:1:1101:25727:9406 1:N:0:25
AAAGTCGAGGTGCCTAAAGTGGCAACCCAGACTATGCGTATTGTTGGTGGTGTAGAGCTTCCTGTAGCCGCATGGCGTTCGTACTTAAATATGGAACTAACCATTCCAATTTTCGCTGTCTCTTATACACATCTCCGAGCCCACGAGACT
+
BBCCCFCCCCBCGGGGGGGGGGGGHHHGGHHGHHHHHGGGGHHHHHHGFGEFHHHHHHHHHHHHHHHHHGGGGGHHGGGGGGHHHHHGHHHHHHGHHHHGHHHGHHHGHHHHHHGGGGGHHHHHHHGHHHGHHHGHGCCFGGGGGGGGGH
@M02034:409:000000000-BFKT7:1:1101:18571:9411 1:N:0:25
AAAGTCGAGGTGCCTAAAGTGGCAACCCAGACTAAGTAGGGGGTTGGTGGTGTAGAGCTTCCTGTAGCCGCATGGCGTTCGTACTTAAATATGGAACTAACCATTCCAATTTTCGCTGTCTCTTATACACATCTCCGAGCCCACGAGACT
+
BBCCCFCBCCABGGGGGGGFGGGHHHHGGHHGHHHHGHHHGGGGGGGGGGGGHHHHHGHHHHHHHHHHHGGGGGHHGGGGGGHHHHHHHHGHHGHHHHHHHHHHHHGHHHHHHHGGGGGGHHHHHHHHGHGHHHHHGCGGGGHGGGGGGH
@M02034:409:000000000-BFKT7:1:1101:14371:9418 1:N:0:25
AAAGTCGAGGTGCCTAAAGTGGCAACCCAGACTGAGTGTTATGTTGGTGGTGTAGAGCTTCCTGTAGCCGCATGGCGTTCGTACTTAAATATGGAACTAACCATTCCAATTTTCGCTGTCTCTTATACACATCTCGAGCCCACGAGACTA
+
BBBBBFBBDBBBGGGGGGGGGGGHFHHGGHHGHHAGAEHHHGHHHHEEEGFFGHHFHHGHHGHHHHHHHGGGGGHHGGGGGGHHHHHBGHHHHGHHHHHHHHHHGHHHFGHHHHGGGGGHHHHHHHBHGFGHHHGHBFFGGHGGGGDGHH
@M02034:409:000000000-BFKT7:1:1101:7911:9426 1:N:0:25
AAAGTCGAGGTGCCTAAAGTGGCAACCCAGACTTCGCAGATGGTTGGTGGTGTAGAGCTTCCTGTAGCCGCATGGCGTTCGTACTTAAATATGGAACTAACCATTCCAATTTTCGCTGTCTCTTATACACATCTCCGAGCCCACGAGACT
+
BBBBBFBBBBBBGFGFGGGGGGGHHHHGGHHGHHHGGGGFHHHHHGGGGGGGHHHEGFHHHHHHHHHHHGGGGGHHGGGGGGFHHHGGHHFHGGHHHHHHHHGHHHHH4GGHHHGGGGGHHGHHGFBGBGFHFHGFGC/CGGEGCCGGDF
@M02034:409:000000000-BFKT7:1:1101:19131:9431 1:N:0:25
AAAGTCGAGGTGCCTAAAGTGGCAACCCAGACTCAGACGTGTGTTGGTGGTGTAGAGCTTCCTGTAGCCGCATGGCGTTCGTACTTAAATATGGAACTAACCATTCCAATTTTCGCTGTCTCTTATACACATCTCCGAGCCCACGAGACT
+
CCCCCFCCCCBBGGGGGGGGGGGGHHHGFGHGHHHGHHGFFHHHHHHGGGGGHHHGHHHHHHHHHHHHHGGEEGHHGGGGGGGHGHFGFHHHHHFHFHHHFHFGHHFGHGHHHHGFGCGHHHHHFHDHDCFGCGGHD@<BFFEFGGGGGH
@M02034:409:000000000-BFKT7:1:1101:23519:9433 1:N:0:25
AAAGTCGAGGTGCCTAAAGTGGCAACCCAGACTAAGAAGAAGGTTGGTGGTGTAGAGCTTCCTGTAGCCGCATGGCGTTCGTACTTAAATATGGAACTAACCATTCCAATTTTCGCTGTCTCTTATACACATCTCCGAGCCCACGAGACT
+
CCCCCFCCCCCCGGGGGGGGGGGHHHHGGHHGHHHHGHHHHHHHHHGGFGEFHHHHHHHHHHHHGHHHHGFEEGHHGGGGGGHHHHHHHHHHHHHHHHHHHHHHHHGHGHHHHHGGGGGGHHHHHHHHGFHHHHHFF/DCGGHGGCGGGH
@M02034:409:000000000-BFKT7:1:1101:13702:9435 1:N:0:25
AAAGTCGAGGTGCCTAAAGTGGCAACCCAGACTCGGTCTACGGTTGGTGGTGTAGAGCTTCCTGTAGCCGCATGGCGTTCGTACTTAAATATGGAACTAACCATTCCAATTTTCGCTGTCTCTTATACACATCTCCGAGCCCACGAGACT
+
CCCCBFCCCCCCGGGGGGGGGGGHHHHGGHHGHHGGGGGHHGGHGGGGGGEFHHHHHHHHHHHHHHHHHGGGGGHHGGGGGGHHHHHHHHHHHHHHHHHHHHHHHHGHHHHHHHGGGGGHHHHHGHGFFHHHHHFHGCGDGGGFGGGGGH
@M02034:409:000000000-BFKT7:1:1101:19574:9438 1:N:0:25
AAAGTCGAGGTGCCTAAAGTGGCAACCCAGACTAATAGGAGGTTGGTGGTGTAGAGCTTCCTGTAGCCGCATGGCGTTCGTACTTAAATATGGAACTAACCATTCCAATTTTCGCTGTCTCTTATACACATCTCCGAGCCCACGAGACTA
+
CCCCCFCBCCCCGGGGGGGGGGGHHHHGGHHGHHGHHHHHHGGHHGEFGEFHHHHHHHHHHHHHHHHHGGGGGHHGGGGGGHHHHHGGHHHHHHHHHGHGHHHHHHHGHHGHHGEGGGHHHHHHHHFGHFGHHHHG?DGCGHGGGGGGH=
@M02034:409:000000000-BFKT7:1:1101:23896:9461 1:N:0:25
AAAGTCGAGGTGCCTAAAGTGGCAACCCAGACTAATTAGAATGTTGGTGGTGTAGAGCTTCCTGTAGCCGCATGGCGTTCGTACTTAAATATGGAACTAACCATTCCAATTTTCGCTGTCTCTTATACACATCTCCGAGCCCACGAGACT
+
BBCCBFCCCCCCGGGGGGGGGGGHHHHGGHHGHHHHHHHHHHHGHHHGGGEFGHHGHHHHHHHHHHHHHGGGGGHHGGGGGGHHHHGGHHHHHHHFHHGFGHGHHHHHHHHHHHGGGGGHGHHHHHHHFHGHHHGHGCGCFGGGFCGGGH
@M02034:409:000000000-BFKT7:1:1101:25806:9469 1:N:0:25
AAAGTCGAGGTGCCTAAAGTGGCAACCCAGACTGGGAGGGGGGTTGGTGGTGTAGAGCTTCCTGTAGCCGCATGGCGTTCGTACTTAAATATGGAACTAACCATTCCAATTTTCGCTGTCTCTTATACACATCTCCGAGCCCACGAGACT
+
BBB?AFBADDAAFGG5BEGFFGGGFHHGGHGGHGEFHGGGGGGBBFGGFDAFCFFBFHHHEHHHFHFHGGG-DGHHGGGGGGHHGH0D0GCHHHHB/<CCFACGGGFGHGFHGFFEGGGGGBFFFFFFFFBFFGBFG?-;@FFF--;ADF
@M02034:409:000000000-BFKT7:1:1101:20186:9475 1:N:0:25
AAAGTCGAGGTGCCTAAAGTGGCAACCCAGACTCTTCCGCTTGTTGGTGGTGTAGAGCTTCCTGTAGCCGCATGGCGTTCGTACTTAAATATGGAACTAACCATTCCAATTTTCGCTGTCTCTTATACACATCTCCG
+
B@BBAFAABBBBGGGGGGGGGGGHHHHGGHHGHHHFHHGFGGGFGHHEFDAFHFHHHHHHHHHHHHHHHGGEGGHHGGG1FGHHHHHGHHGHHEGHEGGFHHGHHHFHHHHHHHGGGGGFHGHHBGBDFCBHBGF2C
@M02034:409:000000000-BFKT7:1:1101:4547:9479 1:N:0:25
AAAGTCGAGGTGCCTAAAGTGGCAACCCAGACTCCTCTCCGGTTGGTGGTGTAGAGCTTCCTGTAGCCGCATGGCGTTCGTACTTAAATATGGAACTAACCATTCCAATTTTCGCTGTCTCTTATACACATCTCCGAGCCCACGAGACTA
+
BBBBBFBBBBBAGGGGGGGGGGGHHGFGGHHGHHHHGHHGEGGGGGAFEBFGHHHHHHHHHHHHFFFGGGGGEGBFBEFFFFHHHFGHHHFFHFFHHGFFFHGHHGFFHHGHHFEGFEGGGHHGHHBHF2GHEHDFGGGCGHGGGGGGHD
@M02034:409:000000000-BFKT7:1:1101:14323:9479 1:N:0:25
AAAGTCGAGGTGCCTAAAGTGGCAACCCAGACTATTGATTAGGTTGGTGGTGTAGAGCTTCCTGTAGCCGCATGGCGTTCGTACTTAAATATGGAACTAACCATTCCAATTTTCGCTGTCTCTTATACACATCTCGAGCCCACGAGACTA
+
CCCCCFCCCCBCGGGGGGGFGGGHHHHGGHHGHHHHHHHHHHHHHHFGFGEFHFGGHHGHHHHHHHHHHGGEEGHHGEGGGGHHHHHGHHHHHHFGHHHHHHGHGHHGHHHHHHGGGGEHHFGHEHFHFFHHHHHHGGGGGHGGGGGDFG
@M02034:409:000000000-BFKT7:1:1101:3550:9482 1:N:0:25
AAAGTCGAGGTGCCTAAAGTGGCAACCCAGACTACGCTTCGGGTTGGTGGTGTAGAGCTTCCTGTAGCCGCATGGCGTTCGTACTTAAATATGGAACTAACCATTCCAATTTTCGCTGTCTCTTATACACATCTCCGAGCCCACGAGACT
+
AAAABFBADBBBGGFFGFGGGGGGGGHGGHHFHHGGGGGGGCFHFGGGGGGFHHHGHFHHHHHHGHHHHGEEEFHFEEGFEFFHHHFFHFFHHHDGHGEEGGFGFFHFHHHHHHGFGGGHHHHG3B?BDGHHGHGHDDGDDGFFD?FFGH
@M02034:409:000000000-BFKT7:1:1101:12488:9483 1:N:0:25
AAAGTCGAGGTGCCTAAAGTGGCAACCCAGACTTTGGTTGGGGTTGCTGGTGTAGAGCTTCCTGTAGCCGCATGGCGTTCGTACTTAAATATGGAACTAACCATTCCAATTTTCGCTGTCTCTTATACACATCTCCGAGCCCACGAGACT
+
BBBBBFBADBBBGGGGGGGGGGGHHHHGGHHGHHHGHFGE?2EGGEFHGFHGFAF5EFGEFGHHHFFEFEGEFGHAEEEGGGCGGHHGDGHFGFD3GGHH3?3FGEGFGHDGFGEFGGBGFHGDBGFFGFHHHHHEF/BDCEEFGCFGGH
@M02034:409:000000000-BFKT7:1:1101:11710:9490 1:N:0:25
AAAGTCGAGGTGCCTAAAGTGGCAACCCAGACTCAGATGGGTGTAGAGCTTCCTGTAGCCGCATGGCGTTCGTACTTAACTATGGAACTAACCATTCCAATTTTCGCTGTCTCTTATAC
+
AAAAAD>A>D>AFGG5AFGFGGGFHHHGA2GGFGFFFGCFAGGGEGFBBGHBF5BFFHF3E?EA?CFA?0FAEFFE4@G3D4G43BFCF333F3BEF4FBGFHHE>EE/E3F4?44F4F
@M02034:409:000000000-BFKT7:1:1101:20197:9490 1:N:0:25
AAAGTCGAGGTGCCTAAAGTGGCAACCCAGACTCTTCCGCTTGTTGGTGGTGTAGAGCTTCCTGTAGCCGCATGGCGTTCGTACTTAAATATGGAACTAACCATTCCAATTTTCGCTGTCTCTTATACACATCTCCGAGCCCACGAGACT
+
AABBAFAABBB@GGGDAAFFFFGCGHHGGHAFHHHHHHGGGGGHHHEEFGGFGGGABGHHHHHHGHHGHGGCGGHAEFGGEECGHHFEFGDGGFGFCFHHHADFDGHHFHHHHFCGGEEBHGHHHGDG2GFEFFGGFCCCGEHGGCGGGH
@M02034:409:000000000-BFKT7:1:1101:11152:9490 1:N:0:25
AAAGTCGAGGTGCCTAAAGTGGCAACCCAGACTCCTACTCTGGTTGGTGGTGTAGAGCTTCCTGTAGCCGCATGGCGTTCGTACTTAAATATGGAACTAACCATTCCAATTTTCGCTGTCTCTTATACACATCTCCGAGCCCACGAGACT
+
BBBBBFBBBBBBGGGGGFGGGGGHHHHGGGHGHHHHHHHHHHGGGGGGGGGFHHHFHHHHHHHHHHHHHGGFFGHHGGGGGGHHHHEGHHHHHHHHGHHHHHHHHHHGFGHHHEGGGGGGGHHHFHHHHHFHHHHGGG?CGGHGGGFGGH
@M02034:409:000000000-BFKT7:1:1101:15927:9502 1:N:0:25
AAAGTCGAGGTGCCTAAAGTGGCAACCCAGACTGTTGGTGATGTTGGTGGTGTAGAGCTTCCTGTAGCCGCATGGCGTTCGTACTTAAATATGGAACTAACCATTCCAATTTTCGCTGTCTCTTATACACATCTCCGAGCCCACGAGACT
+
CCCCCFCCCCCCGGGGGGGFGGGHHHHGGHHGHHHHHFGGHHHHHHHGGGFFHHHGHHHHHHHHHHHHHGGEFGHHGGGGGGHHHHHHHHHHHGGHHHHHHHGHHHHGHHHHHHGGGGGHHHHHHHHHGFFHHHHFFCGGGGHEGGGGGH
@M02034:409:000000000-BFKT7:1:1101:11440:9514 1:N:0:25
AAAGTCGAGGTGCCTAAAGTGGCAACCCAGACTAATCCTAGTGTTGGTGGTGTAGAGCTTCCTGTAGCCGCATGGCGTTCGTACTTAAATATGGAACTAACCATTCCAATTTTCGCTGTCTCTTATACACATCTCCGAGCCCACGAGACT
+
CCCCCFBBCCBBGGGGGGGGGGGHHHHGGHHGHHHHHHHHHHHHHHGGGGGGHHHHHHHHHHHHHHHHHGGGFGHHGGGGGGGHHHHGHHFHHFHHHHHHHHHHHHHHGGHHHHGGGGGHHHHHFHHHHHHHHHHHGCGGGGHGGGGDGH
@M02034:409:000000000-BFKT7:1:1101:3917:9518 1:N:0:25
AAAGTCGAGGTGCCTAAAGTGGCAACCCAGACTACGACTGGTGTTGGGGGTGTAGAGCTTCCTGTAGCCGCATGGCGTTCGTACTTAAATATGGAACTAACCATTCCAATTTTCGCT
+
BBCCBFBBCCCCGGGGGGGGGGGHHHHGGHHGH33AE222A5BGEGH0AEEEE3FBF@GF5GHHHHFFGFGEGEGAEEEGDECHGHGFGGHFHG3EFGHHE03BFFGFHGFHHDDEF
@M02034:409:000000000-BFKT7:1:1101:11632:9526 1:N:0:25
AAAGTCGAGGTGCCTAAAGTGGCAACCCAGACTCGTGAGCTGGTTGGTGGTGTAGAGCTTCCTGTAGCCGCATGGCGTTCGTACTTAAATATGGAACTAACCATTCCAATTTTCGCTGTCTCTTATACACATCTCCGAGCCCACGAGACT
+
CCCCCFCCCCCCGGGGGGGGGGGHHHHGGHHGHHGHHHGHHHHHHGGGFGEFHHHHHHHHHHHHHHHGHGGFGGHHGGGGGGHHHHGGHHHHHHFHGHHHHHHHHHHHHHHHHHGGGGGFHHHHGHGHDGFHHHFHGFCFGGHGGGGGGH
@M02034:409:000000000-BFKT7:1:1101:22080:9533 1:N:0:25
AAAGTCGAGGTGCCTAAAGTGGCAACCCAGACTGATGCGTGGGTTGGCG
+
AAAAABAAD1>ABGGGGGGGGGGGH0FA0AGFHHFDGHGEF?EEFC/1A
@M02034:409:000000000-BFKT7:1:1101:15649:9536 1:N:0:25
AAAGTCGAGGTGCCTAAAGTGGCAACCCAGACTAATAAGAATGTTGGTGGTGTAGAGCTTCCTGTAGCCGCATGGCGTTCGTACTTAAATATGGAACTAACCATTCCAATTTTCGCTGTCTCTTATACACATCTCCGAGCCCACGAGACT
+
CCCCCFCCCCCCGGGGGGGFGGGHHHHGGGHGHCBGGHHFFBGHHB2EFDGGHGG5FGHHFHH5FFFFGEEEEGGHGEEGGGGHGHHFFHHHHF3@FGHEF?BFGFHDGGFHHFEGGFFHFHFG4GFHHHFHHGGBF/DC?//<</<?DH
@M02034:409:000000000-BFKT7:1:1101:19020:9537 1:N:0:25
AAAGTCGAGGTGCCTAAAGTGGCAACCCAGACTAAGCCGCGGGTTGGTGGTGTAGAGCTTCCTGTAGCCGCATGGCGTTCGTACTTAAATATGGAACTAACCATTCCAATTTTCGCTGTCTCTTATACACATCTCCGAGCCCACGAGACT
+
BBBBBFBBBBABGGGBGGGGGGGHHHHGGHHGHGHHHHGGGGGGFCGGGFGGHHHGHHHHHHHHHHHHHGGGGGHHGGGGGGHHFH4FGGGHHEGHHHHHHHGHGHHHGHHHHBDFG?GHFHHHHGFGGFFHHHHHG?@DCGHGGC?EGH
@M02034:409:000000000-BFKT7:1:1101:20935:9538 1:N:0:25
AAAGTCGAGGTGCCTAAAGTGGCAACCCAGACTTGTGGGGGGGTTGGTGGTGTAGAGC
+
BBBBBFBBBBBBGGGGGGGGGGGHGHHGGHCGHHFHBEDGG/DGCF@GA?DGEBF009
@M02034:409:000000000-BFKT7:1:1101:25372:9540 1:N:0:25
AAAGTCGAGGTGCCTAAAGTGGCAACCCAGACTATGACTGAGGTTGGTGGTGTAGAGCTTCCTGTAGCCGCATGGCGTTCGTACTTAAATATGGAACTAACCATTCCAATTTTCGCTGTCTCTTATACACATCTCCGAGCCCACGAGACT
+
BBCCBFCCCBCCGGGGGGGGGGGHHHHGGHHGHHHHHHHHHHGHHHGGGGGGHHHHHHHHHHHHHHHHHGGGGGHHGGGGGGHHHHHHHHHHHHHHGHHHHHGHHHHHHHHHHHGGGGGGHGHHHHGHFHGHHGFGGCGGGGHGGGGGGH
@M02034:409:000000000-BFKT7:1:1101:14277:9543 1:N:0:25
AAAGTCGAGGTGCCTAAAGTGGCAACCCAGACTTATCCTTAGGTTGGTGGTGTAGAGCTTCCTGTAGCCGCATGGCGTTCGTACTTAAATATGGAACTAACCATTCCAATTTTCGCTGTCTCTTATACACATCTCCGAGCCCACGAGACT
+
BBBBBFBBBBBBGGGGGFGFGGGHHHHGGHHGHHHHHHHHHHHHHHCEFGEFFHH5GHGHHHHHHHHHHGGEEGGHGGGGGEFHHHFFHHHHHHHHGHGGFHHGHHFHHHHHHHGGGCFGHGHHHHHHGHBHFHGFF/CCFGHGGGCDGH
@M02034:409:000000000-BFKT7:1:1101:12119:9552 1:N:0:25
AAAGTCGAGGTGCCTAAAGTGGCAACCCAGACTTGGGTGAGTGTTGGTGGTGTAGAGCTTCCTGTAGCCGCATGGCGTTCGTACTTAAATATGGAACTAACCATTCCAATTTTCGCTGTCTCTTATACACATCTCCGAGCCCACGAGACT
+
AAAABFBB@BBBFGGGGGGGFGGHGHHGGG2AFEDFGA2FAGHHGH2AF1EBABEBD5BGGHHGHDE5GGGEFGHGGAEAEFBGHHHF@EGBF33@BFGHFFEEHHF44BEGGB?/EA?B?GGH4B3F322CGDG2</BDFFHGGGCGGH
@M02034:409:000000000-BFKT7:1:1101:25560:9554 1:N:0:25
AAAGTCGAGGTGCCTAAAGTGGCAACCCAGACTCATCTTGTTGTTGGTGGTGTAGAGCTTCCTGTAGCCGCATGGCGTTCGTACTTAAATATGGAACTAACCATTCCAATTTTCGCTGTCTCTTATACACATCTCCGAGCCCACGAG
+
BBBBAFBBB?AAGGGGGFGGGGGHHHHGGGHFHGBGHHHHHGFFGHHEFDEFGGFFGFGHBGHGGHHHHGGGGGECEGGGF??GGHGFGDGBHF3@FGGFGFDFGEGFBFGHGFEEG??FHFHBDFBEGFGGHHB?A@/<<?G<//>
@M02034:409:000000000-BFKT7:1:1101:20946:9558 1:N:0:25
AAAGTCGAGGTGCCTAAAGTGGCAACCCAGACTTGTGGGGGGGTTGGTGGTGTAGAGCTTCCTGTAGCCGCATGGCGTTCGTACTTAAATATGGAACTAACCATTCCAATTTTCGCTGTCTCTTATACA
+
BABBBFBADBAAGGGGFFFB5FGHHGHGAHFGGEGDAEE?EECGG?D?EGC;CFFBFGFBFBEFGGGFF?@BGFFFBDBAFDBEFBFFFFFFFF/F9/9BF.FF9BFF/:/FFB>?F?99BBFFFB//;
@M02034:409:000000000-BFKT7:1:1101:23863:9558 1:N:0:25
AAAGTCGAGGTGCCTAAAGTGGCAACCCAGACTGAGCGGTTGGTTGGTGGTGTAGAGCTTCCTGTAGCCGCATGGCGTTCGTACTTAAATATGGAACTAACCATTCCAATTTTCGCTGTCTCTTATACACATCTCCGAGCCCACGAGACT
+
BBBBAFBBBBBBGGGGGGGFGGGGHHHGGHHGHHHHHGGEEGGGHGGGFGEFHHHHHHHHHHHHHHHGHGGGGGHHGGGGGGHHHHHFHHHHHHHHHGHFGFHHHHFHHHHHHHGGGDGHHGHHHHFFHGHHHHGGEBFFGGHGGGGGGH
@M02034:409:000000000-BFKT7:1:1101:9199:9559 1:N:0:25
AAAGTCGAGGTGCCTAAAGTGGCAACCCAGACTTAGAAGAAGGTTGGTGGTGTAGAGCTTCCTGTAGCCGCATGGCGTTCGTACTTAAATATGGAACTAACCATTCCAATTTTCGCTGTCTCTTATACACATCTCCGAGCCCACGAGACT
+
CCCCCFCCCCCCGGGGGGGGGGGGHHHGGHHGHHHHHHHHHHHFGHGGGGGGHHHGHHHHHHHHHHHDGEECGGHHGGGGGFFHHHHFHHHHHHFFFEFFFG3GHHHFHHHHHGE?EEEGHHHHHHFFEFBGHHHHC@FCCGFGGGGGAD
@M02034:409:000000000-BFKT7:1:1101:25621:9561 1:N:0:25
AAAGTCGAGGTGCCTAAAGTGGCAACCCAGACTGCGCCGTTTGTTGGTGGTGTAGAGCTTCCTGTAGCCGCATGGCGTTCGTACTTAAATATGGAACTAACCATTCCAATTTTCGCTGTCTCTTATACACATCTCCGAGCCCACGAGACT
+
CCCCCFCCCCCCGGGGGGGGGGGHHHHGGHHGHCBEEE?AEGFHHHHFF1EFA3F5FEFEFHHHHHHFFAF@EGH1/BEGDFBGGGGG3GHHHB33FGGHF03FFEG4DGGHHD/AE??GHFGF3FFDBBF2FHGBD/BFC/FF?/-CAG
@M02034:409:000000000-BFKT7:1:1101:23233:9566 1:N:0:25
AAAGTCGAGGTGCCTAAAGTGGCAACCCAGACTCGGGAGAAGGTTGGTGGTGTAGAGCTTCCTGTAGCCGCATGGCGTTCGTACTTAAATATGGAACTAACCATTCCAATTTTCGCTGTCTCTTATACACATCTCCGAGCCCACGAGACT
+
ABBBBFBABBBBGGGGBGGGGGGHHHHGGHHGHHGGGGGGHHHFGHGEFGGFHHHGHHGHHHHHGHHFHGGEEGHFGGGGGGHHHGEFGHBHHHHHHHGHGHHHFGFHHHHHHHGGGGGGHFHHGHFHGHFHHHFFDCFFCGEGC/CGGG
@M02034:409:000000000-BFKT7:1:1101:28281:9567 1:N:0:25
AAAGTCGAGGTGCCTAAAGTGGCAACCCAGACTCAGACGAAGGTTGGTGGTGTAGAGCTTCCTGTAGCCGCATGGCGTTCGTACTTAAATATGGAACTAACTATTCCAATTTTCGCTGTCTCTTATACACATCTCCGAGCCCACGCGACT
+
BCCCCFCCCCCCGGGGGGGGGGGHHHHGGHHGH3AFEGEAAEE3BGGGAAFE13F5AAEE5BEFF5B5@?E>EA11>>EFEA21FEHF@FGFFE33BFHH334D?4G4EGBHF?<EFGEG3DFF3BDFFBF2GFH>C/BCBAGG?/>C@E
@M02034:409:000000000-BFKT7:1:1101:24157:9577 1:N:0:25
AAAGTCGAGGTGCCTAAAGTGGCAACCCAGACTATGG
+
BBABBFCCCCBCGGGGGGGGGGGHHHHGGHHGH3D5F
@M02034:409:000000000-BFKT7:1:1101:19696:9586 1:N:0:25
AAAGTCGAGGTGCCTAAAGTGGCAACCCAGACTATTGTTCTTGTTGGTGGTGTAGAGCTTCCTGTAGCCGCATGGCGTTCGTACTTAAATATGGAACTAACCATTCCAATTTTCGCTGTCTCTTATACACATCTCCGAGCCCACGAGACT
+
CBCCCFCBCCCCGGGGGGGFGGGHHHHGGHHGHHHGH5FEFHHHHHHEFGFFHHHFHHHHHHHHHHHHHGGGGGHHGGGGGGHHHHHHFHHHHGHHHHHGHHFHHHGHGHHHHHGGGGGGHHHHGGFHHHHHFHGFGGGGGGHGGGGGDH
@M02034:409:000000000-BFKT7:1:1101:11896:9588 1:N:0:25
AAAGTCGAGGTGCCTAAAGTGGCAACCCAGACTAAGAAGGAGGTTGGTGGTGTAGAGCTTCCTGTAGCCGCATGGCGTTCGTACTTAAATATGGAACTAACCATTCCAATTTTCGCTGTCTCTTATACACATCTCCGAGCCCACGAGAC
+
BBBBBFBBBBBBGGGGGGGGGGGHHHHFGHHGHFFEDAF2F2EEGHGGGGEFGHHFGHHHHHHHHHHFHGGGEGHHGGGGGGGHHHHHFGDHHGHHHHFHHHHHHHHHFHHHHHGGGGEFHHHHGHHHHHHHHHHHGBGFGGHGGGGGG
@M02034:409:000000000-BFKT7:1:1101:17938:9591 1:N:0:25
AAAGTCGAGGTGCCTAAAGTGGCAACCCAGACTTTGCTTAATGTTGGTGGTGTAGAGCTTCCTGTAGCCGCATGGCGTTCGTACTTAAATATGGAACTAACCATTCCAATTTTCGCTGTCTCTTATACACATCTCCGAGCCCACGAGACT
+
ABBCAFCBCCCCGGGGGGGFGGGHHHHGGHHGHHHHHHHHGHHHHHHFFFEFHHHHHHHHHHHHGHHHHGGEFGHHGGGGGGHHHHHHHHHHHHFHHHGHHFHHHHGHHHHHHHGEGGGGHGHHHHFFGFFHHHHHG?DCGGHGGFCEGH
@M02034:409:000000000-BFKT7:1:1101:19852:9596 1:N:0:25
AAAGTCGAGGTGCCTAAAGTGGCAACCCAGACTTCGCCGACTGTTGGTGGTGTAGAGCTTCCTGTAGCCGCATGGCGTTCGTACTTAAATATGGAACTAACCATTCCAATTTTCGCTGTCTCTTATACACATCTCCGAGCCCACGAGACT
+
CCCDCFDCDCBCGGGGGGGGGGGHHHHGGHHGHHHGGGGGGGGHHHHGGGEFHHHHHHHHHHHHHHHHHGGGGGHHGFGGGGHHHHHHHHHHHGGHFHHHHHHHHHHHHHHHHGGGGGGHHHHHHHHHGHFHFHFHGCCGGGHGGGGGGH
@M02034:409:000000000-BFKT7:1:1101:4430:9602 1:N:0:25
AAAGTCGAGGTGCCTAAAGTGGCAACCCAGACTCATCGTCCGGTTGGGG
+
BCCCCFBBCCCCGGGGGGGGGGGHHHHGGHC2F3A55BGF222A2E00A
@M02034:409:000000000-BFKT7:1:1101:17871:9616 1:N:0:25
AAAGTCGAGGTGCCTAAAGTGGCAACCCAGACTGTGTGGGGGGTTGGTGGTGTAGAGCTTCCTGTAGCCGCATGGCGTTCGTACTTAAATATGGAACTAACCATTCCAATTTTCGCTGTCTCTTATACACATCTCCGAGCCCACGAGACT
+
CCCCBFCBCCCCGGGGGGGGGGGHHHHGGGHGHHHHFGGGGGGDGGGGGGDFHHHHHHHHHHHHGHHHHGGGGGHHGGGGGFHHHHHHHHHHHHHHGHHHHHHHHHHHHHHHHHGGGGGGGGGGGGGGGGFGGGGFE?GGGGFFFFFFFF
@M02034:409:000000000-BFKT7:1:1101:6361:9621 1:N:0:25
AAAGTCGAGGTGCCTAAAGTGGCAACCCAGACTCGGTAGAAGGTTGGTGGTGTAGAGCTTCCTGTAGCCGCATGGCGTTCGTACTTAAATATGGAACTAACCATTCCAATTTTCGCTGTCTCTTATACACATCTCCGAGCCCACGAGACT
+
BBBBBFBBBBBBGGGGGFFGFGGHHHHGGHGFCGFD2AEF55GGGHGEFFFFHGHHHHHHHGHHHHEGH?EEGGHHGGGGCEFGHHHHHFFGHDGFHEGGHHHG3FFHHHHHHFGGGDGFFBFHFHFFDHHHHHGEDFC?FGEGGG?EGF
@M02034:409:000000000-BFKT7:1:1101:9926:9624 1:N:0:25
AAAGTCGAGGTGCCTAAAGTGGCAACCCAGACTTCGTGTTCTGTTGGTGGTGTAGAGCTTCCTGTAGCCGCATGGCGTTCGTACTTAAATATGGAACTAACCATTCCAATTTTCGCTGTCTCTTATACACATCTCCGAGCCCACGAGACT
+
CCCCCFCCCCCCGGGGGGGGGGGHHHHGGHHGHHGGEFCGHFGHHHHGGFGGHHHGHHHHFHHHHHHHHGGGGGHFGGGGGGHHHHHHHHHHHGGHHHGHHHGGHHHHGHHHHHGGGGGHHHHHHHGHHHHHHHFFGCCGGGHGGCFGGH
@M02034:409:000000000-BFKT7:1:1101:7248:9625 1:N:0:25
AAAGTCGAGGTGCCTAAAGTGGCAACCCAGACTAAGGCGAATGTTGGTGGTGTAGAGCTTCCTGTAGCCGCATGGCGTTCGTACTTAAATATGGAACTAACCATTCCAATTTTCG
+
AABBBFBBB@B@FGGGGGGGGGGHHHHGGGGGHF33B32E22FFGHHEEGGGGFHFFHHHHHHHHFHHHGGFGGHHGEGGGGHHHHGHHHHHHHGHFHHHH03B3FGH4BGGG4<
@M02034:409:000000000-BFKT7:1:1101:22383:9630 1:N:0:25
AAAGTCGAGGTGCCTAAAGTGGCAACCCAGACTACTAAGAATGTTGGTGGTGTAGAGCTTCCTGTAGCCGCATGGCGTTCGTACTTAAATATGGAACTAACCATTCCAATTTTCGCTGTCTCTTATACACATCTCCGAGCCCACGAG
+
BBBBBFBBBBBBGGGGGGGGGGGHHHHGGHHGHHHHGHHHHGGHHHHGGGEFHGHGHHHHHHHHHHHGHGGCGGHHGGGGGGGHHHHHDGDHHHHHGGHHGHHHHHHHHGHHHHGGGGGGHFHHFHHFD2DGFHGFB@/@DFCE//@
@M02034:409:000000000-BFKT7:1:1101:18757:9631 1:N:0:25
AAAGTCGAGGTGCCTAAAGTGGCAACCCAGACTTAGAAGACTGTTGGTGGTGTAGAGCTTCCTGTAGCCGCATGGCGTTCGTACTTAAATATGGAACTAACCATTCCAATTTTCGCTGTCTCTTATACACATCTCCGAGCCCACGAGACT
+
AABBAFAABBABGGGGGGGGGGGHHHHGGHFGHHHHGHFHHHHHGHGEFGFGHHHFHHHHGHHHHGGGHGGGGGHHGGGGGGHGHGGEGGGHH3BFFGHHHHHGFGFGGGHHHHGGGEGGHHHHGGEF4GGGHFGGGFG<BFHEFC@DEH
@M02034:409:000000000-BFKT7:1:1101:11661:9633 1:N:0:25
AAAGTCGAGGTGCCTAAAGTGGCAACCCAGACTTCGTGTTCGGTTGGTGGTGTAGAGCTTCCTGTAGCCGCATGGCGTTCGTACTTAAATATGGAACTAACCATTCCAATTTTCGCTGTCTCTTATACACATCTCCGAGCCCACGAGACT
+
BBCCBFCCCCCBGGGGGGGGGGGHHHHGGHHGHHHGGGHHHGGGGGGGGGGFHGHHHHHHHHHHHHHHHGGFGGHHGGGGGGHHHHGGHHHHHHHGHHHGHHEGHHGHFGHHHHGGGGGHHHHHHHHHHFFHHHGDDDGGGGHGGGGGGH
@M02034:409:000000000-BFKT7:1:1101:27513:9634 1:N:0:25
AAAGTCGAGGTGCCTAAAGTGGCAACCCAGACTTATGGTAGTGTTGGTGGTGTAGAGCTTCCTGTAGCCGCATGGCGTTCGTACTTAAATATGGAACTAACCATTCCAATTTTCGCTGTCTCTTATACACATCTCCGAGCCCACGAGACT
+
CCCCCFCCCCCCGGGGGGGGGGGHHHHGGHHGHHHHHHHHFHHHGHGGE?GCA3F5DDEAAFFGFGFBAEEAEEC1>B>EEE2FGHHHFHH4F333BFHH3B3FGEE4FFFHD4E/EE<BEGFE44GFBFGFGHFBC@@D/FEFCCGDDH
@M02034:409:000000000-BFKT7:1:1101:6064:9641 1:N:0:25
AAAGTCGAGGTGCCTAAAGTGGCAACCCAGACTGCGCATTATGTTGGTGGTGTAGAGCTTCCTGTAGCCGCATGGCGTTCGTACTTAAATATGGAACTAACCATTCCAATTTTCGCTGTCTCTTATACACATCTCCGAGCCCACGAGACT
+
CBCCCFCCCCBBGGGGGGGFGGGHHHHGGHHGHHHGGEGGHHHGHHHGGGEFHHHHHHHHHHHHHHHFHGGFGGHHGGGGGGHHGHHHHHGGHHHFGHHHHHHHHHHHHHHHHHGGGGGGHGHHHHGHFFBGHHHHGGGGGGHGGGGGGG
@M02034:409:000000000-BFKT7:1:1101:8440:9644 1:N:0:25
AAAGTCGAGGTGCCTAAAGCAGACTTCTTCGCCTGTTGGTGGTGTAGAGCTTCCTGTAGCCGCATGGCGTTCGTACTTAAATATGGAACTAACCATTCCAATTTTCGCTGTCTCTTATACACATCTCCGAGCCCACGAGACTAAGGCGA
+
CCBCCFCBCCBBGGGGGGGGGGHHHGHHHGHGGGHHHHHGGGGGHHHHHGHHHHHHHHHGHGGGFGHFGEGGGGFGHHFGHGHHHGFHHHHHFHFHHHHHHGHHHHGEGGFFHHHGHGFFGHEGGHHHG?<?CFEGD>DGDHHGHGHGC
@M02034:409:000000000-BFKT7:1:1101:22388:9647 1:N:0:25
AAAGTCGAGGTGCCTAAAGTGGCAACCCAGACTACTAAGAATGTTGGTGGTGTAGAGCTTCCTGTAGCCGCATGGCGTTCGTACTTAAATATGGAACTAACCATTCCAATTTTCGCTGTCTCTTATACACATCTCCGAGCCCACGAGACT
+
CCCCCFCCCCCCGGGGGGGGGGGHHHHGGHHGHHHHHHHHHHHHHHHFGGAFGGHHHHHHHHHHHHHHHGGGGGHHGGGGGGHHHHHGHHHHHHHHHHHHHHHHHHGHHHHHHGGGGGGGHHHHHHFHFHHHHHGGGFFG?GHGGGGGGG
@M02034:409:000000000-BFKT7:1:1101:7096:9647 1:N:0:25
AAAGTCGAGGTGCCTAAAGTGGCAACCCAGACTTTTTTTCTTGTTGGTGGTGTAGAGCTTCCTGTAGCCGCATGGCGTTCGTACTTAAATATGGAACTAACCATTCCAATTTTCGCTGTCTCTTATACACATCTCCGAGCCCACGAGACT
+
CCCCCFCCCCABGGGGGGGGGGGGHHHGGHHGHHHHHGGHHHHHHHHFGGGFGGHDHHHHHHHHHHHHGGGFGGHHGGGGGGHHHHFFHHGHHHHGHHGHHHGHHHGHHHHHHGGFGGGHHHHHGHGFFHDGFHFFFCCFGGHGGGGGGG
@M02034:409:000000000-BFKT7:1:1101:12012:9648 1:N:0:25
AAAGTCGAGGTGCCTAAAGTGGCAACCCAGACTAATTGGTCGGTTGGTGGTGTAGAGCTTCCTGTAGCCGCATGGCGTTCGTACTTAAATATGGAACTAACCATTCCAATTTTCGCTGTCTCTTATACACATCTCCGAGCCCACGAGACT
+
CCCCCFBBBCBBGGGGGGGGGGGHHHHGGHHGHGGHHHHGFFFGGGGEFEAFGHHFHHHHHHHHHHHHHGGGGGGHGGGGGGGHHHFFHHHHHGGHHEHHHHHHHHHHFHHHHHGGGGFFHHHHGHGHHGGHHHFFFGGGGGHGGGGEDG
@M02034:409:000000000-BFKT7:1:1101:18752:9649 1:N:0:25
AAAGTCGAGGTGCCTAAAGTGGCAACCCAGACTTAGAAGACTGTTGGTGGTGTAGAGCTTCCTGTAGCCGCATGGCGTTCGTACTTAAATATGGAACTAACCATTCCAATTTTCGCTGTCTCTTATACACATCTCCGAGCCCACGAGACT
+
BBBBBFBBBBABGGGGGGGFGGGGHHHGGHHGHHHHGGGGHHHHHGHEEGFFHBGFGFDFGFHFFGGHHEFCEGHHGGGGGECGFGHFHHGHHHBFGGFHFHHHHHH4FGFGD4EAGEEGEHHFFGFGHB2FGFHFFBDCGAHGCCFGGH
@M02034:409:000000000-BFKT7:1:1101:7926:9656 1:N:0:25
AAAGTCGAGGTGCCTAAAGTGGCAACCCAGACTCCGACGCCTGTTGGTGGTGTAGAGCTTCCTGTAGCCGCATGGCGTTCGTACTTAAATATGGAACTAACCATTCCAATTTTCGCTGTCTCTTATACACATCTCCGAGCCCACGAGACT
+
BBBBBFBBBBBBGGGGGGGGGGGHHHHGGHHGHHHGGGGGGHHHHHHEFGGFGDGBFGHHHFGDGBFFHEEEEGEF@FGGGGFHGGG3DGHFHGFFGHHHCG3FHDF?FGHHHF?FGA<FFHHHFHDGHFGGHHFHG/DGGGHFG?GGGH
@M02034:409:000000000-BFKT7:1:1101:6719:9657 1:N:0:25
AAAGTCGAGGTGCCTAAAGTGGCAACCCAGACTAGGTCGAGTGTTGGTGGTGTAGAGCTTCCTGTAGCCGCATGGCGTTCGTACTTAAATATGGAACTAACCATTCCAATTTTCGCTGTCTCTTATACACATCTCCGAGCCCACGAGACT
+
BBBBBFBBBBBBGGGGGGGBGFGHGHHGGHHGHHHGHHGGGHGHGFHGGGDFHHHGHGHHHGHHGHHHHGGEFGHHGGGGGFGHHHHDHHFGHHEGHHHHHHFGHHHGFHHHHGGGGGEGHHHHHHGHHHFHFGGDF?DGFFHGGGGCDH
@M02034:409:000000000-BFKT7:1:1101:6701:9663 1:N:0:25
AAAGTCGAGGTGCCTAAAGTGGCAACCCAGACTAGGTCGAGTGTTGGTGGTGTAGAGCTTCCTGTAGCCGCATGGCGTTCGTACTTAAATATGGAACTAACCATTCCAATTTTCGCTGTCTCTTATACACATCTCCGAGCCCACGAGACT
+
BABBBFBBBBBBGGGGGGGGGGGHHHHGGHHGHHHFFGEEGHHHHHGGGGGFGFGFFHHHHHHGGGGHHGGGEGHGGEGGGGHHHFGHHHGHGHBGGHHHHGGHEHGFHGHHHHEDGGEFHHGHGHFDHGHHHHGDD?DGGEHGGGGFGF
@M02034:409:000000000-BFKT7:1:1101:8999:9664 1:N:0:25
AAAGTCGAGGTGCCTAAAGTGGCAACCCAGACTAATAAGAAGGTTGGTGGTGTAGAGCTTCCTGTAGCCGCATGGCGTTCGTACTTAAATATGGAACTAACCATTCCAATTTTCGCTGTCTCTTATACACATCTCGAGCCCACGAGACTA
+
CBCCBFCCCCCCGGGGGGGGGGGHGHHGGHHGHHHHHHHGHHHGGHGFFEFGHHHFHHHHHGHHHHHHHGGGGGHHGGGGGGHHHHGGHHGHHFFHFHGGHHGHHHHHHHHHHFGGGGGGHGHHHHFGGGBGHHHHFG/<FEFFCCEGHF
@M02034:409:000000000-BFKT7:1:1101:15337:9666 1:N:0:25
AAAGTCGAGGTGCCTAAAGTGGCAACCCAGACTGAGCCGCCTGTTGGTGGTGTAGAGCTTCCTGTAGCCGCATGGCGTTCGTACTTAAATATGGAACTAACCATTCCAATTTTCGCTGTCTCTTATACACATCTCCGAGCCCACGAGACT
+
CCCCCFCCCCCBGGGGGGGGGGGHHHHGGHHGHHHHHHGGGGHHHHHGFGEFHHHHHHGHHGHHGHHHHGFEGGHHGGGGGEFHHHGGFHHHHEFGGGBFFHFHHHHHFGHHHGGGGGDFFFFHFHEHFHHFFHFGGC/>BCGGCDGGGH
@M02034:409:000000000-BFKT7:1:1101:8076:9671 1:N:0:25
AAAGTCGAGGTGCCTAAAGTGGCAACCCAGACTCCGTCTCCTGTTGGTGGTGTAGAGCTTCCTGTAGCCGCATGGCGTTCGTACTTAAATATGGAACTAACCATTCCAATTTTCGCTGTCTCTTATACACATCTCCGA
+
AAABAFB?DBBBGGGGGFFDGGGFFHHGGHHGHHHGGHHHHHHHFHHGFFAFFHHFHGHHGHHFHHFGFGG?EEHHGGGFFFHHGHFD3FFHGHHHGFFFFHFHGHFFHFFHGHGFFAGEDFFFBDB3DC2?2B3G/>
@M02034:409:000000000-BFKT7:1:1101:13040:9672 1:N:0:25
AAAGTCGAGGTGCCTAAAGTGGCAACCCAGACTTGTGGGTAGGTTGGTGGTGTAGAGCTTCCTGTAGCCGCATGGCGTTCGTACTTAAATATGGAACTAACCATTCCAATTTTCGCTGTCTCTTATACACATCTCCGAGCCCACGAGACT
+
BBBBBFBBDBBBGGGGGGGGGGGGHHHGGHHGHGHHHGGEHGGHGGGGGGGFHHHHHHHHHHHHHHHHHGGFGGHHGGGGGGHHHHHGHHGHHGBGFGHHHHHHHHGHEGGHHHGGGGGGHHHHGHHHHGFHHHHHG?DCGEEFGGGDGH
@M02034:409:000000000-BFKT7:1:1101:15321:9673 1:N:0:25
AAAGTCGAGGTGCCTAAAGTGGCAACCCAGACTGAGCCGCCTGTTGGTGGTGTAGAGCTTCCTGTAGCCGCATGGCGTTCGTACTTAAATATGGAACTAACCATTCCAATTTTCGCTGTCTCTTATACACATCTCCGAGCCCACGAGACT
+
CBBBBFCBCCBBGGGGGGGGGGGHHHHGGHHGHHFHHHGGGGHHHHHGFGFGHGHDGHHHHHHHHHHHHGGEEGHHGGGGGGHHHHFGHHHHHHEHGHHHHHHGHHHHFGHHHHGGGGGGHHHHHHGHFHGHGHHFD/DCGGHGG@CEFH
@M02034:409:000000000-BFKT7:1:1101:8061:9682 1:N:0:25
AAAGTCGAGGTGCCTAAAGTGGCAACCCAGACTCCGTCTCCTGTTGGTGGTGTAGAGCTTCCTGTAGCCGCATGGCGTTCGTACTTAAATATGGAACTAACCATTCCAATTTTCGCTGTCTCTTATACACATCTCCGAGCCCACGAGACT
+
CCCCCFCCCCBCGGGGGGGGGGGHHHHGGHHGHHHGHHHHHHHHHHHGGGFFHHHGHHHHHHHHHHHHHGGGGGHHGGGGGFHHHHHGHHHHHHHHHHHHHHHHHHGHHHHHHHGGGGGHHHHHHFFFFFFHHHBFG?G@FGHGGGGEGF
@M02034:409:000000000-BFKT7:1:1101:9247:9687 1:N:0:25
AAAGTCGAGGTGCCTAAAGTGGCAACCCAGACTGATCATGAGGTTGGTGGTGTAGAGCTTCCTGTAGCCGCATGGCGTTCGTACTTAAATATGGAACTAACCATTCCAATTTTCGCTGTCTCTTATACACATCTCCGAGCCCACGAGACT
+
CCCCCFCCCCCCGGGGGGGGGGGGHHHGGGHGHHHHHHHHHHHHGHGEFGFFHHHHHHHHHHHHHGHHHGGGGGHHGGGGGGHHHHHHHHGHHGFFHHHGGHGHHHHGHHHHHHGGGGGHHHHHGHHHFH2GGHFBG?CCDGEEGFDGDH
@M02034:409:000000000-BFKT7:1:1101:7933:9691 1:N:0:25
AAAGTCGAGGTGCCTAAAGTGGCAACCCAGACTTCGTCGGTGGTTGGTGGTGTAGAGCTTCCTGTAGCCGCATGGCGTTCGTACTTAAATATGGAACTAACCATTCCAATTTTCGCTGTCTCTTATACACATCTCCGAGCCCACGAGACT
+
CCCCCFCCCCCCGGGGGGGGGGGHHHHGGHGGHHHGGGGGEGGGGGGGGGGGHHHGHHHHHHHHHHHHHGGGGGHHGGGGGGHHHHGGHHHHHHGHGHHGHHFGHHHHHHHHHHGGGGGGFFHHGHGHFHHHHHHHGCGGGGHGGGGGGG
@M02034:409:000000000-BFKT7:1:1101:18557:9691 1:N:0:25
AAAGTCGAGGTGCCTAAAGTGGCAACCCAGACTCAGCCTCTTGTTGGTGGTGTAGAGCTTCCTGTAGCCGCATGGCGTTCGTACTTAAATATGGAACTAACCATTCCAATTTTCGCTGTCTCTTATACACATCTCCGAGCCCACGAGACT
+
CCCCBFCBBCBBGGGGGGGGGGGHHHHGGHGGHHHHHHHHHHHHHHHGFGEFHHHGHHHHHHHHHHHGHGGFFGHGGGGGGFHHHHGFFGHHHFGHHHGGHHGHGFHHHHHHHHGGGGGGHHHHFHHHFHFGGHFHGDCCGGHGFGGGGH
@M02034:409:000000000-BFKT7:1:1101:17670:9696 1:N:0:25
AAAGTCGAGGTGCCTAAAGTGGCAACCCAGACTTTTGAGTTGGTTGGTGGTGTAGAGCTTCCTGTAGCCGCATGGCGTTCGTACTTAAATATGGAACTAACCATTCCAATTTTCGCTGTCTCTTATACACATCTCCGAGCCCACGAGACT
+
B@ABCFCCCCCBGGGGGGGGGGGHHHHGGGGGHHHHHFFFGHHGHECGGGGFGHHHGHHHHHHHHHHGHGGGGGHHGGGGGGHHHHHEHHHHHBFGGHHHHHHHHHHHFGHHHHGGG/?DHFHHHHHHHHBFFHFHGCGCGGGGGGGGGH
@M02034:409:000000000-BFKT7:1:1101:16452:9698 1:N:0:25
AAAGTCGAGGTGCCTAAAGTGGCAACCCAGACTCATATGCCGGTTGGTGGTGTAGAGCTTCCTGTAGCCGCATGGCGTTCGTACTTAAATATGGAACTAACATTCCAATTTTCGCTGTCTCTTATACACATCTCCGAGCCCACGAGACTA
+
AABAAFCBCCABGGGGGGGGGGGHHHHGGHHGHHHHHHHHHGGEEGGEFGFFHHHGHHHHHHHHGHHHHGGGGGHHGEGGGGHHHHHFHHHHHHFGGHHHHFFHHHHFGHHHHGGGGFHHHHHGHHFHFFHHHHGGCGGCGHGGFGGGHG
@M02034:409:000000000-BFKT7:1:1101:9353:9698 1:N:0:25
AAAGTCGAGGTGCCTAACGTGGCAACCCAGACTCAGTATCGTGTTGGTGGTGTAGAGCTTCCTGTAGCCGCATGGCGTTCGTACTTAAATATGGAACTAACCATTCCAATTTTCGCTGTCTCTTATACACTTCTC
+
AA1AAFAADDAACGGGG1EFE0?0AFCEFGA0BGCG12DEEFFHHE/ECEAAADFBGHHHGFHGGF2GHAEEEGGFEGGEEGC>?GFD1G2BG1BF1>F1BE>FGE2B2BFGFFE?CEG1FBGFGGF22B1B1BF
@M02034:409:000000000-BFKT7:1:1101:6127:9712 1:N:0:25
AAAGTCGAGGTGCCTAAAGTGGCAACCCAGACTGGGGATTGGGTTGGTGGTGTAGAGCTTCCTGTAGCCGCATGGCGTTCGTACTTAAATATGGAATTAACCATTCCAATTTTCGCTGTCTCTTATACACATCTCCGAGCCCACGAGACT
+
BBBBBFBBBBBBGGGGGCGGGGGHGHHGGHHGHHHHGGGHHHHGGGGGGGGGHHHGHHHHHHHHHHHHHGGGGGHHGGGGGFGHHHFGHHHHHHHH3FGHHHHHFHHHHHHHHHGFGGGGHHHHHHGHBGBHHHGHGCFDGGHGGGGGDG
@M02034:409:000000000-BFKT7:1:1101:6570:9713 1:N:0:25
AAAGTCGAGGTGCCTAAAGTGGCAACCCAGACTATTCAGCAGGTTGGTGGTGTAGAGCTTCCTGTAGCCGCATGGCGTTCGTACTTAAATATGGAACTAACCATTCCAATTTTCGCTGTCTCTTATACACATCTCCGAGCCCACGAGACT
+
CCCCCFCCCCBCGGGGGGGFGGGHHHHGGHHGHBD5FEGHHHHHHHGFFGEFHHHGHHHHHHHHGFHHHGGGGGHHGGGGGGHHHHHHHHGHHHHHHHHHHHGHHHHHHHHHHHGGGGGHHGHHHHHGGGGHHHGGG?GFFGHGGGGGGD
@M02034:409:000000000-BFKT7:1:1101:18421:9716 1:N:0:25
AAAGTCGAGGTGCCTAAAGTGGCAACCCAGACTGAGAAGGGTGTTGGTGGTGTAGAGCTTCCTGTAGCCGCATGGCGTTCGTACTTAAATATGGAATTAACCATTCCAATTTTCGCTGTCTCTTATACACATCTCCGAGCCCACGAGACT
+
CDDDCFCCCDCCGGGGGGGGGGGHHHHGGHHGHHHHHHHHGGGGGHHFFGEFHHHHHHHHHHHHHHHHHGGGGGGGGGGGGFGHHHHHHHHHHHGFHHGGHHFHHHHHHHHHHFGGGGGHHHHHHHHFGHHHHHHHGDGGGGHGGGGGGH
@M02034:409:000000000-BFKT7:1:1101:18542:9719 1:N:0:25
AAAGTCGAGGTGCCTAAAGTGGCAACCCAGACTGAGCCGGCGGTTGGTGGTGTAGAGCTTCCTGTAGCCGCATGGCGTTCGTACTTAAATATGGAACTAACCATTCCAATTTTCGCTTCTCTTATACACATCTCCGAGCCCA
+
BBBBBFBBBBBBGGGGGGGGFGGGHHHGGGHGGGHFHHGGGGGEGEG>1E11?FGFH4GHDFGHHFG4F?>/EEHCE?EFFGFEEG4FGHEFHGBFGHHHHHGCGGFD3FGHHG/?BA?FD1FGFGHFGF1F11??->C@FC
@M02034:409:000000000-BFKT7:1:1101:28426:9721 1:N:0:25
AAAGTCGAGGTGCCTAAAGTGGCAACCCAGACTAAGGGT
+
AAA1AF1>1>AAGGGFFGGA1ABGGCGEFHFGF1BBB0B
@M02034:409:000000000-BFKT7:1:1101:18401:9724 1:N:0:25
AAAGTCGAGGTGCCTAAAGTGGCAACCCAGACTGAGAAGGGTGTTGGTGGTGTAGAGC
+
AABABFB?DDBBGGGGGFGGGGGHHHHGGGCFHBFF5D322FFEEGAA11E1A3D5D5
@M02034:409:000000000-BFKT7:1:1101:10806:9726 1:N:0:25
AAAGTCGAGGTGCCTAAAGTGGCAACCCAGACTCATCTGCAGGTTGGTGGTGTAGAGCTTCCTGTAGCCGCATGGCGTTCGTACTTAAATATGGAACTAACCATTCCAATTTTCGCTGTCTCTTATACACATCTCCGAGCCCACGAGACT
+
BACCCFCCCCCBGGGGGGGGFGGHHHHGGHHGHHHHHHHHHHHGGHGEFGEFGHHHGHHHGHHHHHHHHGGGGGHHGGGGGGHHHHGHHHHHHHHHHHHGHHGHHHFFHHHHHHGGGGGHHGHHHHFHHHGHHHGHG?GCFFFEGGGGGH
@M02034:409:000000000-BFKT7:1:1101:18947:9739 1:N:0:25
AAAGTCGAGGTGCCTAAAGTGGCAACCCAGACTAGGAATCTTGTTGGTGGTGTAGAGCTTCCTGTAGCCGCATGGCGTTCGTACTTAAATATGGAACTAACCATTCCAATTTTCGCTGTCTCTTATACACATCTCCGAGCCCACGAGACT
+
CCCCCFCCCCCCGGGGGGGGGGGHHHHGGHHGHHHHHHHHHHHHHHGFFGFFHHHHHHHHHHHHHHHHHGGGGGHHGGGGGGHHHHHHHHHHHHHHGHHHHHHHHHHHHHHHHHGGGDGHHHHHFHGFGHGHHHHFG/CDGGHGG?CDDG
@M02034:409:000000000-BFKT7:1:1101:20328:9740 1:N:0:25
AAAGTCGAGGTGCCTAAAGTGGCAACCCAGACTTTTTATATTGTTGGTGGTGTAGAGCTTCCTGTAGCCGCATGGCGTTCGTACTTAAATATGGAACTAACCATTCCAATTTTCGCTGTTCTTATACACATCTCCGAGCCCACGAGACTA
+
CCCCCFBABBCCGGGGGGGGGGGHHHHGGHHGHHHHHHHHHHHHFHHEEEGGHFGFFHGHHHHHHGHFGFGEEGHFGEEGGFFHHHHHHHHHHFBEFHHHCE@FFGHBFGHHHHGGGGEGHHHHHFFHHECGFGHGCFGGCHGGG?DFH=
@M02034:409:000000000-BFKT7:1:1101:5152:9740 1:N:0:25
AAAGTCGAGGTGCCTAAAGTGGCAACCCAGACTTAGAGGAAGGTTGGTGGTGTAGAGCTTCCTGTAGCCGCATGGCGTTCGTACTTAAATATGGAACTAACCATTCCAATTTTCGCTGTCTCTTATACACATCTCCGAGCCCACGAGACT
+
BBBABFABDBAAFGGGGGGGGFGGGFFEDHDFHHGHGGHGHHGHGGGEEE1FGGFDGDGHHBHGGHGDGEEEEEGGE?EFEECGGGFBFGFHHHHHFHHHFHHHBGFHHHHHHGGFGGGHHHFHDHGHGFHHHHFHDCFGGGHGG?@GDG
@M02034:409:000000000-BFKT7:1:1101:4927:9748 1:N:0:25
AAAGTCGAGGTGCCTAAAGTGGCAACCCAGACTAGTAGGAAGGTTGGTGGTGTAGAGCTTCCTGTAGCCGCATGGCGTTCGTACTTAAATATGGAACTAACCATTCCAATTTTCGCTGTCTCTTATACACATCTCCGAGCCCACGAGACT
+
CCCCBFCCCCCCGGGGGGGGGGGHHHHGGHHGHHHHFFHHHHGHHHGGGGEFGHHHHHHHHGHHHHHHHGGFEGHHGGGGGGHHHHHGHHHHHGEGFHHHHHGHHHHHHHHHHHGGGGGHGHHHHHHHHHFHGHHGGBDGGGHGGGGGGH
@M02034:409:000000000-BFKT7:1:1101:17639:9749 1:N:0:25
AAAGTCGAGGTGCCTAAAGTGGCAACCCAGACTACTCTTCCGGTTGGTGGTGTAGAGCTTCCTGTAGCCGCATGGCGTTCGTACTTAAATATGGAACTAACCATTCCAATTTTCGCTGTCTCTTATACACATCTCCGAGCCCACGAGACT
+
CCCCCFCCCCBCGGGGGGGGGGGHHHHGGHHGHCHHHHHHHGGGEGGGGGGFHHHHHHHHHHHHHHHHHGG?EGHHGGGGGGHHHHGGHHGHHHBHHHGGHHHHGHHHHHHHHHGGGGGGHHHHFHHHFGHHHHHHG/@DGGHFGGGGGH
@M02034:409:000000000-BFKT7:1:1101:14321:9751 1:N:0:25
AAAGTCGAGGTGCCTAAAGTGGCAACCCAGACTCAGACGTATGTTGGTGGTGTAGAGCTTCCTGTAGCCGCATGGCGTTCGTACTTAAATATGGAACTAACCATTCCAATTTTCGCTGTCTCTTATACACATCTCCGAGCCCACGAGACT
+
AABAAFBADDA4FGGFGFBDGGGFHCHEFDHGF3GHGHG22DAEGHHEFE1F13EGGFFFHFGFGGHGFEE01EFHEEE1EE2EGGHFGHBHGB3FFHHFHGHFB?F4GF3FGH?EGGEFDDGG4F?332FCFHBFF???G/</<</CDG
@M02034:409:000000000-BFKT7:1:1101:6838:9751 1:N:0:25
AAAGTCGAGGTGCCTAAAGTGGCAACCCAGACTAATCAGACGGTTGGTGGTGTAGAGCTTCCTGTAGCCGCATGGCGTTCGTACTTAAATATGGAACTAACCATTCCAATTTTCGCTGTCTCTTATACACATCTCCGAGCCCACGAGACT
+
CCCCCFBCBCCCGGGGFGGGGGGHHHHGGHHGHGFHHHHHHGGFGGGGFGFFHHGDGGHHHGHHHHHGHGGEEGGFEFFGGFGHHHHHHHHHHHEFHHHHHGEGHHFHGHHHGGGEGEGHHFHHHHGHGHHEBFDGFGFCGAGGFGGGGG
@M02034:409:000000000-BFKT7:1:1101:27568:9751 1:N:0:25
AAAGTCGGAGGTGCCTAAAGTGGCAACCCAGACTACTAGGGAGGTTGGTGGTGTAGAGCTTCCTGTAGCCGCATGGCGTTCGTACTTAAATATGGAACTAACCATTCCAATTTTCGCTGTCTCTTATACACATCTCCGAGCCCACGAGAC
+
CBCCBFCADBCBGGGGGGGGGGGGHHHHGGHHGHHGHHHHHBEEEGHGAFGEFHGHHHHHHHHHHHHHGHGEEGFHEGFGGGGHHGHHHHHFHFHFHGHGGFFBFHHGHGFHHHGGEFFGHHHHHFHHGGGHHGHGHGGGGGGGGGGGE<
@M02034:409:000000000-BFKT7:1:1101:26099:9754 1:N:0:25
AAAGTCGAGGTGCCTAAAGTGGCAACCCAGACTGCGCCTTTGGTTGGTGGTGTAGAGCTTCCTGTAGCCGCATGGCGTTCGTACTTAAATATGGAACTAACCATTCCAATTTTCGCTGTCTCTTATACACATCTCCGAGCCCACGAGACT
+
BAABBFBABCBAGGGGGGGGGGGGFHHEGHHGHHHGFGGGHHHFHGGFFGEFHFHFFHHHHHHHHGHGGEEFFGHHFEGFEFCGHHGFHHEHHHEDFHHFHHHHGHGHHHHHHGGGGGGFHHGHHHGGGGFGGG>GECG@CFHFGGGGFH
@M02034:409:000000000-BFKT7:1:1101:4908:9757 1:N:0:25
AAAGTCGAGGTGCCTAAAGTGGCAACCCAGACTAGGGCGGATGTTGGTGGTGTAGAGCTTCCTGTAGCCGCATGGCGTTCGTACTTAAATATGGAACTAACCATTCCAATTTTCGCTGTCTCTTATACACATCTCCGAGCCCACGAGACT
+
BBBBBFBBBBAAFGGGGGGFGFCGHHHGAHGAGHGBHHFGGGGGGHHEFFEFFFGEGHHHHFHHFGFFGGFGEFHHE1EFFAGHGHGEHFFHGEFFHHHHEHHGHHHHHHHHHGGGDGEFFGHHFGBFGGHEHF1DE<CADEHGG@@GGG
@M02034:409:000000000-BFKT7:1:1101:21230:9779 1:N:0:25
AAAGTCGAGGTGCCTAAAGTGGCAACCCAGACTAGTAATAATGTTGGTGGTGTAGAGCTTCCTGTAGCCGCATGGCGTTCGTACTTAAATATGGAACTAACCATTCCAATTTTCGCTGTCTCTTATACACATCTCCGAGCCCACGAGACT
+
CCCCBFCABCBBGGGGGGGGGGGHHHHGGHHGHHHHHHHHHHHHHHHGGGEGHHHHHHHHHHHHHHHFHFFEEGHHGGGGGGHHHHHHHHHHHHHGHHGGGFFHHHHHHHHHHHGGGGGGHHHHHHHHGHHHHHGHGCGGGGHGFGGGGG
@M02034:409:000000000-BFKT7:1:1101:25885:9781 1:N:0:25
AAAGTCGAGGTGCCTAAAGTGGCAACCCAGACTCCTACGCCTGTTGGTGGTGTAGAGCTTCCTGTAGCCGCATGGCGTTCGTACTTAAATATGGAACTAACCATTCCAATTTTCGCTGTCTCTTATACACATCTCCGAGCCCACGAGACT
+
BCCCCFDCCCCDGGGGGGGGGGGHHHHGGHHGHFHHHHGGGHHHHHFEAEFEFAG5DAGG5GGHGFG5FEGEEGG1EEECFEEEGHHHFHHHFF33FGHGC?3FGGGFGGGHH?EEGGEG?DFGDHDFHBGFHHHDF@DGCFGGG@DGGH
@M02034:409:000000000-BFKT7:1:1101:25780:9794 1:N:0:25
AAAGTCGAGGTGCCTAAAGTGGCAACCCAGACTGGGCGGTCGGTTGGTGGTGTAGAGCTTCCTGTAGCCGCATGGCGTTCGTACTTAAATATGGAACTAACCATTCCAATTTTCGCTGTCTCTTATACACATCTCCGAGCCCACGAGACT
+
CCCCCFCCCCBCGGGGGGGGGGGHHHHGGHHGH3FEFEC0AFFFFGGGGGEFHHHHHHHHHHHHHHHHHGGGGGHHGGGGGGHHHHGGGHFHHHHHHHHHHHHHHHHHHHHHHHGGGGGHHHHHHHHHFHGHHHGHG?@FFGHGGGGGGH
@M02034:409:000000000-BFKT7:1:1101:5819:9795 1:N:0:25
AAAGTCGAGGTGCCTAAAGTGGCAACCCAGACTCGGACTCGGGTTGGTGGTGTAGAGCTTCCTGTAGCCGCATGGCGTTCGTACTTAAATATGGAACTAACCATTCCAATTTTCGCTGTCTCTTATACACATCTCCGAGCCCACGAGACT
+
BBBBBFBBDBBBGGGGGGGGGGFFHHFGGFHGGHGGGGGHGGGHGGGDGGEFHGHFGFHHHEHGGHHHGGGEDFHHGFGGG?FHGHFFGHGHHHGHFHGHHHHFGGHHFGHGHFEEFFGHGGHHFF?FHF2CGGFB<//@@GHGG@CFGH
@M02034:409:000000000-BFKT7:1:1101:25873:9795 1:N:0:25
AAAGTCGAGGTGCCTAAAGTGGCAACCCAGACTCCTACGCCTGTTGGTGGTGTAGAGCTTCCTGTAGCCGCATGGCGTTCGTACTTAAATATGGAACTAACCATTCCAATTTTCGCT
+
AAAABFAA3>>ABGF5GGFFBGFH4AGDCEAFBF3DG3AEEHCHFFEGAEAE1BG55F3BFFDDB5ABGECEEEAGEG/FEG2FFF4F3GFGGFFGHHE3?B3BG4FBGFGFBGE/?
@M02034:409:000000000-BFKT7:1:1101:11156:9799 1:N:0:25
AAAGTCGAGGTGCCTAAAGTGGCAACCCAGACTAGTCCTAAGGTTGGTGGTGTAGAGCTTCCTGTAGCCGCATGGCGTTCGTACTTAAATATGGAACTAACCATTCCAATTTTCGCTGTCTCTTATACACATCTCCGAGCCCACGAGACT
+
AABCAFCBCCCCGGGGGGGFFGGHHHHGGHHGHHHHHHHHHHHGGHGEFGFFHHHHHHHHHHHHHHHHHGGEEGHHGGGGGGHHHHGHHHHHHHHHGHGHHHHHHHGHHHHHHGGGGGGGHHHHHHHHFHGHHHHFG@CFFGHGGCGGGH
@M02034:409:000000000-BFKT7:1:1101:18598:9801 1:N:0:25
AAAGTCGAGGTGCCTAAAGTGGCAACCCAGACTTAGAAGATTGTTGGTGGTGTAGAGCTTCCTGTAGCCGCATGGCGTTCGTACTTAAATATGGAACTAACCATTCCAATTTTCGCTGTCTCTTATACACATCTCCGAGCCCACGAGACT
+
CCCCCFCCCCCCGGGGGGGGGGGHHHHGGHHGH5G5DF5FE5BGFHHEFGFGHHHFHHHHHHHHHHHGHGGFFGHGGGGGGGEHHHFGHHHHHHHHHHHHFFFGDGGFHHHHHGGGGEEDBHGHEGDGFHHBFFHFGCGGDGHGCCCGGB
@M02034:409:000000000-BFKT7:1:1101:10346:9803 1:N:0:25
AAAGTCGAGGTGCCTAAAGTGGCAACCCAGACTAAGAATCAGGTTGGTGGTGTAGAGCTTCCTGTAGCCGCATGGCGTTCGTACTTAAATATGGAACTAACCATTCCAATTTTCGCTGTCTCTTATACACATCTCCGAGCCCACGAGACT
+
BBBBBFBBBBBBGGGGGFGGGGGGGHHGGHHGHHGHHHHHHGHGGGGEFGEFHHHHHHHHHGHHHHHHHGGGGGHHGFFGGGHHHHHGFHGHHHFGFHHHHHHHHHHHHHHHHGGEGGGHHHHHHHHHHHGHHHHHGF@CCEHGGGGGGH
@M02034:409:000000000-BFKT7:1:1101:20614:9803 1:N:0:25
AAAGTCGAGGTGCCTAAAGTGGCAACCCAGACTGGGTTTTGTGTTGGTGGTGTAGAGCTTCCTGTAGCCGCATGGCGTTCGTACTTAAATATGGAACTAACCATTCCAATTTTCGCTGTCTCTTATACACATCTCCGAGCCCACGAGACT
+
CCCCCFCBCCCCGGGGGGGFGGGHHHHGGHHGHHHHFFFGHHHHHHHEFGGGHHHHHHHHHHHHHGHHHGGGGGHHGGGGGGHHHHHHHHHHHFHFGHGFHHHHHHGHFHHHHHGGGGGFHFHHHHHHGHEHGHHHGGGFGGHGGGFGGH
@M02034:409:000000000-BFKT7:1:1101:24944:9805 1:N:0:25
AAAGTCGAGGTGCCTAAAGTGGCAACCCAGACTTTTTTTTTTGTTGGTGGTGTAGAGCTTCCTGTAGCCGCATGGCGTTCGTACTTAAATATGGAACTAACCATTCCAATTTTCGCTGTCTCTTATACACATCTCCGAGCCCACGAGACT
+
ABBBAFCCCCCCGGGGGGGFGGGGHHHGGHFGHHHHHGGGGGGGHHHGFGEFEDGFGGHHHHHHHGHFHFEEGGHHFGGFFGHHHHFHHHGHHHHHFGFGHHHHHFGHFHHHGHGAFGDEHFHHFFDGBFGGFGF1C@@AFFHGGGGGGF
@M02034:409:000000000-BFKT7:1:1101:7828:9809 1:N:0:25
AAAGTCGAGGTGCTAAAGTGGCAACCCAGACTGAGCAGCAGGTTGGTGGTGTAGAGCTTCCTGTAGCCGCATGGCGTTCGTACTTAAATATGGAACTAACCATTCCAATTTTCGCTGTCTCTATACACATCTCCGAGCCCACGAGACTA
+
BBBBBFBABBAAGGBGGGGGGGHGGHGFHFGHFCF3FGGFHCBFE2EGDGEFFD5GFBFHFHHHGGHFAF@AFGG0EGFGGHAGHHH3FHGGFH3BGHHHC3FFH4??BGGHH/EEF<FGHHGFEFFFEHHHHHG@/BCFCF@G@ADHH
@M02034:409:000000000-BFKT7:1:1101:19225:9816 1:N:0:25
AAGTCGAGGTGCCTAAAGTGGCAACCCAGACTCTGCTTTCTGTTGGTGGTGTAGAGCTTCCTGTAGCCGCATGGCGTTCGTACTTAAATATGGAACTAACCATTCCAATTTTCGCTGTCTCTTATACACATCTCCGAGCCCACGAGACTA
+
BBBBBBBDBABFGGGGGGGGGGHHHHGGHGGHHHHHHHHHHHHHHHEFGBFGFHHHHHHGHHHHHHFHGGGGGHCEEGGGEGHHHG3GHHHHHFHGHHHHHHHHGFGFHHHHGGFGGEGGHFHFGGFHFFGGGHHGGGGGGHGGGGFGHF
@M02034:409:000000000-BFKT7:1:1101:17414:9817 1:N:0:25
AAAGTCGAGGTGCCTAAAGTGGCAACCCAGACTAAGGGGGGGGTTGGTGGTGTAGAGCTTCCTGTAGCCGCATGGCGTTCGTACTTAAATATGGAACTAACCATTCCAATTTTCGCTGTCTCTTATACACATCTCCGAGCCCACGAGACT
+
BABBBFBBBBAAGGGGGFGFGGGGHHHGGHHGHGHHHGGGGGFFFFFFFFDFFFFFFFFFFFFFFFFFFDADFFFFFFFFFAFEFFFFFFFFFFFFFFFFFFFFFFFFEFFFFFFDFFDFFFFFEFFFFFFFFFF/AB-@FEFECFADDF
@M02034:409:000000000-BFKT7:1:1101:10211:9819 1:N:0:25
AAAGTCGAGGTGCCTAAAGTGGCAACCCAGACTATGAATGAGGTTGGTGGTGTAGAGCTTCCTGTAGCCGCATGGCGTTCGTACTTAAATATGGAACTAACCATTCCAATTTTCGCTGTCTCTTATACACATCTCCGAGCCCACGAGACT
+
CBCCCFCCCCBBGGGGGGGGGGGHHHHGGHHGHHHHHHHHHHHHHHGGFGGGHHHGHHHHHGHHHHHHHGGGGGHHGGGGGGHHHHHGHHGHHHHHGHHHHHGHHHHHHHHHHHGGGGGGHHHHHHHHGHEHHHHFGFGGGGHGGGGGGH
@M02034:409:000000000-BFKT7:1:1101:15339:9821 1:N:0:25
AAAGTCGAGGTGCCTAAAGTGGCAACCCAGACTGGGCTGGGGGTTGGTGGTGTAGAGCTTCCTGTAGCCGCATGGCGTTCGTACTTAAATATGGAACTAACCATTCCAATTTTCGCTGTCTCTTATACACATCTCCGAGCCCACGAGACT
+
CCCCCFCBCCBCGGGGGFGGGGGHHHHGGHHGHHHHHHGGGGGGGGGEFFEFGHHHHHHHHHHHHHHHHGGGGGHGGGGGGGHHHHHEHHGHHGHHHHHHHHHHHHHHHHHHHHGGGGGGGHHHHHGHFHGHHHHHGFGGGGHGGDGGGH
@M02034:409:000000000-BFKT7:1:1101:28288:9825 1:N:0:25
AAAGTCGAGGTGCCTAAAGTGGCAACCCAGACTAATGAGCGTGTTGGTGGTGTAGAGCTTCCTGTAGCCGCATGGCGTTCGTACTTAAATATGGAACTAACCATTCCAATTTTCGCTGTCTCTTATACACATCTCCGAGCCCACGAGAC
+
CCCCCFCCCCCCGGGGGGG6GGGHHHHGGHHGH33D55D322BEGHEAF1FGHFGDD5FH5GGHG5D5FEG0EEGFEEEFEEEF?GGFGGHHHH3BEHHHFEEGGDGD4FGHHFE?F?EGHGGGFDFDFGFCGHGD?//><FFFC/<AE
@M02034:409:000000000-BFKT7:1:1101:19031:9828 1:N:0:25
AAAGTCGAGGTGCCTAAAGTGGCAACCCAGACTGATAAGACTGTTGGTGGTGTAGAGCTTCCTGTAGCCGCATGGCGTTCGTACTTAAATATGGAACTAACCATTCCAATTTTCGCTGTCTCTTATACACATCTCCGAGCCCACGAGACT
+
BBBBBFBBBBABGGGGGDGFGGGHHHHGGHHGHHHHHHHHHHHHHHHGGGEFHHHBHHHGFHHHHHHHGGGGGGHHGGGGGGFHHHHHHHHHHFGHHHHHHHHHHHHHHHHHHHGGGGGGHHHHHHGHFGDGHHHHGGCFGGHGGGGGGH
@M02034:409:000000000-BFKT7:1:1101:25086:9829 1:N:0:25
AAAGTCGAGGTGCCTAAAGTGGCAACCCAGACT
+
CDDDCFCCCCCDGGGGGGGGGGGHHHHGGHHGH
@M02034:409:000000000-BFKT7:1:1101:15605:9831 1:N:0:25
AAAGTCGAGGTGCCTAAAGTGGCAACCCAGACTAATTAGCAGGTTGGTGGTGTAGAGCTTCCTGTAGCCGCATGGCGTTCGTACTTAAATATGGAACTAACCATTCCAATTTTCGCTGTCTCTTATACACATCTCCGAGCCCACGAGACT
+
CCCDCFCCDDCCGGGGGGGGGGGHHHHGGHHGHHHHHHHHHHHHHHGGFGFFHHHHHHHHHHHHHHHHHGGGGGHHGGGGGGHHHHHHHHHHHHHGHHHHHHHHHHGHHHHHHHGGGGGHHGHHHHHHHHGHHHGGFCGFGGHGGGGGGH
@M02034:409:000000000-BFKT7:1:1101:19366:9833 1:N:0:25
AAAGTCGAGGTGCCTAAAGTGGCAACCCAGACTGTTGATATGGTTGGTGGTGTAGAGCTTCCTGTAGCCGCATGGCGTTCGTACTTAAATATGGAACTAACCATTCCAATTTTCGCTGTCTCTTATACAATCTCCGAGCCCACGAGACTA
+
AAAAAFABDBAAEGGGGGGFGEFFFGGEFHHFHHHBGEBDGHFHHEE2BAAFHBFAF5FGH3GFGHGHHGGEEEHFEEFFEEGHEGFBHFBGGFFFHHHHGHHHGHFDEGHHHDE?EEEHHHFHHHFHGGHHHHGB<BG/CHGGCGGGHH
@M02034:409:000000000-BFKT7:1:1101:8058:9848 1:N:0:25
AAAGTCGAGGTGCCTAAAGTGGCAACCCAGACTCATGCGCAGGTTGGTGGTGTAGAGCTTCCTGTAGCCGCATGGCGTTCGTACTTAAATATGGAACTAACCATTCCAATTTTCGCTGTCCTTATACACATCTCCGAGCCCACGAGACTA
+
BCCCCFCCCCCCGGGGGGGGGGGHHHHGGHHGHHHHHHGGGGGHHHGGGGGGHHHGHHHHHHHHHHHHHGGGGGHHGGGGGGHHHHHHHHHHHHGGHHHHHHGHHHGHHHHHHHGGGGGGGHGHHHHHHGGHHGGDGGGGGHGGGGGGHG
@M02034:409:000000000-BFKT7:1:1101:25012:9864 1:N:0:25
AAAGTCGAGGTGCCTAAAGTGGACCCAGACTGATGTGAGTGTTGGTGGTGTAGAGCTTCCTGTAGCCGCATGGCGTTCGTACTTAAATATGGAACTAACCATTCCAATTTTCGCTGTCTCTTATACACATCTCCGAGCCCACGAGACTAA
+
CCCDCFCCCBCCGGGGGGGGGGHHHGHHHGHHHHHHHHHFGHHHHEGGFGHHHHHHHHGHHHHHHHHGGGGGHHGGGGGGHHHHGFFHHHHHFHHHGGGHHHHGHGHHHHHHGFGGFHHHHHHHFHFHGHHHHHGGGGGEHGGGGGGHHG
@M02034:409:000000000-BFKT7:1:1101:12662:9869 1:N:0:25
AAAGTCGAGGTGCCTAAAGTGGCAACCCAGACTCCGACTGAGGTTGGTGGTGTAGAGCTTCCTGTAGCCGCATGGCGTTCGTACTTAAATATGGAACTAACCATTCCAATTTTCGCTGTCTCTTATACACATCTCCGAGCCCACGAGACT
+
BCCCCFCCCCABGGGGGGGFGGGHHHHGGHFFBGCAEFEGEHDHHHF1A1EFGED5FAAGAGHHF55A@EG0EEFEEEEGGAEEFFHEFHHFHH3BGGHH3?3F3DF?FGBHF4EAFE/F?GGD?FBGFEF?GHHEA/B@DEHGC?DADH
@M02034:409:000000000-BFKT7:1:1101:23446:9871 1:N:0:25
AAAGTCGAGGTGCTAAAGTGGCAACCCAGACTGCGAGGCCTGTTGGTGGTGTAGAGCTTCCTGTAGCCGCATGGCGTTCGTACTTAAATATGGAACTAACCATTCCAATTTTCGCTGTCTCTTATACACATCTCCGAGCCCACGAGACTA
+
CBBCCFCBCCCBGGGGGGFFGGHHHHGGHHGHHHGGGGGGHGHHHHEFEAFGHHHHHHHHGHHFHHHHGGGGGHHGGGGGFHHHHHGHFHHHHHHGHHGHHHHGHHEFHHHHHGGGGFGHHHHHHFHHHHHHFGFFBFGGGGGGGGGGHG
@M02034:409:000000000-BFKT7:1:1101:4611:9878 1:N:0:25
AAAGTCGAGGTGCCTAAAGTGGCAACCCAGACTGGGCAGGGGGTTGGTGGTGTAGAGCTTCCTGTAGCCGCATGGCGTTCGTACTTAAATATGGAACTAACCATTCCAATTTTCGCTGTCTCTTATAACATCTCCGAGCCCACGAGACTA
+
BBABAFBBBBCCGGGGGGGGGGGHHHHGGHHGHHHHHHGGGGGEEGGEFEEFGGHFHHHHHHHHHHHFHGGFGGHHGFGGGFFFHHHHHHHGHHFFHHHHHHFHHHHHHHHHHHGGGGGHHHHHHHHFHGHHHGHGGGGGGHGGGGGGHG
@M02034:409:000000000-BFKT7:1:1101:4514:9880 1:N:0:25
AAAGTCGAGGTGCCTAAAGTGGCAACCCAGACTAAGAATCAGGTTGGTGGTGTAGAGCTTCCTGTAGCCGCATGGCGTTCGTACTTAAATATGGAACTAACCATTCCAATTTTCGCTGTCTCTTATACACATCTCCGAGCCCACGAGACT
+
BABBBFBBBBBBGGGGGGGGGGGFHHHGFHHGHFBGGHHHHHHFHHGEFGEFHHHHHGHHBGHHGFHHHGGGGGHHGGGGGGGHHHGHHHHHHHFFHHGGHFHHHHHEFHGHHHGGGG/FHGHHBF4GGFFFHHFGD@DCFFFGGGCFGG
@M02034:409:000000000-BFKT7:1:1101:7130:9880 1:N:0:25
AAAGTCGAGGTGCCTAAAGTGGCAACCCAGACTCCGTCTGTTGTTGGTGGTGTAGAGCTTCCTGTAGCCGCATGGCGTTCGTACTTAAATATGGAACTAACCATTCCAATTTTCGCTGTCTCTTATACACATCTCCGAGCCCACGAGACT
+
BBCAAFCCCCCCGGGGFGGFGGGHHHHGGHHGHHHGGHHGHHHHHHGFFGFFHHHGHHHHHHHHHHHHHGGGGGHHGGGGGGHHHHHGHHHHHHHHHHHHHHHHHHHHHHHHHHGGGGGGHHHHHHHHHHGHHGGFFCCCGGHGGGGGGF
@M02034:409:000000000-BFKT7:1:1101:4496:9881 1:N:0:25
AAAGTCGAGGTGCCTAAAGTGGCAACCCAGACTACGAATCAGGTTGGTGGTGTAGAGCTTCCTGTAGCCGCATGGCGTTCGTACTTAAATATGGAACTAACCATTCCAATTTTCGCTGTCTCTTATACACATCTCCGAGCCCACGAGACT
+
BBBCBFBBCCCCGGGGGGGGGGGHHHHGGHHGH33AEGH2BGFGGHEEGGGGHHHHHHHHGHHHHHHHHGGGGGHHGGGGGGHHHHHHHHFHHFGFHHHHGHFHHHHGHHHHGHGGGGGGHGGHGHGHHGFHGGGGDCCGGGHGCGGDGD
@M02034:409:000000000-BFKT7:1:1101:11644:9881 1:N:0:25
AAAGTCGAGGTGCCTAAAGTGGCAACCCAGACTAAGAAGAAGGTTGGTGGTGTAGAGCTTCCTGTAGCCGCATGGCGTTCGTACTTAAATATGGAACTAACCATTCCAATTTTCGCTGTCTCTTATACACATCTCCGAGCCCACGAGACT
+
CCCCCFCCCCCBGGGGFGGGGGGGGHHGGHHGHHHHHHHHHHHGHHGGFGGGHHHGGHHHHHHHHHHHHGGGGGHHGGGGGGFHHHHHHHHHHHHGHHHHHHHHHHHHHHHHHHGDGGGHHHHHHHFFHHFHGHHFGGCFGGHGGGGGGH
@M02034:409:000000000-BFKT7:1:1101:12532:9882 1:N:0:25
AAAGTCGAGGTGCCTAAAGTGGCAACCCAGACTTGTATACTGTTGGTGGTGTAGAGCTTCCTGTAGCCGCATGGCGTTCGTACTTAAATATGGAACTAACCATTCCAATTTTCGCTGTCTCTTATACACATCTCCGAGCCCACGAGACTA
+
CCDCCFCCCCBAGGGGGGGGGGGHHHHGGHHGHHHHHHGHHHHHHHEFGEFHHHHHHHHHHHHHHHHHGGGGGHGFEGGGGHHHHHHHHHHHHHHGHHHHHHHHHFFHHHHHHGGGGFGHHHHHHHHHHHHHHHGGGGGGFHGCGGEGHG
@M02034:409:000000000-BFKT7:1:1101:12514:9883 1:N:0:25
AAAGTCGAGGTGCCTAAAGTGGCAACCCAGACTTGTATACTGTTGGTGGTGTAGAGCTTCCTGTAGCCGCATGGCGTTCGTACTTAAATATGGAACTACCCATTCCAATTTTCGCTGTCTCTTATACACATCTCCGAGCCCA
+
A?ABBFBBB?AAGGGGG4BDGGGFHGFEDDHGHHGHHHHGHHDGFEEF2AFGHF5GGBGFFGHGFGHFGGGDG1FEEEFEEGEEHFFGHHHEG3BGG@3BFBFGFFDGGFHHHGGGGGHFGFHDGHFHH3BCGGH/</@BFA
@M02034:409:000000000-BFKT7:1:1101:5142:9887 1:N:0:25
AAAGTCGAGGTGCCTAAAGTGGCAACCCAGACTGGGACTGCT
+
BCBCCFBBCCCCGGGGGGGGGGGHHHHGGHHGH32BA2FH35
@M02034:409:000000000-BFKT7:1:1101:23048:9895 1:N:0:25
AAAGTCGAGGTGCCTAAAGTGGCAACCCAGACTCTGGAGGTTGTTGGTGGTGTAGAGCTTCCTGTAGCCGCATGGCGTTCGTACTTAAATATGGAACTAACCATTCCAATTTTCGCTGTCTCTTATACACATCTCCGAGCCCACGAGACT
+
BBBBBFBBBBABGGGG4FGGGGGGHHHGGHGGHHHFHGHGGGGFHHHFGGGGHHHGHHHHHHHHHHHGHGGGGGHHGGGGGGGHHHEFHHFHHH3DBCEGHHFFHHFHBGHHGHGFGGGGEFGHHHFHGFFHGHDDD@?/BFEC@DGGGH
@M02034:409:000000000-BFKT7:1:1101:23926:9896 1:N:0:25
AAAGTCGAGGTGCCTAAAGTGGCAACCCAGACTCCGCCGACTGTTGGTGGTGTAGAGCTTCCTGTAGCCGCATGGCGTTCGTACTTAAATATGGAACTAACCATTCCAATTTTCGCTGTCTCTTATACACATCTCCGAGCCCACGAGACT
+
AAAB>DAADBBBGGGFG4FGGGGHHHEEGGHGHHHGGGGGGGGFGHHEFGFFCHHHHGHHGFHHFHHHHGG@EGHFGFGGGGHHHHHGBEHHHHEDFHFHFFHGHHHFHHHHHHGGGGDHHHFHFHGHGFDGHHGDE/@CGEEFCG?CEG
@M02034:409:000000000-BFKT7:1:1101:9494:9899 1:N:0:25
AAAGTCGAGGTGCCTAAAGTGGCAACCCAGACTATTTCTTTTGTTGGTGGTGTAGAGCTTCCTGTAGCCGCATGGCGTTCGTACTTAAATATGGAACTAACCATTCCAATTTTCGCTGTCTCTTAACACATCTCCGAGCCCACGAGACTA
+
CCDCCFDCCCBCGGGGGGGGGGGHHHHGGHHGHHHHHHHHHHHHHHHGGGGGHHHGHHHHHHHHHHHHHGGEGGHHGGGGGGHHHHDG@GGHHHFGHHHFHHHHHHGHGHHHHHGGGGGGHGHHGFBHFGGGHHGGDFGGGHGGCCGFFG
@M02034:409:000000000-BFKT7:1:1101:12538:9899 1:N:0:25
AAAGTCGAGGTGCCTAAAGTGGCAACCCAGACTTGTATACTGTTGGTGGTGTAGAGCTTCCTGTAGCCGCATGGCGTTCGTACTTAAATATGGAACTAACCATTCCAATTTTCGCTGTCTCTTATACACATCTCCGAGCCCACGAGACTA
+
ABAABFBADBAAGGGGGFG6EGGHFHCA2FGFHHHHHHGHHGHHHHEFGEFHGHHHFFE5GFHGFHGHGGEDGHAEGGGGEHEGHHGGGFHHGFHHHG@@FGGHBE?4FGHFHGGGAEHGFGGFHGFHH3FGBGDEC@/>/F?CCGGG1?
@M02034:409:000000000-BFKT7:1:1101:22926:9902 1:N:0:25
AAAGTCGAGGTGCCTAAAGTGGCAACCCAGACTCCTTTGAAGGTTGGTGGTGTAGAGCTTCCTGTAGCCGCATGGCGTTCGTACTTAAATATGGAACTAACCATTCCAATTTTCGCTGTCTCTTATACACATCTCCGAGCCCACGAGACT
+
CCCCCFCCCCBBGGGGGGGGGGGHHHHFGGHGHHHHGHHBGDGGGHCEFCFFEGHEHGEHHHHHGHHHHGGGGGHFGFGGGFHHHHHHHHGHHFGFFFECHHHHEHFHHHHHHFGGGGFFHHHHEGDHHHHGHGGFG//@DGHGG?//EH
@M02034:409:000000000-BFKT7:1:1101:9097:9903 1:N:0:25
AAAGTCGAGGTGCCTAAAGTGGCAACCCAGACTAGGAGTTGGGTTGGTGGTGTAGAGCTTCCTGTAGCCGCATGGCGTTCGTACTTAAATATGGAACTAACCATTCCAATTTTCGCTGTCTCTTATACACATCTCCGAGCCCACGAGACT
+
CCCCCFCBBCCCGGGGGGGGGGGHHHHGGGGGHHHHHHHHHHGGGGGFGGGGHHHGHHHHHHHHHHHHHGGGGGHGGGGGGGHHHHHBHHFHHHHHHHHHHHHHHHHHHHHHHHGGGGGGHHHHHHHHGHGHHHFHGGGGGGHGGGGGGH
@M02034:409:000000000-BFKT7:1:1101:5515:9913 1:N:0:25
AAAGTCGAGGTGCCTAAAGTGGCAACCCAGACTCCTCATAGGGTTGGTGGTGTAGAGCTTCCTGTAGCCGCATGGCGTTCGTACTTAAATATGGAACTAACCATTCCAATTTTCGCTGTCTCTTATACACATCTCCGAGCCCACGAGACT
+
CBCCCFCCCCCCGGGGGGGGGGGHHHHGGHHGHHHHHHHFHGHHHGGGFGGGHHHFFFFHFHHHHBGFFGGCGGHFGGEGGFGHHHHFFGHFFF3@FHHHC?3GF4GFDGHHHDFFGGGFGBFDDGDHGFFHHHHFGCFGGCGGG?/CCF
@M02034:409:000000000-BFKT7:1:1101:26607:9921 1:N:0:25
AAAGTCGAGGTGCCTAAAGTGGCAACCCAGACTCTTACGCCTGTTGGTGGTGTAGAGCTTCCTGTAGCCGCATGGCGTTCGTACTTAAATATGGAACTAACCATTCCAATTTTCGCTGTCTCTTATACACATCTCCGAGCCCACGAGACT
+
CCCCBFCCCCBAGGGGGGGGGGGHHHHGGHHGHHHHHHGGGHHHHHGEFGFFHHHHHHHHHHHHHHGHHGGEFGHHGGGGGGHHHHFFFGGHHEHDGGGHHHHHHHGHHHHHHHGGGGGGHEHHHHGHFGDCFGGBCBC?DGGEGGGGGH
@M02034:409:000000000-BFKT7:1:1101:5269:9921 1:N:0:25
AAAGTCGAGGTGCCTAAAGTGGCAACCCAGAGTGCGGAGAAGGTTGGTGGTGTAGAGC
+
ABBCAFCCCBBAGGGGGGGGGGGGHHHGGHG2AFGEEEFAAGHHE20E11E11AF555
@M02034:409:000000000-BFKT7:1:1101:18651:9932 1:N:0:25
AAAGTCGAGGTGCCTAAAGTGGCAACCCAGACTCATCATCAGGTTGGTGGTGTAGAGCTTCCTGTAGCCGCATGGCGTTCGTACTTAAATATGGAACTAACCATTCCAATTTTCGCTGTCTCTTATACACATCTCCGAGCCCACGAGACT
+
CCDDCFCCCCCCGGGGGGGGGGGHHHHGGHHGHFFHAGFD5E35BFA2A2BA13F5B5BF5FGDB5GBDAE0FEF1>?>?E?2?FGHEGFH4F333BGHH303FE4G4?F3FB4/EE</FDFGHBEB3D22FGGHBD@BDCGCC@@/<DH
@M02034:409:000000000-BFKT7:1:1101:21227:9937 1:N:0:25
AAAGTCGAGGTGCCTAAAGTGGCAACCCAGACTCAGTATAAGGTTGGTGGTGTAGAGCTTCCTGTAGCCGCATGGCGTTCGTACTTAAATATGGAACTAACCATTCCAATTTTCGCTGTCTCTTATACACATCTCCGAGCCCACGAGACT
+
BABBBFBBBBABGGGGGGGGGGGHHHHGGHHGHHHFFEGHGHHHHHGGFGCFHGGGHHGHHHHHHHHHHGGEFGHHGGGGGGHHHHHGHHHHHFHHHGGGCFFHHHHHHHHHHHGGGGGHHFHH4FFHBGGCGH3FE//BDFHGCCCGGH
@M02034:409:000000000-BFKT7:1:1101:21245:9943 1:N:0:25
AAAGTCGAGGTGCCTAAAGTGGCAACCCAGACTCAGTATAAGGTTGGTGGTGTAGAGCTTCCTGTAGCCGCATGGCGTTCGTACTTAAATATGGAACTAACCATTCCAATTTTCGCTGTCTCTTATACACATCTCCGAGCCCACGAGACT
+
CCCCCFCCCCCCGGGGGGGGGGGHHHHGGHHGHHHHGHHGHHHHHHGGFGFFHHHHHHHHHHHHHHHHHGGGGGHHGGGGGGHHHHHHHHHHHHHHHHHGHHHHHHHHHHHHHHGGGGGHHHHHHHHHHHHHHHFHGGGGGGHGGGGGGH
@M02034:409:000000000-BFKT7:1:1101:24130:9949 1:N:0:25
AAAGTCGAGGTGCCTAAAGTGGCAACCCAGACTAAGGCTGCGGTTGGTGGTGTAGAGCTTCCTGTAGCCGCATGGCGTTCGTACTTAAATATGGAACTAACCATTCCAATTTTCGCTGTCTCTTATACACATCTCCGAGCCCACGAGACT
+
BBBBBFBADBAAGGGGGGGGGGGGHHHGGHHGHHHHHHHHGGGEGGGFFGEFGFHFHHHHHHHGGHHGHGGGGGHGGGGGGGGHHHHFHHGHHHGGHHHGHHHHHHHHHHHHHHGGGGGHHHHHHHFHFHFHHHGGE/DCGGHGGGGGGH
@M02034:409:000000000-BFKT7:1:1101:15082:9957 1:N:0:25
AAAGTCGAGGTGCCTAAAGTGGCAACCCAGACTATTATTATTGTTGGTGGTGTAGAGCTTCCTGTAGCCGCATGGCGTTCGTACTTAAATATGGAACTAACCATTCCAATTTTCGCTGTCTCTTATACACATCTCCGAGCCCACGAGACT
+
CCCCCFCBBCCCGGGGGGGGGGGHHHHGGHHGHHHGHHHGGHHHGHHFFEGGHFGBGGHHFHHHG5FFGFG0EFHHGEGGGFFGHGHFHHHFHGBGFHHHGHFGHGFB4DGHHHGGGGGFFHHH4F?HFGGGHHHEG/BDGGHGGG?EGF
@M02034:409:000000000-BFKT7:1:1101:21213:9960 1:N:0:25
AAAGTCGAGGTGCCTAAAGTGGCAACCCAGACTAAGCTGCGGGTTGGTGGTGTAGAGCTTCCTGTAGCCGCATGGCGTTCGTACTTAAATATGGAACTAACCATTCCAATTTTCGCTGTCTTTATACACATCTCCGAGCCCACGAGACTA
+
AABB?DA>D?ABGGGGG4FGGGGHHEHGGHHGHHGGHHHHGGGEFGGBFEEFGHHHHHHHHHHHBGHHHEEFFEHHGGGGGGHHHHHBBGFHHHHFHHFGHHHHHE4GGGHHHHGDFGGEHHHFHHBGFGHHHGBD>ACCEHFGG-CDHF
@M02034:409:000000000-BFKT7:1:1101:20298:9962 1:N:0:25
AAAGTCGAGGTGCCTAAAGTGGCAACCCAGACTAAGAATCTTGTTGGTGGTGTAGAGCTTCCTGTAGCCGCATGGCGTTCGTACTTAAATATGGAACTAACCATTCCAATTTTCGCTGTCTCTTATACACATCTCCGAGCCCACGAGACT
+
CCCCCFCCCBBCGGGGGGGGGGGHHHHGGHHGHHHHHHHHHHHHHHHGGGGFGHHGHHHHHHHHHHHHHGGGGGHHGGGGGGHHHHHHHHHHHHEFHHHHHHFHGHHGHHHHHHGGGGGHHGHHHHHHHHHHHHHGGCGGGGGGGGGGGH
@M02034:409:000000000-BFKT7:1:1101:21732:9966 1:N:0:25
AAAGTCGAGGTGCCTAAAGTGGCAACCCAGACTAGGGAGCAGGTTGGTGGTGTAGAGCTTCCTGTAGCCGCATGGCGTTCGTACTTAAATATGGAACTAACCATTCCAATTTTCGCTGTCTTTATACACATCTCCGAGCCCACGAGACTA
+
CBCCCFCCCCABGGGGGGFGGGGHHHGGGHHGHHGHHHGGHHHHHHGEFFBFGGGGGHHHHHHFGHHHHFGGGGHHGEGGGGHHHHHGHHHHHGHHFHHGHHHHHHGHGHHHHHGGGGGHHHHHHGFHHGHHHHGFCGGGGHGGGGGGHG
@M02034:409:000000000-BFKT7:1:1101:26126:9972 1:N:0:25
AAAGTCGAGGTGCCTAAAGTGGCAACCCAGACTCTTGATAATGTTGGTGGTGTAGAGCTTCCTGTAGCCGCATGGCGTTCGTACTTAAATATGGAACTAACCATTCCAATTTTCGCTGTCTCTTATACACATCTCCGAGCCCACGAGACT
+
AABBADAA@ABBGGGGGGGGGGFHHHHGGDHGGHHHHFGHGF5DGHFGGGEFHGFFHHHHHHHHFGFFHEFCEEHFGGGGGGBEGHHFGFGFHGFHFGFGGHHGHHHGHHHHHFFGFEGGHHHHBGFBBFBG?GEFD//<CFAF<//?ED
@M02034:409:000000000-BFKT7:1:1101:26145:9972 1:N:0:25
AAAGTCGAGGTGCCTAAAGTGGCAACCCAGACTCTTGATAATGTTGGTGGTGTAGAGCTTCCTGTAGCCGCATGGCGTTCGTACTTAAATATGGAACTAACCATTCCAATTTTCGCTGTCTCTTATACACATCTCCGAGCCCACGAGACT
+
CCCCCFCCCCBCGGGGGGGGGGGHHHHGGHHGHHHHHHHHHHHHHHHGGGFFGHHHHHHHGHHHHGHGHFGFEFHHGGGGGFHHHHGGHHFHHHHGGHHFHHHHHHGHFGHHHHGGGGGHHGHHHHGGFHHHHHDFD?GCGGHGGGGGGH
@M02034:409:000000000-BFKT7:1:1101:21226:9975 1:N:0:25
AAAGTCGAGGTGCCTAAAGTGGCAACCCAGACTAAGCTGCGGGTTGGTGGTGTAGAGCTTCCTGTAGCCGCATGGCGTTCGTACTTAAATATGGAACTAACCATTCCAATTTTCGCTGTCTTTATACACATCTCCGAGCCCACGAGACTA
+
BBBBBFBBBBBBGGGGGGFGGGGHHHHGGHHGGHHHGHHHGGGEFGGGGGEFGHHGHHHHHHHHGHHHHGGGGGHHGGGGFGHHHHHHEHFHHHGGHHHHHHGHHHHHHHHHHHGGGGGHGHHHHGEHGEHHHHDEGGGACHGGGFGGHG
@M02034:409:000000000-BFKT7:1:1101:11338:9977 1:N:0:25
AAAGTCGAGGTGCCTAAAGTGGCAACCCAGACTCAGCTGTTGGTTGGTGGTGTAGAGCTTCCTGTAGCCGCATGGCGTTCGTACTTAAATATGGAACTAACCATTCCAATTTTCGCTGTCTCTTATACACATCTCCGAGCCCACGAGACT
+
CCCCCFCCCCCCGGGGEGGGGGGHHHHGGHHGHHHHGHHHHHGGHGGGGGGGHHHGHHHHHHHHHHHHHGGEFGHHGGGGGGHHHHGHHHHHHGHHHHHHHHHHHHGHHHHHHHGGGGGGHHHHHHGHGHFHGHGGG?CFGGHGGDGGGH
@M02034:409:000000000-BFKT7:1:1101:16245:9979 1:N:0:25
AAAGTCGAGGTGCCTAAAGTGGCAACCCAGACTTGGAGGCAGGTTGGTGGTGTAGAGCTTCCTGTAGCCGCATGGCGTTCGTACTTAAATATGGAACTAACCATCCAATTTT
+
CCCCBFCCCCBAGGGGGGGFGGGHHHHGGHHGH5G3FGC22BEFFHGEFGEFHHHGHHHHHHHHGHHHHGGGGGHHGGGGGFHHHHGGHHHHHHHHHHGHHHHH3F3GBGHH
@M02034:409:000000000-BFKT7:1:1101:18330:9979 1:N:0:25
AAAGTCGAGGTGCCTAAAGTGGCAACCCAGACTCCTGTTCCTATTGGTGGTGTAGAGCTTCCTTGAGCCGCGTGGCGTT
+
CCCCBFABCCCCGGGGGGGGGGGHHHHGGGHGHHHHH5FAAG555D35A2EFA3D555AF5BE553B33AE0>E?//?>
@M02034:409:000000000-BFKT7:1:1101:25166:9983 1:N:0:25
AAAGTCGAGGTGCCTAAAGTGGCAACCCAGACTAGTAATAAGGTTGGTGGTGTAGAGCTTCCTGTAGCCGCATGGCGTTCGTACTTAAATATGGAACTAACCATTCCAATTTTCGCTGTCTCTTATACACATCTCCGAGCCCACGAGACT
+
CBBCCFCCCCCCGGGGGGGGGGGHHHHGGHHGH3A5DGHAA5FFBGGGGGGFHHHHHHHHHHHHHHHHHGGGGGHHGGGGGGHHHHHHHHHHHHHHHHHHHHHHHHGGHHHHHHGGGGGHHHHHHHHHHHFHGHFHGGGGGGHGGGGGG?
@M02034:409:000000000-BFKT7:1:1101:25147:9989 1:N:0:25
AAAGTCGAGGTGCCTAAAGTGGCAACCCAGACTAGTAATAAGGTTGGTGGTGTAGAGCTTCCTGTAGCCGCATG
+
BBBBBFBBDBBBGGGGGGGGFGGHHHHGGHC2B33F55D55AFF3G2AA2EC1AF555BC5FE555B5AAF0EE
@M02034:409:000000000-BFKT7:1:1101:6604:9992 1:N:0:25
AAAGTCGAGGTGCCTAAAGTGGCAACCCAGACTAATCCTCGTGTTGGTGGTGTAGAGCTTCCTGTAGCCGCATGGCGTTCGTACTTAAATATGGAAATAACCATTCCAATTTTCGCTGTCTCTTATACACATCTCCGAGCCCACGAGACT
+
BBCBBFCCCCBBGGGGGGGGGGGHHHHGGHHGHHHHHHHHGHHHHHHGGGEFHHHHHHHHHHHHHHHHHGGGGGHHGGGGGGHHHHHHHHHHHHHHFHHHHHHHHHHGHHHHHHGGGGGGHHHHHHHHGHGHHHFHGFGGGGHGGGGGGG
@M02034:409:000000000-BFKT7:1:1101:19637:9994 1:N:0:25
AAAGTCGAGGTGCCTAAAGTGGCAACCCAGACTTGTATTGGTGTTGGTGGTGTAGAGCTTCCTGTAGCCGCATGGCGTTCGT
+
BBBCBFCCCCCCGGGGGGGFGGGHHHHGGHHGHCH555DFGFFHGHF2A2BAAAF555FA5FG5G5A53AE0B?11>>>F1>
@M02034:409:000000000-BFKT7:1:1101:28075:10002 1:N:0:25
AAAGTCGAGGTGCCTAAAGTGGCAACCCAGACTCAGCTGCTGGTTGGTGGTGTAGAGCTTCCTGTAGCCGCATGGCGTTCGTACTTAAATATGGAACTAACCATTCCAATTTTCGCTGTCTCTTATACACATCTCCGAGCCCACGAGACT
+
CBBCBFBBCCABFGGGGGGFGGGGGGHGGHHGHHHHHHHHHGHFGGGEFGBFGFHGGGHHHHHGGHHDGEEGGGHHGEGGFGHHHHGGHHGHHHFHFHGGHHGHHHGGHHHHHHFEFGGHHHHHHHFHFHGHGHFFECGDGFHGGGGGFH
@M02034:409:000000000-BFKT7:1:1101:18121:10012 1:N:0:25
AAAGTCGAGGTGCCTAAAGTGGCAACCCAGACTAATTTGGATGTTGGTGGTGTAGAGCTTCCTGTAGCCGCATGGCGTTCGTACTTAAATATGGAACTAACCATTCCAATTTTCGCTGTCTCTTATACACATCTCCGAGCCCACGAGACT
+
BBAAAFABBBBBGGGGGGGFGFGFGHHGGHGGHHHBGHFHFGEHHHHEFDBFHEGFH5EGHEGFFGGHGGFCEGHHGEFFF?FEGHFFHHBHHFFFFHHHHHHHHHHEHHHHHGFGGGFFHHHHFGFGHHHHHHHEG?FGCGFG?GCFFH
@M02034:409:000000000-BFKT7:1:1101:16544:10012 1:N:0:25
AAAGTCGAGGTGCCTAAAGTGGCAACCCAGACTGTGGCGGTGGGTGGGGGGG
+
BBBBBFBBBBABGGGGFGGGGGGHHHHGGHHGHHHGHHGG0AE0B1E0EF/:
@M02034:409:000000000-BFKT7:1:1101:6535:10017 1:N:0:25
AAAGTCGAGGTGCCTAAAGTGGCAACCCAGACTCATAGAATT
+
BBCCAFCBDBABGGGGGGGFGGGHHGHGGGHGHBGG555555
@M02034:409:000000000-BFKT7:1:1101:26784:10022 1:N:0:25
AAAGTCGAGGTGCCTAAAGTGGCAACCCAGACTAAGTATAAGGTTGGTGGTGTAGAGCTTCCTGTAGC
+
BACCBFCABCBCGGGGGGGGGGGHHHHGGHHGHBDF55DAABGHFHE22AFAA3B5A53A5BEF5555
@M02034:409:000000000-BFKT7:1:1101:27334:10029 1:N:0:25
AAAGTCGAGGTGCCTAAAGTGGCAACCCAGACTATTCCTGTGGTTGGTGGTGTAGAGCTTCCTGTAGCCGCATGGCGTTCGTACTTAAATATGGAACTAACCATTCCAATTTTCGCTGTCTCTTATACACATCTCCGAGCCCACGAGACT
+
BBAABDAA?DABFFGGGGGFFFFFFHHGAG2EFFGFFBDFFFFG2E2EFGAFGBGBFHEGBAGB5D5B3AC0BEC1E>EGGG211DG3BGFGFF3@GFFGFHGFBDEB4FGHF4>?E/EBEGFFFG222?FCFDFFDCGGC/GF/</?EG
@M02034:409:000000000-BFKT7:1:1101:28425:10033 1:N:0:25
AAAGTCGAGGTGCCTAAAGTGGCAACCCAGACTAATTCGCAGGTTGGTGGTGTAGAGCTTCCTGTAGCCGCATGGCGTTCGTACTTAAATATGGAACTAACCATTCCAATTTTCGCTGTCTCTTATACACATCTCCGAGCCCACGAGACT
+
AAAAAFAADD1>EEG1BGGDFFFHHHF?FGHCHHHHFGFEA/EAFAEEFG/FHFGFHHHHEFFGG2FDGE@EEEFAEGGGFGEEFG@@GGDGFHDFGHB>GG1FEFFHHGHHH2E<?EE1D2GHHFHFGCBG1F11C/B/CCGEC/@?CD
@M02034:409:000000000-BFKT7:1:1101:26767:10037 1:N:0:25
AAAGTCGAGGTGCCTAAAGTGGCAACCCAGACTAAGTATAAGGTTGGTGGTGTAGAGCTTCCTGTAGCCGCATGGCGTTCGTACTTAAATATGGAACTAACCATTCCAATTTTCGCTGTCTCTTATACACATCTCCGAGCCC
+
AAAAAFAAD1AAFGGGBGGF1AFFFFFEFEGGHHHHDEDEGFGFHEAEE?EFHEFBFEGGGFHGHEDFB/A/EEAGE/EFECBFGH21FGB221@FEGFFGHHGHHG2BF>GH2>EEE/FGGGFFHFFBC11FFGBCC/>CF
@M02034:409:000000000-BFKT7:1:1101:22910:10049 1:N:0:25
AAAGTCGAGGTGCCTAAAGTGGCAACCCAGACTATGATTCCTGTTGGTGGTGTAGAGCTTCCTGTAGCCGCATGGCGTTCGTACTTAAATATGGAACTAACCATTCCAATTTTCGCTGTCTCTTATACACATCTCCGAGCCCACGAGACT
+
CCCCBFCCCCCCGGGGGGGGGGGHHHHGGHHGHFHHFHHHGHHHHGEEEGEFGGGFGHGHHHHHHHFFFGGEGGHHGGGGGGGHHHHHFHHHHHEGFHHHHHFHHHHHHHHHHGGGGGEHHHHHGHGHBGHHHGFFE@CCCGHEFCCGGH
@M02034:409:000000000-BFKT7:1:1101:14686:10053 1:N:0:25
AAAGTCGAGGTGCCTAAAGTGGCAACCCAGACTGATAAGCCTGTTGGTGGTGTAGAGCTTCCTGTAGCCGCATGGCGTTCGTACTTAAATATGGAACTAACCATTCCAATTTTCGCTGTCTCTTATACACATCTCCGAGCCCACGAGACT
+
CCCCCFCCCCCCGGGGGGGGGGGHHGHGGHHGHHHHHHHHHHHHHHHEFGEGHHHDGGHHHHHHHHHHHGGGGGHHGGGGGGHHHHHHHHHHHHFHHHHHHHHHHHHHHHHHHHGGGGGHFHHHHHHHFGHFHHHHF/DCGGHFGGGGGG
@M02034:409:000000000-BFKT7:1:1101:26688:10066 1:N:0:25
AAAGTCGAGGTGCCTAAAGTGGCAACCCAGACTGCGCTTTCGGTTGGTGGTGTAGAGCTTCCTGTAGCCGCATGGCGTTCGTACTTAAATATGGAACTAACCATTCCAATTTTCGCTGTCTCTTATACACATCTCCGAGCCCACGAGACT
+
A?AAADAAD1A1BGG1BB1BGGGFHHHGGFGGHBFFGGGEH/EFFGEGGGGGHHFHHFHHHHHHHHHHHGEEGGEGEEEG/?BGFGGBEGFHH1BGHHGFHGHGHGH2DGHHGGEEEGGGHGFG1FDHDG<GFGHF/B/@CGHF/>CCFH
@M02034:409:000000000-BFKT7:1:1101:5411:10068 1:N:0:25
AAAGTCGAGGTGCCTAAAGTGGCAACCCAGACTGGTGCTGATGTTGGTGGTGTAGAGCTTCCTGTAGCCGCATGGCGTTCGTACTTAAATATGGAACTAACCATTCCAATTTTCGCTGTCTCTTATACACATCTCCGAGCCCACGAGACT
+
BBCCCFCCCCBCGGGGGGGGGGGHHHHGGHHGHHHHHHHHHHHHHHHGFGGGGHHGHHHHGHHHHGHGHGGEFGHGGFGGGFFHHHHHHHHHHGFBGHHHGHFHHHHFHHHHHHGGGGFHHHHHGHHHFHHHHHHHD@CFGAEGGGGGGF
@M02034:409:000000000-BFKT7:1:1101:28111:10068 1:N:0:25
AAAGTCGAGGTGCCTAAAGTGGCAACCCAGACTTCTAGTCAGGTTGGTGGTGCTGA
+
CCCCCFCCCBCCGGGGGGGFGGGHHHHGGHHGH5AF5FGFH5FG3B2A2AE133D5
@M02034:409:000000000-BFKT7:1:1101:17929:10068 1:N:0:25
AAAGTCGAGGTGCCTAAAGTGGCAACCCAGACTTTGACTAATGTTGGTGGTGTAGAGCTTCCTGTAGCCGCATGGCGTTCGTACTTAAATATGGAACTAACCATTCCAATTTTCGCTGTCTCTTATACACATCTCCGAGCCCACGAGACT
+
CBCCCFCCCCCCGGGGGGGFGGGHHHHGGGHGHHHHHHHHHHHHHHHGFGEFGHHGHGHHHHHHGHHHHGGGGGHHGGGGGGHHHHHHHHGHHHFHHHHHHHHHHHGGHHHHHHGGGGGHHGHHGHHFGHHHEHFFGCDGGGHGGGGGGH
@M02034:409:000000000-BFKT7:1:1101:14571:10072 1:N:0:25
AAAGTCGAGGTGCCTAAAGTGGCAACCCAGACTACGAATAAGGTTGGTGGTGTAGAGCTTCCTGTAGCCGCATGGCGTTCGTACTTAAATATGGAACTAACCATTCCAATTTTCGCTGTCTCTTATACACATCTCCGAGCCCACGAGACT
+
BBBBAFBCCCBCGGGGGGGGGGGFGHHGGHHGHHHGGHHGHHGFGGGGFEEFGHHFHHHHHHHFGFFFGEGGGGHHGEGGFFHHGHHHHHHHHGGFFHHHHHHHGHHGHHHHHHGGGGGFHHHHHHGGFHEHFFHHFCGC@GHGGGGGGH
@M02034:409:000000000-BFKT7:1:1101:16452:10077 1:N:0:25
AAAGTCGAGGTGCCTAAAGTGGCAACCCAGACTGAGAGGTATGTTGGTGGTGTAGAGCTTCCTGTAGCCGCATGGCGTTCGTACTTAAATATGGAACTAACCATTCCAATTTTCGCTGTCTCTTATACACATCTCCGAGCCCACGAGACT
+
CCCCBFBBCCBBFGGGGGGFGGGHHHHGGHHGHHHHGHGFHHGHHHHEFGEFGFGGGGHHHGHHDGHHHGGGGGHHGGGGGEGHHHFGHHHHHGFGHHHHHHHHHHHGHHHHHHGGGGGHHHHHHHHHGHHFHHGFGCGGGFHGGGGGDH
@M02034:409:000000000-BFKT7:1:1101:26016:10082 1:N:0:25
AAAGGTCGAGGTGCCTAAAGTGGCAACCCAGACTGATACTTCTGTTGGTGGTGTAGAGCTTCCTGTAGCCGCATGGCGTTCGTACTTAAATATGGAACTAACCATTCCAATTTTCGCTGTCTCTTATACACATCTCCGAGCCCACGAGA
+
BBBBBDFDDBBAGGGGGBFGGGHGHHHHGGHHGHHHHHHHHCHGFHHHFFGEFEGHHGHHHHGGHHHHGBEECGGHFEGFGFFHFHHHHGHHHHHGFHGFBGHFGHGHHBFGHHHFD?GGHHHHHHHHFGHHHGGHFGCGGGGHGGGGG
@M02034:409:000000000-BFKT7:1:1101:26703:10084 1:N:0:25
AAAGTCGAGGTGCCTAAAGTGGCAACCCAGACTGCGCTTTCGGTTGGTGGTGTAGAGCTTCCTGTAGCCGCATGGCGTTCGTACTTAAATATGGAACTAACCATTCCAATTTTCGCTGTCTCTTATACACATCTCCGAGCCCACGAGACT
+
CBBBCFCCCCAAGGGGGGGGGGGHHHGGGHHGHHHGGGGGHGGFEGGGGGAFGGHFHHHHGHHHGFHGHGEGGGHHGGGGGGHHHHFBHFGHHHFFHHHHHGHHEHGHHHHHHHGGGGGGHGGHGFFHBFB2FGFHDFGCFGAFGCGADG
@M02034:409:000000000-BFKT7:1:1101:5404:10087 1:N:0:25
AAAGTCGAGGTGCCTAAAGTGGCAACCCAGACTAAGCATGATGTTGGTGGTGTAGAGCTTCCTGTAGCCGCATGGCGTTCGTACTTAAATATGGAACTAACCATTCCAATTTTCGCTGTCTCTTATACACATCTCCGAGCCCACGAGACT
+
BBBBBFBBDDABGGGGGGGGGGGHHHHGGHHGHHHHGHHHHGHHHHHGGGGGHFHBGGFGFHHHHHHHHGGEEFGFGGGGGGGHHHHHHHHHHG3FFGHHCF@FHFHFHHHHHHGGGGEGHHHHHFBGHFGGHHHFD<DCGGHGGGGGFH
@M02034:409:000000000-BFKT7:1:1101:3710:10088 1:N:0:25
AAAGTCGAGGTGCCTAAAGTGGCAACCCAGACTCGGGGGGCGGTTGGTGGTGTAGAGCTTCCTGTAGCCGCATGGCGTTCGTACTTAAATATGGAACTAACCATTCCAATTTTCGCTGTCTCTTATACACATCTCCGAGCCCACGAGACT
+
A?AAAFBABBBBGGGGGGGFFGGHHHFGFHHGHFGGGGGGGGG-AGGGGCGGGHHDG0GH<FHHHEHGGDC:DFFGGA?EDGF.?FF0;C0BFFBBFFFFEGF:F0;;FFGFFFFDFFFFFFFB:B/B::/FFB9BA;@:DEEFF-@DDF
@M02034:409:000000000-BFKT7:1:1101:9115:10093 1:N:0:25
AAAGTCGAGGTGCCTAAAGTGGCAACCCAGACTAATAGGAAGGTTGGTGGTGTAGAGCTTCCTGTAGCCGCATGGCGTTCGTACTTAAATATGGAACTAACCATTCCAATTTTCGCTGTCTCTTATACACATCTCCGAGCCCACGAGACT
+
BABCBFCCCCCCGGGGGGGGGGGHHHHGGHHGHHHHHHHHHHGGHHGGFGEFHHHHHHHHHHHHHHHHHGGGGGHHGGGGGGHHHHHGHHHHHHHHGHHHHHGHHHFHHHHHHHGGGGGHHHHHHHHHHHGHHHHHGFGGGGHGGGGEGH
@M02034:409:000000000-BFKT7:1:1101:10595:10094 1:N:0:25
AAAGTCGAGGTGCCTAAAGTGGCAACCCAGACTAATAGTCAGGTTGGTGGTGTAGAGCTTCCTGTAGCCGCATGGCGTTCGTACTTAAATATGGAACTAACCATTCCAATTTTCGCTGTCTCTTATACACATCTCCGAGCCCACGAGACT
+
BBBBBFBABBBBGGGF4FGGGGGHGHHGEHHGHFHHHHGGHHGHGHGEFGFFFFHBGHHGHHHHHHHHHGGFFGHHGGGGGG2GHHDGHHGHHH3FFFDCGFGHHHGHHHHHHHGGGGGHGFGHHHHHGGDGFGGFD/BCCCCF/>@DAD
@M02034:409:000000000-BFKT7:1:1101:17707:10095 1:N:0:25
AAAGTCGAGGTGCCTAAAGTGGCAACCCAGACTGGGGGGAGTGTTGGTGGTGTAGAGCTTCCTGTAGCCGCATGGCGTTCGTACTTAAATATGGAACTAACCATTCCAATTTTCGCTGTCTCTCATACACATCTCCGAGCCCACGAGACT
+
CCCCCFCCCCCCGGGGGGGGGGGHHHHGGHHGHHGHGGGGGGHHHHHGFGDGHFHFGFHHHGHHHHHHHGG@FGHGGGGGGFFGHHHHHHGHHHFHGHHHGHHHHHHGHHHHHHGFGGGHGGGGGGGGGGGGGGGGD?BCDEGGGFFFFF
@M02034:409:000000000-BFKT7:1:1101:3726:10097 1:N:0:25
AAAGTCGAGGTGCCTAAAGTGGCAACCCAGACTCGGGGGGCGGTTGGTGGTGTAGAGCTTCCTGTAGCCGCATGGCGTTCGTACTTAAATATGGAACTAACCATTCCAATTTTCGCTGTCTCTTATACACATCTCCGAGCCCCCGAGACT
+
B@ABAFBBB2AAGGGG4FFFGCFFHHHGGHHGGF222AE@C/A>->DAC?F.CDFDFGGHHHHHH00D:DGCD.;GCA-EGDFGGGFGFFFGFFBFFFFFBFBFFFBFBFGFFFB?ADFFFFFFFFBFBFBFFFF/A->BBF.9B-;9DF
@M02034:409:000000000-BFKT7:1:1101:26024:10100 1:N:0:25
AAAGGTCGAGGTGCCTAAAGTGGCAACCCAGACTGATACTTCTGTTGGTGGTGTAGAGCTTCCTGTAGCCGCATGGCGTTCGTACTTAAATATGGAACTAACCATTCCAATTTTCGCTGTCTCTTATACACATCTCCGAGCCCACGAGAC
+
CBBCCFF3ADBAGGGGGGGGGGFGHHHHGGHHGHHHHHHFHHHHGHHHEGGEFAFGBGFHHFF5GGFHHFEEEFGHGGGGGGEHFHFGHFHGHHHGF@GFFHHEHHHHHGFGHHHGGDFF?FGGFFHHHFHBGBGFBD?FGGGGGGG@E?
@M02034:409:000000000-BFKT7:1:1101:24104:10100 1:N:0:25
AAAGTCGAGGTGCCTAAAGTGGCAACCCAGACTCTTGAGACGGTTG
+
BBCCCFCCCCCCGGGGGGGGGGGGHHHGGH2A33FGH5BC3EFE2E
@M02034:409:000000000-BFKT7:1:1101:10612:10103 1:N:0:25
AAAGTCGAGGTGCCTAAAGTGGCAACCCAGACTAATAGTCAGGTTGGTGGTGTAGAGCTTCCTGTAGCCGCATGGCGTTCGTACTTAAATATGGAACTAACCATTCCAATTTTCGCTGTCTCTTATACACATCTCCGAGCCCACGAGACT
+
BBBBAFBBBBAAGGGGGGGGFFGHFHHGGHHGHHHHHGHHHHHHHHGFFEEFHGHGGHHHHHGHGGGHHGGGGGHHGGGGGGHHHHHFHHHHHGHEHHHHFHHHHHHHHHHHHHGGGGEGHHHHHHFFDGGHHHHFFCGCGGHGGGGGGH
@M02034:409:000000000-BFKT7:1:1101:27025:10122 1:N:0:25
AAAGTCGAGGTGCCTAAAGTGGCAACCCAGACTCCGCATGCTGTTGGTGGTGTAGAGCTTCCTGTAGCCGCATGGCGTTCGTACTTAAATATGGAACTAACCATTCCAATTTTCGCTGTCTCTTATACACATCTCCGAGCCCACGAGACT
+
DDDDDFCCCDCCGGGGGGGGGGGHHHHGGHHGHHFEEEEGCHHHGBAAA1EFFFGAA5FGBGGFG5D53EEEEEC1/?>FEE?CGGHHDGHHHF3@GGHH3?3FE?FBFGGHHDE?FEEDEHGF?FFFFFHGHHHEGCDCFEGF@/AAGH
@M02034:409:000000000-BFKT7:1:1101:5981:10131 1:N:0:25
AAAGTCGAGGTGCCTAAAGTGGCAACCCAGACTGGTGCTCATGTTGGTGGTGTAGAGCTTCCTGTAGCCGCATGGCGTTCGTACTTAAATATGGAACTAACCATTCCAATTTTCGCTGTCTCTTATACACATCTCCGAGCCCACGAGACT
+
CBCCBFCCCCCCGGGGGGGGGGGHHHHGGHGGHHGHFHHHHHHHHHHFFDGGHFGDFGHHFHHHHGEFGGGEEGHFGEEFFEFHGHGDGHHHHH3BGHHHFHBFGFHEHHFHFDEGGEEG?FFGFGFGFCDCHGHGDCCGGGHED/CGGH
@M02034:409:000000000-BFKT7:1:1101:12110:10142 1:N:0:25
AAAGTCGAGGTGCCTAAAGTGGCAACCCAGACTAAGAATAAGGTTGGTGGTGTAGAGCTTCCTGTAGCCGCATGGCGTTCGTACTTAAATATGGAACTAACCATTCCAATTTTCGCTGTCTCTTATACACATCTCCGAGCCCACGAGACT
+
CCCBCFCCCCBCGGGGGGGGGGGGHHHGGHHFHHHHHHHHHGHFGHGEFGEFHHHGGFHHHHHHHHHDGEEEFGHHGEGGGEHEGHHFHHFHHHHHHHHGHHHHHHHGHHHHHHGGGGEHHHHHGHGHGHHHHGHGF@CDGGHGGGGGGH
@M02034:409:000000000-BFKT7:1:1101:26898:10157 1:N:0:25
AAAGTCGAGGTGCCTAAAGTGGCAACCCAGACTGAGAGGACGGTTGGTGGTGTAGAGCTTCCTGTAGCCGCATGGCGTTCGTACTTAAATATGGAACTAACCATTCCAATTTTCGCTGTCTTATACACATCTCCGAGCCCACGAGACTAA
+
CCCCCFCBCCBCGGGGGGGGGGGGHHHGGHHGHHGGHHGHHGGGGGGGFGBFHGHGHHHHHHHHGHHHHGGFEGHHGEGGGFHHHHHGHHHHHHGHHHHHHGHHHHGHHHHHHHGGGGGHHHHHFHHHHHHHHHGCGCFGEFGGGEGHHF
@M02034:409:000000000-BFKT7:1:1101:13771:10163 1:N:0:25
AAAGTCGAGGTGCCTAAAGTGGCAACCCAGACTAGGAAGATGGTTGGTGGTGTAGAGCTTCCTGTAGCCGCATGGCGTTCGTACTTAAATATGGAACTAACCATTCCAATTTTCGCTGTCTCTTATACACATCTCCGAGCCCACGAGACT
+
CCCCCFCCCCBCGGGGGGGGGGGHHHHGGHHGHHHHHHHGHHHHHGGGFGEFHHHHHHHHHHHHHHGHHEGGGGHHGEGGGGHHHHHHHHGHHHHHHHHHHHHHHHGHHHHHHHGGGGGHHHHHHHHHGHHHHHHFGFGGGGHGGGGGGH
@M02034:409:000000000-BFKT7:1:1101:8689:10164 1:N:0:25
AAAGTCGAGGTGCCTAAAGTGGCAACCCAGACTGCGAGGGAGGTTGGTGGTGTAGAGCTTCCTGTAGCCGCATGGCGTTCGTACTTAAATATGGAACTAACCATTCCAATTTTCGCTGTCTCTTATACACATCTCCGAGCCCACGAGACT
+
BBBBAFCCCCCCGGGGGGGGGGGHHHHGGHHGHHHGGGGGEGGEHHGGFGEFGHGFGGHHHHHHHHHHHGGGGGHHGGGGGGHHHHHHHHHHHHFHGHHHHHHHHHHHHHHHHHGGGGGHHHHHHHGHHHGHHHHHGCGGGGHGGGGGGH
@M02034:409:000000000-BFKT7:1:1101:10983:10179 1:N:0:25
AAAGTCGAGGTGCCTAAAGTGGCAACCCAGACTCATCTTAATGTTGGTGGTGTAGAGCTTCCTGTAGCCGCATGGCGTTCGTACTTAAATATGGAACTAACCATTCAAATTTTCGCTGTCTCTTATACACATCTCCG
+
CCDDCFCCDDCCGGGGGGGGGGGHHHHGGHHGHF3GFEGFHHHHF5G22EECE3F5B5BF5BFFF5B53EE0EEC1>EEFE>2??BG33FGDF333FGHHB13BBBF44FEGFBEEFE?GDGFD4F4EHCGFHHH2C
@M02034:409:000000000-BFKT7:1:1101:20930:10183 1:N:0:25
AAAGTCGAGGTGCCTAAAGTGGCAACCCAGACTAAGTTGCCTGTTGGTGGTGTAGAGCTTCCTGTAGCCGCATGGCGTTCGTACTTAAATATGGAACTAACCATTCCAATTTTCGCTGTCTCTTATACACATCTCCGAGCCCACGAGACT
+
BBACBFCCCCBAGGGGGGGFGGGGHHHGGHHGHGHHHHHHHHHHHHHEGGEFGFHGHHHHHHHHHHHHHGGEEGHHGGGGGFHHHHHHHHHHHHHHGHHGHHHHHHGHGHHHHHGGGGGHHHHHHHGHFHGHHHHGF?CCGGHGGGGGGH
@M02034:409:000000000-BFKT7:1:1101:5814:10199 1:N:0:25
AAAGTCGAGGTGCCTAAAGTGGCAACCCAGACTGCGTATAAGGTTGG
+
>3>3>DA@@>A>BFGBGGFFGGDFGGGEEEHGGCFE2AEBFHBF3F?
@M02034:409:000000000-BFKT7:1:1101:25975:10204 1:N:0:25
AAAGTCGAGGTGCCTAAAGTGGCAACCCAGACTTAGATTCATGTTGGTGGTGTAGAGCTTCCTGTAGCCGCATGGCGTTCGTACTTAAATATGGAACTAACCATTCCAATTTTCGCTGTCTCTTATACACATCTCCGAGCCCACGAGACT
+
CDDDDFCCDDBBGGGGGGGGGGGHHHHGGHHGH55DA555D5FHHHGGGGGGHHHFHHHHHHHHHHHHHGGEFGHHGGGGGGHHHHHHGHHHHHGHHHHFHHHHHHHHHHHHHHGGGGGHHHHHHHHHHHHHHHGHGFGFGGHGGGGGGD
@M02034:409:000000000-BFKT7:1:1101:24061:10205 1:N:0:25
AAAGTCGAGGTGCCTAAAGTGGCAACCCAGACTCAGTAGCCGGGTGGTGGTGTAGAGCTTCCTGTAGCCGCATGGCGTTCGTACTTAAATATGGAACTAACCATTCCAATTTTCGCTGTCCTTATACACATCTCCGAGCCCACGAGACT
+
BAABBFB3>DABFGGGGFGBFFGFFHH?FFFDHFFFFGHGHGG2EEGGGGGGA3DADGHH5FEFF5EF3?EEFGFEEEEFFGGEEHH3GFG44B33FHFHHFFGHFF4DGFHFF?FG//?FGHHFFF2FFHFFHHF?D//FGFCC?EDF
@M02034:409:000000000-BFKT7:1:1101:25879:10207 1:N:0:25
AAAGTCGAGGTGCCTAAAGTGGCAACCCAGACTGCTAATCCTGTTGGTGGTGTAGAGCTTCCTGTAGCCGCATGGCGTTCGTACTTAAATATGGAACTAACCATTCCAATTTTCGCTGTCTCTTATACACATCTCCGAGCCCACGAGACT
+
DCDDCFCCCDCDGGGGGGGGGGGHHHHGGHHGHHHHHHHHHHHHHHHGFGEFGFHFGDHHHHHHHGHGHEGEGFHGFGGGGEGHHHHHHHHHGHDDFGGGFG3GFGFHHHGHHGFGGGEF4FGHDGFHFFFGGFBBABCFGGHGGGGEDG
@M02034:409:000000000-BFKT7:1:1101:10212:10208 1:N:0:25
AAAGTCGAGGTGCCTAAAGTGGCAACCCAGACTTCGTTGCTGGTTGGTGGTGTAGAGCTTCCTGTAGCCGCATGGCGTTCGTACTTAAATATGGAACTAACCATTCCAATTTTCGCTGTCTCTTATACACATCTCCGAGCCCACGAGACT
+
BBBBBFBBB?AAGGGGGDGGGGGGHHHGGHHGHHHGBFGGH5CHHGGEGGGFCAE5DGHHGFGHFGFHFGE@EGHFGEEFFEBHC4F3FF4EGF3EGGHBCHFCDGH44BFGHGGFGAEGGHHFFDFHFFFCCGHFDCCD/CG/@/@ADF
@M02034:409:000000000-BFKT7:1:1101:19104:10209 1:N:0:25
AAAGTCGAGGTGCCTAAAGTGGCAACCCAGACTATTAATTGGGTTGGTGGTGTAGAGCTTCCTGTAGCCGCATGGCGTTCGTACTTAAATATGGAACTAACCATTCCAATTTTCGCTGTCTCTTATACACATCTCCGAGCCCACGAGACT
+
BBCCBFCBCCCCGGGGGGGGGGGHHHHGGHGGHGHHGHHHHHHGGGGGGGGFGHHHHHHHHHHHGHHFHGGGGGHHGGGGGGHHHHHHHHHHHHHGGHHGHHGHHHHHHHHHHHGGGGGGHHHGHHHHHFHHHHGHGCGGGGHGGGGGGH
@M02034:409:000000000-BFKT7:1:1101:18448:10209 1:N:0:25
AAAGTCGAGGTGCCTAAAGTGGCAACCCAGACTGATAATCCGGTTGGTGGTGTAGAGCTTCCTGTAGCCGCATGGCGTTCGTACTTAAATATGGAACTAACCATTCCAATTTTCGCTGTCTCTTATACACATCTCCGAGCCCACGAGACT
+
BBBBBFBABBBBGGGGGGGFGGGHHHHGGHHGHHHHGHHHHGGGGGEEFEGFAAGBGDFGGGGHHFEDFEGEFGC1EEEGGE?GHHHHGHHFHE33GEHH3?3FDBEDGHFGEBEGGF/F3FFF?FBFFFHBGHHDD<BDGGGGGCDGGH
@M02034:409:000000000-BFKT7:1:1101:5828:10210 1:N:0:25
AAAGTCGAGGTGCCTAAAGTGGCAACCCAGACTGCGTATAATGTTGGTGGTGTAGAGCTTCCTGTAGCCGCATGGCGTTCGTACTTAAATATGGAACTAACCATTCCAATTTTCGCTGTCTCTTATACACATCTCCGAGCCCACGAGAC
+
CCCDBFCCCCCCGGGGGGGGGGGHHHHGGHHGH33B2BE3D5FGHHHGGGGGHHHHHHHHHHHHHHHHHGGEEGHHGGGGGGGHHHGHHHBHHHGGHHHGHHHHHHGHHHHHHGGGGGGHHHHHHHHHHGFHHHFHFF?@GGHGG?CGG
@M02034:409:000000000-BFKT7:1:1101:27077:10211 1:N:0:25
AAAGTCGAGGTGCCTAAAGTGGCAACCCAGACTCCTCTGACTGTTGGTGGTGTAGAGCTTCCTGTAGCCGCATGGCGTTCGTACTTAAATATGGAACTAACCATTCCAATTTTCGCTGTCTCTTATACACATCTCCGAGCCCACGAGACT
+
CCCCBFCBBCAAGGGGGGGGGGGHHHHGGGHFHFHGGHHHHHGDGHFEFGEFGHGHGGHHHHHGGFHFDEEEGGHFEGGGGFHGHHHFHHFHHHHFFE@B3FBGHHFHHHHGHBEAFGGGHHHGFHF4?FDHFGF2?/@?C/?C/@/EDF
@M02034:409:000000000-BFKT7:1:1101:23110:10211 1:N:0:25
AAAGTCGAGGTGCCTAAAGTGGCAACCCAGACTTTGCTTTTTGTTGGTGGTGTAGAGCTTCCTGTAGCCGCATGGCGTTCGTACTTAAATATGGAACTAACCATTCCAATTTTCGCTGTCTCTTATACACATCTCCGAGCCCACGAGACT
+
CCCCBFCCCCCCGGGGGGGFGGGGHHHGGHHECGGHFGHHGGFHHHGAADFFGDFAFDEG5FGHFFFDFEG@FFFCFEEGFE2FFGHGHHHHGF3@FEGHF03FE4B??GEHH4EEFEEDFGG44GHFFBHHHHH2A/@@GFAC//@DGH
@M02034:409:000000000-BFKT7:1:1101:10195:10220 1:N:0:25
AAAGTCGAGGTGCCTAAAGTGGCAACCCAGACTTCGTTGCTGGTTGGTGGTGTAGAGCTTCCTGTAGCCGCATGGCGTTCGTACTTAAATATGGAACTAACCATTCCAATTTTCGCTGTCTCTTATACACATCTCCGAGCCCACGAGACT
+
CCCCCFCCCCCBGGGGGGGGGGGHHHHGGHHGHHHGHHHGHHHHHGGEGGEFGHHGGHHHGHHHGHHHHGGGGGHHGGGGGGHHHHHHHHHHHHHGGHHGHHGHHHGHHHHHHHGEFGGHHHHHHHFHFHHHHFGHGCCGGGHGCFFFGH
@M02034:409:000000000-BFKT7:1:1101:11864:10220 1:N:0:25
AAAGTCGAGGTGCCTAAAGTGGCAACCCAGACTCCGACTAATGTTGGTGGTGTAGAGCTTCCTGTAGCCGCATGGCGTTCG
+
CCCCCFDDCCBCGGGGGGGFGGGHHHHGGHHGHBEE2AFEHHHHDHG1AEEFG3F5D5BG5FEE55D53AE0EEF1E>>FE
@M02034:409:000000000-BFKT7:1:1101:3285:10224 1:N:0:25
AAAGTCGAGGTGCCTAAAGTGGCAACCCAGACTACGGGACGGTTGGTGGTGTAGAGCTTCCTGTAGCCGCATGGCGTTCGTACTTAAATATGGAACTAACCATTCCAATTTTCGCTGTCTCTTATACACATCTCCGAGCCCACGAGACTA
+
BBCCBFCBCCABFGGGGGGGFGFHHHHGGHHGHHHGGGEFFGFGFGEFGEFGHHGHHHHHHHHHGHFFEGGGEHGFEGEFFHHHHHGGFHHHHGHEHHHGHHFGHFGFHHHHGFFFGDBGGFHHHGFHFEHHH@GC@DCAFFGGC@EDHF
@M02034:409:000000000-BFKT7:1:1101:3304:10231 1:N:0:25
AAAGTCGAGGTGCCTAAAGTGGCAACCCAGACTACGGG
+
AAA1>DAA>11>BF1FG1BA1BF0FF0EF0BFFFFE0E
@M02034:409:000000000-BFKT7:1:1101:9979:10232 1:N:0:25
AAAGTCGAGGTGCCTAAAGTGGCAACCCAGACTAAGCCGCCTGTTGGTGGTGTAGAGCTTCCTGTAGCCGCATGGCGTTCGTACTTAAATATGGAACTAACCATTCCAATTTTCGCTGTCTCTTATACACATCTCCGAGCCCACGAGACT
+
BBBBBFBBBBABGGGGGGGGGGGHHHHGFHHGHHHHHHGGGGHHHHHEFGEFFHHHHHHHGHHHGHHHHEEEGGHHGEGGEFHHHHHHHHHHHHBGFHHHHHHHHHGGFHHHHHGGGGGFHGHHHHGGHHFHHHGGFCG?@FHGGGGGFG
@M02034:409:000000000-BFKT7:1:1101:12142:10232 1:N:0:25
AAAGTCGAGGTGCCTAAAGTGGCAACCCAGACTCATTGTAGGGTTGGTGGTGTAGAGCTTCCTGTAGCCGCATGGCGTTCGTACTTAAATATGGAACTAACCATTCCAATTTTCGCTGTCTCTTATACACATCTCCGAGCCCACGAGACT
+
BBBBBFAADDBBGGGGGBGGGFGHFHGGGGFFGHFHHHHHHHGBFFGFFEEFGHGGGGHHGHHHHFH5FEGEFGHHGEEFFGHHHHHHHHHFHFHEFHHHFHHHHFEFFHHFHHGGGGGBHHHHBGFHFFGHFHHHECGFGAHGGGGDDH
@M02034:409:000000000-BFKT7:1:1101:28569:10255 1:N:0:25
AAAGTCGAGGTGCCTAAAGTGGCAACCCAGACTTAGCTTGGGGTTGGTGGTGTAGAGCTTCCTGTAGCCGCATGGCGTTCGTACTTAAATATGGAACTAACCATTCCAATTTTCGCTGTCTCTTATACACATCTCCGAGCCCACGAGACT
+
BBBBBFAABBBBGGGFBDGGGGGHHHHGGHHGHHFGG5GHGAEGEA0EAEGEE3F5AFFGDHGHHFFBEEF@EE11>EEF1?2?FFHHFGGDFH33?GGHC0?BFFH4GF?GFEEEGFAFDDFGBBBFDCF?GDG2</<CDGCC//<C.D
@M02034:409:000000000-BFKT7:1:1101:6733:10255 1:N:0:25
AAAGTCGAGGTGCCTAAAGTGGCAACCCAGACTTAGATTGGTGTTGGTGGTGTAGAGCTTCCTGTAGCCGCATGGCGTTCGTACTTAAATATGGAACTAACCATTCCAATTTTCGCTGTCTCTTATACACATCTCCGAGCCCACGAGACT
+
CCCCCFCCBCCCGGGGGGGFGFGHHHHGGHGGHHHHGHHHHHGHGHHGGGGGGHHFHHHHHHHHHHHHHGGGGGGHGGGGGGHHHHHHHHGHHHGGHHHHGGFGHHHHHHHHHHGGGGFGHHHHHHHHHGFFHHHGG?DGFGHGGGCGGG
@M02034:409:000000000-BFKT7:1:1101:7049:10263 1:N:0:25
AAAGTCGAGGTGCCTAAAGTGGCAACCCAGACTTCTCATACTATTGGT
+
DDDDDFDCDDCCGGGGGGGGGGGHHHHGGHHAGF5FABFABG55D535
@M02034:409:000000000-BFKT7:1:1101:7506:10264 1:N:0:25
AAAGTCGAGGTGCCTAAAGTGGCAACCCAGACTACGCCTAGGGTTGGTGGTGTAGAGCTTCCTGTAGCCGCATGGCGTTCGTACTTAAATATGGAACTAACCATTCCAATTTTCGCTGTCTCTTATACACATCTCCGAGCCCACGAGACT
+
CCCCBFCBCCCCGGGGGGGGGGGHHHHGGHHGHHHGFGHGHHHGGGGGGGGFHHHHHHHHHHHHHHHHHGGGGGHHGGGGGGHHHHHHHHGHHHHHHHHHHHGHHHHHHHHHHHGGGGGGHHHHFHHHFHFHHHFDECGCFGHGGGGFGH
@M02034:409:000000000-BFKT7:1:1101:12650:10268 1:N:0:25
GCTCTTAAAGAGGAGAAAGGTCATGCCTAGTAATCCTGCTTCTAACTTTACTCAGTTCGTTCTCGTCGACAATGGCGGAACTGGCGACGTGACTGTCGCCCCAAGCAACCTGTCTCTTATACACATCTCCGAGCCCACGAGAGCTACG
+
AAAABFFFFFFFEGGGGGGGFFHHFHHHHHFGHHHBFHGHHGHGHGHGGHFHHFGGGFFBFHGFFFGG0EAEFGG2EEGGEFFHHGGGFEEHGHHHHGFEAEA/GE22CFGFHFF3FHHEH2@@2FCFEHA/@C?GCF<-<AFH11G?
@M02034:409:000000000-BFKT7:1:1101:17837:10268 1:N:0:25
AAAGTCGAGGTGCCTAAAGTGGCAACCCAGACTCAGCAGCTGGTTGGTGGTGTAGAGCTTCCTGTAGCCGCATGGCGTTCGTACTTAAATATGGAACTAACCATTCCAATTTTCGCTGTCTCTTATACACATCTCCGAGCCCACGAGACT
+
BBBCAFCCCCBBGGGGGGGGGGGHHHHGGHHGHHHHHHHHHHHHHGGGFGEFGFHGHHHHHHHHGHHHHGGFGGHHGEGGGGHHHHGHHHHHHHGFHHHGHHHHGHHHHHHHHHGGGGGGHHHHHHGHGHFFHHGHGCGGGGHGGGGGDF
@M02034:409:000000000-BFKT7:1:1101:21920:10269 1:N:0:25
AAAGTCGAGGTGCCTAAAGTGGCAACCCAGACTCTTGCTTCTGTTGGTGGTGTAGAGCTTCCTGTAGCCGCATGGCGTTCGTACTTAAATATGGAACTAACCATTCCAATTTTCGCTGTCTCTTATACACATCTCCGAGCCCACGAGACT
+
CBCCBFCCCCBCGGGGGGGGGGGGHGHGGHHGHHHHHHHHHHFGHHGBFEEFHGHHHHHHHHHHHHHGHGGGGGHHGGGGGEHHHHHGHHHHHGFHGHHHHHHHGHGHHHHHHHGGGGGFFHHHHHHGFHHHHHGHDCGFGGHGFGGGGH
@M02034:409:000000000-BFKT7:1:1101:11145:10270 1:N:0:25
AAAGTCGAGGTGCCTAAAGTGGCAACCCAGACTAATAAGAAGGTTGGTGGTGTAGAGCTTCCTGTAGCCGCATGGCGTTCGTACTTAAATATGGAACTAACCATTCCAATTTTCGCTGTCTCTTATACACATCTCCGAGCCCACGAGACT
+
AAAAAFBBBBAAGGGGGGGGGDFFFHHDAGG2FGGHGFBEHCCGGFEEF?ABGDFAG5AGHFHFGHHFGFFEEEHEEEFFEEGHEFFEHHBHHEDGFHFHGFHGHHHEFGFHGFEGGGEGFHHHEGGFFGH?FGFDD?FGGGHGGGGGGH
@M02034:409:000000000-BFKT7:1:1101:7068:10272 1:N:0:25
AAAGTCGAGGTGCCTAAAGTGGCAACCCAGACTTCTCATACTGTTGGTGGTGTAGAGCTTCCTGGAGCCGCATGGCGTTCGTACTTAAATATGGAACTAACCATTCCAATTTTCGCTGTCTCTTATACACATCTCCGAGCCCACGAGACT
+
BBABBFBBBBAAGGGGGAFFFGGHHHHGGHGGHHHFFDH5AA5GGHHGGGGFHHHGHHHHGHHHBGFHGGGGGGHHGGGGGGFHHHGGHGFHHGHFFFFGGHGGFHFFHHGHHHGGGGGFHGHHHHHHGFEHGGGHD?CCGGHGGD?DGF
@M02034:409:000000000-BFKT7:1:1101:28573:10275 1:N:0:25
AAAGTCGAGGTGCCTAAAGTGGCAACCCAGACTTAGCTTGGGGTTGGTGGTGTAGAGCTTCCTGTAGCCGCATGGCGTTCGTACTTAAATATGGAACTAACCATTCCAATTTTCGCTGTCTCTTATACACATCTCCGAGCCCACGAGACT
+
AAAABFBBDBABGCGGGGGGGFGFFHHCFHHGCFHHHHHHGGGGGCFEGGGFFFGDFHHHHFHHAFGBHGCCGGHHGFFEGEFHHHGHGHFHGG3FCEBFGHBFFFFEBGFHHDEGGEBFBFFHGHHHDHFHHHFGC/B<<</FC//?EG
@M02034:409:000000000-BFKT7:1:1101:18843:10285 1:N:0:25
AAAGTCGAGGTGCCTAAAGTGGCAACCCAGACTTTTCCTGCGGTTGGTGGTGTAGAGCTTCCTGTAGCCGCATGGCGTTCGTACTTAAATATGGAACTAACCATTCCAATTTTCGCTGTCTCTTATACACATCTCCGAGCCCACG
+
BCBCCFCCCCCCGGGGGGGGGGGHHHHGGHHGHHHHHHHHGCGGCFE1AAEFHEG5ABGHDFFFG5FDBEGCEGFEEECGEE2FFGHHFGHHHB3FFFHHFG3FBFHGDFFHFD@EFGCGDHFD3G3?DGF2FHG2?/>BCFCF@
@M02034:409:000000000-BFKT7:1:1101:16837:10301 1:N:0:25
AAAGTCGAGGTGCCTAAAGTGGCAACCCAGACTATTTATACTGTTGGTGGTGTAGAGCTTCCTGTAGCCGCATGGCGTTCGTACTTAAATATGGAACTAACCATTCCAATTTTCGCTGTCTCTTATACACATCTCCGAGCCCACGAGACT
+
BBBBBFBBBBBAFGGGGGGGGGGHHEHGGHHGHHHHHHHHHGGDGHHEFGEFGGGEHFHHFFGFFFFGHFEAEGHHGEFFGGFHHHFDHHHHHGGFHHFFFHDGHHHHHHHHHDEGGGGHHGHHEHGHFHHHFGGFGG@/BFHF?CFGGH
@M02034:409:000000000-BFKT7:1:1101:4189:10301 1:N:0:25
AAAGTCGAGGTGCCTAAAGTGGCAACCCAGACTTCGGGGGCGGTTGGTGGTGTAGAGCTTCCTGTAGCCGCATGGCGTTCGTACTTAAATATGGAACTAACCATTCCAATTTTCGCTGTCTCTTATACACATCTCCGAGCCCACGAGACT
+
BBBBBFABB@ABGGGGGGGGGGGHHHHAFDHGBHHFGGCGECCCEE/EFEEFFGGBDEGHBHHGFFHBGGFFGGHGGGCGDDFHEHFHHHGFHHDFGHHHGHGFHHHHGHHHHFFGGGADBDHFDGDGGGHGFGFGGGCCDGEGCCDDGB
@M02034:409:000000000-BFKT7:1:1101:4177:10315 1:N:0:25
AAAGTCGAGGTGCCTAAAGTGGCAACCCAGACTTCGGGGGCGGTTGGTGGTGTAGAGCTTCCTGTAGCCGCATGGCGTTCGTACTTAAATATGGAACTAACCATTCCAATTTTCGCTGTCTCTTATACACATCTCCGAGCCCACGAGACT
+
CCBCCFCCCCBCGGGGGGGGGGGHHHGGGHHGHHHGGGGGGGGGGGGEFGGFFGHFHGHHHHHHGGHHHGGFGGHHGGGGGGHHHHGHHHHHHHHGHHGGHHGHHHHGHHHHHHGGGGGHHHHHHHHHHHHHHHH0ECC?DGHGGGGGGG
@M02034:409:000000000-BFKT7:1:1101:3251:10319 1:N:0:25
AAAGTCGAGGTGCCTAAAGTGGCAACCCAGACTCCGCATCCGGTTGGTGGTGTAGAGCTTCCTGTAGCCGCATGGCGTTCGTACTTAAATATGGAACTAACCATTCCAATTTTCGCTGTCTCTTATACACATCTCCGAGCCCACGAGACT
+
BCCCAFBBBCABGGGGGGGGGGGGHHHGGHHGHHFEAEFAGFGGGGGEAEEFBDGABABGFHHGBBF5GFGEFGF1EEEFFECFGHHBGEGGGF33FGGH303FGBFFHHHHHBE/EACF3DFHFFD3DFHGHGH2A<<C@/FFFDFGGG
@M02034:409:000000000-BFKT7:1:1101:13136:10319 1:N:0:25
AAAGTCGAGGTGCCTAAAGTGGCAACCCAGACTAATCGGTCGGTTGGTGGTGTAGAGCTTCCTGTAGCCGCATGGCGTTCGTACTTAAATATGGAACTAACCATTCCAATTTTCGCTGTCTCTATACACATCTCCGAGCCCACGAGACTA
+
CBCCCFCCCCCCGGGGGGGGGGGHHHHGGHHGHGGHHGGFGGGGGGGGGGEFHHHHHHHHHHHHHHHHHGGFGGHHGGGGGGHHHHHHHHHHHHGFHHHGHHHHHHHHGHHHHHGGGGGGHGHHHHFHGBHHHGHGGGG?FHGGGGGGHG
@M02034:409:000000000-BFKT7:1:1101:17447:10319 1:N:0:25
AAAGTCGAGGTGCCTAAAGTGGCAACCCAGACTTCTACTTGTGTTGGTGGTGTAGAGCTTCCTGTAGCCGCATGGCGTTCGTACTTAAATATGGAACTAACCATTCCAATTTTCGCTGTCTCTTATACACATCTCCGAGCCCACGAGACT
+
BBBCCFCBCCBCGGGGGFGFGGGHHGGGGHHGHHHHHHHHHHHHHHHGGGFFHFHHFGHHHHHHHHHHHGGCGGHFGGGGGGHGHHFFGHFHHFFGHHHG3GFGHHGBHHHHHHGGGGGGHHHHHHGHGFGHHHHBGC/@?FHGCCCDDH
@M02034:409:000000000-BFKT7:1:1101:3272:10321 1:N:0:25
AAAGTCGAGGTGCCTAAAGTGGCAACCCAGACTCCGCATCCGGTTGGTGGTGTAGAGCTTCCTGTAGCCGCATGGCGTTCGTACTTAAATATGGAACTAACCATTCCAATTTTCGCTGTCTCTTATACACATCTCCGAGCCCACGAGACT
+
BBBBBFBBDDAAGFGFFGGGGGGHHHHGGHHGHHCDECAGFFGGGCGGGCEGHFHF55FGFFFHG5GBGEE/EECHGEGGGGHEGHHHFHHGH3??FHHHGCFGBFHBGHHHHHGGGDGHEFFHGHBHHCFGGHFH?//>>FHGD@-C?<
@M02034:409:000000000-BFKT7:1:1101:5970:10338 1:N:0:25
AAAGTCGAGGTGCCTAAAGTGGCAACCCAGACTCGGCATGGGGTTGGTGGTGTAGAGCTTCCTGTAGCCGCATGGCGTTCGTACTTAAATATGGAACTAACCATTCCAATTTTCGCTGTCTCTTATACACATCTCCGAGCCCACGAGACT
+
BBBCAFCCCDCCGGGGGGGGGGGHHHHGGHHGHBECGGGHHGGEEGGGGGGGHHHGHHHHHHHHHHHHHGGGGGHHGGGGGGHHHHHHHHHHHHDFGHGHHHHHHHGHFHHHHHGGGGGGHGHHHHHHGGFHHHHGGCFGGGHGCFCGGF
@M02034:409:000000000-BFKT7:1:1101:21388:10343 1:N:0:25
AAAGTCGAGGTGCCTAAAGTGGCAACCCAGACTAATGATGAGGTTGGTGGTGTAGAGCTTCCTGTAGCCGCATGGCGTTCGTACTTAAATATGGAACTAACCATTCCAATTTTCGCTGTCTCTTATACACATCTCCGAGCCCACGAGACT
+
BBCCAFCCCCCCGGGGGGGGGGGHHHHGGHHGHHHHHHHHHHHHHHGEFGEFGHHHHHHHHHHHFGHHHGGGGGHHGGGGGGHHHHHHHHHHHHGHHHGGHHHHHHHHHHHHHHGGGGGHHHHHHHEHEGFFHHFFGGFDGGHGGGGGGH
@M02034:409:000000000-BFKT7:1:1101:4291:10352 1:N:0:25
AAAGTCGAGGTGCCTAAAGTGGCAACCCAGACTGGGGGGGGGGTTGGTGGTGT
+
@AABBFBADDABGGBGGFAFGBFFG4FEFGHEBCGFEGGC;=>B?BB.;D.;:
@M02034:409:000000000-BFKT7:1:1101:21763:10352 1:N:0:25
AAAGTCGAGGTGCCTAAAGTGGCAACCCAGACTACGACTACGGTTGGTGGTGTAGAGCTTCCTGTAGCCGCATGGCGTTCGTACTTAAATATGGAACTAACCATTCCAATTTTCGCTGTCTCTTATACACATCTCCGAGCCCACGAGAC
+
A@BBAFA>DD?AFFGGGGGFDGGFGGCEFHGDHHHGGGGGHGGFFEFAAEABBBFGHFFFBBFEEGHGHE?GGGGHGGGFGFHHHHFFHHBGGHHHB3D3FGF3FGFGFHGHGBE?/ECGFDGFBDDGFHB2FG2DECG??AGEDCGGG
@M02034:409:000000000-BFKT7:1:1101:3241:10355 1:N:0:25
AAAGTCGAGGTGCCTAAAGTGGCAACCCAGACTACTGTTTGGGTTGGTGGTGTAGAGCTTCCTGTAGCCGCATGGCGTTCGTACTTAAATATGGAACTAACCATTCAATTTTCGCTGTCTCTATACACATCTCCGAGCCCACGAGACTAA
+
CCCCCFBBCCBCGGGFFGGGGGGHHHHGGHHGHH3GGGHHHGGFEFGAEFAFFBFADDGHGGHGFDGAFEGEGGH1EEFGGEGHHHHGGFHHHF33GHHHBFBGFFHFHHHHHGEEGFHHHHHHEFHHGHHHHHGCFCGGHFG/DGGGH?
@M02034:409:000000000-BFKT7:1:1101:15879:10355 1:N:0:25
AAAGTCGAGGTGCCTAAAGTGGCAACCCAGACTAATAATAATGTTGGTGGTGTAGAGCTTCCTGTAGCCGCATGGCGTTCGTACTTAAATATGGAACTAACCATTCCAATTTTCGCTGTCTCTTATACACATCTCCGAGCCCACGAGACT
+
BBBBBFBBBBBBGGGGGGGGGGGGHHHGGHHGHHHHHHHHGHHHHHHGGGBFGHHFHHHHFHHHHHHHHEECFGHHGGGGGGHHHHHHHHHHHFGHHHHHHHHHHHGHHGHHHHGGGGFFHHHHHHHHGHFHHHHHGGGGGGHGGGGGGH
@M02034:409:000000000-BFKT7:1:1101:27736:10361 1:N:0:25
AAAGTCGAGGTGCCTAAAGTGGCAACCCAGACTGGGGGGAAGGTTGGTGGTGTAGAGCTTCCTGTAGCCGCATGGCGTTCGTACTTAAATATGGAACTAACCATTCCAATTTTCGCTGTCTCTTATACACATCTCCGAGCCCACGAGACT
+
CBBCBFCCCDAAGGGGGGFGFGGHHHHGGHHGHHHHGGGGGGGGHHGFFFDGHHHHHHHHHHHHGHHHHDFGGGHHFGGGGGHGHHHGHHHHHHHGHHHGHHGGHHHHHHHHHHGDGGGHGGGGGGGGFGEGGGFGGCGGAGGGGFFFFF
@M02034:409:000000000-BFKT7:1:1101:3225:10363 1:N:0:25
AAAGTCGAGGTGCCTAAAGTGGCAACCCAGACTACTGTTTGGGTTGGTGGTGTAGAGCTTCCTGTAGCCGCCTGGCGTTCGTACTTAAATATGGAACTACCCATTCAATTTTCGCTGTCTCTATACACATCT
+
AAABADAAB2>>FGFFBDF6FGFFC4GDGDHCFHHHHGFDHAEA2EEECEAF1BBED5GF535FB5F5BEE0BEE?EEEFEEF1GGHEFHGBGF3B3GB3?0BFHFGBFGHHFE?EE?BFBB2BBF2BF?1?
@M02034:409:000000000-BFKT7:1:1101:15299:10366 1:N:0:25
AAAGTCGAGGTGCCTAAAGTGGCAACCCAGACTAAGCATCATGTTGGTGGTGTAGAGCTTCCTGTAGCCGCATGGCGTTCGTACTTAAATATGGAACTAACCATTCCAATTTTCGATGTCTCTTATACACATCTCCGAGCCCACGAGACT
+
CCCCCFCBCCBCGGGGGGGGGGGHHHHGGHHGHHHHHFHHHHFDDGCAFEGGGDFDFGHHDGHHHFFAEEGEGGHFGEGGFEBFHGH3GHHHHH3@FGHHFGBGHHFD4GFHHGFEHFBHDHGHGFDHHFFHHGHFGCGGGGEFCFGGGH
@M02034:409:000000000-BFKT7:1:1101:3258:10369 1:N:0:25
AAAGTCGAGGTGCCTAAAGTGGCAACCCAGACTACTGTTTGGGTTGGTGGTGTAGAGCTTCCTGTAGCCGCATGGCGTTCGTACTTAAATATGGAACTAACCATTCAATTTTCGCTGTCTCTATACACATCTCCGAGCCCACGAGACTA
+
>AAA3DAADD>ACBFDGFG6BEFACEGFFGDF3ABFB5D5FCDBAEC1FEAAFFGHHFHHHHGHAFF5FFGEGDFGG?FGFGHHHBGFHGBGHEBBCBFFFF3GEFE?4GGHE?FGG/GFGGEFFFBGEGGBGFGCFC?FHGGG?CA1F
@M02034:409:000000000-BFKT7:1:1101:5264:10369 1:N:0:25
AAAGTCGAGGTGCCTAAAGTGGCAACCCAGACTTTGCTGTAGGTTGGTGGTGTAGAGCTTCCTGTAGCCGCATGGCGTTCGTACTTAAATATGGAACTAACCATTCCAATTTTCGCTGTCTCTTATACACATCTCCGAGCCCACGAGACT
+
CCCCBFCCCCCCGGGGGGGGGGGHHHHGGHHGHHHHHHHGGHHHHHGGGGFFHHHHHGHHHHHHHHHHHGGGGGHHGGGGGGHHHHHHHHHHHHGGGHHHHHFHHHGHHHHHHHGGGGGHHHHHHHHHGFFHHHHFG?GGDGEGGGGEFF
@M02034:409:000000000-BFKT7:1:1101:9372:10370 1:N:0:25
AAAGTCGAGGTGCCTAAAGTGGCAACCCAGACTAAGAATCCGGTTGGTGGTGTAGAGCTTCCTGTAGCCGCATGGCGTTCGTACTTAAATATGGAACTAACCATTCCAATTTTCGCTGTCTCTTATACACATCTCCGAGCCCACGAGACT
+
BBCCAFBBCCBCGGGGGGGGGGGHHHHGGHHGHHHHHHHHHGGGGGGGGGFFHHHHHHHHHHHHHHHHHGGGGGHHGGGGGFHHHHHHHHHHHHHHHHHGHHHHHHGHHHHHHHGGGGGGHHHHFHHHHHGHHHFHFCGGGGHGGGGGGH
@M02034:409:000000000-BFKT7:1:1101:27723:10379 1:N:0:25
AAAGTCGAGGTGCCTAAAGTGGCAACCCAGACTCGTCCGGATGTTGGTGGTGTAGAGCTTCCTGTAGCCGCATGGCGTTCGTACTTAAATATGGAACTAACCATTCCAATTTTCGCTGTCTCTTATACACATCTCCGAGCCCACGAGACT
+
AABBBFBBBBBBGGGGGGGGGGGHHHHGGHHGHGFHGGGGGGGHHHHFFGAFFFHHHGHHEHHHFDGGHGGGGEHFEEFGGFFHHHHHHHHHGHHFFHHHHHFHHHHFHHHHHGEGGGGFHHGHFHGFGGFHHHHFG?CB?FHGGGGGGH
@M02034:409:000000000-BFKT7:1:1101:20748:10389 1:N:0:25
AAAGTCGAGGTGCCTAAAGTGGCAACCCAGACTATTGAGACTGTTGGTGGTGTAGAGCTTCCTGTAGCCGCATGGCGTTCGTACTTAAATATGGAACTAACCATTCCAATTTTCGCTGTCTCTTATACACATCTCCGAGCCCACGAGACT
+
CCBCBFCBBBABGGGGGGGGGGGGGHHGGHHGHHHGHGHHHHHHHHGEFGGFHHHHHHHHGHHHHHHHHGGFGGHHGGGGGGFHHHHHHHHHHEHHHHFFFHGGHGFHHHHHHHGGGGGHHGHHGHFFHHGFFHF2E??BCFGFCFCFGG
@M02034:409:000000000-BFKT7:1:1101:9184:10390 1:N:0:25
AAAGTCGAGGTGCCTAAAGTGGCAACCCAGACTGTGCCGCGTGTTGGTGGTGTAGAGCTTCCTGTAGCCGCATGGCGTTCGTACTTAAATATGGAACTAACCATTCCAATTTTCGCTGTCTCTTATACACATCTCCGAGCCCACGAGACT
+
BBBBAFBBBBBAGGGGGGGFGGGHHHHGGHHGHHHFHHGGGGGGHHHGFGEFGGHHHHHHHHHHHHHHHEFFFGGHGGGGGGHHHHFHHHGFHHGHGFFFGHGHHHFHGHGHHEGDGGFFHHHHGHFFFF2CCG2FECCGCGHGGGGDFH
@M02034:409:000000000-BFKT7:1:1101:6511:10397 1:N:0:25
AAAGTCGAGGTGCCTAAAGTGGCAACCCAGACTGGGTTTCTTGTTGGTGGTGTAGAGCTTCCTGTAGCCGCATGGCGTTCGTACTTAAATATGGAACTAACCATTCCAATTTTCGCTGTCTCTTATACACATCTCCGAGCCCACGAGACT
+
CCCCCFCADBBBGGGGGGGFGGGHHHHGGHHGHGCC32BFGEGHHHHEFGGGHHHFHHHHHHHHHHHGHGGEGGHGGFGGGGHHHHHFHHHHHHFFHHHHGHGHGHFFHHHHHGGGGGGHHHHHGHHHHHFHHHHGGGGGGGGGGGGGG?
@M02034:409:000000000-BFKT7:1:1101:20763:10399 1:N:0:25
AAAGTCGAGGTGCCTAAAGTGGCAACCCAGACTATTGAGACTGTTGGTGGTGTAGAGCTTCCTGTAGCCGCATGGCGTTCGTACTTAAATATGGAACTAACCATTCCAATTTTCGCTGTCTCTTATACACATCTCCGAGCCCACGAGACT
+
AAAAAFBBBBBBGGGFFFGGGGGHHGGGCGHGHHHHHHHHHHHHHHHDGGEFHFGFFHEHHHHGBAGFHEGFEGGGGEEEEFFFHHGGHHHHHEFGEHFHHHEGGHFFFGHHHHGGGGGFHGGFGGGGGHBCCFGDC<D/BFEGGCGGGH
@M02034:409:000000000-BFKT7:1:1101:14475:10402 1:N:0:25
AAAGTCGAGGTGCCTAAAGTGGCAACCCAGACTTGTTTTTCGGTTGGTGGTGTAGAGCTTCCTGTAGCCGCATGGCGTTCGTACTTAAATATGGAACTAACCATTCCAATTTTCGCTGTCTCTTATACACATCTCCGAGCCCACGAGACT
+
BCCCAFBBCCABGGGGGGGFGGGGHHHGGHHGHHHHHHHGHGGFGGGGFGEFGHHFHFHHHHHHHGHGHGGGGGHHGGGGGFGHHHHHHHHHHHHGHHGGHHGHHHHHHHHHHGGGGGDHHHHHGHHHHHHHFHGFE?GDGGHGGGGGGH
@M02034:409:000000000-BFKT7:1:1101:16721:10417 1:N:0:25
AAAGTCGAGGTGCCTAAAGTGGCAACCCAGACTGGTGGGTGTGTTGGTGGTGTAGAGCTTCCTGTAGCCGCATGGCGTTCGTACTTAAATATGGAACTAACCATTCCAATTTTCGCTGTCTCTTATACACATCTCCGAGCCCACGAGACT
+
CCDDDFCCCCCBGGGGGGGGGGGHHHHGGHCFH32BE2A2BEFHHEHGE1EEA3G5AAAF5FG5F5F5B>F0EEC1/BEFEE2?FFH3BFGEFB33BGHH303B??F4BFEHF4<EEA/BDHGDDG3BFFFGHHHEF?DGDACGGGGGGH
@M02034:409:000000000-BFKT7:1:1101:13215:10435 1:N:0:25
AAAGTCGAGGTGCCTAAAGTGGCAACCCAGACTCAGCAGCCGGTTGGTGGTGTAGAGCTTCCTGTAGCCGCATGGCGTTCGTACTTAAATATGGAACTAACCATTCCAATTTTCGCTGTCTCTTATACACATCTCCGAGCCCACGAGACT
+
CCCBBFCBCCAAGGGGGGGGGGGGGHHGGHHGHHHHHHHHHGGGGGGEFGGFHHHGGGFHHHHGGHHHHGGGGGHG@EFFFFHHHHHFHHFHHGHFFHHHGHHHHHGHFHHHHHGGGGGGHHHHGHHFFHHHHHDFD/CCGGHGGFGGFF
@M02034:409:000000000-BFKT7:1:1101:20878:10438 1:N:0:25
AAAGTCGAGGTGCCTAAAGTGGCAACCCAGACTAAGAGTATGGTTGGTGGTGTAGAGCTTCCTGTAGCCGCATGGCGTTCGTACTTAAATATGGAACTAACCATTCCAATTTTCGCTGTCTCTTATACACATCTCCGAGCCCACGAGACT
+
CCCCCFCCCCCCGGGGGGGGGGGHHHHGGHHAAG3F3FGEE5GHFGAAE2EC13F5DA3B5FDDA5D5BEE0EE?1>?>F?E???GH33GHDFF3@FFHHB03B34G44DDHG4>EEE<FFHGG?FEDD22CGGHGG/CGCG/F/C/CEH
@M02034:409:000000000-BFKT7:1:1101:23093:10438 1:N:0:25
AAAGTCGAGGTGCCTAAAGTGGCAACCCAGACTTATATGCAGGTTGGTGGTGTAGAGCTTCCTGTAGCCGCATGGCGTTCGTACTTAAATATGGAACTAACCATTCCAATTTTCGCTGTCTCTTATACACATCTCCGAGCCCACGAGACT
+
BBBBBFBBBBAAGGGGGGGGGFFFHHHDGCFCFGHGHHHGHGHHHFCAFABFGGGGGDFHHFHFGHGFHGEEEEHHGGGFFFGGFHDBGHEGHFFGHHHFFHHHHHGHHHFHHHGFGGGHGFGHFGGHHHGFFHHHG<CCF/GGG<CGGH
@M02034:409:000000000-BFKT7:1:1101:15843:10441 1:N:0:25
AAAGTCGAGGTGCCTAAAGTGGCAACCCAGACTTATATGGGTGTTGGTGGTGTAGAGCTTCCTGTAGCCGCATGGCGTTCGTACTTAAATATGGAACTAACCATTCCAATTTTCGCTGTCTCTTATCCACATCTCCGAGCCCACGAGACT
+
BBAAAFBBBBABGGGGGCGGGFGEHHHEGAGFHHFBGHFCGFAEEFCEGG1FAFG5FGBGBGFHHF5AGEGEEGHGGEEFFGFGGHHDGGGHGF33BFFGFGDFDGHH4G3GHF@EGDEDEFGDEG3B3CCFGHHEEFGGGGHGC/CAAG
@M02034:409:000000000-BFKT7:1:1101:9715:10447 1:N:0:25
AAAGTCGAGGTGCCTAAAGTGGCAACCCAGACTACGAAGAAGGTTGGTGGTGTAGAGCTTCCTGTAGCCGCATGGCGTTCGTACTTAAATATGGAACTAACCATTCCAATTTTCGCTGTCTCTTATACACATCTCCGAGCCCACGAGAC
+
ABCCBFBCBCBCGGGGFGGGGGGHHHHGGHHGHH32A2BA33BFFGGFGGGGHHHHHHHHHHHHHHHHHGGEGGHHGGGGGGHHHHHHHHFHHHHHHHHHHHGHHHEHFHHHHHGGGGEFHHHHFHHHGHHHHHHHGCGGGGGGGCCFG
@M02034:409:000000000-BFKT7:1:1101:15861:10449 1:N:0:25
AAAGTCGAGGTGCCTAAAGTGGCAACCCAGACTTATATGGGTGTTGGTGGTGTAGAGCTTCCTGTAGCCGCATGGCGTTCGTACTTAAATATGGAACTAACCATTCCAATTTTCGCTGTCTCTTATACACATCTCCGAGCCCACGAGACT
+
CCCCBFCBCCCBGGGGFGGDGGGHHHHGGHHGHGHHHFFFHGGGGHHFFGEFHHHHHHGHHHHHHHHHHGGEGGHHGGGGGGHHHHGFHHHHHFHHHHFGHHHHHHGHHHHHHHGGGGGGHGHHHHFHFFFHHHHB</@CGGHGGGGGGH
@M02034:409:000000000-BFKT7:1:1101:24447:10456 1:N:0:25
AAAGTCGAGGTGCCTAAAGTGGCAACCCAGACTAAGAATCCGGTTGGTGGTGTAGAGCTTCCTGTAGCCGCATGGCGTTCGTACTTAAATATGGAACTAACCATTCCAATTTTCGCTGTCTCTTATACACATCTCCGAGCCCACGAGACT
+
CCCCCFCBBCCCGGGGGGGGGGGHHHHGGHHGHHGFHFHHHGGGGGGGFGEFHHHHHHHHHHHHHHHHHGGGGGHHGGGGGGHHHHHHHHHHHHHHHHHGHHHHHHHHHHHHHHGGGGGHHHHHHHHHGHGHHHHHG?CGGGHGGGGGGG
@M02034:409:000000000-BFKT7:1:1101:21485:10461 1:N:0:25
AAAGTCGAGGTGCCTAAAGTGGCAACCCAGACTTATTTGGAGGTTGGTGGTGTAGAGCTTCCTGTAGCCGCATGGCGTTCGTACTTAAATATGGAACTAACCATTCCAATTTTCGCTGTCTCTATACACATCTCCGAGCCCACGAGACTA
+
BBBCCFCCCCCBGGGGGGGGGGGHHGHGGHHGHHHHHHHHHHGGHHGGFGGFGHHGHHHHHHHHHHHHHGGGGGHHGGGGGGHHHHHGHHHHHGHHHHHHHHHHHHHHHHHHHHGGGGGGHFHHHHGHHFHHHHHGCGGGGHGGGGGGHG
@M02034:409:000000000-BFKT7:1:1101:5539:10468 1:N:0:25
AAAGTCGAGGTGCCTAAAGTGGCAACCCAGACTACGCATCAGGTTGGTGGTGTAGAGCTTCCTGTAGCCGCATGGCGTTCGTACTTAAATATGGAACTAACCATTCCAATTTTCGCTGTCTCTTATACACATCTCCGAGCCCACGAGACT
+
AABBAFAA3AAAGGGGGGGGGGGHHHHGGHHGHHHGGGGGHHHHHHEEFEEFFGGEHHHHHGHHHHHGHGGGGGHHGGGGGGHHHHB3FGGHHHGGFHHHHHFHHHHHFHHHHHGGGGGHHHHHHHHHGHHHHHHFGFGCGGHGGGGFGH
@M02034:409:000000000-BFKT7:1:1101:5522:10474 1:N:0:25
AAAGTCGAGGTGCCTAAAGTGGCAACCCAGACTACGCATCAGGTTGGTGGTGTAGAGCTTCCTGTAGCCGCATGGCGTTCGTACTTAAATATGGAACTAACCATTCCAATTTTCGCTGTCTCTTATACACATCTCCGAGCCCACGAGACT
+
CCCCCFCCCCCCGGGGGGGGGGGHHHHGGHHGHHHGGGGGGFGHHHGGGGGGHHHHHHHHHHHHHHHHHGGGGGHHGGGGGGFHHHHHHHFHHGGHFHGHFHHHHHGHHHHHHHGGGDGFHHHHGHHHGHHHHHHFGGGGGGEFGCCDDF
@M02034:409:000000000-BFKT7:1:1101:24010:10476 1:N:0:25
AAAGTCGAGGTGCCTAAAGTGGCAACCCAGACTTGGTTTCTTGTTGGTGGTGTAGAGCTTCCTGTAGCCGCATGGCGTTCGTACTTAAATATGGAACTAACCATTCCAATTTTCGCTGTCTCTTATACACATCTCCGAGCCCACGAGACT
+
ABBCCFCCCCCCGGGGGGGGGGGHHHHGGHEFHHHCFGGDDGHHHHGEFGEFC3GBDAEGBGHHHGGBFCGCGGF1E?EFFE2GGHHHDFGDGF33BEHH3?3FFDE4FGHEHBE/?<?EF4FHDGBD3GBFBF3FCC?D?AFAC<CFDF
@M02034:409:000000000-BFKT7:1:1101:12779:10482 1:N:0:25
AAAGTCGAGGTGCCTAAAGTGGCAACCCAGACTCGGCAGGCTGTTGGTGGTGTAGAGCTTCCTGTAGC
+
A?ABBFABBBBBGGGGGGGGGGGHHHHGGHHGHF22AEAEFHHHH31E11E113D5AA3B5BF55555
@M02034:409:000000000-BFKT7:1:1101:19842:10485 1:N:0:25
AAAGTCGAGGTGCCTAAAGTGGCAACCCAGACTGGGGGTCAGGTTGGTGGTGTAGAGCTTCCTGTAGCCGCATGGCGTTCGTACTTAAATATGGAACTAACCATTCCAATTTTCGCTGTCTCTTATACACATCTCCGAGCCCACGAGACT
+
A3AAAFAADBAAGGGGGGGGGFFHFGHGDDHGGHHHC?AEGFFGHHA1FEAFHFGFHFGHHFHGHHHHHGF@EFFHE1EFGE2GHHBBFG4GF3F3GHEHHHHGGHFF4FGGGGCDGGDFHHGHGH2GGBG2FDGDE?DGG/GFGCCFGH
@M02034:409:000000000-BFKT7:1:1101:12403:10490 1:N:0:25
AAAGTCGAGGTGCCTAAAGTGGCAACCCAGACTACGCCTTTGGTTGGTGGTGTAGAGCTTCCTGTAGCCGCATGGCGTTCGTACTTAAATATGGAACTAACCATTCCAATTTTCGCTGTCTCTTATACACATCTCCGAGCCCACGAGACT
+
BBCBBFCBCCBCGGGGGGGGGGGGHHHGGHHGHHH?GGH?DGFFFFCFGGEFHHFFGHGHHHHHHHGFHGGGGGHHGGGGGGHHHHGHHHHHHGHFHHHHGHGHHHGHFHHHHHGGGGGGHGFHHHHHBGEHHHFHG/CDGGHGGGGGGF
@M02034:409:000000000-BFKT7:1:1101:10195:10501 1:N:0:25
AAAGTCGAGGTGCCTAAAGTGGCAACCCAGACTAATCAGACGGTTGGTGGTGTAGAGCTTCCTGTAGCCGCATGGCGTTCGTACTTAAATATGGAACTAACCATTCCAATTTTCGCTGTCTCTTATACACATCTCCGAGCCCACGAGACT
+
AAAAAFBBBBAAGGGGGGGGGGGGHHHGGHHGGHHHHHFFHFEEFEFGGGEFHHHFHHGHHHHGGGHHHGGGGGHHGGGGGGGHHHHGHHGFHFFGHFHGHHHHHHHHDGHHGHGGGGGFFHHHHHHFGHFHHHHHG@GDGGHGGGGGFG
@M02034:409:000000000-BFKT7:1:1101:24025:10506 1:N:0:25
AAAGTCGAGGTGCCTAAAGTGGCAACCCAGACTGGTCTTAGGGTTGGTGGTGTAGAGCTTCCTGTAGCCGCATGGCGTTCGTACTTAAATATGGAACTAACCATTCCAATTTTCGCTGTCTCTTATACACATCTCCGAGCCCACGAGACT
+
BABBAFBBBBBBGGGGFGGFGGGHHHHGGHHGHHGHHHHGHHHFGCEEFGEFHHHHHHHHHGHHFGHHHGGEGGHHGGGGGGHHHHHGFHFHHHGHHHHFHHFHHHEHGHHHHHGEGGGHGHEHBHGHHHFBCGBGD?CCGGHGGCDGGH
@M02034:409:000000000-BFKT7:1:1101:11371:10506 1:N:0:25
AAAGTCGAGGTGCCTAAAGTGGCAACCCAGACTG
+
CCCCBFCCCCBBGGGGGGGGGGGHHHHGGHHGHH
@M02034:409:000000000-BFKT7:1:1101:11716:10506 1:N:0:25
AAAGTCGAGGTGCCTAAAGTGGCAACCCAGACTTTTACTCATGTTGGTGGTGTAGAGCTTCCTGTAGCCGCATGGCGTTCGTACTTAAATATGGAACTAACCATTCCAATTTTCGCTGTCTCTTATACACATCTCCGAGCCCACGAGACT
+
BBBBBFBBBBBBGGGGGFGGGGGHHHHGGHHGHHHHHHHHHHHHHHGGGGGGHHHHHHHHHHHHHHHHHGGEEGHHGEGGGFFHHHHHHHFHHHHGFHHHHHHHHHHGBGHHHHGGGGEFHFHHHHHHHHFHHHHFDDCCGGHGGGGGGH
@M02034:409:000000000-BFKT7:1:1101:25210:10506 1:N:0:25
AAAGTCGAGGTGCCTAAAGTGGCAACCCAGACTTGGCATCCTGTTGGTGGTGTAGAGCTTCCTGTAGCCGCATGGCGTTCGTTCTTAAATATGGAACTAACCATTCCAATTTTCGCTGTCTCTTATACACATCTCCGAGCCCACGAGACT
+
CCCCCFCBCCCCGGGGGGGFGGGHHHHGGHHGHHHHHHHHHHHHHHHFFGEFGHHHHHHHHHHHHHHHHGGGGGHFGGGGGGHHGHHHHHGHHHHGHHHHHHHHHHFHHHHHHHGGGGGGHGHHHHGHHFFHHGGDD@CCGGHGGGGGFH
@M02034:409:000000000-BFKT7:1:1101:8376:10514 1:N:0:25
AAAGTCGAGGTGCCTAAAGTGGCAACCCAGACTCATCCTCCTGTTGGTGGTGTAGAGCTTCCTGTAGCCGCATGGCGTTCGTACTTAAATATGGAACTAACCATTCCAATTTTCGCTGTCTCTTATACACATCTCCGAGCCCACGAGACT
+
BBBBBFBBBBBBGFGGGDGGFFEFFHHGGDHFHHFHHHHHBGFHHHHEFEEFGBGBGHHGHFHFHFHHGEG?FFHAFGGAFGHGGDBGFHBFGHHHBHGHHGBGFGFFGGHHHDEAEEE3F4FG4GF4FGBG2G32C/BDGGGFCCFGGG
@M02034:409:000000000-BFKT7:1:1101:16253:10519 1:N:0:25
AAAGTCGAGGTGCCTAAAGTGGCAACCCAGACTCCTCTTACGGTTGGTGGTGTAGAGCTTCCTGTAGCCGCATGGCGTTCGTACTTAAATATGGAACTAACCATTCCAATTTTCGCTGTCTCTTATACACATCTCCGAGCCCACGAGACT
+
BBBBBFBABBABGGGFGGGGGGGHHHHGGGFGHHHGH5FEGGGHGGGGFGGFHHHHHHHHHHHHHHHGGGG?FGHGGGGGFEGHHHFHHHHHHGGHHHFHHGHHHHGGFGHHHHGGFEFFHHHHGF3FBFGFHHGHG?C/CFHFGFFGGH
@M02034:409:000000000-BFKT7:1:1101:24009:10520 1:N:0:25
AAAGTCGAGGTGCCTAAAGTGGCAACCCAGACTGGTCTTAGGGTTGGTGGTGTAGAGCTTCCTGTAGCCGCATGGCGTTCGTACTTAAATATGGAACTAACCATTCCAATTTTCGCTGTCTCTTATACACATCTCCGAGCCCACGAGACT
+
CCCCBFCBCBCCGGGGGGGFGGGHHHHGGHGGHHHFGHHGHHHHHGGGGGGFGHHFHHHHHHHHHFHHGGGEGGGFGEGGGFCGHHHHGHHFHHD3EGGHFC?GEFF4HHHHHDFGGF/B4GG43GFHHFFHHHHEGCGFFGHEG?CG/G
@M02034:409:000000000-BFKT7:1:1101:15373:10533 1:N:0:25
AAAGTCGAGGTGCCTAAAGTGGCAACCCAGACTCCGCCTCCTGTTGGTGGTGTAGAGCTTCCTGTAGCCGCATGGCGTTCGTACTTAAATATGGAACTAACCATTCCAATTTTCGCTGTCTCTTATACACATCTCCGAGCCCACGAGACT
+
BBBCBFCCCCBCGGGGGGGGGGGHHHHGGHHGHHHGGGGGHHHHHHHGFGEFGHHGHHHHHHHHFHHFHGCEGGHHGGGGGGHHHHGHHHGHHGHHHHHGHHHHHHHHHHHHHHGGGGGGHHHHHHHHHHHHHHHHGGGFFGHGGGGGGG
@M02034:409:000000000-BFKT7:1:1101:20861:10537 1:N:0:25
AAAGTCGAGGTGCCTAAAGTGGCAACCCAGACTCGGAGGTTTGTTGGTGGTGTAGAGCTTCCTGTAGCCGCATGGCGTTCGTACTTAAATATGGAACTAACCATTCCAATTTTCGCTGTCTCTTATACACATCTCCGAGCCCACGAGACT
+
CBCBCFCCCCAAGGGGGGGGFGGHHHHGGHHGHHGGEEEAGHGHHHHGGGEFGGHFHHGHHHHHHHHHHGGGGGHGGEEFGGFHHHHFHHHHHEFHFHGHHGGHHHFFFGGHHFGGGGGDFHHHGHFGGHGHHHGFG/DCFGHGGGCGGH
@M02034:409:000000000-BFKT7:1:1101:16236:10545 1:N:0:25
AAAGTCGAGGTGCCTAAAGTGGCAACCCAGACTCCTCTTACGGTTGGTGGTGTAGAGCTTCCTGTAGCCGCATGGCGTTCGTACTTAAATATGGAACTAACCATTCCAATTTTCGCTGTCTCTTATACACATCTCCGAGCCCACGAGACT
+
CCCCBFCCCCACGGGGGGGGGGGHHHHGGHHGHBHDHBF5FFGGFGGEFGEFCGGFHHHHHHHHGHHHHGGGGGHHGEGGGGHHHHHFHGGHHHFGHGHGHHGHGHGGHHGHHHGGGGGHHHHHHHGHFHHHGHHHE/BFGGHGGGGGGB
@M02034:409:000000000-BFKT7:1:1101:15685:10554 1:N:0:25
AAAGTCGAGGTGCCTAAAGTGGCAACCCAGACTAATACGATTGTTGGTGGTGTAGAGCTTCCTGTAGCCGCATGGCGTTCGTACTTAAATATGGAACTAACCATTCCAATTTTCGCTGTCTCTTATACACATCTCCGAGCCCACGAGACT
+
BBCCBFCCCCCCGGGGGGGFGGGHHHHGGHHGHHHHHHHGHHGHHHHGFGEFHGHHHHHHHHHHHHHGHGGGGGHHGGGGGGHHHHHHHHHHHHGHHHGHHHHHHHGGHHHHHHGGGGGHHHHHHHHHGHHHHHGGGDGGGGHGGGGGGH
@M02034:409:000000000-BFKT7:1:1101:24269:10559 1:N:0:25
AAAGTCGAGGTGCCTAAAGTGGCAACCCAGACTACTGATGATGTTGGTGGTGTAGAGCTTCCTGTAGCCGCATGGCGTTCGTACTTAAATATGGAACTAACCATTCCAATTTTCGCTGTCTCTTATACACATCTCCGAGCCCACGAGAC
+
AAA3>DAADBBBGGGFGFGGGGGHHHHGGHHFHFH535A55DGGGBHEFGEFGHHHHHHGFHHHHHHEFGG0EFHHGEEFGEGHGHGHHHGHGHHGFHGHHHHHFGHGHHHHHHGEGCEGHHHH4FBFFGHFGF3BE//>@F/FCDGGG
@M02034:409:000000000-BFKT7:1:1101:22039:10576 1:N:0:25
AAAGTCGAGGTGCCTAAAGTGGCAACCCAGACTAGGGAGGCTGTTGGTGGTGTAGAGCTTCCTGTAGCCGCATGGCGTTCGTACTTAAATATGGAACTAACCATTCCAATTTTCGCTGTCTCTTATACACATCTCCGAGCCCACGAGACT
+
>1AA>FAADD1A1CGGF1G3FFAGHEG0FGHAFFHHGFGGFHFBGHEAAE/ABAGDGHHHHFFFFEDBGF@>EEH0EGGAEGHEHHB1GHBGHHBGBEB1B>1E1F22GFGHEG@EGF/1DDGHFHB>2F1F1FGFCCC/C</FG/A/?<
@M02034:409:000000000-BFKT7:1:1101:24274:10578 1:N:0:25
AAAGTCGAGGTGCCTAAAGTGGCAACCCAGACTACTGTTGATGTTGGTGGTGTAGAGCTTCCTGTAGCCGCATGGCGTTCGTACTTAAATATGGAACTAACCATTCCAATTTTCGCTGTCTCTTATACACATCTCCGAGCCCACGAGACT
+
CCCCCFCBCCBBGGGGGFGGGGGFGHHGGHHGHHHHHHHHHHHHHHHEFGEFFFHFHHGHHHHHHGHHHGGGGGGGFGGGFGHHHHHHHHHHHHHGGHGGGGHHHHGHHHHHHHGGGGGHHHHHGHGHFFFHHHHHGGGGGGHGGGGGGH
@M02034:409:000000000-BFKT7:1:1101:6445:10579 1:N:0:25
AAAGTCGAGGTGCCTAAAGTGGCAACCCAGACTAGGGTGGCGGTTGGTGGTGTAGAGCTTCCTGTAGCCGCATGGCGTTCGTACTTAAATATGGAACTAACCATTCCAATTTTCGCTGTCTCTTATACACATCTCCGAGCCCACGAGACT
+
BBCCCFCCCCBBGGGGGGGGGGGGGHHFGHHGHHHHHHGGHGGEGGGEFGEFGFGFHGHHHHHHHHHFHGGGGGHHGEFGGGHHGHFFGHEFHHFGHHFFGHHGHFFFHHHHHHGGGGGFHGHHGHFHHHFHHGDFDCGCGGHGGGGGGF
@M02034:409:000000000-BFKT7:1:1101:21581:10586 1:N:0:25
AAAGTCGAGGTGCCTAAAGTGGCAACCCAGACTTATCATAAGGTTGGTGGTGTAGAGCTTCCTGTAGCCGCATGGCGTTCGTACTTAAATATGGAACTAACCATTCCAATTTTCGCTGTCTCTTATACACATCTCCGAGCCCACGAGACT
+
BCCCBFCCBCBCGGGGGGGGGGGHHHHGGHHGHHHHHHHHHHHHHHGGFGEFGHHHHHHHHHHHHHHHHGGFGGHHGGGGGEHHHHHHHHHHHHHGFHHGHHFHGHGHHHHHHHGGGGGHHGHHHHHGFHHHHHGHGGGCGGFGGGGGGH
@M02034:409:000000000-BFKT7:1:1101:22054:10593 1:N:0:25
AAAGTCGAGGTGCCTAAAGTGGCAACCCAGACTAGGGAGGCTGTTGGTGGTGTAGAGCTTCCTGTAGCCGCATGGCGTTCGTACTTAAATATGGAACTAACCATTCCAATTTTCGCTGTCTCTTATACACATCTCCGAGCCCACGAGACT
+
BBBBBFBBBDABGGGGGGGFGGGHHHHGGHGGHHHHHHGCGHHHHHHGGGEFHHHGHHHHHHHHHHHHHGGEEGHHGGGGGGHHHHGHFHGFHHBFHHHHHHHHHHGHHHHHHHGGGGGGHGHHHHGGFGGHFHHHG//@DGHEC/AGGH
@M02034:409:000000000-BFKT7:1:1101:14039:10598 1:N:0:25
AAAGTCGAGGTGCCTAAAGTGGCAACCCAGACTCGGTGGTAGGTTGGTGGTGTAGAGCTTCCTGTAGCCGCATGGCGTTCGTACTTAAATATGGAACTAACCATTCCAATTTTCGCTGTCTCTTATACACATCTCCGAACCCACGAGACT
+
BBCCBFCCCCABGGGGGGGGGGGGHHHGGHHGHHGGAEFBGGGHHHGEFGEFGHGGHHHHHHHHGFHHHGGGGGHHGEGGGGHHHHHHHHHHHHGHHHGHHHHHHHHGHHHHHHGGGGGHHHHHHHHHFHGHHHFHDC/>BEFGGGGGGH
@M02034:409:000000000-BFKT7:1:1101:17483:10604 1:N:0:25
AAAGTCGAGGTGCCTAAAGTGGCAACCCAGACTCCTCAGGCGGTTGGTGGTGTAGAGCTTCCTGTAGCCGCATGGCGTTCGTACTTAAATATGGAACTAACCATTCCAATTTTCGCTGTCTCTTAACACATCTCCGAGCCCACGAGACT
+
CBBBCFCCCBCCGGGGGGGGGGGHHHHGGHHGHHHHHHHHHGGGGFGEGGEFHGHFHHGHHFHHGHHHHGGEEGHHGGGGGEHHHHFEFGFHHHFGHGGHHHHGHHHGFGHHHECGGGFHHHHFFFFHHCGHHHGDGGGFGHEGGCEGH
@M02034:409:000000000-BFKT7:1:1101:9936:10608 1:N:0:25
AAAGTCGAGGTGCCTAAAGTGGCAACCCAGACTAAGCATCATGTTGGTGGTGTAGAGCTTCCTGTAGCCGCATGGCG
+
CCCCBFCCCCBBGGGGGGGGGGGHHHHGGHHGHFGC3AF33FGHB52E2AFE13D5A5AB5BAB5A55ABE0FEC1>
@M02034:409:000000000-BFKT7:1:1101:9532:10615 1:N:0:25
AAAGTCGAGGTGCCTAAAGTGGCAACCCAGACTGAGCTGCTTGTTGGTGGTGTAGAGCTTCCTGTAGCCGCATGGCGTTCGTACTTAAATATGGAACTAACCATTCCAATTTTCGCTGTCTCTTATACACATCTCCGAGCCCACGAGACT
+
BBBBBFBBBBBBGFGGGGGGGGGHHHHGGHHGHHHHHHHHHHHGHHHGGGGFGHGDGFHHHFHHHHGFFEGEFGHHGGGGGGFHHHHFHGHHHHFHHHHHHGGHHHGHGHGHHFGGGGGFHHHHHHHHHCFHFGGGFCGCFGEGGCGGGH
@M02034:409:000000000-BFKT7:1:1101:5233:10615 1:N:0:25
AAAGTCGAGGTGCCTAAAGTGGCAACCCAGACTTGTTTGTATGTTGGTGGTGTAGAGCTTCCTGTAGCCGCATGGCGTTCGTACTTAAATATGGAACTAACCATTCCAATTTTCGCTGTCTCTTATACACATCTCCGAGCCCACGAGACT
+
BBCBBFBBCCCCGGGGGGGGGGGHHHHGGHHCHHHHACGBGGHHHHHECEGGEGFBGFHFFFHHGBGFFFGFGGGFGGGGGGFHHHHHFHHGFB3BGFHHCFHHFFHFHGFHHFEEFD?GEGFHHGFFEHHFHHFHG<<@CEFEB@<EDH
@M02034:409:000000000-BFKT7:1:1101:28547:10634 1:N:0:25
AAAGTCGAGGTGCCTAAAGTGGCAACCCAGACTCCGCAGATGTTGGTGGTGTAGAGCTCCTGTAGCCGCATGGCGTTCGTACTTAAATATGGAACTAACCATTCCAATTTTCGCTGTCTCTTATACACATCTCCGAGCCCACGAGACTAA
+
BBCCBFBBCCBBFGGGGGFGGGGHHHHGGHHEHHHGGGGGHHHHHHEFGBFGHGFGFGGHHHGHHHHGGCFGHBFEFGEFGFHHGGFGHHHHBGHHFGGGGGHHHHHHHHHHEFFEEGHGHHFHFFFFEGFHHHGCDGGAHGGCGDEHHD
@M02034:409:000000000-BFKT7:1:1101:12706:10649 1:N:0:25
AAAGTCGAGGTGCCTAAAGTGGCAACCCAGACTTAGGGGAGGGTTGGTGGTGTAGAGCTTCCTGTAGCCGCATGGCGTTCGTACTTAAATATGGAACTAACCATTCCAATTTTCGCTGTCTCTTATACACATCTCCGAGCCCACGAGACT
+
BBABBFBBBBBBGGGGGGGGGGGHHHHGGHHGHHGHHHGEGGGGHGGEFGEFGBGBGFBHHGHHHHHGGEGEGEHFFBEFFEEGGHGGFHGGGHDFGHHHHHHHHHHEHHHHHDFGGG<G3GFGDFFFGFHHHHHHGCGGGGHGGFFDGH
@M02034:409:000000000-BFKT7:1:1101:23716:10650 1:N:0:25
AAAGTCGAGGTGCCTAAAGTGGCAACCCAGACTCAGAATAAGGTTGGTGGTGTAGAGCTTCCTGTAGCCGCATGGCGTTCGTACTTAAATATGGAACTAACCATTCCAATTTTCGCTGTCTCTTATACACATCTCC
+
AABBADAA3@2AGGBFF4FFEGFHHHHEFFACGCCHGHFHHHB53FEBA?1F13GEGHEFH3GF5FGGHEAEEGHFGEEAE1FFFHBBG444BGDF@G33BB?3GG4DDGFGH4E?/EEF4B?FF?DB???1??1B
@M02034:409:000000000-BFKT7:1:1101:4105:10651 1:N:0:25
AAAGTCGAGGTGCCTAAAGTGGCAACCCAGACTCAGACTCCTGGTGGTGGTGTAGAGCTTCCTGTAGCCGCATG
+
CCCCCFCCCCCCGGGGGGGGGGGHHHHGGHHGHHBHAEG3AF333BA2A2FEA3D5A5BF5BB555D53AE0BE
@M02034:409:000000000-BFKT7:1:1101:25094:10656 1:N:0:25
AAAGTCGAGGTGCCTAAAGTGGCAACCCAGACTAATGAGGAGGTTGGTGGTGTAGAGCTTCCTGTAGCCGCATGGCGTTCGTACTTAAATATGGAACTAACCATTCCAATTTTCGCTGTCTCTTATACACATCTCCGAGCCCACGAGACT
+
BBBBBFBB@BBBGGGGGGGGGGGHHHHGGHHGH3GGFGFC3AEEGBGGECGFGBHGFGHFAGHHGHFFFEE@EGF1EFFGGEFGGHFGFGHBEG3FGFHH3?3FGFHBFGGHF4EEEE?FEGF3DFGFHGHEHHHFDFFDCEC/<<<<DG
@M02034:409:000000000-BFKT7:1:1101:5655:10658 1:N:0:25
AAAGTCGAGGTGCCTAAAGTGGCAACCCAGACTAAGATGCATGTTGGTGGTGTAGAGCTTCCTGTAGCCGCATGGCGTTCGTACTTAAATATGGAACTAACCATTCCAATTTTCGCTGTCTCTTATACACATCTCCGAGCCCACGAGACT
+
AABCAFCCCCCCGGGGGGGFGGGHHHHGGHGGHHHHGHHHHHHHHHHGGGGFHHHHHHHHHHHHHHHGHGGFGGHHGGGGGGHHHHHGHHGHHHHFHHGFHFFHHFFFHHHHHHGGGGGGHGHHHHHHHHFHGHFHF?CBCAGFFGGGGH
@M02034:409:000000000-BFKT7:1:1101:4088:10658 1:N:0:25
AAAGTCGAGGTGCCTAAAGTGGCAACCCAGACTCAGACTCCTGTTGGTGGTGTAGAGCTTCCTGTAGCCGCATGGCGTTCGTACTTAAATATGGAACTAACCATTCCAATTTTCGCTGTCTCTTATACACATCTCCGAGCCCACGAGACT
+
AAAA1DAADD>AGGGGGGGGGGGCGAGEGHGGHFHFHHHGHHHEGHHGFGBFFGHGHFHHHFHGFGFHHEGEGGHFGGGFFGHHHHHHHHFHHHFBEFFFFHHGHBBGBGGHHFEAEEGFHHEG1FBFBFFHGF><CB@B/CHEGG//EF
@M02034:409:000000000-BFKT7:1:1101:5050:10669 1:N:0:25
AAAGTCGAGGTGCCTAAAGTGGCAACCCAGACTCCTATGCATGTTGGTGGTGTAGAGCTTCCTGTAGCCGCATGGCGTTCGTACTTAAATATGGAACTAACCATTCCAATTTTCGCTGTCTCTTATACACATCTCCGAGCCCACGAGACT
+
BBCCCFCCCDCCGGGGGGGGGGGHHHHGGHHGHHHHHHHHHHHHHHHGGGGGGHHHHHHHHGHHHHHHHGGGGGHHGGGGGGHHHHHGHHHHHHHGGHGGGHGHHHHGHHHHHHGGGGGHHHHHGHGHGHHHHHHHGCDFGGHGGGGGGH
@M02034:409:000000000-BFKT7:1:1101:5669:10675 1:N:0:25
AAAGTCGAGGTGCCTAAAGTGGCAACCCAGACTAATA
+
BBBBBFAA3DABGGGGCGGGGCFGHHHGGD2A3A355
@M02034:409:000000000-BFKT7:1:1101:24779:10677 1:N:0:25
AAGGTCGAGGTGCCTAAAGTGGCAACCCAGACTGAGCCTTAGGTTGGTGGTGTAGAGCTTCCTGTAGCCGCATGGCGTTCGTACTTAAATA
+
CCAABFBBCCCCGGGGGGGGGGGGHHHGGHHGHHHCFGHHCHGHBBEEFFGF1BF5DFGC5FGHFBA5BAE>EEF1EEEFEEGAGFHFDGF
@M02034:409:000000000-BFKT7:1:1101:26994:10679 1:N:0:25
AAAGTCGAGGTGCCTAAAGTGGCAACCCAGACTGCTACTCCTGTTGGTGGTGTAGAGCTTCCTGTAGCCGCATGGCGTTCGTACTTAAATATGGAACTAACCATTCCAATTTTCGCTGTCTCTTATACACATCTCCGAGCCCACGAGACT
+
AAAAAFA1@>>AGCGF11ABGCCCGEHECCHGFHGGHFHFCGAFFBEEFFAF/FGHBFBG11FDGFFE1EAAEFFHG?EAEEC/?F2F1FG2BG11ECDG1BGGHB2>FGHHG2EFGGG1FFFDF>F2DGH1FG11C?G/<F//B<<CCD
@M02034:409:000000000-BFKT7:1:1101:11282:10683 1:N:0:25
AAAGTCGAGGTGCCTAAAGTGCAACCCAGACTAAGAAGAAGGTTGGTGGTGTAGAGCTTCCTGTAGCCGCATGGCGTTCGTACTTAAATATGGAACTAACCATTCCAATTTTCGCTGTCTCTTATACACATCTCCGAGCCCACGAGACTA
+
CCBCCFCBBBAAGGGGGGGGGGFHHHGGGGGHHHHHHHHHHHHGGGFGGEFHHHHHHHHHHHHHHHHHGGEEGHHGEFEGEHHHHFFHHHHHHHHGHHGHHHHHHHHHHHHHHGGGGGHHGHHGHHGHHFHHHHGFB?D@CGGFGGGGHF
@M02034:409:000000000-BFKT7:1:1101:11262:10690 1:N:0:25
AAAGTCGAGGTGCCTAAAGTGCAACCCAGACTAAGAAGAAGGTTGGTGGTGTAGAGCTTCCTGTAGCCGCATGGCGTTCGTACTTAAATATGGAACTAACCATTCCAATTTTCGCTGTCTCTTATACACATCTCCGAGCCCACGAGACTA
+
BBBBBFABBDAAGGGGGGGGGGHHHFFGHGFFHHHHHHHHGF3FGEEFFAFEFFGFHHEHHHHGHHHHGGGGEHAE?FC?EGGHHHEFFHFGFFHHGHHFHGGHHHHHHHHGHFFGGGHH4FDFHHBF22F2FGGFCFGCGGGGGGEDFF
@M02034:409:000000000-BFKT7:1:1101:23176:10705 1:N:0:25
AAAGTCGAGGTGCCTAAAGTGGCAACCCAGACTCAGGTGCAGGTTGGTGGTGTAGAGCTTCCTGTAGCCGCATGGCGTTCGTACTTAAATATGGAACTAACCATTCCAATTTTCGCTGTCTCTTATACACATCTCCGAGCCCACGAGACT
+
BBBBBFBBBBBBGGGGGGGGGGGGHHHEGGHGGFHHHGGHHHHGGHGGGGBFGHHHHHHHFHHGGHHFGEEEFGHHGGGGGGHHHHHHGHEHHHFHHHHHGHHHHHGHFGGHHHGGGGGHHGHHHHGHGHFHHHHHG?GGGGHGGCDGGH
@M02034:409:000000000-BFKT7:1:1101:12744:10710 1:N:0:25
AAAGTCGAGGTGCCTAAAGTGGCAACCCAGACTCTGCTTTGGGTTGGTGGTGTAGAGCTTCCTGTAGCCGCATGGCGTTCGTACTTAAATATGGAACTAACCATTCCAATTTTCGCTGTCTCTTATACACATCTCCGAGCCCACGAGACT
+
CCCCBFCCBCBCGGGGGGGGGGGHHHHGGHHGHGHHHFHHGHGFGGGEFGEFGDGGGFHHHHHHGHHHHGCEGGHHGEGGGGHHHHHHHHFHHHGHGHHHGHHHHHGHHHHHHHGGGGGFHHHHHHHHHHGHGHGHEDF?GGHGGFGGGH
@M02034:409:000000000-BFKT7:1:1101:25620:10725 1:N:0:25
AAAGTCGAGGTGCCTAAAGTGGCAATCCAGACT
+
AAAAAF1A11AAFBG1FGGGBGGFCFG0FGB0B
@M02034:409:000000000-BFKT7:1:1101:28649:10728 1:N:0:25
AAAGTCGAGGTGCCTAAAGTGGCAACCCAGACTGCGAGGACTGTTGGTGGTGTAGAGCTTCCTGTAGCCGCATGGCGTTCGTACTTAAATATGGAACTAACCATTCCAATTTTCGCTGTCTCTTATACACATCTCCGAGCCCACGAGACT
+
BBAABFBBBBBBGGGGGGGGGFGFHHHFGHGGHGHGEECEHGDHFFHAFGAFHDGA5BGGFGGFGHHGHEGEGGHEGEFFFECGEFFFHHGHHBFFGHHHGAGGGHFDGGFHH4EEFEFHHHGFFFGDGFHFHHF2C<<@@EGGC?DFGH
@M02034:409:000000000-BFKT7:1:1101:21411:10731 1:N:0:25
AAAGTCGAGGTGCCTAAAGTGGCAACCCAGACTCCGACTGATGTTGGTGGTGTAGAGCTTCCTGTAGCCGCATGGCGTTCGTACTTAAATATGGAACTAACCATTCCAATTTTCGCTGTCTCTTATACACATCTCCGAGCCCACGAGACT
+
CCCCCFBCBBCCGGGGGGGGGGGHHHHGGHHGHHHGGGGGHHHHHHHGFGEFGHHGHHHHHHHHHGHHHGGGGGHHGEGGFEHHHHHHHHHHHHGFHHHHHHFHHHHHHHHHHGGGGGGGFHHHHHGHFHFHHHGFG?CCFGHGGGGGGH
@M02034:409:000000000-BFKT7:1:1101:10323:10737 1:N:0:25
AAAGTCGAGGTGCCTAAAGTGGCAACCCAGACTCCGGGGGGGGTTGGTGGTGTAGAGCTTCCTGTAGCCGCATGGCGTTCGTACTTAAATATGGAACTAACCATTCCAATTTTCGCTGTCTCTTATACACATCTCCGAGCCCACGAGACT
+
BBBAAFABBBAAGGGGGGGGGCGFHGHACEEFCAGEEFCGGG<BDF?AED;AE/9:FBFFFFFBBFF:BD=@DDFAA9BEA99EEFFFFFFFFFBFFFFFFFFFFFFFFFFFFFFFFFAFBFFBBFFFFFFFFFFFFCFAFFFFFFFFFF
@M02034:409:000000000-BFKT7:1:1101:16900:10739 1:N:0:25
AAAGTCGAGGTGCCTAAAGTGGCAACCCAGACTCGTAGGGTTGTTGGTGGTGTAGAGCTTCCTGTAGC
+
BBBBBFAAD2ABGFGGB4FGGGGHHFHGGAGGHH2F2FEG3BAECGA1A1B113D5D533ABFAB555
@M02034:409:000000000-BFKT7:1:1101:26665:10744 1:N:0:25
AAAGTCGAGGTGCCTAAAGTGGCAACCCAGACTGTGGTTGATGTTGGTGGTGTAGAGCTTCCTGTAGCCGCATGGCGTTCGTACTTAAATATGGAACTAACCATTCCAATTTTCGCTGTCTCTTATACACATCTCCGAGCCCACGAGACT
+
BBBBBFAABBBBGGGGGGGGGGGFHGGAFHDEHHHHFHGGGGHGGGEEFGGGHEGGGHHHHHHHHHHEGEGEGGHHGGGGGGHHHHGHHHGEGHFGFGFFGAGHFHHHHHHHHFEFGFEFHFHHHHFFHHEHFHH2CCCDDGFGC?DGFD
@M02034:409:000000000-BFKT7:1:1101:15200:10752 1:N:0:25
AAAGTCGAGGTGCCTAAAGTGGCAACCCAGACTGTTCATACTGTTGGTGGTGTAGAGCTTCCTGTAGCCGCATGGCGTTCGTACTTAAATATGGAACTAACCATTCCAATTTTCGCTGTCTCTTATACACATCTCCGAGCCCACGAGACT
+
AAABBFBBBBBBGFGGGGGGGGGHHHHGGHFGHHHCHHGHHHHGHHGAFGEFGHHGHHHHHHHHHHHHHGGGGGGHGGGGGGHHHHFDFGFHHF3FFHHHHHHGHHGFHGHFHBED/AE?GBHH4FFG4FFFHB?2C/>?DGHEGGGGGH
@M02034:409:000000000-BFKT7:1:1101:19624:10752 1:N:0:25
AAAGTCGAGGTGCCTAAAGTGGCAACCCAGACTAGGTAGCTGGTTGGTGGTGTAGAGCTTCCTGTAGCCGCATGGCGTTCGTACTTAAATATGGAACTAACCATTCCAATTTTCGCTGTCTCTTATACACATCTCCGAGCCCACGAGACT
+
AAA1>BA?DDA>BFGD1GEFEGGHHCFACGFGFFBCFBGHHHFGGCGEGGEFAFH2GFHHBGHGHGEFGFGGGGHHGE?FEGGFFHGBFGFFGHHHGHHGGHHHHFHHHFFHHFGGGCEEFDGGHGFGGHBHEGGHG/CCGGHGC@C<EF
@M02034:409:000000000-BFKT7:1:1101:5291:10754 1:N:0:25
AAAGTCGAGGTGCCTAAAGTGGCAACCCAGACTTGGCTGCCTGTTGGTGGTGTAGAGCTTCCTGTAGCCGCATGGCGTTCGT
+
BCCCCFCCCCBCGGGGGGGGGGGHHHHGGHHGHFE3A3A22FGHFHGAA?EEA3D5B5BF5BBG55B531E0EEE1>?/?1>
@M02034:409:000000000-BFKT7:1:1101:16901:10759 1:N:0:25
AAAGTCGAGGTGCCTAAAGTGGCAACCCAGACTCGTAGGGTTGTTGGTGGTGTAGAGCTTCCTGTAGCCGCATGGCGTTCGTACTTAAATATGGAACTAACCATTCCAATTTTCGCTGTCTCTTATACACATCTCCGAGCCCACGAGACT
+
CCCCCFCCCCCCGGGFGGGGGGGHHHHGGHHGHHGHGGGGGGGEHHHFGGFFHHHHHHHHHHHHHHHHHGGGGGHHGGGGGGHHHHHHHHHHHGHHHHGHHHHHHHGHGHHHHGGGGGGGHGHHFHFHGHGHHHHHG?DCGGHGGGGGGH
@M02034:409:000000000-BFKT7:1:1101:8710:10769 1:N:0:25
AAAGTCGAGGTGCCTAAAGTGGCAACCCAGACTCATTTGATGGTTGGTGGTGTAGAGCTTCCTGTAGCCGCATGGCGTTCGTACTTAAATATGGAACTAACCATTCCAATTTTCGCTGTCTCTTATACACATCTCCGAGCCCACGAGACT
+
BBCCAFCCCCBCGGGGGGGGGGGHGHHGGHHGHHHHHHHHHHHHHGGFFGEFGHHGHHHHHHHHHHHHHGGGGGHHGGGGGGHHHHHGHHHHHHHHHHGGHHGHHHHHHHHHHHGGGGGHHHHHHHHHFHHEHGHBCBFCGGHGGGGGGH
@M02034:409:000000000-BFKT7:1:1101:12182:10784 1:N:0:25
AAAGTCGAGGTGCCTAAAGTGGCAACCCAGACTGGGGCTCCGGTTGGTGGTGTAGAGCTTCCTGTAGCCGCATGGCGTTCGTACTTAAATATGGAACTAACCATTCCAATTTTCGCTGTCTCTTATACACATCTCCGAGCCCACGAGACT
+
BBCCCFCCCBBBGGGGGGGFGGGHHHHGGHHGHHHHGGGHGGGEGGGGGGEFHHHHHHHHHHHHHHHHHGGCGGHHGEGGGGHHHHHHHHHHHHHHHHHHHHGHHHGHHHHHHHGGGGFFHHHHHHFHHFEFFHHFGDGGGGHGGGGGGG
@M02034:409:000000000-BFKT7:1:1101:23265:10789 1:N:0:25
AAAGTCGAGGTGCCTAAAGTGGCAACCCAGACTAATCTGCAGGTTGGTGGTGTAGAGCTTCCTGTAGCCGCATGGCGTTCGTACTTAAATATGGAACTAACCATTCCAATTTTCGCTGTCTCTTATACACATCTCCGAGCCCACGAGACT
+
DCDDDFCBCCAAGGGGGGGGGGGHHHHGGHHGHHHHHHHHHHHHHHGGGGGGHFHFHHHHHHHHHHHHHGGGEGHFGGGGFGHHHHHFHHHHHHFHHHHHHHFHHHGHHHHHHHGGGGGHHHHHFHHHHFHHHHH2FCFG?FEGGFFDDH
@M02034:409:000000000-BFKT7:1:1101:23245:10792 1:N:0:25
AAAGTCGAGGTGCCTAAAGTGGCAACCCAGACTAATCTGCAGGTTGGTGGTGTAGAGCTTCCTGTAGCCGCATGGCGTTCGTACTTAAATATGGAACTAACCATTCCAATTTTCGCTGTCTCTTATACACATCTCCGAGCCCACGAGACT
+
AAAAAFBBB?ABGGGG4FGGGGGHHHHGGHHGHHHGHHHHFHHHHHGGFGGFFGHGHHHHHGHHHHHHHGGGGGGFEEGGGGEHGHHFGHHHHHHFHHH3FGHHHGHGBGHHGFGGGFEFEHGHGGGFEFFBFHGFDFGFGGGGF?<AEH
@M02034:409:000000000-BFKT7:1:1101:3381:10793 1:N:0:25
AAAGTCGAGGTGCCTAAAGTGGCAACCCAGACTATGTAGGGGGTTGGTGGTGTAGAGCTTCCTGTAGCCGCATGGCGTTCGTACTTAAATATGGAACTAACCATTCCAATTTTCGCTGTCTCTTATACACATCTCCGAGCCCACGAGACT
+
AAAAAFBADBABGGGGGGGGGFFHGHHEGHFFHHHHFHEGDEGFGGGEFGEFGFG5FFFHFFGGGFGFHFEEEEHHGGGGFFFHHHFHHHHHHGGFHHGGCHFGHGFHHHHHHGFCDFGHHGGHHHBHFFFHHHGGE@@/>EEGGFCDCH
@M02034:409:000000000-BFKT7:1:1101:9605:10803 1:N:0:25
AAAGTCGAGGTGCCTAAAGTGGCAACCCAGACTTTTTCTCTTGTTGGTGGTGTAGAGCTTCCTGTAGCCGCATGGCGTTCGTACTTAAATATGGAACTAACATTCCAATTTTCGCTGTCTCTTATACACATCTCCGAGCCCACGAGACTA
+
AAAA?F3?>?AAFGGGGGGGG4FGHGHGEHHGHHGDHFHHGG3BFGEAFGAFGFHFHHHGHHHHHHHGHGGCGDHFGGCGGGHHHHGHFFGFHH3E3GHHGHHHHHHF4B?GF@DFDE?FGHFHHB?FG3BFG?B//>??CGE/C@FDGG
@M02034:409:000000000-BFKT7:1:1101:18032:10807 1:N:0:25
AAAGTCGAGGTGCCTAAAGTGGCAACCCAGACTGATAAGTAGGTTGGTGGTGTAGAGCTTCCTGTAGCCGCATGGCGTTCGTACTTAAATATGGAACTAACCATTCCAATTTTCGCTGTCTCTTATACACATCTCCGAGCCCACGAGACT
+
BBBBBFBBBBABGGGGGGGGGGGGFHHEGHHGHHHGHHHFHHGGGHGGGGEFGHHFHEHHHHHGGHHGHGGEGGHHGEGGGFGHGHHHHFFHHHFGHHGHHGHHHHHHHHHHHFGGGGFHHHHHHHHHGHHHGHFFB/>CGGHGGGGGGH
@M02034:409:000000000-BFKT7:1:1101:19166:10814 1:N:0:25
AAAGTCGAGGTGCCTAAAGTGGCAACCCAGACTAATCATAAGGTTGGTGGTGTAGAGCTTCCTGTAGCCGCATGGCGTTCGTACTTAAATATGGAACTAACCATTCCAATTTTCGCTGTCTCTTATACACATCTCCGAGCCCACGAGACT
+
BABCBFBCCCCCGGGGGGGFGGGHHGHGGHHGHHHHHHHHHHH5FFEEEGEFGHHHHGHHHHHHHHGHHGGGGGHHGGGGGFHHHHHGHHHHHFFHFFHFHHEHHHG4BFGFHGGGG?EFHGHHHH4FHFGHGHFHFCGGGGHGGC/CDH
@M02034:409:000000000-BFKT7:1:1101:9616:10820 1:N:0:25
AAAGTCGAGGTGCCTAAAGTGGCAACCCAGACTTTTTCTCTTGTTG
+
DDDDCFCCCDBCGGGGGGGGGGGHHHHGGHC2FG5GA3F55FGHBG
@M02034:409:000000000-BFKT7:1:1101:8637:10823 1:N:0:25
AAAGTCGAGGTGCCTAAAGTGGCAACCCAGACTAAGAATAATGTTGGTGGTGTAGAGCTTCCTGTAGCCGCATGGCGTTCGTACTTAAATATGGAACTAACCATTCCAATTTTCGCTGTCTCTTATACACATCTCCGAG
+
AABAAFABBDABFFGGGGGGFFGHHHHGGHGGFHFHHHHHGHFGFBG?FGGFAFD5GBGHFFHHFGGFHGGGGGHHGGGFGEGEGHHHHFHHHDGHEFHFGHFHFHHHHGHHHHGGGGAFFHHGGHHHDFBH2DGG//<
@M02034:409:000000000-BFKT7:1:1101:28291:10823 1:N:0:25
AAAGTCGAGGTGCCTAAAGTGGCAACCCAGACTCAGAAGCAGGTTGGTGGTGTAGAGCTTCCTGTAGCCGCATGGCGTTCGTACTTAAATATGGAACTAACCATTCCAATTTTCGCTGTCTCTTATACACATCTCCGAGCCCACGAGACT
+
CCCCCFCCCCABGGGGGGGGGGGHHHHGGHHEHHHHHHHHHHHHHHGEFFEGHGHGGGHHHHHHHHHFGGGGGGHHGEGGGGGHHHHHHHHHHHFFFHGGGFFHGFFFHHHHHGGEGGGHHHHHGHHHGHFBGHFHGGCCGGHGGGFGGG
@M02034:409:000000000-BFKT7:1:1101:18985:10823 1:N:0:25
AAAGTCGAGGTGCCTAAAGTGGCAACCCAGACT
+
ABBC?FBBCCCCGGGGGGGGGGGHHHHGGHHGH
@M02034:409:000000000-BFKT7:1:1101:11132:10829 1:N:0:25
AAAGTCGAGGTGCCTAAAGTGGCAACCCAGACTAGGAATGAGGTTGGTGGTGTAGAGCTTCCTGTAGCCGCATGGCGTTCGTACTTAAATATGGAACTAACCATTCCAATTTTCGCTGTCTCTTATACACATCTCCGAGCCCACGAGACT
+
BBCCCFCCCCBCGGGGGGGGGGGGGHHGGHHGHHHHHHHHHHHHHHGGGGEFHHHHHHHHHHHHHHHGHGGGGGHHGFGGGFHHHHHHHHHHHHFHHHHHHFHHHHHHGHHHHHGGGGGHHHHHHHHHHHGHHHGHGCGCGGHGGGGGGH
@M02034:409:000000000-BFKT7:1:1101:26270:10837 1:N:0:25
AAAGTCGAGGTGCCTAAAGTGGCAACCCAGACTCAGTCTCATGTTGGTGGTGTAGAGCTTCCTGTAGCCGCATGGCGTTCGTACTTAAATATGGAACTAACCATTCCAATTTTCGCTGTCTCTTATACACATCTCCGAGCCCACGAGACT
+
BBCCBFCACCCCGGGGGGGGGGGHHHHGGHHGHHHHHHHHHHHGHHHGGGGFHHHGGGHHHHHHGHHGHGGFGGHHGFGGGGHHHHHHHHHHHHHGGHHGHHFHHHGHHHHHHHGGGGGHHGHHHHHHHHGHHHHFF/DCGGHGGGGGGG
@M02034:409:000000000-BFKT7:1:1101:25357:10841 1:N:0:25
AAAGTCGAGGTGCCTAAAGTGGCAACCCAGACTCATAAGAAGGTTGGTGGTGTAGAGCTTCCTGTAGCCGCATGGCGTTCGTACTTAAATATGGAACTAACCATTCCAATTTTCGCTGTCTCTTATACACATCTCCGAGCCCACGAGACT
+
CCCCCFCCCCBAFGGGGGGGGGGHHHHGGGHGHHHHHHHHHHHHHHFEFFEFHHGFGHHHHHHHHHHHHGGGEGHHGGGGGGHHHHGFHHHHHFGGHHHHHHGHHHHHHHHHHHGGGGGHHHHHHHHHHHHHGHHHDCCGGGHGGGGGGH
@M02034:409:000000000-BFKT7:1:1101:6330:10841 1:N:0:25
GCTCTTAAAGAGGAGAAAGGTCATGACTACTCGT
+
ABCCCFFFFFFFGGGGGFGGGGGHH5GH5FGHGH
@M02034:409:000000000-BFKT7:1:1101:13693:10845 1:N:0:25
AAAGTCGAGGTGCCTAAAGTGGCAACCCAGACTGGGAGGGGGGTTGGTGGTGTAGAGCTTCCTGTAGCCGCATGGCGTTCGTACTTAAATATGGAACTAACCATTCCAATTTTCGCTGTCTCTTATACACATCTCCGAGCCCACGAGACT
+
CBCCCFCCCCAAGGGGGGGGGGGHHHHGGHHGHHHHHGGGGGGGGGGFFGDFHHHGHGHHHHHHGHHHHGGGGGHHGGGGGGHHHHGHHHHHHHFFFHFGHHHGHHGHHHHHGGGGGGGGGGGGGGGGFGFGGGGFFCGAFFFFFFFFFF
@M02034:409:000000000-BFKT7:1:1101:28368:10846 1:N:0:25
AAAGTCGAGGTGCCTAAAGTGGCAACCCAGACTCAGAAGAAGGTTGGTGGTGTAGAGCTTCCTGTAGCCGCATGGCGTTCGTACTTAAATATGGAACTAACCATTGCAATTTTCGCTGTCTCTTATACACATCTCCGAGCCCACGAGACT
+
BBAAAFBAD2AAGFGGGGFFFCFBFHGFGDGEBFH33GFHGFFGBF22AEAFHFF5FBGH5BDGEGGHH?A0?FFFGAEFFGGHGFGHGBGHFFFBCGDGGFBH3FBH4FGHHFFDEDEBEGFHBGF3?CGFBFHGF/</B<FF/@/<EH
@M02034:409:000000000-BFKT7:1:1101:24818:10847 1:N:0:25
AAAGTCGAGGTGCCTAAAGTGGCAACCCAGACTACTCCTCTTGTTGGTGGTGTAGAGCTTCCTGTAGCCGCATGGCGTTCGTACTTAAATATGGAACTAACCATTCCAATTTTCGCTGTCTCTTATACACATCTCCGAGCCCACGAGACT
+
BABBBFBBBBBBGGGGGFGGGGGHHGHGGHHGHHHHHHHHHHHHHHHGFGEFHHHHHHHHHHHHHHHHHGGFEGHHGGGGGGHHHHGHHHGHHHHHGHGFHHHHHGHHHHHHHHGFGGGHHHHHHHHHGFFHHGFGDCGGGGHGGCGGGH
@M02034:409:000000000-BFKT7:1:1101:16597:10847 1:N:0:25
AAAGTCGAGGTGCCTAAAGTGGCAACCCAGACTGGGGTGGGGGTTGGTGGTGTAGAGCTTCCTGTAGCCGCATGGCGTTCGTACTTAAATATGGAACTAACCATTCCAATTTTCGCTGCTCTTATACACATCTCCGAGCCCACGAGACTA
+
BBCCBFCBCCCCGGGGGGGEGGGHHHHGGHHGHHHHGBEFGGGEEGGGFGEFGFHFHHHHHHHHHGHHHGGFGGHHGGGGGGHHHHFGGHHHHHFGFHGFGHHHHHFHHHHHHGGGGGEHGHHHHHFFGFHHHFFGADCCFHGGCGGGHF
@M02034:409:000000000-BFKT7:1:1101:5734:10848 1:N:0:25
AAAGTCGAGGTGCCTAAAGTGGCAACCCAGACTTAGCGTCAGGTTGGTGGTGTAGAGCTTCCTGTAGCCGCATGGCGTTCGTACTTAAATATGGAACTAACCATTCCAATTTTCGCTGTCTCTTATACACATCTCCGAGCCCACGAGACT
+
CCCCBFCCCBBCGGGGGGGFGGGGGGGGGHHGHGHHHGGGGGHGGHGEFFEFGHHGHHHGHHHHHHHGHEEGGGHHGGGGGGHHHHHGHHGHHHFGGHGHHHFHHHHHGHGHHHGGGGGHHGHHHHGHHGFHHHGDD?FBDFFGFDGGFH
@M02034:409:000000000-BFKT7:1:1101:11180:10851 1:N:0:25
AAAGTCGAGGTGCCTAAAGTGGCAACCCAGACTGGGTCTCATGTTGGTGGTGTAGAGCTTCCTGTAGCCGCATGGCGTTCGTACTTAAATATGGAACTAACCATTCCAATTTTCGCTGTCTCTTATACACATCTCCGAGCCCACGAGACT
+
BCCCBFCCCCCBGGGGGGGGGGGGHHHGGHHGHHHGFGHHHHHFGH2BAEEFFDF5FFHHGHHHHHGFGGGEEFHFGEEGGFFFHHHHGHHHHH33FFHHCFFFGFHD4FGHHGEEFGEGGHGFDFGFHFEGHHHFF@DGGGEGG@C?DH
@M02034:409:000000000-BFKT7:1:1101:24248:10866 1:N:0:25
AAAGTCGAGGTGCCTAAAGTGGCAACCCAGACTACTACGACGGTTGGTGGTGTAGAGCTTCCTGTAGCCGCATGGCGTTCGTACTTAAATATGGAACTAACCATTCCAATTTTCGCCGTCTCTTATACACATCTCCGAGCCCACGAGACT
+
BBCCBFCCCCCCGGGGGGGGGGGHHHHGGHHGHHHHHHGGGGGGGGGGFGGGGHHGHHHHHHHHHHHHHGGGGGHHGGGGGGHHHHHHHHHHHHHHHHGGHHGHHHHHHHHHHHGGGGGGHHHHHHHHHHGHHHFHFDGFGGHGGFGGGH
@M02034:409:000000000-BFKT7:1:1101:6564:10868 1:N:0:25
AAAGTCGAGGTGCCTAAAGTGGCAACCCAGACTATTATCGGTTGGTGGTGTAGAGCTTCCTGTAGCCG
+
CCCCCFCCCCCCGGGGGGGGGGGHHHHGGHCFFCHHFFFGEGDEC2FA11F355D5BFGHFAB5D5FF
@M02034:409:000000000-BFKT7:1:1101:28163:10872 1:N:0:25
AAAGTCGAGGTGCCTAAAGTGGCAACCCAGACTAGGGCGCGGGTAGG
+
AABA>5>AD2>ABFFGCEFDBFEFFHFGGHCA33AB22A220AA0AF
@M02034:409:000000000-BFKT7:1:1101:19608:10874 1:N:0:25
AAAGTCGAGGTGCCTAAAGTGGCAACCCAGACTTCG
+
CCCCCFCCCCCCGGGGGGGGGGGHHHHGGHHGH5GG
@M02034:409:000000000-BFKT7:1:1101:7652:10885 1:N:0:25
AAAGTCGAGGTGCCTAAAGTGGCAACCCAGACTCGGTCTTATGTTGGTGGTGTAGAGCTTCCTGTAGCCGCATGGCGTTCGTACTTAAATATGGAACTAACCATTCCAATTTTCGCTGTCTCTTATACACATCTCCGAGCCCACGAGACT
+
CBCCCFCCCCCBGGGGGGGGGGGHHHHGGHHGHHGGFGGHHHHHHHHGFGGGHFHFHHHHHHHHHHHHHGGGGGHHGGGGGFHHHHHHHHHHHGHHGHHHHHHHHHGHGHHHHHGGGGGGHHHHHHFHHHHHHGHHGGGGGGHGGGCGGH
@M02034:409:000000000-BFKT7:1:1101:22916:10886 1:N:0:25
AAAGTCGAGGTGCCTAAAGTGGCAACCCGACTGTTTTTCCTGTTGGTGGTGTAGAGCTTCCTGTAGCCGCATGGCGTTCGTACTTAAATATGGAACTAACCATTCCAATTTTCGCTGTCTCTTATACACATCTCCGAGCCCACGAGACTA
+
BBAABFBBDBAAGGGGGGGGGGGHHHHGGGFEFHHHHGHHHHFGHH2FFAFGHHGHHHHEGHHHHHHHFCEGEHFEEEEFFHGHHHGGHEGHHDGHHHGHGGHHGHFFHHHHHGGGG<GGGHHHHGFHHHFHHHFGDCFGFHGGGGGGHH
@M02034:409:000000000-BFKT7:1:1101:10843:10892 1:N:0:25
AAAGTCGAGGTGCCTAAAGTGGCAACCCAGACTCCGCCTCCTGTTGGTGGTGTAGAGCTTCCTGTAGCCGCATGGCGTTCGTACTTAAATATGGAACTAACCATTCCAATTTTCGCTGTCTCTTATACACATCTCCGAGCCCACGAGACT
+
CCCCCFCBCBBBGGGGGGGGGGGGHHHGGHHGHHHGGGGGHHHHHHHEFFAFGFHGGGHHHHHHHHHHHFGEGGHGFEGGEEGHHHHHHHHHHHFHHHHHHHHHHGHFHHHHHHGGGGEFHHHHHHFHHFFHHHFHECCCGGHGCGGGGH
@M02034:409:000000000-BFKT7:1:1101:27977:10898 1:N:0:25
AAAGTCGAGGTGCCTAAAGTGGCAACCCAGACTCCTGCTTAGGTTGGTGGTGTAGAGCTTCCTGTAGCCGCATGGCGTTCGTACTTAAATATGGAACTAACCATTCCAATTTTCGCTGTCTCTTATACACATCTCCGAGCCCACGAGACT
+
CBACBFBCBBAAFGGGGGFDGGGFHGGGGDHEHFFFGHHHHHHHHHGEFG1FFFHDFGHHHHHGFGHGGEEEGEGBEBEFE>BGHHGGHHGGGHFFFFEGGGDHHGFFFHHHHHE/EFEGHHGHEF33DFFHGDBDECGBCFHGDCCGFH
@M02034:409:000000000-BFKT7:1:1101:20267:10902 1:N:0:25
AAAGTCGAGGTGCCTAAAGTGGCAACCCAGACTATGATGCAGGTTGGTGGTGTAGAGCTTCCTGTAGCCGCATGGCGTTCGTACTTAAATATGGAACTAACCATTCCAATTTTCGCTGTCTCTTATACACATCTCCGAGCCCACGAGACT
+
BAABBFBBBBABGGGGFGGGGGGHGGHGGHHGGHHGGHHHGHHHHHGEFFEFHHHGHHHHHHHHGGFHHGGGGGHHGGGGGEGHGGGFEGGHHHHHHHHHHHGHHHGHGHHHHHGGGGGHHHHHGHHHFHHHGHGHGDGGGGAECG?DGH
@M02034:409:000000000-BFKT7:1:1101:24012:10912 1:N:0:25
AAAGTCGAGGTGCCTAAAGTGGCCACCCAGACTAGTTGTTTGGTTGGTGGTGTAGAGCTTCCTGTAGCCGCATGGCGTTCGTACTTAAATATGGAACTAACCATTCCAATTTTCGCTGTCTCTTATACACATCTCCGAGCCCACGAGACT
+
BBBCBFCBCCBCGGGGGGGGGGGHHGHGGHHGHHHGHHHHHHGHHGGFFGFFHHHHHHGHHHHHGHHHHFGGGGHHGGGGGFHHHHHHHHHHHHHGGHGFGHGHHHHGHHHHHHGGGGGHHHHHHHGHFGGHHHHHEBFFGGHGGGGGGH
@M02034:409:000000000-BFKT7:1:1101:5128:10914 1:N:0:25
AAAGTCGAGGTGCCTAAAGTGGCAACCCAGACTAAGAAGCATGTTGGTGGTGTAGAGCTTCCTGTAGCCGCGT
+
BBBBBFBBDDABGGGGFGGGGGGHGGHGGHHGHH3GHHH33FGGAG2AAAEEA3D55A3B5FAAA555BAE0>
@M02034:409:000000000-BFKT7:1:1101:5295:10918 1:N:0:25
AAAGTCGAGGTGCCTAAAGTGGCAACCCAGACTGTTTTTTGTGTTGGTGGTGTAGAGCTTCCTGTAGCCACATGGCGTTCGTACTTAAATATGGAACTAACCATTCCAATTTTCGCTGTCTCTTATACACATCTCCGAGCCCACGAGACT
+
AAAAAFAADDAAGGGB1AGGGGGHHHHG0GCFHFHFHHGGGHGHHHFGFGFGHHHHHGHHEHHHHHHHHGHHHFHHGGGGGFHHHHHFHHGHHHGHHGG1BFFHHGHHHHGHHFGGGEEHHHHHGGFGHBFFGHB</</BBFFECCCACF
@M02034:409:000000000-BFKT7:1:1101:26486:10920 1:N:0:25
AAAGTCGAGGTGCCTAAAGTGGCAACCCAGACTCGTACGCCTGTTGGTGGTGTAGAGCTTCCTGTAGCCGCATGGCGTTCGTACTTAAATATGGAACTAACCATTCCAATTTTCGCTGTCTCTTATACACATCTCCGAGCCCACGAGACT
+
CCCCCFCCCCCCGGGGGGGGGGGHHHHGGHHGHHGHGHGGGHHHHHGGGGEFGHHFHHHHHHHHHHHGHEFEFGHHGEGGEEFHHHFGHHHHHHFFFHHHHHHHHHGHHHHHHHGGGGDFHHHHHHHGHHGEGHFFFDGFGGHGGFGGGH
@M02034:409:000000000-BFKT7:1:1101:5277:10921 1:N:0:25
AAAGTCGAGGTGCCTAAAGTGGCAACCCAGACTGTTTTTTGTGTTGGTGGTGCAGA
+
CCCCCFCCCCCCGGGGGGGFGGGHHHHGGHHGHHHHD2F2EFGHC11BA1E133D5
@M02034:409:000000000-BFKT7:1:1101:25203:10921 1:N:0:25
AAAGTCGAGGTGCCTAAAGTGGCAACCCAGATTGCGACTACGTTGGTGGTGTAGAGCTTCCTGTAGCCGCATGGCGTTCGTACTTAAATATGGAACTAACCATTCCAATTTTCGCTGTCTCTTATACACATCTCCGAGCCCACGAGACTA
+
CCCCCFCCCCBCGGGGGGGGGGGHHHHGGHHHHHHGGGGGHGHHHHEFGEFHHHHHHHHHHHHHGHHHFEGGGHHGEGGGGHGHHHGHHHHHHHGHHHFGHGHHHGFHHHHHHGFGGEGHHHHHHHEHFFHGHHHGCFGGGHGGGGEGHG
@M02034:409:000000000-BFKT7:1:1101:7958:10943 1:N:0:25
AAAGTCGAGGTGCCTAAAGTGGCAACCCAGACTGTTTTTCATGTTGGTGGTGTAGAGCTTCCTGTAGCCGCATGGCGTTCGTACTTAAATATGGAACTAACCATTCCAATTTTCGCTGTCTCTTATACACATCTCCGAGCCCACGAGACT
+
BBBABFBBBBAAFGGGGGGGGFFFHHHGGGEFHGB5FGAEHHFHHHFAFABFHFGDHB3GHFHFGH5FHEGCEFHHGEEFGEGHHHGFGGGFHFGHHHHHHHFEHHHFFGGHHDGDGGEHFHGHEFDGHFB1FGHBDCCCGGHGCGCGGF
@M02034:409:000000000-BFKT7:1:1101:22960:10943 1:N:0:25
AAAGTCGAGGTGCCTAAAGTGGCAACCCAGACTACGGGGCAGGTTGGTGGTGTAGAGCTTCCTGTAGCCGCATGGCGTTCGTACTTAAATATGGAACTAACCATTCCAATTTTCGCTGTCTCTTATACACATCTCCGAGCCCACGAGACT
+
AABBBFBBBBBBGGGGGGGFGGGGGHHGGHHGHHHGGGGGGGGHHHGEFEEFHGHGHHHHHHHHGHHHHGGGGGHHGGGGGGHHHHGGHHHGHHHHHHHGHHHHHHGHHHHHHHGGGGGHHHHHHHHGFGHHHHGHG?GFGGHGGGGGDH
@M02034:409:000000000-BFKT7:1:1101:22893:10945 1:N:0:25
AAAGTCGAGGTGCCTAAAGTGGCAACCCAGACTTAGACTAATGTTGGTGGTGTAGAGCTTCCTGTAGCCGCATGGCGTTCGTACTTAAATATGGAACTAACCATTCCAATTTTCGCTGTCTCTTATACACATCTCCGAGCCCACGAGACT
+
ABBAAFAADDBBGGGGGGFFFGGGFHHGDEHGHBFDFHCHGDF5AFHAFEAFFFFFFBGEHHHHHHHHHGG0EEGHGEGGGGGHHHGFHHHHGHHGBGFCFGHHHHEEHHFHHGCGGGCFHHHE4FEGDGFHFG3GGC/@?/G/CCCGGB
@M02034:409:000000000-BFKT7:1:1101:9186:10952 1:N:0:25
AAAGTCGAGGTGCCTAAAGTGGCAACCCAGACTGCTGTTAATGTTGGTGGTGTAGAGCTTCCTGTAGCCGCATGGCGTTCGTACTTAAATATGGAACTACCTTCCACTTTTCGCTGTCTCTTATACACATCTCCGAGCCCACGAGACTAA
+
BBBCAFBBBCACGGGGGGGGGGGHHGHGGHCDFHFHH5FBAFGHHHF2A?EEF3G55DAFAGFFG5DAAEFAEEC1E?EFEEB?EGFFDHHDFF3@FBGHCGHCGF3DFHD4E/FGGHBGGG4FDE?G2FF3BFA/BCGGHGGG/AGHG=
@M02034:409:000000000-BFKT7:1:1101:23958:10955 1:N:0:25
AAAGTCGAGGTGCCTAAAGTGGCAACCCAGACTAGTAGGACTGTT
+
BABBA53AADBAGGC5GDGBFFGGHHHGE2BFCB355AF33AEFB
@M02034:409:000000000-BFKT7:1:1101:22908:10956 1:N:0:25
AAAGTCGAGGTGCCTAAAGTGGCAACCCAGACTTAGACTAATGTTGGTGGTGTAGAGCTTCCTGTAGCCGCATGGCGTTCGTACTTAAATATGGAACTAACCATTCCAATTTTCGCTGTCTCTTATACACATCTCCGAGCCCACGAGACT
+
BBBBBFBAB@BAGGGGGGGGGGGHHCHGFGHGHHHHHHHBFGHHHHHEFDFFGGFEGGHHHGHHHHHHHEGEEGHFFGGFGGHFGHHHHHGHHGDGBFFHFHGGGBGFHHHHHGGEGGGFHHGHFHEGFH?GHHHFFB@C?FHGGCCDFH
@M02034:409:000000000-BFKT7:1:1101:17217:10957 1:N:0:25
AAAGTCGAGGTGCCTAAAGTGGCAACCCAGACTAGTTATGAGGTTGGTGGTGTAGAGCTTCCTGTAGCCGCATGGCGTTCGTACTTAAATATGGAACTAACCATTCCAATTTTCGCTGTCTCTTATACACATCTCCGAGCCCACGAGACT
+
BBBBBFBBBBBBGGGGGFGGGGGHHGHGGHGGHGHHHHHHBHGHGHGGGGEFHFHGHGHHHGHHHHHGGGGEEGEFFGGGGGFGGHHHHHFFHGFDFHHFFB?GFFHFDGHHH?EAFGGFHHHHBG?F?CDH2?BFD/</@FHCF/@GGH
@M02034:409:000000000-BFKT7:1:1101:20858:10959 1:N:0:25
AAAGTCGAGGTGCCTAAAGTGGCAACCCAGACTGGGGGGTGGGTTGGTGGTGTAGAGCTTCCTGTAGCCGCATGGCGTTCGTACTTAAATATGGAACTAACCATTCCAATTTTCGCTGTCTCTTATACACATCTCCGAGCCCACGAGACT
+
ABBCCFCCCCCCGGGGGGGGGGGHGHHGGHHGHHHHGGG>EFGGGGGDFGDFHHHGHHHHHHHHHHHHHGGCGGHHGGGGGGHHHHGFHHHHHHHHGHHHHHGHHHFHHHHGGFGGGGGGGGGGGGFFFGFGFGFGGFCFFFFFFFFFFF
@M02034:409:000000000-BFKT7:1:1101:15871:10961 1:N:0:25
AAAGTCGAGGTGCCTAAAGTGGCAACCCAGACTCGTCCTGCGGTTGGTGGTGTAGAGCTTCCTGTAGCCGCATGGCGTTCGTACTTAAATATGGAACTAACCATTCCAATTTTCGCTGTCTCTTATACACATCTCCGAGCCCACG
+
CCCCCFCCBCBCGGGGGGGGGGGHHHHGGHHGH322B2BBB2EEFGGGFGEFHGHHHHHHHHHHHHHHHGGGGGHHGGGGGGHHHHHGHHHHHGGGHGHHHHHHHHGHHHHHHFGGGGGHHHHHGHGHGHHHHFHBD/BDFE//<
@M02034:409:000000000-BFKT7:1:1101:18054:10962 1:N:0:25
AAAGTCGAGGTGCCTAAAGTGGCAACCCAGACTTAGAAGAAGGTTGGTGGTGTAGAGCTTCCTGTAGCCGCATGGCGTTCGTACTTAAATATGGAACTAACCATTCCAATTTTCGCTGTCTCTTATACACATCTCCGAGCCCACGAGACT
+
CCCBCFCBCCBCGGGGGGGGGGGHHHHGGHHGHHFHGHHHGHHGGHGGGGEFGHHHHHHHHHHHHHGHHGGGGGHHGGGGGGHHHHGGHGHHHHHHHHHHHHGHGHHHHHHHHHGGGGGHHHHHHHGHHHGFHHGHGCFFGEGGGGGGGH
@M02034:409:000000000-BFKT7:1:1101:17067:10966 1:N:0:25
AAAGTCGAGGTGCCTAAAGTGGCAACCCAGACTCATCATCGGTTGGTGGTGTAGAGCTTCCTGTAGCCGCATGGCGTTCGTACTTAAATATGGAACTAACCATTCCAATTTTCGCTGTCTCTTATACACATCTCCGAGCCCACGAGACTA
+
BBBBBFBBDBBBGGGFGFGGGGGHHHHGGDHGHHHHHHHHHGEFGGBFEEFFFHFHHHHFHHHHHHHHGCEEGHGFDGGGGFGHHFFGGGHHHHHFHFGFHFFHHHF4FGHHHFGGGFGHHHHGHFBHGGGHHHGG/CCCE/FG?FGGH?
@M02034:409:000000000-BFKT7:1:1101:23569:10968 1:N:0:25
AAAGTCGAGGTGCCTAAAGTGGCAACCCAGACTGATTTTGTTGTTGGTGGTGTAGAGCTTCCTGTAGCCGCATGGCGTTCGTACTTAAATATGGAACTAACCATTCCAATTTTCGCTGTCTCTTATACACATCTCCGAGCCCACGAGACT
+
BCBCAFCCCCCCGGGGGGGGGGGHHHHGGHHGHHHHHHHHHGHHHHHGGGEFHHHGHHHHHHHHHHHHHGGFGGHHGGGGGGHHHHHHHHHHHHHHHHHHHHGHHHGHEHHHHFGGGGGHHGHHHHHGHHHHHHHBE?CFGGHGGGGGGH
@M02034:409:000000000-BFKT7:1:1101:24448:10973 1:N:0:25
AAAGTCGAGGTGCCTAAAGTGGCAACCTAGACTCCTCTTCCTGTTGGTGGTGTAGAGCTTCCTGTAGCCGCATGGCGTTCGTACTTAAATATGGAACTAACCATTCCAATTTTCGCTGTCTCTTATACACATCTCCGAGCCCACGAGACT
+
CCCCCFCCCCCCGGGGGGGGGGGHHHHFHGHHHHHHHBGHHHHHHHH?FDGGGHHHHFHHGHHHHGHGHGGEEGFCEEGGGEEHHGHDFGFGHFFDGHHGGFFGHFHDFGHHHHGGGGGHGHGGGH??GFGFHHHHG/@DGGHGG/<CFH
@M02034:409:000000000-BFKT7:1:1101:14069:10980 1:N:0:25
AAAGTCGAGGTGCCTAAAGTGGCAACCCAGACTCGTCTTCCGGTTGGTGGTGTAGAGCTTCCTGTAGCCGCATGGCGTTCGTACTTAAATATGGAACTAACCATTCCAATTTTCGCTGTCTCTTATACACATCTCCGAGCCCACGAGAC
+
AABBAFABBCCCGGGGGGGGFGGHHHHGGHHGHGGCEHGHHGGGGGG1FE1BFBFGHHGFHFFGFHHFHEEFGFHFGEGEGFBGHHFHGHBGHHHHHFGFHHHHHHHGHHHHHEFGEGABDDHHGHFHFFBGGHFHGGG?DFHGGGGGC
@M02034:409:000000000-BFKT7:1:1101:23672:10985 1:N:0:25
AAAGTCGAGGTGCCTAAAGTGGCAACCCAGACTATTATTCCTGTTGGTGGTGTAGAGCTTCCTGTAGCCGCATGGCGTTCGTACTTAAATATGGAACTAACCATTCCAATTTTCGCTGTCTCTTATACACATCTCC
+
AABBAFBAB?ABGGG5BGGGGGGHHHGGFFHGHHHHHHHHGHHBGGEEFGGCGHF5FHHGHHHHHHHGGGGEFEAFFGGGGGFHHHBGEGHHHFFHBHFGFFFGHGH4FGGHHHGGGGEFHFGHFGHF4F3GFHFF
@M02034:409:000000000-BFKT7:1:1101:10090:10991 1:N:0:25
AAAGTCGAGGTGCCTAAAGTGGCAACCCAGACTCTTAGAGGGTTGGTGGTGTAGAGCTTCCTGTAGCCGCATGGCGTTCGTACTTAAATATGGAACTAACCATTCCAATTTTCGCTGTCTCTTATACACATCTCCGAGCCCACGAGACTA
+
CCCCBFCCCCCCGGGGGGGGGGGHHHHGGHHGHHHHHHGHHGGHGGEFGEFGHHHHHGHHHHHHHHHGGFEFGHHGFGGGGHEHHHHHGFFHHHGFHHGHFFGHHHFDHHHHHGGGGFHHHHHHHHGHHFGHHHGG?CGGGHGGGGGGHG
@M02034:409:000000000-BFKT7:1:1101:17980:10994 1:N:0:25
AAAGTCGAGGTGCCTAAAGTGGCAACCCAGACTAATTGTTCTGTTGGTGGTGTAGAGCTTCCTGTAGCCGCATGGCGTTCGTACTTAAATATGGAACTAACCATTCCAATTTTCGCTGTCTCTTATACACATCTCCGAGCCCACGAGACT
+
CCCCCFCCCCCCGGGGGGGGGGGGHHHGGHHGHGGHHHHHHHHHHHHGGGGFGFHFHHHHFHHHHFGFFGGGGGHFGGGGGGFHHHHEGHHHHGBFHHHCFFDGHHEGHHHHHGG?EFGHHGHHGHGFFHHHHHGFECFCCGGGGGGGGH
@M02034:409:000000000-BFKT7:1:1101:18677:10998 1:N:0:25
AAAGTCGAGGTGCCTAAAGTGGCAACCCAGACTTCGAGTGCTGTTGGTGGTGTAGAGCTTCCTGTAGCCGCATGGCGTTCGTACTTAAATATGGAACTAACCATTCCAATTTTCGCTGTCTCTTATACACATCTCCGAGCCCACGAGACT
+
CCCDCFDCCDCCGGGGGGGGGGGHHHHGGHHEHHHEFAGHFGHHGHAEF2FFAAD5DFGGBGGFGB55EEE0FEC1>?>FAECFFGHDFGHGFB33BGHHCCBGDDE?4D?HGB/EE?EFDHFGFG43FCDCGFHFGF@CG==?@/CADH
@M02034:409:000000000-BFKT7:1:1101:14061:11000 1:N:0:25
AAAGTCGAGGTGCCTAAAGTGGCAACCCAGACTCGTCTTCCGGTTGGTGGTGTAGAGCTTCCTGTAGCCGCATGGCGTTCGTACTTAAATATGGAACTAACCATTCCAATTTTCGCTGTCTCTTATACACATCTCCGAGCCCACGAGACT
+
CCCCCFCCCCCCGGGGGGGGGGGHHHHGGHHGHFEHGHGHFAEGFCFGCEGFADF555BGBHHBBEFBFEE>FEC1>?EFFEGECFHEFGHEGD3BFGHG?03FD4H4FFGHHF<EF/?2BFGGGHDDGHBGHFFBD?FGCECFG/CCGH
@M02034:409:000000000-BFKT7:1:1101:20330:11001 1:N:0:25
AAAGTCGAGGTGCCTAAAGTGGCAACCCAGACTCGTGCGGGGGTTGGTGGTGTAGAGCTTCCTGTAGCCGCATGGCGTTCGTACTTAAATATGGAACTAACCATTCCAATTTTCGCTGTCTCTTATACACATCTCCGAGC
+
BABBBFBBBBBBGGGGGGGGGGGHHHHGGHHGHHGGHGFCG?FFGEEFGCGGHGHFFGHHGHHFHHGFFEG<EGHEGDDGGFHHFHBGHHFHHG2DCGGFFFFGHHFDFGHHH1<EGFEHDGF1>F1>GFDCFFFDE--A
@M02034:409:000000000-BFKT7:1:1101:19064:11019 1:N:0:25
AAAGTCGAGGTGCCTAAAGTGGCAACCCAGACTATTATGTGTGTTGGTGGTGTAGAGCTTCCTGTAGCCGCATGGCGTTCGTACTTAAATATGGAACTAACCATTCCAATTTTCGCTGTCTCTTATACACATCTCCGAGCCCACGAGACT
+
CCCCCFCCCCCCGGGGGGGGGGGHHHHGGHHGHHHHHHHFGHHHHHGEFGGGHGHHHHHHHHHHHHHHHGGEFGHHGEGGGGHHHHGGFHHHHHGEHHHHHHGHHHHHGGHHHHGGGGGHHHHHHHGHHHHGHHHHGGCCGGHGGGGGGH
@M02034:409:000000000-BFKT7:1:1101:5313:11025 1:N:0:25
AAAGTCGAGGTGCCTAAAGTGGCAACCCAGACTGGGACGGGGGTTGGTGGTGTAGAGCTTCCTGTAGCCGCATGGCGTTCGTACTTAAATATGGAACTAACCATTCCAATTTTCGCTGTCTCTTATACACATCTCCGAGCCCACGAGACT
+
ABBBBFBADBABGGGGGGGGGGGHGHHGGGGGHHHGHHGGGGGGGGGEFE1FHHHFHFHHHGHFGHHHHGGFGGHHGFGGGGFHHHHHHHFFHHHHHHHHHGHHHHHHHHHHHFGGGGGHHHHHHHGHHGHHHHHHFCGCCEGFCDGGGH
@M02034:409:000000000-BFKT7:1:1101:27640:11035 1:N:0:25
AAAGTCGAGGTGCCTAAAGTGGCAACCCAGACTAGTCTGCTGGTTGGTGGTGTAGAGCTTCCTGTAGCCGCATGGCGTTCGTACTTAAATATGGAACTAACCATTCCAATTTTCGCTGTCTCTTATACACATCTCCGAGCCCACGAGACT
+
BCCBBFCCCCBCGGGGGGGFGGGGHHHGGHHGHHHHHHHHHHHHHGGGGGEFGFGDGGHHHHHHHHFGGEEEGGHFEEEFGFFHHHHHHHHHHHDFHHHGHGHHHHHFHHHHHFFEGGFHHHHHFHHHGGHHFHGHE/@C?FHGG?DGGH
@M02034:409:000000000-BFKT7:1:1101:19331:11041 1:N:0:25
AAAGTCGAGGTGCCTAAAGTGGCAACCCAGACTCATAAGCAGGTTGGTGGTGTAGAGCTTCCTGTAGCCGCATGGCGTTCGTACTTAAATATGGAACTAACCATTCCAATTTTCGCTGTCTCTTATACACATCTCCGAGCCCACGAGACT
+
CCDDCFBCCCCCGGGGGGGGGGGHHHHGGHHGHHHHHHHHHHHHHHGFGGGFHHHGHHHHHHHHHHHHHGGEFGHHGGGGGGHHHHHHHHHHHHHHHHHHHHHHHHGHHGHHHHGGGGFHHHHHFHHHHHHHHHGFGGGGGGHGGGGGGH
@M02034:409:000000000-BFKT7:1:1101:9390:11052 1:N:0:25
AAAGTCGAGGTGCCTAAAGTGGCAACCCAGACTGTGGTTGCTGTTGGTGGTGTAGAGCTTCCTGTAGCCGCATGGCGTTCGTACTTAAATATGGAACTAACCATTCCAATTTTCGCTGTCTCTTATACACATCTCCGAGCCCACGAGACT
+
CCCCCFCBCCBBGGGGGGGGGGGHHHHGGHHGHHHHHHGGHHHHHHHGGGEFGHHGHHHHHHHHHHHHHGG@EGHHGGGGGGHHHHGGHHHHHHHHHHHHHHHFHHGHHHHHHHGGGGGHHGHHHHFHHGHHHHHHGFGGGGHGGCDGGH
@M02034:409:000000000-BFKT7:1:1101:18778:11055 1:N:0:25
AAAGTCGAGGTGCCTAAAGTGGCAACCCAGACTGGTAGTGGTGTTGGTGGTGTAGAGCTTCCTGTAGCCGCATG
+
BBBBBFBBBBBBGGGGGGGFGGGHHHHGGHHAB32FFHFGHHGHEFA2A1EC13F5A5FFAFGHG555GEE0EE
@M02034:409:000000000-BFKT7:1:1101:12406:11058 1:N:0:25
AAAGTCGAGGTGCCTAAAGTGGCAACCCAGACTAATAATCATGTTGGTGGTGTAGAGCTTCCTGAAGCCGCATGGCGTTCG
+
B@AAAFBA3@2ACFDBBDFFFFGF444A2ABFGFA5D5DBGEBA55AEFFEFHBB55D3GFGBG5AEEBAE0>EF1EAE1>
@M02034:409:000000000-BFKT7:1:1101:3865:11061 1:N:0:25
AAAGTCGAGGTGCCTAAAGTGGCAACCCAGACTTTGTCTGCGGTTGGTGGTGTAGAGCTTCCTGTAGCCGCATGGCGTTCGTACTTAAATATGGAACTAACCATTCCAATTTTCGCTGTCTCTTATACACATCTCCGAGCCCACGAGACT
+
BBCCCFCADBCCGGGGGGGGGGGHHHGGFGDGHHHHHHHHHGGGGGGGGGGGHHHAFHHHHHHHGFHHHGGFEGHHGGGGGGHHHHEFGHHHHHGHHHHFHHHHHHHHHGHHHHGGGGGHHHHHHHDHHFDGHHHFGCGFFGHGGGGGGH
@M02034:409:000000000-BFKT7:1:1101:16451:11061 1:N:0:25
AAAGTCGAGGTGCCTAAAGTGGCAACCCAGACTAAGAAGTATGTTGGTGGTGTAGAGCTTCCTGTAGCCGCATGGCGTTCGTACTTAAATATGGAACTAACCATTCCAATTTTCGCTGTCTCTTATACACATCTCCGAGCCCACGAGACT
+
BBBBBFBBBBBBGGGGGGGGGGGHHHHGGGHGHHHHHHHDFFGGHHEEFGFGHHHHHHHHHGHHFHHGHGGEGGHHGGGGGGHHHGGFGHHHHHGHHHGHHHHHGHHGGHHHHHGGGGGGHHHHHHFHGHHHHHHHGGFFFGHGGGGGGH
@M02034:409:000000000-BFKT7:1:1101:17421:11066 1:N:0:25
AAAGTCGAGGTGCCTAAAGTGGCAACCCAGACTCAGTCTACGGTTGGTGGTGTAGAGCTTCCTGTAGCCGCATGGCGTTCGTACTTAAATATGGAACTAACCATTCCAATTTTCGCTGTCTCTTATACACATCTCCGAGCCCACGAGACT
+
BBBBBFBABBBBGGGGFDGGGGGHHHHGGHDFHHFHHHHHHFGHGGGGGGGGHHHBHHHHHHHHHHHGFGGEEGGFEGGGGGCGGHG3GFBGGFB3GHG3EEFFHHEFBFHHHHFCGDGGHFHHFG3F?F?CGGDDE/CC?FCFC/AEDH
@M02034:409:000000000-BFKT7:1:1101:11356:11066 1:N:0:25
AAAGTCGAGGTGCCTAAAGTGGCAACCCAGACTAAGAATGAGGTTGGTGGTGTAGAGCTTCCTGTAGCCGCATGGCGTTCGTACTTAAATATGGAACTAACCATTCCAATTTTCGCTGTCTCTTATACACATCTCCGAGCCCACGAGACT
+
BBCCCFCCCCCCGGGGGGGGGGGHHHHGGHHGHHHHHHHHHHHHHHGEFGEFHHHHGGHHHHHHHHHHHGGGGGHHGGGGGGFHHHFGHHHHHGHHHHHHHHHHHHHFHHHHHHGGGGGGHHHHGHGHGHGHFHHFG?GGGGHGGCGGGH
@M02034:409:000000000-BFKT7:1:1101:17846:11068 1:N:0:25
AAAGTCGAGGTGCCTAAAGTGGCAACCCAGACTGCGAATGATGTTGGTGGTGTAGAGCTTCCTGTAGCCGCATGGCGTTCGTACTTAAATATGGAACTAACCATTCCAATTTTCGCTGTCTCTTATACACATCTCCGAGCCCACGAGACT
+
CCCCCFCCCCCBGGGGGGGGGGGHHHHGGHHGHHHGGGGHHHHHHHHGFGFFHGHHHHHHHHHHHGHHHGGGGGHHGGGGGGHHHHHHHHHHHHHHHHHGHHGHHHGHHHHHHHGGGGGHHHHHHHHHHHGHHHHHGGGGGGHGGGGGGH
@M02034:409:000000000-BFKT7:1:1101:8832:11070 1:N:0:25
AAAGTCGAGGTGCCTAAAGTGGCAACCCAGACTTCGTATCATGTTGGTGGTGTAGAGCTTCCTGTAGCCGCATGGCGTTCGTACTTAAATATGGAACTAACCATTCCAATTTTCGCTGTCTCTTATACACATCTCCGAGCCCACGAGACT
+
BAAABFBBBBBBGGGGGGGEGGGHGHHFGHAFFGHGGFHHHHHHHGHGFGAFHHHEFFHGHGHHHHGGHEEEGGHGFGGGGGHHHHBDFGGHHGHGFGGEFEGHHHGFFGHHHFEEGGGGFGHHFGFFBGFHFHHB?CCCCEHGG@/?AF
@M02034:409:000000000-BFKT7:1:1101:12386:11070 1:N:0:25
AAAGTCGAGGTGCCTAAAGTGGCAACCCAGACTAATAATCATGTTGGTGGTGTAGAGCTTCCTGTAGCCGCATGGCGTTCGTACTTAAATATGGAACTAACCATTCCAATTTTCGCTGTCTCTTATACACATCTCCGAGCCCACGAGACT
+
CCCCCFCCCCCCGGGGGGGGGGGHHHHGGHGGHHHHHHHHHHHHHHHFFGEFGHHHHHHHHHHHHHHHHGGGGGHHGGGGGGFHHHHHHHHHHHHHGHHHHHHHHHHHHHHHHHGGGGGHHHHHGHHHGHGHHHGHGF@CGGHGGGGGGH
@M02034:409:000000000-BFKT7:1:1101:8178:11075 1:N:0:25
AAAGTCGAGGTGCCTAAAGTGGCAACCCAGACTAATTCTTATGTTGGTGGTGTAGAGCTTCCTGTAGCCGCATGGCGTTCGTACTTAAATATGGAACTAACCATTCCAATTTTCGCTGTCCTTATACACATCTCCGAGCCCACGAGACTA
+
BABAAFBBBBABGGGGGGGGGFGHHHHGFGHGHFHHHHGHHHFHHHHGGGEFGHHFGHHHHHHFGHFHHGGGEGHGGGGGGGGHHHHHHHFHHHFFHHHHHHHHHHGF4GHHHHGGGGEHHHHHHHHFHFGHHHGGCGGGGHGG@FGGHF
@M02034:409:000000000-BFKT7:1:1101:9744:11083 1:N:0:25
AAAGTCGAGGTGCCTAAAGTGGCAACCCAGACTGGGAGGCGGTTGGTGGTGTAGAGCTTCCTGTAGCCGCATGGCGTTCGTACTTAAATATGGAACTAACCATTCCAATTTTCGCTGTCTCTTATACACATCTCCGAGCCCACGAGACTA
+
BCCCCFCCCCCCGGGGFGGGGGGHHHHGGHHGGHHHHGGGGGGGGGEFGEFHHHHHHHHGHHHHHHHGGGEEGHFGEGFGGHHHHGGHHFHHHHHHHFGFHHHHHGGHHHHHHGGGGGHHHHHHHHEHHFGGHHGG/DGGGHGGGGGGHD
@M02034:409:000000000-BFKT7:1:1101:22844:11086 1:N:0:25
AAAGTCGAGGTGCCTAAAGTGGCAACCCAGACT
+
BBBBBFBBBBBBGGGFGFGGGGGHHHHGGHHGH
@M02034:409:000000000-BFKT7:1:1101:22741:11086 1:N:0:25
AAAGTCGAGGTGCCTAAAGTGGCAACCCAGACTGTGGGGGAGGTTGGTGGTGTAGAGCTTCCTGTAGCCGCATGGCGTTCGTACTTAAATATGGAACTAACCATTCCAATTTTCGCTGTCTCTTATACACATCTCCGAGCCCACGAGACT
+
CCCCCFCCCCCCGGGGGGGGGGGHHHHGGHHGHHHHHGGGFFGFHHGGGGEGHHHHHHHHHHHHHHHHHGGGGGHHGGGGGGHHHHGHHHHHHHHHHHHGHHHHHHHHHHHHHHGGGGGHHHHHHHHHHHHHHHGHGDGGGGHGGGGGGH
@M02034:409:000000000-BFKT7:1:1101:5445:11086 1:N:0:25
AAAGTCGAGGTGCCTAAAGTGGCAACCCAGACTCATAAGAAGGTTGGTGGTGTAGAGCTTCCTGTAGCCGCATGGCGTCCGTCCTTAAATATGGAACTAACCATTCCAATTTTCGCTGTCTCTTATACCCATCTCCGA
+
BABBBFABDBBBGGGGGGGFGGGFHHHGF22AFFHHBGFBGG23AG2EFEEAF3FDBDHGFCGHFDBGHA0>BEEAFGGEGE1?EFGH3B@GG3B33@G3BGBGGHBD4BGHHE@?F/E3GDGF?F333B2C2FF2/B
@M02034:409:000000000-BFKT7:1:1101:25516:11094 1:N:0:25
AAAGTCGAGGTGCCTAAAGTGGCAACCCAGACTGAGTCTGGGGTTGGTGGTGTAGAGCTTCCTGTAGCCGCATGGCGTTCGTACTTAAATATGGAACTAACCATTCCAATTTTCGCTGTCTCTTATACACATCTCCGAGCCCACGAGACT
+
AAABBFBADBBBGGGGGGGFGGGHCGH2AGHGHH3FEGGFHFEAEA0EFEBBFDG5FHHH5FGFHDFBGEEEEFFCEEGGFGGGGGB@FE@GGH33EGGGHHHGHHHH4BGFHGGGGGGHHHFHHHD?BG2GHHBGD/</>FGGCCCDGH
@M02034:409:000000000-BFKT7:1:1101:5462:11098 1:N:0:25
AAAGTCGAGGTGCCTAAAGTGGCAACCCAGACTCATAAGAAGGTTGGTGGTGTAGAGCTTCCTGTAGCCGCATGGCGTTCGTACTTAAATATGGAACTAACCATTCCAATTTTCGCTGTCTCTTATACACATCTCCGAGCCCACGAGACT
+
AAABAFBBD>ABFGGGEGGGGGGHGHHGGH2FHHHHGHHFFHAGGHGGGGGGHHHHHHHGHHHHHHHHHGGGGGHHGGGGGGHHHHGFBGGHHHHFHGGFHHHHFGHGHHHHHHGGGGGHGFHHHGDGFGFHHHHHGCD?FGEEGGGGGH
@M02034:409:000000000-BFKT7:1:1101:9897:11107 1:N:0:25
AAAGTCGAGGTGCCTAAAGTGGCAACCCAGACTATTTCGGTTGTTGGTGGTGTAGAGCTTCCTGTAGCCGCATGGCGTTCGTACTTAAATATGGAACTAACCATTCCAATTTTCGCTGTCTCTTATACACATCTCCGAGCCCACGAGACT
+
CCCCCFCBBBABGGGGGGGFGGGHHHHGGHHGHHHHHHHGGFEGHHHEFGEFGHHHHHHHHGHHHHHGHGGEGGGHGGGGGFGFHHHHHHHHHHFGGHHHHFHHHHFHGHHHHFGGGGGGGHHHDF?F?G2FGGDBC@GGCFEFGGDGCG
@M02034:409:000000000-BFKT7:1:1101:13251:11108 1:N:0:25
AAAGTCGAGGTGCCTAAAGTGGCAACCCAGACTAGTCAGCCTGTTGGTGGTGTAGAGCTTCCTGTAGCCGCATGGCGTTCGTACTTAAATATGGAACTAACCATTCCAATTTTCGCTGTCTCTTATACACATCTCCGAGCCCACGAGACT
+
CCCCCFBBCCCCGGGGGGGGGGGHHHHGGHHGHHGHHHHHHHHHHHHGGGGGHHHHHHHHHHHHHHHHHGGEFGHHGGGGGGHHGHGFHHGHHHFHFHHHHHDFGHHHHGHHHHGGGGGHHHHHGHFHGHHHHHHGGCGGGGHGGCFGGH
@M02034:409:000000000-BFKT7:1:1101:20323:11110 1:N:0:25
AAAGTCGAGGTGCCTAAAGTGGCAACCCAGACTGGGATGTGTGTTGGTGGTGTAGAGCTTCCTGTAGCCGCATGGCGTTCGTACTTAAATATGGAACTAACCATTCCAATTTTCGCTGTCTCTTATACACATCTCCGAGCCCACGAGACT
+
CBCCBFCCCCABGGGGGGGGGGGGHHHGGHHGHHHHHHGHHHHHHHHGFGFFGHHGHHHHHHHHHHHHHGGEGGHHGGGGGGHHHHHHHHGHHHHHGHHGHHHHHHFHHHHHHHGGGGGGHHHHHHGHHHHHHHFHFFGGGGHGGGGFDH
@M02034:409:000000000-BFKT7:1:1101:12264:11112 1:N:0:25
AAAGTCGAGGTGCCTAAAGTGGCAACCCAGACTTTTATG
+
CCCCCFCCCCBCGGGGFGGGGGGHHHHGGHHGHB55F55
@M02034:409:000000000-BFKT7:1:1101:2792:11116 1:N:0:25
AAAGTCGAGGTGCCTAACGTGGCAACCCAGACTAATCAGAAGGTTGGTGGTGTAGAGCT
+
AAAAAFAAD?AAGGGGA1A0AAEFCFG0CGGBBGGG11F1DGAEAE//AA/BB1D2ADD
@M02034:409:000000000-BFKT7:1:1101:12071:11119 1:N:0:25
AAAGTCGAGGTGCCTAAAGTGGCAACCCCGACTAATAAGAGTGTTGGTGGTGTAGAGCTTCCTGTAGCCGCATGGCGTTCGTACTTAAATATGGAACTAACCATTCCAATTTTCGCTGTCTCTTATACACATCTCCGAGCCCACGA
+
AAAA1D1>>1>ABFGGGGFG1GGGEF0BA00EGGHHHFB11BDGGFGGEGEGHGGFGHFFDFHAFFFFHGEEGGHG/AEAFE0GGH2@DD2BGFFHFFGH1FHHHHFF2BDGHH>EECCBHEFG1FFHFG1CGB1DACGC?GGE??
@M02034:409:000000000-BFKT7:1:1101:17580:11120 1:N:0:25
AAAGTCGAGGTGCCTAAAGTGGCAACCCAGACTCCGAAGGAGGTTGGTGGTGTAGAGCTTCCTGTAGCCGCATGGCGTTCGTACTTAAATATGGAACTAACCATTCCAATTTTCGCTGTCTCTTATACACTTCTC
+
BAABAFAABBBBGGGGGCGFGGGHHHHGGGDGHHHAEGCAFC?FGHGGGGGGHGHBHHHHHHHHHHHGGGGGFGHG?GGGGGFHHHFGHGBGFHHHHHBFFHHHHHFHBGGHHHGGGGGGHBGG3F3G323B22<
@M02034:409:000000000-BFKT7:1:1101:11984:11123 1:N:0:25
AAAGTCGAGGTGCCTAAAGTGGCAACCCAGACTGATGTTTTTGTTGGTGGTGTAGAGCTTCCTGTAGCCGCATGGCGTTCGTACTTAAATATGGAACTAACCATTCCAATTTTCGCTGTCTCTTATACACATCTCCGAGCCCACGAGACT
+
CCCCCFCBCCCCGGGGGGGGGGGHHHHGGGHGHB3DEGGGGFEFGHGGGFGGHGHFHHHHHHHHHHHEFGGEGGHGGGGGGEGHHHGGFHHGHHFGGHHGFGGGGGHFHHHHHHGGGGEHHFHHGHGHGHHHHBFGF/<@CGHGGFDGGH
@M02034:409:000000000-BFKT7:1:1101:12062:11135 1:N:0:25
AAAGTCGAGGTGCCTAAAGTGGCAACCCAGACTAATAAGAGTGTTGGTGGTGTAGAGCTTCCTGTAGCCGCATGGCGTTCGTACTTAAATATGGAACTAACCATTCCAATTTTCGCTGTCTCTTATACACATCTCCGAGCCCACGAGACT
+
BABCCFCCCCBCGGGGGGGGGGGHHHHGGHHGHHHHHHHHHHHHHHHGGGEFHHHGHHHHHHHHHHHHHGGGGGHHGGGGGGHHHHHHHHHHHHHHHHHHHHHHHHHHHHHHHHGGGGGHHHHHHHFHHHHHHHGHGDCGGGHGGGGGGH
@M02034:409:000000000-BFKT7:1:1101:24888:11137 1:N:0:25
AAAGTCGAGGTGCCTAAAGTGGCAACCCAGACTAATAAGCCTGTTGGTGGTGTAGAGCTTCCTGTAGCCGCATGGCGTTCGTACTTAAATATGGAACTAACCATTCCAATTTTCGCTGTCTCTTATACACATCTCCGAGCCCACGAGACT
+
ABBBBFAADBAAFGGGGGGGFFGFFGHAFDFGHHFGGDFFHHHHHHHEFEABGFHFG5GHHFHHHHHHHGGEFEHHGEEAFEGEGHG@FGEDBGBGHHHHFHHFHHFDGGHGHGEEEFEFFFHHGH4G4GBBCF3FBC@//FHEG?/DFH
@M02034:409:000000000-BFKT7:1:1101:12311:11139 1:N:0:25
AAAGTCGAGGTGCCTAAAGTGGCAACCCAGACTCAGAATCCTGTTGGTGGTGCAGAGCTTGCTGTAGC
+
CCCCCFCCCCCCGGGGGGGGGGFHHHHGGHA2F333BAGD3FHHFHEA22BA33D513AA3BA55555
@M02034:409:000000000-BFKT7:1:1101:11969:11140 1:N:0:25
AAAGTCGAGGTGCCTAAAGTGGCAACCCAGACTAGTATTTATGTTGGTGGTGTAGAGCTTCCTGTAGCCGCATGGCGTTCGTACTTAAATATGGAACTAACCATTCCAATTTTCGCTGTCTCTTATACACATCCCCGAGCCCACGAGACT
+
A1A1AF1AAA>AFFG1FGFGGCFHFHHGGC0FHHHGFFGHHFDGHFAEFGEGHHHHHHHHHHHHFDHHHGGEEFHHGGGGGGHHHHBFEGFFG1FHFHHHFHFGEHHFFHHHHGGGGGFFHHHHHHGGGHHHHGHEG/@?CFE/@@@?FH
@M02034:409:000000000-BFKT7:1:1101:9994:11143 1:N:0:25
AAAGTCGAGGTGCCTAAAGTGGCAACCCAGACTGTGCTGTCTGTTGGTGGTGTAGAGCTTCCTGTAGCCGCATGGCGTTCGTACTTAAATATGGAACTAACCATTCCAATTTTCGCTGTCTCTTATACACATCTCCGAGCCCACGAGACT
+
AABBBFBBBBBBGGGGGGGFFGGHHHGGGHHGHHHHHHHHHHHHHHHGEGEFGFGGGHHHGHHHHHHHFGGFGGGFGEGGGGEHHHGGFHGHHHBFGHFFCGFHHDFDGGGHHHGGGGFHHEHEGHFHHFGFHHEFDFGGGGGGC?CDGH
@M02034:409:000000000-BFKT7:1:1101:21609:11143 1:N:0:25
AAAGTCGAGGTGCCTAAAGTGGCAACCCAGACTGCGAATATTGTTGGTGGTGTAGAGCTTCCTGTAGCCGCATGGCGTTCGTACTTAAATATGGAACTAACCATTCCAATTTTCGCTGTCTCTTATACACATCTCCGAGCCCACGAGACT
+
BBBABFBBBBABGGGGGGGFGGGHHHHGGGHGHHHGEAE2GGGGHHHGGFGGHFGEFFGHFHHHHFHBBEGEEGHFGEGGGFEGHHGDDGFGFHBDGHFH3BDFGHFGFGGHHHCDGGGGHFFHBGGHBGHFHHHGE/BC?FGA@>CEGH
@M02034:409:000000000-BFKT7:1:1101:7598:11145 1:N:0:25
AAAGTCGAGGTGCCTAAAGTGGCAACCCAGACTAATAAGAATGTTGGTGGTGTAGAGCTTCCTGTAGCCGCATGGCGTTCGTACTTAAATATGGAACTAACCATTCCAATTTTCGCTGTCTCTTATACACATCTCCGAGCCCACGAGACT
+
CCCCCFCCCCBCGGGGGGGGGGGHHHHGGHHGHHHHHHHHHGGHHHHEFGFGHHHHHHHHHHHHHHHHHGGEFFHHGGGGGGHHHHHHHHHHHHFHGHHHHHFHHHHGHHHHHHGGGGFHHHHHHHGHGHHHHHHGG@DGGGHGGGCGGH
@M02034:409:000000000-BFKT7:1:1101:15717:11152 1:N:0:25
AAAGTCGAGGTGCCTAAAGTGGCAACCCAGACTAAGCAGCCTGTTGGTGGTGTAGAGCTTCCTGTAGCCGCATGGCGTTCGTACTTAAATATGGAACTAACCATTCCAATTTTCGCTGTCTCTTATACACATCTCCGAGCCCACGAGACT
+
CCCCBFBBBCCBGGGGGGGFFGGGHHFGGGHFHHHHHHHHHHHGHHHEFGGFHHGDDGHHHHHHHFHHHGGCFEHFGGGGGFHHHHHFHHGFHEFHHHHEFGFHHHHGHHGHHHGGGGGFHHHHHHHFDGFBFHGGFCGCGACFGGGGGF
@M02034:409:000000000-BFKT7:1:1101:4386:11155 1:N:0:25
AAAGTCGAGGTGCCTAAAGTGGCAACCCAGACTTCTATTTGTGTTGGTGGTGTAGAGCTTCCTGTAGCCGCATGGCGTTCGTACTTAAATATGGAACTAACCATTCCAATTTTCGCTGTCTCTTATACACATCTCCGAGCCCACGAGACT
+
BBBBBFBBBBBBGGGGGGGGGGGGGHHGCEHGGHHHHHHHGGHHHHHGGGGGHHHGFHHHGGHFGHHHHEEAEFHHGGGGGGGHHHHHFGGHHFFHHHHFHHHHGHHHHHHHHHGGGGGHHGHHHHGHBHFHHHHDFC/BCFEFGGGGGH
@M02034:409:000000000-BFKT7:1:1101:20186:11156 1:N:0:25
AAAGTCGAGGTGCCTAAAGTGGCAACCCAGACTGAGGATAGGGTTGGTGGTGTAGAGCTTCCTGTAGCCGCATGGCGTTCGTACTTAAATATGGAACTAACCATTCCAATTTTCGCTGTCTCTTATCCACATCTCCGAGCCCACGAGACT
+
BBBBBFBBDBBBGGGGGGGGGGGHHHHGGHHGHHGBFEG3FGFCFEEEFEGGBDF5DBGGGHHHHGFBDAE@EEEA>?EGEB2GGHFFDGHFFF33FGHHEF3FFDG44BDGGB<FFF/FEGFDDG33B22BFHD?//<<</?C<C/EGH
@M02034:409:000000000-BFKT7:1:1101:5094:11161 1:N:0:25
AAAGTCGAGGTGCCTAAAGTGGCAACCCAGACTAAGACTACTGTTGGTGGTGTAGAGCTTCCTGTAGCCGCATGGCGTTCGTACTTAAATATGGAACTAACCATTCCAATTTTCGCTGTCTCTTATACACATCTCCGAGCCCACGAGACT
+
BBCCCFBCCCCBGGGGGGGGGGGHHHHGGHHGHHHHHHHHHHHHHHHGGGEFHHHGGHHHHHHHHHHHHGGGGGHHGGGGGGHHHHHHHHHHHHFGGHHHHHGHHHHHHHHHHHGGGGGHHHHHHHHHFHFHHHHHGCGGGGHGGGGGGH
@M02034:409:000000000-BFKT7:1:1101:12370:11165 1:N:0:25
AAAGTCGAGGTGCCTAAAGTGGCAACCCAGACTCCGCAGAATGTTGGTGGTGTAGAGCTTCCTGTAGCCGCATGGCGTTCGTACTTAAATATGGAACTAACCATTCCAATTTTCGCTGTCTCTTATACACATCTCCGAGCCCACGAGACT
+
CCDCCFCCDDCDGGGGGGGGGGGHHHHGGHHGHHHGGGGGHHHHHHHGFGEFGFHHHHHHHHHHHHHHHGGGGGHHGGGGGGHHHHHHHHHHHHGHHGHHHHGHHHGHHHHHHHGGGGGHHFHHFHHHHHGHHHHHECCFGGHGGGGGGH
@M02034:409:000000000-BFKT7:1:1101:15818:11167 1:N:0:25
AAAGTCGAGGTGCCTAAAGTGGCAACCCAGACTGGGTTTTTGGTTGGTGGTGTAGAGCTTCCTGTAGCCGCATGGCGTTCGTACTTAAATATGGAACTAACCATTCCAATTTTCGCTGTCTCTTATACACATCTCCGAGCCCACGAGACT
+
BABCCFCABCCCGGGGGGGGGGGHHHHGGHHGHGHHBFEGGGGHHGGGGGGFHHHHHHHHHHHHHHHHHGGGGGHHGGGGGGHHHHHGHHHHHHHHGHHHHHHHHHGHHHHHHHGGGGGGHGHHHGHHHGHHHHHHGCFGGGHGGGGGGH
@M02034:409:000000000-BFKT7:1:1101:6829:11168 1:N:0:25
AAAGTCGAGGTGCCTAAAGTGGCAACCCAGACTCTTTCGGGTGTTGGTGGTGTAGAGCTTCCTGTAGCCGCATGGCGTTCGTACTTAAATATGGAACTAACCATTCCAATTTTCGCTGTCTCTTATACACATCTCCGAGCCCACGAGACT
+
BBBBBFABBBBBGGGFGGGGGGGHHHHGGHHGHHHHHHGGGHCGGHHFFGEFHHHHHHHHGHHHHHHHHGGFGGHHGGGGGGFHHH4BFHFGGFGGHHGGFHHHHHHHGHHHHHGFGGGGHFHHEGDHDGGFGHDGGFCCGFEFGDCEDH
@M02034:409:000000000-BFKT7:1:1101:3835:11170 1:N:0:25
AAAGTCGAGGTGCCTAAAGTGGCAACCCAGACTTGTGGTGGTGTATCGCTTCCTGTAGCCGCATGGCGTTCGTACTTAAATATGGAACTAACCATTCCAATTTTCGCTTCTCTTATACACATCTCCGAGCCCCGAGACCTCTCTACATCT
+
BBBBBFBBBBABGGGGFGGGGGGGFHGGGHFGHHGDGFHGDGGHGHGGGHHGHHHFHFHHGGFGFHGGEGEGEGGHHHHGHHHHHHHHHFHHHHHHHHBDHGHHHGGGHGHHHHBDFHEG3BEFGDFGGGGGA?/>@DFFHHFHHGF1GH
@M02034:409:000000000-BFKT7:1:1101:19617:11176 1:N:0:25
AAAGTCGAGGTGCCTAAAGTGGCAACCCAGACTAAGAGGAAGGTTGGTGGTGTAGAGCTTCCTGTAGCCGCATGGCGTTCGTACTTAAATATGGAACTAACCATTCCAATTTTCGCTGTCTCTTATACACATCTCCGAGCCCACGAGACT
+
BBCCCFCCCCCCGGGGGGGGGGGHHHHGGHHGHHHHHHHHHHGHHHGGGGEFHHHHHHHHHHHHHHHHHGGGGGHHGGGGGGHHHHGHHHHHHHGHGHHHHHHHHHHHHHHHHHGGGGGHHHHHHHHHHHGHHHHHGDGGGGHGGGGGGH
@M02034:409:000000000-BFKT7:1:1101:10996:11177 1:N:0:25
AAAGTCGAGGTGCCTAAAGTGGCAACCCAGACTCGGGCGCAGGTTGGTGGTGTAGAGCTTCCTGTAGCCGCATGGCGTTCGTACTTAAATATGGAACTAACCATTCCAATTTTCGCTGTCTCTTATACACATCTCCGAGCCCACGAGACT
+
BBBBBFBBBBBBGGGGGCGEGGGHHHHGGHDFHHGGGGGGGGGHHGGFFFGFFBFFGHHHHHHHHHGFGGGEFGHGGFGGGGHHHHFGHHHHHHHHHHHGHHHHHHHHEGFHHF@GGGAGHHHHHHHHFHGHHHFHGGCGGGFGG?GEGH
@M02034:409:000000000-BFKT7:1:1101:21945:11178 1:N:0:25
AAAGTCGAGGTGCCTAAAGTGGCAACCCAGACTAAGAAGAAGGTTGGTGGTGTAGAGCTTCCTGTAGCCGCATGGCGTTCGTACTTAAATATGGAACTAACCATTCCAATTTTCGCTGTCTCTTATACACATCTCCGAGCCCACGAGACT
+
CCCCCFCCCCAAGGGGGGGFGGGGHHHGGHHFHHHHHHHHHHHHHHGEFGBFGGGGHHHHHHHFGHHHHGGGGGHHGGGGGGGGHHGHHHGHHHHHHHHHHHHHHHHHHHHHHHGGGGGHHHHHHHGHFGGHHHHFFCGGGGHGGGGGGH
@M02034:409:000000000-BFKT7:1:1101:20351:11178 1:N:0:25
AAAGTCGAGGTGCCTAAAGTGGCAACCCAGACTCCGACGTCTGTTGGTGGTGTAGAGCTTCCTGTAGCCGCATGGCGTTCGTACTTAAATATGGAACTAACCATTCCAATTTTCGCTGTCTCTTATACACATCTCCGGGCCCACGAGACT
+
CBCCCFCCCCCCGGGGFGGGGGGHHHHGGHHAF3FFA2AEAFFGFHHGEAEF13F5D53CAFGGHDF5DEG@EEG1>BEFA12EFFHF3FHBGF33BFGH303BB?F4FGFHH4/EE/?F3GGD3F3DHBG2=DGB//<ACDGGC-<E<G
@M02034:409:000000000-BFKT7:1:1101:27744:11181 1:N:0:25
AAAGTCGAGGTGCCTAAAGTGGCAACCCAGACTTCGAGGATTGTTGGTGGTGTAGAGCTTCCTGTAGCCGCATGGCGTTCGTACTTAAATATGGAACTAACCATTCCAATTTTCGCTGTCTCTTATACACATCTCCGAGCCCACGAGACT
+
BBBBBFBBBBBBGGGGGGGFGGGHHHGGGHGGHGGGHGFGHHGHHGHGGGDGHHHGHHHHHFHHFGHHHGGEGGHHGGGFGGFHGHBFFHGHHHHGGHGHHHGHHGHGFHHHHHGGGGGHHGHHGHGHBGBHFHGHGCCFGEFGFFGD?G
@M02034:409:000000000-BFKT7:1:1101:16668:11184 1:N:0:25
AAAGTCGAGGTGCTAAAGTGGCAACCCAGACTGGGGTGAGGGTTGGTGGTGTAGAGCTTCCTGTAGCCGCATGGCGTTCGTACTTAAATATGGAACTAACCATTCCAATTTTCGCTGTCTCTTATACACATCTCCGAGCCCACGAGACTA
+
BBBBAFA3DDBBGGGGGGFGGGHHHHGGGHGHHGHGEEHHHGGHGFEFGEFFGHHHHHHHGHHHHHHHGEEFFHGGEGGGGGHHHGFGHHHHGFGFFGFFFFHHHHFGHHHHGEGGGDGHHHHGHHGHGGHGGHGFCFGFGHGG/CCEHD
@M02034:409:000000000-BFKT7:1:1101:11209:11187 1:N:0:25
AAAGTCGAGTTGCCTAAAGTGGCAACCCAGACTAAGGCGCATGTTGGTGGTGTAGAGCTTCCTGTAGCCGCATGGCGTTCGTACTTAAATATGGAACTAACCATTCCAATTTTCGCTGCTCTTATACACATCTCCGAGCCCACGAGACTA
+
A>AAAFAAB425FGGFGFGEDFFHHGHGCHCGHGHHGHGGEG?EGHHGGGGFHGHHHHFHHHHHGFGHHEGEGGHHGGGGGGHHHHFGFHFHFHFDFHEBHHFHHEFH4EFGEHC?EFDHEG1GHBBGF11?GBBDC/C@FAFC?CCEFG
@M02034:409:000000000-BFKT7:1:1101:13465:11188 1:N:0:25
AAAGTCGAGGTGCCTAAAGTGGCAACCCAGACTGGGGGG
+
CCCCCFCCCCCBGGGGGGGGGGGHHHHGGHHGH32B22>
@M02034:409:000000000-BFKT7:1:1101:13747:11196 1:N:0:25
AAAGTCGAGGTGCCTAAAGTGGCAACCCAGACTCGGACGAAGGTTGGTGGTGTAGAGCTTCCTGTAGCCGCATGGCGTTCGTACTTAAATATGGAACTAACCATTCCAATTTTCGCTGTCTCTTATACACATCTCCGAGCCCACGAGACT
+
CCCCCFCCBCBBGGGGGGGGGGGHHHHGGHHGHHGGGGGGGGGHHHGEGGEFHGHFHGHHHHHHHHHHHGGGGGHHGFEGGGHHHHDEGHGHHHHHHHHHHHGGHHGGEGHHHGCGGGGHHFHHGHFHGHHHHHHFD<@CFGHGGGGGGH
@M02034:409:000000000-BFKT7:1:1101:10060:11201 1:N:0:25
AAAGTCGAGGTGCCTAAAGTGGCAACCCAGACTCCTCCTAGGGTTGGTGGTGTAGAGCTTCCTGTAGCCGCATGGCGTTCGTACTTAAATATGGAACTAACCATTCCAATTTTCGCTGTCTCTTATACACATCTCGAGCCCACGAGACTA
+
CCCCCFCABCBCGGGGGGGGGGGHHHHGGHHGHHHHHHHGHHHGGGGGGGGGHGGFGHHHFHHHHHHHHGGEFGHHGGGGGGHGHHHHHHHHHHFFGHHGHHGHHHHHGHHHHHGGGGGGHHHHHHHHHGFFEHGFGFGGFAGFGGCDHH
@M02034:409:000000000-BFKT7:1:1101:20479:11201 1:N:0:25
AAAGTCGAGGTGCCTAAAGTGGCAACCCAGACTG
+
CCDDDFDCCDCCGGGGGGGGGGGHHHHGGHHGHB
@M02034:409:000000000-BFKT7:1:1101:11214:11206 1:N:0:25
AAAGTCGAGGTGCCTAAAGTGGCAACCCAGACTAAGGCGCATGTTGGTGGTGTAGAGCTTCCTGTAGCCGCATGGCGTTCGTACTTAAATATGGAACTAACCATTCCAATTTTCGCTGCTCTTATACACATCTCCGAGCCCACGAGACTA
+
BBBBBFBBBBBBGGGDGGGFGFGHHHHGGHHGHHHHHHGGGGGHHHHGGGGGHHHGHFHHGHHHGHHFHGGEEGHHGGGGGGHHHHHDHHHHHHBDGHGHGHGGHGFHFGHHHGGGGAEHHHHHHDHHGFGHGGFGBCGCCEFGCGFFHF
@M02034:409:000000000-BFKT7:1:1101:22176:11209 1:N:0:25
AAAGTCGAGGTGCCTAAAGTGGCAACCCAGACTCATAAGTATGTTGGTGGTGTAGAGCTTCCTGTAGCCGCATGGCGTTCGTACTTAAATATGGAACTAACCATTCCAATTTTCGCTGTCTCTTATACACATCTCCGAGCCCACGAGACT
+
B@ABBF?ABDABGGGGGGGFGF2AGGGDCHHGHGFHHFHFBFFFDGE2AEEFH3D5EGFGFHHHHH5FFGCEFFHHGEFAEE2GGF4@GHBGHHBGFHBGFHBGHFB4GHEHH4EEEGEFHBHEFG?F4B?BCDFB?<C/CFFG??CGGB
@M02034:409:000000000-BFKT7:1:1101:5957:11212 1:N:0:25
AAAGTCGAGGTGCCTAAAGTGGCAACCCAGACTCGTCATCCGGTTGGTGGTGTAGAGCTTCCTGTAGCCGCATGGCGTTCGTACTTAAATATGGAACTAACCATTCCAATTTTCGCTGTCTCTTATACACATCTCCGAGCCCACGAGACT
+
BBCCAFCBCCCCGGGGGGGFGGGHHHHGGHHGHHGHGHHHHGGGGGGEFGEFHHHHGHHHHHHHHHHHHGGGGGHHGGGGGGHHHHGFHHHHHHFHFHHHHHHHHHHHGHHHHFGGGGGGHHHHHHHHHHFGHGFDED/BDGHEGGGGGH
@M02034:409:000000000-BFKT7:1:1101:6965:11217 1:N:0:25
AAAGTCGAGGTGCCTAAAGTGGCAACCCAGACTAAGAAGCAGGTTGGTGGTGTAGAGCTTCCTGTAGCCGCATGGCGTTCGTACTTAAATATGGAACTAACCATTCCAATTTTCGCTGTCTCTTATACACATCTCCGAGCCCACGAGACT
+
BBCCCFCBCCCCGGGGGGGGGGGHGHHGGHHGHHGHHHHGHHHHHHGEFGEFHHHEFFGHFHHHHHHHHGGGGGHGGGGGGGHHHHHFHHHHHHFFHHFEFHFHGGHHHHHHHFGEGGGGHHHHHHHHGHFHHHFGFFGGFGHGGGGGGH
@M02034:409:000000000-BFKT7:1:1101:13030:11221 1:N:0:25
AAAGTCGAGGTGCCTAAAGTGGCAACCCAGACTCGGATGACGGTTGGTGGTGTAGAGCTTCCTGTAGCCGCATGGCGTTCGTACTTAAATATGGAACTAACCATTCCAATTTTCGCTGTCTCTTATACACATCTCCGAGCCCACGAGACT
+
CCCCCFCCCCBCGGGGGGGGGGGHHHHGGHHGHHGGGGGHHGGGGGGEGGGFHHHHHHHHHHHHHHHHHGGGFGHHGGGGGGHHHHHHHHHHHHGHHHHGHHHHHHGHFHHHHHGGGGGHHHHHHHHHGHBHHHHHGFGGGGHGGFGGGH
@M02034:409:000000000-BFKT7:1:1101:17970:11222 1:N:0:25
AAAGTCGAGGTGCCTAAAGTGGCAACCCAGACTCATAAGAATGTTGGTGGTGTAGAGCTTCCTGTAGCCGCATGGCGTTCGTACTTAAATATGGAACTAACCATTCCAATTTTCGCTGTCTCTTATACACATCTCCGAGCCCACGAGACT
+
BBBBBFBBBBBBGGGGGGGGGGGHHHHGGHHGHHHHHHHHFHHHHHHGGGFFHHHGGFHHHGHGHHHGHGGGGGHHGGGGGGGHHHHGHHHHHHFFGHHHHHHHHHGHFHHHHHGGGGGGHGHHHHGHHHFGHHHFF/DGGGHGGGGGGH
@M02034:409:000000000-BFKT7:1:1101:13047:11228 1:N:0:25
AAAGTCGAGGTGCCTAAAGTGGCAACCCAGACTCGGATGACGGTTGGTGGTGTAGAGCTTCCTGTAGCCGCATGGCGTTCGTACTTAAATATGGAACTAACCATTCCAATTTTCGCTGTCTCTTATACACATCTCCGAGCCCACGAGACT
+
BABABFCBCB>AGGGGGGGGGGGHHHHGGHHGHHGGGGGHHGGEFGGFFGAFGFHEGFHHHHHHGEFFBEE>EEHFGGGFFEFCGHFFHHGHHHHDFHHFHHFHHFDEHHHHGHGGGGGHGHFHFH3FFFBGFHFD/<<CCFHFF@DDGH
@M02034:409:000000000-BFKT7:1:1101:9991:11229 1:N:0:25
AAAGTCGAGGTGCCTAAAGTGGCAACCCAGACTGTTAAGAATGTTGGTGGTGTAGAGCTTCCTGTAGCCGCATGGCGTTCGTACTTAAATATGGAACTAACCATTCCAATTTTCGCTGTCTCTTATACACATCTCCGAGCCCACGAGACT
+
CCCCCFCCCCCCGGGGGGGFGGGHHHHGGHHGHHHHHHHHHGHGGHHGGGFFHHHHHHHHHHHHHHHHHGGGGGHHGGGGGGHHHHFHHHHHHHHFHHGGHHHHHHFHHHHHHGGGGGGGHHHHFHFHFFFHHHHHGGGGGGHGGGFGGG
@M02034:409:000000000-BFKT7:1:1101:18853:11246 1:N:0:25
AAAGTCGAGGTGCCTAAAGTGGCAACCCAGACTCCTTCTCCGGTTGGTGGTGTAGAGCTTCCTGTAGCCGCATGGCGTTCGTACTTAAATATGGAACTAACCATTCCAATTTTCGCTGTCTCTTATACACATCTCCGAGCCCACGAGACT
+
B@BBAFCBBBCBGGGGGGGGGGGHHHHGGHHGHHHHHHHHHGGEFGGGFGEFHHHHHHHHHHHHHHHHGGGGGGHHGGGGGGHHHHBGHHFHHGHHHHGGHHGHHHFHHHHHHHGGGGFFHHHHFHHHFHHHHHGHGCGGGGGGGGDGGH
@M02034:409:000000000-BFKT7:1:1101:22266:11249 1:N:0:25
AAAGTCGAGGTGCCTAAAGTGGCAACCCAGACTCAGACTCCGGTTGGTGGTGTAGAGCTTCCTGTAGCCGCATGGCGTTCGTACTTAAATATGGAACTAACCATTCCAATTTTCGCTGTCTCTTATACACATCTCCGAGCCCACGAGACT
+
CCCCBFCCCCBCGGGGGGGGGGGHHHHGGHHGHHHGHFHCHFGGGGGFFGFFGHHHHFHHHHHHGHHGHGGGGGHHGFGGGGHHHHHHHHHHHHGHHHHHHHHHHFHGHHHHHHGGGGGHHHHHHHHHHHHHHHHFE?DGGGHGGGGGGH
@M02034:409:000000000-BFKT7:1:1101:26350:11251 1:N:0:25
AAAGTCGAGGTGCCTAAAGTGGCAACCCAGACTATGACGCTGGTTGGTGGTGTAGAGCTTCCTGTAGCCGCATGGCGTTCGTACTTAAATATGGAACTAACCATTCCAATTTTCGCTGTCTCTTATACACATCTCCGAGCCCACGAGACT
+
CBCCCFCCCCCCGGGGGGGGGGGHHHHGGHHGHGHHHGGEGGGHHGGEFEFFHGGFGGHHFHHHGFHFHEGEEGHFFEGGGGHHGHHFFHHHHHFFHHHHGFFHHGHHHHHHHHGFGGFGHHHHHHHHHFHHHHHFGCDGGGHGC@FGGH
@M02034:409:000000000-BFKT7:1:1101:12438:11254 1:N:0:25
AAAGTCGAGGTGCCTAAAGTGGCAACCCAGACTTGTAGGGGGGTTGGTGGTGTAGAGCTTCCTGTAGCCGCATGGCGTTCGTACTTAAATATGGAACTAACCATTCCAATTTTCGCTGTCTCTTATACACATCTCCGAGCCCACGAGACT
+
ABCAAFCCCCBBGGGGGGGGGGGHHHHGGHHGHHHHHHHGGGGGGGGGFGCFGFGFGGHHHHHHHHHHHGGCDGHGGFGGGDFEHHHDGHGHHHFGHHHHGGHHHHFHHHHHHHGGGGEGGGGGFGFFGEFFGGG0C?DGGGGGFFFFFF
@M02034:409:000000000-BFKT7:1:1101:18868:11256 1:N:0:25
AAAGTCGAGGTGCCTAAAGTGGCAACCCAGACTCCTTCTCCGGTTGGTGGTGTAGAGCTTCCTGTAGCCGCATGGCGTTCGTACTTAAATATGGAACTAACCATTCCAATTTTCGCTGTCTCTTATACACATCTCCGAGCCCACGAGACT
+
CDDDDFDCCCCCGGGGGGGFGGGHHHHGGHHGHHH3A533A2AEEGGGGGEFHHHHHHHHHHHHHHHGHGGGFGHHGGGGGGHHHHGGHHHHHHHGHFHHHHHHHHHHHHHHHHGGGGGGHGHHFHFHHHHHHHGHGCGGGGHGGGGGGH
@M02034:409:000000000-BFKT7:1:1101:10288:11259 1:N:0:25
AAAGTCGAGGTGCCTAAAGTGGCAACCCAGACTTCGAAGCAGGTTGGTGGTGTAGAGCTTCCTGTAGCCGCATGGCGTTCGTACTTAAATATGGAACTAACCATTCCAATTTTCGCTGTCTCTTATACACATCTCCGAGCCCACGAGACT
+
CCCCCFCCCCBCGGGGGGGGGGGHHHHGGHHGHH5F2AF?CCHHFG2AAAFCA3D5B53B5BFGFDDABAE0EE?1>>EF??2F?FGB@FHEF333B?GH3?3B34F44F?FE4</E/?F??FF?333D222FDG2?/<C//FFC/CD/?
@M02034:409:000000000-BFKT7:1:1101:18806:11259 1:N:0:25
AAAGTCGAGGTGCCTAAAGTGGCAACCCAGACTAATACTATGGTTGGTGGTGTAGAGCTTCCTGTAGCCGCATGGCGTTCGTACTTAAATATGGAACTAACCATTCCAATTTTCGCTGTCTCTTATACACATCTCCGAGCCCACGAGACT
+
BBBBBFBBBBB@GGGBGGGGGGGHHHHGGHHGHHHHGHHFHHGHHGGGFGAAFGGFGFHHHHHGHHHHHGGEFGGHGGGGGGHHGHGGFHHHHHHGHHHHHHHHHHHHGGHHHHGGGGGFHHGHGHFGHH2FGHDDD//BGGHGGGFDGH
@M02034:409:000000000-BFKT7:1:1101:3058:11260 1:N:0:25
AAAGTCGAGGTGCCTAAAGTGGCAACCCAGACTCCGTCTACGGTTGGTGGTGTAGAGCTTCCTGTAGCCGCATGGCGTTCGTACTTAAATATGGAACTAACCATTCCAATTTTCGCTGTCTCTTATACACATCTCCGAGCCCACGAGACT
+
CCCCCFCCCCCBGGGGGFGGGGGHFHHGGHHGH33AB2AFGFGHGGGGFGFFHHHHHHHHHHHHHHHHHGCFGGHHGGGGGGHHHHHHHHGHHHHHGHGHHHHHHHHHFGHHHHGGGGGHHHHHHHHHFHGHFHFFGFCCCFHGGFFFGF
@M02034:409:000000000-BFKT7:1:1101:16020:11265 1:N:0:25
AAAGTCGAGGTGCCTAAAGTGGCAACCCAGACTCCTTC
+
DDDDDFCCCCCCGGGGGGGGGGGHHHHGGHAFHB3F55
@M02034:409:000000000-BFKT7:1:1101:19983:11268 1:N:0:25
AAAGTCGAGGTGCCTAAAGTGGCAACCCAGACTTTGTTTTTTGTTGGTGGTGTAGAGCTTCCTGTAGCCGCATGGCGTTCGTACTTAAATATGGAACTAACCATTCCAATTTTCGCTGTCTCTTATACACATCTCCGAGCCCACGAGACT
+
CCCCBFCCCCBBGGGGGGGGGGGHHHHGGHHGHHHHGHHHGGGHHHHGFGEFHHHHHHHHHHHHHHHHHGGGGGHHGGGGGGHHHHHHHHHHHHGHGHHHHHHHHHGHHHHHHHGGGGGHHHHHHHHHFHFHHHGHGGGGGGHGGGGGGH
@M02034:409:000000000-BFKT7:1:1101:18819:11273 1:N:0:25
AAAGTCGAGGTGCCTAAAGTGGCAACCCAGACTAATACTATGGTTGGTGGTGTAGAGCTTCCTGTAGCCGCATGGCGTTCGTACTTAAATATGGAACTAACCATTCCAATTTTCGCTGTCTCTTATACACATCTCCGAGCCCACGAGACT
+
CBCCCFCCCCCBGGGGGGGFFGGHHHHGGHHGHHHHHHHHHHHGHGGGGGEFHHHGHHHHHHHHHHHGHGGEGGGHGGGGGGHHHHFGHHHHHHHGHGGFHHHHHHGHHHHHHHGGGGGFHGHGDGFHDCDFGHHFF@?CGGHGGGGGGH
@M02034:409:000000000-BFKT7:1:1101:15805:11274 1:N:0:25
AAAGTCGAGGTGCCTAAAGTGGCAACCCAGACTCATGAGCGTGTTGGTGGTGTAGAGCTTCCTGTAGCCGCATGGCGTTCGTACTTAAATATGGAACTAACCATTCCAATTTTCGCTGTCTCTTATACACATCTCCGAGCCCACGAGACT
+
CCCCBFBBCCBCGGGGGGGGFGGHHHHGGHHGHHHHHHHHGFGGHHHGFGGFHGGGHGHHHHHHHHHHHGGGGGHHGGGGGGHHHHEFHHGHHHGGHHHHGHHHHFHFHHHHHHGGFGGHGHHHHHGHFHFHHHHHDDGGGGHGGGGFDH
@M02034:409:000000000-BFKT7:1:1101:16003:11276 1:N:0:25
AAAGTCGAGGTGCCTAAAGTGGCAACCCAGACTGTGC
+
CCDDCFDCCCCCGGGGGGGGGGGHHHHGGHHGHB355
@M02034:409:000000000-BFKT7:1:1101:17325:11277 1:N:0:25
AAAGTCGAGGTGCCTAAAGTGGCAACCCAGACTTAGCCTCCGGTTGGTGGTGTAGAGCTTCCTGTAGCCGCATGGCGTTCGTACTTAAATATGGAACTAACCATTCCAATTTTCGCTGTCTCTTATACACATCTCCGAGCCCC
+
BBBBBFBBDBBBGGGGGGGGGGGHHHHGGHHGH55B3BGH2EGGGGGFGGGGHHHGHHHHHHHHHHHHHGGEFGHGGGGGGGHHHHFGHHFHHGHHGHHHGHHHHHGHGGHHHGGFGGGHHHHHGGFGFFFGGHFHG?BDGGA
@M02034:409:000000000-BFKT7:1:1101:15990:11288 1:N:0:25
AAAGTCGAGGTGCCTAAAGTGGCAACCCAGACTGTGCAGTTGGTTGGTGGTGTAGAGCTTCCTGTAGCCGCATGGCGTTCGTACTTAAATATGGAACTAACCATTCCAATTTTCGCTGTCTCTTATACACACTCCGAGCCCACGAGACTA
+
AAABBF@ABBBBGGGGGBGGGGGHHHHGGHHGHHHHHFHFGHHGHGGGGGFFHFHGHHGHHHHHHHHHHGGGGGHHGGGGGGGHHHHGFHFHHHHFHHHGHHHHHHHHHHHHHHEGGCEFHHHHEHBGGHGGHHHGDGG?FHGCCGGGHF
@M02034:409:000000000-BFKT7:1:1101:9090:11289 1:N:0:25
AAAGTCGAGGTGCCTAAAGTGGCAACCCAGACTGAGACTCAGGTTGGTGGTGTAGAGCTTCCTGTAGCCGCATGGCGTTCGTACTTAAATATGGAACTAACCATTCCAATTTTCGCTGTCTCTTATACACATCTCCGAGCCCACGAGACT
+
DDDDDFDCDCCCGGGGGGGGGGGHHHHGGHHGHHHHHHHHHHHHHHGGFGEGHHHHHHHHHHHHGHHHHGGGGGHHGGGGGGHHHHHHHHHHHHHHHHHEHHHHHHFHHHHHHHGGGGGHHHHHHHHHFHFHFHHGGCGGGGHGGGGGGH
@M02034:409:000000000-BFKT7:1:1101:11437:11299 1:N:0:25
AAAGTCGAGGTGCCTAAAGTGGCAACCCAGACTTAGAATAAGGTTGGTGGTGTAGAGCTTCCTGTAGCCGCATGGCGTTCGTACTTAAATATGGAACTAACCATTCCAATTTTCGCTGTCTCTTATACACATCTCCGAGCCCACGAGACT
+
BBBBBFBBBBBBGGGGGCGGGGGHHHHGGHHGHHHHHGGDHHHGGHGEGGEFHHHGGGHHHHHHHHHHHGGCEGHHGGGGGGHHHHDFHHHHHHHHHHHHHGHHHHHGHHHHHGGGGGGGHHHHBGFGGFGHHHGHG?/CGACFG/CGGH
@M02034:409:000000000-BFKT7:1:1101:9295:11326 1:N:0:25
AAAGTCGAGGTGCCTAAAGTGGCAACCCAGACTCTGCGTAATGTTGGTGGTGTAGAGCTTCCTGTAGCCGCATGGCGTTCGTACTTAAATATGGAACTAACCATTCCAATTTTCGCTGTCTCTTATACACATCTCCGAGCCCACGAGACT
+
CCCCCFCCCCCCGGGGGGGGGGGHHHHGGHHGHHHHHGGGGGHHHHHGGGFFHHHGHHHHHHHH5FGHHGGEEGHHGGGGGGFHHHGFFHGHHHHHHHHHHHHHHHGHHHHHHGGGGGGHHHHHFHGHHHFHHHHHGGGGGGHGCGGGGH
@M02034:409:000000000-BFKT7:1:1101:8665:11350 1:N:0:25
AAAGTCGAGGTGCCTAAAGTGGCAACCCAGACTCAGAGTCAGGATGGTGGTGTAGAGCTTCCTGT
+
BBBBBFBBBBBBGGGG4FGFGGGHHHHGGHGGHC33BBGED523B32BA2EE13F5DAAA5BGHH
@M02034:409:000000000-BFKT7:1:1101:16831:11350 1:N:0:25
AAAGTCGATGTGCCTAAAGTGGCAACCCAGACTTAGCAGAGGGTTGGTGGTGTAGAGCTTCCTGTAGCCGCATGGCGTTCGTACTTAAATATGGAACTAACCATTCCAATTTTCGCTGTCTCTTATACACATCTCCGAGCCCAC
+
A1AAAFAAADF@FFG11GGGGBFBGGHGCAGGHHCFH1AGGFGGFEGGGFEEHHHHHHHHHHGEGDBGHGG?EGFGEGGGGGBGGHFE1GBG2EGHHHFEGF1FGHG22BGHHF@EFGGHHGGF1BBG>GDCFGFGE//<BEFE
@M02034:409:000000000-BFKT7:1:1101:10458:11352 1:N:0:25
AAAGTCGAGGTGCCTAAAGTGGCAACCCAGACTCAGAATCGGGTTGGTGGTGTAGAGCTTCCTGTAGCCGCATGGCGTTCGTACTTAAATATGGAACTAACCATTCCAATTTTCGCTGTCTCTTATACACATCTCCGAGCCCACGAGACT
+
BBAAADABBBABGGGGGGGGGFGFHHHGEHHGFHHHFHGHHGGGFGGEGEEFHHEDFHHHHFHFFGHHHGGEEEHHGGGGFFGHHHGHHGHHHHHFHHHFHHGHHHHGHHHHHGGGGEEGHFHHHGFFBGHHHHBGGCDCFGEFG?FGDG
@M02034:409:000000000-BFKT7:1:1101:23935:11353 1:N:0:25
AAAGTCGAGGTGCCTAAAGTGGCAACCCAGACTAATAAGAAGGTTGGTGGTGTAGAGCTTCCTGTAGCCGCATGGCGTTCGTACTTAAATATGGAACTAACCATTCCAATTTTCGCTGTCTCTTATACACATCTCCGAGCCCACGAGACT
+
AABAAFBBBBBBGGGFFGGFGGGGGHHGEDHGHHHHHHHHFHFHHHGEFGAFHGHFHHHHHHHHGHHHHGEEEGHGGEGGGGHHHHHGHHHHHHHFFHHHHFFHHHGGFGFHHHGGGGAGHHHGGHGHHHFHHGG2E@DCCGHGGGGGGH
@M02034:409:000000000-BFKT7:1:1101:25339:11358 1:N:0:25
AAAGTCGAGGTGCCTAAAGTGGCAACCCAGACTATGGGGGGGGTTGGGG
+
BABCCFBABBBCGGGGGGGFGGGHHHHGGHHGHBG53F2EE-@F;D--:
@M02034:409:000000000-BFKT7:1:1101:22221:11359 1:N:0:25
AAAGTCGAGGTGCCTAAAGTGGCAACCCAGACTATGGGGCGTGTTGGTGGTGTAGAGCTTCCTGTAGCCGCATGGCGTTCGTACTTAAATATGGAACTAACCATTCCAATTTTCGCTGTCTCTTATACACATCTCCGAGCCCAC
+
CCDDBFCCCCCCGGGGGGGGGGGHHHHGGH2FHHBD3B2AEFGGFHAA1AEF13D5@5BF5FFF55@53BE/EEG1>?/F>?2??GHEEFHEGG33BEGHC03B?4F4?FBHF3</CB/>@FDG>>G2F@2=GDG2C/<@/?<<
@M02034:409:000000000-BFKT7:1:1101:10788:11362 1:N:0:25
AAAGTCGAGGTGCCTAAAGTGGCAACCCAGA
+
CCCDCFDDDDCCGGGGGGGGGGGHHHHGGHH
@M02034:409:000000000-BFKT7:1:1101:8655:11369 1:N:0:25
AAAGTCGAGGTGCCTAAAGTGGCAACCCAGACTCAGAGTCAGGTTGGTGGTGTAGAGCTTCCTGTAGCCGCATGGCGTTCGTACTTAAATATGGAACTAACCATTCCAATTTTCGCTGTCTCTTATACACATCTCCGAGCCCACGAGACT
+
AABCBFCCCCCCGGGGGGGGGGGHGHGGGHHGHHGHHHHHHHHGGFGGGGGFHHHHFGHHHHHHHHHHHGGGFGGHGGGGGGHHHHHHHHGHHHGFFHHHGFFHHHGHFHHHHHGGGGGHHHHHFHHHGGHGHHHGGCGGGEEGGGCGGH
@M02034:409:000000000-BFKT7:1:1101:16830:11369 1:N:0:25
AAAGTCGATGTGCCTAAAGTGGCAACCCAGACTTAGCAGAGGGTTGGTGGTGTAGAGCTTCCTGTAGCCGCATGGCGTTCGTACTTAAATATGGAACTAACCATTCCAATTTTCGCTGTCTCTTATACACATCTCCGAGCCCACGAGACT
+
CCCCCFCBBFFFGGGGGFGGGGGHHHHGGHHGHHHHHHHHHGGEGGGGGGFFHGHGHHHHHHHHHHHGHGGGGGHHGGGGGGFHHHHGHHHHHHFHGHGGHHHHHHHHFHHHHHGGGGGHEGHHHHHHHHBHHHHGGCFGGGHGGCFGGH
@M02034:409:000000000-BFKT7:1:1101:7012:11370 1:N:0:25
AAAGTCGAGGTGCCTAAAGTGGCAACCCAGACTGTTCTGCCGGTTGGTGGTGTAGAGCTTCCTGTAGCCGCATGGCGTTCGTACTTAAATATGGAACTAACCATTCCAATTTTCGCTGTCTCTTATACACATCTCCGAGCCCACGAGACT
+
BBCCBFCCCCCCGGGGGGGGGGGHHHHGGHHGHHHHHHHHHGGGGGGGFGFFGFGEFGHHHHHHHGFGGEGEFGGFFGGGGGHHHHHHFHHHHHBBGHHHFH3GFGHFHHFHHFFGGGADDGHGBHFGHHHHHHGHGCGGGGHGGCGEGH
@M02034:409:000000000-BFKT7:1:1101:23385:11381 1:N:0:25
AAAGTCGAGGTGCCTAAAGTGGCAACCCAGACTCAGAAGCATGTTGGTGGTGTAGAGCTTCCTGTAGCCGCATGGCGTTCGTACTTAAATATGGAACTAACCATTCCAATTTTCGCTGTCTCTTATACACATCTCCGAGCCCACGAGACT
+
CCCCCFCCCCCCGGGGGGGGGGGHHHHGGHHGHHGHHHHHHHHHHHHEFFEFHHH5GGHHHHHHHHHFHGGEFGHHGEGGGGGHHHHHHHHHHHFGHHHHGFHHHHGGHGHHHGGGGGGHHHHHHHFHHGFHHHHHFBGFGGHGGDGGGH
@M02034:409:000000000-BFKT7:1:1101:27272:11383 1:N:0:25
AAAGTCGAGGTGCCTAAAGTGGCAACCCAGACTAAGAATAATGTTGGTGGTGTAGAGCTTCCTGTAGCCGCATGGCGTTCGTACTTAAATATGGAACTAACCATTCCAATTTTCGCTGTCTCTTATACACATCTCCGAGCCCACGAGACT
+
CCCCCFDCCCCCGGGGGGGFGGGHHHHGGHHGHHHHGHHHHHHHHHHFFGEFGHHGHHHHHHHHHHHHHGGEGGHHGGGGGGHHHHHGHHHHHHHGGHHHHHHHHHGHGHHHHHGGGGFHHHHHHHGHGHHHHHGHGCGCCGHGGGGGGH
@M02034:409:000000000-BFKT7:1:1101:14518:11389 1:N:0:25
AAAGTCGAGGTGCCTAAAGTGGCAACCCAGACTAAGCCTAGTGTTGGTGGTGTAGAGCTTCCTGTAGCCGCATGGCGTTCGTACTTAAATATGGAACTAACCATTCCAATTTTCGCTGTCTCTTATACACATCTCCGAGCCCACGAGACT
+
BBCCBFCCCCBBGGGGGGGGGGGHHHHGGHHGHHHHHHHHHHHHHHHEGGEFHHHHGHHHHHHHHHHHHGGEGGHHGFGGGFGHHHGGHHHHHHDGGHHHHHHHHHHGHHHHHHGGGGEFGFHHFHGFFGFHBG?GF?DCCGHGG/ADDG
@M02034:409:000000000-BFKT7:1:1101:11453:11391 1:N:0:25
AAAGTCGAGGTGCCTAAAGTGGCAACCCAGACTGGGGAGTGGGTTGGTGGTGTAGAGCTTCCTGTAGCCGCATGGCGTTCGTACTTAAATATGGAACTAACCATTCCAATTTTCGCTGTCTCTTATACACATCTCCGAGCCCACGAGACT
+
AAAAAFBBBBAAGGGGCGGGGGGHFHHGEHEGHHHHGGGGHCHAFEFGGGEFFGHHFGHHGHHFGFDFHFEEEGHHGGGGGGEGHHGGBGGDGHFFFHBGHHGHHHHHEGFHHHGGGFGFHHHHFGFGFHGHHHHHDBFFCE/F@@@ADG
@M02034:409:000000000-BFKT7:1:1101:14556:11403 1:N:0:25
AAAGTCGAGGTGCCTAAAGTGGCAACCCAGACTACGAATCATGTTGGTGGTGTAGAGCTTCCTGTAGCCGCATGGCGTTCGTACTTAAATATGGAACTAACCATTCCAATTTTCGCTGTCTCTTATACACATCTCCGAGCCCACGAGACT
+
BBCDCFDDDCCBGGGGGGGFGGGHHHHGGHHGHHHGGHHGHHHHHHHGGGFFHHHGHHHHHGHHHHHHHGGGGGHHGGGGGGHHHHHGHHHHHGHFGHHGHHGHHHGHHHHHHHGGGGGGHGHHHHHHGHFHHGGGGBCCGGHGG?FGGG
@M02034:409:000000000-BFKT7:1:1101:19857:11403 1:N:0:25
AAAGTCGAGGTGCCTAAAGTGGCAACCCAGACTAATGTTAAGGTTGGTGGTGTAGAGCTTCCTGTAGCCGCATGGCGTTCGTACTTAAATATGGAACTAACCATTCCAATTTTCGCTGTCTCTTATACACATCTCCGAGCCCACGAGACT
+
BBCCCFCCCCCCGGGGGGGGGGGHHHHGGHHGHHCGHAFD5DFGGHGGFGEFHHHHHHHHHHHHHHHHHGGGGGHHGGGGGGHHHHHDHHFHHHEHHHHGHHHHHHGHHHHHHHGGGGGFHFHHHHHHFHHHHHHHG?CCGFHGGGGGGH
@M02034:409:000000000-BFKT7:1:1101:24404:11407 1:N:0:25
AAAGTCGAGGTGCCTAAAGTGGCAACCCAGACTTATGCTCATGTTGGTGGTGTAGAGCTTCCTGTAGCCGCATGGCGTTCGTACTTAAATATGGAACTAACCATTCCAATTTTCGCTGTCTCTTATACACATCTCCGAGCCCACGAGACT
+
CCCCCFCCCCCBGGGGGGGGGGGHHHHGGHHGHHHHHHHHHHHHHHGGFGFFHHHFHHHHHHHHHGHHHGGEGGHHGGGGGGHHHHGFHHHHHGFFHHGEGHFHHFGGHHHHHHGGGEGHHHHHDGGHGHEFHGGHGGGGGGHGGCGGFH
@M02034:409:000000000-BFKT7:1:1101:3998:11435 1:N:0:25
AAAGTCGAGGTGCCTAAAGTGGCAACCCAGACTGAGAAGAAGGTTGGTGGTGTAGAGCTTCCTGTAGCCGCATGGCGTTCGTACTTAAATATGGAACTAACCATTCCAATTTTCGCTGTCTCTTATACACATCTCCGAGCCCACGAGACT
+
BBCCCFCBCCCCGGGGGGGGGGGHGHHGGHHGHHHHHHHHHHHHHGGGFGEGHHHDFGFGGFHHHHHHHFGEGGHFFEEGEEGHHHGFFGBGHHFGGHHHFHHHHHHFGGFHHHGGGEEHHHFHFGBGFH2GFGHF?//BCFHGG/ADGH
@M02034:409:000000000-BFKT7:1:1101:2405:11438 1:N:0:25
AAAGTCGAGGTGCCTAAAGTGGCAACCCAGACTAGTAAGAATGTTGGTGGTGTAGAGCTTCCTGTAGCCGCATGGCGTTCGTACTTAAATATGGAACTAACCATTCCAATTTTCGCTGTCTCTTATACACATCTCCGAGCCCACGAGACT
+
BBCCCFCCCCCCGGGGGGGGGGGGHHHGGHHGHHHGHHGGHHHDGHHFGGGGHHHFGFHHHHHHGHHGHGGGFGHFGGGGGGHHHHGFHHHHHGGGGHHGHEFHHHHHHHHHHHGFGDGGFHHHGHHGFGFHHHGFD/C/CGHGGGGGGH
@M02034:409:000000000-BFKT7:1:1101:13924:11441 1:N:0:25
AAAGTCGAGGTGCCTAAAGTGGCAACCCAGACTGTGCCTCGTGTTGGTGGTGTAGAGCTTCCTGTAGCCGCATGGCGTTCGTACTTAAATATGGAACTAACCATTCCAATTTTCGCTGTCTCTTATACACATCTCCGAGCCCACGAGACT
+
CCCCCFCCCCCCGGGGGGGGGGGHHHHGGHHGHHHHHHHHGHHHHHHGGGGFHFHGHHHHHHHHHHHHHGGGGGHHGFGGGGEHHHGGHHHHHHHHGGHGHHHHHHHHFHHHHFGGGGGFHFHHGHGHFGEHFHHEECF?GGHGGGGGGH
@M02034:409:000000000-BFKT7:1:1101:19238:11447 1:N:0:25
AAAGTCGAGGTGCCTAAAGTGGCAACCCAGACTTGTTGTTTGGTTGGTGGTGTAGAGCTTCCTGTAGCCGCATGGCGTTCGTACTTAAATATGGAACTAACCATTCCAATTTTCGCTGTCTCTTATACACATCTCCGAGCCCACGAGACT
+
CCCCCFCABCCCGGGGGGGGGGGHHHHGGHHGHHHHHHHHHHGHHGGEGGGGHHG5FFHHHHHHHHHFHGGEFGHGGGGGGGHHHHFHHHGHHFFFHHHHFHDFHDGFFGHHHHEGGDGHHHHHHHFHFHHHHHGHGGGGGGHGGCFGGH
@M02034:409:000000000-BFKT7:1:1101:21948:11447 1:N:0:25
AAAGTCGAGGTGCCTAAAGTGGCAACCCAGACTTAGGATAATGTTGGTGGTGTAGAGCTTCCTGTAGCCGCATGGCGTTCGTACTTAAATATGGAACTAACCATTCCAATTTTCGCTGTCTCTTATACACATCTCCGAGCCCACGAGACT
+
CCCCBFCCCCBCGGGGGGGGGGGHHHHGGHHGHHHHHHHHHHHGHHHGFGEFHHHGHHHHHHHHHHHGHGGGGGHHGGGGGGHHHHHHHHHHHHHFHHHFFHHHHHHHHHHHHHGGGGGHHHHHHHHHHGHGHHGFEDGCGGHGGGGGGH
@M02034:409:000000000-BFKT7:1:1101:25715:11450 1:N:0:25
AAAGTCGAGGTGCCTAAAGTGGCAACCCAGACTCAGAAGAAGGTTGGTGGTGTAGAGCTTCCTGTAGCCGCATGGCGTTCGTACTTAAATATGGAACTAACCATTCCAATTTTCGCTGTCTCTTATACACATCTCCGAGCCCACGAGACT
+
CCCCCFCCCCCCGGGGGGGGGGGHHHHGGHHGHHHHHHHHFHHHHHGGFEFFGGGDGHHHHHHHHFGFHFGEGGG1EEFFFFGHHHGHHHHHHHGFFHGGGCDFGFHGHGHHHFGFGGFHHHHHGHFHFHHFHGHFFCGGGGHGGGGGGH
@M02034:409:000000000-BFKT7:1:1101:3899:11454 1:N:0:25
AAAGTCGAGGTGCCTAAAGTGGCAACCCAGACTCTTAATACGGTTGGTGGTGTAGAGCTTCCTGTAGCCGCATGGCGTTCGTACTTAAATATGGAACTAACCATTCCAATTTTCGCTGTCTCTTATACACATCTCCGAGCCCACGAGACT
+
ABBBBFBBBBABGGGGGGGGGGGHHHHGGHHGGHHHHGHHHHEHGGCGGGEFGFDDFFHHHFHGHHHHHGGEEGHFFFGFGFHGGHFFHFGHFHF@CGBGGFHHHHHFHHHHHHGGGGGHHHGHGHFGFGDGFH3DD@C?DFHFGGGGDH
@M02034:409:000000000-BFKT7:1:1101:19414:11455 1:N:0:25
AAAGTCGAGGTGCCTAAAGTGGCAACCCAGACTTAGATTTGTGTTGGTGGTGTAGAGCTTCCTGTAGCCGCATGGCGTTCGTACTTAAATATGGAACTAACCATTCCAATTTTCGCTGTCTCTTATACACATCTCCGAGCCCACGAGACT
+
CCCCCFCCCCCCGGGGGGGGGGGHHHHGGHHGHHHHFHHHHHHHHHHGGGGGHHHGHGHHHHHHHHHGHGGGGGHHGGGGGGHHHHGHHHGHHHFGHHHHHHGHHHHHHHHHHHFGGGGGHGHHHHFHGH2HHGFGG/DCDGHGGGCEGH
@M02034:409:000000000-BFKT7:1:1101:2868:11460 1:N:0:25
AAAGTCGAGGTGCCTAAAGTGGCAACCCAGACTTTGCGGTGGGTTGGTGGTGTAGAGCTTCCTGTAGCCGCATGGCGTTCGTACTTAAATATGGAACTAACCATTCCAATTTTCGCTGTCTCTTATACACATCTCCGAGCCCACGAGACT
+
BBBBBFBB@DABGGGGGGGGGGGHHHHGGHHGHHHHHGGAEFGGFEEEA1F1A3F5AABB5FGFGFF53EG@FFC1>?EFEECHGHH33FHF?D33FFGH3?3F?BE4EGGHG4EDFFDGFBFFDFFBFGGCG>GBD<BCC/<FC->DDH
@M02034:409:000000000-BFKT7:1:1101:21388:11460 1:N:0:25
AAAGTCGAGGTGCCTAAAGTGGCAACCCAGACTCTGGCTCCGGTTGGTGGTGTAGAGCTTCCTGTAGCCGCATGGCGTTCGTACTTAAATATGGAACTAACCATTCCAATTTTCGCTGTCTCTTATACACATCTCCGAGCCCACGAGACT
+
CCCCCFCCCCCCGGGGGGGFGGGHHHHGGHHGHHHHGHHHGGGGGGGEFEEFGGGGGHHHHHHHHGHGHGGEEGHHGGGGGGHHHHHHHHHHHFBFGFHFFCDGHHFGGGGHHHGGGGFHHHHHGFGHFGHHHHBGF?DCGGFGG?DGGH
@M02034:409:000000000-BFKT7:1:1101:6050:11476 1:N:0:25
AAAGTCGAGGTGCCTAAAGTGGCAACCCAGACTCGTATGACGGTTGTGGTGTAGAGCTTCCTGTAGCCGCATGGCGTTCGTACTTAAATATGGAACTAACCATTCCAATTTTCGCTGTCTCTTATACACATCTCCGAGCCCACGAGACTA
+
BBAAAFBBBBBBFGGGGGGGGGGHFHHGGHHAGHGFEHHHHGEGGGEEEAAGBHHHGHHBGFHGHFHFGGGFFH1EEEEGEBFFG@BFFGGHGEGGHGGHHHGFHHHHHHHHHGFGGEFGGHHGHGFHHFGHHGGGFGFGGEGGFCEGHG
@M02034:409:000000000-BFKT7:1:1101:17731:11476 1:N:0:25
AAAGTCGAGGTGCCTAAAGTGGCAACCCAGACTTGGGGTTGGGTTGGTGGTGTAGAGCTTCCTGTAGCCGCATGGCGTTCGTACTTAAATATGGAACTAACCATTCCAATTTTCGCTGTCTCTTATACACATCTCCGAGCCCACGAGACT
+
BBBBBFBBBBABGGGGGGGGGGGHGHHGGHHGHHHGHGEGGGGEFGGEFGGGGHHHHGGHHHHHHHHHHGGEFGHEGGGGGGHHHHGHFHHHHGGHFHGHGHDHHHFFFGGHHHGGGGGGHHGHGHDBDCGHFHDFGC@DGGHGGGGGGH
@M02034:409:000000000-BFKT7:1:1101:10674:11477 1:N:0:25
AAAGTCGAGGTGCTAAAGTGGCAACCCAGACTTGGCCTAAGGTTGGTGGTGTAGAGCTTCCTGTAGCCGCATGGCGTTCGTACTTAAATATGGAACTAACCATTCCAATTTTCGCTGTCTCTTATACACATCTCCGAGCCCACGAGACTA
+
BBBBBFBBBBBBGGCGGFGGGGHHEHGGHHGGHHFGHHGHHHHHHG2FEFFFGHFGHHHHGHHHFHHDECEFGHHEGGGFGHEHHHHGHGHHHHEBGGFHFDFHHEGDGHFHHGFGGDHHHHHFGEFHHECHHGHG?FCGFHGGCGDDHG
@M02034:409:000000000-BFKT7:1:1101:4012:11479 1:N:0:25
AAAGTCGAGGTGCCTAAAGTGGCAACCCAGACTCATCGGAAGGTTGGTGGTGTAGAGCTTCCTGTAGCCGCATGGCGTTCGTACTTAAATATGGAACTAACCATTCCAATTTTCGCTGTCTCTTATACACATCTCCG
+
A>>?AFAB@2>>FGGFGFFGCFBFFDGGGBFEGHH5G3B222AFBAAEFGACGEFGFFFFHHHHHBFHHGGGGGGHGGGGEGHHHHFHDGDFHGHFHBFBGHFF3BEF4GFHHHEGGEEFHHHHHGGHGHF1FBDFA
@M02034:409:000000000-BFKT7:1:1101:16829:11481 1:N:0:25
AAAGTCGAGGTGCCTAAAGTGGCAACCCAGACTGAGAATCGGGTTGGTGGTGTAGAGCTTCCTGTAGCCGCATGGCGTTCGTACTTAAATATGGAACTAACCATTCCAATTTTCGCTGTCTCTTATACACATCTCCGAGCCCACGAGACT
+
BBBBAFBBBBBBGGGDGGFFFGGHHHHGGHHGHHHHHHHHHGGFEEGGFGEFGGGFGHHHHGHGHHHFHEGGGGHHGEGFGFFHHHGGHGGHHHHHHHHHHGHHHHHGHHHHHFGGGGFFEHHH3GFHDHFHFFDGG/@@FGHGGGGGGG
@M02034:409:000000000-BFKT7:1:1101:3994:11483 1:N:0:25
AAAGTCGAGGTGCCTAAAGTGGCAACCCAGACTCATCGGAAGGTTGGTGGTGTAGAGCTTCCTGTAGCCGCATGGCGTTCGTACTTAAATATGGAACTAACCATTCCAATTTTCGCTGTCTCTTATACACATCTCCGAGCCCACGAGACT
+
CCCCCFBCCCCCGGGGGGGGGGGHHHHGGHHGHHHHHHG2AEGHHFEGGFGGFDGAFDGGEHHHGFGFGEG0EEGAEFFFGGGHGHHFFGHGGF33FFGHCF3BFEHDFGFHF4<EGF/FFHGH3F?HFGGHHFDD<C?GFGHFF/CEEH
@M02034:409:000000000-BFKT7:1:1101:7795:11486 1:N:0:25
AAAGTCGAGGTGCCTAAAGTGGCAACCCAGACTTTTTTGCCTGTTGGTGGTGTAGAGCTTCCTGTAGCCGCATGGCGTTCGTACTTAAATATGGAACTAACCATTCCAATTTTCGCTGTCTCTTATACACATCTCCGAGCCCACGAGACT
+
BCCCCFCCCCCCGGGGGGGGGGGHHHHGGHHGHHHHHGGHHHHHHHHGGGFFHHHFHHHHHHHHHHHGHGGGGGHHGGGGGGHHHHHGHHHHHGEFHHHGHHHGHHHHGHHHHEFFGGGHHHHHFHGHFHFHHHHFFCGGGGHGGCCDFH
@M02034:409:000000000-BFKT7:1:1101:25968:11486 1:N:0:25
AAAGTCGAGGTGGCCTAAAGTGGCAACCCAGACTAGTTAGCCTGTTGGTGGTGTAGAGCTTCCTGTAGCCGCATGGCGTTCGTACTTAAATATGGAACTAACCATTCCAATTTTCGCTGTCTCTTATACACATCTCCGAGCCCACGAGAC
+
CCCDCFCCCCCCGGGGGGGGGGHGHHHHGGHHGHHHHHHHHHGHHHHHEGGEFHHHHHHHHHHHHHHHGHGEEGGHGGGGGGGHHHHGHHHHHHHGHHHHFHHGHHHGHHGHHHHGGGGGHHHHHHHHFEHHHHHGHGCGGGFEGGGGD<
@M02034:409:000000000-BFKT7:1:1101:26936:11491 1:N:0:25
AAAGTCGAGGTGCCTAAAGTGGCAACCCAGACTACGCGTCCGGTTGGTGGTGTAGAGCTTCCTGTAGCCGCATGGCGTTCGTACTTAAATATGGAACTAACCATTCCAATTTTCGCTGTCTCTTATACACATCTCCGAGCCCACGAGACT
+
CCCCCFCBBBCCGGGGGGGGGGGHHHHGGHHGHHHGGGGGGGGGGGGGGGEFHGHHHHHHHHHHHHHHHGGGGGHHGGGGGGHHHHFGHHHHHHGFHHGHGGFHHGGHHHHHHHGGGGGHHHHHGHGHFHHHHHHDFCGGCEHGGCGGGH
@M02034:409:000000000-BFKT7:1:1101:14966:11496 1:N:0:25
AAAGTCGAGGTGCCTAAAGTGGCAACCCAGACTAGGATTAGGGTTGGTGGTGTAGAGCTTCCTGTAGCCGCATGGCGTTCGTACTTAAATATGGAACTAACCATTCCAATTTTCGCTGTCTCTTATACACATCTCCGAGCCCACGAGACT
+
BBBBBFBBBBBBGGGGGGGGGGGHHHHGGHHGHGFGHHGHGDHGHGGGGGFGHHHGHHHHHHHHHHHHHGGEGGHHGGGGGGGHGHFGHHFHHHHHGHHHHHHHHGHHHHHHHHGGGEGEHHHHGHHHHHFHHHFFGCGCGGHGGGGGGH
@M02034:409:000000000-BFKT7:1:1101:19663:11502 1:N:0:25
AAAGTCGAGGTGCCTAAAGTGGCAACCCAGACTCGGGAGGCGGTTGGTGGTGTAGAGCTTCCTGTAGCCGCATGGCGTTCGTACTTAAATATGGAACTAACCATTCCAATTTTCGCTGTCTCTTATACACATCTCCGAGCCCACGAGACT
+
CCCCCFCCCCCCGGGGGGGGGGGHHHHGGHHGHHGGGGGGGGGEFGGEFGEGHGHFHGHHFHHHHHHGGGGEEGHGGGGGGGHHHHFGHHHHHHFFHHHGHHHHHHFHHHHHHHGGGGGGHFHHGHFHHHGHGHDFGCCCGGHGGGGGGH
@M02034:409:000000000-BFKT7:1:1101:16649:11503 1:N:0:25
AAAGTCGAGGTGCCTAAAGTGGCAACCCAGACTGAGCCTGCTGTGGTGGTGTAGAGCTTCCTGTAGCCGCATGGCGTTCGTACTTAAATATGGAACTAACCATTCCAATTTTCGCTGTCTCTTATACACATCTCCGAGCCCACGAGACTA
+
BBBBBFAABBBBGGCGGGGGGGGFFHHACEEFGHHHCGFHAGG5B2FCEEFGFG5FDDHFBDGDDFG3EFGAEH1EEGAEEFAGFFG3EGHFB333FB3@G3GHFGHHF?FG4EE/AEGFGFHFGEFDGDGCBHFA/CCCAGFG/<?EG<
@M02034:409:000000000-BFKT7:1:1101:7552:11511 1:N:0:25
AAAGTCGAGGTGCCTAAAGTGGCAACCCAGACTACTAAGACGGTTGGTGGTGTAGAGCTTCCTGTAGCCGCATGGCGTTCGTACTTAAATATGGAACTAACCATTCCAATTTTCGCTGTCTCTTATACACATCACCGAGCCCACGAGACT
+
CCCCCFCCCCCCGGGGBGGGGGGHHHHGGHHGHHHHHHHHHGGEFGGGGGEFHHHHHHHHHGHHHHHHHGGEEGHHGGGGGGHHHHFFGHHHHGGHGHFHHGFHHHGGHHHHHHGGGGGHHGHHBGFHHHDFHHGHG@DDFGHGGGGGGH
@M02034:409:000000000-BFKT7:1:1101:17533:11516 1:N:0:25
AAAGTCGAGGTGCCTAAAGTGGCAACCCAGACTAATCGGTTGGTTGGTGGTGTAGAGCTTCCTGTAGCCGCATGGCGTTCGTACTTAAATATGGAACTAACCATTCCAATTTTCGCTGTCTCTT
+
AAAABFAADBABGGGBFGGGGGGGHHHG2GHGHFFFHDD222AFG1AEF?GFHGG5DB3BGEGF5FDGFEE0EEAA>E>FEE1GHEH33F44E333BBFE303B3?E44BBGD4/<?</B2BB?
@M02034:409:000000000-BFKT7:1:1101:20007:11516 1:N:0:25
AAAGTCGAGGTGCCTAAAGTGGCAACCCAGACTCAGAAGCAGGTTGGTGGTGTAGAGCTTCCTGTAGCCGCATGGCGTTCGTACTTAAATATGGAACTAACCATTCCAATTTTCGCTGTCTCTTATACACATCTCCGAGCCCACGAGACT
+
BAAABFBBBBAAGGGGGGGGGFGGHHHGGHHGHHHHHHHHHHHHHHGEFGBFGFHFGHHHHHHGGHHHHGGGGGHHGGGGGGHHHHHGHHGHHGEGGHHHHHHGHHHHHHHHHHGGGGEHHGHHGHGHHHHHHHHHD@GGGGHGGCCFGH
@M02034:409:000000000-BFKT7:1:1101:21341:11519 1:N:0:25
AAAGTCGAGGTGCCTAAAGTGGCAACCCAGACTATTTATTTTGTTGGTGGTGTAGAGCTTCCTGTAGCCGCATGGCGTTCGTACTTAAATATGGAACTAACCATTCCAATTTTCGCTGTCTCTTATACACATCTCCGAGCCCACGAGACT
+
CCCCCFBCCCBCGGGGGGGGGGGHHHHGGHHGHFFFFFHBGGHHHHHGGGGGHHHEGHHHHHHHGHHHHGGEFGHHGGGGGGFHHHGHHHHHHHGGFHHFHHGHHHGHHHHHHHGGGGGHHHHHHHHGHHHHHHFDDDFCF/FFGCFFGH
@M02034:409:000000000-BFKT7:1:1101:8001:11525 1:N:0:25
AAAGTCGAGGTGCCTAAAGTGGCAACCCAGACTGGGGCGTGGGTTGGTGGTGTAGAGCTTCCTGTAGCCGCATGGCGTTCGTACTTAAATATGGAACTAACCATTCCAATTTTCGCTGTCTCTTATACACATCTCCGAGCCCACGAGACT
+
CCCCCFCBCCCCGGGGGFGGGGGHHHHGGHHGHHHHGGGFGGGFGGGGFGEGHHHHHHHHHHHHHHHHHGGFGGHHGGGGGGHHHHHGHHHHHHHHGHHGHHHGHGFHHHHHHHGFGGGHHHHHHHHHHHHHHHFHGFGGGGHGGGFGGH
@M02034:409:000000000-BFKT7:1:1101:17541:11533 1:N:0:25
AAAGTCGAGGTGCCTAAAGTGGCAACCCAGACTAATCGGTTGGTTGGTGGTGTAGAGCTTCCTGTAGCCGCATGGCGTTCGTACTTAAATATGGAACTAACCATTCCAATTTTCGCTGTCTCTTATACACATCTCCGAGCCCACGAGACT
+
CCCCCFCCCCCCGGGGGFGFGGGHHHHGGHHGHH3GDF22AEFEHGGGGGFGGFHGHHHHHHHHHHHGHGGEEGHFGGGGGGHHHHHGHHHGHHEFHHHHGHGHHHHHHHHHHFEGGGGHFHHHGHGHHHHHHHHGGGGGGGEFGGGGGG
@M02034:409:000000000-BFKT7:1:1101:25376:11536 1:N:0:25
AAAGTCGAGGTGCCTAAAGTGGCAACCCAGACTTTTGAGCGTGTTGGTGGTGTAGAGCTTCCTGTAGCCGCATGGCGTTCGTACTTAAATATGGAACTAACCATTCCAATTTTCGCTGTCTCTTATACACATCTCCGAGCCCACGAGACT
+
CCCCCFCBCCCCGGGGGGGGGGGHHHHGGHHGHHHHHFGHGGGGHHHGGGEFHHHGHHHHHHHHHHHHHGGFGGHFGGGGGGHHHHGFHHHHHHGHHHHHHHHHHHGHHHHHHGGGGGGGHHHHHHHHHHHHHHGHG?GGGGHGGGGGGH
@M02034:409:000000000-BFKT7:1:1101:17429:11537 1:N:0:25
AAAGTCGAGGTGCCTAAAGTGGCAACCCAGACTAAGTATCAGGTTGGTGGTGTAGAGCTTCCTGTAGCCGCATGGCGTTCGTACTTAAATATGGAACTAACCATTCCAATTTTCGCTGTCTCTTATACACATCTCCGAGCCCACGAGACT
+
BBBBBFBBBBABGGGGGGGGGGGGHHHGGHHGHHHHHHHHGHHHHHGGGGEFHHHFGHHHHHHHHHHHHGGGGGHHGEGGGGFHHHGGHHGHHGHHGHHHHHHHHHHHHHHHHHGGGGGHHHHHDGFHHFFGGHHHG?FGFGHGGGCFGH
@M02034:409:000000000-BFKT7:1:1101:26786:11539 1:N:0:25
AAAGTCGAGGTGCCTAAAGTGGCAACCCAGACTCCGTGTCATGTTGGTGGTGTAGAGCTTCCTGTAGCCGCATGGCGTTCGTACTTAAATATGGAACTAACCATTCCAATTTTCGCTGTCTCTTATACACATCTCCGAGCCCACGAGACT
+
DDDDCFDCCCCCGGGGGGGGGGGHHHHGGHHGHHHGHGHHHHHHHHHGFGEGHHHHHHHHHHHHHHHHHGGFGGHHGGGGGGHHHHFGHHFHHEGHGHHHHHGHHHHHHHHHHHGGGGGHHHHHHHHHHFHHHHHFGCGCGGHGGGGGGH
@M02034:409:000000000-BFKT7:1:1101:25014:11553 1:N:0:25
AAAGTCGAGTGCCTAAAGTGGCAACCCAGACTCCTCCTGGTGTTGGTGGTGTAGAGCTTCCTGTAGCCGCATGGCGTTCGTACTTAAATATGGAACTAACCATTCCAATTTTCGCTGTCTCTTATACACATCCCGAGCCCACGAGACTA
+
AA1>ADAADF?DGGFGFGFG1FH1AFFAGHAHHHHHGHC0FBEEGEAF//AAGH2GFGGFHFHBFHFDEE?FEHBEEEFEEFCGF21BGBGHB11@F@B1FGGHFGHGHHFFHEAEG/GHHHHFHHFBFDFGFGC/>/BFEG@C/AGHH
@M02034:409:000000000-BFKT7:1:1101:21149:11557 1:N:0:25
AAAGTCGAGGTGCCTAAAGTGGCATAAGGTTGGTGGTGTAGAGCTTCCTGTAGCCGCATGGCGTTCGTACTTAAATATGGAACTAACCATTCCAATTTTCGCTGTCTCTTATACACATCTCCGAGCCCACGAGACTAAGGCGAATCTCGT
+
AABBBFBADBABGGGGGGGGGGGGHBGGHHHHGGGGGGHHHCHHHHHHHHHHHGHGGGGGHGGFGEGGHHHHFGGGGHHHFGFGFHGGHHHHHHHGHHHFGGGGGHHHHHFHHEHHGHHHHHFGGGGGEGGGGGGHHBFHHG@DGDHHFF
@M02034:409:000000000-BFKT7:1:1101:26511:11558 1:N:0:25
AAAGTCGAGGTGCCTAAAGTGGCAACCCAGACTCATAAGCAGGTTGGTGGTGTAGAGCTTCCTGTAGCCGCATGGCGTTCGTACTTAAATATGGAACTAACCATTCCAATTTTCGCTGTCTCTTATACACATCTCCGAGCCCACGAGACT
+
BCBCCFCCCCCCGGGGGGGGGGGHHHHGGHHGHHHHHHHHHHHHHHGGGGGGHHHHHHHHHHHHHHGGHGGEFGHHGGGGGGHHHHHHHHGHHHHHGHHGHHHGHHGHHHHHHHGGGGGHHHHHHHGHGHHHHGGHG/CGGGHGGFGGGH
@M02034:409:000000000-BFKT7:1:1101:13904:11561 1:N:0:25
AAAGTCGAGGTGCCTAAAGTGGCAACCCTG
+
A1>>>3>1A1>1BFB111BBAB0CFE0A0A
@M02034:409:000000000-BFKT7:1:1101:14425:11576 1:N:0:25
AAAGTCGAGGTGCCTAAAGTGGCAACCCAGACTGAGATTTTGGTTGGTGGTGTAGAGCTTCCTGTAGCCGCATGGCGTTCGTACTTAAATATGGAACTAACCATTCCAATTTTCGCTGTCTCTTATACACATCTCCGAGCCCACGAGACT
+
CCCCBFCBCCCCGGGGGGGFGGGHHHHGGHHGHHHHHHHHHHGGHGGGFGFFHHHHHHHHHHHHHHHHHGGCFGHHGGGGGGHHHHFFHHHHHHHHGHHGHHHHHHGHHHHHHGGGGGGFHFHHHHFHFHFFHHHHGCGCGGHGGGGGGH
@M02034:409:000000000-BFKT7:1:1101:13894:11577 1:N:0:25
AAAGTCGAGGTGCCTAAAGTGGCAACCCAGACTAAGAATGGTGTTGGTGGTGTAGAGCTTCCTGTAGCCGCATGGCGTTCGTACTTAAATATGGAACTAACCATTCCAATTTTCGCTGTCTCTTATACACATCTCCGAGCCCACGAGACT
+
CCCCCFCCCCBCGGGGGCGGGGGHHHHGGHHGHHHHHHHHHHHHGHHGFGGGHGHFGHHHHHHHHHHHGGGGGGHHGGGGGGHHHHHGHHHHHHGHGHHGHHHHHHGHFHHHHHGGGGGHHHHHHHHHFHHHHHHGF@CFGGHGGGGGGH
@M02034:409:000000000-BFKT7:1:1101:21738:11579 1:N:0:25
AAAGTCGAGGTGCCTAAAGTGGCAACCCAGACTCGTCGGACGGTTGGTGGTGTAGAGCTTCCTGTAGCCGCATGGCGTTCGTACTTAAATATGGAACTAACCATTCCAATTTTCGCTGTCTCTTATACACATCTCCGAGCCCACGAGACT
+
AABBAFCCCCCCGGGGGGGFGGGHGHHGGHHGHHGHGGGGGGGGGGGGGGEFHHHFHHHHHHHHHHHHHGGEGGHHGGGGGFHHHHGGHHGHHHGHHHHGHHHHHHGGHHHHHHGGGGGHHHHHGHHGGFHHHHHFGCGGGFHGGGGGGH
@M02034:409:000000000-BFKT7:1:1101:7392:11584 1:N:0:25
AAAGTCGAGGTGCCTAAAGTGGCAACCCAGACTGAGGCTGGGGTTGGTGGTGTAGAGCTTCCTGTAGCCGCATGGCGTTCGTACTTAAATATGGAACTAACCATTCCAATTTTCGCTGTCTCTTATACACATCTCCGAACCCACGAGACT
+
CCCCCFCBCCBAGGGGFGGGGGGHHHHGGHHGHHHHGGHHGGGEEGGGGGEFHHHGGHHHHHHHHHHHHGGGGGHHGGGGGGHHHHFGHHHHHHGHEHHHHHHHHHGHFHHHHHFFGGGFHBHHHHGBFGEHHHHEEC/>DGGGGGGFGH
@M02034:409:000000000-BFKT7:1:1101:4064:11588 1:N:0:25
AAAGTCGAGGTGCCTAAAGTGGCAACCCAGACTAATCGGGGGGTTGGTGGTGTAGAGCTTCCTGTAGCCGCATGGCGTTCGTACTTAAATATGGAACTAACCATTCCAATTTTCGCTGTCTATTATACACATCTCCGAGCCCACGAGACT
+
AABAAFBBBBABFGFGGFFFAFDGHHHGFHHGHHHGHGGGGGGGGGGGGGCFHHHDGFHHFFHHGGHHHD?GDGHHGDGGDDCGGHGGHH0GHGGHHHHFGHHFGGGG0;FFFF?FG?C0FFFFBF0;;FBFEBFFE-;@FFFFFBFFFF
@M02034:409:000000000-BFKT7:1:1101:2896:11595 1:N:0:25
AAAGTCGAGGTGCCTAAAGTGGCAACCCAGACTGGTGTTTGGGTTGGTGGTGTAGAGCTTCCTGTAGCCGCATGGCGTTCGTACTTAAATATGGAACTAACCATTCCAATTTTCGCTGTCTCTTATACACATCTCCGAGCCCACGAGACT
+
A>AABFBBBD>A4EGFFBBBGGFGGGFEEGGFHFHBFGFHHGG2FEGEFFEFBFG5FBFHBCGHHHH5FEE0EFH1FEGEEAFCGHF3DG4DGBBEBFEBBBFHDEBDGHHHHFE/EGDDFFFDBGFFF11GBB@<E?C<></?D@CG.F
@M02034:409:000000000-BFKT7:1:1101:16220:11598 1:N:0:25
AAAGTCGAGGTGCCTAAAGTGGCAACCCAGACTTCTACTCTTGTTGGTGGTGTAGAGCTTCCTGTAGCCGCATGGCGTTCGTACTTAAATATGGAACTAACCATTCCAATTTTCGCTGTCTCTTATACACATCTCCGAGCCCACGAGACT
+
BBBBAFBBBBBBGGGGGFGDFDFHGHHGFGHGHHFHGHHHHHHHHHHEFGEFHGGFGGHFHGHHGHHHHGGGGEHHGEGGGEFGGHHFHHGHHGFHFHHEFHFHFGGBFHHHHHGGGGFHHFHHHHFHFHEFHFGFFCGGGGFGGDGGGH
@M02034:409:000000000-BFKT7:1:1101:10963:11600 1:N:0:25
AAAGTCGAGGTGCCTAAAGTGGCAACCCAGACTAGTTATCAGGTTGGTGGTGTAGAGCTTCCTGTAGCCGCATGGCGTTCGTACTTAAATATGGAACTAACCATTCCAATTTTCGCTGTCTCTTATACACATCTCCGAGCCCACGAGACT
+
CCCCCFCCCCBBGGGGGGGFGGGHHHHGGHHGHHHHHHHHHHHGHHGGGGGFGHHGHHHHHHHHHHHHHGGGGGHHGGGGGGGHHHGGHHHHHHHHGHHHHHHHHHGHHHHHHGGGGGGGHGHHHHGHHHFHHHFGGCGGGGHGGGGGGH
@M02034:409:000000000-BFKT7:1:1101:15734:11600 1:N:0:25
AAAGTCGAGGTGCCTAAAGTGGCAACCCAGACTAATCATTGGTTGGTGGTGTAGAGCTTCCTGTAGCCGCATGGCGTTCGTACTTAAATATGGAACTAACCATTCCAATTTTCGCTTCTCTTAACACATCTCCGAGCCCACGAGACTAAG
+
CCCDCFCCCCCCGGGGGGGGGGGHHHGGGHHGHHHHHHHHHHHHGGEFGBFGFHHHHHHHHHHHHHHHGGGGEHGEFGGGGHHHHHGHHHHHHGHHFFGFHHHHHHHGHHHHGEGGHGHGHHHHGFFHHFHHGGFGFGGHGGGGGGHHHH
@M02034:409:000000000-BFKT7:1:1101:20356:11601 1:N:0:25
AAAGTCGAGGTGCCTAAAGTGGCAACCCAGACTATTTGTGTTGTTGGTGGTGTAGAGCTTCCTGTAGCCGCATGGCGTTCGTACTTAAATATGGAACTAACCATTCCAATTTTCGCTGTCTCTTATACACATCTCCGAGCCCACGAGACT
+
BBBCBFCCCCCBGGGGGGGFGGGHHHHGGHHGHHHHHHHHHHHHHHHEFGEFHGHHHHHHHHHHHHHGHGGGGGHGGGGGGFGHHHHFHHHHHHFGHHHFGHFHHHFHHHHHHHGGGGGHHHHHHHFHGHHHHHFBBDGGGGHGGDGGGH
@M02034:409:000000000-BFKT7:1:1101:23988:11603 1:N:0:25
AAAGTCGAGGTGCCTAAAGTGGCAACCCAGACTCAGACTCAGGTTGGTGGTGTAGAGCTTCCTGTAGCCGCATGGCGTTCGTACTTAAATATGGAACTAACCATTCCAATTTTCGCTGTCTCTTATACACATCTCCGAGCCCACGAGACT
+
CCCCCFCCCCCBGGGGGGGGGGGHHHHGGHHGHHHHHHHHHHHHHHGGFGEFHHHHHHHHHHHHGHHHHGGGGGHHGGGGGGHHHHHGHHHHHHGHHHHGHHHHHHGGHHHHHHGGGGGHHHHHHHHHHHGHHHHFGGGGGGHGGGGGGH
@M02034:409:000000000-BFKT7:1:1101:12414:11608 1:N:0:25
AAAGTCGAGGTGCCTAAAGTGGCAACCCAGACTTAGCTGACGGTTGGTGGTGTAGAGCTTCCTGTAGCCGCATGGCGTTCGTACTTAAATATGGAACTAACCATTCCAATTTTCGCTGTCTCTTATACACATCTCCGAGCCCACGAGACT
+
CCCCCFCCCCCCGGGGGGGGGGGGHHHGGHHGHHHHHHHHHGGGGGGFGGEFHHHGHHHHHGHHHHHHHGGEGGHHGGGGGGGHHHGGHHHHHHGHHHHFHHHHHHHGHHHHHHGGGGGHHHHHHHFGHHHHHHHGGGGGDEGGGGGGGH
@M02034:409:000000000-BFKT7:1:1101:11997:11611 1:N:0:25
AAAGTCGAGGTGCCTAAAGTGGCAACCCAGACTAAGTAGAAGGTTGGTGGTGTAGAGCTTCCTGTAGCCGCATGGCGTTCGTACTTAAATGTGGAACTAACCATTCCAATTTTCGCTGTCTCTATACACATCTCCGAGCCCACGAGACTA
+
BCCBBFCCCCABGGGGGGGGGGGGHHHGGHHGHHHHHHHHHHFHHHGGGGEFGFHGGHHHHGHHHHHHHGGGGGHHGGGGGFHHHHHGHHHGHHHHGHHGHFHHHHGHFHHHHHGGGGGHHHHHHHGHHGHHHHHGGGGGGHGGCGFGHG
@M02034:409:000000000-BFKT7:1:1101:12017:11613 1:N:0:25
AAAGTCGAGGTGCCTAAAGTGGCAACCCAGACTAAGTAGAAGGTTGGTGGTGTAGAGCTTCCTGTAGCCGCATGGCGTTCGTACTTAAATGTGGAACTAACCATTCCAATTTTCGCTGTCTCTATACACATCTCCGAGCCCACGAGACTA
+
BBBBBFBBBDAAGGGGGFDBGGFHHDHEGGHFHHHHGFHGHHFCFGFEFFEFBGFAFHHHHHHFFGFDBEEEFFHHGGGGGGFEHHFEGHHGHHDFGGFFHHGHBGGDGHHGHHGGGDEGHFGHHEDGFFHBHFGC/>C>FGGGGGGGEG
@M02034:409:000000000-BFKT7:1:1101:7466:11619 1:N:0:25
AAAGTCGAGGTGCCTAAAGTGGCAACCCAGACTGCTCCGCTGGTTGGTGGTGTAGAGCTTCCTGTAGCCGCATGGCGTTCGTACTTAAATATGGAACTAACCATTCCAATTTTCGCTGTCTCTTATACACATCTCCGAGCCCACGAGACT
+
BCBCCFCCCCBAFGGGGGGGGFGHHHHGGHHGHHHHHHGGGGGHHGGEFGEFGFHFHHH3BEHGGHHHHGGGGGHHGGGGGECGFHGFHHGFHHHHFHHGHGHHHHGHFHGHHHGDGGGHHHHHHHGHGFHHFFHFECFGGGHGG?CGGH
@M02034:409:000000000-BFKT7:1:1101:7554:11622 1:N:0:25
AAAGTCGAGGTGCCTAAAGTGGCAACCCAGACTAATCAGAATGTTGGTGGTGTAGAGCTTCCTGTAGCCGCATGGCGTTCGTACTTAAATATGGAACTAACCATTCCAATTTTCGCTGTCTCTTATACACATCCCGAGCCCACGAGACTA
+
CCCCCFCCCBBCGGGGGCGGGGGHHHHGGHHGHHHHHHHHFHHHHHHGGGFFHHHHHHHHHHHHHHHHHGGGFGHHGGGGGGHHHHHHHHHHHGHHHHHHHHFHHHHHHHHHHHGGGGGHHGHHHHFDFGFHHHEB/CGGGAGGGGGGHF
@M02034:409:000000000-BFKT7:1:1101:16229:11631 1:N:0:25
AAAGTCGAGGTGCCTAAAGTGGCAACCCAGACTAGTAAGTCGGTTGGTGGTGTAGAGCTTCCTGTAGCCGCATGGCGTTCGTACTTAAATATGGAACTAACCATTCCAATTTTCGCTGTCTCTTATACACATCTCCGAGCCCACGAGACT
+
CBCCCFCCCCBBGGGGGGGGGGGGHHHGGHHGHHHHHHHGHGGGGGGGGGFFGHGDGHHHHHHHHGHGFFGEGGGGGGGGFFCHHHHHHHHHHGDFGHHHHHFHHHHGHHHHHFGGGGGHHHHHFHGFGGBHHHHGEG?@CGHGGGGGFG
@M02034:409:000000000-BFKT7:1:1101:16212:11637 1:N:0:25
AAAGTCGAGGTGCCTAAAGTGGCAACCCAGACTAGTACTTAGGTTGGTGGTGTAGAGCTTCCTGTAGCCGCATGGCGTTCGTACTTAAATATGGAACTAACCATTCCAATTTTCGCTGTCTCTTATACACATCTCCGAGCCCACGAGACT
+
CCCCCFCCCCCCGGGGGGGGGGGHHHHGGHHGH33D55555DFGGHGGGGEFHHHHHGHHHHHHHHHHHGGGGGHHGEGGGGHHHHDGHHHHHGHHHHHHHHHHGHGGHHHHHHGGGGGFHFHHHHHHHFHHHHGHGCGGFGHGG//DDH
@M02034:409:000000000-BFKT7:1:1101:3942:11638 1:N:0:25
AAAGTCGAGGTGCCTAAAGTGGCAACCCAGACTAATAAGAAGGTTGGTGGTGTAGAGCTTCCTGTAGCCGCATGGCGTTCGTACTTAAATATGGAACTAACCATTCCAATTTTCGCTGTCTCTTATACACATCTCCGAGCCCACGAGACT
+
DDDCCFCCCCCCGGGGGGGGGGGHHHHGGHFGHHHFFFHBEFHHHHGGGFGGGDG5F5GHFHFHFGGBAEGCEGHAEEEFE??FGGHHFHHHFH3DGHHG303FGFH44FGHHFCFGAEGFHGGDHEGFBDGHFHDFFCC/CCFD@?E/G
@M02034:409:000000000-BFKT7:1:1101:28490:11640 1:N:0:25
AAAGTCGAGGTGCCTAAAGTGGCAACCCAGACTACGCTTCAGGTTGGTGGTGTAGAGCTTCCTGTAGCCGCATGGCGTTCGTACTTAAATATGGAACTAACCATTCCAATTTTCGCTGTCTCTTATACACATCTCCGAGCCCACGAGACT
+
BABBBFBBDBBBGGGGEGGFGGGHHHHGGHHGHHHGGGGGHHHHFHGGGGGGHHHGGGHHHEHHHHHHHGGFEGHHGGGGGGHHHHFDEHHHHHFGFHGGHHHGHHGGHHHHHHGGGGGFHGHHDGDHEFFGHHFBEC?BDGGGGGCGGH
@M02034:409:000000000-BFKT7:1:1101:25985:11642 1:N:0:25
AAAGTCGAGGTGCCTAAAGTGGCAACCCAGACTTCTCCTCCTGTTGGTGGTGTAGAGCTTCCTGTAGCCGCATGGCGTTCGTACTTAAATATGGAACTAACCATTCCAATTTTCGCTGTCTCTTATACACATCTCCGAGCCCACGAGACT
+
CCCCBFCBCCBBGGGFGGGGGGGHHHHGGHHGHHHHHHHHHHHHHHHGFGEFGHHGHHHHHHHHHHHHHGGFGGHFFGGGFEGHHHHHHHHHHHHHHHHGHHHHHHGHHHHHHHGGGGGGHHHHFHHHEGFFFHFFC?GCFGHEGGGGGH
@M02034:409:000000000-BFKT7:1:1101:12704:11649 1:N:0:25
AAAGTCGAGGTGCCTAAAGTGGCAACCCAGACTAAGTAGTTTGTTGGTGGTGTAGAGCTTCCTGTAGCCGCATGGCGTTCGTACTTAAATATGGAACTAACCATTCCAATTTTCGCTGTCTCTTATACACATCTCCGAGCCCACGAGACT
+
BABBBFCCCCBCGGGGGGGFGGGHGGHGGHHGHHHHGHHFHHHGHHHEGGEFFGGGHHHHHHHFFGHHHGGGGGHHFGGGEFHHHHHGHHHHHHHHHHGGHHHHHHGHHHHHHHGGGGFFHHHHHHGHFFHHHHFGFCCCGGHGGFGDGH
@M02034:409:000000000-BFKT7:1:1101:23219:11650 1:N:0:25
AAAGTCGAGGTGCCTAAAGTGGCAACCCAGACTAGTGATAGGGTTGGTGGTGTAGAGCTTCCTGTAGCCGCATGGCGTTCGTACTTAAATATGGTACTAACCATTCCAATTTTCGCTGTCTCTTATACACATCTCCGAGCCCACGAGACT
+
CCCCCFCBCCCCGGGGFGGGGGGGGHHGGHHGHHHHH5GDGFHHHCEFE?FEF3D5BDGF5FFHF5B5AEE0EEE1>EEFDE2??EHDEGHFDF44BDGHC03BFBHB4FFGF4>EFE<B4EDB4F3?FFD?GFHBD/<@D/CFC<//DH
@M02034:409:000000000-BFKT7:1:1101:13499:11652 1:N:0:25
AAAGTCGAGGTGCCTAAAGTGGCAACCCAGACTGGTGGGAAGGTTGGTGGTGTAGAGCTTCCTGTAGCCGCATGGCGTTCGTACTTAAATATGGAACTAACCATTCCAATTTTCGCTGTCTCTTATACACATCTCCGAGCCCACGAGACT
+
BCCCBFCCCCCCGGGGGGGGGGGHHHHGGHGGHHHGHGGHHGGGHHGGGGEFHHHHHHHHHHHHHHHHHGGGGGHHGGGGGGHHHHFGHHGHHHHFHHHHHHHHHHHHHHHHHHGGGGGHHGHHFHFHHHHHHHHHGGGGGGHGGGGGGH
@M02034:409:000000000-BFKT7:1:1101:6106:11652 1:N:0:25
AAAGTCGAGGTGCCTAAAGTGGCAACCCAGACTCATAGTAGGGTTGGTGGTGTAGAGCTTCCTGTAGCCGCATGGCGTTCGTACTTAAATATGGAACTAACCATTCCAATTTTCGCTGTCTCTTATACACATCTCCGAGCCCACGAGACT
+
BBCCCFCCCCBCGGGGFGGGGGGHHHHGGHHGHHHHHHHHHHGHHGGGFGEFHHHFFGHHHGHGGHHHHGGEEGHHGGGGGFGHHHFFHHHHHHHHHHGHHHGGHHHHHHHHHHGGGGGHHHHHGGGHFFGBGGHHGGFCFGHGGGGGGH
@M02034:409:000000000-BFKT7:1:1101:5949:11652 1:N:0:25
AAAGTCGAGGTGCCTAAAGTGGCAACCCAGACTAGGAGTGGTGTTGGTGGTGTAGAGCTTCCTGTAGCCGCATGGCGTTCGTACTTAAATATGGAACTAACCATTCCAATTTTCGCTGTCTCATATACACATCTCCGAGCCCACGAGACT
+
BBBBBFBABBABGGGGFFGGGGGFHHHGGDFGHHHHHHHHGHGHGHGFGGFGHEH5FFGHFFGHHHHGHGGEEFHHGGGGGFFHGHGFGHHFGH3FFHHHFEFGHFF4?FGHHGGEGGEB?G4BFGDHFFHHHHH2FCFFGGHGGG?DGF
@M02034:409:000000000-BFKT7:1:1101:27100:11653 1:N:0:25
AAAGTCGAGGTGCCTAAAGTGGCAACCCAGACTAGTCGTAATGTTGGTGGTGTAGAGCTTCCTGTAGCCGCATGGCGTTCGTACTTAAATATGGAACTAACCATTCCAATTTTCGCTGTCTCTTATACACATCTCCGAGCCCACGAGACT
+
CCCCCFCCCCCCGGGGGGGGGGGHHHHGGHHGHGHHHGGHHFHGHHHEEFGFGGHFFFHHGHHHHGGFFFGEFGHFEEGGGGHHHHHHGHHHHHFBHHHGFFBGHGHFHHHHHFEGGGEGHHHHFGGHHFHGHHHHGFGGGGHGGGGGGH
@M02034:409:000000000-BFKT7:1:1101:14400:11653 1:N:0:25
AAAGTCGAGGTGCCTAAAGTGGCAACCCAGACTTAGAAGATTGTTGGTGGTGTAGAGCTTCCTGTAGCCGCATGGCGTTCGT
+
BBBBAFAABBBBGGGGGGGGGGGHHHHGGHHGHG5EDGFADFHHFHHAA2EA13D5B53A5BGGG5GBA1E0EEC10?>F1?
@M02034:409:000000000-BFKT7:1:1101:26757:11664 1:N:0:25
AAAGTCGAGGTGCCTAAAGTGGCAACCCAGACTCTGCATAGTGTTGGTGGTGTAGAGCTTCCTGTAGCCGCATGGCGTTCGTACTTAAATATGGAACTAACCATTCCAATTTTCGCTGTCTCTTATACACATCTCCGAGCCCACGAGACT
+
CCCCCFBBCBCCGGGGGGGGGGGHHHHGGHHGHHHHHGHHHHHHHHHGGGGGHHHHHHHHHGHHHHHHHGGEFGHHGGGGGGHHGHFGHGFHHFHHHHFGHHHHHGGHHHHHHBEGGGGGHHHHGHFHGFFHHGFHDBCDCGHGF@?EGH
@M02034:409:000000000-BFKT7:1:1101:3905:11675 1:N:0:25
AAAGTCGAGGTGCCTAAAGTGGCAACCCAGACTGTTTCGAGGGTTGGTGGTGTAGAGCTTCCTGTAGCCGCATGGCGTTCGTACTTAAATATGGAACTAACCATTCCAATTTTCGCTGTTCTTATACACATCTCCGAGCCCACGAGACT
+
CCCBBFCCBCCCGGGGGGGGGGGHHHHGGHGGHHGHHHGBGGGEHGGGGGGFHHHGGHHHGHHHHHHHGGGEEGHHGGGGGGGHHHGGFGFHHHGHFHGHGHGHHHHFFGHHHHGFGGGHFHHFHG?GGDFFFFHGBCGGFEEGGGGGG
@M02034:409:000000000-BFKT7:1:1101:7259:11679 1:N:0:25
AAAGTCGAGGTGCCTAAAGTGGCAACCCAGACTGCGATTGATGTTGGTGGTGTAGAGCTTCCTGTAGCCGCATGGCGTTCGTACTTAAATATGGAACTAACCATTCCAATTTTCGCTGTCTCTTATACACATCTCCGAGCCCACGAGACT
+
CCCCCFCCCCBCGGGGGGGGGGGHHHHGGHHGHHHGGHHGHHHHHHHGFGEFHHHHHHHHHHHHHHHHHGGGGGHHGGGGGGHGHHHGGHHHHFGHGHHFHHHGHHHHHHHHHHGGGGGHHHHHHHHHGHHHGFFFGFGFGGHGG?DGGH
@M02034:409:000000000-BFKT7:1:1101:3245:11682 1:N:0:25
AAAGTCGAGGTGCCTAAAGTGGCAACCCAGACTCCG
+
AAA1AFAADDAAFCGGGFGGGFF0AAGACE0CA11A
@M02034:409:000000000-BFKT7:1:1101:27176:11684 1:N:0:25
AAAGTCGAGGTGCCTAAAGTGGCAACCCAGACTATGTTTAGGGTTGGTGGTGTAGAGCTTCCTGTAGCCGCATGGCGTTCGTACTTAAATATGGAACTAACATTCCAATTTTCGCTGTCTCTTATACACATCTCCG
+
BBAABFBB@DAAGGGGFFGGGFFHHHHEAE2FBAFEDFBEGHHHHGGGGGGFGHGFHHHHBGHFHHHHGGGCEGGFGGGGGGGAGG@B3BGFHHHFGHB3B3BFFBF44BGHHEGGFEBGGGF4FFDGFHGFBBFE
@M02034:409:000000000-BFKT7:1:1101:17997:11691 1:N:0:25
AAAGTCGAGGTGCCTAAAGTGGCAACCCAGACTGAGAAGCAGGTTGGTGGTGTAGAGCTTCCTGTAGCCGCATGGCGTTCGTACTTAAATATGGAACTAACCATTCCAATTTTCGCTGTCTCTTATACACATCTCCGAGCCCACGAGACT
+
AAA1AFA1>AAAGGGGGGGGG1FCGHHFFHFFHHHFFFGHHFEGGHEB/A/FGFGGFHHHHHHFFHFHHGGEGGHHGGGGGGGHEHG1GGDHHBDBGGGBGFGGHHGHBGFFFFEGGGEHBGGF1F2D>11BBDFHG/CCCGHFCCGGGH
@M02034:409:000000000-BFKT7:1:1101:24281:11697 1:N:0:25
AAAGTCGAGGTGCCTAAAGTGGCAACCCAGACTGGTCTGTTTGTTGGTGGTGTAGAGCTTCCTGTAGCCGCATGGCGTTCGTACTTAAATATGGAACTAACCATTCCAATTTTCGCTGTCTCTTATACACATCTCCGAGCCCACGAGACT
+
BCBBBFCCCCCCGGGGGGGGGGGHHHHGGHHGHHHHHFGFGFHHHHHGGGGGHHHGHHHHHHHHHHHHHGGEGGHHGGGGGGHHHHHHHHHHHHHHHHGGGHHHHFFHHHHHHHGGGGGHGHHHHHHHHHHHHHFHGDGGGGHGGGGGGG
@M02034:409:000000000-BFKT7:1:1101:4190:11701 1:N:0:25
AAAGTCGAGGTGCCTAAAGTGGCAACCCAGACTAATACTCGGGTTGGTGGTGTAGAGCTTCCTGTAGCCGCATGGCGTTCGTACTTAAATATGGAACTAACCATTCCAATTTTCGCTGTCTCTTATACACATCTCCGAGCCCACGAGACT
+
BBBBBFBBBBBBGGGF4DGFGGGHHGHGGHHGHHHHHHHHGGGHGGGGFGFGHHHFGGHHHHHHHHGFHGGGGGHHGGGGGGHHGHFGHHHHHGFHHHHHHHGGHHHHHHHHHHGGGGGGHHHHHHFHFFGGHHHHD?GCFGHGGCGGGH
@M02034:409:000000000-BFKT7:1:1101:14508:11707 1:N:0:25
AAAGTCGAGGTGCCTAAAGTGGCAACCCAGACTAAGTCGCATGTTGGTGGTGTAGAGCTTCCTGTAGCCGCATGGCGTTCGTACTTAAATATGGAACTAACCATTCCAATTTTCGCTGTCTCTTATACACATCTCCGAGCCCACGAGACT
+
ABAAAFA?DBAAGGGFFGGGFFFBCGHAFHEGHHHHHFEEGGGHHHHEFFEFGDFAGFHHHEDHGHGEGEEEEEHAEEGGFECEHHFBGHFHHHEFGHHGGGHGFHFDGGBGHGGEFFEFHHGDDGGG3BGHHHDGE/DCCGEFGCDGGH
@M02034:409:000000000-BFKT7:1:1101:4135:11707 1:N:0:25
AAAGTCGAGGTGCCTAAAGTGGCAACCCAGACTCCGGCTTCGGTTGGTGGTGTAGAGCTTCCTGTAGCCGCATGGCGTTCGTACTTAAATATGGAACTAACCATTCCAATTTTCGCTGTCTCTTATACACATCTCCGAGCCCACGAGACT
+
A1>1A3AA@D>A1EFGGGGGGBFBFHH0FEAEHFHAEC?EHCFGCCGAFC/AFFF2FFHHFFHDBF@DBEEE?EHHG/EEEECFCGDGGHEGHB1GFHFGHHHHGHHF2FGFHGGCGCEDDHHHGGFGBF@GFDFHGCC?CCGGCCGGGH
@M02034:409:000000000-BFKT7:1:1101:12492:11714 1:N:0:25
AAAGTCGAGGTGCCTAAAGTGGCAACCCAGACTGGTGTGGGTGTTGGTGGTGTAGAGCTTCCTGTAGCCGCATGGCGTTCGTACTTAAATATGGAACTAACCATTCCAATTTTCGCTTCTCTTATACACATCTCCGAGCCCACGAGACTA
+
BBBBBFBBBD>4FEGG4GDGFFFHHHHGGHHGFHHDFFEGGAEGEHHEFG1F1BBEGFHGHGHHGGEHHGGEGGHGGGGGGGHHHH4BBGGHFEDDCGB3FHFHGHGHHHHHHHGGGEEGHHHHHHEHFFHGHHF/<C<<FHEFFDCGHF
@M02034:409:000000000-BFKT7:1:1101:26856:11718 1:N:0:25
AAAGTCGAGGTGCCTAAAGTGGCAACCCAGACTTGTACTGGGGTTGGTGGTGTAGAGCTTCCTGTAGCCGCATGGCGTTCGTACTTAAATATGGAACTAACCATTCCAATTTTCGCTGTCTCTTATACACCTCTCCGAGCCCACGAGACT
+
CCCCCFCCCCCCGGGGGCGGGGGHHHHGGHHGHF3FFGHHHCGG?A?1AEEAA3D5AA335BBFFDD53>E0EE11>>>1>>2?FFGD3FH4BB33B?FH303B34B4DD?GG4<?E?<B3FF33?3?B222BDG2?/BD@F/C<</CAG
@M02034:409:000000000-BFKT7:1:1101:28501:11719 1:N:0:25
AAAGTCGAGGTGCCTAAAGTGGCAACCCAGACTACGAATAAGGTTGGTGGTGTAGAGCTTCCTGTAGCCGCATGGCGTTCGTACTTAAATATGGAACTAACCATTCCAATTTTCGCTGTCTCTTATACACATCTCCGAGCCCACGAGAC
+
BAABBFBBBBBBGGGGGGGGGGGHGHFGGHHGHF32BGHAGGGGHHGFFG1FGFHFHGHHHHHHGHHFGEEEEFHGEEGEGFHHHHHHHHHHHHHHHGFHHHGHHHFFHHHHHGEFGGGHHHHHHHHHHFGHHHFGE@DFCGHGCCFGG
@M02034:409:000000000-BFKT7:1:1101:17789:11731 1:N:0:25
AAAGTCGAGGTGCCTAAAGTGGCAACCCAGACTCATCAGGCTGTTGGTGGTGTAGAGCTTCCTGTAGCCGCATGGCGTTCGTACTTAAATATGGAACTAACCATTCCAATTTTCGCTGTCTCTTATACACATCTCCGAGCCCACGAGACT
+
CCCCCFCCCCCCGGGGGGGFGGGHHHHGGHHGHHHHHHHHHHHHHHHGGGEFHEHHHHHHHHHHGHHHHGGGGGHHGGGGGGHHHHHGHHHGHHHHHHHHHEHHHHHHHHHHHEGGGGGGHFHGGHHHFHFHHHFHGFGGGGHGGGGGGH
@M02034:409:000000000-BFKT7:1:1101:22633:11744 1:N:0:25
AAAGTCGAGGTGCCTAAAGTGGCAACCCAGACTACGCTTTCGGTTGGTGGTGTAGAGCTTCCTGTAGCCGCATGGCGTTCGTACTTAAATATGGAACTAACCATTCCAATTTTCGCTGTCTCTTATACACATCTCCGAGCCCACGAGACT
+
CCCCCFCCCCCCGGGGGGGFGGGHHHHGGHHGHHHGGFGGHGGGGGGGFEEF1FGAGGHHHHHHHFHEHFGEFGHFGGGGGGCGHHHHGHHGHHEGHHHHGFFHHHHHHGFHHGGDGGGHHFHHHHHHFHHHHHFHGCDGFEHGGCFGGH
@M02034:409:000000000-BFKT7:1:1101:21229:11751 1:N:0:25
AAAGTCGAGGTGCCTAAAGTGGCAACCCAGACTCATAAGAGTGTTGGTGGTGTAGAGCTTCCTGTAGCCGCATGGCGTTCGTACTTAAATATGGAACTAACCATTCCAATTTTCGCTGTCTCTTATACACATCTCCGAGCCCACGAGACT
+
BBCCCFCCCCBCGGGGGGFGGGGHHHHGGHHGHHGHHHHHHHHHHHHEFGEFHHHFHHHHHHHHHHHHHGGFGGHHGGGGGGHHHHHHHHHHHHHHHHHHGHHHHFFHHHHHHHGGGGGHHHHHHHFHHHGHGHFGGGGGGGHGGGGDDG
@M02034:409:000000000-BFKT7:1:1101:10553:11752 1:N:0:25
AAAGTCGAGGTGCCTAAAGTGGCAACCCAGAGGTTGGTGGTGTAGAGCTTCCTGTAGCCGCATGGCGTTCGTACTTAAATATGGAACTAACCATTCCAATTTTCGCTGTCTCTTATACACATCTCCGAGCCCACGAGACTAAGGCGAAT
+
CCCCCFCCCCBBGGGGGGGGGGGHHHHGGHHHGHHHGGFEEGHHHHHHHHHHHHHHHHHGGGGFHGGEGGEEFGHHHHHFHHHHFFHHHGHHHHHHHHGFHHHHGGGG?GGHHHHHHHHHHHHHHGGGGGGGHGF@CDDHHHHHHGCGG
@M02034:409:000000000-BFKT7:1:1101:5711:11754 1:N:0:25
AAAGTCGAGGTGCCTAAAGTGGCAACCCAGACTACGTCTAAGGTTGGTGGTGTAGAGCTTCCTGTAGCCGCATGGCGTTCGTACTTAAATATGGAACTAACCATTCCAATTTTCGCTGTCTCTTATACACATCTCCGAG
+
ABAAAFAADDABGFGF4GGBGFFGFHFEFHHCHHH2A2B25FBFFFAEFD1FFGHGE5GHHHHGHHHEGEC0EDAAEEGGCEGHGFHHHHGGEEBFGFF3BFFGEGFDDFGGHF@E//EBDFFG3FFFBF2C?FFFDFC
@M02034:409:000000000-BFKT7:1:1101:25373:11758 1:N:0:25
AAAGTCGAGGTGCCTAAAGTGGCAACCCAGACTCCTACTTCGGTTGGTGGTGTAGAGCTTCCTGTAGCCGCATGGCGTTCGTACTTAAATATGGAACTAACCATTCCAATTTTCGCTGTCTCTTATACACATCTCCGAGCCCACGAGACT
+
ABBBAFBABBBAGGGGGCGGGGGHCHGGDHHGHHHHHGGHGC?FEGGGCE1FFHFFHGHHHHHHFHHBFECEFEFHGEGGGGGGHHHHHHFFHHBD3GEFBF3FFFFFHHHHHHGGGGFFHBFHGHFFBGGFFF3?C<@C@A<C/C/CDH
@M02034:409:000000000-BFKT7:1:1101:5694:11759 1:N:0:25
AAAGTCGAGGTGCCTAAAGTGGCAACCCAGACTACTTCTAAGGTTGGTGGTGTAGAGCTTCCTGTAGCCGCATGGCGTTCGTACTTAAATATGGAACTAACCATTCCAATTTTCGCTGTCTCTTATACACATCTCCGAGCCCACGAGACT
+
BBBBBFBADDABGGGCFBFGFGGHHHHGGHFFGHFHFHHHFHHFGHGEFGGGHFHFGHFHHHHHHFHBGEGFGGGHGGGGGGEAFHHBGHFHHFFEBFEHBFHGFD44FGFGHDEGGGADGFGHHHFFFC2??F3B?/CCGFGGC@CDGH
@M02034:409:000000000-BFKT7:1:1101:20897:11762 1:N:0:25
AAAGTCGAGGTGCCTAAAGTGGCAACCCAGACTCCGCCGCCTGTTGGTGGTGTAGAGCTTCCTGTAGCCGCATGGCGTTCGTACTTAAATATGGAACTAACCATTCCAATTTTCGCTGTCTCTTATACACATCTCCGAGCCCACGAGACT
+
CCCCCFCBBCCCGGGGGGGGGGGHHHHGGHHGHHHGGGGGGGHHHHHGGGEFHGHHHHHHHHHFGHFHHFGEGGHHGGGGGFFHHHGGHHFHHHHHFHHHFHHHHHDBHHHHHBFGGGGEHGHHGHFHHHGHHHGHG/B@CEHGGCDGGH
@M02034:409:000000000-BFKT7:1:1101:10540:11765 1:N:0:25
AAAGTCGAGGTGCCTAAAGTGGCAACCCAGACTCGGGTTCTGGTTGGTGGTGTAGAGCTTCCTGTAGCCGCATGGCGTTCGTACTTAAATATGGAACTAACCATTCCAATTTTCGCTGTCTCTTATACACATCTCCGAGCCCACGAGACT
+
CCCCCFCCCCBCGGGGGGGGGGGHHHHGGHHGHHGGGGFHHHHGHGGFGGEFHHHGGHHHHHHHHHHHHGGEGGHHGGGGGGHHHHGHHHGHHHHHHHHGHHHHHHGHHHHHHHGGGGEHHGHHFFGHGHGHGHHHGCFCGGHGGGGGGH
@M02034:409:000000000-BFKT7:1:1101:22111:11775 1:N:0:25
AAAGTCGAGGTGCCTAAAGTGGCAACCCAGACTGCTACGAATGTTGGTGGTGTAGAGCTTCCTGTAGCCGCATGGCGTTCGTACTTAAATATGGAACTAACCATTCCAATTTTCGCTGTCTCTTATACACATCTCCGAGCCCACGAGACT
+
BABAAFB@?@BAGGGGGGFGGGGHHHHGGHEFHFHHHHGGGFGFGHHGGGGGEHHEGHHHHHHHFHFFHGGGGGHGGGGGGGGHGHHDFFHHHGHHGBGGHHHHFGFGHHHHHFECGGGGHHHHFHFHBBFHFFGHD/CCGFHE/CCFGF
@M02034:409:000000000-BFKT7:1:1101:17806:11782 1:N:0:25
AAAGTCGAGGTGCCTAAAGTGGCAACCCAGACTCTGCCGCCGGTTGGTGGTGTAGAGCTTCCTGTAGCCGCATGGCGTTCGTACTTAAATATGGAACTAACCATTCCAATTTTCGCTGTCTCTTATACACATCTCCGAGCCCACGAGACT
+
CCCCCFCCCBAAGGGGGGGGGGGHHHHGGHHGHHHHHHGGFGGGGGEEFGGEBDGDEBDGHHHHHGFFHFGEEGF1E?EGGFFGGGGGHHGHFF3?G3GFFCFGDFHBHF3FFBCFGG/<2FF22D2@F2F<@GGDD/ACGGGFDCCFGH
@M02034:409:000000000-BFKT7:1:1101:13994:11786 1:N:0:25
AAAGTCGAGGTGCCTAAAGTGGCAACCCAGACTAAGAGTCAGGTTGGTGGTGTAGAGCTTCCTGTAGCCGCATGGCGTTCGTACTTAAATATGGAACTAACCATTCCAATTTTCGCTGTCTCTTATACACATCTCCGAGCCCACGAGACT
+
CCCCCFCBCCBCGGGGGGGGGGGGGHHGGHHGHHHHHHHHHHHHHHGGGGFFGHHGHHHHHHHHHGHHHGGEEGHHGGGGGGHHHHFFFHHHHHHHGHHHHHHGHHGHDGGHHHGGGGGFHHHHGHDHGHGHGHFGGCGGGGGGG??EGH
@M02034:409:000000000-BFKT7:1:1101:9342:11787 1:N:0:25
AAAGTCGAGGTGCCTAAAGTGGCAACCCAGACTGAGGCTGGTGTTGGTGGTGTAGAGCTTCCTGTAGCCGCATGGCGTTCGTACTTAAATATGGAACTAACCATTCCAATTTTCGCTGTCTCTTATACACATCTC
+
CCCCCFBCCBCCGGGGGGGGGGGHHHHGGHHGH3FG2F2F2GHHGHHGGGEGHHHGHHHHHHHHHHHHHGGGGGHHGGGGGGHHHHHFHHHHHHHHHHHHHHHHHHGHHHHHHHGGGGGHH4BGGDGHHH22B3?
@M02034:409:000000000-BFKT7:1:1101:22111:11795 1:N:0:25
AAAGTCGAGGTGCCTAAAGTGGCAACCCAGACTGCTACGAATGTTGGTGGTGTAGAGCTTCCTGTAGCCGCATGGCGTTCGTACTTAAATATGGAACTAACCATTCCAATTTTCGCTGTCTCTTATACACATCTCCGAGCCCACGAGACT
+
BABBAFBBBDBAGGGGGCGG5GFHHHHGGHHGHHGHHHGAGGHGHHHEFGEFGFHFHFHHHHHHHHHHHFGGGGHGGGGGGEHEHHGHHHFHHHHGGHHGBFDFFGFGHHFHHHGGGEEFFHGHFGFGFGHHGFHFF@FGGG/CFGGDFD
@M02034:409:000000000-BFKT7:1:1101:15538:11809 1:N:0:25
AAAAGTCGAGGTGCCTAAAGTGGCAACCCAGACTAGGCATCAGGTTGGTGGTTGTAGAGCTTCCTGTAGCCGCATGGCGTTCGTACTTAAATATGGAACTAACCATTCCAATTTTCGCTGTCTCTTATACACATCTCCGAGCCCACGAGA
+
CCCBCFFCCCCBGGGGGGGGGGHGHHHHGGHHGHHHHHHHHHHHGHHGEFGEGGGHHHHHHHGHHHHHHGHGGFGEHGEEGGGGGGHHGFGHGHHHHGGHHHGGHHHHHGGGHHHHGDGFEFHHHHHHHGHHFHHHGFGDGGGGHGFGCE
@M02034:409:000000000-BFKT7:1:1101:23649:11820 1:N:0:25
AAAGTCGAGGTGCCTAAAGTGGCAACCCAGACTCCTAGTCGTGTTGGTGGTGTAGAGCTTCCTGTAGCCGCATGGCGTTCGTACTTAAATATGGAACTAACCATTCCAATTTTCGCTGTCTCTTATACACATCTCCGAGCCCACGAGACT
+
BBBBBFBBBBBBGGGGCGGGGFGHHHHGGHHGHHHHHGGGGGGHHHHEFEEBFFGGHHHHGHHHHHHHGGGEGFHHGEGGFF2GHHGHHHHHHHBEHFHHHHHHHHGHBGGHHHGGGGEHHHHHDHFFGHHFFHFHGGGCGEHGCDCDGF
@M02034:409:000000000-BFKT7:1:1101:26382:11821 1:N:0:25
AGAGTCGAGGTGCCTAAAGTGGCAACCCAGACTAAGAATAATGTTGGTGGTGTAGAGCTTCCTGTAGCCGCATGGCGTTCGTACTTAAATATGGAACTAACCATTCCAATTTTCGCTGTCTCTTATACACATCTCCGAGCCCACGAGACT
+
BCCCBFCBCCBCGGGGGGGGGGGHHHHGGHHGHHHHHHHHHHHFHHHEFGEGHGHHGHHHHHHHHHHGHGGEGGHHGGGGGGHHHHGGGHHHHHHGGHFFHHHHHHGHHHHHHHGGGGGHHHHHFHGHGHGHGGBGGGGGGGHGGGGGGH
@M02034:409:000000000-BFKT7:1:1101:19199:11829 1:N:0:25
AAAGTCGAGGTGCCTCAACCCAGACTGAGAGGCGTGTTGGTGGTGTAGAGCTTCCTGTAGCCGCATGGCGTTCGTACTTAAATATGGAACTAACCATTCCAATTTTCGCTGTCTCTTATACACATCTCCGAGCCCACGAGACTAAGGCG
+
CCCCCFCBCCCCGGGGGGGGGGHGGHHHHHHGGGEGEHHHEFGGFGHFGHGHHHHGHHHHHHGEGGGHFGEGGGGHHHHDGGHHHHH3FGHHGHHHHHFHFHHHHHFEGGF?GHHHHHHHGGHHHHHHHGDGGGGHGGGGGGHHHHHHF
@M02034:409:000000000-BFKT7:1:1101:15489:11830 1:N:0:25
AAAGTCGAGGTGCCTAAAGTGGCAACCCAGACTACTCCGCCGGTTGGTGGTGTAGAGCTTCCTGTAGCCGCATGGCGTTCGTACTTAAATATGGAACTAACCATTCCAATTTTCGCTGTCTCTTATACACATCTCCGAGCCCACGAGACT
+
CCCCCFCCCCCCGGGGGGGGGGGHHHHGGHHGHHHHHHGGGGGGGGGGGGGFHHHHHGHHHHHHGHHHHGGGGGHFGGGGGGHHHHHHHHHHHHHGHHHGHHHHHGHHHHHHHFGGGGGGHHHHFHGHFHHHHHBHECGGGGHGGGGGGG
@M02034:409:000000000-BFKT7:1:1101:13465:11837 1:N:0:25
AAAGTCGAGGTGCCTAAAGTGGCAACCCAGACTGCTCAGAAGGTTGGTGGTGTAGAGCTTCCTGTAGCCGCATGGCGTTCGTACTTAAATATGGAACTAACCATTCCAATTTTCGCTGTCTCTTATACACATCTCCGAGCCCACGAGACT
+
CBCCCFCCCCCCGGGGGGGFGGGHHHHGGHHGHHHHHHHHHHHHHHGEFFEFGFHGHHHHHHHHHHHHHGGFGGHHGGGGGGHHHHHFHHHHHHGGGHHHGHHHHHHHHGHHHHGGGGGHHHHHGHGHEHHHHHHFG<DF?GHGGFGGGH
@M02034:409:000000000-BFKT7:1:1101:12795:11837 1:N:0:25
AAAGTCGAGGTGCCTAAAGTGGCAACCCAGACTACTGATCTGGTTGGTGGTGTAGAGCTTCCTGTAGCCGCATGGCGTTCGTACTTAAATATGGAACTAACCATTCCAATTTTCGCTGTCTCTTATACACATCTCCGAGCCCACGAGACT
+
BACCBFBBCCBBGGGGGGGGGGGHHHHGGHHGHHHHHHHHHHHHHGGGGGFFHHHGHHHHHGHHGHHHHGGGGGHHGFGGGFHHHHHHHHGHHHHHHGHGHHGHHHGGHHHHHHGGGGFHHHHHGHHHHHGHHHHFF@GGGGHGGGGGGF
@M02034:409:000000000-BFKT7:1:1101:28173:11838 1:N:0:25
AAAGTCGAGGTGCCTAAAGTGGCAACCCAGACTCATAATCCTGTTGGTGGTGTAGAGCTTCCTGTAGCCGCATGGCGTTCGTACTTAAATATGGAACTAACCATTCCAATTTTCGCT
+
BBBBBFBBBBABGGGGGGGGGGGGHHHGGDDEGF35DBG5DGHHHHE2B2FFF3D5D53B5FFFF55DAEE0BEC1>>>C>12??GFG3FGFE@3BFCHH313F3BF44B?GB4>/?
@M02034:409:000000000-BFKT7:1:1101:7692:11840 1:N:0:25
AAAGTCGAGGTGCCTAAAGTGGCAACCCAGACTAAGAAGGAGGTTGGTGGTGTAGAGCTTCCTGTAGCCGCATGGCGTTCGTACTTAAATATGGAACTAACCATTCAATTTTCGCTGTCTCTTATACAATCTCCGAGCCCACGAGACTAA
+
CBCCCFCBCCCCGFGGGGGGGGGHHHHGGHHGHGHHHHHHGHGEGHGEFGEGHHHFFGHHHHHHGHHBFEFEGGHHGGGGGGHHGHGGHHFHHHFGHHGHHHFHHHFFHHHHHGGGGEGHHHHHHGFGFHGFHFD@D?DFHGGGGFGFHB
@M02034:409:000000000-BFKT7:1:1101:3248:11841 1:N:0:25
AAAGTCGAGGTGCCTAAAGTGGCAACCCAGACTAATATGAATGTTGGTGGTGTAGAGCTTCCTGTAGCCGCATGGCGTTCGTACTTAAATATGGAACTAACCATTCCAATTTTCGCTGTCTCTTATACACATCTCCGAGCCCACGAGACT
+
CCCCBFBBCCABGGGGGGGGGGGHGHHGGHHGHFFHH555FGHHHHHGGGGGHGHHHHHHHHHHHHHHHGGGGGHGGGGGGGGHHHHGHHGHHHHGFHHHHHHHHHGHEGHHHHGGGGGHHGHHHHFHGHFHHHGHGC@CGFHGGGGFGF
@M02034:409:000000000-BFKT7:1:1101:28205:11842 1:N:0:25
AAAGTCGAGGTGCCTAAAGTGGCAACCCAGACTTGGGGGAGGGTTGGTGGTGTAGAGCTTCCTGTAGCCGCATGGCGTTCGTACTTAAATATGGAACTAACCATTCCAATTTTCGCTGTCTCTTATACACATCTCCGAGCCCACGAGACT
+
BBAAAFBABBBBGGGGGGGFGGGGHHHGGGGCHHHHHGGGGGGECECEFGEFHHGBGHHHFHHH@FF@GEF@EGHFGEGGGGFFHHHHGHFHHEEFGHGHFHHHHHHHFGHHHHGGGGFHHGGHHGHFHFFHHHHGGDCF/FHGGGGGGH
@M02034:409:000000000-BFKT7:1:1101:27452:11843 1:N:0:25
AAAGTCGAGGTGCCTAAAGTGGCAACCCAGACTAATAAGCGTGTTGCTGGTGTAGAGC
+
A3AAAFAA?DBBGGGGFFGGCGGHHHHFGHAFH33D55B32BAEAF5B5AA213D555
@M02034:409:000000000-BFKT7:1:1101:10165:11843 1:N:0:25
AAAGTCGAGGTGCCTAAAGTGGCAACCCAGACTCCGCGTCCGGTTGGTGGTGTAGAGCTTCCTGTAGCCGCATGGCGTTCGTACTTAAATATGGAACTAACCATTCCAATTTTCGCTGTCTCTTATACACATCTCCGAGCCCACGAGACT
+
CCCCCFCCCCBCGGGGGGGGGGGHHHHGGHHGHHHGGGGGGGGGGGGGGGEFHGHHHHHHHHHHHHHHHGGGGGHHGGGGGGHHHHHHHHHHHHHHHHHHHHGHHHHHHHHHHHGGGGGGHHHHFHBHHHEHCGGHGCGGGGHGGGGDDH
@M02034:409:000000000-BFKT7:1:1101:3231:11844 1:N:0:25
AAAGTCGAGGTGCCTAAAGTGGCAACCCAGACTAATATGGATGTTGGTGGTGTAGAGCTTCCTGTAGCCGCATGGCGTTCGTACTTAAATATGGAACTAACCATTCCAATTTTCGCTGTCTCTTATACACATCTCCGAGCCCACGAGACT
+
BBCBBFBABBAAGGGGGGGFGGFFGGHFFHHFGFHHHHHFFHHHHHHFFGEFHGHGGGHHHHHHGFGGHEEEFEHGGGGGGGHHHHFGHHGFGHGFFGFGHHGHHHHHFGHHGHGEGGFFHHHHBGBDDFFHFH3FCBFBCGHG?<CEDF
@M02034:409:000000000-BFKT7:1:1101:10147:11845 1:N:0:25
AAAGTCGAGGTGCCTAAAGTGGCAACCCAGACT
+
AAAAAFAAADA1AFGBG11FGFF0GEAEEHHGH
@M02034:409:000000000-BFKT7:1:1101:26541:11863 1:N:0:25
AAAGTCGAGGTGCCTAAAGTGGCAACCCAGACTCCGTTTCCTGTTGGTGGTGTAGAGCTTCCTGTAGCCGCATGGCGTTCGTACTTAAATATGGAACTAACCATTCCAATTTTCGCTGTCTCTTATACACATCTCCGAGCCCACGAGACT
+
AAABAFBBCCCBGGGGGGGFGGGHHHHGGHHGHHHGHHHHHHHHHHHGFGEFGHHHGHHHHHHHHHHHHGGGGGHGGGGGGGHHHHGFFHGHHGGGFGGFHHHHHHGHHHHHHHGGGGGHHHHHHHGGGFHGGGFGF/DCFGHGGGGGGH
@M02034:409:000000000-BFKT7:1:1101:22144:11863 1:N:0:25
AAAGTCGAGGTGCCTAAAGTGGCAACCCAGACTACGTTGCCTGTTGGTGGTGTAGAGCTTCCTGTAGCCGCATGGCGTTCGTACTTAAATATGGAACTAACCATTCCAATTTTCGCTGTCTCTTATACACATCTCCGAGCCC
+
BBBBBFBBBBABGGGGGGGGGGGGHHHGGHGGHFBEAFGDCGFFBB2EFDEG1AF5BGHH5FGHGBB5FEGFGGFAEEEFFGB?FGG@3GFD@333FFHHC03GBEGFFGGHHG?FGE<DDGH4?GDFGFDBFFFGD/BCCF
@M02034:409:000000000-BFKT7:1:1101:22307:11867 1:N:0:25
AAAGTCGAGGTGCCTAAAGTGGCAACCCAGACTAAGGTGCAGGTTGGTGGTGTAGAGCTTCCTGTAGCCGCATGGCGTTCGTACTTAAATATGGAACTAACCATCCAATTTTCGCTGTCTCTTATACACATCTCCGAGCCCACGAGACTA
+
BBBBBFBBBBBBGGGGGFGFGGGHHHHGGHHGHHGHCGGHHHHHHHGGEGEFGEH5GFHHHHHHHGHFHFGEGGHFCFGGGDCGGFFEGGFFFGBBGGHGGFBGHF3EGHHHHGEEFEFFHHHEHGHHGFGHHGFGG?FG/GEFGGGDHG
@M02034:409:000000000-BFKT7:1:1101:27564:11875 1:N:0:25
AAAGTCGAGGTGCCTAAAGTGGCAACCCAGACTAAGTGGCCGGTTGGTGGTGTAGAGCTTCCTGTAGCCGCATGGCGTTCGTACTTAAATATGGAACTAACCATTCCAATTTTCGCTGTCTCTTATACACATCTCCGAGCCCACGAGACT
+
BACCAFBABBBBGGGGGGGGGGGGHHHGGHHGHHHHFHGGHGGEEGGEFGFGHHHGHHHHEHHHGHGGHEGEEGHHGGGGGGHHHHGGHHGFGHHFHHFFGHHHHHFFHHHHHHGGGGGGHHHHHHFHFHFHGHGGD/</DGHGFGGFGH
@M02034:409:000000000-BFKT7:1:1101:3399:11879 1:N:0:25
AAAGTCGAGGTGCCTAAAGTGGCAACCCAGACTAGGAAGCAGGTTGGTGGTGTAGAGCTTCCTGTAGCCGCATGGCGTTCGTACTTAAATATGGAACTAACCATTCCAATTTTCGCTGTCTCTTATACACATCTCCGAGCCCACGAGACT
+
ABBBBFBBBDBCGGGGGGGGGGGHHHHGGHHGHGHHHHGHCHHHGHGGGGEFHHHHHHHHHHHHGHHHHGGGFGHHGGGGGGHHHHGGFHGHHEHHHHHGHGGHHHHHHHHHHHGGGGGGHHHHHHHHFHFHHHFFFCGCGFHGGGGGGH
@M02034:409:000000000-BFKT7:1:1101:11045:11893 1:N:0:25
AAAGTCGAGGTGCCTAAAGTGGCAACCCAGACTTATGAGCCTGTTGGTGGTGTAGAGCTTCCTGTAGCCGCATGGCGTTCGTACTTAAATATGGAACTAACCATTCCAATTTTCGCTGTCTCTTATACACATCTCCGAGCCCACGAGACT
+
BBBBBFBBBBABGGGGGGGGGGGGGHHGGHHGHHHHHHHHHHHHHHHFGGEFHGHGHGHHHGHHGHHHHGGEEGHHGGGGGFHHGHHFHHHHHHFHHHHHHHHHGHHHHHHHHHGGGGGHHHHFHHHHHHHHHHHGGGGGGGHGGGGGGH
@M02034:409:000000000-BFKT7:1:1101:13065:11900 1:N:0:25
AAAGTCGAGGTGCCTAAAGTGGCAACCCAGACTA
+
CCCCCFCCCCBCGGGGGGGGGGGHHHHGGHC23A
@M02034:409:000000000-BFKT7:1:1101:28390:11906 1:N:0:25
AAAGTCGAGGTGCCTAAAGTGGCAACCCAGACTTTGAAGGTTGGTGGTGTAGAGCTTCCTGTAGCCGCATGGCGTTCGTACTTAAATATGGAACTAACCATTCCAATTTTCGCTGTCTCTTATACACATCTCCGAGCCCGCGAGACTAAG
+
CBBBCFCCCCCCGGGGGGGGGGGGGHHGGHHGGHHHHHGHFGHGFGGEFBFHFHHHHHHHHHHHHHEEEEGHHGGGGGGHHGHHHGHGHHHHFHHHHHHHHHHHHHHHHHGGGGGGHHHHHHHHFGFHHHHHHGCGGGGFFGCFGGHHHH
@M02034:409:000000000-BFKT7:1:1101:3452:11918 1:N:0:25
AAAGTCGAGGTGCCTAAAGTGGCAACCCAGACTGTGAAGGGGGTTGGTGGTGTAGAGCTTCCTGTAGCCGCATGGCGTTCGTACTTAAATATGGAACTAACCATTCCAATTTTCGCTGTCTCTTATACACATCTCCGAGCCCACGAGACT
+
AAAABFBABBAAGGGGGGGGGGGHHHHGGHHFHHHHHGGHGGGGGGGGGGGFGFHFFGHHGHHHHHHFGEEEGGHCFEFGF12GHHHGHHFHGHDDHHGGECFHHHHHHHFHHGGGGGDFDFFHFHFHHFGHGHGFD@CCCEEGGGGGCH
@M02034:409:000000000-BFKT7:1:1101:15405:11921 1:N:0:25
AAAGTCGAGGTGCCAAAGTGGCAACCCAGACTCAGTTTTGTGTTGGTGGTGTAGAGCTTCCTGTAGCCGCATGGCGTTCGTACTTAAATATGGAACTAACCATTCCAATTTTCGCTGTCTCTTATACACATCTCCGAGCCCACGAGACTA
+
CCCCCFCCCCCCGGGGGGFGGGHHHHGGHHGHHHHHHHGHGHHHHHEFGFFGHHHHHHHHHHHHHHHGGGGGGHFGEGGGGHGHHHGHGHHHHHHGHHGHHHHHHHHHHHHHHGGGGFGHHHHHHHFHHHGHHHHGFGGGGHGGGGGGFD
@M02034:409:000000000-BFKT7:1:1101:16517:11922 1:N:0:25
AAAGTCGAGGTGCCTAAAGTGGCAACCCAGACTACGAAGAATGTTGGTGGTGTAGAGCTTCCTGTAGCCGCATGGCGTTCGTACTTAAATATGGAACTAACCATTCCAATTTTCGCTGTCTCTTATACACATCTCCGAGCCCACGAGACT
+
CCCCCFCCCCCCGGGGGGGGGGGHHHHGGHHGHHHGGHGGHHHHHHHEFGGFGFHFGHHHHHHHHHHGHFGEEGHFGEGGGGHFHHHHHHHGHHGFHGHHEGBGGHFFGGHHHFGGGGEGHHHHHFFFFGFHHHGGDCGGGGHGGGGGGH
@M02034:409:000000000-BFKT7:1:1101:22314:11942 1:N:0:25
AAAGTCGAGGTGCCTAAAGTGGCAACCCAGACTGCGCGGCCTGTTGGTGGTGTAGAGCTTCCTGTAGCCGCATGGCGTTCGTACTTAAATATGGAACTAACCATTCCAATTTTCGCT
+
DDDDDFCDDDCCGGGGGGGGGGGHHHHGGHHGH3FECFEEEFCBFGF1FDGEA3D5@@@B5FGH@@E5DEE/EEE1>?>EEE2??GH33BGBFF33F?GH303BB4F44D?GDBB/C
@M02034:409:000000000-BFKT7:1:1101:14526:11944 1:N:0:25
AAAGTCGAGGTGCCTAAAGTGGCAACCCAGACTCGGTTGGGGGTTGGTGGTGTAGAGCTTCCTGTAGCCGCATGGCGTTCGTACTTAAATATGGAACTAACCATTCCAATTTTCGCTGTCTCTTATACACATCTCCGAGCCCACGAGACT
+
AA3AAFBBDBBBFGGGFGFGGGGGHHHADGHDG3FDGGGCEGFEFGGDFE1FGDG5GBFHFCHHHHHEFEEEEEH1E>EAEE?EFFE3GHBHHH3??GBBG0FGHEFFHHFHHGCGG?<BGFGFBG>GFFHHGHD1?<DFCF<F?<CDDH
@M02034:409:000000000-BFKT7:1:1101:7258:11953 1:N:0:25
AAAGTCGAGGTGCCTAAAGTGGCAACCCAGACTGAGATTTGTTGTTGGTGGTGTAGAGCTTCCTGTAGCCGCATGGCGTTCGTACTTAAATATGGAACTAACCATTCCAATTTTCGCTGTCTCTTATACACATCTCCGAGCCCACGAGAC
+
BBBBBFBBBBBBGGGGGGGGGGGHGHHEGGHGHHHGGHHHHHHHHHHHEFGEFHEHGGHHHGHHHHHHHGEEEGGHGFGGGGFHHHHFGFGGHHHHHHHHHGHHGHHHHGFHHHHGEEGGGHHHHHFHFDFHHHHHHGGGGGGHGGGGG?
@M02034:409:000000000-BFKT7:1:1101:18361:11957 1:N:0:25
AAAGTCGAGGTGCCTAAAGTGGCAACCCAGACTTGGTGTGGGGTTGGTGGTGTAGAGCTTCCTGTAGCCGCATGGCGTTCGTACTTAAATATGGAACTAACCATTCCAATTTTCGCTGTCTCTTATACACATCTCCGAGCCCACGAGACT
+
AAAABFBBDBAAFGGGGGGGGFGGCFFFAG2FGFHCGFFE?E?EFAE1AAEBGEAAF5FGHFHFGHHHHEF@EEHGGEEEFEFGFGFBHF4DGFFDFGHHH0EGHHHHGGFGFDEGF/?FDGGF3GFHF2@CGFF2?</CGCCFGF?EFH
@M02034:409:000000000-BFKT7:1:1101:14517:11960 1:N:0:25
AAAGTCGAGGTGCCTAAAGTGGCAACCCAGACTCGGTTGGGGGTTGGTGGTGTAGAGCTTCCTGTAGCCGCATGGCGTTCGTACTTAAATATGGAACTAACCATTCCAATTTTCGCTGTCTCTTATACACATCTCCGAGCCCACGAGACT
+
ABBBBFBBBBBBGGGFEGGGGGEHHHHGGHHGHHGGAE2EFCGEEGGEGEGFFBF5FFHHHFHHHFHB3EGEFGF1EEEFGG2FGHHHBHHHHGF3EFFHB02GBBG3DGHHHDB?E?BDGHFG>FFGB<GHFHG1C/ACCGHF--<C.G
@M02034:409:000000000-BFKT7:1:1101:25357:11960 1:N:0:25
AAAGTCGAGGTGCCTAAAGTGGCAACCCAGACTATGCCTACTGTTGGTGGTGTAGAGCTTCCTGTAGCCGCATGGCGTTCGTACTTAAATATGGAACTAACCATTCCAATTTTCGCTGTCTCTTATACACATCTCCGAGCCCACGAGACT
+
CCCCBFCCCCCBGGGGGDGGFGGHHHHGGHHGHHHHHHHHHHCAFHHEFDGEFFGAFFFHFHHHHHHDEFGEFEF1EEGGFEFGHHHGHHHHHH33FHHGFCFGFHFDHGHHGFFEGG?GHFGHGHHHHHHHHHHFFCGGG/F/</@FDH
@M02034:409:000000000-BFKT7:1:1101:22224:11966 1:N:0:25
AAAGTCGAGGTGCCTAAAGTGGCAACCCAGACTCGTCATTGTGTTGGTGGTGTAGAGCTTCCTGTAGCCGCATGGCGTTCGTACTTAAATATGGAACTAACCATTCCAATTTTCGCTGTCTCTTATACACATCTCCGAGCCCACGAGACT
+
BBBCBFCCCCAAGGGGGGGGGGGFHGHGGHHGHHGHGHHHHHHHHHHEFFEFHGHHGGHHHHHFGHHHHGEEGEHHGEGGGEGHHHHHHHGHHHGHHHHHHHHHHHHGHHHHHHGGGGGHHHHHHHHHFHGHHHGHFCDGGGHGGGGGGF
@M02034:409:000000000-BFKT7:1:1101:8265:11966 1:N:0:25
AAAGTCGAGGTGCCTACAGTGGCAACCCAGA
+
A11AAFA>A@?AGFDG11BBABBBFCGEAGE
@M02034:409:000000000-BFKT7:1:1101:12032:11968 1:N:0:25
AAAGTCGAGGTGCCTAAAGTGGCAACCCAGACTGTGATTGTGGTTGGTGGTGTAGAGCTTCCTGTAGCCGCATGGCGTTCGTACTTAAATATGGAACTAACCATTCCAATTTTCGCTGTCTCTTATACACATCTCCGAGCCCACGAGACT
+
CCCCCFCCCCCBGGGGGGGGGGGHHHHGGHHGHHHHHHHHEGGHGFGEAEAFFDHDGFGGAGGFHHGBDFGEFFFAEEEGGE2FGHHHFFHGEB33BFGH3B3FGEHF4FFGF?/EFGEG4BF4??GHGB2??DGFC/CG<FE/CGG/DG
@M02034:409:000000000-BFKT7:1:1101:14642:11968 1:N:0:25
AAAGTCGAGGTGCCTAAAGTGGCAACCCAGACTCATAATAGTGTTGGTGGTGTAGAGCTTCCTGTAGCCGCATGGCGTTCGTACTTAAATATGGAACTAACCATTCCAATTTTCGCTGTCTCTTATACACATCTCCGAGCCCACGAGACT
+
CCCCCFCCBCBCGGGGGGGFGGGHHHHGGHHGHHHHHFHHHDHHHHHEFFGGGFG5GFFHEHHHHEGFDEGEGGF1EEEGEEEEHGHGFHHFHH33GHHHB13FEEGFFGFHG?EGGGEGHHHHEGHFG?GHHHGFE/DCGAHCDCCGGH
@M02034:409:000000000-BFKT7:1:1101:21915:11968 1:N:0:25
AAAGTCGAGGTGCCTAAAGTGGCAACACAGACTGCGGTGGAGGTTGGTGGTGTAGAGCTTCCTGTAGCCGCATGGCGTTCGTACTTAAATATGGAACTAACCATTCCAATTTTCGCTGTCTCTATACACATCTCCGAGCCCACGAGACTA
+
BBBBBFBBBBABGGGGFGGGGGGHHHHGHHHHGHFGGGEGHGGGHHGGFGFFGBG5FBAGHGHHHFHGFEFCEEGGFEEFEEBGHHGGHGBGGHBGFEGFHHGHFHGFFG3GFDEEEE?F3DFFGDBFHECHHGFD?DGCCEEDGGGGHF
@M02034:409:000000000-BFKT7:1:1101:5444:11969 1:N:0:25
AAAGTCGAGGTGCCTAAAGTGGCAACCCAGACTGCGTGTCAGGTTGGTGGTGTAGAGCTTCCTGTAGCCGCATGGCGTTCGTACTTAAATATGGAACTAACCATTCCAATTTTCGCTGTCTCTTATACACATCTCCGAGCCCACGAGACT
+
CCCCBFCCCCCCGGGGGGGGGGGHHHHGGHHGHHHGFFGHHHHGGHGGGGGGHHHGGHHHHHHHGHHHHGGGGGHHGGGGGGGHHHHHHHGHHGHHGHGHHHHHEGFHHHHHHHGGGGGHHHGHGHFHFHEHHGFGEC?CGEHGGFGGGH
@M02034:409:000000000-BFKT7:1:1101:8243:11970 1:N:0:25
AAAGTCGAGGTGCCTAAAGTGGCAACCCAGACTTGGTTTGTTGTTGGTGGTGTAGAGCTTCCTGTAGCCGCATGGCGTTCGTACTTAAATATGGAACTAACCATTCCAATTTTCGCTGTCTCTTATACACATCTCCGAGCCCACGAGACT
+
BCBCBFCCCCCCGGGGGGGGGGGHHHHGGHHGHHHGFHGGHHHHHHHEFGEFGHHHHHHHHHHHGHHHHGGGGGHHGGGGGGHHHHHGHHGHHHGFHHHGHHFHHHHHHHHHHHGFGGGHHHHHGHHHGHFHHHHHGCGDGGHGGGGGGH
@M02034:409:000000000-BFKT7:1:1101:16857:11971 1:N:0:25
AAAGTCGAGGTGCCTAAAGTGGCAACCCAGACTTAGACGGCGGTTGGTGGTGTAGAGCTTCCTGTAGCCGCATGGCGTTCGTACTTAAATATGGAACTAACCATTCCAATTTTCGCTGTCTCTTATACACATCTCCGAGCCCACGAGACT
+
CBCBBFBBBBAAGGGGGGFGGGDHGHGGGHHGHHHHHHGGGGGGGGGFEEBFGGHFHHHHHHHFFHHHHGGGGGHHGEGGGGHHHHHGHGFHHHHHHHHFGHGHGHGHHHHHHFCDGGCFHHHHFHFFGHFHHHFHGFGCGGHGGGGDDG
@M02034:409:000000000-BFKT7:1:1101:18824:11980 1:N:0:25
AAAGTCGAGGTGCCTAAAGTGGCAACCCAGACTAAGAA
+
CCDDDFDCCCBCGGGGGGGGGGGHHHHGGHHGH3FGH5
@M02034:409:000000000-BFKT7:1:1101:13056:11981 1:N:0:25
AAAGTCGAGGTGCCTAAAGTGGCAACCCAGACTAAGAGGGAGGTTGGTGGTGTAGAGCTTCCTGTAGCCGCATGGCGTTCGTACTTAAATATGGAACTAACCATTCCAATTTTCGCTGTCTCTTATACACATCTCCGAGCCCACGAGACT
+
CBCCBFCCCCCCGGGGFGGGGGGHHHHGGHHGHHHHHHHGGGGEHHGGGGGGHHHHHHHHHHHHHHHHHGGGGGHHGGGGGGHHHHHFHHHHHHHHHHHHGHHHHHHHHHHHHHGGGGGHHHHHHHHHHHHHHHHHG?DFGGHGGGGGGH
@M02034:409:000000000-BFKT7:1:1101:12021:11983 1:N:0:25
AAAGTCGAGGTGCCTAAAGTGGCAACCCAGACTGTGATTGTGGTTGGTGGTGTAGAGCTTCCTGTAGCCGCATGGCGTTCGTACTTAAATATGGAACTAACCATTCCAATTTTCGCTGTCTCTTATACACATCTCCGAGCCCACGAGACT
+
BBBBBFBBBB?AGGGFGGGGGGGHHHHGGHHGHHHGHHHHHGGGFGGGFGEFHHHGHHHHHHHHGHHHHGGGGGHHGGGGGGHHHHGHHHGHHHHHGHHHHHHHHHGHGHHHHHGGGGGGHHHHHHHHHFGHHHHGGG?CGGHGGGGGGH
@M02034:409:000000000-BFKT7:1:1101:28425:11983 1:N:0:25
AAAGTCGAGGTGCCTAAAGTGGCAACCCAGACTATGTCTTTTGTTGGTGGTGTAGAGCTTCTGTAGCCGCATGGCGTTCGTACTTAAATATGGAACTAACCATTCCAATTTTCGCTGTCTCTTATACACATCTCCG
+
CBCCCFCBBCCCGGGGGGGGGGGHHHHGGHHGHHHHEFG55GGGGHHGGGGGHHHHHHHHHHHFEFFFFCEEGHEFEEFGECHHGBFGHFH4FBGHGFHFHBFFFHHHFHHHFFEEGFHHFFHEHFF4B3B?GGHD
@M02034:409:000000000-BFKT7:1:1101:8407:11985 1:N:0:25
AAAGTCGAGGTGCCTAAAGTGGCAACCCAGACTAAGGGTGATGTTGGTGGTGTAGAGCTTCCTGTAGCCGCATGGCGTTCGTACTTAAATATGGAACTAACCATTCCAATTTTCGCTGTCTCTTATACACATCTCCGAGCCCACGAGACT
+
BBCCAFCBCCCBGGGGGGGGGGGHHHHGGHHGHHHFBFGFEHHHHHGEFFECBAF5EDGGDGHHGDGFGEG0EGF1E?EFFEFHHHHHHHHFGH33FFHHF?BGFFFBFHHHGDGFGGEHHHHGDHHHGFFHHFHFD@DGGGHGG?DGGF
@M02034:409:000000000-BFKT7:1:1101:27854:11994 1:N:0:25
AAAGTCGAGGTGCCTAAAGTGGCAACCCAGACTAAGCCTCCTGTTGGTGGTGTAGAGCTTCCTGTAGCCGCATGGCGTTCGTACTTAAATATGGAATAACCATTCCAATTTTCGCTGTCTCTTATACACATCTCCGAGCCCACGAGACTA
+
BBBBAFCBCCBBGGGGGGGFGGGGHHHGGHHGGHGHHGGCHHHHHHHGFFEFAGHDEGHHFHHHFGGFHEFGGGHGGEGGFFCHHHHHHHGHHHFEHGGFGFGHHHHGHHHHHFAFE?FHHHHHHHGHFHHHHHHD?D/@AHGGFGDEHF
@M02034:409:000000000-BFKT7:1:1101:21364:12000 1:N:0:25
AAAGTCGAGGTGCCTAAAGTGGACTTAGATGCTTGTTGGTGGTGTAGAGCTTCCTGTAGCCGCATGGCGTTCGTACTTAAATATGGAACTAACCATTCCAATTTTCGCTGTCTCTTATACACATCTCCGAGCCCACGAGACTAAGGCGAA
+
BBBBBFBBBBAAGGGGGGGFGFGFHHHHGHHFHHGGHHHFFGGGHGHEHHHHHHHHHHHFGECGGGHGGEEFFGEGHHGHHHGHHHFGHHGHHHGHHFHFHFHHHHGE?EFHHHHHGHHFHFHHHHDHGEGGGGHFD/DGGHHHGGHGG>
@M02034:409:000000000-BFKT7:1:1101:21706:12003 1:N:0:25
AAAGTCGAGGTGCCTAAAGTGGCAACCCAGACTCTTCTGCATGTTGGTGGTGTAGAGCTTCCTGTAGCCGCATG
+
A1>>1BA1D1>1E1FG1AG3BEFGH0CAC0GGHF1GHHFHDFDGGHHEFEAFFBG2GFFGFGGBEGFGHEC//B
@M02034:409:000000000-BFKT7:1:1101:12783:12005 1:N:0:25
AAAGTCGAGGTGCCTAAAGTGGCAACCCAGACTACGGTGCATGTTGGTGGTGTAGAGCTTCCTGTAGCCGCATGGCGTTCGTACTTAAATATGGAACTAACCATTCCAATTTTCGCTGTCTCTTATACACATCTCCGAGCCCACGAGACT
+
CCCCCFCCCCAAGGGGGGGGGFGGGFGGGHHGHHHGGHGGHHHHHHHEFFEFBDGEHFHHHFHDFGHHHEEEGEHHGEGGGEGHHHGFHHFHHHFHHHHHHHHHHHHFHHHHHDGGGGFHHFHHHHHHGHHHHHHGGCDGGFHGCCGGGH
@M02034:409:000000000-BFKT7:1:1101:8310:12005 1:N:0:25
AAAGTCGAGGTGCCTAAAGTGGCAACCCAGACTCCGAAGTGGGTTGGTGGTGTAGAGCTTCCTGTAGCCGCATGGCGTTCGTACTTAAATATGGAACTAACCATTCCAATTTTCGCTGTCTCTTATACACATCTCCGAGCCCACGAGACT
+
CCCCCFCCCCCCGGGGGGGGGGGHHHHGGHHGHHHGGGGAFHHGGGGGFGFFFGHGHHHHHHHHHHHHHGGGGGHHGGGGGGHHHHHHHHGHHHHHGHHGHHHHHGFHGHHHHHEDFGFFHHHHFHEHHFHHFHFGGCGCGGHGGGGGGH
@M02034:409:000000000-BFKT7:1:1101:28223:12006 1:N:0:25
AAAGTCGAGGTGCCTAAAGTGGCAACCCAGACTTCTTGT
+
CCCCCFBBCCCBGGGGGGGFGGGHHHHGGHHGHFHHD55
@M02034:409:000000000-BFKT7:1:1101:21719:12016 1:N:0:25
AAAGTCGAGGTGCCTAAAGTGGCAACCCAGACTCTTCTGCATGTTGGTGGTGTAGAGCTTCCTGTAGCCGCATGGCGTTCGTACTTAAATATGGAACTAACCATTCCAATTTTCGCTGTCTCTTATACACATCTCCGAGCCCACGAGACT
+
BABBBFBBBBABGGGGGGGGGGGGHHHGGHHGHHHHHHHHGHHGHFHGGGEFGHHFGHHHHHHFGFHGGEFGGGHHGGGGEFGHHHFGFHHHHHFFFHHHHHGHHHHHHHHHHHGGGGGGHHHHHHHHFHFHHHHGGCCFGGHFGFGGGH
@M02034:409:000000000-BFKT7:1:1101:16025:12031 1:N:0:25
AAAGTCGAGGTCCTAAAGTGGCAACCCAGACACA
+
BBBBBFBBBBBFGFGGGFGFGF4FGHGGDGF2GG
@M02034:409:000000000-BFKT7:1:1101:4256:12044 1:N:0:25
AAAGTCGAGGTGCCTAAAGTGGCAACCCAGACTGATCGGCCGGTTGGTGGTGTAGAGCTTCCTGTAGCCGCATGGCGTTCGTACTTAAATATGGAACTAACCATTCCAATTTTCGCTGTCTCTTATACACATCTCCGAGCCCACGAGACT
+
CCCCCFCCCCBCGGGGGGGGGGGHHHHGGHHGGHHHHGGGGGGEFGGFGGEFHGHAGFFHHHHHHHHGHGGEGGHFE?EGGFHHHGFFHHHHHFFGHHGHHHFHHHHHHHHHHGDDGGGGFFGHHHGHGHHHGHFHF@<ADGGGGGCFGH
@M02034:409:000000000-BFKT7:1:1101:16043:12044 1:N:0:25
AAAGTCGAGGTCCTAAAGTGGCAACCCAGACACAGAATCTGGTTGGTGGTGTAGAGCTTCCTGTAGCCGCATGGCGTTCGTACTTAAATATGGAACTAACCATTCCAATTTTCGCTGTCTCTTATACACATCTCCGAGCCCACGAGACT
+
BABBBFABDDBBGGFGGGGGGGFGHHGDGGFCH2BBG5G5F5BF2EAB2EFFB5FEDB3GBBFHBGHBEE0EEFF@E@EEGHEGBFGFFHH@EGB3GDHE03FGH444BGBGHFCDE/FFGGHEHFHFHBGHHGGD@DGGEC/</>?/F
@M02034:409:000000000-BFKT7:1:1101:19866:12046 1:N:0:25
AAAGTCGAGGTGCCTAAAGTGGCAACCCAGACTGGGTGGCGGGTTGGTGGTGTAGAGCTTCCTGTAGCCGCATGGCGTTCGTACTTAAATATGGAACTAACCATTCCAATTTTCGCTGTCTCTTATACCACATCTCCGAGCCCACGAGAC
+
A?AABFAADAA?GFGGGGFGGGGHHHHGGHEGHHHHFEGGFFEFGGGFFGEFHFHFHHHGHHHHGHBGHEE/EGHFGGGGGGHHHHHGEH2GHFHDGFHCCFGHHFEHHHHHEFGCGG/GGHHG1GDGDGHEFFGHHGGFGGFEGG??<;
@M02034:409:000000000-BFKT7:1:1101:28253:12048 1:N:0:25
AAAGTCGAGGTGCCTAAAGTGGCAACCCAGACTTGGCTGGGTGTTGGTGGTGTAGAGCTTCCTGTAGCCGCATGGCGTTCGTACTTAAATATGGAACTAACCATTCCAATTTTCGCTGTCTCTTATACACATCTCCGAGCCCACGAGACT
+
CBCCCFCCCCCCGGGGGGGFGGGHHHHGGHHGHHHHHHFGGGFFGHHEFGBFGHHHHHHHHHHHHHHHHFGGGGHHGGGGGGHHHHHGHHHHHHHGHHHGHHHHGHHHHHHHHHGGGGGHHHHHHHHHFHHHHHFHGCGFCGHGGCGGGH
@M02034:409:000000000-BFKT7:1:1101:28955:12063 1:N:0:25
AAAGTCGAGGTGCCTAAAGTGGCAACCCAGACTACTAAGAGTGTTGGTGGTGTAGAGCTTCCTGTAGCCGCATGGCGTTCGTACTTAAATATGGAACTAACCATTCCAATTTTCGCTGTCTCTTATACACATCTCCGAGCCCACGAGACT
+
BBBBBFBBBBBBGGGGCGGGGGGHGCGEFHGGGHHHHHHHGGHHGHHEFGEFHFHGHFHHHHHHFGGHHEEEEEH1EFGGGGHHHHHFHHHHHHFFGHGFGGFHHHHFFHHHHFEEEGEGHHGHHFGGGBFHHGGHGCCGFGGGGGGGGH
@M02034:409:000000000-BFKT7:1:1101:12665:12065 1:N:0:25
AAAGTCGAGGTGCCTAAAGTGGCAACCCAGACTTAGGAGAATGTTGGTGGTGTAGAGCTTCCTGTAGCCGCATGGCGTTCGTACTTAAATATGGAACTAACCATTCCAATTTTCGCTGTCTCTTATACACATCTCCGAGCCCACGAGACT
+
BBBBBFBADDAAGGGGGGGGGGGHHHHGGHHGGHHHHHHAHFGGHHHFGGEFGFGHHHHHHGHHHHHHHGGGGGGHGGGGGGGHHHHGHHHHHHEFFGGHFHHHHFFHHHHHHFGFGGGHHHHHFGFHFHDGHHGFG@DCGGGGGGGGGH
@M02034:409:000000000-BFKT7:1:1101:19881:12065 1:N:0:25
AAAGTCGAGGTGCCTAAAGTGGCAACCCAGACTGGGTGGCGGGTTGGTGGTGTAGAGCTTCCTGTAGCCGCATGGCGTTCGTACTTAAATATGGAACTAACCATTCCAATTTTCGCTGTCTCTTATACCACATCTCCGAGCCCACGAGA
+
CCCCCFCCCCCBGGGGGGGGGGGHHHHGGHHGHHHHBFGHGGGGGGGGFGGGEDG3FGDGFHHHHGFDGFGEFGFAEEEGGE2GGHHHFHHBGH22FFHHBFBGFGFDGGGHFFBFGACG1FGFB1FGHGFFFGFFFGGCC@FAECGGG
@M02034:409:000000000-BFKT7:1:1101:18223:12071 1:N:0:25
AAAGTCGAGGTGCCTAAAGTGGCAACCCAGACTAAGAAGAAGGTTGGTGGTGTAGAGCTTCCTGTAGCCGCATGGCGTTCGTACTTAAATATGGAACTAACCATTCCAATTTTCGCTGTCTCTTATACACATCTCCGAGCCCACGAGACT
+
AABCAFBBCCABGGGGGGGDGGGCGHHGGHGFHHHHHHHGHGHFFHGEFEBFAFGFGGGHHHHHGFHGHGGGGGHGGEGGFFGHHHHGHHGHHHHHFBGHGEHHHHHFFHHHHDFGFGGFHHHHHHHHFGGHHHHFFCC@DGFGGGGGDF
@M02034:409:000000000-BFKT7:1:1101:7276:12072 1:N:0:25
AAAGTCGAGGTGCCTAAAGTGGCAACCCAGACTGTGGGGGTTGTTGGTGGTGGAGAGCTTCCTGTAGCCGCATGGCGTTCGTACTTAAATATGGAACTAACCATTCCAATTTTCGCTGTCTCTTATACACATCTCCGAGCCCACGAGACT
+
BBCCBFCCBCCCGGGGGGGGGGGHHHHGGHHGHHHHHGGGEEGGHHHGFGEFGEHGGEHHHHHHFFHFHGGEGGHHGEGGGEFHHHGGHHGHHHGBFHGHHHGHHHHHHHHHHHGGGGGHHGHHHHHHHHEHHHHHGCCCGGHGGGGGGH
@M02034:409:000000000-BFKT7:1:1101:25032:12072 1:N:0:25
AAAGTCGAGGTGCCTAAAGTGGCAACCCAGACTAGGCAGGAGGTTGGTGGTGTAGAGCTTCCTGTAGCCGCATGGCGTTCGTACTTAAATATGGAACTAACCATTCCAATTTTCGCTGTCTCTTATGCACATCTCCGAGCCCACGAGACT
+
A@ABBFABBBAAGGGGGGGGGGGHHGHGGAGGHFHHHHGGGFEEGHGAFEBFGHHFFFHGHHHHHHGHHGGFEFHHGEGFG>GHHHDBGHHGHFFFGFGHHHHHHHHFHGFHHGGGGGGHHHHHHH1GFGHHHHGGECCGGGHGGDCGGF
@M02034:409:000000000-BFKT7:1:1101:12684:12073 1:N:0:25
AAAGTCGAGGTGCCTAAAGTGGCAACCCAGACTTAGGAGAATGTTGGTGGTGTAGAGCTTCCTGTAGCCGCATGGCGTTCGTACTTAAATATGGAACTAACCATTCCAATTTTCGCTGTCTCTTATACACATCTCCGAGCCCACGAGACT
+
BBCCAFBBCBBBGGGGGGGFGGGGHDGGGHHGHHHHHHHHHHHHHHHGFGBFFFHGHHHHHHHHGHGGHGGEGGHHGEGGGFHHHHHGHHGHHHHHHHGFHHHHGHHGHHHHHHGGGGGGHHHHHHGHGHHFHHFGGGGCGGHGGGGGGG
@M02034:409:000000000-BFKT7:1:1101:3585:12091 1:N:0:25
AAAGTCGAGGTGCCTAAAGTGGCAACCCAGACTCCGCATGAGGTTGGTGGTGTAGAGCTTCCTGTAGCCGCATGGCG
+
BBBA3DAADDAACGGGFFGFGFDHCGGEFEAF3BFE2AAEBGFFCFCA1EEAA3B55AFG5CEFFFF5BBE0EE11>
@M02034:409:000000000-BFKT7:1:1101:21621:12094 1:N:0:25
AAAGTCGAGGTGCCTAAAGTGGCAACCCAGACTCTGATTTTTGTTGGTGGTGTAGAGCTTCCTGTAGCCGCATGGCGTTCGTACTTAAATATGGAACTAACCATTCCAATTTTCGCTGTCTCTTATACACATCTCCGAGCCCACGAGACT
+
AABBAFCCBBABGGGGGGGFGGGHHHFEGHHGHHHHHHHHHHGHHHHEFGEFHGHHHHHHHHHHGHHHHGGFGGHGFFGGGFHHHHHHHHGHHHHFHHHGHEHHGHGHHHHHHEGDGGGHHHHHHHGHGHFHHHGGEBFFGGHGGGGGGH
@M02034:409:000000000-BFKT7:1:1101:11988:12100 1:N:0:25
AAAGTCGAGGTGCCTAAAGTGGCAACCCAGACTAAGTAGCGGTTGGTGGTGTAGAGCTTCCTGTAGCCGCATGGCGTTCGTACTTAAATATGGAACTAACCATTCCAATTTTCGCTGTCTCTTATACACATCTCCGAGCCCACGAGACTA
+
CBCCCFCCCCCBGGGGGGGGGGGHHHHGGHHGHHHHHHHHGGEFGGEFFEFHHHHHHGHHHHHHGHHGGGGGGHGEEGGGFFHHHHHHHHHHHHGHHHHHHGHHHHHHHHHHHGGGGEGHGHHHHHEHHGHHHHFE@DGGGHGGGGGGGH
@M02034:409:000000000-BFKT7:1:1101:10592:12107 1:N:0:25
AAAGTCGAGGTGCCTAAAGTGGCAACCCAGACTGGGGGGGGGGTGGTGGT
+
A@AAAFA?DDAACGGG11FGFGFBBGHG0GGGFC00EC/A;--@=@99-A
@M02034:409:000000000-BFKT7:1:1101:15721:12107 1:N:0:25
AAAGTCGAGGTGCCTAAAGTGGCAACCCAGACTTTTACTGTTGTTGGTGGTGTAGAGCTTCCTGTAGCCGCATGGCGTTCGTACTTAAATATGGAACTAACCATTCCAATTTTCGCTGTCTCTTATACACATCTCCGAGCCCACGAGACT
+
BBBCCFCCCCCCGGGGGGGGGGGHHHHGGHHGHHHHHHHHHHHHHHHGGGGGHHHHHHHHHHHHHGHHHGGGGGHHGGFGGFHHHHGHHHHHHHFHHHHHGHHHHHHHHHHHHHGGGGGHHGHHHHHHGHHHHGHDF/@CGGHGGGGGGG
@M02034:409:000000000-BFKT7:1:1101:12216:12109 1:N:0:25
AAAGTCGAGGTGCCTAAAGTGGCAACCCAGACTCATATTCCTGTTGGTGGTGTAGAGCTTCCTGTAGCCGCATGGCGTTCGTACTTAAATATGGAACTAACCATTCCAATTTTCGCTGTCTCTTATACACATCTCCGAGCCCACGAGACT
+
CCCDCFCCCCCCGGGGGGGGGGGHHHHGGHHGHHHHHHHHHHHHHHHEFGEFHHHHHHHHHHHHHHHHHGGGGGHHGGGGGGHHHHHHHHHHHHHGGHHHHHHHHHGHHHHHHHGGGGGHHGHHHHGHHHGHHHHHGGGGGGHGGGGGGH
@M02034:409:000000000-BFKT7:1:1101:14668:12113 1:N:0:25
AAAGTCGAGGTGCCTAAAGTGGCAACCCAGACTGAGGGGAAGGTTGGTGGTGTAGAGCTTCCTGTAGCCGCATGGCGTTCGTACTTAAATATGGAACTAACCATTCCAATTTTCGCTGTCTCTTATACACATCTCCGAGCCCACGAGACT
+
CCBCCFCCCCCCGGGGGGGGGGGHHHHGGHHGHHHHGGGGDGGGHHGGGGGFFGHGGHHHHHHHHGHGFGGGGGHFGEGGGGHHHHEGHHFHHGFFFHFFGFFGHFHFHHHHHHGGGGGGHGHGHFHHGEGHHHGFGCFGGGHGFGGGGH
@M02034:409:000000000-BFKT7:1:1101:9029:12121 1:N:0:25
AAAGTCGAGGTGCCTAAAGTGGCAACCCAGACTTAGTTTCTTGTTGGTGGTGTAGAGCTTCCTGTAGCCGCATGGCGTTCGTACTTAAATATGGAACTAACCATTCCAATTTTCGCTGTCTCTTATACACATCTCCGAGCCCACGAGACT
+
BCBCBFBBCCBBGGGGGGGFGGGFHHHGGHHGHHHHGHHHHHHHHHHEFGAFGHHHHHHHHHHFGHHGHFGGGGHHGFGGGFHHHHGFHHHHHHHHHHHFHGFHHHGHHHHHHHGGGGFFHGHHHHHGGHFHHHFHECGCGGHGGGGDDG
@M02034:409:000000000-BFKT7:1:1101:18032:12135 1:N:0:25
AAAGTCGAGGTGCCTAAAGTGGCAACCCAGACTAATAGGAAGGTTGGTGGTGTAGAGCTTCCTGTAGC
+
CCCDCFACCCCBGGGGGGGGGGGHHHHGGHH2FA3F5F3A52BFE22FE1EEA3D5A5AB5BFF5555
@M02034:409:000000000-BFKT7:1:1101:6664:12135 1:N:0:25
AAAGTCGAGGTGCCTAAAGTGGCAACCCAGACTAGGAAGCATGTTG
+
BCCCCFCCDDCCGGGGGGGGGGGHHHHGGHHGH3A335B23DGG55
@M02034:409:000000000-BFKT7:1:1101:22952:12137 1:N:0:25
AAAGTCGAGGTGCCTAAAGTGGCAACCCAGACTTAGACTAGGGTTGGTGGTGTAGAGCTTCCTGTAGCCGCATGGCGTTCGTACTTAAATATGGAACTAACCATTCCAATTTTCGCTGTCTCTTATACACATCTCCGAGCCCACGAGACT
+
AAAAAFAAAD>>1GF1CGGGGFGHFHHGGCEEBEGFFHHHEFH0FEGEFGAFHFGBGHHHFFGHHHGGHGC>EEGFEEGFEEFGEGEGHGFGHHD1FGFGFHGHFF22FGHHHFECCFGGHHHHDFDD>FFGGHDGC@G@CEEGGGGCGG
@M02034:409:000000000-BFKT7:1:1101:9938:12141 1:N:0:25
AAAGTCGAGGTGCCTAAAGTGGCAACCCAGACTTCTCCGACGGTTGGTGGTGTAGAGCTTCCTGTAGCCGCATGGCGTTCGTACTTAAATATGGAACTAACCATTCCAATTTTCGCTGTCTCTTATACACATCTCCGAGCCCACGAGACT
+
CCCCBFCCCCBCGGGGGGGGGGGHHHHGGHGGHHHHHHGGGGGFGGGFFGEFHHHHHHHHHHHGHHHHHGGFGGHHGGGGGGHHHHHGHHHHHHHHHHHHHHHHHHHGHHHHHHGGGGGHHHHHHHHHFHGHHHHHF/DFCGHGGGGGGH
@M02034:409:000000000-BFKT7:1:1101:16189:12160 1:N:0:25
AAAGTCGAGGTGCCTAAAGTGGCAACCCAGACTTCGGTTCGGGTTGGTGGTGTAGAGCTTCCTGTAGCCGCATGGCGTTCGTACTTAAATATGGAACTAACCATTCCAATTTTCGCTGTCTCTTATACACATCTCCGAGCCCACGAGACT
+
CBCCCFCCCCCCGGGGGGGGGGGHHHHGGHHGHBHG22B2AEGGGGGGGGEFHHHGHHHHHHHHHHHHHGGGGGHHGGGGGGHHHHHHHHHHHGHHHHHHHHHHHHHHHHHHHGGGGGGHHHHHHHHHGHHHHHHHD/<@F//C@CCDDF
@M02034:409:000000000-BFKT7:1:1101:19552:12160 1:N:0:25
AAAGTCGAGGTGCCTAAAGTGGCAACCCAGACTAATACGCCGGTTGGTGGTGTAGAGCTTCCTGTAGCCGCATGGCGTTCGTACTTAAATATGGAACTAACCATTCCAATTTTCGCTGTCTCTTATACACATCTCCGAGCCCACGAGACT
+
CBCCBFDCDCCCGGGGGGGFGGGHHHHGGHHGHHHHHHHGGGGGGGGEFGEFGHHHHHHHHHHHHHHHHFGFGGHHGGGGFFHHHHFHHHHHHHHHHHHHHHGHHHGHHHHHHGGGGGGHHHHHGHHHGFGHHHHHGGGGGGHGGCGGGG
@M02034:409:000000000-BFKT7:1:1101:3655:12160 1:N:0:25
AAAGTCGAGGTGCCTAAAGTGGCAACCCAGACTTGTCCTTAGGTTGGTGGTGTAGAGCTTCCTGTAGCCGCATGGCGTTCGTACTTAAATATGGAACTAACCATTCCAATTTTCGCTGTCTCTTATACACATCTCCGAGCCC
+
BBBBBFBBBBBBGGGGFGGGGGGHHHHGGHHGHF3DGBGGCHFEDF?AF?EFAFG5FBGGEGHHG5D5BEFEEGFEEEEFGE2??GHDEGGFFB33FGHGFFFHEGH44FGHHF@EGEFGHHDEFH?FGCBCCFFB?/DGGE
@M02034:409:000000000-BFKT7:1:1101:14363:12165 1:N:0:25
AAAGTCGAGGTGCCTAAAGTGGCAACCCAGACTGAGACGAATGTTGGTGGTGTAGAGCTTCCTGTAGCCGCATGGCGTTCGTACTTAAATATGGAACTAACCATTCCAATTTTCGCTGTCTCTTATACACATCTCCGAGCCCACGAGACT
+
CCCCCFCCCBCCGGGGGGGGGGGHHHHGGHHGHHHHFHGFEHHHHHHGGGFFHHHHHHHHHHHHHHHHHGGGGGHHGGGGGGHHHHHHHHHHHHHHHHHGHHHHHHHGHHHHHHGGGGGHHHHHHHHHFHFHHHFHGCGCGGHGGGGGGH
@M02034:409:000000000-BFKT7:1:1101:12445:12165 1:N:0:25
AAAGTCGAGGTGCCTAAAGTGGCAACCCAGACTAATAAGAAGGTTGGTGGTGTAGAGCTTCCTGTAGCCGCATGGCGTTCGTACTTAAATATGGAACTAACCATTCCAATTTTCGCTGTCTCTTATACACATCTCCGAGCCCACGAGACT
+
CBCCBFCCCCCCGGGGGGGFGGGHGHHGGHHGHHHHHHHHHHHHHHGDFGEFGHHHHHHHHGHHHHHHHGGGGGHGGEGGGGHHHHHHHHHHHHHHHGGHHHGHHHHHHHHHHHGGGGGHHHHHHHHHFFGHHHHHGGGGGGHGGGGGGG
@M02034:409:000000000-BFKT7:1:1101:17647:12170 1:N:0:25
AAAGTCGAGGTGCCTAAAGTGGCAACCCAGACTCCTATTCCTGTTGGTGGTGTAGAGCTTCCTGTAGCCGCATGGCGTTCGTACTTAAATATGGAACTAACCATTCCAATTTTCGCTGTCTCTTATACACAT
+
A1AA>DAAD1>>GGFGC1F3EDFHFECEFHCCFHGFHFHHGHFFDAFAAE/FGFE2EEFHHFHHFFHFHGG/BAGAEE/>F?>/EFGG12FFHH1D1@DFFG1FGHBBDHFFHFGGGG/FEBGGFHFHHG1F
@M02034:409:000000000-BFKT7:1:1101:24321:12170 1:N:0:25
AAAGTCGAGGTGCCTAAAGTGGCAACCCAGACTGTGTCTTATGTTGGTGGTGTAGAGCTTCCTGTAGCCGCATGGCGTTCGTACTTAAATATGGAACTAACCATTCCAATTTTCGCTGTCTCTTATACACATCTCCGAGCCCACGAGACT
+
BBBBBFABDBBBGGGGFGGGGGGHHHHGGHHGHGFGFGFGCGHHHGHGGGGGHHHHHHHHHHHHHHHHHGGEGGHHGGGGGGHHHHDGGHGHHHHGGHHHHHHHHGHHHHHHHGGGGGGHHHHHHHFHHHGHHHFFFCCGCFHGG@CDGH
@M02034:409:000000000-BFKT7:1:1101:3670:12173 1:N:0:25
AAAGTCGAGGTGCCTAAAGTGGCAACCCAGACTTATCCTTATGTTGGTGGTGTAGAGCTTCCTGTAGCCGCATGGCGTTCGTACTTAAATATGGAACTAACCATTCCAATTTTCGCTGTCTCTTATACACATCTCCGAGCCCACGAGACT
+
BBBBBFBBBBAAGGGGGGGGGGGHHHHGFGHGHH5B55D5D5FHHHHGGGGGHHHGHHHHHHHHHHHHHGGGEGHHGGGGGGHHHHHGHHHHHHHGHHHGHHHHGHGGGHHHHHGGGGGHHHHHHHHHGHGHHHHFGGGGGGHGGCGGGH
@M02034:409:000000000-BFKT7:1:1101:13761:12175 1:N:0:25
AAAGTCGAGGTGCCTAAAGTGGCAACCCAGACTTGGAAGCATGTTGGTGGTGTAGAGCTTCCTGTAGCCGCATGGCGTTCGTACTTAAATATGGAACTAACCATTCCAATTTTCGCTGTCTCTTATACACATCTCCGAGCCCACGAGACT
+
BBB@BFBBDB>AGGGGGGGGGFGGHHHEGHHGHHHFHHHHFGFGHFHGGGGFGHHDGHFGDGHFEDABGGGGGGHHGEEGGGGHHHH3DGGGGHBDEGGHHHHHHHHG4BGHHH?EGEEEEDGBGHHD4FBFGFHHGGGGCGHGGCCEGH
@M02034:409:000000000-BFKT7:1:1101:28107:12180 1:N:0:25
AAAGTCGAGGTGCCTAAAGTGGCAACCCAGACTCGGTTTGATGTTGGTGGTGTAGAGCTTCCTGTAGCCGCATGGCGTTCGTACTTAAATATGGAACTAACCATTCCAATTTTCGCTGTCTCTTATACACATCTCCGAGCCCACGAGACT
+
BAABAFBBCCBBGGGGGGGFGGGGHHHGGHHFHHFGEEFGHHHGHHHBFGBFGFGHHFFGFHHGGGHHHEEEGGHGEEFFEEGHHHHGHHGHHHFEFGFFHHGHHHFHHHHHHHEEFGEFHBGHFHFHFGFHGFFDC/C@/FFFGGGGGF
@M02034:409:000000000-BFKT7:1:1101:7455:12181 1:N:0:25
AAAGTCGAGGTGCCTAAAGTGGCAACCCAGACTAAGAAGTAGGTTGGTGGTGTAGAGCTTCCTGTAGCCGCATGGCGTTCGTACTTAAATATGGAACTAACCATTCCAATTTTCGCTGTCTCTTATACACATCTCCGAGCCCACGAGACT
+
BBCCBFCCCCBCGGGGGGGGGGGHHHHGGHHGHHHHHHHFGHHHHHGGGGFFGFHHHHHHHHHHHHHHHGGGGGHHGGGGGFHHHHGHHHHHHHFGHHHGHHHHHHHHHHHHHHGGGGGHHHHHHHHHHHFFHHHHGCGGGGHGGGGGGH
@M02034:409:000000000-BFKT7:1:1101:24015:12186 1:N:0:25
AAAGTCGAGGTGCCTAAAGTGGCAACCCAGACTGCGTCTCTGGTTGGTGGTGTAGAGCTTCCTGTAGCCGCATGGCGTTCGTACTTAAATATGGAACTAACCATTCCAATTTTCGCTGTCTCTTATACACATCTCCGAGCCCACGAGACT
+
BBCCAFBBCBBBGGGGGGGGGGGHHHHGGHHGHHHGEEGHHHGFBEGGFGEFFFGDGGHFHHHHHHHFDEGEGGH1EEEGGFCGHHHHHHHGGF3BFHHHBC3FGFHEHHHHHGGGGGEGGHHHFHFGDGFBHHGFGFGGFEHGGG@AEH
@M02034:409:000000000-BFKT7:1:1101:24334:12189 1:N:0:25
AAAGTCGAGGTGCCTAAAGTGGCAACCCAGACTGTGTCTTATGTTGGTGGTGTAGAGCTTCCTGTAGCCGCATGGCGTTCGTACTTAAATATGGTACTAACTTTTCCAATTTTCGCTGTCTCTTATACACATCTCCGAGC
+
BBCABFBBBBCCGGGGGGGGGGGHHHHGGHHGHHHCADFFFFFGFDAEF2EEA3D5BAA35FGFF5F5ABF0EE11>BE1??21?FGD3BF4@@44@BGH334B44B4BFGHF4/?E//B?EB44?44F?3BB?F2</C@
@M02034:409:000000000-BFKT7:1:1101:21922:12189 1:N:0:25
AAAGTCGAGGTGCCTAAAGTGGCAACCCAGACTAAGAATCCTGTTGGTGGTGTAGAGCTTCCTGTAGCCGCATGGCGTTCGTACTTAAATATGGAACTAACCATTCCAATTTTCGCTGTCTCTTATACACATCTCCGAGCCCACGAGACT
+
AABBAFBBCCAAGGGGGGGFGGGGGGHGFHHGHHHHHHHHHHHHHHHFFGEFHHHHFHHHHHHFFFHGHGGGGGHHGGGGGGHHHHHHHHHHGHHHGHGGHHGHHHHGHHHHHHGGGGGHHHHHHHGHFFHHHHHGDCGCGGFGGCGGGG
@M02034:409:000000000-BFKT7:1:1101:2419:12196 1:N:0:25
AAAGTCGAGGTGCCTAAAGTGGCAACCCAGACTGCTCCTCCTGTTGGTGGTGTAGAGCTTCCTGTAGCCGCATGGCGTTCGTACTTAAATATGGAACTAACCATTCCAATTTTCGCTGTCTCTTATACACATCTCCGAGCCCACGAGACT
+
BBBCBFCABCCBGGGGGGGGGGGGHHHGGHHGHHHHHHHHHHHHHHHGGGEFGHHGHHHHHHHHGHGFFEGGGGHHGFGGGFHHHHFGHHHHHHDFCGFFGGHGHGFHHHHHHHEEFGEFHHHHDHGHFHFHGHFDC?DBDGFGGGGGDH
@M02034:409:000000000-BFKT7:1:1101:23430:12205 1:N:0:25
AAAGTCGAGGTGCCTAAAGTGGCAACCCAGACTAATAATAAGGTTGGTGGTGTAGAGCTTCCTGTAGCCGCATGGCGTTCGTACTTAAATATGGAACTAACCATTCCAATTTTCGCTGTCTCTTATACACATCTCCGAGCCCACGAGACT
+
BBBABFABBBABGGGGGGGFGFGHHHHGGHHGHHHHHHHHHGHGHHGGFGEFFGGDGHHHHHHHHHHHHGGGGGHHGGGGGGHHHHHHHHHHHHHHGHHGHHGHHHHGHHHHHHGGGGEFGHHHHHGGHHFHBGHHGCGGCEHGFFCGGH
@M02034:409:000000000-BFKT7:1:1101:18182:12209 1:N:0:25
AAAGTCGAGGTGCCTAAAGTGGCAACCCAGACTAAGGAGTATGTTGGTGGTGTAGAGCTTCCTGTAGCCGCATGGCGTTCGTACTTAAATATGGAACTAACCATTCCAATTTTCGCTGTCTCTTATACACATCTC
+
AAA?AFABDBAACFGGGGGDGGGCFFEEFGHGHHHHCEFGHHCHHHHA2FAFFBDAGDFGHAGFGHHHHGGAEEHGEBE?FEGHAGFDGHBGFHDGHHHHHGHHHHGEFGGHHGEGDFEFBFEGFGDF422GFHG
@M02034:409:000000000-BFKT7:1:1101:25273:12210 1:N:0:25
AAAGTCGAGGTGCCTAAAGTGGCAACCCAGACTGTGTCGGTTGTGGTGGTGTAGAGCTTCCTGTAGCCGCATGGCGTTCGTACTTAAATATGGAACTAACCATTCCAATTTTCGCTGTCTCTTATACACATCTCCGAGCCCACGAGACTA
+
BBCCBFCCCCCCGGGGGGGFGGGHHHHGGHHGHHHHHHGGFFGGGGFFEEFFFHHHHHHHHHHHHHHHGGGGGHGFFGGGEHGHHHHHHHHHHFHHHHHHHHGHHHHHHHHHHGEEGEGHHHGHHHGHHGHHHHHGCFGGGGGGGGGGHF
@M02034:409:000000000-BFKT7:1:1101:9048:12217 1:N:0:25
AAAGTCGAGGTGCTAAAGTGGCAACCCAGACTCCGTCGGAGGTTGGTGGTGTAGAGCTTCCTGTAGCCGCATGGCGTTCGTACTTAAATATGGAACTAACCATTCCAATTTTCGCTGTCTCTTATACACATCTCCGAGCCCACGAGACTA
+
BBBBBFBBBBAAFGFGGCAGFFHHHHGGHEGHFFFGFEGEGGAFGG1BEBFEGHBGHDHGHHHHDGFDEC?EEHFFEGGGGGHEHGHHHFFHHHF3BGHFE3BGHFB4FGGHHEFG?/FGFEGFHHFDHEHHG2@EDGGGGEF/AFDEF<
@M02034:409:000000000-BFKT7:1:1101:19485:12222 1:N:0:25
AAAGTCGAGGTGCCTAAAGTGGCAACCCAGACTAGTCCTCATGTTGGTGGTGTAGAGCTTCCTGTAGCCGCATGGCGTTCGTACTTAAATATGGAACTAACCATTCCAATTTTCGCTGTCTCTTATACACATCTCCGAGCCCACGAGACT
+
CCCCCFCCCCCCGGGGGGGFGGGHHHHGGHHGHHGHHGHHHHHGHHHGGGEFFGGFHFHHHGHHHHHHHGGGEGHHGGGGGGHHHHHHHHGHHHHGHHHHHHHHHHGHHHHHHHGGGGGGHGHHGHGHHGFHGHHGGCGGGGHGGGGGGH
@M02034:409:000000000-BFKT7:1:1101:26360:12223 1:N:0:25
AAAGTCGAGGTGCCTAAAGTGGCAACCCAGACTAATCAGAATGTTGGTGGTGTAGAGCTTCCTGTAGCCGCATGGCGTTCGTACTTAAATATGGAACTAACCATTCCAATTTTCGCTGTCTCTTATACACATCTCCGAGCCCACGAGACT
+
AA?1ADAA@DAAGGGGGGGFGBFCFGH0C0AA1B1G1FF11FHHHDGEF/EAA1D21FBF11FAB2AEGGE?EEEFGEEFAE0CFGFGBDGFEEEFHFFB1F1BG2G2BFGFF2E/EAEDFHHDH2>FBE1GHH1FE?<B/?CFC<CA?F
@M02034:409:000000000-BFKT7:1:1101:19575:12224 1:N:0:25
AAAGTCGAGGTGCCTAAAGTGGCAACCCAGACTTGGTTTGGGGTTGGTGGTGTAGAGCTTCCTGTAGCCGCATGGCGTTCGTACTTAAATATGGAACTAACCATTCCAATTTTCGCTGTCTCTTATACACATCTCCGAGCCCACGAGACT
+
BBBBBFBBBBBBGGGGBGGFGFGHHHHGGHFGHGHHFGGGGGGGGGGGGGEFHHHGHHHHHHHHFHHHHGG?EGHGGGGGGFFFHHFGHHHHHHGHHHHBGHHHHHFHHHHHHGGGGG/FHGHHHHDHHHHHGHFHGG<CFEHFC?DGGH
@M02034:409:000000000-BFKT7:1:1101:7845:12229 1:N:0:25
AAAGTCGAGGTGCCTAAAGTGGCAACCCAGACTACGTCGACTGTTGGTGGTGTAGAGCTTCCTGTAGCCGCATGGCGTTCGTACTTAAATATGGAACTAACCATTCCAATTTTCGCTGTCTCTTATACACATCTCCGAGCCCACGAGACT
+
CCCCCFCCBBABGGGGCGGFGGGHHHHGGHHGHGCABF?2AFGHFHAAA1BAB3D5D53F5BFFA5A5@?E0EEF1>?>FE>2?CGHGBFHFFB33BBGH303B?4F44F3FE4<<FC/F33BD3?3BFFB?FGH2C/B@GACFCGGDDG
@M02034:409:000000000-BFKT7:1:1101:18633:12236 1:N:0:25
AAAGTCGAGGTGCCTAAAGTGGCAACCCAGACTACTAGGCAGGTTGGTGGTGTAGAGCTTCCTGTAGCCGCATGGCGTTCGTACTTAAATATGGAACTAACCATTCCAATTTTCGCTGTCTCTTATACACATCTCCGAGCCCACGAGACT
+
CCCBBFCCCCABGGGGGGGFGGGFGGGGGHHGHHHHGHGHHGGHHHGEFGEFHGGFHHHHHHHHHHHHHFEEGGHHGGGGGGHHHHGGHHFHHHHHHHHHHHHHHHHGHHHHHHGGGGGHHHHHHHHHGHGHHHHFGFGCGGHGGGGGGH
@M02034:409:000000000-BFKT7:1:1101:22164:12244 1:N:0:25
AAAGTCGAGGTGCCTAAAGTGGCAACCCAGACTCCGCTTCAGGTTGGTGGTGTAGAGCTTCCTGTAGCCGCATGGCGTTCGTACTTAAATATGGAACTAACCATTCCAATTTTCGCTGTCTCTTATACACATCTCCGAGCCCACGAGACT
+
CCCCCFCCCCBBGGGCGGGGGGGHHHHGGHGFFGHGGFGGFHHHHHGGFEGFFEHDGGHHHHHHHGHEFFGEEGHFGEFGGGFHHHHHGHHFGHBFHHHFCFBGHHFDGHHHHFGGGGEGFHHFFFGHBGHHHHHEG?DGGGEGGG/EGF
@M02034:409:000000000-BFKT7:1:1101:27361:12248 1:N:0:25
AAAGTCGAGGTGCCTAAAGTGGCAACCCAGACTGTTACGCCTGTTGGTGGTGTAGAGCTTCCTGTAGCCGCATGGCGTTCGTACTTAAATATGGAACTAACCATTCCAATTTTCGCTGTCTCTTATACACATCTCCGAGCCCACGAGACT
+
CCCCCFCCCCACGGGGGGGGGGGHHHHGGHHGHHHHHHGGGHHHHHHGFGEFHHHFHHHHHHHHGHHHHGGGGGHHGEGGGGGHHHGGHHHHHHFFHHGGHHHHHHHGHHHHHHGEGGFGHHHHHHHHFGHBGHGBCBGCGGFGGGGGGH
@M02034:409:000000000-BFKT7:1:1101:11387:12258 1:N:0:25
AAAGTCGAGGTGCCTAAAGTGGCAACCCAGACTGGTGATGGGGTTGGTGGTGTAGAGCTTCCTGTAGCCGCATG
+
BCBBBFCBCCCCGGGGGGGGGGGHHHHGGHA2FG2FG5FHHDGEAE0AA1ECA3D5B5BB5FGAA555A>E0B>
@M02034:409:000000000-BFKT7:1:1101:27146:12261 1:N:0:25
AAAGTCGAGGTGCCTAAAGTGGCAACCCAGACTAGGTAGCAGGTTGGTGGTGTAGAGCTTCCTGTAGCCGCATGGCGTTCGTACTTAAATATGGAACTAACCATTCCAATTTTCGCTGTCTCTTATACACATCTCCGAGCCCACGAGACT
+
BBBBBFBBBBBBGGGGFGGGGGGHHHHGFHFFGHHHDBGFFHHFGHGEAEGEF3F5FBGHBGHHGEEAAFF?EGF1EEEGEE2GHHGHFHHHGF33BGFF3?BFH?F4FGHHHFE/EE?F444FGEBFFHFHHHF2?@DCG/CFGGGGGH
@M02034:409:000000000-BFKT7:1:1101:5097:12262 1:N:0:25
AAAGTCGAGGTGCCTAAAGTGGCAACCCAGACTCCGCCTCCGGTTGGTGGTGTAGAGCTTCCTGTAGCCGCATGGCGTTCGTACTTAAATATGGAACTAACCATTCCAATTTTCGCTGTCTCTTATACACATCTCCGAGCCCACGAGACT
+
BBBBBFBBBBABGGGGGGGGGGFFGHHEGDDFHHHGGGGGHGGGGGGEFFEFHFHEFGHHFHHGGFHHHGGCGGHHGGGGEGHHGHBFHHHGHHHHGHFEFHBEFFBBGHHHHFGEGGGHHGFHHHFFEFGGHHFGDCGGCEGGGGGGGH
@M02034:409:000000000-BFKT7:1:1101:26570:12262 1:N:0:25
AAAGTCGAGGTGCCTAAAGTGGCAACCCAGACTTTTCTTTGTGTTGGTGGTGTAGAGCTTCCTGTAGCCGCATGGCGTTCGTACTTAAATATGGAACTAACCATTCCAATTTTCGCTGTCTCTTATACACATCTCCGAGCCCACGAGACT
+
BCCCBFCCCCCCGGGGGGGGGGGHHHHGGHHGHGHHGGHHHHHHHHGECFGFABGDAFDFEGHHHFEEAEEAFFF1EEEGFE2FGHHHEHHFGH33GHHHFC3FGFFFHHFHHGEFGGEHFHGHFEHGHFHHHHHFF@DGGGHGGGGGGH
@M02034:409:000000000-BFKT7:1:1101:9612:12264 1:N:0:25
AAAGTCGAGGTGCCTAAAGTGGCAACCCAGACTAAGAATCAGGTTGGTGGTGTAGAGCTTCCTGTAGCCGCATGGCGTTCGTACTTAAATATGGAACTAACCATTCCAATTTTCGCTGTCTCTTATACACATCTCCGAGCCCACGAGACT
+
ABBCAFCBCBCCGGGGGGGFGGGHHHHGGHHGHHHHHHHHHHHHHHGGGGEFHHHHHHHHHHHHHHHHHGGEFGHHGGGGGGHHHHHHHHHHHHHHHHHHHHHHHGGHHHHHHHGGGGGHHHHHHHHHFHFHHHHHGGGGGGHGGGGGGH
@M02034:409:000000000-BFKT7:1:1101:13758:12272 1:N:0:25
AAAGTCGAGGTGCCTAAAGTGGCAACCCAGACTTCTAATACTGTTGGTGGTGTAGAGCTTCCTGTAGCCGCATGGCGTTCGTACTTAAATATGGAACTAACCATTCCAATTTTCGCTGTCTCTTATACACATCTCCGAGCCCACGAGACT
+
CCCCCFCCCCCCGGGGGGGGGGGHHHHGGHHGHHFGFHHHGGHHFHHEEEGFGEF5FFHHFHHHHFGEFEFCFEG1>EEG1>2FGGHB3FGFFE3@FGHHFC3FFEH4DGDHF4/EE??F4BFG4F444F3B?B32C?/BGFHEG?DGAG
@M02034:409:000000000-BFKT7:1:1101:9626:12274 1:N:0:25
AAAGTCGAGGTGCCTAAAGTGGCAACCCAGACTAAGAATCAGGTTGGTGGTGTAGAGCTTCCTGTAGCCGCATGGCGTTCG
+
CCCCCFCCCCCBGGGGGGGGGGGHHHHGGGHGHG333AFB53FHEG22A2EFA3F5BB3A5FGGA555AAE0EEE1>?/?E
@M02034:409:000000000-BFKT7:1:1101:5329:12277 1:N:0:25
AAAGTCGAGGTGCCTAAAGTGGCAACCCAGACTACGGCTTCTGTTGGTGGTGTAGAGCTTCCTGTAGCCGCATGGCGTTCGTACTTAAATATGGAACTAACCATTCCAATTTTCGCTGTCTCTTATACACATCTCCGAGCCCACGAGACT
+
CCBBBFBCCCCCGGGGGGGGGGGHGGHGGHHGHHHGGGGGHHHGGHGGGGEFHHHGGGHHHHHHHHHHHFEFGGHHGGGGGGHHHHHGHHHHHHHHHHHHHHHHHHHGHHHHHHGGGGGGHHHHHHFHGHFHHHGHGC?@FFHGGCGFGG
@M02034:409:000000000-BFKT7:1:1101:26604:12278 1:N:0:25
AAAGTCGAGGTGCCTAAAGTGGCAACCCAGACTAAGAAGAAGGTTGGTGGTGTAGAGCTTCCTGTATCCGCATGGCGTTCGTACTTAAATATGGAACTAACCATTCCAATTTTCGCTGTCTCTTATACACATCTCCGAGCCCACGAGACT
+
CCCCBFCCBCAAGGGGGGGEGGGHHHHGGHHGHHHHHHHHHHHGHHGGGGEFGHHHHHGHHHHFGH5DGEFGGGHHGEGGGFHHGHGHHHHHHGFHHHHHHGHHHHHHGHHHHHGGGGGGHHHHHHGHEGGHHHHHGCCBDGHGGFGGGG
@M02034:409:000000000-BFKT7:1:1101:10796:12280 1:N:0:25
AAAGTCGAGGTGCCTAAAGTGGCAACCCAGACTATTAATAATGTTG
+
CCCCCFCCCCCCGGGGGGGGGGGHHHHGGHHGH35FA5B55DFFFH
@M02034:409:000000000-BFKT7:1:1101:27552:12283 1:N:0:25
AAAGTCGAGGTGCCTAAAGTGGCAACCCAGACTCAGAATCAGGTTGGTGGTGTAGAGCTTCCTGTAGCCGCATGGCGTTCGTACTTAAATATGGAACTAACCATTCCAATTTTCGCTGTCTCTTATACACATCTCCGAGCCCACGAGACT
+
BBBBBFBBBBBBGGGGGFGGGGGHHGHGGHHGHHHGHHGHFGHHHHGEFFBFHHHGHFHHHGHHGHHHHGGEGGHHGGGGGGHHHHHFBGGHHHGFGHHHFHHGHHFGHHHHHHGEGGGHHHHHHHHHGFGHHHGHGFCCDGEFGC@GGH
@M02034:409:000000000-BFKT7:1:1101:28316:12287 1:N:0:25
AAAGTCGAGGTGCCTAAAGTGGCAACCCAGACTCAGAAGGAGGTTGGTGGTGTAGAGCTTCCTGTAGCCGCATGGCGTTCGTACTTAAATATGGAACTAACCATTCCAATTTTCGCTGTCTCTTATACACATCTCCGAGCCCACGAGACT
+
AAABAFBABBBBGGGGGFGGGGGHHHHGGHHGHHHHHHHGFGG2BGGGFGFGHGGHGHFHGHHGFFGFGEGEGGHGGGGGGGHHHHGGHHGHHGFGGGFFGHEHHEGHHHHGHHGEGGGHHHEGFHFHEGDFGGBG?>?>CFHGGCGGCH
@M02034:409:000000000-BFKT7:1:1101:20123:12288 1:N:0:25
AAAGTCGAGGTGCCTAAAGTGGCAACCCAGACTTAGAAGGAGGTTGGTGGTGTAGAGCTTCCTGTAGCCGCATGGCGTTCGTACTTAAATATGGAACTAACCATTCCAATTTTCGCTGTCTCTTATACACATCTCCGAGCCCACGAGACT
+
CCBCCFCCCCBCGGGGGGGGGGGHHHHGGHHGGHHGHHHGHHGGHHGEFGEFGDGEHGHHHHHHHHHHHGGGGGHFGEGGGFGHHHHHHHGHHGDGHHHHHHHHHHGGHHHHHHGGGGEFFHHHGHHHHGFFHHHHG@GGGGHGGGGGGH
@M02034:409:000000000-BFKT7:1:1101:27570:12291 1:N:0:25
AAAGTCGAGGTGCCTAAAGTGGCAACCCAGACTCATCTGTTGGTTGGTGGTGTAGAGCTTCCTGTAGCCGCATGGCGTTCGTACTTAAATATGGAACTAACCATTCCAATTTTCGCTGTCTCTTATACACATCTCCGAGCCCACGAGACT
+
BABABFBBBBAAGGGGFGGFGGGHHHHGGHHGGHHGHHHGHHHGHGFEFEEFHHHHHHHHHHHGGFHGHGGFGGHHGEGGGGGHHHGFDGGHHHFHFHHHGHHHGHHHHHHHHHGGGGGGFGHHDGHHHFGFFHGFG@@CCEHGGG@EGH
@M02034:409:000000000-BFKT7:1:1101:3168:12298 1:N:0:25
AAAGTCGAGGTGCCTAAAGTGGCAACCCAGACTTCTGTGATGGTTGGTGGTGTAGAGCTTCCTGTAGCCGCATGGCGTTCGTACTTAAATATGGAACTAACCATTCCAATTTTCGCTGTCTCTTATACACATCTCCGAGCCCACGAGACT
+
BCCBAFCCCCCCGGGGGGGGGGGGGHHGGHHAGHFHHFFADGHHBFEAFFGFF3GBF5FGDFFGGEFDBEE?EGHAEEEFF1?FGGFGFHHHFHEBGHHGB03FFFF4GHHHHDEGGGEFDFBGFGHHHGHGFHFDC<@C//GEFCCEDH
@M02034:409:000000000-BFKT7:1:1101:16076:12300 1:N:0:25
AAAGTCGAGGTGCCTAAAGTGGCAACCCAGACTCGTGCTGCGGTTGGTGGTGTAGAGCTTCCTGTAGCCGCATGGCGTTCGTACTTAAATATGGAACTAACCATTCCAATTTTCGCTGTCTCTTATACACATCTCCGAGCCCACGAGACT
+
CCCCCFBCCCAAGGGGGGGGGFGHFHHGGGHGHHGFHGEFFAEAEAEEFG1ABGGDGHHHFHHFGFGEHEEGGGHHF>ECEEFHFHHHHHFHHFFFHFHHHHGHHHHHGHHHHHGFGGEBFFHHFFHFFGEHHHGHB/@>CGHADFCGAG
@M02034:409:000000000-BFKT7:1:1101:18874:12301 1:N:0:25
AAAGTCGAGGTGCCTAAAGTGGCAACCCAGACTAATAATAATGTTGGTGGTGTAGAGCTTCCTGTAGCCGCATGGCGTTCGTACTTAAATATGGAACTAACCATTCCAATTTTCGCTGTCTCTTATACACATCTCCG
+
CCDDDFCCCDCCGGGGGGGGGGGHHHHGGHH2EGGFDAGGFGD5DGFAAEEE13F5FABF5GHFFDA5AEEAEEF1EEEGDAEGGHH3DGG@FE33BEGH3?3BFEGDGHFHFDED?E/FB?FH4F4B4FGFE?32?
@M02034:409:000000000-BFKT7:1:1101:15307:12303 1:N:0:25
AAAGTCGAGGTGCCTAAAGTGGCAACCCAGACTACGAATACGGTTGGTGGTGTAGAGCTTCCTGTAGCCGCATGGCGTTCGTACTTAAATATGGAACTAACCATTCCAATTTTCGCTGTCTCTTATACACATCTCCGAGCCCACGAGACT
+
BBBBBFBBBBAAGGGGGGGGGGGFHHH?FHFGHGGGGHHFHECBFA0EGGEFFBFAFHFHDGHHHBGEHEEGGGHHGFGGGGGGGHHFFHGHHGFGFFGGHHFHHHFFEBGHHHFGG?E2FDHHHGFB3F222BDHD/<BGEHGC/CDDF
@M02034:409:000000000-BFKT7:1:1101:22820:12313 1:N:0:25
AAAGTCGAGGTGCCTAAAGTGGCAACCCAGACTTCGCCTTTTGTTGGTGGTGTAGAGCTTCCTGTAGCCGCATGGCGTTCGTACTTAAATATGGAACTAACCATCCAATTTTCGCTGTCTCTTATACACATCTCCGAGCCCACGAGACTA
+
BBCCAFCBBCBBGGGGGGGGGGGHHHHGGHHGHHHGGGGGGHHGHHHEFGEFHHHHHGHHHHHHHHHFGEGCEGHGGGGGGGHHHHHGGGFHHHEFCFHGHHBGHGGEEHHHHGGGGEGGHHHHHGGHGBFGHHHDBDGCGHFG@DG?FF
@M02034:409:000000000-BFKT7:1:1101:15288:12314 1:N:0:25
AAAGTCGAGGTGCCTAAAGTGGCAACCCAGACTACGAATACGGTTGGTGGTGTAGAGCTTCCTGTAGCCGCATGGCGTTCGTACTTAAATATGGAACTAACCATTCCAATTTTCGCTGTCTCTTATACACATCTCCGAGCCCACGAGACT
+
A3ABAF3>3DABGGGBGFGGGFE4FHHGGHHGHHGGCHHGGHGFFGGEFCFGHHHHGFFHHFHGFBDGFGG?EEHHGGGGCGHHGHFEFF@GHHBFFFEGFHDGHBBGHFHHHFGGGGDFHBFHBGBFFFFBCFFFDCCCCEFAC?/D?D
@M02034:409:000000000-BFKT7:1:1101:13552:12316 1:N:0:25
AAAGTCGAGGTGCCTAAAGTGGCAACCCAGACTACTAAGCCTGTTGGTGGTGTAGAGCTTCCTGTAGCCGCATGGCGTTCGTACTTAAATATGGAACTAACCATTCCAATTTTCGCTGTCTCTTATACACATCTCCGAGCCCACGAGACT
+
BCCCBFCCCCCBGGGGGGGGGGGHHHHGGHHGHHHHHHHHHHHHHHHGGGEFHHHGHHHHHHHHHHHHHGGGGGHHGGGGGGHHHHGGHHHHHHHHHHHGHHHHHHHHGHHHHHGGGGGGHHHHHHHHGHGHHGFDF/CCGGHGGGGGGH
@M02034:409:000000000-BFKT7:1:1101:24950:12320 1:N:0:25
AAAGTCGAGGTGCCTAAAGTGGCAACCCAGACTAAGAAGCAGGTTGGTGGTGTAGAGCTTCCTGTAGCCGCATGGCGTTCGTACTTAAATATGGAACTAACCATTCCAATTTTCGCTGTCTCTTATACACATCTCCGAGCCCACGAGACT
+
BBAABFBBBBAAGGGGGGGGGFGFFHHGGFHGHHHHHGFFHHHHHHG2FEEFHFEBGFHHHFHHHHHHHGGCEEHGFEGFFEFGFGFFHHFHHHGHHHHGHEHHHHHFHHHHHFFGGGFHFHGHHGHGFGHHHHGHF?CGGGEFC?DGGH
@M02034:409:000000000-BFKT7:1:1101:23061:12327 1:N:0:25
AAAGTCGAGGTGCCTAAAGTGGCAACCCAGACTCTTGATGCGGTTGGTGGTGTAGAGCTTCCTGTAGCCGCATGGCGTTCGTACTTAAATATGGAACTAACCATTCCAATTTTCGCTGTCTCTTATACACATCTCCGAGCCCACGAGACT
+
A11>AFAADDAAFGFGGGGGGBFFFHHEGGFEGBFFHH1EBE?EEAEGFE/BAGHBFHHHGHHBBFEFGEGGEGHHGGGFEGFGCGF@EGFFGFBFFHE>GHHHHHHHEFGHHHGGGGEBFFHGGH2>2BFGFHHFG?CCGGHGGCG?CG
@M02034:409:000000000-BFKT7:1:1101:9480:12327 1:N:0:25
AAAGTCGAGGTGCCTAAAGTGGCAACCCAGACTAAGAATCAGGTTGGTGGTGTAGAGCTTCCTGTAGCCGCATGGCGTTCGTACTTAAATATGGAACTAACCATTCCAATTTTCGCTGTCTCTTATACACATCTCCGAGCCCACGAGAC
+
CDDDCFCCDDCCGGGGGGGFGGGHHHHGGHHGHFHHHBGE53BGGHGGFGEFHHHHHHHHHHHHHHHHHGGGGGHHGGGGGGGHHHHHHHHHHHHHHHHHHHHHHHGHFHHHHHGGGGGHHHHHHHHHFHFHHHHHGGGGGGHGGCGGG
@M02034:409:000000000-BFKT7:1:1101:22298:12329 1:N:0:25
AAAGTCGAGGTGCCTAAAGTGGCAACCCAGACTACTCCGC
+
CCCCBFCCCCBCGGGGGGGGGGGHHHHGGHHGHB3FGH2A
@M02034:409:000000000-BFKT7:1:1101:4554:12331 1:N:0:25
AAAGTCGAGGTGCCTAAAGTGGCAACCCAGACTGGGTGTCCTGTTGGTGGTGTAGAGCTTCCTGTAGCCGCATGGCGTTCGTACTTAAATATGGAACTAACCATTCCAATTTTCGCTGTCTCTTATACACATCTCCGAGCCCACGAGACT
+
BBCCAFCBCDABGGGGGGGFGGGHHHHGGHHGHHHHFEFHHHHHHHHFFFEFFGHGGHHHGHHHGHGGHGGGGGHHGGGGGGHHHHHGHHHHHHHHGHGHHHGHHHHHHHHHHFEGGGGHHGHHGHHHFHGHHGDFFDFCGGHGGGGDGG
@M02034:409:000000000-BFKT7:1:1101:22409:12337 1:N:0:25
AAAGTCGAGGTGCCTAAAGTGGCAACCCAGACTCATAAGAATGTTGGTGGTGTAGAGCTTCCTGTAGCCGCATGGCGTTCGTACTTAAATATGGAACTAACCATTCCAATTTTCGCTGTCTCTTATACACATCTCCGAGCCCACGAGACT
+
AABBAFB3ADAACAFBGDGDEGEHCFCEFFHGHHGBGHHGGHHHHHHAFGEFGHHAGBGFGHGHHHHGHGCEGGHFGEGGGGHHHHHDFHDGGFBFBGH3E13F3?GGFGHHHFEGGGEBHHHH?GFGBG1GGHFFD/<B@/FFGGGGGH
@M02034:409:000000000-BFKT7:1:1101:11972:12339 1:N:0:25
AAAGTCGAGGTGCCTAAAGTGGCAACCCAGACTTTGAATTCGGTTGGTGGTGTAGAGCTTCCTGTAGCCGCATGGCGTTCGTACTTAAATATGGAACTAACCATTCCAATTTTCGCTGTCTCTTATACACATCTCCGAGCCCACGAGACT
+
CCBCBFCCCCBBGGGGGGGGGGGGHGHGGHHGHHHHGHHHHGHFGGGEFGAFGHHGHHHHHHHHGHHHHGGEGGHGGEGEGEFHHHHFHHFFHGGHHHHHHHHHGHGHHHHHHHGGGGGHFHHHFHHGFHHEHHHFF@DFDGHGGGGGGH
@M02034:409:000000000-BFKT7:1:1101:19407:12340 1:N:0:25
AAAGTCGAGGTGCCTAAAGTGGCAACCCAGACTGGTTTTCGGGTTGGTGGTGTAGAGCTTCCTGTAGCCGCATGGCGTTCGTACTTAAATATGGAACTAACCATTCCAATTTTCGCTGTCTCTTATACACATCTCCGAGCCCACGAGACT
+
CCCCCFCCCCCCGGGGGGGGGGGHHHHGGHHGHHCBGHFHGGGHGGGEEAGEGFGBFFEHHHHHHFGDFFG>EEF1EEEGGEFHEHHHHHHFGGD3FGHHGG3FFGGDHHHHHFEGGGCGFFGFDFFGHHGGHFHGF??FDAFFF/DGGH
@M02034:409:000000000-BFKT7:1:1101:19425:12341 1:N:0:25
AAAGTCGAGGTGCCTAAAGTGGCAACCCAGACTGGTTTTCGGGTTGGTGGTGTAGAGCTTCCTGTAGCCGCATGGCGTTCGTACTTAAATATGGAACTAACCATTCCAATTTTCGCTGTCTCTTATACACATCTCCGAGCCCACGAGACT
+
A1AAAFAADDAAGGG11BABGGG0GEHF0ECFFFHFGHFHGGGEFGCEAE/B/AGGGHFHHHHGHHHFGGGEGGHHG?EGFEGHHGF1GGEGGHFBFFFFFHHGHHFFFFG2GFEGGGCFFBGGFH>GGGFFHHFGF/BCGEEA@@/CEG
@M02034:409:000000000-BFKT7:1:1101:8959:12351 1:N:0:25
AAAGTCGAGGTGCCTAAAGTGGCAACCCAGACTCTTCCGCCTGTTGGTGGTGTAGAGCTTCCTGTAGCCGCATGGCGTTCGTACTTAAATATGGAACTAACCATTCCAATTTTCGCTGTCTCTTATACACATCTCCGAGCCCACGAGACT
+
BBCCBFCCCCBBGGGGGGGGGGGHHHHGGHHGHHHHHHGGGGHHHHHEFGEFHHHFHHHHHHHFFFHHHGGGGGHHGGGGGGHHHHHHHHHHHHHHGHHHFHHHHHGHHHHHHHGGGGGHHHHHFHFHHHHHHHHHGGGGFAEFG?CEGH
@M02034:409:000000000-BFKT7:1:1101:15519:12352 1:N:0:25
AAAGTCGAGGTGCCTAAAGTGGCAACCCAGACTCCTTTGCCTGTTGGTGGTGTAGAGCTTCCTGTAGCCGCATGGCGTTCGTACTTAAATATGGAACTAACCATTCCAATTTTCGCTGTCTCTTATACACATCTCCGAGCCCACGAGACT
+
CCCCCFCCCCCCGGGGGGGGGGGHHHHGGHHGHFHHHHHHHGHHHHHGGGGGEGGDHHHFFHHHHBHBFEGEEGGFEGGGGGFHHHHHFGHFGHB3FFHHG13FGFFGEGGHHH/EFGEHFHHFGGGGFFHCGHHEF/CC?FC/CGGGGH
@M02034:409:000000000-BFKT7:1:1101:15536:12358 1:N:0:25
AAAGTCGAGGTGCCTAAAGTGGCGACCCAGACTCCTTTGCCTGTTGGTGGTGTAGAGCTTCCTGTAGCCGCATGGCGTTCGTACTTAAATATGGAACTAACCATTCCAATTTTCGCTGTCTCTTATACA
+
A?ABABABB@ABGGGFG4FD5FE2AE?EHEHGHHFFFFFGHGFBGHE1F111ADFDG5B3FCGHH5EFHFE0BFEEGGGGFGGFEG43BB4BF33B3FB330FHGGBB4GFGH4E??F?1G2FG1FBFD
@M02034:409:000000000-BFKT7:1:1101:3947:12359 1:N:0:25
AAAGTCGAGGTGCCTAAAGTGGCAACCCAGACTCCGCCGCCGGTTGGTGGTGTAGAGCTTCCTGTAGCCGCATGGCGTTCGTACTTAACTATGGAACTAACCATTCCAATTTTCGCTGTCTCTTATACACATCTCCGAGCCCACGAGACT
+
BBBBAFB@D@ABFFGGGGGGGCFFFFGG2FAFHHHGDFEEGGG0BEFEFEEFBGH5FGHHGHHHFGHDFFFGGGHFGFGGGGHHGGBG3BEFGHGE3FEB2GFFHFBG3GGGGF@??/C<GGGHFGDGE11F1F11?C/-@CHADCFG?G
@M02034:409:000000000-BFKT7:1:1101:23958:12362 1:N:0:25
AAAGTCGAGGTGCCTAAAGTGGCAACCCAGACTTCTGTTACGGTTGGTGGTGTAGAGCTTCCTGTAGCCGCATGGCGTTCGTACTTAAATATGGAACTAACCATTCCAATTTTCGCTGTCTCTTATACACATCTCCGAGCCCACGAGACT
+
ABABCFCBCCABGGGGGGGGGGGGFGGGGHHGHHHHHHHHHGGHGGGFFGEFGFGDGEGGHHHHFFGGHGEEGEHFEEFGGFGHHHHHHHGHHGFHHHHHHHFHHHGGHHHHHGEEGGEHGHHGHHHHHHHHHHGGECDCCGHGGGGGGH
@M02034:409:000000000-BFKT7:1:1101:23679:12369 1:N:0:25
AAAGTCGAGGTGCCTAAAGTGGCAACCCAGACTGCGCCTCCGGTTGGTGGTGTAGAGC
+
CCDDBFCCCCBCGGGGGGGGGGGHHHHGGHHGHHFAA2EA222ABEE111BA13D5A5
@M02034:409:000000000-BFKT7:1:1101:8717:12380 1:N:0:25
AAAGTCGAGGTGCCTAAAGTGGCAACCCAGACTTAGAATCCGGTTGGTGGTGTAGAGCTTCCTGTAGCCGCATGGCGTTCGTACTTAAATATGGAACTAACCATTCCAATTTTCGCTGTCTCTTATACACATCTCCGAGCCCACGAGACT
+
BBCBAFCCCCBAGGGGGGGGGGGHHHHGGHHGHHHHHHHHHGGGGGGGGGFFFGHFGHHHHHHHHHHHHGGEEGHHGFGGGGHHHHHHHHHHHHFFFHGHHHGHHGHHHHHHHHGGGGGHHHHHHHHFHHFHGEFGFGGGGGHGGGGGGH
@M02034:409:000000000-BFKT7:1:1101:27591:12381 1:N:0:25
AAAGTCGAGGTGCCTAAAGTGGCAACCCAGACTGGGAAGGGGGTTGGTGGTGTAGAGCTTCCTGTAGCCGCATGGCGTTCGTACTTAAATATGGAACTAACCATTCCAATTTTCGCTGTCTCTTATACACATCTCCGAGCCCACGAGACT
+
BBBBAFABBBABFGGGGGFFFGFHHHHGGHHGHHHHHHGCGGGEGFGEEFEFGFGFGFHHGHHFBDFGDEGFGEHFEEEFFEHHHHHGFHFHHHFGGGFHE03GHHHHHHHHHHGEGGFHHHHHHHEHFFDCGHFGA?CCDGHGGGGFGG
@M02034:409:000000000-BFKT7:1:1101:10052:12384 1:N:0:25
AAAGTCGAGGTGCCTAAAGTGGCAACCCAGACTTGGTGGGCGGTTGGTGGTGTAGAGCTTCCTGTAGCCGCATGGCGTTCGTACTTAAATATGGAACTAACCATTCCAATTTTCGCTGTCTCTTATACACATCTCCGAGCCCACGAGACT
+
BBBBAFBBBBAAGGGGGFGFGGGHHHHGGHHGHHHHGGGGGGGFFGGEGGEFHHHGHHHHHHHHHHHHHGGGGGHHGGGGGGHHHHHGHHGHHFHGHHHHHFHHHHGHHHHHHHGGGGGGHHHHGHHHHHFHHHFFF?CDGGGGGFGFGH
@M02034:409:000000000-BFKT7:1:1101:27132:12384 1:N:0:25
AAAGTCGAGGTGCCTAAAGTGGCAACCCAGACTAAGGAGAAGGTTGGTGGTGTAGAGCTTCCTGTAGCCGCATGGCGTTCGTACTTAAATATGGAACTAACCATTCCAATTTTCGCTGTCTCTTATACACATCTCCGAGCCCACGAGACT
+
BBBBBFBBBB>AFGGGGFGGGGCBGGFEFEHDFHHHHHHGFHHHHHEEFEBFFBFGFHHHHHGFFGFBBFEEEEHHGG@?EGGHHHF3GHGHHHFHFHFCEEHHHDDGHH3FGEEAEGEF44FGGGFF2GHHHGGGF/>@BFHACGGDDH
@M02034:409:000000000-BFKT7:1:1101:8686:12391 1:N:0:25
AAAGTCGAGGTGCCTAAAGTGGCAACCCAGACTAAGAAGCAGGTTGGTGGTGTAGAGCTTCCTGTAGCCGCATGGCGTTCGTACTTAAATATGGAACTAACCATTCCAATTTTCGCTGTCTCTTATACACACTCCGAGCCCACGAGACTA
+
BBCCAFCCCCCCGGGGGGGGGGGHHHHGGHHGHHHHHHHHHHGHHFGGEFEFFDGFGGHHGHHHGFHGHFGEGGFCEEEGGEFHHHHHFFHHHHFHGGHHHA3FHHHGHHHHHFGGGGEHFHHFFFHHHBHGGHHG?GFFGFGGGGGGHG
@M02034:409:000000000-BFKT7:1:1101:10208:12394 1:N:0:25
AAAGTCGAGGTGCCTAAAGTGGCAACCCAGACTCCGCCGCGGGTTGGTGGTGTAGAGCTTCCTGTAGCCGCATGGCGTTCGTACTTAAATATGGAACTAACCATTCCAATTTTCGCTGTCTCTTATACACATCTCCGAGCCCACGAGACT
+
CCDDCFDCCDCCGGGGGGGGGGGHHHHGGHHGHHHGGGGGGGGEFGGFFGFFGFGFGGHHHHHHHHHHHGGGGGHHGGGGGGHHHHHHHHHHHHFFHHGHGHFHHHGGHHHHHHGGGGGHHHHHHHGHGHGHHHGGECGCFGHGGGGGGH
@M02034:409:000000000-BFKT7:1:1101:8705:12395 1:N:0:25
AAAGTCGAGGTGCCTAAAGTGGCAACCCAGACTTAGAATCCGGTTGGTGGTGTAGAGCTTCCTGTAGCCGCATGGCGTTCGTACTTAAATATGGAACTAACCATTCCAATTTTCGCTGTCTCTTATACACATCTCCGAGCCCACGAGACT
+
CCCCCFCCBCCCGGGGGGGGGGGHHHHGGHGGHBHHHHBH3EGEEGGGGGGFGHHHHHHHHHHHHHHHHGGEFGHHGGGGGGHHHHHHHHHHHHGGHHHHHHHHHHGHHHHHHHGGGGGHHHHHFHHHGHG223F2C/<BC//<<</?.<
@M02034:409:000000000-BFKT7:1:1101:14661:12405 1:N:0:25
AAAGTCGAGGTGCCTAAAGTGGCAACCCAGACTCCTAAGAATGTTGGTGGTGTAGAGCTTCCTGTAGCCGCATGGCGTTCGTACTTAAATATGGA
+
BBAABFBBBBBBGGGGGGGGGGGGHHHA2GGEFBCFGFCBEGBFFGEGGEEEGGHFBHHHHEG5B5AEGA00?EA?EGCCFGFC?FFG3B44G3@
@M02034:409:000000000-BFKT7:1:1101:22309:12414 1:N:0:25
AAAGTCGAGGTGCCTAAAGTGGCAACCCAGACTCGTTATTCGGTTGGTGGTGTAGAGCTTCCTGTAGCCGCATGGCGTTCGTACTTAAATATGGAACTAACCATTCCAATTTTCGCTGTCTCTTATACACATCTCCGAGCCCACGAGACT
+
A@ABBFBADDABGGGFGDFGFGGHHHHGFGHGHHGGGHHFHHHGGGGEFGFFEHHFGHHHHHHHBGHHGFGFEGGHGGGGGGHHHHHDGGHHHGHHFHHFHHGHHHEFFHFGHHFAEGGHHHHHHHHHHFHHHHFFDCG/BFHG?F/CEG
@M02034:409:000000000-BFKT7:1:1101:12816:12415 1:N:0:25
AAAGTCGAGGTGCCTAAAGTGGCAACCCAGACTGCTCAGCCGGTTGGTGGTGTAGAGCTTCCTGTAGCCGCATGGCGTTCGTACTTAAATATGGAACTAACCATTCCAATTTTCGCTGTCTCTTATACACATCTCCGAGCCCACGAGACT
+
BBBAAFABBBABGGGGGGGGGFFFHHHGGGHGHHHHHHHHGFGEFEEFFGBFFGGBGHHHFHHFFDEDGEEEGGGHGGGGGGHHHHHHHHFHHGFHGHHHHHGHGHHHGGHHHHGGGGCDFGHHGHHEHHEHHGFGD<DBGGHGGGGGAF
@M02034:409:000000000-BFKT7:1:1101:11774:12421 1:N:0:25
AAAGTCGAGGTGCCTAAAGTGGCAACCCAGACTTTTGTTCTGGTTGGTGGTGTAGAGCTTCCTGTAGCCGCATGGCGTTCGTACTTAAATATGGAACTAACCATTCCAATTTTCGCTGTCTCTTATACACATCTCCGAGCCCACGAGACT
+
BBCCBFCCCCCBGGGGFGGGGGGHHHHGGHHGHGHHHAGHGHHHHGGGGGEFHHHHHHHHHHHHHHHHHGGGGGHHGGGGGGGHHHHHHHHHHHHHHHHHHHGHHHHHGHHHHHGGGGGHHHHHHHHHGHHHHHHGGCCDFGHGGGGGGH
@M02034:409:000000000-BFKT7:1:1101:23151:12422 1:N:0:25
AAAGTCGAGGTGCCTAAAGTGGCAACCCAGACTTGGGTGATTGTTGGTGGTGTAGAGCTTCCTGTAGCCGCATGGCGTTCGTACTTAAATATGGAACTAACCATTCCAATTTTCGCTGTCTCTTATACACATCTCCGAGCCCACGAGACT
+
CCCCCFBCCCCCGGGGGGGFGGGHHHHGGHHFHGFHHBFFFGHHHHGBEAEFFFH5FGFGBFHHHGFGFGEEEEGEEEFFFEGHHHHFGHGHHE3BGHGHF0DGHGGBHHHHGGFGGFEFDHGGD?FHGF2GHHHHF?@CGGHGGDGFGH
@M02034:409:000000000-BFKT7:1:1101:20513:12430 1:N:0:25
AAAGTCGAGGTGCCTAAAGTGGCAACCCAGACTCCGCCGTCTGTTGGTGGTGTAGAGCTTCCTGTAGCCGCATGGCGTTCGTACTTAAATATGGAACTAACCATTCCAATTTTCGCTGTCTCTTATACACATCTCCGAGCCCACGAGACT
+
BBBBBFBADBABGGGGGGGGGFGGFHHGGHGGHHHGEGGEEHCGFHCAFAGGHFEFFFEGFFFFGHFGHEF>?>FGCEEGDE2GFHGEGHHHHH3FBGGHCFBFGHFBBGDGFB<EFGAFBGHB3F3BFCG2FBGGFCCCCGHEC/DDFG
@M02034:409:000000000-BFKT7:1:1101:10853:12432 1:N:0:25
AAAGTCGAGGTGCCTAAAGTGGCAACCCAGACTGGGGTTGTGGTTGGTG
+
AAAAAFAA?DAAGFGAF1FFGGGCHEFGGHHGHHFHG/AEAEF0FF//A
@M02034:409:000000000-BFKT7:1:1101:22302:12432 1:N:0:25
AAAGTCGAGGTGCCTAAAGTGGCAACCCAGACTACTTCTTCTGTTGGTGGTGTAGAGCTTCCTGTAGCCGCATGGCGTTCGTACTTAAATATGGAACTAACCATTCCAATTTTCGCTGTCTCTTATACACATCTCCG
+
BABBBFBADDBBGGGGGFGGGGGHHHHGGHHGH335D5FGH5GHHHHGGGEGHGHHGHHHHHHHHGHHHGGEEGHHGGGGGGGHHHFGHHHHHGEHGGGGFHFGHHFHHHHHGHGGGGGHFHGH4FFGFHHHGHFHF
@M02034:409:000000000-BFKT7:1:1101:4165:12438 1:N:0:25
AAAGTCGAGGTGCCTAAAGTGGCAACCCAGACTAAGATGCATGTTGGTGGTGTAGAGCTTCCTGTAGCCGCATGGCGTTCGTACTTAAATATGGAACTAACCATTCCAATTTTCGCTGTCTCTTATACACATCTCCGAGCCCACGAGACT
+
AAAAADABDBAACGGGGGGGGFGCFFAAAECFHFGHBHFFHHHHHHHGFGEFHDG5FGGHHBHFGHHGHGGCFGHHGFGEEEBGHFFEGHEHHGGHGHHGHHHHHHHGGHHHHDGEGGAGGDFGFFGFFGHHHHHGECCCCGFGGC?E/G
@M02034:409:000000000-BFKT7:1:1101:21773:12438 1:N:0:25
AAAGTCGAGGTGCCTAAAGTGGCAACCCAGACTCGGCCGATGGTTGGTGGTGTAGAGCTTCCTGTAGCCGCATGGCGTTCGTACTTAAATATGGAACTAACCATTCCAATTTTCGCTGTCTCTTATACACATCTCCGAGCCCACGAGACT
+
BABBBFBBBBAAFGGGGGGGGGGCFHHEDFFFHGDCFGGGGGGFHEFEFGGGHHHFHHHHFHHHFDGHHEGEEGHHGGGGGGHHHHFHHGGGGHFEHHFFHGFHHHHHFHHHGHGGGDE2GFHHHHDFFGHHGFDGGGGCGGHGGGGGFG
@M02034:409:000000000-BFKT7:1:1101:7354:12443 1:N:0:25
AAAGTCGAGGTGCCTAAAGTGGCAACCCAGACTGGGTCGGGGGTTGGTGGTGTAGAGCTTCCTGTAGCCGCATGGCGTTCGTACTTAAATATGGAACTAACCATTCCAATTTTCGCTGTCTCTTATACACATCTCCGAGCCCACGAGACT
+
BCCCBFBCCCBCGGGGGGGFGGGHHHHGGHHGHHHHGHEGGGGGGGGGFGEFGFHFHGHHHHHHHHHHHEEEGGHHGGGGGGHHHHGFHHGHHHFGHHHHHHHHGHGHHHHHHFGGGGGGGGHHGGGHHFFHHHHGGDGGGGHGGGGGGH
@M02034:409:000000000-BFKT7:1:1101:20525:12446 1:N:0:25
AAAGTCGAGGTGCCTAAAGTGGCAACCCAGACTCCGCCGTCTGTTGGTGGTGTAGAGCTTCCTGTAGCCGCATGGCGTTCGTACTTAAATATGGAACTAACCATTCCAATTTTCGCTGTCTCTTATACACATCTCCGAGCCCACGAGACT
+
BCCCAFAABCABGGGGGGGGGGGHHHHGGHHGHHHGGGGEGHGHHHHGFGEFGGHFHHHHHHHHHHHHGGGGGGHHGEFGFGHHHHFHHHHHHHHHHHHHHHHHHHHHHHHHHHGGGGGGGHHHFHHHGHGHHHGFGGGFGGHGGGGGGH
@M02034:409:000000000-BFKT7:1:1101:28154:12450 1:N:0:25
AAAGTCGAGGTGCCTAAAGTGGCAACCCAGACTTATCCTGCTGTTGGTGGTGTAGAGCTTCCTGTAGCCGCATGGCGTTCGTACTTAAATATGGAACTAACCATTCCAATTTTCGCTGTCTCTTATACACATCTCCGAGCCCACGAGACT
+
AA?3AFABDBAAACGGGGGGGGA4EHH2FHGFHHFHDHFGFGHFGGHGFDAFFHGBGFFHFGHFFFGFAAAEEGHHGAEFGGFHFGGFGHDBGFBFFFGHHHHHFHHGHHGHHHGGGGGFFHFGHGGHFHBFBGHHF?DCCEHFGGCGGH
@M02034:409:000000000-BFKT7:1:1101:18959:12451 1:N:0:25
AAAGTCGAGGTGCCTAAAGTGGCAACCCAGACTCCGTCGCTTGTTGGTGGTGTAGAGCTTCCTGTAGCCGCATGGCGTTCGTACTTAAATATGGAACTAACCATTCCAATTTTCGCTGTCTCTTATACACATCTCCGAGCCCACGAGACT
+
CCCCCFBCCCCCGGGGGGGGGGGHHHHGGHHGHHHGHHGGGHGHHHHGGGGGHHHGHHHHHHHHHHHHHGGFFGHHGGGGGGHHHHGGHGGHHHHHFHHHHHHHHHGHGGHHHHGGGGGGHHHHGHFHHHFHHHHHGGGFGGHGGGGGGH
@M02034:409:000000000-BFKT7:1:1101:24143:12451 1:N:0:25
AAAGTCGAGGTGCCTAAAGTAACCCAGACTTTGTTTGTTGTTGGTGGTGTAGAGCTTCCTGTAGCCGCATGGCGTTCGTACTTAATTATGGAACTAACCATTCCAATTTTCGCTGTCTCTTATACACATCTCCGAGCCCACGAGACTAAG
+
BBBBBFBBBBABGGGGGGGGGGHHDGDADFH5FHFG3AEE2FGHGGGEG2EG5FGGHHHHFF5BB3AA0EEGGGEEGCG2EFGHF4B44FF33BGFGFGHHGHGB4BFFHGEEFG<?FFHHEF4D?EGHCHHGG>CCCFEFB@CG/DGHF
@M02034:409:000000000-BFKT7:1:1101:9998:12452 1:N:0:25
AAAGTCGAGGTGCCTAAAGTGGCAACCCAGACTTTGTGGCTGGTTGGTGGTGTAGAGCTTCCTGTAGCCGCATGGCGTTCGTACTTAAATATGGAACTAACCATTCCAATTTTCGCTGTCTCTTATACACATCTCCGAGCCCACGAGACT
+
CCCCBFCCCCBBGGGGGGGFGGGHHHHGGHHGHHHHHHGHHGGHHGGGFGEFFFHHGHHHHHHHHHHFHGGEGGHHGGGGGGHHHHHFHHHHHHFFHHFGGHGHHHFHHHHHHHGGGGGGHGHHHHFGGHFHGGFFFCGFGGHGGGGGGH
@M02034:409:000000000-BFKT7:1:1101:19238:12458 1:N:0:25
AAAGTCGAGGTGCCTAAAGTGGCAACCCAGACTTATTATGTGGTTGGTGGTGTAGAGCTTCCTGTAGCCGCATGGCGTTCGTACTTAAATATGGAACTAACCATTCCAATTTTCGCTGTCTCTTATACACATCTCCGAGCCCACGAGACT
+
BBBABFBBBBAAGGGGGGGGFGGFHHHGGHHFHGHHHHHHHHGHGGGEFGA1FGGGGEHHHGHGHHHHHGGEEEHHFGGGGEGHHHGFHHHHHHFFHHHHHHHHHHHHHHHHHHGGGGGHHHHHHHGHGGFHFHHGDDGGGFGGGGFGGH
@M02034:409:000000000-BFKT7:1:1101:24702:12460 1:N:0:25
AAAGTCGAGGTGCCTAAAGTGGCAACCCAGACTTTGAAGGTTGTTGGTGGTGTAGAGCTTCCTGTAGCCGCATGGCGTTCGTACTTAAATATGGAACTAACCATTCCAATTTTCGCTGTCTCTTATACACATCTCCGAGCCCACGAGACT
+
BCBBBFCCCCCCGGGGGGGFGGGGHHHGGHHGHHHHFGHHAFHGHHGEFEBFHHFHGGGHHHHHHHHHGGG@EEHGFEEEFEBGHHFBHFGFHHFGHHHHHHHHHHGFHHGGHHGFGGAHHHHHHGHHGFDGGHG2CC@DG/GEGG?DGH
@M02034:409:000000000-BFKT7:1:1101:22815:12463 1:N:0:25
AAAGTCGAGGTGCCTAAAGTGGCAACCCAGACTAAGTCTGGGGTTGGTGGTGTAGAGCTTCCTGTAGCCGCATGGCGTTCGTACTTAAATATGGAACTAACCATTCCAATTTTCGCTGTCTCTTATACACATCTCCGAGCCCACGAGACT
+
BCCCBFCCCBCCGGGGGGGGGGGHHHHGGHHGHHHHAGGFHFGGGGGEFDFFGFGDGHHHFHHHFHHGFFG0EEFCEEGGGEGHFHHFFGHFHHFFGHHGF?BGHFHGGGFHFFGGGEEFFGHGGHDGHFB2GGHGD>@CCGACDCDGGH
@M02034:409:000000000-BFKT7:1:1101:16457:12465 1:N:0:25
AAAGTCGAGGTGCCTAAAGTGGCAACCCAGACTTATAAGCATGTTGGGGG
+
BABBBFBABBBBGGGGGGGGGGGHHHHGGHHGHDGBGGH3FBGHH5G22E
@M02034:409:000000000-BFKT7:1:1101:14735:12467 1:N:0:25
AAAGTCGAGGTGCCTAAAGTGGCAACCCAGACTGAGGGTAAGGTTGGTGGTGTAGAGCTTCCTGTAGCCGCATGGCGTTCGTACTTAAATATGGAACTAACCATTCCAATTTTCGCTGTCTCTTATACACATCTCCGAGCCCACGAGACT
+
BBBBBFBBBDBBGGGGGGGFFGFHHHHGGHHGHHGGGGGFGHHHHHGGGGEFADGGGGHHFHHHFGHGHGGFGEF1FEEFGEGEGHGHHHGFHFGBFHHHGGEGHHFHHHFHHFGGGGEFFGHFFHHHDCFCGHHFA?FGDFHGFCFDDH
@M02034:409:000000000-BFKT7:1:1101:23678:12468 1:N:0:25
AAAGTCGAGGTGCCTAAAGTGGCAACCCAGACTCAGCTTCAGGTTGGTGGTGTAGAGCTTCCTGTAGCCGCATGGCGTTCGTACTTAAATATGGAACTAACCATTCCAATTTTCGCTGTCTCTTATACACATCTCCGAGCCCACGAGACT
+
BBBBBFBBBBBBGGGGGBGGGGFFFHHGCGHGHGG3GFHHF53GGHGGGGGFAFGFHHFHHHHHHHHEHGE>EEGFGECFGACHHHHEGG@GHF33GHBGHGBFFHGFFHFHHHEGGE/F4GGBGFDGFC2GGFGHG?/B@FGFGCDGDG
@M02034:409:000000000-BFKT7:1:1101:19723:12468 1:N:0:25
AAAGTCGAGGTGCCTAAAGTGGCAACCCAGACTGCGGATAAGGTTGGTGGTGTAGAGCTTCCTGTAGCCGCATGGCGTTCGTACTTAAATATGGAACTAACCATTCCAATTTTCGCTGTCTCTTATACACATCTCCGAGCCCACGAGACT
+
CCCCCFCCCBAAFGGGGGGGGGGHGHFGFHHGHCHGGEED3GHFGHGAFEFFA3F5FDFFGGFHGFG5FEGEFFHCEEFFGEEGGFHHFHGFGE33FCGH303FG4FDFHFHH4EEEE?FFHGGBFHGFBFGHHHBD<BD@CGGG@<DAH
@M02034:409:000000000-BFKT7:1:1101:16439:12468 1:N:0:25
AAAGTCGAGGTGCCTAAAGTGGCAACCCAGACTAAGAAGTAGGTTTGGTGGTGTAGAGCTTCCTGTAGCCGCATGGCGTTCGTACTTAAATATGGAACTAACCATTCCAATTTTCGCTGTCTCTTATACACATCTCCGAGCCCACGAGAC
+
BBAAAFBBBBABFGGGGGGFGGGHGHHGGHHGHHHHHHHFGGHGHHGFBFFBFFGHGHHHHFHHHGHHHFEEEGGHHGGGGGFHHHHFHHHHHHHFEGHGFGHHHHHHHHHHHHHGFEGGHGGHHHFHFFFHHGHFHGGGGGGGGGGGD?
@M02034:409:000000000-BFKT7:1:1101:7450:12468 1:N:0:25
AAAGTCGAGGTGCCTAAAGTGGCAACCCAGACTTAGAAGGGGGTTGGTGGTGTAGAGCTTCCTGTAGCCGCATGGCGTTCGTACTTAAATATGGAACTAACCATTCCAATTTTCGCTGTCTCTTATACACATCTCCGAGCCCACGAGACT
+
CBBCCFCBCCABGGGGGGGGGGGHHHHGGGFDHHHFFHHHGGGGEGGFGGGFFBGBBFGHFHHHGFGHFEGCGGHGGGGEFECGHHHHHHHHHHFFFHHFCEFGHBHBHGFHHGDAGGDHHHHHHHDFFGHFFGGFGGGGGGHGGFGGGH
@M02034:409:000000000-BFKT7:1:1101:13264:12471 1:N:0:25
AAAGTCGAGGTGCCTAAAGTGGCAACCCAGACTAAGCAGAAGGTTGGTGGTGTAGAGCTTCCTGTAGCCGCATGGCGTTCGTACTTAAATATGGAACTAACCATTCCAATTTTCGCTGTCTCTTATACACATCTCCGAGCCCACGAGACT
+
BABBBFCCCCABGGGGGGFFGGGGHHHGGHHFHHHHHHHHHHHGGHGGGGGFGGHFHHHHHHHHHHHHHGGGGGHHGGGGGGHHHHHFGHFHHHHHGHHHHHHHHHHGHHHHHHGGGGFHHHHHHHHHGHHHHHFDF<DDGGHGGFGGFH
@M02034:409:000000000-BFKT7:1:1101:7720:12487 1:N:0:25
AAAGTCGAGGTGCCTAAAGTGGCAACCCAGACTCAGTAGCCTGTTGGTGGTGTAGAGCTTCCTGTAGCCGCATGGCGTTCGTACTTAAATATGGAACTAACCATTCCAATTTTCGCTGTCTCTTATACACATCTCCG
+
CCDDCFDCCDCCGGGGGGGGGGGHHHHGGHHFHCGEGDGGFGHHF3FFE2EEA3F5ADFF5FGH55D5AEF0EEF1>?ECE?2??BG3FFHDDG33FGHH313BB4F4?FFHF4>EEEEG4FFEBFFGFBFCGBG2C
@M02034:409:000000000-BFKT7:1:1101:20693:12488 1:N:0:25
AAAGTCGAGGTGCCTAAAGTGGCAACCCAGACTGGTGAGGGGGTTGGTGGTGTAGAGCTTCCTGTAGCCGCATGGCGTTCGTACTTAAATATGGAACTAACCATTCCAATTTTCGCTGTCTCTTATACACATCTCCGAGCCCACGAGACT
+
ABBBAFABBBAAGCAG4AFFFGGGHGFGGFHGHHHGHHHHGGCAEEGABEAFFDGDG5GHFFHFGHHHHGGGGEHHGEEGEEFGHGFGFGFHHG3BFGHHFHHHHGFDGHHHHHGDDGGGGHHHHHHHFFFGGHDBECGGGGHGGGGFAG
@M02034:409:000000000-BFKT7:1:1101:7602:12502 1:N:0:25
AAAGTCGAGGTGCCTAAAGTGGCAACCCAGACTGAGAAGGAGGTTGGTGGTGTAGAGCTTCCTGTAGCCGCATGGCGTTCGTACTTAAATATGGAACTAACCATTCCAATTTTCGCTGTCTCTTATACACATCTCCGAGCCCACGAGACT
+
DDDDDFDDDCCCGGGGGGGGGGGHHHHGGHHGHHHHHHHHFGFEHHGGEGEFHHHHHHHHHHHHHHHHHGGGGGHHGGGGGGHHHHGHHHHHHHHHHHGHHHHGHGHHFHHHHHGGGGGHHGHHHHHFFHFHHHHGGDGGGGHGGGGGGH
@M02034:409:000000000-BFKT7:1:1101:5637:12504 1:N:0:25
AAAGTCGAGGTGCCTAAAGTGGCAACCCAGACTGAGCCGATTGTTGGTGGTGTAGAGCTTCCTGTAGCCGCATGGCGTTCGTACTTAAATATGGAACTAACCATTCCAATTTTCGCTGTCTCTTAACACATCTCCGAGCCCACGAGACTA
+
A@BAAFABDBAAGGGGGGGGGFGFGGGEGHHFHHGFHHEEGEGGGHHGFGEGHGHEHHHHGHHHFGGDGEFGGGHHGDEFGGGHHHHFHHGHHHEFFHHHHHFHGHGFHGHHHGFGGGGGHHHHHFFHHGHHHFFEFGFGAFGGGGFDB<
@M02034:409:000000000-BFKT7:1:1101:20409:12513 1:N:0:25
AAAGTCGAGGTGCCTAACGTGGCAACCCAGACTCAGCATACGGTTGGTGGTGTAGAGCTTCCTGTAGCCGCATGGCGTTCGTACTTAAATATGGAACTAACCATTCCAATTTTCGCTGTCTCTTATACACATCTCCGAGCCCACGAGACT
+
AAAAABA1>>AAGGF1A1AAFEEFHFHGGHAFHHFBGFFFHFGBFGG/FEGEHHFGFGHFHHHFHHEFHGGEFEGHCFGG>EGHGG211BFGHEDFGFGBFFBFDGD22BEHHFGEEAEHFFHH1BFHGGBGFGHF?@<@CECECC/?.>
@M02034:409:000000000-BFKT7:1:1101:10037:12519 1:N:0:25
AAAGTCGAGGTGCCTAAAGTGGCAGACTCGGTCTCTTGTTGGTGGTGTAGAGCTTCCTGTAGCCGCATGGCGTTCGTACTTAAATATGGAACTAACCATTCCAATTTTCGCTGTCTCTATACACATCTCCGAGCCCACGAGACTAAGGCG
+
CCCCCFCBCBBBGGGGGGGGGGGGGFGHHGGGGGHHHHHHHHEFFEFGFHEHHHHGHHHHHHEHGGGGGHHGEGEEEFEGHHHHHHHHHBDHHHGGHHGHGHGHHHHHFGGGGGHHFBGHHHFGGGHHHHGCGGGFHGF<DGGHGHHHHC
@M02034:409:000000000-BFKT7:1:1101:20429:12521 1:N:0:25
AAAGTCGAGGTGCCTAAAGTGGCAACCCAGACTCAGCATACGGTTGGTGGTGTAGAGCTTCCTGTAGCCGCATGGCGTTCGTACTTAAATATGGAACTAACCATTCCAATTTTCGCTGTCTCTTATACACATCTCCGAGCCCACGAGACT
+
CCCCCFCCCCCCGGGGGGGGGGGHHHHGGHHGHHHHHHHHHHGHGGGFGGEFHHHFGHHHHHHHHHHHHGG@FGHHGGGGFEGHHHHHHHHHHHHHHHHFHHHHHHGHHHHHHHGGGGFHHHHHHHHHHHHHHHGHG>BCGGHGGGGGGH
@M02034:409:000000000-BFKT7:1:1101:24903:12522 1:N:0:25
AAAGTCGAGGTGCCTAAAGTGGCAACCCAGACTCCTTAGAAGGTTGGTGGTGTAGAGCTTCCTGTAGCCGCATG
+
BCCCBFCBBBBCGGGGGGGGGGGHHHHGGGHFFF3FGFB55AGFEBEE22ECA3F5A5AA5FFAG5AB3AE@EA
@M02034:409:000000000-BFKT7:1:1101:23537:12526 1:N:0:25
AAAGTCGAGGTGCCTAAAGTGGCAACCCAGACTCAGTTTCCGGTTGGTGGTGTAGAGCTTCCTGTAGCCGCATGGCGTTCGTACTTAAATATGGAACTAACCATTCCAATTTTCGCTGTCTCTTATACACATCTTCGAGCCCACGAGACT
+
A?AB>DAAA>AAGFFGGFGFDFDGGHFGGGDGHGHHHHCFHGGE2EGAAEAFCGFFHHHHHHH5FG5FHEEFGGHHGDEGGGEHGFGFFFFHGEFFGFFBFGFGHHFFHFGGEGCCFDGDGHHD3GBF?CBHCG3B/G2/><?FGG/DDG
@M02034:409:000000000-BFKT7:1:1101:29023:12530 1:N:0:25
AAAGTCGAGGTGCCTAAAGTGGCAACCCAGACTTGTGTTTTGGTTGGTGGGGTAGGGCTTCCTGTAGCCGCATGGCGTTCGTACTTAAATATGGAACTAA
+
?AAAAF1ADD1AAFGEFGFBGGGHFAA00FF0EGF1B0FCFCCGGGGEBE/ABBF/B0FGH1G@BFDB1B/>BBG0>?>/??0??GD1FH22BFFD1BFB
@M02034:409:000000000-BFKT7:1:1101:27114:12530 1:N:0:25
AAAGTCGAGGTGCCTAAAGTGGCAACCCAGACTCGGTAGATTGTTGGTGGT
+
AAAAAFAADD>AGGGB1GGFAGFHHHGGGHGGF10E00ADDGFFDHEA//B
@M02034:409:000000000-BFKT7:1:1101:26205:12544 1:N:0:25
AAAGTCGAGGTGCCTAAAGTGGCAACCCAGACTACGATGGCTGTTGGTGGTGTAGAGCTTCCTGTAGCCGCATGGCGTTCGTACTTAAATATGGAACTAACCATTCCAATTTTCGCTGTCTCTTATACACATCTCCGAGCCCACGAGACT
+
CBCCCFCCCCCCGGGGGGGGGGGHHHHGGHHGHHHGGHGGHHGHHHHGEGEFGGGFGHHHHHHHHHHHGGGEFGGGGGGGGFHHHHGFGHFHGH3FHHHHFHFGHHHHHHHHHHGGGGEHHHHHGHDHGHFHHHGGE?DFDGHGGGGDGG
@M02034:409:000000000-BFKT7:1:1101:29434:12559 1:N:0:25
AAAGTCGAGGTGCCTAAAGTGGCAACCCAGATT
+
ABCBBFCCCC?AGGGGGGGFGGGHGEGGGD235
@M02034:409:000000000-BFKT7:1:1101:20794:12565 1:N:0:25
AAAGTCGAGGTGCCTAAAGTGGCAACCCAGACTTGGAGGACGGTTGGTGGTGTAGAGCTTCCTGTAGCCGCATGGCGTTCGTACTTAAATATGGAACTAACCATTCCAATTTTCGCTGTCTCTTATACACATCTCCGAGCCCACGAGACT
+
CCCCCFCCCCBBGFGGGGGGGGGGHGHGGHHGHHHHHHGGHGGGGGGEFGEFHFHDGFHHHHHHHFGGHGGCGGHFGFGGGEFHHHHFHHGHHGBFGHHHHHHGHHHFHGGHHGGGGGEGFHHGFHDFFHGHHHHDECGGGGHGGGGGGH
@M02034:409:000000000-BFKT7:1:1101:23392:12568 1:N:0:25
AAAGTCGAGGTGCCTAAAGTGGCAACCCAGACTTCTGTTGTTGTTGGTGGTGTAGAGCTTCCTGTAGCCGCATGGCGTTCGTACTTAAATATGGAACTAACCATTCCAATTTTCGCTGTCTCTTATACACATCTCCGAGCCCACGAGACT
+
CBCCBFCBCCBBFGGGGGGFGGGGGHHGGHHGHHHHHHHHHHHHHHHEFEBFGHHGGGHHHHHFGHHHHGEFEGHHGEGGGFHHHHGFHHFHHHFHGHHHHHHHHHFHHHHHHGGGGGEGHGHHGHHHFFHHHHHHGCGGGGGGGCGGGH
@M02034:409:000000000-BFKT7:1:1101:21764:12569 1:N:0:25
AAAGTCGAGGTGCCTAAAGTGGCAACCCAGACTGCGCCTCCTGTTGGTGGTGTAGAGCTTCCTGTAGCCGCATGGCGTTCGTACTTAAATATGGAACTAACCATTCCAATTTTCGCTGTCTCTTATACACATCTCCGAGCCCACGAGACT
+
CCCCBFCCCCBCGGGGGGGGGGGGHHHGGHHGHHHGGGGGHHHHHHHEGGEFGGHGGFHHHHHHHHHHHGGGGGHHGGGGGEHHHHGHHHHHHHFFHHHBHHHHHHHHHHHHHHGGGGGGHGHHHHGHHFGGFFFFGGGGGGHGGGGGGH
@M02034:409:000000000-BFKT7:1:1101:10189:12570 1:N:0:25
AAAGTCGAGGTGCCTAAAGTGGCAACCCAGACTACTTTGCGGGTTGGTGGTGTAGAGCTTCCTGTAGCCGCATGGCGTTCGTACTTAAATATGGAACTAACCATTCCAATTTTCGCTGTCTCTTATACACATCTCCGAGCCCACGAGACT
+
AABBBFABBBBBGGGGGGGFGGGGHHHGGHHGHHHHHHHHGGGEGGGEFEAFGHGFHHHHHGHFGHFHHEE@EGHHGGGGGEGHHHEGHHGHHHGHHHGFFGFHHHGGHHHHHHGGGGD2GHHH3F@FHFGBCGFFDCGCFAGGGCCDGH
@M02034:409:000000000-BFKT7:1:1101:14190:12574 1:N:0:25
AAAGTCGAGGTGCCTAAAGTGGCAACCCAGACTGCTAGTCCTGTTGGTGGTGTAGAGCTTCCTGTAGCCGCATGGCGTTCGTACTTAAATATGGAACTAACCATTCCAATTTTCGCTGTCTCTTATACACATCTCCG
+
B3AAAFBB?D2AGFGDFGGGG4FGGGGGGDHF3GFHHHHHHHFDGHEEFD2FGHHGHFFHHBGGGFEFFGC0EGHGGGCFGGFHHHHGHFFHHHHFFGBBEEGCGGFHGHFHFHC?EEGBFBFFFF4G4C1F11F1?
@M02034:409:000000000-BFKT7:1:1101:13534:12578 1:N:0:25
AAAGTCGAGGTGCCTAAAGTGGCAACCCAGACTAAGAAGAAGGTTGGTGGTGTAGAGCTTCCTGTAGCCGCATGGCGTTCGTACTTAAATATGGAACTAACCATTCCAATTTTCGCTGTCTCTTATACAATCTCCGAGCCCACGAGACTA
+
CCCCCFCBBCAAGGGGGGGGGGGHHHHGGHHGHHHHHHHHHHHHHHGEFFBFGHGFGHHHHHHHHHHHHGGGGGHHGGGGGGHHHHHHGHHHHHHHGHHGHGHHHHGHHHHHHHGGGGGFHHHHHHHHFFGHHHHGDGGGGHGGFGGGHH
@M02034:409:000000000-BFKT7:1:1101:13515:12581 1:N:0:25
AAAGTCGAGGTGCCTAAAGTGGCAACCCAGACTAAGAAGAAGGTTGGTGGTGTAGAGCTTCCTGTAGCCGCATGGCGTTCGTACTTAAATATGGAACTAACCATTCCAATTTTCGCTGTCTCTTATACAATCTCCGAGCCCACGAGACTA
+
A?AAAF1A1AAAGGGG1GFGFFCBGHHGGEHGFHHFHHHHFHFCGGEAF?EFGGG2FGFGFGHHFGFFDEC>?FGAEGGGGECEFGB11FFHHF1BGGB1BG>BFGHD2BGGHGEGGFGGDDFHFHDH>1BGG1DAC/BCG/E/A/EGH?
@M02034:409:000000000-BFKT7:1:1101:14383:12590 1:N:0:25
AAAGTCGAGGTGCCTAAAGTGGCAACCCAGACTAAGACTCCGGTTGGTGGTGTAGAGCTTCCTGTAGCCGCATGGCGTTCGTACTTAAATATGGAACTAACCATTCCAATTTTCGCTGTCTCTTATACACTCTCCGAGCCCACGAGACTA
+
CCCCBFCCCCBBGGGGGGGGGGGHHHHGGHHGHHHHHHHHHGGGGGGEFGEFGHGFGHHHHHHHHHHHHGGGGGHHGGGGGGHHHHHHHHHHHHFHGHHGHHHHHHHGHHHHHHGGGGGGHGHHHHHHGHHHHHHGFGGGGHGGGGGGHF
@M02034:409:000000000-BFKT7:1:1101:3910:12591 1:N:0:25
AAAGTCGAGGTGCCTAAAGTGGCAACCCAGACTAATGAGAATGTTGGTGGTGTAGAGCTTCCTGTAGCCGCATGGCGTTCGTACTTAAATATGGAACTAACCATTCCAATTTTCGCTGTCTCTTATACACATCTCCGAGCCCACGAGACT
+
CCCCCFDCCDBBGGGGGGGGGGGHHHHGGHHGHHHHHHHGHGHHHHHGGGGGHHHHGHHHHHHHHHHHHGGGGGHHGGGGGGHHHHHHHHHHHHHHHHGGHHHHHHHGHHHHHHGGGGGGHHHHHHGHHHHHHHFHGCGGGGHGGGGGGH
@M02034:409:000000000-BFKT7:1:1101:20569:12592 1:N:0:25
AAAGTCGAGGTGCCTAAAGTGGCAACCCAGACTACGCTTCTTGTTGGTGGTGTAGAGCTTCCTGTAGCCGCATGGCGTTCGTACTTAAATATGGAACTAACCATTCCAATTTTCGCTGTCTCTTATACACATCTCCGAGCCCACGAGACT
+
CCCCCFCCCCCCGGGGGGGGGGGHHHHGGHHGHHHGGGGGHHHGHHHGGGGFGHHFGHHHHHHHHHHHHGGFGGHHGGGGGGHHHHHHHHFHHHEEHHHGGHHHHHGFFHHHHHGGGGFHHHHHHHHHHHHHHHHFG?DGGGHGGGGGGH
@M02034:409:000000000-BFKT7:1:1101:20551:12595 1:N:0:25
AAAGTCGAGGTGCCTAAAGTGGCAACCCAGACTACGCTTCTTGTTGGTGGTGTAGAGCTTCCTGTAGCCGCATGGCGTTCGTACTTAAATATGGTACTAACCATTCCAATTTTCGCTGTCTCTTATACACATCTCCGAGCCCACGAGACT
+
BBBBBFBABBBBGGGGGGGGGGGHHHHGGHHGHHHA2AFEBGGHHHEEF1EFGBF5FB3FAGGHHBE5BAE0EEGA@>EF?E2FCGHBFGHFHB44B4GH30BBB4G44BEGFD/EEF/B4BFFFDBFGF2BGGFFE@?C?FHEFD?EDH
@M02034:409:000000000-BFKT7:1:1101:3926:12599 1:N:0:25
AAAGTCGAGGTGCCTAAAGTGGCAACCCAGACTAATGAGAATGTTGATGTTGTAGAGCTTCCTGTAGCCGCATGGCGT
+
ABAABFBBDBBBGGGGGGGGGGGGHHHGGHGGHAAF5FG55BFGE555B5DDB5F5B53B5BBF55AAAAA0B1B10>
@M02034:409:000000000-BFKT7:1:1101:14396:12602 1:N:0:25
AAAGTCGAGGTGCCTAAAGTGGCAACCCAGACTAAGACTCCGGTTGGTGGTGTAGAGCTTCCTGTAGCCGCATGGCGTTCGTACTTAAATATGGAACTAACCATTCCAATTTTCGCTGTCTCTTATACACTCTCCGAGCCCACGAGACTA
+
BBBBBFBBBBAAGGGGGGGDGGGHHHGGGHHGHHGHFFHFHDGGGGGAEEEFFFGEFGHGGHHHHGGFFEGEGGFFGEEGGFFAGFHHHH@DGH3BGGFGGGFGHGGFHHFHFHEGGGDHHHHHHHHFGFHHHHFGCDGFGHEFDGGDHB
@M02034:409:000000000-BFKT7:1:1101:24615:12603 1:N:0:25
AAAGTCGAGGTGCCTAAAGTGGCAACCCAGACTAAGCAGCCGGTTGGTGGTGTAGAGCTTCCTGTAGCCGCATGGCGTTCGTACTTAAATATGGAACTAACCATTCCAATTTTCGCTGTCTCTTATACA
+
A?AA>DABBDAABFGFFBBABGGHFEFAEHGFFGFBFFHFGGE2EEEABAAAAFGFF5GB5CGHHFGBFECGEAFGC?EFG?EGHGGFFED4GH3GGEFCE0DF3GBE4FDGE4>EFGFBGFEGH33FD
@M02034:409:000000000-BFKT7:1:1101:18344:12617 1:N:0:25
AAAGTCGAGGTGCCTAAAGTGGCAACCCAGACTGAGTATAATGTTGGTGGTGTAGAGCTTCCTGTAGCCGCATGGCGTTCGTACTTAAATATGGAACTAACCATTCCAATTTTCGCTGTCTCTTATACACATCTCCGAGCCCACGAGACT
+
BBBBAFBBBBBBGGGGGGGFFGGHHHHGGHHGHGHHFHGFDGGGHHHGFGGFHFGGGGHHFHHHHGHHHGGFEGHHGGGGGGGEHHHHHHHGHHHGFGHGGHFHHHHFHHFHHHGGGGGHHHHHGGFGFGHHHHFFFGGGGEHG@CGDGH
@M02034:409:000000000-BFKT7:1:1101:20028:12625 1:N:0:25
AAAGTCGAGGTGCCTAAAGTGGCAACCCAGACTTGTATGCAGGTTGGTGGTGTAGAGCTTCCTGTAGCCGCATGGCGTTCGTACTTAAATATGGAACTAACCATTCCAATTTTCGCTGTCTCTTATACACATCTCCAGCCCACGAGACTA
+
BBBAAFBBBBB@GFGGGFFGGGGGFHHEFHAGHHHHGFFHGHHFFHGEFGEFGFFFFGHHGGHHHHHHHGGGFGHHGGGGGEGHHHHHHHGHGH3FFHFHGHHHFGFHFGHHHHGGGGEDGFGGFHHHHHHFHH3?GHFFGHGGGGGGHG
@M02034:409:000000000-BFKT7:1:1101:28868:12629 1:N:0:25
AAAGTCGAGGTGCCTAAAGTGGCAACCCCGACTAAGAAGAAGGTTGGTGGTGTAGAGCTTCCTGTAGCC
+
11>>AF>A>?>>1BEAGFGGF1FA1FHG0AEEEEG11FEBGB0FF0AA//AAGA1DF1FFH1FAFG2FF
@M02034:409:000000000-BFKT7:1:1101:18333:12634 1:N:0:25
AAAGTCGAGGTGCCTAAAGTGGCAACCCAGACTGAGTATAATGTTGGTGGTGTAGAGCTTCCTGTAGCCGCATGGCGTTCGTACTTAAGTATGGAACTAACCATTCCAATTTTCGCTGTCTCTTATACACATCTCCGAGCCCACGAGACT
+
AA?AAFABBBAABGGFGGGGGFECCF422CFAGGCEGFFFHGFHHHE22A2BF3A5DBDGHBGFFHFHHE0AEEH1EBEFFE2CEGD34B4BFFB@FGBGFEHHDGHBFGGHHBECFE/?FBB44BFDFFG2GGH2C/<C@FGFF/<EDB
@M02034:409:000000000-BFKT7:1:1101:10809:12643 1:N:0:25
AAAGTCGAGGTGCCTAAAGTGGCAACCCAGACTGTTTATCCTGTTGGTGGTGTAGAGCTTCCTGTAGCCGCATGGCGTTCGTACTTAAATATGGAACTAACCATTCCAATTTTCGCTGTCTCTTATACACATCTCCGAGCCCACGAGAC
+
CCBCCFCCCCCCGGGGGGGGGGGHHHHGGHHGHHHFFFCGGHHHGHHEFGEFGHHHHHHHHHHHGHHHHGGGGGHHGGGGGGFHHHHGHHHHHGHFHHHHHHGHHHGHHHHHHHGGGGGHHHHHHHGHHHFHHHHHG?FFGGHGGGGGG
@M02034:409:000000000-BFKT7:1:1101:24212:12645 1:N:0:25
AAAGTCGAGGTGCCTAAAGTGGCAACCCAGACTCCTGCGTCTGTTGGTGGTGTAGAGCTTCCTGTAGCCGCATGGCGTTCGTACTTAAATATGGAACTAACCATTCCAATTTTCGCTGTCTCTTATACACATCTCCG
+
AAAA>FAAD@A?GGGGGFD311FGGHHGGHHGHHHFEGEAEFGGGHCEFGGGHFHFGFHHHHHHGHHFHGGEEFGGGGGGGGHHGHGFHHGHHGHHGFGFG0DGHHGHHHHHHDEGGG?GHHHHBGGFDGFBGH11<
@M02034:409:000000000-BFKT7:1:1101:6244:12651 1:N:0:25
AAAGTCGAGGTGCCTAAAGTGGCAACCCAGACTAGGTTTCAGGTTGGTGGTGTAGAGCTTCCTGTAGCCGCATGGCGTTCGTACTTAAATATGGAACTAACCATTCCAATTTTCGCTGTCTCTAATACACATCTCCGAGCCCACGAGACT
+
BBBBBFCCDDBBGGGGGGGGGGGHHHHGGHHGHGHHGHHHHHGHHHGGGGGFHHHGHHHHHHHHHHHHHGGGGGHHGGGGGGHHHHHGHHHGGHGGFHGHHHFHHFGHHHHHHFGFGGGHHGHHHHHHGHGHHHHHGCGGGGHGGGGGGH
@M02034:409:000000000-BFKT7:1:1101:26140:12654 1:N:0:25
AAAGTCGAGGTGCCTAAAGTGGCAACCCAGACTCAGTTTACGGTTGGTGGTGTAGAGCTTCCTGTAGCCGCATGGCGTTCGTACTTAAATATGGAACTAACCATTCCAATTTTCGCTGTCTCTTATACACATCTCCGAGCCCACGAGACT
+
CCCCCFCBCCBBGGGGGGGFGGGHHHHGGHHGHHHHHHHHHGGHGGGEFGEFHFGFGHHHHHHHGHHFHFEEEGHGFEGFFFHHHHFFGHHHHHFHHHFGHHHHHHDHHHHHHHGGGGGFHHHHHHHGDHGHHHGFF?DCGGHGF?CGGH
@M02034:409:000000000-BFKT7:1:1101:28230:12657 1:N:0:25
AAAGTCGAGGTGCCTAAAGTGGCAACCCAGACTCTGCATAGTGTTGGTGGTGTAGAGCTTCCTGTAGCCGCATGGCGTTCGTACTTAAATATGGAACTAACCATTCCAATTTTCGCTGTCTCTTATACACATCTCC
+
A?AAAFB@DDAAFGFDGGGGGGGHHHHGGHHGHCH5AGGGFDGHHEHEFGGGHFFFFHGHGHHHA5FFHEEEFEHFEGGFGGHFFHHFHHHEHHGEBFB3FGFHHFFG4B?GHFGEFFFBFFHHGFFF4FBHGGF?
@M02034:409:000000000-BFKT7:1:1101:2319:12657 1:N:0:25
AAAGTCGAGGTGCCTAAAGTGGCAACCCAGACTGGGTGTGTGGTTGGTGGTGTAGAGCTTCCTGTAGCCGCATGGCGTTCGTACTTAAATATGGAACTAACCATTCCAATTTTCGCTGTCTCTTATACACATCTCCGAGCCCACGAGACT
+
BBBBBFBBBBBBGGGGGGGGGGGHHHGGGH2FHHHHBEAEFGEFFEGEFDEFGFHDHEHHHCHHHHHHHFECFFHFFEGEGEGHGHFFHHFHHHFG3GGGHHFGFHHHHGHHHFGDEEDDFFGHBHHFHGGFFHFDE<DGGAGFFDGGGH
@M02034:409:000000000-BFKT7:1:1101:18013:12663 1:N:0:25
AAAGTCGAGGTGCCTAAAGTGGCAACCCAGACTTATGAGGATGTTGGTGGTGTAGAGCTTCCTGTAGCCGCATGGCGTTCGTACTTAAATATGGAACTAACCATTCCAATTTTCGCTGTCTCTTATACACATCTCCGAGCCCACGAGACT
+
A>ABAFBBB@BBGGGGEFGFGGGHHHGDGHHGHHGHGHHGHHHCFHHGEE2EFFFEHHGHFFHFHHGHHGGCGEHFGGGGGGFGGFHHFHHFBGGHHGFBGHEHGFFFHHHHFDEEGGEFFHHGBEB4BGFHBGBFD/D>@FHGGCCGGF
@M02034:409:000000000-BFKT7:1:1101:28209:12670 1:N:0:25
AAAGTCGAGGTGCCTAAAGTGGCAACCCAGACTCTGCATAGTGTTGGTGGTGTAGAGCTTCCTGTAGCCGCATGGCGTTCGTACTTAAATATGGAACTAACCATTCCAATTTTCGCTGTCTCTTATACACATCTCCGAGCCCACGAGACT
+
BBBCCFCBBCBCGGGGGGGGGGGHHHHGGHHGHHHHHHHHHHHHHHHGFGFGHHHHHHHHHHHHGHHHHGGGGGHHGGGGGGHHHHFGHHHHHHHHGHHGHHHHHHHHHHHHHHGGGGGHHHHHHHFHFHEHHHHGG/DCGGHGGGGGGH
@M02034:409:000000000-BFKT7:1:1101:26581:12672 1:N:0:25
AAAGTCGAGGTGCCTAAAGTGGCAACCCAGACTTTGCTTTAGGTTGGTGGTGTAGAGCTTCCTGTAGCCGCATGGCGTTCGTACTTAAATATGGAACTAACCATTCCAATTTTCGCTGTCTCTTATACACATCTCCGAGCCCACGAGACT
+
ABBCBFCABCCBGGGGGGGFGGGHHHGGGHHGHHHHHHHHHHHGHHGEFGEFGHHHHHHHHHHFHHHHHFGEFGHHGGGGGGHHHHHGHHHHHHFHGHHHHHGHHGHHHHHHHHGGGGFGHHHHGHHHHGFHHHHHGCGGGGHGGGGGGH
@M02034:409:000000000-BFKT7:1:1101:18028:12673 1:N:0:25
AAAGTCGAGGTGCCTAAAGTGGCAACCCAGACTTATGAGGATGTTGGTGGTGTAGAGCTTCCTGTAGCCGCATGGCGTTCGTACTTAAATATGGAACTAACCATTCCAATTTTCGCTGTCTCTTATACACATCTCCGAGCCCACGAGACT
+
CCCCCFCCCCBAGGGGGGGGGGGGHHHGGHHGHHHHHGHHHHHHHHGEGGEGHFGAGGFHHHHHHHHHHGGFGGHGGEGGGEBGGHHHHHGHHGFGHHHGGHFHHHHEGHFHHGGGGGEHFHHFGGFGGHHCHHHBE@DGGGHGGGGGGH
@M02034:409:000000000-BFKT7:1:1101:13305:12673 1:N:0:25
AAAGTCGAGGTGCCTAAAGTGGCAACCCAGACTTCTAAGGCTGTTGGTGGTGTAGAGCTTCCTGTAGCCGCATGGCGTTCGTACTTAAATATGGAACTAACCATTCCAATTTTCGCTGTCTCTTATACACATCTCCGAGCCCACGAGACT
+
CCCCCFCCCCBCGGGGGGGGGGGGHHHGGHHGHHHHHHHGHHHHHHGEFFGFGAF5GGDHHGHHGFHHFFGCFGFGGFGGGEFHGHHHGHHFHH3FGFGHHF3FFFHDFGFHF?EGGFEH?GGFDGHGHHHFGFHFG?CDFGEC@A<EEH
@M02034:409:000000000-BFKT7:1:1101:28228:12676 1:N:0:25
AAAGTCGAGGTGCCTAAAGTGGCAACCCAGACTCTGCATAGTGTTGGTGGTGTAGAGCTTCCTGTAGCCGCATGGCGTTCGTACTTAAATATGGAACTAACCATTCCAATTTTCGCTGTCTCTTATACACATCTCCGAGCCCACGAGACT
+
AAAABFAABBAAFEG5FFGFGGFGGCGEFCGGHHGGGHHHHDGGFHHEFG2BAEGDGFHHFHHFFGHGFEEEEEHGGFGGEBFFGFFGFHFHFD@@BGEGGFFGBFFFHHGFHHEEDFEGFFDGFHFG4FDFCGDGGCGC@FFGGFGGDF
@M02034:409:000000000-BFKT7:1:1101:5070:12677 1:N:0:25
AAAGTCGAGGTGCCTAAAGTGGCAACCCAGACTCCTCCTCCTGTTGGTGGTGTAGAGCTTCCTGTAGCCGCATGGCGTTCGTACTTAAATATGGAACTAACCATTCCAATTTTCGCTGTCTCTTATACACATCTCCGAGCCCACGAGACT
+
BBBABFBBB@AAGGGGGGGGGFGFHHHDFFHGHF3EGGGH3AEFFAAEG?ECGEFDDHHHGHHHHHHFHFGGGGEEE1>FEE21GHFGHHGFF3D@GBFHHGFFFFFHEHGGFDGFGGEDDHGGBFGEBFFBGFFFE@CCC/GC//CDDG
@M02034:409:000000000-BFKT7:1:1101:6868:12677 1:N:0:25
AAAGTCGAGGTGCCTAAAGTGGCAACCCAGACTTTGGGGTCGGTTGGTGGTGTAGAGCTTCCTGTAGCCACATGGCGTTCGTACTTAAATATGGAACTAACCATTCCAATTTTCGCTGTCTCTTATACACATCTCCGAGCCCACGAGACT
+
CCCCCFCCCCCCGGGGGGGGGGGHHHHGGHHGHHHHGGGEEGGGGGGEFGGFGFGEFGHHGHHHGGHHHGHGHHHFGEGGGEEGHHHHHHHHGHFBGHHHFFFGHHGFHHFHHBEGGGCFGHHHGHFHHHHHHHHGGCGGGGEGCGGGGH
@M02034:409:000000000-BFKT7:1:1101:2598:12683 1:N:0:25
AAAGTCGAGGTGCCTAAAGTGGCAACCCAGACTCCGCCGCCTGTTGGTGGTGTAGAGCTTCCTGTAGCCGCATGGCGTTCGTACTTAAATATGGAACTAACCATTCCAATTTTCGCTGTCTCTTATACACATCTCCGAGCCCACGAGACT
+
?AABAFABBBBBGGGDGGGGGFEGHHFGGH2FHFFGAEGCGGHHHHFEE1EFA3D5B53BFGFFFGDFBAE>EA?1>>EF?E1FGHHHDDG4G333B?GG303FBFFDGHBGFECFG?/FBDGG?2BFGFH1FFFBD/<A<?FF@ACDDG
@M02034:409:000000000-BFKT7:1:1101:9653:12686 1:N:0:25
AAAGTCGAGGTGCCTAAAGTGGCAACCCAGACTCAGAAGAAGGTTGGTGGTGTAGAGC
+
CDDDCFCCCCCCGGGGGGGGGGGHHHHGGHHGH333AFA33BFH322B21E113D5A5
@M02034:409:000000000-BFKT7:1:1101:21130:12687 1:N:0:25
AAAGTCGAGGTGCCTAAAGTGGCAACCCAGACTGAGTGGCCTGTTGGTGGTGTAGAGCTTCCTGTAGCCGCATGGCGTTCGTACTTAAATATGGAACTAACCATTCCAATTTTCGCTGTCTCTTATACACATCTCCGAGCCCACGAGACT
+
BABBBFBBBBAAGGGGGFGGGGFGHGHFFHAFH3FGFGFGFHCFGHHFGGEF1AGBGHHHHHHGHHHGGEGEEGHHGAFGGGGHHHGFFHFHHEEGGFHHGHHGHHFGGHHHFFEFGEEFFFHHGFFHFCDFFHGED@@/CFHG/<@EDG
@M02034:409:000000000-BFKT7:1:1101:25260:12688 1:N:0:25
AAAGTCGAGGTGCCTAAAGTGGCAACCCAGACTAAGAATCAGGTTGGTGGTGTAGAGCTTCCTGTAGCCGCATGGCGTTCGTACTTAAATATGGAACTAACCATTCCAATTTTCGCTGTCTCTTATACACATCTCCGAGCCCACGAGACT
+
CCCDCFCCCDCCGGGGGGGGGGGHHHHGGHHGHGFGFHHGFHHHDHEAAAEFF3FAABBFAGGGFEGEDEG0EEG10?EFEECEGHHHFFHFGF33FGGH303FGGFFBGEHBB><EE??FHHG?FEGFFG2GGHBC?@DFAGGCACEEH
@M02034:409:000000000-BFKT7:1:1101:4229:12688 1:N:0:25
AAAGTCGAGGTGCCTAAAGTGGCAACCCAGACTGGTGTGGGGGTTGGTGGTGTAGAGCTTCCTGTAGCCGCATGGCGTTCGTACTTAAATATGGAACTAACCATTCCAATTTTCGCTGTCTCTTATACACATCTCCGAGCCCACGAGACT
+
ABAABFAADDBBGGGGGGGGGGGHHHGGGHGGHHHGGAEEGGGEGGGGFGEFHHHFHFHHHHHHGHHEHFGGGGHHGGGGGGHHHHGGHHHHHGGFFHFGHHHHHHHGHHHHHHGGGGGGFHGHHHFHDGEHGHEBC/@>CFHGGGGGGG
@M02034:409:000000000-BFKT7:1:1101:25134:12691 1:N:0:25
AAAGTCGAGGTGCCTAAAGTGGCAACCCAGACTCGTGGTGTGGTTGGTGGTGTAGAGCTTCCTGTAGCCGCATGGCGTTCGTACTTAAATATGGAACTAACCATTCCAATTTTCGCTGTCTCTTATACACATCTCCGAGCCCACGAGACT
+
CBCCCFCCBCCCGGGGGGGFGGGGHHHGGHHGHHGFHGGFFGGHGGGEFFFFHFHFHHHHHHHHHHHFHGGGGGGHGDEGGFFFFHHGHHFHHHFEFHFEGHFHHHFFHHHHHGEGGGAGFGGHHHFHFHFHFGHFEDFCGGGGGGCFGH
@M02034:409:000000000-BFKT7:1:1101:15738:12695 1:N:0:25
AAAGTCGAGGTGCCTAAAGTGGCAACCCAGACTCATCCTACGGTTGGTGGTGTAGAGCTTCCTGTAGCCGCATGGCGTTCGTACTTAAATATGGAACTAACCATTCCAATTTTCGCTGTCTCTTATACACATCTCCGAGCCACGAGACTA
+
CCCCCFCBBCBCGGGGGGGGGGGHHHHGGHHGHHHHHHHHHGGHGGGGFGGGHHHHHHHHHHHHHHHHHGGGGGHHGGGGGGHHHHHHHHHHHHHHGHHGHHHHHHHHHHHHHHGGGGGGHGHHHHHHGHHHHHHFGFGCGHHGGGGGHH
@M02034:409:000000000-BFKT7:1:1101:21147:12696 1:N:0:25
AAAGTCGAGGTGCCTAAAGTGGCAACCCAGACTGAGTGGCCTGTTGGTGGTGTAGAGCTTCCTGTAGCCGCATGGCGTTCGTACTTAAATATGGAACTAACCATTCCAATTTTCGCTGTCTCTTATACACATCTCCGAGCCCACGAGACT
+
CCDCBFCCCCCDGGGGGGGGGGGHHHHGGHHGHHHHHHGGHHGHHHHGGGEFHGHFHHHHHHHHHHGHHGGGGGHHGGGGGGHHHHHHHHGHHGHFHHHHHHHHHHHHHHHHHFGGGGEGGFHHGHHHHHHHHHHHGGGGGGHGGCCFGF
@M02034:409:000000000-BFKT7:1:1101:8088:12697 1:N:0:25
AAAGTCGAGGTGCCTAAAGTGGCAACCCAGATGGGTTGGTGGTGTAGAGCTTCCTGTAGCCGCATGGCGTTCGTACTTAAATATGGAACTAACCATTCCAATTTTCGCTGTCTCTTATACACATCTCCGAGCCCACGAGACTAAGGCGAA
+
CCCCCFCBCCBCGGGGGGGGFGGHHHHGGHGHHHHHGGGFFGFFCFHFFHHHHHHHHHHHHFGGGGHFEEGGFEGHHHGHHHHHHHGFHHHHHHHHHGGGHHHHHHFEGFGHHHHHHGHHHHGHHHHHGCFGGEEEDB@DGHHHHHHGGE
@M02034:409:000000000-BFKT7:1:1101:3200:12701 1:N:0:25
AAAGTCGAGGTGCCTAAAGTGGCAACCCAGACTGGGCGGGTGGTTGGTGGTGTAGAGCTTCCTGTAGCCGCATGGCGTTCGTACTTAAATATGGAACTAACCATTCCAATTTTCGCTGTCTCTTATACACATCTCCGAGCCCACGAGACT
+
ABBABDAADBABFGGGGGGGGFF4FAGFGHGGBHHHCFGG0EEGGGG?FGEFFDGFHHHHHHHFFGGGEEE?EGHAEFGGGAFHHHHFFHBHHFFBGFHGHGHHHHGGHGHHHHDDGGGGFGHHHFFHGFF1<GFHGGCGGGGGGCDGGH
@M02034:409:000000000-BFKT7:1:1101:4220:12707 1:N:0:25
AAAGTCGAGGTGCCTAAAGTGGCAACCCAGACTAATGAGAGGGTTGGTGGTGTAGAGCTTCCTGTAGCCGCATGGCGTTCGTACTTAAATATGGAACTAACCATTCCAATTTTCGCTGTCTCTTATACACATCTCCGAGCCCACGAGACT
+
CCCCCFCCCCBCGGGGGGGGGGGHHHHGGHHGHHHHHHHHHGGGHGGGEGGGGFGFGGHHHHHHHHGGHGGGFGHGGGGGGEFEHHHHHHHHHGFFHHGGFFEGHHHFHHHHHGGGGGEFHHHHGHHHHHGHGHHHDBGGGGECCCCDGH
@M02034:409:000000000-BFKT7:1:1101:12076:12714 1:N:0:25
AAAGTCGAGGTGCCTAAAGTGGCAACCCAGACTTATCATCGGGTTGGTGGTGTAGAGCTTCCTGTAGCCGCATGGCGTTCGTACTTAAATATGGAACTAACCATTCCAATTTTCGCTGTCTCTTATACACATCTCCGAGCCCACGAGACT
+
BBBBBFBABDABGFFFA4BFFGGHCHHGAFGGGGFHFHHGGGG2FECEGDFFHFHFFBFGHFHFFHHHHGGGGGHHGGGGFEFEGGEEGHFBGHFHCGG3EFFHHF44DGHHHEFGC<EBGHHEDDFBBCDFB3DDEFG?>/C?CCGFDD
@M02034:409:000000000-BFKT7:1:1101:12920:12721 1:N:0:25
AAAGTCGAGGTGCCTAAAGTGGCAACCCAGACTGAGAATGTGGTTGGTGGTGTAGAGCTTCCTGTAGCCGCATGGCGTTCGTACTTAAATATGGAACTAACCATTCCAATTTTCGCTGTCTCTTATACACATCTCCGAGCCCACGAGACT
+
AAA1AFAADD>AGGGGGGGGGBFCFFFCFCEGFHAA111F1AAFFFA/AA/BGAB2B1AGHBGBFGADFFCC>EH0E?EAE?>EFGFBGB2FGF@1BBGH>FGHDGHFGHEHD2EEEC?12BBF>F>GFC11GGH1C/CCCC<FCGGGGH
@M02034:409:000000000-BFKT7:1:1101:9677:12722 1:N:0:25
AAAGTCGAGGTGCCTAAAGTGGCAACCCAGACTTCGCGGTTGGTTGGTGGTTAGAGCTTCCTGTAGCCGCATGGCGTTCGTACTTAAATATGGAACTAACCATTCCAATTTTCGCTGTCTCTTATACACATCTCCGAGCCCACGAGACTA
+
DDDCCFCCCDCDGGGGGGGGGGGHHHHGGHHGHHHGGGGEEGGFHGGEFGGGHHHHHHHHHHHHHHHHGGGGGHGGEGGGGHGHHHHHGHHHHHHGHHHFHHHHHHHHHHHHHGGGGGHHHHHHHHFHHHHHHHHFCFGGGHGGGGGGHG
@M02034:409:000000000-BFKT7:1:1101:21789:12725 1:N:0:25
AAAGTCGAGGTGCCTAAAGTGGCAACCCAGACTTATTGTCCTGTTGGTGGTGTAGAGCTTCCTGTAGCCGCATGGCGTTCGTACTTAAATATGGAACTAACCATTCCAATTTTCGCTGTCTCTTATACACATCTCCGAGCCCACGAGACT
+
A@AABFBBBBABGGGGGGGGGGFFFGHEFCFEHHFHHHGHHHHHHHHGGFGFCEG5FHGFGFFF5FFEHGEEEEFHGGGFEFFGGHGHHEGHHFFHHHFBFHBHGFHFHHFHHE>>?EEDHFHGFHHBFGBGBFFDF?C/BFGGGG?DGH
@M02034:409:000000000-BFKT7:1:1101:14789:12736 1:N:0:25
AAAGTCGAGGTGCCTAAAGTGGCAACCCAGACTTAGCAGGTGGTTGGTGGTGTAGAGCTTCCTGTAGCCGCATGGCGTTCGTACTTAAATATGGAACTAACCATTCCAATTTTCGCTGTCTCTTATACACATCTCCGAGCCCACGAGACT
+
CCCCCFCCCCBCGGGGGGGGGGGHHHHGGHHGHHGHHHHHGGFFFGGEFGGGGFHFGGHHHHHHGHHFGGGEFGGFGGGGFFFGGHHHHHHHHHFFHHHGFEBGHFHHFGGHHHGGGGEGFHHHGHDFBFFHHHHGFCGGGGHGGGGGGH
@M02034:409:000000000-BFKT7:1:1101:20576:12737 1:N:0:25
AAAGTCGAGGTGCCTAAAGTGGCAACCCAGACTTATTTTGCTGTTGGTGGTGTAGAGCTTCCTGTAGCCGCATGGCGTTCGTACTTAAATATGGAACTAACCATTCCAATTTTCGCTGTCTCTTATACACATCTCCGAGCCCACGAGACT
+
A3AAAFAAD?AAFGGAFDGGFBFHHHHGAGHGH5555DBAF5FGGHHGGGGGHHHEFHHHHHHHHGHFHGG0BEAGGGGGGGGFHHFG3BFGHHGHFFBFEHFGFFGGFGGHGHGGGGGHHHHHEE4F43BG1FGG?/B@CFEFCC?DDG
@M02034:409:000000000-BFKT7:1:1101:21832:12745 1:N:0:25
AAAGTCGAGGTGCCTAAAGTGGCAACCCAGACTTCTTTTACTGTTG
+
?ABBBFBBBDAACGFGGGGGGGFHGHFGGHGFF55555D53DFH5A
@M02034:409:000000000-BFKT7:1:1101:20591:12748 1:N:0:25
AAAGTCGAGGTGCCTAAAGTGGCAACCCAGACTTGTTTTGCTGTTGGTGGTGTAGAGCTTCCTGTAGCCGCATGGCGTTCGTACTTAAATATGGAACTAACCATTCCAATTTTCGCTGTCTCTTATACACATCTCCGAGCCCACGAGACT
+
CCCCCFCBCCCCGGGGGGGGGGGHHHHGGHHGHHHHHHHHHHHHHHHGGGEFHHHFHHHHHHHHHHHGHGGEGGHGGGGGGGHHHHHHHHHHHHGHHHHHHHHHHHGGHHHHHGGGGGGHHHHHGHHHHHHFHHGFG?FGGGHGGGGFGH
@M02034:409:000000000-BFKT7:1:1101:18690:12749 1:N:0:25
AAAGTCGAGGTGCCTAAAGTGGCAACCCAGACTGAGTATTAGGTTGGTGGTGTAGAGCTTCCTGTAGCCGCATGGCGTTCGTACTTAAATATGGAACTAACCATTCCAATTTTCGCTGTCTCTTATACACATCTCCGAGCCCACGAGACT
+
CCCDCFCCCCCCGGGGGGGGGGGHHHHGGHHGHHHHFGHHHHHHHHGGGGFFHHHHHHHHHHHHHHHHHFGGGGHHGGGGGGHHHHHGHHHHHHHFGHGHHHHHHHGHHHHHHHGGGGGHHHHHGHGHHHGHHHHHGGGGGGHGGGGGGH
@M02034:409:000000000-BFKT7:1:1101:5875:12749 1:N:0:25
AAAGTCGAGGTGCCTAAAGTGGCAACCCAGACTAAGACGGAGGTTGTGGTGTAGAGCTTCCTGTAGCCGCATGGCGTTCGTACTTAAATATGGAACTAACCATTCCAATTTTCGCTGTCTCTTATACACATCTCCGAGCCCACGCGACTA
+
BCAAAFCCCBAAGGGGGGGGGGGGHHHGGHDGHFHHGHGGAEEEGFEEEGGH3F5FAGGH3AFGDGH3EFEEEGFEGGGEFHAGHHH@GFBF3D33BBGGFBFHHBDFFGHHGG?EA?GHHHH3FBDFG2CFGHHGGGCCG/F@//ADG<
@M02034:409:000000000-BFKT7:1:1101:2193:12756 1:N:0:25
AAAGTCGAGGTGCCTAAAGTGGCAACCCAGACTGCTAAGCCTGTTGGTGGTGTAGAGCTTCCTGTAGCCGCATGGCGTTCGTACTTACATATGGAACTAACCATTCCAATTTTCGCTGTCTCTTATACACATCTCC
+
AABABFAADBBBGGGFGGBGGGGHHHHCA2BEHHHHGBGFHH2FGAFEF2EFHFGFGFHHHHHHGHHHHFEEEGHHGGGGGGFHHHG3BFBGGFFGHHGBFB?GGHDBGHHHHHGGGEFHGHHHEGFHFGDGHHB?
@M02034:409:000000000-BFKT7:1:1101:19361:12775 1:N:0:25
AAAGTCGAGGTGCCTAAAGTGGCAACCCAGACTAAGAAGCAGGTTGGTGGTGTAGAGCTTCCTGTAGCCGCATGGCGTTCGTACTTAAATATGGAACTAACCATTCCAATTTTCGCTGTCTCTTATACACATCTCCGAGCCCACGAGACT
+
BBCCAFCCCCBCGGGGGGGGGGGHHHHGGHHGHHHHHHHHHHHGHHGEFGEFHHHGHHHHHHHHHHHHHGGGGGHHGGGGGGHHHHHGHHHHHHHHHGHHHHHHHHGHHHHHHGGGGGGHHGHHFHHHHHGHHHHHGGGGGGHGGGGGGH
@M02034:409:000000000-BFKT7:1:1101:20153:12781 1:N:0:25
AAAGTCGAGGTGCCTAAAGTGGCAACCCAGACTGGGGTTTGGGTTGGTGGTGTAGAGCTTCCTGTAGCCGCATGGCGTTCGTACTTAAATATGGAACTAACCATTCCAATTTTCGCTGTCTCTTATACACATCTCCGAGCCCACGAGACT
+
CCCCCFCABCBCGGGGGGGGGGGHHHHGGHHGHHHHGEEGGGGGGGGGGGEFGHHHHHHHHHHHGHHHHGGGGGHHGEFGGFHHHHHHHHGHHHHHHHHGHHHHHGHGHHHHHHGGGGGHHHHHHHHHGHGHHHHHGCGGGGHGGGGGGH
@M02034:409:000000000-BFKT7:1:1101:10261:12782 1:N:0:25
AAAGTCGAGGTGCCTAAAGTGGCAACCCAGACTTTTATTTTTGTTGGTGGTGTAGAGCTTCCTGTAGCCGCATGGCGTTCGTACTTAAATATGGAACTAACCATTCCAATTTTCGCTGTCTCTTATACACATCTCCGAGCCCACGAGACT
+
CCCCCFCCCCBCGGGGGGGGGGGHHHHGGHHGHHHHHHHHHHGHHHGGGGEGHHHHHHHHHHHHGHHHGGGGGGHHGGGGGGHHHHHHHHHHHHHHHHGFHHHHGHGHHHHHHHGGGGGGHGHHHHHHHGHHHHGHGFGCDGHGGGGDDH
@M02034:409:000000000-BFKT7:1:1101:20310:12782 1:N:0:25
AAAGTCGAGGTGCCTAAAGTGGCAACCCAGACTAAGAATAATGTTGGTGGTGTAGAGCTTCCTGTAGCCGCATGGCGTTCGTACTTAAATATGGAACTAACCATTCCAATTTTCGCTGTCTCTTATACACATCTCCGAGCCCACGAGACT
+
AABCBFCCCCBCGGGGGGGFGGGHHHHGGHHGHHFFHGHHHHHHHHHFFGAFFHGGHGHHHHHHHHHHHGGEGGHHGGGGGGHHHHHHHHGHHHHFGHHHHHHHHHHHHHHHHHGGGGGHHHHHHHFHHHGHHHFGF//CGGHGGGGGGG
@M02034:409:000000000-BFKT7:1:1101:24454:12784 1:N:0:25
AAAGTCGAGGTGCCTAAAGTGGCAACCCAGACTACTTAGAATGTTGGTGGTGTAGAGCTTCCTGTAGCCGCATGGCGTTCGTACTTAAATATGGAACTAACCATTCCAATTTTCGCTGTCTCTTATACACATCTCCGAGCCCACGAGACT
+
BABBCFCCCCCCGGGGGGGGGGGGHHHGGHHFHHGHHHHHHGHHHGGEFFGGHFHFGGHHHHHGHFHFFEGEEGHA@EGGGE?FGHHHEHHFFH3BGFHHF1FFFFHBGHHHHFEEEGEG4FFH?FBFDGHGGB3FEC//B<GFGCCGDG
@M02034:409:000000000-BFKT7:1:1101:4720:12786 1:N:0:25
AAAGTCGAGGTGCCTAAAGTGGCAACCCAGTGAGGAGGAGGTTGGTGGTGTAGAGCTTCCTGTAGCCGCATGGCGTTCGTACTTAAATATGGAACTAACCATTCCAATTTTCGCTGTCTCTTATACACATCTCCGAGCCCACGAGACTAA
+
CDCCCFDCDDCCGGGGGGGGGGGHHHHGGHHHHHHHGGEGGGHHGEFGEFHHHGGHHHHHHHHHHHHGGGEGHFGGGGGFHHHHHHHHHHHHGHHHHHHHHHHHHHHHHHHHGGGGFHHHHHHHGGFHGHHHHHGFGGGGHGGGGGGHHG
@M02034:409:000000000-BFKT7:1:1101:11604:12796 1:N:0:25
AAAGTCGAGGTGCCTAAAGTGGCAACCCAGACTCATCAGAATGTTGGTGGTGTAGAGCTTCCTGTAGCCGCATGGCGTTCGTACTTAAATATGGAACTAACCATTCCAATTTTCGCTGTCTCTTATACACATCTCCGAGCCCACGAGACT
+
CCCCCFCABCCCGGGGGGGGGGGHHHHGGHHGHHHHHFFGGDGHHHEEA2EFGFG5FBGHEHHHGHGBDEGAEFHAEEGGGEBFGGGDGHGFHH33EGHHBB3FG?F44FGHHDEFEE?FGBFHDFGFGFGHHHHFG@DG//FFDDFGGH
@M02034:409:000000000-BFKT7:1:1101:20223:12801 1:N:0:25
AAAGTCGAGGTGCCTAAAGTGGCAACCCAGACTTTTTCTTATGTTGGTGGTGTAGAGCTTCCTGTAGCCGCATGGCGTTCGTACTTAAATATGGAACTAACCATTCCAATTTTCGCTGTCTCTTATACACATCTCCGAGCCCACGAGACT
+
BABBBFBBBBAAGGGGGGGGGGGHHHGGGHCFHHHHHHHHHHHFGF2EFGEFGFHFHHHHHHHHHHHHHGFEFGHHGGGGEGFHHHGGFGFGHFGHFHHGHHDGHHHHFGFHHGGGGCGFGFHHHHFG4EFHFFFDE?//@FHFGC/EDH
@M02034:409:000000000-BFKT7:1:1101:8008:12822 1:N:0:25
AAAGTCGAGGTGCCTAAAGTGGCAACCCAGACTCGGCCGTCGGTTGGTGGTGTAGAGCTTCCTGTAGCCGCATGGCGTTCGTACTTAAATATGGAACTAACCATTCCAATTTTCGCTGTCTCTTATACACATCTCCGAGCCCACGAGACT
+
BBBCBFCCBBABGGGGGGGGGGGHHHHGGHHGHHGGGGGEFGGEEGGGGGEFGHHHHGHHHHHHGHHHHFGEGGHHGEGGGGHHHHHHHHHHGHHFGHGHHHHHHHHGHHHHHHGFGGGGFHHHFHGFFHHHHHHFEDGGGGHGGGGGGH
@M02034:409:000000000-BFKT7:1:1101:28926:12834 1:N:0:25
AAAGTCGAGGTGCCTAAAGTGGCAACCCAGACTAATTGGAAGGTTGGTGGTGTAGAGCTTCCTGTAGCCGCATGGCGTTCGTACTTAAATATGGAACTAACCATTCCAATTTTCGCTGTCTCTTATACACATCTCCGAGCCCACGAGACT
+
CCCCCFCBCCBCGGGGGGGGGGGHHHHGGHHGHHHHHHHHGHGHHHGGFGEFHHHHHHHHHHHHGHHHHEFFGGHGGEGGGGHHHHHHHHGHHHFHHHHHGHGHHHHHHHHHHHEEGGGHHHHHFHFHFGFHHHFHGGGGGGHGGGGGGH
@M02034:409:000000000-BFKT7:1:1101:25403:12839 1:N:0:25
AAAGTCGAGGTGCCTAAAGTGGCAACCCAGACTTCTGTTTAGGTTGGTGGTGTAGAGCTTCCTGTAGCCGCATGGCGTTCGTACTTAAATATGGAACTAACCATTCCAATTTTCGCTGTCTCTTATACACATCTCCGAGCCCACGAGACT
+
BBCCBFCCCCABGGGGGFGFGGGGHHHGGHHGHHHHHGHHHHHHHHGGFGEFGHHGHHHHHHHHFGHHHGGGGGHHGEGFEFGHHHHGHHHHHHGHGHGFGHHHGHHGHHHHHHGFGGFHHHHHFHGHFFFGHHGFEBDCGGEGGGGGGH
@M02034:409:000000000-BFKT7:1:1101:3406:12849 1:N:0:25
AAAGTCGAGGTGCCTAAAGTGGCAACCCAGACTCATAAGCATGTTGGTGGTGTAGAGCTTCCTGTAGCCGCATGGCGTTCGTACTTAAATATGGAACTAACCATTCCAATTTTCGCTGTCTCTTATACACATCTCCGAGCCCACGAGACT
+
B@BBAFBABDABGGFGGGGGGGGFHHHGGHHGHHGHHHGGHHHHHGHGGGGGHHHFHHHHHHHHHHHHHGCEGGHHGGGGGGHHHHFFHHGHHHGHHHGEHHEHHHHHFHHEHHGGG?EDGFHHHHFHFGGFHHDGG//<DEHGGGGGGG
@M02034:409:000000000-BFKT7:1:1101:7755:12855 1:N:0:25
AAAGTCGAGGTGCCTAAAGTGGCAACCTAGACTATGAATAAGGTTGGTGGTGTAGAGCTTCCTGTAGCCGCATGGCGTTCGTACTTAAATATGGAACTAACCATTCCAATTTTCGCTGTCTCTTATACACATCTCCGAGCCCACGAGACT
+
CCCCCFCCCCBCGGGGGGGGGGGHHHHHHHHHHGHHHHHHHHHHHHGGFGEFHGHFHHHHHHHHHHHHHGGGGGHHGGGGGGHHHHHHHHGHHHHGGHHHGHHHHHHHHHHHHHGEGGGHHHHHHHDHFHHHHHHHGCFGGGHGGGGGGH
@M02034:409:000000000-BFKT7:1:1101:21700:12855 1:N:0:25
AAAGTCGAGGTGCCTAAAGTGGCAACCCAGACTATGAGGTGGGTTGGTGGTGTAGAGCTTCCTGTAGCCGCATGGCGTTCGTACTTAAATATGGAACTAACCATTCCAATTTTCGCTGTCTCTTATACACATCTCCGAGCCCACGAGACT
+
CCCCCFCBCCCDGGGGGGGGGGGHHHHGGHHGHGHHHGB3BEEGGGGD1AEFFEGDGFE3BGFHHFFFDEGEFGF1>EEFGA?GGGHHFHH4DE33BFHF??3FGGFFHHFHFGFGGGAGBGGH?DFFHFFCHHHHGC@CDGEECD/EAH
@M02034:409:000000000-BFKT7:1:1101:23952:12858 1:N:0:25
AAAGTCGAGGTGCCTAAAGTGGCAACCCAGACTCATCATCAGGTTGGTGGTGTAGAGCTTCCTGTAGCCGCATGGCGTTCGTACTTAAATATGGAACTAACCATTCCAATTTTCGCTGTCTCTTATACACATCTCCGAGCCCACGAGACT
+
BBBCCFCCCCCCGGGGGGGGGGGHHHHGGHHGHHGHHFHHHFHHHHGEFEGEFAG5FFDFFHHFHGFFDEGEFFF1E?EGF??FHFHGFGHEGF33BFHHB03BBEF4FG3FF4>EFD?G4GHFEFFGHFBCGGHDF/BDCFEF/@DGGH
@M02034:409:000000000-BFKT7:1:1101:14720:12867 1:N:0:25
AAAGTCGAGGTGCCTAAAGTGGCAACCCAGACTATTACTAATGTTGGTGGTGTAGAGCTTCCTGTAGCCGCATGGCGTTCGTACTTAAATATGGAACTAACCATTCCAATTTTCGCTGTCTCTTATACACATCTCCGAGCCCACGAGACT
+
3AABABABB@BACGGGGGGGGGGFHHHGDCFFGGGGHHHGHHHGHGEEFEABGGGBDFDGGFGGFDFGDEFEGGHGFGGEFEFHHGHFHHHHHHDGGHB3BBDGFFFHHGHHHFGEFDEGBBGHEHFHHBGFHHFHECCCCFHGGGFGGG
@M02034:409:000000000-BFKT7:1:1101:18616:12879 1:N:0:25
AAAGTCGAGGTGCCTAAAGTGGCAACCCAGACTTATATGGTGGTTGGTGGTGTAGAGCTTCCTGTAGCCGCATGGCGTTCGTACTTAAATATGGAACTAACCATTCCAATTTTCGCTGTCTCTTATACACATCTCCGAGCCCACGAGACT
+
BBBBB5AA@B>AGGFGGFGFGFFFCAGEA2AFBGFHGHGFABAEFDC2FEAFF3F5FEFFGCHF5GGHHFECEEHHEEGEFB2GHHF3GB4EGDEFHBFGGFHGGHHBEHFHGDEEEEEGDGGGFDGFFFFHHHFGDCCCGGHG?C/A/G
@M02034:409:000000000-BFKT7:1:1101:22061:12885 1:N:0:25
AAAGTCGAGGTGCCTAAAGTGGCAACCCAGACTAAGCTGCCGGTTGGTGGTGTAGAGCTTCCTGTAGCCGCATGGCGTTCGTACTTAAATATGGAACTAACCATTCCAATTTTCGCTGTCTCTTATACACATCTCCGAGCCCACGAGACT
+
BBCCBFCCCCBBGGGGGGGGGGGHHHHGGHHFHHHHHHHHHGGEGGGFFGEFGGHGHFHHHHHHHHHHHGGGGGHHGGGGGGHHHHHHHHHHHHHHGHGHGHGHHHHGHHHHHHGGGGGFHGGHHHFHFHFHHHGHGGGCFFHGGGGGGH
@M02034:409:000000000-BFKT7:1:1101:6781:12887 1:N:0:25
AAAGTCGAGGTGCCTAAAGTGGCAACCCAGACTGTGGTGACTGTTGGGGTGTAGAGCTTCCTGTAGCCGCATGGCGTTCGTACTTAAATATGGAACTAACCATTCCAATTTTCGCTGTCTCTTATACACATCTCCGAGCCCACGAGACTA
+
B@BBBFBBBBBAGGGGGGGGGGGFHHHGGHHGHHHHHFFHHHBBGHHFGAEEFHBHHHHHFGGHHHGFFEEGEHGGFGEEFFGGHHHHHGFGHGFFGDGFFGHHHBHHGFHHHEFFEEFFHHHHHFFHFEFGHHF//>CDGHF@DCDEHG
@M02034:409:000000000-BFKT7:1:1101:29208:12891 1:N:0:25
AAAGTCGAGGTGCCTAAAGTGGCAACCCAGACTAAGAATAAGGTTGGTGGTGTAGAGCTTCCTGTAGCCGCATGGCGTTCGTACTTAAATATGGAACTAACCATTCCAATTTTCGCTGTCTCTTATACACATCTCCGAGCCCACGAGACT
+
CCCCCFCBCCCCGGGGGGGFGGGHHHHGGHHGHFGHFHHFGHHGGHCAAFBAABFBEEAFFGFGFBDB3BE@FGA1>EEGE??BFGHHFHH4BB33FEGH3?3BBBFDHHEHF?>/EE<BBGGE4?FGFFHHHGHFA/BC@GEGCCFDDH
@M02034:409:000000000-BFKT7:1:1101:22607:12892 1:N:0:25
AAAGTCGAGGTGCCTAAAGTGGCAACCCAGACTTAGATTCGTGTTGGGGGTGTTGA
+
CCCBCFCCBCBCGGGGGGGGGGGGHHHGGHHGHFH555D5FGGHFH22A0EEA1A5
@M02034:409:000000000-BFKT7:1:1101:19819:12896 1:N:0:25
AAAGTCGAGGTGCCTAAAGTGGCAACCCAGACTAATACGAAGGTTGGTGGTGTAGAGCTTCCTGTAGCCGCATGGCGTTCGTACTTAAATATGGAACTAACCATTCCAATTTTCGCTGTCTCTTATACACATCTCCGAGCCCACGAGACT
+
AAA?AFBBBBABGGGGCFGFBGEFHHFGGHHFHHHHHHGGGGG3FGGEFFBF1FGGHHHHGHHGGHHGHGGGGGHHGEEGFGEGHHFGGHDGDHGHHHFFGHGFHGFFHHHHHFGGGG/DEHFFGDFHEGFFCGBDF/<</FHGFGCD/F
@M02034:409:000000000-BFKT7:1:1101:17386:12898 1:N:0:25
AAAGTCGAGGTGCCTAAAGTGGCAACCCAGACTCCTCATCCGGTTGGTGGTGTAGAGCTTCCTGTAGCCGCATGGCGTTCGTACTTAAATATGGAACTAACCATTCCAATTTTCGCTGTCTCTTATACACATCTCCGAGCCCACGAGACT
+
CCCCCFCCBBCCGGGGGGGGGGGHHHHGGHHGHHHHHHHHHGGGGGGGGGGFHHHHHHHHHHHHHHHHHGGEGGHHGGGGGGFHHHHGHHHHHHHHHHHHHHGHHHGHGHHHHHGGGGGHHGHHHHHHGHHHHHHFGDGGGGHGGGCGGH
@M02034:409:000000000-BFKT7:1:1101:6582:12899 1:N:0:25
AAAGTCGAGGTGCCTAAAGTGGCAACCCAGACTCAGCCGCTGGTTGGTGGTGTAGAGCTTCCTGTAGCCGCATGGCGTTCGTACTTAAATATGGAACTAACCATTCCAATTTTCGCTGTCTCTTATACACATCTCCGAGCCCACGAGACT
+
CCCCBFCCCCCCGGGGGGGGGGGHHHHGGGHGHHHHHHGGGGGHHGGGGGEFGHHGHHHHHHHGHHHGHGGGGGHHGGGGGGGHHHHHHHHHHHFFHHHHGHHHHHHHGHHHHHGGGGGGGHHHHHHHHHEHHHHFECGCFGGGGGGGGF
@M02034:409:000000000-BFKT7:1:1101:28568:12906 1:N:0:25
AAAGTCGAGGTGCCTAAAGTGGCAACCCAGACTACGTATAAGGTTGGTGGTGTAGAGCTTCCTGTAGCCGCATGGCGTTCGTACTTAAATATGGAACTAACCATTCCAATTTTCGCTGTCTCTTATACACATCTCCGAGCCCACGAGACT
+
AAAAAFAADDAAGGG11AFDGGGFHHHGGHHFHHGGBGGGHGHFGHGGFGGGGGHGGHHHHHHHGFGGGEEEFGHHGGGGGGHHHHEGEGGHHHFFHHGGGFFHHHGHHHHHHHGEGGGFHHHHGHHHFGHHHHGHG/CCGGHGGGGGGH
@M02034:409:000000000-BFKT7:1:1101:9612:12906 1:N:0:25
AAAGTCGAGGTGCCTAAAGTGGCAACCCAGACTAGGACGTATGTTGGTGGTGTAGAGCTTCCTGTAGCCGCATGGCGTTCGTACTTAAATATGGAACTAACCATTCCAATTTTCGCTGTCTCTTATACACATCTCCGAGCCCACGAGACT
+
CCCDCFDCDDCDGGGGGGGGGGGHHHHGGHHGHHGHHHEGEGHHHHHGGGEFGFHFHHHHHHHHHHHHHGGEGGHHGGGGGGHHHHGGHHHHHHHHHHHHHHGHHHGHHHHHHHGGGGGGHHHHHHHHHHFHHHHHFCGGGGGGGGGGGH
@M02034:409:000000000-BFKT7:1:1101:6619:12917 1:N:0:25
AAAGTCGAGGTGCCTAAAGTGGCAACCCAGACTGAGGGTGAGGTTGGTGGTGTAGAGCTTCCTGTAGCCGCATGGCGTTCGTACTTAAATATGGAACTAACCATTCCAATTTTCGCTGTCTCTTATACACATCTCCGAGCCCACGAGACT
+
CCCCBFCCCCBCGGGGGGGGGGGHHHHGGHHGHHHHGGEFGGHFGHGGFGEFGGHGHHHHHHHHGHGGHGGGGGHHGGGGGGHHHHHHHHHHHHHGHHHHHHHHHHHGHHHHHHGGGGGHHHHHHHHHHHEHHHHGGGGGGGGGGGGGGH
@M02034:409:000000000-BFKT7:1:1101:19380:12918 1:N:0:25
AAAGTCGAGGTGCCTAAAGTGGCAACCCAGACTGGTTGGTGGGTTGGTGGTGTAGAGCTTCCTGTAGCCGCATGGCGTTCGTACTTAAATATGGAACTAACCATTCCAATTTTCGCTGTCTCTTATACACATCTCCGAGCCCACGAGAC
+
BBBBBFBBBBBBGGGGGGGGGGGHHHHGGHHGG32B32A22BFGGGGEFGEFGHGDGGHHHHHHHHHHHGGEEGHHGGGGGFHHHHHFHH4GHHGFFHHHHHHHHHHGHHHHHHGGGGGHDGHHHHGHHHHHHHHGGDGGGGHGGGGGG
@M02034:409:000000000-BFKT7:1:1101:17019:12924 1:N:0:25
AAAGTCGAGGTGCCTAAAGTGGCAACCCAGACTCCGGAGGAGGTTGGTGGTGTAGAGCTTCCTGTAGCCGCATGGCGTTCGTACTTAAATATGGAACTAACCATTCCAATTTTCGCTGTCTCTTATACACATCTCCGAGCCCACGAGACT
+
CCCCCFCCCCCBGGGGGGGGGGGHHHHGGHHGHHHGGGGGGGGGGHGGGGEGHHHHHHHHHHHHHHHHHGGGGGHHGGGGGGGHHHHHHHGHHHHHHHHGHHHHHHFHHHHHHHGGGGGHHHHHHHHHGHHHHHHFGCGGGGHGGGGGGF
@M02034:409:000000000-BFKT7:1:1101:19491:12928 1:N:0:25
AAAGTCGAGGTGCCTAAAGTGGCAACCCAGACTTGGAGGGTTGTTGGTGGTGTAGAGCTTCCTGTAGCCGCATGGCGTTCGTACTTAAATATGGAACTAACCATTCCAATTTTCGCTGTCTCTTATACACATCTCCGAGCCCACGAGACT
+
CCDDBFCCCDBCGGGGGGGGFGGHHHHGGHHGHHHHAGGGGHGGHHHGFGEFHHHFHHHHHHHHHHHHHGGGGGHHGGGGGGHHHHHHHHHHHHHHHHHHHHHHHHHHHHHHHHGGGGGHHHHHHHHHHHHHGHHHGGGGGGHGGGGGGF
@M02034:409:000000000-BFKT7:1:1101:19041:12929 1:N:0:25
AAAGTCGAGGTGCCTAAAGTGGCAACCCAGACTCATGGGCCTGTTGGTGGTGTAGAGCTTCCTGTAGCCGCATGGCGTTCGTACTTAAATATGGAACTAACCATTCCAATTTTCGCTGTCTCTTATACACATCTCCG
+
BBBBAFBBBBABGGGGGGGGGGGHHHHGGHHGHCHHHGAG2FFGBGA2AAEEA3G5BABA5FFH55DAEEF0BEGF?EEFDE2E1GHBFGD4FB33B3FHFC3B34B44F3F?B//E?<F4FFE4B3BB?F2B?D2A
@M02034:409:000000000-BFKT7:1:1101:28237:12935 1:N:0:25
AAAGTCGAGGTGCCTAAAGTGGCAACCCAGACTACGAATAAGGTTGGTGGTGTAGAGCTTCCTGTAGCCGCATGGCGTTCGTACTTAAATATGGAACTAACCATTCCATTTTCGCTGTCTCTTATACACATCTCCGAGCCCACGAGACTA
+
CCCCCFCCCCCCGGGG4GGFGGGHHHHGGHHGHH3EEEGGGBHGGHGEFFFGHHHHHHHHHHHHHHHFHGGEEGHHGGGGGGGHHHGGHHHHHHFHHHGFFHHHHHFHHHHH4E/<EE3F?4F4F3?FCFG?3?BE>C@CC/F@CGDDF<
@M02034:409:000000000-BFKT7:1:1101:23764:12936 1:N:0:25
AAAGTCGAGGTGCCTAAAGTGGCAACCCAGACTATGGAGACGGTTGGTGGTGTAGAGCTTCCTGTAGCCGCATGGCGTTCGTACTTAAATATGGAACTAACCATTCCAATTTTCGCTGTCTCTTATACACATCTCCGAGCCCACGAGACT
+
CBCCCFCCCCCCGGGGGGGFGGGHHHHGGHHGHHHHHHHHGGGGGGGGGGFFGGHGGHHHHHHHHHHHHGGEGGHHGGGGGGHHHHHHHHHHHHHGGHHHHHHHHHHHHHHHHHGGGGGHHHHHHHHHGHFHHHHHF?CCGGHGGGGGGH
@M02034:409:000000000-BFKT7:1:1101:24459:12948 1:N:0:25
AAAGTCGAGGTGCCTAAAGTGGCAACCCAGACTCAGACGGCGGTTGGTGGTGTAGAGCTTCCTGTAGCCGCATGGCGTTCGTACTTAAATATGGAACTAACCATTCCAATTTTCGCTGTCTCTTATACACATCTCCGAGCCCACGAGACT
+
BBBABFBBBBAAGGGGGGGGGGGFHHHGFHHGHHHFHFEFGGGGGGGAFABFHFGEGGHHHHHHHHHHHGGFEGHHGEGGGEGHFHGFHHFHHFBEGHGHHHHHHHHGHHHHHHFGGFEHHHHHHGFHHHGHFHFHGGGGGGHGGGGGGH
@M02034:409:000000000-BFKT7:1:1101:5755:12957 1:N:0:25
AAAGTCGAGGTGCCTAAAGTGGCAACCCAGACTAGGGGGGATGTTGGTGGTGTAGAGCTTCCTGTAGCCGCATGGCGTTCGTACTTAAATATGGAACTAACCATTCCAATTTTCGCTGTCTCTTATACACATCTCCGAGCCCACGAGACT
+
CCCCCFCCCCCCGGGGGGGGGGGHHHHGGHHGHHHHHGGGGGGHHHHGGGGGGFHFGHHHFHHHHHHGHGGGGGHCGDGGDDHHHHHGHHHHHHFGFHHGHHHGHHHFFHHHHFGGGGGHHHHGCFCGFGFGGFGFE?FFGGEGGGFFFF
@M02034:409:000000000-BFKT7:1:1101:16204:12966 1:N:0:25
AAAGTCGAGGTGCCTAAAGTGGCAACCCAGACTACTATTGGTGTTGGTGGTGTAGAGCTTCCTGTAGCCGCATGGCGTTCGTACTTAAATATGGAACTAACCATTCCAATTTTCGCTGTCTCTTATACACATCTCCGAGCCCACGAGAC
+
33AA3FBAD?24FGGGCFBFFGAG4GHGGFHGHFHFFFFFFHGHEHGFFGEFC3FGHGFHHFHHHHGGHGGEGGHHGGGGGEBGHGGFHHBDDBBEFBHFFGFGHBGB4BEFGDEAFGGGHFGBFFGHFB1GHHHGC/?/<FHG/ACE?
@M02034:409:000000000-BFKT7:1:1101:15407:12971 1:N:0:25
AAAGTCGAGGTGCCTAAAGTGGCTGGGGGGAATGTTGGTGGTGTAGAGCTTCCTGTAGCCGCATGGCGTTCGTACTTAAATATGGAACTAACCATTCCAATTTTCGCTGTCTCTTATACACATCTCCGAGCCCACGAGACTAAGGCGAAT
+
CCCCCFCBCCBBGGGGGGGGGGGHGGGGGGGGHHHHHHGGGGGHHHHHGHHHHHHHHHHHGGFDGHHGDGGGGHHGHHHHHHHHHFGHHHHHHHHHHHHHHHHHHGGGGGHHHHHHHHHHHHGGHHHGAGGGGGGDADGGGGGGGGFFFD
@M02034:409:000000000-BFKT7:1:1101:22323:12979 1:N:0:25
AAAGTCGAGGTGCCTAAAGTGGCAACCCAGACTCTTCTGCCTGTTGGTGGTGTAGAGCTTCCTGTAGCCGCATGGCGTTCGTACTTAAATATGGAACTAACCATTCCAATTTTCGCTGTCTCTTATCACATCTCCGAGCCCACGAGACTA
+
ABCCCFCCCCBCGGGGGGGGGGGGGHHGGHHGHHHHHHHHHHHHHHHEFEBFHHHHHHHHHHHHHHHHHFGFGGHHGGGGGGHHHHHHHHHHHHHGHHHHHHHHHHGHHHHHHHGGGGGFHHHHHHFHHHHHHHGGCGGGGHGGGGGGHH
@M02034:409:000000000-BFKT7:1:1101:25866:12985 1:N:0:25
AAAGTCGAGGTGCCTAAAGTGGCAACCCAGACTCTGGGTGGGGTTGGTGGTGTAGAGCTTCCTGTAGCCGCATGGCGTTCGTACTTAAATATGGAACTAACCATTCCAATTTTCGCTGTCTCTTATACACATCTCCGAGCCCACGAGACT
+
BBBABFBBBBABGGGGGGGGGGGGHGFGGHHGHHHFHHBEFGGEFGGEFGEFHFGDGFFHHFHFGHHGHGGFEFHHGEGGGEEHHHHFHHFHHGFHHHHHGHHHHHFEHHHHHFCGGGAHHFHHHHFHFFHHHHHFC/A@DGHEGCCGGH
@M02034:409:000000000-BFKT7:1:1101:14434:12995 1:N:0:25
AAAGTCGAGGTGCCTAAAGTGGCAACCCAGACTAAGACTATTGTTGGTGGTGTAGAGCTTCCTGTAGCCGCATGGCGTTCGTACTTAAATATGGAACTAACCATTCCAATTTTCGCTGTCTCTTATACACATCTCCGAGCCCACGAGACT
+
BBBBBFBBBBBAGGGGGGGGGGGHHHHGGHHGHHHFGHHFHHHHHHHGGGEFGHHBGHHHHHHHHHGFHEGGEGHHGEGGGGHHHHHGFHHHGEFDGHHHHHGHHHHHFHHHHHFGGGFFHHHH4G4GDHBFGGGGGCCCGE/FDDCEEF
@M02034:409:000000000-BFKT7:1:1101:16051:12997 1:N:0:25
AAAGTCGAGGTGCCTAAAGTGGCAACCCAGACTGGTGATTCGGTTGGTGGTGTAGAGCTTCCTGTAGCCGCATGGCGTTCGTACTTAAATATGGAACTAACCATTCCAATTTTCGCTGTCTCTTATACACATCTCCGAGCCCACGAGACT
+
CCDCCFCCCCCCGGGGGGGGGGGHHHHGGHHGHHA5BFGHHGHGGGGEFEGFFAGBGEECFGHHHFGFFEGEFGHCEFGGGFFHHHHFGHHHHGBBGGHGC?DFGHHFEGFHF?EGGFEHGHHFDG3FHFDCFHHFECCGGGFEC<<EGH
@M02034:409:000000000-BFKT7:1:1101:11217:13003 1:N:0:25
AAAGTCGAGGTGCCTAAAGTGGCAACCCAGACTCGTTGCATGTTGGTGGTGTAGAGCTTCCTGTAGCCGCATGGCGTTCGTACTTAAATATGGAACTAACCATTCCAATTTTCGCTGTCTCTTATACACATCTCCGAGCCCACGAGACTA
+
CCCCCFCCCCCCGGGGGGGGGGGHHHHGGHHGHHGHGHGHHGHGHHFGGEFHHHHHHHHDGHHHFHHFGGGGGHFFGGEGGHEHHFFFHHHHGFHFGGFFGGGHHHGFGHHHGGGGGGHH?FHFGDDHF2FGHFGG?DCDFHGGDGFFG<
@M02034:409:000000000-BFKT7:1:1101:12456:13006 1:N:0:25
AAAGTCGAGGTGCCTAAAGTGGCAACCCAGACTTGTTAGAGTGTTGGTGGTGTAGAGCTTCCTGTAGCCGCATGGCGTTCGTACTTAAATATGGAACTAACCATTCCAATTTTCGCTGTCTCTTATACACATCTCCGAGCCCACGAGACT
+
CCCDCFCCCCCCGGGGGGGGGGGGHHHGGHHGHHHHHHHHHHHHHHHGGGEFGHHGHGHHHHHHHHHHHGGGGGHHGGGGGGGHHHHHHHHHHHHHHHHHHHGHHHGHHHHHHHGGGGGHHHHHHHHHGGHHHHHGGGGGGGHGGGGGGH
@M02034:409:000000000-BFKT7:1:1101:12084:13006 1:N:0:25
AAAGTCGAGGTGCCTAAAGTGGCAACCCAGACTCCGCGTTGGGTTGGTGGTGTAGAGCTTGCTGTAGCCGCATG
+
CCCCCFCCCCCCGGGGGGGGGGGHHHHGGHHGHC322AE2EAGGAF?1A1EC13D5BAAB3BF555@53?E/BE
@M02034:409:000000000-BFKT7:1:1101:24265:13018 1:N:0:25
AAAGTCGAGGTGCCTAAAGTGGCAACCCAGACTTGTTTGGTTGTTGGTGGTGTAGAGCTTCCTGTAGCCGCATGGCGTTCGTACTTAAATATGGAACTAACCATTCCAATTTTCGCTGTCTCTTATACACATCTCCGAGCCCACGAGAC
+
BBBBBFBBBBBBGGGGGGGGGGGGHHHGGHHDGGBFFHFFHAEEHHHGGG1FGHHFHHHHHHHGHHHFHGGGGGHHGGGGGGHHGHHFHHHHHFFGFHH3GHFHBHHHGGHHHHEGG/E3GFHHHHFF3FFFG?DGGCCGGGGFC?//C
@M02034:409:000000000-BFKT7:1:1101:29060:13018 1:N:0:25
AAAGTCGAGGTGCCTAAAGTGGCAACCCAGACTACGAGTAAGGTTGGTGGTGTAGAGCTTCCTGTAGCCGCATGGCGTTCGTACTTAAATATGGAACTAACCATTCCAATTTTCGCTGTCTCTTATACACATCTCCGAGCCCACGAGACT
+
BBCBBFCBCCCCGGGGGGGGGGGHHHHGGHHGHB3B2AABF5GHHHGGFGFGHHHHHFHHFHHHHFHFHFG@EGHGGEEGGGHEGHHHHHFHHHFFFHHHHFGHHGHGDGHHHGFEGGGHHHHHFHHGHGHHHHHD?@/@FGHGGGGGGD
@M02034:409:000000000-BFKT7:1:1101:27822:13023 1:N:0:25
AAAGTCGAGGTGCCTAAAGTGGCAACCCAGACTCTTC
+
BCCCBFCCCCCCFGGGGGGGGGGHHHHGGHHGHB3DB
@M02034:409:000000000-BFKT7:1:1101:10617:13025 1:N:0:25
AAAGTCGAGGTGCCTAAAGTGGCAACCCAGACTCGGCTTTATGTTGGTGGTGTAGAGCTTCCTGTAGCCGCATGGCGTTCGTACTTAAATATGGAACTAACCATTCCAATTTTCGCTGTCTCTTATACACATCTCCGAGCCCACGAGACT
+
CCCCCFCCCCCCGGGGGGGGGGGGHHHGGHHGHHGGGGGHHHHHHGHEFGEFHHHHHFHHHHHHHHHHHGGEGGHHGGGGGGHHHHHGHHHHHGEFHHHFHHHHHHGHHHHHHHGGGGGGHGHHHHFHFFFHHHGGF@FGGGHGGGGGGH
@M02034:409:000000000-BFKT7:1:1101:21728:13034 1:N:0:25
AAAGTCGAGGTGCCTAAAGTGGCAACCCAGACTAAGCAGGAGGTTGGTGGTGTAGAGCTTCCTGTAGCCGCATGGCGTTCGTACTTAAATATGGAACTAACCATTCCAATTTTCGCTGTCTCTTATACACATCTCCGAGCCCACGAGACT
+
CBCCBFCCBCBCGGGGGGGGGGGGHHHGGHGFHHHHHHHHGGGFHHGGGGEFGHHGHHHHHHHHHHHHHGGGGGHHGGGGGEHHHHHHHHHHHHHHGHHHHHGHHHHHHHHHHGFGGGGHHHHHGHHHHHHHHHGFECGGGGHGGGGGGH
@M02034:409:000000000-BFKT7:1:1101:23461:13035 1:N:0:25
AAAGTCGAGGTGCCTAAAGTGGCAACCCAGACTACTCAGCAGGTTGGTGGTGTAGAGCTTCCTGTAGCCGCATGGCGTTCGTACTTAAATATGGAACTAACCATTCCAATTTTCGCTGTCTCTTATACACATCTCCGAGCCCACGAGACT
+
BBCCCFCCCCABGGGGGGGGGGGGGHHGGHHGHHHHHHHHHHHHGHGGFGEFGHHGHHHHHHHHHHHHHGGGGGHHGGGGGGFHHHHHHHHHHHHGHHHHHHHHHHHHHHHHHHGFGGGHHHHHHHHHGHFHHHGFECFFGGHGGGGGGH
@M02034:409:000000000-BFKT7:1:1101:22549:13037 1:N:0:25
AAAGTCGAGGTGCCTAAAGTGGCAACCCAGACCCTTTCGCCGGTTGGTGGTGTAGAGCTTCCTGTAGCCGCATGGCGTTCGTACTTAAATATGGAACTAACCATTCCAATTTTCGCTGTCTCTTATACACATCTCCGAGCCCACGAGACT
+
CCCCCFCCCCCCGGGGGGGGGGGHHHHGGHAFEAGHGGGGCEGGGGG1A1AAA3G5FGHHFFGHGD@GBEE>FFC1??@CEE2FGHHFDGFFFD3BBGHHECDFFEHGGGHHFBBGGFBF3GGF@@@D2F2=@GF2C/@D@/FEG--CA<
@M02034:409:000000000-BFKT7:1:1101:2711:13037 1:N:0:25
AAAGTCGAGGTGCCTAAAGTGGCAACCCAGACTGGTGAGGGGGTTGTGGTGTAGAGCTTCCTGTAGCCGCATGGCGTTCGTACTTAAATATGGAACTAACCATTCCAATTTTCGCTGTCTCTTATACACATCTCCGAGCCCACGAGACTA
+
CCCCCFCCCCCCGGGGGGGGGGGHHHHGGGHGHHHGHHHHGGGGGGEEGFFFFFHGGHHHHHHHHGGFEFFGGHGEFGGGECFHHGFGHHHHHHHHHHHHHGFGFHFHHHHHHGFGGEHHHHHHHHFHHFFHHHHD@CGCGHGCFGGGGF
@M02034:409:000000000-BFKT7:1:1101:28099:13039 1:N:0:25
AAAGTCGAGGTGCCTAAAGTGGCAACCCAGACTTATAATAATGTTGGTGGTGTAGAGCTTCCTGTAGCCGCATGGCGTTCGTACTTAAATATGGAACTAACCATTCCAATTTTCGCTGTCTCTTATACACATCTCCGAGCCCACGAGACT
+
BBBBBFBBBBBBGGGGGFGGGGGHHHHGGHHGHHHHHHHHFHHHHHHGGGGGHHHHHHHHHHHHHHGHHGGGGGHHGGGGGGHHHHHHHHHHHHHHGHHGHHHHHHHGHHHHHHGGGGGHHGHHHHGHFHGHHHGGGCCCGGHGGGGGGH
@M02034:409:000000000-BFKT7:1:1101:3169:13040 1:N:0:25
AAAGTCGAGGTGCCTAAAGTGGCAACCCAGACTTCGAAGAGGGTTGGTGGTGTAGAGCTTCCTGTAGCCGCATGGCGTTCGTACTTAAATATGGAACTAACCATTCCAATTTTCGCTGTCTCTTATACACATCTCCGAGCCCACGAGACT
+
CCCCCFCBBCCCGGGGGFGGGGGHHHHGGGHGHFEFHHF2BFGF2EEAFEFFFBG5FGGGBGFHG5F5BEGCFGHAFEEFE>2FFFFGFBGFFHBBGFFH3B3FGDHFFHGHH4E<E??FDFBGGHD??GGFGD2@?B@F//GF</AEEH
@M02034:409:000000000-BFKT7:1:1101:8578:13045 1:N:0:25
AAAGTCGAGGTGCCTAAAGTGGCAACCCAGACTACGCGTCAGGTTGGTGGTGTAGAGCTTCCTGTAGCCGCATGGCGTTCGTACTTAAATATGGAACTAACCATTCCAATTTTCGCTGTCTCTTATACACATCTCCGAGCCCACGAGACT
+
BBCCBFCCBCBCGGGGGGGFGGGHHHHGGHHGHHHGGGGGGGGHGHGEFGGFGGHHGGHHHHHHHHHGFGGGGGHHGGGGGFHHHHGFHHGHHHHGHHFFGHGHGHGHHHHHGHGGGGGGHHHHHHFHFHHHHHGHGGGCGGHGGGGGGF
@M02034:409:000000000-BFKT7:1:1101:3185:13049 1:N:0:25
AAAGTCGAGGTGCCTAAAGTGGCAACCCAGACTTCGAAGTGGGTTGGTGGTGTAGAGCTTCCTGTAGCCGCATGGCGTTCGTACTTAAATATGGAACTAACCATTCCAATTTTCGCTGTCTCTTATACACATCTCCGAGCCCACGAGACT
+
AABBBFBBBBBBGGGGGGGGFGGGHHHGGHHGHHHGHHG2FGHEGGGFFEEFGFHFHHHHHHHHGHGHHEFEGGHHGEEGGGHHGHHGBHHHHHHGHHGGHHBGEHHGHHHHHHGGGGGHEGHHHGFHHHGHHHHHF?DCCAGGGGGGGG
@M02034:409:000000000-BFKT7:1:1101:6327:13049 1:N:0:25
AAAGTCGAGGTGCCTAAAGTGGCAACCCAGACTTTTATTACTGTTGGTGGTGTAGAGCTTCCTGTAGCCGCATGGCGTTCGTACTTAAATATGGAACTAACCATTCCAATTTTCGCTGTCTCTTATACACATCTCCGAGCCCACGAGACT
+
ABABAFBBBBBBFGGGGGGGGGGGHHGCGHHGHHHHHHHHHHHHHHHAFE2FFFGEHHHHHEHFGHHHGFEEEEHFEEGGGECGHHBDGHFHHHFHFHHHGHFHHHHGHHHHHFFGGGAEHHHHDGE4FGGHHHHFC<?BDFHGGGGGGH
@M02034:409:000000000-BFKT7:1:1101:15075:13055 1:N:0:25
AAAGTCGAGTTGCCTAAAGTGGCAAGACTGGGGTGGGTGTGGTGGTGTAGAGCTTCCTGTAGCCGCATGGCGTTCGTACTTAAATATGGAACTAACCATTCCAATTTTCGCTGTCTCTTATACACATCTCCGAGCCCACGAGACTAAGGC
+
CBCCBFCBCFCFGGGGGGGGGGGHHGHHHHHHGGGGGEEEFGHFGEFHHHHHHHHHHHHHGHHHGGGGGHHGGGGGEHEHHHGHHHHHHFHHFHHHHFHHHHHFHHHHHGGGGEHHFHHGFGHFHEHGHHFDCGGGGGFGGGGGHHHHGB
@M02034:409:000000000-BFKT7:1:1101:13637:13058 1:N:0:25
AAAGTCGAGGTGCCTAAAGTGGCAACCCAGACTTTTTATTCTGTTGGTGGTGTAGAGCTTCCTGTAGCCGCATGGCGTTCGTACTTAAATATGGAACTAACCATTCCAATTTTCGCTGTCTCTTATACACATCTCCGAGCCCACGAGACT
+
AAABAFBBBBAAFBGGGGGGGGGGHHHGGGHEHHGHGHHHHHHHGHHEEGEFGGGEGFFHFFHHFHHHHEGEGGGHGGGGGGFHHHGGHHFHHGFBFGF3BGHHHGFFHHHGHHFDGGGGHFGFGHFFEF2GGF3FBC@@CCFEDGFGGH
@M02034:409:000000000-BFKT7:1:1101:14250:13059 1:N:0:25
AAAGTCGAGGTGCCTAAAGTGGCAACCCAGACTGGGAGGCGTGTTGGTGGTGTAGAGCTTCCTGTAGCCGCATGGCGTTCGTACTTAAATATGGAACTAACCATTCCAATTTTCGCTGTCTCTTTACACATCTCCGAGCCCACGAGACTA
+
CCCCCFCCCCCCGGGGGGGGGGGHHHHGGHHGHHCA2FEFAAEGFGGAEEGEFDF5FEGF5FGH5BFBDEG@EFF1EEEFEEF?GHFB3BGFEEB3FCFF3B3BG4GB4FGHF4/AE/?BDGGFHDFHH2GHFHFDDGFGCHF/<CEDHD
@M02034:409:000000000-BFKT7:1:1101:25922:13061 1:N:0:25
AAAGTCGAGGTGCCTAAAGTGGCAACCCAGACTC
+
BBCCAFCCCCCCGGGGGGGGGGGHHHHGGHHGHH
@M02034:409:000000000-BFKT7:1:1101:14577:13062 1:N:0:25
AAAGTCGAGGTGCCTAAAGTGGCAACCCAGACTCAGCCTCATGTTGGTGGTGTAGAGCTTCCTGTAGCCGCATGGCGTTCGTACTTAAATATGGAACTAACCATTCCAATTTTCGCTGTCTCTTATACACATCTCCGAGCCCACGAGACT
+
CCCCCFCCCCCCGGGGGGGGGGGGHHHGGFHGHHHHHHHHHHHHHHHGGGFFHFHHHHHHHHHHHHHHHGGGGGHHGGGGGFHHHHGGHHGHHHHHGHHHHHGHHHFHHHHHHHGGGGGHGHHHHHHHGHHHHHHGGCGGGGHGGGGGGH
@M02034:409:000000000-BFKT7:1:1101:25902:13067 1:N:0:25
AAAGTCGAGGTGCCTAAAGTGGCAACCCAGACT
+
AAAAAF?A1DAAFGFGGGGGGFFHAGCCGAEFG
@M02034:409:000000000-BFKT7:1:1101:8680:13075 1:N:0:25
AAAGTCGAGGTGCCTAAAGTGGCAACCCAGACTCCTCCTACTGTTGGTGGTGTAGAGCTTCCTGTAGCCGCATGGCGTTCGTACTTAAATATGGAACTAACCATTCCAATTTTCGCTGTCTCTTATACACATCTCCGAGCCCA
+
BBBBBFBABBABGGGGGFGGGGGHHHHGGHCGHF3FAGHHFGHFF32AAEEFA3G5AFGFBGFHHFFBGGGCGEFF0EEFEGFEHFFFGGFFDGB3BFG3@C3FDGHE4GGHF4EEFD?FFGF44BBFG22B2DH2F?CDCEA
@M02034:409:000000000-BFKT7:1:1101:16927:13077 1:N:0:25
AAAGTCGAGGTGCCTAAAGTGGCAACCCAGACTAATGAGGGTGTTGGTGGTGTAGAGCTTCCTGTAGCCGCATGGCGTTCGTACTTAAATATGGAACTAACCATTCCAATTTTCGCTGTCTCTTATACACATCTCCGAGCCCACGAGACT
+
CCCCCFCCCCCCGGGGGGGGGGGHHHHGGHHGHHHGHHFFFEFGEHHGGGFFHHHHHHHHHHHHHHHHHGGEEGHHGGGGGGHHHHFGGHHHHHHHHHHHHHHHHHHHFHHHHHGGGGGGHHHHHHHHHHGHHHHFG?GFGGHGGGGGGH
@M02034:409:000000000-BFKT7:1:1101:6277:13078 1:N:0:25
AAAGTCGAGGTGCCTAAAGTGGCAACCCAGACTTGGCGGCGTGTTGGTGGTGTAGAGCTTCCTGTAGCCGCATGGCGTTCGTACTTAAATATGGAACTAACCATTCCAATTTTCGCTGTCTCTTATACACATCTCCGAGCCCACGAGACT
+
BCCCCFCCCBCCGGGGGGGGGGGGHHHEGHHGHHHHHGGGGGGGHHHGGGEFHHHHGHHHHHHGGHHHHGGGGGHHGGGGGGHHHHGGHHGHGHHHHHHGHHHHHHHHHHHHHHGDEGGGHHHHGHHFHHHHHHFHE@GGGGHGGGGGGG
@M02034:409:000000000-BFKT7:1:1101:14354:13080 1:N:0:25
AAAGTCGAGGTGCCTAAAGTGGCAACCCAGACTCATTGGACGGTTGGTGGTGTAGAGCTTCCTGTAGCCGCATGGCGTTCGTACTTAAATATGGAACTAACCATTCCAATTTTCGCTGTCTCTTATACACATCTCCGAGCCCACGAGACT
+
CCCCBFCCCCBCGGGGGGGFGGGHHHHGGHHGHHHHHHHGHGGGGGGGGGGFGHHFHHHHHHHHHHHHHGGGGFFFGFGGGGHHHHHHHHHHHHFHHHHHHHGHHHHGHHHHHGGGGGGHHGGHFHFGHHHHHHHFGCCGGGHGGCGGGH
@M02034:409:000000000-BFKT7:1:1101:21731:13082 1:N:0:25
AAAGTCGAGGTGCCTAAAGTGGCAACCCAGACTTGGGGTTGGGTTGGTGGTGTAGAGCTTCCTGTAGCCGCATGGCGTTCGTACTTAAATATGGAACTAACCATTCCAATTTTCGCTGTCTCTTATACACATCTCCGAGCCCACGAGACT
+
CCCCCFCCCCCBGGGGGGGGGGGHHHHGGHHDHHFHHGGGGGGGGGGEFFEFGFGEFFHHFHHHHFHFFGGCGGHFGEGGGFFHGHHHHHGHHHBFFHGHFG3GHFGFGGHHHFFDGDDGHHGHFHHHHFHHHHHFE@@CGGHGGFGGGG
@M02034:409:000000000-BFKT7:1:1101:27411:13083 1:N:0:25
AAAGTCGAGGTGCCTAAAGTGGCAACCCAGACTGCTCGTTCTGTTGGTGGTGTAGAGCTTCCTGTAGCCGCATGGCGTTCGTACTTAAATATGGAACTAACCATTCCAATTTTCGCTGTCTCTTATACACATCTCCGAGCCCACGAGACT
+
CCCCCFCDDDBCGGGGGGGGGGGHHHHGGHHGHGHHHGGGHGHHGHHECEEFABG5BDGHFGHGDDEBDEGEFEE1EEEGEEEEFGHGEGHHGG33FGHGB?3BB?G4GGFHG?EEGEEFEFFGDGHFHGFFHFHBE?CCGEHACC?EGF
@M02034:409:000000000-BFKT7:1:1101:14903:13087 1:N:0:25
AAAGTCGAGGTGCCTAAAGTGGCAACCCAGACTTGTCTTGAGGTTGGTGGTGTAGAGCTTCCTGTAGCCGCATGGCGTTCGTACTTAAATATGGAACTAACCATTCCAATTTTCGCTGTCTCTTATACACATCTCCGAGCCCACGAGACT
+
BCCCAFBBBBCCGGGGGFGGGGGHHHHGGHHGHHHHHHHHHHHHHHGFFGEFHHHHHHHHHHHHHHHHHGGGGGHHGGGGGGGHHHHHHHHHHHHHHHHHHHHHHHHHHHHHHHGGGGGGHGHHHHHFFHFHHHFFDCCDCGHGGGGEGH
@M02034:409:000000000-BFKT7:1:1101:6051:13089 1:N:0:25
AAAGTCGAGGTGCCTAAAGTGGCAACCCAGACTCAGTGGGGGGTTGGTGGTGTAGAGCTTCCTGGA
+
BBBBBFBBBBBBGGGGGGGGGGGGGHFGGHGCC33FEFFGGGGGGG//?BBFH2?2F2<F<CGF0?
@M02034:409:000000000-BFKT7:1:1101:19059:13097 1:N:0:25
AAAGTCGAGGTGCCTAAAGTGGCAACCCAGACTCTGACTATGGTTGGTGGTGTAGAGCTTGCTGGAGCCGCAT
+
CCCCCFCCCCCCGGGGGGGGGGGHHHHGGHD2FAGD5BF55AFG5E2A22BA13D5B5AA3BBA31A21AE0B
@M02034:409:000000000-BFKT7:1:1101:5723:13098 1:N:0:25
AAAGTCGAGGTGCCTAAAGTGGCAACCCAGACTAAGAATAAGGTTGGTGGTGTAGAGCTTCCTGTAGCCGCATGGCGTTCGTACTTAAATATGGAACTAACCATTCCAATTTTCGCTGTCTCTTATACACATCTCCGAGCCCACGAGACT
+
CCCDCFDCDCCCGGGGGGGFGGGHHHHGGHHGHHHHHHHHHHHFGHGGFGEFGHHFHFHHHHHHGHHFHGGGGGHHGGGGGGHHHHGHHHHHHHHFGHGFHHFHHHFHHHHHHHGGGGGGHHHHHHGHFHFFFHGFDBG@DFFFGGGGGH
@M02034:409:000000000-BFKT7:1:1101:6216:13107 1:N:0:25
AAAGTCGAGGTGCCTAAAGTGGCAACCCAGACTGAGAATTAGGTTGGTGGTGTAGAGCTTCCTGTAGCCGCATGGCGTTCGTACTTAAATATGGAACTAACCATTCCAATTTTCGCTGTCTCTTATACACATCTCCGAGCCCACGAGACT
+
ABBBAFBBBBAAGGGGGGGGGGGHHGHGGGHGHHHHHHHHHHHGGHGGFGFFGGHHGGHHHHHHGHHHHEEFGGHHGGGGFFHHHHHGHHGGGHFFGHFHGHHGHHHHEFHHHEEAFGGHHGHHBGGFHHEHFHFDFCGGGGHGGFFGGH
@M02034:409:000000000-BFKT7:1:1101:28305:13107 1:N:0:25
AAAGTCGAGGTGCCTAAAGTGGCAACCCAGACTCGTTGTCCTGTTGGTGGTGTAGAGCTTCCTGTAGCCGCATGGCGTTCGTACTTAAATATGGAACTAACCATTCCAATTTTCGCTGTCTCTTATACACATCTCCGAGCCCACGAGACT
+
BBBCCFCABBCCGGGGGGGGGGGHHHHGGHHGHHGHGHGHHHHHHHHGFGEFHHHHHHHHHHHHGHHHHGGGGGHHGGGGGGGHHHGFGHGHHHFHGHGFHHHHFHFHHHHHHHGGGGGHHHHHHHEH?GGHHHDGD?CDDFHGGGGGGH
@M02034:409:000000000-BFKT7:1:1101:16320:13108 1:N:0:25
AAAGTCGAGGTGCCTAAAGTGGCAACCCAGACTGCGATGGGTGTTGGTGGTGTAGAGCTTCCTGTAGCCGCATGGCGTTCGTACTTAAATATGGAACTAACCATTCCAATTTTCGCTGTCTCTTATACACATCTCCGAGCCCACGAGACT
+
DDDDCFDDCCCCGGGGGGGGGGGHHHHGGHHGHHHGFDFGHHGGGHHGGGGGHFHFHGHHHHHHHHHHHGGGGGHHGGGGGGGGHHHHHHHHHHGHHHHGHHFGHHGGHHHHHHGGGGGFHHHHGHFGFHHFHHHHEBGGGGHGG@@EGH
@M02034:409:000000000-BFKT7:1:1101:25570:13113 1:N:0:25
AAAGTCGAGGTGCCTAAAGTGGCAACCCAGACTTGTTTGTTGGTTGGTGGTGTAGAGCTTCCTGTAGCCGCATGGCGTTCGTACTTAAATATGGAACTAACCATTCCAATTTTCGCTGTCTCTTATACACATCTCCGAGCCCACGAGACT
+
ABCBBFCCCCABGGGGGGGGGGGHHHHGGHHGHHHHHHHGFHHGHGGGGGGFHHHGGHHHHHHHHHHHHGGFGGHHGGGGGGHHHHHHHHEHHHHHFHHHHFFHHHGHHGHHHHGGGGFHHHHHGHGHGHHHHHHHFGGGGGHGGGGGGG
@M02034:409:000000000-BFKT7:1:1101:9618:13116 1:N:0:25
AAAGTCGAGGTGCCTAAAGTGGCAACCCAGACTGCGCTGTAGGTTGGTGGTGTAGAGCTTCCTGTAGCCGCATGGCGTTCGTACTTAAATATGGAACTAACCATTCCAATTTTCGCTGTCTCTTATACACATCTCCGAGCCCACGAGACT
+
BBAAAFABBBABFGGGGDGGGGGFFCHDFHHGHHHFCGGGBFDFFFGEGFABFEF5G5FGH3GFGHHHFGG>EEG?EEEFFEFGCDB3DG@GHH3FHGFFG0FFHHFFGBFGHFEGGGEBFFHHBFBG2FGGHGFGFD?DDGEGGGG/AF
@M02034:409:000000000-BFKT7:1:1101:5653:13116 1:N:0:25
AAAGTCGAGGTGCCTAAAGTGGCAACCCAGACTTATCCGTCGGTTGGTGGTGTAGAGCTTCCTGTAGCCGCATGGCGTTCGTACTTAAATATGGAACTAACCATTCCAATTTTCGCTGTCTCTTATACACATCCCGAGCCCACGAGACTA
+
@BBBBF?ADBAAGFGBGGG6BFFCGFCEF22AFEHFCH?FHCEAEECGAEBEFFHDGHEGFFHGBFGEFDCEGGHHGDEEEGFHHHHF3D4FGHFFF3DFCEEGFGHFEGGFHHGGGDGF2FGGFHF2FG11@G/C/BC>FFF?DC?FHF
@M02034:409:000000000-BFKT7:1:1101:21281:13125 1:N:0:25
AAAGTCGAGGTGCCTAAAGTGGCAACCCAGACTGGGGGGCTGGTTGGTGGTGTAGAGCTTCCTGTAGCCGCATGGCGTTCGTACTTAAATATGGAACTAACCATTCCAATTTTCGCTGTCTCTTATACACATCTCCGAGCCCACGAGACT
+
CCCCCFCCCCCCGGGGGGGGGGGHHHHGGHHGHHHHGGGGGGGHGGGGGGCFHHHHHHHHHHHHHHHHHGGGGGHHGGGGGGGHHHGGHHHHHHHFHHHHHHGHHHGHHHHHHFGGGGGGGGGGGGGGFGGGGGGFFCGGGGGGFFFFFF
@M02034:409:000000000-BFKT7:1:1101:8055:13132 1:N:0:25
AAAGTCGAGGTGCCTAAAGTGGCAATCCAGACTCTTCGGCATGTTGGTGGTGTAGAGCTTCCTGTAGCCGCATGGCGTTCGTACTTAAATATGGAACTAACCATTCCAATTTTCGCTGTCTCTTATACACATCTCCGAGCCCACGAGACT
+
AAABBFCBCBCCGGGGFGGFFGGHHHGHHHHGHHHCHHGGGGHGFHHGGGAFGFHFEGFHDHHHBFHFHEFEGGHGGEGGGGHHHHHHHHGHHHDFFHFBFEHHHGHBBGFGHFGGGEFHHHFHGHEHF?FHFFBDF/@?DEHGGGGGGG
@M02034:409:000000000-BFKT7:1:1101:15523:13132 1:N:0:25
AAAGTCGAGGTGCCTAAAGTGGCAACCCAGACTCCGAGGATGGTTGGTGGTGTAGAGCTTCCTGTAGCCGCATGGCGTTCGTACTTAAATATGGAACTAACCATTCCAATTTTCGCTGTCTCTTATACACATCTCCGAGCCCACGAGAC
+
DDDDDFCCDDDDGGGGGGGGGGGHHHHGGHHGHHHG2EG2AFFHHGGGGGGGHHHHHHHHHHHHHHHHHGGGGGHHGGGGGGHHHHEGHHHHHHGGFHHHHHHHHHHHHHHHHHGGGGGHHHHHHHHHHHHHHHHHGCCFGGHGGCGGG
@M02034:409:000000000-BFKT7:1:1101:19615:13132 1:N:0:25
AAAGTCGAGGTGCCTAAAGTGGCAACCCAGACTGGGGTGGTGGTTGGTGGTGTAGAGCTTCCTGTAGCCGCATGGCGTTCGTACTTAAATATGGAACTAACCATTCCAATTTTCGCTGTCTCTTATACACATCTCCGAGCCCACGAGACT
+
ABBCAFCCCBBBGGGGGGGFGGGHHHHGGHHGHHHHG2AFEFDEFGGGGGEFHHHDGHHHHHHHGGHFHEEFGGHGGGGGGGHHHHHFGHEHHHGHGGHHGHHHGHHHHHGHHHGGGGFEHGHHFHHGHHFFGGFHGFGGGGHGGGGGFH
@M02034:409:000000000-BFKT7:1:1101:8075:13133 1:N:0:25
AAAGTCGAGGTGCCTAAAGTGGCAATCCAGACTCTTCGGCATGTTGGTGGTGTAGAGCTTCCTGTAGCCGCATGGCGTTCGTACTTAAATATGGAACTAACCATTCCAATTTTCGCTGTCTCTTATACACATCTCCGAGCCCACGAGACT
+
AABBAFBADBBBGGGGGGGFGGFHHHHHHHHGHHHGHHGGGGHFHHGEFAAFGDGGHHGFFHHHHFHFHFFEEGHHFAEEFGHHHHGFHHGHHHFBGFFFGHEFHFFFHHHHHFEEEGGGGFGHHH?D3FBHHGDGG?GCGGHECDGGGH
@M02034:409:000000000-BFKT7:1:1101:29236:13136 1:N:0:25
AAAGTCGAGGTGCCTAAAGTGGCAACCCAGACTAAGAATAATGTTGGTGGTGTAGAGCTTCCTGTAGCCGCATGGCGTTCGTACTTAAATATGGAACTAACCATTCCAATTTTCGCTGTCTCTTATACACATCTCCGAGCCCACGAGACT
+
CCCCBFCCCCCCGGGGGGGGGGGHHHHGGHHGHHHHHHHHHHHFGHHEFGEFHHHHHHHHHHHHHHHHHFGFGGHHGGGGGGHHHHHGHHFHHGFFFGHHHHHHHHGHHHHHHHEEFGGHHHHHGHHFFGFHHHGHGGCFGGHGGGGGGH
@M02034:409:000000000-BFKT7:1:1101:27308:13143 1:N:0:25
AAAGTCGAGGTGCCTAAAGTGGCAACCCAGACTGTGGGGTTGGTGGTGTAGAGCTTCCTGTAGCCGCATGGCGTTCGTACTTAAATATGGAACTAACCATTCCAATTTTCGCTGTCTCTTATACACATCTCCGAGCCCACGAGACTAAGG
+
AABAAFBABBBBGGGFGBGFGGGHHHHGGHHGHHHHHGGBEGEEFGEFHHHHGHHHHHHHHHHHHGGFGGHHGGGGGGHHHHHHDGFGHHGHHHHHGHFGHHFHGHHHHHGEGGEGHHHHHHGFFHGGGHGHF?CCBCFGGCFEGHGHHG
@M02034:409:000000000-BFKT7:1:1101:27599:13148 1:N:0:25
AAAGTCGAGGTGCCTAAAGTGGCAACCCAGACTAGGCCGGATGTTGGTGGTGTAGAGCTTCCTGTAGCCGCATGGCGTTCGTACTTAAATATGGAACTAACCATTCCAATTTTCGCTGTCTCTTATACACATCTCCGAGCCCACGAGACT
+
BBBCCFCCCCCCGGGGGGGGGGGGHHHGGHGEHFHGGFEGAFGHHHHBAFEFFFHEEDGHGHHGFDGDFEE>FFHEEFEFEEFHHHHHGHGHGHBBGHGFFGBGH4GFHHHHHGEEEDEGHHHHHHGHFGHHHHG2?BD/AGACDCDGAG
@M02034:409:000000000-BFKT7:1:1101:8065:13149 1:N:0:25
AAAGTCGAGGTGCCTAAAGTGGCAATCCAGACTCTTCGGCATGTTGGTGGTGTAGAGCTTCCTGTAGCCGCATGGCGTTCGTACTTAAATATGGAACTAACCATTCCAATTTTCGCTGTCTCTTATACACATCTCCGAGCCCACGAGACT
+
BAABBFBBBBBBGGGGGGGFFGGGFHHHHHHGHHHGHHGGGEHHGHHGFGAFGHGFHHHHHHHHHHHHHGGEEGHHGGGGGGHHHHFBGGGHHHHHHHFGHHHHGHHGEGHHHFGGGGGGHFHHHHFFHHHHGHHFGC?CFG/FDGGGGH
@M02034:409:000000000-BFKT7:1:1101:27291:13153 1:N:0:25
AAAGTCGAGGTGCCTAAAGTGGCAACCCAGACTGAGTCTCATGTTGGTG
+
BBBBBFBBBBBBGGGGFGGGGGGGHHGGGHHGHH3FB55B55DD5FE2A
@M02034:409:000000000-BFKT7:1:1101:23202:13154 1:N:0:25
AAAGTCGAGGTGCCTAAAGTGGCAACCCAGACTAGGAATCCGGTTGGTGGTGTAGAGCTTCCTGTAGCCGCATGGCGTTCGTACTTAAATATGGAACTAACCATTCCAATTTTCGCTGTCCTTATACACATCTCCGAGCCCACGAGACTA
+
BABBCFCCCCBBGGGGGGGGGGGHHHGGGHHGHHHHHHHHHGGGGGGEFGEFGHHGHHHHHHHHGHHHGGGFGGHHGGGGGGHHHHGFHHGHHHHHHHHHHHHHHHHHHHHHHHGGGGGHHHHHHHFHHGHHHHGGGDCCEHGGGGGGHG
@M02034:409:000000000-BFKT7:1:1101:17382:13157 1:N:0:25
AAAGTCGAGGTGCCTAAAGTGGCAACCCAGACTGCGAGTAATGTTGGTGGTGTAGAGCTTCCTGTAGCCGCATGGCGTTCGTACTTAAATATGGAACTAACCATTCCAATTTTCGCTGTCTCTTATACACATCTCCGAGCCCACGAGACT
+
CCCCCFCBCCBCGGGGGGGFFGGHHHHGGHHGHHHGGGGGFGHGHHHGGGGFHHHGHHHHHHHHHHHHHGGEFGHHGGGGGGHHHHGFFHGHHHGHGHHHHHHHHHHHHHHHHHGDGGGFHHHHGHFHFHEHHHGHGDCDGGEFGGGGGH
@M02034:409:000000000-BFKT7:1:1101:27659:13161 1:N:0:25
AAAGTCGAGGTGCCTAAAGTGGCAACCCAGACTAAGAAGAAGGTTGGTGGTGTAGAGC
+
CDCDCFCBCDCCGGGGGGGGGGGHHHHGGHHGFHHH3DG33FGGDG?22AE1A3D555
@M02034:409:000000000-BFKT7:1:1101:27310:13163 1:N:0:25
AAAGTCGAGGTGCCTAAAGTGGCAACCCAGACTGTGGGGTTGGTGGTGTAGAGCTTCCTGTAGCCGCATGGCGTTCGTACTTAAATATGGAACTAACCATTCCAATTTTCGCTGTCTCTTATACACATCTCCGAGCCCACGAGACTAAGG
+
BAAABFBBBBBBGGGGG4FGFFGHHHHGGHHGHGHHHGGEFGFFFGEFHHHFFHHHFHHHHGHHHGGCEFHFEEFGG?GEFH4GFHFFHH3ECGBFFGDFHHHHHHHHHGEEDF?FGHHHHHGBFFFHFH3FD/<CBCHFDCGGAHGGHG
@M02034:409:000000000-BFKT7:1:1101:20990:13174 1:N:0:25
AAAGTCGAGGTGCCTAAAGTGGCAACCCAGACTACGAAGCATGTTGGTGGTGTAGAGCTTCCTGTAGCCGCATGGCGTTCGTACTTAAATATGGAACTAACCATTCCAATTTTCGCTGTCTCTTATTACACATCTCCG
+
AAAAAF@ADB?AFGGGGGGGGGGFHHHGFHDCHHHGGCFEGHFFHBEACAEFHHHFFEHHFHHHHHHGGGG?GGHHGGGGGGHHGFG3@F4BGGHHGGGFHHHHGF?G4BBBFGECE?EDGFHHFGFBBB2GGFHG2?
@M02034:409:000000000-BFKT7:1:1101:16676:13174 1:N:0:25
AAAGTCGAGGTGCCTAAAGTGGCAACCCAGACTTTTTGTGCTGTTGGTGGTGTAGAGCTTCCTGTAGCCGCATGGCGTTCGTACTTAAATATGGAACTAACCATTCCAATTTTCGCTGTCTCTTATACACATCTCCGAGCCCACGAGACT
+
CCCCCFCCCCBCGGGGGGGGGGGHHHHGGHHGHHHHHGHHHHHHHHHGFGGGHFHFGHHHHGHHHHHHHGFEEFHFGGGGGGFHHHHHHHHHHHDGFHHHGAGGHHFFGHFHHGGGGGEHGHHH4G4FDF2GHHF2FCGGGFHGBACGGH
@M02034:409:000000000-BFKT7:1:1101:20980:13189 1:N:0:25
AAAGTCGAGGTGCCTAAAGTGGCAACCCAGACTACGAAGCATGTTGGTGGTGTAGAGCTTCCTGTAGCCGCATGGCGTTCGTACTTAAATATGGAACTAACCATTCCAATTTTCGCTGTCTCTTATTACACATCTCCGAGCCCACGAGAC
+
CCCCCFCCCCCCGGGGGGGGGGGHHHHGGHHGHHHGGHGGHHHHHHHGGGEFHHHHHGHHHHHHHHHHHGGFEGHHGGGGGGHHHHGHFHGHHHHHHHHHHHHHHHHHHHHHHHGGGGGFHHHHFHHHHGHHHHHHHGGGGGGHGGGGEE
@M02034:409:000000000-BFKT7:1:1101:2688:13189 1:N:0:25
AAAGTCGAGGTGCCTAAAGTGGCAACCCAGACTAAGAATCATGTTGGTGGTGTAGAGCTTCCTGTAGCCGCATGGCGTTCGTACTTAAATATGGAACTAACCATTCCAATTTTCGCTGTCTCTTATACACATCTCCGAGCCCACGAGACT
+
CBCCCFBCBBCCGGGGGGGGGGGHHHHGGHHGH33F35FGHHHHHHHGFGEFGHHHHHHHHHHHHGHHHGGGGGHHGGGGGGHHHHHHHHHHHHFHHHHHHHHHHHGHHHHHHHGGGGFGHHHHHHHHHHHHHHHBFCGGGGHFGGGGGB
@M02034:409:000000000-BFKT7:1:1101:8474:13194 1:N:0:25
AAAGTCGAGGTGCCTAAAGTGGCAACCCAGACTCCTCCGCCGGTTGGTGGTGTAGAGCTTCCTGTAGCCGCATGGCGTTCGTACTTAAATATGGAACTAACCATTCCAATTTTCGCTGTCTCTTATACACATCTCCGAGCCCACGAGACT
+
CCCCBFCCCCCCGGGGGGGGGGGHHHHGGHHGHHGHHHGGGGGEEGGEFGEFHHHHHHHHHHHHGGHHHGGEGGHHGGGGGFHHHHHHHHHHHHGHFHHFHHGHHHGHHHHHHFGGGGGGHHHHHHHHHHHHHHHHGFGGGGHGGGGGGH
@M02034:409:000000000-BFKT7:1:1101:21117:13196 1:N:0:25
AAAGTCGAGGTGCCTAAAGTGGCAACCCAGACTATCATCCTGTTGGTGGTGTAGAGCTTCCTGTAGCCGCATGGCGTTCGTACTTAAATATGGAACTAACCATTCCAATTTTCGCTGTCTCTTATACACATCTCCGAGCCCACGAGACT
+
CCDDCFCCCCCDGGGGGGGGGGGHHHHGGHHGHBGHFHHHHFAGHHEFDGGHGHHHHHHHFHHHHHHHGGAEGHHEGGGGGHEHHGF3FFHFHHH3GDGHHFGHHGGDHHHHHGGGGEGHHHHHHHHHHFFGHHHGFGGGGGGCDGGFH
@M02034:409:000000000-BFKT7:1:1101:19830:13207 1:N:0:25
AAAGTCGAGGTGCCTAAAGTGGCAACCCAGACTCCTCCTCCGGTTGGTGGTGTAGAGCTTCCTGTAGCCGCATGGCGTTCGTACTTAAATATGGAACTAACCATTCCAATTTTCGCTGTCTCTTATACACATCTCCGAGCCCACGAGACT
+
BCCBBFCCCCCCGGGGGGGGGGGHHHHGGHHGHHHHHHHHHGGGGGGFFGEFHFHGHHHHHHHHGHHHHGGGGGHHGGGGGGHHHHHGHHGHHHHHGHHHHHHHHHHHHHHHHHGGGGGGHFHHFFHHGHGHGHHHGCGGGGHGGGGGGH
@M02034:409:000000000-BFKT7:1:1101:14547:13223 1:N:0:25
AAAGTCGAGGTGCCTAAAGTGGCAACCCAGACTAATCCGCCTGTTGGTGGTGTAGAGCTTCCTGTAGCCGCATGGCGTTCGTACTTAAATATGGAACTAACCATTCCAATTTTCGCTGTCTCTTATACACATCTCCGAGCCCACGAGACT
+
CCCCBFCCCBCCGGGGGGGGFGGHHHHGGHHGHHHHHHGGGGHHHHHGGGGFHHHFHHHHHHHHHHHGHGGEGGHHGGGGGGHHHHGGFHHHHFHGHHHHHHGHHHHHHHHHHHGGGGGGHGHHEHGHDGFHHHHHG/CCGGHGGGGGGF
@M02034:409:000000000-BFKT7:1:1101:8741:13226 1:N:0:25
AAAGTCGAGGTGCCTAAAGTGGCAACCCAGACTCCTCCGCCGGTTGGTGGTGTAGAGCTTCCTGTAGCCGCATGGCGTTCGTACTTAAATATGGAACTAACCATTCCAATTTTCGCTGTCTCTTATACACATCTCCGAGCCCACGAGACT
+
BBBBAFBBBBBBGGGGGGGGGGGGHHHGAGCFCHHHHHGGGGGGGGGAFEBFGFGFGGHHHHHGHHHHGGGEEGHGGEFGGEGHHGFHFGFFHGGFHHHFHHHHHGFHHHHHFGD?FDBHHHHHHFGHHFHHGHHFG?GGGGHGGGCGGH
@M02034:409:000000000-BFKT7:1:1101:2811:13239 1:N:0:25
AAAGTCGAGGTGCCTAAAGTGGCAACCCAGACTTCTTCGAAGGTTGGTGGTGTAGAGCTTCCTGTAGCCGCATGGCGTTCGTACTTAAATATGGAACTAACCATACCAATTTTCGCTGTCTCTTATACACATCTCCGAGCCCACGAGACT
+
BCCCBFCBCCCCGGGGGGGGGGGHHHHGGHHGHHHHHHHHHGGHHHGEFEEFHHHHHHHHHHHHHGHHHGGGGGHHGGGGGFHHHHGGHHGHHHHGGHHGGFGGHFFHHHHHHHGFGGGHHGHHHHGHFHHHHHHHGGGGGGHGGGGGGH
@M02034:409:000000000-BFKT7:1:1101:16658:13242 1:N:0:25
AAAGTCGAGGTGCCTAAAGTGGCAACCCAGACTAGGTTGTGGGTTGGTGGTGTAGAGCTTCCTGTAGCCGCATGGCGTTCGTACTTAAATATGGAACTAACCATTCCAATTTTCGCTGTCTCTTATACACATCTCCGAGCCCACGAGACT
+
CCCCBFCCCCCCGGGGGGGGGGGHHHHGGG2FC33FFE2AA2EFFEEGG?EGHBGDDDGHHGHHHHHHHEE0BEGHFEGGEFFFGHHDBGHHHHFHGHHHFFFFHBF?4DDHGD<FF/<FDHGGBG3?DB2FGGH2E//>D//?CC@D.G
@M02034:409:000000000-BFKT7:1:1101:25098:13244 1:N:0:25
AAAGTCGAGGTGCCTAAAGTGGCAACCCAGACTGGTCCGCCGGTTGGTGGTGTAGAGCTTCCTGTAGCCGCATGGCGTTCGTACTTAAATATGGAACTAACCATTCCAATTTTCGCTGTCTCTTATACACATCTCCGAGCCCACGAGACT
+
CCCCCFCCCCCCGGGGGGGFGGGHHHHGGHHGHHHGHHGGGGGGGGGGFGEFHHHFHHHHHHHHHHHHHGGEGGHGGGGGGGHHHHGFHHFHHHBGFHHHHHGHHHFFHHHHHHGGGGGHHHHHHHGHHHFHHGGGFFGGDFHGGCGGGH
@M02034:409:000000000-BFKT7:1:1101:23182:13245 1:N:0:25
AAAGTCGAGGTGCCTAAAGTGGCAACCCAGACTCCGTATAAGGTTGGTGGTGTAGAGCTTCCTGTAGCCGCATGGCGTTCGTACTTAAATATGGAACTAACCATTCCAATTTTCGCTGTCTCTTATACACATCTCCGAGCCCACGAGACT
+
CCCCCFCCCCCCGGGGGGGGGGGHHHHGGHHGHHHGHHHHFHHHHHGGGGGGHHHFGHHHHHHHHHHHHGGGGGHHGGGGGGHHHHHHHHHHHHHGHHGGHHHHHHGHGHHHHHGGGGGGHGHHFHGHFHGHHHHBE<@?GGHGGGGGGH
@M02034:409:000000000-BFKT7:1:1101:8215:13245 1:N:0:25
AAAGTCGAGGTGCCTAAAGTGGCAACCCAGACTGGGGGGGTGGTTGGTGGTGTAGAGCTTCCTGTAGCCGCATGGCGTTCGTACTTAAATATGGAACTAACCATTCCAATTTTCGCTGTCT
+
AAABAFBBBBAAGGFGGFGGFGGFBGFDFHHGHHGHGGGG:;@.C?BDEA.;AFFFFFGEFBFB;FFBBD?DDFFFA;@EDA9?EF9BBFBBFFBFFF/99A/BFFBFFBBFBB@9;A./9
@M02034:409:000000000-BFKT7:1:1101:5628:13251 1:N:0:25
AAAGTCGAGGTGCCTAAAGTGGCAACCCAGACTACTTCGGCTGTTGGTGGTGTAGAGCTTCCTGTAGCCGCATGGCGTTCGTACTTAAATATGGAACTAACCATTCCAATTTTCGCTGTCTCTTATACACATCTCCGAGCCCACGAGACT
+
BBBBBFBBBBAAGGGGGGGGGGGHHHHGDAGGHH35A5AA22EHGHHEG1EFHBG5BFAGFHHHHHFHHGG0?EHHCEEEGAEGEHFDHHHHFF3GEGGH3?BGGFFGEFGHH4EEE/EF4BBB?FDHHC22BDGDE@/>CGHA@/DDGH
@M02034:409:000000000-BFKT7:1:1101:3160:13258 1:N:0:25
AAAGTCGAGGTGCCTAAAGTGGCAACCCAGACTGCTTTTTGTGTTGGTGGTGTAGAGCTTCCTGTAGCCGCATGGCGTTCGTACTTAAATATGGAACTAACCATTCCAATTTTCGCTGTCTCTTATACACATCTCCGAGCCCACGAGACT
+
BCCCCFCADDABGGGGFGGGGGGFFGGEGHHAGHGHHHHHGHHHHHHEFGEFHEHFG5GHHGGHFDGFFEECFGHAEGGEFECGEHHEHHHHHHFEGHHEFHEFHGFDGHHHHHGFGGFBFDGHHGFFHFBHFG3?CCGCFGHFGCGGGH
@M02034:409:000000000-BFKT7:1:1101:2063:13265 1:N:0:25
AAAGTCGAGGTGCCTAAAGTGGCAACCCAGACTTGGTTTGCGGTTGGTGGTGTAGAGCTTCCTGTAGCCGCATGGCGTTCGTACTTAAATATGGAACTAACCATTCCAATTTTCGCCTGTCTCTTATACACATCTCCGAGCCCACGAGAC
+
?AABBFAADBABFGG5GGGGGGGHHHHGGHAFHGHHGHHFHGG2EECGGGGGGFG5AGFGDGHHBBFDGGGFGGFAEGGGGGHHGHFFFGHFGHFFFGHHEGFGHGGGFGGBG4EE/A?GHHHGGBGGG?FDHHHHHG/B?@FHGG?DG?
@M02034:409:000000000-BFKT7:1:1101:18405:13268 1:N:0:25
AAAGTCGAGGTGCCTAAAGTGGCAACCCAGACTGGGAATCAGGTTGGTGGTGTAGAGCTTCCTGTAGCCGCATGGCGTTCGTACTTAAATATGGAACTAACCATTCCAATTTTCGCTGTCTCTTATACACATCTCCGAGCCCACGAGACT
+
CCCCCFCCCCBCGGGGGGGGGGGHHHHGGHHGHHDHCHHBHFFHHHGEFGFFGGHFGDHHHGHHHHHHHGGFFGHHGGGEGFGHHHFGFHHGHFGFGHFGHHFGHHGGBGGHHHFGGDGHHHHHHHFHFHHHGFHFGDCGGGHGGC?EGH
@M02034:409:000000000-BFKT7:1:1101:18841:13274 1:N:0:25
AAAGTCGAGGTGCCTAAAGTGGCAACCCAGACTTGGGGTCGGGTTGGTGGTGTAGAGCTTCCTGTAGCCGCATGGCGTTCGTACTTAAATATGGAACTAACCATTCCAATTTTCGCTGTCTCTTATACACATCTCCGAGCCCACGAGACT
+
CCCCCFCBCBCCGGGGGGGGGGGHHHHGGHHGHHHHHGGGGGGHFGGGFGEFHGHHHHHHHHHHHHHHHGGGGGHHGFFGGGHHHHGGHHFHHHHHHHHGHHHHHHHHHHHHHHFGGGFHHHHHHHGHHHGHHHGHGCGGGGHGGCGGGH
@M02034:409:000000000-BFKT7:1:1101:12027:13274 1:N:0:25
AAAGTCGAGGTGCCTAAAGTGGCAACCCAGACTTGGTTGTGGGTTGGTGGTGTAGAGCTTCCTGTAGCCGCATGGCGTTCGTACTTAAATATGGAACTAACCATTCCAATTTTCGCTGTCTTTATACACATCTCCGAGCCCACGAGACTA
+
CCBCCFCCCBCCGGGGGGGGGGGHHHHGGHHGHFFHFGEAAEGGFGGGGGGGHHHHHHHHHHHHHHHHHGGEEGHHGGGGGGHHHHGFHHHHHHGHGHGHHHHHHHGHHGHHHHGGGGGGHFH3F3DDF2F?F2GD/B?CGAFCDGGGFF
@M02034:409:000000000-BFKT7:1:1101:2886:13281 1:N:0:25
AAAGTCGAGGTGCCTAAAGTGGCAACCCAGACTAAGAAGCCGGTTGGTGGTGTAGAGCTTCCTGTAGCCGCATGGCGTTCGTACTTAAATATGGAACTAACCATTCCAATTTTTCGCTGTCTCTTATACACATCTCCGAGCCCACGAGAC
+
BABBBFB?DBBBGGGGGGGFGGGGGHHGGHHGHHHHHHHHHGGEGGGEFEEFHHHFGHHHHHHHGHHGGEEEEGGGFGGFFGFHHHHGHHHHHHHHFHHHHHHHHHHFHHHHHHGGGGGGGHHHHHGHD?FHHFHHFDGCFCFHEGGGD<
@M02034:409:000000000-BFKT7:1:1101:22818:13285 1:N:0:25
AAAGTCGAGGTGCCTAAAGTGGCAACCCAGACTGTGCATCATGTTGGTGGTGTAGAGCTTCCTGTAGCCGCATGGCGTTCGTACTTAAATATGGAACTAACCATTCCAATTTTCGCTGTCTCTTATACACATCTCCGAGCCCACGAGACT
+
CABCCFCBCCCCGGGGGGGFGGGHHHHGGHHGHHHHFHHH3FGHHHHGGGEFHHHHHHHHHHHHHHHHHGGEFGHHGGGGGGHHHHGGHHGHHHHHHHHHHHHHHHGHHHHHHHGGGGGGHHHHFHHHHHHHHHGFG?D?GGHGGCGGGH
@M02034:409:000000000-BFKT7:1:1101:28646:13289 1:N:0:25
AAAGTCGAGGTGCCTAAAGTGGCAACCCAGACTTCTCGTCGTGTTGGTGGTGTAGAGCTTCCTGTAGCCGCATGGCGTTCGTACTTAAATATGGAACTAACCATTCCAATTTTCGCTGTCTCTTATACACATCTCCGAGCCCACGAGACT
+
AAAAADAADDAAGFGGCFGGGGGHFGFECEHGHGHGHGGGEFEHFHHEFEAFGFGFFFGH5FGFBAABFEEEGGHEEGGCEFFHHHGHGHEHHFEGFG?FFFFFHGD4BGFFFFEAEGG3FDBFB3BG32D2FG3B/@/BDGHGFGGD/F
@M02034:409:000000000-BFKT7:1:1101:20683:13312 1:N:0:25
AAAGTCGAGGTGCCTAAAGTGGCAACCCAGACTAGTACTCATGTTGGTGGTGTAGAGCTTCCTGTAGCCGCATGGCGTTCGTACTTAAATATGGAACTAACCATTCCAATTTTCGCTGTCTCTTATACACATCTCCGAGCCCACGAGACT
+
BBBBBFBBBBBBGGGGGGGFGGGHHHHGGHHGHHHHHHHHHHHGHHHEGGGGHHHHHHHHHHHHHHHHHGGGFGHHGGGGGGFHHHFGFHDHHH3FHHHHHHHGHHHHFHHHHHGGGGGGHHHHHHFHFHHHGHHHGFFCGGHGGGGGGH
@M02034:409:000000000-BFKT7:1:1101:11569:13312 1:N:0:25
AAAGTCGAGGTGCCTAAAGTGGCAACCCAGACTCTGCCGCGTGTTGGTGGTGTAGAGCTTCCTGTAGCCGCATGGCGTTCGTACTTAAATATGGAACTAACCATTCCAATTTTCGCTGTCTCTTATACACATCTCC
+
A?AA>DABBBBBGGGGGCFGFGFGHHHGGHGGHHHHHHEFGGGGHEEGG1EFHFGDGFHHGFHHHHHFFG@>EEFEEGGGGGFHGHFBEFFHHF3B?GFFHCGFHFGEEGHHHFEDGDGBHFGHFG3F>F<GFGFD
@M02034:409:000000000-BFKT7:1:1101:4326:13313 1:N:0:25
AAAGTCGAGGTGCCTAAAGTGGCAACCCAGACTGGTAAGAAGGTTGGTGGTGTAGAGCTTCCTGTAGCCGCATGGCGTTCGTACTTAAATATGGAACTAACCATTCCAATTTTCGCTGTCTCTTATACACATCTCCGAGCCCACGAGACT
+
AABCAFCBCCBBGGGGGGGFGGGHHGHGGHHFHHHHHHHGHFFFHHFGGEBFHHHFHHHGGHHFFHHFHFEEEGHHGGGGGGHHGHFHHHGHHHGGHHEHHHHHHHHHHHHHHHGFFFF3HBGHHGBFFHGHFH3FBBC/<?GFGCGGGH
@M02034:409:000000000-BFKT7:1:1101:13627:13318 1:N:0:25
AAAGTCGAGGTGCCTAAAGTGGCAACCCAGACTACTAAGTAGGTTGGTGGTGTAGAGCTTCCTGTAGCCGCATGGCGTTCGTACTTAAATATGGAACTAACCATTCCAATTTTCGCTGTCTCTTATACACATCTCCGAGCCCACGAGACT
+
CCCBBFCBCCCCGGGGGGGGGGGGHHHGGHHGHHHHHFHAGHHHHHGEFFEFHHHFGHHHHHHHHHHHHGGEEGHHGGGGGGHHHHHHHHHHHHHHHHHHHHHHHHHHHHHHHHGGGGGHHHHHHHHFGHHHHHEGF/DFGGHGGGGGGH
@M02034:409:000000000-BFKT7:1:1101:8078:13319 1:N:0:25
AAAGTCGAGGTGCCTAAAGTGGCAACCCAGACTAGGCCGCAGGTTGGTGGTGTAGAGCTTCCTGTAGCCGCATGGCGTTCGTACTTAAATATGGAACTAACCATTCCAATTTTCGCTGTCTCTTATACACATCTCCGAGCCCACGAGACT
+
CBCCCFCCCCCCGGGGGGGGGGGHHHHGGHHGHHHHHHGGGGGHHHGGGGGGGFGFGHHHFHHHHHGFHGEGGGGGGFGGGGHHHHGHFHFHHHGHGHFHHEFGHHHHHHHHHHGGGGGGHHHHHHGHHHEHHHHHGCFDFGHGG@GGGH
@M02034:409:000000000-BFKT7:1:1101:11584:13324 1:N:0:25
AAAGTCGAGGTGCCTAAAGTGGCAACCCAGACTCTGCCGCGTGTTGGTGGTGTAGAGCTTCCTGTAGCCGCATGGCGTTCGTACTTATATATGGAACTATCCATT
+
>1AA>3>AD?A11FF1B1AD11AB1CB0F0BFFFGGHHAEGGGGFEAECEFEHBE2EDHFF1GFGG22BE//BEEFEGE/>?0C>F22BF2F21B1>E12><GFF
@M02034:409:000000000-BFKT7:1:1101:4231:13336 1:N:0:25
AAAGTCGAGGTGCCTAAAGTGGCAACCCAGACTAAGTAGCAGGTTGGTGGTGTAGAGCTTCCTGTAGCCGCATGGCGTTCGTACTTAAATAT
+
AAAAAF?A@DAAFF1BGFGGGDCFFHHEB00FEBGFGFFHB1/BD0/EF//BABGA1FHHFHH1B222B/AEEEHFEEEEEAFEGFB1F2BF
@M02034:409:000000000-BFKT7:1:1101:9201:13343 1:N:0:25
AAAGTCGAGGTGCCTAAAGTGGCAACCCAGACTAATAATAATGTTGGTGGTGTAGAGCTTCCTGTAGCCGCATGGCGTTCGTACTTAAATATGGAACTAACCATTCCAATTTTCGCTGTCTCTTATACACATCTCCGAGCCCACGAGACT
+
BBBCAFCCBBAAGGGGGGGGGGGHHHHGGHHGHHHHHHHHHHHHHHHGFFAFHHHFHHHHGHHHHHHHHGGGGGHHGGGGGGHHHHHHHHHHHHHGFHHHHGGHGHHHHHGGHHGGGGGHHFHHHHHGGHGGFHHHGCGGGGHGGGGGGH
@M02034:409:000000000-BFKT7:1:1101:18830:13344 1:N:0:25
AAAGTCGAGGTGCCTAAAGTGGCAACCCAGACTGCGCATCGGGTTGGTGGTGTAGAGCTTCCTGTAGCCGCATGGCGTTCGTACTTAAATATGGAACTAACCATTCCAATTTTCGCTGTCTCTTATACACATCTCCGAGCCCACGAGACT
+
CCCCCFCCBCCCGGGGFGGGGGGHHHHGGHHGHHHGGGGGGGGHFGGEFGGFHHHFHHHHHHHHHHHHHGGGEGHHGGGGGGFHHHHEHHFHHHHHGHHHHHHHHHHHHHHHHGGGGGGHHHHHHHGHEHHHHHHHG?DFGGHGGGGGGH
@M02034:409:000000000-BFKT7:1:1101:26702:13344 1:N:0:25
AAAGTCGAGGTGCCTAAAGTGGCAACCCAGACTGATATGAATGTTGGTGGTGTAGAGCTTCCTGTAGCCGCATGGCGTTCGTACTTAAATATGGAACTAACCATTCCAATTTTCGCTGTCTCTTTACACATCTCCGAGCCCACGAGACTA
+
A?AAAFA1AD>AFGG1GBEGGGGHHHHGFGGGHFHHFHHHDGFFFGEGGGEFHHHHHHFHHHHGGFGFHGGEFGHHGGGGGGFEGHFFHHGHHHFFGGB1GF1FHGFGFG1GHFEGGEGGHHHH>>12BG<FGGHCC@CBFEEGGCCFEF
@M02034:409:000000000-BFKT7:1:1101:18894:13355 1:N:0:25
AAAGTCGAGGTGCCTAAAGTGGCAACCCAGACTCTTCAGAAGTTGGTGGTGTAGAGCTTCCTGTAGCCGCATGGCGTTCGTACTTAAATATGGAACTAACCATTCCAATTTTCGCTGTCTCTTATACACATCTCCGAGCCCACGAGACTA
+
CBCCBFCCCCCCGGGGGGGGGGGHHHHGGHHGHHHHHHHHHHHHHHEFGEFHHGHHHHHHHHHHHHHHFGGFGHGEEGGGFHHHHGGGHHHHHHHHHGGFHHHHHHHGHHHHHEGGGFGHGHHHHHEHFGHHHFHGCCD/FHFGGGGGH?
@M02034:409:000000000-BFKT7:1:1101:26093:13371 1:N:0:25
AAAGTCGAGGTGCCTAAAGTGGCAACCCAGACTCCGAATCCTGTTGGTGGTGTAGAGCTTCCTGTAGCCGCATGGCGTTCGTACTTAAATATGGAACTAACCATTCCAATTTTCGCTGTCTCTTATACACATCTCCGAGCCCACGAGACT
+
BBA3AFABBBABGGGGGGGGGDFFHHHEGHHGHHHEEGGGFHFHHHGEFAAFHFGFDGFHHGHFHHGGHFCEEFHHEEGEEEEEGHFDDH@FGFFFGHGHHHEGGHHDGGGHHGEEGE<FFGGHFFFGHBD1GHHFFDGGGGHFCC?EGH
@M02034:409:000000000-BFKT7:1:1101:21999:13373 1:N:0:25
AAAGTCGAGGTGCCTAAAGTGGCAACCCAGACTGCGTTTTATGTTGGTGGTGTAGAGCTTCCTGTAGCCGCATGGCGTTCGTACTTAAATATGGAACTAACCATTCCAATTTTCGCTGTCTCTTATACACATCTCCGAGCCCACGAGACT
+
CCCCCFCCCCCCGGGGGGGGGGGHHHHGGHHGHHHGEGGGHHHHHHHGGGEFHHHHHHHHHHHHHHHHHGGGGGHHGGGGGGHHHHHHHHGHHHHHGHHGHHHHHHGHHHHHHHGGGGGHHHHHFHHHFGHHHHHHG?GGGGHGGGGGGH
@M02034:409:000000000-BFKT7:1:1101:6499:13374 1:N:0:25
AAAGTCGAGGTGCCTAAAGTGGCAACCCAGACTATTTTTTTTGTTGGTGGTGTAGAGCTTCCTGTAGCCGCATGGCGTTCGTACTTAAATATGGAACTAACCATTCCAATTTTCGCTGTCTCTTATACACATCTCCGAGCCCACGAGACT
+
CCCCCFCCCCCBGGGGGGGGGGGHHHHGGHHGHGHGHHHGGGEHHHHGFGEFGHHGHHHHHHHHHHHHHGGGGGHHGGGGGGHHHHGGHHHHHHFHGHHGHHHHHHHHHHHHHHGGGGGHHHHHFHHHHHHHHHHHGCGCDFHGGGGGGH
@M02034:409:000000000-BFKT7:1:1101:4699:13377 1:N:0:25
AAAGTCGAGGTGCCTAAAGTGGCAACCCAGACTCCGCCGCCGGTTGGTGGTGTAGAGCTTCCTGTAGCCGCATGGCGTTCGTACTTAAATATGGAACTAACCATTCCAATTTTCGCTGTCTCTTATACACATCTCCGAGCCCACGAGACT
+
CBCCBFBBBDAAGGGGGGGGGGGHHHGGGHHGGHHGGGGGGGGEFGGEFGEFGFHGHHHHFHHGFEHHHGEGGGHHGEFGGEGHHHGGHHHHHHFGHHHHGHFHHHFGFHHHHHGEGGDHEGHHHHDHEGHHHFHFEDGCGEFAC<DEDF
@M02034:409:000000000-BFKT7:1:1101:7870:13378 1:N:0:25
AAAGTCGAGGTGCCTAAAGTGGCAACCCAGACTGATATGACTGTTGGTGGTGTAGAGCTTCCTGTAGCCGCATGGCGTTCGTACTTAAATATGGAACTAACCATTCCAATTTTCGCTGTCTCTTATACACATCTCCGAGCCCACGAGACT
+
BBABBF@ADDBBGGGGGGGGFGGHHHHGGHHGHHHHHHHHHHHHHHFEFFEFGGGGGHHHHGHHFFGHHGGEEGGFGFGGGGGHHHDFDGGHFGHHHHHHHHFGHHHHHHHHHGGGGGGHHGHHFGFHGHHBGHD2DCG?DFFGGGFDDH
@M02034:409:000000000-BFKT7:1:1101:2183:13382 1:N:0:25
AAAGTCGAGGTGCCTAAAGTGGCAACCCAGACTAAGAATCAGGTTGGTGGTGTAGAGCTTCCTGTAGCCGCATGGCGTTCGTACTTAAATATGGAACTAACCATTCCAATTTTCGCTGTCCTTATACACATCTCCGAGCCCACGAGACTA
+
ABBBAFAABBBBGGGGFBFFGGCHHHHGGHHGHHHHHHHCFGHHGFGEFEBBGHHGHFHGHFHHGHGFHG?EGGGFEGGEFEBGFGBBGHFHHH3FGGGBFGHGHFDHEGHHHGE?FGEGHHHHHFFDCFGFFF?C/<C@/<FDCDDDFB
@M02034:409:000000000-BFKT7:1:1101:24756:13386 1:N:0:25
AAAGTCGAGGTGCCTAAAGTGGCAACCCAGACTAGTTATGGTGTTGGTGGTGTAGAGCTTCCTGTAGCCGCATGGCGTTCGTACTTAAATATGGAACTAACCATTCCAATTTTCGCTGTCTCTTATACACATCTCCGAGCCCACGAGACT
+
CCCCCFCCCCCCGGGGGGGGGGGHHHHGGHGGH3BG5FFHGHHHGE2EFDGGHFHDEFGFGHHGGFHHGGG>EFGAEEGGGE2GHHHHFHHHGH3BFGHHC?3BGHH?FGGHHFEFGEEGHHHH?GGHFFHFHHHFFCDGGGHFGC@EGH
@M02034:409:000000000-BFKT7:1:1101:20900:13398 1:N:0:25
AAAGTCGAGGTGCCTAAAGTGGCAACCCAGACTAAGAATCGGGTTGGTGGTGTAGAGCTTCCTGTAGCCGCATGGCGTTCGTACTTAAATATGGAACTAACCATTCCAATTTTCGCTGTCTCTTATACACATCTCCGAGCCCACGAGACT
+
CCCDDFCBCBCCGGGGGGGGGGGHHHHGGHHGHHHHGHHHHGGGFGGGEGGGHHHFGHHHHHHHHDHFGFGEEGFFFFGGGGFHHHHDHHHHHH3DGHHGFHDGHGFFHGHHHHGGGDAGHHHHGHBHFHFHHHHHGDGGGGHGGGGGGH
@M02034:409:000000000-BFKT7:1:1101:19339:13398 1:N:0:25
AAAGTCGAGGTGCCTAAAGTGGCAACCCAGACTCATTAGATGGTTGGTGGTGTAGAGCTTCCTGTAGCCGCATGGCGTTCGTACTTAAATATGGAACTAACCATTCCAATTTTCGCTGTCTCTTATACACATCTCCGAGCCCACGAGACT
+
BBBBBFBBBBBBGGGGGGGGGGGHHGHGGHHGHHHHHHHHHHHHHGGGEGEFGHHGHHHHHHHHGHHHHGGGGGHHGGGGGGHHHHFFEGGHHHHHGFHHHHHHFHGHHHHHHHGGGGGHHHGHHHFHFHFHHHFGGCGGGGHGGGGGGH
@M02034:409:000000000-BFKT7:1:1101:27392:13400 1:N:0:25
AAAGTCGAGGTGCCTAAAGTGGCAACCCAGACTTATCGATTTGTTGGTGGTGTAGAGCTTCCTGTAGCCGCATGGCGTTCGTACTTAAATATGGAACTAACCATTCCAATTTTCGCTGTCTCTTATACACATCTCCGAGCCCACGAGACT
+
CCCCCFCABCCCGGGGGGGGGGGHHHGEGHHGHHHHHHGHHFFGHHHGGGFFHHHFHHHHGHHHGFGBHGFEGGHGGGGGGGHHHHEEGGHHHHGFGHGFHHGHHGHGHHHHHHGCGDFFHEHHHHFHBCGHGHFGFCGCGGHGGCGGCH
@M02034:409:000000000-BFKT7:1:1101:28830:13402 1:N:0:25
AAAGTCGAGGTGCCTAAAGTGGCAACCCAGACTAATAATTAGGTTGGTGGTGTAGAGCTTCCTGTAGCCGCATGGCGTTCGTACTTAAATATGGAACTAACCATTCCAATTTTCGCTGTCTCTCATACACATCTCCGAGCCCACGAGACT
+
BBBBBFAAADBBGGGGGFGGGCFC4GHG2FAFHBGGDGGHD3GHGGGGGGGFGGHBGHHHHFHHHHHHHGCEFGHHGGGGGGFGGHDEHFHHHHGHHHHGBHBGFFHFHHHHHHGCGFGHFHHHHFFHFHHHHHGFGC/?GGEGCCGGGH
@M02034:409:000000000-BFKT7:1:1101:19348:13414 1:N:0:25
AAAGTCGAGGTGCCTAAAGTGGCAACCCAGACTCATTAGATGGTTGGTGGTGTAGAGCTTCCTGTAGCCGCATGGCGTTCGTACTTAAATATGGAACTAACCATTCCAATTTTCGCTGTCTCTTATACACATCTCCGAGCCCACGAGACT
+
CCCCCFBCCCBCGGGGGGGGGGGHHHHGGHHGHGHHHGHDH5CFEEEEEAEEAFGGHHGGFGHHFFHEHEE@ECFGFEEGGE2GGFHBGFGHGFDBFEFHFG3FFFHBHHGHHE>/E</FFFGHEG4FFFH2FFGGDBDGGGHGG@/?AH
@M02034:409:000000000-BFKT7:1:1101:21116:13416 1:N:0:25
AAAGTCGAGGTGCCTAAAGTGGCAACCCAGACTGGGGTGCTTGTTGGTGGTGTAGAGCTTCCTGTAGCCGCATGGCGTTCGTACTTAAATATGGAACTAACCATTCCAATTTTCGCTGTCTCTTATACACATCTCCGAGCCCACGAGACT
+
ABBB3DAA?DABGGGGGCGFGGGHGHHGGHDGHHCHC2AEGHGGFHFAFDEFEGGHHHHHDGGGHHHEGGG?EGFGEEGEEGHEHHGG3FFGHHE3GHFHBFFFGHFFFGFHHFGGGGGHFFGHHHHHGHHHHHHBB/CC<FEF//<CDH
@M02034:409:000000000-BFKT7:1:1101:2293:13416 1:N:0:25
AAAGTCGAGGTGCCTAAAGTGGCAACCCAGACTTAGAAGAAGGTTGGTGGTGTAGAGCTTCCTGTAGCCGCATGGCGTTCGTACTTAAATATGGAACTAACCATTCCAATTTTCGCTGTCTCTTATACACATCTCCGAGCCCACGAGACT
+
CCCCCFBBBCCCGGGGGGGGGGGGHHHGGHHGHGHHHHGFHHHHHHGGFGGFGEGEGFDEFFHHFGFFFEEEEEFAEEFGFEEGHHH@GGHGHHDGFFHGGEFGFGHFHGEHG?EFGG<BFFGGFFFGFFHCGHFGGCGGGGHEFFGGGH
@M02034:409:000000000-BFKT7:1:1101:17421:13419 1:N:0:25
AAAGTCGAGGTGCCTAAAGTGGCAACCCAGACTTTGGGGGCTGTTGGTGG
+
AAAAAF@A11>AFGGGFG1B1BFGHHFEEF00BAG1GEE/EGGFFFA//E
@M02034:409:000000000-BFKT7:1:1101:27249:13430 1:N:0:25
AAAGTCGAGGTGCCTAAAGTGGCAACCCAGACTTTGATTGTTGTTGGTGGTGTAGAGCTTCCTGTAGCCGCATGGCGTTCGTACTTAAATATGGAACTAACCATTCCAATTTTCGCTGTCTCTTATACACATCTCCGAGCCCACGAGACT
+
BBBBBFBBBBBBGGGGFGGGGGGHGEHGGHGGHHHHHHHHFGGGGHHGGGGGHHHFHHHHHGHHHHHHHGGEEGHHGGGGGGHHGHBFFGGHHGHHGHFFHHBGHGFHGHHHHHGEGGGHHHHHBGFH3GFHHHDFA@GCGGGGGCGDDH
@M02034:409:000000000-BFKT7:1:1101:15747:13430 1:N:0:25
AAAGTCGAGGTGCCTAAAGTGGCAACCCAGACTAAGAATGAGGTTGGTGGTGTAGAGCTTCCTGTAGCCGCATGGCGTTCGTACTTAAATATGGAACTAACCATTCCAATTTTCGCTGTCTCTTATACACATCTCCGAGCCCACGAGACT
+
BBBCBFBCCCBCGGGGGGGGGGGHHHHGGHHGHHHHGHHHFHHFGHGEFGFFHHHHHHHHHHHHHHHHHGGGGGHHGGGGGGHHHHHHHHHHHHHHHHGHHHHHHHGHHHHHHHGGGGGGHHGHHHHHHHHHHHGFG?GCDGHGGGGGGH
@M02034:409:000000000-BFKT7:1:1101:3094:13433 1:N:0:25
AAAGTCGAGGTGCCTAAAGTGGCAACCCAGACTAGGAAGAATGTTGGTGGTGTAGAGCTTCCTGTAGCCGCATGGCGTTCGTACTTAAATATGGAACTAACCATTCCAATTTTCGCTGTCTCTTATACACATCTCCGAGCCCACGAGACT
+
AABBADAABBBAGGGGGGFFGFGFBGHGGHGGFGCHFHHHGFHGFGFEFGECFEGHDF3GFGHH5BGB3EE?EFHEF>EF?EEEGD4BB4FFDG3BFEGF313BGFB4FGHFGGE?EE/FFFGHH4B43FGHBGFBA@B@FEC//CDAAF
@M02034:409:000000000-BFKT7:1:1101:8900:13436 1:N:0:25
AAAGTCGAGGTGCCTAAAGTGGCAACCCAGACTCGGCTGACTGTTGGTGGTGTAGAGCTTCCTGTAGCCGCATGGCGTTCGTACTTAAATATGGAACTAACCATTCCAATTTTCGCTGTCTCTTATACACATCTCCGAGCCCACGAGACT
+
CBCCBFCCCCCBGGGGGGGGGGGGHHHGGHHGHHGGGGGHHHHHHHHGGGEFGHHHHHHHHHHHGFHHHGGEGGHHGGGGGGHHHHFFHHHHHHGHGFGFHHHHGHGHHHHHHHGGGGGHGHHHHHGHHHFHHHGGGFGFFGFGGGGGGH
@M02034:409:000000000-BFKT7:1:1101:2884:13441 1:N:0:25
AAAGTCGAGGTGCCTAAAGTGGCAACCCAGACTAAGAGTAGTGTTGGTGTAGAGTGAGACCTGTAGCCGCATGGCGTTCGTACTTAAATATGGAACTAACCATTCCAATTTTCGCTGTCTCTTATACACATCTCCGAGCCCACGAGACTA
+
BBBCBFCBBBABGGGGGGGGGGGHGHHGGHHGHHHHGHHHHHHHHHHGFFGFFGGHHHHHGHHHHHHHGGGGGHHGGGGGGHGHHHGHHHHHHHGHHHHHHHHHHHHHHHHHHGGGGFHHHHHHHHFHHHHHHHHGGGGCGCFFCDGGHG
@M02034:409:000000000-BFKT7:1:1101:20669:13443 1:N:0:25
AAAGTCGAGGTGCCTAAAGTGGCAACCCAGACTTTGAGGAGTGTTGGTGGTGTAGAGCTTCCTGTAGCCGCATGGCGTTCGTACTTAAATATGGAACTAACCATTCCAATTTTCGCTGTCTCTTATACACATCTCCGAGCCCACGAGACT
+
CCCBBFCCCCBBGGGGGGGGGGGHHHHGGHEFFHHHHGHHGHHHHHHFGGFFHHHFHHHHHHHHHHHHHGGGGGHHGGGGGFHHHHFGHHFHHHHHGHHHGHHHHHGHHHHHHHGGGGGHHHHHBHHHHHHHHHHHGGGGGGHGGFGGGH
@M02034:409:000000000-BFKT7:1:1101:18278:13443 1:N:0:25
AAAGTCGAGGTGCCTAAAGTGGCAACCCAGACTAATTTTAAGGTTGGTGGTGTAGAGCTTCCTGTAGCCGCATGGCGTTCGTACTTAAATATGGAACTAACCATTCCAATTTTCGCTGTCTCTTATACACATCTCCGAGCCCACGAGACT
+
A>AA>FAADDA1FFGG1BFGGCGHHHHGG00FGHGFHHGHCGFDGH/EEEABFBBGGHGEHHHHHFHHHGGFFGHHGGGGGGEGGHGG1BBGFEHHHH1BGFBFGFFE2F1FFHGCEGEEHGHH1EFHFC11BBBBC/B?@C/F?@@//G
@M02034:409:000000000-BFKT7:1:1101:18292:13455 1:N:0:25
AAAGTCGAGGTGCCTAAAGTGGCAACCCAGACTAATTTTAAGGTTGGTGGTGTAGAGCTTCCTGTAGCCGCATGGCGTTCGTACTTAAATATGGAACTAACCATTCCAATTTTCGCTGTCTCTTATACACATCTCCGAGCCCACGAGACT
+
CCDCCFCCCCCCGGGGGGGGGGGHHHHGGHHGHHBGD5FBAEAABGEAE2EFA3G5BDBCFGGGGDGF3AE?EEF1>?>FEE2FGGHB@GHDFF33FFHH313F?BF4BF3FFB/EEA?BFHGD4BDEFBFCGGHFG?BCFEHGC//E??
@M02034:409:000000000-BFKT7:1:1101:5706:13457 1:N:0:25
AAAGTCGAGGTGCCTAAAGTGGCAACCCAGACTGATGATGGTGTTGGTGGTGTAGAGCTTCCTGTAGCCGCATGGCGTTCGTACTTAAATATGGAACTAACCATTCCAATTTTCGCTGTCTCTTATACACATCTCCGAGCCCACGAGACT
+
CCCCBFCBCCCCGGGGGGGGGGGHHHHGGHHGHHHHHHHHHHHHFHHEFEGGHGHDGDGH5GHHFFHFHEGCGGFHGEGEEFFHHHHHHHHHHHFGHFFF@FBGHDHFFHHHHFE/EEFHFHFHGHFHEBFFGHF2C/CC@CGFFGGGDH
@M02034:409:000000000-BFKT7:1:1101:14346:13460 1:N:0:25
AAAGTCGAGGTGCCTAAAGTGGCAACCCAGACTC
+
CDDDCFCCCCCCGGGGGGGGGGGHHHHGGHHGHB
@M02034:409:000000000-BFKT7:1:1101:23597:13468 1:N:0:25
AAAGTCGAGGTGCCTAAAGTGGCAACCCAGACTAAGACTAATGTTGGTGGTGTAGAGCTTCCTGTAGCCGCATGGCGTTCGTACTTAAATATGGAACTACCATTCCAATTTT
+
AAABAFBBBBBBGGGGGGEFGGGGGFFFGHHGHGHGHHGBGGDGHHH2FEEFHGHHGHHHHFHHHHHHFGGEEEGHGGGGGEGHHHHGHHBHHGF3FGFGH3@G4F4BFFGH
@M02034:409:000000000-BFKT7:1:1101:14329:13469 1:N:0:25
AAAGTCGAGGTGCCTAAAGTGGCAACCCAGACTCCGTCGCCGGTTGGTGGTGTAGAGCTTCCTGTAGCCGCATGGCGTTCGTACTTAAATATGGAACTAACCATTCCAATTTTCGCTGTCTCTTATACACATCTCCGAGCCCACGAGACT
+
BABBBFABBBBBGGGGGGGGGGGHHHHGGHHGHHHGGGGGGEGGGGGEFGGEFHHBGHHHGFHGHHHHFGGEEGHHGGGGGGFHHHDFDGHHHHBHFFHGHHHHHGGHHGGFHFGDG?GFGFHHHH@HDGDGGGFBD/DCGGCFC-->DG
@M02034:409:000000000-BFKT7:1:1101:10756:13473 1:N:0:25
AAAGTCGAGGTGCCTAAAGTGGCAACCCAGACTGCTGAGAATGTTGGTGGTGTAGAGCTTCCTGTAGCCGCATGGCGTTCGTACTTAAATATGGAACTAACCATTCCAATTTTCGCTGTCTCTTATACACATCTCCGAGCCCACGAGACT
+
CCCCCFCCCCCCGGGGGGGGGGGHHHHGGHHGHGHHHFFBEGHHHHHGGGGGHHHGHHHHHHHHHHHHHGGGFGHHGGGGGGHHHHGFHHGHHHEFGHFFHHGHHHFHHHHHHHFGGGGHHHHHHHGHGHFHGHHFF?GCGGHGGGGGGH
@M02034:409:000000000-BFKT7:1:1101:21654:13474 1:N:0:25
AAAGTCGAGGTGCCTAAAGTGGCAACCCAGACTGAGAAGCAGGTTGGTGGTGTAGAGCTTCCTGTAGCCGCATGGCGTTCGTACTTAAATATGGAACTAACCATTCCAATTTTCGCTGTCTCTTATACACATCTCCGAGCCCACGAGACT
+
BCCCBFCCCCABFGGGGGGGGGGHHHHGGHHGHHHHHHHHHHHHHHGGGGEFHHHGHHHHGHHHHHHHHGGGGGHHGFGGGGHHHHHHHHHHHHFGGHHHGHHHHHHHHHHHHHGGGGFFHHHHHHGHHHGHHHHHG?FCGGHGGGGGGH
@M02034:409:000000000-BFKT7:1:1101:7523:13476 1:N:0:25
AAAGTCGAGGTGCCTAAAGTGGCAACCCAGACTCCGCCGCCGGTTGGTGGTGTAGAGCTTCCTGTAGCCGCATGGCGTTCGTACTTAAATATGGAACTAACCATTCCAATTTTCGCTGTCTCTTATACACATCTCCGAGCCCACGAGACT
+
CCCCCFCCCCBCGGGGGGGGGGGHHHHGGHHGHHHGGGGGGGGGGGGEGGEFHHHGGGHHHHHHHHHHHGGEEGHHGGGGGGHHHHGGHHHHHHHHHHHHHHHHHHHHHHHHHHGGGGGHHHHHHHFFFGHHBGDFEFGGGFHGGGGGGH
@M02034:409:000000000-BFKT7:1:1101:13197:13477 1:N:0:25
AAAGTCGAGGTGCCTAAAGTGGCAACCCAGACTTAGAGGCGTGTTGGTGGTGTAGAGCTTCCTGTAGCCGCATGGCGTTCGTACTTAAATATGGAACTAACCATTCCAATTTTCGCTGTCTTTATACACATCTCCGAGCCCACGAGACTA
+
CCCCCFCCCCCBGGGGGGGGGGGHHHHGGHHGHHHHHHHGGGGGGHHEFGEFGGGDGHHHFGHHHFGFHGCEEFHFGGGGGGGHGHFFHHGHHHBFGHFHHHGHHHFHHHHHHHGEGFGFHHHHHHGFHFGFHGGGC?CGGHGGGGGEFF
@M02034:409:000000000-BFKT7:1:1101:13675:13479 1:N:0:25
AAAGTCGAGGTGCCTAAAGTGGCAACCCAGACTCCGATTCCTGTTGGTGGTGTAGAGCTTCCTGTAGCCGCATGGCGTTCGTACTTAAATATGGAACTAACCATTCCAATTTTCGCTGTCTCTTATACACATCTCCGAGCCCACGAGACT
+
CCCCCFCCBBBBGGGGGGGGGGGHHHHGGHHGHHHGGGGGHHGFGHHGGGGGHHHHHHHHHHHHHHHGHGGEFGHHGGGGGGHHGHHGHHHHHHHHGHHHHHHHHHHHHHHHHHGDGEFGHHHHGHHFFHFHHHFGFC?FFGHGGGGGGH
@M02034:409:000000000-BFKT7:1:1101:15146:13481 1:N:0:25
AAAGTCGAGGTGCCTAAAGTGGCAACCCAGACTCATAATACGGTTGGTGGTGTAGAGCTTCCTGTAGCCGCATGGCGTTCGTACTTAAATATGGAACTAACCATTCCAATTTTCGCTGTCTCTTATACACATCTCCGAGCCCACGAGACT
+
CCBCBFCCCCCCGFGGGGGGGGGHHFHGGH2FF3EG55F55BEGFGGEC?EFA3D555GFAFGFBAA5DEE@EGA1>EGEEECEHHHB3@GHBD3@FGGFB?FFGBHEDGGHHHFGFF<EDFF33FDGFG2FGHH2C<BCDFACC</CEF
@M02034:409:000000000-BFKT7:1:1101:18291:13482 1:N:0:25
AAAGTCGAGGTGCCTAAAGTGGCAACCCAGACTCAGATGCATGTTGGTGGTGTAGAGCTTCCTGTAGCCGCATGGCGTTCGTACTTAAATATGGAACTAACCATTCCAATTTTCGCTGTCTCTTAACACATCTCCGAGCCCACGAGACTA
+
CCCCBFCCCCCCGGGGGGGGGGGHHHHGGHHGHHHFHFHHGGFBFGEEEDFFFDG5FEGHHHHHHFHGFGGEEGCAEEGGGGGHHHHFFGHFHGFBGHHHCEDFHFHFFHHHHHEGGGEHHHHHDHDFGAGHHHHGGGCFGEGGGCCDHF
@M02034:409:000000000-BFKT7:1:1101:23234:13486 1:N:0:25
AAAGTCGAGGTGCCTAAAGTGGCAACCCAGACTCATCGTCCTGTTGGTGGTGTAGAGCTTCCTGTAGCCGCATGGCGTTCGTACTTAAATATGGAACTAACCATTCCAATTTTCGCTGTCTCTTATACACATCTCCGAGCCCACGAGACT
+
CDDDCFDCCCBCGGGGGGGGGGGHHHHGGHHGHHHHHHHGGGHHHHHEFGEFHHGBGGHHHHHHHHHGHGGGGGGHGGGGGGHHHHHHHHGHHHHHGHHHHHGHHHHHHHHHHGGGGGGHHHHHHHBFGFHHFHHFGDFGGGHGGFFFGH
@M02034:409:000000000-BFKT7:1:1101:13691:13490 1:N:0:25
AAAGTCGAGGTGCCTAAAGTGGCAACCCAGACTCCGATTCCTGTTGGTGGTGTAGAGCTTCCTGTAGCCGCATGGCGTTCGTACTTAAATATGGAACTAACCATTCCAATTTTCGCTGTCTCTTATACACATCTCCGAGCCCACGAGACT
+
BAABBFCCCCBBGGGGGGGGGGGHHHHGGHHGHHHGGGGHHHHHHHEGGGGGHHHGGHHHHHHHGHHHHGGEGGHHGGGGGFHHHHHHHHHHHGHHGHHHHHHHHHHHHGHHHHGGGGGGHFHHHHFHFFDHHHHFG?FCGGHGGFGFGF
@M02034:409:000000000-BFKT7:1:1101:13883:13492 1:N:0:25
AAAGTCGAGGTGCCTAAAGTGGCAACCCAGACTACTCTTAATGTTGGTGGTGTAGAGCTTCCTGTAGCCGCATGGCGTTCGTACTTAAATATGGAACTAACCATTCCAATTTTCGCTGTCTCTTATACACATCTCCGAGCCCACGAGACT
+
CCCCBFCCCCCCGGGGGGGGGGGHHHHGGHHGHHHHHHHHHHHHHHHGFGEFHHHHHHHHHHHHHHHHHGGGGGHHGGGGGGHHHHHGHHHHHHHHGHHHHHHHHHGHHHHHHFGGGGGHHHHHHHFHEHFHHHGHFGGGGGHGGGGGGH
@M02034:409:000000000-BFKT7:1:1101:9125:13495 1:N:0:25
AAAGTCGAGGTGCCTAAAGTGGCAACCCAGACTCCGACTCCGGTTGGTGGTGTAGAGCTTCCTGTAGCCGCATGGCGTTCGTACTTAAATATGGAACTAACCATTCCAATTTTCGCTGTCTCTTATACACATCTCCGAGCCCACGAGACT
+
CCCCBFCCCCBBGGGGGGGGGGGHHHHGGHAFHHGGGGGGGGGEEGGGFGGGGHHEGHHHBHGHGGGHHFGEEGHGGFGGGGHHHHHHHHHHHHDFFHHGFGFGHHFFHHHHHHGGGGGHHHHHFHBHHHHFFHHGGCGGGGHGGGGGGH
@M02034:409:000000000-BFKT7:1:1101:24382:13498 1:N:0:25
AAAGTCGAGGTGCCTACAGTGGCAACCCAGACTAATAGGGATGTTGGTGGTGTAGAGCTTCCTGTAGCCGCATGGCGTTCGTACTTAAATATGGAACTAACCATTCCAATTTTCGCTTCTCTTATACACATCTCCTAGCCCAC
+
AAAAAFAA?@AAFFG11ABGBFFFHHHGFA0BGFHHHFGFFGGGGHEEFFEGHHHHBHFHGFHGFHFHHGG/E/GFGGCF>EGGHHFG1BEFHHH1@FFFGFGGHHHHBGGGHHGGG/?EDGGFHBDGF1FGGBG1B11BFCG
@M02034:409:000000000-BFKT7:1:1101:11833:13508 1:N:0:25
AAAGTCGAGGTGCCTAAAGTGGCAACCCAGACTTAGAAGAATGTTGGTGGTGTAGAGCTTCCTGTAGCCGCATGGCGTTCGTACTTAAATATGGAACTAACCATTCCAATTTTCGCTGTCTCTTATACACATCTCCGAGCCCACGAGACT
+
BCCCCFCCCCCCGGGGGGGGGGGHHHHGGHHGHHHHHHHFHHHHHHHGGGGGHHHGHHHHHHHHHGHGHGGEEGHHGGGGGGHHHHFFGHGHHHEFFHHHHFHGHHGHHHHHHHGGGGGGHHHHFHFHFCGHHHGFF//@FEHGGGGGGH
@M02034:409:000000000-BFKT7:1:1101:26174:13518 1:N:0:25
AAAGTCGAGGTGCCTAAAGTGGCAACCCAGACTGGTAGGGGGGTTGG
+
CCCCBFCBBCCBGGGGGGGGGGGHHHHGGH2F33AF5F2FG2EG?CB
@M02034:409:000000000-BFKT7:1:1101:25996:13524 1:N:0:25
AAAGTCGAGGTGCCTAAAGTGGCAACCAGACTAAGACGAAGGTTGGTGGTGTAGAGCTTCCTGTAGCCGCATGGCGTTCGTACTTAAATATGGAACTAACCATTCCAATTTTCGCTGTCTCTTATACACATCTCCGAGCCCACGAGACTA
+
BBCCCFCBBCAAGGGGGGGGGGGGGHHCHGFHHGGHHGGGEGCGHGEFGEFGHHHHHHGHHHHHHHGFEEEGEHFEEEFEEFGHHGFGHGHHGHHGGFGGFBGHHHFGHHHHHGFGEEFHFHHFHHFFGBGGHGGECDDBFGGGGGGDHG
@M02034:409:000000000-BFKT7:1:1101:15820:13524 1:N:0:25
AAAGTCGAGGTGCCTAAAGTGGCAACCCAGACTCGGGCGCAGGTTGGTGGTAGAGCTTCCTGTAGCCGCATGGCGTTCGTACTTAAATATGGAACTAACCATTCCAATTTTCGCTGTCTCTTATACACATCTCCGAGCCCACGAGACTAA
+
CDDDCFCCCCCCGGGGGGGGGGGHHHHGGHHGHHGGGGGGFGGHHHGEFGGHHFHHHHHHHHHHHHHGGGEGHGFEGGGGHHHHGHGHHHHHFHHHHGHHHGHHHHFHHHHHGFGDFHHGHHHHFFGHFGHGHHG@FCGGHGGGGGGHHF
@M02034:409:000000000-BFKT7:1:1101:24249:13533 1:N:0:25
AAAGTCGAGGTGCCTAAAGTGGCAACCCAGACTTTTTTGGAGGTTGGTGGTGTAGAGCTTCCTGTAGCCGCATGGCGTTCGTACTTAAATATGGAACTAACCATTCCAATTTTCGCTGTCTCTTATACACATCTCCGAGCCCACGAGACT
+
B@BAADAADD2AGGGBGGFFGGFHFDHGECGEHHHHHGCEHFGGHF?EAEEFEGHBFGFHDFHHFEHHHGG0EEF?EGGEGEGHGHFFEGGHHEGFBGGFF0FB3GBDDHFGGGEFEFGGHEFFGGFDDHFEFG>2?B//<FCC/<@EGF
@M02034:409:000000000-BFKT7:1:1101:11602:13533 1:N:0:25
AAAGTCGAGGTGCCTAAAGTGGCAACCCAGACTCCTAAGCATGTTGGTGGTGTAGAGCTTCCTGTAGCCGCATGGCGTTCGTACTTAAATATGGAACTAACCATTCCAATTTTCGCTGTCTCTTATACACATCTCCGAGCCCACGAGACT
+
BCCCCFCCBCCCGGGGGGGGGGGHHHHGGHHGHHHHHHFHHHHHHHEEGEGFHGHDGGHHHHHHHFHFGGCEEFHHGGGGGGGHHHFBGGGHHEGECGFFGFFGHFGFHGHHHHEDGGGEHGHHBFBFFCDGFHGB?<//CEHA@@DFGH
@M02034:409:000000000-BFKT7:1:1101:16702:13534 1:N:0:25
AAAGTCGAGGTGCCTAAAGTGGCAACCCAGACTGAGCAGAATGTTGGTGGTGTAGAGCTTCCTGTAGCCGCATGGCGTTCGTACTTAAATATGGAACTAACCATTCCAATTTTCGCTGTTCTTATACACATCTCCGAGCCCACGAGACTA
+
CBCCBFCCCCBCGGGGGGGGGGGHHHHGGHHGHHHHHHHHHHHHHHHGGGEFHHHHHHHHHHHHHHHFHGGGGGHHGGGGGGHHHHHGHHHHHHEFHHHGHHHHHHHHEGHHHHGGGGGHHHHHHGEHHHHGHHHGFGGGGHGGGGGGHG
@M02034:409:000000000-BFKT7:1:1101:28379:13543 1:N:0:25
AAAGTCGAGGTGCCTAAAGTGGCAACCCAGACTTGGTATCTGGTTGGTGGTGTAGAGCTTCCTGTAGCCGCATGGCGTTCGTACTTAAATATGGAACTAACCATTCCAATTTTCGCTGTCTCTTATACACATC
+
BBBBBFABDDBCGGGGGGGGGGGHHHHGGHHGH5A3A5D5D5DBBEGGGGGGGHHHHHHHHHHHHHHHHGGGFGHHGGGGGGHHHHFGFHFHHHGFHHHGHHHHHHGHGHHHHHGGGGGGHFHHEHHHFH2BC
@M02034:409:000000000-BFKT7:1:1101:16202:13545 1:N:0:25
AAAGTCGAGGTGCCTAAAGTGGCAACCCAGACTATGGGGTTGGTTGGTGGTGTAGAGCTTCCTGTAGCCGCATGGCGTTCGTACTTAAATATGGAACTAACCATTCCAATTTTCGCTGTCTCTTATACACATCTCCGAGCCCACGAGACT
+
CCCCCFCCCCCCGGGGGGGGGGGHHHHGGHHGHHHHHHGEFGGGHGGGGGEFHHHGHHHHHHHHHHHHHGGGGGHHGGGGGGHHHHHHHHHHHHHHHHHHHHHHHHGHHHHHHFGGGGGGHGHHHHFGHFHHHHFHGGGGGFHGGGGGGH
@M02034:409:000000000-BFKT7:1:1101:10622:13560 1:N:0:25
AAAGTCGAGGTGCCTAAAGTGGCAACCCAGACTCTGCCGCCGTTGGTGGTGTAGAGCTTCCTGTAGCCGCATGGCGTTCGTACTTAAATATGGAACTAACCATTCCAATTTTCGCTGTCTCTTATACACATCTCCGAGCCCACGAGACTA
+
CCCCCFCCCCCCGGGGGGGGGGGHHHHGGHHGHHGHHHGGGGGGGHBFFGGHHFFGHHHHHHHHHHGFGGEEGHHEEGGGGHEHHGGFHHHFHH?3GGGHFBGHHDG4GHFHFGGGGFHHGHGGHFBFF2<GGHHGD?CGGHGC/DGGGB
@M02034:409:000000000-BFKT7:1:1101:3701:13564 1:N:0:25
AAAGTCGAGGTGCCTAAAGTGGCAACCCAGAATAATACTCAGGTTGGTGGTGTAGAGCTTCCTGTAGC
+
BBBBBFBBDDBAFGGGGGGFGGGHGDHGGHD35B5FF5F35FFHEF2AA2E113D555A35FA5A555
@M02034:409:000000000-BFKT7:1:1101:14128:13565 1:N:0:25
AAAGTCGAGGTGCCTAAAGTGGCAACCCAGACTAAGAGTAATGTTGGTGGTGTAGAGCTTCCTGTAGCCGCATGGCGTTCGTACTTAAATATGGAACTAACCATTCCAATTTTCGCTGTCTCTTATACACATCTCCGAGCCCACGAGACT
+
BBBBAFBBBBBBGGGGGGFFFGGHHHHGGHHGHGHHCGHFDGHFGHGGGGGGGFGBEFHHFHHHHHHHHGGEFEHFGEGGGGHHHHHHHHHHHHHFGHFHHFFGHFFHHHGHHHGGGGGGHHHHHHHFHHFFHBG2C@GCCFEGGGCDGH
@M02034:409:000000000-BFKT7:1:1101:19692:13574 1:N:0:25
AAAGTCGAGGTGCCTAAAGTGGCAACCCAGACTCCGCCGCCGGTTGGTGGTGTAGAGCTTCCTGTAGCCGCATG
+
AAABBF>>A>AAGFGGFGGGGGFH4GHGGDHFFHHAEFCEEEEE1EEE11EFGFFB5DHHFFFEE4F4EDE?E>
@M02034:409:000000000-BFKT7:1:1101:5194:13576 1:N:0:25
AAAGTCGAGGTGCCTAAAGTGGCAACCCAGACTAATGAGATGGTTGGTGGTGTAGAGCTTCCTGTAGCCGCATGGCGTTCGTACTTAAATATGGAACTAACCATTCCAATTTTCGCTGTCTCTTATACACATCTCCGAGCCCACGAGACT
+
CBCCCFCCCCBBGGGGGGGGGGGHHHHGGHHGHHHHHHHHHHHHHGGGGGEFGHHHGFHHHHHHHGHHHGGGGGHHGEGGGGGHHHHHHHHHHGFFFGFGHHGHFHHGHHHHHHGGGGEHHGHHHHFHFHFHHHFHGCGCGGHGGGGGGG
@M02034:409:000000000-BFKT7:1:1101:3546:13578 1:N:0:25
AAAGTCGAGGTGCCTAAAGTGGCAACCCAGACTAGGACGAGGGTTGGTGGTGTAGAGCTTCCTGTAGCCGCATGGCGTTCGTACTTAAATATGGAACTAACCATTCCAATTTTCGCTGTCTCTTATACACATCTCCGAGCCCACGAGACT
+
?>AAAFAADD1>BGFGGGFBGFGHFCFF0BCABG10AFGEECEBFEGGGGGGCFF2FGHEHEGHDBEBGEG@FGGHGGGGGEFGGDFFHFFGHGEHGGGGHHGHFFFBFHFDGGGGGFGFFHFGFHFHFF1G1F@1CC/<@FAF@-AEGG
@M02034:409:000000000-BFKT7:1:1101:15232:13579 1:N:0:25
AAAGTCGAGGTGCCTAAAGTGGCAACCCAGACTTATAGGCCTGTTGGTGGTGTAGAGCTTCCTGTAGCCGCATGGCGTTCGTACTTAAATATGGAACTAACCATTCCAATTTTCGCTGTCTCTTATACACATCTCCGAGCCCACGAGACT
+
CCCCBFCCCCCCGGGGGGGGGGGHHHHGGHHGHHBHF5GFFGGHHHHGFGEGHGHHHHGHHHHHHHHHHGGGGGHHGGGGGGHHHHHHHHGHHHGHHHGHHHHHHHHHHHHHHEEGGGGGHHHHHHFHHHHHHHFHDCCCFGHGGGGGGH
@M02034:409:000000000-BFKT7:1:1101:18869:13583 1:N:0:25
AAAGTCGAGGTGCCTCAAGTGGCAACCCAGACTGCTTGTGTTGTTGGTGGTGTAGAGCTTCCTGTAGCCGCATGGCGTTCGTACTTAAATATGGAACTAACCATTCCAATTTT
+
AAAAAF@>D1>1FBF11AGGGGCHHHGGFAGGHCHHBBGHFBAFEGHEF?EAGAFEGFBGFFGEF2GHFEE/>E0AE?>?EE0GFGFF@BB2BB1B1@@@1>1BD2FF2BBFG
@M02034:409:000000000-BFKT7:1:1101:24639:13585 1:N:0:25
AAAGTCGAGGTGCCTAAAGTGGCAACCCAGACTCATAATAAGGTTGGTGGTGTAGAGCTTCCTGTAGCCGCATGGCGTTCGTACTTAAATATGGAACTAACCATTCCAATTTTCGCTGTCTCTTATACACATCTCCGAGCCCACGAGACT
+
CCCCBFCBCCCCGGGGGGGGGGGHHHHGGHHGHHHHHHHHHHHHHHGGFGGGHHHHHHHHHHHHHHHHHGGGGGHHGGGGGGHHHHGHHHHHHHFGHHHGHHHHHHHHHHHHHHGGGGGHHGHHHHHHHHFHHHGFG?CDGGHGGCGEGH
@M02034:409:000000000-BFKT7:1:1101:10844:13585 1:N:0:25
AAAGTCGAGGTGCCTAAAGTGGCAACCCAGACTGCGTCGACGGTTGGTGGTGTAGAGCTTCCTGTAGCCGCATGGCGTTCGTACTTAAATATGGTACTAACTATTCCAATTTTCGCTGTC
+
BBBBBFBBBBBBGGGGGGGGGGGHGHHGGHHGHH32AEE?2EEGGGEGGDGFF3F5@5@@5BGFD5@4@?E/FEF1>?EEAE2??GGH3FFFFF44BBFF334BB4G44BFHF3>?E//@
@M02034:409:000000000-BFKT7:1:1101:19705:13590 1:N:0:25
AAAGTCGAGGTGCCTAAAGTGGCAACCCAGACTCCGCCGCCGGTTGGTGGTGTAGAGCTTCCTGTAGCCGCATGGCGTTCGTACTTAAATATGGAACTAACCATTCCAATTTTCGCTGTCTCTTATACACATCTCCGAGCCCACGAGACT
+
CCDDBFCCCCBCGGGGGGGGGGGHHHHGGHHGHHHGGGGGGGGGGGGGGGFFGHHHHHHHHHHHHHHHHGGEFGHHGGGGGGHHHHHHHHHHHHHHGHHHHHHHHHGHHHHHHHGGGGGHHHHHFHGHHHHHHHHHGFGGGGHGGGGGGH
@M02034:409:000000000-BFKT7:1:1101:26096:13592 1:N:0:25
AAAGTCGAGGTGCCTAAAGTGGCAACCCAGACT
+
DDDDDFDCDDCCGGGGGGGGGGGHHHHGGHHGH
@M02034:409:000000000-BFKT7:1:1101:18881:13597 1:N:0:25
AAAGTCGAGGTGCCTAAAGTGGCAACCCAGACTGCTTGTGTTGTTGGTGGTGTAGAGCTTCCTGTAGCCGCATGGCGTTCGTACTTAAATATGGAACTAACCATTCCAATTTTCGCTGTCTCTTATACACATCTCCGAGCCCACGAGACT
+
CCCCBFCCCCCCGGGGGGGGGGGHHHHGGHHGH3GH53F32BFGHHHGGGEFHHHGHHHHHHHHHHHHHGGFFGHGGFGGGGHHHHHFHHHHHHHHHHGHGHHHHHGHHHHHHHGGGGFHHGHHHHHHHHHHHHFHFCGGGGHGG/@EGF
@M02034:409:000000000-BFKT7:1:1101:29154:13597 1:N:0:25
AAAGTCGAGGTGTCTAAAGTGGCAACCCAGACTTAGGGTGAG
+
AAAAADAADDAA1BBBFDGFAEFHHHHGGHGEH211B0G0/B
@M02034:409:000000000-BFKT7:1:1101:14040:13598 1:N:0:25
AAAGTCGAGGTGCCTAAAGTGGCAACCCAGACTAATAAGAATGTTGGTGGTGTAGAGCTTCCTGTAGCCGCATGGCGTTCGTACTTAAATATGGAACTAACCATTCCAATTTTCGCTGTCTCTTATACACATCTCCGAGCCCACGAGACT
+
CCCCBFCCCCCCGGGGGGGGGGGHHHHGGHHGHHHHHHHHHHHGHHHEFGEFHHHGHHHHHHHHHHHHHGGGGGHHGGGGGGHHHHHHHHHHHHHGHHGGHHHHHHHHHHHHHGGGGGGGHHHHHHHHHHHHHHHHGFGGGGHGGGGGGH
@M02034:409:000000000-BFKT7:1:1101:20470:13616 1:N:0:25
AAAGTCGAGGTGCCTAAAGTGGCAACCCAGACTCGTTTGGAGGTTGGTGGTGTAGAGCTTCCTGTAGCCGCATGGCGTTCGTACTTAAATATGGAACTAACCATTCCAATTTTCGCT
+
AAB?ABAADD2AGFFFGADFFFFGFHGFCGHGHFFHGGFGFFG2FGGEFGEACBGHHGFFFGHHHHGFBEE>AEEHGGEAEEFHGHFFFFBGHFF3BF?CGHEF3F?E4GFEGF//E
@M02034:409:000000000-BFKT7:1:1101:13128:13633 1:N:0:25
AAAGTCGAGGTGCCTAAAGTGGCAACCCAGACTCCGCATCATGTTGGTGGTGTAGAGCTTCCTGTAGCCGCATGGCGTTCGTACTTAAATATGGAACTAACCATTCCAATTTTCGCTGTCTCTTATACACATCTCCGAGCCCACGAGACT
+
CCCCCFCDDCCCGGGGGGGGGGGGHHHGGHHGHHHGGGGGHGHGHHHFGGEFHHHHHHHHHHHHHHHHHGGFGGHHGGGGGFHHHHHHHHGHHHFHHHHHHHHHHHHHHHHHHHGGGGGHHHHHGHHHHFFHGHHHGCGGGGHGGCGGGH
@M02034:409:000000000-BFKT7:1:1101:22724:13633 1:N:0:25
AAAGTCGAGGTGCCTAAAGTGGCAACCCAGACTATTTTTCAGGTTGGTGGTGTAGAGCTTCCTGTAGCCGCATGGCGTTCGTACTTAAATATGGAACTAACCATTCCAATTTTCGCTGTCTCTTATACACATCTCCGAGCCCACGAGACT
+
ABBBAF?ABD>AGGGGGFGGGGGFBCCAGHHGHHGHHHHHFHH5FBEAFEEFFFHBGHBGHCGFFGFHFEEAEGHGGGGGGEBEGH4BBFFBGFFGFGF3FAFGF??44GGGFFEFEDA3FFGHDFFGEH1CFBDGFCC?/FGECG/ADG
@M02034:409:000000000-BFKT7:1:1101:20466:13634 1:N:0:25
AAAGTCGAGGTGCCTAAAGTGGCAACCCAGACTCGTTTGGAGGTTGGTGGTGTAGAGCTTCCTGTAGCCGCATGGCGTTCGTACTTAAATATGGAACTAACCATTCCAATTTTCGCTGTCTCTTATACACATCTCCGAGCCCACGAGACT
+
BBCCAFCCCCCCGGGGGGGFGGGHHHHGGHHGHHGHGGGGHHGGHHGEFGEFHGHGHHHHHHHHHGHHHGGEGGHHGFGGGGHHHHHGHHHHHHHHGHHGHHHHGHGHHHHHHFGGGGGFHHHHHHGHHHGHHHEFGGGGGGHGGGGDGH
@M02034:409:000000000-BFKT7:1:1101:20005:13634 1:N:0:25
AAAGTCGAGGTGCCTAAAGTGGCAACCCAGACTGGGTAGCCGGTTGGTGGTGTAGAGCTTCCTGTAGCCGCATGGCGTTCGTACTTAAATATGGAACTAACCATTCCAATTTTCGCTGTCTCTTATACACATCTCCGAGCCCACGAGACT
+
BAABBFCCCCBBFGGGGGGGGGGGGHHGGHHGHHHHHHGHHGGGGGGGFGBFGGHFHFHHHHHHFFHGHFFGGGHGFEGGEEFGHHHGHHHGGHHGHHGGHHHHHHHFHHHHHFGGGGGHHHHHGHHHGGFHHHGHCCGCCEHEDGGGGF
@M02034:409:000000000-BFKT7:1:1101:11864:13643 1:N:0:25
AAAGTCGAGGTGCCTAAAGTGGCAACCCAGACTAGGTATCAGGTTGGTGGTGTAGAGCTTCCTGTAGCCGCATGGCGTTCGTACTTAAATATGGAACTAACCATTCCAATTTTCGCTGTCTCTTATACACATCTCCGAGCCCACGAGACT
+
AAAAAFABBBBBGGGGGFFGFFFFHHHGGEAFHFHGHHHHFHFHHGGGG2EGHDHBFFHHH3GHDF5AGDE0EFF10EEE1E2FFGG3@G4GHGBEFGGEE0FFFEGBBGGHFD/EE?E3BDGF4GGH32?F2BGB/</@/<G/@DCD/?
@M02034:409:000000000-BFKT7:1:1101:10676:13651 1:N:0:25
AAAGTCGAGGTGCCTAAAGTGGCAACCCAGACTCAGAATCATGTTGGTGGTGTAGAGCTTCCTGTAGCCGCATGGCGTTCGTACTTAAATATGGAACTAACCATTCCAATTTTCGCTGTCTCTTATACACATCTCCGAGCCCACGAGACT
+
BBCCCFCCCCBBGGGGGGGGGGGHHHHGGHHGHHHHHHHHHHHHHHHGGGGFHFGFGHHHHHHHGGGEHGGGGGHHGGGGGGHHHHGFHHHHGHHFGHEFHHFHHGGFHHHHHGGFGGGGHHHHFHDHEGBGFGFFA?CCGEFG?BCDGH
@M02034:409:000000000-BFKT7:1:1101:15456:13651 1:N:0:25
AAAGTCGAGGTGCCTAAAGTGGCAACCCAGACTACGCAGAAGGTTGGTGGTGTAGAGCTTCCTGTAGCCGCATGGCGTTCGTACTTAAATATGGAACTAACCATTCCAATTTTCGCTGTCTCTTATACACATCTCCGAGCCCACGAGACT
+
AAABBFBBBDBAFGGGGGGFGGGHFHGDGHHGHC32EA2?G3FFBFGDFD?FH3GBGFHH5EGHF5FFGEG0EEFHGEGEE?GHGH4@GGHFHHB3FEGFCEFHHFHF4GHFHHGGGDEHHGGHFF3B3B2?GGH<C//<<C/FD?D/.>
@M02034:409:000000000-BFKT7:1:1101:7352:13653 1:N:0:25
AAAGTCGAGGTGCCTAAAGTGGCAACCCAGACTTGGGATCATGTTGGTGGTGTAGAGCTTCCTGTAGCCGCATGGCGTTCGTACTTAAATATGGAACTAACCATTCCAATTTTCGCTGTCTCTTATACACATCTCCGAGCCCACGAGACT
+
A1AAA3AAD1>AGFGFBFFFDDFGFGHEAEHGHGF1BCCFFGHDGHHEEEEFC1FFHHEHGFHHGHGFFGE/?EHGGGGGGEFEHHFB@@BGHHHBFGBFGH1FDF>GFFGH2>EEGCEGHDGFGHEHBC1<CGBFA/>/CF/CCCCCCH
@M02034:409:000000000-BFKT7:1:1101:11878:13654 1:N:0:25
AAAGTCGAGGTGCCTAAAGTGGCAACCCAGACTAGGTATCAGGTTGGTGGTGTAGAGCTTCCTGTAGCCGCATGGCGTTCGTACTTAAATATGGAACTAACCATTCCAATTTTCGCTGTCTCTTATACACATCTCCG
+
BBBBBFBBDBBBGGGGFGGGGGGGHHGGGHHGHHHHHHFGFHGHHHGGGGGGHGHDFHGHFGHHHFFFFFG>EGHEGGGFGGGCFGFGFHFHHHBDBGFGGF3GHFHBGGGHHBEDFEEGFFGF4F4B3FGGFG32?
@M02034:409:000000000-BFKT7:1:1101:10688:13664 1:N:0:25
AAAGTCGAGGTGCCTAAAGTGGCAACCCAGACTCAGAATCATGTTGGTGGTGTAGAGCTTCCTGTAGCCGCATGGCGTTCGTACTTAAATATGGAACTAACCATTCCAATTTTCGCTGTCTCTTATACACATCTCCG
+
BAABAFBB?DAABGGGGCGGGGEFFGGGGHHGHHGGFBGHBGHHHBGEFGEFGEGBGGGHHGHHFFHHGGCCGGHHGGGGGGGHHHGBGHFFGFGHGFFB3GFGHFGFGFHHHBEGGCGHFEGGHHFGF31GB1D1A
@M02034:409:000000000-BFKT7:1:1101:17780:13665 1:N:0:25
AAAGTCGAGGTGCCTAAAGTGGCAACCCAGACTGCGTTTTCTGTTGGTGGTGTAGAGCTTCCTGTAGCCGCATGGCGTTCGTACTTAAATATGGAACTAACCATTCCAATTTTCGCTGTCTCTTATACACATCTCCGAGCCCACGAGACT
+
ABBCCFCCCCCCGGGGGGGGGGGHHHHGGHHGHHHGFGGGHHHHHHHGGGEFHHHGHHHHHHHHHGHHHGGGGGHHGGGGGGHHHHHHHHHHHHFFHHHGHHGHHHHHHHHHHFGGGGGFHHHHEHHHHHFHHHHFGGCDGGHGGGGGGH
@M02034:409:000000000-BFKT7:1:1101:11860:13668 1:N:0:25
AAAGTCGAGGTGCCTAAAGTGGCAACCCAGACTAGGTATCAGGTTGGTGGTGTAGAGCTTCCTGTAGCCGCATGGCGTTCGTACTTAAATATGGAACTAACCATTCCAATTTTCGCTGTCTCTTATACACATCTCCGAGCCCACGAGACT
+
AABAAFBBBBBBGGGGGGGGGGGHHHHGGHHGHHHHHHHHHHGHHHGEFGGFGHHFFHHHHFHHHHHGHGGFEFHHGGGGGGHHHHFFHHFHHGHFFGF3FEGHHGGFHHGHHGEGG?FFHGHHHHFGBGBGCGFF/>/@CFEF?A?CFH
@M02034:409:000000000-BFKT7:1:1101:7336:13668 1:N:0:25
AAAGTCGAGGTGCCTAAAGTGGCAACCCAGACTTGGGATCATGTTGGTGGTGTAGAGCTTCCTGTAGCCGCATGGCGTTCGTACTTAAATATGGAACTAACCATTCCAATTTTCGCTGTCTCTTATACACATCTCCGAGCCCACGAGACT
+
CCCCCFCCCCABGGGGGGGFFGGHHHHGGHHGHHHHHHHGHHHHHHHGFGEFGHGGGGHHHHHHGGHHHGGGGGHHGGGGGGHHHHFGFHHHHHFGGHHHHHFHGHHGHHHHHHFEGGGHHHHHFHFGFEBGHHHBECFGGFHGGGGGGG
@M02034:409:000000000-BFKT7:1:1101:2285:13669 1:N:0:25
AAAGTCGAGGTGCCTAAAGTGGCAACCCAGACTATTCTTCCTGTTGGTGGTGTAGAGCTTCCTGTAGCCGCATGGCGTTCGTACTTAAATATGGAACTAACCATTCCAATTTTCGCTGTCTCTTATACACATCTCCGAGCCCACGAGACT
+
CCCCCF@CCCCCGGGGGGGFGGGHHHHGGHHGHHHHHHHHHHHHHHHGGGEFHGGDGHHHHHHHGGHHHGGEFGHHGFGFGGHHHHGGHHFHHHHHGHHGHHGHHHEHHHHHHGGEGGEGHGHHHFFHEGHHHHFFFBD?/FFECFGGGH
@M02034:409:000000000-BFKT7:1:1101:23013:13669 1:N:0:25
AAAGTCGAGGTGCCTAAAGTGGCAACCCAGACTTCTTTTTAGGTTGGTGGTGTAGAGCTTCCTGTAGCCGCATGGCGTTCGTACTTAAATATGGAACTAACCATTCCAATTTTCGCTGTCTCTTATACACATCTCCGAGCCCACGAGACT
+
BABBBFBBBDBBFGGBGGGFGFFHHHHGGHHCGGHHFFHHEGHBGHGGGG1BGGHHHHGEHHHHGDGHHGG>EEHHGGGGGGGHHH4BBGHHHHGGHHBGFHFFHGFHHHGHHGGGGGGEHHHHBGBGB2FGFH3DACC@BFGA</??D?
@M02034:409:000000000-BFKT7:1:1101:8139:13670 1:N:0:25
AAAGTCGAGGTGCCTAAAGTGGCAACCCAGACTAAGGATGTGGTTGGTGGTGTAGAGCTTCCTGTAGCCGCATGGCGTTCGTACTTAAATATGGAACTAACCATTCAATTTTCGCTGTCTCTTATACACATCTCCGAGCCCACGAGACTA
+
BBCBCFCCCCBAGGGGGGGGFGGHHHHGGHGGHHHHHHHHHHHHGGGEFGEFGFHGGHHHHHHHFGHHHGGFGGHHGGGGGFHHHHGFHHHHHHFHHHHGFHHHHHGDHHHHHGGGGFHHHHHHHHEHGFHHHHFD?CCCAFGCFGGGHH
@M02034:409:000000000-BFKT7:1:1101:22756:13687 1:N:0:25
AAAGTCGAGGTGCCTAAAGTGGCAACCCAGACTCATATTGTGGTTGGTGGTGTAGAGCTTCCTGTAGCCGCATGGCGTTCGTACTTAAATATGGAACTAACCATTCCAATTTTCGCTGTCTCTTATACACATCTCCGAGCCCACGAGACT
+
ABBBAFBB?DAAGFGGGGGGGFGFFHGGGHHGHHGHGHHHAGFFFGEEFE1FGGHHGFHHHGHHHHHHHGGEEFHGEEEFEBBGGHGGHGGHHGGHFHHHFFHFGHHGHHGHHGGGGFEFHGHHFGDHFFBFGHFGD/@@GEEFC@DDDH
@M02034:409:000000000-BFKT7:1:1101:29407:13689 1:N:0:25
AAAGTCGAGGTGCCTAAAGTGGCAACCCAGACTTCTCATATGGTTGGTGGTGTAGAGCTTCCTGTAGCCGCGTGGCGTTCGTACTTAAATATGGAACTAACCATTCCAATTTTCGCTGTCTCTTATACACATCTCCG
+
BBBBBFBBBBBBFGGGGGGFGDFF44FEGDEGHHBGFFHHHFFHGF?EFEAFHDF5DEGHH3FGFGBBEE00>FG@?EE?EE21?FF3FGD4BGEGHHHHH0BF3GFD4FGHHEE/EAEGHDGH?GGDFCGFGGH2A
@M02034:409:000000000-BFKT7:1:1101:23015:13690 1:N:0:25
AAAGTCGAGGTGCCTAAAGTGGCAACCCAGACTTCTTTTTAGGTTGGTGGTGTAGAGCTTCCTGTAGCCGCATGGCGTTCGTACTTAAATATGGAACTAACCATTCCAATTTTCGCTGTCTCTTATACACATCTCCGAGCCCACGAGACT
+
ABBCCFCBBCCCGGGGGGGGGGGHHHHGGHHGHHHHHHHHHHHHHHGGGGEFHHHHHHHHHHHHHHHHHGGGGGHHGGGGGGGHHHGGHHGHHHHFHHHFHHHHHHGHHHHHHHGGGGGHHGHHHHHHFHFHHHGHGFCFGEEGGGGGGH
@M02034:409:000000000-BFKT7:1:1101:23532:13691 1:N:0:25
AAAGTCGAGGTGCCTAAAGTGGCAACCCAGACTCGGGTTTTTGTTGGTGGTGTAGAGCTTCCTGTAGCCGCATGGCGTTCGTACTTAAATATGGAACTAACCATTCCAATTTTCGCTGTCTCTTATACACATCTCCGAGCCCACGAGACT
+
ABCBBFCBCBABGGGGGGGFGGGHHHHGGHHGHHGGG2FEEF?A2F11BEGGG3D5A5BFAGGHHBA5FEG0EEFCEBEEEEC1FGFDEGHHHF3BFCGH3?3FGDHBEG3FF4<?EE?F?DD33D3BF2?2FDG2A/<><FHFGCGGCH
@M02034:409:000000000-BFKT7:1:1101:22735:13698 1:N:0:25
AAAGTCGAGGTGCCTAAAGTGGCAACCCAGACTCATATTGTGGTTGGTGGTGTAGAGCTTCCTGTAGCCGCATGGCGTTCGTACTTAAATATGGAACTAACCATTCCAATTTTCGCTGTCTCTTATACACATCTCCGAGCCCACGAGACT
+
BBABBFBBBBAAGGGGGGGGGGGHHHGGGHHGHGHFHBGH5AFHGGGEEGEFGFHGHFHHHHHHHHHHHGGGGGHHGGGGGGBGGHHGHFGGHHFGHHHHHHGHHHHGFHHHHF?DDEGHHHGHFGHGFFFFGHHGGGGGGGHGDCCGGG
@M02034:409:000000000-BFKT7:1:1101:7386:13710 1:N:0:25
AAAGTCGAGGTGCCTAAAGTGGCAACCCAGACTGCGTCTAATGTTGGTGGTGTAGAGCTTCCTGTAGCCGCATG
+
CCCCCFCCBBBCGGGGGFGGGGGHHHHGGHHGHCC2AAEABD5D5GAA11EE13FDA5BB5FGFH5BA3EE0BE
@M02034:409:000000000-BFKT7:1:1101:17547:13714 1:N:0:25
AAAGTCGAGGTGCCTAAAGTGGCAACCCAGACTCCTCCGGAGGTTGGTGGTGTAGAGCTTCCTGTAGCCGCATGGCGTTCGTACTTAAATATGGAACTAACCATTCCAATTTTCGCTGTCTCTTATACACATCTCCGAGCCCACGAGACT
+
CBCCCFCCCCCCGGGGGGGFGGGHHHHGGHHGHHHHHHGGGGGEGHGGGGEFGFHHHHHHHHHHHHHHHGGGGGHHGGGGGGFHHHHHHHHHHHHHHHHHHHHHHHGHHGHHHHGGGGGGHHHHGHGHHHGHHHHHGGGGGGHGGGCGGH
@M02034:409:000000000-BFKT7:1:1101:5050:13720 1:N:0:25
AAAGTCGAGGTGCCTAAAGTGGCAACCCAGACTATGGGGGAGGTTGGTGGTGTAGAGCTTCCTGTAGCCGCATGGCGTTCGTACTTAAATATGGAACTAACCATTCCAATTTTCGCTGTCTCTTATACACATCTCCGAGCCCACGAGACT
+
BBBBBFBBBBBBGGGFGGGFGGGHGHHGGHHGHHHHHHGGGGGEGHGFFFEFHHHGGHHHHHHGFGHGHEGFGGHHGGGGGFHHHHHHHHHHHHGHGHGGHHHHHHHHHHHHHHGGGGFHHHHHHHHHHHHHFGHHGGGGGGHGGGGGGH
@M02034:409:000000000-BFKT7:1:1101:2904:13720 1:N:0:25
AAAGTCGAGGTGCCTAAAGTGGCAACCCAGACTGTGGAGCGGGTTGGTGGTGTAGAGCTTCCTGTAGCCGCATGGCGTTCGTACTTAAATATGGAACTAACCATTCCAATTTTCGCTGTCTCTTATACACATCTCCGAGCCCACGAGACT
+
CCCCCFABBCBCGGGGGGGGGGGHHHHDGHHCHHHHHHHGGGGGGGGFGGEFGFHGGGHHHBHGGHHGHEEEEGHHFGGGGFFHHHGFHHFFHHHHEFHGHHHHHHHGHHHHHHDCFGFGFFGHFGFFDGHHHHGDD@GFFGHGGGGGGH
@M02034:409:000000000-BFKT7:1:1101:17677:13724 1:N:0:25
AAAGTCGAGGTGCCTAAAGTGGCAACCCAGACTTATGGTCCGGTTGGTGGTGTAGAGCTTCCTGTAGCCGCATGGCGTTCGTACTTAAATATGGAACTAACCATTCCAATTTTCGCTGTCTCTTATACACATCTCCGAGCCCACGAGACT
+
CCCCCFCCCCCCGGGGGGGGGGGHHHHGGHG2GDGHHGHF3AEGGC0EFEGGHBF555AF5FGFBAB5B>E0EFF1@?EGEAC1?GHF@GGFBD33BFHHCFDFD4G4BGEGD?/?EE<BBGGD?F3FHB22FGHBA/<@DA/FDFGGDH
@M02034:409:000000000-BFKT7:1:1101:18129:13725 1:N:0:25
AAAGTCGAGGTGCCTAAAGTGGCAACCCAGACTCCGCTGCCTGTTGGTGGTGTAGAGCTTCCTGTAGCCGCATGGCGTTCGTACTTAAATATGGAACTAACCATTCCAATTTTCGCTGTCTCTTATACACATCTCCGAGCCCACGAGACT
+
BBAABFBBDBBBGGGGGGGGGGGFFHHGGH2FCFGEEGE?GHFHHFEBFEABGEFAG5AFHFHHGHHHHGCEEFHHGEGFF>BFGGFFHFDGHHFBGHFFHCGHHHGFGGHHHFECGGEHGHGHFGBDFGFFGFHFF/DGGEGGGCDGGH
@M02034:409:000000000-BFKT7:1:1101:7257:13728 1:N:0:25
AAAGTCGAGGTGCCTAAAGTGGCAACCCAGACTTC
+
CCDCBFBBCCCDGGGGGGGGGGGHHHHGGHH2G5A
@M02034:409:000000000-BFKT7:1:1101:14627:13730 1:N:0:25
AAAGTCGAGGTGCCTAAAGTGGCAACCCAGACTACTACGACTGTTGGTGGTGTAGAGCTTCCTGTAGCCGCATGGCGTTCGTACTTAAATATGGAACTAACCATTCCAATTTTCGCTGTCTCTTATACACATCTCCGAGCCCACGAGACT
+
CCCCBFCBBCABGGGGGGGGGGGHHHHGGHHGHHHHHHGGGGGHHHHGGGFFHHHGHHHHHHHHGHHHHEGGGGHHGGGGGGHHHHHHHHHHHHHHGFHGHHGHHHHGGHHHHHGGGGGHHHHHFHGHHHHHHHHHGCGGGGHGGGGGGG
@M02034:409:000000000-BFKT7:1:1101:22773:13737 1:N:0:25
AAAGTCGAGGTGCCTAAAGTGGCAACCCAGACTTTGTCGAAGGTTGGTGGTGTAGAGCTTCCTGTAGCCGCATGGCGTTCGTACTTAAATATGGAACTAACCATTCCAATTTTCGCTGTCTCTTATACACATCTCCGAGCCCACGAGACT
+
CCCCCFCCCCCCGGGGGFGGGGGHHHHGGHHGHH5G5AA22BEGGHGGGGGFHHHHHHHHHHHHHHHHHGGGGGHHGGGGGGHHHHGGFHHHHHHHGHHHHHHHHHHHHHHHHHGGGGGHHHHHHHHHGHHHFGGHCCGCGGHGGGGGGH
@M02034:409:000000000-BFKT7:1:1101:18116:13737 1:N:0:25
AAAGTCGAGGTGCCTAAAGTGGCAACCCAGACTCCGCTGCCTGTTGGTGGTGTAGAGCTTCCTGTAGCCGCATGGCGTTCGTACTTAAATATGGAACTAACCATTCCAATTTTCGCTGTCTCTTATACACATCTCCGAGCCCACGAGACT
+
CCCCCFCCCCCCGGGGGGGGGGGHHHHGGHHGHHHGGGGGHHHHHHHGGGGGHHHGHHHHHHHHHHHHHGGGGGHHGGGGGGHHHHHHHHHHHHHHFHHHHHGHHHGGHHHHHHGGGGGHHHHHHHDFFGHHHHHHGGGGGGHGGGGGGH
@M02034:409:000000000-BFKT7:1:1101:21661:13751 1:N:0:25
AAAGTCGAGGTGCCTAAAGTGGCAACCCAGACTATTTGTGGTGTAGAGGTTCCTGTAGC
+
BBCCAFCCDBCCGGGGGGGGGGGGHHHGGHHGH3A55A52A2BF3F5D23B335B5555
@M02034:409:000000000-BFKT7:1:1101:16363:13758 1:N:0:25
AAAGTCGAGGTGCCTAAAGTGGCAACCCAGACTGCGCCGAGGGTTGGTGGTGTAGAGCTTCCTGTAGCCGCATGGCGTTCGTACTTAAATATGGAACTAACCATTCCAATTTTCGCTGTCTCTTATACACATCTCCGAGCCCACGAGACT
+
CCCCBFCCCCCCGGGGGGGFGGGHHHHGGHHGHHHGGGGGGGGGHGGGFGGFGHHGHHHHHHHHHHHHHGGEEGHHGGGGGGHHHHHHHHHHHHGHHHHHHHGHHHHGHHHHHHGGGGGHHHHHGHHHHHHHHHFHECGGGGHGGGGGGH
@M02034:409:000000000-BFKT7:1:1101:28866:13764 1:N:0:25
AAAGTCGAGGTGCCTAAAGTGGCAACCCAGACTAAGAATACGGTTGGTGGTGTAGAGCTTCCTGTAGCCGCATGGCGTTCGTACTTAAATATGGAACTAACCATTCCAATTTTCGCTGTCTCTTATACACATCTCCGAGCCCACGAGACT
+
CCCCCFCBCCCCGGGGGGGFGGGHHHHGGHHGH33BA5FA3BEGFGEAFEEFGHGGGDHHFHHHEAGDFEG@EGHAEEEFGFFAGGGHHGHHHHFBGHGHGEFGH4FFGHHHHHGAEEEGHHGHHHHFFCGHHHHBGF?D?FHCGGGGGH
@M02034:409:000000000-BFKT7:1:1101:9464:13771 1:N:0:25
AAAGTCGAGGTGCCTAAAGTGGCAACCCAGACTCTTGGTTTTGTTGGTGGTGTAGAGCTTCCTGTAGCCGCATGGCGTTCGTACTTAAATATGGAACTAACCATTCCAATTTTCGCTGTCTCTTATACACATCTCCGAGCCCACGAGACT
+
CCCCCFCCCCCCGGGGGGGGGGGHHHHGGHHGHHHHHHHHHGHHHHHGGGEFHHHFHHHHHHHHHHHHHGGGGGHHGGGGGGHHHHHHHHHHHHFHHHHHFHGHHHHHHHHHHHGGGGGHHHHHHGFHHGHHHDGFGCGGFGHGGGGGGF
@M02034:409:000000000-BFKT7:1:1101:6559:13773 1:N:0:25
AAAGTCGAGGTGCCTAAAGTGGCAACCCAGACTATGGGGTGGGTTGGTGGTGTAGAGCTTCCTGTAGCCGCATGGCGTTCGTACTTAAATATGGAACTAACCATTCCAATTTTCGCTGTCTCTTATACACATCTCCGAGCCCACGAGACT
+
CBBCBFCBDBBBGGGGGFGFGGGHHHHGGHHGHHGHHGGBEEGEFEGEEGEFGFHFGHHHHHHHGGGGHEGEFGHHGFGGGGHHHHHGGHFHHHFBFHFFF0GHHHHFHHHHHHGGGGDFHHGHHHFFEH<CGHGHG?DCGGGGGGGGGH
@M02034:409:000000000-BFKT7:1:1101:6541:13773 1:N:0:25
AAAGTCGAGGTGCCTAAAGTGGCAACCCAGACTATGGGGTGGGTTGGTGGTGTAGAGCTTCCTGTAGCCGCATGGCGTTCGTACTTAAATATGGAACTAACCATTCCAATTTTCGCTGTCTCTTATACACATCTCCGAGCCCACGAGACT
+
CBCCCFCCCBAAGGGGGGGGGGGHHHHGGHHGHHHHHHGEEGGEFGGEFGAFHHHGGHHHHHHHGGHGHGGGGGHHGGGGGFGHHHHHHHHHHHBFGFGHGGFHHHHHHHHHHGGGGGGHHHHHHHFHHHGHHHFGECGGGGHGGGGGGG
@M02034:409:000000000-BFKT7:1:1101:4524:13775 1:N:0:25
AAAGTCGAAGTGCCTAAAGTGGCAACCCAGACTTTGAGTA
+
>A3AAFAA3>AD5BGFCDFAFFG4CGHF2BFFHB53A255
@M02034:409:000000000-BFKT7:1:1101:21166:13777 1:N:0:25
AAAGTCGAGGTGCCTAAAGTGGCAACCCAGACTAAGATTCAGGTTGGTGGTGTAGAGCTTCCTGTAGCCGCATGGCGTTCGTACTTAAATATGGAACTAACCATTCCAATTTTCGCTGTCTCTTATACACATCTCCGAGCCCACGAGACT
+
BBBBBFBBBBAAFGGGFGGGGGGHGHHGGHGGHFFGFHHHHHHHHFGAFEAAFGGHHHHGHGHGHHHHGGGFGGGEGGGEG?GHHHD@GHBGEFGDFGGFFGHHHGEHHHHHHGGGGGGFHHGHGHFHFFHGHHGFAF/?CGHGGGGGDH
@M02034:409:000000000-BFKT7:1:1101:8782:13779 1:N:0:25
AAAGTCGAGGTGCCTAAAGTGGCAACCCAGACTTTTCCTTTTGTTGGTGGTGTAGAGCTTCCTGTAGCCGCATGGCGTTCGTACTTAAATATGGAACTAACCATTCCAATTTTCGCTGTCTCTTATACACATCTCCGAGCCCACGAGACT
+
AABAAFBBBBABGGGGGGGGGGGGHHHGFHHGGHHGHHHHHHHHHHGEFEEFHFFDHGHHHFHFFGHHHGGFFGHFGEGFGEHHHHHEHHFHHHFGHHHHHHHHHHHFHFFHHDEDGGGHFHHHFHHHGHEFHHGFF/DCGGFGGGGGGH
@M02034:409:000000000-BFKT7:1:1101:17277:13780 1:N:0:25
AAAGTCGAGGTGCCTAAAGTGGCAACCCAGACTGGTGGGGTTGTTGGTGGTGTAGAGCTTCCTGTAGCCGCATGGCGTTCGTACTTAAATATGGAACTAACCATTCCAATTTTCGCTGTCTCTTATACACATCTCCGAGCCCACGAGACT
+
CCDCCFDCCCCCGGGGGGGGGGGHHHHGGHHGHHHGHGGGGFGGHHHGGGGGHHHFHHHHHHHHHHHHHGGGGGHHGGGGGGHHHHHGHHHHHHHHHHGHHHHHHHHHHHHHHHGGGGGGHHHHGHHHHHHHHHFHGCGGGGHGGGGGGH
@M02034:409:000000000-BFKT7:1:1101:19402:13781 1:N:0:25
AAAGTCGAGGTGCCTAAAGTGGCAACCCAGACTAGTGTAGAGCTTCCTGTAGCCGCATGGCGTTCGTACTTAAATATGGAACTAACCATTCCAATTTTCGCTGTCTCTTATACACATCTCCGAGCCCACGAGACTAAGGCGAATCTCGT
+
BCCCCFCCCCBCGGGGGGGGGGGGHHHGGHHGHHHHHHHHHHHHHHHHHGFHHGEEGGGHHGFGGGEHHHHHHGHHHHFBFHHHHGHHHHHFHHHHHH4EEAE?GHHHHHHGHFHHHHHFHGGEEEFHGG>CGGHHHHGGGCCC/GHHF
@M02034:409:000000000-BFKT7:1:1101:2640:13781 1:N:0:25
AAAGTCGAGGTGCCTAAAGTGGCAACCCAGACTATGTTGGCTGTTGGTGGTGTAGAGCTTCCTGTAGCCGCATGGCGTTCGTACTTAAATATGGAACTAACCATTCCAATTTTCGCTGTCTCTTATACACATCTCCGAGCCCACGAGACT
+
BBBABFABBBABGGGGGGGGGCGFHHHDGGDFHHFHHHHEHHFHHGHAF?EFG3F5FD3FFFHHEGFGGDE>EEGFGEGGG??GGHGGHHGHHF3DFFGGGFEGGFHGFG3GD?>EFE?GBGGE?FEGHHH2GGHFC@@DFFGFC/@DDH
@M02034:409:000000000-BFKT7:1:1101:6043:13783 1:N:0:25
AAAGTCGAGGTGCCTAAAGTGGCAACCCAGACTGATTAGCAGGTTGGTGGTGTAGAGCTTCCTGTAGCCGCATGGCGTTCGTACTTAAATATGGAACTAACCATTCCAATTTTCGCTGTCTCTTATACACATCTCCGAGCCCACGAGACT
+
BBBBBFBBDBAAGGGGGGGGGGGGGFGGGHHGHHFGHHHFHHHHHHCAFFEFGBG5FDFGBFHHFHFFFEE@EFHHFEGEGFFHHGF@GBFHHFBFHHHHHAGHGHHEGHHGFFEEGF/B?GG4B4FFGFBCGGHBE<DCGFEFDCGGGH
@M02034:409:000000000-BFKT7:1:1101:5029:13784 1:N:0:25
AAAGTCGAGGTGCCTAAAGTGGCAACCCAGACTAATCAGACGGTTGGTGGTGTAGAGCTTCCTGTAGCCGCATGGCGTTCGTACTTAAATATGGAACTAACCATTCCAATTTTCGCTGTCTCTTATACACATCTCCGAGCCCACGAGACT
+
AAABAFBBBDBAFGGGGGGFGGGGGDHGGGHCHHHHHHHGFEGEGFGGEGGFGGH5ABFGFHHHFGHBHGGFGGHFGGGGGEGGFH4FHGHHHGHEGHHGB0DFFFFHHHHHGHGEFGEHFHGHFG?FFGFHEGEBD@@/CFHF?/@EDH
@M02034:409:000000000-BFKT7:1:1101:4510:13786 1:N:0:25
AAAGTCGAGGTGCCTAAAGTGGCAACCCAGACTTTGAGTAGTGTTGGTGGTGTAGAGCTTCCTGTAGCCGCATGGCGTTCGTACTTAAATATGGAACTAACCATTCCAATTTTCGCTGTCTCTTATACACATCTCCGAGCCCACGAGACT
+
CCCCCFCCCCCCGGGGGGGFFGGHHHHGGHHGHHHHHGHHHHHHHHHGGGGFGHHGHHHHHHHHHHHHHGGGGGHHGGGGGGHHHHHGHHFGHHHGHHGGHHFHHHHHHHHHHHGGGGGHHHHHHHFHFHHHHHHHGCGGGGHGGCGEGG
@M02034:409:000000000-BFKT7:1:1101:29492:13794 1:N:0:25
AAAGTCGAGGTGCCTAAAGTGGCAACCCAGACTCGTGTTCGGGTTGGTGGTGTAGAGCTTCCTGTAGCCGCATGGCGTTCGTACTTAAATATGGAACTAACCATTCCAATTTTCGCTGTCTCTTATACACATCTCCGAGCCCACGAGACT
+
BBABBFBBBB>AGFGGGGGGGGGGGFGGGHHGHHGHHGH5FGGGFEGEEEEFGHHGHHHHHHHGFFHFF?>>EFHGGGGGGGHHHHFFHHFHHHHFBHFFGGFHFHFFHGGHHF<??FDGHHFHFHFHBCFH2F>BCBGDGEHGCDGGDF
@M02034:409:000000000-BFKT7:1:1101:13278:13797 1:N:0:25
AAAGTCGAGGTGCCTAAAGTGGCAACCCAGACTCCTTTTTCGGTTGGTGGTGTAGAGCTTCCTGTAGCCGCATGGCGTTCGTACTTAAATATGGAACTAACCATTCCAATTTTCGCTGTCTCTTATACACATCTCCGAGCCCACGAGACT
+
BBBABFBBBBBAGGGGGGGGGFGFFAFEEHHGHHGFHHGHHGGGGGGFFGEFHFE5GDHHHCHDFGHHHGGEEFHHGEGGGFHHEHBBHGFHHHDFFGHHHHGHHHHGFGGHHHGGGEEGHGHHGHBGFFFHHHH2ECGGGGGGGGGFGH
@M02034:409:000000000-BFKT7:1:1101:13321:13801 1:N:0:25
AAAGTCGAGGTGCCTAAAGTGGCAACCCAGACTCTTCCGCCGGTTGGTGGTGTAGAGCTTCCTGTAGCCGCATGGCGTTCGTACTTAAATATGGAACTAACCATTCCAATTTTCGCTGTCTCTTATACACATCTCCGAGCCCACGAGACT
+
BBBCBFCBCCCCGGGGGGGGGGGHHHHGGHHGHGHHHHGGGGGEFGGGGGAFGHHFFHHHHGHHHFHHHGGEGGHHGGGGGGGHHHHHFHHHHHHFGHGHHHHHHHHHHHHHHHGGGGGHHHHHHHGFFHFHHHGFECCCGGHGGGGGGH
@M02034:409:000000000-BFKT7:1:1101:8528:13802 1:N:0:25
AAAGTCGAGGTGCCTAAAGTGGCAACCCAGACTAATCCGCCGGTTGGTGGTGTAGAGCTTCCTGTAGCCGCATGGCGTTCGTACTTAAATATGGAACTAACCATTCCAATTTTCGCTATCTCTTATACACATCTCCGAGCCCACGAGACT
+
ABBBAFBB@DAAGGGGGGGFGGGGHHHGGEHGHHHHHHGGGGCEEGGEFDAFHHHHHHHHHHHFFFHGHEEEEGHHGEEGGGHHHHHHHHHHHGHGHGHHHHHHHHEHHHHHHHGGGDGHHHHHHHHHFGFFHHDGGGGCGGHGGGGGGH
@M02034:409:000000000-BFKT7:1:1101:28548:13812 1:N:0:25
AAAGTCGAGGTGCCTAAAGTGGCAACCCAGACTCTGTCGCCTGTTGGTGGTGTAGAGCTTCCTGTAGCCGCATGGCGTTCGTACTTAAATATGGAACTAACCATTCCAATTTTCGCTGTCTCTTATACACATCTCCGAGCCCACGAGACT
+
BBBBBFB>DDABGGGFCGGGGGGHHHHGGDAFGHHEGGDHGGFGHGHEGFGGFFFFHFHHHHHHHHHFHGGGGEGHGGGGGGGGGHGGGHGHHHEFGHGCEFFFFFFGHHHHHHGGGGDHFFHHBGGFFFHHHDBGDB/</?GF?F/AGH
@M02034:409:000000000-BFKT7:1:1101:3462:13815 1:N:0:25
AAAGTCGAGGTGCCTAAAGTGGCAACCCAGACTACTAATTATGTTGGTGGTGTAGAGCTTCCTGTAGCCGCATGGCGTTCGTACTTAAATATGGAACTAACCATTCCAATTTTCGCTGTCTCTTATACACATCTCCGAGCCCACGAGACT
+
AABCAFABCCCBGGGGGGGGGGGHHHHGFGHGHGHGHFHHHHHHHHGGGGGGHFHHFHHHHHHHHHHHHGCGGGHHGGGGGGHHHHHHBGGHHHFFHHHFHFFHFHGHHHHHHHGGGGFFHHHHFHHHF3BGFGBBBC/BDGHGGGGGGH
@M02034:409:000000000-BFKT7:1:1101:13645:13816 1:N:0:25
AAAGTCGAGGTGCCTAAAGTGGCAACCCAGACTGGGGTGTGGGTTGGTGGTGTAGAGCTTCCTGTAGCCGCATGGCGTTCGTACTTAAATATGGAACTAACCATTCCAATTTTCGCTGTCTCTTATACACATCTCCGAGCCCACGAGACT
+
BBBCBFCBCCCCFGGGGGGGGGGGHHHGGHHGHHHGGEEFFGGGGGGGFGEFGHHGHGHHHHHHHHHHHFGEGGHHGEGGGGHHHHGFHHHHHHHGGHGGHFHHHHGFHHHHHHGGGGGHHGHHGHFHFHFHHHFHCCGCGGFGGGGGGH
@M02034:409:000000000-BFKT7:1:1101:20046:13818 1:N:0:25
AAAGTCGAGGTGCCTAAAGTGGCAACCCAGACTTGGTTGCATGTTGGTGGTGTAGAGCTTCCTGTAGCCGCGTGG
+
>3AABFAABDAAGGGGGGGGGGGGHHHGGHHGHF3E32AA3DFHG5AAA2EFA3D5D53B5BA5AA55A1A0>EE
@M02034:409:000000000-BFKT7:1:1101:26877:13829 1:N:0:25
AAAGTCGAGGTGCCTAAAGTGGCAACCCAGACTGGTGCTGTTGTTGGTGGCGTAGAGCTTCCTGTAGCCGCATGGCGTTCGTACTTAAATATGGAACTAACCATTCCAATTTTCGCTGTCTCTTATACACATCTCCGAGCCCACGAGACT
+
CCCCCFCCCCCCGGGGGGGGGGGHHHHGGHHGHHHGHHHHHHHHHHHGGGHEEFFFGGHHHHHHHHHGHEEEGGHHGGGGGGHHHHFFHHHHHHHFFHGFGHGHHHFHHHHHHHGFGGGFHHHHHHFHFFFHHHDGGGGCGGHGGGGGGH
@M02034:409:000000000-BFKT7:1:1101:20004:13834 1:N:0:25
AAAGTCGAGGTGCCTAAAGTGGCAACCCAGACTAAGGATTGGGTTGGTGGTGTAGAGCTTCCTGTAGCCGCATGGCGTTCGTACTTAAATATGGAACTAACCATTCCAATTTTCGCTGTCTCTTATACACATCTCCGAGCCCACGAGACT
+
BBCCBFCACCCCGGGGGGGGGGGHHHHGGHHGHHHHHHHHHHHGGGGFFGEFHHHHHHHHHHHHHHHHHGGGGGHHGGGGGGHHHHHHHHHHHHHHHHHGHHHHHHGGHHHHHHGGGGGGGHHHHHHHHHGHGHHEGFGGGGHGGGGGGH
@M02034:409:000000000-BFKT7:1:1101:20045:13839 1:N:0:25
AAAGTCGAGGTGCCTAAAGTGGCAACCCAGACTTGGTGGCATGTTGGTGGTGTAGAGCTTCCTGTAGCCGCATGGCGTTCGTACTTAAATATGGAACTAACCATTCCAATTTTCGCTGTCTCTTATACACATCTCCGAGCCCACGAGAC
+
BAABAFCCBBABGGGFGGGGGGGHHHHGGHHGH5FHG222BAFGHHHGFGGGHHHGGHHHHHHHHHHHHGGEGGHHGGGGGGHHHHHHHHHHHHFFHHHHHHGFHHGHHHHHHHGGGGGHHGHHHGHGHHHHHGHHG?D@DGHGGGGFG
@M02034:409:000000000-BFKT7:1:1101:13792:13842 1:N:0:25
AAAGTCGAGGTGCCTAAAGTGGCAACCCAGACTAATTCGACGGTTGGTGGTGTAGAGCTTCCTGTAGCCGCATGGCGTTCGTACTTAAATATGGAACTAACCATTCCAATTTTCGCTGTCTCTTATACACAT
+
A?AAAFAA@DAAGFF5BFDB5AFFGFAGFHEEFCHFGFFHGGG2B0EEGG1BFFGBGGB3DC5DG55@GAE?EEHHGG?1?E2FGFFEHGFEHHFFB3B3?FDF3F?4?GGHB4<</CDH333B3?BF3?2G
@M02034:409:000000000-BFKT7:1:1101:24221:13844 1:N:0:25
AAAGTCGAGGTGCCTAAAGTGGCAACCCAGACTCGTAATAAGGTTGGTGGTGTAGAGCTTCCTGTAGCCGCATGGCGTTCGTACTTAAATATGGAACTAACCATTCCAATTTTCGCTGTCTCTTATACACATCTCCGAGCCCACGAGACT
+
CBCCBFCBCCBCGGGGGGGGGGGFHHHGGHHGHHGHGHGHHHHFGHGEFGEFHHHHHHHHHHHHHHHHHGFGGGHHGGGGGGHHHHHHHHGHHHHGGHGHHHHHHHHHHHHHHHGGGGGHHHHHHHHHGHGHHHHHGCFGGGHGGGGGGH
@M02034:409:000000000-BFKT7:1:1101:21682:13846 1:N:0:25
AAAGTCGAGGTGCCTAAAGTGGCAACCCAGACTCAGAATAAGGTTGGTGGTGTAGAGCTTCCTGTAGCCGCATGGCGTTCGTACTTAAATATGGAACTAACCATTCCAATTTTCGCTGTCTCTTATACACATCTCCGAGCCCACGAGACT
+
CCCDCFDCCCBBGGGGGGGGGGGHHHHGGHHGHHHHFHHHHHHHHHGGFGEFGHHFHHHHHHHHHHHHHGGGGGHHGGGGGGHHHHHHHHHHHHHHHHHHHHHHHHHHHHHHHHGGGGGHHHHHHHHHHHGHHHHHGCGGGGHGGGGGGG
@M02034:409:000000000-BFKT7:1:1101:11183:13846 1:N:0:25
AAAGTCGAGGTGCCTAAAGTGGCAACCCAGACTAAGATTGATGTTGGTGGTGTAGAGCTTCCTGTAGCCGCATGGCGTTCGTACTTAAATATGGAACTAACCATTCCAATTTTCGCTGTCTCTATACACATCTCCGAGCCCACGAGACTA
+
CCBCCFCCCCCCGGGGGGGGGGGGGHHGGHHGHHHHHHHHHHHHHHHGGGEFHFHFHHHHHHHHHHHHHGGGGGHHGFGGGGFHHHHFHHFHHHHHGHHHHHHHHHGGHGHHHHGGGGGGHHHHHHEHHGHHGHHGDGGGGFGGFGGGHG
@M02034:409:000000000-BFKT7:1:1101:13774:13852 1:N:0:25
AAAGTCGAGGTGCCTAAAGTGGCAACCCAGACTAATTCGACGGTTGGTGGTGTAGAGCTTCCTGTAGCCGCATGGCGTTCGTACTTAAATATGGAACTAACCATTCCAATTTTCGCTGTCTCTTATACACATCTCCGAGCCCACGAGACT
+
CCCCCFCCBCBBGGGGGGGGGGGHHHGGGHHGHHHHHHGHGGGGGGGGGGGGHHHGGHHHHHHHHHHHHGGFGGHHGGGGGGHHHHHHHHHHHHHHHHHGHHHHHHGHHHHHHHGGGGGHHHHHHHHHGHHHHHGHGCGGGGHGGGGGGG
@M02034:409:000000000-BFKT7:1:1101:16341:13855 1:N:0:25
AAAGTCGAGGTGCCTAAAGTGGCAACCCAGACTGAGGATATTGTTGGTGGTGTAGAGCTTCCTGTAGCCGCATGGCGTTCGTACTTAAATATGGAACTAACCATTCCAATTTTCGCTGTCTCTTATACACATCTCCGAGCCCACGAGACT
+
CCCBBFCCCCBCGGGGGGGGGGGGHHHGGHGFHHGCFBF3AFGHHHGEFDFFGFGAGFDGHGHHGHGFGEGCGGHHGEGGGEEHGHHHHHHHHGDGFFHHHAGHHGHFHHEHGEEGGGEGBHHFGH4GFFGBGHHFF@DCGGHGGDFEGD
@M02034:409:000000000-BFKT7:1:1101:13156:13858 1:N:0:25
AAAGTCGAGGTGCCTAAAGTGGCAACCCAGACTACGCCGCCTGTTGGTGGTGTAGAGCTTCCTGTAGCCGCATGGCGTTCGTACTTAAATATGGAACTAACCATTCCAATTTTCGCTGTCTCTTATACACATCTCCGAGCCCACGAGACT
+
CCCDBFCCCCCBGGGGGGGGGGGHHHHGGHGGHHHGFEA?EGHHHHHGFGEFGFHFGHHHHHHHHHHHHGGFGGHHGGGGGGHHHHHHHHFHHHFHGHHHHHGHHHHHHHHHHHGGGGGGHHHHHHHGHHFHFHHHGGFGGGHGGGGGGF
@M02034:409:000000000-BFKT7:1:1101:13410:13870 1:N:0:25
AAAGTCGAGGTGCCTAAAGTGGCAACCCAGACTAAGATG
+
CCCCCFCCCCBCGGGGGGGGGGGHHHHGGHHGH33B3F5
@M02034:409:000000000-BFKT7:1:1101:25378:13874 1:N:0:25
AAAGTCGAGGTGCCTAAAGTGGCAACCCAGACTTAGAAGAATGTTGGTGGTGTAGAGCTTCCTGTAGCCGCATGGCGTTCGTACTTAAATATGGAACTAACCATTCCAATTTTCGCTGTCTCTTATACACATCTC
+
CCCCCFCCCCCCGGGGGGGGGGGHHHHGGHHGHGHHFFHHCFGHFHEGA2EFAAF5FFGFDGFG5BEBFEEAFEC1>?EFDE2ECFHFFFHBGF33BFHH313B?4F4FGEHHB@AED?F4FFH4BF?FED?GGG
@M02034:409:000000000-BFKT7:1:1101:10951:13878 1:N:0:25
AAAGTCGAGGTGCCTAAAGTGGCAACCCAGACTAAGCTTGTTGTTGGTGGTGTAGAGCTTCCTGTAGCCGCATGGCGTTCGTACTTAAATATGGAACTAACCATTCCAATTTTCGCTGTCTCTTATACACATCTCCGAGCCCACGAGACT
+
CCCCCFCBDBBCGGGFGGGGGGGHHHHGGHHGGHHHHHHHHHHHHGHGGGGGHGHGFHHHHGHHHHHHHGGEGGHHGGGGGGGHHHHGHHGHHHGHHHHFGHFHHHHHHGHHHGFGGGGHHHHHEGGHHHFHHHHFGG/CCFHECC?DFH
@M02034:409:000000000-BFKT7:1:1101:17568:13879 1:N:0:25
AAAGTCGAGGTGCCTAAAGTGGCAACCCAGACTGGGAGGGGGGTTGGTGGTGTAGAGCTTCCTGTAGCCGCATGGCGTTCGTACTTAAATATGGAACTAACCATTCCAATTTTCGCTGTCTCTTATACACATCTCCGAGCCCACGAGACT
+
CCCCCFCCCCCCGGGGGGGGGGGHHHHGGHHGHHHHCFGGGGGBFDGDFGDFGGGFGGHHHHHHHHHHGGGGGGHHGGGGGDGHHHHHHHGHHHHGHHGHGHGHHHGHHHHHGGGGGGGGGGGGGGGFGGGGGGGGEAFGCFFFF;FFFF
@M02034:409:000000000-BFKT7:1:1101:3661:13880 1:N:0:25
AAAGTCGAGGTGCCTAAAGTGGCAACCCAGACTTCGCCTCCTGTTGGTGGTGTAGAGCTTCCTGTAGCCGCATGGCGTTCGTACTTAAATATGGAACTAACCATTCCAATTTTCGCTGTCTCTTATACACATCTCCGAGCCCACGAGACT
+
CCCCCFCCCCBCGGGGGGGGGGGHHHHGGHGGHHHGGGGGHHHHHHHGGGGGHGHFGHHHHGHHHHHHHFEEFGHHGGGGGGGHHHHGHHFHHHFHHHHHHHHHHHHHFGHHHHGGGGGGHHGHGHGHFHHHHHHHGGGGGFHGGGGGGH
@M02034:409:000000000-BFKT7:1:1101:5291:13883 1:N:0:25
AAAGTCGAGGTGCCTAAAGTGGCAACCCAGACTTTGTCTGTTGTTGGTGGTGTAGAGCTTCCTGTAGCCGCATGGCGTTCGTACTTAAATATGGAACTAACCATTCCAATTTTCGCTGTCTCTTATACACATCTCC
+
A>AABFBADBABCGGGFGGGGGGHFHHGGGCGHHHHHHGFGGFCGHAEEEEEGHHHHGHHHGHGHHGHGGGGGGHHGGGGGGHHHHHHFHGGH3EGFFGBGHHBGGFHGFHHHHGGGG?E?BFBGG?GFGDGFHHE
@M02034:409:000000000-BFKT7:1:1101:13427:13886 1:N:0:25
AAAGTCGAGGTGCCTAAAGTGGCAACCCAGACTAAGATGAATGTTGGTGGTGTTGA
+
A3AABFBB?D>AFGFGGGGB5BFCHHHDFHA2BA333B55AF5FFFE222ABA1A5
@M02034:409:000000000-BFKT7:1:1101:16281:13893 1:N:0:25
AAAGTCGAGGTGCCTAAAGTGGCAACCCAGACTAGTGGTAAGGTTGGTGGTGTAGAGCTTCCTGTAGCCGCATGGCGTTCGTACTTAAATATGGAACTAACCATTCCAATTTTCGCTGTCTCTTATACACATCTCCGAGCCCACGAGACT
+
CCCCCFCCCCBBGGGGGGGFGGGGHHHGGHHGHHHFGHGGHHHGGHGGFGEFHGHFHHHHHFHHHHHHHGGEEGHHGFGGGGHHHHHHHHHHHHHHHHHHHHHHHHGFHHHHHHGGGGGHHHHHHHHHHHGHHHFFFCGGGFHGFCDGGH
@M02034:409:000000000-BFKT7:1:1101:25380:13898 1:N:0:25
AAAGTCGAGGTGCCTAAAGTGGCAACCCAGACTTAGAAGAATGTTGGTGGTGTAGAGCTTCCTGTAGCCGCATGGCGTTCGTACTTAAATATGGAACTAACCATTCCAATTTTCGCTGTCTCTTATACACATCTCCGAGCCCACGAGACT
+
BBBBBFB3ADAAGFGGFGGGGGGGGGHDGHHGGHHHHGHHFHHHHHHEFEABGFHFGHHHHGHHGHHHHGCEGFHHGGGEFFBGHHFFHHFHHHHHGGHFHFFHHHGGHHHHHHGGGGGGHGFHHHGG4CDHHHHFFCGG/EGF?@CGFH
@M02034:409:000000000-BFKT7:1:1101:3394:13909 1:N:0:25
AAAGTCGAGGTGCCTAAAGTGGCAACCCAGACTAGTTATCGTGTTGGTGGTGTAGAGCTTCCTGTAGCCGCATGGCGTTCGTACTTAAATATGGAACTAACCATTCCAATTTTCGCTGTCTCTTATACACATCTCCGAGCCCACGAGACT
+
AA?AADAABBABGGGGGGGGGBCCFAF?AEDFHFG5GEDEGB2GGGC2AAEFG3F5EB3GG3GEGAADBEE0EEHHE1EEGEBHHHFEBF4@FG3BGGFGGCFFFHHBFHFGBF/EEE/B4FF?4F4DGF1?CGHBE/BCGF/?@//?DD
@M02034:409:000000000-BFKT7:1:1101:5290:13917 1:N:0:25
AAAGTCGAGGTGCCTAAAGTGGCAACCCAGACTCCTCTGGCTGTTGGTGGTGTAGAGCTTCCTGTAGCCGCATGGCGTTCGTACTTAAATATGGAACTAACCATTCCAATTTTCGCTGTCTCTTATACACATCTCCGAGCCCACGAGACT
+
BBBBBFBBBBABGGGGGGGFGGGHHHHGGGFFHHGHHHHHCHGGGHHGGGEFHHFFGHEHGFHHFHHFHGGGGGHHGFGGGFBGFGGGHHFFHFFFHGFHFGGGHHHF4FGFHHGGGGGFBHGGHHGHFFGFGGDD?<D?//FFDGCGGF
@M02034:409:000000000-BFKT7:1:1101:29202:13922 1:N:0:25
AAAGTCGAGGTGCCTAAAGTGGCAACCCAGAATTGGGGGGAGGTTGGTGGTGTAGAG
+
AA3AABABBBAAFGGGGGGFGBFCFAEADFA3DDFGDEGCEEEGFH???<<??1?2?
@M02034:409:000000000-BFKT7:1:1101:26573:13928 1:N:0:25
AAAGTCGAGGTGCCTAAAGTGGCAACCCAGACTCCGCCTCATGTTGGTGGTGTAGAGCTTCCTGTAGCCGCATGGCGTTCGTACTTAAATATGGAACTAACCATTCCAATTTTCGCTGTCTCTTATACACATCTCCGAGCCCACGAGACT
+
CCCCBFABCCCCGGGGGGGGGGGHHHGEFHHGHHHGGEGA3DGGGGHFFGEGHHHFGHHGHGHHHHHEHFFEFGHHGGGGGGGGGHGHFHHHHF33FGFEHHHHHHHHHHHHHHGGGGDGHHHHHHHHFGDFHH?DE/C?@GHGGG?DGF
@M02034:409:000000000-BFKT7:1:1101:24210:13931 1:N:0:25
AAAGTCGAGGTGCCTAAAGTGGCAACCCAGACTCAGAATATTGTTGGTGGTGTAGAGCTTCCTGTAGCCGCATGGCGTTCGTACTTAAATATGGAACTAACCATTCCAATTTTCGCTGTCTCTTATACACATCCCGAGCCCACGAGACTA
+
CCCCBFBBBCCBGGGGGGGGGGGHHHHGGHHGHHHHGGHFHHHHGHEEEEGGGDGDGHHHDGHHHGHFEEGFGGG1EEGGGFBHHHHHHHHHHF33FHHGFE3GHGHFHHHHHFEGGFEBGHFFGGHHHHHHHGHGDGCCGGFGCCGEHG
@M02034:409:000000000-BFKT7:1:1101:28365:13934 1:N:0:25
AAAGTCGAGGTGCCTAAAGTGGCAACCCAGACTAATATTAGGGTTG
+
BBBBBFBADBBAFGGGGBGGGGGHHHHGGHHGH3GDH5D555AF2E
@M02034:409:000000000-BFKT7:1:1101:28387:13937 1:N:0:25
AAAGTCGAGGTGCCTAAAGTGGCAACCCAGACTAATATTAAGGTTGGTGGTGTAGAGCTTCCTGTAGCCGCATGGCGTTCGTACTTAAATATGGAACTAACCATTCCAATTTTCGCTGTCTCTTATACACATCTCCGAGCCCACGAGACT
+
BBBBBFBBBBBBFGGGGGGGGGGHFHHEFHHFHHGHHGHHFFFGHFGGGGBFFHHDGHHHGHHFGFGFGEEEEGHHGEGFEFFHHHHHHHFHGEFBFFGFGHHHHHHGDGFHHHGFGGE3HHHHFHGGFHEHHGGHG?CD@EGGGCGG?F
@M02034:409:000000000-BFKT7:1:1101:23080:13938 1:N:0:25
AAAGTCGAGGTGCCTAAAGTGGCAACCCAGACTTATCAGCCTGTTGGTGGTGTAGAGCTTCCTGTAGCCGCATGGCGTTCGTACTTAAATATGGAACTAACCATTCCAATTTTCGCTGTCTCTTATACACATCTCCGAGCCCACGAGACT
+
BBBBBFBBBBABGGGGGFFFGGGGFHAEGHHGHHHHHGGHHHFHHGHFGGEFFGGDGFHGHHHHFFGHHFGEFFHFGEGGGFGEGGF@GHGHHHGFHHHHHGHHHHHEFHHHHHGGGGFGHHHHGHHGHFGHHHG2EDGGGGHFCCGDFG
@M02034:409:000000000-BFKT7:1:1101:12599:13941 1:N:0:25
AAAGTCGAGGTGCCTAAAGTGGCAACCCAGACTCTTACTTATGTTGGTGGTGTAGAGCTTCCTGTAGCCGCATGGCGTTCGTACTTAAATATGGAACTAACCATTCCAATTTTCGCTGTCTCTTATACACATCTCCGAGCCCACGAGACT
+
ABAAADAABBAAFGGGGGGGGBFCFHGACG22GEHBEDAGHHFHHHEAFEAFG3BAFF3GHFHFFGFFGEEEEEHCEEEEF>CFFHHEHFDEGHFFFFHGHHFHGHH4FGFHHGGCGG<GFHHHGH4FGCB?FFFBC/DGGAGGGGGGDH
@M02034:409:000000000-BFKT7:1:1101:24194:13943 1:N:0:25
AAAGTCGAGGTGCCTAAAGTGGCAACCCAGACTCAGAATATTGTTGGTGGTGTAGAGCTTCCTGTAGCCGCATGGCGTTCGTACTTAAATATGGAACTAACCATTCCAATTTTCGCTGTCTCTTATACACATCCCGAGCCCACGAGACTA
+
BABBAFBBBBBBGGGFFGGGF4FFGHHGCGGFGHHHHHHCHHHEGHHEFGEFHHHHHGGGGGHHFFHHHGEEEGHGEEGGGGHHGHFFHHHGHFGFHFFBGGFHEHHFHHEHGFFFGGGHHGGHHGFHBGBCGB/A/DC<FHGFG?DFHG
@M02034:409:000000000-BFKT7:1:1101:18263:13943 1:N:0:25
AAAGTCGAGGTGCCTAAAGTGGCAACCCAGACTTATCAGAAGGTTGGTGGTGTAGAGCTTCCTGTAGCCGCATGGCGTTCGTACTTAAATATGGAACTAACCATTCCAATTTTCGCTGTCTCTTATACACATCTCCGAGCCCACGAGACT
+
BBBBAFCCCCAAFGGGGGGFGGGGGHHGGHHGHHHHHHHHGHHGHHGEFGEFHHHGHGHHHGHHHHHGGGGFGGHHFEGGGFHHHHHGHHHHHHHHHHHHHHHHHHGHGHHHHHGGGGGGHGHHHHHHGHGHHHHBCB@FGGHGGGGGGH
@M02034:409:000000000-BFKT7:1:1101:21945:13945 1:N:0:25
AAAGTCGAGGTGCCTAAAGTGGCAACCCAGACTAATGCGATGGTTGGTGGTGTAGAGCTTCCTGTAGCCGCATGGCGTTCGTACTTAAATATGGAACTAACCATTCCAATTTTCGCTTGTCTCTTATACACATCTCCGAGCCCACGAGA
+
AAAA>B3>>AAAGGFGGGGGD4FFGDHGGHHGHGHHBFGGHGFHEFFEF?AEAGFHGHHHFGHHHHFFHGG?EEAGFDFGGGHHHHEFD@BFEHHG?GBFGC3FGHEHHGGGHHGGGH/BGDHHGFGFHFCGG2BDGCB/DGGAF@CCA
@M02034:409:000000000-BFKT7:1:1101:26589:13947 1:N:0:25
AAAGTCGAGGTGCCTAAAGTGGCAACCCAGACTTCGCAGGCTGTTGGTGGTGTAGAGCTTCCTGTAGCCGCATGGCGTTCGTACTTAAATATGGAACTAACCATTCCAATTTTCGCTGTCTCTTATACACATCTCCGAGCCCACGAGACT
+
BCBBCFCCCBBBGGGGGGGGGGGHHHHGGHHGH5G22BE22BGGGHHGEGEFHHHFHHHHHFHHGHGHHEEEEGHGGGGGGGHHHHFGGHHHHHBGHHHGFHGHHHHHHHHHHHGFGGGHHHHHGHGHHHFGHHFFDFGGGGHGGGGGGH
@M02034:409:000000000-BFKT7:1:1101:11122:13948 1:N:0:25
AAAGTCGAGGTGCCTAAAGTGGCAACCCAGACTACATTGAGGTTGGTGGTGTAGAGCTTCCTGTAGCCGCATGGCGTTCGTACTTAAATATGGAACTAACCATTCCAATTTTCGCTGTCTCTTATACACATCTCCGAGCCCACGAGACTA
+
AABBBFCCCBAAGGGGGGGGGGGHGHHGFHHGHHHGHHHHHHGHHGEFGEFGHHHGFHHHGHHHGHHHGCEEFHFEEGFGGFHHHHHHHGHHHGHGHHHFHHGHHHGHHHHHHGGGGEGHHGGFHHHHFFHHHGHGCFGCGHGGGGGDHG
@M02034:409:000000000-BFKT7:1:1101:6814:13948 1:N:0:25
AAAGTCGAGGTGCCTAAAGTGGCAACCCAGACTTATACTAAGGTTGGTGGTGTAGAGCTTCCTGTAGCCGCATGGCGTTCGTACTTAAATATGGAACTAACCATTCCAATTTTCGCTGTCTCTTATACACATCTCCGAG
+
A?3A3DAABBAACFD5FFDEFGFHFEGEFHHFFHHHHHCHHHHBGGGFFEABBFGFHHGHBHHFAFEGGAEFGGFHGGGEEEGHHHBFHB4EGHFFGBEGBF3FFGFFHHGGHEEGFGDGBGGBEG44BG?2B?DFD<@
@M02034:409:000000000-BFKT7:1:1101:7164:13951 1:N:0:25
AAAGTCGAGGTGCCTAAAGTGGCAACCCAGACTACGCAGCATGTTGGTGGTGTAGAGCTTCCTGTAGCCGCATGGCGTTCGTACTTAAATATGGAACTAACCATTCCAATTTTCGCTGTCTCTTATACACATCTCCGAGCCCACGAGACT
+
CCCCBFCBCCBCGGGGGGGFGGGHHHHGGHHECGHC2E22CGHHFHC1AEEFA3F5EBAF5FFGFFF5BEE>EEF1EEEFEB21FEGF@GHFGF33FGHH303BEFH4?FGHF4E/EE<BBBFDBFHDGCGHHGH2C/@C@CG=@D?EGH
@M02034:409:000000000-BFKT7:1:1101:15413:13951 1:N:0:25
AAAGTCGAGGTGCCTAAAGTGGCAACCCAGACTGCGATGTATGTTGGTGGTGTAGAGCTTCCTGTAGCCGCATGGCGTTCGTACTTAAATATGGAACTAACCATTCCAATTTTCGCTGTCTCTTATACACATCTCCGAGCCCACGAGACT
+
CCCCCFCCCCCCGGGGGGGGGGGHHHHGGHHGHHHGEHGGHHHHHHHGGGGGHHHFHHHHHHHHHHHHHGGEFGHHGGGGGGHHHHHGHHHHHHHHGHHHHHHHHHHGHHHHHHGGGGGHHHHHHHHHGHHHHHHHGFGFGGHGGCGGGH
@M02034:409:000000000-BFKT7:1:1101:21959:13958 1:N:0:25
AAAGTCGAGGTGCCTAAAGTGGCAACCCAGACTAATGCGATGGTTGGTGGTGTAGAGCTTCCTGTAGCCGCATGGCGTTCGTACTTAAATATGGAACTAACCATTCCAATTTTCGCTTGTCTCTTATACACATCTCCGAGCCCACGAGA
+
CCCCCFCCCCBCGGGGGGGGGGGHHHHGGHHGHHHHHGGGHGGHHGGEFGEFGHHGHHHHHHHHGHHHHGGGGGHHGGGGGGHHHHHHHHGHHHHGHHGGHHFHHHGHHHHHHHGGGHGHHHHGHGHHFFGGHHHHHGGGGGGHGGGGG
@M02034:409:000000000-BFKT7:1:1101:29198:13958 1:N:0:25
AAAGTCGAGGTGCCTAAAGTGGCAACCCAGACTGTGCTGCCGGTTGGTGGTGTAGAGCTTCCTGTAGCCGCATGGCGTTCGTACTTAAATATGGAACTAACCATTCCAATTTTCGCTGTCTCTTATACACATCTCCGAGCCCACGAGACT
+
CCCCCFCBBBCBGGGGGGGGGGGHHHHGGHHGHBFD5ABG2EEEEFGEEFEFFFHFGGHHHGGHGFGDFEFEEGH1FEGGGEEHGHHHGHHFFH33FGHH??3GHHFFHHHHHFEEGGAFHFHHHGHHHFHHHHGBEDFFCCCFFCCGGG
@M02034:409:000000000-BFKT7:1:1101:15998:13960 1:N:0:25
AAAGTCGAGGTGCCTAAAGTGGCAACCCAGACTGGGTGTTAGGTTGGTGGTGTAGAGCTTCCTGTAGCCGCATGGCGTTCGTACTTAAATATGGAACTAACCATTCCAATTTTCGCTGTCTCTTATACACATCTCCGAGCCCACGAGACT
+
CCCCCFCCCCCCGGGGGGGFGGGHHHHGGHHGHHHHFFEGHHHGHHGFGGFFHHHGHHHHHHHHHHHHHGGGGGHHGFGGGGHHHHHGHHHHHHHGHHHHHHGHHHGHHHHHHHGGGGGHHHHHHHHHGHHHHHHHG?GGDGHGGGGGGH
@M02034:409:000000000-BFKT7:1:1101:22796:13965 1:N:0:25
AAAGTCGAGGTGCCTAAAGTGGCAACCCAGACTAATAAGAATGTTGGTGGTGTAGAGCTTCCTGTAGCCGCATGGCGTTCGTACTTAAATATGGAACTAACCATTCCAATTTTCGCTGTCTCTTATACACATCTCCGAGCCCACGAGACT
+
BBCCCFCCCCCBGGGGGGGFGGGHHHHGGHHGHHHHHHHHHHHHHHGFFGEFHHHGHHHHHHHHHHHHHGGGGGHHGGGGGGHHHHHHHHHHHHHGHHHHGHHHHHGHHHHHHHGGGGGHHHHHGGGHGHEHHHGGGGFCGGHGGDGGGH
@M02034:409:000000000-BFKT7:1:1101:24105:13968 1:N:0:25
AAAGTCGAGGTGCCTAAAGTGGCAACCCAGACTAATCGGTAGGTTGGTGGTGTAGAGCTTCCTGTAGCCGCATGGCGTTCGTACTTAAATAT
+
BBCCCFBCCCAAGGGGGGGGGGGHHHHGGHHFH33GDFEAAEGHDFE1FEGEADG5FFFGBGHGDB55FEG0EEFCE>@FD>2EEGHDEGHD
@M02034:409:000000000-BFKT7:1:1101:27690:13971 1:N:0:25
AAAGTCGAGGTGCCTAAAGTGGCAACCCAGACTAATTAGTATGTTGGTGGTGTAGAGCTTCCTGTAGCCGCATGGCGTTCGTACTTAAATATGGAACTAACCATTCCAATTTTCGCTGTCTCTTATACACATCTCCGAGCCCACGAGACT
+
BBCCCFCCCCCCGGGGGGGGGGGHHHHGGHHGHHHHHHHFGHHHHHHEFGAFGFHFGGHHHHHHGHHGHEGEGGGFFGGGFEGHHHHHHHHHHHBBCHFFGHFHHHFHHHHHHHFFGGFHHHHHGHFHGGGHHHDGECFGGGGGGGGGGH
@M02034:409:000000000-BFKT7:1:1101:29448:13975 1:N:0:25
AAAGTCGAGGTGCCTAAAGTGGCAACCCAGACTGGGCAGGAGGTTGGTGGTGTAGAGCTTCCTGTAGCCGCATGGCGTTCGTACTTAAATATGGAACTAACCATTCCAATTTTCGCTGTCTCTTATACACATCTCCGAGCCCACGAGACT
+
BCCCCFAADBCCGGGGGGGGGGGHHHHGGDGGHB2FFCEEAAEEFC0EAEECAAFBDBBABFDEGFF5@EE0EE?1>?EFE??CGHFGFGH4@333BCGH303BF?E?FGFHF?EEED<F3FFF3BFHFGB2BDFDGC/CC/GAA/<EGH
@M02034:409:000000000-BFKT7:1:1101:5548:13976 1:N:0:25
AAAGTCGAGGTGCCTAAAGTGGCAACCCAGACTACGATGGTGGTTGGTGGTGTAGAGCTTCCTGTAGCCGCATGGCGTTCGTACTTAAATATGGAACTAACCATTCCAATTTTCGCTGTCTCTTATACACATCTCCGAGCCCACGAGACT
+
BBBBBFBBBBABGGGGGGGFFGGGHGFGGGHGGHHGGHFGFGEEFGGGGGEFGGHFHHHHHFGHHHHHHGEFGFHHGGGGEFHHHHHFHHFHGHFHFHGFHHHHGHHH4GGHHHGCGGGHHHHHFHFFFFEHGH?GD<@<DCHFGCFGGH
@M02034:409:000000000-BFKT7:1:1101:24671:13995 1:N:0:25
AAAGTCGAGGTGCCTAAAGTGGCAACCCAGACTGCTAGTTGGGGGTGTAGT
+
CCCCBFC@BCCBGGGGGGGGGGGHHHHGGHHGHB3A55FEGC2A2AAA355
@M02034:409:000000000-BFKT7:1:1101:18796:13999 1:N:0:25
AAAGTCGAGGTGCCTAAAGTGGCAACCCAGACTACGCCTCCTGTTGGTGGTGTAGAGCTTCCTGTAGCCGCATGGCGTTCGTACTTAAATATGGAACTAACCATTCAATTTTCGCTGTCTCTTAACACATCTCCGAGCCCACGAGACTAA
+
BBCDAFCCCBCCGGGGGGGGGGGHHHHGGHHGHHHGGGHGHHHHHHHEFGEFHHHHHHHHHHHHHHHHHGGGGGHHGGGGGFHHHHFGHHHHHHGHHHHGHHHHHHHHHHHHHFGGGEHHHHGHGHHHHHGHHHGGGGGGHGGGGEFHHG
@M02034:409:000000000-BFKT7:1:1101:18446:14002 1:N:0:25
AAAGTCGAGGTGCCTAAAGTGGCAACCCAGACTCCGCAGCCTGTTGGTGGTGTAGAGCTTCCTGTAGCCGCATGGCGTTCGTACTTAAATATGGAACTAACCATTCCAATTTTCGCTGTCTCTTATACACATCTCCGAGCCCACGAGACT
+
CCCCCFCCCCBBGGGGGGGGGGGHGHHGGHHGHHHGGGGGHHHHHHHEFGEFGHHFHHHHHHHHHHHGHGGGGGHHGGGGGGHHHHHGHHHHHHGGGHHHHHHHHHGHHHHHHHGGGGGHHHDHFGFHGHHHHHHGECGCGGHGGGGGGH
@M02034:409:000000000-BFKT7:1:1101:16275:14004 1:N:0:25
AAAGTCGAGGTGCCTAAAGTGGCAACCCAGACTATTTTGATTGTTGGTGGTGTAGAGCTTCCTGTAGCCGCATGGCGTTCGTACTTAAATATGGAACTAACCATTCCAATTTTCGCTGTCCTTATACACATCTCCGAGCCCAC
+
BBBABFBBBB2AGGGGGGGGF4FFHHAEFAGGHHHGHHGGHHFHHGEEFAABFBFBHEHHEFHHGBGHFE0EEEHHGEGEEE?GHHHFHBBGFFBGFHEGHHHHHHHEHFHHHHGGGGEGHHGFHHFFBFFFF1GEBDCBFFF
@M02034:409:000000000-BFKT7:1:1101:19071:14008 1:N:0:25
AAAGTCGAGGTGCCTAAAGTGGCAACCCAGACTTCTCCGTAGGTTGGTGGTGTAGAGCTTCCTGTAGCCGCATGGCTTTCGTACTTAAATATGGAACTAACCATTCCAATTTTCGCTGTCTCT
+
BBBBAFBBBBBBGGGGEFGGGGGHHHHGCHAAFDBFGFF22AFHHHEEF?EE13D5B5BFAFHD5BF531>>BEFA2?BG>G2FGHE33FGH4@33BBGHC1BB3?G44B3F44/?E<<GFHF
@M02034:409:000000000-BFKT7:1:1101:26796:14011 1:N:0:25
AAAGTCGAGGTGCCTAAAGTGGCAACCCAGACTTAGAAGTAGGTTGGTGGTGTAGAGCTTCCTGTAGCCGCATGGCGTTCGTACTTAAATATGGAACTAACCATTCCAATTTTCGCTGTCTCTTATACACATCTCCGAGCCCACGAGACT
+
BCBCCFCCCCCCGGGGGGGGGGGGHHHGGHHGHHHHHHHDGHHGHHGEFGEFHGHGHHHHHHHHGHHGHFFFGGHGFGGGGEHHHHHGHHGGHH3FFHHFGHHHHHGGHHHHHHGGGGFGHHHHHHGHEGEHHHGGGCF?CGFECCGGGG
@M02034:409:000000000-BFKT7:1:1101:27878:14014 1:N:0:25
AAAGTCGAGGTGCCTAAAGTGGCAACCCAGACTAATAAGAAGGTTGGTGGTGTAGAGCTTCCTGTAGCCGCATGGCGTTCGTACTTAAATATGGAACTAACTATTCCAATTTTCGCTGTCTCTTATACACATCTCCGAGCCCACG
+
CCBBBFCBCCBCGGGGGGGGGGGGHHHGGHHGHBGHCBG5AGHHFEAEEEEE13D5D53A5BDGB5A5BBE0EEE1>?>B>>2??EFF3@GD@E33B3FG334B44F44G3F44><ED/?4BFF44BBD2F2FDF2C/<C@F//<
@M02034:409:000000000-BFKT7:1:1101:19087:14015 1:N:0:25
AAAGTCGAGGTGCCTAAAGTGGCAACCCAGACTTCTCCGTAGGTTGGTGGTGTAGAGCTTCCTGTAGCCGCATGGCGTTCGTACTTAAATATGGAACTAACCATTCCAATTTTCGCTGTCTCTTATACACATCTCCGAGCCCACGAGACT
+
CCCCCFCCCCCCGGGGGGGGGGGHHHHGGHHGHHHHHHGGHGGHHHGGFGEFHHHGHHHHHHHHHHHHHEGEFGHHGGGGGGHHHHHHHHHHHHHHHHHHHHHHHHHHHHHHHHGGGGGGHGHHGHHHHHGHFHHGGCGGGFHGGGGGGH
@M02034:409:000000000-BFKT7:1:1101:9297:14023 1:N:0:25
AAAGTCGAGGTGCCTAAAGTGGCAACCCAGACTCAGACTTCTGTTGGTGGTGTAGAGCTTCCTGTAGCCGCATGGCGTTCGTACTTAAATATGGAACTAACCATTCCAATTTTCGCTGTCTCTTATACACATCTCCGAGCCCACGAGACT
+
BCBBAFBCCCABGGGGGGGGGGGHHHHGGHHGHHHHHHHHHHHHHHHGGGEFHHHFGHHHHHHHHHHHHGGGGGHHGFGGGGGHHHHGHHHHHHHHHHHGHGHHHHHHHHHHHHGGGGFHHHHHHHGHHHHHHHGHECCGGGHGGGGGGG
@M02034:409:000000000-BFKT7:1:1101:2779:14038 1:N:0:25
AAAGTCGAGGTGCCTAAAGTGGCAACCCAGACTAAGCATAAGGTTGGTGGTGTAGAGCTTCCTGTAGCCGCATGGCGTTCGTACTTAAATATGGAACTAACCATTCCAATTTTCGCTGTCTCTTATACACATCTCCGAGCCCACGAGACT
+
CBCCBFBBCCBBGGGGGGGGGGGGGHHDGHFFFHHHHGHHHHFGHHGGFGEFGGHFHHHHHHHHHHHGHGGGGGHFGFGGGGHHHHGHHHHHHHEGFHHHFHFHHHHHFHHHHHGGGGFHGHHHHGFHFHHGHHHHGGGGGGHGGGCGGH
@M02034:409:000000000-BFKT7:1:1101:29129:14044 1:N:0:25
AAAGTCGAGGTGCCTAAAGTGGCAACCCAGACTAATAGGAATGTTGGTGGTGTAGAGCTTCCTGTAGCCGCATGGCGTTCGTACTTAAATATGGAACTAACCATTCCAATTTTCGCTGTCTCTTATACACATCTCCGAGCCCACGAGACT
+
AA@ABFBBBBABGGGFFGGGGGFCHHH?CDHGHHGCHHHGFGHFGFHEFFBFEFHFDHHGGHHHGBGDDAAAFGHFGGGGEGFFGHGGHGFHFGDBGHHHGHGHHHGFHHHHHHFEGGE3FHHH4GHHFFFHFGDDFCC>BFHGGGGGFH
@M02034:409:000000000-BFKT7:1:1101:4884:14045 1:N:0:25
AAAGTCGAGGTGCCTAAAGTGGCAACCCAGACTGTTTTTCTGGTTGGTGGTGTAGAGCTTCCTGTAGCCGCATGGCGTTCGTACTTAAATATGGAACTAACCATTCCAATTTCTGCTG
+
BBBBBFBBBBABGGGGGGGGGGGFHGFEFHHGHGD5DCF355BFFF22AAEAF3D5B53BBGFHFDA53BE0EEC1E>EGEA2GGHGHDGF4FD33FFHH30?F?4F44B3F44?4BB
@M02034:409:000000000-BFKT7:1:1101:5603:14049 1:N:0:25
AAAGTCGAGGTGCCTAAAGTGGCAACCCAGACTCATCAGTTGGTTGGTGGTGTAGAGCTTCCTGTAGCCGCATGGCGTTCGTACTTAAATATGGAACTAACCATTCCAATTTTCGCTGTCTCTTATACACATCTCCGAGCCCACGAGACT
+
AAABAFA3>AAAEGG5FDGGGGGHHHGFGHHGHHHHHGHGGHHEHEEGGGEFHHHFHHHHFHHHHGHGHGGGGGHGGGGGGGGHHHFHFHHHHHHHFHFBGFHHBFHHHHHHHHGGGCEEHHHHBGDHEFDG1GFHGCC/CGEGDGGGGH
@M02034:409:000000000-BFKT7:1:1101:7823:14059 1:N:0:25
AAAGTCGAGGTGCCTAAAGTGGCAACCCAGACTACTAGTGGGGTTGGTGGTGTAGAGCTTCCTGTAGCCGCATGGCGTTCGTACTTAAATATGGAACTAACCATTCCAATTTTCGCTGTCTCTTATACACATCTCCGAGCCCACGAGACT
+
CBCCCFCABBBCGGGGGGGGGGGGHHHGGHHGHHHHHHHHHHGEEGGGGGEFHHHHGGHHHHHHGHHFHGGFGGHHGGGGGGHHHHGGHHHHHHFHHHGGHHHHHHGHHHHHHHGGGGGGHHHHFHHHFFHHHHGFF?DCCGHGGGGGGH
@M02034:409:000000000-BFKT7:1:1101:5556:14063 1:N:0:25
AAAGTCGAGGTGCCTAAAGTGGCAACCCAGACTATTCCTAATGTTGGTGGTGTAGAGCTTCCTGTAGCCGCATGGCGTTCGTACTTAAATATGGAACTAACCATTCCAATTTTCGCTGTCTCTTATACACATCTCCGAGCCCACGAGACT
+
CCCCCFBCCBCCGGGGGGGGGGGHHHHGGHHGHD55DGE5D5FGGHHGGGGGHHHGHHHHHHHHHHHGHGGGGGHHGFGGGGHHHHHHHHHHHEGFFHHHHGHHHHHHHHHHHHGGGGGHFHHHHHFHFHHHHHHFGCGGGGHGGGGGGH
@M02034:409:000000000-BFKT7:1:1101:22289:14066 1:N:0:25
AAAGTCGAGGTGCCTAAAGTGGCAACCCAGACTGAGAAGTGGGTTGGTGGTGTAGAGCTTCCTGTAGCCGCATGGCGTTCGTACTTAAATATGGAACTAACCATTCCAATTTTCGCTGTCTCTTATACACATCTCCGAGCCCACGAGACT
+
B@ABBFBBBBAAFGGGGGGGFGGHHHHGGHGGHHHHHHHDFHGEFGGEFFAEFGHHHFHHHHHHHHHHHGGGGGHHGEGGGEGHHHHFHHGHFHFGFHHEGHEHHHHGHHHHHHGGGGGHHHHHHHGHHHHHGHGGEDGCGGHGGCGGGG
@M02034:409:000000000-BFKT7:1:1101:20674:14069 1:N:0:25
AAAGTCGAGGTGCCTAAAGTGGCAACCCAGACTAATAAGAATGTTGGTGGTGTAGAGCTTCCTGTAGCCGCATGGCGTTCGTACTTAAATATGGAACTAACCATTCCAATTTTCGCTGTCTCTTATACACATCTCCGAGCCCACGAGACT
+
BCCCCFCCCCCCGGGGGGGGGGGHHHHGGHHGHHDGFGHHGGHHHHGEEEGFA3F5BEEEFGFHHEEBBAEAFEA1EB>FE?2BFFHBBGHFGF33FCGG@13B3BF4DG3GF?EEEE/B4FG?4F4FHF2?FGHBD/@DGG//<B@AEH
@M02034:409:000000000-BFKT7:1:1101:24239:14069 1:N:0:25
AAAGTCGAGGTGCCTAAAGTGGCAACCCAGACTAAGAAGGCGGTTGGTGGTGTAGAGCTTCCTGTAGCCGCATGGCGTTCGTACTTAAATATGGAACTAACCATTCCAATTTTCGCTGTCTCTTATACACATCTCCGAGCC
+
BCCBBFACCCCCGGGGGGGGGGGGHHHGGHHGHGHHFFHHHGGEGGEECCFEGFGBDEFF@GHH@5FBFEG?GFFCEE@FAFFGCFH3FHHFG333FGFGCA3BG4FB4BBHHB/?C/?GF?FFDD2FDCFFFHGFD/><>
@M02034:409:000000000-BFKT7:1:1101:26222:14076 1:N:0:25
AAAGTCGAGGTGCCTAAAGTGGCAACCCAGACTTAGAAGCTTGTTGGTGGTGTAGAGCTTCCTGTAGCCGCATGGCGTTCGTACTTAAATATGGAACTAACCATTCCAATTTTCGCTGTCTCTTATACACATCTCCGAGCCCACGAGACT
+
CCCCCFCCCCBCGGGGGGGGGGGHHHHGGGGGHHB5FDGFBGHHFHE2F2EEG3F555FG5GGHF5FAF?E0EEC1@EEF1>BFEGH3FGFFGE3@BFGH3B3FE?G44DFHF4>/E??D4FFB4FD4FCGFGGH2C?/C<?GGG/AEGH
@M02034:409:000000000-BFKT7:1:1101:4386:14076 1:N:0:25
AAAGTCGAGGTGCCTAAAGTGGCAACCCAGACTGTGTGGGTGGTTGGTGGTGTAGAGCTTCCTGTAGCCGCATGGCGTTCGTACTTAAATATGGAACTAACCATTCCAATTTTCGCTGTCTCTTATACACATCTCCGAGCCCACGAGACT
+
BBBBBFBBBBABGGGGGFGFGFGHHHHGGHHGHHHHGGGGEFGEFGGGGGEFHHHGFGHHHHHHGHHHHGGGGGHHGGGGGGHHHHGGHHHHHHGHGHHHHGHHHHGGFHHGHHGGGGGHHHHHGHHHGHGHHHHFGGGGGGHGGGGGGH
@M02034:409:000000000-BFKT7:1:1101:24255:14079 1:N:0:25
AAAGTCGAGGTGCCTAAAGTGGCAACCCAGACTAAGAAGGCGGTTGGTGGTGTAGAGCTTCCTGTAGCCGCATGGCGTTCGTACTTAAATATGGAACTAACCATTCCAATTTTCGCTGTCTCTTATACACATCTCCGAGCCCACGAGACT
+
BABBBFCCBBABGGGGGGGGGGGHHEHGGGHGHHHHHHHHHGGGGGGGFGAFGHHFGGHHFHHHGGHHHFGGGGHGFEGGFEGGHHGHHHHHHHEHGHGHHHGHHFHHHHHHHGGFGGGHHHHHHGHHGGGHHHHHDCGCGEFGGGGGGH
@M02034:409:000000000-BFKT7:1:1101:1794:14081 1:N:0:25
AAAGTCGAGGTGCCTAAAGTGGCAACCCAGACTCCGCAGCAGGTTGGTGGTGTAGAGCTTCCTGTAGCCGCATGGCGTTCGTACTTAAATATGGAACTAACCATTCCAATTTTCGCTGTCTCTTATACACATCTCCGAGCCCACGAGACT
+
ABBABFCCBBBBGGGGGGGGGGGGHHAEFHHGHHHGGGEEGHHGGHGEGGGGHHHBGGFHHHHGFGGFGEEGGGHFGFGGGGHHHHFGHHHHHHHGBFGFGHHHHFFHHHHHHHE/?FGFGHHHHHFHGFFFHHDGE//<AGHGGGGGGH
@M02034:409:000000000-BFKT7:1:1101:2222:14085 1:N:0:25
AAAGTCGAGGTGCCTAAAGTGGCAACCCAGACTGGGTGGGGGGTTGG
+
BBBBBFBABBBBGGGFGGGEGGGHHHGGGH223FA2BEEEGCGGCGC
@M02034:409:000000000-BFKT7:1:1101:12073:14086 1:N:0:25
ACAGTCGAGGTGCCTAAAGTGGCAACCCAGACTTGGTTTTCGGTTGGTGGTGTAGAGCTTCCTGTAGCCGCATGGCGTTCGTACTTAAATATGGAACTAACCATTCCAATTTTCGCTGTCTCTTATACACATCTCCTAGCCCACGAGAC
+
A3>AAF?AD?ABGGGGGGGFGGFHHHHGGFEFGFHBGHEFFE?FEECAFAEEGGG5FGFHFHHBGB5AFEE>EEAE/EEF1>2FGHHHHHFHH33?EFFBCFBGHHFBFGGHHFEEDEAFDDHHBGHH3FFGGFF<2@2@<GGECD//A
@M02034:409:000000000-BFKT7:1:1101:26240:14086 1:N:0:25
AAAGTCGAGGTGCCTAAAGTGGCAACCCAGACTTAGAAGCTTGTTGGTGGTGTAGAGCTTCCTGTAGCCGCATGGCGTTCGTACTTAAATATGGAACTAACCATTCCAATTTTCGCTGTCTCTTATACACATCTCCGAGCCCACGAGACT
+
ABBBAFBBCCABGGGGGGGFGGGHHHHGGHHGHHHHGHHHHHHHHHHGFGBFHGHGGHHHDHHGGHHHHGGGGGHGEEEFEEGFHHDFHHHHHHGFFFFFHGDGHHGFHHHHHHGGFGEGFHFHEGFGF2FFHGDFECG@FFEFGGGGDF
@M02034:409:000000000-BFKT7:1:1101:8100:14089 1:N:0:25
AAAGTCGAGGTGCCTAAAGTGGCAACCCAGACTGTTCCTTTGGTTGGTGGTGTAGAGCTTCCTGTAGCCGCATGGCGTTCGTACTTAAATATGGAACTAACCATTCCAATTTTCGCTGTCTCTTATACACATCTCCG
+
?AABAFBBBB2AGFGDC4A6BACCHGAAGDHGBFH5EAE5FFHGEDGEFDGEFFHGEDABFGHDAAGB3E?01EGFEGG1EEH1F@4BEG4GGHHHEGB33?EGGFFFFGGGHHE/E/EGHHHHHGFHGCFHFG11?
@M02034:409:000000000-BFKT7:1:1101:15171:14092 1:N:0:25
AAAGTCGAGGTGCCTAAAGTGGCAACCCAGACTACGTAGATGGTTGGTGGTGTAGAGCTTCCTGTAGCCGCATGGCGTTCGTACTTAAATATGGAACTAACCATTCCAATTTTCGCTGTCTCTTATACACATCTCCGAGCCCACGAGACT
+
CCCCCFCCCCBCGGGGGGGGGGGHHHHGGHHGHHHGHHHGHHHHHGGGGGGGHHHHHHHHHHHHHHHHHGGGGGHHGGGGGGHHHHGGHHHHHHHHHHHHHHHHHHGHHHHHHHGGGGGGHHHHHHGHHHGHHHHHFCGFGGGGGGGGGG
@M02034:409:000000000-BFKT7:1:1101:22767:14094 1:N:0:25
AAAGTCGAGGTGCCTAAAGTGGCAACCCAGACTCTGGTGTCTGTTGGTGGTGTAGAGCTTCCTGTAGCCGCATGGCGTTCGTACTTAAATATGGAACTAACCATTCCAATTTTCGCTGTCTCTTATACACATCTCCGAGCCCACGAGACT
+
AAAAAFBBBBAAGGGB4FGDGGGGHH4EGHHGHHHHHGFFGHHGHHHGFGEFFGGHHGHHHHHHHHHHHGGGGGHFEEEFGEHHHHFFHHHHHHGFHHFECHGHHHBGHHFGHFGGEGEEHFHHHGDGDFGCFHFHF<@/DEFEG@GDFH
@M02034:409:000000000-BFKT7:1:1101:2241:14100 1:N:0:25
AAAGTCGAGGTGCCTAAAGTGGCAACCCAGACTGGGTGGGGGGTTGGTGGTGTAGAGCTTCCTGTAGCCGCATGGCGTTCGTACTTAAATATGGAACTAACCATTCCAATTTTCGCTGTCTCTTATACACATCTCCGAG
+
ABBBBFBAADABFGGDFGGGGFGHHHFEEEEDFHHHGEGCAEFGCC@DFGDFGFHFH1FHG1GGFGHGHGCCDGHFGFGGGDFHHGFBDC0CGFEGGHH0:C:0CGHFFHHHGGGGGGGFEGBFFGFGGFFGBFGF.?9
@M02034:409:000000000-BFKT7:1:1101:14477:14108 1:N:0:25
AAAGTCGAGGTGCCTAAAGTGGCAACCCAGACTAATAAGAAGGTTGGTGGTGTAGAGCTTCCTGTAGCCGCATGGCGTTCGTACTTAAATATGGAACTAACCATTCCAATTTTCGCTGTCTCTTATACACATCTCCGAGCCCACGAGACT
+
BABBBFBBDBBBGGGGFGGGGGGHHHHGGHHGHHHHGHGHFFFHAGGEA2FF1DGBEFDADGGFHFF5AEEEEFC1EEEGEB2FCGHGFGFBFG33BFGC303B34FBFFEHE4/EGGEGBHHH4F4DGG2GFGHBE/<<DE/<C@CDGH
@M02034:409:000000000-BFKT7:1:1101:23333:14111 1:N:0:25
AAAGTCGAGGTGCCTAAAGTGGCAACCCAGACTGCTATTCCTGTTGGTGGTGTAGAGCTTCCTGTAGCCGCATGGCGTTCGTACTTAAATATGGAACTAACCATTCCAATTTTCGCTGTCTCTTATACACATCTCCGAGCCCACGAGACT
+
BBBBAFBBBBABGGGGGGGGGGGHHHHGGHHGHHGHHHFHHHHFHFHAFDGFGHHFHHHHHHHHFHHHHGGEGGHEEEGGGFGHHH4FHHGHHGGGHGFHHGFGFHFHGGFHHHFGGGEGFDHHGHHHBFHFHHDFD//<?EEGGG@FGF
@M02034:409:000000000-BFKT7:1:1101:14005:14112 1:N:0:25
AAAGTCGAGGTGCCTAAAGTGGCAACCCAGACTACTGTTAATGTTGGTGGTGTAGAGCTTCCTGTAGCCGCATGGCGTTCGTACTTAAATATGGAACTAACCATTCCAATTTTCGCTGTCTTTATACACATCTCCGAGCCCACGAGACTA
+
BBBBBFBBBBABGGGGGGGGGGGHHHHGGHHFHHBGDAFFFHGHHHGEFEEFFDG5FDFGHHHHFFHFDEE0EFFFEEGGGEFCGGFFHHHFGFBDHGHHGF3FEFHBFG3HFEEEFE?GFGHHHFHHHEGHFGGG/CDGCFC@DGD?FF
@M02034:409:000000000-BFKT7:1:1101:7442:14115 1:N:0:25
AAAGTCGAGGTGCCTAAAGTGGCAACCCAGACTAATCATCAGGTTGGTGGTGTAGAGCTTCCTGTAGCCGCATGGCGTTCGTACTTAAATATGGAACTAACCATTCCAATTTTCGCTGTCTCTTAACACATCTCCGAGCCCACGAGACTA
+
CBCCBFDCCCCCGGGGGGGGGGGHHHHGGHHFHHHHHHHHHHHHHHGEFGFFHHHHHHHHHHHHHHHGHGGEGGHHGGGGGGHHHHFHHHHHHHHGGHGHHHGHHHHGHHHHHGGGGGGGHHHHHFEHGHHHHHDE/CCGGHGGGGGGHG
@M02034:409:000000000-BFKT7:1:1101:21326:14122 1:N:0:25
AAAGTCGAGGTGCCTAAAGTGAGACTAATGATAATGTTGGTGGTGTAGAGCTTCCTGTAGCCGCATGGCGTTCGTACTTAAATATGGAACTAACCATTCCAATTTTCGCTGTCTCTTATACACATCTCCGAGCCCACGAGACTAAGGCG
+
CCCCCFCBCCCCGGGGGGGGGGAGHHD4FGGGEFGGGHHHEFGEFFDGGFBDF5EGFHFFFHGG?EEHFEAEEEGBCFGG5FGHHHFFFHGDGHAFBEGHGBFHFHHFDGEGHHHHHGFHHHCGGHHHFG/<BCFFGGF?FGGFFFBBC
@M02034:409:000000000-BFKT7:1:1101:29242:14129 1:N:0:25
AAAGTCGAGGTGCCTAAAGTGGCAACCCAGACTCGGAATAATGTTGGTGGTGTAGAGCTTCCTGTAGCCGCATGGCGTTCGTACTTAAATATGGAACTAACCATTCCAATTTTCGCTGTCTCTTATACACATCTCCGAGCCCACGAGACT
+
BBAABFBBBB>AGFGGGGGGGFFCFGGCFGHFGHGGGFGFGHHHFHHEFGEFGDGBGFHFFHHFGHG5AEEEEGFCE>EFGEGHGGGFHHFHGGFHHHHFHFHHHHBBFHHHGGE<EEEGHFFFBFGFGHGGHHGBDCGCCFGGG/AGGH
@M02034:409:000000000-BFKT7:1:1101:25428:14142 1:N:0:25
AAAGTCGAGGTGCCTAAAGTGGCAACCCAGACTGAGAAGCCGGTTGGTGGTGTAGAGCTTCCTGTAGCCGCATGGCGTTCGTACTTAAATATGGAACTAACCATTCCAATTTTCGCTGTCTCTTATACACATCTCCGAGCCCACGAGACT
+
CCCCCFCCCCCCGGGGGGGGGGGHHHHGGHHGHHFFFFHGHGGGGGGEFEFFGDGFGHHFFGHHHGHFHFGEEFF1EEFGGECGHHHFHHHFGF3?GGFHF?3FFDHEFGDHHFFFGGFHFGHHDGHFHGGHHHDFGCDF?FHGGGGGGH
@M02034:409:000000000-BFKT7:1:1101:14666:14144 1:N:0:25
AAAGTCGAGGTGCCTAAAGTGGCAACCCAGACTCAGACTAAGGTTGGTGGTGTAGAGCTTCCTGTAGCCGCATGGCGTTCGTACTTAAATATGGAACTAACCATTCCAATTTTCGCTGTCTCTTATACACATCTCCGAGCCCACGAGACT
+
BBCCAFCCCCAAGGGGGGGFGGGHHHHGGHHGHGHHHHHHGHHFGHGGFGEFFGGGGHHHHHHHHHHHGFGEFGHHGGGGGFHHHHGHHHHHHGFFHHGGGHFHHHGHHHHHHGGGGGGHHGHHGHHHHHFHHHHHGGGGGGHGGGGGGH
@M02034:409:000000000-BFKT7:1:1101:9501:14152 1:N:0:25
AAAGTCGAGGTGCCTAAAGTGGCAACCCAGACTAGGTCGTGGGTTGGTGGTGTAGAGCTTCCTGTAGCCGCATGGCGTTCGTACTTAAATATGGAACTAACCATTCCAATTTTCGCTGTCTCTTATACACATCTCCGAGCCCACGAGACT
+
BBBBBFBB3DABGGGGGGGGGGGHHHHGGHHDHH3BBFEECCAEFG?AFDEFGFHGEEEHFHFHDGGBDGGEFGHEGGGGGGEFGHFGHFGHHHGEGHGHFFFHHHGHHHHHHFGGGGDGFHGDDFGGDGGHEGHFF@BCDGGGCGGGGG
@M02034:409:000000000-BFKT7:1:1101:25619:14156 1:N:0:25
AAAGTCGAGGTGCCTAAAGTGGCAACCCAGACTCAGTAGAATGTTGGTGGTGTAGAGCTTCCTGTAGCCGCATGGCGTTCGTACTTAAATATGGAACTAACCATTCCAATTTTCGCTGTCTCTTATACACATCTCCGAGCCCACGAGACT
+
BBBCBFCBCCBCGGGGGGGFGGGHGHHGGHHGHHHHDFGFFHHHHHGGFFEFGDGAGBDGDGHHHGHEFEGAEFH1EEEGEE2GHHHHHHHHGH3@GHHHCG3FGFHBFHFHHDEEGGAGGHHHEGHFHFFFHHHBFCGCGEEGGGGGGH
@M02034:409:000000000-BFKT7:1:1101:15069:14160 1:N:0:25
AAAGTCGAGGTGCCTAAAGTGGCAACCCAGACTCTTAATTATGTTGGTGGTGTAGAGCTTCCTGTAGCCGCATGGCGTTCGTACTTAAATATGGAACTAACCATTCCAATTTTCGCTGTCTCTTATACACATCTCCGAGCCCACGAGACT
+
AAABAFBBCDBCGGGGGGGGGGGHHHHGGHHGHHHHHHHFDGHGHHHEFGEFGFGGHHHHHHHHHHHHHGGGGGHFEGGGGFHHHHFFGHHHHGFHGGGFHHHHHBGHHHHHHBGEFCFFHHFHFHGEDFFHHHHBD@DFGFGFGB?EAD
@M02034:409:000000000-BFKT7:1:1101:3006:14161 1:N:0:25
AAAGTCGAGGTGCCTAAAGTGGCAACCCAGACTCCTTCGGCTGTTGGTGGTGTAGAGCTTCCTGTAGCCGCATGGCGTTCGTACTTAAATATGGAACTAACCATTCCAATTTTCGCTGTCTCTTATACACATCTCCGAGCCCACGAGAC
+
ABBBBFBABDBBGGGFFEGFGGGHHHHGGDHGH3B3A5B2ECFFGHEFGGGGHHHGHHHHHHHHHHHHHGGGGGFHFGGGGGGHHHHFHGHHHHGHGHFGFHHHHHFHHHHHHFGGGGGFHGHHFHFFFHGHHHGGG/BCFAGGGGGGG
@M02034:409:000000000-BFKT7:1:1101:12014:14168 1:N:0:25
AAAGTCGAGGTGCCTAAAGTGGCAACCCAGACTCTTCCGCATGTTGGTGGTGTAGAGCTTCCTGTAGCCGCATGGCGTTCGTACTTAAATATGGAACTAACCATTCCAATTTTCGCTGTCTCTTATACACATCTCCGAGCCCACGAGACT
+
AAABAFBBCCBBGGGGGGGGGGGHHHHGGHHGHHHHHHGGGGGHHHHGFGEFGHHHHHHHHHHHFHHHHGGFGGHHGGGGGFHHHHHGHHHHHHFHHHGHHHHHHHGGHHHHHGGGGGGHHHHHHHHHGHGHHHHHGDGGGGHGGGGGGG
@M02034:409:000000000-BFKT7:1:1101:9532:14169 1:N:0:25
AAAGTCGAGGTGCCTAAAGTGGCAACCCAGACTATGTGGGTGGTTGGTGGTGTAGAGCTTCCTGTAGCCGCATGGCGTTCGTACTTAAATATGGAACTAACCATTCCAATTTTCGCTGTCTCTTATACACATCTCCGAGCCCACGAGACT
+
CCCCCFCBBCCCGGGGFGGGGGGHHHHGGHHGHHHHEFHGAEGGGGGEEEGGGFH5DAGGDGHHGHHGHFGEFGGAFEGGGGGGHHHHHHHHHF3DEGHHEEBGGDHEGGGHHFGGGGGHHHHHGHGGFFBGHHGFG?CCGGHEC?DGGH
@M02034:409:000000000-BFKT7:1:1101:4617:14172 1:N:0:25
AAAGTCGAGGTGCCTAAAGTGGCAACCCAGACTAGTTCGTCGGTTGGTGGTGTAGAGCTTCCTGTAGCCGCATGGCGTTCGTACTTAAATATGGAACTAACCATTCCAATTTTCGCTGTCTCTTATACACATCTCCGAGCCCACGAGACT
+
CCCCCF?ABBBCGGGGGGGGGGGHHHHGGHHGGHHGHHGFGGGGFGGEGEAFHHHFGHHHGHHHGHHFHGGGGGHHGGGGGGFHHHGHHHGHHG3GFHHHHHBGHGHHGHHHHHGGGDFHHFHHGHFFHHBHHHGFGC?@?FHGGGGGGH
@M02034:409:000000000-BFKT7:1:1101:9551:14172 1:N:0:25
AAAGTCGAGGTGCCTAAAGTGGCAACCCAGACTATGTGGGTGGTTGGTGGTGTAGAGCTTCCTGTAGCCGCATGGCGTTCGTACTTAAATATGGAACTAACCATTCCAATTTTCGCTGTCTCTTATACACATCTCCGAGCCCACGAGACT
+
ABB@AFA@ADBAGGGFBFGFGGGHHGHGGHHGHGHHGHGGEFGDCAEEFGEFEFHGHHFHHHHGGGHEFGGGGEFFGGGGGEFHGHGEHGGHGHEGFGFFBGGGGFDEHGHFHF//EGDGHHGH1GDDBF1B1FFDA/DCCGAED//>DF
@M02034:409:000000000-BFKT7:1:1101:6822:14175 1:N:0:25
AAAGTCGAGGTGCCTAAAGTGGCAACCCAGACTTCGCAGAAGGTTG
+
CCCCBFCCCCBBGGGGGGGGGGGHHHHGGHHGH552B222B3FG3B
@M02034:409:000000000-BFKT7:1:1101:27211:14177 1:N:0:25
AAAGTCGAGGTGCCTAAAGTGGCAACCCAGACTCAGAATCAGGTTGGTGGTGTAGAGCTTCCTGTAGCCGCATGGCGTTCGTACTTAAATATGGAACTAACCATTCCAATTTTCGCTGTCTCTTATACACATCTCCGAGCCCACGAGACT
+
CCCCCFDCCCCCGGGGGGGGGGGHHHHGGHHGHHGHHGHHCHHHHHGGFGEGHHHHHHGHHHHHHGHHHGGGGGHHGGGGGGHHHHHHHHHHHHHHHHGGHHGHHHHHHHHHHHGGGGGGHHHHHHGHGHFHGHGHGCFGGGHGGGGGGD
@M02034:409:000000000-BFKT7:1:1101:22653:14185 1:N:0:25
AAAGTCGAGGTGCCTAAAGTGGCAACCCAGACTAAGTGGAAGGTTGGTGGTGTAGAGCTTCCTGTAGCCGCATGGCGTTCGTACTTAAATATGGAACTAACCATTCCAATTTTCGCTGTCTCTTATACACATCTCCGAGCCCACGAGACT
+
A>AABBABBDABGGGGGGGGGFEFFHHGGHHGHHHHHHFFHHGHHFFEGDEFHGGGHHHHHHHFGHHHHGGGGGHHGGGGGGHHHHGGHHHHHHHHFHHFHGHGHHFHHHHHHHGGGGEFHHHHGHGHFHHHHHHHGBCCDGHGGCGGFH
@M02034:409:000000000-BFKT7:1:1101:4637:14186 1:N:0:25
AAAGTCGAGGTGCCTAAAGTGGCAACCCAGACTAGTTCGTCGGTTGGTGGTGTAGAGCTTCCTGTAGCCGCATGGCGTTCGTACTTAAATATGGAACTAACCATTCCAATTTTCGCTGTCTCTTATACACATCTCCGAGCCCACGAGACT
+
BBBBBFBB@DAAGGGGGGGGFGGHHHGGGHHGHGGHHGGAECGFGGGGFFEFHFHHHHHHFFHHGHHFDEGFGGHHGGGFGGHGHHHGHGHHHHGFFHFEFFEH3BEFHHGHHHGGFCDGHFHGFHFGDGBHGHFBBB@/AFHGGGGGGF
@M02034:409:000000000-BFKT7:1:1101:5687:14193 1:N:0:25
AAAGTCGAGGTGCCTAAAGTGGCAACCCAGACTCAGCAGCATGTTGGTGGTGTAGAGCTTCCTGTAGCCGCATGGCGTTCGTACTTAAATATGGAACTAACCATTCCAATTTTCGCTGTCTCTTATACACATCTCCGAGCCCACGAGACT
+
BCCCCFCCCCCCGGGGGGGGGGGHHHHGGHHGHHHHHHHHHHHHHHHFFFGGHGHGHHGHGHFHHHHGHFGGGGHHGGGGGFHHHHGGGHGHHGGFFHGGHFFHFFHFHHHHHGGGGGGHHGHHFHGHFGFGHFDFGGFC/CGGCDGGGH
@M02034:409:000000000-BFKT7:1:1101:5837:14202 1:N:0:25
AAAGTCGAGGTGCCTAAAGTGGCAACCCAGACTCCTTTTCTGGTTGGTGGTGTAGAGCTTCCTGTAGCCGCATGGCGTTCGTACTTAAATATGGAACTAACCATTCCAATTTTCGCTGTCTCTTATACACATCTCCGAGCCCACGAGACT
+
ABBBBFBBBBBBGGGGBGGFGGGHHHHGFHGGHHHHHHHHHHHGGGGFFGBFGHHHHHHHHFHGFFFFGEEEFGHHFGGGFGFEGHGEGFFHHHFGEGGFHGFHHHHHHGHHHGFEGGGFHHHHHFGHHGBGHF3DE/BCFEHGFCGGGH
@M02034:409:000000000-BFKT7:1:1101:18901:14205 1:N:0:25
AAAGTCGAGGTGCCTAAAGTGGCAACCCAGACTAATGATAGTGTTGGTGGTGTAGAGCTTCCTGTAGCCGCATGGCGTTCGTACTTAAATATGGAACTAACCATTCCAATTTTCGCTGTCTCTTATACACATCTCCGAGCCCACGAGACT
+
BCCCBFCBBCACGGGGGGGFGGGHHHHGGHHGHHFHHAFGFDGGHGHEFFGFAAG5FDGGDHHHHFGFFFGCFGF1E?EFFE?FGGGHDGHB@F33FFHG@E3FDED4GGFHFF?EFG/?4GGE4BBGH32FCGH2C<BDGGHEG@@AAG
@M02034:409:000000000-BFKT7:1:1101:4467:14213 1:N:0:25
AAAGTCGAGGTGCCTAAAGTGGCAACCCAGACTAGTACTAAGGTTGGTGGTGTAGAGCTTCCTGTAGCCGCATGGCGTTCGTACTTAAATATGGAACTAACCATTCCAATTTTCGCTGTCTCTTATACACATCTCCGAGCCCACGAGACT
+
CCCCBFCCCBCCGGGGGGGGGGGHHHHGGHHGHHHHHHHHHHHDFHGGGGGGHFHBFGHHGHHGFGGFGFGEEGHGEFFGFGHGHHHFHGHGHHFGHHGGFCFGHEHFHHHHHHGGGGEHHHHFGGGHHBGFHHHFE/BCGGHGGFGGGH
@M02034:409:000000000-BFKT7:1:1101:25776:14215 1:N:0:25
AAAGTCGAGGTGCCTAAAGTGGCAACCCAGACTCAGCCTCCTGTTGGTGGTGTAGAGCTTCCTGTAGCCGCATGGCGTTCGTACTTAAATATGGAACTAACCATTCCAATTTTCGCTGTCTCTTATACACATCTCCGAGCCCACGAGACT
+
CCCCAFABBBCCGGGGGGGGGGGHHHHGGHHGHHHGHHHHGHHHHHFEFEGGGHHGGHHHGHHHGHHHHGGGGGHHGGGGGGHHHHHHHHHHHGHHFHHHHHHGHGHHGHHHHHGGGGGHHHHHHHFHHHHHHHGHDG/@CGHGF/@EGH
@M02034:409:000000000-BFKT7:1:1101:18715:14216 1:N:0:25
AAAGTCGAGGTGCCTAAAGTGGCAACCCAGACTCCTTATACGGTTGGTGGTGTAGAGCTTCCTGTAGCCGCATGGCGTTCGTACTTAAATATGGAACTAACCATTCCAATTTTCGCTGTCTCTTATACACATCTCCGAGCCCACGAGACT
+
BCCCCFDBCCCBGGGGGGGGGGGHHHHGGHHGHHHHHHHHHHGHGGGGGGGFHHHHHHHHHHHHHHHHHGGGGGHHGGGGGGHHHHHHHHHHHHHHHHHHHHGHHHGHHHHHHHGGGGGHHHHHHHHHHHGHHHHHGGGGGGHGGGGGGH
@M02034:409:000000000-BFKT7:1:1101:25446:14218 1:N:0:25
AAAGTCGAGGTGCCTAAAGTGGCAACCCAGACTAGGACGTCGGTTGGTGGTGTAGAGCTTCCTGTAGCCGCATGGCGTTCGTACTTAAATATGGAACTAACCATTCCAATTTTCGCTGTCTCTTATACACATCTCCGAGCCCACGAGACT
+
BBABBFBABBAACFGFGCGGGFDFH4F2FHHCCHG33BEGGGCEGGCAFA1BGEF5FGBGHGHDFGFHHGEEFGGF@>EFGEGHHHFFHHHHHFEHFHFFF0GHHHFBFGGHHFE/CFAGFFGHFDFF2CDCGFGFCBDC@<GFCGGGGH
@M02034:409:000000000-BFKT7:1:1101:7745:14219 1:N:0:25
AAAGTCGAGGTGCCTAAAGTGGCAACCCAGACTAATCATAAGGTTGGTGGTGTAGAGCTTCCTGTAGCCGCATGGCGTTCGTACTTAAATATGGAACTAACCATTCCAATTTTCGCTGTCTCTTATACACATCTCCGAGCCCACGAGAC
+
BBBBAFBBB?AAGFGGGBGFFGGHHGHFGHHGHHB5FBGH5GGDFHGGFGEFFGHFGHBFHFGHGGFDGEGGGGHHGGGGFG2FGGF@EGGHHHHEFFBFECFHHFGHGHHHHHGDGGGGFDGHHHGHFFFHHHGFD/@/BCGECGGGG
@M02034:409:000000000-BFKT7:1:1101:8901:14222 1:N:0:25
AAAGTCGAGGTGCCTAAAGTGGCAACCCAGACTTTTTTTTTTGTTGGTGGTGTAGAGCTTCCTGTAGCCGCATGGCGTTCGTACTTAAATATGGAACTAACCATTCCAATTTTCGCTGTCTCTTATACACATCTCCGAGCCCACGAGACT
+
CCCCCFCCCCABGGGGGGGGGGGHHHHGGHHGHHHHHGGGGGGGHHHGGG>FBGHFHHHHGHHHGFHGGFGGGGHHGGGGGGHHHHHHHHFHHHGGHHHHHHHHHHHHHGHHHHGGGGGFHFHHGHHHHHFFFFFGGGGCGGHGGGGGGH
@M02034:409:000000000-BFKT7:1:1101:14857:14224 1:N:0:25
AAAGTCGAGGTGCCTAAAGTGGCAACCCAGACTGAGTCGGGGGTTGTGGTGTAGAGCTTCCTGTAGCCGCATGGCGTTCGTACTTAAATATGGAACTAACCATTCCAATTTTCGCTGTCTCTTATACACATCTCCGAGCCCACGAGACTA
+
BBCCAFABCBABGGGFGGGGCFFFHHHGEHFFHHHHHHGGGGGEGGEEF2BFFHFHGHHHFHGGHHGGEEEEEHFE?EFFEGEHHGFHHGGHHGHGHGHHHGHHHHFFHHHHHDGGGBFHGHHFHFDHFGHHHGBCCDDCFHFCCGDDFD
@M02034:409:000000000-BFKT7:1:1101:25795:14230 1:N:0:25
AAAGTCGAGGTGCCTAAAGTGGCAACCCAGACTCAGCCTCCTGTTGGTGGTGTAGAGCTTCCTGTAGCCGCATGGCGTTCGTACTTAAATATGGAACTAACCATTCCAATTTTCGCTGTCTCTTATACACATCTCCGAGCCCACGAGACT
+
ABBBBFBBBBAABGGGGGFFFFGFHHHGGGHGHHHHGHHFDHHEGHHEFEAFFFGGGHHHHHHHGHGFFFGGGGHGGEEGEEFGGHGHHHBGGHEBBGFHHFHHHGBG4BFGHFFDGGGGEGHHHHHHBGFFHHEGGGF><FHFGGGGDG
@M02034:409:000000000-BFKT7:1:1101:16397:14231 1:N:0:25
AAAGTCGAGGTGCCTAAAGTGGCAACCCAGACTCCGCCGCCTGTTGGTGGTGTAGAGCTTCCTGTAGCCGCATGGCGTTCGTACTTAAATATGGAACTAACCATTCCAATTTTCGCTGTCTCTTATACACATCTCCGAGCCCACGAGACT
+
CCCCBFBCCCABGGGGGGGGGGGGHHHGGHHGHHHGGGGGGGHHHHHGGGEFHGHFGGHHHFHHHGHHHGGFGGHHGEGGFFGHHHHHHHGHHHFFFHHGHFHHHHGGGHHHHHGGGGEFHHHHGGHHHHHHHHHGECGGGGHGGCGGGG
@M02034:409:000000000-BFKT7:1:1101:19133:14234 1:N:0:25
AAAGTCGAGGTGCCTAAAGTGGCAACCCAGACTGGGCTGGAGGTTGGTGGTGTAGAGCTTCCTGTAGCCGCATGGCGTTCGTACTTAAATATGGAACTAACCATTCCAATTTTCGCTGTCTCTTATACACATCTCCGAGCCCACGAGACT
+
CCCCCFCCCCACGGGGGGGGGGGHGHHGGHHGHHHHHHGGHHGGHHGEFGEFGGHFHHHHHHHHHHHHHGGEFGHGGEGGGEGEHHGFHHFHHHFHFHHHHHHHHHGGHHHHHHFFGGFHHHHHGHHHHGGHFHHHGCCGGGHGCCFGGH
@M02034:409:000000000-BFKT7:1:1101:19663:14235 1:N:0:25
AAAGTCGAGGTGCCTAAAGTGGCAACCCAGACTAAGAATAATGTTGGTGGTGTAGAGCTTCCTGTAGCCGCATGGCGTTCGTACTTAAATATGGAACTAACCATTCCAATTTTCGCTGTCTCTTATACACATCTCCGAGCCCACGAGACT
+
AAA3AFABBBABFGFGGGGGFFGCFHHAFE2A3AGF3AFG5FDDD52EFE2AAGGBFHFHFGHFGEGBGEEGGGHHG>EFEGHHGHHF3B4BBFBDGBGGGHHHFHHH4FGGHHGGGEE3EFFFFGGGBHBCBBGHG?DCGEFGCCCEAF
@M02034:409:000000000-BFKT7:1:1101:7697:14238 1:N:0:25
AAAGTCGAGGTGCCTAAAGTGGCAACCCAGACTGGGGGTACTGTTGGTGGTGTAGAGCTTCCTGTAGCCGCATGGCGTTCGTACTTAAATATGGAACTAACCATTCCAATTTTCGCTGTCTCTTATACACATCTCCGAGCCCACGAGACT
+
BBBBBFBBBBBBGGGGGGGGGGGGHHHEFHFGFHHGCGAEFHHHHFEAFD1BFEFEGBGGHEHFGHHHHGGEGFHHGEGEGFFHHHGFHFFGHFFHFHHHHGHHHHHFFHHHHFFGGGGHHHHGFHHHGGHBGHHFGCGGGGGGGGGGGH
@M02034:409:000000000-BFKT7:1:1101:29087:14242 1:N:0:25
AAAGTCGAGGTGCCTAAAGTGGCAACCCAGACTGAGCGGCTGGTTGGTGGTGTAGAGCTTCCTGTAGCCGCATGGCGTTCGTACTTAAATATGGAACTAACCATTCCAATTTTCGCTGTCTCTTATACACATCTCCGAGCCCACGAGACT
+
AAAAAFABBBAAGGGGGGGGGFFFF4BEFHFFHHHGHGFEFEDGHGGAFAABFGF5FDFHHEGFFGHGGE>>AEHFE1EEE>FGGHFEHGFHHFDFCHHGGHHGFFFEHHHHHB>?CD?DGHHGFHGHFHHHHHGGC?@?DGHECCGGGG
@M02034:409:000000000-BFKT7:1:1101:11567:14249 1:N:0:25
AAAGTCGAGGTGCCTAAAGTGGCAACCCAGA
+
AAAAAFAADDAAGGGGGBD3F10B1GHA0AG
@M02034:409:000000000-BFKT7:1:1101:21589:14253 1:N:0:25
AAAGTCGAGGTGCCTAAAGTGGCAACCCAGACTTGGGTGGGGGTTGGTGGTGTAGAGCTTCCTGTAGCCGCATGGCGTTCGTACTTAAATATGGAACTAACCATTCCAATTTTCGCTGTCTCTTATACACATCTCCGAGCCCACGAGACT
+
AAABAFBBBBABGGGGGGGGGGGHHHHGGHHGHHHGGAEFGGGFGGGEFGAFFFHBGGHHFHHHFFHHFFFEGGHAEEGFGGEHHHHHGHHHGFDFHHHHFGFHHHHEGHHHFFCFGDEH2FHHFDHHHFHHGFGFE?CFCGHGGGGGGH
@M02034:409:000000000-BFKT7:1:1101:26561:14258 1:N:0:25
AAAGTCGAGGTGCCTACAGTGGCAACCCAGACTGTGGTGAGGGTTGGTGGTGTACAGCTTCCTGTAGCCGCATGGCGTTCGTACTTAAATATGGAACTAACCATTCCAATTTTCGCTGTCTCTTATACACATCTCCGATCC
+
A>AAAFAA@DA1AFGE1A1FF0BGHHHGC00BC11D0FADFF//BEEEEEEEFH2FEFFFHHGD1AAGHGGCE/00EE?F/EEHFHHFHGGHD1@DCFB>BG1GFHFGHHGBFF@CFCEFDFBGFFB>>CFHFBDDCB/<?
@M02034:409:000000000-BFKT7:1:1101:21350:14260 1:N:0:25
AAAGTCGAGGTGCCTAAAGTGGCAACCCAGACTGGGACGCCTGTTGGTGGTGTAGAGCTTCCTGTAGCCGCATGGCGTTCGTACTTAAATATGGAACTAACCATTCCAATTTTCGCTGTCTCTTATACACATCTCCGAGCCCACGAGACT
+
CCCCCFCBCCBCGGGGGGGFGGGGHHHGGHHGHHHHHHGGGHHHHHHEFGEFGHHHHHHHHHHFGHHHHGGGGGHHGEGGGEGHHHHGHHGHHHHHGHHFHHHHHHHHHHHHHHGGGGGHHGHHHHHHHHHHHHHBB@GDGGHGGGGGGH
@M02034:409:000000000-BFKT7:1:1101:2632:14261 1:N:0:25
AAAGTCGAGGTGCCTAAAGTGGCAACCCAGACTCAGCCGTCGGTTGGTGGTGTAGAGCTTCCTGTAGCCGCATGGCGTTCGTACTTAAATATGGAACTAACCATTCCAATTTTCGCTGTCTCTTATACACATCTCCGAGCCCACGAGACT
+
CCCCCFBBCCCCGGGGGGGGGGGHHHHGGHHGHHHHHHGEEGGGGGGGFGEFHHHHHHHHGHHHHHHHHGGGGGHHGGGGGFHHHHHHHHHHHHHHGHHHHHHHHHHHGHHHHHGGGGGGHHHHFHGHHHGHHHHHGGC@DGHFGGGGGH
@M02034:409:000000000-BFKT7:1:1101:26600:14264 1:N:0:25
AAAGTCGAGGTGCCTAAAGTGGCAACCCAGACTGGGCATGCTGTTGGTGGTGTAGAGCTTCCTGTAGCCGCATGGCGTTCGTACTTAAATATGGAACTAACCATTCCAATTTTCGCTGTCTCTTATACACATCTCCGAGCCCACGAGACT
+
AAAAAFA1ADAAFGGGG1FGFGGHHHHGGHHGHFA0BCGFGGHGHHFEEEGGGFHHHFFGFFFHD2FBGGGEGGGFGGGG/EEGFHGG1FDHFHFFGFFBGHFHHFE>GHG2FF/EE/EGBGHGDGBF2G1GCFFGCC/</FAF/>/?CG
@M02034:409:000000000-BFKT7:1:1101:11799:14265 1:N:0:25
AAAGTCGAGGTGCCTAAAGTGGCAACCCAGACTAAGAAGCATGTTGGTGGTGTAGAGCTTCCTGTAGCCGCATGGCGTTCGTACTTAAATATGGAACTAACCATTCCAATTTTCGCTGTCTCTTATACACATCTCCGAGCCCACGAGACT
+
BACCBFBBCCBBGGGGGGGFGGGHHHHGGHHGHHHHHHHGHHHHHHHEFGEFGHHGHFHHHHHFGHHHHFGGGGHHGGGGGFHHHHHHHHHHHHHGHHHFGFHHHHGGHHHHHHGGGGGHHHHHHGHHGHHHHHFBECFGGGHGGCGGGH
@M02034:409:000000000-BFKT7:1:1101:9026:14265 1:N:0:25
AAAGTCGAGGTGCCTAAAGTGGCAACCCCGACTGTTGAGGGTGTACAG
+
A3A33DAADDB4BAFABDGDG4F4GHHG22EEEGEDG5AABEF?GE55
@M02034:409:000000000-BFKT7:1:1101:22003:14267 1:N:0:25
AAAGTCGAGGTGCCTAAAGTGGCAACCCAGACTGAGAATCCTGTTGGTGGTGTAGAGCTTCCTGTAGCCGCATGGCGTTCGTACTTAAATATGGAACTAACCATTCCAATTTTCGCTGTCTCTTATACACATCTCCGAGCCCACGAGACT
+
CBCCBFCCCCABGGGGGGGFGGGFHHHGGHHGHHHHHHHHHHHHHHHEFGEFGFHFGHHHHHHFGFHHHGGGGGHHFEFGEEGHHHHFHHGHHHHHHHHHHHFHHHHHHHHHHFGGGGGFHHHHGHGHHHEHFFHHEGGCGEHGGGGGGD
@M02034:409:000000000-BFKT7:1:1101:7414:14269 1:N:0:25
AAAGTCGAGGTGCCTAAAGTGGCAATCCAGACTAGGGAGCCGGTTGGTGGTGTAGAGCTTCCTGTAGCCGCATGGCGTTCGTACTTAAATATGGAACTAACCATTCCAATTTTCGCTGTCTCTTATACACATCTCCGAGCCCACGAGACT
+
CCCCBFCCCCCCGGGGGGGFGGGHHFHHHHHGHGHBHCEDFFGGGGFEAFEFADG5FAFGAGGGA5E5BEF?EGHAEEFGFECAFGHGFHHHGH33EGFHB?3BGEH4FGHHHBEEGG/BFHGHDHGFGFHGHHG2D/DG/FHGG<CFFH
@M02034:409:000000000-BFKT7:1:1101:29024:14269 1:N:0:25
AAAGTCGAGGTGCCTAAAGTGGCAACCCAGACTGCTCCTCATGTTGGTGGTGTAGAGCTTCCTGTAGCCGCATGGCGTTCGTACTTAAATATGGAACTAACCATTCCAATTTTCGCTGTCTCTTATACACATCTCCGAGCCCACGAGACT
+
>>3>AFBBBBABGFGGGGGGGFFFFHHEGHDFGHHB5AFGHHCHHHG2FABBF3FAF5FGF3GFGHH5BBAAEEH1EEFEEBF?FGFBGGDGHFFHFFGFGHHHFHFFHHHHHD>/?E??FGGHHHHGFCFHHHFG?/B@CFCFGGGGDG
@M02034:409:000000000-BFKT7:1:1101:7823:14270 1:N:0:25
AAAGTCGAGGTGCCTAAAGTGGCAACCCAGACTAAGAATCCTGTTGGTGGTGTAGAGCTTCCTGTAGCCGCATGGCGTTCGTACTTAAATATGGAACTAACCATTCCAATTTTCGCTGTCTCTTATACACATCTCCGAGCCCACGAGACT
+
CBBCCFCCCCCBGGGGGGGGGGGHHHHGGHHGHHHHHHHHHHHHHHGFFGEFHHHGHFHHHGHHHHHGHGGGGGHHGGGGGGHHHHHHHHGHHGHHGHHHHHHHHHHHFHHHHHGGGGGHHHHHHHHFHHGHHHHHGGGCGGHGGGGGDH
@M02034:409:000000000-BFKT7:1:1101:14497:14273 1:N:0:25
AAAGTCGAGGTGCCTAAAGTGGCAACCCAGACTAAGAATAAGGTTGGTGGTGTAGAGCTTCCTGTAGCCGCATGGCGTTCGTACTTAAATATGGAACTAACCATTCCAATTTTCGCTGTCTCTTATACACATCTCCGAGCCCACGAGACT
+
BABBAFBBBDAAGGGGGGGGFGGHHHCGFHHGHHHHHHHHFHHDFFGEF?EAEGHHGHFHHHHHHHGHHGGGGGHHGFGG?EHHHHHHGHHHGFFDHHHFHFGGFHHFHHHHHHGGGGGHHHHHHHGHFHHHGHFHGGCFGGHGGG?ADD
@M02034:409:000000000-BFKT7:1:1101:26569:14274 1:N:0:25
AAAGTCGAGGTGCCTAAAGTGGCAACCCAGACTGGGGTGAGGGTTGGTGGTGTAGAGCTTCCTGTAGCCGCATGGCGTTCGTACTTAAATATGGAACTAACCATTCCAATTTTCGCTGTCTCTTATACACATCTCCGAGCCCACGAGACT
+
BCCCBFCCCDCBGGGGGGGGGGGHHHHGGHHGHHHHGBEHHHGBGGGFFGEFGHHHHHHHHHHHGHHHHFGGGGHGFEGGGFHHHHFHHHHHHHHHHHGHHHHHHHGGHHHHHFFFGGGHHHHHHHGHGHHHHHDHGDGFGGHGGGGGGH
@M02034:409:000000000-BFKT7:1:1101:2643:14277 1:N:0:25
AAAGTCGAGGTGCCTAAAGTGGCAACCCAGACTCAGCCGTCGGTTGGTGGTGTAGAGCTTCCTGTAGCCGCATGGCGTTC
+
AAA1AD1A1A>AGFF1G11BFGFHGHHGFEHGHFG1BGG/A/AEEEEFG?EGGEHGDGHHGGHGFFFGHCEEGG0G/EEE
@M02034:409:000000000-BFKT7:1:1101:11458:14284 1:N:0:25
AAAGTCGAGGTGCCTAAAGTGGCAACCCAGACTGGGGGGTTGGTGGTGTAGAGCTTCCTGTAGCCGCATGGCGTTCGTACTTAAATATGGAACTAACCATTCCAATTTTCGCTGTCTCTTATACACATCTCCGAGCCCACGAGACTAAGG
+
BBBBBFBBBBABGGGGGFGFGGGHHHHGGHHGHHHHGGGEEGGGGGDFGHHHGDHHHHHHHHHHHGGCFGHGDDGEGFHGHHHHHHHHHHHHHHHGFHFFHHHHGHHHHHFDGFCFHGGGGGFGGGGGGGGGGGGACGGGGFADFFFFFF
@M02034:409:000000000-BFKT7:1:1101:21297:14286 1:N:0:25
AAAGTCGAGGTGCCTAAAGTGGCAACCCAGACTACTGATCGTGTTGGTGGTGTAGAGCTTCCTGTAGCCGCATGGCGTTCGTACTTAAATATGGAACTAACCATTCCAATTTTCGCTGTCTCTTATACACATCTCCGAGCCCACGAGACT
+
CCCCCFCCCCACGGGGGGGGGGGHHHHGGHHGHHHHHHHGGHHEHHHGGGEFGHHFHHHHHHHGHHHGHEGGGGHHGGGGGGHHHHHHHHHHHGGHFHHHHHHHHHHHHHHHHHGGGGGGHHHHHHHHHHGHGGFFGCGGGGHGGGGGGH
@M02034:409:000000000-BFKT7:1:1101:2418:14288 1:N:0:25
AAAGTCGAGGTGCCTAAAGTGGCAACCCAGACTAGTACGAAGGTTGGTGGTGTAGAGCTTCCTGTAGCCGCATGGCGTTCGTACTTAAATATGGAACTAACCATTCCAATTTTCGATGTCTCTTATACACATCTCCGAGCCCACGAGACT
+
BCCCCDBBCCBCGGGGGGGGGGGGHHHGGHHGHFCGHGEEGGGHHB2BAAEAA3D5A53BABGFFDEDBBE0EDE1>?>1E?21?EGHHDFGEB33E?GG303BF?E4DFFH44>/BE0B44B?44BBD222CFHB?/<C//CFD<CAAG
@M02034:409:000000000-BFKT7:1:1101:6653:14298 1:N:0:25
AAAGTCGAGGTGCCTAAAGTGGCAACCCAGACTAATAATAGGGTTGGTGGTGTAGAGTTTCCTGTAGCCGCATGGCGTTCGTACTTAAATATGGAACTAACCATTCCAATTTTCGCTGTCCTTATACACATCTCCGAGCCCACGAGACT
+
CCCCCFCCCCCBGGGGFFGGGGGHHHHGGHHGHCHHHHHGHHHHHGFEAAE113D5ADBA5FFHGEFBAEF@EGF1>B>FEE2CGHHDDGH4BB33BBGF3?3B?4B4BF3F?4>?ED?FHHH4F4DFC2?GFGGGCCCG/?C/<CFGH
@M02034:409:000000000-BFKT7:1:1101:6672:14299 1:N:0:25
AAAGTCGAGGTGCCTAAAGTGGCAACCCAGACTAATAATAGGGTTGGTGGTGTAGAGTTTCCTGTAGCCGCATGGCGTTCGTACTTAAATATGGAACTAACCATTCCAATTTTCGCTGTCCTTATACACATCTCCGAGCCCACGAGACTA
+
BABBAFBA>ABBGGGGF4GGFGGHHHHGGHGGHHHHHHHHHHHHHGGEFGAFFGHFHHHHHGHHEGGGHFGEGGHHGGGGGFHHHHHFHHHGHHFFHGGHGHHHHHHGHHHHGHGGGGFHHHHHHFFHHGHFHHGFDFCDAGFGCFDDGH
@M02034:409:000000000-BFKT7:1:1101:15440:14301 1:N:0:25
AAAGTCGAGGTGCCTAAAGTGGCAACCCAGACTCATTTGTAGGTTGGTGGTGTAGAGCTTCCTGTAGCCGCATGGCGTTCGTACTTAAATATGGAACTAACCATTCCAATTTTCGCTGTCTCTTATACACATCTCCGAGCCCACGAGACT
+
CACCCFCCCCBCGGGGGGGGGGGHHHHGGHHGHHHHHHHGHHHHHHGFGGGFHHHGGHHHHHHHHHHHHGGGGGHGGGGGGGFHHHHGHHHHHHHHHHHHHHGHHHFHHHHHHFGGGGGGHHHHHHGHGHHHHGGFDCCDCAGFFFGGGH
@M02034:409:000000000-BFKT7:1:1101:28598:14313 1:N:0:25
AAAGTCGAGGTGCCTAAAGTGGCAACCCAGACTAATTAGTAGGTTGGTGGTGTAGAGCTTCCTGTAGCCGCATGGCGTTCGTACTTAAATATGGAACTAACCATTCCAATTTTCGCTGTCTCTTATACACATCTCCGAGCCCACGAGACT
+
CCCCCFCBCCCCGGGGGGGFGGGHHHHGGHHGHHHHHHHFGHHGGHGGFGBFGHHHGHHHHHHHGHHHHEEFGGHHGGGGGGHHHHGHHHHHHHFFHHGHHHHHHHHHHHHHHFGFGGGGHHHHEHFHFHEHHHGBE@F@CFHGGGGGGG
@M02034:409:000000000-BFKT7:1:1101:6891:14316 1:N:0:25
AAAGTCGAGGTGCCTAAAGTGGCAACCCAGACTCATCAGCATGTTGGTGGTGTAGAGCTTCCTGTAGCCGCATGGCGTTCGTACTTAAATATGGAACTAACATTCCAATTTTCGCTGTCTCTTATACACATCTCCGAGCCCACGAGACTA
+
BCBCBFCCCCABGGGGGGGGGGGHHHHGGHHGHHHHHHHHHHHHHHHFFGEFGHHHHHHHHHHHGHHHHGGGGGHHGGGGGGHHHHHHHHHHHHGHFHGGHGHHHHGHHHHHHGGGGFGHHHHHHHGHHFHFHHHGGGG@FHGGFGGGHG
@M02034:409:000000000-BFKT7:1:1101:4810:14317 1:N:0:25
AAAGTCGAGGTGCCTAAAGTGGCAACCCAGACTGGGGATGAGGTTGGTGGTGTAGAGCTTCCTGTAGCCGCATGGCGTTCGTACTTAAATATGGAACTAACCATTCCAATTTTCGCTGTCTCTTATACACATCTCCGAGCCCACGAGACT
+
BCBBBFCCCCBBGGGGGGGGGGGHGHHGGHHGHHHHGEGGGHHHHHGEFGEFGDG5GDGHGHHHHFHFFEGCGGHGGFGGGECGGHHHHHGHGHBDGFHHGCBGFHHFHHHHHDEFGGEGHHGHFFGFFGGHHHHFEBDDGFHGGGGGGH
@M02034:409:000000000-BFKT7:1:1101:6909:14317 1:N:0:25
AAAGTCGAGGTGCCTAAAGTGGCAACCCAGACTCATCAGCATGTTGGTGGTGTAGAGCTTCCTGTAGCCGCATGGCGTTCGTACTTAAATATGGAACTAACATTCCAATTTTCGCTGTCTCTTATACACATCTCCGAGCCCACGAGACTA
+
BAAAAFA3DBAAGGGGGGGGCGGGHHHGGHCGFCGHHCHHDGFFGHGDFGEGCEHGGHEHHHHHGHHHHGGAEFGA?EGGEEFGHH4FGB44B3@3FGG@GBFHBF44GHFGFCEGGDFHFEFFBFDHFBGHHFFA@CDFAGCDG/AEHF
@M02034:409:000000000-BFKT7:1:1101:6175:14320 1:N:0:25
AAAGTCGAGGTGCCTAAAGTGGCAACCCAGACTACTAATCAGGTTGGTGGTGTAGAGCTTCCTGTAGCCGCATGGCGTTCGTACTTAAATATGGAACTAACCATTCCAATTTTCGCTGTCTCTTATACACATCTCCGAGCCCACGAGACT
+
BBAAADABBBAAFGGGGFGGFFGCFHHEGCEGHGFHHHFGFHHHHHEEFAEFHFHBGHHHFFGBFGFEGGGFEGFGGGGGGGGHHHGGHFHHHFHHGHHGHHHHHHFFFHFHHHGDGGEHFHHHHHHFFFFFGGHFG/DFCFHEGGGGGH
@M02034:409:000000000-BFKT7:1:1101:16704:14323 1:N:0:25
AAAGTCGAGGTGCCTAAAGTGGCAACCCAGACTCCTGAGGCGGTTGGTGGTGTAGAGCTTCCTGTAGCCGCATGGCGTTCGTACTTAAATATGGAACTAACCATTCCAATTTT
+
BBBBBFBBBBABGGGGGGGGGGGHHHHGGGHGHHHHHHHGGGGAE0E1FFAE13D5@DBB5FDBHBFFGF?/>EG1EEEC/??FCB4FEF4??G3BCF3C3FEBG4F4FGGGH
@M02034:409:000000000-BFKT7:1:1101:24208:14326 1:N:0:25
AAAGTCGAGGTGCCTAAAGTGGCAACCCAGACTGGGGAGGGGGTTGGTGGTGTAGAGCTTCCTGTAGCCGCATGGCGTTCGTACTTAAATATGGAACTAACCATTCCAATTTTCGCTGTCTCTTATACACATCTCCGAGCCCACGAGACT
+
A?AAAFAAD?1>GFEFFG1B1BFGFHAEGFECGAGFGGGGE?EAEGGEFE>BFGGFFFHHHHHFFFHDFA/>EEGBE>EEEEFHEHFFGHHHHGGHFHHHHHHED2DGHEHFGHGFGC/DGFHHEGEH1?<GGF1?A?C-@GGEGG@A<<
@M02034:409:000000000-BFKT7:1:1101:16076:14331 1:N:0:25
AAAGTCGAGGTGCCTAAAGTGGCAACCCAGACTAAGGATTAGGTTGGTGGTGTAGAGCTTCCTGTAGCCGCATGGCGTTCGTACTTAAATATGGAACTAACCATTCCAATTTTCGCTGTCTTTATACACATCTCCGAGCCCACGAGACTA
+
CBCCCFCCCCCCGGGGGGGFGGGHHHHGGHHGHHHHHHHHHHHHGHGGGGEFHHHHHHHHHHHHHHHHHGGEGGHHGGGGGGHHHHHHHHHHHHHHHHHHHHHHHHGHDGHHHHGGGGGGHHHHHEFHHHHHHHHGGGGGGHGGCGGGHH
@M02034:409:000000000-BFKT7:1:1101:28127:14332 1:N:0:25
AAAGTCGAGGTGCATAAAGTGGCAACCCAGACTCCGGCGGCGGTTGGTGGTGTAGAGCTTCCTGTAGCCGCATGGCGTTCGTACTTAAATATGGAACTAACCATTCCAATTTTCGCTGTCTCTTATACACATCTCCGAGCCCACGAGACT
+
BBBBBFBABBBBGGGGGGGGGGGHHHHGGHHGHGHGGFGFGGGGGGGGFGEFEFHHGHHHGGHHHHHGHGGGGGHHGGGEGDGHHH2DHHHHHHHFGHGGHHHHHGFHHHHHHHGFG?E1G1GFBGFFDGBH00=<D-@CFGHGCCDDGC
@M02034:409:000000000-BFKT7:1:1101:23158:14336 1:N:0:25
AAAGTCGAGGTGCCTAAAGTGGCAACCCAGACTAATAAGAAGGTTGGTGGTGTAGAGCTTCCTGTAGCCGCATGGCGTTCGTACTTAAATATGGAACTAACCATTCCAATTTTCGCTGTCTCTTATACACATCTCCGAGCCCACGAGACT
+
BBBBBFBBBBBBGGGGFGGGGGGHHHHGGHHGHHGHHGHGHHHFGHGEFGEFHGHGHHHHHHHHHFHGHGGGGGHHGGGGGGFHGHFGHHHGHHHGGHHHHHHHHHHHHHHHHHGGGGGGHGHHFHHHHHHHHHHHDCGGGGGGGGGGGH
@M02034:409:000000000-BFKT7:1:1101:26183:14340 1:N:0:25
AAAGTCGAGGTGCCTAAAGTGGCAACCCAGACTGGTCATTGTGTTGGTGGTGTAGAGCTTCCTGTAGCCGCATGGCGTTCGTACTTAAATATGGAACTAACCATTCCAATTTTCGCTGTCTCTTATACACATCTCCGAGCCCACGAGACT
+
AABAAFCCCCBCGGGGGGGFGGGGHHHGGHHGHHHHHHHHHHHHHHHGFGEFHFHFGHHHHHHHHHHHHGGEGGHHGGGGGGHHHHGGHHHHHHHHGHGGHHHHHHFHHHHHHHGGGGGGHHHHHHGHFHGHHHHHG?DCGGHGGFGGGH
@M02034:409:000000000-BFKT7:1:1101:26393:14344 1:N:0:25
AAAGTCGAGGTGCCTAAAGTGGCAACCCAGACTTTTATTGTTGTTGGTGGTGTAGAGCTTCCTGTAGCCGCATGGCGTTCGTACTTAAATATGGAACTAACCATTCCAATTTTCGCTGTCTCTTATACACATCTCCGAGCCCACGAGACT
+
BBBBAFABBBAAGGGGGFGGGGGHHHHGGGHGHGFHHGHGGGHFGHEGFGAFHHHHHHGHHHHHFGHHHGGGGGHHGGGGGGHHHHHFHHDGHEFFGHHFHFHHHHEBHHHHHHGGGGFGHHHHBGGFGFFHHH3DB/B@FGHFGGGGGG
@M02034:409:000000000-BFKT7:1:1101:10871:14349 1:N:0:25
AAAGTCGAGGTGCCTAAAGTGGCAACCCAGACTCAGCATCCGGTTGGTGGTGTAGAGCTTCCTGTAGCCGCATGGCGTTCGTACTTAAATATGGAACTAACCATTCCAATTTTCGCTGTCTCTTATACACATCTCCGAGCCCACGAGACT
+
BBABBFBAB?ABGGGGGGGFGGGHHHHGGHGGHHHHHHHHHGGGGGGEFEEFHHHFGGHHHHHHHHHFFEFEEGHHGGGEGGHHHHHGGGHHHHFFFHHCF0DFGHGFBFGHHHGGGGGFHHHHHBFGBFDGGHGBA/<@CFCF?D?EDH
@M02034:409:000000000-BFKT7:1:1101:10853:14353 1:N:0:25
AAAGTCGAGGTGCCTAAAGTGGCAACCCAGACTCAGCATCCGGTTGGTGGTGTAGAGCTTCCTGTAGCCGCATGGCGTTCGTACTTAAATATGGAACTAACCATTCCAATTTTCGCTGTCTCTTATACACATCTCCGAGCCCACGAGACT
+
CBBCCFCCCCCCGGGGGGGFGGGGHHHGGHHGHHHHHHHHHGGGGGGGGGFFGHHFHHHHHHHHGHHGHGGGGGHHGGGGGGHHHHHGHHHHHHHGHHHGHHFHHHHGHHHHHHGGGGGHHHHHHHHHHHHHHHGGGGGGGGHGGGGGGH
@M02034:409:000000000-BFKT7:1:1101:24717:14358 1:N:0:25
AAAGTCGAGGTGCCTAAAGTGGCAACCCAGACTGCGGTGGGGGTTGGTGGTGTAGAGCTTCCTGTAGCCGCATGGCGTTCGTACTTAAATATGGAACTAACCATTCCAATTTTCGCTGTCTCTTATACACATCTCCG
+
ABBBADA3D@AAGGGGFGGFGCGHHGHEGHHGHHHGGGGGGGGGGGEGFGEEGBHGHFHHDGHHFFHFHGGGGGHHGEGGGEHHHHFFHHHGHGHBEFHHHFBCGHH?FGFHHHG?EDDGHFHHFG><?GHGEG11?
@M02034:409:000000000-BFKT7:1:1101:22836:14361 1:N:0:25
AAAGTCGAGGTGCCTAAAGTGGCAACCCAGACTGTGGCTTTGGTTGGTGGTGTAGAGCTTCCTGTAGCCGCATGGCGTTCGTACTTAAATATGGAACTAACCATTCCAATTTTCGCTGTCTCTTATACACATCTCCGAGCCCACGAGACT
+
CDCDCFCCCCCCGGGGGGGGGGGHHHHGGHHGHHHHHGHHGHHHHGGEFGGGGDFAFGHHHHHHHEHFGFGEEGHCEEGGGGBGGHHGFGHHHHB3GGHHG?FFGBGDEGGHHHGDFEEGHFGHFGFBGBGHHHHFG/BDCGHGC?@FGH
@M02034:409:000000000-BFKT7:1:1101:9346:14364 1:N:0:25
AAAGTCGAGGTGCCTAAAGTGGCAACCCAGACTGGTGTGGTGGTTGGTGGTGTAGAGCTTCCTGTAGCCGCATGGCGTTCGTACTTAAATATGGAACTAACCATTCCAATTTTCGCTGTCTCTTATACACATCTCCGAGCCCACGAGACT
+
BBBABFBABBAAGGGGGGGGGGGGHHGGGHHGHHHDGFEGAFEEFGGEFEBFFFGFHFHHHHHHHHHHHGGCGGHHGEGGGEGHHHFFHHEHHHHHHHHGGHHHHHHHFFHHHHGGGGGHFHFHHHFHFFGHFHHFD?B@BCHGGC?EDG
@M02034:409:000000000-BFKT7:1:1101:12446:14365 1:N:0:25
AAAGTCGAGGTGCCTAAAGTGGCAACCCAGACTGCGGCTGAGGTTGGTGGTGTAGAGCTTCCTGTAGCCGCATGGCGTTCGTACTTAAATATGGAACTAACCATTCCAATTTTCGCTGTCTCTTATACACATCTCCGAGCCCACGAGACT
+
CCCCCFCBCBAAGGGGGGGGGGGGHHHGGHHGHHHGGGGGHHGGHHGEFFEFGHGGHHHHHHHFGHHHHGGGGGHHGGGGFFHHHHHFHHHHHHHHGHHHHHGHHHGHHHHHHHGGGGGHHHHHHHHHGHGHHHHHE?GGGGHGGGGGGH
@M02034:409:000000000-BFKT7:1:1101:10456:14366 1:N:0:25
AAAGTCGAGGTGCCTAAAGTGGCAACCCAGACTAAGCCGCATGTTGGTGGTGTAGAGCTTCCTGTAGCCGCATGGCGTTCGTACTTAAATATGGAACTAACCATTCCAATTTTCGCTGTCTCTTTTA
+
CCCCCFCCCCCCGGGGGGGGGGGHHHHGGHHGHCHHFHGC2AFHHHHGGGGGHHHHHHHHHHHHHHHHHGGFGGHHGGGGGGHHHHHGHHGHHHHFHHHHHHGHHHHHHHHHHHGGGGE2B3D?3DB
@M02034:409:000000000-BFKT7:1:1101:8547:14368 1:N:0:25
AAAGTCGAGGTGCCTAAAGTGGCAACCCAGACTTCGGCGCCGGTTGGTGGTGTAGAGCTTCCTGTAGCCGCATGGCGTTCGTACTTAAATATGGAACTAACCATTCCAATTTTCGCTGTCTCTTATACACATCTCCGAGCCCACGAGACT
+
BBBBBFAABBBBFGGGGGGBGFGFGAGEFGHGHHFFFGGGGGGGGGGEFE?FGFGDGGHHFGHHHHHHFEEEGGHFEEE/E?CGHFFFHHHHHHEEGHHGE0GHHHHGHHGHHDDGGGCDDFGHHHHFFFBHCGHHE?C<DFHGGCDDDD
@M02034:409:000000000-BFKT7:1:1101:27397:14370 1:N:0:25
AAAGTCGAGGTGCCTAAAGTGGCAACCCAGACTCAGAATAGGGTTGGTGGTGTAGAGCTTCCTGTAGCCGCATGGCGTTCGTACTTAAATATGGAACTAACCATTCCAATTTTCGCTGTCTCTTATACACATCTCCGAGCCCACGAGACT
+
AABBAFAABBAAEGGGCGGFGGGHGHFGFHHEHHHHHFHGFCFBFEEEEEBFGGGEGGGHHEHFBEGFGEEEGEHGEEECEFHHHHGHHHGHGHFF3FDFFHDBHEFHHHHHFDEFGGGDGBHHHFHBFGFHHHB2<<C/>FHGD@GGDH
@M02034:409:000000000-BFKT7:1:1101:18166:14372 1:N:0:25
AAAGTCGAGGTGCCTAAAGTGGCAACCCAGA
+
CCCCCFCCCCCCGGGGGGGGGGGGHHHGGHH
@M02034:409:000000000-BFKT7:1:1101:22853:14374 1:N:0:25
AAAGTCGAGGTGCCTAAAGTGGCAACCCAGACTAGGGGGGGTGTTGGTGGTGTGGAGCTTCCTGTAGCCGCATGGCGTTCGTACTTAAATATGGAACTAACCATTCCAATTTTCGCTGTCTCTTATACACATCTCCGAGCCCACGAGACT
+
BABCBFCCCCCCGGGGGGGGGGGHHHHGGHHGHHHHHGGGGGGGGHHDFGGEEGGFGGGGGGGGGGGGGGGGFFFFFFFFFDFFFFFFFFFFFFFFFFFEFFFFFFFFFFFFFFFFFFFFFFFFFFFFFFFFFFFFD;FFAFFFFCFFFF
@M02034:409:000000000-BFKT7:1:1101:11953:14382 1:N:0:25
AAAGTCGAGGTGCCTAAAGTGGCAACCCAGACTGGGTCTCGGGTTGGTGGTGTAGAGCTTCCTGTAGCCGCATGGCGTTCGTACTTAAATATGGAACTAACCATTCCAATTTTCGCTGTCTCTTATACACATCTCCGAGCCCACGAGACT
+
CCDDCFDCDCBCGGGGGGGGGGGHHHHGGHHGHHHHHHHHHGGGGGGGFGEFGHHHHHHHHGHHHHHHHGGG1EGHGGGGGGHHHHHHHHGHHHHGGHHGHHHHHHHHHHHHHHGGGGGHHHHHHHHHGHGHHHHHFCGGGGHGGGGGGH
@M02034:409:000000000-BFKT7:1:1101:22806:14382 1:N:0:25
AAAGTCGAGGTGCCTAAAGTGGCAACCCAGACTAATAATAAGGTTGGTGGTGTAGAGCTTCCTGTAGCCGCATGGCGTTCGTACTTAAATATGGAACTAACCATTCCAATTTTCGCTGTCTCTTATACACATCTCCGAGCCCACGAGACT
+
CCCCCFCCCCCCGGGGGGGFGGGHHHHGGHHGHHFFHBGHGHHHHHGGFGEFHHHHHHHHHHHHGHHGHGGGGGHHGGGGGGFGGHHHHHGHHHHHGHHHHHHHHHHHHHHHHHGGGGGHHHHHHHHGHGHGFHGHGGGGGGHGGGGGGH
@M02034:409:000000000-BFKT7:1:1101:6313:14388 1:N:0:25
AAAGTCGAGGTGCCTAAAGTGGCAACCCAGACTCTTCCTTATGTTGGTGGTGTAGAGCTTCCTGTAGCCGCATGGCGTTCGTACTTAAATATGGAACTAACCATTCCAATTTTCGCTGTCTCTTATACACATCTCCGAGCCCACGAGACT
+
BBBBBFBBBBABGGGGGGGGGGGHHHFEFHFGHFHHHBGHGHHHHHHEFEAFGFGDFGFHHHHFFGHHHGEEGEHGEEGFGGHHHHGFHHFHHHFHFHHHFFBGGDHFHHHHGFGGGGAGHEGGGHFDFGFHHGB2E?C?FGHGCD?DGH
@M02034:409:000000000-BFKT7:1:1101:25384:14395 1:N:0:25
AAAGTCGAGGTGCCTAAAGTGGCAACCCAGACTATTTTTTATGTTGGTGGTGTAGAGCTTCCTGTAGCCGCATGGCGTTCGTACTTAAATATGGAACTAACCATTCCAATTTTCGCTGTCTCTTATACACATCTCCGAGCCCACGAGACT
+
CCCCCFCBCCCBGGGGGGGFGGFHFHHGGHHGHHHHHHHGHHHHHHHEFFEFGFHGHHHHHHHHHHHHHGFFGFHHGGGGGGHHHHHGHHHHHHFGGHHHHGFHHHGGHHHHHHGGGGGHHGHHHHHHHHHHHHGGFCGGGEHGG@DGFH
@M02034:409:000000000-BFKT7:1:1101:19914:14397 1:N:0:25
AAAGTCGAGGTGCCTAAAGTGGCAACCCAGACTGGGGTGGGGGTTGGTGGTGTAGAGCTTCCTGTAGCCGCATGGCGTTCGTACTTAAATATGGAACTAACCATTCCAATTTTCGCTGTCTCTTATACACATCTCCGAGCCCACGAGACT
+
CCCCCFCCCCBCGGGGGGGGGGGGHHHGGHHGHGHHG2EFGGGGGGGGFGEFGHHGHGHHHHHHHHHHHGGGGGHHGGGGGGGHHHGFHHHHHHHHHHHGHHHHHHHHHHHHHHGGGGGHHHHHHHHHHHHHHHHHGCGGGGHGGGGGGF
@M02034:409:000000000-BFKT7:1:1101:15661:14401 1:N:0:25
AAAGTCGAGGTGCCTAAAGTGGCAACCCAGACTTTTATTTCTGTTGGTGGTGTAGAGCTTCCTGTAGCCGCATGGCGTTCGTACTTAAATATGGAACTAACCATTCCAATTTTCGCTGTCTCTTATACACATCTCCGAGCCCACGAGACT
+
CCCCCFCCCCCCGGGGGGGGGGGHHHHGGHHGHHHHHHHHHHHHHHHEFGGFHHHHHHHHHHHHHHHHHGGFGGHHGGGGGGHHHHHGHHHHHHHHHHHHHHHHHHHHHHHHHHGGGGGHHHHHHHHHGGHHHHHHGGGGGGHGGGGGGH
@M02034:409:000000000-BFKT7:1:1101:16644:14401 1:N:0:25
AAAGTCGAGGTGCCTAAAGTGGCAACCCAGACTGTG
+
CCCCBFCCCCCCGGGGGGGGGGGHHHHGGHHGH33D
@M02034:409:000000000-BFKT7:1:1101:14469:14406 1:N:0:25
AAAGTCGAGGTGCCTAAAGTGGCAACCCAGACTATTGTTACTGTTGGTGGTGTAGAGCTTCCTGTAGCCGCATGGCGTTCGTACTTAAATATGGAACTAACCATTCCAATTTTCGCTGTCTCTTATACACATCTCCGAGCCCACGAGACT
+
BABBBFBBBBBBGGGGFGGFGFGHHHCGGHHGGGGFHFGHHHHHHHH?FGEEGHHHGHHHHHHHHHHHHGGGGGHHGGGGGGHHHHHGHHGHHHHGFFGFHHGHHHHHHGEHHHGGGGGHHGHHHHFFBGBHCFBGGCCCCFHGGGFGGF
@M02034:409:000000000-BFKT7:1:1101:14099:14417 1:N:0:25
AAAGTCGAGGTGCCTAAAGTGGCAACCCAGACTATTTGTAATGTTGGTGGTGTAGAGCTTCCTGTAGCCGCATGGCGTTCGTACTTAAATATGGAACTAACCATTCCAATTTTCGCTGTCTCTTATACACATCTCCGAGCCCACGAGACT
+
AAAA>FBBBBAAGGGGGGFGGFGHBHHGGHHGHHHHHHHHHGHGHHGEFGFFHHHGGHHHHGHHGEHHGEEGDGFHGGGEFFHHHHFFHHFHHGHHFFHHGHGHFH?FFGGGHHGGEGGHGBHH4G4E?G?FHHFF?DCCGGHGGCCDDF
@M02034:409:000000000-BFKT7:1:1101:14081:14418 1:N:0:25
AAAGTCGAGGTGCCTAAAGTGGCAACCCAGACTATTTGTAATGTTGGTGGTGTAGAGCTTCCTGTAGCCGCATGGCGTTCGTACTTAAATATGGAACTAACCATTCCAATTTTCGCTGTCTCTTATACACATCTCCGAGCCCACGAGACT
+
CCCCCFCCCCBCGGGGGGGGGGGHHHHGGHHGHHHHHHHHHHHGHHHEFGEFHHHHHHHHHHHHHHHHHGGFGGHHGGGGGGHHHHHHHHHHHHGHHHHHHHHHHHHHHHHHHHGGGGGGHHHHHHHHFHGHHHHFE/DGGGGGGGGGGH
@M02034:409:000000000-BFKT7:1:1101:27965:14420 1:N:0:25
AAAGTCGAGGTGCCTAAAGTGGCAACCCAGACTTTTAATAATGTTGGTGGTGTAGAGCTTCCTGTAGCCGCATGGCGTTCGTACTTAAATATGGAACTAACCATTCCAATTTTCGCTGTCTCTTATACACATCTCCGAGCCCACGAGACT
+
BBBBBFCCCCABGGGGGGGGGGGGHHHGGHHGHHHHHGHHHHHGHHHBFEEFFGHFHGHHHHHFGHHGHEEEFGHGGEGGFFHGHHHGHHGHHHFGFHGGGHHHHHGFHHHHHHEEFGFFHHHHHHGHEGBHHHHHD@DCCGHGGGGGGH
@M02034:409:000000000-BFKT7:1:1101:14477:14423 1:N:0:25
AAAGTCGAGGTGCCTAAAGTGGCAACCCAGACTATTGTTACTGTTGGTGGTGTAGAGCTTCCTGTAGCCGCATGGCGTTCGTACTTAAATATGGAACTAACCATTCCAATTTTCGCTGTCTCTTATACACATCTCCGAGCCCACGAGACT
+
BBAAAFBBBD>AGGGGGGGGGGGFHGHGFHFGHHGHGFHFHHHDGHHGFGEFHHGDGHHHHHHHFHHHHGGGGGHHGGGGGGHHHHHGHHHHHHFFHFHGHHHHHHHHHHGHHHGFG?EFFHGGGFFFDCGHHHG2ECDCDGFEGGGGGH
@M02034:409:000000000-BFKT7:1:1101:11245:14428 1:N:0:25
AAAGTCGAGGTGCCTAAAGTGGCAACCCAGACTAGTAATGATGTTGGTGGTGTAGAGCTTCCTGTAGCCGCATGGCGTTCGTACTTAAATATGGAACTAACCATTCCAATTTTCGCTGTCTCTTCTACACATCTCCGAGCCCACGAGAC
+
BBCCBFBBBBCAGGGGGGGGGGGGHHHGGHHGHF3B5D55D5FGGGEEGGGFEFG5FGFHBGGEGBGEFGG0BEHFEEFGGG2FGHFFHHHHHF3@BFGFFADHHHGGFGGHHH/E/?EHFFHH3D44?FDGGFBFA/BCFEHG/<<EF
@M02034:409:000000000-BFKT7:1:1101:21871:14431 1:N:0:25
AAAGTCGAGGTGCCTAAAGTGGCAACCCAGACTTGGAAGTAGGTTGGTGGTGTAGAGCTTCCTGTAGCCGCATGGCGTTCGTACTTAAATATGGAACTAACCATTCCAATTTCCGCTGTCTCTTATACACATCTCCGAGCCCACGAGACT
+
BABBBFAADBBBGGGFFFGFGGGHHHHGGHHGHHBGHHHBF5GFFH2EFFGGHEHHHHHHFHGHGFFHHGGEGGHFGGGGGGHHGHBDGGFEGHGFBBGBGGFFGGF4FGHH44?EDCGFGGHHHHHHHHHEFFFFA@DFC?GGFGGGGF
@M02034:409:000000000-BFKT7:1:1101:4394:14432 1:N:0:25
AAAGTCGAGGTGCCTAAAGTGGCAACCCAGACTGGGTTTCTGGTTGGTGGTGTAGAGCTTCCTGTAGCCGCATGGCGTTCGTACTTAAATATGGAACTAACCATTCCAATTTTCGCTGTCTCTTATACACATCTCCGAGCCCACGAGACT
+
CCCCCFCCCCCCGGGGGGGGGGGHHHHGGHHGHHFHGAEHHHHHGGGEEEGEFDG5EAFF5FGHFFGGEEG@EFFAEEEGGGFHEHHGFHHFGFB3GGHHBC3BFGHBFHHHHHGGGGEGFFFGHHFHHHHHGHHGGCGGGGHGGGGGGH
@M02034:409:000000000-BFKT7:1:1101:3392:14438 1:N:0:25
AAAGTCGAGGTGCCTAAAGTGGCAACCCAGACTCAGTCGACGGTTGGTGGTGTAGAGCTTCCTGTAGCCGCATGGCGTTCGTACTTAAATATGGAACTAACCATTCCAATTTTCGCTGTCTCTTATACACATCTCCGAGCCCACGAGACT
+
AAAAAFABDBBBGGGGGGGGGGGHHHHGGHGGGHHGA5EEFFGGFECEGCGFGFG5FFGHFHHGHFHFFEF/EEGAE?EAEEGHEGG33GFFHGF3EGFEBE3FGHHEBGFFHGGGGGGFGHHHGG32@C2<@>DFDBGGGGE/@C@DGH
@M02034:409:000000000-BFKT7:1:1101:15339:14439 1:N:0:25
AAAGTCGAGGTGCCTAAAGTGGCAACCCAGACTAAGAAGAAGGTTGGTGGTGTAGAGCTTCCTGTAGCCGCATGGCGTTCGTACTTAAATATGGAACTAACCATTCCAATTTTCGCTGTCTCTTATACACATCTCCGAGCCCACGAGACT
+
BBBBBFBBBBAAGGGGGGFFFGGHHHHGGHHGHHHHHHHHGHHHHHGAFFEFHFGAGFHHHHHHHFHHFGGEGGGGGGGGGEBFGHHGHGHHHH3EFHGHGA3GHHHHHHHHHFFGGGGEE4GFGG3D3FGHGHDHFC//>FHG?DFFGH
@M02034:409:000000000-BFKT7:1:1101:6740:14447 1:N:0:25
AAAGTCGAGGTGCCTAAAGTGGCAACCCAGACTAAGGAGAA
+
AAA3AFAA3>AAGGFGGGGGGGFFGHHG22FFH3A3B32AB
@M02034:409:000000000-BFKT7:1:1101:21883:14450 1:N:0:25
AAAGTCGAGGTGCCTAAAGTGGCAACCCAGACTTGGAAGTAGGTTGGTGGTGTAGAGCTTCCTGTAGCCGCATGGCGTTCGTACTTAAATATGGAACTAACCATTCCAATTTTCGCTGTCTCTTATACACATCTCCGAGCCCACGAGACT
+
CCCCCFCCCCCCGGGGGGGGGGGHHHHGGHHGHHHHHHHGHHHGHHGDFGEFGHHHHHHHHHHHHHHHHGGGGGHHGEGGGGHHHHHHHHHHHHHGGFHFHHHHHHGGHHHHDHGGGGGHHGHHHHHHHHGHHHHHGGGFGGHGGGGGGH
@M02034:409:000000000-BFKT7:1:1101:22965:14461 1:N:0:25
AAAGTCGAGGTGCCTAAAGTGGCAACCCAGACTGCTATGCATGTTGGTGGTGTAGAGCTTCCTGTAGCCGCATGGCGTTCGTACTTAAATATGGAACTAACCATTCCAATTTTCGCTGTCTCTTATACACATCTCCGAGCCCA
+
CDCDDFCCCBCCGGGGGGGGGGGHHHHGGHHGHCGHGGFHBGHHGHHAF?FFGDG5FFFFFHGHGGFEDEGEEEF1EBEFED2?GHFE3FHHFH3@GHHHC13F3FFBFGEHHDEGEEEGFHHHFHHGHB2GGHHFG<FGG/C
@M02034:409:000000000-BFKT7:1:1101:6736:14466 1:N:0:25
AAAGTCGAGGTGCCTAAAGTGGCAACCCAGACTAAGGAGAAGGTTGGTGGTGTAGAGCTTGCTGGAGCCGCATGGCGTTCGTACTTAAATA
+
CCCCCFCCCCABGGGGGGGGGGGHHHHGGHHGHF3GH3F22AFGBG2E11EA13D5B53A3BA531A210E0EAC1/B>FE?2??BGF@FG
@M02034:409:000000000-BFKT7:1:1101:14484:14469 1:N:0:25
AAAGTCGAGGTGCCTAAAGTGGCAACCCAGACTGTGGAGAAGGTTGGTGGTGTAGAGCTTCCTGTAGCCGCATGGCGTTCGTACTTAAATATGGAACTAACCATTCCAATTTTCGCTGTCTCTTATACACATCTCCGAGCCCACGAGACT
+
BBBCBFCCCCABGGGGGGGGGGGHHHHGGHHGHHHHHHHGGGHGHHGFFGFGHHGGHHHHHGHHGHHGHEFFGGHHGFGGGFHHHHHHHHHHHHFGHHHHGHHHHHHGHHHHHHGGGGGGHGHHGHHHHHHHHHHHGFGGGGHGGGGGGH
@M02034:409:000000000-BFKT7:1:1101:18993:14471 1:N:0:25
AAAGTCGAGGTGCCTAAAGTGGCAACCCAGACTAGGAATAAGGTTGGTGGTGTAGAGCTTCCTGTAGCCGCATGGCGTTCGTACTTAAATATGGAACTAACCATTCCAATTTTCGCTGTCTCTTATACACATCTCCGAGCCCACGAGACT
+
CCCCCFCCCBCCGGGGGGGGGGGHHHHGGHGEHGGFFFGEDEHHHB2AF2FEBBF5D5FGFGHHHEG5AEGEEFHAEEGGFEEGEHHHDGHFFF33FGHHF03FDBFEFGFHGB/AFFFHHHFFDFFBFFHBGHGFG?CFGGHGGGGDGH
@M02034:409:000000000-BFKT7:1:1101:10686:14472 1:N:0:25
AAAGTCGAGGTGCCTAAAGTGGCAACCCAGACTCCTCGTCAGGTTGGTGGTGTAGAGCTTCCTGTAGCCGCATGGCGTTCGTACTTAAATATGGAACTAACCATTCCAATTTTCGCTGTCTCTTATACACATCTCCGAGCCCACGAGACT
+
BBBBBFBBBBABGGGGGGGFGGGGFFHGGHHCG3GHHGHGCEGHHHGFFGGEAAG5BFAGDFGGGBA5AA@0EEC1EEEFFE?EGGFG3FGDFH33BGFF303FFEF4FGGGG4EAEDEGHGFF3BF3DB2GCGD2CBG?BECFC?CDDH
@M02034:409:000000000-BFKT7:1:1101:4118:14473 1:N:0:25
AAAGTCGAGGTGCCTAAAGTGGCAACCCAGACTACGACGCCGGTTGGTGGTGTAGAGCTTCCTGTAGCCGCATGGCGT
+
CCCCBFBCBBCCGGGGGFGGGGGHHHHGGGHGHHF2AE?EE0EGDEA111E1?3F5@DB@5FG3BD@4@EEEFEC1/?
@M02034:409:000000000-BFKT7:1:1101:29402:14477 1:N:0:25
AAAGTCGAGGTGCCTAAAGTGGCAACCCAGACTGGTGCGGAGGTTGGTGGTGTAGAGCTTCCTGTAGCCGCATGGCGTTCGTACTTAAATATGGAACTAACCATTCCAATTTTCGCTGTCTCTTATACACATCTCCGAGCCCACGAGAC
+
CBCCCFCCCCCCGGGGGGGFGGGGHHHGGHHGHHCHC3E22AEFGHGEFGBFHHHHHHHHHGHHHHHHHEEEEGHHGEGFFFHHHHGFHHHHHHFHGHFFHHHHHHHHHHHHHHGDGGGHHHHHHHHHGHEHHHFGGFGGGGHGGGGGG
@M02034:409:000000000-BFKT7:1:1101:23550:14477 1:N:0:25
AAAGTCGAGGTGCCTAAAGTGGCAACCCAGACTACTAAGCCTGTTGGTGGTGTAGAGCTTCCTGTAGCCGCATGGCGTTCGTACTTAAATATGGAACTAACCATTCCAATTTTCGCTGTCTCTTATACACATCTCCGAGCCCACGAGACT
+
BBBBBFBBBBAAGGGGGGGGGGGFFHHGGHHGHHHHHHHHGHHHHHHDFEBFGFHGHEHHHGHFGHHHHGCFEFHHGEFFF>FHFHGFHHFHHHFHGHHHHHHHHHHFHHGHHGEGGGEGHHHFHHGHGGFHHHHDDCGGGGHGGCCGGH
@M02034:409:000000000-BFKT7:1:1101:4098:14480 1:N:0:25
AAAGTCGAGGTGCCTAAAGTGGCAACCCAGACTACGACGCCGGTTGGTGGTGTAGAGCTTCCTGTAGCCGCATGGCGTTCGTACTTAAATATGGAACTA
+
AABBAFABBBBBBGGFGGGFGGFHFHGGGHHCGFGE?EFA2EGEEGGACEEEBBG5F5FGE@DFB4FDFEGEEECFG?EFEEFGGHGFHGEFGGFBFGE
@M02034:409:000000000-BFKT7:1:1101:9847:14484 1:N:0:25
AAAGTCGAGGTGCCTAAAGTGGCAACCCAGACTGCGCATCCTGTTGGTGGTGTAGAGCTTCCTGTAGCCGCATGGCGTTCGTACTTAAATATGGAACTAACCATTCCAATTTTCGCTGTCTCTTATACACATCTCCGAGCCCACGAGACT
+
ABBBAFBCCCCCGGGGGGGFGGGHHHHGGHHGHHHGGGGGHHHHHHHGFGFFHHHHHHHHHHHHHHHGHGGEEGHHGGGGGGHHHHHHGHGHHHFFHHHGHFFHHHFHHHHHHHGGGGGHEFHHFHHHHHFGGGGFG?CFCGHGGGGGGH
@M02034:409:000000000-BFKT7:1:1101:6783:14485 1:N:0:25
AAAGTCGAGGTGCCTAAAGTGGCAACCCAGACTAAGAAGCAGGTTGGTGGTGTAGAGCTTCCTGTAGCCGCATGGCGTTCGTACTTAAATATGGAACTAACCATTCCAATTTTCGCTGTCTCTTATACACATCTCCGAGCCCACGAGACT
+
AABBAFB?DB2AGGGGGGGGGGGHHHHGGHHGHHHFHHHHHHHGFHGDFEAFFHHGHFHHHGHHHHHHHGGEFGHHGGGGGGHHHHFGHHHHHHFFFFHGHFGHHHFEHHHGFEFEGGGHGHGHHHGHBFFHHHGGG?C@CEGED//?AD
@M02034:409:000000000-BFKT7:1:1101:26680:14488 1:N:0:25
AAAGTCGAGGTGCCTAAAGTGGCAACCCAGACTGCGTTTCTTGTTGGTGGTGTAGAGCTTCCTGTAGCCGCATGGCGTTCGTACTTAAATATGGAACTAACCATTCCAATTTTCGCTGTCTCTTATACACATCTCCGAGCCCACGAGACT
+
CCCCCFCCCCCCGGGGGGGGGGGHHHHGGHHGHHHGGGGHHHHHHHHFFGFGHHHHHHHHGHHHHHHHHGGGGGHHGGGGGGHHHHHHHHHHHHHHHHHHHHHHHHHHHHHHHHGGGGGHHHHHHHHHGHHHHHHHGGGGGGHGGGGGGH
@M02034:409:000000000-BFKT7:1:1101:4748:14492 1:N:0:25
AAAGTCGAGGTGCCTAAAGTGGCAACCCAGACTAGGATTGCGGTTGGTGGTGTAGAGCTTCCTGTAGCCGCATGGCGTTCGTACTTAAATATGGAACTAACCATTCCAATTTTCGCTGTCTCTTATACACATCTC
+
AAAAAFAA3D?ACGGGGGG6FDFFEGFCDGFAFGFCEFFHGGG?EEG1FE1AFBG555AF5EGGHEDD3?0EDFHHEE@FGEFHHHHBDHHHHGEFFFHFFFF?GGB4GGBFGFEGGFCDDF2GFFFBFFFH11>
@M02034:409:000000000-BFKT7:1:1101:27973:14497 1:N:0:25
AAAGTCGAGGTGCCTAAAGTGGCAACCCAGACTAAGTCGTAGGTTGGTGGTGTAGAGCTTCCTGTAGCCGCATGGCGTTCGTACTTAAATATGGAACTAACCATTCCAATTTTCGCTGTCTCTTATACACATCTCCGAGCCCACGAGACT
+
CCDDCFDCCDCCGGGGGGGGGGGHHHHGGHGGHHHHGFEFHGGFHHEEEEFFGEGDGFDFFGHHFGFEGEG@EGH1EEEGEEEGHHHHHHHFGF33FFHFCC3FEBGBGGFHHEEGGGEGDHFDBBGGHFHCGHHBG?CGGGHFGGCEDH
@M02034:409:000000000-BFKT7:1:1101:15273:14497 1:N:0:25
AAAGTCGAGGTGCCTAAAGTGGCAACCCAGACTGAGTAGAGTGTTGGTGGTGTAGAGCTTCCTGTAGCCGCATGGCGTTCGTACTTAAATATGGAACTAACCATTCCAATTTTCGCTGTCTCTTATACACATCTCCGAGCCCACGAGACT
+
CBBCCFCCCCCCGGGGGGGGGGGHHHHGGHHGHGGHEGHHGGHHHHHGGGEFHHHHHHHGHHHGHHHHHGGGGGHHGFFGGGGHHHHHHHHHHHHHGHHHHHHHHHHHHHHHHHGGGGGFHGHHHHHHHHHHGHGHF/DCGGHGGGGGGH
@M02034:409:000000000-BFKT7:1:1101:6769:14497 1:N:0:25
AAAGTCGAGGTGCCTAAAGTGGCAACCCAGACTAAGAAGCAGGTTGGTGGTGTAGAGCTTCCTGTAGCCGCATGGCGTTCGTACTTAAATATGGAACTAACCATTCCAATTTTCGCTGTCTCTTATACACATCTCCGAGCCCACGAGACT
+
A>ABBFBBBBAACGGGGGGBGGGHHHHGGHHGHHHHHHHHHHH2FHGAFF1FFGGGGFHHHHHGFGHFHGGGGGHFGECFGGHGHHGFHHHFHHGFGHGHFHFHHHFHHHHGHHGGGGGGFHHHHHFGGHEFHHGFB/C?C<GGGGDGGD
@M02034:409:000000000-BFKT7:1:1101:9184:14501 1:N:0:25
AAAGTCGAGGTGCCTAAAGTGGCAACCCAGACTTTTCTTAAGGTTGGTGGTGTAGAGCTTCCTGTAGCCGCATGGCGTTCGTACTTAAATATGGAACTAACCATTCCAATTTTCGCTGTCTCTTATACACATCTCCGAGCCCACGAGACT
+
AABBAFBBBBAAGGGGGGGGGGGHGGHGGHHGGHHGHHHHHGFDGHGEFFAFFFHFGBGHHFHGGHHEHGCEEEHGFEFEEEGHEFGBHHGHHFFHHHHHHGHHHHGHHHHHHHGGGGGGHHHHHHHGHHFHGHGHG?GCGGEGGCGGFH
@M02034:409:000000000-BFKT7:1:1101:22638:14501 1:N:0:25
AAAGTCGAGGTGCCTAAAGTGGCAACCCAGACTGGT
+
CCCDBFCCCCCCGGGGGGGGGGGHHHHGGHHGH325
@M02034:409:000000000-BFKT7:1:1101:26759:14501 1:N:0:25
AAAGTCGAGGTGCCTAAAGTGGCAACCCAGACTCCTCCTTTTGTTGGTGGTGTAGAGCTTCCTGTAGCCGCATGGCGTTCGTACTTAAATATGGAACTAACCATTCCAATTTTCGCTGTCTCTTATACACATCTCCGAGCCCACG
+
BABBBFB?DBBBGGGCGGGGGGGFHHHGGHHGHBE3ABF55FHH2GEEEEGG1FF5AAEE5GGHG5F53BE>EE?1>EE1?E21FGHB3FGEDB33BGGH303BEBEFGGGHHD@EEGEDGDGFEDEDGFHHHHH1A</BD/</>
@M02034:409:000000000-BFKT7:1:1101:14496:14509 1:N:0:25
AAAGTCGAGGTGCCTAAAGTGGCAACCCAGACTAGGAATAATGTTGGTGGTGTAGAGCTTCCTGTAGCCGCATGGCGTTCGTACTTAAATATGGAACTAACCATTCCAATTTTCGCTGTCTCTTATACACATCTCCGAGCCCACGAGACT
+
CCCBBFBCCCBCGGGGGGGGGGGGGHHGGHHGHHHHHHHHHHHHHHHEFGEFHGGFGGHHHHHHGHHHHGGFGGHGEEFGGGHHHHGGHHHHHHGHHHHGHHHHHHGFHHHHHHGGGGFFHHHHGHHHGHHHHHGHGCGGGGHGGGGGDG
@M02034:409:000000000-BFKT7:1:1101:22178:14510 1:N:0:25
AAAGTCGAGGTGCCTAAAGTGGCAACCCAGACTAGGGTTGTTGTTGGTGGTGTAGAGCTTCCTGTAGCCGCATGGCGTTCGTACTTAAATATGGAACTAACCATTCCAATTTTCGCTGTCTCTTATACACATCTCCGAGCCCACGAGAC
+
AABAAFBBBBBBGGGGGGGFGGGGHHHGGHCGHF3G23AE22BBBGEEFEEFGFHGHFFHHHHHFHHHGGGEGGHHGGGGGGHGGH@BFGEGHE@@FGEFFHHGHFFHGHGHHHCFDEGFGHHEFGFHFHHGHGBGD/DGGEGFGGGGG
@M02034:409:000000000-BFKT7:1:1101:24494:14511 1:N:0:25
AAAGTCGAGGTGCCTAAAGTGGCAACCCAGCCTGGGTAGGATGTTGGTGGTGTAGAGCTTCCTGTAGCCGCATGGCGTTCGTACTTAAATATGGAACTAACCATTCCAATTTTCGCTGTCTCTTATACACATCTCCGAGCCCACGAGACT
+
AAABADABDDAAGGGGGGDGGGGHHHHGAG2FHHDGBGFFHHHGHHCEFGGCFGHGF5GGFHHHBGG5AEF?GEHGG1EFEEFEGG@GHFG4FGBDFFHFGGFBGHHFDGHFG4EDEE/34BGFFBHBF2FFGHEFD/<<B/?FC@DGGG
@M02034:409:000000000-BFKT7:1:1101:13460:14514 1:N:0:25
AAAGTCGAGGTGCCTAAAGTGGCAACCCAGACTAGTGATTCTGTTGGTGGTGTAGAGCTTCCTGTAGCCGCATGGCGTTCGTACTTAAATATGGAACTAACCATTCCAATTTTCGCTGTCTCTTATACACATCTCCGAGCCCACGAGACT
+
BBBBBF@BDBBBGGGGFGGFGGGHHHHGGHGGHHHHF5D5FHHHHHHGFGEFHHHFHHHHGHHHGGHHHGGGFGHHGGGGGGHHHHFDGGGHHHHHHGFGHHHHHHGGFGHHHHGGGGGFHHHHHH4GHHGHHHHGGGCDGGHG//CFGH
@M02034:409:000000000-BFKT7:1:1101:18609:14514 1:N:0:25
AAAGTCGAGGTGCCTAAAGTGGCAACCCAGACTGGATTAGTGTTGGTGGTGTAGAGCTTCCTGTAGCCGCATGGCGTTCGTACTTAAATATGGAACTAACCATTCCAATTTTCGCTGTCTCTTATACACATCTCCGAGCCCACGAGACTA
+
BBBABFAADBABGGGGGGGGGGGHHHHGGHHGHCGHHHHHDFGGHFAFEBFGHHHHHHBFHFHHFHHFFEEEEGBEEEEGGHCHHGGGHHHHH33FFF3FGDFHHFGFHHHHHGGGGDHHHHHHHHHHHBFHGGFGGG/DGEGCCCEDHF
@M02034:409:000000000-BFKT7:1:1101:4428:14519 1:N:0:25
AAAGTCGAGGTGCCTAAAGTGGCAACCCAGACTTGTCAGAATGTTGGTGGTGTAGAGCTTCCTGTAGCCGCATGGCGTTCGTACTTAAATATGGAACTAACCATTCCAATTTTCGCTGTCTCTTATACACATCTCCGAGCCCACGAGACT
+
BBBBBFBBBBBBGGGGGGGGGGGHHHHGGHHGHF35BEGHFGHGHHEFGGEFHHHGHHHHGHHHHHHHHFFGGGHHGGGGGGHHGHHHHHGHHHGFHHHHHHHHHHHHHHHHHHGGGGGFHHHHHHFHHHEHFDGHG?FDGEHGGGGGGH
@M02034:409:000000000-BFKT7:1:1101:11035:14520 1:N:0:25
AAAGTCGAGGTGCCTAAAGTGGCAACCCAGACTGGTAAGTCTGTTGGTGGTGTAGAGCTTCCTGTAGCCGCATGGCGTTCGTACTTAAATATGGAACTAACCATTCCAATTTTCGCTGTCTCTTATACACATCTCCGAGCCCACGAGACT
+
BAABAFBADBBBGGGGGGGGGGGHHHHGGHAFHHHHHHHHHHHHHHEGGGGGHHHDGFHHHHHHHAGFHGGEFGHHGGGGGFBGGG4BEFFHHGHHFHGFGGGGHHHHHHHHHGEDGDEBHHHHHHBG?GHHCGHFG/DGGGEGG/@EGH
@M02034:409:000000000-BFKT7:1:1101:22815:14521 1:N:0:25
AAAGTCGAGGTGCCTAAAGTGGCAACCCAGACTGATTAGAAGGTTGGTGGTGTAGAGCTTCCTGTAGCCGCATGGCGTTCGTACTTAAATATGGAACTAACCATTCCAATTTTCGCTGTCTCTTATACACATCTCCGAGCCCACGAGACT
+
AAABAFBBBBBBGGGGGGGFGGGHHHHGEHHGHGHHHHHGHHFFFHGEFG1BFEGEGGHGGHFFFFHFHGGGGGHGGGGGGGHHFFFFHHGHHHBGFHFGHHFFFHFGHHHHHHGGGGGEHHHHFGFGFFFFFG?2A/CCGGHGGGCGGF
@M02034:409:000000000-BFKT7:1:1101:27514:14523 1:N:0:25
AAAGTCGAGGTGCCTAAAGTGGCAACCCAGACTCTTGGGTCGGTTGGTGGTGTAGAGCTTCCTGTAGCCGCATGGCGTTCGTACTTAAATATGGAACTAACCATTCCAATTTTCGCTGTCTCTTATACACATCTCCGAGCCCACGAGACT
+
BBBBBFBBB@ABFGGGGGGGGGGHHHHGGGHGHHHHHHHAGGGEGGGGGGGGHHHHHFHHHHHHHHHHGGGFGGHHGGGGGGHHHHGEGHHHHHHFGHHGGHGHHHGGHHHHHHGGGGGHHHHHGHHHHHFHHHGGG??@CGHGGGCEGH
@M02034:409:000000000-BFKT7:1:1101:13475:14523 1:N:0:25
AAAGTCGAGGTGCCTAAAGTGGCAACCCAGACTAGTGATTCTGTTGGTGGTGTAGAGCTTCCTGTAGCCGCATGGCGTTCGTACTTAAATATGGAACTAACCATTCCAATTTTCGCTGTCTCTTATACACATCTCCGAGCCCACGAGACT
+
BBBBAFAABCAAGGGGGGGGGGGHHGFFGHHGHHHGHHHHHHHFHHHEFFEFHHHFGGHHHHHHHHHHHEGAFGHGGEGGGGHHHHFHHHGHHHHFFHHHGHGGHHFHHHHHHHGGGGGEGHHHHHFHFGEHHHHHFCFGBFHGGGGGGH
@M02034:409:000000000-BFKT7:1:1101:3480:14528 1:N:0:25
AAAGTCGAGGTGCCTAAAGTGGCAACCCAGACT
+
BBBBBFBB@BABGGGGGGGGGGGHHHHGGHHFH
@M02034:409:000000000-BFKT7:1:1101:7282:14531 1:N:0:25
AAAGTCGAGGTGCCTAAAGTGGCAACCCAGACTAAGAATCATGTTGGTGGTGTAGAGCTTCCTGTAGCCGCATGGCGTTCGTACTTAAATATGGAACTAACCATTCCAATTTTCGCTGTCTCTTATACACATCTCCGAGCCCACGAGACT
+
BBCCBFCCCCCCGGGGGGGGGGGHHHHGGHHGHHHHHHHHHHHHHHHFGGEFGHHGHHHHHHHHHHHHHGGGGGHHGGGGGGHHHHHHHHHHHHHGGHGHHHGHHHHHHHHHHHGEGGGHHHHHHHHHGHGGHHHHGDGFGGHGGGGEGH
@M02034:409:000000000-BFKT7:1:1101:27525:14540 1:N:0:25
AAAGTCGAGGTGCCTAAAGTGGCAACCCAGACTCTTGGGTCGGTTGGTGGTGTAGAGCTTCCTGTAGCCGCATGGCGTTCGTACTTAAATATGGAACTAACCATTCCAATTTTCGCTGTCTCTTATACACATCTCCGAGCCCACGAGACT
+
BBBCCFBADDAAGGGFFGGFGGFCFGHGGHHFHFHHHHGBFEGEEGGEFGABBFGGFFGFFGHGFGHFHE>EFEFFFGGGFE?GGHFFHFFFFGBDFFGFHHFGHFHFHHHHHFGEGDABFHHHFHFHEGEHGFFFEBFACEGECDDDAB
@M02034:409:000000000-BFKT7:1:1101:27507:14541 1:N:0:25
AAAGTCGAGGTGCCTAAAGTGGCAACCCAGACTCTTGGGTCGGTTGGTGGTGTAGAGCTTCCTGTAGCCGCATGGCGTTCGTACTTAAATATGGAACTAACCATTCCAATTTTCGCTGTCTCTTATACACATCTCCGAGCCCACGAGACT
+
BBBBAFBB@DAACGGGGGGGGGGHHHHGGHHGHHGHHGH2GGAFFGFGGGAFGHHHFHHHBHHHHHHHGGGGGGHGGGGGGFHHHHHHHHHHHGHFHGHGHHGHFHFHGGGHHHGGGCGHHHGGFGFHEGFHHHFFDCB?@FHGGGCGGH
@M02034:409:000000000-BFKT7:1:1101:14797:14547 1:N:0:25
AAAGTCGAGGTGCCTAAAGTGGCAACCCAGACTTCGCATCGTGTTGGTGGTGTAGAGCTTCCTGTAGCCGCATGGCGTTCGTACTTAAATATGGAACTAACCATTCCAATTTTCGCTGTCTCT
+
AA?3A@ABBB?AGGGGGGGGGBFBFHCEFHHFFHFA2A2AAA2GHEA1A1BBG3A5D53BG3FABGAFFEE0?EGFE>EAE>?F?G43GD4EF@33FFFGHHFGGHHFGGFHD?</EA/B?FG
@M02034:409:000000000-BFKT7:1:1101:8267:14552 1:N:0:25
AAAGTCGAGGTGCCTAAAGTGGCAACCCAGACTCAGTGTGTGGTTGGTGGTGTAGAGCTTCCTGTAGCCGCATGGCGTTCGTACTTAAATATGGAACTAACCATTCCAATTTTCGCTGTCTCTTATACACATCTCCGAGCCCACGAGACT
+
CCCCBFCCCCBCGGGGGGGFGGGHHHHGGHHGHHHHGHHHFGGGFGGEFFBFGFHHHHHHHHHGFGHGHEGGGGHHGGGGFEGHHHHGHHHHHHHGHHGGGHFHHHHHHHHHHHEFGGGHHHHHHHHHGHFHHHHHFCGFGGHGGGGGGF
@M02034:409:000000000-BFKT7:1:1101:15497:14556 1:N:0:25
AAAGTCGAGGTGCCTAAAGTGGCAACCCAGACTTGGAAGGATGTTGGTGGTGTAGAGCTTCCTGTAGCCGCATGGCGTTCGTACTTAAATATGGAACTAACCATTCCAATTTTCGCTGTCTCTTATACACATCTCCGAGCCCACGAGACT
+
CCCCCFCCCCCCGGGGGGGGGGGHHHHGGHHGHHHHHHHGGHHHHHHGGGFGHHHHHHHHHHHHGHHHHGGGGGHHGGGGGGFHHHHHHHHHHHHHHHHHHHHHHHGHHHHHHFGGGGGHHGHHGHHHFHGHHHHHGFGGGGHGGGGGGH
@M02034:409:000000000-BFKT7:1:1101:16662:14558 1:N:0:25
AAAGTCGAGGTGCCTAAAGTGGCAACCCAGACTAAGATGCAGGTTGGTGGTGTAGAGCTTCCTGTAGCCGCATGGCGTTCGTACTTAAATATGGAACTAACCATTCCAATTTTCGCTGTCTCTTATACACATCTCCGAGCCCACGAGACT
+
AAAAABAADBAAGGGFGFGGGGGHGHHGGHGGGHHHGGGHHHCFGGCGFGFGFBGFEHHHHHHHHHFGHGGCGGHFGGGEGGGGHHHHFHFHBGFHHGG@FGFGHHGHGHHGHBEEGGGEFDHHBGBG?GBHBFF?C/<@CGHGGGGGDH
@M02034:409:000000000-BFKT7:1:1101:29375:14560 1:N:0:25
AAAGTCGAGGTGCCTAAAGTGGCAACCCAGACTAAGAAGACTGTTGGTGGTGTAGAGCTTCCTGTAGCCGCATGGCGTTCGTACTTAAATATGGAACTAACCATTCCAATTTTCGCTGTCTCTTATACACATCTCCGAGCCCACGAGACT
+
A>>?>D1A>DAAGGFGGG1GGFGGFHGCFAFEGHHAFBHC0B1BBF//BAA/AF1DDH1FGHGGGHHGHGGEE/0BEEEF/>BAGGHGHH2FFFFGHHFHHHFHFHHEHHHHHGGFGGFBFFFBGGGH211BFFGDC/>CCE/F??@/CH
@M02034:409:000000000-BFKT7:1:1101:11356:14561 1:N:0:25
AAAGTCGAGGTGCCTAAAGTGGCAACCCAGACTAGGCGTCAGGTTGGTGGTGTAGAGCTTCCTGTAGCCGCATGGCGTTCGTACTTAAATATGGAACTAACCATTCCAATTTTCGCTGTCTCTTATACACATCTCCGAGCCCACGAGACT
+
BCCCBFCCCBBCGGGGGGGGGGGHHHHGGHHGHHHHHGGGGGHGGHGGGGGGHHHGGHHHHHHHHHHHHGGGGGHHGGGGGGHHHHHGFGHHHHHHHHHHHHHHHHGHGGHHHHGGGGGHHHHHHHHHHHHHHHDGFCCCFFHGGGGGGH
@M02034:409:000000000-BFKT7:1:1101:6083:14567 1:N:0:25
AAAGTCGAGGTGCCTAAAGTGGCAACCCAGACTTCGCCTTAGGTTGGTGGTGTAGAGCTTCCTGTAGCCGCATGGCGTTCGTACTTAAATATGGAACTAACCATTCCAATTTTCGCTGTCTCTTATACACATCTCCGAGCCCACGAGACT
+
CCCCCFCCCCCDGGGGGGGGGGGHHHHGGHHGHHHGGFEEHHGGEGGEFFGGGBHEHFHH5GHHFFHFFGGFGGHFGGGGGFGHHHHHHHHHHHBBHHHHFF3GGEHFGHHHGGGFGGEHHHGHFHGHHHFHHHHFG@CCGGHGGGGGGH
@M02034:409:000000000-BFKT7:1:1101:28515:14574 1:N:0:25
AAAGTCGAGGTGCCTAAAGTGGCAACCCAGACTG
+
BBACBFCBBCCCGGGGGGGGGGGGHHHEGHHGHB
@M02034:409:000000000-BFKT7:1:1101:29374:14578 1:N:0:25
AAAGTCGAGGTGCCTAAAGTGGCAACCCAGACTAAGAAGAATGTTGGTGGTGTAGAGCTTCCTGTAGCCGCATGGCGTTCGTACTTAAATATGGAACTAACCATTCCAATTTTCGCTGTCTCTTATACACATCTCCGAGCCCACGAGACT
+
BCCCBFCCCCCCGGGGGGGGGGGHHHHGGHHGHCFHHHHHHHHGGHHGFFBFGHHHHHHHHHHHGHHHHEGEFGHGGGGGGGHHHHGFHHHHHHHGFHFGHHHHHHGHHHHHHHEEGGGGHHHHEHFHEHFHHHGFG?CCGGHGGGGGGH
@M02034:409:000000000-BFKT7:1:1101:13120:14599 1:N:0:25
AAAGTCGAGGTGCCTAAAGTGGCAACCCAGACTGCGACGCGTGTTGGTGGTGTAGAGCTTCCTGTAGCCGCATGGCGTTCGTACTTAAATATGGAACTAACCATTCCAATTTTCGCTGTCTCTTATACACATCTCCGAGCCCACGAGACT
+
CCCCCFCCCCCCGGGGGGGGGGGHHHHGGHHGHHGGGGGGGGGGHHHEFGEFGFHFHHHHHHHHFDGFHGG@FGHGGGGGGGHHHHHHHHHGHHGHHHHGGHHGHHHHHHHHHHGGGGGHHHHHGHHHHGHHHHHFGCDGGEGFGCCFGH
@M02034:409:000000000-BFKT7:1:1101:10163:14600 1:N:0:25
AAAGTCGAGGTGCCTAAAGTGGCAACCCAGACTATTGGGGGGGTTGGTGGTGTAGAGCTTCCTGTAGCCGCATGGCGTTCGTACTTAAATATGGAACTAACCATTCCAATTTTCGCTGTCTCTTATACACATCTCCGAGCCCACGAGACT
+
CBCCCFCBBCCCGGGGGGGGGGGHHHHGGGGGHGHHHHHGGGGGGGGGGGGGGGGFGGGGGGGGGGGGGGGBDGGFFFFFFFFFFFBBFFFFFFBBFFFFFFBFFFFFFFFFFFBDFFFFFFFF:F;BBB/:9BBB.-@=DEFFCCADAF
@M02034:409:000000000-BFKT7:1:1101:18099:14603 1:N:0:25
AAAGTCGAGGTGCCTAAAGTGGCAACCCAGACTTGTAGTAATGTTGGTGGTGTAGAGCTTCCTGTAGCCGCATGGCGTTCGTACTTAAATATGGAACTAACCATTCCAATTTTCGCTGTCTCTTATACACATCTCCGAGCCCACGAGACT
+
CCCCCFDCCDCCGGGGGGGGGGGHHHHGGHHGHHHHHHHFGHHHHHHGEGGGHFHGHHHHHHHHFFHGHGGGGGHGGGGGGGHHHHHHHHHHHHFFHHHHHFFHHHFFHHHHHHGGGGGHFHHHHHHGGHHHHHHFECFGGGHGGGGGGH
@M02034:409:000000000-BFKT7:1:1101:11106:14610 1:N:0:25
AAAGTCGAGGTGCCTAAAGTGGCAACCCAT
+
CCCCCFBCCCCCGGGGGFGGGGFHHHHGGB
@M02034:409:000000000-BFKT7:1:1101:13557:14619 1:N:0:25
AAAGTCGAGGTGCCTAAAGTGGCAACCCAGACTAATCCGTCTGTTGGTGGTGTAGAGCTTCCTGTAGCCGCATGGCGTTCGTACTTAAATATGGAACTAACCATTCCAATTTTCGCTGTCTCTTATACACATCTCCGAGCCCACGAGACT
+
AAA>AFABB?AAGFGGGGGEGFGHFEFGGCHCHGGHHHGGHHGGFHEGFGEFH3FBBDFGGHHHFEGBEEEGFEHHGEEFEEFHFHHFHFBGHHB3B3@CCFBGGF4G?BFGHHGGGGEGFFGGBF2DGC1CGGFFDCGGCFFEC/<ADF
@M02034:409:000000000-BFKT7:1:1101:13576:14626 1:N:0:25
AAAGTCGAGGTGCCTAAAGTGGCAACCCAGACTAATCCGTCTGTTGGTGGTGTAGAGCTTCCTGTAGCCGCATGGCGTTCGTACTTAAATATGGAACTAACCATTCCAATTTTCGCTGTCTCTTATACACATCTCCGAGCCCACGAGACT
+
CCCCCFCCCCCCGGGGGGGGGGGHHHHGGHHGHHGGGHGFHHGHHHHGGGFGHHHGHHHHHHHHHHHHHGGGGGHHGGGGGGHHHHGHHHHHHHHHHHHHHHHHHHGHHHHHHHGGGGGHHHHHHHHHGHGHHHHHGCGGGGHGGGGGFH
@M02034:409:000000000-BFKT7:1:1101:16316:14636 1:N:0:25
AAAGTCGAGGTGCCTAAAGTGGCAACCCAGACTCCTCCGAGGGTTGGTGGTGTAGAGCTTCCTGTAGCCGCATGGCGTTCGTACTCAAATATGGAACTAACCATTCCAATTTTCGCTGTCTCTTATACACATCTCCGAGCCCACGAGACT
+
CCCCCFCCBCAAGGGGGGGGGGGHGHHGGHHGHHHHHGGGGGGEGGGEFGEFGGGFGBGHFHHHHHHHHGGEEGHHGEGGGFFHH3BFGHGHHEGHGHHHHHHHGHHGHHHHGFGGGGGHHHHHFHGHHHGFHGFGG/CGGGHG@ADGGH
@M02034:409:000000000-BFKT7:1:1101:2488:14645 1:N:0:25
AAAGTCGAGGTGCCTAAAGTGGCAACCCAGACTAAGTTGTCTGTTGGCGGTGTAGAGCTTCCTGTAGCCGCATGGCGTTCGTACTTAAATATGGAACTAACCATTCCAATTTTCGCTGTCTCTTATACACATCTCCGAGCCCACGAGACT
+
CCCCCFCCCCCCGGGGGGGGGGGHHHHGGGHGHHGFGGHAGHHHFHCFAAEE13D5DA3FBEFEB5F5@EC0EEG1>EECEE2CGHGHDGHBGF33BFGH3?DFFFG4EGDHD4E/FA?DFFHDBDGGGFHFFBFBECGGCGCGC?@EDH
@M02034:409:000000000-BFKT7:1:1101:13760:14646 1:N:0:25
AAAGTCGAGGTGCCTAAAGTGGCAACCCAGACTTGTGGGGCGGTTGGTGGTGTAGAGCTTCCTGTAGCCGCATGGCGTTCGTACTTAAATATGGAACTAACCATTCCAATTTTCGCTGTCTCTTATACACATCTCCGAGCCCACGAGACT
+
BABCAFCCCBAAGGGGGGGGGGGGHHHGGHHGHHHHHGGGGGGFGGGGGGEFGHG@GHHHHHHHHGHGHEEFGEHGGEGGGGHHHHFHFHFHHHHGGGFFHEFHHHHHHHHHHGGGGGGGGHGHHHFHFHEHHGGHE?DCDGGGGFGGGH
@M02034:409:000000000-BFKT7:1:1101:14765:14653 1:N:0:25
AAAGTCGAGGTGCCTAAAGTGGCAACCCAGACTAAGAAGAAGGTTGGTGGTGTAGAGCTTCCTGTAGCCGCATGGCGTTCGTACTTAAATATGGAACTAACCATTCCAATTTTCGCTGTCTCTTATACACATCTCCGAGCCCACGAGACT
+
CCCCBFCCBCACGGGGGGGGGGGHHHHGGHHGHHFFFEFC3EGFEGEBF?EEF3FAFDEGDFGHHDFBDEG@EEF1@?EAEE2?EGHDDFHFGE3@GGHHF03BF4GBFGFHFB<?EFEGBGFF4FDDGGFHHHH2C</BF/FC@/<CAH
@M02034:409:000000000-BFKT7:1:1101:9169:14657 1:N:0:25
AAAGTCGAGGTGCCTAAAGTGGCAACCCAGACTGGTGAGATGGTTGGTGGTGTAGAGCTTCCTGTAGCCGCATGGCGTTCGTACTTAAATATGGAACTAACCATTCCAATTTTCGCTGTCTCTTATACACATCTCCGAGCCCACGAGACT
+
>A1>AFAA@D>A1F1GGGGBGDEAAGH?F00AAFG1B1AAAB1GH?AAAAABFD12D1FGH1GDBGFGDEA/>EHFE?ECF>0FFDB1GB22FB1FGGHHH0FG1FGFGGFHHBE<EFEHFBFGDF2GFCDGG1F<B/<@<<GGC<AG/F
@M02034:409:000000000-BFKT7:1:1101:3451:14657 1:N:0:25
AAAGTCGAGGTGCCTAAAGTGGCAACCCAGACTTCGTTGCCGGTTGGTGGTGTAGAGCTTCCTGTAGCCGCATGGCGTTCGTACTTAAATATGGAACTAACCATTCCAATTTTCGCTGTCTCTTATACACATCTCCGAGCCCACGAGACT
+
CBCCBFCCCCCCGGGGGGGGGGGHHHHGGHHGHHHGHHHGHGGGGGGGGGGFGHHHGHHHHHHHHHHHHGGGGGHHGEGGGGHHHHHHHHHHHHHFHHHHHHGHHHHHHHHHHHGGGGGHHHHHGHGHHHHHHHFHGCGGGGHGGGGGGH
@M02034:409:000000000-BFKT7:1:1101:11150:14667 1:N:0:25
AAAGTCGAGGTGCCTAAAGTGGCAACCCAGACTTCGCCTAAGGTTGGTGGTGTAGAGCTTCCTGTAGCCGCATGGCGTTCGTACTTAAATATGGAACTAACCATTCCAATTTTCGCTGTCTCTTATACACATCTCCGAGCCCACGCGACT
+
A?AA3BA>D2A>FFF5BBBGFFDFFGH?CAEFFHHGGGG?GCGGDBEEFGAFHFGBGFHF53FGG5DFEEGEEEGGEGEGEEHHHHG3BB4FFGBF3B?3BFDCFGDBGFG44FEEGGEFHEGG1FB22B1F1?1FC/</B/<F//>@->
@M02034:409:000000000-BFKT7:1:1101:11132:14670 1:N:0:25
AAAGTCGAGGTGCCTAAAGTGGCAACCCAGACTTCGCCTAAGGTTGGTGGTGTAGAGCTTCCTGTAGCCGCATGGCGTTCGTACTTAAATATGGAACTAACCATTCCAATTTTCGCTGTCTCTTATACACATCTCCGAGCCCACGAGACT
+
CCCCCFDCDCCCGGGGGGGGGGGHHHHGGHHGHHHGGGGGHHHGHHGGGGGGHHHGHHHHHHHHHHHGHGGGGGHHGGGGGGGHHHFHHHHHHGHHHHHGHHHHHHGHHHHHHHGGGGGGHHHHHHHHHHHHHHHHGGGGGGHGGGGGGH
@M02034:409:000000000-BFKT7:1:1101:17289:14671 1:N:0:25
AAAGTCGAGGTGCCTAAAGTGGCAACCCAGACTAAGAATGCGGTTGGTGGTGTAGAGCTTCCTGTAGCCGCATGGCGTTCGTACTTAAATATGGAACTAACCATTCCAATTTTCGCTGTCTCTTATACACATCTCCGAGCCCACGAGACT
+
AACCCFCCCCBCGGGGGFGGGGGHHHHGGHHGHHHHHHHHHGGGGGGGFGEFHGHGHHHHHHHHHHHHHGGGGGHHGEGGGFGHHHHFHHGHHHHFHHHHHHHHHHGGHHHHHHGGGGDHHHHHGHGHGHFHFHFFGCGGGGHGGGGGGG
@M02034:409:000000000-BFKT7:1:1101:13279:14673 1:N:0:25
AAAGTCGAGGTGCCTAAAGTGGCAACCCAGACTGTGTCGGAGGTTGGTGGTGTAGAGCTTCCTGTAGCCGCATGGCGTTCGTACTTAAATATGGAACTAACCATTCCAATTTTCGCTGTCTCTTATACACATCTCCGAGCCCACGAGACT
+
CCCCBFCCCBBCGGGGGGGGGGGHHHHGGHHGHHHHHHGGEFGEGHGGGGBFGHHGHGHHHHHHHHHHHGGEFGHHGFGGGFHHHHGGHHHHHHHHHHHHHHHHHHGHHHHHHHGGGGFFHGHHHHHHHFHHHGGFG/CBGGHGGGGGFH
@M02034:409:000000000-BFKT7:1:1101:24428:14673 1:N:0:25
AAAGTCGAGGTGCCTAAAGTGGCAACCCAGACTTCTCATTCTGTTGGTGGTGTAGAGCTTCCTGTAGCCGCATGGCGTTCGTACTTAAATATGGAACTAACCATTCCAATTTTCGCTGTCTCTTATACACATCTCCGAGCCCACGAGACT
+
AABBAFBBDAABGGGGGGGFGGGHHHHGGHHGHHHCHHHHHFDFGGHGGGFFHHHHHHHHHHHHHHHGHGGGGGHHGGGGGGEHHHFGBGGFGHHHGHHHHHHHHHFFFGHHHHGGGGDHHHHHFHHHGGHHHHHFD/CDGGHG/CGGGH
@M02034:409:000000000-BFKT7:1:1101:24807:14674 1:N:0:25
AAAGTCGAGGTGCCTAAAGTGGCAACCCAGACTAATAAGAAGGTTGGTGGTGTAGAGCTTCCTGTAGCCGCATGGCGTTCGTACTTAAATATGGAACTAACCATTCCAATTTTCGCTGTCTCTTATACACATCTCCGAGCCCACGAGACT
+
CCCCBFBCBCBCGGGGGGGGGGGHHHHGGHHGHHHHHHHHHHHGHHGFFGEFHHGEGHHHHHHHHHHHHGGGEGHHGGGGGFHHHHHHHHHHHHHHGHHHHHHHGHHHHHHHHHGGGGGHHHHHHHHHHHHHHHHGFCCGGGGGGGGGGH
@M02034:409:000000000-BFKT7:1:1101:15017:14676 1:N:0:25
AAAGTCGAGGTGCCTAGTGGCAACCCAGACTCCGCCTCTGGTTGGTGGTGTAGAGCTTCCTGTAGCCGCATGGCGTTCGTACTTAAATATGGAACTAACCATTCCAATTTTCGCTGTCTCTTATACACATCTCCGAGCCCACGAGACTAA
+
CCDDBFCCCDCCGGGGGGGGFFHHHGGHHGHHHGGGGGHHHHHGGEGGEFHHHHHHHHHHHHHHHHHGGGGGHFGEGGGFHHHHFFGGFHHGDGHHHFGHFGHHGHGGHHHHFGGEEHHGHHGHHFHHFHHHHGGFGFCEHGGGGGDHHG
@M02034:409:000000000-BFKT7:1:1101:24942:14678 1:N:0:25
AAAGTCGAGGTGCCTAAAGTGGCAACCCAGACTAAGTAGAATGTTGGTGGTGTAGAGCTTCCTGTAGCCGCATGGCGTTCGTACTTAAATATGGAACTAACCATTCCAATTTTCGCTGTCTCTTATACACATCTCCGAGCCCACGAGACT
+
BBBBBFBBBBBBGGGGGGGFGGGGHHHGGHHGHHHHHHHGHHGHHHHEFGEFHHHFHFHHHFHHGHHHHGGFGGHHGFGFGFFHHHFFHHFHHFGFHHHGHHHHHHHHHHHHHHGGGGGHHHHHHHGGFHGHHHHHGGGGGEHGF<CGGH
@M02034:409:000000000-BFKT7:1:1101:22758:14689 1:N:0:25
AAAGTCGAGGTGCCTAAAGTGGCAACCCAGACTTAGTTGTCGGTTGGTGGTGTAGAGCTTCCTGTAGCCGCATGGCGTTCGTACTTAAATATGGAACTAACCATTCCAATTTTCGCTGTCTCTTATACACATCTCCGAGCCCACGAGACT
+
ABAAAFABDD?4GGGGGGGFG4FGFHG2ACGFFHHBDGFF5EEAAE0A1A1FEEF5D5GHHGHFFFHB3EE0BEHEEGGAEECGHHFFFG4FDGBFCE?FBHHHGHEFGHHHHHGGGCGFHGFG1FGH2F1?BGD1?CC?@ACFGCGDFH
@M02034:409:000000000-BFKT7:1:1101:24421:14690 1:N:0:25
AAAGTCGAGGTGCCTAAAGTGGCAACCCAGACTTCTCATTCTGTTGGTGGTGTAGAGCTTCCTGTAGCCGCATGGCGTTCGTACTTAAATATGGAACTAACCATTCCAATTTTCGCTGTCTCTTATACACATCTCCGAGCC
+
CCCCBFCCCCCCGGGGGGGGGGGHHHHGGHHGHGHHFFFHHHHHHHHGGGGFHHHHHHHHHHHHHHHHHGGGGGHHGGGGGGHHHHHHFHHHHHHHGHHHHHHHHHHHHHHHHHGGGGGHHHHF4F4?FG3?2?D?C?/BG
@M02034:409:000000000-BFKT7:1:1101:15296:14699 1:N:0:25
AAAGTCGAGGTGCCTAAAGTGGCAACCCAGACTTGGCGTGATGTTGGTGGTGTAGAGCTTCCTGTAGCCGCATGGCGTTCGTACTTAAATATGGAACTAACCATTCCAATTTTCGCTGTCTCTTATACACATCTCCGAGCCCACGAGACT
+
BCBCCFCCCCCBGGGGGGGGGGGHHHHGGHHGHHFGHGGGEGHGHHHGGGGGHGGDGHGHFHHHHGHFHGGEFGGGGGGGGGGHHHHGHHHFHHDEGHHHFFHFDBG4?GFHHEEFGGEHFHHF?FDGFFGFHHHFD/CG?GEGGGGGGH
@M02034:409:000000000-BFKT7:1:1101:3023:14723 1:N:0:25
AAAGTCGAGGTGCCTAAAGTGGCAACCCAGACTAAGAGGACTGTTGGTGGTGTAGAGCTTCCTGTAGCCGCATGGCGTTCGTACTTAAATATGGAACTAACCATTCCAATTTTCGCTGTCTCTTATACACATCTCCGAGCCCACGAGACT
+
CBBCCFCBBBABGGGGGGGGGGGHHHHGGHHGHHHHHFHHHHHHHHGFFFEFGFGGHHHHHHHHGHH5EEGEFGHHGEGGGFGHGHHGHHHHHHFHHHHHHHFHHHHGHHHHHHGGGG/BGHHHGHFHGFHHHHHHGCGGGGHGGCGGGH
@M02034:409:000000000-BFKT7:1:1101:6863:14725 1:N:0:25
AAAGTCGAGGTGCCTAAAGTGGCAACCCAGACTAGGCGGGCGGTTGGTGGTGTAGAGCTTCCTGTAGCCGCATGGCGTTCGTACTTAAATATGGAACTAACCATTCCAATTTTCGCTGTCTCTTATACACATCTCCGAGCCCACGAGACT
+
BCCCCFCCCCBCGGGGGGGFGGGHHHHGGHHGHHGGHGGGGGGGGGGDGGGGGBG3FDDGFFFHGGEFFFGEEGFFCDGGDBCHHFGFGHGFGH2DFFHHF0=GFDGFGGGHGDCGGGAG1GGGGHDFGCGGHHHDC@CFGGHG?@DGGG
@M02034:409:000000000-BFKT7:1:1101:16079:14725 1:N:0:25
AAAGTCGAGGTGCCTAAAGTGGCAACCCAGACTGCGTAGCCTGTTGGTGGTGTAGAGCTTCCTGTAGCCGCATGGCGTTCGTACTTAAATATGGAACTAACCATTCCAATTTTCGCTGTCTCTTATACACATCTCCGAGCCCACGAGACT
+
BBBBAFBABBBAGFGGGGGGGGGHHHHGGHHGHHHGEFGGHHHHHHHFFGEFGDGHGHHHHHHHHHHHHGGGGGHHGGGGGGFHHHFGFHHHHHHHHHHGHHGHHHFHHHHHHBEGFGFFHFHGEHGBGHFHHHHBFDGDGGHGCCCEDH
@M02034:409:000000000-BFKT7:1:1101:23316:14730 1:N:0:25
AAAGTCGAGGTGCCTAAAGTGGCAACCCAGACTACGTGTACGGTTGGTGGTGTAGAGCTTCCTGTAGCCGCATGGCGTTCGTGCTTAAATATGGAACTAACCATTCCAATTTTCGCTGTCTCTTATACACATCTCCGAGCCCACGAGACT
+
BCCCBFCBBCCCGGGGGGGGGFFHHHHGGHHGHHHGHHHHHHGHGGGGFGFFGHGFHHHHHHHHHHHHHFEEEGGGGEFGFFGGGHHHHHHHHHGEGHHGHHHHHHGGHHHHHHFEGGFHHHHHFHGHFHHFHHHHFCGGFFHGGFGGGH
@M02034:409:000000000-BFKT7:1:1101:6996:14738 1:N:0:25
AAAGTCGAGGTGCCTAAAGTGGCAACCCAGACTGAGGGGAAGGTTGGTGGTGTAGACTTCCTGTAGCCGCATGGCGTTCGTACTTAAATATGGAACTAACCATTCCAATTTTCGCTGTCTCTTATACACATCTCCGAGCCCACGAGACTA
+
ABA?AFA3A@2>CFGGGAGEGDEGFHHDGGGGHHGFGGGGGGGFGFGAFEBFG3F5BGHEGFHGFHHHGEEFGHAE?ECEEFEHHHFFGFHHHHHHGGCFEFGHHHHDHHHHHGCEG?FHHHHHHHEHC1GGFBDEBDCC/GECCGFDEF
@M02034:409:000000000-BFKT7:1:1101:2760:14748 1:N:0:25
AAAGTCGAGGTGCCTAAAGTGGCAACCCAGACTGAGACTGAGGTTGGTGGTGTAGAGCTTCCTGTAGCCGCATGGCGTTAGTACTTAAATATGGATCTAACCATTCCAATTTTCG
+
CCCCCFBBCCBBGGGGGGGFGGGHHHGGGHHGHFHHF3FFCGGF2AAEFEECB3F5BBAFBCBGABG53BE0EEF1>EE1B@44BGGGFFGHGE33@BDF313B?4B?DF3FFBE
@M02034:409:000000000-BFKT7:1:1101:14025:14753 1:N:0:25
AAAGTCGAGGTGCCTAAAGTGGCAACCCAGACTGGGGTTGCGGTTGGTGGTGTAGAGCTTCCTGTAGCCGCATGGCGTTCGTACTTAAATATGGAACTAACCATTCCAATTTTCGCTGTCTCTTATACACATCTCCGAGCCCACGAGACT
+
CCDCCFDBCBBBGGGGGGGGGGGHHHHGGHHGHHHGGGGGHGGGGGGFFFFFHHHHHHHHHHHHHHHGHGGGGGHHGGGGGGHHHHHHHHHHHHFFHHHHGHGHHHHGHHHHHHGGGGEFHHHHHHHHHHHHHHGFC@DGGGHGG?DGGH
@M02034:409:000000000-BFKT7:1:1101:28057:14757 1:N:0:25
AAAGTCGAGGTGCCTAAAGTGGCAACCCAGACTAAGACTAATGTTGGTGGTGTAGTGCTTCCTGTAGCCGCATGGCGTTCGTACTTAAATATGGAACTAACCATTCCAATTTTCGCTGTC
+
AA11ADAA@D1AFFGGGGGGGBCEFHHCCEAFG11A1A111FBFB2CEFEEFAAF20A2F1FGFB22BBAEEEFHAE?@FFGBF/GH@DFBB@F11BEDGFG1FGGHBFGFHFD/EE//<
@M02034:409:000000000-BFKT7:1:1101:19539:14761 1:N:0:25
AAAGTCGAGGTGCCTAAAGTGGCAACCCAGACTAATAATAAGGTTGGTGGTGTAGAGCTTCCTGTAGCCGCATGGCGTTCGTACTTAAATATGGAACTAACCATTCCAATTTTCGCTGTCTCTTATACACATCTCCGAGCCCACGAGACT
+
CCCCCFCCCBABGGGGGGGGGGGHHHHGGHHGHHHDGGGEGFHHHHGGGGEFHHHHHHHHHHHHHHHHHGGGGGHHGGGGGGHHHHHHHHHHHHHHHHHHHHHHGHGHHHHHHGFGGGGGHHHHHHHHHHGHHHHHGCCCFGHGGGGGGF
@M02034:409:000000000-BFKT7:1:1101:23692:14761 1:N:0:25
AAAGTCGAGGTGCCTAAAGTGGCAACCCAGACTCATCGTTCTGTTGGTGGTGTAGAGCTTCCTGTAGCCGCATGGCGTTCGTACTTAAATATGGAACTAACCATTCCAATTTTCGCTGTCTCTTATACACATCTCCGAGCCCACGAGACT
+
ABAABFBABBBBFGGGGFGFGGGHHHHGGHHGHHFHHHHHHGHHHHHGGGEFGGHGGHHHHHHHHFHFHGGGGGHHGGGGGFHHHHHHHHHHHHHFGHHHHHHHHHGHHHHHHHGGGGGHHHHGHHHHGHHHHHHHGGGGGGHGGGGGGG
@M02034:409:000000000-BFKT7:1:1101:6104:14762 1:N:0:25
AAAGTCGAGGTGCCTAAAGTGGCAACCCAGACTAATAATAAGGTTGGTGGTGTAGAGCTTCCTGTAGCCGCATGGCGTTCGTACTTAAATATGGAACTAACCATTCCAATTTTCGCTGTCTCTTATACCACATCTCCGAGCCCACGAGA
+
A3AAAFBBDBAAGCGEGGGGGCFGFGHEGA2FGGHHHHHHHGHGE2AEGGFFFBF5BFGGHHGFH5A5EEFGGGFFEGGGG>GHGFHGHHHHHFHHHHGHFAGGDEGHDGHHFDEEGEEBEGHHHHEEH11FCCFHH?DGC//CFC/<C
@M02034:409:000000000-BFKT7:1:1101:5977:14763 1:N:0:25
AAAGTCGAGGTGCCTAAAGTGGCAACCCAGACTGGTTGGGGGGTTGGTGGTGTAGAGCTTCCTGTAGCCGCATGGCGTTCGTACTTAAATATGGAACTAACCATTCCAATTTTCGCTGTCTCTTATACACATCTCCGAGCCCACGAGACT
+
CBCCCFCCCCABGGGGGGGFGGGHHGHGGHHGHHHGGFEFGGGDGGGGGGDFHHHGGGHHHHHHGHHHHFDCGGHHGGGGGGHHHHGFHHGHHHGHHFFGHGFHHHEHHHHHHHDCEGGGGGFGGGFGFFBGGGGFE?CAGGFFFFFFFF
@M02034:409:000000000-BFKT7:1:1101:2772:14766 1:N:0:25
AAAGTCGAGGTGCCTAAAGTGGCAACCCAGACTGAGACTGAGGTTGGTGGTGTAGAGCTTCCTGTAGCCGCATGGCGTTCGTACTTACATATGGTACTAATCATTCCAATTTTCGCTGTCTCTTATACACATCTCCGAGCCCACGAGACT
+
CCCCCFCABBCAGGGGGGGGGGGHHHHGCHHGHHCFFHHHFGGHHHCAA1EEF3F5D53F5FFGB5FFEAE0EEE1>>EFAEF?CFH3@BFFB34@FFHH4?4D44G4?F3F44>/E/?F4BF444??DBB2B?FBD@/<B/GC@/>?DH
@M02034:409:000000000-BFKT7:1:1101:26494:14766 1:N:0:25
AAAGTCGAGGTGCCTAAAGTGGCAACCCAGACTAAGCATAAGGTTGGTGGTGTAGAGCTTCCTGTAGCCGCATGGCGTTCGTACTTAAATATGGAACTAACCATTCCAATTTTCGCTGTCTCTTATACACATCTCCGAGCCCACGAGACT
+
AAABAFBBBBBBGGGGGGGBGGGHHHHGGHHGHGHHHHHHHHHGGHGGFFBFGHHHHHHHHHHHFGHGHGFEGGHHGGGGGGHHHHHHHHHHHHFFGHDGHFDHHHHGHHHHHHGEGGGGHHHHFGHHFHFHHGFDF?DCCEHGC@FGFD
@M02034:409:000000000-BFKT7:1:1101:11899:14767 1:N:0:25
AAAGTCGAGGTGCCTAAAGTGGCAACCCAGACTGAGGATCCGGTTGGTGGTGTAGAGCTTCCTGTAGCCGCATGGCGTTCGTACTTAAATATGGAACTAACCATTCCAATTTTCGCTGTCTCTTATACACATCTCCGAGCCCACGAGACT
+
CCCCCFCCCCCCGGGGGGGFGGGHHHHGGHHCEHFCFHHHFHGGDEABE1EEFAF5BAFFDGGHGBFBEEE>EEA1>?>FEE2??GGGFGHFGF3?FEHH303B?4HDDGGHF4<?EE?BBBFD3F3?D22?FFH2C@CGG/E/@/</AG
@M02034:409:000000000-BFKT7:1:1101:11675:14771 1:N:0:25
AAAGTCGAGGTGCCTAAAGTGGCAACCCAGACTGGGGGGGTGGTTGGTGGTGTAGAGCTTCCTGTAGCCGCATGGCGTTCGTACTTAAATATGGAACTAACCATTCCAATTTTCGCTGTCTCTTATACACATCTCCGAGCCCACGAGACT
+
CBCCCFDCCDCBGGGGGGGGGGGHHHHGGHHGHHHHGGGG@DGGGGGGEGDEGGGFFGGGGGGGGGGGGGGFFFFFFFFFFFFFFFFFFFFFFFFFFFFFFFFFFFFFFFFFFFFFFFFFFFFFFFFFFFFFFFFFFFFFFFFFFFFFFF
@M02034:409:000000000-BFKT7:1:1101:27303:14780 1:N:0:25
AAAGTCGAGGTGCCTAAAGTGGCAACCCAGACTTTGCATCCTGTTGGTGGTGTAGAGCTTCCTGTAGCCGCATGGCGTTCGTACTTAAATATGGAACTAACCATTCCAATTTTCGCTGTCTCTTATACACATCTCCGAGCCCACGAGACT
+
DCDDCFCCCCCCGGGGGGGGGGGHHHHGGHHGHHHHHHHHHHHHHHHGFGFGHHHHHHHHHHHHGHGGHEGFGGHHGGGGGGHHGHHHHGHHHHGHHHGHGHGHHHGHFHHHHHGGGGGHGHHHGHGHHFHHFHFGFDGFGGHGGGGGGH
@M02034:409:000000000-BFKT7:1:1101:12710:14793 1:N:0:25
AAAGTCGAGGTGCCTAAAGTGGCAACCCAGACTATTGGTAGGGTTGGTGGTGTAGAGCTTCCTGTAGCCGCATGGCGTTCGTACTTAAATATGGAACTAACCATTCCAATTTTCGCTGTCTCTTATACACATCTCCGAGCCCACGAGACT
+
BBCCBFBABBABGGGGGGGGGGGGGHHGGHHGHHHHHHGHHGGHHGGAFEBFGFHFGHHHHHHGFGGGHGEEGFHHGGGGGFFHHHHFHHGHHGGGHHHHHHHHHHHFHHHHHGGGGGGHHGHHHHBDFGHHHHHGGCGGGGHGGGGGGG
@M02034:409:000000000-BFKT7:1:1101:16194:14799 1:N:0:25
AAAGTCGAGGTGCCTAAAGTGGCAACCCAGACTGAGATGCATGTTGGTGGTGTAGAGCTTCCTGTAGCCGCATGGCGTTCGTACTTAAATATGGAACTAACCATTCCAATTTTCGCTGTCTCTTATACACATCTCCGAGCCCACGAGACT
+
BBBBBFBBBBAAGGGGGGGGFGGHHHHGGHHGHHHHHHHHHHHGHHHGFGEFGHHGHHHHHHHHHHHHHGGGGGHHGGGGGGHHHHHHHHHHHGHGHHHGGHGHHHHHHHHHHFGGGGGGHHHHGHHHGHFGFGGFGCFGGGHGGGGGFH
@M02034:409:000000000-BFKT7:1:1101:29594:14801 1:N:0:25
AAAGTCGAGGTGCCTAAAGTGGCAACCCAGACTGGGAATCAGGTTGGTGGTGTAGAGCTTCCTGTAGCCGCATGGCGTTCGTACTTAAATATGGAACTAACCATTCCAATTTTCGCTGTCTCTTATACACATCTCCGAGCCCACGAGACT
+
CCCCCFCCCCBBGGGGGFGGGGGGHHHGGHHGHHHHHHHHHHHHHHGEFEBFGGHHHHHHHHHHGHHGHGGEEGHHGFGGGGHHHHFFHHHHHHGFFHHHHHHHHHGHHHHHHHEEEGGHHHHHHHFHFHGHHHFGGGGFGGGGGGGGDG
@M02034:409:000000000-BFKT7:1:1101:15977:14819 1:N:0:25
AAAGTCGAGGTGCCTAAAGTGGCAACCCAGACTGGTGAGAAGGTTGGTGGTGTAGAGCTTCCTGTAGCCGCATGGCGTTCGTACTTAAATATGGAACTAACCATTCCAATTTTCGCTGTCTCTTATACACATCTCCGAGCCCACGAGACT
+
BBBCBFCCCCBCGGGGGGGGGGGHHHHGGHHGHHHHHHHHHHHGGHGFGGGFHHHGHHHHHHHHHHHHHGGGGGHHGEGGGGHHHHHHHHGHHHHGHHHHHHFHHHHGHHHHHHGGGGGHHHHHHHHGFHGHHHGHECGGGGHGGGGGGF
@M02034:409:000000000-BFKT7:1:1101:28942:14820 1:N:0:25
AAAGTCGAGGTGCCTAAAGTGGCAACCCAGACTGCGTTGCCGGTTGGTGGTGTAGAGCTTCCTGTAGCCGCATGGCGTTCGTACTTAAATATGGAACTAACCATTCCAATTTTCGCTGTCTCTTATACACATCTCCGAGCCCACGAGACT
+
AAAAAFA>DDBBGGGGGGGGGFGHHHHGGHHGFGHGEFFGH2EFEGEEGCGGHFHFHHHHGHHGHGHGFGGEEGF1@EGGC?CGGHFEFGHHHHEFFHFGCFGGGGFFHGHHHHGDGFGHHHHHBGFFDGBGHHDF//<@CFHFCCCFGH
@M02034:409:000000000-BFKT7:1:1101:9635:14821 1:N:0:25
AAAGTCGAGGTGCCTAAAGTGGCAACCCAGACTGGGCTTATTGTTGGTGGTGTAGAGCTTCCTGTAGCCGCATGGCGTTCGTACTTAAATATGGAACTAACCATTCCAATTTTCGCTGTCTCTTATACACATCTCCGAGCCCACGAGACT
+
BB?BBFAB3DAAGGGGGFGGGGGHHHGCF2FCG32BC2ACGFHHHFGGGGGGHGHHHHHHHHHHGBGFHGG?EGHHGGGGGGHFHHH3GG4GHHB3GHFFEFHGHFFH4FGGGHGEGGGGFHGG4FGBF?DH1GFGG//@CCAGGC@DEG
@M02034:409:000000000-BFKT7:1:1101:27247:14822 1:N:0:25
AAAGTCGAGGTGCCTAAAGTGGCAACCCAGACTCTG
+
CCCCCFCBCCCCGGGGGGGGGGGHHHHGGHHGHHG5
@M02034:409:000000000-BFKT7:1:1101:13816:14830 1:N:0:25
AAAGTCGAGGTGCCTAAAGTGGCAACCCAGACTGGTTATTGGTTGGTGGTGTAGAGCTTCCTGTAGCCGCATGGCGTTCGTACTTAAATATGGAACTAACCATTCCAATTTTCGCTGTCTCTTATACACATCTCCGAGCCCACGAGACTA
+
BBCCAFCCCCCCGGGGGGGGGGGHHHHGGHHGHHHHHHHHHHGHFGEFGEGHHHFHFFHHHHHHHHHEGFFGGHHGGGEGGGCGHHHGHHHGHHEBGGHHFFGHHFG?GHHHHGFFGEGHHHH4HHFHF2FHHHHGCGGGFHGGGGDGHG
@M02034:409:000000000-BFKT7:1:1101:11526:14835 1:N:0:25
AAAGTCGAGGTGCCTAAAGTGGCAACCCAGACTTCGAAGAAGGTTGGTGGTGTAGAGCTTCCTGTAGCCGCATGGCGTTCGTACTTAAATATGGAACTAACCATTCCAATTTTCGCTGTCTCTTATACACATCTCCGAGCCCACGAGACT
+
CCCCCFCCCCCCGGGGGGGGGGGHHHHGGHHGHHHGHHGGHHHHGHGGGGFGHHHGHHHHHHHHHFHHHFGFFGHHGGGGGGHHHHFGHHHHHHFFHHHHHHHHHHGHGHHHHHGGGGGHHGHHFHGHGHHHHHHFG/DFGGHGGGGGGH
@M02034:409:000000000-BFKT7:1:1101:27125:14838 1:N:0:25
AAAGTCGAGGTGCCTAAAGTGGCAACCCAGACTAAGACGCAGGTTGGTGGTGTAGAGCTTCCTGTAGCCGCATGGCGTTCGTACTTAAATATGGAACTAACCATTCCAATTTTCGCTGTCTCTTATACACATCTCCGAGCCCACGAGACT
+
AAAAAFBBBBAAGGGGGFGGFFGFHHHGGHHGHHHGGHGEGGFHHHGEFG1FGEGDGFHHHFHHHGHHHGGGEEHHGGGGGFFHHHGFFHGFGGBBGHGFHGHHHHHGHHHHHECFGGAGGBGGHGFHFFHHHHHFDCCGGEGGDFGGGH
@M02034:409:000000000-BFKT7:1:1101:20066:14839 1:N:0:25
AAAGTCGAGGTGCCTAAAGTGGCAACCCAGACTAGGCTGACTGTTGGTGGTGTAGAGC
+
CCCDBFCCDDCCGGGGGGGGGGGHHHHGGHHGHHFHB3A22BGFGFAE22E1A3D5A5
@M02034:409:000000000-BFKT7:1:1101:1867:14849 1:N:0:25
AAAGTCGAGGTGCCTAAAGTGGCAACCCAGACTTGTAAGACTGTTG
+
BABBBF3>D@A>FGFGG4GBGGFHHHHGAGHGFGB5B55F3AFD5F
@M02034:409:000000000-BFKT7:1:1101:28292:14850 1:N:0:25
AAAGTCGAGGTGCCTAAAGTGGCAACCCAGACTTGTACTCCTGTTGGTGGTGTAGAGCTTCCTGTAGCCGCATGGCGTTCGTACTTAAATATGGAACTAACCATTCCAATTTTCGCTGTCTCTTATACACATCTCCGAGCCCACGAGACT
+
CCBCCFDCCCDCGGGGGGGGGGGGHHHGGHHGHFHHHFGEEGFHHHHGGGEFHHHHGHHHHHHGHHHHHGGFGGHHGGGGGFHHHHHHHHHHHHFFHHHHHHHHHHHHHHHHHHGGGGGHHHHHHHGHFHFHHGFGGDFDGGHGGGGGGD
@M02034:409:000000000-BFKT7:1:1101:9251:14854 1:N:0:25
AAAGTCGAGGTGCCTAAAGTGGCAACCCAGACTCCGCGTCCTGTTGGGGGTGCAGAGCTTCCTGTAGCCGCATGGCGTTCGTACTTAAATATGGTACTAATCATTCCAATTTTCGCTGTCTTTATACACATCTCCGAGCCCACGAGACTA
+
CCCDBFBCCCDCGGGGGGGGGGGHHHHGGHHGHF3AAEFEAED5FFC00AE013D5??3@3BBGG4B43?E>EE11>>>FEE2/?FH3DGH4BG4?B?GH422DFDG33B?GH3<BC?<FGHHDF@DDFF=GFHFD/CCGFHAD?DGDHD
@M02034:409:000000000-BFKT7:1:1101:14289:14859 1:N:0:25
AAAGTCGAGGTGCCTAAAGTGGCAACCCAGACTAATAAGCAGGTTGGTGGTGTAGAGCTTCCTGTAGCCGCATGGCGTTCGTACTTAAATATGGAACTAACCATTCCAATTTTCGCTGTCTCTTATACACATCTCCGAGCCCACGAGACT
+
BACCCFCCCCCCGGGGGGGGGGGHHHHGGHHGHHHHHHHHHHHGGHFEFGEFHHHGHHHHHHHHHHHHHGGGGGHHGGGGGGHHHHHGHHHHHHHHGGHHHHGHHHHHFGHHHGGGGGGHHHHHHHHHHHGHHHHHGCGGGGHGGGGGGG
@M02034:409:000000000-BFKT7:1:1101:9805:14859 1:N:0:25
AAAGTCGAGGTGCCTAAAGTGGCAACCCAGACTCAGATGAATGTTGGTGGTGTAGAGCTTCCTGTAGCCGCATGGCGTTCGTACTTAAATATGGAACTAACCATTCCAATTTTCGCTGTCTCTTATACACATCTCCGAGCCCACGAGACT
+
CCCCCFCCCCCCGGGGGFGFGGGHHHHGGHHGHHHGHHHGHGHHHHHGGGFGHHHGHHHHHHHGHHHHHGGGFGHHGGGGGGHHHHGGGGHHHHFHHHHGFGGGHHHHFHHHHHGGGGGGHHHHGHHFGHFHFHHFFDFGGGHFGCGEGH
@M02034:409:000000000-BFKT7:1:1101:6429:14863 1:N:0:25
AAAGTCGAGGTGCCTAAAGTGGCAACCCAGACTCGGGGGCATGTTGGTGGTGTAGAGCTTCCTGTAGCCGCATGGCGTTCGTACTTAAATATGGAACTAACCATTCCAATTTTCGCTGTCTCTTATACACATCTCCGAGCCCCACGAGAC
+
BCCBBFCCCCBCGGGGGGGGGGGHHHHGGHHGHHGGGGGGGHHHHHHFFGEFGHHHHHHHHHHGGGHHHGGGGGHHGFGGGGHHHHHHHHGHHHHGHHHGHHHHHHFHHHHHHHCBGGGHHFHHHHGHGHGHHHFGEFGDGGGGGGGGG<
@M02034:409:000000000-BFKT7:1:1101:24375:14868 1:N:0:25
AAAGTCGAGGTGCCTAAAGTGGCAACCCAGACTCCGTCTCTGGTTGGTGGTGTAGAGCTTCCTGTAGCCGCATGGCGTTCGTACTTAAATATGGAACTAACCATTCCAATTTTCGCTGTCTCTTATACACATCTCCGAGCCCACGAGACT
+
CBCBAFCBCCAAGGGGGGGGGGGGHEHGGHHGHHHGHFHHHHHEGGGAFFAFCFHGHHGHFGHHHHHHFFGFGEHFGEGGEEGGHHFFHGGFGHHGGHGF3GFHFHFHHHHHFHEDGGGHHGHHHFFFFGBC233GA@DDGGEGGGGDGF
@M02034:409:000000000-BFKT7:1:1101:12587:14870 1:N:0:25
AAAGTCGAGGTGCCTAAAGTGGCAACCCAGACTCGGTGGTATGTTGGTGGTGTAGAGCTTCCTGTAGCCGCATGGCGTTCGTACTTAAATATGGAACTAACCATTCCAATTTTCGCTGTCTCTTATACACATCTCCGAGCCCACGAGACT
+
CCCCCFCCCCBCGGGGGGGFGGGHHHHGGHHGHGGGEEGBGGHHHHHEFGEFHGGEGHHHHHHHFHHGHFGEFGHHGGGGGGHHHHHHHHGHHHFFHHHHHHHHHHGGHHHHHHGGGGGHHHHHHHGGHHHHHHHFG?CGGGHGGGGGGH
@M02034:409:000000000-BFKT7:1:1101:16748:14872 1:N:0:25
AAAGTCGAGGTGCCTAAAGTGGCAACCCAGACTGCTGTTCCGGTTGGTGGTGTAGAGCTTCCTGTAGCCGCATGGCGTTCGTACTTAAATATGGAACTAGCCATTCCAATTTTCGCTGTCTCTTATACACATCTCCGAGCCCACGAGACT
+
CCCCBFCCCCCCGGGGGGGGGGGHHHHGGHHGHHGHHHHHHGGFGGGECEFFFFFBEFGGFHHHHFGGFGG0EEGFFEFGGFCGGFGFGHHBGGFEHFGHBFDFFEGD?FEH4BEEGD/F3GFG3F3FGE2?CFH2C?/C<FHFG/CGGH
@M02034:409:000000000-BFKT7:1:1101:21784:14876 1:N:0:25
AAAGTCGAGGTGCCTAAAGTGGCAACCCAGACTGATCGTCATGTTGGTGGTGTAGAGCTTCCTGTAGCCGCATGGCGTTCGTACTTAAATATGGAACTAACCATTCCAATTTTCGCTGTCTCTTATACACATCTCCGAGCCCACGAGACT
+
BACBBFCCCCCCGGGGGGGGGGGHHHHGGHHGHHGHHGHHHHHHHHHEFGEFHGHGGHHHHHHHGHHHHGGEGGHFGGGGGGHHHHHHHHHHHHGHGHHHHHHGHHFHHHHHHHGGGGFFHHHHHHGHGHFHBGHBECC@GEFGGGGGGH
@M02034:409:000000000-BFKT7:1:1101:23744:14885 1:N:0:25
AAAGTCGAGGTGCCTAAAGTGGCAACCCAGACTAAGAAGAATGTTGGTGGTGTAGAGCTTCCTGTAGCCGCATGGCGTTCGTACTTAAATATGGAACTAACCATTCCAATTTTCGCTGTCTCTTATACACATCTCCGAGCCCACGAGACT
+
DCDDCFCCCDCCGGGGGGGGGGGGHHHGGHHGHHHHHHHHHHHHHHHGGGGFGHHGHHHHHHHHGHHHHGGGGGHHGGGGGFHHHHHGHHHHHHHGGHHGHHHHGHGHHHHHHHGGGGEHHHHHGHHHHHHHHHHHGDGGGGHGGGGEGF
@M02034:409:000000000-BFKT7:1:1101:23993:14886 1:N:0:25
AAAGTCGAGGTGCCTAAAGTGGCAACCCAGACTCCGAATAATGTTGGTGGTGTAGAGCTTCCTGTAGCCGCATGGCGTTCGTACTTAAATATGGAACTAACCATTCCAATTTTCGCTGTCTCTTATACACATCTCCGAGCCCACGAGACT
+
BBBBAFCCCCCCGGGGGGGFGGGGHEGGFHHGHHHGGGGGHHHHHHHGFGEFHHHGHHGHHHHHHHHHHGGGGGHHGGGGGEGGHHHGFHFHHHBFHHGGFHHFHHHHHHHHHHGGGGFHHHHHHHHHGHGHHFBGD?DCGGHGGGGGDG
@M02034:409:000000000-BFKT7:1:1101:29512:14886 1:N:0:25
AAAGTCGAGGTGCCTAAAGTGGCAACCCAGACTGGTCCGCCTGTTGGTGGTGTAGAGCTTTCCTGTAGCCGCATGGCGT
+
BBBBBFAB?DBBGGGGGGGGGGFHHHHGA2GFHB2GDCAE2BFGGACAFF1AGGFBFHHHBG5FA55AD3EE>1E?1>E
@M02034:409:000000000-BFKT7:1:1101:21947:14886 1:N:0:25
AAAGTCGAGGTGCCTAAAGTGGCAACCCAGACTCCTAAGCCGGTTGGTGGTGTAGAGCTTCCTGTAGCCGCATGGCGTTCGTACTTAAATATGGAACTAACCATTCCAATTTTCGCTGTCTCTTATACACATCTCCGAGCCCACGAGACT
+
BAAAAFBABBABGGGGGBGGGFGGFEHDGHHGFGHFDGGG3ECGGG?BFFAFHDFEFHHGFGHHFGHHFFG0EEHHGEGGGGFEEGB3FFFHHFEDGGGH3?GHHFD?GHEGHGGGGGAFHBFGBFFHF2DGFGHFFC@/CFE/<@@AAD
@M02034:409:000000000-BFKT7:1:1101:16166:14889 1:N:0:25
AAAGTCGAGGTGCCTAAAGTGGCAACCCAGACTGTTCCTTAGGTTGGTGGTGTAGAGCTTCCTGTAGCCGCATGGCGTTCGTACTTAAATATGGAACTAACCATTCCAATTTTCGCTGTCTCTTATACACATCTCCGAGCCCACGAGACT
+
AAAAAFAADDAAGGGG11F3FGGHHHHGGHCFFFGGHHHFHHHHHHGEFGBFFFHHFHHHHHHHFFHHFGGCFGHFGCGFGEBFHGG1GG2GHHFFFHFFHFFHEHGF2BFGHHGGGGGEHHEHFGBGEFFHFHHGG/CCCFAF?@/ACG
@M02034:409:000000000-BFKT7:1:1101:29530:14890 1:N:0:25
AAAGTCGAGGTGCCTAAAGTGGCAACCCAGACTGGTCCGCCTGTTGGTGGTGTAGAGCTTTCCTGTAGCCGCATGGCGTTCGTACTTAAATATGGAACTAACCATTCCAATTTTCGCTGTCTCTTATACACATCTCCGAGCCCACGAGA
+
A?3?AFBBDB>A4FEFFFGAFFFCF4B?CEAABFGBDBAAEFCGHFFAB?1BFAF5F5FGH5FBGGHHABB>>EEHFEE@FBBFGHHBGGGEGFHFFFGFFFGFHHFDDFGHHHEE?EGGGGGHHFHGFBCGHFGF1?CGC>?<?@DCD
@M02034:409:000000000-BFKT7:1:1101:19415:14891 1:N:0:25
AAAGTCGAGGTGCCTAAAGTGGCAACCCAGACTGGGTTTTGGGTTGGTGGTGTAGAGCTTCCTGTAGCCGCATGGCGTTCGTACTTAAATATGGAACTAACCATTCCAATTTTCGCTGTCTCTTATACACATCTCCGAGCCCACGAGACT
+
BABBBFBBDBAAFFGGFGGGGFGFFHHGGHHGHHHHCAEGHCFAFAFGGGEFHHHGHHHHHFHHHGFHHGGGGGHHGEGGGGHHHGGFFGFHHGFHF3BGHGEFBGHH4BGFHFEGFDEFGFHHFFBD??DFFFFGFC<@CFEF?C/<CG
@M02034:409:000000000-BFKT7:1:1101:25436:14895 1:N:0:25
AAAGTCGAGGTGCCTAAAGTGGCAACCCAGACTGAGGGGGCGGTTGGTGGTGTAGAGCTTCCTGTAGCCGCATGGCGTTCGTACTTAAATATGGAACTAACCATTCCAATTTTCGCTGTCTCTTATACACATCTCCGAGCCCACGAGACT
+
BBBAAFBBBBAAGGGGGGGFGFGFHHHEGEHGHHHFFGGGGGGFGCCGGGEFGHHGHGHHHHHHHFHGHEGFFGHHGGGGGGHHHHHHHHHHGHGFHHHHHHHHHHHHDGHHHHGGGGEFHHHFHGFGGHHHFFGHGCGFGGHGGGGGGH
@M02034:409:000000000-BFKT7:1:1101:12526:14898 1:N:0:25
AAAGTCGAGGTGCCTAAAGTGGCAACCCAGACTTAGTCTCAGGTTGGTGGTGTAGAGCTTCCTGTAGCCGCATGGCGTTCGTACTTAAATATGGAACTAACCATTCCAATTTTCGCTGTCTCTTATACACATCTCCGAGCCCACGAGACT
+
DCDDCFCCDDCDGGGGGGGGGGGHHHHGGHHGHGFB5FGHHFHHHHGGGGGGGHHEGHHHHGHHHHHHHGGEGGHHGGGGGGHHHHHHHHHHHHHHHHHHHHHHHHHHHHHHHHGGGGGHHGHHHHHHHHHHHHHHGCGGGGHGGGGGGH
@M02034:409:000000000-BFKT7:1:1101:27548:14901 1:N:0:25
AAAGTCGAGGTGCCTAAAGTGGCAACCCAGATTAAGCATACTGTTGGTGGTGTAGAGCTTCCTGTAGCCGCATGGCGTTCGTACTTAAATATGGAACTAACCATTCCAATTTTCGCTGTCTCTTATACACATCTCCGAGCCCACGAGACT
+
BBACBFCCCBBCGGGGGGGGGGGHHHFGGHHHHHHHHHHHHHHHHHHGEGEFGHHEHHHHHHHHGHHGFEGEEGHAGFGGGGGHHHGGHHHHHHFFGHHHFFFGHHFBGHHHHHFGGGEFHHHHFFHHHFHHHHHHF/BCCEGGCFGGGH
@M02034:409:000000000-BFKT7:1:1101:11040:14902 1:N:0:25
AAAGTCGAGGTGCCTAAAGTGGCAACCCAGACTAAGAATAGGGTTGGTGGTGTAGAGCTTCCTGTAGCCGCATGGCGTTCGTACTTAAATATGGAACTAACCATTCCAATTTTCGCTGTCTCTTATACACATCTCCGAGCCCACGAGACT
+
BBCCBFCACCCCGGGGGFGFGGGHHHHGGHGGHHCHHHHGHHHHHGGEFGGGHHHGHHHHHHHHHHHHFGGEGGHHGGGGGGHHHHHHHHHHHHBFGHHHHHFHHHHHHHHHHHGGGGGHHHHHHHGHHGHHHHHHGFGGGGHGGGGFGH
@M02034:409:000000000-BFKT7:1:1101:26523:14906 1:N:0:25
AAAGTCGAGGTGCCTAAAGTGGCAACCCAGACTAATTTTAAGGTGGTGGTGTAGAGCTTCCTGTAGCCGCATGGCGTTCGTACTTAAATATGGAACTAACCATTCCAATTTTCGCTGTCTCTTATACACATCTCCGAGCCCCC
+
BBBBAFAAABBAFGGGGGGDGFFHHHHGFCGFHHHHFHFFFFBBFGEFFG1FGGE5DBGHHHFHHFFHGFEFDCGEGGG1EGGHHFF34BF4@DFFG@BCF3BFGFFFEGHHFEEGGGHHHHHEHHHHG2GHHHHF?BFCE/B
@M02034:409:000000000-BFKT7:1:1101:29711:14912 1:N:0:25
AAAGTCGAGGTGCCTAAAGTGGCAACCCAGACTCTCC
+
AA3>AFAB@BABGGFGGGGFE4F4G4FAF22F3FHHG
@M02034:409:000000000-BFKT7:1:1101:24736:14923 1:N:0:25
AAAGTCGAGGTGCCTAAAGTGGCAACCCAGACTCAGATTAAGGTTGGTGGTGTAGAGCTTCCTGTAGCCGCATGGCGTTCGTACTTAAATATGGAACTAACCATTCCAATTTTCGCTGTCTCTTATACACATCTCCGAGCCCACGAGACT
+
BBBBAFAAA2>AGGGFFFGGGFGFHGHEFGHGHHEHGBGGHFHBFHGAFEECF3G5FHGFHHHHFHGFFEG@EEFAEGEEAE2?GGBF3G@FGH333EGEGAFFFHFFGHHHHGEEGGEBHFGF4GBF2CDGCGD1C/BDGCCG//<<EH
@M02034:409:000000000-BFKT7:1:1101:26534:14923 1:N:0:25
AAAGTCGAGGTGCCTAAAGTGGCAACCCAGACTAATTTTAAGGTGGTGGTGTAGAGCTTCCTGTAGCCGCATGGCGTTCGTACTTAAATATGGAACTAACCATTCCAATTTTCGCTGTCTCTTATACACATCTCCGAGCCCACGAGACTA
+
BBCCCFCCBCCCGGGGGGGGGGGHHHHGGHDFFHGHDFGGGHHHFGAFAEFABG5GFFGHCFDGFHHBE0AEGHHEGFFEFHCGGHGFGHHFGF33F3GHA3FGH4G?GGGHHGAEGEHHHHHHHGFHGGFFFGFGDG?CFHCC/CDDHD
@M02034:409:000000000-BFKT7:1:1101:14533:14929 1:N:0:25
AAAGTCGAGGTGCCTAAAGTGGCAACCCAGACTTCTTCTCCTGTTGGTGGTGTAGAGCTTCCTGTAGCCGCATGGCGTTCGTACTTAAATATGGAACTAACCATTCCAATTTTCGCTGTCTCTTATACACATCTCCGAGCCCACGA
+
B@BBBFABBBBBGGGGGGGGGGGHFHHGGHGGHGHHHHHHHHHHHHHDGGGFGBGBHHHHFFHHHGHHHFFGGGHFGGGGGGHHEHGBFGFHHHH3CCDCFG3BFFFGGHFHHHFGFEGGFFGHFG4GBCF2CBDDF>BCFGHFC<
@M02034:409:000000000-BFKT7:1:1101:24183:14931 1:N:0:25
AAAGTCGAGGTGCCTAAAGTGGCAACCCAGACTGATCCGTTGGTTGGTGGTGTAGAGCTTCCTGTAGCCGCATGGCGTTCGTACTTAAATATGGAACTAACCATTCCAATTTTCGCTGTCTCTTATACACATCTCCGAGCCCACGAGACT
+
CCCCCFCCCCCCGGGGGGGGGGGHHHHGGHHGHHHHHHHFHGHGHGGEFGEFGGHFHHHHHHHHHHHHHGGEGGHGGGGGGGHHHHHHHHHHHHFGGHHHHHHGHHFGHHHHHHEGGGGHHHHHHHHHHFHHHHHGGCGGGGHGGGCDGH
@M02034:409:000000000-BFKT7:1:1101:3014:14937 1:N:0:25
AAAGTCGAGGTGCCTAAAGTGGCAACCCAGACTCATATGAAGGTTGGTGGTGTAGAGCTTCCTGTAGCCGCATGGCGTTCGTACTTAAATATGGAACTAACCATTCCAATTTTCGCTGTCTCTTATACACATCTCCGAGCCCACGAGACT
+
CCCCCFCBCCBBGGGGGGGGGGGGHHGGGHHGHHHHHHHHHHHGHHGEFGEFGGHGHHHHHHHHGHHGHGGGGGHHGEGGGGHHHHGHHHHHHHHGGHHHHGHHHHFHHHHHHHGFGGFHHHHHHHGHEGFHGHGGFDGCGGHGGGGGGH
@M02034:409:000000000-BFKT7:1:1101:6032:14940 1:N:0:25
AAAGTCGAGGTGCCTAAAGTGGCAACCCAGACTCAGAAGAAGGTTGGTGGTGTAGAGCTTCCTGTAGCCGCATGGCGTTCGTACTTAAATATGGAACTAACCATTCCAATTTTCGCTGTCTCTTATACACATCTCCGAGCCCACGAGACT
+
CCCCCFCCBBABGGGGGGGGGFGHHHHGGHHGHHHHHHHHHHHHHHGEGFEGHGGFG5GHHFHGGGHGHGE>EEHHEEGGGEGHHHGFHHGHHH3GHHHFHHGHHHHGGHHHHGE?FGGHHHHHGHHHHGHCGHHFECDGGGHGGGGGCH
@M02034:409:000000000-BFKT7:1:1101:22482:14942 1:N:0:25
AAAGTCGAGGTGCCTAAAGTGGCAACCCAGACTTGGTTGTCGGTTGGTGGTGTAGAGCTTCCTGTAGCCGCATGGCGTTCGTACTTAAATATGGAACTAACCATTCCAATTTTCGCTGTCTCTTATACACATCCCGAGCCCACGAGACTA
+
CCCCCFCCCCAAGGGGCGGFGGGHGHHDGHHGHHHHHHGGHGGGGGGGGGBFGHHFHHHHHHHHHHHGHGGGGGHHGGGGGGHHHHGHHHHHHHGHGHHHHHHHHHHGHHHHHHGGGGGGHHHHHHHHHHFFHHHGGGGGGHGG/CEGHG
@M02034:409:000000000-BFKT7:1:1101:22453:14947 1:N:0:25
AAAGTCGAGGTGCCTAAAGTGGCAACCCAGACTGAGTAGGCTGTTGGTGGTGTAGAGCTTCCTGTAGCCGCATGGCGTTCGTACTTAAATATGGAACTAACCATTCCAATTTTCGCTGTCTCTTATACACATCTCCGAGCCCACGAGACT
+
CBCCBFCCCCBCGGGGGGGGGGGHHHHGGHHGHHHHGHHHHHHHHHHEFGEFGHHHHHHHHHHHHHHHHGGGGGHHGGGGGGHHHHHFHHFHHHHHHHGGHGGHHHHHHHHHHHGGGGGGHHHHFHHFGFGHHHFFG@FCGGHGGGGGGG
@M02034:409:000000000-BFKT7:1:1101:14530:14948 1:N:0:25
AAAGTCGAGGTGCCTAAAGTGGCAACCCAGACTTCTTCTCCTGTTGGTGGTGTAGAGCTTCCTGTAGCCGCATGGCGTTCGTACTTAAATATGGAACTAACCATTCCAATTTTCGCTGTCTCTTATACACATCTCCGAGCCCACGAGACT
+
CCCCBFCCCCBBGGGGGGGGGGGHHHHGGHHGHHHHHHHHHHHHHHGEFGEFHHHGHHHHHHHHHHHHHGGGGGHHGGGGGGHHHHHGHHDHHHFHFGHGHHGHHHHHGHHHHHGGGGGGHHHHFHFHFHGHHHDDFGGFGGHGGCGGGH
@M02034:409:000000000-BFKT7:1:1101:12454:14948 1:N:0:25
AAAGTCGAGGTGCCTAAAGTGGCAACCCAGACTGGTTTTCGTGTTGGTGGTGTAGAGCTTCCTGTAGCCGCATGGCGTTCGTACTTAAATATGGAACTAACCATTCCAATTTTCGCTGTTCTTATACACATCTCCGAGCCCACGAGACTA
+
AAABBFBCCCCCGGGGGGGGGGGHHHHGGHHGHHHHHHGHGHGHHHHGFEFFGHGFGGHHHHHHHHHGGGGCGGHGGGGGGGGHHHHHHHGGHHGHEHHHHGFGHHHGHHHHHHGGGGGHHGHHHHGHHFGHHHHGFGGGGHGGGGGGHH
@M02034:409:000000000-BFKT7:1:1101:7612:14954 1:N:0:25
AAAGTCGAGGTGCCTAAAGTGGCAACCCAGACTGTGGGGGAGGTTGGTGGTGTAGAGCTTCCTGTAGCCGCATGGCGTTCGTACTTAAATATGGAACTAACCATTCCAATTTTCGCTGTCTCTTATACACATCTCCGAGCCCACGAGACT
+
CCCCCFCCCCCCGGGGGGGGGGGHHHHGGHHGHHHHHGGGGGGGHHGGGGEFHHHGHHHHHHHGHHHHHGGFFGHHGGGGGGHHHHBGHHGHHHHHHHGHHHHHHHHHFGHHHHGGGGGGHHHHGHFHGHGHHHHGG/CCGGHGGGGGGH
@M02034:409:000000000-BFKT7:1:1101:17954:14968 1:N:0:25
AAAGTCGAGGTGCCTAAAGTGGCAACCCAGACTGAGCGGGATGTTGGTGGTGTAGAGCTTCCTGTAGCCGCATGGCGTTCGTACTTAAATATGGAACTAACCATTCCAATTTTCGCTGTCTCTTATACACATCTCCGAGCCCACGAGACT
+
BABBBFBBBBABGFGFFGFGGGGHHHGGGHHGHFHHHGGG?FGHHHHGFCGGHHHFGFHHGGGGHGHFFGGEGGHGGEGGGFBHGHHHHHHGHGFHHHHHEHBGHGHFFGFHHHC/CDFHGHGHGHHDGGHGHFHFDDGCGGGECGGCAG
@M02034:409:000000000-BFKT7:1:1101:13392:14968 1:N:0:25
AAAGTCGAGGTGCCTAAAGTGGCAACCCAGACTACTAATGAGGTTGGTGGTGTAGAGCTTCCTGTAGCCGCATGGCGTTCGTACTTAAATATGGAACTAACCATTCCAATTTTCGCTGTCTCTTATACACATCTCCGAGCCCACGAGACT
+
CCCCCFCCBCCBGGGGGGGGGGGHHHHGGHGGHHHGHHHHHHHHHHGGGGEFHFHGHHHHHHHHHHHHHGGGFGHHGGGGGGHHHHHHHHHHHHHHGHHHHHGHHHHHGHHHHHGGGGGHHHHHFHFHHHHHHHHGGCGGGGHGGGGGGH
@M02034:409:000000000-BFKT7:1:1101:22546:14975 1:N:0:25
AAAGTCGAGGTGCCTAAAGTGGCAACCCAGACTCTG
+
ABBBBFBBBBBBGGGGGFGGFFFHFHHGGGGGHF35
@M02034:409:000000000-BFKT7:1:1101:20743:14975 1:N:0:25
AAAGTCGAGGTGCCTAAAGTGGCAACCCAGACTAAGAAGAAGGTTGGTGGTGTAGAGCTTCCTGTAGCCGCATGGCGTTCGTACTTAAATATGGAACTAACCATTCCAATTTTCGCTGTCTCTTATACACATCTCCGAGCCCACGAGACT
+
CCCCCFCCCCCCGGGGGGGGGGGHHHHGGHHGHHHHHFHHHGHHHHGFFGEFGFHFHHHHHHHHGGHFFEFEFGHFGFGGGGGHHHHHHHGHHHFFGHHHGGFGHHGHHHHHHGGGGGGHHGHHGGBFFFGHHHGFFCGCCGHGGCGGGH
@M02034:409:000000000-BFKT7:1:1101:10429:14976 1:N:0:25
AAAGTCGAGGTGCCTAAAGTGGCAACCCAGACTGATATGATTGTTGGTGGTGTAGAGCTTCCTGTAGCCGCATGGCGTTCGTACTTAAATATGGAACTAACCATTCCAATTTTCGCTGTCTCTTATACACATCTCCGAGCCCACGAGACT
+
CCCCCFCBBCBBGGGFGGFAGGFBCFFEGHGFFGGHFGGHGHHGFGHBFEABFEGFHHHGHHHGFGGGHGGGGGHHGGGGGGHHHHHEHHFHHHGGGHGFGHGHHHHGHHHHHHGFGGGHHGHHHHFHFFBHFHFDD?CCDGHGGCGDGH
@M02034:409:000000000-BFKT7:1:1101:12192:14979 1:N:0:25
AAAGTCGAGGTGCCTAAAGTGGCAACCCAGACTAATAATTTGGTTGGTGGTGTAGAGCTTCCTGTAGCCGCATGGCGTTCGTACTTAAATATGGAACTAACCATTCCAATTTTCGCTGTCTCTTATACACATCTCCGAGCCCACGAGACT
+
ABBBAFBBBBAAFGGGGGGFGGGHHHHGGFAEGHHHHFHHHHHGHGGEFGABGFHAGHHGFGHGFGHHHEEEFGHGFFECEEGHHHGFFHFHGGD3GHFEGFDGBDFHFGGHHHGEEGGFHHHHFHFHFFBGGGBDCC@?BGCCC/CGDH
@M02034:409:000000000-BFKT7:1:1101:2066:14979 1:N:0:25
AAAGTCGAGGTGCCTAAAGTGGCAACCCAGACTAAGAATATGGTTGGTGGTGTAGAGCTTCCTGTAGCCGCATGGCGTTCGTACTTAAATATGGAACTAACCATTCCAATTTTCGCTGTCTCTTATACACATCTCCGAGCCCACGAGACT
+
AAABBFB>A?AAGFFGGGGGGGFCFHHGAHGGFH33BGFHFF5DBE2EFEEEFFG5BHHHFHHHGDGDGFCGGGHGCEEGGGHHHHHFHHFGF3BGFHHFHGHFHHFHDGHHHHGGGCEBFFHHHGFHFGBFFHGFGCBBDGCFGC/?AH
@M02034:409:000000000-BFKT7:1:1101:5633:14981 1:N:0:25
AAAGTCGAGGTGCCTAAAGTGGCAACCCAGACTCCGGATAAGGTTGGTGGTGTAGAGCTTCCTGTAGCCGCATGGCGTTCGTACTTAAATATGGAACTAACCATTCCAATTTTCGCTGTCTCTTATACACATCTCCGAGCCCACGAGACT
+
BCCBBFBCCCCBGGGGGGGGGGGHHHHGGHHGHHHGGGGGHGHGFHEGGGEFHHHHHHHHHHHHHHHHHGGEEGHHGGGGGGHHHHHHGHGHHGHFHHHHHHHHHHHHHHHHHHGGGGGHHHHHHHHHFHHHHHGHFCGCCFGGGGGGGH
@M02034:409:000000000-BFKT7:1:1101:16389:14982 1:N:0:25
AAAGTCGAGGTGCCTAAAGTGGCAACCCAGACTGGGGAGGCTGTTGGTGGTGTAGAGCTTCCTGCAGCCGCATGGCGTTCGTACTTAAATATGGAACTAACCATTCCAATTTTCGCTGTCTCTTATACACATCTCCGAGCCCACGAGACT
+
CCCCCFCCCCCCGGGGGGGGGGGHHHHGGHHGHHHHGGGGGHHHHHHFGGGGHHHHHHHHHHHHHHHHHGGGGGHHGGGGGGHHHHHGHHGHHHGHHHHGHHHHHHHHHHHHHHGGGGGHHHHHGHHHHHHHHHGFEBFCGGHGGGGGGH
@M02034:409:000000000-BFKT7:1:1101:14912:14983 1:N:0:25
AAAGTCGAGGTGCCTAAAGTGGCAACCCAGACTAATCAGAATGTTGGTGGTGTAGAGCTTCCTGTAGCCGCATGGCGTTCGTACTTAAATATGGAACTAACCATTCCAATTTTCGCTGTCTCTTATACACATCTCCGAGCCCACGAGACT
+
BBBCBFCCCDCCGGGGGGGGGGGGHHHGGHHFHHHHHHHHHHHHHHHGGGGGHHHGHHGHHHHHHHHHHGGGGGHHGGGGGGHHHHFGHHHHHBGHHHHHHHHHHFHHHHHHHGGGGGGHHHHHGHGHFGHHHHFHG@@CGGHGGGGGGG
@M02034:409:000000000-BFKT7:1:1101:12173:14984 1:N:0:25
AAAGTCGAGGTGCCTAAAGTGGCAACCCAGACTCATCATTTGGTTGGTGGTGTAGAGCTTCCTGTAGCCGCATGGCGTTCGTACTTAAATATGGAACTAACCATTCCAATTTTCGCTGTCTCTTATACACATCTCCGAGCCCACGAGACT
+
DDDDCFDCCCBCGGGGGGGGGGGHHHHGGHHGH3GG5F55BDGHHGGGGGGGHHHHHHHHHHHHHHHHHGGFGGHHGGGGGGHHHHHHHHHHHHHHHHHHHHHHHHHHHHHHHHGGGGGHHHHHHHHHHHHHHHHHGCGGGGHGGGGGGH
@M02034:409:000000000-BFKT7:1:1101:4691:14984 1:N:0:25
AAAGTCGAGGTGCCTAAAGTGGCAACCCAGACTAATCCTGGTGTTGGTGGTGTAGAGC
+
CCCCCFCCCCBCGGGGGGGGGGGHHHHGGHHGHF3G35DG33BG2G2AB2EF13F555
@M02034:409:000000000-BFKT7:1:1101:22566:14985 1:N:0:25
AAAGTCGAGGTGCCTAAAGTGGCAACCCAGACTCGGCATCCTGTTGGTGGTGTAGAGCTTCCTGTAGCCGCATGGCGTTCGTACTTAAATATGGAACTAACCATTCCAATTTTCGCTGTCTCTTATACACATCTCCGAGCCCACGAGACT
+
AAAABBABDBABGGGGGGGGGFFFHFHEC2AE3GGEFEEGGHBHHHG1FAAFGGGDGBHHHFGGFGHHHGGEEEHHGAEFE?BCEGFFHHFGHHFHFGFGGHHHHHHFHHHHGGGGGGGHGHFFGHDHHFFHFGHEFCGGCGHF?>CFGG
@M02034:409:000000000-BFKT7:1:1101:27088:14987 1:N:0:25
AAAGTCGAGGTGCCTAAAGTGGCAACCCAGACTTCTAAGCCGGTTGGTGGTGTAGAGCTTCCTGTAGCCGCATGGTGTTCGTACTTAAATATGGAACTAATCATTCCAATTTTCGCTGT
+
CCCCCFCCCCBCGGGGGGGGGGGHHHHGGHHGHHFG5FF3AEGG?AAF11FE13D5AABA5BEFGBB53EE0EE13B?1FE>21?@FF@EGF4@33BFFH434DB4F44D3FDB>/E/<
@M02034:409:000000000-BFKT7:1:1101:19693:14989 1:N:0:25
AAAGTCGAGGTGCCTAAAGTGGCAACCCAGACTATTAAGAATGTTGGTGGTGTAGAGCTTCCTGTAGCCGCATGGCGTTCGTACTTAAATATGGAACTAACCATTCCAATTTTCGCTGTCTCTTATACACATCTCCGAGCCCACGAGACT
+
CCCCCFCCCCCCGGGGGGGGGGGHHHHGGHHGHHHHHHHHHHHGHHHGFGFFHHHGGHHHHHHHHGHGHFGGGGHHGGGGGGHHHHHGHHHHHHHGHHHHHHGHHHHHHHHHHGCGGGGGHHHHHHHHHHEHHHHHGFGCGGHGGGGGGH
@M02034:409:000000000-BFKT7:1:1101:4168:14991 1:N:0:25
AAAGTCGAGGTGCCTAAAGTGGCAACCCAGACTCCTATTGCGGTTGGTGGTGTAGAGCTTCCTGTAGCCGCATGGCGTTCGTACTTAAATATGGAACTAACCATTCCAATTTTCGCTGTCTCTTATACACATCTCCGAGCCCACGAGACT
+
CCCCCFCCCCBCGGGGGGGGGGGHHHHGGHHGHHHHHHHHHGGGGGGFFEEFHFGGGFHHHGHHHHHHHGGEFGHHGGGGGGHHHHHHHHHHHHGHGHHHHHHGHGHBGGGHHFEFGGDHGGGHGHHHHGFBGGHFG@CFGEGFF<@DGH
@M02034:409:000000000-BFKT7:1:1101:16467:14995 1:N:0:25
AAAGTCGAGGTGCCTAAAGTGGCAACCCAGACTGTGTATTAGGTTGGTGGTGTAGAGCTTCCTGTAGCCGCATGGCGTTCGTACTTACATATGGAACTAACCATTCCAATTTTCGCTGTCTCTTATACACATCTCCGAGCCCACGAGACT
+
BABBBFBBDBBBGGGFCGGGGGGHHHHGGHEGHCAFDEGFGHHHHHGAF2EEFBF5FGDEEGHGHHHGGDEAEEG10EEGDE?GCHH33BGFEG3BFGHB3?3B3?GBFGDGGD/>E</FBGFE?B?4FB22BGGFD</C/FGG?CC<EH
@M02034:409:000000000-BFKT7:1:1101:15788:14998 1:N:0:25
AAAGTCGAGGTGCCTAAAGTGGCAACCCAGACTTTGTATTGGGTTGGTGGTGTAGAGCTTCCTGTAGCCGCATGGCGTTCGTACTTAAATATGGAACTAACCATTCCAATTTTCGCTGTCTCTTATACACATCTCCGAGCCCACGAGACT
+
CCCCCFCBBCBAGGGGGFEGGGGHHHHGGHHGHCGGADFAFHHEFGGGGGEF1GGGHHHHHHHHHHHHHGGGGGHHGGGGGGHHHHGGHHHHHHHHHHHFHHHHHHHHHHHHHHGGGGFHHHHHHHGHFHBHHHGGF?GCCGHGGGGGGG
@M02034:409:000000000-BFKT7:1:1101:10692:15001 1:N:0:25
AAAGTCGAGGTGCCTAAAGTGGCAACCCAGACTAATGTTGAGGTTGGTGGTGTAGAGCTTCCTGTAGCCGCATGGCGTTCGTACTTAAATATGGAACTAACCATTCCAATTTTCGCTGTCTCTTATACACATCTCCGAGCCCACGAGACT
+
AABBBFBABBBBGGGGBGGGGGGGGHHGGGCFHHHHGHHHHHHHHHGGGGGGHHHGHFHHHHHHHHHGFGEFFGHHGGGEGFGHHHHGHHHHHHEGFHHGHHGHHHFFHHHHHHGGGGGHHHHHGHGFFHBHFHFDE@CC?FHGGCGGGH
@M02034:409:000000000-BFKT7:1:1101:6660:15002 1:N:0:25
AAAGTCGAGGTGCCTAAAGTGGCAACCCAGACTGGTGTGGTTGTTGGTGGTGTTGA
+
CCCDCFCCCCCBGGGGGGGGGGGHHHHGGHHGHBF5F2A22B2B2F21AAE111B5
@M02034:409:000000000-BFKT7:1:1101:11729:15002 1:N:0:25
AAAGTCGAGGTGCCTAAAGTGGCAACCCAGACTCCTTCTGAGGTTGGTGGTGTAGAGCTTCCTGTAGCCGCATGGCGTTCGTACTTAAATATGGAACTAACCATTCCAATTTTCGCTGTCTCTTATACACATCTCCGAGCCCACGAGACT
+
BBBBBFBBBDBBGGGGGGGGFFEHHHHGGHGGHGHHHHHHHHGHHHCGGGGFHHHGHHHHHFFHGHHHFEEEEGHHGGGGGGFHHHHHHHGHHHFHHHHHGHGHHHHGGGHHHGGGGGFHHHHHFGHHHHHHHHHGGCCCGGHGG@FEGH
@M02034:409:000000000-BFKT7:1:1101:2983:15008 1:N:0:25
AAAGTCGAGGTGCCTAAAGTGGCAACCCAGACTAAGTAGCGGGTTGGTGGTGTAGAGCTTCCTGTAGCCGCATGGCGTTCGTACTTAAATATGGAACTAACCATTCCAATTTTCGCTGTCTCTTATACACATCTCCGAGCCCACGAGACT
+
CCCCCFCCCCBBGGGGGGGGGGGHHHHGGHHDHB3FDGH5EEFGGGGGFGEFFDGDGEFGHHHHHHGFGFGEFGHCEEFGGFFGHHGHHHHHHHFFFFHGFFBGHHFFHHHHHEEEGGCGGHHHFFHHEFHHHHHHE@CG<FGGG-@EGH
@M02034:409:000000000-BFKT7:1:1101:24831:15010 1:N:0:25
AAAGTCGAGGTGCCTAAAGTGGCAACCCAGACTCCTTCTCCTGTTGGTGGTGTAGAGCTTCCTGTAGCCGCATGGCGTTCGTACTTAAATATGGAACTAACCATTCCAATTTTCGCTGTCTCTTATACACATCTCC
+
A@3AAD3A?2AAGFGFGGDEFGGHCHHGGHCFHGGG5FGGFHH5FHH2CEEFCGGBD5FFGHG5D5E53EE0EB110EFFGDB1FDB@F@GFFF33FGBGBB3BBBDF?FGFG?EEG//?GDGHHEB4????FGDB
@M02034:409:000000000-BFKT7:1:1101:8805:15013 1:N:0:25
AAAGTCGAGGTGCCTAAAGTGGCAACCCAGACTAGGAATCATGTTGGTGGTGTAGAGCTTCCTGTAGCCGCATGGCGTTCGTACTTAAATATGGAACTAACCATTCCAATTTTCGCTGTCTCTTATACACATCTCCGAGCCCACGAGACT
+
AABAAFBAD@ABGGGGGGGFGGGFGFGEGHHGHHHHFGGHHGGGFHGEGGGGEDGHGHHGHHHHHEBHHGGEGFGCEGGEEFHHHHF3GHGFGHFB@F@3FBEFBGFFHHHGHFE/EEEGFBGFGHBB?CBG2F3B?/D??FGFCACADB
@M02034:409:000000000-BFKT7:1:1101:5622:15014 1:N:0:25
AAAGTCGAGGTGCCTAAAGTGGCAACCCAGACTCAGTCGACTGTTGGTGGTGTAGAGCTTCCTGTAGCCGCATGGCGTTCGTACTTAAATATGGAACTAACCATTCCAATTTTCGCTGTCTCTTATACACATCTCCGAGCCCACGAGACT
+
CCBCCFCCBBBBGGGGGGGGGGGHHGHGGHHGHHHHHHGFGGGHHHHGGGGGHHGFGHH3FGHHHHHHHGGGEGHHGGGGGGHHHHHHHHGHHGFHGGHHHHGHHFHHHFHHHHGGGGGHHHHHHHGHHGFHHH3GD/DC@FGFGCGGGH
@M02034:409:000000000-BFKT7:1:1101:21968:15021 1:N:0:25
AAAGTCGAGGTGCCTAAAGTGGCAACCCAGACTCTGTCGAGGGTTGGTGGTGTAGAGCTTCCTGTAGCCGCATGGCGTTCGTACTTAAATATGGAACTAACCATTCCAATTTTCGCTGTCTCTTATACACATCTCCGAGCCCACGAGACT
+
CCCCBFCBCCCBGGGGGGGGGGGGHGHGGHHGHHHHHHGGGGGGHGGEFGEFFGHGGHHHHHHHHHHHHGGGGGHHGGGGGGHHHHHHHHHHHHHGHHGGHHHHHHHGHHHHHHGGGGDGHHHHEHFHFHFHHHFFECGCGGHGGGGGGH
@M02034:409:000000000-BFKT7:1:1101:22540:15021 1:N:0:25
AAAGTCGAGGTGCCTAAAGTGGCAACCCAGACTAAGAGGCAGGTTGGTGGTGCAGTGCTTCCTGTAGC
+
AABAAFBBDDBBGGGGGGGFGDFHHDGFFD22AFGHBGHA222B3F2EA1E13BD5BABG5BF5A555
@M02034:409:000000000-BFKT7:1:1101:22390:15023 1:N:0:25
AAAGTCGAGGTGCCTAAAGTGGCAACCCAGACTGTGATGACGGTTGGTGGTGTAGAGCTTCCTGTAGCCGCATGGCGTTCGTACTTAAATATGGAACTAACCATTCCAATTTTCGCTGTCTCTTATACACATCTCCGAGCCCACGAGACT
+
BCCCCFCCCCBCGGGGGGGGGGGGHHHGGHHGHHHHHHHHHGGGGGGFFGEFHGHGHHHHHHHHHHHHHGGGGGHHGGGGGGHHHHGFHHHHHHHHHHHHHHHHHHHHHHHHHFGGGGGHHHHHHHHHGHHHFHHFEDGGGGHGGGGGGG
@M02034:409:000000000-BFKT7:1:1101:22306:15025 1:N:0:25
AAAGTCGAGGTGCCTAAAGTGGCAACCCAGACTCGGCGTCCGGTTGGTGGTGTAGAGCTTCCTGTAGCCGCATGGCGTTCGTACTTAAATATGGAACTAACCATTCCAATTTTCGCTGTCTCTTATACACATCTCCGAGCCCACGAAACT
+
AABBAFBBBDAAFGGGGGGFGGGGHHHGGHHGHHGGGGCGFGGEGGGEFFABAFGGHGHHHHHHGHHGHDCEGGHHGGGGGFBHGHHGHHHHGHBGFHGGHHHHHHFHHHHHHHGGGGDGHHHHEHHHFFFGGHFFF/CAC.CFGCGFCG
@M02034:409:000000000-BFKT7:1:1101:26508:15026 1:N:0:25
AAAGTCGAGGTGCCTAAAGTGGCAACCCAGACTACGCCTTATGTTGGTGGTGTAGAGCTTCCTGTAGCCGCATGGCGTTCGTACTTAAATATGGAACTAACCATTCCAATTTTCGCTGTCTCTTATACACATCTCCG
+
A3AA3DA>AAA4FFG5BGFGFGEHFGHG22CDHHFFGGHEFFFFHBFEFDEGHHHFHHHHHEHGFGGGFGGE?1BBEEGF?EHFHHHH3FGHHEEB3F333FBFHDB4BEGGHHEEGEGFHFHF1GFH2FFFCG?1?
@M02034:409:000000000-BFKT7:1:1101:3614:15026 1:N:0:25
AAAGTCGAGGTGCCTAAAGTGGCAACCCAGACTAAGAAGCATGTTGGTGGTGTAGAGCTTCCTGTAGCCGCATGGCGTTCGTACTTAAATATGGAACTAACCATTCCAATTTTCGCTGTCTCTTATACACATCTCCGAGCCCACGAGACT
+
BACCCFCCCCCCGGGGGGGGGGGHHHHGGHHGHHHHGHHHHHHHHHHGFFGGHHHHHHHHHHHHHHHHHGGGGGHHGGGGGGHHHHFGHHGHHFGHHHHHHHHHHHHHHHHHHHGGGGGFHHHHHHGHGHFHHHHHGGGGGGHGGCFGGH
@M02034:409:000000000-BFKT7:1:1101:26526:15027 1:N:0:25
AAAGTCGAGGTGCCTAAAGTGGCAACCCAGACTACGCCTTATGTTGGTGGTGTAGAGCTTCCTGTAGCCGCATGGCGTTCGTACTTAAATATGGAACTAACCATTCCAATTTTCGCTGTCTCTTATACACATCTCCGAGCCCACGAGACT
+
BCCCCFCCCCCCGGGGGGGGGGGHHHHGGHHGHHHGGGHGHHHHHHHGGGEGHHHHHHHHHHHHHHHHHGGEGGHHGGGGGGHHHHGFHHHHHHHHHHHHHHHHHHHHHHHHHGGGGGGGHHHHFHFHGHFHGHHHGGGGGGHGGGGGGH
@M02034:409:000000000-BFKT7:1:1101:27104:15029 1:N:0:25
AAAGTCGAGGTGCCTAAAGTGGCAACCCAGACTCAGTTTGAGGTTGGTGGTGTAGAGCTTCCTGTAGCCGCATGGCGTTCGTACTTAAATATGGAACTAACCATTCCAATTTTCGCTGTCTCTTATACACATCTCCGAGCCCACGAGACT
+
CBCCCFCCCCCCGGGGGGGFGGGHHHHGGHHGHHHHHHHHHGHHHHGEFEBFGHHHHHHHHHHHFHHHHGGFGGHHGGGGGGHHHHGHHHHHHHHGHHGHHHGHHHGHHHHHHHGGGGFHHHHHFHGHFHFHHHGHG/CCDGHGGGGGGG
@M02034:409:000000000-BFKT7:1:1101:18678:15036 1:N:0:25
AAAGTCGAGGTGCCTAAAGTGGCAACCCAGACTAGGAGGAGTGTTGGTGGTGTAGAGCTTCCTGTAGCCGCATGGCGTTCGTACTTAAATATGGAACTAACCATTCCAATTTTCGCTGTCTCTTATACACATCTCCGAGCCCACGAGACT
+
CCCCBFCCCCCCGGGGGGGGGGGHHHHGGHHGHHHHHHGGGHHHHHHGGGFFHHHHHHHHHHHHHHHHHGGFGGHHGGGGGGHHHHHHHHDHHGGFGGHHHHHHHHGHHHHHHHGGGGGHHHHHFHHHFFFHHHFHGCFGGGHGGGGGGH
@M02034:409:000000000-BFKT7:1:1101:5344:15047 1:N:0:25
AAAGTCGAGGTGCCTAAAGTGGCAACCCAGACTACGGAGGAGGTTGGTGGTGTAGAGCTTCCTGTAGCCGCATGGCGTTCGTACTTAAATATGGAACTAACCATTCCAATTTTCGCTGTCTCTTATACACATCTCCGAGCCCACGAGACT
+
CCCCCFCCCCBCGGGGGGGGGGGHHHHGGHHFHHHGGGGGEGGGHHGGFGEFFHHFGGHHGHHHHHHGHEEEEGHHGGGGGGHHHHHHHHFHHHEFHHHHHHGGHHHHHHHHHHGGGGGHHHHHGHFGGHFHHHFHG?CCGGHGGCGGGF
@M02034:409:000000000-BFKT7:1:1101:29654:15056 1:N:0:25
AAAGTCGAGGTGCCTAAAGTGGCAACCCAGACTGTGTTGGGGGTTGGTGGTGTAGAGCTTCCTGTAGCCGCATGGTGTTCGTACTTAAATATGGTACTAATCATTCCAATTTTCGCTGTCTCTTATACACATCTCCGAGCCCACGAGACT
+
BBBBAFBBBBBBGGGGGGGFGGGHHHHGGH22FBGFAFAGFCEGCG?11AE1ABF5DFF3BFGFGD@B3BE/?E133?14E>2??FGF3GG4?344B4FG434B44?4BGGHG4E/B?/B33B?3??3F2<CCGF2?><D/FEE/@-ADG
@M02034:409:000000000-BFKT7:1:1101:14486:15065 1:N:0:25
AAAGTCGAGGTGCCTAAAGTGGCAACCCAGACT
+
BBBBBFBBBBAAGGGGGGGGGGGHHHHGGHCCG
@M02034:409:000000000-BFKT7:1:1101:24704:15068 1:N:0:25
AAAGTCGAGGTGCCTAAAGTGGCAACCCAGACTACGAAGCCGGTTGGTGGTGTAGAGCTTCCTGTAGCCGCATGGCGTTCGTACTTAAATATGGAACTAACCATTCCAATTTTCGCTGTCTCTTATACACATCTCCGAGCCCACGAGACT
+
BBCCBFCCCCABGGGGGGGFFGGHHHHGGHHGHHHGGGGGHGGEFGGGFGGGHHHGHHHHHHHHHHHGHGGEEGHHGGGGGGHHHHBGGHFHHGGHEHFGHHHGHHHHHGHHHFGGGGGHHHHHEHGHGHGHHHHHG/@CGGHGGGGGGH
@M02034:409:000000000-BFKT7:1:1101:11424:15081 1:N:0:25
AAAGTCGAGGTGCCTAAAGTGGCAACCCAGACTAGGGAGTCGGTTGGTGGTGTAGAGCTTCCTGTAGCCGCATGGCGTTCGTACTTAAATATGGAACTAACCATTCCAATTTTCGCTGTCTCTTATACACATCTCCGAGCCCACGAGACT
+
ABBAAFBBBBBAGGGGGGGGGGGHHHHGGEHGHHHHAGCEBEGGGGGEGGGGHBFEFEFGHGHH5FEFHFC>EEGFEEEGGE?CGGFFGGHHHGGHGGHHFFFFFHH?DFDHHDEGGGCHGHGHFFFHHGBGGHHFG@@DCF/FDGC.AH
@M02034:409:000000000-BFKT7:1:1101:9010:15108 1:N:0:25
AAAGTCGAGGTGCCTAAAGTGGCAACCCAGACTAAGAATAATGTTGGTGGTGTAGAGCTTCCTGTAGCCGCATGGCGTTCGTACTTAAATATGGAACTAACCATTCCAATTTTCGCTGTCTCTTATACACATCTCCGAGCCCACGAGACT
+
ABBABFBBBBBBGGGGGGGFGDFFHHHGGHHGHHHFFHHHHGGHHHHEFDAFHFFFGHHHHGHHGHHHHGGEEGHHGEGFGFHHHHGFHHFHHHFHGHHHHEHHHHHFHHHHHHGGGGGHHHHHHHFHHHHHHHHFFCGGGGHGG?FFGH
@M02034:409:000000000-BFKT7:1:1101:9907:15116 1:N:0:25
AAAGTCGAGGTGCCTAAAGTGGCAACCCAGACTAAGAGGAAGGTTGGTGGTGTAGAGCTTCCTGTAGCCGCATGGCGTTCGTACTTAAATATGGAACTAACCATTCCAATTTTCGCTGTCTCTTATACACATCTCCGAGCCCACGAGACT
+
CCCCCFCCCCCCGGGGGGGGGGGHHHHGGHHGHHHHHHHHHHGGHHGGGGGGHHHGHHHHHHHHHHHHHGGEEGHHGGGGGGHHHHGHHHHHHHGGHHFGHHGHHHGHHHHHHHGGGGGGHHHHHHHHHGFHHHFHGCFCGGHGGGGGGH
@M02034:409:000000000-BFKT7:1:1101:20686:15125 1:N:0:25
AAAGTCGAGGTGCCTAAAGTGGCAACCCAGACTGATCCTCTTGTTGGTGGTGTAGAGCTTCCTGTAGCCGCATGGCGTTCGTACTTAAATATGGAACTAACCATTCCAATTTTCGCTGTCTCTTATACACATCTCCGAGCCCACGAGACT
+
CCCCCFCCCCCCGGGGFGGGGGGHHHHGGHHGHHHHHHHHHHHHHHHGGGEFHHHFGHHHHHHHHHHHHGGEEGHHGGGGGGHHHHHHHHHHHHHHFHHGHHHHHHHHHHHHHHGGGGGHHHHHHHGHHHFHHHGHGCCCCGHGGCGGGH
@M02034:409:000000000-BFKT7:1:1101:17096:15129 1:N:0:25
AAAGTCGAGGTGCCTAAAGTGGCAACCCAGACTAATAATACGGTTGGTGGTGTAGAGCTTCCTGTAGCCGCATGGCGTTCGTACTTAAATATGGAACTAACCATTCCAATTTTCGCTGTCTCTTATACACATCTCCGAGCCCACGAGACT
+
BBBBBFBBBBBBGGGGCGGGGGGHHHHGGHGGHHFHHHHHHHGHGGGGGGGFGGHFGHHHHHHHHHHHHGGEEGHGGGGGGECGGHHGHHFHHHEGHHHHHHHHHHGHGHHHHHGGGGGHHHHHGH?GHHBFHHHHGCGGGGGGGCGGGH
@M02034:409:000000000-BFKT7:1:1101:25379:15135 1:N:0:25
AAAGTCGAGGTGCCTAAAGTGGCAACCCAGACTTGGTCTCATGTTGGTGGTGTAGAGCTTCCTGTAGCCGCATGGCGTTCGTACTTAAATATGGAACTAACCATTCCAATTTTCGCTGTCTCTTATACACATCTCCGAGCCCACGAGAC
+
CCDDDFDCCCBBGGGGGGGGGGGHHHHGGHHGHH3F35DGH5GGGHHFGGGGHHHGHHHHHHHHHHHHHGGFGGHHGGGGGGHHHHHHHHHHHHFGHHHHHHHHHHGHFHHHHHGGGGGHHHHHFHGHGHHHHHFFGCCCGGHGGGGGG
@M02034:409:000000000-BFKT7:1:1101:10226:15137 1:N:0:25
AAAGTCGAGGTGCCTAAAGTGGCAACCCAGACTAATTGGTCTGTTGGTGGTGTAGAGCTTCCTGTAGCCGCATGGCGTTCGTACTTAAATATGGAACTAACCATTCCAATTTTCGCTGTCTCTTATACACATCTCCG
+
BBBBBFBBB?A?FGGFFFFGGGGGGCGGEGDGHHFHHHCFGGHHHGGEFGGGHFG5GGHHFGGHHHFGHFCEEGHFGGGAEGHHHHB33BBGHH3FFG@@CGFGHFFFFGGGHG>/EGGDFBGH4F4F4B1F1B11?
@M02034:409:000000000-BFKT7:1:1101:3092:15141 1:N:0:25
AAAGTCGAGGTGCCTAAAGTGGCAACCCAGACTAAGGAGTCGGTTGGTGGTGTAGAGCTTCCTGTAGCCGCATGGCGTTCGTACTTAAATATGGAACTAACCATTCCAATTTTCGCTGTCTCTTATACACATCTCCGAGCCCACGAGACT
+
AAAAAFABDB?AFFGGGGGGFEFHHHHGGAGEFFFGFHHGGEGGGEGGGEGFGFEDHHHHFHHFFFGGHGGEEGHHGFGGGGFHFFGHDGFFHDFFHHFFHHFHHFHEHGHHHDEDEEBGHHHFHHFFFHHGHHDDE?CCGGGGGGGGGH
@M02034:409:000000000-BFKT7:1:1101:5500:15142 1:N:0:25
AAAGTCGAGGTGCCTAAAGTGGCAACCCAGACTTTTTCTAATGTTGGTGGTGTAGAGCTTCCTGTAGCCGCATGGCGTTCGTACTTAAATATGGAACTAACCATTCCAATTTTCGCTGTCTCTTATACACATCTCCGAGCCCACGAGACT
+
CCCCCFCCCCBBGGGGGGGGGGGGHHHGGHHGHFFHHFH5BFGHHHEDFFGGGFGBGDGHFHHFEDF5EEGCGGHAEFGFGGFEEHHBGFGFG333FGHF3F3FGFHF4DFDFFEGFFEFFFFH4GGFFGHFHHF2B@/BDGGEC@CEDG
@M02034:409:000000000-BFKT7:1:1101:25975:15143 1:N:0:25
AAAGTCGAGGTGCCTAAAGTGGCAACCCAGACTTCGCCTAATGTTGGTGGTGTAGAGCTTCCTGTAGCCGCATGGCGTTCGTACTTAAATATGGAACTAACCATTCCAATTTTCGCTGTCTCTTATACACATCTCCGAGCCCACGAGACT
+
BBBCCFCCCCCCGGGGGGGGGGGHHHHGGHHGHHDCEEEGFFHHHHGAFEEFGDG5F5FGFHHGHFHEHEG0EFG1>EGGFGEHGFGFFFGHHH3BFGHG3B?FGFFGGGFHHDEEEEEEDHFEBFBDGCBHHGHEF/<BBAGFG?CGFH
@M02034:409:000000000-BFKT7:1:1101:10200:15145 1:N:0:25
AAAGTCGAGGTGCCTAAAGTGGCAACCCAGACTAATTGGTCTGTTGGTGGTGTAGAGCTTCCTGTAGCCGCATGGCGTTCGTACTTAAATATGGAACTAACCATTCCAATTTTCGCTGTCTCTTATACACATCTCCG
+
BBBBBFBBBBBBGGGGGCGGGGGHFHHGDGHGHGFHHHHGHHHHHHHGGGGGFGG5FGGHHHHHHGFHHGG0FFHGGGGEGGBFGHFFGHFHHHE@EFFEF1@FGFFG4FHHHEFDGDEFHFGHEGBFEB2F2GF2?
@M02034:409:000000000-BFKT7:1:1101:27628:15146 1:N:0:25
AAAGTCGAGGTGCCTAAAGTGGCAACCCAGACTACGCCTCAGGTTGGTGGTGTAGAGCTTCCTGTAGCCGCATGGCGTTCGT
+
CCCCCFCCBCBCGGGGGGGGGGGHHHHGGHHGHC3EA2GAAGHHB22EE1FFFAFAAAFG5FGDA5D53>E0E1B?>?/F1?
@M02034:409:000000000-BFKT7:1:1101:11258:15148 1:N:0:25
AAAGTCGAGGTGCCTAAAGTGGCAACCCAGACTCATCCTACTGTTGGTGGTGTAAGCTTCCTGTAGCCGCATGGCGTTCGTACTTAAATATGGAACTAACCATTCCAATTTTCGCTGTCTCTTATACACATCTCCGAGCCCACGAGACTA
+
BBABBFBBBBABGGGGGGGGGGGHGHHGGHGGHHHHHHHHGHHGHHHEFGEFHGFHGGHHHHHHHHHHGEFGEGFEBEFFEFHHGGFHHHHHGFFHHFFFEGFHHHH?FGHHFGGGGFHFHHHHHHGHFGHHHHHG?DGGGEG?BGDDHG
@M02034:409:000000000-BFKT7:1:1101:12534:15148 1:N:0:25
AAAGTCGAGGTGCCTAAAGTGGCAACCCAGACTCCGTTTCGGGTTGGTGGTGTAGAGCTTCCTGTAGCCGCATGGCGTTCGTACTTAAATATGGAACTAACCATTCCAATTTTCGCTGTCTCTTATACACATCTCCGAGCCCACGAGACT
+
CCCCCFCCDCCCGGGGGGGGGGGHHHHGGHHGHHHGHHHHGGGGFGGGGGGGHHHGHHHHHHHHHGHGHGGFGGHHGGGGGGHHHHHHHHHHHHHHGHHHHHGHHHGHHHHHHGGGGGFHHHHHHHHHHHHHHHHFGCGGGGHGGGGGGH
@M02034:409:000000000-BFKT7:1:1101:2499:15150 1:N:0:25
AAAGTCGAGGTGCCTAAAGTGGCAACCCAGACTCCTCCTCCGGTTGGTGGTGTAGAGCTTCCTGTAGCCGCATGGCGTTCGTACTTAAATATGGAACTAACCATTCCAATTTTCGCTGTCTCTTATACACATCTCCGAGCCCACGAGACT
+
CCCCCFCCCCCCGGGGGGGGGGGHHHHGGHHGHHHHHHHHGGFGGGGEFEEFHGHGHEHHHHHHGHHHFGGGEGHHGEGGFEHHHHGGHGGHHGHHHHHHGHHHHHGHHHHHHHGGGGGHHHHHHHHGFFHHHHGHG<CDCEHGGGGGGH
@M02034:409:000000000-BFKT7:1:1101:20484:15155 1:N:0:25
AAAGTCGAGGTGCCTAAAGTGGCAACCCAGACTCATAAGAATGTTGGTGGTGTAGAGCTTCCTGTAGCCGCATGGCGTTCGTACTTAAATATGGAACTAACCATTCCAATTTTCGCTGTCTCTTATACACATCTCCGAGCCCACGAGACT
+
CCCCCFCCCCABGGGGGGGGGGGHHHHGGHHGHHHHHFHHHGHHBFEEFFFFGFHEGFHHHHHHHGHFGFGEGGHFGGGGGGFHHHHHGHFHHGBFHHHHHHFGFFHGHHHHHGGGGGGHHFFGBHBG4GFHGD?2C/C/CCGGC/@EDH
@M02034:409:000000000-BFKT7:1:1101:8826:15157 1:N:0:25
AAAGTCGAGGTGCCTAAAGTGGCAACCCAGAAGAATAATGTTGGTGGTGTTAGAGCTTCCTGTAGCCGCATGGCGTTCGTACTTAAATATGGAACTAACCATTCCAATTTTCGCTGTCTCTTATACACATCTCCGAGCCCACGAGACTAA
+
DCDDCFDCDDDDGGGGGGGFGGGHHHHGGHHGFHHHHHHHHGHHEFGFEHGHHFHHHHHHHHHFHGHGGEEGHGGGGGGEFHGHFHHHHHHGGHFHHGHHFGHFHGHHHHHHGGGGGHHHHHHHHGFHGHHGHHGFGGGGHGGGGGGHHG
@M02034:409:000000000-BFKT7:1:1101:9138:15157 1:N:0:25
AAAGTCGAGGTGCCTAAAGTGGCAACCCAGACTAATGATATGGTTGGTGGTGTAGAGCTTCCTGTAGCCGCATGGCGTTCGTACTTAAATATGGAACTAACCATTCCAATTTTCGCTGTCTCTTATACACATCTCCGAGCCCACGAGACT
+
CBCCCFDCCDCCGGGGGGGGGGGHHHHGGHHGHHHHHHHHHHHHHGGEFGEFFGGGGHHHHHHHHHHHHGGEGGHGGGGGGGHHHHHHHHHHHHGHHHHHHHHHHGFGHHHHHHGGGGGHHHHHHGHGHHHHHHHGGFGGGGGGGGGGGH
@M02034:409:000000000-BFKT7:1:1101:14681:15160 1:N:0:25
AAAGTCGAGGTGCCTAAAGTGGCAACCCAGACTGTTCTGTCTGTTGGTGGTGTAGAGCTTCCTGTAGCCGCATGGCGTTCGTACTTAAATATGGAACTAACCATTCCAATTTTCGCTGTCTCTTATACACATCTCCGAGCCCACGAGACT
+
CCDDDFCCDCBCGGGGGGGGGGGHHHHGGHHGHFHHHHHHHGHHHHHGGGGGHGHGHHHHHHHHHHHHHGGGGGHHGGGGGGEHHHGFHHHHHHHHHHHHHHHHHHGHHHHHHHGGGGGHHHHHHHDFGHHHHHHHGGGFGGHGGGGGGH
@M02034:409:000000000-BFKT7:1:1101:21234:15171 1:N:0:25
AAAGTCGAGGTGCCTAAAGTGGCAACCCAGACTCGGCCTAATGTTGGTGGTGTAGAGCTTCCTGTAGCCGCATGGCGTTCGTACTTAAATATGGAACTAACCATTCCAATTTTCGCTGTCTCTTATACACATCTCCGAGCCCACGAGACT
+
CBCCCFCCCCCCGGGGGGGGGGGHHHHGGHHGHHGGGGGHHHHHHHHGGGEFHHHGHHHHHHHHHHFHHGGEGGHHGGGGGGGHHHGHHHFHHFFFHHHHHHHHHHGHHHHHHHGGGGGFHHHHFHHHFFFHGHFHGG@CGGHGG@CDGH
@M02034:409:000000000-BFKT7:1:1101:18369:15176 1:N:0:25
AAAGTCGAGGTGCCTAAAGTGGCAACCCAGACTCCTCAGCGGGTTGGTGGTGTAGAGCTTCCTGTAGCCGCATGGCGTTCGTACTTAAATATGGAACTAACCATTCCAATTTTCGCTGTCTCTTATACACATCTCCGAGCCCACGAGACT
+
CBCCCFCCCCBBGGGGGGGGGGGHHHHGGHHGHHHHHHHGGGGGGGGGGGEFGHHGHHHHHHHHHHHHHGGGGGHHGGGGGGHHGHHGHHHHHHFHGHHGHHHHHHGHGHHHHHGGGGGHHHHHHHHHHHHHHHHFGGGGGGHGGGGGGG
@M02034:409:000000000-BFKT7:1:1101:28980:15179 1:N:0:25
AAAGTCGAGGTGCCTAAAGTGGCAACCCAGACTAGTAATATGGTTGGTGGTGTAGAGCTTCCTGTAGCCGCATGGCGTTCGTACTTAAATATGGAACTAACCATTCCAATTTTCGCTGTCTCTTATACACATCTCCGAGCCCACGAGAC
+
BCCCCFBCCCCCGGGGGGGGGGGHHHHGGHHGH33D5BF555BFFGGGFGBFHHHGHHHHHHHHHHHHHGGFFGHHGGGGGGHHHHGGHHHHHHHHGHHHHHGHHHGHHHHHHHGEGGGHHGHHHHHHFGGHHHHGGDGGGGHGGGGGG
@M02034:409:000000000-BFKT7:1:1101:26615:15187 1:N:0:25
AAAGTCGAGGTGCCTAAAGTGGCAACCCAGACTCAGCGGGGGGT
+
CCCCCFCBCCCCGGGFGGGFGGGHHHHGGHHGH3GH3E?FGCGG
@M02034:409:000000000-BFKT7:1:1101:5142:15188 1:N:0:25
AAAGTCGAGGTGCCTAAAGTGGCAACCCAGACTTATGGTTATGTTGGTGGTGTAGAGCTTCCTGTAGCCGCATGGCGTTCGTACTTAAATATGGAACTAACCATTCCAATTTTCGCTGTCTCTTATACACATCTCCGAGCCCACGAGACT
+
AABBAFBABDAAGGGGGGGGGGGGHDFGFHHGHHHHHHHHHGHGHHHGGGGFGFGFGHHHGHHHHHHGHGGCGGHHGGGGGGHHHHHGGHFHHHHEHHHFHH3GHHHFHHHFHDEEEGEGFHGHFH4D?F?CCGF2C/</BFH/@DGGGH
@M02034:409:000000000-BFKT7:1:1101:18055:15192 1:N:0:25
AAAGTCGAGGTGCCTAAAGTGGCAACCCAGACTTATACGCTTGTTGGTGGTGTAGAGCTTCCTGTAGCCGCATGGCGTTCGTACTTAAATATGGAACTAACCATTCCAATTTTCGCTGTCTCTTATACACATCTCCGAGCCCACGAGACT
+
DCDDCFCCDCBCGGGGGGGGGGGHHHHGGHHGHHFHHHFGFFGHHHHGGGGFHHHHHHHHHHHHHHHHHGGFGGHHGGGGGGHHHHHHHHHHHHHHHHHHHHHHHHGHHHHHHGGGGGGHHHHHFHGHFHHHHHHHGCGGGGHGGGGGGG
@M02034:409:000000000-BFKT7:1:1101:24589:15201 1:N:0:25
AAAGTCGAGGTGCCTAAAGTGGCAACCCAGACTGATCGTCCTGTTGGTGGTGTAGAGCTTCCTGTAGCCGCATGGCGTTCGTACTTAAATATGGAACTAACCATTCCAATTTTCGCTGTCTCTTATACACATCTCCGAGCCCACGAGACT
+
CBCCCFCCCCBCGGGGGFGGGGGHHHHGGHHGHGFHHGHGGGGGHHHGFEFGHHHHHHHHHHHHHEHFFGGFEGGHGGGGGGHHHHHHFGDGHHFFFHHHEGHFHFGGHGHHHHGGGGGHHHHHGHHHGGHHHHGFGBCCGGHGGGGGGH
@M02034:409:000000000-BFKT7:1:1101:5534:15203 1:N:0:25
AAAGTCGAGGTGCCTAAAGTGGCAACCCAGACTCCTTCGGCGGTTGGTGGTGTAGAGCTTCCTGTAGCCGCATGGCGTTCGTACTTAAATATGGAACTAACCATTCCAATTTTCGCTGTCTCTTATACACATCTCCGAGCCCACGAGACT
+
CCCDCFCCCCCDGGGGGGGGGGGHHHHGGHHGHHHCGGHEEGGGGGGEGGEFHHHGGHHHFHHGHHHGHGGEFGHGGGGGGGHHHHDGHHHHHHGEHHFHHHHHHFGDGGHHHHGDDAFFHGHHFG@2@FFHHHFHGDGGGGHGGFGGGG
@M02034:409:000000000-BFKT7:1:1101:28469:15210 1:N:0:25
AAAGTCGAGGTGCCTAGAGTGGCAACCCAGACTCAGACTTCGGTTGGTGGTGTAGAGCTTCCTGTAGCCGCATGGCGTTCGTACTTAAATATGGAACTAACCATTCCAATTTTCGCTGTCTCTTATACACATCTCCGAGCCCACGAGACT
+
BBAABFAAADAAGGGF44BFGACGHHHGGHHGHHHHHHHFHGGGGGGEFGEFHFHDHHHFGEGHHGHGHEE@EEHFGEGGGFHHHHGH3FBGHEGHHHHHHFHHHGHHHHHHHBEGGGGGFFHHGGGHFHDGHHDBEB//CFHG?/DCFH
@M02034:409:000000000-BFKT7:1:1101:13825:15213 1:N:0:25
AAAGTCGAGGTGCCTAAAGTGGCAACCCAGACTTGGCTTTATGTTGGTGGTGTAGAGCTTCCTGTAGCCGCATGGCGTTCGTACTTAAATATGGAACTAACCATTCCAATTTTCGCTGTCTCTTATACACATCTCCGAGCCCACGAGACT
+
BBBBBFBBB@BBGGGGGGGGGGGHHHHGGHHGHHHHHHHHHHHGGHGGGGEFHHHFGHHHHHHHHHFHHGGEEGHHGGGGGGFHHHFEGHGHHHHHGHHGHHHHHFHFHHHHGHGGGGGGHGHHHHFHDGFHGHE2A@/BDGHGG?CGGH
@M02034:409:000000000-BFKT7:1:1101:24064:15218 1:N:0:25
AAAGTCGAGGTGCCTAAAGTGGCAACCCAGACTCATGATTCGGTTGGTGGTGTAGAGCTTCCTGTAGCCGCATGGCGTTCGTACTTAAATATGGAACTAACCATTCCAATTTTCGCTGTCTCTTATACACATCTCCGAGCCCACGAGACT
+
CCCCCFCBCCBBGGGGGGGGGGGHHHHGGHHGHHHHHHHHHGHGGGGGFGFGHHHGHHHHHHHHHHHHHGGGGGGHGGGGGGHHHHGHHHHHHHHHGHHHHHGHHHHHHHHHHHGGGGGHHHHHHHHHGHHHHHHHGCGGGGHGGGGGGH
@M02034:409:000000000-BFKT7:1:1101:24123:15223 1:N:0:25
AAAGTCGAGGTGCCTAAAGTGGCAACCCAGACTCAGAATGATGTTGGTGGTGTAGAGCTTCCTGTAGCCGCATGGCGTTCGTACTTAAATATGGAACTAACCATTCCAATTTTCGCTGTCTCTTATACACATCTCCGAGCCCACGAGACT
+
ABAAAFB3DBABGFGGGGGGGGGHHHHGGHHGHHHHGHHHHHHHHHHAFGEFEDGDGHHHHHHHHFHHHGGGGGHGGGGEGEHHHHHHHHGHHHHHGHGBBGGHHHHHGHHHHEGGCGEGHHGHHGHHEBFFFHHHGGGGGGHGGGGGGF
@M02034:409:000000000-BFKT7:1:1101:2628:15225 1:N:0:25
AAAGTCGAGGTGCCTAAAGTGGCAACCCAGACTCAGTATGATGTTGGTGGTGTAGAGCTTCCTGTAGCCGCATGGCGTTCGTACTTAAATATGGAACTAACCATTCCAATTTTCGCTGTCTCTTATACACATCTCCGAGCCCACGAGACT
+
BBCCCFCBCCCCGGGGGGGFGGGHHHHGGHHGHHHHHHHHHHHHHHHGGGEFGFHGHHHHHHHHGHHHHGGGGGHGGGGGGGHHHHHGHHHHHHHGGHHGHHHHHHHHHHHHHHGGGGGGHHHHHHGHGHEHHHFGFCGFGGHGGGGGGH
@M02034:409:000000000-BFKT7:1:1101:2744:15227 1:N:0:25
AAAGTCGAGGTGCCTAAAGTGGCAACCCAGACTTTGATTACTGTTGGTGTTGTAGAGCTTCCTGTAGCCGCATGCC
+
1>>A1B>>>>A1BFGGBGFD11BFGCFEFAGFGFFAEGBFBGAGFDFE/BEE0BD2GB11EFB1FG22F/A/B?1B
@M02034:409:000000000-BFKT7:1:1101:21078:15231 1:N:0:25
AAAGTCGAGGTGCCTAAAGTGGCAACCCAGACTCATAAGAATGTTGGTGGTGTAGAGCTTCCTGTAGCCGCATGGCGTTCGTACTTAAATATGGAACTAACCATTCCAATTTTCGCTGTCTCTTATACACATCTCCGAGCCCACGAGACT
+
BBBBBFBBBBBBGGGGGGGGGGGHHHHGGHCGHHCHCFHGGFFGHHHDFEEFFEHGGHHHHFHHHHFHHGGCEEGHFEGEGGBEGHB33G4GHGG3GGFGHGHHEHGHHHHHHHGGFGGGHGHHHFBFHFGHHHGDC//@CFHE@D?EGH
@M02034:409:000000000-BFKT7:1:1101:8361:15232 1:N:0:25
AAAGTCGAGGTGCCTAAAGTGGCAACCCAGACTCAGTTTTATGTTGGTGGTGTAGAGCTTCCTGTAGCCGCATGGCGTTCGTACTTAAATATGGAACTAACCATTCCAATTTTCGCTGTCTCTTATACACATCTCCGAGCCCACGAGACT
+
CDDDDFDCCBBBGGGGGGGGGGGHHHHGGHHGHHHHHHHHHHHHHHHEFGGGHHGGHGHHFHHHHHHHHGGEGGHFGGGGGGHHHHHHHHHHHHFGGHGGHHGHHHHGHHHHHHGGGGGHHHHHGGGHHHGGBGHHGCGGGGHGGGGGGH
@M02034:409:000000000-BFKT7:1:1101:16964:15232 1:N:0:25
AAAGTCGAGGTGCCTAAAGTGGCAACCCAGACTAATTATGCGGTTGGTGGTGTAGAGCTTCCTGTAGCCGCATGGCGTTCGTACTTAAATATGGAACTAACCATTCCAATTTTCGCTGTCTCTTATACACATCTCCGAGCCCACGAGACT
+
CCCCCFCBDBCBGGGGGGGGGGGHHHHGGHHGHHHHHHFFGGGFGGGGGGGGHHHHHHHHHHHHHHHHHGGFGGHHGGGGGGGHHHFGHHHHHHFHGHHHHHGHHHHHHHHHHHGGGGGGHHHHHHFB322B?GFHC//B<FFFGGGGGH
@M02034:409:000000000-BFKT7:1:1101:29119:15235 1:N:0:25
AAAGTCGAGGTGCCTAAAGTGGCAACCCAGACTGAGGGGCGGGTTGGTGGTGTAGAGCTTCCTGTAGCCGCATGGCGTTCGTACTTAAATATGGAACTAACCATTCCAATTTTCGCTGTCTCTTATACACATCTCCGAGCCCACGAGACT
+
>AAAAFBB@DABGGGGGFGGGGGHHHHGGDHGHHHFC2EEEEEEFGGGGG?FHHH3FGHHHHHHHHHHHGE/EEHGGGGFGGHHFH@GHHFGFHFFGH<GFHHHHFGFHHHHHHGDGGGFHHHHGHGDFHFHFHFGGGGFGFHGCFGDDF
@M02034:409:000000000-BFKT7:1:1101:17933:15243 1:N:0:25
AAAGTCGAGGTGCCTAAAGTGGCAACCCAGACTAATGAGAGGGTTGGTGGTGTAGAGCTTCCTGTAGCCGCATGGCGTTCGTACTTAAATATGGAACTAACCATTCCAATTTTCGCTGTCTCTTATACACATCTCCGAGCCCACGAGACT
+
CCCCCFCBCCCCGGGGGGGGGGGHHHHGGHHGHFFHHBEDG??FGGEEFDGFGBFAD5AFDGHHHFGFEEGEFEHAEEE1?BFCGGHFFHHHHHBBGHHH3EBFGEFDFFGHHFECEE<F4DGH?GBGFHFHHHFFC@DG<FEG?/<EDH
@M02034:409:000000000-BFKT7:1:1101:17478:15246 1:N:0:25
AAAGTCGAGGTGCCTAAAGTGGCAACCCAGACTCGGCTGTGGGTTGGTGGTGTAGAGCTTCCTGTAGCCGCATGGCGTTCGTACTTAAATATGGAACTAACCATTCCAATTTTCGCTGTCTCTTATACACATCTCCGAGCCCACGAGACT
+
CCCCCFCBBBCCGGGGGGGGGGGHHHHGGGHGH32E22A2BGFGFFGFFGEFHHGHGHHHHHHHGHHHHGGCFGHHGGGGGGHHHHGGHHFHHHGHFHGHHHHHHFGHFHHHHFFFGDFGHGGHGHBHGH2GFHFFD<DCGGGGGGGGGD
@M02034:409:000000000-BFKT7:1:1101:1854:15253 1:N:0:25
AAAGTCGAGGTGCCTAAAGTGGCAACCCAGACTTTTTTTTTTGTTGGTGGTGTAGAGCTTCCTGTAGCCGCATGGCGTTCGTACTTAAATATGGAACTAACCATTCCAATTTTCGCTGTCTCTTATACACATCTCCGAGCCCACGAGACT
+
CCCCCFCCCCCCGGGGGGGGGGGHHHHGGHHEGHHHHGGGGGGHHHHEFEAFFFHEDFHHFEGFHDGGHGGFEFHEGGGGFGGHGHF3EHFHHHHHCHGBGH2FG?DHHHHHHHGBEGGFHHHHFHFF?CGH1??1C/@@GGFFC@CGGH
@M02034:409:000000000-BFKT7:1:1101:26534:15257 1:N:0:25
AAAGTCGAGGTGCCTAAAGTGGCAACCCAGACTAAGGGTTCGGTTGGTGGTGTAGAGCTTCCTGTAGCCGCATGGCGTTCGTACTTAAATATGGAACTAACCATTCCAATTTTCGCTGTCTCTTATACACATCTACGAGCCCACGAGACT
+
CCCCCFCCCCCCGGGGGGGGGGGGHHGGGHHGHC3FC22ABEEGGGGGGGGGHHHHHHHHHHHHHHHGHGGGGGHHGGGGGGHHHHFDHHHHHHHHHHHHHHGHHHHHDHHHHHGGGGGHHHHHHHHHGHHFHH>FFGGGGGHGGCFGGH
@M02034:409:000000000-BFKT7:1:1101:18494:15261 1:N:0:25
AAAGTCGAGGTGCCTAAAGTGGCAACCCAGACTAGTCCGTATGTTGGTGGTGTAGAGCTTCCTGTAGCCGCATGGCGTTCGTACTTAAATATGGAACTAACCATTCCAATTTTCGCTGTCTCTTATACACATCTCCGAGCCCACGAGACT
+
CCCDCFCCCDDDGGGGGGGGGGGHHHHGGHHGHHHHHHGGGHHHHHHGGGEFGHHHHHHHHHHHHHHHHGGGGGHHGGGGGGHHHHHGHHHHHHHHHHHHHHHHHHHHHHHHHHGGGGGHHHHHHHHHHHFFHHFHGDFGGGHGGGGGGH
@M02034:409:000000000-BFKT7:1:1101:6740:15262 1:N:0:25
AAAGTCGAGGTGCCTAAAGTGGCAACCCAGACTAAT
+
CCCCCFCCCCBCGGGGFGGGGGGHHHHGGHGGH335
@M02034:409:000000000-BFKT7:1:1101:8647:15262 1:N:0:25
AAAGTCGAGGTGCCTAAAGTGGCAACCCAGACTTATCTTTCGGTTGGTGGTGTAGAGCTTCCTGTAGCCGCATGGCGTTCGTACTTAAATATGGAACTAACCATTCCAATTTTCGCTGTCTCTTATACACATCTCCGAGCCCACGAGACT
+
CCCCCFCCCCCCGGGGGGFFGGGHHHHGGHHGHHFHHHHHHGGGGGGEFGGGGDGEGGHHFHHHGFGFFGG@FGGAFEGGGEFFHHHHHHHHHGBDFHHGB03FFGFDFGGHHHGGGGEGFFHHFFHFHHHHHHGGD?DCCGEGGGGFGH
@M02034:409:000000000-BFKT7:1:1101:26515:15265 1:N:0:25
AAAGTCGAGGTGCCTAAAGTGGCAACCCAGACTGGGTAGAGGGTTGGTGGTGTAGAGCTTCCTGTAGCCGCATGGCGTTCGTACTTAAATATGGAACTAACCATTCCAATTTTCGCTGTCTCTTATACACATCTCCGAGCCCACGAGACT
+
AAAAAFAADDAAGGGGGBGGGBFCGHHGFHHGHFCHBFFHHHGGHGGGFGEFGHHFHHHHHHFHHHHGHGGEEEHHGGGGGGGHHGBG1GDGHGGFEGDGGHHHHFFHHHFHHHGGGCGGHHHHGHGHHFBCGG></@CCGGFFGGGGGH
@M02034:409:000000000-BFKT7:1:1101:21572:15268 1:N:0:25
AAAGTCGAGGTGCCTAAAGTGGCAACCCAGACTGAGCCTTTTGTTGGTGGTGTAGAGCTTCCTGTAGCCGCATGGCGTTCGTACTTAAATATGGAACTAACCATTCCAATTT
+
ABBBAFBADDBBFGGGCGGGGGGGHHHGGHGGHHHHHHHGHHGFGHHEFGAFGGFHHHHHHGHHFHHHHGGGGGHHGEGGGAFGGHFDHHGHHHHHHHHHHHHHHHFH4BGG
@M02034:409:000000000-BFKT7:1:1101:4897:15294 1:N:0:25
AAAGTCGAGGTGCCTAAAGTGGCAACCCAGACTTCGCTTTAGGTTGGTGGTGTAGAGCTTCCTGTAGCCGCATGGCGTTCGTACTTAAATATGGAACTAACCATTCCAATTTTCGCTGTCTCTTATACACATCTCCGAGCCCACGAGACT
+
BBBBAFB3DDBBGGGGGGGGGGGHHHHGGHHGHHCGGGHGHHHHHHGGGGFGHHHFGHHHHHGHHGHGHGGFFGHFGGGGGGFHHHHHHHFHHHFFHHFGHHFHHHGHHGHHHFGGGGGHFFHHHHGHGFFHHHGHF/CDFGHGGGGGGF
@M02034:409:000000000-BFKT7:1:1101:6814:15295 1:N:0:25
AAAGTCGAGGTGCCTAAAGTGGCAACCCAGACTTGG
+
CCCDBFCCCDCBGGGGGGGGGGGHHHHGGHHGH53B
@M02034:409:000000000-BFKT7:1:1101:13063:15296 1:N:0:25
AAAGTCGAGGTGCCTAAAGTGGCAACCCAGACTGAGGGTCAGGTTGGTGGTGTAGAGCTTCCTGTAGCCGCATGGCGTTCGTACTTAAATATGGAACTAACCATTCCAATTTTCGCTGTCTCTTATACACATCTCCGAGCCCACGAGACT
+
AA?AAFAABDAAFGGGGGGGGFCGFGHGGHHGHGHHFGGHHFHHHFEEFGEFGFG5FHHHHHHHGHHGHGGEEGHHGGGGGGFHGHHFHHFHHGEGFHHHHHFFHHHEGFGHHGGGGGEGHHGFFHDGGFGHHGFHG<BCGGHGFGGGGH
@M02034:409:000000000-BFKT7:1:1101:10941:15297 1:N:0:25
AAAGTCGAGGTGCCTAAAGTGGCAACCCAGACTTTGTTTCCTGTTGGTGGTGTAGAGCTTCCTGTAGCCGCATGGCGTTCGTACTTAAATATGGAACTAACCATTCCAATTTTCGCTGTCTCTTATACACATCTCCGAGCCCACGAGACT
+
CCCCCFCCCCBCGGGGGGGFGGGHHHHGGHHGHHHHHHHHHHHHHHHGGGFFHGHFHHHHHGHHFGHHGGGFGGHHGGGGGGHHHHGGHHGHHHHHGHHGHHHHHHGHHHHHHHGGGGGHHHHHHHGHHHHHHHHGFCGGGGHGGGGGGH
@M02034:409:000000000-BFKT7:1:1101:9421:15298 1:N:0:25
AAAGTCGAGGTGCCTAAAGTGGCAACCCAGACTAATTGGACTGTTGGTGGTGTAGAGCTTCCTGTAGCCGCATGGCGTTCGTACTTAAATATGGAACTAACCATTCCAATTTTCGCTGTCTCTTATACACATCTCCGAGCCCACGAGACT
+
BABAAFAA?>ABGGGFGGGBFGFCGHCEG2AEGEFFGFFHFHAFG3GEAEBA13E5GGHFHGHFGHEFHGE0EEFGGGGGGG2GHHHEHHBDEBG3@GGBGADHHHFGGFFHEGFGGGE3GFHHEGBFFG2CFGBF<CGCGFHG/@?EDF
@M02034:409:000000000-BFKT7:1:1101:12653:15303 1:N:0:25
AAAGTCGAGGTGCCTAAAGTGGCAACCCAGACTCCGGAGTAGGTTGGTGGTGTAGAGCTTCCTGTAGCCGCATGGCGTTCGTACTTAAATATGGAACTAACCATTCCAATTTTCGCTGTCTCTTATACACATCTCCGAGCCCACGAGACT
+
BABABBABBBABGGGFGGGGGGGGFHH2FEFGHFGGG2EE3FB5D2AGGGAFAFGBEGFHDGHFGBE5GEEEEGHHGEEGDGC1GHF@FHFHEFF3GFG3FHHHHHHHFBGGHHGGGGC?GFHEHGGFFHFHEBFFD/B@C//FDCCGCD
@M02034:409:000000000-BFKT7:1:1101:21750:15305 1:N:0:25
AAAGTCGAGGTGCCTAAAGTGGCAACCCAGACTGAT
+
BCCCBFCCCCBBGGGGGGGGGGGHHHHGGHHGH335
@M02034:409:000000000-BFKT7:1:1101:28264:15305 1:N:0:25
AAAGTCGAGGTGCCTAAAGTGGCAACCCAGACTGAGTGGAGGGTTGGTGGTGTAGAGCTTCCTGTAGCCGCATGGCGTTCGTACTTAAATATGGAACTAACCATTCCAATTTTCGCTGTCTCTTATACACATCTCCGAGCCCACGAGACT
+
CCCCCFCCCCBAGGGGGGGGGGGGHHHGGHGFHHFH5FFGHGGGHGGEFEEFE3GBGGGHHGHHHGF5FEEEFEHGGEGGGGFHGHGHHHHEFHDDGFGHGFFGHBGFHHHHHDE<FGAHGFHHHHFHHHGGHHFHGGGFGGHGC?@AEH
@M02034:409:000000000-BFKT7:1:1101:12390:15307 1:N:0:25
AAAGTCGAGGTGCCTAAAGTGGCAACCCAGACTTTGTGGGCGGTTGGTGGTGTAGAGCTTCCTGTAGCCGCATGGCGTTCGTACTTAAATATGGAACTAACCATTCCAATTTTCGCTGTCTCTTATACACATCTCCGAGCCCACGAGACT
+
CCCCCFCCCCCCGGGGGGGGGGGHHHHGGHHGHHHHHHGGGGGGGGGFFGGGHHHGGFHHHHHHHHHFHFGFGGHHGEGGGFFHHHHGHHHHHHGHHHHHHHHHHHFFHHHHHHGGGGGHHHHHHHHHHHHHHHHEF@FGGGHGGG?GGH
@M02034:409:000000000-BFKT7:1:1101:19080:15309 1:N:0:25
AAAGTCGAGGTGCCTAAAGTGGCAACCCAGACTGGGATTTCTGTTGGTGGTGTAGAGCTTCCTGTAGCCGCATGGCGTTCGTACTTAAATATGGAACTAACCATTCCAATTTTCGCTGTCTCTTATACACATCTCCGAGCCC
+
DCDDCFDCDCCCGGGGGGGGGGGHHHHGGHHGHCFHAABFHGHGFHHAAAEG1FFAF5GGDGHFGFHFFGG0EEGCEEGGGGHHGGHD@GFHHHB3GHHHEFBGGDFGGFGEHF?/?/?FDBFF4F4?3FFGHGBFF/C?DE
@M02034:409:000000000-BFKT7:1:1101:4931:15311 1:N:0:25
AAAGTCGAGGTGCCTAAAGTGGCAACCCAGACTACGAATAAGGTTGGTGGTGTAGAGCTTCCTGTAGCCGCATGGCGTTCGTACTTAAATATGGAACTAACCATTCCAATTTTCGCTGTCTCTTATACACATCTCCGAGCCCACGAGACT
+
CBBCCFCCCCCCGGGGGGGGGGGHHHHGGGHGHHGGEEGF5FHHDBEFF?EA13D5ADBF5FFGB5D5AEG0EEC1>BEA1?2?FGHB3FGBGD33FFGF3?3B34GBEGGHH4>EFE?FEHGDFF33FCBGHFH2EBGG@FFFDC?D?G
@M02034:409:000000000-BFKT7:1:1101:6223:15321 1:N:0:25
AAAGTCGAGGTGCCTAAAGTGGCAACCCAGACTACGTTGGCGGTTGGTGGTGTAGAGCTTCCTGTAGCCGCATGGCGTTCGTACTTAAATATGGAACTAACCATTCCAATTTTCGCTGTCTCTTATACACATCTCCGAGCCCACGAGACT
+
BABBBFBBDDBBFGGGGGGGGGGHHHHGGHHGHHHGFFGFFEGFECGFFEEFGHHFGHHHHHHHGHHGHGGFGGHHGGGGGGHHHHGGHHHHHHDBHHHFHHHHHHHHHHHHHHGGGGDFHFHHFHHHGHFFHHHFGD?FCG/FCC@<E<
@M02034:409:000000000-BFKT7:1:1101:26870:15322 1:N:0:25
AAAGTCGAGGTGCCTAAAGTGGCAACCCAGACTGGGGTGGGGGTTGGTGGTGTAGAGCTTCCTGTAGCCGCATGGCGTTCGTACTTAAATATGGAACTAACCATTCCAATTTTCGCTGTCTCTTATACACATCTCCGAGCCCACGAGACT
+
CCCCCFCCCCCCGGGGFFGFFGGHHHHGFHHGHHHGGEFGGGGGGGGGFGEFHGHHHHHHHHHHHHHHHGGGGGHHGGGGGGHHHHGFHFHHHHGHHHHHHHGHHHHHHHHHHHGGGGGHGHHHBHFHDHFHHHHFGCGGGGHFGFGGGH
@M02034:409:000000000-BFKT7:1:1101:8648:15325 1:N:0:25
AAAGTCGAGGTGCCTAAAGTGGCAACCCAGACTAAGAAGAATGTTGGTGGTGTAGAGCTTCCTGTAGC
+
ABBABFAADBCAGGGGGGGGGGFHHHHGGHHGHBAEB5F33BGHEAAEA2FEA3F55AB35FFF5555
@M02034:409:000000000-BFKT7:1:1101:9845:15325 1:N:0:25
AAAGTCGAGGTGCCTAAAGTGGCAACCCAGACTTTGGAGCTTGTTGGTGGTGTAGAGCTTCCTGTAGCCGCATGGCGTTCGTACTTAAATATGGAACTAACCATTCCAATTTTCGCTGTCTCTTATACACATCTCCGAGCCCACGAGACT
+
CCCCCFCCCCCCGGGGGGGGGGGHHHHGGHHGHHHHHFHHHGHHFFHGGDGGGFFAFFFGFHHHHFGFGFG@FGGFGEGGGFFHHHHHHHHHGB@FFHHHFFFGHHFFHGFHHBEGGGEHHHGGBHHFHFHGFHHBFCCCFFEGC@DGGH
@M02034:409:000000000-BFKT7:1:1101:7774:15328 1:N:0:25
AAAGTCGAGGTGCCTAAAGTGGCAACCCAGACTAAGAATAAGGTTGGTGGTGTAGAGCTTCCTGTAGCCGCATGGCGTTCGTACTTAAATATGGAACTAACCATTCCAATTTTCGCTGTCTCTTATACACATCTCCGAGCC
+
B@BBBFB@DBBBGGGFGGGGGGGFHGHEGCHFHFGGGDGHEHCFGFFEFGEFFGHFHEFHGFBFHGHFFGG0EFFFGEGEEGFHFGB@3FDFEB3BF@B3BFEGGFHHHGGHGFCDEE/3FFEG44BB3B2BFGDBD@</B
@M02034:409:000000000-BFKT7:1:1101:17007:15347 1:N:0:25
AAAGTCGAGGTGCCTAAAGTGGCAACCCAGACTTTTGGTTTTGTTGGTGGTGTAGAGCTTCCTGTAGCCGCATGGCGTTCGTACTTAAATATGGAACTAACCATTCCAATTTTCGCTGTCTCTTATACACATCTCCGAGCCCACGAGACT
+
AAAAAFAADBBBGGGGGDFDGGFHGHHGFFHGHHHHHGHHFFFHGAGAF1EFGFGDDEGHHHHHHFEHFGE0BE1AEEEGGF?GHFBFEFGFFG3BFFFFEC3BGFG4BF3FFGEEEEEGHHHH1FB?BF1CFGGD/B/<>CAEG/>EDG
@M02034:409:000000000-BFKT7:1:1101:17025:15348 1:N:0:25
AAAGTCGAGGTGCCTAAAGTGGCAACCCAGACTTTTGGTTTTGTTGGTGGTGTAGAGCTTCCTGTAGCCGCATGGCGTTCGTACTTAAATATGGAACTAACCATTCCAATTTTCGCTGTCTCTTATACACATCTCCGAGCCCACGAGACT
+
CCCDCFCCCCCCGGGGGGGGGGGHHHHGGHHGHHHHHGHHHGHHHHHGGGGFHHHGHHHHHHHHHHHHHGGGGGHHGGGGGGFHGHHHHHHHHHHHHHHHHHHHHHGHHHHHHHGGGGGHHHHHFHGHFHFHHHHHGGGGGGHGGGGGGH
@M02034:409:000000000-BFKT7:1:1101:9218:15366 1:N:0:25
AAAGTCGAGGTGCCTAAAGTGGCAACCCAGACTTAGTTTCCTGTTGGTGGTGTAGAGCTTCCTGTAGCCACATGGCGTTCGTACTTAAATATGGAACTAACCATTCCAATTTTCGCTGTCTCTTATACACATCTCCGAGCCCACGAGACT
+
CCCCCFCCCCCBGGGGGGGGGGGGHHHGGHHGHHHHHHHHHHHHHHHEFGFFHFHHHHHHHHHHHHHHHHFGHHHHGGGGGGHHHHHHFHHHHHHHHHHHHHGHGHHFHHHHHFGGGGFHHHHHHHGHFHGHHHHFDDGGGGHGGFGGGH
@M02034:409:000000000-BFKT7:1:1101:26246:15366 1:N:0:25
AAAGTCGAGGTGCCTAAAGTGGCAACCCAGACTGGGCCTCTGGTTGGTGGTGTAGAGCTTCCTGTAGCCGCATGGCGTTCGTACTTAAATATGGAACTAACCATTCCAATTTTCGCTGTCTCTTATACACATCTCCGAGCCCACGAGACT
+
CCCCCFCCCCCCGGGFGGGFGGGHHHHGGHHGHHHHHHGHHHHHGGGGGGFGHGHHHHHHHHHHHHGGHGGEEGHHGGGGGGHHHHHHHHHHHHHHGHHHGHHHHHHHHHHHHHGGGGGHHHHHEHFHFHHHHHGGGCGGGGGGGCGGGH
@M02034:409:000000000-BFKT7:1:1101:10380:15374 1:N:0:25
AAAGTCGAGGTGCCTAAAGTGGCAACCCAGACTAGGAATCAGGTTGGTGGTGTAGAGCTTCCTGTAGCCGCATGGCGTTCGTACTTAAATATGGAACTAACCATTCCAATTTTCGCTGTCTCTTATACACATCTCCGAGCCCACGAGACT
+
CCCCCFCCCCCCGGGGGGGFGGGHGHHGGHHGHHHHHHHHHHHHHHGGFGFFHHHHHHHHHHHHHHHHHGGGGGHHGGGGGGHHHHHFHHFHHHGHHHHGHHHHHHGHHHHHHHGGGGGGHGHHHHFHFHFHHHGGFCCGGGHGGGGFGF
@M02034:409:000000000-BFKT7:1:1101:29312:15395 1:N:0:25
AAAGTCGAGGTGCCTAAAGTGGCAACCCAGACTGTGATTAGGGTTGGTGGTGTAGAGCTTCCTGTAGCCGCATGGCGTTCGTACTTAAATATGGAACTAACCATTCCAATTTTCGCTGTCTCTTATACACATCTCCGAGCCCACGAGACT
+
BBBBBFBBBBAAFGGGGGGGGGFHHHHGGGHGHHFHHFGHDFHHGGCEEEGGHHHHFHHHHHHHHHFHHGGEEFGAEEFFGGFHHHEGGGFHHHHHFHFFFCDGHHHFHGHHF4EEGGGHGHHHGGFHDCBGHGGFD?<BDFHF/ACDGH
@M02034:409:000000000-BFKT7:1:1101:9934:15408 1:N:0:25
AAAGTCGAGGTGCCTAAAGTGGCAACCCAG
+
A1AA1@A1A?A11BF1B1ABF10BAA0E0F
@M02034:409:000000000-BFKT7:1:1101:23402:15410 1:N:0:25
AAAGTCGAGGTGCCTAAAGTGGCAACCCAGACTCCGAAGACGGTTGGTGGTGTAGAGCTTCCTGTAGCCGCATGGCGTTCGTACTTAAATATGGAACTAACCATTCCAATTTTCGCTGTCTCTTATACACATCTCCGAGCCCACGAGACT
+
CABCCFCCCCCCGGGGGGGFGGGHHHHGGHHGHHHGGGGGHGGEFGGEFGEFHHHHHHHHHHHHHHHHHFFEFGHHGGGGGGHHHHFGHHHHHGFHHHFFHHHHHHGHHHHHHGGGGGGGHGHHHHHHFHGHHHFGG?GFGGHGG?CEFH
@M02034:409:000000000-BFKT7:1:1101:9917:15411 1:N:0:25
AAAGTCGAGGTGCCTAAAGTGGCAACCCAGACTACTACGTATGTTGGTGGTGTAGAGCTTCCTGTAGCCGCATGGCGTTCGTACTTAAATATGGAACTAACCATTCCAATTTTCGCTGTCTCTTATACACATCTCCGAGCCCACGAGACT
+
CCCCCFCCCCCAGGGGGGGGGGGHHHHGGHHGHHHHHHGFHHHHHHHGGGEFHHHHHHHHHHHHHHHHHGGGGGHHGGGGGGHHHHHHHHHHHHGHHHHHHHHHHHGHHHHHHHGGGGGHHGHHHHHHHFFGFGGGGCGCGGHGGGGGGH
@M02034:409:000000000-BFKT7:1:1101:20340:15418 1:N:0:25
AAAGTCGAGGTGCCTAAAGTGGCAACCCAGACTGGGCGGCGGGTTGGT
+
CDDDCFCCDDCCGGGGGGGGGGGHHHHGGHHGHH222EAAFEFGC>/E
@M02034:409:000000000-BFKT7:1:1101:18737:15421 1:N:0:25
AAAGTCGAGGTGCCTAAAGTGGCAACCCAGACTCGGA
+
ABBBAFCBCCCCGGGGGGGGGGGHHHHGGHHGHF2EE
@M02034:409:000000000-BFKT7:1:1101:24820:15424 1:N:0:25
AAAGTCGAGGTGCCTAAAGTGGCAACCCAGACTGATGAGTGGGTTGGTGGTGTAGAGCTTCCTGTAGCCGCATGGCGTTCGTACTTAAATATGGAACTAACCATTCCAATTTTCGCTGTCTCTTATACACATCTCCGAGCCCACGAGACT
+
CCCCCFCBCCCCGGGGGGGFGGGHHHHGGHHGHHHHHHHHHGHGFGGGGGGGHHHGHHHHHHHHHHHHHGGGGGHHGGGGGGHHHHHHHHGHHHHHGHHHHHHHHHGHFHHHHHGGGGGHHHHHHHHHHHGHHHGHGCCDGGHGGFGGGH
@M02034:409:000000000-BFKT7:1:1101:15949:15424 1:N:0:25
AAAGTCGAGGTGCCTAAAGTGGCAACCCAGACTAGGAAGGCGGTTGGTGGTGTAGAGCTTCCTGTAGCCGCATGGCGTTCGTACTTAAATATGGAACTAACCATTCCAATTTTCGCTGTCTCTTATACACATCTCCGAGCCCACGAGACT
+
CBCCCFCCCCCCGGGGGGGGGGGHHHHGGHHGHHHHHHHGHGGGGGGFFGEFHHHHGFHHHHHHHHHHHGGGGGHHGGGGGGHHHGGGHHHHHHHHHHHHHHHHHHHHHHHHHGGGGGDFHGHHHHHGHHGHHHHGE/@CFGHGGGGGGH
@M02034:409:000000000-BFKT7:1:1101:19046:15426 1:N:0:25
AAAGTCGAGGTGCCTAAAGTGGCAACCCAGACTAGGTTGTTGGTTGGTGGTGTAGAGCTTCCTGTAGCCGCATGGCGTTCGTACTTAAATATGGAACTAACCATTCCAATTTTCGCTGTCTCTTATACACATCTCCGAGCCCACGAGACT
+
CCCCCFCCCCCCGGGGGGGGGGGHHHHGGHHGHHHHHHHGHHHGHGGGGGGGHHHGHHHHHHHHHHHHHGGEEGHHGGGGGGFHHHHGHHHHHHHHHHHHHHHHHHHHGHHHHHGGGGGHHHHHHHHHGHHHHHHHG?FGGGHGGGGGGH
@M02034:409:000000000-BFKT7:1:1101:26574:15446 1:N:0:25
AAAGTCGAGGTGCCTAAAGTGGCAACCCAGACTCATCATCCTGTAGAGCTTCCTGTAGCCGCATGGCGTTCGTACTTAAATATGGAACTAACCATTCCAATTTTCGCTGTCTCTTATACACATCTCCGAGCCCACGAGACTAAGGCGAAT
+
AAABBFBBBBBBGGGGFGGGGGGHHHHGGHHGHHHHHHHHHHFGHHHHHHHHHHHHHHHHGG?FGHHGGGGGGCGFHFGFHHHGHHHHHHHHHHHHHGHGGHHHHGGGGGHHGHFGGHHGHHGGHHFDE@DGGHGGFFGCDGFH2@@CCF
@M02034:409:000000000-BFKT7:1:1101:19273:15450 1:N:0:25
AAAGTCGAGGTGCCTAAAGTGGCAACCCAGACTCCTTGTCCGGTTGGTGGTGTAGAGCTTCCTGTAGCCGCATGGCGTTCGTACTTAAATATGGTACTAACCATTCCAATTTT
+
CCCCCFCCCCCCGGGGGGGGGGGHHHHGGHHAGF3FFHHFEE2ABEE1A1FE13D5A53B5FDEA5A53?E0BE?1>B>1?>2??FG3FFH@@344BBGG303B?4F44F3G?
@M02034:409:000000000-BFKT7:1:1101:11624:15456 1:N:0:25
AAAGTCGAGGTGCCTAAAGTGGCAACCCAGACTAGGTCGCAGGTTGGTGGTGTAGAGCTTCCTGTAGCCGCATGGCGTTCGTACTTAAATATGGAACTAACCATTCCAATTTTCGCTGTCTCTTATACACATCTCCGAGCCCACGAGACT
+
BBCCBFCBCCCCGGGGGGGFGGGHHHHGGHHGHHHHHHGGGGGGHHGGFGFFHHHFHHHHHHHHHHHHHGGEGGHHGGGGGGHHGHGGHHHGHHHFHGGFHHFHHGFHHHHHHHCGGGGHHGHHGHGHFHGGGHGFECGFGGHGGCGGGH
@M02034:409:000000000-BFKT7:1:1101:21394:15465 1:N:0:25
AAAGTCGAGGTGCCTAAAGTGGCAACCCAGACTCAGCATAATGTTGGTGGTGTAGAGCTTCCTGTAGCCGCATGGCGTTCGTACTTAAATATGGAACTAACCATTCCAATTTTCGCTGTCTCTTATACACATCTC
+
BBBBBFBABBBBGGGGGFGGGGGHHHHGGHHGHHCHCFFD5DFDEFAGE2BAA3F5FBEBAFGFFEGFDEEEEGA1>1>1>?2??FHD3FGDDF33BGGF313B??B4BGHHGBEGA??F4FGF4G4BG?GGFFH
@M02034:409:000000000-BFKT7:1:1101:8949:15465 1:N:0:25
AAAGTCGAGGTGCCTAAAGTGGCAACCCAGACTCCGAAGAAGGTTGGTGGTGTAGAGCTTCCTGTAGCCGCATGGCGTTCGTACTTAAATATGGAACTAACCATTCCAATTTTCGCTGTCTCTTATACACATCTCCGAGCCCACGAGACT
+
CCCCBFCBCCCCGGGGGGGGGGGHHHHGGHHGHHHGGGGGHHHHHHGGFGEFGHHFHHHHHHHHGHHHHGGGGGHHGGGGGGHHHHHGHHHHHHHHGHGHHHHHHHGHHHHHHHGGGGGHGHHHHHGHHHEHHHHHGDGGFGHGGGGGGH
@M02034:409:000000000-BFKT7:1:1101:13988:15468 1:N:0:25
AAAGTCGAGGTGCCTAAAGTGGCAACCCAGACTGATCAGAATGTTGGTGGTGTAGAGCTTCCTGTAGCCGCATGGCGTTCGTACTTAAATATGGAACTAACCATTCCAATTTTCGCTGTCTCTTATACACATCTCCGAGCCCACGAGACT
+
CCCCCFCCBCCCGGGGGGGGGGGHHHHGGHHGHHHHHHHHHHHGGHHGGGGGHGHHHHHHHHHHHHHHHGGEFGHHGGGGGGGHHHHHHHHHHHHGHHHHHHHHHHGHHHHHHFGGGGGGGFHHHHHHGHGHHHHHGGGGGGHGGGGGGH
@M02034:409:000000000-BFKT7:1:1101:17055:15468 1:N:0:25
AAAGTCGAGGTGCCTAAAGTGGCAACCCAGACTAGTTCTGATGTTGGTGGTGTAGAGCTTCCTGTAGCCGCATGGCGTTCGTACTTAAATATGGAACTAACCATTCCAATTTTCGCTGTCTCTTATACACATCTCCGAGCCCACGAGACT
+
CCCCBFCCCCCCGGGGGGGGGGGHHHHGGGHGHHFHHFG5FGHHHHHGGGFGHHHHHHHHHHHHHHHHHGGGGGHHGGGGGGHHHHHHHHFHHHEFFHHHHHHGHHHHHHHHHFFGGGGGHHHHFHFHHHHHHHHHDDGGGGHGGGGGGH
@M02034:409:000000000-BFKT7:1:1101:5224:15475 1:N:0:25
AAAGTCGAGGTGCCTAAAGTGGCAACCCAGACTAATTCTCGTGTTGGTGGTGTAGAGCTTCCTGTAGCCGCATGGCGTTCGTACTTAAATATGGAACTAACCATTCCAATTTTCGCTGTCTCTTATACACATCTCCGAGCCCACGAGACT
+
BBBCBFCCBCBCGGGGGGGGGGGGHHHGGHGGHHHHHHHHGGHHHHHEFGEFHGHGHHHHHHHHHHHFHGGGGGHHGGGGGGHGHHGFHHHHHHFFFHGGHGHHHFHHHHHGHGEEFEGHEDGF?GFFFFFHHHHFD<DCFGHGGGGGGH
@M02034:409:000000000-BFKT7:1:1101:17071:15478 1:N:0:25
AAAGTCGAGGTGCCTAAAGTGGCAACCCAGACTAGTTCTGATGTTGGTGGTGTAGAGCTTCCTGTAGCCGCATGGCGTTCGTACTTAAATATGGAACTAACCATTCCAATTTTCGCTGTCTCTTATACACATCTCCGAGCCCACGAGACT
+
AAAB>FAABBBBGGGF4FG6BFFGGHHGAGHGFFH5FHFHAGDGHHHAFD2BBFFBHGFF5FFGGGEHHFAEFGHHGAEFGGBGHHGGHHHHHFGBFFHHEAFHFFB4FGGHH4ECEC/3GHHEBFBGFGDBGF32EB?/C/?/C?CDC<
@M02034:409:000000000-BFKT7:1:1101:8013:15479 1:N:0:25
AAAGTCGAGGTGCCTAAAGTGGCAACCCAGACTGGGCTTGATTTGGTGGTGTAGAGCTTCCTGTAGCCGCATGGCGTTCGTACTTAAATGTGGAACTAACCATTCCAATTTTCGCTGTCTCTTATACACATCTCCGAGCCCACGAGACTA
+
BBBBBFBBBBBBGGGGGGGGGGGGHHGGGHHGHHHGHHHGHHHHHHGFGBFGHHHHFHHFHHHHHHHHGGCFGHBEEFFGEGHHHFGGHGGHHHHHHHGFHHHHHHHHHHHHHGGGGEFHHHHHHHGHHGGFHHHGGGGGGHGGGGEGHG
@M02034:409:000000000-BFKT7:1:1101:9126:15480 1:N:0:25
AAAGTCGAGGTGCCTAAAGTGGCAACCCAGACTGAGCATAATGTTGGTGGTGTAGACTTCCTGTAGCCGCATGGCGTTCGTACTTAAATATGGAACTAACCATTCCAATTTTCGCTGTCTCTTATACACATCTCCGAGCCCACGAGACTA
+
CCDDCFDDDDDDGGGGGGGGGGGHHHHGGHHGHHHHHHHGHHHGHHHGGGGFHHHGHHHHHHHHHHHHGGGGGHHGGGGGGHHHHHHHHHHHHHHGHHHGHHHHHHHHHHHHHGGGGEHHHHHHHHGHHFHHHHHGGGGGGHGGCGGGHH
@M02034:409:000000000-BFKT7:1:1101:21768:15480 1:N:0:25
AAAGTCGAGGTGCCTAAAGTGGCAACCCAGACTAAGGATTATGTTGGTGGTGTAGAGCTTCCTGTAGCCGCATGGCGTTCGTACTTAAATATGGAACTAACCATTCCAATTTTCGCTGTCTCTTATACACATCTCCGAGCCCACGAGACT
+
BBCCCFCCCCBBGGGGGGGGGGGGHHHGGHHGHHHHHHHHHHHHHHHGGGEFHHHGHHHHHHHGHHHHHGGGGGHHGGGGGGHHHHHGHHHHHHHHHHHGHHHHHHGHHHHHHHGGGGGHHHHHHHHHGHEHHHHHFCGGGGHGGGGGGH
@M02034:409:000000000-BFKT7:1:1101:27744:15481 1:N:0:25
AAAGTCGAGGTGCCTAAAGTGGCAACCCAGACTATGCCTCCTGTTGGTGGTGTAGAGCTTCCTGTAGCCGCATGGCGTTCGTACTTAAATATGGAACTAACCATTCCAATTTTCGCTGTCTCTTATACACATCTCCGAGCCCACGAGACT
+
BABBBFBAB@ABGGGGGFGFGGFFHHHGDHHGHH5F3BF3A23FFFHEFGEFHGHFHGHHHHHHFHHGHGGFGGHHGGGGGGHHHHGGGHHHHGHHHHHFHHHFHHFHHHHHHGGGGGGGHHHHHHHHGGHHHHFFD/DCGGHGGC?EGD
@M02034:409:000000000-BFKT7:1:1101:5483:15485 1:N:0:25
AAAGTCGAGGTGCCTAAAGTGGCAACCCAGACTAGGGGGAATGTTGGTGGTGTAGAGCTTCCTGTAGCCGCATGGCGTTCGTACTTAAATATGGAACTAACCATTCCAATTTTCGCTGTCTCTTATACACATCTCCGAGCCCACGAGACT
+
CCCCCFCBBBCCGGGGGGGGGGGHHHHGGHHGHHHHHGGEFHHFHHGGGGGFHHHHHHHHHHHHHHHHHGGEEGHHGDGGGGHHHHGHHHHHHHHGHHHHHHHHGHFHHHHHHHGGGGGEHHHHFHFHGHFHHHFHGCCGGGHGG@GGGH
@M02034:409:000000000-BFKT7:1:1101:3516:15487 1:N:0:25
AAAGTCGAGGTGCCTAAAGTGGCAACCCAGACTCCTGATCTGGTTGGTGGTGTAGAGCTTCCTGTAGCCGCATGGCGTTCGTACTTAAATATGGAACTAACCATTCCAATTTTCGCTGTCTCTTATACACATCTCCGAGCCCACGAGACT
+
BBBCCFCCCCCCGGGGGGGGGGGHHHHGGHHGHHHHHHHHHHFHHGGFFGGFGHHFGHHHHHHHHFGGGGGEFFHFGGGGGGGHHHGHHHGHGHEEGGHHHHGHHHHHHGHHHGGGGGFHHHHHGFHHGHHHHHHHG?GGGGHGGGGGGH
@M02034:409:000000000-BFKT7:1:1101:27588:15489 1:N:0:25
AAAGTCGAGGTGCCTAAAGTGGCAACCCAGACTAGTTGTCGGGTTGGTGGTGTAGAGCTTCCTGTAGCCGCATGGTGTTCGTACTTAAATATGGAACTAACCATTCCAATTTTCGCTGTCTCTTATACACATCTCCGAGCCCACGAGACT
+
CCBBBFBBBBABGGGGGFGGGGGHHHHGGHHGHFFHHFHHGGGGAEFE1AE113F5ADA3BFBDGBF5@EE0EE13@?>GE>2BGFHF3BG4@@33B3GH303B3BF4FGDH44<?E??B4HG43B?BFB2?FDFBD?CFFEEFCG/?<F
@M02034:409:000000000-BFKT7:1:1101:14700:15496 1:N:0:25
AAAGTCGGAGGTGCCTAAAGTGGCAACCCAGACTGGCAGTGGTTGGTGGTGTAGAGCTTCCTGTAGCCGCATGGCGTTCGTACTTAAATATGGAACTAACCATTCCAATTTTCGCTGTCTCTTATACACATCTCCGAGCCCACGAGACTA
+
CCDCCFDCCCCBGGGGGGGGFGHGHHHHGGHHGHHHHHGGHHHFGGFGGEFHHHHHHHHHHHHHHHHHGGGGFHFFFGGGGHHHHHGHHHHHHHGGHHHHHHHHHHHHHHHHHGGGGFGHHHHGHGFHHGHHHHHGFFGGGGGGGGGGHH
@M02034:409:000000000-BFKT7:1:1101:7370:15507 1:N:0:25
AAAGTCGAGGTGCCTAAAGTGGCAACCCAGACTGGGTTGTGTGTTGGTGGTGTAGAGCTTCCTGTAGCCGCATGGCGTTCGTACTTAAATATGGAACTAACCATTCCAATTTTCGCTGTCTCTTATACACATCTCCAAGCCCACGAGACT
+
BBCBBFCBCCCCGGGGGGGGGGGHHHHGGHHGHHHHHGGEGHHHHHHEFGEFGHHHHHHHHGHHHHHHHGGGGGHHGGGGGGHHHHGFHHGHHHHHHHFHHHHHHHGHHHHHHHGGGGGFGGHHHHHHHHGHHHHF2F2FGHHGGGGGGH
@M02034:409:000000000-BFKT7:1:1101:16605:15514 1:N:0:25
AAAGTCGAGGTGCCTAAAGTGGCAACCCAGACTGCGTCTACTGTTGGTGGTGTAGAGCTTCCTGTAGCCGCATGGCGTTCGTACTTAAATATGGAACTAACCATTCCAATTTTCGCTGTCTCTTATACACATCTCCGAGCCCACGAGAC
+
A1A>AFAADD?AGGGGGGGGFDFCEHHGGHHGG1CEEEEEHHFBGHEEEGGGHHHAFHHGHHHGHGHHHGG/?EFFGGEGGGGHHHGDHGBHHFFGGHF1GFFFHHHHFFGHHF/EE?<<F2GGBFBF2GDCCGHHG/C@CF<FCCCE?
@M02034:409:000000000-BFKT7:1:1101:1789:15517 1:N:0:25
AAAGTCGAGGTGCCTAAAGTGGCAACCCAGACTGTGTCGCGGGTTGGTGGTGTAGAGCTTCCTGTAGCCGCATGGCGTTCGTACTTAAATATGGAACTAACCATTCCAATTTTCGCTGTCTCTTATACACATCTCCGAGCCCACGAGACT
+
ABAABFBBBBBBGGGEGGFFGGFHFDHDGGGCHGHDGDE2EFGEFGGEFGEFGGHGHGHHFHHFHGFDFEEEEGHGGGGFEFFHGHEFGHFHHGHFFHGGFFFHFGDGHHHHHHFCEGGFHFGGFHGGFHFFFFFDDC?>@FH.@<@EEH
@M02034:409:000000000-BFKT7:1:1101:11581:15522 1:N:0:25
AAAGTCGAGGTGCCTAAAGTGGCAACCCAGACTCCTAAGGCTGTTGGTGGTGTAGAGCTTCCTGTAGCCGCATGGCGTTCGTACTTAAATATGGAACTAACCATTCCAATTTTCGCTGTCTCTTATACACATCTCCGAGCCCACGAGACT
+
CCCCCFCCCCCCGGGGGGGGGGGGHHHGGHHGHHHGHHHHHHHHHHHGGGGGHHHGHGHHHHHHHHHGHGGGGGHHGGGGGGHHHHHHHHHHHHHHHGGGFHGHHHHGHHHHHHGGGGGFHGHHHHHHHHHHHHGFFFGGGGHGGGGGGH
@M02034:409:000000000-BFKT7:1:1101:16620:15523 1:N:0:25
AAAGTCGAGGTGCCTAAAGTGGCAACCCAGACTGCGTCTACTGTTGGTGGTGTAGAGCTTCCTGTAGCCGCATGGCGTTCGTACTTAAATATGGAACTAACCATTCCAATTTTCGCTGTCTCTTATACACATCTCCGAGCCCACGAGACT
+
CCCDCFDCCDCCGGGGGGGGGGGHHHHGGHHGHHHGGGGHHHHHHHHGGGEFHHHHHHHHHHHHHHHHHGGGGGHHGGGGGGHHHHHHHHHHHHHHHHHHHHGHHHGHHHHHHHGGGGGHHHHHHHHHGGHHHHHHGCGGGGHGGGGGGH
@M02034:409:000000000-BFKT7:1:1101:9616:15524 1:N:0:25
AAAGTCGAGGTGCCTAAAGTGGCAACCCAGACTACTAATCTGGTTGGTGGTGTAGAGCTTCCTGTAGCCGCATGGCGTTCGTACTTAAATATGGAACTAACCATTCCAATTTTCGCTGTCTCTTATACACATCTCCGAGCCCACGAGACT
+
CCCCCFCCCCCCGGGGGGGGGGGHHHHGGHHGHBFG5ABDGFGHHGGGFGFGHHHFGHHHHHHHGHHHHGGEFGHHGGGGGGHHHHHHHHGHHHEGHHGGHHHHHHGHHHHHHHGGGGGHHHHHGHFHGHHHHGHGF/CF?FHGGGFGC<
@M02034:409:000000000-BFKT7:1:1101:11839:15536 1:N:0:25
AAAGTCGAGGTGCCTAAAGTGGCAACCCAGACTGAGGTGAAGGTTGGTGGTGTAGAGCTTCCTGTAGCCGCATGGCGTTCGTACTTAAATATGGAACTAACCATTCCAATTTTCGCTGTCTCTTATACACATCTCCGAGCCCACGAGACT
+
CCCCBFCCCCABGGGGGGGGGGGHHHHGGHHGHHHHGFGHHHHHHHGFGGEFHGHGHHHHHHHHHHHHHGGGFGHHGGGGGGHHHHHFHHHHHHHHHHHHHHHHHHHGHHHHHHGGGGFHHHHHHHGHHFHHHHHFFCGGGGHGGGGGGF
@M02034:409:000000000-BFKT7:1:1101:11459:15544 1:N:0:25
AAAGTCGAGGTGCCTAAAGTGGCAACCCAGACTTTTCGTTCGGTTGGTGGTGTAGAGCTTCCTGTAGCCGCATGGCGTTCGTACTTAAATATGGAACTAACCATTCCAATTTTCGCTGTCTCTTATACACATCTCCGAGCCCACGAGACT
+
CCCCCFCCCCCCGGGGGGGFGGGHHHHGGHHGHHHHHGHHHGGGGGGGGGEFHHHGGHHHHHHHHHHHHGGGGGHHGGGGGGHHHHGGHHHHHHFHFHHHHHHGHHHHHHGHHHGGGGGHHHHHFHGHHHHHHHHHGFCDGGHGGGGGGH
@M02034:409:000000000-BFKT7:1:1101:23286:15545 1:N:0:25
AAAGTCGAGGTGCCTAAAGTGGCAACCCAGACTTAGACGCAGGTTGGTGGTGTAGAGCTTCCTGTAGCCGCATGGCGTTCGTACTTAAATATGGAACTAACCATTCCAATTTTCGCTGTCTCTTATACACATCTCCGAGCCCACGAGACT
+
CCCCBFCBCCBCGGGGGGGGGGGHHHHGGHHGHHHHHHGGGGGHHHGGFGEFGHHHGHHHGHHHHHHHHGGGGGHHGGGGGGHHHHHHHHHHHHHGHHHHHHHHHHGHHHHHHHGGGGGHHHHHHHHHHHHHHHHHGGGGGGHGGGGGGH
@M02034:409:000000000-BFKT7:1:1101:2512:15546 1:N:0:25
AAAGTCGAGGTGCCTAAAGTGGCAACCCAGACTAATAAGAAGGTTGGTGGTGTAGAGCTTCCTGTAGCCGCATGGCGTTCGTACTTAAATATGGAACTAACCATTCCAATTTTCGCTGTCTCTTA
+
A1AAAFAADD1AB1FFGBFDFBFBGG0ECFHGC1GFGA1AGFHAF0?/B/EFFGHHHGHHD1GDBBF21AC/EEFEEEEGG/>?BF@@GHHHF1@FB11B1B1BF>E2>BFDHF>//EA1FFHE>
@M02034:409:000000000-BFKT7:1:1101:4411:15549 1:N:0:25
AAAGTCGAGGTGCCTAAAGTGGCAACCCAGACTACGAATACGGTTGGTGGTGTAGAGCTTCCTGTAGCCGCATGGCG
+
BBBBAFBBBBBBGGGGGGGFGGGHHHHGGG2EBFB222AA3AAFFEE1F?E1F3FFADFGDFHHFFF53>E0EEF1>
@M02034:409:000000000-BFKT7:1:1101:4218:15552 1:N:0:25
AAAGTCGAGGTGCCTAAAGTGGCAACCCAGACTGCTTGGCCGGTTGGTGGTGTAGAGCTTCCTGTAGCCGCATGGCGTTCGTACTTAAATATGGAACTAACCATTCCAATTTTCGCTGTCTCTTATACACATCTCCGAGCCCACGAGACT
+
AAAABFBBDBABGGGGGGGGGGGHHHHGGHHGHHHHHHGHHGGGFGFEGGEFGHHEGFHHHGHHGGHHHGGGGGHHGGGGGGHGHHHHFGGHHGEHHHHGHFFFEGF4FGHHHHGGGGFHHHHHBGFGGGFFFHHHDFGGGEEGG@CDGH
@M02034:409:000000000-BFKT7:1:1101:2027:15555 1:N:0:25
AAAGTCGAGGTGCCTAAAGTGGCAACCCAG
+
CCCCCFCBCCBAGGGGGGGGFGGHHHHGGH
@M02034:409:000000000-BFKT7:1:1101:16003:15558 1:N:0:25
AAAGTCGAGGTGCCTAAAGTGGCAACCCAGACTCCGATGCATGTTGGTGGTGTAGAGCTTCCTGTAGCCGCATGGCGTTCGTACTTAAATATGGAACTAACCATTCCAATTTTCGCTGTCTCTTATACACATCTCCGAGCCCACGAGACT
+
CCCBCFBCCCCCGGGGGGGFFGGHHHHGGHHGHHCEEGGFGGHHHFEAEEEEGBF5FFEGFHHHGGFDFFG?EEGFGEGGGEFFHHHGGHHFGF3BGHHHFFBGFFGFFHDHHHCFGG?E4GF4GH3FHFGBGHHFDCCG/CHGG?DGCH
@M02034:409:000000000-BFKT7:1:1101:29096:15558 1:N:0:25
AAAGTCGAGGTGCCTAAAGTGGCAACCCAGACTCCGCAGCCGGTGGGTGGTGTAGAGCTTCCTGTAGCCGCATGGCGTTCGTACTTAAATATGGAACTAACCATTCCAATTTTCGCTGTCTCTTATACACATCTCCGAGCCCACGAGACT
+
>AABBF@ADBBBGGGGFGGGGGGHGHHGGHHGHHHGGGGGHGGGGDGEFGEFHHHGHHHHHHHHHHHHHGGGGGHFEEEGGEGHHHFFGHFHHHGFHHDFGFHHHHHHHHHHHHDDFGGHHHHHFGFHGHHHFFF1C@CCFFEFGDCGGH
@M02034:409:000000000-BFKT7:1:1101:12303:15561 1:N:0:25
AAAGTCGAGGTGCCTAAAGTGGCAACCCAGACTGGTTGGTTGGTTGGTGGTGTAGAGCTTCCTGTAGCCGCATGGCGTTCGTACTTAAATATGGAACTAACCATTCCAATTTTCGCTGTCTCTTATACACATCTCCGAGCCCACGAGACT
+
CBBCBFCCCCABGGGGGGGFGGGHHHHGGGHFHHHHHGGEGFGGHGGFGGEFGGGFHHHHHHHHGFHHHGGFGGHHGFGGFFHHHHGFHHGHGHGHHHGGHHHHHHFGFHHHHHGGGGFHHGHHHGHHGHHHHHHFD@DGGGHGGGGGGG
@M02034:409:000000000-BFKT7:1:1101:2040:15567 1:N:0:25
AAAGTCGAGGTGCCTAAAGTGGCAACCCAGACTAGGGTTGTGGTTGGTGGTGTAGAGCTTCCTGTAGCCGCATGGCGTTCGTACTTAAATATGGAACTAACCATTCCAATTTTCGCTGTCTCTTATACACATCTCCGAGCCCACGAGACT
+
BBAAAFBB?DBAGGGGEGGGFGGHHHHGGHGGHHHGHHGEEEEHGGFEFEEFHGHFHGHHHHHHGBGHHGEEGGHHGGGGAGHHHHHGHHFHHHHHHHHHHHEGHHFHHHHHHHFGGGADHFGHFHGFGFBGGFGFGCFDDGHGGGGDFH
@M02034:409:000000000-BFKT7:1:1101:1890:15575 1:N:0:25
AAAGTCGAGGTGCCTAAAGTGGCAACCCAGACTTAGAAGAAGGTTGGTGGTGTAGAGCTTCCTGTAGCCGCATGGCGTTCGTACTTAAATATGGAACTAACCATTCCAATTTTCGCTGTCTCTTATACACATCTCCGAGCCCACGAGACT
+
ABBBBFAB?AABBGGFFGGGCFFFF4FEFHHGHHGGHHGHFHH3FGGGGF1FFDGGHHHHHFGHHHH5BE0EEGHAEEEF??B?FFF@GHFGHHFGFGFFB0DFG4FGFHGHGHG?EEA3EGHHFFFGBGFHHHFFD//@</FEDFCDDG
@M02034:409:000000000-BFKT7:1:1101:5356:15579 1:N:0:25
AAAGTCGAGGTGCCTAAAGTGGCAACCCAGCTGTGGTGTGGGTTGGTGGTGTAGAGCTTCCTGTAGCCGCATGGCGTTCGTACTTAAATATGGAACTAACCATTCCAATTTTCGCTGTCTCTTATACACATCTCCGAGCCCACGAGACTA
+
CCCCCFCABCBCGGGGGGGGGGGHHHHGGHHHHGHHBFGGGFEFGGFGGEFHHHHHHHGHHHHHHHHGGGGGGHHGFFGGGFHHHHGHFFHHHHHHHHHFHHHHHHGHHHHHHFGGGGHHHHHFHHGHGGHHHHHGGGGGFHFGGGGGHG
@M02034:409:000000000-BFKT7:1:1101:1908:15583 1:N:0:25
AAAGTCGAGGTGCCTAAAGTGGCAACCCAGACTT
+
11>AAF1A>D>ACGEGGGGGGGGFHHHG0F001D
@M02034:409:000000000-BFKT7:1:1101:5372:15589 1:N:0:25
AAAGTCGAGGTGCCTAAAGTGGCAACCCAGCTGTGGTG
+
1A?1>F1AA@1A1E1EFGGG1AFBF00AF0B1FHB0BF
@M02034:409:000000000-BFKT7:1:1101:22784:15593 1:N:0:25
AAAGTCGAGGTGCCTAAAGTGGCAACCCAGACTAGGCATCTTGTTGGTGGTGTAGAGCTTCCTGTAGCCGCATGGCGTTCGTACTTAAATATGGAACTAACCATTCCAATTTTCGCTGTCTCTTATACACATCTCCGAGCCCACGAGACT
+
BBBBBFBBBBBBGGGG4FGGFGGHGHHGGHHGHHGHHGHHHHHHHHHGGGEFHHHGHHHHHHHHHFHHHGGFFGHHGGGGGGFHHHHGHHHHHGHHGHHHHHHHHHHHHHGHHHGGGGGGHHHHHHFHHFHHHHGFE//BDEHGGCFGGH
@M02034:409:000000000-BFKT7:1:1101:2030:15599 1:N:0:25
AAAGTCGAGGTGCCTAAAGTGGCAACCCAGACTTTGCCGTGGGTTGGTGGTGTAGAGCTTCCTGTAGCCGCATGGCGTTCGTACTTAAATATGGAACTAACCATTCCAATTTTCGCTGTCTCTTATACACATCTCCGAGCCCACGAGACT
+
AA3AAFAADBBAFGGGGGFGGGGGFGHFGHHGHHHFHHGEGGEGFEFEFGFGHGHFFFHHHFHHFGHHHGG?EGGFEEGGGFFGGHGFGHDGHHDGFHHHHHHGHHGHFHHHHHEGGFDGHHGHGGGGFFFGFHGFG@@CCGGGGGCEGH
@M02034:409:000000000-BFKT7:1:1101:15190:15633 1:N:0:25
AAAGTCGAGGTGCCTAAAGTGGCAACCCAGACTAGGGGTATTGTTGGTGGTGTAGAGCTTCCTGTAGCCGCATGGCGTTCGTACTTAAATATGGAACTAACCATTCCAATTTTCGCTGTCTCTTATACACATCTCCGAGCCCACGAGACT
+
CCCCCFCCCCBCGGGGFGGGGGGHHHGGGHHGHHHGHGEFHHHHHHHEFGBFHFHGHHHHHHHGHHHHHGGGGGHGGGGGGFHHHHGFGHFHHGFDFHHHHHHHHHHHHHHHHHGGGGGHHGHHHHHHHHHHHHHHGGGGGGHGGCGGGH
@M02034:409:000000000-BFKT7:1:1101:17259:15634 1:N:0:25
AAAGTCGAGGTGCCTAAAGTGGCAACCCAGACTCCTACTCCGGTTGGTGGTGTAGAGCTTCCTGTAGCCGCATGGCGTTCGTACTTAAATATGGAACTAACCATTCCAATTTTCGCTGTCTCTTATACACATCTCCGAGCCCACGAGACT
+
BBBBBFBBBBBBGGGGGGGGGGGHHHHGGHHGHFHHHFHFCFGGGGGGGGGGHHHGGGFHHHHHHHHGHGGGGGHHGGGGGGHHHHH3FGGHHHFHHHHHHHHGHHHH4FGHHGGGGFGHHHHHDGBGHHHHHHHG?CGGGGHGGFGGGH
@M02034:409:000000000-BFKT7:1:1101:27750:15640 1:N:0:25
AAAGTCGAGGTGCCTAAAGTGGCAACCCAGACTATTAATTATGTTGGTGGTGTAGAGCTTCCTGTAGCCGCATGGCGTTCGTACTTAAATATGGAACTAACCATTCCAATTTTCGCTGTCTCTTATACACATCTCCGAGCCCACGAGACT
+
BCBCBFCCCCCCGGGGGGGGGGGHHHHGGHHGHHHHHHHHHHDGHHHGGGEFFHHHGFHHHHHHGHGFHGGGGGHHGEGGGGHHHHHGHHHHHHHFHFGGGHEGHHHHHHHHHHGGGGGHGHHHHGFHDGFHHGGGFCFGGGHGGGGGGH
@M02034:409:000000000-BFKT7:1:1101:3562:15640 1:N:0:25
AAAGTCGAGGTGCCTAAAGTGGCCACCCAGACTACTTCTCAGGTTGGTGGTGTAGAGCTTCCTGTAGCCGCATGGCGTTCGTACTTAAATATGGAACTAACCATTCCAATTTTCGCT
+
?AAAAFAADD>AGGGGGFGGGDFFFFHGGHHFHGGGHFHFGHHHHF?ECEEFHEG2GEHHFGHFAF2FHAE>EFGGGAEGGEFEGHB@BF2GHG1FFFGGHEGHBFH2FGDGG2@/E
@M02034:409:000000000-BFKT7:1:1101:24622:15642 1:N:0:25
AAAGTCGAGGTGCCTAAAGTGGCAACCCAGACTCTGCCTCCTGTTGGTGGTGTAGAGCTTCCTGTAGCCGCATGGCGTTCGTACTTAAATATGGAACTAACCATTCCAATTTTCGCTGTCTCTTATACACATCTCCGAGCCCACGAGACT
+
CBCCCFCCCCCCFGGGGGGGGGGHHHHGGHHGHGHHHHHHHHHHHGGGFGAFGGGGGHHHHGHHHHHFGGGFGGHHGEGGGFHHHGFEHHHGHHGGGHGGHHHHHHFFFHHHHHGGGEFHHGHHFHHHFFFHFGGFFDFCGGHGGCCGGH
@M02034:409:000000000-BFKT7:1:1101:4039:15642 1:N:0:25
AAAGTCGAGGTGCCTAAAGTGGCAACCCAGACTTTTTTGCCGGTTGGTGGTGTAGAGCTTCCTGTAGCCGCATGGCGTTCGTACTTAAATATGGAACTAACCATTCCAATTTTCGCTGTCTCTTATACACATCTCCGAGCCCACGAGACT
+
BBCBCFBCBCBCGGGGGGGGGGGHGHHGGHGGHGHHHGGHHGGEFGFGGGEEGFGGFFHHHHHHGFGFFEEEEGHHGGGGGGGHGHEDFGGHHHGHFHHEFFDGHGHHFGGGHHGGGGGFHHHHHHEHDCGGFGDGG?@>CGHFGGCGGH
@M02034:409:000000000-BFKT7:1:1101:3544:15649 1:N:0:25
AAAGTCGAGGTGCCTAAAGTGGCCACCCAGACTACT
+
AAAAAFAADDAAFGGG1GGFG1FFHFCEGHHGFG0D
@M02034:409:000000000-BFKT7:1:1101:19803:15654 1:N:0:25
AAAGTCGAGGTGCCTAAAGTGGCAACCCAGACTATTACTCTTGTTGGTGGTGTAGAGCTTCCTGTAGCCGCATGGCGTTCGTACTTAAATATGGAACTAACCATTCCAATTTTCGCTGTCTCTTATACACATCTCCGAGCCCACGAGACT
+
CBCCCFCCCCCCGGGGGGGFGGGHHHHGGHHGHHHHHHHHHHHGHHHGGGGGHHHHHHGHHHHHHHHHHGGGGGHGGGGGGGHHHHHHHHHHHHHHHHHHHHHHHHHHHHHHHGGGGGGGHHHHHHHHHHGHHHHHGCGGGGHGGGGGGH
@M02034:409:000000000-BFKT7:1:1101:11323:15663 1:N:0:25
AAAGTCGAGGTGCCTAAAGTGGCAACCCAGACTTTTGTGTTTGTTGGTGGTGTAGAGCTTCCTGTAGCCGCATGGCGTTCGTACTTAAATATGGAACTAACCATTCCAATTTTCGCTGTCTCTTATACACATCTCCGAGCCCACGAGACT
+
BCCCBFCBCCBCGGGGGGGGGGGHHHHGGHHGHHHHHHHFHGHHHHHGGGEFHHHGHHHHHHHHHHHHHGGFGGHHGGGGG>FHHHHHHHHHHHFHGHHHHHHHHHGGHGHHHHGGGGGGHHHHHHHHHHGHHHHGF?DFGGHGGGGGGH
@M02034:409:000000000-BFKT7:1:1101:8077:15664 1:N:0:25
AAAGTCGAGGTGCCTAAAGTGGCAACCCAGACTCGCCGCAGGTTGGTGGTGTAGAGCTTCCTGTAGCCGCATGGCGTTCGTACTTAAATATGGAACTAACCATTCCAATTTTCGCTGTCTCTTATACACATCTCCGAGCCCACGAGACTA
+
CCCBCFCABCBCGGGGGGGGGGGHHHHGGHHGHHGGGGGGGGGGHGBFEEFGHHHHHHHHHHHHHHHHGGGGGHHFFGGGGHHHHHFHHGHHHHHHHGHHHHHHHHHHHHHHHGGGGDGHHHHGHHGHGHHHHHHGCFGGGHGGGGGGHG
@M02034:409:000000000-BFKT7:1:1101:7794:15665 1:N:0:25
AAAGTCGAGGTGCCTAAAGTGGCAACCCAGACTGAGAGTCCTGTTGGTGGTGTAGAGCTTCCTGTAGCCGCATGGCGTTCGTACTTAAATATGGAACTAACCATTCCAATTTTCGCTGTCTCTTATACACATCTCCGAGCCCACGAGACT
+
BBCCAFCCCCCCGGGGGGGGGGGHHHHGGHHGHHGHHHHHHHHHHHHGGGEFHHHHGHHHHHHHGHHHHEEFGGHHGGGGGFGHHHGHHHHHHHGFHHGHHHHHHHGGHHHHHHGGGGFFHHHHGGFGHGFGGHFFDCGGGGHGGCCGGH
@M02034:409:000000000-BFKT7:1:1101:9064:15668 1:N:0:25
AAAGTCGAGGTGCCTAAAGTGGCAACCCAGACTTGTCAGAGGGTTGGTGGTGTAGAGCTTCCTGTAGCCGCATGGCGTTCGTACTTAAATATGGAACTAACCATTCCAATTTTCGCTGTCTCTTATACACATCTCCGAGCCCACGAGACT
+
BBCCBFCCCCBBGGGGGGGFGGGHHHHGGHHGHHHHHHHHHGGEHGGGFGEFGGHHHHHHHHHHHHHHHGGGGGHHGGGGGGHHHHHHHHGHHHHHHHHGHHHHHHHHHHHHHHGGGGGHHHHHHHHHGHEHHHGHGGGGGGGGGGGGGG
@M02034:409:000000000-BFKT7:1:1101:20969:15674 1:N:0:25
AAAGTCGAGGTGCCTAAAGTGGCAACCCAGACTGGCTTAGGGTTGGTGGTGTAGAGCTTCCTGTAGCCGCATGGCGTTCGTACTTAAATATGGAACTAACCATTCCAATTTTCGCTGTCTCTTATACACATCTCCGAGCCCACGAGACTA
+
CCCCCFCCCCCCGGGGGGGGGGGHHHHGGHHGHHHHHHHHHHHHGGEFGEFGHHHHGHHHHHHHHHHHGGGEGHGGGGGGGHHHHGGFHGHHHHHHHHHHHHHHHHHHHHHHHGGGGFGHHHHHHHFHHHHHHHGGGFGGGHGGGGGGHG
@M02034:409:000000000-BFKT7:1:1101:8094:15674 1:N:0:25
AAAGTCGAGGTGCCTAAAGTGGCAACCCAGACTCGCCGCAGGTTGGTGGTGTAGAGCTTCCTGTAGCCGCATGGCGTTCGTACTTAAATATGGAACTAACCATTCCAATTTTCGCTGTCTCTTATACACATCTCCGAGCCCACGAGACTA
+
?AB?AF@ADDAAGFF5AFFGFFAGFCFGEAFFHHGGGF2AEEGFFA1FEBEGHHGHHEHBHDHHHHGHGCGEGHFGEEGGFCFGH4BBE4GHFEF?FBBCF3FFF4EDGDGHE?DGGGHGHHHFHFDFF2C@GGFD?CC?FF<C-@DDGF
@M02034:409:000000000-BFKT7:1:1101:14322:15674 1:N:0:25
AAAGTCGAGGTGCCTAAAGTGGCAACCCAGACTGTGCTTAGTGTTG
+
BBBBBFBBBBBBGGGGGGGGGGGHHHHGGHHC3GA555D5FGFHDG
@M02034:409:000000000-BFKT7:1:1101:4001:15680 1:N:0:25
AAAGTCGAGGTGCCTAAAGTGGCAACCCAGACTCCTCGTCCGGTTGGTGGTGTAGAGCTTCCTGTAGCCGCATGGCGTTCGTACTTAAATATGGAACTAACCATTCCAATTTTCGCTGTCTCTTATACACATCTCCGAGCCCACGAGACT
+
BBCCCFCCCCCCGGGGGGGGGGGHHHHGGHHDHFGHHGHGGGGGGGGEC1EFFEGAD5FG5GGFF5F@@EFEEEF1>EEFE?B1FFGF3BFDEF33FGHH303BE?GBFGGHHFGGGGBGFHFFFG33B2GFHFGFE?CGCFGFCCFFGH
@M02034:409:000000000-BFKT7:1:1101:24040:15681 1:N:0:25
AAAGTCGAGGTGCCTAAAGTGGCAACCCAGACTAAGAAGCTTGTTGGTGTAGAGCTTCCTGTAGCCGCATGGCGTTCGTACTTAAATATGGAACTAACCATTCCAATTTTCGCTGTCTCTTATACACATCTCCGAGCCCACGAGACTAAG
+
BBCCCFCCCCCCGGGGGGGGGGGHHHHGGHHGHHHHHHHHHHHHHHHEEGFHHHHHHHHGGGGHGFGECGFHFGEGFGEGFGHHGHHHGHHFHHHHHHHGHHGFHDGHHHHGGGG?FFHHHHGHEHGHHGHHHGGFCCGHGGGGGGHHHG
@M02034:409:000000000-BFKT7:1:1101:5981:15683 1:N:0:25
AAAGTCGAGGTGCCTAAAGTGGCAACCCAGACTCCTCCTCGTGTTGGTGGTGTAGAGCTTCCTGTAGCCGCATGGCGTTCGTACTTAAATATGGAACTAACCATTCCAATTTTCGCTGTCTCTTATACACATCTCCGAGCCCACGAGACT
+
BCCCCFCCBCABGGGGGGGGGGGHHHHGGHHGHHHHHHHHGHHHHHHGGGFGHHHHHHHHHHHHHHHHHGGGGGHHGGGGGGHHHHHHHHHHHFHHGHHHHHHHHHHHHHHHHFGGGGGGHHHHFHFHGHFHGHGFDGFDCGGEFFGGGH
@M02034:409:000000000-BFKT7:1:1101:4840:15688 1:N:0:25
AAAGTCGAGGTGCCTAAAGTGGCAACCCAGACTTAGAGGGGGGTTGGTGGTGTAGAGCTTCCTGTAGCCGCATGGCGTTCGTACTTAAATATGGAACTAACCATTCCAATTTTCGCTGTCTCTTATACACATCTCCGAGCCCACGAGACT
+
BBCCBFCCCCBCGGGGGGGGGGGHHHHGGHHGHHHHHHHGGGGGGGGGGGGFHGHGHHHHHHHHGFGHHGGGGGHGGGGGGGHHHHHHHHFHHFGFHHHHHHGHHHHHHHHHHHGGGGGGGGGGGGGGGFEGGGGGGACDGGGFFFFFFF
@M02034:409:000000000-BFKT7:1:1101:10858:15692 1:N:0:25
AAAGTCGAGGTGCCTAAAGTGGCAACCCAGACTTGGGAGGGGGTTGGTGGTGTAGAGCTTCCTGTAGCCGCATGGCGTTCGTACTTAAATATGGAACTAACCATTCCAATTTTCGCTGTCTCTTATACACATCTCCGAGCCCACGAGACT
+
BABCBFCCCCCBGGGGGGGGFGGHHHGFGHHGHHHHHHFGGGGEGGGEFGEFGHHFHHHHHHHHGHHHHEGEGGHHGGGGGGHHHHGHHHHHHHHGHHHGGHHHHHHHHHHHHGGGGGEFHHHHHHHHFHFHFHHGGCGGGGHGGGGGGH
@M02034:409:000000000-BFKT7:1:1101:9945:15697 1:N:0:25
AAAGTCGAGGTGCCTAAAGTGGCAACCCAGACTCTGCTATTGTGTTGGTGGTGTAGAGCTTCCTGTAGCCACATGGCGTTCGTACTTAAATATGGAACTAACCATTCCAATTTTCGCTGTCTCTTATACACATCTCCGAGCCCACGAGA
+
ABBBBFABBBAAFGGGGGGGGGFFFGGEFHHGHHHHHHHHHHGHHHHHGGGAFGGHFHHHHFHHHHHHHFFHHHHHHGGGGGGHHHHBHHHHHGHBFGHHGBHFHHHGHGGHHHHEEFGFHHHHHGHHEFHHHFGGGGFGGGGCFFCDD
@M02034:409:000000000-BFKT7:1:1101:15655:15698 1:N:0:25
AAAGTCGAGGTGCCTAAAGTGGCAACCCAGACTCTTTTTTCGGTTGGTGGTGTAGAGCTTCCTGTAGCCGCATGGCGTTCGTACTTAAATATGGAACTAACCATTCCAATTTTCGCTGTCTCTTATACACATCTCCGAGCCCACGAGACT
+
CBCCCFCCCCCCGGGGGGGGGGGHHHHGGHHGHHHHHHHGHGGGGGGGGGEFHGHHHHHHHHHHHHHHHGGEFGHHGGGGGGGHHHFGHHGHHHHHGHHFHHGHHHGHHHHHHHGGGGGGHGHHFGBHDGHHHHGDD/C@GGHGGGGFGF
@M02034:409:000000000-BFKT7:1:1101:4574:15708 1:N:0:25
AAAGTCGAGGTGCCTAAAGTGGCAACCCAGACTACTCATGTGGTTGGTGGTGTAGAGCTTCCTGTAGCCGCATGGCGTTCGTACTTAAATATGGAACTAACCATTCCAATTTTCGCTGTCTCTTATACACATCTCCGAGCCCACGAGACT
+
BBBBBFBBBBAAFGGGGGGGGGGGHHHGGHHGHHHHHHGHHGHFFEFGGGEFHFH5GHHHFHHHGGGFGFGGGGHHGEFGFGHHHHHHHHGHHHFFHHHHHHGHFHHGHHHHHHGGGGEDFHHHHHHHGHHHGGHHGFGGGGEGG?CGGH
@M02034:409:000000000-BFKT7:1:1101:28085:15710 1:N:0:25
AAAGTCGAGGTGCCTAAAGTGGCAACCCAGACTGATCCGCCTGTTGGTGGTGTAGAGCTTCCTGTAGCCGCATGGCGTTCGTACTTAAATATGGAACTAACCATTCCAATTTTCGCTGTCTCTTATACACATCTCCGAGCCCACGAGACT
+
BBBBAFBBDBAAGFGGGGDAFAFFHHGGGHAFEFGFHHHFEGHHHHGGGGEGHHFFHHHHHGHHFFFFGEGEEGFAEGGGGE2FFGHHEHDGGFFGFHFHFHFGHHGFFHHFHFEAEG?3B?FHFH3GGHGHHHEGB<DGGGA/A@ADDF
@M02034:409:000000000-BFKT7:1:1101:24677:15722 1:N:0:25
AAAGTCGAGGTGCTAAAGTGGCAACCCAGACTCCTCTGCCTGTTGGTGGTGTAGAGCTTTCCTGTAGCCGCATGGCGTTCGTACTTAAATATGGAACTAACCATTCCAATTTTCGCTGTCTCTTATACACATCTCCGAGCCCACGAGACT
+
BBAAAFBBBBABGGFGGGGGGFHFHHGGHHGHHHHHHHGHFHFGHHAFEAFGGHFHHHHHHGHFGHHHHGGGGGHHGFGGGEGHHHGFHFDGFFDGFHHHHGHHHHHFHHGHHHGFGGEHFHHFGHHFGCGFCGHD//<@FFHEC//AGH
@M02034:409:000000000-BFKT7:1:1101:19571:15724 1:N:0:25
AAAGTCGAGGTGCCTAAAGTGGCAACCCAGACTGTTTTTTAGGTTGGTGGTGTAGAGCTTCCTGTAGCCGCATGGCGTTCGTACTTAAATATGGAACTAACCATTCCAATTTTCGCTGTCTCTTATACACATCTCCGAGCCCACGAGACT
+
BBBBBFBBBBBBGGGGGGGFGFGFHHHFGHHGFHHHHHGGHHHHHHGGGGGFGGHBGHHGGFHFHFHHHGGGGGHHGGGFGGFHHHFGHHFHHHHHGHGEFHBHHGHGHHGHHEFGGGGHGHHHGHFHFHFHHHGHGBGFGGHGGGGGGH
@M02034:409:000000000-BFKT7:1:1101:28105:15733 1:N:0:25
AAAGTCGGGTGCCTAAAGTGGCAACCCAGACTGTGGGTTTTGTTGGTGGTGTAGAGCTTCCTGTAGCCGCATGGCGTTCGTACTTAAATATGGAACTAACCATTCCAATTTTCGCTGTCTCTTATACACATCTCCGAGCCCACGAGACTA
+
BBABAFBBBAD>FGFFGGDFGCHGFFGFFDFFGFGFGEFGGFBGGHEFGBAFBGDGBGH5FGGGEGGHE>EFEH1>BE1E?CCHHB3DGHFHHFBCGBGGFFGHHHHFHHHHFE/EEEDGDGHBGFDGFBGGHFGC@C//F<F@@?A<GF
@M02034:409:000000000-BFKT7:1:1101:3281:15743 1:N:0:25
AAAGTCGAGGTGCCTAAAGTGGCAACCCAGACTCCGCCTACTGTTGGTGGTGTAGAGCTTCCTGTAGCCGCATGGCGTTCGTACTTAAATATGGAACTAACCATTCCAATTTTCGCTGTCTCTTATACACATCTCCGAGCCCACGAGACT
+
BBBBBFBBDDABGGGGGGGGGGGHGHGGGHHGHHHGGGGEHHHHHHHGGGEGHHHHGGHHGHHHHHHHHGEFGGHHGDFFGGHHHHFHFGFFHBFFGHFBGHHHHHGDGHHHHHGGG?EGHHHHHHHHGCGHHGFFDFDGGGHGFCGGGH
@M02034:409:000000000-BFKT7:1:1101:22657:15749 1:N:0:25
AAAGTCGAGGTGCCTAAAGTGGCAACCCAGACTGAGCCTCCTGTTGGTGGTGTAGAGCTTCCTGTAGCCGCATGGCGTTCGTACTTAAATATGGAACTAACCATTCCAATTTTCGCTGTCTCTTATACACATCTCCGAGCCCACGAGACT
+
CCCCCFCCCCCCGGGGGGGGGGGHHHHGGHHGHHHHHHHHHHHHHHHEFGGFGHHGGFHHHHHHHHHGHGGGGGHGGGGGGEHHHHHHHHHHHHFGGHHGHHHHHHGHHHHHHHGGGGGHHHHHHHHHGFFFHHG2ACGGGGHGGCGGGH
@M02034:409:000000000-BFKT7:1:1101:18874:15754 1:N:0:25
AAAGTCGAGGTGCCTAAAGTGGCAACCCAGACT
+
BBBCBFCCCCCCGGGGGGGGGGGHHHHGGHHGH
@M02034:409:000000000-BFKT7:1:1101:3265:15754 1:N:0:25
AAAGTCGAGGTGCCTAAAGTGGCAACCCAGACTCCGCCTACTGTTGGTGGTGTAGAGCTTCCTGTAGCCGCATGGCGTTCGTACTTAAATATGGAACTAACCATTCCAATTTTCGCTGTCTCTTATACACATCTCCGAGCCCACGAGACT
+
AABB3DAABD>ACGFFGGGGGGFHFCGG2FGACGHEEFGGHHHHHHHAFFEFFDGDGGHGFHGHHEGFHGCEGGHFFECGGGHHHHFGHHGHHHGFGFFGHHFGHGGFHGGHHDEAEEGFHFFGBGFGBGHFBGGFG/>@@CCFGCGGGH
@M02034:409:000000000-BFKT7:1:1101:22543:15755 1:N:0:25
AAAGTCGAGGTGCCTAAAGTGGCAACCCAGACTAGTATTTAGGTTGGTGGTGTAGAGCTTCCTGTAGCCGCATGGCGTTCGTACTTAAATATGGAACTAACCATTCCAATTTTCGCTGTCTCTTATACACATCTCCGAGCCCACGAGACT
+
CCCCCFCCCCBBGGGGGGGGGGGHHHHGGHHGHHHHHHHHHHHHHHGGGGGFGHHFHHHHHHHHHHHFFGGGGGHHGGGGGGHHHHHHHHHHHHFHGHHHHHHHHHGGHHHHHHGGGGGGHHHHHHHHHEHFHHHHGGGGGGHGGGGGGH
@M02034:409:000000000-BFKT7:1:1101:3565:15757 1:N:0:25
AAAGTCGAGGTGCCTAAAGTGGCAACCCAGACTCCGCCTCAGGTTGGTGGTGTAGAGCTTCCTGTAGCCGCATGGCGTTCGTACTTAAATATGGAACTACCCATTCCACTTTTCGCTGTCTCTTATACACATCTCCGAGACCACGTG
+
AAAAAFA>>D>AC1FEFAGGGFFF1AGAFHG0GF1EE0AAFFBDF0EGG?/BFHHBFHHHFFHHHDF21/E?EGHFEGGEEECGAGF1BF@FGB11GHG1BCHHHHFH1BBBGHGEEEE1DGGH1G2FDGDC11BFA>C/?FGC?/?
@M02034:409:000000000-BFKT7:1:1101:3587:15763 1:N:0:25
AAAGTCGAGGTGCCTAAAGTGGCAACCCAGACTCCGCCTCAGGTTGGTGGTGTAGAGCTTCCTGTAGCCGCATGGCGTTCGTACTTAAATATGGAACTAACCATTCCAATTTTCGCT
+
A?>AADAA1A>AGB1FGGGGFFFFFHH0A0CFGBGGGGGG1B0BB0/EFAA//BGDFG1G1FGFB2FBF//>EFHFGA/B/BFCEHFF1B22B1B1>GFGHHFHFHFF2BB2BFEGG
@M02034:409:000000000-BFKT7:1:1101:5836:15766 1:N:0:25
AAAGTCGAGGTGCCTAAAGTGGCAACCCAGACTCTGGCTAGGTT
+
BBBCAFBBBBBCGGGGGGGGGGGHGHHGGGHGH33DC3F3B255
@M02034:409:000000000-BFKT7:1:1101:13355:15773 1:N:0:25
AAAGTCGAGGTGCCTAAAGTGGCAACCCAGACTTAGCCGGTTGTTGGTGGTGTAGAGCTTCCTGTAGCCGCATGGCGTTCGTACTTAAATATGGAACTAACCATTCCAATTTTCGCTGTCTCTTATACACATCTCCGAGCCCACGAGACT
+
CCCCCFCCCCBCGGGGGGGFGGGHHHHGGHHGHHHHHHGGGFGFHHHGGGFFHHHGHHHHHHHHHHHHHGGGGGHHGGGGGGHHHHFHHHHHHHHGHHHHHHHHHHGHGHHHHHGGGGGHHHHHHHFHHHHHHHHHFDGGGGHGGGGGGH
@M02034:409:000000000-BFKT7:1:1101:4262:15784 1:N:0:25
AAAGTCGAGGTGCCTAAAGTGGCAACCCAGACTTTTTTTTGTGTTGGTGGTGTAGAGCTTCCTGTAGCCGCATGGCGTTCGTACTTAAATATGGAACTAACCATTCCAATTTTCGCTGTCTCTTATACACATCTCCGAGCCCACGAGACT
+
CCCCCFCCCCBCGGGGGGGGGGGHGHHGGHHGHHHFHGGGGHHGHHHGFGGGGFGBGD@GEGHFGBFDFEEEEGH1EEEFEECGHGHHFHGFGG33FFHG?C?FEBG4EGGHF3B?CD?FFHGG22DFDFBBGDG2E/<@<C=FDGGGGH
@M02034:409:000000000-BFKT7:1:1101:22813:15788 1:N:0:25
AAAGTCGAGGTGCCTAAAGTGGCAACCCAGACTAGGGTGCTGGTTGGTGGTGTAGAGCTTCCTGTAACCGCATGGCGTTCGTACTTAAATATGGAACTAACCATTCCAATTTTCGCTGTCTCTTATACACATCTCCGAGCCCACGAGACT
+
CCCCCFCCCCCCGGGGGGGGGGGHHHHGGHHGHHHHHAFG3FFGHGGGGGEFHGHGHHHHHHHHHHFHHGGGGGHHGGGGGGHHHHGGHHHHHHHHHHHHHHHHHHGHHHHHHHGGGGGHHGHHHHHHHHHHHHHGGFGGGGHGFCGGGG
@M02034:409:000000000-BFKT7:1:1101:10999:15800 1:N:0:25
AAAGTCGAGGTGCCTAAAGTGGCAACCCAGACTGGGGATTCGGTTGGTGGTGTAGAGCTTCCTGTAGCCGCATGGCGTTCGTACTTAAATATGGAACTAACCATTCCAATTTTCGCTGTCTCTTATACACATCTCCGAGCCCACGAGACT
+
CCBCCFCBBCCCGGGGGGGGGGGGHHHGGHHGHFFF?CEFGGHGGGGGGGAFHHHGHHHHHHHHHHHHHGGGGGHHGGGGGGHHHHHHHHHHHHFHGHHHHHHHHHHGHHHHHHGGGGGHHHHHHHHHGHHGHHHHGGGGGGHGGGGGGH
@M02034:409:000000000-BFKT7:1:1101:10325:15808 1:N:0:25
AAAGTCGAGGTGCCTAAAGTGGCAACCCAGACTAAGAATCCGGTTGGTGGTGTAGAGCTTCCTGTAGCCGCATGGCGTTCGTACTTAAATATGGAACTAACCATTCCAATTTTCGCTGTCTCTTATACACATCTCCGAGCCCACGAGACT
+
AABBAFBCCCABGGGGGGGFGGGGHHHGGHHGHHHHHHHHHGGEGGGEFGEFGFHBGHHHHHHGGHHHHGGGGGHHGEGGGGHHHHFHHHHHHHFFHHHGHHGHHHGFHHHHHHGGGGFHHHHHHHHHFHGFHHHGE?FGGGHGGGGGGH
@M02034:409:000000000-BFKT7:1:1101:22114:15812 1:N:0:25
AAAGTCGAGGTGCCTAAAGTGGCAACCCAGACTTGGTCGCTTGTTGGTGGTGTAGAGCTTCCTGTAGCCGCATGGCGTTCGTACTTAAATATGGAACTAACCATTCCAATTTTCGCTGTCTCTTATACACATCTCCGAGCCCACGAGACT
+
CBCBCFCCCCCCGGGGGGGGGGGHHHHGGHHGGHHHHHGGGHGHHHHFFGEFHFHFHGHHHHHHHHHGHEGEGGHFEEGGGGHHHHHFHHFHHHEGFHHHHHGHHHHGHHHHHHGGGGEHHHHHFHHFHHHHHHHFE/DCFGHGGCGGGH
@M02034:409:000000000-BFKT7:1:1101:17448:15813 1:N:0:25
AAAGTCGAGGTGCCTAAAGTGGCAACCCAGACTTGGTATTCTGTTGGTGGTGTAGAGCTTCCTGTAGCCGCATGGCGTTCGTACTTAAATATGGAACTAACCATTCCAATTTTCGCTGTCTCTTATACAC
+
CCCCCFCCCCCCGGGGGGGGGGGHHHHGGHHGHHBFHFHBGHHHHHHGGGGGHHHGHHHHHHHHHGHHHGGGGGHHGGGGGGHHHHHGHHGHHGFGHHHHHHFGDHHHDGHHHF//EA?3B4FF4F4E4F
@M02034:409:000000000-BFKT7:1:1101:22864:15814 1:N:0:25
AAAGTCGAGGTGCCTAAAGTGGCAACCCAGACTTGGAATCCTGTTGGTGGTGTAGAGCTTCCTGTAGCCGCATGGCGTTCGTACTTAAATATGGAACTAACCATTCCAATTTTCGCTGTCTCTTATACACATCTCCGAGCCCACGAGACT
+
CCCCCFCBBCBCGGGGGGGGGGGHHHHGGHHGHHGHHHHHHHHGHHHGGGEFHHHHHHHHHHHHHHHHHGGGFGHHGGGGGGGHHHGFGHHHHHFGFHHHHHHHHHHHGHHHHGGGGGGHHHHHFHHHHHHHFHHHGCFGGGHGGGGGGF
@M02034:409:000000000-BFKT7:1:1101:19449:15817 1:N:0:25
AAAGTCGAGGTGCCTAACGTGGCAACCCAGACTTATGGGTCTGTTGGTGGTGTAGAGCTTCCTGTAGCCGCATGGCGTTCGTACTTAAATATGGAACTAACCATTCCAATTTTCGCTGTCTCTTATACACATCTCCGAGCCCACGAGACT
+
BBBBBFBABDBBCGGGG4ACFCFHHHHGGHHGHHHHDGFCEGHGHHEGEFGGEGHGGHFHHHFHH5GFFDGEFGFHGGGGGGFHHHBGFFGHHHEBGHGHGFGGHHHHFGFHHGCFGGAFHFFBFGFHGHFHHF3F?BC/CEAFCC@DFH
@M02034:409:000000000-BFKT7:1:1101:17765:15820 1:N:0:25
AAAGTCGAGGTGCCTAAAGTGGCAACCCAGACTAGGTGGGAGGTTGGTGGTGTAGAGCTTCCTGTAGCCGCATGGCGTTCGTACTTAAATATGGAACTAACCATTCCAATTTTCGCTGTCTCTTATACACATCTCCGAGCCCACGAGACT
+
AAAAAFAADD1AGFGFF1FADGFGHEGFGCAFHHHFBBFECFGECFEEFCAFGHHFHHHHGHGFFHHG1BE@EEHCEEEEE?FGHHEBHHGFGFDGFHFFGGBGHGHHHHHHHGEEGGGEEFGHHHHHF11GFEHDC@@<CGGACCCCEG
@M02034:409:000000000-BFKT7:1:1101:17407:15823 1:N:0:25
AAAGTCGAGGTGCCTAAAGTGGCAACCCAGACTGGGTCTGAGGTTGGTGGTGTAGAGCTTCCTGTAGCCGCATGGCGTTCGTACTTAAATATGGAACTAACCATTCCAATTTTCGCTGTCTCTTATACACATCTCCGAGCCCACGAGACT
+
CCBCCFBBCBABGGGGGGGGGGGGHHHGGFHGHFFHBFFGHCGHHHGEFGEFHHHHHHHHHHHHHHHHHGGGGGHHGGGGGGGHHHHHHHHHHHHHGHHHHGHHHHHHHHHHHFGGGGGHHHHHFHHFFHFGHHHHG/DCGGHGGGGGGH
@M02034:409:000000000-BFKT7:1:1101:25442:15826 1:N:0:25
AAAGTCGAGGTGCCTAAAGTGGCAACCCAGACTAAGAATCATGTTGGTGGTGTAGAGCTTCCTGTAGCCGCATGGCGTTCGTACTTAAATATGGAACTAACCATTCCAATTTTCGCTGTCTCTTATACACATCTCCGAGCCCAC
+
CCCCCFCCCCBCGGGGGGGFGGGHHHHGGHHGHBFG35FFEGHHHHE2AEEEFBG5B5BF5GFHGBEBDEGAEGA1EE0FEE2?FDG@@FG4FD3@EGHH313F34FB4FEHD?>/EE/BBDFGEEB?D?FGHFF2C/@D?/FF
@M02034:409:000000000-BFKT7:1:1101:26945:15826 1:N:0:25
AAAGTCGAGGTGCCTAAAGTGGCAACCCAGACTAAGAATCTTGTTGGTGGTGTAGAGCTTCCTGTAGCCGCATGGCGTTCGTACTTAAATATGGAACTAACCATTCCAATTTTCGCTGTCTCTTATACACATCTCCGAGCCCACGAGACT
+
CCCCAFCCCCCBGGGGGGGGGGGHHHHGGHHGHHHHHHHHHHHHFHHGGGEGHHGFHHHHHHHHGFHHHGGEGGHHGGGGGGGHHHHHHHFHHHHFHHHHHFGHHHHGHHHHHHGGGGGHHHHHHHGHGGGHHHHHGDGFCGGGGGGFGH
@M02034:409:000000000-BFKT7:1:1101:23297:15829 1:N:0:25
AAAGTCGAGGTGCCTAAAGTGGCAACCCAGACTGCTGGGGCGGTTGGTGGTGTAGAGCTTCCTGTAGCCGCATGGCGTTCGTACTTAAATATGGAACTAACCATTCCAATTTTCGCTGTCTCTTATACACATCTCCGAGCCCACGAGAC
+
CCCCBFCCCCCCGGGGGGGFGGGHHHHGGHHGH3F533B22AEEEGGEFGEFGHHHHHHHHHHHHHHHHGGGGGHHGGGGGGGHHHHHHHHHHHHHHHHHGHHHHHHHHHHHHHGGGGGGHGHHGHGHGGHHHHGHGCGGGGHGGGGGG
@M02034:409:000000000-BFKT7:1:1101:11032:15830 1:N:0:25
AAAGTCGAGGTGCCTAAAGTGGCAACCCAGACTGTGTGTATGGTTGGTGGTGTAGAGCTTCCTGTAGCCGCATGGCGTTCGTACTTAAATATGGAACTAACCATTCCAATTTTCGCTGTCTCTTATACACATCTCCGAGCCCACGAGACT
+
BBBBBFABBDABGGGFFGGFGCGHHHHGGHHGHHHHFF2GGHFFGGGEGGEFHHHGHHHHHHHHGHHHHGGFGGHHGGGGGGFHHHHGHHFHHB3FCGF3EGHHHHHGDFHHHHEEGGGFHHHHBH3HDCFHHHHHG//>CGHGGGGFGG
@M02034:409:000000000-BFKT7:1:1101:19459:15831 1:N:0:25
AAAGTCGAGGTGCCTAAAGTGGCAACCCAGACTTATGGGTCTGTTGGTGGTGTAGAGCTTCCTGTAGCCGCATGGCGTTCGTACTTAAATATGGAACTAACCATTCCAATTTTCGCTGTCTCTTATACACATCTCCGAGCCCACGAGACT
+
CCCCCFCCCCCBGGGGGGGGGGGHHHHGGHHGHHHHHHHHHHHHHHHGFGEFGHHGHHHHHHHHHHHHHGGGGGHHGEGGGGHHHHHHHHHHHHHHGGHHHGHHHHGHHHHHHHGGGGGHHGHHFHHHGHFHHHHGGFGCGGHGGGGGGH
@M02034:409:000000000-BFKT7:1:1101:24414:15834 1:N:0:25
AAAGTCGAGGTGCCTAAAGTGGCAACCCAGACTGAGTTGTCTGTTGGTGGTGTAGAGCTTCCTGTAGCCGCATGGCGTTCGTACTTAAATATGGAACTAACCATTCCAATTTTCGCTGTCTCTTATACACATCTCCGAGCCCACGAGACT
+
CCCCCFCCCCBBGGGGGGGGGGGHHHHGGHHGHF3FB5B5FFFHGHHFGGGFHHHGHHHHHHHHGHHHHGGGGGHHGGGGGGHHHHHHHHHHHHGHHHHHHHHHHHHHHHHHHHGGGGGHHHHHHHFHGFFHHHFHGCFGGFHGGGGGGH
@M02034:409:000000000-BFKT7:1:1101:15373:15835 1:N:0:25
AAAGTCGAGGTGCCTAAAGTGGCAACCCAGACTAGGACTGTGGTTGGTGGTGTAGAGCTTCCTGTAGCCGCATGGCGTTCGTACTTAAATATGGAACTAACCATTCCAATTTTCGCTGTCTCTTATACACATCTCCGAGCCCACGAGACT
+
CCCCCFCCCCBCGGGGGGGGGGGHHHHGGHHGHHHHHHHHHHHGFGGFGGGFHHHGHHHHHHHHHHHHHGGGGGHHGGGGGFHHHHHHHHHHHHFGHHHHHHHHHHHHHHHHHHGGGGGGHHHHHHFHHHHHHHGGGCCGGGHGGGGEGH
@M02034:409:000000000-BFKT7:1:1101:13771:15842 1:N:0:25
AAAGTCGAGGTGCCTAAAGTGGCAACCCAGACTCCTGAGTCTGTTGGTGGTGTAGAGCTTCCTGTAGCCGCATGGCGTTCGTACTTAAATATGGAACTAACCATTCCAATTTTCGCTGTCTCTTATACACATCTCCGAGCCCACGAGACT
+
AAABBFBBDBBBGGGGGGGGGGGHGHHGGHHGHGHHGHHAFGHGGHHEFGFFHFHHHHHHHHFHHHHGHGGGGGHHGGGGGGHHHHHHGHHHHHGHFEFGFHHHFHHGGHHHGHGGGGFFHHHHHHFFFFHHHHHHGCFGGGHGGGGGGH
@M02034:409:000000000-BFKT7:1:1101:12036:15842 1:N:0:25
AAAGTCGAGGTGCCTAAAGTGGCAACCCAGACTAAGTCGAAGGTTGGTGGTGTAGAGCTTCCTGTAGCCGCATGGCGTTCGTACTTAAATATGGAACTAACCATTCCAATTTTCGCTGTCTCTTATACACATCTCCGAGCCCACGAGACT
+
CCBBBFCCCCBBGGGGGGGGGGGGHHHGGHHFEFEFDAEAAFEGDG?EFCEFG3D5B5BFAGGHFBABFEF>EEHAE>>FEA211BFFBGHFHE3@F?GF?0?B3?G4?F3GD4<?EA?B4?B?3??3FC22BDG2<<@GCGH/<CCG/F
@M02034:409:000000000-BFKT7:1:1101:25212:15845 1:N:0:25
AAAGTCGAGGTGCCTAAAGTGGCAACCCAGACTCCTTCTCCTGTTGGTGGTGTAGAGCTTCCTGTAGCCGCATGGCGTTCGTACTTAAATATGGAACTAACCATTCCAATTTTCTCTGTCTCTTATACACATCTCCG
+
BBAACFCCCCBCGGGGGGGGGGGGHHHGGHHGHBGGF533BF35BG22A2EF13D555AE5BFBA555BAE0BEG1>?>1E>2?1FGDDGHFEG33FFHF31BBD4F44FDHFF44B4BBBBF44???G333BDG2B
@M02034:409:000000000-BFKT7:1:1101:25132:15879 1:N:0:25
AAAGTCGAGGTGCCTAAAGTGGCAACCCAGACTATGAGGGCTGTTGGTGGTGTAGAGCTTCCTGTAGCCGCATGGCGTTCGTACTTAAATATGGAACTAACCATTCCAATTTTCGCTGTCTCTTATACACATCTCCGAGCCCACGAGACT
+
CCCCCFCCCCCCGGGGGGGGGGGHHHHGGHHGHHHHHHHGGGGHHFFFCAFFBDG5GFGGFGHFGFFBEEFEEEF1EEEGEF2?GHHEFHHFHGB3FGHGB?3FGFGFEFDHFFEEGGEGEFGFEH3GHHHFHGGFF?FCGGHGG?CDCH
@M02034:409:000000000-BFKT7:1:1101:12801:15884 1:N:0:25
AAAGTCGAGGTGCCTAAAGTGGCAACCCAGACTAAGAAGCAGGTTGGTGGTGTAGAGCTTCCTGTAGCCGCATGGCGTTCGTACTTAAATATGGAACTAACCATTCCAATTTTCGCTGTCTCTTATACACCTCTCCGAGCCCACGAGACT
+
AA3AADAADDBBGGGGBGFGGGFHGHHGDHFGHHGCFGBFB3EGF22BAAEEFEG5DFHH5GAFGAD5AEE@EEA1EBEFFGGHHE433FBEFE33BF3B?03B3DG44BBGHDE?EGE?4BDG4B2G?C0BF?0FD//BDACCCCDCFH
@M02034:409:000000000-BFKT7:1:1101:26063:15887 1:N:0:25
AAAGTCGAGGTGCCTAAAGTGGCAACCCAGACTGATATGGGGGTTG
+
CCCCCFCCCCCCGGGGGGGGGGGHHHHGGHHGH33B5ADG22EE0F
@M02034:409:000000000-BFKT7:1:1101:12656:15892 1:N:0:25
AAAGTCGAGGTGCCTAAAGTGGCAACCCAGACTGGGCTTGGTGTTGGTGGTGTAGAGCTTCCTGTAGCCGCATGGCGTTCGTACTTAAATATGGAACTAACCATTCCAATTTTCGCTGTCTCTTATACACATCTCCGAGCCCACGAGACT
+
A?AAADAA@D>A1CF1FGG3FGGHG0F00FGA11FEF0FEEHF/AFAAAE/AA1D2FHHF1AGHA2E21AE>EEE0>?EGC?B/FH21@F22BGG111BGG01BEFGHBFEGGGG/EE?1B2BF1>F>FH1FGF1BCBC<</C/></E?G
@M02034:409:000000000-BFKT7:1:1101:27362:15894 1:N:0:25
AAAGTCGAGGTGCCTAAAGTGGCAACCCAGACTGTTCCGACGGTTGGTGGTGTAGAGCTTCCTGTAGCCGCATGGCGTTCGTACTTAAATATGGAACTAACCATTCCAATTTTCGCTGTCTCTTATACACATCTCCGAGCCCACGAGACT
+
BBBABFBBBBBBGGGGGGGGGFGGHHHGGHHGHHEHFEEECCE1AEEEFGGGAAG5FFFH5GHHB5D5BEG/EEF1E?@1AF2EGHH3GEFDF33BFGHCE?BG3F?44?BEHFD/DGEF?3DF>F>G2GGFG222CC/A@AGEGCGGFF
@M02034:409:000000000-BFKT7:1:1101:2883:15902 1:N:0:25
AAAGTCGAGGTGCCTAAAGTGGCAACCCAGACTGGGTTTCAGGTTGGTGGTGTAGAGCTTCCTGTAGCCGCATGGCGTTCGTACTTAAATATGGAACTAACCATTCCAATTTTCGCTGTCTCTTATACACATCTCCGAGCCCACGAGACT
+
ABBAAFBBBBBBGGGGGGGGGGGHGGHGGHHGHC2A32BGH5FGGHGEFGEFHHHGHHHHHHHHHHHHHGGGFFHFGFGGGEFHHHGFHHGHHHFHFHHGHHHHHHHHHHHHHHGEGGEGHHHHHHHHGHHHHHHFDCGGCGHGGCGGFD
@M02034:409:000000000-BFKT7:1:1101:6794:15903 1:N:0:25
AAAGTCGAGGTGCCTAAAGTGGCAACCCAGACTAGTGTTGTGTTGGTGGTGTAGAGCTTCCTGTAGCCGCATGGCGTTCGTACTTAAATATGGAACTAACCATTCCAATTTTCGCTGTCTCTTATACACATCTCCGAGCCCACGAGACTA
+
CBCCCFCCCCCBGGGGGGGGGGGHHHHGGHHGHHHGFFGHGFGHHHEFGAFGFHFHHHHHHHHHHHHHGGGGEHGEEGGGEHHHHGGHHHHHHEGHHGHEHHHHHHHHHHHHGFFGGGFHHHHGHHEHHHHHHFFGCGGGGHGGGGGGHH
@M02034:409:000000000-BFKT7:1:1101:19120:15905 1:N:0:25
AAAGTCGAGGTGCCTAAAGTGGCAACCCAGACTTGGAAGAATGTTGGTGGTGTAGAGCTTCCTGTAGCCGCATGGCGTTCGTACTTAAATATGGAACTAACCATTCCAATTTTCGCTGTCTCTTATACACATCTCCGAGCCCACGAGACT
+
BBBCCFCBCCCCGGGGGGGGGGGHHHHGGHHGHHHHGHGHHHHHHHHEFGEFGHHGGHHHHHHHGGFHHGGGGGHHGGGGGFHHHHHHHHHHHHHHHHFFHHHHHHHHHHHHHHGGGGGHHHHFEGFHGHGHHHDFFCCCFFHGGGGGGH
@M02034:409:000000000-BFKT7:1:1101:2974:15905 1:N:0:25
AAAGTCGAGGTGCCTAAAGTGGCAACCCAGACTCCTCCTGCTGTTGGTGGTGTAGAGCTTCCTGTAGCCGCATGGCGTTCGTACTTAAATATGGAACTAACCATTCCAATTTTCGCTCTCTTATACACATCTCCGAGCCCACGAGACTAA
+
CCCCCFCABCCCGGGGGGGGGGGHHHHGGHHGHHHHHHHHHHHHHHGAFEEEGBFBGFDGFHHHGDFDFEGCEEF1EEEGFE2GFHHGDGHFGB33FFHHB0BFFGFBFGGHF4E<EE/BGH4D?FFHFHHBGGD/<<BFGEGGGGGHH?
@M02034:409:000000000-BFKT7:1:1101:16778:15906 1:N:0:25
AAAGTCGAGGTGCCTAAAGTGGCAACCCAGACTTGGTCTGAGGTTGGTGGTGTAGAGCTTCCTGTAGCCGCATGGCGTTCGTACTTAAATATGGAACTAACCATTCCAATTTTCGCTGTCTCTTATACACATCTCCGAGCCCACGAGACT
+
CCCCCFCCCCCBGGGGGGGGGGGHHHHGGHHGHHHHHHHHHHGFGHGGGGEFHHHGHHHHHHHHHHHHHGGGGGHHGGGGGGFHHHFHHHGHHGHGFHHHHHHHHHHHHHHHHFGGGGGGHGHHHHGHHGEHFHGDFFCFGGHGGGGGGH
@M02034:409:000000000-BFKT7:1:1101:6062:15913 1:N:0:25
AAAGTCGAGGTGCCTAAAGTGGCAACCCAGACTTCGTCTGGTGTTGGTGGTGTAGAGCTTCCTGTAGCCGCATGGCGTTCGTACTTAAATATGGAACTAACCATTCCAATTTTCGCTGTCTCTTATACACATCTCCGAGCCCACGAGACT
+
A>AABFB@BBAAGGGGFFGG5FFFFHHGGHHGFGCD2AEFFHFGFEFAFFGGHFFGFHHHFHFHAEHHFFG0EEFGGEFEEE2CGGFBHHEHHFBD@FBBBFBBFGFBFFFHHFGEEEE3FFGGFHFFEFBCF?GBA/BBCAC</@CDDB
@M02034:409:000000000-BFKT7:1:1101:15237:15913 1:N:0:25
AAAGTCGAGGTGCCTAAAGTGGCAACCCAGACTAGGAAGAATGTTGGTGGTGTAGAGCTTCCTGTAGCCGCATGGCGTTCGTACTTAAATATGGAACTAACCATTCCAATTTTCGCTGTCTCTTATACACATCTCCGAGCCCACGAGACT
+
BBBBBFBBDD2>GGGFGGGFDFFHHHGGGHHGHHHHFGGGFFHFGHHEFEGGGDH5GBGHGHHHHDBHHGGEGGHHGFGGGEGHGHF3EGGHHH3FCGFHHHEGHHGGHHHHHHGFFFEGHBGHEGGHHHHFFGGDE<@DGECECDGGGH
@M02034:409:000000000-BFKT7:1:1101:28397:15914 1:N:0:25
AAAGTCGAGGTGCCTAAAGTGGCAACCCAGACTAAGAAGAATGTTGGTGTTGTAGAGCTTCCTGTAGCCGCATGGTGTTCGTACTTAAATATGGTTCTAATCATTCCAATTTT
+
CCCCCFCCCCBBGGGGGGGGGGGHHHHGGHHCFDEEG5B33BGGBHE2A2BA25D5BA3B5BB555A53AE0EEA55?151>2??BG33BF4F343B@FH434D44D4@F@GD
@M02034:409:000000000-BFKT7:1:1101:21692:15919 1:N:0:25
AAAGTCGAGGTGCCTAAAGTGGCAACCCAGACTGATAGGCAGGTTGGTGGTGTAGAGCTTCCTGTAGCCGCATGGCGTTCGTACTTAAATATGGAACTAACCATTCCAATTTTCGCTGTCTCTTATACACATCTCCGAGCCCACGAGACT
+
CBCCCFDCCDCCGGGGGGGGGGGHHHGGGHHGHHHHHHHHHGGGHHGGGGEFHHHHHHHHHHHFGHHGHGGFGGHHGGGGFFFHHHHHHHHHHHHHHHHGHHHHHHGHHHHHHGGGGGGHHHHHHHHHHHHHHHHHFCGGGGHGGGGDGH
@M02034:409:000000000-BFKT7:1:1101:13877:15920 1:N:0:25
AAAGTCGAGGTGCCTAAAGTGGCAACCCAGACTTCTCCGCTTGTTGGTGGTGTAGAGCTTCCTGTAGCCGCATGGCGTTCGTACTTAAATATGGAACTAACCATTCCAATTTTCGCTGTCTCTTATACACATCTCCGAGCCCACGAGACT
+
ABAAAFBBBBAABGGGGGGGGFGGGHHGGHHEHHHHHGEEFGGHHHHEFFBFGFFBGFBGHHHFFHHHHGGEEEHGGEFGFEFHHHHFHFFHHFGHHHHHHAFHHHHGHHHHHGGGGGEHHFHHGHBFFGBHCHF2?@DG?FHGGGGGGH
@M02034:409:000000000-BFKT7:1:1101:11546:15922 1:N:0:25
AAAGTCGAGGTGCCTAAAGTGGCAACCCAGACTCGTCCTCATGTTGGTGGTGTAGGAGCTTCCTGTAGCCGCATGGCGTTCGTACTTAAATATGGAACTAACCATTCCAATTTTCGCTGTCTCTATACACATCTCCGAGCCCACGAGACT
+
CBCBCFCACCACGGGGGGGGGGGGHHHGGHHGGHGHGGGHHHHHHHGEFDAFGHHHGFHHHFHHHGHHHHEEEGGFGEGGGGFHHHHFHEGHHHHHHHHEHHHHHHHHHHFHHHHGEGGGHHGHHHFHHHHGHHHFG?CGGGHGGCGGGH
@M02034:409:000000000-BFKT7:1:1101:11667:15923 1:N:0:25
AAAGTCGAGGTGCCTAAAGTGGCAACCCAGACTGCTCTGTTTGTTGGTGGTGTAGAGCTTCCTGTAGCCGCATGGCGTTCGTACTTAAATATGGAACTAACCATTCCAATTTTCGCTGTCTCTTATACACATCTCCGAGCCCACGAGACT
+
3AA@>5AABBBACGG54BFGFGGGHC4AFGEFGHHGFFFFDDFHBGHEFE1AG3D5DDFC5EHGABF5GA0>EEHAEEGGGGGAFHH@3FBGFG333BF3FF3BGGHHHFHEGFEEEEEFGHGE4B?GB11?FHB1?@GD?/GECC/ADH
@M02034:409:000000000-BFKT7:1:1101:7214:15929 1:N:0:25
AAAGTCGAGGTGCCTAAAGTGGCAACCCAGATTGTGAGAAGGTTGGTGGTGTAGAGCTTCCTGTAGCCGCATGGCGTTCGTACTTAAATATGGAACTAACCATTCCAATTTTCGCTGTCTCTTATACACATCTCCGAGCCCACGAGACTA
+
AAAAAFBABBBBGGGGGGGGFGGHHHHFGHHHHGHHHHHHHHHGHGEFGEFHHHGHHHHHHHHHFHFFGGGGGHGGFGGGGHHHHHGGHFHHHHHFHFGFHHFHHHHHHHHHHGGGGGHHGHHFHHHHHBGGHHHGDFFGGHG?CGEFHF
@M02034:409:000000000-BFKT7:1:1101:7195:15930 1:N:0:25
AAAGTCGAGGTGCCTAAAGTGGCAACCCAGATTGTGAGAAGGTTGGTGGTGTAGAGCTTCCTGTAGCCGCATGGCGTTCGTACTTAAATATGGAACTAACCATTCCAATTTTCGCTGTCTCTTATACACATCTCCGAGCCCACGAGACTA
+
BABBBFBBBBABGGGGGGGGGGGHHHHGGHHHHHHHHHHHHHGHHGEFGAFFGHHHHGHGHHHGHHHFGGEGGHFGGGFGEGHHHGHHHHHHHGGHGGFFHHHHHHHHHHHHGGGGGGFHGHHGHGGHFFGFHFFG?DGGGHGGGGEGHH
@M02034:409:000000000-BFKT7:1:1101:10818:15932 1:N:0:25
AAAGTCGAGGTGCCTAAAGTGGCAACCCAGACTTCGCTGAAGGTTGGTGGTGTAGAGCTTCCTGTAGCCGCATGGCGTTCGTACTTAAATATGGAACTAACCATTCCAATTTTCGCTGTCTCTTATACACATCTCCGAGCCCACGAGACT
+
CCCCCFCCCCCBGGGGGGGFGGGHHHHGGHGEFGHGGGGGHHHHHHGEFGEFFFGDGGHGFHHGFDHGHFG?FGGFGFFGGGGHHHHHHHHGHHFFGHHHGGFGHHHFHHHHHHGGGGEFHHFHFHHHHHHHHHHFGGGGCFHGGFGADG
@M02034:409:000000000-BFKT7:1:1101:14314:15932 1:N:0:25
AAAGTCGAGGTGCCTAAAGTGGCAACGCAGACTTATCTGTTTGTTGGTGGTGTAGAGCTTCCTGTAGCCGCATGGCGTTCGTACTTAAATATGGAACTAACCATTCCAATTTTCGCTGTCTCTTATACACATCTCCGAGCCCACGAGACT
+
CCCCCFCCCCCCGGGGGGGFFGGHHHGGGGGHHHHHHGHFHHHHHHHEFGGGHHHGHHHHHHHHHHHHHGGGGGHHGGGGGGCHHHHHHHHHHHHHHHHHHHGHHHHHGHHHHHGGGGGHHHHHHHFHGHHHHHGHGGGGGGHGGGGGGH
@M02034:409:000000000-BFKT7:1:1101:14151:15933 1:N:0:25
AAAGTCGAGGTGCCTAAAGTGGCAACCCAGACTCAGGTGCCTGTTGGTGGTGTAGAGCTTCCTGTAGCCGCATGGCGTTCGTACTTAAATATGGAACTAACCATTCCAATTTTCGCTGTCTCTTATACACATCTCCGAGCCCACGAGACT
+
CBCBBFCCCCBBGGGGGGGGGGGHHHHGGHHGHHHHHGGFHHHHHHHFFGEFHFHDHHHHHHHHHHHHHGGGGGHHGFGGGEHHHHGHHHGHHHFHHHHHHHHHHHHGHHHHHHGGGGEHHHHHGHHHGHHHHHHFD/CGFGHGGGGGGH
@M02034:409:000000000-BFKT7:1:1101:17860:15935 1:N:0:25
AAAGTCGAGGTGCCTAAAGTGGCAACCCAGACTAAGAATAATGTTGGTGGTGTAGAGCTTCCTGTAGCCGCATGGCGTTCGTACTTAAATATGGAACTAACCATTCCAATTTTCGCTGTCTCTTATACACATCTCCGAGCCCACGAGACT
+
BCCAAFBBDBBBGGGGGGGGGGGHHHHGGHHGHHHHGHHGHHHHHHHGGGEFGHHFHHHHHHHHHHFGHGGGGGHHGGGGGFGHHHHHHHHEHHFHHHHHHHHHHHHHHHHHHHGGGGFHEHHGHHFHHHEHHFHHD?DGGEGGGCCGDG
@M02034:409:000000000-BFKT7:1:1101:27701:15936 1:N:0:25
AAAGTCGAGGTGCCTAAAGTGGCAACCCAGACTGGGGTGGGGGTTGGTGGTGTAGAGCTTCCTGTAGCCGCATGGCGTTCGTACTTAAATATGGAACTAACCATTCCAATTTTCGCTGTCTCTTATACACATCTCCGAGCCCACGAGACT
+
BBBBBFBBBBAAGGGGA4FFGGGHFHHEDDFFHFGDCEEEGGGGGGGFFEEFCFGFGFHHHHHFHFEDGEG@EGHHGGGGGGFHHHFGFHGHGDBFCGHBFHHHHHGHGHHHHFDGGC?<BFGHHHHFFHGBGHHFGCGGGGHG?@?DGH
@M02034:409:000000000-BFKT7:1:1101:15728:15937 1:N:0:25
AAAGTCGAGGTGCCTAAAGTGGCAACCCAGACTCCGACTCGGGTTGGTGGTGTAGAGCTTCCTGTAGCCGCATGGCGTTCGTACTTAAATATGGAACTAACCATTCCAATTTTCGCTGTCTCTTATACACATCTCCGAGCCCACGAGACT
+
BBBBBFBBBBBBGGGGGGGGGGGHHHHGGHHGHHHGGGGGGCGFFGCBFDGGEHGAF5GHHHHHFHHHHGGEEGGHGAEGGGHHHHHHEHHHHHFFFHHHGFFFGFGFHGHHHHCGGGGHHHHGFGFFFFHHHHHFGCCGGGHGGG@GGH
@M02034:409:000000000-BFKT7:1:1101:13178:15938 1:N:0:25
AAAGTCGAGGTGCCTAAAGTGGCAACCCAGACTACTGAGGGGGTTGGTGGTGTAGAGCTTCCTGTAGCCGCATGGCGTTCGTACTTAAATATGGAACTAACCATTCCAATTTTCGCTGTCTCTTATACACATCTCCGAGCCCACGAGAC
+
CCCCCFCCCCCCGGGGGGGGGGGHHHHGGHHGH3BAA5BFG?GGGGGGGGGFCFHFHGHHHHHHHEGGHGGEGGHFGFGGGEEHHHHHHHHHHHFGHHHHHHFHHHHEFHHHHFGGGGGHFHHHHHHFFHFHGHHHGCCCGGGEFCCGD
@M02034:409:000000000-BFKT7:1:1101:24039:15939 1:N:0:25
AAAGTCGAGGTGCCTAAAGTGGCAACCCAGACTGAGGGGAGGGTTGGTGGTGTAGAGCTTCCTGTAGCCGCATGGCGTTCGTACTTAAATATGGAACTAACCATTCCAATTTTCGCTGTCTCTTATACACATCTCCGAGCCCACGAGACT
+
AABBAFBABBABGGGDGGGDGGFHHHHGGHHGHHHHGGGGGGGEGFGGEGFGHHHHGHHHHHHHHHFHHGGEGGHHGGGGGEHHHHHGHHHHHHHHHHGFHHHGHHEHHHHHHHGGGGGHHGHHHHGHFHHHFF@G?C/@DFEGGCFGGH
@M02034:409:000000000-BFKT7:1:1101:11388:15940 1:N:0:25
AAAGTCGAGGTGCCTAAAGTGGCAAACCAGCCTGAGAATCCGGTTGGTGGTGTAGAGCTTCCTGTAGCCGCATGGCGTTCGTACTTAAATATGGAACTAACCATTC
+
>>AA3DA?D?2AGFFGGFDEDFDBGHF24F2AFF2C5GHGHGG2EECFEE1AABAFFFDFBGFHF5BFAE?0?E1AEFEFEEBGEGDBBGFHGFGB33?3?0FB?F
@M02034:409:000000000-BFKT7:1:1101:15750:15941 1:N:0:25
AAAGTCGAGGTGCCTAAAGTGGCAACCCAGACTCCGACTCGGGTTGGTGGTGTAGAGCTTGCTGTAGCCGCATGGCGTTCGTACTTAAATATGGAACTAACCATTCCAATTTTCGCTGTCTCTTATACAC
+
AAAAAFAADBABGGGFGFGGFGABFDHGDFDFFHHGGGGGGGGAAEGAF?BFBGGFGGFG3BGHD55BFE0EAEFBE1EEE12FEGFFGHBHGFFDCHBFHHECDHFBBFDHHFE/E/EG3?33FFF32<
@M02034:409:000000000-BFKT7:1:1101:11368:15942 1:N:0:25
AAAGTCGAGGTGCCTAAAGTGGCAAACCAGACTGAGAATCCGGTTGGTGGTGTAGAGCTTCCTGTAGCCGCATGGCGTTCGTACTTAAATATGGAACTAACCATTCCAATTTTCGCTGTCTCTTATACACATCTCCGAGCCCACGAGACT
+
CCCDBFCBCCCCGGGGGGGGGGGHH4GGHHHGHHHHHHHGHGGGGGGGGGEFHHHHHHHHHHHHHHHHGEGFFGHHGGGGGGHHHHFFHHHHHHGHHHHHHHHHHHHHHHHHHHGGGGGHHHHHGHGHHHGHGHHHGCCGGGHGGGGGGH
@M02034:409:000000000-BFKT7:1:1101:18133:15946 1:N:0:25
AAAGTCGAGGTGCCTAAAGTGGCAACCCAGACTACGCCGCATGTTGTGGTGTAGAGCTTCCTGTAGCCGCATGGCGTTCGTACTTAAATATGGAACTAACCATTCCAATTTTCGCTGTCTCTTATACACATCTCCGAGCCCACGAGACTA
+
DCCCCFCCCCCCGGGGGGGGGGGHHHHGGHHGHHHGGGGGGGGHHHGGGBFGFHHHHHHHHHHGHHHHFEEGGHGFEGGFFHHHHHGHGHHHHHGHHGHGHGHHHGHHHHHHHGGGGEHHHHHHHHFHHFHHHHHGGGGGGHGGGGFFHF
@M02034:409:000000000-BFKT7:1:1101:27327:15951 1:N:0:25
AAAGTCGAGGTGCCTAAAGTGGCAACCCAGACTTAG
+
CCCCBFBABCCCGGGGGGGGFGGHHHHGGHHGH555
@M02034:409:000000000-BFKT7:1:1101:17945:15953 1:N:0:25
AAAGTCGAGGTGCCTAAAGTGGCAACCCAGACTAAGGGGAATGTTGGTGGTGTAGAGCTTCCTGTAGCCGCATGGCGTTCGTACTTAAATATGGAACTAACCATTCCAATTTTCGCTGTCTCTTATACAATCTCCGAGCCCACGAGACTC
+
DDDDDFDCDCDCGGGGGGGGGGGHHHHGGHHGHHFGHHGGDGHHHHHFGGFFGHHGHHHHHHHHHHHHHGGGGGHHGGGGGGHHHHHHHHHHHHHHHHHHHHHHHHHHHHHHHHGGGGGHHHHHHHGHHFHCG3FD/CCGGFECCFFGHF
@M02034:409:000000000-BFKT7:1:1101:19393:15970 1:N:0:25
AAAGTCGAGGTGCCTAAAGTGGCAACCCAGACTACGAAGAATGTTGGTGGTGTAGAGCTTCCTGTAGCCGCATGGCGTTCGTACTTAAATATGGAACTAACCATTCCAATTTTCGCTGTCTCTTATACACATCTCCGAGCCCACGAGACT
+
CCCDCFDCDCBAGGGGGGGFGGGHHHHGGHHGHHHGGHGGHHHHHHHGFGEFHHHHHHHHHHHHHHHHHEGEFGHHGGGGGGHHHHHHHHHHHHHHHHHHHHHHHHHHHHHHHFGGGGGHHHHHHHGHGHFHHHHHGFGFGGHGGGGGGH
@M02034:409:000000000-BFKT7:1:1101:7152:15979 1:N:0:25
AAAGTCGAGGTGCCTAAAGTGGCAACCCAGACTGATGCGAAGGTTGGTGGTGTAGAGCTTCCTGTAGCCGCATGGCGTTCGTACTTAAATATGGAACTAACCATTCCAATTTTCGCTGTCTCTTATACACATCTCCGAGCCCACGAGACT
+
CCCCCFCCCBCCGGGGGGGFGGGHHHHGGHHGHFHFHHGEGGGHHHGGFGFGHHHHHHHHHHHHGHHHHGGGGGHHGGGGGGHHHHHHHHGHHHHGHHGHGHGHHHHHHHHHHGGGGGGHHGHHGHGHHGHHGHHHGCGGGGHGGDGGGD
@M02034:409:000000000-BFKT7:1:1101:29529:15981 1:N:0:25
AAAGTCGAGGTGCCTAAAGTGGCAACCCAGACTAATATTAATGTTGGTGGTGTAGAGCTTCCTGTAGCCGCATGGCGTTCGTACTTAAATATGGAACTAACCATTCCAATTTTCGCTGTCTCTTATACACATCTCCGAGCCCACGAGACT
+
CCCCBFCCCCABGGGGGGGGGGGGHHHGGHHGHHHHHFHGHHHHHHHFFGEFHHHGHHHHHHHHGGHHHEEEGGHHGGGGFEHHHHGFHHHHHHGGGHHHHHHHHHGHHHHHHHEEFGGHHHHHHHFFFHFHHHGFFFGGFGHGGGGGGH
@M02034:409:000000000-BFKT7:1:1101:24386:15988 1:N:0:25
AAAGTCGAGGTGCCTAAAGTGGCAACCCAGACTTCTTTTATTGTTGGTGGTGTAGAGCTTCCTGTAGCCGCATGGCGTTCGTACTTAAATATGGAACTAACCATTCCAATTTTCGCTGTCTCTTATACACATCTCCGAGCCCACGAGACT
+
CCCCCFCCCCBCGGGGGGGGGGGGHHHGGHGGHGHGHFHGFGHHHCEFGGGGFGGDGHHHFHHHGHHFFGGGGGGHGGGGGGFHHGHFHGHHHHDFFGHHHHHGHHHHFFGHHHGGGEEHFHHHFH?FFFGCFFHFGGGGGGHF@CGGGH
@M02034:409:000000000-BFKT7:1:1101:25319:15990 1:N:0:25
AAAGTCGAGGTGCCTAAAGTGGCAACCCAGACTCCGGGGATTGTTGGTGGTGTAGAGCTTCCTGTAGCCGCATGGCGTTCGTACTTAAATATGGAACTAACCATTCCAATTTTCGCTGTCTCTTATACACATCTCCGAGCCCACGAGACT
+
CBCCCFCCCCCCGGGGGGGGGGGHHHHGGHHGHHHGGGGGGHHHHHHEFGGGHGHGHHHHHHHHHHHGHFEEGGHHGGGGGGHHHHHHHHHHHHHGHHHGHHGHHHFHHHHHHHGGGGGGHHHHGHHHGHFHHHHGGGGGGGHGGGGGFG
@M02034:409:000000000-BFKT7:1:1101:18746:15991 1:N:0:25
AAAGTCGAGGTGCCTAAAGTGGCAACCCAGACTGGGTAGGGGGTTGGTGGTGTAGAGCTTCCTGTAGCCGCATGGCGTTCGTACTTAAATATGGAACTAACCATTCCAATTTTCGCTGTCTCTTATACACATCTCCGAGCCCACGAGACT
+
CCDDCFDCDCBCGGGGGGGGGGGHHHHGGHHGHHGE3ABFGEGGGEEGFDGGA3F5B@FF5GHHH5F@@EF@EEGAEEEGFE2??FHFGHHFGF33FGHHCBDFFBG4FGFHHF@FFD<FGHFF>FDFHHFGHHHFE?CFCGHGCC@ADH
@M02034:409:000000000-BFKT7:1:1101:5272:15995 1:N:0:25
AAAGTCGAGGTGCCTAAAGTGGCAACCCAGACTGTTTAGGGGGTTGGTGGTGTAGAGCTTCCTGTAGCCGCATGGCGTTCGTACTTAAATATGGAACTAACCATTCCAATTTTCGCTGTCTCTTATACACATCTCCGAGCCCACGAGACT
+
AA?AAFBBBBAAGGGGGGGFGFEFFEHEFGDFHHHGHHHHHGGEGGGFGGEFGGGFGGFHHGHFHHHGFEEGEFHHGEGGGFHHGGGGHHHHHGFHGHHGHHHHHHHHGHHHHHGGGGEHGFHHHHHFHHFHGHGFD?CDCGHFGG?DFH
@M02034:409:000000000-BFKT7:1:1101:22104:15996 1:N:0:25
AAAGTCGAGGTGCCTAAAGTGGCAACCCAGACTGTTTATTGGGTTGGTGGTGTAGAGCTTCCTGTAGCCGCATGGCGTTCGTACTTAAATATGGAACTAACCATTCCAATTTTCGCTGTCTCTTATACACATCTCCGAGCCCACGAGACT
+
CCCCCFCCCCCBGGGGGGGGGGGHHHHGGHHGHHHHFGHHHHHGGGGFFFEFAEHDGHGHHHHHHGHFGGGGGGGEFEFGFECEHHHHHHHHHHBFGHHHGGBGHHFFFHHHHHGGGGAGFHHHFHHFHHFHGHHFF?FGGGHGGFGGGH
@M02034:409:000000000-BFKT7:1:1101:11622:15997 1:N:0:25
AAAGTCGAGGTGCCTAAAGTGGCAACCCAGACTATGTGGCAGGTTGGTGGTGTAGAGCTTCCTGTAGCCGCATGGCGTTCGTACTTAAATATGGAACTAACCATTCCAATTTTCGCTGTCTCTTATACACATCTCCGAGCCCACGAGACT
+
CCCCCFCBBCCCGGGGGGGFGGGHHHHGGHHGHHGHFGFGHGGGHHGGFGEFGHHHHHHGHHHHHHHHHGGEEGHHGGGGGEFHHHGGHHHHHGHBGHGGHHHHHHGHHHHHHHGGGGGFHHHHHHHHHHHHHHHFGDGCGGHGGGGGGF
@M02034:409:000000000-BFKT7:1:1101:22123:16001 1:N:0:25
AAAGTCGAGGTGCCTAAAGTGGCAACCCAGACTCCTACGCGTGTTGGTGGTGTAGAGCTTCCTGTAGCCGCATGGCGTTCGTACTTAAATATGGAACTAACCATTCCAATTTTCGCTGTCTCTTATACACATCTCCGAGCCCACGAGACT
+
CCCCBFCCCBCCGGGGGGGGGGGHHHHGGHHGHC3FBE2AEGGGHFAEE?EFG3FAAGHHFGHFGDHDGFGEEGHAEEGGGGFGGHHFGHGFHHFBFHHHHFBFGFFFHHHHHGEGFDCGFHHHFFGFGFHHHHH2B<@@DGHEC?CGGH
@M02034:409:000000000-BFKT7:1:1101:28408:16007 1:N:0:25
AAAGTCGAGGTGCCTAAAGTGGCAACCCAGACTCCTTCTGTTGTTGGTGGTGTAGAGCTTCCTGTAGCCGCATGGCGTTCGTACTTAAATATGGAACTAACCATTCCAATTTTCGCTGTCTCTTATACACATCTCCGAGCCCACGAGACT
+
BBCCBFCCCCCCGGGGGGGGGGGHHHHGGHHGHHHHHGHHHHHHHHHFFGEFHHHHHHHHHHHHFHHHHEFEGGHHGGGGGGHHHHFGGHHHHHHHGHHGHHGHHHHHHHHHHHGGGGGHHHHHHHHFFGFHHHHDF@FCGGHGGGGGGG
@M02034:409:000000000-BFKT7:1:1101:24360:16008 1:N:0:25
AAAGTCGAGGTGCCTAAAGTGGCAACCCAGACTACGCTTCATGTTGGTGGTGTAGAGCTTCCTGTAGCCGCATGGCGTTCGTACTTAAATATGGAACTAACCATTCCAATTTTCGCTGTCTCTTATACACATCTCCGAGCCCACGAGACT
+
BABBBFBBDDAAGGGGGGGGGFGFHFHGGHHGHGFGGGFGFHHHHHHEFGEFHGHGHHHHHHHGHHHGHGGGGGHHGGGGGGHHHGHFHHHHHHBHHHGHHHGHHGFFFHHHHHGGGEFFHFHHHGGHHHHHHHHHG?GGGGHGGC@DDH
@M02034:409:000000000-BFKT7:1:1101:5483:16016 1:N:0:25
AAAGTCGAGGTGCCTAAAGTGGCAACCCAGACTCATCATCATGTTGGTGGTGTAGAGCTTCCTGTAGCCGCATGGCGTTCGTACTTAAATATGGAACTAACCATTCAATTTTCGCTGTCTCTTATACACATCTCCGAGCCCACGAGACT
+
BAAABFBBBBBBGGGGGGGGGGGGGHFEGHFCHHHHHGHFHHHHHHAEF2EFG3DAFEDGGFHHHFEGFEGAEGFAE1FFGEFGFGFFGFFHHGBFFCHHGEEFGFH4GHEHE/EFG?GFHHHFF?DHGD?GFHBGCGGGGGGGGCGGH
@M02034:409:000000000-BFKT7:1:1101:4733:16018 1:N:0:25
AAAGTCGAGGTGCCTAAAGTGGCAACCCAGACTCATTGTTATGTTGGTGGTGTAGAGCTTCCTGTAGCCGCATGGCGTTCGTACTTAAATATGGAACTAACCATTCCAATTTTCGCTGTCTCTTATACACATCTCCGAGCCCACGAGACT
+
BBBBAFAADBAAGGGEGFGFGGGHFBGFGHHGFHGHHHFHBDGHHHHFFGGGEFHFFHHHHHGFFDGDFEF0EGHHGGGGGGHHHHFFHHBHHHHHFHEFGHEFHGBHEDGHHHFEGGDHHFHGFHED?3DF2FFFGCGGGGHG?BCDGG
@M02034:409:000000000-BFKT7:1:1101:18342:16018 1:N:0:25
AAAGTCGAGGTGCCTAAAGTGGCAACCCAGACTCGTTAGCTTGTTGGTGGTGTAGAGCTTCCTGTAGCCGCATGGCGTTCGTACTTAAATATGGAACTAACCATTCCAATTTTCGCTGTCTCTTATACACATCTCCGAGCCCACGAGACT
+
AA33AFABDBABGGGGGGGGGBF4CFGAFHDFHHFCFFEDGGFHHHGAFDAFGED5FFFGHFHDFGFGGECEEEHGE?EEE>CGEGFBHGFFHHEGHHHHHGHHHHGFGHHHFGGGGG/FEGHHFH3FGGFHHHHEE?CC?GHGGGGGGH
@M02034:409:000000000-BFKT7:1:1101:6849:16019 1:N:0:25
AAAGTCGAGGTGCCTAAAGTGGCAACCCAGACTCGGACGAGGGTTGGTGGTGTAGAGCTTCCTGTAGCCGCATGGCGTTCGTACTTAAATATGGAACTAACCATTCCAATTTTCGCTGTCTCTTATACACATCTCCGAGCCCACGAGACT
+
CBCCCFCCCCBAGGGGGGGFGGGHHHHGGHHGHHGGGGGGGGGGHGGGFGEFGGHGHHHHHHHGFGGHFGGFGGHHGGGGGFHHHHHHHHHHHHFFHHGGHHBGHHHHFHHHHHGGGGFHHHHHHGHHFFEHHHHFEDGCGGHGGGGGGH
@M02034:409:000000000-BFKT7:1:1101:21840:16022 1:N:0:25
AAAGTCGAGGTGCCTAAAGTGGCAACCCAGACTGCGTAGAC
+
BBBBBF@ADDABGGGFFFGGGGGHHHHGGHHGH33AAA2A5
@M02034:409:000000000-BFKT7:1:1101:18278:16023 1:N:0:25
AAAGTCGAGGTGCCTAAAGTGGCAACCCAGACTAAGAAGAATGTTGGTGGTGTAGAGCTTCCTGTAGCCGCATGGCGTTCGTACTTAAATATGGAACTAACCATTCCAATTTTCGCTGTCTCTTATACACATCTCCAAGCCCACGAGACT
+
ABBBAFBBCCBBGGGGGGGFGGGGHHHGGHHGGHHHHHHGGGHFGGHFFGBFFGHFHGHHFHHHHFHGHEGGGGHHGFGGGGFHHHHHHHHHGFGFHHHFHHHHGHHHHHHHHHGGGGGEFFGHHHHFHGEHHGFHHHHGGHHGGGGGGH
@M02034:409:000000000-BFKT7:1:1101:13474:16036 1:N:0:25
AAAGTCGAGGTGCCTAAAGTGGCAACCCAGACTGGGTAGGTGGTTGGTGGTGTAGAGCTTCCTGTAGCCGCATGGCGTTCGTACTTAAATATGGAACTAACCATTCCAATTTTCGCTGTCTCTTATACACATCTCCGAGCCCACGAGACT
+
BABBBFBBBBABGGGGGGGFGGGGGHHGGHAEGHHGGHGGGGGFGGGEFGEFGGGDGGHHHHHHHFGFFFGFGGHHGEGFGFGHGHHHHHHHHHGFHHHHHHHGHHHGHGFHHHGGGGGFHHHHHHHHHHHGHHGDDBFGGGHGGGGGGH
@M02034:409:000000000-BFKT7:1:1101:9750:16040 1:N:0:25
AAAGTCGAGGTGCCTAAAGTGGCAACCCAGACTAATAAGGATGTTGGTGGTGTAGAGCTTCCTGTAGCCGCATGGCGTTCGTACTTAAATATGGAACTAACCATTCCAATTTTCGCTGTCTCTTATACACATCTCCGAGCCCACGAGACT
+
CCCCCFCCCCCCGGGGGGGFGGGHHHHGGHHGHHHHHHHHHHHHHHHEFGEFHHHHHHHHHHHGGHHHHEGEGGHHGGGGGGHHHHFGHHHHHHGHHHHGHHHHHHGHHHHHHHGGGGGHHHHHGHHHHHFHHHHHDDGGGGHGGGGFGH
@M02034:409:000000000-BFKT7:1:1101:14380:16048 1:N:0:25
AAAGTCGAGGTGCCTAAAGTGGCAACCCAGACTCG
+
CCCCBFCCCCCCGGGGGGGGGGGHGHHGGHHGHFC
@M02034:409:000000000-BFKT7:1:1101:25823:16049 1:N:0:25
AAAGTCGAGGTGCCTAAAGTGGCAACCCAGACTGCTCCTCTTGTTGGTGGTGTAGAGCTTCCTGTAGCCGCATGGCGTTCGTACTTAAATATGGAACTAACCATTCCAATTTTCGCTGTCTCTTATACACATCTCCGAGCCCACGAGACT
+
CCCCCFDCCCBCGGGGGGGGGGGHHHHGGHHGHHHHHGHHHHHHHHHEFGGEFBGBGFFGGHHHGHEAFEG@EFG?EEEGFEBGGHHHGHHHGF33GGHHB?3FFFFBGHHHHEEEGGFHHHHGHGFHEHHGHGG2C@F@FGFGGGGGEH
@M02034:409:000000000-BFKT7:1:1101:2898:16057 1:N:0:25
AAAGTCGAGGTGCCTAAAGTGGCAACCCAGACTTCTTTTTTGGTTGGTGGGAGCTTCCTGTAGCCGCATGGCGTTCGTACTTAAATATGGAACTAACCATTCCAATTTTCGCTGTCTCTTATACACATCTCCGAGCCCACGAGACTAAGG
+
BBCCCFCBCCBCGGGGGGGGGGGGHHHGGHHGHHHHHHHHGGGHHGGEFGGEGDHHFHHHHHHHFEEEEEFBFEEGGGHHHHHHHHHFHHEHFFHEHEFGFFGFHGHHFFE<EDEDHHHHHHEHBGGHHH2GDCGCGEEGGGGFDHHGGG
@M02034:409:000000000-BFKT7:1:1101:3342:16060 1:N:0:25
AAAGTCGAGGTGCCTAAAGTGGCAACCCAGACTCATACGCCGGTTGGTGGTGTAGAGCTTCCTGTAGCCGCATGGCGTTCGTACTTAAATATGGAACTAACCATTCCAATTTTCGCTGTCTCTTATACACATCTCCGAGCCCACGAGACT
+
BCABBFCCCCBBGGGGGGGGGGGHHHGGGHHGHHHFHHHGCGGGGGFEGGGFHBG5GFHHFHHHHFGBFEF@EEHAFEGGGFFHHHHGHHHHGGBDEGHHHADGHFHEGGHHHFF/CDFGG?GHGHDHBGGFHHEBE>@FCFGGFGGGGH
@M02034:409:000000000-BFKT7:1:1101:22443:16070 1:N:0:25
AAAGTCGAGGTGCCTAAAGTGGCAACCCAGACTAAGCAGCAGGTTGGTGGTGTAGAGCTTCCTGTAGCCGCATGGCGTTCGTACTTAAATATGGAACTAACCATTCCAATTTTCGCTGTCTCTTATACACATCTCCGAGCCCACGAGACT
+
CCCCCFCCBBBBGGGGGGGGGGGHHHHGGHHFHHHHHHHGHGHHHHGEFEFFGFHBGGFHHHHHHGHHHFGEFGHGGFGGGGFHHHHHHHHHHH3EGHGGGFBGHFGGHGHHH4EGGGGHFHHGDHHHGHHFHHHFFFGGCGGGGGCDGH
@M02034:409:000000000-BFKT7:1:1101:2910:16070 1:N:0:25
AAAGTCGAGGTGCCTAAAGTGGCAACCCAGACTTCTTTTTTG
+
>>1>A@1>1AAAAABGGGGGBA00CHH0FEFFCAGGHFFF?E
@M02034:409:000000000-BFKT7:1:1101:13227:16073 1:N:0:25
AAAGTCGAGGTGCCTAAAGTGGCAACCCAGACTCCGCCGACGGTTGGTGGTGTAGAGCTTCCTGTAGCCGCATGGCGTTCGTACTTAAATATGGAACTAACCATTCCAATTTTCGCTGTCTCTTATACACATCTCCGAGCCCACGAGACT
+
CBCCAFCCCCBBGGGGGGGGGGGHHHHGGHHGHHHGGGGGGGGGGGGGFGEFHHHHHHHHHHHHHHHHHGGGGGHHGGGGGEGHHHHGHHHHHHHHHHHFHHHHHHHHHHHHHHGGGGGGHHHHHHHHHGGHHHGFGDCFGGHGGCGGGH
@M02034:409:000000000-BFKT7:1:1101:7929:16076 1:N:0:25
AAAGTCGAGGTGCCTAAAGTGGCAACCCAGACTCTGTAGAAGGTTGGTGGTGTAGAGCTTCCTGTAGCCGCATGGCGTTCGTACTTAAATATGGAACTAACCATTCCAATTTTCGCTGTCTCTTATACACATCTCCGAGCCCACGAGACT
+
BACBCFCCBCCCGGGGGGGFGGGHHHHGGHHGHHHHGHFHHHHGHHGGFGEFGGHGHHHGHHHFHGHGHGGGGGHHGGGGGGHHHHHHGHGHHHEEFFFGFGEGHHHHHHHHGHGAEGGGHHHHGHFHBGEHHBDGFCCCDGHGGGGGGH
@M02034:409:000000000-BFKT7:1:1101:24172:16076 1:N:0:25
AAAGTCGAGGTGCCTAAAGTGGCAACCCAGACTACGAAGAATGTTGGTGGTGTAGAGCTTCCTGTAGCCGCATGGCGTTCGTACTTAAATATGGAACTAACCATTCCAATTTTCGCTGTCTCTTATACACATCTCCGAGCCCACGAGACT
+
AABBAFB>DDA4FGGGGFBEGGGCBEHGEGHGHHHGGHG23BFFHHHFFDEFHHHHHFHGFHHHGHGHHGG0?EGHGGGG1>FGEHB@FFFHHHDHHHHEHHGHHHGBBGFHHHGGFEGHHGHHFDDGFGHHGGB?D//BCEGGCC/AEH
@M02034:409:000000000-BFKT7:1:1101:4729:16079 1:N:0:25
AAAGTCGAGGTGCCTAAAGTGGCAACCCAGACTG
+
AAAAAF1>D1>ACFGEGDGGFFFG1FHGEAFGHH
@M02034:409:000000000-BFKT7:1:1101:7913:16083 1:N:0:25
AAAGTCGAGGTGCCTAAAGTGGCAACCCAGACTCTGTAGAGGGTTAGTGGTGTAGAGCTTCCTGTAGCCGCATGGCGTTCG
+
CCCCCFCCCCBCGGGGGGGGGGGHHHHGGHHGCAGF5AFA52EE22BDAEGCA3D5B5BF5FAF55A5BEE0EEC1>?>1>
@M02034:409:000000000-BFKT7:1:1101:4627:16084 1:N:0:25
AAAGTCGAGGTGCCTAAAGTGGCAACCCAGACTACGCCTCATGTTGGTGGTGTAGAGCTTCCTGTAGCCGCATGGCGTTCGTACTTAAATATGGAACTAACCATTCCAATTTTCGCTGTCTCTTATACACATCTCCGAGCCCACGAGACT
+
CCCCBFCCBCBCGGGGGGGGGGGGHHHGGHHGHHH2AEH?3BBDFHEGGGGGH3F555AGAFGGAAD5BEGCGGHAEEFGGEEEGHHHGFHFHF3@FFHH3??FDFGBGGHHHB@/EE?3BBFG3FDFHCD2F?G2B/<CCFHGG@@DAH
@M02034:409:000000000-BFKT7:1:1101:15798:16084 1:N:0:25
AAAGTCGAGGTGCCTAAAGTGGCAACCCAGACTCCTCTTGGGGTTGGTGGTGTAGAGCTTCCTGTAGCCGCATGGCGTGCGTACTTAAATATGGAACTAATTTTTCCAATTTTCGCTGTCTCTTATACACATCTCCGAGCCCACGAGACT
+
CCCCCFCBCBCCGGGGGGGGGGGHHHHGGHHGHHBGEEGHHDGGGG0EC1EF13D55AA35FEBB5F5@>E0E?11>>>A/?1>?FH33BG4BE33B3FH444D?3D44GDGF4<EF//B?FF33B?FGBG2FGH2D//B@/CFCCDFDH
@M02034:409:000000000-BFKT7:1:1101:21690:16087 1:N:0:25
AAAGTCGAGGTGCCTAAAGTGGCAACCCAGACTTTGATTGGTGTTGGTGGTGTAGAGCTTCCTGTAGCCGCATGGCGTTCGTACTTAAATATGGAACTAACCATTCCAATTTTCGCTGTCTCTTATACACATCTCCGAGCCCACGAGACT
+
A@BBBFBA3@AACGGGFGGGGGDHGHHGGEFFFHHHGDGHHFFHGHFGGGEFGBFDFBGHHHFFFGHFHEEEFFHHGEEFGAGHHFGFGHHHHBGFEGGHFHHHHFHGHHHHHHGEGGEFFFGHHHHHHHFBBGFHD/CCCGHGGCCFFG
@M02034:409:000000000-BFKT7:1:1101:24189:16089 1:N:0:25
AAAGTCGAGGTGCCTAAAGTGGCAACCCAGACTACGAAGAATGTTGGTGGTGTAGAGCTTCCTGTAGCCGCATGGCGTTCGTACTTAAATATGGAACTAACCATTCCAATTTTCGCTGTCTCTTATACACATCTCCGAGCCCACGAGACT
+
CCCCCFCCCCBCGGGGGGGFGGGHHHHGGHHGHHHGGHGGGHHGHHHEFEEFGHHFGHHHFHHHHFHHHGGGGGGGGGGGGGHHHHHHHHHHHHFFHHHHHHFGHHHGHHHHHHGGGGGHHHHHGHHHHHHHHHHHGDGGGGFGGGGGGH
@M02034:409:000000000-BFKT7:1:1101:6457:16089 1:N:0:25
AAAGTCGAGGTGCCTAAAGTGGCAACCCAGACTGGGGGGGGGGTTGGTGGTGTAGAGCTTCCTGTAGCCGCATGGCGTTCGTACTTAAATATGGAACTAACCATTCCAATTTTCGCTGTCTCTTATACA
+
AAAAAFABBBABGGGGGGGGGGGGFFFEFHFGHHHHGGGGFFFD?@?;AD:9ABF9FBFFFBFFB/BFBFFFDDFFFFFEFDBFEFFFFFBFFFFFBFFBF.BFFFFFFFFFFBBADF;/BBFF/BF/;
@M02034:409:000000000-BFKT7:1:1101:13223:16091 1:N:0:25
AAAGTCGAGGTGCCTAAAGTGGCAACCCAGACTCCGCCGACGGTTGGTGGTGCAGAGCTTCCTG
+
BBBAAFABDBAAFGGGGGGFGFGHFHHGGHCE333E?2AAEGGFAEA1A1EF33D5?BFE@FGB
@M02034:409:000000000-BFKT7:1:1101:23076:16093 1:N:0:25
AAAGTCGAGGTGCCTAAAGTGGCAACCCAGACTATTTTTAATGTTGGTGGTGTAGAGCTTCCTGTGGCCGCATGG
+
CCCCCFCBBBCCGGGGGGGGGGGHHHHGGHHGH3GHADF23DAFD5GE22B113D5AAA35FB5B3B11AE0EE?
@M02034:409:000000000-BFKT7:1:1101:24682:16095 1:N:0:25
AAAGTCGAGGTGCCTAAAGTGGCAACCCAGACTAATAATCATGTTGGTGGTGTAGAGC
+
A?A>AFAAABABFGFGGGGGGFGCFE4EGHEECB3FB5DE555GHB22A22BF3A555
@M02034:409:000000000-BFKT7:1:1101:24340:16099 1:N:0:25
AAAGTCGAGGTGCCTAAAGTGGCAACCCACTTGTCTGCGTGTTGGTGGTGTAGAGCTTCCTGTAGCCGCATGGCGTTCGTACTTAAATATGGAACTAACCATTCCAATTTTCGCTGTCTCTTATACACATCTCCGAGCCCACGAGACTAA
+
BCCBBFCCCCBCGGGGGGGGGGGHHHHGGGHHHHFHHGGAEEFHE2AEAFHFF5FBGHHHHHGFHFHGC0EEHFEGGGFE2GHHFHHGHGHFFHBGDBGHFFGFHF?FHHHDEEEEFEDGEHGF3GFGFGHDGHFBCCFGEFCGGGGFHF
@M02034:409:000000000-BFKT7:1:1101:20019:16102 1:N:0:25
AAAGTCGAGGTGCCTAAAGTGGCAACCCAGACTTCTACGCAGGTTGGTGGTGTAGAGCTTCCTGTAGCCGCATGGCGTTCGTACTTAAATATGGAACTAACCATTCCAATTTTCGCTGTCTCTTATACACATCTCCGAGCCCACGAGACT
+
CCCCCFCCCCBBGGGGGGGGGGGGHHHGGHHGHHHHHHGGGGGHHHGGFGEFHGGFHHHHHHHFGFHHHGGGGGHHGFGGGFFHHHGHHHHHHHGGGHHGHHHHHHGHHHHHHHGGGGGHHHHHHHHHGFHHHHHHGCCCGGHGGGGGGH
@M02034:409:000000000-BFKT7:1:1101:1767:16110 1:N:0:25
AAAGTCGAGGTGCCTAAAGTGGCAACCCAGACTAATACTCTTGTTGGTGGTGTAGAGCTTCCTGTAGCCGCATGGCGTTCGTACTTAAATATGGAACTAACCATTCCAATTTTCGCTGTCTCTTATACACATCTCCGAGCCCACGAGACT
+
?3AAAFBBBBBAFGGGGGGGGCEFHHFDFF2FGCGDFFE3GHDGHFGEE?EBF3DAF5FGHFHFGHG5BEAAEEHGEEGCEEBCFGE3GG@FGFBBEGHHGFHFDGHBFGHHFFE?EFEGFFGDDG4FGFFBGD11C/@@BFHCBCGGGH
@M02034:409:000000000-BFKT7:1:1101:4418:16110 1:N:0:25
AAAGTCGAGGTGCCTAAAGTGGCAACCCAGACTGATCTTAAGGTTGGTGGTGTAGAGCTTCCTGTAGCCGCATGGCGTTCGTACTTAAATATGGAACTAACCATTCCAATTTTCGCTGTCTCTTATACACATCTCCGAGCCCACGAGACT
+
BCBBBFAADCBBGGGGGGGGGGGHCGHDGHEGHHHGHHHHHHHGHHGFFEEFHEHDGHHHHHHHGGHFHEFGGFHGEEFFEEFGHFFDGHHHHH3DGFHFFFFHBGGFHHHHHHGGGGGHGGFHEGFHHGFEHHFFE/BCGGCFGGGGFH
@M02034:409:000000000-BFKT7:1:1101:14430:16111 1:N:0:25
AAAGTCGAGGTGCCTAAAGTGGCAACCCAGACTAAGAAGCGGGTTGGTGGTGTAGAGCTTCCTGTAGCCGCATGGCGTTCGTACTTAAATATGGAACTAACCATTCCAATTTTCGCTGTCTCTTATACACATCTCCGAGCCCACGAGACT
+
BBCCBFCCCCBCGGGGGGGGGGGGHHHGGHHGHHHHHHHHGGGEFGGEFGFFGHHGHHHHHHHHHHHHHGGGGGHHGGGGGEHHHHHHHHHHHHHFGHGGFHFHHHHHHHHHHHGGGGGHGHHHHHHHFHGHGHHHECCCCGHGGGCGFF
@M02034:409:000000000-BFKT7:1:1101:5753:16112 1:N:0:25
AAAGTCGAGGTGCCTAAAGTGGCAACCCAGACTAGGAAGAATGTTGGTGGTGTAGAGCTTCCTGTAGCCGCATGGCGTTCGTACTTAAATATGGAACTAACCATTCCAATTTTCGCTGTCTCTTATACACATCTCCGAGCCCACGAGACT
+
BBCCBFCCBCABGGGGGGGGGGGHHHHGGGHGHHHHHHHHHHHHHHHGFGEGHGHFHHGHHHHHHGHHHGGGGGHHGEGGGGGHHHFFHHGHHHGGGFHFHHGGHGHHGHHHHHGGGGGGHHHHDHFHGHGFFHHFFFCGGGHGGGCFDG
@M02034:409:000000000-BFKT7:1:1101:6770:16118 1:N:0:25
AAAGTCGAGGTGCCTAAAGTGGCAACCCAGACTAAGAAGAATGTTGGTGGTGTAGAGCTTCCTGTAGCCGCATGGCGTTCGTACTTAAATATGGAACTAACCATTCCAATTTTCGCTGTCTCTTATACACATCTCCGAGCCCACGAGACT
+
CCBCCFCCCCBCGGGGGGGGGGGHHHHGGHHGHHHHHHHHHHHHHHHGFGBFGHHHHHHHHHHGGHHHHGGGFGHHGGGGGFHHHHHHHHHHHHGHHHGGHHGHHHHHHHHHHFEEGGGHHHHHHHHHHHGHHHHHFCFFGGHGGCGGGG
@M02034:409:000000000-BFKT7:1:1101:7674:16126 1:N:0:25
AAAGTCGAGGTGCCTAAAGTGGCAACCCAGACTAAGACGAAGGTTGGTGGTGTAGAGCTTCCTGTAGCCGCATGGCGTTCGTACTTAAATATGGAACTAACCATTCCAATTTTCGCTGTCTCTTATACACATCTCCGAGCCCACGAGACT
+
BBCBCFCCCCCCGGGGGGGGGGGGHHHGGHHGHHHHHHGFEEFHGHGGFGEFHHHGHHHHHHHHGHHHHGGEFGHHGGGGGGHHHHFFHHHHHHGHHHHGHHHHHHGGHHHHHHGFGGGHHHHHGGDHFHHHHHFHFBDFGGGGGGGGGH
@M02034:409:000000000-BFKT7:1:1101:25154:16127 1:N:0:25
AAAGTCGAGGTGCCTAAAGTGGCAACCCAGACTTAGTCGGAGGTTGGTGGTGTAGAGCTTCCTGTAGCCGCATGGCGTTCGTACTTAAATATGGAACTAACCATTCCAATTTTCGCTGTCTCTTATACACATCTCCGAGCCCACGAGACT
+
BBCBBFCCCCBBGGGGGGGGGGGHHHHGGHHGHHHHHHGGGGGGHHGGFGEFGFHFGGHHHHHHHHHHHGGGGGHGGGGGGFGHHHHHHFHHHHEFHHHGHHFHHHHGHHHHHHGFGGGGHHHHHHHHHHHHHHHFDCGGGGHGGGGGGH
@M02034:409:000000000-BFKT7:1:1101:11840:16129 1:N:0:25
AAAGTCGAGGTGCCTAAAGTGGCAACCCAGACTAAGCAGATGGTTGGTGGTGTAGAGC
+
DDDDCFCCCCBBGGGGGGGGGGGHHHHGGHHGHFBGGFH33BGHFF?AAAEE13D555
@M02034:409:000000000-BFKT7:1:1101:8947:16130 1:N:0:25
AAAGTCGAGGTGCCTAAAGTGGCAACCCAGACTCATCTACTGTTGGTGGTGTAGAGCTTCCTGTAGCCGCATGGCGTTCGTACTTAAATATGGAACTAACCATTCCAATTTTCGCTGTCTCTTATACACATCTCCGAGCCCACGAGACTA
+
BBCCAFCCCCCCGGGGGGGFGGGHHHHGGHHGHHHHHHGHHHFHHH2FEBFFHHFHHHHFHGHHGHHHEEGFFHCEEEGGFGHHHHHFEHHHHHHEHGFFHFHHHEHHHHHHHGGGGEGFEFHHHHGEGGHFHFGDGGGGGHGGGGGEHH
@M02034:409:000000000-BFKT7:1:1101:14802:16141 1:N:0:25
AAAGTCGAGGTGCCTAAAGTGGCAACCCAGACTATGGCTAATGTTGGTGGTGTAGAGCTTCCTGTAGCCGCATGGCGTTCGTACTTAAATATGGAACTAACCATTCCAATTTTCGCTGTCTCTTATACACATCTCCGAGCCCACGAGACT
+
BBBBBFBBBBABGGGGGGGGGCFFHHGGGHHGHHHHHHHFFHHHHHGEFCEFFFFDGHHHGHHHHHHFHGGAEGHHGEEGGEFHHHHHHHHHHHHHGFHHFGHHHHGGFGGHGGFGGG?GGHGBFGFGGHE?GGHFDBDCGGGGCG@DFH
@M02034:409:000000000-BFKT7:1:1101:19642:16142 1:N:0:25
AAAGTCGAGGTGCCTAAAGTGGCAACCCAGACTGGTTTGATTGTTGGTGGTGTAGAGCTTCCTGTAGCCGCATGGCGTTCGTACTTAAATATGGAACTAACCATTCCAATTTTCGCTGTCTCTTATACACATCTCCGAGCCCACGAGACT
+
BBBBBFBBBBBBGGGFGGGFGGGHFGGGGHHGHHHFHHGHHHHHHHHEFGEFGGGFGHHHHHHHHHHGFGGFGGHGGEGGGGHHHHHGHHFHHHFFFHEFGGHHHHHGHHHHHHGGGGFHHHHHHHHHFHGGHHGGFBGG?FFFGGGGGH
@M02034:409:000000000-BFKT7:1:1101:15566:16149 1:N:0:25
AAAGTCGAGGTGCCTAAAGTGGCAACCCAGACTAATAATAAGGTTGGTGGTGTAGAGCTTCCTGTAGCCGCATGGCGTTCGTACTTAAATATGGTACTAACTATTCCAATTTTCG
+
CCCCCFCACCCCGGGGGGGGGGGHHHHGGHHGHF3GFBFEBAGHFH?222BA13D5FA335BFBFHB53AE0E?11>>>F?B211EGD3FG4@344B@FG334D44D44?D?FFE
@M02034:409:000000000-BFKT7:1:1101:6645:16159 1:N:0:25
AAAGTCGAGGTGCCTAAAGTGGCAACCCAGACTCGTGCTAGGGTTGGTGGTGTAGAGCTTCCTGTAGCCGCATGGCGTTCGTACTTAAATATGGAACTAACCATTCCAATTTTCGCTGTCTCTTATACACATCTCCGAGCCCACGAGACT
+
AAABBFBABAAAGGGGGGGGGGGHHHHGGHHGGHFGHGGHHHHFGEGFGGEFEHHFGHHHGHGHHFHFHEEEGGHHGGGGGEGHHHHHHHGHHEDBGFHHFHEGHHFGBGHHHFGGGGGGHHHGFHGGHHDF2FFGGCC/CGHGG?FFGH
@M02034:409:000000000-BFKT7:1:1101:26447:16160 1:N:0:25
```
