## Supplementary material for "Engineering a virus-like particle to display peptide insertions using an apparent fitness landscape": Sequencing text files, python code, and primer descriptions: eHTS066S25_s1_pe (part 2 of 48)

```
AAAGTCGAGGTGCCTAAAGTGGCAACCCAGACTATGTATAATGTTGGTGGTGTAGAGCTTCCTGTAGCCGCATGGCGTTCGTACTTAAATATGGAACTAACCATTCCAATTTTCGCTGTCTCTTATACACATCTCCGAGCCCACGAGACT
+
>A3A3DA3ADAAGGGFFGGFGGGFGHHGGHHGCHHGDGGHGHHGHHCACEFGFGEFG5GHBGFGFEGGHGGGFEFF0EEGGGHEGFHHHFGHGDHBFGFBF?3FHB4BB4FGHGEFG/EGHHFGDGDFBFFGFFFBECD?BFHE/</CCB
@M02034:409:000000000-BFKT7:1:1101:27069:16170 1:N:0:25
AAAGTCGAGGTGCCTAAAGTGGCAACCCAGACTCATTCGTTGGTTGGTGGTGTAGAGCTTCCTGTAGCCGCATGGCGTTCGTACTTAAATATGGAACTAACCATTCCAATTTTCGCTGTCTCTTATACACATCTCCGAGCCCACGAGACT
+
BBBBAFBBBBBBGGGGGGGGGGGHHHHGGHHGHHHHHHHFGHHGHGGGFFAFHHHHHHHHHHHHHHHHHGGEFGHHGGGGGGHHHHGFHHHHHHGHHHHFHHHHHHFHHHHHHHGGGGGHHHGHFHGHGHFHHHGHGGGCGGHGGGGEDG
@M02034:409:000000000-BFKT7:1:1101:8721:16170 1:N:0:25
AAAGTCGAGGTGCCTAAAGTGGCAACCCAGACTCCGCCTCCTGTTGGTGGTGTAGAGCTTCCTGTAGCCGCATGGCGTTCGTACTTAAATATGGAACTAACCATTCCAATTTTCGCTGTCTCTTATACACATCTCCGAGCCCACGAGACT
+
CCCCCFCCCCBBGGGGGGGGGGGHHHHGGHHGHHGGGGGGHHHHHHHGFEEFGFHFHEHHHGHHGFGHFGG@EEGFGGEFGEBFHHHHHHHGHFFGFHHHHHDGHHHHGHHHHHGGGG/FGHGHFH3GHHFB2FHEECGGGFGGGC@DGH
@M02034:409:000000000-BFKT7:1:1101:11652:16175 1:N:0:25
AAAGTCGAGGTGCCTAAAGTGGCAACCCAGACTACGCCGACTGTTGGTGGTGTAGAGCTTCCTGTAGCCGCATGGCGTTCGTACTTAAATATGGAACTAACCATTCCAATTTTCGCTGTCTCTTATACACATCTCCGAGCCCACGAGACT
+
BCCABFCCCCBBGGGGGGGGGGGHHHHGGHHGHHHGGGGGGGGHHHHGFGEFGHHGHHHHHHHHHHHHHGGEGGHHGGGGGGHHHHHFHHHHHHHHGHHHHHHHHHGHHHHHHHGGGGGHHHHHGHHHGHGHHHHHGGGGGGHGGGGGGG
@M02034:409:000000000-BFKT7:1:1101:24581:16178 1:N:0:25
AAAGTCGAGGTGCCTAAAGTGGCAACCCAGACTATTCTTTTTGTTGGTGGTGTAGAGCTTCCTGTAGCCGCATGGCGTTCGTACTTAAATATGGAACTAACCATTCCAATTTTCGCTGTCTCTTATACACATCTCCGAGCCCACGAGACT
+
BBCCCFCCBCBBGGGGGGGGGGGHHHHGGHGGHGHHHHHHHHGHHHHEFFEFGHHHHGHHHHHHHHHHHGGGGGHHGGGGGGFGHHGGHHHHHEFFFFHFGHHHHHGHHHHGHHGGGFEHHGHHHHGFGHFHHHHFGDGDGGHGGCCFGH
@M02034:409:000000000-BFKT7:1:1101:27085:16178 1:N:0:25
AAAGTCGAGGTGCCTAAAGTGGCAACCCAGACTCATTCGTTGGTTGGTGGTGTAGAGCTTCCTGTAGCCGCATGGCGTTCGTACTTAAATATGGAACTAACCATTCCAATTTTCGCTGTCTCTTATACACATCTCCGAGCCCACGAGACT
+
AABAAFBBCC2AFGGGGGGFGFGHHGHGGHHGGHHHHHHFHFGEGGGEFGEFHHHFGFHHGHHGGGHFHEGEGFHFGFGGEEFHHGGGHHGHHHGFFHGGGFHHHHGGHHGFHFGGGGEGHHHFHHHFHFFHHHGGGGGDGGHGGGGGGH
@M02034:409:000000000-BFKT7:1:1101:4302:16185 1:N:0:25
AAAGTCGAGGTGCCTAAAGTGGCAACCCAGACTGGTCCGCAGGTTGGTGGTGTAGAGCTTCCTGTAGCCGCATGGCGTTCGTACTTAAATATGGAACTAACCATTCCAATTTTCGCTGTCTCTTATACACATCTCCGAGCCCACGAGACT
+
BBAABFBBDBABGGGGGGGGGFGFGHHEGHGGGHHDGFA?FG2FGHCAF1ABG3GBHEDGFHHHGHF5DEF?EEGEE>EFG1?1FGGFGFFFFF3FGFHHHF3BEGH4FGDF44EEED<B3BFD3?FGFFF?GFFFD@<>CFEGC?DDDH
@M02034:409:000000000-BFKT7:1:1101:21702:16190 1:N:0:25
AAAGTCGAGGTGCCTAAAGTGGCAACCCAGACTTGGTTGCTGGTTGGTGGTGTAGAGCTTCCTGTAGCCGCATGGCGTTCGTACTTAAATATGGAACTAACCATTCCAATTTTCGCTGTCTCTTATACACATCTCCGAGCCCACGAGACT
+
ABABBFBABBBBGGGBGGGGGGGHHHHGGHHGHGCHB2EHHHHHHGGEAAEEAAG5EBFFFHGHHGDDFEF>EEFAEEEFFE?GGGHFHHHFFF33F@GH3?3F3BEBFHFHHEEGGD/FDGHFDF3BF2G2FGGDA/DCBFEGGG@FGH
@M02034:409:000000000-BFKT7:1:1101:10088:16191 1:N:0:25
AAAGTCGAGGTGCCTAAAGTGGCAACCTAGACTGGTTAGGTGGTTGGTGGTGTAGAGCTTCCTGTAGCCGCATGGCGTTCGTACTTAAATATGGAACTAACCATTCCAATTTTCGCTGTCTCTTATACACATCTCCGAGCCCACGAGACT
+
CCCCCFCCCCBBGGGGGGGGGGGHGHFHHHHHHHHHHHHHDGGGGGGFFGFFHHHFHHHHHHHHHHHHHGGFGGHHGGGGGGGHHHHHHHGHHHHFHHHHHHHHHHHGHHHHHHGGGGGHHHHHHHHHFHDHHHHFFCGGGGHGGGGGGH
@M02034:409:000000000-BFKT7:1:1101:11631:16193 1:N:0:25
AAAGTCGAGGTGCCTAAAGTGGCAACCCAGACTAAGACGGCGGTTGGTGGTGTAGAGCTTCCTGTAGCCGCATGGCGTTCGTACTTAAATATGGAACTAACCATTCCAATTTTCGCTGTTTCTTATACACATCTCCGAGCCCACGAGACT
+
CCDDCFDCCCBBGGGGGGGGGGGHHHHGGHHGHHHHHHGGGGGFGGGEFG>FFFG5GGHHHHHHHHHGHGGGGGHHGGGGGEGHHHHHHHHHHHGHGHHHHHHHHHGHHHHHHHGGGGGHHGHHHHGHHHHHHHGHECGGGGHGGGGGGH
@M02034:409:000000000-BFKT7:1:1101:2398:16196 1:N:0:25
AAAGTCGAGGTGCCTAAAGTGGCAACCCAGACTACTAGGAATGTTGGTGGTGTAGAGCTTCCTGTAGCCGCATGGCGTTCGTACTTAAATATGGAACTAACCATTCCAATTTTCGCTGTCTCTTATACACATCTCCG
+
BBBBBFBBBBBBGGGGGGGGGGGHGHHGGHHGHHHFHGGFDGFGHHGAFEGE13D5B5BA5BFGHBGF3EE?EDF1>EEFEB2?FFFFBGHHGF33B@DG313BF4E4FGFHH4>/?E/B?FFF4?B44BFFGD32?
@M02034:409:000000000-BFKT7:1:1101:20394:16197 1:N:0:25
AAAGTCGAGGTGCCTAAAGTGGCAACCCAGACTTTTCAGTCTGTTGGTGGTGTAGAGCTTCCTGTAGCCGCATGGCGTTCGTACTTAAATATGGAACTAACCATTCCAATTTTCGCTGTCTCTTATACACATCTCCGAGCCCACGAGACT
+
CCBCCFDCCCBCGGGGGGGFGGGHHHHGGHHGHHHHHHHFGHHHHHHGGGEFHHHGHHHHHHHHHHHHHGGFGGHHGGGGGGHHHHHHHHHHHHHGHHHGHHHHHHGHHHHHHHGGGGGGHHHHHHHHHHGHHHHHGDGGGGHGGGGGGH
@M02034:409:000000000-BFKT7:1:1101:24797:16199 1:N:0:25
AAAGTCGAGGTGCCTAAAGTGGCAACCCAGACTCATAAGGGTGTTG
+
BBBBCFCCCCABGGGGGGGGGGGGHHHGGHH23FG555BG2BFG2G
@M02034:409:000000000-BFKT7:1:1101:16267:16204 1:N:0:25
AAAGTCGAGGTGCCTAAAGTGGCAACCCAGACTATTAAGAAGGTTGGTGGTGTAGAGCTTCCTGTAGCCGCATGGCGTTCGTACTTAAATATGGAACTAACCATTCCAATTTTCGCTGTCTCTTATACACATCTCCGAGCCCACGAGACT
+
>>AAAFAA?D2AGGGGGGGGCCFGGEGFFHGFGHHFFDDBHFFHGBCAFEAFGBF5FDGFHBGFGHDDFEE0?EHFEEEEE?BFGHFFFGF@DFDEFGHHFAGGBHGFHHGHHFGGGGEFFFFBFGBFHFHGFGH1C@?CCFEFD?@DCF
@M02034:409:000000000-BFKT7:1:1101:1800:16204 1:N:0:25
AAAGTCGAGGTGCCTAAAGTGGCAACCCAGACTCGGCTTTTGGTTGGTGGTGTAGAGCTTCCTGTAGCCGCATGGCGTTCGTACTTAAATATGGAACTAACCATTCCAATTTTCGCTGTCTCTTATACACATCTCCGAGCCCACGAGACT
+
CCCCCFCCCBCCGGGGGGGGGGGHHHHGGHFGHHGGGGEAGHGEGGCFAEECA3GADFDEFFGGGEFFFEGEEGF1EECFFGFHHHHHGFGDBE33FEGHBC?FFDGFHHBHFEEAGE<F3FHHFDDHH22FHHHHF?@B/FHGGCDGCH
@M02034:409:000000000-BFKT7:1:1101:16637:16206 1:N:0:25
AAAGTCGAGGTGCCTAAAGTGGCAACCCAGACTAAGAATAATGTTGGTGGTGTAGAGCTTCCTGTAGCCGCATGGCGTTCGTACTTAAATATGGAACTAACCATTCCAATTTTCGCTGTCTCTTATACACATCTCCGAGCCCACGAGACT
+
BABBBFBBBBBBFGGGGGGGGGGHFGHGGHHGHHHHHHHHHHHHHHHEFGEFHFGEGBGHHHHFGHGHHGGGGGHHGEGGGEHHHHHGHHHFHHFGGHHGHHHHHHGGHHHHHGGGGGGHFHHHHHFHHHHFHHHBE@GGFEHGGGGGGH
@M02034:409:000000000-BFKT7:1:1101:7708:16207 1:N:0:25
AAAGTCGAGGTGCCTAAAGTGGCAAGACTCAGAAGCCGGTTGGTGGTGTAGAGCTTCCTGTAGCCGCATGGCGTTCGTACTTAAATATGGAACTAACCATTCCAATTTTCGCTGTCTCTTATACACATCTCCGAGCCCACGAGACTAAGG
+
CCCCBFCBCBCCGGGGGGGGGGGHHGHHHHHHHHHHHGGEEGGGGGFFHHHFGFHHHHHHHHHHHGGFGGHGGGGGGGHHHHHHGHHHHHHHHHHGHHFGHGHHHGHHHHFFGGGHHHHHHHGFFHGHHHHHGFGGGGGGGGGGGHHHHF
@M02034:409:000000000-BFKT7:1:1101:19155:16210 1:N:0:25
AAAGTCGAGGTGCCTAAAGTGGCAACCCAGACTGAGGTGCTTGTTGGTGGTGTAGAGCTTCCTGTAGC
+
CCCCCFCCCCAAGGGGGGGFFGGHHHHGGHHGHHCE23AA3DGGBCHG21FA13D5A5BF5FFGA555
@M02034:409:000000000-BFKT7:1:1101:18876:16213 1:N:0:25
AAAGTCGAGGTGCCTAAAGTGGCAACCCAGACTGCGTTGACGGTTGGTGGTGTAGTGC
+
CCCCCFCBCCBBGGGGGGGGGGGHHHHGGHHGHHHGAECADEEEEF?11AEFF3D535
@M02034:409:000000000-BFKT7:1:1101:26489:16216 1:N:0:25
AAAGTCGAGGTGCCTAAAGTGGCAACCCAGACTACGAATAAGGTTGGTGGTGTAGAGCTTCCTGTAGCCGCATGGCGTTCGTACTTAAATATGGAACTAACCATTCCAATTTTCGCTGTCTCTTATACACATCTCCGAGCCCACGAGACT
+
BBABBFCCCCCCGGGGGGGGGGGFHHHGGHHGHHHGGHHGHHFGGHGEFGFFHHHFHHHHHHHHGHHHHGGGGGHHGGGGGGFHFHHHHHGHHHFHHHHHHHHHHHGHHHHHHHGGGGGHHHHGHHHHGGHHHHFFGFFGGGHGGGGGFH
@M02034:409:000000000-BFKT7:1:1101:16284:16216 1:N:0:25
AAAGTCGAGGTGCCTAAAGTGGCAACCCAGACTATTAAGAAGGTTGGTGGTGTAGAGCTTCCTGTAGCCGCATGGCGTTCGTACTTAAATATGGAACTAACCATTCCAATTTTCGCTGTCTCTTATACACATCTCCGAGCCCACGAGACT
+
BBBBBFBBBBBBGGGGGGFFGGGFHHHGGHGGHGHHGHHFFGHHHHCABFFFGBGDGBGGDHHHFGGD3EF>EEFCEEEGFEFGFHHGFHHGGFEDGHHHH?FFDEDFHHGHE4EFGF<FBHGD4F4BGG2?FDGDB/CG/FGFDCFGGH
@M02034:409:000000000-BFKT7:1:1101:29296:16217 1:N:0:25
AAAGTCGAGGTGCCTAAAGTGGCAACCCAGACTCAGAAGGGTGTTG
+
CBCCBFCCCCBCGGGGGGGGGGGHGHHGGHHGHBAG35B22BFE2F
@M02034:409:000000000-BFKT7:1:1101:29581:16218 1:N:0:25
AAAGTCGAGGTGCCTAAAGTGGCAACCCAGACTAGGGATGAGGTTGGTGGTGTAGAGCTTCCTGTAGCCGCATGGCGTTCGTACTTAAATATGGAACTAACCATTCCAATTTTCGCTTCTCTTATA
+
A?AAAFAABBB4FGGFGGGGGGGHHHHGGCGGHH3FHFGG3BFFHHC?FGGGEHHBHHGHFHHF5DGFHGGEGGFHCEEGGEFHHHGHHDBGHFFDFGFHFAFHGHF44BB4FFEGGCEGDHH4GB
@M02034:409:000000000-BFKT7:1:1101:24041:16230 1:N:0:25
AAAGTCGAGGTGCCTAAAGTGGCAACCCAGACTGCGACTGCGGTTGGTGGTGTAGAGCTTCCTGTAGCCGCATGGCGTTCGTACTTAAATATGGAACTAACCATTCCAATTTTCGCTGTCTCTTATACACATCTCCGAGCCCACGAGACT
+
CCCCCFCCCCCCGGGGGGGGGGGHGHHGGHHGHHHGGGGGHGGGGGGEFGEFHHHFHFHHHHHHHHHHHGGGGFHHGEGGFAGHHHHHHHHHHGHHHHGHHHHHHHGHHHHHHHGGGGDGHHHHHHHHFHHHHHHHDGGGCGHGGFGGGH
@M02034:409:000000000-BFKT7:1:1101:23538:16230 1:N:0:25
AAAGTCGAGGTGCCTAAAGTGGCAACCCAGACTATTAAGAAGGTTGGTGGTGTAGAGCTTCCTGTAGCCGCATGGCGTTCGTACTTAAATATGGAACTAACCATTCCAATTTTCGCTGTCTCTTATACACATCTCCGAGCCCACGAGACT
+
BACCCFCCBBCCGGGGGGGGGGGHHHHGGHHGHHHHHHHHHHHHHHGEFGFFGFGEFGHHHHHHHGHGGGGCGGHAEGGGGECGHHHHGGHFGH3@FHHHBCDGGHHFHHHHHHGGGG?GGHHFEHFHHHHGGHFFGC@C?FCFGGGEGH
@M02034:409:000000000-BFKT7:1:1101:4488:16237 1:N:0:25
AAAGTCGAGGTGCCTAAAGTGGCAACCCAGACTACGTTGTCTGTTGGTGGTGTAGAGCTTCCTGTAGCCGCATGGCGTTCGTACTTAAATATGGAACTAACCATTCCAATTTTCGCTGTCTCTTATACACATCTCCGAGCCCACGAGACT
+
ABABBFCCCCBBGGGGGGGGGGGHHHHGGHHGHGHGHHHFHHHHHHHEFGEFFGHEGHHHBHHHHHHGHFGFGGHHGEGGGFFHHHHGHHHHHHFFHHHGHGGHHHGHHHHHHHGEGGGHEHFHHHHEHHHHHHHHGGGGGGHGGGGGGH
@M02034:409:000000000-BFKT7:1:1101:19658:16242 1:N:0:25
AAAGTCGAGGTGCCTAAAGTGGCAACCCAGACTCATCGTCCTGTTGGTGGTGTAGAGCTTCCTGTAGCCGCATGGCGTTCGTACTTAAATATGGAACTAACCATTCCAATTTTCGCTGTCTCTTATACACATCTCCGAGCCCACGAGACT
+
CBBCCFCCCCCBGGGGGGGGGGGHHHHGGHHGHHGHHHHHGFHHHHHEFEEFGFGDHFHHHHHHHEFFGGGEGGHCFEGGGECGHHHHHHHHHHDBFHFGFGBFHFGGHHHHHGGCFEFFHHHHFH3FFFB2GHHEDCGGCFGEDCGGDH
@M02034:409:000000000-BFKT7:1:1101:18547:16246 1:N:0:25
AAAGTCGAGGTGCCTAAAGTGGCAACCCAGACTCCTTAGATTGTTGGTGGTGTAGAGCTTCCTGTAGCCGCATGGCGTTCGTACTTAAATATGGAACTAACCATTCCAATTTTCGCTGTCTCTTATACACATCTCCGAGCCCACGAGACT
+
CCCCBFDCCDCAGGGGGGGFGGGHHHHGGHHGHHHHHHHHHHHHHHHGFGEFGHHGHHHHHHHHHHFHHGGFFFHHGFGGGGHHHHHHHHHHHHGHGHGHHHGHHHHHHHHHHHGGGGGGFHHHGHHFGHHHHHGHGCGGGGHGGGGGGH
@M02034:409:000000000-BFKT7:1:1101:10355:16250 1:N:0:25
AAAGTCGAGGTGCCTAAAGTGGCAACCCAGACTAAGAAGAAGGTTGGTGGTGTAGAGCTTCCTGTAGCCGCATGGCGTTCGTACTTAAATATGGAACTAACCATTCCAATTTTCGCTGTCTCTTATACACATCTCCGAGCCCACGAGACT
+
BAABBFBBD@AAGGGGFGGGGGGHGHHGGHHFHHHHHHHGHFHAF22BAEEFGFG5FFGH5FGGAGGDGFGCGGFGGACFGGEHHHHHHHHHHHDEG3GHFCEGFHGFFH3FFDEDAEEGFGHFFH3FGFF2FFG2C/@C<FHG<CCGGH
@M02034:409:000000000-BFKT7:1:1101:21242:16253 1:N:0:25
AAAGTCGAGGTGCCTAAAGTGGCAACCCAGACTGGTAGGCCGGTTGGTGGTGTAGAGCTTCCTGTAGCCGCATGGCGTTCGTACTTAAATATGGAACTAACCATTCCAATTTTCGCTGTCTCTTATACACATCTCCGAGCCCACGAGACT
+
CBCCBFCCCBBCGGGGGGGFGGGHHHHGGHHGHHHHHHGHHGGGGGGEFFEFGHHGHHHHHHHHHHHHHGGGGGGHGGGGGEHHHHHHHHHHHHHHGHHGHHGGHHGHFHHHHHGGGGGHGHHHHHGHHHGHHHGFGGGGGFHGGGGGGH
@M02034:409:000000000-BFKT7:1:1101:28735:16260 1:N:0:25
AAAGTCGAGGTGCCTAAAGTGGCAACCCAGACTCCTCCGCCTGTTGGTGGTGTAGAGCTTCCTGTAGCCGCATGGCGTTCGTACTTAAATATGGAACTAACCATTCCAATTTTCGCTGTCTCTTATGCACATCTCCGAGCCCACGAGACT
+
AAAAAFAABCACFGGGGGGGGGGGHHHFGHHDHHCGHHGGGGHHHHHEFGEFHHHHGGHHHFGHHHHHHGFEEEHGGGGGFF2FGGF@GG@GHHGHHGHHHHFHGHGHHHHHHHGGGGGHFHHHBH3BDGFHFGBFE@D?DGHGGGGGGH
@M02034:409:000000000-BFKT7:1:1101:8395:16262 1:N:0:25
AAAGTCGAGGTGCCTAAAGTGGCAACCCAGACTTCGCCGTCGGTTGGTGGTGTAGAGCTTCCTGTAGCCGCATGGCGTTCGTACTTAAATATGGAACTAACCATTCCAATTTTCGCTGTCTCTTATACACATCTCCGAGCCCACGAGACT
+
B@BBBFBBBBAAGGGGGGGDFGGGHHHGGGHGHHHGGGGGGGGGGGGGFEAFGGHHHHHHHHHHHHHGHGGGFGHHGFGGGEGHGHGHHFGHHHFHHHHHHHGFHHGGFHHHHHGGGGGHGHHHHGDHHHHHGHHHA/C?@EHFGCCEAF
@M02034:409:000000000-BFKT7:1:1101:10369:16267 1:N:0:25
AAAGTCGAGGTGCCTAAAGTGGCAACCCAGACTAAGAAGAAGGTTGGTGGTGTAGAGCTTCCTGTAGCCGCATGGCGTTCGTACTTAAATATGGAACTAACCATTCCAATTTTCGCTGTCTCTTATACACATCTCCGAGCCCACGAGACT
+
AAA?3DAADBBBGGGGGGGDFFFHHHHGGHHGHHHGHCFGGGGGFHGDFGEGFHHHHEHHHHHHFEDGHGGGGGHFCEEFGAGGEHHHHFFGHB33GGFFGHEGFFGDBFFFGB@FGGGDHHGHGHFFFGFEFFHGGGGDCE/<@/@C/?
@M02034:409:000000000-BFKT7:1:1101:8613:16275 1:N:0:25
AAAGTCGAGGTGCCTAAAGTGGCAACCCAGACTCGGTCGGGTGTTGGTGGTGTAGAGCTTCCTGTAGCCGCATGGCGTTCGTACTTAAATATGGAACTAACCATTCCAATTTTCGCTGTCTCTTATACACATCTCCGAGCCCACGAGACT
+
CCCCCFCCCCBCGGGGGGGFGGGGHHHGGHHGHHGGEGGGGGFGGHFEFFEFGFGDGFHHHHHHHHHHHGGEGGHHGFGGGGHHHHHHHHHHHHGHHHHHHGHHHHGGHHFHHHGGGGDGFHHHHGHFHHHHHFFFECGGGGHGGGFGGH
@M02034:409:000000000-BFKT7:1:1101:23863:16276 1:N:0:25
AAAGTCGAGGTGCCTAAAGTGGCAACCCAGACTCTGAATGATGTTGGTGGTGTAGAGCTTCCTGTAGCCGCATGGCGTTCGTACTTAAATATGGAACTAACCATTCCAATTTTCGCTGTCTCTTATACACATCTCCGAGCCCACGAGACT
+
CBCCCFCCCCACGGGGGGGGGGGHHHHGGHHGHHHHHHHHHHHHHHGEFGGFFBGFGFHHHHHHGFGFGFGEGEFFEEGGGGGHHHHHHHHGGHFFHHHGFFDHHGFFGHHHHFEEGGEGHHHHGFHHGGGHHHHFFCDGGGHGGGGGGH
@M02034:409:000000000-BFKT7:1:1101:8631:16277 1:N:0:25
AAAGTCGCGGTGCCTAAAGTGGCAACCCAGACTCGGTCGGGTGTTGGTGGTGTAGAGCTTCCTGTAGCCGCATGGCGTTCGTACTTAAATATGGAACTAACCATTCCAATTTTCGCTGTCTCTTATACACATCTCCGAGCCCACGAGACT
+
BAABAFA>22ADGGGFEA4BGGGFGHHFG2FFHFA2EE?ACHGCDEHEGGEFGFH5GHHGGHHHGEFHHGG?EGHHGEGGGGBCHHH33EFHHEDGH3BFCG3FFFDGGHHFHFGGF/CFFHFHDGFF@FB1GGFHGCGCCECGG@CF?F
@M02034:409:000000000-BFKT7:1:1101:20235:16284 1:N:0:25
AAAGTCGAGGTGCCTAAAGTGGCAACCCAGACTTATCGTCAGGTTGGTGGTGTAGAGCTTCCTGTAGCCGCATGGCGTTCGTACTTAAATATGGAACTAACCATTCCAATTTTCGCTGTCTCTTATACACATCTCCGAGCCCACGAGACT
+
BBBBBFBBBBABFGGGGGGGGGGGHHHGFEEFFDGGHFGHHFHGGFGFGGGFHFFEGGHHHHHFFFHHHGEEGEHHGGGGFGFEHHHHHHHHHHHHHHGFGFHGBFGGHHHFHFFGGGGGHFHFFHGHEGHHHHHFF/CCFFGGGGFGGH
@M02034:409:000000000-BFKT7:1:1101:8231:16287 1:N:0:25
AAAGTCGAGGTGCCTAAAGTGGCAACCCAGACTCCTGCTGGGGTTGGTGGTGTAGAGCTTCCTGTAGCCGCATGGCGTTCGTACTTAAATATGGAACTAACCATTCCAATTTTCGCTGTCTCTTATACACATCTCCGAGCCCACGAGACT
+
BBCCCFCCCCCCGGGGGGGGGGGHHHHGGHHGHHHHHGHHHGGGGGGEFGGFG3GBGFDGHFGHEGEDFEE0EEF1E?EFFE2GEFHHHGGHGE3FFFGHF0FGHHHBFH3FE4<?E?<B3FGF33BFGFH2GFH2CBFF/FAGCCCDGH
@M02034:409:000000000-BFKT7:1:1101:7098:16294 1:N:0:25
AAAGTCGAGGTGCCTAAAGTGGCAACCCAGACTAGGGTGGGGGTTGGTGGTGTAGAGCTTCCTGTAGCCGCATGGCGTTCGTACTTAAATATGGAACTAACCATTCCAATTTTCGCTGCTCTTATACACATCTCCGAGCCCACGAGACTA
+
BBCCBFBBCCBBGGGGGGGGGGGGHHHGGHHGHHHHHFFFGGGEGGGGFGEFFFHGHHHHHHHHGHHHHGGEGGHHFGGGGGHHHHHHHHHHHHHGFHHHHHGHHHHGHHHHHHGFGGGHHHHHHHGFGFHHHHHGGGGGGHGGGGGGHH
@M02034:409:000000000-BFKT7:1:1101:19963:16301 1:N:0:25
AAAGTCGAGGTGCCTAAAGTGGCAACCCAGACTTAGGAGACTGTTGGTGGTGTAGAGCTTCCTGTAGCCGCATGGCGTTCGTACTTAAATATGGAACTAACCATTCCAATTTTCGCTGTCTCTTATACACATCTCCGAGCCCACGAGACT
+
CCBBCFCCCCBCGGGGGGGGGGGGHHHGGHHGHHHHHHGHGHHHHHHEFGBFHFGGHFHHHHHHHHHHHGGGGGHHGEGGGFHHHHHHHHGHHHHFHHHHHHHHHHGHHHHHHHGGGGFFFFHHHHHHGHHHHHGFEBDFGGHGGGGGGH
@M02034:409:000000000-BFKT7:1:1101:19639:16319 1:N:0:25
AAAGTCGAGGTGCCTAAAGTGGCAACCCAGACTAAGAAGAAGGTTGGTGGTGTAGAGCTTCCTGTAGCCGCATGGCGTTCGTACTTAAATATGGAACTAACCATTCCAATTTTCGCTGTCTCTTATACACATCTCCGAGCCCACGAGACT
+
CCCCCFCCCCBCGGGGGGGFGGGHHHHGGHHGHHHHHHHHHHHHHHGGGGEFHHHGHHHHHHHHHHHHHGGGGGHFGFGGGGHHHHHHHHHHHHFFGHHHHHHGHHHHHHHHHHGGGGGGHHHHHHHHHHGHHHF2C/DDGGHGGGFGGH
@M02034:409:000000000-BFKT7:1:1101:14064:16323 1:N:0:25
AAAGTCGAGGTGCCTAAAGTGGCAACCCAGACTAAGACGCATGTTGGTGGTGTAGAGCTTCCTGTAGCCGCATGGCGTTCGTACTTAAATATGGAACTAACCATTCCAATTTTCGCTGTCTCTTATACACATCTCCGAGCCCACGAGACT
+
CCCCCFCCCCCCGGGGGGGGGGGHHHHGGHHGHGHHHHGGEEGHHHHFFFEFHHHGHHHHGHHHHHHHHGGFGGHHGGGGGGHHHHGGHHHHHHFHBGHHHHEHHHHHHHHHHFC?AEE3?BGFFHHHFG2F2DGFC@@DGEHEGGDGGH
@M02034:409:000000000-BFKT7:1:1101:27816:16336 1:N:0:25
AAAGTCGAGGTGCCTAAAGTGGCAACCCAGACTTTTAGGGGGGTTGGTGGTGTAGAGCTTCCTGTAGCCGCATGGCGTTCGTACTTAAATATGGAACTAACCATTCCAATTTTCGCTGTCTCTTATACACATCTCCGAGCCCACGAGACT
+
CCCCCFCBBCABGGGGGGGGGGGHHHHGGHHGHHHHHHHHGGGGGGGDFFDFGFHFGFHHHHHHHHHHHDGFGGHCFDGGDCCGHHHHHHHHHHFGGHGGGFFHHHHHHHHHHGGGGGGGGGGGGGGGFFGGGGGBE@FFGGGGFFFFFF
@M02034:409:000000000-BFKT7:1:1101:2234:16336 1:N:0:25
AAAGTCGAGGTGCCTAAAGTGGCAACCCAGACTTGGCAGTATGTTGGTGGTGTAGAGCTTCCTGTAGCCGCATGGCGTTCGTACTTAAATATGGAACTAATCATTCCAATTTTCGATGTCTCTTATACACAT
+
AABAAFBADBBAFFGGGGFFGGFFFFGGGGGFHHHHBDEABDGFFGHEEEEEF3GFEDFGDGFGBEFF3BEAEECBE>E1B?2?FGDGDFGHFHD3FGFF434BG?44BFBHHHE/?DGBFGFHDEF4?B?G
@M02034:409:000000000-BFKT7:1:1101:24391:16337 1:N:0:25
AAAGTCGAGGTGCCTAAAGTGGCAACCCAGACTGAGTTTTGTGTTGGTGGTGTAGAGCTTCCTGTAGCCGCATGGCGTTCGTACTTAAATATGGAACTAACCATTCCAATTTTCGCTGTCTCTTATACACATCTCCGAGCCCACGAGACT
+
CCCCCFCCCCBBGGGGGGGGGGGHHHHGGHHGHHHHHHHHHHHHHHHEGGEFGFHGHHHHFHHHGFHGHEGGGGHHGGGGGFHHHHHGHHHHHHGHHHHGHHHHHHHHHHHHHHGGGGGHHHHHHHHHFHFHHHFHGGCCCGHGGFGGGH
@M02034:409:000000000-BFKT7:1:1101:27905:16338 1:N:0:25
AAAGTCGAGGTGCCTAAAGTGGCAACCCAGACTA
+
CCCCCFCCCBBCGGGGGGGFGGGHHHHGGHHGHB
@M02034:409:000000000-BFKT7:1:1101:4018:16348 1:N:0:25
AAAGTCGAGGTGCCTAAAGTGGCAACCCAGACTCAGAAGAATGTTTGGTGGTGTAGAGCTTCCTGTAGCCGCATGGCGTTCGTACTTAAATATGGAACTAACCATTCCAATTTTCGCTGTCTCTTATACACATCTCCGAGCCCACGAGA
+
BBBBBFBBBBABGGGGGGGGGGGHHGHGGHHGHFHFHHGHHGHHHHHGHGGAFFEGEGDGFGCGHEGHHBEEEEFG10EFCEEFHGHFHDHGHHHFGCGHHHHFHHHGH4FGHHF?ADFGHHHFGDHHHFGFGCGFEGCCFGGHGCDFE
@M02034:409:000000000-BFKT7:1:1101:8129:16352 1:N:0:25
AAAGTCGAGGTGCCTAAAGTGGCAACCCAGACTAATAAGCCGGTTGGTGGTGTAGAGCTTCCTGTAGCCGCATGGCGTTCGTACTTAAATATGGAACTAACCATTCCAATTTTCGCTGTCTCTTATACACATCTCCGAGCCCACGAGACT
+
CBCCBFCCCCCCGGGGGGGGGGGHHHHGGHHGHHHHGHHHHGGGGGGGGGFFGHHHHHHHHHHHHHHHHGGGGGHHGGGGGFHHHHHHHHHHHHHHHHHHHHGHHHGHHHHHHHGGGGGGGGHHHHHHHGHFHGGFEGCFGGGGGGGFGG
@M02034:409:000000000-BFKT7:1:1101:17710:16359 1:N:0:25
AAAGTCGAGGTGCCTAAAGTGGCAACCCAGACTCCTCAGCATGTTGGTGGTGTAGAGCTTCCTGTAGCCGCATGGCGTTCGTACTTAAATATGGAACTAACCATTCCAATTTTCGCTGTCTCTTATACACATCTCCGAGCCCACGAGACT
+
BCABCFCCCCBBGGGGGFGFGFGHHGFGGGEGHFHHHHHGHHGHHHHEFEEFGGGDGGHHGFHHGHHEGFEEFFHHEFGGF>FFHHFFHGHHHHFHGHHFHHFGBHHHHHHHHGGDGGEHFHHHHHHHGFFHHHFHC@DDGGHFGGGGGH
@M02034:409:000000000-BFKT7:1:1101:5451:16362 1:N:0:25
AAAGTCGAGGTGCTAAAGTGGCAACCCAGACTGGGGATTATGTTGGTGGTGTAGAGCTTCCTGTAGCCGCATGGCGTTCGTACTTAAATATGGAACTAACCATTCCAATTTTCGCTGTCTCTTATACACATCTCCGAGCCCACGAGACTA
+
BBBBBFBBBBBBGFBGGFGGGEHHHHGFCEFGFAGGFEGFFH5FGEAFEGEEGGBHHFHHFHFHFGHFGGGGGHHGGGGGGHHHHHHHHGHHHHHEHGHHF3FGHGGGHHHHHCEGGEHHHGHFHGBFHDFHHHHGFGFFGHEDFGDDHG
@M02034:409:000000000-BFKT7:1:1101:6470:16364 1:N:0:25
AAAGTCGAGGTGCCTAAAGTGGCAACCCAGACTGTGGTGGAGGTTGGTGGTGTAGAGCTTCCTGTAGCCGCATGGCGTTCGTACTTAAATATGGAACTAACCATTCCAATTTTCGCTGTCTCTTATACACATCTCCGAGCCCACGAGACT
+
BABCBFCCCCCCGGGGGGGGGGGHHHHGGHHGHHGHHHFGHHGFHHGGFGEFGHHFHHHHGHHHHHHHHGGGGGHHGEGGGFHHHHHFHHHHHHGGGHHHHHFHHHGGHHHHHHGFGGGHHHHHHHHFFHFHHGFGE@D@GGHGGGGGGH
@M02034:409:000000000-BFKT7:1:1101:12172:16364 1:N:0:25
AAAGTCGAGGTGCCTAAAGTGGCAACCCAGACTCCTAATAAGGTTGGTGGTGTAGAGCTTCCTGTAGCCGCATGGCGTTCGTACTTAAATATGGAACTAACCATTCCAATTTTCGCTGTCTCTTATACACATCTCCGAGCCCACGAGACT
+
CBCCCFCCCCCBGGGGGGGGGGGHHHHGGHHGHHHHHHHHHHHGHHGFFGFFGHGFGHHHHHHHHGHHHGGGGGHHGGGGGFHHHHHHHHHHHHGHHHGHHHFHHHHHHHHHHHGGGGGHHHHHHHHHGHGHHHHHEBFFGGHGGGGGGG
@M02034:409:000000000-BFKT7:1:1101:4995:16367 1:N:0:25
AAAGTCGAGGTGCCTAAAGTGGCAACCCAGACTTTTCAGGCGGTTGGTGGTGTAGAGCTTCCTGTAGCCGCATGGCGTTCGTACTTAAATATGGAACTAACCATTCCAATTTTCGCTTTCTCTTATACACATCTCCGAGCCCACGAGACT
+
>1>1ADAADD1AFGGCFGGGGGGGHCGGFGHGHHHGHHFDGCGFEECAF/AFGHHGHBGHGFHHGHHHHGGGGGHGEGGGGGFHHHGHHHHEH1BDGGGHFHECHFFHHHHHHG/CC//FFBFGGG22@<FGGGDGEC/<CCA</<-E.F
@M02034:409:000000000-BFKT7:1:1101:4974:16372 1:N:0:25
AAAGTCGAGGTGCCTAAAGTGGCAACCCAGACTTTTCAGCCGGTTGGTGGTGTAGAGCTTCCTGTAGCCGCATGGCGTTCGTACTTAAATATGGAACTAACCATTCCAATTTTCGCTGTCTCTTATACACATCTCCGAGCCCACGAGACT
+
BCBCBFCBCCCDGGGGGGGFGGGHHHHGGHHGHBGHH5G5AEEGEGGGGGEGHHHHHHHHHHHHHHHHHGGFGGHHGGGGGGHHHHGGHHHHHHGGHHGHHHGHHHGHHHHHHHGGGGGGHHHHFHHHHHFHGHHHGFCDGGHGGGGGGH
@M02034:409:000000000-BFKT7:1:1101:22747:16377 1:N:0:25
AAAGTCGAGGTGCCTAAAGTGGCAACCCAGACTACTTAGCTTGTTGGTGGTGTAGAGCTTCCTGTAGCCGCATGGCGTTCGTACTTAAATATGGAACTAACCATTCCAATTTTCGCTGTCTCTTATACACATCTCCGAGCCCACGAGACT
+
CCCCBFCCCCBCGGGGGGGGGGGHHHHGGHHGHF3AGHFH5GHHHHHEFGEFHHHHHHHHHHHHGHHHHGGGGGHHGGGGGGHHHHHHGHHHHHFHHHHHHHHHHHGHHHHHHHGGGGGHH4FF4D?4?22FGD32?</</FG/BD@/D=
@M02034:409:000000000-BFKT7:1:1101:4988:16385 1:N:0:25
AAAGTCGAGGTGCCTAAAGTGGCAACCCAGACTTTTCAGGCGGTTGGTGGTGTAGAGCTTCCTGTAGCCGCATGGCGTTCGTACTTAAATATGGAACTAACCATTCCAATTTTCGCTGTCTCTTATACACATCTCCGAGCCCACGAGACT
+
CCCCBFCBBCABGGGGGGGGFGGHHHHGGHHGHHHHHHHHHGGFGGGEFGAGEHHGFFHHHHHHBGGHHGGGGGH1EEGGGGHHHHGFHHGHHHHFHHGGHHGHHHHFHHHHHHGFGGGHGGHHGHGHHFHHHHEFGGCCDGHGGGGFGH
@M02034:409:000000000-BFKT7:1:1101:3566:16389 1:N:0:25
AAAGTCGAGGTGCCTAAAGTGGCAACCCAGACTAAGAATCAGGTTGGTGGTGTAGAGCTTCCTGTAGCCGCATGGCGTTCGTACTTAAATATGGAACTAACCATTCCAATTTTCGCTGTCTCTTATACACATCTCCGAGCCCACGAGACT
+
AAABAFBBCBAAGGGGGGGFGGGHHHHGGHHGHHHHHHHHFHHGHHGFFGEGHGGFGFHHGHHHGHHFGEEEEGHGGGGGGFGGHHGFHHGHHHFEFHHFHFBGHFFHHHHHHGGEGGGGHHHHGGFHFGFHGHDHF@GBFFHGGGGGFH
@M02034:409:000000000-BFKT7:1:1101:19763:16389 1:N:0:25
AAAGTCGAGGTGCCTAAAGTGGCAACCCAGACTAAGCAGCAGGTTGGTGGTGTAGAGCTTCCTGTAGC
+
CCCCBFCCCCBBGGGGGGGGGGGGHHHGGHHGH3A335B22BGHH2EECAFEA3D5D53A5BFDA555
@M02034:409:000000000-BFKT7:1:1101:6559:16391 1:N:0:25
AAAGTCGAGGTGCCTAAAGTGGCAACCCAGACTGCGCTGACGGTTGGTGGTGTAGAGCTTCCTGTAGCCGCATGGCGTTCGTACTTAAATATGGAACTAACCATTCCAATTTTCGCTGTCTCTTATACACATCTCCGAGCCCACGAGACT
+
BBBBBFBBBBABGGGGGGGFGGGGHHGEGHHGHHGGGGGGHGGGGGGEFEEFHBGDHEFHHGHHGHHHHGGEGGHAEAEGGEGCFHFHHHGHHHEEHHHHGEHGFFHBFGFHH?EDGDCGFHGGDGGGFFHHHHHED?CGCFGFGCDFGH
@M02034:409:000000000-BFKT7:1:1101:7326:16410 1:N:0:25
AAAGTCGAGGTGCCTAAAGTGGCAACCCAGACTGGTGTTAGGTTGGTGGTGTAGAGCTTCCTGTAGCCGCATGGCGTTCGTACTTAAATATGGAACTAACCATTCCAATTTTCGCTGTCTCTTATACACATCTCCGAGCCCACGAGACTA
+
BBBCCFCCCCCCGGGGGGGGGGGGHHHGGHHGHHHGHHGHHHHHHGEFDBFFGHHHHHHHHHHHHHHHGGGGGHGFEGGG?FGHHFGGHHHHHHHHHHGHHHHHHGBGHHHHHGGFGEGHHHHGHHGHGFGHGHFDBCGGGHGGCGFDHH
@M02034:409:000000000-BFKT7:1:1101:25239:16412 1:N:0:25
AAAGTCGAGGTGCCTAAAGTGGCAACCCAGACTGGGAGGGAGGTTGGTGGTGTAGAGCTTCCTGTAGCCGCATGGCGTTCGTACTTAAATATGGAACTAACCATTCCAATTTTCGCTGTCTCTTATACACATCTCCGAGCCCACGAGACT
+
BBBBBFBBBDABGGGGGBGFGGGHHHHGGHHGH3F222A2AEEEGHEEFEEFHHHHHHHHHGHHGFGFHGGEGGHHGGGGGDBHHHHGHHHHFFGGHHHHHHHHGHHHHHHHHHGGGGGGHFHHHHHHGHHHHHGHGCCFGGHGG?@EGH
@M02034:409:000000000-BFKT7:1:1101:3805:16416 1:N:0:25
AAAGTCGAGGTGCCTAAAGTGGCAACCCAGACTATGACGAATGTTGGTGGTGTAGAGCTTCCTGTAGCCGCATGGCGTTCGTACTTAAATATGGAACTAACCATTCCAATTTTCGCTGTCTCTTATACACATCTCCGAGCCCACGAGACT
+
AABBAF?ADAAA4FGGGGGGGGGHGGHDFHHGHHCHHFGGGHHHHHGEGGEFGBGFGHHHH3GHHHHHHGCCGGHHFGGEGEGHHHGBHH4FGFFGHHFHHHGHHGGFGGHHHGG/EEGHHGFEFGGFFBGHHGGGDBC@@FHFGCGGGH
@M02034:409:000000000-BFKT7:1:1101:18714:16418 1:N:0:25
AAAGTCGAGGTGCCTAAAGTGGCAACCCAGACTAAGATGGCGGTTGGTGGTGTAGAGCTTCCTGTAGCCGCATGGCGTTCGCACTTAAATATGGAACTAACCATTCCAATTTTCGCTGTCTCTTATACACATCTCCGAGCCCACGAGACT
+
CCCCCFCCCCBCGGGGGGGGGGGHHHHGGHHGHCHHHHHHHGGGGGGAFGEFGGGDGGHHFHHHHHHHHGGEGGHHGGGGG?EGEHHHHHHHHHEGFHHHHFGGHHHHHHHHHHGGGFDDHHHHDH2DGHHHFHFGG@@CDGEGGFDFGH
@M02034:409:000000000-BFKT7:1:1101:19359:16424 1:N:0:25
AAAGTCGAGGTGCCTAAAGTGGCAACCCAGACTCAGAATCGGGTTGGTGGTGTAGAGCTTCCTGTAGCCGCATGGCGTTCGTACTTAAATATGGAACTAACCATTCCAATTTTCGCTGTCTCTTATACACATCTCCGAGCCCACGAGACT
+
AABA>DAABBBBGGGGFGGGGGGGHHHGGHHGHHHGHHHGHGGGGGGFGGEFHGHFHHHHGGHHGHHHHGGEGGHGGGGGGGGHHHHHHHHHHHFHFHHGFFFGHHHHFHHHHDFGGGFGHGHHDH?BGB2GFHDDECFFGFAEGG/EDH
@M02034:409:000000000-BFKT7:1:1101:29208:16424 1:N:0:25
AAAGTCGAGGTGCCTAAAGTGGCAACCCAGACTACTCATACGGTTGGTGGTGTAGAGCTTCCTGTAGCCGCATGGCGTTCGTACTTAAATATGGAACTAACCATTCCAATTTTCGCTGTCTCTTATACACATCTCCGAGCCCACGAGACT
+
CCCCCFCBCCCCGGGGGGGGGGGHHHHGGHHGH3BG3F5ABBEFFGGGFGEFHHHHGHHHHHHHGHHGHFGGGGGFFFGGGGHHHHHHHHFHHHHFGHHHGHFHHHFFHHHHHGEEGFEGHHHHHHGHHFGHHHHFGGGGGGHGGGGGGG
@M02034:409:000000000-BFKT7:1:1101:18671:16439 1:N:0:25
AAAGTCGAGGTGCCTAAAGTGGCAACCCAGACTTGTCCGAATGTTGGTGGTGTAGAGCTTCCTGTAGCCGCATGGCGTTCGTACTTAAATATGGAACTAACCATTCCAATTTTCGCTGTCTCTTATACACATCTCCGAGCCCACGAGACT
+
AA@A3D>ADDBA4GGG4GGGGGGHHHHGGGHGHHGHHHAEGFFGFFHGEG1BBDGGFFHHGHHHBGEFHGGEGDFGGGCGGDFHGF4@BFDFGFG3GHHHGHGHHGHD4BFHHFC/AA/B4BBFFFFBD11FCBF?AB@CCA/<@/>?A<
@M02034:409:000000000-BFKT7:1:1101:19352:16441 1:N:0:25
AAAGTCGAGGTGCCTAAAGTGGCAACCCAGACTCAGAATCGGGTTGGTGGTGTAGAGCTTCCTGTAGCCGCATGGCGTTCGTACTTAAATATGGAACTAACCATTCCAATTTTCGCTGTCTCTTATACACATCTCCGAGCCCACGAGACT
+
BBCCAFBBBB>AGGGGGGGGGGGHHHHGGHHGHHHHHHHHHGGHFGGGGGEFHHHGHHHHHGHHHHHGHGGGGGHHGGGFGGGHHHHHHHHHHEGGHHGHHHHGHHFHHHHHGHGGGGGGHFHHHHGHGFHHCGDGGCGFGGHGFFGGGH
@M02034:409:000000000-BFKT7:1:1101:27822:16443 1:N:0:25
AAAGTCGAGGTGCCTACAGTGGCAACCCAGACTCTGTTGAAGGTTGGTGGTGTAGAGCTTCCTGTAGCCGCATGGCGTTCGTACTTAAATATGGAACTAACCATTCCAATTTTCGCTGTCTCTTTTACACATCTCCGAGCCCACGAGACT
+
AAAAAD>>D>A>FGGG111FGGGHHHHGGHHGHGHG2GGF21FGHH?EA/EFFFFGFFDEGGGHHH2FGCEEEEF0EEEF//0FFG2BFDB2BF11BEGHCA1BFFGFFB>F2>>EGG?GFHFG1B21BBGGHHGBC/<@/EEE/</<CB
@M02034:409:000000000-BFKT7:1:1101:19372:16444 1:N:0:25
AAAGTCGAGGTGCCTAAAGTGGCAACCCAGACTCAGAATCGGGTTGGTGGTGTAGAGCTTCCTGTAGCCGCATGGCGTTCGTACTTACATATGGAACTAACCATTCCAATTTTCGCTGTCTCTTATACACCTCTCCGAGCCCTCGAGACT
+
AAAAAFBBBBABGGGGGGGFGGGFGHHFGHAFHH33G5GGH2EHEGCEFCEEF3G5EFFEBGHFHFB531>>EEA1/B>?>?2?CGH33BGDG333BFGF30?BB4EF4FGHG4<EE/?GGGGG3F3?322BGD2<B/<?CF0?/<</CH
@M02034:409:000000000-BFKT7:1:1101:25944:16454 1:N:0:25
AAAGTCGAGGTGCCTAAAGTGGCAACCCAGACTCCGGCGCCTGTTGGTGGTGTAGAGCTTCCTGTAGCCGCATGGCGTTCGTACTTAAATATGGAACTAACCATTCCAATTTTCGCTGTCTCTTATACACATCTCCGAGCCCACGAGACT
+
CBCCCFCCCCBBGGGGGGGGGGGHHHHGGHHGHHHGGGGGGGHHHHHFFGGFGFHGHHHHHHHHHHHHHEFEGGGFFEGGGFHHHHHHHHHHHHGHHHGHHHGGHHHHHHHHHHGGGGGFHFHHHHHHFHHHHHHHE?CFCGHGGGGGGH
@M02034:409:000000000-BFKT7:1:1101:28101:16456 1:N:0:25
AAAGTCGAGGTGCCTAAAGTGGCAACCCAGACTACTCAGCCTGTTGGTGGTGTAGAGCTTCCTGTAGCCGCATGGCGTTCGTACTTAAATATGGAACTAACCATTCCAATTTTCGCTGTCTCTTATACACATCTCCGAGCCCACGAGA
+
CCCCCFCCCCCBGGGGGGGGGGGHHHHGGHHGHH353FFCFGHHHHHEFGEFHGHHGHHHHHHHGGHHHEEFGGHHGGGGEGHHHHGGHHFHHHHHHHHHHHHHHHGHBGGHHHGEGGGHGGHHHHFHHHHHEGFFA/BCDGHED//?
@M02034:409:000000000-BFKT7:1:1101:24149:16458 1:N:0:25
AAACTCGAGGTGCCTAAAGTGGCAACCCAGACTCATCTTGCGGTTGGTGGTGTAGAGCTTCCTGTAGCCGCATGGCGTTCGTACTTAAATATGGAACTAACCATTCCAATTTTCGCTGTCTCTTATACACATCTCCGAGCCCACGAGACT
+
BCCBBFAB?DBCGGGGGGGGGGGHHHHGGHHGHHGHFGGHGFCGFG?AEEFFCAGFFFFGGEGHEFGGEDFEGGACEEGGGEFHHHHGHFHFHH3DGHHHFCBF3FFEFH3HHB@FE/<BF3FH3F333BGG232FEC/B/<FF//AEGG
@M02034:409:000000000-BFKT7:1:1101:18668:16460 1:N:0:25
AAAGTCGAGGTGCCTAAAGTGGCAACCCAGACTTGTCCGAATGTTGGTGGTGTAGAGCTTCCTGTAGCCGCATGGCGTTCGTACTTAAATATGGAACTAACCATTCCAATTTTCGCTGTCTCTTATACACATCTCCGAGCCCACGAGACT
+
CBCCCFCCCCCCGGGGGGGGGGGHHHHGGHHGHFDDGHG2EFHHHHHGGGGFHHHHHHHHHHHHHHHHHGGGGGGHGGGGGGHHHHHHHHHGHGHHHHHHHHHHHHHHHHGHHHGGGCGFHGHHHHHHHHGHGHFHGCGGGGHGGGGGGH
@M02034:409:000000000-BFKT7:1:1101:9043:16468 1:N:0:25
AAAGTCGAGGTGCCTAAAGTGGCAACCCAGACTTGTCTTGATGTTGGTGGTGTAGAGCTTCCTGTAGCCGCATGGCGTTCGTACTTAAATATGGAACTAACCATTCCAATTTTCGCTGTCTCTTATACACATCTCCGAGCCCACGAGACT
+
CCCCCFCCCCBCGGGGGGGGGGGHHHHGGHHGHHHHGHHHHHHHHHHGFGEFHFHHHHHHHHHHHHHFHGGEGGHHGGGGGGHGHHHHHHHHHHHHHHHHHHHGHHGHHHHHHHGGGGGGHHHHHHHHGFGHHHFFGCDFGGHGGGGGGH
@M02034:409:000000000-BFKT7:1:1101:2881:16470 1:N:0:25
AAAGTCGAGGTGCCTAAAGTGGCAACCCAGACTGTGGTTAGGGTTGGTGGTGTAGAGCTTCCTGTAGCCGCATGGCGTTCGTACTTAAATATGGAACTAACCATTCCAATTTTCGCTGTCTCTTATACACATCTCCGAGCCCACGAGACT
+
CCCBCFCBBCCCGGGGGGGGGGGHHHHGGHHGHHHHHGGHHGH3GGGGFGEFHHHGHHHHHHHHGHHHHGGEGGHHGGGGGGHHHHGFFHFHHGHHHHHGHHHHHHGHHHHHHHGGGGGGHHHHHHGHFGFHHHHHGGCFGGHGGGGGGH
@M02034:409:000000000-BFKT7:1:1101:27176:16471 1:N:0:25
AAAGTCGAGGTGCCTAAAGTGGCAACCCAGACTCATTTTACTGTTGGTGGTGTAGAGCTTCCTGTAGCCGCATGGCGTTCGTACTTAAATATGGAACTAACCATTCCAATTTTCGCTGTCTCTTATACACATCTCCGAGCCCACGAGACT
+
CCCCCFCABCCCGGGGGGGGGGGHHHHGGHHGHHHHHHHHHHHFHHHGFGGGHHHHHHHHHHHHHHHFHGGGGGHHGGGGGEFHGFGGHHHHHHHGHHHFHHHHHHGHHHH4FHGGGGGHHHHHHHHHHGFHHHHGGGGGGGHGGFGGGH
@M02034:409:000000000-BFKT7:1:1101:24164:16474 1:N:0:25
AAACTCGAGGTGCCTAAAGTGGCAACCCAGACTCATCTTGCGGTTGGTGGTGTAGAGCTTCCTGTAGCCGCATGGCGTTCGTACTTAAATATGGAACTAACCATTCCAATTTTCGCTGTCTCTTATACACATCTCCGAGCCCACGAGACT
+
CCBCCFCCCCBBGGGGGGGGGGGGGHHGGHHGHHHHHHHHHGGGGGGFFGEFGFHFHFHHHGHHGHHHHGGGGGHHGFGGFEGHHHHFHHGHHHFHHHHFGHHHHHGHHHHHHFEFGGDHHHHHFHHHGFHHHHF2C@CCGGHGCGGGGG
@M02034:409:000000000-BFKT7:1:1101:28092:16475 1:N:0:25
AAAGTCGAGGTGCCTAAAGTGGCAACCCAGACTACTCAGCCTGTTGGTGGTGTAGAGCTTCCTGTAGCCGCATGGCGTTCGTACTTAAATATGGTACTAACCTTTCCAATTTTCGCTGTCTCTTATACACATCTCCGAGCCCACGAGACT
+
BABCCFCCCCCCGGGGGGGGGGGHHHHGGHHGHHFHCHHGGGHHHGEAA2E1A3D5BFDAAFGGG5AEDEE0EE11>?EGFF2CGHHFFGHBBD44B@FD313B33F4BF3F44/?EE<GDGG44BEDHGD2FFHED/@C/FHGF/CDDH
@M02034:409:000000000-BFKT7:1:1101:7126:16480 1:N:0:25
AAAGTCGAGGTGCCTAAAGTGGCAACCCAGACTTGTTTGGGTGTTGGTGGTGTAGTGC
+
3A33A@AADB>AFCGGGGGGFDF4CHH2FH22BF3BF2A2EA2A2F2A1EECAAD535
@M02034:409:000000000-BFKT7:1:1101:23637:16480 1:N:0:25
AAAGTCGAGGTGCCTAAAGTGGCAACCCAGACTTCTCCGACTGTTGGGGGTGTAGAGCTTCCTGTAGCCGCATGGCGTTCGTACTTAAATATGGAACTAACCATTCCAATTTTCGCTGTCTCTTATCCACATCTCCGAGCCCACGAGACT
+
BABBBFBBBB@BGGGGGGGGGGGHHHHGGHHGHHFHHHG?FGGHGHHCFGEFGHGGHHHHHHHHHGHGHGGEFGHHGGGGGGHHHHHFHHHHHFFFHHGFHHHHHHFF?GGHHHGGGGGGHEGGDD2@2F2@21F1E@/ADE.<<<CADG
@M02034:409:000000000-BFKT7:1:1101:23592:16488 1:N:0:25
AAAGTCGAGGTGCCTAAAGTGGCAACCCAGACTACG
+
BCCCBFCCCCABGGGGGGGFGGGHHHHGGHHG33BF
@M02034:409:000000000-BFKT7:1:1101:23648:16495 1:N:0:25
AAAGTCGAGGTGCCTAAAGTGGCAACCCAGACTTCTCCGACTGTTGGGGGTGTAGAGCTTCCTGTAGCCGCATGGCGTTCGTACTTAAATATGGAACTAACCATTCCAATTTTCGCTGTCTCTTATACACATCTCCGAGCCCACGAGACT
+
CCCCCFCCCCBCGGGGGGGGGGGHHHHGGHHGHHHHHHGGGGGHHHHGGGEEGHHGHHHHHHHHHHHHHGGGGGHHGGGGGGHHFHHGHHHHHGGHHHGHHHHHHHGHDGHHHHGGGGDFHFHHHHHHFHHHGHHHGCGFGGHGGFGGGH
@M02034:409:000000000-BFKT7:1:1101:16900:16497 1:N:0:25
AAAGTCGAGGTGCCTAAAGTGGCAACCCAGACTACTCCTCCTGTTGGTGGTGTAGAGCTTCCTGTAGCCGCATGGCGTTCGTACTTAAATATGGAACTAACCATTCCAATTTTCGCTGTCTCTTATACACATCTCCGAGCCCACGAGACT
+
AAAAAFBBDBCCGGGGGGGGGGGHHHHGGHHGHHFHHHBCHGHFGHHEFGEFFGGGHHHHHHHHHHGHHGG?FGHFGGGEGGHHHHHHHHHHHGFGHFGHHHFHHFHH4GFGHHGFGGGBHFHHGGFFGFFHGF?GB@CCGFHGF//<CG
@M02034:409:000000000-BFKT7:1:1101:26451:16499 1:N:0:25
AAAGTCGAGGTGCCTAAAGTGGCAACCCAGACTCCGCCTGCTGTTGGTGGTGTAGAGCTTCCTGTAGCCGCATGGCGTTCGTACTTAAATATGGAACTAACCATTCCAATTTTCGCTGTCTCTTATACACATCTCCGAGCCCACGAGACT
+
ABCBBFCBCCBCGGGGGGGFGGGHHHHGGHHGHHHGGGGHHHHHHHHEFGEFGFF5DAGHGHHHHHHFHEEEFEFEF>EGFGHHHHHGFHHHHHEDFHHFFGFHHFHFHHHHHGGFFGGHHHHHHHGHHHHHHGHHG/@@@FHGC?DGGG
@M02034:409:000000000-BFKT7:1:1101:24989:16502 1:N:0:25
AAAGTCGAGGTGCCTAAAGTGGCAACCCAGACTGCGCATCCTGTTGGTGGTGTAGAGCTTCCTGTAGCCGCATGGCGTTCGTACTTAAATATGGAACTAACCATTCCAATTTTCGCTGTCTCTTATACACATCTCCGAGCCCACGAGACT
+
AA>AADAAD@AAFGGGGGGGGFGBEECEAGHGFGFECEDGGHFFGHEEFGGEGFGEGHBGHBGDBGGFDE00EEHEFEECE?BFFHHDDFG4FGFFHGGHHEFHHFFHBGGHH4EGEEEEDFHH3GBHHHGFBHDFGGGCC<FFCGCGGH
@M02034:409:000000000-BFKT7:1:1101:21090:16516 1:N:0:25
AAAGTCGAGGTGCCTAAAGTGGCAACCAGACTCCGCGGCCTGTTGGTGGTGTAGAGCTTCCTGTAGCCGCATGGCGTTCGTACTTAAATATGGAACTAACCATTCCAATTTTCGCTGTCTCTTATACACATCTCCGAGCCCACGAGACTA
+
BCCCCFCBCCBBGGGFGGGGGGGHGHHGHHGCCHGDGGCEEGBFFH1AEEGFHHFHHHGGHHHGEHHHGEEGGHHGGGGGGHEFGGFFGHHGG333FGFFGHFHHGHFGGBHHGGGGAGGHHHHHHFHHGFHFDGD/C/@GEGCGGDCHF
@M02034:409:000000000-BFKT7:1:1101:11622:16517 1:N:0:25
AAAGTCGAGGTGCCTAAAGTGGCAACCCAGACTAAGAATCAGGTTGGTGGTGTAGAGCTTCCTGTAGCCGCATGGCGTTCGTACTTAAATATGGAACTAACCATTCCAATTTTCGCTGTCTCTTATACACATCTCCGAGCCCACGAGACT
+
CCCCCFCCBCCCGGGGGGGGGGGHHHHGGHHGHHGFHHHHFHHGGHEACEFFGFGFHHFGEHHHFHGBDEGEEGHEEEEGGE2GGHHGGHHHHH3DGHHHFAFFFFHFGFDHHD?GGGFHFFFF?F4FGGHHFHHFDCCFGGEGGFDD?H
@M02034:409:000000000-BFKT7:1:1101:19381:16529 1:N:0:25
AAAGTCGAGGTGCCTAAAGTGGCAACCCAGACTAATTCTTCGGTTGGTGGTGTAGAGCTTCCTGTAGCCGCATGGCGTTCGTACTTAAATATGGAACTAACCATTCCAATTTTCGCTGTCTCTTATACACATCTCCGAGCCCACGAGACT
+
CBCCCFCCCCCCGGGGGGGGGGGHHHHGGHHGHGHHFHHHHHGGGGGGGGEFGHHHHHHHHHHHHHHHGGGGGGHHGGGGGGHHHHGGHHHHHGHHGHEHHHHHHHHHHHHHHHGGGFFBHBHHGG3FHHHB2F3FA/DCGGHGGGGGGH
@M02034:409:000000000-BFKT7:1:1101:15080:16530 1:N:0:25
AAAGTCGAGGTGCCTAAAGTGGCAACCCAGACTAATAATCCTGTTGGTGGTGTAGAGCTTCCTGTAGCCGCATGGCGTTCGTACTTAAATATGGAACTAACCATTCCAATTTTCGCTGTCTCTTATACACATCTCCGAGCCCACGAGACT
+
BBBABFBBBBABGGGGGGGGGGGGFHHGGHGGGHHHHHHHHHFHHHGEFEBFHFGEG5GHHGHFHHHHHGGEEFHHGEGEF?EHGHGFHFGHFHFHGHGHHHEHHHHGHHFHHHGGGGGHHHHGFHFHHGFGHHHFGFGGGGHGGCGFGH
@M02034:409:000000000-BFKT7:1:1101:18938:16535 1:N:0:25
AAAGTCGAGGTGCCTAAAGTGGCAACCCAGACTGGTGGTGAGGTTGGTGGTGTAGAGCTTCCTGTAGCCGCATGGCGTTCGTACTTAAATATGGAACTAACCATTCCAATTTTCGCTGTCTCTTATACACATCTCCG
+
ABBAAFBBB2>>GFGG4EGGGGGHHFGGGHGGCHCFGGGFHHHHHFGEFAAFHFHGHHHHHFHHFGHHHGGEEEFHGGEFGFGHHHGFHHHHHHHEFHHHHH3BGHEGEGGHHHGGGGGGHGHHGF2FF1FGFHBB<
@M02034:409:000000000-BFKT7:1:1101:16234:16541 1:N:0:25
AAAGTCGAGGTGCCTAAAGTGGCAACCCAGACTGCGCAGCCTGTTGGTGGTGTAGAGCTTCCTGTAGCCGCATGGCGTTCGTACTTAAATATGGAACTAACCATTCCAATTTTCGCTGTCTCTTATACACATCTCCGAGCCCACGAGACT
+
CCCDCFCDCCCCGGGGGGGGGGGHHHHGGHHGHHHGGFGGHHHHHHHGFGGFGGGDGGHHHHHHHGGGFGGEGGHFGFGGGFFHHHHEHHHHGHDDGHHHFHFGHHGFHHHHHFGGGGFHHHHHHHFHGFHHHHHHGGGGGGHGGCGGGH
@M02034:409:000000000-BFKT7:1:1101:29167:16541 1:N:0:25
AAAGTCGAGGTGCCTAAAGTGGCAAACTGGGAAGCCG
+
AAAAAF1A1A1>EGGGCE1BEBFFFFHGFHHG1E00A
@M02034:409:000000000-BFKT7:1:1101:12049:16545 1:N:0:25
AAAGTCGAGGTGCCTAAAGTGGCAACCCAGACTTCGCTTGCGGTTGGTGGTGTAGAGCTTCCTGTAGCCGCATGGCGTTCGTACTTAAATATGGAACTAACCATTCCAATTTTCGCTGTCTCTTATACACATCTCCGAGCCCACGAGACT
+
CCCDCFDCCDCCGGGGGGGGGGGHHHHGGHHGHHHGGGHGHGGGGGGGGGEFHHHGHHHHHHHHHHHHHGGFGGHHGGGGGGHHHHHHHHHHHHHHGHHHGHHHHHHHHHHHHHGGGGGGHHHHHHHHHHHHHHHHGFGGGGHGGCGGGH
@M02034:409:000000000-BFKT7:1:1101:17652:16551 1:N:0:25
AAAGTCGAGGTGCCTAAAGTGGCAACCCAGACTCCTACCATGTTGGTGGTGTAGAGCTTCCTGTAGCCGCATGGCGTTCGTACTTAAATATGGAACTAACCATTCCAATTTTCGCTGTCTCTTATACACATCTCCGAGCCCACGAGACTA
+
CDDDCFDDDDCCGGGGGGGGGGGHHHHGGHHGHBFGHFFGHHHGGHEFEAFGFFEHDGH5GFGGFFAGEE0EEH?E?EEEBCGHG@GHHDGGHFHHHBGHHFHHGHHHFHHH4EEEGFEGF4GBHDFGGBF2B3FE?DDGGE/@@@<A1=
@M02034:409:000000000-BFKT7:1:1101:13682:16553 1:N:0:25
AAAGTCGAGGTGCCTAAAGTGGCAACCCAGACTAAGAAGCATGTTGGTGGTGTAGAGCTTCCTGTAGCCGCATGGCGTTCGTACTTAAATATGGAACTAACCATTCCAATTTTCGCTGTCTCTTATACACATCTCCGAGCCCACGAGACT
+
CCCCCFCCCCCCGGGGGGGGGGGHHHHGGHHGHHHHHHHHHHHHHHHEFGFFHHHHHHHHHHHHHHHHHGGFGGHHGGGGGGHHHHFHHHHHHHHHHHGFHHHHHHHGHHHHHHGGGGGHHHHHHHHHHHGFGHGHFBGDGGHGGGCGGH
@M02034:409:000000000-BFKT7:1:1101:22870:16558 1:N:0:25
AAAGTCGAGGTGCCTAAAGTGGCAACCCAGACTTATCATTTGGTTGGTGGTGTAGAGCTTCCTGTAGCCGCATGGCGTTCGTACTTAAATATGGAACTAACCATTCCAATTTTCGCTGTCTCTTATACACATCTCCGAGCCCACGAGACT
+
BABBAFBADDABGGGGFFGGGGGHHHHGGHHGHHHHHGHHGHHCEGGEFGEFGGHHHGHGHFHGHHHFFGGEGGHFGGGFGEGHHGBDGHGHHHGHHHHFHHHHGHBFHHGHGHGEEGGFHGHHHHGHFG2GFHHH?/CCCEEGGGCDGH
@M02034:409:000000000-BFKT7:1:1101:26307:16558 1:N:0:25
AAAGTCGAGGTGCCTAAAGTGGCAACCCAGACTAAGAATAATGTTGGTGGTAGAGCTTCCTGTAGCCGCATGGCGTTCGTACTTAAATATGGAACTAACCATTCCAATTTTCGCTGTCTCTTATACACATCTCCGAGCCCACGAGACTAA
+
BBABBFBBBBABGGGGGGGGGGGHGHHGAGDGHHHHGHHHHGHGHHFFFGEFHHHHHHHHHHGHHGHGGGEGHGGGGGGGHHHHHHGGHHGFBEFHFFHHHHHGFHHHHGHGFGGGFHHFHHGFHFFGFHGHHHGGGGFGAFGGGGGHEF
@M02034:409:000000000-BFKT7:1:1101:17970:16571 1:N:0:25
AAAGTCGAGGTGCCTAAAGTGGCAACCCAGACTACTAATAATGTTGGTGGTGTAGAGCTTCCTGTAGCCGCATGGCGTTCGTACTTAAATATGGAACTAACCATTCCAATTTTCGCTGTCTCTTATACACATCTCCGAGCCCACGAGACT
+
CBCDBFCCCDCCGGGGGGGGGGGHHHHGGHHGHGFHGHHFEGHHHHHFEFGFF3F5ADFGEHFHGEEBDEF?FEF1EEEFE?2FFGH3EGHBFF33FGHG@13B3?FBEHHHGBE?EE<F4?FE4?BFFCD2CGHBD/CF/CCFCBDGEH
@M02034:409:000000000-BFKT7:1:1101:15552:16574 1:N:0:25
AAAGTCGAGGTGCCTAAAGTGGCAACCCAGACTCATAAGCCTGTTGGTGGTGTAGAGCTTCCTGTAGCCGCATGGCGTTCGTACTTAAATATGGAACTAACCATTCCAATTTTCGCTGTCTCTTATACACATCTCCGGGCCCACGAGAC
+
CCCCCFDCCCDDGGGGGGGGGGGHHHHGGHHGHFFDF55FHHHHHHHGGGGFHHHHHHHHHHHHHHHHHGGGGGHHGGGGGGGHHHHHHHHHHHHFGHHGHHGHHHGHHHHHHHGGGGGHHHHHGHHHFHFHGHFHGCGGGGGGGGGGG
@M02034:409:000000000-BFKT7:1:1101:11517:16578 1:N:0:25
AAAGTCGAGGTGCCTAAAGTGGCAACCCAGACTCCGGCGACTGTTGGTGGTGTAGAGCTTCCTGTAGCCGCATGGCGTTCGTACTTAAATATGGAACTAACCATTCCAATTTTCGCTGTCTCTTATACACATCTCCGAGCCCACGAGACT
+
BBBBAFBBDDAAGGGGGGGFFGGHHHHGGHGGGHHGGGGGGGGHHHFEFEEFGFGHHHHHHHHGHHHHGGGFFGHHGEGGGECGGGDFHHFHHGGBFHGHHHEGBFHGDGHHHFGGCEDHHHGHGHDFBFDGHHHFF?@CCEHGGCDDGH
@M02034:409:000000000-BFKT7:1:1101:24712:16578 1:N:0:25
AAAGTCGAGGTGCCTAAAGTGGCAACCCAGACTAAGCTGCCGGTTGGTGGTGTAGAGCTTCCTGTAGCCGCATGGCGTTCGTACTTAAATATGGAACTAACCATTCCAATTTTCGCTGTCTCTTATACACATCTCCGAGCCCACGAGACT
+
A3AAAFBBBBAAGGGGGFGGGGGGHHHGGHGGHHHHHFGHHGGGGGGGGFGGHEHGFHHHHGHHHHHGHGGGGGHHGGGGGGGHHH4FGGGHHHFHFHHFHHDFFHGHGHHHHHGGGGFHHHHHFHFHFGHFHHBHG/CCGGHGGCCEGH
@M02034:409:000000000-BFKT7:1:1101:6565:16583 1:N:0:25
AAAGTCGAGGTGCCTAAAGTGGCAACCCAGACTAATGGGGGTGTTGAGGGTGCAGT
+
CCDDCFCBCCCCGGGGGGGFGGGGHHHGGHEAG33FG522AEGG1G5A21B113D5
@M02034:409:000000000-BFKT7:1:1101:16610:16586 1:N:0:25
AAAGTCGAGGTGCCTAAAGTGGCAACCCAGACTAAGCAGCAGGTTGGTGGTGTAGAGCTTCCTGTAGCCGCATGGCGTTCGTACTTAAATATGGAACTAACCATTCCAATTTTCGCTGTCTCTTATACACATCTCCGAGCCCACGAGACT
+
BBBBBFBBBDBAFGGGGGGFGGGHHHHGGHHFHHDGCEGGAHHHFHGEEFEEG3F5DDABGGHHA5AEGE@EEEF1>EEFGFGEEGGG@@F4FD33BFFG3F3BEGF4FGHHG?@EFA/?FGFFB?B?3CG?GHDFB@GF<FGEFGGGFH
@M02034:409:000000000-BFKT7:1:1101:10555:16592 1:N:0:25
AAAGTCGAGGTGCCTAAAGTGGCAACCCAGACTCATGTTTTGGTTGGTGGTGTAGAGCTTCCTGTAGCCGCATGGCGTTCGTACTTA
+
A3A?AFBBBD2AGGGBFFFBDGFGHHGEEEAFHBCBGEFFHHGAFAEAAEAAGDHDFGBG5BGD5DF5FEF01EFFG>>FEFFEEDF
@M02034:409:000000000-BFKT7:1:1101:11889:16596 1:N:0:25
AAAGTCGAGGTGCCTAAAGTGGCAACCCAGACTCCGGTGTATGTTGGTGGTGTAGAGCTTCCTGTAGCCGCATGGCGTTCGTACTTAAATATGGAACTAACCATTCCAATTTTCGCTGTCTCTTATACACATCTCCGAGCCCACGAGACT
+
CCCCCFDCDDBBGGGGGGGGGGGHHHHGGHHGHHHGGFEEGGHHHHHGFGEFHHHHHHHHHHHHHHHHHEGGGGHHGGGGGGGHHHHHHHHHHHGFHHHGHHHHHHHGHHHHHFGGGGGGHGHHHHHHFHFHHHHHGCGGGGHGGGFGGH
@M02034:409:000000000-BFKT7:1:1101:27635:16596 1:N:0:25
AAAGTCGAGGTGCCTAAAGTGGCAACCCAGACTAATAAGCATGTTGGTGGTGTAGAGCTTCCTGTAGCCGCATGGCGTTCGTACTTAAATATGGAACTAACCATTCCAATTTTCGCTGTCTCTTATACACATCTCCGAGCCCACGAGACT
+
AAAAAFBA?DAAGFFGFGGGGGFB4GAEEDHGHHHHGFGHHHGGFHHAFG21FFHBGHHHGHHGHHHHFGGCFGHGGGGFGGEHFHFDFHB4BBG3F3BFGGHHHHHBHGHFHFGGGGDF4BGHGGFGBG1FCDF1C@/>/?GF//AADF
@M02034:409:000000000-BFKT7:1:1101:2371:16601 1:N:0:25
AAAGTCGAGGTGCCTAAAGTGGCAACCCAGACTATG
+
BBBBBFBB?DABGGGGGGGGGGGHHGHGGHHGH3AD
@M02034:409:000000000-BFKT7:1:1101:14191:16613 1:N:0:25
AAAGTCGAGGTGCCTAAAGTGGCAACCCAGACTTGGCGGTAGGTTGGTGGTGTAGAGCTTCCTGTAGCCGCATGGCGTTCGTACTTAAATATGGAACTAACCATTCCAATTTTCGCTGTCTCTATACACATCTCCGAGCCCACGAGACTA
+
AABBAFBBBBBBGGGGGGGGGGGHHHHGGHHGHHHHHGGEGGGHHHGFFGEFHGHGHHHHHHHHHHHGHEFEGFHHGEGGGGGHHHHHHHGHHHGGHHHHEHFHHHFGHHHHHGGGGGGGHHHHGHFHHHHHHHHGGGGGGHGGGGFFHF
@M02034:409:000000000-BFKT7:1:1101:9634:16614 1:N:0:25
AAAGTCGAGGTGCCTAAAGTGGCAACCCAGACTGATGAGAGTGTTGGTGGTGTAGAGCTTCCTGTAGCCGCATGGCGTTCGTACTTAAATATGGAACTAACCATTCCAATTTTCGCTGTCTCTATACACATCTCCGAGCCCACGAGACTA
+
CCCCCFCCBCBCGGGGGGGGGGGHFHHGGHHGHHHHHHHHHHHHHHHGGGEFGHHGHHHHHHHHHHHHHGGGGGHHGGGGEFHHHHHHHHHHHHHGHHHHHHGHGHGHHHHHHHGGGGGGHGHHHHFHGHGHHHHGGGGGGHGGFGGEHF
@M02034:409:000000000-BFKT7:1:1101:3730:16615 1:N:0:25
AAAGTCGAGGTGCCTAAAGTGGCAACCCAGACTAAGTACTCAGGTTGGTGGTGTAGAGCTTCCTGTAGCCGCATGGCGTTCGTACTTAAATATGGAACTAACCATTCCAATTTTCGCTGTCTCTTATACACATCTCCGAGCCCACGAGAC
+
BBCCCFCCBCBCGGGGGGGGGGGHHHHGGHHGHHHHHHHHHHHHGHHGGGGEFHHHFHHHHHHHHHHHGHEEEEGHFGGGGGFHHHHFHHHHHHH@BEGGFHHHHHGHHFBFHHHGGGGGHFFHHGHHFFFGGHHGGFCCGGGHGGCGD?
@M02034:409:000000000-BFKT7:1:1101:20864:16622 1:N:0:25
AAAGTCGAGGTGCCTAAAGTGGCAACCCAGACTCCTCCTCCGGTTGGTGGTGTAGAGCTTCCTGTAGCCGCATGGCGTTCGTACTTAAATATGGAACTAACCATTCCAATTTTCGCTGTCTCTTATACACATCTCCGAGCCCACGAGACT
+
AABBBFBBBBBBGGGGGGFGGGGGHHHGGHHDHHHHHGHHHGGGGGGGGGGGGFHFGHHGHFHHHHHGHGGEFGHHGGGGGGFHHHFFFGGHHFHHHHHFHHHHHHGHHHHHHHGGGGGFFHHHFHBGFHHGHHGHGCCCGGHGCCCGDH
@M02034:409:000000000-BFKT7:1:1101:20272:16625 1:N:0:25
AAAGTCGAGGTGCCTAAAGTGGCAACCCAGACTAAGACGAAGGTTGGTGGTGTAGAGCTTCCTGTAGCCGCATGGCGTTCGTACTTAAATATGGAACTAACCATTCCAATTTTCGCTGTCTCTTATACACATCTCCGAGCCCACGAGACT
+
BAAABFBBBBAABGGGGGGGGFGFHHHEGHHFHHHHGHGCEGGHFGGGGEGGFDGBFFHHHBFGGHHHHGG?FGFGEEGFGGGHHHGGFHHHHHFFFGHHHHGHGHHHHHHHFFEEFGGGDGHFFGFGFHHHHFHHD/CCGGHGGGGGGH
@M02034:409:000000000-BFKT7:1:1101:7841:16625 1:N:0:25
AAAGTCGAGGTGCCTAAAGTGGCAACCCAGACTTGC
+
CCCCCFCCCCCAGGGGGGGGGGGHHHHGGHHGH535
@M02034:409:000000000-BFKT7:1:1101:11863:16626 1:N:0:25
AAAGTCGAGGTGCCTAAAGTGGCAACCCAGACTTGGCAGGAGGTTGGTGGTGTAGAGCTTCCTGTAGCCGCATGGCGTTCGTACTTAAATATGGAACTAACCATTCCAATTTTCGCTGTCTCTTATACACATCTCCGAGCCCACGAGACT
+
CCCCBFCCCCCBGGGGGGGGGGGHHHHGGHHGHHHHHHGGGGGGGHGGGGEFGHHGGHHHHHHHHHHHHGGGGGHHGGGGGGHHHHHHHHHHHGHGHHHHHHHHHHHHHHHHHHGGGGGHHGHHFHHFGHHHHHHHGFFGGGHGGGGGGH
@M02034:409:000000000-BFKT7:1:1101:9648:16627 1:N:0:25
AAAGTCGAGGTGCCTAAAGTGGCAACCCAGACTGATGAGAGTGTTGGTGGTGTAGAGCTTCCTGTAGCCGCATGGCGTTCGTACTTAAATATGGAACTAACCATTCCAATTTTCGCTGTCTCTATACACATCTCCGAGCCCACGAGACTA
+
BBAAAFAB?BAAGFGGGGGGGGGHHHHGCG2EHHFHGHGHHHHHGHHEFGAFGBGFGHHHHHHHHHHEGEEEEGHHGGGFFGFGGHFGFGEFHGBBFFFFFHEGHGEHGHHHHHGGGGGEBBH4HDFFCGFFGDDDB@FC//F@??DDF?
@M02034:409:000000000-BFKT7:1:1101:24506:16629 1:N:0:25
AAAGTCGAGGTGCCTAAAGTGGCAACCCAGACTGGGGGGGGTTGGTGGTGTAGAGCTTCCTGTAGCCGCATGGCGTTCGTACTTAAATATGGAACTAACCATTCCAATTTTCGCTGTCTCTTATAC
+
BBBBBFBBDBBBGGGGGCFFGGGHHHHGGFHGHCHHGGGGFFFFF.ED;AEFFFFBFFFFFFFFFFFF;-9DFFFFFFFFBEFFBFBFFFFFBFBFBFFFBFFFFFFFFFFF;.DFFF/B9BBB/:
@M02034:409:000000000-BFKT7:1:1101:17953:16630 1:N:0:25
AAAGTCGAGGTGCCTAAAGTGGCAACCCAGACTTATCCTCTGGTTGGTGGTGTAGAGCTTGCTGTAGC
+
AABABFA?>AA>FGEGCFFGGGGHHHHFGHDFH5D5F553FHFHBE22AAEE13D5D53A3AF5A555
@M02034:409:000000000-BFKT7:1:1101:21748:16639 1:N:0:25
AAAGTCGAGGTGCCTAAAGTGGCAACCCAGACTGTTCGGCCTGTTGGTGGTGTAGAGCTTCCTGTAGCCGCATGGCGTTCGTACTTAAATATGGAACTAACCATTCCAATTTTCGCTGTCTCTTATACACATCTCCGAGCCCACGAGACT
+
BBCCCFDCCCBCGGGGGGGFGGGHHHHGGHHGHHHHHGGGGGGHHHHGFGEFFGHFHHHHHHHHGHHHHGGEGGHHGGGGGFHHHHHHHHHHHHGHHHGHHHHHHHHHHHHHHGGGGGGGHGHHHHHHBGGHHHBGGCGGGGHGGFGGGH
@M02034:409:000000000-BFKT7:1:1101:16795:16640 1:N:0:25
AAAGTCGAGGTGCCTAAAGTGGCAACCCAGACTCCTTTTGCTGTTGGTGGTGTAGAGCTTCCTGTAGCCGCATGGCGTTCGTACTTAAATATGGAACTAACCATTCCAATTTTCGCTGTCTCTTATACACATCTCCGA
+
CCCCCFCCCCCBGGGGGGGGGGGHHHHGGHHGHHHHHHHHHHHHHGHEFGEFHHGBFFHHHHHHGFHFHGGEFGHFGGGGGFGHHHGGFGFHHGHFFHHHHHDGHFHHHHHHHHGGGFGFHHHHGG4?EGBHFHH2/<
@M02034:409:000000000-BFKT7:1:1101:11055:16645 1:N:0:25
AAAGTCGAGGTGCCTAAAGTGGCAACCCAGACT
+
CCCCBFCBBCCCGGGBGGGGGGGHHHHGGHHGH
@M02034:409:000000000-BFKT7:1:1101:3109:16647 1:N:0:25
AAAGTCGAGGTGCCTAAAGTGGCAACCCAGACTCCTCCGCAGGTTGGTGGTGTAGAGCTTCCTGTAGCCGCATGGCGTTCGTACTTAAATATGGAACTAACCATTCCAATTTTCGCTGTCTCTTATACACATCTCCGAGCCCACGAGACT
+
CCCCCFCBCCCCGGGGGGGGGGGHHHHGGHHGHHHHHHGEGGGHHHGEFFEFGHGGHHHHFHHFBDGFFEEEGEFFEEGEGFFHHHHFHHGHFFBFGHFFEB3GFHFBFGGHHHEEGECFFHHHGGGGFGFGHHGGDFGDC/FGGGGG?G
@M02034:409:000000000-BFKT7:1:1101:16465:16649 1:N:0:25
AAAGTCGAGGTGCCTAAAGTGGCAACCCAGACTACGAATTATGTTGGTGGTGTAGAGCTTCCTGTAGCCGCATGGCGTTCGTACTTAAATATGGAACTAACCATTCCAATTTTCGCTGTCTCTTATACACATCTCCGAGCCCACGAGACT
+
BBBBBFBBDBBBGGGFGFGGGGGCHHHGGGDGHHFGEHHHHHHHHHHGGGGFFBFFHHHHHHHHHHHHHGGGGGHHGGGGGGHHHHGGHHFHHGHHHGHHHHHHHHHHHHHHHFEDE?EDEFGHHHFHBCFHHGFFD?CCGGHF@C/CGF
@M02034:409:000000000-BFKT7:1:1101:11077:16650 1:N:0:25
AAAGTCGAGGTGCCTAAAGTGGCAACCCAGACTCAGACGCGGGTTGGTGGTGTAGAGCTTCCTGTAGCCGCATGGCGTTCGTACTTAAATATGGAACTAACCATTCCAATTTTCGCTGTTCTCTTATACACATCTCCGAGCCCACGAGAC
+
BBBBBFB@B@AAGGGGGCGFGGGHHHHGGHGGHHHHHHGGGGGEFGGEFEEFGFHGHHHHHHHHGFFGGEGGGGHHGGGGGGHHHHHFHHFHHHGDFHD3GCFFHHFGHHHHHHGGGA<GFGEHHHHHGGFHHGHBDDDGGGGHGG--CA
@M02034:409:000000000-BFKT7:1:1101:16780:16656 1:N:0:25
AAAGTCGAGGTGCCTAAAGTGGCAACCCAGACTCCTTTTGCTGTTGGTGGTGTAGAGCTTCCTGTAGCCGCATGGCGTTCGTACTTAAATATGGAACTAACCATTCCAATTTTCGCTGTCTCTTATACACATCTCCGAGCCCACGAGACT
+
AAAAAFBBBBBAGGGGGGFGGGFHHHHGGHHGHHFHHFGFHHHGHHHEC?FFGFHFGHHHHFFFHHHHHGGFGEGCEEFGGEGHGGHFBHGHHH3DFFGB@GGGFGDFBGFGHBGGDFEFGFGFFH4?4GBCGHFGF/</CFHFGGFDGH
@M02034:409:000000000-BFKT7:1:1101:5723:16658 1:N:0:25
AAAGTCGAGGTGCCTAAAGTGGCAACCCAGACTGAGAATAAGGTTGGTGGTGTAGAGCTTCCTGTAGCCGCATGGCGTTCGTACTTAAATATGGAACTAACCATTCCAATTTTCGCTGTCTCTTATACACATCTCCGAGCCCACGAGACT
+
AAB@AFAADBBBGGGGFGGGGGGHHHHGGHHGHHHHHHHHHGGGGFFGFG1FFFHFFGHHFHHHHGHGHGGEFGHHGGGGGGHHGHHGHHFHHEFFFHGHHHFHFGBBGGFHHHGFGGGHGHHHHFFGDGFGGHGDDCCCGFEFGGCGFH
@M02034:409:000000000-BFKT7:1:1101:18540:16659 1:N:0:25
AAAGTCGAGGTGCCTAAAGTGGCAACCCAGACTCGTTAGACTGTTGGTGGTGTAGAGCTTCCTGTAGCCGCATGGCGTTCGTACTTAAATATGGAACTAACCATTCCAATTTTCGCTGTCTCTTATACACATCTCCGAGCCCACGAGACT
+
A3AB>BAADBABFGGFFFBAEBDHHHHGGHCGFGFHGCFCHGFFGHEEEDEFGHHHHHHHHHHHHHHHGGG0>EHHCGGGGGHHHHEGDFFHHEBEFFGGFHFEBF4G?FFGGFGGGFGHFFEGFFGHEGBHBFBF/<<@CGHFGCGEDG
@M02034:409:000000000-BFKT7:1:1101:15207:16662 1:N:0:25
AAAGTCGAGGTGCCTAAAGTGGCAACCCAGACTAAGAATAATGTTGGTGGTGTAGAGCTTCCTGTAGCCGCATGGCGTTCGTACTTAAATATGGAACTAACCATTCCAATTTTCGCTGTCTCTTATACACATCTCCGAGCCCACGAGACT
+
BAABBFBBBBBBGGGGGGGGGGGHHHHGGHHGHGHHHHHHHGGGHHHGGGEFHFHFHHHGHHHHHGHHHGGGGGHHGGGGGGEHGHFGHHGHHGHHGHHHHHHHHHHHHHHHHHGGGGGHHGHHHHHHFHHHHHHHGCGGGFHGGGGGGH
@M02034:409:000000000-BFKT7:1:1101:4719:16663 1:N:0:25
AAAGTCGAGGTGCCTAAAGTGGCAACCCAGACTCAGCATAATGTTGGTGGTGTAGAGCTTCCTGTAGCCGCATGGCGTTCGTACTTAAATATGGAACTAACCATTCCAATTTTCGCTGTCTCTTATACACATCTCCGAGCCCACGAGAC
+
>>>A>5>3A@AA4BFGCGGBFGDFFA4BAGGFH3GGCGGFGGHEEGF2AEAFBFFBFDDFEFGFFDFDAAAEEGGGEECFE1F1GHHGFHHFGHG3@GFF3GDGGBFFGHHHGHE/<E/BF4?44GDDBG2GBB?2?/B/<F?//ACGC
@M02034:409:000000000-BFKT7:1:1101:4740:16663 1:N:0:25
AAAGTCGAGGTGCCTAAAGTGGCAACCCAGACTCAGCATAATGTTGGTGGTGTAGAGCTTCCTGTAGCCGCATGGCGTTCGTACTTAAATATGGAACTAACCATTCCAATTTTCGCTGTCTCTTATACACATCTCCGAGCCCACGAGACT
+
BBBBBFBADDAAGGGGGGGFGGGGGHHGGHHGHHHHHHHHHHGHHHHEFGEFHGHGHHHHHHHHGHHHHGGGGGHGGGGGGFHHHHGFHHFHHHFHHHHGHHHHHHHHHHHHHHGGGGGHHHHFFGGHFHHHHHDGFCGGGFHGGGGGGH
@M02034:409:000000000-BFKT7:1:1101:10155:16666 1:N:0:25
AAAGTCGAGGTGCCTAAAGTGGCAACCCAGACTTGGTTGTTTGTTGGTGGTGTAGAGCTTCCTGTAGCCGCATGGCGTTCGTACTTAAATATGGAACTAACCATTCCAATTTTCGCTGTCTCTTATACACATCTCCGAGCCCACGAGACT
+
BBBCCFBCCCCCGGGGGFGFGGGHHHHGGHHGHHHHGHGGHHHHHHHGGGGFHHHFHHHHHHHHHGHGHGGEGGHHGGGGGGHHHHHHHHHHHHEGGHHHHHHHHGFHHHHHHHGGGGFHHHHHGHFDHFFHHHHHG/CCGFHGGGGGGH
@M02034:409:000000000-BFKT7:1:1101:24241:16668 1:N:0:25
AAAGTCGAGGTGCCTAAAGTGGCAACCCAGACTACTCAGCAGGTTGGTGGTGTAGAGCTTCCTGTAGCCGCATGGCGTTCGTACTTAAATATGGAACTAACCATTCCAATTTTCGCTGTCTCTTATACACATCTCCGAGCCCACGAGACT
+
BBCCBFCCCCBCGGGGGGGGGGGGGHHGGHHGHHHHHHHHHHHGHHGEFGEFGHHFGGHHHFHHGHHGHGGGGGHHGFGGGGHHHHGHHHHHHHHHHHHHHHHHHHGHHHHHHHGEGGFFHGHHHHHHFHFHHHHHGGGGGGHGGGGGGH
@M02034:409:000000000-BFKT7:1:1101:15226:16670 1:N:0:25
AAAGTCGAGGTGCCTAAAGTGGCAACCCAGACTAAGAATAATGTTGGTGGTGTAGAGCTTCCTGTAGCCGCATGGCGTTCGTACTTAAATATGGAACTAACCATTCCAATTTTCGCTGTCTCTTATACACATCTCCGAGCCCACGAGACT
+
AABBAFBABBAAGGGGGGGGGGGHHHHGGHHGHHHHHHHHHHHGHHHGFGAFFGGGHHHHHHHHHGHHHEGEGGHHGGGGGGEHHHEFHHGHHHFHHHHGHHHHHHGHHGHHHEGGGGGHHHHHHHHHGHHHHHHFD/C>DGHGGGCGGH
@M02034:409:000000000-BFKT7:1:1101:5163:16672 1:N:0:25
AAAGTCGAGGTGCCTAAAGTGGCAACCCAGACTGATAATGCGGTTGGTGGTGTAGAGCTTCCTGTAGCCGCATGGCGTTCGTACTTAAATATGGAACTAACCATTCCAATTTTCGCTGT
+
BBBBBFBCBCCCGGGGGGGGGGGHHHGGGHHGHHFHFFHHBEGGAE?1AEFFA3D5B533BGBDA5D53EE0EEF1>?E?1????DFBFGHED333BBGH303B34F4BFBFD4</?/?
@M02034:409:000000000-BFKT7:1:1101:29549:16677 1:N:0:25
AAAGTCGAGGTGCCTAAAGTGGCAACCCAGACTTATTGGCGTGTTGGTGGGGTAGAGCTTCCTGTAGCCGCATGGCGTTCGTACTTAAA
+
>A1>1DA1@DAAGGDGBGGFFGFHFCGAAEFCHC1BGFA0AAAEGHHEEE/EEEE1FF1BGFGD@FF@BE@EE?F0EEEEEEF/FG21>
@M02034:409:000000000-BFKT7:1:1101:15213:16682 1:N:0:25
AAAGTCGAGGGGCCTAAAGTGGCAACCCAGACTAAGAATAATGTTGGTGGTGTAGAGCTTCCTGTAGCCGCATGGCGTTCGTACTTAAATATGGAACTAACCATTCCAATTTTCGCTGTCTCTTATACACATCTCCG
+
A?AAAFBADB22EEGFGGGAEGGFFHH?FHHGFGFFEHFHFEBFGHE1AE1FFGFFEFFFEHHH5DGGGGGCEGHGGGGGG1CHHHFHHEH4GEBGGGHFHAGHFFB4GGHGH4/EFGGFFBGHHGDBGGFFCDF1B
@M02034:409:000000000-BFKT7:1:1101:17256:16684 1:N:0:25
AAAGTCGAGGTGCCTAAAGTGGCAACCCAGACTAATCTGCCTGTTGGTGGTGTAGAGCTTCCTGTAGCCGCATGGCGTTCGTACTTAAATATGGAACTAACCATTCCAATTTTCGCTGTCTCTTATACACATCTCCGAGCCCACGAGACT
+
CCCDBFCCCCCDGGGGGGGGGGGHHHHGGHHGHC3DFGD53AFGHHHGGGFFHHHFHHHHHHHHHHHHHGGGGGHHGGGGGGHHHHGHHHHHHHFHHHHHHHGHHHHHFHHHHHGGGGGHHHHHHHGHGHFHHHGHGGGGFFHGGGGGGH
@M02034:409:000000000-BFKT7:1:1101:26491:16687 1:N:0:25
AAAGTCGAGGTGCCTAAAGTGGCAACCCAGACTGAGAATATGGTTGGTGGTGTAGAGCTTCCTGTAGCCGCATGGCGTTCGTACTTAAATATGGAACTAACCATTCCAATTTTCGCTGTCTCTTATACACATCTCCGAGCCCACGAGACT
+
AAABBFCCBCBCGGGGGGGGGGGHHHHGGHHGH333FF355AFGHGGEGGEFHHHGHHHHHHHHHHHHHGGGGGHHGGGGGGHHHHGGHHHGHHHHHHHHHHHHHHHGHHHHHHGGGGGGFHHHHHHHHHGHHHHFGGGGGGHGGGGGGH
@M02034:409:000000000-BFKT7:1:1101:4196:16689 1:N:0:25
AAAGTCGAGGTGCCTAAAGTGGCAACCCAGACTAAGG
+
CCCCCFBCCBBBGGGGGGGGGGGHHHHGGHC2FA33F
@M02034:409:000000000-BFKT7:1:1101:29634:16689 1:N:0:25
AAAGTCGAGGTGCCTAAAGTGGCAACACAGACTGAGTAGCTGGTTGGTGGTGTAGAGCTTCCTGTAGCCGCATGGCGTTCGTACTTAAATATGGAACTAACCATTCCAATTTTCGCTGTCTCTTATACACATCTCCGAGCCCACGAGACT
+
CCCCCFCBCCCCGGGGGGGGGGGHHHAFHH3BGBAFD5DDBFHHDEGEAE1A13D5B53B5FFGA5A53BE>EEA1>?>FE?21?FFF@GHE@333BCGH303B?4F4BF?HF4>/EA/B?4DF4?G?3?GGHFFDB/<CCFAC<?/AAH
@M02034:409:000000000-BFKT7:1:1101:9353:16689 1:N:0:25
AAAGTCGAGGTGCCTAAAGTGGCAACCCAGACTAATAAGACTGTTGGTGGTGTAGAGCTTCCTGTAGCCGCATGGCGTTCGTACTTAAATATGGAACTAACCATTCCAATTTTCGCTGTCTCTTATACACATCTCCGAGCCCACGAGACT
+
CCCDBFCCDCCCGGGGGGGGGGGHHHHGGHHFHF3AA5GBFFHHFHGEF2FFFEGDFFFGAGFHFAGDEEF0EEGCEEEGGEFGGGH3FGHGHE33FFHHCBDFGFFB4FFHHG>AFA<?4EFG4F4BFFFCHHHB?<<@C=GFCCGEDH
@M02034:409:000000000-BFKT7:1:1101:25090:16691 1:N:0:25
AAAGTCGAGGTGCCTAAAGTGGCAACCCAGACTAAGAAGCTGGTTGGTGGTGTTGAGCTTCCTGTAGCCGCGTG
+
BBCCBFCCCCABGGGGGGGGGGGHHHHGGHHGHHHHD5B33BFH322B21BAA1B533A35BBA55A53AE0>E
@M02034:409:000000000-BFKT7:1:1101:8322:16697 1:N:0:25
AAAGTCGAGGTGCCTAAAGTGGCAACCCAGACTTAGACTTATGTTGGTGGTGTAGAGCTTCCTGTAGCCGCATGGCGTTCGTACTTAAATATGGAACTAACCATTCCAATTTTCGCTGTCTCTTATACACATCTCCGAGCCCACGAGACT
+
CCCCCFCCCCCBGGGGGGGGGGGHGHHGGHHGHHHHHHHHHHHGHHHGGGEFGFHGHHHHHHHHGHHHHGGGGGHHGGGGGEGHHHHHHHHHHHGHHHHHHHGHHHGGHHHHHHGGGGFHHHHHHHHHHGGHGHHHGGGGGGHGGGGGGH
@M02034:409:000000000-BFKT7:1:1101:28658:16707 1:N:0:25
AAAGTCGAGGTGCCTAAAGTGGCAACCCAGACTTTTTTTATTGTTGGTGGTGTAGAGCTTCCTGTAGCCGCATGGCGTTCGTACTTAAATATGGAACTAACCATTCCAATTTTCGCTGTCTCTTATACACATCTCCGAGCCCACGAGACT
+
ABABBFBBBBABGGGGGGGFGGGHHHGGGHHGHHHFHGGGHHHGHHHGGG1FGGHFHHHHHCHHHHHHHGEEGGHHGFGGGGBGHHFDHFFHHHFFHGHHHGHGGHFHHHHHHFGGGGGHHHHHFGDGFGBHGG>2CB@CCFGGGGGGGH
@M02034:409:000000000-BFKT7:1:1101:27925:16707 1:N:0:25
AAAGTCGAGGTGCCTAAAGTGGCAACCCAGACTACTCTGAATGTTGGTGGTGTAGAGCTTCCTGTAGCCGCATGGCGTTCGTACTTAAATATGGAACTAACCATTCCAATTTTCGCTGTCTCTTATACACATCTCCGAGCCCACGAGACT
+
BBBBBFBBBBAAGGGGGGFGGGGHHHHEGHHGHHHHHHGHHGHFGHHEFFEFGHHHHHHHHHHFGFGGHEFEFGHEE?EFEFGHGHGFFHGHHHFHHGHHHH3GFHGHGHHHHHGGGGEHHGHHGGHHFHGHHHFFGGGGGGEGGGGGGH
@M02034:409:000000000-BFKT7:1:1101:5685:16708 1:N:0:25
AAAGTCGAGGTGCCTAAAGTGGCAACCCAGACTTGGTTGTGTGTTGGTGGTGTAGAGCTTCCTGTAGCCGCATGGCGTTCGTACTTAAATATGGAACTAACCATTCCAATTTTCGCTGTCTCTTATACACATCTCCGAGCCCACGAGACT
+
BBBBBFBABBABGGFGGEGFGGGFHHHGGHHGHHHHHHGEEHHHHHHEFFEFHFHGGFHHHGHHGHHHHEEEFGGHGGGFEFHHHHHGHHGHHHHHHHHHHHFHHHHHFHHHGHGFGGFHHHGHHHHHFGFHHHFHEDGCGGHGGGGDFH
@M02034:409:000000000-BFKT7:1:1101:14665:16711 1:N:0:25
AAAGTCGAGGTGCCTAAAGTGGCAACCCAGACTGAGCAGCATGTTGGTGGTGTAGAGCTTCCTGTAGCCGCATGGCGTTCGTACTTAAATATGGAACTAACCATTCCAATTTTCGCTGTCTCTTATACACATCTCCGAGCCCACGAGACT
+
CCCCCFCCCCBCGGGGGGGFGGGHHHHGGHHGHHHHHHHHFGHHHHHGGGFFHHHEGHHHHHHHHHHHHGGGGGHHGGGGGGFHHHHHHHHHHHHHHHHHHHGHHHHHHHHHHHGGGGGHHHHHHHHHGHHHGHHHGGGGGGHGGGGGGH
@M02034:409:000000000-BFKT7:1:1101:10398:16714 1:N:0:25
AAAGTCGAGGTGCCTAAAGTGGCAACCCAGACTTTTGTTTGTGTTGGTGGTGTAGAGCTTCCTGTAGCCGCATGGCGTTCGTACTTAAATATGGAACTAACCATTCCAATTTTCGCTGTCTCTTATACACATCTCCGAGCCCACGAGACT
+
CBCCCFCCCCCCGGGGGGGGGGGHHHHGGHHGHHHHHHHHHHHHHHHEFGGFFFHEGGHHHHHHHHHHHGGEGGHFGGGGGGGHHHHGHHHHHHGHGHHHGHGGHHFHFGHHHHGGGGFHHHHHFHHHHHHHHHHGGCGGGFHGGFGFDH
@M02034:409:000000000-BFKT7:1:1101:8633:16725 1:N:0:25
AAAGTCGAGGTGCCTAAAGTGGCAACCCAGACTAAGATTACGGTTGGTGGTGTAGAGCTTCCTGTAGCCGCATGGCGTTCGTACTTAAATATGGAACTAACCATTCCAATTTTCGCTGTCTCTTATACACATCTCCGAGCCCACGAGACT
+
BBBBBFBBBBBBGGGGBFGEGGGHHHHGGHHGHGFHF5DGEGGFFFCEFGFFGFHFHHHHGFHHHDHHHGGEGGGHGEFGGEBGHHFHGGFHHGFHCHFGHHHHHHGGFGHHHHFGG?EFHHHHGHFGFHBGFHG2D/CFG//F@DGGFH
@M02034:409:000000000-BFKT7:1:1101:11208:16726 1:N:0:25
AAAGTCGAGGTGCCTAAAGTGGCAACCCAGACTCAGACGTATGTTGGTGGTGTAGAGCTTACTGTAGCCGCATGGCGTTCGTACTTAAATATGGAACTAACCATTCCAATTTTCGCTGTCTCTTATACACATCTCCGAGCCCACGAGACT
+
DDDCCFDDDBCCGGGGGGGGGGGHHHHGGHHGHHHHHHGFHHHHHHHGGGEFHHHGHHHHHHHHGHHHHGGGGGHHFGGGGGHHHHHHHHHHHHHHHHHHHHHHHHHHHHHHHFGGGGGHHHHHHHGFHHFHHHHHG@FGGGHGGGGGGH
@M02034:409:000000000-BFKT7:1:1101:14677:16728 1:N:0:25
AAAGTCGAGGTGCCTAAAGTGGCAACCCAGACTGAGCAGCATGTTGGTGGTGTAGAGCTTCCTGTAGCCGCATGGCGTTCGTACTTAAATATGGAACTAACCATTCCAATTTTCGCTGTCTCTTATACACATCTCCGAGCCCACGAGACT
+
BBCCAFBBDBABGGGGGGGFGGGHHHHGGHGGHHGHHHHHGHHHHHHEGGEFGGHFHHHHHHHHGHGFHGGFGFGFGEEGGGHHHHFGHHFHHFFFEHHFHFFHHHHGHHHHHHGGGGFGHHHHFHEHHHFHHHGBEFGFGFHGGGGGGG
@M02034:409:000000000-BFKT7:1:1101:24413:16729 1:N:0:25
AAAGTCGAGGTGCCTAAAGTGGCAACCCAGACTCAGGTTTTGGTTGGTGGTGTAGAGCTTCCTGTAGCCGCATGGCGTTCGTACTTAAATATGGAACTAACCATTCCAATTTTCGCTGTCTCTTATACACATCTCCGAGCCCACGAGACT
+
CCCDCFCCCCCCGGGGGGGGGGGHHHHGGHHGHHHHHGHHGHGGHGGGFGEFHHHHHHHHHHHHHHHHHGGGGGHGGFGGGGHHHHHHHHHHHHHHHHHHHHHHHHGHHHHHHGGGGGGGHHHHHHHHHHHHHHHFECGFGG/FFFGGGH
@M02034:409:000000000-BFKT7:1:1101:8612:16731 1:N:0:25
AAAGTCGAGGTGCCTAAAGTGGCAACCCAGACTAAGATTACGGTTGGTGGTGTAGAGCTTCCTGTAGCCGCATGGCGTTCGTACTTAAATATGGAACTAACCATTCCAATTTTCGCTGTCTCTTATACACATCTCCGAGCCCACGAGACT
+
BABCCFCCCCBCGGGGGGGGGGGHHHHGGHHGHHHGHHHHHGGHGGGFGGGFHGHGGHHHHHHHHHHHHGGFEFHHGEGGGGHGHHHHHHHHHFFHHHHHHH3GGHHHBGHHFFEEGGE34DFGBGFGHFDFCGHFECGCGEHGGFCDGG
@M02034:409:000000000-BFKT7:1:1101:12219:16734 1:N:0:25
AAAGTCGAGGTGCCTAAAGTGGCAACCCAGACTTGTATTCAGGTTGGTGGTGTAGAGCTTCCTGTAGCCGCATGGCGTTCGTACTTAAATATGGAACTAACCATTCCAATTTTCGCTGTCTCTTATACACATCTCCGAGCCCACGAGACT
+
BBBBBF@BD@BBGGGAGGGFFGGHHHHEGHFGHGCFHFHGFHHHHHCGFAAABGHBFGDGFGHHHGHDFEGCGGHAEEFGGEEHGHHHGFHHHH33FFGGFAGGDFFFFGDGGEEGFE?E4BFGDGB4FGDFFGF2C/<@FGEE@CGDDH
@M02034:409:000000000-BFKT7:1:1101:10779:16738 1:N:0:25
AAAGTCGAGGTGCCTAAAGTGGCAACCCAGACTAAGAATAATGTTGGTGGTGTAGAGCTTCCTGTAGCCGCATGGCGTTCGTACTTAAATATGGAACTAACCATTCCAATTTTCGCTGTCTCTTATACACATCTCCGAGCCCACGAGACT
+
BBBBAFBABBBBGGGGFGGFFGGHHHHGGHHGHHHHHHHFHHHHHHHGGDGFGFGFGFHHDGHGEGHFFFGCFGHCEEEGGGGHHHHHFHHGHHBDGHHGGGFGHFGFGHHHHHGGGGEHHHGHFGGFHFBG2GGBF?CCFGAFGGFGFH
@M02034:409:000000000-BFKT7:1:1101:13635:16738 1:N:0:25
AAAGTCGAGGTGCCTAAAGTGGCAACCCAGACTGATCAGCTGGTTGGTGGTGTAGAGCTTCCTGTAGCCGCATGGCGTTCGTACTTAAATATGGAACTAACCATTCCAATTTTCGCTGTCTCTTAT
+
CCCCBFCBCCCCGGGGGGGGGGGHHHHGGHHGHCHHH533F3FGGGGFGGEFHHHHHHHHHHHHHHHHHGGFGGHHGGGGGGHHHHGHHHHHHGHGHHHHHHHHHHHHHHHHHHGGGD/3B4D?4B
@M02034:409:000000000-BFKT7:1:1101:15213:16738 1:N:0:25
AAAGTCGAGGTGCCTAAAGTGGCAACCCAGACTAATCTGAGGGTTGGTGGTGTAGAGCTTCCTGTAGCCGCATGGCGTTCGTACTTAAATATGGAACTAACCATTCCAATTTTCGCTGTCTCTTATACACATCTCCGAGCCCACGAGACT
+
BBBBBFBBBBAAGGGGGGGGGGGHHHHGGHGGHHHHHHHHHGGEGGGGFGEFHHGFGGHHHHHHHHHHHGGGFGHHGGGGGGHHHHGGHHGHHHFGHHHHHHHHHHFGHHHHHHGGGGGGHGHHHHGHHHFHHHHGG/DCFGGGGGGGCH
@M02034:409:000000000-BFKT7:1:1101:5527:16742 1:N:0:25
AAAGTCGAGGTGCCTAAAGTGGCAACCCAGACTCAGCAGAATGTTGGTGGTGTAGAGCTTCCTGTAGCCGCATGGCGTTCGTACTTAAATATGGAACTAACCATTCCAATTTTCGCTGTCTCTTATACACATCTCCGAGCCCACGAGACT
+
CCDCCFCBCBCCGGGGGGGFGGGHHHHGGHHGHC33AAFB3DGHHHHGGGFGHHHHHHHHHHHHHHHHHGGFGGHHGGGGGGHHHHHFHHHHHHHHGHHHHHHHHHGGHHHHHHGGGGGHHHHHHHHHHHGHHHGHGGDGGGHGGGGGGF
@M02034:409:000000000-BFKT7:1:1101:3619:16744 1:N:0:25
AAAGTCGAGGTGCCTAAAGTGGCAACCCAGACTAAGGCGCATGTTGGTGGTGTAGAGCTTCCTGTAGCCGCATGGCGTTCGTACTTAAATATGGAACTAACCATTCCAATTTTCGCTGTCTCTTATACACATCTC
+
BBBBBFBB@BABGGGGGGGGGGGHHHGGGHHGGB3B3GF?A2EFGHHEFGGGHFHFGHHHHHHHHHHHHGGFFGGHGGGGGEFHHHHHHHGHHHFFHHHHGHGHHHGHFGHHHHFGGGEGGFHHFHDHHHHF23B
@M02034:409:000000000-BFKT7:1:1101:6432:16745 1:N:0:25
AAAGTCGAGGTGCCTAAAGTGGCAACCCAGACTGTTAGTCTGGTTGGTGGTGTAGAGCTTCCTGTAGCCGCATGGCGTTCGTACTTAAATATGGAACTAACCATTCCAATTTTCGCTGTCTCTTATACACATCTCCGAGCCCACGAGACT
+
CCCCCFCBCCCCGGGGAGGGGGGHHHHGGHHGHGHHHFHHHHHHHGGEFGEGHHGFHHHHHHHHHHHGHGGEFGHHGGGGGGHHHHHHHHHHHHGHHHHHGHHFHHGHHHHHHHGGGGEFHHHHHHHHHHHHHFHGG??FGGHGCGGGGH
@M02034:409:000000000-BFKT7:1:1101:5911:16746 1:N:0:25
AAAGTCGAGGTGCCTAAAGTGGCAACCCAGAC
+
>A1>AFAA?DAABGGGGGGGC1A0AGCA00AF
@M02034:409:000000000-BFKT7:1:1101:3638:16753 1:N:0:25
AAAGTCGAGGTGCCTAAAGTGGCAACCCAGACTAAGGCGTCTGTTGGTGGTGTAGAGCTTCCTGTAGCCGCATGGCGTTCGTACTTAAATATGGAACTAACCATTCCAATTTTCGCTGTCTCTTATACACATCTCCGAGCCCACGAGACT
+
CCCCBFCBBCCBGGGGGGGGGGGHHHGGGHHGHHHHHGGGEFFGHHHGFGEFHHHHHGHHHHHHHHHHHGGGGGHGGGGGGGGGHHHHHHGHHHHHHHGHHGFHHHGHHHHHHFGDG?EHHHHHHHHHFGHFHHGDEBBCGEHGGCGGFH
@M02034:409:000000000-BFKT7:1:1101:27600:16755 1:N:0:25
AAAGTCGAGGTGCCTAAAGTGGCAACCCAGACTTCTAGTATTGTTGGTGGTGTAGAGCTTCCTGTAGCCGCATGGCGTTCGTACTTAAATATGGAACTAACCATTCCAATTTTCGCTGTCTCTTATACACATCTCCGAGCCCACGAGAC
+
BABCBFCCCCCCGGGGGGGGGGGHHHHGGHHGH55D55AB5DGHHHGGFGEFGHHHHHHHHHHHHHHHHFGFGGHHGGGGGGHHHHHHHHHHHHHHHHGHHHGHHHGHHHHHHHGGGGGGHHHHHHHHGHFHHHFHGFGGGGHGGGGGG
@M02034:409:000000000-BFKT7:1:1101:12764:16782 1:N:0:25
AAAGTCGAGGTGCCTAAAGTGGCAACCCAGACTACGCAGAATGTTGGTGGTGTAGAGCTTCCTGTAGCCGCATGGCGTTCGTACTTAAATATGGAACTAACCATTCCAATTTTCGCTGTCTCTTATACACATCTCCGAGCCCACGAGACT
+
CCCCCFCCCCCCGGGGGGGGGGGHHHHGGHHGHFFAADEECGHHFHHFEAFCF3F5DBAF5FGFBDB5BEE?FGG1E?EGAE??GGHGDGHDGE33BGHH3?3F??F4?FFHF4@FGE?F4FFD??BFHC22FFHDE@DGCGFECD@EGH
@M02034:409:000000000-BFKT7:1:1101:9008:16783 1:N:0:25
AAAGTCGAGGTGCCTAAAGTGGCAACCCAGACTAATAAGCAGGTTGGTGGTGTAGAGCTTCCTGTAGCCGCATGGCGTTCGTACTTAAATATGGAACTAACCATTCCAATTTTCGCTGTCTCTTATACACATCTCCGAGCCCACGAGACT
+
CCCCCFCCCCCCGGGGGGGGGGGHHHHGGHHGHHHHHHHHHHHHHHGGGGGGHHHHHHHHHHHHHHHHHGGFGGHHGGGGGFHHHHHHHHHHHHHGHHHHHHHHHHGHHHHHHHGGGGGHHHHHHHHHGHHHHHHGGGGGGGHGGGGGGH
@M02034:409:000000000-BFKT7:1:1101:22939:16787 1:N:0:25
AAAGTCGAGGTGCCTAAAGTGGCAACCCAGACTAGGCTTATGGTTGGTGGTGTAGAGCTTCCTGTAGCCGCATGGCGTTCGTACTTAAATATGGAACTAACCATTCCAATTTTCGCTGTCTCTTATACACATCTCCGAGCCCACGAGACT
+
CCDDCFDCDDCCGGGGGGGGGGGHHHHGGHHGHHHHHHHHHHHHHGGEFGEFHHHHHHHHHHHHGHHGHGGGGGHHGGGGGGHHHHHGHHGHHHFHHHHGHHHHHHGHHHHHHHGGGGGHHHHHHHHHFHHHHHHHFCGGGGHGGGGGGH
@M02034:409:000000000-BFKT7:1:1101:4155:16790 1:N:0:25
AAAGTCGAGGTGCCTAAAGTGGCAACCCAGACTAAGAAGCATGTTGGTGGTGTAGAGCTTCCTGTAGCCGCATGGCGTTCGTACTTAAATATGGAACTAACCATTCCAATTTTCGCTGTCTCTTATACACATCTCCGAGCCCACGAGACT
+
BBBBBFBBBBBBFGGGGGGGGGGHGHHGGHHGHGHH3DGGGFGGGHH2FEAFHGHFFFHHHEHHHFFEGEGGEGFGGGCEEFHHHFGFGGGHHHFGFHFFFG3GHHFHHHHHHHG/EEG?GFGHFG4EF2?CGFFFDC/>@FEGG?/CEG
@M02034:409:000000000-BFKT7:1:1101:9024:16792 1:N:0:25
AAAGTCGAGGTGCCTAAAGTGGCAACCCAG
+
>AAA>FA>11A11BB1AA1AG1AAFGFC0A
@M02034:409:000000000-BFKT7:1:1101:6861:16793 1:N:0:25
AAAGTCGAGGTGCCTAAAGTGGCAACCCAGACTACGAATCATGTTGGTGGTGTAGAGCTTCCTGTAGCCGCATGGCGTTCGTACTTAAATATGGAACTAACCATTCCAATTTTCGCTGTCTCTTATACACATCTCCGAGCCCACGAGACT
+
CBCCCFCBCCCCGGGGGGGGGGGHHHHGGGHGHHHGGHHGHHHHHHHAFEEFFFHFGHHHHHHHGHHHHGGEFGFFGEGGGGGHHHHHHHHHHF3EFHHHFAGFHGHBHGHHHHGGGGGHFFHHGHGHGBBGHGFGF@FGGGHGGG?DGH
@M02034:409:000000000-BFKT7:1:1101:11179:16803 1:N:0:25
AAAGTCGAGGTGCCTAAAGTGGCAACCCAGACTCTGCTTAATGTTGGTGGTGTAGAGCTTCCTGTAGCCGCATGGCGTTCGTACTTAAATATGGAACTAACCATTCCAATTTTCGCTGTCTCTTATACACATCTCCGAGCCCACGAGACT
+
CBCCCFCCCDCDGGGGGGGGGGGHHHHGGHHGHHHHHHHHHHHHHHHGGGFGHHHGHHHHHHHHHHHHHGGGGGHHGGGGGGHHHHHHHHHHHGHHHGHHHHGHHHHHHHHHHHGGGGGHHHHHHHHHHHHHHHGHGGGGGGHGGGGGGH
@M02034:409:000000000-BFKT7:1:1101:20072:16804 1:N:0:25
AAAGTCGAGGTGCCTAAAGTGGCAACCCAGACTGTGGTTTGGGTTGGTGGTGTAGAGCTTCCTGTAGCCGCATGGCGTTCGTACTTAAATATGGAACTAACCATTCCAATTTTCGCTGTCTCTTATACACATCTCCGAGCCCACGAGACT
+
BBCCBFCCCBABGGGGGGGGFGGHHHHGGHHGHHHHHHGHGGGGGGGGGGGGHHHHHHHHHHHHHHHHHGGCGGHHGGGGGGHHHHHHHHGHHGHHHHHHHHHHHHHHHHHHHGGGGGGGHFHHHHHHGHGHGHFHGDGGGGHGGGGGGH
@M02034:409:000000000-BFKT7:1:1101:16330:16819 1:N:0:25
AAAGTCGAGGTGCCTAAAGTGGCAACCCAGACTAATCCGCCGGTTGGTGGTGTAGAGCTTCCTGTAGCCGCATGGCGTTCGTACTTAAATATGGAACTAACCATTCCAATTTTCGCTGTCTCTTATACACATCTCCGAGCCCACGAGACT
+
BBBBBFBBBBAAGGGGGGGGGGGGHFHGGHHGHHHHHHGGFCEGGGGEFDEFFFGGHFHHHGGFGHHHHGGEEGHGEEGGGGFHHHGFFDDHHGGGFHHHGHHHHHGHHHHHHHGGGGGHGHHHFHFHFHHHGHHHGGGFCGHGGGGGGH
@M02034:409:000000000-BFKT7:1:1101:5883:16821 1:N:0:25
AAAGTCGAGGTGCCTAAAGTGGCAACCCAGACTCAGCTTCCGGTTGGTGGTGTAGAGCTTCCTGTAGCCGCATGGCGTTCGTACTTAAATATGGAACTAACCATTCCAATTTTCGCTGTCTCTTATACACATCTCCGAGCCCACGAGACT
+
CCCCCFCCCCCBGGGGGGGGGGGHHHHGGHAEGHFEFHGHHGGGGGGGFFGGHGGBGGHHFHHHHFHFHGGCGGHAEEEEFGFHGHHFBGHHFE33BGHH303FGFFFHHFHGFEEGEEGDGGH3GFGHFHCGGGFD<DG/FGF@CCDGH
@M02034:409:000000000-BFKT7:1:1101:11180:16823 1:N:0:25
AAAGTCGAGGTGCCTAAAGTGGCAACCCAGACTCTGCTTAATGTTGGTGGTGTAGAGCTTCCTGTAGCCGCATGGCGTTCGTACTTAAATATGGAACTAACCATTCCAATTTTCGCTGTCTCTTATACACATCTCCGAGCCCACGAGACT
+
>A>AAFAADDA?FEGFGCGAEGF0BAGC0A0F1BFHHFDABGHHGEHEAEEG/BF2BFEF1CAF1DAGGEAAEGHHGGGGGGEE>FB1@GGFG1FDFCFGBHFHHEFFFGHFFDGEEEEBFFHFHFB>EF1<FFFHG?/<<C/C/@/<?G
@M02034:409:000000000-BFKT7:1:1101:1958:16828 1:N:0:25
AAAGTCGAGGTGCCTAAAGTGGCAACCCAGACTGAGAATGATGTTGGTGGTGTAGAGCTTCCTGTAGCCGCATGGCGTTCGTACTTAAATATGGAACTAACCATTCCAATTTTCGCTGTCTCTTATACACATCTCCGAGCCCACGAGACT
+
BABBBFBBBBBBGGGG4GGGGGGHGHGGGHHGHFHHHHHHHHHHHHHGGGEFHHHFGHHHHHHHFGHFHGGGGGHHGGGGGGHHHHGFFHFHHHGFHGGFHHHHHHFHHHHHHHGEGGGHHHHHGHGHFGFHGHFGF@FCGGHGGCCGDH
@M02034:409:000000000-BFKT7:1:1101:18070:16836 1:N:0:25
AAAGTCGAGGTGCCTAAAGTGGCAACCCAGACTTAGATGGAGGTTGGTGGTGTAGAGCTTCCTGTAGCCGCATGGCGTTCGTACTTAAATATGGAACTAACCATTCCAATTTTCGCTGTCTCTTATACACATCTCCGAGCCCACGAGACT
+
BABAAFAADDAAEGFGGFFGGGGCGHHGGHDFHFHHHFGG32EAFF2FFGAFGHHHGHHGHHHDBGFHHGGEFGGHGEGEEEHFGHFFBGFHHHFFEGGFFCGHHHFHHGHHHFEGGGEBGHGHFGFGGHEHHHHHF/C?BFHGGGGGCH
@M02034:409:000000000-BFKT7:1:1101:15156:16837 1:N:0:25
AAAGTCGAGGTGCCTAAAGTGGCAACCCAGACTTGGCTTGTTGTTGGTGGTGTAGAGCTTCCTGTAGCCGCATGGCGTTCGTACTTAAATATGGAACTAACCATTCCAATTTTCGCTGTCTCTTATACACATCTCCGAGCCCACGAGACT
+
CCCCCFCCCCCCGGGGGGGFGGGHHHHGGHHGHHHHHHHGHHHHHHHGGGEFHHHHHGHHHHHHHHHHHGGEGGHHGGGGGGHHHHGGHHGHHHHHHHGFHHHHHHGHHHHHHHGGGGGHHGHHHHFHHHHHFHHFFCFGGGHGGGGGGH
@M02034:409:000000000-BFKT7:1:1101:6178:16845 1:N:0:25
AAAGTCGAGGTGCCTAAAGTGGCAACCCAGACTAATAAGAAGGTTGGTGGTGTAGAGCTTCCTGTAGCCGCATGGCGTTCGTACTTAAATATGGAACTAACCATTCCAATTTTCGCTGTCTCTTATACACATCTCCGAGCCCACGAGACT
+
CCCCCFDCCCCCGGGGGGGGGGGHHHHGGHHGHHHHHHHHHHHHHHGGGGFFGHHFHHHHHHHHHHHHHGGGFGHHGEGGFFHHHHGFHHHHHHHGHHHHHHGHHHGHHHHHHHGGGGGHHHHHHHHHHHFHFHHGG@DGGGHGGCGGGH
@M02034:409:000000000-BFKT7:1:1101:15621:16851 1:N:0:25
AAAGTCGAGGTGCCTAAAGTGGCAACCCAGACTAGGCTGGGGGTTGGTGGTGTAGAGCTTCCTGTAGCCGCATGGCGTTCGTACTTAAATATGGAACTAACCATTCCAATTTTCGCGTCTCTTATACACATCTCCGAGCCCACGAGACTA
+
BBBBBFBBBBAAGGGGGGGGGGGHHHHGGHHGHHHHHHHGGGGGFGGFGGEGHHHFGHHHHHHHHHHHHGGGGGHHGEGGGGHHHHGFHHGHHHHHHHHHHHHHHHHHFFHHHHGGGGDGHHHHHHEHGHHGHGFFFGGCFHGGGGGGHD
@M02034:409:000000000-BFKT7:1:1101:10395:16851 1:N:0:25
AAAGTCGAGGTGCCTAAAGTGGCAACCCAGACTAAGAATCAGGTTGGTGGTGTAGAGCTTCCTGTAGCCGCATGGCGTTCGTACTTAAATATGGAACTAACCATTCCAATTTTCGCTGTCTCTTATACACATCTCCGAGCCCACGAGAC
+
CCCCCFCCCCCBGGGGGGGGGGGHHHHGGHHGHH3G35B55BGGGHGGGGGGHHHHHHHHHHHHHHHHHGGGGGHHGGGGGGHHHHHHHHFHHGHHGHHHHHHHHHHHHHHHHHGGGGGHHHHHHHHHGFHHHHHHG?GGGGHGGGGGG
@M02034:409:000000000-BFKT7:1:1101:10375:16852 1:N:0:25
AAAGTCGAGGTGCCTAAAGTGGCAACCCAGACTAAGAATCAGGTTGGTGGTGTAGAGCTTCCTGTAGCCGCATGGCGTTCGTACTTAAATATGGAACTAACCATTCCAATTTTCGCTGTCTCTTATACACATCTCCGAGCCCACGAGACT
+
BABBBFAABBBBGGGGGGFGGGGFGHHGFHHGHFBGBGGEE3FGHFC2BEGGHFHDHFHHEHHHH555FEE0EE1G@EGGFGEFEGG33@FHHFF3CFHFBFBFFED44FFHHF/<E/<FGFHF4FBFDBGBGHFBD/BCFGFGFCACDH
@M02034:409:000000000-BFKT7:1:1101:20688:16862 1:N:0:25
AAAGTCGAGGTGCCTAAAGTGGCAACCCAGACTGATCCTCTTGTTGGTGGTGTAGAGCTTCCTGTAGCCGCATGGCGTTCGTACTTAAATATGGAACTAACCATTCCAATTTTCGCTGTCTCTTATACACATCTCCGAGCCCACGAGACT
+
CCCCCFCCCCBCGGGGGGGGGGGHHHHGGHHGHHGGFFHHGHFGHHHEFGGGHFGAFDBGGHHHHDEFFEGEEGFAEFGGDFEGGHHEGGHHHFFFGGHHF1FGGFHB4GFHHFEEGGEHFHGFEG4DHFFFHHHFD<<BFGHGGCGDDH
@M02034:409:000000000-BFKT7:1:1101:22274:16871 1:N:0:25
AAAGTCGAGGTGCCTAAAGTGGCAACCCAGACTCTGGAGGGTGTTGGTGGTGTAGAGCTTCCTGTAGCCGCATGGCGTTCGTACTTAAATATGGAACTAACCATTCCAATTTTCGCTGTCTCTTATACACATCTCCGAGCCCACGAGACT
+
ABBBAFBBBBAAGGGGGGGGFGGHHHHGGHHGHHHHGFGEGEGGGHHGFGBFGFHHHHHHHHHHHHHGHGGGGGHHGGGGGFGHHHHHHHFHHHGHHHHHHHHHHHFHHHHHHHGGGGGHHHHHHHHHFHEHHHDFGGGGGGHGGGGGGH
@M02034:409:000000000-BFKT7:1:1101:4668:16879 1:N:0:25
AAAGTCGAGGTGCCTAAAGTGGCAACCCAGACTA
+
AA?AAFBABBAAFEGGFGGGGCGBFE4AFAGFCF
@M02034:409:000000000-BFKT7:1:1101:22040:16880 1:N:0:25
AAAGTCGAGGTGCCTAAAGTGGCAACCCAGACTAATTATAATGTTGGTGGTGTAGAGCTTCCTGTAGCCGCATGGCGTTCGTACTTAAATATGGAACTAACCATTCCAATTTTCGCTGTCTCTTATACACATCTCCGAGCCCACGAGACT
+
BBBBBFBBBBAAGGGGGGGGGGGHHHHGGHHGHHHHHHHGGHHHHHHEFGBFHFHHHHHHHHHHHHHHHGFGGFHHGGGGEEGHHHHGHHHGHHGHHHGGHHHEHHHHHHHGHHGGEGGEHGHHGHFGHHFFFHHFFB@@GGHGGGGGGH
@M02034:409:000000000-BFKT7:1:1101:10805:16883 1:N:0:25
AAAGTCGAGGTGCCTAAAGTGGCAACCCAGACTGGTGCTGATGTTGGTGGTGTAGAGCTTCCTGTAGCCGCATGGCGTTCGTACTTAAATATGGAACTAACCATTCCAATTTTCGCTGTCTCTTATACACATCTCGAGCCCACGAGACTA
+
BBCCAFCCCCBCGGGGGGGGGGGHHHHGGHHGHHHHHHHHHHHHHHHGGGEFHHHGHHHHHHHHHHHHHGGGGGHHGGGGGGHHHHHHHHHHHHHHHHHHHHHHHHGHHHHHHHGFEGGGHHHHHHHHHHGHFFGHGGGGGHGGGGGGHG
@M02034:409:000000000-BFKT7:1:1101:25466:16884 1:N:0:25
AAAGTCGAGGTGCCTAAAGTGGCAACCCAGACTTGGTATTTTGTTGGTGGTGTAGAGCTTCCTGTAGCCGCATGGCGTTCGTACTTAAATATGGAACTAACCATTCCAATTTTCGCT
+
3AABBFAAB?ABGGGGGGGFGEFCGHF2FAAFGHFFHHDGHGFHHFGEFEEFHHHBAFGHFBHFBGGHFGCAEEHFGGGEEA2GGFB3GG4@FD3@FGFGFFFGFHHFGGHHHF//E
@M02034:409:000000000-BFKT7:1:1101:10912:16895 1:N:0:25
AAAGTCGAGGTGCCTAAAGTGGCAACCCAGACTACTCTGCCTGTTGGTGGTGTAGAGCTTCCTGTAGCCGCATGGCGTTCGTACTTAAATATGGAACTAACCATTCCAATTTTCGCTGTCTCTTATACACATCTCCGAGCCCACGAGACT
+
CCDDCFCCCCBCGGGGGGGGGGGHHHHGGHHGHHHHHHHHHHHHHHHGGGFFGFHGHHHHHHHHHHHHHGGFGGHHGGGGGGHHHHHHHHHHHHGFFHHGHHHHHFGHHHHHHHGGGGFHHHHHHHHHHFGHHHHFECDCCFEGCGGGGH
@M02034:409:000000000-BFKT7:1:1101:15009:16901 1:N:0:25
AAAGTCGAGGTGCCTAAAGTGGCAACCCAGACTGCGTTTCGTGTTGGTGGTGTAGAGCTTCCTGTAGCCGCATGGCGTTCGTACTTAAATATGGAACTAACCATTCCAATTTTCGCTGTCTCTTATACACATCTCCGAGCCCACGAGACT
+
CBCCCFCCCCBCGGGGGGGFGGGHHHHGGHHGH33EA2AGFFGHHHHGGGGFHHGFGHHHFHHHHHHGHGGEGGHGGGGGGGHHHHHGHHFHHHHHGHHHGHGHHHFHHHHHHFGGGGGHHGHHHHHHGFFHHHFHGFGGGGGGGGGGGH
@M02034:409:000000000-BFKT7:1:1101:17305:16907 1:N:0:25
AAAGTCGAGGTGCCTAAAGTGGCAACCCAGACTGTTCCTGTTGTTGGTGGTGTAGAGCTTCCTGTAGCCGCATGGCGTTCGTACTTAAATATGGAACTAACCATTCCAATTTTCGCTGTCTCTTATACACATCTC
+
CCCCCFCCCCABGGGGGGGGGGGGHHHGGHHGH335DG5555BBGHHGFGFFHHHGHHHHHHHHHHHHHGGGGGHGGGGGGGHHHHFGHHGHHHHHGHHGHHHHHHGHEGHHHFGGGGGGHGHHBH?GHCFG2?F
@M02034:409:000000000-BFKT7:1:1101:21855:16910 1:N:0:25
AAAGTCGAGGTGCCTAAAGTGGCAACCCAGACTATGTGGGCGGTTGGTGGTGTAGAGCTTCCTGTAGCCACATGGCGTTCGTACTTAAATATGGAACTAACCATTCCAATTTTCGCTGTCTCTTATACACATCTCCGAGCCCACGAGACT
+
CCCDBFCCCBBCGGGGGGGFGGGHHHHGGHHGHHHBFGHGGGGEGGGGGGEGHFGGHGHHHHHHGHHHHHHHHHHHGGGGGGHHHHHHHHHHHHHFHHHGHHGHHHGHHHHHHGGGGGGHHGHHHHGHGFFFHHHFGCGGGGHGGGGGGG
@M02034:409:000000000-BFKT7:1:1101:16400:16910 1:N:0:25
AAAGTCGAGGTGCCTAAAGTGGCAACCCAGACTGGGTTGGTGGTTGGTGGTGTAGAGCTTCCTGTAGCCGCATGGCGTTCGTACTTAAATATGGAACTAACCATTCCAATTTTCGCTGTCTCTTATACACATCTCCGAGCCCACGAGACT
+
BBBABFBBBBABFGGGGGGGGGGHHHHEEHGFHHHHGGEGGGGGGGGGGGBFGHHGFHGHHHHHHHFFHFGGGGHHGGGFGGHHHHHHHHFHGHFGHHHHHGHHHHHHFGHHHHGGGGGFHGHHHHGHHHFHBFGHGG?CGGEEDCGGFH
@M02034:409:000000000-BFKT7:1:1101:13498:16950 1:N:0:25
AAAGTCGAGGTGCCTAAAGTGGCAACCCAGACTGAGAATAATGTTGGTGGTGTAGAGCTTCCTGTAGCCGCATGGCGTTCGTACTTAAATATGGAACTAACCATTCCAATTTTCGCTGTCTCTTATACACATCCCGAGCCCACGAGACTA
+
CCCCCFCBCDBBGGGGGGGGGGGHHHHGGHHGHHHHHHHHHHGGHHHGGGGGHHHHHHHHHHHHHHHHHGGGGGHHGGGGGGHHHHGHHHHHHGGHHHHHHHHHHHHHGHHHHHGGGGGHHHHHHHHHGHHHGHHGGGGGGHGGCGFGHF
@M02034:409:000000000-BFKT7:1:1101:27446:16953 1:N:0:25
AAAGTCGAGGTGCCTAAAGTGGCAACCCAGACTGAGGTGTGGGTTGGTGGTGTAGAGCTTCCTGTAGCCGCATGGCGTTCGTACTTAAATATGGAACTAACCATTCCAATTTTCGCTGTCTCTTATACACATCTCCGAGCCCACGAGACT
+
CCBBBFBBBCBBGGGGGGGFGFFGHHHGGHHGHHHHGFGBEGGGGGGBFGEFHHHHHFHHHHHHGGHHHEEFGGHHGGGGGEFHHHHFHHGHHHFHGHHHHHGHHHHHHHHHHHGEGGGHHHHHHHFHHHGHHHFFEBGGGFFGGDGGGH
@M02034:409:000000000-BFKT7:1:1101:7699:16954 1:N:0:25
AAAGTCGAGGTGCCTAAAGTGGCAACCCAGACTTC
+
ABBAAFBBBCCBGGGGGGGGGGGHHHHGFHA2BA5
@M02034:409:000000000-BFKT7:1:1101:26317:16955 1:N:0:25
AAAGTCGAGGTGCCTAAAGTGGCAACCCAGACTACGGTGCATGTTGGTGGTGTAGAGCTTCCTGTAGCCGCATGGCGTTCGTACTTAAATATGGAACTAACCATTCCAATTTTCGCTGTCTCTTATACACATCTCCGAGCCCACGAGACT
+
CCCCCFCCCCCCGGGGGGGFGGGHHHHGGHHGHHGGGBGGGHHGHHHGFGEFEGHBGFHFGHHHHHHFHGGEEGHFEEEGGEFHHHHHHHHHHHFDHHHHGHFHFHHHGHHHHHGGGGFFGHFGHHHHHFHHHHG2C/CDFGHGGCFDDG
@M02034:409:000000000-BFKT7:1:1101:16706:16963 1:N:0:25
AAAGTCGAGGTGCCTAAAGTGGCAACCCAGACTAATAATCATGTTGGTGGTGTAGAGCTTCCTGTAGCCGCATGGCGTTCGTACTTAAATATGGAACTAACCATTCCAATTTTCGCTGTCTCTTATACACATCTCCGAGCCCACGAGACT
+
CCCCCFCBCCCCGGGGGGGGGGGHHHHGGHHGHHHHHHHHHHHHHHHGGGFFHHHHHHHHHHHHHHHHHGGGGGHHGGGGGGHHHHHHHHHHHHHHGHHHHHHHHHHHHHHHHHGGGGGGHHHHHHHHGHDHGHHHDCCGGGHGGCGGGH
@M02034:409:000000000-BFKT7:1:1101:18034:16963 1:N:0:25
AAAGTCGAGGTGCCTAAAGTGGCAACCCAGACTGTGGGGTATGTTGGTGGTGTAGAGCTTCCTGTAGCCGCATGGCGTTCGTACTTAAATATGGAACTAACCATTCCAATTTTCGCTGTCTCTTATACACATCTCCGAGCCCACGAGACT
+
CCCCCFCCCCBBGGGGGGGGGGGHHHHGGHHGHHHHHGGAEGHFGEEEFGGGHHGBGGHHFHHHFGEDGEGCEFHFEFGGGGFFHHHGGHHHHHDFGHHHEGHGFGHEFHGHHFC/E/?FF3GHFGBDBGDGHFFFB/@FCCGA@CDGDG
@M02034:409:000000000-BFKT7:1:1101:3480:16965 1:N:0:25
AAAGTCGAGGTGCCTAAAGTGGCAACCCAGACTCGGCTGGGGGTTGGTGGTGTAGAGCTTCCTGTAGCCGCATGGCGTTCGTACTTAAATATGGAACTAACCATTCCAATTTTCGCTGTCTCTTATACACATCTCCGAGCCCACGAGACT
+
AABBBFBBBBABGGGGGGGGGGGHHHGCFHHGHFGGGGGGGGGGGGGGGGEFGGHFHFHHHHHHHHHGHGGGEGHGGGGGGGHFHHFGHHFHGFFBCHGGHFHHHFFGFFHHHFFDDDDGHEGHFHHHE2FFGHHBG??@CFAFCGG?EH
@M02034:409:000000000-BFKT7:1:1101:7689:16969 1:N:0:25
AAAGTCGAGGTGCCTAAAGTGGCAACCCAGACTTCGATTGGGTTGGTGGTGTAGAGCTTCCTGTAGCCGCATGGCGTTCGTACTTAAATATGGAACTAACCATTCCAATTTTCGCTGTCTCTTATACACATCTCCGAGCCCACGAGACTA
+
AABABFBBBBABGGGGGGGGGGGHHHHGGHHGHHGGEHHEHGEFGGEGGEFGFHHHGHHHHHHHFHHHGGGFEHFEBEEG1BFGHFFDGFGHHFFHHGEFAFHFHHHGHHHHHGGGGGHHHHHHHGHHHFGHHHGGCGGGEHGGGGEDF?
@M02034:409:000000000-BFKT7:1:1101:15381:16985 1:N:0:25
AAAGTCGAGGTGCCTAAAGTGGCAACCCAGACTTATAAGGATGTTGGTGGTGTAGAGCTTCCTGTAGCCGCATGGCGTTCGTACTTAAATATGGAACTAACCATTCCAATTTTCGCTGTCTCTTATACACATCTCCGAGCCCACGAGACT
+
CCCCCFCCCCCCGGGGGGGGGGGHHHHGGHHGHHHHHHHHFGHHHHHGGGEFHHHHHHHHFHHHHHHHHGGEEGHHGGGGGGHHHHHHHHHHHGFGHGHGHHHHHHFHFGHHHHGGGGGGHGHHBGHHHHGGHHHHGCGGGGHGFFGGGH
@M02034:409:000000000-BFKT7:1:1101:22432:16991 1:N:0:25
AAAGTCGAGGTGCCTAAAGTGGCAACCCAGACTCCGTTTTGTGTTGGTGGTGTAGAGCTTCCTGTAGCCGCATGGCGTTCGTACTTAAATATGGAACTAACCATTCCAATTTTCGCTGTCTCTTATACACATCTCCGAGCCCACGAGACT
+
CCCCCFCBCCBBFGGGGGGGGGGHHHHGGHFFHFFEFGFGHHHHGHGEFGGGCFGAGGHHFHHHHEFAFFGEEEGAEEFGFEBGFGGB@FGFGF3@FGHHGF3FGEGD4FFHH?EEGGFGHHHG?G3?FG2GHHHDC/BCCAFECC@EFH
@M02034:409:000000000-BFKT7:1:1101:19007:16997 1:N:0:25
AAAGTCGAGGTGCCTAAAGTGGCAACCCAGACTGGTATGTAGGTTGGTGGTGTAGAGCTTCCTGTAGCCGCATGGCGTTCGTACTTAAATATGGAACTAACCATTCCAATTTTCGCTGTCTCTTATACACATCTCCGAGCCCACGAGACT
+
CBCCCFCBCCCCGGGGFGGGGGGHHHHGGHHGHHHHHGHHHHHHHHGGGGGGGHHGHHHHHGHGHGHHHGGFEGHHGGGGGFHHHHHGGHGHHGHHFGHGGHHHHGGFEGHHHFEGGGGFHGHHFHBFGFFHFGDGF/D?GGHGG?CGGH
@M02034:409:000000000-BFKT7:1:1101:21348:16997 1:N:0:25
AAAGTCGAGGTGCCTAAAGTGGCAACCCAGACTCTGCCTCCTGTTGGTGGTGTAGAGCTCCTGTAGCCGCATGGCGTTCGTACTTAAATATGGAACTAACCATTCCAATTTTCGCTGTCTCTTATACACATCTCCGAGCCCACGAGACTA
+
AAABBFBBBBBBGGGGGGGGGGGHHHHGGHHGHHHHHHHHHHHHHHHFGGGFHHHGHHHEHGHHFHGHGEEEEHCEEGFFEGHHHGGHGFGFHFHHHFHHHHHHHHDGHHHHGGFEGEGGFFHFGGGFHFGCGFHGDFGGGHGGCGGCFG
@M02034:409:000000000-BFKT7:1:1101:27185:17003 1:N:0:25
AAAGTCGAGGTGCCTAAAGTGGCAACCCAGACTACTCCTCCTGTTGGTGGTGTAGAGCTTCCTGTAGCCGCATGGCGTTCGTACTTAAATATGGAACTAACCATTCCAATTTTCGCTGTCTCTTATACACATCTCCGAGCCCACGAGACT
+
BBBABFBBBBABGGGGGGGGGGGGGHHGFFGDHFGHHGHHHHFHHFEAFEEFGFGAEGHHHFGFGHHGGEGEEEHHGEGFGEGHGHFDHHFGHHEHHHHHHEHHFHGFFHHHGFEFGGEGGHGFFFF3FFBHHGGFF<BD@CGGGFDA?H
@M02034:409:000000000-BFKT7:1:1101:4096:17004 1:N:0:25
AAAGTCGAGGTGCCTAAAGTGGCAACCCAGACTGTTTTTATTGTTGGTGGTGTAGAGCTTCCTGTAGCCGCATGGCGTTC
+
A33AAFBBBBBBGGGGGGGGGCGHHHHGFHHGH3GF52FF5DBDF22EF2EFE3F5ABGHBHHB5BA5AEE0EEHFGGCG
@M02034:409:000000000-BFKT7:1:1101:24762:17006 1:N:0:25
AAAGTCGAGGTGCCTAAAGTGGCAACCCAGACTCATCCGACGGTTGGTGGTGTAGAGCTTCCTGTAGCCGCATGGCGTTCGTACTTAAATATGGAACTAACCATTCCAATTTTCGCTGTCTCTTATACACATCTCGAGCCCACGAGACTA
+
CCCCCFCCCCCCGGGGGGGGGGGHHHHGGHHGHHGHHHGGGGGGGGGGGGGGHHHHHGGHHHHHHHHHHGGGGGHHGGGGGGFHHHHHGHHHHHHHHHHHHHHHHHGHGHHHHHGGGGGGHHHHHHGHHHGHGHHHGGGGFHGGGGGGHG
@M02034:409:000000000-BFKT7:1:1101:25089:17011 1:N:0:25
AAAGTCGAGGTGCCTAAAGTGGCAACCCAGACTGTGTTGCTTGTTGGTGGTGTAGAGCTTCCTGTAGCCGCATGGCGTTCGTACTTAAATATGGAACTAACCATTCCAATTTTCGCTGTCTCTTATACACATCTCCGAGCCCACGAGACT
+
CCCCCFBABBCCGGGGGGGGGGGHHHHGGHHGHHHHHHHHHHHHHHHGFGEFHHHGHHHHHHHHHHHHHGGGGGHHGGGGGGHHHHHHFGGHHHHHHFGFHHHHHHHHHHHHHHGGGGGFHGHHFHHHEHFGFHGHGGGGGGHGGGGGGH
@M02034:409:000000000-BFKT7:1:1101:25839:17013 1:N:0:25
AAAGTCGAGGTGCCTAAAGTGGCAACCCAGACTTCGGTGGGTGTTGGTGGTGTAGAGCTTCCTGTAGCCGCATGGCGTTCGTACTTAAATATGGAACTAACCATTCCAATTTTCGCTGTCTCTTATACACATCTCCGAGCCCACG
+
CBBCCFCCBCBCGGGGGFGFGGGHHHHGGHHGHCHGG2EEFEGGGHEEFCFGHFHGFFHHHHHHGDGFHGGEEGFGGGGGFEHHHHH3FGGHFGBDGHHHFHHHHFFD4GGHHH/EFFEHHGHHFH3B322FGHGE/<<@FEHGF
@M02034:409:000000000-BFKT7:1:1101:20643:17026 1:N:0:25
AAAGTCGAGGTGCCTAAAGTGGCAACCCAGACTCTGAGTGTTGTTGGTGGTGTAGAGCTTCCTGTAGCCGCATGGCGTTCGTACTTAAATATGGAACTAACCATTCCAATTTTCGCTGTCTCTTATACACATCTCCGAGCCCACGAGACT
+
CCCCCFBCCCCCGGGGGGGGGGGHGHHGGHGGHHGHHGHGHHHHHHGGGGGFHHHFGFGHHHHHFHHHGGGGGGGHGGGFFEEHHHGHFHGHHG3@EGHGGHFGHBF44GFHHGGGGDAG4FDH4BB?3?DFCG3FD?FF/FEFCC?DDH
@M02034:409:000000000-BFKT7:1:1101:19344:17027 1:N:0:25
AAAGTCGAGGTGCCTAAAGTGGCAACCCAGACTGGGGGTGGGGTTGGTGGTGTAGAGCTTCCTGTAGCCGCATGGCGTTCGTACTTAAATATGGAACTAACCATTCCAATTTTCGCTGTCTCTTATACACATCTC
+
BBBBBDAA3AABGGGFGGGGFFFHHHHGGHGGH32FAEEEFEEGEE?E1EEBG3FBFHHHGHHHHHGHHGGGGGHHGGGGGGFHHHGBHFGHHHFHFGDBFCFFGGBG3GHHHG?AE/EGFFHHBG1G1<<GEG?
@M02034:409:000000000-BFKT7:1:1101:29338:17043 1:N:0:25
AAAGTCGAGGTGCCTAAAGTGGCAACCCAGACTATGTTTTGTGTTGGTGGTGTAGAGCTTCCTGTAGCCGCATGGCGTTCGTACTTAAATATGGAACTAACCATTCCAATTTTCGCTGTCTCTTATACACATCTCCGAGCCCACGAGACT
+
CCCCCFCABBCCGGGGGGGGGGGHHHHGGHHGHCHHH5F2BFGHHHHGGGEFHHHHHHHHHHHHGHHHHEEEFGHHGGGGGGHHHHGGHHHHHHFEHHHGHHGHHHFHHHHHHHFFGGGHHHHHHHFHFHGHFGDFFCGFGGHGGCFGGF
@M02034:409:000000000-BFKT7:1:1101:4539:17051 1:N:0:25
AAAGTCGAGGTGCCTAAAGTGGCAACCCAGACTACTAAGCCTTTGGTGGTGTAGAGCTTCCTGTAGCCGCATGGCGTTCGTACTTAAATATGGAACTAACCATTCCAATTTTCGCTGTCTCTTATACACATCTCCGAGCCCACGAGACT
+
BBBABFBBDBAAGGGGGGGGGGGGHHHEGHHGHHHHHHHHHHHHHHGGGBFGHHGHFHHHHHHHHHHHGFEEFHGGEGGFEFHHHGHHBGHHHHHHHGHFHHHHHDHBHHHHHGGGGEGHHHHHHHFHHBGHHGGG/BBCFHGGCGGGH
@M02034:409:000000000-BFKT7:1:1101:16403:17055 1:N:0:25
AAAGTCGAGGTGCCTAAAGTGGCAACCCAGACTAGGTTGGGTGTTGGTGGTGTAGAGCTTCCTGTAGCCGCATGGCGTTCGTACTTAAATATGGAACTAACCATCCAATTTTCGCTGTCTCTTATACACGTCTCCGAGCCCACGAGACTA
+
CCBCCFCCCCCCGGGGGGGGGGGHHHHGGHHGHHHHHHHGGEGGGHHEFGGFHHHGGHHHHHHHHHHHHGGFGGHHGGGGGGHHHHGFHHHHHHHHHHHHHHHHHHHHHHHHHGGGGGGHHHHHHHEHG/FGHGFGGGGGGHGGGGFGHG
@M02034:409:000000000-BFKT7:1:1101:8891:17057 1:N:0:25
AAAGTCGAGGTGCCTAAAGTGGCAACCCAGACTTGGAGGGAGGTTGGTGGTGTAGAGCTTCCTGTAGCCGCATGGCGTTCGTACTTAAATATG
+
>AAA>BA1A?A11BFFBFGFFFCF100EGAGFGGGBGFCC/E/BA0EEFEEFAAG2FDFBGCGGHDD@BECEEECFEEEFEEFGAFFDE2FGD
@M02034:409:000000000-BFKT7:1:1101:8870:17060 1:N:0:25
AAAGTCGAGGTGCCTAAAGTGGCAACCCAGACTTGGAGGGAGGTTGGTGGTGTAGAGCTTCCTGTAGCCGCATGGCGTTCGTACTTAAATATGGAACTAACCATTCCATTTTCGCTGTTCTTATACACATCTCCGAGCCCACGAGACTAA
+
CCCCBFCCCCBCGGGGGGGFGGGHHHHGGHHGHHHHHHGGGGGGHHGGGGGFHHGFHHHHHHHHHHHHHGGCGGHHGEGGGFCHHHHHHHHHHHHHGHHHHHGHHHHHHHHHHGGGGGHHHHFHGFFHHHHHHHGGGGGGHGGGGGGHHG
@M02034:409:000000000-BFKT7:1:1101:20123:17069 1:N:0:25
AAAGTCGAGGTGCCTAAAGTGGCAACCCAGACTCCGGCGGGGGTTGGTGGTGTAGAGCTTCCTGTAGCCGCATGGCGTTCGTACTTAAATATGGAACTAACCATTCCAATTTTCGCTGTCTCTTATACACATCTCCGAGCCCACGAGACT
+
CCCCCFCCCCCCGGGGGGGGGGGHHHHGGHHGHGHGGGGGGGG>EGGEFGEFGHHGGHHHGHHHHHHHHGFFGGHHGGGGGFGHHHFHHHHHHHDHHHEHHHHHHHHHHHHHHHGGGGGGHGHHFHGHGHHFFHBHF?C-DGGGGGGGBG
@M02034:409:000000000-BFKT7:1:1101:8576:17072 1:N:0:25
AAAGTCGAGGTGCCTAAAGTGGCAACCCAGACTAAGAAGCATGTTGGTGGAGTAGAGCTTCCTGTAGCCGCATGGCGTTCGTACTTAAATATGGAACTAACCATTCCAATTTTCGCTGTCTCTATACACATCTCCGAGCCCACGCGACTA
+
AA@AAFAADDAAGGGGF1FBBEFHCHHGGGHCFHFGHHHHFHFHGHAEEC/ABFFAFHHHHFHHHHHGHGGEEGHFEGGGGEGEHHF1FDDGFFEFFFHGHCFFGHHFHHHGF>@EEEEFGGGFGDDEFGFHHFHGC@C/FCF?//<<C@
@M02034:409:000000000-BFKT7:1:1101:15692:17075 1:N:0:25
AAAGTCGAGGTGCCTAAAGTGGCAACCCAGACTGAGGATGATGTTGGTGGTGTAGAGCTTCCTGTAGCCGCATGGCGTTCGTACTTAAATATGGAACTAACCATTCAATTTTCGCTGTCTCTTATACACATCTCCGAGCCCACGAGACT
+
CCCCCFCCCCCCGGGGGGGGGGGHHHHGGHHGHHGGCGHE3FHHHHHGGGGGHHHGGHHHHHHHHHHHHGGGGGHGGGGGGGHHHHGHHHHHHHHHGHHHHHGHHHFGHHHH?EEEEEB44DGBGEF4F2B?F3GF/B@FGFFF?F?CH
@M02034:409:000000000-BFKT7:1:1101:22341:17079 1:N:0:25
AAAGTCGAGGTGCCTAAAGTGGCAACCCAGACTACTCCGTCGGTTGGTGGTGTAGAGCTTCCTGTAGCCGCATGGCGTTCGTACTTAAATATGGAACTAACCATTCCAATTTTCGCTGTCTCTTATACACATCTCCGAGCCCACGAGACT
+
CCCCCFCCCCBBGGGGGGGGGGGHHHHGGHHGHHHHHHGHHGGGGGGEFGEFHHHGHHHHHHHHHHHHHGGFGGHHGGGGGGHHHHGGHHHHHHGGHHHHHHHHHHGHHHHHHHGGGGGHHGHHGHFHHHHHHHHHG/DGGGHGGGGGGH
@M02034:409:000000000-BFKT7:1:1101:12152:17080 1:N:0:25
AAAGTCGAGGTGCCTAAAGTGGCAACCCAGACTAATAATCATGTTGGTGGTGTAGAGCTTCCTGTAGCCGCATGGCGTTCGTACTTAAATATGGAACTAACCATTCAATTTTCGCTGTCTCTTATACACATCTCCGAGCCCACGAGACTA
+
CBBCBFCCCCCBGGGGGGGGGGGHHHHGGHHGHHHHHHHHHHHHHHHGGGFFHFHGHHHGHHHHHHHHHGGGGGHHGGGGGGHHGHFFDGGHHHGFFFGHHHHHHHGHGHHHHGGGGEGHGGHHHFHHGBGGHHHFDGGGGHGGGFGGFF
@M02034:409:000000000-BFKT7:1:1101:17908:17086 1:N:0:25
AAAGTCGAGGTGCCTAAAGTGGCAACCCAGACTATTCATAGGGTTGGTGGTGTAGAGCTTCCTGTAGCCGCATGGCGTTCGTACTTAAATATGGAACTAACCATTCCAATTTTCGCTGTCTCTTATACACATCTCCGAGCCCACGAGACT
+
CCCCCFCCCCCCGGGGGGGGGGGHHHHGGHHGHHHHHHHHHHHHHGGGGGFFGHHGHHHHHHHHHHHHHGGGGGHHGGGGGGHHHHGGHHHHHGGHHHHHHHHHHHGHHHHHHHGGGGGGHHHHDHGHHHGHHHGFF?DCGGHGGFGGGH
@M02034:409:000000000-BFKT7:1:1101:13567:17093 1:N:0:25
AAAGTCGAGGTGCCTAAAGTGGCAACCCAGACTCCTACGTCGGTTGGTGGTGTAGAGCTTCCTGTAGCCGCATGGCGTTCGTACTTAAATATGGAACTAACCATTCCAATTTTCGCTGTCTCTTATACACATCTCCG
+
AAAAAFA1DDAAFFFGCGG3GGGHBGHGGGHGHGGGHHGFGCEEEGGGGGGFGFHGGHHHBGHFGHHGHGGEEGHFGGGGGFFEHHEFGE2FGF1BCFDHHA1FGGDGBGBGGGGFEGGEGFHH1GF>BGFGGF11?
@M02034:409:000000000-BFKT7:1:1101:12151:17102 1:N:0:25
AAAGTCGAGGTGCCTAAAGTGGCAACCCAGACTAATAATCATGTTGGTGGTGTAGAGCTTCCTGTAGCCGCATGGCGTTCGTACTTAAATATGGAACTAACCATTCAATTTTCGCTGTCTCTTATACACATCTCCGAGCCCACGAGACTA
+
AAABBFCCCCCCGGGGGGGFGGGHHHHGGHGGHHHHHHHHHHHGHGHGGGEFHGGGHGHHHHHHHGHHHGGFGGHHGGGGGGGHHHFGHHGHHHHHFHGGHHHHHHGHHHHHHFGGGGHGFHHHHHFHFGHGGFGGGGGGEHGGGGGDHF
@M02034:409:000000000-BFKT7:1:1101:2396:17104 1:N:0:25
AAAGTCGAGGTGCCTAAAGTGGCAACCCAGACTTGGGTGCAGGTTGGTGGTGTAGAGCTTCCTGTAGCCGCATGGCGTTCGTACTTAAATATGGAACTAACCATTCCAATTTTCGCTGTCTCTTATACACATCTCCGAGCCCACGAGACT
+
ABBBAFBABBBBGGGFFGGGGGGHHGHGFHHGHHHHHEEFGHFHHHGGGGEFGHHGHHHHHHHHHHHGHEGEGGHHG1EFGGHHHHGFFG4GHHHGHHHFHHHHHHHHGHHHHHGGGGFHGFHHFG?GDGBFGG3FECFCFGHEFGGGGH
@M02034:409:000000000-BFKT7:1:1101:7845:17107 1:N:0:25
AAAGTCGAGGTGCCTAAAGTGGCAACCCAGACTATGCCTCAGGTTGGTGGTGTAGAGCTTCCTGTAGCCGCATGGCGTTCGTACTTAAATATGGAACTAACCATTCCAATTTTCGCTGTCTCTTATACACATCTCCGAGCCCACGAGACT
+
CCCCCFCCCCCCGGGGGGGGGGGHHHHGGHHGHHHHHHHHHHHHHHGGGGGGHHHGHHHHHHHHHHHHHGGGGGHHGGGGGGHHHHGGHHHHHHHHHHHHHHHHHHGHGHHHHHGGGGGHGHHHGHHHFHHHHHHHGGGGGGHGGGGGGH
@M02034:409:000000000-BFKT7:1:1101:14902:17113 1:N:0:25
AAAGTCGAGGTGCCTAAAGTGGCAACCCAGACTACTACGGAGGTTGGTGGTGTAGAGCTTCCTGTAGCCGCATGGCGTTCGTACTTAAATATGGAACTAACCATTCCAATTTTCGCTGTCTCTTATACACATCTCCGAGCCCACGAGACT
+
BBCBBFCCCCBCGGGGGGGGGGGHHHHGGHHGHHHHHHGGGGGGHHGGGGGGHHHHHHHHHHHHHHHHHGGEGGHHGGGGGGHHHHFGHGGHHHGHGHGHGHGHHHHHHHGHHFGGGGGHHHHHHHFHGFHHHHGGGCGGGGHGG<@AGH
@M02034:409:000000000-BFKT7:1:1101:5068:17115 1:N:0:25
AAAGTCGAGGTGCCTAAAGTGGCAACCCAGACTCGGCCGCCGGTTGGTGGTGTAGAGCTTCCTGTAGCCGCATGGCGTTCGTACTTAAATATGGAACTAACCATTCCAATTTTCGCTGTCTCTTATACACATCTCCGAGCCCACGAGACT
+
CCCCCFCCCCABGGGGGGGGGGGHHHHGGHHGHFGGGGGGGGGGGGGGGGEFGHHHHHHHGHHHHHHHHGGGGGHHGGGGGGHHHHGFHHHHHHGHHHGHHHGHHHGHHHHHHHGGGGGGHHHHHHHHFHEHHHGGFD?CGGHGGGGGGH
@M02034:409:000000000-BFKT7:1:1101:17218:17116 1:N:0:25
AAAGTCGAGGTGCCTAAAGTGGCAACCCAGACTGGGAAGGGGGTTGGTGGTGTAGAGCTTCCTGTAGCCGCATGGCGTTCGTACTTAAATATGGAACTAACCATTCCAATTTTCGCTGTCTCTTATACACATCTCCGAGCCCACGAGACT
+
CCCCCFCBCCCCGGGGGGGGGGGHHHHGGHHGHHHHHHGGGGGGGGGGGGEFHGHGHHHHHHHHHHHHHGGGGGHHGGGGGGHHHHHGHHGHHFGFHHHHHHGGHHHHGGHHHHGGGGGGHHHHHHGHFGGGHHHFGDCDGGGGGFCGGH
@M02034:409:000000000-BFKT7:1:1101:20769:17121 1:N:0:25
AAAGTCGAAGGTGCCTAAAGTGGCAACCCAGACTCCGTGGGGGGTTGGTGGTGTAGAGCTTCCTGTAGCCGCATGGCGTTCGTACTTAAATATGGAACTAACCATTCCAATTTTCGCTGTCTCTTATACACATCTCCGAGCCCACGAGAC
+
BBCCBFCBCCCFGGGGDFGGGGHGHHHHGGHHGHHHGHFGGGGGGFGGGGGGGHHHHHHHHHHHHHHHHGGGGGGHHGGGGGGHHHHGHHHHHHHCFGGCGGHHHHHHHGGHHHHGGGGGGGGGGFFGFBFGGFFFFGGGGFFFFFFFFA
@M02034:409:000000000-BFKT7:1:1101:14884:17122 1:N:0:25
AAAGTCGAGGTGCCTAAAGTGGCAACCCAGACTACTACGGAGGTTGGTGGTGTAGAGCTTCCTGTAGCCGCATGGCGTTCGTACTTAAATATGGAACTAACCATTCCAATTTTCGCTGTCTCTTATACACATCTCCGAGCCCACGAGACT
+
AABABFBBBBB?GGGGFGGGGGGHHHHFGHDGHGHFHHGGFGGFFFGGFGGGGGGFHBGGFHHHHFGFHGGGGGHHGGGGGEFHHHGGDGGFHHFGHHGCFHBGFGFFHHHHHHGGGGGHHHGHGFGHDGGHHFFHF>BCCECFGFGDFH
@M02034:409:000000000-BFKT7:1:1101:23941:17128 1:N:0:25
AAAGTCGAGGTGCCTAAAGTGGCAACCCAGACTCCGTCTCCTGTTGGTGGTGTAGAGCTTCCTGTAGCCGCATGGCGTTCGTACTTAAATATGGAACTAACCATTCCAATTTTCGCTGTCTCTTATACACATCTCCGAGCCCACGAGACT
+
BCBCCFCCCCBCGGGGGGGFGGGHHHHGGHHGHHHGHHHHHHHHHHGEFGEFGHHHHHHHHHHHHHHHHGGFGGHHGGGGGFGHHHGHHHHHHHHHHHHHHHHHHHEHHHHHHHGGGGGGHGHGHHHFGFFHGGFFGBDCGGHGGGGFGH
@M02034:409:000000000-BFKT7:1:1101:14253:17130 1:N:0:25
AAAGTCGAGGTGCCTAAAGTGGCAACCCAGACTCCTCGGGGGTTGGTGGTGTAGAGCTTCCTGTAGCCGCATGGCGTTCGTACTTAAATATGGAACTAACCATTCCAATTTTCGCTGTCTCTTATACACATCTCCGAGCCCACGAGACT
+
CCCCCFCCCCBBGGGGGGGGGGGHHHHGGHHGHHHHHGGGGGGGGGEFFEFHHHGHHHHHHHHHGHHGFFFGEHFEEGGGGHGHHHHHHHGHHHHGHHHGHHHHGHHGGHHHHGGGGBGHHHHHHHGHHHHHHGHGGGGGGHGGGCEGG
@M02034:409:000000000-BFKT7:1:1101:4233:17130 1:N:0:25
AAAGTCGAGGTGCCTAAAGTGGCAACCCAGACTGAGCCTACTGTTGGTGGTGTAGAGCTTCCTGTAGCCGCATGGCGTTCGTACTTAAATATGGAACTAACCATTCCAATTTTCGCTGTCTCTTATACACATCTCCGAGCCCACGAGACT
+
1>AAAFAADDAAFGG1FGGBGGEEFAGCFHEEGHFHGHHHHHHHHHHEFCEFGGHFFDGHFFHFFHFGHEE/EFHHGFGGGEFHHHGGHGFHHHDFBGHGHHHHHHHGGGHHHGG?EEEHHBGGHHGHDGBF1FDBCBCCGGHECCCCCH
@M02034:409:000000000-BFKT7:1:1101:17239:17132 1:N:0:25
AAAGTCGAGGTGCCTAAAGTGGCAACCCAGACTTGTTTTAATGTTGGTGGTGTAGAGCTTCCTGTAGCCGCATGGCGTTCGTACTTAAATATGGAACTAACCATTCCATTTTCGCTGTCTCTTATACACATCTCCGAGCCCACGAGACTA
+
CCCCCFCCCCCCGGGGGGGFGGGHHHHGGHHGHHHHHHHHHGGGHHHGGGFFHGHEGHHHHHHHHHHHHGGFGGHHGGGGGGHHHHGGHGFHHEEFHHHHHHHHHHHGHHHHFGGGGGHHHHHHHHFHHFGHHHFGDGGGFHGGGGGGHD
@M02034:409:000000000-BFKT7:1:1101:20723:17147 1:N:0:25
AAAGTCGAGGTGCCTAAAGTGGCAACCCAGACTACTAATCAGGTTGGTGGTGTAGAGCTTCCTGTAGCCGCATGGCGTTCGTACTTAAATATGGAACTAACCATTCCAATTTTCGCTGTCTCTTATACACATCTCCGAGCCCACGAGACT
+
CCCDCFDCCDDDGGGGGGGGGGGHHHHGGHHGHGEHE5AA5BGHHHGGGGGGHHHHHHHHHHHHHHHHHGGGGGHHGGGGGGHHHHFGHHHHHFDGHHHFHHHHHHHHHHHHHHGGGGGHHGHHFHGHGGHHHHHHGGGGGGGGGGGGGD
@M02034:409:000000000-BFKT7:1:1101:22137:17151 1:N:0:25
AAAGTCGAGGTGCCTAAAGTGGCAACCCAGACTTGGATGACGGTTGGTGGTGTAGAGCTTCCTGTAGCCGCATGGCGTTCGTACTTAAATATGGAACTAACCATTCCAATTTTCGCTGTCTCTTATACACATCTCCGAGCCCACGAGACT
+
BBBBBFBBDBAAFGGGGGGGGCGGFHHGGHDGFHFHFHHFHFGEFGGGGGEFGHHBGFHHHGHFGEGDHGGGGGHHGGGGEGGHGHHHHHHHHHHEHHGHHHHHHHFFHHHHHHGGGGGEHHHGHHGHHHHHHGGHGCCCGGHGGCGGGH
@M02034:409:000000000-BFKT7:1:1101:9476:17151 1:N:0:25
AAAGTCGAGGTGCCTAAAGTGGCAACCCAGACTTGGAAGTTTGTTGGTGGTGTAGAGCTTCCTGTAGCCGCATGGCGTTCGTACTTAAATATGGAACTAACCATTCCAATTTTCGCTGTCTCTTATACACATCTCCGAGCCCACGAGACT
+
BBBBBFBBBBABGGGGGGGGGGGHHHHGGHCGHHHHHHHGGGHHHHHFGGEFHHHFHHHHHHHHHHHHHGGGFGHHGGGGGGHHHHGFGGHHHHHHHHHHHHHHHHGHHHHHHGEGGGGFHFHHGHFHGHFHHHFHGCGCCGHGGGFFGH
@M02034:409:000000000-BFKT7:1:1101:24482:17153 1:N:0:25
AAAGTCGAGGTGCCTAAAGTGGCAACCCAGACTAAGATTATGGTTGGTGGTGTAGAGCTTCCTGTAGCCGCATGGCGTTCGTACTTAAATATGGAACTAACCATTCCAATTTTCGCTGTCTCTTATACACATCTCCGAGCCCACGAGACT
+
ABBBAFABBBABFGGGFGGDGFGHHHHGGHHGHGFGHHHHHHGGHGGEFDEFHHHGHHHHFHHHHHHHHGEEEGHHGGGGGGGHHHFFHHHHHHHHHGHFHHHHHFFGHHHHHHGGGGGFHHHHGGFGFHHHHHDGDDCGCFHGGFCGGH
@M02034:409:000000000-BFKT7:1:1101:15025:17153 1:N:0:25
AAAGTCGAGGTGCCTAAAGTGGCAACCCAGACTCAGGATCATGTTGGTGGTGTAGAGCTTCCTGTAGCCGCATGGCGTTCGTACTTAAATATGGAACTAACCATTCCAATTTTCGCTGTCTCTTATACACATCTCCGAGCCCACGAGACT
+
BBCCCFCCCCCCGGGGGGGGGGGHHHHGGHHGHHHHHHHHHGHGHHHEFGFFHHHGGGHHHHHHHHHHHGGGGGHHGGGGGGHHHHEGHHHHHHHFFHHFFHGHHHHHFHHHHFGGGGGGHGHHFHFHDGGHHHHFF@CCGGHGGGGGGH
@M02034:409:000000000-BFKT7:1:1101:15193:17164 1:N:0:25
AAAGTCGAGGTGCCTAAAGTGGCAACCCAGAGTTGGGGGGTTGGTGGTGTAGAGCTTCCTGTAGCCGCATGGCGTTCGTACTTAAATATGGAACTAACCATTCCAATTTTCGCTGTCTCTTATACACATCTCCGAGCCCACGAGACTAAG
+
CCCCCFCBCCCCGGGGGGGGGGGHHHHGGHHHHHHHGGGGGEDGDGGGGHHHHHHHHHHHHHHHHHGGGGGHHGGGGGGGGGHHH=DGHHHHGHHHGHHHHHHHHHHHHHGGGGGGGGGGGGFGGGGFFCFCFGCGGGGGGGFFFFFFFF
@M02034:409:000000000-BFKT7:1:1101:21103:17166 1:N:0:25
AAAGTCGAGGTGCCTAAAGTGGCAACCCAGACTCAGAATAATGTTGGTGGTGTAGAGCTTCCTGTAGCCGCATGGCGTTCGTACTTAAATATGGAACTAACCATTCCAATTTTCGCTGTCTCTTATACACATCTCCGAGCCCACGAGACT
+
BBBCBFBCCCCCGGGGGGGGGGGHHHHGGHGGHHHHFHGHGFGGHHHFFGEGHFH5GHHHHHHHHHHGHGGEGGHHGGGGGGHHGHGGHHHHHHFGFGHFFHHHHHHFHFHHHFGGGGGHHHHHGHHHHHHHHHGFGGGGGGHGGGFGGH
@M02034:409:000000000-BFKT7:1:1101:25143:17171 1:N:0:25
AAAGTCGAGGTGCCTAAAGTGGCAACCCAGACTGGGGAGCGGGTTGGTGGTGTAGAGCTTCCTGTAGCCGCATGGCGTTCGTACTTAAATATGGAACTAACCATTCCAATTTTCGCTGTCTCTTATACACATCTCCGAGCCCACGAGACT
+
BAABBFBADDAAGFGGGGFFGGGHHHHGGHHDHHHHGGE?EGCAFEEAFGAFCGHGG5GHHGHFGHHHHFGFFGHGGEGEGFGHFHFGHBGHHGFGGHHHBGHHHHGGHHGHF3CAGGAGHFFHGGDGFFHHGHFF?CGGCEHGG?CDDH
@M02034:409:000000000-BFKT7:1:1101:26573:17174 1:N:0:25
AAAGTCGAGGTGCCTAAAGTGGCAACCCAGACTGTGATGAAGGTTGGTGGTGTAGAGCTTCCTGTAGCCGCATGGCGTTCGTACTTAAATATGGAACTAACCATTCCAATTTTCGCTGTCTCTTATACACATCTCCGAGCCCACGAGACT
+
AAAAAFABBBABFGGGGGFGGGGHCHHEGHHGGHHAFHGDHGHHFBEEFEGFHFFDGFFHHFHGGHGGHFGEFFHGEEGFGE2FGHG3GGFFHBEHFHHHHFHHHHHFGGGHHHGGGGGHHHGGFGFGFFHCHHHFG@?CGFHGGCCGGH
@M02034:409:000000000-BFKT7:1:1101:6847:17175 1:N:0:25
AAAGTCGAGGTGCCTAAAGTGGCAACCCAGACTAGGAAGAGGGTTGGTGGTGTAGAGCTTCCTGTAGCCGCATGGCGTTCGTACTTAAATATGGAACTAACCATTCCAATTTTCGCTGTCTCTTATACACATCTCCGAGCCCACGAGACT
+
CBCCCFCBCCCCGGGGGGGGGGGHHHHGGHHGHHHHHHHHHHGFHGGGGGEFGHHGHHHHHHHHHHHHHGGGGGHHGGGGGGHHHHHHHHHHHHHGGHHHHHHHHHHHGHHHHHGGGGGGHHHHHHHHHHGHHHHHGGGGGGHGGGGGGF
@M02034:409:000000000-BFKT7:1:1101:16112:17183 1:N:0:25
AAAGTCGAGGTGCCTAAAGTGGCAACCCAGACTACTTCGCGGGTTGGTGGTGTAGAGCTTCCTGTAGCCGCATGGCGTTCGTACTTAAATATGGAACTAACCATTCCAATTTTCGCTGTCTCTTATACACATCTCCGAGCCCACGAGACT
+
CCCCCFCBCBBBGGGGGGGGGGGHHHHGGHHGHHHHHHGGGGGEFGGGGGAFHFHGGHHHHHHHHHHHHGGGGGHHGGGGGGFHHHGHHHGHHHGHHHHHHHHHHHGHHHHHHFGGGGGFFHHHHHHHHHEHHHGGE@GGGGHGGGGGGH
@M02034:409:000000000-BFKT7:1:1101:8224:17184 1:N:0:25
AAAGTCGAGGTGCCTAAAGTGGCAACCCAGACTAGGCTTGTTGTTGGTGGTGTAGAGCTTCCTGTAGCCGCATGGCGTTCGTACTTAAATATGGAACTAACCATTCCAATTTTCGCTGTCTCTTATACACATCTCCGAGCCCACGAGACT
+
CCCCCFCCCCCCGGGGGGGGGGGHHHHGGHHGHHHHHHHGHHHHHHHFFGEFGHHHHHHHHHHHHGHHHGGGGGHHGGGGGFHHHHHHHHHHHHGGGHHHHHGHHHHHHHHHHHGGGGGHHGHHHHHHGHHHHHFHGCCGGGHGGGGGGH
@M02034:409:000000000-BFKT7:1:1101:18867:17186 1:N:0:25
AAAGTCGAGGTGCCTAAAGTGGCAACCCAGACTCAGAAGAATGTTGGTGGTGTAGAGCTTCCTGTAGCCGCATGGCGTTCGTACTTAAATATGGAACTAACCATTCCAATTTTCGCTGTCTCTTATACACATCTCCGAGCCCACGAGACT
+
CBCCCFCCCCCCGGGGGGGGFGGHHHHGGHHGHHHHHHHGHGHGHHHGGGFFHHHGHHHHGHHHHHHHHGGFEGHHGGGGGGHHHHHGFHHHHHHHHHHHGHHHHHGHHHHHHFGGGGGHHHHHHHFGFHFHGHGGG/CCGGHGGGGGGH
@M02034:409:000000000-BFKT7:1:1101:6762:17188 1:N:0:25
AAAGTCGAGGTGCCTAAAGTGGCAACCCAGACTTATCCGCAGGTTGGTGGTGTAGAGCTTCCTGTAGCCGCATGGCGTTCGTACTTAAATATGGAACTAACCATTCCAATTTTCGCTGTCTCTTATACACATCTCCGAGCCCACGAGACT
+
CCCCCFCCBCBBGGGGGGGGGGGHHHHGGHHGHHHHHHGGGGGHHHGGGGFFGGHGGGHHHHHHHHHHHEGEGGHHGGGGGGHHHHHHHHFHHHGFFHHHHHGHHHHGHHHHHHGGGGEDHHHHDGGFGFHHHHHFDCGGGGEEGGGFGG
@M02034:409:000000000-BFKT7:1:1101:13034:17192 1:N:0:25
AAAGTCGAGGTGCCTAAAGTGGCAACCCAGACTTGTAGGAGGGTTGGTGGTGTAGAGCTTCCTGTAGCCGCATGGCGTTCGTACTTAAATATGGAACTAACCATTCCAATTTTCGCTGTCTCTTATACACATCTCCGAGCCCACGAGACT
+
BBBBBFBBBBABGGGGGGGGGGGHHHHGGHHGHGHGDDFDEEEGHGGDEEEFGDG5FAAGGFHHAGEFHEF@EEHGF>EFF?2GGHGFHFDGHFBGGCGHFFHGHHGFFG?GF?@DEE<F3FGDD?3BFG2FGGHDC//BCGFGGD?EDH
@M02034:409:000000000-BFKT7:1:1101:11929:17192 1:N:0:25
AAAGTCGAGGTGCCTAAAGTGGCAACCCAGACTAATCCTCATGTTGGTGGTGTAGAGCTTCCTGTAGCCGCATGGCGTTCGTACTTAAATATGGAACTAACCATTCCAATTTTCGCTGTCTCTTATACACATCTCCGAGCCCACGAGACT
+
AAAAAFAA1DAAGFGGGGGGGBFG1AB00F00FF1FGHGHHHHHH2/AFE/BFGGA1EDGD1GFDEGFHGA/EEHFGEEEEEBCFFF1EGFFHB11B@BGH0BGHFFF2BEGG2/EEEEG2FFFBB2>EC1B<FD1E>/BCFF/<?/ACG
@M02034:409:000000000-BFKT7:1:1101:3629:17206 1:N:0:25
AAAGTCGAGGTGCCTAAAGTGGCAACCCAGACTCTGTAGAAGGTTGGTGGTGTAGAGCTTCCTGTAGCCGCATGGCGTTCGTACTTAAATATGGAACTAACCATTCCAATTTTCGCTGTCTCTTATACACATCTCCGAGCCCACGAGACT
+
ABCBCFCCCCAAGGGGGGGGGGGHHHHGGHHGHHHHHHHFHHHHGHGGGGGGHFGFHHHHHFHHHHHHHGGEEGHHGGGGGGGFGHFGHHGHHHGHHHHGHHHGHHHHHGHHHHGDGGGHHGHHHHGHGHHHHHFHGCCGGGGGGCGGGH
@M02034:409:000000000-BFKT7:1:1101:18148:17215 1:N:0:25
AAAGTCGAGGTGCCTAAAGTGGCAACCCAGACTCAGAATAATGTTGGTGGTGTAGAGCTTCCTGTAGCCGCATGGCGTTCGTACTTAAATATGGAACTAACCATTCCAATTTTCGCTGTCTCTTATACACATCTCCGAGCCCACGAGACT
+
BBBBBFBBBBBBGGGGGGGDGGGHHHHGGGHGH333BFAGHGHHHHGGGGEGHHHGHHHHHHHHHFGFHGGEFGHHGGGGGGFHHHHHHHHHHHFECGHHHHHHHHGHFHHHHHGGGGGGHHHHGH?HGH2GCGBGG?@?CGHGGGCGG<
@M02034:409:000000000-BFKT7:1:1101:22240:17217 1:N:0:25
AAAGTCGAGGTGCCTAAAGTGGCAACCCAGACTGGTCTGGGGGTTGGTGGTGTAGAGCTTCCTGTAGCCGCATGGCGTTCGTACTTAAATATGGAACTAACCATTCCAATTTTCGCTGTCTCTTATACACATCTCCGAGCCCACGAGACT
+
CCCCCFCBCBBBGGGGGGGGGGGHHHHGGHHGHHHHHHHHHGGGGGGEFGFFHFHGHHHHHHHHHHHGHGGGGGHHGGGGGGHHHHHHHHHHHHHHHHHHHHGHHHGFHHGHHFGGGGGHHHHHGHFHFHHHHHFHGGGGGGHGGFGGGH
@M02034:409:000000000-BFKT7:1:1101:4709:17217 1:N:0:25
AAAGTCGAGGTGCCTAAAGTGGCAACCCAGACTATTGTTCGGGTTGGTGGTGTAGAGCTTCCTGTAGCCGCATGGCGTTCGTACTTAAATATGGAACTAACCATTCCAATTTTCGCTGTCTCTTATACACATCTCCGAGCCCACGAGACT
+
CCCCCFDCCCCCGGGGGGGGGGGHHHHGGHGGGHHHHHHHGGGHGGGGGGFGHGHGHHHHGHHHHHHHHGGGGGHHGGGGGGHHHHHHHHHHHHFHGHHHHGHHHHHHHHHHHHGGGGGHGHHHHHHHHHBCHHFHGGGGGGHGG@DFGH
@M02034:409:000000000-BFKT7:1:1101:26075:17218 1:N:0:25
AAAGTCGAGGTGCCTAAAGTGGCAACCCAGACTCAGAAGCAGGTTGGTGGTGTAGAGCTTCCTGTAGCCGCATGGCGTTCGTACTTAAATATGGAACTAACCATTCCAATTTTCGCTGTCTCTTATACACATCTCCGAGCCCACGAGACT
+
AAAACFCCCCCBGGGGGGGGGGGHHHHGGHHGHHHHHHHGHHGHHHGEFGAFGFHHGHHHHGHHHHHHHGGFFGHHGEFFEEGHHHGFHHEHHHFFHHFHHHHHHHGGHHHHHGGGGGGHHHHHHHHHHHHFHHHGGCFCGGHGGGGGGH
@M02034:409:000000000-BFKT7:1:1101:12599:17221 1:N:0:25
AAAGTCGAGGTGCCTAAAGTGGCAACCCAGACTCGTTTTCCGGTTGGTGGTGTAGAGCTTCCTGTAGCCGCATGGCGTTCGTACTTAAATATGGAACTAACCATTCCAATTTTCGCTGTCTCTTATACACATCTCCGAGCCCACGAGACT
+
BABCCFCCCCCBGGGGGGGGGGGHHHHGGHHGHHGHGFGHHGGGGGGFFGEFGGHFGHHHHHHHHHHGHEGGGGHGFEGGGEHHHHHHHHHHHHHFHHFFGHHHHHHGHHHHHHGGGGDHHHHHHHFHFHEHFHHFEBDCCFEGGGGGGH
@M02034:409:000000000-BFKT7:1:1101:12581:17221 1:N:0:25
AAAGTCGAGGTGCCTAAAGTGGCAACCCAGACTCGTTTTCCGGTTGGTGGTGTAGAGCTTCCTGTAGCCGCATGGCGTTCGTACTTAAATATGGAACTAACCATTCCAATTTTCGCTGTCTCTTATACACATCTCCGAGCCCACGAGACT
+
BCCCBFCCCBCCGGGGGGGGGGGGHHHGGHHGHHGHGGGHHGGGGGGEGGGGHFHEFHHHHGHHGHHHHGGGGGGHGGGGGGHHHHHHHHHHFHDEGHHHHHHHHHHHHHHHHHEGGGGHGHHHGFHHGGHFGHGGE>/@FGFFGGGGGH
@M02034:409:000000000-BFKT7:1:1101:11867:17226 1:N:0:25
AAAGTCGAGGTGCCTAAAGTGGCAACCCAGACTAGGAA
+
CCDCCFCCCCDDGGGGGGGGGGGHHHHGGHHGHH33A5
@M02034:409:000000000-BFKT7:1:1101:20518:17231 1:N:0:25
AAAGTCGAGGTGCCTAAAGTGGCAACCCAGACTTTTTTTTCTGTTGGTGGTGTAGAGCTTCCTGTAGCCGCATGGCGTTCGTACTTAAATATGGAACTAACCATTCCAATTTTCGCTGTCTCTTATACACATCTCCGAGCCCACGAGACT
+
CCCCCFCCBBBCGGGGGGGGGGGHHHHGGHHGHGHHHGGGHHFHHHHGFGEFGHHFGGHHGHHHGHHHHGGFGGHHGGGGGFGFHHHHHHFHHHHGFHHHHHHHHHHHHHHHHHGGGGAFHFHHGHFGDCGHFFDFD//ADFGFGGGGGH
@M02034:409:000000000-BFKT7:1:1101:13532:17240 1:N:0:25
AAAGTCGAGGTGCCTAAAGTGGCAACCCAGACTAGGGGTCTTGTTGGTGGTGTAGAGCTTCCTGTAGCCGCATGGCGTTCGTACTTAAATATGGAACTAACCATTCCAATTTTCGCTGTCTCTTATACACATCTCCGAGCCCACGAGACT
+
BAABBFBBBBBBGGGGGFGGGGGHHHHGGGHGHGHHHGAEHHGHHHHGGGEGHHH5GFHHHHHHGGHHHGGGGGHHGGGGGEFHHHGGHHGFHEFGHHEGHHGFHHHEFGHHHFGDFDEBGGHHFHFHGG2GGGGGFDGGFFEGGGGGGH
@M02034:409:000000000-BFKT7:1:1101:25371:17247 1:N:0:25
AAAGTCGAGGTGCCTAAAGTGGCAACCCAGACTCAGAATAATGTTGGTGGTGTAGAGCTTCCTGTAGCCGCATGGCGTTCGTACTTAAATATGGAACTAACCATTCCAATTTTCGCTGTCCTTATACACATCTCCGAGCCCACGAGACTA
+
CDCCCFDCDDCCGGGGGGGGGGGHHHHGGHHGHHHHHHHHHGHHHHHEFGEFHHHGHHHHHHHHHHHHHGGGGGHHGGGGGGHHHHHHHHHHHHGHHHHGHHHHHHGHHHHHHHGGGGGHHHHHHFDHFFHHHHHGCGGGGHGGGGGGHG
@M02034:409:000000000-BFKT7:1:1101:22235:17249 1:N:0:25
AAAGTCGAGGTGCCTAAAGTGGCAACCCAGACTCATACGTTTGTTGGTGGTGTAGAGCTTCCTGTAGCCGCATGGCGTTCGTACTTAAATATGGAACTAACCATTCCAATTTTCGCTGTCTCTTACACACATCTCCGAGCCCACGAGACT
+
CCCCCFCCCCCCGGGGGGGGGGGHGHHGGHHGHHHHHBGHHGA2BGFEFFFFAFFAFGFGDGHH5FGEHGGEGGF1EEEGGEC?GHHEEGGDGHB3BGGHFC3GGHHFHHFHHFEGGEEHGHHFF43FGFGHHHHHG?FGGGHGGGCGFH
@M02034:409:000000000-BFKT7:1:1101:27524:17251 1:N:0:25
AAAGTCGAGGTGCCTAAAGTGGCAACCCAGACTCCGGCTGGGGTTGGTGGTGTAGAGCTTCCTGTAGCCGCATGGCGTTCGTACTTAAATATGGAACTAACCATTCCAATTTTCGCTGTCTCTTATACACATCTCCGAGCCCACGAGACT
+
CCCCBFBBBCABGGGGGGGGFGGHHHHGGHHGHHGGGGGGGGGEEFGGFGEFHHHHGGHHFHHHHHHHHFGFGGHHGEGGGGHHHHFHHHHHHHHGGHGGGHGHHHGHHHHHHHGGGGGGHHHHHHFHFHFHHHGHE?DAGGHGGGGGGH
@M02034:409:000000000-BFKT7:1:1101:8762:17254 1:N:0:25
AAAGTCGAGGTGCCTAAAGTGGCAACCCAGACTTATGATAAGGTTGGTGGTGTAGAGCTTCCTGTAGCCGCATGGCGTTCGTACTTAAATATGGAACTAACCATTCCAATTTTCGCTGTCTCTTATACACATCTCCGAGCCCACGAGACT
+
ABAABFBBBBABGGGGGGGGGGGFHHHEFHHGHHHHHHHGFHHHHHGGGGGFGFHAFHHHHGHGHHHHHGGGEFHHGGGGGGGHHHHFHHHHHGGHGHHHGHHHHHHFHHHHHFGGGGGFGFHHHHDHGHFHGHHGGC?DCFHGGGGGGH
@M02034:409:000000000-BFKT7:1:1101:22824:17261 1:N:0:25
AAAGTCGAGGTGCCTAAAGTGGCAACCCAGACTTTTTTTATTGTTGGTGGTGTAGAGCTTCCTGTAGCCGCATGGCGTTCGTACTTAAATATGGAACTAACCATTCCAATTTTCGCTGTCTCTTATACACATCTCCGAGCCCACGAGACT
+
AABB>DAABBBBGGFDGGGDFGGHHHHGGHHGHHHHHGGHHHHHHHHFCGEFHHHHHGHHHHHHHHHHHGGEEGHHGGGGGGHHHHGGHHHHHHHHGHHGHHGGHFFHHHHHHHGGGGGHHHHHFGFHGHGHHHFFE@DGCGHFFCFFGH
@M02034:409:000000000-BFKT7:1:1101:25546:17291 1:N:0:25
AAAGTCGAGGTGCCTAAAGTGGCAACCCAGACTAATCTGAAGGTTGGTGGTGTAGAGCTTCCTGTAGCCGCATGGCGTTCGTACTTAAATATGGAACTAACCATTCCAATTTTCGCTGTCTCTTATACACATCTCCGAGCCCACGAGACT
+
CCCCCFCCCCBCGGGGGGGFGGGHHHHGGHHFHHHHHHHHHHHHHHGGGGGFGHGFHHHHHHHHGHHHHGGGGGHHGFGGGGHHHHHHHHHHHHHHGHGHHHHHHHGHHHHHHGGGGGGHHHHHFHHHGHHHHHHHGDGGGGHGGGGGGH
@M02034:409:000000000-BFKT7:1:1101:11800:17302 1:N:0:25
AAAGTCGAGGTGCCTAAAGTGGCAACCCAGACTGCGGGGCGTGTTGGTGGTGTAGAGCTTCCTGTAGCCGCATGGCGTTCGTACTTAAATATGGAACTAACCATTCCAATTTTCGCTGTCTCTTATACACATCTCCGAGCCCACGAGACT
+
BBBBAFBBBDABGGGGFBGFGFGHHHHGGGHGHHHGGGGGGGGGHHHGFGEGHHG3GHHHHHHHGHHHHGGEGGHHGGGGGGGHHHGFHHGHHHFHFHHHHHHHHHHHHHHHHFGGGGFFHHHHGHG1FHHHEGHGE-@CGGHFFCFGGH
@M02034:409:000000000-BFKT7:1:1101:21511:17308 1:N:0:25
AAAGTCGAGGTGCCTAAAGTGGCAACCCAGACTCCTACTTCTGTTGGTGGTGTAGAGCTTCCTGTAGCCGCATGGCGTTCGTACTTAAATATGGAACTAACCATTCCAATTTTCGCTGTCTCTTATACACATCTCCGAGCCCACGAGACT
+
BBCCAFCCDCCCGGGGGGGGGGGHHHGGGHHGHHHHGGHHHHHHHHHEFGEFHHHHHHHHHHHGFHHGHEFEGFHGGGGGGGHHHHGFHHHHHHGHHHHGHHHHHHGHHHHHHGGGGGGHHHHHFHFHFHGHFHGFECGCGGHGGGGGGH
@M02034:409:000000000-BFKT7:1:1101:10368:17311 1:N:0:25
AAAGTCGAGGTGCCTAAAGTGGCAACCCAGACTGAGGCGAATGTTGGTGGTGTAGAGCTTCCTGTAGCCGCATGGCGTTCGTACTTAAATATGGAACTAACCATTCCAATTTTCGCTGTCTCTTATACACATCTCCGAGCCCACGAGACT
+
DCCDDFDCCDCCGGGGGGGFGGGHHHHGGHHGHHHHGGGGGGHHHHHGGGGFHHHGHHHHHHHHHHHHHGGGGGHHGGGGGGHHHHHGHHHHHHGHGHHHHHGHHHHHHHHHHHGGGGGHHHHHHHHHHHGHHHHHG@FGGGHGGGGGGH
@M02034:409:000000000-BFKT7:1:1101:18562:17314 1:N:0:25
AAAGTCGAGGTGCCTAAAGTGGCAACCCAGACTGGTCAGAGGGTTGGTGGTGTAGAGCTTCCTGTAGCCGCATGGCGTTCGTACTTAAATATGGAACTAACCATTCCAATTTTCGCTGTCTCTTATACACATCTCCGAGCCCACGAGAC
+
CCCCCFCCCCCCGGGGGGGFGGGHHHGGGHHGHGFAAFE5B2EEGGGGGGEFHHHHHHHHHHHHHHHHHGGEGGHHGGGGGGGHHHHHHHHHHHHHHHHHHHFGGHFHFHHHHFE?EFFEGFHHGF??BG2B2FDFDC/CGFHFCCCF?
@M02034:409:000000000-BFKT7:1:1101:19880:17317 1:N:0:25
AAAGTCGAGGTGCCTAAAGTGGCAACCCAGACTAAGGCGTCTGTTGGTGGTGTAGAGCTTCCTGTAGCCGCATGGCGTTCGTACTTAAATATGGAACTAACCATTCCAATTTTCGCTGTCTCTTATACACATCTCCGAGCCCACGAGACT
+
BABBBFBADDAAGGGGGGGFGGGGHGHGGHHGHGHHHHGEFGFGHHHAFGEEHHHGGHGHFHHHHHHHHGGEEGHHGGGGGGFFGHHFFHGHHHGHHHEFFHHHHGBFHHHHHFGGGGGGHHHHHHGGF2?FGH3FC/BCGEFGC?CFGF
@M02034:409:000000000-BFKT7:1:1101:6207:17324 1:N:0:25
AAAGTCGAGGTGCCTAAAGTGGCAACCCAGACTGATGGTAATGTTGGTGGTGTAGAGCTTCCTGTAGCCGCATGGCGTTCGTACTTAAATATGGAACTAACCATTCCAATTTTCGCTGTCTCTTATACACATCTCCGAGCCCACGAGACT
+
CCCCCFCCCCCCGGGGGGGGGGGHHHHGGHHGHHHHHHHFHGHHHHHGGGGFHHHHHHHHHHHHHHHHHGGGGGHHGGGGGGHHHHHHHHHHHHFHFHHHHHHHHHHGGHHHHHGGGGGHHHHHHHHHGGFHHGGHGCGGGGHGGGGGGH
@M02034:409:000000000-BFKT7:1:1101:24362:17329 1:N:0:25
AAAGTCGAGGTGCCTAAAGTGGCAACCCAGACTAAGAAGAAGGTTGGTGGTGTAGAGCTTCCTGTAGCCGCATGGCGTTCGTACTTAAATATGGAACTAACCATTCCAATTTTCGCT
+
BBBBAFBBBB?AGGGGGGGFGGFHFHFGGGHCGHGGFFFGBGHHHHEFGGGEHFHFFFFGHHHHHEFGF1E0EEHHGGEGGGGEFHHHHHHFFF3@FGHH3EDFGFFFFFGGF4</E
@M02034:409:000000000-BFKT7:1:1101:12722:17331 1:N:0:25
AAAGTCGAGGTGCCTAAAGTGGCAACCCAGACTGCTTTTCGGGTTGGTGGTGTAGAGCTTCCTGTAGCCGCATGGCGTTCGTACTTAAATATGGAACTAACCATTCCAATTTTCGCTGTCTCTTATACACATCTCCGAGCCCACGAGACT
+
BBBBBFBBBBABFGGGEGGGGFFHFHHGGHHGHHHHHHHGGGGHGGG1FEBFGGFDGGHHHGHHHHHHHGGGGGHFGEGGFEGHGHHFHHGHHHGFHHHHFHHHHHHHHGHHHFGGGGGHHHHHGHHFFHHHHHHHEBCCGGHGGGGGGH
@M02034:409:000000000-BFKT7:1:1101:23176:17336 1:N:0:25
AAAGTCGAGGTGCCTAAAGTGGCAACCCAGACTACTGATTATGTTGGTGGTGTAGAGCTTCCTGTAGCCGCATGGCGTTCGTACTTAAATATGGAACTAACCATTCCAATTTTCGCTGTCTCTTATACACATCTCCGAGCCCACGAGACT
+
CCCCCFCCCCCCGGGGGGGGGGGHHHHGGHHGHHHHHHHHHHHHHHHGFGEFHHHHHHHHHHHHHHHGGGGGGGHHGGGGGGHHHHFHHHHHHHHHGHHHHHHHHHGHHHHHHHEEGGGHHHHHHHGHFHGFFHHHG@FGGGHGGGGGDH
@M02034:409:000000000-BFKT7:1:1101:29374:17339 1:N:0:25
AAAGTCGAGGTGCCTAAAGTGGCAACCCAGACTTATTGTAATGTTGGTGGTGTAGAGCTTCCTGTAGCCGCATGGCGTTCGTACTTAAATATGGAACTAACCATTCCAATTTTCGCTGTCTCTTATACACATCTCCGAGCCCACGAGACT
+
CCCCBFCCCCBBGGGGGGGGGGGHHHHGGHFGHGHHHHH55DGGGHHEFEEFGHHHGHHHHHHGGGHGHEEEGGHGGGGFFGGHHHHHHH4GGHFGGHFHHHGHHHFHHHGHHHEEFGGFHGHHHHFHGGFHHHG2B@FCGGHGGDGGGG
@M02034:409:000000000-BFKT7:1:1101:24377:17346 1:N:0:25
AAAGTCGAGGTGCCTAAAGTGGCAACCCAGACTAAGCAGAATGTTGGTGGTGTAGAGCTTCCTGTAGCCGCATGGCGTTCGTACTTAAATATGGAACTAACCATTCCAATTTTCGCTGTCTCTTATACACATCTCCGAGCCCACGAGACT
+
BCCCBFCCCCCCGGGGGGGGGGGHHHHGGHGFHHHH3GAGH5GGGHHGGGGFHHHGHHGHHHHHHHHHHGGGGGHHGGGGGGHHHHHHHHHHHHHHHHHHHHHHHHHHHHHHHHGGGGGHHHHHFHGHHHHHGHHHGCGGGGHGGCGGGH
@M02034:409:000000000-BFKT7:1:1101:10934:17346 1:N:0:25
AAAGTCGAGGTGCCTAAAGTGGCAACCCAGACTGTTTCTCCGGTTGGTGGTGTAGAGCTTCCTGTAGCCGCATGGCGTTCGTACTTAAATATGGAACTAACCATTCCAATTTTCGCTGTCTCTTATACACATCTCCGAGCCCACGAGACT
+
BBBBBFBBBBBBGGGGGGGFFGGHGHHGGHHGHHHHHHHHHGGFGGGFFGEFGFHFGHHHHHHHHHHHHGGGGGHHGGGGGGHHHHGGHHGHHHHHHHHHHHHHHHGHHHHHHGGGGGGHGHHHHHFHFHHHHHHHGGGGGGHGGGGGGH
@M02034:409:000000000-BFKT7:1:1101:9169:17351 1:N:0:25
AAAGTCGAGGTGCCTAAAGTGGCAACCCAGACTGAGGATAAGGTTGGTGGTGTAGAGCTTCCTGTAGCCGCATGGCGTTCGTACTTAAATATGGAACTAACCATTCCAATTTTCGCTGTCTCTTATACACATCTCCGAGCCCACGAGACT
+
CBBCBFCCCCBCGGGGGGGGGGGHHHHGGHHGHHHHGHHHHHHFGHGEGGEFHHHGHHHHHHHHHHHHHGGGGGHHGGGGGGHHHHGHHHHHHHHHHHFHHHGHHHGFHHHHHGGGGGGGHGHHHHHFFHGHHHFHFCGGGGHGGGGGGH
@M02034:409:000000000-BFKT7:1:1101:25296:17367 1:N:0:25
GCTCTTAAAGAGGAGAAAGGTCATGGTTATGCGTGCTTCTAACTTTACTCAGTTCGTTCTCGTCGACAATGGCGGAACTGGCGACGTGACTGTCGCCCCAAGCAACCTGTCTCTTATACACATCTCCGAGCCCACGAACGTAGAG
+
ABBBBFFFFFFFGCFGGGGGGGHHGHHHHHGHGEEDGHFHFHHHHHFHHHHHHHHFEHHGHGFAEEFAEFEGBEGCEFFFGHGE/@EFHEHHHHFEFGEDFFEECCFCF??FBFHDFFGFFHHHHBFF/@/CGCF@-<@<<G<.G
@M02034:409:000000000-BFKT7:1:1101:25710:17367 1:N:0:25
AAAGTCGAGGTGCCTAAAGTGGCAACCCAGACTATTCTCCTGTTGGTGGTGTAGAGCTTCCTGTAGCCGCATGGCGTTCGTACTTAAATATGGAACTAACCATTCCAATTTTCGCTGTCTCTTATACACATCTCCGAGCCCACGAGACTA
+
CCCCCFCCCCCCGGGGGGGGGGGHHHHGGHHGHHHHHHHHHHHHHHEFGEFGGHFGGHHGHHHHHHHHEEFGGHFEEGEEEGFHHGGHHHHHHHHGHFGGHFHHHHHHHHHHFEEEFEFGGGHHHHFHHHHHHFGE<CGGGHGGGGDGHF
@M02034:409:000000000-BFKT7:1:1101:7842:17372 1:N:0:25
AAAGTCGAGGTGCCTAAAGTGGCAACCCAGACTGTGGTGGGGGTTGGTGGTGTAGAGCTTCCTGTAGCCGCATGGCGTTCGTACTTAAATATGGAACTAACCATTCCAATTTTCGCTGTCTCTTATACACATCTCCGAGCCCACGAGACT
+
BBCCAFCBBCBCGGGGFGGFGGGHHHHGGHHGHHHHHHFGGGGGGGGGGGGGHHHGHHHHHHHHHHHHHGGGGGHHGGGGGFHHHHHHHHHHGHHHGHGGHHGHHHHGHHHHHHGGGGEHHHHHHHHHHHEHGHHHGGGGGGHGGGGGGH
@M02034:409:000000000-BFKT7:1:1101:27362:17374 1:N:0:25
AAAGTCGAGGTGCCTAAAGTGGCAACCCAGACTTGTAGTCGGGTTGGTGGTGTAGAGCTTCCTGTAGCCGCATGGCGTTCGTACTTAAATATGGAACTAACCATTCCAATTTTCGCTGTCTCTTATACACATCTCCGAGCCCACGAGACT
+
BBBBBFBBBBBBGGGBAGGGGGGHHHHGGHHGHGGHHHHHGGGHGGGGGGGGHHHGGHHHHHHHHHHHHGGEEGHGGGGGGGHHHHHHHHHHHHGHHHHHHGFHHHHHHHHHHHGGGGGHHHHHHHGHGHGHHHGGFB@CGGHGGGGGGH
@M02034:409:000000000-BFKT7:1:1101:16243:17381 1:N:0:25
AAAGTCGAGGTGCCTAAAGTGGCAACCCAGACTAAGAGGAATGTTGGTGGTGTAGAGCTTCCTGTAGCCGCATGGCGTTCGTACTTAAATATGGAACTAACCATTCCAATTTTCGCTGTCTCTTATACACATCTCCGAGCCCACGAGACT
+
CCCCBFCCCCCCGGGGGGGFGGGHHHHGGHHGHHHHGHHHGHHHHHHEFGEFHHHGHHHHHHHHHHHHHGGGGGHHGGGGGGHHHHHHHHHHHHGHGHHHHHHHHHGHHHHHHHGGGGGGHHHHGHFHFFFHHHHHGGGGGGHGGGGGGH
@M02034:409:000000000-BFKT7:1:1101:12304:17384 1:N:0:25
AAAGTCGAGGTGCCTAAAGTGGCAACCCAGACTTGGTTTCATGTTGGTGGTGTTGAGCTTCCTGTAGCCGCATG
+
CCCCCFCCCCCCGGGGGGGGGGGHHHHGGHGA35B332B55D5BDGA222B1A1B5A3AB5FDD55A53AE0BE
@M02034:409:000000000-BFKT7:1:1101:5194:17386 1:N:0:25
AAAGTCGAGGTGCCTAAAGTGGCAACCCAGACTCCGGGGAAGGTTGGTGGTGTAGAGCTTCCTGTAGCCGCATGGCGTTCGTACTTAAATATGGAACTAACCATTCCAATTTTCGCTGTCTCTTATACACATCTCCGAGCCCACGAGACT
+
BBBCBFCCCCABGGGGGGGGGGGHHHHGGHHGHHHGGGGFGGGHGHEGFGFGHHHHHHHHHHHHHHHHHGGGGGHHGGGGGGHHHHHGHHGHHHHFHHHGHHGHHHHHHHHHHHGGGGGHHHHHGHHHHHGGHHHHGFGGFEHGGGGGGH
@M02034:409:000000000-BFKT7:1:1101:27392:17387 1:N:0:25
AAAGTCGAGGTGCCTAAAGTGGCAACCCAGACTTAGGATAAGGTTGGTGGTGTAGAGCTTCCTGTAGCCGCATGGCGTTCGTACTTAAATATGGAACTAACCATTCCAATTTTCGCTGTCTCTTATACACATCTCCGAGCCCACGAGACT
+
AA?AAFAA11AAGGGGGFF31FFGGGAEFCGFHFFGGHFFDFDDBFF/BEBAGHGHFGGFFGFFFBFFG?/EAEHHEEEFGFGHHHHFHHHHHDBEHHHHBGFGFF2FEDGHHHGFCGGFGGHFFHHH2CGBCF>F</BC?FGGG@/CCD
@M02034:409:000000000-BFKT7:1:1101:17565:17390 1:N:0:25
AAAGTCGAGGTGCCTAAAGTGACAACCCAGACTGATGCGACTGTTGGTGGTGTAGAGCTTCCTGTAGCCGCATGGCGTTCGTACTTAAATATGGAACTAACCATTCCAATTTTCGCTGTCTCTTATACACATCTCCGAGCCCACGAGACT
+
CBCCCFCABBCCGGGGGGGGGGGHHHGGGHHGHHHHHHGGGGGFGHGGFGEFHHHHHHHHHHHHFGHHHEC?EGHHGGGGGGHHHHGGHHHHHHFFFGHHHHGGHHHHHHHHHHGGGGGFHHHHHHHHHHFHHHGHGCCGGGHGGGGGGH
@M02034:409:000000000-BFKT7:1:1101:16826:17396 1:N:0:25
AAAGTCGAGGTGCCTAAAGTGGCAACCCAGACTTGTACGTCGGTTGGTGGTGTAGAGCTTCCTGTAGCCGCATGGCGTTCGTACTTAAATATGGAACTAACCATTCCAATTTTCGCTGTCTCTTATACACATCTCCGAGCCCACGAGACT
+
CCCCCFCBCCCCGGGGGGGGGGGHHHHGGHHGHHHHHHHHHGGGGGGGGGGGHHHHHHHHHHHHHHHHHGGGGGHHGGGGGGHHHHHGHHHHHHHHHHHGHHHHHHGHHHHHHGGGGGGHHHHHFHHHGHGGGHHHGGGGGGHGGGGGGH
@M02034:409:000000000-BFKT7:1:1101:7092:17404 1:N:0:25
AAAGTCGAGGTGCCTAAAGTGGCAACCCAGACTGCTAGGACTGTTGGTGGTGTAGAGCTTCCTGTAGCCGCATGGCGTTCGTACTTAAATATGGAACTAACCATTCCAATTTTCGCTGTCTCTTATACACATCTCCGAGCCCACGAGACT
+
CCCCCFBCCCCBGGGGGGGGGGGHHHHGGHHGH33AFGF3BBGHHHHGGGGGHHHHHHHHHHHHHHHHHGGGGGHHGGGGGGHHHHHHHHHHHHFFHHHHGHGHHHGHHHHHHHGGGGGHHHHHHHHHGHEHHHHFGDGGGGHGGGGGGG
@M02034:409:000000000-BFKT7:1:1101:14188:17406 1:N:0:25
AAAGTCGAGGTGCCTAAAGTGGCAACCCAGACTTGGATGGGGGTTGGTGGTGTAGAGCTTCCTGTAGCCGCATGGCGTTCGTACTTAAATATGGACCTAACCATTCCAATTTTCGCTGTCTCTTATACACATCTCCGAGCCCACGAGAC
+
>A1>AFAADD>ACGFFF1GGBBFFC0FECGCFF2A11B10AAAFE//BCE/BG1F2D1EEGBHFBG2GH?>/BEHH//EAEE0>GE21>DBGGF11F<1BF<GG1EG2BFDGD2/CCB?GGH@G1@2>@BFFGGF1A/@C@/G/>@-CC
@M02034:409:000000000-BFKT7:1:1101:25521:17410 1:N:0:25
AAAGTCGAGGTGCCTAAAGTGGCAACCCAGACTACGCATCCTGTTGGTGGTGTAGAGCTTCCTGTAGCCGCATGGCGTTCGTACTTAAATATGGAACTAACCATTCCAATTTTCGCTGTCTCTTATACACATCTCCGAGCCCACGAGACT
+
CBCDCFDCCCCCGGGGGGGGGGGHHHHGGHHGHHHGGGGGHHHHHHHGGGGFHFHGHHHHHHHHHHHGFEGEEGHGGGGGGGHHHHHHHHHHHHHHHHHHHFHHHHGGHHHHHHGGGGFHHHHHHHHHHBHHHHHFG@CGGGHGGGGGGH
@M02034:409:000000000-BFKT7:1:1101:28711:17411 1:N:0:25
AAAGTCGAGGTGCCTAAAGTGGCAACCCAGACTGGGGTGGGGGTTGGTGGTGTAGAGCTTCCTGTAGCCGCATGGCGTTCGTACTTAAATATGGAACTAACCATTCCAATTTTCGCTGTCTCTTATACACATCTCCGAGCCCACGAGACT
+
CCCCCFCBCCCCGGGGGFGGGGGHHHHGGHHGHHHHGBEFGGGGGGCGGGGGHHHFGHGHHHHHHHHGHGGEEGFHGGGGGGEHGH4BGF?GHFDGGGGGHFGHHHHH3FGHHHGGGGGHHHHH1FFGGH=GGHGHD?CFFGHGCCGGGH
@M02034:409:000000000-BFKT7:1:1101:7106:17416 1:N:0:25
AAAGTCGAGGTGCCTAAAGTGGCAACCCAGACTGCTAGGTCTGTTGGTGGTGTAGAGCTTCCTGTAGCCGCATGGCGTTCGTACTTAAATATGGAA
+
>3AA35>A>@A4BEGGB4F6FFAFF44A2GFEBGFFHHH5DFG55GE2BE1AA3DFDF33BBFF5DA531E01ECCEAEFFEBC?@FD3B4@4GGB
@M02034:409:000000000-BFKT7:1:1101:17656:17420 1:N:0:25
AAAGTCGAGGTGCCTAAAGTGGCAACCCAGACTCATTTTGCGGTTGGTGGTGTAGAGCTTCCTGTAGCCGCATGGCGTTCGTACTTAAATATGGAACTAACCATTCCAATTTTCGCTGTCTCTTATACACATCTCCGAGCCCACGAGACT
+
CBBCCFCCCCBCGGGGGGGGGGGHHHHGGHHGHHHHHHHHHGGGGGGGGGEFHFHGHHHHHHHHHHHHHGGGFGHHGGGGGGHHHHGFHHHHHHHHHHHGHHHHHHGHHHHHHHGGGGGGHHHHHHHHHHGHHHHHGGGGGGHGGGGGGH
@M02034:409:000000000-BFKT7:1:1101:17030:17421 1:N:0:25
AAAGTCGAGGTGCCTAAAGTGGCAACCCAGACTACGAAGGAGGTTGGTGGTGTAGAGCTTCCTGTAGCCGCATGGCGTTCGTACTTAAATATGGAACTAACCATTCCAATTTTCGCTGTCTCTTATACACATCTCCGAGCCCACGAGACT
+
BABABFBBBDABGGGGGGGGGGGGFHHEGHHGHGHFEHGGHFGGGGEEFGEFHGGBEGGHHFHHHHHGHF?@EFHHGEGEFFGHHHFDGHGHHHGGFGHHHGGGHHHBGGHHHEEFGGFHGHFF?GBGBCBFFHFDE/C?DFHGGCFDDH
@M02034:409:000000000-BFKT7:1:1101:25178:17422 1:N:0:25
AAAGTCGAGGTGCCTAAAGTGGCAACACAGACTAGGAGTGAGGTTGGTGGTGTAGAGCTTCCTGTAGCCGCATGGCGTTCGTACTTAAATATGGAACTAACCATTCCAATTTTCGCTGTCTCTTATACACATCTCCGAGCCCACGAGACT
+
CCCCBFCCCCCCGGGGGGGFGGGHHHHGHHHHHHFHHHHHHHHHHHGGGGEFHHHHHHHHHHHHHHHHHGGGGGHGFGGGGGHHHHHHHHHHHHHHHHHHHHHHHHGHGHHHHHGGGGGHHHHHGHHHFHHHFHFFG??CFGHGGGGFGH
@M02034:409:000000000-BFKT7:1:1101:16469:17426 1:N:0:25
AAAGTCGAGGTGCCTAAAGTGGCAACCCAGACTGGTGGTTGGGTTGGTGGTGTAGAGCTTCCTGTAGCCGCATGGCGTTCGTACTTAAATATGGAACTAACCATTCCAATTTTCGCTGTATCTTATACACATCTCCGAGCCCACGAGACT
+
CCCCCFCABCCCGGGGGGGGGGGHHHHGGHHGHHHHHGGGGGGGGGGGGGEFHHHFHHHHHHHHHHHGHGGGGGHHGGGGGGHHHHHHHHHHHHHHHHHFHHGHHHGHHHHHHHGGGGGHHHHHHHHHGHGHHHHHGCGGGGHGGGGGGG
@M02034:409:000000000-BFKT7:1:1101:21710:17435 1:N:0:25
AAAGTCGAGGTGCCTAAAGTGGCAACCCAGACTAGGGGTAGGGTTGGTGGTGTAGAGCTTCCTGTAGCCGCATGGCGTTCGTACTTAAATATGGAACTAACCATTCCAATTTTCGCTGTCTCTTATACACATCTCCGAGCCCACGAGA
+
AAAA>FBA?@BAGGGAF4FGAFDHHHHGGHHGHF3FG2EEFGGAEEGGFGDFHBD5FFGFHHHHGGHHHGC0BEHGGFGGEF1FGHFFGGEBGHFDGGFB?FBGFFB4GGGHDGE/EEGDGDGHGFDFB11B?FBFDC@C?FAF@//C
@M02034:409:000000000-BFKT7:1:1101:22365:17436 1:N:0:25
AAAGTCGAGGTGCCTAAAGTGGCAACCCAGACTGGGAGGCGTGTTGGTGGTGTAGAGCTTCCTGTAGCCGCATGGCGTTCGTACTTAAATATGGAACTAACCATTCCAATTTTCGCTGTCTCTTATACACATCTCCGAGCCCACGAGACT
+
CCCCCFCCBCBCGGGGGGGGGGGHHHHGGHHGHHHGGGGGGGGGHHHEFGEFHGHGHHHHHHHHGFGFGGG@EEHFGGGEFFGHHHDFHHHHHHFHHHHFFGHHHHFFHHHHHHGGGGGHHGHHFHFGDGGHHFFGEC@DGGEGGGGFGH
@M02034:409:000000000-BFKT7:1:1101:2685:17439 1:N:0:25
AAAGTCGGTGCCTAAAGTGGCAACCCAGACTGGGGTGGGGGTTGGTGGTGTAGAGCTTCCTGTAGCCGCATGGCGTTCGTACTTAAATATGGAACTAACCATTCCAATTTTCGCTGTCTCTTATACACATCTCCGAGCCCACGAGACTAA
+
BBBBAFBADBDFGGGDBFGGGGHHHGGHHGBGHHGGGGGGGGGGGAFGEFHHHFHHFHHHHGGGHHHGGGGGHFGGGGGFGHHHHFGFFHGGBFFHGGGFFHHGFFFHHHHHGGGGGHHHGHHHHHFHFHHHHGFADCCFGF?CCGGHGG
@M02034:409:000000000-BFKT7:1:1101:21569:17440 1:N:0:25
AAAGTCGAGGTGCCTAAAGTGGCAACCCAGACTCGGTGGGAGGTTGGTGGTGTAGAGCTTCCTGTAGCCGCATGGCGTTCGTACTTAAATATGGAACTAACCATTCCAATTTTCGCTGTCTCTTATACACATCTCCGAGCCCACGAGACT
+
CCCCCFCCCCCCGGGGGGGFGGGHHHHGGHHGHHGGEGGGHGGEHHGFFGEFHHHHHHHHHHHHHHHHHGGEFGHHGGGGGGHHHHHHHHHHHHHHHHHFGHHHHHFGHHHHHHGGGGGHHGHHHHHHGHHGFHFHGGGFGGHGGGGGGH
@M02034:409:000000000-BFKT7:1:1101:8766:17442 1:N:0:25
AGAGTCGAGGTGCCTAAAGTGGCAACCCAGACTTATTAGCGTGTTGGTGGTGTAGAGCTTCCTGTAGCCGCATGGCGTTCGTACTTAAATATGGAACTAACCATTCCAATTTTCGCTGTCTCTTATACACATCTCCGAGCCCACGAGACT
+
AA@AAFBBDBBBGGGGGGGFGGGHHHHGGHHGHHFHHHHHGGGGHHGEFGEFGHHBGHHHHGHHHHHGHGGEFGHHGFGGGFFHHHFFHHGHHHHHHFHHHHHFHHFFGHHHHHGGG?EGGFGHFG3GGHEHFGDGF?CCCGHGC?/DDH
@M02034:409:000000000-BFKT7:1:1101:12117:17444 1:N:0:25
AAAGTCGAGGTGCCTAAAGTGGCAACCCAGACTACGTGGCTGGTTGGTGGTGTAGAGCTTCCTGTAGCCGCATGGCGTTCGTACTTAAATATGGAACTAACCATTCCAATTTTCGCTGTCTCTTATACACATCTCCGAGCCCACGAGACT
+
CCCCCFCCCCCCGGGFGGGGGGGHHHHGGHHGHHHGGGCGHGGHHGGGFGGGHHHHHHHHHHHHHHHHHGGGGGHHGGGGGGHHHHHGHHHHHHHHHHHHHHHHHHGHHHHHHHGGGGGGHHHHHHHHGHGHHHHHGDGGGGHGGGGGGF
@M02034:409:000000000-BFKT7:1:1101:11783:17453 1:N:0:25
AAAGTCGAGGTGCCTAAAGTGGCAACCCAGACTCGGGGAAGGTTGGTGGTGTAGAGCTTCCTGTAGCCGCATGGCGTTCGTACTTAAATATGGAACTAACCATTCCAATTTTCGCTGTCTCTTATACACATCTCCGAGCCCACGAGACTA
+
BCBCBFCCCCBBGGGGGGGGGGGHHHHGGHHGFGGGGGEEGGFGHGEFGEGHGHHHHHHHHHHHHHHHGEEFEHFFEGGGGHHHHGFGHHHHHGHFHHHHHHHHHEHGHHHHHGGGGBGHHHHHHHGHFFHHHHHGDGGGGHGGGGGGHF
@M02034:409:000000000-BFKT7:1:1101:21721:17454 1:N:0:25
AAAGTCGAGGTGCCTAAAGTGGCAACCCAGACTAGGGGTAGGGTTGGTGGTGTAGAGCTTCCTGTAGCCGCATGGCGTTCGTACTTAAATATGGAACTAACCATTCCAATTTTCGCTGTCTCTTATACACATCTCCGAGCCCACGAGACT
+
AABBAFBADBAAGFGGCGAGGGGHHHHGGHHGHHHHHGEFGGGBFGGEFGEFHHHDGGHHHHHHHHHHHGGFFGHFGGGGGGHHHHFHFHHHHHFHGHGHEGHGHHBBGHHHHGCFGGGHHHHHHHFHEH2GGGD@A@C?DFFGGCGGGH
@M02034:409:000000000-BFKT7:1:1101:8836:17457 1:N:0:25
AAAGTCGAGGTGCCTAAAGTGGCAACCCAGACTTCGAATTAGGTTGGTGGTGTAGAGCTTCCTGTAGCCGCATGGCGTTCGTACTTAAATATGGAACTAACCATTCCAATTTTCGCTGTCTCTTATACACATCTCCGAGCCCACGAGACT
+
BCCDCFCCCDBBGGGGGGGGGGGHHHHGGHHGHHHGHHGHHHHHHHGGGGFFGHGGHHHHHHHHHHHHHGGGGGHHGGGGGGHHHHHHHHHHHHHGHHHHHHHHHHHHHHHHHHGGGGGHHHHHFHHHGHFHHHHHGDGCGGHGGGGGGH
@M02034:409:000000000-BFKT7:1:1101:8769:17462 1:N:0:25
AGAGTCGAGGTGCCTAAAGTGGCAACCCAGACTTATTAGCGTGTTGGTGGTGTAGAGCTTCCTGTAGCCGCATGGCGTTCGTACTTAAATATGGAACTAACCATTCCAATTTTCGCTGTCTCTTATACACATCTCCGAGCCCACGAGACT
+
BBCCCFCBBCBAGGGGGGGGGGGHHHHGGHHGHHHHFFHHEGGGHHHFFGGFHHHGHHHHHHHHHHHHGGGGGGHHGGGGGGHHHHHHHHHHHHHHGHHHHHHHHGFHHHHHHHGGGGGHHHHHHHHHGHHHHHHFGDGGGGHGGDGGGF
@M02034:409:000000000-BFKT7:1:1101:27148:17465 1:N:0:25
AAAGTCGAGGTGCCTAAAGTGGCAACCCAGACTCATTCTGAGGTTGGTGGTGTAGAGCTTCCTGTAGCCGCATGGCGTTCGTACTTAAATATGGAACTAACCATTCCAATTTTCGCTGTCTCTTATACACATCTCCGAGCCCACGAGACT
+
BBCCBFCCCCCCGGGGFGGGGGGHHHHGGHHGHHHHHHHHHHGGHHGGFGEFGHHHHHHHHHHHGHHHHGGGGGHHGFGGFFGHHHHGHHHHHHHGHHGGHHGHGHHHHHHHHHGGGGGHHFHHGHHHFGFHHHGFFGGGGFHGGGGFDG
@M02034:409:000000000-BFKT7:1:1101:19120:17470 1:N:0:25
AAAGTCGAGGTGCCTAAAGTGGCAACCCAGACTTCGCATCCGGTTGGTGGTGTAGAGCTTCCTGTAGCCGCATGGCGTTCGTACTTAAATATGGAACTAACCATTCCAATTTTCGCTGTCTCTTATACACATCTCCGAGCCCACGAGACT
+
CCCCCFCCCCCCGGGGGGGFGGGHHHHGGHHGHHHGGGGGHGGGGGGGGGGGHHHHHHHHHHHHHHHHHGGGGGHHGGGGGGGHHHHDHHHHHGHFHHHHHHHGHHHHHHHHHHGGGGGGHGHHHHFGGFHHHHFGFGGCGFHGGDGGGH
@M02034:409:000000000-BFKT7:1:1101:26486:17473 1:N:0:25
AAAGTCGAGGTGCCTAAAGTGGCAACCCAGACTATTAGGTGGGTTGGTGGTGTAGAGCTTCCTGTAGCCGCATGGCGTTCGTACTTAAATATGGAACTAACCATTCCAATTTTCGCTGTCTCTTATACACATCTCCGAGCCCACGAGACT
+
AA>?ADAABBBBGGGGGGGGGGGFFGGEFHHFHHHHFHFDGDEFFGGEFEABGBGDGFFHHGHHHHHHHGEEEEHHGEFEGEGHHHFEHHBFHHEGHHHHHGHHHHHHGHHHHFGEGGEHGHHFFHFHGGHHHHGHGCCCGFEGCCCDGH
@M02034:409:000000000-BFKT7:1:1101:17160:17473 1:N:0:25
AAAGTCGAGGTGCCTAAAGTGGCAACCCAGACTAAGCCGCGGGTTGGTGGTGTAGAGCTTCCTGTAGCCGCATGGCGTTCGTACTTAAATATGGAACTAACCATTCCAATTTTCGCTGTCTCTTATACACATCTCCGAGCCCACGAGAC
+
BBBAAFBBBBBBGGGGGGGGGGFHHHHGGHHGH33BF32AAEFFFGGEFGAFGHHHHHHHGHHHHHHHHGGEFGHHGGGGGGEHHHBGHHHHHHHBFHFHHHHHHHHHHHHHHHGGGDGGHFHHDGDGGHDGCHGHGGGCGGHGCC?DG
@M02034:409:000000000-BFKT7:1:1101:20538:17478 1:N:0:25
AAAGTCGAGGTGCCTAAAGTGGCAACCCAGACTAGGTGGAGGGTTGGTGGTGTAGAGCTTCCTGTAGCCGCATGGCGTTCGTACTTAAATATGGAACTAACCATTCCAATTTTCGCTGTCTCTTATACACATCTCCGAGCCCACGAGACT
+
A1A>ADAADD>AGGGGGGGGGFGFHHHGECGFHGGCGFFEFEEGHGGEFEEFGDF2FDFGHFHGHGFFHEE@EEGBE>E>E?0GHHFFGHFGGF1EGF>GGFHGHHH2FHDGGF<EEE?B2FF>1B2BGCG1GGH1CBBC@/GAA/<E<G
@M02034:409:000000000-BFKT7:1:1101:12838:17483 1:N:0:25
AAAGTCGAGGTGCCTAAAGTGGCAACCCAGACTGAGAATCTGGTTGGTGGTGTAGAGCTTCCTGTAGCCGCATGGCGTTCGTACTTAAATATGGAACTAACCATTCCAATTTTCGCTGTCTCTTATACACATCTCCGAGCCCACGAGACT
+
CCCDCFCCCCCCGGGGGGGFGGGHHHHGGHHGHHHHHHHHHHHHHGGGFGEFHHHGHHHHHHHHHHHHHGGFGGHGGGGGGGHHHHGGHHHHHHHHHHHHHHHGHHHHHHHHHHGGGGGHHGHHHHHHGHHHHHHHGGGGGGHGGFGGGH
@M02034:409:000000000-BFKT7:1:1101:17171:17488 1:N:0:25
AAAGTCGAGGTGCCTAAAGTGGCAACCCAGACTAGGCGGCGGGTTGGTGGTGTAGAGCTTCCTGTAGCCGCATGGCGTTCGTACTTAAATATGGAACTAACCATTCCAATTTTCGCTGTCTCTTATACACATCTCCGAGCCCACGAGACT
+
BBBBBFBBBBBBGGGGGGGGGGGHHHHGGHHGHHGHHGGGGGGGGGGGGGGFHHHHHHHHHHHHGHHHGGGGGGHHGGGGGFFHHHGGHFFHHGHHGHHHHHHHGHHHFHHHHHGGGGEDGHHHBGGHDGDHHFF0C-DCGGHEGGGGGG
@M02034:409:000000000-BFKT7:1:1101:5549:17489 1:N:0:25
AAAGTCGAGGTGCCTAAAGTGGCAACCCAGACTCATTCGCCTGTTGGTGGTGTAGAGCTTCCTGTAGCCGCATGGCGTTCGTACTTAAATATGGAACTAACCATTCCAATTTTCGCTGTCTCTTATACACATCTCCGAGCCCACGAGACT
+
BCCCBFCCCCCCGGGGGGGGGGGHHHHGGHGGHHHHHHHGGGHHHHHFFGEFHHHHHHHHHHHHHHHHHGGCFGHHGGGGGGHHHHEGHHHHHHHHGHHHHHHHHHHHGHHHHGGGGGGHHHHHHHFHGGEHHHHHFBDCDAGFGFGGGH
@M02034:409:000000000-BFKT7:1:1101:6739:17491 1:N:0:25
AAAGTCGAGGTGCCTAAAGTGGCAACCCAGACTTATAAGAATGTTGGTGGTGTAGAGCTTCCTGTAGCCGCATGGCGTTCGTACTTAAATATGGAACTAACCATTCCAATTTTCGCTGTCTCTTATACACATCTCCGAGCCCACGAGACT
+
AA3A>FBADBBBGGGF4BGFGGCHHHHGGHHCGHHHHFGGHHHHHHHGGGGFHFHGHHHHHFHHHHHHHGGGGGHHGGGGGGHHHHGGHHHHHHGFFHHHHHGHGHHEBGHHHFGGGGGHGHGHBGGHEHEHHHGHFCCGC/G//>@DFF
@M02034:409:000000000-BFKT7:1:1101:27310:17499 1:N:0:25
AAAGTCGAGGTGCCTAAAGTGGCAACCCAGACTCAGGGGGGGGTTGGTG
+
BBBBBFBBBBBBGGGFF4GFGGGHHHGGGHHFHC33BG2EGCFF?@-.:
@M02034:409:000000000-BFKT7:1:1101:22704:17500 1:N:0:25
AAAGTCGAGGTGCCTAAAGTGGCAACCCAGACTAAGGAGTATGTTGGTGGTGTAGAGCTTCCTGTAGCCGCATGGCGTTCGTACTTAAATATGGAACTAACCATTCCAATTTTCGCTGTCTCTTATACACATCTCCGAGCCCACGAGACT
+
CCCCCFCCCCBBGGGGGGG6GGGGHHHGGHHGHHHHHHHGHHHHHHHEFGEFHFHGHHHHHHHHHHHHHGGGGGHHGGGGGGHHHHGFHHGHHHHHHHHGHHHHHHHHHHHHHHGGGGGHHHHHHHHHHGHHHHHHGDGGGGHGGGGGGH
@M02034:409:000000000-BFKT7:1:1101:19788:17503 1:N:0:25
AAAGTCGAGGTGCCTAAAGTGGCAACCCAGACTGATAAGAAGGTTGGTGGTGTAGAGCTTCCTGTAGCCGCATGGCGTTCGTACTTAAATATGGAACTAACCATTCCAATTTTCGCTGTCTCTTATACACATCTCCGAGCCCACGAGACT
+
CBCCCFCCCCCBGGGGGGGFGGGHHHHGGHHGHHHHHHHHHHHHHHGGFGEGHHHHHHHHHHHHHHHHHGFFGGHHGGGGGGHHHHHHHHHHHGHHGGGGHHHHHHHHHHHHHHGGGGGHHGHHHHHHGHHHGHFHGGGGGGHGGCCGGH
@M02034:409:000000000-BFKT7:1:1101:26263:17506 1:N:0:25
AAAGTCGAGGTGCTAAAGTGGTAACCCAGACTTGGGGGTGGGTTGGTGGTGTAGAGCTTCCTGTAGCCGCATGGCGTTCGTACTTAAATATGGAACTAACCATTCCAATTTTCGCTGTCTCTTATACACATCTCCGAGCCCACGAGACTA
+
BBBBBFBBBBBBGGFGGFGGFGHHHHHGHGGGHHHHGGEGGGGFGGAFGFGFHHEGGHHHFHHHHGHGFCGGFHHEGGFFGHEHHHHHHHHHHHEFGGHHFFFHGFH3FGHHHG?DG?GHHHHHHHFFG2CHHHHGFGCCFHGFGGGGGG
@M02034:409:000000000-BFKT7:1:1101:6744:17510 1:N:0:25
AAAGTCGAGGTGCCTAAAGTGGCAACCCAGACTTATAAGAATGTTGGTGGTGTAGAGCTTCCTGTAGCCGCATGGCGTTCGTACTTAAATATGGAACTAACCATTCCAATTTTCGCTGTCTCTTATACACATCTC
+
BBCCCFCCCCBCGGGGGGGGGGGHHHHGGHHGHHFHHHF5DFHHFDEEAAFAA3F5DEFG5GFG5AB5BEEAEEA1>>>FEEBFEGHFDFHB@333FFHH3?3B?4F44DEHG4>>E<?F4BGEFE?HHHDFCDG
@M02034:409:000000000-BFKT7:1:1101:29059:17515 1:N:0:25
AAAGTCGAGGTGCCTAAAGTGGCAACCCAGACTTTTATTCCGGTTGGTGGTGTAGAGCTTCCTGTAGCCGCATGGCGTTCGTACTTAAATATGGAACTAACCATTCCAATTTTCGCTGTCTCTTATACACATCTCCGAGCCCACGAGACT
+
AAABBFCCCCABGGGGGGGGGGGHHHHGGHHGHHHHHHHFHGEEEGGEFGEFHHHHHGHHHGHGFGGHHEEFFGHHGGGGGGHHHHHHGHGHHGFFHHGGHHGHHHHHHHHHHHEEGGGHHGHGHHGHHHGHHHGGGFCCGGHGGGGGGH
@M02034:409:000000000-BFKT7:1:1101:21013:17522 1:N:0:25
AAAGTCGAGGTGCCTAAAGTGGCAACCCAGACTAATCTTGTGGTTGGTGGTGTAGAGCTTCCTGTAGCCGCATGGCGTTCGTACTTAAATATGGAACTAACCATTCCAATTTTCGCTGTCTCCTTATACACATCTCCGAGCCCACGAGAC
+
CCCCBFCCCCCCGGGGGGGGGGGHHHHGGHHGHHHHHHHHHHGHGGGEGGGFGHHGHHHHHHHHHHHHHGGEEGHHGGGGGGGHHHGFHHGHHHEBEGHHHHHHHHHHHHHHHHGGGGGHHHHHHHHGFFFHHGHGGGFGGGGHGGGGF?
@M02034:409:000000000-BFKT7:1:1101:17250:17526 1:N:0:25
AAAGTCGAGGTGCCTAAAGTGGCAACCCAGACTGAGCTTCATGTTGGTGGTGTAGAGCTTCCTGTAGCCGCATGGCGTTCGTACTTAAATATGGAACTAACCATTCCAATTTTCGCTGTCTCTTATACACATCTCCGAGCCCACGAGACT
+
CCCCCFBCCCCCGGGGGGGGGGGHHHHGGHHGHHHHHHHHHHHHHHHGGGGFHHHHHHHHHHHHHHHHHGGFGGHHGGGGGGHHHHGHHHGHHHHHHHGHHHHHGHHHHHHHHHGGGGGFHGHHHHFHHHFHFHFHGCGGGGHGGF@GGH
@M02034:409:000000000-BFKT7:1:1101:17232:17529 1:N:0:25
AAAGTCGAGGTGCCTAAAGTGGCAACCCAGACTGAGCTTCATGTTGGTGGTGTAGAGCTTCCTGTAGCCGCATG
+
BBBBBFBBBBABGGGGFGGFGGGHFHHGGHHGH33BAAB5ADFGDGA2A2EAA3D55AFGAGG555A5BAE0BE
@M02034:409:000000000-BFKT7:1:1101:6436:17540 1:N:0:25
AAAGTCGAGGTGCCTAAAGTGGCAACCCAGACTTATAGGCTTGTTGGTGGTGTAGAGCTTCCTGTAGCCGCATGGCGTTCGTACTTAAATATGGAACTAACCATTCCAATTTTCGCTGTCTCTTATACACATCTCCGAGCCCACGAGACT
+
BBBCBFCBBCBCGGGGGGGGGGGHHHHGGHGGHGHHHHHHHHGHHHHFGGEFFGGFHHHHHHHHHHHHGGGGGGHHGFGGGGHHHHHHHHHHHHHHHHGHHHHHHHHHHHHHHGFDGGEGFGHHHHHHGHFHHGFGDCGGGGHGGGGGGH
@M02034:409:000000000-BFKT7:1:1101:24506:17551 1:N:0:25
AAAGTCGAGGTGCCTAAAGTGGCAACCCAGACTACGTCGCCTGTTGGTGGTGTAGAGCTTCCTGTAGCCGCATGGCGTTCGTACTTAAATATGGAACTAACCATTCCAATTTTCGCTGTCTCTTATACACATCTCCGAGCCCACGAGACT
+
BBCCCFCCCCABGGGGGGGGGGGHHHHGGHHGHHGGHHGGGGHHHHHEFGGFFFGDFHHFGHHHGHHGFGGCGGGCFEEGGEFGHHHHGHHHHH3EFHFHGGFGHFHGHHFHHGGGGGEFHGGGBHFFGHHHHHHGGCGGGGHGGGGGGH
@M02034:409:000000000-BFKT7:1:1101:14114:17567 1:N:0:25
AAAGTCGAGGTGCCTAAAGTGGCAACCCAGACTAAGCAGCAGGTTGGTGGTGTAGAGCTTCCTGTAGCCGCATGGCGTTCGTACTTAAATATGGAACTAACCATTCCAATTTTCGCTGTCTCTTATACACATCTCCGAGCCCACGAGACT
+
A?AAABAA3>AAGGGGGBGFGGGHHHGGGHGFHHH3G53FG2FGHHGGGCGGGHHGHGHHFHHHGGHHHGGEEEF1EF@GFF2GFFG3GHFGF333BGGFBGBFFFD?FGDGHHEGG??FGGGFFF2DFFHGFHFGGCCCDFEADG?/EH
@M02034:409:000000000-BFKT7:1:1101:16430:17570 1:N:0:25
AAAGTCGAGGTGCCTAAAGTGGCAACCCAGACTAGTAAGCATGTTGGTGGTGTAGAGC
+
CCCCBFCCCCCCGGGGGGGFGGGHHHHGGHGGHHC55AF35DAAFHA222ECA3D555
@M02034:409:000000000-BFKT7:1:1101:3171:17577 1:N:0:25
AAAGTCGAGGTGCCTAAAGTGGCAACCCAGACTCAGACTCATGTTGGTGGTGTAGAGCTTCCTGTAGCCGCATGGCGTTCGTACTTAAATATGGAACTAACCATTCCAATTTTCGCTGTCTCTTATACACATCTCCGAGCCCACGAGACT
+
ABAABFBBDBABCCGGFGGFGFDFFGH?FHGEECGHFEGFFGH5BGHGFDBFFDGAGGEH5GGF5AGDFEEEGGHGE>>FFGGGHHHHFH4@FHEBFCFFCEDGEGBFHHG?GGEEGGEBGHEGHHFBBC2G2GDGFCC/<FEFG/DDAD
@M02034:409:000000000-BFKT7:1:1101:19732:17585 1:N:0:25
AAAGTCGAGGTGCCTAAAGTGGCAACCCAGACTGCTCTGAGTGTTGGTGGTGTAGAGCTTCCTGTAGCCGCATGGCGTTCGTACTTAAATATGGAACTAACCATTCCAATTTTCGCTGTCTCTTATACACATCTCCGAGCCCACGAGACT
+
CCCCCFCCCCBCGGGGGGGGGGGHHHHGGHHGH33F55BF5AFGHHHBFGGGHGF5DDFGFHHHHFFAFEGAEGHFGGGGGFCCGGHGFHHHHHFFHHHHHFFGHGFFHGFHHFEGGGEFHHHFFHEFFFHHHHGFGBDFCGGGGGGGGD
@M02034:409:000000000-BFKT7:1:1101:9483:17586 1:N:0:25
AAAGTCGAGGTGCCTAAAGTGGCAACCCAGACTTTTCTGGTTGTTGGTGGTGTAGAGCTTCTTTAGGC
+
BABBAFBBBBBBGGGE4EGGGGGHHHHGGHHGHFHBH5A353BEGHHGGGGGHHHFHHHHH5555B3B
@M02034:409:000000000-BFKT7:1:1101:14118:17588 1:N:0:25
AAAGTCGAGGTGCCTAAAGTGGCAACCCAGACTAAGCAGCAGGTTGGTGGTGTAGAGCTTCCTGTAGCCGCATGGCGTTCGTACTTAAATATGGAACTAACCATTCCAATTTTCGCTGTCTCTTATACACATCTCCGAGCCCACGAGACT
+
BBABAFBBBBAAGGGGGGGGGGGGHHHGGHGGHHHFHHHHHHHHHHGEFFBFGFGDGHHHHHHGHHHHHGEEFFHHFEFFFEFHHHHFHGHHHGFHHHHHHHFHHHHHHHHHHHGGGGFHHHHHHHHHFHHHHHHFGGGGGGHGG?DFGH
@M02034:409:000000000-BFKT7:1:1101:23533:17607 1:N:0:25
AAAGTCGAGGTGCCTAAAGTGGCAACCCAGACTAAGAATAATGTTGGTGGTGTAGAGCTTCCTGTAGCCGCATGGCGTTCGTACTTAAATATGGAACTAACCATTCCAATTTTCGCTGTCTCTTATACACATCTCCGAGCCCACGAGACT
+
BBCCBFCABCBBGGGGGGGFGGGHHHHGGHHGHHHHHHHHHHHHHHHEFGEFHHHGHHHHHHHHHHHHHGGGGGHHGGGGGGHHHHHHHHHHHHHHHHHHHHHHHHGHHHHHHHGGGGGHHHHHHHHHGHGHHHFGGCCGGGHGGCGGGH
@M02034:409:000000000-BFKT7:1:1101:16741:17609 1:N:0:25
AAAGTCGAGGTGCCTAAAGTGGCAACCCAGACTCAGAAGAATGTTGGTGGTGTAGAGCTTCCTGTAGCCGCATGGCGTTCGTACTTAAATATGGAACTAACCATTCCAATTTTCGCTGTCTCTTATACACATCTCCGAGCCCACGAGACT
+
B@AABFBBBBAAGGGGGGGGGFGGGHHGGFHGHHHHHHHHFGHFGHAEFDEFGHHEGHHHHHHGHHFHHGGGGGHHGGGGGGHHHHHHFHEHHHFGHHHHHHHHHHHHFHHHHHGGGGE3GHHHFGDF4GEHHGFHG?DGGGHGGCGGGH
@M02034:409:000000000-BFKT7:1:1101:20377:17611 1:N:0:25
AAAGTCGAGGTGCCTAAAGTGGCAACCCAGACTCAGTAGGGTGTTGGTGGTGTAGAGCTTCCTGTAGCCGCATGGCGTTCGTACTTAAATATGGAACTAACCATTCCAATTTTCGCTGTCTCTTATACACATCTCCGAGCCCACGAGACT
+
AABA>FBBBBBBGGGGGGGGFGGHHHHGGGHGHGFG5FGHGGGGGHHEFEEFHGHGHHHHHHHHGHHHGGGGGEHGGGGGGEGHHHHHHFGHFHHHGFF?GHDGHHEGFHHGFHGGGC?FGBGBGD3BFGDHGHFFFGGGGGHFG?/CDF
@M02034:409:000000000-BFKT7:1:1101:25173:17621 1:N:0:25
AAAGTCGAGGTGCCTAAAGTGGCAACCCAGACTAAGAAGAAGGTTGGTGGTGTAGAGCTTCCTGTAGCCGCATGGCGTTCGTACTTAAATATGGAACTAACCATTCCAATTTTCGCTGTCTCTTATACACATCTCCGAGCCCACGAGACT
+
CCCCCFCCCCCCGGGGGGGGGGGHHHHGGHHGHHHHHGHHHHHGHHGGGGGGHHHHHHHHHHHHHHHHHGGGGGHHGGGGGGHHHHHHHHHHHHHHGHGGHHHHHHGHHHHHHHGGGGFHGHHHHHGHGHGHHHHHGDGGGGHGGGGGGH
@M02034:409:000000000-BFKT7:1:1101:4831:17628 1:N:0:25
AAAGTCGAGGTGCCTAAAGTGGCAACCCAGACTATTTATCCGGTTGGTGGTGTAGAGCTTCCTGTAGCCGCATGGCGTTCGTACTTAAATATGGAACTAACCATTCCAATTTTCGCTGTCTCTTATACACATCTCCGAGCCCACGAGACT
+
BBCCCFCCCBBCGGGGGGGFGGGHHHHGGHHGHHHHHHHHHGGGGGGFFFEFGHHHHHHHHHHHGHHGHFGEGGHHGGGGGGHHHHGGHHHHHGBFHHHHHHHHHHGHHHHHHHGGGGFHGHHHHHHHHHHHHHHHGFGFGGHGGGGGGH
@M02034:409:000000000-BFKT7:1:1101:8866:17633 1:N:0:25
AAAGTCGAGGTGCCTAAAGTGGCAACCCAGACTCGGACGGCTGTTGGTGGTGTAGAGCTTCCTGTAGCCGCATGGCGTTCGTACTTAAATATGGAACTAACCATTCCAATTTTCGCTGTCTCTTATACACATCTCCGAGCCCACGAGACT
+
ABBAAFBBB@AAGFGGGGGGDGAFGEFEFHHGHHGGCEGGGGGHHF1EFGEGHFG5GHHHBBDGGFGHFFE/FEFGEEEFEEHHHGDGHHHHHHEGFFHGFHHHHHFFHHHFH3@?DDCGHFGHGFGHFHFFFGGF?<@CGEHGG?DFEH
@M02034:409:000000000-BFKT7:1:1101:24602:17635 1:N:0:25
AAAGTCGAGGTGCCTAAAGTGGCAACCCAGACTATGGTGCCTGTTGGTGGTGTAGAGCTTCCTGTAGCCGCATGGCGTTCGTACATAAATATGGAACTAACCATTCCAATTTTCGCTGTCTCTTATACACATCTCCGAGCCCACGAGACT
+
CCDCBFBBCCCCGGGGGGGFGGGHHHHGGHHGHHHHHGGGHHHHHHHEFGEFHFHBGHHHHHHHHHHHHGGGGGHGGGGGGGHHGHFGHHHHHHGHHHHFGGHGHHFFHGHHHHGFGGGGHHHHHHBDHFGHHHGFGCGGGFHFGCGGGF
@M02034:409:000000000-BFKT7:1:1101:15250:17643 1:N:0:25
AAAGTCGAGGTGCCTAAAGTGGCAACCCAGACTTATCTTCCGGTTGGTGGTGTAGAGCTTCCTGTAGCCGCGTGGCGTTCGTACTTAAATATGGAACTAACCTTTCCAATTT
+
BBBBBFBBBBBBGGGGGGGGGGGHHHHGGHHGHG5GFDGFHGGGGGGAF?EEG3F55AFHBGHH55F5GAE0EEE??EFFEFFEFHG3DFGGHG33?3GH303B33G44BFF
@M02034:409:000000000-BFKT7:1:1101:26799:17645 1:N:0:25
AAAGTCGAGGTGCCTAAAGTGGCAACCCAGACTAGGATTGAGGTTGGTGGTGTAGAGCTTCCTGTAGCCGCATGGCGTTCGTACTTAAATATGGAACTAACCATTCCAATTTTCGCTGTCTCTTATACACATCTCCGAGCCCACGAGACT
+
BBBBBFBBBBBBGGGGFBGGGGGHHHHGGHHGHHHHHHGHHHHHHHGGGGGGHHHHHHHHHHHHHHHHHGGGGGHHGGGGGGHHHHHHHHHHHHHHGHHHHHHHFGHHHHHHHHGGGGGHHHHHFHGHGFHHHHHHGCGFGGHGGCGGGH
@M02034:409:000000000-BFKT7:1:1101:14382:17646 1:N:0:25
AAAGTCGAGGTGCCTAAAGTGGCAACCCAGACTTTGATGTTTGTTGGTGGTGTAGAGCTTCCTGTAGCCGCATGGCGTTCGTACTTAAATATGGAACTAACCATTCCAATTTTCGCTGTCTCTTATACACATCTCCGAGCCCACGAGACT
+
AAAAAFAA@D>>BGGG11EGGGGHHHGGCGAFFBD12D2A2DGFEGEEGGEFHHBFF1GGHGHHHHHHHGGGGGEHGGGEGGFHCFFG1EGFHGF1FGG1FCFFFFGF2FGHHHGGGGEDFFGFFG>EBFB1FFF1C@//BCAFCC/?A?
@M02034:409:000000000-BFKT7:1:1101:20250:17647 1:N:0:25
AAAGTCGAGGTGCCTAAAGTGACAACCCAGACTAAGCGGGAGGTTGGTGGTGTAGAGCTTCCTGTAGCCGCATGGCGTTCGTACTTAAATATGGAACTAACCATTCCAATTTTCGCTGTCTCTTATACACATCTCCGAGCCCACGAGACT
+
ABBBAFAAD2>AFGGGCGFFFGHHFHGEACG23FGHGGEGGGGBEGEEEFEFFEGBGFGFHHDHHHHEHGEEEEHHEEEGEEFGHHFGHHEBGHHHHFFBGHFGHH4FFGHHHGGGGGEGHDFHHHDGFG1FHFFFFGCDGECFC@CDGF
@M02034:409:000000000-BFKT7:1:1101:10719:17647 1:N:0:25
AAAGTCGAGGTGCCTAAAGTGGCAACCCAGACTTCGCGGGTTGTTGGTGGTGTAGAGCTTCCTGTAGCCGCATGGCGTTCGTACTTAAATATGGAACTAACCATTCCAATTTTCGCTGTCTCTATACACATCTCCGAGCCCACGAGACTA
+
BBBBBFBBBBBBGGGGFGFGFGGGGGHDGHHFHHHGGGGGGGGGHHHEGGFFGHGFGGHHGGHHHHHHHGGGGGHHGGGGGFHHHHHHHHHHHGGFHHHHHHFHHHHHHHHHHHGGGGFFGFHHHHFFHGGHHHHGCCGGGHGGCGGGHG
@M02034:409:000000000-BFKT7:1:1101:17053:17650 1:N:0:25
AAAGTCGAGGTGCCTAAAGTGCAACCCAGACTGGTGATAGGGTTGGTGGTGTAGAGCTTCCTGTAGCCGCATGGCGTTCGTACTTAAATATGGAACTAACCATTCCAATTTTCGCTGTCTCTTATACACATCTCCGAGCCCACGAGACTA
+
CCCCCFCCCCCCGGGGGGGGGGFHHHGFHFFFGHHHDEDGHHGGGGEFFFFGHHFHFFGHHFHHGHHHGC0EGGHGGGGGGHEHHHHGHHHHHHFFGFHHGFGHHGG?GHFHHGCEGEHHHHHHHFFGHFBGG?FGFGFGFEGGFGFFHB
@M02034:409:000000000-BFKT7:1:1101:17792:17658 1:N:0:25
AAAGTCGAGGTGCCTAAAGTGGCAACCCAGACTAGGGCGGGTGTTGGTGGTGTAGAGCTTCCTGTAGCCGCATGGCGTTCGTACTTAAATATGGAACTAACCATTCCAATTTTCGCTGTCTCTTATACACATCTCCGAGCCCACGAGACT
+
CCCCCFCCCCBCGGGGGGGGGGGGHHHGGHHGHHHHHGGGGGGGGHHGFGEFHDB@FFEHHHHHHHGGHGGEFFHGFEGGGGGFGHHHHHGHHHDGGHHHHHHHHHHEHHDHHFGGGGEF1FGGFGFGHGHFGFFGE@CCGGHGGCGGGH
@M02034:409:000000000-BFKT7:1:1101:26810:17661 1:N:0:25
AAAGTCGAGGTGCCTAAAGTGGCAACCCAGACTAGGATTGAGGTTGGTGGTGTAGAGCTTCCTGTAGCCGCATGGCGTTCGTACTTAAATATGGAACTAACCATTCCAATTTTCGCTGTCTCTTATACACATCTCCGAGCCCACGAGACT
+
AAABBFBABBAA4FFD4FGGGCFHFHHGGHGFHGHHHHHHHHHHGHGBFEAFHHHFG53FGEGHGFGFBEE0EEHHC>EFEEFCHHH3GHEHHG33CGGB3FGH3FBF4FHHHHEFFGAFGFFHFHDHHEDCFF11?>B@CGFADCCGDH
@M02034:409:000000000-BFKT7:1:1101:8622:17667 1:N:0:25
AAAGTCGAGGTGCCTAAAGTGGCAACCCAGACTCAGAATCCGGTTGGTGGTGTAGAGCTTCCTGTAGCCGCATGGCGTTCGTACTTAAATATGGAACTAACCATTCCAATTTTCGCTGTCTCTTATACACATCTCCGAGCCCACGAGACT
+
AAAAAFBBBBCCGGGGGGGGGGGHHHHGGHHGHHHHHHHHHGGGGGGFGGEFHHHHHHHHHGHHGHHHHGGEGGHHGGGGGGEHHHHGHHHHHHHGHHHGHHGHHHGHHHHHHHGGGGGHHHHHGHHHHFFHHGFHFGGGGGHGGGGGGH
@M02034:409:000000000-BFKT7:1:1101:17009:17680 1:N:0:25
AAAGTCGAGGTGCCTAAAGTGGCAACCCAGACTCGTAATTCTGTTGGTGGTGTAGAGCTTCCTGTAGCCGCATGGCGTTCGTACTTAAATATGGAACTAACCATTCCAATTTTCGCTGTCTCTTATACACATCTCCGAGCCCACGAGACT
+
BABCAFCBCCCCGGGGGGGFGGGHHHHGGHHGHHGHGHGHHHHHHHHGGGGGHHHDGFHHHHHHHHHHHGGGFGHHGGGGGGGHHHGHHHHHHHHGHHHHHHGHHHFHHHHHHHGGGGGGHHHHGHGHHHGHHHDFG?DFGGHGGCCGGH
@M02034:409:000000000-BFKT7:1:1101:11101:17681 1:N:0:25
AAAGTCGAGGTGCCTAAAGTGGCAACCCAGACTGTGCTTGCTGTTGGTGGTGTAGAGCTTCCTGTAGCCGCATGGCGTTCGTACTTAAATATGGAACTAACCATTCCAATTTTCGCTGTCTCTTATACACATCTCCGAGCCCACGAGACT
+
CCCCCFDCCCCCGGGGGGGGGGGHHHHGGHHGHHHHHHHHHHHHHHHGGGEGHHHHHHHHHHHHHHHHHGGGGGHHGGGGGGHHHHHHHHHHHHFHGHHHHHHHHHHHHHHHHHGGGGGHHHHHFHGGFHGHHHGHGGGGGGHGGCGGGH
@M02034:409:000000000-BFKT7:1:1101:15902:17684 1:N:0:25
AAAGTCGAGGTGCCTAAAGTGGCAACCCAGACTCCTCCGCCGGTTGGTGGTGTAGAGCTTCCTGTAGCCGCATGGCGTTCGTACTTAAATATGGAACTAACCATTCCAATTTTCGCTGTCTCTTATACACATCTCCGAGCCCACGAGACT
+
CCCCBFCCCDCCGGGGGGGGGGGHHHHGGHHGHHHHHHGGGGGEFGGGGGEFGHHGGHHHHHHHGHHHHEGGGGHHGGGGGGHHHHHHHHHHHHHHHHHHHHHHHHGHHHHHHHGGGGGGHHHHHHHHGHHHHHGGGCGCGGHGGGGGGH
@M02034:409:000000000-BFKT7:1:1101:25985:17697 1:N:0:25
AAAGTCGAGGTGCCTAAAGTGGCAACCCAGACTACGGATCATGTTGGTGGTGTAGAGCTTCCTGTAGCCGCATGGCGTTCGTACTTAAATATGGAACTAACCATTCCAATTTTCGCTGTCTCTTATACACATCTCCGAGCCCACGAGACT
+
CCCCCFCCCCBCGGGGGGGGGGGHHHHGGGHGHHGGGGGGHHFHHFHAFEEFHFHBHBGGHFHHHHF5GGGEEGHHGGGGGAFHGHGFHHBGHFFHHHHHHGHHHHFFHHHHHGGGGGEHFHHHGHHHHHHHHHHGD?FFCGHGGGGGGH
@M02034:409:000000000-BFKT7:1:1101:13186:17698 1:N:0:25
AAAGTCGAGGTGCCTAAAGTGGCAACCCAGACTGCTGATCAGGTTGGTGGTGTAGAGCTTCCTGTAGCCGCATGGCGTTCGTACTTAAATATGGAACTAACCATTCCAATTTTCGCTGTCTCTTATACACATCTCCGAGCCCACGAGACT
+
CCCCCFDCCCCCGGGGGGGGGGGHHHHGGHHGHHHHHHHGHHHGHHGGGGGGHHHGHHHHHHHHHHHHHGGGGGHHGGGGGGHHHHGGHHHHHHHGHHHGHHGHHHHHHHHHHHGGGGGHHHHHHHHHFHHHHHHHGGCGGGHGCFGGGH
@M02034:409:000000000-BFKT7:1:1101:12621:17698 1:N:0:25
AAAGTCGAGGTGCCTACAGTGGCAACCCAGACTGTTCAGACTGTTGA
+
B?AABFAB?AAAGGGG4FGGGGGHFHHFGCAAGHHHB555BFGFFF5
@M02034:409:000000000-BFKT7:1:1101:29175:17705 1:N:0:25
AAAGTCGAGGTGCCTAAAGTGGCAACCCAGACTTTGAAGAATGTTGGTGGTGTAGAGCTTCCTGTAGCCGCATGGCGTTCGTACTTAAATATGGAACTAACCATTCCAATTTTCGCTGTCTCTTATACACATCTCCGAGCCCACGAGACT
+
BBBCBFBCCCABGGGGGGGGGGGHHHHGGHGGHHHFFFBABFGHHHGEFEAFGFHFHGHHHFHFFGHFDE?EGFHGFEGEFEFHHHGEGHFHGGEGHHHHHFFHHHFFHHHHHFE?EFGHHHHHHGHGFHFGFGFFFCGCGAFGGGGGGH
@M02034:409:000000000-BFKT7:1:1101:11708:17712 1:N:0:25
AAAGTCGAGGTGCCTAAAGTGGCAACCCAGACTACTGCGCTGGTTGGTGGTGTAGAGCTTCCTGTAGCCGCATGGCGTTCGTACTTAAATATGGAACTAACCATTCCAATTTTCGCTGTCTCTTATACACATCTCCGAGCCCACGAGAC
+
A?AAAFAA1AAAGGG1BFFGGGGCHAFGGHHCGHH111AEEEEGGF/EFECFGFHHFHHHEGHHFFHHHGGEEEFHGGGGGGHEHHHG1GFGHHD1BFFCGHHHHGHFBGHDGGE?/?FHFFGHHGFFGH<GFHFHG?CCGEHGG?CC?
@M02034:409:000000000-BFKT7:1:1101:25998:17713 1:N:0:25
AAAGTCGAGGTGCCTAAAGTGGCAACCCAGACTACGGATCATGTTGGTGGTGTAGAGCTTCCTGTAGCCGCATGGCGTTCGTACTTAAATATGGAACTAACCATTCCAATTTTCGCTGTCTCTTATACACATCTCCGAGCCCACGAGACT
+
BBBBAFAABBABGGGGFGGFGGGGHHHGFHHGHHHGGGGGHHHHGHHEFGEFFGHEHFFHGFHHDFHGGF@EGEHHFBEFEEEGHHHHHHFHHHHHGHFHHHFGGHHHHHHHHFEDCG/DGFFHHHGDFFBBGHGFC/D??FFCDGGGGG
@M02034:409:000000000-BFKT7:1:1101:12608:17714 1:N:0:25
AAAGTCGAGGTGCCTAAAGTGGCAACCCAGACTGTTCAGACTGTTGGTGGTGTAGAGCTTCCTGTAGCCGCATGGCGTTCGTACTTAAATATGGAACTAACCATTCCAATTTTCGCTGTCTCTTATACACATCTCCGAGCCCACGAGACT
+
CBCCCFDDDCACGGGGGGGFGGGHHHHGGHHGHHHHHHHHHHHHHHGGGGFFHHHGHGHHHHHHHHHHHGGGGGHHGGGGGGHHHHHHHHGHHHGHEHGHHHGHHHHHHHHHHHGGGGGHHHHHHHBDGHHHHHHHGCGGGGHGGGGGGH
@M02034:409:000000000-BFKT7:1:1101:23695:17715 1:N:0:25
AAAGTCGAGGTGCCTAAAGTGGCAACCCAGACTTAGCGGCATGTTGGTGGTGTAGAGCTTCCTGTAGCCGCATGGCGTTCGTACTTAAATATGGAACTAACCATTCCAATTTTCGCTGTCTCTTATACACATCTCCGAGCCCACGAGACT
+
CCBCCFCABCBCGGGGGGGFGGGGHHHGGHGGHHHHHGGGGGHHHHHEFG1FGFGFGFHHHHHHHHHHHGGGGGHGGEGFFEGHHHHFHHGHHHGHHHHHHHHHHHHHHHHHHFGGGGDFDGHHFHHGHHHHHHHHF@GGGGHGGGGGGH
@M02034:409:000000000-BFKT7:1:1101:22819:17719 1:N:0:25
AAAGTCGAGGTGCCTAAAGTGGCAACCCAGACTCCGAATCAGGTTGGTGGTGTAGAGCTTCCTGTAGCCGCATGGCGTTCGTACTTAAATATGGAACTAACCATTCCAATTTTCGCTGTCTCTTATACACATCTCCGAGCCCACGAGACT
+
AAAAAFBBBBAAFGGGGGGFBAFCHHHGGEHFFFHGCECEHHGHHFGFFFAFGHGAGFHHGHHFFGFFGGGGGGHHGEGFEFGHEHFHHH@GFFDFHHGBHHHHHHHHEHHHHGGGGGEDGHHHGHFGBG2GGGFHGBCFGEEFGCGGGH
@M02034:409:000000000-BFKT7:1:1101:3902:17725 1:N:0:25
AAAGTCGAGGTGCCTAAAGTGGCAACCCAGACTGAGAGGAGGGTTGGTGGTGTAGAGCTTCCTGTAGCCGCATGGCGTTCGTACTTAAATATGGAACTAACCATTCCAATTTTCGCTGTCTCTTATACACATCTCCGAGCCCACGAGACT
+
BABBAFAB?DABGGGGBDGFFFGHHEEEGDEEHHFGFGGHEGCEHGGEFGAFG3GDEFGGFCHDGGHGHGGCEFHHGGGGGGGHHHGFHHBGHGGFFHHGF03B??FGHHHHHFEEGGFBGDFGFHBHHFDGHHF<ECCDCFGF//<EEH
@M02034:409:000000000-BFKT7:1:1101:26969:17727 1:N:0:25
AAAGTCGAGGTGCCTAAAGTGGCAACCCAGACTTTTTTGCCTGTTGGTGGTGTAGAGCTTCCTGTAGCCGCATGGCGTTCGTACTTAAATATGGAACTAACCATTCCAATTTTCGCTGTCTCTTATACACATCTCCGAGCCCACGAGACT
+
CCCCCFCCCCBCGGGGGGGGGGGHHHHGGHHGHHHHHGGHHHHHHHHGGGFGHHHHHHHHHHHHHHHHHGGEEGHHGGGGGGHHHHHHHHHHHHHHHHHHHHHHHHGHHHHHHHGGGGGHHHHHHHGHGHGHHHHGGCGGGGHGGGGGGH
@M02034:409:000000000-BFKT7:1:1101:18112:17732 1:N:0:25
AAAGTCGAGGTGCCTAAAGTGGCAACCCAGACTGCGCGTCCGGTTGGTGGTGTAGAGCTTCCTGTAGCCGCATGGCGTTCGTACTTAAATATGGAACTAACCATTCCAATTTTCGCTGTCTCTTATACACATCTCCGAGCCCACGAGACT
+
CCCCBFCCCCBBGGGGGGGGGGGHHHHGGHHGHHHGGGGGGGGEEGGGFEEFHHHFGHHHHHHHHHHHHGGGGGHHGGGGGGHHHHHGHHHHHHHHHHFFHHGHGHHGHHHHHHGGGGGGHGHHHHGHDGHHHHGBEGGGGEHGGGGGGG
@M02034:409:000000000-BFKT7:1:1101:14740:17736 1:N:0:25
AAAGTCGAGGTGCCTAAAGTGGCAACCCAGACTTGTGTGTGTGTTGGTGGTGTAGAGCTTCCTGTAGCCGCATGGCGTTCGTACTTAAATATGGAACTAACCATTCCAATTTTCGCTGTCTCTTATACACATCTCCGAGCCCACGAGACT
+
CCCCBFCCCCCCGGGGGGGGGGGHHHHGGHHGHHHHHGGFGHHHHHHGGGFFHHHFHHHHHHHHGHHHHFGGGGHHGGGGGGHHHHHGHHHHHHGHHHHHHHGHHHGGFGHHHHGGGGGHHGHHHHHGGHEHHHHGGCCFGGHGGFGGGH
@M02034:409:000000000-BFKT7:1:1101:19938:17740 1:N:0:25
AAAGTCGAGGTGCCTAAAGTGGCAACCCAGACTACGAAGCATGTTGGTGGTGTAGAGCTTCCTGTAGCCGCATGGCGTTCGTACTTAAATATGGAACTAACCATTCCAATTTTCGCTGTCTCTTATACACATCTCCGAGCCCACGAGACT
+
CCCCCFCCCCABGGGGGGGEGGGHHHHGFHHGHHHGGHGGHHHHHHHGGGEFGHHGHGHHHHHHHHHFHGEFGEHHGFGGGFHHHHHFHHHHHHFFFHGEGAGGHHGGHHHHHHEEGGEFHGHHHHHHGHGHGHHDECGFGGFGGGGGFH
@M02034:409:000000000-BFKT7:1:1101:18095:17746 1:N:0:25
AAAGTCGAGGTGCCTAAAGTGGCAACCCAGACTGCGCGTCCGGTTGGTGGTGTAGAGCTTCCTGTAGCCGCATGGCGTTCGTACTTAAATATGGAACTAACCATTCCAATTTTCGCTGTCTCTTATACACATCTCCGAGCCCACGAGACT
+
BAABBFA@BBCBGGGGGGGFGGGGHHFGGHHGHHGGGGGGGGGEAGGGEGGGHGHGHFGHHHHHGFHHHGGGGGHGGGGGGGBHHHGGHHHHHGGGFHECFFHGEGFHFGFHHGGGGFFHHHFHBFFFHHBHFHGH/CFCDFHGC-@EDG
@M02034:409:000000000-BFKT7:1:1101:18121:17748 1:N:0:25
AAAGTCGAGGTGCCTAAAGTGGCAACCCAGACTGCGCGTCCGGTTGGTGGTGTAGAGCTTCCTGTAGCCGCATGGCGTTCGTACTTAAATATGGAACTAACCATTCCAATTTTCGCTGTCTCTTATACACATCTCCGAGCCCACGAGACT
+
CCCCCFCCCCCCGGGGGGGGGGGHHHHGGHHGHGHGCGGFGGGGGGCGC?EFBBG5FF3FDGHFGFGDDEG/EEF1EEFGFEBGFHHBEFFEFFB3FGHH303BGFHBDGGHGB@DFF?FGHFGBG2DGF2FHHG?C>/@<FA.CFG?<G
@M02034:409:000000000-BFKT7:1:1101:13041:17749 1:N:0:25
AAAGTCGAGGTGCCTAAAGTGGCAACCCAGACTCAGCAGCAGGTTGGTGGTGTAGAGCTTCCTGTAGCCGCATGGCGTTCGTACTTAAATATGGAACTAACCATTCCAATTTTCGCTGTCTCTTATACACATCTCCGAGCCCACGAGACT
+
CBCCBFCCCCCCGGGGGGGFGGGHHHHGGHHGHHHHHHHHHHHGHHGGGGEFGHHHHHHHHHHHHHHHHGGGGGHHGGGGGGHHHHHHHHHHHHHFHHHGHHHHHHHHHHHHHHGGGGGHHHHHHHHHGHHHHHHFEBGGGGHGGGGGGH
@M02034:409:000000000-BFKT7:1:1101:29020:17749 1:N:0:25
AAAGTCGAGGTGCCTAAAGTGGCAACCCAGACTACTTCTAAGGTTGGTGGTGTAGAGCTTCCTGTAGCCGCATGGCGTTCGTACTTAAATATGGAACTAACCATTCCAATTTTCGCTGTCTCTTATACACATCTCCGAGCCCACGAGACT
+
AAABAFBABBABGGGGFGGGGGGHHHHGGHGGHHHHHHHDDEGDGHGEFGEFGHHFGHHHHHHGFGHHHEEEGGHHGGGGGGGGHHHHHHHHGHHFGGFFGHFHHGFHHHHHHGE?EGFEHHHHHHGHFFEHHHDGDFG?CGHFGGGGGH
@M02034:409:000000000-BFKT7:1:1101:2544:17751 1:N:0:25
AAAGTCGAGGTGCCTAAAGTGGCAACCCAGACTCATCTGAGGGTTGGTGGTGTAGAGCTTCCTGTAGCCGCATGGCGTTCGTACTTAAATATGGAACTAACCATTCCAATTTT
+
CCCCCFCCCCCCGGGGGGGFGGGFHHHGGHHGH33D555D52BFEEE2A1ECA3F5DDFE5GGFF5B5AEE0EE?1/?>?A?2F1FHGBFGFE@33BCGH303B?4B44B?FF
@M02034:409:000000000-BFKT7:1:1101:3093:17751 1:N:0:25
AAAGTCGAGGTGCCTAAAGTGGCAACCCAGACTCAGAATCCTGTTGGTGGTGTAGAGCTTCCTGTAGCCGCATGGCGTTCGTACTTAAATATGGAACTAACATTCAATTTTCGCTGTCTCTTATACACATCTCCGAGCCCACGAGACTAA
+
CCCCBFCCCCCCGGGGGGGFGGGHHHHGGHHGHHHHHHHHHHHHHHHFFGEFHHHHHHHHHHHGFFGHHEEEGGHHGGGGGGGFGHFFHHHHGHFFFHGFHFFHHGBHHHHHFGGFEFGFHHFHFFFFFHHHFFGGGGGGEFGGGGGFHF
@M02034:409:000000000-BFKT7:1:1101:4451:17763 1:N:0:25
AAAGTCGAGGTGCCTAAAGTGGCAACCCAGACGATGATGGTTGGTGGTGTAGAGCTTCCTGTAGCCGCATGGCGTTCGTACTTAAATATGGAACTAACCATTCCAATTTTCGCTGTCTCTTATACACATCTCCGAGCCCACGAGACTAAG
+
BBBCBFCCCCBBGGGGGGGGGGGGHHHGGHHGGGGGHHHHFGGGGGGEFFFHGHHHHGHHFGGHFGEEEGEHFEEEFGGHHHHHGFHGFHHFFGHGGFHFHHHGHEGHHHHGGGFFGHHHGHHHEFGGHGHHHGCFCFFHGC@DGFHHHH
@M02034:409:000000000-BFKT7:1:1101:2375:17765 1:N:0:25
AAAGTCGAGGTGCCTAAAGTGGCAACCCAGACTGATACGACTGTTGGTGGTGTAGAGC
+
BBBBBFBBBBBBGGGGGFGFGGGHHHHGGGHGGGFHH5C22AEG5D2E11ECF3G555
@M02034:409:000000000-BFKT7:1:1101:16298:17766 1:N:0:25
AAAGTCGAGGTGCCTAAAGTGGCAACCCAGACTAATCGGTATGTTGGTGGTGTAGAGCTTCCTGTAGCCGCATGGCGTTCGTACTTAAATATGGAACTAACCATTCCAATTTTCGCTGTCTCTTATACACATCTCCGAGCCCACGAGACT
+
CCCCCFDDDCCCGGGGGGGGGGGHHHHGGHHGHHHHHGGFHFHHHHHGGGFFGHHGHHHHHHHHGHHHHEGGGGHHGGGGGGHHHHHGHHHHHHHGHHHGHHHHHHGHHHHHHFGGGGGHHHHHBGGHGHFGHHGFECGCBFHGGGGGGH
@M02034:409:000000000-BFKT7:1:1101:16305:17789 1:N:0:25
AAAGTCGAGGTGCCTAAAGTGGCAACCCAGACTTGGCGGCGGGTTGGTGGTGTAGAGCTTCCTGTAGCCGCATGGCGTTCGTACTTAAATATGGAACTAACCATTCCAATTTTCGCTGTCTCTTATACACATCTCCGAGCCCACGAGACT
+
CCCCCFCCCCCCGGGGGGGGGGGHHHHGGHHGHHHHHGGGGGGEFGG1FE>FFGHFGHHHHHHHHHHHFGGEFGHGGGGGGDHHHHHHHHGHHHFHHHHFHHHHHHGGHHHHHHGGGGFHHGHHHHGHGFGHHHDGE@?CGGGGGDGFGG
@M02034:409:000000000-BFKT7:1:1101:8438:17792 1:N:0:25
AAAGTCGAGGTGCCTAAAGTGGCAACCCAGACTAAGATTAAGGTTGGTGGTGTAGAGCTTCCGTAGCCGCATGGCGTTCGTACTTAAATATGGAACTAACCATTCCAATTTTCGCTGTCTCTTATACACATCTCCGAGCCCACGAGACTA
+
CCCCBFCCCCBCGGGGGGGGGGGHHHHGGHHGHD3FGGGH5AFGGHGGGGGGHHHGHHHHHHEBCACHFAEEEH1>?ECE>?GGGBGHFDGFGBGHFBGHHFHGEHFHFGHH?EEEA?FE4FFDHBGGHFGCFDGD/CDGGGAA@CDDF?
@M02034:409:000000000-BFKT7:1:1101:5910:17798 1:N:0:25
AAAGTCGAGGTGCCTAAAGTGGCAACCCAGACTAAGAAGCTTGTTGGTGGTGTAGAGCTTCCTGTAGCCGCATGGCGTTCGTACTTAAATATGGATCTAACCATTCCAATTTTCGCTGTCTCTTAT
+
BBBBBFBB3AABGGGGGGGGGFGFHHHGGHHGHBG3A53EHGCGG2AEFEABABG5A5FCHBGFGEBGGD0EEGFHGGCFA>2FAGGHBGBFFG33@B44FB?GGFH44BGFGGFGG/?DD4F4FH
@M02034:409:000000000-BFKT7:1:1101:14006:17805 1:N:0:25
AAAGTCGAGGTGCCTAAAGTGGCAACCCAGACTTTGGAGGAGGTTGGTGGTGTAGAGC
+
CCDCCFCCCCCCGGGGGGGGGGGHHHHGGHHGHFHFH3AE2AEEAGA111EA13D5A5
@M02034:409:000000000-BFKT7:1:1101:28766:17807 1:N:0:25
AAAGTCGAGGTGCCTAAAGTGGCAACCCAGACTCCTCCTCCGGTTGGTGGTGTTGAGCTTCCTGTAGC
+
BBBBBFBBBBBBGGGGGFGGGGGHGHHGGHHCGF3BB3BA3AEAB0AEA1EA11B5BBA35B55A555
@M02034:409:000000000-BFKT7:1:1101:14721:17808 1:N:0:25
AAAGTCGAGGTGCCTAAAGTGGCAACCCAGACTAAGAAGATTGTTGGTGGTGTAGAGCTTCCTGTAGCCGCATGGCGTTCGTACTTAAATATGGAACTAACCATTCCAATTTTCGCTGTCTCTTATACACATCTCCGAGCCCACGAGACT
+
BBBAAFBBB@ABGGGFGBGGGGGGHHHGGHHGHGHGDDGBGGHFHHHGFEEFGFHGHHHHHHHHG5GHHGGGFGHGGGGGGGHHHHFHHHHHHGFGFHHHBCGGHHHHHHGHHHGDGGGHFGHHFHGHDGHHHHHFDB/CGEHGGGGGGH
@M02034:409:000000000-BFKT7:1:1101:14701:17808 1:N:0:25
AAAGTCGAGGTGCCTAAAGTGGCAACCCAGACTAAGAAGATTGTTGGTGGTGTAGAGCTTCCTGTAGCCGCATGGCGTTCGTACTTAAATATGGAACTAACCATTCCAATTTTCGCTGTCTCTTATACACATCTCCGAGCCCACGAGACT
+
BABCBFCCCCCCGGGGGGGGGGGHHHHGGHHGHHHHHGGHHHHHHHHGGGGFHHHGHHHGHHHHHHHHHGGEFGHHGGGGGGHHHHHHHHHHHHHHHHHGHHHHHHGHHHHHHHGGGGGHHHHHFHHHHHGHHHHHGDGGGGHGGCCGGH
@M02034:409:000000000-BFKT7:1:1101:6259:17811 1:N:0:25
AAAGTCGAGGTGCCTAAAGTGGCAACCCAGACTACTCTTAAGGTTGGTGGTGTAGAGCTTCCTGTAGCCGCATGGCGTTCGTACTTAAATATGGAACTAACCATTCCAATTTTCGCTGTCTCTTATACACATCTCCGAGCCCACGAGACT
+
BBBCCFCCCCCCGGGGGGGFGGGHHHGGGHHGHB3F3AG5GHHHHHGGGGEFHHHGHHHGHHHHHHHHHGGFGFHHGGGGGFHHHHGFHHFHHFGHGHHHHHHHHHHHHHHHHHGGGGGGHHHHHHHHHHHHHHHHG@FGGGHGGGGGGG
@M02034:409:000000000-BFKT7:1:1101:5919:17817 1:N:0:25
AAAGTCGAGGTGCCTAAAGTGGCAACCCAGACTAAGAAGCTTGTTGGTGGTGTAGAGCTTCCTGTAGCCGCATGGCGTTCGTACTTAAATATGGAACTAACCTTTCCAATTTTCGCTGTCTCTTATACACATCTC
+
A3AAAFAADDA4BGFGG4FGGGGBGHHGAGCF3GHHHGFFFGHGBHH2AEEFEFHBGEFHBFEFHHHFFEG0EEHAEEFFGFGCGHD3BGFGHFGFGHHH3F3?F?D44BGFFBED?EFGB4BFFHEF3B2FFDF
@M02034:409:000000000-BFKT7:1:1101:16266:17817 1:N:0:25
AAAGTCGAGGTGCCTAAAGTGGCAACGCAGGAGTGTTGGTGGTGTAGAGCTTCCTGTAGCCGCATGGCGTTCGTACTTAAATATGGAACTAACCATTCCAATTTTCGCTGTCTCTTATACCATCTCCGAGCCCACGAGACTAAGGCGAAT
+
CCCCBFCBCCBBGGGGGGGFGGGHHHGGGGGGGGHHHHHEFGEFFFGFHHHHHHHHHHHHHGGGGGHFEEFFEEFFHHHHHHHHHHGHHHHHHHHHHHGHHHHHHHEEFFFHHGHHHGHFHFHHHHFGGGFGGHGC<@EDHHHHFGGGCA
@M02034:409:000000000-BFKT7:1:1101:3059:17817 1:N:0:25
AAAGTCGAGGTGCCTAAAGTGGCAACCCAGACTATGCATCTGGTTGGTGGTGTAGAGCTTCCTGTAGCCGCATGGCGTTCGTACTTAAATATGGAACTAACCATTCCAATTTTCGCTGTCTCTTATACACATCTCCGAGCCCACGAGAC
+
CCCCBFCCCCCCGGGGGGGGGGGHHHHGGHHGHH5F35FG5FHGGGGGGGGGHHHHHHHHHHHHHHHHHGGGGGHHGGGGGGHHHHFHHHHHHHHGHHHHHHGHHHHHHHHHHHGGGGGHHHHHHHFHHFFFHHHHGGGG/FGFGGGGG
@M02034:409:000000000-BFKT7:1:1101:26156:17823 1:N:0:25
AAAGTCGAGGTGCCTAAAGTGGCAACCCAGACTTAGACTCCTGTTGGTGGTGTAGAGCTTCCTGTAGCCGCATGGCGTTCGTACTTAAATATGGAACTAACCATTCCAATTTTCGCTGTCTCTTATACACATCTCCGAGCCCACGAGACT
+
CCCDCFDCDDCCGGGGGGGFGGGHHHHGGHHGHHHHHHHHHHHHHHHFGGFFGHHGHHHHHHHHHHHHHGGGGGHHGGGGGGHHHHFFGGFHHFFHFHHHFHHHHHHHHGHHHHGGGGGHHHHHFHGHFHHHHHFHG@GGGGHGGGGGGH
@M02034:409:000000000-BFKT7:1:1101:26713:17824 1:N:0:25
AAAGTCGAGGTGCCTAAAGTGGCAACCCAGACTCGGTTTCCTGTTGGTGGTGTAGAGCTTCCTGTAGCCGCATGGCGTTCGTACTTAAATATGGAACTAACCATTCCAATTTTCGCTGTCTCTTATACACATCTCCGAGCCCACGAGACT
+
BABCAFBABBBBGGGGGGGFFGGHHHHGGHHGHHGGEGFHHHHHHHHEFFEFHHHHHBHGFHHHHHHFFGGGEGHHGGGGGGHHHHHHHHHHGHBGFFGHHFHGEHGHHHGHHFGFGGGFHGHHFHFFFCD2FGBGF/@BCGHGGGGGGH
@M02034:409:000000000-BFKT7:1:1101:15345:17829 1:N:0:25
AAAGTCGAGGTGCCTAAAGTGGCAACCCAGACTGATGTGGGGGTTGGTGGTGTAGAGCTTCCTGTAGCCGCATGGCGTTCGTACTTAAATATGGAACTAACCATTCCAATTTTCGCTGTCTCTTATACACATCTCCGAGCCCACGAGACT
+
AAAAAFAADBABFGGGGGGGGDACCFHDFGGGFFCFFHEFAE?EEEEAEEABGDFBFFHHHBGBGHHHHGCEEEHHFEGFFE2?FGF3GF?FGFFDGGGHGADGBHGGDGHHHGFGGGGHHGGHGHHHGHFHHHHHE>CGCCGGG?DGGH
@M02034:409:000000000-BFKT7:1:1101:3073:17830 1:N:0:25
AAAGTCGAGGTGCCTACAGTGGCAACCCAGACTATGCGTCTGGTTGGTGGTGTAGAGCTTCCTGTAGCCGCATGGCGTTCGTACTTAAATATGGAACTAACCATTCCAATTTTCGCTGTCTCTTATACACATCTCCGAGCCCACGAGACT
+
AAAAABAA>1AAGGGG11GFB0BFFHHGCFHFHHHGGEFEFC0AFEAEGFGGHEFGHGHHHHHHHHHHHGGEGGGHGGGGGGHFFGFEGGFFFG1DGGGGGGFGFFBDFGFHHDEGGGEGHGHHFHG2DFDHBGF</</>/?CF/@CCGF
@M02034:409:000000000-BFKT7:1:1101:17181:17833 1:N:0:25
AAAGTCGAGGTGCCTAAAGTGGCAACCCAGACTAAGAGTGAGGTTGGTGGTGTAGAGCTTCCTGTAGCCGCATGGCGTTCGTACTTAAATATGGAACTAACCATTCCAATTTTCGCTGTCTCTTATACACATCTCCGAGCCCACGAGACT
+
BBBBBFBBBBAAFGGFFGGGGGGHHHHGGHHGHHHFGHFHFHHGGHGGGGAFGGGDGHHHHCGFGHHHHGEEEGHHGGGGGFFHHHGFGHGHHHH3GHHHHHGHHHHHHHHHHHGGGG<FGFGHHHDHHFGFFG3BE/@?GFGGCCCFFH
@M02034:409:000000000-BFKT7:1:1101:21107:17835 1:N:0:25
AAAGTCGAGGTGCCTAAAGTGGCAACCCAGACTGGGTGGCAGGTTGGTGGTGTAGAGCTTCCTGTAGC
+
CCCCCFCCCCCCGGGFGGGGGGGHHHHGGHHGHB2E3B2G2AFHFH?A11E1A3F5A53A5BBA5555
@M02034:409:000000000-BFKT7:1:1101:3055:17839 1:N:0:25
AAAGTCGAGGTGCCTAAAGTGGCAACCCAGACTATGCGTCTGGTTGGTGGTGTAGAGCTTCCTGTAGCCGCATGGCGTTCGTACTTAAATATGGAACTAACCATTCCAATTTTCGCTGTCTCTTATACACATCTCCGAGCCCACGAGAC
+
BBBCBFCCCCBCGGGGGGGGGGGHHHHGGHHGHHHHGGGGGGGHHGGGGGEGHHHHHHHHHHHHGHHHHGGGGGHHGGGGGGHHHHHGGHGHHHHGGHGHHHFHHHHHHHHHHHGGGGGHHHHHGHFHGHBHFGFG?<BBFGHEGGGGD
@M02034:409:000000000-BFKT7:1:1101:13405:17842 1:N:0:25
AAAGTCGAGGTGCCTAAAGTGGCAACCCAGACTATGCCGGGGGTTGGTGGTGTAGAGCTTCCTGTAGCCGCATGGCGTTCGTACTTAAATATGGAACTAACCATTCCAATTTTCGCTGTCTCTTATACACATCTCCGAGCCCACGAGACT
+
CCCCCFBBBBCCGGGGGGGGGGGHHHHGGHHGHHHHHGGGGGGGGGGGFGEFHHHGHHHHHHHHHHHHHGGGGGHHGGGGGGGHHHHGHHHHHHGHGHHHHHHHHHHHHHHHHHGGGGGGHHHHHHGHGHFHHHHHGCGGGGHGGGGGGH
@M02034:409:000000000-BFKT7:1:1101:26700:17842 1:N:0:25
AAAGTCGAGGTGCCTAAAGTGGCAACCCAGACTCGGTTTCCTGTTGGTGGTGTAGAGCTTCCTGTAGCCGCATGGCGTTCGTACTTAAATATGGAACTAACCATTCCAATTTTCGCTGTCTCTTATACACATCTCCG
+
>33>>FABDDAABBBEGGGEGCFFHHAEFHGD3FF?BEAHCHB5FHFEF?AAFEAGB5ACBEEGBFGBGGEE1EHCE>/B1EGFFFFGFGF@FFFGFHHHHGHHGF44BF?GFF>AEEEGED4B?GHBD1?CCB?F<
@M02034:409:000000000-BFKT7:1:1101:2933:17859 1:N:0:25
AAAGTCGAGGTGCCTAAAGTGGCAACCCAGACTAATCAGAATGTTGGTGGTGTAGAGCTTCCTGTAGCCGCATGGCGTTCGTACTTAAATATGGAACTAACCATTCCAATTTTCGCTGTCTCTTATACACATCTCCGAGCCCACGAGACT
+
BBBBBFBBB?AAGGGGG4FBGGGGHHHGGGGFHHHHHHHHCHHFFHHEFGEFHGHHHHHHHHGHGGHHHGGEFGGGGGGGFEHHHHHHHHEFGHHHHHHHHHHHGF4GHHHGHHGGGEEG4FHHHHHHFHFFFHGFG/CCCAGFF/CEDH
@M02034:409:000000000-BFKT7:1:1101:2643:17864 1:N:0:25
AAAGTCGAGGTGCCTAAAGTGGCAACCCAGACTGGTCTTGGTGTTGGTGGTGTAGAGCTTCCTGTAGCCGCATGGCGTTCGTACTTAAATATGAAACTAACCATTCCAATTTTCGCTGTCTCTTATACACATCTCCGAGCCCACGAGACT
+
CCCCBFCCCCCCGGGGGGGGGGGHHHHGGHHGHHHHHHHHHHGHGHHGFGFGHHHFGHHHHHHHGHGGFEEEEGHHGGGGGGHHHHHHHHHHHHHGGHHGHHGHHHHHHHHHHFFAFGEHHHHHHHFHGHFHFHFHFGG?GEGGGGGGDG
@M02034:409:000000000-BFKT7:1:1101:5323:17869 1:N:0:25
AAAGTCGAGGTGCCTAAAGTGGCAACCCAGACTTGGTATAATGTTGGTGGTGTAGAGCTTCCTGTAGCCGCATGGCGTTCGTACTTAAATATGGAACTAACCATTCCAATTTTCGCTGTCTCTTATACACATCTCCGAGCCCACGAGACT
+
CBCCBFCCCCBCGGGGGGGGGGGHHHHGGHHGHHHHFGHHHHHGHHGFFGEFGHHGHHHHHHHHHHHHHGGGGGHHGGGGGGHHHHHHHHHHHHHGHHHHHHGHHHGHHHHHHHGGGGGHHHHHHHFHFHGHHHHGGGGGGGHGGGGGGH
@M02034:409:000000000-BFKT7:1:1101:13107:17877 1:N:0:25
AAAGTCGAGGTGCCTAAAGTGGCAACCCAGACTTCGTGGGTTGTTGGTGGTGTAGAGCTTCCTGTAGCCGCATGGCGTTCGTACTTAAATATGGAACTAACCATTCCAATTTTCGCTGTCTCTTATACACATCTCCGAGCCCACGAGACT
+
BBBAAFBABBABGGGGFFGFGGGGHHHGGHHGHHHFFFGGFFGGHHHGGGEFGHHGHHHHHHHFGGHHHGGGGGHHGGGGGGHHHHGHHHHHHHFGHHHHHHHHHHGHHHHHHHGGGGFHHHHHHHHHHHFHHHHFGGGGGGHGGGGGGH
@M02034:409:000000000-BFKT7:1:1101:21262:17879 1:N:0:25
AAAGTCGAGGTGCCTAAAGTGGCAACCCAGACTAATAATAAGGTTGGTGGTGTAGAGCTTCCTGTAGCCGCATGGCGTTCGTACTTAAATATGGAACTAACCATTCCAATTTT
+
DDDCCFDDDCCCGGGGGGGGGGGHHHHGGHHGHF3G5DFF5FHHGHG2AAFAA3D5A5A35BFF55A53AE0EE11>?/?>?2??GH33BGBE@33B@GH313B34F44D3F?
@M02034:409:000000000-BFKT7:1:1101:7073:17880 1:N:0:25
AAAGTCGAGGTGCCTAAAGTGGCAACCCAGACTACGCATCCTGTTGGTGTGTAGAGCTTCCTGTAGCCGCATGGCGTTCGTACTTAAATATGGAACTAACCATTCCAATTTTCGCTGTCTCTTATACACATCTCCGAGCCCACGAGACTA
+
CCABBFCCCCBCGGGGGGGGGGGGHHHGGHHGHHHGGGGGHHHHHHHGFFEHHHHHGHHHHHHGFHHHGGGGGHFFEGGGEHGHHHHHHGHHHHHGHHHGHHHHHHHHHHHHHGCFGGFHHHHHHGFHHHHHHHHGCGGGGHGGCGGGHH
@M02034:409:000000000-BFKT7:1:1101:16863:17890 1:N:0:25
AAAGTCGAGGTGCCTAAAGTGGCAACCCAGACTGGGAGGGGGGTTGGTGGTGTAGAGCTTCCTGTAGCCGCATGGCGTTCGTACTTAAATATGGAACTAACCATTCCAATTTTCGCTGTCCTTATACACATCTCCGAGCCCACGAGACTA
+
CBCCCFCCCCBCGGGGGGGGGGGHHHHGGHHGHHHHHGGGGGGCDFGGFGDFGFGDGHHHHHHHHGHGHGGGGGGFGGGGGDFHHHHFHHHHHHCBGHHGHFFHHHHGHHHHGFGGGGGGGGGGGGGGGGGGGGGGGGGFEEFFFFFFFF
@M02034:409:000000000-BFKT7:1:1101:11129:17892 1:N:0:25
AAAGTCGAGGTGCCTAAAGTGGCAACCCAGACTAAGAATGGGGTTGGTGGTGTAGAGCTTCCTGTAGCCGCATGGCGTTCGTACTTAAATATGGAACTAACCATTCCAATTTTCGCTGTCTCTTATACACATCTCCGAGC
+
A?AABFBB?BABFGGGGGGGGFAFGHHGGHCGHHHHHHFGHGGGGGGEFGGFGGHFGHHHHHHHHGHHHGGEGGHHGFFGGAGGGHFFHFFGHFHHFHHHHHGHHHGFHHHHHHGGGGEFFFHHDFBGFGFHHHFBE//>
@M02034:409:000000000-BFKT7:1:1101:15680:17892 1:N:0:25
AAAGTCGAGGTGCCTAAAGTGGCAACCCAGACTGGGTGGTGGGTTGGTGGTGTAGAGCTTCCTGTAGCCGCATGGCGTTCGTACTTAAATATGGAACTAACCATTCCAATTTTCGCTGTCTCTTATACACATCTCCGAGCCCACGAGACT
+
CCCCCFCBCCBCGGGGGGGFGGGHHHHGGHHGHHHHFFGBFGGFGGGGGGEFGGHGGFHHHHHHHHHHHGGFGGHHGGGGGGCHHHHHHHHHHHHHHHHGHHGHHHGHHHHHHHGGGGGGHHHHHHHHGHHHHGHHGCGGGGHGGGGGGH
@M02034:409:000000000-BFKT7:1:1101:13891:17894 1:N:0:25
AAAGTCGAGGTGCCTAAAGTGGCAACCCAGACTAATCCGAATGTTGGTGGTGTAGAGCTTCCTGTAGCCGCATGGCGTTCGTACTTAAATATGGAACTAACCATTCCAATTTTCG
+
ABBBBFBBBBBBGGGGGGGFGGGHHHHGGHDAG3G5ADEAAFHHFHEEAAEF13D5AABA5FGGA5A53BE0EEF10?@FE12?EFGGBGHDFF33B3FH303B34F44F3F44<
@M02034:409:000000000-BFKT7:1:1101:25711:17909 1:N:0:25
AAAGTCGAGGTGCCTAAAGTGGCAACCCAGACTGAGATGAATGTTGGTGGTGTAGAGCTTCCTGTAGCCGCATGGCGTTCGTACTTAAATATGGAACTAACCATTCCAATTTTCGCTGTCTCTTATACACATCTCCGAGCCCACGAGACT
+
CCCCCFCCBBBBGGGGGGGGGGGFHHHGGHHGHHHHFHHFDGFGHHEAFGGGGFHDGHHHGHHHFFGFHGG?EFH1EEGGGGFHHHHFFGHHHHBDFHHHFG3GHHFEGGGHHGCGGGEHHHGH4DGFHHHHHGG2E/DG/CCG?BDGGH
@M02034:409:000000000-BFKT7:1:1101:15084:17911 1:N:0:25
AAAGTCGAGGTGCCTAAAGTGGCAACCCAGACTGGGGCGAGGGTTGGTGGTGTAGAGCTTCCTGTAGCCGCATGGCGTTCGTACTTAAATATGGAACTAACCATTCCAATTTTCGCTGTCTCTTATACACATCTCCGAGCCCACGAGACT
+
BBBBBFBBBBBBGGGGGDFFGGGHHHHGGHHGHHHHGGGGGGGFHGGGFGGGHHHGHGHHHHHHHHHHHGGGGGHHGGGGGGHHHHGHHHHHHHFHHHHHHHGHHHFHHHHHHHGGGGGGHHHHHHHHGFGHHHHHG-DFGGHGGGGGGH
@M02034:409:000000000-BFKT7:1:1101:14742:17912 1:N:0:25
AAAGTCGAGGTGCCTAAAGTGGCAACCCAGACTAAGAAGAAGGT
+
A1AAAFAADD>AGGGGCGGFB1F0CGH0FHCAABGHBGBCE00B
@M02034:409:000000000-BFKT7:1:1101:20403:17914 1:N:0:25
AAAGTCGAGGTGCCTAAAGTGGCAACCCAGACTTTGGGTAAGGTTGGTGGTGTAGAGCTTCCTGTAGCCGCATGGCGTTCGTACTTAAATATGGAACTAACCATTCCAATTTTCGCTGTCTCTTATACACATCTCCGAGCCCACGAGACT
+
BBCCCFCCCCBCGGGGGGGGGGGHHHHGGHHGHFEHHGGGFFHHGEAFEDEFFDGDFFGFFHHHHFFFFFGEFFF1EEFGGFFHHHHFGHHGGGB@EGHHFF?FFFGDHHFHHHCEFFFHFHHGFGHHFFEGHHHDF@CDCGGFGGCGCH
@M02034:409:000000000-BFKT7:1:1101:8386:17918 1:N:0:25
AAAGTCGAGGTGCCTAAAGTGGCAACCCAGACTGGGTAGGGGGTTGGTGGTGTAGAGCTTCCTGTAGCCGCATGGCGTTCGTACTTAAATATGGAATAACCATTCCAATTTTCGCTGTCTCTTATACACATCTCCGAGCCCACGAGACTA
+
CCCCCFBBCCABGGGGGGGGGGGHGHHGGHHGGHHHFGFGGGGGGGGFGGEFHFGEHHHHHHHHHHHGHGGGGGHHGEEFGEFHHHGFHHGHHGFHHGHHHFHHHHHHGHHHHGGGGGHHHHHHHHFHHHHHHHHE@GFFGHGGGCCDHH
@M02034:409:000000000-BFKT7:1:1101:14044:17920 1:N:0:25
AAAGTCGAGGTGCCTAAAGTGGCAACCCAGACTCCGCTTTCGGTTGGTGGTGTAGAGCTTCCTGTAGCCGCATGGCGTTCGTACTTAAATATGGAACTAACCATTCCAATTTTCGCTGTCTCTTATACACATCTCCGAGCCCACGAGAC
+
CCCCCFCCCCCCGGGGGGGGGGGHHHHGGHHGHBHG22B25BEFGGGGGGEFHHHHHHHHHHHHHHHHHGGGGGHHGGGGGGHHHHHHHHHHHGHHHHHHHHHHHHHHHHHHHHGGGGGGHHHHHHHHHHHHHHHHGGGGGGHGGGGGG
@M02034:409:000000000-BFKT7:1:1101:25725:17921 1:N:0:25
AAAGTCGAGGTGCCTAAAGTGGCAACCCAGACTGAGATGAATGTTGGTGGTGTAGAGCTTCCTGTAGCCGCATGGCGTTCGTACTTAAATATGGAA
+
AABBA@?ABBAAFGFGGFBAFGGFFD42FHDFGFHCGFEFBBGHHEE2AAEFFBGFFGFHF3FFFAF5GEA0EEG1>B@EEF21GFGBFFBFGH3F
@M02034:409:000000000-BFKT7:1:1101:4797:17922 1:N:0:25
AAAGTCGAGGTGCCTAAAGTGGCAACCCAGACTAATAGGTGTGTTGGTGGTGTAGAGCTTCCTGTAGCCGCATGGCGTTCGTACTTAAATATGGAACTAACCATTCCAATTTTCGCTGTCTCTTATACACATCTCCGAGCCCACGAGACT
+
BBCBBFCBCCAAGGGGGGGGGGGGHHHGGHHGHHFHGHHDFGDGHHEBFE1FCDGDGEGHGHHHGFFFGEFEEGF1EEEFGFHHHHGHHHFFGHBEGGHGFEDGGGGBGHHHHDEEFF?GHHGHFBHHHGHFHHFFB@FGGGHGG@DGAH
@M02034:409:000000000-BFKT7:1:1101:21474:17925 1:N:0:25
AAAGTCGAGGTGCCTAAAGTGGCAACCCAGACTTAGCATTATGTTGGTGGTGTAGAGCTTCCTGTAGCCGCATGGCGTTCGTACTTAAATATGGAACTAACCATTCCAATTTTCGCTGTCTCTTATACACATCTCCGAGCCCACGAGACT
+
BBCCBFCCCCABGGGGGGGGGGGGHHHGGHHGHHHHHHHHHHHHHHHGGGEFHGHHHHHHHHHHHGHHHGGGGGHHGEGGFFFHHHHEHHGHHHGGHHHHGHGHHHGHHHHHHHGGGGGHHHHHHHHHGFHHHHHFFCGGGGHGGGGGGH
@M02034:409:000000000-BFKT7:1:1101:12598:17934 1:N:0:25
AAAGTCGAGGTGCCTAAAGTGGCAACCCAGACTTGGCGTCGGGTTGGTGGTGTAGAGCTTCCTGTAGCCGCATGGCGTTCGTACTTAAATATGGAACTAACCATTCCAATTTTCGCTGCTCTTATACACATCTCCGAGCCCACGAGACTA
+
CCCCBFDCCDCCGGGGGGGFGGGHHHHGGHHGHHHHHGGGGGGHGGEFFGEFGHHGGGHHHHHHHHHFFGGFGGHHGEGGGFFHHHHFHHHHHHBBGHGHGFFGHHHGHHHHHHGGGFDHHHHGHHGHGHHHHHHGCGGGEHGDCCEGHG
@M02034:409:000000000-BFKT7:1:1101:25599:17937 1:N:0:25
AAAGTCGAGGTGCCTAAAGTGGCAACCCAGACTCGGGTGGGGGTTGGTGGTGTAGAGCTTCCTGTAGCCGCATGGCGTTCGTACTTAAATATGGAACTAACCATTCCAATTTTCGCTGTCTCTTATACACATCTCCGAGCCCACGAGACT
+
BBBBBFBBBBABGGGCGFGGGGGGGHHGGHGEHHGGGBAEGGGEGGGEFGEFGHGFHFFGGHHHFGHFFEFEFEFBEEEGE?CFGHHEHHHHFGFFBGHHHHHHF33GHHFHH2BBEGCFBDDF1GGHEGGGEGBGDCGCGGHGCDCFGH
@M02034:409:000000000-BFKT7:1:1101:5075:17940 1:N:0:25
AAAGTCGAGGTGCCTAAAGTGGCAACCCAGACTGGGGGGGTGGTTGGTGGTGTAGAGCTTCCTGTAGCCGCATGGCGTTCGTACTTAAATATGGAACTAACCATTCCAATTTTCGCTGTCTCTTATACACATCTCCGAGCCCACGAGACT
+
AAAAAFAAD@AAGGF111BGFFFHHEHGGHHCGHHGGEGG;:@:CFG9CB9AEBFFFFGGFFGFFFF9FB?@FFFF@F@FFBFFFFFBFFFFFFFFFFFFFFFFFF/BFFFFFF?-BF;BF/BFFFFFFF/BFFFFB@@@@FFF@@@FBF
@M02034:409:000000000-BFKT7:1:1101:19850:17942 1:N:0:25
AAAGTCGAGGTGCCTAAAGTGGCAACCCAGACTCATAAGCGTGTTGGTGGTGTAGAGCTTCCTGTAGCCGCATGGCGTTCGTACTTAAATATGGAACTAACCATTCCAATTTTCGCTGTCTCTTATACACATCTCCGAGCCCACGAGACT
+
CCCCCFCDDDACGGGGGGGGGGGHHHHGGHHGHHHHHHHHGGGGHHHFGGEFGGHFHHHHHHHHHHHHHGGGGGHHGEGGGGHHHHHHHHGHHHGHHGHHHHHHGHHHHHHHHHGGGGGHHHHHHHHHGHGFHHHHGFGFGGHGGGGGGH
@M02034:409:000000000-BFKT7:1:1101:3440:17946 1:N:0:25
AAAGTCGAGGTGCCTAAAGTGGCAACCCAGACTGTTGTAATGTTGGTGG
+
CBBCCFCCCDCCGGGGGGGGGGGHHHHGGHHGGH35BA55ADBD5F2BE
@M02034:409:000000000-BFKT7:1:1101:4894:17957 1:N:0:25
AAAGTCGAGGTGCCTAAAGTGGCAACCCAGACTCGTCATCGGGTTGGTGGTGTAGAGCTTCCTGTAGCCGCATGGCGTTCGTACTTAAATATGGAACTAACATTCCAATTTTCG
+
CCCCCFCCCCCCGGGGGGGGGGGHHHHGGHHGHCDHEHHHF2EGFGGFFFFFHHHGHHHHHHHHHHHHHGGGGGHHGGGGGGHHHHHHHHHHHHGHGHHHHEHHFHBHFGHH4>
@M02034:409:000000000-BFKT7:1:1101:20263:17965 1:N:0:25
AAAGTCGAGGTGCCTAAAGTGGCAACCCAGACTGATAATAAGGTTGGTGGTGTAGAGCTTCCTGTAGCCGCATGGCGTTCGTACTTAAATATGGAACTAACCATTCCAATTTTCGCTGTCTCTTATACACATCTCCGAGCCCACGAGACT
+
AABBAFAABBBAFGGGCGGGGGGGHHHGGCHGH33AA5DG5GHGGHGGGGGEEGHGHHHFHHHHHGFHHGGEGGGHGGGEGEGHHHHHHHGHGGGHHGHFGHHHHHHGHHHHHHGGGGGHHGHHHHFGFHHHBG3DGCGFGGHGC/CDEH
@M02034:409:000000000-BFKT7:1:1101:21415:17965 1:N:0:25
AAAGTCGAGGTGCCTAAAGTGGCAACCCAGACTACTTCTACTGTTGGTGGTGTACGAGCTTCCTGTAGCCGCATGGCGTTCGTACTTAAATATGGAACTAACCATTCCAATTTTCGCTGTCTCTTATACACATCTCCGAGCCCACGAGAC
+
CBCCCFCCCCBBGGGGGGGGFGGHHHHGGHHGHHHHHHHHHHHHHHHGFGBFFGHHFGGGHHHHHHGHHHFEEGGHFGGGGFEHHHHGHHHHHHHGFGHHHHHHHHHHHHHHHHHGEFGGBHBHHHHHFFFHHHHHFGGGGGGGGGGGG?
@M02034:409:000000000-BFKT7:1:1101:18843:17969 1:N:0:25
AAAGTCGAGGTGCCTAAAGTGGCAACCCAGACTAAGAATAAGGTTGGTGGTGTAGAGCTTCCTGTAGCCGCATGGCGTTCGTACTTAAATATGGAACTAACCATTCCAATTTTCGCTGTCTCTTATACACATCTCCGAGCCCACGAGACT
+
CCDCCFCCCCCCGGGGGGGGGGGHHHHGGHHGHHGGHFHHHHHGGHGGFGFEGDGFGGGFHHHHGHHBDEGEEEHAEEEFFFGGHGHFHHHFHHBGGHHBBB3FHFFFGHFHH4EEGEFHFHFH?FFHHHBGGFHFE/<C@FEGGGFGDH
@M02034:409:000000000-BFKT7:1:1101:10241:17976 1:N:0:25
AAAGTCGAGGTGCCTAAAGTGGCAACCCAGACTTTTTTTCTTGTTGGTGGTGTAGAGCTTCCTGTAGCCGCATGGTGTTCGTACTTAAATATGGTACTAATCATTCCAATTTTCGCTGTCTCTTATACACATCTCCGAGCCCACGAGACT
+
CCCDCFCDCCCDGGGGGGGGGGGHHHHGGHHGHHHHGEECFGHHE1AAA1EE13D5A53A5BDFG5@53>E0BA?33??FE>2??@G3@FG4@344B@GH434D44B4?G3FB4/<?/<B44D44B?3B222B3B2?/<C@E/F@/CG/G
@M02034:409:000000000-BFKT7:1:1101:7957:17977 1:N:0:25
AAAGTCGAGGTGCCTAAAGTGGCAACCCAGACTCAGCCGCAGGTTGGTGGTGTAGAGCTTCCTGTAGCCGCATGGCGTTCGTACTTAAATATGGAACTAACCATTCCAATTTTCGCTGTCTCTTATACACATCTCCGAGCCCACGAGACT
+
BBBBBFBBBBBBGGGGGGGGGGGHHHHGGHHGHHHHHHGGGGGHHHGGGGEFGGHGHHHHHHHHHHHHHGGGGGHHGGGGGGHHHHHHHHHHHHHGHHHHHHHHHHGHHHHHHHGGGGGFHHHHGHFHHHFHHHHFE@CCGGHGGGGGGH
@M02034:409:000000000-BFKT7:1:1101:14472:17977 1:N:0:25
AAAGTCGAGGTGCCTAAAGTGGCAACCCAGACTATGCAGCGTGTTGGTGGTGTAGAGCTTCCTGTAGCCGCATGGCGTTCGTACTTAAATATGGAACTAACCATTCCAATTTTCGCTGTCTCTTATACACATCTCCGAGCCCACGAGACT
+
CCBBBFCCCDAAGGGGGGGDGGGHHHHGGHHGHHHGHHHHGGGGHHHGFGEFFGGFHHHHHHHFGGHHHFGEFFHHGGGGGGHHGHGHHHHHGHFFFHHHHHHCGHHHHHHHHHGGGDEFHHHFFHHFFFFHFHHHDDGGGGHGGGCDDG
@M02034:409:000000000-BFKT7:1:1101:20262:17984 1:N:0:25
AAAGTCGAGGTGCCTAAAGTGGCAACCCAGACTGATAATAAGGTTGGTGGTGTAGAGCTTCCTGTAGCCGCATGGCGTTCGTACTTAAATATGGAACTAACCATTCCAATTTTCGCTGTCTCTTATACACATCTCCGAGCCCACGAGAC
+
CCCCCFDCDCCCGGGGGGGGGGGHHHHGGHHGHCHHD55555FGGHGEFGEFHHGGHGHHHHHHHGHHHGGGGGHFGGGGGFHHHHHHHHHHHHFGFHHHHHGHHHHHHHHHHHGGGGGGHHHHGHHHHHHHGHHHEBFFCGHGGGGGG
@M02034:409:000000000-BFKT7:1:1101:19726:17995 1:N:0:25
AAAGTCGAGGTGCCTAAAGTGGCAACCCAGACTAAGATGCAGGTTGGTGGTGTAGAGCTTCCTGTAGCCGCATGGCGTTCGTACTTAAATATGGAACTAACCATTCCAATTTTCGCTGTCTCTTATACACATCTCCGAGCCCACGAGACT
+
BBCCBFCCCCBCGGGGGGGGGGGHHGHGGHHGHHHHHHHHHHHHHHGGGGEFFGHGHHHHHHHHGHHHFEGGGEHGGFGGGGHHHHHGHHHHHHHHFFFHHHFHGHGGHHHHHFGGGGEFHGHHFHGDHHGHHHGHB/CB?CFGGGGGGG
@M02034:409:000000000-BFKT7:1:1101:22316:17996 1:N:0:25
AAAGTCGAGGTGCCTAAAGTGGCAACCCAGACTCGGACGGAGGTTGGTGGTGTAGAGCTTCCTGTAGCCGCATGGCGTTCGTACTTAAATATGGAACTAACCATTCCAATTTTCGCTGTCTCTTATACACATCTCCGAGCCCACGAGACT
+
CCCCCFBCCCABGGGGGGGFGFGHGHHGGHHGHHGGGGEGGFGEGHGEFGBFGHHFHHHHHHHFGFHGHGGGGGHHGGGGGFGHHHHGHHHHHHGHHHHHHHHHHHHGHHHHHHGGGGGGHHHGHHFHHHHHHHHHFCGGGGHGGGGGGH
@M02034:409:000000000-BFKT7:1:1101:19708:17997 1:N:0:25
AAAGTCGAGGTGCCTAAAGTGGCAACCCAGACTAAGATGCAGGTTGGTGGTGTAGAGCTTCCTGTAGCCGCATGGCGTTCGTACTTAAATATGGAACTAACCATTCCAATTTTCGCTGTCTCTTATACACATCTCCGATC
+
A1A?AFAAD@1>GGBAFGGFGGGHFHHGGHHGHHHGHGFHBGFGGGG/FEEACGFFHBHBDHHHFFHHHGGGGGGHG?EEEEBGCF2B1BBGFHFFFCDGEFEGHHFHHFGHFFCCG/AGBFGFFG2D2C1B<FFB/>/<
@M02034:409:000000000-BFKT7:1:1101:21488:17998 1:N:0:25
AAAGTCGAGGTGCCTAAAGTGGCAACCCAGACTATTCTTTCTGTTGGTGGTGTAGAGCTTCCTGTAGCCGCATGGCGTTCGTACTTAAATATGGAACTAACCATTCCAATTTTCGCTGTCTCTTATACACATCTCCGAGCCCACGAGACT
+
AAAABFBBBBAAGGGGGGGGGGGGGHGFGHHGHHHHGHHHHHGHHHGAFEAFGFGFGAFGHFHFFHGGHGGFEGHHGEGGGEGHHHGBHHFHHHEGHHHHHFHHHHFFHHHHHFGGGGGHFHHHFHHGHCHGHHFGE?CCGGHFGGCDGH
@M02034:409:000000000-BFKT7:1:1101:5595:17999 1:N:0:25
AAAGTCGAGGTGCCTAAAGTGGCAACCCAGACTGTGAG
+
ABBAAFAA@2AAGGGGGGFBEGFGHHHGGAFGHHH555
@M02034:409:000000000-BFKT7:1:1101:26059:18001 1:N:0:25
AAAGTCGAGGTGCCTAAAGTGGCAACCCAGACTGATTTTGTTGTTGGTGGTGTAGAGCTTCCTGTAGCCGCATGGCGTTCGTACTTAAATATGGAACTAACCATTCCAATTTTCGCTGTCTCTTATACACATCTCCGAGCCCACGAGACT
+
CBCCCFCCCCBCGGGGGGGGGGGHHHHGGHHGHHHHHHHHHGHHHHHGGGGFGHHGHHHHHHHHGGHHHGGGGGHGGFGGGGFHGHGGHHHGHHEFFHGGFFFHHHFHHHHHHHGGGGGFHHHHGHHHFGFHHGGGF?CFGGHGC/@EGH
@M02034:409:000000000-BFKT7:1:1101:2392:18004 1:N:0:25
AAAGTCGAGGTGCCTAAAGTGGCAACCCAGACTGGGGGGTCTGTTGGTGGTGTAGAGCTTCCTGTAGCCGCATGGCGTTCGTACTTAAATATGGAACTAACCATTCCAATTTTCGCTGTCTCTTATACACATCTCCGAGCCCACGAGACT
+
AAABCFCCCCCCGGGGGGGGGGGHGHHGGHHGHHHHGGG>EGHHHHHGFGCFGFHFGFHHHHHHFGGFGDCCFFHFFACGGGGHHHGHHHBGHHFFFFHFGGFHHHGFHHHHHGG.EG;CGFFGGGFFFFFGGGFGD@GGGEFEDFFDDF
@M02034:409:000000000-BFKT7:1:1101:11948:18008 1:N:0:25
AAAGTCGAGGTGCCTAAAGTGGCAACCCAGACTGGGTGGGGGGTTGGTGGTGTAGAGCTTCCTGTAGCCGCATGGCGTTCGTACTTAAATATGGAACTAACCATTCCAATTTTCGCTGTCTCTTATACACATCTCCGAGCCCACGAGACT
+
BBBAAFBABBBBGGGGGGGDGGGHHHHGGHHGHHHHCFGGGGGGGGGGGGDFFFHHHHGGHHHGGFGHHGFCGGHHGGGGGGGHHHHGHHHHHHGFGGFFCGFGHHHFCGFHGFFGGGDFGGGGGGFGFFFGGGFFAADFFFFFFFFFFF
@M02034:409:000000000-BFKT7:1:1101:13708:18015 1:N:0:25
AAAGTCGAGGTGCCTAAAGTGGCAACCCAGACTCCGAGTTGTGTTGGTGGTGTAGAGCTTCCTGTAGCCGCATGGCGTTCGTACTTAAATATGGAACTAACCATTCCAATTTTCGCTGTCTCTTATACACATCTCCGAG
+
AABBBFABBDBBGGGCGG4BFGFHFHHGGFHGHGHGC2FFFFGHEHHGGFGGHHFBGHHHFHHFHGHFFGG0EEFGCFGEAG2FGEFDHHHHH333BEDFEABFG4FFGGHHHHGGG/?FGHGFFF33DFFFFFHB//B
@M02034:409:000000000-BFKT7:1:1101:25057:18019 1:N:0:25
AAAGTCGAGGTGCCTAAAGTGGCAACCCAGACTGTGGGGGGGGTTGGTGGTGTAGAGCTTCCTGTAGCCGCATGGCGTTCGTACTTAAATATGGAACTAACCATTCCAATTTTCGCTGTCTCTTATACACATCTCCGAGCCCACGAGACT
+
BBBBBFBADBABFGGGBGGGGFGGHGHEGHHGHHGGHGEGEGB?BBBDAD9;AFF9BBFFFFFFFFFFFFB?DFFFBABEDDBEFFFEFFFFFFEFFFFFFFFFFFFFFFFFFFBDFFDFFFFFFFFFFFFFFFF9A>BBBFFFB<>DFF
@M02034:409:000000000-BFKT7:1:1101:23799:18020 1:N:0:25
AAAGTCGAGGTACCTAAAGTGGCAACCCAGACTCGTAATCCGGTTGGTGGTGTAGAGCTTCCTGTAGCCGCATGGCGTTCGTACTTAAATATGGAACTAACCTTTCCAATTTTCGCTGTCTCTTATACACATCTCCG
+
CCCDCFCCDCCFGGGGGGGFGGGHHHHGGHHGHFEHEAFEDEGGEEEAAEGCA3F5DBABAGFGFBF53?E0EFF1/BEFGE21CFHGDGHBFG33BEGF303D?FF4DGFHGBEFGF/B?GGD3DFFF2GCGFH2B
@M02034:409:000000000-BFKT7:1:1101:17702:18024 1:N:0:25
AAAGTCGAGGTGCCTAAAGTGGCAACCCAGACTGGGAGGGCTGTTGGTGGTGTAGAGCTTCCTGTAGCCGCATGGCGTTCGTACTTAAATATGGAACTAACCATTCCAATTTTCGCTGTCTCTTATACACATCTCCG
+
B?AAAFABBBABGFGFFGGFGGGFCGCEGH2FGFCAFEGGGHGGHF1A1AAFGDEAG5F3AF55FEGFGCE>FEFA?EGGGECEGGF3BFB4FE33?FBE303BF?4BGGGFFBEEGCC2F3?DBDGBD222?2@2<
@M02034:409:000000000-BFKT7:1:1101:23012:18025 1:N:0:25
AAAGTCGAGGTGCCTAAAGTGGCAACCCAGACTAAGTTGAAGGTTGGTGGTGTAGAGCTTCCTGTAGCCGCATGGCGTTCGTACTTAAATATGGAACTAACCATTCCAATTTTCGCTGTCTCTTATACACATCTCCGAGCCCACGAGACT
+
CCCCCFCCCCCCGGGGGGGGGGGHHHHGGHHGHHHHHHHHHHHGGHGFFGFFHHHHHHHHHHHHHHHHHGGGGGHHGGGGGFHHHHHHHHHHHHHHHHHGHHHHHHGHHHHHHHGGGGGHHHHHHHHHHHHHHHFHGCCGGGHGGGGGGH
@M02034:409:000000000-BFKT7:1:1101:25787:18026 1:N:0:25
AAAGTCGAGGTGCCTAAAGTGGCAACCCAGACTACTAATCTGGTTGGTGGTGTAGAGCTTCCTGTAGCCGCATGGCGTTCGTACTTAAATATGGAACTAACCATTCCAATTTTCGCTGTCTCT
+
AAABBFBABBBBGGFGGGGFGGGFGGHEEGFFHHGHHHHHHHGHHGGEFGEFGFGEHEGGHHHHGHHHHGCEEGHHGGGGGGFHHHHFHHHHHHFBGHGHFHHHFHHFHHHHHFEDGGFHFEH
@M02034:409:000000000-BFKT7:1:1101:11941:18027 1:N:0:25
AAAGTCGAGGTGCCTAAAGTGGCAACCCAGACTGGGTGGGGGGTTGGTGGTGTAGAGCTTCCTGTAGCCGCATGGCGTTCGTACTTAAATATGGAACTAACCATTCCAATTTTCGCTGTCTCTTATACACATCTCCGAGCCCACGAGACT
+
CCCCCFCCCBBCGGGGGGGGGGGHHHHGGHHGHHHHFEGGGGGCGGGDFGDFHFHHHHHHHHHHHHHHHGGGGGHHGGGGGGHHHHHHHHHHHHHHHHGHHHHHGHGHHHHHGGGGGGGGGGGGFGGGGGGGGGGGEBGFFFFFFFFFFF
@M02034:409:000000000-BFKT7:1:1101:16273:18031 1:N:0:25
AAAGTCGAGGTGCCTAAAGTGGCAACCCAGACTGCGAGGGGGGTTGGTGGTGTAGAGCTTCCTGTAGCCGCATGGCGTTCGTACTTAAATATGGAACTAACTATTCCAATTTTCGCTGTCTCTTATACACATCTCCGAGCCCACGAGACT
+
BBCCBFCCCCCBGGGGGGGFFGGHHHHGGHHGHHHEEGGGGGGDGGGFGGDFGHHGHHHHHHHHHHHHHGGGGGHHGGGGGGHHHHHHHHFHHHFFHHGHGHHHHHHHHGGGGGGGGGGFGFGGFGFFGGEGGFFFE@FAAFFFFFFFFF
@M02034:409:000000000-BFKT7:1:1101:22741:18039 1:N:0:25
AAAGTCGAGGTGCCTAAAGTGGCAACCCAGACTTGTGAGTGTGTTGGTGGTGTAGAGCTTCCTGTAGCCGCATGGCGTTCGTACTTAAATATGGAACTAACCATTCCAATTTTCGCTGTCTCTTATACACATCTCCGAGCCCACGAGACT
+
BBBCBFCCCCBCGGGGGGGGGGGHHHHGGHHGHHHGHHGDGGHHHHHFFGEFHHHHHHHHHHHHGHHHHGGGGGHHGGGGGGHHHHHGHHHHHHGFGHHGHHHHHHEGGGHHHHGGGGGHHHHHHHFHHHHHHHFHGGGGGGHGGGGGGH
@M02034:409:000000000-BFKT7:1:1101:18717:18040 1:N:0:25
AAAGTCGAGGTGCCTAAAGTGGCAACCCAGACTCCTCAGACTGTTGGTGGTGTAGAGCTTCCTGTAGCCGCATGGCGTTCGTACTTAAATATGGAACTAACCATTCCAATTTTCGCTGTCTCTTATACACATCTCCGAGCCCACGAGACT
+
CCCCCFCCCCBCGGGGGGGFGGGGHHHGGHHGHHHHHHHHHHHHHHHGGGGFHFHFGHHHHHHHHHHHHGGGGGHHGEGGGFGHHHHGHHGHHHFHHHHHGHHHHHHFHHHHHHGGGGFHGHHHHHGHHHHHFHHGFCGGGGHGGGGGGH
@M02034:409:000000000-BFKT7:1:1101:2327:18046 1:N:0:25
AAAGTCGAGGTGCCTAAAGTGGCAACCCAGACTCAGAAGAATGTTGGTGGTGTAGAGCTTCCTGTAGCCGCATGGCGTTCGTACTTAAATATGGAACTAACCATTCCAATTTCGCTGTCTCTTATACACATCTCCGAGCCCACGAGACTA
+
AA3>AFBBBDABGGGFGGGGGGCAGAGAFHFFHHHGFGFC3FFHHHHAFDAFHBEDGEBGHFHFFGFGGFEA?EHHE?EFFEFCFGFBDFBGHGFHHHGHHFFHFFFBBFEGGGAEG?EFGHHGFDFGHGCG11BE/BC/FGFC//CAG<
@M02034:409:000000000-BFKT7:1:1101:12333:18053 1:N:0:25
AAAGTCGAGGTGCCTAAAGTGGCAACCCAGACTGAGAAGAAGGTTGGTGGTGTAGAGCTTCCTGTAGCCGCATGGCGTTCGTACTTAAATATGGAACTAACCATTCCAATTTTCGCTGTCTCTTATACACATCTCCGAGCCCACGAGACT
+
CBBBBFCCCCCCGGGGGFGFGGGHHHHGGHHGHHHFHHHH3GGBGGFEFEEFGHHGHHHHHHHHHHHHHGGGGGHGGGGGGGHHHHHHHHHHHHHFGHHHHFFHHHGHHHHHHHGDGGGHHFHHHHFFGHGHHHHGGCFCGGHGGGGGGH
@M02034:409:000000000-BFKT7:1:1101:20168:18055 1:N:0:25
AAAGTCGAGGTGCCTAAAGTGGCAACCCAGATTTGAATGGTGTTGGTGGTGTAGAGCTTCCTGTAGCCGCATGGCGTTCGTACTTAAATATGGAACTAACCATTCCAATTTTCGCTGTCTCTTATACACATCTCCGAGCCCACGAGACTA
+
ABBBAFABCCAAGGGGGGGGGGGGGGHGGGFHGHHHFHGHDFGFHHEFFAFGDHGHHHHHGHHGHHHHEECGEH?EBEFFFHEHHHGHHGHHHGHGHHHGHGHHHHFFHHHHHFGGGEGHHHHHHHFHHFHGHHHFCDDFFGGGGGGEHG
@M02034:409:000000000-BFKT7:1:1101:2433:18056 1:N:0:25
AAAGTCGAGGTGCCTAAAGTGGCAACCCAGACTACTATTGCTGTTGGTGGTGTAGAGCTTCCTGTAGCCGCATGGCGTTCGTACTTAAATATGGAACTAACCATTCCAATTTTCGCTGTCTCTTATACACATCTCCGAGCCCACGAGACT
+
BBCCBFCCCCCCGGGGGGGGGGGHHHHGGHHGHHHHHBG5FGHHHHHGGGGGHHHHHHHHHHHHHHHHHGGGGGHHGGGGGGHHHHHHGHHHHHHFFHHHHHFHHHHHGHHHHHGGGGGHHHHHHHHHHHGHHFBGGCGGGGHGGGGGGH
@M02034:409:000000000-BFKT7:1:1101:28243:18057 1:N:0:25
AAAGTCGAGGTGCCTAAAGTGGCAACCCAGACTAGGAAGCTTGTTGGTGGTGTAGAGCTTCCTGTAGCCGCATGGCGTTCGTACTTAAATATGGAACTAACCATTCCAATTTTCGCTGTCTCTTATACACATCTCCGAGCCC
+
AAA?AFAA1AAAGFGG1FGFGFFGHCHGGCHCGFBCHHCHHHGHHGEEFGEGHGEB1AFFHHHHHDDGHGGGEEFGGGGGAEHHHHHG1F2BF1@BFGFBFGGFFFFH2BDFFG?EEEGGB2GGGF2F2B<FFF1BC/<<BF
@M02034:409:000000000-BFKT7:1:1101:17281:18057 1:N:0:25
AAAGTCGAGGTGCCTAAAGTGGCAACCCAGACTGCGCCGCAGGTTGGTGGTGTAGAGCTTCCTGTAGCCGCATGGCGTTCGTACTTAAATATGGAACTAACCATTCCAATTTTCGCTGTCTCTTATACACATCTCCGAGCCCACGAGACT
+
CCCCCFCCCCCCGGGGGGGGGGGHHHHGGHHGHHHGGGGGGGGHHHGGFGEFHHHFHHHHHHHHGHHHHGGEEGHGGGGGGGHHHHGGHHHHHHFGFHHHHHHHHHGGHHHHHHGGGGGHHGHHEFFHHHFFHHHFGCGGGGHGGCGFGH
@M02034:409:000000000-BFKT7:1:1101:7316:18058 1:N:0:25
AAAGTCGAGGTGCCTAAAGTGGCAACCCAGACTTGGGGGGGTGTTGGTGGTGTAGAGCTTCCTGTAGCCGCATGGCGTTCGTACTTAAATATGGAACTAACCATTCCAATTTTCGCTGTCTCTTATACACATCTCCGAGCCCACGAGACT
+
BBCCAFCCCCCCGGGGGGGGGGGHHHHGGHHGHHHHHGGGGFGGGHHGEGDFEGFFFFGGGGGGGGGGGGGGGGFFFFFFFFFFFFFFFFFFFFFFFFFFFFFFFFFFFFFFFFFFFFDFFFFFFFFFFFFFFFFFFFFFFFFFFAFFFF
@M02034:409:000000000-BFKT7:1:1101:26687:18058 1:N:0:25
AAAGTCGAGGTGCCTAAAGTGGCAACCCAGACTCGTTTTTGTGTTGGTGGTGTAGAGCTTCCTGTAGCCGCATGGCGTTCGTACTTAAATATGGAACTAACCATTCCAATTTTCGCTGTCTCTTATACACATCTCCGAGCCCACGAGACT
+
CCCCCFCBBBBCGGGGGGGGGGGHHHHGGHHGHHABFGGFGHHHGHG1AAEF13D5ABB35FFDB5EBAEF0FD?1>>>??B2?FGHE@GFDF333FCHH303BB?GBEGGHH?E/EE<BFGGG3DFFFBBFGFGDDBFG@FC/CFGDDF
@M02034:409:000000000-BFKT7:1:1101:7297:18062 1:N:0:25
AAAGTCGAGGTGCCTAAAGTGGCAACCCAGACTTGGGGGGGTGTTGGTGGTGTAGAGCTTCCTGTAGCCGCATGGCGTTCGTACTTAAATATGGAACTAACCATTCCAATTTTCGCTGTCTCTTATACACATCTCCG
+
BBBBBFBBBBBBGGGGGGGGGGGHHHHGGHEEGHFHHGGGGGGDDHHGEGDEEFF9;;FG0CFGFFFBBDF?DGF?ADFEDA.;ABF;FFBFFF/BFFFF/.9BFF/9:FFBFB@?A?DF//BF;F/FBFFFFB//;
@M02034:409:000000000-BFKT7:1:1101:28261:18064 1:N:0:25
AAAGTCGAGGTGCCTAAAGTGGCAACCCAGACTAGGAAGCTTGTTGGTGGTGTAGAGCTTCCTGTAGCCGCATGGCGTTCGTACTTAAATATGGAACTAACCATTCCAATTTTCGCTGTCTCTTATACACATCTCCGAGCCCACGAGACT
+
BBBBBFBBBBABFGGGGGGFGFFFFHHGGHGGHHHGFHFGHHHHHHGEFGAFGGHGGGHHGGHFFFHGHGFCGGHGE?FEEEFHHHHGHHEHHHFDCGHHFHHHGHHHHHHHHHGEGGGGFGHHFHFHHH2GFF?BE?GCFGFGG@@EDH
@M02034:409:000000000-BFKT7:1:1101:11924:18070 1:N:0:25
AAAGTCGAGGTGCCTAAAGTGGCAACCCAGACTTTGTATTGTGTTGGTGGTGTAGAGCTTCCTGTAGCCGCATGGCGTTCGTACTTAAATATGGAACTAACCATTCCAATTTTCGCTGTCTCTTATACACATCTCCGAGCCCACGAGACT
+
CCCCCFCACCCCGGGGGGGFGGGHHHHGGHFGHHHHBGGHHHHHHHHGCEEFEAG5FGHHFGHHGFHEFFGEEFG1EEFGFF2GGHHGGFHHGH33FHHHC1@FFFHBFHHHHDEGGGEG4GFFBGDDHFHHHHHBDCFGGAGCC/<DDH
@M02034:409:000000000-BFKT7:1:1101:6210:18073 1:N:0:25
AAAGTCGAGGTGCCTAAAGTGGCAACCCAGACTAGTAGGCGGGTTGGTGGTGTAGAGCTTCCTGTAGCCGCATGGCGTTCGTACTTAAATATGGAACTAACCATTCCAATTTT
+
CCCCCFDCDDCBGGGGGGGGGGGHHHHGGHCAGHH5AFDEEAEF1F?1?1EA?3D5B4@B3BEFB4B43?E/EEC1>?/E>?2/?BGF3EGDE?33BFGH202B?3D3?F?GF
@M02034:409:000000000-BFKT7:1:1101:16180:18079 1:N:0:25
AAAGTCGAGGTGCCTAAAGTGGCAACCCAGACTAGGATGTGGGTTGGTGGTGTAGAGCTTCCTGTAGCCGCATGGCGTTCGTACTTAAATATGGAACTAACCATTCCAATTTTCGCTGTCTCTTATACACATCTCCGAGCCCACGAGACT
+
CCDDCFCBCCCDGGGGGGGGGGGHHHHGGHHGHHHHHHHGHHGGGGGEFGEFGGHHHHHHHHHHHHHHHFGFGGHHGGGGGGHHHHHGHHHHHHHHHHHHHHGHHHHHHHHHHHGGGGGGHHHHHHHGGHGHGHHHGGGGGGHG?DFGGH
@M02034:409:000000000-BFKT7:1:1101:22253:18080 1:N:0:25
AAAGTCGAGGTGCCTAAAGTGGCAACCCAGACTCTTTATGTGGTTGGTGGTGTAGAGCTTCCTGTAGCCGCATGGCGTTCGTACTTAAATATGGAACTAACCATTCCAATTTTCGCTGTCTCTTATACACATCTCCGAGCCCACGAGACT
+
BCCBBFBCCCABGGGGGGGGGGGGHHHGGHHGHHHHGGHHAFGGGGGEFFBFHFHGHFHHHHHFGHHGHGEFGGHHGFGGGFHHHHFFHHGHHHGHHHHGHHHHHHGGHHHHHHGGGGGHHHHHGHHHHHHHHHHHFCGGGFHGGGGGGH
@M02034:409:000000000-BFKT7:1:1101:11449:18084 1:N:0:25
AAAGTCGAGGTGCCTAAAGTGGCAACCCAGACTCCTACTTCGGTTGGTGGTGTAGAGCTTCCTGTAGCCGCGTGGCGTTCGTACTTAAATATGGTACTAACCTTTCCAATTTTCGCTGTCTCTTATACACCTC
+
BBBBBFABDBABFGGGGGGGFFDHHHHG2FCFHGFFDFG5F22BB22BF1AFF3D5D5AFFBGH555DGEC0>EE/E?EFEE2FEG?BGEFBF344B?B?303BBEE4BB3FF?/?C/?F3?B33B32@22@<
@M02034:409:000000000-BFKT7:1:1101:2760:18087 1:N:0:25
AAAGTCGAGGTGCCTAAAGTGGCAACCCAGACTAAGACGCAGGTTGGTGGTGTAGAGCTTCCTGTAGCCGCATGGCGTTCGTACTTAAATATGGAACTAACCATTCCAATTTTCGCTGTCTCTTATACACATCTCCGAG
+
AAAAAF3ADBAAFGGGGGFD5FGFFGF2CHC2BGEFBDEEEGGGEGCFFDEABGG5DFEFGFHHHGHEHGGEEGHFGG@1?EFEGFFFBGBEGBDB3GFB3BBGFGGB?FGHHGFEEC/BDGHHHGBGB2??FG@2?/B
@M02034:409:000000000-BFKT7:1:1101:4505:18095 1:N:0:25
AAAGTCGAGGTGCCTAAAGTGGCAACCCAGACTCAGGATCGGGTTGGTGGTGTAGAGCTTCCTGTAGCCGCATGGCGTTCGTACTTAAATATGGAACTAACCATTCCAATTTTCGCTGTCTCTTATACACATCTCCGAGCCCACGAGACT
+
BBBBAFBABBBBGGGGGFGGGGGHHHGGGHHGHFHHGHHHGGGHEGGEEEAFGFGEGFHHHHHHHFGFGGGEGGHAEGGGGGHGHHHHFFHHHHEEFHGGCFEGHGHFHGHHHHGGGGFHHHGHGFFHGHHHGHGFGCCGGGHADCGDGH
@M02034:409:000000000-BFKT7:1:1101:10517:18100 1:N:0:25
AAAGTCGAGGTGCCTAAAGTGGCAACCCAGACTAGGGTGGGGGTTGGTGGTGTAGAGCTTCCTGTAGCCGCATGGCGTTCGTACTTAAATATGGAACTAACCATTCCAATTTTCGCTGTCTCTTATACACATCTCGAGCCCACGAGACTA
+
CCCCCFCBCCCCGGGGGGGGGGGHHHHGGHHGHHHHGFFGGFGGGGGGGGGGHHHFGHHHHHHHGHHHHGGFGGHHGGGGGGHHHHHHHHHHHHHHHHHHHHHHHHGHHHHHHHGGGGGHHHHHHHHHHHGHHGHHFGGGGHGGGGGGHG
@M02034:409:000000000-BFKT7:1:1101:4488:18102 1:N:0:25
AAAGTCGAGGTGCCTAAAGTGGCAACCCAGACTCAGGATCGGGTTGGTGGTGTAGAGCTTCCTGTAGCCGCATGGCGTTCGTACTTAAATATGGAACTAACCATTCCAATTTTCGCTGTCTCTTATACACATCTCCGAGCCCACGAGACT
+
>1>AADA1AD>AFGGFG1FGGBC0AAEEEFEGHGHEF1BBEEAGGACAFEEFG1E2F11FH1GFGGGGHA/>EEHAEAEFEEB?>FBEGFBDFF1>EGHHBGHG1BDFFHHHGB<EEE/1>BFD1BFBFGFFHHE<?/BC</<FCCC?AH
@M02034:409:000000000-BFKT7:1:1101:2769:18108 1:N:0:25
AAAGTCGAGGTGCCTAAAGTGGCAACCCAGACTAAGACGCAGGTTGGTGGTGTAGAGCTTCCTGTAGCCGCATGGCGTTCGTACTTAAATATGGAACTAACCATTCCAATTTTCGCTGTCTCTTATACACATCTCCGAGCCCACGAGACT
+
AAAAAFBADBBBFGGGGGGGGGGFFHHDGFGGHBHHHGGG?ECBFGFFFGEFAGHFHHHHFGHGBBFBFEEEEGHFGEEFEGHHFHFFFHFHHHFBGGFGGFDHFHGHHHHHHFEEGGGEGHHHFHGGGHEHFGFDECGCCFHGG/CEDG
@M02034:409:000000000-BFKT7:1:1101:21463:18109 1:N:0:25
AAAGTCGAGGTGCCTAAAGTGGCAACCCAGACTTAGGATTTTGTTGGTGGTGTAGAGCTTCCTGTAGCCGCATGGCGTTCGTACTTAAATATGGAACTAACCATTCCAATTTTCGCTGTCTCTTATACACATCTCCGAGCCCACGAGACT
+
BCBCCFCCCCBBGGGGGGGGGGGHHHHGGHHGH55A35D53DGHHHHEFGEFHHHGHHHHHHHHHHHHHGGGGGHHGGGGGGHHHHHHHHGHHHHHHHGHHHHHHHHHHHHHHHGGGGGHHHHHGHHHHHHHHHGFDCGGGGHGGGGGG?
@M02034:409:000000000-BFKT7:1:1101:12050:18113 1:N:0:25
AAAGTCGAGGTGCCTAAAGTGGCAACCCAGACTATGCTTCCTGTGGGTGGTGTAGAGCTTCCTGTAGCCGCATGGCGTTCGTACTTAAATATGGAACTAACCATTCCAATTTTCGCTGTCTCTTATACACATCTCCGAGCCCACGAGACT
+
BCCCBFCCCDCBGGGGGGGFGGGHHHHGGHHGHHHHHHHHHHHHHHGFFGEFHHGGHHHHHHHHHHHHHGGGGGHHGGGGGGHHHHHGHHHHHHGHHHHHHHFHHHHGHHHHHHGGGGGHHGHHHHHHGHHHHHGHGGGFGGHGGGGGGH
@M02034:409:000000000-BFKT7:1:1101:22095:18142 1:N:0:25
AAAGTCGAGGTGCCTAAAGTGGCAACCCAGACTAAGAAGCGGGTTGGTGGTGTAGAGCTTCCTGTAGCCGCATGGCGTTCGTACTTAAATATGGAACTAACCATTCCAATTTTCGCTGTCTCTTATACACATCTCCGAGCCCACGAGACT
+
BBCCAFBBCCBCGGGGGGGFGGGHHHHGGHHGHHHHHHHHGGGFGGGFFGEFGGHGHGHHGHHHFHHHHGGGGGHHGGGGGGHHHHHHHHHHHHHGHHGHHHGHHGFGHHHHHHGGGGGHHHHHHHHHFHHHHHHFE?DCGGGGGGGGGH
@M02034:409:000000000-BFKT7:1:1101:20999:18149 1:N:0:25
AAAGTCGAGGTGCCTAAAGTGGCAACCCAGACTTTGTCTTTTGTTGGTGGTGTAGAGCTTCCTGTAGCCGCATGGCGTTCGTACTTAAATATGGAACTAACCATTCCAATTTTCGCTGTCTCTTATACACATCTCCGAGCCCACGAGACT
+
CCCCCFCCCCCCGGGGGGGGGGGHHHHGGHHGHHHHHHHHHHHHHHHGGGGFHHHEHHHHHHHHHHHHHGGEFGHHGGGGGGHHHHHHHHGHHHHHHHHGHHHHHHHHHHHHHHGGGGGGHHHHHHHGGHFHGHFFGCGGGGHGGDGGGH
@M02034:409:000000000-BFKT7:1:1101:21289:18155 1:N:0:25
AAAGTCGAGGTGCCTAAAGTGGCAACCCAGACTAGGGGTTATGTTGGTGGTGTAGAGCTTCCTGTAGCCGCATGGCGTTCGTACTTAAATATGGAACTAACCATTCCAATTTTCGCTGTCTCTTATACACATCTCCGAGCCCACGAGACT
+
BBBBBFBBBBBBGGGGGGGGGGGHHHHGGHHGHHHGHGGGHHHHHHHEFGEFHGHHGGHHHHHFHHHGHGCEEGHGGGGGGGHHHHHFHHFHHHHHGHHHHHHHHHGHHHHHHHGGGGGHHHHHFHFHGHHHHHGFG/BCGGGGGFGGGH
@M02034:409:000000000-BFKT7:1:1101:23150:18168 1:N:0:25
AAAGTCGAGGTGCCTAAAGTGGCAACCCAGACTCGGAATCAGGTTGGTGGTGTAGAGCTTCCTGTAGCCGCATGGCGTTCGTACTTAAATATGGAACTAACCATTCCAATTTTCGCTGTCTCTTATACACATCTCCGAGCCCACGAGACT
+
CCCCCFCCCCABGGGGGGGGGGGHHHHGGHHGHHGGGGGHHHHHHHGEFGEFHGGGHHHHHHHHHHHHHGGFGFHGGGGGGFHHHHHGHHGHHGHHHHHGHHHHHHGHHHHHHHGEGGGHHHHHHHHHHHHHHHHHFDGGGGHGGGGGDH
@M02034:409:000000000-BFKT7:1:1101:2631:18175 1:N:0:25
AAAGTCGAGGTGCCTAAAGTGGCAACCCAGACTAATGC
+
BBABBFBBB?ABGGGGGGGFGFGHGHHGFE22B33F55
@M02034:409:000000000-BFKT7:1:1101:9548:18181 1:N:0:25
AAAGTCGAGGTGCCTAAAGTGGCAACCCCGACTACGGCTCAGGTTGGTGGTGTAGAGCTTCCTGTAGCCGCATGGCGTTCGTACTTAAATATGGAACTAACCATTCCAATTTTCGCTGTCTCTTATACACATCTCCGAGCCCACGAGACT
+
BBBBAFBAB@AAGGGGGGGFGGGFGHHGGGGGGGHGGGGGHHHHHHGGGGEFGGHGHHHHHHHHHHHHHGGGGGHHGGGFFFCHHHGHHHHHHHFGHHGGHHGHHHFHHHHHHHGGGGGGHFHHFHGHFFFHFHHHG@GGGGGGGCFGGH
@M02034:409:000000000-BFKT7:1:1101:27934:18184 1:N:0:25
AAAGTCGAGGTGCCTAAAGTGGCAACCCAGACTGCTAAGACTGTTGGTGGTGTAGAGCTTCCTGTAGCCGCATGGCGTTCGTACTTAAATATGGAACTAACCATTCCAATTTTCGCTGTCATACACATCTCCGAGCCCACGAGACTAAGG
+
BBAABFBBBBABGGGGBGGGGGGHHHHGGHHGHHHGHHHGHHHHHHEFGGEFGHHGGHHHHHHHHHHHHGG0EFHHGGGGGGHHHHHGHHFGHHFHFHHHHHHHGHGHFHHHGHGGGGGGHEFBFCFGHHHFG/@DBFHGGGCDGHHHHG
@M02034:409:000000000-BFKT7:1:1101:28728:18186 1:N:0:25
AAAGTCGAGGTGCCCAAAGTGGCAACCCAGACTAAGAAGCCTGTTGGTGGTGTAGAGCTTCCTGTAGCCGCATGGCGTTCGTACTTAAATATGGAACTAACCATTCCAATTTTCGCTGTCTCTTATACACATCTCCGAGCCCACGAGACT
+
BBBABFBBBBABGG4FGGGGGFFCHHFGGGHGGGHFHGGGHHGHHFEEFEEFHGHGHHGHHHHHHHFHHGG??EHHGGGGGGFHHHFF@FBGHEDFHHFGHHFGHHHHFGGHHHEFGEFFHGHHGEGHGHGGHHHGD?DGGGEG/C<DDH
@M02034:409:000000000-BFKT7:1:1101:7059:18189 1:N:0:25
AAAGTCGAGGTGCCTAAAGTGGCAACCCAGACTTAGGTCAGGTTGGTGGT
+
CDDDCFCBCCCCGGGGGFGGGGGHHHHGGHDFHHD5F5BFG25BBE2BAE
@M02034:409:000000000-BFKT7:1:1101:25629:18196 1:N:0:25
AAAGTCGAGGTGCCTAAAGTGGCAACCCAGACTATTCATCCGGTTGGTGGTGTAGAGCTTCCTGTAGCCGCATGGCGTTCGTACTTAAATATGGAACTAACCATTCCAATTTTCGCTGTCTCTTATACACATCTCCGAGCCCACGAGACT
+
BBCCCFCBCCABGGGGGGGGGGGGGHHGGHHGHHHHHHHHHGGFGGGGGGEFGGHFHHHHHHHHGHHHHGCFGEHGGGGGFGFHHHHGHHHHHHHHHHHFGGHHGHGGHHHHHFFEGGGHHHHHGHGHFHGHHHGGE?GGDGHGGGGGGH
@M02034:409:000000000-BFKT7:1:1101:25307:18203 1:N:0:25
AAAGTCGAGGTGCCTAAAGTGGCAACCCAGACTAAGGATTGGGTTGGTGGTGTAGAGCTTCCTGTAGCCGCATGGCGTTCGTACTTAAATATGGAACTAACCATTCCAATTTTCGCTGTCTCTTATACACATCTCCGAGCCCACGAGACT
+
CCCCCFCCCCCBGGGGGGGGGGGGHHHGGHGGHHBGFD3FAFHGGGGEFGEFHHGGHHHHHHHHHHHHHGGGGGHGGGGGGGHHHHHHHHHHHHGHHHHHHHHHHHHHBHHHHHGGGGEHHHHHGHGHFHHHHHHGGGGGGGHGGGGGGH
@M02034:409:000000000-BFKT7:1:1101:26020:18203 1:N:0:25
AAAGTCGAGGTGCCTAAAGTGGCAACCCAGACTGGTTTTCTGGTTGGTGGTGTAGAGCTTCCTGTAGCCGCATGGCGTTCGTACTTAAATATGGAACTAACCCATTCCAATTTTCGCTGTCTCTTATACACATCTCCGAGCCCACGAGAC
+
BBAABFABBBAABGGGGGGGGGGFFHHEGHHFHHHFHHGFGFHGHEEFFGEFFGH5FHHHFGHFHFHFHEEGGGHHGGGGGGGFGHHHFHGHGBBBFHHHHHHGGHHGHHFGHHDE/FGGHHHHHFGHFGFHHHHHHGCGFGGGGGGFD?
@M02034:409:000000000-BFKT7:1:1101:28113:18210 1:N:0:25
AAAGTCGAGGTGCCTAAAGTGGCAACCCAGACTGGGGGGGTGGTTGGTGGTGTAGAGCTTCCTGTAGCCGCATGGCGTTCGTACTTAAATATGGAACTAACCATTCCAATTTTCGCTGTCTCTTATACACATCTCCGAGCCCACGAGACT
+
A33>ADABBBABCGGGGGGFGBFFGFHEFDEFGGHCGGEG:@@DFGG9CD;CEBFFF90FGFFF=CB;FD@@9DFFB9BAA9BAEFBFFFBFFFBFFFFFFFFFFFFFFFFFFFBFFFDFFFFFFFFFFFFFFFFBA=BB?EFFBBBFFF
@M02034:409:000000000-BFKT7:1:1101:24086:18212 1:N:0:25
AAAGTCGAGGTGCCTAAAGTGGCAACCCAGACTGAGATTCAGGTTGGTGGTGTAGAGCTTCCTGTAGCCGCATGGCGTTCGTACTTAAATATGGAACTAACCATTCCAATTTTCGCTGTCTCTTATACACATCTCCGAGCCCACGAGACT
+
BABBBFBBBBBBGGGGGGGGGGGHHHHGGGHGHHHHHHHHHHHHHHGGFFEFGFHGHHFHHHHHGHHFHFGEEFHFGGGGGGHHHHGHGHHGHHFBGGFFFHFHHGHHHHGFHGGEGGGHGHGFHHGEBGFHFD?FDCGGCGHGGGCGGF
@M02034:409:000000000-BFKT7:1:1101:3614:18219 1:N:0:25
AAAGTCGAGGTGCCTAAAGTGGCAACCCAGACTGATAAGAAGGTTGGTGGTGTAGAGCTTCCTGTAGCCGCATGGCGTTCGTACTTAAATATGGAACTAACCATTCCAATTTTCGCTGTCTCTTATACACATCTCCGAGCCCACGAGACT
+
BBBBAFBABBABGGGGFFGFGGGHFCGGGHHGHFHGHHHAGGHFGHGGFGBFGGGFGHHHFHFHHHHFHGGGGGGHGGGGGGHHHHGHHHHHHHEFHHGHHHGGHEEGHHHHHHGGGGGHHFHHHHHHFGBFGF3?BCG?DGHGGGGGGH
@M02034:409:000000000-BFKT7:1:1101:5231:18222 1:N:0:25
AAAGTCGAGGTGCCTAAAGTGGCAACCCAGACTAAGACTAAGGTTGGTGGTGTAGAGCTTCCTGTAGCCGCATGGCGTTCGTACTTAAATATGGAACTAACCATTCCAATTTTTGCT
+
CCCCCFCBCCCCGGGGGGGGGGGHHHHGGHG2G33A3BGEAEFHB2AFE1ECA3D5A533BFGDF5BAB1E0EEC1>1>F>>21?BGGDEHB@333B3FH303B34B44D3D44<3D
@M02034:409:000000000-BFKT7:1:1101:28055:18223 1:N:0:25
AAAGTCGAGGTGCCTAAAGTGGCAACCCAGACTAAGAAGCATGTTGGTGGTGTAGAGCTTCCTGTAGCCGCATGGCGTTCGTACTTAAATATGGAACTAACCATTCCAATTTTCGCTGTCTCTTATACACATCTCCGAGCCCACGAGACT
+
CCCCCFCCCCBCGGGGGGGGGGGGHHHGGHHGHHHHHHHHHHHHHHHFFGEFHHHFGHHHHHHHGHHGHGGGGGHGFEGFGEHHHHGHHHHHHHFFHHGGHHFHHHHFHHHHHHGFGGFDGHHHGHHHEFGHGHDGF@GDGGGGGGGGGH
@M02034:409:000000000-BFKT7:1:1101:9991:18223 1:N:0:25
AAAGTCGAGGTGCCTAAAGTGGCAACCCAGACTATTCATAAGGTTGGTGGTGTAGAGCTTCCTGTAGCCGCATGGCGTTCGTACTTAAATATGGAACTAACCATTCCAATTTTCGCTGTCTCTTATACACATCTCCGAGCCCACGAGACT
+
BABCCFCCBCCCGGGGGGGFGGGHHHHGGHHGHHHHHHHHHHHHHHGGGGEFGHHFHHHHHHHHHHHHHFFEFGHHGFGGFFFHHHGHHHHHHHHHHHHGHHHHHHGFHHHHHHGGGGFGHHHHHHHHHGHHHHHFEDCCGGHGGGGGGH
@M02034:409:000000000-BFKT7:1:1101:12220:18225 1:N:0:25
AAAGTCGAGGTGCCTAAAGTGGCAACCCAGACTACGAATGGGGTTGGTG
+
AA>3ADABDBAAFGGGGGGGGDFFFGHGGHGGCF3A22AFGF?EGG01A
@M02034:409:000000000-BFKT7:1:1101:13598:18225 1:N:0:25
AAAGTCGAGGTGCCTAAAGTGGCAACCCAGACTCGTTTTACTGTTGGTGGTGTAGAGCTTCCTGTAGCCGCATGGCGTTCGTACTTAAATATGGAACTAACCATTCCAATTTTCGCTGTCTCTTATACACATCTCCGAGCCCACGAGACT
+
BBCCBFCCCCBCGGGGGGGGGGGHHHHGGHHGHHGHGGGHHHHHHHHGGGFFHHHFHHHHHHHHHHHHHGGGGGHHGGGGGFGHHHHHHGGHHHFGHHHHHHHHHHHHHHHHHHGGGGGHHHHHHHGHFHHHHHHHGGGGGGHGGGGGGH
@M02034:409:000000000-BFKT7:1:1101:24075:18226 1:N:0:25
AAAGTCGAGGTGCCTAAAGTGGCAACCCAGACTGAGATTCAGGTTGGTGGTGTAGAGCTTCCTGTAGCCGCATGGCGTTCGTACTTAAATATGGAACTAACCATTCCAATTTTCGCTGTCTCTTATACACATCTCCGAGCCCACGAGACT
+
CCCCBFCCCCCBGGGGGGGGGGGHHHHGGHHGHHHHHHHHHHGHHHGGFGEFHHHGHHHHHHHHHFHHHGGGG?GHGGGGGEHHHHHHHHHHHHHHHHGHHGGHHHHGHHHHHHGGGGEHFHHHGHGHGHHHHHHFFDGGGGHGGGGGDH
@M02034:409:000000000-BFKT7:1:1101:22907:18230 1:N:0:25
AAAGTCGAGGTGCCTAAAGTGGCAACCCAGACTTTGCAGGCGGTTGGTGG
+
BBBBBFBBBBBBGGGGGGGGGGGGHHHGGHHGHHHHHHHGGGGAEAAA1E
@M02034:409:000000000-BFKT7:1:1101:17493:18230 1:N:0:25
AAAGTCGAGGTGCCTAAAGTGGCAACCCAGACTGCGTTGTTGGTTGGTGGTGTAGAGCTTCCTGTAGCCGCATGGCGTTCGTACTTAAATATGGAACTAACCATTCCAATTTTCGCTGTCTCTTATACACATCTCCGAGCCCACGAGACT
+
CCCCCFCCCCCCGGGGGGGGGGGHHHHGGHHGH33B22A222BEGGGGGGEFHHHGHHHHHHHHHHHHHGGGGGHHGGGGGGHHHHGGHHHHHHHHHHHGHHHHHHGHGHHHHHGGGGGGHHHHFHHHHHFHGHGFG?DCGGHGGGGGGD
@M02034:409:000000000-BFKT7:1:1101:18017:18235 1:N:0:25
AAAGTCGAGGTGCCTAAAGTGGCAACCCAGACTGGGTATTCTGTTG
+
BBBBBFBBBBBBFGGGFFGGGGGFHHH?FHHGH3A23BA55D555B
@M02034:409:000000000-BFKT7:1:1101:14637:18236 1:N:0:25
AAAGTCGAGGTGCCTAAAGTGGCAACCCAGACTGAGATGCCGGTTGGTGGTGTAGAGCTTCCTGTAGCCGCATGGCGTTCGTACTTAAATATGGAACTAACCATTCCAATTTTCGCTGTCTCTTATACACATCTCCGAGCCCACGAGACT
+
CCCBBFBCCCAAGGGGGGGGGFGFGGHDFHHGHHGHFHHFHFFFGGGEFGEFGFHFGGHHHHHHGGHGHGFFEGHHGEGGFEFHHHGFHHFHHFFHHHHHHHHHHHHFGHHHHHGGGGFHFGFHGHHHFHHHGHGHD?GGGGHGGCCDGH
@M02034:409:000000000-BFKT7:1:1101:7735:18247 1:N:0:25
AAAGTCGAGGTGCCTAAAGTGGCAACCCAGACTCTGCCTACTGTTGGTGGTGTAGAGCTTCCTGTAGCCGCATGGCGTTCGTACTTAAATATGGAACTAACCATTCCAATTTTCGCTGTCTCTTATACACATCTCCGAGCCCACGAGACT
+
DCCDDFCCCCCCGGGGGGGGGGGHHHHGGHHGHHHHHHHHHHHHHHHGFGEGHHHGHHHHHHHHHHHHHGGEGGHHGGGGGGGHHHHHHHHHHHHHHHHHHHGHHHFHHHHHHHGGGGGHHGHHHHHHGHFHHHHHG?GGGGHGGCGGGH
@M02034:409:000000000-BFKT7:1:1101:20531:18252 1:N:0:25
AAAGTCGAGGTGCCTAAAGTGGCAACCCAGACTCCGCCGCCTGTTGGTGGTGTAGAGCTTCCTGTAGCCGCATGGCGTTCGTACTTAAATATGGAACTAACCATTCCAATTTTCGCTGTCTCTTATACACATCTCCGAGCCCACGAGACT
+
BBABBFCCCCBAGGGGGGGGGGGGGGHGGHHGHHHGGGGGGGHHHHHEFGEFHFGEGGHHHHHGHHHHHGFEFFHHGFGGFEGHHHFFHHGHHHHHHHHHHHHHHHGGHHHHHHGGGGGHHHHHHHGHFHHHGHHHGCGGCGHGGGGGGH
@M02034:409:000000000-BFKT7:1:1101:9557:18262 1:N:0:25
AAAGTCGAGGTGCCTAAAGTGGCAACCCAGACTAGGAAGAATGTTGGTGGTGTAGAGCTTCCTGTAGCCGCATGGCGTTCGTACTTAAATATGGAACTAACCATTCCAATTTTCGCTGTCTCTTATACACATCTCCGAGCCCACGAGACT
+
CCCCCFCCCCCCGGGGGGGGGGGHHHHGGHHGHHHHHHHHHHHHHHHGGGGGHGHFHHHHHHHHHHHHHGGEFGHHGGGGGGFHHHHHHHHHHHGGFHHGHFFHHHHHHHHHHHGGGGFHHHHHFHGHHHHHHHGGDDFGGFHGGGFGGH
@M02034:409:000000000-BFKT7:1:1101:12685:18266 1:N:0:25
AAAGTCGAGGTGCCTAAAGTGGCAACCCAGACTCGGAATCCGGTTGGTGGTGTAGAGCTTCCTGTAGCCGCATGGCGTTCGTACTTAAATATGGAACTAACCATTCCAATTTTCGCTGTCTCTTATACACATCTCCGAGCCCACGAGACT
+
BBBBBFBBDBABGGGCGGGGGGGHHHHGGHHGHHGGGGGHHGGGGGGGGGFGHHGFFHHHHHHHHGHGGGGEEGHHGGGGGGCHHHHGHHGHHHBGFHFFGHGHHHHHHHHHHGGEGFDFFFHHHHHHHGHHHHGFFGGGGGGGGDGGEH
@M02034:409:000000000-BFKT7:1:1101:18504:18273 1:N:0:25
AAAGTCGAGGTGCCTAAAGTGGCAACCCAGACTGGGAAGCAGGTTGGTGGTGTAGAGCTTCCTGTAGCCGCATGGCGTTCGTACTTAAATATGGAACTAACCATTCCAATTTTCGCTGTCTCTTATACACATCTCC
+
A?AAAD1>1DAABGGFGFGDAGFHB0FAFCHFHHHCHHGHHH/FBG/ECC/ABGHGHEE1FGHHHHEHEGGGGGHHCEEG?EGFHHFF1B2F211BGGDFFHGFGHB2>FGHFFE?EEADGFHH1D>22B1G11FD
@M02034:409:000000000-BFKT7:1:1101:10697:18277 1:N:0:25
AAAGTCGAGGTGCCTAAAGTGGCAACCCAGACTCATGTTAAGGTTGGTGGTGTAGAGCTTCCTGTAGCCGCATGGCGTTCGTACTTAAATATGGAACTAACCATTCCAATTTTCGCTGTCTCTTAACACATCTCCGAGCCCACGAGACTA
+
BAABAFBBBBBBGGGGFGGGGGGHHHHGGHHGHHFHHAFGGFHHHH2BF?EFAFF555FE5GHH5FEDFDG0EEF1E?@FEB?GGHHFFGGFG333BFHE31?F3EF4BFEGF4/EF?<FGBGGFBFHGCFHHFGG?FGG/GGGGCDAH<
@M02034:409:000000000-BFKT7:1:1101:27973:18278 1:N:0:25
AAAGTCGAGGTGCCTAAAGTGGCAACCCAGACTACT
+
33AAAFBBBBBBGGGGGFGFGFFFHHHGGHGGHD35
@M02034:409:000000000-BFKT7:1:1101:18512:18292 1:N:0:25
AAAGTCGAGGTGCCTAAAGTGGCAACCCAGACTGGGAAGCAGGTTGGTGGTGTAGAGCTTCCTGTAGCCGCATGGCGTTCGTACTTAAATATGGAACTAACCATTCCAATTTTCGCTGTCTCTTATACACATCTCCGAGCCCACGAGACT
+
CCCCCFDDCCCDGGGGGGGGGGGHHHHGGHHGHHGC2EEGBGHHHH?AA?FCA3D5D5AABGFFG5A5AEE>EEC1>1>FEB2?GGHBFGHDFD33BFHG303B??F4?F3FE4<<E//BBFFD3?33FBD2FFGBD/BDGAGF@//?AH
@M02034:409:000000000-BFKT7:1:1101:12542:18302 1:N:0:25
AAAGTCGAGGTGCCTAAAGTGGCAACCCAGACTTCTCCTTTGGTTGGTGGTGTAGAGCTTCCTGTAGCCGCATGGCGTTCGTACTTAAATATGGAACTAACCATTCCAATTTTCGCTGTCTCTTATACACATCTCCGAGCCCACGAGACT
+
BBBCCFCACBACGGGGGGGFGGGGHHHGGHHGHHHHHHHHHHHHHGGEFGEFGFHGHHHHHHHHFHHHHEEEFGHHGFGGGFHHHHHHHHHHHHHHHHGGHHGHHHGGHHHHHHGGGGGGHHHHHHHHHHFHGHHGGGGGGGHGGGGGGH
@M02034:409:000000000-BFKT7:1:1101:23659:18307 1:N:0:25
AAAGTCAGGTGCCTAAAGTGGCAACCCAGACTCCTTGGACTGTTGGTGGTGTAGAGCTTCCTGTAGCCGCATGGCGTTCGTACTTAAATATGGAACTAACCATTCCAATTTTCGCTGTCTCTTATACACATCTCCGAGCCCACGAGACTA
+
CCCCCFFFFFFFGGGGGGFGGGHHHHGGGHGHHHHHHHHHGHHHFHAFGFFGHHEHHHHHHHHGHHHHGFEGGHFFFGGGFFEGHGGHHHHHHDGHHHGFHFGHHHHGGHGHHGEFGEGHHHHHHHGFHFGHHHHGGGGGCGGGGFDGHG
@M02034:409:000000000-BFKT7:1:1101:9798:18319 1:N:0:25
AAAGTCGAGGTGCCTAAAGTGGCAACCCAGACTAGGGGTCTTGTTGGTGGTGTAGAGCTTCCTGTAGCCGCATGGCGTTCGTACTTAAATATGGAACTAACCATTCCAATTTTCGCTGTCTCTTATACACATCTCCGAGCCCACGAGACT
+
CCCCCFCCCCBCGGGGGGGGGGGHHHHGGHHGHHHHHGGGHHHHHHHGGGGGHHGFGHHHHHHHGHGHHGGGGGHHGGGGGFFHHHHHHHHHHHFHHHHHHHHHHHHHHHHHHHGGGGGHHHHHHHFGHHHHHHGFGCGCGGHGGCGGGH
@M02034:409:000000000-BFKT7:1:1101:4617:18329 1:N:0:25
AAAGTCGAGGTGCCTAAAGTGGCAACCCAGACTCGTCCGAGTGTTGGTGGTGTAGAGCTTCCTGTAGCCGCATGGCGTTCGTACTTAAATATGGAACTAACCATTCCAATTTTCGCTGTCTCTTATACACATCTCCGAGCCCACGAGACT
+
ABBABFB@DBAAGFGGGGGGGGGFHGFEGHHGHGGGGFEEEFCGHHGEFEAFFFGEGDGHHFHGGHHHHFCEFEHGGFGGFEGGHHGFHHEHGHFGFHHGHHHHHGGGHHHHHDEEGFEGHHFHGHHHHHFFHHFGECGGGGEGGFGGGH
@M02034:409:000000000-BFKT7:1:1101:12319:18329 1:N:0:25
AAAGTCGAGGTGCCTAAAGTGGCAACCCAGACTCCTCTTGCTGTTGGTGGTGTAGAGCTTCCTGTAGCCGCATGGCGTTCGTACTTAAATATGGAACTAACCATTCCAATTTTCGCTGTCTCTTATACACATCTCCGAGCCCACGAGACT
+
AABCAFCBCCBAGGGGGGGGFGGHHHHGGHHGHHGHHHHHHHHGHHHEFGEFFFGGGHHHHHHGFFHGGEEEGEHGFEGGEEHHHHHHHHHHGHGGHHGGHGDHHHGFHHHHHHGGGGFGGHFHGHFHFFFFFHHHECGFGGHFGGGGGF
@M02034:409:000000000-BFKT7:1:1101:12191:18334 1:N:0:25
AAAGTCGAGGTGCCTAAAGTGGCAACCCAGACTGTGGATAATGTTGGTGGTGTAGAGCTTCCTGTAGCCGCATGGCGTTCGTACTTAAATATGGAACTAACCATTCCAATTTTCGCTGTCTCTTATACACATCTCCGAGCCCACGAGACT
+
BABBBFBBB@AAGGGGGGFDGGGFHHGGGHHGHFFFHFHFHHHDGFFEFEEFFGHDGHHGGHHHHGGHHEFEGGHHGFCGGFFGGGFEHHHHHG3EFFHHHHGHHHEFHFHGHFGGGFEGHHGHHHEGBGFFCGD2?/BD?FHAGGGGGF
@M02034:409:000000000-BFKT7:1:1101:14505:18346 1:N:0:25
AAAGTCGAGGTGCCTAAAGTGGCAACCCAGACTGGTAAGCGGGTTGGTGGTGTAGAGCTTCCTGTAGCCGCATGGCGTTCGTACTTAAATATGGAACTAACCATTCCAATTTTCGCTGTCTCTTATACACATCTCCGAGCCCACGAGACT
+
CCCCCFCCCCCCGGGGGGGGGGGHHHHGGHHGHHCHFFHHFEGGGE?FFEGFGFF5FEGHFGHHGBGBFFF>EGH1EEEGGGEFGGHHHHHGHH3DGHHHE03FGFFB4GGHHBEFGACHGHHFFFFFHFGFHHHFGCGFGEHGGCGGGH
@M02034:409:000000000-BFKT7:1:1101:21411:18349 1:N:0:25
AAAGTCGAGGTGCCTGAAGTGGCAACCCAGACTAGGAAGGATGTTGGTGGTGTAGAGCTTCCTGTAGCCGCATGGCGTTCGTACTTAAATATGGAACTAACCATTCCAATTTTCGCTGTCTCTTATACACATCTC
+
AAAAAF1AD1AAFGG1B1AEGGGGGHHGGHGGHG1C1DEEAFFHDFHE/?EGH1F2FFFF1FGGHHD21EF>EEGFEEEGGE0FCGHEEGHGHEB@EGFC1BBBFB>22BBFGG?EEEEDFFGHFG>D>CFFHHD
@M02034:409:000000000-BFKT7:1:1101:7967:18356 1:N:0:25
AAAGTCGAGGTGCCTAAAGTGGCAACCCAGACTGCGCCTCCTGTTGGTGGTGTAGAGCTTCCTGTAGCCGCATGGCGTTCGTACTTAAATATGGAACTAACCATTCCAATTTTCGCTGTCTCTTATACACATCTCCGAGCCCACGAGACT
+
B@BBBFBBBBBBGGGGGGGGGGGHHHHFGHHGHHHGGGGGHHHHHHGGGGEFFHHFGHHHGHHGGHHHHEGEEGHHGGGGGGHHHHFHBGHHHHHHGHHHGHHHHHGGGHHHHHGGGGFGHHHHHHFHHHHHHHHHGCFGGGHGGGG/CG
@M02034:409:000000000-BFKT7:1:1101:21432:18356 1:N:0:25
AAAGTCGAGGTGCCTAAAGTGGCAACCCAGACTAGGAAGGATGTTGGTGGTGTAGAGCTTCCTGTAGCCGCATGGCGTTCGTACTTAAATATGGAACTAACCATTCCAATTTTCGCTGTCTCTTATACACATCTCCGAGCCCACGAGACT
+
CCCCCFCBCCBCGGGGGGGGGGGGHHHGGHHGHHHHBGFG2FHHFHGAEEFFHFGDBAGG5FEHGGGDDEG0EEGAEEG1E1BEGHHHFHHFHF3BFHHGC??FGEGBFHHHHFFEGAEDFHGHBDHFFBDBGBG2D@@DCEEECGCDDH
@M02034:409:000000000-BFKT7:1:1101:4543:18360 1:N:0:25
AAAGTCGAGGTGCCTAAAGTGGCAACCCAGACTAAGAAGAAGGTTGGTGGTGTAGAGCTTCCTGTAGCCGCATGGCGTTCGTACTTAAATATGGAACTAACTATTCCAATTTTCGCTGTCTCT
+
BBBCBFCCCCAAGGGGGGGGGGGGHHHGGHH2FEHF35GB3GGHDG?AAAE113D5D5AA5BFGB5A53AE0EDE1>>/BE12??BF3@BG4@333B@FF334D44B44D3F44>/E/?B4BD
@M02034:409:000000000-BFKT7:1:1101:15952:18368 1:N:0:25
AAAGTCGAGGTGCCTAAAGTGGCAACCCAGACTCATTGGTTTGTTGGTGGTGTAGAGCTTCCTGTAGCCGCATGGCGTTCGTACTTAAATATGGAACTAACCATTCCAATTTTCGCTGTCTCTTATACACATCTCCGAGCCCACGAGACT
+
CCCCCFCCCCCCGGGGGGGGGGGHHHHGGHHGHHHHHHHFFGGHHHHEFEGFGFGDGDGHGHGHGGHFFGGEEGHAEEFGGFHHHHHHGHHHHHFFFHGHFGBGHEHFFGGHHFGGGGEHHHHHHHHFGFHHHHFFFB@FGFHGGGFDGH
@M02034:409:000000000-BFKT7:1:1101:18732:18379 1:N:0:25
AAAGTCGAGGTGCCTAAAGTGGCAACCCAGACTGAGCGGATGGTTGGTGGTGTAGAGCTTCCTGTAGCCGCATGGCGTTCGTACTTAAATATGGAACTAACCATTCCAATTTTCGCTGTCTCTTATACACATCTCCGAGCCCACGAGACT
+
BBBBBFBABBBBGGGAFFGDGGFHFHHGGHFEFHFHHGGGGAFDFDCEF?1FG3GBFBHHHHHHHHGG3EEEFGHFGAF1EE2CGHGFHHEGFFB3BFFBGBGGHDDBFDGHHFGGGD<GFFGFFGGBD2G2<F2<<?BC?FHGGG?AEH
@M02034:409:000000000-BFKT7:1:1101:2857:18383 1:N:0:25
AAAGTCGAGGTGCCTAAAGTGGCAACCCAGACTTTGTCTTGTGTTGGTGGTGTAGAGC
+
BCCCBFCBCCCCGGGGGGGGGGGHHHHGGHCGHHHHFFEGGHFEGHEAAAEE13D5A5
@M02034:409:000000000-BFKT7:1:1101:8426:18383 1:N:0:25
AAAGTCGAGGTGCCTAAAGTGGCAACCCAGACTAAGCAGTCTGTTGGT
+
AAAAAFABDDABGGGFG4FGBGFHHHHGGCGFH3AGF5FG3D55AA2B
@M02034:409:000000000-BFKT7:1:1101:18196:18384 1:N:0:25
AAAGTCGAGGTGCCTAAAGTGGCAACCCAGACTCAGTATCCTGTTGGTGGTGTAGAGCTTCCTGTAGCCGCATGGCGTTCGTACTTAAATATGGAACTAACCATTCCAATTTTCGCTGTCTCTTATACACATCTCCGAGCCCACGAGACT
+
CCCCBFCCCCCCGGGGGGGFGGGGHHHGGHHGHHHHHHHHHHHHHHHGFGEFHGHFGHHHHHHHGHHHHGGGGGHHGGGGGFHHHHHHHHHHHHHGHHGHHGFHHHFFHHHHHGGGGGFHHHHHHHHHHHGHHHGGFDGGGGFGGGGGGH
@M02034:409:000000000-BFKT7:1:1101:17811:18391 1:N:0:25
AAAGTCGAGGTGCCTAAAGTGGCAACCCAGACTCAGCAGCCGGTTGGTGGTGTAGAGCTTCCTGTAGCCGCATGGCGTTCGTACTTAAATATGGAACTAACCATTCCAATTTTCGCTGTCTCTTATACACATCTCCGAGCCCACGAGACT
+
CBBCCFCCCCCCGGGGGGGGGGGGHHHGGHHGHHHHHHHHHGGGGGGGGGEFGHHGHHHHHHHHHHHHHGGFGGHHGGGGGGHHHHHHHHHHHHGHHHGGHHFHHHGGGHHHHHGGGGGGHHHHFHHHFHGHHHHFGGGGGGHGGGGGGH
@M02034:409:000000000-BFKT7:1:1101:10493:18395 1:N:0:25
AAAGTCGAGGTGCCTAAAGTGGCAACCCAGACTCCTCTGTAGGTTGGTGGTGTAGAGCTTCCTGTAGCCGCATGGCGTTCGTACTTAAATATGGAACTAACCATTCCAATTTTCGCTGTCTCTTATACACATCTCCGAGCCCACGAGACT
+
CCCCCFCCCCBBGGGGGGGGGGGHHHHGGHHGHHHHHHHGHHHHHHGGGGGFHHHHHHHHHHHHHHHHHGGGGGHHGGGGGGHHHHHGHHHHHHHHGHHHHHGHHHGHHHHHHHGGGGGHHHHHHHHHHHGHHHHHGCGGGGHGGGGGGG
@M02034:409:000000000-BFKT7:1:1101:9643:18396 1:N:0:25
AAAGTCGAGGTGCCTAAAGTGGCAACCCAGACTAAGAAGCAGGTTGGTGGTGTAGAGCTTCCTGTAGCCGCATGGCGTTCGTACTTAAATATGGAACTAACCATTCAATTTTCGCTGTCTCTTATACACATCTCCGAGCCCACGAGACT
+
CCCCCFCCCCBBGGGGGGGGGGGHHHHGGHHGHD3ABF3FH3GGHCEGE1EEA3D5D5ABAGG5F5F5AAE>EE11>>>F?E?FEDH3@@GB4D33B3GB303B3?44?F4FH//EE/FFHHHDHGFDG2BGFHHGFG/C/F/DA@EAG
@M02034:409:000000000-BFKT7:1:1101:18738:18397 1:N:0:25
AAAGTCGAGGTGCCTAAAGTGGCAACCCAGACTGAGCGGATGGTTGGTGGTGTAGAGCTTCCTGTAGCCGCATGGCGTTCGTACTTAAATATGGAACTAACCATTCCAATTTTCGCTGTCTCTTATACACATCTCCGAGCCCACGAGACT
+
BBBBBFBBBBABGGGGGGGGGFGHHHHGGGHGHHHHGGGFGCFEGECGGGGFFHGAFGHHFHHHGFGDGEGGFGHGGFGGFGEHFHH3FHHHGHEDFHGFFFHHHHHGFGHHHHFGGFEGHHHGHGGDGHFGCHGGF@GGGGHGGGGGDH
@M02034:409:000000000-BFKT7:1:1101:8415:18400 1:N:0:25
AAAGTCGAGGTGCCTAAAGTGGCAACCCAGACTAAGCAGTCTGTTGGTGGTGTAGAGCTTCCTGTAGCCGCATGGCGTTCGTACTTAAATATGGAACTAACCATTCCAATTTTCGCTGTCTCTTATACACATCTCCGAGCCCACGAGACT
+
BBAAAFBABBBBGGGGGGGGGGGGHHHGGHGGHHHHHHHHHHHHHHHFGGEFGGGGHFHHHHHHGHHGHGGGGGHHGGGGGGHHHHHHHHGHHHHHGHHHHHHHHHHHHHHHHFGGGGGGHHHHGHHHHGHHHHHGGCGGGGHGGGGGGH
@M02034:409:000000000-BFKT7:1:1101:6597:18402 1:N:0:25
AAAGTCGAGGTGCCTAAAGTGGCAACCCAGACTGGTCGGGCTGTTGGTGGTGTAGAGCTTCCTGTAGCCGCATGGCGTTCGTACTTAAATATGGAACTAACCATTCCAATTTTCGCTGTCTCTTATACACATCTCCGAGCCCACGAGACT
+
BBBBBFBBBBBBGGGGGFGGGGGGHHHGGHHGHHHGHGGGGGGHFHHGFG1FFGHFGHHHFHHHDGHHHGGCGGHGGGGGGEGHHHGFGHGHHHFFGGHGHHFHHHHEGHHHHHGGGGGFFHHHHHGHFHGFHHGHGFGGFEHGG?DGGF
@M02034:409:000000000-BFKT7:1:1101:2558:18404 1:N:0:25
AAAGTCGAGGTGCCTAAAGTGGCAACCCAGACTGGGGTTACGGTTGGTGGTGTAGAGCTTCCTGTAGCCGCATGGCGTTCGTACTTAAATATGGAACTAACCATTCCAATTTTCGCTGTCTCTTATACACATCTCCGAGCCCACGA
+
A>AAADAAD@BBGGGGBFGGGGGHGHHGGHHGHHDD2AAFFFGGCAEGADEAA3F5AEGFBGGFGF@5@EGEEEG1EE@EEFEHHGHFGHH44F33EGGHCC3BGFHFHFFHHFEDGB<B?3FDDD33FFHBC2@BE@CGGGH//<
@M02034:409:000000000-BFKT7:1:1101:11756:18408 1:N:0:25
AAAGTCGAGGTGCCTAAAGTGGCAACCCAGACTAGTCCTTAGGTTGGTGGTGTAGAGCTTCCTGTAGCCGCATGGCGTTCGTACTTAAATATGGAACTAACCATTCCAATTTTCGCTGTCTCTTATACACATCTCCGAGCCCACGAGACT
+
CBBCCFCCCCCCGGGGGGGGGGGHHHHGGHHGHGHHHHHHHHHHHHGGGGGGHHHFHHHHHHHHHHHHGGGGGGHGGGGGGFFHHHHHHHHGHHGGHHHHHGFGHHHGHHHHHFGGGGEHHHHHGHHHHGHHHHHFGCFFGGHGGFCGGH
@M02034:409:000000000-BFKT7:1:1101:14633:18414 1:N:0:25
AAAGTCGAGGTGCCTAAAGTGGCAACCCAGACTAAGACGCATGTTGGTGGTGTAGAGCTTCCTGTAGCCGCATGGCGTTCGTACTTAAATATGGAACTAACCATTCCAATTTTCGCTGTCTCTTATACACATCTC
+
AAABAFBBBBAAGGGG44F6FFFHGHFEGGHGHHHHHHGGGGGFGHAEFDBBGGHHBHFFHHHFGDGGHGE0BEFHGGGEE>BGHHBEHGDHGB33@G3?FGFFFHFFEFFFH4<EEFDFGBDGHFFB322FCD?
@M02034:409:000000000-BFKT7:1:1101:14615:18416 1:N:0:25
AAAGTCGAGGTGCCTAAAGTGGCAACCCAGACTAAGACGCATGTTGGTGGTGTAGAGCTTCCTGTAGCCGCATGGCGTTCGTACTTAAATATGGAACTAACCATTCCAATTTTCGCTGTCTCTTATACACATCTCCGAGCCCACGAGACT
+
CBBCCFCCCCCCGGGGGGGGGGGHHHHGGHHGHHHHHHGGGFGHGHGAFEGFGFG5GGGHHHHHHFFFFGGCGGGGFEGGGGFHHHHFHHHHHHBDGHHH3B3FGFHFHHHHHFGGGGEFGHHHGGFFFFHHHHHFDBGGGGEGGGFGGH
@M02034:409:000000000-BFKT7:1:1101:24448:18419 1:N:0:25
AAAGTCGAGGTGCCTAAAGTGGCAACCCAGACTTCGCGTTCGGTTGGTGGTGTAGAGCTTCCTGTAGCCGCATGGCGTTCGTACTTAAATATGGAACTAACCATTCCAATTTTCGCTGTCTCTTATACACATCTCCGAGCCCACGAGACT
+
A?ABAFBBBBAAFGGGFAEFFGDHHGFEGGGGHHHGGGCFGGGGGG?AFAFFGFHGHHEHHBGGGFFFHGGGEEHECG/FEFBHHHEEFFGHHEH3FGBBCGDGHGFGHHHFGBCGGGGFFBBFFHHGHHFHHHF2?<ADCCEGFACEGG
@M02034:409:000000000-BFKT7:1:1101:20372:18422 1:N:0:25
AAAGTCGAGGTGCCTAAAGTGGCAACCCAGACTCCTACTCCTGTTGGTGGTGTAGAGCTTCCTGTAGCCGCATGGCGTTCGTACTTAAATATGGAACTAACCATTCCAATTTTCGCTGTCTCTTATACACATCTCCGAGCCCACGAGACT
+
CCCCCFCBCCCCGGGGGGGGGGGHHHGGGHHGHHHHHHHHHHHHHHHFFGFFHHHGHHHHHHHHGHHGHGGFGGHHGGGGGGGHHHHHHHHHHHHGHHHGHHHHHHHHHHHHHHGGGGGHHHHHHHHHHGHHHHGFG?CGGGHGCGGGGH
@M02034:409:000000000-BFKT7:1:1101:2697:18422 1:N:0:25
AAAGTCGAGGTGCCTAAAGTGGCAACCCAGACTAATAAGG
+
A@?1AFAA@DAAFGFGB1GFF1AAAGGEGAEFHDGAFGFF
@M02034:409:000000000-BFKT7:1:1101:7824:18422 1:N:0:25
AAAGTCGAGGTGCCTAAAGTGGCAACCCAGACTACTGGGATTGTTGGTGGTGTAGAGCTTCCTGTAGCCGCATGGCGTTCGTACTTAAATATGGAACTAACCATTCCAATTTTCGCTGTCTCTTATACACATCTCCGAGCCCACGAGACT
+
AAAABFBBBBBBGGGGGGGGGFGFFHHACGHGFHHGHHEFHGHHHGHGGEBFHFGBFGHHHGHFFGGGHGGGGGHHGGGGEEFHGHHFHHFFHFFHFHHHHHHHHHHGHHHHHHGGGGAHGHGHHHHFHFHHHHHHGFGGGEGFGGGGGH
@M02034:409:000000000-BFKT7:1:1101:6608:18423 1:N:0:25
AAAGTCGAGGTGCCTAAAGTGGCAACCCAGACTGGTCGGGCTGTTGGTGGTGTAGAGCTTCCTGTAGCCGCATGGCGTTCGTACTTAAATATGGAACTAACCATTCCAATTTTCGCTGTCTCTTATACACATCTCCGAGCCCACGAGACT
+
ABBBAFBADB2AGGGGFGGGGGGHHHHGGHHGGGCGGGGGGGGHHHHGGGEFFGHHHHGHFGHHFHHFHEFEGGHHGGGGGGFHHHFFHHGFGHHHGHGCGFFGHHHHHHHHHHGGGGDFHHHHEGFHHHGFFG22C>DCGGHGCGGGGH
@M02034:409:000000000-BFKT7:1:1101:10933:18424 1:N:0:25
AAAGTCGAGGTGCCTAAAGTGGCAACCCAGATTTGTAATGGGGTTGGTGGTGTAGAGCTTCCTGTAGCCGCATGGCGTTCGTACTTAAATATGGAACTAACCATTCCAATTTTCGCTGTCTCTTATACACATCTCCGAGCCCACGAGACT
+
BBBBBFBBBBBBGGGGFGGFGGGHHHHGGHHHHHHHHHHHHHGFGGGEFFEFHHHHHHHHHHHHHHHHHFGGGGHGGGGGGGHHHHHGHHGHHHFFFHHHHHFHHHGFHHHHHFGDGGEFHGHGGGFGHHFHHHGGGFGGGGHGGGGGGH
@M02034:409:000000000-BFKT7:1:1101:2717:18427 1:N:0:25
AAAGTCGAGGTGCCTAAAGTGGCAACCCAGACTAATAAGGTGGTTGGTGGTGTAGAGCTTCCTGTAGCCGCATGGCGTTCGTACTTAAATATGGAACTAACCATTCCAATTTTCGCTGTCTCTTATACACATCTCCGAGCCCACGAGACT
+
BBBBBFBABBBBGGGG4EGGGGGHHHHGDFHGHHHHHHHHFCFAFA?EFGEFGGHBHGFHFFHHHHGEHFGGGGHGG?FEGGHHHHHHHHDFHFHEFGFGFHFFFHFHDGGGHHGGGG/D?D4GDHBFFF2C?GFGGCF/CGHGGCCGGH
@M02034:409:000000000-BFKT7:1:1101:14806:18427 1:N:0:25
AAAGTCGAGGTGCCTAAAGTGGCAACCCAGACTTGGTTTGTGGTTGGTGGTGTAGAGCTTCCTGTAGCCGCATGGCGTTCGTACTTAAATATGGAACTAACCATTCCAATTTTCGCTGTCTCTTATACACATCTCCGAGCCCACGAGACT
+
BBBBAFBBBBABGGGGGGGGGFGHGFHEFHHGHHHGHHHGGHGHGGGEFGEFHFFFGGHHHHHFGGHHHGGFGFHHGEFGGEGHGHFFHHGHHHFGGHHHHHHHHHHHHHHHHHGGGGEHHHHHHHHHFHHHHHGGGCGGGGGGGGGGGH
@M02034:409:000000000-BFKT7:1:1101:5089:18430 1:N:0:25
AAAGTCGAGGTGCCTAAAGTGGCAACCCAGACTTCGAGTGCTGTTGGTGGTGTAGAGCTTCCTGTAGCCGCATGGCGTTCGTACTTAAATATGGAACTAACCATTCCAATTTTCGCTGTCTCTTATACACATCTCCGAGCCCACGAGACT
+
BCCCCFCBCCCCGGGGGGGGGGGHHHHGGHHGHHHGHHHHHHHHHHHEFGEFGHHFHHHHHHHHHHHFHGGEGGHHGGGGGEGHHHEFHHHHHHHFHHGHGHGHHHGHHHHHHHGGGGGHHHHHHHHHGHHHHHFHFFGCFEHGGGGGGH
@M02034:409:000000000-BFKT7:1:1101:24460:18434 1:N:0:25
AAAGTCGAGGTGCCTAAAGTGGCAACCCAGACTTCGCGTTCGGTTGGTGGTGTAGAGCTTCCTGTAGCCGCATGGCGTTCGTACTTAAATATGGAACTAACCATTCCAATTTTCGCTGTCTCTTATACACATCTCCGAGCCCACGAGACT
+
BCCCCFCCCCCCGGGGGGGGGGGHHHHGGHHGHHHGGCFGGGGGGGGFGGGFHGHFHHHHHHHHHHHGHGGGGGHFGGGGGEFHHHGFHHHHHHFFGHHHHHEHHHGHFHGHHHGGGGGHHHHHHHHHDCGFHHHHGCGGGGHGGGGGGH
@M02034:409:000000000-BFKT7:1:1101:13039:18438 1:N:0:25
AAAGTCGAGGTGCCTAAAGTGGCAACCCAGACTAAGAAGGATGTTGGTGGTGTAGAGCTTCCTGTAGCCGCATGGCGTTCGTACTTAAATATGGAACTAACCATTCCAATTTTCGCTGTCTCTTATACACATCTCCGAGCCCACGAGACT
+
AABBAFABBDBBGGFGGGG65GCFHHHEEGHGHHHHHHHHGHG3AAFE2EEA13D5DFHFGHGGGHF5ABEEEEH1>B>FEE2GGHBFEFDDGH33@BGF303B???4FGHHH4E?FE?G4GGEFGH4F1B1FGF1/@CCGGEFG/<AAG
@M02034:409:000000000-BFKT7:1:1101:26728:18439 1:N:0:25
AAAGTCGAGGTGCCTAAAGTGGCAACCCAGACTATGAGGGGGGTTGGTGGTGTAGAGCTTCCTGTAGCCGCATGGCGTTCGTACTTAAATATGGAACTAACCATTCCAATTTTCGCTGTCTCTTATACACATCTCCGAGCCCACGAGACT
+
BBBBBFBBBBABGGGGGGGGGCGFFHGDDGHEFFHGGHFEGFGDDGGDFG<?GGHFHHHHHFHHGHHFGDCCFGHHGGGFDDHHHHFBHHFFHHGHHHHHGFHHHHGHHHGHHHGGGGGGGGGGGGFGFGGGGGFGE??BGEGFFFFFFF
@M02034:409:000000000-BFKT7:1:1101:5104:18441 1:N:0:25
AAAGTCGAGGTGCCTAAAGTGGCAACCCAGACTTCGAGTGCTGTTGGTGGTGTAGAGCTTCCTGTAGCCGCATGGCGTTCGTACTTAAATATGGAACTAACCATTCCAATTTTCGCTGTCTCTTATACACATCTCCGAGCCCACGAGACT
+
A?AABBABD>>>EBFEFFGBG4FBGFHFA2GEFHBFGBBFFHHH3B2AAAAEGGH5FHGGFHHHHBG5BEEEGGHGG1>F?1FFGFEGEGFBGE33@FGHGHFHGGGEFHDFFDE/EE/B44BFF4B2?B1B1FF?A<B<C/FC//AEAG
@M02034:409:000000000-BFKT7:1:1101:28922:18446 1:N:0:25
AAAGTCGAGGTGCCTAAAGTGGCAACCCAGACTATGCTTCGTGTTGGTGGT
+
A>1>ABAA@DAACGGBGGGGG1FHHHHGEACFFBGHGFGBAFGCGCCEFCE
@M02034:409:000000000-BFKT7:1:1101:22942:18448 1:N:0:25
AAAGTCGAGGTGCCTAAAGTGGCAACCCAGACTAAGAAGCGTGTTGGTGGTGTAGAGCTTCCTGTAGCCGCATGGCGTTCGTACTTAAATATGGAACTAACCATTCCAATTTTCGCTGTCTCTTATACACATCTCCGAGCCCACGAGACT
+
CCCCCFCCCCCCGGGGGGGGGGGHHHHGGHHGHHHHHHHHGGGGHHHGGGGFHHHHHHHHHHHHHHHHHGGFGGHHGGGGGGGHHHHGHHHHHHHHHHHHHHHHHHGHGHHHHHGGGGGHHHHHHHHHHHHHHHHHGCGFGGHGGCGGGH
@M02034:409:000000000-BFKT7:1:1101:26958:18457 1:N:0:25
AAAGTCGAGGTGCCTAAAGTGGCAACCCAGACTCTGAAGAAGGTTGGTGGTGTAGAGCTTCCTGTAGCCGCATGGCGTTCGTACTTAAATATGGAACTAACCATTCCAATTTTCGCTGTCTCTTATACACATCTCCGAGCCCACGAGACT
+
CCCCCFCCCCCCGGGGGGGGGGGHHHHGGHHGHHGHHHHHHHHHHHGGGGGGHHHHHHHHHHHHHHHHHGGGGGHHGGGGGGGHHHHHHHHHHHGHHHHHHHHHHHHHHHHHHHGGGGFHHHHHGHHGFHFFGHHHG?DGGGHGGGGGGH
@M02034:409:000000000-BFKT7:1:1101:2635:18459 1:N:0:25
AAAGTCGAGGTGCCTAAAGTGGCAACCCAGACTGGGGGTGGGGTTGGTGGTGTAGAGCTTCCTGTAGCCGCATGGCGTTCGTACTTAAATATGGAACTAACCATTCCAATTTTCGCTGTCTCTTATACACATCTCCGAGCCCACGAGACT
+
CBCCBFBBCCCBGGGGGFGFGGGHHHHGGHHGGGHHGGEEGGGEEGGGCEFE1BGEGBGG3GGGGDGB@EF?EGF0EE@FGFEEEFFGGHHGDGD3FGFC202FHDFFHGHHGFFDGGDHHFHHFDDGFGE1CGFGGCC?-FE.ADGGGH
@M02034:409:000000000-BFKT7:1:1101:8941:18464 1:N:0:25
AAAGTCGAGGTGCCTAAAGTGGCAACCCAGACTCTGACTCGTGTTGGTGGTGTAGAGCTTCCTGTAGCCGCATGGCGTTCGTACTTAAATATGGAACTAACCATTCCAATTTTCGCTGTCTCTTATACACATCTCCGAGCCCACGAGACT
+
CBCCCFCBCCBCGGGGGGGGGGDFHHHGGHHGHHHHHHHHGHHHHHHGGGFFHHHGHHHHHHHHHHHGHGGGGGHHGGGGGGHHHHHHHHHHHGHHHHHHHHHHHHGHHHHHHHGGGGGHHHHHHHHHFHGHGHGGGDGFGGHGGGGGGH
@M02034:409:000000000-BFKT7:1:1101:8243:18466 1:N:0:25
AAAGTCGAGGTGCCTAAAGTGGCAACCCAGACTGTGGGTAGGGTTGGTGGTGTAGAGCTTCCTGTAGCCGCATGGCGTTCGTACTTAAATATGGAACTAACCATTCCAATTTTCGCTGTCTCTTATACACATCTCCGAGCCCACGAGACT
+
BBBBBFCBCCABGGGGGGGGGGGGHHHGGHHGHHHHHGEHGGGHHGGFFGFFHFHGHFHHHHHFFFHGGEEEFGGGGEGGFFGHHHHHHGFHGHHHHHGHGHFHHHHFHHHHHHEEGGFFHFHHHHGHFGHHHHEHEDGD?FHGGGGGGF
@M02034:409:000000000-BFKT7:1:1101:11618:18466 1:N:0:25
AAAGTCGAGGTGCCTAAAGTGGCAACCCAGACTATGCTTTTGGTTGGTGGTGTAGAGCTTCCTGTAGCCGCATGGCGTTCGTACTTAAATATGGAACTAACCATTCCAATTTTCGCTCTCTCTTATACACATCTCCGAGCCCACGAGACT
+
CCCCCFCCCCCBGGGGGGGGGGGHHHHGGHHGHHHHHHHHHHGHHGGGFGEFHHHHHHHHHHHHHHHHHGGGGGHGGGGGGGHHHHFHHHHHHGHHHHHHGHHHHHHGHHHHHHGGGHHGHHHHHHHHHHFHHHHHGCCFGGHGGFGGGH
@M02034:409:000000000-BFKT7:1:1101:19241:18469 1:N:0:25
AAAGTCGAGGTGCCTAAAGTGGCAACCCAGACTAAGGTTACTGTTGGTGGTGTAGAGCTTCCTGTAGCCGCATGGCGTTCGTACTTAAATATGGAACTAACCATTCCAATTTTCGCTGTCTCTTATACACATCTCCGAGCCCACGAGACT
+
BBCCAFCABCCCGGGGGGGGGGGHHHHGGHHGHHHHHGGHHHHHHHHEFGEFGHHGHHHHHHHHHHHHHGGGGGHHGGGGGGFHHHHGHHHHHGFHGHHHHHGHHHHHHHHHHHGGGGGFGFHHHHGGHHFHHHHFGBGGGGHGGGGGGH
@M02034:409:000000000-BFKT7:1:1101:19631:18471 1:N:0:25
AAAGTCGAGGTGCCTAAAGTGGCAACCCAGACTGAGTTTCCTGTTGGTGGTGTAGAGCTTCCTGTAGCCGCATGGCGTTCGTACTTAAATATGGAACTAACCATTCCAATTTTCGCTGTCTCTTATACACATCTCCGAGCCCACGAGACT
+
CBCCBFCCCCCCGGGGGGGGGGGHHHHGGHHGHHHHHHHHHHHHHHHGGGFFGGHGHHHHHHHHHHHHHGGGGGHHGGGGGGHHHHHGFHHHHHHHGHGHGHHHHHHHHHHHHHGGGGGFFGHHEHGFHHFHHHFFF/BBDGHGGGGGGH
@M02034:409:000000000-BFKT7:1:1101:25410:18473 1:N:0:25
AAAGTCGAGGTGCCTAAAGTGGCAACCCAGACTTCTAGTTATGTTGGTGGTGTAGAGCTTCCTGTAGCCGCATGGCGTTCGTACTTAAATATGGAACTAACCATTCCAATTTTCGCTGTCTCTTATACACATCTCCG
+
BCCBBFBABCCCGGGGGGGGGGGHHHHGGGHGHGGHHGFFHHHHHHEAFAFFG3F5FEFHFHHHG555BEGAEEHEE?EGED2?AGHGHHHFHG33FFHH3?3FEBG4EGDHHB/AEE?FGFGGD?F?E3G2FGH2C
@M02034:409:000000000-BFKT7:1:1101:10142:18483 1:N:0:25
AAAGTCGAGGTGCCTAAAGTGGCAACCCAGACTCTGTAGATGGTTGGTGGTGTAGAGCTTCCTGTAGCCGCATGGCGTTCGTACTTAAATATGGAACTAACCATTCCAATTTTCGCTGTCTCTTATACACATCTCCGAGCCCACGAGACT
+
CCCCCFCCCCBAGGGGGGGGGGGHHHHGGHHGHHHHHHHHHHHFGGGEFGAFHHHFGHHHHHHHGHHHHGGGGGHHFEGGGGHHHHHGHHFHHHHHGHHGHHHHHHHHHHHHHHGGGGGHHHHHFHGHHHGHHHHFFCGFGGHGGGGDDG
@M02034:409:000000000-BFKT7:1:1101:29113:18484 1:N:0:25
AAAGTCGAGGTGCCTAAAGTGGCAACCCAGACTAATACTACTGTTGGTGGTGTAGAGCTTCCTGTAGCCGCATGGCGTTCGTACTTAAATATGGAACTAACATTCCAATTTTCGCTGTCTCTTATACACATCTCCGAGCCCACGAGACTA
+
ABBBBFBB@DAAGGGGGGGGGGGHHHHGFGHGHHHHHHHFHHGHFGEEGGEFHFHHHHHHHGHHHHHGHGEEGGHHGGGGGGHHHHFFHHHHHGHGFHFGHGGHHHGHGHHHHCDFDGHHHHHHHHEGH?FGHGFDG/@@FHGGGCEGFD
@M02034:409:000000000-BFKT7:1:1101:22301:18493 1:N:0:25
AAAGTCGAGGTGCCTAAAGTGGCAACCCAGACTTTGTTTCGTGTTGGTGGTGTAGAGCTTCCTGTAGCCGCATGGCGTTCGTACTTAAATATGGAACTAACCATTCCAATTTTCGCTGTCTCTTATACACATCTCCGAGCCCACGAGACT
+
CBCCBFCCCCBCGGGGGGGFGGGHHHHGGHHGHHHHDFGGGHGHHHHEFGGGGFHFGHHHHHHHHHHFFFGEGGFCEFGGGEGHHHHHHHHGGGBFGHHGFFFGHGHFHHFHHFFGGGEBGHHFFHHFHFHBGHF2C/@FGEGGGGGGGH
@M02034:409:000000000-BFKT7:1:1101:17538:18498 1:N:0:25
AAAGTCGAGGTGCCTAAAGTGGCAACCCAGACTGGTGGTCGGGTTGGTGGTGTAGAGCTTCCTGTAGCCGCATGGCGTTCGTACTTAAATATGGAACTAACCATTCCAATTTTCGCTGTCTCTTATACACATCTCCGAGCCCACGAGACT
+
CCCCBFCCCCCCGGGGGGGGGGGHHHHGGHHGHHHHHGGHGGGHFGGGGGEFHHHFHHHHHHHHHHHHHGGEGGHHGGGGGGHHHHHGFHHHHHHHGHHHHHHHHHGHHHHHHHGGGGGGHHHHHHHHHHGHHHGHFCCGGGHGGGGGGH
@M02034:409:000000000-BFKT7:1:1101:4798:18499 1:N:0:25
AAAGTCGAGGTGCCTAAAGTGGCAACCCAGACTCT
+
AAA1A@>A@D>AFFGGGGGGF1E0CCGAFHCFH1B
@M02034:409:000000000-BFKT7:1:1101:5372:18510 1:N:0:25
AAAGTCGAGGTGCCTAAAGTGGCAACCCAGACTTGGGAGCATGTTGGTGGTGTAGAGCTTCCTGTAGCCGCATGGCGTTCGTACTTAAATATGGAACTAACCATTCCAATTTTCGCTGTCTCTTAACACATCTCCGAGCCCACGAGACTA
+
ABAAAFBBBBBBGGGGGGGGGDFHHHHGGEEGHHHCHFFGHHHHHHHFGGAFGHHFHHHHHHHFGHFFGEEFFGHHGGGGGGHHHHHGHHFHHHGGHHHHHHGHHHHHBFGHHHGGGGGGGHHHHGFHHGHHHHHGGGGGGHGGCGGGH<
@M02034:409:000000000-BFKT7:1:1101:20796:18517 1:N:0:25
AAAGTCGAGGTGCCTAAAGTGGCAACCCAGACTGGTAATGGGGTTGGTGGTGTAGAGCTTCCTGTAGCCGCATGGCGTTCGTACTTAAATATGGAACTAACCATTCCAATTTTCGCTGTCTCTTATACACATCTCCG
+
ABBBAFBBBBAACFFBFFFBFGGCHHGGGG2BBGCF5AFDBGE2AECE11EA1BDDDAFGFBDFDGFE3E?>EEE1E?>EA1F1GGGBGBGDB333?F?3B?3FF4?B4GGFF4<E/??33BFBFG3B?22?FGB2?
@M02034:409:000000000-BFKT7:1:1101:27005:18525 1:N:0:25
AAAGTCGAGGTGCCTAAAGTGGCAACCCAGACTTCTTGGCTTGTTGGTGGTGTAGAGCTTCCTGTAGCCGCATGGCGTTCGTACTTAAATATGGAACTAACCATTCCAATTTTCGCTGTCTCTTATACACATCTCCGAGCCCACGAGACT
+
BCCCBFCCCCBCGGGGGGGFGGGHHHHGGHHGHHHHHHHHHHGHHHHGFGEFHHHHHHHHGHHHGHHHHGGGGGHHGGGGGGHHHHEGHHHHHGHHGHFFHHHHHHHHHHHHHGGGGFGHHHHHHHGGHHGHGHGHGCGGGGHGGGGGGH
@M02034:409:000000000-BFKT7:1:1101:26985:18527 1:N:0:25
AAAGTCGAGGTGCCTAAAGTGGCAACCCAGACTAGTGCGGAGGTTGGTGGTGTAGAGCTTCCTGTAGCCGCATGGCGTTCGTACTTAAATATGGAACTAACCATTCCAATTTTCGCTGTCTCTTATACACATCTCCGAGCCCACGAGACT
+
BBCBBFBBDBAAGGGGGFGGGGGHHHHGGHHGHHFHHGEFEEGGHHGGGGGGHHHHHHGGHHHHHHHHHGGGFGHHGGGGGGFHHHHGHHFHHHHHHHHHHHHHFHHHHHHHHHGGGGGHHHHHGHHHHHHHHHHGG/CFGGGGGGGDGH
@M02034:409:000000000-BFKT7:1:1101:10729:18527 1:N:0:25
AAAGTCGAGGTGCCTAAAGTGGCAACCCAGACTAATGAGCATGTTGGTGGTGTAGAGCTTCCTGTAGCCGCATGGCGTTCGTACTTACATATGGAACTAACCATTCCAATTTTCGCTGAC
+
CCCCCFCCBCCBGGGGGGGFGGGHHHHGGHH2GBDGFA5BBFGHFGA222FCA3F5BD335BEFBAA5AAE0ED11>>>FA>2?FFG33@F@@B33BBGG313B3?F4BF3F44/?E//?
@M02034:409:000000000-BFKT7:1:1101:21339:18544 1:N:0:25
AAAGTCGAGGTGCCTAAAGTGGCAACCCAGACTTCGCGGT
+
>AAA1BA>>11>FCFBB1BFFGCHGGAEFAGFHFHGG?/A
@M02034:409:000000000-BFKT7:1:1101:9698:18547 1:N:0:25
AAAGTCGAGGTGCCTAAAGTGGCAACCCAGACTCGGCATAATGTTGGTGGTGTAGAGCTTCCTGTAGCCGCATGGCGTTCGTACTTAAATATGGAACTAACCATTCCAATTTTCGCTGTCTCTTATACACATCTCCGAGCCCACGAGACT
+
CCCDCFDDCDDDGGGGGGGGGGGHHHHGGHHGHHGGGGGHHGHHHHHGGGGGHHHGHHHHHHHHHHHHHGGGGGHHGGGGGGHHHHHGHHHHHHHHHHHGHHHHHHGHHHHHHGGGGGGGHHHHHHGHHHGHHHFFDFCGGGHGGGGGGH
@M02034:409:000000000-BFKT7:1:1101:29021:18552 1:N:0:25
AAAGTCGAGGTGCCTAAAGTGGCAACCCAGACTAATCAGCGTGTTGGTGGTGTAGAGCTTCCTGTAGCCGCATGGCGTTCGTACTTAAATATGGAACTAACCATTCCAATTTTCGCTGTCTCTTATACACATCTCCGAGC
+
>AA?3D3>3AAAGFEFFFABFGEFCFGEFHGF3FGDFDF322AEGEGEFF1BGB55AFGHB3FFGHHFHGCEEEHH/EEED>FAFG43DGE4@@@DFGH3BFGGFHFFHFHHE4E/EEEGHFBGFDHGFHDGH3?FB/BC
@M02034:409:000000000-BFKT7:1:1101:10025:18554 1:N:0:25
AAAGTCGAGGTGCCTAAAGTGGCAACCCAGACTAGTAGGAATGTTGGTGGTGTAGAGCTTCCTGTAGCCGCATGGCGTTCGTACTTAAATATGGAACTAACCATTCCAATTTTCGCTGTCTCTTATACACATCTCCGAGCCCACGAGACT
+
BBBBBFBBBBABGGGFFGGGGGGHHHHGGHHGHHHHHHHHHGHGHHHGFGEFFGHFHHFHEGHHHHHHHGGGGGHHGGGGGFHHHHDFHHHHHHHHFHFHFHFGHHHGFHGHHGGGGFFHHFHHGHHHGHFFHHHFECFGGGHGC?@EFH
@M02034:409:000000000-BFKT7:1:1101:21356:18557 1:N:0:25
AAAGTCGAGGTGCCTAAAGTGGCAACCCAGACTTCGCGGTAGGTTGGTGGTGTAGAGCTTCCTGTAGCCGCATGGCGTTCGTACTTAAATATGGAACTAACCATTCCAATTTTCGCTGTCTCTTATACACATCTCCGAGCCCACGAGACT
+
CCCDCFDCCCCCGGGGGGGGGGGHHHHGGHHGHHHGGGGEFGGHHHGGFGEFHHHGHHHHHHHHHHHHHGGGGGHHGGGGGGHHHHHHHHHHHHHHHHHGHFHHHHHHHHHHHHGGGGGHHHHHHHGHFHHHHHHHGGGGGGHGGGGGGH
@M02034:409:000000000-BFKT7:1:1101:14805:18558 1:N:0:25
AAAGTCGAGGTGCCTAAAGTGGCAACGACTCCTCTACTGTTGGTGGTGTAGAGCTTCCTGTAGCCGCATGGCGTTCGTACTTAAATATGGAACTAACCGTTCAAATTTTCGCTGTCTCTTATACACATCTCCGAGCCCACGAGACTAAGG
+
BCCCAFBBDBABGGGGGGGGGGGHGHGEGGGHHHHHHGHHHHHGFGEFGHHHHFHHHHHHGFHHHEGEFGHFEEEGGGHHHHHHHHGHHHGHHHHGHHEFGGHHHHHHHHGGGG?FHHHHHHHHFHEHGHFHC@CFCFHGCCFGGHHHHH
@M02034:409:000000000-BFKT7:1:1101:17976:18573 1:N:0:25
AAAGTCGAGGTGCCTAAAGTGGCAACCCAGACTAAGACGCTGGTTGGTGGTGTAGAGCTTCCTGTAGCCGCATGGCGTTCGTACTTAAATATGGAACTAACCATTCCAATTTTCGCTGTCTCTTATACACATCTCCGAGCCCACGAGACT
+
CCCCCFCCCCCCGGGGGGGFGGGHHHHGGHHGHHHHHHGGGGGGHGGGGGFFGHHEGHHHHHHHHHHHHGGGGGHHGGGGGGHHHHHHHHHHHHFFHHHHHHHHHHHGHHHHHHGGGGGGHGHHHHHHHHGHFGGFE?GCGGHGGGGGGH
@M02034:409:000000000-BFKT7:1:1101:7186:18573 1:N:0:25
AAAGTCGAGGTGCCTAAAGTGGCAACCCAGACTATTTTTTATGTTGGTGGTGTAGAGCTTCCTGTAGC
+
CCDDDFCCCCBCGGGGGGGGGGGHHHHGGHHGHHDDF5F2AFHHDH22A1EC13D5A5AA5BAFB555
@M02034:409:000000000-BFKT7:1:1101:23727:18576 1:N:0:25
AAAGTCGAGGTGCCTAAAGTGGCAACCCAGACTAGTAATCATGTTGGTGGTGTAGAGCTTCCTGTAGCCGCATGGCGTTCGTACTTAAATATGGAACTAACCATTCCAATTTTCGCTGTCTCTTATACACATCTCCGAGCCCACGAGACT
+
AA?>ADAADDAACGGGGGGGF1F0AGC0AEFFGGH22A2AFGCHHHGECE/BFEG2FEGGGHHFGFADGGGGEGHFGAEFGG0E?GFFHHBFGF1BFHFHHFHHGHHFGHHHHH>EEE?FGHH2>GBFGFFHH1DFECCGGEEG@/>?EH
@M02034:409:000000000-BFKT7:1:1101:18444:18582 1:N:0:25
AAAGTCGAGTGCCTGTCGAGTGCCTAAAGTGGCAACCCAGACTAAGTATAGGGTTGGTGGTGTAGAGCTTCCTGTAGCCGCATGGCGTTCGTACTTAAATATGGAACTAACCATTCCAATTTTCGCTGTCTCTTATACACATCTCCGAGC
+
BAABAFCBCFCFGGGGGGGGGGGHHHHGHFHHGHHHHGGHHGHHHGFFHFHHHFFGGFGGEGHHHFGFHHHGHHHHHHHFEEGGHHGGGGEEEGHHFFEGFHHHGGFGHHGHHHHHHHHGGHHHGEGGGFFHGHFHFDGFHHHFEHDGGG
@M02034:409:000000000-BFKT7:1:1101:28798:18596 1:N:0:25
AAAGTCGAGGTGCCTAAAGTGGCAACCCAGACTCTTGTGTTGGTTGGTGGTGTAGAGCTTCCTGTAGCCGCATGGCGTTCGTACTTAAATATGGAACTAACCATTCCAATTTTCGCTGTCTCTTATACACATCTCCGAGCCCACGAGACT
+
BBBBBFAAB2AAGGGGF4GGGGFHHHGGFHGGHHHHHGGFFF2EGGCGGGGFHGHGHHHHHHHHHGFHHGGEEGHHGGGGGGFHGH433BFHHHHGGHHGGHHHHHEHHHHHHGGGGGGGFHHGBGFHDGFHGHFHDD/@CGHG?DDEFH
@M02034:409:000000000-BFKT7:1:1101:13346:18599 1:N:0:25
AAAGTCGAGGTGCCTAAAGTGGCAACCCAGACTAGGGCTTTGGTTGGTGGTGTAGAGCTTCCTGTAGCCGCATGGCGTTCGTACTTAAATATGGAACTAACCATTCCAATTTTCGCTGTCTCTTATACACATCTCGAGCCCACGAGACTA
+
BBBBBFBBBBBBGGGGFGGFGGGHHHHGGHHGHHHHHHHHHHHHHGGGGGEFGHHGHHHHHHHHHHHHHGGGGGHHGGGGGGHHHHHHHHGHHHHGGHHHHHGHHHGHHHHHHHGGGGGGHHHHGHHHFHGHHHHHFGGFGHGGDGGGHF
@M02034:409:000000000-BFKT7:1:1101:28815:18603 1:N:0:25
AAAGTCGAGGTGCCTAAAGTGGCAACCCAGACTCTTGTGTTGGTTGGTGGTGTAGAGCTTCCTGTAGCCGCATGGCGTTCGTACTTAAATATGGAACTAACCATTCCAATTTTCGCTGTCTCTTATACACATCTCCGAGCCCACGAGACT
+
A3AAAFBBBBABGGGGGGGGGGGHHHHGGHGGHCHHHEGGHFHEF2?EF?EFGHH5DDFC5GHGBDG5DEE@EEC1EBE?EBB?FHFHFHGFFH33EGDBBC3BG4DDHHGGH4>?EEE3GFGFEHEBFCGHGHF?<></<FAFD?@DAG
@M02034:409:000000000-BFKT7:1:1101:19611:18605 1:N:0:25
AAAGTCGAGGTGCCTAAAGTGGCAACCCAGACTGAGGGTTGGGTTGGTGGTGTAGAGCTTCCTGTAGCCGCATGGCGTTCGTACTTAAATATGGAACTAACCATTCCAATTTTCGCTGTCTCTTATACACATCTCCGAGCCCACGAGACT
+
CCCCCFCCCCCCGGGGGGGGGGGHHHHGGHHGHBAFEEFFA2AEFGGFGGGFHHHGHHHHHHHHHHHHHGGGGGHHGGGGGGHHHHHHGHHHHHGHHHHHHHHHHHGGHHHHHHGGGGGHHHHHHHGHHHHHHHHEE@GGGGHGGGGGGD
@M02034:409:000000000-BFKT7:1:1101:4775:18607 1:N:0:25
AAAGTCGAGGTGCCTAAAGTGGCAACCCAGACTCAGACTTCTGTTGGTGGTGTAGAGCTTCCTGTAGCCGCATGGCGTTCGTACTTAAATATGGAACTAACCATTCCAATTTTCGCTGTCTCTTATACACATCTCCGAGCCCACGAGACT
+
BBBBAFABBDBBGGGFG4G65FFFHHHCGGHGCCHC33B5DFAFG3GEGGGFGFHHHHHHGFGHHHFHHGGCFGHHGGGGGG2FGF4BFDG@G3@BBCGEGFFFHFFHHHHHHHEEGGEGBBBGDFBFBCBCCB?DAC?BDGFFDCDGGH
@M02034:409:000000000-BFKT7:1:1101:17210:18609 1:N:0:25
AAAGTCGAGGTGCCTAAAGTGGCAACCCAGACTGATGATACTGTTGGTGGTGTAGAGCTTCCTGTAGCCGCATGGCGTTCGTACTTAAATATGGAACTAACCATTCCAATTTTCGCTGTCTCTTATACACATCTCCGAGCCCACGAGACT
+
CCCCCFCBCCCCGGGGGGGGGGGHHHHGGHHGHHGHHHHHHHHGHHGFGGAFFFGGHHFHHHHHHFHHHGGGGGHHGGGGGGHHHHGGFHHHHHEEFHGGHHHHHFHHHHGHHHGGGGEEHGHHBG?GFHBGGD?GGGGDGGHGCCGGGH
@M02034:409:000000000-BFKT7:1:1101:21960:18610 1:N:0:25
AAAGTCGAGGTGCCTAAAGTGGCAACCCAGACTGGTAGGGGGGTTGGTGGTGTAGAGCTTCCTGTAGCCGCATGGCGTTCGTACTTAAATATGGAACTAACCATTCCAATTTTCGCTGTCTCTTATACACATCTCCGAGCCCACGAGACT
+
BBBBBFBABBBBGGGGCGGFGGGHHHHGGHHGHHHGHHGGGGGEGGGGFGDFHHHGHGHHHHHGGHHHHGGDGGHHGGGGGGHHHHGHHHHHHHHFHHHHHGGHHHHHHHHHHHGGGGGGGFFBFFFFFGFGGGFFFBGGGGGGFFFFFF
@M02034:409:000000000-BFKT7:1:1101:29047:18616 1:N:0:25
AAAGTCGAGGTGCCTAAAGTGGCAACCCAGACTAAGATTGGGGTTGGTGGTGTAGAGCTTCCTGTAGCCGCATGGCGTTCGTACTTAAATATGGAACTAACCATTCCAATTTTCGCTGTCTCTTATACACATCTCCGAGCCCACGAGACT
+
ABA3AFABBDABGGGGGGGGGGGGGHHEDEEFHFCF3FFFA2EAEEEFFGBFFGHFHHHHFHHFFBEDG>EEEGHHGGGGGGGHHHHGGHHHHHFFGGHHHHGHHHHHBHGDGFEAFGGGHHHHGFFHGFFHHHFHGCGC@FHFGGGGDF
@M02034:409:000000000-BFKT7:1:1101:17530:18621 1:N:0:25
AAAGTCGAGGTGCCTAAAGTGGCAACCCAGACTCGGATTGATGTTGGTGGTGTAGAGCTTCCTGTAGC
+
CCCCCFCCCCCCGGGGGGGGGGGHHHHGGHHGHCAEAEEH3FGFFD2FE1FF13D5B5AA5BGDF555
@M02034:409:000000000-BFKT7:1:1101:4254:18628 1:N:0:25
AAAGTCGAGGTGCCTAAAGTGGCAACCCAGACTCGTCCTAGTGTTGGTGGTGTTAGAGCTTCCTGTAGCCGCATGGCGTTCGTACTTAAATATGGAACTAACCATTCCAATTTTCGCTGTCTCTTATACACATCTCCGAGCCCACGAGAC
+
BBBBBDAAADAAGGGFFG4GFEFGHHGGGHDDHHFGGGGFHHHHHEHGGGEFHGFGEFHHHGHHHFGHEHGGGGGHH?EGGGGHHHFHFHHGHHHGBGBGHHHHHHHHHBBFHHHG?G?EDFHHHGHHH3GFHGGGDD/DCGGHG?F?C<
@M02034:409:000000000-BFKT7:1:1101:22023:18630 1:N:0:25
AAAGTCGAGGTGCCTAAAGTGGCAACCCAGACTCCTCATCCGGTTGGTGGTGTAGAGCTTCCTGTAGCCGCATGGCGTTCGTACTTAAATATGGAACTAACCATTCCAATTTTCGCTGTCTCTTATACACATCTCCGAGCCCACGAGACT
+
CCCCBFCCCCBBGGGGGGGGGGGHHHHGGHHGHGHHHHHHGGGFGGGEFGEFGFHHGGHHHHHGGHHHHFGGGGHHGGGGFFHHHHFGHHHHHHHHHHFFGGFHHHGHHHHHHEGEGGGHHHHHHHGHHHHHHHFHE@FFDGHGGGGGDH
@M02034:409:000000000-BFKT7:1:1101:5549:18630 1:N:0:25
AAAGTCGAGGTGCCTAAAGTGGCAACCCAGACTCGGAGGTGGGTTGGTGGTGTAGAGCTTCCTGTAGCCGCATGGCGTTCGTACTTAAATATGGAACTAACCATTCCAATTTTCGCTGTCTCTTATACACATCTCCGAGCCCACGAGACT
+
AA?AAFAAD@AAGGGGGGGAEGGBE0GAEFHCHHAAAEEFFCCAEEEEFAAFGFGFGDFGEGHHGHHFGGCGGGHHGEGEEEGHGHF1GHHHHHFGFEEEECEGGHHHHFHHFGCCCGGFDGFF1@2GHBDBCFDGA/C?/CEFC@CEFG
@M02034:409:000000000-BFKT7:1:1101:4233:18632 1:N:0:25
AAAGTCGAGGTGCCTAAAGTGGCAACCCAGACTCGTCCTAGTGTTGGT
+
AAA1ADAADDAAGGGGGGGGG1FFHHHCFHEFFAFBAEA2DADFA//E
@M02034:409:000000000-BFKT7:1:1101:14050:18640 1:N:0:25
AAAGTCGAGGTGCCTAAAGTGGCAACCCAGATTTATAGGCCTGTTGGTGGTGTAGAGCTTCCTGTAGCCGCGTG
+
CCCCCFCCCCCCGGGGGGGGGGGHHHHGGH235D5FAGBA3FFHDG222AE1A3D5A53A5BB5B5A53BE0>E
@M02034:409:000000000-BFKT7:1:1101:18840:18642 1:N:0:25
AAAGTCGAGGTGCCTAAAGTGGCAACCCAGACTAATCCTCTTGTTGGTGGTGTAGAGCTTCCTGTAGCCGCATGGCGTTCGTACTTAAATATGGAACTAACCATTCCAATTTTCGCTGTCTCTTATACACATCTCCGAGCCCACGAGACT
+
DDDDDFCCCCCCGGGGGGGFGGGHHHHGGHHGHHHHHHHHHHHHHHHGGGGFHHHGHHHHHHHHHHHHHGGGGGHHGGGGGGHHHHHHHHHHHHGHHHHHHHHHHHHHHHHHHHGGGGGGHGHHHHFHFGHHGHFFGCCFGGHGGGGGGH
@M02034:409:000000000-BFKT7:1:1101:16376:18642 1:N:0:25
AAAGTCGAGGTGCCTAAAGTGGCAACCCAGACTATGAATGCTGTTGGTGGTGTAGAGCTTCCTGTAGCCGCATGGCGTTCGTACTTAAATATGGAACTAACCATTCCAATTTTCGCTGTCTCTTATACACATCTCCGAGCCCACGAGACT
+
BBCCBFCCCCBCGGGGGGGGGGGHHHHGGHHGHHHHHHHHGHHHHHHGFGGFGHGFHGHHHHHHHHHGGGGGGGHHGGGGGGHHHHHHHHHHHHGHGHHHHHGHHHGHHHHHHHGGGGGHHHHHHFGHGHFHGHGGGCGGGGHGGDCGGH
@M02034:409:000000000-BFKT7:1:1101:19747:18651 1:N:0:25
AAAGTCGAGGTGCCTAAAGTGGCAACCCAGACTCCTCGTCATGTTGGTGGTGTAGAGCTTCCTGTAGCCGCATGGCGTTCGTACTTAAATATGGAACTAACCATTCCAATTTTCGCTGTCTCTTATACACATCTCCGAGCCCACGAGACT
+
CCCCCFCCBCCCGGGGGGGGGGGBHHHGGHHGGHHHHGHGHHHHHHHGGGEFHHHHHHHHHHHHGHHHFFGGGGHHGGGGGEFHHGHHHHGHHHHGGHHHHHHHHGGHHHHHHHGGGGGEHFHHHHHHGFFHHHHEFCCC?FHEDDGEGH
@M02034:409:000000000-BFKT7:1:1101:4166:18652 1:N:0:25
AAAGTCGAGGTGCCTAAAGTGGCAACCCAGACTTATCTTCCTGTTGGTGGTGTAGAGCTTCCTGTAGCCGCATGGCGTTCGTACTTAAATATGGAACTAACCATTCCAATTTTCG
+
DCDDCFDCCCCCGGGGGGGGGGGHHHHGGHHGHFHHHBGFHHHHHHHEFGGGHHHHHHHHHHHHHHHHHGGGGGHHGGGGGGHHHHHHHHHHHHHHHHHHHHHHGHFH4DGHG4>
@M02034:409:000000000-BFKT7:1:1101:11238:18662 1:N:0:25
AAAGTCGAGGTGCCTAAAGTGGCAACCCAGACTAATAATCAGGTTGGTGGTGTAGAGCTTCCTGTAGCCGCATGGCGTTCGTACTTAAATATGGAACTAACCATTCCAATTTTCGCTGTCTCTTATACACATCTCCGAGCCCACGAGACT
+
BBBABFABBBABGGGGGBFGGFFHHHHGGHHGHHHHHHHHHHGHHHGGGGEFHGHFHHHHHGHFHHHHHGGGEGHHGGGGGFHHHHFGHHFHHHGEHHHHHHHHHHFHHHHHHHGGGGGHHHHHHHHHHHHHHHHHGFCCGGHGGCCGGH
@M02034:409:000000000-BFKT7:1:1101:14496:18676 1:N:0:25
AAAGTCGAGGTGCCTAAAGTGGCAACCCAGACTTATGTTCAGGTTGGTGGTGTAGAGCTTCCTGTAGCCGCATGGCGTTCGTACTTAAATATGGAACTAACCATTCCAATTTTCGCTGTCTCTTATACACATCTCCGAGCCCACGAGACT
+
CCCCCFCCCBBAGGGGGGGGGGGHGHHGFHHGHHHHHHHHHHHHHHGGGGEFGHGFGHHHHHHGGGHHHGGFGGHHGGGGGGHHHHGGHHGHHHFFHHHHHHHHHHHGGHHHHHGGGGFHFHGHHHHHFHGHHHHDFCGGGGGGGFGGGH
@M02034:409:000000000-BFKT7:1:1101:6074:18682 1:N:0:25
AAAGTCGAGGTGCCTAAAGTGGCAACCCAGACTGCGTTGTTGGTTGGTGGTGTAGAGCTTCCTGTAGCCGCATGGCGTTCGTACTTAAATATGGAACTAACCATTCCAATTTTCGCTGTCTCTTATACACATCTCCGAGC
+
CCCCCFCCCCBCGGGGGGGFGGGHHHHGGHHGHHBEAAAB2GHGEEAAAAECA3D5A5BE5FFGBAA5DEE@EEC1>EEFE?2??FH@3GHDFF3?B?GFE03B??G4BF?GD?<EEABG3BFF?BDFG2F2BFG<EC/@
@M02034:409:000000000-BFKT7:1:1101:8497:18684 1:N:0:25
AAAGTCGAGGTGCCTAAAGTGGCAACCCAGACTTTGTTGCTTGTTGGTGGTGTAGAGCTTCCTGTAGCCGCATGGCGTTCGTACTTAAATATGGAACTAACCATTCCAATTTTCGCTGTCTCTTATACACATCTCCGAGCCCACGAGACT
+
CCCCCFCCCCCCGGGGGGGGGGGHHHHGGH22F5BGGHHGFGHHDHEEFAFCAAF5BABAAFGEGDAA3AE0EEE1>?EFEE2?FGHF3FHDDE33B@GH313B?4F4?G?F?B>/E???4FF44?B?HFG2FFH2A>CGGGAC/<<AEH
@M02034:409:000000000-BFKT7:1:1101:20032:18685 1:N:0:25
AAAGTCGAGGTGCCTAAAGTGGCAACCCAGACTAAGACTAATGTTGGTGGTGTAGAGCTTCCTGTAGCCGCATGGCGTTCGTACTTAAATATGGAACTAACCATTCCAATTTTCGCTGTCTCTTATACACATCCCGAGCCCACGAGACTA
+
CCCCCFCCCCCCGGGGGGGFGGGHHHHGGHHGHHHHHHHHHHHHHHHGGGGGHHGGHHHHHHHHHHHHHGGGGGHHGGGGGFHHHHHHHHHHHHGHFHHHHHHHHHGFHHHHHHGGGGGGFGHHGHEDHHHHHGHGGGGGGHGGGGGGGD
@M02034:409:000000000-BFKT7:1:1101:21394:18686 1:N:0:25
AAAGTCGAGGTGCCTAAAGTGGCAACCCAGACTCCGCCGACTGTTGGTGGTGTAGAGCTTCCTGTAGCCGCATGGCGTTCGTACTTAAATATGGAACTAACCATTCCAATTTTCGCTGTCTCTTATACACATCTCCGAGCCCACGAGACT
+
CCCDDFDCCCCCGGGGGGGGGGGHHHHGGHHGHHHGGGGGGGGHHHHGFGEFHHHHHHHHHHHHHHHHHGGEFGHHGGGGGGHHHHHGHHHHHHHHGHHHHHHHHHGHHHHHHHGGGGGGHGHHHHGHHHHHHHHHGCGGGGHGGGGGGH
@M02034:409:000000000-BFKT7:1:1101:6955:18689 1:N:0:25
AAAGTCGAGGTGCCTAAAGTGGCAACCCAGACTCAGAATAATGTTGGTGGTGTAGAGCTTCCTGTAGCCGCATGGCGTTCGTACTTAAATATGGAACTAACCATTCCAATTTTCGCTGTCTCTTATACACATCTCCGAGCCCACGAGACT
+
CCCDCFDDCCCCGGGGGGGGGGGHHHHGGHHGH3FG3AD5FGHHHHHGGGGGHHHHHHHHHHHHHHHHHGGGGGHHGGGGGGHHHHHHHHHHHHHHGHHHHHHHHHHHHHHHHHGGGGGHHHHHHHHHHHHHGHGHGDFGGGHGGGGGGF
@M02034:409:000000000-BFKT7:1:1101:7162:18693 1:N:0:25
AAAGTCGAGGTGCCTAAAGTGGCAACCCAGACTAGTTTTCCGGTTGGTGGTGTAGAGCTTCCTGTAGCCGCATGGCGTTCGTACTTAAATATGGAACTAACCATTCCAATTTTCGCTGTCTCTTATACACATCTCCGAGCCCACGAGACT
+
CCCCCFCCCCCCGGGGGGGGGGGHHHHGGHHGHHHHHHHHHGGGGGGGGGGFHHHHHHHHHHHHHHHHHGGGGGHHGGGGGGGHHHHHHHHHHHGHGHHHHHHHHHHHHHHHHHGGGGGHHHHHHHHHHHHHHHGHGGGGGGHGGGGGGH
@M02034:409:000000000-BFKT7:1:1101:20613:18695 1:N:0:25
AAAGTCGAGGTGCCTAAAGTGGCAACCCAGACTAAGTCGAATGTTGGTGGTGTAGAGCTTCCTGTAGCCGCATGGCGTTCGTACTTAAATATGGAACTAACCATTCCAATTTTCGCTGTCTCTTATACACATCTCCGAGCCCACGAGACT
+
CCBCBFCCCCCCGGGGGGGFGGGHHHHGGHHGHHHHHHGGGHHHHHGGGGEFHFHFGFHHHHHHHHHHHFGGGGHHGGGGGEGHHHFGHHHHHHGHHHHHHHGHHHHHHHHHHHGGGGGGHHHHHHFHGHFHGHHEF?CCGGGGGFGGGH
@M02034:409:000000000-BFKT7:1:1101:4489:18704 1:N:0:25
AAAGTCGAGGTGCCTAAAGTGGCAACCCAGACTCCGCAGAATGTTGGTGGTGTAGAGCTTCCTGTAGCCGCATGGCGTTCGTACTTAAATATGGAACTAACCATTCCAATTTTCGCTGTCTCTTATACACATCTCCGAGCCCACGAGACT
+
CCCCCFCCCCBBGGGGGGGGGGGHHHHGGHGGHHGGGGGGHHHHHHHEFGEFGHHFGGHHHHHHHGHHHGGEGGHHFGGGGFFHGHGFHHHHHHGHEHHGHHGHHFFHGHHHHHGEGGGFHFHHFHGHHGEHHH3DEBCCGGGFCGGG?H
@M02034:409:000000000-BFKT7:1:1101:27990:18705 1:N:0:25
AAAGTCGAGGTGCCTAAAGTGGCAACCCAGACTCTGTTGCCTGTTGGTGGTGTAGAGCTTCCTGTAGCCGCAT
+
A1>1AFAA?DAAFGG1BF1FGGGFFHHGCA0AFGHA22BFHGFFGH/BF/EEGF12DFHHHGFHHBGHGAE/E
@M02034:409:000000000-BFKT7:1:1101:28008:18717 1:N:0:25
AAAGTCGAGGTGCCTAAAGTGGCAACCCAGACTCTGTTGCCTGTTGGTGGTGTAGAGCTTCCTGTAGCCGCATGGCGTTCGTACTTAAATATGGTACTAACCATTCCAATTTTCGCTGCCTCTTATACACATCTCCGAGCCCACGAGACT
+
CBCCCFCBCCCCGGGGGGGGGGGHHHHGGHCFH3FDAFGF3FHGGHHE2EFE13D5AB3B5FGEB5A53BE0EE?1>B/FB?21?FH3@FG@@F44B@FG313BF4F44D?GF?>>EE/0BGGG4?4D?22BGFFDD/@CCFHGC/@EDH
@M02034:409:000000000-BFKT7:1:1101:17322:18729 1:N:0:25
AAAGTCGAGGTGCCTAAAGTGGCAACCCAGACTCCTCCGCATGTTGGTGGTGTAGAGCTTCCTGTAGCCGCATGGCGTTCGTACTTAAATATGGAACTAACCATTCCAATTTTCGCTGTCTCTTATACACATCTCCGAGCCCACGAGACT
+
CCCCCFCCCCCCGGGGGGGFGGGHHHHGGHHGH3AB2BE?2EEGGHGGEFGEGADAD5BFDGGHHFFFFFG>EFGAEEEGEE2?FGDFGGHFHG3BBFGHHG3FEDDB?G?HF4EFFE/B4GFD?F?GDC2CGFHED//<@FHGG/>EDG
@M02034:409:000000000-BFKT7:1:1101:6584:18730 1:N:0:25
AAAGTCGAGGTGCCTAAAGTGGCAACCCAGACTCAGGATCAGGTTGGTGGTGTAGAGCTTCCTGTAGCCGCATGGCGTTCGTACTTAAATATGGAACTAACCATTCCAATTTTCGCTGTCTCTTATACACATCTCCGAGCCCACGAGACT
+
BCCCCFCCCCBCGGGG4GGGGGGHHHHGGHHGHGHHGHHHFHHHHHGGGGGGHHHHHHHHHHHHHHHHHGGGGGHHGFGGGGHHHHHHHHHHHHHHHHHHHHHHHHHHHHHHHHGGGGFGHHHHHHHHFHHHHHHHGGGCGGHGGGGGGH
@M02034:409:000000000-BFKT7:1:1101:25769:18752 1:N:0:25
AAAGTCGAGGTGCCTAAAGTGGCAACCCAGACTTTGAATGATGTTGGCG
+
>>11A@AA@D>ACGBGGGGGGDCB1A0AFHEFFHED21ABGEDGHD/1A
@M02034:409:000000000-BFKT7:1:1101:22761:18758 1:N:0:25
AAAGTCGAGGTGCCTAAAGTGGCAACCCAGACTCATAAGCATGTTGGTGGTGTAGAGCTTCCTGTAGCCGCATGGCGTTCGTACTTAAATATGGAACTAACCATTCCAATTTTCGCTGTCTCTTATACACATCTCCGAGCCCAC
+
CCCCCFCABBBCGGGGGGGGGGGHHHHGGHHGHC35DAF3EBGGBGFAA2EEA3D5B5BF5FGFFAD5AAE0EEC1>?>FAE2FFGHFEGH4BD33BFHH313B34FBBFDHF4>EE?EGFGFB4B?FHB22FFH2C/>C/?/?
@M02034:409:000000000-BFKT7:1:1101:5467:18762 1:N:0:25
AAAGTCGAGGTGCCTAAAGTGGCAACCCAGACTCTGAAGGGTGTTGGTGGTGTAGAGCTTCCTGTAGCCGCATGGCGTTCGTACTTAAATATGGAATAACCATTCCAATTTTCGCTGTCTCTTATACACATCTCCGAGCCCACGAGACTA
+
CCCDCFDBCBCCGGGGGGGGGGGHHHHGGHHGHHHHHHHHGGGGGHHGGGGGHHHFGHHHHHHHHHHHHGGGGGHHGGGGGGHHHHHBHHHHHHHHHHHHHHHHHHHHHHHHHGGGGFHHHHHHHHFHHFHHHGHGGGGGGHGGGGFGHF
@M02034:409:000000000-BFKT7:1:1101:8653:18764 1:N:0:25
AAAGTCGAGGTGCCTAAAGTGGCAACCCAGACTAAGAAGAAGGTTGGTGGTGTAGAGCTTCCTGTAGCCGCATGGCGTTCGTACTTAAATATGGAACTAACCATTCCAATTTTCGCTGTCTCTTATACACATCTCCGAGCCCACGAGACT
+
ABBBBFBBBBAAFGGGGGGGGGGGHHHGGHGFEFHHHHGFHHHFGHGFGGEFFGHFHHHHFGHFGFHHFEGGGGHHGDGGEEGFEHFHHHHHHHFHHHHFHHGGHGFHFHHHHHGGGGFHGHHHGHHHGHFHHHHHG?CCFGHAFCCGGH
@M02034:409:000000000-BFKT7:1:1101:15613:18766 1:N:0:25
AAAGTCGAGGTGCCTAAAGTGGCAACCCAGACTCCTAAGGATGTTGGTGGTGTAGTGCTT
+
BCCCCFCBCCBCGGGGGGGGGGGHHHHGGHHAH33B353B3BGHD5BE22BA13D5A555
@M02034:409:000000000-BFKT7:1:1101:10232:18768 1:N:0:25
AAAGTCGAGGTGCCTAAAGTGGCAACCCAGACTCATAAGAAGGTTGGTGGTGTAGAGCTTCCTGTAGCCGCATGGCGTTCGTACTTAAATATGGAACTAACCATTCCAATTTTCGCTGTCTCTTATACACATCTCCGAGCCCACGAGACT
+
CCDDCFDCCCCCGGGGGGGGGGGHHHHGGHHGHBBG5GE553FGHHGGFFEGHHHGHHHHHGHHHHHHHGGGGGHHGGGGGGHHHHHHHHHHHHHHHHHHHHGHHHHHHHHHHHGGGGGHHHHHGHHHGHGHHHHGG@CCGGHGGGGGGD
@M02034:409:000000000-BFKT7:1:1101:21112:18777 1:N:0:25
AAAGTCGAGGTGCCTAAAGTGGCAACCCAGACTCCGATGGCGGTTGGTG
+
AA?>AD1A11A1EG1B1DGGG1F01GG?CEHGHHHG0EFGGG?EEE//B
@M02034:409:000000000-BFKT7:1:1101:21128:18785 1:N:0:25
AAAGTCGAGGTGCCTAAAGTGGCAACCCAGACTCCGATGGCGGTTGGTGGTGTAGAGCTTCCTGTAGCCGCATGGCGTTCGTACTTAAATATGGAACTAACCATTCCAATTTTCGCTGTCTCTTATACACATCTCCGAGCCCACGAGACT
+
CCCCCFCCCCCCGGGGGGGGGGGHHHHGGHHGHHHGGGGGHGGGGGGEFFGFHFHGHFGHHHHHHHHHHGG?EGHFGGGGGGHHHHHHHHHHHHHHHHHHHHFGHFHHHHHHHFGGGGGHHHHHFHGHFHFHHHFGDCGCGGHGGDGGGH
@M02034:409:000000000-BFKT7:1:1101:23873:18796 1:N:0:25
AAAGTCGAGGTGCCTAAAGTGGCAACCCAGACTAAGTTGAATGTTGGTGGTGTAGAGCTTCCTGTAGCCGCATGGCGTTCGTACTTAAATATGGAACTAACCATTCCAATTTTCGCTGTCTCTTATACACATCTCCGAGCCCACGAGACT
+
BBBBBFBAD?AAGGGGGGGGGGGGHHHGGHHGGHFGGHGGFGFHHHHGGGFGHHHHHHHHHHHHGFHGHFGGGGHHGGGGGGHHHHHHFHHHHGHGHHHGHHHGFHGDHHHHHHGGGGEHEGHHFGEGFFFHGFFFGCGGGGFGGGGGGH
@M02034:409:000000000-BFKT7:1:1101:5212:18801 1:N:0:25
AAAGTCGAGGTGCCTAAAGTGGCAACCCAGACTCCTCCGCTGGTTGGTGGTGTAGAGCTTCCTGTAGCCGCATGGCGTTCGTACTTAAATATGGAACTAACCATTCCAATTTTCGCTGTCTCTTATACACATCTCCGAGCCCACGAGACT
+
CCCCCFCCCCCCGGGGGGGGGGGHHHHGGHHGHHHHHHGGGGGHHGGGFGEGHHHHHHHHHHHHHHHHHGG@FGHHGGGGGGHHHFGHGHEHHHGHFHHHHHHHHHHHGHHHHHGGGGGHHHHHGHGHGFHHHHFHGCGGGGHGG?@EGH
@M02034:409:000000000-BFKT7:1:1101:25145:18803 1:N:0:25
AAAGTCGAGGTGCCTAAAGTGGCAACCCAGACTGGGGGGTGGGTTGGTGGTGTAGAGCTTCCTGTAGCCGCATGGCGTTCGTACTTAAATATGGAACTAACCATTCCAATTTTCGCTGTCTCTTATACACATCTCCGAGCCCACGAGACT
+
CBBCBFCABCCCGGGGGGGGGGGHHHHGGHHGHHHHGGG>EGGGGGGDFDDFHHHGHHGHHHHHHHHHHGGCGGHHGGGGGGHHHHHFHHHHHHHHHHHHHHHHHHGHHHHGGGGGGGGGGGGGGGFGFFGGGFFFEFAFFFFFFFFFFF
@M02034:409:000000000-BFKT7:1:1101:2963:18804 1:N:0:25
AAAGTCGAGGTGCCTAAAGTGGCAACCCAGACTGGGACGGAGGTTGGTGGTGTAGAGCTTCCTGTAGCCGCATGGCGTTCGTACTTAAATATGGAACTAACCATTCCAATTTTCGCTGTCTCTTATACACATCTCCGAGCCCACGAGACT
+
BBBBBFBBDBABGGGGGGGGGGGFFHHFGFFAHHHHHHGGGFCEGHCEFCGGHHGFGHHHEFHHFFFFHGGCEGFAEE?FGEGGEFDFHHDGHGGDGHHHFCBGHHGFFDGHGFGDGGGBDGHF3FFGGFFHFFFHGC?CGGCAD-DCAF
@M02034:409:000000000-BFKT7:1:1101:23948:18816 1:N:0:25
AAAGTCGAGGTGCCTAAAGTGGCAACCCAGACTGAGAAGCCGGTTGGTGGTGTAGAGCTTCCTGTAGCCGCATGGCGTTCGTACTTAAATATGGAACTAACCATTCCAATTTTCGCTGTCTCTTATACACATCTCCGAGCCCACGAGACT
+
AAABBFBADDABGGFGGGGGGGGGGHGGFDDGHHHHGHHHHGGFGGFEGEGGHHHGHHHHHGHHHHGHHFGGGGHHGGGGGEHHHGE3GH4GHEDGGHFEHHFGHHEGFGHHHHGGGDCHHGFHDGBG?FHHFHHF?<CCGG/?@CFGGH
@M02034:409:000000000-BFKT7:1:1101:5181:18818 1:N:0:25
AAAGTCGAGGTGCCTAAAGTGGCAACCCAGACTCG
+
A1A1>D1>@DA1BFGFB1BAAGEFFGFGGFHGGGF
@M02034:409:000000000-BFKT7:1:1101:5162:18820 1:N:0:25
AAAGTCGAGGTGCCTAAAGTGGCAACCCAGACTCGGCAGCCTGTTGGTGGTGTAGAGCTTCCTGTAGCCGCATGGCGTTCGTACTTAAATATGGAACTAACCATTCCAATTTTCGCTGTCTCTTATACACATCTCCGAGCCCACGAGACT
+
BCBCBFCCCCCAFGGGGGGGGGGHHHHGGHHGHHGGGGGGHHHHHHHEFFAFHHHHHHHHHGHHHHHHHGGGGGHGGGGGGGHHHHFFHHHHHHGHHHGGHGHHHHHHHHHHHHGGGGGHHHHHFHEHGGFHFHFFFGF?CGHGGCGGGH
@M02034:409:000000000-BFKT7:1:1101:7510:18823 1:N:0:25
AAAGTCGAGGTGCCTAAAGTGGCAACCCAGACTACGGGTCATGTTGGTGGTGTAGAGCTTCCTGTAGCCGCATGGCGTTCGTACTTAAATATGGAACTAACCATTCCAATTTTCGCTGTCTCTTATACACATCTCCGAGCCCACGAGACT
+
CBBCCFCCCCCBGGGGGGGGGGGHHHHGGHHGHHHGGGGGHHHHHHHGGGEFHGHFHHHHHHHHHHHHHGEEGGHHGGGGGGHHHHHHHHHHHHHGHHHHHHHHHHHHHHHHHHGGGEFHHHHHHHGHHHFHHHGGGCGCGGHGGCGGGH
@M02034:409:000000000-BFKT7:1:1101:11863:18829 1:N:0:25
AAAGTCGAGGTGCCTAAAGTGGCAACCCAGACTGATAAGGCTGTTGGTGGTGTAGAGCTTCCTGTAGCCGCATGGCGT
+
DCDDDFCCCCCDGGGGGGGGGGGHHHHGGHHGH3GHFA33AFGH3A22A2EF13D5AABB5FGDA5AA3AE0EAE10>
@M02034:409:000000000-BFKT7:1:1101:21264:18829 1:N:0:25
AAAGTCGAGGTGCCTAAAGTGGCAACCCAGACTTGTACTTAGGTTGGTGGTGTAGAGCTTCCTGTAGCCGCATGGCGTTCGTACTTAAATATGGAACTAACCATTCCAATTTTCGCTGTCTCTTATACACATCTCCGAGCCCACGAGACT
+
CCCCCFCCCCCCGGGGGGGGGGGHHHHGGHHGHHHHHHHHHHGGHHGGFGEGHHHGGHHHHGHHHHHHHGGFFGHHGGGGGGHHHHHHHHGHHHHHGHHHHHHHHHGHHHHHHHGGGGGHGHHHGHFHHHHHHHFFGDFGGGHGGGFGGH
@M02034:409:000000000-BFKT7:1:1101:8092:18832 1:N:0:25
AAAGTCGAGGTGCCTAAAGTGGCAACCCAGACTAGGATTTAGGTTGGTGGTGTAGAGCTTCCTGTAGCCGCATGGCGTTCGTACTTAAATATGGAACTAACCATTCCAATTTTCGCTGTCTCTTATACACATCTCCGAGCCCACGAGACT
+
CCCCCFCCCCCCGGGGGGGGGGGHHHHGGHHGHHHHCHHHHHHHHHGFGGFFHHHHGHHHHHHHHHHHHGGFGGHHGGGGGGHHHHHHHHHHHHFHGHHHHHGHHHHGHHHHHHGGGGGHHHHHFHGHGHFHGHHGGFGGGFHGGGGGGH
@M02034:409:000000000-BFKT7:1:1101:27149:18834 1:N:0:25
AAAGTCGAGGTGCCTAAAGTGGCAACCCAGACTGGTTTGGGGGTTGGTGGTGTAGAGCTTCCTGTAGCCGCATGGCGTTCGTACTTAAATATGGAACTAACCATTCCAATTTTCGCTGTCTCTTATACACATCTCCGAGCCCACGAGACT
+
BBBBBFBBBBBBGGGGGGGGGGGGHHHGGHHGHHHBGGGGGGGGGGGGGGGGHHHEGGHHHHHHFHHGHGGEEFGFGGGGFGHHHHHGHHHHHHBGFGHHFFHGHHFHHHHHHHCDF?GHHHHHGG22FGFFGHHFC</><?GFCC?DEF
@M02034:409:000000000-BFKT7:1:1101:23632:18838 1:N:0:25
AAAGTCGAGGTGCCTAAAGTGGCAACCCAGACTCCGAAGTTGTTGGTGGTGTAGAGCTTCCTGTAGCCGCATGGCGTTCGTACTTAAATATGGAACTAACCATTCCAATTTTCGCTGTCTCTTATACACATCTCCGAGCCCACGAGACTA
+
BBBBBFBBBBBBGGGGGGGFGCGGFHHGGHHGHHHGEGFGHGHGHHEFGEFGFHFHHHHHHHHHGHHHGFEEGHGFEFGGEGHHHHGGDGHHHBGFHGGHHGGHHHHGGHHHHGEGGEHHHHHBGDDGFGHHHGHGCGGGGHGGGGFGHF
@M02034:409:000000000-BFKT7:1:1101:19167:18840 1:N:0:25
AAAGTCGAGGTGCCTAAAGTGGCAACCCAGACTCCGGTCGCGGGTTGGTGGTGTAGAGCTTCCTGTAGCCGCATGGCGTTCGTACTTAAATATGGAACTAACCATTCCAATTTTCGCTGTCTCTTATACACATCTCCGAGCCCACGAGAC
+
CCCCCFCCCBCCGGGGGGGGGGGHGHHGGHHGHHHGGEGGGGGFEFGGGGGGFGGHHHHHHHHHHHHHGHGGEGGHGGGGGGGHHHHFGDGHHHHHHHHFHHHHHHHHHHFHHHHGGGGGHHHHHGHHHGHFHHHHHGGGGGGHGGGGGC
@M02034:409:000000000-BFKT7:1:1101:27163:18848 1:N:0:25
AAAGTCGAGGTGCCTAAAGTGGCAACCCAGACT
+
CCCCCFCCCCBCGGGGGGGGGGGHHHHGGHHGH
@M02034:409:000000000-BFKT7:1:1101:9776:18853 1:N:0:25
AAAGTCGAGGTGCCTAAAGTGGCAACCCAGACTATGTGTCTGGTTGCTTCCTGTAGCCGCATGGCGTTCGTACTTAAATATGGAACTAACCATTCCAATTTTCGCTGTCTCTTATACACATCTCCGAGCCCACGAGACTAAGGCGAATCT
+
CCCCCFBCBBCBGGGGGGGGGGGHHHHGGHHGHHHHGFHHHHHHHGHHHHHHHHHHHHGGGGGHHGGGGGGHHHHHHGHGHGFDHGHGHGHHHHHHHBGHHHHGGGGEGHGHHHHHHGHGGGHHHGCGGGEHFD<CGFHGF2GHGGGF/?
@M02034:409:000000000-BFKT7:1:1101:28971:18857 1:N:0:25
AAAGTCGAGGTGCCTAAAGTGGCAACCCAGACTGATCCTACGGTTGGTGGTGTAGAGCTTCCTGTAGCCGCATGGCGTTCGTACTTAAATATGGAACTACCATTCCAATTTTCGCTGTCTCTTATACACATCTCCGAGCCCACGAGAC
+
CCCCCFCBCBCCGGGGGGGFGGGHHHHGGHHGH3GH5F55BEEBFGGGFGFGHHHFGHHHHHHHGGHHHGGGGGHHGGGGGGGHHHHHHHFHHHFFHHG3B3BG4FBHDGHH4</<?EB?44D3D33B?222B3F?<//BG//<<@E?
@M02034:409:000000000-BFKT7:1:1101:4842:18858 1:N:0:25
AAAGTCGAGGTGCCTAAAGTGGCAACCCAGACTAAGAAGCGGGTTGGTGGTGTAGAGCTTCCTGTAGCCGCATGGCGTTCGTACTTAAATATGGAACTAACCATTCCAATTTTCGCTGTCTCTTATACACATCTCCGAGCCCACGAGA
+
BABBBFBBBBABGGGGGFGGGGGHHHHGGHHGHFEGFBGFEGGGGGGF11BAA3FABEGE5FFHF5D5BEEEEDF1EEEGE?BFGFGFFGF4EF33FGHF3?3B34BBEGBGG?BAFGDHFHFHFF>HECFCFDF2?/<@/FAFC--C
@M02034:409:000000000-BFKT7:1:1101:21502:18877 1:N:0:25
AAAGTCGAGGTGCCTAAAGTGGCAACCCAGACTTGGACTTCTGTTGGTGGTGTAGAGCTTCCTGTAGCCGCATGGCGTTCGTACTTAAATATGGAACTAACCATTCCAATTTTCGCTGTCTCTTATACACATCTCCGAGCCCACGAGACT
+
CCCCBFCCCCCCGGGGGGGGGGGHHHHGGHHGHHHHHHHHHHHHHHHGGGFGHHHHHHHHHHHHHHGHHGGFGGHHGGGGGGHHHHHHHHHHHHHHHHHGHHHHHHGHHHHHHHGGGGGHHHHHHHGHHHGHHHGGF@FGGGHGGGGGGH
@M02034:409:000000000-BFKT7:1:1101:21889:18886 1:N:0:25
AAAGTCGAGGTGCCTAAAGTGGCAACCCAGACTACGAATAATGTTGGTGGTGTAGAGCTTCCTGTAGCCGCATGGCGTTCGTACTTAAATATGGAACTAACCATTCCACTTTTCGCTGTCTCTTATACACATCTCCGAGCCCACGAGACT
+
A3AAAFAA?AABGGGGGGGGGGGHGHHGGHHGHHFGGAGEHHFDDFHEFGEGHFHHGFHHHHHHHHHGHGGGGGGHGGGGGGEGHHGBHGFHHH33FGGBFFGFHGFF3BEGHFGGGGFGHHHGGHHHFGFGFG3DAC@?@AFE@@<AEH
@M02034:409:000000000-BFKT7:1:1101:19101:18886 1:N:0:25
AAAGTCGAGGTGCCTAAAGTGGCAACCCAGACTAGGAATAAGGTTGGTGGTGTAGAGCTTCCTGTAGCCGCATGGCGTTCGTACTTAAATATGGAACTAACCATTCCAATTTTCGCTGTCTCTTATACACACTCCGAGCCCACGAGACT
+
CCCCCFCCCCCCGGGGGGGGGGGHHHHGGHHGHGHHGFGFHHHHHHGGGFGFHFHAGGFHDHHGHHHFHGGEEGHEGEGGGEGHHGH3FGGHHEBFGHHHHFFGFFFFGHGHHFGGGEEGFHFHFH3FFFDFGHHGFGCGGHGGGFGGH
@M02034:409:000000000-BFKT7:1:1101:20432:18888 1:N:0:25
AAAGTCGAGGTGCCTAAAGTGGCAACCCAGACTAAGCTTAAGGTTGGTGGTGTAGAGCTTCCTGTAGCCGCATGGCGTTCGTACTTAAATATGGAACTAACCATTCCAATTTTCGCTGTCTCTTATACACATCTCCGAGCCCACGAGACT
+
BBBBBFBBBBBBGGGGGBGGGGGHHHHGGHHGGHHHHHHHGHHHGHGFFFFFHFHGHHHHHHHHHHHGGGGEGFFGFEEEFGHFHHHHHHFHHGEGHHGFGHGHHHFEGGHHHHGDEGFFHFHHHHFGGHHHHHEBE?B@CEHEGGGGDG
@M02034:409:000000000-BFKT7:1:1101:20050:18897 1:N:0:25
AAAGTCGAGGTGCCTAAAGTGGCAACCCAGACTAATGAGAAGGTTGGTGGTGTAGAGCTTCCTGTAGCCGCATGGCGTTCGTACTTAAATATGGAACTAACCATTCCAATTTTCGCTGTCTCTTATACACATCTCCGAGCCCACGAGACT
+
CCCCCFCCCCCBGGGGGGGGGGGHHHHGGHHGHHHHGHHHHHHHHHGFFGEFHHHFHHHHHHHHHHHHHGGGEGHHGGGGGGHHHHHGHHGHHHHHHHGHHHFGHHHHHHHHHHGGGGGGHFHHHHFFDHFHHHHHG@DGGGHGGGGGGH
@M02034:409:000000000-BFKT7:1:1101:21874:18897 1:N:0:25
AAAGTCGAGGTGCCTAAAGTGGCAACCCAGAC
+
CCCCCFCCCCCCGGGGGGGGGGGHHHHGGH2F
@M02034:409:000000000-BFKT7:1:1101:9914:18900 1:N:0:25
AAAGTCGAGGTGCCTAAAGTGGCAACCCAGACTGAGATGCCGGTTGGTGGTGTAGAGCTTCCTGTAGCCGCATGGCGTTCGTACTTAAATATGGAACTAACCATTCCAATTTTCGCTGTCTCTTATACACATCTCCGAGCCCACGAGACT
+
CCCCCFCCCCCCGGGGGGGGGGGHHHHGGHHGHHHHHHHHHGGGGGGGGGGFHHHGHHHHHHHHHHHGHGGGGGHHGGGGGGGHHHGGHHHHHHGHHHHHHHHHHHGHGGHHHHGGGGGHHGHHFHEHGHHHHHHHGCFGGGGGGGGGGH
@M02034:409:000000000-BFKT7:1:1101:14049:18903 1:N:0:25
AAAGTCGAGGTGCCTAAAGTGGCAACCCAGACTAATAGGAATGTTGGTGGTGTAGAGCTTCCTGTAGCCGCATGGCGTTCGTACTTAAATATGGAACTAACCATTCCAATTTTCGCTGTCTCTTATACACATCTCCGAGCCCACGAGACT
+
AAAAAFA1>D11AFGF1GE3AAFBGHHGGH0FGHHGGHGHHHHHHFEBAEAFHEGDGHHHHFGFFEGFHEGGFGHFEGGGGGGHHFFFGHGHHEHECGHB@CGGGGFFHHGHHFCEGGAFGFHHGHHBFGFFCG1GE/C/BFFGG/?EAG
@M02034:409:000000000-BFKT7:1:1101:3485:18911 1:N:0:25
AAAGTCGAGGTGCCTAAAGTGGCAACCCAGACTCCTCATACTGTTGGTGGTGTAGAGCTTCCTGTAGCCGCATGGCGTTCGTACTTAAATATGGAACTAACCATTCCAATTTTCGCTGTCTCTTATACACATCTCCGAGCCCACGAGACT
+
CCCCCFCCCBBCGGGGGGGGGGGHHHHGGHHGHHHHHHHHHHHHHHHGGGEEGHHFHHHHFGFHHHHHGGGEEGHHGGGGGGFHHHGGHH@GHHHHGHHHHFHGHHGHHHHHHHGGGGGHHGHHFFFHGFD2BGFFGCGGGGHGGGGGGH
@M02034:409:000000000-BFKT7:1:1101:4808:18914 1:N:0:25
AAAGTCGAGGTGCCTAAAGTGGCAACCCAGACTAGGCCTCGGGTTGGTGGTGTAGAGCTTCCTGTAGCCGCATGGCGTTCGTACTTAAATATGGAACTAACCATTCCAATTTTCGCTGTCTCTTATACACATCTCCGAGCCCACGAGACT
+
BBCCBFCCCCCCGGGGGGGFGGGHGHHGGHHGHHHHHHHHGGFAFEGGFGGGHHHHHHHHHHHHHHHHHGGEFGHHGGGGGGHHHHGGHHHHHHFHHHHHHHGHHHFHFHHHHHGGGGGHHGHHHHHHFFHHHHHG??DGFGHGGCCGGH
@M02034:409:000000000-BFKT7:1:1101:16807:18917 1:N:0:25
AAAGTCGAGGTGCCTAAAGTGGCAACCCAGACTTCGTTGTTTGTTGGTGGTGTAGAGCTTCCTGTAGCCGCATGGCGTTCGTACTTAAATATGGAACTAACCATTCCAATTTTCGCTGTCTCTTATACACATCTCCGAGCCCACGAGACT
+
CCCCCFCCCCBCGGGGGGGGGGGHHHHGGHHGHHHGHHHGGHHGHHHGGGEEGFHFHHHHHHHHHHHHHGGGGGHHGGGFGGFHGHGFHHGHHGGHGHGFHHHHHHFHHHHHHFGGGGGGHHHHHHBGHHFHFGGGG?C?GGHGGGCGGH
@M02034:409:000000000-BFKT7:1:1101:20827:18918 1:N:0:25
AAAGTCGAGGTGCCTAAAGTGGCAACCCAGACTTGGGTGCATGTTGGTGGTGTAGAGCTTCCTGTAGCCGCATGGCGTTCGTACTTAAATATGGAACTAACCATTCCAATTTTCGCTGTCTCTTATACACATCTCCGAGCCCACGAGACT
+
CCCCCFCBCCCCGGGGGGGFGGGHHHHGGHHGHHHHHFFGFGHHHHHFGGGGHHHGGHHHHHHHHHHHHGGCFGHHGGGGGGFHHHHHGHHHHHHHHHHHHHHGHGHFGHHHHHGGGEFFHHHHHHFFBGHHGGHFGGGGGGGGCGCGGH
@M02034:409:000000000-BFKT7:1:1101:22344:18919 1:N:0:25
AAAGTCGAGGTGCCTAAAGTGGCAACCCAGACTTGGGTTGGGGTTGGTGGTGTAGAGCTTCCTGTAGCCGCATGGCGTTCGTACTTAAATATGGAACTAACCATTCCAATTTTCGCTGTCTCTTATACACATCTCCGAGCCCACGAGACT
+
CCCCBFCBCCCCGGGGGGGGGGGHHHHGGHHGHHHHHGFGGGGGGGGFFGEFHHHGHHHHHHHHHHHHHGGGGGHHGGGGGGHHHHHHHHHHHHGHGHHHHHHHHHHGHHHHHHGGGGGHHHHHHHHHFHGGHHHHGGGGGGHGGGGGGG
@M02034:409:000000000-BFKT7:1:1101:10392:18921 1:N:0:25
AAAGTCGAGGTGCCTAAAGTGGCAGACTTTGTCTGGTGTTGGTGGTGTAGAGCTTCCTGTAGCCGCATGGCGTTCGTACTTAAATATGGAACTAACCATTCCAATTTTCGCTGTCTCTTATACACATCTCCGAG
+
>3>AAFAADDAAE4FGFGGBGGGFGGHHHHCHHHHHFGCECGEAEAEGFA5DFHBGFHHHEHBHGEEEEFHGGG1FE2GCGGHHH4GHH33GHEF3EEFHGFHFBFDGHGGGGEGHHFFBFFHHHEFGHHB//@
@M02034:409:000000000-BFKT7:1:1101:28855:18927 1:N:0:25
AAAGTCGAGGTGCCTCAAGTGGCAACCCCGACTGAGGGG
+
A>>>>D1>>11ABGF1C1BFFBFC1FGG0E?EEE1BB/E
@M02034:409:000000000-BFKT7:1:1101:14176:18928 1:N:0:25
AAAGTCGAGGTGCCTAAAGTGGCAACCCAGACTCCTCCTCCGGTTGGTGGTGTAGAGCTTCCTGTAGCCGCATGGCGTTCGTACTTAAATATGGAACTAACCATTCCAATTTTCGCTGTCTCTTATACACATCTCCGAGCCCACGAGACT
+
CCBCCFCCCBCCGGGGGGGGGGGGHHHGGHHGHHHHHHHHHGGEEGGGGGEFHHGGHHHHHHHHHHHHHGGGGGHHGGGGGGHHHHHHHHHHHHHHHHHGHHHHHHHFGHHHHGGGGGGHHHHHHHHHGHHHHHHHGGFGGGHGGGGGGH
@M02034:409:000000000-BFKT7:1:1101:24564:18935 1:N:0:25
AAAGTCGAGGTGCCTAAAGTGGCAACCCAGACTGGGTGGGATGTTAC
+
BBBBBFBBBBBBGGGGGGGGGGGHHHHGGHH2GH223BA22BFG555
@M02034:409:000000000-BFKT7:1:1101:10406:18937 1:N:0:25
AAAGTCGAGGTGCCTAAAGTGGCAGACTTTGTCTGGTGTTGGTGGTGTAGAGCTTCCTGTAGCCGCATGGCGTTCGTACTTAAATATGGAACTAACCATTCCAATTTTCGCTGTCTCTTATACACATCTCCGAGCCCACGAGACTAAGGC
+
CCCCCFCBCCCCGGGFFGGGGGGHGGHHHHHHHHHGBFHGHCEFEAAFGEDFHHHGHHFEFGHGGFEFGHHGGGGGGHHHHGFGGFHHEGHHHHFCHGHGFFFGGHHHHGGGGGHHFHHHHHEHFHGGHFFDCGGGGFGG?GGGHHGHHF
@M02034:409:000000000-BFKT7:1:1101:28843:18940 1:N:0:25
AAAGTCGAGGTGCCTAAAGTGGCAACCCAGACTGAGGGGCCGGTTGGTGGTGTAGAGCTTCCTGTAGCCGCATGGCGTTCGTACTTAAATATGGAACTAACCATTCCAATTTTCGCTGTCTCTTATACACATCTCCGAGCCCACGAGACT
+
BBBBBFBBBBBBGGGGGGGGG4BGHHHEDGHFHHBFFGEAEEEEGGCGGGBFGHHFHHHHFHHHGGHFHEGGGGHHGGGGGGHHHHGHHHFHGGFEFHGFHHGHHHFHFHHHHFDBFGGFHHHHHHFHHHEHFHFHGGGDFGHGGCGGGH
@M02034:409:000000000-BFKT7:1:1101:4005:18950 1:N:0:25
AAAGTCGAGGTGCCTAAAGTGGCAACCCAGACTGTGGTGGAGGTTGGTGGTGTAGAGCTTCCTGTAGCCGCATGGCGTTCGTACTTAAATATGGAACTAACCATTCCAATTTTCGCTGTCTCTTATACACATCTCCGAGCCCACGAGACT
+
BBCCBFCBCCCCGGGGGGGGGGGHHHGGGHGGHHHHHGFGGGGFHHGEFEEFHGHFGHHHHHHHHFHFFGGEFGHFGGGGGGGEEHGHHHFHHHFBFHHFFGDFHHFEEGHHHGGGGGGHHHHFFHGGGFEFHFD?E?GFGEHGG</EGH
@M02034:409:000000000-BFKT7:1:1101:16541:18952 1:N:0:25
AAAGTCGAGGTGCCTAAAGTGGCAACCCAGACTCGGTAGTCGGTTGGTGGTGTAGAGCTTCCTGTAGCCGCATGGCGTTCGTACTTAAATATGGAACTAACCATTCCAATTTTCGCTGTCTCTTATACACATCTCCGAGCCCACGAGACT
+
CCCCCFCCCCDDGGGGGGGGGGGHHHHGGHHGHHGGGHGHHGGGGGGGFGFFHHHHHHHHHHHHHHHHHGGGGGHHGGGGGGHHHHGGHHFHHHHHHHHGHHHHHHGHHHHHHHGGGGGFHHHHFHHHHFFHHHHEFCFFGGHGGCGGGH
@M02034:409:000000000-BFKT7:1:1101:10318:18959 1:N:0:25
AAAGTCGAGGTGCCTAAAGTGGCAACCCAGACTCTTATGAAGGTTGGTGGTGTAGAGCTTCCTGTAGCCGCATGGCGTTCGTACTTAAATATGGAACTAACCATTCCAATTTTCGCTGTCTCTTATACACATCTCCGAGCCCACGAGACT
+
CDDDCFCCDDCDGGGGGGGGGGGHHHHGGHHGHHHHHHHHHHHHHHGGGGGFHHHGHHHHHHHHHHHHHGGGGGHHGGGGGGHHHHGHHHHHHHHHGHHHHHHHHHGHHHHHHHGGGGGHHGHHHHHHHHGHHHHHGGGCGGHGGGGGGH
@M02034:409:000000000-BFKT7:1:1101:5844:18959 1:N:0:25
AAAGTCGAGGTGCCTAAAGTGGCAACCCAGACTGTGGTGGTGGTTGGTGGTGTAGAGCTTCCTGTAGCCGCATGGCGTTCGTACTTAAATATGGAACTAACCATTCCAATTTTCGCTGTCTCTTATACACATCTCCGAGCCCACGAGACT
+
CCCCCFCCCCBBGGGGGGGGGGGHHHHGGHHGHGDGHFFGAFEGFGEGGGGFF3GDFFEFFGHHFGFDGEG0EEHCEEEGGE2?FGHEDGHBGD3BFFGHBE3B?FGB4DFHD4EEFE<B3FF?3D3?BF22BDG2A/<CFGHAD/<AAG
@M02034:409:000000000-BFKT7:1:1101:3770:18962 1:N:0:25
AAAGTCGAGGTGCCTAAAGTGGCAACCCAGACTCCGACTGAGCTTGCTGTTGCCGCATG
+
BBBBBFAABBBBGGGGFGGGGGGHGHHGGHGGH332A2AE333D33B5BG33F3A0E1A
@M02034:409:000000000-BFKT7:1:1101:13455:18969 1:N:0:25
AAAGTCGAGGTGCCTAAAGTGGCAACCCAGACTAAGAAGACGGTTGGTGGTGTAGAGCTTCCTGTAGCCGCATGGCGTTCGTACTTAAATATGGAACTAACCATTCCAATTTTCGCTGTCTCTTATACACATCTCCGAGCCCACGAGACT
+
CCCCCFCCCCCCGGGGGGGGGGGHHHHGGHHGHHHGHHBGC2FEGGGGFGEFHHHGHHHHHHHHHHHHHGGGGGHHGGGGGGHHHHGHHHHHHHHHHHHHHHHHHHHHHHHHHHGGGFGHHHHHHHHHHHHHHHHHGCGGGGHGGGGGGG
@M02034:409:000000000-BFKT7:1:1101:10331:18972 1:N:0:25
AAAGTCGAGGTGCCTAAAGTGGCAACCCAGACTCTTATGAAGGTTGGTGGTGTAGAGCTTCCTGTAGCCGCATGGCGTTCGTACTTAAATATGGAACTAACCATTCCAATTTTCGCTGTCTCTTATACACATCTCCGAGCCCACGAGACT
+
AAAAAFAA@DBBFFGFGGGGCGFGGFHFAGHGGHHHHDFBAA33B2AEFEEFHHHBGHHHHHHHFFHHHGGEEGGHGEGGGGFFGHH3FGFFHHFBFGBFFHGHHHHG4BFHHHCEGCEFHHHHEH43BF?GFDFGD</@@FEF?DCDDH
@M02034:409:000000000-BFKT7:1:1101:22047:18974 1:N:0:25
AAAGTCGAGGTGCCTAAAGTGGCAACCCAGACTTTTTGGTTGTTGGTGGTGTAGAGCTTCCTGTAGCCGCATGGCGTTCGTACTTAAATATGGAACTAACCATTCCAATTTTCGCTGTCTCTTATACACATCTCCGAGCCCACGAGACTA
+
CCCCCFDCCCCCGGGGGGGFGGGHHHHGGHHGHHHHHGGAGGGHHHEFGBFGHHHGHHHGHHHHHHHHGFGGFHFEFFFFFHHHHGGGHHHHHHHGHHHGHHHHHHHHHHHHHGGGGEGHHHHHHHHHGHHHHHHGDGGGGHGGGGGGHH
@M02034:409:000000000-BFKT7:1:1101:20182:18974 1:N:0:25
AAAGTCGAGGTGCCTAAAGTGGCAACCCAGACTGGGAAGCAGGTTGGTGGTGTAGAGCTTCCTGTAGCCGCATGGCGTTCGTACTTAAATATGGAACTAACCATTCCAATTTTCGCTGTCTCTTATACACATCTCCGAGCCCACGAGACT
+
CCCCCFDDCDCCGGGGGGGGGGGHHHHGGHHGHHHHGHGHHHHGHHFGGGEFGHHFGHHHHHHHHHHGHGGGGGHHGGGGGGFHHHHHHHGHHHGFGHHHHHHHHHHHHHHHHHGGGGGFHHHHHHFHGHGHFHGHG?GGGGHGGGGGGH
@M02034:409:000000000-BFKT7:1:1101:15796:18976 1:N:0:25
AAAGTCGAGGTGCCTAAAGTGGCAACCCAGACTTAGCCTCGTGTTGGTGGTGTAGAGCTTCCTGTAGCCGCATGGCGTTCGTACTTAAATATGGAACTAACCATTCCAATTTTCGCTGTCTCTTATACACATCTCCGAGCCCACGAGACT
+
CCCCCFCCCCBBGGGGGGGGGGGHHHHGGHHGHBHHHHFHEHHHHHHFFGGFHHHHHHHHHHHHHHHHHGGGGGHHGGGGGGHHHHHHHHFHHHFFHHHHHHHHHHGHHHHHHHGGGGGGHHHHHHHHHHGHHHHGGCGCGGHGGDFGGH
@M02034:409:000000000-BFKT7:1:1101:22151:18977 1:N:0:25
AAAGTCGAGGTGCCTAAAGTGGCAACCCAGACTTTTTTTTTTGTTGGTGGTGTAGAGCTTCCTGTAGCCGCATGGCGTTCGTACTTAAATATGGAACTAACCATTCCAATTTTCGCTGTCTCTTATACACATCTCCGAGCCCACGAGACT
+
CCDCBFCCCCBBGGGGGGGGGGGHHHHGGHHGHHHHHGGGGGGHHHHGFGEFHGFFGGHHHGHHHGHHHGGEEGHHGGGGGGHHGHFFGHGHHHHHHHHHHHHHHHHHHHHHHHGGGGGGHGHHGHFHGHFHHHHHF/CCGGHGGGGGGH
@M02034:409:000000000-BFKT7:1:1101:22576:18979 1:N:0:25
AAAGTCGAGGTGCCTAAAGTGGCAACCCAGACTCCTCCTCCTGTTGGTGGTGTAGAGCTTCCTGTAGCCGCATGGCGTTCGTACTTAAATATGGAACTAACCATTCCAATTTTCGCTGTCTCTTATACACATCTCCGAGCCCACGAGACT
+
CCCCCFCCCCCCGGGGGGGGGGGHHHHGGHHGHHHHHHHHHHHHHHHGFGEFHHHHHHHHHHHHHHHHHGGEEGHHGGGGGGHHHHGGGHHHHHHHHHHHHGHGHHGHHHHHHHGGGGGHHGHHFHGHHHHHHHDGFCCFGGHGGFGGGH
@M02034:409:000000000-BFKT7:1:1101:14654:18981 1:N:0:25
AAAGTCGAGGTGCCTAAAGTGGCAACCCAGACTTG
+
CDDDDFCCCCCCGGGGGGGGGGGHHHHGGHHGHHH
@M02034:409:000000000-BFKT7:1:1101:16479:18985 1:N:0:25
AAAGTCGAGGTGCCTAAAGTGGCAACCCAGACTAGTAAGCAGGTTGGTGGTGTAGAGCTTCCTGTAGCCGCATGGCGTTCGTACTTAAATATGGAACTAACCATTCCAATTTTCGCTGTCTCTTATACACATCTCCGAGCCCACGAGACT
+
CCCCCFCABBBBGGGGGFGGGGGHHHHGGHHGHHHHHHHHHHHGGHGGFGGGHHHGHHHHHHHHHHHGHGGGGGHGGGGGGGHHGHHHFHHHHGFBGHHHHHGHHHHGHHHHHHGGGGGGHHHHHHHGHGFHHHFHGGGGGGGGGGGGGH
@M02034:409:000000000-BFKT7:1:1101:5780:18985 1:N:0:25
AAAGTCGAGGTGCCTAAAGTGGCAACCCAGACTCCTCATTCGGTTGGTGGTGTAGAGCTTCCTGTAGCCGCATGGCGTTCGTACTTAAATATGGAACTAACCATTCCAATTTTCGCTGTCTCTTATACACATCTCCGAGCCCACGAGACT
+
BBBBBFBBBBBBFGGGGGGGGGGGHHHGGHHGHHFGHHHHHHHFFGGEFGGFA3DABFGHFHGHFFFFEEF0?EFEEEGEEEGHHGFB3FFFFG3BGGHHB03BGEFF?FFHGDEFGDEGFGGG3FBF3F?FCB3FED</@GHGGFGFGH
@M02034:409:000000000-BFKT7:1:1101:24602:18992 1:N:0:25
AAAGTCGAGGTGCCTAAAGTGGCAACCCAGACTGATCTGAATGTTGGTGGTGTAGAGCTTCCTGTAGCCGCATGGCGTTCGTACTTAAATATGGAACTAACCATTCCAATTTTCGCTGTCTCTTATACACATCTCCGAGCCCACGAGACT
+
CCCCCFBBCCCCGGGGGGGGGGGHHHHGGHHGHB355EG55DGHGHHGGGGGHHHEGGHHGHHHHHFFHGGAEGHGGDFGFFFHHHH3GGFHHEFDGHHHGHGHHHFHFGHHHH?FGAEGHHHHFHHHFF2CCFDDG//<>FHFC/AEGH
@M02034:409:000000000-BFKT7:1:1101:13458:18993 1:N:0:25
AAAGTCGAGGTGCCTAAAGTGGCAACCCAGACTAAGAATACTGTTGGTGGTGTAGAGCTTCCTGTAGCCGCATGGCGTTCGTACTTAAATATGGAACTAACCATTCCAATTTTCGCTGTCTCTTATACACATCTCCGAGCCCACGAGAC
+
AABBAFAADDBAGGGGGGGGGGGHHHHGGHHGGHH3BG3D35ADFHFGGGAFCGHGEHHHHHHHHHHGHGGEEGHGGEGFGFHHHHHH3F4F@DFHGHHHHHGHHHHE4FGHHHEGGGGHHHHHDHFHFGD?FGHHGC/@DGFFCGCD?
@M02034:409:000000000-BFKT7:1:1101:19647:18996 1:N:0:25
AAAGTCGAGGTGCCTAAAGTGGCAACCCAGACTAAGAGGCAGGTTGGTGGTGTAGAGCTTCCTGTAGCCGCATGGCGTTCGTACTTAAATATGGAACTAACCATTCCAATTTTCGCTGTCTCTTATACACATCTCCGAGCCCACGAGACT
+
CCCCCFCCCCCCGGGGGGGGGGGHHHHGGHHGHH3B33A222AG3GEAAAEGA3F55BBG5GGFBA5AAEF0EEF1E?@FEE2EFGH3@FHEGH33FCHHB0?FE4F4BFFHG?/EE????DD?3?33FC2BGFH2C/<@/F/?<</?CG
@M02034:409:000000000-BFKT7:1:1101:26465:18996 1:N:0:25
AAAGTCGAGTGCCTAAAGTGGCAACCCAGACTCGGGATTCGGTTGGTGGTGTAGAGCTTCCTGTAGCCGCATGGCGTTCGTACTTAAATATGGAACTAACCATTCCAATTTTCGCTGTCTCTTATACACATCTCCGAGCCCACGAGACTA
+
BBABCFBBCFCFGGGGGGGGGGHHHHGGHHGHHGGGGGHHGHGGGFBFFEFHGHFHHHHHHHHHHHHHGGGGGHCEFGGGFHGHHHFFHHGHHHHGHHFFHHHHHHHHGHHHHGGGGGHFHHHHHFHHHHHHHHFGBDGGGEGGGGGDGF
@M02034:409:000000000-BFKT7:1:1101:2358:18998 1:N:0:25
AAAGTCGAGGTGCCTAAAGTGGCAACCCAGACTAGGTGGGGGGTTGGTGGTGTAGAGCTTCCTGTAGCCGCATGGCGTTCGTACTTAAATATGGAACTAACCATTCCAATTTTCGCTGTCTCTTATACACATCTCCGAGCCCACGAGACT
+
BBBBBFBBBBBBGGGEGGGFGGGHHHHGGHHGHHGH5AFEFCGFGGGDFGDFFBFBFFHHHHGHGHGHHFCCDGFACACGDDFHGHHFHHFHGHBBGHFHFFBGHFBFHHHHHHGGGGCBFFFFFF=FFGG0BFBBD9DAGFFEAABDDF
@M02034:409:000000000-BFKT7:1:1101:21294:19004 1:N:0:25
AAAGTCGAGGTGCCTAAAGTGGCAACCCAGACTCCTCCTACGGTTGGTGGTGTAGAGCTTCCTGTAGCCGCATGGCGTTCGTACTTAAATATGGAACTAACCATTCCAATTTTCGCTGTCTCTTATACACATCTCCGAGCCCACGAGACT
+
CACCBFBCBCBBGGGGGGGGGGGHHHHGGHHGHHHHHHHHHGGHGGGEGGGGHGHHHHHHHHHHHHHHHGGFEGHHGGGGGG2GGHGGHHHHHHGEHGHFHHGGHHHEHHHHHHGGGEGGHHHHFHGFHHFHHHFDD@DFGGHGGGCFGH
@M02034:409:000000000-BFKT7:1:1101:6429:19014 1:N:0:25
AAAGTCGAGGTGCCTAAAGTGGCAACCCAGACTAGGAGTCGGGTTGGTGGTGTAGAGCTTCCTGTAGCCGCATGGCGTTCGTACTTAAATATGGAACTAACCATTCCAATTTTCGCTGTCTCTTATACACATCTCCGAGCCCACGAGACT
+
CCCCCFCCCCBCGGGGGGGFGGGHHHHGGHHGHGG33BGHFCGHFGGEFGFFHGHBGFHHHGHHHHHHHGGFGGHHGGGGGGHHHHHGHHGHHHGHGHHHHHHHHHHHHGHHHHGFGGDHHHHHFHGHFHFHHHHGEC?DGGHGGGGGGG
@M02034:409:000000000-BFKT7:1:1101:11346:19018 1:N:0:25
AAAGTCGAGGTGCCTAAAGTGGCAACCCAGACTCCGAATAAGGTTGGTGGTGTAGAGCTTCCTGTAGCCGCATGGCGTTCGTACTTAAATATGGAACTAACCATTCCAATTTTCGCTGTCTCTTATACACATCTCCGAGCCCACGAGACT
+
CCCCCFCCCCCCGGGGGGGGGGGGHHHGGHGGHHHGGGGGGHGGGHGGGGGGHHHHHHHHHHHHHHHHHGGGGGHHGGGGGGHHHHGGHHHHHHGGHHHHHHHHHHGHHHHHHFGGGGGHHHHHFHHHHHGHHHHHG?DGGGHGGCDGGH
@M02034:409:000000000-BFKT7:1:1101:9083:19030 1:N:0:25
AAAGTCGAGGTGCCTAAAGTGGCAACCCAGACTGGGGCTTTGGTTGGTGGTGTAGAGCTTCCTGTAGCCGCATGGCGTTCGTACTTAAATATGGAACTAACCATTCCAATTTTCGCTGTCTCTTATACACATCTCCGAGCCCACGAGACT
+
BBBBAFBBDBBBGGFGGGGFGBFFGHHGGGHGCHHHGGGHHHFHHGGEFFBFGEF5EGHHHGHHDHHHHGGEEGHHGEEGFECHEHHGHFHHHHEHCHHFHFFHHHFGHHGGHGGGGGEFHDGHFGHGFGFGGGDDE?GFGEFGC?@FFG
@M02034:409:000000000-BFKT7:1:1101:28248:19041 1:N:0:25
AAAGTCGAGGTGCCTAAATTGGCAACCCAGACT
+
>1>1>B1>>>>1BBA1A13AF101BAFECAGGH
@M02034:409:000000000-BFKT7:1:1101:17999:19041 1:N:0:25
AAAGTCGAGGTGCCTAAAGTGGCAACCCAGACTGGTTAGGGGGTTGGTGGTGTAGAGCTTCCTGTAGCCGCATGGCGTTCGTACTTAAATATGGAACTAACCATTCCAATTTTCGCTGTCTCTTATACACATCTCCGAGCCCACGAGACT
+
AABB>DAABDBBGGGGGDGGGGGFHGHGGHHGHFCGGB2FH?EEEA?EAAEEADF5@5FG5FGGG5EB3EE>FEE1EEEF1E2CEEFFFDB4FB33BGFH303F34E4BFGHGBDGGG/B?DHH2@>2@FGFGHGDE@GGGFAFC<-ADH
@M02034:409:000000000-BFKT7:1:1101:28286:19048 1:N:0:25
GCTCTTAAAGAGGAGAAAGGTCATGCCTAGTGAG
+
1>1>1@@D1DFFEFECFGFG11BG3ACF10BD3B
@M02034:409:000000000-BFKT7:1:1101:19957:19048 1:N:0:25
AAAGTCGAGGTGCCTAAAGTGGCAACCCAGACTGGGGAGGTGGTTGGTGGTGTAGAGCTTCCTGTAGCCGCATGGCGTTCGTACTTAAATATGGAACTAACCATTCCAATTTTCGCTGTCTCTTATACACATCTCCGAGCCCACGAGACT
+
CCCCCFCCCCBCGGGGGGGFGGGHHHHGGHHGHHHHGGFGEGGGGGGGGGGGHGHGHHHHHHHHHHHHHGGGGGHHGGGGGGHHHHHHHHHHHHHHHHHHHHHHHHGHHHHHHHGGGGGGHHHHHHFHHHBGHHHHD?GCGGHGGGGGGH
@M02034:409:000000000-BFKT7:1:1101:28265:19051 1:N:0:25
AAAGTCGAGGTGCCTAAAGTGGCAACCCAGACTGGGTGGGTGGTTGGTGGTGTAGAGCTTCCTGTAGCCGCATGGCGTTCGTACTTAAATATGGAACTAACCATTCCAATTTTCGCTGTCTCTTATACACATCTCCGAGCCCACGAGACT
+
CCCCDFDCCCCCGGGGGGGFGGGHHHHGGHHGHHHHAEGGEGGGGGGGGGGGHHHHHHHHHHHHHHHHHGGGGGHGGGGGGGHHHHHGHHHHHHFFHHHHHHFHHHHHHHHHHHGGGGGHHHHHGHGHGHHHHHGFGGCCGGHGGDCEGH
@M02034:409:000000000-BFKT7:1:1101:8261:19053 1:N:0:25
AAAGTCGAGGTGCCTAAAGTGGCAACCCAGACTAAGACGGAGGTTGGTGGTGTAGAGCTTCCTGTAGCCGCATGGCGTTCGTACTTAAATATGGAACTAACCATTCCAATTTTCGCTGTCTCTTATACACATCTCCGAGCCCACGAGACT
+
CCDCCFCCDDDDGGGGGGGGGGGHHHHGGHHGHHHHHHGGGGGEHHGGFGEFGGHGHHHHHHHHHGHGHEGGGGHHGGGGGFGFHHHHHHGHHHGHHHHHHHGHHHHGHHHHHHGGGGGFHHHHGHG3DGFHHHGGGGGGGGHGGGGGGH
@M02034:409:000000000-BFKT7:1:1101:24772:19065 1:N:0:25
AAAGTCGAGGTGCCTAAAGTGGCAACCCAGACTATTCGGCCTGTTGGTGGTGTAGAGCTTCCTGTAGCCGCATGGCGTTCGTACTTAAATATGGAACTAACCATTCCAATTTTCGCTGTCTCTTATACACATCTCCGAGCCCACGAGACT
+
BAABBFBBBBABGGGGGFGGGFGGHHHGGGHGHFHHHHHEGGGHHHHAFEEFHGGFGHHHGBGFHHFFHEEEEEHFGGGGFEGHGHFFGGBGFF3EGGBGGFFHHHFHGGHHHGGGGCGHHHHHHGGFBGBHGHFFD?DGCGHGG/@DGH
@M02034:409:000000000-BFKT7:1:1101:16340:19069 1:N:0:25
AAAGTCGAGGTGCCTAAAGTGGCAACCCAGACTA
+
CCCCCFCCCCCCGGGGGGGGGGGHHHHGGHH23B
@M02034:409:000000000-BFKT7:1:1101:16729:19083 1:N:0:25
AAAGTCGAGGTGCCTAAAGTGGCAACCCAGACTGTGTTTAAGGTTGGTGGTGTAGAGCTTCCTGTAGCCGCATGGCGTTCGTACTTAAATATGGAACTAACCATTCCAATTTTCGCTGTCTCTTATACACATCTCCGAGCCCACGAGACT
+
CCCCBFCCCCCCGGGGGGGFGGGHHHHGGHGGHHHHHHHHHHHHHHGFGGGGHHHHHHHHHHHHHHHHGGGGGGHFGGGGGGHHHHFFGHGHHHEFFHHHGFHHHHGGBGHHHHGGGCGGHFHHGHEF?2?GHG3FFCFCFEGGCFGGGH
@M02034:409:000000000-BFKT7:1:1101:24015:19087 1:N:0:25
AAAGTCGAGGTGCCTAAAGTGGCAACCCAGACTAATAAGAAGGTTGGTGGTGTAGAGCTTCCTGTAGCCGCATGGCGTTCGTACTTAAATATGGAACTAACCATTCCAATTTTCGCTGTCTCTTATACACATCTCCGAGCCCACGAGACT
+
DCCDCFDDDCCCGGGGGGGGGGGHHHHGGHHGHHHHHHHHHHHHHHGGGGGFHHHHHHHHHHHHHHHHHGGGGGHHGGGGGGHHHHHHHHHHHHHHHHHGHHHHHHGHGHHHHHGGGGGHHHHHHHHGDGGHHHHHGGGGGGHGGGGGGH
@M02034:409:000000000-BFKT7:1:1101:3792:19088 1:N:0:25
AAAGTCGAGGTGCCTAAAGTGGCAACCCAGACTTAGCGGGTGGTTGGTGGTGTAGAGCTTCCTGTAGCCGCATGGCGTTCGTACTTAAATATGGAACTAACCATTCCAATTTTCGCTGTCTCTTATACACATCTCCGAGCCCACGAGACT
+
AAAAAFA1ADAAGGGGBEGGGGGHHHHGGHHGHHHHHGGGEGGGFFGGFEGGHHHFGHHHHHHHHHHGHGGGGGHHGGGGGGHHHHFFGHGHHHGGHGHHHHGHHHFFFHHHHHGGGGAGGFFHGGGHGFGHHHFDECC/@FHCCCGGGH
@M02034:409:000000000-BFKT7:1:1101:14660:19093 1:N:0:25
AAAGTCGAGGTGCCTAAAGTGGCAACCCAGACTTATAATAATGTTGGTGGTGTAGAGCTTCCTGTAGCCGCATGGCGTTCGTACTTAAATATGGAACTAACCATTCCAATTTTCGCTGTCTCTTATACACATCTCCGAGCCCACGAGAC
+
BBBBBFCCCCCCGGGGGGGGGGGHHHHGGHHGH5F5DGGHH5GHHHHGGGEGHHHGHHHHHHHHHHHHHGGGGGHHGGGGGGHHHHFHHHHHHHHHGGHGHHHHHHHHHHHHHHGGGGGHHGHHEGFHHHGHHHHHGGGGGFHGGGGGG
@M02034:409:000000000-BFKT7:1:1101:17831:19094 1:N:0:25
AAAGTCGAGGTGCCTAAAGTGGCAACCCAGACTTAGCGTCAGGTTGGTGGTGTAGAGCTTCCTGTAGCCGCATGGCGTTCGTACTTAAATATGGAACAAACCATTCCAATTTTCGCTGTCTCTTATACACATCTCCGAGCCCACGAGACT
+
CCCCCFCCCCCCGGGGGGGGGGGHHHHGGHHGHHHHHGGGGGHHHHGGGGEFGHHGHHHHGHHHHHHHHGGGGGHHGEGGGGHHHHGHHHHHHHHHHGHHHGGHHHHHHHHHHHGGGGFFHFHHGHHGFFGHHHGFECGFGGGGG/@FFH
@M02034:409:000000000-BFKT7:1:1101:26595:19103 1:N:0:25
AAAGTCGAGGTGCCTAAAGTGGCAACCCAGACTTGGGTGAGGGTTGGTGGTGTAGAGCTTCCTGTAGCCGCATGGCGTTCGTACTTAAATATGGAACTAACCATTCCAATTTTCGCTGTCTCTTATACACATCTCCGAGCCCACGAGA
+
AAAAAFBABBAAFGGFGGFDGGGGHHHGGHHGHHHHGBBGHHGGHGGGFGEFHGHHGHHHHGGHGHHHGGGEEGHGGGGGF>CGHHFGHHHHHHHFEGEGHFGGHGFGGFHHHHGFGGEFFGGG3FFFFGGHGFFGGFCFCGHGG@CD
@M02034:409:000000000-BFKT7:1:1101:15043:19106 1:N:0:25
AAAGTCGAGGTGCCTAAAGTGGCAACCCAGACTGTGCCTCATGTTGGTGGTGTAGAGCTTCCTGTAGCCGCATGGCGTTCGTACTTAAATATGGAACTAACCATTCCAATTTTCGCTGTCTCTTATACACATCTCCGAGCCCACGAGACT
+
CCCBCFCCCCBCGGGGGGGFGGGHHHHGGHHEHHHGCFGFFGHHFH2EAAFFFDF5ADFGDFFHH5FDFFGAEDA1EBEFEEEEFFGB3FGFFEE3FGHFB?3F??F??FDHF4EGFG<BGHGFDGGFDFDFGHHFG//>BGEE/<@?/G
@M02034:409:000000000-BFKT7:1:1101:4365:19109 1:N:0:25
AAAGTCGAGGTGCCTAAAGTGGCAACCCAGACTAAGATTAATGTTGGTGGTGTAGAGCTTCCTGTAGCCGCATGGCGTTCGTACTTAAATATGGAACTAACCATTCCAATTTTCGCTGTCTCTTATACACATCTCCGAGCCCACGAGACT
+
BBBBBFBABBBBGGGGGFGFGGGGHHHGGH22FH3FBFGDGGHHHHGAAEFAABF5F5DGBGGHHFH5DEE0EECBEECGE?21BFG@3BFBDH33BFGHB13BB4F4BGBGF4>/EE?B4BBD4B4BBFHCCGF2E/@@/FGAC//ADH
@M02034:409:000000000-BFKT7:1:1101:24511:19123 1:N:0:25
AAAGTCGAGGTGCCTAAAGTGGCAACCCAGACTGAGGGGCGTGTTGGTGGTGTAGAGCTTCCTGTAGCCGCATGGCGTTCGTACTTAAATATGGAACTAACCATTCCAATTTTCGCTGTCTCTTATACACATCTCCGAGCCCACGAGACT
+
CCCCCFCCCCBAGGGFGGGGGGGHHHHGGHHGHHHHGGGGGGGGHHHEFGEFHHHHHHHHHHHHHHHHHGGEEGHHGGGGGGHHHHHGHHGHHHHHHHGFGHHHHHHHGHHHHHGGGGGHHHHHHHHHHHHHHHGGG/DFGGHGGGGGGH
@M02034:409:000000000-BFKT7:1:1101:13613:19125 1:N:0:25
AAAGTCGAGGTGCCTAAAGTGGCAACCCAGACTCATATGCAGGTTGGTGGTGTAGAGCTTCCTGTAGCCGCATGGCGTTCGTACTTAAATATGGAACTAACCATTCCAATTTTCGCTGTCTCTATACACATCTCCGAGCCCACGAGACTA
+
CCCCCFCCCCCCGGGGCGGGGGGHHHHGGHHGHHHHHHHHHHHHHHGGGGEFHHHHHHHHHHHHHHHHHGGGGGHHGGGGGGHHHHGHHHHHHHHHHHHHHHHHHHHHHHHHHHGGGGGHHGHHGHGHHGGHHHGGGGGCGFGGGGEGH?
@M02034:409:000000000-BFKT7:1:1101:18413:19132 1:N:0:25
AAAGTCGAGGTGCCTAAAGTGGCAACCCAGACTGCGCGGAGGGTTGGTGGTGTAGAGCTTCCTGTAGCCGCATGGCGTTCGTACTTAAATATGGAACTAACCATTCCAATTTTCGCTGTCTCTTATACACATCTCCGAGCCCACGAGACT
+
BBBBBFABBBBBGGGGEDGFGGGGFHHGGDAFH3FAE2E0EECGHGGEGDAFHFF5F5GFHFHHHHHHHFG/EEHHGGGGCEGFGHEDDG44FGF3EFFHGG1BGHHF2BFGHD/BFFDGDFFGFFFGHGBHHHHBDC<-AFEFGCDGGH
@M02034:409:000000000-BFKT7:1:1101:5501:19132 1:N:0:25
AAAGTCGAGGTGCCTAAAGTGGCAACCCAGACTCCGTCGCCTGTTG
+
ABBBA5?A@DAAGGGFF4BFGGFHHHGGGGHGGHFGFCEAEG2B5G
@M02034:409:000000000-BFKT7:1:1101:18432:19134 1:N:0:25
AAAGTCGAGGTGCCTAAAGTGGCAACCCAGACTGCGCGGAGGGTTGGTGGTGTAGAGCTTCCTGTAGCCGCATGGCGTTCGTACTTAAATATGGAACTAACCATTCCAATTTTCGCTGTCTCTTATACACATCTCCGAGCCCACGAGACT
+
CCCCCFCCCCCCGGGGGGGGGGGHHHHGGHHEHHHGEGFCFFGFGGFEFEGGHHG@FFGHFHHHDFGFFFGEEGGCEEEGGEEFGGFHFGHHHH3BFGHHC?2FGFGBGHHHHGCGGFEHHHHHBG>GFGGFGHFFDAFGGGHGCG?DGH
@M02034:409:000000000-BFKT7:1:1101:16332:19137 1:N:0:25
AAAGTCGAGGTGCCTAAAGTGGCAACCCAGACTCATAATAAGGTTGGTGGTGTAGAGCTTCCTGTAGCCGCATGGCGTTCGTACTTAAATATGGAACAACCATTCCAATTTTCGCTGTCTCTTATACACATCTCCGAGCCCACGAGACTA
+
A1>>AF?1>D>AFGGGGGFFGBE0GHH?FHC0GB1FDFGH211DBE/EEE//BAG2DFFFFHHGHHHBGAECEGHHGGGGCF0//FDDGHFGHHGECG0FECFHHFHHFGGHGEGCEGGGGGHFFFFBFBG1GFD<<<B/CEFCGGGCGG
@M02034:409:000000000-BFKT7:1:1101:19139:19138 1:N:0:25
AAAGTCGAGGTGCCTAAAGTGGCAACCCAGACTAAGTGGGTGGTTGGTGGTGTAGAGCTTCCTGTAGCCGCATGGCGTTCGTACTTAAATATGGAACTAACCATTCCAATTTTCGCTGTCTCTTATACACATCTCCGAGCCCACGAGACT
+
CBBBCFCCCCABGFGGGGGDGGFHFHHGGGHGHHHHFHHHEFGEFEGFFGGFHHHEHHHHHHHHHHHHHGGGGGHGGEFGGEGHHHH3GHHHHHHGGGGHHHFFFFFBGGHHHHGGGGGHHHHHHHFHDGBHHHHHGC@DFGHE@<@EFH
@M02034:409:000000000-BFKT7:1:1101:16353:19139 1:N:0:25
AAAGTCGAGGTGCCTAAAGTGGCAACCCAGACTCATAATAAGGTTGGTGGTGTAGAGCTTCCTGTAGCCGCATGGCGTTCGTACTTAAATATGGAACAACCATTCCAATTTTCGCTGTCTCTTATACACATCTCCGAGCCCACGAGACTA
+
BBBBBFCCCCBCGGGGGGGFGGGHHHHGGHGGHHHHHHHHHHHHGHGEFFEFGGHFHHHHHHHHHHHHHGGGEGHHGGGGGGHHHHFGHHHHHGHHGEHGGGHHHHHHHHHHHFGGFEGHHHHHHHEHHHGFHHGG@DCCFEGGGGGDHF
@M02034:409:000000000-BFKT7:1:1101:11511:19145 1:N:0:25
AAAGTCGAGGTGCCTAAAGTGGCAACCCAGACTTAGTGGAAGGTTGGTGGTGTAGAGCTTCCTGTAGCCGCATGGCGTTCGTACTTAAATATGGAACTAACCATTCCAATTTTCGCTGTCTCTTATACACATCTCCGAGCCCACGAGACT
+
BBBBBFBBBBBBFGGGGGGGGGGHHGHGGHHGHHHHHHHHHHGHHHGEFGEFHDGAGHHHHGHHHHHHHGGGEGHHGEGGGFGHFHGFHHGHHHFHFGHHHHHHFHGFHHHHHHGGGGGHHHHHHHBFHHFHGHHFGCGGGGHGGCGGGH
@M02034:409:000000000-BFKT7:1:1101:25821:19148 1:N:0:25
AAAGTCGAGGTGCCTAAAGTGGCAACCCAGACTGCGTGGCTTGTTGGTGGTGTAGAGCTTCCTGTAGCCGCATGGCGTTCGTACTTAAATATGGAACTAACCATTCCAATTTTCGCTGTCTCTTATACACATCTCCGAGCCCACGAGACT
+
BBBBBFBBBBBBGGGGGGGGGGG4GHHGGHGGHHFDEEGECGFHHHEEG?FGFBG5FBFGFHHHBBA5FEE0EEF1>EEGDFCCFHH3BGG4FG33BFGH303BFFHBFG3GD4<<E<<B3FFD3?3?F22GHHHBD/<C@/GFC/@EFH
@M02034:409:000000000-BFKT7:1:1101:18198:19151 1:N:0:25
AAAGTCGAGGTGCCTAAAGTGGCAACCCAGACTAATAAGAATGTTGGTGGTGTAGAGCTTCCTGTAGCCGCATGGCGTTCGTACTTAAATATGGAACTAACCATTCCAATTTTCGCTGTCTCTTATACACATCTCCGAGCCCACGAGACT
+
AAAABFBBBBABGGGGGGGGGFFFGHHGGFHGHHHHHHHGHGHHHHHEFGBFGHHGHHHHHHHHHHHHHGGEGGHHGEGGGGHHHHGFHHGHHHGFHHHHHHHHGHHHHHHHHFGGGGEFFGHHHHGHHHHHHHGFDBDCGGHGGGGGGH
@M02034:409:000000000-BFKT7:1:1101:5526:19153 1:N:0:25
AAAGTCGAGGTGCCTAAAGTGGCAACCCAGACTCCGTCGCCTGTTGGTGGTGTAGAGCTTCCTGTAGCCGCATGGCGTTCGTACTTAAATATGGAACTAACCATTCCAATTTTCGCTGTCTCTTATACACATCTCCG
+
AAAA1DA1>D>AGGGGGFGFGGGFHGGCAGHGCHFEGG?/EEEBFHFAFEGGF1G2AGHBFHFHFHFFFF?FGGHHGAEFEECGEFHF12E2FGFFFGD1B0EGGFGHBFFHHHGGGFADGHFGHF2GFC1CGDF1C
@M02034:409:000000000-BFKT7:1:1101:9207:19155 1:N:0:25
AAAGTCGAGGTGCCTAAAGTGGCAACCCAGACTAAGAAGAAGGTTGGTGGTGTAGAGCTTCCTGTAGCCGCATGGCGTTCGTACTTAAATATGGAACTAACCATTCCAATTTTCGCTGTCTCTTATACACATCTCCGAGCCCACGAGACT
+
CCCCCFCCCCCCGGGGGFGGGGGHHHHGGHHGHHHHHHHHHGHHHHGFGGGGHHHGHHHHHHHHHHHHHGGGGGHHGGGGGGHHHHHGHHHHHHHHGHHHHHHHHHHHHHHHHHGGGGGGHHHHGHHHHHFHHHHGGDGGGGHGGCFGGH
@M02034:409:000000000-BFKT7:1:1101:18215:19157 1:N:0:25
AAAGTCGAGGTGCCTAAAGTGGCAACCCAGACTAATAAGAATGTTGGTGGTGTAGAGCTTCCTGTAGCCGCATG
+
CCCCCFCCCCCCGGGGGGGGGGGHHHHGGHHGHFFHBEF5EFGHDGGEA2EFA3F5DABB5FF5B55A3AE0EE
@M02034:409:000000000-BFKT7:1:1101:6714:19158 1:N:0:25
AAAGTCGAGGTGCCTAAAGTGGCAACCCAGACTCATACGAATGTTGGTGGTGTAGAGCTTCCTGTAGCCGCATGGCGTTCGTACTTAAATATGGAACTAACCATTCCAATTTTCGCTGTCTCTTATACACATCTCCGAGCCCACGAGACT
+
CCCCCFCBCCCBGGGGFGGFGGGHHHHGGHHGHHHHHHHGHHHHHHHFGGFFGFHGHHHHHHHHGHHHHGGGGGHHGGGGGGHHHHHGHHHHHHHHHHGHHHFHHHHHHHHHHGGGGGGHHHHHHHHHHHFHHHGHFDGGGGHGGGGGGH
@M02034:409:000000000-BFKT7:1:1101:13189:19164 1:N:0:25
AAAGTCGAGGTGCCTAAAGTGGCAACCCAGACTCCTGCGCGGGTTGGTGGTGTAGAGCTTCCTGTAGCCGCATGGCGTTCGTACTTAAATATGGAACTAACCATTCCAATTTTCGCTGTCTCTTATACACATCTCCGAGCCCACGAGACT
+
AAA?AFBADDA4CGGGGFGFGGGHHHFGEHGDHHHHGGG?E?EAFEGGFGEFEGG5FFGFGHHHHDFGHGGFGFHGGFEGGGHGFHGB3FGFHHGFFGD33GBGFGBGHGHFGGGGGDFBGHHHFHGHF<1GGHB<C/A@CEFGGCCEGG
@M02034:409:000000000-BFKT7:1:1101:13358:19168 1:N:0:25
AAAGTCGAGGTGCCTAAAGTGGCAACCCAGACTCAGAATGCTGTTGGTGGTGTAGAGCTTCCTGTAGCCGCATGGCGTTCGTACTTAAATATGGAACTAACCATTCCAATTTTCGCTGTCTCTTATACACATCTCCGAGCCCACGAGACT
+
CBCCBFCCCCCCGGGGGGGGGGGHHHHGGHHGHHHHHHHFHHHHHHHAFEEGHHHHHHHHHHHHBGHHHGGGGGHHGGGGGEFFHHHHHHEGHHHHHGHHGFHHHHHHHHHHHHGGGGDHHHGHFHHFHHGHHHHHGCGGGGHFGGGGGH
@M02034:409:000000000-BFKT7:1:1101:10920:19169 1:N:0:25
AAAGTCGAGGTGCCTAAAGTGGCAACCCAGACT
+
CCCCCFCCCCBCGGGGGGGGGGGHHHHGGHHGH
@M02034:409:000000000-BFKT7:1:1101:16724:19173 1:N:0:25
AAAGTCGAGGTGCCTAAAGTGGCAACCCAGCTTGGTTGTGTGTTGGTGGTGTAGAGCTTCCTGTAGCCGCATGGCGTTCGTACTTAAATATGGAACTAACCATTCCAATTTTCGCTGTCTCTTATACACATCTCCGAGCCCACGAGACTA
+
CCCCCFCCCCABGGGGGGGGGGGHHHHGGHHHHHGGHGGGHHHHHHEGGEFHHHHHHHHHHHHHHHHHGGGGGHGFEGGGGHGHHGGGHHHHHHHHHHHGHGHHHHHHHHHHHGGGGGHHHGHFHHFHGGHHHHHGGGGGGHGGGGGGHG
@M02034:409:000000000-BFKT7:1:1101:7804:19186 1:N:0:25
AAAGTCGAGGTGCCTAAAGTGGCAACCCAGACTATGCATCGGGTTGGTGGTGTAGAGCTTCCTGTAGCCGCATGGCGTTCGTACTTAAATATGGAACTAACCATTCCAATTTTCGCTGTCTCTTATACACATCTCCGAGCCCACGAGACT
+
CCCCCFCCCCCCGGGGGGGGGGGHHHHGGHHGHHHHHGHHGGGHGGGGGGFFHGHHHHHHHFHHHHHHHGGFGGHHGGGGGGHHHHHGHHHHHHHHGHHGHHHHHHGHHHHHHHGGGGGHHHHHFHGHGHHHHHGHG?CGGGHGGGGGGH
@M02034:409:000000000-BFKT7:1:1101:2330:19187 1:N:0:25
AAAGTCGAGGTGCCTAAAGTGGCAACCCAGACTA
+
BBABBFBBBBABGGGGGGGGGGGHHHHGGHHGHF
@M02034:409:000000000-BFKT7:1:1101:14022:19187 1:N:0:25
AAAGTCGAGGTGCCTAAAGTGGCAACCCAGACTCGGGTGAGTGTTGGTGGTGTAGAGCTTCCTGTAGCCGCATGGCGTTCGTACTTAAATATGGAACTAACCATTCCAATTTTCGCTGTCTCTTATACACATCTCCGAGCCCACGAGACT
+
CCCCBFCCCCCCGGGGGGGGGGGHHHHGGHHGHHGGGFEHHHHHHHHGGGFFHHHGGHHHHHHHHHHHHGGGGGHGGGGGGGHHHHHHHHGHHHHHHHHHHHGHHHHHHHHHHHGGGGGHHHHHGHHHHHGHHHGHGGGGGGHGGGGGGH
@M02034:409:000000000-BFKT7:1:1101:9588:19188 1:N:0:25
AAAGTCGAGGTGCCTAAAGTGGCAACCCAGACTGAGATGGCTGTTGGTGGTGTAGAGCTTCCTGTAGCCGCATGGCGTTCGTACTTAAATATGGAACTAACCATTCCAATTTTCGCTGTCTCTTATACACATCTCCGAGCCCACGAGACT
+
CCCCCFCCCCCCGGGGGGGGGGGHHHHGGHHGHHHHHHHHHHGHHHHGGGEFHHHHHHHHHHHHHHHHHGGGEGHHGGGGGGHHHHGFHHHHHGHFFGHHHGHGHHGHGHHHHGGGGGGHHGHHFHHHHHHHHHGHG?GGGGHGGFGGGH
@M02034:409:000000000-BFKT7:1:1101:16016:19189 1:N:0:25
AAAGTCGAGGTGCCTAAAGTGGCAACCCAGACTACGCAGACGGTTGGTGGTGTAGAGCTTCCTGTAGCCGCATGGCGTTCGTACTTAAATATGGAACTAACCATTCCAATTTTCGCTGTCTCTTATACACATCTCCGAGCCCACGAGACT
+
CCCCCFCCCCBCGGGGGGGGGGGHHHGGGHHGHHHGGGGGHGGGGGGEFGEFGHHGHHHHHHHHHHHHHGGEGGHHGGGGGGHHHHHHHHHHHHHGHHHHHHHHHHFHHHHHHHGGGGGHHGHHGHHHHHHHHHGHGGGGGGHGGGGGGH
@M02034:409:000000000-BFKT7:1:1101:8799:19204 1:N:0:25
AAAGTCGAGGTGCCTAAAGTGGCAACCCAGACTACTCAGCCGGTTGGTGGTGTAGAGCTTCCTGTAGCCGCATGGCGTTCGTACTTAAATATGGAACTAACCATTCCAATTTTCGCTGTCTCTTATACACATCTCCGAGCCCACGAGACT
+
CCCBBFCCCBBCGGGGGGGGGGGHHHHGGHHGHHHHHHHHGGGGGGGGGGEFHGHFHHHHHHHHHHHHHGGEFGHHGEEGGGHHHHHFGH4GHHFHFHHHHHHHHHGHHHHHHHGGGGGHFHHHHHHHFH2GFFHFGCFFGGHGGGGGGH
@M02034:409:000000000-BFKT7:1:1101:7805:19204 1:N:0:25
AAAGTCGAGGTGCCTAAAGTGGCAACCCAGACTATGCATCGGGTTGGTGGTGTAGAGCTTCCTGTAGCCGCATGGCGTTCGTACTTAAATATGGAACTAACCATTCCAATTTTCGCTGTCTCTTATACACATCTCCGAGCCCACGAGACT
+
BBBBBFBB?DAAGGGFGGGGGAFFHHHGGGHGF3FFGFHFEGEGFEEFGAEFAGDBEHFHGFHHBGFFGGEEEFFFEGGGGGBFGHB334BFGFFGHFFECFEBF?EBHHGGHGECE/?FGGFHFHGF2F1FHGDHG/</BFEFC/CDDD
@M02034:409:000000000-BFKT7:1:1101:13639:19209 1:N:0:25
AAAGTCGAGGTGCCTAAAGTGGCACCCAGACTGGTACGATTGTTGGTGGTGTAGAGCTTCCTGTAGCCGCATGGCGTTCGTACTTAAATATGGAACTAACCATTCCAATTTTCGCTGTCTCTTATACACATCTCCGAGCCCACGAGACTA
+
CBCCCFBBBBCCGGGGGGGFGGGHHGGGHHGHHGHHHGGHGGHHHHFGGGGFHHHHGHHHHHHHGHHHGGGEGHHGGGGGFHHHHHGFHHHHHGHHHGGHHHGHHHHHHHHHHGGGGEGHHHHHHGFHFFGHHGHG?DCFGHGGGGGGH?
@M02034:409:000000000-BFKT7:1:1101:4575:19210 1:N:0:25
AAAGTCGAGGTGCCTAAAGTGGCAACCCAGACTCCTCTGGGTGTTGGTGGTGTAGAGCTTCCTGTAGCCGCATGGCGTTCGTACTTAAATATGGAACTAACCATTCCAATTTTCGCTGTCTCTTATACACATCTCCGAGCCCACGAGACT
+
BBBBBFBBBBABFGGGGFGFGGGFHHGGGHHGHHHHHHGHGGGGGHGEFFFFGHGBHFHHHFHFHHHHHGGEEGHFEGGGGEEGHGBEHHFHHHFFFHHHGFHHHHHFHHHHHHGGGGFHFFGHGHGHHGHHHHHGGCDGCGHFGCGGGH
@M02034:409:000000000-BFKT7:1:1101:7480:19211 1:N:0:25
AAAGTCGAGGTGCCTAAAGTGGCAACCCAGACTCTGGGGTAGGTTGGTGGTGTAGAGCTTCCTGTAGCCGCATGGCGTTCGTACTTAAATATGGAACTAACCATTCCAATTTTCGCTGTCTCTTATACACATCTCCGAGCCCACGAGACT
+
CCCCCFCCCCCBGGGGGGGGGGGHHHHGGHHGHHHFHGGAEFGHHHGGGGGGHGHFHHHHHHHHHHHHHGGGGGHHGGGGGGGHHHHHHHHHHGFHHHHHHHHHHHHFHHHHHHGGGGGHHHHHGHHHHGHHHHGHGCCFGGHGGFGGGH
@M02034:409:000000000-BFKT7:1:1101:13659:19213 1:N:0:25
AAAGTCGAGGTGCCTAAAGTGGCACCCAGACTGGTACGATTGTTGGTGGTGTAGAGCTTCCTGTAGCCGCATGGCGTTCGTACTTAAATATGGAACTAACCATTCCAATTTTCGCTGTCTCTTATACACATCTCCGAGCCCACGAGACTA
+
CCCCBFCCCCBCGGGGGGGGGGGGHGGCHHGHHHEGFEGHHGHGHEAFFABFFHFHHGHDHHHGFGHGF?EEEHCEEFFFEHGHHFGFHBGHHGFGHGEGHFHHHHHHHHHHHGGGGEGHHHHHHFFFGGGHHHFD>BBCFHGGGGGGHD
@M02034:409:000000000-BFKT7:1:1101:7754:19213 1:N:0:25
AAAGTCGAGGTGCCTAAAGTGGCAACCCAGACTAATAATATGGTTGGTGGTGTAGAGCTTCCTGTAGCCGCATGGCGTTCGTACTTAAATATGGAACTAACCATTCCAATTTTCGCTGTCTCTTATACACATCTCCGAGCCCACGAGACT
+
CCCDCFDCCCCCGGGGGGGFGGGHHHHGGHHGHHHHHHHHHHHHHGGGGGFGHHHHHHHHHHHHHHHHHGGFGGHHGGGGGGHHHHHGHHHHHHHGFHHHHHHHHHHHHGHHHHGGGGGFHGHHGHHHGHGHHHGGG?GGGGGGGGGGGH
@M02034:409:000000000-BFKT7:1:1101:17849:19221 1:N:0:25
AAAGTCGAGGTGCCTAAAGTGGCAACCCAGACTAGGAATAAGGTTGGTGGTGTAGAGCTTCCTGTAGCCGCATGGCGTTCGTACTTAAATATGGAACTAACCATTCCAATTTTCGCTGTCTCTTATACACATCTCCGAGCCCACGAGACT
+
BBABBFBABBBAGFGG4FGFGGGFHHHGGHHGHFH33FFGBFHHHCGFEEGGAGG5E5GGEGFGGBFBDEFEEEC1E>EGDECHCFGDGFHDGG33FGGGB03BBBF4FG3GHF/EE/ED44EEFG3FFG2BGGF2C/CDG/GGG@@DAH
@M02034:409:000000000-BFKT7:1:1101:17007:19222 1:N:0:25
AAAGTCGAGGTGCCTAAAGTGGCAACCCAGACTCGGTGTCCTGTTGGTGGTGTAGAGCTTCCTGTAGCCGCATGGCGTTCGTACTTAAATATGGAACTAACCATTCCAATTTTCGCTGTCTCTTATACACATCCCGAGCCCACGAGACTA
+
CCCCCFCCCCCCGGGGGGGGGGGHHHHGGHHGHHGGEGGHHHHHHHGGGGFFGHHGHHHHHHHHGHHHHGGGGGHHGGGGGGHHHHFGHHGHHHHFGHHHHFHGHHGHHHHHHHGGGGGFHHHHBHEHFHDFGFHG?CGCGHGGGGFGHG
@M02034:409:000000000-BFKT7:1:1101:13400:19230 1:N:0:25
AAAGTCGAGGTGCCTAAAGTGGCAACCCAGACTAATCCTCCGGTTGGTGGTGTAGAGCTTCCTGTAGCCGCATGGCGTTCGTACTTAAATATGGAACTAACCATTCCAATTTTCGCTGTCTCTTATACACATCTCCGAGCCCACGAGACT
+
CCCCCFCCCBBBGGGGGGGGGGGHHHHGGHHGHHHHHHHHHGGGGGGEFGEFHHHHHHHHHHHHHHHHHGGGGGHHGGGGGGHHHHHHHHHHHHHHGHHHHHHHHHGHHHHHHHGGGGGHHHHHGHFHFGFHHHHFGCGGGGHGGFGGGH
@M02034:409:000000000-BFKT7:1:1101:8581:19240 1:N:0:25
AAAGTCGAGGTGCCTAAAGTGGCAACCCAGACTCCGTATAAGGTTGGTGGTGTAGAGCTTCCTGTAGCCGCATGGCGTTCGTACTTAAATATGGAACTAACCATTCCAATTTTCGCTGTCTCTTTACACATCTCCGAGCCCACGAGACTA
+
CCCCCFCBCCBBGGGGGGGGGGGHHHHGGHHGHHHGGHHHGHHGGHGGGGGFHHHFHGHHHHHHHHHHHGGFGGHHGGGGGGHHHHHHHHHHHHHGFHGHHHHHHHFHHHHHHHGGGGGGHHHHHHEHHFHHHHHGGGGGGHGGGGGGHG
@M02034:409:000000000-BFKT7:1:1101:15031:19243 1:N:0:25
AAAGTCGAGGTGCCTAAAGTGGCAACCCAGACTTGTGTGGAGGTTGGTGGTGTAGAGCTTCCTGTAGCCGCATGGCGTTCGTACTTAAATATGGAACTAACCATTCCAATTTTCGCTGTCTCTTATACACATCTCCGAGCCCACGAGACT
+
BBBABFBBBBBBGGGGGGGGGGGHHHHGFHGGHHHGHHHGHHGGGHGGGGGFHFHFGFGHHFHHHHHHHGGEEFHGGGGGGFGHHHGFHHDGHHFGGHGHHGHHHHFHHHHHHHGGGGGHHHHHGHFFFHFHHHHFG@FGGGHGCAAFGH
@M02034:409:000000000-BFKT7:1:1101:2338:19244 1:N:0:25
AAAGTCGAGGTGCCTAAAGTGGCAACCCAGACTAATGGGAAGGTTGGTGGTGTAGAGCTTCCTGTAGCCGCATGGCGTTCGTACTTAAATATGGAACTAACCATTCCAATTTTCGCTGTCTCTTATACACATCTCCGAGCCCACGAGACT
+
BBBCBFCBCCCBGGGGGGGEFGGHHHHGGHHGHHCH5AGHGGGHGHGEFEGFGGHGGGHHGHHHHGGFGEFFEGHFGGGEEEGHHHGHHHHHHG33BGFFFC3GHFHEGHHHHHGGGGFHHHHHHHFDFHFGFGGFDGGG?FE<@DGGGH
@M02034:409:000000000-BFKT7:1:1101:15159:19245 1:N:0:25
AAAGTCGAGGTGCCTAAAGTGGCAACCCAGACTTTGATTGTGGTTGGTGGTGTAGAGCTTCCTGTAGCCGCATGGCGTTCGTACTTAAATATGGAACTAACCATTCCAATTTTCGCTGTCTCTTATACACATCTCCGAGCCCACGAGACT
+
CDDDCFCCCCCCGGGGGGGGGGGHHHHGGHHGHHHHHHHHHHGHFGGGGGGFHHHGHHHHHHHHHHHHHGGGGGHHGGGGGGHHHHHHHHHHHHGHGHHFHHGHHHHHHHHHHHGGGGGHHHHHHHHHGHHHHHGHGCGGGGHGGGGGGH
@M02034:409:000000000-BFKT7:1:1101:24510:19252 1:N:0:25
AAAGTCGAGGTGCCTAAAGTGGCAACCCAGACTTGGGTTGGTGTTGGTGGTGTAGAGCTTCCTGTAGCCGCATGGCGTTCGTACTTAAATATGGAACTAACCATTCCAATTTTCGCTGTCTCTTATACACATCTCCGAGCCCACGAGACT
+
BCCCBFCABCCCGGGGGGGGGGGHHHHGGHHGHHHHHGGGGGGHGHHGGGEFHHHHHHHHHHHHGHHHHGGGGGHHGGCGGGGHHHHGHHHHHHHHHHGHHHGHHHHHHHHHGHGGGGGGHGHGGHFHHHGGHHHHGCGCFGGGGGGGGH
@M02034:409:000000000-BFKT7:1:1101:16935:19255 1:N:0:25
AAAGTCGAGGTGCCTAAAGTGGCAACCCAGACTCTTGAGTATGTTGGTGGTGTAGAGCTTCCTGTAGCCGCATGGCGTTCGTACTTAAATATGGAACTAACCATTCCAATTTTCGCTGTCTCTTATACACATCTCCGAGCCCACGAGACT
+
AAAAAFAA1AA?GGFD1BGA1AEBGHGGGHHGFHHHGFB12DAGGFEEAEECG1E2FFHBGFFEDG22BEECEGHHGGCFGGBHGHE@1F2FG@F1FE11FEHGHGBG2FGHGE?EEFFFHFHH1B2BBFBGFH1BA/<@CGHG?C@CCH
@M02034:409:000000000-BFKT7:1:1101:10898:19262 1:N:0:25
AAAGTCGAGGTGCCTAAAGTGGCAACCCAGACTCGGCATCCTGTTGGTGGTGTAGAGCTTCCTGTAGCCGCATGGCGTTCGTACTTAAATATGGAACTAACCATTCCAATTTTCGCTGTCTCTTATACACATCTCCGAGCCCACGAGACT
+
CCCCCFCCCCCCGGGGGGGGGGGHHHHGGHHGHHGGGGGHHHHHHHHGGGGGHHHGHHHHGHHHHHHHHGGGGGHHGGGGGGHHHHHHHHHHHHHHGHHHHHHHHHHHHHHHHHGGGGGHHGHHHHHHHHGHGHHHG@GGGGHGGGGGGH
@M02034:409:000000000-BFKT7:1:1101:13554:19265 1:N:0:25
AAAGTCGAGGTGCCTAAAGTGGCAACCCAGACTAGGGGTGAGGTTGGTGGTGTAGAGCTTCCTGTAGCCGCATGGCGTTCGTACTTAAATATGGAACTAACCATTCCAATTTTCGCTGTCTCTTATACACACTCCGAGCCCACGAGACTA
+
CBCCCFCCCCCCGGGGGGGGGGGHHHHGGHHGHHHHHGGGHHHHHHGGGGGGHHHHHHHHHHHHHHHHHGGFGGHHGGGGGGHHHHHHHHHHHHGHHHHHHHHHHHHHHHHHHHGGGGGHHHHHHHHHFHEGHHHF?DGFGHGGGGFDGF
@M02034:409:000000000-BFKT7:1:1101:8215:19270 1:N:0:25
AAAGTCGAGGTGCCTAAAGTGGCAACCCAGACTCGGTGGCCTGTTGGTGGTGTAGAGCTTCCTGTAGCCGCATGGCGTTCGTACTTAAATATGGAACTAACCATTCCAATTTTCGCTGTCTCTTATACACATCTCCGAGCCCACGAGACT
+
CCCCCFCCCCBBGGGGGGGGGGGHHHHGGHHGHHGGGGGHHHGHHHHEFGEFHHHGHGHHHHHHHHHHHGFGGGHHGGGGGGGHHHGFHHGHHHFFHHHHHHHHHHHGHHHHHHGGGGFHHHHHHHGHHHHHHHFGFCGGGGHGGCGGGH
@M02034:409:000000000-BFKT7:1:1101:26468:19277 1:N:0:25
AAAGTCGAGGTGCCTAAAGTGGCAACCCAGACTGGGTGGTGGGTTGGTGGTGTAGAGCTTCCTGTAGCCGCATGGCGTTCGTACTTAAATATGGAACTAACCATTCCAATTTTCGCTGTCTCTTATACACATCTCCGAGCCCACGAGACT
+
BCCCCFCCBCBBGGGGGGGGGGGHGHHGGHHGHB2GBAE2A2E1FGGFFGEFGGHGHHHHHHHHHHHHHGGGGGHHGGGGGGHHHHHHHHHHHHFGHGHHHHHHHHGHHHHHHHGGGGGHHHHHHHHHHFHHHGGGGDGGGGHGGGGGGH
@M02034:409:000000000-BFKT7:1:1101:2712:19279 1:N:0:25
AAAGTCGAGGTGCCTAAAGTGGCAACCCAGACTCCTTATTTTGTTGGTGGTGTAGAGCTTCCTGTAGCCGCATGGCGTTCGTACTTAAATATGGAACTAACCATTCCAATTTTCGCTGTCTCTTATACACATCTCCGAGCCCACGAGACT
+
BBBABFBBBBBBGGGGGGGGGGGGFGFGFFGGHHHHHHHHHHHHHHHEFGEFHFGFFFFHHFHFGHFGHGEEEEHHGEGFGEGHHHGDGHFHHHFGFHGHHHHHHHGHHHHHHGGEGGEHHHHGBGHHGFHFGFGDEDCFCGEGGGGGFH
@M02034:409:000000000-BFKT7:1:1101:11590:19280 1:N:0:25
AAAGTCGAGGTGCCTAAAGTGGCAACCCAGACTTCGAGTTCTGTTGGTGGTGTAGAGCTTCCTGTAGCCGCATGGCGTTCGTACTTAAATATGGAACTAACCATTCCAATTTTCGCTGTCTCTTATACACATCTCCGAGCCCACGAGACT
+
CCCCCFCCCCCCGGGGGGGGGGGHHHHGGHHGHHHGHHHGHHHHHHHGGGEFHHHFHHHHHHHHHHHHHGGFGGHHGGGGGGHHHHHGHHFHHGHHGHHHHHHHHHHHHHHHHHGGGGGHHGHHFHHHGHFHHHHHG/BDGGHGGGGGGH
@M02034:409:000000000-BFKT7:1:1101:3079:19283 1:N:0:25
AAAGTCGAGGTGCCTAAAGTGGCAACCCAGATTA
+
AAA1>FAA@?AAFFDGGGFGGF0FHHHGGH01BF
@M02034:409:000000000-BFKT7:1:1101:8428:19286 1:N:0:25
AAAGTCGAGGTGCCTAAAGTGGCAACCCAGACTGGGGTGTCGGTTGGTGGTGTAGAGCTTCCTGTAGCCGCATGGCGTTCGTACTTAAATATGGAACTAACCATTCCAATTTTCGCTGTCTCTTATACACATCTCCGAGCCCACGAGACT
+
BBAAAFBBBBABGGGGGGGFGFGFFHHGGGEFFFHGGFEFHGGGGGGEFDEFHGFFGHFHHFHFGHFGHGFEEFHHGFGGGEGHHHHHHHFHHHHHGHHHHHHGHHHGFHFHHHGGGCEHHHHHGGGHHHHHFHHGFCCGGGHGGFCGGH
@M02034:409:000000000-BFKT7:1:1101:2722:19293 1:N:0:25
AAAGTCGAGGTGCCTAAAGTGGCAACCCAGACTAATAAGAATGTTGGTGGTGTAGAGCTTCCTGTAGCCGCATGGCGTTCGTACTTAAATATGGAACTAACCATTCCAATTTTCGCTGTCTCTTATACACATCTCCGAGCCCACGAGACT
+
BBACBFCCDBBCGGGGGGGGGGGHHHHGGHHGHF3GHGHHHHHFHHHFFGAFGHHGHHHHHHHHHHHHHGGGGGHGGEGGGGHHHHHHHHGHHHFFFHGHGHFHHHHHHHHHHHGGGGFFFFFHFHFHFGGHGHHHD@D@FGHGGGGGDH
@M02034:409:000000000-BFKT7:1:1101:14313:19294 1:N:0:25
AAAGTCGAGGTGCCTAAAGTGGCAACCCAGACTGTGATGGAGGTTGGTGGTGTAGAGCTTCCTGTAGCCGCATGGCGTTCGTACTTAAATATGGAACTAACCATTCCAATTTTCGCTGTCTCTTATACACATCTCCGAGCCCACGAGACT
+
CCCCCFCCCCBCGGGGGGGFGGGHHHHGGHHGHHHHHHHHHHGGHHGGFGGGGHGGHHHHHHHHHHHHHGGFGGHGFFGGGGFHHHHHHHHHHHGGGHHHHHHHHHHGHHHHHHGGGGGHHHHHHHHHFHHHHHHGGGGGGGHGGGGGGH
@M02034:409:000000000-BFKT7:1:1101:12433:19296 1:N:0:25
AAAGTCGAGGTGCCTAAAGTGGCAACCCAGACTTTGCAGGTTGTTGGTGGTGTAGAGCTTCCTGTAGCCGCATGGCGTTCGTACTTAAATATGGAACTAACCATTCCAATTTTCGCTGTCTCTTATACACATCTCCGAGCCCACGAGACT
+
BBBBBFBBBBBBGGGGGGGGGFFFHHHGGHFCFHHHGFGHFGHGHHFEFEEFF3FDGD3FHHHHHGFGHEGCEEG1F>EGGEBHHGHHHHHFHF3BFGHHGFFGEGHBFGFGF?EFGGEGDGGD4DBFGGB?FGHFD//B<FHGGCDGDH
@M02034:409:000000000-BFKT7:1:1101:11272:19303 1:N:0:25
AAAGTCGAGGTGCCTAAAGTGGCAACCCAGACTGCGGATAGGGTTGGTGGTGTAGAGCTTCCTGTAGCCGCATGGCGTTCATACTTAAATATGGAACTAACCATTCCAATTTTCGCTGTCTCTTATACACATCTCCGAGCCCACGAGACT
+
CCCCCFDCDDDDGGGGGGGGGGGHHHHGGHHGHHHGGGGGHHHHHGGGGGEFHHHHHHHHHHHHHHHHHGGGGGHHGGGG3BGHHHGGHHHHHHHHHHHHHHHHHHHHHHHHHHGGGGGHHHHHGHHHHHHHHHHHGFCGGGHGGGGGGH
@M02034:409:000000000-BFKT7:1:1101:5619:19306 1:N:0:25
AAAGTCGAGGTGCCTAAAGTGGCAACCCAGACTTGTTTTCTGGTTGGTGGTGTAGAGCTTCCTGTAGCCGCATGGCGTTCGTACTTAAATATGGTACTAACCATTCCAATTTTCGCTGTCTCTTATACACATCTCCGGGC
+
CCCBCFBCCCBBGGGGGGGGGGGHHHHGGHHGHFFHDFFFEFHHFGA2A1EEE3F5B5BGEFFFBAB53AE0EFGC0EEEA?2?EGGHEDGED344BBGH303B?4F44FFFB4/EF??344DB4BFDH2G2FDGBD//<
@M02034:409:000000000-BFKT7:1:1101:3737:19306 1:N:0:25
AAAGTCGAGGTGCCTAAAGTGGCAACCCAGACTGCGACGACTGTTGGTGGTGTAGAGCTTCCTGTAGCCGCATGGCGTTCGTACTTAAATATGGAACTAACCATTCCAATTTTCGCTGTCCTTATACACATCTCGAGCCCACGAGACAGG
+
CCCCCFCCCCBCGGGGGGGGGGGHHHHGGHHGHHHGGGGGGGGHHHHGGGGGHHHFHHHHHHHHHHHHHGGGEGHHGGGFGGHHHHFGHHHHHHHHHGHHHGGHHHHHHGHHHHGGGGGHHHHGHGFHHGGHHHHFFFGGHGGGGGGHGF
@M02034:409:000000000-BFKT7:1:1101:23869:19316 1:N:0:25
AAAGTCGAGGTGCCTAAAGTGGCAACCCAGACTGATGAGACGGTTGGTGGTGTAGAGCTTCCTGTAGCCGCATGGCGTTCGTACTTAAATATGGAACTAACCATTCCAATTTTCGCTGTCTCTTATACACATCTCCGAGCCCACGAGACT
+
CCCCCFCCCCABGGGGGGGGGGGHHHHGFHHGHHHHHHHHHGGGGGGGGGFFHHHGHHGHHHHHHHHHHGGGGGHHGGGGGFGHHHHHHHHHHHHHHHHHHHHHHHGGHHHHHHGGGGGHHHHHGHGHGHGHHHGHG?DBCFHGGGGFGH
@M02034:409:000000000-BFKT7:1:1101:3161:19325 1:N:0:25
AAAGTCGAGGTGCCTAAAGTGGCAACCCAGACTCAGAAGCAGGTTGGTGGTGTAGAGCTTCCTGTAGCCGCATGGCGTTCGTACTTAAATATGGAACTAACCATTCCAATTTTCGCTGTCTCTTATACACATCTCCGAGCCCACGAGACT
+
3>AB>D>ADBAAGGGGGGFGFGGHGEFGEHHGHHHGGHGGGGH2GHGGFFGGAAGGHHHHGFHHBGGHHGGGGGGHGEEGGGHHHHGGHHHGHHF3FGFHGHEHFHFFGHHGHFFFGGEGFEGFGHFHEFFHHHHHGFFFGGEE@/@EDG
@M02034:409:000000000-BFKT7:1:1101:3138:19332 1:N:0:25
AAAGTCGAGGTGCCTAAAGTGGCAACCCAGACTCAGAAGCAGGTTGGTGGTGTAGAGCTTCCTGTAGCCGCATGGCGTTCGTACTTAAATATGGAACTAACCATTCCAATTTTCGCTGTCTCTTATACACATCTCCGAGCCCACGAGACT
+
CCCCCFCCCCCCGGGGGGGFFGGFHHHGFHGEHHHHHHHEGGHFEHGAEFEFFFGDFD3GFFHFFEFDFEEEFFHCEEEEEEFGHGHHHHGGFF3DGGFFBEDGHFGBFHHHHBEEFE?BFGHHGFHDFGFGBGDBC@@BCFFFGFGDDG
@M02034:409:000000000-BFKT7:1:1101:7734:19337 1:N:0:25
AAAGTCGAGGTGCCTAAAGTGGCAACCCAGACTTTTGTGCGTGTTGGTGGTGTAGAGCTTCCTGTAGCCGCATGGCGTTCGTACTTAAATATGGAACTAACCATTCCAATTTTCGCTGTCTCTTATACACATCTCCGAGCCCACGAGACT
+
CCCCCFCCCCBCGGGGGGGGGGGHHHHGGHHGHHHHHHHHGGGGHHHGGGGFHHHGHHHHHHHHHHHHHGGGGGHHGGGGGGHHHHHHHHHHHHFHGHHHHHHHHHGHGHHHHHGGGGFHHHHHHHFHFFGHHHHFGCGGGGHGGCGGGH
@M02034:409:000000000-BFKT7:1:1101:24584:19345 1:N:0:25
AAAGTCGAGGTGCCTAAAGTGGTGTAGAGCTTCCTGTAGCCGCATGGCGTTCGTACTTAAATATGGAACTAACCATTCCAATTTTCGCTGTCTCTTATACACATCTCCGAGCCCACGAGACTAAGGCGAATCTCGTATGCCGTCTTCTGC
+
CBCCCFBCCCCCGGGGGGGGGGHGHHHHHHHHHHHHHHHHHGGGGGHHGFGGGFHHHHHFHHGHHHHHHHHHGHGHHHFHHHHHHFGEFFFHHHGHHHDGGHHHHHGFGGEEEFHGG/EGGGGFGHEG@?C/FGGF?FFBHGGGHGFEFB
@M02034:409:000000000-BFKT7:1:1101:3286:19354 1:N:0:25
AAAGTCGAGGTGCCTAAAGTGGCAACCCAGACTAAGAAGAATGTTGGTGGTGTAGAGCTTCCTGTAGCCGCATGGCGTTCGTACTTAAATATGGAACTAACCATTCCAATTTTCGCTGTCTCTTATACACATCTCCGAGCCCACGAGACT
+
BBCCAFBBCCBBGGGGGGGGGGGHHHHGGHHGHHHHGFGFFGHGHHGGGGGGHHHGFDGHGHHHHFHHHFGEGGGFGGGGGGFHHGHEFHHHHHGFFHHHFHFFGFHHBGGHHHGEFGEGHHGHFHFHHFFHHHHEGCGGGGHGG<DGDF
@M02034:409:000000000-BFKT7:1:1101:27600:19356 1:N:0:25
AAAGTCGAGGTGCCTAAAGTGGCAACCCAG
+
AAAA>D11>A>AABA1FGBBFFAAF0GE0A
@M02034:409:000000000-BFKT7:1:1101:7733:19356 1:N:0:25
AAAGTCGAGGTGCCTAAAGTGGCAACCCAGACTGTT
+
BBBBBFAADBAAGGGGGGGGGFGHGHHGGHGGH33A
@M02034:409:000000000-BFKT7:1:1101:28584:19375 1:N:0:25
AAAGTCGAGGTGCCTAAAGTGGCAACCCAGACTTCGACTACGGTTGGTGGTGTAGAGCTTCCTGTAGCCGCATGGCGTTCGTACTTAAATATGGAACTAACCATTCCAATTTTCGCTGTCTCTTATACAATCTCCGAGCCCACGAGACTC
+
CCCBCFCCCCABGGGGGGGGGFFHGHHGFHHGGFHGHGGGGEEFFGGEFFEFGGGFFEGHGHHHGFGDGFGEFGHFEEFFEEFFHHHHHHHHHHFEHHGGFFFGHHFFHGHHHHGFGGABHHGHHFFHFCGCFBFD/@<@FH/C@?<AGF
@M02034:409:000000000-BFKT7:1:1101:4996:19380 1:N:0:25
AAAGTCGAGGTGCCTAAAGTGGCAACCCAGACTCAGCAGTATGTTGGTGGTGTAGAGCTTCCTGTAGCCGCATGGCGTTCGTACTTAAATATGGAACTAACCATTCCAATTTTCGCTGTCTCTTATACACATCTCCGAGCCCACGAGACT
+
CCCCCFCCCCCCGGGGGGGGGGGHHHHGGHHGHHGFHBGGFHHGGHHGC?FAABF5BEGFDHHHHEFFEEGEFGFAEEEEEE2FFGHHHHHHFF3DFFHHB?DBEFGFFG?GFDEEEGED4FF44?BGHBBGHFH2?<@CGGHGG@DGGH
@M02034:409:000000000-BFKT7:1:1101:11371:19384 1:N:0:25
AAAGTCGAGGTGCCTAAAGTGGCAACCCAGACTCCGTGTGGTGTTGGTGGTGTAGAGCTTCCTGTAGCCGCATGGCGTTCGTACTTAAATATGGAACTAACCATTCCAATTTTCGCTGTCTCTTATACACATCTCCGAGCCCACGAGACT
+
CCCCCFCCCCCCGGGGGGGFGGGHHHHGGHHGHHHGHGHHGHGHGHHGGGEFHHHGHHHHHHHHHHHHHGGGGGHHGGGGGGHHHHHHGHHHHHHFHHHHHHHHHHHHHHHHHGGGGGGGHGHHFHGHGHHHHHHHGGGGGGHGGCGGGH
@M02034:409:000000000-BFKT7:1:1101:7457:19386 1:N:0:25
AAAGTCGAGGTGCCTAAAGTGGCAACCCAGACTAAGGAGTGGGTTGGTGGTGTAGAGCTTCCTGTAGCCGCATGGCGTTCGTACTTAAATATGGAACTAACCATTCCAATTTTCGCTGTCTCTTATACACATCTCCGAGCCCACGAGACT
+
CCCCBFCBBBCCGGGBGEFEGGGHHHHGGHHGHHHHGHHBGGHEGGGEFFEFGHHHHHHHHHHHHHHHHGGEGGHHGEGGGGHHHHFGHHGHHHHFGHHHHHFHHHGHHHFHHHGGGGGHHGHHHHFGGHHHHHBGGC?CGGHGGGGGGH
@M02034:409:000000000-BFKT7:1:1101:10999:19387 1:N:0:25
AAAGTCGAGGTGCCTAAAGTGGCAACCCAGACTACGCCTGATGTTGGTGGTGTAGAGCTTCCTGTAGCCGCATGGCGTTCGTACTTAAATATGGAACTAACCATTCCAATTTTCGCTGTCTCTTATACACATCTCCGAGCCCACG
+
A3AAABAADBBBGGGGEFGGBFEHHFHGFCFGHHGCCGHHFHHHHFG2FEECGDG5DGFBFFHFA5FFFEE01FHGFGEFGEHHHHHG@FEGHFDGCF3E3EDFHHHFFHFFDGFFEGFG4BFF3B3FDGBFBB32<<</<CHF?
@M02034:409:000000000-BFKT7:1:1101:11026:19389 1:N:0:25
AAAGTCGAGGTGCCTAAAGTGGCAACCCAGACTGGGAGGGGGGTTGGTGGTGTAGAGCTTCCTGTGGCCGCATGGCGTTCGTACTTAAATATGGAACTAACCATTCCAATTTTCGCTGTCTCTTATACACATCTCCGAGCCCACGAGACT
+
CCCCBFCBCCCCGGGGGGGGGGGHHHHGGHHGHHHHHEGGGGGGGGFB=BDC?BG?>?GGDGHHGHFEFFGGGGG0CDFGGFFHHHHGHHHFGHFFHGHHCG0GGFGFFGFGGCDGGG.CFFFGFFBBFFBFGGFFDAFFFFEE>;=DFF
@M02034:409:000000000-BFKT7:1:1101:11748:19389 1:N:0:25
AAAGTCGAGGTGCCTAAAGTGGCAACCCAGACTAGGCAGCCGGTTGGTGGTGTAGAGCTTCCTGTAGCCGCATGGCGTTCGTACTTAAATATGGAACTAACCATTCCAATTTTCGCTGTCTCTTATACACATCTCCGAGCCCACGAGACT
+
BBBBBFAADBBBGGGGGFGGGGGHHHHGGHGGHHHGHFGGHGGGGGGGGGGGEGGGHHHHHHHHHHHHHGGCGGHHGGGGGGBGHHHGFHGHHHHHGHHHHHHGHHHHHHHHHFFGGGGHHHHHFG?DFGHHHHHHGCGGGFHGG/@ADG
@M02034:409:000000000-BFKT7:1:1101:28509:19390 1:N:0:25
AAAGTCGAGGTGCCTAAAGTGGCAACCCAGACTAAGAAGCATGTTGGTGGTGTAGAGCTTCCTGTAGCCGCATGGCGTTCGTACTTAAATATGGAACTAACCATTCAATTTT
+
CBCCCFCCCBBCGGGGGGGGGGGHHHHGGHHGH3GH35A3BGHHHHHGGGGGHHHHHHHHHHHHHHHHHGGGGGHHGGGGGGHHHHFGHHHHHHHHHHHHHHGH3D?D?FHH
@M02034:409:000000000-BFKT7:1:1101:24629:19397 1:N:0:25
AAAGTCGAGGTGCCTAAAGTGGCAACCCAGACTGGGTGGGGGGTTGGTGGTGTAGAGCTTCCTGTAGCCGCATGGCGTTCGTACTTAAATATGGAACTAACCATTCCAATTTTCGCTGTCTCTTATACACATCTCCGAGCCCACGAGACT
+
BBBBBFBBBBABGGGGGFGGGGGHHHHGGHHGHFHGEEEFGGGGFGDCFDGF<<GBGGHHFHHHHEHGHDG?DGHCD<@ED<CGCGHFGHHHCF0:CGHHHFCCFFFFGHBGGFFFFD;9BBFFF0FCBFBFFGGBF?BDFFFECBCFDF
@M02034:409:000000000-BFKT7:1:1101:24879:19398 1:N:0:25
AAAGTCGAGGTGCCTAAAGTGGCAACCCAGACTAAGATGAAGGTTGGTGGTGTAGAGCTTCCTGTAGCCGCATGGCGTTCGTACTTAAATATGGAACTAACCATTCCAATTTTCGCTGTCTCTTATACACATCTCCGAGCCCACGAGACT
+
BBBBBFBBBDBBGGGGGGGGGGGGGFHGCGHGHFGHFHHGHHHHHHGEFGGFHGHGHGHHHFHHHHHHHFGEEFHAFEGFFEFHHHGFHHHHHHFFFFHFGFFGHFFHHHGGHFE?FG<F4FGGFGFFGGF2GHH2D@CGCGEECCGFGH
@M02034:409:000000000-BFKT7:1:1101:13404:19400 1:N:0:25
AAAGTCGAGGTGCCTAAAGTGGCAACCCAGACCTTGTAGTCTTGTTGGTGGTGTAGAGCTTCCTGTAGCCGCATGGCGTTCGTACTTAAATATGGAACTAACCATTCCAATTTTCGCTGTCTCTTATACACATCTCCGAGCCCACGAGAC
+
AABBAFBBBBABFFGGGGFGGGGGHHHGGHFGHHHHHFHBFHDGGHHGEGGEFGGHGGHFHGGGHFDFHGEEAFGHFEEFGGEFHHHFH3GHHGHFHGGFGHGGHHHHHHGHFFFEF?FAGHGGHEGHBFCFFCHF2C@DFGEGGCGGG?
@M02034:409:000000000-BFKT7:1:1101:25408:19401 1:N:0:25
AAAGTCGAGGTGCCTAAAGTGGCAACCCAGACTCTTTAGAGTGTTGGTGGTGTAGAGCTTCCTGTAGCCGCATGGCGTTCGTACTTAAATATGGAACTAACCATTCCAATTTT
+
CCCCBFBBCCCCGGGGGGGGGGGHHHHGGHHC3AGHD5G33D55DG22A2EAF3F5A5BG5FGHFAF5A1E0EA1A0EEA1BC??FGFGGHHHH33BGHGB13BF4G44DFHF
@M02034:409:000000000-BFKT7:1:1101:20151:19403 1:N:0:25
AAAGTCGAGGTGCCTAAAGTGGCAACCCAGACTACTAATACTGTTGGTGGTGTAGAGCTTCCTGTAGCCGCATGGCGTTCGTACTTAAATATGGAACTAACCATTCCAATTTTCGCTGTCTCTTATACACATCTCCGAGCCCACGAGACT
+
CCCCCFCCCCCCGGGGGGGGGGGHHHHGGHHGHHHHHHHHHHHHHHHGGGGFGHHGGHHHHHHHHHHHHGGGGGHHGGGGGGHHHHHHHHHHHHHGHHGGHHHHHHHHHHHHHHGGGGGGGHHHHHHHHHGHHHHEF?DCGFHGGGGGGH
@M02034:409:000000000-BFKT7:1:1101:11012:19403 1:N:0:25
AAAGTCGAGGTGCCTAAAGTGGCAACCCAGACTGGGAGGGGGGTTGGTGGTGTAGAGCTTCCTGTGGCCGCATGGCGTTCGTACTTAAATATGGAACTAACCATTCCAATTTTCGCTGTCTCTTATACACATCTCCGAGCCCACGAGACT
+
AAA?AFAADDAAGFGG1AFEGGFFFHHGCAAFGHHFHGGCGGGGGGCCFGFEHHHHGHHHFFHGGHFHGCGCCGGFGACGGF/GEFF:GG;FGHCGFHFHBAGCHHHFGFFGEGGGGGGG0FFGFGB0BFFGGGGE.9>@@FFF@<-ABF
@M02034:409:000000000-BFKT7:1:1101:10989:19404 1:N:0:25
AAAGTCGAGGTGCCTAAAGTGGCAACCCAGACTACGCCTGATGTTGGTGGTGTAGAGCTTCCTGTAGCCGCATGGCGTTCGTACTTAAATATGGAACTAACCATTCCAATTTTCGCTGTCTCTTATACACATCTCCGAGCCCACGAGACT
+
BCCCBFCCCCBCGGGGGGGGGGGHHHHGGHHGHHHGGGHHHHHHHHHEFGGFHHHHHHHHHHHHGHHGHGGGGGHHGGGGGGHHHHHHHHHHHHHHHHHHGFHHHHGHHHHHHHGGGGGHHHHHHHHHGHHHHHHHGGGGGGHGGGGGGH
@M02034:409:000000000-BFKT7:1:1101:7531:19405 1:N:0:25
AAAGTCGAGGTGCCTAAAGTGGCAACCCAGACTTCTACTCGTGTTGGTGGTGTAGAGCTTCCTGTAGCCGCATGGCGTTCGTACTTAAATATGGAACTAACCATTCCAATTTTCGCTGTCTCTTATACACATCTCGGAGC
+
AAAAAFAADD>A1FFGCGGFDA00AAAEFHAFFGDDBGEF0AFGHEE/AA/FF1F2A1BFG1GB1F2EE/A/?EG0>BE/B>0?/B2@GB22B1B1FGGB@01BBDFBEFBHHBE?F?<1B2FGFHDD><BHGDF0??<B
@M02034:409:000000000-BFKT7:1:1101:9124:19422 1:N:0:25
AAAGTCGAGGTGCCTAAAGTGGCAACCCAGACTTTGGGGTCTGTTGGTGGTGTAGAGCTTCCTGTAGCCGCATGGCGTTCGTACTTAAATATGGAACTAACCATTCCAATTTTCGCTGTCTCTTATACACATCTCCGAGCCCACGAGACT
+
CCCCCFCBCCCBGGGGGGGFGGGHHHHGGHHGHHHHHGGEGHHHHHHFGGGFHHHHHHHHHHHHHHHHHGGGGGHHGGGGGGHHHHFGHHHHHGHHHHHHHHHHHHFHHHHHHHGGGGGGHHGHBHHGGHFHHHHFG?GGGGHGGCFDEH
@M02034:409:000000000-BFKT7:1:1101:11940:19423 1:N:0:25
AAAGTCGAGGTGCCTAAAGTGGCAACCCAGACTAATAATAATGTTGGTGGTGTAGAGCTTCCTGTAGCCGCATGGCGTTCGTACTTAAATATGGAACTAACCATTCCAATTTTCGCTGTCTCTTATACACATCTCCGAGCCCACGAGACT
+
CCCCCFCBCCCCGGGGGGGGGGGHHHHGGHHGHHHHHHHHHHHHHHHGFGGFHHHGHHHHHHHHHHHHHGGGGGHHGGGGGGHHHHHHHHHHHHHHHHHGHHFHHHHHHHHHHHGGGGGGHHHHHHHHHHHHGHHGGCGGGGHGGGGGGH
@M02034:409:000000000-BFKT7:1:1101:17039:19433 1:N:0:25
AAAGTCGAGGTGCCTAAAGTGGCAACCCAGACTGTGATGATTGTTGGTGGTGTAGAGCTTCCTGTAGCCGCATGGCGTTCGTACTTAAATATGGAACTAACCATTCCAATTTTCGCTGTCTCTTATACACATCTCCGAGCCCACGAGACT
+
BBCBCFBBBBBCGGGGGGGGGGGHHHHGGHHGHGHHHHHHHHHGHHHFFGEFGHHHHGHGHHHHHHFHHEFEGGHFFGCEEFCHHHFGFHGFHHFGFHFFHHFHHHGHHHGHHHGGGGDFFHFHFHGHFGBHFHFFDB@BCFHGCCGGGF
@M02034:409:000000000-BFKT7:1:1101:19238:19435 1:N:0:25
AAAGTCGAGGTGCCTAAAGTGGCAACCCAGACTACTCAGCGTGTTGGTGGTGTAGAGCTTCCTGTAGCCGCATGGCGTTCGTACTTAAATATGGAACTAACCATTCCAATTTTCGCTGTCTCTTATACACATCTCCGAGCCCACGAGACT
+
CCCCCFCCCCBCGGGGGGGGGGGHHHHGGHHGHF3FGGHHEAEEGHHGGGGFHHHGHHHHHHHHHHHHHGGGGGHHGGGGGGHHHHHHHHHHHHHHHHHGHHHHHHHHHHHHHHGGGGGHHHHHHHGHHHHHGHHHG?FDGGHGGGGGGH
@M02034:409:000000000-BFKT7:1:1101:3370:19439 1:N:0:25
AAAGTCGAGGTGCCTAAAGTGGCAACCCAGACTAGCCTGAGGTTGGTGGTGTAGAGCTTCCTGTAGCCGCATGGCGTTCGTACTTAAATATGGAACTAACCATTCCAATTTTCGCTGTCTCTTATACACATCTCCGAGCACACGAGACTA
+
AAAA>DA>DBBBGGGGFGFGGGFHHHHGGGHFFHHGGHHGGDFGFGEFGEGGGG5GFHHHGHFHHHHDEEEEEF?FEGEFFFEGHHGGGHHHGBG3GFGGHFGHHGFFGHHHFEFGG?BGGGHHHHBHHBGFGHDF/BF/@GHFGGGCF<
@M02034:409:000000000-BFKT7:1:1101:2932:19443 1:N:0:25
AAAGTCGAGGTGCCTAAAGTGGCAACCCAGACTAGGTTTGAGGTTGGTGGTGTAGAGCTTCCTGTAGCCGCATGGCGTTCGTACTTAAATATGGAACTAACCATTCCAATTTTCGCTGTCTCTTATACACATCTCCGAGCCCACGAGACT
+
AA11AD1A?D>AEGGGGGGGGBF010FAFG0FGDF0BE1E1/ABFFEGF?BBAGHBGGHHHFGBFFDBDA/>EEFHGGGBEEEE/FFBFB2BGD11@G@>GG1>1F2FEBFGHFEEGGE1BEGBFF22BF11BFFGG/B/C/?FC/<CAG
@M02034:409:000000000-BFKT7:1:1101:5759:19451 1:N:0:25
AAAGTCGAGGTGCCTAAAGTGGCAACCCAGACTGCGGATTCTGTTGGTGGTGTAGAGCTTCCTGTAGCCGCATGGCGTTCGTACTTAAATATGGAACTAACCATTCCAATTTTCGCTGTCTCTTATACACATCTCCGAGCCCACGAGACT
+
ABBBBFBBBBABGGGGGGGFGGGGHHHDGGHFHHHEGGGGHHHGHHHGGGEFHFHFHGHHHFGFBFHHGEEEGEHGEEEFFEGHGHFFHHHHHHBGFHHHFHHHHHGFFHHHHHGGGGEFHHHHHHFHHFFHGHHHGFGGGGHGGDGGGH
@M02034:409:000000000-BFKT7:1:1101:28444:19456 1:N:0:25
AAAGTCGAGGTGCCTAAAGTGGCAACCCAGACTAATGTTCCTGTTGGTGGTGTAGAGCTTCCTGTAGCCGCATGGCGTTCGTACTTAAATATGGAACTAACCATTCCAATTTTCGCTGTCTCTTATACACATGTCCGAGCC
+
AAAAAFA1>@AA1EFFFGGGGGFHFHFG0BGCH1B112A22D1BEGHAFE/AGHFHGHHHEEGFG2GFHGEGGCHHGG/?EEGHHG@BGHHHF11@F1FG1B1BEB2GFFGFGGEAEEEHH2FGFGBF2C<F1BB2C?//>
@M02034:409:000000000-BFKT7:1:1101:19845:19457 1:N:0:25
AAAGTCGAGGTGCCTAAAGTGGCAACCCAGACTCGGTTGCCTGTTGGTGGTGTAGAGCTTCCTGTAGCCGCATGGCGTTCGTACTTAAATATGGAACTAACCATTCCAATTTTCGCTGTCCTTATACACATCTCCGAGCCCACGAGACTA
+
CCCCCFCCCCCCGGGGGGGFGGGHHHHGGHHGHHGGEEFHFGHGHHHGGGFFGHHGHHHHHHHHGHHHHGGEGGHHGGGGGGGHHHGGHHHHHGGHHHHHHHHHHHGHGHHHHGGGGGGGFDHGHEGHHHHHHGGGCCCFGHGGCGFGFG
@M02034:409:000000000-BFKT7:1:1101:17284:19474 1:N:0:25
AAAGTCGAGGTGCCTAAAGTGGCAACCCAGACTACGCCGTCTGTTGGTGGTGTAGAGCTTCCTGTAGCCGCATGGCGTTCGTACTTAAATATGGAACTAACCATTCCAATTTTCGCTGTCTCTTATACACATCTCCGAGCCCACGAGACT
+
BCCCAFCCCDBAGGGGGGGGGGGHHHHGGHHGHHHGGGGFGHGHHHHGFGEFHHHFHHHHHHHHHHHHHGGEGGHHGEEGGGFHHHHFHHGHHHGGHHHFGHHHHFGHHHHHHHGGGGGGHHHHGHGHHFBHFDD2C/CCCGHGGGGGGH
@M02034:409:000000000-BFKT7:1:1101:20927:19475 1:N:0:25
AAAGTCGAGGTGCCTAAAGTGGCAACCCAGACTGGGGAGGGGGTTGGTGGTGTAGAGCTTCCTGTAGCCGCATGGCGTTCGTACTTAAATATGGAACTAACCATTCCAATTTTCGCTGTCTCTTATACACATCTCCGAGCCCACGAGACT
+
BBBABFBBBBABGGGGGGGGGGGGHHHGGHHGHHHHGGFGGGGGGCGGGGEFGGHFHGFHHHHHHHHHHEGGGGHHGFGGFGFHEHGGHHGFHHHHGHHHHHHHHHHGGHHHHHGGGGFFHHHHHHGHHHFHGHFHGGGGGGHGC-AEGH
@M02034:409:000000000-BFKT7:1:1101:13588:19476 1:N:0:25
AAAGTCGAGGTGCCTAAAGTACCCAGACTTGGTTTTTTGTTGGTGGTGTAGAGCTTCCTGTAGCCGCATGGCGTTCGTACTTAAATATGGAACTAACCATTCCAATTTTCGCTGTCTCTTATACACATCTCCGAGCCCACGAGACTAAGG
+
CCCCBFCBCCAAGGGGGGGGGGHHGHHGHHHHGHHGGGGHHHHGGGEFHHGFHFHHHHHHHGHHHGGFGGHHFGGGGGHHHHHHHHHHHGEHGGHGFHFGHHHHHHHHHHEDGGEHHHHHHHGFDHGHHHHHGGGFDFHGGGGGGHHHHF
@M02034:409:000000000-BFKT7:1:1101:29009:19478 1:N:0:25
AAAGTCGAGGTGCCTAAAGTGGCAACCCAGACTACGCGTGATGTTGGTGGTGTAGAGCTTCCTGTAGCCGCATGGCGTTCGTACTTAAATATGGAACTAACCATTCCAATTTTCGCTGTCTCTTATACACATCTCCGAGCCCACGAGACT
+
BBBBAFBBBBBAGGGDCGGFGFFHHHHGGHHGHHHGGFGCEGFEGHGGGGEGHHFFHHHHHHHHGHHHHGGGGGHGGGGGGGHHHHGFFHGHHDGGFHHGGHGHHHHHHHGHHHGGGDFHHHHHHHHGDFHHHHFHG?CFCGHGCGCEFG
@M02034:409:000000000-BFKT7:1:1101:2757:19478 1:N:0:25
AAAGTCGAGGTGCCTAAAGTGGCAACCCAGACTAATAGTAAGGTTGGTGGTGTAGAGCTTCCTGTAGCCGCATGGCGTTCGTACTTAAATATGGAACTAACCATTCCAATTTTCGCTGTCTCTTATACACATCTCCGAGCCCACGAGACT
+
CCBCBFCCCCCCGGGGGGGGGGGHHHHGGHHGHFHHHHGGHHHHHHGGFGGGGHHHHHHHHHHHHHHHHGGGGGHGGGGGGGHHHHHHHHHGHHHFHHHGHHFHFHHHHHHHHHGFGGGHHHHHGHFHFGFHGHHHGFGGGGHGGGGGGH
@M02034:409:000000000-BFKT7:1:1101:17566:19479 1:N:0:25
AAAGTCGAGGTGCCTAAAGTGGCAACCCAGACTTCGTCTACTGTTGGTGGTGTAGAGCTTCCTGTAGCCGCATGGCGTTCGTACTTAAATATGGAACTAACCATTCCAATTTTCGCTGTCTCTTATACACATCTCCGAGCCCACGA
+
?AAAAFABBB2AGGGGGGGGFBFHGDHGGAGGH5DFA222FFGHHH2EF?EFHGFABGFHHFHHGGFFHGG0EGHGGGGGGGFGHGH3FGGHHH@GFFFFFBEFBFGB4GEHHGEGFE?GHHGEBFB2GFBFFGFGD/>@<CCF/>
@M02034:409:000000000-BFKT7:1:1101:2994:19486 1:N:0:25
AAAGTCGAGGTGCCTAAAGTGGCAACCCAGACTAGTACGACGGTTGGTGGTGTAGAGCTTCCTGTAGCCGCATGGCGTTCGTACTTAAATATGGAACTAACCATTCCAATTTTCGCTGTCTCTTATACACATCTCCGAGCCCACGAGACT
+
CBCCBFCBCCCCGGGGGGGGGGGHGHHGGHHGHHFGGHGGGGCGFGGGGFEFGHHGHHHHHHHHFFHHHGGEFGHHGGGGGGHHHHGGHHHHH3FFFHFHFFFHHGFGDGHGHFFGGGGFHHHHHHGHEHFHHGF2A@CCFEHGG?DDDG
@M02034:409:000000000-BFKT7:1:1101:17585:19487 1:N:0:25
AAAGTCGAGGTGCCTAAAGTGGCAACCCAGACTCCGACGCAGGTTGGTGGTGTAGAGCTTCCTTTAGCCGCATGGTGTTCGTAC
+
AAABBFBBD@BBGGGGGGFGGGGHHHCGGCHGHCAAAEGC0ECHGH0EA1E113F555G@5FG5D@@531>>EE13@1>F>12?
@M02034:409:000000000-BFKT7:1:1101:29026:19492 1:N:0:25
AAAGTCGAGGTGCCTAAAGTGGCAACCCAGACTACGCGTGATGTTGGTGGTGTAGAGCTTCCTGTAGCCGCATGGCGTTCGTACTTAAATATGGAACTAACCATTCCAATTTTCGCTGTCTCTTATACACATCTCCGAGCCCACGAGACT
+
>>3A>BAADBAAFGGFFGGDFFFGHHFGEGEFHGFEAE2AE3GGGHHAAE1BBFGGFDGGGHFFBDGFEE>EEEFFEFGFE?EGHHFHHGGHGHB3BFBF3G3GGFGGGHHHHB>?EFGGHGHHFHFHEF2FCBDGDCC</<<FC?CG><
@M02034:409:000000000-BFKT7:1:1101:17550:19494 1:N:0:25
AAAGTCGAGGTGCCTAAAGTGGCAACCCAGACTTCGTATACTGTTGGTGGTGTAGAGCTTCCTGTAGCCGCATGGCGTTCGTACTTAAATATGGAACTAACCATTCCAATTTTCGCTGTCTCTTATACACATCTCCGAGCCCACGAGACT
+
BABBBFBADDABGGGGGGGGGGGGHHHGGHFGHGHGHHGHHHHHHHGGGFEGHGFHHGHHHHHHGGHFHGG?EGGGGFGGEEGHFGFBGFFHGGGFFGFFGGHGFHGFFGHHHHGGGGGGHHHH4F4EFGGHHD3FD?//BC/F?DFGGH
@M02034:409:000000000-BFKT7:1:1101:17568:19497 1:N:0:25
AAAGTCGAGGTGCCTAAAGTGGCAACCCAGACTCCG
+
DCCDDFCCCDCCGGGGGGGGGGGHHHHGGHHGH3FE
@M02034:409:000000000-BFKT7:1:1101:26843:19499 1:N:0:25
AAAGTCGAGTTGCCTAAAGTGGCAACCCAGACTATTAAGAATGTTGGTGGTGTAGAACTTCCTGTAGCCGCATGGCGTTCGTACTTAAATATGGAACTAACCATTCCAATTTTCGCTGTCTCTTATACACATCTCCGAGCC
+
AAABADAA3B>@BDFGGGG6AFGFHHFGG4BFF35FG5DCFFGFGFGEA2BAAFGF5B555F5FF55DGEECE11B?>EF1>FCGHHGHHHHEFFBGGFHHGFHH4GBDF3?4G??D/?FEDDDED4G4BB3F1FD<@//>
@M02034:409:000000000-BFKT7:1:1101:6489:19504 1:N:0:25
AAAGTCGAGGTGCCTAAAGTGGCAACCCAGACTTCGGATGTGGTTGGTGGTGTAGAGCTTCCTGTAGCCGCATGGCGTTCGTACTTAAATATGGAACTAACCATTCCAATTTTCGCTGTCTCTTATACACATCTCCGAGCCCACGAGACT
+
BBBBCFCCCCABGGGGGGGFGGGGHHHGGHHGHHHGGFFGFGHFFEGGGGEFAGG5FGHHGHHHGFGBGEFEGGHGGFGFGGHHHHHFHHEHHHDDFGHHGHFHFHHGEGGHHHGGGGEFHHHHHHHFHGHHHFF2CCGGGGE?CCGDDH
@M02034:409:000000000-BFKT7:1:1101:12645:19512 1:N:0:25
AAAGTCGAGGTGCCTAAAGTGGCAACCCAGACTAATGCGACTGTTGGTGGTGTAGAGCTTCCTGTAGCCGCATGGCGTTCGTACTTAAATATGGAACTAACCATTCCAATTTTCGCTGTCTCTTATACACATCTCCGAGCCCACGAGACT
+
CCCCBFCCCCCCGGGGGGGGGGGHHHHGGHHGHHHHHHGGGGGHHHHFGGGGHGHGGGHHHHHHHGHHHGGGGGHHGGGGGGHHHHHHHHHHHHFHHHHHHHHHHHGHHHHHHHGGGGGFHHHHGHHHGHHHHGHFE?DGGGHGGCDGGH
@M02034:409:000000000-BFKT7:1:1101:25170:19512 1:N:0:25
AAAGTCGAGGTGCCTAAAGTGGCAACCCAGACTTTTGAGGAGGTTGGTGGTGTAGAGCTTCCTGTAGCCGCATGGCGTTCGTACTTAAATATGGAACTAACCATTCCAATTTTCGCTGTCTCTTATACACATCTCCGAGCCCACGAGACT
+
BBBBBFBBBBBBGGGFGFGFGGGFHHHGGHHGGGHHHGECFEEGHHGGGGGGHHHFFGHHHGHHHHHHHGGEEGHHGGGGGG2FGHGFHHGHHHGFFHHHHGHHGHHG4FGHHF/EGGGGHHHHHHBGFHGHFHF2/@?CGGHGGG?DDH
@M02034:409:000000000-BFKT7:1:1101:26855:19512 1:N:0:25
AAAGTCGAGGTGCCTAAAGTGGCAACCCAGACTATTAAGAATGTTGGTGGTGTAGAGCTTCCTGTAGCCGCATGGCGTTCGTACTTAAATATGGAACTAACCATTCCAATTTTCGCTGTCTCTTATACACATCTCCGAGCCCACGAGACT
+
CCCCCFCCCCCCGGGGGGGGGGGGHHHGGHHGHHHHHHHHHHHHHHHGFGFGHHHHHHHHHHHHHHHHHGGGGGHHGGGGGGHHHHHHHHHHHHHFHHHGHHHHHHGHHHHHHHGGGGGHHHHHHHHHHFHHHHHHGGGGGGHGGGGGGH
@M02034:409:000000000-BFKT7:1:1101:23278:19518 1:N:0:25
AAAGTCGAGGTGCCTAAAGTGGCAACCCAGACTACGCGTAAGGTTGGTGGTGTAGAGCTTCCTGTAGCCGCATGGCGTTCGTACTTAAATATGGAACTAACCATTCCAATTTTCGCTGTCTCTTATACACATCTCCGAGCCCACGAGACT
+
CBCCCFCBBCCCGGGGGGGGGGGHHHHGGHHGHHHGGGGGGHHHHHGFFGEFHHHHHHHHHHHHGHHHHGGGGGHHGGGGGGHHHHHHHHHHHHHHHHHGHHHHHHGHHHHHHHGGGGGHHHHHHHHHHHGHHHFHGCGGGGHGGGGGGH
@M02034:409:000000000-BFKT7:1:1101:12871:19518 1:N:0:25
AAAGTCGAGGTGCCTAAAGTGGCAACCCAGACTTATGAGAATGTTGGGGGTGTAGAG
+
AA11>DA?1A1>1FGG11A3BGCBGAGEFFAAFDG2ADA11AGGGHA/AAAE/1D2D
@M02034:409:000000000-BFKT7:1:1101:26838:19522 1:N:0:25
AAAGTCGAGGTGCCTAAAGTGGCAACCCAGCCTATTAAGAATGTTGGTCTTGTAGAGCTTCCTGTACCCGCATGGCG
+
A>AABFBA3DAAFGGGEGFGGGFFHHGGGF2FFFGHF55B5B55BDA255A5ADA5B53ABFE5B55AAEF0BAA1>
@M02034:409:000000000-BFKT7:1:1101:14710:19530 1:N:0:25
AAAGTCGAGGTGCCTAAAGTGGCAACCCAGACTGAGCTTATTGTTGGTGGTGTAGAGCTTCCTGTAGCCGCATGGCGTTCGTACTTAAATATGGAACTACCATTCCAATTTTCGCTGTCTCTTATACACATCTCCGAGCCCACGAGACTA
+
BCCCBFCBCDBBGGGGGGGFGGGHHHHGGHHGHHHHHHHHHHHHHHHGGGGGHHHGHHHHHHHHHHHHHGGEGGHHGGGGGGHHHHHHHHHHHHHHHHHHHHHHHHHHHHHHHGGGGFHHHHHEHHFHFGGHHHHGCDGFEHFCGGGGHF
@M02034:409:000000000-BFKT7:1:1101:15768:19534 1:N:0:25
AAAGTCGAGGTGCCTAAAGTGGCAACCCAGACTAATAATAAGGTTGGTGGTGTAGAGCTTCCTGTAGCCGCATGGCGTTCGTACTTAAATATGGAACTAACCATTCCAATTTTCGCTGTCTCTTATACACATCTCCGAGCCCACGAGACT
+
BBBBBFBBB2AAGGGGGBGGGGGHHHHGGCHGHGHHHDGHEGGHHHEEECGFGFFEGHFHHFHHHFHEEGGFGGHFFFGGC>?GHHHHHHHHHHBEGHHFCF3GHFFBGGHHHFGGGEEFHHGHBHHHGFGHHGFHD/CBCCFGC@DGDH
@M02034:409:000000000-BFKT7:1:1101:9633:19539 1:N:0:25
AAAGTCGAGGTGCCTAAAGTGGCAACCCAGACTTCGACTCATGTTGGTGGTGTAGAGCTTCCTGTAGCCGCATGGCGTTCGTACTTAAATATGGAACTAACCATTCCAATTTTCGCTGTCTCTTATACACATCTCCGAGCCCACGAGACT
+
CCCCCFDCDCBCGGGGGGGGGGGHHHHGGHHGHF52FC2AG5DGHHHGGGGFHHHGHHHHHHHHHHHHGGGGGGHHGGGGGGHHHHHHHHHHHHHHGHHHHHHHHHHHHHHHHHGGGGGHHHHHHHGHHHHHHHHHGGGGGGHGGGGGGD
@M02034:409:000000000-BFKT7:1:1101:14717:19550 1:N:0:25
AAAGTCGAGGTGCCTAAAGTGGCAACCCAGACTGC
+
CCCCCFCCCCCCGGGGGGGGGGGHHHHGGHHGHHB
@M02034:409:000000000-BFKT7:1:1101:14292:19552 1:N:0:25
AAAGTCGAGGTGCCTAAAGTGGCAACCCAGACTCCGAGTCCTGTTGGTGGTGTAGAGCTTCCTGTAGCCGCATGGCGTTCGTACTTAAATATGGAACTAACCATTCCAATTTTCGCTGTCTCTTATACACATCTCCGAGCCCACGAGACT
+
BBBBBFBBBDAAGGGGGGGGGFGGHHGEGHHDHFFEEFFBFGHHHHGEFEAFHGGGGFHHHFHFGHHHHGGGEEHHGEEFFEGHHHHFHHFHHFFHFHHHHHHHHHHGHHHHHGGGGGGHHGGGGGHHHHHFHFHFFDGGGGHGGFGGGH
@M02034:409:000000000-BFKT7:1:1101:12211:19552 1:N:0:25
AAAGTCGAGGTGCCTAAAGTGGCAACCCAGACTCCGGTTGCTGTTGGTGGTGTAGAGCTTCCTGTAGCCGCATGGCGTTCGTACTTAAATATGGAACTAACCATTCCAATTTTCGCTGTCTCTTATACACATCTCCGAGCCCACGAGACT
+
CCCCBFCCCCABGGGGGGGGGGGHHHHGGHHGHHHGGEFGHHHHHHHGGGEFEGHFGHHHHHHHHHHHHGGEGGHHGGGGGEHHHHHHHHHHHHGFHHHHHHHHHHGHHHHHHHGGGGGHGHHHHHHHFHFGHHGHGCGGGGHGGGGGGH
@M02034:409:000000000-BFKT7:1:1101:13831:19558 1:N:0:25
AAAGTCGAGGTGCCTAAAGTGGCAACCCAGACTCTTCCGAGTGTTGGTGGTGTAGAGCTTCCTGTAGCCGCATGGCGTTCGTACTTAAATATGGAACTAACCATTCCAATTTTCGCTGTCTCTTATACACATCTCCGAGCCCACGAGACT
+
BACCCFCCCCBBGGGGGGGGGGGHHHHGGHHGHHHHHHGGGGHHHHHFFGEFGHHHGHHHHHHHGFHHHGGEGGHHGGGGGFHHHHHHHHHHHHFHHHHGHHFHHHHGHHHHHHGGGGGHGGHHHHGHGHFHHHHDCBGGGGHGGGGGGH
@M02034:409:000000000-BFKT7:1:1101:18833:19559 1:N:0:25
AAAGTCGAGGTGCCTAAAGTGGCAACCCAGACTGGTTTTCTGGTTGGTGGTGTAGAGCTTCCTGTAGCCGCATGGCGTTCGTACTTAAATATGGAACTAACCATTCCAATTTTCGCTGTCTCTTATACACATCTCCGAGCCCACGAGACT
+
BBBBBFBBBBBBGGGGG4BFGGGHHHHGGHEGHHHGHHGHHHHHHGGFGGEGHFGFGHHHHGHGHFGFHGGGFGGFGAEFGEGHEHGEGFGHHHGGGHHHHHHGHHGGHHHHHGGGGGEGFHGFGG3DGH2GGHFDG/B@CCGGG@DGGH
@M02034:409:000000000-BFKT7:1:1101:22978:19560 1:N:0:25
AAAGTCGAGGTGCCTAAAGTGGCAACCCAGACTAATATTAAGGTTGGTGGTGTAGAGCTTCCTGTAGCCGCATGGCGTTCGTACTTAAATATGGAACTAACCATTCCAATTTTCGCTGTCTCTTATACACATCTCCGAGCCCACGAGACT
+
CCCCCFCCCCCCGGGGGGGGGGGHHHHGGHHGHHHHHHHHHHHFGGGEGGEFHGHHHHHHHHHHHHHHHGGEGGHHGGGGGGHHHHHHHHHHHHHHHHHHHHHHHHGHHHHHHHGGGGGHHGHHHHHHFHFHGHFHFD/@FGHGGGGGGH
@M02034:409:000000000-BFKT7:1:1101:3673:19560 1:N:0:25
AAAGTCGAGGTGCCTAAAGTGGCAACCCAGACGTTGATAATGTTGGTGGTGTAGAGCTTCCTGTAGCCGCATGGCGTTCGTACTTAAATATGGAACTAACCATTCCAATTTTCGCTGTCTCTTATACACATCTCCGAGCCCACGAGACTA
+
CCCCCFCCCCBBGGGGGGGGGGGHHHHGGHHGGGGHHHHHHHHGHHEFGEFGHHHHHHHHHHHHHHHHGFEGEHHGEGFGGHHHHFHHHHHHHFHGFGGFHHGHHHGHHHHHHGGGGFGHGHHFHHFHFGGGHGGFCFGGGHGGFGGGF?
@M02034:409:000000000-BFKT7:1:1101:3690:19564 1:N:0:25
AAAGTCGAGGTGCCTAAAGTGGCAACCCAGACGTTGATAATGTTTGTGGTGTAGAGCTTCCTGTAGCCGCAT
+
BBBBAFAB@BBBGGGGGGGGGGGHHHHFGHHGCFF2AGFGEHFF5F2BFF11A55FBEG5FG5B5BFGA00?
@M02034:409:000000000-BFKT7:1:1101:4008:19567 1:N:0:25
AAAGTCGAGGTGCCTAAAGTGGCAACCCAGACTAGGAATAAGGTTGGTGGTGTAGAGCTTCCTGTAGCCGCATGGCGTTCGTACTTAAATATGGTACTAACCATTCCAATTTTCGCTGTCTCTTTTACACATCTCCGAGCCCACGAGACT
+
CCCCCFCCCCCCGGGGGGGFGGGHHHHGGHHGHF3C35FB5AGGECAEFDFEF3F555AF5FGFG5D5AEE0EEF1>B>FA?2??FGD3FHFFD44FGHH3?3BF4F4?DGGHF@EE/?F4?DF4D43?D2FGDGBA/@C/FE/B@/AAH
@M02034:409:000000000-BFKT7:1:1101:26245:19572 1:N:0:25
AAAGTCGAGGTGCCTAAAGTGGCAACCCAGACTAATAATTATGTTGGTGGTGTAGAGCTTCCTGTAGCCGCATGGCGTTCGTACTTAAATATGGAACTAACCATTCCAATTTTCGCTGTCTCTTATACACATCTCCGAGCCCACGAGACT
+
CCCCCFCCBCCCGGGGGGGGGGGHHHHGGHHGHHHHHFGGHGHHHHHGGGGGHHHFHHHHHHHHHHHHHGGEGGHHGGGAFGHHHHHHHHHHHHHHHHHGHHHHHHGHHHHHHHGGGGGHHHHHHHHHHHGHHHGGGFGGGGHGGGGGGH
@M02034:409:000000000-BFKT7:1:1101:21340:19578 1:N:0:25
AAAGTCGAGGTGCCTAAAGTGGCAACCCAGACTTCGAGTAATGTTGGTGGTGTAGAGCTTCCTGTAGCCGCATGGCGTTCGTACTTAAATATGGAACTAACCATTCCAATTTTCGCTGTCTCTTATACACATCTCCGAGCCCACGAGACT
+
CCCCCFCCCCBBGGGGGGGFGGGHHHHGGHHGHHHGHHHHHHHHHHHEFGFFGHHGHHHHHHHHGFHGHEGFFGHHGGGGGGHHHHGHHHHHGGFGHGHHHHHHHHHHHHHHHHGGGGGHHGGHHHHHHHEHHHHBFGGGGGHGGGGGGG
@M02034:409:000000000-BFKT7:1:1101:3888:19580 1:N:0:25
AAAGTCGAGGTGCCTAAAGTGGCAACCCAGACTATTTTTCTTGTTGGTGGTGTAGAGCTTCCTGTAGCCGCATGGCGTTCGTACTTAAATATGGAACTAACCATTCCAATTTTCGCTGTCTCTTATACACATCTCCGAGCCCACGAGACT
+
AABABFBB@>>AGGGGGGGGGFDHHHHGGHHGHHHHGHHHHHHFHHEEGGGGHGHGHHGHHGHHHHHHHGGGGGHHGGGGGEFHHHGD3GFHGBFDFHHHHHHHHGHHHHHHHHGGGGEGGHH4DGGHGGHHFHHDDC@C/?GG?CCDGF
@M02034:409:000000000-BFKT7:1:1101:9579:19581 1:N:0:25
AAAGTCGAGGTGCCTAAAGTGGCAACCCAGACTCTTCCGACTGTTGGTGGTGTAGAGCTTCCTGTAGCCGCATGGCGTTCGTACTTAAATATGGAACTAACCATTCCAATTTTCGCTGTCTCTTATACACATCTCCGAGCCCACGAGACT
+
CCCCCFCCCCBBGGGGGGGGGGGHHHHGGGHGHHHHHHGGGGGHHHHGGGGFHHHHHEHHHHHHHHHHHGGEEGHGGGGGGGBEGHHHHHHHHFHHFHHHHGHHHHHHGGHHHHGFGGGGHHHHHHHHHHFHFHHFGCDGGGHGGGGGGH
@M02034:409:000000000-BFKT7:1:1101:10000:19583 1:N:0:25
AAAGTCGAGGTGCCTAAAGTGGCAACCCAGACTGCTCCGCCGGTTGGTGGTGTAGAGCTTCCTGTAGCCGCATGGCGTTCGTACTTAAATATGGAACTAACCATTCCAATTTTCGCTGTCTCTTATACACATCTCCGAGCCCACGAGACT
+
CCCCBFCCCCCCGGGGGGGGGGGHHHHGGHHGHHHHHHGGGGGGGGGGFGEFGHHFHHHHHHHHHHHHGGFEGGHHGGGGGGHHHHHHHHHHHHHGHHHGHHGHHHGGHHHHHHGGGGFHHHHHHHHHFGGHFHFHDCFGGGHGGGGGGH
@M02034:409:000000000-BFKT7:1:1101:16427:19584 1:N:0:25
AAAGTCGAGGTGCCTAAAGTGGCAACCCAGACTCCGCCTCCGGTTGGTGGTGTAGAGCTTCCTGTAGCCGCATGGCGTTCGTACTTAAATATGGAACTAACCATTCCAATTTTCGCTGTCTCTTATACACATCTCCGAGCCCACGAGAC
+
CCCCCFCCCCBAGGGGGGGGGGGHHHHGGHGGHBG2AAEFAEGFFGGGGGGGHHHHHHHHHHHHHHHHHGGFGGHHGGGGGGHHHHHHHHHHHHHHHHHHGHHHHHHHHHHHHHGGGGDHHGHHHHHHHHHHHHHHGGGGGGHGGFGGG
@M02034:409:000000000-BFKT7:1:1101:5458:19591 1:N:0:25
AAAGTCGAGGTGCCTAAAGTGGCAACCCAGACTGGGTGGTGGGTTGGTGGTGTAGAGCTTCCTGTAGCCGCATGGCGTTCGTACTTAAATATGGAACTAACCATTCCAATTTTCGCTGTCTCTTATACACATCTCCGAGCCCACGAGACT
+
CCCCCFCBCCBBGGGGGGGGGGGHHHHGGHHGHHHHGGGEFGGFFGGGGGEFHHHHHHHHHGHHHHHHHGGGGGHHGGGGGEHHHHHHHHHHHHHGHHHHHHGHHHGHHHHHHHGGGGGHHHHHHHGHFHHHHHGHGCGGGGHGGGGGGH
@M02034:409:000000000-BFKT7:1:1101:4769:19598 1:N:0:25
AAAGTCGAGGTGCCTAAAGTGGCAACCCAGACTAAGACGCAGGTTGGTGGTGTAGAGCTTCCTGTAGCCGCATGGCGTTCGTACTTAAATATGGAACTAACCATTCCAATTTTCGCTGTCTCTTATACACATCTCCGAGCCCACGAGACT
+
AAAA3BAADBBBGGGGGGGGGGGGHHHGGHHGHHHHHH?EFFEGGHEGGG?FEDGHBGHHHHHHHGHHHGGEDGHFFECGGEGEEHBGFFFHHBFFFGHFHHGHHHGFFFHHFHGGGCFHEGHHGHFHEHEHHHBDDC/CFGHGGGCDGH
@M02034:409:000000000-BFKT7:1:1101:8941:19599 1:N:0:25
AAAGTCGAGGTGCCTAAAGTGGCAACCCAGACTTATGGTCATGTTGGTGGTGTAGAGCTTCCTGTAGCCGCATGGCGTTCGTACTTAAATATGGAACTAACCATTCCAATTTTCGCTGTCTCTTATACACATCTCCGAGCCCACGAGACT
+
CCCDCFCCCDCBGGGGGGGGGGGHHHHGGHHGHHHHHHHHHHHHHHHGGGEFHHHEHHHHHHHHHHHHHGGGGGHHGGGGGGHHHHHHHHHHHHHHHHGGHHHHHHHGHHHHHHGGGGGGHGHHGHHHGHFHHHHHG@GGGGHGGGGGGH
@M02034:409:000000000-BFKT7:1:1101:3827:19600 1:N:0:25
AAAGTCGAGGTGCCTAAAGTGGCAACCCAGACTAAGAAGAATGTTGGTGGTGTAGAGCTTCCTGTAGCCGCATGGCGTTCGTACTTAAATATGGAACTAACCATTCCAATTTTCGCTGTCTCTTATACACATCTCCGA
+
AABBAF>AD2>AGGGGGGGGFGGGHHHGGHHGHHHHHHFHGGHHHHEEGGGGHHGFHHHHHHHHHHGHHGGCGEHHGGGGGGHHHHGHHGHHGHFEHHFHHHHHHHHB4BGHHHGGDEGHHHHHHGGHGHFGGHHG/<
@M02034:409:000000000-BFKT7:1:1101:25192:19601 1:N:0:25
AAAGTCGAGGTGCCTAAAGTGGCAACCCAGACTGCGCCGTAGGTTGGTGGTGTAGAGCTTCCTGTAGCCGCATGGCGTTCGTACTTAAATATGGAACTAACCATTCCAATTTTCGCTGTCTCTTATACACATCTCCGAGCCCACGAGACT
+
CCCCBFCBCCCCGGGGGGGGGGGHHHHGGHHGHHHGGGGEEGGHHHGGGGFGHHHHHHHHHHHHHHHHHGGGGGHHGGGGGGHHHHHHHHGHHHHHHHHHHHGHHHGHFGHHHHGGGGGHHGHHHHGHHHHHHHGGGGCCGGHGGGGGGH
@M02034:409:000000000-BFKT7:1:1101:24719:19602 1:N:0:25
AAAGTCGAGGTGCCTAAAGTGGCAACCCAGACTCATAGGCATGTTGGTGGTGTAGAGCTTCCTGTAGCCGCATGGCGTTCGTACTTAAATATGGAACTAACCATTCCAATTTT
+
BBBBBFBBBBBBGGGGGCGGGGGFHHHGGH2FF335AF333BGHHB2B22EFF3F5A53FBGHGAFDDGAE0EEC1EEEFE?2GFGH3FFGGBD33BEBGC13B3BF??FGDG
@M02034:409:000000000-BFKT7:1:1101:4751:19603 1:N:0:25
AAAGTCGAGGTGCCTAAAGTGGCAACCCAGACTAAGACGCAGGTTGGTGGTGTAGAGCTTCCTGTAGCCGCATGGCGTTCGTACTTAAATATGGAACTAACCATTCCAATTTTCGCTGTCTCTTATACACATCTCCGAGCCCACGAGACT
+
CCCBCFCCCCCCGGGGGGGGGGGHHHHGGHHGHHHHHHGGGGGGHHGGFGFFGFHFGHHHHHHHHHHHHGGGGGHHGGGGGGHHHHHGHHHHHHFHHHHHHHHHHHGGHHHHHHGGGGFHHHHGHHHHHHHHHHHBGCGGGGGGGGGGGH
@M02034:409:000000000-BFKT7:1:1101:14554:19606 1:N:0:25
AAAGTCGAGGTGCCTAAAGTGGCAACCCAGACTTCGGATTTCTGTTGGTGGTGTAGAGCTTCCTGTAGCCGCATGGCGTTCGTACTTAAATATGGAACTAACCATTCCAATTTTCGCTGTCTCTTATACACATCTCCGAGCCCACGAGA
+
CCDDCFDCDDBBGGGGGGGFGGGHHHHGGHHGHGFF?2EEGDFGFABF2FEAAFBGHHHFFHGHHHHHB3A>0EEF1E?@??EF?FGFBGFGFFE3FFFHE303?FH?EFFGFHBE/?EEHHBHHDGHHFFFCG3DDCFC@C/CFCC@C
@M02034:409:000000000-BFKT7:1:1101:20415:19607 1:N:0:25
AAAGTCGAGGTGCCTAAAGTGGCAACCCAGACTATGAAGAAGGTTGGTGGTGTAGAGCTTCCTGTAGCCGCATGGCGTTCGTACTTAAATATGGAACTAACCATTCCAATTTTCGCTGTCTCTTAT
+
A111A@1ADDAAEEGGGGGGGBF0CGF?GH0FHHFFFGFBGFGGGHCEF?AFGFD2F1FFGFHDBGFFGEEEEEHFEFGFEE0B>GFHHHB2FGEEFHDGHHEFFGHHHHHHHFGGGGAFFGGFFG
@M02034:409:000000000-BFKT7:1:1101:21331:19618 1:N:0:25
AAAGTCGAGGTGCCTAAAGTGGCAACCCAGACTGCGTCGGTTGTTGGTGGTGTAGAGCTTCCTGTAGCCGCATGGCGTTCGTACTTAAATATGGAACTAACCATTCCAATTTTCGCTGTCTCTTATACACATCTCCGAGCCCACGAGACT
+
AA11ADAADD>AFGGGGGGFD1ECFHHCFCCGHHG0EAA/ABAFHFAAAAAFHBF2F1BGHBGF1GGGGEE/?EHCEEE/E?B>?GB1GG2BFFDEECGHHGHGGHHEDGEGF>BAEC<F2>FG1DFFFGF1FFGFE/@CGCGGGG@FGH
@M02034:409:000000000-BFKT7:1:1101:5562:19619 1:N:0:25
AAAGTCGAGGTGCCTAAAGTGGCAACCCAGACTTGTCCTCCGGTTGGTGGTGTAGAGCTTCCTGTAGCCGCATGGCGTTCGTACTTAAATATGGAACTAACCATTCCAATTTTCGCTGTCTCTTATACACATCTCCGAGCCCACGAGACT
+
AAA1ADAADDAAFFGGFGGGGBF0FHH?FGFFFHHGFHBFHFEGFCEBAABFGDGD1EGHHFHBFGF2GE@EEEHHGEGGGFFGEGE1GG2GHGFHHHHHHHFGHHHGHHFHHDEEGG<BFDGGFGGFFC1BFGGHEBB/CGGEC/CCCH
@M02034:409:000000000-BFKT7:1:1101:17442:19627 1:N:0:25
AAAGTCGAGGTGCCTAAAGTGGCAACCCAGACTCAGAATCATGTTGGTGGTGTAGAGCTTCCTGTAGCCGCATGGCGTTCGTACTTAAATATGGAACTAACCATTCCAATTTTCGCTGTCTCTTATACACATCTCCGAGCCCACGAGACT
+
BCBBBFCCCCBCGGGGGGGGGGGHHHHGGHHGHHHHHHHHHHHHHHHFGGFGGHHGHHHHHHHHGGHHHGGGGGHHGGGGGGHHHHHHHHHHHHHHHHHHGGHGHHGGHGHHHHGGGGGFHHHHFHGHFHEHFGFGFCGCFGHGGCGGGH
@M02034:409:000000000-BFKT7:1:1101:14683:19628 1:N:0:25
AAAGTCGAGGTGCCTAAAGTGGCAACCCAGACTGAGAATTGTGTTGGTGGTGTAGAGCTTCCTGTAGCCGCATGGCGTTCGTACTTAAATATGGAACTAACCATTCCAATTTTCGCTGTCTCTTATACACATCTCCGAGCCCACGAGACT
+
CBBCCFCBCCABGGGGGGGGGGGHHHHGGHHGHHGGHGHHHHHHHHHEFGGGGEHDFBGHFHHHFGHGGEGFGFHFGGGGGFGGFFHHHGGFFGGBGHGHFABHHHHGHHHHHHGGGGEGGHFGFHFHGHHHHHHFFCGGGGEF@CCGDH
@M02034:409:000000000-BFKT7:1:1101:24465:19628 1:N:0:25
AAAGTCGAGGTGCCTAAAGTGGCAACCCAGACTAGGTTGGGTGTTGGTGGTGTAGAGCTTCCTGTAGCCGCATGGCGTTCGTACTTA
+
A?AA3B>AD?ABGFBGBB4BAAFEGHGE2G22F3A35DFCEEAABACBFFEEHHE5DFFHHFHFADDGDDE0E??B>E?FEEEC1EH
@M02034:409:000000000-BFKT7:1:1101:9871:19630 1:N:0:25
AAAGTCGAGGTGCCTAAAGTGGCAACCCAGACTGGGCAGAGGGTTGGTGGTGTAGAGCTTCCTGTAGCCGCATGGCGTTCGTACTTAAATATGGAACTAACCATTCCAATTTTCGCTGTCTCTTATACACATCTCCGAGCCCACGAGACT
+
CBBBCFCCCCCCGGGGGGGGGGGHHHHGGHHGHHHHHHGGHGGGHGGEGGGGHHHFHHHHHHHHHHHHHGGGGGHGGGGGGGFHHHHHHHHHHHHHGHHHHHGHHHGGHHHHHGGGGGGHHFHHHHHHGHGHHHHHGCDGGGHGGGGGDH
@M02034:409:000000000-BFKT7:1:1101:6080:19630 1:N:0:25
AAAGTCGAGGTGCCTAAAGTGGCAACCCAGACTTTTTTTTCTGTTGGTGGTGTAGAGCTTCCTGTAGCCGCATGGCGTTCGTACTTAAATATGGAACTAACCATTCCAATTTTCGCTGTCTTCTTATACACATCTCCGAGCCCACGAGAC
+
CCCCCFDCCDBCGGGGGGGGGGGHHHHGGHHGHHHHHGGGHHHHHHHGGGGGHHHHHHHHHHHHHHHHHGGGGGHHGGGGGGHHHHHHHHHHHHGHHHGHHHGHHHHHHHHHHHGGGGGHHHHHHHHHGGHHHHHHHGGGGGGHGGGGE>
@M02034:409:000000000-BFKT7:1:1101:3917:19631 1:N:0:25
AAAGTCGAGGTGCCTAAAGTGGCAACCCAGACTAAGGATCAGGTTGGTGGTGTAGAGCTTCCTGTAGCCGCATGGCGTTCGTACTTAAATATGGAACTAACCATTCCAATTTTCGCTGTCTCTTATACACATCTCCGAGCCCACGAGACT
+
CBCCCFCABCCCGGGGGGGGFGGHHHHGGHHGHHHHHHHHHHHFGHGGFGEGHGHGGFHHHGHHHHHHHGGFEGHHFGGGGGHHHHGGHHHHHHGGHHGGHHHHHHFGHHHHHHGFGGGHGGHHHHFHHHHHGHGGGCGGFGHGGGGGGH
@M02034:409:000000000-BFKT7:1:1101:24460:19645 1:N:0:25
AAAGTCGAGGTGCCTAAAGTGGCAACCCAGACTAGGTTGGGTGTTGGTGGTGTAGAGCTTCCTGTAGCCGCATGGCGTTCGTACTTAAATATGGAACTAACCATTCCAATTTTCGCTGTCTCTTATACACATCTCCGAGCCCACGAGACT
+
CCBCBFCBCCCCGGGGGGGFGGGGHHHGGHHGHGFHBFFEEAEFGHHGGGFFHHHGHHHHHHHHHHHGHGGGGGHHGEGGGGHHHHHGHHHHHHGHHHHHHHHHHHHHHHHHHHGGGGGHHHHHGHGGFGGHHHFHGFGGGGHGGGGGGH
@M02034:409:000000000-BFKT7:1:1101:23460:19649 1:N:0:25
AAAGTCGAGGTGCCTAAAGTGGCAACCCAGACTGTTGTTTGTGTTGGTGGTGTAGAGCTTCCTGTAGCCGCATGGCGTTCGTACTTAAATATGGAACTAACCATTCCAATTTTCGCTGTCTCTTATACACATCTCCGAGCCCACGAGACT
+
BBBCBFCCCCCBGGGGGGGGFGGHHHHGGHHGHGHFHEGFGGHHHHHGFGEFHHHHHHHHHHHHGHHHHGGGGFHHGGGGGGHHHHHHHHHHHHHHFHHHHHHHGHGHHHHHHHGFGGGHHHHHHHHHGHHHHHGHFCGFGGHGGGGGGH
@M02034:409:000000000-BFKT7:1:1101:14234:19650 1:N:0:25
AAAGTCGAGGTGCCTAAAGTGGCAACCCAGACTCTGCTGCCTGTTGGTGGTGTAGAGCTTCCTGTAGCCGCATGGCGTTCGTACTTAAATATGGAACTAACCATTCCAATTTTCGCTGTCTCTTATACACATCTCCGAGCCCACGAGAC
+
BBBBBFBBBBABGGGFGGGGGGGGGHHEGFHGHHCGEGFFFDGGHHHEFGBFGFGDGFHHHHHGFFHHHGGEEGHFE?EFEEGHHHGGGHFHHHFHGHHFEGHHGHHEHHHHHGGGGGFHHGGHFHGFHGHHHFHFDCCG/FHGGGGGG
@M02034:409:000000000-BFKT7:1:1101:17595:19656 1:N:0:25
AAAGTCGAGGTGCCTAAAGTGGCAACCCAGACTCCTCTTACTGTTGGTGGTGTAGAGCTTCCTGTAGCCGCATGGCGTTCGTACTTAAATATGGAACTAACCATTCCAATTTTCGCTGTCTCTTATACACATCTCCGAGCCCACGAGACT
+
A3A3AFABDBABGGGGGGGGFAFCFGFEECDFFFGAAGFEGHGHHHHAF2BFG3D5FFDGHCGHHHDBGECA?EHAEEEFE?2CFGE@GF4GHF3BBE@EGGFGFHFBFGEHFF@/EEEF?GGF4F4?GFB1FDGDE@@C/FFF?/<AEH
@M02034:409:000000000-BFKT7:1:1101:4978:19658 1:N:0:25
AAAGTCGAGGTGCCTAAAGTGGCAACCCAGAGTCTTAATCATGTTG
+
AAABBFBABBABFGGGCGGGGGGHHGHGGHF253DFG5D55DGD5F
@M02034:409:000000000-BFKT7:1:1101:11261:19665 1:N:0:25
AAAGTCGAGGTGCCTAAAGTGGCAACCCAGACTCATTTTTTTGTTGGTGGTGTAGAGCTTCCTGTAGCCGCATGGCGTTCGTACTTAAATATGGAACTAACCATTCCAATTTTCGCTGTCTCTTATACACATCTCCGAGCCCACGAGACT
+
BBCCCFCCCCCCGGGGGGGGGGGHHHHGGHHGHHHHHHHHGGGHHHHGGGFFHHHHGHHHHHHHHGHHHFGGGGHHGGGGGGHHHHHHHHHHHHGGGHHHHHGHHHHHHHHHHFGGGGGGHGHHHHHFHHHHHHHHGGGGGGHGGGGGGH
@M02034:409:000000000-BFKT7:1:1101:18806:19666 1:N:0:25
AAAGTCGAGGTGCCTAAAGTGGCAACCCAGACTGAGTC
+
CCCDCFCCCDCBGGGGGGGGGGGHHHHGGHHGH3GH55
@M02034:409:000000000-BFKT7:1:1101:13460:19667 1:N:0:25
AAAGTCGAGGTGCCTAAAGTGGCAACCCAGACTTGTCGTACTGTTGGTGGTGTAGAGCTTCCTGTAGCCGCATGGCGTTCGTACTTAAATATGGAACTAACCATTCCAATTTTCGCTGTCTCTTATACACATCTCCGAGCCCACGAGACT
+
CCCCDFDCCDCCGGGGGGGGGGGHHHHGGHHGH53F322AFGHHHHHFFGEFHHHHHHHHHHHHHHHHHGGGFGHHGGGGGGFGHHGGHHGHHHHHGHHGHHGHHHGHHHHHHHGGGGGGHHHHGHHHHGFHHHGHGGCCFGHGGDFGGH
@M02034:409:000000000-BFKT7:1:1101:8508:19678 1:N:0:25
AAAGTCGAGGTGCCTAAAGTGGCAACCCAGACTTGGCTTGGTGTTGGTGGTGTAGAGCTTCCTGTAGCCGCATGGCGTTCGTACTTAAATATGGAACTAACCATTCCAATTTTCGCTGTCTCTTATACACATCTCCGAGCCCACGAGAC
+
BCCCBFCCCCBBGGGGGGGFGGGHHHHGGHHGHFHH3FCFGHGHGHHFGGFFHHHGGHHHHHHHHHHHHGGGGGHHGFGGGGHHHHHHHHHHHHGHHHHHHHHHHHGGHHHHHHGGGGEGHHHHHHHHGHGHHHHHGDGGGGHGGGGGG
@M02034:409:000000000-BFKT7:1:1101:27039:19699 1:N:0:25
AAAGTCGAGGTGCCTAAAGTGGCAACCCAGACTTCTTTTCATGTTGGTGGTGTAGAGCTTCCTGTAGCCGCATGGCGTTCGTACTTAAATATGGAACTAACCATTCCAATTTTCGCTGTCTCTTATACACATCTCCGAGCCCACGAGACT
+
ABAAAFBBBBBBGGGGGCGFFGDHGGHGGHHGHGGHHHHGFHHHHHHEFGEFHHHGGGHHHHHHHHHGFEEEFFHFEEGEEEHHHHFBHHFHHGFFGHGBGHBG3BDFHHHHHHGFGGEFHHGHHHEFHHGHHHF??@D@DFGFGGGGDG
@M02034:409:000000000-BFKT7:1:1101:3158:19699 1:N:0:25
AAAGTCGAGGTGCCTAAAGTGGCAACCCAGACTCCTTTTCCTGTTGGTGGTGTAGAGCTTCCTGTAGCCGCATGGCGTTCGTACTTAAATATGGAACTA
+
BBBBBFBBBBBAGBGGGGGFGGFFFFFEFGHDFC3GGHH53FGGGHH2BE2FFDFAFDAG5FGHF5F5BBA?EEHBE1>BE>?CG44EFHFHHHB3FFF
@M02034:409:000000000-BFKT7:1:1101:7909:19699 1:N:0:25
AAAGTCGAGGTGCCTAAAGTGGCAACCCAGACTGGGATGGGGGTTGGTTGGTGTAGAGCTTCCTGTAGCCGCATGGCGTTCGTACTTAAATATGGAACTAACCATTCCAATTTTCGCTGTCTCTTATACACATCTCCGAGCCCACGAGA
+
AABBBFBBBBBBGGGGGGGGGGGHHHHGGHHGHHGHFFFFHFGGFFGGHGGDEFHHBGHHHHEGGFFFHGGGFEGE1@EC1E?FGGGEH3BEGFGHFCGHEGHHGFHHHFFHHG?@ADD?FFGGGFGFGFHFHBGHGG@D?DGHFGGGE
@M02034:409:000000000-BFKT7:1:1101:18734:19710 1:N:0:25
AAAGTCGAGGTGCCTAAAGTGGCAACCCAGACTGGGGCTAGGGTTGGTGGTGTAGAGCTTCCTGTAGCCGCATGGCGTTCGTACTTAAATATGGAACTAACCATTCCAATTTTCGCTTCTCTTATACACATCTCCGAGCCCACGAGACTA
+
CCCCCFCCCCCCGGGGGGGGGGGGHHHGGHHGHHHHGGGHHHHGHGGFFGFFGHHGHHHHHHHHHHHHHGGGGGHHGEGGGFHHHHHHHHHHHHHHHHHGHHHHHHGHHHHHHFGGGGGHHHHHHGFGFFHFHHHGGGGGGHGGGGGGHG
@M02034:409:000000000-BFKT7:1:1101:3174:19712 1:N:0:25
AAAGTCGAGGTGCCTAAAGTGGCAACCCAGACTCCTTTTCCTGTTGGTGGTGTAGAGCTTCCTGTAGCCGCATGGCGTTCGTACTTAAATATGGAACTAACCATTCCAATTTTCGCTGTCTCTTATACACATCTCCGAGCCCACGAGACT
+
AABBAFCCCCCCGGGGGGGGFGFFHDGGFHHGHHFHHGHCHHHGHHHEFFEFGFGFFFGHFHHFBFFDBBEAEGGFEEEFFEFHHHHEHHGHGGEFCHFBFF3GHGFFHHHGHFE?EEEGGHHFGHFHDGFHHHBDBBGC?FGGGCCDEH
@M02034:409:000000000-BFKT7:1:1101:25053:19724 1:N:0:25
AAAGTCGAGGTGCCTAAAGTGGCAACCCAGACTACTCAGCCGGTTGGTGGTGTAGAGCTTCCTGTAGCCGCATGGCGTTCGTACTTAAATATGGAACTAACCATTCCAATTTTCGCTGTCTCTTATACACATCTCCGAGCCCACGAGACT
+
BBCCCFCCCCBCGGGGGGGGGGGHHHHGGHHGHHGHHHHHHGGGGGGGGGEFHHHGHHHHHHHHHHHHHGGFGGHHGGGGGGHHHHHHHHHHHHGHHHHGHHHHHHGHHHHHHHGGGGGHHHHHHHHFGHHHHHHHGGGGGGHGGCGGGH
@M02034:409:000000000-BFKT7:1:1101:12137:19728 1:N:0:25
AAAGTCGAGGTGCCTAAAGTGGCAACCCAGACTCAGAGGAAGTGGTGTAGAGCTTCCTGTAGCCGCATGGCGTTCGTACTTAAATATGGAACTAACCATTCCAATTTTCGCTGCCTCTTATACACATCTCCGAGCCCACGAGACTAAGGC
+
BBBBBFBBBBBBGGGGGGGGGGGHHHHGGHHGHHFHFHGHH23BGAFGDHEGFFBFFFGGHGB3EG?EEHHGGGAE1B1FGHHBGFDFB3BFFGHHHEGHHHHEGGHFHF/EE/?B3GGGHF44B3FCGHF/</CCFECD<@AGFH11FB
@M02034:409:000000000-BFKT7:1:1101:4244:19736 1:N:0:25
AAAGTCGAGGTGCCTAAAGTGGCAACCCAGACTGATAAGCATGTTGGTGGTGTAGAGCTTCCTGTAGCCGCATGGCGTTCGTACTTAAATATGGAACTAACCATTCCAATTTTCGCTGTCTCTTATACACATCTCCGAGCCCACGAGACT
+
CCCBCFCCCCCCGGGGGGGGGGGGHHHFGHHGHHHHHHHGHHHHHHHEFGAFHHHFGFHHHHHGHHHHHFFEGGHHGFGGGGHHHHGFGHGHHGHHHHHGHHHHHHGDHHHHHHGGGGGHHHHHGHHHGHHHHHGGFFGGGGHGGGGGGH
@M02034:409:000000000-BFKT7:1:1101:16883:19737 1:N:0:25
AAAGTCGAGGTGCCTAAAGTGGCAACCCAGACTCGTGTGGGGGTTGGTGGTGTAGAGCTTCCTGTAGCCGCATGGCGTTCGTACTTAAATATGGAACTAACCATTCCAATTTTCGCTGTCTCTTATACACATCTCCGAGCCCACGAGACT
+
CCCCCFCCCBCCGGGGGGGFGGGHHHHGGHHGHGDHHFGGGGGEEGGAFEEGHFG@GGGHFHHHHFGDDEGCFGHFFEGGGECHHHHHGHHGGHDDFGHHEG3GBDGFFGHHHGGGGGCDFGHHBFDHGBGHHHGGEA@CGGFFGCGFGH
@M02034:409:000000000-BFKT7:1:1101:16424:19742 1:N:0:25
AAAGTCGAGGTGCCTAAAGTGGCAACCCAGACTCTTCCTCCGGTTGGTGGTGTAGAGCTTCCTGTAGCCGCATGGCGTTCGTACTTAAATATGGAACTAACCATTCCAATTTTCGCTGTCTCTTATACACATCTCCGAGCCCACGAGACT
+
CCCCCFDCCCCCGGGGGGGGGGGHHHHGGHHGHHHHHHHHHGGGGGGGFGEFHHHHHHHHHHHHHHHHHGGGGGHHGGGGGGHHHHHHHHHHHHHHHHHHHHHHHHGGHHHHHHGGGGGGHHHHHHGHHHGHHHHFGGGFGGHGGGGGGH
@M02034:409:000000000-BFKT7:1:1101:23087:19746 1:N:0:25
AAAGTCGAGGTGCCTAAAGTGGCAACCCAGACTCCGGTTGCGGTTGGTGGTGTAGAGCTTCCTGTAGCCGCATGGCGTTCGTACTTAAATATGGAACTAACCATTCCAATTTTCGCTGTCTCTTATACACATCTCCGAGCCCACGAGACT
+
CCCCCFCCCCCCGGGGGGGGGGGHHHHGGHHGHFCEAABAGEGGGGGGGGGFHHHGGHHHHHHHHHHHHGGGGGHHGGGGGGHHHHGHHHHHHHHHHHHHHHHHHHGHHHHHHHGGGGGHHHHHHHD>2F2@=@G2C/<@DCFFD@-C.D
@M02034:409:000000000-BFKT7:1:1101:4237:19772 1:N:0:25
AAAGTCGAGGTGCCTAAAGTGGCAACCCAGACTTTGTTTTATGTTGGTGGTGTAGAGCTTCCTGTAGCCGCATGGCGTTCGTACTTAAATATGGAACTAACCATTCCAATTTTCGCTGTCTCTTATACACATCTCCGAGCCCACGAGACT
+
CBBCCFCCBCBCGGGGGGGGGGGGHGHGGHHGHHHGFHHHHHHHHHHGGGGFHHHGHHHHHHHHHHHHHGGEGGHHGGGGGGHHHHGFHHGHHHGHGHGGHHHHHHGHHHHHHHGGGGGGHGHHHHGHGHGHHHFGE/CDGGHGGGGGGH
@M02034:409:000000000-BFKT7:1:1101:9086:19775 1:N:0:25
AAAGTCGAGGTGCCTAAAGTGGCAACCCAGACTGGGTGGAGGGTTGGTGGTGTAGAGCTTCCTGTAGCCGCATGGCGTTCGTACTTAAATATGGAACTAACCATTCCAATTTTCGCTGTCTCTTATACACATCTCCGAGCCCACGAGACT
+
ABBCCFCCCCCCGGGGGGGGGGGHHHHGGHHGHHHHGGGHHGGEGGGGGGEFHHHGHHHHHHHHHHHHHGGGGGHHGGGGGFBHHHFGHHHHHGHFHHHHHHFHHHGHHHHHHHGGGGGHHHHHHHHHHGFHHHGHGCGGGGHGGGGGGH
@M02034:409:000000000-BFKT7:1:1101:15481:19777 1:N:0:25
AAAGTCGAGGTGCCTAAAGTGGCAACCCAGACTAATCATACGGTTGGTGGTGTAGAGCTTCCTGTAGCCGCATGGCGTTCGTACTTAAATATGGAACTAACCATTCCAATTTTCGCTGTCTCTTATACACATCTCCGAGCCCACGAGACT
+
CCCCCFCCCCBCGGGGGGGGGGGHHHHGGHHGHHHHHHHHHHGHGGGGFGFFGHHGHHHHHHHHGHHHHGGGGGHHGGGGGGHHHHHHHHHHHHHHHHHHHHHHHHGHHHHHHHGGGGGHHHHHHHGHGHGHHHHHGGGCGGHGGGGGGH
@M02034:409:000000000-BFKT7:1:1101:13491:19777 1:N:0:25
AAAGTCGAGGTGCCTAAAGTGGCAACCCAGACTATTGTTCATGTTGGTGGTGTAGAGCTTCCTGTAGCCGCATGGCGTTCGTACTTAAATATGGAACTAACCATTCCAATTTTCGCTGTCTCTTATACACATCTCCGAGCCCACGAGACT
+
CCCCCFCCCDCCGGGGGGGGG4FHHHHGGHHGHB5F555D55DGGBFGFGGFHHHFGFHHHHHHHFHGHGGEEEGFFFFGGFEGGHH3GGHGHE3BFGHGHFGGGGHFBGGHHHCEGGGHHHHHFFF?GBGHHHHDFC/@CFHGG/AFFH
@M02034:409:000000000-BFKT7:1:1101:16776:19784 1:N:0:25
AAAGTCGAGGTGCCTAAAGTGGCAACCCAGACT
+
BBBBBFBBBBBBGGGGGGGFGBFFHHHDGEAFF
@M02034:409:000000000-BFKT7:1:1101:9100:19787 1:N:0:25
AAAGTCGAGGTGCCTAAAGTGGCAACCCAGACTGGGGG
+
BBBBBFBBBBBBGGGGGGGGGGGHHHHGGHHGHCF22A
@M02034:409:000000000-BFKT7:1:1101:5989:19787 1:N:0:25
AAAGTCGAGGTGCCTAAAGTGGCAACCCAGACTGCTGAGACTGTTGGTGGTGTAGAGCTTCCTGTAGCCGCATGGCGTTCGTACTTAAATATGGAACTAACCATTCCAATTTTCGCTGTCTCTTATACACATCTCCGAGCCCACGAGACT
+
BBBAAFBBBBABGGGGGGGGGFGGHHHEFHHGHHHHHHFGHHHHHHHGGGEFGHHGHHHHGHHFHHFGHGGEGGHHGGGGGGHHGHGFHHGHHHGHHHHHHHHHHHHGHGHHHHGGGGGHHHHHHHGHGHFHHHHHGDGGGGHGGFGGGH
@M02034:409:000000000-BFKT7:1:1101:18671:19788 1:N:0:25
AAAGTCGAGGTGCCTAAAGTGGCAACCCAGACTCATCTTCTGGTTGGTGGTGTAGAGCTTCCTGTAGCCGCATGGCGTTCGTCCTTAAATATGGAACTAACCATTCCAATTTTCGCTGTCTCTTATACACATCTC
+
AAABBF3A@DAAGGGGGGBFGGGF4FGGGHHGHHGFHHHHHHCHHGCEFG1FAFGGGHFHHHH5F5BGGGGEFGHH?FGF1F1?EGGGHHFHHGF3F3F3FF3BG44B?BGHH?E/EEEFB4GF4G?FGFBGHHF
@M02034:409:000000000-BFKT7:1:1101:12215:19789 1:N:0:25
AAAGTCGAGGTGCCTAAAGTGGCAACCCAGACTAATAAGTAGGTTGGTGGTGTAGAGCTTCCTGTAGCCGCATGGCGTTCGTACTTAAATATGGAACTAACCATTCCAATTTTCGCTGCTCTATACACATCTCCGAGCCCACGAGACTAA
+
CCCCCFCCCCCCGGGGGGGGGGGHHHHGGHHGHHHHGHHAGHHHHHGGEGGFFDHBGGGHGHHHHHHGGEGEGGFCEEGGGFFHHHHHHHHHHHFEHHHHEG3GHHHGHHHHHGGGGGGHHHFGDGHHGHHFHGGGGFGGHGGGGGGHHF
@M02034:409:000000000-BFKT7:1:1101:20231:19792 1:N:0:25
AAAGTCGAGGTGCCTAAAGTGGCAACCCAGACTAAGAAGCAGGTTGGTGGTGTAGAGCTTCCTGTAGCCGCATGGCGTTCGTACTTAAATATGGAACTAACCATTCCAATTTTCGCTGTCTCTTATACACATCTCCGAGCCCACGAGACT
+
CCCCCFCCCBBBGGGGGGGFGGGHHHHGGHHGHHHHGHHHHHH2GGEEFGGFEDGEGHHHFHHHHGGFFFGEGGF?EEGGGFFHHHHHHHHBFGFBHHHHBGBGFFHFHHGHHHGGGGAGHHGHHHFHHHGGHHGGFDGGGGHGGGGGGH
@M02034:409:000000000-BFKT7:1:1101:9080:19792 1:N:0:25
AAAGTCGAGGTGCCTAAAGTGGCAACCCAGACTGGGTGGAGGGTTGGTGGTGTAGAGCTTCCTGTAGCCGCATGGCGTTCGTACTTAAATATGGAACTAACCATTCCAATTTTCGCTGTCTCTTATACACATCTCCGAGCCCACGAGACT
+
A3AABFABDBAAGGGFCGGGGGFHGHGGGG2FGFFDFEGDH?EEGGGGGGECGFHFFHFGHHHHHHEHHGGGGGHGGGGGGG1?GH43FHHGHEHFGHEGFHGHHHG?4FFGHFEGGGGGHHFH1F2B2@1GFDGDDCGGCFAFCDCDFH
@M02034:409:000000000-BFKT7:1:1101:4649:19802 1:N:0:25
AAAGTCGAGGTGCCTAAAGTGGCAACCCAGACTTAGAAGCAGGTTGGTGGTGTAGAGCTTCCTGTAGCCGCATGGCGTTCGTACTTAAATATGGAACTAACCATTCCAATTTTCGCTGTCTCTTATACACATCTCCGAGCCCACGAGACT
+
AAAABFBBBBBBGGGGGFGFGGGGHHHEGGFGHHGHHHHHGGHFGHGGFEEFHHHGGHHHFHHFHFHFGEEEGGHHGGGGGGHHHHGFHHEHHHFFEFGFGHHHHHHGHFHHFHGGGGFGHFHHGHEHFFFHGGGHFCGCGEGFGGGGCH
@M02034:409:000000000-BFKT7:1:1101:4449:19808 1:N:0:25
AAAGTCGAGGTGCCTAAAGTGGCAACCCAGACTATGCATCCTGTTGGTGGTGTAGAGCTTCCTGTAGCCGCATGGCGTTCGTACTTAAATATGGAACTAACCATTCCAATTTTCGCTGTTTCTT
+
BCBBCFCCCCAAGGGGGGGGGGGHHHHGGHHGH3AF3FBG3BGGHHHGGGEFGHHGHHHHHHHHHHHHHGGGGGHHGGGGGGHHHHHHHHHHHHGGGHHHHHHHHHHHHHHHHHGGGGG344B?
@M02034:409:000000000-BFKT7:1:1101:13445:19814 1:N:0:25
AAAGTCGAGGTGCCTAAAGTGGCAACCCAGACTGGGATGGGGGTGGTGGTGTAGAGCTTCCTGTAGCCGCATGGCGTTCGTACTTAAATATGGAACTAACCATTCCAATTTTCGCTGTCTCTTATACACATCTCCGAGCCCACGAGACTA
+
BAAAAFBAB?AAGGGGGGFGGGFFHHGGGFHGHHDHGFFGHGFAAEBFEECFGHBGGFGHHHHHHHHHGCEEGHGFGEFGGFHHHG?DG4DFGFGHFFFFFGGHHH4FBFHHGGDDFDGHHGGHHFFFHFFGHGGG?CDCFEEC-><EG<
@M02034:409:000000000-BFKT7:1:1101:16514:19815 1:N:0:25
AAAGTCGAGGTGCCTAAAGTGGCAACCCAGACTCCGGTTGGTGTTGGTGGTGTAGAGCTTCCTGTAGCCGCGTGGCGTTCGTACTTAAATATGGTACTAACCATTCCAATTTTCGCTGTCTCTTATACACATCTC
+
CCCCCFCCCCCCGGGGGGGGGGGHHHHGGHCGAG3A22BE2BFHGHA1A1BF13D5A53B5FFE55D5@>E/>>>//?>FA????EG33FGBF34?BEGH303BB4F44D3FG3/<C<?B?GFH@F>@GB2=FDG
@M02034:409:000000000-BFKT7:1:1101:13808:19815 1:N:0:25
AAAGTCGAGGTGCCTAAAGTGGCAACCCAGACTAATAGTCAGGTT
+
>1>1ADAA1D>AAGAGGGGBD1F0BEAA0F0FAE1F22B2F1AGG
@M02034:409:000000000-BFKT7:1:1101:16532:19816 1:N:0:25
AAAGTCGAGGTGCCTAAAGTGGCAACCCAGACTCCGTTTGCTGTTGGTGGTGTAGAGCTTCCTGTAGCCGCATGGCGTTCGTACTTAAATATGGAACTAACCATTCCAATTTTCGCTGTCTCTTATACACATCTCCGAGCCCACGAGACT
+
BBBBCFCCCCBBGGGGGGGFGGGHHHHGGHHGHHFFGFFFHGHHHHHFGGEFHHHFGHHHHHHHHHHGHGGEEGHHGGGGGFHHHHGHHHHHHHGFHHHHHHHHHHGHHHHHHHGGGGGGHGHHHHHHHFFGHGGDG?DCGGHGG?DCEF
@M02034:409:000000000-BFKT7:1:1101:5789:19817 1:N:0:25
AAAGTCGAGGTGCCTAAAGTGGCAACCCAGACTAGGGATTAGGTTGGTGGTGTAGAGCTTCCTGTAGCCGCATGGCGTTCGTACTTAAATATGGAACTAACCATTCCAATTTTCGCTGTCTCTTATACACATCTCCGAGCCCACGAGACT
+
BBCBAFCCCDCCGGGGGGGGGGGHHHHGGHHGHHHHHHHHHHHHHHGFFGEFHGHFGHHHHHHHHHHHHGGEEGHGGGGGGGFHHHFGHHFHHHGHGHHHHHHHHHHHFGHHHHGGGGGHHHHHHHGHFHFHHHFGG?GFGGHGG?DGGH
@M02034:409:000000000-BFKT7:1:1101:8340:19817 1:N:0:25
AAAGTCGAGGTGCCTAAAGTGGCAACCCAGACTGTTTTTCTGGTTGGTGGTGTAGAGCTTCCTGTAGCCGCATGGCGTTCGTACTTAAATATGGAACTAACCATTCCAATTTTCGCTGTCTCTTATACACATCTCCGAGCCCACGAGACT
+
ABBBAFCCCCBCGGGGGGGGGGGGHHHGGHHGHHHHHHGHHHHHHGGEFGEFGFHBGFHHHGHHGHGGGEEEGEHGGGGGGGGHHHHGHHGHHHHHGHHGHHGHHHHGHHHHHHGGGGFHHGFHHHHHFHFFGHHHGDGGGGHGGGGGGH
@M02034:409:000000000-BFKT7:1:1101:16628:19817 1:N:0:25
AAAGTCGAGGTGCCTAAAGTGGCAACCCAGACTAATAAGTATGTTGGTGGTGTAGAGCTTCCTGTAGCCGCATGGCGTTCGTACTTAAATATGGAACTAACCATTCCAATTTTCGCTGTCTCTTATACACATCTCCGAGCCCACGAGACT
+
BBBBBFBBB@BBGGGGGDGGGGGHHHHGGHHGHHHGFFHGHFGHHF2EGGGGHDGDE5GHFHHHFHHHHGGEEGHAEEGGGGFGHHHGHHHHHHBF3GHGHABGGGF4FGFHHHFGGGGGHHHHFGDEBGGHHHGHGCCCCGHAC?CFDH
@M02034:409:000000000-BFKT7:1:1101:22577:19819 1:N:0:25
AAAGTCGAGGTGCCTAAAGTGGCAACCCAGACTAATAATGAGGTTGGTGGTGTAGAGCTTCCTGTAGCCGCATGGCGTTCGTACTTAAATATGGAACTAACCATTCCAATTTTCGCTGTCTCTTATACACATCTCCGAGCCCACGAGACT
+
CCBCCFCCCCCCGGGGGGGGGGGHHHHGGHHGHHHHHHHHHHHGGHGGGGEFHHHHHHHHHHHHHHHHFGGGGGHHGGGGGGHHHHGHHHHHHHHHGHGFHHHHHHHHHHHHHHGGGGGHHHHHFHGHFHFHHHFGDBFFGGHGCDGGGF
@M02034:409:000000000-BFKT7:1:1101:21877:19820 1:N:0:25
AAAGTCGAGGTGCCTAAAGTGGCAACCCAGACTGAGAGGGGGGTTG
+
ABBBBFABBBBBGGG54AGFGGGHGHHGGHHGH33BD3EEE2ECCD
@M02034:409:000000000-BFKT7:1:1101:8150:19822 1:N:0:25
AAAGTCGAGGTGCCTAAAGTGGCAACCCAGACTCATAAGAATGTTGGTGGTGTAGAGCTTCCTGTAGCCGCATGGCGTTCGTACTTAAATATGGAACTAACCATTCCAATTTTCGCTGTCTCTTATACACATCTCCGAGCCCACGAGACT
+
3ABBAFAB?D2AGGGGGCGGGGFHGHFFGFG2CGCGHHF5GGDDF52EFG2AFGDBDDGGHHHGHHFBGEE0FGFFFE0FEEFGEHGHHHHDDGEHBGFFHHGHHGFGBFGHHHGFGG/BGFHGEGFFFCHHFFEFDCCC?F/F@DCD/F
@M02034:409:000000000-BFKT7:1:1101:12967:19830 1:N:0:25
AAAGTCGAGGTGCCTAAAGTGGCAACCCAGACTAAGAAGAATGTTGGTGGTGTAGAGCTTCCTGTAGCCGCATGGCGTTCGTACTTAAATATGGAACTAACCATTCCAATTTTCGCTGTCTCTTATACACATCTCCGAGCCCACGAGACT
+
CCCCCFCCCCCCGGGGGGGGFGGHHHHGGHHFHHHHHHHFFHHHHHFGGGFFGFGFFHGHHHHHHHHDDEGEEGFAEEFGGGFHGGHHGHHHHH3FFHHHF13GHHHGHHHHHGGGGGEFHHHHFG4FFGFFHHHGF@DCGAGGGGGGFH
@M02034:409:000000000-BFKT7:1:1101:14468:19831 1:N:0:25
AAAGTCGAGGTGCCTAAAGTGGCAACCCAGACTAATCGTAGTGTTGGTGGTGTAGAGCTTCCTGTAGCCGCATGGCGTTCGTACTTAAATATGGAACTAACCATTCCAATTTTCGCTGTCTCTTATACACATCTCCGAGCCCACGAGACT
+
CBCCCFDDDCACGGGGGGGGGGGHHHHGGHHGHHHHHGHHGGHHHHGEFGEFGHHHHHHHHHHHHHHHHGGGGGHHGGGGGFHHHHHHHHHHHHHHHHHHHHDHHHHHHHHHHHGGGGGGHHHHGHHHGHHHHHHHGCGGGGHGGGGGGH
@M02034:409:000000000-BFKT7:1:1101:9983:19831 1:N:0:25
AAAGTCGAGGTGCCTAAAGTGGCAACCCAGACTATTTCGGGTGTTGGTGGTGTAGAGCTTCCTGTAGCCGCATGGCGTTCGTACTTAAATATGGAACTAACCATTCCAATTTTCGCTGTCTCTTATACACATCTCCGAGCCCACGAGACT
+
BBCCCFCCCCCCGGGGGGGGGGGHHHHGGHHGHHHHHHHGGHGGGHHGGGFFHHHFGHHHHHHHHHHHHGGGGGHHGGGGGGHHHHHFHHGHHHHHGHHHHHHHHHGHHHHHHHGGGGGHHHHHGHHHHHHHHHHHGFGGGGHGGCGGGH
@M02034:409:000000000-BFKT7:1:1101:19699:19833 1:N:0:25
AAAGTCGAGGTGCATAAAGTGGCAACCCAGACTTGTGCTGCTGTTGGCGGTGTAGAGCTTCCTGTAGCCGCATGGCGTTCGTACTTAAATATGGAACTAACCATTCCAATTTTCGCTGTCTCTTATACACATCTCCGAGCCCACGAGACT
+
BBBBAFBBBBABGGGGGGGFGFGHHHHGGHHGHHHHHHHHHHHHHHHHGGEFEFGGHGHHHHHGGFHHHGGGGGHHEEGGGGHHHHGGHHHHHHGFHHHHGHGHHFHFHHHHHGEGGGFHHHHHHHHHHFHHHHHFDBFGGGHGGGGGDH
@M02034:409:000000000-BFKT7:1:1101:4179:19838 1:N:0:25
AAAGTCGAGGTGCCTAAAGTGGCAACCCAGACTCAGACGT
+
BBBBBFBBBBBBGGGGGCGGGGGHHHHGGHHGHHFEGGCA
@M02034:409:000000000-BFKT7:1:1101:16902:19839 1:N:0:25
AAAGTCGAGGTGCCTAAAGTGGCAACCCAGACTAAGAATAATGTTGGTGGTGTAGAGCTTCCTGTAGCCGCATGGCGTTCGTACTTAAATATGGAACTAACCATTCCAATTTTCGCTGTCTCTTATACACATCTCCGAGCCCACGAGACT
+
BBCCBFCBCCCCGGGGGGGGGGGHHHHGGHHGHHGHGHHHFGHGHDGAFEGGGHHBGFHHGHHHHHHHGGGEEGFAEFGGGEFHGHHEGHGHGFDFFHHFFFEFFHFFHHHHHFGGGFF?DHGHBHGHHFFFFHFFGCCCGGHFCCCDGH
@M02034:409:000000000-BFKT7:1:1101:28133:19840 1:N:0:25
AAAGTCGAGGTGCCTAAAGTGGCAACCCAGACTGGGTTGTTGGTTGGTGGTGTAGAGCTTCCTGTAGCCGCATGGCGTTCGTACTTAAATATGGAACTAACCATTCCAATTTTCGCTGTCTCTTATACACATCTCCGAGCCCACGAGACT
+
CCBCBFCBCCBCGGGGGGGGGGGHGHHGGHHGHHHHBFAAFGHEGGGGFGEFGHHHHHHHHHHHGGHHHE@EGGHHGGGGEFHHHHHFHHHHHHGHGHHGHHFHGHHHHHHHHHGGGGGFHHHHHHHHHHHHHHGFDCCCGGHGGCGGGG
@M02034:409:000000000-BFKT7:1:1101:12828:19841 1:N:0:25
AAAGTCGAGGTGCCTAAAGTGGCAACCCAGACTTCGAAGTATGTTGGTGGTGTAGAGCTTCCTGTAGCCGCATGGCGTTCGTACTTAAATATGGAACTAACCATTCCAATTTTCGCTGTCTCTTATACACATCTCCGAGCCCACGAGACT
+
BCCCCFCCCCCBGGGGGGGGGGGGHHHGGHHGHHHGHHGFGGHGHHHGGGEFGHHHHHHHHHHHHHHHHGGGGGHHGGGGGGHHHHHHHHGHHHHHGHHHHHHHHHHHHHHHHHGGGGEFHHHHHHFHHHGHHGHHG@GGGGHGGGGGGH
@M02034:409:000000000-BFKT7:1:1101:24468:19845 1:N:0:25
AAAGTCGAGGTGCCTAAAGTGGCAACCCAGACTACTACTCGTGTTGGTGGTGTAGAGCTTCCTGTAGCCGCATGGCGTTCGTACTTAAATATGGAACTAACCATTCCAATTTTCGCTGTCTCTTATACACATCTCCGAGCCCACGAGACT
+
AAABAF?AB@BBGGGFGGGGGGGHHHHGGHHGH33D55DF2FEFGHHGGGGGHGHHHHHHHGHHBFHGHGG0EEHHGDEGGGGHHHHBEGFHHHHBFG@FGCGGHGHHHHHHGHGCGFGGHFFHBG3FFGFHHGFH?/>BGGHGGGCEDG
@M02034:409:000000000-BFKT7:1:1101:28493:19846 1:N:0:25
AAAGTCGAGGTGCCTAAAGTGGCAACCCAGACTCCGGGGGCGGTTGGTGGT
+
CCCCCFBCCCCCGGGFGGGFGGGHHHHGGHHCG33BEEGE00EEFG@??/E
@M02034:409:000000000-BFKT7:1:1101:25413:19850 1:N:0:25
AAAGTCGAGGTGCCTAAAGTGGCAACCCAGACTGAGCCGCAGGTTGGTGGTGTAGAGCTTCCTGTAGCCGCATGGCGTTCGTACTTAAATATGGAACTAACCATTCCAATTTTCGCTGTCTCTTATACACATCTCCGAGCCCACGATACT
+
BABBBFBBDBAAGGFGC4GGGGGHHHHGGDHGHFFCEHGGGGCHGEEDFEEFHHHHGHGHHHGHHGHFGEF0EGHFEEGGFGFHEHHFGGGHHGB3FGGHBF?BGBFB4FGHFF<EF?BBG3GG3GDFFFFHFGFB?B/<AEEFCC/.<F
@M02034:409:000000000-BFKT7:1:1101:25430:19855 1:N:0:25
AAAGTCGAGGTGCCTAAAGTGGCAACCCAGACTGAGCCGCAGGTTGGTGGTGTAGAGCTTCCTGTAGCCGCATGGCGTTCGTACTTAAATATGGAACTAACCATTCCAATTTTCGCTGTCTCTTATACACATCTCCGAGCCCACGAGACT
+
CCDDCFBBCCCDGGGGGGGGGGGHHHHGGHHGHHHHHHFEEGGHHHGGGGGFFFHDGFGHHHHHHHHGGGGGGGGFFEFGGEEGHHHGHHHHGHBDFHHHGFFGHFHFHHHHHHGGGGCGGFHHHHHHGHHHHHFHGGGCGGHGGGGGGH
@M02034:409:000000000-BFKT7:1:1101:21435:19857 1:N:0:25
AAAGTCGAGGTGCCTAAAGTGGCAACCCAGACTAAGCGGAATGTTGGTGGTGTAGAGCTTCCTGTAGCCGCATGGCGTTCGTACTTAAATATGGAACTAACCATTCCAATTTTCGCTGTCTCTTATACACATCTCCGAGCCCACGAGACT
+
BBBBBFBBBBBAFGGGGGGGGGGGGGHGGHGGHHFFFGGFCFHHHHHEFFFCF3GBFDEGGFHHHHHHHFGEGGGFFEGGGGFHHHHHHHHHHE3FHFHHFF?FGHFDFHFHF4EFGG?GBHHFGGGGFHFGHHHHGCCGGGHGGG@DFH
@M02034:409:000000000-BFKT7:1:1101:19084:19858 1:N:0:25
AAAGTCGAGGTGCCTAAAGTGGCAACCCAGACTTATCTTAATGTTGGTGGTGTAGAGCTTCCTGTAGCCGCATGGCGTTCGTACTTAAATATGGAACTAACCATTCCAATTTTCGCTGTCTCTTATACACATCTCCGAGCCCACGAGACT
+
CCCCCFCBCCBCGGGGGGGGGGGHHHHGGGCGH5A555D5BBGHHHHGGEGGGFHFGHFHFHHHHFHGFGGGGGHFGFCGGGFHHHHBFHHHGH3FGHHHFCFGEHHBGGFHHHGGGGEGDHHFGHFHHHFHGHFHGDGGGFEFCG/EGH
@M02034:409:000000000-BFKT7:1:1101:20276:19858 1:N:0:25
AAAGTCGAGGTGCCTAAAGTGGCAACCCAGACTGATGA
+
DDDDDFCCCCCCGGGGGGGGGGGHHHHGGHHGH33BF5
@M02034:409:000000000-BFKT7:1:1101:16443:19865 1:N:0:25
AAAGTCGAGGTGCCTAAAGTGGCAACCCAGACTCGGCCGCATGTTGGTGGTGTAGAGCTTCCTGTAGCCGCATGGCGTTCGTACTTAAATATGGAACTAACCATTCCAATTTTCGCTGTCTCTTATACACATCTCCGAGCCCACGAGACT
+
CCCCBFCCCCCCGGGGGGGGGGGHHHHGGHHGHHGGGGGGGGGHHHHGGGFFHHHFHHHHHHHHHHHGHGGGGGHGGGGGGGHHHHHHHHHHHHHHHHHFGEGGHHGHHHHHHHGGGGDGHHHHGHHHGGGHGHFFE@FFGGHGGGGGGF
@M02034:409:000000000-BFKT7:1:1101:7903:19872 1:N:0:25
AAAGTCGAGGTGCCTAAAGTGGCAACCCAGACTCCGCCTCCTGTTGGTGGTGTAGAGCTTCCTGTAGCCGCATGGCGTTCGTACTTAAATATGGAACTAACCATTCCAATTTTCGCTGTCTCTTATACACATCTCCGAGCCCACGAGACT
+
CCCCCFCCCCBCGGGGGGGGGGGHHHHGGHGGHHHGGGGGHHHHHHHGGGEFHHHHHGHHHHHHHHHHHGGEGGHHGGGGGGHHHHGGHHHHHHHHGHHHHHHHHHGHHHHHHHGGGGGHHFHHFGHHFHGFHHHBE?BDGGHGG?DGGG
@M02034:409:000000000-BFKT7:1:1101:9148:19874 1:N:0:25
AAAGTCGAGGTGCCTAAAGTGGCAACCCAGACTAGGCTGGTTGTTGGTGGTGTAGAGCTTCCTGTAGCCGCATGGCGTTCGTACTTAAATATGGAACTAACCATTCCAATTTTCGCTGTCTCTTATACACATCTCCGAGCCCACGAGACT
+
CCCCBFCCCCBCGGGGFGGGGGGHHHHGGHHGHHHHHHHGGGFGHHHGGGGFHGHFHHHHHHHHHGHHHGGGGGHHGGGGGFGHHHHGHHHGHGHHHHHHHHHHHHHGHHHHHHGGGGFHHHHHHHHGFGFHHHGHGFGGGGHGGGGGGH
@M02034:409:000000000-BFKT7:1:1101:13392:19875 1:N:0:25
AAAGTCGAGGTGCCTAAAGTGGCAACCCAGACTTCTTTGCTGGTTGGTGGTGTAGAGCTTCCTGTAGCCGCATGGCGTTCGTACTTAAATATGGAACTAACCATTCCAATTTTCGCTGTCTCTTAACACATCTCCGAGCCCACGAGACTA
+
CCCCCFCCCCCCGGGGGGGGGGGHHHHGGHHGHHHGBFFGHHHHHGGEEFGGFFGEGGGHGHHHHGHFFEGEEGGCEEEGGEFHHHHGHHHHGHBBGHHHEFBGGGHDFHFHHGGGGGFHHHHHFFFFGHGHHHGGGGGGGHGFFGDGEF
@M02034:409:000000000-BFKT7:1:1101:9670:19880 1:N:0:25
AAAGTCGAGGTGCCTAAAGTGGCAACCCAGACTGGGTGTGGGGTTGGTGGTGTAGAGCTTCCTGTAGCCGCATGGCGTTCGTACTTAAATATGGAACTAACCATTCCAATTTTCGCTGTCTCTTATACACATCTCCGAGCC
+
BBBBBFBABBBAGFGGGGGGGGGHGHHGGHFGHHGH3EGGGGGGGEFAFFGF1DG5FGHFGHHHHGHHHFEEFGGAEGGGGEGHHHFDEGF4DGB3EGHH3?FGGFFBGHHHGF?FGG?B?FG3BHF2FHFGGBGFD<//C
@M02034:409:000000000-BFKT7:1:1101:28319:19891 1:N:0:25
AAAGTCGAGGTGCCTAAAGTGGCAACCCAGACTCAGCATCATGTTGGTGGTGTAGAGCTTCCTGTAGCCGCATGGCGTTCGTACTTAAATATGGAACTAACCATTCCAATTTTCGCTGTCTCTTATACACATCTCCGAGCCCACGAGACT
+
A>AABFABBDBAGGGGGGGGGGGHHHHGGHHGHHHHHGHHFGHHHHEEGCEGHHHEDGHHHHHGHGHGHGGEFEHFCAEGEFGGGHHHBFGGFHGGHHGGFG3BGGGFFGHHHH?EF/EHHHGHBG4GGCGHFDFGDD/CCFHC/@CEEH
@M02034:409:000000000-BFKT7:1:1101:28338:19896 1:N:0:25
AAAGTCGAGGTGCCTAAAGTGGCAACCCAGACTCAGCATCATGTTGGTGGTGTAGAGCTTCCTGTAGCCGCATGGCGTTCGTACTTAAATATGGAACTAACCATTCCAATTTTCGCTGTCTCTTATACACATCTCCGAGCCCACGAGACT
+
ABABAFCCCCCCGGGGGGGGGGGHHHHGGHFCFFCHFEGHGHHHHHHEFEEFGDGDFFEGGHHHHGHFBEGEGGF1EEEFEEBGGGHHGHHFFHBDGGHHF13FG?G4GHGHHBEEGGEBHHHFFDEHFGBGFGHBE<@DDGHGDF?DDH
@M02034:409:000000000-BFKT7:1:1101:27954:19903 1:N:0:25
AAAGTCGAGGTGCCTAAAGTGGCAACCCAGACTCTGCGTTAGGTTGGTGGTGTAGAGCTTCCTGTAGCCGCATGGCGTTCGTACTTAAATATGGAACTAACCATTCCAATTTTCGCTGTCTCTTATACACATCTCCGAGCCCACGAGACT
+
CCBCCFCCCCCBGGGGGGGGGGGHHHHGGHHGHBAGFFEEEGHHHHGAFDEFFBGDGFHH5GGHGFHFGFGCGFGAE>EFFFFHHHHFGHEHGHFBHHHHFCFGHBEBFGGHHGEAEEFGFFGGGHHFFFHHGFHDECGGGEHEC@DFGH
@M02034:409:000000000-BFKT7:1:1101:11057:19903 1:N:0:25
AAAGTCGAGGTGCCTAAAGTGGCAACCCAGACTACGCCTCCTGTTGGTGGTGTAGAGCTTCCTGTAGCCGCATGGCGTTCGTACTTAAATATGGAACTAACCATTCCAATTTTCGCTGTCTCTTATACACATCTCCGAGCCCACGAGACT
+
CBCCCFCCCCCCGGGGGGGFGGGHHHHGGHHGHHHGGGHGHHHHHHHGGGGGHHHGHHHHHHHHHHHHHGGGGGHHGGGGGGHHHHGGHHGHHHHHHHHHHHHHHHHHHHHHHFGGGGGGHGHHHHHFHFGHHHGEFCGGGGHGGGGGGH
@M02034:409:000000000-BFKT7:1:1101:20130:19906 1:N:0:25
AAAGTCGAGGTGCCTAAAGTGGCAACCCAGACTGGGGAGTGGGTTGGTGGTGTAGAGCTTCCTGTAGCCGCATGGCGTTCGTACTTAAATATGGAACTAACCATTCCAATTTTCGCTGTCTCTTATACACATCTCCGAGCCCACGAGACT
+
BBCCBFCCCCABFGGGGGGGGGGHHHHGGHHGHHHHGGGEGGHGGGGEGGEFGHHFHHHHHHHHFFHGHGGEEFHHGEGGGEGHHHGHHHGGHHFHHHHFGHGHGHHGHHHHHHGGGGGHHHHHHHHFFHHGGHHHGCGGGGHGGGGGGH
@M02034:409:000000000-BFKT7:1:1101:21871:19910 1:N:0:25
AAAGTCGAGGTGCCTAAAGTGGCAACCCAGACTTTGTGTCTGGTTGGTGGTGTAGAGCTTCCTGTAGCCGCATGGCGTTCGTACTTAAATATGGAACTAACCATTCCAATTTTCGCTGTCTCTTATACACATCTCCGAGCCCACGAGACT
+
BABCBFCBBCCBGGGGGGGGGGGHGHHGGHHGHHHHFGHHHGHHHGGGEGGEGFGFGHHHHHHHGGGGHGG@EGGFEGFGGGHHHHFHHHHGHHGHGHGGGGFGHGGFHHFHHHGGGGGHHHHHGHHHHGFE2DFFDCFGGGHGF?DAGF
@M02034:409:000000000-BFKT7:1:1101:21888:19912 1:N:0:25
AAAGTCGAGGTGCCTAAAGTGGCAACCCAGACTTTGGGTCTGGTTG
+
CCCCCFB>DBABGGGGGGGGGGGHHHHGGH2AF5AF3BE22BFH3F
@M02034:409:000000000-BFKT7:1:1101:28086:19932 1:N:0:25
AAAGTCGAGGTGCCTAAAGTGGCAACCCAGACTCCTCCTCTGGTTGGTGGTGTAGAGCTTCCTGTAGCCGCATGGCGTTCGTACTTAAATATGGAACTAACCATTCCAATTTTCGCTGTCTCTTATACACATCTCCGAGCCCACGAGACT
+
BBBBBFBBB2AAGGGGGGFGGGGHHHGGGHHGHHHHHHHHHHFHHGGGGGGGHHHHHHHHHHHHHHHHHGGEFGHHGGGGGGGHHHDFEGFGHGFHHHHHHHHHHHHHHHHHHHGGGGGHHHHHHH3FFGFHHHBHGC<@DFHF@</ADH
@M02034:409:000000000-BFKT7:1:1101:14322:19936 1:N:0:25
AAAGTCGAGGTGCCTAAAGTGGCAACCCAGACTCGGGAGCTGGTTGGTGGTGTAGAGCTTCCTGTAGCCGCATGGCGTTCGTACTTAAATATGGAACTAACCATTCCAATTTTCGCTGTCTCTTATACACATCTCCGAGCCCACGAGACT
+
BCAAAFBCCCBAGGGGGGGGGGGGGHHGFHHGHHGGGGGEHHHHHGGEFGEFGHHDGGHHHHHFGHHHHGGGGGHHGEGGFEEHFHHHHHGHHHFHHHHHHHHHHHHGHHHHHHGGGGGGHHHHFHHHFGFHHHGHGCCCGGHGGGGGGH
@M02034:409:000000000-BFKT7:1:1101:24856:19936 1:N:0:25
AAAGTCGAGGTGCCTAAAGTGGCAACCCAGACTCCTCCTCATGTTGGTGGTGTAGAGCTTCCTGTAGCCGCATGGCGTTCGTACTTAAATATGGAACTAACCATTCCAATTTTCGCTGTCTCTTATACACATCTCCGAGCCCACGAGACT
+
A3>AAFAABDBBGGGBGGGGGGGHHHHGGGHGHHHHHHHHHGGGHFFEFFFFHHFDHHFHHHHHHHHHHGG??EHHGEGGCEGHHHFFGGDGHHB@BGFGHFGFHHE?FFHHH4>FEGGHHHGFGF4?B2BCGGFGCB<BDE/?<@CCFH
@M02034:409:000000000-BFKT7:1:1101:7832:19937 1:N:0:25
AAAGTCGAGGTGCCTAAAGTGGCAACCCAGACTCCGTCGCCGGTTGGTGGTGTAGAGCTTCCTGTAGCCGCATGGCGTTCGTACTTAAATATGGAACTAACCATTCCAATTTTCGCTGTCTCTTATACACATCTCCGAGCCCACGAGACT
+
CBCCCFCBBCBBGGGGGGGFFGGHHHHGGHHGHHHGHHGGGGGGGGGGGGEFGGHGHGHHHHHHHHHHHGGEGGHHGGGGGFHHHHFGHHGHHHHHHHGHHHHGHHGGGHHHHHGGGGFHHGHGGHFHFHFHCHFFD@@CGFHGGGGGGH
@M02034:409:000000000-BFKT7:1:1101:7676:19947 1:N:0:25
AAAGTCGAGGTGCCTAAAGTGGCAACCCAGACTCAGTAGCCTGTTGGTGGTGTAGAGCTTCCTGTAGCCGCATGGCGTTCGTACTTAAATATGGAACTAACCATTCCAATTTTCGCTGTCTCTTATACACATCTCCGAGCCCACGAGACT
+
CBBCCFCCCCBBGGGGGGGGGGGHHHHGGHHGHHHHHHHHHHHHHHHGGGEFHGHHHHHHHHHHHHHHHGGGGGHHGGGGGGGHHHHGHHHHHHHHHHHHHHHHHHHHHHHHHHGGGGFHHHHHHHHHFHFHHHHHF@@CGGHFCCGGGF
@M02034:409:000000000-BFKT7:1:1101:28092:19948 1:N:0:25
AAAGTCGAGGTGCCTAAAGTGGCAACCCAGACTCCTCCTCTGGTTGGTGGTGTAGAGCTTCCTGTAGCCGCATGGCGTTCGTACTTAAATATGGAACTAACCATTCCAATTTTCGCTGTCTCTTATACACATCTCCGAGCCCACGAGACT
+
BCBCCFCCCCCBGGGGGGGFGGGHHHHGGEGGHHHHHGHGFHFBEFG2AEEEGFGDGGHHEHHHHDHDFEG@EGF1EEEAFEEGEHHFGGGFHHBFFGHHB03FGDGGHHFHHHCGGG/GGGFE4?GBF2BCCDGBE/B/B</FGGGGGH
@M02034:409:000000000-BFKT7:1:1101:17707:19949 1:N:0:25
AAAGTCGAGGTGCCTAAAGTGGCAACCCAGACTCGGTTTCCTGTTGGTGGTGTAGAGCTTCCTGTAGCCGCATGGCGTTCGTACTTAAATATGGAACTAACCATTCCAATTTTCGCTGTCTCTTATACACATCTCCGAGCCCACGAGACT
+
BBBCBFCCCCACGGGGGGGGGFFFHHHGGDCFHHGFEGGHHHHGGGHAFFAFHDHHHGGFHGGHGEHFGE?@EEFFCEE1EGEGHHGBGHGHHHBEGHHBGEGGGHBDHGHHHFFAFGAFFDGHFHFHEHHFHD3FFCC/@FGECFCFDH
@M02034:409:000000000-BFKT7:1:1101:18793:19952 1:N:0:25
AAAGTCGAGGTGCCTAAAGTGGCAACCCAGACTTAGACGATGGTTGGTGGTGTAGAGCTTCCTGTAGCCGCATGGCGTTCGTACTTAAATATGGAACTAACCATTCCAATTTTCGCTGTCTCTTATACACATCTCCGAGCCCACGAGACT
+
3A>>AFBABBBAFGGGB4BEEGFHHHHGGHGGHHFHFHG2FFGHGGEEFGGFHGHF5GHHHHHGFDGHFGG@EEGFGEEGGGHHGGFBHDGHHHHGGFHFFHGCHFFEHFFHGHGGFGGHHFHBFG22FFGHHHFGF@//@FHFGGGGGH
@M02034:409:000000000-BFKT7:1:1101:9744:19953 1:N:0:25
AAAGTCGAGGTGCCTAAAGTGGCAACCCAGACTGGTCCGCAGGTTGGTGTGTAGAGCTTCCTGTAGCCGCATGGCGTTCGTACTTAAATATGGAACTAACCATTCCAATTTTCGCTGTCTCTTATACACATCTCCGAGCCCACGAGACTA
+
CCCCCFCCCCBBGGGGGFGGGGGHHHHGGHHGHHHHHHGGGGGGHHGFFGFGHHHHHHHHHGHHHHHHGGGGFHEEEFGGFHHHHHHHHGHHHGGGHGGHHGHHHFHHHHHHHFGGGEGHGHHFHHGHHFHGHHHEBDCFFHGGCGGEHG
@M02034:409:000000000-BFKT7:1:1101:24862:19954 1:N:0:25
AAAGTCGAGGTGCCTAAAGTGGCAACCCAGACTCCTCCTCATGTTGGTGGTGTAGAGCTTCCTGTAGCCGCATGGCGTTCGTACTTAAATATGGAACTAACCATTCCAATTTTCGCTGTCTCTTTTACACCTCTCCGAGCCCACGAGA
+
CCCCCFCCCCCCGGGGGGGGGGGHHHHGGHHGHFGHHFAG3FGHFHEAA2FFA3F555ABAFDGGD5A3AEAEFE1>E>FE?2?FGHE3BGEF333BBGHE13F3FH?4D3D?4>>E//B4DD?4B43FD2?BDG2</><CFCED//?
@M02034:409:000000000-BFKT7:1:1101:10587:19961 1:N:0:25
AAAGTCGAGGTGCCTAAAGTGGCAACCCAGACTGCTCATCTTGTTGGTGGTGTAGAGCTTCCTGTAGCCGCATGGCGTTCGTACTTAAATATGGAACTAACCATTCCAATTTTCGCTGTCTCTTATACACATCTCCGAGCCCACGAGACT
+
BCCBBFCCCCABGGGGGGGGGGGGGHHFGHHGHHHHHHHHHHHHHHHEFGFFGFFFHFHHHHHHHHHHHGGGGGHGGEGGGEHHHHGFHHFHHHGFGHHHHHHHHGGGHHHHHHGGGGEFHHHHHHGHHHGFFHHGGCGGGGHGGDDGEH
@M02034:409:000000000-BFKT7:1:1101:17004:19963 1:N:0:25
AAAGTCGAGGTGCCTAAAGTGGCAACCCAGACTACTACTAGTGTTGGTGGTGTAGAGCTTCCTGTAGCCGCATGGCGTTCGTACTTAAATATGGAACTAACCATTCCAATTTTCGCTGTCTTCTTATACACATCTCCGAGCCCACGAGAC
+
BABBAFBBBDBBGGGEGGGGGGGHHGFGGHHGHHHHHHHHHHHHHHGEFE2FGGGGGFFHHHHHHHGHHGGGGGHHGGGGGGHHHHHGHHGHHHHHFHFEHHHHHHGHHHGHHHGGGGGHHHHHHHHG4FFHHGHFGFCGGGGGGCC@C<
@M02034:409:000000000-BFKT7:1:1101:18806:19967 1:N:0:25
AAAGTCGAGGTGCCTAAAGTGGCAACCCAGACTCAGACGATGGTTGGTGGTGTAGAGCTTCCTGTAGCCGCATGGCGTTCGTACTTAAATATGGAACTAACCATTCCAATTTTCGCTGTCTCTTATACACATCTCCGAGCCCACGAGACT
+
BAABBFBCCCCCGGGGGCGGGGGGHHHGGHHGH33GDH2E2AEHHGGEFGEFHHHHHHHHGHHHHHHHHGGGGGHHGGGGGGHHHHHGHHHHHHGGGHHHGHHHHHHHGHHHHHGGGGGHHHHHHHFHDFGFGGHFE@DGGGHGGGGGG<
@M02034:409:000000000-BFKT7:1:1101:15011:19972 1:N:0:25
AAAGTCGAGGTGCCTAAAGTGGCAACCCAGACTTTGACTGCTGTTGGTGGTGTAGAGCTTCCTGTAGCCGCATGGCGTTCGTACTTAAATATGGAACTAACCATTCCAATTTTCGCTGTCTCTTATACACATCTCCGAGCCCACGAGACT
+
CCCCBFCCCCBBGGGGGGGGGGGHHHHGGHHGHHHHHHHBGGHHHHHGGGEFHHHGHHHHHHHHHHHHHGGEGGHHGGGGGGHHHHHGHHHHHHHGHGHHHHHGHHHHHHHHHFGGGGGHHHHHFHFGGFGHHHHHG?DGGGHGGCGGGH
@M02034:409:000000000-BFKT7:1:1101:6299:19977 1:N:0:25
AAAGTCGAGGTGCCTAAAGTGGCAACCCAGACTGATTAGCCGGTTGGTGGTGTAGAGCTTCCTGTAGCCGCATGGCGTTCGTACTTAAATATGGAACTAACCATTCCAATTTTCGCTGTCTCTTATACACATCTCCGAGCCCACGAGACT
+
CCCCCFCCCBBBGGGGGGGGGGGHHHHGGHHGHGHHHHHHHGGGGGGGFGEFGGHGGHHHGFHGGHHGHGGEGGHHGGGGGFHHHHGHGHHHHHGGHHGGGHGGHHHGHHHHHHGGGGGHFHHHHHHHFHHGFHGHGGGGFEEGGCGGGH
@M02034:409:000000000-BFKT7:1:1101:10848:19984 1:N:0:25
AAAGTCGAGGTGCCTAAAGTGGCAACCCAGACTAAGATGCCTGTTGGTGGTGTAGAGCTTCCTGTAGCTGCATGGCGTTCGTACTTAAATATGGAACTAACCATTCCAATTTTCGCTGTCTCTTATACACATCTCCGAGCCCACGAGACT
+
CCCCBFCCCCABGGGGGGGGGGGHHHHGGHHGHHHHHHHHHHHHHHHFFGEFGGGFHHHHHHHHHHHGHHHHHHGHGGGGGFHHHHHHHHHHHHFHHHHGHHHHHHHGHHHHHHGGGGGHHHHHHHHGGHFHHHFHGGGGGGGGGGGGDH
@M02034:409:000000000-BFKT7:1:1101:20905:19985 1:N:0:25
AAAGTCGAGGTGCCTAAAGTGGCAACCCAGACTGATAATAATGTTGGTGGTGTAGAGCTTCCTGTAGCCGCATGGCGTTCGTACTTAAATATGGAACTAACCATTCCAATTTTCGCTGTCTCTTATACACATCTCCGAGCCCACGAGAC
+
CCCCCFBBCCCCGGGGGGGGGGGHHHHGGHHGHHBHFHFH5DGGGHHGGGGGHHHFHHHHHHHHHHHHHGGEGGHGGGGGGGHHHHHGFHHHHHGHHHHHHHHGHHGHHHHHHHGGGGGHHHHHHHFGHHHHHHHHGCCFGGHGGGGGG
@M02034:409:000000000-BFKT7:1:1101:17924:19986 1:N:0:25
AAAGTCGAGGTGCCTAAAGTGGCAACCCAGACTCCGCCGGCTGTTGGTGGTGTAGAGCTTCCTTTAGCCGCATG
+
BBBBBFBBBBBBGGGFGGGGGGGGHHHGGFHGHF322AA20AEHHHA111B113D5B53B5BF55@55@1>>EE
@M02034:409:000000000-BFKT7:1:1101:16098:19990 1:N:0:25
AAAGTCGAGGTGCCTAAAGTGGCAACCCAGACTAGGGGGAGGGTTGGTGGTGTAGAGCTTCCTGTAGCCGCATGGCGTTCGTACTTAAATATGGAACTAACCATTCCAATTTTCGCTGTCTCTTATACACATCTCCGAGCCCACGAGACT
+
CCCBCFCCCCAAGGGGGGGFGGGHHHHGGGHGHHHHHGGGGGEEHGGEFGBFGGGEGFGHHGHFGHHHHGFFFFHHFEGGEEFGHHHFHHFHHHFFGHHGHHHHHHGGHHHHHHGGGGDHFHHHHHHHHHHHHHHHFCGGGGHGGFCGGH
@M02034:409:000000000-BFKT7:1:1101:12019:19999 1:N:0:25
AAAGTCGAGGTGCCTAAAGTGGCAACCCAGACTAATTTTCTTGTTGGTGGTGTAGAGCTTCCTGTAGCCGCATGGCGTTCGTACTTAAATATGGAACTAACCATTCCAATTTTCGCTGTCTCTTATACACATCTCCGAGCCCACGAGACT
+
CCCCCFCBCCBBGGGGGGGGGGGHHHHGGHHGHHHHHHHHHHHHHHHFFGFGHHHFHHHHHHHHHGHHHGGGGGHHGGGGGGHHHHHHHHHHHHFGFHHHHHHHHHHHHHHHHBGGGGGHHGHHHHGHHHFHGHFHFCGGGGHGGGGGGH
@M02034:409:000000000-BFKT7:1:1101:20220:20000 1:N:0:25
AAAGTCGAGGTGCCTAAAGTGGCAACCCAGACTATGAATAGGGTTGGTGGTGTAGAGCTTCCTGTAGCCGCATGGCGTTCGTACTTAAATATGGAACTAACCATTCCAATTTTCGCTGTCTCTTATACACATCTCCGAGCCCACGAGACT
+
CCCCBFCBCCCCGGGGGGGFFGGHHHHGGHHGHGBGHAE5AGHHHGGEFGGFBGGAFHGGHHGHFFHFFGGGGGGFGEFGGGHHHHHHHHHHGF@DGGHHGEGGHHHGHHHHHGGGGGEGHHHHHHFGGEHHGHFDD@FGGGHGGG@DDG
@M02034:409:000000000-BFKT7:1:1101:8124:20000 1:N:0:25
AAAGTCGAGGTGCCTAAAGTGGCAACCCAGACTGGTGTGATGGTTGGTGGTGTAGAGCTTCCTGTAGCCGCATGGCGTTCGTACTTAAATATGGAACCTAACCATTCCAATTTTCGCTGTCTCTTATACACATCTCCGAGCCCACGAGAC
+
CCCCCFCCCCBCGGGFGGGGGGGFHGFEGHGGGHHFFFEGHHHFGGGGGGEFGFHFHHHHHGHHHHHHHGGFGGHHGGGGGGHHHHHHHHHHHHHGGGHHFHHHHHHHHGHHHHGGGGGGHHHHHGHHGHHHHHHHHGGGGGGHGGGGG?
@M02034:409:000000000-BFKT7:1:1101:18488:20004 1:N:0:25
AAAGTCGAGGTGCCTAAAGTGGCAACCCAGACTAATAATAAGGTTGGTGGTGTAGAGCTTCCTGTAGCCGCATGGCGTTCGTACTTAAATATGGAACTAACCATTCCAATTTTCGCTGTCTCTTATACACATCTCCGAGCCCACGAGACT
+
CCCDCFCCCDCCGGGGGGGFGGGHHHHGGHHGHHHHHHHHHHHGHHGGFGEFGFGFGHHHHHHHGHHHHGGGGGHHGGGGGFHHHHHHHHHHHHHGFHHGHHHHHHHGHHHHHHGGGGGHHGHHHHHHGHGHHHHHFGGGGGHGGGGGGH
@M02034:409:000000000-BFKT7:1:1101:8134:20017 1:N:0:25
AAAGTCGAGGTGCCTAAAGTGGCAACCCAGACTGGTGTGATGGTTGGTGGTGTAGAGCTTCCTGTAGCCGCATGGCGTTCGTACTTAAATATGGAACCTAACCATTCCAATTTTCGCTGTCTCTTATACACATCTCCGAGCCCACGAGAC
+
BABBBFB@DD>AGGGGGGGDDFFHCHHGECAFBHHDG2BFFHHFGGEEFGEFGHHGHHHH5GHHFHFHHGGCFGGHGGGEEFFGGHHFFHHHGHFHGGHBFCHHFHGHFHGHHHHGGGFEB4GHHHHHF2?FGEFHHG/BCCGHGC/CGC
@M02034:409:000000000-BFKT7:1:1101:2670:20017 1:N:0:25
AAAGTCGAGGTGCCTAAAGTGGCAACCCAGACTACTCAGCCTGTTGGTGGTGTAGAGCTTCCTGTAGCCGCATGGCGTTCGTACTTAAATATGGAACTAACCATTCCAATTTTCGCTGTCTCTTATACACATCTCCGAGC
+
>AA1AFA11>A1EFDFCGDGG1F0FAGAA0AA1F0GFGHG0E01AFCEGGEFAF12A1BCFHFF1FFGDEEECEF0E>//B>CEHFEBFFHFDHFH1FGGHF1G1>FGE1BFGGEAAA?FFFFDHHFHGFFCGH1<CCC<
@M02034:409:000000000-BFKT7:1:1101:4946:20017 1:N:0:25
AAAGTCGAGGTGCCTAAAGTGGCAACCCAGACTACTGAGCATGTTGGTGGTGTAGAGCTTCCTGTAGCCGCATGGCGTTCGTACTTAAATATGGAACTAACCATTCCAATTTTCGCTGTCTCTTATACACATCTCCGAGCCCACGAGACT
+
ABCCAFBCCBABGGGGGGGGGGGHHHGGGHHGHHHHHHHHHHHHGHHEFGEFGGHGGGHHHHHHGHHHHEEEEGHFGFGEGEGHHHGGHHHGGHGFFHGFGHHGHHHHHHHHHHGGGGFHHGHHHHDHEGFHGHBGGCDCCGHGGGGEGH
@M02034:409:000000000-BFKT7:1:1101:11152:20020 1:N:0:25
AAAGTCGAGGTGCCTAAAGTGGCAACCCAGACTGATACGAAGGTTGGTGGTGTAGAGCTTCCTGTAGCCGCATGGCGTTCGTACTTAAATATGGAACTAACCATTCCAATTTTCGCTGTCTCTTATACACATCTCCGAGCCCACGAGACT
+
AABCCFCCCCCCGGGGGGGGGGGGHHHGGHHGHHHHHHGGHGGHHHGEFGFGHHHHHHHHHHHHHHHHHGGEFGHHGGGGGGHHHHHGGHHHHHHHGHHGFHHHHGFGHHHHHHGGGGGHHHHHFGFHFHFHHHHHDCFCGGHGGG?DEF
@M02034:409:000000000-BFKT7:1:1101:11161:20035 1:N:0:25
AAAGTCGAGGTGCCTAAAGTGGCAACCCAGACTGATACGAAGGTTGGTGGTGTAGAGCTTCCTGTAGCCGCATGGCGTTCGTACTTAAATATGGAACTAACCATTCCAATTT
+
BABBBFBBBBBBGGGGCGGFGGGHHHGGGHHGHCFFFGGGFFGFGGCE1EEAB3G555AF5AB555BAB1>>EA1?EAFGD??FEHH3BGF@FB33BFFF303?34E44F3G
@M02034:409:000000000-BFKT7:1:1101:10674:20041 1:N:0:25
AAAGTCGAGGTGCCTAAAGTGGCAACCCAGACTCAGAGGACGGTTGGTGGTGTAGAGCTTCCTGTAGCCGCATGGCGTTCGTACTTAAATATGGAACTAACCATTCCAATTTTCGCTGTCTCTTATACACATCTCCGAGCCCACGAGACT
+
CCCCBFCCCCBBGGGGGGGGGGGHHHHGGHHGHHHHHHGHHGGGGGGEFGEFGHHHHHHHHHHHHHHHHGGGGGHHGGGGGGHHHHHHHHHHHHHGGHGHFHGHHHHHHHHHHGGGGGGHHGHHHHGHGHGGHHHFGCGGGGHGGGGGGH
@M02034:409:000000000-BFKT7:1:1101:11026:20049 1:N:0:25
AAAGTCGAGGTGCCTAAAGTGGCAACCCAGACTTTTGGTTGGGTTGGTGGTGTAGAGCTTCCTGTAGCCGCATGGCGTTCGTACTTAAATATGGAACTAACCATTCCAATTTTCGCTGTCTCTTATACACATCTCCGAGCCCACGAGACT
+
CCCDDFDCCDCDGGGGGGGGGGGHHHHGGHHGHHHHHGHHGGGGFGGGGGEFGFHGHHHHHHHHHHHHHGGGGGHHGGGGGGHHHHHHHHHHHHHHGHHGHHGHHHHGHHHHHHGGGGGHHHHHHHHHGHGHHHHHGGGGGGHGGGGGGH
@M02034:409:000000000-BFKT7:1:1101:26496:20066 1:N:0:25
AAAGTCGAGGTGCCTAAAGTGGCAACCCAGACTCATCGTAGGGTTGGTGGTGTAGAGCTTCCTGTAGCCGCATGGCGTTCGTACTTAAATATGGAACTAACCATTCCAATTTTCGCTGTCTCTTATACACATCTCCGAGCCCACGAGACT
+
BBBBCFCCCCBCGGGGGGGGGGGGHHHGGHHGHHHHHHHGGGF3FFFEFGFFHHHGGHHHHHHHGHHHHGFGGGHHGGGGFFHHHHHHHHHHHHFFGHHHGHHHHHGHHHGHHHGGGGGGHHHHGHHHHFFGFHFGGGGGGGHGGDCGDH
@M02034:409:000000000-BFKT7:1:1101:9561:20073 1:N:0:25
AAAGTCGAGGTGCCTAAAGTGGCAACCCAGACTACGCAGAATGTTGGTGGTGTAGAGCTTCCTGTAGCCGCATGGCGTTCGTACTTAAATATGGAACTAACCATTCCAATTTTCGCTGTCTCTTATACACATCTCCGAGCCCACGAGACT
+
CCCCCFCBBCCCGGGGGGGGGGGHHHHGGHHGHHHGGGGGHGGGHHHGGGFGHHHHHHHHHHHHHHHHHGGGGGHHGGGGGGHHHHHHHHHHHHGHGHHHHHHHHHHHHGHHHGGGGGGGHHHHHHGHHHBHFHHGGCGGGGHGGCGGGH
@M02034:409:000000000-BFKT7:1:1101:13940:20077 1:N:0:25
AAAGTCGAGGTGCCTAAAGTGGCAACCCAGACTGCTCAGTCTGTTGGTGGTGTAGAGCTTCCTGTAGCCGCATGGCGTTCGTACTTAAATATGGAACTAACCATTCCAATTTTCGCTGTCTCTTATACACATCTCCGAGCCCACGAGACT
+
CCCCCFCCCCCCGGGGGGGFGGGHHHHGGHGFGHHHHHHGGHHHHHHGGGGGHHHGGHHHHHHHHHHHGGGGGGHHGGGGGGHHHHHGHHHHHHHGGHHHHHGHHHHGHHHHHHGGGGGHHHHHHHHHGHHHGHHHD?FGGGHGGGGGGH
@M02034:409:000000000-BFKT7:1:1101:22308:20077 1:N:0:25
AAAGTCGAGGTGCCTAAAGTGGCAACCCAGACTAGTTGTTTTGTTGGTGGTGTAGAGCTTCCTGTAGCCGCATGGCGTTCGTACTTAAATATGGAACTAACCATTCCAATTTTCGCTGTCTCTTATACACATCTCCGAGCCCACGAGACT
+
ABAABFBBBBAAGGGGGGGGGFGGGHHEGHDECHHBGHFHHHGFGCCEFFAFFGGAGHHHFHHHGFHFHEGGGGHHGGGGGGFHHHHHHHFHHHFFFHGHHHHHHHHHHHHHHHGGGGFFHHHGHHHHHHEHFGHHGCGGGGFEGGGGGH
@M02034:409:000000000-BFKT7:1:1101:19961:20085 1:N:0:25
AAAGTCGAGGTGCCTAAAGTGGCAACCCAGACTCATAGTTCTGTTGGTGGTGTAGAGCTTCCTGTAGCCGCATGGCGTTCGTACTTAAATATGGAACTAACCATTCCAATTTTCGCTGTCTCTTATACACATCTCCGAGCCCACGAGACT
+
B@BBAFBABBAAFGGGGGGGFGGHHHHGGHHGHHGHHHBEGGHFHHHGGCFGGFFGHHBGFGHHFHFHHGFAEEHHGGGGGGHGHGHHHHHFHBGHHFHFFGHHHHHHHHHHHFGGGGGFFEHG4HBDFHEFFFFDF?@?CGHGC?CEGB
@M02034:409:000000000-BFKT7:1:1101:12848:20087 1:N:0:25
AAAGTCGAGGTGCCTAAAGTGGCAACCCAGACTAATTTGGATGTTGGTGGTGTAGAGCTTCCTGTAGCCGCATGGCGTTCGTACTTAAATATGGAACTAACCATTCCAATTTTCGCTGTCTCTTATACACATCTCCGAGCCCACGAGACT
+
AABCBFCCCBBBGGGGGGGFGGGHHHHGGHHGHHHHHHHHHHHHHHHEFGEFFGHHHHHHGHHHHHHHHGGGGGHHFEGGGGHHHHHGHGHHHHHHHHHHHHHHHHHGHHHHHGGFGGGGHHHHHHHHHHHHGFGFE@DFFGHGGGGGGH
@M02034:409:000000000-BFKT7:1:1101:25089:20092 1:N:0:25
AAAGTCGAGGTGCCTAAAGTGGCAACCCAGACTAATCATC
+
A>>1ADAA@D>ABFEGGGGFG1F01GH0FC0FGFGHGDFD
@M02034:409:000000000-BFKT7:1:1101:19975:20096 1:N:0:25
AAAGTCGAGGTGCCTAAAGTGGCAACCCAGACTCATAGTTCTGTTGGTGGTGTAGAGCTTCCTGTAGCCGCATGGCGTTCGTACTTAAATATGGAACTAACCATTCCAATTTTCGCTGTCTCTTATACACATCTCCGAGCCCACGAGACT
+
CCCCBFDCCDABGGGGGGGGGGGHHHHGGHHGHHHHHHHHHHHHHHHGGGEFHHHGHHHHHHHHHHHHHGGGGGHHGGGGGGHHHHHHHHHHHHGGHHHGHHHHHHHHHHHHHHGGGGGHHHHHHHHHHHGHHHFHGGGGGGHGGGGGGH
@M02034:409:000000000-BFKT7:1:1101:26920:20098 1:N:0:25
AAAGTCGAGGTGCCTAAAGTGGCAACCCAGACTGGGTTGGGTGTTGGTGGTGTAGAGCTTCCTGTAGCCGCATGGCGTTCGTACTTAAATATGGAACTAACCATTCCAATTTTCGCTGTCTCTTATACACATCTCCGAGCCCACGAGACT
+
AAAAAFBADBAAGGGGGGGGGGGBFFGAFGCFHGHGHGEFGEGGGHHEG?EFHEF5GGFHGFHHGHHGHGEEEEFFGEGFGEFHHHHFHHGHHHFHHHHHHGHHHGHEGGGHHDEFGGDHFHHGFGFGGFFGHHHGGCGGGGGGGGGFGH
@M02034:409:000000000-BFKT7:1:1101:22935:20102 1:N:0:25
AAAGTCGAGGTGCCTAAAGTGGCAACCCAGACTCAGCCTCCTGTTGGTGGTGTAGAGCTTCCTGTAGCCGCATGGCGTTCGTACTTAAATATGGAACTAACCATTCCAATTTTCGCTGTCTCTTATACACATCTCCGAGCCCACGAGACT
+
CCCCBFCBBCCCGGGGGGGGGGGHHHFGGHHGHFBHHHHHFBHHHHHGFGEFHHHHGHHHHHHHGHHHHGGGEGHHGGEGGGHHHHHHHHHHHHHGHHHHGGFHHHFHHHHHHHGGGGGHHHHHHHHHGFHHHHH2BCGGCGHGG/@EFG
@M02034:409:000000000-BFKT7:1:1101:17754:20108 1:N:0:25
AAAGTCGAGGTGCCTAAAGTGGCAACCCAGACTGAGAAGCTGGTTGGTGGTGTAGAGCTTCCTGTAGCCGCATGGCGTTCGTACTTAAATATGGAACTAACCATTCCAATTTTCGCTGTCTCTTATACACATCTCCGAGCCCACGAGACT
+
BCBCBFDCCDBBGGGGGGGGGGGHHHHGGHHGHHHHHHHHHHHHHGGFGGFFGGHGHHHHHHHHHHHHHGGGGGHHGGGGGGHHHHHHHHHHHHHHHHHFHGFHHHHHHHHHHHGGGGGHHHHHHHHHGHHHHHHHFCGGGGHGGGGGGH
@M02034:409:000000000-BFKT7:1:1101:3284:20110 1:N:0:25
AAAGTCGAGGTGCCTAAAGTGGCAACCCAGACTTCGAGGTAGGTTGGTGGTGTAGAGCTTCCTGTAGCCGCATGGCGTTCGTACTTAAATATGGAACTAACCATTCCAATTTTCGCTGTCTCTTATACACATCTCCGAGCCCACGAGACT
+
BBBBBFBBCCBBGGGGGGGFGGGHHHHGGHHGHHHGFHGBGHGHHHGEFGEFHHGFGGHHHHHHGGHFHEEEEFHFFFGGFFHHGHGFHHHHHHGFHGHGHHFHHHGHHHHHHGGFGGGHHHHHGHGHEHFHHGFDC?CDGEHFGFGGGH
@M02034:409:000000000-BFKT7:1:1101:18605:20111 1:N:0:25
AAAGTCGAGGTGCCTAAAGTGGCAACCCAGACTAAGAAGAAGGTTGGTGGTGTAGAGCTTCCTGTAGCCGCATGGCGTTCGTACTTAAATATGGAACTAACCATTCCAATTTTCGCTGTCTCTTATACACATCTCCGAGCCCACGAGACT
+
AABBAFBBBBBAGFGGGGGGGFFGHGGGGHHGHHHHHHHHHHH3FGGBFFEFFGHGGHHGFGHGEFHHHEFEGGHEGEGGFFGHHHHGHHHGHGHFGHGGFHHHHHGFHBGHHHGEGG?GEGGHHHHEFFHHFHGGFFGGGGEGGGGGCG
@M02034:409:000000000-BFKT7:1:1101:12072:20112 1:N:0:25
AAAGTCGAGGTGCCTAAAGTGGCAACCCAGACTTATTCTGAGGTTGGTGGTGTAGGGCTTCCTGTAGCCGCATGGCGTTCGTACTTAAATATGGAACTAACCATTCCAATTTTCGCTGTCTCTTATACACATCTCCGAGCCCACGAGACT
+
BBABAFABBBAAGGGB4GGBFFFHCF4AEEFFFHHHHHGHHGGFGHGAEABBFHF3BFGGGFFHGHFHGEGGGGHHGEEGEGGHHHHGGHGGGBGHFHHHHHHFHFFHHHGHHHGGGGFFB?FGHHHHHFFHBFGFC/DCCFEEC?DFDG
@M02034:409:000000000-BFKT7:1:1101:5893:20112 1:N:0:25
AAAGTCGAGGTGCCTAAAGTGGCAACCCAGACTTGTCTTAGTGTTGGTGGTGTAGAGCTTCCTGTAGCCGCATGGCGTTCGTACTTAAATATAGAACTAACCATTCCAATTTTCGCT
+
AA?1A3>A@DAA1AEGGGGEGBF01GA0AGHG1FG11F2AAA1DGHFEA/AAFAA2D11BE1FDBA2G1BE/>EG0@BFFEE0B>FB@GG2F2BE1@GB@F0FFEHHB2BGGF2>EE
@M02034:409:000000000-BFKT7:1:1101:22920:20115 1:N:0:25
AAAGTCGAGGTGCCTAAAGTGGCAACCCAGACTCAGCCTCCTGTTGGTGGTGTAGAGCTTCCTGTAGCCGCATGGCGTTCGTACTTAAATATGGAACTAACCATTCCAATTTTCGCTGTCTCTTATACACATCTCCGAGCCCACGAGACT
+
CCCCCFBBCCCCGGGGGGGGGGGHHHHGGHHGHBHFHHHHHFGHHHEEFEGGHGHFGBGHGHHHHHHGHFGEFGGFFGGGGEFHHHHHHHHHHHEGHHGGGGFFGFHGHHHHHGFGCGGGGHHHDHED322GHHHFD?BCBFEFFFCDDF
@M02034:409:000000000-BFKT7:1:1101:9983:20117 1:N:0:25
AAAGTCGAGGTGCCTAAAGTGGCAACCCAGACTTGTCATTCTGTTGGTGATGTAGAGCTTCCTGTAGCCGCATGGCGTTCGTACTTAAATATGGAACTAACCATTCCAATTTTCGCTGTCTCTTATACACATCTCCGAGCCCACGAGACT
+
CCCCCFCCCBCCGGGGGGGGGGGHHHHGGHHGHHHHHFGDAFGHHHHGGDGGFHHHHHHHHHHHHHHHHGGGGGHGGFGGGGHHHHHHHHHHHHHHGHHHHHGHHHHHHHHHHHGGGGGHHHHGHHHHGHHHHHGFFCGFGGHGGGGGGH
@M02034:409:000000000-BFKT7:1:1101:24502:20118 1:N:0:25
AAAGTCGAGGTGCCTAAAGTGGCAACCCAGACTACTAGGAAGGTTGGTGGTGTAGAGCTTCCTGTAGCCGCATGGCGTTCGTACTTAAATATGGAACTAACCATTCCAATTTTCGCTGTCTCTTATACACATCTCCGAGCCCACGAGACT
+
CCCCCFCBCCCCGGGGGGGGGGGHHHHGGHGGHFFHGHHGDHDHGHGEAEEEAAF5FFG3FGHGHFEEDEG@EEC1>BEGF??GGHHFEGHBFG33FFHH303BD?E4FHFHH?EFGG?FEHGDBDFFHF22FGHFF@CG/FGFG<CG/D
@M02034:409:000000000-BFKT7:1:1101:15603:20119 1:N:0:25
AAAGTCGAGGTGCCTAAAGTGGCAACCCAGACTAGGTGTGTTGTTGGTGGTGTAGAGCTTCCTGTAGCCGCATGGCGTTCGTACTTAAATATGGAACTAACCATTCCAATTTTCGCTGTCTCTTATACACATCTCCGAGCCCACGAGACT
+
CCCCBFCCCCBBGGGGGGGGGGGHHHHGGHHGHHHHDGFEGGHGHHHGGGEFGHHHHHHHHHHHHHHHHGGGGGHHGGGGGFHHHHHGHHHHHHHGHHHGHHHHHHGHHHHHHFGGGGGHFHHHHHHHHHGHHHHHECGCGGHGGGGGGH
@M02034:409:000000000-BFKT7:1:1101:14896:20121 1:N:0:25
AAAGTCGAGGTGCCTAAAGTGGCAACCCAGACTTTGTCGCGGGTTGGTGGTGTAGAGCTTCCTGTAGCCGCATGGCGTTCGTACTTAAATATGGAACTAACCATTCCAATTTTCGCTGTCTCTTATACACATCTCCGAGCCCACGAGACT
+
CCCCCFDCDDCCGGGGGGGGGGGHHHHGGHHGHHHHHHGHGGGGGGGEFGGFFFGDGGHHHHHHHHHGGGGCGGHGGGFGGGGHHHHHHHHFHHFFHHHGFGFGHGHFGHHHHFGGGGFHHHHHFGFHGHHHHHHGE<DGGGHFGCFGGH
@M02034:409:000000000-BFKT7:1:1101:17016:20122 1:N:0:25
AAAGTCGAGGTGCCTAAAGTGGCAACCCAGACTAGTGATCTTGTTGGTGGTGTAGAGCTTCCTGTAGCCGCATGGCGTTCGTACTTAAATATGGAACTAACCATTCCAATTTTCGCTGTCTCTTATACACATCTCCGAGCCCACGAGACT
+
A@BAAFBBBBBBFFGGFFGFFGCFF4AEGHHGHGH5DGHHHHFHHHAAAEAFAGHFHEHHBHHHGGHGHGCAEFHHGEEFEGGHHGHHGF4GHHGHEEE3GGGHHHEHHHHFFGEEGEEHGGHHHHBFGFGFCGDGA/?@/FGGFCCEC?
@M02034:409:000000000-BFKT7:1:1101:3346:20124 1:N:0:25
AAAGTCGAGGTGCCTAAAGTGGCAACCCAGACTTTTTGTGTTGTTGGTGGTGTAGAGCTTCCTGTAGCCGCATGGCGTTCGTACTTAAATATGGAACTAACCATTCCAATTTTCGCTGTCTCTTATACACATCTCCGAGCCCACGAGACT
+
BBBBBFBBBBBBGGGGGGGGGGGGHHHGGHHCFHHHHGGHFGGHHHGEFEGFG3F5F5FF5FGHFGEFFEG0EEH10EEGEEBGHHHHGHGBGD3BGFHHFA?FFFG4?F3FDBEAE</B?FF?3?BDHBFCGDGDD?<CCEEFG<<DCH
@M02034:409:000000000-BFKT7:1:1101:11523:20126 1:N:0:25
AAAGTCGAGGTGCCTAAAGTGGCAACCCAGACTAAGAAGAAGGTTGGTGGTGTAGAGCTTCCTGTAGCCGCATGGCGTTCGTACTTAAATATGGAACTAACCATTCCAATTTTCGCTGTCTCTTATACACATCTCCGAGCCCACGAGACT
+
BBBBBFA@BDBAGFGGBGGFGGGHHHHGGHHFHHHHHHHHHHHFHHGFFFEFHGHHHHHHHHHHGHHHHGGEGGHHGGGGGGHHHHHHHHHHHHGGHHHGHHHHHHFHHHHHHFEGGGFGHHHHFHHGBGBHFFFFG?CCGGGGGGGGGH
@M02034:409:000000000-BFKT7:1:1101:11808:20127 1:N:0:25
AAAGTCGAGGTGCCTAAAGTGGCAACCCAGACTAGTATGTAGGTTGGTGGTGTAGAGCTTCCTGTAGCCGCATGGCGTTCGTACTTAAATATGGAACTAACCATTCCAATTTTCGCTGTCTCTTATACACATCTCCGAGCCCACGAGACT
+
BBBAAFBBBBAAGGGGGGGGGGGGGHGDGHHGHHHGGHHHHHHHHHGFGGEFHHHGHHHHHFHHHHHHHGGEGEHHGGGGGGHHHHHGHHGHHFFHHHHHHHHHHHHGHHHHGHCGGFEHFFHHGHFHHGHFHHHHG/CFGGHGF?CGGH
@M02034:409:000000000-BFKT7:1:1101:20460:20129 1:N:0:25
AAAGTCGAGGTGCCTAAAGTGGCAACCCAGACTAGGAATAAGGTTGGTGGTGTAGAGCTTCCTGTAGCCGCATGGCGTTCGTACTTAAATATGGAACTAACCATTCCAATTTTCGCTGTCTCTTATACACATCTCCGAGCCCACGAGACT
+
CCCCCFCABCBBGGGGGGGFGGGHGHHGGHHGHHGGHHHFHHHHHHCGGGGGHFGFGHHHHHHHHHHFFGGFGGHEFFFGGGBHHHHHFGHFGHDDGHHHFFFGGHHFHHHHHFFGGEEHGHHHFHFHHGHHFHGFGCFGGGHGGGCGGH
@M02034:409:000000000-BFKT7:1:1101:12261:20131 1:N:0:25
AAAGTCGAGGTGCCTAAAGTGGCAACCCAGACTAAGG
+
CCCCCFCCCCCCGGGGGGGGGGGHHHHGGHHGHH33B
@M02034:409:000000000-BFKT7:1:1101:25707:20161 1:N:0:25
AAAGTCGAGGTGCCTAAAGTGGCAACCCAGACTAGGTGGAGGGTTGGTGGTGTAGAGCTTTCTGTAGCCGCATGGCGTTCGTACTTAAATATGGAACTAACCATTCCAATTTTCGCTGTCTCTTATACACATCTCCGAGCCCACGAGACT
+
BBAABFAADBABGGGGGGGGGFDFGHHEGFFFHHHGHHC2AAEEGGGEFEBBGFGFGHHHHFHHGHHHHGEFGFHHGGGGFECFGHHHHHHHHFHFFHGGHGHHHHHGHGHHHHF?FGEGFHHHHFFHGHHHHHHGG/@CGGHGGGGGGF
@M02034:409:000000000-BFKT7:1:1101:22501:20167 1:N:0:25
AAAGTCGAGGTGCCTAAAGTGGCAACCCAGACTACTCCTCCTGTTGGTGGTGTAGAGCTTCCTGTAGCCGCATGGCGTTCGTACTTAAATATGGAACTAACCATTCCAATTTTCGCTGTCTCTTATACACATCTCCGAGCCCACGAGACT
+
AAAAAFBABBBBGFGGGGGGGGGGEGGDGGHGGGCBHFHGHHFFGHHEFFEFCFHGGFHFHHHGGGGEGFGEFGHHGGGGGGFHHHFDBFBGHHG3GFBBGGGHFGFH4BFGG4E?EDFFGEGHBGBFFFGHHH3G?/</BC/FBAGD?H
@M02034:409:000000000-BFKT7:1:1101:13344:20169 1:N:0:25
AAAGTCGAGGTGCCTAAAGTGGCAACCCAGACTTGTTGTCGGGTTGGTGGTGTAGAGCTTCCTGTAGCCGCATGGCGTTCGTACTTAAATATGGAACTAACCATTCCAATTTTCGCTGTCTCTATACACATCTCCGAGCCCACGAGACTA
+
BABAAFA3AABBGGGFAGGFGGGHHHHGGHHGHHHHHGHHGGFHFFGGGGEFGHHDHHGHFHHHHFHHGGGFFGHHGGGGGGGHGHGGHHFHGHFHHGGGHFHGHHFFGGHHHFEFGABFHHHHHGEHHFHHGH<?/CG@FHGGCDEDHG
@M02034:409:000000000-BFKT7:1:1101:12336:20177 1:N:0:25
AAAGTCGAGGTGCCTAAAGTGGCAACCCAGACTCCGACGCATGTTGGTGGTGTAGAGCTTCCTGTAGCCGCATGGCGTTCGTACTTAAATATGGAACTAACCATTCCAATTTTCGCTGTCTCTTATACACATCTCCGAGCCCACGAGACT
+
CCDDCFDCDDBCGGGGGGGFGGGHHHHGGHHGHHHGGGGGGGGHHHHGFGFFGHHGHHHHHHHHHHHHHFGGGGHHGFGGGEFHHHHHHHHHHHFHGHHHHGFGHHHGHHHHHHGGGGEHHHHHGHHHHFHHHHHHGCGGGGHGGGGGGH
@M02034:409:000000000-BFKT7:1:1101:19038:20178 1:N:0:25
AAAGTCGAGGTGCCTAAAGTGGCAACCCAGACTTCTTAGACTGTTGGTGGTGTAGAGCTTCCTGTAGCCGCATGGCGTTCGTACTTAAATATGGAACTAACCATTCCAATTTTCGCTGTCTCTTATACACATCTCCGAGCCCACGAGACT
+
BABCBFCCDDCCGGGGGGGGGGGHHHHGGHHGHHHHHHHHHHHHHHHEFGGGFHHFHHHHHHHHHHHHHGGGFGHHGGGGGGGHHHHHHHHHHHHHHHHGHHHHHGFHHHHHHHGDGGGGHHHHHHHHHFF2CGDGABGGGGHGGGGGGH
@M02034:409:000000000-BFKT7:1:1101:20200:20194 1:N:0:25
AAAGTCGAGGTGCCTAAAGTGGCCACCCAGACTCCTTTGGCGGTTGGTGGTGTAGAGCTTCCAGTAGCCGCATGGCGTTCGTACTTAAATATGGAACTAACCATTCCAATTTTCGCTGTCTCTTATACACATCTCCGAGCCCACGAGACT
+
CCCDBFCCDDCCGGGGGGGFGGGHHGHGGHHGHHHHHHHHHGGGGGGEFGEFGGGDGHHHHHGHGHHHHGGFGGHFGEGGFEGHHHFHHHGHHHFHHHGFHHHHHHGHHHHHHGDFFGFDDGHHGGFFHGHHHHFHGCCCGGHGGGGGGH
@M02034:409:000000000-BFKT7:1:1101:3852:20195 1:N:0:25
AAAGTCGAGGTGCCTAAAGTGGCAACCCAGACTGTTTATCAGGTTGGTGGTGTAGAGCTTCCTGTAGCCGCATGGCGTTCGTACTTAAATATGGAACTAACCATTCCAATTTTCGCTGTCTCTTATACACATCTCCGAGCCCACGAGACT
+
BBBBBFBBBBABGGGGGGGGGGGHGHHGGGDGHHHHHHHHHHHHHHGGGGEFHFHFHHHHHHHHFFHHHGGGGGHGGGGGGGGHHHHHHHGHHEGGHHHHHHGHHHHHHHHHHFGGGGGHHHHHGHGHHFGFHHHHG/BCCFHGFGCGGH
@M02034:409:000000000-BFKT7:1:1101:11770:20199 1:N:0:25
AAAGTCGAGGTGCCTAAAGTGGCAACCCAGACTCAGGGTCTGGTTGGTGGTGTAGAGCTTCCTGTAGCCGCATGGCGTTCGTACTTAAATATGGAACTAACCATTCCAATTTTCGCTGTCTCTTATACACATCTCCGAGCCCACGAGACT
+
CCCCCFCCCCCCGGGGGGGGGGGHHHHGGHHGHHHHHHGHHGHGHGGGGGAFGHHGGHHHHHHHHHHHHGGGGGHHGGGGGGHHHHHGHHFHHHGGHHHGHHHHHHGHHHHHHHGGGGGHHHHHHHHGHHFHHHHFG/DFGGHGGGGGGH
@M02034:409:000000000-BFKT7:1:1101:4606:20207 1:N:0:25
AAAGTCGAGGTGCCTAAAGTGGCAACCCAGACTAGGCTGGGGGTTGGTGGTGTAGAGCTTCCTGTAGCCGCATGGCGTTCGTACTTAAATATGGAACTAACCATTCCAATTTTCGCTGTCTCTTATACACATCCCGAGCCCACGAGACTA
+
BBBBAFBBBBABGGGGGGGGGGGGHHHGGHHGHHHHHHHGGGEEEGGEFFFFHFGFGHHHHGHHGGHHHGGFGGHHGEGEFEHHHHGGHHGHHHGHFHHGHHHHHHGHHHHHHHGGGGGHFHHHHHGHHGHHHFHGDGGGGHGGCFDGHF
@M02034:409:000000000-BFKT7:1:1101:22687:20208 1:N:0:25
AAAGTCGAGGTGCCTAAAGTGGCAACCCAGACTCTGGATTAGGTTGGTGGTGTAGAGCTTCCTGTAGCCGCATGGCGTTCGTACTTAAATATGGAACTAACCATTCCAATTTTCGCTGTCTCTTATACACATCTCCGAGCCCACGAGACT
+
CCABCFCCCCAAGGGGGGGGGGGHHHFGGHHGHHHHHDHHHHGHHHGEFFEFHFHGHHGHHFHGHHHHHGGGEEHHGGGGFEFHHHFFHHFHHHFHHHGFHHHHHHGFHHHHHGGGGGGHHHHHHHGHGHHHHHBFD?DCGEHGGGGGGF
@M02034:409:000000000-BFKT7:1:1101:9612:20211 1:N:0:25
AAAGTCGAGGTGCCTAAAGTGGCAACCCAGACTAATAATAAGGTTGGTGGTGTAGAGCTTCCTGTAGCCGCATGGCGTTCGTACTTAAATATGGAACTAACCATTCCAATTTTCGCTGTCTCTTATACACATCTCCGAGCCCACGAGACT
+
CCDDCFCCCCCCGGGGGGGGGGGHHHHGGHHGHHHHGGHHHBHFGHGGGGGGHHHHHHHHHHHHHHHHHGGGGGHHGGGGGGHHHHHHHHHHHGFFHHHHHHHHGHHFFHHHHFGGGGGHHHHHFHHHGHHHHHHHGGCCGGHGGGGGGF
@M02034:409:000000000-BFKT7:1:1101:17508:20226 1:N:0:25
AAAGTCGAGGTGCCTAAAGTGGCAACCCAGACTAAGACTAAGGTTGGTGGTGTAGAGCTTCCTGTAGCCGCATGGCGTTCGTACTTAAATATGGAACTAACCATTCCAATTTTCGCTGTCTCTTATACACATCTCCGAGCCCACGAGACT
+
BBBBBFBBBBAAGGGGGGGGGGGGHHHGGFHGHHHGHHHHHHGHHHGEFEEFHFHGHFHHHGHHHHHHHGGFEGHHGGGGGEGHGHGFHGFHHFDGGHHHHHHHHHGFHHHHHFGGGGEFGHHHEGDHHCGHHHFFC<CCCGHGGGGFGH
@M02034:409:000000000-BFKT7:1:1101:18127:20238 1:N:0:25
AAAGTCGAGGTGCCTAAAGTGGCAACCCAGACTCCGCCTCGTGTTGGTGGTGTAGAGCTTCCTGTAGCCGCATGGCGTTCGTACTTAAATATGGAACTAACCATTCCAATTTTCGCTGTCTCTTATACACATCTCCGAGCCCACGAGACT
+
BBBCBFCBBCAAGGGFGGGGGGGFFFFEAAFEFGGEEGGGEGHGGFHEFGEF1DGFAGHCAFFFF5FGHGGCGFHHGGEFEGGEHHHHHHFDFGGFFHB33G3FF4F4GG3FGD@DGEFHFHHFGH3F3GGFHG3FEBC/<FGGGFFGDH
@M02034:409:000000000-BFKT7:1:1101:10944:20241 1:N:0:25
AAAGTCGAGGTGCCTAAAGTGGCAACCCAGACTATGCTGGGGGTTGGTGGTGTAGAGCTTCCTGTAGCCGCATGGCGTTCGTACTTAAATATGGAACTAACCATTCCAATTTTCGCTGTCTCTTATACACATCTCCGAGCCCACGAGACT
+
BBABBFBBBBAAFGGGGGFFGGGGHHHGGHGGHHGFGHHHGGGGGGGGGG1BFEGBFGHHHHHHHHHHHGGFEFHHGGGGGFFHHHGFFH4FGGFGFHGHHHFHGHHHGHHGFGGGGGGHHGHHBGBHFGFGGHFHG/C?CFHFD-AGGH
@M02034:409:000000000-BFKT7:1:1101:8694:20250 1:N:0:25
AAAGTCGAGGTGCCTAAAGTGGCAACCCAGACTGATCGGGGGGTTGGTGGTGTAGAGCTTCCTGTAGCCGCATGGCGTTCGTACTTAAATATGGAACTAACCATTCCAATTTTCGCTGTCTCTTATACACATCTCCGAGCCCACGAGACT
+
DCDDCFDCDCCCGGGGGGGGGGGHHHHGGHHGHHGHGGGGGGGGGGGFGGDFGFG1GGGHHHHHHGHFHGGFGGHFGCCGDDGHHHGFFHHGHHCFGHHHGFFFGGFBFGGGGFGGGGEFFGFGFGFGFGGGGGGED;DDFFFFFA;DDF
@M02034:409:000000000-BFKT7:1:1101:20971:20252 1:N:0:25
AAAGTCGAGGTGCCTAAAGTGGCAACCCAGACTAAGCTTTCGGTTGGTGGTGTAGAGCTTCCTGTAGCCGCATGGCGTTCGTACTTAAATATGGAACTAACCATTCCAATTTTCGCTGTCTCTTATACACATCTCCGAGCCCACGAGACT
+
CCCCCFCBCCCCGGGDGFGGGGGHHHHGGHHGHGHHHHHHHGGGGGGGGGEGHHHDGHHHHHHHHHHHHGGGGGHHGGGGGGHHHHFEHGHHHHFHHHGHHHHHHHHEFHHHHHGGGGGHHHHHHHFHFHHGHHGFGCFGGGHGG/CGGH
@M02034:409:000000000-BFKT7:1:1101:19020:20256 1:N:0:25
AAAGTCGAGGTGCCTAAAGTGGCAACCCAGACTAAGAAGTAGGTTGGTGGTGTAGAGCTTCCTGTAGCCGCATGGCGTTCGTACTTAAATATGGAACTAACCATTCCAATTTTCGCTGTCTCTTATACACATCTCCGAGCCCAC
+
CCCCCFCCCCBCGGGGGGGGGGGHHHHGGHHGHB3GFDFADGHGHHGGGGFFGHGGHHHHHHHHHHHHHGGGFGHHGGGGGGFHHHHHHHHHHHHHFFHHHHHHHHGHHHHHHGGGGG<3F4FG?44?3??FF3B?C>CDG//?
@M02034:409:000000000-BFKT7:1:1101:19992:20263 1:N:0:25
AAAGTCGAGGTGCCTAAAGTGGCAACCCAGACTTCTTTGATTGTTGGTGGTGTAGAGCTTCCTGTAGCCGCATGGCGTTCGTACTTAAATATGGAACTAACCATTCCAATTTTCGCTGTCTCTTATACACATCTCCG
+
AA11AFAAD1>>GGG1BFGGEEFHHHHGFAGGHHHHHGHHHGGGFHHEFGGGAGHHHGHGGHHGHFHFHGGEEGHH>EEEEGBHHHGG1FEHFHF@1EGCHHFFFGBF2BF>FG?EG/A1FGGFFHHHFHG1BFF1?
@M02034:409:000000000-BFKT7:1:1101:20011:20267 1:N:0:25
AAAGTCGAGGTGCCTAAAGTGGCAACCCAGACTTCTTTGATTGTTGGTGGTGTAGAGCTTCCTGTAGCCGCATGGCGTTCGTACTTAAATATGGAACTAACCATTCCAATTTTCGCTGTCTCTTATACACATCTCCGAGCCCACGAGACT
+
CCCDCFCCCCBBGGGGGGGFGGGHHHHGGHHFHHHHGHHHHHHHHHHEFGGGGFHEHFHHHHHHHGHGFFGEGFHCFEEGFFFFHHHGGHHHGHEEHGHBEGFGGHGFHHHHHFGFGGGHHGHHHHHHGHHHGFBFCCC?CGHFFGFGDH
@M02034:409:000000000-BFKT7:1:1101:13318:20278 1:N:0:25
AAAGTCGAGGTGCCTAAAGTGGCAACCCAGACTGAGAATAATGTTGGTGGTGTAGAGCTTCCTGTAGCCGCATGGCGTTCGTACTTAAATATGGAACTAACCATTCCAATTTTCGCTGTCTCTTATACACATCTCCGAGCCCACGAGACT
+
BBBBBFBBBBBBGGGGGGGFGGGHHHHGGHHGHHHHHHHHHHHHHHHGGGGFHHHFGHHHHHHHHHHHHGGGGGHHGGGGGGHHHHHHHHHHHHGHHHHHHHHHHHGHHHHHHHGGGGGHHGHHHHDFHHHHFGFFFBGGFGHGGGGGGH
@M02034:409:000000000-BFKT7:1:1101:18111:20280 1:N:0:25
AAAGTCGAGGTGCCTAAAGTGGCAACCCAGACTGGGGGGTGGGTTGGTGGTGTAGAGCTTCCTGTAGCCGCATGGCGTTCGTACTTAAATATGGAACTAACCATTCCAATTTTCGCTGTCTCTTATACACATCTCCGAGCCCACGAGACT
+
CCBCBFCCCCCCGGGGGGGGGGGHHHHGGHHFHHGHGGG<ECGFFFGFFGGGHGH1GGHHBGHHHFHGFFGCGFF0CADGGDBEGHHHFHHHFFBCGHGHGCCGGGHBGHFGFBBDEGDFFFFGFFFGGGGFGGGFGAGFFFEFFFAFFF
@M02034:409:000000000-BFKT7:1:1101:28677:20281 1:N:0:25
AAAGTCGAGGTGCCTAAAGTGGCAACCCAGACTGGGGGGGAGGTTGGTGGTGTAGAGCTTCCTGTAGCCGCATGGCGTTCGTACTTAAATATGGAACTAACCATTCCAATTTTCGCTGTCTCTTATACACATCTCCGAGCCCACGAGACT
+
A>3>AFABDBAAFFGGBGGGBAFFBEAEFHGGHGHEGGGCCG:DGFCDEDGEGFF9CFGGG/FGFFGFGG@@FDGFBDBAF.9EFFB9FFFF/BBFFFBFFAFFFFFF/;FFFF?FF?FFFFFFFB;:BBBFFFF/DB?=@FFFB;BDAF
@M02034:409:000000000-BFKT7:1:1101:27563:20291 1:N:0:25
AAAGTCGAGGTGCCTAAAGTGGCAACCCAGACTACGAAGGAGGTTGGTGGTGTAGAGCTTCCTGTAGCCGCATGGCGTTCGTACTTAAATATGGAACTAACCATTCCAATTTTCGCTGTCTCTTATACACATCTCCGAGCCCACGAGACT
+
AA33AF@BDB>AAGFGFGGGGBF4FGHDFHEDGHGEAEEEGDDEHFGAF?BFHFAEGDGGHBGEFFGEGFC@?EHHEEFFE>?F?GDDGFFHHEFFHHHGHHHHHHHEHHGHHGEFGGBGGHHHHHGHEBGFHGHGD@GCGGHGGGGGGF
@M02034:409:000000000-BFKT7:1:1101:25469:20303 1:N:0:25
AAAGTCGAGGTGCCTAAAGTGGCAACCCAGACTCAGGATCATGTTGGTGGTGTTGAGCTTCCTGGAG
+
CBCCCFCCCCCCGGGGGGGGGGGGHHHGGHHGHCHHH3FA2DGH5G22A2EEA1B5B3DB5BBB32A
@M02034:409:000000000-BFKT7:1:1101:20640:20327 1:N:0:25
AAAGTCGAGGTGCCTAAAGTGGCAACCCAGACTGTGCCGACTGTTGGTGGTGTAGAGCTTCCTGTAGCCGCATGGCGTTCGTACTTAAATATGGAACTAACCATTCCAATTTTCGCTGTCTCTTATACACATCTCCGAGCCCACGAGACT
+
BBCCAFCCDCBBGGGGGGGFGGGHHHHGGHHGHHHHHHGGGGGHHHHFFGFGHHHGHHHHHHHHHHHHHGGGGFHHGGGGGGHHHHHHHHHHHHHHGHHGHHGHHHGHHHHHHHGGGGFHHHHHHHDHFFGHHHGHGCGGGGHGGGGGGH
@M02034:409:000000000-BFKT7:1:1101:24312:20342 1:N:0:25
AAAGTCGAGGTGCCTAAAGTGGCAACCCAGACTAAGAAGCAGGTTGGTGGTGTAGAGCTTCCTGTAGCCGCATGGCGTTCGTACTTAAATATGGAACTAACCATTCCAATTTTCGCTGTCTCTTATACACATCTCCGAGCCCACGAGACT
+
AABBBFBCCCCBGGGGGGGGGGGGHHHFGHHGHHHGHGHHFHHBFCEFGGEFGHHDGEHHHHHHHHGBHGGGGGHHGGGGGGFHHHHFHHGHHGHFHGHHHHHHHHHHFHHHHHGGGE?3GGHHHH?G3GEHGGFHG/@@CG/CCDCDEF
@M02034:409:000000000-BFKT7:1:1101:11423:20347 1:N:0:25
AAAGTCGAGGTGCCTAAAGTGGCAACCCAGACTGAGACTGAGGTTGGTGGTGTAGAGCTTCCTGTAGCCGCATGGCGTTCGTACTTAAATATGGAACTAACCATTCCAATTTTCGCTGTCTCTTATACACATCTCCGAGCCCACGAGACT
+
CCCCCFCCCBBCGGGGGGGGGGGHHHHGGHHGHHHHHHHHHHGHGHGGFGEGHHHHHHHGHHHHHHHHHGGFGGHHGGGGGGHHHHHHHHHHHHGHGHHHHHGHHHGHHHHHHHGGGGGHHHHHFHHHHHHHHHHFG?FCCGHGGGGGGH
@M02034:409:000000000-BFKT7:1:1101:23647:20351 1:N:0:25
AAAGTCGAGGTGCCTAAAGTGGCAACCCAGACTAAGACTAGGGTTGGTGGTGTAGAGCTTCCTGTAGCCGCATGGCGTTCGTACTTAAATATGGAACTAACCATTCCAATTTTCGCTGTCTCTTATACACATCTCCGAGCCCACGAGACT
+
CCCCBFCBCCCCGGGGGGGGGGGHHHHGGHHGHHHHBHHHHHHHHGGFFGGFGGHFFHHHHHHHHGHGGGGEEGGCEGGGGEGHHHHFFHHFHHFGHGHHGHFGHGFFGHFHHFEFGGAGHHHHGFHGHHEGHHHGFCFFGGHGGCCFDH
@M02034:409:000000000-BFKT7:1:1101:22534:20354 1:N:0:25
AAAGTCGAGGTGCCTAAAGTGGCAACCCAGACTGGGGGGGGGGTTGGTGGTGTAGAGCTTCCTGTAGCCGCATGGCGTTCGTACTTAAATATGGAACTAACCATTCCAATTTTCGCTGTCTCTTATACACATCTCCGAGCCCACGAGACT
+
CCBCCFCCBCBBFGGGGGGGGGGHHHHGGHGGHHHHGGGGFFFFFFFAEF:EFEFBFFFFFFFFFFFFFFFFFFFEFFFEFDFFFFFFFFFFFFFFFFFFFFFFFFFFFFFFFFFFDFFFFEFFBFFFFFFFFFFFD;FFFFFFFDAFFF
@M02034:409:000000000-BFKT7:1:1101:4517:20356 1:N:0:25
AAAGTCGAGGTGCCTAAAGTGGCAACCCAGACTGATCTTCTTGTTGGTGGTGTAGAGCTTCCTGTAGCCGCATGGCGTTCGTACTTAAATATGGAACTAACCATTCCAATTTTCGCTGTCTCTTATACACATCTCCGAGCCCACGAGACT
+
CBCCCFCDDDCBGGGGGGGGGGGHHHHGGHHGHHHHHGHHHHHHHHHGFFGGFGHBGGHHHHHHHHGFHGGEFGHGGGGGGFCHHFGHHHHHHGGBHHHHGFGHHGHFHHHHHFGGGGGHFHHHGGFHHGHHHHDGD/CFFGHGGGGGFH
@M02034:409:000000000-BFKT7:1:1101:25229:20361 1:N:0:25
AAAGTCGAGGTGCCTAAAGTGGCAACCCAGACTAAGATGACTGTTGGTGGTGTAGAGCTTCCTGTAGCCGCATGGCGTTCGTACTTAAATATGGAACTAACCATTCCAATTTTCGCTGTCTCTTATACACATCTCCGAGCCCACGAGACT
+
CCCCCFCCCCBBGGGGGGGGGGGHGHHGGHHCHHFFBAGD3GHHFHHEFCGF1AF5DFEF5GGGG5B5BAE0EEF1>B>?EE2??GH3BGHEEF33BEGH3?3F34F44FGHG4>EEE<BBGF444B4F2?FGDG2E>BC<CFFCGCDDG
@M02034:409:000000000-BFKT7:1:1101:23738:20370 1:N:0:25
AAAGTCGAGGTGCCTAAAGTGGCAACCCAGACTACTCAGAATGTTGGTGGTGTAGAGCTTCCTGTAGCCGCATGGCGTTCGTACTTAAATATGGAACTAACCATTCCAATTTTCGCTGTCTCTTATACACATCTCCGAGCCCACGAGACT
+
CCCCCFCDDDCDGGGGGGGFGGGHHHHGGHHGHHHHHHGGHHHHHHHGGGEFHHHHHHHGHHHHHHHHHGEFGGHHGGGGGGHHHHHGHHGHHHHHHHHHHHHHGHHHHHHHHHGEGGGHHHHHHHHHGHGHHHGGGFGGGGHGGGGGGG
@M02034:409:000000000-BFKT7:1:1101:22672:20370 1:N:0:25
AAAGTCGAGGTGCCTAAAGTGGCAACCCAGACTGATACGCGTGTTGGTGGTGTAGAGCTTCCTGTAGCCGCATGGCGTTCGTACTTAAATATGGAACTAACCATTCCAATTTTCGCTGTCTCTTATACACATCTCCGAGCCCACGAGACT
+
BCCCCFDCCDDCGGGGGGGFGGGHHHHGGHHGHHGHGGGGGGGGGHHEFGGGHFGDGGHHFHHHGFHFHGGEFGHFEGGGGAHFHHHHGHHHHGBDGHHHGCGFGHHFHHHHHGEEFDCGHHHF?FFHHFHHHHHFGB/CDCHGG?DEGH
@M02034:409:000000000-BFKT7:1:1101:10771:20371 1:N:0:25
AAAGTCGAGGTGCCTAAAGTGGCAACCCAGACTTGGCTGTGGGTTGGTGGTGTAGAGCTTCCTGTAGCCGCATGGCGTTCGTACTTAAATATGGAACTAACCATTCCAATTTTCGCTGTCTCTTATACACATCTCCGAGCCCACGAGACT
+
BBBBAFCCDCACGGGGGGGGGGGHHHHGGHHGHHHHHHGHHHGGGGGGGGGFGHHFHHHHHGHHHHHHHGGGGGGHGFGGGGHHHHHHHHHHHGFHHHGHGHGHHHHHHHHHHHGGGGGHHHHHHHGFFGFHHHHHFBGGGGHGGGGGGH
@M02034:409:000000000-BFKT7:1:1101:12681:20388 1:N:0:25
AAAGTCGAGGTGCCTAAAGTGGCAACCCAGACTCCTACTAAGGTTGGTGGTGTAGAGCTTCCTGTAGCCGCATGGCGTTCGTACTTAAATATGGAACTAACCATTCCAATTTTCGCTGTCTCTTATACACATCTCCGAGCCCACGAGACT
+
BCCCCFCCCCBCGGGGGGGGGGGHHHHGGHHGHHHHHHHHGGHGHHGGGGEFGHHGGHHHHHHHGHHHHEGGGGHHGGGGGGHHHHHHHHGHHHHFHHHHHHGHHHHHHHHHHHGGGGGGFHHHHHHHGHGHGFHGGCDGGGHGGGGGGH
@M02034:409:000000000-BFKT7:1:1101:27503:20389 1:N:0:25
AAAGTCGAGTTGCCTAACGTGGCAACCCAGACT
+
A@A?AFAA@1A@BFGFG1EFC0E0GGHG0AEFG
@M02034:409:000000000-BFKT7:1:1101:27521:20391 1:N:0:25
AAAGTCGAGGTGCCTAAAGTGGCAACCCAGACTGGGATGCGGGTTGGTGGTGTAGAGCTTCCTGTAGCCGCATGGCGTTCGTACTTAAATATGGAACTAACCATTCCAATTTTCGCTGTCTCTTATACACATCTCCGAGCCCACGAGACT
+
BAABBFBBBBBBGGGDGGGGGGGHHHHGGHHGHHHHHHGHGGGEFGGEFGEFHHHHHHHHHHHHHHHHHGGGFGHHGGGGGGHHHHGGHHGHHHHHHHHGHHHHHHGHHHHHHHGGGGGHHHHHHHHHGHHHHHHHG/DDGGHGGGGGGG
@M02034:409:000000000-BFKT7:1:1101:23411:20392 1:N:0:25
AAAGTCGAGGTGCCTAAAGTGGCAACCCAGACTACGACTTTGGTTGGTGGTGTAGAGCTTCCTGTAGCCGCATGGCGTTCGTACTTAAATATGGAACTAACCATTCCAATTTTCGCTGTCTCTTATACACATCTCCGAGCCCACGAGACT
+
BBBBBFBBBBABGGGGGGGGGGGHHHHGGHHGHHHGGGGGFHGHHGGEFDEFHGGHHFHHHGHHHHHFHGGEEFFCEGGGGGFHHHGFHHHHHGDGFHHHHHGGHHGFHHHHHHGGFEEHFHHHGHHHFHHHHHHGECDGGGHGGGCDDF
@M02034:409:000000000-BFKT7:1:1101:4334:20396 1:N:0:25
AAAGTCGAGGTGCCTAAAGTGGCAACCCAGACTAATAATAATGTTGGTGGTGTAGAGCTTCCTGTAGCCGCATGGCGTTCGTACTTAAATATGGAACTAACCATTCCAATTTTCGCTGTCTCTTATACACATCTCCGAGCCCACGAGACT
+
AABCBFBABCCBGGGGGGGGGGGHHHHGGGHGHHHHHFHHHHHHHHHGFGEFHHHHHHHHHHHHHHHHHGGGGGHHGEGGGGHHHHFHHHHHHHHFHGHGHHHHHHHHHHHHHHGGGGGHHHHHHHGHFHEGHHFHGGCBDGHGGGFGGH
@M02034:409:000000000-BFKT7:1:1101:13399:20397 1:N:0:25
AAAGTCGAGGTGCCTAAAGTGGCAACCCAGACTCCTCCGTCGGTTGGTGGTGTAGAGCTTCCTGTAGCCGCATGGCGTTCGTACTTAAATATGGAACTAACCATTCCAATTTTCGCTGTCTCTTATACACATCTCCGAGCCCACGAGACT
+
CCCBBFCCCBCCGGGGGGGGGGGHHHHGGGHGHGHHHHGHGGGGGFEGGGEFHHHFGFHHHHHHHHHGHGGCEGHHGGGGGFGFHHGFHHGHHHBGHHHHHHHGHFFGBGEHHEEGGDAGHHHHFHBHFFFGHHHDE@DGGGHGGGGDDH
@M02034:409:000000000-BFKT7:1:1101:9013:20397 1:N:0:25
AAAGTCGAGGTGCCTAAAGTGGCAACCCAGACTGAGCTGAATGTTGGTGGTGTAGAGCTTCCTGTAGCCGCATGGCGTTCGTACTTAAATATGGAACTAACCATTCCAATTTTCGCTGTCTCTTATACACATCTCCGAGCCCACGAGACT
+
BBBBBFBBBBBBGGGGGGGGGGGHHHHGGHHGHHGHHHHHGGHHHHHFGGFFHHHHHHHHHHHHHHHHHGGGGGHHGEGGGGFHHHHHHHHHHHHHGHHHHHHHHHHGFHHHHHGGGGEHHHHHHHHHGHFHHGFHGCCGGGHGGGGGGH
@M02034:409:000000000-BFKT7:1:1101:23427:20398 1:N:0:25
AAAGTCGAGGTGCCTAAAGTGGCAACCCAGACTACGACTTTGGTTGGTGGTGTAGAGCTTCCTGTAGCCGCATGGCGTTCGTACTTAAATATGGAACTAACCATTCCAATTTTCGCTGTCTCTTATACACATCTCCGAGCCCACGAGACT
+
BBBABFABBBAAFGGGGGGGGFGHHHHGGGGGHF3A22BEF3FGAEFFEDEF1AF5AFFG5GHFF5F5BBEEEEACE?ECAFBCEHHBFGGB@B33FGGHF0BBFDHFDGFGHFEGGDEDDFG3DG?B3FGCGHHFGCGG/FHG@<A/EF
@M02034:409:000000000-BFKT7:1:1101:9485:20401 1:N:0:25
AAAGTCGAGGTGCCTAAAGTGGCAACCCAGACTAAGAAGGAGGTTGGTGGTGTAGAGCTTCCTGTAGCCGCATGGCGTTCGTACTTAAATATGGAACTAACCATTCCAATTTTCGCTGTCTCTTATACACATCTCCGAGCCCACGAGACT
+
BABBBFBBBBBBGGGGGGGFGFGHHHHGGHHGHHHFFHHHHHGGHHGGGGEFHHHGHFHHHHHGHHHHGGGEFGHHGGGGGGHHHHHFHHGHHFHFFHHHHHHHHHGHHHGHHFGGGGFFHHHHGHFGHFHHHHGDFCFGGGHGGFGGGH
@M02034:409:000000000-BFKT7:1:1101:28474:20423 1:N:0:25
AAAGTCGAGGTGCCTAAAGTGGCAACCCAGACTGCTCGTCCGGTTGGTGGTGTAGAGCTTCCTGTAGCCGCATGGCGTTCGTACTTAAATATGGAACTAACCATTCCAATTTTCGCTGTCTCTTATACACATCTCCGAGCCCACGAGACT
+
BBBAAFBAB@ABGGGFFGGGGBFHHGGGGCGGHHBGGGGGG22EEFCEFG1AGHBFGGGHHHFHHHHGHGG?EGHHGGEAF>2FGHE3?GDHHH3B?G?3BG3B3FGGBGHHGHGGGGGGFHHHBF?DFC22FGGBDFGC@FGGCGGGDD
@M02034:409:000000000-BFKT7:1:1101:6856:20425 1:N:0:25
AAAGTCGAGGTGCCTAAAGTGGCAACCCAGACTCCGCCTCCTGTTGGTGGTGTAGAGCTTCCTGTAGCCGCATGGCGTTCGTACTTAAATATGGAACTAACCATTCCAATTTTCGCTGTCTCTTATACACATCTCCGAGCCCACGAGA
+
CCCCCFCCCCCCGGGGGGGGGGGHHHHGGHHFGFBFGGGGHHHHHHGEAEGCA3F5FGF3FFHHGGFBEEG>EE11EEEGDE2FGHHH3FF4BF33F3GG3?3FBFF?DG3HF4EAE?<F?4DB?B3?GBBFFFH2A<C<<//FC//?
@M02034:409:000000000-BFKT7:1:1101:5169:20429 1:N:0:25
AAAGTCGAGGTGCCTAAAGTGGCAACCCAGACTCATCAGGGTGTTG
+
BCCCCFCCDDCCGGGGGGGGGGGHHHHGGHHCG3AF5B3B2BFGEH
@M02034:409:000000000-BFKT7:1:1101:21028:20437 1:N:0:25
AAAGTCGAGGTGCCTCAAGTGGCACCCCAGACTAGGTATTGGGTTGGTGGTGTAGAGCTTCCTGTAGCCACATGGCGTTCGTACTTAACTATGGAACTAACCATTCCAATTTTCGCTGTCTCTTATAC
+
>?AA>D11A11AFGGFFBEE31CG1FFEGGGGCBBEDFFFFBGFFA/EF/EFHBF2DBDGEGGFFHHHGEC0BFF0?EEFEE0?FG211BBD2G1BEGD1FFFFHHEGFHFEG2>?/EED>FFG>G2>
@M02034:409:000000000-BFKT7:1:1101:8293:20438 1:N:0:25
AAAGTCGAGGTGCCTAAAGTGGCAACAACTGTGTGGGAGGTTGGTGGTGTAGAGCTTCCTGTAGCCGCATGGCGTTCGTACTTAAATATG
+
CCCCCFCCCCCCGGGGGGGGGGGGHHGHHFGD55BFAGFA2BG2EFGGF13F55A3BGFGDF5FAABE0>>F1E1>1?FE1FEGB3FFFF
@M02034:409:000000000-BFKT7:1:1101:4312:20443 1:N:0:25
AAAGTCGAGGTGCCTAAAGTGGCAACCCAGACTTCTCATGATGTTGGTGGTGTAGAGCTTCCTGTAGCCGCATGGCGTTCGTACTTAAATATGGAACTAACCATTCCAATTTTCGCTGTCTCTTATACACATCTCCGAGCCCACGAGACT
+
BCCCCFCCCCCCGGGGGGGFGGGHHHHGGHHGHHHHHHHHHHHHHHGFFEEFFFGEGFFGGHHHHHFDGEGEEGHHFEFGGEFHHHGHHHHGHHDGHHHHFHFGGGFFHGHHHHFEGGFHHHHFFGGHHHHHHHGFF@FGCFHGGGGDDG
@M02034:409:000000000-BFKT7:1:1101:21044:20445 1:N:0:25
AAAGTCGAGGTGCCTAAAGTGGCAACCCAGACTAGGTATTGGGTTGGTGGTGTAGAGCTTCCTGTAGCCACATGGCGTTCGTACTTAAATATGGAACTAACCATTCCAATTTTCGCTGTCTCTTATACACATCTCCGAGCCCACGAGACT
+
CCCCBFCBBCCCGGGGGGGGGGGHHHHGGHHGHHHHGHHHHHGGGGGGGGEFHHHGHHHHHHHHHHHGHHHHHHHHGGGGGGGHHHGHHHHHHHHHHHHHHHHHHHHGHHHHHHGGGGGHHHHHFHEHFHHHHHFHGGFFGGHGGCGGGH
@M02034:409:000000000-BFKT7:1:1101:18632:20447 1:N:0:25
AAAGTCGAGGTGCCTAAAGTGGCAACCCAGACTCGGTCGTATGTTGGTGGTGTAGAGCTTCCTGTAGCCGCATGGCGTTCGTACTTAAATATGGAACTAACCATTCCAATTTTCGCTGTCTCTTATACACATCTCCGAGCCCACGAGACT
+
CCCCCFCCCCBCGGGGGGGGGGGHHHHGGHHGHHGGGGGEHHHHHHHGGGEFHHHGHHHHHHHHHHHHHGGGFGHHGGGGGGHHHHHHHHHHHHHHGHHGHHHHHHGHHHHHHHGGGGDHHFHHHHDGHHHHHHHGGCGGGGHGGGGEDG
@M02034:409:000000000-BFKT7:1:1101:5496:20449 1:N:0:25
AAAGTCGAGGTGCCTAAAGTGGCAACCCAGACTAATGAGTAGGTTGGTGGTGTAGAGCTTCCTGTAGCCGCATGGCGTTCGTACTTAAATATGGAACTAACCATTCCAATTTTCGCTGTCTCTTATACACATCTCCGAGCCCACGAGACT
+
BCCCBFCCCCCCGGGGGGGGGGGHHHHGGHHGHHHHHHHFGHHHHHGGGGGFHGHGHHHHHHHHHHHHHGGFGGHHGGGGGFHHHHFFHHGHHHHGGHHHHHHHHHHHGHHHHHGGGGGHHHHHHHGHGHFHHHHHGGDGGGHGGGGGGH
@M02034:409:000000000-BFKT7:1:1101:11639:20454 1:N:0:25
AAAGTCGAGGTGCCTAAAGTGGCAACCCAGACTACGTCTTTTGTTGGTGGTGTAGAGCTTCCTGTAGCCGCATGGCGTTCGTACTTAAATATGGAACTAACCATTCCAATTTTCGCTGTCTCTTATACACATCTCCGAGCCCACGAGACT
+
CCCCBFBCCCBCGGGGFGGGGGGHHHHGGH2FHHHGHHHGHHHHHHHGFGEFHHHHHHHHHHHGHHHHHGGEFGHHGGGGGGGHHHHGGHFHHHHHFHHHHHGHHHHHGHHHHHGGGGGGHHHHFHGFGHGHHHHHGCFGGGHGGGGGGH
@M02034:409:000000000-BFKT7:1:1101:18570:20457 1:N:0:25
AAAGTCGAGGTGCCTAAAGTGGCAACCCAGACTGTGTCGGATGTTGGTGGTGTAGAGCTTCCTGTAGCCGCATGGCGTTCGTACTTAAATATGGAACTAACCATTCCAATTTTCGCTGTCTCTTATACACATCTCCGAGCCCACGAGACT
+
BBBBBFBBBBABGGGGFFGGGGGHHHHGGHHGHHHHHHGGGFGHHHHGFGAFGHHFGGHHHHHHHHHHGGFEFGHHGGGGGGGHHHFGHHGHHHFHFHFFHHHHHGFGHHHHHHGGGGGHHBHHHHHHGGHHGHHHF@@CGGHFGD?GGH
@M02034:409:000000000-BFKT7:1:1101:11038:20457 1:N:0:25
AAAGTCGAGGTGCCTAAAGTGGCAACCCAGACTCTTGCTCCTGTTGTAGAGTGAGACCTGTAGCCGCATGGCGTTCGTACTTAAATATGGAACTAACCATTCCAATTTTCGCTGTCTCTTATACACATCTCCGAGCCCACGAGACTAAGG
+
CCBCCFCCCCBCGGGGGGGGGGGGGHGGGHHGHHHGHHHHHHHHHHFHHGGGGDGFHGHHGHHHHGGEGGHGEFGGGFGHHHHHHHGHHHFHFHHHHHHHHHHHHHHHHHGGGGFHHHHHHHHGFHHHFHHHGGGGGGHFDGGGGHHHHH
@M02034:409:000000000-BFKT7:1:1101:7879:20458 1:N:0:25
AAAGTCGAGGTGCCTAAAGTGGCAACCCAGACTAAGACGAAGGTTGGTGGTGTAGAGCTTCCTGTAGCCGCATGGCGTTCGTACTTAAATATGGAACTAACCATTCCAATTTTCGCTGTCTCTTATACACATCTCCGAGCCCACGAGACT
+
CCCCCFCCCCBCGGGGGGGGGGGGHHHGGHHGHHHHHHGGGGGHHHGGGGGGHHHGHHHHHHHHHHHHHGGGGGHHGGGGGEGHHHHHHHHHHHHHHHHHHHGHHHHHHHHHHHGGGGGHHHHHHHHHHHFHHHGFGGGGGGHFGGGGGH
@M02034:409:000000000-BFKT7:1:1101:5482:20460 1:N:0:25
AAAGTCGAGGTGCCTAAAGTGGCAACCCAGACTAATGAGTAGGTTGGTGGTGTAGAGCTTCCTGTAGCCGCATGGCGTTCGTACTTAAATATGGAACTAACCATTCCAATTTTCGCTGTCTCTTATACACATCTCCGAGCCCACGAGACT
+
AABABF@ADBAAGGGGGGGGGGGHHHHGGHADGBFGF5FDFGHGGHG2AEEFBBGBGFHHGEHHH5F5FEE@FGFFEAEFEBBFGHFGFHHFHHBBFGHFBCBFG4B?4FGHHGFEE?EBFGFF4EGG3?2?2DF2C?FGCECGC/ADCG
@M02034:409:000000000-BFKT7:1:1101:11621:20466 1:N:0:25
AAAGTCGAGGTGCCTAAAGTGGCAACCCAGACTCCGCCTTCTGTTGGTGGTGTAGAGCTTCCTGTAGCCGCATGGCGTTCGTACTTAAATATGGAACTAACCATTCCAATTTTCGCTGTCTCTTATACACATCTCCGAGCCCACGAGACT
+
CCCCCFCCCCBCGGGGGGGGGGGHHHHGGHHGHHHGGGGGHHHHHHHGFGEFHHHHHHHHHHHHHHHHHGGGGGHHGGGGGGHHHHHGHHHHHFHHHHHHHHHHHHHHHHHHHHGGGGGHHHHHFHHHHHGHHHFHGGGGGGHGGGGGGH
@M02034:409:000000000-BFKT7:1:1101:25951:20467 1:N:0:25
AAAGTCGAGGTGCCTAAAGTGGCAACCCAGACTAGGGGGGGTGTTGGTGGTGTAGAGCTTCCTGTAGCCGCATGGCGTTCGTACTTAAATATGGAACTAACCATTCCAATTTTCGCTGTCTCTTATACACATCTCCGAGCCCACGAGACT
+
AA?3ADAADBAAEGGGGGGFFAFBAA42AGAA3BGCCGEE@:@CFGFCAA:CEFB0;CBFFBGFBGFGGG?9DDFFBDBAD;.;EFFFFFFFFBBFFFFFFFFFFFFEFFFFFF?DDF;FBFFFFFBFFFBFFFFFF<BB=.A?BBBFFF
@M02034:409:000000000-BFKT7:1:1101:25272:20473 1:N:0:25
AAAGTCGAGGTGCCTAAAGTGGCAACCCAGACTTGTTAGCCGGTTGGTGGTGTAGAGCTTCCTGTAGCCGCATGGCGTTCGTACTTAAATATGGAACTAACCATTCCAATTTTCGCTGTCTCTTATACACATCTCCGAGCCCACGAGACT
+
BBBABFBBBBAAGGGGFGGGGGF4GHHGGHHGFHHBGHGGHGG?EGGGGG1FGHHFHHHHHHHHFGHFFGGGGEHGGGFGEEHHHHGGGHHHHHHFGHGFFGHEFHFHHHHHHHGGGGFFHFBGFHHHHFBHHD@DCCGDGGHGGFFDCF
@M02034:409:000000000-BFKT7:1:1101:23367:20474 1:N:0:25
AAAGTCGAGGTGCCTAAAGTGGCAACCCAGACTACGAATAATGTTGGTGGTGTAGAGCTTCCTGTAGCCGCATGGCGTTCGTACTTAAATATGGAACTAACCATTCCAATTTTCGCTGTCTCTTATACACATCTCCGAGCCCACGAGACT
+
CCCCCFCCCCCCGGGGGGGGGGGHHHHGGHHGHHHGGHHGHHHHHHHFFGEFHGHHHHHHHHHHHGHHHGGEGGHHGGGGGFHHHHGFHHHHHHGHHHHHHHHHHHGGHHHHHHGGGGGHHHHHHHHHGHGHHHHFF@CFGGGGGGGGGG
@M02034:409:000000000-BFKT7:1:1101:10454:20484 1:N:0:25
AAAGTCGAGGTGCCTAAAGTGGCAACCCAGACTAAGACGGAGGTTGGTGGTGTAGAGCTTCCTGTAGCCGCATGGCGTTCGTACTTAAATATGGAACTAACCATTCCAATTTTCGCTGTCTCTTATACACATCTCCGAGCCCACGAGACT
+
BCCCAFCCCCBCGGGGGGGGGGGHGHHGGHHGHHHHHHGGGGGGHHGGGGGFGHHHHHHHHHHHGHHHHGGGGGHHGGGGGFHHHHHGHHHHHHGHHHHGHHHHHHHHHHHHHHGGGGGGHHHHGHHHGHGHHHHHGFGGGGHGGGGGGH
@M02034:409:000000000-BFKT7:1:1101:21310:20488 1:N:0:25
GCTCTTAAAGAGGAGAAAGGTCATGGGGTGTGGTGCTTCTAACTTTACTCAGTTCGTTCTCGTCGACAATGGCGGAACTGGCGACGTGACTGTCGCCCCAAGCAACCTGTCTCTTATACACATCTCCGAGCCCACGAGCGTAGAGGAAT
+
AABCBFFFFFFFGGGGGGGGGGHHHHHGGGFGGHGHHHHHHHHHHHHHHHHHHHHGGHHGHGFGGGGEGGHHHGGGGGHHHHGEGGEEHFHHHHGGGGGGGHGHHHHHHHHHHHHHHHHHHHHHHHHGCGGGGHGD<-CDFGFEHGGFC
@M02034:409:000000000-BFKT7:1:1101:9338:20494 1:N:0:25
AAAGTCGAGGTGCCTAAAGTGGCAACCCAGACTACGATTCCGGTTGGTGGTGTAGAGCTTCCTGTAGCCGCATGGCGTTCGTACTTAAATATGGAACTAACCATTCCAATTTTCGCTGTCTCTTATACACATCTCCGAGCCCACGAGACT
+
BBBAAFBBBBABGGGGGGGGGGGHHHHGGHHGHGHGFHHHHHGGGGGEGDGFHDFFFFEHHHHGHEDGHEGEEFHHGEGGGEBGGHHBGHHEHHEGGGHHHHHFFHFDFGHHHFGGGEBGDGFGGG3BDBDGGHHDE@DCGEHG?DGGGH
@M02034:409:000000000-BFKT7:1:1101:6145:20511 1:N:0:25
AAAGTCGAGGTGCCTAAAGTGGCAACCCAGACTATTCCTTATGTTGGTGGTGTAGAGCTTCCTGTAGCCGCATGGCGTTCGTACTTAAATATGGAACTAACCATTCCAATTTTCGCTGTCTCTTATACACATCTCCGAGCCCACGAGACT
+
CCCCCFBBCCBCGFGGGGGGGGGGHHHFGHGGHHHGHHHFFHHHHHHGGGEFGHHFHGHHHGHFHFHGHGGGGGHHGGGGGGBGHHHGHHHHHHHHFHHGHHHHHHGH4FHHHHGGGGGHHHHHHHHHHHHHHHHHGGGGGFHGGGGGGH
@M02034:409:000000000-BFKT7:1:1101:26406:20515 1:N:0:25
AAAGTCGAGGTGCCTAAAGTGGCAACCCAGACTGAGTGGTGGGTTGGTGGTGTAGAGCTTCCTGTAGCCGCATGGCGTTCGTACTTAAATATGGAACTAACCATTCCAATTTTCGCTGTCTCTTATACACATCTCCGAGCCCACGAGACT
+
BACCCFCCCCCCGGGGGFGGGGGHHHHGGHHGHHHHHHGDFEGFGGGEFGGGGHHGHBGHHGHHGFHHHGGEFGHHGGGGGFHHHHHFHHHHHHFFGGEFBHFHHFFHHHHHHHGGGDDFHFFHHHHHBHEHGHFHGFGCCFGFFGGGGH
@M02034:409:000000000-BFKT7:1:1101:8035:20515 1:N:0:25
AAAGTCGAGGTGCCTAAAGTGGCAACCCAGACTAATGAGCAGGTTGGTGGTGTAGAGCTTCCTGTAGCCGCATGGCGTTCGTACTTAAATATGGAACTAACCATTCCAATTTTCGCTGTCTCTTATACACATCTCCGAGCCCACGAGAC
+
DDDDCFCCCCCDGGGGGGGGGGGHHHHGGHHGHH3AAAF33BGGGHGGGGEGHGHHHHHHHHHHHHHHHGGGGGHHGGGGGGHHHHHHHHHHHHHHHHGHHHHHHHHHHHHHHHGGGGGGHGHHHHHHFHFHHHHHGGGGGGHGGGGGG
@M02034:409:000000000-BFKT7:1:1101:26783:20523 1:N:0:25
AAAGTCGAGGTGCCTAAAGTGGCAACCCAGACTACGTGTTAGGTTGGTGGTGTAGAGCTTCCTGTAGCCGCATGGCGTTCGTACTTAAATATGGAACTAACCATTCCAATTTTCGCTGTCTCTTATACACATCTCCGAGCCCACGAGACT
+
AAAAAFAAD?AABGGAB1F3FBFEGCFGGCEFFHGG00FCFFFGFHGEEFGGHGHFGHHHGHHFHHHHHGGGEGHHGGGGFFGHGHDDGGDHHHH1FG11GFHH1G2BGHHFHDEGGGGGHHFHFGGHBF1GFHFFCBCC//GFCCCGFF
@M02034:409:000000000-BFKT7:1:1101:18188:20524 1:N:0:25
AAAGTCGAGGTGCCTAAAGTGGCAACCCAGACTCATAAGTAGGTTGGTGGTGTAGAGCTTCCTGTAGCCGCATGGCGTTCGTACTTAAATATGGAACTAACCATTCCAATTTTCGCTGTCTCTTATACACATCTCCGAGCCCACGAGACT
+
BBCCAFCBBCBBGGGGGGGFGGGGHHHGGHHGHHHHHHHFHHHGHHGFFGEFEFHFHHHHHHHHGHHGHGGEGGHHGEGGGGHHHHGHHHHHHHHHHHHGHHHHHHHGHHHHHHGGGGGGHGHHHHHHHHHHHHHFGFGGGGHGGGGGGH
@M02034:409:000000000-BFKT7:1:1101:14042:20526 1:N:0:25
AAAGTCGAGGTGCCTAAAGTGGCAACCCAGACTAAGAAGACGGTTGGTGGTGTAGAGCTTCCTGTAGCCGCATGGCGTTCGTACTTAAATATGGAACTAACCATTCCAATTTTCGCTGTCTCTTATACACATCTCCGAGCCCACGAGACT
+
CCCCCFCCCCABFGGGGGGGGGGGHHGGGHHGHHHHHHHHHGGFGGGGFGEFHHHGHHHGHHHHGHHHHEEEGGHHGEGGGFHHHHHHHHHHHHFGHHHGHHHHHHGGHHHHHHGGGGGHHHHHHHHHFHHHHHGFECGGGGHGGGGGGH
@M02034:409:000000000-BFKT7:1:1101:18054:20527 1:N:0:25
AAAGTCGAGGTGCCTAAAGTGGCAACCCAGACTGAGTTGCAGGTTGGTGGTGTAGAGCTTCCTGTAGCCGCATGGCGTTCGTACTTAAATATGGAACTAACCATTCCAATTTTCGCTGTCTCTTATACACATCTCCGAGCCCACGAGACT
+
CCCCCFCCCBBBGGGGGGGGGGGHHHHGGHHGHHHHHHHHGHHHHHGGGGGGGHHFGGHHGHHHHHHGHGGGGGGHGGGGGGGHHHHHHHGHHHFFHHHGGHGHHHHHHHHHHHGGGGGHHHHHHHHHFHHHHHHHG/DCGGHGGGGGGH
@M02034:409:000000000-BFKT7:1:1101:18172:20532 1:N:0:25
AAAGTCGAGGTGCCTAAAGTGGCAACCCAGACTCATAAGTAGGTTGGTGGTGTAGAGCTTCCTGTAGCCGCATGGCGTTCGTACTTAAATATGGAACTAACCATTCCAATTTTCGCTGTCTCTTATACACATCTCCGAGCCCACGAGACT
+
AA@BAFBBB@AAGGGGGFGGGGFHHGHGGHHGHHGFHFGABFDFFFCEFGFGHHHHHHHHHHHHDGFFHGGEFGHHGGGGGGGHGGFFGHFGGB3EFCGEGHHFFHBFHHFHHFFGGG?FHFFHBFGHHGFFEHFFCC/>CEHG/ACEDD
@M02034:409:000000000-BFKT7:1:1101:27999:20535 1:N:0:25
AAAGTCGAGGTGCCTAAAGTGGCAACCCAGACTACGTTGCGGGTTGGTGGTGTAGAGCTTCCTGTAGCCGCATGGCGTTCGTACTTAAATATGGAACTAACCATTCCAATTTTCGCTGTCTCTTATACACATCTCCGAGCCCACGAGACT
+
CCCCBFCABBBBGGGGGGGFGGGHHHHGGHHGHHHGGHGGGGGEFFGEFGEFGFGFHGHHHHHHGHHFFEEEGGHGFEGFFFFHHHGGHHHHHHFFFHGGGFFHHHFFFHHHHHGFGGGHHHHHHHGGFGFHHHGFE@GCGGFEGGGGDG
@M02034:409:000000000-BFKT7:1:1101:21666:20539 1:N:0:25
AAAGTCGAGGTGCCTAAAGTGGCAACCCAGACTCTTAGGGCGGTTGGTGGTGTAGAGCTTCCTGTAGCCGCATGGCGTTCGTACTTAAATATGGAACTAACCATTCCAATTTTCGCTGTCTCTTATACACATCTCCGAGCCCACGAGACT
+
BBBBBFBBBBABGGGGGGGGGGGGGHHGGHHGHHHHHHHHHGGGGGGEFGBFGFGFHGHHHHHHHHHGHGGEEFHHGGGFFEGHEHGFHHFHHGFHHHGHHHHHHHEHHHHHHHGGGGFGHHHHHHHHGHHHHHFFGAFCGGHGGGGGGH
@M02034:409:000000000-BFKT7:1:1101:21579:20541 1:N:0:25
AAAGTCGAGGTGCCTAAAGTGGCAACCCAGACTCCTCATCCTGTTGGTGGTGTAGAGCTTCCTGTAGCCGCATGGCGTTCGTACTTAAATATGGAACTAACCATTCCAATTTTCGCTGTCTCTTATACACATCTCCGAGCCCACGAGACT
+
CCCCCFCCCCCCGGGGGGGGGFGFHHHFGHHGHHFHHHHHHHHHHHHGGGEFGFHFGHHHGHHHGHHFHGGGGGHHGGGGGGGHHHHHHHGHHHGHHHHHHGHHHHHHGHHHHFFGGGGFHFHHHHEFHFHHGGHHG?BFF/<FGGDGGH
@M02034:409:000000000-BFKT7:1:1101:7209:20542 1:N:0:25
AAAGTCGAGGTGCCTAAAGTGGCAACCCAGACTTTGGGGAAGGTTGGTGGTGTAGAGCTTCCTGTAGCCGCATGGCGTTCGTACTTAAATATGGAACTAACCATTCCAATTTTCGCTGTCTCTTATACACATCTCCGAGCCCACGAGACT
+
BCCCBFCCCDCCGGGGGGGGGGGHHHHGGHHGHHHHHGGGGGGHHHGFFGEFHHHHHHHHHHHHHHHHHGGEGGHHGGGGGGHHHHHHHHGHHHGHGHHHGHHHHHGGHHHHHHGGGGGHHHHHHHHHGHEHHHGHGCFGGGHGGCGGGH
@M02034:409:000000000-BFKT7:1:1101:4358:20543 1:N:0:25
AAAGTCGAGGTGCCTAAAGTGGCAACCCAGACTCAGGATCCGGTTGGTGGTGTAGAGCTTCCTGTAGCCGCATGGCGTTCGTACTTAAATATGGAACTAACCATTCCAATTTTCGCTGTCTCTTATACACATCTCCGAGCCCACGAGACT
+
BBBBBFABBDAAGGGGGGGGGGGHFHGGGFGGH3GC3FGGGHFGFEFEFFEFHGHGHFHHHHHFGHGHHGGGGGHHGGGGGEHHHHGGGHHHHGDDFHHHHHHHHHGGHHHHHHCFGFFHHHHHHHGHGGHHGHFHGG/CCFHGGGFGGF
@M02034:409:000000000-BFKT7:1:1101:19113:20545 1:N:0:25
AAAGTCGAGGTGCCTAAAGTGGCAACCCAGACTTAGACGACGGTTGGTGGTGTAGAGCTTCCTGTAGCCGCATGGCGTTCGTACTTAAATATGGAACTAACCATTCCAATTTTCGCTGTCTCTTATACACATCTCCGAGCCCACGAGACT
+
CCCCCFCCCCCCGGGGGGGGGGGHHHHFGHHGHHHHHHGGGGGGGGCGGGGGHHHGHHHHHHHHHHHHHGGGGGHHGGGGGGHHHHHHHHHHHEFGFHHHHHHHHHHHHHHHHHGGGGGEHHHGHG22FHHHGHHHF?FGGGHGGGGGGH
@M02034:409:000000000-BFKT7:1:1101:23265:20551 1:N:0:25
AAAGTCGAGGTGCCTAAAGTGGCAACCCAGACTAATACGAATGTTGGTGGTGTAGAGCTTCCTGTAGCCGCATGGCGTTCGTACTTAAATATGGAACTAACCATTCCAATTTTCGCTGTCTCTTATACACATCTCCGAGCCCACGAGACT
+
CCCCCFCBCCCCGGGGGGGGGGGHHHHGGHHGHHHHHHHGHHHHHHHFFGFFHHHHHHHHHHHHHHHHHGGGGGHHGGGGGGHHHHFGHHFGHHHHHHHHHHHHHHGHHHHHHHFGGGGGHHHHFHFHFHGHHGFGFCGFGGHGGGGGGF
@M02034:409:000000000-BFKT7:1:1101:13054:20554 1:N:0:25
AAAGTCGAGGTGCCTAAAGTGGCAACCCAGACTTTGTTGCATGTTGGTGGTGTAGAGCTTCCTGTAGCCGCATGGCGTTCGTACTTAAATATGGAACTAACCATTCCAATTTTCGCTGTCTCTTATACACATCTCCGAGCCCACGAGACT
+
CBCCBFCCCCABGGGGGGGFGGGHHHHGGHHGHHHHGHHHHHHHHHHGFGEFGHHGHHHHHHHHHHHHHGGGGGHHG?EGFFHHHHHHHHHHHHHHGHHGHHHHHHHGHHFHHHGGGGEFHHHHHHGHHFHHFHGHGGGGGGHGGGGGGH
@M02034:409:000000000-BFKT7:1:1101:24536:20564 1:N:0:25
AAAGTCGAGGTGCCTAAAGTGGCAACCCAGACTAAGAATAAGGTTGGTGGTGTAGAGCTTCCTGTAGCCGCATGTCGTTCGTACTTAAATATGGTACTAACCATTCCAATTTTCGCTGTCTCTTATACACATCTCCGA
+
AAAAAF?ADDAAGGG11BFFGFFHHHHGGHGGHH11DFG111BDGFG?A/EEGFHFHFHEDGFFGDF2D?E?EA1@>?>G?E0FGB21FFD2BG2@FGBE1>1FFD2FBFBFFG//E>EGGBGB1F22BCFEGGF1/<
@M02034:409:000000000-BFKT7:1:1101:15999:20566 1:N:0:25
AAAGTCGAGGTGCCTAAAGTGGCAACCCAGACTCAGAATAATGTTGGTGGTGTAGAGCTTCCTGTAGCCGCATGGCGTTCGTACTTAAATATGGAACTAACCATTCCAATTTTCGCTGTCTCTTATACACATCTCCGAGCCCACGAGAC
+
BBBBBFBBBBBBGGGGGFGGFGGHHHHGGHHGH3G3GH5DG5FGGHHEFGEFHHHHHHHHHHHHHHHHHGGGGGHHGGGGGGGHHHGGHHHHHHHHGHHHHHHHHHGHHHHHHHGGGGGHHHHHHHHHHHHHHHHHGCFCGGHEGGGGG
@M02034:409:000000000-BFKT7:1:1101:23600:20568 1:N:0:25
AAAGTCGAGGTGCCTAAAGTGGCAACCCAGACTGATAATATGGTTGGTGGTGTAGAGCTTCCTGTAGCCGCATGGCGTTCGTACTTAAATATGGAACTAACCATTCCAATTTTCGCTGTCTCTTATACACATCTCCGAGCCCACGAGACT
+
CCCCCFCCBBCBGGGGGGGGGGGHHHHGGHHGHH3G55DABGHHGGGEFGEFHHHHHHHHHHHHHHHHHGGFFGHHGGGGGGHHHHFGFHHHHHEGHGHHHHGHHGEHEGHHHHGGGFFFHHHHHHGHHHFHHHGHGCCCGGHFGC<EGF
@M02034:409:000000000-BFKT7:1:1101:13580:20569 1:N:0:25
AAAGTCGAGGTGCCTAAAGTGGCAACCCAGACTTGGCAGGATGTTGGTGGTGTAGAGCTTCCTGTAGCCGCATGGCGTTCGTACTTAAATATGGAACTAACCATTCCAATTTTCGCTGTCTCTTATACACATCTCCGAGCCACGAGACT
+
CCCCCFCCCCCCGGGGGGGGGGGHHHHGGHHGHHHHHHGGGHHHHHHEFGEFGHHHHHHHHHHHHHHHHGGEFGHHGGGGGGHHHHHHHHHHHHHHHHHGHHFHHHGHHHHHHHGGGGGHHGHHFHHHFHGHHHHHGFGGGHHCGGGGH
@M02034:409:000000000-BFKT7:1:1101:8595:20575 1:N:0:25
AAAGTCGAGGTGCCTAAAGTGGCAACCCAGACTAGGGGGCAGGTTGG
+
BCCCCFCCCCBCGGGGGGGGGGGHHHHGGHHGHB33B2E201AG32E
@M02034:409:000000000-BFKT7:1:1101:6743:20576 1:N:0:25
AAAGTCGAGGTGCCTAAAGTGGCAACCCAGACTAATCTGCAGGTTGGTGGTGTAGAGCTTCCTGTAGCCGCATGGCGTTCGTACTTAAATATGGAACTAACCATTCCAATTTTCGCTGTCTCTTATACACATCTCCGAGCCCACGAGACT
+
ABAAABAADBABFGGGGGGGGFF4FFGEGHDGHHGFFHE5GFAGGHGAFAEFHBADGDDGHBHDBGEAGECEAEGFE?FFE>CGEHFFHHFHH33FFGHFGGHHGHGBGHFGFBEEGG?GFGGGDFFFGGF1GGHFE@GGCGGEDGGGGH
@M02034:409:000000000-BFKT7:1:1101:25135:20577 1:N:0:25
AAAGTCGAGGTGCCTAAAGTGGCAACCCAGACTAGGACTGGTGTTGTGGTGTATAGCTTCCTGTAGCCGCATGGCGTTCGTACTTAAATATGGAACTAACCATTC
+
BBBBBFABDDABGGGGG4FFGGGHFEG?FGHGHCA3GGF2A5BGGGGE?G1A355DEFDGHGHHHGG3E00EEGE0EEGGGE1FGEF3GFHH3B3@B@FG13BFH
@M02034:409:000000000-BFKT7:1:1101:20462:20584 1:N:0:25
AAAGTCGAGGTGCCTAAAGTGGCAACCCAGACTCCGCCTCCTGTTGGTGGTGTAGAGCTTCCTGTAGCCGCATGGCGTTCGTACTTAACTATGGAACTAACCATTCCAATTTTCGCTGTCTCTTATACACATCTCCG
+
A?1A>FA1AD>1BAGG1GB3DFFHFHHGGFAFGHGGGGGGHHHGHH/AFGGGAFFFBHHBFGGFH2GFHGC>EEHFGAEFC/FGGH2B1BBFDG1F1FFBCHFFHGGBHHHHGH?EF/?FE>BG1>B2BFF1<1F1?
@M02034:409:000000000-BFKT7:1:1101:20646:20585 1:N:0:25
AAAGTCGAGGTGCCTAAAGTGGCAACCCAGACTCAGTGTTCGGTTGGTGGTGTAGAGCTTCCTGTAGCCGCATGGCGTTCGTACTTAAATATGGAACTAACCATTCCAATTTTCGCTGTCTCTTATACACATCTCCGAGCCCACGAGACT
+
CCCCCFCCCCCCGGGGGGGGGGGHHHHGGHHGHHHHHHHHHGGFFGGGGGGGHHHHHHHHHHHHHHHHHGGFGGHHGGGGGGHHHHHHHHGHHHHHHHHHHHHHHHHHHHHHHHGGGGGHHHHHFHFFFHHHHHGHGGGGGGHGGGGGGH
@M02034:409:000000000-BFKT7:1:1101:28483:20591 1:N:0:25
AAAGTCGAGGTGCCTAAAGTGGCAACCCAGACTAGGTTTGTTGTTGGTGGTGTAGAGCTTCCTGTAGCCGCATGGCGTTCGTACTTAAATATGGAACTAACCATTCCAATTTTCGCTGTCTCTTATACACATCTCCGAGCCCACGAGACT
+
>>>AAFAA@DAAFGGGGBEGGCGHFGGGCHGCFBFCFDG?0FGFGHGGGGEFGHG2DFHHFCGHGFDFHEE>EEHGGGGGGEHEGHHHHHFFHGF1GHF1FEFHHGFFBFGGHFGEGGAEGHGGGGDGBCFHHHDGC/BB@FEFGCGGGD
@M02034:409:000000000-BFKT7:1:1101:19219:20592 1:N:0:25
AAAGTCGAGGTGCCTAAAGTGGCAACCCAGACTGAGCATCCTGTTGGTGGTGTAGAGCTTCCTGTAGCCGCATGGCGTTCGTACTTAAATATGGAACTAACCATTCCAATTTTCGCTGTCTCTTATACACATCTCCGAGCCCACGAGACT
+
CCCCCFCCCCCCGGGGGGGFGGGHHHHGGHHGHHHHHHHHHHHHHHHGGGEFHHHGHHHHHHHHHHHHHGGGGGHHGGGGGGHHHHHGHHHHHHHHHHHFHHHHHHHHHHHHHHGGGGGHHHHHGHFHHHHHHHHHG?CGGGHGGGGGGH
@M02034:409:000000000-BFKT7:1:1101:28035:20592 1:N:0:25
AAAGTCGAGGTGCCTAAAGTGGCAACCCAGACTAAGATGACTGTTGGTGGTGTAGAGCTTCCTGTAGCCGCATGGCGTTCGTACTTAAATATGGAACTAACCATTCCAATTTTCGCTGTCTCTTATACACATCTCCGAGCCCACGAGACT
+
CCDCBFCCCCABGGGGGGGGGGGHHHHGGHHGHHHGFHHHFHHADFGAFEGGHFHFFFHHFHHHH5F5BEGEGGHFGEGGGFFFHHHHHGHHHHFGFHHHFCFGFFHBFGFHHHGGGGFHHGHHFHHFHFHHFFHBDC/B<FEFC@?GDF
@M02034:409:000000000-BFKT7:1:1101:23067:20593 1:N:0:25
AAAGTCGAGGTGCCTAAAGTGGCAACCCAGACTCCTCAGCGGGTTGGTGGTGTAGAGCTTCCTGTAGCCGCATGGCGTTCGTACTTAAATATGGAACTAACCATTCCAATTTTCGCTGTCTCTTATACACATCTCCGAGCCCACGAGACT
+
CCCCCFCBCCCCGGGGGGGGGGGHHHHGGHHGHHHHHHHHGGGGGGGGFGGGHHHHHHHHHHHHHHHHHGGGGGHHGGGGGGHHHHHGHHHHHHGGHHHHHHHHHHGHHHHHHHGGGGGHHHHHHHFFHFHHHHHHG?GGGGHFGGGGGH
@M02034:409:000000000-BFKT7:1:1101:28466:20596 1:N:0:25
AAAGTCGAGGTGCCTAAAGTGGCAACCCAGACTAGGTTTGTTGTTGGTGGTGTAGAGCTTCCTGTAGCCGCATGGCGTTCGTACTTAAATATGGAACTAACCATTCCAATTTTCGCTGTCTCTTATACACATCTCCGAGCCCACGAGACT
+
AAABBF3ADBBBGGGFGGGAGFFFHFHEGFFGHHHHHHHGGFFGHHEEEFEFHFHFHFHHHBGHFFGBGGFEEGHHCEEFEE2GGHG@GHFFFEDDCGHHH0FGFHHHGGHHHH@EG?EHHHHHFHDHFCGHHHGBEC/CGEHGG/<AEF
@M02034:409:000000000-BFKT7:1:1101:20477:20597 1:N:0:25
AAAGTCGAGGTGCCTAAAGTGGCAACCCAGACTCCGCCTCCTGTTGGTGGTGTAGAGCTTCCTGTAGCCGCATGGCGTTCGTACTTAAATATGGAACTAACCATTCCAATTTTCGCTGTCTCTTATACACATCTCCGAGCCCACGAGACT
+
CCCCCFCCCCCCGGGGGGGGGGGHHHHGGHHGHHHGGGGGHHHHHHHGGGEFGHHGHHHHHHHHHFHGHGGGGGHHGGGGGGHHHHHHHHHHHHGHHHHHHHHHHHHHHHHHHHGGGGGHHGHHHHGHFHHGHHGHGCGFFGHGGGGGGH
@M02034:409:000000000-BFKT7:1:1101:22538:20600 1:N:0:25
AAAGTCGAGGTGCCTAAAGTGGCAACCCAGACTTGGGCTCCGGTTGGTGGTGTAGAGCTTCCTGTAGCCGCATGGCGTTCGTACTTAAATATGGAACTAACCATTCCAATTTTCGCTGTCTCTTATACACATCTCCGAGCCCACGAGACT
+
BBBBBFBBBBBBGGGGGGGFGGGHHHHGGHHGHHHGHHHHGGGEEGGFGGEFGGHHHHHHHHHHGHHGHGEEEEHHGGGGEFGHHHHGHHHHHGFGHHHHHHHHHHFGHHHHHHGGGGGHHHHHHHGHHGHGHFFHF?DGGGFFGGGGGH
@M02034:409:000000000-BFKT7:1:1101:27812:20601 1:N:0:25
AAAGTCGAGGTGCCTAAAGTGGCAACCCAGACTTAGCAGAATGTTGGTGGTGTAGAGCTTCCTGTAGCCGCATGGCGTTCGTACTTAAATATGGAACTAACCATTCCAATTTTCGCTGTCTCTTATACACATCTCCGAGCCCACGAGACT
+
BBBBBFABBBABGGGGGGGFGFGGGHHGGHHFHHHHHHHHGGGHHHGGGGEFGHHDHHHHFHHGGFGEGEEEGGHHEEEGEGEGHHHGFGDGHHFBGHHHHHHHGGHHFHHGHHGGGGEDHHHHHGGHGHEHGHHHG/BDCGHFGGGGFF
@M02034:409:000000000-BFKT7:1:1101:22795:20611 1:N:0:25
AAAGTCGAGGTGCCTAAAGTGGCAACCCAGACTAATACGCATGTTGGTGGTGTAGAGCTTCCTGTAGCCGCATGGCGTTCGTACTTAAATATGGAACTAACCATTCCAATTTTCGCTGTCTCTTATACACATCTCCGAGCCCACGAGACT
+
DDDDCFCCCCCDGGGGGGGGGGGHHHHGGHHGHHHHHGHGGGGHHHHGFGEGHHHHHHHHHHHHHHHHHGGEGGHHGGGGGGHHHHHGHHFHHGGHHHHHG0FGHHHHHGHHHGFEE?FFHHGH?GBFDHHHFHGFGC?CGFEFC@DGGH
@M02034:409:000000000-BFKT7:1:1101:27196:20614 1:N:0:25
AAAGTCGAGGTGCCTAAAGTGGCAACCCAGACTGTGCATCCTGTTGGTGGTGTAGAGCTTCCTGTAGCCGCATGGCGTTCGTACTTAAATATGGAACTAACCATTCCAATTTTCGCTGTCTCTTATACACATCTCCGAGCCCACGAGACT
+
ABBBAFCCCCCCGGGGGGFGGGGHGHHGGHHGHHHHHHHHHHHHHHHEFGEFGHHGHHHHHHHHGHHFGGFGGGHHGEGFGGHHHHGHFHFHHGHEGHHHHHDHHFHHHHHHHGGGGGGHHFHHFHHHFHHFFHFBECGCDGHGGGGGGG
@M02034:409:000000000-BFKT7:1:1101:5405:20621 1:N:0:25
AAAGTCGAGGTGCCTAAAGTGGCAACCCAGACTTGGAGGGGGGTTGGTGGTGTAGAGCTTCCTGTAGCCGCATGGCGTTCGTACTTAAATATGGAACTAACCATTCCAATTTTCGCTGTCTCTTATACACATCTCCGAGCCCACGAGACT
+
BBBBBFBBBBABGGGGGGGGGGGGHHGGGHHGHHHGHHGGGGGGGGGDGGDFHHHFHHHHHGHHHHHHHGGDGGHHGGGGGGFHHHGFHHGHHHGHGHHHHHHHHHGHHHHHHHGGGDGGGGGGFFFGFGFGGFFFGGGGCFFFFFFFFF
@M02034:409:000000000-BFKT7:1:1101:23186:20626 1:N:0:25
AAAGTCGAGGTGCCTAAAGTGGCAACCCAGACTCAGCCTCCGGTTGGTGGTGTAGAGCTTCCTGTAGCCGCATGGCGTTCGTACTTAAATATGGAACTAACCATTCCAATTTTCGCTGTCTCTTATACACATCTCCGAGCCCACGAGACT
+
AAAAAFABBBAAGGGGGGGGGFFGHHGFFDGGHHHFHHFHGEEFFEEEFEEFHFFAFGGGHCGFFHHHHEG0EFHGEEFFE>??FGFBGGBFGFFGHGEHFGDFGHH4FFEHFEEFGEDFDGGGBFBGGFHCGHHBE?DGCFHFGGGGGH
@M02034:409:000000000-BFKT7:1:1101:13498:20635 1:N:0:25
AAAGTCGAGGTGCCTAAAGTGGCAACCCAGACTTAGATGAAGGTTGGTGGTGTAGAGCTTCCTGTAGCCGCATGGCGTTCGTACTTAAATATGGAACTAACCATTCCAATTTTCGCTGTCTCTTATACACATCTCCGAGCCCACGAGACT
+
CCDDCFCCCCCDGGGGGGGGGGGHHHHGGHHGHHHHHHHHHHHHHHGGGGFFHHHHHHHHHHHHHHHHHGGFGGHHGGGGGGHHHHHHHHHHHHHHHHHGHHGHHHGHHHHHHHGGGGGHHHHHHHHHGHHHHHHHGGGGGGHGGGGGGH
@M02034:409:000000000-BFKT7:1:1101:7646:20643 1:N:0:25
AAAGTCGAGGTGCCTAAAGTGGCAACCCAGACTGTTCCGCCTGTTGGTGGTGTAGAGCTTCCTGTAGCCGCATGGCGTTCGTACTTAAATATGGAACTAACCATTCCAATTTTCGCTGTCTCTTATACACATCTCCGAGCCCACGAGACT
+
CCCCCFABBCBCGGGGGGGGGGGHHHHGGHHGHHHHHHGGGGHHHHHGGGEFHHHFHHHHHGHHGHHHHGGGGGHHGGGGGGFHHHGFHHGHHHHFGHHHHHHHHHHHHHHHHHEGGFGHGHHHHHFHFHFHGHHHGFCGGGHGGGGGGH
@M02034:409:000000000-BFKT7:1:1101:24310:20644 1:N:0:25
AAAGTCGAGGTGCCTAAAGTGGCAACCCAGACTACGCCTAAGGTTGGTGGTGTAGAGCTTCCTGTAGCCGCATGGCGTTCGTACTTAAATATGGAACTAACCATTCCAATTTTCGCTGTCTCTTATACACATCTCCGAGCCCACGAGACT
+
BBBBBFBBBBBBGGGFGFGGGGGHHHHGGHHGHHGGGGHGFHHHHHGEFEGGHFG5GGFGFHHHHFGGFGGGGGHFGGGGGGGHHHHHHHHHHHFFHHHHFFFFFHFFGHHHHFFGGGFHHHHHGG3BFFFHHHHFFGGGCGEFGGGGGH
@M02034:409:000000000-BFKT7:1:1101:16852:20645 1:N:0:25
AAAGTCGAGGTGCCTAAAGTGGCAACCCAGACTCTTGGGGCGGTTGGTGGTGTAGAGCTTCCTGTAGCCGCATGGCGTTCGTACTTAAATATGGAACTAACCATTCCAATTTTCGCTGTCTCTTATACACATCTCC
+
BBBCAFCCCCCCGGGGGGGGGGGHHHHGGHHGHGHHHHHGGGGEEGGEFGEFFFGBGHHGFHGHHFGGHGGEEEHFFEGFGEHHHGFGHHFHHE?FHHFBGHHGHGHGHHHHHBB<CADDGFHH?F?DDGGF1>1F
@M02034:409:000000000-BFKT7:1:1101:13857:20646 1:N:0:25
AAAGTCGAGGTGCCTAAAGTGGCAACCCAGACTAATAAGAAGGTTGGTGGTGTAGAGCTTCCTGTAGCCGCATGGCGTTCGTACTTAAATATGGAACTAACCATTCCAATTTTCGCTGTCTCTTATACACATCTCCGAGCCCACGAGACT
+
BBBBBFBBBBBBGGGGGGGGGGGGHHHGGHHGHHHHHHHHHHGHHHGEFGEFHHHFHHHHHHHHGHHHHGGGGGHHGFGGGGHHHHGHHHHHHGFGHHHHHHHHHHHGHHHHHHGGGGGHHHHHGHHHHHHHHHHHGCGFGGHGGGGGGH
@M02034:409:000000000-BFKT7:1:1101:6907:20648 1:N:0:25
AAAGTCGAGGTGCCTAAAGTGGCAACCCAGACTGCGCATCATGTTGGTGGTGTAGAGCTTCCTGTAGCCGCATGGCGTTCGTACTTAAATATGGAACTAACCATTCCAATTTTCGCTGTCTCTTATACACATCTCCGAGCCCACGAGACT
+
CBCCCFCCCCCCGGGGGGGGGGGHHHHGGHHGHHHGGGGGHHHHHHHGGGEFHHHHHHHHHHHHHHHHHGGFGGHHGGGGGGHHHHHHHHHHHHFFHHHGHHGHHHFHHHHHHHGGGGGHHHHHHHHHGHHHHHHHGFGGGGHGGGGGGH
@M02034:409:000000000-BFKT7:1:1101:16868:20655 1:N:0:25
AAAGTCGAGGTGCCTAAAGTGGCAACCCAGACTCTTGGGGCGGTTGGTGGTGTAGAGCTTCCTGTAGCCGCATGGCGTTCGTACTTAAATATGGAACTAACCATTCCAATTTT
+
AAAABFAAADAAGGGGGGGFBD2AF4GEFHHGHHFDDFEEEECGF0E>EA11?333B4BFGBGFDHF4GE>>EDH0>?E/???/?D43BB2FHB22FC2B202BDFF2>FDGF
@M02034:409:000000000-BFKT7:1:1101:17310:20655 1:N:0:25
AAAGTCGAGGTGCCTAAAGTGGCAACCCAGACTTAGGAGGATGTTGGTGGTGTAGAGCTTCCTGTAGCCGCATGGCGTTCGTACTTAAATATGGAACTAACCATTCCAATTTTCGCTGTCTCTTATACACATCTCCGAGCCCACGAGACT
+
BBBCCFCCCCCCGGGGGGGGGGGHHHHGGHHGHHHHHGHGEGHHHHHGGGGGHHHGHHHHHHHHHHHHGGGFGGHHGGGGGGHHHHFGHHHHHHGBHHHHHHHHHHHHGHHHHHGGGGGHHHHHHHGHHHHHHHGHFFGGGGHGGGGGGH
@M02034:409:000000000-BFKT7:1:1101:20797:20655 1:N:0:25
AAAGTCGAGGTGCCTAAAGTGGCAACCCAGACTGGTAGGCGGGTTGGTGGTGTAGAGCTTCCTGTAGCCGCATGGCGTTCGTACTTAAATATGGAACTAACCATTCCAATTTTCGCTGTCTCTTATACACATCTCCGAGCCCACGAGACT
+
CCCCCFCBCCCCGGGGGGGFGGGHHHHGGHHGHHHHHHGGGGGEFGGGFGEFHHHGHHHHHHHHHHHFHGGFGGHHGGGGGGHHHHHFFHFHHHHHGHHHHHGHHHHHHHHHHHGGGGGGHHHHFHDGGEHGHHFHGGGGGGEGGDCEGH
@M02034:409:000000000-BFKT7:1:1101:24161:20655 1:N:0:25
AAAGTCGAGGTGCCTAAAGTGGCAACCCAGACTTATCCGGTTGTTGGTGGTGTAGAGCTTCCTGTAGCCGCATGGCGTTCGTACTTAAATATGGAACTAACCATTCCAATTTTCGCTGTCTCTTATACACATCTCCGAGCCCACGAGACT
+
BBCCAFCBDBCCGGGGGGGGGGGHHHHGGHHGHHHHHHGGEFGGHHHGGGEFHHHHHEHHHHHHHHHHHGGGGGHHGGGGGGHHHHHGHHHHHHGGHGHHHHGHHHFGHHFHHHGFGGGFHFHHGHFH3FDHGGFBECCFCGGGGGGGGH
@M02034:409:000000000-BFKT7:1:1101:28460:20660 1:N:0:25
AAAGTCGAGGTGCCTAAAGTGGCAACCCAGACTCCGGGGTAGGTTGGTGGTGTAGAGCTTCCTGTAGCCGCATGGCGTTCGTACTTACATATGGAACTAACCATTCCAATTTTCGCTGT
+
BCCCCFCCCCCCGGGGGGGGGGGHGHHGGHH2ABBAEFGA2ACG52AA11EE1AF5A5AA5BFGB5@5@?E/EE?1>1>???2??EH33BF4B333BBGH303F34F?4F3GGBE/?/<
@M02034:409:000000000-BFKT7:1:1101:11630:20660 1:N:0:25
AAAGTCGAGGTGCCTAAAGTGGCAACCCAGATTT
+
AAAABFBBDBABFGGGGBGGFGCAFHGGGHH355
@M02034:409:000000000-BFKT7:1:1101:14631:20661 1:N:0:25
AAAGTCGAGGTGCCTAAAGTGGCAACCCAGACTTGGGTGGGGGTTGGGG
+
??1>>DA1ADAACGAFEFFGGDFHB0BEFCCCHFGFCE0/ECECEG?/>
@M02034:409:000000000-BFKT7:1:1101:7569:20665 1:N:0:25
AAAGTCGAGGTGCCTAAAGTGGCAACCCAGACTAAGGATTAGGTTGGTGGTGTAGAGCTTCCTGTAGCCGCATGGCGTTCGTACTTAAATATGGAACTAACCATTCCAATTTTCGCTGTCTCTTATACACATCTCCGAGCCCACGAGACT
+
BCBCBFCCCCCCGGGGGDGFGGGHHHHGGHHGHGHHHHHHHHHHHHGGGGGGHHHHHHHHHHHHHHHHHGGGGGHHGGGGGGHHHHFFHHHHHHHHHHHHGHGHHHGHHHHHHFGGGGGHHGHHHHFHHHHHGHGFG?CCGGHGGCCGGH
@M02034:409:000000000-BFKT7:1:1101:15127:20666 1:N:0:25
AAAGTCGAGGTGCCTAAAGTGGCAACCCAGACTCTGACTCAGGTTGGTGGTGTAGAGCTTCCTGTAGCCGCATGGCGTTCGTACTTAAATATGGAACTAACCATTCCAATTTTCGCTGTCTCTTATACACATCTCCGAGCCCACGAGACT
+
BBCABFCCCCBBGGGGGGGGGGGHHHHGGHHGHHHHHHHHHHHHHHFGGGEGHHHGHHHHHHHHHHHHHGGGGGHHGGGGGGHHHHFGHHGHHHFFHHHHGHHHHHHHHHGHHHGGGGGFHFHHHHGHFHGHGHGHGGCGGGGFGCGGGG
@M02034:409:000000000-BFKT7:1:1101:21207:20666 1:N:0:25
AAAGTCGAGGTGCCTAAAGTGGCAACCCAGACTATGAATCTGGTTGGTGGTGTAGAGCTTCCTGTAGCCGCATGGCGTTCGTACTTCAATATGGAACTAACCATTCCAATTTTCGCTGTCTCTTATACACATCTCCGCGCCCACGAGACT
+
AAA?AFAADD>AGCBGFBG3FDFHCGHEAG0FA1DDB2AD22BAFEGEE/AFFFEGGHFHHBGHB2GHFGE/EEHHGGGGGGHHGB1@1BBGFHHGGH1BEH1>EFGFB>FGHD@/EAEHFEGBFG>F>CGFHHHFG/</BCCFC@/<EF
@M02034:409:000000000-BFKT7:1:1101:24554:20667 1:N:0:25
AAAGTCGAGTGCCTAAAGTGGCAACCCAGACTCGGCAGTCGGTTGGTGGTGTAGAGCTTCCTGTAGCCGCATGGCGTTCGTACTTAAATATGGAACTAACCATTCCAATTTTCGCTGTCTCTTATACACATCTCCGAGCCCACGAGACTA
+
BBBBBFB3>DADGGGGGEGGGFHHHHGGGFGHHGGGGGHGGGCEEGEFFGEGHDFEGFHHFHHHGHHGGGCFEHHGGGGGGHGHGHG3GHHHHHFGHHHGH3FGHFF4DGHHH/EEFDHHHHHBG?FFHGHHHHHGGGCGEHE/@-CDHF
@M02034:409:000000000-BFKT7:1:1101:6136:20675 1:N:0:25
AAAGTCGAGGTGCCTAAAGTGGCAACCCAGACTTAGTCTTTTGTTGGTGGTGTAGAGCTTCCTGTAGCCGCATGGCGTTCGTACTTAAATATGGAACTAACCATTCCAATTTTCGCTGTCTCTTATACACATCTCCGAGCCCACGAGACT
+
ABBBBFBABBBBGGGGGGGGGGGHHHHGGHHGHHHHHHHHHHHHHHHGFGEFHHHGHHHHHGHHHHHHHGGGGGHHGGGGGGHHHHGHHHHHHHGHHHHHHHHHHHFHHHHHHHGDGGGHHGHHHHHGGHFHHHHFE<DGGGFGGGGGGH
@M02034:409:000000000-BFKT7:1:1101:16093:20680 1:N:0:25
AAAGTCGAGGTGCCTAAAGTGGCAACCCAGACTATGAAGAAGGTTGGTGGTGTAGAGCTTCCTGTAGCCGCATGGCGTTCGTACTTAAATATGGAACTAACCATTCCAATTTTCGCTGTCTCTTATACACATCTCCGAGCCCACGAGACT
+
BABCCFCCCCBCGGGGGGGGGGGGGHHGGHHGHCHHGHHHHHGHHHGGGGFFGHHHGGHGFHHHHHHHHGGFGGHHGGGGGGHHHHGHGHHHHHHFHHGGHHGHHHGHHHHHHHGGGGGHHHHHHHFHFHHHHHHHGC@CGGGGGGGGGH
@M02034:409:000000000-BFKT7:1:1101:16922:20684 1:N:0:25
AAAGTCGAGGTGCCTAAAGTGGCAACCCAGACTGAGTTTCCGGTTGGTGGTGTAGAGCTTCCTGTAGCCGCATGGCGTTCGTACTTAAATATGGTACTAACCATTCCAATTTTCGCTGTCTCTTATACACATCTCCGAGCCCACGAGACT
+
CCCCCFCCCCCCGGGGGGGGGGGHHHHGGHHGHHHHFBGGGE?AAEEBFFGGHFGADAAGBHHHG5AAGEGEEEHEGEGEGGFGFEGFDGHHHG4@FGHHF0BGGDFF4FFHFDEFGGFFGHHHBFFHHHEGHFHFG/CCCEFEGGCGFH
@M02034:409:000000000-BFKT7:1:1101:12726:20690 1:N:0:25
AAAGTCGAGGTGCCTAAAGTGGCAACCCAGACTGAGCAGGCTGTTGGTGGTGTAGAGCTTCCTGTAGCCGCATGGCGTTCGTACTTAAATATGGAACTAACCATTCCAATTTTCGCTGTCTCTTATACACATCTCCGAGCCCACGAGACT
+
BBCCAFCCCCCCGGGGGGGFGGGHHHHGGHHGHHHHHHHHGHHHHHHEFGBFGHHHHHHHHHHHHHHHHGGGGGHHGGGGGGHHHHHHHHFHHHHHHHGGHGHHHHHFHHHHHHGGGGGGHGHHFHHHHHGHGHHHDCGFGGHGGCGDDG
@M02034:409:000000000-BFKT7:1:1101:14197:20703 1:N:0:25
AAAGTCGAGGTGCCTAAAGTGGCAACCCAGACTCAGCGTCCGGTTGGTGGTGTAGAGCTTCCTGTAGCCGCATGGCGTTCGTACTTAAATATGGAACTAACCATTCCAATTTACGCTGTCTCTTATACACATCTCCGAGCCCACGAGACT
+
BBBBBFBBBBBBGGGGCGGFGGGHHHHGGHHGHHCHHGGGGGFEEGGGFGFFGFGDGFHGGHHFHHGGHGGGGGHEFFGGGGGEGHHEHH4FFBDBHHHECCDGGFFDFGGHGFGGG?<FFDFGDGHFDGHHHFBFE/DGFFFFDAGDGH
@M02034:409:000000000-BFKT7:1:1101:12005:20705 1:N:0:25
AAAGTCGAGGTGCCTAAAGTGGCAACCCAGACTGATCCTCTTGTTGGTGGTGTAGAGCTTCCTGTAGCCGCATGGCGTTCGTACTTAAATATGGAACTAACCATTCCAATTTTCGCTGTCTCTTATACACATCTCCGAGCCCACGAGACT
+
A@AABFBBDBBBFGGGGGGGFGGGHHHDGDHGFH3GGHHHGGHHHGHGGFFGFFFEGHHGHGHGHFHGHGGGEGGHGGGGGGFHGHHHFGHFHDGHHF3CFHHHHHHHHFHFFGFGGDFHHHHHHHFBEGFEGGGFD/<CGFGFC?CFGG
@M02034:409:000000000-BFKT7:1:1101:6684:20708 1:N:0:25
AAAGTCGAGGTGCCTAAAGTGGCAACCCAGACTCAGCAGATGGTTGGTGGTGTAGAGCTTCCTGTAGCCGCATGGCGTTCGTACTTAAATATGGAACTAACCATTCCAATTTTCGCTGTTCTTATACACATCTCCGAGCCCACGAGACTA
+
CCCCCFCCCCCCGGGGGGGFGGGHHHHGGGHGHHHHHHHGHHHHHGGGGGFFGHHGHHHGHHHHHGHHHGGEGGHHGGGGGGHHHHHHHHHHHHHGGHHHHHHHHHHGHHHHHGGGGGGHHHHHHHHHHHHHHHGGGGGGGHGGGGFGHH
@M02034:409:000000000-BFKT7:1:1101:17560:20710 1:N:0:25
AAAGTCGAGGTGCCTAAAGTGGCAACCCAGACTCAGAAGCATGTTGGTGGTGTAGAGCTTCCTGTAGCCGCATGGCGTTCGTACTTAAATATGGAACTAACCATTCCAATTTTCGCTGTCTCTTATACACATCTCCGAGCCCACGAGACT
+
CBCCBFABBBAAGGGGGGGGGGGHHHHGGHHGHHHHHHHHHHGHHHHGGGGGHHHHHHHHHHHHHHHHHGGGGGHHGGGGGGHHHHHHHHHHHHHHHHHFHHHHGHGHHHHHHHGGGGFFHFHHFGBHFHHHGHFBD@FCGEHGCCDGGH
@M02034:409:000000000-BFKT7:1:1101:7390:20711 1:N:0:25
AAAGTCGAGGTGCCTAAAGTGGCAACCCAGACTAGGGGGCGGGTTGGTG
+
CCCCCFCCCCBBGGGGGGGGGGGHHHHGGHHGHFFGH2AAEGGGCE/1?
@M02034:409:000000000-BFKT7:1:1101:21216:20715 1:N:0:25
AAAGTCGAGGTGCCTAAAGTGGCAACCCAGACTAAGAAGCAGGTTGGTGGTGTAGAGCTTCCTGTAGCCGCATGGCGTTCGTACTTAAATATGGAACTAACCATTCCAATTTTCGCTGTCTCTTATACACATCTCCGAGCCCACGAGACT
+
CCCCCFCCBCCCGGGGGGGGGGGHHHHGGHGGHHHHHHHHHHHGGHGEFGEFHHHHHHHHHHHHHHHHHGGGGGHHGGGGGGGHHHHHHHHHHHHHHHHHHHHHHHHHHHHHHHGGGGGHHHHHHHHHHHHHHHHHGFGGGGHGGGGGGH
@M02034:409:000000000-BFKT7:1:1101:11594:20731 1:N:0:25
AAAGTCGAGGTGCCTAAAGTGGCAACCCAGACTGAGAAGGAGGTTGGTGGTGTAGAGCTTCCTGTAGCCGCATGGCGTTCGTACTTAAATATGGAACTAACCATTCCAATTTTCGCTGTCTCTTATACACATCTCCGAGCCCACGAGACT
+
CCDDCFCCCDDCGGGGGGGGGGGHHHHGGHHFHHFHGHHHFGGGHHGEFAGGHHG5FDGHDHHHHHHFHGG@EGGCEFGGGGGHHHHFHHHHHGDFGHHHGFBFFEGDGGGHGFEGGGFHFHHHFHHHHFHFHHHEGCCGCGHGGGGGGH
@M02034:409:000000000-BFKT7:1:1101:9305:20739 1:N:0:25
AAAGTCGAGGTGCCTAAAGTGGCAACCCAGACTGATCCGCCTGTTGGTGGTGTAGAGCTTCCTGTAGCCGCATGGCGTTCGTACTTAAATATGGAACTAACCATTCCAATTTTCGCTGTCTCTTATACACATCTCCGAGCCCACGAGACT
+
CCCCBFCABCCCGGGGGGGGGGGHHHHGGHGGHHFGHH2AAEGHHHHGEGFFGFH5FHHHHHHHHGHHHGGGGGHHEGGGGGHHHHHBGHGFHH3BGHHHFHFGHHHHHHHHHFGGGFEGHHHHFGBHFFFHHHGFGCGFFGHEFCCDGH
@M02034:409:000000000-BFKT7:1:1101:7844:20757 1:N:0:25
AAAGTCGAGGTGCCTAAAGTGGCAACCCAGACTAAGCTGACTGTTGGTGGTGTAGAGCTTCCTGTAGCCGCATGGCGTTCGTACTTAAATATGGAACTAACCATTCCAATTTTCGCTGTCTCTTATACACATCTC
+
A1AAAFAAD@AAGGGFF1AAAFFHFCGGGHFGHDFGGBGFBEAGHHEEFGEFGFF2FDGFHEFEFFGHFEAEGGGHGGECE?CGGHFF@FBGHE1FCGFGFH1FHB2BFGHHHFECG/?GDGFH1GD22B11BFD
@M02034:409:000000000-BFKT7:1:1101:22238:20757 1:N:0:25
AAAGTCGAGGTGCCTAAAGTGGCAACCCAGACTAGGATTACGGTTGGTGGTGTAGAGCTTCCTGTAGCCGCATGGCGTTCGTACTTAAATATGGAACTAACCATTCCAATTTTCGCTGTCTCTTATACACATCTCCGAGCCCACGAGACT
+
CCCCCFCCCCCCGGGGGGGGGGGHHHHGGHHGHHHHHHHHHGGHGGGGGGGFHHHHHHHHHGHHHHHHHGGFGGHHGGGGGGHHHHFFHHHHHHHHHHHGHHHHHHHHHHHHHHGGGGGHHGHHHHHHGHHHHHFHGDGGGGHGGGGGGH
@M02034:409:000000000-BFKT7:1:1101:13955:20763 1:N:0:25
AAAGTCGAGGTGCCTAAAGTGGCAACCCAGACTGGGGTGAGGGTTGGTGGTGTAGAGCTTCCTGTAGCCGCATGGCGTTCGTACTTAAATATGGAACTAACCATTCCAATTTTCGCTGTCTCTTATACACATCTCCGAGCCCACGAGACT
+
CCCCCFCCCCCCGGGFGGGGGGGHGGHGGHHGHHFHGAEGGHGGHGGGGGEFHEFDGFAGGHHHHFFEFFE@EGGCEGGGGGFHHHHFGHHFHG3?GGHGFCGGHHHDGHFHHFEGGFBGGHHFDFFFHGEFHGHEGGGGCGHGG/CFGH
@M02034:409:000000000-BFKT7:1:1101:22222:20769 1:N:0:25
AAAGTCGAGTTGCCTAAAGTGGCAACCCAGACTAGGATTACGGTT
+
>3AA35AAAB2@FGEDA4BABFFBCEHGCHHFFFF335D3EA22A
@M02034:409:000000000-BFKT7:1:1101:9501:20769 1:N:0:25
AAAGTCGAGGTGCCTAAAGTGGCAACCCAGACTAAGCTTTAGGTTGGTGGTGTAGAGCTTCCTGTAGCCGCATGGCGTTCGTACTTAAATATGGAACTAACCATTCCAATTTTCGCTGTCTCTTATACACATCTCCGAGCCCACGAGACT
+
CCCCCFCCCCCCGGGGGGGGGGGHHHHGGHHGHHHHHHHHHHHHHHGGGGGFHHHGHHHHHHHHHHGHHGGGGGHHGGGGGGGHHHHGHHHHHHHHHHHHHHHHHHHHHHHHHHGGGGGHHHHHHHHHFHHHHHHHGCCCGGHGC@DEGH
@M02034:409:000000000-BFKT7:1:1101:7602:20769 1:N:0:25
AAAGTCGAGGTGCCTAAAGTGGCAACCCAGACTGTGGTGATGGTTGGTGGTGTAGAGCTTCCTGTAGCCGCATGGCGTTCGTACTTAAATATGGAACTAACCATTCCAATTTTCGCTGTCTCTTATACACATCTCCGAGCCCACGAGACT
+
CCCCCFCCCCCCGGGFGGGGGGGHHHHGGHHGHGHCFFFDGBHHHGGGGFGFHFG5GFHHFHHHHGHHHGGEEGHEGEGGGGFHHHGFFHGHHHDFFHHHHHHGHHGHHGEGHGFGGD<GHHGHDHGFHF2?GHHDDC/@CAGGGCGCFF
@M02034:409:000000000-BFKT7:1:1101:18416:20789 1:N:0:25
AAAGTCGAGGTGCCTAAAGTGGCAACCCAGACTCAGCAGGGGGTTGGGGGTGTAGAGCTTCCTGTAGCCGCATGGCGTTCGTACTTAAATATGGAACTAACCATTCCAATTTTCGCTGTCTCTTAT
+
BBBBBFBBBBBBGGGGGFGGGGFHHHHGGHHGHB33BGFHG2EE?EG0A0EEE@G3@@BBBFF@B@@4FEE/EEF0>/>FEE2FFFHDBFH2?222BCGHB02F?2D2DGGHB2>/C?/?DGG11?
@M02034:409:000000000-BFKT7:1:1101:15876:20790 1:N:0:25
AAAGTCGAGGTGCCTAAAGTGGCAACCCAGACTGCTCCGCCTGGTGTAGAGCTTCCTGTAGCCGCATGGCGTTCGTACTTAAATATGGAACTAACCATTCCAATTTTCGCTGTCTCTTATACACATCTCCGAGCCCACGAGACTAAGGCG
+
BBBBBFBBDDBAGGGGGGGGGGEFHHHGGHHGHHHHGHGGGGHHAGGFGHGHHHHHHHFFHHHGEAEEFCFGFFGGGHGHHG3GFHFGHHHHHHHHFFGGGGFGGHHFEEGGGGHDHGHHHGFHEGHFFHDCDBCE<FGCDDD1G1?FF<
@M02034:409:000000000-BFKT7:1:1101:17519:20792 1:N:0:25
AAAGTCGAGGTGCCTAAAGTGGCAACCCAGACTTTTTTTGTGGTTGGTGGTGTAGAGCTTCCTGTAGCCGCATGGCGTTCGTACTTAAATATGGAACTAACCATTCCAATTTTCGCTGTCTCTTATACACATCTCCGAGCCCACGAGACT
+
CCCCCFCCCCCBGGGGGGGFGGGHHHHGGHHGHHHHHGGGGHGHGGGGGGEFHFHHHHHHHHHHHHHHHGGGGGHHGGGGGGHHHHGGHHHHHHHHFFGGHHHHHHFHHHHHHFGDGGGFHGHHHHGHFGHHHHFHF?@CGFHGGDGGGH
@M02034:409:000000000-BFKT7:1:1101:13219:20793 1:N:0:25
AAAGTCGAGGTGCCTAAAGTGGCAACCCAGACTATTAAGAATGTTGGTGGTGTAGAGCTTCCTGTAGCCGCATGGCGTTCGTACTTAAATATGGAACTAACCATTCCAATTTTCGCTGTCTCTTATACACATCTCCGAGCCCACGAGACT
+
BBCCCFCBCCCCGGGGGGGGGGGHHHHGGHHGHHHHHHHHHHHHHHHGGGGGHHHHHHHHHHHHHHHHHGGGFGHHGGGGGGGHHHGGHHGHHHGHGHHHHHHHHHHHHHHHHHGGGDFGHHHHHHHHHHFHHHHHGGGGGGHGGGGGGH
@M02034:409:000000000-BFKT7:1:1101:15798:20801 1:N:0:25
AAAGTCGAGGTGCCTAAAGTGGCAACCCAGACTA
+
CCCCCFCCCCCCGGGGGGGFGGGHHHHGGHHGHH
@M02034:409:000000000-BFKT7:1:1101:15876:20808 1:N:0:25
AAAGTCGAGGTGCCTAAAGTGGCAACCCAGACTGCTCCGCCTGGTGTAGAGCTTCCTGTAGCCGCATGGCGTTCGTACTTAAATATGGAACTAACCATTCCAATTTTCGCTGTCTCTTATACACATCTCCGAGCCCACGAGACTAAGGCG
+
CCCCCFBCCCBCGGGGGGGGGGGHHHHGGHHGHHHHHHGGGGHHGHHHHHHHHHHHHHHHHHHGFEFGHGGEGFGGHHHHHHHHHHHHHHHHHHGHHHHHHHHGHHHHGGGGGHHHHHHHHHHHHHHHGFGGGGGGHGG@FGGHHHGHFE
@M02034:409:000000000-BFKT7:1:1101:18298:20815 1:N:0:25
AAAGTCGAGGTGCCTAAAGTGGCAACCCAGACTGCGCATCGGGTTGGTGGTGTAGAGCTTCCTGTAGCCGCATGGCGTTCGTACTTAAATATGGAACTAACCATTCCAATTTTCGCTGTCTCTTATACACATCTCCGAGCCCACGAGACT
+
CCCCCFCCCCCCGGGGGGGGGGGHHHHGGHHGHHHGGGGGGGGHGGGGGGFFGHHHHHHHHHHHHHHHHGGGGGHHGGGGGEFHHHHHHHHHHHGHHHHHHHGHHHHHHHHHHHGGGGDHHHHHHHGHGHHHGGGFGCFGGEEFGCGGGH
@M02034:409:000000000-BFKT7:1:1101:18220:20815 1:N:0:25
AAAGTCGAGGTGCCTAAAGTGGCAACCCAGACTCCGACTTTTGTTGGTGGTGTAGAGCTTCCTGTAGCCGCATGGCGTTCGTACTTAAATATGGAACTAACCATTCCAATTTTCGCTGTCTCTTATACACATCTCCGAGCCCACGAGACT
+
CCCCCFCCCCCCGGGGGGGGGGGHHHHGGGHGHHHGGGGGHHHGHHHGGGGGHHHEGFHHHGHHHHHHHGGEGGHHGGGGGGHHHHHHHHHHHHBGFHHFEHFHHHHHFHHHHHGGGGGHHHHHGHHHHHHHGHGGG?GGGGHGG?FFGH
@M02034:409:000000000-BFKT7:1:1101:27501:20816 1:N:0:25
AAAGTCGAGGTGCCTAAAGTGGCAACCCAGACTACGACGCGTGTTGGTGGTGTAGAGCTTCCTGTAGCCGCATGGCGTTCGTACTTAAATATGGAACTAACCATTCCAATTTTCGCTGTCTCTTATA
+
AAAA35AADDAAFFFFCBF6BFBFFEGEGHF2FD3EFGF?EEEE1FG?A1AFAFFEEFF3BFGB@5F@3E/FFGH1>1E1?E?EGBGFG4DBF3F?3FFB?BFBFGFFFGB3G3@/?ADFHBHFFB@
@M02034:409:000000000-BFKT7:1:1101:3702:20827 1:N:0:25
AAAGTCGAGGTGCCTAAAGTGGCAACCCAGACTCCGATTACTGTTGGTGGTGTAGACTTCCTGTAGCCGCATGGCGTTCGTACTTAAATATGGAACTAACCCTTCCAATTTTCGCTGTCTCTTATACACCTCTCCGAGCC
+
ABBBBFABBBABFGGGGGGFEAFBGFF2FAGGCACAAAAE3BDDD3AFFGECAFF5ABF535BA5AG3EE@AEH1>EE1>??1FG@F34FFHF3B3B33FG/BFGHHHFFFG4</?EE?G4BGDG2B2B0BFGHHGG//<
@M02034:409:000000000-BFKT7:1:1101:12056:20829 1:N:0:25
AAAGTCGAGGTGCCTAAAGTGGCAACCCAGACTCATCGGGCTGTTGGTGGTGTAGAGCTTCCTGTAGCCGCATGGCGTTCGTACTTAAATATGGAACTAACCATTCCAATTTTCGCTGTCTCTTATACACATCTCCGAGCCCACGAGACT
+
CCCCCFCCCCBBGGGGFGGFGGGHHHHGGHHGHHHHHHGGGGGHHHHGGGGFHHHHHHHHHHHHHHHHHGGGGGHHGGGGGGHHHHHHHHHHHHGHHHHGHHHHHHHGHHHHHHGGGGFHGHHHFHHFGHGHHHGHGGGGGGHGGGGGGH
@M02034:409:000000000-BFKT7:1:1101:15140:20832 1:N:0:25
AAAGTCGAGGTGCCTAAAGTGGCAACCCAGACTCCGAAGAATGTTGGTGGTGTAGAGCTTCCTGTAGCCGCATGGCGTTCGTACTTAAATATGGAACTAACCATTCCAATTTTCGCTGTCTCTTATACACATCTCCGAGCCCACGAGACT
+
CCCCCFBCCCBCGGGGGGGGGGGHHHHGGHHGHHHGGGGGHHHHHHHGGGGGHHHFHHHHHHHHHHHHHGGGGGHGGGGGGGHHHHFHHHHHHHFFHHHHHHHGHHHHHHHHHHGGGGGHHHHHHHHHFHHHHHHHGGFGGGHGGFFGGH
@M02034:409:000000000-BFKT7:1:1101:25809:20835 1:N:0:25
AAAGTCGAGGTGCCTAAAGTGGCAACCCAGACTTTTTATTCTGTTGGTGGTGTAGAGCTTCCTGTAGCCGCATGGCGTTCGTACTTAAATATGGAACTAACCATTCCAATTTTCGCTGTCTCTTATACACATCTCCGAGCCCACGAGACT
+
CCCCCFCCCCBBGGGGGGGFGGGGHHHGGHHGHHHHHHHHHFHHHHHGGGGGHHHFHHHHHGHHGHHHHGGFGGHHGGGGGFHHHHHGHHHHHHHHHHHHHHHHHHGHHHHHHHGGGGFHGHHHGHGHFHHHHHHFGFGGGGHGGGGGGG
@M02034:409:000000000-BFKT7:1:1101:21613:20838 1:N:0:25
AAAGTCGAGGTGCCTAAAGTGGCAACCCAGACTGGGGGGGTGGTTGGTGGTGTAGAGCTTCCTGTAGCCGCATGGCGTTCGTACTTAAATATGGAACTAACCATTCCAATTTTCGCTGTCTCTTATACACATCTCCGAGCCCACGAGACT
+
CACCCFCCCCCCGGGGFGGFGGGHHHHGGHHGHHHGGGGGACGDGGGDEGFFFGGFFFGGGGGGGFGGGGGDDFFFFFFFFFFFFFFFFFFFFFFFFFFFFFFFFFFFFFFFFFFFFFFFFFFFFFFFFFFFFFFFFCAFFFFFFFFFFF
@M02034:409:000000000-BFKT7:1:1101:3201:20843 1:N:0:25
AAAGTCGAGGTGCCTAAAGTGGCAACCCAGACTCCGCCTCCGTTGGTGGTGTAGAGCTTCCTGTAGCCGCATGGCGTTCGTACTTAAATATGGAACTAACCATTCCAATTTTCGCTGTCTCTTATACACATCTCCGAGCCCACGAGACTA
+
AA>AABAADB2>FGGGFGGGGGACCGFDGHFGHHHGGFGGFEEGGHBFE1BB3FFGBHHFGFGDBGFG?>0EEH1>B>FEE1FGG@BFFHFHHBFEGD?FGGHGFFGFGHHH?EEFEFFGFGHHHHFGFGGFFEGE>C?/FFGD@DDEH<
@M02034:409:000000000-BFKT7:1:1101:15252:20852 1:N:0:25
AAAGTCGAGGTGCCTAAAGTGGCAACCCAGACTTCGAAGCATGTTGGTGGTGTAGAGCTTCCTGTAGCCGCATGGCGTTCGTACTTAAATATGGAACTAACCATTCCAATTTTCGCTGTCTCTTATACACATCTCCGAGCCCACGAGACT
+
DDDDDFCCDCDDGGGGGGGGGGGHHHHGGHHGHH5FH2AFHHHHHHHGGGGFHHHHHHHHHHHHHHHHHGGEGGHHGGGGGGHHHHGHHHHHHHHHFHHHHHGHHHHHFHGHHHGGGGGHHHHHHHHHHHHHGHHHG@FGGGHGGGGGGH
@M02034:409:000000000-BFKT7:1:1101:5486:20856 1:N:0:25
AAAGTCGAGGTGCCTAAAGTGGCAACCCAGACTCGTCAGATTGTTGGTGGTGTAGAGCTTCCTGTAGCCGCATGGCGTTCGTACTTAAATATGGAACTAACCATTCCAATTTTCGCTGTCTCTTATACACATCTCCGAGCCCACGAGACT
+
A@AABFABDBAAGFGFGCGGGFDGHHH2FDCGBF2BEGEAGGHFGGGGGGEFFHG5GHHHBHHHFFFFGAAFEGFHGEEGGGFC?GFFFGFFGHFDGHGFGHHHHHHHBFGHHHGGGDEGHHHHHHGF3GFF23?FD/C?CF<FD?@DAF
@M02034:409:000000000-BFKT7:1:1101:20060:20864 1:N:0:25
AAAGTCGAGGTGCCTAAAGTGGCAACCCAGACTCCTCCGACTGTTGGTGGTGTAGAGCTTCCTGTAGCCGCATGGCGTTCGTACTTAAATATGGAACTAACCATTCCAATTTTCGCTGTCTCTTATACACATCTCCGAGCCCACGAGACT
+
BBBCBFCCCCBAGGGGGGGGGGGHHHHGGHHGHHHHHHGGGGGGHHHFFGBFGHHHHHHGGGHHGHHGHGGGGGHHGEGGFGBGHHHHHHHHHHFHHGGFHHHHHHGHFHHHHHGGGGGGHHHHGG?FFHFHHHFFE@C@DGHGFDGGGH
@M02034:409:000000000-BFKT7:1:1101:10194:20866 1:N:0:25
AAAGTCGAGGTGCCTAAAGTGGCAACCCAGACTCGTTGCGGGTTGGTGGTGTAGAGCTTCCTGTAGCCGCATGGCGTTCGTACTTAAATATGGAACTAACCATTCCAATTTTCGCTGTCTCTTATACACATCTCCGAGCCCACGAGACTA
+
>AAAAFB@DBAAGGGFGGGFGGGHHHCFGHHGHGGHGHGGG2EFFGEFGEGGHG5GHGHHHGHHHHGFG?@EGGFEEFEF?GHHHGFGHFHFHDGHFECCGEGFHHBFGGHHHCFGGDGHGFFBGHEDF2GGHBFGCCD/FFGGCCDDH<
@M02034:409:000000000-BFKT7:1:1101:5402:20867 1:N:0:25
AAAGTCGAGGTGCCTAAAGTGGCAACCCAGACTGAGTAGGGTGTTGGTGGTGTAGAGCTTCCTGTAGCCGCATGGCGTTCGTACTTAAATATGGAACTAACCATTCCAATTTTCGCTGTCTCTTATACACATCTCCGAGCCCACGAGACT
+
BABBBFBBBBAAFGGFGGGBGGGHHHFECFEFH3AFHCFFFGEEGHHABA1FHFGFHHHHHEHGHHHEHGGGGGHGGFEGGEFEGFB3GGDHHEEFGHHGHHHGFHFGGHHHHHGFGGGHHHHFFGGFFCDFHHFGD</<BGHGCFGGGH
@M02034:409:000000000-BFKT7:1:1101:13659:20874 1:N:0:25
AAAGTCGAGGTGCCTAAAGTGGCAACCCAGACTGGTGTGCGGGTTGGTGGTGTAGAGCTTCCTGTAGCCGCATGGCGTTCGTACTTAAATATGGAACTAACATTCCAATTTTCGCTGTCTCTTATACACATCTCCGAGCCCACGAGACT
+
AA?ABFBBBDBBGGFFBBFDGGGCGHHGGHHDGGG5BCEBEFCEECEAFGEAGBDGBHHHBGHHGHHHHGG@EFHHGGGGGG2FGHFDHH4EGHBBECGHHHGHGEG4FGHHHGGGGEHEHHHEFGH2F2@GGDGG?DGGGHG@-<CDH
@M02034:409:000000000-BFKT7:1:1101:10179:20876 1:N:0:25
AAAGTCGAGGTGCCTAAAGTGGCAACCCAGACTCGTTGCGGGTTGGCGGTGTAGAGCTTCCTGTAGCCGCATGGCGTTCGTACTTAAATATGGAACTAACCATTCCAATTTTCGCTGTCTCTTATACACATCTCCGAGCCCACGAGACTA
+
AAABAFABDBBBGGGGGGGGGGGHHHHGGHGGHC2GFH??E20BEA3AAEEEBHBFEDFDFDFHFHHBE@/?EGFGG/FEFFEGHGFD4FFHFH33FDGHC2FGH3B?DGHHHGDFGEGFBGGGHFHDG1FGF<FD<CCCGH.@F?DDGB
@M02034:409:000000000-BFKT7:1:1101:19649:20879 1:N:0:25
AAAGTCGAGGTGCCTAAAGTGGCAACCCAGACTAATGGGCCGGTTGGTGGTGTAGAGCTTCCTGTAGCCGCATGGCGTTCGTACTTAAATATGGAACTAACCATTCCAATTTTCGCTGTCTCTTATACACATCTCCGAGCCCACGAGACT
+
CCCCCFCCBCCCGGGGGGGFGGGHHHHGGHHGHHHGFFGFHGGGGGGGFGFGHHHHHHHHHHHHHHHHHGGGGGHGGGGGGGHHHHHHGHHHHHGFHHHHHHHHHHHGFGHHHHGGGGGFGHHHHHGHFHGHFHHGDCGFGGHGGGCGGF
@M02034:409:000000000-BFKT7:1:1101:18135:20881 1:N:0:25
AAAGTCGAGGTGCCTAAAGTGGCAACCCAGACTCGGGGGGAGGTTGGTGGTGTAGAGCTTCCTGTAGCCGCATGGCGTTCGTACTTAAATATGGAACTAACCATTCCAATTTTCGCTGTTCTTATACACATCTCCGAGCCCACGAGACTA
+
CDDDCFCCDCCCGGGGGGGGGGGHHHHGGHHGHHGGGGGGGGGGHHGGGGDFHHHGHHHHHHHHHHHHHGGFGGHHGGGGGFHHHHHHHHHHHHGHHHHHHHGFGGGGGGGGGGGGGGGGGGGGGGFGGGGGGGFGDFFFFFFFFFFFFF
@M02034:409:000000000-BFKT7:1:1101:7018:20891 1:N:0:25
AAAGTCGAGGTGCCTAAAGTGGCAACCCAGCATAGGGTTGGTGGTGTAGAGCTTCCTGTAGCCGCATGGCGTTCGTACTTAAATATGGAACTAACCATTCCAATTTTCGCTGTCTCTTATACACATCTCCGAGCCCACGAGACTAAGGCG
+
CBCCCFCCCCCCGGGFGGGGGGGGHHHGGHHHHHHHHHGGGGGGGGGHHHHHHHHHHHHHHHHGEEGGHHFEGFGGHHHHHHHHFHHHHHFHHHGHGHHHHHHGHHHHEFGGGHHHHHHHFFFFHHHHHHDGGGGGEGG@DEGHFHHGHG
@M02034:409:000000000-BFKT7:1:1101:14726:20891 1:N:0:25
AAAGTCGAGGTGCCTAAAGTGGCAACCCAGACTAATGAGTTTGTTGGTGGTGTAGAGCTTCCTGTAGCCGCATGGCGTTCGTACTTAAATATGGAACTAACCATTCCAATTTTCGCTGTCTCTTATACACATCTCCGAGCCCACGAGACT
+
CCCCCFCCCCBBGGGGGGGFGGGHHHHGGHHGHHHHHHHHHHHHHHHEFGAFHHHGGHHHHHHGHHHHHGGGGGHHGGGGGGHHHHHFHHHHHFHHHHHHGHGGHHFHHHHHHHGGGGGHHHHHGHHHHHHHHHHFF?CDGGHEGFGGGH
@M02034:409:000000000-BFKT7:1:1101:23635:20892 1:N:0:25
AAAGTCGAGGTGCCTAAAGTGGCAACCCAGACTTGTTTTGTGGTTGGTGGTGTAGAGCTTCCTGTAGCCGCATGGCGTTCGTACTTAAATATGGAACTAACCATTCCAATTTTCGCTGTCTCTTATACACATCTCCGAGCCCACGAGACT
+
BBBBBFBABBBBGGGGCFGGGGDHHHHGGHFGHHHHHHHHFCEHFGGEFGGFHFHGHHHHHHHHHGHHHGGEEGFHGGGGGGFHHHDGHHGHHHFHHGGBGHFGGHGHHHHHHHCGGEGGHGHHHHFHGFFHHHEFGCCCGGHFCCGFGH
@M02034:409:000000000-BFKT7:1:1101:15221:20899 1:N:0:25
AAAGTCGAGGTGCCTAAAGTGGCAACCCAGACTAAGAAGCAGGTTGGTGGTGTAGAGCTTCCTGTAGCCGCATGGCGTTCGTACTTAAATATGGAACTAACCATTCCAATTTTCGCTGTCTCTTATACACATCTCCGAGCCCACGAGACT
+
CCCCCFCCCCCCGGGGGGGGGGGHHHHGGHHGHHHHHHHHHHHHHHGGGGGGHHHHHGHHHHHHHHHHHGGFEGHHGGGGGGHHHHFGHHHHHHHHHHHHHHHHHHGHGGHHHHGGGGGHHHHHGHHHHHHHHHHHG?GGGGHGGGGGGH
@M02034:409:000000000-BFKT7:1:1101:7117:20902 1:N:0:25
AAAGTCGAGGTGCCTAAAGTGGCAACCCAGACTCCGCCTCCTGTTGGTGGTGTAGAGCTTCCTGTAGCCGCATGGCGTTCGTACTTAAATATGGAACTAACCATTCCAATTTTCGCTGTCTCTTATACACATCTCCGAGCCCACGAGACT
+
CBBCCFCBCCCCGGGGGGGGGGGHHHHGGHHGHHHGGGGGHHHHHHHGGGGGHHHFGHHHHHHHHHHHHGGFGGHHGGGGGGHHHHGGHHHHHHHGHHHHHFHHHHGH4GHHHHGGGGGHHHHHHHHHHHEHHHGHGGGGGGHGGGGGGH
@M02034:409:000000000-BFKT7:1:1101:5447:20913 1:N:0:25
AAAGTCGAGGTGCCTAAAGTGGCAACCCAGACTACGCTTAAGGTTGGTGGTGTAGAGCTTCCTGTAGCCGCATGGCGTTCGTACTTAAATATGGAACTAACCATTCCAATTTTCGCTGTCTCTTATACACATCTCCGAGCCCACGAGACT
+
BBCCCFCCBBCCGGGGGGGGGGGHHHHGGHHGHHHGGGGEHHHHHHGGGGGGHHHHHGHHHHHHGHHHHGGFGGHHGGGGGGHHHHHGFHGHHHHHGHHHHHHHHHGHHHHHHHGGGGGGHHHHGHFHFHHHHHHHGGCFGGHGGGGGGH
@M02034:409:000000000-BFKT7:1:1101:6429:20914 1:N:0:25
AAAGTCGAGGTGCCTAAAGTGGCAACCCAGACT
+
CCCCCFCBCCCCGGGGGGGFGGGHHHHGGHHGH
@M02034:409:000000000-BFKT7:1:1101:19825:20914 1:N:0:25
AAAGTCGAGGTGCCTAAAGTGGCAACCCAGACTAAGAATAATGTTGGTGGTGTAGAGCTTCCTGTAGCCGCATGGCGTTCGTACTTAAATATGGAACTAACCATTCCAATTTTCGCTGTCTCTTATACACATCTCCGAGCCCACGAGACT
+
CCCCCFCCCCCBGGGGGGGFGGGHHHHGGHHGHHHHHHHHHHHGHHHGGGEFGFHHHHHHHHHHFHHHHGGGGGHHGGGGGGHHHHHHHHGHHHHHHHHHHHHHHGGHHHHHHGGGGGGGHGHHHHGFHHHHGHFHGCGGGGHGGGGGGH
@M02034:409:000000000-BFKT7:1:1101:8486:20918 1:N:0:25
AAAGTCGAGGTGCCTAAAGTGGCAACCCAGACTCCTATGATGGTTGGTGGTGTAGAGCTTCCTGTAGCCGCATGGCGTTCGTACTTAAATATGGAACTAACCATTCCAATTTTCGCTGTCTCTTATACACATCTCCGAGCCCACGAGACT
+
CCCCCFCCCCBBGGGGGGGGGGGHHHHGGHHGHHHHHHHHHHHHHGGGGGGGHHHHHHHHHHHHFHHHHGGCFGHHGGGGGGHHHHHGHHHHHHHHHHHHHHGHHHHHHHHHHHGGGGFGHHHHHHFHHFEHHHHHGGGGGGHGGGGGGH
@M02034:409:000000000-BFKT7:1:1101:9077:20921 1:N:0:25
AAAGTCGAGGTGCCTAAAGTGGCAACCCAGACTGCTGCGCGGGTTGGGGTGTAGAGCTTCCTGTAGCCGCATGGCGTTCGTACTTAAATATGGAACTAACCATTCCAATTTTCGCTGTCTCTTATACACATCTCCGAGCCCACGAGACTA
+
BBBCBFCBCCCCGGGGGGGGGGGHHHHGGGHGHHHHHHGGGGGFFGGGGEFGHHHHHHHHHHHHHHHHGGGGGHHGFGGGGHHHHHHHHHHHHHHGGGHFHHGHHHHHGHHHHGGGGGGHHHHHHHFHFFGHHHHGGGGGGHGGGGGGHD
@M02034:409:000000000-BFKT7:1:1101:6445:20922 1:N:0:25
AAAGTCGAGGTGCCTAAAGTGGCAACCCAGACTGGGACTACTGTTGGTGGTGTAGAGCTTCCTGTAGCCGCATGGCGTTCGTACTTAAATATGGAACTAACCATTCCAATTTTCGCTGTCTCTTATACACATCTCCGAGCCCCCGAGACT
+
BBBBBFBBD2>4FGGGGGFEG4FGFHHEFD2FFC2GCGHHHHHGHHHGECEFGHHBBGHHFHHGGFGBDAFEEGHHGEEFEAFGHHGGFF@GGBGFFHHGHHGGHFFG4FBFGHGGG//?FGHH4B4?2B1GE11DE/@@@//>C/CCFG
@M02034:409:000000000-BFKT7:1:1101:10824:20928 1:N:0:25
AAAGTCGAGGTGCCTAAAGTGGCAACCCAGACTGTGGTTAAGGTTGGTGGTGTAGAGCTTCCTGTAGCCGCATGGCGTTCGTACTTAAATATGGAACTAACCATTCCAATTTTCGCTGTCTCTTATACACATCTCCGAGCCCACGAGACT
+
CCCCCFCCCCBCGGGGGGGGGGGHHHGGGHHGCGHGHAFAFFHHFFGAF?GEEAF5DBFG5FGHAAFDG?E0EEG1>BEFFA21BGFGFGGDGG33BGHHC?3BD?F44DBGE4/EF//B?GFE4F33D22?BDG2E?@DGCGF@/@DDH
@M02034:409:000000000-BFKT7:1:1101:17289:20930 1:N:0:25
AAAGTCGAGGTGCCTAAAGTGGCAACCCAGACTGATAATTATGTTGGTGGTGTAGAGCTTCCTGTAGCCGCATGGCGTTCGTACTTAAATATGGAACTAACCATTCCAATTTTCGCTGTCTCTTATACACATCTCCGAGCCCACGAGACT
+
CCCCCFCBCCBCGGGGGGGGGGGHHHHGGHHGHHHHHHGHHHHHHHGGGGFFHHHGHHHHHHHHHHHHHGGFGGHHGGGGGGFHHHHGHHHHHHHHFHGHHHHHHHGHGHHHHHGGGFGHHHHHDGFHHHHHHHFGG?DGGGHGGGGGGH
@M02034:409:000000000-BFKT7:1:1101:20520:20931 1:N:0:25
AAAGTCGAGGTGCCTAAAGTGGCAACCCAGACTTTTACTTCTGTTGGTGGTGTAGAGCTTCCTGTAGCCGCATGGCGTTCGTACTTAAATATGGAACTAACCATTCCAATTTTCGCTGTCTCTTATACACATCTCCG
+
AAAB3F?AADAACFGFG4FGDGGHHGGGFHDGHHGGFHHGHGGFDHCEFGFFHHFFHHBGHFHHHGHF3ECAE1EAE1FFDGGHHHFBGFFGH3GGHHE3FFBFD??B4BGGGGGCGGGGHFGB4B4B4FFFBB11<
@M02034:409:000000000-BFKT7:1:1101:20538:20934 1:N:0:25
AAAGTCGAGGTGCCTAAAGTGGCAACCCAGACTTTTACTTCTGTTGGTGGTGTAGAGCTTCCTGTAGCCGCATGGCGTTCGTACTTAAATATGGAACTAACCATTCCAATTTTCGCTGTCTCTTATACACATCTCCG
+
BBBBAFBBDBAAGGGFFFGGGFGHHHHGE2AFGGHFFGFFGHBGHD2BFAEFAEF5AGEG5GHHAGGHHDF0EEFAEGEEAE??FG43@B4EGFHHHHHGEFEFGHHHHHBGHD>EEEEF4GGGEG44?????FG2E
@M02034:409:000000000-BFKT7:1:1101:4212:20935 1:N:0:25
AAAGTCGACGTGCCTAAAGTGGCAACCCAGACTTCTGTTTTTGTTGGTGGTGTAGAGCTTCCTGTAGCCGCATGGCGTTCGTACTTAAATATGGAACTAACCATTCCAATTTTCGCT
+
BBBBBFABDBBBGGGGGGGGGGGHHHGGGHHGHHBGHFFFAFGHHHHEGGGGHHGHHHHHHGHHHHHGHGGEFGHHGGGGGGHHHHGFHHHHHHHHHGGFHHHHFHBH4BGHF4</?
@M02034:409:000000000-BFKT7:1:1101:11494:20938 1:N:0:25
AAAGTCGAGGTGCCTAAAGTGGCAACCCAGACTTGTGTGGTTGTTGGTGGTGTAGAGCTTCCTGTAGCCGCATGGCGTTCGTACTTAAATATGGAACTAACCATTCCAATTTTCGCTGTCTCTTATACACATCTCCGAGCCCACGAGACT
+
BAABBFBBD?ABGGGG4GGGGGGHHHHGGGHGHHHHHCFGHFEGHHHGFGGFHFHBGHHGHHHHHFHHHGGGGEHGGGGGGGBGGHEGFGGGFF3GFGFFHFHGFHHFHGHGBGCDE?EDFGFHHHFHFGBFGHFF?//>DFHGGG/AEH
@M02034:409:000000000-BFKT7:1:1101:23269:20940 1:N:0:25
AAAGTCGAGGTGCCTAAAGTGGCAACCCAGACTGGTAGGTGGGTTGGTGGTGTAGAGCTTCCTGTAGCCGCATGGCGTTCGTACTTAAATATGGAACTAACCATTCCAATTTTCGCTGTCTCTTATACACATCTCCGAGCCCACGAGACT
+
BACCBFCCCCCCGGGGGGGGGGGHHHHGGGHGHHHHHGGFGGGGGGGGGGEFGHGGHHGHHHHHHHHGHGGEEGHGGGGGGGHHHHHHHHGHHHGGHHHHGHHHHHEFBGHHHHGGGGGHHHHHFHFHDHGHHHFHGCGCCFHGGGFGGF
@M02034:409:000000000-BFKT7:1:1101:15727:20943 1:N:0:25
AAAGTCGAGGTGCCTAAAGTGGCAACCCAGACTGAGTTGTATGTTGGTGGTGTAGAGCTTCCTGTAGCCGCATGGCGTTCGTACTTAAATATGGAACTAACCATTCCAATTTTCGCTGTCTCTTATACACATCTCCGAGCCCACGAGACT
+
DDDDCFDCBCDCGGGGGGGGGGGHHHHGGHHGHHHHGHHHGGHGHHHGGGFFHHHHHHHHHHHHHHHHHGGGGGHHGGGGGGGHHHGHHHGHHHFHHHHGHHHHHHGHHHHHHHGGGGGGHHHHFHHHHHHHGHHHG?FGGGHGGGGGGH
@M02034:409:000000000-BFKT7:1:1101:19648:20943 1:N:0:25
AAAGTCGAGGTGCCTAAAGTGGCAACCCAGACTAGGTTTCGGGTTGGTGGTGTAGAGCTTCCTGTAGCCGCATGGCGTTCGTACTTAAATATGGAACTAACCATTCCAATTTTCGCTGTCTCTTATACACATCTCCGAGCCCACGAGACT
+
CCCCCFBBCDBCGGGGGGFFGGGHHHHGGHGGHHHHGHHHGGGHGGGFCEEFGGGFGHHHHHHHHHHHHGGFEGHGGGGGGGGHHHHEFGFFHHFHFHHEHHHHHHFHFHHHHGGGGGGHHFHHFHB?DGHHHHHHGCGGGGHEFCGGGH
@M02034:409:000000000-BFKT7:1:1101:4226:20949 1:N:0:25
AAAGTCGACGTGCCTAAAGTGGCAACCCAGACTTCTGTTTTTGTTGGTGGTGTAGAGCTTCCTGTAGCCGCATGGCGTTCGTACTTAAATATGGAACTAACCATTCCAATTTTCGCTGTCTCTTATACACATCTCCGAGCCCACGAGACT
+
BBBBBFBABBBBGGG5EAFGGGGHHHFGFHEGHGHHHDHHHGEHHHGGGGEGHHHEHFHHFHGFGHHGFGGEGGHHGGGGGFFHHHHGGHHHGGFDEGGBBFFGFGHFGFHHHGGGGGGFFFFGBGEFGC?G1BFFDC@CCEAFC/AAEH
@M02034:409:000000000-BFKT7:1:1101:22362:20957 1:N:0:25
AAAGTCGAGGTGCCTAAAGTGGCAACCCAGACTGAGGCTGGTGTTG
+
CCCCCFCCCCCCGGGGGGGFGGGHHHHGGHHGHFHHG2GGGHH2AG
@M02034:409:000000000-BFKT7:1:1101:13319:20959 1:N:0:25
AAAGTCGAGGTGCCTAAAGTGGCAACCCAGACTTGGCCTCCTGTTGGTGGTGTAGAGCTTCCTGTAGCCGCATGGCGTTCGTACTTAAATATGGAACTAACCATTCCAATTTTCGCTGTCTCTTATACAATCTCCGAGCCCACGAGACTA
+
CCCCCFCCCCCCGGGGGGGGGGGHHHHGGHHGHHHHHHHHHHHHHHHFGGEFHHHGHHHHHHHHHHGHHGGEEGHHGGGGGGFHHHHHFHGHHHHHFHHHHHHHHHHHHHHHHHGGGGGHHHHHFHHHFGHFHHHDGCGGGHGGGGGGHF
@M02034:409:000000000-BFKT7:1:1101:7793:20959 1:N:0:25
AAAGTCGAGGTGCCTAAAGTGGCAACCCAGACTTAGAATAAGGTTGGTGGTGTAGAGCTTCCTGTAGCCGCATGGCGTTCGTACTTAAATATGGAACTAACCATTCCAATTTTCGCTGTCTCTTATACACATCTC
+
BBBCBFCCCCCCGGGGGGGGGGGHHHHGGHHEEHG555DA5BGHDHA222BAA3F5A53F5FFAF5B5FEE0EEA10?@FE?2?1EGB3FH4@B33BFHH313BB4B?4BFHF?/?EE<F4FGG4DFDF222FFG
@M02034:409:000000000-BFKT7:1:1101:20782:20964 1:N:0:25
AAAGTCGAGGTGCCTAAAGTGGCAACCCAGACTGAGGCTCTGGTTGGTGGGCTTCCTGTAGCCGCATGGCGTTCGTACTTAAATATGGAACTAACCATTCCAATTTTCGCTGTCTCTTATACACATCTCCGAGCCCACGAGACTAAGGCG
+
CCCCCFCBCCCCGGGGGGGGGGGHHHHGGHHGHB3F2FGHFHHHHGGGGGGEHHCBGBGBEH3E?EFEG1>BE1E1??F443@F4GFGFB@GBFFHHHGBGDFGHFGGE/EFGGGHHGGEGF32FFFGDFA?@/CFCGG//CDFFHGFG@
@M02034:409:000000000-BFKT7:1:1101:20217:20966 1:N:0:25
AAAGTCGAGGTGCCTAAAGTGGCAACCCAGACTCATCTCCTGTTGGTGGTGTAGAGCTTCCTGTAGCCGCATGGCGTTCGTACTTAAATATGGAACTAACCATTCCAATTTTCGCTGTCTCTTATACACATCTCCGAGCCCACGAGACTA
+
AAABBFBBBBBAFGGGGGGBGGGHHHHGGHEFHHGGHHHHHGGHHHGGGBFGBGGHFFHFFHHHHHHGGGGGEHGEEGGGEGEGHHGHHGHHHHHGHEFBGHHHHFFDGGFHHEGGGFHHGGHHHGFGHFHGHFFD@C?CEHGGGGGGHF
@M02034:409:000000000-BFKT7:1:1101:7781:20973 1:N:0:25
AAAGTCGAGGTGCCTAAAGTGGCAACCCAGACTTAGAATAAGGTTGGTGGTGTAGAGCTTCCTGTAGCCGCATGGCGTTCGTACTTAAATATGGAACTAACCATTCCAATTTTCGCTGTCTCTTATACACATCTCCG
+
AABAAFBBDBABCGGEFCDFFGGHFHHFFHDGHHHFGHHFHHHDDFCEFD1AF3B5FBGHFFHFG5GBBEC>EEHAEFGEFECGHGGFHHGFFHBGEGFG313FHGHGHGHGGBEEFEEHHFHHFGFG32BFFGBDE
@M02034:409:000000000-BFKT7:1:1101:19106:20979 1:N:0:25
AAAGTCGAGGTGCCTAAAGTGGCAACCCAGACTAGGATGGTGGTTGGTGGTGTAGAGCTTCCTGTAGCCGCATGGCGTTCGTACTTAAATATGGAACTAACCATTCCAATTTTCGCTGTCTCTTATACACATCTCCGAGCCCACGAGACT
+
CCCCCFBBCCCCGGGGGGGGGGGHHHHGGHHGHHHHHHHGHFGGGGGGGGGGHHHFHHHHHHHHHHHHHGGGGGHHGGGGGGHHHHFGHHHHGHHGFHHHHHHHHHHHHHHHHHGGGGGFHHHHFHGHHHHHHHFHGGGGGGHGG/@EGH
@M02034:409:000000000-BFKT7:1:1101:6985:20981 1:N:0:25
AAAGTCGAGGTGCCTAAAGTGGCAACCCAGACTTGGGAGCGTGTTGGTGGTGTAGAGCTTCCTGTAGCCGCATGGCGTTCGTACTTAAATATGGAACTAACCATTCCAATTTTCGCTGTCTCTTATACACATCTCCGAGCCCACGAGACT
+
CCCCCFCCCCCCGGGGGGGGGGGHHHHGGHHGHHHHHHGGGGGGHHHGGGGFHHHGHHHHHHHHHHHHHGGGGGHHGGGGGFHHHHHHHHFHHGGHFHHHHHHHHHHHHHHHHHGGGGGFHHHHGHFHHHFHHHFHGCCCGGHGGGGGGH
@M02034:409:000000000-BFKT7:1:1101:9805:20988 1:N:0:25
AAAGTCGAGGTGCCTAAAGTGGCAACCCAGACTCCGCCGCCTGTTGGTGGTGTAGAGCTTCCTGTAGCCGCATGGCGTTCGTACTTAAATATGGAACTAACCATTCCAATTTTCGCTGTCTCTTATACACATCTCCGAGCCCACGAGACT
+
BBBBBFBBBBBBGGGGGGGGGGGHHHHGGHAFHHHGGGGGGGHHHFHEFEGGHFHFFFHHFHHGHHHGHGGGFGHGGGGGGGHHHHB3GHHHHGGBFGGHHHHHHHHHHGHHHHGGGGDHHHHGGHFHHGHHHHFGF//DCFEGGFGGGH
@M02034:409:000000000-BFKT7:1:1101:10992:20991 1:N:0:25
AAAGTCGAGGTGCCTAAAGTGGCAACCCAGACTCTTCCGCCTGTTGGTGGTGTAGAGCTTCCTGTAGCCGCATGGCGTTCGTACTTAAATATGGAACTAACCATTCCAATTTTCGCTGTCTCTATACACATCTCCGAGCCCACGAGACTA
+
CCCCCFCCCCCCGGGGGGGGGGGHHHHGGHHGHHHHHHGGGGHHHHHGGGEFHHHGHHHHGHHHHFGGHGGGGGHHGGGGGGHHHHFHHHHHHHHHHHHHHHFHHHGHHHHHHHGGGGGHHHHHHHFHHGHHHFHFBCGGGHGGFGFDHF
@M02034:409:000000000-BFKT7:1:1101:14483:21006 1:N:0:25
AAAGTCGAGGTGCCTAAAGTGGCAACCCAGACTAATAATAATGTTGGTGGTGTAGAGCTTCCTGTAGCCGCATGGCGTTCGTACTTAAATATGGAACTAACCATTCCAATTTTCGCTGTCTCTTATACACATCTCCGAGCCCACGAGACT
+
CCCCCFCCCCCBGGGGGGGFGGGHHHHGGHHGHHHHHHHHHGHHHHHGGGEFGHHHHHHHHHHHHHHHHGGGGGHGGGGGGGHHHHHHHHHHHHFFHHHHHHGHHHHHGHHHHHGGGGGHGGHHHHHHGHGHHHHDD/BCGGHGGGGGGH
@M02034:409:000000000-BFKT7:1:1101:20278:21006 1:N:0:25
AAAGTCGAGGTGCCTAAAGTGGCAACCCAGACTTAGGTGTGGGTTGGTGGTGTAGAGCTTCCTGTAGCCGCATGGCGTTCGTACTTAAATATGGAACTAACCATTCCAATTTTCGCTGTCTCTTATACACATCTCCGAGCCCACGAGACT
+
ABABAFCABCBCGGGGGGGGGGGHHHHGGHGGHHHHHDGFEGGEFFGAFFEFHHHFHHHHHHHHHHHHGGGFGGHHGGGGGGHHHHHHHGHHHHGFHHHHHHGHHHHGHHHHHHGGGGFFHHHHHHFGHBHHGFHDE?GGGGHGGCGGGH
@M02034:409:000000000-BFKT7:1:1101:23678:21007 1:N:0:25
AAAGTCGAGGTGCCTAAAGTGGCAACCCAGACTCGGCTGTCGGTTGGTGGTGTAGAGCTTCCTGTAGCCGCATGGCGTTCGTACTTAAATATGGAACTAACCATTCCAATTTTCGCTGTCTCTTATACACATCTCCGAGCCCACGA
+
BBBBAF3AD@BBGGGGGFGGGGGHHHGGGHHGHHAEFFGHHGGGGEGEFFGGHGEFHHHHGHHHHHGHHGG0EEAHGGGGEEFCGHGGGHGHGFBGHFFFHHHHHDGH4FHHHHGGGCBDHHHHBGFGGHDHHHFBE@@?FG//??
@M02034:409:000000000-BFKT7:1:1101:21942:21008 1:N:0:25
AAAGTCGAGGTGCCTAAAGTGGCAACCCAGACTTTTATTACGGTTGGTGGTGTAGAGCTTCCTGTAGCCGCATGGCGTTCGTACTTAAATATGGAACTAACCATTCCAATTTTCGCTGTCTCTTATACACATCTCCGAGCCCACGAGACT
+
CCBCCFCCCCCCGGGGGGGGGGGGHHHGGHHGH55555D5GAEHGGGGFGEFGHHGHHHHHHHHHHHHHGGGGGHHGGGGGGFHHHHHHHGHHHHGGHHGHHHHHHHHHHHHHHGGGGGGHHHHHHHHFHHHHHFHGGGGGGHGGGGGGH
@M02034:409:000000000-BFKT7:1:1101:23696:21013 1:N:0:25
AAAGTCGAGGTGCCTAAAGTGGCAACCCAGACTCGGCTGCCGGTTGGTGGTGTTGAGCT
+
CBCCCFCCCCCCGGGGGGGGGGGHHHHGGHHGHH22A2E2B2EFGGEA11E111B5A35
@M02034:409:000000000-BFKT7:1:1101:9892:21025 1:N:0:25
AAAGTCGAGGTGCCTAAAGTGGCAACCCAGACTGGGTTTGTTGTTGGTGGTGTAGAGCTTCCTGTAGCCGCATGGCGTTCGTACTTAAATATGGAACTAACCATTCCAATTTTCGCTGTCTCTTATACACATCTCCGAGCCCACGAGACT
+
AABBBFBBBBBAGGGGGGGGGGGGHHHGEHHGHHH2FFEGHHCGFFHGGCEFGGHDGHHHHHHHHFHHHGGGEGHGGGGGGGCGGGHHHHHHHGGHHHHFHGHHHHGHBGHHHHGGGCFDHHHFHHHHFHDFFHHHGCGGGGHGGGGGGH
@M02034:409:000000000-BFKT7:1:1101:23680:21027 1:N:0:25
AAAGTCGAGGTGCCTAAAGTGGCAACCCAGACTCGTCTGTCTGTTG
+
BBBABF?A3DAAFGGF4FGGGGGFHHGGGAGGHHA2E2AFD5DDDG
@M02034:409:000000000-BFKT7:1:1101:22617:21031 1:N:0:25
AAAGTCGAGGTGCCTAAAGTGGCAACCCAGACTACGAAGCATGTTGGTGGTGTAGAGCTTCCTGTAGCCGCATGGCGTTCGTACTTAAATATGGAACTAACCATTCCAATTTTCGCTGTCTCTTATACACATCTCCGAGCCCACGAGACT
+
BBBBBFBBDBABGGGGGGGGGGGHGHHGGHHGHHHGGHGGFGHHHHHGGGGGHHHEGHHHHHHHHHHHHGGEGGHHGGGGGGHHHHGGHHHHHHHHHHHFGHHHHHGHFGHHHHGGGGGHHHHHBGBHFFHHHHHFGDCCGGHGGCDGGH
@M02034:409:000000000-BFKT7:1:1101:15647:21039 1:N:0:25
AAAGTCGAGGTGCCTAAAGTGGCAACCCAGACTAAGAAGCAGGTTGGTGGTGTAGAGCTTCCTGTAGCCGCATGGCGTTCGTACTTAAATATGGAATAACCATTCCAATTTTCGCTGTCTCTTATACACATCTCCGAGCCCACGAGACTA
+
CCCCBFCCCCCCGGGGGGGFGGGHHHHGGHHGHHHHHHHHHHHHHHGGGGFFGHHHHHHHHHHHHHHHHGGEGGHHGGGGGGHHHHFHHHHHHHHGGGHHHHHHHHHHHHHHHGGGGGHHHHHHHHFFHHHHHHHG?FGCFHGGGGFGH?
@M02034:409:000000000-BFKT7:1:1101:18675:21040 1:N:0:25
AAAGTCGAGGTGCCTAAAGTGGCAACCCAGACTGTTGTTTTTGT
+
A3ABBFAADBBBGGGGGGGGGGGHGHHGFHFGHGHHH2F2BFEB
@M02034:409:000000000-BFKT7:1:1101:6868:21049 1:N:0:25
AAAGTCGAGGTGCCTAAAGTGGCAACCCAGACTAATTTTACTGTTGGTGGTGTAGAGCTTCCTGTAGCCGCATGGCGTTCGTACTTAAATATGGAACTAACCATTCCAATTTTCGCTGTCTCTTATACACATCTCCGAGCCCACGAGACT
+
CCCCCFCCCCBBGGGGGGGGGGGHHHHGGHHGHHHHHHHHHHHHHHHGGGEFHHHFGHHHHHHHHGHHHGGGGGHHGGGGGGHHHHHGHHGHHGGFGHHGHHHHGHHGFGHHHHGGGGGHGGHHEHFHHHEHFGGHGCDCGGHFGGGGGG
@M02034:409:000000000-BFKT7:1:1101:20631:21054 1:N:0:25
AAAGTCGAGGTGCCTAAAGTGGCAACCCAGACTGGGCTGCGGTTGGTGGTGTAGAGCTTCCTGTAGCCGCATGGCGTTCGTACTTAAATATGGAACTAACCATTCCAATTTTCGCTGTCTCTTATACACATCTCCGAGCCCACGAGACTA
+
BBBBBFB?DDABGGGGGGGFGGGHGHHGGGHGHHCC22BFF22EEEE1AEE1FG5FFDEGFDGHFHH3E@>EEFHCGGEEGG1CGHH3FHHDFH3?FFFHF3BGHBB4FGFGHC?ED/GHHHH3GDFBFD2FDGDE<@DG/FFC/-<<F<
@M02034:409:000000000-BFKT7:1:1101:18674:21058 1:N:0:25
AAAGTCGAGGTGCCTAAAGTGGCAACCCAGACTGTTGTTTTTGTTGGTGGTGTAGAGCTTCCTGTAGCCGCATGGCGTTCGTACTTAAATATGGAACTAACCATTCCAATTTTCGCTGTCTCTTATACACATCTCCGAGCCCACGAGACT
+
BBCCBFCCCCCCGGGGGGGGGGGHHHHGGHHGHHHHHFGHHGGHHHHGGGGFHHHHHHHHHHHHHHHHHGGFGGHHGGGGGGHHHHHHHHHHHHHHHHHHHHHHHHFHHHHHHHGGGGGGHFHHFHFGFHHHHHFHGCGGGFHGGGGGGH
@M02034:409:000000000-BFKT7:1:1101:13827:21060 1:N:0:25
AAAGTCGAGGTGCCTAAAGTGGCAACCCAGACTGGTCGGGGGGTTGGTGGTGTAGAGCTTCCTGTAGCCGCATGGCGTTCGTACTTAAATATGGAACTAACCATTCCAATTTTCGCTGTCTCTTATACACATCTCCGAGCCCACGAGACT
+
CCCCCFCCCCBBGGGGGGGGGGGHHHHGGHHGHHHHHGGGGGGDDGGDFGDFGHHHHFHHHHHHHHHHHGGCFFHHGGGGGDGHHHHFHHHHHHGHHHHGGGGGGGGGGGGGGGGGGGGGGGGGGGFFFFGGGFFBD;AAFFFFFFFFFF
@M02034:409:000000000-BFKT7:1:1101:27526:21074 1:N:0:25
AAAGTCGAGGTGCCTAAAGTGGCAACCCAGACTAGGACTCAGGTTGGTGGTGTAGAGCTTCCTGTAGCCGCATGGCGTTCGTACTTAAATATGGAACTAACCATTCCAATTTTCGCTGTCTCTTATACACATCTCCG
+
AAAABF@ADBAAC4FGFFGBFGGHBEHGGHHFGGHFHGHHHHGGGH2BFFEFGHHHHGHHHGHGFHGHHGEEEGHGGGEFFE2GHHGFHGFFDDDBGGHHHFHH3FG4?GFHHHGGGGGGHHFHBGBGDG11FGFHF
@M02034:409:000000000-BFKT7:1:1101:23815:21076 1:N:0:25
AAAGTCGAGGTGCCTAAAGTGGAACCCAGACTGGGGGGGGGGTTGGTGGTGTAGAGCTTCCTGTAGCCGCATGGCGTTCGTACTTAAATATGGAACTAACCATTCCAATTTTCGCTGTCTCTTATACACATCTCCGAGCCCACGAGACTA
+
BABBBFBBBBBBGGGGFGGGGGHHHGGGHFGHHHHGGGCDFFBFFFAEF9AAFFBFBFFFFFFFFFFFD@DFFF.;;B9AAFEEFFFFBFFFFFBFFFFFFFFFFFFBFFFFFDAAD9BFFFFEFFFFFFFFFFFFFFFFFFFFBFFFFB
@M02034:409:000000000-BFKT7:1:1101:7214:21079 1:N:0:25
AAAGTCGAGGTGCCTAAAGTGGCAACCCAGACTCCGCCGCCTGTTGGTGGTGTAGAGCTTCCTGTAGCCGCATGGCGTTCGTACTTAAATATGGAACTAACCATTCCAATTTTCGCTGTCTCTTATACACATCTCCGAGCCCACGAGACT
+
BBBBBFA?3DAAGGGGGGGGGGGHHGCFGHHGHHHGGGGGGGHHHFAEFGAFGHHFFGHHHHHHHHEFHGGGEGHHGGGGGGEHGHFGFHGHHHHGGHGGHHGHHHHFHGHHHHGGGGGHGHHHFHFEGF2GHHEHGFCCGAGGCCC?EH
@M02034:409:000000000-BFKT7:1:1101:7592:21081 1:N:0:25
AAAGTCGAGGTGCCTAAAGTGGCAACCCAGACTAGTTAGTCTGTTGGTGGTGTAGAGCTTCCTGTAGCCGCATGGCGTTCGTACTTAAATATGGAACTAACCATTCCAATTTTCGCTGTCTCTTATACACATCTCCGAGCCCACGAGACT
+
CCCCCFAABBCCGGGGGGGGGGGHGHHGGGHGHHHHHHHHHHHHHHGGGGFFHHHGHHHHHHHHHGHHHGGFGGHGGGGGGGHHHHGGHHHHHHHHHHFHHHHHHHGHDGHHHFGGGDGHHHHHHHGHHHGHHHFHG/DFGGHGGCDFGH
@M02034:409:000000000-BFKT7:1:1101:15340:21082 1:N:0:25
AAAGTCGAGGTGCCTAAAGTGGCAACCCAGACTCGGGCTGTTGTTGGTGGTGTAGAGCTTCCTGTAGCCGCATGGCGTTCGTACTTAAATATGGAACTAACCATTCCAATTTTCGCTGTCTCTTATACACATCTCCGAGCCCACGAGACT
+
CCCCCFCBBCCCGGGGGGGGGGGHHHHGGHHGHHGGGGGGHGHHHHHGGGEFHHHHHHHHHHHHHHHHHGGEGGHHGGGGGGHHHHHFHHHHHHFHHHHHHHGHHHHHGHHHHHGGGGDHHHHHGHHHFHHHHHGHCDCFGGHGGGCGGH
@M02034:409:000000000-BFKT7:1:1101:27510:21085 1:N:0:25
AAAGTCGAGGTGCCTAAAGTGGCAACCCAGACTAGGACTCAGGTTGGTGGTGTAGAGCTTCCTGTAGCCGCATGGCGTTCGTACTTAAATATGGAACTAACCATTCCAATTTTCGCTGTCTCTTATACACATCTCCGAGCCCACGAGACT
+
CCCCCFCCDBBBGGGGGGGGGGGHHHHGGGHGHHHHHHHHHHHGHHGGFGGGHEHHHHHHHHHHHHHGHGGGGGHHGGGGGGGHHHHGHHHHHHHFFHHHGHHHHHGHGGHHHHGGGGGHHHHHHHHHGHFCCGDGGCGGCGHGGGCEGF
@M02034:409:000000000-BFKT7:1:1101:9059:21090 1:N:0:25
AAAGTCGAGGTGCCTAAAGTGGCAACCCAGACTAGTGAGGGGGTTGGTGGTGTAGAGCTTCCTGTAGCCGCATGGCGTTCGTACTTAAATATGGAACTAACCATTCCAATTTTCGCTGTCTCTTATACACATCTCCGAGCCCACGAGACT
+
BBCCCFCBCCCCGGGGGGGGGGGHHHHGGHHGHGFHGFGFFGGGGGGGGGGGHHHGHHHHHHHHHHHGHGGFGGHHGGGGGGHHHHHFHHHHHHGGFHHHHHHHHHFFHHHHHHGGGGGHHHHHBHFGFHHHHHHHGCFGGGHGGGFGGH
@M02034:409:000000000-BFKT7:1:1101:22808:21092 1:N:0:25
AAAGTCGAGGTGCCTAAAGTGGCAACCCAGACTCGGTTGAAGGTTGGTGGTGTAGAGCTTCCTGTAGCCGCATGGCGTTCGTACTTAAATATGGAACTAACCTTTCCAATTTTCGCTGTCTCTTATACACATCTCCGAGCCTAC
+
CCCCCFCCCCCCGGGGGGGGGGGHHHHGGH2FGEF2EA2A5FGGEHEEFEGE13F5BA3B5FABF5G5BEG0EE11>?EC1?2??@F3BFHFGG33BFGHC03DB3F4BFEHEB/<EE?F3BFF?F3?FC22BBD@C/<<D21=
@M02034:409:000000000-BFKT7:1:1101:11208:21092 1:N:0:25
AAAGTCGAGGTGCCTAAAGTGGCAACCCAGACTCCTATGAAGGTTGGTGGTGTAGAGCTTCCTGTAGCCGCATGGCGTTCGTACTTAAATATGGAACTAACCATTCCAATTTTCGCTGTCTCTTATACACATCTCCGAGCCCACGAGACT
+
BCCBAFCCCCBCGGGGGGGGGGGHHHHGGHHGHHHHHHHHHHHHGHGGGGFFHHHGHHHHHHHHHHHHHGGGGGHHGGGGGGGHHHGGHHGHHHHHGHHHHHHHHHHHHHHHHHGGGGGHHHHHHHFHFHEHHHHFG?FGGGHGGCGGGH
@M02034:409:000000000-BFKT7:1:1101:21620:21106 1:N:0:25
AAAGTCGAGGTGCCTAAAGTGGCAACCCAGACTGATGGGGGTGTTGGTGGTGTAGAGCTTCCTGTAGCCGCATGGCGTTCGTACTTAAATATGGAACTAACCATTCCAATTTTCGCTGTCTCTTATACACATCTCCGAGCCCACGAGACT
+
CCCCCFCCCCCCGGGGGGGFGGGHHHHGGHHGHHHHHHHGGGGGGHHGGGGFHHHHHHHHHHHHHHHHHGGEGGHGGGGGGGHHHHHHHHHHHHHGGHHGHHHGHHGHHHHHHHGGGGGHHHHHHHHHHHHHHHGGGCGGGGHGGGGGGH
@M02034:409:000000000-BFKT7:1:1101:8872:21118 1:N:0:25
AAAGTCGAGGTGCCTAAAGTGGCAACCCAGACTGAGCATAAGGTTGGTGGTGTAGAGCTTCCTGTAGCCGCATGGCGTTCGTACTTAAATATGGAACTAACCATTCCAATTTTCGCTGTCTCTTATACACATCTCCGAGCCCACGAGACT
+
CCCCBFCCCCCCGGGGGGGGGGGHHHHGGHHGHHHHHHHHHHHGGHGEFGGGHHHGHHHHHHHHHHHHHGGEFGHHGGGGGGHHHHGGHHHHHHHGHHHHHHHHHHGHGHHHHHGGGGGHHHHHFHFHHHFHHGFGGBFCGFHGGGGGGH
@M02034:409:000000000-BFKT7:1:1101:26705:21118 1:N:0:25
AAAGTCGAGGTGCCTAAAGTGGCAACCCAGACTGAGAATAAGGTTGGTGGTGTAGAGCTTCCTGTAGCCGCATGGCGTTCGTACTTAAATATGGAACTAACCATTCCAATTTTCGCTGTCTCTTATACACATCTCCGAGCCCACGAGACT
+
CCCCCFCCCCCCGGGFGGGGGGGHHHHGGHHGHHHGHHHHHHHFGHGFFGFGHHHHHGHHHHHHHHHHHGGGFGHHGGGGGGHHHHGHHHGHHHHHHHHHHHGHHHFHHHHHHEGGGGGHHGHHHHGHGHHHHHHGGCCGGGHGGF?EGG
@M02034:409:000000000-BFKT7:1:1101:22736:21120 1:N:0:25
AAAGTCGAGGTGCCTAAAGTGGCAACCCAGACTGAGAGGAAGGTTGGTGGTGTAGAGCTTCCTGTAGCCGCATGGCGTTCGTACTTAAATATGGAACTAACCATTCCAATTTTCGCTGTCTCTTATACACATCTCCGAGCCCACGAGACT
+
ABBBAFAADDBBGGGG4FGGGGFHHHHGGHHGHHFHCFEHBGGGGHGFFFGGGFHFHHGHHHHHHGHHGGGGEG1FGGGGGG2FGHFGFGEHHBGDGGGFGHHHHHGBFGFHHHGGGGGHHFHHHHFHECGHHHHGF??CGGHGGCCDDG
@M02034:409:000000000-BFKT7:1:1101:25109:21137 1:N:0:25
AAAGTCGAGGTGCCTAAAGTGGCAACCCAGACTGCTCCTAATGTTGGTGGTGTAGAGCTTCCTGTAGCCGCATGGCGTTCGTACTTAAATATGGAACTAACCATTCCAATTTTCGCTGTCTCTTATACACATCTCCGAGCCCACGAGACT
+
BBBBBFBABBAAGGGGBGGFGGGHHHHGGHHGHHHHHHHHHHHHHHHGGGEFHHHBGHHHHHHHGHHFHGEFFGHHEEGGGGHHHHGFHHHHHHFHHHHHHHHHHHGHHHHHHFGFGGGGHGHHFHGDFF2GFHFFDCG?FGHGGGGGGH
@M02034:409:000000000-BFKT7:1:1101:22737:21139 1:N:0:25
AAAGTCGAGGTGCCTAAAGTGGCAACCCAGACTGAGAGGAAGGTTGGTGGTGTAGAGCTTCCTGTAGCCGCATGGCGTTCGTACTTAAATATGGAACTAACCATTCCAATTTTCGCTGTCTCTTATACACATCTCCGAGCCCACGAGACT
+
CCCCCFCCCBCCGGGGGGGGGGGHHHHGGGHGHHFFD3EF2GABBGG2F?EFGHHBE5GHFHHGHDHFBFGEFGH1EEEEFEFGEHHHFGHHFFFDGHHHFA3FGGGEHHHHHGGGFDEGHHHGFHFFGFFHHHFFGFGGCGHFG@CADH
@M02034:409:000000000-BFKT7:1:1101:15933:21139 1:N:0:25
AAAGTCGAGGTGCCTAAAGTGGCAACCCAGACTTTTACTCTTGTGGTGGTGTAGAGCTTCCTGTAGCCGCATGGCGTTCGTACTTAAATATGGAACTAACCATTCCAATTTTCGCTGTCTCTTATACACATCTCCGAGCCCACGAGACTA
+
CCCCCFCCCCBBGGGGGGGGGGGHHHHGGHHGHHHHHHGHHHHHHGGGGAFGFHHHHHHHHHHHHHHHFGFGGHFEBEFGGFHHHGGGGHHHHHFHHHHGGHHHHHGHHHHHHGGGGFFHHHHHHHGHEDHHHGFFCFGGGHGGGGGGH<
@M02034:409:000000000-BFKT7:1:1101:24530:21144 1:N:0:25
AAAGTCGAGGTGCCTAAAGTGGCAACCCAGACTCGGGGGTATGTTGGTGGTGTAGAGC
+
BBBBBFBBB@BBGGGGGGGGFGGHHHHGGHHFH322A2A01BBGGGEE11B?13D555
@M02034:409:000000000-BFKT7:1:1101:6737:21149 1:N:0:25
AAAGTCGAGGTGCCTAAAGTGGCAACCCAGACTTAGAATAAGGTTGGTGGTGTAGAGCTTCCTGTAGCCACATGGCGTTCGTACTTAAATATGGAACTAACCATTCCAATTTTCGCTGTCTCTTATACACATCTCCGAGCCCACGAGACT
+
>>>AAFABBBABFGFGGGGGGGGGFHH?GHHGBGGH5FGEGHFGGFCGGGGFHGG5GHHHFGHHGFGHHHHHHHGHGEEEGGGGHHHFHFFHFGEGFHHHGHEHFGGHHHHHHHGCGGEHHFHGGFBGGFDHFHFHG?CGDGGFGGCDGH
@M02034:409:000000000-BFKT7:1:1101:10363:21152 1:N:0:25
AAAGTCGAGGTGCCTAAAGTGGCAACCCAGACTCAGCAGCCGGTTGGTGGTGTAGAGCTTCCTGTAGCCGCATGGCGTTCGTACTTAAATATGGAACTAACCATTCCAATTTTCGCTGTCTCTTATACACATCTCCGAGCCCACGAGACT
+
AABBBFBBBBBBGGGGGGGFFFGHHHHFGHHGHHHHHHHHHGGGGGGGGG1FGHHGHHHHHHHHHGHHHGGGGGHGGGGGGGHHHHFGHHHGHHBGFHHHHHHHHHFHHHFHHHGGGGBFHGHHHHHHHHFHHFDGF/BBGFHFGGGGGH
@M02034:409:000000000-BFKT7:1:1101:16764:21155 1:N:0:25
AAAGTCGAGGTGCCTAAAGTGGCAACCCAGACTAAGGAGAATGTTGGTGGTGTAGAGCTTCCTGTAGCCGCATGGCGTTCGTACTTAAATATGGAACTAACCATTCCAATTTTCGCTGTCTCTTATACACATCTCCGAGCCCACGAGACT
+
BABBBFBBBBBBGGGFGBFGGGGHHHGGGDGGHHHHHGGHAFGHHHHGGGGFGHHFGHHHHHHHHHHHHGG>EFHGCGGGGGHHHHFBGHGHGH3GFGHHHHHHHHHGHGGHGGEDFCEFHHFGBG4H3GHFCFDDD@//CGGGCCGGGH
@M02034:409:000000000-BFKT7:1:1101:17221:21158 1:N:0:25
AAAGTCGAGGTGCCTAAAGTGGCAACCCAGACTCTTCCTCCTGTTGGTGGTGTAGAGCTTCCTGTAGCCGCATGGCGTTCGTACTTAAATATGGAACTAACCATTCCAATTTTCGCTGTCTCTTATACACATCTCCGAGCCCACGAGACT
+
CCCCCFBBCCBCGGGGGGGGGGGHHHHGGHDGHHHHGGHHHHHHHHGGGGGGHHHGHHHHHHHHHHHHHGGFEGHHGGGGGGFHGHFGHHHHHHGFFHHFGHHGHHFGFGHHHFEDEDFFHGHH4GDGFGHHGGFHGGCGGGGGGGGGGH
@M02034:409:000000000-BFKT7:1:1101:12776:21166 1:N:0:25
AAAGTCGAGGTGCCTAAAGTGGCAACCCAGACTGGGTAGGAGGTTGGTGGTGTAGAGCTTCCTGTAGCCGCATGGCGTTCGTACTTAAATATGGAACTAACCATTCCAATTTTCGCTGTCTCTTATACACATCTCCGAGCCCACGAGACT
+
BBBBBFBBBBBBGGG5GGGEGGGHHHHGGHEEHHGGGGGGFHGGHHGGGGEFGHHHHHHHHGHHHHHHHGGEEFHHGGGGGGHHHHBFDG4GHFH3?GFHHHHHHHHHEGHHHHCGGGE3?DGHDG3BB2FGHHFGG???FGHGG@DCDG
@M02034:409:000000000-BFKT7:1:1101:8921:21167 1:N:0:25
AAAGTCGAGGTGCCTAAAGTGGCAACCCAGACTCCGAAGAGGGTTGGTGGTGTAAGCTTCCTGTAGCCGCATGGCGTTCGTACTTAAATATGGAACTAACCATTCCAATTTTCGCTGTCTCTTATACACATCTCCGAGCCCACGAGACTA
+
CCCCCFCBCCCAGGGGFGGGGGGHHHHGGHHGHHHGEGFGHGGGHGGGGGGFHHHHHHHHHHHHHHHHGGGGGHGGGGGGGHGHHHGHHGHHHGHGHHGHHGHHHHHGHHHH4EGGGGHHHHHHHHFHHGGHHHHGCGGGGHGGCCCDHF
@M02034:409:000000000-BFKT7:1:1101:3691:21170 1:N:0:25
AAAGTCGAGGTGCCTAAAGTGGCAACCCAGACTCCTGTTCAGGTTGGTGGTGTAGAGCTTCCTGTAGCCGCATGGCGTTCGTACTTAAATATGGAACTAACCATTCCAATTTTCGCTGTCTCTTATACACATCTCCG
+
BBBBBFB3>DABGGGGGGGFGGGHFHFEDHGGHFFHHGFEF5GGGHGFFDEFHGH5FAGGDGGHFDBBBEE>EECFFGFFDGFGFGFGGHHHHE33BFF33B?FGG4BGFFHH?EEEGGHG4BF?HFHBCGG23??C
@M02034:409:000000000-BFKT7:1:1101:15986:21179 1:N:0:25
AAAGTCGAGGTGCCTAAAGTGGCAACCCAGACTAATTAGAAGGTTGGTGGTGTAGAGCTTCCTGTAGCCGCATGGCGTTCGTTCTTAAATATGGAACTAACCATTCCAATTTTCGCTGTCTCTTATACACATCTCCGAGCCCACGAGACT
+
CCCCCFCCCCCCGGGGGGGFGGGHHHHGGHHGHHHHHHHHHHHHHHGFFGEFHHGGHHHHHHHHHHHHHGGGGGHHGGGGGGHHGHGHGHHHHHHHGHHHHHHHHHGHHHHHHHGGGGFFHHHHGHGHFHHHGHHGGCCGGGHGGGGGGH
@M02034:409:000000000-BFKT7:1:1101:26554:21181 1:N:0:25
AAAGTCGAGGTGCCTAAAGTGGCAACCCAGACTGGGACGCTGGTTGGTGGTGTAGAGCTTCCTGTAGCCGCATGGCGTTCGTACTTAAATATGGAACTAACCATTCCAATTTTCGCTGTCTCTTATACACATCTCCGAGCCCACGAGACT
+
BBBBBFAA?DABGGGFGGGGGGFHHHHGGDHGHF2EFGEFGGGHHGGGGDGGGHGHHHHHHHHHHHHHHGG@EGHHGGGGGGHHHH4F?GHHHHHHFHFGHHHGHHHFFGHHHHGGGGGHHGHHFH?GFHHHGG>GG//@CFHGG@->EF
@M02034:409:000000000-BFKT7:1:1101:22055:21185 1:N:0:25
AAAGTCGAGGTGCCTAAAGTGGCAACCCAGACTTGGTCGATGGTTGGTGGTGTAGAGCTTCCTGTAGCCGCATGGCGTTCGTACTTAAATATGGAACTAACCATTCCAATTCGCTGTCTCTTATACACATCTCCGAGCCCACGAGACTAA
+
BBABBFAABBAAGGGGCFFFGGGHGHHGGGHDHHBF3BEEGFFBFEEEFGEEGGHFGGHHHHHGGGHHHGGEGGHFGGGGFEGHHHHFDGFHHHHHHHHHHHHGHHGBGHHBFFG?EGFHHHFGHFFHDGHHHHD/?CGGEEGGGGGHHD
@M02034:409:000000000-BFKT7:1:1101:17747:21203 1:N:0:25
AAAGTCGAGGTGCCTAAAGTGGCAACCCAGACTAGGATGCTGGTTGGTGGTGTAGAGCTTCCTGTAGCCGCATGGCGTTCGTACTTAAATATGGAACTAACCATTCCAATTTTCGCTGTCTCTTATACACATCTCCGAGCCCACGAGACT
+
BBBBBFBABBBBGGGGFFGGGGGHHHHGGHHGHHBBAAAFGHHHHGGGGGGFHHHGHHHHHHHHHHHHHGGFGGHGGGGGGGGHHHHGFHHHHHHHHHHHHHGHHGGGHHHHHHGGGGFFHGHHHHGHGHHHHHGGGCDGGGHGGGGGGH
@M02034:409:000000000-BFKT7:1:1101:12776:21207 1:N:0:25
AAAGTCGAGGTGCCTAAAGTGGCAACCCAGACTTCGCTGACTGTTGGTGGTGTACAGCTTCCTGTAGCCGCATGGCGTTCGTACTTAAATATGGAACTAACCATTCCAATTTTCGCTGTCTCTTATACACATCTCCGAGCCCACGAGACT
+
BCCCBFCCCCCCGGGGGGGGGGGHHHHGGHHGHFGFEEGGFHHHGDAFFAEF13E5B33A5FGFGDA5AEE@EGF1E1>FE>2?1DHDEGHBB333F@GH303B3?F4?F3F44<EE?/B4FFD3B33D222BBGFC/@D/=GGG@/AEH
@M02034:409:000000000-BFKT7:1:1101:13485:21209 1:N:0:25
AAAGTCGAGGTGCCTAAAGTGGCAACCCAGACTCCTCCGGCGGTTGGTGGTGTAGAGCTTCCTGTAGCCGCATGGCGTTCGTACTTAAATATGGAACTAACCATTCCAATTTTCGCTGTCTCTTATACACATCTCCGAGCCCACGAGACT
+
CCCCCFCCBCBCGGGGGGGFGGGHHHHGGHHGHHHHHHGGGGGGGGGDFGEFHHHGHHHHHHHHHHHHHGGGGGHHGGGGGGHHHHHHHHHHHHGHHHHHHGHHHHHHHHHHHHGGGGGGHHHHHHHHHHHHHHHHGGGGGGHGGCGGGH
@M02034:409:000000000-BFKT7:1:1101:24934:21211 1:N:0:25
AAAGTCGAGGTGCCTAAAGTGGCAACCCAGACTCTGCCTCCGGTTGGTGGTGTAGAGCTTCCTGTAGCCGCATGGCGTTCGTACTTAAATATGGAACTAACCATTCCAATTTTCGCTGTCTTCTTATACACATCTCCGAGCCCACGAGAC
+
BBCCCFCCCCCCGGGGGGGGGGGHHHHGGHHGHHHHHHHHHGGGGGGEGGEFHGHFGHHHHHHHHHHHHGGFEGHHGGGGGGHHHHGGHHHHHHFHHFHHHHHHHHGHHHHHHHGGGGFGHHHHHHHHFFHHHFHG2C?DDGEGEGGGA>
@M02034:409:000000000-BFKT7:1:1101:11017:21214 1:N:0:25
AAAGTCGAGGTGCCTAAAGTGGCAACCCAGACTCGGATGAAGGTTGGTGGTGTAGAGCTTCCTGTAGCCGCATGGCGTTCGTACTTAAATATGGAACTAACCATTCCAATTTTCGCTGTCTCTTATACACATCTCCGAGCCCACGAGACT
+
BBBBBFAABBABGGGGGGGGGCFHHHHGGHHGHCAEFDEHCHHHHGGGGGGGHHHGHGHHHGHHHGHHHGGEEGHGGGGGGFHHHHGGHHHHHGGHFHHHGHHGHHGGGGHHHGEDFGAHGHGHFHGHFHHHHHFHG/CCGGFGGGGGGH
@M02034:409:000000000-BFKT7:1:1101:16446:21218 1:N:0:25
AAAGTCGAGGTGCCTAAAGTGGCAACCCAGACTAATTATAAGGTTGGGGGTGTAGAGC
+
CCCCBFBBCCCCGGGGGGGFGGGHHHHGGHCFHDAF55D555BG3FE220EA03D555
@M02034:409:000000000-BFKT7:1:1101:17459:21219 1:N:0:25
AAAGTCGAGGTGCCTAAAGTGGCAACCCAGACTCCTAAGAATGTTGGTGGTGTAGAGCTTCCTGTAGCCGCATGGCGTTCGTACTTAAATATGGAACTAACCATTCCAATTTTCGCTGTCTCTTATACACATCTCCGAGCCCACGAGACT
+
CCCCCFBBCCCCGGGGGGGGGGGHHHHGGHHGHHHHHHHHHHHHHHHGGGEFHFHGHHHHHHHHHHHHHGGGGGHHGGGGGGHHHHHHHHHHHHHHHHHHHHGHHHHHHHHHHHGGGGGGHGHHHHGHHHHHGHHHF/CCGGHGGGGGGH
@M02034:409:000000000-BFKT7:1:1101:19851:21223 1:N:0:25
AAAGTCGAGGTGCCTAAAGTGGCAACCCAGACTAAGTATTCGGTTGGTGGTGTAGAGCTTCCTGTAGCCGCATGGCGTTCGTACTTAAATATGGAACTAACCATTCCAATTTTCGCTGTCTCTTATACACATCTCCGAGCCCACGAGACT
+
BBBBBFBBBBBBGGGGGGGFGGGHHHHGGHHGHHHHFGHHHHHGGFGGGGFFHHHFHHHHHHHHHHHHHGGEFGHHGGGGGGHHHHHHHHHHHHHGGHHGHHHHHHGHHHHHHHGGGGEFHGHHHHGDGGHHFHEGF?GGGGHGGGGGGH
@M02034:409:000000000-BFKT7:1:1101:13948:21224 1:N:0:25
AAAGTCGAGGTGCCTAAAGTGGGAACCCAGACTCATACGCTGGTTGGTGGTGTAGAGCTTCCTGTAGCCGCATGGCGTTCGTACTTAAATATGGAACTAACCATTCCAATTTTCGCTGTCTCATATACACATCTCCGAGCCCACGAGACT
+
CCCCCFCCCCBCGGGGGGGGGGHHHGGGGHHGHHHHHHHGGGGHHGGGGGGFHHHGHHHHHHHHHHHHHGGGGGHHGGGGGGHHHHHHHHHHHHHHHHHHHHHHHHHHHHHHHHGGGGGHGHGHHHHHHGGHHHHHGCGGGGHGGGGGGH
@M02034:409:000000000-BFKT7:1:1101:4154:21227 1:N:0:25
AAAGTCGAGGTGCCTAAAGTGGCAACCCAGACTTGGAGTACGGTTGGTGGTGTAGAGCTTCCTGTAGCCGCATGGCGTTCGTACTTAAATATGGAACTAACCATTCCAATTTTCGCTGTCTCTTATACACATCTCCGAGCCCACGAGACT
+
BABCCFCCCCBBGGGGGGGGGGGHHHHGGGHGHHHHHHHHHGGHGGGGGGGFHHHGHHHHHGHHHHHHHGGGGGHHGGGGGGHHHHHFGHHHHGHGHHHHHHHHHHGFHHHHHHGGGGGGHHHHHHHHHHFHHHGGGCGCGGHGGCGGDH
@M02034:409:000000000-BFKT7:1:1101:21172:21234 1:N:0:25
AAAGTCGAGGTGCCTAAAGTGGCAACCCAGACTCATTATGCGGTTGGTGGTGTAGAGCTTCCTGTAGCCGCATGGCGTTCGTACTTAAATATGGAACTAACCATTCCAATTTTCGCTGTCTCTTATACACATCTCCGAGCCCACGAGACT
+
CCCCCFCCCCCCGGGGGGGGGGGHHHHGGHHGHHHHHHHHHGGGGGGGGGFFHHHHHHHHHHHHHHHHHGGFFGHHGGGGGGHHHHHHHHGHHHHHHHHGHHHHHHGGHHHHHHGGGGGGHGHHHHHHHHHHHHGHGGGGGGHGGGFGGH
@M02034:409:000000000-BFKT7:1:1101:14128:21234 1:N:0:25
AAAGTCGAGGTGCCTAAAGTGGCAACCCAGACTCGGCCGAGTGTTGGTGGTGTAGAGCTTCCTGTAGCCGCATGGCGTTCGTACTTAAATATGGAACTAACCATTCCAATTTTCGCTGTCTCTTATACACATCTCCGAGCCCACGAGACT
+
>3>AAFABDBABGGGGGGGGGGGGHHFFGHHGHHGDGEFEEGGHHEEEFEEFFFGDGFGHHFHHFHHHHGGEEEFHGGGGEEGEEHEFGGDHHFDGGHFGHHGHHHFB4FGHGEEGGFGGFHFFFHGFGF2FGHHHGFGGGGHECC?DGH
@M02034:409:000000000-BFKT7:1:1101:5994:21234 1:N:0:25
AAAGTCGAGGTGCCTAAAGTGGCAACCCAGACTGCGGCGGTGGTTGGTGGTGTAGAGCTTCCTGTAGCCGCATGGCGTTCGTACTTAAATATGGAACTAACCATTCCAATTTTCGCTGTCTCTTATACACATCTCCGAGCCCACGAGACT
+
CCCCCFCCCCCCGGGGGGGGGGGHHHHGGHHGHHHGGGGGAEEEGEGEFG?FGBF3BFHHDGHHFDHGHGE/EFHFGEGEFFCFHHFGHHGHHHBGHHFHHHHHHDH?HHHHHBDDFDADGBGHDG1?FGFFCGDGG>DCGGHGG?@DAH
@M02034:409:000000000-BFKT7:1:1101:20904:21236 1:N:0:25
AAAGTCGAGGTGCCTAAAGTGGCAACCCAGACTGCTCTGGCGGTTGGTGGTGTAGAGCTTCCTGTAGCCGCATGGCGTTCGTACTTAAATATGGAACTAACCATTCCAATTTTCGCTGTCTCTTATACACATCTCCGAGCCCACGAGAC
+
CCCCCFCCCCCBGGGGGGGFGGFHHHHGGHHGHCFHHDEAFGGGGGGGGGEFGHHGHHHHHHHHHHHHHGG@EGHHGGGGGGHHHHHHFHGHGHHHHHHFHHBGHHFHGHHHHHFGGFDFHFHHHHGHGHHHHHGHGCGCCFHGGGGGG
@M02034:409:000000000-BFKT7:1:1101:17461:21238 1:N:0:25
AAAGTCGAGGTGCCTAAAGTGGCAACCCAGACTCCTACGAATGTTGGTGGTGTAGAGCTTCCTGTAGCCGCATGGCGTTCGTACTTAAATATGGAACTAACCATTCCAATTTTCGCTGTCTCTTATACACATCTCCGAGCCCACGAGACT
+
BABBAFABBBABFGGGGGGGGGGHHHHGFHHGHH33B3B22BGHHHFGGCBEGHHEGHHHHHHEFGHGHGGFGGHHGGGGGGHHHHBFFHFFFHBEBGGBGHHHHHGFHHHHHF/?FGGHHHGHHHHHGHFBGGGHBB?CDGGF@</<E?
@M02034:409:000000000-BFKT7:1:1101:6008:21244 1:N:0:25
AAAGTCGAGGTGCCTAAAGTGGCAACCCAGACTGCG
+
AAA?AFAADD>A1FGEGGGA11AAGEEECHEFFBF?
@M02034:409:000000000-BFKT7:1:1101:15377:21250 1:N:0:25
AAAGTCGAGGTGCCTAAAGTGGCAACCCAGACTTATTTTCGTGTTGGTGGTGTAGAGCTTCCTGTAGCCGCATGGCGTTCGTACTTAAATATGGAACTAACCATTCCAATTTTCGCTGTCTCTTATACACATCTCCGAGCCCACGAGACT
+
ABBBBFBBBBBAGGFGGGGGGGGHHHHGGHHGHHHHHHHHGHGHHHGEFEEEGGGFGGHHEFHHGHFEGEGEFGGHGGGGGGHHHHHHGHHGGHBEGHEEHHBGHD?EGHHHHFE?EEEFHHGHEG33FFBF2FFDG/C?CEHGCCGAAH
@M02034:409:000000000-BFKT7:1:1101:24758:21251 1:N:0:25
AAAGTCGAGGTGCCTAAAGTGGCAACCCAGACTCGGTCTCAGGTTGGTGGTGTAGAGCTTCCTGTAGCCGCATGGCGTTCGTACTTAAATATGGAACTAACCATTCCAATTTTCGCTGTCTCTTATACACATCTCCGAGCCCACGAGACT
+
BBAABFBBBBAAGGGGGGGGGFGFGHHEGHHGHHGGGGGHHGHGGHGEGGEFGHHFFGHHHHHHHHHGHEFGFGHGGGGGGGGHHHHHHHGHHGFHHHHHHHHHHHGHHHGHHHGGGGEHFHGHHHFGGFFHHGHEFBDGGGHGGFGGAG
@M02034:409:000000000-BFKT7:1:1101:8394:21258 1:N:0:25
AAAGTCGAGGTGCCTAAAGTGGCAACCCAGACTCAGCATAAGGTTGGTGGTGTAGAGCTTCCTGTAGCCGCATGGCGTTCGTACTTAAATATGGAACTAACCATTCCAATTTTCGCTGTCTCTTATACACATCTCCGAGCCCACGAGACT
+
BBBBBFABDBAAGGGGGGGGGGGGHHHGGHGGHHHHHHHHGHHHGHGGGGEFHHHHHHHHHHHHHHHHHGGGGFHHGFGGGEFHHHHHHHHHHHFGHHHGHHHHHHHGHHHHHHGGGGFGHHHHGHHHGHGBFHHFFFCCGGHGGGGGGF
@M02034:409:000000000-BFKT7:1:1101:8262:21261 1:N:0:25
AAAGTCGAGGTGCCTAAAGTGGCAACCCAGACTCTTGATGCTGTTGGTGGTGTAGAGCTTCCTGTAGCCGCATGGCGTTCGTACTTAAATATGGAACTAACCATTCCAATTTTCGCTGTCTCTTATACACATCTCCGAGCCCACGAGACT
+
BCCCBFCCCCCCGGGGGGGFGGGHHHHGGHHGHHHHHHHHHHHHHHHGFGEFGFHFHHGHHHHHFGHGHEEEGGHHGEGGGGHHHHHGHHHHHHHHFGGHHHHHGHHGHHHHHHGGGGFHHHHHHHHHGHFHGHHHFDGFGGHGGGGGGG
@M02034:409:000000000-BFKT7:1:1101:5927:21263 1:N:0:25
AAAGTCGAGGTGCCTAAAGTGGCAACCCAGACTGAGACTTTTGTTGGTGGTGTAGAGCTTCCTGTAGCCGCATGGCGTTCGTACTTAAATATGGAACTAACCATTCCAATTTTCGCTGTCTCTTATACACATCTCCGAGCCCACGAGACT
+
ABBBCFBCBCACGGGGGGGGGGGHGHHGGHGGHGGHHHHHHHHHHHHFGGFFHDG5GFHHHGHHGHHHHGFEFGHHGEGGGGGHHHHHHHGGHH@FGHHHHGHHHGHHHGBGHEEGGGEHHHHFFGEHFFFHGHHFGCGGCFHGGGGGGH
@M02034:409:000000000-BFKT7:1:1101:16937:21265 1:N:0:25
AAAGTCGAGGTGCCTAAAGTGGCAACCCAGACTTTTATTATGGTTGGTGGTGTAGAGCTTCCTGTAGCCGCATGGCGTTCGTACTTAAATATGGAACTAACCATTCCAATTTTCGCTGTCTCTTATACACATCTCCGAGCCCACGAGACT
+
BCCCAFCBCCBCGGGGGGGGGGGHHHHGGHHGHHHHHHHHHHHGHGGEFGFFHHHHHHHHHHHHHHHHHGGGGGHHGGGGGGHHHHHHHHHHHHHHHHGHHHHHGHHHHHHHHHGGGGGGHHHHGHFHFHHHHHGHGGFGGGHGGGGGGH
@M02034:409:000000000-BFKT7:1:1101:9382:21279 1:N:0:25
AAAGTCGAGGTGCCTAAAGTGGCAACCCAGACTACGCCTACGGTTGGTGGTGTAGAGCTTCCTGTAGCCGCATGGCGTTCGTACTTAAATATGGAACTAACCATTCCAATTTTCGCTGTCTCTTATACACATCTCCGAGCCCACGAGACT
+
CBBCBFCCCCABGFGGGGGFFGGHHHHGGHHGHHGGGGHGHGGGFGGGGGFGHHHGGGHHHGHHGHHGHGGGGGHHGGGGGGHHHHHHHHHHGHGFFHGGHHFGFHHFFGHFHEGGGGGEHFHHHGFGFHFFGHHBECCDGGFGFDDGGH
@M02034:409:000000000-BFKT7:1:1101:8176:21281 1:N:0:25
AAAGTCGAGGTGCCTAAAGTGGCAACCCAGACTCAGAATAATGTTG
+
AA>AAFBBDBBBGGGGGGGGGGGHGHGGGHHGH3FG35DA5FGHB5
@M02034:409:000000000-BFKT7:1:1101:16807:21287 1:N:0:25
AAAGTCGAGGTGCCTAAAGTGGCAACCCAGACTCGTAAGACTGTTGGTGGTGTAGAGCTTCCTGTAGCCGCATGGCGTTCGTACTTAAATATGGAACTAACCATTCCAATTTTCGCTGTCTCTTATACACATCTCCGAGCCCACGAGACT
+
ABBBAFBBBBAAFGGGGGG6FFCHHHHGGHHGHHGHGHHGGHHFHDAEFGGFHFF5FFGGFFHHGHHEGEFGGGHFEEEFFFBGHHHHHHHGHHFGHHFB?FFH3EDFFGFHHGEAFG/BGFFGHHDFGGHEFHBGCC?@GAGAC@DD/G
@M02034:409:000000000-BFKT7:1:1101:26282:21300 1:N:0:25
AAAGTCGAGGTGCCTAAAGTGGCAACCCAGACTCCGAAGAAGGTTGGTGGTGTAGAGCTTCCTGTAGCCGCATGGCGTTCGTACTTAAATATGGAACTAACCATTCCAATTTTCGCTGTCTCTTATACACATCTCCGAGCCCACGAGACT
+
BBABAFBBBBBBGGGGCBGEGGFHHHHGGHHGHHGGG?EAFHHFGHGGGGGFHHHHHHHHHHHHHHHFHGGEEGHHGGGGGGHHHHHHHHGHHHFHHHHHHHHHHHGHHHHHHHGGGGGHHHHHHHHHHHGHHHFGGGGGGGHGGFGFGG
@M02034:409:000000000-BFKT7:1:1101:18431:21302 1:N:0:25
AAAGTCGAGGTGCCTAAAGTGGCAACCCAGACTGCGGCGCCGGTTGGTGGTGTAGAGCTTCCTGTAGCCGCATGGCGTTCGTACTTAAATATGGAACTAACCATTCCAATTTTCGCTGTCTCTTATACACATCTCCGAGCCCACGAGACT
+
A@ABAFAABBBCGGGFGGGBGGGHGHHGGHHGHHHGGGGGGGGEEGFEFEEFGFF@GHHHHHHHHHHGHGGEGGHHGGGGGGHHHHHHHHFHHHHGFEGHHHHHHGEFHHHHHHGGGGGHGHHHBGHEBHHHHFFDE-CD?EHGGGGFGF
@M02034:409:000000000-BFKT7:1:1101:26648:21303 1:N:0:25
AAAGTCGAGGTGCCTAAAGTGGCAACCCAGACTTATGTTGCTGTTGGTGGTGTAGAGCTTCCTGTAGCCGCATGGCGTTCGTACTTAAATATGGAACTAACCATTCCAATTTTCGCTGTCTCTTATACACATCTCCGAGCCCACGAGACT
+
BBBBBFAADBBBGGGGGFGGGGGHHHHGFAHGHHGHCHHFHHFGHHHGGGEFH3GGG5GHHEHHFFHBFEGGGGHFGGGGGGHGHHHHHHHBGH3GFHHHEHGHFHFHHHHGHHFEGGGGHHHBGGGHGHGFHHFFA/BCDGHGFGCA/?
@M02034:409:000000000-BFKT7:1:1101:27770:21309 1:N:0:25
AAAGTCGAGGTGCCTAAAGTGGCAACCCAGACTGTTACGAAGGTTGGTGGTGTAGAGCTTCCTGTAGCCGCATGGCGTTCGTACTTAAATATGGAACTAACCATTCCAATTTTCGCTGTCTCTTATACACATCTCCGAGCCCACGAGACT
+
BBBBBFBBBCAAGGGGGGGFGGGFGFFEGFHFHHHHGGFFGEGFGHGEFFBFFGHFHFHHHHHFFGHGHE@EEEHGEEGFEEFHHHGFHHFEFGGFFHHGGHDHGHHFHHHHHHE/EGGGHHHHHHGHHHFHHHFDC?B>CGHGGGGGA?
@M02034:409:000000000-BFKT7:1:1101:18431:21325 1:N:0:25
AAAGTCGAGGTGCCTAAAGTGGCAACCCAGACT
+
CCCCBFBBCCBAGGGGGGGFGGGHHHHGGHGGH
@M02034:409:000000000-BFKT7:1:1101:12331:21325 1:N:0:25
AAAGTCGAGGTGCCTAAAGTGGCAACCCAGACTAAGAATCAGGTTGGTGGTGTAGAGCTTCCTGTAGCCGCATGGCGTTCGTACTTAAATATGGAACTAACCATTCCAATTTTCGCTGTCTCTTATACACATCTCCGAGCCCACGAGACT
+
BBBBAFBCBCBBGGGGGGGFGFGFGHHGGHHGHHFGFFHHHGGHHHGEFEBFGFGEGBDGHFHFHFGDGFECEEHHGEGFE?2GHHGEHFFBGGFGFHHGHHHHGHGEGHGHHHGGGGEGFHHHFFHBDGHHHGHFC<CCFGFGGGGGEH
@M02034:409:000000000-BFKT7:1:1101:26160:21329 1:N:0:25
AAAGTCGAGGTGCCTAAAGTGGCAACCCAGACTTATTCTGGTGTTGGTGGTGTAGAGCTTCCTGTAGCCGCATGGCGTTCGTACTTAAATATGGAACTAACCATTCCAATTTTCGCTGTCTCTTATACACATCTCCGAGCCCACGAGACT
+
BABCBFCCCCCCGGGGGGGGGGGGGHHGGHHGHHHHHHHHHGHHGHHEGGGFHGHEGGHHHHHHGHHHHGGEGGHHGGGGGGHHHHHGHHGHHHGHHHGHHHGHHHHHHHHHHHGGGGGHHHHHHHHHGGHHHHHHGCGGGGHGGGGGGH
@M02034:409:000000000-BFKT7:1:1101:12174:21329 1:N:0:25
AAAGTCGAGGTGCCTAAAGTGGCAACCCAGACTCGGACTACGGTTGGTGGTGTAGAGCTTCCTGTAGCCGCATGGCGTTCGTACTTAAATATGGAACTAACCATTCCAATTTTCGCTGTCTCTTATACACATCTCCGAGCCCACGAGACT
+
BBBBAFCCBBABGGGGGGGGFFGFFGGEGHHGHHGGGGGHHGFGGGGEFGAFFFEDGFGHHHHGFGGHHF@EEEGHGEGGEEEGEHGFGHGHHFFHFHHHHHHHHHGGHHGHHHGGGGCGHHHGHGHHFHHHHHHHE?CCGGGADDGGGG
@M02034:409:000000000-BFKT7:1:1101:12317:21338 1:N:0:25
AAAGTCGAGGTGCCTAAAGTGGCAACCCAGACTAAGAATCAGGTTGGTGGTGTAGAGCTTCCTGTAGCCGCATGGCGTTCGTACTTAAATATGGAACTAATCATTCCAATTTTCGCTGTCTCTTATACACATCTCCGAGCCCACGAGACT
+
CCCCCFCBBBCCGGGGGGGGGGGHHHHGGHHGHHGFFHHHGHHH3GE22AEC13F5EBAA5FFEF5D5AEF?FEF1>?>FEA2?1DG33BGBDD33BGHH434D44F4DGGFF4EEFFEGFHHHFBGHHB2?GHHGD?FFCC/FGGGEFH
@M02034:409:000000000-BFKT7:1:1101:22614:21338 1:N:0:25
AAAGTCGAGGTGCCTAAAGTGGCAACCCAGACTGATCAGGATGTTGGTGGTGTAGAGCTTCCTGTAGCCGCATGGCGTTCGTACTTAAATATGGAACTAACCATTCCAATTTTCGCTGTCTCTTATACACATCTCCGAGCCCACGAGACT
+
BBBBBF?ABBAAGGGGGBFAGFFCGEGGGHHGHHHHHGHHGHGGFHHAFEAFFFGFGFGGFFHGHFHHHGEEEEHGGGGEFE2FGGGBEGGHHHDFHFFGFCGGFDDGHHHHH4EGGG?GGHFFHHEHFGGGGGDFCBBC@EGGGCGGDG
@M02034:409:000000000-BFKT7:1:1101:17470:21346 1:N:0:25
AAAGTCGAGGTGCCTAAAGTGGCAACCCAGACTAATCGTGTGGTTGGTGGTGTAGAGCTTCCTGTAGCCGCATGGCGTTCGTACTTAAATATGGAACTAACCATTCCAATTTTCGCTGTCTCTTATACACATCTCCGAGCCCACGAGACT
+
BBBBAFCBCCBCGGGGGGGGGGFHHHHGGHHGHHHHHGHHGHGHGGGEFGAFFGHHHHHHHHGHGGHGFGGEGGHFEGGGGECGHHFFHHHHHFGFHFGFHHHHHHHGBGHHHHGGCGEHFFHHFHFFFGHHHHFBECGCCFHG@@DDGH
@M02034:409:000000000-BFKT7:1:1101:25360:21352 1:N:0:25
AAAGTCGAGGTGCCTAAAGTGGCAACCCAGACTGTGAGTATGGTTGGTGGTGTAGAGCTTCCTGTAGCCGCATGGCGTTCGTACTTAAATATGGAACTAACCATTCCAATTTTCGCTGTCTCTTATACACATCTCCGAGCCCACGAGACT
+
BBBBBFBBBBABGGGGGGGGGGGFHHHGGGGGHHFGG5FE5GHGHGGEGGGGHGHFHHHHHHHHHAGHHGGGGFHHGGGGGGHHHHHHHHHHGDGHHHGBCHEHHFHGHHHGHGGDGEEGHHHHHHBD3FGBHGFFFBCDGGHGGGGGAF
@M02034:409:000000000-BFKT7:1:1101:3968:21352 1:N:0:25
AAAGTCGAGGTGCCTAAAGTGGCAACCCAGACTTGTCGGCGGGTTGGTGGTGTAGAGCTTCCTGTAGCCGCATGGCGTTCG
+
>A>AAFABBBABFGGGGGGGGFC4FGF?EHEGHHHAFEAEEC0>F>>1??1BG333B43BG3F@FGGFFE/>/EH0E?E/E
@M02034:409:000000000-BFKT7:1:1101:21350:21352 1:N:0:25
AAAGTCGAGGTGCCTAAAGTGGCAACCCAGACTAATAAGACTGTTGGTGGTGTAGAGCTTCCTGTAGCCGCATGGCGTTCGTACTTAAATATGGAACTAACCATTCCAATTTTCGCTGTCTCTTATACACATCTCCGAGCCCACGAGACT
+
A?AB>FABDBAAGGGGGGGFGGGHHHHGGHHGHGHHGH5F3BFGHFHBFEBFEGHFHGHHHHHGGHHHHGGGGGHHGGGGGGHHHHHFFHHHHHHHBGFBGGFGFHFFHHBGHEGGGCGHFHHHHHGHDFFHFGFGE/B@CFHGGGGGGB
@M02034:409:000000000-BFKT7:1:1101:25495:21355 1:N:0:25
AAAGTCGAGGTGCCTAAAGTGGCAACCCAGACTAATAATCATGTTGGTGGTGTAGAGCTTCCTGTAGCCGCATGGCGTTCGTACTTAAATATGGAACTAACCATTCCAATTTTCGCTGTCTCTTATACACATCTCCGAGCCCACGAGACT
+
AAAAAFBABAABGGGGGGGGFGGHHGHGGGHGHHHGHFFBGGHDGGAEFGGGHHHFBHHHHHHHGFGHHGGGGCFHEGGFFGHHHHHFBGFHGHGFFFFFFHHHGFFEFGHHHHGGGGGGGFHHGHEH4?FHGGFFG/C@CGEECB@ECB
@M02034:409:000000000-BFKT7:1:1101:4864:21357 1:N:0:25
AAAGTCGAGGTGCCTAAAGTGGCAACCCAGACTGAGGGGGCGGTTGGTGGTGTAGAGCTTCCTGTAGCCGCATGGCGTTCGTACTTAAATATGGAACTAACCATTCCAATTTTCGCTGTCTCTTATACACATCTCCGAGCCCACGAGACT
+
AABBAFBABBAAGGGGBGFDGFGGHGGGGFHGHFFGGGAEGCF>EEG??E?F?GGFDFGHEGHFBEGEDEE@EEHGEEEFF?FHHHFEGHFGHHHGFFHEHHFHHGBDGGHHHHGGFDGHGBFGGHHHHFHGFFFDD--@GEGGGCCDDG
@M02034:409:000000000-BFKT7:1:1101:18529:21359 1:N:0:25
AAAGTCGAGGTGCCTAAAGTGGCAACCCAGACTCAGAATAAGGTTGGTGGTGTAGAGCTTCCTGTAGCCGCATGGCGTTCGTACTTAAATATGGAACTAACCATTCCAATTTTCGCTGTCTCTTATACACATCTCCGAGCCCACGAGACT
+
BBBBCFCCCCABGGGGGGGGGGGHHHHGGHHGHHHHHHHHHGHHHHGGFG1FGHHGHHHHHHHHHGHHHGGGGGHGFEGGGGFHHHGGHHHGHHFFFHFHHHHHHHHGHHHHHHGGGGGGHHHGGHHHHHHHHHGHFCFCGGHGGGGGGH
@M02034:409:000000000-BFKT7:1:1101:12022:21360 1:N:0:25
AAAGTCGAGGTGCCTAAAGTGGCAACCCAGACTCAGAAGCAGGTTGGTGGTGTAGAGCTTCCTGTAGCCGCATGGCGTTCGTACTTAAATATGGAACTAACCATTCCAATTTTCGCTGTCTCTTATACACATCTCCGAGCCCACGAGACT
+
CBBCCFCCCCABGGGGGGGGGGGHHHHGGHHGHHHHHHHHHHHHHHGEFGEFGHHGHHHHHHHHGHHHHGGGGGHHGGGGGFHHHHHHHHHHHHHGFHGHHHGHHHGHHHHHHHGGGGGHHHHHHHHHHHFHHHHHGGGGGGHGGGGGGH
@M02034:409:000000000-BFKT7:1:1101:19084:21361 1:N:0:25
AAAGTCGAGGTGCCTAAAGTGGCAACCCAGACTTGGTTTCGGGTTGTGTAGAGCTTCCTGTAGCCGCATGGCGTTCGTACTTAAATATGGAACTAACCATTCCAATTTTCGCTGTCTCTTATACACATCTCCGAGCCCACGAGACTAAGG
+
BBBBBFBBBBBBGGGGGGGFGFGHHHHGGHHGHHGFHHHHGGGHGGEEGHHHHHHHHHHHHHHGHGGEEGHHGGGGGGHHHHHHHHGHHHHHHHHHHHHHH4FGFGHHHHGGGGEFHHHHHHFFFHHHHHHHC@C@CF/F?CGGGHHHHF
@M02034:409:000000000-BFKT7:1:1101:25485:21371 1:N:0:25
AAAGTCGAGGTGCCTAAAGTGGCAACCCAGACTAATAATCATGTTGGTGGTGTAGAGCTTCCTGTAGCCGCATGGCGTTCGTACTTAAATATGGAACTAACCATTCCAATTTTCGCTGTCTCTTATACACATCTCCGAGCCCACGAGACT
+
BBBCCFCBCCCCGGGGGGGGGGGGHHHGGHHGHHHHHHHHHHHHHHHEFGEFHFHFHHHHHHHHHHHHHGGGGGHHGGGGGGHHHHHHHHHHHHGHHHHGHHHHHHGGHHHHHGGGGGGHHFHHHHFHHHGHHHGHGGGGGFHGGGGGGG
@M02034:409:000000000-BFKT7:1:1101:21693:21374 1:N:0:25
AAAGTCGAGGTGCCTAAAGTGGCAACCCAGACTAGTGGGCATGTTGGTGGTGTAGAGC
+
BBB@BFBB3AAAFFFFFFF6EFFBFF4AAE2FBGH5GFAFGH2GFGE2BE1BFAB555
@M02034:409:000000000-BFKT7:1:1101:13569:21374 1:N:0:25
AAAGTCGAGGTGCCTAAAGTGGCAACCCAGACTTAGCCTTCGGTTGGTGGTGTAGAGCTTCCTGTAGCCGCATGGCGTTCGTACTTAAATATGGAACTAACCATTCCAATTTTCGCTGTCTCTTATCCAC
+
BBBBBFBBBBBBGGGGGGGGGGGHHHHGGHHGHBGHFHFFG2EFFGGGGGEFHHHGGHHHHGHHHHHHHGG?EGHHGGGGGGGHHHFFGHHHHHFHFHBFGHHHHHGGBGHHHHGGGGGH43BB333?3B
@M02034:409:000000000-BFKT7:1:1101:22175:21379 1:N:0:25
AAAGTCGAGGTGCCTAAAGTGGCAACCCAGACTCCGTCGCCTGTTGGTGGTGTAGAGCTTCCTGTAGCCGCATGGCGTTCGTACTTAAATATGGAACTAACCATTCCAATTTTCGCTGTCTCTTAACACATCTCCGAGCCCACGAGACTA
+
BAABBFBBBBBBGGGGGGGFFGGHHHHGGHHGHGHGFHC?GGHFHHHECEEFGGGEGDHG5FHHDGFE3EEEGGHEEG@FGGHHGHGHFHHHFHFDCGFHEF3GGF4GHHGHFG@?EGFFFGFHFHBHEEHCGFGD/>/</?FGDFEC1F
@M02034:409:000000000-BFKT7:1:1101:9075:21383 1:N:0:25
AAAGTCGAGGTGCCTAAAGTGGCAACCCAGACTAAGAAGAGGGTTGGTGGTGTAGAGCTTCCTGTAGCCGCATGGCGTTCGTACTTAAATATGGAACTAACCATTCCAATTTTCGCTGTCTCTTATACACATCTCCGAGCCCACGAGACT
+
BBBCBFCCCCCBGGGGGGGGGGGHHGHGGHHGHHHHHHHHHHGEFGGEFGEGHHHGHHHHHHHHHHHHHEFFFGHHGGGGFGHHHHHHHHGHHHFFGHHHHHHHHHGHHHHHHHGGGGGGHHHHHHHHHHGHGHFGGCCFGGHGGGGGGH
@M02034:409:000000000-BFKT7:1:1101:23358:21386 1:N:0:25
AAAGTCGAGGTGCCTAAAGTGGCAACCCAGACTCCGCTTTTGGTTGGTGGTGTAGAGCTTCCTGTAGCCGCATGGCGTTCGTACTTAAATATGGAACTAACCATTCCAATTTTCGCTTCTCTTATACACATCTCCGAGCCCACGAGACTA
+
BBBBBFBBBBAA4GGGGFGFDGFGGHFFFFHGHHGEGGGGHFGHFGGBFEBABDFGGGHHHFGFFGHGHEEEEGHFEEFAFEGHHHFBGHFGHHFHFHGGHFGHHHFFGHHHHGECEHDHFDGBF3FDCFGGHEFECCD@EEGGGGGGGF
@M02034:409:000000000-BFKT7:1:1101:6937:21395 1:N:0:25
AAAGTCGAGGTGCCTAAAGTGGCAACCCAGACTGCTCCGGCGGTTGGTGGTGTAGAGCTTCCTGTAGCCGCATGGCGTTCGTACTTAAATATGGAACTAACCATTCCAATTTTCGCTGTCTCTTATACACATCTCCGAGCCCACGAGACT
+
CCCCCFCBCCCCGGGGGGGGGGGHHHHGGHDGHHHGHHGGGGGGGGGFFEFGHEGDHFHHGFHG@EGFHGG?EGHGG?EGGEFEHHGGHHHHHGBFGHHHHGGHHGHHGHHHHFCCFEDFFHHH=F?B=GGHHHFDD/<@CF.<<<CADH
@M02034:409:000000000-BFKT7:1:1101:21285:21406 1:N:0:25
AAAGTCGAGGTGCCTAAAGTGGCAACCCAGACTGTTACTATGGTTGGTGGTGTAGAGCTTCCTGTAGCCGCATGGCGTTCGTACTTAAATATGGAACTAACCATTCCAATTTTCGCTGTCTCTTATACACATCTCCGAGCCCACGAGACT
+
BBCCCFCCCCCCGGGGGGGGGGGHHHHGGHHGHHHHHHHHHHHHHGGEFFFFGHHHHHHHHHHHHHHHHGGGGGHHGGGGGGHHHHG3GHGHGHFGGHFGFHHGHHHHHHHHHHEEGGGHHHHHHHGHGGFFHHHHG?DGGGHGGGGGGH
@M02034:409:000000000-BFKT7:1:1101:23403:21407 1:N:0:25
AAAGTCGAGGTGCCTAAAGTGGCAACCCAGACTGCGTAGTGGGTTGGTGGTGTAGAGCTTCCTGTAGCCGCATGGCGTTCGTACTTAAATATGGAACTAACCATTCCAATTTTCGCTGTCTCTTATACACATCTCCGAGCCCACGAGACT
+
BBBBBFBBDBABGGGGGGGGGFGGCHHGFDFFFGHEEGGFFHHGFGGEFEEFGHHDGHHHHFHFGHHHHGEEEFHHGEGEGE2GGHGDFGFHHGFGHHGFHFFHHHHGHHHHHHGGGGDHHFHHFH?GDGFFGF@DE@/BDEEFGG/ED>
@M02034:409:000000000-BFKT7:1:1101:26202:21415 1:N:0:25
AAAGTCGAGGTGCCTAAAGTGGCAACCCAGACTATG
+
BBBBBFBBBBBBGGGGGFGGGGGFHHGG2FGGH3B5
@M02034:409:000000000-BFKT7:1:1101:9109:21417 1:N:0:25
AAAGTCGAGGTGCCTAAAGTGGCAACCCAGACTAGGATTCCTGTTGGTGGTGTAGAGCTTCCTGTAGCCGCATGGCGTTCGTACTTAAATATGGAACTAACCATTCCAATTTTCGCTGTCTCTTATACACATCTCCGAGCCCACGAGACT
+
CBBCBFCCCBABGGGGGGGGGGGHHHHGGHHGHHHGHHHHHHHHHHHGFGEFGHHFHHGHHHHHFGGFHGGEFGHHGGGGGGHHHHHFHHGHHHHHHHGGHHGHHHFGFHHHHHGGGGGHHHHHHHGHFFGHHHEFFDGGCFHGGGGGGG
@M02034:409:000000000-BFKT7:1:1101:13303:21421 1:N:0:25
AAAGTCGAGGTGCCTAAAGTGGCAACCCAGACTCTTCCGGCTGTTGGTGGTGTAGAGCTTCCTGTAGCCGCATGGCGTTCGTACTTAAATATGGTACTAACCATTCCAATTTTCGCTGTCTCTTATACACATCTCCGAGCCCACGAGACT
+
CCCCCFCCCCCCGGGGGGGGGGGHHHHGGHHGHHGHFHEFEFGHHD11AAFEA3D5BBAB5FGF5AD5E>E0EEE1/?EFE?2?CGH3BFHD@@44BFGG303BFDG44D3FF?EEF?/BBDFDDDBDGBG2GGHHC//B</GFG@DGDH
@M02034:409:000000000-BFKT7:1:1101:12357:21423 1:N:0:25
AAAGTCGAGGTGCCTAAAGTGGCAACCCAGACTAAGAAGCAGGTTGGTGGTGTAGAGCTTCCTGTAGCCGCATGGCGTTCGTACTTAAATATGGAACTAACCATTCCAATTTTCGCTGTCTCTTATACACATCTCCGAGCCCACGAGACT
+
CCCCCFCBCCACGGGGGGGEGGGGHHHGGHHGHHHHHHHHGHHHHHGFGGEFGHHFHHHHHHHHHHHGHGGGGGHHGGGGGGHHHHHHHHHHHHHFHHHGHHFHHHGGHHHHHHGGGGGHHHHHHHHHGHBHHGHHFCGGGGHGGGGGGH
@M02034:409:000000000-BFKT7:1:1101:19075:21430 1:N:0:25
AAAGTCGAGGTGCCTAAAGTGGCAACCCAGACTCTGTTTACTGTTGGTGGTGTAGAGCTTCCTGTAGCCGCATGGCGTTCGTACTTAAATATGGAACTAACCATTCCAATTTTCGCTGTCTCTTATACACATCTCCGAGCCCACGAGACT
+
BBBBBFBBDBBBGGGGGGGGGGGHGHHGGHHGHHHHHHHHHHHHHHHGGGGGHFGGHHGHHHHHHHHHHGGAEFHFGGGGGEFHGHGFGHHHHEEFFHGHHFHHHHHFHHGHHFEGGGFHFHHHGHDGFFGHHHHFG?FGGFEFGCGDDH
@M02034:409:000000000-BFKT7:1:1101:19095:21440 1:N:0:25
AAAGTCGAGGTGCCTAAAGTGGCAACCCAGACTCTGTTTACTGTTGGTGGTGTAGAGCTTCCTGTAGCCGCATGGCGTTCGTACTTAAATATGGAACTAACCATTCCAATTTTCGCTGTCTCTTATACACATCTCCGAGCCCACGAGACT
+
BABBB5AADBABGGGFGGGFFFGFHHHGEHHGCBGFGHHHHHHAFGH2FEBFEBGGFFHFHFHFDGFHHGGGGGHHFFGFEEFHHHBEFH4FHHBGFHGFGHFHHHBG4?BBGBEFGGEFHEHH4GGFFHFGFFGFECCCCFHGGFCFAG
@M02034:409:000000000-BFKT7:1:1101:19159:21446 1:N:0:25
AAAGTCGAGGTGCCTAAAGTGGCAACCCAGACTTAGAATAATGTTGGTGGTGTAGAGCTTCCTGTAGCCGCATGGCGTTCGTACTTAAATATGGAACTAACCATTCCAATTTTCGCTGTCTCTTATACACATCTCCGAG
+
AAAAAFBBDBBBGGGGGGGGGGGGHHFGGEGGHGFFHCF5FGHHGHGFEABFGHHBHHHHHHHHHFFHHGGFGGHHGGGGGF?GHHHFHHHHHHE3FFGHHAFGF?E4GGGFHFGEGCEFFFHHFGFFDFFHBG3FF/B
@M02034:409:000000000-BFKT7:1:1101:9771:21453 1:N:0:25
AAAGTCGAGGTGCCTAAAGTGGCAACCCAGACTAAGAATAATGTTGGTGGTGTAGAGCTTCCTGTAGCCGCATGGCGTTCGTACTTAAATATGGAACTAACCATTCCAATTTTCGCTGTCTCTTATACACATCTCCGAGCCCACGAGACT
+
BABCAFCCBCCCGGGGGGGGGGGHHHHGGHHGHHHHGHHHHHHHHHHGFGEFGHHFHHHHHHHHGFHHHGGGGGHHGGGGGGHHHHHHHHHGHHGHGHGHHHGHHHHHHHHHHHGGGGGGHHHHHHFHHHFHHHHHGCGGGGHGGGGGGH
@M02034:409:000000000-BFKT7:1:1101:19145:21457 1:N:0:25
AAAGTCGAGGTGCCTAAAGTGGCAACCCAGACTTAGAATAATGTTGGTGGTGTAGAGCTTCCTGTAGCCGCATGGCGTTCGTACTTAAATATGGAACTAACCATTCCAATTTTCGCTGTCTCTTATACACATCTCCGAGCCCACGAGACT
+
CCCCCFCCCCCCGGGGGGGFGGGHHHHGGHHGHHHHHHHHHGHGHHHGFGFGHHHGHHHHHHHHHHHHHGGGGGHHGGGGGGHHHHHGHHHHHHHHHHHHHHHHHHGHHHHHHHGGGGGHHGHHHHGHGHHHHHHGFGGGGGHGGGGGGF
@M02034:409:000000000-BFKT7:1:1101:3852:21461 1:N:0:25
AAAGTCGAGGTGCCTAAAGTGGCAACCCAGACTTATATTAAGGTTGGTGGTGTAGAGCTTCCTGTAGCCGCATGGCGTTCGTACTTAAATATGGAACTAACCATTCCAATTTTCGCTGTCTCTTATACACATCTCCGAGCCCACGAGACT
+
ABCCCFBCCCCCGGGGGGGGGGGHHHHGGHHGHHHHHHHHDGHHGHGGGGEFHHHHHHHHHGHHFHHFHEEEEGHHGGGGGFHGHHFFHH@GGHGHGHHHHHHHHHHHGHHHHFGFGGGHHHHHHHFHGHFHHHE2E/BBGGHGGCFEGH
@M02034:409:000000000-BFKT7:1:1101:13907:21462 1:N:0:25
AAAGTCGAGGTGCCTAAAGTGGCAACCCAGACTCAGCTGGGTGTTGGTGGTGTAGAGCTTCCTGTAGCCGCATGGCGTTCGTACTTAAATATGGAACTAACCATTCCAATTTTCGCTGTCTCTTATACACATCTCCGAGCCCACGAGACT
+
AABBAFBADBABGGGGGGGGGGGHHHHGGHHGHHGHHGFHGF?EEHHGFGEFGHHFFHHHHHHHFHHGHGGGGGHHGGGGGGFHGHGEHHGHHFFHFGGHHHFHHHGHHHGHHHGFGGGBGHHEGDFGHHHHHHHGG/B?/CGGGCCDGH
@M02034:409:000000000-BFKT7:1:1101:9756:21466 1:N:0:25
AAAGTCGAGGTGCCTAAAGTGGCAACCCAGACTAGGGAGACGGTTGGTGGTGTAGAGCTTCCTGTAGCCGCATGGCGTTCGTACTTAAATATGGAACTAACCATTCCAATTTTCGCTGTCTCTTATACACATCTCCGAGCCCACGAGACT
+
CCBCCFCCCCBCGGGGGGGGGGGHHHHGGHHGHHHHHHGGGGGGGGGGGGEFHHHHHHHHHHHHHHHHHGGGGGHGGGGGGGHHHHFHHHHHHHHGHHHHHHHHHHHHHHHHHHGGGGGHHHHHHHHHFHFHHHHHGGGGGGHGGGGEGH
@M02034:409:000000000-BFKT7:1:1101:23113:21467 1:N:0:25
AAAGTCGAGGTGCCTAAAGTGGCAACCCAGACTGGGCGGACGGTTGGTGGTGTAGAGCTTCCTGTAGCCGCATGGCGTTCGTACTTAAATATGGAACTAACCATTCCAATTTTCGCTGTCTCTTATACACATCTCCGAGCCCACGAGACT
+
CCCCCFCCCBABGGGGGGGGGGGHHHHGGHGGHHHHHGGGGGGGGGGFGGFFHHHHGHHHHHHHGHHHHGGGGGHHGGGGGGHHHHHHHHHHHHHHHHHGHHHHHHHHHHHHHHGGGGGHHHHHHHFHHHGHHHHHGCCCGGHGGGGGGH
@M02034:409:000000000-BFKT7:1:1101:24622:21471 1:N:0:25
AAAGTCGAGGTGCCTAAAGTGGCAACCCAGACTACGAAGAAGGGTGGTGGTGTAGAGCTTCCTGTAGCCGCATGGCGTTCGTACTTAAATATGGAACTAACCATTCCAATTTTCGCTGTCTCTTATACACATCTCCGAGCCC
+
CDCDCFCCCCCCGGGGGGGGGGGHHHHGGHF2GHFEAEFE3BG2AFA111EEABF5A5BAAFEA55A@@EF0E>F1/>>F1>2??FH33FGFFG33FFHH?03FG?GBBGGHE4E<EE?FGHFG3F?DGB2BGFHBD//C<F
@M02034:409:000000000-BFKT7:1:1101:6132:21474 1:N:0:25
AAAGTCGAGGTGCCTAAAGTGGCAACCCAGACTAAGAAGCAGGTTGGTGGTGTAGAGCTTCCTGTAGCCGCATGGCGTTCGTACTTAAATATGGAACTAACCATTCCAATTTTCGCTGTCTCTTATACACATCTCCGAGCCCACGAGACT
+
CCCCCFCBCCCBGGGGGGGGGGGHHHHGGHHGHHHHHHHHHHHGHHGGFFEFGHHGHHHHHHHHHHHHHFGFGGHHGGGGGGHHHHHHHHHHHHHHGHGHHHGHHHGHHHHHHHGGGGGHHHHHHHHHGHGHHHHHGFCDGGHGGFGGGG
@M02034:409:000000000-BFKT7:1:1101:10575:21475 1:N:0:25
AAAGTCGAGGTGCCTAAAGTGGCAACCCAGACTTGGTCGCGGGTTGGTGGTGTAGAGCTTCCTGTAGCCGCATGGCGTTCGTACTTAAATATGGAACTACCATTCCAATTTTCGCTGTCTCTTATACACATCTCCGAGCCCACGAGACTA
+
BBBBBFBADBBBGGGGGFGGGGGHCGHGGHGGHHHGHHGGGG?EFGGFGGEFEGHFGHGHHGHHHHHHFGGEEGHHGFGFFGBGHGBGFHFFHHHFGHBCFGHHHFHFGHHHGGGGFDFGGHHFFFEHFGGFHGDE<@C@CGEGGGEDHD
@M02034:409:000000000-BFKT7:1:1101:9771:21476 1:N:0:25
AAAGTCGAGGTGCCTCAAGTGGCAACCCAGACTAGGGAGACGGTTGGTGGTGTAGAGCTTCCTGTAGCCGCATGGCGTTCGTACTTAAATATGGAACTAACCATTCCAATTTTCGCTGTCTCTTATACACATCTCCG
+
A?A1>DAADDAACGB1BFGFGBFHH00ECEAFF11G0C/EFAEEFEG/BF/F/A1DDFFCDBFBFEEGFG>EEEFAE/>?EEEAGG2B1E2BFD111BDF1G1G1F2>FGF2FGEE/?A1B222>GHHF1D<FHGDB
@M02034:409:000000000-BFKT7:1:1101:16289:21487 1:N:0:25
AAAGTCGAGGTGCCTAAAGTGGCAACCCAGACTATGTTTGGGGTTGGTGGTGTAGAGCTTCCTGTAGCCGCATGGCGTTCGTACTTAAATATGGAACTAACCATTCCAATTTTCGCTGTCTCTTATACACATCTCCGAGCCCACGAGA
+
AAABAFBABBBBGGGGGGGGGGGHHGHGGHHGHFHGGHHHGGGGFCABFFEFGGHFGFHFHFHHGHHHHFGCEGHFGEGFGFCCGHGGHHGGFF3GHHHGGHHFFHGFGHEGGDEGGFDH3DGHDGGFHHHHHFGGDC?CFAHGGCFG
@M02034:409:000000000-BFKT7:1:1101:14084:21489 1:N:0:25
AAAGTCGAGGTGCCTAAAGTGGCAACCCAGACTACTAATCCTGTTGGTGGTGTAGAGCTTCCTGTAGCCGCATGGCGTTCGTACTTAAATATGGAACTAACCATTCCAATTTTCGCTGTCTCTTATACACATCTCCGAGCCCACGAGACT
+
AAAAAFAADDAAGGGGG1GGGBFGAGHC0EFEFFGBFGG1AFGBFFHACE/BG1FHHHHFHGGHGGHDDAAA>>C>E?E/AFC>FGF1FHBGHB@FF1G1B>1>1G22B>FFGF@/E<?E>2FGBEGGBGGBFF1BC/@/BCGE@CCCGH
@M02034:409:000000000-BFKT7:1:1101:9397:21490 1:N:0:25
AAAGTCGAGGTGCCTAAAGTGGCAACCCAGACTCCTCCGCCTGTT
+
CBCCCFCBCBCCGFGGGGGGFGGGHHHGGHHGHGFHBCE2AEAB5
@M02034:409:000000000-BFKT7:1:1101:24262:21491 1:N:0:25
AAAGTCGAGGTGCCTAAAGTGGCAACCCAGACTACGCCTCCGGTTGGTGGTGTAGAGCTTCCTGTAGCCGCATGGCGTTCGTACTTAAATATGGAACTAACCATTCCAATTTTCGCTGTCTCTTATACACATCTCCGAGCCCACGAGACT
+
BABBBFBBDDBBGGGGGGGGGGGHHHHGGHHGHHHGGGHGHGGGGGGGGGFGHHHFGHHHHHHHHHHHHGGGGGHHGEGGGGGHHHGHHHHGHHHGGHHHHHHHHHHHHHHHHHGGGGGHHGHHGHDGFHFHFGHHGGGGGGHGGFFGGG
@M02034:409:000000000-BFKT7:1:1101:19607:21496 1:N:0:25
AAAGTCGAGGTGCCTAAAGTGGCAACCCAGACTAATCCGGATGTTGGTGGTGTAGAGCTTCCTGTAGCCGCATGGCGTTCGTACTTAAATATGGAACTAACCATTCCAATTTTCGCTGTCTCTTATACACATCTCCGAGCCCACGAGACT
+
BCBCBFCCCDCCGGGGGGGGGGGHHHHGGHHGHHGHHHGGEEGGHHHFFGGGGHHHHHHHHHHHHHHFHGGFGGHFGFGGGGHHHHHHHHHHHHDGFHHHHHFHFHHHHHHHHFGGGGGHHGHHGGGHFHHHHHGFE/CCGGHGGGGGGH
@M02034:409:000000000-BFKT7:1:1101:9411:21507 1:N:0:25
AAAGTCGAGGTGCCTAAAGTGGCAACCCAGACTCCTCCGCCTGTTGGTGGTGTAGAGCTTCCTGTAGCCGCATGGCGTTCGTACTTAAATATGGAACTAACCATTCCAATTTTCGCTGTCTCTTATACACATCTCCGAGCCCACGAGACT
+
BABCAFCBCBBCGGGGGGGGGGGHHGHGGHHGHHHHHHGGGGGHHHHGFGFGHHHFGHHHHHHHHHHHHGGEEGGGFEGGGFHHHHHHHHGHHHHFFHFHHHFGHFGHHHHHHHGGGGD3GEFHHHDFFFDGHHHDDCGGGGHFG@?EFH
@M02034:409:000000000-BFKT7:1:1101:21492:21517 1:N:0:25
AAAGTCGAGGTGCCTAAAGTGGCAACCCAGACTGTGGGGCGTGTTGGTGGTGTAGAGCTTCCTGTAGCCGCATGGCGTTCGTACTTAAATATGGAACTAACCATTCCAATTTTCGCTGTCTCTTATACACATCTCCGAGCCCACGAGACT
+
AAAAAFAADD>AFFGGC1BEGFGGHHHGGHHFHHHHHGGGGGGGHHHGFGEFGFHEGHHHGGHHHGFGFEE?EEHFGGGGGGBGHH>FGHHHHHFGHHHFF0DGHHGH2BGDGFCCFGGGHGGHHHHHGHFFCG1<C/@CCGHGGGGGCB
@M02034:409:000000000-BFKT7:1:1101:15321:21519 1:N:0:25
AAAGTCGAGGTGCCTAAAGTGGCAACCCAGACTCTTTGGTAGGTTGGTGGTGTAGAGCTTCCTGTAGCCGCATGGCGTTCGTACTTAAATATGGAACTAACCATTCCAATTTTCGCTGTCTCTTATACACATCCCGAGCCCACGAGACTA
+
BBCCCFCCCCCBGGGGGGGGGGGHHHHGGHHGHHHHHHHFHHGHHHGGGGEFGHGFGFHHHHHHHHHHHGGGFGHHGGGGGGHHHHHGHHHHHHHHHHHHHHHHHHHHGHHHHHGGGGGGHHHHHHGBGFFHHHHGDCGFFHGGGGGGHF
@M02034:409:000000000-BFKT7:1:1101:12239:21524 1:N:0:25
AAAGTCGAGGTGCCTAAAGTGGCAACCCAGACTCAGATTCCTGTTGGTGGTGTAGAGCTTCCTGTAGCCGCATGGCGTTCGTACTTAAATATGGAACTAACCATTCCAATTTTCGCTGTCTCTTATACACATCTCCGAGCCCACGAGACT
+
BABBCFCCCCBBGGGGGGGFGGGHHHHGGHHGHHHHHHHHHHHHHHHEFGEFGFHGGHHHHHHHHHGFFGGGGGHGGGGGGAFHGHGHHHHHHH3DFHHHGHFHHHHGHHHHHFFEGGGFFHHGFHHHHHDGHHHFFFGGGGHGGCGGGH
@M02034:409:000000000-BFKT7:1:1101:22121:21528 1:N:0:25
AAAGTCGAGGTGCCTAAAGTGGCAACCAGACTACGGTTGGGGTTGGTGGTGTAGAGCTTCCTGTAGCCGCATGGCGTTCGTACTTAAATATGGAACTAACCATTCCAATTTTCGCTGTCTCTTATACACATCTCCGAGCCCACGAGAC
+
AAABBFBBBBBBGGGGGGGFFFFCFHHDHHGCHBEGGAEEGFFGEE1FABFGGHBGFEHF35B@5GHFEC/EEHC>?EC>??1GGBGFBFGHH33C3B?GGBFGDGGHBGGH4ED/CC?DG3GGG3FHHGFHEGH/@</>FHGCCCGG
@M02034:409:000000000-BFKT7:1:1101:21504:21531 1:N:0:25
AAAGTCGAGGTGCCTAAAGTGGCAACCCAGACTGTGGGGCGTGTTGGTGGTGTAGAGCTTCCTGTAGCCGCATGGCGTTCGTACTTAAATATGGAACTAACCATTCCAATTTTCGCTGTCTCTTATACACATCTCCGAGCCCACGAGACT
+
CBCCBFCCCCBBGGGGGGGGGGGHHHGGGHHGHHHHHGGGGGGGHHHGFGEFGGGGGFHHHHHHHHHHHGGGGGHHGGGGGGHHHHHHHHHHHHHGHHHFHAGHHHHGHHHHHHGGGGGGGHHFGHFFGHHHHGGFFCFCDGHGG?CEGF
@M02034:409:000000000-BFKT7:1:1101:17404:21533 1:N:0:25
AAAGTCGAGGTGCCTAAAGTGGCAACCCAGACTGGGAAGGCGGTTGGTGGTGTAGAGCTTCCTGTAGCCGCATGGCGTTCGTACTTAAATATGGAACTAACCATTCCAATTTTCGCTGTCTCTTATACACATCTCCGAGCCCACGAGACT
+
CCDDCFCCDCCCGGGGGGGGGGGHHHHGGHHGHHHHHHGGHGGEFGGFGGEFGFHHHHHHHHHHHHHHHGGGGGHHGGGGGGHHHHGHHHHHHHHGHHHHHHHHHHGHHHHHHGGGGGGHHGHHHHHHHHHHHHHHGDFGGGEGGDGGGG
@M02034:409:000000000-BFKT7:1:1101:15933:21540 1:N:0:25
AAAGTCGAGGTGCCTAAAGTGGCAACCCAGACTTGTATGGGGGTTGGTGGTGTAGAGCTTCCTGTAGCCGCATGGCGTTCGTACTTAAATATGGAACTAACCATTCCAATTTTCGCTGTCTCTTATACACATCTCCGAGCCCACGAGACT
+
CBCCCFCCCCBBGGGGGGGGGGGHHHHGGHHGHGGBAEFHHGGGGGGGFGEFGHHGHHHHHHHHHHHHHGGGGGHHGEGGGGHHHHHHHHHHHGHHHHGHHHGHHHGHHHHHHHGGGGFHHHHHHHHHGHHGHHFGGCGCGGHGGGGGGF
@M02034:409:000000000-BFKT7:1:1101:10611:21549 1:N:0:25
AAAGTCGAGGTGCCTAAAGTGGCAACCCAGACTCAGCCGCCGGTTGGTGGTGTAGAGCTTCCTGTAGCCGCATGGCGTTCGTACTTAAATATGGAACTAACCATTCCAATTTTCGCTGTCTCTTATACACATCTCCGAGCCCACGAGACT
+
BBBCBFCCCCABGGGGGGGFGGGHHHHGGHHGHHHHHHGGGGGFGGGEFGBFHGHHHHHHHHHHFHGFHEFGGGHHGEGGGFHGHHHHHHGHHHHHGHHHHHHHHHHHHHHHHHGGGGGGHFHHGHGHHGHHHHHGGCFGGGHGGGGGCH
@M02034:409:000000000-BFKT7:1:1101:14035:21551 1:N:0:25
AAAGTCGAGGTGCCTAAAGTGGCAACCCAGACTAGGCAGGTGGTTGGTGGTGTAGAGCTTCCTGTAGCCGCATGGCGTTCGTACTTAAATATGGAACTAACCATTCCAATTTTCGCTGTCCTTATACACATCTCCGAGCCCACGAGACTA
+
BCCCBFCCCCBCGGGGGGGGGGGHHHHGGHHGHHHHHHGGBGGFFGGGFGEFGHHGHHHHHHHGHHHHHGGGGGHHGGGGGGHHHHGFHHHHHHGHHHHHGHHHGHGHGHHHHHGGGGGGHHHHHHHHGHHHHHHGDGGGGHFGGGGGHH
@M02034:409:000000000-BFKT7:1:1101:13041:21557 1:N:0:25
AAAGTCGAGGTGCCTAAAGTGGCAACCCAGACTTATGGTGATGTTGGTGGTGTAGAGCTTCCTGTAGCCGCATGGCGTTCGTACTTAAATATGGAACTAACCATTCCAATTTTCGCTGTCTCTTATACACATCTCCGAGCCCACGAGACT
+
CCCDCFCCDDCCGGGGGGGGGGGHHHHGGHHGHHHHHHHHHHHHHHHGFGFFHHHHHHHHHHHHHHHHHGGGGGHHGGGGGGHHHHHGHHGHHHHHHHHHHHGHHHGHHHHHHHGGGGGGHHHHHHGGGHHHHHHHGF@FGGHGGGGGGH
@M02034:409:000000000-BFKT7:1:1101:6447:21561 1:N:0:25
AAAGTCGAGGTGCCTAAAGTGGCAACCCAGACTATTTGTCGTGTTG
+
AAABAFAADDAAFGGCGGEGGGFHHHHGGC2BGH5G55A5ABEHGF
@M02034:409:000000000-BFKT7:1:1101:27897:21563 1:N:0:25
AAAGTCGAGGTGCCTAAAGTGGCAACCCAGACTCAGAAGAAGGTTGGTGGTGTAGAGCTTCCTGTAGCCGCATGGCGTTCGTACTTAAATATGGAACTAACCATTCCAATTTTCGCTGTCTCTTATACACATCTCCGAGCCCACGAGAC
+
BBBABFA>D@AAGGGFGBGFGGGHCGH2FAFEFHFCDFGFCGHFFGGEFGEFHGF5FFHHFEGHGEGEFEGEFGAG?EEFFGBHGH4B3GFBFDD3EEH330B?FGHFFHHHFHGGFE<FGFGH4FF22F1CCGG1<<DG/<GFG?@AE
@M02034:409:000000000-BFKT7:1:1101:7961:21569 1:N:0:25
AAAGTCGAGGTGCCTAAAGTGGCAACCCAGACTACGCCGCCGGTTGGTGGTGTAGAGCTTCCTGTAGCCGCATGGCGTTCGTACTTAAATATGGAACTAACCATTCCAATTTTCGCTGTCTCTTATACACATCTCCGAGCCCACGAGACT
+
CCCCCFBCBCBCGGGGGGGGGGGHHHHGGHHGHFHGGA2EG0AEFGGGGGGGHHHHHHHHHHHHHHHHHGGGGGHHGGGGGGHHHHHHHHGHHHHHHHHGHHHHHHHHGHHHHHGGGGGHHHHHHHHHHHGHHHHHG?CFGGHGGGGGGG
@M02034:409:000000000-BFKT7:1:1101:26141:21578 1:N:0:25
AAAGTCGAGGTGCCTAAAGTGGCAACCCAGACTGGGGAGGAGGTTG
+
CCCCCFCCCCCCGGGGGGGGGGGHHHHGGHH23F2FF2EE22BF2G
@M02034:409:000000000-BFKT7:1:1101:18732:21580 1:N:0:25
AAAGTCGAGGTGCCTAAAGTGGCAACCCAGACTGGGCGGGTGGTTGGTGGTGTAGAGCTTCCTGTAGCCGCATGGCGTTCGTACTTAAATATGGAACTAACCATTCCAATTTTCGCTGTCTCTTATACACATCTCCGAGCCCACGAGACT
+
BBBBBFBBBBAAGGGGGGGGGGGHHHHGGHHGGHHGHGGGEEEEFGGEFGGFHHHFGHHHHHHHHGHHHGG/EEHGEEFFEEFHHHGHHHGHHGFGHHHGHFGGHHGFGHFHHGGGGGGHHHHHGHGFHHHHGHHFCADGGGHGGGGGFG
@M02034:409:000000000-BFKT7:1:1101:27585:21582 1:N:0:25
AAAGTCGAGGTGCCTAAAGTGGCAACCCAGACTTCGCCGCGTGTTGGTGGTGTAGAGCTTCCTGTAGCCGCATGGCGTTCGTACTTAAATATGGAACTAACCATTCCAATTTTCGCTGTCTCTTATACACATCTCCGAGCCCACGAGACT
+
CCCCCFCCCCCCGGGGGGGGGGGHHHHGGHHGHHHGGGGGGGGGHHHEFGFGHHHHHHHHHHHHGHHHHGGFGGHHGGGGGGHHHHHGHHHHHHHHGHGFHHHHHHGHHHHHHHGGGGGHHHHHGHGHGHFHHHFGFCGCGFHGGGGGGG
@M02034:409:000000000-BFKT7:1:1101:7952:21587 1:N:0:25
AAAGTCGAGGTGCCTAAAGTGGCAACCCAGACTACGCCGCCGGTTGGTGGTGTAGAGCTTCCTGTAGCCG
+
AAABADA3>2>4GGFGGGGGGFGFGACEF2GFH3AA2EAEGGGEGCGAF1?1FBE5D5BE3BG33F@4BE
@M02034:409:000000000-BFKT7:1:1101:18951:21588 1:N:0:25
AAAGTCGAGGTGCCTAAAGTGGCAACCCAGACTGGGCTGAGGGTTGGTGGTGTAGAGCTTCCTGTAGCCGCATGGCGTTCGTACTTAAATATGGAACTAACCATTCCAATTTTCGCTGTCTCTTATACACATCTCCGAGCCCACGAGACT
+
CCCCCFCBCCBCGGGGGGGFGGGHHHHGGHHGHHHHHHGGHGGFGGGFFGEFHHHHHHHHHHHHHHHHHGGGGGHHGGGGGGHHHHGHHHHHHHHHHHHHHHGHHHGHHHHHHHGGGGGHHHHHHHHHHHHHHHGHGFGGGGHGGGGGGH
@M02034:409:000000000-BFKT7:1:1101:17076:21589 1:N:0:25
AAAGTCGAGGTGCCTAAAGTGGCAACCCAGACTTGGTTGGTTGTTGGTGGTGTAGAGCTTCCTGTAGCCGCATGGCGTTCGTACTTAAATATGGAACTAACCATTCCAATTTTCGCTGTCTCTTATACACATCTCCGAGCCCACGAGACT
+
CCCCCFCCCCABGGGGGGGGGGGHHHHGGHHGHHHHHHGGGHGGHHHEFGFFHHGFGHHHHHHHHGHHHGGGGGHHGGGGGGHHHHHGHHHHHHHHHHHHHFGHHHGHHHHHHHGGGGGHHHHHHHGFFFHHHHHGGGGGGGHGGGGGGH
@M02034:409:000000000-BFKT7:1:1101:18599:21591 1:N:0:25
GCTCTTAAAGAGGAGAAAGGTCATGGGTTTGAGGGCTTCTAACTTTACTCAGTTCGTTCTCGTCGACAATGGCGGAACTGGCGACGTGACTGTCGCCCCAAGCAACCTGTCTCTTATACACATCTCCGAGCCCACGA
+
BCCCCFFFFFFFGGGGGGGGGGHHH4AF2E25BGGGHHHHHFHHHHHHHHGHHHHGGHHGHGGGGAEEGHHHHGGEGGHHHGGEGGEFHGHHHHGGGGGEFFGFHHHHHGGHHHHFHHHGHHHHHFHG@CGGG.FC<
@M02034:409:000000000-BFKT7:1:1101:10228:21602 1:N:0:25
AAAGTCGAGGTGCCTAAAGTGGCAACCCAGACTAAGAAGGGGGTTGGTGGTGTAGAGCTTCCTGTAGCCGCATGGCGTTCGTACTTAAATATGGAACTAACCATTCCAATTTTCGCTGTCTCTTATACACATCTCCGAGCCCACGAGACT
+
CCCCCFCBCCCCGGGGGGGFGGGHHHHGGHHGHHHHHHHHGGGGGGGGGGFFGHHHHHHHHHHHGHHHHGGFGGHHGFGGGGHHHHHHHHHHHHHHFHHHHHGHHHGHHHHHHFGGGGFFHHHHHHHGHHGHHHGBCAGGGGHGGGGGGH
@M02034:409:000000000-BFKT7:1:1101:27469:21605 1:N:0:25
AAAGTCGAGGTGCCTAAAGTGGCAACCCAGACTGGGGGGGGGGTTGGTGGTGTAG
+
AABBAFBBBBBBBGGGGGGFGGGHGDHGGHHGHHGHGGGGFFB9BFF.;D:A./B
@M02034:409:000000000-BFKT7:1:1101:5657:21612 1:N:0:25
AAAGTCGAGGTGCCTAAAGTGGCAACCCAGACTGAGGGGGAGGTTGGTGGTGTAGAGCTTCCTGTAGCCGCATGGCGTTGGTACTTAAATATGGAACTAACCATTCCAATTTTCGATGT
+
B@BBAFABBDABFGGGG4FDFGGHFDGEF2B2FHBG2EE?0A0AAGEEC1BFFBDDD53FBCDD55@BBBE/E?A1>1>/B>?EEHF?3?BDEF33B?3C?03?3?B44FDFB3>/BDB
@M02034:409:000000000-BFKT7:1:1101:11545:21639 1:N:0:25
AAAGTCGAGGTGCCTAAAGTGGCAACCCAGACTAGTATGGATGTTGGTGGTGTAGAGCTTCCTGTAGCCGCATGGCGTTCGTACTTAAATATGGAACTAACCATTCCAATTTTCGCTGTCTCTTATACACATCTCCGAGCCCACGAGACT
+
CCCCCFDDDCBCGGGGGGGGGGGHHHHGGHHGHHHHHHHHHHHHHHGGGGEGHHHBGHHHHHHHHHHHHGGGGGHHGGGGGGHHHHHHHHGHHHGHGHHHHGHHHHHHHHHHHHGGGGGHHGHHHHHHHBFHHHHHGGCFGGHGGGCGGH
@M02034:409:000000000-BFKT7:1:1101:5620:21660 1:N:0:25
AAAGTCGAGGTGCCTAAAGTGGCAACCCAGACTGAGAATGAGGTTGGTGGTGTAGAGCTTCCTGTAGCCGCATGGCGTTCGTACTTAAATATGGAACTAACCATTCCAATTTTCGCTGTCTCTTATACACATCTCCGAGCCCACGAGACT
+
BBBBBFBBDDABCCFGGGGGGGGHGGHEGHHGHHHGHHHHGHG3BFGEGGEFHHHHHFHHFFHHHHHHHEFGGGHAEEGGGGHHHHGFFHHHHGDFEGGGGFFHFHBHFGDGHGEEDGGHFFHGDGFHBBDFGHBGD/?/<F<FDCGGGH
@M02034:409:000000000-BFKT7:1:1101:18607:21665 1:N:0:25
AAAGTCGAGGTGCCTAAAGTGGCAACCCAGACTCGGAAGAAGGTTGGTGGTGTAGAGCTTCCTGTAGCCGCATGGCGTTCGTACTTAAATATGGAACTAACCATTCCAATTTTCGCTGTCTCTTATACACATCTCCGAGCCCACGAGACT
+
BBBBBFBBBBBBGGGGGGGFGGGHHHHGGHHGHHGGGGGHHHHHHHGGFGEFGFHHHHHHGHHHHHHHHGGFGGHGGFGGGGFHHHHFHHGHHHHHHGGHHHEHHHHHHHHHHHGGGGFHHGHHHHHHHHHHHHHHGGGGGGGGGGGGGH
@M02034:409:000000000-BFKT7:1:1101:8533:21681 1:N:0:25
AAAGTCGAGGTGCCTAAAGTGGCAACCCAGACTAAGAAGCATGTTGGTGGTGTAGAGCTTCCTGTAGCCGCATGGCGTTCGTACTTAAATATGGAACTAACCATTCCAATTTTCGCTGTCTCTTATACACATCTCCGAGCCCACGAGACT
+
BBBABFBBBBAAGGGGGGGGGFGGHHHGGFFGHFFFFFFCGHFHHHA2BEAFG3F5GDAGHFHHFFABFEEAEEG1EEEFFEFHHHGGHFEFHB3FGCHHGFFGGFHEFGGHHDECFC/GFGGGG?FGDGDCGDGBECCCDCCFC/<EDF
@M02034:409:000000000-BFKT7:1:1101:3980:21684 1:N:0:25
AAAGTCGAGGTGCCTAAAGTGGCAACCCAGACTGCGACTTTTGTTGGTGGTGTAGAGCTTCCTGTAGCCGCATGGCGTTCGTACTTAAATATGGAACTAACCATTCCAATTTTCGCTGTCTCTTATACACATCTCCGAGCCCACGAGACT
+
CCCBCFCCCCCCGGGGGGGGGGGGGHGGGHHGHHHGGGGGHHHHHHHFGGGFHFGEGFHHHHHHHGHHHFEEEGHCFGGGGEGHHHGFHHFHHHFGFHHGHFHHHHGFGGHHHGGAGGFHHHHHGHFGHFHGHHFFE@DCGGGGGCGGGH
@M02034:409:000000000-BFKT7:1:1101:17187:21685 1:N:0:25
AAAGTCGAGGTGCCTAAAGTGGCAACCCAGACTCGGAGGGATGTTGGTGGTGTAGAGCTTCCTGTAGCCGCATGGCGTTCGTACTTAAATATGGAACTAACCATTCCAATTTTCGCTGTCTCTTATACACATCTCCGAGCCCACGAGACT
+
CCDCCFDDDCCCGGGGGGGGGGGHHHHGGHHGHHGGGGGGGHGHHHHGGGEFHHHHHHHHHHHHHHHHHGGGGGHHGGGGGGHHHHGGHHHHHHHHHGHGHHHHHHHHHHHHHHGGGGGGHHHHHHFHHHHHHHHHGCCFGGGGGGGGGH
@M02034:409:000000000-BFKT7:1:1101:3689:21686 1:N:0:25
AAAGTCGAGGTGCCTAAAGTGGCAACCAGACTGGGGAGGAGGTTGGTGGTGTAGAGCTTCCTGTAGCCGCATGGCGTTCGTACTTAAATATGGAACTAACCATTCCAATTTTCGCTGTCTCTTATACACATCTCCGAGCCCACGAGACTA
+
A1AAAFAA?DAABGGG11BGGGGCC0G0FFGHFHEAFCFEEAEGHCEFEBFFGG2DGGHBGHEHFGFBE@/EFH0EEEFEEBAGHG@12BFGHGHHHHFHGGFHHHGDGHFHH?CGGCHH2FGHH2FDG1FHHHHG/C/<FHC<C@CCG>
@M02034:409:000000000-BFKT7:1:1101:27763:21687 1:N:0:25
GCTCTTAAAGAGGAGAAAGGTCATGAATTCTCGCGCTTCTAACTTTACTCAGTTCGTTCTCGTCGACAATGGCGGAACTGGCGACGTGACTGTCGCCCCAAGCAACCTGTCTCTTATACACATCTCCGAGCCCACGAGACTTAGGCGAAT
+
BBBBBFFFFFFFGGGGGFGGGGHHHBFH6FG5F2EEGGGHGHHHHHHHHHHHHHHGGHHGHGGGGEEGGHHGHGGGFGHHGHEEGFEGHGHHHHGHGGGGDGFGHFHHFHHHHHHFHHHFHGGGHHHG/@CDGHGG<CGG00<G0<C@?:
@M02034:409:000000000-BFKT7:1:1101:16811:21693 1:N:0:25
AAAGTCGAGGTGCCTAAAGTGGCAACCCAGACTATGTATGCTGTTGGTGGTGTAGAGCTTCCTGTAGCCGCATGGCGTTCGTACTTAAATATGGAACTAACCATTCCAATTTTCGCTGTCTCTTATACACATCTCCGAGCCCAC
+
A1AAAFAAD@AABED11BFGGGFHHHFFGHAFFGHHFFBF2DGHG1FAFCEEHHH2GFHHGFHFH2FFFEE/EGGFGGGGGG0FGHHF1FBGGHBFEG1B@G1FHHHGFFHHHHEEGGEHHFHHGG2EFE1GHFEFC?CCC//?
@M02034:409:000000000-BFKT7:1:1101:27899:21694 1:N:0:25
AAAGTCGAGGTGCCTAAAGTGGCAACCCAGACTCCTTATCTTGTTGGTGGTGTAGAGCTTCCTGTAGCCGCATGGCGTTCGTACTTAAATATGGAACTAACCATTCCAATTTTCGCTGTCTCTTATACACATCTCCGAGCCCACGAGACT
+
CCCCCFCCCCBCGGGGGGGFGGGFHHHGGHHGHHHHHFHHFHHHHFEEFEGGHGGDDABGAGGFG5BAFEE0EACCEA@EEECF1FGDGHHHHH3@GGGHBCGGFEHDFHFHF4>/EEE3DGGF4BF4F2GGHHHBF??D<//?BC/</?
@M02034:409:000000000-BFKT7:1:1101:17533:21703 1:N:0:25
AAAGTCGAGGTGCCTAAAGTGGCAACCCAGACTAAGTGGAAGGTTTGTAGAGCTTCCTGTAGCCGCATGGCGTTCGTACTTAAATATGGAACTAACATTCCAATTTTCGCTGTCTCTTATACACATTCCGAGCCCACGAGACTAAGGCG
+
CCCDCFCCCCCBGGGGGGGGGGGHHHHGGHHGHHHHHHHHHHGHHHGHHHHHHHHHHHHHHHHHGGGGGHHGFGGGEHHHHHHHHHHHHGHHHHHHHHHHHGHHHHHHGGGGGHHHHHHHHFGHHHHFGHFGGGGEGGGGGGHHHHHHG
@M02034:409:000000000-BFKT7:1:1101:16798:21708 1:N:0:25
AAAGTCGAGGTGCCTAAAGTGGCAACCCAGACTATGTATGATGTTGGTGGTGTAGAGCTTCCTGTAGCCGCATGGCGTTCGTACTTAAATATGGAACTAACCATTCCAATTTTCGCTGTCTCTTATACACATCTCCGAGCCCACGAGACT
+
CCCCCFCCCCBCGGGGGGGGGGGHHHHGGHHGH3FG55DG5FGHHDGGE?FEFAF5DABGDGFGH5B5AEF0EEA1>?EFEE2FFHHB3BGFGF33BFHHB13BB4F44D?FFE/EFE/BEFFHBF4?GBFCGDGBF?BFCGA/BCGGGH
@M02034:409:000000000-BFKT7:1:1101:5026:21708 1:N:0:25
AAAGTCGAGGTGCCTAAAGTGGCAACCCAGACTTATAAGAAGGTTGGTGGTGTAGAGCTTCCTGTAGCCGCATGGCGTTCGT
+
1AAAAFA1@1>AGGGBGEGG1FFHHHHCGHF0FFGHHFFFG0FFDC/AAAB//BGFFAE1BFGFB2DGDEE/EFF0>EEFGE
@M02034:409:000000000-BFKT7:1:1101:26303:21708 1:N:0:25
AAAGTCGAGGTGCCTAAAGTGGCAACCCAGACTACGCGGGCTGTTGGTGGTGTAGAGCTTCCTGTAGCCGCATGGCGTTCGTACTTAAATATGGAACTAACCATTCCAATTTTCGCTGTCTCTTATACACATCTCCGAGCCCACGAGACT
+
BBBBBFBBBBAAGFGGGFGFGGGGHHGGFGHGHHHGGGGGGGGHHHHEFGFGHFFDGFGHFCGFGGHGHEEEEGFHEGGGGEGGHHFFHHFHHGEFFHHHGHFHHDGFHHHHGHG?EGFFHHHHFGFFFFHHHHGFA/@<CFGACCGDDG
@M02034:409:000000000-BFKT7:1:1101:24149:21710 1:N:0:25
AAAGTCGAGGTGCCTAAAGTGGCAACCCAGACTGCGCCGGCTGTTGGTGGTGTAGAGCTTCCTGTAGCCGCATGGCGTTCGTACTTAAATATGGAACTAACCATTCCAATTTTCGCTGTCTCTTATACACATCTCCGAGCCCACGAGACT
+
BBBBBFBBBBBBGGGGGGGGGGGGHHHGGHHGHHB2AEEA?FGHHHGGGGBFGGHFHHHHHHHHHHHHHGGEGGHHGGGGFFHHHHGGFGGHHHFFGGHHHHGHHHHHHHHHHHGGGGGHHFHHHHHHFGHHHHFGG/A@DGHGGGGGGF
@M02034:409:000000000-BFKT7:1:1101:11337:21717 1:N:0:25
AAAGTCGAGGTGCCTAAAGTGGCAACCCAGACTTTGCTTAAGGTTGGTGGTGTAGAGCTTCCTGTAGCCGCATGGCGTTCGTACTTAAATATGGAACTAACCATTCCAATTTTCGCTGTCTCTTATACACATCTCCGAGCCCACGAGACT
+
BBBABFABBBABGGGGBGGGGGGHHHHGFHHGHHGHFHHGHHHHHHGGGEEFHFGBGHHHGHHHHHHHHEEEEGHHGGGGGGHHHHGFHHFHHHEGHGHHHHHHHHEGHHHHHDEFFGGHHHHHFGBGGGHHHHHGG@DFGEHGGGGGGH
@M02034:409:000000000-BFKT7:1:1101:27523:21719 1:N:0:25
AAAGTCGAGGTGCCTAAAGTGGCAACCCAGACTTCTATGCGGGTTGGTGGTGTAGAGCTTCCTGTAGCCGCATGGCGTTCGTACTTAAATATGGAACTAACCATTCCAATTTTCGCTGTCTCTTATACACATCTCCGAGCCCACGAGACT
+
AABCCFCCCCCCGGGGGGGGGGGHHHHGGHGGHHHHHGHHGGGEFGGGGGFFHHHHHHHHHHHHHHHHHGGGGGHHGGGGGGHHHHEGHHGHHHGFHHHHGHHHHHHHHHHHHHGFGGGHGHHHEHFHGHHHHHHFE?GDGGHGGDGGGF
@M02034:409:000000000-BFKT7:1:1101:8182:21720 1:N:0:25
AAAGTCGAGGTGCCTAAAGTGGCAACCCAGACTCAGTAGTATGTGGGGG
+
BBBABFAADBAAGGGFGGGBGFDF4GH?FGFDBGHGDFFGDEGF5A22A
@M02034:409:000000000-BFKT7:1:1101:12454:21721 1:N:0:25
AAAGTCGAGGTGCCTAAAGTGGCAACCCAGGTGGTTGGTGGTGTAGAGCTTCCTGTAGCCGCATGGCGTTCGTACTTAAATATGGAACTAACCATTCCAATTTTCGCTGTCTCTTATACACATCTCCGAGCCCACGAGACTAAGGCGAAT
+
BBBBBFBBBBBAGGGGGGFDFGGHHHHGGHGFGGGGGGGGGGGHGGHHHHHHHHHHHHHHGGFGGHHGFGGGGHHHHHHHHHHHHGGHHHHHHHHHHHHHHHHHHGGGGGHHHHHHHHHHHHFHHHFGGGGGGHGG/BFDGHHFHGGGG@
@M02034:409:000000000-BFKT7:1:1101:13162:21722 1:N:0:25
AAAGTCGAGGTGCCTAAAGTGGCAACCCAGACTCCGTTTCCTGTTGGTGGTGTAGAGCTTCCTGTAGCCGCATGGCGTTCGTACTTAAATATGGAACTAACCATTCCAATTTTCGCTGTCTCTTATACACATCTCCGAGCCCACGAGACT
+
BCBCCFCCCCBBGGGGGGGGGGGGHHHEFHHGHHCAABEGHFHHHHGEFGEFHHHGHFHHHHHHGHHHHGGGGGHHGGGGGFHHHHHHHHGHHHFHGHHHHHHHHHHHHGHHHHGGGGFGHHHHHHHEHHGHHHHGF/CCGGHGGGGGGH
@M02034:409:000000000-BFKT7:1:1101:25459:21724 1:N:0:25
AAAGTCGAGGTGCCTAAAGTGGCAACCCAGACTGCTGCTCCTGTTGGTGGTGTAGAGCTTCCTGTAGCCGCATGGCGTTCGTACTTAAATATGGAACTAACCATTCCAATTTTCGCTGTCTCTTATACACATCTCCGAGCCCACGAGACT
+
BBBBBFBBBBBBGGGGGGGGGGGGHHHFGHHGHHBGHEH53FHHFHE2AEFEA3F5ADG35BEGF5D53BE0EEG1>>>FE12??FG3DGHHFD33BFHH313B?4B4FH3FB4><EA<FFFBB44BBD22FGGG2D@<B/</FC/AF?F
@M02034:409:000000000-BFKT7:1:1101:24077:21731 1:N:0:25
AAAGTCGAGGTGCCTAAAGTGGCAACCCAGACTTTTCCTGTGGTTGGTGGTGTAGAGCTTCCTGTAGCCGCATGGCGTTCGTACTTAAATATGGAACTAACCATTCCAATTTTCGCTGTCTCTTATACACATCTCCGAGCCCACGAGACT
+
ABBBBFBBDBABFGGGGGGGGGGFFHEEFHFFHFDGHHHHACGHGGGEFFABGGHDGHHHH3GGAGHHHGCEEEHFEEGCFFBFHHGDGHFFHHFHGHHGHHGHBHGHHHHHHHGFGGGHHGHHGGFGFGHHHHHHFCFGGGHGGGGGGF
@M02034:409:000000000-BFKT7:1:1101:9268:21738 1:N:0:25
AAAGTCGAGGTGCCTAAAGTGGCAACCCAGACTTTTACGCAGGTTGGTGGTGTAGAGCTTCCTGTAGCCGCATGGCGTTCGTACTTAAATATGGAACTAACCATTCCAATTTTCGCTGTCTCTTATACACATCTCCGAGCCCACGAGACT
+
CCCCCFCCCCCCGGGGGGGGGGGHHHHGGHHGHHHHHHGGGGGHHHEEFEGGFFG5FGGHDGHHGHHEGFGEFGHAEEGGDECGHHHHGHHHHH33FGHHCFEGHFHGHGGHHFEGGGGHHHHFFFDHHGFGHHHBFCGGGGGGGGFGGH
@M02034:409:000000000-BFKT7:1:1101:12266:21742 1:N:0:25
AAAGTCGAGGTGCCTAAAGTGGCAACCCAGACTCATACGACGGTTGGTGGTGTAGAGCTTCCTGTAGCCGCATGGCGTTCGTACTTAAATATGGAACTAACCATTCCAATTTTCGCTGTCTCTTATACACATCTCCGAGCCCACGAGACT
+
CCCCCFCCCCBCGGGGGGGGGGGHHHHGGHHGHHHHHHGFGGGGGFCGGGGFGDG5BAGGFHHHFFFFHGGEEGHFGGGEFE?FGHHHHHHHHGEEGHH3BEDGFHBBFGGFHFE?DDEGB3FGFHGFDGHBGGFHDGC/CGEGCFCDDH
@M02034:409:000000000-BFKT7:1:1101:6368:21745 1:N:0:25
AAAGTCGAGGTGCCTAAAGTGGCAACCCAGACTCCGCTGCCTGTTGGTGGTGTAGAGCTTCCTGTAGCCGCATGGCGTTCGTACTTAAATATGGAACTAACCATTCCAATTTTCGCTGTCTCTTATACACATCTCCGAGCCCACGAGACT
+
BCBABFCCCCBBGGGGGGGGFFGHHHHFGHHGHHHGGGFGHHHHHHHGFFEFHHHFGHHHHFHGFHGFEEEGGGHHGGGGGGHHHHGGFHHHHHFHHHHGGHHHGHEHHHHHHFEDGGFFGFHHHHGGFHHHHBDHDDCB@FHGGGGGGH
@M02034:409:000000000-BFKT7:1:1101:27299:21750 1:N:0:25
AAAGTCGAGGTGCCTAAAGTGGCAACCCAGACTGGGGGGCG
+
BBCCBFCCCCCCGGGGGGGFGGGHHHHGGHHGHH22EFC/>
@M02034:409:000000000-BFKT7:1:1101:17270:21751 1:N:0:25
AAAGTCGAGGTGCCTAAAGTGGCAACCCAGACTCATACGAATGTTGGTGGTGTAGAGCTTCCTGTAGCCGCATGGCGTTCGTACTTAAATATGGAACTAACCATTCCAATTTTCGGCTGTCTCTTATACACATCTCCGAGCCCACGAGA
+
CDDDCFCCCDCDGGGGGGGGGGGHHHHGGHHGHHHHHHHGHHHHHHGFGGGFHFHGHHHHHHHHHHHHHGGGGGHHGGGGGGHHHHHHHHHHHHHHHHHHHHHHHHHHHHHHHHGGGGGHHHHHHHHHHGHHHHHHHGCGGGGHGGGGG
@M02034:409:000000000-BFKT7:1:1101:10607:21756 1:N:0:25
AAAGTCGAGGTGCCTAAAGTGGCAACCCAGACTCATCTTTTTGTTGGTGGTGTAGAGCTTCCTGTAGCCGCATGGCGTTCGTACTTAAATATGGAACTAACCATTCCAATTTTCGCTGTCTCTTATACACATCTCCGAGCCCACGAGACT
+
BABCAFCCCCBCGGGGGGGFGGGHHHHGGHHGHHHHHHHHHHGHHHHEFEBFGFHFHHHHHHHHGHHGHEEFGGHHGFGGGGHHHHHGHHGHHHHGGHGFGHHHHHGHHHHHHFGGGGGHHHHHHGFHFGHHHHHBCBDBDGFGGFGGGF
@M02034:409:000000000-BFKT7:1:1101:13502:21761 1:N:0:25
AAAGTCGAGGTGCCTAAAGTGGCAACCCAGACTTAGGTGGGGGTTGGTGGTGTAGAGCTTCCTGTAGCCGCATGGCGTTCGTACTTAAATATGGAACTAACCATTCCAATTTTCGCTGTCTCTTATACACATCTCCGAGCCCACGAGACT
+
ABBBAFBBBBAAFGGGFFGFFGGGHHHGGHGFHHHHHFGGGG?FFGGFGGAFFHHDGHHHHHHHHHHHHGGEGGHHGGGGFFGHGHGGBGFHHHBGFGFGHHGHHHGGHHHHHHGGGDGFHFHHFHBB@FFHGHGHGCFCGGHGGGGCDG
@M02034:409:000000000-BFKT7:1:1101:9910:21774 1:N:0:25
AAAGTCGAGGTGCCTAAAGTGGCAACCCAGACTTATTAGGGTGTTGGTGGTGTAGAGCTTCCTGTAGCCGCATGGCGTTCGTACTTAAATATGGAACTAACCATTCCAATTTTCGCTGTCTCTTATACACATCTCCGAGCCCACGAGACT
+
BBBBBFB3DBBBGGGGF4FGGGGHHHHGGHGGHHCHHHHHHHGGGHHFGGFGHEHHHHHHHHHHHHHHHGGGGGHHGGGGGGHHHHHHHHHHHFFHFHGGGHFGFHGFFGHHHFGGGGGHHHHHBGHHFHFHFHF1C/<BCGHGGGGGDG
@M02034:409:000000000-BFKT7:1:1101:17429:21782 1:N:0:25
AAAGTCGAGGTGCCTAAAGTGGCAACCCAGACTGGGGAGGTGGTTGGTGGTGTAGAGCTTCCTGTAGCCGCATGGCGTTCGTACTTAAATATGGAACTAACCATTCCAATTTTCGCTGTCTCTTATACACATCTCCGAGCCCACGAGACT
+
CCCCCFCBBCBCGGGGGGGGGGGHHHHGGHHGHHHHGFEGEGGGGGGFGGEFHHHGHHHHHHHHHHHHHGGCFGHHGGGGGGHHHHBGGHHHHHGHHHHHHHHHHHGHFHHHHHGGGGGFHGHHHHHHHHHHHHHBD@GGCFHGGAFGGH
@M02034:409:000000000-BFKT7:1:1101:7587:21782 1:N:0:25
AAAGTCGAGGTGCCTAAAGTGGCAACCCAGACTCGGCATCTGGTTGGTGGTGTAGAGCTTCCTGTAGCCGCATGGCGTTCGTACTTAAATATGGAACTAACCATTCCAATTTTCGCTGTCTCTTATACACATCTCCGAGCCCACGAGACT
+
BBBCBFBCCCAAGGGGGGGGGGGHHGHECHGFHCFEGGGHHHGAGGGFFGBFGDHFHBGGBEGFGGHFGEEEGEHGEEEGFEGHHHFGGFGHHHDEGGGG3FFGHHHFHHHHHBEGGGFFGGFFGHHFDGBFGHGGG?CDGFEFCGGDGG
@M02034:409:000000000-BFKT7:1:1101:12885:21795 1:N:0:25
AAAGTCGAGGTGCCTAAAGTGGCAACCCAGACTTCGTAGCTGTTGGTGGTGTAGAGCTTCCTGTAGCCGCATGGCGTTCGTACTTAAATATGGAACTAACCATTCCAATTTTCGCTGTCTCTTATACACATCTCCGAGCCCACGAGACTA
+
3>AABFAAA@AAGGGGGGGGGFGHHHHGGHHGHHHFFGGGHBFFGGEFCA1FFHHGGHHHGHEGFFGHGGCGGHGEEGGGGFEHGGGFHHHHHEHHFF3@FFGHFHHEGFHHFCGF/?FFHHHHHFBGHFGGGHGGDGG?FHGGG/CAGF
@M02034:409:000000000-BFKT7:1:1101:17425:21799 1:N:0:25
AAAGTCGAGGTGCCTAAAGTGGCAACCCAGACTGGGGAGGTGGTTGGTGGTGTAGAGCTTCCTGTAGCCGCATGGCGTTCGTACTTAAATATGGAACTAACCATTCCAATTTTCGCTGTCTCTTATACACATCTCCGAGCCCACGAGACT
+
>3AAABBAD2>AFGGBFGGFGGGHCHGFGHHGHHGHCGCGEA2EFEEEEEAFAFHGGEGGHHHHDGH5GGCEEEGFE?EFE1BEAGGFGHFDGHFFHFFFHEHGBGFFGHHHHHGGGDBGGDGFGFGG211GFGBFDCGCDGHGC@@.<<
@M02034:409:000000000-BFKT7:1:1101:17171:21800 1:N:0:25
AAAGTCGAGGTGCCTAAAGTGGCAACCCAGACTCATAATAAGGTTGGTGGTGTAGAGCTTCCTGTAGCCGCATGGCGTTCGTACTTAAATATGGAACTAACCATTCCAATTTTCGCTGTCTCTTATACACATCTCCGAGCCCACGAGACT
+
CCCCBFCBCCCCGGGGGGGGGGGHHHHGGHHGHHHHHHHHHHHGGFGGGGGFHHHHGHHHHHHHGHHHHGGGGGHHGGGGGFHHHHGHHHHHHGGHHHHHHHHHHHFHFHHHHHGGGGGFHGHHHHHHFGHHHHHFF?FFGFEGGGGGGH
@M02034:409:000000000-BFKT7:1:1101:20699:21807 1:N:0:25
AAAGTCGAGGTGCCTAAAGTGGCAACCCAGACTCCGTATCCGGTTGGTGGTGTAGAGCTTCCTGTAGCCGCATGGCGTTCGTACTTAAATATGGAACTAACCATTCCAATTTTCGCTGTCTCTTATACACATCTCCGAGCCCACGAGACT
+
CCCCBFCCCCCCGGGGGGGGGGGGHHHGGHHGHGHGGHHHHGGEFGGEFGBFHHHHHHHGHFHHFHHHHGEEGEHHGFGGGGHHHHFGHHHHHHGHGHHHHHHHHHGHHHHHGHGGGGFGHHHHHHHHFFHHHHGHG@GGGGHGGFGDFG
@M02034:409:000000000-BFKT7:1:1101:7518:21812 1:N:0:25
AAAGTCGAGGTGCCTAAAGTGGCAACCCAGACTCCG
+
>1AA13AAD?A11FGFE11AEGCFF0FEGFGGBGGA
@M02034:409:000000000-BFKT7:1:1101:22222:21815 1:N:0:25
AAAGTCGAGGTGCCTAAAGTGGCAACCCAGACTAAGACTAAGGTTGGTGGTGTAGAGCTTCCTGTAGCCGCATGGCGTTCGTACTTAAATATGGAACTAACCATTCCAATTTTCGCTGTCTCTTATACACATCTCCGAGCCCACGAGACT
+
BAAABFBBBBABGGGGGGGFGFFFFGHGGHHGHHHHHHHHHFHDGHGEFEBFFGFHHFHGHHHFFHHHHECEGGHGEEFEEEGGHHGFHHFHHHGGHHHGHHHHFHGGHHHHHHGGGGGHHHHHHHGHGGHHFHGHGFGGGFGGGGGGGH
@M02034:409:000000000-BFKT7:1:1101:8990:21820 1:N:0:25
AAAGTCGAGGTGCCTAAAGTGGCAACCCAGACTGGTTTTAGGGTTGGTGGTGTAGAGCTTCCTGTAGCCGCATGGCGTTCGTACTTAAATATGGAACTAACCATTCCAATTTTCGCTGTCTCTTATACACATCTCCGAGCCCACGAGACT
+
CCCCCFCBCCBCGGGGGGGGGGGHHHHGGHGGHHHHFFFHHHHGHGGEFEFFHHHDGHHHHHHHHHHFHGGGGGHGGFGGGFHHHHHHHHHHHHFFHHHHGFDGGHGHHHHHHHGGGGGHHHHHHHFHHHFGHHHFG@@CFGHGGCGGGG
@M02034:409:000000000-BFKT7:1:1101:8031:21821 1:N:0:25
AAAGTCGAGGTGCCTAAAGTGGCAACCCAGACTAGTGCGTTTGTTGGTGGTGTAGAGCTTCCTGTAGCCGCATGGCGTTCGTACTTAAATATGGAACTAACCATTCCAATTTTCGCTGTCTCTTATACACATCTCCGAGCCCACGAGACT
+
ABBBAFBBBBAAGGG5A4FAGGGHHFHGGHHGHHHHGHAFAEF2FGHGGGEFGHHGHHHHGHHHGHFHFGGGGGHHGGGGGGHHHHGHHHGHHHEDHHHEGHFHEHFHFHHEHHGFGGEHFFDGFHHHHHEHHHGHE/B@DFHFGGGDDG
@M02034:409:000000000-BFKT7:1:1101:6905:21823 1:N:0:25
AAAGTCGAGGTGCCTAAAGTGGCAACCCAGACTTGTTCGCGTGTTGGTGGTGTAGAGCTTCCTGTAGCCGCATGGCGTTCGTACTTAAATATGGAACTAACCATTCCAATTTTCGCTGTCTCTTATACACATCTCCGAGCCCACGAGACT
+
BCAAAFCCCCABGGGGGGGGGGGGHHHGGHHGHHHHHHGGGGGFHHHFFGEFGHGDGHHHHFHHHHGGHFGFFGHHGEGFGFFHHHHHHHGHHHFHHHHHGFHHGHHGHHHHHHGGGGFHHHHGFHGFGGHGFGHBEBGCFGEGGDDGGH
@M02034:409:000000000-BFKT7:1:1101:15211:21828 1:N:0:25
AAAGTCGAGGTGCCTAAAGTGGCAACCCAGACTCCTCCGCTGGTTGGTGGTGTAGAGCTTCCTGTAGCCGCATGGCGTTCGTACTTAAATATGGAACTAACCATTCCAATTTTCGCTGTCTCTTATACACATCTCCGAGCCCACGAGACT
+
CCCCCFCCCCABGGGGGGGGGGGHHHHGGHHGHHHHHHGGGGGHHGGGFGEFHHHGGHHHHHHHHHHHHGGGGGHHGGGGGGHHHHFGHHHHHHHFHHHFGHGHHHHHGHHHHHGGGGGHHFHHHHGHGHFHHHHGGCGGGGHGGGGGGH
@M02034:409:000000000-BFKT7:1:1101:8295:21828 1:N:0:25
AAAGTCGAGGTGCCTAAAGTGGCAACCCAGACTCAGCCTCTGGTTGGTGGTGTAGAGCTTCCTGTAGCCGCATGGCGTTCGTACTTAAATATGGAACTAACCATTCCAATTTTCGCTGTCTCTTATACACATCTCCGAGCCCACGAGACT
+
CCCCCFCCCCBBGGGGGGGFGGGHHHHGGHHGHHHHHHHFHHGGHGGEFEEFFFHGHHHHHHHHGHHFGEGGGGHGGEEFGFFHHHHHHHGHHHFGCHFEFFFHHHHGFHHHFDE?EG?344DGBGFFF22B23BFC?@@CGHGG?@E?F
@M02034:409:000000000-BFKT7:1:1101:11117:21835 1:N:0:25
AAAGTCGAGGTGCCTAAAGTGGCAACCCAGACTCTTACTGGGGTTGGTGGTGTAGAGCTTCCTGTAGCCGCATGGCGTTCGTACTTAAATATGGAACTAACCATTCCAATTTTCGCTGTCTCTTATACACATCTCCGAGCCCACGAGACT
+
CCCCBFCBBCCCGGGGGGGGGGGGHHHGGHHGHHHHHHHHHHGGGGGGGGEFGHHFHGHHHHHHHGHGHGGFGGHHGGGGGGHHHHGHHHGHHHGHHHHHHHGHHHHHHHHHHHGGGGGGHHHHHHGHHHHHHGHHGDGGGGHG@@DGGH
@M02034:409:000000000-BFKT7:1:1101:23620:21849 1:N:0:25
AAAGTCGAGGTGCCTAAAGTGGCAACCCAGACTACTTCGCCGGTTGGTGGTGTAGAGCTTCCTGTAGCCGCATGGCGTTCGTACTTAAATATGGAACTAACCATTCCAATTTTCGCTGTCTCTTATACACATCTCCGAGCCCACGAGACT
+
BBBCBFCCCDCBGGGGGGGGGGGHHHHGGHHGHHHHHHGGGGGEGGGGGGEFHHHHHHHHHHHGHHHHHGGGGGHHGGGGGGHHHHGFHHGHHHGHHHHGHHHHHHHHHHHHHHGGGGGGHGHHFHGFHHHHHHGHGCGGGGHGGGGGGG
@M02034:409:000000000-BFKT7:1:1101:12396:21863 1:N:0:25
AAAGTCGAGGTGCCTAAAGTGGCAACCCAGACTAAGCATGCTGTTGGTGGTGTAGAGCTTCCTGTAGCCGCATGGCGTTCGTACTTAAATATGGAACTAACCATTCCAATTTTCGCTGTCTCTTATACACATCTCCGAGCCCACGAGACT
+
BABBBFBBBDBBGGGGGGGFGGGHHGHGGHGFHHHHHHHHHHHGHHHGGGGFGHHHHGHHHHHHHHHGHGGGGGHHGGGGGFHGHHFHHHGHHHGHHHGBGGFHHHGGHHHHHGGGGGGHHHHHGH?DGHHHHHGFGDGFGGHGG/@EDF
@M02034:409:000000000-BFKT7:1:1101:15046:21880 1:N:0:25
AAAGTCGAGGTGCCTAAAGTGGCAACCCAACTAATAAGAATGTTGGTGGTGTAGAGCTTTCTGTAGCCG
+
BBBABFABBBABGGGGGGGGBAFGHHGGGAE3BGGBFF5GGBDD5A2BEA2ABBFGEFF5B55F55DGA
@M02034:409:000000000-BFKT7:1:1101:6411:21882 1:N:0:25
AAAGTCGAGGTGCCTAAAGTGGCAACCCAGACTAAGCATCCGGTTGGTGGTGTAGAGCTTCCTGTAGCCGCATGGCGTTCGTACTTAAATATGGAACTAACCATTCCAATTTTCGCTGTCCTTATACACATCTCCGAGCCCACGAGACTA
+
AAAABFAABBB?FGGFGGGGGGFFHHHGGGFFHHHHHHHHHG2EEF0EF1EFFHHGHGHHHHHGHHHHHGGGGGGHGGGGGGHHHHHGFHHHHFHHHHHHHHHEHFFFHGGHHHFGGFGGFHHHGFDHHHHEG3GDGGGCGHGC?/C.GG
@M02034:409:000000000-BFKT7:1:1101:18486:21885 1:N:0:25
AAAGTCGAGGTGCCTAAAGTGGCAACCCAGACTAATCCTTCGGTTGGTGGTGTAGAGCTTCCTGTAGCCGCATGGCGTTCGTACTTAAATATGGAACTAACCATTCCAATTTTCGCTGTCTCTTATACACATCTCCGAGCCCACGAGACT
+
CCCCBFCBBCACGGGGGGGGGGGHHHHGGHHGHHHBEGGFGGGFGGGEFGAFGHHFHHHHHHHHHHHHHGGGGGHHGGGGGFHHHHGGHHFHHHHHHHHHHHHHHHFGHHHHHHGGGGFGHFHHHHHHHHHHBGHDE?DCGGHGGGGGGF
@M02034:409:000000000-BFKT7:1:1101:13313:21894 1:N:0:25
GCTCTTAAAGAGGAGAAAGGTCATGCCTAATCATCATGCTTCTAACTTTACTCAGTTCGTTCTCGTCGACAATGGCGGAACTGGCGACGTGACTGTCGCCCCAAGCAACCTGTCTCTTATACACATCTCCGAGCCCACAGACGCTACGCT
+
ABAAADDFFFFFEGCGGGGGGFBGFHHFHHHHHHGFHHHHHHHFHHHHHFAEGBGHGHEEGHGFFFGGAE1EFGCBE@EEEFGHEEGGGGECFFGHHAFF/E?EF/0?FGCCDCHHHHGF2FBGDCHHHGCCCCC/GADAFHCGAEGGGF
@M02034:409:000000000-BFKT7:1:1101:8118:21896 1:N:0:25
AAAGTCGAGGTGCCTAAAGTGGCAACCCAGACTACTAATAATGTTGGTGGTGTAGAGCTTCCTGTAGCCGCATGGCGTTCGTACTTAAATATGGAACTAACCATTCCAATTTTCGCTGTCTCTTATACACATCTCCGAGCCCACGAGACT
+
CCCCCFCCCCBCGGGGGGGGGGGHHHHGGGHGGHHHHHHHHHHGGHHGGGGFGHHGHGHHHHHHGHHHHGGGGGHHGEGGEFHHHHHHHHGHHHHGHHHFHHFHHHHHHHHHHHGGGGGGHHHHGHHHHHFHHHHHGCGGGGHGGGGGGH
@M02034:409:000000000-BFKT7:1:1101:27537:21897 1:N:0:25
AAAGTCGAGGTGCCTAAAGTGGCAACCCAGACTCCTCCTCGTGTTGGTGGTGCAGA
+
CCCCCFBBCCCCGGGGGGGGGGGHHHHGGHCAFH33BABABGHHAGE21AE133D5
@M02034:409:000000000-BFKT7:1:1101:6396:21898 1:N:0:25
AAAGTCGAGGTGCCTAAAGTGGCAACCCAGACTAAGCATCCGGTTGGTGGTGTAGAGCTTCCTGTAGCCGCATGGCGTTCGTACTTAAATATGGAACTAACCATTCCAATTTTCGCTGTCCTTATACACATCTCCGAGCCCACGAGACTA
+
DCDDDFDDDCCCGGGGGGGGGGGHHHHGGHHGHHHHHHHHFEGGGGGGFGGFHHHHHHHHHGHHGHHHHGGGGGHHGGGGGGHHHHHGHHHHHHHGHHHGHHGHHHHHHHHHHHGGGGGGCDHFHEGHGFF2G3GE?CBCGHGCFGFAD<
@M02034:409:000000000-BFKT7:1:1101:16462:21898 1:N:0:25
AAAGTCGAGGTGCCTAAAGTGGCAACCCAGACTCCTCTGACGGTTGGTGGTGTAGAGCTTCCTGTAGCCGCATGGCGTTCGTACTTAAATATGGAACTAACCATTCCAATTTTCGCTGTCTCTTATACACATCTCCGAGCCCACGAGACT
+
CCBCCFCCCCBCGGGGGGGGGGGHGHHGGHHGHGHHHHGHHGGGGGGFGGEFGHHFGHHHHHHHHHHHHGGGGGHHGGGGGGHHHHGGHHHHHHFHHHHHHHHHHHGHHHHHHHGGGGGHHHHHGHFGHHHGHHHGGBCGGGHGGGGGGG
@M02034:409:000000000-BFKT7:1:1101:6413:21905 1:N:0:25
AAAGTCGAGGTGCCTAAAGTGGCAACCCAGACTAAGCATCCGGTTGGTGGTGTAGAGCTTCCTGTAGCCGCATGGCGTTCGTACTTAAATATGGAACTAACCATTCC
+
>1A>AFAAADAACEG11ABBAGGH1FGEFHHGHFG1GGGCC?EGEEEEGGGGF1F2BBFGFF1A12DEHAE>?EA0>/EFEEGHGHB1@B2GF111BGF1B>1B12>
@M02034:409:000000000-BFKT7:1:1101:8131:21910 1:N:0:25
AAAGTCGAGGTGCCTAAAGTGGCAACCCAGACTACTAATAATGTTGGTGGTGTAGAGCTTCCTGTAGCCGCATGGCGTTCGTACTTAAATATGGAACTAACCATTCCAATTTTCGCTGTCTCTTATACACATCTCCGAGCCCACGAGACT
+
A3AAAFAA@DAAGGGGCGGFGFFHGHHEEHHFCGGHHHHHGG5DFGCEFGBFFGGFGHGHFHHHGHHHHDCGGGHHGGGGGGHEGH4FFHEGFFGHFHHFGHH3EFDHHGHGHGGGGGGGBEBGFGFHGFBG?GF1DBC?DFEGC?DC/F
@M02034:409:000000000-BFKT7:1:1101:26949:21911 1:N:0:25
AAAGTCGAGGTGCCTAAAGTGGCAACCCAGACTGTGTTTTAGGTTGGTGGTGTAGAGCTTCCTGTAGCCGCATGGCGTTCGTACTTAAATATGGAACTAACCATTCCAATTTTCGCTGTCTCTTATACACATCTCCGAGCCCACGAGACT
+
BBBBBFBBBBBBGGGGGGGGGGGHHHHGGHHGHHHHGHHHHGHHHHGGGGGGHHHHHHHHHHHHHHHHHGGFGGHHGGGGGGHHHH@FHHGHHHFHGHHGGHGHHHFHHHHHHHGGGGGHHGHHHHGGHHFHFHGFGCCGGGHGGGGGGF
@M02034:409:000000000-BFKT7:1:1101:7837:21912 1:N:0:25
AAAGTCGAGGTGCCTAAAGTGGCAACCCAGACTACTACTCATGTTGGTGGTGTAGAGCTTCCTGTAGCCGCATGGCGTTCGTACTTAAATATGGAACTAACCATTCCAATTTTCGCTGTCTCTTATACACATCTCCGAGCCCACGAGACT
+
BBAAAFBBDDAAGGGGGFGGGFGGHHGGGHHGHHHHHHHHFCHHHHEEFGGGG3FADFDGDGHHGEGFDFGGGGHHGGGGFEFHEFFFGEGHHH3@FGHHHFHGHFHDFFGFFGEFGD?EGHGHEDGHFFGHHFH2E@CGG/FF</@EGH
@M02034:409:000000000-BFKT7:1:1101:20405:21922 1:N:0:25
AAAGTCGAGGTGCCTAAAGTGGCAACCCAGACTGCGGTGGCTGTTGGTGGTGTAGAGCTTCCTGTAGCCGCATGGCGTTCGTACTTAAATATGGAACTAACCATTCCAATTTTCGCTGTCTCTTATACACATCTCCGAGCCCACGAGACT
+
ABABBFCCCCABGGGFGGGFGGGGHHHGGHGFHHHGGAAFHHGGHHHEFGAFFFGGHGHHHHHHFHHGFEGEGFHGEEFFE?GHHHHHHHGHHHHFHHGGGAEHHHHGHHHHHHGEGGGHHFHHHHHHFGHHHHG2C@GCGGHGGGGDEH
@M02034:409:000000000-BFKT7:1:1101:6768:21932 1:N:0:25
AAAGTCGAGGTGCCTAAAGTGGCAACCCAGACTCAGCATCATGTTGGTGGTGTAGAGCTTCCTGTAGCCGCATGGCGTTCGTACTTAAATATGGAACTAACCATTCCAATTTTCGCTGTCTCTTATACACATCTCCGAGCCCACGAGACT
+
BBBBBFBABBABFFGGBFGGGGGFFHHGGHHGHHHHHHHHFFDDGHAFGG2FGFHEFHHHFHHGHHHGHGGGGGHGGGGGGGHGHHHHHHFFHBFGHHHHHHHHHHGHHHGHGHCGGGFEDFHHHHGFFFDHHHGHGCCCGGHG?/DGGH
@M02034:409:000000000-BFKT7:1:1101:12755:21934 1:N:0:25
AAAGTCGAGGTGCCTAAAGTGGCAACCCAGACTCCTACGCCGGTTGGTGGTGTAGAGCTTCCTGTAGCCGCATGGCGTTCGTACTTAAATATGGAACTAACCATTCCAATTTTCGCTGTCTCTTATACACATCTCCGAGCCCACGAGACT
+
1>A?1D1AD?AAGGG1BDGFGGFHFGHGGGGGHGHHGHFEAEEGGEGGGCEFCGH2GFHHHHHDEFGHHGGEEFFHGEEFEEBGHHFEDGBHGF1DCG11BCDFGHGGFB<GHHGGGCGFFGHGDG22FGDGFHHFE/CC?FAF-<-CFG
@M02034:409:000000000-BFKT7:1:1101:7039:21935 1:N:0:25
AAAGTCGAGGTGCCTAAAGTGGCAACCCAGACTAAGAAGAAGGTTGGTGGTGTAGAGCTTCCTGTAGCCGCATGGCGTTCGTACTTAAATATGGAACTAACCATTCCAATTTTCGCTGTCTCTTATACACATCTCCGAGCCCACGAGACT
+
CCCCBFCCBCBCGGGGGGGGGGGHHHHGGHHGHHHHHHHHHHHGGHGGFGEFHHHGHHHHHHHHGHHHHGGGGGHHGGGGGGHHHHHGHHHHHHHHHHHHHHHHHHHHHHHHHHGGGGGHHHHHFHGHGHGHHHHHGCCDFGHGGGGGGH
@M02034:409:000000000-BFKT7:1:1101:25835:21947 1:N:0:25
AAAGTCGAGGTGCCTAAAGTGGCAACCCAACTTCGTGGACTGTTGGTGGTGTAGAGCTTCCTGTAGCCGCATGGCGTTCGTACTTAAATATGGAACTAACCATTCCAATTTTCGCTGTCTCTTATACACATCTCCGAGCCCACGAGACTA
+
AAAABFBBBBBBGGGGGGGGGGGGGHGEFHDGF5FFFGAEGHFGHG2FEEFFEF5F5GE5CGHFBGHGE0>EEFFEEEABEG1GBGDGGFHFF333@BFHF3FGH444BG4FHE/?E/GGHFHFHDBFGD2GDDGD/B@DEHFD<@DGH<
@M02034:409:000000000-BFKT7:1:1101:8991:21957 1:N:0:25
AAAGTCGAGGTGCCTAAAGTGGCAACCCAGACTCGGAAGGCGGTTGGTGGTGTAGAGCTTCCTGTAGCCGCATGGCGTTCGTACTTAAATATGGAACTAACCATTCCAATTTTCGCTGTCTCTTATACACATCTCCGAGCCCACGAGACT
+
BBCCBFBBCCABGGGGGGGGGGGGHHHGGHHGHHGGGGGGHGGGGGGGGGBFGHHGHHGHHHHGGHGGHGGFGGHGGEGFEEGHHHHHHHFHHHHGGHGEGHFHHHEHGHHHHHGGGGGGHHHHHHFHEHFHGHFHDCF/@FHGGGGGGH
@M02034:409:000000000-BFKT7:1:1101:8505:21961 1:N:0:25
AAAGTCGAGGTGCCTAAAGTGGCAACCCAGACTTAGGGGGATGTTGGTGGTGTAGAGCTTCCTGTAGCCGCATGGCGTTCGTACTTAAATATGGAACTAACCATTCCAATTTTCGCTGTCTCTTATACACATCTCCGAGCCCACGAGACT
+
ABAABFABDBAAGGGGGGGFFGGFBCCEGHFGFHFE3EDEGGGHHHHEFEABGHFEF5GHHGHGGHGGHGEFEFHFGGGGGE?GFHFGHGBFHHFFHHHHHAHGHHGHHHHHHHGGGGGHHHHHGHHHHHFHHHHGGFGGGGHGGGGGGH
@M02034:409:000000000-BFKT7:1:1101:20786:21962 1:N:0:25
AAAGTCGAGGTGCCTAAAGTGGCAACCCAGACTAGGCGGACTGTTGGTGGTGTAGAGCTTCCTGTAGCCGCATGGCGTTCGTACTTAAATATGGAACTAACCATTCCAATTTTCGCTGTCTCTTATACACATCTCCGAGCCCACG
+
BBBBBFBBBBBBGGGG4GGGGGGHHHHGGHHGHHFFFFGCFEEEGHEECEEAA3F5FDEB@FGF@BFD3EE>EEF1EEEGFE2EGHH33FGEDE33FCGH303BE?F4BF3G?4>CFA/BBGGF@F2@F<<2@FG2B/CGD<//<
@M02034:409:000000000-BFKT7:1:1101:22243:21974 1:N:0:25
AAAGTCGAGGTGCCTAAAGTGGCAACCCAGACTTCTCTGGATGTTGGTGGTGTAGAGCTTCCTGTAGCCGCATGGCGTTCGTACTTAAATATGGAACTAACCATTCCAATTTTCGCTGTCTCTTATACACATCTCCGAGCCCACGAGACT
+
CCCDCFCCDCCBGGGGGGGGGGGGHHHGGHHGHHHHHHHHHHHHHHHGFGEFHHHHHHHHHHHHHHHGHGGGGGHHGGGGGGHHHHHHHHHHHHHGGHGGHHGHHHHHHHHHHHGGGGGHHHHHHHHHGHHHHHHHFCGGGGHGGDGFGH
@M02034:409:000000000-BFKT7:1:1101:10823:21974 1:N:0:25
AAAGTCGAGGTGCCTAAAGTGGCAACCCAGACTACGAAGAATGTTGGTGGTGTAGAGCTTCCTGTAGCCGCATGGCGTTCGTACTTAAATATGGAACTAACCATTCCAATTTTCGCTGTCTCTTATACACATCTCCGAGCCCACGAGACT
+
BACCBFBABCBCGGGGGGGGGGGHHHHGGHHGHHBEGGFGHFHHHHHFFGFFGHHHHFHHHHHHGHHHHGGGGGHHGFGGGEHHHHHGHHHHHHGFGHGHHHFHHHFHHHHHHHGGGGGHHHHHHHGGFFHHHHHGGCGDGGHGGGGGGG
@M02034:409:000000000-BFKT7:1:1101:20641:21980 1:N:0:25
AAAGTCGAGGTGCCTAAAGTGGCAACCCGGACTAGGG
+
AAAAAFAADDAAGC1GG1ABF10FCHHE0AAE/FHFH
@M02034:409:000000000-BFKT7:1:1101:19417:21981 1:N:0:25
AAAGTCGAGGTGCCTAAAGTGGCAACCCAGACTTATCCTATTGTTGGTGGTGTAGAGCTTCCTGTAGCCGCATGGCGTTCGTACTTAAATATGGAACTAACCATTCCAATTTTCGCTGTCTCTTATACACATCTCCGAGCCCACGAGACT
+
CCCCCFCCCCCCGGGGGGGGGGGHHHHGGHGGHHFHHHHHHHHGGHHEEEGFEGGEFDFHHHHHHHHFFFGEEGHFEEGGGGFHHHHBFHHFGGBBGHHHCFDHGHHGHHHHHBFGGGFHHHHFFGGFFFHFHHHGFCGG?FGA/@CDDG
@M02034:409:000000000-BFKT7:1:1101:6692:21990 1:N:0:25
AAAGTCGAGGTGCCTAAAGTGGCAACCCAGACTCTGCCTTCTGTTGGTGGTGTAGAGCTTCCTGTAGCCGCATGGCGTTCGTACTTAAATATGGAACTAACCATTCCAATTTTCGCTGTCTCTTATACACATCTCCG
+
AA>ABDAADBABGGGGGGGGGFGFGHHEGH22A3B5A3AGHF5GFGAAFAEFG3D5D53BFBGB5G5DDEA0?EGFE>EFE?2FCGHFGFEHG33FFFDHB1FGHHGBFF3GE4>>EA?F4FF?4?4BEGD1??G1B
@M02034:409:000000000-BFKT7:1:1101:11581:21990 1:N:0:25
AAAGTCGAGGTGCCTAAAGTGGCAACCCAGACTCCGCTGCATGTTGGTGGTGTAGAGCTTCCTGTAGCCGCATGGCGTTCGTACTTAAATATGGAACTAACCATTCCAATTTTCGCTGTCTCTTATACACATCTCTGAGCCCACGAGACA
+
BCCCCFBCCCCCGGGGGGGGGGGHHHHGGHHGHGGGFAEGFGHHFHC1A1EEAAG5GGGGDGHFFEF5EEG?EGF1@BEGGECCGHHFGHHFFHE3FGHH3C3FGDFDGGFGF4>EFEEGBHGF3DGFHFBBGHHHHBGH2<FEG?@EG?
@M02034:409:000000000-BFKT7:1:1101:14595:21999 1:N:0:25
AAAGTCGAGGTGCCTAAAGTGGCAACCCAGACTGGGAGTCTGGTTGGTGGTGTAGAGCTTCCTGTAGCCGCATGGCGTTCGTACTTAAATATGGAACTAACCATTCCAATTTTCGCTGTCTTTATACACATCTCCGAGCCCACGAGACTA
+
BBBCBFCCCCCCGGGGGGGFGGGHHHHGGHHGHHHHHGEHHHHHHGGEFGEFGGGFGHHHHHHHGHHGGFGGGGHHGGGGGGGHHHHHHHHHHHGGHHGFHHFHHHHHHHHHHHGGGGGHGHHGHHFHHEGGHHHGGGGGGHGGGGGDHG
@M02034:409:000000000-BFKT7:1:1101:3513:22003 1:N:0:25
CAAGTCGAGGTGCCTAAAGTGGCAACCCAGACTAAGAATA
+
AABCCFCCCCBCGGGGGGGGGGGHHHHGGHHGH33B35B5
@M02034:409:000000000-BFKT7:1:1101:21432:22004 1:N:0:25
AAAGTCGAGGTGCCTAAAGTGGCAACCCAGACTAAGAAGAATGTTGGTGGTGTAGAGCTTCCTGTAGCCGCATGGCGTTCGTACTTAAATATGGAACTAACCATTCCAATTTTCGCTGTCTCTTATACACATCTCCGAGCCCACGAGAC
+
CCCCCFCBCCCCGGGGGGGGGGGHHHHGGHHGHHH3GHH3F3FGHHHGGGGGHHHHHHHHHHHHHHHHHGGEGGHHGGGGGGHHHHHHHHHHHHHHHHHHHHHHHHHHHHHHHHGGGGGGHGHHHHHHHHHHHHHHFCGGGGHGGGGGG
@M02034:409:000000000-BFKT7:1:1101:14844:22004 1:N:0:25
AAAGTCGAGGTGCCTAAAGTGGCAACCCAGACTCTTCCTCCGGTTGGTGGTGTAGAGCTTCCTGTAGCCGCATGGCGTTCGTACTTAAATATGGAACTAACCATTCCAATTTTCGCTGTCTCTTATACACATCTCCGAGCCCACGAGACT
+
CCCCCFCCCCABGGGGGGGGGGGHHHHGGHHGHHHHHHHHHGGGGGGEFGEFHHHFHHHHHHHHHHHHHGGFGGHFEEEGGEFHHHHFHHGHHHFFHHHHHFHHHHHGHHHHGHGGGGFFGGHHFHHHHGHFFHHFE/BFCCHGG?DGGH
@M02034:409:000000000-BFKT7:1:1101:19062:22005 1:N:0:25
AAAGTCGAGGTGCCTAAAGTGGCAACCCAGACTACGCATTAGGTTGGTGGTGTAGAGCTTCCTGTAGCCGCATGGCGTTCGTACTTAAATATGGAACTAACCATTCCAATTTTCGCTGTCTCTTATACACATCTCCGAGCCCACGAGACT
+
BBBBBFB?3D>AGFG5FGGGFGGGHHHFGHGGHGHCCEFGHHGHHH?EFGEFHBFHHHHGHHHHHHHHHGGGGGGHG>EFEE1FGHHB3BFGFEGHFHFGHHBGGHHBDF?FFDGFGGAGBDGF1F2BFFHGFGFFF?DCCFEEC?CACD
@M02034:409:000000000-BFKT7:1:1101:21411:22006 1:N:0:25
AAAGTCGAGGTGCCTAAAGTGGCAACCCAGACTAAGAAGAATGTTGGTGGTGTAGAGCTTCCTGTAGCCGCATGGCGTTCGTACTTAACTATGGAACTAACCTTTCCAATTTTCGCTGTCTCTTATACACATCTCC
+
>1>A1FA>DDA1GEF111ABFGFHHHHGGCG0GF1AGDF10BBDB2A/BAFFCFHHHE1FGFGEA2FFFG?EEEGH?E/F/AGHC@21@BEHFGFFCGB@BB1B1>BB2FGFGHGGGGEDBEEB12>BFGHHGHFF
@M02034:409:000000000-BFKT7:1:1101:21705:22008 1:N:0:25
AAAGTCGAGGTGCCTAAAGTGGCAACCCAGACTTTTGTTGTTGTTGGTGGTGTAGAGCTTCCTGTAGCCGCATGGCGTTCGTACTTAAATATGGAACTAACCATTCCAATTTTCGCTGTCTCTTATACACATCTCCGAGCCCACGAGACT
+
CCCCCFCABCBBGGGGGGGGGGGHHHHGGHHGHHFHFBGH2AGHHHHGFGEGHHHHHHHHHHHHHHHHHGGFGGHHGGGGGGHHHHHGHHHHHHHHGHHGHGHHHHHHHHHHHHGGGGGHHHHHGHGGHHHHHHHHGCGGGGHGGGGGGH
@M02034:409:000000000-BFKT7:1:1101:23415:22009 1:N:0:25
AAAGTCGAGGTGCCTAAAGTGGCAACCCAGACTTTTCCTCCTGTTGGTGGTGTAGAGCTTCCTGTAGCCGCATGGCGTTCGTACTTAAATATGGAACTAACCATTCCAATTTTCGCTGTCTCTTATACACATCTCCGAGCCCACGAGACT
+
CBCCCFCCCCBBGGGGGGGGGGGHHHHGGHHGHHHHHHHHHHHHHHHGGGEFHHHGGHHHHHHHGHHHHGGEGGHHGGGGGGHHHHHHHHHHHHFHGHHHHHHHHHGHHHHHHHGGGGGHHHHHHGHHGHHHGHHHFGCCGGGGGGGGGH
@M02034:409:000000000-BFKT7:1:1101:12235:22011 1:N:0:25
AAAGTCGAGGTGCCTAAAGTGGCAACCCAGACTCCGGCGAGTGTTGGTGGTGTAGAGCTTCCTGTAGCCGCATGGCGTTCGTACTTAAATATGGAACTAACCATTCCAATTTTCGCTGTCTCTTATACACATCTCCGAGCCCACGAGACT
+
BBBBBFBBDBAAGGGGGGGGGGGGGGHGGHHFHHHGGGGGGEHHHHHEFGEFGDG@GGHHHGHGGHHHHEEFGGHHGFGGFEGHHHHFHHGHHHFHFHHGHHHHHHHGHHHHHHGGGGGHHHHHGHFHHFFHHHGFGCGCGEGGGDGGGF
@M02034:409:000000000-BFKT7:1:1101:24194:22012 1:N:0:25
AAAGTCGAGGTGCCTAAAGTGGCAACCCAGACTACGTCTAAGGTTGGTGGTGTAGAGCTTCCTGTAGCCGCATGGCGTTCGTACTTAAATATGGAACTAACCATTCCAATTTTCGCTGTCTCTTATACACATCTCCGAGCCCACGAGACT
+
CCCCCFCCCCCCGGGGGGGGGGGHHHHGGHHGHHHGGHHHHHHHHHGGGGEFHHHHHHHHHHHHGHHHHGGGGGHHGGGGGGHHHHHHHHHHHHGHHHHHHHHHHHGHHHHHHHGGGGGHHHHHHHHHHHHHHHHHGGGGGGHGGGGGGF
@M02034:409:000000000-BFKT7:1:1101:27935:22014 1:N:0:25
GCTCTTAAAGAGGAGAAAGGTCATGGGTCGTGGTGCTTCTAACTTTACTCAGTTCGTTCTCGTCGACGATGGCGGAGCTGGCGACGTGACTGTCGCCCCAAGCAACCTGT
+
BCCCCFFFFFFFGGGGGGGGGGHHH44FA2E2E22BG5FHFBFFDB55F5B3BD5FEGCF5FGGG0A0>F?>2EF>//B@21E/EE>A/????BF/?/<?<FFH=G0?0D
@M02034:409:000000000-BFKT7:1:1101:20773:22024 1:N:0:25
AAAGTCGAGGTGCCTAAAGTGGCAACCCAGACTCAGGTGGTTGGTGGTGTAGAGCTTCCTGTAGCCGCATGGCGTTCGTACTTAAATATGGAACTAACCATTCCAATTTTCGCTGTCTCTTATACACATCTCCGAGCCCACGAGACTAAG
+
CCCCCFCCCCBBGGGGGFGGGGGHHHGGGHHGHHHHH5FFEFGGGGGEFFGGFHGGHHHHFHGHFGEG?EFHGGGFCEGGEGFHBGGFHHFFBCGHHBGFGHEGGFFGHHHGGGGGGFHGHHHGGBGFHHGFDE?CDCG/CDGCD/GFFB
@M02034:409:000000000-BFKT7:1:1101:13684:22032 1:N:0:25
AAAGTCGAGGTGCCTAAAGTGGCAACCCAGACTCATCTGCAGGTTAGTGGTGTAGAGCTTCCTGTAGCCGCATG
+
BBBCBFCCCCCCGGGGGGGGGGGHHHHGGHHGH3G555BA5BGH35B5B2F2A3D5D53A5BBAA555AAE0EE
@M02034:409:000000000-BFKT7:1:1101:16967:22032 1:N:0:25
AAAGTCGAGGTGCCTAAAGTGGCAACCCAGACTTCTCCTCAGGTTGGTGGTGTAGAGCTTCCTGTAGCCGCATGGCGTTCGTACTTAAATATGGAACTAACCATTCCAATTTTCGCTGTCTCTTATACACATCTCCGAGCCCACGAGACT
+
CCCCCFCCCBBCGGGGGGGFGGGHHHHGGHHGHHHHHHHHHHHHHHGGFGEFHHHGHHHHHHHHHHHHHGGGGGHHGGGGGGHHHHHHHHHHHHHHHHHHHHHHHHHHHHHHHHGGGGGHHHHHHHFHHHHHHHHFFBGGGGHGGCGGGH
@M02034:409:000000000-BFKT7:1:1101:9114:22034 1:N:0:25
AAAGTCGAGGTGCCTAAAGTGGCAACCCAGACTGGTGCTTCTGTTGGTGGTGTAGAGCTTCCTGTAGCCGCATGGCGTTCGTACTTAAATATGGAACTAACCATTCCAATTTTCGCTGTCTCTTATACACATCTCCGAGCCCACGAGACT
+
CDCDCFCCDCCCGGGGGGGGGGGHHHHGGHHGHGGHHHHGGGHHHHHGFGFFGHHHHHHHHHHHHHHHHGGGGGGHGFGGGGHHHHHHHHHHHHHFHHHHHHGHHHFGHHHHHHGGGGGHHHHHHHHHHHGHHHGHGGGGGGHGG/CDGF
@M02034:409:000000000-BFKT7:1:1101:9727:22036 1:N:0:25
AAAGTCGAGGTGCCTAAAGTGGCAACCCAGACTAATCCGCAGGTTGGTGGTGTAGAGCTTCCTGTAGCCGCATGGCGTTCGTACTTAAATATGGAACTAACCATTCCAATTTTCGCTGTCTCTTATACACATCTCCGAGCCCACGAGACT
+
CCCCCFCCCCBCGGGGGGGGGGGHHHHGGHHGHHHHHHGGGGGHHHGGGGEFGHHHHHHHHHHHHHHGHGGGGGHHGGGGGGHHHHHHHHHHHHHFHHHHHHHHHHHHHHHHHHGGGGGFHHHHHHHHGFFHHHGHGGGGGGHGGGGGGH
@M02034:409:000000000-BFKT7:1:1101:25736:22036 1:N:0:25
AAAGTCGAGGTGCCTAAAGTGGCAACCCAGACTCAGAAGCCGGTTGGTGGTGTAGAGCTTCCTGTAGCCGCATGGCGTTCGTACTTAAATATGGAACTAACCATTCCAATTTTCGCTGTCTCTTATACACATCTCCGAGCCCACGAGACT
+
CCCCCFCCCCCCGGGGGGGGGGGHHHHGGHHGHHHF3FHFFCFGGGGGGGGGHHHFHHHHGHHHHHHHHGGEEGHHGGGGGGHHHHHHHHHHHHGHHHHHHHGHHHHHFHHHHHGGGGFGHHHHHHHHFHDHGHHGG/CFGGEGGFGED<
@M02034:409:000000000-BFKT7:1:1101:16984:22041 1:N:0:25
AAAGTCGAGGTGCCTAAAGTGGCAACCCAGACTTCTCCTCAGGTTGGTGGTGTAGAGCTTCCTGTAGCCGCATGGCGTTCGTACTTAAATATGGAACTAACCATTCCAATTTTCGCTGGCTCTT
+
AAAA1DA1D1AAFFB111GGGBFFHHHGAEHGHGAFFFGHFGB1B0EEFEAEGFBDEFHHHGHHGFHBGAAEEEHFGGGEEE0?BGFG@BEEGB@BFF11B0BBF22GFBFGHGEGEE/?FF0B
@M02034:409:000000000-BFKT7:1:1101:14797:22043 1:N:0:25
AAAGTCGAGGTGCCTAAAGTGGCAACCCAGACTCTTCCTCCTGTTGGTGGTGTAGAGCTTCCTGTAGCCGCATGGCGTTCGTACTTAAATATGGAACTAACCATTCCAATTTTCGCTGTCTCTTATACACATCTCCGAGCCCACGAGACT
+
CCCCCFCCCBBBGGGGGGGGGGGHHHHGGHHGHHHHHHHHHHHHHHHGGGFFHHHGHHHHHHHHHHHHHGGGGGHHGGGGGGHGHHFFHHGHHHHHGGGGHHHHHHGHHHHHHHGGGGGGHHHHHHHHFFFHHHHHG/DCGGFFFCFGGH
@M02034:409:000000000-BFKT7:1:1101:18307:22048 1:N:0:25
AAAGTCGAGGTGCCTAAAGTGGCAACCCAGACTCATCCTAATGTTGGTGGTGTAGAGCTTCCTGTAGCCGCATGGCGTTCGTACTTAAATATGGAACTAACCATTCCAATTTTCGCTGTCTCTTATACACATCTCCGAGCCCACGAGACT
+
CCCCCFCCCCBCGGGGGGGGGGGHHHHGGHHGHF355BFHFGHHHHHGGGEFHHHFHHHHHHHHHHHHHGGGGGHHGGGGGGHHHHGHHHHHHHHHGHHHHGHHHGGHHHHHHHGGGGGHHHHHHHGHHHHGHHHHGCGGGGEF//@??F
@M02034:409:000000000-BFKT7:1:1101:24113:22052 1:N:0:25
AAAGTCGAGGTGCCTAAAGTGGCAACCCAGACTTTTACGATTGTTGGTGGTGTAGAGCTTCCTGTAGCCGCATGGCGTTCGTACTTAAATATGGAACTAACCATTCCAATTTTCGCTGTCTCTTATACACATCTCCGAGCCCACGAGACT
+
AAAAAFAADBBBGGGFGFGGGGGHGHGFGDHGHHHHGHFFFHGHGFHEFEEFFGHHGHHHFHHFHHHFHEGGGGHHGGGGGGFHHHHHGHFHHHEHFHFFGHGHHHGHHHHHHHGGGGGHHHHHFHDHHHGHGFHGG/BCGAHFGGGGGH
@M02034:409:000000000-BFKT7:1:1101:25740:22056 1:N:0:25
AAAGTCGAGGTGCCTAAAGTGGCAACCCAGACTCAGAAGCCGGTTGGCGGTGTAGAGCTTCCTGTAGCCGCATGGCGTTCGT
+
AA11ABAA@D>ABG1GGGGF1AF010F0AGCAEBFFBEA1BA/EEAE1A/AAE112B11FG1FBBGFFHE/@EEHGC?E/E>
@M02034:409:000000000-BFKT7:1:1101:10808:22063 1:N:0:25
AAAGTCGAGGTGCCTAAAGTGGCAACCCAGACTAGGAAGCAGGTTGGTGGTGTAGAGCTTCCTGTAGCCGCATGGCGTTCGTACTTAAATATGGAACTAACCATTCCAATTTTCGCTGTCTCTTATACACATCTCCGAGCCCACGAGACT
+
CCCCCFCCCDCCGGGGGGGGGGGHHHHGGHHGHFGFFDEC3FAGFGA2AEFFFAF5B5BG5FDDA5F5BEG0FEF1@?EFEE2?FGGHGFHGGF33FFGG303FF4F44FFHHD?AEE?FGHFF?HHGHFGHHFHBD/CFGCHGGC/CAG
@M02034:409:000000000-BFKT7:1:1101:16120:22064 1:N:0:25
AAAGTCGAGGTGCCTAAAGTGGCAACCCAGACTCCGCCTCCTGTTGGTGGTGTAGAGCTTCCTGTAGCCGCATGGCGTTCGTACTTAAATATGGAACTAACCATTCCAATTTTCGCTGTCTCTTATACACATCTCCGAGCCCACGAGACT
+
CCCCCFCCCCBCGGGGGGGGGGGHHHHGGHHGHGHGGGGGHHHHHHGFGGEFHHHHHHHHHHHHHHHHHGGGGGHHGGGGGGHHHHGHHHHHHHHHHHHHHH3FHHHHHHHHHHGGGGGGHHHHGHGHHGHHHHGHGGGGGGGECFGGGF
@M02034:409:000000000-BFKT7:1:1101:21785:22073 1:N:0:25
AAAGTCGAGGTGCCTAAAGTGGCAACCCAGACTGCGTGTACTGTTGGTGGTGTAGAGCTTCCTGTAGCCGCATGGCGTTCGTACTTAAATATGGAACTAACCATTCCAATTTTCGCTGTCTCTTATACACATCTCCGAGCCCACGAGACT
+
BBBBAFABB?>AAGGGGFGGFGGGHDGEFHHGHHHGEEEGHHHFHHHGFGBFFGHHFFHHHHGHGHHHHEEEEGHGEEGGGAFFHHGFHHHHHHHHBGGHGGHHHFFFHHHHHFGCGGEFGHHHHHEFFGHHFG1??/DCGEHGGGGD?G
@M02034:409:000000000-BFKT7:1:1101:10819:22078 1:N:0:25
AAAGTCGAGGTGCCTAAAGTGGCAACCCAGACTAGGAAGCAGGTTGGTGGTGTAGAGCTTCCTGTAGCCGCATGGCGTTCGTACTTAAATATGGAACTAACCATTCCAATTTTCGCTGTCTCTTAT
+
AAAAAFAADDA1FGDGCFGBE1FHF00EFCEAGHGHGGHGBBGFEFEAFEACGDFADDGHDCFGFBGHHGG?EGEFGGCFCEGHHF2BFGBHFD@BGG11BFHGBFB>EGGHGGG/?/?<FEGHHG
@M02034:409:000000000-BFKT7:1:1101:12011:22082 1:N:0:25
AAAGTCGAGGTGCCTAAAGTGGCAACCCAGACTAATAAGAATGTTGGTGGTGTAGAGCTTCCTGTAGCCGCATGGCGTTCGTACTTAAATATGGAACTAACCATTCCAATTTTCGCTGTCTCTTATACACATCTCCGAGCCCACGAGACT
+
AABCAFCCCCAAGGGGGGGGGGGHHHHGGHHGHHHHHHHHHHHHHHHGFFEFHHHHHHHHHHHHFHHHHGGGGGHHGGGGGGHHHHHGHHHHHHGFFHHHHHEHHHHHHHHHHHGGGGGHHHHHHHHHHHFHGHHGGCCCGGHGGGGGGH
@M02034:409:000000000-BFKT7:1:1101:14752:22088 1:N:0:25
AAAGTCGAGGTGCCTAAAGTGGCAACCCAGACTATTCTGCTTGGTG
+
CDDCCFCCCDDDGGGGGGGGGGGHHHHGGHHGHBGHF55FA532BB
@M02034:409:000000000-BFKT7:1:1101:12864:22092 1:N:0:25
AAAGTCGAGGTGCCTAGGCAACCCAGACTTGGCGTGTGGTTGGTGGTGTAGAGCTTCCTGTAGCCGCATGGCGTTCGTACTTAAATATGGAACTAACCATTCCAATTTTCGCTGTTCTTATACACATCTCCGAGCCCACGAGACTAAGG
+
CCCBCFCCCCAAGGGGGGGGGGHGGHGGHHHHHGGFEGFGFFGGGGEFGFHDGFHHHHHHHHHHHGGEGGHHGGGGFGFHHHGHHHFHHHDHGHFGHHHGHGHHHFHHHHEEGGEHGHHHHGFHHGHFHGHGGGGGFHGG@GGGHHFHH
@M02034:409:000000000-BFKT7:1:1101:23351:22096 1:N:0:25
AAAGTCGAGGTGCCTAAAGTGGCAACCCAGACTGGTCCGGCGGTTGGTGGTGCAGAGCTTCCTGTAGCCGCATGGCGTTCGTACTTAAATATGGAACTAACCATTCCTATTTTCGCTGTCTCTTATACACATCTCCGAGCCCACGAGACT
+
CCCCBFCCCCAAGGGGGGGGGGGHHHHGGHHGHHHHHHGGGGGAEGGEFGEFEFFEFBGHHHHHHGFGHEEEFGH?EEECEEFHHG?FGHFFGHEGGHFHBGHHHGHHEFGHHDD?ED/2GBGGDGB1@?GF1?1GG@D-DFHGGCCGGH
@M02034:409:000000000-BFKT7:1:1101:22968:22102 1:N:0:25
AAAGTCGAGGTGCCTAAAGTGGCAACCCAGACTAATAAGAATGTTGGTGGTGTAGAGCTTCCTGTAGCCGCATGGCGTTCGTACTTAAATATGGAACTAACCATTCCAATTTTCGCTGTCTCTTATACACATCTCCGAGCCCACGAGACT
+
BBCCAFBADBCCGGGGGGGGGGGHHHHGGHHGHFBDEHHHFGGHHHHGGGGFHGHHHHHHHHHHHHHHGGGGGGHHGGGGGGGHHHHFGGEHHHHHFHHFHHHHHHHHHHHHHHGGGGGGHHHHHHHHFHHHGHGHGBGGGGHFF<@EFG
@M02034:409:000000000-BFKT7:1:1101:19113:22102 1:N:0:25
AAAGTCGAGGTGCCTAAAGTGGCAACCCAGACTAATAAGCTGGTTGGTGGTGTAGAGCTTCCTGTAGCCGCATGGCGTTCGTACTTAAATATGGAACTAACCATTCCAATTTTCGCTGTCTCTTATACACATCTCCGAGCCCACGAGACT
+
AAAAABAADD>A1FFGGGGGG1E0GHH0FGCFHFHHHHDGGCEFG?EFAE/AAFG2DGHHBGHBHFDAFEEGEGHHGGGGCEFHHHHHHHFGHFGFFHHHGHHFHHGHFFGHHHGGGCE1BG2FGGGBFGFHB>DGFBCGGE/F<@@CCG
@M02034:409:000000000-BFKT7:1:1101:14756:22106 1:N:0:25
AAAGTCGAGGTGCCTAAAGTGGCAACCCAGACTATTCTGCTGGTTGGTGGTGTAGAGCTTCCTGTAGCCGCATGGCGTTCGTACTTAAATATGGAACTAACCATTCCAATTTTCGCTGTCTCTTATACACATCTCCGAGCCCACGAGACT
+
CBCCBFCCCCCCGGGGGGGGGGGHHHHGGHHGHHHHGHHHGHHGGGGFFGBFGHHHHHHHHHHHGHHHHGGGGGHHGGGGGGHGHHHFHHHHHHHHHHHHHAGHGHGHHHHHHHGGGGDFHGHHHHFHHHEHGHGHG/FCGEHGGGGGGH
@M02034:409:000000000-BFKT7:1:1101:26539:22112 1:N:0:25
AAAGTCGAGGTGCCTAAAGTGGCAACCCAGACTCCGCCGAGTGTTGGTGGTGTAGAGCTTCCTGTAGCCGCATGGCGTTCGTACTTAAATATGGAACTAACCATTCCAATTTTCGCTGTCTCTTATACACATCTCCGAGCCCACGAGACT
+
CCCCCFCCCCCCGGGGGGGGGGGHHHHGGHHGHHHGFGGFGGHHGHGEEGEFCDGFGFGHGHHHHGHFDEEEEFF?EEEFFEEHHHHHHHHHGF33FGHF3BDFGFFFGHHHHFGAFGGFHHHHFFFGFFHFHGHGE<DCCEHGGCDGDF
@M02034:409:000000000-BFKT7:1:1101:9568:22115 1:N:0:25
AAAGTCGAGGTGCCTAAAGTGGCAACCCAGACTTTGTTGTGGGTTGGTGGTGTAGAGCTTCCTGTAGCCGCATGGCGTTCGTACTTAAATATGGAACTAACCATTCCAATTTTCGCTGTCTCTTATACACATCTCCGAGCCCACGAGACT
+
BABBBFBADBBBGGGGGGGGFGGHHHHGGHHGHHHHHHHGDFGEFGGGGGECGFHFGHHGHHHHHHHFHGGEGGHHGGGGGGFHHHBFFGFGHGGHGHGGHHHHHHHHHHGHHFFGGGGFHHHHHHFHBGBHGGHDD/BDFGHFCGCGFG
@M02034:409:000000000-BFKT7:1:1101:19319:22115 1:N:0:25
AAAGTCGAGGTGCCTAAAGTGGCAACCCAGACTGAGAATCAGGTTGTGGTGTAGAGCTTCCTGTAGCCGCATGGCGTTCGTACTTAAATATGGAACTAACCATTCCAATTTTCGCTGTCTCTTATACACATCTCCGAGCCCACGAGACTA
+
CCCDDFCDDDCCGGGGGGGGGGGHHHHGGHHGHHHHHHHHHHHHHHGFGFFHHHHHHHHHHHHHHHHHGGGGGHGGFGGGEGHHHHHHHHHHHHHHHHHHHHHHHHHHHHHHHGGFGEHHHHHHHHFHHHHHHHHGFGGGGHGGGGFGHG
@M02034:409:000000000-BFKT7:1:1101:23784:22122 1:N:0:25
AAAGTCGAGGTGCCTAAAGTGGCAACCCAGACTGGTTATATTGTTGGTGGTGTAGAGCTTCCTGTAGCCGCATGGCGTTCGTACTTAAATATGGAACTAACCATTCCAATTTTCGCTGTCTCTTATACACATCTCCGAGCCCACGAGACT
+
BBBBBFBBBBABGGGGGFGGGGGGHHHGGGHGHHHGCGHHHHHHHHHGFGGFHHHFHFHHHHHHHFHHHGGGGGHGGGGGGFHHHHHGHHFHHHHHGHHEHHFHHHFHHHHHHGGDGGGHFFHHHHHHGHHHHHHGGCGFGGHGGGGGGF
@M02034:409:000000000-BFKT7:1:1101:9100:22124 1:N:0:25
AAAGTCGAGGTGCCTAAAGTGGCAACCCAGACTCAGAAGAAGGTTGGTGGTGTAGAGCTTCCTGTAGCCGCATGGCGTTCGTACTTAAATATGGAACTAACCATTCCAATTTTCGCTGTCTCTTATACACATCTCCGAGCCCACGAGACT
+
ABAAAFABBBABGGGGGGGGGDFFHHHEGHHGHGHFFGFFGFEFGHGEFGEFHHHFGHHHHHHFGHHHHGGFFGHHGGGGGGHHEHGGFHFFHFHHHHFFHHHHHHHHGGHHHHGGGGFFFHGFHHBGHHFFFGHHG/DGGAAFCFGEDF
@M02034:409:000000000-BFKT7:1:1101:10868:22128 1:N:0:25
AAAGTCGAGGTGCCTAAAGTGGCAACCCAGACTAAGACTCATGTTGGTGGTGTAGACTTCCTGTAGCCGCATGGCGTTCGTACTTAAATATGGAACTAACCATTCCAATTTTCGCTGTCTCTTATACACATCTCCGAGCCCACGAGACTA
+
BBBCBFCBCCAAGGGGGGGFGGGGHHHGGHHGHHHHHHHHHHHHHHHFFFEFGFHFGHHHHHHHHHHHEEEGGHGEEGGGFHHHHHGHFHHHHHGGHHGGHHHHHHHHHHHHHFGGGFHHHHHHFFFHFHHHHHEFCGGGGHGGGGDEEF
@M02034:409:000000000-BFKT7:1:1101:21579:22128 1:N:0:25
AAAGTCGAGGTGCCTAAAGTGGCAACCCAGACTGTTTGTTGTGTTGGTGGTGTAGAGCTTCCTGTAGCCGCATGGCGTTCGTACTTAAATATGGAACTAACCATTCCAATTTTCGCTGTCTCTTATACACATCTCCGAGCCCACGAGACT
+
BBCCBFCBBCABGGGGGGGFGGGGHHHGGHHGHHGHHHHHHHGHHHHEFFAFGHHHHHHHHHHHGHHHHGGGGGHHGGGGGGFHHHGFHHFHHHHHGHHFGHFFHHFHHHHHHHGEGGGHGGHHHHGHHBGHHGHBDC?DDGHGGGGGGH
@M02034:409:000000000-BFKT7:1:1101:20405:22132 1:N:0:25
AAAGTCGAGGTGCCTAAAGTGGCAACCCAGACTATGCAGAATGTTGGTGGTGTAGAGCTTCCTGTAGCCGCATGGCGTTCGTACTTAAATATGGAACTAACCATTCCAATTTTCGCTGTCTCTTATACACATCTCCGAGCCCACGAGAC
+
BBBBBFBBDDABGGGGGGGGGGGHHHHGGHGGHFFHFHHFCFHHHHHGGGEFGGHGGHHHHHHHHHHHHGGFGGHHGGGGGGGHHHGFGHFHHHGFFFGHHHHHFFHHGGHHHHGGGGGHHHHHHHHHGHHGHHFFGG?DGGHGGGGGG
@M02034:409:000000000-BFKT7:1:1101:22559:22135 1:N:0:25
AAAGTCGAGGTGCCTAAAGTGGCAACCCAGACTGAGCAGCCGGTTGGTGGTGTAGAGCTTCCTGTAGCCGCATGGCGTTCGTACTTAAATATGGAACTAACCATTCCAATTTTCGCTGTCTCTTATACACATCTCCGAGCCCACGAGACT
+
BBBBBFBADBBBGGGF4FGGGGGHHHHGGHGGHHHHHHHHHGGGGGGGEGEFGHHGHHHHHHHHHHHHHGEEGGHHGGGGGECGGHHHHHFHHHFFHHGHHHHHHHFGGFHHHHGGGGGHGFHHFHHHGHFHHGGFE@DDGGHGCGCDGH
@M02034:409:000000000-BFKT7:1:1101:26894:22138 1:N:0:25
AAAGTCGAGGTGCCTAAAGTGGCAACCCAGACTAAGTAGCAGGTTGGTGGTGTAGAGCTTCCTGTAGCCGCATGGCGTTCGTACTTAAATATGGAACTAACCATTCCAATTTTCGCTGTCTCTTATACACATCTCCGAGCCCACGAGACT
+
BAAABFCCCCCCGGGGGGGGGGGGHHHEDHHGHHHHGGGHHHHHHHGEFGEFHFHGGGHHHHHHHGHGHGGEEGHHGGGGGFHHHHGFDGGHHFEGFGGHHFHHHFFFHHGHHFEFGEEGHHHHGHHHGGHFHHHGD?@DCGHADGGGGF
@M02034:409:000000000-BFKT7:1:1101:15180:22141 1:N:0:25
AAAGTCGAGGTGCCTAAAGTGGCAACCCAGACTTATGTTTAGGTTGGTGGTGTAGAGCTTCCTGTAGCCGCATGGCGTTCGTACTTAAATATGGAACTAACCATTCCAATTTTCGCTGTCTCTTATACACATCTCCGAGCCCACGAGACT
+
BABCAFCBCCCBGGGGGGGGGGGHHHFGGHHGHHHHHHHHHHHGHHGGFGACGFHGHHGHHHHHFGGHGGGGGGHGGGGGGGFHHHHGHHFFHHGHHCDGGHHHHHHHHHHHHHGGGGGBHHHHFHFHHHBFGHFHGCG@GGHG?CGGGF
@M02034:409:000000000-BFKT7:1:1101:24278:22152 1:N:0:25
AAAGTCGAGGTGCCTAAAGTGGCAACCCAGACTCTGGTTGATGTTGGTGGTGTAGAGCTTCCTGTAGCCGCATGGCGTTCGTACTTAAATATGGAACTAACCATTCCAATTTTCGCTGTCTCTTATACACATCTCCGAGCCCACGAGACT
+
BBBBBFBBDBBBGGGFGGEGGGGHHHHGGHHGHHGHGBGGFGFHHHHEFDGFFDGAGFHHFHHHHHHFFFGAGGHAEEEFEEBCGHGGHHFDGH33FGHFF13GGGBFFGHHHGEFGEEGHHHFBFFFGFGGHHGEGCGGGGECCGGGGH
@M02034:409:000000000-BFKT7:1:1101:15178:22159 1:N:0:25
AAAGTCGAGGTGCCTAAAGTGGCAACCCAGACTTATGTTTAGGTTGGTGGTGTAGAGC
+
CCCCCFCCDCCCGGGGGGGGGGGHHHHGGHHA355DG5F55DGHB2EF22B113D555
@M02034:409:000000000-BFKT7:1:1101:23934:22160 1:N:0:25
AAAGTCGAGGTGCCTAAAGTGGCAACCCAGACTTGGATTGTGGTTGGTGGTGTAGAGCTTCCTGTAGCCGCATGGCGTTCGTACTTAAATATGGAACTAACCATTCCAATTTTCGCTGTCTCTTATACACATCTCCGAGCCCACGAGACT
+
BCCCBFCCCCCBGGGGGGGFGGGHHHHGGHHGHHHHHHHHHHGHGGGGFGEFHHHHHHHHHHHHHHHHHGGFGGHHGFGGGGHHHHHHHHGHHHHHGHHGHHGHHHHHHHHHHHGGGGGHHGHHHHHHHHHGHHFHECGFGGHGGGGGGG
@M02034:409:000000000-BFKT7:1:1101:27448:22161 1:N:0:25
AAAGTCGAGGTGCCTAAAGTGGCAACCCAGACTAGGAGCAGGTTGGTGGTGTAGAGCTTCCTGTAGCCGCATGGCGTTCGTACTTAAATATGGAACTAACCATTCCAATTTTCGCTGTCTCTTATACACATCTCCGAGCCCACGAGACTA
+
CCCCBFCCCBABGGGGGGGGGGGGHHHDGHHGHHHHHHHHHHGHHGEFEBFGGHHHHHHHHHHHHHHHGGEFGHHFEGFFFHGHHGGGHHHHHGHFGHHGHGHHHHGHHHGHHGGGGEGHHHHHHHHHHHHHHGHGFGFGGHGGGGEEFG
@M02034:409:000000000-BFKT7:1:1101:26108:22164 1:N:0:25
AAAGTCGAGGTGCCTAAAGTGGCAACCCAGACTGGGTATGCTGTTGGTGGTGTAGAGCTTCCTGTAGCCGCATGGCGTTCGTACTTAAATATGGAACTAACCATTCCAATTTTCGCTGTCTCTTATACACATCTCCGAACCCACGAGACT
+
BBBABFBBBBABGGGGGGGGGBFHHHHGGHHGHHCHGGGFHHHHHHHEFGGGHGGDEDGHHHHHHGGGGGGGGGGGGGGGGGGFGHGDGGHHHHEHGFHHFCGFHHHEGHFHHBEGGEEHFEGHFFEF?CBHHHGBB@DCG?CA//<?EG
@M02034:409:000000000-BFKT7:1:1101:7707:22180 1:N:0:25
AAAGTCGAGGTGCCTAAAGTGGCAACCCAGACTGGGAAGGGGGTTGGTGGTGTAGAGCTTCCTGTAGCCGCATGGCGTTCGTACTTAAATATGGAACTAACCATTCCAATTTTCGCTGTCTCTTAT
+
BCBCBFCABBCCGGGGGGGGGGGHHHHGGFGFHF22BBE2EE2A0E0AC1EFA3F5FBGFBGB5@5@43?E>BEA1>?@FGEBGGHHDDFGGFH33FGHB303B3?FB3FDHH3>/C/CFF2>D2D
@M02034:409:000000000-BFKT7:1:1101:18728:22181 1:N:0:25
AAAGTCGAGGTGCCTAAAGTGGCAACCCAGACTCGGTCGAAGGTTGGTGGTGTAGAGCTTCCTGTAGCCGCATGGCGTTCGTACTTAAATATGGAACTACCATTCCAATTTTCGCTGTCTCTTATACACATCTCCGAGCCCACGAGACTA
+
BAABAFBBBB?AGFFFFGGGGGGHHGHGGHHGHHGGGGEEEGEC3GFGGG1FFFHHHHHGHHHHHHHGHFFGGGHHEEGGG?EGHHFFHHDGHHHHFHHFFHGGHBGGGHHHHG/EBCBGFDGHHHBGFFF2FF2ABCGCEHGG/CFFG<
@M02034:409:000000000-BFKT7:1:1101:12751:22183 1:N:0:25
AAAGTCGAGGTGCCTAAAGTGGCAACCCAGACTAATGAGATTGTTGGTGGTGTAGAGCTTCCTGTAGCCGCATGGCGTTCGTACTTAAATATGGAACTAACCATTCCAATTTTCGCTGTCTCTTATACACATCTCCGAGCCCACGAGACT
+
AABBBFBBBCAAFGGGGGGFGGGGHHHGGHHGHGHHHHFGFHHHHHHEFEBFGFHDGBHHHHHHHHHGHFEFGGHGGGGGFEHHHHHGHHGHHHHFHHHHHHFHHHHHHHHHHHGGGGFFHHHHHFHHHHGGHHFFDBDFGGHGGGGGGH
@M02034:409:000000000-BFKT7:1:1101:21408:22203 1:N:0:25
AAAGTCGAGGTGCCTAAAGTGGCAACCCAGACTAGGGCTGGTGTTGGTGGTGTAGAGCTTCCTGTAGCCGCATGGCGTTCGTACTTAAATATGGAACTAACCATTCCAATTTTCGCTGTCTCTTATACACATCTCCGAGCCCACGAGACT
+
CCCCCFCCCCCCGGGGGGGGGGGHHHHGGHHGHFHHDCGE23FHFHHGGGEFHHHHHHHHHHHHHHHHHGGGGGHHGGGGGGHHHHGGHHHHHHHHHHGGHHHHHHHHHHHHHHEGGGGHHHHHFHFHGHHHHHGHGFGGGGHGGGGGGH
@M02034:409:000000000-BFKT7:1:1101:14830:22209 1:N:0:25
AAAGTCGAGGTGCCTAAAGTGGCAACCCAGACTCATGGGAAGGTTGGTGGTGTAGAGCTTCCTGTAGCCGCATGGCGTTCGTACTTAAATATGGAACTAACCATTCCAATTTTCGCTGTCTCTTATACACATCTCCGAGCCCACGAGACT
+
CCCDCFCCCCCCGGGGGGGGGGGHHHHGGHHGHHHHHHHHHGGHHHGFFGEFHHHGHHHHHGHHHFHHHGGGGGHHGGGGGGHHHHGHHHHHHHHFFHHGHHGHHHHHHHHHHHGGGGGHHHHGHHHHFHFGHHHHGFGGGGHGGGGGGG
@M02034:409:000000000-BFKT7:1:1101:27521:22216 1:N:0:25
AAAGTCGAGGTGCCTAAAGTGGCAACCCAGACTCCGGAGTCTGTTGGTGGTGTAGAGCTTCCTGTAGCCGCATGGCGTTCGTACTTAAATATGGAACTAACCATTCCAATTTTCGCTGTCTCTTATACACATCTCCGAGCCCACGAGACT
+
ABABBFBBBBAAGGGGGGGFGGGGHHHEGHGGHB3EE2EA3AGHGHHEFGEFGHHFHFHHHHHFFGHGGEEEFEH1EEEFEBBEGHGFHHFHGHFGGHHHHHHHHHGFHHHHHDEEGGGFHHHHHHHGFGHHFHG2B?F@FFHGGGGGGF
@M02034:409:000000000-BFKT7:1:1101:18350:22220 1:N:0:25
AAAGTCGAGGTGCCTAAAGTGGCAACCCAGACT
+
CCCCCFCCCCBCGGGGGGGGGGGHHHGGGHHGH
@M02034:409:000000000-BFKT7:1:1101:14817:22222 1:N:0:25
AAAGTCGAGGTGCCTAAAGTGGCAACCCAGACTACGGCTACTGTTGGTGGTGTAGAGCTTCCTGTAGCCGCATGGCGTTCGTACTTAAATATGGAACTAACCATTCCAATTTTCGCTGTCTCTTATACACATCTCCGAGCCCACGAGACT
+
CCCCCFABCCCCGGGGGFGFGGGHHHHGGHHGH332A22E23FGHHHGFGEFHHHHHHHHHHHHHHHGHGGGGGHHGGGGGGHHHHHGHHHHHGGGHHHHHHHHHHHHHHHHHHGGGGGHHHHHHHHHGFFHHHHHGDFCFGHGGFGGGH
@M02034:409:000000000-BFKT7:1:1101:21414:22224 1:N:0:25
AAAGTCGAGGTGCCTAAAGTGGCAACCCAGACTAGGGCTGGTGTTGGTGGTGTAGAGCTTCCTGTAGCCGCATGGCGTTCGTACTTAAATATGGAACTAACCATTCCAATTTTCGCTGTCTCTTATACACATCTCCGAGCCCACGAGACT
+
3AAAAFABBBABGGGG4GGFGBE4FAGE2GGFFGHBAECEFBECFHFEFDBAF3DDGGGFH3FFBGFHFG0EEFHFEEGAEE2FFG@3GB@@BFBGHHHHBGFH3GHHFHHHHFE?EEEGHHHGFFHGFFDGFGHBA>>@C/F/@C?<CG
@M02034:409:000000000-BFKT7:1:1101:21551:22227 1:N:0:25
AAAGTCGAGGTGCCTAAAGTGGCAACCCAGACTACGCCTGTGGTTGGGG
+
CCCCCFCABBCCGGGGGGGGGGGHHHHGGHHGHHCF22F23BBFCF00A
@M02034:409:000000000-BFKT7:1:1101:14832:22231 1:N:0:25
AAAGTCGAGGTGCCTAAAGTGGCAACCCAGACTACGGCTACTGTTGGTGGTGTAGAGCTTCCTGTAGCCGCATGGCGTTCGTACTTAAATATGGAACTAACCATTCCAATTTTCGCTGTCTCTTATACACATCTCCGAGCCCACGAGACT
+
CCCCCFCCCCCCGGGGGGGGGGGHHHHGGHHGHGGGGGGGHHHHHHHGGGEFHHHGGHHHHHHHHHHHHGGGGGHHGGGGGGGHHHHHHHFHHHHFHHFHHHHHHHHHHHHHHHGGGGGFHHHHHHHHFFFGHHGHGGFGGGHGGGFGGH
@M02034:409:000000000-BFKT7:1:1101:14589:22236 1:N:0:25
AAAGTCGAGGTGCCTAAAGTGGCAACCCAGACTCCGAATCTGGTTGGTGGTGTAGAGCTTCCTGTAGCCGCATGGCGTTCGTACTTAAATATGGAACTAACCATTCCAATTTTCGCTGTCTCTTATCCACATCTCCGAGCCCACGAGACT
+
BBBBBFBBBBBAGGGGGGGGFGFHFHHGGHHGHHHGEGGGHHHHFDFGFFAFGHGGFGHHHGHHHGHGHGG>EEHEGGGGGGGHHGGHEGGHHFG3BGGEHFGFFFFHFGHHHHEGGG?HFHGHBH33?CFFFFF2A/<@DGHGGGCEDF
@M02034:409:000000000-BFKT7:1:1101:11361:22245 1:N:0:25
AAAGTCGAGGTGCCTAAAGTGGCACTGTTATTTTTGTTGGTGGTGTAGAGCTTCCTGTAGCCGCATGGCGTTCGTACTTAAATATGGAACTAACCATTCCAATTTTCGCTGTCTCTTATACACATCTCCGAGCCCACGAGACTAAGGCGA
+
CCCCCFCCCCABGGGGGGGGGGGGHHHHHHHHHHHGHHHGGGGGGHHHGGHHHHHHHGHHHHGGGGGHHGGGGGGHHHHGGHGHHHHBHHHHGHHHHHHHHFFGHHHGGGGGHHHHHHHGHGHHGGHHGGGGGGGHGGFGGGHHHHGHG@
@M02034:409:000000000-BFKT7:1:1101:8822:22246 1:N:0:25
AAAGTCGAGGTGCCTAAAGTGGCAACCCAGACTGTGCCGCCTGTTGGTGGTGTAGAGCTTCCTGTAGCCGCATGGCGTTCGTACTTAAATATGGAACTAACCATTCCAATTTTCGCTGTCTCTTATACACATCTCC
+
AAAABFBB?D>AGGGGGFGAFGGHFHHGAGDGCGDGBGEEEEG3BGEAFEEFG3F5DDGFFFBFFGHHEEE0EFHGEBEGDEEHHHHHFDGHHH@@FG33CGBGFGFGGFFF4?EEGEABDDGHFFHFFGDFFB3B
@M02034:409:000000000-BFKT7:1:1101:14597:22254 1:N:0:25
AAAGTCGAGGTGCCTAAAGTGGCAACCCAGACTCCGAATCTGGTTGGTGGTGTAGAGCTTCCTGTAGCCGCATGGCGTTCGTACTTAAATATGGAACTAACCATTCCAATTTTCGCTGTCTCTTATACACATCTCCGAGCCCACGAGACT
+
CCCCCFCCCCBCGGGGGGGGGGGHHHHGGHHGHHHGGGGGHHHGHGGEFGEFHHHGHHHHHHHHHHHHHGGGGGHHGGGGGGHHHHHHHHHHHHHGGHHHHHHHGHGGHHHHHHGGGGGGHHHHHHHFHHFHHHGFEBCDGGHEDCCGGH
@M02034:409:000000000-BFKT7:1:1101:7400:22255 1:N:0:25
AAAGTCGAGGTGCCTAAAGTGGCAACCCAGACTGGGAGGGCGGTTGGTGGTGTAGAGCTTCCTGTAGCCGCATGGCGTTCGTACTTAAATATGGAACTAACCATTCCAATTTTCGCTGTCTCTTATCACATCTCCGAGCCCACGAGACTA
+
BBBBBFBBBBAAGGGGFGGGGGGHHHHGGHHGHHHGGGF?EECGGGGGGGGEHFHBGFHHHHHH3FGFHGGEGGGGGEGGGEHHGHGGHHHFHHBDFHHGBC?GHGHFBFGHHGGGGGGHFFHHFHGGHGHFHGHGGGFFGEGF--<EGD
@M02034:409:000000000-BFKT7:1:1101:4767:22259 1:N:0:25
AAAGTCGAGGTGCCTAAAGTGGCAACCCAGACTTCGCATAGTGTTGGTGGTGTAGAGCTTCCTGTAGCCGCATGGCGTTCGTACTTAAATATGGAACTAACCATTCCAATTTTCGCTGTCTCTTATACACATCTCCGAGCCCACGAGACT
+
CBBCBFCBCCBBGGGGGGGGGGGHHHHGGHHGHGBF2FGDHHHHHHHEFGGGHHHHHHHHHHHHGHHHHGGGGGHHGGGGGGHHHHHGHHHHHHGGHHHGHHHHHHHHHHHHHHGGGGGHHGHHGHGHGGFHHHGFGDFFGGHGGGGGGG
@M02034:409:000000000-BFKT7:1:1101:7415:22265 1:N:0:25
AAAGTCGAGGTGCCTAAAGTGGCAACCCAGACTGGGAGGGCGGTTGGTGGTGTAGAGCTTCCTGTAGCCGCATGGCGTTCGTACTTAAATATGGAACTAACCATTCCAATTTTCGCTGTCTCTTATCACATCTCCGAGCCCACGAGACTA
+
AAA@AFAA1AAAGGGBF1BDGGGGHHHGGHHGHFHCGFGGGGGEECEGGGEF/GHGBHHHHHHHHHHHGGGGGGGHGGGGGGGHHHHEBGDHHFHFFFHCHHGHFHBGGHHHGHGGGCGFHHHHFHGGFFFHHHHG?CGCGHGGG?AGF<
@M02034:409:000000000-BFKT7:1:1101:25314:22266 1:N:0:25
AAAGTCGAGGTGCCTAAAGTGGCAACCCAGACTGCGACGGGGGTTGGTGGTGTAGAGCTTCCTGTAGCCGCATGGCGTTCGTACTTAAATATGGAAC
+
AAAB?DA3A2A?GGFDGDGGCGEHHHHGGHGGHHGGGGEGGGG0>EE>?A>??3F@B@GHFEGHGFFFFDFFEGF0EECFDFGAGHDBB22BDGB2?
@M02034:409:000000000-BFKT7:1:1101:25269:22267 1:N:0:25
AAAGTCGAGGTGCCTAAAGTGGCAACCCAGACTAAGAATCGTGTTGGTGGTGTAGAGCTTCCTGTAGCCGCATGGCGTTCGTACTTAAATATGGAACTAACCATTCCAATTTTCGCTGTCTCTTATACACATCTCCG
+
AABBAF?ADBBBFGFFFGGGGGGHHHFEFFHFHBHHFFFBGHHFHGEBBEEFGHHEFHHH5EGHHHHHGG?EEFHFGFEFEEEHHEB3FGBHHG3GBCFGFG3GGDFHGDGHHBE?EE?FGHDGFGBD2F1F1F11?
@M02034:409:000000000-BFKT7:1:1101:8758:22267 1:N:0:25
AAAGTCGAGGTGCCTAAAGTGGCAACCCAGACTAATAATAGGGTTGGTGGTGTAGAGCTTCCTGTAGCCGCATGGCGTTCGTACTTAAATATGGAACTAACCATTCCAATTTTCGCTGTCTCTTATACACATCTCCGAGCCCACGAGACT
+
A@A?ADAABBABEGGGGGGFGDFCFHH2FHGGGFHFFHHHHHHHHGGAFFEFGEGFGGHHHFHFFGHHHEEEFEFCEEEFEEEGGHHEHHHHHHFFFHHGHEHHFHHGGHHHHFEFGGEEGHHGFHHHGHHHHHBF?/DDFAGADGGGGF
@M02034:409:000000000-BFKT7:1:1101:9090:22271 1:N:0:25
AAAGTCGAGGTGCCTAAAGTGGCAACCCAGACTTCGGTGGAGGTTGGTGGTGTAGAGCTTCCTGTAGCCGCATGGCGTTCGTACTTAAATATGGAACTAACCATTCCAATTTTCGCTGTCTCTTATACACATCTCCGAGCCCACGAGACT
+
BBBCBFCBCCBCGGGGGGFFGGGHHHHGGHHGHHHGGFFGHHGFHHGGFGEFGHHGGHHGHHHHGHHGHEGGGGHHGGGGGFHHHHHGHHHHHHHGHHGFHHHHFHGHHHHHHHGGGGGGHHHHHHFHFHFHFHGHE@GCGGHGGGGGGF
@M02034:409:000000000-BFKT7:1:1101:15630:22272 1:N:0:25
AAAGTCGAGGTGCCTAAAGTGGCAACCCAGACTCATACTCCGGTTGGTGGTGTAGAGCTTCCTGTAGCCGCATGGCGTTCGTACTTAAATATGGAACTAACCATTCCAATTTTCGCTGTCTCTTATACACATCTCCGAGCCCACGAGACT
+
DCDCCFDCCCABGGGGGGGGGGGHHHHGGHHGHHHHHHHHHGGGGGGGFGEFHHHHHHHHHHHHHHHHHGGGGGHHGGGGGFHHH4BFHHHHHHHHHHHHHHGHHHHHHHHHHHGGGGGGHHHHHHHHGHGHHHHHGBGFGGHGGGGGGH
@M02034:409:000000000-BFKT7:1:1101:5118:22285 1:N:0:25
AAAGTCGAGGTGCCTAAAGTGGCAACCCAGACTTTGAAGAATGTTGGTGGTGTAGAGCTTCCTGTAGCCGCATGGCGTTCGTACTTAAATATGGAACTAACCATTCCAATTTTCGCTGTCTCTTATACACATCTCCGAGCCCACGAGACT
+
CCDCBFCBCDCCGGGGGGGFGGGHHHHGGHHAGGHGG5FFGHHHHHHGGGGGHHHFGHHHHHHHHHHHHGGGGGHHGGGGGGHHHHHGFHGHHHHHHHHHHHGHHHGGFHHHHHGGGGGHHGHHHHHFGHGHHFFHGFGGGGHGGGGGGH
@M02034:409:000000000-BFKT7:1:1101:17813:22293 1:N:0:25
AAAGTCGAGGTGCCTAAAGTGGCAACCCAGACTAAGACGGAGGTTGGTGGTGTAGAGCTTCCTGTAGCCGCATGGCGTTCGTACTTAAATATGGAACTAACCATTCCAATTTTCGCTGTCTCTTATACACATCTCCGAGCCCACGAGACT
+
CCCCCFDCCCCCGGGGGGGGGGGHHHHGGHGAGGFHFGEG2EEGFHFAFEFFGGG5FEFGAGHHHEFFFEG@EEG1EEEFFECFCGHGEGHGFH3?FGHHC0?FFEGB4FGHF4/EFE?GDHFG3BBBDBDCHFH2D?<CGAF/CFGDDH
@M02034:409:000000000-BFKT7:1:1101:11376:22297 1:N:0:25
AAAGTCGAGGTGCCTAAAGTGGCAACCCAGACTGCTGCTCCGGTTGGTGGTGTAGAGCTTCCTGTAGCCGCATGGCGTTCGTACTTAAATATGGAACTAACCATTCCAATTTTCGCTGTCTCTTATACACATCTCCGAGCCCACGAGACT
+
BB@ABFBBBBABFGGGGGGGGGGGHHFGGHHGGHCGHHHHGFEGGGGEGGAFGFG5GDFGHBHHFGHBBEE?FEHFEEEEEE2FGGFDGHFGGFEGCGGHH?GHFHFHFGGHHGGGGGFGHFGHDGFDGBGGHHF<E?CC?/GFCGGGGG
@M02034:409:000000000-BFKT7:1:1101:17795:22299 1:N:0:25
AAAGTCGAGGTGCCTAACGTGGCAACCCAGACTAAG
+
1>AAAFAADDA?BFGFF1EFGGEEEHHG0AFFH11B
@M02034:409:000000000-BFKT7:1:1101:24220:22299 1:N:0:25
AAAGTCGAGGTGCCTAAAGTGGCAACCCAGACTAAT
+
CCCCBFABCDBCGGGGGGGGGGGHHHHGGHHGH335
@M02034:409:000000000-BFKT7:1:1101:13475:22301 1:N:0:25
AAAGTCGAGGTGCCTAAAGTGGCAACCCAGACTAAGCTGTAGGTTGGTGGTGTAGAGCTTCCTGTAGCCGCATGGCGTTCGTACTTAAATATGGAACTAACCATTCCAATTTTCGCTGTTCTTATACACATCTCCGAGCCCACGAGACTA
+
CCCCCFCBCCBCGGGGGGGFGGGHHHHGGHHGHHHHHHHHHHHHGHGFGGFFHHHGHHHHHHHHHHHHHGGGGGHHGGGGGGHHHHHHHHHHHHHHHHHHHHHHHHGFHHHHHHGGGGGHFHHHHHEHGFGHHGHGCGGGGHGGGFGGHH
@M02034:409:000000000-BFKT7:1:1101:19290:22302 1:N:0:25
AAAGTCGAGGTGCCTAAAGTGGCAACCCAGACTTGTCCTCCGGTTGGTGGTGTAGAGCTTCCTGTAGCCGCATGGCGTTCGTACTTAAATATGGAACTAACCATTCCAATTTTCGCTGTCTCTTATACACATCTCCGAGCCCACGAGACT
+
BBBABFBBDBABGGGGGGGGFFGFFEHFFEDFHHHGHFGGFGCGGECEFGAFHFHGGBGGHGHHHHHHGGGEEFHHGAEFGAFHGHFEHEEEGGFGHHHHHHHHHHHHHHHHHH@FGG/GGHHHFGBGHHHFFFHHGCCCCEHE?DCDDH
@M02034:409:000000000-BFKT7:1:1101:4289:22304 1:N:0:25
AAAGTCGAGGTGCCTAAAGTGGCAACCCAGACTAAGCAGCCTGTTGGTGGTGTAGAGCTTCCTGTAGCCGCATGGCGTTCGTACTTAAATATGGAACTAACCATTCCAATTTTCGCTGTCTCTTATACACATCTCCGAGCCCACGAGACT
+
BBBBBFAADDAAFBFG4FGGGGGHHHHDGHHGGHHFHHFHGHHGHGEFFGEFHGHFHHHHFHHGFGHGFEEEFGHFGGGGFEGHHHHBGFFHHGFDCFGGEFHGHFEGHGGHHHGCFGGFHFGHGGFGHFBG1GFHFCC/BFGFDCDDFH
@M02034:409:000000000-BFKT7:1:1101:8166:22308 1:N:0:25
AAAGTCGAGGTGCCTAAAGTGGCAACCCAGACTTGTTATCCGGTTGGTGGTGTAGAGCTTCCTGTAGCCGCATGGCGTTCGTACTTAAATATGGAACTAACCATTCCAATTTTCGCTGTCTCTTATACACATCTCCGAGCCCACGAGACT
+
BBBABFBBBBABGGGGGGGGGFGFHHHFGHGGHHHHHHHHHGFFGGGGGGEFGHHEGHHHHGHHHHHHFEFGGEHHGFGGGFGHHHHHHHFHHGGGHHGHHHHHHHHHHHHHHHGGGGFHFHGHGHBFGGFHHHHFG/DCGFHGGGGGGH
@M02034:409:000000000-BFKT7:1:1101:23872:22309 1:N:0:25
AAAGTCGAGGTGCCTAAAGTGGCAACCCAGACTGCGCAGCGGGTTGGTGGTGTAGAGCTTCCTGTAGCCGCATGGCGTTCGTACTTAAATATGGAACTAACCATTCCAATTTTCGCTGTCTCTTATACACATCTCCGAGCCCACGAGACT
+
B@BBAFABBDABGGGG4FFGFGGHHHHFGHGGHHHGGGGGGFGEFGGGFEEF?3GBGGHHHHHHEFHHHEFEEEHHGEEGGGHHEGFFFGFGHEGFFHEFHFFFFGFHHHFHFFFGGG?GHHGHHHFHFHFHHHB1?@/>CFHGFCCGGH
@M02034:409:000000000-BFKT7:1:1101:19391:22311 1:N:0:25
AAAGTCGAGGTGCCTAAAGTGGCAACCCAGACTCTGCATCCTGTTGGTGGTGTAGAGCTTCCTGTAGCCGCATGGCGTTCGTACTTAAATATGGAACTAACCATTCCAATTTTCGCTGTCTCTTATACACATCTCCGAGCCCACGAGACT
+
CCCCCFCBCCBCGGGGGGGGGGGHHHHGGHHGHHHHHHHHHHHHHHHEFGGGHHHGHHHHHHHHHHHGHGGEEGHHGFGGGEHHHHHHHHHHHHHHHHHHHHHHHHGGHHHHHHGGGGFHHHHHHHFHGFHHHHHHGFGGGGHGGGGGGH
@M02034:409:000000000-BFKT7:1:1101:13491:22311 1:N:0:25
AAAGTCGAGGTGCCTAAAGTGGCAACCCAGACTAAGCTGTAGGTTGGTGGTGTAGAGCTTCCTGTAGCCGCATGGCGTTCGTACTTAAATATGGAACTAACCATTCCAATTTTCGCTGTTCTTATACACATCTCCGAGCCCACGAGACTA
+
AAAAAFAADDAAGFGGGGGFGGGGHHHGGHHGHHHHHHHGFHH5FHGEFEEFHHHFFGHHHHHHHHFFHGGEFGHHGGGGGFHGGHGBGHGFGFFFHGFGFHEGGHGFHHHHHHGFGFGHFHHFHGHFFFGFHGD/><@CFAFC//<AD?
@M02034:409:000000000-BFKT7:1:1101:23890:22312 1:N:0:25
AAAGTCGAGGTGCCTAAAGTGGCAACCCAGACTGCGCAGCGGGTTGGTGGTGTAGAGCTTCCTGTAGCCGCATGGCGTTCGTACTTAAATATGGAACTAACCATTCCAATTTTCGCTGTCTCTTATACACATCTCCGAGCCCACGAGACT
+
CDDDCFCCCCCCGGGGGGGGGGGHHHHGGHHGHHHGGGGGGGGGGGGGFGEFHGHGHHHHHHHHHGHGHGGGGGGFEFGGGGFHHHHHHHHHHHGGFHHGGHFHHHHFHHHHHHGGGGGHHHHHHHHHHGHHHHHGGCGCGGHGGGGGGH
@M02034:409:000000000-BFKT7:1:1101:20676:22313 1:N:0:25
AAAGTCGAGGTGCCTAAAGTGGCAACCCAGACTGATTTTCCGGTTGGTGGTGTAGAGCTTCCTGTAGCCGCATGGCGTTCGTACTTAAATATGGTACTAACCATTCCAGTTTTCGCTGTCTCTTATACACATCTCGTA
+
A>AAAFBA@DABGFGCGFGGGGGHHHHGGGEFGG3DA5GHHD?FGGGDE1EFHFH55ABG5GHDAFGFFEE0EE1E/?EEE>2F1GG33BFFFF44?FHF30BGFDFB4BBF4BE/?/??GDFF3FF3FCBHG3F0/?
@M02034:409:000000000-BFKT7:1:1101:12015:22313 1:N:0:25
AAAGTCGAGGTGCCTAAAGTGGCAACCCAGACTGGGTGGGGTGTTGGTGGTGTTGA
+
CCCCCFCADBBCGGGGGGGGGGGHHHHGGHHGH3FG3BA22BEGAG11A1E111B5
@M02034:409:000000000-BFKT7:1:1101:24143:22314 1:N:0:25
AAAGTCGAGGTGCCTAAAGTGGCAACCCAGACTAGTACTCCGGTTGGTGGTGTAGAGCTTCCTGTAGCCGCATGGCGTTCGTACTTAAATATGGAACTAACCATTCCAATTTTCGCTGTCTCTTATACACATCTCCGAGCCCACGAGACT
+
AABCAFBCCCABGGGGGGGGGGGHHHHGFHHGHHHGFHHGHGCEEFGEGGEFGHHFHHHHHHHFGFHGHGEEGGGHGEEFEEFHHHHHHHHHHHGFFHFFGHGGGHGHHHGHHHGGGGFFHFHHFHHHEHFHFHFHDCCCGGEFDCCFCF
@M02034:409:000000000-BFKT7:1:1101:20658:22316 1:N:0:25
AAAGTCGAGGTGCCTAAAGTGGCAACCCAGACTGATTTTCCGGTTGGTGGTGTAGAGCTTCCTGTAGCCGCATGGCGTTCGTACTTAAATATGGAACTAACCATTCCAATTTTCGCTGTCTCTTATACACATCTCCGAGCCCACGAGACT
+
BBBBBFBBBBBBGGGGGGGGGGGHHHHGGHHGHHGGHHHHGGGGGGGDGGGGHFHDGHHHHHHHHHHHHFGFGGHHGGGGGGFHGHGFHHHHHHFHHHGEFHGHHHFHGHHHHHGGGGGGHHHHFHDFFGHHGHHGE@/BGFGECG?DDD
@M02034:409:000000000-BFKT7:1:1101:4019:22331 1:N:0:25
AAAGTCGAGGTGCCTAAAGTGGCAACCCAGACTCATAGGTATGTTGGTGGTGTAGAGCTTCCTGTAGCCGCATGGCGTTCGTACTTAAATATGGAACTAACCATTCCAATTTTCGCTGTCTCTATACACATCTCCGAGCCCACGAGACTA
+
BBCCCFCBCCBCGGGGGFGEFGFHHHHGGGHGHCHHHHGDDFGHHHHFFGEFGGHHGHHHHHHHHFHGGFEEGGHGFGGGFEGHHHGGHHGFHHBGFGGEFHHFGFFHHGHHGGE/EEFFHHFFHFFHHFHHHF2B<@CCFHAC<CGGG?
@M02034:409:000000000-BFKT7:1:1101:24573:22336 1:N:0:25
AAAGTCGAGGTGCCTAAAGTGGCAACCCAGACTATTACTAAGGTTGGTGGTGTAGAGCTTCCTGTAGCCGCATGGCGTTCGTACTTAAATATGGAACTAACCATTCCAATTTTCGCTGTCTCTTATACACATCTCCGAGCCCACGAGACT
+
BAABBFBA>2AAGGG5GGFFDGGCGGFGGHGGHFHHHHHH5ABDFGGGGGGGGHHHHGHHHHHHHHGHHGGEEFGHGGCGDEGGGHFEDHEHHHHHFHECCG3GFFFFFFHHGHEFGGGEF?GHHG4BFFGC1F?DABCCDFHC?<<C<F
@M02034:409:000000000-BFKT7:1:1101:11281:22338 1:N:0:25
AAAGTCGAGGTGCCTAAAGTGGCAACCCAGACTTGTTTGGTTGTTGGTGGTGTAGAGCTTCCTGTAGCCGCATGGCGTTCGTACTTAAATATGGAACTAACCATTCCAATTTTCGCT
+
A?ABBFBBBBABGGGGGGGGFGFFGFHG2F22BADGHFHGDFGGHCHEE1EAA3D5AFEGEEGBF5EAGEG>?EFCEEEGGGFCGGB3BFFEBD3@F@BC3B3?F?G4BGDFE4</E
@M02034:409:000000000-BFKT7:1:1101:12445:22339 1:N:0:25
AAAGTCGAGGTGCCTAAAGTGGCAACCCAGACTAATGGGCGGGTTGGTGGTGTAGAGCTTCCTGTAGCCGCATGGCGTTCGTACTTAAATATGGAACTAACCATTCCAATTTTCGCTGTCTCTTATACACATCTCCGAGCC
+
AAA?AF@A?DAAGGGGFDGGGGGHGHHGGHHGHHHGHHAGFGF>FE?EEFEFGFHHHHGGHHHHHHGHHGGEGGHHGGGGGECEHHDFGFGHHHH2B2B??G2FFGHHBD?FEGCCGEGHEBGHFGDHGFBFCFFF.-C?C
@M02034:409:000000000-BFKT7:1:1101:21700:22350 1:N:0:25
AAAGTCGAGGTGCCTAAAGTGGCAACCCAGACTGCGCGGGTTGTTGGTGGTGTAGAGCTTCCTGTAGCCGCATGGCGTTCGTACTTAAATATGGAACTAACCATTCCAATTTTCGCTGTCTCTTATACACATCTCCGAGCCCACGAGACT
+
CCCCCFCCCCBCGGGGGGGFGGGHHHHGGHHGHHHGGGGGEFFGHHHFFGEFGHHHHHHHHHHHGHHHHFFEGGHHGGGGFEGHHHHGHHHHHGGHGHHHHHHHHHHHHHHHHFGGGGGHHHHHHHGHHHHHHHHHGGCCGFHGGGGGGH
@M02034:409:000000000-BFKT7:1:1101:17344:22351 1:N:0:25
GCTCTTAAAGAGGAGAAAGGTCATGATTTTTCGGGCTTCTAACTTTACTCAGTTCGTTCTCGTCGACAATGGCGGAACTGGCGACGTGACTGTCGCCCCAAGCAACCTGTCTCTTATACACATCTCCGAGCCCACAGCCCACGAG
+
AABABFFFFF5CG4AAFGFGGGHGFFHFFHHFEGGCGHHGFFHHHFHHHFHHGHGGEHHEFFFEFAE1AFFHCEG//>E3FHGE>EGCAFHFGEEEFGGF/G/?F0GGGGHHFHHGHHGHHHGHHEFFCGGGGACFFEHGAED<@
@M02034:409:000000000-BFKT7:1:1101:26758:22352 1:N:0:25
AAAGTCGAGGTGCCTAAAGTGGCAACCCAGACTTGTGCTTTTGTTGGTGGTGTAGAGCTTCCTGTAGCCGCATGGCGTTCGTACTTAAATATGGAACTAACCATTCCAATTTTCGCTGTCTCTTATACACATCTCCGAGCCCACGAGACT
+
>>>1A3>ADDAA1GGGGFGGFDC0BG0EEHCFHHH1BEDHHHHHHFF/AABFHBBAFGEGHFHHGHHHGFAA>EHEE?FEF>EGGH@EGGFGGD@1FGGHHGHFHFHFFHEGHFEGGGGHEGGHFGGHGFHFFHHBE/<CGGEGG/AECG
@M02034:409:000000000-BFKT7:1:1101:19042:22353 1:N:0:25
AAAGTCGAGGTGCCTAAAGTGGCAACCCAGACTCTGTGGTGGGTTGGTGGTGTAGAGCTTCCTGTAGCCGCATGGCGTTCGTACTTAAATATGGAACTAACCATTCCAATTTTCGCTGTCTCTTATACACATCTCCGAGCCCACGAGACT
+
CCCCBFCCCCCCGGGGGGGGGGGHHHHGGHHGHHHHFHHFFGGGFGGGGGEFHGHHHHHHHHHHHHHHHGGGFGHHGGGGGGHHGHGFHHFHHHHHHHHGHHHHHHFHGHHHHFGGGGGFFGHHHHHHGHHHHHFFGDGFGGHGGGGGGH
@M02034:409:000000000-BFKT7:1:1101:12435:22355 1:N:0:25
AAAGTCGAGGTGCCTAAAGTGGCAACCCAGACTAATGGGCGGGTTGGTGGTGTAGAGCTTCCTGTAGCCGCATGGCGTTCGTACTTAAATATGGAACTAACCATTCCAATTTTCGCTGTCTCTTATACACATCTCCGAGCCCACGAGACT
+
CCCCCFCCCCBCGGGGGGGGGGGHHHHGGHHGHHHHHHHHGGGGGGGEFFEFGHHFGHHHHHHHHGHHHGGFGGGGGGGGGGHHHHHHHHGHHHFGHHHHHHEHHHHGGHHHHHGGGGFHGHHHHHHHHHFHHHGFFCGGGGGGGCFDGH
@M02034:409:000000000-BFKT7:1:1101:23473:22356 1:N:0:25
AAAGTCGAGGTGCCTAAAGTGGCAACCCAG
+
AAAAAF1AADAAFGEGGGGBF1FBAAA00A
@M02034:409:000000000-BFKT7:1:1101:19523:22357 1:N:0:25
AAAGTCGAGGTGCCTAAAGTGGCAACCCAGACTGGTCCTCAGGTTGGTGGTGTAGAGCTTCCTGTAGCCGCATGGCGTTCGTACTTAAATATGGAACTAACCATTCCAATTTTCGCTGTCTCTTATACACATCTCCGAGCCCACGAGACT
+
BBBBBFBBBBAAFGGGGGGGGGGGHHHGGHHGHHHHHHHHHHHHHHGEFGEBFBGFGGHHHHHHHHGFFEFEFEHFGGGGFFHHHHHFHHHHHHGHFCGFEAGGHHFHHHHHGFGGGDEFHGHFFHHHEGFHFGHDFDFGGAGGGGGGGH
@M02034:409:000000000-BFKT7:1:1101:12674:22360 1:N:0:25
AAAGTCGAGGTGCCTAAAGTGGCAACCCAGACTAATGGTCTTGTTGGTGGTGTAGAGCTTCCTGTAGCCGCATGGCGTTCGTACTTAAATATGGAACTAACCATTCCAATTTTCGCTGTCTCTTATACACATCTCCGAGCCCACGAGACT
+
CCCCCFCCCCBCGGGGGGGGGGGHHHHGGHHGHHHHGHHHHHHHHHHGFGEFGHHHHHHHHHHHHHHHHGGGGGHHGGGGGGHHHHHHHHHHHHGHHHHHHHGHHHHHHHHHHHGGGGGHHHHHHHHHHGHHHHHHGCGGGGHGGGGGGF
@M02034:409:000000000-BFKT7:1:1101:22372:22382 1:N:0:25
AAAGTCGAGGTGCCTAAAGTGGCAACCCAGACTAAGAAGAAGGTTGGTGGTGTAGAGCTTCCTGTAGCCGCATGGCGTTCGTACTTAAATATGGAACTAACCATTCCAATTTTCGCTGTCTCTTATACACATCTCCGAGCCCACGAGACT
+
BBBBBFBBBBBBGGGGGFGGGGGHHHHGGHHGHHHCH5GHB3GGGHGGFEEFGGHHHHHHHHHHGHHHHGGEGGHGGGGGGEGHHHHHHHHHHHBDGHHHHHGHHHHGHGHHHHGGGGGHHHHHHHHHHHHHHHHHF@CCGGHGCGGFFH
@M02034:409:000000000-BFKT7:1:1101:20475:22383 1:N:0:25
AAAGTCGAGGTGCCTAAAGTGGCAACCCAGACTTTGGTTGATGTTGGTGGTGTAGAGCTTCCTGTAGCCGCATGGCGTTCGTACTTAAATATGGAACTAACCATTCCAATTTTCGCTGTCTCTTATACACATCTCCGAGCCCACGAGACT
+
CCCBCFCCCCBBGGGGGGGGGGGGHHHGGHHGHHHHHHHGHHHHHHHGGGEFHHHHHHHHHHHHHHHHHGGGGGHHGGGGGGHHHHHHHHHHHHFGHHHGHHHHHHHHHHHHHHGGGGGGHHHHHHHHHHHHHHGHGBGGGGHGGGGGGH
@M02034:409:000000000-BFKT7:1:1101:18614:22394 1:N:0:25
AAAGTCGAGGTGCCTAAAGTGGCAACCCAGACTCCGAATGAGGTTGGTGGTGTAGAGCTTCCTGTAGCCGCATGGCGTTCGTACTTAAATATGGAACTAACCATTCCAATTTTCGCTGTCTCTTATACACATCTCCGAGCCCACGAGACT
+
CCCCCFCCCCCCGGGGGGGGGGGHHHHGGHHGHHHGEFFGEGHHGHGGGGGGHHHHHHHHHHHHHHHHHGGGGGHHGGGGGGHHHHHGHHHHHHGHHHHHHHHHHHHHHHHHHHGGGGGHHHHHHHHHHHHHHHGHGGCFGGHGGGGGGH
@M02034:409:000000000-BFKT7:1:1101:6728:22395 1:N:0:25
AAAGTCGAGGTGCCTAAAGTGGCAACCCAGACTCATAATAAGGTTGGTGGTGTAGAGCTTCCTGTAGCCGCATGGCGTTCGTACTTAAATATGGAACTAACCATTCCAATTTTCGCTGTCTCTTATACACATCTCCGAGCCCACGAGACT
+
ABCCBFCCDBBAGGGGGGGGGGGHHHHGGHHGHHHHHHHHHHHGHHGFGGEFHHHHHHFHHHHHHHHHHGGCGGHHGGGGGGHHHHHHHHHHHGHHHHGGHGGHHHHHHHHGHHGGGGGHHFGHHHGHHGEHGGFFGGGCCFFGCGCDGH
@M02034:409:000000000-BFKT7:1:1101:17573:22401 1:N:0:25
AAAGTCGAGGTGCCTAAAGTGGCAACCCAGACTAAGAATAAGGTTGGTGGTGTAGAGCTTCCTGTAGCCGCATGGCGTTCGTACTTAAATATGGAACTAACCATTCCAATTTTCGCTGTCTCTTATACACATCTCCGAGCCCACGAGACT
+
CCCCCFCCCCBCGGGGGGGGGGGGHHHGGHHGHHHHHHHHHHHHHHGGGGFGHHHFGHHHHHHHHHHHHGGGGGHHGGGGGGHHGHHGHHGHHGFHHHHHHHHHHHGHHHHHHHGGGGGHHGHHHHHHHHHHHHHHGCGGGGHGGGGGGH
@M02034:409:000000000-BFKT7:1:1101:18983:22403 1:N:0:25
AAAGTCGAGGTGCCTAAAGTGGCAACCCAGACTCAGAATCATGTTGGTGGTGTAGAGCTTCCTGTAGCCGCATGGCGTTCGTACTTAAATATGGAACTAACCATTCCAATTTTCGCTGTCTCTTATACACATCTCCGAGCCCACGAGACT
+
AAABAFBABDBAGGGGFGFFFGFHHHCGGGHGHGHCGGGH5GHGFFHAFEAFCBGFFFFFFHHHHBGHFGG?EGFFEFGGGFFHGHBFGHFGHGEFFHHBGHGFGFFFGGBGHGFE/EEGHHGH4GFH43DF2BB2?<//@FEECC/DAF
@M02034:409:000000000-BFKT7:1:1101:9809:22405 1:N:0:25
AAAGTCGAGGTGCCTAAAGTGGCAACCCAGACTGGGTTGGGGGTTGGTGGTGTAGAGCTTCCTGTAGCCGCATGGCGTTCGTACTTAAATATGGAACTAACCATTCCAATTTTCGCTGTCTCTTATACACATCTCCGAGCCCACGAGACT
+
CCCBBFCCCCCCGGGGGGGGGGGHHHHGGHHGHCE23AAEECEGCF0AA1EFG3D5B53B5FFFF4B@@?E/EEE1>?EFEA2F?GGGFHHFHE3BFFGHC0?BB?F3BFDGD3<?CA<@2@F>2@@2@2@<FFG1?/<A-<<<-C-ADH
@M02034:409:000000000-BFKT7:1:1101:9240:22409 1:N:0:25
AAAGTCGAGGTGCCTAAAGTGGCAACCCAGACTACTACGATGGTTGGTGGTGTAGAGCTTCCTGTAGCCGCATGGCGTTCGTACTTAAATATGGAACTAACCATTCCAATTTTCGCTGTCTCTTATACACATCTCCGAGCCCACGAGACT
+
BBBCCFCBDBBCGGGGGGGGGGGHHHHGGHHGHHHHHHGGHGGGHGGGGGEFHHHGHHHHHHHHHHHHHGGGGGHHGGGGGGHHHHGFHHGHHHHHGHHFHHHHHHHHHHHHHFGGGGGHGGHHHHGHFHEGFGGHGCGFGGHGGGGGGH
@M02034:409:000000000-BFKT7:1:1101:27767:22410 1:N:0:25
AAAGTCGAGGTGCCTAAAGTGGCAACCCAGACTTGGCATCAGGTTGGTGGTGTAGAGCTTCCTGTAGCCGCATGGCGTTCGTACTTAAATATGGAACTAACCATTCCAATTTTCGCTGTCTCTTATACACATCTCCGAGCCCACGAGACT
+
ABBAAF3>D2AAGGGFFGGFBFFHHHHGGHHGHF3FGFHHF3FGFFFAFGGGHGGHHHHHHHHHHHHHHGGEGGGHGFGGGDFHHHGGHH@GFHEGGHGFHFFGHHGF4GHHHHCGGGGHHHHHHHHHDFFHGGFGG?>CGGHG//>AC?
@M02034:409:000000000-BFKT7:1:1101:6712:22415 1:N:0:25
AAAGTCGAGGTGCCTAAAGTGGCAACCCAGACTCATAATAAGGTTGGTGGTGTAGAGCTTCCTGTAGCCGCATGGCGTTCGTACTTAAATATGGAACTAACCATTCCAATTTTCGCTGTCTCTTATACACATCTCCGAGCCCACGAGACT
+
CCCCCFAABBBAGGGGGGGGGGGGGHHGGHFFFFHHHHHHHFHFGHGBFEAFFFHFHBGHGHHGEGHEHEEEEEHFFFCEEEFHGHGFGHFFGHGFCFFFFFFHHGFFGHHFHDE<FEEGFFFHEHFHBFBCFH3D?>C<CFHGB@DDDB
@M02034:409:000000000-BFKT7:1:1101:9887:22416 1:N:0:25
AAAGTCGAGGTGCCTAAAGTGGCAACCCAGACTAGTTTTCTGGTTGGTGGTGTAGAGCTTCCTGTAGCCGCATGGCGTTCGTACTTAAATATGGAACTAACTATTCCAATTTTCGCTGTCTCTTATACACATCTCGAGCCCACGAGACTA
+
CCCDCFCCCCCDGGGGGGGGGGGHHHHGGHHGHHHGHHHHHHHHHGGGGGFFHHHHHHHHHHHHHHHHHGGGGGHHGGGGGGHHHHHHHHHHHHHHGHHGHHHHHHGHHHHHHHGGGGGHHHHHHHHHHHGHHHGHHGGGGHGGGGGGHG
@M02034:409:000000000-BFKT7:1:1101:16986:22425 1:N:0:25
AAAGTCGAGGTGCCTAAAGTGGCAACCCAGACTAATAATAAGGTTGGTGGTGTAGAGCTTCCTGTAGCCGCATGGCGTTCGTACTTAAATATGGAACTAACCATTCCAATTTTCGCTGTCTCTTATACACATCTCCGAGCCCACGAGACT
+
BBBBBFBBBBBBGGGGGDFFGFGHHHHGGGHGHHHHHHGHHFHHHHGEGGGGHHHHHHHHHHHHHHHHHGGFEGHHGGGGGFGHHHGEGHHGHGFFFFGFHGFHHHHGEGHGHBEGGGGHHFHHHHGF3CDGHHGHDFCCDEGECGCGGH
@M02034:409:000000000-BFKT7:1:1101:15528:22426 1:N:0:25
AAAGTCGAGGTGCCTAAAGTGGCAACCCAGACTACTTCTCCGGTTGGTGGTGTAGAGCTTCCTGTAGCCGCATGGCGTTCGTACTTAAATATGGAACTAACCATTCCAATTTTCGCTGTCTCTTATACACATCTCCGAGCCCACGAGACT
+
BBBBBFBBBBBBGGGGGFGGGGGHHHGGGHHGHHHHHHHHHGGGGGGFFGEFHHHBGHHHHHHHHHHGGGGGGGHHGGGGGGGHHHHFGGFHHHEGFHFHHHHHHHHFHHHHHFG?GGGGHHHHHHGHFCFGCGFDE?CCGFHGGCFFFG
@M02034:409:000000000-BFKT7:1:1101:27500:22427 1:N:0:25
AAAGTCGAGGTGCCTAAAGTGGCAACCCAGACTCATACTAATGTTGGTGGTGTAGAGCTTCCTGTAGCCGCATGGCGTTCGTACTTAAATATGGAACTAACCATTCCAATTTTCGCTGTCTCTTATACACATCTCCGAGCCCACGAGACT
+
BBAABFBBBBABFGGGGGGGGGGGFHHGFHGFHHHHHGHHHHGGGHHEGGEFHHHFHHHHHGHHGHHHHGFEGGHHGGGFGF2GHHFDHHFFGGEFGGHHHHHHBGFFFHGHHGFDGFGHGHGHHHHHFGFHHBFGGFGGGAGGCDCDDD
@M02034:409:000000000-BFKT7:1:1101:16902:22429 1:N:0:25
AAAGTCGAGGTGCCTAAAGTGGCAACCCAGACTATGTTGCAGGTTGGTGGTGTAGAGCTTCCTGTAGCCGCATGGCGTTCGTACTTAAATATGGAACTAACCATTCCAATTTTCGCTGTCTCTTATACACATCTCCGAGCCCACGAGACT
+
BCCCCFCCCCDDGGGGGGGGGGGHHHHGGHHGHHHHHHHHHHHHGHGGFGGGHHHHHHHHHHHHHHHHHGGEEFHHGGGEGGHHGHHGHHHHHHGHHHHHHHHHHHGHHHHHHGGGGGGHHHHHHHHHHHHHHHHHGCGGGGHGGFGGGH
@M02034:409:000000000-BFKT7:1:1101:15881:22443 1:N:0:25
AAAGTCGAGGTGCCTAAAGTGGCAACCCAGACTGAGAAGGAGGTTGGTGGTGTAGAGCTTCCTGTAGCCGCATGGCGTTCGTACTTAAATATGGAACTAACCATTCCAATTTTCGCTGTCTCTTATACACATCTCCGAGCCCACGAGACT
+
BBCCAFBBBBBCGGGGGGGGGGGHHHHGGHHGHHHHHHHHHHGEGHGGGGEFHHHHHHHHHHHHHHHHHGGGGGHHGGGGGGHGHHHHHHHHHHHGGHHHGGFHHHHHHHHHHHGGGGGGHGGHHHHHHHGFHHGHGCGGGGHGGGGGGH
@M02034:409:000000000-BFKT7:1:1101:16980:22443 1:N:0:25
AAAGTCGAGGTGCCTAAAGTGGCAACCCAGACTAATAATAAGGTTGGTGGTGTAGAGCTTCCTGTAGCCGCATGGCGTTCGTACTTAAATATGGAACTAACCATTCCAATTTTCGCTGTCTCTTATACACATCTCCGAGCCCACGAGACT
+
BCBACFCCCCBBGGGGGGGGGGGGHHHGGHHGHGFHHHHHHHFGHHGGGGAFGGHFHHHHHHHHHHHGGEGGGGHHGEGGFGHHHHHHHHFHHHGFFHHHHHHHFHHHHHHHHHGGGGFDHHHHHHEFHHHHGHGFE?DGGGHGGCCDFH
@M02034:409:000000000-BFKT7:1:1101:10481:22444 1:N:0:25
AAAGTCGAGGTGCCTAAAGTGGCAACCCAGACTCTGTTTCCGGTTGGTGGTGTAGAGCTTCCTGTAGCCGCATGGCGTTCGTACTTAAATATGGAACTAACCATTCCAATTTTCGCTGTCTCTTATACACATCTCCGAGCCCACGAGACT
+
AAB?AF@A>@ABGGGGGGGGGGGHHHHGGHHGCHHFEGHHHGGGGGGGG?EFFDGFGGHHHHHHGHEFHGGGFFHHGGGGGGHHHHHFHHFHFHB@FFGFCFFHHHGG4GGHHFEEGGFFGBDGFHDGDG2CGHHF?CGC?ECG/@?DGF
@M02034:409:000000000-BFKT7:1:1101:27506:22445 1:N:0:25
AAAGTCGAGGTGCCTAAAGTGGCAACCCAGACTCATACTAATGTTGGTGGTGTAGAGCTTCCTGTAGCCGCATGGCGTTCGTACTTAAATATGGAACTAACCATTCCAATTTTCGCTGTCTCTTATACACATCTCCGAGCCCACGAGACT
+
BBBBBFAABBAAF4FFGFGFGGAFHCFEFHGGHHHHHFHHHHHFGHHEFD2BBBGDFGHFHFGGHHHBFEAEEEH?EEEEE?EFGHFBHHFHGFFDGHG3F1GFHHEGFFGHHFFFGFE3GFFHFGHGEFDG?GB??@/>>CH/B<@DDG
@M02034:409:000000000-BFKT7:1:1101:10465:22451 1:N:0:25
AAAGTCGAGGTGCCTAAAGTGGCAACCCAGACTCTGTTTCCGGTTGGTGGTGTAGAGCTTCCTGTAGCCGCATGGCGTTCGTACTTAAATATGGAACTAACCATTCCAATTTTCGCTGTCTCTTATACACATCTCCGAGCCCACGAGACT
+
CCCCCFCCCCCCGGGGGGGGGGGHHHHGGHHGHHHHHHHHHGGGGGGGGGFFHHHHHHHHHHHHGHHGHGGEGGHHGGGGGGHHHHHHHHHHHGHGGHHHHHGHHHHHHHHHHHGGGGGHHHHHHHHHFHFHHHHFGFGGGGHGGGGGGH
@M02034:409:000000000-BFKT7:1:1101:14370:22454 1:N:0:25
AAAGTCGAGGTGCCTAAAGTGGCAACCCAGACTTATGTGGGGGTTGGTGGTGTAGAGCTTCCTGTAGCCGCATGGCGTTCGTACTTAAATATGGAACTAACCATTCCAATTTTCGCTGTCTCTTATACACATCTCCGAGCCCACGAGACT
+
BBBCCFCCCCCCGGGGGGGGGGGHHHHGGHHGHGHHHGGHGGGGGGGGGGEFHHHGHHHHGHHHHHHHHGGGGGHHGGGGGGHHHHHGHHHHHHHGHHHHHHHHHHHHHHHHHHGGGGFHHHHHHHHHGGFFHHGFGGGGGGHGGGGGGH
@M02034:409:000000000-BFKT7:1:1101:3844:22463 1:N:0:25
AAAGTCGAGGTGCCTAAAGTGGCAACCAGACTCATCAGAATGTTGGTGGTGTAGAGCTTCCTGTAGCCGCATGGCGTTCGTACTTAAATATGGAACTAACCATTCCAATTTTCGCTGTCTCTTATACACATCTCCGAGCCCACGAGACTA
+
CCCCCFCBCCCCGGGGCGGGGGGHHHHGGHGHHCFGFHB5BGAFGHAFFGCFG55BFGCGFHHH5GH3E00EEFHEGGFGGEAFHHGEFEGDGG33F3FG13BGHBG4FGFHH?/EE/GHHHHBF4FDF3?FGGHFCC/>AGFD@@FEG?
@M02034:409:000000000-BFKT7:1:1101:20403:22466 1:N:0:25
AAAGTCGAGGTGCCTAAAGTGGCAACCCAGACTAAGTATTGGGTTGGTGGTGTAGAGCTTCCTGTAGCCGCATGGCGTTCGTACTTAAATATGGAACTAACCATTCAATTTTCGCTGTCTCTTATACACATCTCCGAGCCCACGAGACTA
+
CCCCCFCBBCBBGGGGGGGGGGGHHHHGGHHGHHHHFHHHHHHGGGGFFGEFGGHGHHHHHHHHHHHHHGGGGGHHGGGGGGHHHHHFHHGHHHHHGHHHHHHHHGHHHHHHHGGGGFGHHHHHHHFHHFHHHHHGGGGGGHGGGGGGHG
@M02034:409:000000000-BFKT7:1:1101:11511:22468 1:N:0:25
AAAGTCGAGGTGCCTAAAGTGGCAACCCAGACTCAGAAGGATGTTGGTGGTGTAGAGCTTCCTGTAGCCGCATGGCGTTCGTACTTAAATATGGAACTAACCATTCCAATTTTCGCTGTCTCTTATACACATCTCCGAGCCCACGAGACT
+
CCCCCFCCCCBBGGGGGGGGGGGHHHHGGHHGHHHHHHHHGHHGGHHGGGGGHHHGHHHGHHHHHHFHHGGEEGHHGGGGGGHHHHDGHHHHHHHGHHGFHHHHHHHHHHHHHHGGGGFFHGHHHHFHHHHHHHHHGCGCGGHGGGGGGH
@M02034:409:000000000-BFKT7:1:1101:5278:22476 1:N:0:25
AAAGTCGAGGTGCCTAAAGTGGCAACCCAGACTATGCAGATTGTTGGTGGTGTAGAGC
+
BBBBBF?ADBBBGGGGGGGGGGGHHHGGGHHGHHHHHHAFFGGGFA2BFEGFA3D555
@M02034:409:000000000-BFKT7:1:1101:25662:22481 1:N:0:25
AAAGTCGAGGTGCCTAAAGTGGCAACCCAGACTGAGGTGTGGGTTGGTGGTGTAGAGCTTCCTGTAGCCGCATGGCGTTCGTACTTAAATATGGAACTAACCATTCCAATTTTCGCTGTCTCTTATACACATCTCCGAGCCCACGAGACT
+
CCCCBFCBBBBCGGGGGGGFGGGHHHHGGHHGHHHHGHGFFGGGGGGGGGGGHHHHHHHHHHHHHHHHHFGEGGHHGGGGGFHHHHHHHHHHHHHGGHGGHHGHHHHHHHHHHHGGGGGHHHHHHHFHHHHHHHGGECGGGGHGGGGGGG
@M02034:409:000000000-BFKT7:1:1101:9272:22483 1:N:0:25
AAAGTCGAGGTGCCTAAAGTGGCAACCCAGACTTTTATTCCGGTTGGTGGTGTAGAGCTTCCTGTAGCCGCATGGCGTTCGTACTTAAATATGGAACTAACCATTCCAATTTTCGCTGTCTCTTATACACATCTCCGAGCCCACGAGACT
+
BAAAAFABBBAAGGGGGGGFGBFHHHHFFAFFGGFCGFFHCGEEGGGGGGEFHHHFGHGHHGHBBGHHHDEEGGGHGGGGGFFFHHGFHGGHHGHHHHGHHHHHHHGHHDGHHHGGGGGEEFGFGGGHFHGHHF?GD/DGGGHGGCGGG<
@M02034:409:000000000-BFKT7:1:1101:22279:22484 1:N:0:25
AAAGTCGAGGTGCCTAAAGTGGCAACCCAGACTCAGGTGAGGGTTGGTGGTGTAGAGCTTCCTGTAGCCGCAT
+
BABBBFBABBBBGGGGFFGGGGGHHHHGGGHGHHFHHD3AE2AAEF2AFAFEADGBFFFHFGGAF5DBFEG0E
@M02034:409:000000000-BFKT7:1:1101:26757:22485 1:N:0:25
AAAGTCGAGGTGCCTAAAGTGGCAACCCAGACTGGGGGTTGGGTTGGTGGTGTAGAGCTTCCTGTAGCCGCATGGCGTTCGTACTTAAATATGGAACTAACCATTCCAATTTTCGCTGTCTCTTATACACATCTCCGAGCCCACGAGACT
+
CBBCCFCBCCCCGGGGGGGGGGGHHHHGGHHGHHHHGGGGGGGEFGGGFGEGHHHHHHHHHHHHHHGHHGGGGGHHGGGGGGHHHHGGHHGHHHHFGGGHHHHHHHGHHHHHHHGGGGGHHGHHHHFHHHHHHHGGFDGGGGHGGGGGGG
@M02034:409:000000000-BFKT7:1:1101:6903:22486 1:N:0:25
AAAGTCGAGGTGCCTAAAGTGGCAACCCAGACTTCGCCTCCTGTTGGTGGTGTAGAGCTTCCTGTAGCCGCATGGCGTTCGTACTTAAATATGGAACTAACCATTCCAATTTTCGCTGTCTCTTATACACATCTCCGAGCCCACGAGACT
+
BCCCCFBBBCBAGGGGGGGGGGGGHHHGGHHGHHHGGGGGHHGHHHHEFGFFHHHFHFHHHGHHHHHHHEEEGGHHGEGGGGHGHHGGHHGHHHGHGHGHFHHHHHGFHHHHHHGGGGGHHHHHHHHHFFFHHHGFGFGGGGEGGGGGGH
@M02034:409:000000000-BFKT7:1:1101:3723:22495 1:N:0:25
AAAGTCGAGGTGCCTAAAGTGGCAACCCAGACTGTGTCGTATGTTGGTGGTGTAGAGCTTCCTGTAGCCGCATGGCGTTCGTACTTAAATATGGAACTAACCATTCCAATTTTCGCTGTCTCTTATACACATCTCCGAGCCCACGAGACT
+
CCCCCFBBCCCCGGGGGGGGGGGHHHHGGHHGHHHHHHEFGHHHHHHEFGEFGFHFGGHHHHHHHFHGHFGEEGHFEGGGGGGHGHFDFHFHHHGGFHGGHHGGHGHHHHFHHGEEGGEFHFFHGHBDFHHHGHDFD<B@FEEGC<AEEH
@M02034:409:000000000-BFKT7:1:1101:19693:22497 1:N:0:25
AAAGTCGAGGTGCCTAAAGTGGCAACCCAGACTCTTGCTTCTGTTGGTGGTGTAGAGCTTCCTGTAGCCGCATGGCGTTCGTACTTAAATATGGAACTAACCATTCCAATTTTCGCTGTCTCTTATACACATCTCCGAGCCCACGAGACT
+
BBBBBFBBBBAAGGGGGGGGGFGHHHHGFHHGHHHFHHFHHHHHHHHGGF2FGHHFHEHHGHHFGGHHHGGGGGHHGEGFEEFHEFHGHHFHHHFHGHHGHHHFHHHHHHHHHHGGGGGFHHHHHGFGHHHHHGHGGBCDGFGFGC@EGG
@M02034:409:000000000-BFKT7:1:1101:22291:22499 1:N:0:25
AAAGTCGAGGTGCCTAAAGTGGCAACCCAGACTCAGGTGAGGGTTGGTGGTGTAGAGCTTCCTGTAGCCGCATGGCGTTCGTACTTAAATATGGAACTAACCATTCCAATTTTCGCTGTCTCTTATACACATCTCCGAGCCCACGAGACT
+
CCCCCFBBBCABGGGGGGGFGGGHHHHGGHDGHHHHHFGFHGGFHGGFFGEFGFHGHHHHHHHHHHHHHGGGGGHHGGGGGGFHHHHGHHHHHHFHGHHHHHHHGHHHHHHHHFGGGGGHHHHHHHHHHFHHHGFGE/DCGGHGGGGGGH
@M02034:409:000000000-BFKT7:1:1101:26539:22504 1:N:0:25
AAAGTCGAGGTGCCTAAAGTGGCAACCCAGACTAAGAATAAGGTTGGTGGTGTAGAGCTTCCTGTAGCCGCATGGCGTTCGTACTTAAATATGGAACTAACCATTCCAATTTTCGCTGTCTCTTATACACATCTCCGAGCCCACGAGACT
+
BBBCBFCCBCBCGGGGGGGGGGGGHHHGGHHGHHBCAGDDFEGHGHGEFGEFHGHHHHHHHHHHGHHHHEEEEEHGGEGFEFCGHHHEHHFHHHFFFHHHHHHHHHHFHHHHHHGFGGGHHHHHHHHFFGEHHHFFE@FGGGHEGCFGGH
@M02034:409:000000000-BFKT7:1:1101:18687:22508 1:N:0:25
AAAGTCGAGGTGCCTAAAGTGGCAACCCAGACTCTTTCGTTTGTTGGTGGTGTAGAGCTTCCTGTAGCCGCATGGCGTTCGTACTTAAATATGGAACTAACCATTCCAATTTTCGCTGTCTCTTATACACATCTCCGAGCCCACGAGACT
+
CCCCCFCCBBABGGGGGGGGGGGHHHHGGHHGHHHHHHGEGFGHHHHGGGFFHHHHHHHHHHHHHHHHHGGGGGHHGFGGGGHHHHHGHHGHHHHHHHHFHHHHHHGGHHGHHFGGGGGGHHHHHHGHGHHHHHGFGGGFGGGGGGGGGH
@M02034:409:000000000-BFKT7:1:1101:24654:22513 1:N:0:25
AAAGTCGAGGTGCCTAAAGTGGCAACCCAGACTGCGAAGGGTGTTGGTGGTGTAGAGCTTCCTGTAGCCGCATGGCGTTCGTACTTAAATATGGAACTAACCATTCCAATTTTCGCTGTCTCTTATACACATCTCCG
+
DDDDCFCABCCBGGGGGGGGGGGHHHHGGHCAF33A22AA2BFFEHE1A1FFFDGDA5FG5FGE@@D5FEE0EEE1>?>F>E???FHGFFGHH333BFGHFC3FE4FF4FFHHEE/EAB2GFGFBF?BG2>FHGH2C
@M02034:409:000000000-BFKT7:1:1101:12667:22524 1:N:0:25
AAAGTCGAGGTGCCTAAAGTGGCAACCCAGACTAATAATCAAGGTTGGTGGTGTAGAGCTTCCTGTAGCCGCATGGCGTTCGTACTTAAATATGGAACTAACCATTCCAATTTTCGCTGTCTCTTATACACATCTCCGAGCCCACGAGAC
+
BBBBBFBBBBBBGGGGGGGGGGGHHHHGGHHGHHHGHHHHHHHHHHHGGGGGGHHHFHHHHHHHHGHHHHGGGGGHGGGGGGFHHHHFHFHHHHHHHHHHHHHHHHHHHFGHHHHGGGGGHHHHHHHHHDGHHHHHFDCDGGGHGCFCC?
@M02034:409:000000000-BFKT7:1:1101:25661:22531 1:N:0:25
AAAGTCGAGGTGCCTAAAGTGGCAACCCAGACTCATCATCCGGTTGGTGGTGTAGAGCTTCCTGTAGCCGCATGGCGTTCGTACTTAAATATGGAACTAACCATTCCAATTTTCGCTGTCTCTTATACACATCTCCGAGCCCACGAGACT
+
CCCCBFCCCBBBGGGGGGGGGGGHHHHGGHHGHHHHHHHHHGGFGGGEFEBFGGHGHHHHHHHHGGHHHEFFGFHHGGGGEGFHHHHGHHHHHHHFHHHGHHHHHHGHHHHHHHGGGGFHGHHHHHGHFHGHHHGFFGCCFGHGGGGGDG
@M02034:409:000000000-BFKT7:1:1101:25966:22554 1:N:0:25
AAAGTCGAGGTGCCTAAAGTGGCAACCCAGACTCTTCTGTTTGTTGGTGGTGTAGAGCTTCCTGTAGCCGCATGGCGTTCGTACTTAAATATGGAACTAACCATTCCAATTTTCGCTGTCTCTTATACACATCTCCGAGCCCACGAGACT
+
BBBBBFBBBBABGGGGGGGGGGGGHHHAFHHGHHHGHHHGHGGHHHHGGGEFHHHFGHHHHGHHHHHHHGGGGGHHGGGGGGEHHHHEGHFHHGGHHHHHHHHHFHFHFGHHHHGGGGGGHHHHHHGHHHFHHGHFGCGFBGEGCGGGGF
@M02034:409:000000000-BFKT7:1:1101:25755:22554 1:N:0:25
AAAGTCGAGGTGCCTAAAGTGGCAACCCAGACTCAGAAGAAGGTTGGTGGTGTAGAGCTTCCTGTAGCCGCATGGCGTTCGTACTTAAATATGGAACTAACCATTCCAATTTTCGCTGTCTCTTATACACATCTCCGAGCCCACGAGACT
+
AAAAAB1>AD>ACGFGGGGGGBFCAGHAFHFGHGHHFAA1FAFGG0AABEEFHBA2FDFGHFHFGH2FHAA//EHHGEFCEE0E?GFEHHBFFF1FHGHHHGBB>GHB2FGHF2/?E/?B>FGG1F>>GEFFHHF1?/@CGFHFC@CEGH
@M02034:409:000000000-BFKT7:1:1101:23407:22558 1:N:0:25
AAAGTCGAGGTGCCTAAAGTGGCAACCCAGACTTCGTCTCGTGTTGGTGGTGTAGAGCTTCCTGTAGCCGCATGGCGTTCGTACTTAAATATGGAACTAACCATTCCAATTTTCGCTGTCTCTTATACACATCTCCGAGCCCACGAGACT
+
BBBBBFAB?DBBGGGGGGGGGGGHHHHGGHHGGHHGGGHGHGHHHHHGGGEFHFHHGFHHGGHHHHGGHFGCEGHHGGGGGEHHHHGFFG4GHHGGGHHGHHHHHHHGFHHHHDEGFGGFHGHHGGDGGHGHFHHFF//CGGHGCA@EGG
@M02034:409:000000000-BFKT7:1:1101:20641:22564 1:N:0:25
AAAGTCGAGGTGCCTAAAGTGGCAACCCAGACTAAGAAGGATGTTGGTGGTGTAGAGCTTCCTGTAGCCGCATGGCGTTCGTACTTAAATATGGAACTAACCATTCCAATTTTCGCTGTCTCTTATACACATCTCCGAGCCCACGAGACT
+
CCDDCFDDBCBCGGGGGGGFGGGHHHHGGHHGHHHHHHHHHHHHHHHGFGFFHHHGHHHHHHHHHHHHHGGGGGHHGGGGGGHHHHHHHHHHHHHHGHHGHHHHHHHHHHHHHHGGGGGGHHHHGHHHHHHHHHHFGGGGGGHGGGGGGH
@M02034:409:000000000-BFKT7:1:1101:25955:22569 1:N:0:25
AAAGTCGAGGTGCCTAAAGTGGCAACCCAGACTCTTCTGTTTGTTGGTGGTGTAGAGCTTCCTGTAGCCGCATGGCGTTCGTACTTAAATATGGAACTAACCATTCCAATTTTCGCTGTCTCTTATACACATCTCCGAGCCCACGAGACT
+
BBBBBFCCCBBCGGGGGGGGGGGHHGHGGHHGHHHHHHHDGGHGHHHFFGFGHHHGGHHHFHHHHGHHHGGGGGHHGGGGGGHHHHHGHHHHHFHFHFFGHHHHHHHGFHHHHFGGGGGHHGHHHHFHFGFFFHFHGCGGGGHGGCGGGH
@M02034:409:000000000-BFKT7:1:1101:9978:22570 1:N:0:25
AAAGTCGAGGTGCCTAAAGTGGCAACCCAGACTTTTATTTTTGTTGGTGGTGTAGAGCTTCCTGTAGCCGCATGGCGTTCGTACTTAAATATGGAACTAACCATTCCAATTTTCGCTGTCTCTTATACACATCTCCGAGCCCACGAGACT
+
BBBBBFBBBBBBGGGGGGGGGGGCHHHFFHHEHGFFHHHHHHGFGHEEFFGFGHHFFHGHHHHHGGHGHGGGGGHHGGGGGGHHHHHHHG4GHHHFHHHHHHHHGHHHGHHHHHGGGGEDDGHHGGEFDH2GEHGHGDGCFGHGGGGGGH
@M02034:409:000000000-BFKT7:1:1101:15218:22578 1:N:0:25
AAAGTCGAGGTGCCTAAAGTGGCAACCCAGACTGGGGGGTGGGTTGGTGGTGTAGAGCTTCCTGTAGCCGCATGGCGTTCGTACTTAAATATGGAACTAACCATTCCAATTTTCGCTGTCTCTTATACACATCTCCGAGCCCACGAGACT
+
BBABBFBBD@ABGGGGGGGGGGFHHHHGGHHGHHHHGGG/<BDDFGGGGGGGHHHHHHHHHHHGHHHHHGGGGFHHGDGGGFBGGHG<GHGHGHBGFHFGHHHHEHHHFHHFGGGGGDDFFBFG0CCFFFBFBFFGGG-=DFFFFFADDF
@M02034:409:000000000-BFKT7:1:1101:14630:22579 1:N:0:25
AAAGTCGAGGTGCCTAAAGTGGCAACCCAGACTCAGGCGCGGGTTGGTGGTGTAGAGCTTCCTGTAGCCGCATGGCGTTCGTACTTAAATATGGAACTAACCATTCCAATTTTCGCTGTCTCTTATACACATCTCCGAGCCCACGAGACT
+
CCCCBFCCCCCCGGGGGGGGGGGHHHHGGHHGHHHHHHGGGGGFFGGGFGEGHHHGHHHHHHHHHHHHHGGGGGHHGGGGGGHHHHGHHHHHHHFHGHHHHHHHHHHHHHHHHHGGGGEHHHHHFHHHFFHHHHHHGCGGGGGGGGGGGH
@M02034:409:000000000-BFKT7:1:1101:19652:22580 1:N:0:25
AAAGTCGAGGTGCCTAAAGTGGCAACCCAGACTAGGGGGGGGGTTGGTGGTGTAGAGCTTCCTGTAGCCGCATGGCGTTCGTACTTAAATATGGAACTAACCATTCCAATTTTCGCTGTCTCTTATACACATCTCCGAGCCCACGAGACT
+
A>ABAFBB@@AAGGGEBFGGGGGGHHHGGHFGHHHHGGGGGFFFFF<DFFDFEFFFFFFFFFFFFFFFFFFFFFFFFFFFFFFFFFFFFFFFFFBFFFFFFFFFFFFFFFFFFFFFFFDFFFFBBF9BFFFFFFBFDB-@DEFFAFFFFF
@M02034:409:000000000-BFKT7:1:1101:7928:22586 1:N:0:25
AAAGTCGAGGTGCCTAAAGTGGCAACCCAGACTACGACGCCGGTTGGTGGTGTAGAGCTTCCTGTAGCCGCATGGCGTTCGTACTTAAATATGGAACTAACCATTCCAATTTTCGCTGTCTCTTATACACATCTCCGAGCCCACGAGACT
+
BABBAFBBBBBBGGGFGGGFGGGGHHGGGHHGHHHGGGGGGGGEFGCGFEEFGHHFGHHHHHHHGHHHHGFFGGHHGGGGGGHHHHGHHHGHHHFGFHHGFHFHHHEHHHHHHHGGGGGHHHHHHHGHFHFHHGFGE/D@GGHGGGGGGH
@M02034:409:000000000-BFKT7:1:1101:8371:22589 1:N:0:25
AAAGTCGAGGTGCCTAAAGTGGCAACCCAGACTTATTCTCGTGTTGGTGGTGTAGAGCTTCCTGTAGCCGCATGGCGTTCGTACTTAAATATGGAACTAACCATTCCAATTTTCGCTGTCTCTTATACACATCTCCGAGCCCACGAGACT
+
CCCCBFCCCCBBGGGGGGGGGGGGGHHGGHHGHHHHHHHHGGHHHHHGFGEFHHHHHHHHHHHHHHHHHGGGGGHHGGGGGGHHHHHHHHHHHHHHGHHHHHHHHHHHHGDGHHGGGGGGHHHHHHHHGHGHHHHHGCGGGGHGGGGGGH
@M02034:409:000000000-BFKT7:1:1101:25383:22589 1:N:0:25
AAAGTCGAGGTGCCTAAAGTGGCAACCCAGACTTTGAAGACGGTTGGTGGTGTAGAGCTTCCTGTAGCCGCATGGCGTTCGTACTTAAATATGGAACTAACCATTCCAATTTT
+
CCBCBFCCCDBCGGGGGGGGGGGHHHHGGHHGH5F3AF5F3AAEFEGEFCGFFEHFFEGHDHHHGGHGHGGEFGHEEEFEGEFHHHHGFGHHHHFFGHHHGH3B?B?B4FGHG
@M02034:409:000000000-BFKT7:1:1101:15226:22597 1:N:0:25
AAAGTCGAGGTGCCTAAAGTGGCAACCCAGACTGGGGGGTGGGTTGGTGGTGTAGAGCTTCCTGTAGCCGCATGGCGTTCGTACTTAAATATGGAACTAACCATTCCAATTTTCGCTGTCTCTTATACACATCTCCGAGCCCACGAGACT
+
BABBBFBABBBBGGGGFGGGGGGGHHHGGHDGHHHHGGGEEGGGGGGDFGAFHHHFHHHHHHHHHHHHHGGGFGHHGGGGGGGHHHGGFHBHHHHHHHHGHHGHHHGHFGHGGGGGGGGGGGGGGGFGFFFGGFFBDBFFFEFFCADFFF
@M02034:409:000000000-BFKT7:1:1101:19650:22598 1:N:0:25
AAAGTCGAGGTGCCTAAAGTGGCAACCCAGACTAGGGGGGGGGTTGGTGGTGTAGAGCTTCCTGTAGCCGCATGGCGTTCGTACTTAAATATGGAACTAACCATTCCAATTTTCGCTGTCTCTTATACACATCTCCGAGCCCACGAGACT
+
ABABAFBBBBBBGGGGGFFFGBEFFHHGGHGGHGHHHGFFGFFFFFFAEFDEFFFFFFFFFFFFFFFFFFFADFFFFDFFFFBEFFFFFFFFFFFFBFFFFFFFFFFFFFFFFFFFFFDFFFFFFFFFBBBFFFFBD;FAFFFFFFFFFF
@M02034:409:000000000-BFKT7:1:1101:26286:22612 1:N:0:25
AAAGTCGAGGTGCCTAAAGTGGCAACCCAGACTTGGGGTTCGGTTGGTGGTGTAGAGCTTCCTGTAGCCGCATGGCGTTCGTACTTAAATATGGAACTAACCACTCCAATTTTCGCTGTCTCTTATACACATCTCCGAGCCCACGAGACT
+
BBBBBFBBDBBBGGGG4GGGGGGGHHHGGCGFHHHHHGGGHGGGGGGGGGGGHHHBHHHHHFHHHHHHHGGEFGHHGGGGGGBHHHGDGHGGHHHHHHHHHFHGHHHHHHHHHHGGGGGHHHHHGHGGGHHHHHGFGCCCGEHGGGGGGH
@M02034:409:000000000-BFKT7:1:1101:20921:22617 1:N:0:25
AAAGTCGAGGTGCCTAAAGTGGCAACCCAGACTGCGAGGCCTGTTGGTGGTGTAGAGCTTCCTGTAGCCGCATGGCGTTCGTACTTAAATATGGAACTAACCATTCCAATTTTCGCTGTCTCTTATACACATCTCCGAGCCCACGAGACT
+
BBBABFBBBBBBGGGGGGGGFFGGHHHGGHHGHGHGGGGGGHGHHHHFGGEFHHHGHHHHFHHHHFGFHGGGGGHHGGGGFGGHHHFFFHGHHHFDHHHFHHHGHHGHBGGHHHGGGGFHHHHHFGBFFHHHHHHHGDGGGGHFGGGGGH
@M02034:409:000000000-BFKT7:1:1101:26672:22620 1:N:0:25
AAAGTCGAGGTGCCTAAAGTGGCAACCCAGACTAGGTGTATGGTTGGTGGTGTAGAGCTTCCTGTAGCCGCATGGCGTTCGTACTTAAATATGGAACTAACCATTCCAATTTTCGCTGTCTCTTATACACATCTCCGAGCCCACGAGACT
+
CCDDCFCCCDCCGGGGGGGGGGGHHHHGGHHGHHFHFHHHHHHGEFCFGGEGHGHHHHHHHHHHGHHGHGGCEGHHGGGGGGEHHHGFHHFHHHFHHHHGHHHHHHHHHHHHHHGGGFGHHHHHGHHHHEHHHHHFGFGGFAEGGCGFDG
@M02034:409:000000000-BFKT7:1:1101:6726:22625 1:N:0:25
AAAGTCGAGGTGCCTAAAGTGGCAACCCAGACTAAGTCTCATGTTGGTGGTGTAGAGCTTCCTGTAGCCGCATGGCGTTCGTACTTAAATATGGAACTAACCATTCCAATTTTCGCTGTCTCTTATACACATCTCCGAGCCCACGAGACT
+
BBBCBFCBCCBBGGGGGGGGGGGHHHHGGHHGHHHHGHHHHHHHHHGEFGEFGFGFGHHHHHHHHHHGHGGGGGHHGGFGFGHHHHGHHHHHHHHGHGHGHHHHHGFHHHHHHHGDFGGEGFHHGHFHFHFFGHFHF/BCFFGEFGGGGG
@M02034:409:000000000-BFKT7:1:1101:3904:22629 1:N:0:25
AAAGTCGAGGTGCCTAAAGTGGCAACCCAGACTTAGAATGAGGTTGGTGGTGTAGAGCTTCCTGTAGCCGCATGGCGTTCGTACTTAAATATGGAACTAACCATTCCAATTTTCGCTGTCTCTTATACACATCTCCGAGCCCACGAGACT
+
CCCCCFCBCBBCGGGFGGGGGGGHHHHGGHHGHHHHHFGHGGHHHHGGFGGGHHHFGHHHHHHHHHHGHEFGGGHHGGGGGGHHHHGFHHHHHHFFFFHFGHGGHHHHHHHHHHGEGGGHHHHHHHFHFGFHGGFFEBDCGGHGGGGGFH
@M02034:409:000000000-BFKT7:1:1101:23709:22631 1:N:0:25
AAAGTCGAGGTGCCTAAAGTGGCAACCCAGACTAAGCGGCAGGTTGGTGGTGTAGAGCTTCCTGTAGCCGCATGGTGTTCG
+
CCCCCFCCCCCCGGGGGGGGGGGHFHHGGHHGHFA3F2EEAEFHB20AA1E1A3D5AD3@5F@@55@53?E/EE13B?1@?
@M02034:409:000000000-BFKT7:1:1101:10447:22640 1:N:0:25
AAAGTCGAGGTGCCTAAAGTGGCAACCCAGACTAGGTTTGGGGTTGGTGGTGTAGAGCTTCCTGTAGCCGCATGGCGTTCGTACTTAAATATGGAACTAACCATTCCAATTTTCGCTGTCTCTTATACACATCTCCGAGCCCACGAGACT
+
AAAAAF?A?DABGGGBGGGFFGGGFHHGGGHGHHHG5FF2F?EEEF0AF?EGEHHHFFHHGGGEHHHHHGGCFGHHGGGGGGHGHHHBGHGHHHGEHHFCGHHHFFGHHHFHHGGFGGDHFHFHHHGFGHHHHHFHGFGCC/GFFD?DDG
@M02034:409:000000000-BFKT7:1:1101:11027:22650 1:N:0:25
AAAGTCGAGGTGCCTAAAGTGGCAACCCAGACTTGTCAGTTGGTTGGTGGTGTAGAGCTTCCTGTAGCCGCATGGCGTTCGTACTTAAATATGGAACTAACCATTCCAATTTTCGCTGTCTCTTATACACATCTCCGAGCCCACGAGACT
+
CBCCCFCCCCCCGGGGGGFGGGGHHHHGGHHGHHHHGHHHHHHGHGGGGGGGHHHGGHHHHHHHHHHHHGGEEGHHGGGGGGGHHHFGHHGHHHGHHHHGHHGHHHFFGGHHHGEGGGGHHHHHHHHHFHFHHGHFF/CDGGHGGGGGGH
@M02034:409:000000000-BFKT7:1:1101:10440:22658 1:N:0:25
AAAGTCGAGGTGCCTAAAGTGGCAACCCAGACTAGGTTTGGGGTTGGTGGTGTAGAGCTTCCTGTAGCCGCATGGCGTTCGTACTTAAATATGGAACTAACCATTCCAATTTTCGCTGTCTCTTATACACATCTCCGAGCCCACGAGACT
+
CCCCBFCCCCBBGGGGGGGGGGGHHHGGGHHGHHHHFGHGGGGEGGGGFGEFHHHGGHHHHHHGGFHGHGGEFGHHGGGGGFHHHHGHHHGHHHGHGHGGGHGHGHGHHHHHGHGGGGGGHFHHFHFHGHBFHHGFEFGGCGHGGGGGGH
@M02034:409:000000000-BFKT7:1:1101:25318:22661 1:N:0:25
AAAGTCGAGGTGCCTAAAGTGGCAACCCAGACTCAGCGGCCGGTTGGTGGTGTAGAGCTTCCTGTAGCCGCATGGCGTTCGTACTTAAATATGGAACTAACCATTCCAATTTT
+
AB?ABF@A3AAAGGGGGGGFFGFHFHHGGHGGHH3CBEGGC0AEAE0AB1BFE3D5B5GHFGHBB@F@G1E/BEGE/>EFEE?GEHHGEBGBEF33BBGH303BB2F22B1B?
@M02034:409:000000000-BFKT7:1:1101:26118:22664 1:N:0:25
AAAGTCGAGGTGCCTAAAGTGGCAACCCAGACTTAGAAGCAGGTTGGTGGTGTAGAGCTTCCTGTAGCCGCATGGCGTTCGTACTTAAATATGGAACTAACCATTCCAATTTTCGCTGTCTCTTATACACATCTCCG
+
AAABAFBBBDAABFFGGEGFFGGHHHHGFHHGHGBFFGHHGHHHHG?EEGGGHHG5G5GHHHHHG5FGFGGGFGHGGGGGGGGHHHFGHFBGHFFEGFBFBGEGHHFG4BFGHFGGG?EFHGGHFHFF3FDGGGD2A
@M02034:409:000000000-BFKT7:1:1101:11141:22666 1:N:0:25
AAAGTCGAGGTGCCTAAAGTGGCAACCCAGACTCATCTGGCGGTTGGTGGTGTAGAGCTTCCTGTAGCCGCATGGCGTTCGTACTTAAATATGGAACTAACCATTCCAATTTTCGCTGTCTCTTATACACATCTCCGAGCCCACGAGAC
+
BBBBBFBBB?ABGGGG4FGGGGGHGHHGGHHGHFGHGFGFHGGGEGGGGGEFHGH5GHGHHHHHHHFHHGGFGGHHGGGGGFBHHHBFGHGHHHFFFHHGFFHHHHGHHHHHHECGGGFGHGHGBFDHGHFHCHFDACCCDFFFGGGGD
@M02034:409:000000000-BFKT7:1:1101:18648:22668 1:N:0:25
AAAGTCGAGGTGCCTAAAGTGGCAACCCAGACTCGGCTTCGGTTGGTGGTGTAGAGCTTCCTGTAGCCGCATGGCGTTCGTACTTAAATATGGAACTAACCATTCCAATTTTCGCTGTCTCTTATACACATCTCCGAGCCCACGAGACT
+
CCCBCFCCCDBBGGGGCGGGGGGHHHHGGHHGHHAECFEHGEFFEGAFAFFAEHFHHHCGFBGHGHHDE00EFHHCGGGGGHAHHHFDGHHFFHDCFBGH0?FHHF44FGFHHCGGG?GGHHHHHFFGFGFHDGFD/BFFEEEC/CD?F
@M02034:409:000000000-BFKT7:1:1101:26101:22671 1:N:0:25
AAAGTCGAGGTGCCTAAAGTGGCAACCCAGACTTAGAAGCAGGTTGGTGGTGTAGAGCTTCCTGTAGCCGCATGGCGTTCGTACTTAAATATGGAACTAACCATTCCAATTTTCGCTGTCTCTTATACACATCTC
+
CCCCCFCCBCCCGGGGGGGGGGGHHHHGGHHGHHGHFHFH3FHHGH?EFFGGHFGFHEHHFHHHFBGFFFFEGEHAFEEGGGHGHHHGFHHHHEBGGGHHFG3BGDFFGFGHHG@FFEFHHHHHDHFDD2?FGHG
@M02034:409:000000000-BFKT7:1:1101:20326:22673 1:N:0:25
AAAGTCGAGGTGCCTAAAGTGGCAACCCAGACTTC
+
CCCCCFCBBCBBGGGGGGGGGGGHHHHGGHEFHB5
@M02034:409:000000000-BFKT7:1:1101:10771:22675 1:N:0:25
AAAGTCGAGGTGCCTAAAGTGGCAACCCAGACTAAGAAGAAGGTTGGTGGTGTAGAGCTTCCTGTAGCCGCATGGCGTTCGTACTTAAATATGGAACTAACCATTCCAATTTTCGCTGTCTCTTATACACATCTCCGAGCCCACGAGACT
+
CCCCBFCCCCBBGGGGGGGGGGGHHHHGGHHGHHHHHHHHHHHHHHGGGGEFHHHGHHHHHGHHHHHHHGGGGFHHGFGGGGHGHHHHHHHHHHHHHHHHHHGHHHHGHHHHHHGGGGGHHHHHFHHHGHEHHHHHFDGGCGHGGGGGGH
@M02034:409:000000000-BFKT7:1:1101:25324:22678 1:N:0:25
AAAGTCGAGGTGCCTAAAGTGGCAACCCAGACTCAGCGGCCGGTTGGTGGTGTAGAGCTTCCTGTAGCCGCATGGCGTTCGTACTTAAATATGGAACTAACCATTCCAATTTTCGCTGTCTCTTATACACATCTCCGAGCCCACGAGACT
+
AAABBFBBDD>AFGEBEFGBGFFHFHFDFHFAHHHHHGGGGGCAEFGGFGEFEFFHFFFFFCFGFHFDHE>EAEH1EEFGFGHFHHHGFF4FGH3BEGEFC0F3FD3FHGEHBBCFCAAFGFHFHHDB>G2@<B1?C>?/CFEGG-<?.D
@M02034:409:000000000-BFKT7:1:1101:11604:22681 1:N:0:25
AAAGTCGAGGTGCCTAAAGTGGCAACCCAGACTAATGATCTTGTTGGTGGTGTAGAGCTTCCTGTAGCCGCATGGCGTTCGTACTTAAATATGGAACTAACCATTCCAATTTTCGCTGTCTCTTATACACATCTCCGAGCCCACGAGACT
+
CBCCCFCCCCCCGGGGGGGFFGGHHHHGGHHGHHHHHHHHHHHHHHHGGGGGHGHHHHHHHHHHHHHHHGGGGGHHGGGGGGHHHHGGHHGHHHHHHHHHHHHHHHGHHHHHHHGGGGGGHGHHHHHGHHFHFHHFD?GCGGHGGGGGGH
@M02034:409:000000000-BFKT7:1:1101:4284:22681 1:N:0:25
AAAGTCGAGGTGCCTAAAGTGGCAACCCAGACTAATAAGAAGGTTGGTGGTGTAGAGCTTCCTGTAGCCGCATGGCGTTCGTACTTAAATATGGAACTAACCATTCCAATTTTCGCTGTCTCTTATACACATCTCCGAGCCCACGAGACT
+
BBBBAFBBBDABGGGFGGGGGFGHFHHDFHHGFHHHHHHHHHGHHGGEFGEFHHFFHHHHHHHHHHHHHGGEEFHFGFGGGEGHGHFGHFGHHHFFHHHHHHHHHHHHHHHHHHGGGGGFHFGGFGHHGGHHHHHFGGGGCGHGGCCEGG
@M02034:409:000000000-BFKT7:1:1101:16959:22702 1:N:0:25
AAAGTCGAGGTGCCTAAAGTGGCAACCCAGACTTTTGTTTGTGTTGGTGGTGTAGAGCTTCCTGTAGCCGCATGGCGTTCGTACTTAAATATGGAACTAACCATTCCAATTTTCGCTGTCTCTTATACACATCTCCGAGCCCACGAGACT
+
BBBBBFBBBBBBGGGGGGGGGGGHGHHGGHHGHGHHFHHHHHHHHHFFGGGGHHGFGHGHHFHGHHFFFFG@EEHHGGGGGGFHHHE3GGGHGHGGHHGHFHHFGHHBFGHHGGEEGGFHBHHHDF3GFFFHHHFHGBFGGFEGGCFGGH
@M02034:409:000000000-BFKT7:1:1101:19860:22704 1:N:0:25
AAAGTCGAGGTGCCTAAAGTGGCAACCCAGACTCCGAATTAGGTTGGTGGTGTAGAGCTTCCTGTAGCCGCATGGCGTTCGTACTTAAATATGGAACTAACCATTCCAATTTTCGCTGTCTCTTATACACATCTCCGAGCCCACGAGACT
+
CCCCCFCCCCBCGGGGGGGGGGGHHHHGGHHGHHHGGGGHHHHHGHGGGGGGHHHFHHHHHHHHHHHHHGGGGGHHGGGGGFHHHHGGHHGHHHHHHHHHHHHHHH4FGHHHHGGGGGGGHHHHHHGHFHHGFHHDEBCGGGHGGGGGGH
@M02034:409:000000000-BFKT7:1:1101:18391:22706 1:N:0:25
AAAGTCGAGGTGCCTAAAGTGGCAACCCAGACTAAGCATCCGGTTGGTGGTGTAGAGCTTCCTGTAGCCGCATGGCGTTCGTACTTAAATATGGAACTAACCATTCCAATTTTCGCTGTCTCTTATACACATCTCCGAGCCCACGAGACT
+
CCCCCFCCCCCCGGGGGFGFGGGHHHHGGHHGHHHHHHHHHGGGGGGFFGEFGHHDGHHHHHHHHHHHHGGGFGHHGGGGGGHHHHHHHHHHHHHFHHHHHGGHHHHHHHHHHHGGGGFHHHHHHHGHFGHHFHHHG?GGGFHGGGGGGH
@M02034:409:000000000-BFKT7:1:1101:16830:22708 1:N:0:25
AAAGTCGAGGTGCCTAAAGTGGCAACCCAGACTTGTGATCCTGTTGGTGGTGTAGAGCTTCCTGTAGCCGCATGGCGTTCGTACTTAAATATGGAACTAACCATTCCAATTTTCGCTGTCTCTTATACACATCTCCGAGCCCACGAGACT
+
CCCCCFCCCCCCGGGGGGGGGGGHHHHGGHHGHHHHHHHHHHHHHHHGGGEFHHHHHGHHHHHHHHHHHGGGGGHHGGGGGGHHHHHHHHHHHHGFHHHHHHHHHHGHFHHHHHGGGGGFHGHHGHGFHBGHGHGBDGGGGGGGGGGGGH
@M02034:409:000000000-BFKT7:1:1101:10746:22713 1:N:0:25
AAAGTCGAGGTGCCTAAAGTGGCAACCCAGACTCAGCGGGGGGTTGGTGGTGTAGAGCTTCCTGTAGCCGCATGGCGTTCGTACTTAAATATGGAACTAACCATTCCAATTTTCGCTGTCTCTTATACACATCTCCGAGCCCACGAGACT
+
CCCCCFABBCCCGGGGGGGGGGGHHDHGGHHGHHHHHGGGGGCFGGGGFFDGHHHHHHHHHGHHHHHHHGGCDGHHGGGGGGHHFGFFGGGGGGFGGGGGFGGFGGGGGGGGGFGGGGFFFFFFFFBFFFEFFFFBDFCFAEFFFFFFFF
@M02034:409:000000000-BFKT7:1:1101:21604:22714 1:N:0:25
AAAGTCGAGGTGCCTAAAGTGGCAACCCAAACTAAGAATCATGTTGGTGGTGTAGAGCTTCCTGTAGCCGCATGGCGTTCGTACTTAAATATGGAACTAACCATTCCAATTTTCGCTGTCTCTTATACACATCTCCGAGCCCACGAGACT
+
BBBABFBBBBAAGGGGGGGDGGGFHHGGGHHGFHHFFHGHHHHHHGGEFFEFHGFEGFHHHFHFGHHHHGGEEFHHGGGFGGFHHHGFHFFHHEFHHHHGHHGHHHGFHHHHHHGGGGGHHGHHEGFFECHFHHHHGFGGGGHGGGFGGH
@M02034:409:000000000-BFKT7:1:1101:25805:22716 1:N:0:25
AAAGTCGAGGTGCCTAAAGTGGCAACCCAGACTCAGCCGCCGGTTGGTGGTGTAGAGCTTCCTGTAGCCGCATGGCGTTCGTACTTAAATATGGAACTAACCATTCCAATTTTCGCTGTCTCTTATACACATCTCCGAGCCCACGAGAC
+
CCCCCFCCCCBCGGGGGGGGGGGHHHHGGHHGHGGGHH2EEFGGGGGFFGEFHHHHHHHHHGHHHHHHHGGFGGHHGFGGGGHHHHHGFGHHHHHHHHHHHGHHHHHHHHHHHHGGGGGHGGHHHHFHGFFHGHHHGGGGGGFEGGGGG
@M02034:409:000000000-BFKT7:1:1101:10154:22720 1:N:0:25
AAAGTCGAGGTGCCTAAAGTGGCAACCCAGACTTAGACGGATGTTGGTGGTGTAGAGCTTCCTGTAGCCGCATGGCGTTCGTACTTAAATATGGAACTAACCATTCCAATTTTCGCTGTCTCTTATACACATCTCCGAGCCCACGAGACT
+
A>AAAFBADDAAGGGGGFGFFGGHHHFACGACHHHHHHCF2BEHGGHEF?1BFGHHGHHHHFHFFGHGHFEEGGHGGGGGGGHHHHFEHHFHHHHHFHHHHHGHHHGHHHHHHHGGGGGHHHHHFHEGFHEHFHF1CC@CGGHGGGGGGH
@M02034:409:000000000-BFKT7:1:1101:16841:22722 1:N:0:25
AAAGTCGAGGTGCCTAAAGTGGCAACCCAGACTTGTGATCCTGTTGGTGGTGTAGAGCTTCCTGTAGCCGCATGGCGTTCGTACTTAAATATGGAACTAACCATTCCAATTTTCGCTGTCTCTTATACACATCTCCGAGCCCACGAGACT
+
>3>A>DABBBAAGGGGGGG65BCAFGFEEFFFGGFHHHCB5FD5B32EFD21BGG5GH3GGHHBFFA5FAAEFGHFG>@?EEBAGHFBFHDGE3BBCC3BFHFHFGGF4FGGHHGFGGE3FGB44FFGGGEBFFFHG/CCCEHG//D?DG
@M02034:409:000000000-BFKT7:1:1101:13434:22735 1:N:0:25
AAAGTCGAGGTGCCTAAAGTGGCAACCCAGACTCGTGGGAGGGTTGGTGGTGTAGAGCTTCCTGTAGCCGCATGGCGTTCGTACTTAAATATGGAACTAACCATTCCAATTTTCGCTGTCTCTTATACACATCTCCGAGCCCACGAGACT
+
BBBBBFBBBBBBGGGGGGGGGGGHHHHGGHHGHHDHHGGGFAFGHEGEFEEFGBF5DBGHDGFHHFFDEEG@EGHFE1EEFEBEGHHFGHHHHH3?FGHHBG3FEFGFFGFHHFEGGGGHFHHG3F?>DB@CGHHDD//CCFHFD<CEFH
@M02034:409:000000000-BFKT7:1:1101:19073:22737 1:N:0:25
AAAGTCGAGGTGCCTAAAGTGGCAACCCAGACTGGGCTTGGGGTTGGTGGTGTAGAGCTTCCTGTAGCCGCATGGCGTTCGTACTTAAATATGGAACTAACCATTCCAATTTTCGCTGTCTCTTATACACATCTCCGAGCCCACGAGACT
+
AAAAAFAA?DABFFGG4FBEGFGHHGHGGDGGHHHGHHHGFFGFFEGGFG?F1FHFHFGHFGGHHHHHHGCEEGHHGGGGGGHHHHBFFGGHEFGFFGBGHGHFBFDFGGHFHHEEGFGHHBGHBHFFBGHHGG1FD/CDGGFECGCFAG
@M02034:409:000000000-BFKT7:1:1101:12911:22741 1:N:0:25
AAAGTCGAGGTGCCTAAAGTGGCAACCCAGACTTGGATTTGGGTTGGTGGTGTAGAGCTTCCTGTAGCCGCATGGCGTTCGTACTTAAATATGGAACTAACCATTCCAATTTTCGCTGTCTCTTATACACATCCCGAGCCCACGAGACTA
+
DCDDCFCBCCCCGGGGGGGGGGGHHHHGGHHGHHHHHHHHGHGGGGGGFGGFHHHHHHHHHHHHHHHHHGGGGGHHGGGGGGHHHHGGHHGHHHHHHHHHHHHHHHGHHHHHHHGGGGGHHHHHFHHHHHGHHFHGDGGGGHGGGGDGFF
@M02034:409:000000000-BFKT7:1:1101:8895:22745 1:N:0:25
AAAGTCGAGGTGCCTAAAGTGGCAACCCAGACTTTGCATACGGTTGGTGGTGTAGAGCTTCCTGTAGCCGCATGGCGTTCGTACTTAAATATGGAACTAACCATTCCAATTTTCGCTGTCTCTTATACACATCTCCGAGCCCACGAGACT
+
CCCCCFCCCCBCGGGGGGGGGGGHHHHGGHHGHHFD5AEEHHEHGGGGGGGGHHHGHHHHHGHHHHHHHGGEGGHHGGGGGGHHHHHHHHHHHGFFHHHHHHGHHHHHHHHHHHGGGGGHHHGHHHHHGHHHHHHFGGGGGGHGGFGGFF
@M02034:409:000000000-BFKT7:1:1101:19089:22746 1:N:0:25
AAAGTCGAGGTGCCTAAAGTGGCAACCCAGACTGGGCTTGGGGTTGGTGGTGTAGAGCTTCCTGTAGCCGCATGGCGTTCGTACTTAAATATGGAACTAACCATTCCAATTTTCGCTGTCTCTTATACACATCTCCGAGCCCACGAGACT
+
CCCCCFCCCCBBGGGGGGGGGGGHHHHGGHHGHHHHHHHGGHGEEEGFFGEGHHHGHHHHHHHHHHHHHGGGGGHHGGGGGGHHHHHGHHHHHHHHHHHHHHHHHHHHHHHHHHGGGGGHHHHHGHFHGHHHHHGHGGGGGGHGGGGGGH
@M02034:409:000000000-BFKT7:1:1101:16643:22746 1:N:0:25
AAAGTCGAGGTGCCTAAAGTGGCAACCCAGACTATTCTTCTTGTTGGTGGTGTAGAGCTTCCTGTAGCCGCATGGCGTTCGTACTTAAATATGGAACTAACCATTCCAATTTTCGCTGTCTCTTATACACATCTCCGAGCCCACGAGACT
+
AABBABB@D@AAFGFGFGFGFDFHFHGCEHAAGHHHFHFFDGHBGHHAFE2BGHH5GGHHHBGFFGGEGE0AEEGGGEGED>?CFDD3FGHHHHHE3FGGGHGHHH4GDB?FGBEGCEE3F4DG4BDFGHBGGGG2?@C/CFFCDGCD/D
@M02034:409:000000000-BFKT7:1:1101:5191:22751 1:N:0:25
AAAGTCGAGGTGCCTAAAGTGGCAACCCAGACTCATCTGGCGGTTGGTGGTGTAGAGCTTCCTGTAGCCGCATGGCGTTCGTACTTAAATATGGAACTAACCATTCCAATTTTCGCTGTCTCTTATACACATCTCCGAGCCCACGAGACT
+
BBBBBFBBBBABGGGGGGGGGGGHHHHGGHHEHHHHHHFGFGFEEECFGGEFFGHFGHHHGHHGGHGGHEEGGGHHGEGGFGHHHHHGHHGHHGGEHHHHHHHHHHHHBFGHHHGGGGGBGHHHHGGFGHFHEFFHG?GDFGHGGADGGH
@M02034:409:000000000-BFKT7:1:1101:27439:22752 1:N:0:25
AAAGTCGAGGTGCCTAAAGTGGCAACCCAGACT
+
BCBCCFCCCCCCGGGGGGGGGGGFHHHGGHHGH
@M02034:409:000000000-BFKT7:1:1101:19414:22754 1:N:0:25
AAAGTCGAGGTGCCTAAAGTGGCAACCCAGACTCCGGCGATGGTTGGTGGTGTAGAGCTTCCTGTAGCCGCATGGCGTTCGTACTTAAATATGGAACTAACCATTCCAATTTTCGCTGTCTCTTATACACATCTCCGAGCCCACGAGACT
+
CCCCCFCCCCCCGGGGGGGGGGGGHHHGGHHGHHHGGGGFGGGHHGGEFGEFHFHGGFGHHHHHGHHHHGGEEGHHGGGGGEGHHHHGHHGHHGHHGHHHHHHGHHHHHHHHHHFGGGDGHHHHHHGFHHFHHHHGGDGGGGFGGFCFGH
@M02034:409:000000000-BFKT7:1:1101:11265:22765 1:N:0:25
AAAGTCGAGGTGCCTACAGTGGCAACCCAGACTTCGTCTTCGGTTGGTGGTGTAGAGCTTCCTGTAGCCGCATGGCGTTCGTACTTAAATATGGAACTAACCATTCCAATTTTCGCTGTCTCTTATACACATCTCCGAGCCCACGAGACT
+
A>AAAF?1D@AAGG11ABAFGGGHCHFGCCFCBGHFHGHGGH/AEEEGGGGFHFEGGGFFFHHHFHHGGGGGGFFHEGEGGEGHGHFDFF2FBGD1GHF1FAGHGBFDGHHHEFEFGGGFFHHH1BDHFHBHHHG1<B/<AFGF/</CCG
@M02034:409:000000000-BFKT7:1:1101:15279:22765 1:N:0:25
AAAGTCGAGGTGCCTAAAGTGGCAACCCAGACTGTTGTTGTTGTTGGTGGTGTAGAGCTTCCTGTAGCCGCATGGCGTTCGTACTTAAATATGGAACTAACCATTCCAATTTTCGCTGTCTCTTATACACATCTCCGAGCCCACGAGACT
+
CCDCCFDBBCCDGGGGGGGGGGGHHHHGGHGGHHHHHGGHHHHHHHHGGGEGHHHGHHHHHHHHHHHHHGGEGGHHGGGGGGFHHHHGHHHHHGGFHGHHGHHHGHFHHHHHHHGGGGGGHHHHGHFHHGGHHGGHGG/BGGHGGGGGGH
@M02034:409:000000000-BFKT7:1:1101:19089:22766 1:N:0:25
AAAGTCGAGGTGCCTAAAGTGGCAACCCAGACTGGGCTTGGGGTTGGTGGTGTAGAGCTTCCTGTAGCCGCATGGCGTTCGTACTTAAATATGGAACTAACCATTCCAATTTTCGCTGT
+
3>AAAFAADBBBGGGFFFBBGFEFCCEAFFFFFHHGCGHEEHF2AEGEFC11A3GFGFHE5EGFBDFHFGFGGEGEEEGCDEFAFHB@GHGFDBHEF33?F0BF3GB4FGDFF4EG//<
@M02034:409:000000000-BFKT7:1:1101:13074:22766 1:N:0:25
AAAGTCGAGGTGCCTAAAGTGGCAACCCAGACTGGGGCGGGGGGTGGTGGTGTAGAGCTTCCTGTAGCCGCATGGCGTTCGTACTTAAATATGGAACTAACCATTCCAATTTTCGCTGTCTCTTATACACATCTCCGA
+
BBBBBFBBBD?AGGGGC4BAGFGFHHGFGHGGHHHCGGGEGGG-<-@ACD:CGFHGHGGFCCFF;0CFFD@?DDFA?ABEDDFEEF;/FF/BFFB9BFBBFFBFFFFFFFBBBBBDFFFBB/BFBFBFFFEFFF9/;9
@M02034:409:000000000-BFKT7:1:1101:27432:22768 1:N:0:25
AAAGTCGAGGTGCCTAAAGTGGCAACCCAGACTCAGAAGAATGTTGGTGGTGTAGAGCTTCCTGTAGCCGCATGGCGTTCGTACTTAAATATGGAACTAACCATTCCAATTTTCGCTGTCTCTTATACACATCTCCGAGCCCACGAGACT
+
3AABAFBAB@AAGGGGCGFGGFGHHHHGGGHGHHGFHFHHHGGHHHHGGG1FGHHHHHHHHHHHHHFHHGGGGGHHGFGGGEHHHGF@FHGFHHDGHHHFHGHHBHHGHGHHHHGGGGGHHGGGFGFHFGFGFGB2AC@/B/?FC/@FGD
@M02034:409:000000000-BFKT7:1:1101:21376:22770 1:N:0:25
AAAGTCGAGGTGCCTAAAGTGGCAACCCAGACTAAGAAGCATGTTGGTGGTGTAGAGCTTCCTGTAGCCGCATGGCGTTCGTACTTAAATATGGAACTAACCATTCCAATTTTCGCTGTCTCTTATACACATCTCCGAGCCCACGAGACT
+
CCCCCFCCBBBBGGGGGGGGGGGHHHHGGHHGHHGHHHHHHHHHHHGGGGGGHHHHHHHHHHHHHHHGHGGGGGHHGGGGGGHHHHFHHHHHHGHHGHHHHHHHHHHHHHHHHGEAFGGHHHHHFHHGFHHHHHHHGCGGGGHGGGGGGH
@M02034:409:000000000-BFKT7:1:1101:11986:22777 1:N:0:25
AAAGTCGAGGTGCCTAAAGTGGCAACCCAGACTCCTCCGCCTGTTGGTGGTGTAGAGCTTCCTGTAGCCGCATGGCGTTCGTACTTAAATATGGAACTAACCATTCCAATTTTCGCTGTCTCTTATACACATCTCCGAGCCCACGAGACT
+
AAABBFABBBABGGGG4FFGGFGHHHHGGHHGHHHHHHGGGGHGHHHBFEEFHHGBFHFHHGHHHFFFFECEEGFHGEEEGEGHFG4FGHHHHEBGCGFHCFGFHHFBHGHHHD@EGGGFFHGHGFHGHGEFHGGGA//@FGHFGGCGFH
@M02034:409:000000000-BFKT7:1:1101:14349:22779 1:N:0:25
AAAGTCGAGGTGCCTAAAGTGGCAACCCAGACTCTGAAGTAGGTTGGTGGTGTAGAGCTTCCTGTAGCCGCATGGCGTTCGTACTTAAATATGGAACTAACCATTCCAATTTTCGCTGTCTCTTATACACATCTCCGAGCCCACGAGACT
+
BBBABFBBBBBBGGGGGGGGGGGHHHHGGHHGHHFHBAFBGFFHHEEEFEEFHFHDGHHHFGGHGHHEFFC>EFHHGGGGGGHHHHFGFGFHHHGFHHHHFHHHHHEFFGHHHFEFGFGHHGHHDGFBGHBHHFGHECDFFGHGG/@E?G
@M02034:409:000000000-BFKT7:1:1101:17742:22789 1:N:0:25
AAAGTCGAGGTGCCTAAAGTGGCAACCCAGACTCCTATTAGTGTTGGTGGTGTAGAGCTTCCTGTAGCCGCATGGCGTTCGTACTTAAATATGGAACTAACCATTCCAATTTTCGCTGTCTCTTATACACATCTCCGAGCCCACGAGACT
+
A?AABFBBBCCBGGGGGGGGGGGHHHHGGHHGHHHHHHHHHGHHHHHGGGEFHHHGGHHHHHHHHHHHHGGGGGHHGGGGGEHHHHHGHHGHHHGHHHHGHHGHHHHGHHHHHHGGGGF3GHHHHHFFFHHGHFGDFFGGGGGGF/CGGH
@M02034:409:000000000-BFKT7:1:1101:14047:22800 1:N:0:25
AAAGTCGAGGTGCCTAAAGTGGCAACCCAGACTCGTGTTGTGGTTGGTGGTGTAGAGCTTCCTGTAGCCGCATGGCGTTCGTACTTAAATATGGAACTAACCATTCCAATTTTCGCTGTCTCTTATACACATCTCCGAGCCCACGAGACT
+
CBCCCFCBCDCCGGGGGGGGGGGHHHHGGHHGHHGHHHHHHGGHGGGGGGGGHHHHHHHHHHHHHHHGHGGFGGHHGGGGGGHHHHHGHHHHHHHHHGFHHHGHHHHHGHHHHHGGGGGHHGHHGHHHHHFHHHHGGCGGGGHGGGGGGH
@M02034:409:000000000-BFKT7:1:1101:16520:22802 1:N:0:25
AAAGTCGAGGTGCCTAAAGTGGCAACCCAGACTTATATGACTGTTGGTGGTGTAGAGCTTCCTGTAGCCGCATGGCGTTCGTACTTAAATATGGAACTAACCATTCCAATTTTCGCTGTCTCTTATACACATCTCCGAGCCCACGAGACT
+
CCCCCFCCCCBCGGGGGGGGGGGHHHHGGHHGHHHHHHHHHHHHHHHGFGAFHHHFHHHHHHHHHHHHHGGGGGHHGEGGGGHHHHHHHHHHHHHHHHHHHHGHHHHHHHHHHGGGGGGGHHHHFHHHGHHHHHGHGGGGGGHGGGGGGH
@M02034:409:000000000-BFKT7:1:1101:4879:22806 1:N:0:25
AAAGTCGAGGTGCCTAAAGTGGCAACCCAGACTAAGAATCAGGTTGGTGGTGTAGAGCTTCCTGTAGCCGCATGGCGTTCGTACTTAAATATGGAACTAACCATTCCAATTTTCGCTGTCTCTTATACACATCTCCGAGCCCACGAGACT
+
A1>>AFAA1DAAGBGGGGGGG1FBGGFC0FGFHFFG1D11FA1FGFE/BA/BGDB2FDEGH1GDFGGGFEC/>EH0EEEB/?BC?GB1FF@FGD1DEGEHHHFGFHHFEGGHHFEEE/?FB2FG>F>FGFF1FDG1C@@CC//<@/C/EH
@M02034:409:000000000-BFKT7:1:1101:21868:22814 1:N:0:25
AAAGTCGAGGTGCCTAAAGTGGCAACCCAGACTCAGCCGGAGGTTGGTGGTGTAGAGCTTCCTGTAGCCGCATGGCGTTCGTACTTAAATATGGAACTAACCATTCCAATTTTCGCTGTCTCTTATACACATCTCCGAGCCCACGAGACT
+
BCCCAFCCBCBBGGGGGGGGFFGHHHHGGHHGHHHHGHF?FEEEHHGEFEBFGHHFGGHHHGHHHHHHHGGEGGHFFEGGFEFHHHHGHHFHHHGHHHHHHHHHFFHFHHHHHFEDFGFHHHHEDFFHFGFHHHGFGCGGGGHGGGCDDG
@M02034:409:000000000-BFKT7:1:1101:7280:22820 1:N:0:25
AAAGTCGAGGTGCCTAAAGTGGCAACCCAGACTCATCAGCATGTTGGTGGTGTAGAGCTTCCTGTAGCCGCATGGCGTTCGTACTTAAATATGGAACTAACCATTCCAATTTTCGCTGTCTCTTATACACATCTCCGAGCCCACGAGACT
+
CCCCBFCCCCCCGGGGGGGGGGGGHHHGGHHGHGHHFHHHFGHHHHHGFGEGHHHHHHHHHHHHHHHHHGGGGGHHGGGGGGHHHHFFHHHHHHFHHHHGHHGHHHHHHHHHHFGGGGGHHHHHHHFHHGBFCGHFD/@CGGHEGCGFDF
@M02034:409:000000000-BFKT7:1:1101:19364:22826 1:N:0:25
AAAGTCGAGGTGCCTAAAGTGGCAACCCATCGTTTGAGTGTTGGTGGTGTAGAGCTTCCTGTAGCCGCATGGCGTTCGTACTTAAATATGGAACTAACCATTCCAATTTTCGCTGTCTCTTATACACATCTCCGAGCCCACGAGACTAAG
+
CCCCCFCCCCCCGGGGGGGGGGGHHHHGGGHGHHGGHGHHHHHGEGGGFGFHGHHHHHHHHHHHGHGGEGGHHGGGGGGHHHHHHHHBGHHHHHHHGHHHHHHHHBFHHHHGGGGGHGHHHFHHGHHHHFFHHGCDCCGHGGGGGGHHHH
@M02034:409:000000000-BFKT7:1:1101:11002:22829 1:N:0:25
AAAGTCGAGGTGCCTAAAGTGGCAACCCAGACTAATAAGAAGGTTGGTGGTGTAGAGCTTCCTGTAGCCGCATGGCGTTCGTACTTAAATATGGAACTAACCATTCCAATTTTCGCTGTCTCTTATACACATCTCCGACCCACGAGACTA
+
BBBBBFBBDBABFGGGGGGGGGGFGHHGGHHGHHHHCGFFHHFHFGEEFF1FHFH5FGHHHFHGGHHHHGGEEGHHGFGGGEFAFGFFHHGHHFFHHHHHHHGHHHHFHHHHHHGGGGGHHHHFHFGHHHHHHHHFGDGFFHGG?DEDHF
@M02034:409:000000000-BFKT7:1:1101:13229:22829 1:N:0:25
AAAGTCGAGGTGCCTAAAGTGGCAACCCAGACTCCTGCTTCTGTTGGTGGTGTAGAGCTTCCTGTAGCCGCATGGCGTTCGTACTTAAATATGGAACTAACCATTCCAATTTTCGCTGTCTCTTATACACATCTCCGAGCCCACGAGACT
+
BCCCBFCCBCCCGGGGGGGFGGGHHHHGGHHGHHHHHHHHHGGHHHCGGGGFHHHGHHHHFHHHHHHHHGGEEFHHGGGGGGHHHHBGHHHFHHBFHHHHHHFGHHFHDGHHHHGGGGEHHHHHHHHGBF2GHFGGGCCGGGHG/<<EAH
@M02034:409:000000000-BFKT7:1:1101:13053:22835 1:N:0:25
AAAGTCGAGGTGCCTAAAGTGGCAACCCAGACTCCTCCTCCTGTTGGTGGTGTAGAGCTTCCTGTAGCCGCATGGCGTTCGTACTTAAATATGGAACTAACCATTCCAATTTTCGCTGTCTCTTATACACATCTCCGAGCCCACGAGACT
+
BCBCCFCCCCBCGGGGGGGGGGGHHHHGGHHGHHHHHHHHHHHHHHHFGGFFHHHGHHHHHFHHHHHHHGGEEGHHGGGGGGGHHHGFHHHHHHHHHHHHHHHHHHHHHHHHHHGGGGGHHGHHHHHHHHEHHHHHFBCGGGHGGGGGGH
@M02034:409:000000000-BFKT7:1:1101:6664:22835 1:N:0:25
AAAGTCGAGGTGCCTAAAGTGGCAACCCAGACTAAGTGGAGGGTTGGTGGTGTAGAGCTTCCTGTAGCCGCATGGCGTTCGTACTTAAATATGGAACTAACCATTCCAATTTTCGCTGTCTCTTATACACATCTCCGAGCCCACGAGACT
+
BCCBBFCCCCCCGGGGGGGGGGGHHHHGGHHGHH3FDFGFFDGGHGGGGGGFHHHGHHHHHHHHHHHHHGGGFGHHGGGGGGGGHHGGHHHHHHHHHHHHHHHHHHHHHHHHHHGGGGGGHHHHHHGHHHGHHHHHG?GGGGHGGGGGGG
@M02034:409:000000000-BFKT7:1:1101:5501:22836 1:N:0:25
AAAGTCGAGGTGCCTAAAGTGGCAACCCAGACTTAGACGTCGGTTGGTGGTGTAGAGCTTCCTGTAGCCGCATGGCGTTCGTACTTAAATATGGAACTAACCATTCCAATTTTCGCTGTCTCTTATACACATCTCCGAGCCCACGAGACT
+
BBBBBFBBBBABGGG5FGGGGGGHHHHGGGHGHHHHHHGFGGGGGGGGGFEFGHHHHHHHHFHHGHFFHGGGEGHHGGGFGGHGFH4FFGFGHHEFFHGFHHGHHHEHGGHHHHGGGGGHHHHHHHGHFHHHHHGDG?FGGGEGGCCEDG
@M02034:409:000000000-BFKT7:1:1101:20693:22837 1:N:0:25
AAAGTCGAGGTGCCTCAAGTGGCCAGACTATTAAGATTGCTGGTGGTGTAGAGCTTCCTGTAGCCGCATGGCGTTCGTACTTAAATATGGAACTAACCATTCCACTTTTCGCTGTCTCTTATACACATCTCCGAGCCCAC
+
AAAAAF?1ADA@GGG1BGGGGFGAGHCFFB1F2EGHGGH121BF0E/FAEFG1FGH1FHGG2DADEE//EAFGGGGGGEGGHBFBBBFB1G1BBEFFAEGHHHF1B@GGB/?EA/BF>GGBB22>F11FGFDA/></?/C
@M02034:409:000000000-BFKT7:1:1101:7139:22842 1:N:0:25
AAAGTCGAGGTGCCTAAAGTGGCAACCCAGACTGGGGTTCGGGTTGGTGGTGTAGAGCTTCCTGTAGCCGCATGGCGTTCGTACTTAAATATGGAACTAACCATTCCAATTTTCGCTGTCTCTTATACACATCTCCGAGCCCACGAGACT
+
BAB@AFAABAAAGGGGGFGGGGFHHHHGGHHGHE22E?EGEFDGFGCGGGGFEHBHHHHHGHHFGHFHHGGEEGFHGGGGGGHHHHFFHHHHHBHHHGFFGHHHGHFFHHHGHHGGGGGGGGHHHHGHDHEHFFGFD/</CFHG?FGGGG
@M02034:409:000000000-BFKT7:1:1101:20210:22843 1:N:0:25
AAAGTCGAGGTGCCTAAAGTGGCAACCCAGACTTGGTAGCTGGTTGGTGGTGTAGAGCTTCCTGTAGCCGCATGGCGTTCGTACTTAAATATGGAACTAACCATTCCAATTTTCGCTGTCTCTTATACACATCTCCGAGCCCACGAGACT
+
BBBBBFBBBBBBGGGGGGGGGGGGHHHGGHGGHHFHAFGHGHHHHGGEFGGGGHGBGGHHGHHHHHHDGGGEFGHGGEGFGGFHHHH@GHHGGHFFGHHHFHGFDFGFEGHHHHEGGGEHFHHHDG?FFFHEGFHDFCCFGAGGGGGGGH
@M02034:409:000000000-BFKT7:1:1101:20709:22846 1:N:0:25
AAAGTCGAGGTGCCTAAAGTGGCCAGACTATTAAGATTGTTGGTGGTGTAGAGCTTCCTGTAGCCGCATGGCGTTCGTACTTAAATATGGAACTAACCATTCCAATTTTCGCTGTCTCTTATACACATCTCCGAGCCCACGAGACTAAGG
+
DDDCCFCCCCCCGGGGGGGGGGGHFHHGHHHHHHHHHHHHHHHGGGEFGHHHHHHHHHHHHHHHHGGGGGHGFGGFGGGHHHHHHHHHHHGHHGHHGHFGHHHHHHHHHGEEGGEFHHHHHHGHHHHHHHHHGDGGGGEGGGGGGHHFHH
@M02034:409:000000000-BFKT7:1:1101:23038:22847 1:N:0:25
AAAGTCGAGGTGCCTAAAGTGGCAACCCAGACTAAGACTAAGGTTGGTGGTGTAGAGCTTCCTGTAGCCGCATGGCGTTCGTACTTAAATATGGAACTAACCATTCCAATTTTCGCTGTCTCTTATACACATCTCCGAGCCCACGAGACT
+
CBCCCFCCCCCCGGGGGGGGGGGHHHHGGHGGHHHHHHH3FHGHHHGGGGGGHHHHHHHHHHHHHHHHHGGEGGHHGGGGGGHHHHGGFHHHHHHHHHGFHHHHHHGHHHHHHGGGGGGHHHHHHHGHHHHHHHGHGBCCGGHGGGFGGF
@M02034:409:000000000-BFKT7:1:1101:19997:22851 1:N:0:25
AAAGTCGAGGTGCCTAAAGTGGCAACCCAGACTAATTTTGTGGTTGGTGGTGTAGAGCTTCCTGTAGCCGCATGGCGTTCGTACTTAAATATGGAACTAACCATTCCAATTTTCGCTGTCTCTTATACACATCTCCGAGCCCACGAGACT
+
CCCCCFCCCCCCGGGGGGGGGGGHHHHGGHHGHHGHHHHHFHGHGGGEFDGGFDGAGGGGGHHHHHGFHGGEGGG1EEFGFECGGHHFDGGGHB3BGHHHGCFFDGHFGGGHFFFGFGAGEHFHFG3FGF2CGHHFDCGGGGHGGGGGGH
@M02034:409:000000000-BFKT7:1:1101:23961:22852 1:N:0:25
AAAGTCGAGGTGCCTAAAGTGGCAACCCAGACTGAGCAGTTTGTTGGTGGTGTAGAGCTTCCTGTAGCCGCATGGCGTTCGTACTTAAATATGGAACTAACCATTCCAATTTTCGCTGTCTCTTATACACATCTCCGAGCCCACGAGACT
+
CCCCCFCCBBCCGGGGGGGGGGGHHHHGEGHGHHFHHHHDFGHHHGGGEEFGHHHFGHHHGHHHHFHHFFGFEGHHGGGGGGHGHGFGHHHHHHGHHHGFCFFHHHFHHHHHHFGGGGGHHHGHGGGHHHHHHHFGBCCGGGGGGGGGGF
@M02034:409:000000000-BFKT7:1:1101:21202:22854 1:N:0:25
AAAGTCGAGGTGCCTAAAGTGGCAACCCAGACTAAGAATGGTGTTGGTGGTGTAGAGCTTCCTGTAGCCGCATGGCGTTCGTACTTAAATATGGAACTAACCATTCCAATTTTCGCTGTCTCTTATACACATCTCGAGCCCACGAGACTA
+
CCCCCFCCCCCCGGGGGGGGGGGGGHGGGHHGHHHHHHHHHHHHGHHEFGEFGHHHHHHHHHHGHHHGHGGGGGHHGGGGGGHHHHGFHHGFHHHHHHHFGHHHGHHHHHHHHHGFGGGGHHHHFGFHFGHHHHFHFGGGGHGGGGGGHG
@M02034:409:000000000-BFKT7:1:1101:27466:22855 1:N:0:25
AAAGTCGAGGTGCCTAAAGTGGCAACCCAGACTACTCTTTGTGTTGGTGGTGTAGAGCTTCCTGTAGCCGCATGGCGTTCGTACTTAAATATGGAACTAACCATTCCAATTTTCGCTGTCTCTTATACACATCTCCGAGCCCACGAGACT
+
BBBBBFBBBDABGGGGGGGFGGGHHHHGFGHGHHHHHHHHHHHHHHHGGGEGHHHHHGHHHHHHHHHHHGGGGGHHGGGGGGFHGGGGHHDHHFHHHGGHHHFHHHHHHHHHHHGGGGGHHHHHFHEFFGGGHHH2D?CCGGHGGGGGGG
@M02034:409:000000000-BFKT7:1:1101:7125:22857 1:N:0:25
AAAGTCGAGGTGCCTAAAGTGGCAACCCAGACTGGGGTTCGGGTTGGTGGTGTAGAGCTTCCTGTAGCCGCATGGCGTTCGTACTTAAATATGGAACTAACCATTCCAATTTTCGCTGTCTCTTATACACATCTCCGAGCCCACGAGACT
+
CCDDCFCCCCCDGGGGGGGGGGGHHHHGGHHGHHDHAFEFEGGGFGGGGGGGHHHHHHHHHHHHHHHHHGGGGGHGGGGGGGHHHHGHGHHHHHGHGHGHHHHHHHHHHHHHHGGGGGGHHHHHGHHHGHGHHHEGGCGGGGHGFGCGGF
@M02034:409:000000000-BFKT7:1:1101:25195:22868 1:N:0:25
AAAGTCGAGGTGCCTAAAGTGGCAACCCAGACTTTGCAGACGGTTGGTGGTGTAGAGCTTCCTGTAGCCGCATGGCGTTCGTACTTAAATATGGAACTAACCATTCCAATTTTCGCTGTCTCTTATACACATCTCCGAGCCCACGAGACT
+
BBBBAFABBDBBGGGGGGGGGGFHHHHGGHHGHHHGHHHGHGCEFFFGG?EGHHHHHGHHHHHHHHHHHGFEFGFHGGGGFGFHGHFGHHFHHE3DGHFGHFDFHGFHHHHHHHGGGGGFHFHHFH3FBFGFHHDDEB/CGGHEG/<EGH
@M02034:409:000000000-BFKT7:1:1101:18212:22869 1:N:0:25
AAAGTCGAGGTGCCTAAAGTGGCAACCCAGACTTATCTTCTGGTTGGTGGTGTAGAGCTTCCTGTAGCCGCATGGCGTTCGTACTTAAATATGGAACTAACCATTCCAATTTTCGCTGTCTCTTATACACATCTCCGAGCCCACGAGACT
+
CBCCCFCCDCCCGGGGGGGGGGGHHHHGGHHGHHHHHHHHHHHHHGGEFGGFHGHFGHHHHHHHHHHHFGGEGGHEGGGGGFFHHHHGGHHHHHFFHHHHFF3GHGGFHGHHHGFGGGEHHHHHFGHHHGHHHHHFFCGGGGHGGGGGFH
@M02034:409:000000000-BFKT7:1:1101:25215:22870 1:N:0:25
AAAGTCGAGGTGCCTAAAGTGGCAACCCAGACTTTGCAGACGGTTGGTGGTGTAGAGCTTCCTGTAGCCGCATGGCGTTCGTACTTAAATATGGAACTAACCATTCCAATTTTCGCTGTCTCTTATACACATCTCCGAGCCCACGAGACT
+
A@AABFBBBBAAGFGGGGGGGGGHFHHGEHHGHHHFHFHHGGGGFGGEGGAFGFHBGHHHHFHGFHHHHGEEEFHFEBEAEE2?FGFBGFFHHHFHFHHGGFHGGGGHHHHHHGGEGGGHHGGGGGFGDGHHFGD?ECGFDGGEGGGGGG
@M02034:409:000000000-BFKT7:1:1101:15250:22873 1:N:0:25
AAAGTCGAGGTGCCTAAAGTGGCAACCCAGACTTCTTTTGATGTTGGTGGTGTAGAGCTTCCTGTAGCCGCATGGCGTTCGTACTTAAATATGGAACTAACCATTCCAATTTTCGCTGTCTCTTATACACATCTCCGAGCCCACGAGACT
+
CCCCCFCCCCCCGGGGGGGFGGGHHHHGGHHGHHHHHHHHFHHHHHHGFGFFHHHHHHHHHHHHHHHHHGGGFGHHGGGGGGGHHHGGHHEGHEGFHHGGHGHHHHFFHHHHHHGGGGGHHHHHGHGHGHFHFHFGF/B@GGHGGGGGGG
@M02034:409:000000000-BFKT7:1:1101:14934:22875 1:N:0:25
AAAGTCGAGGTGCCTAAAGTGGCAACCCCTCAGACTACGGTTGGTGGTGTAGAGCTTCCTGTAGCCGCATGGCGTTCGTACTTAAATATGGAACTAACCATTCCAATTTTCGCTGTCTCTTATACACATCTCCGAGCCCACGAGACTAAG
+
CCCCCFABCCCCGGGGGGGGGGGHHHHGGGGHHHHHHHGGHGGGEFGFFGHHHHHHHHHHHHHHHHGGGGGHHGGGGGGHHHHHHHHFFHHHHHHHHHHHHHHHHFGHHHFGGGGGHHHHHHHHHHGHHGGGDGCGGFGHGGCGEGHHHF
@M02034:409:000000000-BFKT7:1:1101:17653:22877 1:N:0:25
AAAGTCGAGGTGCCTAAAGTGGCAACCCAGACTAAAAGAAGGTTGGTGGTGTAGAGCTTCCTGTAGCCGCATGGCGTTCGTACTTAAATATGGAACTAACCATTCCAATTTTCGCTGTCTCTTATACACATCTCCGAGCCCACGAGACT
+
BBBBBFBABDAAGGGGBFGGGGGHHHHGGCHGHHHCHGGHHHBFGGEFGEGHHHFHHHHHHHHHHHHGEFEEGHHGGGGGEGHHHFFFFFHGHFHFHGGFHFHHHGFGGHHHHGGGGGFHHHGHHFBHFFHHHHHFCGCCEGGGGGGFH
@M02034:409:000000000-BFKT7:1:1101:4720:22879 1:N:0:25
AAAGTCGAGGTGCCTAAAGTGGCAACCCAGACTGCTTTTGCGGTTGGTGGTGTAGAGCTTCCTGTAGCCGCATGGCGTTCGTACTTAAATATGGAACTAACCATTCCAATTTTCGCTGTCTCTTATACACATCTCCGAGCCCACGAGACT
+
BBBBBFBBBBBBGGGGG4GGFGGHFEHDGHHGHHGHHHHHGGGEFGGGGGEFGEG5FEGHHHHHHGGFHEGEEEHAFEFGGGFFHGGEFHGHHHFGFHHFHCBGHDE4EGHHHHGGGGGGHHFHHHGHGFFHFHGHG@FGGGGGG/AE.G
@M02034:409:000000000-BFKT7:1:1101:6740:22880 1:N:0:25
AAAGTCGAGGTGCCTAAAGTGGCAACCCAGACTAAGTCTCATGTTGGTGGTGTAGAGCTTCCTGTAGCCGCATGGCGTTCGTACTTAAATATGGAACTAACCATTCCAATTTTCGCTGTCTCTTATACACATCTCCGAGCCCACGAGACT
+
BBBABFBBBBABGGGGGGGGGFGFHGHGGEEFHCBGHGFFHGFHHFHGGFEGHHHGGHHHGHHFHFHHHFEFGGHHGGGGDGFHHGGGFGHHHGHHHHBFGHGHHHGHHHHHHHGGGGGGHHHHGHGGGHFHHGFGFCCCGGHGGGGGGH
@M02034:409:000000000-BFKT7:1:1101:27025:22881 1:N:0:25
AAAGTCGAGGTGCCTAAAGTGGCAACCCAGACTCAGACTAAGGTTGGTGGTGTAGAGCTTCCTGTAGCCGCATGGCGTTCGTACTTAAATATGGAACTAACCATTCCAATTTTCGCTGTCTCTTATACACATCTCCGAGCCCACGAGACT
+
BABBBFBB@DABCGFGGGGGGGGFHHHGGHHGHHGHGHGHFHHHHHGGGGEFGDHDFFGHFFHHHGG5BEECGEF1>BECFEFHHHFEFHHHGG3EGHGFGGFGHHHGHGHHHGEEFGG3FGGHGGGGFFGHHGBB?/C@/?GECADDGH
@M02034:409:000000000-BFKT7:1:1101:26163:22884 1:N:0:25
AAAGTCGAGGTGCCTAAAGTGGCAACCCAGACTAATAAGAATGTTGGTGGTGTAGAGCTTCCTGTAGCCGCATGGCGTTCGTACTTAAATATGGAACTAACCATTCCAATTTTCGCTGTCTCTTATACACATCTCCGAGCCCACGAGACT
+
CCCCAFCACCCCGGGGGGGGGGGHHHHGGHGGHFHHHBGFGGHHHHHGFGFGHHHFGHHHHHHHHHHHHGGGGGHHGGGGGGBGHFFFFGGHHHGHHHGGHHHHHHGHHHHHHHGGGGGHHHHHGGBGGGHHHHGFGC?DGGHGGGGGGH
@M02034:409:000000000-BFKT7:1:1101:8130:22888 1:N:0:25
AAAGTCGAGGTGCCTAAAGTGGCAACCCAGACTAAGAGTCGGGTTGGTGGTGTAGAGCTTCCTGTAGCCGCATGGCGTTCGTACTTAAATATGGAACTAACCATTCCAATTTTCGCTGTCTCTTATACACATCTCCGAGCCCACGAGACT
+
CCCCCFCBCCCCGGGGFGGGGGGHHHHGGHHGHHHHHHHHGGGHGGGEFEGEGGHDGFHGGHGHHFHGEFG@FFFCEEEGGE?GFHHHGHHFGE33FGHHFFDFGFHFGHGHHHEGGFEGFHHHFG?FFFHFHHHGD<BDGGHGGGGGFH
@M02034:409:000000000-BFKT7:1:1101:24031:22895 1:N:0:25
AAAGTCGAGGTGCCTAAAGTGGCCACCCAGACTTGGGGTACTGTTGGTGGTGTAGAGCTTCCTGTAGCCGCATGGCGTTCGTACTTAAATATGGAACTAACCATTCCAATTTTCGCTGTCTCTTATACACATCTCCGAGCCCACGAGACT
+
AAAAAF1AA@AAGGGFFGGGGGFHHGHGGHHGHHHGHGGGHGHGHHEGGGGGEHHGHHHHHHHHGFHHHGGGFGHHGGGGGGHHHHDGFGGFHHHHHHEGHHGGHHHHHHHHHH@EGCEHHHHHBFFHHHGHHHF1C/CC?FEC>ACCGH
@M02034:409:000000000-BFKT7:1:1101:6979:22898 1:N:0:25
AAAGTCGAGGTGCCTAAAGTGGCAACCCAGACGCATAAG
+
CCCCCFCCCCCCGGGGGGGGGGGHHHHGGHHG222B255
@M02034:409:000000000-BFKT7:1:1101:7637:22905 1:N:0:25
AAAGTCGAGGTGCCTAACGTGGCAACCCAGACTTGTATGCTTGTTGGTGGTGTAGAGCTTCCTGTAGCCGCATGGCGTTCGTACTTAAATAT
+
AAAAAD3>>>A?FFGGGB2GGAEHHEFGFGA2FFGFGF5DGGABBG2EEAAAGHBBFGBFHFHFBF5GHDEEG?GHGGGFAEBGFGF@3GBG
@M02034:409:000000000-BFKT7:1:1101:7621:22913 1:N:0:25
AAAGTCGAGGTGCCTAAAGTGGCAACCCAGACTTGTATGGTTGTAG
+
AABAAFAAB@AAGGG5BFGFGGFGBGHGFAEAF53F5BD2DFEG55
@M02034:409:000000000-BFKT7:1:1101:13704:22914 1:N:0:25
AAAGTCGAGGTGCCTAAAGTGGCAACCCAGACTTCTTTTCATGTTGGTGGTGTAGAGCTTCCTGTAGCCGCATGGCGTTCGTACTTAAATATGGAACTAACCATTCCAATTTTCGCTGTCTCTTATACACATCTCCGAGCCCACGAGACT
+
CCCCCFCCCCBCGGGGGGGGFGGHHHHGGHGGHHHHHHHHFGGHHHGEGGGGHHHEHHHHHHHHHFGHHGGEGGHGGGGGGGFHHHHGHHHEGF3GFHHHGHGGGEH?FGHHHHGGGGGHHHHHHHBGHFGHFHHHG/<<@GHGCGGGGH
@M02034:409:000000000-BFKT7:1:1101:17914:22918 1:N:0:25
AAAGTCGAGGTGCCTAAAGTGGCAACCCAGACTTGTCTGGTGGTTGGTGGTGTAGAGCTTCCTGTAGCCGCATGGCGTTCGTACTTAAATATGGAACTAACCATTCCAATTTTCGCTGTCTCTTATACACATCTCCGAGCCCACGAGACT
+
CCCCCFCCCCCBGGGGGGGGGGGHHHHGGHHGHHHHHHHHHHGGGGGGGGEFHHHGHHHHHHHHHHHHHGGGGGHHGGGGGGGHHHBFGHHHHHHGGHHHHHHHHHGGHHHHHHGGGGGHHHHHHHHHHHHHHHGHGGGGGGHGGGGGGH
@M02034:409:000000000-BFKT7:1:1101:22842:22918 1:N:0:25
AAAGTCGAGGTGCCTAAAGTGGCAACCCAGACTTTTTGTGGTGTTGGTGGTGTAGAGCTTCCTGTAGCCGCGTGGCGTTCGTACTTAAATATGGTACTAACCATTCCAATTTTCGCTGTCTCTTATACACATCTCCGAGCC
+
AAAABFB>ADAAGGGGGFGGGGGGHHHGGHAFHBDGDGHHGHGHGH22A11AABF555BB5FGF55AA3A@0>E>//?@GEE11?@F3GGHDE3?4?FGH303BG4F44F?GE4</C/<B22BB12F2B@1@GGB@B/<@?
@M02034:409:000000000-BFKT7:1:1101:12080:22921 1:N:0:25
AAAGTCGAGGTGCCTAAAGTGGCAACCCAGACTAAGCTGTAGGTTGGTGGTGTAGAGCTTCCTGTAGCCGCATGGCGTTCGTACTTAAATATGGAACTAACCATTCCAATTTTCGCTGTCTCTTATACACATCTCCGAGCCCACGAGACT
+
BBCCAFCBCBCBGGGGGGGGGGGHHHHGGHHGHHHHHHHGHHHHHHGGGGEFGHHGHHHHHGHHHHHHHGGFGGHHGGGGGFHHHHGHGHHHHHHFHHHFHHFGHHHGHHHHHGGGGGGHHGHHGHHHHHGHHHGGGFGGGGHGGFGGGG
@M02034:409:000000000-BFKT7:1:1101:20329:22922 1:N:0:25
AAAGTCGAGGTGCCTAAAGTGGCAACCCAGACTCGGAAGAATGTTGGTGGTGTAGAGCTTCCTGTAGCCGCATGGCGTTCGTACTTAAATATGGAACTAACCATTCCAATTTTCGCTGTCTCTTATACACATCTCCGAGCCCACGAGACT
+
CCCCCFCCCCBCGGGGGGGGGGGGHHHGGHHGHHGGGGEFGFGHHHHFGFEFHHHHHHHHHHHHHHHHHGGGFGHHGGGGGGFHHHHGHHHHHHGHHHHHHHHGHHHHHGHHHHGGGGGHHHHHHHHHGHHHHHFFGCGFGGHGGGGGGH
@M02034:409:000000000-BFKT7:1:1101:4901:22933 1:N:0:25
AAAGTCGAGGTGCCTAAAGTGGCAACCCAGACTAAGAAGAATGTTGGTGGTGTAGAGCTTCCTGTAGCCGCATGGCGTTCGTACTTAAATATGGAACTAACCATTCCAATTTTCGCTGTCTCTTATACACATCTCCGAGCCCACGAGACT
+
AAA?AFAA@DAAGFGGGGGGGFABCHECAAGFGHFAABA1FG1GHHGAFA/BGED2E11FG1FABGGAEE/A>EHAE?EFE>B?>FB1GHDGG11BGFGHGFFFFHG2GGFGGBEEGC<<2>FEDF>FGFHGHFHFFCGGG/GFGGGGGH
@M02034:409:000000000-BFKT7:1:1101:6256:22933 1:N:0:25
AAAGTCGAGGTGCCTAAAGTGGCAACCCAGACTTGGTTTGTGGTTGGTGGTGTAGACTTCCTGTAGCCGCATGGCGTTCGTACTTAAATATGGAACTAACCATTCCAATTTTCGCTGTCTCTTATACACATCTCCGAGCCCACGAGACTA
+
BBBBBFBBBBABGGGGGGGGGGGGGHHGGHHGHGHGGHHGHHGGFGGGFFEFHFHFHHHHHHHHHHHHFGGGGHCEEEGGFFHHHFGGFFHHHHHGGDGFHHHHHHGHGHHHGFGGGEFHEFHHHGFHHGGCHGHGGGGGGHGGCGG?DF
@M02034:409:000000000-BFKT7:1:1101:13697:22936 1:N:0:25
AAAGTCGAGGTGCCTAAAGTGGCAACCCAGACTAGGTTTGTTGTTGGTGGTGTAGAGCTTCCTGTAGCCGCATGGCGTTCGTACTTAAATATGGAACTAACCATTCCAATTTTCGCTGTCTCTTATACACATCTCCGAGCCCACGAGACT
+
BBBBBFBBBBBBGGGGGGGGGGGHHHHGGHHGHGHGGGHGFFGHHHHGGGGGHGHFFFFHGHHHFGHGHFF@EGHHGGGGGFFHEHHFGHHHHGBGGHHHHHHHHHFFFGHHHF?FGEEHHHHFFH3BFFFHHGHFGCDGGGHGGGGDDH
@M02034:409:000000000-BFKT7:1:1101:14248:22937 1:N:0:25
AAAGTCGAGGTGCCTAAAGTGGCAACCCAGACTAATAAGAATGTTGGTGGTGTAGAGCTTCCTGTAGCCGCATGGCGTTCGTACTTAAATATGGAACTAACCATTCCAATTTTCGCTGTCTCTTATACACATCTCCGAGCCCACGAGACT
+
CCCCCFCCCDCCGGGGGGGGGGGHHHHGGHHGHHHHHHHHHHHHHHHEFGEFHHHGHHHHHHHHHHHHHGGFGGHHGGGGGGHHHHGFHHHHHGHHHHHHHHGHHHGHHHHHHHGGGGGHHHHHGHHHGHHHHHHHGCGGGGHGGGGGGH
@M02034:409:000000000-BFKT7:1:1101:16674:22939 1:N:0:25
AAAGTCGAGGTGCCTAAAGTGGCAACCCAGACTCGGCGGAATGTTGGTGGTGTAGAGCTTCCTGTAGCCGCATGGCGTTCGTACTTAAATATGGAACTAACCATTCCAATTTTCGCTGTCTCTTATACACATCTCCGAGCCCACGAGACT
+
CCCCCFCCCCABGGGGGGGGGGGHHHHGGHHGHHGGGGGGGGHHHHHGGGEFHFGGHHHHHHHHHHHHHGGGGGHHGGGGGGHHHHFGHHHHHHHHHHHHHGHHHHGGHHHHHHGGGGGFHHHHGHFHHHHHHGGGGCGGGGHGGCFGGH
@M02034:409:000000000-BFKT7:1:1101:12962:22966 1:N:0:25
AAAGTCGAGGTGCCTAAAGTGGCAACCCAGACTTATATGTCTGTTGGTGGTGTAGAGCTTCCTGTAGCCGCATGGCGTTCGTACTTAAATATGGAACTAACCATTCCAATTTTCGCTGTCTCTTATACACATCTCCG
+
CCCCCFCCCCCCGGGGGFGFGGGHHHHGGHGGHCGGDH5DFFHHFHF2AAFEFDGDDAFGAGHHHFGFDEGEFFHAEEEGC>BFFGFGHGHHBF3BFGHHFF@FHFH4BGFHF?EEFA?GFHGG???BGC3GHFH2<
@M02034:409:000000000-BFKT7:1:1101:25170:22967 1:N:0:25
AAAGTCGAGGTGCCTAAAGTGGCAACCCAGACTAAGAAGAAGGTTGGTGGTGTAGAGCTTCCTGTAGCCGCATGGCGTTCGTGCTTAAATATGGAACTAACCATTCCAATTTTCGCTGTCTCTTATACACATCTCCGAGCCCACGAGACT
+
BBBBBFABDBABFFFGGGGGGGFHFHHDCAFFHGB335AAA3BGGAEA21EAA3F5DA3BGEFFEF5A3AA0BEE10?EFAE1BFFH3FFEDG33FF@GG303B3DG4?F?FF4/<E?/BEHHE3BB?F222BGH2?/<CGGEG?CDFDH
@M02034:409:000000000-BFKT7:1:1101:11534:22968 1:N:0:25
AAAGTCGAGGTGCCTAAAGTGGCAACCCAGACTTTGTTTGGTGTTGGTGGTGTAGAGCTTCCTGTAGCCGCATGGCGTTCGTACTTAAATATGGAACTAACCATTCCAATTTTCGCTGTCTCTTATACACATCTCCGAGCCCACGAGACT
+
BBBBBFBAB@BBGGGGGGFEGGGHHHHGDHHEHHHGFGHHGHGHGHHEFGEFHHHHGGHHHHHHGHHFGGCEEGHGGGGEGGFHHHG@3GFHHHFHFGG3EGFGHFFDHGGHHHG?FGEHHHGHFGFFF2FGGH32A<//CFGFGFGDCG
@M02034:409:000000000-BFKT7:1:1101:13042:22968 1:N:0:25
AAAGTCGAGGTGCCTAAAGTGGCAACCCAGACTGGGGGGTGGGTTGGTGGTGTAGAGCTTCCTGTAGCCGCATGGCGTTCGTACTTAAATATGGAACTAACCATTCCAATTTTCGCTGTCTCTTATACACATCTCCGAGCCCACGAGACT
+
A1>>ADAADDAAFGGGGGGGG1FEBHH0FCA0B1B0EG?><</?F@CGFC/?FHH1?GHHFHHDFFG?FACGCGHHGCCEAF/CCGHFCGBGHEBCHHHBGHHHHHHHFGGGGGGGGBA0;FFF090;;CBFFFGGG-@@@F?E@--BBF
@M02034:409:000000000-BFKT7:1:1101:15042:22975 1:N:0:25
AAAGTCGAGGTGCCTAAAGTGGCAACCCAGACTTCGGGGAGGGTTGGTGGTGTAGAGCTTCCTGTAGCCGCATGGCGTTCGTACTTAAATATGGAACTAACCATTCCAATTTTCGCTGTCTCTTATACACATCTCCGAGCCCACGAGACT
+
CCCCCFCBCDABGGGGGGGFGGGHHHHGGHHGHHHGGGGGGGGGHGGGGGGFHHHGHHHHHHHHHHHHHGGGGGHHGGGGGGHHHHHGHHHHHH3EFGHGGHHHHHHHFGHHHHGGGGGHHHHHHHHHHHEHHHHHG?FCGGHFGCCGGH
@M02034:409:000000000-BFKT7:1:1101:19192:22980 1:N:0:25
AAAGTCGAGGTGCCTAAAGTGGCAACCCAGACTCCTCCGCCTGTTGGTGGTGTAGAGCTTCCTGTAGCCGCATGGCGTTCGTACTTAAATATGGAACTAACCATTCCAATTTTCGCTGTCTCTTATACACATCTCCGAGCCCACGAGACT
+
CCCCCFCCCCCCGGGGGGGGGGGHHHHGGHHGHHHHHHGGGGHHHEAGGGGGHGHFHFHHFHHHHFHFGDEEFGHAEFGGDGHHHHHDFHHHHHBGGHHHFFFHHFHDFGFHHG/EFEEHDHHHFFBFHE2GGHGD/<BDFAGGF/@EGH
@M02034:409:000000000-BFKT7:1:1101:14750:22980 1:N:0:25
AAAGTCGAGGTGCCTAAAGTGGCAACCCAGACTAGGAGGTGGGTTGGTGGTGTAGAGCTTCCTGTAGCCGCATGGCGTTCGTACTTAAATATGGAACTAACCATTCCAATTTTCGCTGTCTCTTATACACATCTCCGAGCCCACGAGACT
+
CBCCCFCBCCBAGGGGGGGGGGGHHHHGGHHGHHHHHGGEGGGEFGGFGGEFGHHGGHHHHHHHGHHHHGGGGGHHGGGGGGFHHHHGHHHHHHHHHHHHHHHHHHGHHHHHHHGGGGGGHHHGGHHHGHFHHHGHGC?DGGHGGGGGGH
@M02034:409:000000000-BFKT7:1:1101:16577:22980 1:N:0:25
AAAGTCGAGGTGCCTAAAGTGGCAACCCAGACTAAGAATAAGGTTGGTGGTGTAGAGCTTCCTGTAGCCGCATGGCGTTCGTACTTAAATATGGAACTAACCATTCCAATTTTCGCTGTCTCTTATACACATCTCCGAGCCCACGAGACT
+
CCCCBFCCCCBCGGGGGGGGGGGHHHHGGHHGHHHHHHHGGHGHHHGFFFGGHHHFHHHHHHHHHGHGGGG?EGFFGGGGGFEHHHHBGHHHHHFFGHHHGFFGGGGEGGGHGFF?EFEHGHHDDEFDHHGHHHHFDCGGGGHGGCGGDH
@M02034:409:000000000-BFKT7:1:1101:4143:22982 1:N:0:25
AAAGTCGAGGTGCCTAAAGTGGCAACCCAGACTAAGAAGAAGGTTGGTGGTGTAGAGTTCCTGTAGCCGCATGGCGTTCGTACTTAAATATGGAACTAACCATTCCAATTTTCGCTGTCTCTTATACACATCTCCGAGCCCACGAGACTA
+
CCCCCFCBCCBCGGGGGGGGGGGGHHHGGHHGHHHHHHHGHHHGHHGEFGFFHHGFGHHFHHHHGHHHEGGGGHEFGGGGGHGHHHFGGFHHFFGFGFGGHGGHHHDGHHHHHGFGGEFGHFHFGGDHHGGGGFFDFD/>FHGGGGGEHG
@M02034:409:000000000-BFKT7:1:1101:8330:22983 1:N:0:25
AAAGTCGAGGTGCCTAAAGTGGCAACCCAGACTGATCCTTGTGTTGGTGGTGTAGAGCTTCCTGTAGCCGCATGGCGTTCGTACTTAAATATGGAACTAACCATTCCAATTTTCGCTGTCTCTTATACACATCTCCGAGCCCACGAGACT
+
BBBBBFBBBBABCGGGGGGFFGGFHHHGGHHGHHHHHHHHHHHHHHHEFFABFGHHHHHHGHHHFHHHHGGFGGHHGGGGFFHHHHFGHHHHHHHHGHHGHHHHHHFHGHHHHGGGGGFGHHHHHHHHHHGHHHHHGCGCGGHGGGGGGH
@M02034:409:000000000-BFKT7:1:1101:10792:22986 1:N:0:25
AAAGTCGAGGTGCCTAAAGTGGCAACCCAGACTTGTCATACTGTTGGTGGTGTAGAGCTTCCTGTAGCCGCATGGCGTTCGTACTTAAATATGGAACTAACCATTCCAATTTTCGCTGTCTCTTATACACATCTCCGAGCCCACGAGACT
+
BBBBBFBBBBBBGGGGGGGGGGGHHHHGGHHGHF3FGHHGHHHHHHHGGGFGHHHHHHHHHHHHHHGHHGGGGGHHGGGGGGHHHHHHHHHHHHGFGHHHHHHHHHHHHHHHHHGGGGGHHHHHHHHHHHHHHHHHGCGGGGHGGGGGGG
@M02034:409:000000000-BFKT7:1:1101:19191:22998 1:N:0:25
AAAGTCGAGGTGCCTAAAGTGGCAACCCAGACTCCTCCGCCTGTTGGTGGTGTAGAGCTTCCTGTAGCCGCATGGCGTTCGTACTTAAATATGGAACTAACCATTCCAATTTTCGCTGTCTCTTATACACATCTCCGAGCCCACGA
+
>>>>>BAADBAAFGFGFFGFD4ECGCHFDCHGFGHHHHGGGG2FHHHGCEEFG3A5FHBHHCG5FFGHHFEGGGGFGGGGEE2FHHFGHEFGHG3FFHF3FG3GGHB4FFGFHHGCGGEB44FGGHEH3FDB2GF2C/C?F/G//<
@M02034:409:000000000-BFKT7:1:1101:27249:22999 1:N:0:25
AAAGTCGAGGTGCCTAAAGTGGCAACCCAGACTAATACGGCTGTTGGTGGTGTAGAGCTTCCTGTAGCCGCATGGCGTTCGTACTTAAATATGGAACTAACCATTCCAATTTTCGCTGTCTCTTATACACATCTCCGAGCCCACGAGACT
+
BBCCAFBCBDBBGGGGGGGGGGGHHHHGGHHGHHHHHHHECEGHHHAEGGGGHHHHHHHHHHHHHHHHHGGEGGHHGGEFCEFHGHFGHHGHHGHFFGHFHHHHHHHHGHHFHGEGGFGFFFHHGHG3?GHHHHHF/C/@CFECD?CFGF
@M02034:409:000000000-BFKT7:1:1101:18906:23000 1:N:0:25
AAAGTCGAGGTGCCTAAAGTGGCAACCCAGACTAGTATTGTTGTTGGTGGTGTAGAGCTTCCTGTAGCCGCATGGCGTTCGTACTTAAATATGGAACTAACCATTCCAATTTTCGCTGTCTCTTATACACATCTCCGAGCCCACGAGACT
+
AA>AAFAABBABGGGFGGGGGGGGHHHFGHHGHHFFHHGHHHHGGH2EFEGGHBGA5FGHBGHHHHHHGGGEEEHGGGGGFGGGGHGFGG4GHHBBGGFFFHDGDGFFGHGHGHCGG?EFHHHHEG?4FCGHGFEG?//>BFEF/CC/CD
@M02034:409:000000000-BFKT7:1:1101:9405:23001 1:N:0:25
AAAGTCGAGGTGCCTAAAGTGGCAACCCAGACTGTTTTTGTGGTTGGTGGTGTAGAGCTTCCTGTAGCCGCATGGCGTTCGTACTTAAATATGGAACTAACCATTCCAATTTTCGCTGTCTCTTATACACATCTCCGAGCCCACGAGACT
+
BBBBBFBBBBBBGGGGGGGGGGGHHHHGGHHGHHHHHHFG2FGHGGGGGGGGHHHGHHHHGHHHHHHHHGGEFGHHGGGGGGHHHHGGFHHHHGGHFHHHHHHHHHHHHHHHHHEGGGGGHGHHGHHHFGFHGHHGGCDGGGHGGCCGGH
@M02034:409:000000000-BFKT7:1:1101:5940:23008 1:N:0:25
AAAGTCGAGGTGCCTAAAGTGGCAACCCAGAGTAATTGGTGGGTTG
+
ABAABFBBBBAAGGGGGGGGGGGHFGGGFHH2D5DFDG35B2EAFE
@M02034:409:000000000-BFKT7:1:1101:18922:23010 1:N:0:25
AAAGTCGAGGTGCCTAAAGTGGCAACCCAGACTA
+
CCCDCFBCCCCCGGGGGGGGGGGHHHHGGHHGHH
@M02034:409:000000000-BFKT7:1:1101:13160:23010 1:N:0:25
AAAGTCGAGGTGCCTAAAGTGGCAACCCAGACTGATAATAAGGTTGGTGGTGTAGAGCTTCCTGTAGCCGCATGGCGTTCGTACTTAAATATGGAACTAACCATTCCAATTTTCGCTGTCTCTTATACACATCTCCGAGCCCACGAGACT
+
BABBBFBBBBBBGGGGFGGGGGGHHHHGGHHGGGCFHFFGFHGGHHGBFEEFGDGGFGHHHHHHHHEHHGGGGGHHGGGGGEGFHHFFGHFFHGFFFGHHHHHHHGFHHHHHHFEGGGEHF4BFFGGHBCDFGHHGGGGGGGHGGCGGGH
@M02034:409:000000000-BFKT7:1:1101:10472:23020 1:N:0:25
AAAGTCGAGGTGCCTAAAGTGGCAACCCAGACTTCTCAGAGGGTTGGTGGTGTAGAGCTTCCTGTAGCCGCATGGCGTTCGTACTTAAATATGGAACTAACCATTCCAATTTTCGCTGTCTCTTATACACATCTCCGAGCCCACGAGACT
+
CCCCBFCCCCCCGGGGGGGFGGGHHHHGGHHGHHHHHHHHHGGFHGGGFGFGHHHHHHHHHHHHHGHHHGGEGGHHGEFGGGGHHHHHHHHHHHHFGHHGHHHHHHGHHHHHHHGGGGGGHHHHHHHHHHEHGHHGGGGGGGGGGGGGGH
@M02034:409:000000000-BFKT7:1:1101:7113:23020 1:N:0:25
AAAGTCGAGGTGCCTAAAGTGGCAACCCAGACTGATCCTCCGGTTGGTGGTGTAGAGCTTCCTGTAGCCGCATGGCGTTCGTACTTAAATATGGAACTAACCATCCAATTTT
+
CCCCCFCCCCCCGGGGGGGGGGGHHHHGGHHGH335D55FHGGGGGGGGGEFHHHFHHHHHHHHHGGHHGGGGGHHGGGGGGHHHHFHHHHHHHHHFHHHHHHH3G3F4FHH
@M02034:409:000000000-BFKT7:1:1101:23122:23031 1:N:0:25
AAAGTCGAGGTGCCTAAAGTGGCAACCCAGACTGGGGGTTGGGTTGGTGGTGTAGAGCTTCCTGTAGCCGCATGGCGTTCGTACTTAAATATGGAACTAACCATTCCAATTTTCGCTGTCTCTTATACACATCTCCGAGCCCACGAGACT
+
CCCCCFCCCCCCGGGGGGGGGGGHHHHGGHHGHHHHGGFGGGGGGGGEFGAFGHHFGHHHHHHHGHHHGGGGGGHHGGGGGGHHHHHGHHGHHHFGHHHFHHHHHHGH3GGHHHGGGGGFHGHHFHFHFHGGBGFGFCCCCFHGGCCGGH
@M02034:409:000000000-BFKT7:1:1101:5708:23032 1:N:0:25
AAAGTCGAGGTGCCTAAAGTGGCAACCCAGACTCATACTAAGGTTGGTGGTGTAGAGCTTCCTGTAGCCGCATGGCGTTCGTACTTAAATA
+
BBBBBF>ADDBBGGGGGGFGGFFFFHHGGHGGHEFF5555F335AB22B2AAAAG55AFE5FB55555BAE0EEGFC1>FEA??1FFH34B
@M02034:409:000000000-BFKT7:1:1101:27249:23041 1:N:0:25
AAAGTCGAGGTGCCTAAAGTGGCAACCCAGACTAATAAGCATGTTGGTGGTGTAGAGCTTCCTGGAGCCGCGT
+
BBBBBFBB?DBBFGGGFGGFGGGHHHHGGHHG3FHH5B5A5DFGEH22A2EF13DF55BF5BE532B210E0E
@M02034:409:000000000-BFKT7:1:1101:27269:23042 1:N:0:25
AAAGTCGAGGTGCCTAAAGTGGCAACCCAGACTAATAAGCATGTTGGTGGTGTAGAGCTTCCTGTAGCCGCATGGCGTTCGTACTTAAATATGGAACTAACCATTCCAATTTTCGCTGTCTCTTATACACATCTCCGAGCCCACGAGACT
+
AAAAB@AADB2>44FDFFFFGFFBAABAFGDCGGFGHHHHGHHFGHHEFFAFGHHFHFHHFFGFFFFDFEAEFEH1>?EFEE?FEDGEEHFHGHDBEFFFGADFHDFGHHFFH?EEEGGFGFFGDGDF4B1C1FD1?<@>B/F/B<<D/?
@M02034:409:000000000-BFKT7:1:1101:17417:23044 1:N:0:25
AAAGTCGAGGTGCCTAAAGTGGCAACCCAGACTCGGCGGCCGGTTGGTGGTGTAGAGCTTCCTGTAGCCGCATGGCGTTCGTACTTAAATATGGAACTAA
+
BCBBBFCBBCBBGGGGGGGGGGGHHHHGGHHGHHFDAFGGEEFGFGGECAEFEBG3FFGC@GGG3BFBEEGEFG00>EEGA<2?FFH2FGHDDB2BGGHF
@M02034:409:000000000-BFKT7:1:1101:5698:23052 1:N:0:25
AAAGTCGAGGTGCCTAAAGTGGCAACCCAGACTAATAATAAGGTTGGTGGTGTAGAGCTTCCTGTAGCCGCATGGCGTTCGTACTTAAATATGGAACTAACCATTCCAATTTTCGCTGTCTCTTATACACATCTCCGAGCCCACGAGACT
+
CCCCCFBBCCCCGGGGGGGGGGGGHHHGGHHGGHHHHHHHHHHFGFGGGGEFGHHEHHHHFHHHGFHGHEGFGGHHGGEAEGGFHHHGHHHHHHFFHHHFHHGHHHGFHHGHHDEGGGGFFHHHGHGBGFGFGHFHDCGCFGEGGGGG?F
@M02034:409:000000000-BFKT7:1:1101:24338:23055 1:N:0:25
AAAGTCGAGGTGCCTAAAGTGGCAACCCAGACTCCGCTTCTTGTTGGTGGTGTAGAGCTTCCTGTAGCCGCATGGCGTTCGTACTTAAATATGGAACTAACCATTCCAATTTTCGCTGTCTCTTATACACATCTCCGAGCCCACGAGACT
+
CCCBCFCCCCABGGGGGGGGGGGCHHGFGHHGHHHGGGGGHHHHHHHEFGEFHFGFGFHHHGHHHHHHHGGGGGHHGFGGGGHHHHFFHHFHHGFFHHHGHHHHHHHGHHHHHHGGGGGHFHHHFHGFHHHEFGFGGCGGGGAECFGGGG
@M02034:409:000000000-BFKT7:1:1101:16308:23055 1:N:0:25
AAAGTCGAGGTGCCTAAAGTGGCAACCCAGACTGAGAATCATGTTGGTGGTGTAGAGCTTCCTGTAGCCGCATGGCGTTCGTACTTAAATATGGAACTAACCATTCCAATTTTCGCTGTCTCTTATACACATCTCCGAGCCCACGAGACT
+
CCCCCFCCCCABGGGGGGGGGGGHHHHGGHHGHHHHHHHHHHHHHHHGGGFFHGHGGHHHHHHHHHHGHGGGGGHHGGGGGGHHHHHHHHHHHHHHHHHHHHHHHHGHHHHHHHGGGGGHHHHHHHHHHHHHHHHHGGGGGGHGGGGGGH
@M02034:409:000000000-BFKT7:1:1101:14648:23063 1:N:0:25
AAAGTCGAGGTGCCTAAAGTGGCAACCCAGACTAAGCAGGATGTTGGTGGTGTAGAGCTTCCTGTAGCCGCATGGCGTTCGTACTTAAATATGGAACTAACCATTCCAATTTTCGCTGTCTCTTATACACATCTCCGAGCCCACGAGACT
+
CCCCCFCABCCCGGGGGGGGGGGGHHHGGHHFHHHHHHHHGHHHHHHEFGAFHHHFGHHHHHHHHHHHHGGGGGHHGGGGGGHHHHHHHHFHHHHHGHHHHHHHGHHHHHHHHHGGGGGGHGHHGHGHGHFHHHFHFDGGGFHGGGGGGH
@M02034:409:000000000-BFKT7:1:1101:4555:23069 1:N:0:25
AAAGTCGAGGTGCCTAAAGTGGCAACCCAGACTACGACGTCTGTTGGTGGTGTAGAGCTTCCTGTAGCCGCATGGCGTTCGTACTTAAATATGGAACTAACCATTCCAATTTTCGCTGTCTCTTATACACATCTCCGAGCCCACGAGACT
+
CCCCCFCCCCBCGGGGGGGGGGGHHHHGGHHGHH3A22A2A2AGGHGGGGEFHHHHHHHHHHHHHHHHHGGGGGHHGGGGGGHHHHHHHHHHHHHFHHHHHHGHHHHHFHHHHHGGGGGHHHHHHHGHHHFHHHHHG/CGGGHGGGGGGH
@M02034:409:000000000-BFKT7:1:1101:15646:23072 1:N:0:25
AAAGTCGAGGTGCCTAAAGTGGCAACCCAGACTTGGCAGGCTGTTGGTGGTGTAGAGCTTCCTGTAGCCGCATGGCGTTCGTACTTAAATATGGAACTAACCATTCCAATTTTCGCTGTCTCTTATACACATCTCCGAGCCCACGAGACT
+
CCDDCFDCCDCBGGGGGGGFGGGHHHHGGHGGHHHHHGGGGHHHHHHGGGBFGHHGHHHHHHHHHHHHHGGGGGHHGGGGGGGHHHHGHHHHHHHHHHHHHHHHHHHHHHHHHHGGGGGHHHHHHHGHHHHHGHHHGCGGGGHGGGGGGG
@M02034:409:000000000-BFKT7:1:1101:24251:23075 1:N:0:25
AAAGTCGAGGTGCCTAAAGTGGCAACCCCGACTCCGCTTTCGGTTGGTGGTGTAGAGCTTCCTGTAGCCGCATGGCGTTCGTACTTAAATATGGAACTAACCATTCCAATTTTCGCTGTCTCTTATACACATCTCCGAGCCCACGAGACT
+
BBBBBFBAB@BBGGGGFGGGGGGHHHHGGGGGGGHGGGGGHDGGFGGGGGGFHHHHHHHHHHHHHHHHHGGEEGHHGGGGGGHHHHHGBGHHHFHHHHHHGHGHHHHHGHHHHHCGGGFHGHHHGFFHFHHHHGFH?DFFDGGGG@CEGG
@M02034:409:000000000-BFKT7:1:1101:20110:23075 1:N:0:25
AAAGTCGAGGTGCCTACAGTGGCAACCCAGACTGCTAATGTGGTTGGTGGTGTAGAGCTTCCTGTAGCCGCATGGCGTTCGTACTTAAATATGGAACTAACCATTCCAATTTTCGCTGTCTCTTATACACATCTCCGAGCCCACGAGACT
+
AAAAAFA>>>AAGGGF1BFGFGGHHHGEGFHGHBCFFHHFF2EGFGGGGGGGH1FG1FDHHHHHBGHHHGGEEGHHGGGGGGFHHHF1GFFGGHFGHHBECHFHHHEGEFDGHBEECGGHGHHFGHGHDGHHHHHDC>CGCFEECGGGGH
@M02034:409:000000000-BFKT7:1:1101:20127:23079 1:N:0:25
AAAGTCGAGGTGCCTAAAGTGGCAACCCAGACTGCTAATGTGGTTGGTGGTGTAGAGCTTCCTGTAGCCGCATGGCGTTCGTACTTAAATATGGAACTAACCATTCCAATTTTCGCTGTCTCTTATACACATCTCCGAGCCCACGAGACT
+
CCCDCFDCCDBCGGGGGGGGGGGHHHHGGHHGHHHHHHHHGHHHGGGGGGEFHGHGHHHHHHHHHHHHHGGGGGHHGGGGGGHHHHHHHHHHHHHHGHHGHHGHHHHGHHHHHHGGGGGHHHHHHHHHHHHHHHGHGGGGGGHGGGGFGH
@M02034:409:000000000-BFKT7:1:1101:5825:23091 1:N:0:25
AAAGTCGAGGTGCCTAAAGTGGCAACCCAGACTCTTAGTCCGGTTGGTGGTGTAGAGCTTCCTGTAGCCGCATGGCGTTCGTACTTAAATATGGAACTAACCATTCCAATTTTCGCTGTCTCTTATACACATCTCCGAGCCCACGAGACT
+
ABBBBFBBBBAAGGGGGGGGGGGHHHHGDHHGHHHHHHHHHGGGFGGGGGEEHHHHFFEHHHHHGFHHHFCEEGHEGGGGFGGHHHHFFG@GGFDBFHGGHHFHFF4EHHHHGHGEGGGEBDHHHHFGHF2FCGHFDBF?CFHF@CGFDD
@M02034:409:000000000-BFKT7:1:1101:7598:23092 1:N:0:25
AAAGTCGAGGTGCCTAAAGTGGCAACCCAGACTTATTGTTTGTTGGTGGTATAGAGCTTCCTGTAGCCGCATGGCGTTCGTACTTAAATATGGAACTAACCATTCCAATTTTCGCTGTCTCTTATACACATCTCCGAGCCCACGAGACTA
+
BABCAFCBCCABGGGGGGGFGGGHGHHGGHHGHHHHHHHHHHHHHHGGGEGGHHHHHHGHHHHHHHHHGGGGGHHGGGGGGHHHHHHFFHHHHHHHHHHGHFGHHHGHHHHHHGGGGGHHHHHHHHFHHFGGHHGGCFCDFHGG@CGGHG
@M02034:409:000000000-BFKT7:1:1101:16736:23097 1:N:0:25
AAAGTCGAGGTGCCTAAAGTGGCAACCCAGACTCATCCTCCTGTTGGTGGTGTAGAGCTTCCTGTAGCCGCATGGCGTTCGTACTTAAATATGGAACTAACCATTCCAATTTTCGCTGTCTCTTATACACATCTCCGAGCCCACGAGACT
+
CCCCCFCCCDCDGGGGGGGGGGGHHHHGGHHGHHHHHHHHHHHHHHHGGGGGHHHGHHHHHHHHHHHHHGGGGGHHGGGGGGHHHHHGHHHHHHGGHHHHHHHHGHGHHHHHHHGGGGGHHHHHHHGGHHHHHHHHGGGGGEHGGGGGGH
@M02034:409:000000000-BFKT7:1:1101:9192:23102 1:N:0:25
AAAGTCGAGGTGCCTAAAGTGGCAACCCAGACTTCTTTTCCTGTTGGTGGTGTAGAGCTTCCTGTAGCCGCATGGCGTTCGTACTTAAATATGGAACTAACCATTCCAATTTTCGCTGTCTCTTATACACATCTCCGAGCCCACGAGACT
+
BABBBFBBBBBBGGGGGGGGGGGHHHHGGHHGHHHHHHHHHHHHHHGGGGGGHHHHHHHHHHHHHHHHHGGEEGFFGGGGGGFHHHGGBGGHHHEGFHHHGHHGHHHGFHHHHHGGGEFFHGHHGHGHDGFGGHG2ECFCGGHGGGGGGH
@M02034:409:000000000-BFKT7:1:1101:27321:23107 1:N:0:25
AAAGTCGAGGTGCCTAAAGTGGCAACCCAGACTACTATTATGGTTGGTGGTGTAGAGCTTCCTGTAGCCGCATGGCG
+
BBBBBFBBBBBBGGGF4FGGGGGHHHHGGHHGHC3A5ADGHCFEDGGEAAE11BFEGBFG5BDFB5D5AEF@EE11>
@M02034:409:000000000-BFKT7:1:1101:22563:23115 1:N:0:25
AAAGTCGAGGTGCCTAAAGTGGCAACCCAGACTTTTTATCTTGTTGGTGGTGTAGAGCTTCCTGTAGCCGCATGGCGTTCGTACTTAAATATGGAACTAACCATTCCAATTTTCGCTGTCTCTTATACACATCTCCGAGCCCACGAGACT
+
BBBBBFBBBBBBGGGFFFGFGGGHHHHGGHHGHHHHHHHHHHHHHHHGGGGFHGHHGHHHHHHHHHHHHGGFGGHHGGGGGEHHHHHHHHHHHHHGHHHEFHFHHHGHHHHHHGGGGGGHHGHHHHHHHHHHHHHGGGGGGGHGGGCGGH
@M02034:409:000000000-BFKT7:1:1101:11372:23123 1:N:0:25
AAAGTCGAGGTGCCTAAAGTGGCAACCCAGACTGGTGTTGAGGTTGGTGGTGTAGAGCTTCCTGTAGCCGCATGGCGTTCGTACTTAAATATGGAACTAACCATTCCAATTTTCGCTGTCTCTTATACACATCTCCGAGCCCACGAGACT
+
BBB@BFBBBBBBGGGFBGGGGGGHHHHGGGHGHHHHHHEHHHHHHHGGGGGGHGHDHGHHHHHHGHHHGGGFEGGEGGGGGGGHHGFFGGHHHHEFGGGHFHFGGFFGFGHHHFEGGGFHFGGHDGFBGHHHFFGFGCGGGGHGGDFGGH
@M02034:409:000000000-BFKT7:1:1101:10376:23132 1:N:0:25
AAAGTCGAGGTGCCTAAAGTGGCAACCCAGACTAATAATAAGGTTGGTGGTGTAGAGCTTCCTGTAGCCGCATGGCGTTCGTACTTAAATATGGAACTAACCATTCCAATTTTCGCTGTCTCTTATACACATCTCCGAGCCCACGAGACT
+
CCCCCFCCCCCCGGGGGGGGGGGHHHHGGH2AGFEFFDGHFHDAFCEGAEGEAAF5FDABAFGDBBE5BEF0EEA1>?>FDE2EGGHFEGHDFF33FCGH313B??F4BGDHF4>EFE?F4DFB4??BHFB2FGHDB<BDGECFGGGGEH
@M02034:409:000000000-BFKT7:1:1101:14202:23135 1:N:0:25
AAAGTCGAGGTGCCTAAAGTGGCAACCCAGACTAAGACTCCGGTTGGTGGTGTAGAGCTTCCTGTAGCCGCATGGCGTTCGTACTTAAATATGGAACTAACCATTCCAATTTTCGCTGTCTCTTATACACATCTCCGAGCCCACGAGACT
+
CCCCCFCCCCABGGGGGGGGGGGHHHHGGHHGHGHGFHHCFFGGG?AGG?EFAEGAFHHGBGHHHHG5FAGEEGHFFEGGGGEEHGH3BGGFGGBBGHHHGCFGDFHFFGGHHHFGGGCFFGHHFHHHHHGFHGHHGDGGCGHGGCGFGH
@M02034:409:000000000-BFKT7:1:1101:7652:23142 1:N:0:25
AAAGTCGAGGTGCCTAAAGTGGCAACCCAGACTCCTCCTCTTGTTGGTGGTGTAGAGCTTCCTGTAGCCGCATGGCGTTCGTACTTAAATATGGAACTAACCATTCCAATTTTCGCTGTCTCTTATACACATCTCCGAGCCCACGAGACT
+
BBBBBFBBBBBBGGGGGGGGGGGHHHHGGHHGHHHHHHHHHHHHHHHEFGGGHGHGHGHHHHHHHHHGHGGEEGHHGGGGGGHHHHGGHHGHHFEGGHHHHFGHHHHHHGHHHGGGGGGHFHGHBG?GFHHFFGHDF@CCGGFGG/CEGH
@M02034:409:000000000-BFKT7:1:1101:22229:23151 1:N:0:25
AAAGTCGAGGTGCCTAAAGTGGCAACCCAGACTGGTTCTTCGGTTGGTGGTGTAGAGCTTCCTGTAGCCGCATGGCGTTCGTACTTAAATATGGAACTAACCATTCCAATTTTCGCTGTCTCTTATACACATCTCCGAGCCCACG
+
BBBBBFBBBBABFGGGGFGBBFFGCGHFFHGGC3FB35B5BAAFEAEEFEBFGFA5FFAGGBGHGBGGHGFEEEGBEGGAE>2C?GEFGE@GHFEHFHGHHHHHBGFFDGHHG?EEEGEDEGGHGHGHFFGH2DG2<?CCCE//@
@M02034:409:000000000-BFKT7:1:1101:23501:23154 1:N:0:25
AAAGTCGAGGTGCCTAAAGTGGCAACCCAGACTACGAAGCAGGTTGGTGGTGTAGAGCTTCCTGTAGCCGCATGGCGTTCGTACTTAAATATGGAACTAACCATTCCAATTTTCGCTGTCTCTTATACACATCTCCGAGCCCACGAGACT
+
BBBBBFBBBBBBGGGGGGGGGGGHHHHGGHHGHBAFEGGA3GHHHHGGGGFFHHHFGHHHHGHHHHHHHGGEEGHHGGGGEEGHHHHHHHHHHHHHHHHHHHHHGHGHHHHHHHGGGGGFHHHHHHHHGHEHHGGHGGFCCEEGGFGGGB
@M02034:409:000000000-BFKT7:1:1101:14949:23167 1:N:0:25
AAAGTCGAGGTGCCTAAAGTGGCAACCCAGACTCCTGCTCCGGTTGGTGGTGTAGAGCTTCCTGTAGCCGCATGGCGTTCGTACTTAAATATGGAACTAACCATTCCAATTTTCGCTGTCTCTTATACACATCTCCGAGCCCACGAGACT
+
BBBBBFBBBBAAGGGGGGGFFGGHHHHGGHHGHHHHHHHHHGGGGGGEFGFFHHHGHHHHHHHHHHHHHGFGGGHHGGGGGEHHHHHHHHHHHGHGGHHHGHHHHHGHHHHHHHGGGGGGHGHHHHHHHGFHHGFBGCG?CFHGGGGGGH
@M02034:409:000000000-BFKT7:1:1101:15494:23168 1:N:0:25
AAAGTCGAGGTGCCTAAAGTGGCAACCCAGACTTTTGCTGTGGTTGGTGGTGTAGAGCTTCCTGTAGCCGCATGGCGTTCGTACTTAAATATGGAACTAACCATTCCAATTTTCGCTGTCTCTTATACACATCTCCGAGCCCACGAGACT
+
CCCDCFCCCCDDGGGGGGGGGGGHHHHGGHHGHHHHHGHHFHHHGGGGGGFGHHHGGHHHHHHHHHHGHGGGGGHHGGGGGGHHHHHHHHHHHHDGGHGHGHHHHHGHHHHHHHGGGGGFHHHHGHHHHHHHHHHFG?CCGGHGGGGGGH
@M02034:409:000000000-BFKT7:1:1101:21822:23170 1:N:0:25
AAAGTCGAGGTGCCTAAAGTGGCAACCCAGACTGCTTAGTCTGTTGGTGGTGTAGAGCTTCCTGTAGCCGCATGGCGTTCGTACTTAAATATGGAACTAACCATTCCAATTTTCGCTGTCTCTTATACACATCTCCGAGCCCACGAGACT
+
CCCCCFCBCCCCGGGGFGGGGGGGHHHGGHFAFFGHHHHHHGHHHHGEEGGFGFHDDFGHHHHHHFHBGEGFGGHCEGGGGGGHHHHHGHHHHHEDGHHHGGGHHGHHHHHHHHFGGGGHGHHFFFGFHFHHHHHHGCGGFGHGGGGGGH
@M02034:409:000000000-BFKT7:1:1101:5516:23170 1:N:0:25
AAAGTCGAGGTGCTAAAGTGGCAACCCAGACTCCTCCGCCGGTTGGTGGTGTAGAGCTTCCTGTAGCCGCATGGCGTTCGTACTTAAATATGGAACTAACCATTCCAATTTTCGCTGTCTCTTATACACATCTCCGAGCCCACGAGACT
+
A11AAFA1>AA>GGGGFG3GGEHGHHGGHHGHHHHHHGGFGE/EEC/FCAEEGHGHHFGGHHGGHGFGEGCFEFGEEEFEEHGHHGGHFFGHHGHFGHFFGFFGBBBFEGDHHGGGCBGHHHHFGBGFCDFFG><CC@<<?FGC?CCEF
@M02034:409:000000000-BFKT7:1:1101:6720:23173 1:N:0:25
AAAGTCGAGGTGCCTAAAGTGGCAACCCAGACTATGAATTATGTTGGTGGTGTAGAGCTTCCTGTAGCCGCATGGCGTTCGTACTTAAATATGGAACTAACCATTCCAATTTTCGCTGTCTCTTATACACATCTCCGAGCCCACGAGACT
+
DCCCCFDDCDCBGGGGGGGGGGGGHHHGGHHGHHHHHHHGHHHHHHHGGGEFHHHHHHHHHHHHGHHHHGGGGGHHGGGGGFFHHHHHHHHHHHHHHHHHHHHHHHGHHHHHHHGEGGGHHHHHFHGGHHFHHHGGGGGGGGHGGFGGFH
@M02034:409:000000000-BFKT7:1:1101:10491:23181 1:N:0:25
AAAGTCGAGGTGCCTAAAGTGGCAACCCAGACTTGGGAGTAGGTTGGTGGTGTAGAGCTTCCTGTAGCCGCATGGCGTTCGTACTTAAATATGGAACTAACCATTCCAATTTTCGCTGTCTCTTATACACATCCCGAGCCCACGAGACTA
+
CBCCCFCCCCCCGGGGGGGGGGGHHHHGGHHGHHHHEHGEFHHHHHGEFGGGHGHHHFHHGHHHGGHFFFGEEEHEGGGGGGGEGHHHGHGHHHGGGHHHHFGGHGHFHHHHHGGGGGFGHHHHFHHHHHHHHHGFDGGGEHGGCDFDHG
@M02034:409:000000000-BFKT7:1:1101:20238:23183 1:N:0:25
AAAGTCGAGGTGCCTAAAGTGGCAACCCAGACTCGTTTGGTTGTTGGTGGTGTAGAGCTTCCTGTAGCCGCATGGCGTTCGTACTTAAATATGGAACTAACCATTCCAATTTTCGCTGTCTCTTATACACATCTCCGAGCCCACGAGACT
+
AABBAFBABBABGGGGGGGFGGFGHHHGFFHGGHGFGGGGHGGFHHEEGGFFHHHBFHHHGHHGFGGHHGGFGGHHGGGGGGHHHHDFHHGHHHFFHHHHHHGHFHFEFGHHHHGGGGGGHHHHHHFHGHFHHHEDECCCGGGFCGGGGH
@M02034:409:000000000-BFKT7:1:1101:22231:23189 1:N:0:25
AAAGTCGAGGTGCCTAAAGTGGCAACCCAGACTGCGATTGGGGTTGGTGGTGTAGAGCTTCCTGTAGCCGCATGGCGTTCGTACTTAAATATGGAACTAACCATTCCAATTTTCGCTGTCTCTTATACACATCTCCGAGCCCACGAGACT
+
AA?AAFAADD>A1FGF1BGGGGGHGFF?FFFFGHHEEFEFHCEEEEGEFCEFCGHHHFHHGHHHHHHBFGCEEGHHGGGGGGEGGHHFHGGFGEEGCGHFHGHHHHHGHHFHHHGGCGCHHEHGGGDGD1GFFHGGC/BCGFHEG?CAEG
@M02034:409:000000000-BFKT7:1:1101:19889:23195 1:N:0:25
AAAGTCGAGGTGCCTAAAGTGGCAACCCAGACTAAGCCGCAGGTTGGTGGTGTAGAGCTTCCTGTAGCCGCATGGCGTTCGTACTTAAATATGGAACTAACCATTCCAATTTTCGCTGTCTCTTATACACATCTCCGAGCCCACGAGACT
+
BBCCBFCCCCCCGGGGGGGFGGGHHHHGGHHGHHHHGHGEAEGGGHE1CEEFFGGEFEGHDHHHGFGEFGGEGGG1EEEGGGHHHHHHHHHHHG33FHHHBFFFG4FFHHHHHHGGGGFHHFGHFHDGHFEFGHHED@?C@CGGGGGGDG
@M02034:409:000000000-BFKT7:1:1101:25271:23200 1:N:0:25
AAAGTCGAGGTGCCTAAAGTGGCAACCCAGACTCCTTTGCCTGTTGGTGGTGTAGAGCTTCCTGTAGCCGCATGGCGTTCGTACTTAAATATGGAACTAACCATTCCAATTTTCGCTGTCTCTTATACACATCTCCGAGCCCACGAGACT
+
CCCCCFCBCCBCGGGGGGGGGGGHHHFFGFFGHHHFHHGFHHHFHHHFFFEFG3FBFGHHBAGGFFGHGEC0EEG1E>EFFFBAGGDHFB4FFG3GHHHGBCGHFHFBEGHDGDE/EGFFHHGF?GHH4GDFHD3?D/C/CEGEDF?DDG
@M02034:409:000000000-BFKT7:1:1101:20233:23200 1:N:0:25
AAAGTCGAGGTGCCTAAAGTGGCAACCCAGACTCGTTTGGTTGTTGGTGGTGTAGAGCTTCCTGTAGCCGCATGGCGTTCGTACTTAAATATGGAACTAACCATTCCAATTTTCGCTGTCTCTTATACACATCTCCGAGCCCACGAGACT
+
BBCCBFCBCCBCGGGGGGGGGGGHHHHGGHHGHHGHGGGGGGGGHHHFFGEFGHHHHHHHHHHHHHHHHGGGGGHHGEGGGFHHHHHFHHHHHHHHHHHGHHHGHHHHHHHHHHGGGGGGHHHHFHFHGHHHHHHHFCGGGGHGGGGGGH
@M02034:409:000000000-BFKT7:1:1101:18519:23207 1:N:0:25
AAAGTCGAGGTGCCTAAAGTGGCAACCCAGACTCCGGCGCAGGTTGGTGGTGTAGAGCTTCCTGTAGCCGCATGGCGTTCGTACTTAAATATGGAACTAACCATTCCAATTTTCGCTGTCTCTTATACACATCTCCGAGCCCACGAGACT
+
CCCCCFCCCCAAGGGGGGGGGGGHHHHGGHHGHHHGGGGGGGFGGHGEFGAF?BEDGGBCGHHHHHHEFFGEFFF1EEGGFECFHHHFHHGFGE3FGHFHEAFFHHHHHGGHGGGGGDAGBHHGFHHGHHHCGHGHD@CCGGCEFGGDDH
@M02034:409:000000000-BFKT7:1:1101:16151:23212 1:N:0:25
AAAGTCGAGGTGCCTAAAGTGGCAACCCAGACTCCTGCTCGGGTTGGTGGTGTAGAGCTTCCTGTAGCCGCATGGCGTTCGTACTTAAATATGGAACTAACCATTCCAATTTTCGCTGTCTCTTATACACATCTCCGAGCCCACGAGACT
+
CCCCCFCCCCBCGGGGGGGGGGGHHHHGGHHGHHHHHHHHGGGHGGGEFGEFHGHHHHHHGHHHHHHHHGGGGGHHGGGGGGHHHHHHHHHHHHBHHHHGHHHHHHHHHHHHHHGGGGGGHHHHHHHHHHHHHHHHGGGGGGHGGCGGGH
@M02034:409:000000000-BFKT7:1:1101:11528:23217 1:N:0:25
AAAGTCGAGGTGCCTAAAGTGGCAACCCAGACTCCTCCGCATGTTGGTGGTGTAGAGCTTCCTGTAGCCGCATGGCGTTCGTACTTAAATATGGAACTAACCATTCCAATTTTCGCTGTCTCTTATACACATCTCCGAGCCCACGAGACT
+
CCCCCFCCCCBCGGGGGGGGGGGHHHHGGHHGHHHHHHGGGGGHHHHFFGFFHHHGHHHHHHHHHHHHHGGEEFHHGGGGGGHHHHGHFHHHHHGFFHHHHHGHHHGHHHHHHHGGGGEHHHHHHHHHHHHHHHHGG@CGGGHGGGGGGH
@M02034:409:000000000-BFKT7:1:1101:13304:23217 1:N:0:25
AAAGTCGAGGTGCCTAAAGTGGCAACCCAGACTACGGATGATGTTGGTGGTGTAGAGCTTCCTGTAGCCGCATGGCGTTCGTACTTAAATATGGAACTAACCATTCCAATTTTCGCTGTCTCTTATACACATCTCCGAGCCCACGAGACT
+
3>ABADAB?2AAFGGFGFDBFFFFHHHEFFAFG3F22AEAGHBADGAFAGAF1FFHHHHHHHHHGHHHGGC0EEFHGGGF1EFFEG4BBG4DGHD3GGEFHHFGHF4G4FGHHHEDG/?FGFH4GHGFG11FGGD1E<//DGHG/>?E?G
@M02034:409:000000000-BFKT7:1:1101:27155:23232 1:N:0:25
AAAGTCGAGGTGCCTAAAGTGGCAACCCAGACTACGAATCCGGTTGGTGGTGTAGAGCTTCCTGTAGCCGCGTG
+
CCCCCFAABBCCGGGGGGGGGGGHHHHGGH2FFFG2EAGEB2AE2EA1A1E1A3F555FF5GF55@55@?E/>>
@M02034:409:000000000-BFKT7:1:1101:21238:23239 1:N:0:25
AAAGTCGAGGTGCCTAAAGTGGCAACCCAGACTATTTAGATTGTTGGTGGTGTAGAGCTTCCTGTAGCCGCATGGCGTTCGTACTTAAATATGGAACTAACCATTCCAATTTTCGCTGTCTCTTATACACATCTCCGAGCCCACGAGACT
+
CBBCCFCCCCCCGGGGGGGGGGGHHHHGGHHGHHHHHHHHHHHHHHHGGGEGHHHFGHHHGHHHHHHHHGGGGGHHGGGGGGHHHHHGHHHHHHHHGHHHHHGHHHGHHHHHHHGGGGGHHGHHHHHHFGHHHHFFGFCGGGHGGGGGGH
@M02034:409:000000000-BFKT7:1:1101:9877:23242 1:N:0:25
AAAGTCGAGGTGCCTAAAGTGGCAACCCAGACTTTTTGGGATGTTGGTGGTGTAGAGCTTCCTGTAGCCGCATGGCGTTCGTACTTAA
+
CCCDDFDDDCCDGGGGGGGFGGGHHHHGGHHGHHHHHGGGHHGHHHHGFGEFHHHHHHHHHHHHHHHHHGGGGGHHGGGGGGHHHHHG
@M02034:409:000000000-BFKT7:1:1101:12972:23249 1:N:0:25
AAAGTCGAGGTGGCCTAAAGTGGCAACCCAGACTGTTCGGCTTGTTGGGGGTGTAGAGCTTCCTGTAGCCGCATGGCGTTCGTACTTAAATATGGAACTAACCATTCCAATTTTCG
+
CCCCCFCCCCCCGGGGGGGGGGBFGFHHGEGGFFEGHHGGGGGGHHHG0AE0>>@F5FFGFHFDFD4BG3EECEEC1>EE?/>?EFGGG3F44GDGH3FGFHF?FFGFH3FGHFD@
@M02034:409:000000000-BFKT7:1:1101:11074:23259 1:N:0:25
AAAGTCGAGGTGCCTAAAGTGGCAACCCAGACTCTGATGCTTGTTGGTGGTGTAGAGCTTCCTGTAGCCGCATGGCGTTCGTACTTAAATATGGAACTAACCATTCCAATTTTCGCTGTCTCTTATACACATCTCCGAGCCCACGAGACT
+
AAAAAF1>>DAAGF11FGCGFGGEG0GGEC00FAFG1BFHFGGGHCHAEAGCABD2D1FBGBAFH2FHEG//BEGFEGC/EGHA/GHHFGG@E@G11B1FG01BGH2>2BFDGH@/EE<E2FEG1G2F2B1<FD>FE@G/CCFCC/@<ED
@M02034:409:000000000-BFKT7:1:1101:5617:23259 1:N:0:25
AAAGTCGAGGTGCCTAAAGTGGCAACCCAGACTACGAGTCGTGTTGGTGGTGTAGAGCTTCCTGTAGCCGCATGGCGTTCGTACTTAAATATGGAACTAACCATTCCAATTTTCGCTGTCTCTTATACACATCTCCAGCCC
+
CCCCCFCBCCCCGGGGGGGGGGGHHHHGGHHGHH3E22BAEAFHHHHGFGFGHHHHHHHHHHHHHHHHHGGEGGHHGGGGGGHHHHGGHHHHHHHHHHHHHHGHHHGHHHHHHHGGGGGGHHHHHHGHHHGHHHFF2<2?E
@M02034:409:000000000-BFKT7:1:1101:12972:23267 1:N:0:25
AAAGTCGAGGTGGCCTAAAGTGGCAACCCAGACTGTTCGGCTTGTTGGTGGTGTAGAGCTTCCTGTAGCCGCATGGCGTTCGTACTTAAATATGGAACTAACCATTCCAATTTTCGCTGTCTCTTATACACATCTCCGAGCCCACGAGAC
+
BAAAAFABB@AACGGGFEFFGGHGHHHHGGHFGHHGHHGGGFEEGHHGEGEAFFGHFGHFHHHHHHHHFHGFGGGFFGEEFEECGHHEGFHHHHHDFHGFGGAGEGFFHHHHHEHE?EFGFG3GHHHHEDHHHFFHHGGG?CEHE/CCA<
@M02034:409:000000000-BFKT7:1:1101:9894:23273 1:N:0:25
AAAGTCGAGGTGCCTAAAGTGGCAACCCAGACTAATGCGACGGTTGGTGGTGTAGAGCTTCCTGTAGCCGCATGGCGTTCGTACTTAAATATGGAACTAACCATTCCAATTTTCGCTGTCTCTTATACACATCTCCGAGCCCACGAGACT
+
CCCCCFCCCCCCGGGGGGGGGGGHHHHGGHGGHHHHHHGGGGGGGGGEFGGGGFH5EFFHFHHHGHHFFGGEGGGHGGGGGEFHHHHFHHHGHHBFHHHHHHHHHGFFFHHHHHGGGGDHHHHHHHDGHHHHHHHGD/CCGGEGGDCDGH
@M02034:409:000000000-BFKT7:1:1101:26974:23277 1:N:0:25
AAAGTCGAGGTGCCTAAAGTGGCAACCCAGACT
+
CCDDDFDCCDCAGGGGGGGFGGGHHHHGGHHGH
@M02034:409:000000000-BFKT7:1:1101:6623:23278 1:N:0:25
AAAGTCGAGGTGCCTAAAGTGGCAACCCAGA
+
>>11A3>>AD>A1CAGGFGFG1A0AFF00GA
@M02034:409:000000000-BFKT7:1:1101:12453:23290 1:N:0:25
AAAGTCGAGGTGCCTAAAGTGGCAACCCAGACTCATCTGAGGGTTGGTGGTGTAGACTTCCTGTAGCCGCATGGCGTTCGTACTTAAATATGGAACTAACCATTCCAATTTTCGCTGTCTCTTATACACATCTCCGAGCCCACGAGACTA
+
BBABBFBABBAABGGFGDFDGGGGHHHGGHHGHHHHHHHHHGGEFEGFFGEFGFHHHHHFHHHHFHHHGGGGGHGFFFFGECGHHHGHHHHHHGHFFFFFHHGHHEGFGHHHFEDGGGHFFGHFHHGFFFHHHGDF@DGCEGGGGGG/GG
@M02034:409:000000000-BFKT7:1:1101:9076:23294 1:N:0:25
AAAGTCGAGGTGCCTAAAGTGGCAACCCAGACTACTTGTACGGTTGGTGGTGTAGAGCTTCCTGTAGCCGCATGGCGTTCGTACTTAAATATGGAAC
+
CCCCCFCCCCCCGGGGGGGGGGGFFGGGGHHFHGGHHHHGGHGHGGGGFGEFFDGFHGGHBFHEBBGDBA>EEEFBEB>B?B?FGHBFFF44@D33B
@M02034:409:000000000-BFKT7:1:1101:23744:23294 1:N:0:25
AAAGTCGAGGTGCCTAAAGTGGCAACCCAGACTAGGAAGGCGGTTGGTGGTGTAGAGCTTCCTGTAGCCGCATGGCGTTCGTACTTAAATATGGAACTAACCATTCCAATTTTCGCTGTCTCTTATACACATCTCCGAGCCCACGAGACT
+
BBCCCFCCCCCBGGGGGGGGGGGHHHHGGHHGHHHHHHHGHGGEFGGFFGFFHHHHHHHHHHHHGHHHHGGGGGHHGFGGGGHHHHHHHHGHHHGGGHGGHHGHHHHHHHHHHHGGGGGHHHHHHHGHGHGHHHHHGGGGGGHGGGGFFF
@M02034:409:000000000-BFKT7:1:1101:5903:23295 1:N:0:25
AAAGTCGAGGTGCCTAAAGTGGCAACCCAGACTGTGAGTTATGTTGGTGGTGTAGAGCTTCCTGTAGCCGCATGGCGTTCGTACTTAAATATGGAACTAACCATTCCAATTTTCGCTGTCTCTTATACACATCTCCGAGCCCACGAGACT
+
AA3AAFAAAD>4FGGGGGGGGGGGHHGGGHCGFHFHCFFHHHHHHHGFFG?FHFGBGFHHHFHHFFHHFEAAEEFFEFGCEE?GHHFFGFFHHHGFFGGFFFFEGGBFHGGHH?EEFEEGGFBE4GDH4FGHEEFHD//<@CGEF//CFG
@M02034:409:000000000-BFKT7:1:1101:12438:23300 1:N:0:25
AAAGTCGAGGTGCCTAAAGTGGCAACCCAGACTCATCTGAGGGTTGGTGGTGTAGACTTCCTGTAGCCGCATGGCGTTCGTACTTAAATATGGAACTAACCATTCCAATTTTCGCTGTCTCTTATACACATCTCCGAGCCCACGAGACTA
+
CCCCCFCCCCCCGGGGFGGGGGGHHHHGGHHGHHGHHHHHHGGEGGGEFGFGHHHHHHGHHHHHHHHHEEEGGHGEEGGGGHHHHHGHHHHHHHGGHHGHHHHHHFHHHHHHHFGGGEFHHHHHHHEHGGHGHHFGCGGDFHGGGGFGHH
@M02034:409:000000000-BFKT7:1:1101:11822:23312 1:N:0:25
AAAGTCGAGGTGCCTAAAGTGGCAACCCAGACTAAGAATGGGGTTGGTGGTGTAGAGCTTCCTGTAGCCGCATGGCGTTCGTACTTAAATATGGAACTAACCATTCCAATTTTCGCTGTCTCTTATACACATCTCCGAGCCCACGAGACT
+
A3AAAFBBCCBBGFGGFGGGGGGHHHHGGCHGHFHHGHHGFGGEEFGEFEEFGHHHHHHHHHHHGHFHHGGGGGGGGGGGGGBGGHHGGH4GHHHHHGHFHGHHGHGFHHHGHGFGGGGHHHHHHHHHGHFHGGHEF?@CDFHGGGFGGF
@M02034:409:000000000-BFKT7:1:1101:11814:23328 1:N:0:25
AAAGTCGAGGTGCCTAAAGTGGCAACCCAGACTAAGAATGGGGTTGGTGGTGTAGAGCTTCCTGTAGCCGCATGGCGTTCGTACTTAAATATGGAACTAACCATTCCAATTTTCGCTGTCTCTTATACACATCTCCGAGCCCACGAGACT
+
BBBBBFBBBBABGGGGGFGGGGGGHHHGGHHGHHHHFHHHHHGEFGGGFGEFGHHFHHHHHHHHGHHFHEEEGGHHGGGGGGHHHHHHHHGHHHHFHHHHHHHHHHGHHHHHHHGGGGGHHHHHHHHHGHGHHHGHG?CCGGHGGGGGGH
@M02034:409:000000000-BFKT7:1:1101:8372:23333 1:N:0:25
AAAGTCGAGGTGCCTAAAGTGGCAACCCAGACTACGAAGTCGGTTGGTGGTGTAGAGCTTCCTGTAGCCGCATGGCGTTCGTACTTAAATATGGAACTAACCATTCCAATTTTCGCTGTCTCTTATACACATCTCCGAGCCCACGAGACT
+
CCCCBFCCCCBCGGGGGGGGGGGGGHHGGHHGHHHGGHGGHGGGGGGGGGEFHHHGHHHHHHHHGHHGHGGEGGHHGFGGGGHHHHHHHHHHHHHHHHHHHHHHHHHHHHHHHHGGGGFHHHHHGHHHHHGHGGFFC@CFGGHGGGFGGH
@M02034:409:000000000-BFKT7:1:1101:20486:23339 1:N:0:25
AAAGTCGAGGTGCCTAAAGTGGCAACCCAGACTCCTCCGCCTGTTGGTGGTGTAGAGCTTCCTGTAGCCGCATGGCGTTCGTACTTAAATATGGAACTAACCATTCCAATTTTCGCTGTCTCTTATACACATCTCCGAGCCCACGAGACT
+
CCCCCFCCBCABGGGGGGGGGGGHHHHGGHHGHHHHHHGGGGHHHHHGGGGGHHHHHHHHHHHHHHHHHGGGGGHHGGGGGGHHHHHGHHHHHHHHGHHHHHGHHHGHHHHHHHGGGGGHHHHHFHFHHHHHHHHHGGCCGGHGGGGGGG
@M02034:409:000000000-BFKT7:1:1101:21887:23344 1:N:0:25
AAAGTCGAGGTGCCTAAAGTGGCAACCCAGACTTGTAGGTGGGTTGGTGGTGTAGAGCTTCCTGTAGCCGCATGGCGTTCGTACTTAAATATGGAACTAACCATTCCAATTTTCGCTGTCTCTTATACACATCTCCGAGCCCACGAGACT
+
BABBBFCBCBBCGGGGGGGGGGGHHHHGGHHGHHHHHHHDFEFFFGGGFGBFHHHHHGHGHHHHHHHHHGGEFGHHGGGGGGHHHHHGHHHHHHHGGHGGHHHHHHGHHHHHHGGGGGGHHHHHFHGHFHHHHHGBGCCCCGHGGGGGGF
@M02034:409:000000000-BFKT7:1:1101:14625:23348 1:N:0:25
AAAGTCGAGGTGCCTAAAGTGGCAACCCAGACTCCTAATACGGTTGGTGGTGTAGAGCTTCCTGTAGCCGCATGGCGTTCGTACTTAAATATGGAACTAACCATTCCAATTTTCGCTGTCTCTTATACACATCTCCGAGCCCACGAGACT
+
CCCCCFCCCCBCGGGGGGGGGGGFHHHGGHHGHHHHHHHHHHGHGGGFFGEFGHHGHHHHHHHHHGHGHGGGGGHHGGGGGGHHHHHHHHHHHHHHHHHGHHHHHHHHHHHHHHGGGGGGHHHHGHHHFHFHFHHHF@DCGGHGGGGGGG
@M02034:409:000000000-BFKT7:1:1101:8565:23353 1:N:0:25
AAAGTCGAGGTGCCTAAAGTGGCAACCCAGACTCCGCCTACGGTTGGTGGTGTAGAGCTTCCTGTAGCCGCATGGCGTTCGTACTTAAATATGGAACTAACCATTCCAATTTTCGCTGTCTCTTATACACATCTCCGAGCCCACGAGACT
+
BCBCCFCCCCABGGGGGGGGGGGGHHHGGHHGHHHGGGGGHEDFGGGEFEAFGHGGGGHHHGHHGHHHHE@EEFHHFEGGGGHHHHGGHHHHHHHHHHHHHFHHHHHGGHHHHHGFGGFHHGHHGHHFFHEHHHFFD@FFCGHEGCCDDH
@M02034:409:000000000-BFKT7:1:1101:12127:23360 1:N:0:25
AAAGTCGAGGTGCCTAAAGTGGCAACCCAGACTGTGGGTATTGTTGGTGGTGTAGAGCTTCCTGTAGCCGCATGGCGTTCGTACTTAAATATGGAACTAACCATTCCAATTTTCGCTGTCTCTTATACACATCTCCGAGCCCACGAGACT
+
CCCDCFCBCCCCGGGGGGGFGGGHHHHGGHHGHHHHHGEHHHHHHHHGGGFFHHHGGHHHHHHHHHHHHGGGGGHHGGGGGGHHHHHGHHHHHHHGHHHGHHGHHHHHHHHHHFGGGGGGHHHHGHGHHHFHFHHGGGGGGGHGGGGGGF
@M02034:409:000000000-BFKT7:1:1101:12444:23369 1:N:0:25
AAAGTCGAGGTGCCTAAAGTGGCAACCCAGACTTGGCTGTCTGTTGGTGGTGTAGAGCTTCCTGTAGCCGCATGGCGTTCGTACTTAAATATGGAACTAACCATTCCAATTTTCGCTGTCTCTTATACACATCTCCGAGCCCACGAGACT
+
CCCCCFCCCCCCGGGGGGGGGGGHHHHGGHHGHHHHHHGHGGHHHHHGFGEFFFGBGFGHHHHHHGHFGEGGGGGFFEEGFEBGHHHHHHHHHGBBGHHHGGBGHGHEHHFHHBEGGGEGFHFFFGGHGGHFHHGFFCGGGGGGGCGDFH
@M02034:409:000000000-BFKT7:1:1101:14168:23373 1:N:0:25
AAAGTCGAGGTGCCTAAAGTGGCAACCCAGACTTCGGTGTAGGTTG
+
DCDDCFCCCDCCGGGGGGGGGGGHHHHGGHHGH55F22AE3FHHBG
@M02034:409:000000000-BFKT7:1:1101:14844:23374 1:N:0:25
AAAGTCGAGGTGCCTAAAGTGGCAACCCAGACTACGTATAATGTTGGTGGTGTAGAGCTTCCTGTAGCCGCATGGCGTTCGTACTTAAATATGGAACTAACCATTCCAATTTTCGCTGTCTCTTATACACATCTCCGAGCCCACGAGACT
+
BCCCCFCCCCAAGGGGGGGGGGGGGHHGGHHGHHHGGHHHHHHHHGHFFGEFGFGFHHHHHGHHHHHHHGGGGFHHGEGGGGHHHHHHHHFHHHFHHHHHHHHHHHHHHHHHHHGGGGGHHHHHFHHHGHFHHHHFGGGGGGHGGGGGGH
@M02034:409:000000000-BFKT7:1:1101:10038:23377 1:N:0:25
AAAGTCGAGGTGCCTAAAGTGGCAACCCAGACTACGAATACGGTTGGTGGTGTAGAGCTTCCTGTAGCCGCATGGCGTTCGTACTTAAATATGGAACTAACCATTCCAATTTTCGCTGTCTCTTATACACATCTCCGAGCCCACGA
+
AAABBFAAADABGGGGGGGFGGGFG4EAEEHFFGGEEHHGHGGFG?FGFF1FGFFD5FGHE3GGEGFHHGGGGFHHEECCE>?GEG@BGHEHGG3FCGHFGHGHFFFGHGGHFDEGGGFDDGGGEGFGFGGBFGHBB@DCCFG//<
@M02034:409:000000000-BFKT7:1:1101:5499:23381 1:N:0:25
AAAGTCGAGGTGCCTAAAGTGGCAACCCAGACTTCGACGAATGTTGGTGGTGTAGAGCTTCCTGTAGCCGCATGGCGTTCGTACTTAAATATGGAACTAACCATTCCAATTTTCGCTGTCTCTTATACACATCTCC
+
BABBBFBBBBABGGGGGGGGGGGHHHHGGHFGHBG2A222EEGHHGHDFEGEFFFDEGGFEHFFFBFBDEGCEFFAE?EFE>2?FFDBDGHGFF33FGHH303BGBHFHHFHFFGEGDCFDGHGDF33B222?BFF
@M02034:409:000000000-BFKT7:1:1101:18998:23395 1:N:0:25
AAAGTCGAGGTGCCTAAAGTGGCAACCCAGACTTGTGATTTTGTTGGTGGTGTAGAGCTTCCTGTAGCCGCATGGCGTTCGTACTTAAATATGGAACTAACCATTCCAATTTTCGCTGTCTCTTATACACATCTCCGAGCCCACGAGACT
+
BBBBAFBADDBAGFFGGFGFGGEHGHHGGFHGHHBGHBFAAFGGHHEAFEGEGGD5DDGHFHHHHFHGFFGAFE1E>EEGGGCGGHHFHGHFHFBGFFHFFE3FGFGEFG3GGD>EFEEHFFFF4GH?GBFHHHHFFCCDGGGGGC/CEG
@M02034:409:000000000-BFKT7:1:1101:8770:23398 1:N:0:25
AAAGTCGAGGTGCCTAAAGTGGCAACCCAGACTAATACTAAGGTTGGTGGTGTAGAGCTTCCTGTAGCCGCATGGCGTTCGTACTTAAATATGGAACTAACCATTCCAATTTTCGCTGTCTCTTATACACATCTCCGAGCCCACGAGACT
+
CCCCCFCCCCCCGGGGGGGGGGGHHHHGGHCEHGEGHHGHGHHHHHGEFCGFG3GBHDFGHFHHHGHHEEE>EGHCEEGGGFCGGFHG3GEGHG3@FFGHC?3FFFF4BFFHHE@EFEEGEHFGDEFFFCBCCGG2C/B@BCGFG?C/AH
@M02034:409:000000000-BFKT7:1:1101:13751:23402 1:N:0:25
AAAGTCGAGGTGCCTAAAGTGGCAACCCAGACTAAGCCGCCGGTTGGTGGTGTAGAGCTTCCTGTAGCCGCATGGCGTTCGTACTTAAATATGGAACTAACCATTCCAATTTTCGCTGTCTCTTATACACATCTCCGAGCCCACGAGACT
+
ABBBAFBBBBABGGGFGGGGGGGHHHHGGHHGHHHHHHGGGGGAEGGGGGGGGFHHHHHHHHHHHHHGHGGGGGHHGEGGGEBAGHHGHHGHGEGDHFGHHHFHHHHHHHHHHHGGGGGHHHHGGHGEDFGHFFBHG/DC?AFGGC?CAD
@M02034:409:000000000-BFKT7:1:1101:14735:23419 1:N:0:25
AAAGTCGAGGTGCCTAAAGTGGCAACCCAGACTACGTATTATGTTGGTGGTGTAGAGCTTCCTGTAGCCGCATGGCGTTCGTACTTAAATATGGAACTAACCATTCCAATTTTCGCTGTCTCTTATACACATCTCCGAGCCCACGAGACT
+
BBCCAFBCCCBBGGGGGGGFGGGHHHHGGHHGHHHGBGHHHHHHHHHGFGEFHHHGHHHHHHHHFHHHGGGGGGHHGGGGGGHHHHHGHHHHHHFHGHHHHHGHHHGHHHHHHHGGGGGHGGHHHHHHHHBHHHHGF@DGGGHGGGGGGH
@M02034:409:000000000-BFKT7:1:1101:13751:23419 1:N:0:25
AAAGTCGAGGTGCCTAAAGTGGCAACCCAGACTAAGCCGCCGGTTGGTGGTGTAGAGCTTCCTGTAGCCGCATGGCGTTCGTACTTAAATATGGAACTAACCATTCCAATTTTCGCTGTCTCTTATACACATCTCCGAGCCCACGAGACT
+
CCCCCFCCDCCCGGGGGGGGGGGHHHHGGHHGHHHHGHGGGGGGGGGGGGEFHHHHHHHHHHHHHHHHHGGFGGHGGGGGGGHHHHHHHHHHHHHHHHHGHHHHHHGHHHHHHHGGGGGHHHHHHHHHHHHHHHHGGGGGGGHGGGGGGH
@M02034:409:000000000-BFKT7:1:1101:17604:23436 1:N:0:25
AAAGTCGAGGTGCCTAAAGTGGCAACCCAGACTTGTTCGAGTGTTGGTGGTGTAGAGCTTCCTGTAGCCGCATGGCGTTCGTACTTAAATATGGAACTAACCATTCCAATTTTCGCTGTCTCTTAACACATCTCCGAGCCCACGAGAC
+
AAABBFABBBBBGGG5GGGB5GFHFHFGGHCFBGGDGHFHHHDHHHE2A?AFGDGFHBFHHFHHHHFB3EEEFGHHGGGEG12FFFFGHEFHGHF3@GHHHA3?FGGDGGHHHD>EA/?B4FGD4??GG/?GF3DDCCCCGHGC/<?A
@M02034:409:000000000-BFKT7:1:1101:24499:23445 1:N:0:25
AAAGTCGAGGTGCCTAAAGTGGCAACCCAGACTCTGCCGCGGGTTGGTGGTGTAGAGCTTCCTGTAGCCGCATGGCGTTCGTACTTAAATATGGAACTAACCATTCCAATTTTCGCTGTCTCTTATACACATCTCCG
+
BAAABF>3A2ABGGGGGGGGFGFHHHHGGDHGFHHFHHGGCE0AAE0FG1?B?FFFEGHHGHHFHF4FHDEEGGGGEEEFEEHHHHHB3FFHF33DFHFBGHFFHFHB3BDGHH?DG/EFDGFF2????F<GGFGFD
@M02034:409:000000000-BFKT7:1:1101:24963:23451 1:N:0:25
AAAGTCGAGGTGCCTAAAGTGGCAACCCAGACTTAGTGTGTTGTTGGTGGTGTAGAGCTTCCTGTAGCCGCATGGCGTTCGTACTTAAATATGGAACTAACCATTCCAATTTTCGCTGTCTCTTATACACATCTCCGAGCCCACGAGACT
+
BBABBFBBB?AAGGGGGGGFGGGHHHFEGFCDFEFG5GGGAFGHGHFEEGGFF3F5F5BEFFFFA5EDFE0>EEF1EEEFGE??EGHGHHBDFF3EGFFC3??CFFHEFHHFEBEEFFFFDGFHF?D3FFH2GGFBC/BB?GH/B/@G?<
@M02034:409:000000000-BFKT7:1:1101:8478:23457 1:N:0:25
AAAGTCGAGGTGCCTAAAGTGGCAACCCAGACTTAGAAGAATGTTGGTGGTGTAGTGCTTCCTGTAGCCGCATGGTG
+
BCCCAFBBCCCCGGGGGGGGGGGHHHHGGHHGHBHGA5EEBFHHG52A22B113D5AA555BABA5A53AE0EA?55
@M02034:409:000000000-BFKT7:1:1101:16674:23479 1:N:0:25
AAAGTCGAGGTGCCTAAAGTGGCAACCCAGACTTTTTTTTCTGTTGGTGGTGTAGAGCTTCCTGTAGCCGCATGGCGTTCGTACTTAAATATGGAACTAACCATTCCAATTTTCGCTGTCTCTTATACACATCTCCGAGCCCACGAGACT
+
BCBCCFCCCCABGGGGGGGGGGGGGHHGGHHGHHHHHGGGHHHHHHHGGGGGHHHFHHHHGHHHGHHGHEGGGGHHGGGGGGFHHHHFHHHHHHGGGHHGHHHHHHGHHHHHHHGGGGGGHHHHHHHHHHGHGHHHEDGGGGHGGCGGGH
@M02034:409:000000000-BFKT7:1:1101:20556:23484 1:N:0:25
AAAGTCGAGGTGCCTAAAGTGGCAACCCAGACCGGGAGGAGGGTTGGTGGTGTAGAGCTTTCCTGTAGCCGCATGGCGTTCGTACTTAAATATGGAACTAACCATTCCAATTTTCGCTGTCTCTTATACACATCTCCGAGCCCACGAGAC
+
BBCCBFBABBBBGGGGGGGGGGGHHHHGGHHGHGGGGGGEEEGBFGGFFGEFGHHHHHHHHHHHHGHGHFFEGGGHGGGGGEEFHHHFHGHHHHHHHFFHHFHHHHHFHHHHHHHGEDGGFHHHHHHHFHHHHHHHHFGGGGGHGGGGE<
@M02034:409:000000000-BFKT7:1:1101:7170:23488 1:N:0:25
AAAGTCGAGGTGCCTAAAGTGGCAACCCAGACTAAGCTTCATGTTGGTGGTGTAGAGCTTCCTGTAGCCGCATGGCGTTCGTACTTAAATATGGAACTAACCATTCCAATTTTCGCTGTCTCTTATACACATCTCCGAGCCCACGAGACT
+
BBBBBFBBBBBBGGGGGGGFGGGHHHHGGHHGHHHHG5G5FFHGHHHGFGEGHHHHHHHHHHHHHHHHHGGGGGHGGGGGGGHHHHHHHHHHHHFHHHGHHHHHHHHHHHHHGHGGGGGGHHHHHHHHFHFHHHHHGCGGGGHGGGGGG<
@M02034:409:000000000-BFKT7:1:1101:23862:23493 1:N:0:25
AAAGTCGAGGTGCCTAAAGTGGCAACCCAGACTCATAATCAGGTTGGTGGTGTAGAGCTTCCTGTAGCCGCATGGCGTTCGTACTTAAATATGGAACTAACCATTCCAATTTTCGCTGTCTCTTATACACATCTCCGAGCCCACGAGACT
+
BBBBBFAADBBBGGGFGGFFGGGFHGHGGHHGHHHHHHHHFGHHGH2EFGGGHHHGHHHHHHHHHHHHHGGGGGHHGGGGGGHHHHFHFHHHHHHGHHGGHHFHHHGHGHHHHHGGGGGGHHHHHHHHHHHHHFFGGCCGDGHG?CDFGH
@M02034:409:000000000-BFKT7:1:1101:20424:23505 1:N:0:25
AAAGTCGAGGTGCCTAAAGTGGCAACCCAGACTGAGGCGCGTGTTGGTGGTGTAGAGCTTCCTGTAGCCGCATGGCGTGCGTACTT
+
AAAAAF?A@DAAEG111A1FGGGHHCGGE0FCBA11BBE?EEAEG/FEFGGF/FGGFE111B1BBF@2B?EEEC>AEG/EEEEGHH
@M02034:409:000000000-BFKT7:1:1101:11359:23506 1:N:0:25
AAAGTCGAGGTGCCTAAAGTGGCAACCCAGACTTGTTTTCCTGTTGGTGGTGTAGAGCTTCCTGTAGCCGCATGGCGTTCGTACTTAAATATGGAACTAACCATTCCAATTTTCGCTGTCTCTTATACACATCTCCGAGCCCACGAGACT
+
CCCCCFCCCCBCGGGGGGGGGGGHHHHGGHHGHHHHHHHHHHHHHHHGFGEFHHHHHHHHHHHGHHHFHGGGGGHHGGGGGGGHHHGFHHGHHHGGFHGGGHFHHHHGHHHHHHGGGGGHHGHHHHHHHHFHHHHFD/DCGGHGGGGGGH
@M02034:409:000000000-BFKT7:1:1101:7900:23511 1:N:0:25
AAAGTCGAGGTGCCTAAAGTGGCAACCCAGACTGCGGTTGGGGTTGGTGGTGTAGAGCTTCCTGTAGCCGCATGGCGTTCGTACTTAAATATGGAACTAACCATTCCAATTTTCGCTGTCTCTTATACACATCTCCGAGCCCACGAGACT
+
CCCBCFCCCCBAGGGGGGGGGGGHGHHGGHGGFHHGGEEEGGGGEEGGGGGFFGGFGHHHHGHHFHHFHGFFGGHHGGCFGGHGHHFHHHHFHHGHHHECEGGHHGHHHHHHFHGDADDHHHEHHHFHFGFGHH>GGCCGGGHGGCGGGH
@M02034:409:000000000-BFKT7:1:1101:10913:23523 1:N:0:25
AAAGTCGAGGTGCCTAAAGTGGCAACCCAGACTCGTGTTCGTGTTGGTGGTGTAGAGCTTCCTGTAGCCGCATGGCGTTCGTACTTAAATATGGAACTAACCATTCCAATTTTCGCTGTCTCTTATACACATCTCCGAGCCCACGAGACT
+
BBBBBFBBBBABGGGGGGGGGGGHHHHGGHHGHHGHHHHHGGGHHHHFFGEFGHHGHHHHHHHHHHHHHGGGGGHHGGGGGFHHHHHHHHGHHHFFFHHGHHHHHHHGHHHHHFGGGGGHHHHHHHHHHHFHHHFFGCGGGGHGGGGGGH
@M02034:409:000000000-BFKT7:1:1101:25306:23523 1:N:0:25
AAAGTCGAGGTGCCTAAAGTGGCAACCCAGACTGTGGAGTATGTTGGTGGTGTAGAGCTTCCTGTAGCCGCATGGCGTTCGTACTTAAATATGGAACTAACCATTCCAATTTTCGCTGTCTCTTATACACATCTCCG
+
CCCCCFCCCCCCGGGGGGGGGGGHHHHGGHHGHHHFH3FB3FGHDHFE2EFC13D55BAA5FGEGEF53BEAEEC1>1>1?>21BFGB@BG4B333BFGH313B3?F4?F?GD4>?EF<??FF4?FE?G??GG3F2?
@M02034:409:000000000-BFKT7:1:1101:14757:23524 1:N:0:25
AAAGTCGAGGTGCCTAAAGTGGCAACCCAGACTTCTACGGCTGTTGGTGGTGTAGAGCTTCCTGTAGCCGCATGGCGTTCGTACTTAAATATGGAACTAACCATTCCAATTTTCGCTGTCTCTTATACACATCTCCGAGCCCACGAGACT
+
CCCCCFCCCBBBGGGGGGGGGGGHHHHGGHHGHHHHHHGGGGGHGHHGGGEFHHHHHGHHHHHHHHHHHGGCFGHGGEGGGGGEGHFEHHGHHHFHHHHHHHHHHHGHHHHHHHGFGGFHHHHHHHHHFHHFFFGGE/CCGGHGGGGFFH
@M02034:409:000000000-BFKT7:1:1101:20439:23524 1:N:0:25
AAAGTCGAGGTGCCTAAAGTGGCAACCCAGACTGAGGCGCGTGTTGGTGGTGTAGAGCTTCCTGTAGCCGCATGGCGTTCGTACTTAAATATGGAACTAACCATTCCAATTTTCGCTGTCTCTTATACACATCTCCGAGCCCACGAGACT
+
CDCCCFCCCDBCGGGGGGGFGGGHHHHGGHHGHHGHGGGGGGGGHHHEGGEFGHHHHHHHHHHHHHHHHGGGGGHHGEGGGGHHHHGHHHHHHHHHGHHHHHGHHHHHHHHHHHGGGGGHHHHHHHHHGHHHHGHFE/CCGGHGGGGGGH
@M02034:409:000000000-BFKT7:1:1101:16114:23528 1:N:0:25
AAAGTCGAGGTGCCTAAAGTGGCAACCCAGACTCGTCATCCGGTTGGCGGTGTAGAGCTTCCTGTAGCCGCATGGCGTTCGTACTTAAATATGGAACTAACCATTCCAATTTTCGCTGTCTCTTATACACATCTCCGAGCCCACGAGACT
+
BBAAAFBBBB>A4FGGGGGFGFFFFFEEA2AFBEF22A253AEFGCC3A0AAEFG5FBGHH3@5FGGGEA//EEHGGEGFEEBCEED3FFDFG3B?GCDG3BGH3GFD4GHHHBCEEGBGFGGHGD2GFGH1GGHHGGGGGFFGCC-<.F
@M02034:409:000000000-BFKT7:1:1101:17027:23537 1:N:0:25
AAAGTCGAGGTGCCTAAAGTGGCAACCCAGACTAAGATGTCTGTTGGTGGTGTAGAGCTTCCTGTAGCCGCATGGCGTTCGTACTTAAATATGGAACTAACCATTCCAATTTTCGCTGTCTCTTATACACATCTCCGAGCCCACGAGACT
+
CCCCCFCCCCCCGGGGGGGGGGGHHHHGGHHGHHHHHGHFHGHHHHHGGGGFHHHFHHHHHHHHHHHHHGGGGGHHGGGGGGHHHHHGHHHHHHHHHHHGHHHHHHGHHHHHHHGGGGGHHHHHHHFFGHHHHHFFGCGGGGHGGGGGGH
@M02034:409:000000000-BFKT7:1:1101:11009:23538 1:N:0:25
AAAGTCGAGGTGCCTAAAGTGGCAACCCAGACTAATACGAATGTTGGTGGTGTAGAGCTTCCTGTAGCCGCATGGCGTTCGTACTTAAATATGGAACTAACCATTCCAATTTTCGCTGTCTCTTATACACATCTCCGAGCCCACGAGACT
+
BBBBBFBBDBAAGGGGGGGGGGGGHHHGGHHGHHHHGHHGHHHHHHHGGGEFHHHFHHHHHHHHHHHHHGGGGGHHGGGGGGHHHHHGHHHHHHGHHHHHHHHHHHGHHHHHHHGGGGGHGHHHHHGGGFDHGHFHG?FGGGHGGGGGGH
@M02034:409:000000000-BFKT7:1:1101:14751:23541 1:N:0:25
AAAGTCGAGGTGCCTAAAGTGGCAACCCAGACTTCTACGGCTGTTGGTGGTGTAGAGCTTCCTGTAGCCGCATGGCGTTCGTACTTAAATATGGAACTAACCATTCCAATTTTCGCTGTCTCTTATACACATCTCCGAGCCCACGAGACT
+
BBBBBFBBBBAAGGGGGGGGGGGGHHHGGHHGHHHHHHGGFGGHHHHEFG?FHFHGHHHHHHHHGHHHHGGGGGHHGGGGGGHHHHFFHHGHHHHHHHHHHHHHGHHHHHHHHHGGGGGHHHHHGHFHHHHHHHBFE@DGGGHGGGGGGG
@M02034:409:000000000-BFKT7:1:1101:8831:23547 1:N:0:25
AAAGTCGAGGTGCCTAAAGTGGCAACCCAGACTAAGAATACGGTTGGTGGTGTAGAGCTTCCTGTAGCCGCATGGCGTTCGTACTTAAATATGGAACTAACCATTCCAATTTTCGCTGTCTCTTAT
+
BBBBAFBBBDAAFGGGGFGGFBEHFE422FFGHGHFFHHHHHEGGCEGFGEFGFHFFFHHGFHHHBFG3EEEEEE1EGGGFGHEFG43FF@FGEDFFGGG30BBGGF44FGFHBCEGD/3F4BGDG
@M02034:409:000000000-BFKT7:1:1101:19560:23549 1:N:0:25
AAAGTCGAGGTGCCTAAAGTGGCAACCCAGACTCAGAAGGATGTTGGTGGTGTAGAGCTTCCTGTAGCCGCATGGCGTTCGTACTTAAATATGGAACTAACCATTCCAATTTTCGCTGTCTCTTATACACATCTCCGAGCCCACGAGACT
+
CCCCCFCCCCCCGGGGGGGGGGGHHHHGGHHGHHHHHHHHHHHHHHHEFGFFHHHGHHHHHHHHHHHHHGGGGGHHGGGGGGHHHHHHHHHHHHGHHHGHHHGHHHHHHHHHHHGGGGGHHHHHHHHGHHHGHHHHGGGGGGHGGGGGGH
@M02034:409:000000000-BFKT7:1:1101:19734:23549 1:N:0:25
AAAGTCGAGGTGCCTAAAGTGGCAACCCAGACTCAGCCGAATGTTGGTGGTGTAGAGCTTCCTGTAGCCGCATGGCGTTCGTACTTAAATATGGAACTAACCATTCCAATTTTCGCTGTCTCTTATACACATCTCCGAGCCCACGAGACT
+
BCCCBFCCCCBCGGGGGGGGGGGHHGHGGHHGHHHHHHGGGGHGHHGFCEFFCBGFHHHHHHHHHGGDEEG@EEF?EEEGGFHHHHGGFHFFGFDDFHHHFCDFHFFFHHHHHBEGGGFHHGHHGGGFHGHFGHGBECGGGFHGGG?EDH
@M02034:409:000000000-BFKT7:1:1101:18146:23550 1:N:0:25
AAAGTCGAGGTGCCTAAAGTGGCAACCCAGACTCCGAATCAGGTTGGTGGTGTAGAGCTTCCTGTAGCCGCATGGCGTTCGTACTTAAATATGGAACTAACCATTCCAATTTTCGCTGTCTCTTATACACATCTCCGAGCCCACGAGACT
+
BABBBFBBBBBBGGGCGGGGGGGHHHHGGHHGHHHGGGGGGHHHHHGGFGEFHFHGHHHHHHHHHHHHHGGGGGHHGFGGGGHHHHHHHGGHHHHHGFHHHHHHGHGHHHHHHHGGGGFHHHHHHHGHHHHHHHGGF?CGGGGGGGGGGH
@M02034:409:000000000-BFKT7:1:1101:22797:23554 1:N:0:25
AAAGTCGAGGTGCCTAAAGTGGCAACCCAGACTGTTTTTAGTGTTGGTGGTGTAGAGCTTCCTGTAGCCGCATGGCGTTCGTACTTAAATATGGAACTAACCATTCCAATTTTCGCTGTCTCTTATACACATCTCCGAGCCCACGAGACT
+
BB@BBFAADBBAGGGG4GGGGGGGHHHGGHHGHGFFFFFGFHHHHHHGGGDGHEHFGHHHHHHHHHHHHGG@EGHHGGGGGGHHHH@BGHGHHHHHHHH3GHFGHHGHHHHHHHGGGGGEHGHHGGBH2?GHFFGHG//?CGHFBA/EDD
@M02034:409:000000000-BFKT7:1:1101:21097:23560 1:N:0:25
AAAGTCGAGGTGCCTAAAGTGGCAACCCAGACTGGGTTTAGTGTTGGTGGTGTAGAGCTTCCTGTAGCCGCATGGCGTTCGTACTTAAATATGGAACTAACCATTCCAATTTTCGGCTGTCTCTTATACACATCTCCGAGCCCACGAGAC
+
BBCCBFCBCCCCGGGGGGGFGGGHHHHGGHFGHGHHEFEGHHHHHHHGGGFFHHH5GHHHHHHHHHHHHGGEFGHHGGGGGGHHHHFHHHHHHHHHHHHFHHHHHHHHHHHHHHGGGGGHHHHHHHHHHHHHHGHHFGFGGGGHGGCGE<
@M02034:409:000000000-BFKT7:1:1101:18160:23565 1:N:0:25
AAAGTCGAGGTGCCTAAAGTGGCAACCCAGACTCCGAATCAGGTTGGTGGTGTAGAGCTTCCTGTAGCCGCATGGCGTTCGTACTTAAATATGGAACTAACCATTCCAATTTTCGCTGTCTCTTATACACATCTCCGAGCCCACGAGACT
+
CCCCCFCCCCCCGGGGGGGGGGGHHHHGGHHGHHHGEGGGBGHGGHGGGGEFHHHGHHHHHHHHGHHHHGGGGFHHGGGGGGHHHHHHHHGHHHGHFHHHHHFHHHHHHHHHHHGGGGGGHHHHHHGHHHHHHHHGGDGGGGHGGGGGGH
@M02034:409:000000000-BFKT7:1:1101:22819:23567 1:N:0:25
AAAGTCGAGGTGCCTAAAGTGGCAACCCAGACTGTTTTTAGTGTTGGTGGTGTAGAGCTTCCTGTAGCCGCATGGCGTTCGTACTTAAATATGGAACTAACCATTCCAATTTTCGCTGTCTCTTATACACATCTCCGAGCCCACGAGACT
+
BBBBBFBBBBAAFGGGGGGFFGGGFA4EGFGFBGFGHHGHH5FGGCFAFE1BADGDGGHFHGGFGHHHHEAEGEFCEGGAEEFGHHEFHHDFGFFGBGGFHFHGFGDFGHGHHBEDEFEBHHGHGHEEFFGF2BB2?>CCGGHGFACGDG
@M02034:409:000000000-BFKT7:1:1101:12051:23568 1:N:0:25
AAAGTCGAGGTGCCTAAAGTGGCAACCCAGACTAAGGGTGAGGTTGGTGGTGTAGAGCTTCCTGTAGCCGCATGGCGTTCGTACTTAAATATGGAACTAACCATTCCAATTTTCGCTGTCTCTTATACACATCTCCGAGCCCACGAGACT
+
BBBBAFBABDABCGGFF4FGFFGHHHGGGGHGHHCHHHBFEHHGGGGEFEAFGFHGHHHHHHHHFGHHHEEGGGHHEEFGEECGHHFFFHFHHFDGGHHBFHHHHHGHGHHHHHGGGGGFHEHHHHHFFHDHHHGFE@D/BFCFGCFDEF
@M02034:409:000000000-BFKT7:1:1101:24695:23574 1:N:0:25
AAAGTCGAGGTGCCTAAAGTGGCAACCCAGACTTCTAGTAATGTTGGTGGTGTAGAGCTTCCTGTAGCCGCATGGCGTTCGTACTTAAATATGGAACTAACCATTCCAATTTTCGCTGTCTCTTATACACATCTCCGAGCCCACGAGAC
+
BABCBFCCBBAAGGFFGGGGGGGHHHFEGHHFHGH5555D5AFGDGHFGGEFGGHFGGFHHHHHGFHFHEGFGGHFF>EFEEFGHHH3GHHHHGFFFHGHFCGFHHHHHHHHHHGFDGGHHHHHGH4HDGBFGG32C@G?CFEF/>CE?
@M02034:409:000000000-BFKT7:1:1101:12311:23575 1:N:0:25
AAAGTCGAGGTGCCTAAAGTGGCAACCCAGACTCATCTATGGTTGGTGGTGTAGAGCTTCCTGTAGCCGCATGGCGTTCGTACTTAAATATGGAACTAACCATTCCAATTTTCGCTGTCTCTTATACACATCTCCGAGCCCACGAGACTA
+
BBBCAFCCCCAAGGGGFGGFGGGHFGFEGHHGHHGHHHFHHHHHGGEFGBFFFHGHHHHHHHHGHHGGEEEGFH1EEEGEEGGHHHGGHHGHHHFEHFFGGBHHGEEFHHHHGEGFGFFHFGHFHHFHGEHFHHGC<CB>FFFGDCG?GH
@M02034:409:000000000-BFKT7:1:1101:24061:23584 1:N:0:25
AAAGTCGAGGTGCCTAAAGTGGCAACCCAGACTACTTTTCCGGTTGGTGGTGTAGAGCTTCCTGTAGCCGCATGGCGTTCGTACTTAAATATGGAACTAACCATTCCAATTTTCGCTGTCTCTTATACACATCTCCGAGCCCACGAGACT
+
BBCCAFABBBCCGGGGGGGGGGGHHHHGGHHGHHHHHHHHHGGGGGGGFGEFGHHHHHHHHGHHHHHHHGGGGGHHGGGGGGHHHHHHHHHHHHFGHHGGHHHHHHGHGHHHHHGGGGEHHGHHHGFHGHFHBGFHGGGCGGHGGGGGGF
@M02034:409:000000000-BFKT7:1:1101:7715:23586 1:N:0:25
AAAGTCGAGGTGCCTAAAGTGGCAACCCAGACTCCTCCTCATGTAGGTGGTGTAGTGC
+
A3AAAFBBDBAAGGGGGGFFGFGHHHHEGA2FG3BAG32F3AEA553FAFA21AD535
@M02034:409:000000000-BFKT7:1:1101:24978:23591 1:N:0:25
AAAGTCGAGGTGCCTAAAGTGGCAACCCAGACTCCTCAGCCGGTTGG
+
>AAABFBABDBBGGGGFGGGGGGHHHHGGHHGH33BADFEA222B0A
@M02034:409:000000000-BFKT7:1:1101:9304:23594 1:N:0:25
AAAGTCGAGGTGCCTAAAGTGGCAACCCAGACTAGGTTGAATGTTGGTGGTGTAGAGCTTCCTGTAGCCGCATGGCGTTCGTACTTAAATATGGAACTAACCATTCCAATTTTCGCTGTCTCTTATACACATCTCCG
+
ABAABFBADBBBCGGFEGFGGBECCEC22EAFG3CFDD235DDFGG2EFCEFH3D5AAFGDBGHHBFBFE?AEAFCEEGEEEEGGHB@3F4FFF33@FB3C1BFHFB4BBGHHD>>EEE?FFGHBF?441B??F?1?
@M02034:409:000000000-BFKT7:1:1101:24063:23601 1:N:0:25
AAAGTCGAGGTGCCTAAAGTGGCAACCCAGACTACTTTTCCGGTTGGTGGTGTAGAGCTTCCTGTAGCCGCATGGCGTTCGTACTTAAATATGGAACTAACCATTCCAATTTTCGCTGTCTCTTATACACATCTCCGAGCCCACGAGACT
+
CCCCCFCCCBABGGGGGGGGGGGHHHHGGHHGHC355AA53BEGFGGFFGEFHHHFHHHHHHHHHHHHHGGGGGHHGGGGGGHHHHHHHHGHHHHHFGHGHHHHHHHHHHHHHHGEGGGEHHHHGG?BFH2CCGFGF@?CFGHGGDCFGF
@M02034:409:000000000-BFKT7:1:1101:7854:23605 1:N:0:25
AAAGTCGAGGTGCCTAAAGTGGCAACCCAGACTAGGTCTCAGGTTGGTGGTGTAGAGCTTCCTGTAGCCGCATGGCGTTCGTACTTAAATATGGAACTAACCATTCCAATTTTCGCTGTCTCTTATACACATCTCCGAGCCCACGAGACT
+
CCCCCFCCCCCCGGGGGGGGGGGGGHHGGHHGHHHHHHHHFHHGHFGGGGFFGHGFGHHHHHHHGGGHHGGFEFHHGGGGGGHHHHDGFGGHHHHHHHHHHHFGHGHGHHHHHHGEEFEHHHGHHHFGFHHHGHGBDBGGFGGGGCGGDD
@M02034:409:000000000-BFKT7:1:1101:23970:23610 1:N:0:25
AAAGTCGAGGTGCCTAAAGTGGCAACCCAGACTCGTCAGTTTGTTGGTGATGTAGAGCTTCCTGTAGCCGCATGGCGTTCGTACTTAAATATGGAACTAACCATTCCAATTTTCGCTGTCTCTTATACACATCTCCGAGCCCACGAGACT
+
CDCDCFCCCCCCGGGGGGGGGGGHHHGGGHHGH32F22BD55DFGHHGF5FGHHHHHHHHHHHHHHHHHGGGGGHHGGGGGGHHHHHHHHHHHHHHHHGHHHHHHHHHHHHHHHGGGGGHHGHHHHHGHHHHHHHHGGGGGGHGCGGGGH
@M02034:409:000000000-BFKT7:1:1101:4832:23610 1:N:0:25
AAAGTCGAGGTGCCTAAAGTGGCAACCCAGACTGTTCTTAAGGTTGGTGGTGTAGAGCTTCCTGTAGCCGCATGGCGTTCGTACTTAAATATGGAACTAACCATTCCAATTTTCGCTGTCTCTTATACACATCTCCGAGCCCACGAGACT
+
BBBBADAADA2AGGGGGGGGBFEFFFFEGHHGFGDHFFGHFGGGHHGDFGAABEGGFFFGGFHHFFGGFEEEEEFFEGEFEECFGGGGHHHHGHFFGGBFFCBBG?BGHHHHHGE?EFE?GGHHGFFHBCBGFHF2C?D/>FEGCDCDAD
@M02034:409:000000000-BFKT7:1:1101:6028:23610 1:N:0:25
AAAGTCGAGGTGCCTAAAGTGGCAACCCAGACTTAGCGTTCGGTTGGTGGTGTAGAGCTTCCTGTAGCCGCATGGCGTTCGTACTTAAATATGGAACTAACCATTCCAATTTTCGCTGTCTCTTATACACATCTCCGAGCCCACGAGACT
+
BBCBBFCCCCCCGGGGGGGGGGGGHHHGGHFGHHHHHGGGGGGGGGGEFGEFHGHBGDGHHHHHHHHHHGGCGGHHGEGGGGFHHHGFHHHHHHHHHHHGHGHHHHFHHHHHHHGGGGGGHFHHFGHHFHHHHHHFC/DCGGHGGGGGGH
@M02034:409:000000000-BFKT7:1:1101:24789:23623 1:N:0:25
AAAGTCGAGGTGCCTAAAGTGGCAACCCAGACTACGAAGTAGGTTGGTGGTGTAGAGCTTCCTGTAGCCGCATGGCGTTCGTACTTAAATATGGAACTAACCATTCCAATTTTCGCTGTCTCTTATACACATCTCCGAGCCCACGAGACT
+
BCBCCFCCCCCCGGGGGGGGGGGHHHHGGHHGHHHGGHGGHHHHHHGGGGGFHHHFHHHHHGHHHHHHHGGEFGHHGGGGGGHHHHFFDHHHGHFFHHHFHHHHHHHFHGHHHHGGGGGHHHHHFGFHFFGHHHFDF/CGGGHGGGGGGH
@M02034:409:000000000-BFKT7:1:1101:10651:23623 1:N:0:25
AAAGTCGAGGTGCCTAAAGTGGCAACCCAGACTCCGCCTGGTGTTGGGG
+
DCDECFEDDDCCGGGGGGGGGGGHHHHGGHHGH33E22BEGHHHAA20A
@M02034:409:000000000-BFKT7:1:1101:25978:23633 1:N:0:25
AAAGTCGAGGTGCCTAAAGTGGCAACCCAGACTTTTTGTTTTGTTGGTGGTGTAGAGCTTCCTGTAGCCGCATGGCGTTCGTACTTAAATATGGAACTAACCATTCCAATTTTCGCTGTCTCTTATACACATCTCCGAGCCCACGAGACT
+
CBCCBFCBBCABGGGGGGGGGGGGHHHGGHHGHHHHHGHHHHHHHHHGFGEGHHHFHHHHHHHHHHHGHFEGFGHHGGGGGGHHHHHHHHGHHGFFFHFFHHFHHHHFHHHHHHGGGGFFHHHHHHHHFHFHHHGHF@G?CGHGGGGGGG
@M02034:409:000000000-BFKT7:1:1101:24759:23640 1:N:0:25
AAAGTCGAGGTGCCTAAAGTGGCAACCCAGACTCAGCAGAGGGTTGGTGGTGTAGAGCTTCCTGTAGCCGCATGGCGTTCGTACTTAAATATGGAACTAACCATTCCAATTTTCGCTGTCTCTTATACACATCTCCGAGCCCACGAGACT
+
CCCCCFCCCCACGGGGGGGGGGGHHHHGGHHGHHHHCHGGHGGFHGGEFGGFHHHDFGHHHHHHHFGFGGGEGGHFEGGGGGHHHHHHHHHHHHEFHHHHGFGGHGFHHHGHHHGGGGGHHHGHGHGGHGHGHHGFE@CCGGGGGGGGGH
@M02034:409:000000000-BFKT7:1:1101:7253:23648 1:N:0:25
AAAGTCGAGGTGCCTAAAGTGGCAACCCAGACTACTGCGCCTGTTGGTGGTGTAGAGCTTCCTGTAGCCGCATGGCGTTCGTACTTAAATATGGAACTAACCATTCCAATTTTCGCTGTCTCTTATACACATCTCCGAGCCCACGAGACT
+
AABBAFBBBDAAGGGFCGGGGGGHHHHGEHHGHHHGHHGGGGHHHFEEF?EFHHHGHHHHHHHHHHHHHGGEGGHGGGGGGFFFHHHHFGGHHHFHHHHHFHFGFGHGBGHHHHGGGGEHHHFHHHFHGHEHFHHFGG/CC?GGG<<CAF
@M02034:409:000000000-BFKT7:1:1101:7502:23650 1:N:0:25
AAAGTCGAGGTGCCTAAAGTGGCAACCCAGACTCCGCAGCCGGTTGGTGGTGTAGAGCTTCCTGTAGCCGCATGGCGTTCGTACTTAAATATGGAACTAACCATTCCAATTTTCGCTGTCTCTTATACACATCTCCGAGCCCACGAGACT
+
BBBBBFBB@BABGGGGGGGGGGGHHHHGGHHGHFHGGGGGHGGFEGGGGGEFGHHHHHHHHHHHGHHGHGGGGGHHGGGGGGHHHHGHHHFHHHHGHHHHHHHHHHHHHGHHHHGGGGGHHHGHGHFHHGBGCFGHG@GGGGHGGGGGGG
@M02034:409:000000000-BFKT7:1:1101:16891:23660 1:N:0:25
AAAGTCGAGGTGCCTAAAGTGGCAACCCAGACTAGGTCTCATGTTGGTGGTGTAGAGCTTCCTGTAGCCGCATGGCGTTCGTACTTAAATATGGAACTAACCATTCCAATTTTCGCTGTCTCTTATACACATCTCCGAGCCCACGAGACT
+
CCDCCFCCDDCDGGGGGGGGGGGHHHHGGHHGHHGF5FGFHHHHHHHEC2EFABF5FDFFFGHHGFF5EEGEEFF1EEEEEE2CGHHFGGHGHH3FGFHHE?BFGFFEHHFHHEEEGEEGGHHDFGGHFGDCGFHGEBCC<FEECBFGDH
@M02034:409:000000000-BFKT7:1:1101:8954:23665 1:N:0:25
AAAGTCGAGGTGCCTAAAGTGGCAACCCAGACTCG
+
>1>A>BAADDAABGGG1AFGA1F0BA00AAAEG1A
@M02034:409:000000000-BFKT7:1:1101:20760:23668 1:N:0:25
AAAGTCGAGGTGCCTAAAGTGGCAACCCAGACTGCTACGAGGGTTGGTGGTGTAGAGCTTCCTGTAGCCGCATGGCGTTCGTACTTAAATATGGAACTAACCATTCCAATTTTCGCTGTCTCTTATACACATCTCCGAGCCCACGAGACT
+
BBCCBFCCCCCCGGGGGFGGGGGHHHHGGH2FEBCAFDF2E2EEAFE1AAFFHGDABBFFBFGBE5F53EF0EEF1/?EFEE2??FHGE@GGGF33FGHHE03BFDHBFFFHGGEEEF?FGFGFB3DFHHHFFHHDE?/@</F/@/AEEF
@M02034:409:000000000-BFKT7:1:1101:7967:23669 1:N:0:25
AAAGTCGAGGTGCCTAAAGTGGCAACCCAGACTATG
+
CCCCCFCCCBBBGGGGGGGGGGGHHHHGGHHGH355
@M02034:409:000000000-BFKT7:1:1101:5424:23672 1:N:0:25
AAAGTCGAGGTGCCTAAAGTGGCAACCCAGACTTCTTGGGCGGTTGGTGGTGTAGAGCTTCCTGTAGCCGCATGGCGTTCGTACTTAAATATGGAACTAACCATTCCAATTTTCGCTGTCTCTTATACACATCTCCGAGCCCACGAGACT
+
ABABBFCBCCCCGGGGGGGGGGGHGHHGGHHGHHHHHHHHHGGEFGGFFGEFHHHHHHHHHHHHHHHGGEGGGGHHGGGGGGHHHHHHHHHHHHHGGGHGHHHHHHHHHHHHHHGDGGGHHGHHHHHHHHGHHGFGD?GDGGHGGCFEGG
@M02034:409:000000000-BFKT7:1:1101:24779:23675 1:N:0:25
AAAGTCGAGGTGCCTAAATTGGCAACCCAGACT
+
AAAAAFAAD1AAAFGGB13B11BBCGH?F0E0G
@M02034:409:000000000-BFKT7:1:1101:24645:23676 1:N:0:25
AAAGTCGAGGTGCCTAAAGTGGCAACCCAGACTGCGCAGAGTGTTGGTGGTGTAGAGCTTCCTGTAGCCGCATGGCGTTCGTACTTAAATATGGAACTAACCATTCCAATTTTCGCTGTCTCTTATACACATCTCCGAGCCCACGAGACT
+
CCCCCFCCCCCBGGGGGGGGGGGGHHHGGHHGHHHFFGGFHGHHHHHGFGFFHGHFHHHHHHHHHHHHHFGCGGHHGGGGGGHHHHHGHHHHHHGGGHHGHHHHHHHFHHHHHHGGGGFHHHHHGGGHFHHHHHGHDCCGGGHGGGGGGH
@M02034:409:000000000-BFKT7:1:1101:7454:23688 1:N:0:25
AAAGTCGAGGTGCCTAAAGTGGCAACCCAGACTGGGATGTTGGTTGGTGGTGTAGAGCTTCCTGTAGCCGCAT
+
CCCCCFCBCDBBGGGGGGGGGGGHHHHGGHHAA32FABA3DAGGAEE111EAAAF555AB5BEFB5BAAEE0E
@M02034:409:000000000-BFKT7:1:1101:7957:23688 1:N:0:25
AAAGTCGAGGTGCCTAAAGTGGCAACCCAGACTAAGGATAAGGTTGGTGGTGTAGAGCTTCCTGTAGCCGCATGGCGTTCGTACTTAAATATGGAACTAACCATTCCAATTTTCGCTGTCTCTTATACACATCTCCGAGCCCACGAGACT
+
BBBBBFBBADBBGGGGGGGGGGGHHHHGGHGGHB3BAFEGHFHHGGGGFEEFHHHFHHHHHHHHHHHHHGGEGGHHGFGGGGHHHHFHHHHHHHBGHHHHHGFGHHGHFGHHHHGGGGGGHHHHHHGHHGGHHHFHGGGGGGHGGGGGG<
@M02034:409:000000000-BFKT7:1:1101:17683:23693 1:N:0:25
AAAGTCGAGGTGCCTAAAGTGGCAACCCAGACTGGTAAGGAGGTTGGTGGTGTAGAGCTTCCTGTAGCCGCATGGCGTTCGTACTTAAATATGGAACTAACCATTCCAATTTTCGCTGTCTCTTATACACATCTCCGAGCCCACGAGACT
+
AA?>AFAADDAAFFGGGGGFGFC4EHHDFEAFHHH5DFDGFCEFHFGEFDEFGFFAFGFGGGHDBFAFBAEEEEHFGEEFEE2GFFHFGHFHHGEBGHHHHHHHHHHFFHHHFGEGGGEFFGHDDF?DFFHHHHHGGGGGC/GGD?CGEH
@M02034:409:000000000-BFKT7:1:1101:24642:23694 1:N:0:25
AAAGTCGAGGTGCCTAAAGTGGCAACCCAGACTGCGAA
+
AAA1>DAA>@AAEGG1BFFBFFFFEHHGECHEHHF00A
@M02034:409:000000000-BFKT7:1:1101:21112:23705 1:N:0:25
AAAGTCGAGGTGCCTAAAGTGGCAACCCAGACTAGGGTTAGTGTTGGTGGTGTAGAGCTTCCTGTAGCCGCATGGCGTTCGTACTTAAATATGGAACTAACCATTCCAATTTTCGCTGTCTCTTATACACATCTCCGAGCCCACGAGACT
+
CCCCCFCBCBCCGGGGGGGGGGGHHHHGGHHGHHHHHGGHHHHHHHHFFGFFHHHGHHHHHGHHHHHHHGGGGGHHGGGGGGHHHHHHHHGHHHHFFFG3GHHHHHHHHHHHHHGGGGGHHHHHHHGHHHHHHHHGGCCGGGHGGGGGGH
@M02034:409:000000000-BFKT7:1:1101:23362:23711 1:N:0:25
AAAGTCGAGGTGCCTAAAGTGGCAACCCAGACTACTGCGCTTGTTGGTGGTGTAGAGCTTCCTGTAGCCGCATGGCGTTCGTACTTAAATATGGAACTAACCATTCCAATTTTCGCTGTCTCTTATACACATCTCCGAGCCCACGAGACT
+
CBCCBFCBCBCBGGGGGGGGGGGHHHHGGHHGHCHHHCGFGGGHFHHEEEEFFEG5EFGEEGFHHGHEFEGEFGG1>EEGFFCFGFHHFHFB@B33FGHGB03BEBFDFGFHHEFGGGEHFHHDBFDFHEEFHHF?EBDGCFHEGGGFGG
@M02034:409:000000000-BFKT7:1:1101:18748:23714 1:N:0:25
AAAGTCGAGGTGCCTAAAGTGGCAACCCAGACTCCTCCGACGGTTGGTGGTGTAGAGCTTCCTGTAGCCGCATGGCGTTCGTACTTAAATATGGAACTAACCATTCCAATTTTCGCTGTCTCTTATACACATCTCCGAGCCCACGAGACT
+
CCCDCFCCCCDCGGGGGGGGGGGHHHHGGHHGHFHHHHGFGCGGGGGGFFGFGHGFGHHHGHHHHFGFHGEEGFFFEEGGGEFHHHFFHGGHHHBFHHHHHHFGHHHGEGHHF3@?A/?B33D>2F2FHHF2@FF>?/CFGGHGCGGGGH
@M02034:409:000000000-BFKT7:1:1101:15610:23722 1:N:0:25
AAAGTCGAGGTGCCTAAAGTGGCAACCCAGACTGAGAATCATGTTGGTGGTGTAGAGCTTCCTGTAGCCGCATGGCGTTCGTACTTAAATATGGAACTAACCATTCCAATTTTCGCTGTCTCTTATACACATCTCCGAGCCCACGAGACT
+
CCCCCFCBCCCCGGGGGGGGGGGHHHHGGHGGHHFFGBGFDFGHHHHAAAEFFDH5FEFFAGFFHFFEGFGEEGFCEEEGGE2FGHHDHHHDHH33FGHH3?3FFBGBGHGHH4EEGGEGEHHDDFBDGB2FGFGFF/CCC/FF/<?AEH
@M02034:409:000000000-BFKT7:1:1101:12529:23724 1:N:0:25
AAAGTCGAGGTGCCTAAAGTGGCAACCCAGACTATGGGGGTGGTTGGGGGTGTAGAGCTTCCTGTAGCCGCATGGCGTTCGTACTTAAATATGGAACTAACCATTCCAATTTTCGCTGTCTCTTATACACATCTCCGAGCCCACGAGACT
+
CCCCCFCCCCCCGGGGGGGGGGGHHHHGGHGFHBGGHHGG2EGGGGG0AEEEEEHFHGHHGHHHHGGHHGGCGGHFGGGGGEFHEGHGHHHHHGBFFHHHHGDGGFGFHHHHHFFGGGEHHHHFFFGGHFHHHFHFECGGGFHGG?FGGH
@M02034:409:000000000-BFKT7:1:1101:24690:23725 1:N:0:25
AAAGTCGAGGTGCCTAAAGTGGCAACCCAGACTCCGCCTCGGGTTGGTGGTGTAGAGCTTCCTGTAGCCGCATGGCGTTCGTACTTAAATATGGAACTAACCATTCCAATTTTCGCTGTCTCTTATACACATCTCCGAGCCCACGAGACT
+
BBCCAFBABBCCGGGGEGGGGGGHHHHGGHHGHHHGGGGGGGGGFGGGFGGGHHHHHHHHFHHHHHHHHGGEGGHHGGGGGGHHHHHG3GHHHHHGHHHGHGHHHGFHHHHHHHGGGGGHHHHHDHGFHGHHGHHHGD/CFFGGGGCGGF
@M02034:409:000000000-BFKT7:1:1101:5598:23727 1:N:0:25
AAAGTCGAGGTGCCTAAAGTGGCAACCCAGACTTAGGTGGGGGTTGGTGGTGTAGAGCTTCCTGTAGCCGCATGGCGTTCGTACTTAAATATGGAACTAACCATTCCAATTTTCGCTGTCTCTTATACACATCTCCGAGCCCACGAGACT
+
CCCCCFDCCCBBGGGGGGGGGGGHHHHGGHHGHHHHHFBFFGGGGGGGGGEFGHHHHHHHHHHHHHHHHGGGGGHHGGGGGGHHHHHHHHHHHHHHGHGGHHGHHHHHHHHHHHGGGGGGHHHHHHGHHHHHHHDHGDFADGHGGGGGGH
@M02034:409:000000000-BFKT7:1:1101:9777:23730 1:N:0:25
AAAGTCGAGGTGCCTAAAGTGGCAACCCAGACTGTTGGGGAGGTTGGTGGTGTAGAGCTTCCTGTAGCCGCATGGCGTTCGTACTTAAATATGGAACTAACCATTCCAATTTTCGCTGTCTCTTAACACATCTCCGAGCCCACGAGACTA
+
BBBBBFBABDBBGGGFGGGGGGGHHHHGGHHGHGHHFHGGFEGGGGGGGGGGHGHGHGHHHHHHHGHFHGGGGGHHGFGGGGHHHHHHGHGHHHFFGHHHFHFGFHHHHHHHHHGGGGGHHFGHFDFFHEHGGEFG/CFGGHGGFCDEHE
@M02034:409:000000000-BFKT7:1:1101:26281:23733 1:N:0:25
AAAGTCGAGGTGCCTAAAGTGGCAACCCAGACTCGTTGGGTGGTTGGTGGTGTAGAGCTTCCTGTAGCCGCATGGCGTTCGTACTTAAATATGGAACTAACCATTCCAATTTTCGCTGTCTCTTATACACATCTCCGAGCCCACGAGACT
+
CBCCBFCBCCCCGGGGCGGGFGGHGHHGGDEGHHCHFCHG2EEEFGGEAEEEFFH5DFFFDFHGGGDDDFG0EFF1>B>FFE2FGFGHGHHHGG3?FCGGC03G?4GDGG3GEBEDGGDB3FHFG?FBGCFBGHH2?/>@@FAEGFFGCH
@M02034:409:000000000-BFKT7:1:1101:11541:23739 1:N:0:25
AAAGTCGAGGTGCCTAAAGTGGCAACCCAGACTCGGGGG
+
CCCDCFCCCCCCGGGGGGGGGGGHHHHGGHHGHHA2EE?
@M02034:409:000000000-BFKT7:1:1101:6328:23740 1:N:0:25
AAAGTCGAGGTGCCTAAAGTGGCAACCCAGACTAGGAGGCGTGTTGGTGGTGTAGAGCTTCCTGTAGCCGCATGGCGTTCGTACTTAAATATGGAACTAACCATTCCAATTTTCGCTGTCTCTTATACACATCTCCGAGCCCACGAGACT
+
AABAAFBBBBAAFGGGGGGFG4FFGAGEDHHGFHH3AFFGGGGGHGHGFFEFHFHFHHHHHHHFHHHBGGFEEGHGGDGGGGHHHHFFHHHEHHGHHHHGHHGGFGHFHHHHHHGGGG<GGHFFHH33FGGBGHBFDCDC?FHGG?FGFG
@M02034:409:000000000-BFKT7:1:1101:17757:23740 1:N:0:25
AAAGTCGAGGTGCCTAAAGTGGCAACCCAGACTTTGGTGTTTGTTGGTGGTGTAGAGCTTCCTGTAGCCGCATGGCGTTCGTACTTAAATATGGAACTAACCATTCCAATTTTCGCTGTCTCTTATACACATCTCCGAGCCCACGAGACT
+
BBBBBFBBBBABGFBFGGGFG4FBCHHEGHCCCFGHHBBBEGF2BBCEFABFFHHAFHFHGHHFGFF5FEEGEEHHGEEFEGEGEHHEFG@FFFBBGGHHFHHGHGFFFFGGHHGGGFE34?GGFFDGBFD1CDDFB/>>//F?CC<D?G
@M02034:409:000000000-BFKT7:1:1101:20702:23751 1:N:0:25
AAAGTCGAGGTGCCTAAAGTGGCAACCCAGACTTGGTAGAATGTTGGTGGTGTAGAGCTTCCTGTAGCCGCATGGCGTTCGTACTTAAATATGGAACTAACCATTCCAATTTTCGCTGTCTCTTATACACACTCCGAGCCCACGAGACTA
+
DDCCCFDDDCABGGGGGGGFGGGGHHHGGHHGHHHHFGHGHHHHHHHGGGEFGHHFGGHHHHHHHGHHHEGFGGHGGGGGGGHHHHHHHHHHHHGHHHHGGHGHHHHHGGHHHHGGGGGHHHHHHHFHGGHGHHHFDGGGGHGGGGFGHG
@M02034:409:000000000-BFKT7:1:1101:20805:23752 1:N:0:25
AAAGTCGAGGTGCCTAAAGTGGCAACCCAGACTACGAATAAGGTTGGTGGTGTAGAGTTCCTGTAGCCGCATGGCGTTCGTACTTAAATATGGAACTAACCATTCCAATTTTCGCTGTCTCTTATACACATCTCCGAGCCCACGAGACTA
+
ABBBBFBBBBBBGGGGGGGGGGGHHHHGGHHGHGGGGHHGHHHHGHGGFGEGHHGGHHHHHHHHHHHHEEGFFHFEBFGGGHHHHHFHHHHHGFHFHHGFHHFHHHGHGHHHHGGGGEEGHGHHHHFHFEGHHHGG?DGDGHGGGGGGHG
@M02034:409:000000000-BFKT7:1:1101:17929:23755 1:N:0:25
AAAGTCGAGGTGCCTAAAGTGGCAACCCAGACTAGTAAGCGGGTTG
+
CCCCBFCCCCBBGGGGGGGFGGGHHHHGGHA2F3AF55B3E2EEAE
@M02034:409:000000000-BFKT7:1:1101:14898:23756 1:N:0:25
AAAGTCGAGGTGCCTAAAGTGCCCAGACTAATTAGACTGTTGGTGGTGTAGAGCTTCCTGTAGCCGCATGGCGTTCGTACTTAAATATGGAACTAACCATTCCAATTTTCGCTGTCTCTTATACACATCTCCGAGCCCACGAGACTAAGG
+
CCCBBFCCCCCBGGGGGGGFGGHHHGHGHHHHHHHHHGHGHHGGGGEFFGHHHFHHHHHGHHHFHGGEGGHGFEEGGGHHHHHHGHHHHHGHHHHGHHHHHFGHGHHHHHEEEGFGHHHHHHHGFHHHHHHHGGFCGEHGGGFEEHHFFG
@M02034:409:000000000-BFKT7:1:1101:17465:23762 1:N:0:25
AAAGTCGAGGTGCCTAAAGTGGCAACCCAGACTAGTATGCCTGTTGGTGGTGTAGAGCTTCCTGTAGCCGCATGGCGTTCGTACTTAAATATGGAACTAACCATTCCAATTTTCGCTGTCTCTTATACACATCTCCGAGCCCACGAGACT
+
AAAABFBBDDBAGGGGGGGGGGGGHHHGGHHGHHHHGHHHHHGHHGGGGGEGHHGFHHGHHHHFGHHHHGGEFGHHGGGGGGGHHHDDHHGFFHHFFGFFHHHHHHFHHHHHHHGGGGGFHHHHFHFBFCDHFFD2A?C?@FCFFGGGGH
@M02034:409:000000000-BFKT7:1:1101:26320:23764 1:N:0:25
AAAGTCGAGGTGCCTAAAGTGGCAACCCAGACTTGTCCGCGGGTTGGTGGTGTAGAGCTTCCTGTAGCCGCATGGCGTTCGTACTTAAATATGGAACTAACCATTCCAATTTTCGCTGTCTCTTATACACATCTCCGAGCCCACGAGACT
+
CCCCBFCCCDBCGGGGGGGFGGGHHHHGGHHGHHHHHHFEFGGEGGGGFGEFHHHHHHHHHHHHGHHHHFGEGGHHGGGGGGHHHHHGHHHHHHGHHHHGHHGHHHGHHHHHHHGGGGGHHHHHGHGHGHFHHGGDECGGGFHGGFGGGF
@M02034:409:000000000-BFKT7:1:1101:4747:23765 1:N:0:25
AAAGTCGAGGTGCCTAAAGTGGCAACCCAGACTTAGAAGAAGGTTGGTGGTGTAGAGCTTCCTGTAGCCGCATGGCGTTCGTACTTAAATATGGAACTAACCATTCCAATTTTCGCTGTCTCTTATACACATCTCCGAGCCCACGAGAC
+
AABABFBADDAAGGGGGGGGGFFHHGHGFDHGHHFHFHF33FGGHHGEFE1AFGFFGBHHEBFDBFGFHEAEEEG?EEGEFEFGGHGBHHFHHHHFGFFBBGBGDG4FHGHHHHGFEAE3GGGHFFFB3F2F2GFGE@G/>FHGGGGDF
@M02034:409:000000000-BFKT7:1:1101:15819:23765 1:N:0:25
AAAGTCGAGGTGCCTAAAGTGGCAACCCAGACTGAGACGGGTGTTGGTGGTGTAGAGCTTCCTGTAGCCGCATGGCGTTCGTACTTAAATATGGAACTAACCATTCCAATTTTCGCTGTCTCTTATACACATCTCCGAGCCCACGAGACT
+
BBBABFBBBBABFGGGGGGFGCGGFHHGGHGFHHHFFGEEFAAFGHHEFAABGGGBGFGHHGHFGHFGHGEFFGHHGEGGGEFHEHHFHGBHHFFFHHHHHHHHHHHGHHHHHHGGGGCFGHHHGHHHHHHFHHHGGCGGGGHGC@DGCH
@M02034:409:000000000-BFKT7:1:1101:18619:23768 1:N:0:25
AAAGTCGAGGTGCCTAAAGTGGCAACCCAGACTCGGTTGGCGGTTGGTGGTGTAGAGCTTCCTGTAGCCGCATGGCGTTCGTACTTAAATATGGAACTAACCATTCCAATTTTCGCTGTCTCTTATACACATCTCCGAGCCCACGAGACT
+
BCCBCFCCCCABGGGGGGGGGGGGHGHGGHHGHHGGGGGGHGGEFGGAFGEFGFH5FGHHHGHHGHHHHGGGGFHFGGGGGEFHHHFFHHFHHHFFHHHFFGHHHHGGHHHHHHGGGGDHHHHHFHHHHHHGHHHGGCCCGGHGGGCGGH
@M02034:409:000000000-BFKT7:1:1101:17483:23774 1:N:0:25
AAAGTCGAGGTGCCTAAAGTGGCAACCCAGACTAGTATGCCTGTTGGTGGTGTAGAGCTTCCTGTAGCCGCATGGCGTTCGTACTTAAATATGGTACTA
+
A1AAAFAADD?AFGGGGFGGG1CGGEGGGHHGGE1EFDDAFGFBDFG/BEEFB1F2BBGFBEFFHBDA1EE/EEG0E/>/BE0GEFB11BFGEF@2B@B
@M02034:409:000000000-BFKT7:1:1101:14967:23787 1:N:0:25
AAAGTCGAGGTGCCTAAAGTGGCAACCCAGACTTTTTATATGGTTGGTGGTGTAGAGCTTCCTGTAGCCGCATGGCGTTCGTACTTAAATATGGAACTAACCATTCCAATTTTCGCTGTCTCTTATACACATCTCCGAGCCCACGAGACT
+
BAABBFBCBBCCGGGGGGGFGGGHHHHGGHHGHHHHHHHHHHHHHGGEFGEFGHHHHHHHHHHHHHHHHGGEEGHHGGGGGGHHHHHHHHHHHHGFFHHHHHHHHHHHHHHHHHGGGGGHHHHHHHGHFHFHHHFHG?FCGGHGGGGGGH
@M02034:409:000000000-BFKT7:1:1101:14331:23800 1:N:0:25
AAAGTCGAGGTGCCTAAAGTGGCAACCCAGACTCCGCATCCTGTTGGTGGTGTAGAGCTTCCTGTAGCCGCATGGCGTTCGTACTTAAATATGGAACTAACCATTCCAATTTTCGCTGTCTCTTATACACATCTCCGAGCCCACGAGACT
+
BBCBBFABBBBCGGFGGGGFGGGHHHHGGHHGFHHGGGGGHHHHHHHEGGEFHHHFGHHHHHHHHHHHHGGGGGHHGFGEFGHHGHFHHHGHHHHHHHGGHHHHHHHHHHHHHHGGGGGGFBHHGHFHHHEHHHGHGCGGGGHGGGGGGH
@M02034:409:000000000-BFKT7:1:1101:7011:23809 1:N:0:25
AAAGTCGAGGTGCCTAAAGTGGCAACCCAGACTTCGTCTGTGGTTGGTGGTGTAGAGCTTCCTGTAGCCGCATGGCGTTCGTACTTAAATATGGAACTAACCATTCCAATTTTCGCTGTCTCTTATACACATCTCCGAGCCCACGAGACT
+
BBBBBFBADBAAFGGGGGGGGGGGHHHGGCGGHHGEHGHGHFHFFE2EGFAAGHHEGHHHHHHGHHHGFEEGGGHHGGGGEFHHFHGHHFGGHHFHHHHHHHHHFHHHHHHHHHGGGGFFHHHGDGGHFGFHEFFGDCCDCFHFGGCGCG
@M02034:409:000000000-BFKT7:1:1101:25011:23816 1:N:0:25
AAAGTCGAGGTGCCTAAAGTGGCAACCCAGACTGCTTTGCGGGTTGGTGGTGTAGAGCTTCCTGTAGCCGCATGGCGTTCGTACTTAAATATGGAACTAACCATTCCAATTTTCGCTGTCTCTTATACACATCTCCGAGCCCAC
+
BBABAFAAADAAFGGGFGFGGGGHGHHGGEEGFFBGHCHFC?EEFECAF1EGCGG5GHHHFHGHGEFHFGF/EFFCEGGGCE2GHHD3FGEHEGBGFHBGFFGF34DDFGFGGG/?DDEGHHGFDG@GGHFHHHGHG/<<CGHE
@M02034:409:000000000-BFKT7:1:1101:9931:23826 1:N:0:25
AAAGTCGAGGTGCCTAAAGTGGCAACCCAGACTAAGCATACTGTTGGTGGTGTAGAGCTTCCTGTAGCCGCATGGCGTTCGTACTTAAATATGGAACTAACCATTCCAATTTTCGCTGTCTCTTATACACATCTCCGAGCCCACGAGACT
+
BCCCCFCCCDBBGGGGGGGGGGGGHHHGGHHGHHE33EGBDG5AFHEAA2FEF3F55ABFAGGFA5A5BEE0EEF10?>EEEECFHHFDGHEFF3@FGHH31@FF?G4?FEHG?/EE<<F?DF?4BFGHEFFGFH2DC/@<CFF@@@EGH
@M02034:409:000000000-BFKT7:1:1101:14763:23836 1:N:0:25
AAAGTCGAGGTGCCTAAAGTGGCAACCCAGACTGTGGGTGGGGTTGGTGGTGTAGAGCTTCCTGTAGCCGCATGGCGTTCGTACTTAAATATGGAACTAACCATTCCAATTTTCGCTGTCTCTTATACACATCTCCGAGCCCACGAGACT
+
BBBCBFCCCBBBGGGGGGGGGGGHHHHGGHHGHHHHHGEEGGGGGGGGGGFFHHHGHHHHHHHHHHHHHGGGGGHHGGGGGGHHHHHGHHHHHHGFHHHHHHGHHHGHHHHHHHGGGGGHHHHHHHHHHHHHHHHHGGGGGGHGGGGGGH
@M02034:409:000000000-BFKT7:1:1101:21069:23836 1:N:0:25
AAAGTCGAGGTGCCTAAAGTGGCAACCCAGACTAGGGTGAAGGTTGGTGGTGTAGAGCTTCCTGTAGCCGCATGGCGTTCGTACTTAAATATGGAACTAACCATTCCAATTTTCGCTGTCTCTTATACACATCTCCGAGCCCACGAGACT
+
BBBBBFBBBBBAGGGGGGGGGGGHHHHGGHHGHHHHHBFCDGHHGHEEFGEFGHHFGHHHHHHHFGGHHGEEGGHHGGGGGGBHGHHHHHHHHHHHHHHGHHGHHHGHFHGHHGEGGGGFHGHHHHHHGHGHHHFBC/CCGGHGGGDFGH
@M02034:409:000000000-BFKT7:1:1101:11035:23841 1:N:0:25
AAAGTCGAGGTGCCTAAAGTGGCAACCCAGACTAAT
+
>3AA3BAAA?2AFGGGGBDFGGGHHE4EFHHDG335
@M02034:409:000000000-BFKT7:1:1101:14755:23854 1:N:0:25
AAAGTCGAGGTGCCTAAAGTGGCAACCCAGACTGTGGGTGGGGTTGGTGGTGTAGAGCTTCCTGTAGCCGCATGGCGTTCGTACTTAAATATGGAACTAACCATTCCAATTTTCGCTGTCTCTTATACACATCTCCGAGCCCACGAGACT
+
BBBBBFBBBB?AGGGGGGGGGGGHHHHGGHHGHHBFHGEEEGGFGGGEFEEEFFHEGGHGHFHHFFHGHEGEGGGFGEFGGGFHHHHGHHHHGF3DGHFHFGBGHHFFFGHHHHFGGGDGHFGHHHF2FFGHHFHFGCGGGGHFFGGDGH
@M02034:409:000000000-BFKT7:1:1101:23795:23859 1:N:0:25
AAAGTCGAGGTGCCTAAAGTGGCAACCCAGACT
+
CCCCCFCCCCCCGGGGGGGGGGGHHHHGGHHGH
@M02034:409:000000000-BFKT7:1:1101:13024:23859 1:N:0:25
AAAGTCGAGGTGCCTAAAGTGGCAACCCAGACTTAGTCGCCGGTTGGTGGTGTAGAGCTTCCTGTAGCCGCGTGGCGTTCGTACTTAAATATGGAACTAACCATTCCAATTTT
+
BBBBBFBABBBBGGGGGGGGGFGFHHHGFD2ACG55BE?EEEEGG00EFEEFF3F5EEBG5@DD@@F5BEF/>E@@EEGEEGBAFGD3FFH?F333FEBE3F3FF3G3BFFFG
@M02034:409:000000000-BFKT7:1:1101:18322:23860 1:N:0:25
AAAGTCGAGGTGCCTAAAGTGGCAACCCAGACTACGCGGCATGTTGGTGGTGTAGAGCTTCCTGTAGCCGCATGGCGTTCGTACTTAAATATGGAACTAACCATTCCAATTTTCGCTGTCTCTTATACACATCTCCGAGCCCACGAGACT
+
CCCCBFDCCCCBGGGGGGGGGGGHHHHGGHHGHHHGGGGGGGHHHHHFFGEFHHHHHHHHHHHHHHHHHGGGGGHHGEGGGFHHHHGFHHHHHHFGHHHHGHHHHHHHHHHHHGGGGGGFHHHHHHHHHHGHHHFFEFGGGGHGGGGGGH
@M02034:409:000000000-BFKT7:1:1101:19013:23888 1:N:0:25
AAAGTCGAGGTGCCTAAAGTGGCAACCCAGACTGCGTGTAGGGTTGGTGGTGTAGAGCTTCCTGTAGCCGCATGGCGTTCGTACTTAAATATGGAACTAACCATTCCAATTTTCGCTGTCTCTTATACACATCTCCGAGCCCACGAGACT
+
BABBAFBABBBBGGGGE4GFGGFHHHHGGHHGHHHGEEEBGFFEGFGEFFGFHFHGGGHFDHHHHFGEDEGEEGGAGGGGGGGHHHFBDGHHHH3BCGHHG03FGFEBFGGHGF@EGFDHBFGHFFFFHFDCGHFD?<@BDGEGG//CDH
@M02034:409:000000000-BFKT7:1:1101:6387:23891 1:N:0:25
AAAGTCGAGGTGCCTAAAGTGGCAACCCAGACTCTTTTGCGTGTTGGTGGTGTAGAGCTTCCTGTAGCCGCATGGCGTTCGTACTTAAATATGGAACTAACCATTCCAATTTTCGCTGTCTCTTATACACATCTCCGAGCCCACGAGACT
+
CCDDCFCBCCCCGGGGGGGGGGGHHHHGGHHGHGFHHG532BEEGHHGGGFFHHHHHHHHHHHHHHHHHGGGGGHHGGGGGGHHHHHGGHHHHHGHHHGHHHHHHHGHHHHHHHGGGGGHHHGHEHFHFHHHHHGHGCCGGGHGGGGGGF
@M02034:409:000000000-BFKT7:1:1101:6405:23893 1:N:0:25
AAAGTCGAGGTGCCTAAAGTGGCAACCCAGACTCTTTTGCGTGTTGGTGGTGTAGAGCTTCCTGTAGCCGCATGGCGTTCGTACTTAAATATGGAACTAACCATTCCAATTTTCGCTGTCTCTTATACACATCTCCG
+
BABBBFBBBDABFGGGGGGGGGGHHHHGGHHGHHHHFG5AA2EFGHGGGG?FHHHGHHHHHGHHDHHHHGGEGGHHGGGGGGHHHHFFHHHHHHFHGHGHHHHHHHFHHHHHHHGGGGGHGHHHEHDGHF2F2BD2<
@M02034:409:000000000-BFKT7:1:1101:24747:23895 1:N:0:25
AAAGTCGAGGTGCCTAAAGTGGCAACCCAGACTAATATTAATGTTGGTGGTGTAGAGCTTCCTGTAGCCGCATGGCGTTCGTACTTAAATATGGAACTAACCATTCCAATTTTCGCTGTCTCTTATACACATCTCCGAGCCCACGAGACT
+
CCCCBFCBCBBCGGGGGGGGGGGHHHHGGHHGHHHHHHHHDFGGHHGGGGGGHHHFHHHHGHHHHGHHFGGEFGHGGGGGGGHHHHHGHHGHHGBBGHHCHHHHHGGHHHHHHHGGGCEGHHHHGHFE4GFHHHFHG?/BFGEGGG/CFF
@M02034:409:000000000-BFKT7:1:1101:10524:23896 1:N:0:25
AAAGTCGAGGTGCCTAAAGTGGCAACCCAGACTTCGTCGTGGGTTGGTGGTGTAGAGCTTCCTGTAGCCGCATGGCGTTCGTACTTAAATATGGAACTAACCATTCCAATTTTCGCTGTCTCTTATACACATCTCCGAGCCCACGAGACT
+
B@BBAFBBBDABGGGGGGGGGGGGGHHGGHHGHHHGHGGEGGGGGGGGFFEFFGHGHHHGHHHHHHHHHGGGGGHHGGGGGGHHHHGFHFGGHHGHFHGFFHGHHHGHHHHHGHGGGGGHHHHHHHGHH22CGHEHGCGGGGHGGGGGDF
@M02034:409:000000000-BFKT7:1:1101:22356:23900 1:N:0:25
AAAGTCGAGGTGCCTAAAGTGGCAACCCAGACTTAGTTGGAGGTTGGTGGTGTAGAGCTTCCTGTAGCCGCATGGCGTTCGTACTTAAATATGGAACTAACCATTCCAATTTTCGCTGTCTCTTATACACATCTCCGAGCCCACGAGACT
+
BBBCAFBCCCABGGGGGGGFGGGGHHHGGHHGHHHHGHGHHHGEHHGEFGBFGFGGHHHHHHHFGHHGHEEEGGHGEEGGFFHHHHGFHHHHHHHHFHGGHHHHHHGHGHHHHHFEGGGHHHFHHHFHGFHHFHFHCBFCGGGGGGGGGE
@M02034:409:000000000-BFKT7:1:1101:15773:23906 1:N:0:25
AAAGTCGAGGTGCCTAAAGTGGCAACCCAGACTACGTCTTCTGTTGGTGGTGTAGAGCTTCCTGTAGCCGCATGGCGTTCGTACTTAAATATGGAACTAACCATTCCAATTTTCGCTGTCTCTTATACACATCTCCGAGCCCACGAGACT
+
DCCCCFDCDDCCGGGGGGGGGGGHHHHGGHHGHHHGGHHGHHHHHHHGGGGFHHHHHHHHHHHHHHHHHGGGGGHHGGGGGGHHHHHHHHHHHHHHHHHHHHHHHHHGHHHHHHGGGGGGHHHHHHHHGHHHHHHHGFGGGGHGGGGGGH
@M02034:409:000000000-BFKT7:1:1101:6703:23909 1:N:0:25
AAAGTCGAGGTGCCTAAAGTGGCAACCCAGACTATTCCTCCGGTTGGTGGTGTAGAGCTTCCTGTAGCCGCATGGCGTTCGTACTTAAATATGGAACTAACCATTCCAATTTTCGCTGTCTCTTATACACATCTCCGAGCCCACGAGACT
+
BBBBBFAADDBBGGGGFGGGGGFHHHHGGHHGHHHHHHHGHGGEGGGFFGEFGHHHGGHHHHHHHHHHHGG?EEHHGDEGG?GEHHGHHHDHHGFHHGHHHHGHHGHHHGHHHGGGGGFFHHHHHHHGFHHHHHF2DDCCGGHGGGGGFH
@M02034:409:000000000-BFKT7:1:1101:18263:23913 1:N:0:25
AAAGTCGAGGTGCCTAAAGTGGCAACCCAGACTGCGTCGAGGGTTGGTGGTGTAGAGCTTCCTGTAGCCGCATGGCGTTCGTACTTAAATATGGAACTAACCATTCCAATTTTCGCTGTCTCTTATACACATCTCCGAGCCCACGAGACT
+
CBCCCFCCCCCCGGGGGFGFFGGHHHHGGHHGGGGGFGGGGGGGHEGEAEEEABGAEFFCGHHHGFGFFEGEGGF1EEEGGECGGFHFFHHBGH3BGHHHC03FGGHBFHBGG3@BFDBGGHHD>GDFHFHFHHHGE@CCGGEGGGGGGH
@M02034:409:000000000-BFKT7:1:1101:22393:23917 1:N:0:25
AAAGTCGAGGTGCCTAAAGTGGCAACCCAGACTCGTCCGGCTGTTGGTGGTGTAGAGCTTCCTGTAGCCGCATGGCGTTCGTACTTAAATATGGAACTAACCATTCCAATTTTCGCTGTCTCTTATACACATCTCCGAGCCCACGAGACT
+
BBCCCFCBBCABGGGGGFGGGGGGHHHGGHHGGHGHGGGGGGGHHHHEFGEFFFHHHHHHHHHHGHGFGEEEGGHGEEFGGGHHHHFBHHHHHHHHFGGBEGHHGHFHHHHHHGEAFGGGHHHHGGFHHFHBGGHFF@GGGFEE?@FDDH
@M02034:409:000000000-BFKT7:1:1101:15448:23917 1:N:0:25
AAAGTCGAGGTGCCTAAAGTGGCAACCCAGACTCCGCCGCTTGTTGGTGGTGTAGAGCTTCCTGTAGCCGCATGGCGTTCGTACTTAAATATGGAACTAACCATTCCAATTTTCGCTGTCTCTTATACACATCTCCGAGCCCACGAGACT
+
DDDDCFCCCDCDGGGGGGGGGGGHHHHGGHHGHHHGGGGGGGGHHHHEFFGGHFHDHHHHGHHHHHHGHGGFGGHFEFGGEGFHHHHHGHHHHHEFHHHHGFBFGFHFHHHHHFGGGGDHHHHHBH3HHHFHFGHGG?GGCGHGGDGGFH
@M02034:409:000000000-BFKT7:1:1101:9026:23923 1:N:0:25
AAAGTCGAGGTGCCTAAAGTGGCAACCCAGACTCTTGTTTTGGTTGGTGGTGTAGAGCTTCCTGTAGCCGCATGGCGTTCGTACTTAAATATGGAACTAACCATTCCAATTTTCGCTGTCTCTTATACACATCTCCGAGCCCACGAGACT
+
BAAABFBABBBBGGGDGGGGGGGFHHHDGHDGHBAGD5B2AGEHHGGGGGGEHFH5FGHHEFHHHFFGFFE@EGHFGEGGFGBFGHGDGHDHGHBBCGGCE0FFHFFFDHGHHFEGGGFFHHHHDGD??11GBFD1C/@@C//F@CCDGH
@M02034:409:000000000-BFKT7:1:1101:21581:23935 1:N:0:25
AAAGTCGAGGTGCCTAAAGTGGCAACCCAGACTAAGAAGGAGGTTGGTGGTGTAGAGCTTCCTGTAGCCGCATGGCGTTCGTACTTAAATATGGAACTAACCATTCCAATTTTCGCTGTCTCTTATACACATCTCCGAGCCCACGAGACT
+
AAAAABA1AD1>FGCDGFGFFGGFHHHGFHEGFDGFFHFGGE?AFGGAFEEFAFGFG1GHEFGFDGHHHAEEGEF0EFCEF?FGFEFDGFGFGFFFFFHFHHFFEGGHFHHHHB@/EFEGHFGHHGGGGHFHFHFFGGGC@GHACCGGGH
@M02034:409:000000000-BFKT7:1:1101:26289:23943 1:N:0:25
AAAGTCGAGGTGCCTAAAGTGGCAACCCAGACTGGGAAGAGGGTTGGTGGTGTAGAGCTTCCTGTAGCCGCATGGCGTTCGTACTTAAATATGGAACTAACCATTCCAATTTTCGCT
+
AAABAFBBBBBAGGGGGGGGGGGGHHHGGEGGGGGHFFGFHF?EGGGEEGBFHHHHHHHHFHGHHHGGFEEFGGHHE?EFGGFEGHHGHHFHHBDFFHHFGGHHBHD4FGHGGGGD?
@M02034:409:000000000-BFKT7:1:1101:19842:23947 1:N:0:25
AAAGTCGAGGTGCCTAAAGTGGCAACCCAGACTCAGAAGAATGTTGGTGGTGTAGAGCTTCCTGTAGCCGCATGGCGTTCGTACTTAAATATGGAACTAACCATTCCAATTTTCGCTGTCTCTTATACACATCTCCGAGCCCACGAGACT
+
DDDDCFDCCCCCGGGGGGGFGGGHHHHGGHHGHHHHHHHGGGHHHHHGFGEFGHHGGHHHHHHHHHHGHGGEGGHHGGGGGGHHHHHHHHHHHHGHHHHHHHGHHHHHFGHHGEE?FGEDFDGG4HDHHHHCGFHDECCGGEHGGGCGGH
@M02034:409:000000000-BFKT7:1:1101:10092:23952 1:N:0:25
AAAGTCGAGGTGCCTAAAGTGGCAACCCAGACTCTTCTTCTTGTTGGTGGTGTAGAGCTTCCTGTAGCCGCATGGCGTTCGTACTTAAATATGGAACTAACCATTCCAATTTTCGCTGTCTCTTATACACATCTCCGAGCCCACGAGACT
+
CCCCCFCBCCBCGGGGGGGGGGGHHHHGGHHGHHHHHHHHHHHHHHHGFGEFHHHHHHHHHHHHHHHHHGGFGGHHGGGGGGHHHHHHHHHHHHHHGHGHHHGHHHHHHHHHHHGGGGGHHHHHHHHGGHBGFHHHGGGGGGHGGFGFGF
@M02034:409:000000000-BFKT7:1:1101:22792:23994 1:N:0:25
AAAGTCGAGGTGCCTAAAGTGGCAACCCAGACTTTTGATTATGTTGGTGGTGTAGAGCTTCCTGTAGCCGCATGGCGTTCGTACTTAAATATGGAACTAACCATTCCAATTTTCGCTGTCTCTTATACACATCTCCG
+
A3AAAFBBBBAAGGGFBFDBGFFHHDGEFFEFHHHHGAFHGFH5FGHAAE2BF3GGGGGHHFHFEGHHGEAEEEHFEEEFGBGHHHFGHHHFGHGFCC3FGFHHHHFHHHHGHGGDGEEFHHGHGHFHFGDGFD32?
@M02034:409:000000000-BFKT7:1:1101:9546:23999 1:N:0:25
AAAGTCGAGGTGCCTAAAGTGGCAACCCAGACTGGTCCTCCGGTTGGTGGTGTAGAGCTTCCTGTAGCCGCATGGCGTTCGTACTTAAATATGGAACTAACCATTCCAATTTTCGCTGTCTCTTATACACATCTCCGAGCCCACGAGACT
+
CCCCCFCCBCCCGGGGGGGGGGGHHHHGGHHGHHHHHHHHHGGGGGGGGGGGHHHHHHHHHHHHHHHHHGGGFGHHGGGGGGHHHHGGFHGHHHHHHHHHHHHGHHHHHHHHHHGGGGGHHHHHHHHHGHFHHHHGGGGGGGHGGFGGGH
@M02034:409:000000000-BFKT7:1:1101:16090:24001 1:N:0:25
AAAGTCGAGGTGCCTAAAGTGGCAACCCAGACTGAGAAGCATGTTGGTGGTGTAGAGCTTCCTGTAGCCGCATGGCGTTCGTACTTAAATATGGAACTAACCATTCCAATTTTCGCTGTCTCTTATACACATCTCCGAGCCCACGAGAC
+
BCCCCFCCCCBCGGGGGGGFGGGGHHHGGHHGH3F3F5G3FGHHHHHGFGEFHHHHHHHHHHHHGHHHHGGGGGHHGGGGGGHHHHHHHHHHHHHHGHHHHHGHHHHHHHHHHHGGGCEDGFHHHHHHHHHHFGFGG/CCGGHGGGGGG
@M02034:409:000000000-BFKT7:1:1101:11094:24015 1:N:0:25
AAAGTCGAGGTGCCTAAAGTGGCAACCCAGACTAAGCATCATGTTGGTGGTGTAGAGCTTCCTGTAGCCGCATGGCGTTCGTACTTAAATATGGAACTAACCATTCCAATTTTCGCTGTCTCTTATACACATCTCCGAGCCCACGAGAC
+
CCCCCFCCCCBBGGGGGGGGGGGHHHHGGHHGHHHH3F53F5FGGHHFFGFFGHGGHHHHHHHHHHHHHGGGGGHHGGGGGGHHHHHHHHHHHHGHHHHHHHHHHHHHHHHHHHGGGGGHHHHHHHHHHHFHHHHGGGGGGGHGGGGGG
@M02034:409:000000000-BFKT7:1:1101:22634:24019 1:N:0:25
AAAGTCGAGGTGCCTAAAGTGGCAACCCAGACTTGGTTTCCTGTTGGTGGTGTAGAGCTTCCTGTAGCCGCATGGCGTTCGTACTTAAATATGGAACTAACCATTCCAATTTTCGCTGTCTCTTATACACATCTCCGAGCCCACGAGACT
+
BCCBCFCCCCCBGGGGGGGGGGGHHHHGGHHGHHHHHDHFGHHHHHHFGGEFHGHGHHHHHFHHHHHHHGGEEGHHGGGFGEGHGHGFHHFHHHHHHHHHHHHHHHHHHHHHHHGGGGGHHHHHHHHHGFHHHFHFFCCGGGHFGGGGGH
@M02034:409:000000000-BFKT7:1:1101:8559:24030 1:N:0:25
AAAGTCGAGGTGCCTAAAGTGGCAACCCAGACTGATCATCAGGTTGGTGGTGTAGAGCTTCCTGTAGCCGCATGGCGTTCGTACTTAAATATGGAACTAACCATTCCAATTTTCGCTGTCTCTTATACACATCTCCGAGCCCACGAGACT
+
AABBBFBBBBABGGGGGGGGGGGGHHHGGHHGHHHHHHHHHHHGHHGEFGBFGHHFHFHHHGHFGGHFHGEGGGHFFEGGGFFHHHGGHHFHHHGHFHHHGHGHHHHGHHHHHHGGGGGGGHHHHFHGGHFHHHHDCBGDDEGGGGGGEH
@M02034:409:000000000-BFKT7:1:1101:21806:24032 1:N:0:25
AAAGTCGAGGTGCCTAAAGTGGCAACCCAGACTACTCCGCCTGTTGGTGGTGTAGAGCTTCCTGTAGCCGCATGGCGTTCGTACTTAAATATGGAACTAACCATTCCAATTTTCGCTGTCTCTTATACACATCTCCGAGCCCACGAGACT
+
BBCCBFCCCCABGGGGGGGGGGGGHHHGGHHGHHGHHHGGGGHHHGGGGGGGGFHBFFEGGGHHHGHGHGGEFFGAGGGFFFGHHHHHHHHGHHFFGHHHGFGFHFHFHHHHHHGGGGEGFHHFHHFHHHGHHHHHDCGGGFH/DGGGGH
@M02034:409:000000000-BFKT7:1:1101:10537:24035 1:N:0:25
AAAGTCGAGGTGCCTAAAGTGGCAACCCAGACTAAGAAGAAGGTTGGTGGTGTAGAGCTTCCTGTAGCCGCATGGCGTTCGTACTTAAATATGGAACTAACCATTCCAATTTTCGCTGTCTCTTATACACATCTCCGAGCCCACGAGACT
+
3?A?AFAA3D2AGGGGGGGAGBEFFHG2FAFEFF3A3A3FFEGAFFEEFEAFGHHBGH3GGFHFBBFGGE0EEEGHGGGGFGBEGHGDGHFHHHHGEHHBGHFHHHFH4FG?GFGGGFE3?GHHEGGFFG1GFGDG?>@CCGHA?CDF??
@M02034:409:000000000-BFKT7:1:1101:24017:24057 1:N:0:25
AAAGTCGAGGTGCCTAAAGTGGCAACCCAGACTGGGGCGGGGGTTGGTGGTGTAGAGCTTCCTGTAGCCGCATGGCGTTCGTACTTAAATATGGAACTAACCATTCCAATTTTCGCTGTCTCTAT
+
BBBBBFBBDBBBGGGGGGGGGGGHHHHGGEGGGFAE?2A0>/EEEGFGFGEFHHHGHHHHHHHHHHHHHGGGGGHHGGGGGGBHHHDFHHGHHHHHGHGGHHHHGHHHHHHHHHGGG?EFHHHBG
@M02034:409:000000000-BFKT7:1:1101:11978:24062 1:N:0:25
AAAGTCGAGGTGCCTAAAGTGGCAACCCAGACTTATCCGCAGGTTGGTGGTGTAGAGCTTCCTGTAGCCGCATGGCGTTCGTACTTAAATATGGAACTAACCATTCCAATTTTCGCTGTCTCTTATACACATCTCC
+
BAABBFAADBAAGGGEFBEABGEFHCHGEGHGHGHFGFGGCEGGFHGEFFEFHHHHHHHHHHHFFHGHHGCEFGHHGGGCEEFGHHEDGHHHHHFHHHBGEGHHHF?FHHHHHHGGGGGGHEHFGHFFGHHHGG1D
@M02034:409:000000000-BFKT7:1:1101:24033:24069 1:N:0:25
AAAGTCGAGGTGCCTAAAGTGGCAACCCAGACTGGGGTGGGGGTTGGTGGTGTAGAGCTTCCTGTAGCCGCATGGCGTTCGTACTTAAATATGGAACTAACCATTCCAATTTTCGCTGTCTCTATACACATCTCCGAGCCCACGAGACTA
+
BBBBBFAADBAACFGGGGGFGGGGHHHGGHHGHHHHGEEEF?EAEEGFFGBFFGHFFGHHHGHFGGHBEEEEGEGGEEEFE?FFGHGGFHGHGHBDFHHFFHFGHGFHHHHHHFD?ACBFHHHFGGFGFGGGHGGECAG-FEECCGGEHG
@M02034:409:000000000-BFKT7:1:1101:5489:24074 1:N:0:25
AAAGTCGAGGTGCCTAAAGTGGCAACCCAGACTCCTCTGGCTGTTGGTGGTGTAGAGCTTCCTGTAGCCGCATGGCGTTCGTACTTAAATATGGAACTAACCATTCCAATTTTCGCTGTCTCTTATACACATCTCCGAGCCCACGAGACT
+
ABBCAFBBCCBBGGGGGGGFGGGHHHHGGHHGHHHHHHFFGHGHHHHGFGFFGHHHGGGHHHHHGHHGHGEFGGHGGGGGGGHEGHHGHHHHHHGHHGFFHGFHHFGHFGHHHHFFGGGGHHHHFHFHFHBHGGFDE/DBCFHGGCGGCH
@M02034:409:000000000-BFKT7:1:1101:21423:24076 1:N:0:25
AAAGTCGAGGTGCCTAAAGTGGCAACCCAGACTTGGTATGGTGTTGGTGGTGTAGAGCTTCCTGTAGCCGCATGGCGTTCGTACTTAAATATGGAACTAACCATTCCAATTTTCGCTGTCTCTTATACACATCTCCGAGCCCACGAGACT
+
CCCCCFCCCCBCGGGGGGGFGGGHHHHGGHHGHHHHHHHHHHHHGHHGFGEFGGHHGHHHHHHHGHHHHGGGGGHHGGGGGGHHHHHGHHGHHHGHGHHHHHHHHHHHHHHHHFGGGGGHHHHHHHGHGHHHHHGGFCGGGGHGGGGGGH
@M02034:409:000000000-BFKT7:1:1101:18704:24078 1:N:0:25
AAAGTCGAGGTGCCTAAAGTGGCAACCCAGACTAATCCGTGGGTTGGTGGTGTAGAGCTTCCTGTAGCCGCATGGCGTTCGTACTTAAATATGGAACTAACCATTCCAATTTTCGCTGTCTCTTATACACATCTCCGAGCCCACGAGACT
+
ABAAAFBBBBBBGGGGGGGGFGGGHHHGGFFGHGHHHHGGGGFFFGGGFGBFGHGFHGHHEGFFGGGGGEFEGGGHFEEGGEFHHHHHHHFGGHFFHHHHGHHHHHHGHHHHHHEEGGDDGHGHHGHFFHHHHHHFD@C/CFGGGCFGGH
@M02034:409:000000000-BFKT7:1:1101:16859:24083 1:N:0:25
AAAGTCGAGGTGCCTAAAGTGGCAACCCAGACTCCTCCTGAGGTTGGTGGTGTAGAGCTTCCTGTAGCCGCATGGCGTTCGTACTTAAATATGGAACTAACCATTCCAATTTTCGCTGTCTCTTATACACATCTCCGAGCCCACGAGACT
+
CCDCCFDBCCCCGGGGGGGGGGGHHHHGGHHGHHHHHHHHHHGHHHGGGGFFHHHGHHHHHHHHHHHHHGGGGGHHGGGGGGGHHHHGHHHHHGHHHHHHHHHHHHGHHHHHHHGGGGGHHHHHHHHHHHHHHHHHGGGGGGHGGGGGGH
@M02034:409:000000000-BFKT7:1:1101:6378:24090 1:N:0:25
AAAGTCGAGGTGCCTAAAGTGGCAACCCAGACTATTCTTCTGGTTGGTGGTGTAGAGCTTCCTGTAGCCGCATGGCGTTCGTACTTAAATATGGAACTAACCATTCCAATTTTCGCTGTCTCTTATACACATCTCCGAGCCCACGAGACT
+
CBCCCFCCCBBCGGGGGGGGGGGHHHHGGHHGHHHHHGHHHHHGHGGGFFEFHHHHHHHHHHHHGHHFHEEFGFHHGGGGGGHHHHHFHHHHHHFHHHGFHHGHHGGHHHHHHHGGGGGGGHHHHHFHGHFHHHHFD?FCDFFGGGGGGG
@M02034:409:000000000-BFKT7:1:1101:23967:24103 1:N:0:25
AAAGTCGAGGTGCCTAAAGTGGCAACCCAGACTTAGAATAAGGTTGGTGGTGTAGAGCTTCCTGTAGCCGCATGGCGTTCGTACTTAAATATGGAACTAACCATTCCAATTTTCGCTGTCTCTTATACACATCTCCGAGCCCACGAGACT
+
BABCCFCCCCCCGGGGGGGGGGGHHHHGGFHGHHHHHHHH5DFHHHGEFEEGHGHGHHHHHHHHFHHHHGGEFGHHGGGGGGHHHHFHGHHHHFFBGHHGHFFGGHHGFHHHHHGGGFFHHHHHFHFHGGGHHHHHGGGGCFGG/<<AFF
@M02034:409:000000000-BFKT7:1:1101:13859:24104 1:N:0:25
AAAGTCGAGGTGCCTAAAGTGGCAACCCAGACTCTGCCTCCTGTTGGTGGTGTAGAGCTTCCTGTAGCCGCATGGCGTTCGTACTTAAATATGGAACTAACCATTCCAATTTTCGCTGTCTCTTATACACATCTC
+
?ABABFBBB@AAGGGGFGFGGGGFHHHGGFHGHHHHHHHHHHHCHHEEFFEAFGHHHHGHHHHHHGHEHGGCGCGHGGGFGGEHHHHBHHHHGHHHHHBCFAFGBGFGGGGFHFFGG?FGHHHHEHBFGFGB?FD
@M02034:409:000000000-BFKT7:1:1101:10033:24106 1:N:0:25
AAAGTCGAGGTGCCTAAAGTGGCAACCCAGACTAAGAAGGAGGTTGGTGGTGTAGAGCTTCCTGTAGCCGCATGGCGTTCGTACTTAAATATGGAACTAACCATTCCAATTTTCGCTGTCTCTTATACACATCTCCGAGCCCACGAGACT
+
CCCCCFAABBABGGGGGGGGGGGHHHHGGHHGHHGHHHHHHGGEHHGGGGFFHHHFHHHHGHHHHHFGHGGGGGHHGGGGGGHHHHHHHHHHHHHGFHHGHHGHHHHHHHHHHGGFFFFFHHGHHFFHGHHHHHHHGGGDGGHGGCGGGH
@M02034:409:000000000-BFKT7:1:1101:5289:24110 1:N:0:25
AAAGTCGAGGTGCCTAAAGTGGCAACCCAGACTGCGCATCCGGTTGGTGGTGTAGAGCTTCCTGTAGCCGCATGGCGTTCGTACTTAAATATGGAACTAACCATTCCAATTTTCGCTGTCTCTTATACACATCTCCGAGCCCACGAGACT
+
BBBABFBBBBBBGGGGGGGGGGGFFHHFFHGGHHGGGFFGFDGEEAEFGGAFFGH5AGHHEGHHGFGBGEEGGGHHGDEGFGFCGGHGFEFGFFEBGHHHHHBHHHGHFFHHHHGGGGGEFHHHHHHHBFFHHGFGGCGGGGHGGCCGGH
@M02034:409:000000000-BFKT7:1:1101:4863:24114 1:N:0:25
AAAGTCGAGGTGCCTAAAGTGGCAACCCAGACTTGGCTGTCTGTTGGTGGTGTAGAGCTTCCTGTAGC
+
AA33AFABDBABEGGGGGGGGBF4CGHDFHGGF5A333AA3DDGGHC2B2AAF3B5D53B5AG5A555
@M02034:409:000000000-BFKT7:1:1101:13876:24117 1:N:0:25
AAAGTCGAGGTGCCTAAAGTGGCAACCCAGACTCTGCCTCCTGTTGGTGGTGTAGAGCTTCCTGTAGCCGCATGGCGTTCGTACTTAAATATGGAACTAACCATTCCAATTTTCGCTGTCTCTTATACACATCTCCGAGCCCACGAGACT
+
CCCCCFCADBCBGGGGGGGGGGGHHHHGGHHGHHHHHHHHGHHHHGEGFDGGFGH5FFGHHHHFGGDFGEF@FGHEFEGGGE2GEGHFFDEFFHBEFGHHF?FFGBGFDGEGHH?FFFEHFHGH4FBDGFGHHHHFGFGGGGHGG?CGGH
@M02034:409:000000000-BFKT7:1:1101:13859:24123 1:N:0:25
AAAGTCGAGGTGCCTAAAGTGGCAACCCAGACTCTGCCTCCTGTTGGTGGTGTAGAGCTTCCTGTAGCCGCATGGCGTTCGTACTTAAATATGGAACTAACCATTCCAATTTTCGCTGTCTCTTATACACATCTCCGAGCCCACGAGACT
+
CCCCBFCCBBBBGGGGGGGGGGGHHHHGGHHGHHHHHHHGHHHHHHHEFGEFGGHFHHHHGHHHHHHHHGGGGGHGGGGGGGHHHHHHHHHHHHHFHHHHHHHHHHHHHHHHHHCGGGGGHGHHFHHFFHFHHGDFDBFCFAHGCGGGGH
@M02034:409:000000000-BFKT7:1:1101:16478:24124 1:N:0:25
AAAGTCGAGGTGCCTAAAGTGGCAACCCAGACTTCGCCGCCTGTTGGTGGTGTAGAGCTTCCTGTAGCCGCATGGCGTTCGTACTTAAATATGGAACTAACCATTCCAATTTTCGCTGTCTCTTATACACATCTCCGAGCCCACGAGACT
+
CCCCCFCBCCCCGGGGGGGGGGGHHHHGGHHGHHFEEEEGEFHHHFAEAEECF3F5FDFFEGHHGHD@EEE>EEC1EEEGEE2?FHHF?FGDGG33BGHH303BB?GBFHDHF4/EE?/B3?D?3?BFFCB2FFF2?/CFCE=FGGD?.F
@M02034:409:000000000-BFKT7:1:1101:23188:24146 1:N:0:25
AAAGTCGAGGTGCCTAAAGTGGCAACCCAGACTGGG
+
BBAABFBBBBABGGGGGGGGGGGGHHHGGHG2F3AA
@M02034:409:000000000-BFKT7:1:1101:6680:24154 1:N:0:25
AAAGTCGAGGTGCCTAAAGTGGCAACCCAGACTTATACGCCTGTTGGTGGTGTAGAGCTTCCTGTAGCCGCATGGCGTTCGTACTTAAATATGGAACTAACCATTCCAATTTTCGCTGTCTCTTATACACATCTCCGAGCCCACGAGACT
+
BAAABFBADDAAGGGBCGGGGGCFFAHAEA22EGDFHHFCGHHHHHHEFFAFGDGBGBGGHFHFGFHHHGEGGGHFEEGFEEHEGHGFHFDGGHGHFGFHH0FGHF4G4BGHHDEEEGGFFHGHHHEHHBDGBHGFE@@?DAHFGDGGDF
@M02034:409:000000000-BFKT7:1:1101:18474:24174 1:N:0:25
AAAGTCGAGGTGCCTAAAGTGGCAACCCAGACTCTTCAGACGGTTGGTGGTGTAGAGCTTCCTGTAGCCGCATGGCGTTCGTACTTAAATATGGAACTAACCATTCCAATTTTCGCTGTCTCTTATACACATCTCCGAGCCCACGAGACT
+
ABBCBFCCCCCCGGGGGGGGGGGHHHHGGHHGHHHHHHHHHGGFGGGGGGEFGHHFHHHHHHHHHHHHHGGGGGHHGGGGGGHHHHHHHHHHHHHHGHHHHHHHHHGHHHHHHHGGGGGGHHHHHHHHHHGHHHGHGGGGGGHGGGGGGH
@M02034:409:000000000-BFKT7:1:1101:18287:24176 1:N:0:25
AAAGTCGAGGTGCCTAAAGTGGCAACCCAGACTCATCGTCCTGTTGGTGGTGTAGAGCTTCCTGTAGCCGCATGGCGTTCGTACTTAAATATGGAACTAACCATTCCAATTTTCGCTGTCTCTTATACACATCTCCGAGCCCACGAGACT
+
CCCCBFCCCCBCGGGGGGGGGGGHHHHGGHHGHHHHHHHHGGHHHHHEFEEFFHHHHHHHHHHHHHHHHGGGGGHHGGGGGGHHFHHHHHHHHHHHFHHHHHHHHHGHHHHHHHGGGGGHHHHHHHGGHFFHHHHFDCGGGGHGGGGGGH
@M02034:409:000000000-BFKT7:1:1101:9849:24185 1:N:0:25
AAAGTCGAGGTGCCTAAAGTGGCAACCCAGACTGATCCTCTGGTTGGTGGTGTAGAGCTTCCTGTAGCCGCATGGCGTTCGTACTTAAATATGGAACTAACCATTCCAATTTTCGCTGTCTCTTATACACATCTCCGAGCCCACGAGACT
+
CCCCCFCBCCBBGGGGFGGGGGGHHHHGGHHGHHHHHHHHHHHHHGGGGGFFHHHGHHHHHHHHHHHHHGGGGGHHGGGGFGGHHHHHHHHHHHHHHHHGGHGHHGHHHHHHHHGGGGGGHHHHHHFHFHFHHHFHFCGDGGGGG@DGGF
@M02034:409:000000000-BFKT7:1:1101:25301:24186 1:N:0:25
AAAGTCGAGGTGCCTAAAGTGGCAACCCAGACTAGTAGTGCTGTTGGTGGTGTAGAGCTTCCTGTAGCCGCATGGCGTTCGTACTTAAATATGGAACTAACCATTCCAATTTTCGCTGTCTCTTATACACATCTCCGAGCCCACGAGACT
+
BBBBAFBBBBBBGGGGGFGGGGGHHHHGFHHGHHHHHHHHHHHHHHGFGGGGHHHHHHHHHGHHFHHHHGGGGGHHGGGGGGHHHHHGHHGHHHFHHHHHHHHHHHGHHHGHHHGCGGGHGHHHHHHHHGHHHHHHG/<@CGHGC?CDGF
@M02034:409:000000000-BFKT7:1:1101:19069:24193 1:N:0:25
AAAGTCGCGGTGCCTAAAGTGGCAACCCAGACTCAGGATCTGGTTGGTGGTGTAGAGCTTCCTGTAGCCGCATGGCGTTCGTACTTAACTATGTAACTAACCATTCCAATTTTCGCTGTCTCTTATACACATCTCCGA
+
>3>3>DA3A@A?EGFFB4BBF42GHHCEC222AAFC3BGHHFH5GECFEE1FH3F5DFHFBGHFGBGHFEG?FFHHEGGGGGFHHHFG34@BD4BF4?F3FHFF??E44B3FGGEDEGGBFGD2FFBF2FDHFH11?<
@M02034:409:000000000-BFKT7:1:1101:25310:24202 1:N:0:25
AAAGTCGAGGTGCCTAAAGTGGCAACCCAGACTAGTAGTGCTGTTGGTGGTGTAGAGCTTCCTGTAGCCGCATGGCGTTCGTACTTAAATATGGAACTAACCATTCCAATTTTCGCTGTCTCTTATACACATCTCCGAGCCCACGAGACT
+
A?ABAFBABBAAGGGGGFGFFGGFHGFFGGHCGHHHHGFGDHHDGGHEFFAFGGGDFDGHFHHGGFHBGAAAEEGFE1EFEEGHHHFFFHDGGG@FCGFE@GFFFDDFHHHHBGEE/EE?FGGFGFFFBGFGBB???>B/C/?FFCDFGF
@M02034:409:000000000-BFKT7:1:1101:7633:24202 1:N:0:25
AAAGTCGAGGTGCCTAAAGTGGCAACCCAGACTCGGGAGCTGGTTGGTGGTGTAGAGCTTCCTGTAGCCGCATGGCGTTCGTACTTAAATATGGAACTAACCATTCCAATTTTCGCTGTCTCTTATACACATCTCCGAGCCCACGAGACT
+
ABAAAFBBBBBBGGGCGFFGFGGFFHHGGHHCF3F222AAF3AGFECGGGEFHHHF5GHHGHHHHHHHHGGEFGHHGEGGGG2?GHGFHHBHHBGFCHHHHHGGFHFGBFH4GHCGG?DFDGHHHGHH3F2?FDFHG//>CFHGF@@FFF
@M02034:409:000000000-BFKT7:1:1101:23109:24203 1:N:0:25
AAAGTCGAGGTGCCTAAAGTGGCAACCCAGACTAAGGTGAGGGTTGGTGGTGTAGAGCTTCCTGTAGCCGCATGGCGTTCGTACTTAAATATGGAACTAACCATTCCAATTTTCGCTGTCTCTTATACACATCTCCGAGCCCACGAGACT
+
CCCCCFCCCDBCGGGGGGGGGGGHHHHGGHHGHHBACDA5FHGGHGGEE?FFEDG5D5FFEFGFGDGDGEG>FEF1EEGGEECF?GHBGGHHFG33FGHHC03BFBF4BGFHFD?EFEEGFBGGDDBFGCGGHGH2D>BCGEEFGCDDDG
@M02034:409:000000000-BFKT7:1:1101:25822:24207 1:N:0:25
AAAGTCGAGGTGCCTAAAGTGGCAACCCAGACTAGGTTGGCTGTTGGTGGTGTAGAGCTTCCTGTAGCCGCATGGCGTTCGTACTTAAATATGGAACTAACCATTCCAATTTTCGCTGTCTCTTATACACATCTCCGAGCCCACGAGACT
+
BBCCBFCCCCABGGGGGGGGGGGHHHHGGHHGHHBGAEGGFHGHHHGEFDFFGDF5FFGH5GHGGDH53EF>EGGAEEEFEFFGFHHHHHHHHH33FFHHFE3GHDFD?GFHFDE/FEEGHHGH3FHFGEBGHHFFG/DGGEEFCCCDGF
@M02034:409:000000000-BFKT7:1:1101:13650:24213 1:N:0:25
AAAGTCGAGGTGCCTAAAGTGGCAACCCAGACTTTTACGGGGGTTGGTGGTGTAGAGCTTCCTGTAGCCGCATGGCGTTCGTACTTAAATATGGAACTAACCATTCCAATTTTCGCTGTCTCTTATACACATCTCCGAGCCCACGAGACT
+
CCCCCFCCCBCCGGGGGGGGGGGHHHHGGHGGHHHHHHGGGGGGGGGEFGEFHHGDGHHHHHHHHHHHHGGFGGHFGGGGGGHHHHHHHHHHHGGHFHHHHHFHHHGDFGHHHHGGGGGGHHHHHHHGHHFHHHHHGCGGGGHFC@FGGH
@M02034:409:000000000-BFKT7:1:1101:14350:24215 1:N:0:25
AAAGTCGAGGTGCCTAAAGTGGCAACCCAGACTGGTTTGAGGGTTGGTGGTGTAGAGCTTCCTGTAGCCGCATGGCGTTCGTACTTAAATATGGAACTAACCATTCCAATTTTCGCTGTCTCTTATACACATCTCCGAGCCCACGAGACT
+
A?>>AFAAD@AAGGGFGGGFG1FFCGFAFHAFGHH1GHEFGG?EGGGEFEABFGHBGGHFGFHFEDDFDE/EEGHHGGGGFFEGAGFFGFEHGFEGFGFHHHHHHHHBGGFFHFGGGGE1>DGGFGHEGGBCGFGBE@B?CFCFCGGGFG
@M02034:409:000000000-BFKT7:1:1101:10095:24221 1:N:0:25
AAAGTCGAGGTGCCTAAAGTGGCAACCCAGACTCAGGATAAGGTTGGTGGTGTAGAGCTTCCTGTAGCCGCATGGCGTTCGTACTTAAATATGGAACTAACCATTCCAATTTTCGCTGTCTCTTATACACATCTCCGAGCCCACGAGACT
+
BCCCCFCCCCABGGGGGGGGGGGHHHHGGHHGHHHHHHHHHHFGGHGGGGEFHHHGGHHHGHHHGHHHHGGGGGHHGGGGGFGHHHHHHHHHHHHGHHHHHHHHHHHHHHHHHHGGGGGGHHHHFHHHGHFHHHHHGGGGGGHGGGGGGH
@M02034:409:000000000-BFKT7:1:1101:23029:24240 1:N:0:25
AAAGTCGAGGTGCCTAAAGTGGCAACCCAGACTAATTCGATGGTTGGTGGTGTAGAGCTTCCTGTAGCCGCATGGCGTTCGTACTTAAATATGGAACTAACCATTCCAATTTTCGCTGTCTCTTATACACATCTCCGAGCCCACGAGACT
+
AABB?FBBBBBBGGGGGGGGGGGHHHGGGGHGHHHHHHGHHHGGHGGEFGEFGGGDGHHHHHHHGGHHHGGCEGHFFGGGGGHHHHFFHHGHHHFHFHFFHHEGHHEHHHHHHHGGGGEGHBGHFGGFGCHHFG3DD?DGFGGGCCGGDH
@M02034:409:000000000-BFKT7:1:1101:23555:24244 1:N:0:25
AAAGTCGAGGTGCCTAAAGTGGCAACCCAGACTTGTCGGAAGGTTGGTGGTGTAGAGCTTCCTGTAGCCGCATGGCGTTCGTACTTAAATATGGAACTAACCATTCCAATTTTCGCTGTCTCTTATACACATCTCCGAGCCCACGAGAC
+
BBBBBFBBB@ABGGGGGGGGGGGGGHHGGHDGHHBHHGG22AEGHHGGFGGGCEGBFGHHFHHHHGHEHGG>EFHFEGGGGG2GHHDEGG4FFF33BFFCC??FFDFFBFGHHHEGGGFGDGHFDBFGBGG?F?DH?D?@DG/FCC?DD
@M02034:409:000000000-BFKT7:1:1101:14699:24249 1:N:0:25
AAAGTCGAGGTGCCTAAAGTGGCAACCCAGACTGGGAGGGGGGTTGGTGGTGTAGAGTTTCCTGTAGCCGCATGGCGTTCGTACTTAAATATGGAACTAACCATTCCAATTTTCGCTGTCTCTTATACACATCTCCGAGCCCACGAGACT
+
A>AAAFBBBAABGGGGFGGGGGGHHHHGGCGGGHHHAFGGGGGGGGGGFCDFGFHHGFGHGFHHHHHHGGGDGGGHGGGCFDHHHHHHHHHHHHFHHGGBFFCFHHGGGGHHHGGGG?.9BFFF;B;B0FBF0CFB??BAFFFFCF-AAB
@M02034:409:000000000-BFKT7:1:1101:15453:24249 1:N:0:25
AAAGTCGAGGTGCCTAAAGTGGCAACCCAGACTTATTATTGTGTTGGTGGTGTAGAGCTTCCTGTAGCCGCATGGCGTTCGTACTTAAATATGGAACTAACCATTCCAATTTTCGCTGTCTCTTATACACATCTCCGAGCCCACGAGACT
+
BBBBBFBBBBBBGGGGFFGFGGGHHHHGGHHGHHHHHHHHHHHHHHHGGGFFHHHFHHHHHHHHHHHHHGGGGGHHGGGGGGHHHHHGHHHHHHHGFHHHGHHHHFGHGHHHHHGGGGGEHGHHFHFHHFFHGHHHGCFCGGHGGGGGDH
@M02034:409:000000000-BFKT7:1:1101:16644:24250 1:N:0:25
AAAGTCGAGGTGCCTAAAGTGGCAACCCAGACTTTTACTAAGGTTGGTGGTGTAGAGCTTCCTGTAGCCGCATGGCGTTCGTACTTAAATATGGAACTAACCATTCCAATTTTCGCTGTCTCTTATACACATCTCCGAGCCCACGAGACT
+
CBCCBFCBCCCCGGGGGGGFGGGHHHHGGHGGHHGHHHHHBGGGHHG2FEFGHHFFHGHHHHHHHHHHGGGGFGHHGGGGGGHHHHHFGHHHHHFGGHHGHHGHHFHHGHHHHHGCGGGGFHGHGHGBDGHHGGHBF@?BBFAFCDGGGH
@M02034:409:000000000-BFKT7:1:1101:22645:24254 1:N:0:25
AAAGTCGAGGTGCCTAAAGTGGCAACCCAGACTCCTAAGAATGTTGGTGGTGTAGAGCTTCCTGTAGCCGCATGGCGTTCGTACTTAAATATGGAACTAACCATTCCAATTTTCGCTGTCTCTTAACACATCCGAGCCCACGAGACAGGC
+
BBCCCFDDDDCCGGGGGGGGGGGHHHHGGHHGHHHHHHHHHHHHHHHGGGGFHHHGHHHHHHHGGHHHHEFFGGHHGGGGGGHHHHHHHHHHHHHHHHHGHHGHHHHGHHHHHHGGGGGHHHHHGBFHHHHHHFFGFGGHGGGGGGGHF?
@M02034:409:000000000-BFKT7:1:1101:13092:24254 1:N:0:25
AAAGTCGAGGTGCCTAAAGTGGCCACCCAGACTTGTCATATTGTTGGTGGTGTAGAGCTTCCTGTAGCCGCATGGCGTTCGTACTTAAATATGGAACTAACCATTCCAATTTTCGCTGTCTCTTATACACATCTCCGAGCCCACGAGACT
+
BBBBBFBBBBBBGGGGGGGGGGGGGGGGGHHGHHHGHHHFHHHHHHHDGGGFHHHGHHHHFGHHGHHHHGGGGGHHGGGGGGHHHHGFHGFGHHHHHHHHHHHHHHFFFGHHHHGGGGGGHHHHHFGHHHFHFHGFCCGGGGFF@BCGDF
@M02034:409:000000000-BFKT7:1:1101:14589:24258 1:N:0:25
AAAGTCGAGGTGCCTAAAGTGGCAACCCAGACTGTTCTTTATGTTGGTGGTGTAGAGCTTCCTGTAGCCGCATGGCGTTCGTACTTAAATATGGAACTAACCATTCCAATTTTCGCTGTCTCTTATACACATCTCCGAGCCCACGAGACT
+
BBCCCFCCCCBBGGGGGGGGGGGHHHHGGHHGHHHHHHHHHHHHHHHGGGFFHHHGHHHHHHHHHHHHHGGGGGHHGGGGGFFHHHHFHHHHHHHHHHHHHHHHHHGHHHHHHHGGGGGHHGHHGHGHHHHHHHHGGCGGGGHGGGGGGH
@M02034:409:000000000-BFKT7:1:1101:8353:24259 1:N:0:25
AAAGTCGAGGTGCCTAAAGTGGCAACCCAGACTACTGTTCGTGTTGGTGGTGTAGAGCTTCCTGTAGCCGCATGGCGTTCGTACTTAAATATGGAACTAACCATTCCAATTTTCGCTGTCTCTTATACACATCTCCGAGCCCACGAGACT
+
CBCDCFCCCCBBGGGGGGGFGGGHHHHGGHHGHHHHGGHHGGGHHHHEFGEFHHHHGGHHHHHHGHHHHGGEFGHHGGGGGGHHHHHHHHHHHHHFGHFHHHGHHHGHHHHHHHGGGGGHHGHHHHHHHHGHHHHHECGBGGHGGGGGGH
@M02034:409:000000000-BFKT7:1:1101:14570:24261 1:N:0:25
AAAGTCGAGGTGCCTAAAGTGGCAACCCAGACTGTTCTTTATGTTGGTGGTGTAGAGCTTGCTGTAGC
+
CCCCCFAABBCCGGGGGGGGGGGHHHHGGHHGHHHHFF5ADFGH5F2AA2BA13D5A53A3BA5A555
@M02034:409:000000000-BFKT7:1:1101:14703:24266 1:N:0:25
AAAGTCGAGGTGCCTAAAGTGGCAACCCAGACTGGGGGGGGGGTTG
+
CCCCBFCABBACGGGGGGGGGGGHHHHGGHAFH3GA2AEFFFFF-@
@M02034:409:000000000-BFKT7:1:1101:23387:24272 1:N:0:25
AAAGTCGAGGTGCCTAAAGTGGCAACCCAGACTGCTACGCAGGTTGGTGGTGTAGAGCTTCCTGTAGCCGCATGGCGTTCGTACTTAAATATGGAACTAACCATTCCAATTTTCGCTGTCTCTTATACACATCTCCGAGCCCACGAGACT
+
?ABABFBBDBAAGGGGGGGBFGFHFFH2AFACEGFHHHFFGCGGGHGGFGEFGHFAGFHFFHHDGHHHHGEEEFHGFGGGEGHHHHGHHHGHHHGFFHEBEFFHGFGHFHGHHHFGGGEGFFHHGHEHECFBGFGGD@D>?FGGG?FE?F
@M02034:409:000000000-BFKT7:1:1101:8109:24295 1:N:0:25
AAAGTCGAGGTGCCTAAAGTGGCAACCCAGACTGCTCAGTTGGTTGGTGGTGTAGAGCTTCCTGTAGCCGCATGGCGTTCGTACTTAAATATGGAACTAACCATTCCAATTTTCGCTGTCTCTTATACACATCTCCGAGCCCACGAGACT
+
BBBBBFBBBBBBGGGGGGGGGGGFHHHGGHHGHHHHHHHHHHGGHGGGFGGFGEGBDDFGHGHHGFFFGEG?EEHGGGGGFFBHHHFDHFGHFHFHHHHGBGFGHH44GGHHHEF/EEEEFEFHGFDHFGHFFGFFFDCCGGEADFGGGH
@M02034:409:000000000-BFKT7:1:1101:8065:24311 1:N:0:25
AAAGTCGAGGTGCCTAAAGTGGCAACCCAGACTCCTAGTGCGGTTGGTGGTGTAGAGCTTCCTGTAGCCGCATGGCGTTCGTACTTAAATATGGAACTAACCATTCCAATTTTCGCTGTCTCTTATACACATCTCCGAGCCCACGAGACT
+
CCCCCFBCCCCCGGGGGGGGGGGHHHHGGHHF33BGFHHHHGGGG?0B11BAA3D5B5FF5GFGA5B5B>E0EEF1/?>FE>2??FGFGGHB4F33BFGH303B34F44D3FD4/<EE?F?3D?3B?3D222F?G2C/>C//?F@/<C.F
@M02034:409:000000000-BFKT7:1:1101:11063:24311 1:N:0:25
AAAGTCGAGGTGCCTAAAGTGGCAACCCAGACTCCTCCTCCGGTTGGTGGTGTAGAGCTTCCTGTAGCCGCATGGCGTTCGTACTTAAATATGGAACTAACCATTCCAATTTTCGCTGTCTCTTATACACATCTCCGAGCCCACGAGACT
+
BABBAFBADBBBGGGGGGEBFGGHHHFGGHHGHGHHHHHHHGGEEEGBFE1AFGHHH5GHHHHHHHHHHFGGGGHHGEFGGFGEHGGDFHFGGHFHHBFCBF3GHHEHHHHHHFGCGGGFHFHHHHGBBBFFBGFDDCGG?FHGGC@AFH
@M02034:409:000000000-BFKT7:1:1101:13894:24311 1:N:0:25
AAAGTCGAGGTGCCTAAAGTGGCAACCCAGACTATGACTAATGTTGGTGGTGTAGAGCTTCCTGTAGCCGCATGGCGTTCGTACTTAAATATGGAACTAACCATTCCAATTTTCGCTGTCTCTTATACACATCTCCGAGCCCACGAGACT
+
CCCCBFCCCCBBGGGGGGGGGGGFHHHGGHHGHHHHHHHHHHHHHHHGFGEFGHHHHHHHHHHHHHHHHGGGGGHHGGGGGFHHHHHGHHHHHHHHHHHHGHHHHHGHHHHHHHGGGGGGHHHHHHFHGGFHHHHFD?GFGGHGGGGGGH
@M02034:409:000000000-BFKT7:1:1101:10017:24314 1:N:0:25
AAAGTCGAGGTGCCTAAAGTGGCAACCCAGACTGTTATGGGGGTTGGTGGTGTAGAGCTTCCTGTAGCCGCATGGCGTTCGTACTTAAATATGGAACTAACCATTCCAATTTTCGCTGTCTCTTATACACATCTCCGAGCCCACGAGACT
+
CCCCCFCCCCBBGGGGGGGGGGGHHHHGGHHGHHHHHHHHHGGGGGGEEGEFGFHFHHHHHHHHFGHGHGGEGGHHGGGGGFHHHHHHHHHHHGFFFHGHHGHGHHHHGHHHHHGFGGGFHHHHHHGHFFFFFHHDFCDGGEGEGGGGGG
@M02034:409:000000000-BFKT7:1:1101:6572:24318 1:N:0:25
AAAGTCGAGGTGCCTAAAGTGGCAACCCAGACTTTTTTTCGGGTTGGTGGTGTAGAGCTTCCTGTAGCCGCATGGCGTTCGTACTTAAATATGGAACTAACCATTCCAATTTTCGCTGTCTCTTATACACATCTCCGAGCCCACGAGACT
+
BAAABFBBDBBBGGGGGGGFGDFFHHGFGGHGHHCEHGCGGFECFE0EEDGGHFH5EDDGGFHGHH5GHGGEGGHHGEEGF??GHGFHGFGHHE3GCBGHHFGHHHHFDGEGFF@DGD/B?GGF@F@2DCF2GGHBECDFGG/C@@@EFH
@M02034:409:000000000-BFKT7:1:1101:16284:24319 1:N:0:25
AAAGTCGAGGTGCCTAAAGTGGCAACCCAGACTGGGTAGTGGGTTGGTGGTGTAGAGCTTCCTGTAGCCGCATGGCGTTCGTACTTAAATATGGAACTAACCATTCCAATTTTCGCTGTCTCTTATACACATCTCCGAGCCCACGAGACT
+
BBAABFBBBBABGGGGGGGGGFGHHHHGGHAFHGHGA5FBFFGGEFCAFCGFC3D5D53BAGGFF5D5FEE0EEG1E?EFA?2?1FGFBGHHGF3BFEHHC??F?4B4BFDHF4/EEE<F3FFD33B3G22?F3B2?/<C<FF<C@DGGH
@M02034:409:000000000-BFKT7:1:1101:9597:24328 1:N:0:25
AAAGTCGAGGTGCCTAAAGTGGCAACCCAGACTGGGAAGCATGTTGGTGGTGTAGAGCTTCCTGTAGCCGCATGGCGTTCGTACTTAAATATGGAACTAACCATTCCAATTTTCGCTGTCTCTTATACACATCTCCGAGCCCACGAGACT
+
BBBABFBAD?AAGGGGGFGGGFGFFGHDFHDFAEE22EFHHHHHHFEFFDABFDG5GGGGGHHHBFGFGE?EEGHHGGGGGEGHHGFB@GBGGGGFFFHGHHGHHFFFFHHHHFGGGGAFGGGHGGFHEFFFBFF?E/CCCFFGGD?EDH
@M02034:409:000000000-BFKT7:1:1101:22507:24330 1:N:0:25
AAAGTCGAGGTGCCTAAAGTGGCAACCCAGACTATGCTGGGGGTTGGTGGTGTAGAGCTTCCTGTAGCCGCATGGCGTTCGTACTTAAATATGGAACTAACCATTCCAATTTTCGCTGTCTCTTATACACATCTCCGAGCCCACGAGACT
+
AABCAFBABBCCGGGFGGGGGGEHHHHGGHHGHHHGHGGHGGGFEGEEFCGGHHGDEADGHHHHHGEFGGGEEE1EEGEGCFHHHHHGHHGGHGHFGHBGFFFHBDBGFGBHHF/BFCDF33FH@GHHFCFFHHF2A@CCDFFE>?-.EH
@M02034:409:000000000-BFKT7:1:1101:22521:24345 1:N:0:25
AAAGTCGAGGTGCCTAAAGTGGCAACCCAGACTATGCTGGGGGTTGGTGGTGTAGAGCTTCCTGTAGCCGCATGGCGTTCGTACTTAAATATGGAACTAACCATTCCAATTTTCGCTGTCTCTTATACACATCTCCGAGCCCACGAGACT
+
CCCBBFBBCCBCGGGGGGGGGGGHHHHGGHHGHHHHHHHHGGGEGGGGFGAFGGHFGHHHHHHHHHHHHFGGGGHHGGGGGGHHHHHGHHGHHHHGGHHFHHGFHHGHHHHHHHGDGGDDHFGHHHHHFHFHHHHFEAFDGGHGGGGGGF
@M02034:409:000000000-BFKT7:1:1101:9146:24349 1:N:0:25
AAAGTCGAGGTGCCTAAAGTGGCAACCCAGACTGGGTGTTGTGTTGGTGGTGGTAGAGCTTCCTGTAGCCGCATGGCGTTCGTACTTAAATATGGAACTAACCATTCCAATTTTCGCTGTCTCTTATACACATCTCCGAGCCCACGAGA
+
BBBBBFBBBBBBGGGFGGGFGGGHHHHGGHHGHHHG3EEFGHGHHHGFFGEFFEBGHHHHHHHHHHHHFFE>@EEH1@EE1EEGEGHEFHHFFFHBGHHHCC?FFGHFFFFGFHHGAAEFFHFGHGFFGBCHGBFFGEG@/CAGEG/@C
@M02034:409:000000000-BFKT7:1:1101:14462:24355 1:N:0:25
AAAGTCGAGGTGCCTAAAGTGGCAACCCAGACTTAGTTTTAGGTTGGTGGTGTAGAGCTTCCTGTAGCCGCATGGCGTTCGTACTTAAATATGGAACTAACCATTCCAATTTTCGCTGTCTCTTATACACATCTCCGAGCCCACGAGACT
+
CCCCCFCCCDBCGGGGGGGFGGGHHHHGGHHGHHHHGHHHHHHGHHGEFGEGHHHGHHHHHHHHHHHHHGGEGGHHGGGGGGHHHHHGHHHHHHGFGHHGHHGHHHHHGHHHHHGGGGGFFFHHGHHHGHFHHHGFFCGCGGHGGDFGDG
@M02034:409:000000000-BFKT7:1:1101:12916:24365 1:N:0:25
AAAGTCGAGGTGCCTAAAGTGGCAACCCAGACTAAGAGTGAGGTTGGTGGTGTAGAGCTTCCTGTAGCCGCATGGCGTTCGTACTTAAATATGGAACTAACCATTCCAATTTTCGCTGTCTCTTATACACATCTCCGAGCCCACGAGACT
+
AAAAAFABDB>ACGGGGGGGGFGBCHHEFCECFGDFGGDF5DAAFFE2FEEFGGGAGHEHHFHFFHHEAAE0EEFFGECFFFHGHHFFHHHHHHGGHFECGHHHHFBHBFGHFGGGGDEBHFHGGHBHBFFF1FFFF?CDCE/FCCCGFG
@M02034:409:000000000-BFKT7:1:1101:21175:24372 1:N:0:25
AAAGTCGAGGTGCCTAAAGTGGCCACCCAGACTACGAAGAGTGTTGGTGGTGTAGAGCTTCCTGTAGCCGCATGGCGTTCGTACTTAAATATGGAACTAACCATTCCAATTTTCGCTGTCTCTTATACACATCTCCGAGCCCACGAGACT
+
CCCCCFCCBBCBGGGGGGGGGGGHHGHGGHHGHHHGGHGGFHHHHHHGGGFGHHHHGHHHHHHHHHHHHGGEFGHHGGGGGGHHHHHHHHHHHGHHHHHHHHHHHHHGHHHHHHEGGGGHHHHHGHFHFHHHHHHHGFGGGGHGCFGGGD
@M02034:409:000000000-BFKT7:1:1101:15110:24386 1:N:0:25
AAAGTCGAGGTGCCTAAAGTGGCAACCCAGACTAATAATCCGGTTGGTGGTGTAGAGCTTCCTGTAGCCGCATGGCGTTCGTACTTAAATATGGAACTAACCATTCCAATTTTCGCTGTCTCTTATACACATCTCCGAGCCCACGAGACT
+
CCCCBFCBCCCCGGGGGGGGGGGHHHHGGHHGHHHHHHHHHGGGGGGGGGGFHHHHHHHHFHHHHHHHHGGGGGHHGGGGGGHHHHGGGHHHHHHHGHHHHHHHHHGHHHHHHHGGGGGHHHHGHHHHHHFHHHGHGGCGGGHGGGGGGH
@M02034:409:000000000-BFKT7:1:1101:25443:24386 1:N:0:25
AAAGTCGAGGTGCCTAAAGTGGCAACCCAGACTTATATTGCGGTTGGTGGTGTAGAGCTTCCTGTAGCCGCATGGCGTTCGTACTTAAATATGGAACTAACCATTCCAATTTTCGCTGTCTCTTATACACATCTCCGAGCCCACGAGACT
+
CCCCCFCCCCCCGGGGGGGGGGGHHHHGGHHGH55555D552AEEGGEGGEFHHHFHHHHFHHHHHHHHGGGGGHHGGGGGGHHHHHHHHHHHHFHGHHHHHGHHHHGHHHHHHGGGGFHHHHHGGHHFHFHHHGHGCCGGGHGGGGGGB
@M02034:409:000000000-BFKT7:1:1101:14370:24388 1:N:0:25
AAAGTCGAGGTGCCTAAAGTGGCAACCCAGACTAAGAAGAAGGTTGGTGGTGTAGAGCTTCCTGTAGCCGCATGGCGTTCGTACTTAAATATGGAACTAACCATTCCAATTTTCGCTGTCTCTTATACACATCTCCGAGCCCACAAGACT
+
CCCCBFBABCBBGGGGFGGGGGGGGHHGGHHGHHHHHGHHHHHHHHGGFGEFHHHHHHHHHHHHHHHHHGGGGGHHGGGGGGHHHHHGHHHHHHGHHHHHHHHHHHHHHHHHHHGGGDGHHHHHHHHHHHHHHHHHGCDGGGHG?GFHHH
@M02034:409:000000000-BFKT7:1:1101:14387:24393 1:N:0:25
AAAGTCGAGGTGCCTAAAGTGGCAACCCAGACTAAGAAGAAGGTTGGTGGTGTAGAGCTTCCTGTAGCCGCATGGCGTTCGTACTTAAATATGGAACTAACCATTCCAATTTTCGCTGTCTCTTATACACATCTCCGAGCCCACGAGACT
+
CBCCBFBBBBABGGGGGGGGGGGHHHHGGHHGHHHHHHHHHHHHGHGGFGEFHGHHHHHHHFHHHHHHHGEGGGHHGGGGGGHHHHFGHHHGGHFFFGHGHHFHFHHHHHHHHHGGGGGFHGHHHHGBDBDGCFFFDCGFGGHGFCGGGH
@M02034:409:000000000-BFKT7:1:1101:14422:24425 1:N:0:25
AAAGTCGAGGTGCCTAAAGTGGCAACCCAGACTCATCCTACGGTTGGTGGTGTAGAGCTTCCTGTAGCCGCATGGCGTTCGTACTTAAATATGGAACTAACCATTCCAATTTTCGCTGTCTCTTATACACATCTCCGAGCCCACGAGACT
+
AAABAFABBBAAGABGBBDGGGGFHHHGGHHGGHHGHHHHHGGFFGGEFF1FAGGFHBGHHGHHFBGHHGGGFGGFGFGGGEGHHHHGBGEGHGHGHGHEFGEHHHGEHHHHHHGGGCEFHHHHHHFFFHGFHHGBDBCCGGHGGCCDFF
@M02034:409:000000000-BFKT7:1:1101:20239:24429 1:N:0:25
AAAGTCGAGGTGCCTAAAGTGGCAACCCAGACTGCTTTGGGTGTTGGTGGTGTAGAGCTTCCTGTAGCCGCATGGCGTTCGTACTTAAATATGGAACTAACCATTCCAATTTTCGCTGTCTCTTATACACATCTCCGAGCCCACGAGACT
+
BAACCFBCCBCCGGGGGCGGGGGHHHHGGEHGHHHHHHHHGEGGGHHGGGEFHHHGHHHHHHHHHHHHHGGGEGHHGGGGGGHHHHGHGGGHHHHGGHGHHHHHHHHGGFGHHGFGGGGHGGFHFGGHFHFHFHEFDG/@CGHGGG?DGH
@M02034:409:000000000-BFKT7:1:1101:7468:24429 1:N:0:25
AAAGTCGAGGTGCCTAAAGTGGCAACTCAGACTCAGCATCCGGTTGGTGGTGTAGAGCTTCCTGTAGCCGCATGGCGTTCGTACTTAAATATGGAACTAACCATTCAATTTTCGCTGTCTCTTATACACATCTCCGAGCCCACGAGACTA
+
BBCCBFCCCCABGGGGGGGGGGGHHHHHHHHHHHHHHHHHHGGGGGFGFGGFHHHHHHHHGHHHGHHHHGGGGGHGGGGGGEGFHHFGHHGHHHFGHGGHGHHHHHHGHHHHHGGGGGHHHHHHHFGHHHHHHHHGCGGGGHGGGGEFH=
@M02034:409:000000000-BFKT7:1:1101:16955:24432 1:N:0:25
AAAGTCGAGGTGCCTAAAGTGGCAACCCAGACTTAGGAGGCGGTTGGTGGTGTAGAGCTTCCTGTAGCCGCATGGCGTTCGTACTTAAATATGGAACTAACCATTCCAATTTTCGCTGTCTCTTATACACATCTCCGAGCCCACGAGACT
+
BBCCBFCCDCCCGGGGGGGGGGGHHHHGGHHGHHHHHHHGGGGGGGGGFGEFHHHGHHHHHHHHHHHHHGGGGGHGGGGGGGHHHHGHHHHHHEFFHHHGHHHHHHHHHHHHHHGGGGGHHHHHHHGHHHHHHHHFDCDCCGHGGGGGGH
@M02034:409:000000000-BFKT7:1:1101:12610:24436 1:N:0:25
AAAGTCGAGGTGCCTAAAGTGGCAACCCAGACTCCGTATCAGGTTGGTGGTGTAGAGCTTCCTGTAGCCGCATGGCGTTCGTACTTAAATATGGAACTAACCATTCCAATTTTCGCTGTCTCTTATACACATCTCCGAGCCCACGAGACT
+
CCCCCFCCBCBBGGGGGGGGGGGGHHHGGHHGHHHGHHHHHHHHGHGGGGGFHHHHHHHHHHHHHHHHHGGGGGHHGGGGGGHHHHHGHHHHHHHHHHHHHHGHHHGHHHHHHHGGGGFHHHHHHHHHFHHHHHGHGGGGGGHGGGGGGH
@M02034:409:000000000-BFKT7:1:1101:9967:24439 1:N:0:25
AAAGTCGAGGTGCCTAAAGTGGCAACCCAGACTAATGATGCTGTTGGTGGTGTAGAGCTTCCTGTAGCCGCATGGCGTTCGTACTTAAATATGGAACTAACCATTCCAATTTTCGCTGTCTCTTATACACATCTCCGAGCCCACGAGACT
+
BBBBBFBBBBBBGGGGFGGGGGGHHHGGGHHGHHHHHFHHFHHHHH2EFDGGHFG5BFGH5GHFB5FFFFG0EEFF@EFEEE2?FFGFGGHHHF33FGHHBCDGG4GGEGHHHD@GGE?FGHGF4FFBEHFHHHHFG<<@DAHA@@CDDH
@M02034:409:000000000-BFKT7:1:1101:17007:24440 1:N:0:25
AAAGTCGAGGTGCCTAAAGTGGCAACCCAGACTAAGAATAATGTTGGTGGTGTAGAGCTTCCTGTAGCCGCATGGCGTTCGTACTTAAATATGGAACTAACCATTCCAATTTTCGCTGTCTCTTATACACATCTCCGAGCCCACGAGACT
+
BBBABFBBBBBBGGGGGGGGGGGHHHHGGGHGHHHHGHHHHHHHHHHGGGAFHHHEHHHHGHHHHHHFHGGEFGHHGGGGGGGHHHFGGHHHHHHHGHGHFHHGHGFHHHHHHHGGFGFHHGHHFHGHFHHHHHHHGGGGGGGGGGGGGH
@M02034:409:000000000-BFKT7:1:1101:25578:24441 1:N:0:25
AAAGTCGAGGTGCCTAAAGTGGCAACCCAGACTCGGCAGCCTGTTGGTGGTGTAGAGCTTCCTGTAGCCGCATGGCGTTCGT
+
BBBBBFBBBBBBGGGGGGGGGFGGHHGGEHHGHCD?A?EEGGGHGHC1F1EFG3D5D53BEFGFGG5DGEE0?EF1>?E11>
@M02034:409:000000000-BFKT7:1:1101:25367:24454 1:N:0:25
AAAGTCGAGGTGCCTAAAGTGGCAACCCAGACTGAGTTGCCGGTTGGTGGTGTAGAGCTTCCTGTAGCCGCATGGCGTTCGTACTTAAATATGGAACTAACCATTCCAATTTTCGCTGTCTCTTATACACATCTC
+
CBCCBFCABCCCGGGGBGGGGGGHHHHGGHHGHHHFFGHHHGCABE0AFEGFGDGDGEFHEGHFG5GFHGGEEFHC@EFGDGHEGGHFFHHHHG33FFGHGFEGHFHFFHHHHHCFGFFHBGHGDGGFGGHHHHH
@M02034:409:000000000-BFKT7:1:1101:16356:24463 1:N:0:25
AAAGTCGAGGTGCCTAAAGTGGCAACCCAGACTTATCCTCCTGTTGGTGGTGTAGT
+
CCCCCFCBCCCCGGGGGGGGGGGHHHHGGHHGH55D55D33B3B53BEA2E113D5
@M02034:409:000000000-BFKT7:1:1101:11504:24468 1:N:0:25
AAAGTCGAGGTGCCTAAAGTGGCAACCCAGACTTAGTGTGTGGTTGGTGGTGTAGAGCTTCCTGTAGCCGCATGGCGTTCGTACTTAAATATGGAACTAACCATTCCAATTTTCGCTGTCTCTTATACACATCTCCGAGCCCACGAGACT
+
CCCCCFCCCCBCGGGGGGGGGGGHHHHGGHHGHHHHGHHHGHGHFGGGGGGGHHHHHHHHHHHHHHHHHGGGGGHHGGGGGGHHHHHGHHHHHHHHHHHHHHHHHHGHHHHHHHGGGGGHHHHHHHFHGFHHHHGHGC@FGGHEGGGGGH
@M02034:409:000000000-BFKT7:1:1101:25378:24469 1:N:0:25
AAAGTCGAGGTGCCTAAAGTGGCAACCCAGACTGAGTTGCCGGTTGGTGGTGTAGAGCTTCCTGTAGCCGCATGGCGTTCGTACTTAAATATGGAACTAACCATTCCAATTTTCGCTGTCTCTTATACACATCTCCGAGCCCACGAGACT
+
A>AAADAADBBBGGGG4FGDGGFHGHHFEHGAFHHHHHHHHGGFGGGEFEBFGGHGGHHHHHHHHGHGHEFGGGHGEEFEEFHHHHHHHHGFHFBDCGEGHHFHHHFHHHHHHHFEGGFDGHHHFHGFFHFHGHGFE/CC@FHEDCCGDF
@M02034:409:000000000-BFKT7:1:1101:11521:24475 1:N:0:25
AAAGTCGAGGTGCCTAAAGTGGCAACCCAGACTTAGTGTGTGGTTGGTGGTGTAGAGCTTCCTGTAGCCGCATGGCGTTCGTACTTAAATATGGAACTAACCATTCCAATTTTCGCTGTCTCTTATACTCATCTCCGAG
+
BABBAFBAD2AAEGGBBGGFBFFEGHHGFHHFHGFFFHHGHCGHFGGEGGGAGHHEFHHHHHHGHHHHGDGGGGGFGGGGGGBHGH43FG@DGG3DFH3GHHHHHHB4FGDGFFEEFGEGHEGHBGBF3B3BGGFD?<@
@M02034:409:000000000-BFKT7:1:1101:14035:24487 1:N:0:25
AAAGTCGAGGTGCCTAAAGTGGCAACCCAGACTCGGTGGGCGGTTGGTGGTGTAGAGCTTCCTGTAGCCGCATGGCGTTCGTACTTAAATATGGAACTAACCATTCCAATTTTCGCTGTCTCTTATACACATCTCCGAGCCCACGAGACT
+
BBCABFCCCCBBFGGGGGGGGGGHHHHGGHHGHHGEBEEGGGGEGGGGGGEFHFGDFHHHHHHHHGHHHFGGGGHHGGGGFFGHHHHGHHHHHHHGHHHGHHGHHHGHHHHHHBFGGGGGGHHHGHFFFHDHFHGBE@GCDGHGGFDGGG
@M02034:409:000000000-BFKT7:1:1101:7090:24496 1:N:0:25
AAAGTCGAGGTGCCTAAAGTGGCAACCCAGACTTGTGTTTTTGTTGGTGGTGTAGAGCTTCCTGTAGCCGCATGGCGTTCGTACTTAAATATGGAACTAACCATTCCAATTTTCGCTGTCTCTTATACACATCTCCGAGCCCACGAGACT
+
BBCCCFBCCCCCGGGGGGGGGGGHHHGGGHGGHGHGHF3ACCFHHFHFGGDFHGHFHHHHHHHHHHHHHGGEEGHHGGGGGGHHHHFFHHHHHHHGHHHGHHHHHHGHHHHHHHGGGGGHHGHHGHGHGHFHFH3B/@/B<FHGGGGGGH
@M02034:409:000000000-BFKT7:1:1101:10589:24505 1:N:0:25
AAAGTCGAGGTGCCTAAAGTGGCAACCCAGACTAGTGATAAGGTTGGTGGTGTAGAGCTTCCTGTAGCCGCATGGCGTTCGTACTTAAATATGGAACTAACCATTCCAATTTTCGCTGTCTCTTATACACATCTCCGAGCCCACGAGACT
+
BBABBFBBDBAAGGGG4BFGGGGFGHHGGHHGHHHDGHHHDGFFGHGEFG1BGHHFHHHHHHHGFHHHFEEEGGHHGGGGGGHHHHBFFFGFGHFHFHGHFHHHHGFHHHHFHG@/EFGHHFHHGFFHFHBFFGFGFGG@DGGGGGGGGH
@M02034:409:000000000-BFKT7:1:1101:21468:24513 1:N:0:25
AAAGTCGAGGTGCCTAAAGTGGCAACCCAGACTTGGAGGGGGGTTGGTGGTGTAGAGCTTCCTGTAGCCGCATGGCGTTCGTACTTAAATATGGAACTAACCATTCCAATTTTCGCTGTCTCTTATACACATCTCCGAGCCCACGAGACT
+
BBBBBFBABBBBGGGGGGGGGGGHHHHGGHHGHHHHHHGGGGGBDGGFFD?FGGHHHHHHHHHHGGHHGGGCGGHHGGGGGGHHHGDDGH0DGHHHHHFHHHGHHHHHHGHHHHGGGGGGFFGGGFFGFFFFFGEF?-DCGFFED=-A?F
@M02034:409:000000000-BFKT7:1:1101:16904:24514 1:N:0:25
AAAGTCGAGGTGCCTAAAGTGGCAACCCAGACTCGTAGGGAGGTTGGTGGTGTAGAGCTTCCTGTAGCCGCATGGCGTTCGTACTTAAATATGGAACTAACCATTCCAATTTTCGCTGTCTCTTATACACATCTCCGAGCCCACGAGACT
+
BCCCCFBBBBBCGGGGGGGGGGGHHHHGGHHGHHGHGGGGHGGAFGGGGGEFGHHFGHHHHHGHHGHHHGGCGGHHGGGGGGFHHHGDFGFHHHFHHHHHHHHGFGFFFGHHHHGGGGGGHFHHHHGFHHHFFHFGGGGGFGHECFGGGH
@M02034:409:000000000-BFKT7:1:1101:19232:24515 1:N:0:25
AAAGTCGAGGTGCCTAAAGTGGCAACCCAGACTGAGAATGTGGTTGGTGGTGTAGAGCTTCCTGTAGCCGCATGGCGTTCGTACTTAAATATGGAACTAACCATTCCAATTTTCGCTGTCTCTTATACACATCTCCGAGCCCACGAGACT
+
CBCCCFCCCCCCGGGGGGGFGGGHHHHGGHHGHHHHHHHHHHHHGGGGGGGGHHHHHHHHHHHHHHHHHGGGGGGGGGGGGGHHHHGGHHFHHHHHGHHHHHHHHHHHHHHHHHGGGGFHHHHHHHHHHHHHHHFHGGGCCGHGGGGGGH
@M02034:409:000000000-BFKT7:1:1101:19093:24521 1:N:0:25
AAAGTCGAGGTGCCTAAAGTGGCAACCCAGACTAGGAGGGAGGTTGGTGGTGTAGAGCTTCCTGTAGCCGCATGGCGTTCGTACTTAAATATGGAACTAACCATTCCAATTTTCGCTGTCTCTTATACACATCTCCGAGCCCACGAGACT
+
CBCCCFCCCCBCGGGGGGGGGGGHHHHGGHHGHHHHHHGGGGGGGHGGGGEFGHHHHHHHHHHHHHHHHGGFGGHGGGGGGGFHHHGFHHHHHHHGHHGFHFHHHHGHHHHHHHGGGGGHHHHHHHHHFHHHHHHFFBCFCGHGF<@EFF
@M02034:409:000000000-BFKT7:1:1101:24269:24521 1:N:0:25
AAAGTCGAGGTGCCTAAAGTGGCAACCCAGACTGCGCCTCCGGTTGGTGGTGTAGAGCTTCCTGTAGCCGCATGGCGTTCGTACTTAAATATGGAACTAACCATTCCAATTTTCGCTGTCTCTTATACACATCTCCGAGCCCACGAGACT
+
AABBBFCCCCBCGGGGGGGGGGGHHHHGGHHGHHHGGGGGHGGGFGGGFGEFHHHGGGHHHHHHHHHFHGFGGGGFGEEFGGGHHHHHHHHFGHFFHHGGHHGHHHFHHHHHHBEFGGGGHGHHGHGHHHFHHHFHG@GCGGHGGGGGGF
@M02034:409:000000000-BFKT7:1:1101:24778:24522 1:N:0:25
AAAGTCGAGGTGCCTAAAGTGGCAACCCAGACTCAGGCGAGTGTTGGTGGTGTAGAGCTTCCTGTAGCCGCATGGCGTTCGTACTTAAATATGGAACTAACCATTCCAATTTTCGCTGTCTCTTATACACATCTCCGAGCCCACGAGACT
+
CCCCBFCCCCCCGGGGGGGGGGGHHHHGGHHGHHHHHHGEFGHHGHHGGGGGHHHGGGHHHHHHHHHGHGGFGGHHGGGGGGFHHHFGGHHHHHBGHHFGHHHHHHGHHHHHHHGGGGGHHHHHGHGHHHGHFGFHFBFGGGHGGGGGGG
@M02034:409:000000000-BFKT7:1:1101:25285:24539 1:N:0:25
AAAGTCGAGGTGCCTAAAGTGGCAACCCAGACTAGGAAGGAGGTTGGTGGTGTAGAGCTTCCTGTAGCCGCATGGCGTTCGTACTTAAATATGGAACTAACCATTCCAATTTTCGCTGTCTCTTATACACATCTCCGAGCCCACGAGAC
+
ABABBFAADBABGGFGGGGGGGGGHHHGGHHGHHHGHHGCFHGGHG?AFEEFGFHEEFFGHFHHBE5GHEEEEFHAGFGGGGFGGFHBFGGBGH3DFGGFGHHHHHHDGG?GHGEGG??FGHFFGG?BFGFGFHHHGDGGGGHGGG@FD
@M02034:409:000000000-BFKT7:1:1101:21786:24541 1:N:0:25
AAAGTCGAGGTGCCTAAAGTGGCAACCCAGACTACGCCTAATGTTGGTGGTGTAGAGCTTCCTGTAGCCGCATGGCGTTCGTACTTAAATATGGAACTAACCATTCCAATTTTCGCTGTCTCTTATACACATCTCCGAGCCCACGAGACT
+
CCCCCFCCBBBBFGFGGGGGGGGHHFFAFHGGGHHFFGHGHHHHHHGEFGBFHFHFHHFHFFHFFGHFHFFEEEHFEFGGEEGHHHFDHHGHHFFHHHHGHFHGHHGHGHHHHGGGGGEHHGHHGHHHFGHFHGFFFDFGGEGFGCDAEH
@M02034:409:000000000-BFKT7:1:1101:21150:24541 1:N:0:25
AAAGTCGAGGTGCCTAAAGTGGCAACCCAGACTAAGATTAAGGTTGGTGGTGTAGAGCTTCCTGTAGCCGCATGGCGTTCGTACTTAAATATGGAACTAACCATTCCAATTTTCGCTGTCTCTTATACACATCTCCGAGCCCACGAGACT
+
BBBB?FAADDBBFGGBGCGBGGGCCFAF2CGFFFFCGGHHCFHFHGEEFE1FAFGGHHFHFHHHFGHHHFGEEEFFCBEFG?BGEGFFGHFBGFG33B3B@G3FBDGHFHHHH4>/EG/EGFGHGHFGB?HHBFFH??@CGGHGGGGGAH
@M02034:409:000000000-BFKT7:1:1101:20973:24543 1:N:0:25
AAAGTCGAGGTGCCTAAAGTGGCAACCCAGACTCTTGTGGCGGTT
+
CCCCCFCCCCCCGGGGGGGGGGGHHHHGGHHGHHHHHHHGHGG0A
@M02034:409:000000000-BFKT7:1:1101:23895:24543 1:N:0:25
AAAGTCGAGGTGCCTAAAGTGGCAACCCAGACTAAGAAGGATGTTGGTGGTGTAGACTTCCTGTAGCCGCATGGCGTTCGTACTTAAATATGGAACTAACCATTCCAATTTTCGCTGTCTCTTATACACATCTCCGAGCCCACGAGACTA
+
CCCCBFCCCCCBGGGGGGGFGGGHHHHGGHHGHHHHHHHHHHHHHHHEFFFFHGHHHHHHHHHHHHHHEEEFGHGEEGGFEGHHHHGHHHHHHGGHHHHHHGHHGHGHHHHHFGEGGFGHHHHHHHEHFFHHHHHF/CGCGHGGGGGGHG
@M02034:409:000000000-BFKT7:1:1101:10033:24550 1:N:0:25
AAAGTCGAGGTGCCTAAAGTGGCAACCCAGACTAGGTAGCTTGTTGGTGGTGTAGAGCTTCCTGTAGCCGCATGGCGTTCGTACTTAAATATGGAACTAACCATTCCAATTTTCGCTGTCTCTTATACACATCTCCGAGCCCACGAGACT
+
CCCCCFCBCCCCGGGGGGGGGGGHHHHGGHHGHHHHHHHHHHHHHHHGGGFGHHHHHHHHHHHHHHHHHGGGGGHHGGGGGGHHHHFGHHGHHHHHGHHGHHHHHHHHHHGHHHGGGGGGHHHHHHHHHHEHHHHHGGCGGGHGGGGGGH
@M02034:409:000000000-BFKT7:1:1101:17715:24554 1:N:0:25
AAAGTCGAGGTGCCTAAAGTGGCAACCCAGACTTCGATTGAGGTTGGTGGTGTAGAGCTTCCTGTAGCCGCATGGCGTTCGTACTTAAATATGGAACTAACCATTCCAATTTTCGCTGTCTCTTATACACATCTCCGAGCCCACGAGACT
+
BCCCCFCCCCCCGGGGGGGGGGGGHHHGGHHGHHHGHHHGHHHHHHGGGGGFGHHFHHHHHHHHHHHHHGGFGGHHGGGGGGHHHHHHHHGHHGFDFGHHHHHHHHGHHHHHHHGGGGGFHHHHHHFGGHHHFHHGGGGFGGHGGGGGGH
@M02034:409:000000000-BFKT7:1:1101:11774:24567 1:N:0:25
AAAGTCGAGGTGCCTAAAGTGGCAACCCAGACTAATAAG
+
CCCCCFCCCCCCGGGGGGGGGG2FGHHGGH2F3GHE555
@M02034:409:000000000-BFKT7:1:1101:8228:24570 1:N:0:25
AAAGTCGAGGTGCCTAAAGTGGCAACCCAGACTTTTAATCTTGTTGGTGGTGTAGAGCTTCCTGTAGCCGCATGGCGTTCGTACTTAAATATGGAACTAACCATTCCAATTTTCGCTGTCTCTTATACACATCTCCGAGCCCACGAGACT
+
CCCCCFCCCBBCGGGGGGGFGGGHHHHGGHHGHHHHHHHHGHHHHHHEFEEFGGGGGHHHHHHHHHHFGEEEGGHGGGGGEBFGHHHGHHHHHHGFGHFFGGFHGFFFHHHHHHGGGFFGHHGHHHFHEFDHGFFFGCGCGEGGGGGGGG
@M02034:409:000000000-BFKT7:1:1101:17150:24581 1:N:0:25
AAAGTCGAGGTGCCTAAAGTGGCAACCCAGACTAAGATGACTGTTGGTGGTGTAGAGCTTCCTGTAGCCGCATGGCGTTCGTACTTAAATATGGAACTAACCATTCCAATTTTCGCTGTCTCTTATACACATCTCCGAGCCCACGAGACT
+
BBBBAFBBBBB@FFGBGGGGGGGHGHHGGHHGHHHHGHFHHFFGHDGGG?EGHHHGHGHHEHHHHGHGGGGEEEHGGGGGCEGHEHFFEGHHHFBEEFFFFH3BDBG4?BFGFG?EGDEGHHGHEF?BF2FGGD?DF?@/<FG/B/AAEH
@M02034:409:000000000-BFKT7:1:1101:18867:24586 1:N:0:25
AAAGTCGAGGTGCCTAAAGTGGCAACCCAGACTGAGACTAAGGTTGGTGGTGTAGAGCTTCCTGTAGCCGCATGGCGTTCGTACTTAAATATGGAACTAACCATTCCAATTTTCGCTGTCTCTTATACACATCTCCGAGCCCACGAGACT
+
BBBBBFBABDBBGGGEGGGGGGGHHHHGGHHGHHHHHHHHHHHHHHGFFGGGHHHHHHHHHHHHHHHHFGGEFGHHGGGGGGHHHHHHHHHHHHHGHHHGHHHHHHHHHHHHHHGGGGGHHHHHDHFHGHHHHHHHF?FFGGHGGGGGGG
@M02034:409:000000000-BFKT7:1:1101:19175:24593 1:N:0:25
AAAGTCGAGGTGCCTAAAGTGGCAACCCAGACTCCGCCTGCTGTTGGTGGTGTAGAGCTTCCTGTAGCCGCATGGCGTTCGTACTTAAATATGGAACTAACCATTCCAATTTTCGCTGTCTCTTATACACATCTTCGAGCCCACGAGACT
+
BBBCBFBBBCCCGGGGGGGFGGGHHHHGGHHGHHH?GGG2GFHHHHGGGGGGHEHBGHHHHHHHHHHHHGGGGGHHGFGGGGHHHHHGHGGHHHGHHHHGHHHHH4GFHFHHHB</</?3B44F3D3?3BFF233D/<@/BFFE@/<<EG
@M02034:409:000000000-BFKT7:1:1101:15303:24601 1:N:0:25
AAAGTCGAGGTGCCTAAAGTGGCAACCCAGACTGAGTTTGGGGTTGGTGGTGTAGAGCTTCCTGTAGCCGCATGGCGTTCGTACTTAAATATGGAACTAACCATTCCAATTTTCGCTGTCTCTTATACACATCTCCGAGCCCACGAGACT
+
ABABBFBADAAAGGGGFBFGGGGHHHHGGGHGHHFGDGGHGDFGGGG?FGEFHHHFFGHHHHHHHHGHHGGGFGHHGGGGGGFFHHFGHHGHHH3EFHHGFF3FFFFG4FHHGHGGDEGGHFHHGHGHGG2FGHEG?BFFCFHGCDGGDH
@M02034:409:000000000-BFKT7:1:1101:21432:24603 1:N:0:25
AAAGTCGAGGTGCCTAAAGTGGCAACCCAGACTTTGGATATGGTTGGTGGTGTAGAGCTTCCTGTAGCCGCATGGCGTTCGTACTTAAATATGGAACTAACCATTCCAATTTTCGCTGTCTCTTATACACATCTCCGAGCCCACGAGACT
+
CABBBFCCCCCCGGGGGGGFFGGHHHHGGGHGHHHHHFHHHHHHHGGGFGEFHHHHHGGHHFHHHHHHHGGGGGHHGGGGGGHHHHFGHHGHHHHGHHHGHHGGHHHHHHHHHGGDGGGHHHHHHHHHFHHHHHHFG?GCGGGGGGFEGH
@M02034:409:000000000-BFKT7:1:1101:16180:24613 1:N:0:25
AAAGTCGAGGTGCCTAAAGTGGCAACCCAGACTGAGAGGCAGGTTGGTGGTGTAGAGCTTCCTGTAGCCGCATGGCGTTCGTACTTAAATATGGAACTAACCATTCCAATTTTCGCTGTCTCTTATACACATCTCCGAGCCCACGAGACT
+
CABCCFCCCCCCGGGGGGGGFGGHHHHGGHHGHHHHHHGGGGGGHHGFFGEFGHHHHHHHHHHHHHHHHGGCGGHHGGGGGGHHHHHGHHHHHHHHGHGHHHHHHHHHHHHHHHGGGGGGHFHHHHHGHFHHHHGHGGGCGFHGGGGGGH
@M02034:409:000000000-BFKT7:1:1101:25152:24628 1:N:0:25
AAAGTCGAGGTGCCTAAAGTGGCAACCCAGACTCTGGATGATGTTGGTGTTGTAGAGCTTCCTGTAGCCGCATGGCGTTCGTACTTAAATATGGAACTAACCATTCCAATTTTCGCTGTCTCTTATACACATCTCCGA
+
>A3>AFBBDBAAFGGGGBDAFGGHHHGEEEGFFG3D3EHCCGGFFGC2A2BGHFF5BGHFBBGF5FEFGFEEFGFHGE@FEGGHHHHHGDFHBG33FFFB3BGGBHG4BB3FHFEEE/?3BBFGBGGHBC?FHHEF/@
@M02034:409:000000000-BFKT7:1:1101:21996:24629 1:N:0:25
AAAGTCGAGTTGCCTAAAGTGGCAACCCAGACTGTTGCTTCTGTTGGTGGTGTAGAGCTTCCTGTAGCCGCCTGGCGTTCGTACTTAAATATGGAACTCACCATTCCAATTTTCGCTGTCTCTTATACACATCTCC
+
A?1AADAAABABBFG11BGGGGFBFHGGC00EG1FF1F11FFDDGFEEFCEEHHBBEBGGFGHHHHDGHGG/B?/B/EEF?EHHEHFG1BFGG11B@F1BFGDFDBFF>BDFGFE?>?EBGFHGGH2G21DHEG1F
@M02034:409:000000000-BFKT7:1:1101:17123:24637 1:N:0:25
AAAGTCGAGGTGCCTAAAGTGGCAACCCAGACTCTGCCGCCTGTTGGTGGTGTAGAGCTTCCTGTAGCCGCATGGCGTTCGTACTTAAATATGGAACTAACCATTCCAATTTTCGCTGTCTCTTATACACATCTCCGAGCCCACGAGACT
+
A?A1AD?ADD1ACFGGGGGGGEFFFHHFGCACE1FAF1EGGF/FGHGEG?AFH1DBFBFGHHHHGDGGHFG/?ECFEB>FFGFEGHG1FF2BGB11BB1CFHBC>BFD2BBGFE/EF/?1>FB21B2B>B11FBGFBBGCCAGGC/@EGH
@M02034:409:000000000-BFKT7:1:1101:10571:24639 1:N:0:25
AAAGTCGAGGTGCCTAAAGTGGCAACCCAGACTGAGAATGAGGTTGGTGGTGTAGAGCTTCCTGTAGCCGCATGGCGTTCGTACTTAAATATGGAACTAACCATTCCAATTTTCGCTGTCTCTTATACACATCTCCGAGCCCACGAGACT
+
CCCCCFCCBCCCGGGGGGGGGGGHHHHGGHHGH3CEFH353BFGGFEGFDGF1AG5DDDGBHHHGBE5AEE0EEC1>?>FEEBGFFHBFGHD@F33FGHH3?3FE?F??FEHG?EEEA?E?GF?4?D3GFF2FDHBD@BGCGGFDDCD/?
@M02034:409:000000000-BFKT7:1:1101:8428:24640 1:N:0:25
AAAGTCGAGGTGCCTAAAGTGGCAACCCAGACTAAGAATAATGTTGGTGGTGTAGAGCTTCCTGTAGCCGCATGGCGTTCGTACTTAAATATGGAACTAACCATTCCAATTTTCGCTGTCTCTTATACACATCTCCGAGCCCACGAGACT
+
CCCCBFCCCCBCGGGGGGGGGGGHHHHGGHHGHHFHHHHHHHHFGHHFFGGFGFGBGHHHFHHHGFFFHEGFGGHGGGGGGGHHHHGHHHHHHHBFGGHGEGDGFGHFHHHHHHGGGGGBGHHGFHFHHHHHHHGHD@DGGGHGG?CFGH
@M02034:409:000000000-BFKT7:1:1101:21537:24650 1:N:0:25
AAAGTCGAGGTGCCTAAAGTGGCAACCCAGACTGTTACTATGGTTGGTGGTGTAGAGCTTCCTGTAGCCGCATGGCGTTCGTACTTAAATATGGAACTAACCATTCCAATTTTCGCTGTCTCTTATACACATCTCCGAGCCCACGAGACT
+
CCCCCFCCCCBBGGGGGGGGGGGGHHHGGHHGHHHHHHHHHGHFGGGEFGEFHHHHHHHHHHHHGHHHHEEFGGHGGGGGGGHGHHHHHHHHHHGHGHHHHHHHHHHHHHHHHHGGGGGHHHHHHHGHFHHHHHGHG?FDGGHGGGFGGH
@M02034:409:000000000-BFKT7:1:1101:12822:24662 1:N:0:25
AAAGTCGAGGTGCCTAAAGTGGCAACCCAGACTGAGGTGGGTGTTGGTGGTGTAGAGCTTCCTGTAGCCGCATGGCGTTCGTACTTAAATATGGAACTAACCATTCCAATTTTCGCTGTCTCTTATACACATCTCCGAGCCCACGAGACT
+
CCCCCFCCCCBCGGGGGGGGGGGHGHHGGHHGHHHHGFGGGGGGGHHEFGBFGHHGHHHHHHHHHHHHHGGFGGHHGGGGGFFHHHFGHHGHHHHHGHHGHHHHHHGHHHHHHHGGGGGHHGHHFHHHFHFHHHGFGG??DGHGGCGGGH
@M02034:409:000000000-BFKT7:1:1101:23164:24682 1:N:0:25
AAAGTCGAGGTGCCTAAAGTGGCAACCCAGACTCCGCCTACGGTTGGTGGTGTAGAGCTTCCTGTAGCCGCATGGCGTTCGTACTTAAATATGGAACTAACCATTCCAATTTTCGCTGTCTCTTATACACATCTCCGAGCCCACGAGACT
+
BABBBFBBBBBBGGGBGGGGGGGHHHHGGHHGHHHGGGGGHGFHGGFFFGGGHHHHHHHHHHHHHHHHHGGEGGHHGGGGGGFHGHFGHHGHFFFGHGEFHHHGHHHHHHHHHHGGGGGHHHHHBH?GGGHHHHFFD>?CGGHGCG/ADH
@M02034:409:000000000-BFKT7:1:1101:16439:24683 1:N:0:25
AAAGTCGAGGTGCCTAAAGTGGCAACCCAGACTGGGAGGGGGGTTGGTGGTGTAGAGCTTCCTGTAGCCGCATGGCGTTCGTACTTAAATATGGAACTAACCATTCCAATTTTCGCTGTCTCTTATACACATCTCCGAGCCCACGAGACT
+
BCCCBFCBCBBBGGGGGGGGGGGHHHHGGHHGHHGHHGGGGGGGCGGDFGDFHHHGHHHHHHHHGHHGHGGDGGHHGGGGGGHHHHGFHHHHHHFFFHHHHHHHHHGHFHHHGGGGGGGGGGGGFGGGGGGGGFFGFDAGFFFFFFFFFF
@M02034:409:000000000-BFKT7:1:1101:20090:24692 1:N:0:25
AAAGTCGAGGTGCCTAAAGTGGCAACCCAGACTGGTCTGGGGGTTGGTGGTGTAGAGCTTCCTGTAGCCGCATGGCGTTCGTACTTAAATATGGAACTAACCATTCCAATTTTCGCTGTCTCTTATACACATCTCCGAGCCCACGAGACT
+
CCCCCFCBCCBBGGGGGGGGGGGHGHHGGHHGHHHHHHHHHGGGGGGFGGEFHHGFGHHHHHHHHHHHHGGEEGHHGGGGGGHHHHHGHHHHHHFGGHHHGHGHHHHFHGHHHGGGGGGHHHHHHHHHHHHHHHGFGCGGGGHGGGGGGG
@M02034:409:000000000-BFKT7:1:1101:6282:24692 1:N:0:25
AAAGTCGAGGTGCCTAAAGTGGCAACCCAGACTATGGGGAATGTTGGTGGTGTAGAGCTTCCTGTAGCCGCATGGCGTTCGTACTTAAATATGGAACTAACCATTCCAATTTTCGCTGTCTCTTATACACATCTCCGAGCCCACGAGACT
+
BBCBBFCBBCBBGGGGGGGGGGGHHHHGGHHGHGHHHHGGGHHGHHHEFGEFHHHFGGHHGHHHGHHFHEEFEGHHGGGGEGFGHHHGHHFHHHFFFHFFHHHGHHFHGGHHHFGGGGEFFGFHFHGHBHFHHGGFD/DBDFGEGCC?DH
@M02034:409:000000000-BFKT7:1:1101:7507:24694 1:N:0:25
AAAGTCGAGGTGCCTAAAGTGGCAACCCAGACTAGGCAGTGGGTTGGTGGTGTAGAGCTTCCTGTAGCCGCATGGCGTTCGTACTTAAATATGGAACTAACCATTCCAATTTTCGCTGTCTCTTATACACATCTCCGAGCCCACGAGACT
+
BBBBBFBABBABGGGGGGGGGGGHHHHGGHHGHHHHHHGFHHHGGGGGFGFFHHHHHHHHGHHHHHHHHGGFGGHHGGGGGGHHHHHHHHGHHHGHGHHHHHHHGHFHHHHHHHGGGGGGBGHHFHFHFHGHHHBGEB@@DGHGGGGGGH
@M02034:409:000000000-BFKT7:1:1101:25934:24697 1:N:0:25
AAAGTCGAGGTGCCTAAAGTGGCAACCCAGACTTTTATTTGGGTTGGTGGTGTAGAGCTTCCTGTAGCCGCATGGCGTTCGTACTTAAATATGGAACTAACCATTCCAATTTTCGCTGTCTCTTATACACATCTCCGAGCCCACGAGACT
+
CCCCCFCCCCBBGGGGGGGGGGGHHHGGGHHGHHHHHHHHHHGGGGGFFGEFHHHGHHHHHHHHHHHGHGGGGGHHGGGGGGHHHHHHHHHHHHHHGHGFHHGHHHHHHHHHHHGGGGGHHHHHHHHHGHGHHHHFE/DDGGHGGGGGGG
@M02034:409:000000000-BFKT7:1:1101:5645:24700 1:N:0:25
AAAGTCGAGGTGCCTAAAGTGGCAACCCAGACTAAGCATTAGGTTGGTGGTGTAGAGCTTCCTGTAGCCGCATGGCGTTCGTACTTAAATATGGAACTAACCATTCCAATTTTCGCTGTCTCTTATACACATCTCCGAGCCCACGAGACT
+
BBBBBFBBBBBBGGGGGGGGGGGHFHHGGHGFHHHGHHHHHHGHHHGEGGGFGGHFGHHHHGGHHFHHHGFEEGHFGGGGGGGHHHHHHHFHHHEEFGECFGFGHHHGHHHHHFE/EDFHHHHHGHFF3FFHFHH2CB@/C/<FGGGDDF
@M02034:409:000000000-BFKT7:1:1101:7487:24707 1:N:0:25
AAAGTCGAGGTGCCTAAAGTGGCAACCCAGACTACTCGTCCGGTTGGTGGTGTAGAGCTTCCTGTAGCCGCATGGCGTTCGTACTTAAATATGGAACTAACCATTCCAATTTTCGCTGTCTCTTATACACATCTCCGAGCCCACGAGACT
+
CCCCCFCCCCABGGGGGFGGGGGHHHHGGHHGHHHHHGHGGGGGGGGGFGGGHHHHHHHHHHHHHHHHHGGGEGHHGGGGGGHHHHGGGHFHHGHHHGGHFHHHHHHHHHHHHHGGGGGHHHHHGHHHHHFHGHHGF/CCGGGGFGGGGH
@M02034:409:000000000-BFKT7:1:1101:9414:24707 1:N:0:25
AAAGTCGAGGTGCCTAAAGTGGCAACCCAGACTCCGCCGCGGGTTGGTGGTGTAGAGCTTCCTGTAGCCGCATGGCGTTCGTACTTAAATATGGAACTAACCATTCCAATTTTCGCTGTCTCTTATACACATCTCCGAGCCCACGAGACT
+
CCCCCFCCCCCCGGGGGGGGGGGHHHHGGHGGHGHGGGGGGGGEFGGGFGEFHHHFGFHHHHHHHHHHHGGGGGHFGGGGGGCHGHFGHHFHHHGHGHHGHHHGHHFFFHGHHFGGGGEFHHHHGGFGGHEHHHHFD>ACCFHFCFGGGH
@M02034:409:000000000-BFKT7:1:1101:15384:24708 1:N:0:25
AAAGTCGAGGTGCCTAAAGTGGCAACCCAGACTATGAATAAGGTTGGTGGTGTAGAGCTTCCTGTAGCCGCATGGCGTTCGTACTTAAATATGGAACTAACCATTCCAATTTTCGCTGTCTCTTATACACATCTCCGAGCCCACGAGACT
+
CCCCCFCCCCCCGGGGGGGGGGGHHHHGGHHGHHHHHHHHHHHHHHGFGGEFGFHHHHHHHHHHHFHHHGGFFGHHGGGGGGHHHHHGHHGHHHHHHHGGHHHHHHHHHHHHHGGGGGFFFHHHHHGHGCFHGGGFGCGGGGHGGCFGGH
@M02034:409:000000000-BFKT7:1:1101:13219:24709 1:N:0:25
AAAGTCGAGGTGCCTAAAGTGGCAACCCAGACTAATAAGCAGGTTGGTGGTGTAGAGCTTCCTGTAGCCGCATGGCGTTCGTACTTAAATATGGAACTAACCATTCCAATTTTCGCTGTCTCTTATACACATCTCCGAGCCCACGAGACT
+
AAAAAFA>D@AAGGB1AF1GGCFBFAGEFHHGHHGHFHHGFHHHHHGEFGEFGFHDGHFFGFHGHFHFEEEEEGHHGFEGGEHHFHEFHHEFFHFBGGGHCHHHHH2>2EDFGGE?EEGDDEGHGHHG2F1F1DB1C/BBCC?FC/CCCH
@M02034:409:000000000-BFKT7:1:1101:10641:24729 1:N:0:25
AAAGTCGAGGTGCCTAAAGTGGCAACCCAGACTACTCAGCATGTTGGTGGTGTAGAGTTCCTGTAGCCGCATGGCGTTCGTACTTAAATATGGAACTAACCATTCCAATTTTCGCTGTCTCTTATACACATCTCCGAGCCCACGAGACTA
+
BBBBBFBB@?>AGGGGGFGFGGFGFGGFGHDFHGHHHHHHGHHHHEGEFEEFGFHGHHHHHHGHHHHHGGCEGHFGAEFGGHHHHDFGHEGHHFHHEHHFHFHHHHHHHHHHGGGGG?GHHHFFHFFHHHHHHGHD<@DCGHGGGGGGHF
@M02034:409:000000000-BFKT7:1:1101:13911:24731 1:N:0:25
AAAGTCGAGGTGCCTAAAGTGGCAACCCAGACTCCTCCTCCGGTTGGTGGTGTAGAGCTTCCTGTAGCCGCATGGCGTTCGTACTTAAATATGGAACTAACCATTCCAATTTTCGCTGTCTCTTATACACATCTCCGAGCCCACGAGACT
+
CCBCCFCCCCCCGGGGGGGGGGGHHHHGGHHGHHHHHHHHHGGGGGGEFGGFHHHGHHHHHHHHHGHGGGGEEGHHGGGGGGHHHHHFHHHHHHFHHHHHGFHGHHGFHHHHHHGGGGFGHHGHDGGHFHBGFHFGFCFGGGHGG?DGGH
@M02034:409:000000000-BFKT7:1:1101:20743:24735 1:N:0:25
AAAGTCGAGGTGCCTAAAGTGGCAACCCAGACTTCTGTGCCGGTTGGTGGTGTAGAGCTTCCTGTAGCCGCATGGCGTTCGTACTTAAATATGGAACTAACCATTCCAATTTTCGCTGTCTCTTATACACATCTCCGAGCCCACGAGACT
+
CCCCCFCCCCCCGGGGGFGGGGGHHHHGGGHGHHHF5FGFHGGGGGGFFGFFHHHGHHHHHHHHHHHHHGGEEGHHGGGGGGHHHHGFGHHHHHHHGHHHHHHHHHGHHGHHHHGGGGGHHHHHGHGHEHHHHHGGA@FGGGHGGFCFGF
@M02034:409:000000000-BFKT7:1:1101:9905:24736 1:N:0:25
AAAGTCGAGGTGCCTAAAGTGGCAACCCAGACTAAGCATAAGGTTGGTGGTGTAGAGCTTCCTGTAGCCGCATGGCGTTCGTACTTAAATATGGAACTAACCATTCCAATTTTCGCTGTCTCTTATACACATCTCCGAGCCCACGAGACT
+
CCCBCFCCCCCCGGGFGGGGGGGHHHHGGHHGHHHHGHHHHHHGGHGGFGEFHGHHHHGHHHHHHHHHHGGFGGHHGGGGGGGHHHGHHHGFHHFFHHHGHHHHHHHHHHHHHHGGGGGHHHHHHHGHEHFHFHGHGDCFGGHGGGGGGG
@M02034:409:000000000-BFKT7:1:1101:17443:24737 1:N:0:25
AAAGTCGAGGTGCCTAAAGTGGCAACCCAGACTAATGCTAAGGTTGGTGGTGTAGAGCTTCCTGTAGCCGCATGGCGTTCGTACTTAAATATGGAACTAACCATTCCAATTTTCGCTGTCTCTTATACACATCTCCGAGCCCACGAGACT
+
BBBBBFBAB@BBGGGGAGGFGGGHHHHGGDGGHHGHHHHH5FHHHFGGGGECCGHGHHHHGHHHHHBEGGGGEGHHGGGGGGHEGGFGFGFGHGDDFHHFGHFFGFFGHHFHHHFGGAADBGHGBFBH3FFF2FBG?B?CFG/FG?<<?F
@M02034:409:000000000-BFKT7:1:1101:5979:24742 1:N:0:25
AAAGTCGAGGTGCCTAAAGTGGCAACCCAGACTGGT
+
A>>ABFBABDBBGFGDF4AFGCFGHHHGFH2BEB25
@M02034:409:000000000-BFKT7:1:1101:9607:24743 1:N:0:25
AAAGTCGAGGTGCCTAAAGTGGCAACCCAGACTAATAGTTCTGTTG
+
BABCCFCBBCCCGGGGGGGGGGGHHHHGGHH233AD55D55DGH5F
@M02034:409:000000000-BFKT7:1:1101:17431:24755 1:N:0:25
AAAGTCGAGGTGCCTAAAGTGGCAACCCAGACTATTGCTAAGGT
+
CCCCCFCCCCCCGGGGGGGGGGGHHHHGGHHGH35D5A555ABG
@M02034:409:000000000-BFKT7:1:1101:5962:24755 1:N:0:25
AAAGTCGAGGTGCCTAAAGTGGCAACCCAGACTGGGTTGCGGGTTGGTGGTGTAGAGCTTCCTGTAGCCGCATGGCGTTCGTACTTAAATATGGAACTAACCATTCCAATTTTCGCTGTCTCTTATACACATCTCCGAGCCCACGAGACT
+
BBBCBFCABCCCGGGGGGGGGGGHHHHGGHHGHHHHHGGHGGGGGGGGGGGGHGHFGHHHHHHGHHHHHGGEEFHGGGGGGGGHHHGGHHHHHHBFCGFEGHHGHHFHHGHHHHGGGGGGHHGH>FFHDGFFFGDFD@CDGGHGGGGGGH
@M02034:409:000000000-BFKT7:1:1101:17449:24758 1:N:0:25
AAAGTCGAGGTGCCTAAAGTGGCAACCCAGACTAATGCTAAGGTTGGTGGTGTAGAGCTTCCTGTAGCCGCATGGCGTTCGTACTTAAATATGGAACTAACCATTCCAATTTTCGCTGTCTCTTATACACATCTCCGAGCCCACGAGACT
+
BAABBFBB@BAAGGGGGGEGGGGGFHHGGGHGHHGHHGFGHHHHGEEEEGGFH3G5D5BGGGHFEGGFGEECEFHFGFGGGEBEGHHBDGGHHH3BGFFG3E3BGGHB4FGHF4EEEEE3GGGD?B4?BF11BGG1A/</BFEG?DCGCH
@M02034:409:000000000-BFKT7:1:1101:5982:24759 1:N:0:25
AAAGTCGAGGTGCCTAAAGTGGCAACCCAGACTGGGTTGCGGGTTGGTGGTGTAGAGCTTCCTGTAGCCGCATGGCGTTCGTACTTAAATATGGAACTAACCATTCCAATTTTCGCTGTCTCTTATACACATCTCCGAGCCCACGAGACT
+
A?A?AFAADDAAEGGF4FAGBGGHHCGEFHHGFFHHCFCGEGEAFEGGEE1FFGHGHGHHHHHHG5FFGAEEEDHHGDFGGFFHHFBF3E4FGFDBGGB?BBDGFG444FGHHGGGGGCGHGGDFG2FFF2G2FGFD/@@FEEG?--><F
@M02034:409:000000000-BFKT7:1:1101:18586:24761 1:N:0:25
AAAGTCGAGGTGCCTAAAGTGGCAACCCAGACTCTTCCTCATGTTGGTGGTGTAGAGCTTCCTGTAGCCGCATGGCGTTCGTACTTAAATATGGAACTAACCATTCCAATTTTCGCTGTCTCTTATACACATCTCCGAGCCCACGAGACT
+
AABBAFBADBABGGGGGGGGGGGFFGFFGGHGHHGGHGHHHHHFGFHEFCBFCGGGGFHFFEGFGGHHGFEEEGHHGEEEFFFCGHGBDGGFFHFBBGFEFFFGHHFHHHHHHGGGGGGHGHHFDGFF4FGHHGFFACGCCGFFGGGGGD
@M02034:409:000000000-BFKT7:1:1101:12829:24763 1:N:0:25
AAAGTCGAGGTGCCTAAAGTGGCAACCCAGACTTGGTTTGGTGTTGGTGGTGTAGAGCTTCCTGTAGCCGCATGGCGTTCGTACTTAAATATGGAACTAACCATTCCAATTTTCGCTGTCTCTTATACACATCTCCGAGCCCACGAGACT
+
CCCCCFCCCCCCGGGGGGGGGGGHHHHGGHHGHHHHHHHGGHGHGHHGGGGFHHHHHHHHHHHHHHHHHGGEGGHHGGGGGGHHHHHGHHHHHHHHGHHGHHGHHHHHHHHHHHGGGGGHHHHHHHHHHHHHHHGHGF?CGGHGGGGGGH
@M02034:409:000000000-BFKT7:1:1101:13148:24767 1:N:0:25
AAAGTCGAGGTGCCTAAAGTGGCAACCCAGACTTATAAGAAGGTTGGTGGTGTAGAGCTTCCTGTAGCCGCATGGCGTTCGTACTTAAATATGGAACTAACCATTCCAATTTTCGCTGTCTCTTATACACATCTCCGAGCCCACGAGACT
+
CBCCCFBCCCBBGGGGGGGGGGGHHHHGGHHGHHGHHHHCFGHHHHGGGGGGHHHHHHHHHHHHHHHHHGGFGGHHGGGGGGGHHHGGHHHHHHHHFHHHHHHHHHGHHHHHHFFGGGGHHHHHHHHHHHFHHHFGGCGCGGHGGCGFGH
@M02034:409:000000000-BFKT7:1:1101:7170:24796 1:N:0:25
AAAGTCGAGGTGCCTAAAGTGGCAACCCAGACTAAGATGGAGGTTGGTGGTGTAGAGCTTCCTGTAGCCGCATGGCGTTCGTACTTAAATATGGAACTAACCATTCCAATTTTCGCTGTCTCTTATACACATCTCCGAGCCCACGAGACT
+
AA>AAFBBDBABGGGGGGGGGFEFHHHCFHGGHHHHFHHCGFGGHHGGGGGGHDG5FHHHFFHHGFEAEEEEEFHHGGGEEGFHGHHEHHGHGHFGHHHFGHFHHHHFFGHHGDEGGGGGBHHHFGBFGHHGHHFHD>DGGGEGC@DEFH
@M02034:409:000000000-BFKT7:1:1101:17980:24797 1:N:0:25
AAAGTCGCGGTGCCTAAAGTGGCAACCCAGACTCGGTTTTGGGTTGGTGGTGTAGAGCTTCCTGTAGCCGCATGGCGTTCGTACTTAAATATGGAACTAACCATTCCAATTTTCGCTGTCTCTTATACACATCTCCGAGCCCACGAGACT
+
>1>A>DA1>DADGGG11FFDGFGFHCHGFG0AGEFEBAAFGGC/AEC/FEAFCFFGGEFFBHHE@G2BEEEEGFHHGE/FEG0AAG>BGHGHGFFFBHF1<GDGHFG2FG1GBGCC<CA<>22FGDDFGGGHEFD1?>@</CEE-A?AAG
@M02034:409:000000000-BFKT7:1:1101:23952:24824 1:N:0:25
AAAGTCGAGGTGCCTAAAGTGGCAACCCAGACTAGGTGTGGTGTTGGTGGTGTAGAGCTTCCTGTAGCCGCATGGCGTTCGTACTTAAATATGGAACTAACCATTCCAATTTTCGCTGTCTCTTATACACATCTCCGAGCCCACGAGACT
+
AABBBFBBBBABGGGGGGGFGGFGHEHGGGGGHHFFAFBEFBFGEHEABA1AFFGDGFGHFFGHHGHGDEE@EEG1>?E1E?EFGHHGFHFHHHDEFHHHCFFGHGDBEHEHHFEEEEE?EFFG?D3F3CD2GGG2?<CCDGHGG@CDFH
@M02034:409:000000000-BFKT7:1:1101:21654:24826 1:N:0:25
AAAGTCGAGGTGCCTAAAGTGACAACCCAGACTGTTTTTCTTGTTGGTGGTGTAGAGCTTCCTGTAGCCGCATGGCGTTCGTACTTAAATATGGAACTAATCATTCCAATTTTCGCTGTCTCTTATACACATCTCCGAGCCCACGAGACT
+
>>AA3DAA?@AAGGGGFFGGGGHHHHEFGA22F3BGHGGFBGHGHHHEFG2BEFGEFDHEHFBGDGHGHEAEEFHGGEGAAAGHHGFDEGBFGHFDBG@CFEHEGGFGHHHHHHC/<EEBH4EGBGEHFBGBHHD2?/BB@FHGCC?DGG
@M02034:409:000000000-BFKT7:1:1101:13080:24826 1:N:0:25
AAAGTCGAGGTGCCTAAAGTGGCAACCCAGACTTCTACGACGTTGGTGGTGTAGAGCTTCCTGTAGCCGCATGGCGTTCGTACTTAAATATGGAACTAACCATTCCAATTTTCGCTGTCTCTTATACACATCTCCGAGCCCACGAGACTA
+
CCCCCFCBCCCCGGGGGGGGGGGHHHHGGHHGHHHHHHGGGGGGHHEFGEGHHHHHHHHHHHHHHHHHGGEGGHHGFFGGGHGHHGGGHHHHHHHGHHHHHHGHHHHHHHHHHGGGGGHHHHHEHFBHFFHHHGHGCGGGGGGGFGEGHG
@M02034:409:000000000-BFKT7:1:1101:14098:24832 1:N:0:25
AAAGTCGAGGTGCCTAAAGTGGCAACCCAGACTGTTTTTCTGGTTGGTGGTGTAGAGCTTCCTGTAGCCGCATGGCGTTCGTACTTAAATATGGAACTAACCATTCTAATTTTCGCTGTCTCTTATACACATCTCCGAGCCCACGAGACT
+
CCCCCFCABCCCGGGGFGGGGGGHHHHGGHHGHHHHHHGHHHHHHGGGGGFGHHHHHHHHHHHHHHHHHGGGGGHHGGGGGGHHHHGGHHHHHHHGHHHHHHHHHHHHHHHHHHGFGGGGHGHHFHHHFHFHHHFHGDGGGGHGGGGGGH
@M02034:409:000000000-BFKT7:1:1101:5919:24847 1:N:0:25
AAAGTCGAGGTGCCTAAAGTGGCAACCCAGACTATTTGTGGGGTTGGTGGTGTAGAGCTTGCTGTAGGCGCATGGTGTTCGTACTTAAATAT
+
CCCCCFCCCCCCGGGGGGGGGGGHHHHGGH22F3DGHHHHG?GGEG0AA1BAA3D555BB3BE555@330E0B>?33?EG>E2?1BGF3FGF
@M02034:409:000000000-BFKT7:1:1101:21030:24848 1:N:0:25
AAAGTCGAGGTGCCTAAAGTGGCAACCCAGACTATGCATGTTGTTGGTGGTGTAGAGCTTCCTGTAGCCGCATGGCGTTCGTACTTAAATATGGAACTAACCATTCCAATTTTCGCTGTCTCTTATACACATCTCCGAGCCCACGAGACT
+
CCCCCFCCCCCCGGGGFGGGGGGHHHHGGHHGHHHHHHHHHGGGHHGGGGEFHHHHHHHHHHHHHHHHHGGEEGHHGGGGGGEHHH@FHGGHHHGHFGGFHHHHHHGHBGHHHHFGGGGHHHHHFHFHGFHHHHFHGCDCGGHG?@/EGH
@M02034:409:000000000-BFKT7:1:1101:18052:24852 1:N:0:25
AAAGTCGAGGTGCCTAAAGTGGCAACCCAGACTTGTTAGCCGGTTGGTGGTGTAGAGCTTCCTGTAGCCGCATGGCGTTCGTACTTAAATATGGAACTAACCATTCCAATTTTCGCTGTCTCTTATACACATCTCCGAGCCCACGAGACT
+
CBCCCFCCCCCCGGGGGGGGGGGGHHHDFHHGHHHHHHHHHGGGGGGEFFAFGFHFHHHHHHHHHHHHHGGEFGHHGGGGGGHHHHHFHHFHHHGHHHHHHHHHHHGHHHHHHHGGGGGHHHHHFHFHHHGHHHHHFCGGGGHGGGGGGH
@M02034:409:000000000-BFKT7:1:1101:20442:24858 1:N:0:25
AAAGTCGAGGTGCCTAAAGTGGCAACCCAGACTTGGAGACTGTTGGTGGTGTAGAGCTTCCTGTAGCCGCATGGCGTTCGTACTTAAATATGGAACTAACCATTCCAATTTTCGCTGTCTCTTATACACATCTCCGAGCCCACGAGACTA
+
BBBBBFBBBBABGGGGGGGGGFGHHHHGGFHGHHHHHHHGHHFGHHAFGAFGBGHHHHHFGHHFHHHHGGFFEHGEEGGGFHHHHGGGGHGHHHHGHGGFHGHHHHFGGHHHHGGGGEHHHHHHFHGHHFHHHHHG?CCFGHGGCCCDH<
@M02034:409:000000000-BFKT7:1:1101:7884:24863 1:N:0:25
AAAGTCGAGGTGCCTAAAGTGGCAACCCAGACTAGGGGTGAGGTTGGTGGTGTAGAGCTTCCTGTAGCCGCATGGCGTTCGTACTTAAATATGGAACTAACCATTCCAATTTTCGCTGTCTCTTATACACATCTCCGAGCCCACGAGACT
+
BAABBFBBBBABGGGGGGGGGFGHHHHECGHGHHHHDGAEFHCHHHGEFEEFHHGGHHHHHHHGHHGHHGFFEFHHGEGGGGGFHHGFHHFHHEGGHHHHHHHGFHHFFGGHHHGDGGGFHHHFHH?GGHGFHHHHGCGGCFHGGGGGGH
@M02034:409:000000000-BFKT7:1:1101:14341:24870 1:N:0:25
AAAGTCGAGGTGCCTAAAGTGGCAACCCAGACTGATACGCATGTTGGTGGTGTAGAGCTTCCTGTAGCCGCATGGCGTTCGTACTTAAATATGGAACTAACCATTCCAATTTTCGCTGTCTCTTATACACATCTCCGAGCCCACGAGACT
+
CCCCCFCCCCCCGGGGGGGFGGGHHHHGGHHGHHHHHHGGGGGHHHHGGGGGHHHGHGHHHHHHHHHGHGGCFGHHGGGGGGHHHHHGHHHHHHGHGHHHHHHHHHHHHHHHHHGGGGGFHHHHGHFHFHFHHHHFGCGGGGHGGGGGGH
@M02034:409:000000000-BFKT7:1:1101:23744:24873 1:N:0:25
AAAGTCGAGGTGCCTAAAGTGGCAACCCAGACTAGGCTTAATGTTGGTGGTGTAGAGCTTCCTGTAGCCGCATGGCGTTCGTACTTAAATATGGAACTAACCATTCCAATTTTCGCTGTCTCTTATACACATCTCCGAGCCCACGAGACT
+
CBCCCFBBDBCCGGGFGGGGGGGHHHHGGHHGHHGFC3FEFGHHHHHGGGFGHHHHHHHHHHHHHHHHHGGGGGHHGGGGGGHHHHHHHHHHHHHHHHGGHHHHHHHHHHHHHHGGGGGHHHHHHHHHHHHHHHBHGCGGGGHGGGGGGF
@M02034:409:000000000-BFKT7:1:1101:10302:24880 1:N:0:25
AAAGTCGAGGTGCCTAAAGTGGCAACCCAGACTACGCCTAATGTTGGTGGTGTAGAGCTTCCTGTAGCCGCATGGCGTTCGTACTTAAATATGGAACTAACCATTCCAATTTTCGCTGTCTCTTATACACATCTCCGAGCCCACGAGACT
+
CCCCCFCCCCABGGGGGGGGGGGGHHHGGHHGHHHGGGHGBFGHHHHGGGFFGHGFGHHHHHHHHHHHHGGEGGHHGGGGGGHHHHHHHHGHHHGHHHHGHHHHHHGHHHHHHHGGGGGHHHHHHHHHHHFHHHHHGFGFGGHGGCFGGF
@M02034:409:000000000-BFKT7:1:1101:12638:24882 1:N:0:25
AAAGTCGAGGTGCCTAAAGTGGCAACCCAGACTAAGAATAATGTTGGTGGTGTAGAGCTTCCTGTAGCCGCATGGCGTTCGTACTTAAATATGGAACTAACCATTCCAATTTTCGCTGTCTCTTATACACATCTCCGAGCCCACGAGACT
+
CCCCCFCCCCBBGGGGGGGGGGGHHHHGGHHDHCD3BFGG5DGGFHGEAEFFAAF5ABEF5FGGEBFFDEE0EEF?EEEGFE2CGGHFBHH4GG33FEGH3?3BE4G4BGEHF4>EEA?FGHHGDBFFHC2FHFHEFCGGGCC=//<CGH
@M02034:409:000000000-BFKT7:1:1101:10127:24882 1:N:0:25
AAAGTCGAGGTGCCTAAAGTGGCAACCCAGACTTCTTGTCCTGTTGGTGGTGTAGAGCTTCCTGTAGCCGCATGGCGTTCGTACTTAAATATGGAACTAACCATTCCAATTTTCGCTGTCTCTTATACACATCTCCGAGCCCACGAGACT
+
CCCCCFCBCCBBGGGGGGGGGGGHHHHGGHHGHHHHHHHGHHHHHHGEFGGFHGHHGHHHGHHHHHHHHGGEFGHHEGGGGGHHHHHHHHHHHGFGGHHFHHHHHHGHHHHHHHGGGGGHHHHHHHHHHHFHGHHFDCFFFGFGGGGGGH
@M02034:409:000000000-BFKT7:1:1101:18656:24890 1:N:0:25
AAAGTCGAGGTGCCTAAAGTGGCAACCCAGACTGGTGTTACGGTTGGTGGTGTAGAGCTTCCTGTAGCCGCATGGCGTTCGTACTTAAATATGGAACTAACCATTCCAATTTTCGCTGTCTCTTATACACATCTCCGAGCCCACGAGACT
+
CCCCCFCCCCCBGGGGFGGGGGGHHHHGGHHGHHHHHFEGHGGGFGGGFFGFFFGBGGHHFHHHHHHGHEF@FGHFFEGGGFEHHFHGHHHFHH3DGFFHFGFGHFHEGHHHHHG?FG?FFHGHFHFBHFGHGHHFGCGGGFEFGFGGGG
@M02034:409:000000000-BFKT7:1:1101:17414:24892 1:N:0:25
AAAGTCGAGGTGCCTAAAGTGGCAACCCAGACTTTTGTTTTGGTTGGTGGTGTAGAGCTTCCTGTAGCCGCATGGCGTTCGTACTTAAATATGGAACTAACCATTCCAATTTTCGCTGTCTCTTATACACATCTCCGAGCCCACGAGACT
+
CCCCCFCCCCCCGGGGGGGGGGGHHHHGGHHGHHHHHGHHHHGHHGGGGGGGHHHGHHHHHHHHHHHHHGGEGGHHGGGGGGHHHHGFHHFHHGHHGHHGHHHGHHGHGHHHHHGGGGGGHHHHGHFHFGHHHHHGGGCGGGHGGGGGGH
@M02034:409:000000000-BFKT7:1:1101:10317:24893 1:N:0:25
AAAGTCGAGGTGCCTAAAGTGGCAACCCAGACTACGCCTAATGTTGGTGGTGTAGAGCTTCCTGGAGCCGCATGGCGTTCGTACTTAAATATGGAACTAACCATTCCAATTTTCGCTGTCTCTTATACACATCTCCG
+
>3>>>D3AA@AAAB5FFFFBDEFFE4BAFGCCFGC2?EHGGGD555AEFEAAFAF555BA53BA3BFFF@0>EFFCEEEEE>2?FGFHFFFHG3@@3FDB3FDCGBDFDF34GF/A/EE3FFDDFB3F?2B22B3FE
@M02034:409:000000000-BFKT7:1:1101:14841:24898 1:N:0:25
AAAGTCGAGGTGCCTAAAGTGGCAACCCAGACTCCGGAGCCTGTTGGTGGTGTAGAGCTTCCTGTAGCCGCATGGCGTTCGTACTTAAATATGGAACTAACCATTCCAATTTTCGCTGTCTCTTATACACATCTCCGAGCCCACGAGACT
+
CCDDCFDCCCCBGGGGGGGGGGGHHHHGGHHGHHHGGGGGGHHHHHHGGGEFHHHHHHHHHHHHHHHHHGGGGGHHGGGGGGHHHHHHHHHHHHHEHHHFHGHHHHHHHHHHHHGGGGFHHHHHHHHHFGEHFHHHGGG?DGHGGGGDGH
@M02034:409:000000000-BFKT7:1:1101:18722:24901 1:N:0:25
AAAGTCGAGGTGCCTAAAGTGGCAACCCAGACTAAGGAGCATGTTGGTGGTGTAGAGCTTCCTGTAGCCGCATGGCGTTCGTACTTAAATATGGAACTAACCATTCCAATTTTCGCTGTCTCTTATACACATCTCCGAGCCCACGAGACT
+
CCCCCFCCCCCCGGGGGGGGGGGHHHHGGHHGHHHHHGHHHGGHHHAEFEEFHHHHHHHHHHHHHHHHHGGGGGHHGGGGGGGHHHHGHHHHHHHGGHHGHHHHHHFHHHHHHHGGGGGHHHHHGHDHBFDHFGFGF?@CGGHGCGGDDG
@M02034:409:000000000-BFKT7:1:1101:7216:24902 1:N:0:25
AAAGTCGAGGTGCCTAAAGTGGCAACCCAGACTCGGCTTTTTGTTGGTGGTGTAGAGCTTCCTGTAGCCGCATGGCGTTCGTACTTAAATATGGAACTAACCATTCCAATTTTCGCTGTCTCTTATACACATCTCCGAGCCCACGAGACT
+
CCCCCFCCCCABGGGGGGGGGGGHHHHGGHHGHGGGGGGHHHGHHHHGGGEGHHHHHFHHHGHHHHHHHGGEEFHHGFGGGGHHHHGFFHFHHHFGHHHFHHHHHHGHHHHHHHGGGGGHHHHHHHHHGHFHHFFDC>CDCGHFGGFGGH
@M02034:409:000000000-BFKT7:1:1101:7350:24910 1:N:0:25
AAAGTCGAGGTGCCTAAAGTGGCAACCCAGACTAAGAAGAAGGTTGGTGGTGTAGAGCTTCCTGTAGCCGCATGGCGTTCGTACTTAAATATGGAACTAACCATTCCAATTTTCGCTGTCTCTTATACACATCTCCGAGCCCACGAGACT
+
BBBBBFBBBBBBGGGGGGGGGGGHHHHGGDGGGHHEAG33ABFGE22E21BFAAG55ABF5GGB5AB5BEE>EAB10>>FEFEEGGHGHGGHF333BGHH30?FGEFF?FFG4?/EE/?FFHGHFFDFHC2FGDF2B/BDCGFEG?@EGH
@M02034:409:000000000-BFKT7:1:1101:13806:24913 1:N:0:25
AAAGTCGAGGTGCCTAAAGTGGCAACCCAGACTTGGAAGAATGTTGGTGGTGTAGAGCTTCCTGTAGCCGCATGGCGTTCGTACTTAAATATGGAACTAACCATTCCAATTTTCGCTGTCTCTTATACACATCTCCGAGCCCACGAGACT
+
CCCCCFCCCCCCGGGGGGGGGGGHGHHGGHHGHHHHHHHHGFHHHHHFGGGGHGHEGHHHHHHHHGHFHGGFFGHGGGGGGGFHHHHHHHHHHHBFFHHHHHFGHHHHHHGHHHGGGGGGHHHHGHFHFHFHHHHGGCFGGGHGGGGGGH
@M02034:409:000000000-BFKT7:1:1101:19532:24927 1:N:0:25
AAAGTCGAGGTGCCTAAAGTGGCAACCCAGACTTGTATTTTTGTTGGTGGTGTAGAGCTTCCTGTAGCCGCATGGCGTTCGTACTTAAATATGGAACTAACCATTCCAATTTTCGCTGTCTCTTATACACATCTCCGAGCCCACGAGACT
+
CCCDCFDCCCCCGGGGGGGFGGGHHHHGGHHGHHHHHHHHHHGHHHHGFGFFHHGHHHHHHHHHHHHHHGGGGGHHGGGGGGHHHHHGHHHHHHHGFFHHHHHGHHGHHHHHHHGGGGGHHHHHHHHHGHHGHHHHG?CCGGHGGGGGGH
@M02034:409:000000000-BFKT7:1:1101:15076:24927 1:N:0:25
AAAGTCGAGGTGCCTAAAGTGGCAACCCAGACTAAGAATCTTGTTGGTGGTGTAGAGCTTCCTGTAGCCGCATGGCGTTCGTACTTAAATATGGAACTAACCATTCCAATTTTCGCTGTCTCTTATACACATCTCCGAGCCCACGAGACT
+
BBBBBFBADBABGGGGBBGFGGFHHHFGGHHGHHFHHHHHHHHGHHHGGFFFHHHFGHHHHHHHHHHGGGGFGGHHGGGGGECHHHFGHFFHHHBGFHFHHHHGHHFGHHHGHGCGGEFHGHHFGHGHHHHGHHFHGCCCGGGGCGGGGH
@M02034:409:000000000-BFKT7:1:1101:16296:24928 1:N:0:25
AAAGTCGAGGTGCCTAAAGTGGCAACCCAGACTCCTAATCCGGTTGGTGGTGTAGAGCTTCCTGTAGCCGCATGGCGTTCGTACTTAAATATGGAACTAACCATTCCAATTTTCGCTGTCTCTTATACACATCTCCGAGCCCACGAGACT
+
CCCCCFCCCCBBGGGGGGGGGGGHHHHGGHHGHHHHHHHHHGGGGGGFFGEFHHHHHHHHHHHHHHHHHGGGGGHHGGGGGFHHHHHHHHGHHHHFHHHHHHHHHHGHHHHHHHGGGGGFHHHHHHHHHHHHHHHHGGGGGGHGGGGGGH
@M02034:409:000000000-BFKT7:1:1101:15078:24945 1:N:0:25
AAAGTCGAGGTGCCTAAAGTGGCAACCCAGACTAAGCATCTTGTTGGTGGTGTAGAGCTTCCTGTAGCCGCATGGCGTTCGTACTTAAATATGGAACTAACCATTCCAATTTTCGCTGTCTCTTATACACATCTCCGAGCCCA
+
BBBBBFBBBBBBGGGGCGGGGGGFCHHDGFHGHB3B3A535DGGGEEEFFAFGFFGGBGHEGFHFEHHHGC?EEHEEGGEGEHEHF4BB@4BGHBFFHHHFFFFHHBF4BFDDGGCFFEFF4FBFGGHGB2F2?32C@CDG/C
@M02034:409:000000000-BFKT7:1:1101:6445:24947 1:N:0:25
AAAGTCGAGGTGCCTAAAGTGGCAACCCAGACTGCGCGTTAGGTTGGTGGTGTAGAGCTTCCTGTAGCCGCATGGCGTTCGTACTTAAATATGGAACTAACCATTCCAATTTTCGCTGTCTCTTATACACATCTCCGAGCCCACGAGACT
+
ABBBAFBADDAAGGGGGGGFGGGGHHHGGFHGHHHFGGEEEGFHHHCEFEEFHHHBGHHHHHHHGHGFHGGFGGHHGEGGEGGHHHGFBGGHHHHGHHFGHHFGGHHFHHHGHHGCGGFFHFHHHHGHFGFHBGDDB<D@DFCFGGGGGH
@M02034:409:000000000-BFKT7:1:1101:21905:24953 1:N:0:25
AAAGTCGAGGTGCCTAAAGTGGCAACCCAGACTGATAAGACTGTTGGTGGTGTAGAGCTTCCTGTAGCCGCATGGCGTTCGTACTTAAATATGGAACTAACCATTCCAATTTTCGCTGTCTCTTATACACATCTCCGAGCCCACGAGACT
+
AAAAABAADBAAGGGGGDGDGGG4GGFFGGHGHHFHHHHFHHFGHHGEFEEFEAFFGGGHDFHFGHGFHEEEEFHHGGGGGEBFGH@BHFGHHHDF33@CEGHFHHFHHHHHHHE?FGEHHHHFHHHHEGHHEHFDECGCGFFGCCGDAF
@M02034:409:000000000-BFKT7:1:1101:17132:24954 1:N:0:25
AAAGTCGAGGTGCCTAAAGTGGCAACCCAGACTCTTCTTTCGGTTGGTGGTGTAGAGCTTCCTGTAGCCGCATGGCGTTCGTACTTAAATATGGAACTAACCATTCCAATTTTCGCTGTCTCTTATACACATCTCCGAGCCCACGAGACT
+
A?>AAFBBDBABFGFGGGGGGFGGHFHAAGEGFHHHHHFHHC?FGG?11EAFGFF5D5FGHFHGGFHBHGE0EAFFE1EAEE1FFGB3GHF4BF@FGGGGHHFGGHHHFHFHF?EEEG<FBGGBFBBFGGFBFDFDE</@<CGGGGGGGH
@M02034:409:000000000-BFKT7:1:1101:13702:24961 1:N:0:25
AAAGTCGAGGTGCCTAAAGTGGCAACCCAGACTACGTATCATGTTGGTGGTGTAGAGCTTCCTGTAGCCGCATGGCGTTCGTACTTAAATATGGAACTAACCATTCCAATTTTCGCTGTCTCTTATACACATCTCCGAGCCCACGAGACT
+
CCCCCFCCBCCCGGGGGGGGGGGHHHHGGHHGHHHGGHHHHGHHHFHGGGGFHHHFGHHHHHHHHGHGHGGGEGHFFFGGGGHHHHHGHHHHHGFHGHHHGFDGHHHFFGHHGHCGGGEHFHHHGHHHHGHHHHHFF@CFGGHGG@FGGH
@M02034:409:000000000-BFKT7:1:1101:18388:24972 1:N:0:25
AAAGTCGAGGTGCCTAAAGTGGCAACCCAGACTCAGCCGGTTGGTGGTGTAGAGCTTCCTGTAGCCGCATGGCGTTCGTACTTAAATATGGAACTAACCATTCCAATTTTCGCTGTCTCTTATACACATCTCCGAGCCCACGAGACTAAG
+
CCBCCFCCCCBCGGGGGGGGGGGGHHHGGHHGHHHHHHGGGGGGGGGEFGHHGHHHHHHHHHHHHHGGEEGHHGGGGGGGHHHHHHHGHHHGFHHHHHHHHHHHHGHHHHHGGGGGHHHHHHHHFFFHHGHHGD>CFGGHGGGGGGHHHH
@M02034:409:000000000-BFKT7:1:1101:15558:24973 1:N:0:25
AAAGTCGAGGTGCCTAAAGTGGCAACCCAGACTCATTTTCCTGTTGGTGGTGTAGAGCTTCCTGTAGCCGCATGGCGTTCGTACTTAAATATGGAACTAACCATTCCAATTTTCGCTGTCTCTTATACACATCTCCGAGCCCACGAGACT
+
DDDDDFCCCCCCGGGGGGGGGGGHHHHGGHHGH33F55D53DGHHHHGGGGGHHHGHHHHHHHHHHHHHGGEEGHHGGGGGGHHHHHGHHHHHGFHHHHHHHHHHHHHHHHHHHGGGGGGHHHHHHGHEHBHHHHHGGGGGGHGGGGGGH
@M02034:409:000000000-BFKT7:1:1101:15594:24980 1:N:0:25
AAAGTCGAGGTGCCTAAAGTGGCAACCCAGACTGATCAGAAGGTTGGTGGTGTAGAGCTTCCTGTAGCCGCATGGCGTTCGTACTTAAATATGGAACTAACCATTCCAATTTTCGCTGTCCTATACACATCTCCGAGCCCACGAGACTAA
+
CCCCCFCCBCCCGGGFGGGFGGGHHHHGGHHGHHHHHGHHHHHHHHGGGGFFHHHGHHHHHHHHHHHHHGGGGGHHGGGGGGHHHHGHHHHHHHHFFHFHHHGHHHGHHHHHHHGGGGGHHHHHBFFHHHHHHHGGGCGCHGGGGGGHHG
@M02034:409:000000000-BFKT7:1:1101:18376:24986 1:N:0:25
AAAGTCGAGGTGCCTAAAGTGGCAACCCAGACTCAGCCGGTTGGTGGT
+
?AAAADAAAD1ABCFFGGGFFDEFFHH?FHGFHHF11BAEEE/EEC/A
@M02034:409:000000000-BFKT7:1:1101:20054:24997 1:N:0:25
AAAGTCGAGGTGCCTAAAGTGGCAACCCAGACTGGGCCGGGGGTTGGTGGTGTAGAGCTTCCTGTAGCCGCATGGCGTTCGTACTTAAATATGGAATAACCATTCCAATTTTCGCTGTCTCTTATACACATCTCCGAGCCCACGAGACTA
+
CCCCBFCCBCCCGGGGGGGGGGGHHHHGGHHGHHHHHHGGGGGGFGGGGGGGHHHFHGHHHHHHHHHHHGGGGGHHGGGGGGHHHHGFGHHHHHHHHGHFHHHHHHHFHHHHHGGGGDGHHHHHHHEHHGHHHHHGDGGGGHGGFGGFHC
@M02034:409:000000000-BFKT7:1:1101:20675:25015 1:N:0:25
AAAGTCGAGGTGCCTAAAGTGGCAACCCAGACTTTGTTTTGGGTTGGTGGTGTAGAGCTTCCTGTAGCCGCATGGCGTTCGTACTTAAATATGGAACTAACCATTCCAATTTTCGCTGTCTCTTATACACATCTCCGAGCCCACGAGACT
+
BBBBBFBABBBBGGGG4FGGGGGHHHHGGFDFHHHFHCGHH?EGFGGGG?EFHFHBHHHHHHHHHDFHGFE?EEGFGGGGEG2FGHG3FG@GHFFHHHHHHAGGHFF??F3GHDEAA/<BD?GH?G3G3C2GCFDD/>CCGG/?<C@/EG
@M02034:409:000000000-BFKT7:1:1101:24035:25018 1:N:0:25
AAAGTCGAGGTGCCTAAAGTGGCAACCCAGACTGGGATTGGGGTTGGTGGTGTAGAGCTTCCTGTAGCCGCATGGCGTTCGTACTTAAATATGGAACTAACCATTCCAATTTTCGCTGTCTCTTATACACATCTCCGAGCCCACGAGACT
+
BBBBBFBBBBBBGGGG4BGGGGGHHHHGGHDFHHHG2FFHHHGGGGCEFEGEA3F5G5ABFGFFHF553EEEEEF1E?EFEE?GGHHHFHHBDG3BGGHH303F34F?FG3GGB/EFDCGDHHD??BFGFH2GHHFD?DF/FGGGGFGGF
@M02034:409:000000000-BFKT7:1:1101:24367:25019 1:N:0:25
AAAGTCGAGGTGCCTAAAGTGGCAACCCAGCATCATTCTCCGGTTGGGGT
+
BBBBBFABBBBBGGGGGGGGGGGHHHHGGH22BBFDGGGFG?EGAFEGCF
@M02034:409:000000000-BFKT7:1:1101:17083:25027 1:N:0:25
AAAGTCGAGGTGCCTAAAGTGGCAACCCAGACTAAGGGTCATGTGGGTGGTGTAGTGC
+
CCCCCFCCCCCCGGGGGGGGGGGHHHHGGHHGH333B2B32A5F532B20E1A3D535
@M02034:409:000000000-BFKT7:1:1101:18075:25030 1:N:0:25
AAAGTCGAGGTGCCTAAAGTGGCAACCCAGACTCGTGCTCTGGTTGGTGGTGTAGAGCTTCCTGTAGCCGCATGGCGTTCGTACTTAAATATGGAACTAACCATTCCAATTTTCGCTGTCTCTTATACACATCTCCGAGCCCACGAGACT
+
BBBBAFAABBBBFGGGGGGGGGGHHHHGGGHGHHGHHFGHHHGHHGGGEEAFHBDDGHHHHHHHHHHHHGGEFGGHGGGGGGGHHHHGHHFGHHHHHHGGHHHHGHFHDGHHHHGGGGFGHFHHFFHHHHHHHHFHGFCCCEHGC@GGGG
@M02034:409:000000000-BFKT7:1:1101:20662:25031 1:N:0:25
AAAGTCGAGGTGCCTAAAGTGGCAACCCAGACTTTGTTTTGGGTTGGTGGTGTAGAGCTTCCTGTAGCCGCATGGCGTTCGTACTTAAATATGGAACTAACCATTCCAATTTTCGCTGTCTCTTATACACATCTCCGAGCCCACGAGACT
+
BBBBBFBABBBBGGGCAGGFGGFHHFHGGHHGHHHHFGHHGGGEFGGGFGGGHFGGHHHHHHHHGHFHHEFFGGHHGGGGGGHGHHFFGHHHHHHHEHGFHFHGHHGGHHHHHFGGGGEFHHHHGHFHHFFHFH3FECG@GGHCCDFGFG
@M02034:409:000000000-BFKT7:1:1101:11905:25032 1:N:0:25
AAAGTCGAGGTGCCTAAAGTGGCAACCCAGACTGCGGTGGGGGTTGGTGGTGTAGAGCTTCCTGTAGCCGCATGGCGTTCGTACTTAAATATGGAACTAACCATTCCAATTTTCGCTGTCTCTTATACACATCTCCGAGCCCACGAGACT
+
BCCCCFCCCCBCGGGGFFGGGGGHHHHGGHHGHHHGGEEGGGGGGGGGEGGFHFH5GFGGFHHHGGGFFEGEFGHFGFGGGGFHHGFGGGGFHHFFFHHHGCEGGGHGHHHHHFGGGGDFHHHHFHFGHGHHHHHHC>@DCFHEGGGGGH
@M02034:409:000000000-BFKT7:1:1101:21132:25033 1:N:0:25
AAAGTCGAGGTGCCTAAAGTGGCAACCCAGACTCGGTTGGGGGTTGGTGGTGTAGAGCTTCCTGTAGCCGCATGGCGTTCGTACTTAAATATGGAACTAACCATTCCAATTTTCGCTGTCTCTTATACACATCTCCGAGCCCACGAGACT
+
3AABBFBBBBBAGGGCGGGGGGGHHHHGGHHGHHAEEEEFGGGGGGGGGGEFHHHGGHHHHHHHGHHHHGGGGGHHGGGGGGGHHHGGFHGHHHHHGHHHHHHHHHHHHHHHHHGGGGGFHGHHHHHHGHHHFGFHGGGCGGHGGDGGGD
@M02034:409:000000000-BFKT7:1:1101:9292:25034 1:N:0:25
AAAGTCGAGGTGCCTAAAGTGGCAACCCAGACTCCTCCTCCTGTTGGTGGTGTAGAGC
+
CCCDCFCABCCCGGGGGGGGGGGHHHHGGHHGHFBGCCCGCG3AFH2BA2EAA3D555
@M02034:409:000000000-BFKT7:1:1101:15931:25042 1:N:0:25
AAAGTCGAGGTGCCTAAAGTGGCAACCCAGACTCAGGGGGAGGTTGGTGGTGTAGAGCTTCCTGTAGCCGCATGGCGTTCGTACTTAAATATGGAACTAACCATTCCAATTTTCGCTGTCTCTTATACACATCTCCGAGCCCACGAGACT
+
BCCCCFCCCCCCGGGGGGGGGGGHHHHGGGHGHHGHHHGGGGGGHHGGGGFFGFHGGGHHHHHHHHHFHEGFGGFGEEEGGEGHHHHHHHHHHHBGGHHGHHHHHGHGHHHHHGGGGGDFBHHGHFHHHHHHHFHGG/DGGGHGCGGGGH
@M02034:409:000000000-BFKT7:1:1101:18090:25043 1:N:0:25
AAAGTCGAGGTGCCTAAAGTGGCAACCCAGACTCGTGCTCTGGTTGGTGGTGTAGAGCTTCCTGTAGCCGCATGGCGTTCGTACTTAAATATGGAACTAACCATTCCAATTTTCGCTGTCTCTTATACACATCTCCGAGCCCACGAGACT
+
CCCCCFCCCCCCGGGGGGGGGGGHHHHGGHHGHB2GAF2AAAGHHGGGGGGGHHHHHHHHHHHHHHHHHGGFGGHHGGGGGGHHHHHHGHHHHHHHHHHHHHFHHHGHHHHHHHGGGGGHHHHHHHHHHHHHHHHGG?GGGGHGGGGGGF
@M02034:409:000000000-BFKT7:1:1101:5638:25043 1:N:0:25
AAAGTCGAGGTGCCTAAAGTGGCAACCCAGACTCAGCCGACTGTTGGTGGTGTAGAGCTTCCTGTAGCCGCATGGCGTTCGTACTTAAATATGGAACTAACCATTCCAATTTTCGCTGTCTCTTATACACATCTCCGAGCCCACGAGACT
+
CCCCCFCCCCCCGGGGGFGFGGGHHHHGGHHGHHHHHHGEFGGFGHHEFGFFHHHHGFHHFGHHHGHGHECFGGHGGGGGGGFHHHHFHHHHHGHFEGFGHFBGHEHFHHHHHFGFGFFFHHHHGHGHDGHFGG@@E?FCCGGEDCDGFH
@M02034:409:000000000-BFKT7:1:1101:6407:25058 1:N:0:25
AAAGTCGAGGTGCCTAAAGTGGCAACCCAGACTCGTCCTCCTGTTGGTGGTGTAGAGCTTCCTGTAGCCGCATGGCGTTCGTACTTAAATATGGAACTAACCATTCCAATTTTCGCTGTCTCTTATACACATCTCCGAGCCCACGAGACT
+
CBCCCFCABCBBGGGGGGGGGGGHHGHGGHHGHHGHGGGHHHHHHGHEFEEFGGGFGGHHHGHGGGHGHEEEFEHGFGGGFEFGGHHHHHGHHHFFFHGHGFFGGGFHHHHHHHGGGGGFHFHHFHHHFFGCFGFFE/@@FEFGC/ADGG
@M02034:409:000000000-BFKT7:1:1101:22369:25068 1:N:0:25
AAAGTCGAGGTGCCTAAAGTGGCAACCCAGACTCCGGAGAGGGTTGGTGGTGTAGAGCTTCCTGTAGCCGCATGGCGTTCGTACTTAAATATGGAACTAACCATTCCAATTTTCGCTGTCTCTTATACACATCTCCGAGCCCACGAGACT
+
BBBBAFCCCCBCGGGGGGGFGGGGHHHGGHHGHHFFGDFGEGGFGGE1BEFFHFGAFEEHDFHHFFGFGEGCEGHAEEGGGFFFFGFHFHHHHG3BGHHHF0FGHFE44GGHHEEFGGDHDGGHBGHHFFHFHHHBC@@/<FAFFCCGCG
@M02034:409:000000000-BFKT7:1:1101:7286:25068 1:N:0:25
AAAGTCGAGGTGCCTAAAGTGGCAACCCAGACTGGTTGGTGGTGTAGAGCTTCCTGTAGCCGCATGGCGTTCGTACTTAAATATGGAACTAACCATTCCAATTTTCGCTGTCTCTTATACACATCTCCGAGCCCACGAGACTAAGGCGAA
+
AABCAFBBBCCCGGGGGGGGGGGHHHHGGHGGHHHHHGGEFFEFGHHGGFHHHHHHGHHHHGEGGEHFEEGCEEFFGGFGGHHHGHBFGHFHHHHHHGGHFHHHHGEEGEEFHGHHGFHHHHHHHHFFGBCCBFEFC<BDEHHHHHHGGA
@M02034:409:000000000-BFKT7:1:1101:8559:25071 1:N:0:25
AAAGTCGAGGTGCCTAAAGTGGCAACCCAGACTTGGGTGGGGGTTGGTGGTGTAGAGCTTCCTGTAGCCGCATGGCGTTCGTACTTAAATATGGAACTAACCATTCCAATTT
+
BBBABFBBDBABGGGGGGGGGFGGGGHGGHGGGFHBGEEGFGCGGG?EF?EFG3D@G53BFCFGGF@BGAE/EEG1>1EEE??FGGFDFFFFGF3BFFHHB0DB3?F33B?G
@M02034:409:000000000-BFKT7:1:1101:13444:25073 1:N:0:25
AAAGTCGAGGTGCCTAAAGTGGCAACCCAGACTGGTCGTAGTGTTGGTGGTGTAGAGCTTCCTGTAGCCGCATGGCGTTCGTACTTAAATATGGAACTAACCATTCCAATTTTCGCTGTCTCTTATACACATCTCCGAGCCCACGAGACT
+
CCCCCFCCCCCCGGGGGGGGGGGHHHHGGHHGHHHGGGEHGGHHHGEFFGFFHHHGHGHHFHHHHHHGHGGGGGGHGGGGGGHGHHFFHHGHHGHHFHGGHHEHHHHHHHHHHHGGGGGFHHHHGHFHHHBHFHFGG/BDCGHGGG?EDH
@M02034:409:000000000-BFKT7:1:1101:21626:25073 1:N:0:25
AAAGTCGAGGTGCCTAAAGTGGCAACCCAGACTTAGATGTAGGTTGGTGGTGTAGAGCTTCCTGTAGCCGCATGGCGTTCGTACTTAAATATGGAACTAACCATTCCAATTTTCGCTGTCTCTTATACACATCTCCGAGCCCACGAGACT
+
ABBBAFBBB2AAGGGGGGGGGGGHHHHGGGHGHHHHGHHGHHGHHHGGGGGFHGHHHHHGHHHHHHHGHGGGGGHHGGGGGGEHHHHHHHGHHEHGHHHHHHHHHHHGHHHHHEEEG?EFHGHHHHHHHGHHHHFGF?D?DGHGGCGDGH
@M02034:409:000000000-BFKT7:1:1101:9001:25074 1:N:0:25
AAAGTCGAGGTGCCTAAAGTGGCAACCCAGACTTCTAATCCGGTTGGTGGTGTAGAGCTTCCTGTAGCCGCATGGCGTTCGTACTTAAATATGGAACTAACCATTCCAATTTTCGCTGTCTCTTATACACATCTCCGAGCCCACGAGACT
+
CCCCCFCBCCCCGGGGGGGGGGGHHHHGGHHGHG5GHFHGFEGGGGGGFGEFGHHHHHHHHGHHHHHHHGGGGGHHGGGGGGHHHHHGHHHHHHHHGHHHGHHHHHGHHHHHHHGGGGGFHHHHHHHHGHHHHHHHGFGGGGHGGGGGGH
@M02034:409:000000000-BFKT7:1:1101:15165:25077 1:N:0:25
AAAGTCGAGGTGCCTAAAGTGGCAACCCAGACTACGGCGTAGGTTGGTGGTGTAGAGCTTCCTGTAGCCGCATGGCGTTCGTACTTAAATATGGAACTAACCATTCCAATTTTCGCTGTCTCTTATACACATCTCCGAGCCCACGAGACT
+
CCCCCFCCCBCCGGGGGGGGGGGHHHHGGHHGHGF2EEFE0AFHFHAAF?GFA3D5AA@B5FGHF5@@@?E>EEA1E?EFE>??FGH??FGFGF33BGHH303B?BH4FFBGD4<?CA?F?3DB2@>FFBG=FDG2C<CCC=FC@-CADH
@M02034:409:000000000-BFKT7:1:1101:18732:25078 1:N:0:25
AAAGTCGAGGTGCCTAAAGTGGCAACCCAGACTGTAAGCAGGTTGGTGGTGTAGAGCTTCCTGTAGCCGCATGGCGTTCGTACTTAAATATGGAACTAACCATTCCAATTTTCGCTGTCTCTTATACACATCTCCGAGCCCACGAGACTA
+
AAAAAFBBBBAAGGGGGGGGGGGHHHHGGHHGHHHHHHHFFGFGHGAFEEGHGHHHHGHHFGHFFHHHGFEFFHFEBEFFGEGFGGGGBGHHHHHHHHHFHHGHHHGGGHHHGGGGGEHHHHHHHHFFHEHHHFHE/<@CFGGGGGDFHG
@M02034:409:000000000-BFKT7:1:1101:14456:25079 1:N:0:25
AAAGTCGAGGTGCCTAAAGTGGCAACCCAGACTAATAATCCGGTTGGTGGTGTAGAGCTTCCTGTAGCCGCATGGCGTTCGTACTTAAATATGGAACTAACCATTCCAATTTTCGCTGTCTCTTATACACATCTCCGAGCCCACGAGACT
+
CCCCBFBBBBBBGGGGGGGGGGGGHHHGGHHGHHHHHHGHHGGGEGEEGGGFGFH5GBGHHHHHHGHHHGGGGGHHGFGGGECEGHHHHHHFGFFHHHHHHHGHHHHGHHHHHFEGGGEFDHHHFHHHHGHHHHFGDGGGGGHGGCCGGH
@M02034:409:000000000-BFKT7:1:1101:17129:25080 1:N:0:25
AAAGTCGAGGTGCCTAAAGTGGCAACCCAGACTTCGGGTACTGTTGGTGGTGTAGAGCTTCCTGTAGCCGCATGGCGTTCGTACTTAAATATGGAACTAACCATTCCAATTTTCGCTGTCTCTTATACACATCTCCGCGCCCACG
+
AAAABFBBDB>4BGGFGGGGFGGFHHHGGHHGHFHGGFEAFGHHH3FEEFEFHHHFFHGHBFHHFHHHHGGCEGGGGFGGGGHHHHF3GGBFG3@@FGB3FF3FFHHH4?BBGFEEGEE3FFGHEGBBBBBG11BFA/>?CB//A
@M02034:409:000000000-BFKT7:1:1101:18754:25082 1:N:0:25
AAAGTCGAGGTGCCTAAAGTGGCAACCCAGACTGAAAG
+
A3AAAFB>ADAAGGGGGFGGGGGHHHHGEEGFH333B5
@M02034:409:000000000-BFKT7:1:1101:20926:25085 1:N:0:25
AAAGTCGAGGTGCCTAAAGTGGCAACCCAGACTTGTTAGACTGTTGGTGGTGTAGAGCTTCCTGTAGCCGCATGGCGTTCGTACTTAAATATGGAACTAACCATTCCAATTTTCGCTGTCTCTTATACACATCTCCGAGCCCACGAGACT
+
ABBCCFCCCCBBGGGGGGGGGGGHHHHGGHHGHHHHHHHHHHHHHHHEGGGFHHHGGHHHHHHHHHHHHGGEEGHHGGGGGEGHHHGGHHHHHHDGFHHHHHHHHHHGHHHHHHGGGGGHHHHHHHDHGHHHHHHHF@DGGGHGGFGFGH
@M02034:409:000000000-BFKT7:1:1101:6867:25096 1:N:0:25
AAAGTCGAGGTGCCTAAAGTGGCAACCCAGACTAAGAAGAATGTTGGTGGTGTAGAGCTTCCTGTAGCCGCATGGCGTTCGTACTTAAATATGGAACTAACCATTCCAATTTTCGCTGTCTCTTATACACATCTCCGAGCCCACGAGACT
+
CCCCCFBCCCACGGGGGGGGGGGHHHHGGHHGHHHHFDA33B5DDG22A2BAAAF55ABF5FFEBAF5AAE?EEF10>EFA???EFFFHHHGHB33FFHH3?3FGFGBHHHHHFEGGAEGHFFHFHBFGFGHFFG2ECGG/F=C<</<AG
@M02034:409:000000000-BFKT7:1:1101:17119:25096 1:N:0:25
AAAGTCGAGGTGCCTAAAGTGGCAACCCAGACTTTGGGTACTACT
+
CCCCCFCBCCCCGGGGGGGGGGGHHHHGGHHGHF53BEG53D555
@M02034:409:000000000-BFKT7:1:1101:12902:25096 1:N:0:25
AAAGTCGAGGTGCCTAAAGTGGCAACCCAGACTCATAATCCTGTTGGTGGTGTAGAGCTTCCTGTAGCCGCATGGCGTTCGTACTTAAATATGGAACTAACCATTCCAATTTTCGCTGTCTCTTATACACATCTCCGAGCCCACGAGACT
+
BABBBFBBBBBBGGGGGFGGGGGHHHHGGHHGHHHHHHHGGHHHHHHGGGAFGHHFHHHHHHHHHHHFHGGEFGGFGGGGGAHHHHHHHHGHHFFFHHHFGHFHHHGHHHHHHHGGGGGEHHFGGHFFHHHHHHHBC/<<CFHGGCGGDG
@M02034:409:000000000-BFKT7:1:1101:14299:25105 1:N:0:25
AAAGCCGAGGTGCCTAAAGTGGCAACCCAGACTAATAGGAAGGTTGGTGGTGTAGAGCTTCCTGTAGCCGCATGGCGTTCGTACTTAAATATGGAACTAACCATTCCAATTTTCGCTGTCTCTTATACACATCTCCGAGCCCACGAGACT
+
A>AB3CDBBBABGGGGGGGFGGGHHHHGGHHGHHHHHHHHGGGGHHGEFGEFHGHHHHHHHHHHHHHHHGGGGGHHGGGGGG2FGHFGHHGHHHHHFHHHHHHHHFHHHHHHGHGGGFGFHHHHHHHHFHEHFHHEGFGGFFFFC?@GGH
@M02034:409:000000000-BFKT7:1:1101:14281:25107 1:N:0:25
AAAGTCGAGGTGCCTAAAGTGGCAACCCAGACTAATAGGAAGGTTGGTGGTGTAGAGCTTCCTGTAGCCGCATGGCGTTCGTACTTAAATATGGAACTAACCATTCCAATTTTCGCTGTCTCTTATACACATCTCCGAGCCCACGAGACT
+
CCCCCF@BBBCCGGGGGGGGGGGHHHHGGHHGHHHHHHHHHHGHGHGEFEGFHHHGGHHHHHHHHHHHHGGFGGHHGGGGGGHHHHHGHHHHHHFHHHHHHHGHHHGHHHHHHHGGGGGHHHHHHHHHHHHHGHFHG@GGGGGGGFFGGH
@M02034:409:000000000-BFKT7:1:1101:14844:25107 1:N:0:25
AAAGTCGAGGTGCCTAAAGTGGCAACCCAGACTTCGATTGATGTTGGTGGTGTAGAGCTTCCTGTAGCCGCATGGCGTTCGTACTTAAATATGGAACTAACCATTCCAATTTTCGCTGTCTCTTATACACATCTCCGAGCCCACGAGACT
+
BBBBBFBBBBBBGGGGGGGFGGGHHHHGGGHGHHHGHHHGHHHGHHHGGGGFHHHHHHHHHHHHHHHHHGGGGGHHGGGGGFGHHHGGHHGHHHHHHHHHHHHHHHGHGHHHHFGGGGGGHHHHFHGHFHFHHHGFFCF?DGHGGGGGGH
@M02034:409:000000000-BFKT7:1:1101:16745:25108 1:N:0:25
AAAGTCGAGGTGCCTAAAGTGGCAACCCAGACTTGTTGTCGGGTTGGTG
+
CCCCBFCBBCCCGGGGGGGGGGGHHHHGGHHGHG3FDGH52E22BE01A
@M02034:409:000000000-BFKT7:1:1101:17373:25111 1:N:0:25
AAAGTCGAGGTGCCTAAAGTGGCAACCCAGACTATGTATCATGTTGGTGGTGTAGAGCTTCCTGTAGCCGCATGGCGTTCGTACTTAAATATGGAACTAACCATTCCAATTTTCGCTGTCTCTTATACACATCTCCGAGCCCACGAGACT
+
A>AABFBBBBBBGGGDBFBGGGFFHHHGGCGGHHHHGHHHHGFGHHHEEEEFHHHGGHHHHGHHHHHHHGGGGDHHGGGGGGFHHHFHEGBHFFEGHHGFGHHHHHEGFHHHHHGGG?FFHFGGEHDH4BEHGFFBD/>/DGHABC//?G
@M02034:409:000000000-BFKT7:1:1101:6861:25114 1:N:0:25
AAAGTCGAGGTGCCTAAAGTGGCAACCCAGACTAAGAAGAATGTTGGTGGTGTAGAGCTTCCTGTAGCCGCATGGCGTTCGTACTTAAATATGGAACTAACCATTCCAATTTTCGCTGTCTCTTATACACATCTCCGAGCCCACGAGACT
+
BBABAFBBDBAABGGGGGDGFFFHHGFFGAGFHHHHHFGHFGHHHH2AF?ABFHHGFFHHHHHGFFG5GA0AEEFHGFEEEFHHHGFF3FHGHHBFGHEHFGHCGE4FGHHFHHGGGEE?GHBGFGD?4BGGHGBDF@FBGFHGCDCG/?
@M02034:409:000000000-BFKT7:1:1101:8418:25119 1:N:0:25
AAAGTCGAGGTGCCTAAAGTGGCAACCCAGACTACGCATACTGTTGGTGGTGTAGAGCTTCCTGTAGCCGCATGGCGTTCGTACTTAAATATGGAACTAACCATTCCAATTTTCGCTGTCTCTTATACACATCTCCGAGCCCACGAGACT
+
BBBCBFCBBCABGGGGGGGGGGGHHHHGGHHGHHGGGGGGHHHHHHHGFGFGHHHGGHHHHHHHGGHHHGGGFGHGGGGGGGHHHHHFHGGHHHGGHHHHHHGHFHHGHHHHHHGGGGGHHHGHFHHHHHHHHHHHGGGGGGHGGGGGGH
@M02034:409:000000000-BFKT7:1:1101:14651:25120 1:N:0:25
AAAGTCGAGGTGCCTAAAGTGGCAACCCAGACTTGGAGGCGGGTTGGTGGTGTAGAGCTTCCTGTAGCCGCATGGCGTTCGTACTTAAATATGGAACTAACCATTCCAATTTTCGCTGTCTCTTATACACATCTCCGAGCCCACGAGACT
+
CBCBCFCCCCCCGGGGGGGGGGGGHHHGGHHGHHHHHHGGGGG?FEG1FG>FFBGDGGGHGHHHHHHGHGEEFGHHGAFFGEFHGGFGHHFFGHBGHHHGHHHGHFFDHGHHHFC?EDCFGFGHFHDGHFGFFGBDD@GCGGEEGGGGAG
@M02034:409:000000000-BFKT7:1:1101:12210:25122 1:N:0:25
AAAGTCGAGGTGCCTAAAGTGGCAACCCAGACTATTCCTCCTGTTGGTGGTGTAGAGCTTCCTGTAGCCGCATGGCGTTCGTACTTAAATATGGAACTAACCATTCCAATTTTCGCTGTCTCTTATACACATCTCCGAGCCCACGAGACT
+
BAAABFCCCCACGGGGGGGGGGGGGHHGGHHGHHHHHHHHHHHGHHHGGGEFGHHFHHHHHHHHHHHHHEEEGGHHGGGGGGFHHHGGHHGHHHHGGHHHHHGHHHHHFGHHHHGGGGFFHHHHHHHHHHEHHHHHGFGGGGHGGGGGGF
@M02034:409:000000000-BFKT7:1:1101:16753:25124 1:N:0:25
AAAGTCGAGGTGCCTAAAGTGGCAACCCAGACTTGTTGTAGGGGTGGTGGTGTAGAGGTTCCTGTAGCCGCATGGCGTTCG
+
>AAA>FBAD@AAFGGFFFGG5GFHFH4EFGGFGB3FDGH5GHEEEE?1A?EGA3D5B2BC3B5555D@@EC0EEE1E1>?E
@M02034:409:000000000-BFKT7:1:1101:17389:25126 1:N:0:25
AAAGTCGAGGTGCCTAAAGTGGCAACCCAGACTATGTATCATGTTGGTGGTGTAGAGCTTCCTGTAGCCGCATGGCGTTCGTACTTAAATATGGAACTAACCATTCCAATTTTCGCTGTCTCTTATACACATCTCCGAGCCCACGAGACT
+
CDDCDFCCCCCCGGGGGGGFGGGHHHHGGHHGHGHGAAGGFHHHHHHGGGGGHBGBEEGGFHHBFFF5GEE0EGHAEEFGGE2GEGHBGGHHHG3@FFHH313GGFF4?BEGF4EFGE/B4GGHFG?EHF?2FGGEDBCC//GGG/CGDH
@M02034:409:000000000-BFKT7:1:1101:22493:25130 1:N:0:25
AAAGTCGAGGTGCCTAAAGTGGCAACCCAGACTCATAGGAATGTTGGTGGTGTAGAGCTTCCTGTAGCCGCATGGCGTTCGTACTTAAATATGGAACTAACCATTCCAATTTTCGCTGTCTCTTATACACATCTCCGAGCCCACGAGACT
+
BCCBBFCBCCCCGGGGGGGFGGGHHHHGGHHGHHHHHHHHHHHHHHHEFGGFFFHGGHHHFHHGGHHHHEGEGGHFFFGGGGHHHHHHHHHHHHFHHHGHGHFHHGFGHHHHHGGGGGGGHGHHGHHFGHHHHHHFE@GDGGHGGGGGGH
@M02034:409:000000000-BFKT7:1:1101:24688:25134 1:N:0:25
AAAGTCGAGGTGCCTAAAGTGGCAACCCAGACTGTGTCTTGGGTTGGTGGTGTAGAGCTTCCTGTAGCCGCATGGCGTTCGTACTTAAATATGGAACTAACCATTCCAATTTTCGCTGTCTCTTATACACATCTCCGAGCCCACGAGACT
+
BBCBBFCBCCCCGGGGGDGGGGGHHHHGGHHGHHHHHHGHHHHEFGGGFGBFHHHGGHGHHHHHHGHHHGEGGGHHEFGGGGHHHHHGHHHHHHHHHHGHHHFHHHHFHHHHHHGFGGGHGFHHGHDHFFBGGHBGGFGGCAHGGGGGGF
@M02034:409:000000000-BFKT7:1:1101:19334:25140 1:N:0:25
AAAGTCGAGGTGCCTAAAGTGGCAACCCAGACTGTGCCTCTGGTTGGTGGTGTAGAGCTTCCTGTAGCCGCATGGCGTTCGTACTTAAATATGGAACTAACCATTCCAATTTTCGCTGTCTCTTATACACATCTCCGAGCCCACGAGACT
+
AA?AAFAADDAAGFGGFAGGGGFHHFHGCEHGHFHHHGHHGCHHGGEGGGEFHHHFGHHHGHHHHHEFFGC>EFFFGGEFGFGHHHEFHHHHHHHHHG11>GFFHG2EGGHHH2>?EEEHFB>FDGHHF1GHCHFF</C/BCCFGCCGCG
@M02034:409:000000000-BFKT7:1:1101:16263:25148 1:N:0:25
AAAGTCGAGGTGCCTAAAGTGGCAACCCAGACTCGTCAGGGTGTTGGTGGTGTAGAGCTTCCTGTAGCCGCATGGCGTTCGTACTTAAATATGGAACTAACCATTCCAATTTTCGCTGTCTCTTATACACATCTCCGAGCCCACGAGACT
+
ABCCCFCBBCBCGGGGGGGGGGGHHHHGGHHGHHGHGHGGHHGGGHHGFGBFFFHHGHHHHHHHHHHHHGGGGGHHGGGGGGHHHHHHHHHHHHHHHGHHHHHHHHHHGHHHHHGGGGGEFFHHHHFGFHHHGFFDCBFCGGGGGGGGGH
@M02034:409:000000000-BFKT7:1:1101:7004:25148 1:N:0:25
AAAGTCGAGGTGCCTAAAGTGGCAACCCAGACTAAGAATTATGTTGGTGGTGTAGAGCTTCCTGTAGCCGCATGGCGTTCGTACTTAAATATGGAACTAACCATTCCAATTTTCGCTGTCTCTTATACACATCTCCGAGCCCACGAGACT
+
CCCCCFCCCCCCGGGGGGGGGGGHHHHGGHHCGEAEHHGHGGHHFHFAAAEEA3F5AA3A5FEGFBB5BBEAFEC1>?>FE?2?FGHD@FG4@D33FGHH313B3?B4BF3G?4>/EA?34BFD?44?FC22FFG2?<BCFEGGF//<?G
@M02034:409:000000000-BFKT7:1:1101:7612:25149 1:N:0:25
AAAGTCGAGGTGCCTAAAGTGGCAACCCAGACTTGTTTGTTTGTTGGTGGTGTAGAGCTTCCTGTAGCCGCATGGCGTTCGTACTTAAATATGGAACTAACCATTCCAATTTTCGCTGTCTCTTATACACATCTCCGAGCCCACGAGACT
+
BA3AAFBBBBBBGGGG4BGFGGGHHHHGGHHGHHHGHHHHHHHHHHHGGGEFGHHGGHHHHHHHHHHHHGEEGGHHGGGGGFGHHHGFHHGHHGHFFHFFGHHHHGFFHHHHHHGGGGGHHHHHEGFHFGFHHHGHDBCCGGHGGGGGGH
@M02034:409:000000000-BFKT7:1:1101:25359:25150 1:N:0:25
AAAGTCGAGGTGCCTAAAGTGGCAACCCAGACTCTGTTGTGTGTTGGTGGTGTAGAGCTTCCTGTAGCCGCATGGCGTTCGTACTTAAATATGGAACTAACCATTCCAATTTTCGCTGTCTCTTATACACATCTCCGAGCCCACGAGACT
+
BCCBBFCCCCBBGGGGGGGGGGGGGHHGGHHGHHHHHHGFEHHHHHHEFGEFHHHFHHHHHHHHGHHHHGGGGGHHGFGFGFGHHHHFHHGHHHEHHHHGHHHHHHGFHHHHHHGGGGGHHHHHHGHHGHHHHHHHGCGGGGHGGGGGGH
@M02034:409:000000000-BFKT7:1:1101:20655:25155 1:N:0:25
AAAGTCGAGGTGCCTAAAGTGGCAACCCAGACTGAGACTCAGGTTGGTGGTGTAGAGCTTCCTGTAGCCGCATGGCGTTCGTACTTAAATATGGAACTAACCATTCCAATTTTCGCTGTCTCTTATACACATCTCCGAGCCCACGAGACT
+
BBCCBFDCCCBCGGGGGGGGGGGHHHHGGHHGHHHHHHHHHHHGGHGFFGEFGHHGHHHHHHHHHHHHHGGGGGHHGGGGGGBGHHHHHHHHHHGFHHHHHHHHHHHHHHHHHHGGGGGGHGHHHHFGHHHHHHFFFGGGGGHGGFGGGH
@M02034:409:000000000-BFKT7:1:1101:13527:25165 1:N:0:25
AAAGTCGAGGTGCCTAAAGTGGCAACCCAGACTAAGCCGCCGGTTGGTGGTGTAGAGCTTCCTGTAGCCGCATGGCGTTCGTACTTAAATATGGAACTAACCATTCCAATTTTCGCTGTCTCTTATACACATCTCCGAGCCCACGAGACT
+
BBCCBFCCCCCCGGGGGGGGGGGHHHHGGHHGHHHHHHGGGGGGGGGGGGGGHHHDGHHHHHHHHHHHHGGGGGHHGGGGGGHHHHFHHHGHHHHHGHGGHHGHHHHHHHHHHHGGGGGGHGHHGHHHGHEHFHHFG/CFGGHGGGGGGH
@M02034:409:000000000-BFKT7:1:1101:16314:25166 1:N:0:25
AAAGTCGAGGTGCCTAAAGTGGCAACCCAGACTCCGCCTCCTGTTGATGGTGTAGAGCTTCCTGTAGCCGCATGGCGTTCGTACTTAAATATGGAACTAACCATTCCAATTTTCGCTGTCTCTTATCCACATCTCCGAGCCCGTGAGACT
+
BBBBBFBBDDABGGGGGGGGGGGHHHHGAHHGFHF2EFGGHHFHHH5AD3GHHGG5AGFHDHHFG5FGB1E>EEFA@1>F?E?FFGH3FGFG4B3@BFGGG03GHGHHFGFHHH/EE/?FEFHHBF333?2?GFHBG//<BC/<??/?CG
@M02034:409:000000000-BFKT7:1:1101:18302:25174 1:N:0:25
AAAGTCGAGGTGCCTAAAGTGGCAACCCAGACTAGTCAGAATGTTGGTGGTGTAGAGCTTCCTGTAGCCGCATGGCGTTCGTACTTAAATATGGAACTAACCATTCCAATTTTCGCTGTCTCTTATACACATCTCCGAGCCCACGAGACT
+
CCCCCFCCCCCCGGGGGGGGGGGHHHHGGHHGHHHHHHHHGGHHHHHGFGFFGHHGHHHHHHHHHHHHHGGEGGHHGGGGGGHHHHHHHHHHHGHHGHHHHHHHHHHHHHHHHHGGGGGHHHHHHHGHHHHHHHHHGGGGGGHGGGGGGF
@M02034:409:000000000-BFKT7:1:1101:25592:25176 1:N:0:25
AAAGTCGAGGTGCCTAAAGTGGCAACCCAGACTAAGAATCAGGTTGGTGGTGTAGAGCTTCCTGTAGCCGCATGGCGTTCGTACTTAAATATGGAACTAACCATTCCAATTTTCGCTGTCTCTTATACACATCCCGAGCCCACGAGACTA
+
BBCCAFBBCBCCGGGGGGGFGGGHHHHGGHHFHHHHHHHHHHHGHHGGFGFFGGHGGHHHHGHGFGHHHFGEGGHHGGGGEFHHHHGHHHHHHHHGHHHHHHFHHHHHHHHHHHGGGGGGHHFHHHGHFHFHGHF??DDGEHGGGGFDHF
@M02034:409:000000000-BFKT7:1:1101:16318:25183 1:N:0:25
AAAGTCGAGGTGCCTAAAGTGGCAACCCAGACTCCGCCTCCTGTTGGTGGTGTAGAGCTTCCTGTAGCCGCATGGCGTTCGTACTTAAATATGGAACTAACCATTCCAATTTTCGCTGTCTCTTATACACATCTCCGAGCCCACGAGACT
+
CCCCCFCCCCBCGGGGGGGGGGGHHHHGGHHGHHHGGGGGHHHHHHHFFGFFHHHGHHHHHHHHHHHHHGGGGGHHGGGGGGHHHHHHHHHHHHHHGHHGHGGHHHGGHHHHHHGGGGGHHHHHHHHHGHHHHHHHECGGGGHGGGGGGF
@M02034:409:000000000-BFKT7:1:1101:18297:25196 1:N:0:25
AAAGTCGAGGTGCCTAAAGTGGCAACCCAGACTCTTACGGGGGTTGGTGGTGTAGAGCTTCCTGTAGCCGCATGGCGTTCGTACTTAAATATGGAACTAACCATTCCAATTTTCGCTGTCTCTTATACACATCTCCGAGCCCACGAGACT
+
BBCBBBBBCCCCGGGGGGGFGGGHHHHGGHHGHHHHHHGGGGGFGGGFFGEFHHHGHHGHGHHHGHHHHGGGGGHHGEGGGGHHHHHHHHGGHHHHGHGFGHEHHHHGHHHHHHGGGGGGHGHGHHHBGHGBFGGFE?FCGGHGGDGGGH
@M02034:409:000000000-BFKT7:1:1101:9530:25204 1:N:0:25
AAAGTCGAGGTGCCTAAAGTGGCAACCCAGACTTCGATTGAGGTTG
+
CCCCCFCBCCCCGGGGGGGGGGGHHHHGGHHGHH5A25DA3AFH2F
@M02034:409:000000000-BFKT7:1:1101:8695:25207 1:N:0:25
AAAGTCGAGGTGCCTAAAGTGGCAACCCAGACTTATCCTCTGGTTGGTGGTGTAGAGCTTCCTGTAGCCGCATGGCGTTCGTACTTAAATATGGAACTAACCATTCCAATTTTCGCTGTCTCTTATACACATCTCCGAGCCCACGAGACT
+
BAABBFBBBBAAB4BGFGGBFGGCCHHEFEF2BGDGGBE35EF5FEEEFEBFGGHBD5FGFFHGFBHFDEA>EEHGGEEEEGCCBGFBFF4FGF3B@EB3BGGHFHFFDFGGHGEA?EE3BF4EFDFBBF1FBB?GGBC/</?/</ACDG
@M02034:409:000000000-BFKT7:1:1101:6666:25222 1:N:0:25
AAAGTCGAGGTGCCTAAAGTGGCAACCCAGACTCCTGGGCCGGTTGGTGGTGTAGAGCTTCCTGGAGCCGCATGGCG
+
CCCCCFCACCBCGGGGGGGGGGGHHHHGGHHGHFEH332AAEFGEF0FE1EFF3D5A5AB5FFE32B2?EE/EE?1>
@M02034:409:000000000-BFKT7:1:1101:18723:25228 1:N:0:25
AAAGTCGAGGTGCCTAAAGTGGCAACCCAGACTTATCGGAGTGTTGGTGGTGTAGAGCTTCCTGTAGCCGCATGGCGTTCGTACTTAAATATGGAACTAACCATTCCAATTTTCGCTGTCTCTTATACACATCTCCGAGCCCACGAGACT
+
CCCCCFCDCDCCGGGGGGGFGGGHHHHGGHHGHHHHHHGFGGHHHHHGFGGFHHHHHHHHHHHHHHHHHGGGGGHHGGGGGGHHHHHHHHHHHHHHHHHHHHHHHHGHHHHHHHGGGGGHHHHHHHGHGHHHHHHHGGGGGGHGGGGGGH
@M02034:409:000000000-BFKT7:1:1101:9966:25228 1:N:0:25
AAAGTCGAGGTGCCTAAAGTGGCAACCCAGACTTGTTGTTGGTTGGTGGTGTAGAGCTTCCTGTAGCCGCATGGCGTTCGTACTTAAATATGGAACTAACCATTCCAATTTTCGCTGTCTCTTATACACATCTCCGAGCCCACGAGACTA
+
CCCCCFCCCCCBGGGGGGGGGGGHHHHGGHHGHHHGHHHHHHGHGGGFGBFGHHHHHHHGHHHHHGHHFGGGFH?EEGFGFFHHHGGFHHHHHHHHHGGFHHHHHFHHHHHHHGGGGEHFGHHHHFHHHHHHHHGDBDGGGHGGGGFDHG
@M02034:409:000000000-BFKT7:1:1101:22089:25231 1:N:0:25
AAAGTCGAGGTGCCTAAAGTGGCAACCCAGACTACGCCGGATGTTGGTGGTGTAGAGCTTCCTGTAGCCGCATGGCGTTCGTACTTAAATATGGAACTAACCATTCCAATTTTCGCTGTCTCTTATACACATCTCCGAGCCCACGAGACT
+
BBBBBFBBBB2AGFFFGGGGGGCCFEGGGHGEFHFGGGGGGGGHHHHEFGAFGFGEGFHHHFHGGHHGHEEEEEHFEEEEFECEHHF?GHGDFG?FFHGFG0GH3GFGBGHHHFGGGGGFHFGHFGHFFGBGHHHGC?DCCCGGGGGGGH
@M02034:409:000000000-BFKT7:1:1101:10145:25234 1:N:0:25
AAAGTCGAGGTGCCTAAAGTGGCAACCCAGACTGTTAATCAGGTTGGTGGTGTAGAGCTTCCTGTAGCCGCATGGCGTTCGTACTTAAATATGGAACTAACCATTCCAATTTTCGCTGTCTCTTATACACATCTCCGAGCCCACGAGACT
+
CCCCCFCCCCBBGGGGGGGGFGGHHHHGGHHGHHHHHHHHHHHHHHGGGGEFFGHFHHGHHGHHHHHHHGGGGGHGGGGGGGHHHHFFHHHHHHGHFHGHHHGHHHHHHHHHHHGGGGGGGHFHGHHHGHBHFHHHGCFCGGHGGGGGGH
@M02034:409:000000000-BFKT7:1:1101:24095:25235 1:N:0:25
AAAGTCGAGGTGCCTAAAGTGGCAACCCAGACTCAGCAGGAGGTTGGTGGTGTAGAGCTTCCTGTAGCCGCATGGCGTTCGTACTTAAATATGGAACTAACCATTCCAATTTTCGCTGTCTCTTATACACATCTCCCGAGCCCACGAGAC
+
CCCCCFCCCCBCGGGGGGGGGGGHHHHGGHHGHFFEGFGHAFGGGHGGGDGGEAGAADGHDGHHDEGBGEG0EEGFEEEGEEGEEGHGGHHHGF3BFGHHFHDFG4G44FGHG?EEGEFHFHHH3FGHHEDGHDFDHGG/</FCC//>??
@M02034:409:000000000-BFKT7:1:1101:9264:25238 1:N:0:25
AAAGTCGAGGTGCCTAAAGTGGCAACCCAGACTCCGCTGTATGTTGGTGGTGTAGAGCTTCCTGTAGCCGCATGGCGTTCGTACTTAAATATGGAACTAACCATTCCAATTTTCGCTGTCTCTTATACACATCTCCGAGCCCACGAGACT
+
CCCCCFCCCBBAGGGGGGGGGGGGHHHGGHHGHHHGGGGAGHHHHHHGFGEFHHHFGHHHHHHHHHHHHGGEFGHHGGGGGGHHHHHFHHGHHGHHHHHHHHHHHHHHHGHHHHGGGGGHHHHHHHHHFHHHGHGFFDGGGGHGGGGGGH
@M02034:409:000000000-BFKT7:1:1101:18704:25240 1:N:0:25
AAAGTCGCGGTGCCTAAAGTGGCAACCCAGACTTATCGGAGTGTTGGTGGTGTAGAGCTTCCTGTAGCCGCATGGCGTTCGTACTTAAATATGGAACTAACCATTCCAATTTTCGCTGTCTCTTATACACATCTCCG
+
A33>>@33ADAD2GDFFBBEDDAFGF2AF2BF3GHG5AEAEFC55AEBF?1A135DEBBG53GHHDGFFE?EEGHGG1>?E1BGGHHFB4FFFHF3?FDFGHBGH44?GHHFHFGGGGDFHF2GBF?22FDGCG11?
@M02034:409:000000000-BFKT7:1:1101:25254:25242 1:N:0:25
AAAGTCGAGGTGCCTAAAGTGGCAAAGACTTATAAGCATGTTGGTGGTGTAGAGCTTCCTGTAGCCGCATGGCGTTCGTACTTAAATATGGAACTAACCATTCCAATTTTCGCTGTCTCTTATACACATCTCCGAGCCCACGAGACTAAG
+
AAAABFAADBAAGGGGGGGGGGGGFGGGHHHHGHHHHHGHHHHHGGGEFAGHFHHHHGHHHHFHGHFEEGFHFGEGGGGFHHHHHGHFHHHHGHHHGHHHHHGHHGHHHHHGGGGGGHHHHHHHFGHHHHHHHG?DCCGHGG@FGDFHGH
@M02034:409:000000000-BFKT7:1:1101:11568:25246 1:N:0:25
AAAGTCGAGGTGCCTAAAGTGGCAACCCAGACTGATGGGGCGGTTGGTGGTGTAGAGCTTCCTGTAGCCGCATGGCGTTCGTACTTAAATATGGAACTAACCATTCCAATTTTCGCTGTCTCTTATACACATCTCCGAGCCCACGAGACT
+
BBBBBFBBBBAAGGGGGGGGGGGHHHHGGHHGHHCFCHHGGGGFFEFEFG1FHEG3FFFGFFHGHGHFFECEEFHFEEEEFA?GGH?DGGEGGH2FGHGHHHHGHGHHFHGHHFDGGFDHGEHGBGFGGFEB<GFFG?CCGEHGC@-CEH
@M02034:409:000000000-BFKT7:1:1101:6212:25248 1:N:0:25
AAAGTCGAGGTGCCTAAAGTGGCAACCCAGACTGGTATGGTTGTTGGTGGTGTAGAGCTTCCTGTAGCCGCATGGCGTTCGTACTTAAATATGGAACTAACCATTCCAATTTTCGCTGTCTCTTATACACATCTCCGAGCCCACGAGACT
+
BBBBAFA>DBABGGGGGGGFGGGGHHHGGHHGHHHGHHHHHHGGHHHGFGEFGGGFGHHHGHHHGGGGHEFEEGHHGGGGGGHHHHGGHHGHHHFFFHHHHGFFHHGHHHHHHHGGGGGGH4BGGHGHHHFHHGFGDDGCGGHGGGGGGH
@M02034:409:000000000-BFKT7:1:1101:15243:25256 1:N:0:25
AAAGTCGAGGTGCCTAAAGTGGCAACCCAGACTACTTTTTAGGTTGGTGGTGTAGAGCTTCCTGGAG
+
CCCCCFCCCCCCGGGGGGGGGGGGHHHGGGHGHFHFFFHHDF3BFFAEE?EFG3F5D53BEFGG32B
@M02034:409:000000000-BFKT7:1:1101:22695:25274 1:N:0:25
CAGAAAGTCGAGGTGCCTAAAGTGGCAACCCAGACTTTGCCGAGGGTTGGTGGTGTAGAGCTTCCTGTAGCCGCATGGCGTTCGTACTTAAATATGGAACTAACCATTCCAATTTTCGCTGTCTCTTATACACATCTCCGAGCCCACGAG
+
AAABACFDDAABGEGGGGGCGGEDFFFFAGFGFDFCGHHFEAAFGG1BFCEFGEFFDGHHGFHHFFGBGHGFEE@EEHFE?ECEE0/FGGFHHHFHHBFGHFHGFHEGBFEHGHHHBCDFGEGHFFHGHFHHHFFGHE1<@/C<FFCGC@
@M02034:409:000000000-BFKT7:1:1101:12134:25275 1:N:0:25
AAAGTCGAGGTGCCTAAAGTGGCAACCCAGACTGTGC
+
CCCCCFCCBCCCGGGGGGGGGGGHHHHGGHFGHB355
@M02034:409:000000000-BFKT7:1:1101:14198:25291 1:N:0:25
AAAGTCGAGGTGCCTAAAGTGGCAACCCAGACTCGTCTGGATGTTGGTGGTGTAGAGCTTCCTGTAGCCGCATGGCGTTCGTACTTAAATATGGAACTAACCATTCCAATTTTCGCTGTCTCTTATACACATCTCCGAGCCCACGAGACT
+
BABBBFBBBBBBFGGGFGGFGGGHHHHGGHHGHHGHGHGHGFFHHHHGGGGGHHHHHHHHHHHHHHHGHGGGGGHGGFGGGGGHHHHGFHHHHHHHHHHGHHHHHHHFBFGHHHGGGGGHHGHGGHGHHFFHEHFGF@DCGGEFCCCEGH
@M02034:409:000000000-BFKT7:1:1101:14214:25301 1:N:0:25
AAAGTCGAGGTGCCTAAAGTGGCAACCCAGACTCGTCTGGATGTTGGTGGTGTAGAGCTTCCTGTAGCCGCATGGCGTTCGTACTTAAATATGGAACTAACCATTCCAATTTTCGCTGTCTCTTATACACATCTCCGAGCCCACGAGACT
+
CCCCCFCCCCCBGGGGGGGFGGGHHHHGGHHGHHGHGHGHHHHHHHHEFGEFGHHGHHHHHHHHHHHHHGGGGGHHGGGGGEFFHHFGHHHHHHGHHHHHHHHGHHGFGGHHHHGGGGGHHHHHHHHHHHGHHHHHGGGGGGHGGFFDGH
@M02034:409:000000000-BFKT7:1:1101:16230:25301 1:N:0:25
AAAGTCGAGGTGCCTAAAGTGGCAACCAGACTAATAAGAAGGTTGGTGGTGTAGAGCTTCCTGTAGCCGCATGGCGTTCGTACTTAAATATGGAACTAACCATTCCAATTTTCGCTGTCTCTTATACACATCTCCGAGCCCACGAGACTA
+
BCCCBFCCCCBCGGGGGGGGGGGHHHHGHHGHHHHHHHHHHHGHHGFGGEFHHHHHHHHHHHHHHHHHGGGGGHHGGGGGGHHHHFHFHHHHHHGHHHHHHGHHHHHHHHHHHGGGGGHHHHHGHFFHHGHHHHHGGGGGGHGGGGGGHH
@M02034:409:000000000-BFKT7:1:1101:16619:25306 1:N:0:25
AAAGTCGAGGTGCCTAAAGTGGCAACCCAGACTAAGAATGAGGTTGGTGGTGTAGAGCTTCCTGTAGCCGCATGGCGTTCGTACTTAAATATGGAACTAACCATTCCAATTTTCGCTGTCTCTTATACACATCTCCGAGCCCACGAGACT
+
BBBBBF3>D?ABCGGDFGGGGGFHHHHGGGHGHHHHHHHHBFHGGGC2FGEFHHHHHHHHHHHHHHHGHGGCEGHHGFGGGGHHHHGGHHHHHEHHHHHHHHHGHFGGFHHHHHGGGGGGHHHHHH3BGFFHGHFFDG?BGGHGGGGGGH
@M02034:409:000000000-BFKT7:1:1101:18716:25306 1:N:0:25
AAAGTCGAGGTGCCTAAAGTGGCAACCCAGACTACTCGTCCGGTTGGTGGTGTAGAGCTTCCTGTAGCCGCATG
+
CCCCCFCBCCCCGGGGGGGFGGGHHHHGGHHGHCHB3EHEDEEGGGF11AEAA3F555A3BFFEGB@53EEEFE
@M02034:409:000000000-BFKT7:1:1101:23724:25330 1:N:0:25
AAAGTCGAGGTGCCTAAAGTGGCAACCCAGACTTATAATAATGTTGGTGGTGTAGAGCTTCCTGTAGCCGCATGGCGTTCGTACTTAAATATGGAACTAACCATTCCAATTTTCGCTGTCTCTTATACACATCTCCGAGCCCACGAGACT
+
CBCBCFCCBCBAGGGGGGGGGGGHHHHGGHHGHHHHHHHHHHHHHHHGFGEFGFHFHHHHHGHHGHHHHGEGGGHHEEGEEFFHHHGGHHHHHHFHGHGFHGHHHHHGGHHHHHGGGGGHHGHHGHFHEFBHGHGGCCGCGGHGGGGGGG
@M02034:409:000000000-BFKT7:1:1101:10290:25333 1:N:0:25
AAAGTCGAGGTGCCTAAAGTGGCAACCCAGACTTAGCTGTCTGTTGGTGGTGTAGAGCTTCCTGTAGCCGCATGGCGTTCGTACTTAAATATGGAACTAACCATTCCAATTTTCGCTGTCTCTTATACACATCTCCGAGCCCACGAGACT
+
CCCCCFCCCCCCGGGGGGGGGGGHHHHGGHHGHHHHHHHFHHHHHHGGFEFFA3G5FFEFDGHHGFFDGEGEEFH1EEEGEECGGHFEGHHHFF33FFHHF?3FGGHBGHGHHEEGGFEBEHGGEDFEGFFGHHHFB<CFGCHECCCGGG
@M02034:409:000000000-BFKT7:1:1101:7668:25340 1:N:0:25
AAAGTCGAGGTGCCTAAAGTGGCAACCCAGACTACTAAGAGTGTTGGGGGTGTAGAGCTTCCTGTAGCCGCATGGCGTTCGTACTTAAATATGGAACTAACCATTCCAATTTTTGCT
+
CCCCCFCCCCCCGGGGGGGGGGGHHHHGFHHFHGFHFFHDGHHHHHA2A0EAA3D5D5A@@EFF@B@BDEE/EEC1EA>1E12??FGEDGBGE33BF3GH303B3BG44D3D?4<2D
@M02034:409:000000000-BFKT7:1:1101:22762:25346 1:N:0:25
AAAGTCGAGGGTGCCTAAAGTGGCAACCCAGACTTAGGAGCAGGTTGGTGGTGTAGAGCTTCCTGTAGCCGCATGGCGTTCGTACTTAAATATGGAACTAACCATTCCAATTTTCGCTGTCTCTTATACACATCTCCGAGCCCACGAGAC
+
CCCCCFCCCCCCGGGGGGGGGGHGHHHHGGHHGHHHHHHGHHHHHHHGGGGGFHHHFHHHHHHHHHHHHHGGGGGHHGGGGGGHHHHFHHHHHHHGHHHHHHHGHHHHHHGHHHHGDGGGHHHHHHHHHHHHHHHGHGDGGGGHGGGGEA
@M02034:409:000000000-BFKT7:1:1101:12799:25347 1:N:0:25
AAAGTCGAGGTGCCTAAAGTGGCAACCCAGACTTAGAATATGGTTGGTGGTGTAGAGCTTCCTGTAGCCGCATGGCGTTCGTACTTAAATATGGAACTAACCATTCCAATTTTCGCTGTCTCTTATACACATCTCCGAGCCCACGAGACT
+
CBCCCFCBBBCCGGGGGGGGGGGHHHFGGHGCHHHHFHHHHGHHHGGGFGBFHHHGHHHHHHHHGHHHHGCEGGHHGGGGGGHHHHFGGHHHHHEHFHFGFHGHHHFFHHHHHHGGGGGHGGHHGHGGGHGHHHHFDCGGGGHGG@FGGG
@M02034:409:000000000-BFKT7:1:1101:12817:25348 1:N:0:25
AAAGTCGAGGTGCCTAAAGTGGCAACCCAGACTTAGAATATGGTTGGTGGTGTAGAGCTTCCTGTAGCCGCATGGCGTTCGTACTTAAATATGGAACTAACCATTCCAATTTTCGCTGTCTCTTATACACATCTCCGAGCCCACGAGACT
+
CCCCCFCCCCCBGGGGGGGGGGGHHHHGGHHGHHHHHHHHHHHHHGGFGGFFHHHGHHHHHHHHHHHHHGGGGGHHGGGGGGFHHHHHHHHHHHHHHHHHHHHHHHGHHHHHHGGGGGGGHGHHHHHHHHGHHHHHG?FGGGHGGGGGGH
@M02034:409:000000000-BFKT7:1:1101:18545:25353 1:N:0:25
AAAGTCGAGGTGCCTAAAGTGGCAACCCAGACTCCGTCGGCGGTTGGTGGTGTAGAGCTTCCTGTAGCCGCATGGCGTTCGTACTTAAATATGGAACTAACCATTCCAATTTTCGCT
+
BBABBFBBBBABGFG5BFGGGGGFHHCEFFHGHHHGDHCGEGCEG0EE111BFFGD343@F@GGG4BGGD?/?EAH@AEE><0FFG433B4F4?B1FGDGGFGHGFDG2GGHHF//A
@M02034:409:000000000-BFKT7:1:1101:14593:25358 1:N:0:25
AAAGTCGAGGTGCCTAAAGTGGCAACCCAGACTGCGTTGTAGGTTGGTGGTGTAGAGCTTCCTGTAGCCGCATGGCGTTCGTACTTAAATATGGAACTAACCATTCCAATTTTCGCTGTCTCTTATACACATCTCCGAGCCCACGAGACT
+
CCCCCFCCCCCCGGGGGGGGGGGHHHHGGHHGHHHGFGGFHHHHHHGFFGFFGHGFHFHHHHHHHHHHHGGGGGHHGGGGGGHHHHHHHHHHHHFFGHHHHHGHGHGGHHHHHHGGGGGHHHHHGHGDHHEHHFFGGC?DGGHGGGGGGH
@M02034:409:000000000-BFKT7:1:1101:8394:25364 1:N:0:25
AAAGTCGAGGTGCCTAAAGTGGCAACCCAGACTAATAATAATGTTGGGGGTGTAGAGCTTCCTGGAGCCGCATGGCGTTCG
+
BBBBBFBBBBABGGGGGGGGGGGGHGHGGHCFB3AGDBG55EGFFHA2AAEEA3D5D53F5GFG32?2?EE/B>C1E?E1?
@M02034:409:000000000-BFKT7:1:1101:6002:25378 1:N:0:25
AAAGTCGAGGTGCCTAAAGTGGCAACCCAGACTAAGAATAAGGTTGGTGGTGTAGAGCTTCCTGTAGCCGCATGGCGTTCGTACTTAAATATGGAACTAACCATTCCAATTTTCGCTGTCTCTTATACACATCTCCGAGCCCACGAGACT
+
AABBBFBCCCCBGGGGGGGFGGGGHHGGGHHGHFHHFFGHGGHHHHGEEDGFGBF5FEHHEHHGF5GBEFG0EFF1E1EFEECFGFEEDGFFGHB@BGGHFHHGHGGFDFDGH4/EGFGBFDFHHGGFGCGFBGBBF@FGC/GFC@FGGH
@M02034:409:000000000-BFKT7:1:1101:6269:25383 1:N:0:25
AAAGTCGAGGTGCCTAAAGTGGCAACCCAGACTCAGCAGACTGTTGGTGGTGTAGAGCTTCCTGTAGCCGCATGGCGTTCGTACTTAAATATGGAACTAACCATTCCAATTTTCGCTGTCTCTTATACACATCTCCGAGCCCA
+
BBCCCFCCCCCCGGGGGGGGGGGGHHHGGHHGHFC33FFEEFHHFHFAAAEEFBF5F5BABGHBB5E53EF0EEF1>BECE?2B?EGHBFHHGB33BBEG303B3?F4?FGHGD/EEE?FFGFF?FH3D22BC?F2C/<CF/=
@M02034:409:000000000-BFKT7:1:1101:17440:25392 1:N:0:25
AAAGTCGAGGTGCCTAAAGTGGCAACCCAGACTTAGTTGTGGGTTGGTGGTGTAGAGCTTCCTGTAGCCGCATGGCGTTCGTACTTAAATATGGAACTAACCATTCCAATTTTCGCTGTCTCTTATACACATCTCCGAGCCCACGAGACT
+
BBBBBFBBBBABGGGGFGGGGGGHHHHGGHHGGHFHHHFGGC?BFCFGGGEGADGDGHHHEGHHGDDAGGGGGGHGGGFGGGHHHHGGHGEGGF33EHGGFFFHGHFGGEGHHFCGGGFFHHHHGHBGBFGHHFHFDCD?DEAEF?/A?H
@M02034:409:000000000-BFKT7:1:1101:5997:25396 1:N:0:25
AAAGTCGAGGTGCCTAAAGTGGCAACCCAGACTAAGAATAAGGTTGGTGGTGTAGAGCTTCCTGTAGCCGCATGGCGTTCGTACTTAAATATGGAACTAACCATTCCAATTTTCGCTGTCTCTTATACACATCTCCGAGCCCACGAGAC
+
B@ABAFBBBBB@GGG5BFFGGGGFHHHFGDHGHBBG3FB5BF3FFGGGFGAEGHHFGGHHHFHHHHGHHGG0EEFGFFGGCGGHHHFFFHEHHE3FG3F@C0DGHGGHBFFHFGG??EEGHHFHGHGFFFFFFHHFDB@/<FFFDGCCD
@M02034:409:000000000-BFKT7:1:1101:25178:25406 1:N:0:25
AAAGTCGAGGTGCCTAAAGTGGCAACCCAGACTCCGGGGT
+
CCCCCFBBBCBBGGGGGGGGGGGGHHHDGHHAF33A2A2A
@M02034:409:000000000-BFKT7:1:1101:25200:25410 1:N:0:25
AAAGTCGAGGTGCCTAAAGTGGCAACCCAGACTCAGCTGGCGGTTGGTGGTGTAGAGCTTCCTGTAGCCGCATGGCGTTCGTACTTAAATATGGAACTAACCATTCCAATTTTCGCTGTCTCTTATACACATCTCCGAGCCC
+
CCCCCFCCCBCAGGGGGGGGGGGGHHHGGGHGHGHHHHHHGGGEEGFEFGGGHHHFFFHHFGHHFFGFHGG?EEFHGEGGGGGGHHGDHHGHHHEEGHHHCFHHFHFGFGHHHHCGG?BFFFGGGHFBGCHHFFDBD/A/@F
@M02034:409:000000000-BFKT7:1:1101:17692:25420 1:N:0:25
AAAGTCGAGGTGCCTAAAGTGGCAACCCAGACTGGTAAGAAGGTTGGTGGTGTAGAGCTTCCTGTAGCCGCATGGCGTTCGTACTTAAATATGGAACTAACCATTCCAATTTTCGCTGTCTCTTATACACATCTCCGAGCCCACGAGACT
+
BABCCFCBCCBBGGGGGGGGGGGHHHHGGHHGHHHHHHHHHHHHHHGEFGEFGFHFGFHHHHHHHHHHHGGGGFHGFEEGGEGFGHGGHHGHGHFFGHHGHFEFFHFGHHHHHHGGGGEFGBHHFHHFGBHHHHHFFCGFGGFGGAFEGH
@M02034:409:000000000-BFKT7:1:1101:9421:25425 1:N:0:25
AAAGTCGAGGTGCCTAAAGTGGCAACCCAGACTAAGAAGAATGTTGGTGGTGTAGAGCTTCCTGTAGCCGCATGGCGTTCGTACTTAAATATGGAACTAACCATTCCAATTTTCGCTGTCTCTTATACACATCTCCGAGCCCACGAGACT
+
CCCCCFCCCCCCGGGGGGGGGGGHHHHGGHHGHHHHHHHHHHHHHHHGFGEFHHHGHHHHHHHHHHHHHGGGGGHHGGGGGGHHHHHHHHHHHHGGGHHHHHHHHHGGGHHHHHGGGGGFGHHHHHFHHHFHHHHHGGGGGGHGGCDGGH
@M02034:409:000000000-BFKT7:1:1101:14181:25434 1:N:0:25
AAAGTCGAGGTGCCTAAAGTGGCAACCCAGACTTCGCCTCCTGTTGGTGGTGTAGAGCTTCCTGTAGCCGCATGGCGTTCGTACTTAAATATGGAACTAACCATTCCAATTTTCGCTGTCTCTTATACACATCTCCGAGCCCACGAGACT
+
AABBAFBABBAAFGGGGGGGGGGGHHHGGHHGHHHGGGGGHHHHHHHEFGEFGGFFGFHHHHHGGHHGFEFFGGHHGEGGEEGGHHHGGHHHHHFFHHHHHHHHGHFFHHHHHFGGGGFHHHHHGGFHGFDHFHGHFCGCGGCFGGGGGH
@M02034:409:000000000-BFKT7:1:1101:23461:25441 1:N:0:25
AAAGTCGAGGTGCCTAAAGTGGCAACCCAGACTGATAAGGAGGT
+
AABABFCBCCCCGGGFGGGDGGGHHHHFGHHGH33DFHBG3AEE
@M02034:409:000000000-BFKT7:1:1101:23442:25442 1:N:0:25
AAAGTCGAGGTGCCTAAAGTGGCAACCCAGACTAATAAGGAGGTTGGTGGTGTAGAGCTTCCTGTAGCCGCATGGCGTTCGTACTTAAATATGGAACTAACCATTCCAATTTTCGCTGTCTCTTATACACATCTCCGAGCCCACGAGACT
+
BBBBBFBBBDABGGGFBGBGGGGHHHHGCGHGHHHHHHHHFF?BGFGEAEEFGGHHHGHGHHHHHHHFFEEEGGHHGGGGGGHGHHHHHHHHHHFFFHHHGHHGHHFFHHHHHDEGGGGGHHHHHHHHHHGHHHHHGFGGGGFFFGGGGH
@M02034:409:000000000-BFKT7:1:1101:7813:25449 1:N:0:25
AAAGTCGAGGTGCCTAAAGTGGCAACCCAGACTGGGTAGTATGTTGGTGGTGTAGAGCTTCCTGTAGCCGCATGGCGTTCGTACTTAAATATGGAACTAACCATTCCAATTTTCGCTGTCTCTTATACACATCTCCGAGCCCACGAGACT
+
BBBABFAB?DAAFGGGGGGGFFGFGAFEGFEGFHHHHHFGHHHHHHHEFGEFHEHEFBHHHFHHFHHGHFEEFFHFGEGGFEFAGGGBHHFFHHEHGHHGHHHHHHHGHHFHHHGDGDEGHHHHHHDGBGFHHHGGG@DGFFHGGGGGGH
@M02034:409:000000000-BFKT7:1:1101:19007:25451 1:N:0:25
AAAGTCGAGGTGCCTAAAGTGGCAACCCAGACTGATTTGGGGGTTG
+
BBBBBFBBBDBBGGGGGGGGGGGHHHHGGG2AAG3D555FE22AAE
@M02034:409:000000000-BFKT7:1:1101:7718:25471 1:N:0:25
AAAGTCGAGGTGCCTAAAGTGGCAACCCAGACTCATAAGACTGTTGGTGGTGTAGAGCTTCCTGTAGCCGCATGGCGTTCGTACTTAAATATGGAACTAACCATTCCAATTTTCGCTGTCTCTTATACACATCTCCGAGCCCACGAGACT
+
CBCCCFBBBBCCGGGGGGGFGGGHHHHGGHHGHHHH55B5ABGGGHHGGGEFHFHHHHHHHHHHFHHHHGGEEGHHGGGGGGHHHHGGHHFHHHHFFHGFHHHHHGHGHHHHHHGGGGGGHHHHFHFHHHHHHH3FD<CCFFEEGGCGFH
@M02034:409:000000000-BFKT7:1:1101:14360:25472 1:N:0:25
AAAGTCGAGGTGCCTAAAGTGGCAACCCAGACTAATAATCCTGTTGGTGGTGTAGAGCTTCCTGTAGCCGCATGGCGTTCGTACTTAAATATGGAACTAACCATTCCAATTTTCGCTGTCTCTTATACACATCTCCGAGCCCACGAGACT
+
BBBBAFBADBBBGGGFGGGGGGGHHHHGGFHGHHHHHHHHHHHHHHGEFGEFGGHGHHHHHHHHHHHHHGGGGGHHGGGGGFHHHHHHGHHHHHHHHHHHGHHHHHGHFHHHHHGGGFFHHHGHFHFHHFHHHHHHGGGGGGHGGGGGGG
@M02034:409:000000000-BFKT7:1:1101:15036:25480 1:N:0:25
AAAGTCGAGGTGCCTAAAGTGGCAACCCAGACTAAGGATAAGGTTGGTGGTGTAGAGCTTCCTGTAGCCGCATGGCGTTCGTACTTAAATATGGAACTAACCATTCCAATTTTCGCTGTCTCTTATACACATCTCCGAGCCCACGAGACT
+
CCCCCFCCCCCCGGGGGGGGGGGHHHHGGHHGHHHHHHHHHHHGGHGEFEFFHHHGHHHHHHHHHHHHHGGGGGHHGGGGGGHHHHHGHHHHHHHHHHHHHHGHHHHHHHHHHHGGGGGGHHHHHHGHHHHHHHHHGGGGGGHGGGGGGH
@M02034:409:000000000-BFKT7:1:1101:19601:25486 1:N:0:25
AAAGTCGAGGTGCCTAAAGTGGCAACCCAGACTCCTTTGCCGGTTGGTGGTGTAGAGCTTCCTGTAGCCGCATGGCGTTCGTACTTAAATATGGAACTAACCATTCCAATTTTCGCTGTCTCTTATACACATCTCCGAGCCCACGAGACT
+
BABABFBBBBBBGGGFGGGGGGGHHHHGGHHGHHHHHHHHHGGGGGGEFGEFHHHFHHHHHFHHGHHGHGGEGGHHGEGGGFHHHHHEGGHHHHHFHHHHHHHHHHHGHHHHHHGGGGDFHDHHGHFGHEHFCGHFGCCGGGHGGCGFGH
@M02034:409:000000000-BFKT7:1:1101:15789:25497 1:N:0:25
AAAGTCGAGGTGCCTAAAGTGGCAACCCAGACTGGTGGTGGGGTTG
+
ABCCAFCABBBCGGGFGGGFGGGHHHHGGHGGHB2BA2F222AF?E
@M02034:409:000000000-BFKT7:1:1101:7070:25521 1:N:0:25
AAAGTCGAGGTGCTAAAGTGGCAACCCAGACTAAGCAGCCGGTTGGTGGTGTAGAGCTTCCTGTAGCCGCATGGCGTTCGTACTTAAATATGGAACTAACCATTCCAATTTTCGCTGTCTCTTATACACATCTCCGAGCCCACG
+
BBBBAFBBBBBBGDGGFBA5BFGFHHGGDHGHHB3FGHHHGG2EEAEFE11F355DGBGHFHGHHHGF>EGGCFHFGFGGGGGCFGHHEFBG3B?3FGHHF3FHEGHEHHHHHFGG/?FFGHHGGDFHHDBFBFGFCCGFGHG?
@M02034:409:000000000-BFKT7:1:1101:7051:25528 1:N:0:25
AAAGTCGAGGTGCTAAAGTGGCAACCCAGACTAAGCAGCCGGTTGGTGGTGTAGAGCTTCCTGTAGCCGCATGGCGTTCGTACTTAAATATGGAACTAACCATTCCAATTTTCGCTGTCTCTTATACACATCTCCGAGCCCACGAGACTA
+
BBBBBFBBBBBBGGGGGGGGGGHGHHGGHGEHHHHHHHHHGGEEGGEFFEFGHHHHGHHHCHHHFGHFGCGGFHFGEGFGFHEHHGHGFHHHHG33GBCGFDFGHGHDGHGHHE/EGDHFHHHDGFBHFFGHHHFGDC/</GGGGGGDG>
@M02034:409:000000000-BFKT7:1:1101:18811:25532 1:N:0:25
AAAGTCGAGGTGCCTAAAGTGGCAACCCAGACTCCTCCGCAGGTTGGTG
+
BABBBFBBDBBAGGGGGGGGGGGGHHHGGHHGHBGHF32A2AEGF201A
@M02034:409:000000000-BFKT7:1:1101:9159:25535 1:N:0:25
AAAGTCGAGGTGCCTAAAGTGGCAACCCAGACTGTGGGGCATGTTGGTGGTGTAGAGCTTCCTGTAGCCGCATGGCGTTCGTACTTAAATATGGAACTAACCATTCCAATTTTCGCTGTCTCTTATACACATCTCCGAGCCCACGAGACT
+
>1>1ADAADD>AFGGBGGGGG1EG1GGA0FEGFBHE00AAEGHGHFEA/EEFGAF2GFEHHGHFAGDDGCE@EEHFG?EGGEGEGGBGHGFGBE1B>CGHFFGGHHHFGGGGEBE?EEEG2FGHBFDGHEGBG1GDEBCC//FFC/AEGH
@M02034:409:000000000-BFKT7:1:1101:14260:25538 1:N:0:25
AAAGTCGAGGTGCCTAAAGTGGCAACCCAGACTTATGAGAAGGTTGGTGGTGTAGAGCTTCCTGTAGCCGCATGGCGTTCGTACTTAAATATGGAACTAACCATTCCAATTTTCGCTGTCTCTTATACACATCTCCGAGCCCACGAGACT
+
BBCCCFCBBCBCGGGFFGGFGGGHHHHGGHHGHHGHHHHGHHHHHHGFFGEFGGHFGHHHHHHHHHHGHGGFEGHHGGGGGFGHHHFHHHHHHHHHHHHHHHGHHHFFHHHHHHGGGGGHHGHHGHHHHGGFGHHEFCGGGGHGGGGGGH
@M02034:409:000000000-BFKT7:1:1101:15603:25540 1:N:0:25
AAAGTCGAGGTGCCTAAAGTGGCAACCCAGACTAAGAAGACTGTTGGTGGTGTAGAGCTTCCTGTAGCCGCATGGCGTTCGTACTTAAATATGGAACTAACCATTCCAATTTTCGCTGTCTCTTATACACATCTCCGAGCCCACGAGACT
+
CCCCCFCCCCCCGGGGGGGGGGGGHHHGGHHGHHHHHHHHHHHHHHHEFGGFGFHBGGHHGHHHGHHGGFGAFGFFEEGGGGHHHHHHGHHEGFEFGHHHFFFGGFHFGGGHHBGGGGEGFHGHFFFEGCGFFHHBD?CCCGHGGCGFGH
@M02034:409:000000000-BFKT7:1:1101:18601:25549 1:N:0:25
AAAGTCGAGGTGCCTAAAGTGGCAACCCTGACTGATAATCAGGTTGGTGGTGTAGAGCTTCCTGTAGCCGCATGGCGTTCGTACTTAAATATGGAACTAACCATTCCAATTTTCGCTGTCTCTTATACACATCTCCGAGCCCACGAGACT
+
BCBCCFCCCCCCGGGGGGGGGGGHHHHGHHHHHHHHHHHHHHHHHHGGGGEFHHHHHHHHHHHHHHHHHGGGGGHHGGGGGGHHHHHHHHHHHHHGHHHHHHHHHHHHHHHHHHGGGGGHHHHHHHHHGHHHHHHHGCFGGGHGGGGGGH
@M02034:409:000000000-BFKT7:1:1101:18808:25557 1:N:0:25
AAAGTCGAGGTGCCTAAAGTGGCAACCCAGACTCCTCCGCAGGTTGGTGGTGTAGAGCTTCCTGGAGCCGCATGGCGTTCG
+
AABAAFBBBBAAFGGGGGFGGGGGHGFEFHAAGFGHCHDECGGHHG?EFFAFH3B5B53BFEDG3E?BE0E0BEE?E1>?E
@M02034:409:000000000-BFKT7:1:1101:14589:25564 1:N:0:25
AAAGTCGAGGTGCCTAAAGTGGCAACCCAGACTCCTTGTCATGTTGGTGGTGTAGAGCTTCCTGTAGCCGCATGGCGTTCGTACTTAAATATGGAACTAACCATTCCAATTTTCGCTGTCTCTTATACACATCTCCGAGCCCACGAGACT
+
CCCCCFCCCCBBGGGGGGGGGGGHHHHGGHHGHGHHGHHFGHHHHHHEFGGFF3G5FDGHBGHHGFHGFFGEGGF1FEFGGFFFHHHHFHGHHGBDGHHGFC3FEDGBGHFHHFEFFEEGHHFFBHGHHHFFHHHEB@CDCEEEGCCGGH
@M02034:409:000000000-BFKT7:1:1101:23785:25569 1:N:0:25
AAAGTCGAGGTGCCTAAAGTGGCAACCCAGACTGCTGAGCCGGTTGGTGGTGTAGAGCTTCCTGTAGCCGCATGGCGTTCGTACTTAAATATGGAACTAACCATTCCAATTTTCGCTGTCTCTTATACACATCTCCGAGCCCACGAGACT
+
BBCBBFCBCCBBGGGGGGGFGGGFHHHGGHHGHHHHHHHHHGGEEGGEFFEFHHHGHHHHHHHGGGHHGGGGGGHHGGGGGGHHHHHHHHGHHHFHGHGGHHFHHHHHGHHHHGGGGGFFHHHGHHHHFHHHHHGHFCGCGGHGGGGFGF
@M02034:409:000000000-BFKT7:1:1101:10475:25577 1:N:0:25
AAAGTCGAGGTGCCTAAAGTGGCAACCCAGACTTAGCGTAAGGTTGGTGGTGTAGAGCTTCCTGTAGCCGCATGGCGTTCGTACTTAAATATGGAACTAACCATTCCAATTTTCGCTGTCTCTTATACACATCTCCGAGCCCACGAGACT
+
BCBBBFCCCCBBGGGGGGGFGGGHGHHGGHHGHHHHHGGGGHHGHHGFFGEFHHHHHHHHHHHHGHHGHGEGGGHHGEFGFEHHHHHFHHGGHHGGHHGGHHGHHHHGHHHHHHGGGGGGHHHHHHHHHHEHHHHHDCGGGGHGGGGDFF
@M02034:409:000000000-BFKT7:1:1101:9302:25585 1:N:0:25
AAAGTCGAGGTGCCTAAAGTGGCAACCCAGACTTTGCCTACTGTTGGTGGTGTAGAGCTTCCTGTAGCCGCATGGCGTTCGTACTTAAATATGGAACTAACCATTCCAATTTTCGCTGTCTCTTATACACATCTCCGAGCCCACGAGACT
+
CCCCCFCCCCBBGGGGGGGGGGGHHHHGGHHGHHHHHHHHHHHHHHHGGGEGHHHGHHHHHHHHHHHHHGGGGGHHGGGGGGHHHHHHHHHHHHFHHHGHHHGHHHHHGHHHHHGGGGGGHHHHHHHHHHHHGHHFECFGGGHGGGGGDH
@M02034:409:000000000-BFKT7:1:1101:15881:25589 1:N:0:25
AAAGTCGAGGTGCCTAAAGTGGCAACCCAGACTGTTTTTGTTGTTGGTGGTGTAGAGCTTCCTGTAGCCGCATGGCGTTCGTACTTAAATATGGAACTAACCATTCCAATTTTCGCTGTCTCTTATACACATCTCCGAGCCCACGAGACT
+
CCCCCFDDCDCCGGGGGGGFGGGHHHHGGHHGHHHHHHGGHGHHHHHGGGFFGHHGHHHHHHHHHHHHHGGGGGHHGGGGGGHHHHHHHHHHHHHHHHHGHHHHHHGHHHHHHHGGGGGHHHHHHHHHHHHHGHHGGCGGGGHGGGGGGH
@M02034:409:000000000-BFKT7:1:1101:9284:25589 1:N:0:25
AAAGTCGAGGTGCCTAAAGTGGCAACCCAGACTTTGCCTACTGTTGGTGGTGTAGAGCTTCCTGTAGCCGCATGGCGTTCGTACTTAAATATGGAACTAACCATTCCAATTTTCGCTGTCTCTTATACA
+
A@AAADAADDAABFFGBGGF1BFC1AF0FC00FGHHFHHCFHHHHFGAEE/FH1D211FAF1FGDGHGHE//EEHAEECAE?FCGHB11B2BF@BBCGDGEF1F1FFBGGHHHF//EE<1B2B>>B22>
@M02034:409:000000000-BFKT7:1:1101:12821:25592 1:N:0:25
AAAGTCGAGGTGCCTAAAGTGGCAACCCAGACTCTTGCGCATGTTGGTGGTGTAGAGCTTCCTGTAGCCGCATGGCGTTCGTACTTAAATATGGAACTAACCATCCAATTTTCGCTGTCTCTTATACACATCTCCGAGCCCACGAGACTA
+
BBBBBFBBBBAAGGGGGGGGGGGHHHHGGHHGHHHHHHGGGGGHHHHEFGEFGFHGGHHHFHHGGHHHHEEEFFHHGGGGFEFGHHFFHHFFHHGHHHHGGHGGHHHFFHFHGFEFGEGHHHHHFHFFFFCFGHFG@DFGGHGG?CDDHG
@M02034:409:000000000-BFKT7:1:1101:13915:25607 1:N:0:25
AAAGTCGAGGTGCCTAAAGTGGCAACCCAGACTAGTAATGCGGTTGGTGGTGTAGAGCTTCCTGTAGCCGCATGGCGTTCGTACTTAAATATGGAACTAACCATTCCAATTTTCGCTGTCTCTTATACACATCTCCGAGCCCACGAGACT
+
ABAAAFBBBBAAGGGGFGGGGFFCFHHGCHFGHHHEGGFHCAEFGGGDFDABFGHDGGHHHFHFGGFFFGC@FGHFFFFEEEEGEHFDHHFHHHFHFHHFHGFHHHHHHHHHHFGGGGGFHFHHHHFHFHFF23FDEDGGGCGEDCGDDH
@M02034:409:000000000-BFKT7:1:1101:16497:25609 1:N:0:25
AAAGTCGAGGTGCCTAAAGTGGCAACCCAGACTCCTCCTCCTGTTGGTGGTGTAGAGCTTCCTGTAGCCGCATGGCGTTCGTACTTAAATATGGAACTAACCATTCCAATTTTCGCTGTCTCTTATACCCATCTC
+
>1>A1B11>>A?G1FGFDFB1FFBCCHGGA0FFFGFFHGHHHE1FG/AAE//AFHHHGFHBGHDFDEHDEGEEE0CEGEGCEFHHHH1BG2BG1@1F@D1EFHFHGHFBFGFHFE?E/EGBFHHBFFF2B<BFFG
@M02034:409:000000000-BFKT7:1:1101:24533:25610 1:N:0:25
AAAGTCGAGGTGCCTAAAGTGGCAACCCAGACTAGGAAGGGGGTTGGTGGTGTAGAGCTTCCTGTAGCCGCATGGCGTTCGTACTTAAATATGGAACTAACCATTCCAATTTTCGCTGTCTCTTATACACATCTCCGAGCCCACGAGACT
+
ABBBAFAADBAAGGGEGGFGGGEGHHGGFHHGHHFBCGAA?EE0AE0EFAFEFHFHHHHHHFHHHHHHHGG/EEBGEGGGEEGGHHFFGGGHFEDFEHHGHHFHHFFFHHHHGHDDG//FGFFHGG2G@GGFFGGGA/<?AFHGCC-.EG
@M02034:409:000000000-BFKT7:1:1101:15530:25610 1:N:0:25
AAAGTCGAGGTGCCTAAAGTGGCAACCCAGACTGATTGGGAGGTTGGTGGTGTAGTGCTTCCTGTAGCCGCATGGCGTTCGTACTTAAATATGGAACTAACCATTCCAATTTTCGCTGTCTCT
+
ABBBBFBBBBBBGGGGFGGGGGGGHHHGGH22GF355D2AA2AFFFA111EFA3F5B5555BF5B5A5AAE>EE11>E/???2??EG3BFG4@@33B3FG303BB4F44B3F?4<EE/<B4BF
@M02034:409:000000000-BFKT7:1:1101:23252:25612 1:N:0:25
AAAGTCGAGGTGCCTCAAGTGGCAACCCAGACTTGTCATAAGGTTGGTGGTGTAGAGCTTCCTGTAGCCGCATGGCGTTCGTACTTAAATATGGAACTAACCATTCCAATTTTCGCTGTCTCTTATACACATCTCCGAGCCCACGAGACT
+
AABBBFBA3DBBGGG44GGGGGGHHHHGGHHGGHHHHGHGHHGGGHE2FGEFGFGHHHHHHGHHHHHHHFG?E>GHGGEGGFFHHH4@3FEGHBFBFGGFFFFHHHHHGHHHHHGGGGGGHGHHFHFHGGFHHHFHAC/@DGHGCCCGDD
@M02034:409:000000000-BFKT7:1:1101:16497:25629 1:N:0:25
AAAGTCGAGGTGCCTAAAGTGGCAACCCAGACTCCTCCTCCTGTTGGTGGTGTAGAGCTTCCTGTAGCCGCATGGCGTTCGTACTTAAATATGGAACTAACCATTCCAATTTTCGCTGTCTCTTATACACATCTCCGAGCCCACGAGACT
+
CBCCCFDCCCCCGGGGGGGGGGGHHHHGGHHGHHHHHHHHHHHHHHHGGGGFHHHFHHHHHHHHHHHHHGGGGGHHGGGGGGHHHHHHHHHHHHHHHHGGHHGHHHHGHHHHHHGGGGFFHHHHGHHHFHHHHHGHGCGGGGHGGGGGGH
@M02034:409:000000000-BFKT7:1:1101:16301:25635 1:N:0:25
AAAGTCGAGGTGCCTAAAGTGGCAACCCAGATGTTTCGCGTGTTGGTGGTGT
+
A1AAAFAA1DAAGGGGFGGGF1FFHHHGACHB1AFGH0AEE/EG/FAF/A/A
@M02034:409:000000000-BFKT7:1:1101:7641:25639 1:N:0:25
AAAGTCGAGGTGCCTAAAGTGGCAACCCAGACTGAGCCTCAGGTTGGTGGTGTAGAGCTTCCTGTAGCCGCATGGCGTTCGTACTTAAATATGGAACTGACCATTCCAATTTTTGCTGTCTCTTATACACATCTCCG
+
ABBBBFBBDBABGGGGGGGGGGGHFE42FHHGGHCEGBGCFGFHGEEEFEEFA3F5F5AFGFGHHFFEFBE0BEF1>BEFE?2?FGGG3GFFGF3EFGGHC33BBB?4BFFGG4<3FFB34FBF4B44FB?FGFH2C
@M02034:409:000000000-BFKT7:1:1101:16582:25642 1:N:0:25
AAAGTCGAGGTGCCTAAAGTGGCAACCCAGACTAAGCCTCCTGTTGGTGGTGTAGAGCTTCCTGTAGCCGCATGGCGTTCGTACTTAAATATGGAACTAACCATTCCAATTTTCGCTGTCTCTTATACACATCTCCGAGCCCACGAGACT
+
CCCCCFCCCCBBGGGGFGGGGGGHHHHGGHHGHHHHHHHHHHHHHHHGGGGFHHHHHHHGHHHHHHHFHGGEEGHHGGGGGGHHHHHGHHHHHHHHHHHHHHHHGHGGHHHHHHGGGGGGHFHHGHFHHHGHHHGHDFDCGGHGGGCGGH
@M02034:409:000000000-BFKT7:1:1101:8384:25643 1:N:0:25
AAAGTCGAGGTGCCTAAAGTGGCAACCCAGACTCCGTAGACGGTTGGTGGTGTAGAGCTTCCTGTAGCCGCATGGCGTTCGTACTTAAATATGGAACTAACCATTCCAATTTTCGCTGTCTCTTGTACACATCTCCGAGCCCACGAGACT
+
CCCCBFCBCCABGGGGGGGGGGGGHHHGGHHGHHHGHHGGHEEEFGGGGGEFHHGFGGHHHHHHFFHFGEEEGGHHGEGGGGHHHHGFHHFHHHGFFHGGHHFHHHFHHHHHHHGGGGGFHHHH2FDHFHBFGGFGDCGCGEHGGCGGDB
@M02034:409:000000000-BFKT7:1:1101:7188:25656 1:N:0:25
AAAGTCGAGGTGCCTAAAGTGGCAACCCAGACTGCGTTGGGGGTTGGTGGTGTAGAGCTTCCTGTAGCCGCATGGCGTTCGTACTTAAATATGGAACTAACCATTCCAATTTTCGCTGTCTCTTATACACATCTCCGAGCCCACGAGACT
+
BBCCCFDCDDCDGGGGGGGGGGGHHHHGGHHEHHF22A2FEGGGGGGGGEGGGDGBGEHGBGHHD@F4FEF>EGH1E>EGGGFGEHHHFHFHGE?3FGHHCC3FG?FBFGFHHD@FFC?DHHGHDH2>DCFFHHHBE?CGGEHECCGDGH
@M02034:409:000000000-BFKT7:1:1101:15007:25659 1:N:0:25
AAAGTCGAGGTGCCTAAAGTGGCAACCCAGACTTAGAAGACGGTTGGTGGTGTAGAGCTTCCTGTAGCCGCATGGCGTTCGTACTTAAATATGGAACTAACCATTCCAATTTTCGCTGTCTCTTATACACATCTCCGAGCCCACGAGACT
+
CCDCCFCCCCCBGGGGGGGGGGGHHHHGGHHGHGHHFHHHGGGGGGGFFFEFGHHHHHHHHHHHHHHHHGGGGGHHGGGGGGHHHHHHHHHHHHHHGHHHHHHHHHGHHHHHHHGGGGGHHHHHHHHHHHGHGHHBEBGCGGHGGGGGGH
@M02034:409:000000000-BFKT7:1:1101:7205:25664 1:N:0:25
AAAGTCGAGGTGCCTAAAGTGGCAACCCAGACTGCGTTGGGGGTTGGTGGTGTAGAGCTTCCTGTAGCCGCATGGCGTTCGTACTTAAATATGGAACTAACCATTCCAATTTTCGCTGTCTCTTATACACATCTCCGAGCCCACGAGACT
+
BBABAFA>3DAAFGDGFGGGGGGHFHGGGHCEFHCEFGGGG2EEEGGGGGGGHFGFFHFHEGHHHBGFFFG@EEHFGEEEDGGGGH4FFGFGGDBBFHFBF03FHFFGHHHHHDDGGGGHHHHGHHFH2FFC1F?1C@DDGGFA@-@EDG
@M02034:409:000000000-BFKT7:1:1101:12522:25674 1:N:0:25
AAAGTCGAGGTGCCTAAAGTGGCAACCCAGACTAAGAATATTGTTGGTGGTGTAGAGCTTCCTGTAGCCGCATGGCGTTCGTACTTAAATATGGAACTAACCATTCCAATTTTCGCTGTCTCTTATACACATCTCCGAGCCCACGAGACT
+
AB@>ABAADBAAGGFGFGGGGFGFFCF2AFHGGHFHFGEFHHFGHHEEFEABGEF5GFHHHFHFGGFGHGG0EEHHGGGGGEFEGFFFHHGHFFDFGHHHHHGHHHHEFHHHHFGGGGEFGHHGFGBGFCFBHHGBE<@CCFHADGGGGF
@M02034:409:000000000-BFKT7:1:1101:21695:25675 1:N:0:25
AAAGTCGAGGTGCCTAAAGTGGCAACCCAGACTAGGTGTCAGGTTGGTGGTGTAGAGCTTCCTGTAGCCGCATGGCGTTCGTACTTAAATATGGAACTAACCATTCCAATTTTCGCTGTCTCTTATACACATCTCCGAGCCCACGAGACT
+
CCCCCFCCCCCBGGGGGGGGGGGHGHHGGHHFHHHGAFGGFHHGFFEFEGEFAEG5FDGFBGGGGFGDEBEEEFF1EEEFEEBGGHHHHHHFEF33FCGFC03GFHHEHHHHHGGGGGGFBGHFFHGFFHHFFFHEF@FFDGCFDCCG?F
@M02034:409:000000000-BFKT7:1:1101:23661:25696 1:N:0:25
AAAGTCGAGGTGCCTAAAGTGGCAACCCAGACTCGGGGGGTGGTTGGTGGTGTAGAGCTTCCTGTAGCCGCATGGCGTTCGTACTTAAATATGGAACTAACCATTCCAATTTTCGCTGTCTCTTATACACATCTCCGAGCCCACGAGACT
+
CCCCCFCCCCBCGGGGGGGFGGGHHHHGGHHGHGGGGGGG/CGGGGCGCDFF<1F1FBFCDHHHGFDDDDG@DGG.@CDGGC/GGHHFCGHC;F00CBFG990CFFFBFGFFF9AEGGAFFFFFBFBFFFGFFFFED;AFFFFFFFFFFF
@M02034:409:000000000-BFKT7:1:1101:21961:25703 1:N:0:25
AAAGTCGAGGTGCCTAAAGTGGCAACCCAGACTGCGCTTCCGGTTGGTGGTGTAGAGCTTCCTGTAGCCGCATGGCGTTCGTACTTAAATATGGAACTAACCATTCCAATTTTCGCTGTCTCTTATACACATCTCCGAGCCCACGAGACT
+
ABAAAFBBBBAAGGGGGGGGGGGFHHHGGHHDHHHGCGGGHEGGGGGEFGBFFFGFGGHHHHHFFFHGFEEEGGHHGEGFEEGGHHGGHHE4FGFGEGGFGHFHGHGGHHHHHFECGGEFHHHHGGFHEFGBFGDGC@CCCAGGGCCDAG
@M02034:409:000000000-BFKT7:1:1101:18895:25705 1:N:0:25
AAAGTCGAGGTGCCTAAAGTGGCAACCCAGACTTGGGTTTAGGTTGGTGGTGTAGAGCTTCCTGTAGCCGCATGGCGTTCGTACTTAAATATGGAACTAACCATTCCAATTTTCGCTGTCTCTTATACACATCTCCGAGCCCACGAGACT
+
CCCCBFCBCCCCGGGGGGGGFGGHHHHGGHHGHHHHHEFGHHHHHHGGGGGFHHHFHHHGHHHHHHHHHGGGGGHHGGGGGGHHHHHGHHHHHHHFHHHHHHGHHHGHHHHHHHGGGGGHHGHHHHHHGHHHHHHHGDGGGGHGGGGGGH
@M02034:409:000000000-BFKT7:1:1101:23446:25706 1:N:0:25
AAAGTCGAGGTGCCTAAAGTGGCAACCCAGACTTATCCGGCGGTTGGTGGTGTAGAGCTTCCTGTAGCCGCATGGCGTTCGTACTTAAATATGGAACTAACCATTCCAATTTTCGCTGTCTCTTATACACATCTCGAGCCCACGAGACTA
+
CCCCCFDCDBCBGGGGGGGFGGGGHHHGGHHGHHHHHHGGGEGFGGGGFGEFGGGFGGHHHHHHGFHGHEFEGGHGGGGGGGHEFGFFHHHHHGFGHFGHHHGHHHHFHHHHHGGGGGGHHHHHFHGFHHFHFGEHHGGFGHGDGGGGHG
@M02034:409:000000000-BFKT7:1:1101:8950:25706 1:N:0:25
AAAGTCGAGGTGCCTAAAGTGGCAACCCAGACTACGCAGCCTGTTGGTGGTGTAGAGCTTCCTGTAGCCGCATGGCGTTCGTACTTAAATATGGAACTAACCATTCCAATTTTCGCTGTCTCTTATACACATCTCCG
+
A1>1AFAADDAAC1FBE11F1D0BG0F?0GHFFGBEGEECHF0BFFAABEABA1D2F1AEB1BFFGDBGEEEAEHFEB>FE>FCFFGGGF2GG111FCHB1B1FEG22>>EGH2EE/E/B2BF2B>G>FBGCFFH1B
@M02034:409:000000000-BFKT7:1:1101:10411:25716 1:N:0:25
AAAGTCGAGGTGCCTAAAGTGGCAACCCAGACTCCTCCGCCGGTTGGTGGTGTAGAGCTTCCTGTAGCCGCATGGCGTTCGTACTTAAATATGGAACTAACCATTCCAATTTTCGCTGTCTCTTATACACATCTCCGAGCCCACGAGACT
+
CCCCCFCCBCACGGGGGGGGGGGHHHHGGHHGHHHHHHGGGGGGGGGGGGEFGHHHHHHHHHHHFGHHHFGGGGHHGEGGFFGHHHHGHHHHHHHHGHHHHGFHHHHHHHHHHHGGGGFHHHHHHHHHFHGHHHHHGGGGGGHGGCGGGH
@M02034:409:000000000-BFKT7:1:1101:21038:25721 1:N:0:25
AAAGTCGAGGTGCCTAAAGTGGCAACCCAGACTCGTACGTCGGTTGGTGGTGTAGAGCTTCCTGTAGCCGCATGGCGTTCGTACTTAAATATGGAACTAACCATTCCAATTTTCGCTGCTCTTATACACATCTCCGAGCCCACGAGACTA
+
BBBBAF?A3DABFGGF4FGFCGFHHHHGGGHGHHAGGHGHHEGGGGCEGGGGHHHFGHHHHEHHHGHFHGCEEAGFGGGGEFBGGHHEGHHHHHHHGGGGHHEHHHGH4FHHHGEAE?DHHHHHHFEHFFHHHGGG??@CGGGC@C<AF<
@M02034:409:000000000-BFKT7:1:1101:10427:25727 1:N:0:25
AAAGTCGAGGTGCCTAAAGTGGCAACCCAGACTCCTCCGCCGGTTGGTGGTGTAGAGCTTCCTGTAGCCGCATGGCGTTCGTACTTAAATATGGAACTAACCATTCCAATTTTCGCTGTCTCTTATACTC
+
>AAA>DAADD?AGGGFCDG6ECDHBFFCDCFFFHHHF3E?EGGAEEEBFEAFAFFFGFDGFGFFB@5FFAEEEEGAEEEFFG2CGHF3FE4DDBB3?3?3BCBGBBEGHGBG33>EFDG2B?GBFGBH2<
@M02034:409:000000000-BFKT7:1:1101:7955:25727 1:N:0:25
AAAGTCGAGGTGCCTAAAGTGGCAACCCAGACTAATAATAGGGTTGGTGGTGTAGAGCTTCCTGTAGCCGCATGGCGTTCGTACTTAAATATGGAACTAACCATTCCAATTTTCGCTGTCTCTTATACACATCTCCGAGCCCACGAGACT
+
AAAAAFBABBBBGGGFFFFGGGGHGDGGGHCGHHHHHHGHHHHF2EGGFGGGHHEHHHHGHHHHGGHFHEEEEGHHGEGGGGFHGHFHHHGHHHEBCFFFFHEGFGFGHHEHHGE?E?EFBFHHHHEHEHB2?DB?A@@/BAHGFC@CDH
@M02034:409:000000000-BFKT7:1:1101:10956:25732 1:N:0:25
AAAGTCGAGGTGCCTAAAGTGGCAACCCAGACTAATTCTGAGGTTGGTGGTGTAGAGCTTCCTGTAGCCGCATGGCGTTCGTACTTAAATATGGAACTAACCATTCCAATTTTTGCTGTCTCTTATACACATCTCCGAGCCCACGAGACT
+
AB?AABABBBAAFGGFGGGGGDF4CGHGGFAFGFFBH5AFFGCGHFEEFEEFG3D5A5AFEGHHGFDD3AE0EEHHGEEFE?21CGFFGHBFGF3@GEGHF0EGDGF44B?GD4>BFF4??BB44?B4B?F1FGH1?/@CG/FF@/<C<G
@M02034:409:000000000-BFKT7:1:1101:9809:25733 1:N:0:25
AAAGTCGAGGTGCCTAAAGTGGCAACCCAGACTGCGCTGTCGGTTGGTGGTGTAGAGCTTCCTGTAGCCGCATGGCGTTCGTACTTAAATATGGAACTAACCATTCCAATTTTCGCTGTCTCTTATACACATCTCCGAGCCCACGAGACT
+
CCCBCFCCCCCCGGGGGGGGGGGHHHHGGHHGHHHGGGGGHGGGGGGEFGBFGFHHHHHHHHHGHHHHHGGGGGHHGGGGGGHHHHHFHHHHHHGGHHHHHHHHHHHHHHHHHHGGGGGHFHHHGHHHHHHHHHHGGCCFGGHGGGGEGH
@M02034:409:000000000-BFKT7:1:1101:14900:25734 1:N:0:25
AAAGTCGAGGTGCCTAAAGTGGCAACCCAGACTAATAAGCAGGTTGGTGGTGTAGAGCTTCCTGTAGCCGCATGGCGTTCGTACTTAAATATGGAACTAACCATTCCAATTTTCGCTGTCTCTTATACACATCTCCGAGCCCACGAGACT
+
BBBBAFBADDAAGGDGGGGFGGCHHEHCCGEFHHHHHHHHGHGGHHGEFGEFGFE5GFHHGHHHFFGFFGF0EEHHGEEFEGGHHHFFHFHHHHHHHHGFGHHHHHHHHHHHHHGGGGEFFFFHFHGHBFFFCF?DFDFCCEHGCCGDDH
@M02034:409:000000000-BFKT7:1:1101:7938:25734 1:N:0:25
AAAGTCGAGGTGCCTAAAGTGGCAACCCAGACTAATAATAGGGTTGGTGGTGTAGAGCTTCCTGTAGCCGCATGGCGTTCGTACTTAAATATGGAACTAACCATTCCAATTTTCGCTGTCTCTTATACACATCTCCGAGCCCACGAGACT
+
BBBBBFBADBBBGGGGBBBEGGGHGFHGGHGGH3FGGGHHHHHHHGGEFDEFFBG5GDFGEBHGFFGBFEE0EEG1>EEEEFCGHHFFHHGHHGBDFHGGF0FGHGHBFFEHG4>EFG<DD4FDBDGDFCDHFF32C>/B<FGGGDDDDG
@M02034:409:000000000-BFKT7:1:1101:13588:25742 1:N:0:25
AAAGTCGAGGTGCCTAAAGTGGCAACCCAGACTAAGAATAAGGTTGGTGGTGTAGAGCTTCCTGTAGCCGCATGGCGTTCGTACTTAAATATGGAACTAACCATTCCAATTTTCGCTGTCTCTTATACACATCTCCGAGCCCACGAGACT
+
BBCCCFCABBBCGGGGGGGFGGGHHHHGGHHGHGHHHHHHHHHHHHGEGGGFHGHEHHHHHHHHF5GHHGGGEGHHGGGGGGGHHHHHHHHHHEGFFHHHHHGHGHHHEGHHHHGGGFFGHHGHFHHGGHFHHHHGG?DCGEHGCGGGGH
@M02034:409:000000000-BFKT7:1:1101:16673:25742 1:N:0:25
AAAGTCGAGGTGCCTAAAGTGGCAACCCAGACTCCTCGTTAGGTTGGTGGTGTAGAGCTTCCTGTAGCCGCATGGCGTTCGTACTTAAATATGGAACTAACCATTCCAATTTTCGCTGTCTCTTATACACATCTCCGAGCCCACGAGACT
+
CBCCBFCBCCCCGGGGGGGFGGGHHHHGGHHGHHGHHGHGHGHGHHGGFGEFHHHHHHHHHHHHGHHHHGGGGGHHGGGGGFHHHHHHHHHHHHHHHHHHHHHHHHGHHHHHHFGGGGGHHHHHHHHHHHHHHHGGGCGGGGHGGGGGGH
@M02034:409:000000000-BFKT7:1:1101:15073:25745 1:N:0:25
AAAGTCGAGGTGCCTAAAGTGGCAACCCAGACTCATTATCGGGTTGGTGGTGTAGAGCTTCCTGTAGCCGCATGGCGTTCGTACTTAAATATGGAACTAACCATTCCAATTTTCGCTGTCTCTTATACACATCTCCGAGCCCACGAGACT
+
BABCCFCCCCCCGGGGGGGGGGGGHHHGGHHGHHHHGHHHHGGHGGGGGGGGHGGGHHHHHHHHHGHHHGGGGGHHGGGGGGFHHHHHHHHGHHHGGHHHHHHHHHGHHHHHHHGGGGGGHHHHFHFFHHFHGHGHGCGGGGGGGGGGGH
@M02034:409:000000000-BFKT7:1:1101:9479:25746 1:N:0:25
AAAGTCGAGGTGCCTAAAGTGGCAACCCAGACTCGTCCTGCTGTTGGTGGTGTAGAGCTTCCTGTAGCCGCATGGCGTTCGTACTTAAATATGGAACTAACCATTCCAATTTTCGCTGTCTCTTATACACATCTCCGAGCCCACGAGACT
+
BBBBBFCCCCACGGGGGGGGGGGGHHHGGHHGHHGHGGGHHHHHHHHGGGEFHHHHHHHHGHHHHHHHHGGEFGHHGGGGGGHHHHHGHHHHHHHHGHHFHGHHHHGGHGHHHHGGGGGGHHHHHHFHHHEHGHBBF/DFGGHGGGGGGH
@M02034:409:000000000-BFKT7:1:1101:13605:25747 1:N:0:25
AAAGTCGAGGTGCCTAAAGTGGCAACCCAGACTAAGAATAAGGTTGGTGGTGTAGAGCTTCCTGTAGCCGCATGGCGTTCGTACTTAAATATGGAACTAACCATTCCAATTTTCGCTGTCTCTTATACACATCTCCGAGCCCACGAGACT
+
>1>A1B>AA1>>FE1FGGGFFGCGBG0E0FEFHGHFBDFHFG1DGBEECFEFCFGFGFGHGGHHHHHBECGEGGHHGFCEEABGEHF1BGFFHBF@1B11@B1BFB2G2FGHGFGGGCEHEFHGFGFHD11B11><?BC?B//FC/@A/F
@M02034:409:000000000-BFKT7:1:1101:23802:25750 1:N:0:25
AAAGTCGAGGTGCCTAAAGTGGCAACCCAGACTAAGATGCAGGTTGGTGGTGTAGAGCTTCCTGTAGCCGCATGGCGTTCGTACTTAAATATGGAACTAACCATTCCAATTTTCGCTGTCTCTTATACACATCTCCGAGCCCACGAGACT
+
CDDDCFCCCCBAGGGGGGGGGGGHGHHGGHHGHFHHHHHGHHHHHHGEFEFFGGHFHFHHFHHHFFHHHGGGGGHFGFGGGEFHHHHHHHHHHHFFHHHGFGFHHFFFHHHHHHGGGGGHHGHHFHHHFCGHHHHHGCCGCGHGGGGG?F
@M02034:409:000000000-BFKT7:1:1101:9803:25751 1:N:0:25
AAAGTCGAGGTGCCTAAAGTGGCAACCCAGACTGCGCTGTCGGTTGGTGGTGTAGAGCTTCCTGTAGCCGCATGGCGTTCGTACTTAAATATGGAACTAACCATTCCAATTTTCG
+
A3AAABAADDB>AFGFBDGFFGFGGEAFG2F2FG3AEEF23BE0BEEAFEEF13DEG5FG5BEEFFGD@EEEEFFGEE???E2EGFFE3FFBGHE??E3BF03B34B4GHGHG4<
@M02034:409:000000000-BFKT7:1:1101:23620:25774 1:N:0:25
AAAGTCGAGGTGCCTAAAGTGGCAACCCAGACTCGTAATACGGTTGGTGGTGTAGAGCTTCCTGTAGCCGCATGGCGTTCGTACTTAAATATGGAACTAACCATTCCAATTTTCGCTGTCTCTTATACACATCTCCGAGCCCACGAGACT
+
CCCCCFCCCCCCGGGGGGGGGGGHHHHGGHHGHHGHGHGHHHGHGGGGGGFFHHHHHHHHHHHHHHHHHGGEFGHHGGGGGGHHHHHGHHHHHHHHHHGGHHHHHHHHHHHHHHGGGGGHHHHHHHHHGHHHHHHHGCFFGGHGGCGGGF
@M02034:409:000000000-BFKT7:1:1101:7012:25783 1:N:0:25
AAAGTCGAGGTGCCTAAAGTGGCAACCCAGACTGGGACGACTGTTGGTGGTGTAGAGCTTCCTGTAGCCGCATGGCGTTCGTACTTAAATATGGAACTAACCATTCCAATTTTCGCTGTCTCTTATACACATCTCCGAGCCCACGAGACT
+
BCCCBFCCCCCCGGGGGGGGGGGHHHHGGHHGGCCAHHGGGGGHHHHGFGEFGHHGHGHHHHHHGHHHHGGGGGHGGGGGGFHHHHHGHHHHHHHGHHHHHHFHHHHHHHHHHHGGGGGHHHHHHHHHHHFHHHGHGCGGGGHGGGGGGG
@M02034:409:000000000-BFKT7:1:1101:17679:25806 1:N:0:25
AAAGTCGAGGTGCCTAAAGTGGCAACCCAGACTAGGGATAGGGTTGGTGGTGTAGAGCTTCCTGTAGCCGCATGGCGTTCGTACTTAAATATGGAACTAACCATTCCAATTTTCGCTGTCTCTTATACACATCTCCGAGCCCACGAGACT
+
CBCCCFCCCCBCGGGGGGGGGGGHHHHGGHHGHHHHHFGHHHHHHGGEFGEFHFHFHHGHHHHHHHHGHGGFGGHHGFGGGGFHHHHHHHHHHHGGHHHHHHHHHHHGHHHHHHGGGGFFHHHHHHFDFGHHHGHFF@GGGGHGGCFFGH
@M02034:409:000000000-BFKT7:1:1101:7827:25809 1:N:0:25
AAAGTCGAGGTGCCTAAAGTGGCAACCCAGACTACTCCGCCGGTTGGTGGTGTAGAGCTTCCTGTAGCCGCATGGCGTTCGTACTTAAATATGGAACTAACCATTCCAATTTTCGCTGTCTCTTATACACATCTCCGAGCCCACGAGACT
+
CCCCCFCCCCCCGGGGGGGGGGGHHHHGGHHGHCBGFG2EFECGEGGGGGEFHHHHHHHHHHHHHHHGHGGGEGHHGGGGGGHHHHGHHGGHHGGHHHGFGHHHHHGHBGHHHHGGGGGHHGHHFHFHGHGHHHHHG?DCGGEFGGFGGH
@M02034:409:000000000-BFKT7:1:1101:7782:25810 1:N:0:25
AAAGTCGAGGTGCCTAAAGTGGCAACCCAGACTTGTTTTCGGGTTG
+
A3>AAFABDBBBFGGGGGGGGGGCFC42FHHGHFFHHGH5EEEHAA
@M02034:409:000000000-BFKT7:1:1101:18815:25814 1:N:0:25
AAAGTCGAGGTGCCTAAAGTGGCAACCCAGACTAAGACGCATGTTGGTGGTGTAGAGCTTCCTGTAGCCGCATGGCGTTCGTACTTAAATATGGAACTAACCATTCCAATTTTCGCTGTCTCTTATACACATCTCCGAGCCCACGAGACT
+
BBBBBFBBBBBAGGGGGGGGGGGGHHHGGHHGHHHHHHGGGGGHHHHEFGEFHHHFGHHHHGHGHGHHHGFFGGHHGFGGGGHHHHGGHHFHHGFHHHGHGHFHFHFFHHFHHFFDGGEFHEHHFFB?DFHHHGE2C@DCGGEGGFCDAG
@M02034:409:000000000-BFKT7:1:1101:7407:25828 1:N:0:25
AAAGTCGAGGTGCCTAAAGTGGCAACCCAGACTCAGCATCATGTTGGTGGTGTAGAGCTTCCTGTAGCCGCATGGCGTTCGTACTTAAATATGGAACTAACCATTCCAATTTTCGCTGTCTCTTATACACATCTCCGAGCCCACGAGACT
+
CCCBCFCCCDABGGGGGGGGGGGHHHHGGHHGHHHHHHHHHHHHHHFEFEGFHHHHGHHHHHHHFGHGHGGEFGHGGGGGGFHHHHHHGHHHHHGEHHHHHHGHHHGGHHHHHHGGGGFGGHHHGHGHHFHHHHGGGGGGGGHGGGGEGH
@M02034:409:000000000-BFKT7:1:1101:15604:25844 1:N:0:25
AAAGTCGAGGTGCCTAAAGTGGCAACCCAGACTATGAAGCCGGTTGGTGGCGTAGAGCTTCCTGTAGCCGCATGGCGTTCGTACTTAAATATGGAACTAACCATTCCAATTTTCGCTGTCTCTTATACACATCTCCGAGCCCACG
+
A>>>ADAADDAA1FGGGCGGG1F01FG0BF0B11FE22B1FAEEECEFEE0AEEE/FGFGDCGFGF2DFEGGEGHHGEEGGGBGEHFHHF2FFB1FBG1BGHHBHHGGHHFHHF/EG/C1BBGDGG22>F11<@FGECCGGG//<
@M02034:409:000000000-BFKT7:1:1101:21063:25849 1:N:0:25
AAAGTCGAGGTGCCTAAAGTGGCAACCCAGACTTATATGGA
+
A3AABFBABBBBGGGGGGGGGGGGHHHFGHGGHF5D5DF55
@M02034:409:000000000-BFKT7:1:1101:22043:25849 1:N:0:25
AAAGTCGAGGTGCCTAAAGTGGCAACCCAGACTGCGTTGCGGGTTGGTGGTGTAGAGCTTCCTGTAGCCGCATGGCGTTCGTACTTAAATATGGAACTAACCATTCCAATTTTCGCTGTCTCTTATACACATCTCCGAGCCCACGAGACT
+
BBAABFBBBBABGGGGGGGGGGGGHHHGGHHGHHHGGGGGGGGGGGGFFGEFHFHDGBGHHGHFGHHGHFEEGGHFEEGGFEGGGHFEHHHHHHFGHHHGGGFHHHHFFHHHHHGGGGCFGHHFHHHHGHHHHHGGEDGGGGHGGGGGFH
@M02034:409:000000000-BFKT7:1:1101:12985:25853 1:N:0:25
AAAGTCGAGGTGCCTAAAGTGGCAACCCAGACTATGGGTCCGGTTGGTGGTGTAGAGCTTCCTGTAGCCGCATGGCGTTCGTACTTAAATATGGAACTAACCATTCCAATTTTCGCTGTCTCTTATACACATCTCCGAGCCCACGAGACT
+
BBCCBFCCCCCCGGGGGGGFGGGHHHHGGHHGHHHHHHHHHGGGGGGGFGEEGHHHHHHHHHHHHHHHHGGGGGHHGGGGGFHHHHFGHHHHHHHHHHGGHHFHHHHGHHHHHHGGGGGHGHHHHHHHHHHHHHGFGDGGGGGGGGGGGH
@M02034:409:000000000-BFKT7:1:1101:24689:25857 1:N:0:25
AAAGTCGAGGTGCCTAAAGTGGCAACCCAGACTGCTGAGCCGGTTGGTGGTGTAGAGCTTCCTGTAGCCGCATGGCGTTCGTACTTAAATATGGAACTAACCATTCCAATTTTCGCTGTCTCTTATACACATCTCCGAGCCCACTA
+
BBBBBFABDBBBGGG5FFFGFCFFEHFGF2FFH3FGHCHGHEEGFEFGF?EFHHHDBFHHHGHGGGHGGE>>EGHHGGGGDGHHHHGGHHBGFDFGFHHHHHGHGHHFGGGHHHEGGEGFGHHFFH?G3?BGFHFG//C?A<CF0?
@M02034:409:000000000-BFKT7:1:1101:12388:25865 1:N:0:25
AAAGTCGAGGTGCCTAAAGTGGCAACCCAGACTCGGACGACGGTTGGTGGTGTAGAGCTTCCTGTAGCCGCATGGCGTTCGTACTTAAATATGGAACTAACCATTCCAATTTTCGCTGTCTCTTATACACATCTCCGAGCCCACGAGACT
+
CDDDCFCCDDDCGGGGGGGGGGGHHHHGGHHGH32E2A220AFEFGGFFGFFHHHFGGHHHHHHHHHHHGGGFGHHGGGGGGHHHHHHHHHHHHHHHHHHHHHHHHGHHHHHHHGGGGGHHHHHHHHHHHGHHHHHGGGGGGHGGGGGGD
@M02034:409:000000000-BFKT7:1:1101:17560:25866 1:N:0:25
AAAGTCGAGGTGCCTAAAGTGGCAACCCAGACTAATAATGATGTTGGTGGTGTAGAGCTTCCTGTAGCCGCATGGCGTTCGTACTTAAATATGGAACTAACCATTCCAATTTTCGCTGTCTCTTATACACATCTCCGAGCCCACGAGACT
+
CCCCCFCBBCBCGGGCFGGFGGGHHHHGGHHGHHHHHHHHHHHGHHHEFGEFGHHGHHHHHHHHFHHHHGGEFGHHGEGGGGHHHHGGHHHHHHHHHHGHHHHHHHFHHHHHHGGGGGFGHGHHHHHFFHHHHHHBDFG?FGHGGGGGGH
@M02034:409:000000000-BFKT7:1:1101:10921:25873 1:N:0:25
AAAGTCGAGGTGCCTAAAGTGGCAACCCAGACTGGTCAGCATGTTGGTGGTGTAGAGCTTCCTGTAGCCGCATGGCGTTCGTACTTAAATATGGAACTAACCATTCCAATTTTCGCTGTCTCTTATACACATCTCCGAGCCCACGAGACT
+
AABBAFABBDABGGGGGGGGGGGGHHHGGCHGHHHGHHHHHHFFGGEFFEBEGHFFHHHHHHFHHHGGHGGEGGHGGGGGGDGHHHHBGGFHHGGGEHGGHHHGFGEHHGHHHHEFGGGHGGHHHHHFGGFFGFHDD?DCCGAF/<CGGG
@M02034:409:000000000-BFKT7:1:1101:13558:25875 1:N:0:25
AAAGTCGAGGTGCCTAAAGTGGCAACCCAGACTGAGAGTGTTGTTGGTGGTGTAGAGCTTCCTGTAGCCGCATGGCGTTCGTACTTAAATATGGAACTAACCATTCCAATTTTCGCTGTCTCTTATACACATCTCCGAGCCCACGAGACT
+
CCCCCFCCCCBCGGGGGGGGGGGHHHHGGHGGHHGHEGGHHHGHHHHEFGGFHGHFGHHHDHHHGFHGFGGEEGHFGGGGGGFHHHGGHHHHHHFFFHHHHFFHHHHEHHHHHHGGGGFHHGHHEHHHGFFHHHHEGDGCGGHGGGGFDH
@M02034:409:000000000-BFKT7:1:1101:15280:25875 1:N:0:25
AAAGTCGAGGTGCCTAAAGTGGCAACCCAGACTGATGCGGGGGTTGGTGGTGTAGAGCTTCCTGTAGCCGCATGGCGTTCGTACTTAAATATGGAACTAACCATTCCAATTTTCGCTGTCTCTTATACACATCTCCGAGCCCACGAGACT
+
CCCCCFCABBBCGGGGGGGGGGGHHHHGGHHGHHHHHHGGGGGGFGGGGGGFHHHGHHHHHGHHHHHHHGGGEGHHGGGGGGFGGHGFHHHHHHGGFHHHHHHHHHHHHHHHHHGGGGGHGHHHHHGHHHFHGHHHG-CCGFHGGGGGGH
@M02034:409:000000000-BFKT7:1:1101:24691:25880 1:N:0:25
AAAGTCGAGGTGCCTAAAGTGGCAACCCAGACTGCTGAGCCGGTTGGTGGTGTAGAGCTTCCTGTAGCCGCATGGCGTTCGTACTTAAATATGGAACTAACCATTCCAATTTTCGCTGTCTCTTATACACATCTCCGAGCCCACGAGACT
+
AB@AAFAABBAAGGGGFFGFGFFFCAFEEEH2FGFFHGFBFAEEEGGAFEEFHFFAFDGFHGHDBFFFFE0EEEHCEEE?EEFHHGBDHHFHGGEFHHHHGFHHHEFBFGHHHFEAFGA2FDGHGGG33FGFHFGGC/B/CFHGCFCDGG
@M02034:409:000000000-BFKT7:1:1101:12396:25882 1:N:0:25
AAAGTCGAGGTGCCTAAAGTGGCAACCCAGACTCGGACGACGGTTGGTGGTGTAGAGCTTCCTGTAGCCGCATGGCGTTCGTACTT
+
>A>A>FAA1@>ABBGCCDG3A1CGFHG00F00ECEE0FEEGCE/BE?AFE/FG@F2FDGF11GFFHF2BFF/AEF0E??FEE0??G
@M02034:409:000000000-BFKT7:1:1101:23008:25887 1:N:0:25
AAAGTCGAGGTGCCTAAAGTGGCAACCCAGACTTAGTTGTAGGTTGGTGGTGTAGAGCTTCCTGTAGCCGCATGGCGTTCGTACTTAAATATGGAACTACCATTCCAATTTTCGCTGTCTCTTATACACATCTCCGAGCCCACGAGACTA
+
BBCBBFCCCCBCGGGGGGGFGGGHHHHGGHHGHHHHHHHFGGHHHHGGFGEFHGHHGFHHFHHHHGHHGGGEEGHGFGGGGGGHHHFGHHHHHHEFHHHHHFGHHHHFHHHHHGGGGEGHHHHGHHFFHEHHHGHFCGGGGHGFGGGGHG
@M02034:409:000000000-BFKT7:1:1101:10936:25887 1:N:0:25
AAAGTCGAGGTGCCTAAAGTGGCAACCCAGACTGGTCAGCATGTTGGTGGTGTAGAGCTTCCTGTAGCCGCATGGCGTTCGTACTTAAATATGGAACTAACCATTCCAATTTTCGCTGTCTCTTATACACATCTCCGAGCCCACGAGACT
+
AAAAAFA>D>1>GAGGCFFAFDGHBGHGGHHGHHGHHFHHGHFADGHEBEEFHFHGHHHGFHHHBGGHHGGGGGHHGEGFG?GHHH@FHFHHHHGGHGFBGCDFGGFHGHFHHFEEFCGFDEDEDGB22B<GGGGFA@C?CFFECCCCEH
@M02034:409:000000000-BFKT7:1:1101:24560:25891 1:N:0:25
AAAGTCGAGGTGCCTAAAGTGGCAACCCAGACTAGGAAGAAGGTTGGTGGTGTAGAGCTTCCTGTAGCCGCATGGCGTTCGTACTTAAATATGGAACTAACCATTCCAATTTTCGCTGTCTCTTATACACATCTCCGAGCCCACGAGACT
+
ABBBAFAABBBBGGGFGGGGFFGHHHHGGHHGHHHGHGFGFHHHGH?EFFAFFGHFHHGGFHHHGHHFHGGGGGGHGGCGGGHHHHHFGHHHHGBEFGHFFGFHGGHHGHHHHHGGGGGFHGHHGHFHHHFHHHFGF?FGGGHGGGGGGG
@M02034:409:000000000-BFKT7:1:1101:22438:25899 1:N:0:25
AAAGTCGAGGTGCCTAAAGTGGCAACCCAGACTTCTAATGCTGTTGGTGGTGTAGAGCTTCCTGTAGCCGCATGGCGTTCGTACTTAAATATGGAACTAACCATTCCAATTTTCGCTGTCTCTTATACACATCTCCGAGCCCACGAGACT
+
CCCCBFCCCCBCGGGGGGGGGGGHHHHGGGAFFEGHHBGHHHHHHBGFGCGGHHGDFEHHFHGFHFGFHGG0EEHFEEGGGGFFGGHHFFEHHB3BFGHHEFFGHFFGFGHHHGEDFDGHHHGHDGFDFFHFHHHFA//C@GEF/B<EFF
@M02034:409:000000000-BFKT7:1:1101:10016:25900 1:N:0:25
AAAGTCGAGGTGCCTAAAGTGGCAACCCAGACTGGGTGTCTTGTTGGTGGTGTAGAGCTTCCTGTAGCCGCATGGCGTTCGTACTTAAATATGGAACTAACCATTCCAATTTTCGCTGTCTCTTATACACATCTCCGAGCCCACGAGACT
+
BCCBCFCCCCCCGGGGGGGGGGGHHHHGGHHGHHCH32AFAGHHHHHEFGEFGHHGHHHHHHHHHHHHHGGEGGHHGGGGGGHHHHHGHHHHHHFHHHHGHHHHHHGHHHHHHHGGGGGGHHHHHHHHFHGHFHHFGFFGGGHGGGGGFH
@M02034:409:000000000-BFKT7:1:1101:23244:25901 1:N:0:25
AAAGTCGAGGTGCCTAAAGTGGCAACCCAGACTAGGCTGGTTGTTGGTGGTGTAGAGCTTCCTGTAGCCGCATGGCGTTCGTACTTAAATATGGAACTAACCATTCCAATTTTCGCTGTCTCTTATACACATCTCCGAGCCCACGAGACT
+
BBCCCFDCCCCCGGGGGGGGGGGHHHHGGHHGHBECHGHGBFEEAGFAE?FFGDFDABGH5GHHB5F5AEF0EEG1>EEFAEGCCGHHFGHGHF33GHHHB03BF4F4BGDGF4/AEAEGHFFDDGGDHBGGHHH2F//BCEEEGGCCAG
@M02034:409:000000000-BFKT7:1:1101:17241:25902 1:N:0:25
AAAGTCGAGGTGCCTAAAGTGGCAACCCAGACTAATAATCGTGTTGGTGGTGTAGAGCTTCCTGTAGCCGCATGGCGTTCGTACTTAAATATGGAACTAACCATTCCAATTTTCGCTGTCTCTTATACACATCTCCGAGCCCACGAGACT
+
CCCCCFCCCCCCGGGGGGGGGGGHHHHGGHGGHHHFHHHHGHHHHHHFGGGFHHHHHEHHHHHHHGHHHGGGGGHHGGGGGGGHHHHGGHHHHGHHHHHGHHHHHHHFHHHHHHGGGGGGGHHHHHFHHHHHHHFHGCCGGGHGGGGGGH
@M02034:409:000000000-BFKT7:1:1101:20932:25902 1:N:0:25
AAAGTCGAGGTGCCTAAAGTGGCAACCCAGACTAGTCTGCGGGTTGGTGGTGTAGAGCTTCCTGTAGCCGCATGGCGTTCGTACTTAAATATGGAACTAACCATTCCAATTTTCGCTGTCTCTTATACACATCTCCGAGCCCACGAGACT
+
CCCCCFCCCCCCGGGGGGGFGGGHHHHGGHHGHHHHHGFHGGGGGGGGGGGGHHHHHHHHHHHHHHHHHGGGGGHHGGGGGGHHHHHGHHHHHHHGGHHHHHHHHHHHHHHHHHEDGGGFHGHHFHHHD@FF2@F@ECGGGGAFGGGDGH
@M02034:409:000000000-BFKT7:1:1101:8764:25903 1:N:0:25
AAAGTCGAGGTGCCTAAAGTGGCAACCCAGATTATGAATACGGTTGGTGGTGTAGAGCTTCCTGTAGCCGCATGGCGTTCGTACTTAAATATGGAACTAACCATTCCAATTTTCGCTGTCTCTTATACACATCTCCGAGCCCACGAGACT
+
AACBBFCABCBCGGGGGGGGGGGGHHHGGHHHHHHHHHHHHHGHGGGGFGEFGGHFHHHHHHHGGFHGHEEEGGHHGEGGEEGHHHGGHHGHHHFBGHGGHHGHGFFFHHHHHGEFGGEFHHHGHHHHFFFHHHGFGGGG?FHGGGGGGH
@M02034:409:000000000-BFKT7:1:1101:17185:25913 1:N:0:25
AAAGTCGAGGTGCCTAAAGTGGCAACCCAGACTAATAGGCATGTTGGTGGTGTAGAGCTTCCTGTAGCCGCATGGCGTTCGTACTTAAATATGGAACTAACCATTCCAATTTTCGCTGTCTCTTA
+
AAABBFBBBBAB4EGAFGGEGFGFHHAEFHHGCHFFBHFHHHHHHHHGGGEFGDF5BBGHHFGHFEH5GFGEEGHGGGGFEFGEFH43BFFFH33F@GDGFGHGHHFEFGGHFBEFFDEFFFFDE
@M02034:409:000000000-BFKT7:1:1101:22012:25913 1:N:0:25
AAAGTCGAGGTGCCTAAAGTGGCAACCCAGACTGCTAGGCAGGTTGGTGGTGTAGAGCTTCCTGTAGCCGCATGGCGTTCGTACTTAAATATGGAACTAACCATTCCAATTTTCGCTGTCTCTTATACACATCTCCGAGCCCACGAGACT
+
BABBAFBBBBABGGGGGGGGGGGHHDHGGHHGHHHHHHHHHGGFGHEBFEAFGFGGFAGHHGHFGHHFHEEEEEFFEEEEEAEGHHBFHHGHFHEDECBGGGFGFGFFHHHHH4E?EFEGHFHFFHFHFHHHHHFF?@C<@FHGFGCFDG
@M02034:409:000000000-BFKT7:1:1101:11939:25915 1:N:0:25
AAAGTCGAGGTGCCTAAAGTGGCAACCCAGACTCCGCCTCCTGTTGGTGGTGTAGAGCTTCCTGTAGCCGCATGGCGTTCGTACTTAAATATGGAACTAACCATTCCAATTTTCGCTGTCTCTTATACACATCTCCGAGCCCACGAGACT
+
CCCCCFCCCCCCGGGGGGGGGFGGHHHGGHHGHHHGGGGDHHHHHHGEFEFFGFGDGFGHHHHHHHGFGFGCEGHFGFEFFEFCGHHFHGHHHFBFFHHHEHGHHHGFGGFHHGGFGGEEFEHHFGHDHHFFHHF2?/BCG/AFG<CDGH
@M02034:409:000000000-BFKT7:1:1101:22443:25917 1:N:0:25
AAAGTCGAGGTGCCTAAAGTGGCAACCCAGACTTCTAATGCTGTTGGTGGTGTAGAGCTTCCTGTAGCCGCATGGCGTTCGTACTTAAATATGGAACTAACCATTCCAATTTTCGCTGTCTCTTATACACATCTCCGAGCCCACGAGACT
+
DCDDCFDDCCCCGGGGGGGFGGGHGHHGGHHGHDDGHHHHCHHHHHHEFGGGHHHHHHHHHHHHGHHHHGGFGGHHGGGGGGHHHHGFHHHHHHFHHHHHHHHHHFHHHHHHHHGGGGGHHHHHHHFHHHHHHHHFGCGGGGHGGGGGDG
@M02034:409:000000000-BFKT7:1:1101:7760:25917 1:N:0:25
AAAGTCGAGGTGCCTAAAGTGGCAACCCAGACTAGTATTCAGGTTGGTGGTGTAGAGCTTCCTGTAGCCGCATGGCGTTCGTACTTAAATATGGAACTAACCATTCCAATTTTCGCTGTCTCTTATACACATCTCCGAGCCCACGAGACT
+
CCCCCFCCCCBBGGGGGGGGGGGHHHHGGHHGHHHFGHHHHHHHHHGGFGEFGGGFGHHHHHHHGGHHHGGGFGHHGGGGGGGHHHGGHHGHHHGHGHHGHHGHHHHHHHHHHHGGGGGHHHHHHHGHGGHHHHGFDBDCGGHGGDGGGH
@M02034:409:000000000-BFKT7:1:1101:18415:25920 1:N:0:25
AAAGTCGAGGTGCCTAAAGTGGCAACCCAGACTCGGTATTGGGTTGGTGGTGTAGAGCTTCCTGTAGCCGCATGGCGTTCGTACTTAAATATGGAACTAACCATTCCAATTTTCGCTTCTCTTATACACATCTCCGAGCCCACGAGACTA
+
AABBAFCBCCABGGGGGGGFGGGHHHHGGHHGHHGGAGFHHHHGGGGGGGGFHGHHHHHHGHGFFHHGHGGFEGHHGEEGGGHHHHHFHHHHHGHHHHFGGHGHHHHGFHHHHHGGGHGHHHHHHHEGGBGHHHECCGFFGGF?DCEDF>
@M02034:409:000000000-BFKT7:1:1101:7296:25921 1:N:0:25
AAAGTCGAGGTGCCTAAAGTGGCAACCCAGACTCATCGGAAGGTTGGTGGTGTAGAGCTTCCTGTAGCCGCATGGCGTTCGTACTTAAATATGGAACTAACCATTCCAATTTTCGCTGTCTCTTATACACATCTCCGAGCCCACGAGACT
+
BBBBBFBBBBBBGGGGFEGGGGGHHHHGGHHGHHHHHFEEGGGCFGCEFEGFHHGGHGHGHHHHGFHHHGGEFGHHGGGGGFFHHHHHHHFHHHGHGHHHHGHHHHFGFHHHHHGGGGGH4GHGHGHGHHBGHHHFG/BDGGGGFDCFDH
@M02034:409:000000000-BFKT7:1:1101:24130:25924 1:N:0:25
AAAGTCGAGGTGCCTAAAGTGGCAACCCAGACTGTGAGGCAGGTTGGTGGTGTAGAGCTTCCTGTAGCCGCATGGCGTTCGTACTTAAATATGGAACTAACCATTCCAATTTTCGCTGTCTCTTATACACATCTCCGAGCCCACGAGACT
+
ABBCAFABBBBBGGGGGGGGGGGHHHHGGHHGHHHHHHHGFGGHGGCGGGGGHHHHFHHHHHHHHHHHHGGFGGHHEEFGGGGHHHHFHHHGHBGHHHGHHHFHHHGHHHHHHHEGGGGHHHHHHHGHHHHFHHHGDC/>BFFFGGCEGF
@M02034:409:000000000-BFKT7:1:1101:11736:25935 1:N:0:25
AAAGTCGAGGTGCCTAAAGTGGCAACCCAGACTAAGAAGAAGGTTGGTGGTGTAGAGCTTCCTGTAGCCGCATGGCGTTCGTACTTAAATATGGAACTAACCATTCCAATTTTCGCTGTCTCTTATACACATCTCCGAGCCCACGAGACT
+
BBBBBFBBBBBBGGGGCFGFGGGHHHHGGHHFHFFHHHHHGFFHHFEGFGGEAAG5GFHHGHHHHGFEEEG0EEF1EAEFGEFHHHHHGHHHFHFBGHHGB03FEFGFEGFHFEFGFFEHDHGHGGHDHFFGHFHFD@DGGGAE@@/AFH
@M02034:409:000000000-BFKT7:1:1101:24340:25936 1:N:0:25
AAAGTCGAGGTGCCTAAAGTGGCAACCCAGACTAGTAAGCAGGTTGGTGGTGTAGAGCTTCCTGTAGCCGCATGGCGTTCGTACTTAAATATGGAACTAACCATTCCAATTTTCGCTGTCTCTTATACACATCTCCGAGCCCACGAGACT
+
BBBCBFCCCDCCGGGGGGGGGGGHHHHGGHHGHHHHHHHHHHHHHHGGGGGFGHHFHHHHHHHHHHHHHGGGGGHHGEEGGGHHHHHGHHHGHHGHHHHHHHHHHHHGHHHHHHGGGGGHHHHHHGHHGGHHHHGHGCGGGGHGGGGGGF
@M02034:409:000000000-BFKT7:1:1101:20354:25940 1:N:0:25
AAAGTCGAGGTGCCTAAAGTGGCAACCCAGACTCTTGCGGGTGTTGGTGGTGTAGAGCTTCCTGTAGCCGCATGGCGTTCGTACTTAAATATGGAACTAACCATTCCAATTTTCGCTGTCTCTTATACACATCTCCGAGCCCACGAGACT
+
CBCCBFCCCCCCGGGGGGGFGGGHHHHGGHHGHHCBEG2EA0AEEHHFFGGFHHHFHHHHHHHHHHHHGGGGGGHHGGGGGGHHHHGHHHHHHGBGGHHHGHFGHHHHHHHHHHCDGGGFHGHHHHDFHEFHFHHFG@@CGGHGGGGGGF
@M02034:409:000000000-BFKT7:1:1101:7289:25942 1:N:0:25
AAAGTCGAGGTGCCTAAAGTGGCAACCCAGACTCATCGGAAGGTTGGTGGTGTAGAGCTTCCTGTAGCCGCATGGCGTTCGTACTTAAATATGGAACTAACCATTCCAATTTTCGCTGTTTCTTATACACAT
+
AAAAAFBBDDAABGGGGGGGGGFFHHHEDCGGFHHHGHEGFEEGHGGEFD1BB3DDDFHHHFHGGFFFDEEEEEF?EEGF?E21?GGDFGEGFEBGBC?BG0DFGHFHGGGHHGEEEGE3FBGGFHHFBG2B
@M02034:409:000000000-BFKT7:1:1101:24131:25945 1:N:0:25
AAAGTCGAGGTGCCTAAAGTGGCAACCCAGACTGTGAGGAAGGTTGGTGGTGTAGAGCTTCCTGTAGCCGCATGGCGTTCGTACTTAAATATGGAACTAACCATTCCAATTTTCGCTGTCTCTTATACACATCTCCGAGCCCACGAGACT
+
CCCCCFCCCCBBGGGGGGGGGGGHHHHGGHHGH33DG523BGGHHHGFFGGGHHHGHHHHHHHHHHHHHGGGGGHHGGGGGGHHHHHHHHHHHHGHHHGGHHHHHHHHHHHHHHGGGGGHHHHHHHHHFHGHHHHHGGGGGGHGGGCGGH
@M02034:409:000000000-BFKT7:1:1101:14224:25958 1:N:0:25
AAAGTCGAGGTGCCTAAAGTGGCAACCCAGACTCGTCGTTGGGTTGGTGGTGTAGAGCTTCCTGTAGCCGCATGGCGTTCGTACTTAAATATGGAACTAACCATTCCAATTTTCGCTGTCTCTTATACACATCTCCGAGCCCACGAGACT
+
CCCCBFCCCCCBGGGGGGGGGGGHHHHGGHHGHGFHAEEGHHGGEEAAF?EGGEG5F5FGFHHHF5FDGEG@EGFCEEGGGEBGGHGHFHHHHF33GHHHE03FFGFBBGGHHEEEDFCGHHHHEFGFGCGHHHH2D/@@C/GGGGFDEH
@M02034:409:000000000-BFKT7:1:1101:12489:25971 1:N:0:25
AAAGTCGAGGTGCCTAAAGTGGCAACCCAGACTGGGGCGTCGGTTGGTGGTGTAGAGCTTCCTGTAGCCGCATGGCGTTCGTACTTAAATATGGAACTAACCATTCCAATTTTCGCTGTCTCTTATACACATCTCCGAGCCCACGAGACT
+
AA?AADAADBAABBFGFGGFGBF4AAG2FGHDBCHHGGGGGGGGEEEEFE?FGGG3DGHHHFHHBGHFHE@/EEHGGGGGEEEGHHFBFGBFGBBBCGGHHHHGHHGHHHHHHHCGGFFDGHGHFGGHHF1GGHHFF-C?-.FEGCCGFG
@M02034:409:000000000-BFKT7:1:1101:18710:25988 1:N:0:25
AAAGTCGAGGTGCCTAAAGTGGCAACCCAGACTTGGAATTCTGTTGGTGGTGTAGAGCTTCCTGTAGCCGCATGGCGTTCGTACTTAAATATGGAACTAACCATTCCAATTTTCGCTGTCTCTTATACACATCTCCGAGCCCACGAGACT
+
CCCCBFCCCCCCGGGGGGGGGGGGHHHGGHHGHHHHGHHHHHHHHHHGGGEFGHHHHHHHHHHHHHHFHGGEGGHHGGGGGGHHHHHHHHHHHHFHFHHHHHGHHHGHHHHHHHGGGGGGHHHHHHGHFHHHHHGGFCFCGGHGGGGGGG
@M02034:409:000000000-BFKT7:1:1101:15088:25991 1:N:0:25
AAAGTCGAGGTGCCTAAAGTGGCAACCCAGACTAAGAATGAGGTTGGTGGTGTAGAGCTTCCTGTAGCCGCATGGCGTTCGTACTTAAATATGGAACTAACCATTCCAATTTTCGCTGTCTCTTATACACATCTCCGAGCCCAC
+
AAABAFBAB2AAGEFGBFFGGFFHHHHG2AFFFBGHGBFFHDCGGB2EF?EGHHGGFHHFFFGFHHHGF?G0?EHFGEEGGGHGHFGB@GFHEHBGEF3CGHFGFFHG4BFHHGEDD/EGGDGHDF?GGFHHGHGDE/>/>FEE
@M02034:409:000000000-BFKT7:1:1101:10198:25992 1:N:0:25
AAAGTCGAGGTGCCTAAAGTGGCAACCCAGACTTGTGGGGTGGTTGGTGGTGTAGAGCTTCCTGTAGCCGCATGGCGTTCGTACTTAAATATGGAACTAACCATTCCAATTTTCGCTGTCTCTTATACACATCTCCGAGCCCACGAGACT
+
CCCCCFCCCCCCGGGGGGGGGGGHHHHGGHHGHHHHHGGG2EEFFGGGGGFFHGHHHHHHHGHHHHHHHGGGGGHHGGGGGFFHHHHHHHHHHHHHGHHHHHGGHHHGHHHHHHGGGFFFHHHHHFFGHHFGHHHED?CCFEGGGGGGGH
@M02034:409:000000000-BFKT7:1:1101:15109:25993 1:N:0:25
AAAGTCGAGGTGCCTAAAGTGGCAACCCAGACTAAGAATGAGGTTGGTGGTGTAGAGCTTCCTGTAGCCGCATGGCGTTCGTACTTAAATATGGAACTAACCATTCCAATTTTCGCTGTCTCTTATACACATCTCCGAGCCCACGAGACT
+
CCCCCFCBCBCCGGGGGGGGGGGHHHHGGHHGHHHHHHHHHHHHHHGGGGGFGHHGHHHHHHHHHHHHHGGGGGHHGGGGGGHHHHHHHHHHHHHHHHHHHHHHHHGHHHHHHHGGGGGHHHHHHHFHHHHHGHHGGFGGGGHGGGGGGH
@M02034:409:000000000-BFKT7:1:1101:9802:26010 1:N:0:25
AAAGTCGAGGTGCCTAAAGTAACCCAGACTGGGAGTACTGTTGGTGGTGTAGAGCTTCCTGTAGCCGCATGGCGTTCGTACTTAAATATGGAACTAACCATTCCAATTTTCGCTGTCTCTTATACACATCTCCGAGCCCACGAGACTAAG
+
BCCCBFCCCDCCGGGGGGGGGGHHHGHGGHHHGGGGHHHHHHHGGGGGGGHHHHHHHHHHHHHHHHGEFGEHGGEGGGGHHHHHHHHHHHHHHHHHGHHHHHHHHFGHHHFGGGGGHHHHHHHHHFHHHHHHHGDGGGGHGGGGGGHHHH
@M02034:409:000000000-BFKT7:1:1101:8788:26016 1:N:0:25
AAAGTCGAGGTGCCTAAAGTGGCAACCCAGACTGGGGGTTGGGTTGGTGGTGTAGAGCTTCCTGTAGCCGCATGGCGTTCGTACTTAAATATGGAACTAACCATTCCAATTTTCGCTGTCTCTTATACACATCTCCGAGCCCACGAGACT
+
BBBBBFCCCCCCGGGGGGGGGGGGHHHGGHHGH32F2AEF00AEFGGGFGFFHHHFHHHHHHHHHHHHHGCEEGHHGGGGGGHHHHGFGHFHHHDGFHFGHGGHHHHGHHHHHHGGGGGFHGHHHHHFHEDHHHHHFDFFFEHGGGGDGG
@M02034:409:000000000-BFKT7:1:1101:13283:26018 1:N:0:25
AAAGTCGAGGTGCCTAAAGTGGCAACCCAGACTCATCTGTAGAGCTTCCTGTAGCCGCATGGCGTTCGTACTTAAATATGGAACTAACCATTCCAATTTTCGCTGTCTCTTATACACATCTCCGAGCCCACGAGACTAAGGCGAATCTCG
+
CCCCCFCCBCABGGGGGGGGGGGGHHHGGHHGHHHHHHHHHGHHHHHHHHHHGHHHGGGGGHGGEEGGGHEGHGFHHHHHHGEHHHGHHHHHHHGFGHHHGEEGGFHHHHHHHHHFFGHHHFFGFGGCFHGGFGGFGGFFHHCFGGGHGA
@M02034:409:000000000-BFKT7:1:1101:14518:26037 1:N:0:25
AAAGTCGAGGTGCCTAAAGTGGCAACCCAGACTATTGATGCGGTTGGTGGTGTAGAGCTTCCTGTAGCCGCATGGCGTTCGTACTTAAATATGGAACTAACCATTCCAATTTTCGCTGTCTCTTATACACATCTCCGAGCCCACGAGACT
+
AAAABFBBBBAAFGGGGGGGGDFHGHHCGD2FHHGHHHFDGGGGGGGGFDEFH3B5BFFHHFHHGFFDHEC0EFHFGEGGGF11?FFF3BGGGFBGFHHF3?FFFFHBGFFHH4/EEEEFFGGF1F2?GHBGGGHFG@CCGGEGG@DCGH
@M02034:409:000000000-BFKT7:1:1101:8544:26044 1:N:0:25
AAAGTCGAGGTGCCTAAAGTGGCAACCCAGACTTGGGAGCAGGTTGGTGGTGTAGAGCTTCCTGTAGCCGCATGGCGTTCGTACTTAAATATGGAACTAACCATTCCAATTTTCGCTGTCTCTTATACACATCTCCGAGCCCACGAGACT
+
BBBAAFBABBAAFGGGGGGGGBFFHFHAC2CCGGHHFFFEFFHHHFGGGEEFHEFBGFHHHFHFBFGGHGEE?EFHGGGGGFFGGHFG3GFHGFDGHGFCGHGFGDG4FGHEGFEAEAEGHHFHHFFHFGHHHHFHD?CCCAEEDCGGGH
@M02034:409:000000000-BFKT7:1:1101:22723:26050 1:N:0:25
AAAGTCGAGGTGCCTAAAGTGGCAACCCAGACTCGTGAGACTGTTGGTGGTGTAGAGCTTCCTGTAGCCGCATGGCGTTCGTACTTAAATATGGAACTAACCATTCCAATTTTCGCTGTCTCTTATACACATCTCCGAGCCCACGAGACT
+
CCCCCFCCCCCCGGGGFGGGGGGHHHHGGHHGHHGHHFGHHHHHHHHGGGGFGFHDGHHHGHHHHHGBFFGFEGHHGGGGGGHHGHHHHHHHHHFFHHHGGHGGHHFFHHHHHHGGGGGFHHHHFHGHHHHHHFHFF?GGGGHGGFFGGH
@M02034:409:000000000-BFKT7:1:1101:19246:26055 1:N:0:25
AAAGTCGAGGTGCCTAAAGTGGCAACCCAGACTCATCAGCCGGTTGGTGGTGTAGAGCTTCCTGTAGCCGCATGGCGTTCGTACTTAAATATGGAACTAACCATTCCAATTTTCGCTGTCTCTTATACACATCTCCGAGCCCACGAGACT
+
BBBBBFBBBBABGGGGGGGGGGGGFHHGGHHGHHHHHHHFHFFGGGGEFGEFGFHBGGHHHFHFFGHGHEGEGEHFEEEFEEGHHHHFHHGHHHFGFHHGHHGHHHHFGHFHHHFGGGGFGGHFGHGGFHHHHHFFECGGCGHEDFGGFH
@M02034:409:000000000-BFKT7:1:1101:21386:26062 1:N:0:25
AAAGTCGAGGTGCCTAAAGTGGCAACCCAGACTTAGAATTCTGTTGGTGGTGTAGAGCTTCCTGTAGCCGCATGGCGTTCGTACTTAAATATGGAACTAACCATTCCAATTTTCGCTGTCTCTTATACACATCTCCGAGCCCACGAGACT
+
ABAAAFAADBABGGGGGGGGGGGGHFH?FHEGGHGHB5FGDGGAFBCEGF2AAFG5FGFH5FGDAAF5F1AEEEFFG?>FEF2E1GFHBG4DFF33@@FFFHFHFHHHEEGFHHCAEFEBFGHFFGEE432CBFFDD//<BFGA/<@</F
@M02034:409:000000000-BFKT7:1:1101:21577:26063 1:N:0:25
AAAGTCGAGGTGCCTAAAGTGGCAACCCAGACTATGAATCAGGTTGGTGGTGTAGAGCTTCCTGTAGCCGCATGGCGTTCGTACTTAAATATGGAACTAACCATTCCAATTTTCGCTGTCTCTTATACACATCTCCGAGCCCACGAGACT
+
BCCCCFCCCCBBGGGGGGGGGGGGHHHGGHHGHHHHHHHHHHHHHHGFFGEFGGHFGGHHHGHFHGHGHGFEGEHFGGGGGGFHGHFFHHFHHHGHHHHGGHHHHHHHHHHHHHGGGGGHHHHHHHHHGGHHHHHHGGGGGGFGGCGGGH
@M02034:409:000000000-BFKT7:1:1101:15336:26070 1:N:0:25
AAAGTCGAGGTGCCTAAAGTGGCAACCCAGACTAATAAGTGGGTTGGTGGTGTAGAGCTTCCTGTAGCCGCATGGCGTTCGTACTTAAATATGGAACTAACCATTCCAATTTTCGCTGTCTCTTATACACATCTCCGAGCCCACGAGACT
+
CCCCCFCBCCCCGGGGGFGGGGGHHHHGGHHGHHHHHHHGGHHGGGGEFEEFHGHEGFHHFHHHHGHHHGGCGGHFGEGGGGGHGHHGHHHHHHHHFHHHFGFGHHHFFGHHHHGGGFFGHHHGGHHHHGHHHFHGFBGGGGEEGGGGGH
@M02034:409:000000000-BFKT7:1:1101:7799:26072 1:N:0:25
AAAGTCGAGGTGCCTAAAGTGGCAACCCAGACTGGGACGTCGGTTGGTGGTGTAGAGCTTCCTGTAGCCGCATGGCGTTCGTACTTAAATATGGAACTAACCATTCCAATTTTCGCTGTCTCTTATACACATCTCCGAGCCCACGAGACT
+
CCCCCFCCBCCCGGGGGGGGGGGHHHHGGHHGHHHHHHGFGGGGGGGEFGEFHHHGHHHHFHHHHHHHHGGEGGHGGGGGGGHHHHFHHHGHHHFFHHHHHHFHHHHHHHHHHHGGGGGHHHHHHHFHFHHHHHHFF@FFGGHGGGGGGH
@M02034:409:000000000-BFKT7:1:1101:10218:26073 1:N:0:25
AAAGTCGAGGTGCCTAAAGTGGCAACCCAGACTGGGGGGGTGGTTGGTGGTGTAGAGCTTCCTGTAGCCGCATGGCGTTCGTACTTAAATATGGAACTAACCATTCCAATTTTCGCTGTCTTTATACACATCTCCGAGCCCACGAGACTA
+
BBBBBFB?ADAAGGGBFFGGGGGHHHHGGGHGHHHCGGGGCCGGGG@FEDDEGGGGGGGGGGGGGGGGGGGBFFFFBFBFFFFFFFFFFFFBFFFFFFFFFFFFFFFFFFFFFFBFFFFFFFFFFFFFFEFFFFFF;?=@FFFBBBDFFB
@M02034:409:000000000-BFKT7:1:1101:16606:26075 1:N:0:25
AAAGTCGAGGTGCCTAAAGTGGCAACCCAGACTCGTCCTCCGGTTGGTGGTGTAGAGCTTCCTGTAGCCGCATGGCGTTCGTACTTAAATATGGAACTAACCATTCCAATTTTCGCTGTCTCTTATACACATCTCCGAGCCCACGAGACT
+
CCCCCFDCCCCCGGGGGGGGGGGHHHHGGHHGHHGHGGGHHGGGGGGGGGFFHHHGHHHHHHHHHHHHHGGGGGHHGGGGGGHHHHHHHHHHHHHHHHHHHHHHHHGHHHHHHHGGGGGHHHHHHHGHHHHHFHFHGCCFGGHGGGGGGH
@M02034:409:000000000-BFKT7:1:1101:8168:26075 1:N:0:25
AAAGTCGAGGTGCCTAAAGTGGCAACCCAGACTAGTGATGATGTTGGTGGTGTAGAGCTTCCTGTAGCCGCATGGCGTTCGTACTTAAATATGGAACTAACCATTCCAATTTTCGCTGTCTCTTATACACATCTCCGAGCCCACGAGACT
+
ABBBBFBBB2AAGGGFGFGGGGGHHGHGFADCGHF5DGFCHHF5FFCEF?AFG3FGGHGHBFGBGHHGGGF0EFGHCFEFGEHHHGGGHHEHHH3FCG3BFEFFHHHFEHHHHHEGGGGHHHHHGHHGHGHHHHHF/B/>/CEGFG/?EG
@M02034:409:000000000-BFKT7:1:1101:20026:26076 1:N:0:25
AAAGTCGAGGTGCCTAAAGTGGCAACCCAGACTGAGAGGAAGGTTGGTGGTGTAGAGCTTCCTGTAGCCGCATGGCGTTCGTACTTAAATATGGAACTAACCATTCCAATTTTCGCTGTCTCTTATACACATCTCCGAGCCCACGAGACT
+
AAAABFABBBAAGGGCGGGGGDFFFHHEFCDFHHCEEGE2GHGHHHGFFGEFGFG5GFHHGFHGGGBFGGGGGGHGGEGGGEBGAGHGHHFHHFBFGHFHHHHHHGHFDGHHHFEGGGEGEGGGGFBFGHHFHFFDDCGGGFHGGGGGFH
@M02034:409:000000000-BFKT7:1:1101:19751:26083 1:N:0:25
AAAGTCGAGGTGCCTAAAGTGGCAACCCAGACT
+
AAAAAFAADDAAGGGGGGGGG10B1GHECA00A
@M02034:409:000000000-BFKT7:1:1101:8155:26089 1:N:0:25
AAAGTCGAGGTGCCTAAAGTGGCAACCCAGACTAGTGATGATGTTGGTGGTGTAGAGCTTCCTGTAGCCGCATGGCGTTCGTACTTAAATATGGAACTAACCATTCCAATTTTCGCTGTCTCTTATACACATCTCCGAGCCCACGAGACT
+
BBBBBFBBBBBBGGGGFGGGGGGHGHHGGHHGHHGEGGHHFHHHHHHGGGFFGHHFHHHHHHHHHGHHHGGGGGHHGGGGEGHEHHHHHHDHHHFBFHHGHHHHHHFHHGHHHHGGGGGBHHHHGHGGHHGF?GFHG?DDGGHGGGGGGH
@M02034:409:000000000-BFKT7:1:1101:10210:26089 1:N:0:25
AAAGTCGAGGTGCCTAAAGTGGCAACCCAGACTGGGGGGGTGGTTGGTGGTGTAGAGCTTCCTGTAGCCGCATGGCGTTCGTACTTAAATATGGAACTAACCATTCCAATTTTCGCTGTCTTTATACACATCTCCGAGCCCACGAGACTA
+
CACCCFCCCCBBFGGGGGGGGGGHHHHGGHHGHHHHGGGG;@CCEGGDEGDEFFFCFCFGGGGFCFGFGDBBFFFFFADFDAFFFFFFFFFFFFBFBFFFFFFFFFFFFFFFFFFDFFDFFFFFFFFFFFFFFFFDBD=DEFFFCFDDFF
@M02034:409:000000000-BFKT7:1:1101:12356:26096 1:N:0:25
AAAGTCGAGGTGCCTAAAGTGGCAACCCAGACTACGAATCGGGTTGGTGGTGTAGAGCTTCCTGTAGCCGCATGGCGTTCGTACTTAAATATGGAACTAACCATTCCAATTTTCGCTGTCTCTTATACACATCTCCGAGCCCACGAGACT
+
AAA3AFAABB>AFBGGGGGBF4AABGBEFE22E3FEEA22AEAGFA?AFAAFG3EAF5BFH3GDFGF5GE0>EEH?E?EFE?11FG43GDB4FFDDFFHHGHHHFHHBFHGHHBEEGGCGFDBDFGGGGFH?GHHFD@GG?<FFCCGF?G
@M02034:409:000000000-BFKT7:1:1101:19013:26101 1:N:0:25
AAAGTCGAGGTGCCTAAAGTGGCAACCCAGACTTGGGGTAGGGTTGGTGGTGTAGAGCTTCCTGTAGCCGCATGGCGTTCGTACTTAAATATGGAACTAACCATTCCAATTTTCGCTGTCTCTATACACATCTCCGAGCCCACGAGACCA
+
BBBBBFAABBABGGGGGGGGGGGGHHHGGHHGHHHHHGBEFGGHHGGEFGEFHHGAGFFHFEHHHHHHHGGGGGHHGGGGGGHHGHGGHHGHHHFHHHHHHHHGHHHHGHHHHHGGGGDHFHHHHHHHHBGFFFFFCGGGFHGGDDGGGH
@M02034:409:000000000-BFKT7:1:1101:21363:26104 1:N:0:25
AAAGTCGAGGTGCCTAAAGTGGCAACCCAGACTAAGTATCGTGTTGGTGGTGTAGAGCTTCCTGTAGCCGCATGGCGTTCGTACTTAAATATGGAACTAACCATTCCAATTTTCGCTGTCTCTTATACACATCTCCGAGCCCACGAGACT
+
BBBBBFBBBBBBEGGGGGGFGFGGFE4AFGE2AGFFHFFFEFFHHHEEFEEFGBG5FFGHHEHGGFHHHEA@EEHGFEEEF?2FGHFEHHHFHHEGHHHHH0GGBHGEFHFHHFG?GGFHFHGHFHHGFGHFHHG2D/C?//?F?CCGGH
@M02034:409:000000000-BFKT7:1:1101:8981:26106 1:N:0:25
AAAGTCGAGGTGCCTAAAGTGGCAACCCAGACTGGTTC
+
AABAAF3>@DBBGFGF4GGFGGGHGHHGGCAFGG2BD5
@M02034:409:000000000-BFKT7:1:1101:20160:26109 1:N:0:25
AAAGTCGAGGTGCCTAAAGTGGCAACCCAGACTGGTTTTGCTGTTGGTGGTGTAGAGCTTCCTGTAGCCGCATGGCGTTCGTACTTAAATATGGAACTAACCATTCCAATTTTCGCTGTCTCTTATACACATCTCCGAGCCCACGAGACT
+
CCCCCFCBCCBCGGGGGGGGGGGHHHHGGHHGHHHGHHFHHHHHHHHEFGFFHHHGHHHHHHHHHHHGHGGGGGHHGGGGGFFHHHHGHHGHHHHFFGGGHHHHHHGHHHHHHHGGGGGHHHHHHHGGGHHHHHGFGGGGGGHGGGGGGH
@M02034:409:000000000-BFKT7:1:1101:18765:26115 1:N:0:25
AAAGTCGAGGTGCCTAAAGTGGCAACCCAGACTCGGGGGGGGGTTGGTGGTGTAGAGC
+
BCCCCFCCCCCCGGGGGFGFGGGHHHHGGHHGH3EE2EGGG?FF?9=;ADDE:BB/9;
@M02034:409:000000000-BFKT7:1:1101:12740:26129 1:N:0:25
AAAGTCGAGGTGCCTAAAGTGGCAACCCAGACTCTGCTGAGTGTTGGTGGTGTAGAGCTTCCTGTAGCCGCATGGCGTTCGTACTTAAATATGGTACTAACTATTCCTATTTTCGCTGTCTCTTATACACATCTCGGGGCCCACGAGACT
+
BBAABFBBBBAAGGGGGGGGGGGGHHHEFHHDHHBG3GFDFFBGHGABFCFFA3D5D53BAFHFFA55BBA0EEC1>?>FE?2BFGHGFGHFG34@BBGG334BB4G44B4G?4>>E//B44B?44B4B32?FDG?F/<>@/CF@//AEH
@M02034:409:000000000-BFKT7:1:1101:16218:26136 1:N:0:25
AAAGTCGAGGTGCCTAAAGTGGCAACCCAGACTATTAAGAATGTTGGTGTGTAGAGCTTCCTGTAGCCGCATGGCGTTCGTATTTAACTATGGA
+
BBCCCFCBCCCCGGGGGGGGGGGHHHHGGHHGHFFHB5F55BGH5FAAFG2B5D5D533B35BF5GH3E00AAEG>E01>EH3BFGH4FHE43B
@M02034:409:000000000-BFKT7:1:1101:23091:26146 1:N:0:25
AAAGTCGAGGTGCCTAAAGTGGCAACCCAGACTGGGCAGTTGGTTGGTGGTGTAGAGCTTCCTGTAGCCGCATGGCGTTCGTACTTAAATATGGAACTAACCATTCCAATTTTCGCTGTCTCTTATACACATCTCCGAGCCCACGAGACT
+
>1>>A31ADD?AFFFGGGGGG1F0FGHCCGCGHCCHGFAGHFHGHCEGEEEFGFG2FFHHHFHDFGFFHEEEFGHHGGGGEEBG/GGGHHBGHHBFFHFHHFHHHHHEHGGHHF/EGGEDGGG2FG2BFGFGHFGFCCCGGGGFGGCEFF
@M02034:409:000000000-BFKT7:1:1101:21663:26154 1:N:0:25
AAAGTCGAGGTGCCTAAAGTGGCAACCCAGACTTTTCTGGATGTTGGTGGTGTAGAGCTTCCTGTAGCCGCATGGCGTTCGTACTTAAATATGGAACTAACCATTCCAATTTTCGCTGTCTCTTATACACATCTCCGAGCCCACGAGACT
+
BBBBBFBBBBAACFGGFGGDFGGHHHHEFHHGHHHHHHHHFGHGHHHFFGAFFFGGHHHHHHHHHHHFGFEEGGHHFGGEFGHHHHHEHHGHHHDFHHHFHHGHHHFHHHHHHHGGGGGHHHHHHHFHHFHHHHHFF/DCGFEGGFGGGH
@M02034:409:000000000-BFKT7:1:1101:10245:26160 1:N:0:25
AAAGTCGAGGTGCCTAAAGTGGCAACCCAGACTAATCCTCCGGTTGGTGGTGTAGAGCTTCCTGTAGCCGCATGGCGTTCGTACTTAAATATGGAACTAACCATTCCAATTTTCGCTGTCTCTTATACACATCTCCGAGCCCACGAGACT
+
CCCCCFCCDBBCGGGGGGGGGGGHHHHGGHHGHHHGHHHGHG?EEG01AAEFHDG5FBBE5BFFB5D5AEF0EFF1/?EE1E2FGHHHFHHBFG33BCFG303FG4G4BGFHHF/EE?<FFFHGGH3DBC2?FGFFGCD?/?FFGGGGGH
@M02034:409:000000000-BFKT7:1:1101:21325:26171 1:N:0:25
AAAGTCGAGGTGCCTAAAGTGGCAACCCAGACTGAGAATCTGGTTGGTGGTGTAGAGCTTCCTGTAGCCGCATGGCGTTCGTACTTAAATATGGAACTAACCATTCCAATTTTCGCTGTCTCTTATACACATCTCCGAGCCCACGAGACT
+
BBBBBFABBBAAFGGGGGGGGFGHHHHGGHGGHHGAAGFGHHHFGEFGFGEFGHG5FGHHFFGFFGHFHEEEEFHHFGGFEEGHHHHGHHBGHHGFHHHEHHFHHGFFFHFHHGGGGGGHFHHHHGFGGHGGHHBFA>CBCGHFD/@EDG
@M02034:409:000000000-BFKT7:1:1101:20837:26180 1:N:0:25
AAAGTCGAGGTGCCTAAAGTGGCAACCCAGACTTCTCAGCTTGTTGGTGGTGTAGAGCTTCCTGTAGCCGCATGGCGTTCGTACTTAAATATGGAACTAACCATTCCAATTTTCGCTGTCTCTTATACACATCTCCGAGCCCACGAGACT
+
BBCCCFCBCCBCGGGGGGGGGGGHHHHGGHGGHHHHFHHHHHHHHHEGFGEFFFHFGFGHHHHHHGFFGEGFGGFBEFFGGFFGHHGHHHGHHHFBGGHFH1GFGGHHHHHHHHGGGGGHHHHHHHFFBHHHGGFDBCGGGGHGGGGGDH
@M02034:409:000000000-BFKT7:1:1101:17682:26192 1:N:0:25
AAAGTCGAGGTGCCTAAAGTGGCAACCCAGACTGATCCGGGGGTTGGTGGTGTAGAGCTTCCTGTAGCCGCATGGCGTTCGTACTTAAATATGGAACTAACCATTCCAATTTTCGCTGTCTCTTATACACATCTCCGAGCCCACGAGACT
+
BBAABFBBBBABGGGGGGGGGFGFFHHGGHHEGHFHHHHGGGGEEGGGGG?FGHHDGHGHFFHFHFHFGFGGGGHHGFGGFGFGHHFGFHBGHFGFHHHHHGGHHHHGHHHHHHGGGGD1GHGFFGFGBCGGBBGFE-@?AGHEFFCEGH
@M02034:409:000000000-BFKT7:1:1101:23030:26192 1:N:0:25
AAAGTCGAGGTGCCTAAAGTGGCAACCCAGACTAAGAAGACGGTTGGTGGTGTAGAGCTTCCTGTAGCCGCATGGCGTTCGTACTTAAATATGGAACTAACCATTCCAATTTTCGCTGTCTCTTATACACATCTCCGAGCCCACGAGACT
+
ABBABFBBBBABGGGGGGGGGGGGGHHGGHHGHHHHFHFGHFAEGGGEFEBFHFGBF5GGHFGFGHHGHF>EEFHGGEGFFEFEGHFFHHFHHHDGHHHHHHHHHHGHHHHHHGGFFGEGFHHGFHHHGHGHHHGFECGGGGHGGCDGGH
@M02034:409:000000000-BFKT7:1:1101:16788:26199 1:N:0:25
AAAGTCGAGGTGCCTAAAGTGGCAACCCAGACTGGGAAGCAGGTTGGTGGTGTAGAGCTTCCTGTAGCCGCATGGCGTTCGTACTTAAATATGGAACTAACCATTCCAATTTTCGCTGTCTCTTATACACATCTCCGAGCCCACGAGACT
+
BBCCBFCCCBBCGGGGGGGFGGGHHHHGGHHGHHHHHHGHHHHBGHGEFGBFGHHGGGHHFHHHHHHHHGFEEGHHGFGGGGHHHHHGFGFHHHGGFHHHGHHHHHHHHHHHHGGGGGEFHHHHGHFHFHHHHHFHGGGCGGFGGGCGGH
@M02034:409:000000000-BFKT7:1:1101:24006:26201 1:N:0:25
AAAGTCGAGGTGCCTAAAGTGGCAACCCAGACTGATGGGACGGTTGGTGGTGTAGAGCTTCCTGTAGCCGCATGGCGTTCGTACTTAAATATGGTACTAACCATTCCAATTTTCGCTGTCTCTTATACACATCTCCGAGCCCACGAGACT
+
CCCCCFBCCCCCGGGGGGGGGGGHHHHGGHHGHHBHHH2GA2AAAEE1A1FFF3F5FF3GAFDF@5B@FAE0EEC1>?EF?E2??GHEFGG4GD44BFGHB?3FGBHD4F3FGD/EE/?FFHGDBFBFHE2FGFHBD/>>//=F/>@EAF
@M02034:409:000000000-BFKT7:1:1101:12187:26202 1:N:0:25
AAAGTCGAGGTGCCTAAAGTGGCAACCCAGACTACTAGTTAGGTTGGTGGTGTAGAGCTTCCTGTAGCCGCATGGCGTTCGTACTTAAATATGGAACTAACCATTCCAATTTTCGCTGTCTCTTATACACATCTCCGAGCCCACGAGACT
+
BBBBBFBBBBBBGGGGGGGGGGGHHHHGGHHGHHBGGFGGHHHHHHGGFDFFHGHHHFHHHGHHHHHHHGGFEGHHGGGGGFFHGHFGHHGHHHGHGHHHHHFHHHHHHHHHHFGGGGEGGFHHHHGHGHHHFHHFGCFGGGGGGGGGGH
@M02034:409:000000000-BFKT7:1:1101:8517:26203 1:N:0:25
AAAGTCGAGGTGCCTAAAGTGGCAACCCAGACTCCTCCGCCTGTTGGTGGTGTAGAGCTTCCTGTAGCCGCATGGCGTTCGTACTTAAATATGGAACTAACCATTCCAATTTTCGCTGTCTCTTATACACATCTCCGAGCCCACGAGACT
+
CCCCCFCBCCCBGGGGGGGGGGGHHHHGGHHGHCBDGEAEEEHHHHHGFGEFHHHHHHHHHHHHHHHHHGGGGGHHGGGGGGHHHHGHHHHHHHHHGHGHHHHHHHFHGGHHHHGGGGGHHHHHHHHHFGFHGHFHGGCCFFGGGGGGGD
@M02034:409:000000000-BFKT7:1:1101:10782:26206 1:N:0:25
AAAGTCGAGGTGCCTAAAGTGGCAACCCAGACTAATAAGAATGTTGGTGGTGTAGAGCTTCCTGTAGCCGCATGGCGTTCGTACTTAAATATGGAACTAACCATTCCAATTTTCGCTGTCTCTTATACACATCTCCGAGCCCACGAGACT
+
CCCCBFCCCCBCGGGGGGGGGGGHHHHGGHHGHGFHHFHCBBGHHHHGFGGGHHHHHHHHHHHHHHHHHGGGGGHHGGGGGGHHHHGGHHFHHHHGHHHGHHHHHHHHFGHHHEECEGFFHHHHFHHF?C2FCGHFDBFCGEHGGGGFGF
@M02034:409:000000000-BFKT7:1:1101:24021:26210 1:N:0:25
AAAGTCGAGGTGCCTAAAGTGGCAACCCAGACTGATGGGACGGTTGGTGGTGTAGAGCTTCCTGTAGCCGCATGGCGTTCGTACTTAAATATGGAACTAACCATTCCAATTTTCGCTGTCTCTTATACACATCTCCGAGCCCACGAGACT
+
ABABAFBBBDAAGGGGGFGFGGGFGDHGGHHGHF3DFCGFG2EEFGGEEG1FGGHGGBHHHFHHHHHHHGGGGGHHEEGFEACGGHBFHHFHFFFECFFFGCGHFHGHFHHHHFGGGGDHHFHHBGGHFFFHGGGDE/DDFGHEF/@EEF
@M02034:409:000000000-BFKT7:1:1101:24082:26219 1:N:0:25
AAAGTCGAGGTGCCTAAAGTGGCAACCCAGACTA
+
>>A1AD1A>>A1BFGGGEFGGBBFGHHGGCCFGC
@M02034:409:000000000-BFKT7:1:1101:21704:26220 1:N:0:25
AAAGTCGAGGTGCCTAAAGTGGCAACCCAGACTCCGCCTCATGTTGGTGGTGTAGAGCTTCCTGTAGCCGCATGGCGTTCGTACTTAAATATGGAACTAACCATTCCAATTTTCGCTGTCTCTTATACACATCTC
+
BBBBBFB?DBBBGGGGGGGGGGFHHHHGGGHGHHG22EE2BDGHFH2AFEGGHFHEHHHHGHHGEFHE3EE0EEFGFEEGFEFEEGHFBGHFHGBFEFHHFCGGHGHDDGHHHG/EE/?FFHGF3BFGH?FGGDG
@M02034:409:000000000-BFKT7:1:1101:24099:26230 1:N:0:25
AAAGTCGAGGTGCCTAAAGTGGCAACCCAGACTAGGGAGGATGTTGGTGGTGTAGAGCTTCCTGTAGCCGCATGGCGTTCGTACTTAAATATGGAACTAACCATTCCAATTTTCGCTGTCTCTTATACACATCTCCGAGCCCACGAGACT
+
BBBBBFBBBBAAGGGGGGGGGGGHGHHGGHHGHHHHHHFGEHHHHHHGGGFFGHHFGHHHHHHHHGHHHGGGGGHHGGGGGGFHHHHFHHHHHHFFHHGHGHFHGHGHFHHHHHGGGGGGHHHHGHHHFHGHHHGHD>@CFGHGGGGGGH
@M02034:409:000000000-BFKT7:1:1101:23899:26234 1:N:0:25
AAAGTCGAGGTGCCTAAAGTGGCAACCCAGACTGGGCCTTGGGTTGGTGGTGTAGAGCTTCCTGTAGCCGCATGGCGTTCGTACTTAAATATGGAACTAACCATTCCAATTTTCGCTGTCTCTTATACACATCTCCGAGCCCACGAGACT
+
ABBABFAABBAAGGGFGGGGFGGHGGFGGHHGHHGHHHGHGGHACEGBFEAFGFGAF5GHBGEGGBHDFEEEFGGFE?E?E?2?FGFFFFEGGH33?GBG3F3FGFBFGHHHHFE/?FEGHGHHFGFDFB2FFGDFE<D@@FFFFCDG?<
@M02034:409:000000000-BFKT7:1:1101:14738:26236 1:N:0:25
AAAGTCGAGGTGCCTAAAGTGGCAACCCAGACTCCTCCTCCTGTTGGTGGTGTAGAGCTTCCTGTAGCCGCATGGCGTTCGTACTTAAATATGGAACTAACCATTCCAATTTTCGCTGTCTCTTATACACATCTCCGAGCCCACGAGACT
+
BBBBBFBBBBABFAFFGBGGFFE4FGHGGH2CGGFFGHHFHGFGGHHGCEFFG3F5BDGHDBFFBGGDGDFEEEHEEFEGGEFHHH@FGFGGHHFF@GGHF0FGHDFFGGEHH?EDGGEGHDGFFFD2B?11F1FFECC//FEE??DGGG
@M02034:409:000000000-BFKT7:1:1101:10145:26242 1:N:0:25
AAAGTCGAGGTGCCTAAAGTGGCAACCCAGACTCGTCTTGCGGTGGTGGTGTAGAGCTTCCTGTAGCCGCATGGCGTTCGTACTTAAATATGGAACTAACCATTCCAATTTTCGCTGTCTCTTATACACATCTCCGAGCCCACGAGACTA
+
AABBBFBBDBBAFGGGGGGFGGGGFGHGGHHGHHGHGHGHHGGEGGEFGBFGGGFHHHHGFHHFHHHHFCEGFHFEEEFFE?EHHGHHGGHHHHHGHFHGHGHHFHFGHHHHFEGGGGHHHHHHHFFHHHHHHHGFGGGCGGFGGGDDHF
@M02034:409:000000000-BFKT7:1:1101:8752:26243 1:N:0:25
AAAGTCGAGGTGCCTAAAGTGGCAACCCAGACTCCGCGGGGTGTTGGTGGTGTAGAGCTTCCTGTAGCCGCATGGCGTTCGTACTTAAATATGGAACTAACCATTCCAATTTTCGCTGTCTCTTATACACATCTCCGAGCCCACGAGACT
+
BBBBBFABBDABGGGFFGGGGFFGBGHGGCGFGHHGGGAEGGGGGEHGGFEFHHHGFHHHFFHHGHHHHGGCGGHHGGGGGGHHHHHFDHGHFHHHGHGFHHHHHHFHGGHHHHFGGEGHFHFHHGBFHGGHGHGFDDGGGGHGCC-CDG
@M02034:409:000000000-BFKT7:1:1101:15766:26252 1:N:0:25
AAAGTCGAGGTGCCTAAAGTGGCAACCCAGACTCTGTCGAGGGTTGGTGGTGTAGAGCTTCCTGTAGCCGCATGGCGTTCGTACTTAAATATGGAACTAACCATTCCAATTTTCGCTGTCTCTTATACACATCTCCGAGCCCACGAGACT
+
BAABBF@ABDAAGGGGFAFEGGGGHHHGGHHGHGHHGHGGGGGEHGGEFE1FGGFFGGHHFHHHGFGFHGFGGGHHGGGGGGGFHHGFHHGFGGGFHHFFGCGGFGGFFHHGGHGGGGGHF3GHHHFFDFFH2GG2A/CCFFHGGGCEDH
@M02034:409:000000000-BFKT7:1:1101:8747:26262 1:N:0:25
AAAGTCGAGGTGCCTAAAGTGGCAACCCAGACTCCGCGGGGTGTTGGTGGTGTAGAGCTTCCTGTAGCCGCATGGCGTTCGTACTTAAATATGGAACTAACCATTCCAATTTTCGCTGTCTCTTATACACATCTCCGAGCCCACGAGACT
+
BBCBBFCBCCBCGGGGGGGGGGGHHHHGGHHFHHHGGGGGGEGGGHHEFEBFGGHGGGHHHGHFFGGGHEEEFGHGEEGFEEGHHHHFHHFHHHFDGHHFGHHGHHGHHHHHHHGGGGGGHHHHHFEFFGGHHHFFCCGFCEHEGGGGFH
@M02034:409:000000000-BFKT7:1:1101:19251:26267 1:N:0:25
AAAGTCGAGGTGCCTAAAGTGGCAACCCAGACTTCGCCGACTGTTGGTGGTGTAGAGCTTCCTGTAGCCGCATGGCGTTCGTACTTAAATATGGAACTAACCATTCCAATTTTCGCTGTCTCTTATACACATCTCCGAGCCCACGAGACT
+
BBAABBAABBABFGGGGGGGGFEFBGHEDHEGHHGAEEEEEE1FGEEAFEBFFBEAG5FGH3GFFGFHFEE?EEHGE>ECEEBFCGEBFGFGG??3BFFGHABGGHHFFHFHFFEGFDDFFHHHHDFGHHHHEGHHEBDCG/GECCGGFG
@M02034:409:000000000-BFKT7:1:1101:13148:26269 1:N:0:25
AAAGTCGAGGTGCCTAAAGTGGCAACCCAGACTAAGAAGAAGGTTGGTGGTGTAGAGCTTCCTGTAGCCGCATGGCGTTCGTACTTAAATATGGAACTAACCATTCCAATTTTTCGCTGTCTCTTATACACATCTCCGAGCCCACGAGAC
+
BBBBBFBBBBABGGGGFGGGGGGHHHHGGHHGHHHHHHHHHGHHHHGFFFFFHHHFHHHHHFHFHHHHHGGFFGHHGGGGGGGHHHHHHHHHHHHHGHHHHHHHHHGHHHHHHHHGGGGGGHHHHHHHFGFHHHHHHGCCGDGHGGGGGD
@M02034:409:000000000-BFKT7:1:1101:13245:26269 1:N:0:25
AAAGTCGAGGTGCCTAAAGTGGCAACCCAGACTAAGACGACTGTTGGTGGTGTAGAGCTTCCTGTAGCCGCATGGCGTTCGTACTTAAATATGGAACTAACCATTCCAATTTTCGCTGTCTCTTATACACATCTCCGAGCCCACGAGACT
+
CCCCCFCBCCCCGGGGGGGGGGGHHHHGGHHGHHHGHHFCGEEGHHHEFDGFHGHHHHHHHHHHHHHGFGFEGGHHGGGGGFFGGHHGFGGHHHEHHGFGHHHGHFGDFGHHHGFGGGGHHHHH3FGHGHFHGHGFGB@DGEHGCCGGGG
@M02034:409:000000000-BFKT7:1:1101:16150:26271 1:N:0:25
AAAGTCGAGGTGCCTAAAGTGGCAACCCAGACTGATTATTTTGTTGGTGGTGTAGAGCTTCCTGTAGCCGCATGGCGTTCGTACTTAAATATGGAACTAACCATTCCAATTTTCGCTGTCTCTTATACACATCTCCGAGCCCACGAGACT
+
BBCBBFCBCCBAGGGGGGGGGGGHHHHGGHHGHHHHHHHHHHHHHHHGFGGGGFGDGEFFHHHHGGFGHEEEEEH1FBEFFFEGHHHGFHHFHH3FCGGHCF@FGGFBFGEHB4>EFFEGBGGEEE4BFG2CFGFBE?CCFGHGCCCGGH
@M02034:409:000000000-BFKT7:1:1101:12882:26276 1:N:0:25
AAAGTCGAGGTGCCTAAAGTGGCAACCCAGACTGAGAATCCGGTTGGTGGTGTAGAGCTTCCTGTAGCCGCATGGCGTTCGTACTTAAATATGGAACTAACCATTCCAATTTTCGCTGTCTCTTATACACATCTCCGAGCCCACGAGACT
+
ABA3AFBBBBABGGGGGGGFGFDFFGHEFHEGHHGHHGHGHGGGEEG?EEBFGHHEGGGHHHHGGGFHHGEEFGHHGGGGGGFHEHFFHHEFGGGHHHHHHFHHHHFFGGHHHFEGGGGHBGFHBGGGFGGGFGFFG/DCGCHFGACEDG
@M02034:409:000000000-BFKT7:1:1101:21037:26280 1:N:0:25
AAAGTCGAGGTGCCTAAAGTGGCAACCCAGACTCCTTTTCGGGTTGGTGGTGTAGAGCTTCCTGTAGCCGCATGGCGTTCGTACTTAAATATGGAACTAACCATTCCAATTTTCGCTGTCTCTTATACACATCTCCGAGCCCACGAGACT
+
BBCCBFCCCCCCGGGGGGGGGGGHHHHGGHHFHHHHGHHHGGGAFGGAAEEEFFFBEDGHBGFHGHHGFFGEEGFAEBEEEEFGGGGFDGGFHG3BGGHHFFBGHGBGHHFHH?EEGGGHFHHHFGBGHHFHFHHGE?DFDGHGFGCGGH
@M02034:409:000000000-BFKT7:1:1101:12747:26296 1:N:0:25
AAAGTCGAGGTGCCTAAAGTGGCAACCCAGACTCATGTTATGGTTGGTGGTGTAGAGCTTCCTGTAGCCGCATGGCGTTCGTACTTAAATATGGAACTAACCATTCCAATTTTCGCTGTCTCTTATACACATCTCCGAGCCCACGAGACT
+
BBBBBFBBBBBBGGGDEFGFGGGHHHHGGHHGHHHHHHHHHHHHHGGEEGEFGFGFGGHHHHHHHHHHHGGGGGHHGGGGGGHHHHGFHHHHHHHHGGFHGHHHHHGGGHHHHGGGGGGHHHHHGGGHGHFHHHGDECGGGGHGG?CFGH
@M02034:409:000000000-BFKT7:1:1101:7385:26297 1:N:0:25
AAAGTCGAGGTGCCTAAAGTGGCAACCCAGACTGGGAAGCCGGTTGGTGGTGTAGAGCTTCCTGTAGCCGCATGGCGTTCGTACTTAAATATGGTACTAACCATTCCAATTTTCGCTGTCTCTTATACACATCTCCGAGCCCACGAGACT
+
CCCCCFCCBCBCGGGGGGGGGGGHHHHGGHHGHHGFFCEGFGGGGGGAA1FAA3D5DAB35FGGG5@53?E0EA?1/>>??>2?FGGDDGFEB?44F?GG303B?4B4?D3GD4</E</B?3D?3??3B?B2@FG2C/CDC//F@/@E.G
@M02034:409:000000000-BFKT7:1:1101:22763:26314 1:N:0:25
AAAGTCGAGGTGCCTAAAGTGGCAACCCAGACTGGGTAGGAGGTTGGTGGTGTAGAGCTTCCTGTAGCCGCATGGCGTTCGTACTTAAATATGGAACTAACCATTCCAATTTTCGCTGTCTCTTATACACATCTCCGAGCCCACGAGACT
+
AAAAAFBBBBBBGGGGGGGGGGGHFGFEFHHGHHHHHHGGFHEFHHEFGG1FGGFFGHHHHHHGFGFHHGGGGGHGGGGEGF2CFGDBFGDFGFFHGHGGFAGGHHFEHHGHHEEEEEFFHFHHFHGH?GHHFHGHFF?CGGEFCGFEGH
@M02034:409:000000000-BFKT7:1:1101:9900:26317 1:N:0:25
AAAGTCGAGGTGCCTAAAGTGGCAACCCAGACTAATAATCATGTTGGTGGTGTAGAGCTTCCTGTAGCCGCATGGCGTTCGTACTTAAATATGGAACTAACCATT
+
BAABAFBBBBBBGGF54FFGGGGFFGHGEHFFHFGHFGHHBFHFDFFGGCGEH3D5DFGH5GFHAEH5DDC0EEFAEGGGGEFHEGFFFGHBGE33FGHFCG3BG
@M02034:409:000000000-BFKT7:1:1101:9444:26319 1:N:0:25
AAAGTCGAGGTGCCTAAAGTGGCAACCCAGACTT
+
CCCCCFCCCCCCGGGGGGGGGGGHHHHGGH22B5
@M02034:409:000000000-BFKT7:1:1101:7328:26326 1:N:0:25
AAAGTCGAGGTGCCTAAAGTGGCAACCCAGACTCGGGGGCATGTTGGTGGTGTAGAGCTTCCTGTAGCCGCATGGCGTTCGTACTTAAATATGGAACTAACCATTCCAATTTTCGCTGTCTCTTATACACATCTCCGAGCCCACGAGACT
+
CCCCCFCCCCCCGGGGGGGGGGGHHHHGGHAFGHDGGGGGEGHHHHHEFGGFFBFDDBGGBHGHHFGDFEFEEGH1EEEFFFBGHHHFHHGHGG33FGHHFF2BGDFGDFGHF?BEEFEGHHFD@F??FFGFHHHBE@@DDFHGFGGGDH
@M02034:409:000000000-BFKT7:1:1101:21472:26332 1:N:0:25
AAAGTCGAGGTGCCTAAAGTGGCAACCCAGACTTGGCCTCCTGTTGGTGGTGTAGAGCTTCCTGTAGCCGCATGGCGTTCGTACTTAAATATGGAACTAACCATTCCAATTTTCGCTGTCTCTTATACACATCTCCGAGCCCACGAGACT
+
CCCCCFCCCCCBGGGGGGGGGGGHHHHGGHHGHHHGHHHHHHHGHHFFFGEFHHHGHHHHHHHHHHHGHGGGGGHHGGGGGGHHHHHHHHGHHHHEHHHFHHFHHFHHHHHHHGGGGGGGHFHHHHGHEGHGHHFHGCGDGGHGGCCGGH
@M02034:409:000000000-BFKT7:1:1101:23461:26345 1:N:0:25
AAAGTCGAGGTGCCTAAAGTGGCAACCCAGACTTGTGTTCAGGTTGGTGGTGTAGAGCTTCCTGTAGCCGCATGGCGTTCGTACTTAAATATGGAACTAACCATTCCAATTTTCGCTGTCTCTTATACACATCTCCGAGCCCACGAGACT
+
CCCCCFAABCCCGGGGGGGGGGGHHHHGGHHGHHHHFGFGGHGHHHGGFEFFGGHFHHHHHHHHHHHGDEGEFGF1>EEGDFCGFHHHFHGFGG3@FEHF3?3BFFF4GG3GF?EFGEFHBGHF4FHFHHHFHHHEF/DGCGHGC??ADF
@M02034:409:000000000-BFKT7:1:1101:7280:26347 1:N:0:25
AAAGTCTATTTGCCTAAAGTGGCAACCCAGCCTCCGCCGCAGGTTGGTGGTGTAGAGC
+
CCCCCFBFBBFFGGGGGGGGGGGHHHHGGH42ABAAAEEE2EEH3AA111BA13D555
@M02034:409:000000000-BFKT7:1:1101:18816:26356 1:N:0:25
AAAGTCGAGGTGCCTAAAGTGGCAACCCAGACTCCGGCTCCTGTTGGTGGTGTAGAGCTTCCTGTAGCCGCATGGCGTTCGTACTTAAATATGGAACTAACCATTCCAATTTTCGCTGTCTCTTATACACATCTCCGAGCCCACGAGACT
+
CCCCCFCCCCCBGGGGGGGGGGGHHHHGGHHGHHHGGGGGGHHHHHHEFGGGHHHGHHHHHHHHHHHHHGGFGGHHGGGGGGGHHHGEGHGHHHHHGHHHHHHHHHHHHHHHHHGGGGGHHHHHHHFHHFHHHHFHG?CGGGGGGGGGGH
@M02034:409:000000000-BFKT7:1:1101:18328:26358 1:N:0:25
AAAGTCGAGGTGCCTAAAGTGGCAACCCAGACTCAGCATCCGGTTGGTGGTGTAGAGCTTGCGGT
+
BBBBAFBBBBBBGGGGGGFGGGGHGDHEAF2AA33B3AF33EFGFEE1A1E113D555B33A00?
@M02034:409:000000000-BFKT7:1:1101:13929:26360 1:N:0:25
AAAGTCGAGGTGCCTAAAGTGGCAACCCAGACTCAGTATCCGGTTGGTGGTGTAGAGCTTCCTGTAGCCGCATGGCGTTCGTACTTAAATATGGAACTAACCATTCCAATTTTCGCTGTCTCTTATACACATCTCCGTGCCCACGAGACT
+
CBCCBFCCCDAAGGGGGGGGGGGHHHHGGHDCHHHHFHGFHDGGGGEEE1EFGGFAFFGHHHHHHFHDF>E>EEFEG?EEEEGFGFH3FGHHHHBBFGHHBE3FFDFBGGFHG4@FEEEGHFGGBH3FFFGBFGHED//CEFHFCGGFDH
@M02034:409:000000000-BFKT7:1:1101:13947:26370 1:N:0:25
AAAGTCGAGGTGCCTAAAGTGGCAACCCAGACTCAGTATCCGGTTGGTGGTGTAGAGCTTCCTGTAGCCGCATGGCGTTCGTACTTAAATATGGAACTAACCATTCCAATTTTCGCTGTCTCTTATACACATCTCCGAGCCCACGAGACT
+
ABBBBFBBBBABGGGGGGGGGGGFHHGGGHHGHHHHHHHHHGGEEGGGGGGGHHHGGGHHHHHHHGHHHGGEGGHFGGGGGEGHHHHHHHGHGHBFGHHFFFHGHGFFFHHHHHGGGGFHHHHHHHGFBGDGCHHGFC??B/GFGGGGFH
@M02034:409:000000000-BFKT7:1:1101:12704:26374 1:N:0:25
AAAGTCGAGGTGCCTAAAGTGGCAACCCAGACTAGGCCTACTGTTGGTGGTGTAGAGCTTCCTGTAGCCGCATGGCGTTCGTACTTAAATATGGAACTAACCATTCCAATTTTCGCTGTCTCTTATACACATCTCCGAGCCCACGAGACT
+
BBCCAFCABBABGGGGGGGGGGGHHHHGGHHGHHHHHHHHHHHHHHHEFGEFHHHHFGHHHHHHHHHHHGGEGGHHEFGGGFFHHHGGHHHHGHFFGGHHHFHHHHGHHHHHHHGGGGGHHHHHHHGHFHFHGHGFC>CDGGHGGGGGGH
@M02034:409:000000000-BFKT7:1:1101:23654:26379 1:N:0:25
AAAGTCGAGGTGCCTAAAGTGGCAACCCAGACTCCTCCGTCTGTTGGTGGTGTAGAGCTTCCTGTAGCCGCATGGCGTTCGTACTTAAATATTTAACTAACCATTCCAATTTTCGCTTTCTCTTATACACATCTCCGAGCCCACGAGACT
+
AAAAAFBBCCCBGGGGFGGGGGGHHHHGGHHGHHHHHHGGHHGHHHGFGGEFGGHHHHGHHHHHGHHGHGGEGGHFGFGGGFGHHHEGFHGHGGEGFGGCHHHHHHHHHGHHHHEEFFFFHHHHHHFFBCGFFHDHDDGCGGHGGGGGDF
@M02034:409:000000000-BFKT7:1:1101:18840:26383 1:N:0:25
AAAGTCGAGGTGCCTAAAGTGGCAACCCAGACTGCGTGTCAGGTTGGTGGTGTAGAGCTTCCTGTAGCCGCATGGCGTTCGTACTTAAATATGGAACTAACCATTCCAATTTTCGCTGTCTCTTATACACATCTCCGAGCCCACGAGACT
+
BBBBBFBBBBBBGGGEFGGGFGGGGHHGGHFGHFF?EEEHFFHHHGCGGCGFEHHHHHHHHHHHHHFHHGGEEGGHGGGGGGFGHHGBFGGGHGH3FF3BGHEHHHFDGFHHHBEFG?EHHHHH3B?GDCBHGHFDEC/?DGGGC/ADEH
@M02034:409:000000000-BFKT7:1:1101:16354:26386 1:N:0:25
AAAGTCGAGGTGCCTAAAGTGGCAACCCAGACTGATAG
+
BCABCFCCBCCCGGGGGGGGGGGHHHHGGHHGH33D55
@M02034:409:000000000-BFKT7:1:1101:10739:26393 1:N:0:25
AAAGTCGAGGTGCCTAAAGTGGCAACCCAGACTCTGCTGCCTGTTGGTGGTGTAGAGCTTCCTGTAGCCGCATG
+
CBCCCFAADBCCGGGGGGGFGGGHHHHGGFFGCCH5B53ABG33F3AAFAEEAFG555BE5FGF5555AAEEEA
@M02034:409:000000000-BFKT7:1:1101:9347:26397 1:N:0:25
AAAGTCGAGGTGCCTAAAGTGGCAACCCAGACTAAGCATGCGGTTGGTGGTGTAGAGCTTCCTGTAGCCGCATGGCGTTCGTACTTAAATATGGAACTAACCATTCCAATTTTCGCTGTCTCTTATACACATCTCCGAGCCCACGAGACT
+
CCCDCFCCCCCCGGGGGGGGGGGHHHHGGHHGH3GBG5FG3EGEEGGEFEBFHGHEGHHHHHHHHHHHHGGGGGHHGEGGGGGHHHHGHGDGHHGFHHGFGGHHHHHFHHHHHHGGGGGFHHHHHHHHFFEHFHHHGGGGGGFGGGGGGG
@M02034:409:000000000-BFKT7:1:1101:18828:26403 1:N:0:25
AAAGTCGAGGTGCCTAAAGTGGCAACCCAGACTGCGTGTCAGGTTGGTGGTGTAGAGCTTCCTGTAGCCGCATGGCGTTCGTACTTAAATATGGAACTAACCATTCCAATTTTCGCTGTCTCTTATACACATCTCCGAGCCCACGAGACT
+
>AAABFBBDBABGFGFGFGBGFGFFFGEFGHFHHHGFGEGHGHGHHGFFGEFGFHFGGHHFFHFGHHFGEEEGGHHEEEFFFFHHHHGHHHHHHFGHHFEBF?GHGGFFHHHHHGFGGEGHHHHHHEHBFGHGHGBCCGBCFCCCCFDFB
@M02034:409:000000000-BFKT7:1:1101:10748:26410 1:N:0:25
AAAGTCGAGGTGCCTAAAGTGGCAACCCAGACTCTGCTGCCTGTTGGTGGTGTAGAGCTTCCTGTAGCCGCATGGCGTTCGTACTTAAATATGGAACTAACCATTCCAATTTTCGCTGTCTCTTATACACATCTCCGAGCCCACGAGACT
+
ABAAAFBBDBAAGGGGGGGGGGGHGHHGGHHGFHHHHHHHHHHDFGHGFEBFFGHFHHFHGHHHHFHFGE?EFGHHGGEGGGFFFHHHGHD@FHBBGFHHHHFHHHGFFGHHHHGGGGFHHHFGHHHDFHEFGGGHGGGCGAGEDFFGGH
@M02034:409:000000000-BFKT7:1:1101:8433:26427 1:N:0:25
AAAGTCTATGTGCCTAAAGTGGCAACCCAGACTGATGGGAAGGTTGGTGGTGTAGAGCTTCCTGTAGCCGCATGGCGTTCGTACTTAAATATGGAACTAACCATTCCAATTTTCGCTGTCTCTTATACACATCTCCGAGCCCACGAGACT
+
BBBCBFBFBDFFGGGGGGGFGGGHGHHGGHGEHHFHHHH2BEGGGGGEEEGFFFG5FFGHFHHHGFHEFFGCGGGFGGGGGFHHFHHFHHGHHHFDGHFGG1DGHDHFFHHHHHEGGGGHHHGHBFGEDFDGFGFDD?FGFF?FCGGGFH
@M02034:409:000000000-BFKT7:1:1101:16153:26438 1:N:0:25
AAAGTCGAGGTGCCTAAAGTGGCAACCCAGACTGAGGGTGGTGTTGGTGGTGTAGAGCTTCCTGTAGCCGCATGGCGTTTGTACTTAAATATGGAACTAACCATTCCAATTTTCGCTGTCTCTTATACACATCTCCGAGCCCACGAGAC
+
BABBAFCCCCABGGGGGGGGGGGHGHHGGHGGHHHHGGEFCEFGGHHAFE1FGGHGGDHHHHHFFDGFGEGCEGHGEEEGGFDHHHGEHGGHHHDGFHFBB?3FDFGBFHFGHFGGGF?DDFHHFFFFFBGHFFBFDCGGGGGA@C@GC
@M02034:409:000000000-BFKT7:1:1101:22452:26439 1:N:0:25
AAAGTCGAGGTGCCTAAAGTGGCAACCCAGACTCTTCTTCATGTTGGTGGTGTAGAGCTTCCTGTAGCCGCATGGCGTTCGTACTTAAATATGGAACTAACCATTCCAATTTTCGCTGTCTCTTATACACATCTCCGAGCCCACGAGACT
+
AAABBFCCCCBBGGGGGGGGGGGGGHHGGHHGGHFH5DGHHHHHHHHGGGEFHGHFHHHHHHHHGFHHHGGFGGHHGGGGFEGHHHHFHHHHHHGHHHHGGHGHHHHHHHHHHHGGGGGHHHHHGGHHHHHHHHGFFCCCGGGGGFGGGG
@M02034:409:000000000-BFKT7:1:1101:22432:26441 1:N:0:25
AAAGTCGAGGTGCCTAAAGTGGCAACCCAGACTCTTCGTCATGTTGGGGGTGTAGAGCTTCCTGTAGCCGCGTG
+
>3AAAFBBDBB4GGGFFFAFGGGCFGGGG2FFGGGB52BA2BGFEG22A0E?A3F555BB5F55B5D5@BE/>>
@M02034:409:000000000-BFKT7:1:1101:18319:26445 1:N:0:25
AAAGTCGAGGTGCCTAAAGTGGCAACCCAGACTGGGGGTGGGGTTGGTGGTGTAGAGCTTCCTGTAGCCGCATGGCGTTCGTACTTAAATATGGAACTAACCATTCCAATTTTCGCTGTCTCTTATACACATCTCCGAGCCCACGAGA
+
>AAAA5AAD?AACFDGFGFBGFG4GAGEFHHDHHDHCCEEEGGEEEEEED>FF3G3G4GHHHH@BDGFDEE/>EHFE?>FEEEG/4DFHHBFGFF3FGGCCC11FDD2BGHHBGCDEDCGBGGBGFHHECDFFGD1??D-D<<<@DCA
@M02034:409:000000000-BFKT7:1:1101:22737:26459 1:N:0:25
AAAGTCGAGGTGCCTAAAGTGGCAACCCAGACTCATCCGCCTGTTGGTGGTGTAGAGCTTCCTGTAGCCGCATGGCGTTCGTACTTAAATATGGAACTAACCATTCCAATTTTCGCTGTCTCTTATACACATCTCCGAGCCCACGAGACT
+
AAABAFBBBBAAGGGFFGGGFG2FAFGEFGEDCGGHGHEF2EHHHHHBFEBFGFHFGFGHGHHFGFHGGF0@EEG1EEGGFEEFGHFFHHHHFGBFFHGF3BDGFHHGFHHGHGEE?FEFHGFHHHFGFHHHHHFFC>C@@CC/>@GGCG
@M02034:409:000000000-BFKT7:1:1101:21476:26460 1:N:0:25
AAAGTCGAGGTGCCTAAAGTGGCAACCCAGACTACGCAGAAGGTTGGTGGTGTAGAGCTTCCTGTAGCCGCATGGCGTTCGTACTTAAATATGGAACTAACCATTCCAATTTTCGCTGTCTCTTATACACACTCCGAGCCCACGAGACTA
+
BABCAFBBBBBBGGGFGGGGGGGGHEHGFHHGGHHGAEFFGHHGHHGEFGBFFFHGGGHHHFHHGFHFHFCGGGHGEEEGFGHHHHHGGHHHGGGFGHGFGHFHHGFHHHHHHHGEGGGHGFHHFHFHEGG?HHFEGGGGGHGGGGE<G<
@M02034:409:000000000-BFKT7:1:1101:13172:26463 1:N:0:25
AAAGTCGAGGTGCCTAAAGTGGCAACCCAGACTAAGAAGGAGGTTGGTGGGTGTAGAGCTTCCTGTAGCCGCATGGCGTTCGTACTTAAATATGGAACTAACCATTCCAATTTTCGCTGTCTCTTATACACATCTCCGAGCCCACGAGAC
+
CCCCCFCCCCBCGGGGGGGGGGGHGCHGGHHGHHFGFFHFHHGEFHFAAEGAAEFHHHHHEHGGHGHHBEEECEEGCEEEAEEHEFGHFHHFHFBDGGGHEF0?EGHFHFBGHHEE/?AEGFFFHHHEHFHEFHHH2A/DG?GEFGGGFE
@M02034:409:000000000-BFKT7:1:1101:13153:26465 1:N:0:25
AAAGTCGAGGTGCCTAAAGTGGCAACCCAGACTAAGAAGGAGGTTGGTGGGTGTAGAGCTTCCTGTAGCCGCATGGCGTTCGTACTTAAATATGGAACTAACCATTCCAATTTTCGCTGTCTCTTATACACATCTCCGAGCCCACGAGAC
+
AABAAFBBBDAAGGGFGGGFGGGCFAGEGHHDEHHHHFFGBCEBAFEEFDGEEAGGHHGHGGFHGHFGHFE@EGGGHGGGFEEHHHGFHFHGEHHHEFE3CGAFFHFFFGGFHHECDEGCGFFHHFHHFGFHH2FGFD@/DGCC/ACGG?
@M02034:409:000000000-BFKT7:1:1101:9683:26482 1:N:0:25
AAAGTCGAGGTGCCTAAAGTGGCAACCCAGACTTTTTTTTTTGTTGGTGGTGTAGAGCTTCCTGTAGCCGCATGGCGTTCGTACTTAAATATGGAACTAACCATTCCAATTTTCGCTGTCTCTTATACACATCTCCGAGCCCACGAGACT
+
BBBCCFCCCCBCGGGGGGGGGGGHHHHGGHHGGHHHHGGGGGAFGHHGGGEGHHHGGHHHGHHHHHGHHEE@EGHHGGGFGGHFGHEGFHHHHHHHHHFGHHHGHHHHHHGHHHGCGGGBGFHHGHF>FF=GFGFGGCFGGGHGG?CCGH
@M02034:409:000000000-BFKT7:1:1101:9763:26492 1:N:0:25
AAAGTCGAGGTGCCTAAAGTGGCAACCCAGACTAC
+
AAA1>@>A1D>AFFFGGGGGGDEBFHH?FHGGCFG
@M02034:409:000000000-BFKT7:1:1101:11633:26497 1:N:0:25
AAAGTCGAGGTGCCTAAAGTGGCAACCCAGACTGAGCCGGGGGTTGGTGGTGTAGAGCTTCCTGTAGCCGCATGGCGTTCGTACTTAAATATGGAACTAACCATTCCAATTTTCGCTGTCTCTTATACACATCTCCGAGCCCACGAGACT
+
BBBCBFCBCCCCGGGGGGGGGGGHHHHGGHHGHFGGCFECGGGEGGGEFGEFHHHHHHHHHHHHHHHHHGGGGGHHGGGGGGHHHHHFFHFHHHHFHHHGHHHHHHHHHHHHHHGGGGGHHHHHGHGHHHHHHHHHGGCGGGHGGGGGGG
@M02034:409:000000000-BFKT7:1:1101:15516:26503 1:N:0:25
AAAGTCGAGGTGCCTAAAGTGGCAACCCAGACTGAGCCGGCTGTTGGTGGTGTAGAGCTTCCTGTAGCCGCATGGCGTTCGTACTTAAATATGGAACTAACCATTCCAATTTTCGCTGTCTCTTATACACATCTCCGAGCCCACGAGAC
+
AAAA>FAADD>>GFGGGGFBEFFFHHHGGFHFHHHHGHFGGGGGHGHBFEEEFFHFGHDGHHHHBFFFHEGGGGFGE1>FE?BGHHGHGHFFFFEHHHHHHHFHHHHGHHHFHHGGGFBGHFHHFHHHHHFFFHHHDCCCGGHG?A@D?
@M02034:409:000000000-BFKT7:1:1101:14090:26504 1:N:0:25
AAAGTCGAGGTGCCTAAAGTGGCAACCCAGACTGTTCTGAAGGTTTGGTGTAGAGCTTCCTGTAGCCGCATGGCGTTCGTACTTAAATATGGAACTAACCATTCCAATTTTCGCTGTCTCTTATGCACATCTCCGAGCCCACGAGACTAA
+
AAAA>FAAD@>>FGGFGGFBEFGHHHGGGDHEHFGHHHGHHHGBFHEGFFGGHGFFGHHHHFFGHHHEEEFEHFEEGGGBFHHHHGGGGHGGFGGHFFHHHHHHHGHHHHHB>??E?FGHHBFH3BDGGFFBGFABC<DFFF@CCGDDGG
@M02034:409:000000000-BFKT7:1:1101:21092:26505 1:N:0:25
AAAGTCGAGGTGCCTAAAGTGGCAACCCAGACTAAGAATAAGGTTGGTGGTGTAGAGCTTCCTGTAGCCGCATGGCGTTCGTACTTAAATATGGAACTAACCATTCCAATTTTCGCTGTCTCTTATACACATCTCCGAGCCCACGAGACT
+
BBBBBFABBBBBGGGGGFGGGGGHGHHGGHHGGDBGDGGFFHGHFFEEGGGFHHHBGHHHHFHFGHHHHGGEEGHHGGGGGGFHGHFDFGFHHBFFGH3FHHHHHHHH4FGHHHGGGFGFHHGHFGGFHGFFGHHDE?DFGGHGGCGGGH
@M02034:409:000000000-BFKT7:1:1101:13809:26517 1:N:0:25
AAAGTCGAGGTGCCTAAAGTGGCAACCCAGACTCCGCTTAAGGTTGGTGGTGTAGAGCTTCCTGTAGCCGCATGGCGTTCGTACTTAAATATGGAACTAACCATTCCAATTTTCGCTGTCTCTTATACACATCTCCGAGCCCACGAGA
+
>>AA>DAAD@>>4FGFFGDBADFFHHGGGDHAGHFE?EEFHFF5AFFBAEAAAFFFGBFHFFFGBFGAE>>EEEFGEE?FE?FGFHFFHGGFGFFFGBFFCGDGHGEHHHHFFFEE???DBDFEDGDFDF2F23BGDBD/CFEG?@@E
@M02034:409:000000000-BFKT7:1:1101:14471:26526 1:N:0:25
AAAGTCGAGGTGCCTAAAGTGGCAACCCAGACTGGGGGTTGGGTTTGGTGGTGTAGAGCTTCCTGTAGCCGCATGGCGTTCGTACTTAAATATGGAACTAACCATTCCAATTTTCGCTGTCTCTTATACACATCGCCGAGCCCACGAGA
+
AABA>FBBDD>>CGGGGGGBFFGHHCHGGGCFFGGHGG?FGCE1AFGGEFD1BBFFEGHHHHGHH5FFG3BEE1EFCEG/FE?GHHEGDFGGHFGGDE3BFFGHFFGHFHHGFHHCD/D/@2@FHF2FFBGF2?/?AC@<C@FFFGDGD
@M02034:409:000000000-BFKT7:1:1101:23059:26529 1:N:0:25
AAAGTCGAGGTGCCTAAAGTGGCAACCCAGACTGTTCCTGGGGTTGGTGGTGTTGA
+
AABABFBADDBBFGGGCGGGGGGGHHGGFHHFHHHGH55B3AEEEEGGA1EC11A5
@M02034:409:000000000-BFKT7:1:1101:21586:26538 1:N:0:25
AAAGTCGAGGTGCCTAAAGTGGCAACCCAGACTAATATGAATGTTGGTGGTGTAGAGCTTCCTGTAGCCGCATGGCGTTCGTACTTAAATATGGAACTAACCATTCCAATTTTCGCTGTCTCTTATACACATCTCCGAGCCCACGAGACT
+
AAA@AF?AAD>ABFFD4FGGGCGFG4GEFDHCHDBGEGH5GHFFHHH2FEAFFDFHHFFHB3FGHHHBFEE0AFHAEBEEEFHGGHFDGH4@GG3FEHDGGHHHGHEHHHHFHHG/EFGHHGGHBFGGHGFFFGGHFBD/@AGGGGGFGH
@M02034:409:000000000-BFKT7:1:1101:18854:26545 1:N:0:25
AAAGTCGAGGTGCCTAAAGTGGCAACCCAGACTTCGCCGCCGGTTGGTGGTGTAGAGCTTCCTGTAGCCGCATGGCGTTCGTACTTAAATATGGAACTAACCATTCCAATTTTCGCTGTCTCTTATACACATCTCCGAGCCCACGAGACT
+
AAAB3FBBBBBCGGGFGGGGGGGHHHHGCHGGGHHGGGGGGGGGGGGEFEEFHHGFHHHHFCHHGFGGHGG@EGHHGGGGGGHHHH4FDGGHHHHHHHFGHHFGFBBHFHHHHFFGGGFGFFHHHHFGECFFGGHF/ACCDFHGGFGGGE
@M02034:409:000000000-BFKT7:1:1101:9410:26557 1:N:0:25
AAAGTCGAGGTGCCTAAAGTGGCAACCCAGACTGCGACTAAGGTTGGTGGTGTAGAGCTTCCTGTAGCCGCATGGCGTTCGTACTTAAATATGGAACTAACCATTCAATTTTTGCTG
+
BBBBBFAADDABGGGGEGGGGFGHGHHGEGHGFG3E2AEEHBHHGHGEFEAFHFHHHHHHHHHGHHHHHGEGGGHHGGGGGGFHHHGFGGGHHHHHFHHFHHHHHF4G4FGG4<B4B
@M02034:409:000000000-BFKT7:1:1101:23497:26559 1:N:0:25
AAAGTCGAGGTGCCTAAAGTGGCAACCCAGACTAAGACGCATGTTGGTGGTGTAGAGC
+
AAABBFBBBBABGGGGGFFGGGGGGGHGGHFGF3BC3A2A2A2A5F2BEEEF13D555
@M02034:409:000000000-BFKT7:1:1101:9860:26562 1:N:0:25
AAAGTCGAGGTGCCTAAAGTGGCAACCCAG
+
AAAAAFAADDAACGGGFGGGDGFFHHCGGH
@M02034:409:000000000-BFKT7:1:1101:8568:26587 1:N:0:25
CAAGTCGAGGTGCCTAAAGTGGACCCAGACTGATTAGGTGGTTGGTGGTGTAGAGCTTCCTGTAGCCGCATGGCGTTCGTACTTAAATATGGAACTAACCATTCCAATTTTCGCTGTCTCTTATACACATCTCCGAGCCCACGAGACTAA
+
>AABBFBBBBBBGGGGGGGGGGHHHGDFAFHHHHHHHGGGGGGGGGGGGGHEG5EEHHHHHHHHHHHGGCEGHGGGGGGEGHHHGDFGHHGGBGFHHFHHHHHHHHGGGHHHGGGGGHHHHHHHGHFHFHHHHHFCGGDFHGGCCFGHHF
@M02034:409:000000000-BFKT7:1:1101:22703:26606 1:N:0:25
AAAGTCGAGGTGCCTAAAGTGGCAACCCAGTTTGAGGGTTGGTGGTGTAGAGCTTCCTGTAGCCGCATGGCGTTCGTACTTAAATATGGAACTAACCATTCCAATTTTCGCTGTCTCTTATACACATCTCCGAGCCCACGAGACTAAGGC
+
AAABBFBBBBBBFGGGEFFFGFGHFHHDGHGHHHGFHGEH?CFGGAAFGHBGGHHFHHHHHFGGFECEGHFEEGFFGHHHGBFGF4GGFEBGGHGCG@FGGHHGHHHGHG//EFHFHHH4GGFHHHFCFGFG?CFFEHFGGGGGHHFHGF
@M02034:409:000000000-BFKT7:1:1101:23224:26618 1:N:0:25
AAAGTCGAGGTGCCTAAAGTGGCAACCCAGACTCCTAGTCCGGTTGGTGGTGTAGAGCTTCCTGTAGCCGCATGGCGTTCGTACTTAAATATGGAACTAACCATTCCAATTTTCGCTGTCTCTTATACACATCTCCGAGCCCACGAGACT
+
AAA?>D>>A?ABBEGGBBFAFGGGGHHFDCEGHBBA3BEFE2AAEAA1A1AFFFGGF5GH5GHHHFFEFEEEFEGAF1EFE?EGFFHHFG4BF333BGHHHHGBBE444BGGHHEFGEEGFDGHGHEFFCBCBFFHGCCGGAGG//<<DB
@M02034:409:000000000-BFKT7:1:1101:20862:26621 1:N:0:25
AAAGTCGAGGTGCCTAAAGTGGCAACCCAGACTTTTAATCAGGTTGGTGGTGTAGAGCTTCCTGTAGCCGCATGGCGTTCGTACTTAAATATGGAACTAACCATTCCAATTTTCGCTGTCTCTTATACACATCTCCGAGCCCACGAGACT
+
BCCCCFDCCCCCGGGGGGGGGGGHHHHGGHHGHHHHGHHHCHHHHHGGFFGGHGHFGGHHFHHHHHHHHGGEEGHFFFGGFFEHGHHHHHGHHGBHHHHHHHFGHHHHFGHHHFFGGGGHFHGGFHHHHHGHHHHBGCCGCEHGGGGG?G
@M02034:409:000000000-BFKT7:1:1101:23229:26635 1:N:0:25
AAAGTCGAGGTGCCTAAAGTGGCAACCCAGACTCCTAGTCCGGTTGGTGGTGTAGAGCTTCCTGTAGCCGCATGGCGTTCGTACTTAAATATGGAACTAACCATTCCAATTTTCGCTGTCTCTTATACACATCTCCGAGCCCACGAGACT
+
CCCDCFCBBCCDGGGGGGGGGGGHHHHGGHHGHHG3FHHFHGGGGGGGGGFFHHHHHHHHHHHHHHHHHGGGGGHHGGGGGGHHHHHHHHGHHHHHFHHHHHHHHHGHFHHHHHGGGGGFHHHHHHGFH2GHCGHGGDGGGGHGGGGFGB
@M02034:409:000000000-BFKT7:1:1101:23543:26653 1:N:0:25
AAAGTCGAGGTGCCTAAAGTGGCAACCCAGACTCGTGGTAAGGTTGGTGGTGTAGAGCTTCCTGTAGCCGCATGGCGTTCGTACTTAAATAGGGAACGAAAC
+
BBBBCFCCBCBBGGGGGGGGGGGHHHHGGDHGHHGHHGHHHHHFGHGGGGFFHHHHHHHHHHHHHHHHHGGGGGHHGGGGGGGEGHHFHHF@31BGF/?F/>
@M02034:409:000000000-BFKT7:1:1101:20264:26665 1:N:0:25
AAAGTCGAGGTGCCTAAAGTGGCAACCCAGACTGGTTTGGGGGTTGGTGGTGTAGAGCTTCCTGTAGCCGCATGGCGTTCGTACTTAAATATGGAACTAACCATTCCAATTTTCGCTGTCTCTTATACACATCTCCGAGCCCACGAGACT
+
BABBBFBABBBBGGGGGFGGGGGHHHHGGHHGHHHHHHGGGGGEFGGGFGEFHHHGHHHHHHHHHGHHHGGGGGHFGEFGGGBGHHHHHHGHHHGFHHHGGHHHHHHFHHHHHHGGGGGHHHHHHHGHFHHHHHFHFFGGGGFGGGGGGH
@M02034:409:000000000-BFKT7:1:1101:12008:26667 1:N:0:25
AAAGTCGAGGTGCCTAAAGTGGCAACCCAGACTCTGGCGGGGGTTGGTGGTGTAGAGCTTCCTGTAGCCGCATGGCGTTCGTACTTAAATATGGAACTAACCATTCCAATTTTCGCTGTCTCTTATACACATCTCCGAGCCCACCGAGAC
+
BBBBBFABDBAAFGGGGGGGGGGFGEAEFHHGCHHFFCE?EEEGGEE?FE>FGFG3FFGGHCGGFGHHHG/<DGHHGDFED?2AGGF1GGFGHFBHHGHHHHHFFHHFBHHHHGDGG?CGDFGHGHHHHHHHHHHBD-@CDEGFGFABA9
@M02034:409:000000000-BFKT7:1:1101:14936:26667 1:N:0:25
AAAGTCGAGGTGCCTAAAGTGGCAACCCAGACTCCTCCTGCGGTTGGTGGTGTAGAGCTTCCTGTAGCCGCATGGCGTTCGTACTTAAATATGGAACTAACCATTCCAATTTTCGCTGTCTCTTATACACATCTCCGAGCCCACGAGACT
+
AAA?AFAA>@>AGGFGGGFFGCDHHHHDFDHGCGCHHHHHHF?EEEAAFEAFGFF5FDFGHCGF5DDFGGE>EEFGEBF1E??FFBG3EEGEGFBGHFHHE0FGGHHFFHFHHHGEGA<?BD3GFGH3F22BGBFFA@@@?FGGCGCF?>
@M02034:409:000000000-BFKT7:1:1101:14889:26675 1:N:0:25
AAAGTCGAGGTGCCTAAAGTGGCAACCCAGACTAATGTGTTTGTTGGTGGTGTAGAGCTTCCTGTAGCCGCATGGCGTTCGTACTTAAATATGGAACTAACCATTCCAATTTTCGCTGTCTCTTATACACATCTCCGAGCCCACGAGAC
+
AAAA>DAAD@>AGGGFGGFBFCGGHHHGGGGGHHHHHFFDFGHHHHHEFFEFFGFFHHGHHHHGBGFFGEGGGGGHGBEFEEGGHHHGHHGHHHGFHHHFGHFHHHHHHHHGHHGGGGEGHGHHHHFHFHGHHHHGABCBDGHFCDCDD
@M02034:409:000000000-BFKT7:1:1101:21165:26678 1:N:0:25
AAAGTCGAGGTGCCTAAAGTGGCAACCCAGACTGGGCCGATTGTTGGTGGTGTAGAGCTTCCTGTAGCCGCATGGCGTTCGTACTTAAATATGGAACTAACCATTCCAATTTTCGCTGTCTCTTATACACATCTCCGAGCCCACGAGACT
+
BBBBBF?A@DBBGGGBGBGGGGGGHHHGGHHGHHFHHHEGGGGHHHAEGG?FHFHEHGHHHHHHGHHHHGGGGGHHGGGGGGHHHHGFFGFHHFHHGHHGHHHHHHFFHHHHHHGGGDGHGHHHGHGHHHHHGHGHG/C@@FHGGGCEGG
@M02034:409:000000000-BFKT7:1:1101:14872:26686 1:N:0:25
AAAGTCGAGGTGCCTAAAGTGGCAACCCAGACTAATGTGTTTGTTGGTGGTGTAGAGCTTCCTGTAGCCGCATGGCGTTCGTACTTAAATATGGAACTAACCATTCCAATTTTCGCTG
+
>3AA3@>>>2>>AB55BFF6BBAAFA4AAAFA3BGDFBDAFCEABGFBFA1AABADDA33FF5BBBGF3BAAE>CBEB/FB1BBFEFDGHGBFB3BFCG3B13FFEFFGHH4GFEE/?
@M02034:409:000000000-BFKT7:1:1101:20866:26688 1:N:0:25
AAAGTCGAGGTGCCTAAAGTGGCAACCCAGACTTCTAATCTTGTTGGTGGTGTAGAGCTTCCTGTAGCCGCATGGCGTTCGTACTTAAATATGGAACTAACCATTCCAATTTTCGCTGTCTCTTATACACATCTCCGAGCCCACGAGACT
+
AB3AAFBBDDBBGGGGGGGGGFGHHHHEGHHGHHHHFHHGHHHHHHHGGGFFGHHFGHHHEHHGHHEDFEGEFGHHGEEFFEHHFGHEGFFHHHFFEFDGHHFHGHHHHG3GGGEGGGG3FHFHFG4BFHFFHGFHGCGCGGHFCGGGFH
@M02034:409:000000000-BFKT7:1:1101:20752:26691 1:N:0:25
AAAGTCGAGGTGCCTAAAGTGGCAACCCAGACTCCGCCGTGGGTTGGTGGTGTAGAGCTTCCTGTAGCCGCATGGCGTTCGTACTTAAATATGGAACTAACCATTCCAATTTTCGCTGTCTCTTATACACATCTCCGAGCCCACGAGACT
+
BBCCBFABBCCCGGGGGGGGGGGHHHHGGHHGHHHGGGGEFGGGFGGGGGFGHHHHHHHHHHHHHHHGHGGGGGHHGGGGGGHHHHHHHHHHHHHHHHHHHHHHHHHHHHHHHGCGGGGGHGHHHHGHHFHHHHHHGG@DFGHGGGGGGH
@M02034:409:000000000-BFKT7:1:1101:21165:26697 1:N:0:25
AAAGTCGAGGTGCCTAAAGTGGCAACCCAGACTGGGCCGATTGTTGGTGGTGTAGAGCTTCCTGTAGCCGCATGGCGTTCGTACTTAAATATGGAACTAACCATTCCAATTTTCGCTGTCTCTTATACACATCTCCGAGCCCACGAGACT
+
A3AAAFAABDAACFGGGGGGGGGGFFGDGH2AGHHHFHEEFGGHHHGEFGEFADG5FFHHB3GFGGHEGE>EEEH1E1E1??2?EGGDGHFDFGGFGHGBCGFF3?B?EGFGHGG<EEEGBFGGFFBG3BF2@@@2?/><@AEFGD?DFF
@M02034:409:000000000-BFKT7:1:1101:7885:26701 1:N:0:25
AAAGTCGAGGTGCCTAAAGTGGCAACCCAGACTCCGGGTAATGTTGGTGGTGTAGAGCTTCCTGTAGCCGCATGGCGTTCGTACTTAAATATGGAACTAACCATTCCAATTTTCGCTGTCTCTTATACACATCTCCGAGCCCACGAGACT
+
>33>3B>>>>>>BBGFCGGGGGGHHHGGGGGGHGGDGGGGBFGHFHAE1?FFC3G5EFFFFFHHHFB5EEG>EDC1@EFGGEEGGFGDGHHBGB33EGHHEF3FDBFBFGDHGBEDGDEBFGFFDGFEF2DBCGG2B@CFBEEFG/@CGH
@M02034:409:000000000-BFKT7:1:1101:11390:26706 1:N:0:25
AAAGTCGAGGTGCCTAAAGTGGCAACCCAGACTGCGATTGGGGTTGGTGGTGTAGAGCTTCCTGTAGCCGCATGGCGTTCGTACTTAAATATGGAACTAACCATTCCAATTTTCGCTGTCTCTTATACACATCTCCGAGCCCACGAGACT
+
CBCCCFCBCBBBGGGGGGGGGGGHHEHGGFHGHHHGGHHGHHGEFGGGFGEGHFHHGGHHHHHFGGHHHGGGGGHHGEGGGGHHHHFGHHHHHHHGHHGFHHHHHHHHGGHHHHGGGGFHHHHHFHHHFGFHHHHFECCCCGHGGGGGGH
@M02034:409:000000000-BFKT7:1:1101:9165:26715 1:N:0:25
AAAGTCGAGGTGCCTAAAGTGGCAACCCAGACTCAGCCGCCTGTTGGTGGTGTAGAGCTTCCTGTAGCCGCATGGCGTTCGTACTTAAATATGGAACTAACCATTCCAATTTTCGCTGTCTCTATACACATCTCCGAGCCCACGAGACTA
+
CCCCCFCCCCBBGGGGGGGFGGGGHHHGGHHGHHHHHHGGGGGGHHHGGGGGHHHHHHHHHHHHGHHGHEEEEGHHGGGGGGHHHHHHHHGHHHHHGHHHHHGHHHHHGGHHHHGGGGGGHHHGHFFFGGGHHHFGCGCCGHGGGGGGGF
@M02034:409:000000000-BFKT7:1:1101:14901:26716 1:N:0:25
AAAGTCGAGGTGCCTAAAGTGGCAACCCAGACTGGGGGGGGTGTTGGTGGTGTAGAGCTTCCTGTAGCCGCATGGCGTTCGTACTTAAATATGGAACTAACCATTCCAATTTTCGCTGTCTCTTATACACATCTCCGAGCCCACGAGAC
+
AABA>FABDD>AGGGGGGFBEFGHHHHGGGHGHGHHGGGGF@DBDFF.9DAA;/BBFFFFBFFF;BBBBDF;FA..@;;AD;B.ABFFBFFFFFBBFFFFBABFBBFFFFFFFFFBFA9;9BFB/BFBFFBFFFFBA;->DFFF;>;D?
@M02034:409:000000000-BFKT7:1:1101:10398:26721 1:N:0:25
AAAGTCGAGGTGCCTAAAGTGGCAACCCAGACTTATAATCATGTTGGTGGTGTAGAGCTTCCTGTAG
+
AA1A>D>ADDA?FGGFGGGGGFG01AFEFHAAFDDGH2FFHHHHGHF/AA/BGA1FGHFFHAF112B
@M02034:409:000000000-BFKT7:1:1101:11179:26725 1:N:0:25
AAAGTCGAGGTGCCTAAAGTGGCAACCCAGACTCCTTATACGGTTGGTGGTGTAGAGCTTCCTGTAGCCGCATGGCGTTCGTACTTAAATATGGAACTAACCATTCCAATTTTCGCTGTCTCTTATACACATCTCCGAGCCCACGAGACT
+
AAAAAD3>>AABGGGGFGGGGGFH4GHGGHHGHHHHHHHFHG?GFE2EF?EFGHHGHHHFHHHHFGHHGAEEFFHHEGGGGGBFHHFDFGFHH3DGHGHHHGHHEGFGHHHHHH/EEEGHFHHHHGHFGHFHEFGH?C//BFHG/>/AEH
@M02034:409:000000000-BFKT7:1:1101:18189:26731 1:N:0:25
AAAGTCGAGGTGCCTAAAGTGGCAACCCAGACTGGTATTTCGGTTGGTGGTGTAGAGCTTCCTGTAGCCGCATGGCGTTCGTACTTAAATATGGAACTAACCATTCCAATTTTCGCTGTCTCTATACACATCTCCGAGCCCACGAGACTA
+
AABAAFBADD>AFGGGGGFBGFFFCECEFGHFHHGBEGHHGFCFEGGBFFAFFGEDGGFHHFHHAGFFGEEEGGGFE?ECF??FGHHFFGHHGGEFGHFFGHFHGHFHFHHHHHGGGG/BFFFGHHGHHFBFGGFBCC<>FE<@FGCC?F
@M02034:409:000000000-BFKT7:1:1101:10367:26733 1:N:0:25
AAAGTCGAGGTGCCTAAAGTGGCAACCCAGACTTTTGTTCTTGTTGGTGGTGTAGAGCTTCCTGTAGCCGCATGGCGTTCGTACTTAAATATGGAACTAACCATTCCAATTTTCGCTGTCTCTTATACACATCTCCGAGCCCACGAGACT
+
CCCCCFCCBBBCGGGGGGGGGGGHHHHEGHHGHHHHHHHHHHGGHGEGFGFFHHHHHHHHHHHHHHHHHGGGGGHHGGGGGGHHHHFHHHHHHHHHHHGHHHGHHHHHHHHHHHGGGGGHHHHHHHHHDHHHHHHHGGGGGGGGGGGGGH
@M02034:409:000000000-BFKT7:1:1101:8865:26735 1:N:0:25
AAAGTCGAGGTGCCTAAAGTGGCAACCCAGACTCAGTCTGGTGTTGGTGGTGTAGAGCTTCCTGTAGCCGCATGGCGTTCGTACTTAAATATGGAACTAACCATTCCAATTTTCGCTGTCTCTTATACACATCTCCGAGCCCACGAGACT
+
A3>AAFAA@DAAGGGGGGGGGGGCGGF22FAFCGHFDGHHHHGGEHHAAABBFFGBFGHHGHHHHHHHHG00EFHACEGEEEBGHHD33GFHHF3F3GDGFFHH3GFGHGFFGHGGGGGEHFGHFHFHFF1GGFBGG/<CGGHCCGGGGH
@M02034:409:000000000-BFKT7:1:1101:16930:26739 1:N:0:25
AAAGTCGAGGTGCCTAAAGTGGCAACCCAGACTGAGACGAATGTTGGTGGTGTAGAGCTTCCTGTAGCCGCATGGCGTTCGTACTTAAATATGGAACTAACCATTCCAATTTTCGCTGTCTCTTATACACATCTCCGAGCCCACGAGACT
+
AABBAFBBDDAAGGFGGGFBFFGHFHHGGHHGHHHHHHEGEHHGGHHBFFEFGHHHHHHHHHHHFGHHHGGGGGFHGFGEFEFHHHHFHHG@GFFHHFHFHHEHHHHFFHHHHHGCGGEFHHFHHGHHFHHHHHHHDGGGGGHEGGGGG<
@M02034:409:000000000-BFKT7:1:1101:8700:26741 1:N:0:25
AAAGTCGAGGTGCCTAAAGTGGCAACCCAGACTCCTAAGCATGTTGGTGGTGTAGAGCTTCCTGTAGCCGCATGGCGTTCGTACTTAAATATGGAACTAACCATTCCAATTTTCGCTGTCTCTTATACACATCTCCGAGCCCACGAGACT
+
A?A?ADAAAABAGGGGGGBGGFGHHHHGGFFGHHHHHH3FFHGHHFFEFGEFHHGGHHHHHHHHHHGHHGGFGDHHGGGGGGHHHHHHHH4FEHFFHHHHHHGHHHGHGHHGHHCGGGFHHHHHFH4GGHFHHGGHGGCCCGHG@D?DEH
@M02034:409:000000000-BFKT7:1:1101:10373:26750 1:N:0:25
AAAGTCGAGGTGCCTAAAGTGGCAACCCAGACTTTTGTTCTTGTTGGTGGTGTAGAGCTTCCTGTAGCCGCATGGCGTTCGTACTTAAATATGGAACTAACCATTCCAATTTTCGCTGTCTCTTATACACATCTCCGAG
+
AAA>AFAADD>AGCGAGGGGGDC0FGH0FHGGHGHDGBADFEFDF0/EFA/BFGH21HHHDGHEBBABEAAEEGHHGGEFEFFGGHH1GGEDFFB1GFFFGGHGGHHHB1BGHHEGGFE1FGH2GGFEGGBGGGHHF/C
@M02034:409:000000000-BFKT7:1:1101:19403:26750 1:N:0:25
AAAGTCGAGGTGCCTAAAGTGGCAACCCAGACTATTTTGTGGGTTGGTGGTGTAGAGCTTCCTGTAGCCGCATGGCGTTCGTACTTAAATATGGAACTAACCATTCCAATTTTCGCTGTCTCTTATACACATCTCCGAGCCCACGAGACT
+
ABBBBFBBBBBBGGGGGGGGGGGHHFC2BGGGFHFHHHH2BAEGGGAAB1EFGDFA5DHH5FGHB5FF3EE>EEF1EEGFE1EE1F@FBGF4FB3@FGHHEEBFGBE4?FGGG4<?E/?FDDFGBDFGB2GBFHF2</BCCAGFG?DEDH
@M02034:409:000000000-BFKT7:1:1101:21031:26751 1:N:0:25
AAAGTCGAGGTGCCTAAAGTGGCAACCCAGACTTTTGTGTTTGTTGGTGGTGTAGAGCTTCCTGTAGCCGCATGGCGTTCGTACTTAAATATGGAACTAACCATTCCAATTTTCGCTGTCTCTTATACACATCTCCGAGCCCACGAGACT
+
CDDDCFCCCCCCGGGGGGGGGGGHHHHGGHHGHHHHGGHHHHHHHHEGGGEFHHHFHHHHHHHHHHHHHGGEFGHHGGGGGGGHGHGFFGGHHHHHHHHHHHHGHHHHFHHHHHFGGFEGHHHHHHGHHFHHHHHDGCFGGGGGGCGGGH
@M02034:409:000000000-BFKT7:1:1101:11920:26752 1:N:0:25
AAAGTCGAGGTGCCTAAAGTGGCAACCCAGACTAATATGCAGGTTGGTGGTGTAGAGCTTCCTGTAGCCGCATGGCGTTCGTACTTAAATATGGAACTAACCATTCCAATTTTCGCTGTCTCTTATACACATCTCCGAGCCCACGAGACT
+
CCCDCFCBCCBCGGGGGGGFGGGHHHHGGHGGHGGHHHHHGGHGFHEA2EECGFG5FFGFEGBGFAFFDFG@FGHF@EGGGA2FGHHHHHHHFFBGFGFH3A3BGHFGFHHHH4E?FFEHHHHHGGHHGHEGHGFFFCCFCGGGGGGGGH
@M02034:409:000000000-BFKT7:1:1101:8687:26754 1:N:0:25
AAAGTCGAGGTGCCTAAAGTGGCAACCCAGACTCCTAAGCATGTTGGTGGTGTAGAGCTTCCTGTAGCCGCATGGCGTTCGTACTTAAATATGGAACTAACCATTCCAATTTTCGCTGTCTCTTATACACATCTCCGAGCCCACGAGACT
+
BBBCBFCABCBCGGGGGGGGGGGHHHHGGHHGHHHHHHHHHHHHHHHFFGEFHHHHHHHHHFHHHHFHHEEEEGHGEFGFGGHGHHHGHHGGHHGGFHGHHHGHHHGHHHHHHHGGGGGHHHHHHHHGFHFHHGGGD<DCGGHGGGGGGH
@M02034:409:000000000-BFKT7:1:1101:19388:26762 1:N:0:25
AAAGTCGAGGTGCCTAAAGTGGCAACCCAGACTATTTTGTGGGTTGGTGGTGTAGAGCTTCCTGGAGCCGCATGGCGTTCGTACTTAAATATGGAACTAACCATTCCAATTTTCGCTGTCTCTTATACACATCTCCG
+
A?ABAFAA3@AAFGGGGGGFGGGFFEFDGGHGHHH5B5DBFEGEAEE1BAAABEF5B5BFA3EF32B2?>E0>>C1EB>1EEHC?DGD34F4BF333BFF?03BB4F4GEEGB4>EEEC233BBFHHBGC2FFDBDC
@M02034:409:000000000-BFKT7:1:1101:11773:26783 1:N:0:25
AAAGTCGAGGTGCCTAAAGTGGCAACCCAGACTACTCTCTTGTTGGTGGTGTAGAGCTTCCTGTAGCCGCATGGCGTTCGTACTTAAATATGGAACTAACCATTCCAATTTTCGCTGTCTCTTATACACATCTCCGAGCCCACGAGACTA
+
CCCCCFCBCCCCGGGGGGGGGGGHHHHGGHHGHHHHHHHHHHHHHHEFGEFHHHHHHHHHHHHHHHHHGGGGGHHGEGGGGHHHHHGHHHHHHHGHHHFHHHHHHHGHHHHHHGGGGGHHHHHHHHFHFGHHHHHGDDGGGHGGGGEDHF
@M02034:409:000000000-BFKT7:1:1101:23122:26783 1:N:0:25
AAAGTCGAGGTGCCTAAAGTGGCAACCCAGACTCTGATTTCTGTTGGTGGTGCAGAGCTTCCTGTAGCCGCATGGCGTTCGTACTTAAATATGGAACTAACCATTCCAATTTTCGCTGTCTCTTAT
+
CCCCCFCCCCCCGGGGGGGGGGGHHHHGGH22FG35ADFG5FHHHHHEAAFF33D5ABBB5BFGG5AB3AE0EE11>>>F>12BB@G3@BGBBB33BBGF313BB4D4FFBGD4>?EE/B44FB?B
@M02034:409:000000000-BFKT7:1:1101:14494:26785 1:N:0:25
AAAGTCGAGGTGCCTAAAGTGGCAACCCAGACTCAG
+
ABBAAFAADD>AGGGGGGGBGFGGHHHGGGHGHH3F
@M02034:409:000000000-BFKT7:1:1101:15722:26787 1:N:0:25
AAAGTCGAGGTGCCTAAAGTGGCAACCCAGACTAATCAGAAGGTTGGTGGTGTAGAGCTTCCTGTAGCCGCATGGCGTTCGTACTTAAATATGGAACTAACCATTCCAATTTTCGCTGTCTCTTATACACATCTCCGAGCCCACGAGA
+
AABA>FABBB>>GGGGGGFBFFGHHHHGGFE2BDFHFBGFDHHFFFA2BEEEFGBAGBFG5GGHBBEAEEGGGDACEBECFEGAEGGHFFGFDB33FGHHGFFHBDGFDGFHHHGFGD?GFEGGFHH3FFH2BGHHA@?C?AGFGG?E
@M02034:409:000000000-BFKT7:1:1101:11760:26799 1:N:0:25
AAAGTCGAGGTGCCTAAAGTGGCAACCCAGACTACTCTCTTGTTGGTGGTGTAGGGCTTCCTGTAGCCGCATGGCGTTCGTACTTAAATATGGAACTAACCCTTCCAATTTTCGCTGTCTCTTATACACATCTCCGAGCCCA
+
ABBAAFBABDB@GGGG4FFGGGGHHHHGGFFFHBCHF5AFGDFGAEAFDBFB3D31BCGHAAAG5FAAEA0EEGAE>EFEFF11BBB3BFFFF333@B3B0/BFFB34BF?FG/EAE?DBFGHF?BFBB2GF3FF</B/</<
@M02034:409:000000000-BFKT7:1:1101:11109:26802 1:N:0:25
AAAGTCGAGGTGCCTAAAGTGGCAACCCAGACTGTTATGGCTGTTGGTGGTGTAGAGCTTCCTGTAGCCGCATGGCGTTCGTACTTAAATATGGAACTAACCATTCCAATTTTCGCTGTCTCTTATACACATCTCCGAGCCCACGAGACT
+
ABBBBFBBBBAAGFGGGGGGGFGGHEHEAFEFGHHHGDFGHFGGHFHEFEEF1DFAFFHFEFDBBDFFHEA>EFHGFF@AEFCFHHGFHHHFHFGGHFF3@GGFGDGGGHHHHDECEG/FDGHFFHE33F2CCF?FE<CC@FEEFAC??G
@M02034:409:000000000-BFKT7:1:1101:9969:26819 1:N:0:25
AAAGTCGAGGTGCCTAAAGTGGCAACCCAGACTCGTGGGTCGGTTGGTGGTGTAGAGCTTCCTGTAGCCGCATGGCGTTCGTACTTAAATATGGAACTAACCATTCCAATTTT
+
CBBCCFCBCBBCGGGGGGGGGGGGHHHGGGGGGC2GHGG2F?EGGGG1BAGFG3F5D5BG5FGE5DFDEEE/EEF1>?E1E>2/FGBFDGFGDB33BGHH30?BB4?44FGHH
@M02034:409:000000000-BFKT7:1:1101:9667:26821 1:N:0:25
AAAGTCGAGGTGCCTAAAGTGGCAACCCAGACTCATAATCAGGTTGGTGGTGTAGAGCTTCCTGTAGCCGCATGGCGTTCGTACTTAAATATGGAACTAACCATTCCAATTTTCGCTGTCTCTTATACACATCTCCGAGCCCACGAGACT
+
BBBBBFBABDABGGGGFGGGGGGHHHHGGHHGHHHHGHHHGHFHGHGGFGFFHHHHHHHHHHHHHHHFHGGEGGHHGGGGGGHHGHFFHGFHHHHHGHHGHHHHHHHHGHHHHHGGGGGGHHHHHHFHHHFHFGGFG?CGCGHGCCCGGH
@M02034:409:000000000-BFKT7:1:1101:14416:26823 1:N:0:25
AAAGTCGAGGTGCCTAAAGTGGCAACCCAGACTAAGAAGTATGTTGGGGGTGTAGAGCTTCCTGTAGCCGCATGGCGTTCGTACTTAA
+
AAA?1B1A@@>AG1A1BBFFGCFFC0GECAG01EFHGHHDAFFDFDA/AE/A/BD2BAG11BFG1@@DB>EECEFCE?/?E/BGEEGH
@M02034:409:000000000-BFKT7:1:1101:9446:26842 1:N:0:25
AAAGTCGAGGTGCCTAAAGTGGCAACCCAGACTCTGATGGATGTTGGTGGTGTAGAGCTTCCTGTAGCCGCATGGCGTTCGTACTTAAATATGGAACTAACCATTCCAATTTTCGCTGTCTCTTATACACATCTCCGAGCCCACGAGACT
+
AAABAFCCCCBCGGGGGGGGGGGHHHHGGHHGHHHHHHHHFGHHGGHGGGAFGHHHHHHHHHHHHHHGHFFGGGHHGGGGGGFHHHGGHHFGGHGHGHHHHHHHHHHHHHHHHHGGGGGGHGHHFHHGGFBHFGGFDCGGGGHGGGGGFG
@M02034:409:000000000-BFKT7:1:1101:18149:26843 1:N:0:25
AAAGTCGAGGTGCCTAAAGTGGCAACCCAGACTCGGCTGTTTGTTGGTGGTGTAGAGCTTCCTGTAGCCGCATGGCGTTCGTACTTAAATATGGAACTAACCATTCCAATTTTCGCTGTCTCTTATACACATCTCCGAGCCCACGAGAC
+
AABBAFBBB@>AGGGGGGGEGFGHHHHGFHHGHHGGG2AAADGFGHGEFGAFADGFFFGFHHHGAGEDBAEEGDE?E?>FE?EGHHHHGHHEFFDDFFFFBE3GHGGBHHHFHFEEGE?FFHHFDBHFGFGGHHHB<<@/BGGGCCCFG
@M02034:409:000000000-BFKT7:1:1101:23111:26858 1:N:0:25
AAAGTCGAGGTGCCTAAAGTGGCAACCCAGACTCCGGAGGCTGTTGGTGGTGTAGAGCTTCCTGTAGCCGCATGGCGTTCGTACTTAAATATGGAACTAACCATTCCAATTTTCGCTGTCTCTTATACACATCTCCGAGCCCACGAGACT
+
BBBBBFBBBBABGGFGGGGGGGGFHHHFGFAFFFFGGEGGGHHHHHGDFGEFGHHGHHHHGHHHGGHGHGG?EGHHGEEGGGEEGHFGHHFFHGEGHHHHHHHGHHHHHHH4GHE/EBE23HHFGHGHHFHHHGHHGGGGFAEGGCGGGF
@M02034:409:000000000-BFKT7:1:1101:9209:26868 1:N:0:25
AAAGTCGAGGTGCCTAAAGTGGCAACCCAGACTTAGAATAAGGTTGGTGGTGTAGAGCTTCCTGTAGCCGCATGGCGTTCGTACTTAAATATGGAACTAACCATTCCAATTTTCGCTGTCTCTTATACACATCTCCGAGCCCACGAGACT
+
CCCCCFCCCCCCGGGGGGGFGGGHHHHGGHHGHHHHHHHHHHHGHHGGFGEFHHHFHHHHHHHHHHHGHFGFGGHHGGGGGGHHHHHHHHHHHHHHHGHHHHGHHHHHHHHHHHGGGGGHHHHHGHGHFHEHHHGHGGGGGGHGGGFGGH
@M02034:409:000000000-BFKT7:1:1101:15679:26874 1:N:0:25
AAAGTCGAGGTGCCTAAAGTGGCAACCCAGACTAAGAAGAAGGTTGGTGGTGTAGAGCTTCCTGTAGCCGCATGGCGTTCGTACTTAAATATGGAACTAACCATTCCAATTTTCGCTGTCTCTTATACACATCTCCGAGCCCACGAGAC
+
AAAAAFAAD@>>GGGDFFFAEFFHHHHGGGHGHHHHGHHHHHGBFGGEFEFFFFFFFGGHHHHHBFFFGEGGGEFFE?EGEEGHHHHHHHGGFFFFGGFFGHFHHHGHHHHHHGGGGFEFGFHHFHFHFGFFHHHFDDC<DFCGCGGFD
@M02034:409:000000000-BFKT7:1:1101:19666:26876 1:N:0:25
AAAGTCGAGGTGCCTAAAGTGGCAACCCAGACTAATAAGGTGGTTGGTGGTGTAGAGCTTCCTGTAGCCGCATGGCGTTC
+
BCCCBFCCCCCCGGGGGGGGGGGHHHHGGHHGHHGHHHHH5BFE2F?A1AFCAAF5AA3A5FB5AAA5BAE0?E11>?/F
@M02034:409:000000000-BFKT7:1:1101:9648:26878 1:N:0:25
AAAGTCGAGGTGCCTAAAGTGGCAACCCAGACTGTTTAGATGGTTGGTGGTGTAGAGCTTCCTGTAGCCGCATGGCGTTCGTACTTAAATATGGAACTAACCATTCCAATTTTCGCTGTCTCTTATACACATCTCCGAGCCCACGAGACT
+
BBBBBFBBBBBBGGGGGGGGGGGHHHHGFHHGHHHHHHGFHB3GGGFEFGEFHHHGFFHHHFHHAGHHHGG?EGHFGGGGGGHHHHHGHHFHHBFHHHHHCFHHHHHHFGHHFF>EEAEGHFHHFGGHFGFGHHHHGGCGGGHGC@/AGG
@M02034:409:000000000-BFKT7:1:1101:15039:26889 1:N:0:25
AAAGTCGAGGTGCCTAAAGTGGCAACCCAGACTAGGAAGAGTGTTGGTGGTGTAGAGCTTCCTGTAGCCGCATGGCGTTCGTACTTAAATATGGAACTAACCATTCCAATTTTCGCTGTCTTTATACACATCTCCGAGCCCACGAGACTA
+
AAAB>FAADD>AGFGGGGFFFFGGGGHGFGHGHHHHGHGHHFGFHHHEFGEFFFFDGHHHHHHHBFFFGEGFGFFHGBEGEEFGHGHGHGHHFGDBGGGFGHGHFHHGGHHHHHGGGGEHH?DGHHHFGGCGBFHDCCDCCGFDGGEA?F
@M02034:409:000000000-BFKT7:1:1101:19648:26896 1:N:0:25
AAAGTCGAGGTGCCTAAAGTGGCAACCCAGACTCGTACTCTTGTTGGTGGTGTAGAGCTTCCTGTAGCCGCATGGCGTTCGTACTTAAATATGGAACTAACCATTCCAATTTTCGCTGTCTCTTATACACATCTCCGAGCCCACGAGACT
+
CBCCBFCCCBCCGGGGGGGGGGGHHHHGGHHGHHGHGHHHHHHHHGHGGGGGHHHHHHHHHHHHHHHHHGGEFGHHGGGGGGHHHHHHHHHHHGHHHHHHHHHHHHHHHHHHHHGGGGGHHHHHHHHHHHHHHHHHGGCGGGHGGGGGGH
@M02034:409:000000000-BFKT7:1:1101:19108:26904 1:N:0:25
AAAGTCGAGGTGCCTAAAGTGGCAACCCAGACTGGGGAGGGGGTTGGTGGTGTAGAGCTTCCTGTAGCCGCATGGCGTTCGTACTTAAATATGGAACTAACCATTCCAATTTTCGCTGTCTCTTATACACATCTCCGAGCCCACGAGACT
+
BBBBBFBBBBBBGGGGGGGGGDFHHHHGAHHGHHHHGCEFGFEGFCE>FCEFGFHGFHHHHEHHHHFFFEGEEFHHGFGGGEFHHHGFHHGHHHGBFGHHHHGHHHHHHHFHGD/EGDDHFHHHEHBGHGFHHHHFGFGCGGHECDGGGH
@M02034:409:000000000-BFKT7:1:1101:9477:26905 1:N:0:25
AAAGTCGAGGTGCCTAAAGTGGCAACCCAGACTGGGCAGCGGGTTGGTGGTGTAGAGCTTCCTGTAGCCGCATGGCGTTCGTACTTAAATATGGAACTAACCATTCCAATTTTCGCTGTCTCTTATACACATCTCCGAGCCCACGAGACT
+
CCCCCFCCCCBCGGGGGFGGGGGHHHHGGHHGHHHHHHGGGGGGGGGGGGFFGFHFHHHHHHHHHHHHHGGGFFHHGGGGFGFHHHGFHHGHHHGHHHHHHHHHHHHHGHHHHHGGGGGHHHHHHHDGFHEHGHGGECFDDGHGGGCGFH
@M02034:409:000000000-BFKT7:1:1101:15203:26908 1:N:0:25
AAAGTCGAGGTGCCTAAAGTGGCAACCCAGACTAAGCAGACGGTTGGTGGTGTAGAGCTTCCTGTAGCCGCATGGCGTTCGTACTTAAATATGGAACTAACCATTCCAATTTTCGCTGTCTCTTATACACATCTCCGAGCCCACGAGAC
+
AAAAAFAADD2>GGGFFGFDFCFHHGHGGGGFGGHHHHHGHGGEFGGEFEEFFGFFGHHHHHHHGHHFGEFEFEFHGECFGEGFHFHHHHHGFHGHHHDFGCDHEHHGHHHHFHGGGGEGHFHHHGHDFFHGFHBFGGGGGGHGCC@DA
@M02034:409:000000000-BFKT7:1:1101:11207:26912 1:N:0:25
AAAGTCGAGGTGCCTAAAGTGGCAACCCAGACTGTGAATACGGTTGGTGGTGTAGAGCTTCCTGTAGCCGCATGGCGTTCGTACTTAAATATGGAACTAACCATTCCAATTTTCGCTGTCTCTTATACACATCTCCGAGCCCACGAGACT
+
BBABBFBBBBAAGGGGGGGGGFGGGEHFGFFAGHGGFFGHHHEGFGGEFFAFFFHEFBGHGFHEBGHGHEE@EEHGGFGFFFFGHHFBGHFHHHGFGHGFGGHHHGHGHHHHHGGGEGFBGHHHHHGGFGFHHGGGCBGGDEHGGFGGGF
@M02034:409:000000000-BFKT7:1:1101:18048:26913 1:N:0:25
AAAGTCGAGGTGCCTAAAGTGGCAACCCAGACTGTGGTGTTTGTTGGTGGTGTAGAGCTTCCTGTAGCCGCATGGCGTTCGTACTTAAATATGGAACTAACCATTCCAATTTTCGCTGTCTCTTATACACATCTCCGAGCCCACGAGACT
+
ABBAAFAADD>AGGGGGGGFGFGHHHHGGGGGHHFGHBABBFFFGHHEFEBFBGFFGHHHHHHHBEEFFEGEGFFGF?EGFBEGHHHGHFHHGFFFGHFFFGDHHHHGHHHHHHGGGE?FGFHHGHHFFHHHGHHHACCBCFGGGGCDC?
@M02034:409:000000000-BFKT7:1:1101:19660:26915 1:N:0:25
AAAGTCGAGGTGCCTAAAGTGGCAACCCAGACTCGTACTCTTGTTGGTGGTGTAGAGCTTCCTGTAGCCGCATGGCGTTCGTAC
+
>3>A>F?>>>AAFGFFGGGFGFFFFGE2FFAFGGFGEHGGHHHHGGGFGGEFAFGGFGHFFFGGGFGGGEFEEEFB>EECE12?
@M02034:409:000000000-BFKT7:1:1101:12166:26927 1:N:0:25
AAAGTCGAGGTGCCTAAAGTGGCAACCCAGACTAAGAAGAAGGTTGGTGGTGTAGAGCTTCCTGTAGCCGCATGGCGTTCGTACTTAAATATGGAACTAACCATTCCAATTTTCGCTGTCTCTTATACACATCTCCGAGCCCACGAGACT
+
BBBBAFBADBAAGGGGGGGGGGGGGFHGGHGFGHHHGHHHHGHHHHGEFGEFGFHFHGHHHHHGFGHFHGGCGGHHGEGGGFHHHHHFHHGHHHHFGHHGHHGHHHGFFHHHHHGGGGFHHHHHHGGHFHGHGHHHFGG?DGHGGGGGGH
@M02034:409:000000000-BFKT7:1:1101:15853:26943 1:N:0:25
AAAGTCGAGGTGCCTAAAGTGGCAACCCAGACTATGCCGCCTGTTGGTGGTGTAGAGCTTCCTGTAGCCGCATGGCGTTCGTACTTAAATATGGAACTAACCATTCCAATTTTCGCTGTCTCTTATACACATCTCCGAGCCCACGAGACT
+
AAAA>DAADD>AGGGGGGFFFFGGHHHGGGGGHD5DG3A222BBFGHEFGFFFFFFHHHHHHHHFGFGHEGGGGGHGBEFGEHHHHHHHHFFFFFHHFHGHHBHFHHHHHHGHHGGGGEGHBHHFFHHGHHFHHHHDDF@GGFGGGGGF<
@M02034:409:000000000-BFKT7:1:1101:18544:26961 1:N:0:25
AAAGTCGAGGTGCCTAAAGTGGCAACCCAGACTGCGGTTGCTGTGGGT
+
BBCCAFBBCCBCGGGGGGGGGGGHHHHGGHHGHHC222A22BBF3A1A
@M02034:409:000000000-BFKT7:1:1101:21052:26971 1:N:0:25
AAAGTCGAGGTGCCTAAAGTGGCAACCCAGACTAATCATAATGTTGGTGGTGTAGAGCTTCCTGTAGCCGCATGGCGTTCGTACTTAAATATGGAACTAACCATTCCAATTTTCGCTGTCTCTTATACACATCTCCGAGCCCACG
+
BBBBBFBBBBABGGGGFGGFFGGHHHFGGGHGHHFHHFHF5F55DF2AFEEFFGHF5AFG5BGHHBHGHGGCEACF0EEGDFHEAFBB3BFGH3G3F@FG31FGGFGB4BBGHG/EE</??FFHFGB44B2FGDG2A>/<B/</<
@M02034:409:000000000-BFKT7:1:1101:17416:26980 1:N:0:25
AAAGTCGAGGTGCCTAAAGTGGCAACCCAGACTGGGTAGGGGGTTGGTGGTGTAGAGCTTCCTGTAGCCGCATGGCGTTCGTACTTAAATATGGAACTAACCATTCCAATTTTCGCTGTCTCTTATACACATCTCCGAGCCCACGAGAC
+
BBCBBFAADB>AGGGGGGGGFFGHHHHGFHHGHHDH3BFF2BEEEE?BAEE1A3B5EB@@BGFGB@@DBEF/EAA1>?EEF?2FEFGHFDG4?333FBGF3?3BD?FBFHDHFFC/C<?@22DDB2DFDCG2GGH1<</CC/FF@C@EA
@M02034:409:000000000-BFKT7:1:1101:20435:26987 1:N:0:25
AAAGTCGAGGTGCCTAAAGTGGCAACCCAGACTCATGAGTATGTTGGTGGTGTAGAGCTTCCTGTAGCCGCATGGCGTTCGTACTTAAATATGGAACTAACCATTCCAATTTTCGCTGTCTCTTATACACATCTCCGAGCCCACGAGACT
+
BABBAFBBDBBBGGGGFFGFGGGFHGHGFHHGHHHHHGHFGGHFHHHFGGAFFGGFHHHHGHHGGFGGHFGGGGHGEEGGFEGEGHGGHHHHHHFFFHHFGHFHHHHHHHHHHHFGGGGHHHHHGHGDDCGGFHG2E@?CGGHFFGGGDF
@M02034:409:000000000-BFKT7:1:1101:21050:26988 1:N:0:25
AAAGTCGAGGTGCCTAAAGTGGCAACCCAGACTAATCATAATGTTGGTGGTGTAGAGCTTCCTGTAGCCGCATGGCGTTCGTACTTAAATATGGAACTAACCATTCCAATTTTCGCTGTCTCTTATACACATCTCCGAGCCCACGAGACT
+
CCCCCFCCBBBBGGGGGGGGGGGHHHHGGHHGHHGHHHHHHHHGGHHGGGEFGHHHHHHHHHHHHHHGHGGCEFHHGGGGGGHHGHGGHHGHHHHHHHHHHHHHHHGHHGHHHHGGGGGHHGHHGHGGFFHHHHFFGCGCGGHGGGGGGH
@M02034:409:000000000-BFKT7:1:1101:9407:26989 1:N:0:25
AAAGTCGAGGTGCCTAAAGTGGCAACCCAGACTGGGATGTCGGTTGGTGGTGTAGAGCTTCCTGTAGCCGCATGGCGTTCGTACTTAAATATGGAACTAACCATTCCAATTTTCGCTGTCTCTTATACACATCTCCGAGCCCACGAGACT
+
DCDDDFCBBCBBGGGGGGGGGGGHHHHGGHHGHHHHHHGHHHGGGGGGFFEFGFHHHHHHHHHHHGHHHEGGGGHHGGGGGGFHHHGHHHHHHHGGHHGHHHGHHHHHHHHHHHGGGGGGHHHHHHHFFGFHFHHF?@CFGGHGGGGGGH
@M02034:409:000000000-BFKT7:1:1101:18710:26998 1:N:0:25
AAAGTCGAGGTGCCTAAAGTGGCAACCCAGACTTGTTTTCTTGTTGGTGGTGTAGAGCTTCCTGTAGCCGCATGGCGTTCGTACTTAAATATGGAACTAACCATTCCAATTTTCGCTGTCTCTTATACACATCTCCGAGCCCACGAGACT
+
CCBBBFCCBCAAGGGGGGGGGGGHHHHGGGHGHHHHHHHHHHHHGHGGGGEFHGHGHHHHGHHHHHHHHEGGFGHHGGGGGGHHHHHHHHGHHHGHHHHHHHHHHHHHHHHHHFEGGGGEHHHHHHHHFHHHHHHGG/@CGGHGGGGGGH
@M02034:409:000000000-BFKT7:1:1101:12687:27014 1:N:0:25
AAAGTCGAGGTGCCTAAAGTGGCAACCCAGACTTTTTGTTTTGTTGGTGGTGTAGAGCTTCCTGTAGCCGCATGGCGTTCGTACTTAAATATGGAACTAACCATTCCAATTTTCGCTGTCTCTTATACACATCTCCGAGCCCACGAGACT
+
CCCCCFCCCCABGGGGGGGGGGGHHHHGGHHGHHHHHGGHHHHHHHFGGGEFGDGBFFGHHGHGFFFFHGGEFGHEEFGGFEFGGHGHHHGHFEBFGHHHHHFGHHHEHFGHHGGGGG?FFBGFEGHHFGHFHHHHC<@CGGEGGCCDDH
@M02034:409:000000000-BFKT7:1:1101:12861:27026 1:N:0:25
AAAGTCGAGGTGCCTAAAGTGGCAACCCAGACTTGTTCTAATGTTGGTGGTGTAGAGCTTCCTGTAGCCGCATGGCGTTCGTACTTAAATATGGAACTAACCATTCCAATTTTCGCTGTCTCTATACACATCTCCGAGCCCACGAGACTA
+
BBCCBFCCCCBCGGGGGGGGGGGHHHHGGHHGHHHHHHHHHHHHHHHGFGEFGHHHHHHHHHHGGHHGGEGEGGHHGGGGGFHHHHHGHHHHHHGGHHHHHHFHHHHHHHHHHGGGGGEGFHHHHHGHGFHHHHGGFGGGGHGGGGGEHH
@M02034:409:000000000-BFKT7:1:1101:13397:27029 1:N:0:25
AAAGTCGAGGTGCCTAAAGTGGCAACCCAGACTCAGCATACGGTTGGTGGTGTAGAGCTTCCTGTAGCCGCATGGCGTTCGTACTTAAATATGGAACTAACCATTCCAATTTTCGCTGTCTCTTATACACATCTCCGAGCCCACGAGACT
+
BBBBBFBBDDAAGGGGGGG6BDFFF4BEEGE2BEGGHFGHHHFGFGGEFFAAB3D5GFGHHFHF5ADDFEE@EEEBE?ECEB??GGHFHHF@FFBFFHHHBCGHGHHFHHHHHHGGGD?FF4FHHHGFFBGHHHHF<<<CDEGGGCGG/<
@M02034:409:000000000-BFKT7:1:1101:23081:27030 1:N:0:25
AAAGTCGAGGTGCCTAAAGTGGCAACCCAGACTAGTGCTAAGGTTGGTGGTGTAGAGCTTCCTGTAGCCGCATGGCGTTCGTACTTAAATATGGAACTAACCATTCCAATTTTCGCTGTCTCTTATACACATCTCCGAGCCCACGAGACT
+
BBBBBFB?DDABGGGG4BFEGGGHHHHGGHHGHHHHHGHHFFEFGHGGFGEFGGHHHHHHHHHHGHHHHFGEEGHHGEGGEEHHHHGGHHHHHFFHHHHHHHHHHHGHHHHHHHGGGGGGHGHGGHGHFHHHHHHFG/DCGGHGGCGGCB
@M02034:409:000000000-BFKT7:1:1101:20181:27043 1:N:0:25
AAAGTCGAGGTGCCTAAAGTGGCAACCCAGACT
+
CCCCCFCBDBABGGGGGGGFGGGHGHHGGHH2F
@M02034:409:000000000-BFKT7:1:1101:21636:27049 1:N:0:25
AAAGTCGAGGTGCCTAAAGTGGCAACCCAGACTGGGCGGAGGGTTGGTGGTGTAGAGCTTCCTGTAGCCGCATGGCGTTCGTACTTAAATATGGAACTAACCATTCCAATTTTCGCTGTCTCTTATACACATCTCCGAGCCCACGAGACT
+
CCCCBFCCCCCCGGGGGGGGGGGHHHHGGHHGHHHHHGGGGGGEHGGGGGEFHHHHHHHHHHHHGHHHHGGGGGHHGFGGGGHHHHGFHHHHHHHHGHHHHHHHHHHHHHHHHHGGGGGGHHHHHHGHFHHHHHGFFFGGGGHGGGGGGH
@M02034:409:000000000-BFKT7:1:1101:20725:27053 1:N:0:25
AAAGTCGAGGTGCCTAAAGTGGCAACCCAGACTTAGAATAAGGTTGGTGGTGTAGAGCTTCCTGTAGCCGCATGGCGTTCGTACTTAAATATGGAACTAACCATTCCAATTTTCGCTGTCTCTTATACACATCTCCGAGCCCACGAGACT
+
BBBBBFABBBABFGGGGGGGGGGFFHHCDHHGGHGG5GHHHGHHHHGEEEAFGGG5GHHHHHHHHHHGHFCEFEHGFEGFFFEEGHGFHHFHGHFHHHHFGFHHFHHFHHHHHFGGGGFGFHGHHHHGGHGHHHHBC<FDGGGGFFGGGH
@M02034:409:000000000-BFKT7:1:1101:13901:27071 1:N:0:25
AAAGTCGAGGTGCCTAAAGTGGCAACCCAGACTGCGTCTCTGGTTGGTGGTGTAGAGCTTCCTGTAGCCGCATGGCGTTCGTACTTAAATATGGAACTAACCATTCCAATTTTCGCTGTCTCTTATACACATCTCCGAGCCCACGAGAC
+
ABA@>FAADD>>FGGGGGGFGBFFHHGGFHF2GGGFEEGGHFFGFFCBFEEEFBA5FF3FGHHGBB5BFFGCFEEFF?EFF>?CEHGHHHFFFBBFHGHHGGHHGHHFFHGHHHGGGC<B33DDDGHFHHHBGGHFA@CCBFHACA@E?
@M02034:409:000000000-BFKT7:1:1101:8391:27078 1:N:0:25
AAAGTCTCTTTTCCTCCCTTTCCAACCCAGACTCATCCTGCTGTTGGTGGTGTAG
+
>1>1>@3B3B3BBFGGGGGGG1BAEGG?CCA0FF1AA1AFCFCGDF0B/AEA/1D
@M02034:409:000000000-BFKT7:1:1101:10778:27114 1:N:0:25
AAAGTCGAGGTGCCTAAAGTGGCAACCCAGACTCAGGATAAGGTTGGTGGTGTAGAGCTTCCTGTAGCCGCATGGCGTTCGTACTTAAATATGGAACTAACCATTCCAATTTTCGCTGTCTCTTATACACACTCCGAGCCCACGAGACTA
+
BBBCBFBCCBBBGGGGGGGGGGGHGHHGGHHGHHHFH3FGGHHHHHGGFFEFHGHHHHHHHHHHHHHHHGGGGGHHGGGGGGHHHHHHHHFHHHHGHHHGHHGHHHHHFHHHHFFGGGGHHHHHHHHHHHGDGBFFCGGGGGGGFFDDFF
@M02034:409:000000000-BFKT7:1:1101:12898:27116 1:N:0:25
AAAGTCGAGGTGCCTAAAGTGGCAACCCAGACTGGGTAGGTGGTTGGTGGTGTAGAGCTTCCTGTAGCCGCATGGCGTTCGTACTTAAATATGGAACTAACCATTCCAATTTTCGCTGTCTCTTATACACATCTCCGAGCCCACGAGACT
+
CBCCBFCCCCBCGGGGGGGGGGGHHDHGGHHGHGHHAFFF5BFEFGGEFFEFGHHHGGHHHHHHGHHHHGFEEGHHGGGGGFHHHHHHHHHHHHHGGHGHHHHHHHHHHHHHHHGGGGFHHHHHGHGHFHGHHHGHECGGGGHGGGGGGG
@M02034:409:000000000-BFKT7:1:1101:15870:27118 1:N:0:25
AAAGTCGAGGTGCCTAAAGTGGCAACCCAGACTATTCTTGGGGTTGGTGGTGTAGAGCTTCCTGTAGCCGCATGGCGTTCGTACTTAAATATGGAACTAACCATTCCAATTTTCGCTGTCTCTTATACACATCTCCGAGCCCACGAGAC
+
AAAA>FAADD2>FGGFGGFBFFGGGHHGGGHGHGHHHHHHFHGBEEGAFEEEBFGFHFHFFHHHBBEFGEGGGGGHG>EGF?FHHHHHHHGGGFFFFGFFGHGHGHGGHHHHHHGGGE/FFFHHHGFHFGHHGFGHCCCCFEFFFFFDD
@M02034:409:000000000-BFKT7:1:1101:10549:27125 1:N:0:25
AAAGTCGAGGTGCCTAAAGTGGCAACCCAGACTATGAATTGGGTTGGTGGTGTAGAGCTTCCTGTAGCCGCATGGCGTTCGTACTTAAATATGGAACTAACCATTCCAATTTTCGCTGTCTCTTTTCAC
+
CCCCCFCCCBBCGGGGGGGGGGGHHHHGGHHGH35GHHH53BGFFGGGGGEGHHHEHHHHHHHHHGHHHGGGGGGGGFGGGGEHHHHGFGBGHHFGHHHHGHHGHHHHGGHHHHGGGGGHHHHD3?33?
@M02034:409:000000000-BFKT7:1:1101:16471:27127 1:N:0:25
AAAGTCGAGGTGCCTAAAGTGGCAACCCAGACGAGGGGTAGGGTTGGGGGTGTAG
+
AABB>FAADB>ACFDGGFGFGGGHGAFEFHCF?2A2AE21AAFF1A0AA0E>>3B
@M02034:409:000000000-BFKT7:1:1101:17197:27135 1:N:0:25
AAAGTCGAGGTGCCTAAAGTGGCAACCCAGACTCATCATCGGGTTGGTGGTGTAGAGCTTCCTGTAGCCGCATGGCGTTCGTACTTAAATATGGAACTAACCATTCCAATTTTCGCTGTCTCTATACACATCTCCGAGCCCACGAGACTA
+
>AAA3BAAAD>AGFGGFGFGEFFEGHGGGHHGHGHFCHHFHGCGGF2A1EEFA3GGFGFHGHHHB5ADFFGCGGFAEEEFGEHEEFGHHHHGFFBBGGGCEG3F34GFFG?44FEG?A?BDFGHBFHHHD2B3BFFGCGG/?F@D@DD1>
@M02034:409:000000000-BFKT7:1:1101:22503:27136 1:N:0:25
AAAGTCGAGGTGCCTAAAGTGGCAACCCAGACTAAGACGAAGGTTGGTGGTGTAGAGCTTCCTGTAGCCGCATGGCGTTCGTACTTAAATATGGAACTAACCATTCCAATTTTCGCTGTCTCTTATACACATCTCCGAGCCCACGAGACT
+
AAABAFABBBAAGGGGGCFGGGGGHHHGGHHGHFFHH3EAEEGGHGGEFGEFFFGDGFFHDHHHADGBFFECGEH1E?EFEECFGHHDFHHHEGEDGFFHFABFBBGFGHHHHDFEGG??FDFFBFGGFHHHFHFG?/CCBCFF@?FGGG
@M02034:409:000000000-BFKT7:1:1101:18504:27162 1:N:0:25
AAAGTCGAGGTGCCTAAAGTGGCAACCCAGACTCCTCGGGGTGTTGGTGGTGTAGAGC
+
BBB@AFAB@D>AGGGGGGGGGGGHHHHGGHHGH33FG22AEEGGAGA111E113D555
@M02034:409:000000000-BFKT7:1:1101:19279:27173 1:N:0:25
AAAGTCGAGGTGCCTAAAGTGGCAACCCAGACTAAGCTGCCGGTTGGTGGTGTAGAGCTTCCTGTAGCCGCATGGCGTTCGTACTTAAATATGGAACTAACCATTCCAATTTTCGCTGTCTCTTATACACATCTCCGAGCCCACGAGACT
+
CCCCCFCCCCCCGGGGGGGGGGGHHHHGGHHFHHHHHHHHHGGGGGGGGGAFHHHFHHHHHHHHHGHGGEGEGGGFGGGGGGHHHHHHHHHHHHFHHHHHGHGHHHHGHHHHHHGGGGFHGHHHHHHHGHHHHHHHGCGDGGHGGFGGGH
@M02034:409:000000000-BFKT7:1:1101:13696:27174 1:N:0:25
AAAGTCGAGGTGCCTAAAGTGGCAACCCAGACTAGGGCTGGGGTTGGTGGTGTAGAGCTTCCTGTAGCCGCATGGCGTTCGTACTTAAATATGGAACTAACCATTCCAATTTTCGCTGTCTCTTATACACATCTCCGAGCCCACGAGA
+
AAAAAFAAD@>AFFGDFGFBFCFFFHHGCEHEFFFHGCGGGGGAEEGEFGEFAEFDGHGHHHHG5DE5FEEEGEFFE1EFE?B1GFFFFH4?BFBFFCFFHHFH3GFFHHHHHGGCGG?GGHFHFHGGHHFFCGHH?BB/</F/CCCE
@M02034:409:000000000-BFKT7:1:1101:19986:27193 1:N:0:25
AAAGTCGAGGTGCCTAAAGTGGCAACCCAGACTCAGCCGCCGGTTGGTGGTGTAGAGCTTCCTGTAGCCGCATGGCGTTCGTACTTAAATATGGAACTAACCATTCCAATTTTCGCTGTCTCTTATACACATCTCCGAGCCCACGAGACT
+
CCCBCFBCBBABGGGGGGGGGGGFHHHGGHGGHHHGGHEEGGGFGGGEGGBFGFHFGFHHHFHGHHHGHGEEEEHHGFGGGEHHHHGFHFFHHHFHHHHHHHHHHHGGHHHHHHGGGGDHFHHGFHFFHHHHHHGDE?CFCFHGGGGGGH
@M02034:409:000000000-BFKT7:1:1101:17527:27199 1:N:0:25
AAAGTCGAGGTGCCTAAAGTGGCAACCCAGACTTTGATTCGTGTTGGTGGTGTAGAGCTTCCTGTAGCCGCATGGCGTTCGTACTTAAATATGGAACTAACCATTCCAATTTTCGCTGTCTCTTATACACATCTCCGAGCCCACGAGACT
+
BBCCAFABD@>AGGGGGGFEFFFHGHHGGHHGHHHGFBHFFBFGHHGEFFEFFGHFGFHHHHHGBGFFFAEEGGEFEEFFE>EGHHGGHHHHEFGHFHFFFGFHHHHFHHHHHHEFEE?FFDHHHHFHFGHGGHHHBCC<CFHGCCCDC<
@M02034:409:000000000-BFKT7:1:1101:18985:27202 1:N:0:25
AAAGTCGAGGTGCCTAAAGTGGCAACCCAGACTTAGTCTCGGGTTGGTGGTGTAGAGCTTCCTGTAGCCGCATGGCGTTCGTACTTAAATATGGAACTAACCATTCCAATTTTCGCTGTCTCTTATACACATCTCCGAGCCCACGAGACT
+
CCCCCFCCCCBCGGGGGGGGGGGHHHHGGHHGHHHHGHHHHGGGGGGGGGGFGHHGHHHHHHHHHHHHHGGGGGHGGGGGGGHHHHHHHHHHHHHFHHHFHHGHHHHHHHHHHHGGGGGHHHHHHHHHGHHHHHHHGGGGGGHGGGGGGH
@M02034:409:000000000-BFKT7:1:1101:17743:27203 1:N:0:25
AAAGTCGAGGTGCCTAAAGTGGCAACCCAGACTCAGAATCATGTTGGTGGTGTAGAGCTTCCTGTAGCCGCATGGCGTTCGTACTTAAATATGGAACTAACCATTCCAATTTTCGCTGTCTCTTATACACATCTCCGAGCCCACGAGACT
+
AABBAFBBDD>AGGGGGGGBFFGHHHHGGGHGHHHGHHHHHGGFGHHEFFAABEFFHDGHHHHFBFEAFEEEFEEFEB@FE?CGHHHGHHHGGFFFGHFFBFFHHHGGHHHGHHFFEE?FGDHHGHGHGHGFFHHHCCC/CGHGGGFG??
@M02034:409:000000000-BFKT7:1:1101:9069:27211 1:N:0:25
AAAGTCGAGGTGCCTAAAGTGGCAACCCAGACTATTTTTTTTGTTGGTGGTGTAGAGCTTCCTGTAGCCGCATGGCGTTCGTACTTAAATATGGAACTAACCATTCCAATTTTCGCT
+
B@ABAFBBDBBBGGGFFGGFGGDGF4BEAFFFHFCFFHC?EFGHHHHAFF1ABDF55AEG5CDFB5F@BBE/BEH1@EEFE12??GFBDDFGGF33BBDB?03BG4B?DGGHH4B/?
@M02034:409:000000000-BFKT7:1:1101:16917:27214 1:N:0:25
AAAGTCGAGGTGCCTAAAGTGGCAACCCAGAATCTGCCGCCGGTTGGTGGTGTAGAGCTTTCCTGTAGCCGCATGGCGTTCGTACTTAAATATGGAACAAACCATTCCAATTTTCGCTG
+
BCBAAFBBDDAAGGGGGGFBFFFGHHHGGHH35AFH5GEAEEGEFFC1AAEC1AGBFFHFBGGHH@@GFE1>>>>11>?>EEGFAGGHDGGF4D33EF2BA?//F3FG?33FBFD<//?
@M02034:409:000000000-BFKT7:1:1101:11739:27219 1:N:0:25
AAAGTCGAGGTGCCTAAAGTGGCAACCCAGACTGGTCTGTATGTTGGTGGTGTAGAGCTTCCTGTAGCCGCATGGCGTTCGTACTTAAATATGGAACTAACCATTCCAATTTTCGCTGTCTCTTATACACATCTCCGAGCCCACGAGACT
+
CCCCCFDCDDCCGGGFGGGFGGGHHHHGGHHGHHHHHHGDGHHHHHHGGGEFGHHHGHHHHHHFGHHHHGGGGGHHGGGGGGHHHHHHHHHHHHHHHHHHHHGHHHHHHHHHHHGGGGEHGHHHHHGHGHFHHHGHFFGGGGHGGGGFGG
@M02034:409:000000000-BFKT7:1:1101:22740:27219 1:N:0:25
AAAGTCGAGGTGCCTAAAGTGGCAACCCAGACTAGTGTTTGTGTTGGTGGTGTAGAGCTTCCTGTAGCCGCATGGCGTTCGTACTTAAATATGGAACTAACCATTCCAATTTTCGCTGTCTCTTATACACATCTCCGAGCCCAC
+
ABA>AFBBBBABCGGGGGGGFFGCGHH?FF2E3BF5FGHFF2FGGEGEF2BCHFHFHGHHHFGFGHFHHC?EEFHHGGGGGD2GFHF3DB@FGBB@FGGHHHHHHGHDBGFHHF?FE<EGGGGFFG4?G111FGHF?@?CGF/F
@M02034:409:000000000-BFKT7:1:1101:21294:27226 1:N:0:25
AAAGTCGAGGTGCCTAAAGTGGCAACCCAGACTCCTCCGTTGGTTGGTGGTGTAGAGCTTCCTGTAGCCGCATGGCGTTCGTACTTAAATATGGAACTAACCTTCCAATTTTCGCTGTCTCTTATACACATCTCCGAGCCCACGAGACTA
+
BBBBBFABBBABGGGGGGGGGGGHFFHFGHHGGHHHHHGHHGGGHGGGGGFFHFHDGHHHGGHHHHHHHGFGGGHGGGGGGGFHHHHGHHGHHEFGGHHHHGHHGHHHHHHHHCGGGGHHHHHHHFFHFGHHHHHGFGFGGEGGGGFGHB
@M02034:409:000000000-BFKT7:1:1101:16391:27242 1:N:0:25
AAAGTCGAGGTGCCTAAAGTGGCAACCCAGACTCCGCCTACGGTTGGTGGTGTAGAGCTTCCTGTAGCCGCATGGCGTTCGTACTTAAATATGGAACTAACCATTCCAATTTTCGCTGGCTCTTATACACATCTCCGAGCCCACGAGAC
+
AA??1B1A?D1>BGGGGGF3BBFBFHFEFGFACG1EFGGAHGGBFEEAFAEFHFFDGHGGFHBE1DFD1B@GGEFFE?EGFEGHGEFGHGHHGHF1CFGGFFHHHHGEHFB2FGGGGG/?CFFG1FGH2C1@1@FDA?CCC/CF/<<EA
@M02034:409:000000000-BFKT7:1:1101:20430:27263 1:N:0:25
AAAGTCGAGGTGCCTAAAGTGGCAACCCAGACTCCTCCTATGGTTGGTGGTGTAGTGCTTCCTGTAGCCGCATGGCGTTCGTACTTAAATATGGAACTAACCATTCCAATTTTCGCTGTCTCTTATACACATCTCCGAGCCCACGAGACT
+
CCBCBFCCCCCBGGGGGGGFGGGHHHHGGHHGHGHHHHHHHHHHHGGFFGEFFFFFGGHHHHHHHFHDGGGFFGHFGEGGG>GHHHHHHHGHHHGGGHHGGHGHHHFFHHHHHHGGGGGGHHHHGHGHHGHHHHHGGCGGCFGFGGFGGG
@M02034:409:000000000-BFKT7:1:1101:15027:27294 1:N:0:25
AAAGTCGAGGTGCCTAAAGTGGCAACCCAGACTCCGTTGCAGGTTGGTGGTGTAGAGCTTCCTGTAGCCGCATGGCGTTCGTACTTAAATATGGAACTAACCATTCCAATTTTCGCTGTCTCTTATACACACTCCGAGCCCACGAGACTA
+
AAAA>DAAD@2>FGGDFGFDDBFFHFFEFHHFHHHEGHEEHHGFHHGEFEAABFEFGGGHHHHFBDEDBEEEGFFGFBEFEBFHHHHGHHGHGFDFGHFFGHHHGHHGHHHHGHFGGGEGHFHHHHHHGFFF?FHDCCFDGHGDGGGA1D
@M02034:409:000000000-BFKT7:1:1101:16209:27296 1:N:0:25
AAAGTCGAGGTGCCTAAAGTGGCAACCCAGACTTATGGTCTTGTTGGTGGTGTAGAGCTTCCTGTAGCCGCATGGCGTTCGTACTTAAATATGGAACTAACCATTCCAATTTTCGCTGTCTCTTATACACATCTCCGAGCCCACGAGAC
+
AAAA>DAAD@>>FGGGGGFBFCFFFGGGGEGFHGGHHHDGGFFGHHGBFEBFBDFFGFFHHHHFAFADBEFCGEFFEBEFEBECGHFFHHGEGBDGGFGFGFDHFHGFFFFHHHFFGE?BFDGGHHGHEGGFGGHD<<@<BFFFC@@EE
@M02034:409:000000000-BFKT7:1:1101:17010:27340 1:N:0:25
AAAGTCGAGGTGCCTAAAGTGGCAACCCAGACTACGCAG
+
AAAAAF?A?D1>FG1AGGFAFCFFHHHGGACCCF0E00A
@M02034:409:000000000-BFKT7:1:1101:9553:27350 1:N:0:25
AAAGTCGAGGTGCCTAAAGTGGCAACCCAGACTATTTTGAATGTTGGTGGTGTAGAGCTTCCTGTAGCCGCATGGCGTTCGTACTTAAATATGGAACTAACCATTCCACTTTTCGCTGTCTCTTATACACATCTCCGAGCCCACGAGACT
+
AAABBFA??D2AABGGF4D6BGDEAGH2AFGGBGHEHHFE5F5FFD2EGFAAEGFE5DFGFHHFGGEGHGC0EEECEGGGEEHGHHHBGHGH4B333FFEFFBGFHGH3BGB4F@AF?EGFFHGFHEDFGBFB1FFA//>BA/F/@/D/G
@M02034:409:000000000-BFKT7:1:1101:13557:27352 1:N:0:25
AAAGTCGAGGTGCCTAAAGTGGCAACCCAGACTCGGCCGGGGGTTG
+
AABA3DAA@?2>FGGGFGFAFDFHHHFEFG2AF3A2AEGEEEC00>
@M02034:409:000000000-BFKT7:1:1101:16724:27362 1:N:0:25
AAAGTCGAGGTGCCTAAAGTGGCAACCCAGACTCCTTCTCCTGTTGGTGGTGTAGAGCTTCCTGTAGCCGCATGGCGTTCGTACTTAAATATGGAACTAACCATTCCAATTTTCGCTGTCTCTTATACACATCTCCGAGCCCACGAGAC
+
AABB>FAAD?>>GFGGGFGFFFGHHHHGGHHGHHFHFHCHHGHFFGH2AEBFFGHGFFHFHHHHFGGGHEEEEGGFFEEGGEGHHHGFHHFHFHFGCFFFGFHHHG?FHGEFFHEEFG?BEEGHFHHHHHFGHH32?@BB@FFGCCCDE
@M02034:409:000000000-BFKT7:1:1101:20314:27363 1:N:0:25
AAAGTCGAGGTGCCTAAAGTGGCAACCCAGACTGCTGATCAGGTTGGTGGTGTAGAGCTTCCTGTAGCCGCATGGCGTTCGTACTTAAATATGGAACTAACCATTCCAATTTTCGCTGTCTCTTATACACATCTCCGAGCCCACGAGACT
+
BBCCBFCCCCCCGGGGGGFFGGGHHHHGGHHGFFHGHGHHGEHGHHGFFGEFGFHHHHHHHHHHHGHFHEEFEFHFEEGGGEGHHHFHHHHHHHHEFHGHFHFHHGHHHHHHHHGGGGGGHHHHFHHGBGFF?BDG?/<<CFHEFCFGDF
@M02034:409:000000000-BFKT7:1:1101:13542:27364 1:N:0:25
AAAGTCGAGGTGCCTAAAGTGGCAACCCAGACTCGGCCGGGGGTTGGTGGTGTAGAGCTTCCTGTAGCCGCATGGCGTTCGTACTTAAATATGGAACTAACCATTCCAATTTTCGCTGTCTCTTATACACATCTCCGAGCCCACGAGACT
+
AAAAABAAD@>>FFFDFGFBFCFFCAEEEEGGFFFGGGEGGGC>EFG?FE>BFGEEFFGHHHHG3BDFGEEEEEEFE<>CE?2/FFHDGHFGFFBGGEFCGFFHHEGHFHHHHGGGGD?<F1GFFHHHFGDFFHHBA@C?DECE@ACDA:
@M02034:409:000000000-BFKT7:1:1101:12151:27369 1:N:0:25
AAAGTCGAGGTGCCTAAAGTGGCAACCCAGACTGTGGAGGATGTTGGTGGTGTAGAGCTTCCTGTAGCCGCATGGCGTTCGTACTTAAATATGGAACTAACCTTTCCAATTTTCGCTGTCTCTTATACACATCTCCG
+
CCCCCFBBBCCCGGGGGGGGGGGHHHHGGHGGHCEFF3AA23BGHFEEAEEC13F5B5EC5GFG5BE53EE0EEE1>>>FAE2??FHBBFH4FF33BFGG303BB3G44FFHF4E?E<<B??GD4?DFFGHFFFF?C
@M02034:409:000000000-BFKT7:1:1101:21183:27375 1:N:0:25
AAAGTCGAGGTGCCTAAAGTGGCAACCCAGACTGTGTTGTGGGTTGGTGGTGTAGAGCTTCCTGTAGCCGCATGGCGTTCGTACTTAAATATGGAACTAACCATTCCAATTTTCGCTGTCTCTTATACACATCTCCGAGCCCACGAGACT
+
BBBBAFBA@AABGGGGFGGGGGGHFHHGGHHGHHHHHHHHGGGEFGGGGGAFHHHHHHHHHHHHHHHHHGGGGGHHGGGGGGHHHHGHFGEGHGHHGHHGHHGHHHHGHHHHHGCGGGGFHFHHHHHHHHGHHHHGG/CCFGHGGGGGGH
@M02034:409:000000000-BFKT7:1:1101:18987:27382 1:N:0:25
AAAGTCGAGGTGCCTAAAGTGGCAACCCAGACTGGGAAGAGGGTTGG
+
CCCCCFCABDBCGGGGGGGGGGGHHHHGGHHA3B2B23AAF2EECEA
@M02034:409:000000000-BFKT7:1:1101:14845:27392 1:N:0:25
AAAGTCGAGGTGCCTAAAGTGGCAACCCAGACTCCGATTCATGTTGGTGGTGTAGAGCTTCCTGTAGCCGCATGGCGTTCGTACTTAAATATGGAACTAACCATTCCAATTTTCGCTGTCTCT
+
AAAA>FAADD>>FBGFFFFBFFFFFGGFEFHCGHHEEEFHHHFBGGHBAEBFBDFFFFDGHHHGBFEDFEEEFEFGEBEFEBCEHHFHHHGHFGFFGFFFGGEGFGHFHHHGHBEFFE?BFBG
@M02034:409:000000000-BFKT7:1:1101:21055:27397 1:N:0:25
AAAGTCGAGGTGCCTAAAGTGGCAACCCAGACTCCGGCTGCGGTTGGTGGTGTAGAGCTTCCTGTAGCCGCATGGCGTTCGTACTTAAATATGGAACTAACCATTCCAATTTTCGCTGTCTCTTATACACATCTCCGAGCCCACGAGACT
+
AAAAAFAADDAAGGGA1BBFGGGHCHHACGHGHHHGEGGGGGGGGGGGGGAFF1FEFHHGHHHHHDDGHGG/EEHGEGGGGEGHHH2GGGFGHHBG1GBG1GEGHHGF2FHHHH?FGCCHH2BG1FFGFHHGGFGGC?AC@CGFC@CGGG
@M02034:409:000000000-BFKT7:1:1101:8895:27430 1:N:0:25
AAAGTCGAGGTGCCTAAAGTGGCAACCCAGACTGATACTGAGGTTGGTGGTGTAGAGCTTCCTGTAGCCGCATGGCGTTCGTACTTAAATATGGAACTAACCATTCCAATTTTCGCTGTCTCTTATACACATCTCCGAGCCCACGAGACT
+
CCCCBFCCCCBCGGGGGGGFGGGHHHHGGHHGHHHHHHHHHHGHHHGEFEEFHHHGHHHHHHHHGHHGHGGGGGHHGGGGGGHHHHHGHHHHHHHHGHGHHHGHHFGHHHHHHHGGGGGHHHHHHHHHFHBHGHFHGGGGGGHGGGGGGH
@M02034:409:000000000-BFKT7:1:1101:12245:27432 1:N:0:25
AAAGTCGAGGTGCCTAAAGTGGCAACCCAGACTAGT
+
BBBBAFABBBBBGGGGGCGFFGGHHHHG2FGGH335
@M02034:409:000000000-BFKT7:1:1101:8883:27444 1:N:0:25
AAAGTCGAGGTGCCTAAAGTGGCAACCCAGACTGATACTGAGGTTGGTGGTGTAGAGCTTGCTGTAGCCGCATGGCGTTCGTACTTAAATCTGGAACTAACCATTCCAATTTTCGCTGTCTCTTATACACATCTCCGAGCCCAC
+
A?AAAFB3DDBBGGGGGGGGGGGBGHHGGHCDGHBGF5FG5FF3AEE22EECBAG5BFF33BF5D5D5ABE>EEG1>BEFEEC??FG33@4@DB33FGHF303B3?44FFGDD4E/EFEBFBGF4?333BB2BFG2?/@/>C/F
@M02034:409:000000000-BFKT7:1:1101:21153:27474 1:N:0:25
AAAGTCGAGGTGCCTAAAGTGGCAACCCAGACTTGGGGGAAGGTTGGTGGTGTAGAGCTTCCTGTAGCCGCATGGCGTTCGTACTTAAATATGGAACTAACCATTCCAATTTTCGCTGTCTCTTATACACATCTCCGAGCCCACGAGACT
+
CCCCCFCCCCCCGGGGFGGGGGGHHHHGGGGGHGDHEAE22EGGGHGGGGFFHHHHHHHHHHHHHHHHHGGGGGHHGGGGGGHHHHHGHHHHHHHHGGHGHHHHHHGHFHHHHHGGGGGFHHHHHHHHHGHHHHGHGCGGGGHGGGGGGH
@M02034:409:000000000-BFKT7:1:1101:9321:27524 1:N:0:25
AAAGTCGAGGTGCCTAAAGTGGCAACCCAGACTCCTCATACGGCTG
+
BBBBBFAADBABGGGGGGGGGGGHHHGFGHHGH33B23AAF2A2AE
@M02034:409:000000000-BFKT7:1:1101:13997:27526 1:N:0:25
AAAGTCGAGGTGCCTAAAGTGGCAACCCAGACTCCGCTTCCTGTTGGTGGTGTAGAGCTTCCTGTAGCCGCATGGCGTTCGTACTTAAATATGGAACTAACCATTCCAATTTTCGCTGTCTCTTATACACATCTCCGAGCCCACGAGACT
+
AABA>FAAD@>AGGGFFGGFFCFFGEHGFFHGHHHEEFGGFHEBGGHBAEBABGFEGGHHHHHFBEFAFAEEGEFGEBEFEBBFGHHFGHHHFFFBFGFFGHFHHGFFHHHHHGGEGE?FGHFHHHGGGHFHFHHGACCB<CGF@CCFE=
@M02034:409:000000000-BFKT7:1:1101:10837:27528 1:N:0:25
AAAGTCGAGGTGCCTAAAGTGGCAACCCAGACTAGGTGGTTTGTTGGTGGTGTAGAGCTTCCTGTAGCCGCATGGCGTTCGTACTTAAATATGGAACTAACCATTCCAATTTTCGCTGTCTCTTATACACATCTCCGAGCCCACGAGACT
+
BCBBBFCCBBBCGGGGGGGGGFGGHHHGGHHFHGFFBGDAFFEHHGE2FEEFFBF5GFGHHHHHHHFFFEFCEFH1EEGEEECAGHGFHHFHHGEFHHHGGEFHHHHGHHGHHGGGFEEGFHHFDDGGHHHFHGHFECGGGGGGGFGGCH
@M02034:409:000000000-BFKT7:1:1101:21668:27538 1:N:0:25
AAAGTCGAGGTGCCTAAAGTGGCAACCCAGACTGATTTTGCTGTTGGTGGTGTAGAGCTTCCTGTAGCCGCATGGCGTTCGTACTTAAATATGGAACTAACCATTCCAATTTTCGCTGTCTCTTATACACATCTCCGAGCCCACGAGACT
+
BBBBBFBABDABGGGGGGGFGGGHGHHGGHCFHHHHHHHHHHHDHHHEFGEFAGGGGGHHHHHHGGGGFGGGGGGFGGGGGGHHHHHHFHHGGH3DGHGHHC3FGHHGHFHHHHGGGGG3GHHHGHGHFHHHHHHGGCGCGFHGFCGFFH
@M02034:409:000000000-BFKT7:1:1101:15432:27554 1:N:0:25
AAAGTCGAGGTGCCTAAAGTGGCAACCCAGACTCTGCCGCCTGTTGGTGGTGTAGAGCTTCCTGTAGCCGCATGGCGTTCGTACTTAAATATGGAACTAACCATTCCAATTTTCGCTGTCTCTTATACACATCTCCGAGCCCACGAGAC
+
AAA?>D3A>?>>CCBGFGGBFCFGHE4AEFCCCBDGGHGCCFDHHHE1BE1ABDF5FGBGHFHD5DAD3E0EEAFFE?>EE>21EFGFDGF4BFB@F3FCF0?3???DHHHHEDEDGE?3?BFHHHE3?CDFBGFF?>@@/FF/@D?ED
@M02034:409:000000000-BFKT7:1:1101:14144:27570 1:N:0:25
AAAGTCGAGGTGCCTAAAGTGGCAACCCAGACTGGGGGGCGGGTTGGTGGTGTAGAGCTTCCTGTAGCCGCATGGCGTTCGTACTTAAATATGGAACTAACCATTCCAATTTTCGCTGTCTCTTATACACATCTCCGAGCCCACGAGAC
+
AABAAFAADD>AFGGFGGFBFCFHHHHGGGHEHHGHGGGGCGGAFGG>FDC<<DDDFDGHHHHGDDFDCDDCGDFCD;9ED;BEEGGGFFFBCFFFFFFFCABFFGGFFFFFFFFFFD;BBFFFFFFFFFFBFFFF:>C@FFEECFADA
@M02034:409:000000000-BFKT7:1:1101:13236:27574 1:N:0:25
AAAGTCGAGGTGCCTAAAGTGGCAACCCAGACTCATAATCAGGTTGGTGGTGTAGAGCTTCCTGTAGCCGCATGGCGTTCGTACTTAAATATGGAACTAACCATTCCAATTTTCGCTGTCTCTTATACACATCTCCGAGCCCACGAGACT
+
BBCCAFCBBCBBGGGGGGGGGGGHHHHGGHHGHHHHFFHHGHHBGHGFCEEFBDG5ADGFGHHGFFGFGFGEGGGCFEFFFFFHHHHHHHHGDF3BGHHHFHDGHGHFHHHHHHGFFFEGGHHHGHHHGFHFHHHDC?DCGEHGG?CGGH
@M02034:409:000000000-BFKT7:1:1101:12397:27584 1:N:0:25
AAAGTCGAGGTGCCTAAAGTGGCAACCCAGACTGGGAGTGGTGTTGGTGGTGTAGAGCTTCCTGTAGCCGCATGGCGTTCGTACTTAAATATGGAACTAACCATTCCAATTTTCGCTGTCTCTTATACACATCTCCGAGCCCACGAGACT
+
CCCDCFCCCCBCGGGGGGGGGGGHHHHGGHHGH322CFGHGGGHGHHEFGFFGGHGGHHHHHHHHHHFHGGEGGHHGGGGGGHHHHHHHHHHGHFFHHHHHHFHHHGHHHHHHHGGGGFHHHHGHHHHHHGGHHHHECCGGGHGGGGGGH
@M02034:409:000000000-BFKT7:1:1101:12248:27591 1:N:0:25
AAAGTCGAGGTGCCTAAAGTGGCAACCCAGATTCAGTTTGCTGTTGGTGGTGTAGAGCTTCCTGTAGCCGCATGGCGTTCGTACTTAAATATGGAACTAACCATTCCAATTTTCGCTGTCTCTTATACACATCTCCGAGCCCACGAGACT
+
BAABAFBBBBABGGGDGGGGGGGGGDFACFGDFHGGGFFHGHHHHHFEFDEFHHHFHGHHHHHFFHHGHGEEFGHHGGGEGECGHHEBGFHBHHEFHHHGHHHHBFHGHHHHHHEGGGGHGHBFGHGHGHHHHEHHGGGGCFGGCGGGGH
@M02034:409:000000000-BFKT7:1:1101:10280:27599 1:N:0:25
AAAGTCGAGGTGCCTAAAGTGGCAACCCAGACTAAGCAGCAGGTTGGTGGTGTAGAGCTTCCTGTAGCCGCATGGCGTTCGTACTTAAATATGGAACTAACCATTCCAATTTTCGCTGTCTCTTATACACATCTCCGAGCCCACGAGACT
+
ABABAFAADBABFFGFCGGAGGGFHHHGFHGFHHHHFHHH2FFFAEEAAEAFFGGEDADGGCHFEGHHFA>0EFHAEEE1FEHHEGB3GGEGEFEFBFBGHHHGHF4G4FGFHGGCEGGFHHGHBGBBBBBGHHDD??C?DFEECGGGFG
@M02034:409:000000000-BFKT7:1:1101:12387:27599 1:N:0:25
AAAGTCGAGGTGCCTAAAGTGGCAACCCAGACTACTGTTACTGTTGGTGGTGTAGAGCTTCCTGTAGCCGCATGGCGTTCGTACTTAAATATGGAACTAACCATTCCAATTTTCGCTGTCTCTTATACACATCTCCGAGCCCACGAGACT
+
AAAAAFBBBBABGGGGGGGGGGGGHHHGGHGAGGGBGHFFHGGHHHE2AEBFA3D5FAAFGHHGGFADBEE0EFF1E>EFF12?FGHHFFHFGB3BFCGH@13BDFG4EG3GE4E/E?/BBFF44?4BGBD?FFF2B/CDGFCF</ADGH
@M02034:409:000000000-BFKT7:1:1101:11317:27607 1:N:0:25
AAAAGTCGAGGTGCCTAAAGTGGCAACCCAGACTGGGTGTGCGGTTGGTGGTGTAGAGCTTCCTGTAGCCGCATGGCGTTCGTACTTAAATATGGAACTAACCATTCCAATTTTCGCTGTCTCTTATACACATCTCCGAGCCCACGAGAC
+
AB@AAFF>ADDAGGEFFAEGEDGFGFHHD22FGHFFH3BAEFEGECEGEFDAAAFHDGHHHB35FGF@GGE0>EEF1>EGGGGFGHGHHDGD4?E?33B3B?0B3FFGH4FFFHHGCGGADDGFFFGHGBCFG11FDEDGGDGHG?DGA>
@M02034:409:000000000-BFKT7:1:1101:11360:27621 1:N:0:25
AAAGTCGAGGTGCCTAAAGTGGCAACCCAGACTATGGGTCCGGTTGGTGGTGTAGAGCTTCCTGTAGCCGCATGGCGTTCGTACTTAAATATGGAACTAACCATTCCAATTTTCGCTGTCTCTTATACACATCTCCGAGCCCACGAGACT
+
CCCCCFCCCCABGGGFGGGGGGGHHHHGGHHGHHHHGHHHHGGGGGGGFGBFGHHHHHHHHHHHGHHHHGGFGGHHGGGGGFHHHHHGHHHHHHHFHHHHHHFHHHHGHHHHHHGGGGGHHGGHGHFHGHGHHHGHGCGGGGHGGGGGGH
@M02034:409:000000000-BFKT7:1:1101:16648:27636 1:N:0:25
AAAGTCGAGGTGCCTAAAGTGGCAACCCAGACTACTGGTAAGGTTGGTGGTGTAGAGCTTCCTGTAGCCGCATGGCGTTCGTACTTAAATATGGAACTAACCATTCCAATTTTCGCTGTCTCTTATACACATCTCCGAGCCCACGAGACT
+
AABB>FABDD>AGGGGGGGFFFGHHHHGGGHFHHHHHHFBFFGDFHGEFFBFAGGGGHHHGHHGBFEEFEFGGEFGGEEFE>EGHGFFHGHHHGFFGHHGHHFHFFHFGGHHHHGGEEEGGEGHHHHHGHFGGFGHGGGCGEHGCA@DC?
@M02034:409:000000000-BFKT7:1:1101:10527:27637 1:N:0:25
AAAGTCGAGGTGCCTAAAGTGGCAACCCAGACTGCGAAG
+
ABBBBFBBBBABGGGGGGGGGGGGFGGGGHGGGHHG22E
@M02034:409:000000000-BFKT7:1:1101:13627:27637 1:N:0:25
AAAGTCGAGGTGCCTAAAGTGGCAACCCAGACTCCTCGGTATGTTGGTGGTGTAGAGCTTCCTGTAGCCGCATGGCGTTCGTACTTAAATATGGAACTAACCATTCCAATTTTCGCTGTCTCTTATACACATCTCCGAGCCCACGAGAC
+
AABA>FAADD>AGGGGGGGBFFFGHGFGGGHGHHGHHEGAFFFFGHGBFFEFBDEDGHGHGHHGBDFFGEEEGEEFFBEEE?FHHHHHGHGGGHFEHFHFFGDHFHHFHHHHHHGFGFEGFHHHFHHBFFFGFHEG?@@@FGHG@FCG?
@M02034:409:000000000-BFKT7:1:1101:11050:27645 1:N:0:25
AAAGTCGAGGTGCCTAAAGTGGCAACCCAGACTACGAGGGCGGTTGGTGGTGTAGAGCTTCCTGTAGCCGCATGGCGTTCGTACTTAAATATGGAACTAACCATTCCAATTTTCGCTGTCTCTTATACACATCTCCGAGCCCACGAGACT
+
AABBAFABBDBBFGGGGFGGGGFHHHHGGGHGHHHGGEGGEEEEGEGGGGGFHHHEHHHHHFHHHHHGHGGFGGHHFGGFFGHHHGBFFG4GHGHHGHHHHGHHHHG3HHHHHHGGG?GDGGHHGHHHGFFHHHGHG@->AFHGC??CDG
@M02034:409:000000000-BFKT7:1:1101:20883:27649 1:N:0:25
AAAGTCGAGGTGCCTAAAGTGGCAACCCAGACTGCGCCTCCGGTTGGTGGTGTAGAGCTTCCTGTAGCCGCATGGCGTTCGTACTTAAATATGGAACTAACCATTCCAATTTTCGCTGTCTCTTATACACATCTCCGAGCCCACGAGACT
+
BBCCBFCCCCCCGGGGGGGGGGGHHHHGGHHGHHHGGGGGHGGGGGGGFGFGHHHGHHHHHHHHHHHHHGGGGGHHGGGGGGHHHHHHHHHHHHHHGHHHHHGHHHHHHHHHHHGGGGGHHHHHHHHHGHHHHHHHGCGCGGHGGGGGGH
@M02034:409:000000000-BFKT7:1:1101:13984:27655 1:N:0:25
AAAGTCGAGGTGCCTAAAGTGGCAACCCAGACTCAGCCTCAGGTTGGTGGTGTAGAGCTTCCTGTAGCCGCATGGCGTTCGTACTTAAATATGGAACTAACCATTCCAATTTTCGCTGTCTCTTATACACATCTCCGAGCCCACGAGAC
+
AAA?>DAA@@>>FGGGGGFBFBFFHHHGDEDFFFHHFHHHHFFEFGEEFFEEB3AAGBFFHHHFBEFFGEGGGDEFE?>FGBF1GHGHDFFGFB3DGFFFCEFHBFHBFGF4FBEFG??B?DHFBDFB?FD2B3GG<@C@@<GFCG@ED
@M02034:409:000000000-BFKT7:1:1101:14047:27657 1:N:0:25
AAAGTCGAGGTGCCTAAAGTGGCAACCCAGACTAGGCCTACGGTTGGTGGTGTAGAGCTTCCTGTAGCCGCATGGCGTTCGTACTTAAATATGGAACTAACCATTCCAATTTTCGCTGTCTCTTATACACATCTCCGAGCCCACGAGACT
+
AAA@>DAA@D>>BGGGGGFBFBFFFGGEGGFEFEFFGHFCGDEBFEGEFFBFBDDDGGFHHHHGBE5DB>EFGEFGE1>FEE2GGHHHGHF@FFBFFFHGGGEGDHHFHFHFHHGGGG?GGBGHFFHFFGDFGHHHAB?BD=GFCFGD/<
@M02034:409:000000000-BFKT7:1:1101:16649:27657 1:N:0:25
AAAGTCGAGGTGCCTAAAGTGGCAACCCAGACTACTGGTAAGGTTGGTGGTGTAGAGCTTCCTGTAGCCGCATGGCGTTCGTACTTAAATATGGAACTAACCATTCCAATTTTCGCTG
+
>AAA3DA?D?2>44FFFFDBBDBECB4AFEGAGHBGGFBDAEF5BFEABE1ABFGFFFFBFBGF5AFDAAAEE?A?E1>??B?B1F@DFFD4BD@DB3FCF0B3BGBGDGGBFB>?/?
@M02034:409:000000000-BFKT7:1:1101:11061:27662 1:N:0:25
AAAGTCGAGGTGCCTAAAGTGGCAACCCAGACTACGAGGGCGGTTGGTGGTGTAGAGCTTCCTGTAGCCGCATGGCGTTCGTACTTAAATATGGAACTAACCATTCCAATTTTCGCTGTCTCTTATACACATCTCCGAGCCCACGAGACT
+
BBABCFCADBABGGGGGGGGGGGHHHHGGHHGHHHGGGGGGGG0EGGEFEBFFFHHFBFGDGHBBBFFGE>EEFHHEFGGEEGHHHGFGHHFFHGFFHFBGHFHHHHHHHHHHHGGGFCGHFHHHHGHFC1GGFDFC@DACFGFDFGGGF
@M02034:409:000000000-BFKT7:1:1101:16113:27669 1:N:0:25
AAAGTCGAGGTGCCTAAAGTGGCAACCCAGACTAAGAAGAATGTTGGTGGTGTAGAGCTTCCTGTAGCCGCATGGCGTTCGTACTTAAATATGGAACTAACCATTCCAATTTTCGCTGTCTCTTATACACATCTCCGAGCCCACGAGAC
+
AAAA>FAADD>>GGGFGGGFFCFFHHHGGDHGHHGHFGFFGGFGHHGBFEBFFDDFGFGHHHHDBFEFGEFFGEFGEBEFEBFHHHGGHFFHGEDGGHHGGGFHHHHGGHHHHHGGGE?FFFHHFHHHFHGCGGHHACCFGGFFCCCGD
@M02034:409:000000000-BFKT7:1:1101:10722:27680 1:N:0:25
AAAGTCGAGGTGCCTAAAGTGGCAACCCAGACTGTTGGTAAGGTAAATCTTCCTGTAGCCGCATGGCGTTCGTACTTAAATATGGAACTAACCATTCCAATTTTCGCTGTCTCTTATACACATCTCCGAGCCCACGAGAGCATCTCGTAT
+
BABCAFBBCCCCGGGGGGGGGGGHHHHGGHHGHHHHHHGGGHFHHHHHFHHHHHHHHHHHGGGGGHHGGGGGGHHGHHHHHHHHHHHHHGEEHHHHHHHHHHHHHGGGGGHHHHHHHHFHHGHHHHFGCFGGGFGCGGFGGHGGHHHGGG
@M02034:409:000000000-BFKT7:1:1101:10045:27685 1:N:0:25
AAAGTCGAGGTGCCTAAAGTGGCAACCCAGACT
+
CCCCCFABBBABGGGGGGGGGGGHHHHFGH2AF
@M02034:409:000000000-BFKT7:1:1101:10064:27693 1:N:0:25
AAAGTCGAGGTGCCTAAAGTGGCAACCCAGACT
+
BBBBBFBABBBBGGGGGGGGGGGHHHHGGHCFH
@M02034:409:000000000-BFKT7:1:1101:9809:27702 1:N:0:25
AAAGTCGAGGTGCCTAAAGTGGCAACCCAGACTGTTGATCTGGTTGGTGGTGTAGAGCTTCCTGTAGCCGCATGGCGTTCGTACTTAAATATGGAACTAACCATTCCAATTTTCGCTGTCTCTTATACACATCTCCGAGCCCACGAGACT
+
BBBBBFBABBBBGGGGGGGGGGGHHHHGGHHGHHHHHGHHGHGHGGGGFGEFFFHDHHHHHHHHHFHFFEEEFGGCFGGGGEFHHHHHHHGHHHB3GHHHHHFHHGHFHHHHHHGGGGGHHHHHFHFHEHFHHHHHECGGGGHGGGGGGH
@M02034:409:000000000-BFKT7:1:1101:21533:27703 1:N:0:25
AAAGTCGAGGTGCCTAAAGTGGCAACCCAGACTCGGGTTGAGGTTGGTGGTGTAGAGCTTCCTGTAGCCGCAT
+
AABBADAA32AAGGGBGBBAGGGGHHHGGDHGHB22AABECGHHHBE1AEEF135BDF3FFGA5B5GFGFEEE
@M02034:409:000000000-BFKT7:1:1101:21552:27706 1:N:0:25
AAAGTCGAGGTGCCTAAAGTGGCAACCCAGCCTCGGGTTGCGGTTG
+
CCCCBFCCCCBCGGGGGGGGGGGGHHHGGH22B222E2BF2EFE0E
@M02034:409:000000000-BFKT7:1:1101:10692:27725 1:N:0:25
AAAGTCGAGGTGCCTAAAGTGGCAACCCAGACTTCGGATCCGGTTGGTGGTGTAGAGCTTCCTGTAGCCGCATGGCGTTCGTACTTAAATATGGAACTAACCATTCCAATTTTCGCTGTCTCTTATACACATCTCCGAGCCCACGAGACT
+
CCCCCFCCBCABGGGGGGGGGGGHHHHGGHGCB5G2AEFEFFGEEGGEF1EFHFHBGHGGGHHFE5EEGEG@FGHHGGGGGGGHHHHHHHHHHHEBGGHFGF3GHGHGHGHHHF<FG?EHFHHFDDGHFFHHFHHBGCCGGGEFC?DGGH
@M02034:409:000000000-BFKT7:1:1101:14464:27737 1:N:0:25
AAAGTCGAGGTGCCTAAAGTGGCAACCCAGACTAAGAAGAGGGTTGGTGGTGTAGAGC
+
AABBAFAADD>AGGGGGGGFGFGHHHHGGGEAGFFG35F3BFEE2EEA11E113D555
@M02034:409:000000000-BFKT7:1:1101:15638:27767 1:N:0:25
AAAGTCGAGGTGCCTAAAGTGGCAACCCAGACTGGGTTGTGGGTTGGTGGTGTAGAGCTTCCTGTAGCCGCATGGCGTTCGTACTTAAATATGGAACTAACCATTCCAATTTTCGCTGTCTCTTATACACATCTCCGAGCCCACGAGAC
+
AAAA>DAA@D>>FGFFGGDBBBFFGECEFEEFHGEGFFABEDDAFGGEFEBABBFDGDBGHGHFBEEDBB>EEEFBE>>?E>CGHHHHHBDGBFDEFGFGFGFFHHGDHHHEHHEEGD?2BBDGFHHHFHFGFBGH?@@//FFF@@@AA
@M02034:409:000000000-BFKT7:1:1101:10917:27769 1:N:0:25
AAAGTCGAGGTGCCTAAAGTGGCAACCCAGACTACGAGGCAGGTTGGTGGTGTAGAGCTTCCTGTAGCCGCATGGCGTTCGTACTTAAATATGGAACTAACCATTCCAATTTTCGCTGTCTCTTATACACATCTCCGAGCCCACGAGACT
+
CCCCBFCCCCBBGGGGGGGFGGGGHHHGGHHGHHHFEGGGGGGGGHGFFGFGHHHFGFHHHHHHGGGGHEEEFGHHGGGGGGHGHHHGGHHHHGFFGHFHHHGHGHHHHHHHHHGGGGGHHHHHHHHFFFFHHHHFEBGDGGHGGGGFEG
@M02034:409:000000000-BFKT7:1:1101:19133:27774 1:N:0:25
AAAGTCGAGGTGCCTAAAGTGGCAACCCAGACTTAGAAGTAGGTTGGTGGTGTAGAGCTTCCTGTAGCCGCATGGCGTTCGT
+
BBBBBFBBDBBBGGGGGGGGGGGHFHHFDHGGGHHGB5ABFGHHHH?A22EEF3F5F53FDGGE5AABA1A0BEG10>>EE>
@M02034:409:000000000-BFKT7:1:1101:9803:27793 1:N:0:25
AAAGTCGAGGTGCCTAAAGTGGCAACCCAGACTGTTACTAGTGTTGGTGGTGTAGAGCTTCCTGTAGCCGCATGGCGTTCGTACTTAAATATGGAACTAACCATTCCAATTTTCGCTGTCTCTTATACACATCTCCGAGCCCACGAGACT
+
BBBBCFCCCCCCGGGGGGGGGGGHHHHGGHHGHHHHHHHHHHHHHHHGGGGGHHHHHHHHHGHHGHHHHGGGFGHHGGGGGGHHHHGFHHFHHHHHHHHHHHHHHHGHHHHHHHGGGGGHHHHHHHFFFHFHHHFGGFCGGGHGGGGGGH
@M02034:409:000000000-BFKT7:1:1101:14850:27797 1:N:0:25
AAAGTCGAGGTGCCTAAAGTGGCAACCCAGA
+
BBBAAFAAD@>>GGGGGGG6FFGFGDHGEFH
@M02034:409:000000000-BFKT7:1:1101:15345:27798 1:N:0:25
AAAGTCGAGGTGCCTAAAGTGGCAACCCAGACTAGGAAGGTGGTTGGTGGTGTAGAGCTTCCTGTAGCCGCATGGCGTTCGTACTTAAATATGGAACTAACCATTCCAATTTTCGCTGTCTCTTATACACATCTCCGAGCCCACGAGAC
+
AABA>FAADD>AGGGGGGFBGFGHHHHGGGHGHHBGHHHGBFFEFGGAFEAFBFGFGHGHGHHHEGFDGEGGGGGFG1EEGEFFHHFFGHGGHGEBFHHHGHFHBEGHHHHHHGGGGGGFFFFHHHGGGF?CGHH2D@??DGHGFDGDD
@M02034:409:000000000-BFKT7:1:1101:20542:27801 1:N:0:25
AAAGTCGAGGTGCCTAAAGTGGCAACCCAGACTAAGACGACTGTTGGTGGTGTAGAGCTTCCTGTAGCCGCATGGCGTTCGTACTTAAATATGGAACTAACCATTCCAATTTTCGCTGTCTCTTATACACATCTCCGAGCCCACGAGACT
+
CCCCBFCCCCABGGGGGGGGGGGHHHHGGGHGHHHHHHGGGGGFHHHEFGGGHHHFHHHHHHHHHHHHHGGEGGHHGGGGGGGHHHHHHHHHHGHGHHHGHHFHHHHHHHHHHHGGGGFHHHHHHHFHFHFHHHFGGFCGGGHGGGGEGD
@M02034:409:000000000-BFKT7:1:1101:14221:27811 1:N:0:25
AAAGTCGAGGTGCCTAAAGTGGCAACCCAGACTCCTGCTCCGGTTGGGGGTGTAGAGCTTCCTGTAGCCGCATGGCGTTCGTACTTAAATATGGAACTAACCATTCCAATTTTCGCTGTCTCTTCCGAGCCCA
+
AABA3D>A@2>>BFGGGBFA5AFFHHHGG2AF3ACG3GHBHGCEE2A0A0E@>3F55DDEGGGHGBBEDDE@D?11>>/FEAGAAGFHF4B4B333BFDF3B3GB2?BDGH2FD<</??<>DG21F<B@/@EA
@M02034:409:000000000-BFKT7:1:1101:19151:27823 1:N:0:25
AAAGTCGAGGTGCCTAAAGTGGCAACCCAGACTCGGGGTATGGTTGGTGGTGTAGAGCTTCCTGTAGCCGCATGGCGTTCGTACTTAAATATGGAACTAACCATTCCAATTTTCGCTGTCTCTTATACACATCTCCGAGCCCACGAGACT
+
BBBBBFBBBBAAGGGDGGGGBFFHBGHGGHHDHHGGGGEEHGHHHGGFGGGFHHHEGFHHHHHHDGGGHGEEGGHHGGGGGEBHHFFFHHHHHGDDGHHGHHFHHHGGHHHHHHGGGCEHHHHHGHHHFHHHGHHGG/@CGAFGGCCGGH
@M02034:409:000000000-BFKT7:1:1101:16726:27833 1:N:0:25
AAAGTCGAGGTGCCTAAAGTGGCAACCCAGACTAATGATCATGTTGGGGGTGTAGAGCTTCCTGTAGCCGCATGGCGTTCGTACTTAAATATGGAACTAACCATTCCAATTTTCGCTGTCTCTTATACACATCTCCGAGCCCACGAGACT
+
ABABAFAADD>>GGGGGFGGFGGHHHFGFHHGGGDGHFFFDGDFGFG220E00BD5ADF3BGDF5D55FEE/ED1?/>>FE>2FE?FF3GH4?333FCFF30?B?BF4?G3GF4EDGD/B33FFBFBDGBB22FG2<</<D/<F?<<>C>
@M02034:409:000000000-BFKT7:1:1101:15184:27839 1:N:0:25
AAAGTCGAGGTGCCTAAAGTGGCAACCCAGACTAAGACTAATGTTGGTGGTGTAGAGCTTCCTGTAGCCGCATGGCGTTCGTACTTAAATATGGAACTAACCATTCCAATTTTCGCTGTCTCTTATACACATCTCCGAGCCCACGAGACT
+
ABA?AD?A3@2>BFGGFGFBB4FBABBEFHD2EF3FDFBGFHFGHHG2FE2AB3DAFAFGHHHFBFE5BEE0EEC1>?EFE>2?FFF3FFF@GD3GHEHHHCGHBGHGBGHHHFGGGCEEFBGHFHHGGBGGHFH1<<<BDECFCGGAA?
@M02034:409:000000000-BFKT7:1:1101:19138:27841 1:N:0:25
AAAGTCGAGGTGCCTAAAGTGGCAACCCAGACTT
+
BBCBAFBBBCBCGGGGGGGGGGGHHHHGGGHGH5
@M02034:409:000000000-BFKT7:1:1101:12146:27849 1:N:0:25
AAAGTCGAGGTGCCTAAAGTGGCAACCCAGACTCATAGGTATGTTGGTGGTGTAGAGCTTCCTGTAGCCGCATGGCGTTCGTACTTAAATATGGAACTAACCATTCCAATTTTCGCTGTCTCTTATACACATCTCCGAGCCCACGAGACT
+
BBBBBFAABBAAGGGGGGGGGGGFHHHFDGFGHHFHFHFDGHHHHHGEFDEEFBFDFFGHHHHBBDFDGEEEEEHGFEGEEEFGHHFFHHHHGHFFGHHCFGFGHGHEHHHHHGGFGE?BFFHGGGGHFFHGHHHFFBC?CGHECCGGDH
@M02034:409:000000000-BFKT7:1:1101:20847:27850 1:N:0:25
AAAGTCGAGGTGCCTAAAGTGGCAACCCAGACTACGTATCTTGTTGGTGGTGTAGAGCTTCCTGTAGCCGCATGGCGTTCGTACTTAAATATGGAACTAACCATTCCAATTTTCGCTGTCTCTTATACACATCTCCGAGCCCACGAGACT
+
BBBBBFABBBBBGGGBGGGGGGFHHHHGGHGGHHHGFHHHHHGGHHEGGGFFHHHGFFHHHHHHGBGFHGGGGGHHGFGGGEHHHHG3BGHHHHHFGHH3EGFHHHGFHHHHHH?EGEEFHHHHFHGHBCFHHBHFG/CCCFEGCG/?/F
@M02034:409:000000000-BFKT7:1:1101:20356:27854 1:N:0:25
AAAGTCGAGGTGCCTAAAGTGGCAACCCAGACTTAGAAGGAGGTTGGTGGTGTAGAGCTTCCTGTAGCCGCATGGCGTTCGTACTTAAATATGGAACTAACCATTCCAATTTTCGCTGTCTCTTATACACATCTCCGAGCCCACGAGACT
+
CCCCBFBCCCCBGGGGFGGGGGGHHHHGGHHGHHHHGHHHHHGGHHGGGGGGHHHHHGHHHHHHHHHHHGGGGGHFGGGGGGHHHHHHHHHHHHHHGHHHHHFHHHHHHHHHHHGGGGGHHHHHHHHHHHHHHHHHGGCCCGHGGGGGGH
@M02034:409:000000000-BFKT7:1:1101:16537:27856 1:N:0:25
AAAGTCGAGGTGCCTAAAGTGGCAACCCAGACTTCGCCTCCTGTTGGTGGTGTAGAGCTTCCTGTAGCCGCATGGCGTTCGTACTTAAATATGGAACTAACCATTCCAATTTTCGCTGTCTCTTATACACATCTCCGAGCCCACGAGAC
+
AAAAAFABD?2AFGGFGGG6FFFFHHHGGHHGHGHFEEEGHHGGHHHAFGDFHHHHGHHGHHHHGHFHFEEEGGGHGFGGGEFHHHHHGHGF4B@EGHFFHHGHBGHHFFHHHHGGGGGFDGFHHEHHFHFHHHHHGCCCGGGEC/<CE
@M02034:409:000000000-BFKT7:1:1101:20337:27859 1:N:0:25
AAAGTCGAGGTGCCTAAAGTGGCAACCCAGACTTAGAAGGAGGTTGGTGGTGTAGAGCTTCCTGTAGCCGCATGGCGTTCGTACTTAAATATGGAACTA
+
A3A?AFBBDD2>EGGGFFDGGGFFFAGEG22BFE5AFGHA2FE2AFEAFEAFHHGHFFGCHHEGG5DFFEGEGF1F@1EF1BGHGHG3GHFFBHFG3GD
@M02034:409:000000000-BFKT7:1:1101:16525:27870 1:N:0:25
AAAGTCGAGGTGCCTAAAGTGGCAACCCAGACTTCGCCTCCTGTTGGTGGTGTAGAGCTTCCTGTAGCCGCATGGCGTTCGTACTTAAATATGGAACTAACCATTCCAATTTTCGCTGTCTCTTATACACATCTCCGAGCCCACGAGACT
+
AAAA3DA>@@>>FGCFGGGFECG4FGHGGGHGHBGF?EGDHHFGFHHEFEBFEGGFGGHHHHHGBDADFE@EFGGHEBFGFEFGGHHGHHHHFFFFFHHGHHHHFHGGFFFHFHEE/E?F44FG1GHGFCF1FDHH?@BBCEF/@CCFD?
@M02034:409:000000000-BFKT7:1:1101:16540:27886 1:N:0:25
AAAGTCGAGGTGCCTAAAGTGGCAACCCAGACTATGAAGCCTGTTGGTGGTGTAGAGCTTCCTGTAGCCGCATGGCGTTCGTACTTAAATATGGAACTAACCATTCCAATTTTCGCTGTCTCTTATACACATCTCCGAGCCCACGAGAC
+
AABA>FABBD>AGGGFFGGGGDFFHHHGGGHGH35D5B53BFHGFGGEFFABFGGHHHFHHHGHFHHGHFGEGGHEEFEFGEHHFHFFHHHHHGGGHHHFFHGHFGGGHHHEHHGFGGEFHFHHGHHHHHGHFHHFBCCCC/GGGGCGG
@M02034:409:000000000-BFKT7:1:1101:14109:27895 1:N:0:25
AAAGTCGAGGTGCCTAAAGTGGCAACCCAGACTTTTGCGCCTGTTGGTGGTGTAGAGCTTCCTGTAGCCGCATGGCGTTCGTACTTAAATATGGAACTAACCATTCCAATTTTCGCTGTCTCTTATACACATCTCCGAGCCCACGAGAC
+
AAAA>FAADD>>FGGGGGDAFFGHHHGGGGHGHFHHHHGCGGGFHHHAFEBFBFFEFHGHHHHGBGEDGEGGGGGGE?EFGEHHHHHHHHGHGHFEFBGHGFEHHHHFHHHHHHGGGGFGHFHHGGFHFGFFFFFGD@DCGEGGCCCDD
@M02034:409:000000000-BFKT7:1:1101:17519:27895 1:N:0:25
AAAGTCGAGGTGCCTAAAGTGGCACCCAGACTGTTCTGAATGTTGGTGGTGTAGAGCTTCCTGTAGCCGCATGGCGTTCGTACTTAAATATGGAACTAACCATTCCAATTTTCGCTGTCTCTTATACACATCTCCGAGCCCACGAGACTA
+
AABB3DABB@>>4GGFFGFDEFFHFFGGFHGFGDGHHGGDBGBFGHAAABFAFGHHFFFHFHGHEGGGE?EABCGEECFFFHGFHHFHHHHFGHFF3BFFGDFGH4?BEHHHHGG/E?FHHFFGHHHGGFBGBBGBDC<CFCFFCGGDDF
@M02034:409:000000000-BFKT7:1:1101:18906:27913 1:N:0:25
AAAGTCGAGGTGCCTAAAGTGGCAACCCAGACTAATGTGGATGTTGGTGGTGTAGAGCTTCCTGTAGCCGCATGGCGTTCGTACTTAAATATGGAACTAACCATTCCAATTTTCGCTGTCTCTTATACACATCTCCGAGCCCACGAGACT
+
CCCCCFAABBCCGGGGGGGGGGGHHHGGGHHGHHHHHHHHHHHHHHHEGGEFHHHHHHHHHHHHHHHGHGGGGGFHGGGGGGGHHHGHHHHGHHHHHHHHHHHHHHHHHHHHHHCFGEFHHHHHGHFHHHHGHHHGG?CCDGHGGGGGGH
@M02034:409:000000000-BFKT7:1:1101:19992:27945 1:N:0:25
AAAGTCGAGGTGCCTAAAGTGGCAACCCAGACTACGCAGCCGGTTGGTGGTGTAGAGCTTCCTGTAGCCGCATGGCGTTCGTACTTAAATATGGAACTAACCATTCCAATTTTCGCTGTCTCTTATACACATCTCCGAGCCCACGAGACT
+
BBCBAFCBCCBBGGGGGGGGGGGHHHHGGHHGHHHGGGGCHGGFEFGAFFEFGFHFGGHHFHHHHDG5DEEEGEH?EEFFFEFEFHGGHHHHHHGFGHGGFFBGHFHFGHHHHHGGGGGFHHHHGHHHFFHHHHHGCCDF@GHGDFGGFH
@M02034:409:000000000-BFKT7:1:1101:11915:27947 1:N:0:25
AAAGTCGAGGTGCCTAAAGTGGCAACCCAGACTACGACTCAGGTTGGTGGTGTAGAGCTTCCTGTAGCCGCATGGCGTTCGTACTTAAATATGGAACTAACCATTCAATTTTCGCTGTCTCTATACACATCTCCGAGCCCACGAGACTAA
+
CCCCCFCCCCBAGGGGGGGGGGGHHHHGGHHGHHHFGEGGHHGGHHGEFFBFGFHFHGHHHHHHGHHHHGGGGGHHGEGGFFHHHHHFHHGHHGFFHHHGHHGHHHHHFHHHGGGGGEGHHHGHHEFHFHHHHEDCDGDGFGGGGDEGHF
@M02034:409:000000000-BFKT7:1:1101:16229:27947 1:N:0:25
AAAGTCGAGGTGCCTAAAGTGGCAACCCAGACTGGTTATGGGGTTGGTGGTGTAGACTTCCTGTAGCCGCATGGCGTTCGTACTTAAATATGGAACTAACCATTCCAATTTTCGCTGTCTCTTATACACATCTCCGAGCCCACGAGACTA
+
BBBAAFAADD>>BGGGGGFBFFFFEAG?FEGGHGFAFFGHGFCAEGGBBEAFFFFEGHHGHEHGBDGGEEEE?EBEBEFE?BFGGDBFGHHHHHBFBFGHHFFHGBGFGFFHHGGEE?FFHGHGHHGHHH?FDGHBB@CCFGECFFDD1F
@M02034:409:000000000-BFKT7:1:1101:11399:27950 1:N:0:25
AAAGTCGAGGTGCCTAAAGTGGCAACCCAGACTGCGATTATTGTTGGTGGTGTAGAGCTTCCTGTAGCCGCATGGCGTTCGTACTTAAATATGGAACTAACCATTCCAATTTTCGCTGTCTCTTATACACATCTCCGAGCCCACGAGACT
+
>A?3ADAADD>AFGGGGGG6FEF4C4F2AGEA3FA2A222FGEHH22A1AABG3ADE5FGH3GABAFGEEE@EEGHEEECEACCCFD3GGBE4B33BGDHH0GHFFHEBF3FGE/EEA<FFGGHHGHDB1FCGDHBE//<B<CFDGGEDG
@M02034:409:000000000-BFKT7:1:1101:11127:27956 1:N:0:25
AAAGTCGAGGTGCCTAAAGTGGCAACCCAGACTAAGAAGCAGGTTGGTGGTGTAGAGCTTCCTGTAGCCGCATGGCGTTCGTACTTAAATATGGAACTAACCATTCCAATTTTCGCTGTCTCTTATACACATCTCCGAGCCCACGAGACT
+
A1AAAFA1A@AAGGGGGGGGGGGGHHHGGHHGHHHHHHHHHHHHHHGGFGBFGHHGGHHHHHHHHHHGHGGGGGHHGGGGGGHHHHFHHHGHHHHFHHGFFHFHHHGHHHHHHHGFGGGHHHHHFHFHGHFHHHFHEGGCCEHGGGGGGH
@M02034:409:000000000-BFKT7:1:1101:11113:27967 1:N:0:25
AAAGTCGAGGTGCCTAAAGTGGCAACCCAGACTAAGAAGCAGGTTGGTGGTGTAGAGCTTCCTGTAGCCGCATGGCGTTCGTACTTAAATATGGAACTAACCATTCCAATTTTCGCTGTCTCTTATACACATCTCCGAGCCCACGAGACT
+
AAAA>DAADDBBCFGGAEGFGGGHFGHGFEHAFHHGFHF3GHHHHHGAFEAFEGGHFBFGGGGABFG5FEA>EEHHFEFFEFHHHHGFHHEHGGFGFHGFGHHHFFGHDGHGHDEEEFEDFGHHFFF3D2?GGBDFB?C@CAEFGGCDDH
@M02034:409:000000000-BFKT7:1:1101:11414:27967 1:N:0:25
AAAGTCGAGGTGCCTAAAGTGGCAACCCAGACTGCGATTATTGTTGGTGGTGTAGAGCTTCCTGTAGCCGCATGGCGTTCGTACTTAAATATGGAACTAACCATTCCAATTTTCGCTGTCTCTTATACACATCTCCGAGCCCACGAGACT
+
BBBBAFBBBDABGFGGFGGDGFFG4GHGCHFEFHHGGDGGHFHFGHHFFEEFEGHHHHGGHHHHFEHHHG?EFGGHGGFGGGHGGHDFGB@GGHGFHFB3FGHHFHFHGGFHFGGFGGDBHHHHGFBGBFDGCFHBE<?>@FHFC/<EDF
@M02034:409:000000000-BFKT7:1:1101:10725:27977 1:N:0:25
AAAGTCGAGGTGCCTAAAGTGGCAACCCAGACTCTTTAGGCGGTTGGTGGTGTAGAGCTTCCTGTAGCCGCATGGCGTTCGTACTTAAATATGGAACTAACCATTCCAATTTTCGCTGTCTCTTATACACATCTCCGAGCCCACGAGACT
+
BBCBBFBABBBCGGGGGGGGGGGHHHHGGHHGHCEGGCGH3EGEEGGGFGEFGGGFGGHHHHHHHGHGHEE@EFHFEEEFGFFHHHGHFHFHGHEFHHHHHHFGGGHGHHHHHHGGGGGFHFHHFHHHGHFBFGGDGFGCGEHGGGGGDH
@M02034:409:000000000-BFKT7:1:1101:15087:27980 1:N:0:25
AAAGTCGAGGTGCCTAAAGTGGCAACCCAGACTTGTTTTGTTGTTGGTGGTGTAGAGCTTCCTGTAGCCGCATGGCGTTCGTACTTAAATATGGAACTAACCATTCCAATTTTCGCTGTCTCTTATACACATCTCCGAGCCCACGAGACT
+
>AAA3B>>>A2>BGBGFGDBBDFHFGHGGHCAHHHFFFHHEGFHHHHEFEEABBEAGHHHBFFFFGGHHGGGGGE1EBEFEEFHHH@@GHGHGGEGHGBHBG3GHHEHHHHHGFGGCDEGFFHHGFFHFCFFBDFFFCF?FFHADFCGDD
@M02034:409:000000000-BFKT7:1:1101:18262:27980 1:N:0:25
AAAGTCGAGGTGCCTAAAGTGGCAACCCAGACTACGAAGACTGTTGGTGGTGTAGAGCTTCCTGTAGCCGCATGGCGTTCGTACTTAAATATGGAACTAACCATTCCAATTTTCGCTGTCTCTTATACACATCTCCGAGCCCACGAGAC
+
ABA@AFAA@D>AGGGGGBFBEBFFFGHGA2FFHF3AE2A23BABBGEABABFFFFBGFFHHFHG5DAAAEEEGGFFEBEEFEEGHHHGHHE4FEFHHHHHHHFHHHEFFHFHH4EF/E<3F4FFFHHGFGGFFHHBB@@>CGHGCG@AD
@M02034:409:000000000-BFKT7:1:1101:15753:27980 1:N:0:25
AAAGTCGAGGTGCCTAAAGTGGCAACCCAGACTGAGACGCGGGTTGGTGGTGTAGAGCTTCCTGTAGCCGCATGGCGTTCGTACTTAAATATGGAACTAACCATTCCAATTTTCGGTGTCTCTTATACACATC
+
AABA>FAADD>AFGGFGGGEEFFHHHHGGDHGH33BAFEGC2EAFEGEFF?FBGEGGEGHHHHFBFFFHEEGGGEGE?EFFEFHHHHHHHGHHGFGFFFGHHFHHFH33FG3?GC/?/?@DB2DD2DGH11<F
@M02034:409:000000000-BFKT7:1:1101:16275:27981 1:N:0:25
AAAGTCGAGGTGCCTAAAGTGGCAACCCAGACTAATAAGAAGGTTGGTGGTGTAGAGCTTCCTGTAGCCGCATGGCGTTCGTACTTAAATATGGAACTAACCATTCCAATTTTCGCTGTCTCTTATACACATCTCCGAGCCCACGAGAC
+
AAA?>FAAD@>>BEGFFGFBEFFFFEFEDAFFHHFHHHGBEGG3BFF2AEB1FGD5GHGFHHBB55AABAA0EE11>B/FE?EBAGFFFHFBBB33BEFBF0EF3FHDGF34GDEGD??FBEEH4EF?3BGGBF3GB</<</</@@CDC
@M02034:409:000000000-BFKT7:1:1101:15075:27993 1:N:0:25
AAAGTCGAGGTGCCTAAAGTGGCAACCCAGACTTGTTTTGTTGTTGGTGGTGTAGAGCTTCCTGTAGCCGCATGGCGTTCGTACTTAAATATGGAACTAACCATTCCAATTTTCGCTGTCTCTTATACACATCTCCGAGCCCACGAGA
+
AAAA>FAA?@2>B4FFFGFBBBBGFBEEGEHGHHGFDGHBBBEBFGEABE1ABDF5BDBGGGHF5AEDBAA>EEAB>B>?E>2FGBGEGHE4BFDB@FDC3FDHBFGBGHHHHFE/E<?BFBFGBGDD3BBC?DF2?<</</?/<<@D
@M02034:409:000000000-BFKT7:1:1101:12607:28006 1:N:0:25
AAAGTCGAGGTGCCTAAAGTGGCAACCCAGACTAAGCATACTGTTGGTGGTGTAGAGCTTCCTGTAGCCGCATGGCGTTCGTACTTAAATATGGAACTAACCATTCCAATTTTCGCTGTCTCTTATACACATCTCCGAGCCCACGAGACT
+
BABBAFBBBBBAGGGGGGGGGGGHGHHGGHGFHHHHHFHHHHHHHHGAAEEFBFHHHHHHHHHGFFG5FFEEEEFBEEEGFAEGGHHHGHHHGHFFGHHFEFFHHHHEHHFHHGGGGGFFHGHHGGGHHHGHGHHFECGFCGHGGGGGGG
@M02034:409:000000000-BFKT7:1:1101:15878:28008 1:N:0:25
AAAGTCGAGGTGCCTAAAGTGGCAACCCAGACTTCGATTCTGGTTGGTGGTGTAGAGCTTCCTGTAGCCGCATGGCGTTCGTACTTAAATATGGAACTAACCATTCCAATTTTCGCTGTCTCTTATACACATCTCCGAGCCCACGAGAC
+
ABBAAFAAD@>AFGGGGGFBFDFHHHHGGHGFC5AFGDEHDGFFGEGEFEBFFFFGGHFHHHHGBFFGHEGGGEGHG?FFEEGHHHHHHHFBFHFFGHGHHGFHGHHFHHHHGHGGGGEDFGFHHHHHGHHHHHHHDCC@DGHGGGGGE
@M02034:409:000000000-BFKT7:1:1101:17739:28043 1:N:0:25
AAAGTCGAGGTGCCTAAAGTGGCAACCCAGACTGAGATTTGTGTTGGGGGTGTAGAGCTTCCTGTAGCCGCATGGCG
+
AAAAAFBBDDAAGGGGGGFBFFGHHHHGGHHGHHBG55DGGHGHFHA2AEE?A3F55B3@5FDG555DBEE/BA11>
@M02034:409:000000000-BFKT7:1:1101:14912:28044 1:N:0:25
AAAGTCGAGGTGCCTAAAGTGGCAACCCAGACTACTAATGCGGTTGGTGGTGTAGAGCTTCCTGTAGCCGCATGGCGTTCGTACTTAAATATGGAACTAACCATTCCAATTTTCGCTGTCTCTTATACACATCTCCGAGCCCACGAGACT
+
AABAAFAADD>AFGGGGGFAFBFFFGHGGEHFGFHHDGGHHGGEEEGBFEBFBEFFGFFHHHHGBFFFGEEEFEFFE?EFE?FGHHHGHHGGFGFFFHHHFFEGGFHFHHHHHHFFGEEDH3GHGHHFFHFGFHHH?BCB@CGA@ADGA<
@M02034:409:000000000-BFKT7:1:1101:12427:28046 1:N:0:25
AAAGTCGAGGTGCCTAAAGTGACTCATCATCCTGTTGGTGGTGTAGAGCTTCCTGTAGCCGCATGGCGTTCGTACTTAAATATGGAACTAACCATTCCAATTTTCGCTGTCTCTTATACACATCTCCGAGCCCACGAGACTAAGGCGAAT
+
AABC>DABCCCCGGGGGGGGGGHHHFHHHHHHHHHHHHGGGGGHHHHHHHHHHHHGHHHHEFEGGHFFEGGGEHGHHHHHHHHHHGGHHHGHHHHHGHGDHHHHHGGGGGHHGHHFHHGFHHHHHHGGFEDGGFGB>CDEGHHGHEDGGA
@M02034:409:000000000-BFKT7:1:1101:16051:28077 1:N:0:25
AAAGTCGAGGTGCCTAAAGTGGCAACCCAGACTAATGATCATGTTGGTGGTGTAGAGCTTCCTGTAGCCGCATGGCGTTCGTACTTAAATATGGAACTAACCATTCCAATTTTCGCTGTCTCTTATACACATCTCCGAGCCCACGAGACT
+
AABA>DAADD>AFGGGGGGFFCFHGEHGFHHGHFHHHGHHHHGGHHGBFFEAAAFFGFEHHHHHFHDDFEGGGEFFFBEFFBCEGHGGHHGFGEBGGHHGFHDFGHHEHHFHHHEGGD?BFBEGBFHFHHHBHHHG<@CCDFGGFDCDD?
@M02034:409:000000000-BFKT7:1:1101:18533:28080 1:N:0:25
AAAGTCGAGGTGCCTAAAGTGGCAACCCAGACTAGTTGTAGGGTTGGTGGTGTAGAGCTTCCTGTAGCCGCATGGCGTTCGTACTTAAATATGGAACTAACCATTCCAATTTTCGCTGTCTCTTATACACATCTCCGAGCCCACGAGACT
+
ABBAAFAABDABGGGGGGGGGGGHHHHGGHHGHHHHHHFGHHGGHGGGFGEFGHHFGHHHHHHHHHHHHGGGGGHHGGGGGGHHHHFHHHHHHHHHGHHHHHHHHHHHFHHHHHGGGGGHHHHHHHHHHHHHHHHGGGGGGGHGGCGGGH
@M02034:409:000000000-BFKT7:1:1101:19847:28081 1:N:0:25
AAAGTCGAGGTGCCTAAAGTGGCAACCCAGACTACGTTTTTTGTTGGTGGTGTAGAGCTTCCTGTAGCCGCATGGCGTTCGTACTTAAATATGGAACTAACCATTCCAATTTTCGCTGTCTCTTATACACATCTCCGAGCCCACGAGACT
+
BBCCBFCBCCBAGGGGGGGGGGGHHHHGGHHGHHHGGHHGGEGHHHGGGGGFGFHFHHHHHHHHHHHHHGGGGGHHGGGGGGHHHHGFHHHHHHGHGGHGHHGHHHHGHHHHHHGGGGGHHHHHGHFHFHHHHHHHGGGGGGHGGGGGDH
@M02034:409:000000000-BFKT7:1:1101:12194:28087 1:N:0:25
AAAGTCGAGGTGCCTAAAGTGGCAACCCAGACTAGTGCTAAGGTTGGTGGTGTAGAGCTTCCTGTAGCCGCATGGCGTTCGTACTTAAATATGGAACTAACCATTCCAATTTTCGCTGTCTCTTATACACATCTCCGAGCCCACGAGACT
+
BB@AAFBBBBABGGGGGGGFG4FFFHH?FHHFHFHGGGFFHFGFHHGEFEAFFDGDGGHHHHHGBDDFHFA@EEHHGEGGGFFGFGFFHHFGGFFFHHFHHHGHHHHHHFHHHHGCEFEGBGHGGHHHHHGFHHHFCBCCGGHGCCGGDH
@M02034:409:000000000-BFKT7:1:1101:19839:28102 1:N:0:25
AAAGTCGAGGTGCCTAAAGTGGCAACCCAGACTACGTTTTTTGTTGGTGGTGTAGAGCTTCCTGTAGCCGCATGGCGTTCGTACTTAAATATGGAACTAACCATTCCAATTTTCGCTGTCTCTTATACACATCTCCGAGCCCACGAGACT
+
AABAAFBBDBABGFGFFFFFFGFFHAFEFFGFHHHEGFHDGGGHGHHEFGEFFFGFFDFHGCFBBGGDB?>0EEFFE?EBEEGFGGFGF4BFGHB?B3DCFG3F3EFDHFFHFDEEFFCBFBDD3GDF3B2B@F@D?<B/>/?/>@DGAG
@M02034:409:000000000-BFKT7:1:1101:14130:28111 1:N:0:25
AAAGTCGAGGTGCCTAAAGTGGCAACCCAGACTCGGCCTCCGGTTGGTGGTGTAGAGCTTCCTGTAGCCGCATGGCGTTCGTACTTAAATATGGAACTAACCATTCCAATTTTTGATGTCTCTTATACACATCTC
+
ABBAAFABDD>AGGGGGGGFGCGHHHHGGGHGH32A2ABGHEGEGGGFFGFEFDEAFEFGEGHHBD@@FEG0EEEEF1>FE?2FGHHHFGF?EB33GFGHFGBGFEFDFFGHH4>/BB3B3B?D3?D3?222B2@
@M02034:409:000000000-BFKT7:1:1101:13508:28120 1:N:0:25
AAAGTCGAGGTGCCTAAAGTGGCAACCCAGACTTGGCTTCCGGTTGGTGGTGTAGAGCTTCCTGTAGCCGCATGGCGTTCGTACTTAAATATGGAACTAACCATTCCAATTTTCGCTGCCTCTTATACACATCTCCGAGCCCACGAGAC
+
AAA1>D1A@D1>BEFGFGFBB1BCCBGEEFCC1GG10G0BE//AEE?/F/ABF11AG11BGBGE1D22BB>@?EFBE>E>E?>//FFFF2@BF11FG1GHEGHCBGFFGHDFFGE?E?/B1CCDB>B2BFG1@DFG<??BCCFF@ACCA
@M02034:409:000000000-BFKT7:1:1101:15836:28165 1:N:0:25
AAAGTCGAGGTGCCTAAAGTGGCAACCCAGACTGTGGGGTGGGTTG
+
AAAAAFAAD@>>FGBFGFGFGFGFHHGGFFE2FG35F2AAAEE1FE
@M02034:409:000000000-BFKT7:1:1101:13069:28179 1:N:0:25
AAAGTCGAGGTGCCTAAAGTGGCAACCCAGACTATTAATGCGGTTGGTGGTGTAGAGCTTCCTGTAGCCGCATGGCGTTCGTACTTAAATATGGAACTAACCATTCCAATTTTCGCTGTCTCTTATACACATCTCCGAGCCCACGAGACT
+
CBCCCFCCCBCCGGGGGGGGGGGHHHHGGHHGGHHHGHHHHGGEGGGEFGBFGHHHHHHHHHHHHHGFHGGGGGHHGGGGGGHHHHFFHHGHHHHHFGFFHHFHHHGFFHHHHHGGGGFGHHHHHHEHFHFHHHFHF@C@@GHGCDFFGH
@M02034:409:000000000-BFKT7:1:1101:15842:28185 1:N:0:25
AAAGTCGAGGTGCCTAAAGTGGCAACCCAGACTGTGGTGTGGGTTGGTGGTGTAGAGCTTCCTGTAGCCGCATGGCGTTCGTACTTAAATATGGAACTAACCATTCCAATTTTCGCTGTCTCTTATACACATCTCCGAGCCCACGAGAC
+
>A??1BAADD1>FGGFFGD3FBFFFGHEGHHGHHBFE0BAAECEGGGFFFEFGHE2FFGHFHHGBBFDFEGCGEFBE>>?E?FGEHFFHGHFGFBDFHFCFFEGB2FFEGHFHHGAEE?FG2>FFHHHEGHHHBFD<B@>CA<?@C/AC
@M02034:409:000000000-BFKT7:1:1101:13078:28197 1:N:0:25
AAAGTCGAGGTGCCTAAAGTGGCAACCCAGACTATTAATGCGGTTGGTGGTGTAGAGCTTCCTGTAGCCGCATGGCGTTCGTACTTAAATATGGAACTAACCATTCCAATTTTCGCTGTCTCTTATACACATCTCCGAGCCCACGAGACT
+
AAAA>FAABBAAGGGGGGGFGFAGF4BEFAF2BFGFDBFHGAEEEGCAAEBFFBG5FEEGFGHEFGG5AB>>EEHFEEEFFE2FCHHGHHGHHF3@BGGBF?FBE?GFGGHHHEE/E</3BBBFBGH3BBDGFGGFB/CCCCEF<</?/F
@M02034:409:000000000-BFKT7:1:1101:11083:28209 1:N:0:25
AAAGTCGAGGTGCCTAAAGTGGCAACCCAGACTAATAGTGAGGTTGGTGGTGTAGAGCTTCCTGTAGCCGCATGGCGTTCGTACTTAAATATGGAACTAACCATTCCAATTTTCGCTGTCTCTTATACACATCTCCGAGCCCACGAGACT
+
CBCCCFCCCCABGGGGGGGGGGGGHGHGGHHGHHHHFHFGGGHGGHGFFGEFGGHHHHHHHHHHHHHFHGEEEGHHEGGGGGHHHHFFHHGHHHFFFHGFHHHHGGHHFHHHHHGGGGGFHHHHHHGHGHGHFGFHEB@BFGHGGCGFGG
@M02034:409:000000000-BFKT7:1:1101:21028:28227 1:N:0:25
AAAGTCGAGGTGCCTAAAGTGGCAACCCAGACTAGGGGGGGGGTTGGTGGTGTAGAGCTTCCTGTAGCCGCATGGCGTTCGTACTTAAATATGGAACTAACCATTCCAATTTTCGCTGTCTCTTATACCCATCTCCGAGCCCACGAGACT
+
BBBBBFAADBBBGGGGAGGGGGGHGHHGGHHGHFHHGGGGCFFBDF;DFFAAEFFFFFFFFFFFFFFFFFF>AFFFFFFFFFFFFFBBFFBFFEBFFFBFFFFFFFFFFFFFFFDDF?DBFFFFBB;B/;:9BFBB.BDFFEFFAF-ADF
@M02034:409:000000000-BFKT7:1:1101:11034:28230 1:N:0:25
AAAGTCGAGGTGCCTAAAGTGGCAACCCAGACTTCGTATTTTGTTGGTGGTGTAGAGCTTCCTGTAGCCGCATGGCGTTCGTACTTAAATATGGAACTAACCATTCCAATTTTCGCTGTCTCTTATACACATCTCCGAGCCCACGAGACT
+
BBABBFBBBBABF4FGGGFGFFFFF4AEEG22BDDAB2BGGGDGGHGBBEBBFDDBG5EGGFHDFEGFFEE0EEHCEEGFFECAEFB3FGFFHG3GFGBFGGFFBGD44GHHHFFEEDEBFEFG4FGBFG2GFGFFE/B@D/FFB<DFGH
@M02034:409:000000000-BFKT7:1:1101:11742:28251 1:N:0:25
AAAGTCGAGGTGCCTAAAGTGGCAACCCAGACTATTTTTTTTGTTGGTGGTGTAGAGCTTCCTGTAGCCGCATGGCGTTCGTACTTAAATATGGAACTAACCATTCCAATTTTCGCTGTCTCTTATACACATCTCCGAGCCCAC
+
AAB@3BAA@BBBGGGGGGGFGGGHH4GFGHGGHHGHHHHCCFGGEGGEGGEGAGGFAFGHHHHHFDGBGEGFGGHGGGGG?12GHHGFHHEGHHEGCGFC3BDGFFGHFHHFHHCDFGGHHFG32>2G2@2FGHDFF?@C/CGF
@M02034:409:000000000-BFKT7:1:1101:17297:28258 1:N:0:25
AAAGTCGAGGTGCCTAAAGTGGCAACCCAGACTGATAAGCATGTTGGTGGTGTAGAGCTTCCTGTAGCCGCATGGCGTTCGTACTTAAATATGGAACTAACCATTCCAATTTTCGCTGTCTCTTATACACATCTCCGAGCCCACGAGACT
+
BCCBAFBADBAAGGGFFGGFGFGHHHHGGGHGHHHHHHHHGHHHHHGBEFEEFFGFGGHHGHHH5AEFGGGEGGA1EEEGFEFHHHHHHHHBFEBGGGHHEGGGFBHGFHFHHHGGGC/?BDHHFHDBGFGGHHHGDCCGGFHFFFGFD<
@M02034:409:000000000-BFKT7:1:1101:11759:28259 1:N:0:25
AAAGTCGAGGTGCCTAAAGTGGCAACCCAGACTATTTTTTTTGTTGGTGGTGTAGAGCTTCCTGTAGCCGCATGGCGTTCGTACTTAAATATGGAACTAACCATTCCAATTTTCGCTGTCTCTTATACACATCTCCGAGCCCACGAGACT
+
CCCCCFCCCCBCGGGGGCGGGGGHHFHGGHHGHHHHHHHGGGGHHHHEFGEFHFHFGHHHGHHHFGHFHGG@EGHGGGGGGGHHHHGHHHHHHHBBHHHHHGFGHHHHFGHHHGGGGGDGHHGHFHGHFHFHFHHHF@DGFGHGGCFFGH
@M02034:409:000000000-BFKT7:1:1101:18114:28267 1:N:0:25
AAAGTCGAGGTGCCTAAAGTGGCAACCCAGACTAATAGGAAGGTTGGTGGTGTAGAGCTTCCTGTAGCCGCATGGCGTTCGTACTTAAATATGGAACTAACCATTCCAATTTTCGCTGTCTCTTATACACATCTCCGAGCCCACGAGACT
+
AAAA>DAAD@>AFBGGFFFBFCFGHHHGCGFFHFFGHHFGGFDBGGFBFEAFFFFFGFGHHHHFBFF5BEE@EEFBE>EFEEFHHHGFHHGHGEDF3GFGGGBGBFDDGGHHHHEEFE<FFBEGFHHFBCGCHBFGCC@@CFFGFFCFD<
@M02034:409:000000000-BFKT7:1:1101:17268:28306 1:N:0:25
AAAGTCGAGGTGCCTAAAGTGGCAACCCAGACTCCGACTATGGTTGGTGGTGTAGAGCTTCCTGTAGCCGCATGGCGTTCGTACTTAAATATGGAACTAACCATTCCAATTTTCGCTGTCTCTTATACACATCTC
+
BCCBAFBBBBAAGGGGGGGGGFGHHHHGGHHGHHFDGGGA5FFHGGABAEEAF3FBFF33BGGHAA5DBEE>EDA1E?EAE>EGHFFGDDF@B333F?GHC?3F?4FFEG3HB?E/E</B?3D33?33DF2BFDG
@M02034:409:000000000-BFKT7:1:1101:15318:28313 1:N:0:25
AAAGTCGAGGTGCCTAAAGTGGCAACCCAGACTCATAATAAGGTTGGTGGTGTAGAGCTTCCTGTAGCCGCATGGCGTTCGTACTTAAATATGGAACTAACCATTCCAATTTTCGCTGTCTCTTATACACATCTCCGAGCCC
+
AAAA>DAAAD2AGGGGGGFBAEFHHHHGGGGGFBFFGFHHFHHF3FEEFDFFFAG555GHHHHHBBEGHGGEGGGHG1>FGECEHFHHHF4GHHEFFFFHHHFFBFHGHHHHHH/E/E?EDFG4DDDB32F2B3GD//>BDE
@M02034:409:000000000-BFKT7:1:1101:14919:28326 1:N:0:25
AAAGTCGAGGTGCCTAAAGTGGCAACCCAGACTCATATGTCTGTTGGTGGTGTAGAGCTTCCTGTAGCCGCATGGC
+
AAAA3DAAD2>>EB554FF6BAF4EGCF2A2C3FG5GBGFDFGHHHG22EAFHFFFHHBF5BGFBBFGEGGEGEEH
@M02034:409:000000000-BFKT7:1:1101:12696:28330 1:N:0:25
AAAGTCGAGGTGCCTAAAGTGGCAACCCAGACTCAGCAGGAGGTTGGTGGTGTAGAGCTTCCTGTAGCCGCATGGCGTTCGTACTTAAATATGGAACTAACCATTCCAATTTTCGCTGTCTCTTATACACATCTCCGAGCCCACGAGACT
+
BBBBBFAADBBBGGGGGGGGGGFFFHGGGGHGHHGFGHHHAFDGGBEEFGGFFFGGHHFFFHFHFFDGHEE0EFHGGGGGGFFEEHGHEFHFEFFHGHHHHHHHHHHF4BGHHH?FE/?BGHHH3D?FB2DCGFHFG@CFBE<FDF/CGF
@M02034:409:000000000-BFKT7:1:1101:11619:28331 1:N:0:25
AAAGTCGAGGTGCCTAAAGTGGCAACCCAGACTCCGGGGTGTGTTGGTGGTGTAGAGCTTCCTGTAGCCGCATGGCGTTCGTACTTAAATATGGAACTAACCATTCCAATTTTCGCTGTCTCTTATACACATCTC
+
CCCCCFCCCBBCGGGGGGGGGGGHHHHGGHHGHFHGA2E2AEGHHHHGGGEGHHHGFEHHGHHHHHHHHGGEEGHHGGGGGGHHHHHHHHGHHHHGHHHHHHHHHHGHHHHHHHGGGGFHHHHH2F2>GG>G2FG
@M02034:409:000000000-BFKT7:1:1101:15314:28332 1:N:0:25
AAAGTCGAGGAGCCTAAAGTGGCAACCCAGACTCATAATAAGGTTGGTGGTGTAGAGCTTCCTGTAGCCGCATGGCGTTCGTACTTAAATATGGAACTAACCATTCAAATTTTCGCTGTCTCTTATACACATCTCCGAGCCCA
+
A?33>D3A?D2>A2GFGGFBF4A4FHHAF2A23BB55F5F55F5BAEAFA1B1AF5FGAG5GHFBD55B1AEEEFHG1>1?B21?DHF3GD44F33FEBFHHGHFG4BDDGGHHGGGG/3BGHHHHFFFHDCCFGHAC@<</?
@M02034:409:000000000-BFKT7:1:1101:10806:28333 1:N:0:25
AAAGTCGAGGTGCCTAAAGTGGCAACCCAGACTCATAAGGGGGTTGGTGGTGTAGAGCTTCCTGTAGCCGCATGGCGTTCGTACT
+
>>3>AFA>@@A4FGGFFFFFFFCFFCGAFDD2FGBB5FDGGGCAAAA1AABEA3FD55B35BBDF5D@FEE/EEA1>?/?A?1/?
@M02034:409:000000000-BFKT7:1:1101:16513:28344 1:N:0:25
AAAGTCGAGGTGCCTAAAGTGGCAACCCAGACTGATAATCATGTTGGGGGTGTAGAGCTTCCTG
+
ABCAAFABDD>AGGGGGGGFFFFFHHHGGHHGH33F55F55D55D52EEEGAA3F5D5BB5B@B
@M02034:409:000000000-BFKT7:1:1101:11628:28350 1:N:0:25
AAAGTCGAGGTGCCTAAAGTGGCAACCCAGACTCTGGGGTGTGTTGGTGGTGTAGAGC
+
AAAAAFAADBAAGGGGGGGGGGGGCAGFFHHCHB3AGBE2EAEHHHEAA1EA13A555
@M02034:409:000000000-BFKT7:1:1101:17687:28397 1:N:0:25
AAAGTCGAGGTGCCTAAAGTGGCAACCCAGACTAATAATAATGTTGGTGGTGTAGAGCTTCCTGTAGCCGCATGGCGTTCGTACTTAAATATGGAACTAACCATTCCAATTTTCGCTGTCTCTTATACACATCTCCGAGCCCACGAGAC
+
BCCCAFBADBAAGGGGGGGFGGGHHHHGGHFGHHH5DFGF5DGDGHH2EEGEEFGFHFHGDHHHBAAAFFGAFGFFEEEFDEFGEHGHFFF4DDBDF3FGCGBGF4GBFHHHHHGGGG?GGHBHHHHHGHFGHHBHDCCCGGHGFGGGG
@M02034:409:000000000-BFKT7:1:1101:12277:28402 1:N:0:25
AAAGTCGAGGTGCCTAACGTGGCAACCCAGACTAAGGATAATGTTGGTGGTGTAGAGCTTCCTGTAGCCG
+
>>AA13>A11>A1BEGF1EGAFEFB0G?00BCFFGGF1DG1FDDBDGAFA/BBAGADF1GBBDB12D21A
@M02034:409:000000000-BFKT7:1:1101:20313:28411 1:N:0:25
AAAGTCGAGGTGCCTAAAGTGGCAACCCAGACGCTGTAGAGGGTTGGTGTTGTAGAGCTTGCTT
+
CBBCCFCABCCCGGGGGGGGGGGHHHHGGHHA22BE25A5D2BE2E0B11BFE5F555BB3BA5
@M02034:409:000000000-BFKT7:1:1101:11859:28411 1:N:0:25
AAAGTCGAGGTGCCTAAAGTGGCAACCCAGACTACGAAGAAGGTTGGTGGTGTAGAGCTTCCTGTAGCCGCATGGCGTTCGTACTTAAATATGGAACTAACCATTCCAATTTTCGCTGTCTCTTATACACATCTCCGAGCCCACGAGACT
+
CBCCBFCBBCBCGGGGGGGFGGGHHFHGGHHGHHHGGHGFHGHGGHGFFGEFHHHFGHGHHHHGFGHHHGGGGGHGGGGGGGHFHHDGHHHHHHGGHHHHHHFHHHFHHHHHHHGGGGGHHHHHHHFHGGFHHHGHDGGGGGHGGGGGGH
@M02034:409:000000000-BFKT7:1:1101:18570:28412 1:N:0:25
AAAGTCGAGGTGCCTAAAGTGGCAACCCAGACTCATCAGCCTGTTGGTGGTGTAGAGCTTCCTGTAGCCGCATGGCGTTCGTACTTAAATATGGAACTAACCATTCCAATTTTCGCTGTCTCTTATACACATCTCCGAGCCCACGAGACT
+
BAABBFCCCCBCGGGGGGGGGGGHHHHGGHHGHHHHHGHHHHHHHHHEFGEFHHHEHHHHHHHHHGHFHGGEGGHHGGGGGGHHGHFGHHHGHHGHFHHHHHGHHHGHHHHHHHEGGGGHHHHHFHHHHGHHHHHBFCGGGGHGGGFGGH
@M02034:409:000000000-BFKT7:1:1101:13131:28415 1:N:0:25
AAAGTCGAGGTGCCTAAAGTGGCAACCCAGACTCAGATTTAGGTTGGTGGTGTAGAGCTTCCTGTAGCCGCATGGCGTTCGTACTTAAATATGGAACTAACCATTCCAATTTTCGCTGTCTCTTATACACATCTCCGAGCCCACGAGACT
+
ABB@BFBA>DAACGGGGGGGGGGFFEHGGHHGHFFAGBFHFHHHHHGEFGEFHFGEGFHHFEHFGFGGHGE0EEHHGFGEGF2?FGGFFG@FGFD3GG3FHFHGBHF4FGGHHFG?EE?3EEGGDGFDFBDHHHFHGCCGGGHEGFFFDG
@M02034:409:000000000-BFKT7:1:1101:11277:28439 1:N:0:25
AAAGTCGAGGTGCCTAAAGTGGCAACCCAGACTGTGTAGGGGGTTGGTGGTGTAGAGCTTCCTGTAGCCGCATGGCGTTCGTACTTAAATATGGAACTAACCATTCCAATTTTCGCTGTCTCTTATACACATCTCCGAGCCCACGAGACT
+
BCBCAFCABDCCGGGGGGGGGGGHHHHGGHHGHHHHGGGHGGGFGGGGFGEFHGHGHHHHHHHHGHHGFGGGGGHHGGGGGGFGHHHGHHDHHHHFGGGHHHHGFHGHFHHHHFGFGGGGHHHHHHHB2@DFGG>FD@@@DGFGGGGGGH
@M02034:409:000000000-BFKT7:1:1101:13250:28445 1:N:0:25
AAAGTCGAGGTGCCTAAAGTGGCAACCCAGACTTAGAAGAATGTTGGTGGTGCAGA
+
BBABCFCCCBCCGGGGGGGGGGGHHHHGGHCGHFHFFFGCFFHGDGEAA2F133D5
@M02034:409:000000000-BFKT7:1:1101:13268:28446 1:N:0:25
AAAGTCGAGGTGCCTAAAGTGGCAACCCAGACTTAGAAGAATGTTGGTGGTGTAGAGCTTCCTGTAGCCGCATGGCGTTCGTACTTAAATATGGAACTAACCATTCCAATTTTCGCTGTCTCTTATACACATCTCCGAGCCCACGAGACT
+
ABBBBFBADB2AGGGGGGGGGGGHHGHGGHHGHHDGF5GEGFG5FFHEFDBFF355DFGG5AFGB5FG3F00?EFAE?EFEGEFFHFFHD4FGDBFFG3FFCDGBF44BGGFHFFDFGEEHFGHGG44?F2FGFDDE<CCGGHEC?DFDH
@M02034:409:000000000-BFKT7:1:1101:14548:28471 1:N:0:25
AAAGTCGAGGTGCCTAAAGTGGCAACCCAGACTACGTGGGGGGTTGGTGGTGTAGAGCTTCCTGTAGCCGCATGGCGTTCGTACTTAAATATGGAACTAACCATTCCAATTTTCGCTGTCTCTTATACACATCTCCGAGCCCACGAGAC
+
AABBAFAADD>AGFGFGGDEFFFHHHHGGGGFFF3ABBFE?AC<@CC??D<<<2F2>2?G1FGG11<@?CD-DAA0@<AEC</.<GGFDGFDDB0:/CHF:.0CGCGFCGHHHFD.EA;9;0CFFFF090CBG0B9:99?@.;A=BADA
@M02034:409:000000000-BFKT7:1:1101:18057:28477 1:N:0:25
AAAGTCGAGGTGCCTAAAGTGGCAACCCAGACTTATATTAAGGTTGGTGGTGTAGAGCTTCCTGTAGCCGCATGGCGTTCGTACTTAAATATGGAACTAACCATTCCAATTTTCGCTGTCTCTTATACACATCTCCGAGCCCACGAGA
+
ABBBAFAAD@>AGGGGGGGBGCGFHHHG2FFEAEEHGFHEEFHDFFGFFFEFBFGFHHBHFHHF5ADAFAEFGFGHG1>FEECGHHHHGGDGGHFFGGFHHHHHGHHHHHHEHHGGFGEFFFFHHHHHGHFFFGGFDGG@CFHF@CCD
@M02034:409:000000000-BFKT7:1:1101:19466:28487 1:N:0:25
AAAGTCGAGGTGCCTAAAGTGGCAACCCAGACTTTGGATTTTGTTGGTGGTGTAGAGCTTCCTGTAGCCGCATGGCGTTCGTACTTAAATATGGAACTAACCATTCCAATTTTCGCTGTCTCTTATACACATCTCCGAGCCCACGAGACT
+
BBBBBFBBBBBBGGGGGFGGGGGHHHHGCHHGHHHHHHHHHHCHHHGEFEEFHHGBGFHHHFHHGDFGFEGAFFHFGGG1EEBFFGHHHHEFG3FD@GHHHHFGFHHHFGHHH4EEEGEBDHFGBG4?BGGGCGHBD/@CG/<?CC/<EG
@M02034:409:000000000-BFKT7:1:1101:19768:28502 1:N:0:25
AAAGTCGAGGTGCCTAAAGTGGCAACCCAGACTAGTAAGCCGGTTGGTGGTGTAGAGCTTCCTGTAGCCGC
+
CCCCCFCCCCCCGGGGGGGFGGGHHHHGGHDGHBFGHHFG32AFEF?A11E1ABF55BAA5FEABDA@31>
@M02034:409:000000000-BFKT7:1:1101:14409:28505 1:N:0:25
AAAGTCGAGGTGCCTAAAGTGGCAACCCAGACTAAGAAGTATGTTGGTGGTGTAGAGCTTCCTGTAGCCGCATGGCGTTCGTACTTAAATATGGAACTAACCATTCCAATTTTCGCTGTCTCTTATACACATCTCCGAGCCCACGAGAC
+
AAAA>DAADD>AFFGFFGFEDFFGHHCFFEHFHGHGGHGDFGHDGGHBFE2BBFFFGFGFDFGF5BFFFAAAEEFBE>>FEBBEGHFGHGFHGF@D@EFFFGFHGHFBGHHBGGE?EE??FFBDFFFFFGDG2??2?<B/>F?FCCCD?
@M02034:409:000000000-BFKT7:1:1101:17771:28566 1:N:0:25
AAAGTCGAGGTGCCTAAAGTGGCAACCCAGACTAAGAAGCATGTTGA
+
AAAA>DAADD>AGGGDGGGFFFGHHHHGGGHGH3AF3ABG35BD5F5
@M02034:409:000000000-BFKT7:1:1101:18383:28569 1:N:0:25
AAAGTCGAGGTGCCTAAAGTGGCAACCCAGACTGGGCTGGGTGTTGGTGGTGTAGAGCTTCCTGTAGCCGCATGGCGTTCGTACTTAAATATGGAACTAACCATTCCAATTTTCGCTGTCTCTTATACACATCTCCGAGCCCACGAGACT
+
AABA>FBAD@AAFGGGGGFFEFFGHGHGGGHGHHHHHHAEFBEEGHHEFGEFBFFFFGHHHHHHGHFFFEEGGEGGEBEGFEGFHHGGHHHHFFDG?GBFGFDGHHHFHHHHHHGDGEEFHHHHGHHFDGGGHHHH?<@>BFEGGGGGD<
@M02034:409:000000000-BFKT7:1:1101:20009:28575 1:N:0:25
AAAGTCGAGGTGCCTAAAGTGGCAACCCAGACTACTAATAATGTTGGTGGTGTAGAGCTTCCTGTAGCCGCATGGCGTTCGTACTTAAATATGGAACTAACCATTCCAATTTTCGCTGTCTCTTATACACATCTCCGAGCCCACGAGACT
+
CCCCBFCCCCAAGGGGGGGGGGGHHHHGGHHGH3BF55FH55B5AFCAAEEFGFF5DDHHEGGHF5F5F1EAEEGA@EEGG?ECFHHFBDGGHG3@FGHHEADBGDGB4GEGHFEFFFEGHBGHFFD4F3GFHFG2CCGG?FC<BF?<AF
@M02034:409:000000000-BFKT7:1:1101:12815:28578 1:N:0:25
AAAGTCGAGGTGCCTAAAGTGGCAACCCAGACTCATCCGGAGGTTGGTGGTGTAGAGCTTCCTGTAGCCGCATGGCGTTCGTACTTAAATATGGAACTAACCATTCCAATTTTCGCTGTCTCTTATACACATCTCC
+
AA?1A@AA?@1AFFBFFGGAAB00EHH0F00FBFG1E1AA/E?EEGGGFFBFHHH2FFHHEBGGGBDFFF/>EEF0F/>?>?FFCFEGFG2BB11BCFFHBCFEDGFF2FF2GGE/EF/<FDD>1FGBFG1@CFG<
@M02034:409:000000000-BFKT7:1:1101:17768:28588 1:N:0:25
AAAGTCGAGGTGCCTAAAGTGGCAACCCAGACTAAGAAGCATGTTGGTGGTGTAGAGCTTCCTGTAGCCGCATGGCGTTCGTACTTAAATATGGAACTAACCATTCCAATTTTCGCTGTCTCTTATACACATCTCCGAGCCCACGAGA
+
AAAA>DAAD@>>F45BGGDBFFFFHCAEFFGFGFGHFFFBA5F5FGEEFF1A13DEFDFCGGGE5DAABAA0EEF1EB>FE??1CFEFFGHHF3@33BD3B13BBBE?DGGHFB>>/?<B?BDFFHD44BFFFGF2?@/@@/<C@?CG
@M02034:409:000000000-BFKT7:1:1101:20081:28595 1:N:0:25
AAAGTCGAGGTGCCTAAAGTGGCAACCCAGACTATGATGACGGTTGGTGGTGTAGAGCTTCCTGTAGCCGCATGGCGTTCGTACTTAAATATGGAACTAACCATTCCAATTTTCGCTGTCTCTTATACACATCTCCGAGCCCACGAGAC
+
AB?AAFB?DDBAFGGF4FGFAFFFHHH?E2FFFE55A5BGFAAEFA2AF?E1AE55ADFG5FDFH5DGFEG0?E??/EGGGGFEHHB33FFDGBFHFHFF3F3?F4BBHHGEHFEEE/EFFGHF3F3FDHHHHFGHG?//>FGFCC?/A
@M02034:409:000000000-BFKT7:1:1101:18323:28598 1:N:0:25
AAAGTCGAGGTGCCTAAAGTGGCAACCCAGACTAAGAAGCGTGTTGGTGGTGTAGAGCTTCCTGTAGCCGCATGGCGTTCGTACTTAAATATGGAACTAACCATTCCAATTTTCGCTGTCTCTTATACACATCTCCGAGCCCACGAGA
+
AABA>DABD@>AGGFFGGFFFFGGHHHGGGHGHHH3D5B32BEEGHHAFFEFGFFGGHHHHHHGBFGGHGGGGGGHGEGGEEFHHHHGHHHFHFFHHHFHHHGHEHHHHHHHHHGGGGFGHFHHGHFHGHHHHEHHADCCGFHGCCCD
@M02034:409:000000000-BFKT7:1:1101:20098:28604 1:N:0:25
AAAGTCGAGGTGCCTAAAGTGGCAACCCAGACTAGGATGACGGTTGGTGGTGTAGAGCTTCCTGTAGCCGCATGGCGTTCGTACTTAAATATGGAACTAACCATTCCAATTTTCGCTGTCTCTTATACACATCTCCGAGCCCACGAGACT
+
CCCCCFCCCCBCGGGGGGGGGGGHHHHGGGHGHFF3AFGFFFCFF2AFEDG1A3D55D3B5FFFBAEADEG>EE11>?EFEF2??FB3BFG4B333F?GE3B3BB4F4FGDHH4EEE?/???F33?3BBFDCGHHBE<@DB<CFC//?<G
@M02034:409:000000000-BFKT7:1:1101:13546:28632 1:N:0:25
AAAGTCGAGGTGCCTAAAGTGGCAACCCAGACTCATGAG
+
ABA@AFAADD>>FFGFFGGAFBFFGDHGG2A2B33BA5B
@M02034:409:000000000-BFKT7:1:1101:17495:28673 1:N:0:25
AAAGTCGAGGTGCCTAAAGTGGCAACCCAGACTCCTAATCGGTTGGTGGTGTAGAGCTTCCTGTAGCCGCATGGCGTTCGTACTTAAATATGGAACTAACCATTCCAATTTTCGCTGTCCTTATACACATCTCCGAGCCCACGAGACTA
+
AAAA3FAADD>>FCGFFGEBABAGHGFEFGHDFFBGGHHFADBBAF1BABBABDDDABG5FGGFBEDFA0>BBF1E>EE>?B?GHFFEHFFFFB33?BBBGEGHGFFHFHGHE<????33B33FD3FG2BCFHF<<<>//?F@C@D??G
@M02034:409:000000000-BFKT7:1:1101:14012:28677 1:N:0:25
AAAGTCGAGGTGCCTAAAGTGGCAACCCAGACTCGGGAGGTGGTTGGTGGTGTAGAGCTTCCTGTAGCCGCATGGCGTTCGTACTTAAATATGGAACTAACCATTCCAATTTTCGCTGTCTCTTATACACATCTCCGAGCCCACGAGA
+
AABA3DAA??>>FCGGGGDBB4FFGFGGEHHFFGFGGGEG2AAAFEG1BEAABDDDF5FFGGHF5D@DBEGGGAF1E1>?E?BAGHFFFFFGGFB33FEFEG3EB4FFFHBE4DEDFC<BFDGDDGFB2@@2@22F<>/>/<CF<A@D
@M02034:409:000000000-BFKT7:1:1101:16576:28698 1:N:0:25
AAAGTCGAGGTGCCTAAAGTGGCAACCCAGACTAGGAAGAAGGTTGGTGGTGTAGAGCTTCCTGTAGCCGCATGGCGTTCGTACTTAAATATGGAACTAACCATTCCAATTTTCGCTG
+
A>AA3D>ADD>>B4FDFGFBFCAFFGGEEEGFHFFFFFFCBBGBBFFBFEABAAFBFAFFGHHGBDED3AAEEEF?E?>B?B2?FGFHFGBGBF33@CFC?GDG3F44FGHBHD<//<
@M02034:409:000000000-BFKT7:1:1101:15326:28705 1:N:0:25
AAAGTCGAGGTGCCTAAAGTGGCAACCCAGACTCCGTGTCCGGTTGGTGGTGTAGAGCTTCCTGTAGCCGCATGGCGTTCGTACTTAAATATGGAACTAACCATTCCAATTTTCGCTGTCTCTTATACACATCTCCGAGCCCACGAGAC
+
AABBAFBBBBAAGGGFGGGEFFGHHHHGGGHGHHHGFFHHHGGEFGGEFEEFFGHFHHHHHHHHFGFFHGGGGEFFFEGGGEFHHHHHFHFEFDFFGFHFHH3FGHHGGHHHHFGG?F/BFGF3?F3DGGHFHGFBA<<BF/GA<@/>C
@M02034:409:000000000-BFKT7:1:1101:13541:28711 1:N:0:25
AAAGTCGAGGTGCCTAAAGTGGCAACCCAGACTAAGAATCAGGTTGGGGGTGTAGAGCTTCCTG
+
ABBAAFAABBAAGGGGGGFBEFGHHHHGGHHGHD3A35B55BFFAGA2A0E0A3D55B@F@FDF
@M02034:409:000000000-BFKT7:1:1101:15575:28725 1:N:0:25
AAAGTCGAGGTGCCTAAAGTGGCAACCCAGACTGGTGAGCCGGTTGGTGGTGTAGAGCTTCCTGTAGCCGCATGGCGTTCGTACTTAAATATGGAACTAACCATTCCAATTTTCGCTGTCTCTTATACACATCTCCGAGCCCACGAGACT
+
ABA@AFABDDAAGGGGGGFBGBFFHGHCEDGAGFHHHHGGHGGEFEGEFFEEFEDEGHGHHGHFABEBGGFCEEEFGFGGFECGGHHHGGHHGEFFGGHGFHEGHHFBFHHHHFGFGDCGHEFHGHFHFGFFFHGFB@CCCEGGGGGGG>
@M02034:409:000000000-BFKT7:1:1101:15329:28727 1:N:0:25
AAAGTCGAGGTGCCTAAAGTGGCAACCCAGACTCCGTGTCCGGTTGGTGGTGTAGAGCTTCCTGTAGCCGCATGGCGTTCGTACTTAAATATGGAACTAACCATTCCAATTTTCGCTGTCTCTTATACACATCTCCGAGCA
+
A333AB>>A@>AF4FF4FDBFBFGC4BEFFFCG3ABAEBBDAE2AEEAAEEFGBGAFEBGBFGGBFB5@B>>EEE?E1>FEEFCGHEFFGEDBD33BF?CBF3FG?B4FGHHH4E?/C?B2BBGFFHB2FFGB1FG?<@<<
@M02034:409:000000000-BFKT7:1:1101:16459:28773 1:N:0:25
AAAGTCGAGGTGCCTAAAGTGGCAACCCAGACTCCGTATCATGTTGGTGGTGTAGAGCTTCCTGTAGCCGCATGGCGTTCGTACTTAAATATGGAACTAACCATTCCAATTTTCGCTGTCTCTTATACACATCTCCGAGCCCACGAGACT
+
BBAABDAADDBBGGGGGGGGGGGHHHHGFHHGHHH222B2BGFHFHEEFEGGHFFFHFHHHHHGGHHHFGGEGGFC@EGGGEFHGHHGBGEFHFBEGGHHFFBGHHHFGHHHHBEFGDFFGHHHFHFHGHHHHHHFGCFGGGGGCCDDFG
@M02034:409:000000000-BFKT7:1:1101:16082:28785 1:N:0:25
AAAGTCGAGGTGCCTAAAGTGGCAACCCAGACTGAGTATACTGTTGGTGGTGTAGAGCTTCCTGTAGCCGCGTGGCGTTCGTACTTAAATATGGAACTAACCATTCCAATTTTCGCTGTCTCTTATACACATCTCCGAGCCCACGAGACT
+
AAAAAFAADDAA4GGG4AB6FGFGGHHDGHHGHHCGFGHFGFHHHHHGFFBFGFH5FEHHFHHGFGFEAFA0>EE?EFGGGE?GGHFFGHGHHGD?FGHFB03FGFGFFHHHGHGEGF<?GFGHFHGGFFHHHHFFC/C>CFEAC?CDAF
@M02034:409:000000000-BFKT7:1:1101:16446:28793 1:N:0:25
AAAGTCGAGGTGCCTAAAGTGGCAACCCAGACTCCGTATCATGTTGGTGGTGTAGAGCTTCCTGTAGCCGCATGGCGTTCGTACTTAAATATGGAACTAACCATTCCAATTTTCGCTGTCTCTTATACACATCTCCGAGCCCACGAGACT
+
AA1AADAADDAABGGGGGGFGGFCFGG00F0FGCCEFFHCDGFHGHGEFFGGHBG2D1BGFFHFFDF21EE>EEG0>EEEFE0/FGDF1DBFGG11BGFG101BF>2>DHFHHBGEEFE<GHFHDEF22BGHGDD1E/B@CCCEC@<<??
@M02034:409:000000000-BFKT7:1:1101:15353:28818 1:N:0:25
AAAGTCGAGGTGCCTAAAGTGGCAACCCAGACTCAGCAGAAGGTTGGTGGTGTAGAGCTTCCTGTAGCCGCATGGCGTTCGTACTTAAATATGGAACTAACCATTCCAATTTTCGCTGTCTCTTATACACATCTCCGAGCCCACGAGACT
+
BBAAAFAADBBBFGGGGGGGGGGFFHHEFEHGHHHGHHHFCGHHGHGEGGGGHFGDGFHHGHHHF5FFFFGEEFGFEEGGGE?GGGEGHHFHHHBEGHHHBB?FHGHGDGHHHFEGGGFHHHHHGFFGGHHGHFHFGCGGGGHGGGGDFG
@M02034:409:000000000-BFKT7:1:1101:13549:28820 1:N:0:25
AAAGTCGAGGTGCCTAAAGTGGCAACCCAGACTAGGAAGGAGGTTGGTGGTGTAGAGCTTCCTGTAGCCGCATGGCGTTCGTACTTAAATATGGAACTAACCATTCCAATTTTCGCTGTCTCTTATACACATCTCCGAGCCCACGAGACT
+
BBAAAFAADBABGGGGGGGGGGGFHHHFGHGGHFHCFGHGFGGGHHGGGGGGHFGAGDFHHHHHGFGEFFFEEGGAEEGGGGFHGHFGGHGHHH3@GFHHGCDGHHHBGHHHHGEGGGEDGHHFDGGFGFHHHFHBD@CCGGHGGCFGGF
@M02034:409:000000000-BFKT7:1:1101:14606:28894 1:N:0:25
AAAGTCGAGGTGCCTAAAGTGGCAACCCAGACTGAGTGGGGGGTTGGTGGTGTAGAG
+
BB?ABFA>3A>AEGGBAAGFGGFFFGHA2F2EE333BBCDC2<ECCCD//?F?1?2?
@M02034:409:000000000-BFKT7:1:1102:18817:1782 1:N:0:25
TAAGTCGAGGTGCCTAAAGTGGCAACCCAGACTGGGGGTGGGGTTGGTGGTGTAGAGCTTCCTGTAGCCGCATGGCGTTCGTACTTAAATATGGAACTAACCATTCCAATTTTCGCTGTCTCTTCTACACATCTCCG
+
1>1AAFA1@1AAFGB1A11FD1EBFCFECGAFGBA00AE//A?FEA?EE/EFH1G2F1FG@@GHHBDB1EC>?EA0>EEFEG0FGHGF1BBGHB1B<BB<B<<BGG>22BFHH2<CF?FFHFGH1?1F1?1F1G11C
@M02034:409:000000000-BFKT7:1:1102:17608:1801 1:N:0:25
TAAGTCGAGGTGCCTAAAGTGGCAACCCAGACTAGTGGTCGGGTTGGTGGTGTAGAGCTTCCTGTAGCCGCATGGCGTTCGTACTTAAATATGGAACTAACCATTCCAATTTTCGCTGTCTCTTATACACATCTCCGAGCCCACGAGACT
+
3>ABBFBBBBBBGGGFFDGGGGGHGHHGGHHGHHHHFFHHGGGHGGGGGGGGHFG5FGGGHFHHHGHGFFFEEGHHGEGGGGGGGHGFGHHHHGBFEGHHFHHGHFHGFGGHHFEEGGGHHGHH3GGHDGBGCFFFEGCBCFHFG/ADGH
@M02034:409:000000000-BFKT7:1:1102:17900:1821 1:N:0:25
AAAGTCGAGGTGCCTAAAGTGGCAACCCAGACTA
+
1>>AAFA>1AAAGGGGGGBGGGGHFHHGGG0FHG
@M02034:409:000000000-BFKT7:1:1102:16446:1828 1:N:0:25
TAAGTCGAGGTGCCTAAAGTGGCAACCCAGACTCCTTATAAGGTTGGTGGTGTAGAGCTTCCTGTAGCCGCATGGCGTTCGTACTTAAATATGGAACTAACCATTCCAATTTTCGCTGTCTCTTATACACATCTCCGAGCCCACGAGACT
+
3>>AAFAAADABGFFGGGFGGFFEF4GAFAGFCGGGGDEDGGGHGGGAFEEFHEG5FDBGGFHHHHHAFEC>BFHGEEEFEEGAFGFDGGBGHFBFFHHHFEFFGHFFGGFHHFEEGGFGHFGH4FGFHBB?FFDFE/DCGG//<<@EGF
@M02034:409:000000000-BFKT7:1:1102:17886:1834 1:N:0:25
TAAGTCGAGGTGCCTAAAGTGGCAACCCAGACTAGGGTGCATGTTGGTGGTGTAGAGCTTCCTGTAGCTGCATGGCGTTCGTACTTAAATATGGAACTAACCATTCCAATTTTCGCTGTCTCTTATACACATCTCCGAGCCCACGAGACT
+
3>>ABFBBBBAAGGGGGGGGGGGHHHHGGHGGHHHHHGFGHHHHHHGGFGGGHHHFHHHHHGHHHHHHHHHFGHHHGGGGGGHHHHHGHHGBGHFFGFHFFHHHHHHHFHHHHHGGGGGHHHHGGHHGFHEHFHHHFCCDGGHGGCGGDB
@M02034:409:000000000-BFKT7:1:1102:18995:1836 1:N:0:25
TAAGTCGAGGTGCCTAAAGTGGCAACCCAGACTTCGCCTCGGGTTGGTGGTGTAGAGCTTCCTGTAGCCGCATGGCGTTCGTACTTAAATATGGAACTAACCATTCCAATTTTCGCTGTCTCTTATACACATCTCCGAGCCCACGAGACT
+
3>>ABFBBBBBBGGGGGBFGGGEGFGHGGEGGHHH2EEEGEECHFEFGGGGGHHG5AGGGFGHHHHHHGGGEEEHFGEGGGGHHHHHEHHBHGHH3FGGHFHHGHHFF4GGHHHEGGFGHHGHHFGFGBGFHFHGGG//@@C/F@/-DDH
@M02034:409:000000000-BFKT7:1:1102:16443:1846 1:N:0:25
AAAGTCGAGGTGCCTAAAGTGGCAACCCAGACTCCTTATAGGGTTGGGGTT
+
3AACCFBCBCCBGGGGGGGGGGGHHHHGGHHG3F3GA5F553BBAEE201A
@M02034:409:000000000-BFKT7:1:1102:14397:1858 1:N:0:25
TAAGTCGAGGTGCCTAAAGTGGCAACCCAGACTCATACTTTGGTTGGTGGTGTAGAGCTTCCTGTAGCCGCATGGCGTTCGTACTTAAATATGGAACTAACCATTCCAATTTTCGCTGTCTCTTATACACATCTCCGAGCCCACGAGACT
+
3>AABFBBBB>AB4FGGGGGGGGFGGFDFGHGHHHGHGHHHHHHHFEEFGGFG3FAFDHGHFHHHHHHHGGEFEHGFEGFEBBGHHGGHFFGHHFFGHHHHHHGHHHBGHHHH?EGGGEHGFGH4GFHHFHHHFHGD<CGCGHGGCGGDG
@M02034:409:000000000-BFKT7:1:1102:12485:1861 1:N:0:25
TAAGTCGAGGTGCCTAAAGTGGCAACCCAGACTACTGGTAGGGTTGGTGGTGTAGAGCTTCCTGTAGCCGCATGGCGTTCGTACTTAAATATGGAACTAACCATTCCAATTTTCGCTGTCTCTTATACACATCTCCGAGCCCACGAGACT
+
3>AAAFBBBBBBGGGGCGGFGGGHHHHGGGHGHGHHHHHGHGGFHGEEGGDFGDGBAGGGHGHHHHGHHGGEEGHFEEGFGGHGHHFFGHDGGGEEGGHHHHHFHGGF4FGHHGGGGEGHHHHGGGFHHFEFHHGHGGGGGGHGGGGGGH
@M02034:409:000000000-BFKT7:1:1102:17793:1880 1:N:0:25
TAAGTCGAGGTGCCTAAAGTGGCAACCCAGACTGCGCATCTTGTTGGTGGTGTAGAGCTTCCTGTAGCCGCATGGCGTTCGTACTTAAATATGGAACTAACCATTCCAATTTTCGCTGTCTCTTATACACATCTCCGAGCCCACGAGAC
+
1>>>AFA1>@AAG1GFFFD3FFEFFEF0FHHCFAFAC/EEBGGDE0/ECAEEADDBFGFH11FB1AFAFFE?AEHEFEEGGGEAGGB@GHHHHH11FGB1FA1BG2B>FGGFF2><?EE1B2BDBDGD2CBFFGBB?<//@FGF/C@C?
@M02034:409:000000000-BFKT7:1:1102:17786:1898 1:N:0:25
AAAGTCGAGGTGCCTAAAGTGGCAACCCAGACTGCGCATCTTGTTGGTGGTGTAGAGCTTCCTGTAGCCGCATGGCGTTCGTACTTAAATATGGAACTAACCATTCCAATTTTCGCTGTCTCTTATACACATCTCCGAGCCCACGAGACT
+
3ABBBFBBBBBBGGGGEGGGGGGHHHHGGHHGHCC22EE2AFGFGHHEFGEFHGGGGEHHHHHHHHHHHGGGGGHHGGGGGGFHHHHGGHHHHHGHHHHHHHHHHGHGHGHHHHGGGGGHHHHHHHFHHHHHHHFHGCCCGGHGG/CGGB
@M02034:409:000000000-BFKT7:1:1102:15807:1927 1:N:0:25
AAAGTCGAGGTGCCTAAAGTGGCAACCCAGACTAAGAATTAGGTTGGTGGTGTAGAGCTTCCTGTAGCCGCATGGCGTTCGTACTTAAATATGGAACTAACCATTCCAATTTTCGCTGTCTCTTATACACATCTCCGAGCCCACGAGACT
+
?AAAA@A>3>>AFGFGGDBBAFFHHHHG2FGGCHHHGHHDGFHHHFCAAEAFGEFDF5EGGAGFBFFF3A0>EEFB>EEFEBGFGEFHHFHHFFBFGGFFCBDFH4EFDGGFGBEEEDEGHGHHFHFDFFBGEFGF?CCCCAHFD<@EDF
@M02034:409:000000000-BFKT7:1:1102:13807:1937 1:N:0:25
AAAGTCGAGGTGCCTAAAGTGGCAACCCAGACTCGGTCTCCTGTTGGTGGTGTAGAGCTTCCTGTAGCCGCATGGCGTTCGTACTTAAATATGGAACTAACCATTCCAATTTTTCGCTGTCTCTTATACACATCTCCGAGCCCACGAGA
+
?ABCCFCCBCCBGGGGGGGGGGGHHHHGGHHGHHGGAEFHHHHGHHHGFEEFGAFADEGHHGHFHFHHGGG>EEHFEEEFGE2GGDFFHHGHGGF3GHHHHCBFFFHF4FFHHH3E/EEEFHHHH3FBBBFGFFGFBCDF?GFGEC<@G
@M02034:409:000000000-BFKT7:1:1102:12044:1953 1:N:0:25
AAAGTCGAGGTGCCTAAAGTGGCAACCCAGACTGGGCTTGTGGTTGGTGGTGTAGAGCTTCCTGTAGCCGCATGGCGTTCGTACTTAAATATGGAACTAACCATTCCAATTTTCGCTGTCTCTTATACACATCTCCGAGCCCACGAGACT
+
1A1AAFAADD1AFGGGFGGAFFFBGGGAF0EFBEHFAHC?0AEHFCEA/B/BG1B211BFHBGFAFD2DA/>EEHFE/E>EE0FEGB1FG2FG111BF1G1>BFGHH22FEHHBEEGC/BFDGG1B2>DGG1FFFBA/CGCFEF@@<A.>
@M02034:409:000000000-BFKT7:1:1102:15594:1957 1:N:0:25
AAAGTCGAGGTGCCTAAAGTGGCAACCCAGACTCGGAGGCAGGTTGGTGGTGTAGAGCTTCCTGTAGCCGCATGGCGTTCGTACTTAAATATGGAACTAACCATTCCAATTTTCGCTGTCTCTTATACACATCTCCGAGCCCACGAGACT
+
ABABBFBA?DAAGGGGGGGGGGGHHHHGGHHGHGGGGGGGGGGHHHCEFGGFGHGFGHHHHGHHGHHHHGGGGGHHGEFGGEHHHHHHHHGHHHGGHHHHHFHHHHGHFHHHHHGGGGGHHGHFHHHHBHHHGHHHGGGCGGHGGCCGGH
@M02034:409:000000000-BFKT7:1:1102:16851:1963 1:N:0:25
AAAGTCGAGGTGCCTAAAGTGGCAACCCAGACTCCTCGTACGGTTGGTGGTGTAGAGCTTCCTGTAGCCGCATGGCGTTCGTACTTAAATATGGAACTAACCATTCCAATTTTCGCTGTCTCTTATACACATCTCCGAGCCCACGAGACT
+
?ABCBFCCCCCCGGGGGGGGFGGGHHHGGHHGHHHHHGHGHGGGGGGFFGEFHGGDGGHHHHHHHHHFHFGFEGHHGGGGGGGHHHHFHHHHGHFHHHHGHHHHGHHHHHHHHHFFGGGHHHHHHHHHHFFHHGHGDCGCGGHGG/@GGF
@M02034:409:000000000-BFKT7:1:1102:18358:2050 1:N:0:25
AAAGTCGAGGTGCCTAAAGTGGCAACCCAGACTTGGAATTGTGTTGGTGGTGTAGAGCTTCCTGTAGCCGCATGGCGTTCGTACTTAAATATGGAACTAACCATTCCAATTTTCGCTGTCTCTTATACACATCTCCGAGCCCACGAGACT
+
BBBBBFBBDBABFFGGGGGGGFFFHHHEFHHGHFCFHHHGDDGHHHHGGGGGHGHDGHGGHGHHBAFGHGGFGGHHGGGGFFGHHHHGHHHFGFDDFHHFFHEHGBGFGGEGHHGGE?FHHHHHHGBFDBGFHHHHFGGGGGHG?CCFGD
@M02034:409:000000000-BFKT7:1:1102:19194:2083 1:N:0:25
AAAGTCGAGGTGCCTAAAGTGGCAACCCAGACTAAGATGATTGTTGGTGGTGTAGAGCTTCCTGTAGCCGCATGGCGTTCGTACTTAAATATGGAACTAACCATTCCAATTTTCGCTGTCTCTTATACACATCTCCGAGCCCACGAGACT
+
AABBAFA33DABGGGFGGGGGGGCGHHFFHHGHHHHFFB5BFHHHHHGGGGGHHHHHFHHHGFHHHFFGGGEEGAF0EEEEFHHGHHHGGFHHB3FGGG33BDB3B4E4BFGH4E/EGGFHHGHGHFHGFFFHGFFC/BCG//?B//?AF
@M02034:409:000000000-BFKT7:1:1102:14159:2086 1:N:0:25
AAAGTCGAGGTGCCTAAAGTGGCAACCCAGACTTCGTTGGAGGTTGGTGGTGTAGAGCTTCCTGTAGCCGCATGGCGTTCGTACTTAAATATGGAACTAACCATTCCAATTTTCGCTGTCTCTTATACACATCTCCGAGCCCACGAGACT
+
BBAABFBBDBABGGGGGGFFGGGHHHHG2GHGHHHGEHHHFFGGHHGEFFFFGFGDFGHHHHHHGFFAFFFEEEGFFEEGGEFGHHHGHFHHHGE@GGHGGGHGHFFEGHFHHEEDFFEGHHGGGGDHHHHHHHHBECC?FGHGG?@DGH
@M02034:409:000000000-BFKT7:1:1102:11538:2088 1:N:0:25
AAAGTCGAGGTGCCTAAAGTGGCAACCCAGACTAAGAAGAAGGTTGGTGGTGTAGAGCTTCCTGTAGCCGCATGGCGTTCGTACTTAAATATGGAACTAACCATTCCAATTTTCGCTGTCTCTTATACACATCTCCGAGCCCACGAGACT
+
CBCCCFCCCCBCGGGGGGGGGGGHHHHGGHHGHHHGHHHFGHHHGHGGGGFFGFGFBFHHHHHHGHHGHGG0EEHGFEGFFFHHHHGFHGFHHHEGHHHHHHHFFHFBHGHHHHGGGGGHHHHHGHHHHHHHHHGHGCGCGGEEFCGGGH
@M02034:409:000000000-BFKT7:1:1102:14489:2105 1:N:0:25
AAAGTCGAGGTGCCTAAAGTGGCAACCCAGACTAAGCATATGGTTGGTGGTGTAGAGCTTCCTGTAGCCGCATGGCGTTCGTACTTAAATATGGAACTAACCATTCCAATTTTCGCTGTCTCTTATACACATCTCCGAGCCCACGAGACT
+
ABABBFBBBBAAGGGGB4FBGGGGHHHGGHGFGHHHGHHHHGHHGGGFGGGFFFG5FEGGFCGHFHHHHEEEEFGGGEGFFE2?FGHFHGHHHHHGFHGGFHHHHHHFHHHHHFGEGGGHHHGHHHHHFGFFFHHHGCD?CGHGGDGGGF
@M02034:409:000000000-BFKT7:1:1102:19705:2114 1:N:0:25
AAAGTCGAGGTGCCTAAAGTGGCAACCCAGACTCCTCCCGTCTGTTGGTGGTGTAGAGCTTCCTGTAGCCGCATGGCGTTCGTACTTAAATATGGAACTAACCATTCCAATTTTCGCTGTCTCTTATACACATCTCCGAGCCCACGAGAC
+
ABBBBFBBBBBBGGGGGGGGGGGGHGHEGAGEFGHHHFGGA2GAHHHGGFEAFHHH5FHHHFFFHEFEDEB0EFGHCEFG1EFHHHH4GBFFHHH3BFGHHFGHHFFFHFGHHH4E/EFFHFDHH?FFFBF2BCGFGCBD@BCEGG?FE<
@M02034:409:000000000-BFKT7:1:1102:18582:2126 1:N:0:25
AAAGTCGAGGTGCCTAAAGTGGCAACCCAGACTAGTCGGAGGGTTGGTGGTGTAGAGCTTCCTGTAGCCGCATGGCGTTCGTACTTAAATATGGAACTAACCATTCCAATTTTCGCTGTCTCTTATACACATCTCCGAGCCCACGAGACT
+
CCCBCFABBBAAGGGGFGGGGGFFHHHGGHHGHHHHHGGGGGGAFGGGGGGFGFFDFFHGHHHHHHGHHGG/EEHFGGGFFFHHHHGGFHGHHHFHGGHHGHHHGHHHGHHHHHGGGGGHGHHHHHHHHHFFFHHHGGGCGGHGGCCDGH
@M02034:409:000000000-BFKT7:1:1102:17137:2132 1:N:0:25
AAAGTCGAGGTGCCTAAAGTGGCAACCCAGACTAGGAAGCTGGTTGGTGGTGTAGAGCTTCCTGTAGCCGCATGGCGTTCGTACTTACATATGGAACTAACCATTCCAATTTTCGCTGTCTCTTATACACATCTCCGAGCCCACGAGACT
+
AAAAA3>A1A>AGGGG1GFFFEFHHHHG00CF1ABGBHHHHFHBFAEEFGAA/EFDGFHHDGHFHAFB1AE>EEGFGGEFEGFGEGH1@FGDFBDDCCG1GFFFGF222BGHFGEGGGEFHDGHGGHG2FDGFFGFCBC/CEAFC>@CCH
@M02034:409:000000000-BFKT7:1:1102:18886:2157 1:N:0:25
AAAGTCGAGGTGCCTAAAGTGGCAACCCAGACTAATTCGCATGTTGGTGGTGTAGAGCTTCCTGTAGCCGCATGGCGTTCGTACTTAAATATGGAACTAACCATTCCAATTTTCGCTGTCTCTTATACACATCTCCGATCCCACGAGACT
+
AB@BAFAAB2AAGFGFFFGGFGGHHHHGFAGFHG3GFHFCEEEFGHHFFGGEGFG5GFHHFHHHHHHBDEE0EEHEGEGGGFFEHFDBFEFFHH3BGHHGBGFGHGEFGGHHHFEEGGGFFBGG4BFGHFHHHHDFDD//?<GHG/@ECF
@M02034:409:000000000-BFKT7:1:1102:15050:2185 1:N:0:25
AAAGTCGAGGTGCCTAAAGTGGCAACCCAGACTAGGGTGAGGGTTGGTGGTGTAGAGCTTCCTGTAGCCGCATGGCGTTCGT
+
AAABAFBBBBBBGGGFGFGGGGGGHHGEFGGGHH3F23A22FEEHFFE1EGCF3F5DABF5FGFF5D5AEEEE1FFE1>?1>
@M02034:409:000000000-BFKT7:1:1102:15042:2201 1:N:0:25
AAAGTCGAGGTGCCTAAAGTGGCAACCCAGACTACGGCTATGGTTGGTGGTGTAGAGCTTCCTGTAGCCGCATGGCGTTCGTACTTAAATATGGAACTAACCATTCCAATTTTCGCTGTCTCTTATACACATCTCCGAGCCCACGAGACT
+
CCCCCFCABCAAGGGGGGGGGGGHHHHGGHHGHH3E2A223BGDFFGEGGFFGGHGGHFHHHHHHHHHHGGGGGHHGGGGGGFHHHHGHHGHHHHHHHHHHHGHHHHHHHHHHFGGGGGHHHHHHHHHHHFHHHHHG/DGGFHGGGCGGF
@M02034:409:000000000-BFKT7:1:1102:13050:2234 1:N:0:25
AAAGTCGAGGTGCCTAAGTGGCAACCCAGACTAAGAAGAATGTTGGTGGTGTAGAGCTTCCTGTAGCCGCATGGCGTTCGTACTTAAATATGGAACTAACCATTCCAATTTTCGCTGTCTCTTATACACATCTCCGAGCCCACGAGACTA
+
3AA>AF>A3DAAGGGFFFGBBFFAGHGCCGFHFHFHHHFFHBGFBFEF?2AAB5AF5FFFHGGB5DGAEC0EEHFE?EFE?FEHHHH34F@GB3B3CG@FGFGFHHG4GGDDHGEFFEGGFHHFHFFHHFCHHHHGCDG@EHCDC<?/F<
@M02034:409:000000000-BFKT7:1:1102:14880:2248 1:N:0:25
AAAGTCGAGGTGCCTAAAGTGGCAACCCAGACTAATTAGAATGTTGGTGGTGTAGAGCTTCCTGTAGCCGCATGGCGTTCGTACTTAAATATGGAACTAACCATTCCAATTTTCGCTGTCTCTTATACACATCTCCGAGCCCACGAGACT
+
ABBBBFABDBAAGGGG4AFGGGGHFHHGGHHGBGHCHHCFHHFHHHH?FCGFGEB5F5GGGHHHHHHGGGGEEFHHGEEGEE?FGHHBFHGHFFB3GEFGBADGGFFBFHHGHH??EFEFFFHB4FGGFFFGHHHFD?CF<CGGGCFE?F
@M02034:409:000000000-BFKT7:1:1102:14729:2253 1:N:0:25
AAAGTCGAGGTGCCTAAAGTGGCAACCCAGACTACTGTTCATGTTGGTGGTGTAGAGCTTCCTGTAGCCGCATGGCGTTCGTACTTAAATATGGAACTAACCATTCCAATTTTCGCTGTCTCTTATACACATCTCCGAGCCCACGAGACT
+
AAAAAFBBDBAAGGGGGGGGGFFFHHHFGGHGHHHHHGHFFGHHHGHGGGEGGHH5GHHGHHHFHFHFHGGCEFHGGFFGEEGHGHHFFGFHHGGFHHHHHFGHHHGHHHHHHHGGGGEFHFHHFHHHHHHHFHFFGCGGGGHGG/CDFF
@M02034:409:000000000-BFKT7:1:1102:11876:2260 1:N:0:25
AAAGTCGAGGTGCCTAAAGTGGCAACCCAGACTGAGAGGGAGGTTGGTGGTGTAGAGCTTCCTGTAGCCGCATGGCGTTCGTACTTAAATATGGAACTAACCATTCCAATTTTCGCTGTCTCTTATACACATCTCCGAGCCCACGAGACT
+
ABCCCFCCDBABGGGGGGGGGGGHHHHGGHHGHHHHHHGGEFGGHHGGGGGGHGFADGHHHHHHHFHHHGFEEEHGGGGFEGGHHHHBGHHHHGHFHHGFHHGHHFGFHGHHHGGAGGGGGHHHGHHFFGHHHHGHE@C/CGGGCADGGH
@M02034:409:000000000-BFKT7:1:1102:16610:2260 1:N:0:25
AAAGTCGAGGTGCCTAAAGTGGCAACCCAGACTTATACTATGGTTGGTGGTGTAGTGCTTCCTGTAGCCGCATGGCGTTCGTACTTAATTATGGAACTAACCATTCC
+
AABA>FABBBAAGGGGF4FGGGGFFHFGGHHGH55GHHHHGHGH52AECEFC13D53ADF5BAGBDFGHE0AEEF1E1>FE>??14F344B4@333B@DG313BGFG
@M02034:409:000000000-BFKT7:1:1102:13853:2261 1:N:0:25
AAAGTCGAGGTGCCTAAAGTGGCAACCCAGACTCGGTTTTGGGTTGGTGGTGTAGAGCTTCCTGTAGCCGCATGGCGTTCGTACTTAAATATGGAACTAACCATTCCAATTTTCGCTGTCTCTTATACACATCTCCGAGCCCACGAGACT
+
CCCCCFCBCBAAGGGGGGGGGGGHHHHGGHHGHHGGAEGGHGGEFGGEFGEFFFDBFFHFHGHHHFGFGEEEEGHFEFGFFEGHHHHFHHGHHHFGGBFFFGHGGFFGHHHGHEEDGGBDDHHHGHGHHGHFFHHHGDG@GEHGDCGGGH
@M02034:409:000000000-BFKT7:1:1102:16963:2262 1:N:0:25
AAAGTCGAGGTGCCTAAAGTGGCAACCCAGACTTT
+
BBCCBFBBCCBCGGGGGGGGGGG4FGGGGHHGH55
@M02034:409:000000000-BFKT7:1:1102:15002:2264 1:N:0:25
AAAGTCGAGGTGCCTAAAGTGGCAACCCAGACTCAGAATCATGTTGGTGGTGTAGAGCTTCCTGTAGCCGCATGGCGTTCGTACTTAAATATGGAACTAACCATTCCAATTTTCGCTGTCTCTTATACACATCTCCGAGCCCACGAGACT
+
BABBBFBABBBAGGGGGEGFGGGHHHHGGHHGHHHHHFHGGGHGHHHEFGEFGFFADFGGFGGHGFGGDEEAEEHFEFGFEEBGGHHGDFFHHGDGHHHFFGBGFGHGHHHHHFEEFGGGHHHH?GFFEBGHHHGGC<C/BFHGGCFAEH
@M02034:409:000000000-BFKT7:1:1102:13016:2268 1:N:0:25
AAAGTCGAGGTGCCTAAAGTGGCAACCCAGACTTTGGCTTGGGTTGGTGGTGTAGAGCTTCCTGTAGCCGCATGGCGTTCGTACTTAAATATGGAACTAACCATTCCAATTTTCGCTGTCTCTTATACACATCTCCGAGCCCACGAGACT
+
BBBBBFBABBABG4FFGFGFGFGFHHGGFHHGHHHHHHHHGGHGFEGEFEEFHAG5FGGHHHHHFEFFEEEEEEHFEEFEEFFGHHGFGHGHHHF?FFGGHHHHHHHGFGHHHHGFGGGHHHHHHHGFDFGFFHGFDCC@@EGGGCGGGH
@M02034:409:000000000-BFKT7:1:1102:17932:2270 1:N:0:25
AAAGTCGAGGTGCCTAAAGTGGCAACCCAGACTCCGCGTTAGGTTGGTGGTGTAGAGCTTCCTGTAGCCGCATGGCGTTCGTACTTAAATATGGAACTAACCATTCCAATTTTCGCTGTCTCTTATACACATCTCCGAGCCCACGAGACT
+
CCCCCFAABBBBGGGGGGGGGGGGHHHGGGHGHHHGGGEGGGHGHHGEFEEFGFGFGHHHHHHHHHGGGEEEEGHGGGGGFFHHHHHFGGHHHHFFGHHFHHHHHHHFHHHHHGEEGGGHHHHHHHHHFGHHHHHGECGCGGHGG?DGGG
@M02034:409:000000000-BFKT7:1:1102:20108:2274 1:N:0:25
AAAGTCGAGGTGCCTAAAGTGGCAACCCAGACTAAGAAGAAGGTTGGTGGTGTTGTGC
+
CCCCCFCCCCBCGGGGGGGGGGGHHHHGGHF2G33A35BA3AFG322B21F111B215
@M02034:409:000000000-BFKT7:1:1102:10874:2282 1:N:0:25
AAAGTCGAGGTGCCTAAAGTGGCAACCCAG
+
A1A>ADAAD>>AFGDGGGGDGFEGBAGEEA
@M02034:409:000000000-BFKT7:1:1102:17983:2285 1:N:0:25
AAAGTCGAGGTGCCTAAAGTGGCAACCCAGACTTGGCAGGGGGTTGGTGGTGTAGAGCTTCCTGTAGCCGCATGGCGTTCGTACTTAAATATGGAACTAACCATTCCAATTTTCGCTGTCTCTTATACACATCTCCGAGCCCACGAGACT
+
CCCCCFCBCCCCGGGGFGGGGGGHHHHGGHHGHHHCGHGGGGGEFGGEFGEFGFG@GHHHHHHHGGGGHEEEEGGFGGGGGGHHHHHGFHHHHHBDGHGGHHGHHGHHHHHHHHDFGGGGHFHHHHHHGHFHFHHHGGGGGGHGGGGGGF
@M02034:409:000000000-BFKT7:1:1102:12138:2305 1:N:0:25
AAAGTCGAGGTGCCTAAAGTGGCAACCCAGACTGATAAGCAGGTTGGTGGTGTAGAGCTTCCTGTAGCCGCATGGCGTTCGTACTTAAATATGGAACTAACCATTCCAATTTTCGCTGTCTCTTATACACATCTCCGAGCCCACGAGACT
+
BBBBBFBBDBAAGGGGGGGGGGGHHHHGGHHGHHHHHHHGHHHHHGGGFGGGHGHFHHHHHGHHHHHHHGGGGGHHGGGGGGHHHHHHHHGHHGHHGHGGHHHHHHHHHHHHHHGGGGGHHHHHHHGHHHBHHHHHGCCCGGFGGGGGGG
@M02034:409:000000000-BFKT7:1:1102:13903:2321 1:N:0:25
AAAGTCGAGGTGCCTAAAGTGGCAACCCAGACTGGTGATCTGGTTGGTGGTGTAGAGCTTCCTGTAGCCGCATGGCGTTCGTACTTAAATATGGAACTAACCATTCAATTTTCGCTGTCTCTTATACACATCTCCGAGCCCACGAGACTA
+
BBABBFBBBBABCGGGGGGGGFFFFHHEGHHGGHHFHHHFHHFHHGGEFGEFG3ADD5GGHHHGGFGGGEEEEEHFEEEFEEGHHHFBGHHGGHGGGHHFGFGGHHH?FHHHHGEGFEGHHHHHHEFHGBGFGGHDBCGCGHGGGGGGHF
@M02034:409:000000000-BFKT7:1:1102:10748:2322 1:N:0:25
AAAGTCGAGGTGCCTAAAGTGGCAACCCAGACTCAGAATCAGGTTGGTGGTGTAGAGCTTCCTGTAGCCGCATGGCGTTCGTACTTAAATATGGAACTAACCATTCCAATTTTCGCTGTCTCTTATACACATCTCCGAGCCCACGAGACT
+
CCCCCFCCCCCCGGGGGGGGGGGHHHHGGHHGHFFHDFFF5FGHGHGGFGFGGFGBFGGHHHHHHGGFGGGEGGHFFAEFFEGHHHHGFGHHHG3BGGGHGFEBEGHFHHHHHBEFGGEFHHHG4?4DFCDC2F3FB/B/BFFA<//<<=
@M02034:409:000000000-BFKT7:1:1102:16812:2325 1:N:0:25
AAAGTCGAGGTGCCTAAAGTGGCAACCCAGACTCCTCCTCCGGTTGGTGGTGTAGAGCTTCCTGTAGCCGCATGGCGTTCGTACTTAAATATGGAACTAACCATTCCAATTTTCGCTGTCTCTTATACACATCTCCGAGCCCACGAGACT
+
ABBBAFBBBBABGGGGGGGGGGGHCFHGGHHGGHHFHHHHHGGEFGGEFGFFGGGBFDFHHGHGGGHFFEEEEEHFE?EFFEFGGHGGHHFHGHFDHHHGFCHFHFGHHHHHHGEEGGDFHGHHGGFGEFGHHGDGE@C>AFGGD<CDGG
@M02034:409:000000000-BFKT7:1:1102:16143:2338 1:N:0:25
AAAGTCGAGGTGCCTAAAGTGGCAACCCAGACTCATTAGCAGGTTGGTGGTGTAGTGCTTCCTGTAGCCGCATGGCGTTCGTACTTAAATATGGAACTAACCATTCCAATTTTCGCTGTCTCTTATACACATCTCCGAGCCCACGAGACT
+
AA??A3>A?D>AEFGGGGGGG1FAFFGAEHHFHGHHHGF0FBGFGHGGFCAFAAF2AAFHGFHGHFF2BBAEEEHFEEEF/EBA?GHGFHFHGF1B@EGGCFGHEGHFHGHHHDEEFC?FDGFFBFGBFCGFGHHDB/CC/FH/C@CGFF
@M02034:409:000000000-BFKT7:1:1102:17848:2377 1:N:0:25
AAAGTCGAGGTGCCTAAAGTGGCAACCCAGACTAATAATCGGGTTGGTGGTGTAGAGCTTCCTGTAGCCGCATGGCGTTCGTACTTAAATATGGAACTAACCATTCCAATTTTCGCTGTCTCTTATACACATCTCG
+
ABBBBFBBDBAAGGGGGGGGGGGHHHHGGFHGH33D5DFG2EFHFGGAFEEFGBD5F5GGHGHHFGGFGEG@EEHBEBEFEEBGGHHFFHFHHHFGHGHHEGFHHHHFDFHHHGFEEEEGHHGHDGGFH2FFGHHF
@M02034:409:000000000-BFKT7:1:1102:12135:2383 1:N:0:25
AAAGTCGAGGTGCCTAAAGTGGCAACCCAGACTCATGGGTGGGTTGGTGGTGTAGAGCTTCCTGTAGCCGCATGGCGTTCGTACTTAAATATGGAACTAACCATTCCAATTTTCGCTGTCTCTTTTACACATCTCCGAGCCCACGAGACT
+
BBBBBFBADBBBGGGGCFGGGGGFHGHGGDHFHHHHHHHFEGGEFEGEFFEF1AFBFFGFDCHGHHHFFEEEFEHGEEGEFEFHHHHGBGGGFFD3BGFHHHFCGGHEHGFFHEEEEGGGHHHHHHHHFGEFFHGDC>CC@FHGFACGGG
@M02034:409:000000000-BFKT7:1:1102:13409:2387 1:N:0:25
AAAGTCGAGGTGCCTAAAGTGGCAACCCAGACTGCGAAGCGTGTTGGTGGTGTAGAGCTTCCTGTAGCCGCATGGCGTTCGTACTTAAATATGGAACTAACCATTCCAATTTTCGCTGTCTCTTATACACATCTCCGAGCCCACGAGACT
+
CCCCCFCACCCCGGGGGGGGGGGHHHHGGHHGHHB2A2AA2BEA1FG111ECA3F5AAGF5FGB@@D5BEE>EEFAE>EFE>?CGFF3FGHHD333FGHHC03FG4HDEGFHHFEDGGDHGGF?3GBDGFHHFHGFG@GGCGHGGFGGFB
@M02034:409:000000000-BFKT7:1:1102:14762:2407 1:N:0:25
AAAGTCGAGGTGCCTAAAGTGGCAACCCAGACTCGGAATCCGGTTGGTGGTGTAGAGCTTCCTGTAGCCGCATGGCGTTCGTACTTAAATATGGAACTAACCATTCCAATTTTCGCTGTCTCTTATACACATCTCCGAGCCCACGAGACT
+
B@BBBFBBDDAAGGGGGGGGGGGGFHHGGHHGGHGGGGGHHGGGGGGGGFFGHGHFHHHHHHHHHHHHHGFEGEHHGGGGFGGFGHGGHHGHGHHGHHHFFHGGHFHEHHHHHHGGGGFGHHHHHHGGFHHHHHHFG?CADGHGGCCDDF
@M02034:409:000000000-BFKT7:1:1102:19728:2422 1:N:0:25
AAAGTCGAGGTGCCTAAAGTGGCAACCCAGACTACTGTGCATGTTGGTGGTGTAGAGCTTCCTGTAGCCGCATGGCGTTCGTACTTAAATATGGAACTAACCATTCCAATTTTCGCTGTCTCTTATACACATCTCCGAGCCCACGAGACT
+
BCBBCFCBBCBCGGGGGGGGGGGHHHHGGHHGHHHHHHHHFGHFHHHEFGGGGHGAFHHHHHHGHGGFGEEEEGHFGAFFGGHHHHHBGHHHHHFFHHHHFGFGHHHHHHHHHFEEFGFGFHHHGHHGBGFHHHHGE@C<CFHGDBCGGH
@M02034:409:000000000-BFKT7:1:1102:15786:2431 1:N:0:25
AAAGTCGAGGTGCCTAAAGTGGCAACCCAGACTGCTTCTCAGGTTGGTGGTGTAGAGCTTCCTGTAGCCGCATGGCGTTCGTACTTAAATATGGAACTAACCATTCCAATTTTCGCTGTCTCTTATACACATCTCCGAGCCCACGAGACT
+
CCCCCFCBCCBCGGGGGFGGGGGGHHHGGHHGHHHHHHHHHHHHHHGGFGGGHGGBGHHHGGHHHGHDGEFEEEHFGEGFEEBGGHHGGHHHHGHEGHHGFGFGHFHFHHHHHGFFGGEFHGHHHHHHFFFHHHHHGGG@@FHGGGGGGH
@M02034:409:000000000-BFKT7:1:1102:12158:2437 1:N:0:25
AAAGTCGAGGTGCCTAAAGTGGCAACCCAGACTCCTCCGACTGTTGGTGGTGTAGAGCTTCCTGTAGCCGCATGGCGTTCGTACTTAAATATGGAACTAACCATTCCAATTTTCGCTGTCTCTTATACACATCTCCGAGCCCACGAGACT
+
AA3AAFBBBAABGGGGGGGGGGGHHHHCFHHGHHFHGHGFGGGHHGHGGDEFA3FDDFGH5FGFFGG5GE0>EEHGFEGEEE?FFGGFEFFFGGFFFHFFGHFFFGFF4GGHHGFDEEEFHHHHFHBG3BFFFG3FC/C?C/FFC@FGDD
@M02034:409:000000000-BFKT7:1:1102:12923:2453 1:N:0:25
AAAGTCGAGGTGCCTAAAGTGGCAACCCAGACTAAGAAGACGGTTGGTGGTGTAGAGCTTCCTGTAGCCGCATGGCGTTCGTACTTAAATATGGAACTAACTATTCCAATTTTCGCTG
+
BCCCBFCCCCACGGGGGGGGGGGHHHHGGHHAFGHHFFHB3AEGAEAAAAEA13D555BA5FFF55A53?E0BAA1>?>1EE21?FF3@BG4@333B3GH334D44B44FDHF4</EE
@M02034:409:000000000-BFKT7:1:1102:11861:2469 1:N:0:25
AAAGTCGAGGTGCCTAAAGTGGCAACCCAGACTATTAATCAGGTTGGTGGTGTAGAGCTTCCTGTAGCCGCATGGCGTTCGTACTTAAATATGGAACTAACCATTCCAATTTTCGCTGTCTCTTATACACATCTCCGAGCCCACGAGACT
+
BABCCFCCCCBCGGGGGGGGGGGHHHHGGHHGHHHHHHHHHHHHHHGEFGGFGFGDGGHHHHHHHFHFHEFEEEHFEEGGGFGHHHFHHHGHHHFFFGHHFHFHHGHHHGHHHHGGGGGFHFGHGHEHFF2GFGGGGDGCFGHGG@DGGH
@M02034:409:000000000-BFKT7:1:1102:10210:2475 1:N:0:25
AAAGTCGAGGTGCCTAAAGTGGCAACCCAGACTTGGTATTGTGTTGGTGGTGTAGAGCTTCCTGTAGCCGCATGGCGTTCGTACTTAAATATGGAACTAACCATTCCAATTTTCGCTGTCTCTTATACACATCTCCGAGCCCACGAGACT
+
AAAABFBADDABGGGGGCGGGGGHFGHGFEEGFFHFGHHHGGHHHHHGGGGEHDFABDGHDCHFGFGGHGEAEEHFGGGGEFFGGHH@FGGHHHHHFHEB3GFFG4B?DGGHHDEAEFGGHHHHEHFHGFHHHHDBDCC>CGEGF/@AGH
@M02034:409:000000000-BFKT7:1:1102:18703:2479 1:N:0:25
AAAGTCGAGGTGCCTAAAGTGGCAACCCAGACT
+
>AAAAF1A1DAAGFFGGGGBF10B1FH?F00AF
@M02034:409:000000000-BFKT7:1:1102:16610:2488 1:N:0:25
AAAGTCGAGGTGCCTAAAGTGGCAACCCAGACTGTGGGGGGGGTTGGTGGTGT
+
BBBBBFAABBAAGGGGGGGGGFGGFHHDFHHGGHH5GDF2<@F@:D?..;D.;
@M02034:409:000000000-BFKT7:1:1102:19603:2488 1:N:0:25
AAAGTCGAGGTGCCTAAAGTGGCAACCCAGACTACGAATCAGGTTGGTGGTGTAGAGCTTCCTGTAGCCGCATGGCGTTCGTACTTAAATATGGAACTAACCATTCCAATTTTCGCTGTCTCTTATACACATCTCCGAGCCCACGAGACT
+
BCBCCFCADBCCGGGGGGGFGGGHHHHGGHHGHHHGEDHGHHHGHHGGFGEFHFFDGGHHHHHHHHHHHFG0EFHGGGGGGGHHHHHHHHHHHHGGHGGFHHHHHHHHHHHHHGGGGGGGHHHHBGHFFCGHGHHFF?G@GGHGGDGGGH
@M02034:409:000000000-BFKT7:1:1102:18891:2494 1:N:0:25
AAAGTCGAGGTGCCTAAAGTGGCAACCCAGACTAAGAAGAAGGTTGGTGGTGTAGAGCTTCCTGTAGCCGCATGGCGTTCGTACTTAAATATGGAACTAACCATTCCAATTTTCGCTGTCTCTTATACACATCTCCGAGCCCACGAGACT
+
BABBAFBABBBBGGGGGGGGDGFHHHHGGHHFHHHHDGFFBGHGGHGEGGGGHGHFHHHHHHHHHHHHHEEEEGHHGGGGGGHHHHGFHHHHHHHEHHGFHHGHHHGHHHHHHFFFGGEHHGHHGHHHGHFFFHGFG@F@DGHACCGDDG
@M02034:409:000000000-BFKT7:1:1102:10489:2558 1:N:0:25
AAAGTCGAGGTGCCTAAAGTGGCAACCCAGACTGGGTCGGTGGTTGGTGGTGTAGAGCTTCCTGTAGCCGCATGGCGTTCGTACTTAAATATG
+
AA1AADAAADAAFFGGGGGEGAF0AGH0C0CFHB0AFEEAEA/AFA/EEEFA/1D21DFG1FFFE2@2@AGEEFHGGGEGCG0/CGH1BGG2>
@M02034:409:000000000-BFKT7:1:1102:15125:2565 1:N:0:25
AAAGTCGAGGTGCCTAAAGTGGCAACCCAGACTAATACTCATGTTGGTGGTGTTGAGGTTCCTGT
+
AABAABABBBABGGG5FFGFEGEEGHFGGHHGGHFHG5F3ADFF55AA22A111B532A23BF55
@M02034:409:000000000-BFKT7:1:1102:12162:2585 1:N:0:25
AAAGTCGAGGTGCCTAAAGTGGCAACCCAGACTTTGTGGAGGGTTGGTGGTGTAGAGCTTCCTGTAGCCGCATGGCGTTCGTACTTAAATATGGAACTAACCATTCCAATTTTCGCTGTCTCTTATACACATCTCCGAGCCCACGAGACT
+
BBBBBFBBBBABGFGEGGGGGGGHHHHGGGHGHFHHFGGHFGGGGGGGGGGGABGA5GHHGHHHHGHFHGGEEEHGFGGGGGHGGHHFGHGHGFEDHFHFEFHGHHFGGHHHHFGGGDGEHFHHFFGFHHEHGHGFE/B?@FHFGGGGDG
@M02034:409:000000000-BFKT7:1:1102:15129:2585 1:N:0:25
AAAGTCGAGGTGCCTAAAGTGGCAACCCAGACTAATACTCATGTTGGTGGTGTAGAGCTTCCTGTAGCCGCATGGCGTTCGTACTTAAATATGGAACTAACCATTCCAATTTTCGCTGTCTCTTATACACATCTCCGAGCCCACGAGACT
+
BBCCAFBBCBBBGGGGGGGFGFGHHHHGGHHGHHHHHGHHGGHGGHHGGGGGGGGAFFGHHHHHFGGFFEEAEEHGFFGGFEFHHHHGHHHGFGGFFHHFFHFHHFHHHHHHHBFGGGGHHFHHFHHHEFDBGFHHFCGBDGHG?/AF?G
@M02034:409:000000000-BFKT7:1:1102:11571:2600 1:N:0:25
AAAGTCGAGGTGCCTAAAGTGGCAACCCAGACTCCGGTTATTGTTGGTGGTGTAGAGCTTCCTGTAGCCGCATGGCGTTCGTACTTAAATATGGAACTAACCATTCCAATTTTCGCTGTCTCTTATACACATCTCCGAGCCCACGAGACT
+
BBBBBFBBBBABGGGGGGGGGGGFGHHGFHHGHGHEEEE2FGHHHHHGGGGFGAGFGFHHHHHHHHHGGGFEFFHHGGGFFFGHGHGDGHGHGHFGGHFGFHHHHHHFHHHHHGGGFFEDDFGH?F?B3???FFF2E@C?DEEE<>@A?F
@M02034:409:000000000-BFKT7:1:1102:11533:2616 1:N:0:25
AAAGTCGAGGTGCCTAAAGTGGCAACCCAGACTCCGCCTGCGGTTGGTGGTGTTGAGCTTCCTGTAGCCGC
+
ABBBBFBB@BBBGGG5GGGGGGGHHHHDGHHAAC3A2EFHAEAGEGEEE1EFF1B5B35A@BGH55@531>
@M02034:409:000000000-BFKT7:1:1102:10601:2619 1:N:0:25
AAAGTCGAGGTGCCTAAAGTGGCAACCCAGACTGGGAAGGAGGTTGGTGGTGTAGAGCTTCCTGTAGCCGCATGGCGTTCGTACTTAAATATGGAACTACCATTCCAATTTTCGCTGTCTCTTATACACATCTCCGAGCCCACGAGACTA
+
BBABBFBADDABGGGGGGGBGGFFGHGEGHHGHHHHHHGEBGGEGGGEGGEFGHFDBFGHFHHHGBG5GE@>EEHFFEEFEEF?GGGGGGFHGHD3FGHBCFFGHHHFGHHHGG?DEEGHDHHHHFG3F2B?FBGD<B/>FFFG@FDCHF
@M02034:409:000000000-BFKT7:1:1102:13652:2630 1:N:0:25
AAAGTCGAGGTGCCTAAAGTGGCAACCCAGACTCGGGGGAGGTTGGTGGTGTAGAGCTTCCTGTAGCCGCATGGCGTTCGTACTTAAATATGGAACTAACCATTCCAATTTTCGCTGTCTCTTATACACATCTCCGAGCCCACGAGACT
+
AAAAAFAB@BAAFGGFGGGFGFGGFEG?FEHGBGGCGGGAEEAGHGEFE1BBBFFG@GHFHHHFFFGB?/>EEGFE?ECEEBGHFDFFGFHHHDBGHHGHHFGFHHHHHHHHHGBCECGGGHGHHFHHGFFHHHHGDG-@FGGGGGGFF
@M02034:409:000000000-BFKT7:1:1102:11563:2635 1:N:0:25
AAAGTCGAGGTGCCTAAAGTGGCAACCCAGACTAAGAAGAATGTTGGTGGTGTAGAGCTTCCTGTAGCCGCATGGCGTTCGTACTTAAATATGGAACTAACCATTCCAATTTTCGCTGTCTCTTATACACATCTCCGAGCCCACGAGACT
+
BBBBBFBBDDBBGGGGGGGGGGGGHHHGGHHGHFHHHHHBBGHHHHHGGGGFH3GADHFHFGHHHHGHHGGEEFHHGEEEGGGHHHHDGGFHHHFGGHHHGHEHHHHFGGFHHFGGGGGHHHHHBBBFFHBCCDF?C@/BD/<?@<//CF
@M02034:409:000000000-BFKT7:1:1102:11588:2640 1:N:0:25
AAAGTCGAGGTGCCTAAAGTGGCAACCCAGACTAAGAAGAATGTTGGTGGTGTAGAGCTTCCTGGAGCCGCATGGCGTTCGATCTTACATATGGAACTAACCATTCCAATTTTCGAT
+
BBBBBFAB3DAAGGFAGGFFFGGHHHHGEGFGC3BF3DFC33FGBG222AEAA3D555AA5BAG32A21AE0B?C1>1>1E141B4B43BFDBB33B33F303BGFG4BBB4B?>/F
@M02034:409:000000000-BFKT7:1:1102:16030:2668 1:N:0:25
AAAGTCGAGGTGCCTAAAGTGGCAACCCAGACTTGGAGGGGGGTTGGTGGTGTAGTGCTTCCTGTAGCCGCATGGCGTTCGTACTTAAATATGGAACTAACCATTCCAATTTTCGCTGTCTCTTATACACATCTCCGAGCCCACGAGACT
+
AAAABFBBDBABGGGGGGGGGFFFGHHGGHGGHHHH3FFCG0ECDGC<FDGFF2F222FGFGHHFFD1DDCCDDHGD>CCDCCCCGH0GHGHGHB:CGGHHHHHHHHCGHFHHF@GGGAFGGGGFFF9BBFFGGGGE@-?BEEFF;FFFB
@M02034:409:000000000-BFKT7:1:1102:14950:2676 1:N:0:25
AAAGTCGAGGTGCCTAAAGTGGCAACCCAGACTTTTTTTCGTGTTGGTGGTGTAGAGCTTCCTGTAGCCGCATGGCGTTCGTACTTAAATATGGAACTAACCATTCCAATTTTCGCTGTCTCTTATACACATCTCCGAGCCCAC
+
A3AA>5AADD2AGGCGGGGGGFFGBAFFGHHGHCGH3AEHGGFEHGF1FEEFBFGHHHFGHHHHGFEDFEGEEEFE/EEFGG2AGHFHHHEHHGEBF33??F33?B4F4BF4GHE?BDG2FD?G3BBD3CBF@F@2C?DAD//F
@M02034:409:000000000-BFKT7:1:1102:14892:2677 1:N:0:25
AAAGTCGAGGTGCCTAAAGTGGCAACCCAGACTAGTGGGGCG
+
>3>A>B>AD22>GGGGFFGGDGFGBFAEFGF2BF3D52AAEG
@M02034:409:000000000-BFKT7:1:1102:17490:2695 1:N:0:25
AAAGTCGAGGTGCCTAAAGTGGCAACCCAGACTGAGACGCCTGTTGGTGGTGTAGAGCTTCCTGTAGCCGCATGGCGTTCGTACTTAAATATGGAACTAACCATTCCAATTTTCGCTGTCTCTTTTACACATCTC
+
A?AABFAABBBBCGGG44GGGGGGGHHGDGFFHGCGHHGCEGABBGGAF?ECA3F5EFFGBEGDF5D53B>>EE11>E/?EEB??FG3BB4BEF3@BB3B303BGFDB4BFGHFGGGGGHFBFB3BFFB22B2?F
@M02034:409:000000000-BFKT7:1:1102:14947:2695 1:N:0:25
AAAGTCGAGGTGCCTAAAGTGGCAACCCAGACTTTTTTTCGTGTTGGTGGTGTAGAGCTTCCTGTAGCCGCATGGCGTTCGTACTTAAATATGGAACTAACCATTCCAATTTTCGCTGTCTCTTATACACATCTCCGAGCCCACGAGACT
+
BBBBBFB3DBABGGGGGGGFGGGHHHHGGHHGHDHB3EEHGHGHHHHEFGGFGFG5FHHHHHHHHHHHHGGFGFHGEFGGGGFHHHHHHHHHHFFGHHHGHHHHHHGHHHHHHHGGGGGHHHHHHHHHGHHFHHHHGGGFGGHGGGGGGG
@M02034:409:000000000-BFKT7:1:1102:17472:2696 1:N:0:25
AAAGTCGAGGTGCCTAAAGTGGCAACCCAGACTGAGACGCCTGTTGGTGGTGTAGAGCTTCCTGTAGCCGCATGGCGTTCGTACTTAAATATGGAACTAACCATTCCAATTTTCGCTGTCTCTTATACACATCTCCGAGCCCCACGAGAC
+
BBBBBFBBBBABGGGGGGGGGGGHHHHGGHHGHHHHHHGGGHHHHHHGGGFFHGG5GHFHHHHHGGHGHEFEEEHHGGGGGFFHHHHHHHHHHHGHHHHHHHHHGHHHHHHHHFGGGGCGHHHHGHHFDHFHHHHHDCGGGGGGGGCFG<
@M02034:409:000000000-BFKT7:1:1102:11101:2699 1:N:0:25
AAAGTCGAGGTGCCTAAAGTGGCAACCCAGACTGGGCTGGGGGTTGGTGGTGTAGAGCTTCCTGTAGCCGCATGGCGTTCGTACTTAAATATGGAACTAACCATTCCAATTTTCGCTGTCTCTTATACACATCTCCGAGCCCACGAGACT
+
ABABBFBBDDABGGGGGGGGFGGGGHHGGHHGHHDHHHGGFGGGGGGEFEEFGGGDFGHHHHHGHHHGHGGGGFHHGEFGEEFFHHHGHHFHHHGFFHHGHHHHHHGHHHHHHGGGGGGGHHGHHHDHFHFHHHHHDC?CFGHGGCGGGH
@M02034:409:000000000-BFKT7:1:1102:12058:2711 1:N:0:25
AAAGTCGAGGTGCCTAAAGTGGCAACCCAGACTTAGACTCGGGT
+
AA@?AB1A1D1AFFF1FGGGFGGHFGGFGHH012D1A1BB//EE
@M02034:409:000000000-BFKT7:1:1102:18464:2712 1:N:0:25
AAAGTCGAGGTGCCTAAAGTGGCAACCCAGACTAAGAAGGAGGTTGGTGGTGTAGAGCTTCCTGTAGCCGCATGGCGTTCGTACTTAAATATGGAACTAACCATTCCAATTTTCGCTGTCTCTTATACACATCTCCGAGCCCACGAGACT
+
ABABBFABAA>ABGFGFGGEGCFFHCFACEE2CFFGDFGFGHGGHGEEFEEFG3B5D5BBGGHHAGFFDEE0EEHF@?EFE?CGHHGFHHBGGGBBC3FGEFGGHHH4DGHHH4EEEE?FFDGGDGHFFGHBGBGFB<BC/CGGG/CGDF
@M02034:409:000000000-BFKT7:1:1102:11964:2716 1:N:0:25
AAAGTCGAGGTGCCTAAAGTGGCAACCCAGACTCTGTATCCGGTTGGTGGTGTAGAGCTTCCTGTAGCCGCATGGCGTTCGTACTTAAATATGGAACTAACCATTCCAATTTTCGCTGTCTCTTATACACATCTCCGAGCCCACGAGACT
+
AAABBFBADBAAGGGGGGGGGGGFFGHAFHHGGHHHHHHHHGGEGGGGGGEFGFGBGHHHHHHGHHHGHEEEEFGFEEEFEEFEGHHGGHFFHGBFFHHHHHHGHHGHHHHHHFEFGGGBFGGHHHHGGGFFGHHGECGBCFEFFFGGGH
@M02034:409:000000000-BFKT7:1:1102:14208:2719 1:N:0:25
AAAGTCGAGGTGCCTAAAGTGGCAACCCAGACTGTGTTTGGGGTTGGTGGTGTAGAGCTTCCTGTAGCCGCATGGCGTTCGTACTTAAATATGGAACTAACCATTCCAATTTTCGCTGTCTCTTATACACATCTCCGAGCCCACGAGACT
+
AAAB>FBADDBBGFGBGFFEEFCGHHGGFHF2CGGFDGGFGGGAEEGAAFAFHEGGHGHHFHFGFFGFGEEEGGHHGGGGEEFGGGFFFFF4FFGFCGFFBFFGHFBDDGHFH4EEEFEDHFHHBHFHFFEB2F2@CB?BCAFFDDDGGF
@M02034:409:000000000-BFKT7:1:1102:18110:2745 1:N:0:25
AAAGTCGAGGTGCCTAAAGTGGCAACCCAGACTTCGTTTGCTGTTGGTGGTGTAGAGCTTCCTGTAGCCGCATGGCGTTCGTACTTAAATATGGAACTAACCATTCCAATTTTCGCTGTCTCTTATACACATCTCCGAGCCCACGAGACT
+
AAAA>DAADBAAFFGGBGGGFFFGHGGGGFFFHDGBABFE5DFFEGF2AEEEA3D5D5BFEGHGAAAB3BA>EEE1EB>1BB21FGFBBGHH@@333FDB303B??B4FEGHH4>/?E<??4FF?BG33BGCFGHF??DC//?CA/>E/?
@M02034:409:000000000-BFKT7:1:1102:16584:2750 1:N:0:25
AAAGTCGAGGTGCCTAAAGTGGCAACCCAGACTATTAATTATGTTGGTGGTGTAGAGCTTCCTGTAGCCGCATGGCGTTCGTACTTAAATATGGAACTAACCATTCCAATTTTCGCTGTCTCTTATACACATCTCCGAGCCCACGAGACT
+
CCCCCFCCBBAAGGGGGGGGGGGGHHHGGHHGCFHHFFHHGGGHFHEAAEEFA3D5B5ABBGGHDEDAFEE0EEG1E1EFEECFGGHDDFGFGH3BGCGH313FEBF4BF3D44>>EE<B?EFE4B44G3E?GFH2?/BCBCGGCC<ADG
@M02034:409:000000000-BFKT7:1:1102:16979:2752 1:N:0:25
AAAGTCGAGGTGCCTAAAGTGGCAACACAGACTTTGTGTATTGTTGGTGGTGTAGAGCTTCCTGTAGCCGCATGGCGTTCGTACTTAAATATGGAACTAACCATTCCAATTTTCGCTGTCTCTTATACACATCTCCGAGCCCACGAGACT
+
AAAABFAAAD>AGGGGGGGGGGDCEGHDEHCFFGHFHGABGFDGHAAAFEAAG3D5B53BGEGFBGFFGEA0AEGGE?EEE?2??EFDFG@BDE3BGEGHCABFBGH4BF3F?4>EEE/B4FF444?BGFH1BDFFG/<C/CHF@BCGDF
@M02034:409:000000000-BFKT7:1:1102:10490:2758 1:N:0:25
AAAGTCGAGGTGCCTAAAGTGGCAACCCAGACTGGGTTGACTGTTGGTGGTGTAGAGCTTCCTGTAGCCGCATGGCGTTCGTACTTAAATATGGAACTAACCATTCCAATTTTCGCTGTCTCTTATACACATCTCCGAGCCCACGAGACT
+
BBBBBFB3DDAAGFGGCGGFGGGGHHHGGHHGHHHHHGEHHHHGHHHEEFEFFBFAFFGHGHHHFGGGGEEEEEHFEEGFEEFHHHH@GHHHHHHFGGHFHHFHHHFHHHHHHFE?EGGEHHHHGHHHHHFFFGFFC<C/DGEGGGGGGH
@M02034:409:000000000-BFKT7:1:1102:13940:2765 1:N:0:25
AAAGTCGAGGTGCCTAAAGTGGCAACCCAGACTATACCTTCGGTTGGTGGTGTAGAGCTTCCTGTAGCCGCATGGCGTTCGTACTTAAATATGGAACTAACCATTCCAATTTTCGCTGTCTCTTATACACATCTCCGAGCCCACGAGACT
+
BCBBCFBBCCABGGGGGGGGGGGHHHHGGHGGGFHCGHHHFHGFE?EEFGABAAF5DDGHGHHHFBEBFEFEEEFBE1>EEEFFFFHBFDB@BE33FHH3EFFHHFHFHHEHHFEFGGAFHFFDFHHFHFGFHHHFF>DG?GHECFGGGG
@M02034:409:000000000-BFKT7:1:1102:16573:2768 1:N:0:25
AAAGTCGAGGTGCCTAAAGTGGCAACCCAGACTATTAATTATGTTG
+
ABABBFBBAB>AGGGGGGGGGGGGHFGFGHF233A55AF55BGHHF
@M02034:409:000000000-BFKT7:1:1102:16976:2773 1:N:0:25
AAAGTCGAGGTGCCTAAAGTGGCAACACAGACTTTGTGTATTGTTGGTGGTGTAGAGCTTCCTGTAGCCGCATGGCGTTCGTACTTAAATATGGAACTAACCATTCCAATTTTCGCTGTCTCTTATACACATCTCCGAGCCCACGAGACT
+
AAAABFBBDDAAFGGFGGGBGFGGFHHF4FGHGHHGDGFGGHHHHHH?EEGFHGHEFDHGGGHHGFHHGGGEGEHGGGGGGEGEEGFFHHFFGGDFGHHFFEGHFHHGHHHHHFGGGFEGGFHHGHHGFHHHGHH2BBBBFGHG@<ACD<
@M02034:409:000000000-BFKT7:1:1102:18578:2775 1:N:0:25
AAAGTCGAGGTGCCTAAAGTGGCAACCCAGACTCAGCCGACTGTTGGTGGTGTAGAGCTTCCTGTAGCCGCATGGCGTTCGTACTTAAATATGGAACTAACCATTCCAATTTTCGCTGTCTCTTATACACATCTCCGAGCCCACGAGACT
+
BBBBBFBBBBABGGGGGBGGGGGHHHHGGHHGHHHHHHGGFGGHHHHGGGGGHGG5DGHHHHHHHHHHHGGEFGHHGGGGGGHHHHHGGGGHHHHHHHHGHHGHHHFHHHHHHHGGGGGGHGHHHHHHGHHHHHFGE?CCGGHGGGGGGF
@M02034:409:000000000-BFKT7:1:1102:10801:2778 1:N:0:25
AAAGTCGAGGTGCCTAAAGTGGCAACGACTGCTGAGCCGGTTGGTGGTGTAGA
+
ABAABDABBBABGGGGGGGFGGGCF4A2AEEFF35A33AEAEE?ECEEFA355
@M02034:409:000000000-BFKT7:1:1102:12853:2786 1:N:0:25
AAAGTCGAGGTGCCTAAAGTGGCAACCCAGACTCAGCCGCATGTTGGTGGTGTAGAGCTTCCTGTAGCCGCATGGCGTTCGTACTTAAATATGGAACTAACCATTCCAATTTTCGCTGTCTCTTATACACATCTCCGAGCCCACGATACT
+
AAAAAFAA?DA1BFGGGF1GGGGHHEHCCGHGG1FC1FEECECGDGFAFGAFHFHEFBGHGFHHFGHHEFCEEGFHEG?EEEGGHG@BEBFFGEB>>GFGF01FHFGD2>BGHDEEGGGHBFHHEGB22F1BCF1DCC/>@/GGGC/?@G
@M02034:409:000000000-BFKT7:1:1102:14351:2787 1:N:0:25
AAAGTCGAGGTGCCTAAAGTGGCAACCCAGACTAAGCA
+
CDDCCFCCCCBCGGGGGGGGGGGHHHHGGHHGHHHHFG
@M02034:409:000000000-BFKT7:1:1102:12223:2802 1:N:0:25
AAAGTCGAGGTGCCTAAAGTGGCAACCCAGACTCATCAGCGGGTTGGTGGTGTAGAGCTTCCTGTAGCCGCATGGCGTTCGTACTTAAATATGGAACTAACCATTCCAATTTTCGCTGTCTCTTATACACATCTCCGAGCCCACGAGACT
+
BBBBBFBBBBAAFGGE4GGGGGGFHHHGGHHGHHHHHHHHGGGGGGGEFGEFHFF5FFHHHGHHFGHHHGGGFEHFEEGCEEFHHHGFDGFHHHHHFHFGBGHHHHHHHHHHHGGFGGDDFHHHFHFHHFFHFGGHGCG<CFHEF@DGFH
@M02034:409:000000000-BFKT7:1:1102:16768:2814 1:N:0:25
AAAGTCGAGGTGCCTAAAGTGGCAACCCAGACTAATCCTGATGTTGGTGGTGTAGAGCTTCCTGTAGCCGCATGGCGTTCGTACTTAAATATGGAACTAACCATTCCAATTTTCGCTGTCTCTTATACACATCTCCGAGCCCACGAGACT
+
BBCBCFBC?D>AGGGGGGGFGGGFFHHGFHHGHGHHHHHHHHHHHGGEFGEFG3F5D5FGHHHHHHFDGEFEEEGFEEFFE?FFGHHEGFHFGFBBGFHHF?DFFGH4BGFHF4E/EA?GBFGG4BDDFBG2BFHFDFGGGEHECCGGAD
@M02034:409:000000000-BFKT7:1:1102:9941:2819 1:N:0:25
AAAGTCGAGGTGCCTAAAGTGGCAACCCAGACTCTGCCTCCTGTTGGTGGTGTAGAGCTTCCTGTAGCCGCATGGCGTTCGTACTTAAATATGGAACTAACCATTCCAATTTTCGCTGTCTCTTATACACATCTCCGAGCCCACGAGACT
+
BBBBBFBBDBBAFFGGGGGFGGGHHHHFGHHGHH3DBGH32BGHHHHGGGEFHFGDFGHHHHHHHHHGHFEEEGHGGGGFGEFGGHFDGGFHHHFGFHHGGHHFGHFGHHHHHFEEGGGGHHGHGGGHBFFGGHFFFDCC/CGGCDFGGG
@M02034:409:000000000-BFKT7:1:1102:9956:2830 1:N:0:25
AAAGTCGAGGTGCCTAAAGTGGCAACCCAGACTCTGCCTCCTGTTGGTGGTGTAGAGCTTCCTGTAGCCGCATGGCGTTCGTACTTAAATATGGAACTAACCATTCCAATTTTCGCTGTCTCTTATACACATCTCCGAGCCCACGAGACT
+
CCCCCFCBCCCBGGGGGGGGGGGHHHHGGHGDHHHHHHHHEHHHHHHGFGEFGFGAFFHHHHHHHGGFGEGEEGH?EEGGGEGHGHHGHHHHGHFEGFGGFGFGHHHEHHHHHDFEEGEGHHHHBFHGFGFGFDGBD?GCGGEGC?<EDF
@M02034:409:000000000-BFKT7:1:1102:18421:2833 1:N:0:25
AAAGTCGAGGTGCCTAAAGTGGCAACCCAGACTAATATTCCGGTTG
+
BBCCBFCCCCABGGGGGGGGGGGHHHHGGHHG333D55FG5FEF2E
@M02034:409:000000000-BFKT7:1:1102:9946:2846 1:N:0:25
AAAGTCGAGGTGCCTAAAGTGGCAACCCAGACTCTGCCTCCTGTTGGTGGTGTAGAGCTTCCTGTAGCCGCATGGCGTTCGTACTTAAATATGGAACTAACCATTCCAATTTTCGCTGTCTCTTATACACATCTCCGAGCCC
+
BBBBBFAA3>>AGGFGGGGFGGGHHHHGDCACH3G5FFHFHHHHG32EF2E113A5D5FGFFHE55FGG1E>EEG1EEEGGA2FGFHHG4GBFF33@FFC@03BGBH4BGHHH4/AEEGHBGGFBGHHEE2FCFFEG?@CDF
@M02034:409:000000000-BFKT7:1:1102:15337:2864 1:N:0:25
AAAGTCGAGGTGCCTAAAGTGGCAACCCAGACTAAGAAGCAGGTTGGTGGTGTTGTGC
+
CCCCCFCBCCBBGGGGGGGGGGGHHHHGGHHGHHFHFBG33AFGGGCA21E111B215
@M02034:409:000000000-BFKT7:1:1102:18336:2875 1:N:0:25
AAAGTCGAGGTGCCTAAAGTGGCAACCCAGACTTGTCTTGTGGTTGGTGGTGTAGAGCTTCCTGTAGCCGCATGGCGTTCGTACTTAAATATGGAACTAACCATTCCAATTTTCGCTGTCTCTTATACACATCTCCGAGCCCACGAGACT
+
BCCBBFCCDBAAGGGGGGGFGGGHHHHGGHHGHHHHGHHHFGFHGGGEFEEFHFGBFFHHHFHHHHHHHGGFGGHHGEGFEFFHHHHHHHFHHHEGHHHHHHGHHHGFHHHHHHGGGGFHHHHHFHHHGHFHGHHGFCGGGGHGGGGGDF
@M02034:409:000000000-BFKT7:1:1102:11075:2887 1:N:0:25
AAAGTCGAGGTGCCTAAAGTGGCAACCCAGACTAGGTCTTGGGTTGGTGGTGTAGAGCTTCCTGTAGCCGCATGGCGTTCGTACTTAAATATGGAACTAACCATTCCAATTTTCGCTGTCTCTTATACACATCTCCGAGCCCACGAGACT
+
BBBBBFBABBBBGGGGCFGGGGGHHHHGGHGGHHHHFGHHHHHGGGGGGGEFFGGDFDGHHHHHHGHFHGGEFFHGEFGGGGHFHHHFHHHGHGGGFHHFHGGHHHGHHHHHHHGGGGGHHHHHHHHHHFFFFFGFGCGGGGHGGFGGCG
@M02034:409:000000000-BFKT7:1:1102:14458:2894 1:N:0:25
AAAGTCGAGGTGCCTAAAGTTGCAACCCAGACTGGGGATGGGGTTGGGGGTGTAGAGCTTCCTGTAGGCGCATGGTGTTCGTACTTAAATATGGAACTAATTATTGCAATTT
+
BABBBFAADBABGGBGGGFGFGHHCHHGGEHGHHA2A2BFAE222EE0A0EE>3D5D5@F5FFFD4@33/E/EEF3B??FE?0/?DGB3BG4B333B?FH444B44?44B1G
@M02034:409:000000000-BFKT7:1:1102:11548:2935 1:N:0:25
AAAGTCGAGGTGCCTAAAGTGGCAACCTCG
+
AA1AA31A1AAAF11FFGGGD1BG1BF00A
@M02034:409:000000000-BFKT7:1:1102:14522:2948 1:N:0:25
AAAGTCGAGGTGCCTAAAGTGGCAACCCAGACTGGGGTTGGGGTTGGTGGTGTAGAGCTTCCTGTAGCCGCATGGCGTTCGTACTTAAATATGGAACTAACCATTCCAATTTTCGCTGTCTCTTATACACATCTCCGAGCCCACGAGACT
+
BBBBBFAA?D>AGGGFGGGFGGGHHHHGGGHGHHHHGEEGGGGEGGGEFFAFGEFDFGHHHHHHFGGFGEEEGGHFE?EFEECFGHHFGFFHGHEDGHHGGFFHGHFFHHHHHHFDGGGHHHHHFHHGHGHFHHHBC@FACFHGGGGGGH
@M02034:409:000000000-BFKT7:1:1102:10426:2956 1:N:0:25
AAAGTCGAGGTGCCTAAAGTGGCAACCCAGACTATTCATAAGGTTGGTGGTGTAGAGCTTCCTGTAGCCGCATGGCGTTCGTACTTAAATATGGAACTAACCATTCCAATTTTCGCTGTCTCTTATACACATCTCCGAGCCCACGAGACT
+
ABBBBFBBBBABGGGGGGGGGFGCFFH?FGHGHHHHHGHFHFFFGHGEFEEFG3D5DAEGHGHHGGGFFEEAEEHBEEFFEEFEHHGDHHGGHHFGHHHHHGGHHHHFHGHHHFEFGGFGHHHFFGFFGBGHHHGHFCGDFAFGC@CFGH
@M02034:409:000000000-BFKT7:1:1102:13256:2980 1:N:0:25
AAAGTCGAGGTGCCTAAAGTGGCAACCCAGACTGAGACTACGGTTGGTGGTGTAGAGCTTCCTGTAGCCGCATGGCGTTCGTACTTAAATATGGAACTAACCATTCCAATTTTCGCTGTCTCTTATACACATCTCCGAGCCCACGAGACT
+
BBBBBFBBBBBBGGGGGGGGGGGHHHHGGHHGHHHHHHHHHGGHGGGGGGGFHHGDEHHHHHHHHHHGGGGEGGHGGGGGGGHHHHHGFHGHHFGGFHHGHAFGFHHHHHHHHFGGGGGFHFHHGHFHHGHHHHGFF?F?CFHGGCGGFH
@M02034:409:000000000-BFKT7:1:1102:19838:3000 1:N:0:25
AAAGTCGAGGTGCCTAAAGTGGCAACCCAGACTTCGTTGCTGGTTGGTGGTGTAGAGCTTCCTGTAGCCGCATGGCGTTCGTACTTAAATATGGAACTAACCATTCCAATTTTCGCTGTCTCTTATACACTCTCCGAGCCCACGAGACTA
+
BCCCCFCCCCABGGGGGGGGGGGHHHHGGHHGHHHGHHHGHHHGGGGFFGABFGGFGHHHHHHHHHHHHGGGGGHHGEGGFFHHHHHFHHFGHHGFHHGHHHHHGHGHHHHHHHGGGGFHHFHHHHHHGGHFHFHGFGGCEHGGGGFGHG
@M02034:409:000000000-BFKT7:1:1102:18075:3029 1:N:0:25
AAAGTCGAGGTGCCTAAAGTGGCAACCCAGACTTAGAAGAATGTTGGCGGTGTAGAGCTTCCTGTAGCCGCATGGCGTTCGTACTTAAATATGGAACTAACCATTCCAATTTTCGCTGTCTCTTATACACATCTCCGAGCCCACGAGACT
+
1AAAA3AA@D>AFGGGGGGAGFF0EAG?FCCFGHHFE2EAGFDGHHE1A/AAE1B2D1BFHBHEFGFGHE>/EEG>EEEAE?>FGHEBGEDFGFBBGCGHHHHFHHHGHHGGHBEEECCGFGHHFDD2BFHH11FBC@CCCGHE@CCGGG
@M02034:409:000000000-BFKT7:1:1102:16386:3041 1:N:0:25
AAAGTCGAGGTGCCTAAAGTGGCAACCCAGACTATGAGGAATGTTGGTGGTGTAGAGCTTCCTGTAGCCGCATGGCGTTCGTACTTAAATATGGAACTAACCATTCCAATTTTCGCTGTCTCTTATACACATCTCCGAGCCCACGAGACT
+
A3AABFA3ADBBGGGFGGGGGGCFFGHGGGHGHHHHHHHFHHHHHHGGFDEFBBF5FDGHHHHHHFHGDEAAEEGFEGGFFEFHHHGFGHGHHHGFHEFC3?@FHFHBFFEGHBEEEGEFF?GG4GH??BF1FGGHD?C@CFFG@<@E?F
@M02034:409:000000000-BFKT7:1:1102:13706:3046 1:N:0:25
AAAGTCGAGGTGCCTAAAGTGGCAACCCAGACTAAGAATCGTGTTGGTGGTGTAGAGCTTCCTGTAGCCGCATGGCGTTCGTACTTAAATATGGAACTAACCATTCCAATTTTCGCTGTCTCTTATACACATCTCCGAGCCCACGAGACT
+
BBBBBFBABBAAFGGGGGGGGFGHHHHGGHHGHHHHHHHHHHHHHHHGFGFFGGGEGHHHHGHHHHHGGEGEEEHGFFGFEFFFHHHFHHHHGHFFHHHHHHHHHHHHHHHHHHGGGGEGHHHHHHHGHHHHHHHHEBFBFGHG@/>EFH
@M02034:409:000000000-BFKT7:1:1102:22219:3052 1:N:0:25
AAAGTCGAGGTGCCTAAAGTGGCAACCCAGACTGCTGCGCGGGTTGGTGGTGTAGACTTCCTGTAGCCGCATGGCGTTCGTACTTAAATATGGAACTAACCATTCCAATTTTCGCTGTCTCTTATACACATCTCCGAGCCCACGAGACTA
+
CCCCCFABBCABGGGGGGGGGGGHHHHGGHHDHHFHHHG22EEEAEGEFGGGC3F5@FFGDGGHBFHBE/>EEFGEGGGEGGAHHHHGGHHFFHE3F?GFA2BGHBF3FGFHHC/AE/FGHHHFH>GFG1?GH1FECD-@CGFCC@D.<<
@M02034:409:000000000-BFKT7:1:1102:10414:3054 1:N:0:25
AAAGTCGAGGTGCCTAAAGTGGCAACCCAGACTGGGAAGTTGGTTGGTGGTGTAGAGCTTCCTGTAGCCGCATGGCGTTCGTACTTAAATATGGAACTAACCATTCCAATTTTCGCTGTCTCTTATACACATCTCCGAGCCCACGAGACT
+
BBBBBFBBBBABFFGGFGGGGGEHGHHGGGHCCAGHFHEBBFGFHDGEFFEFGGGFEGHHGGGFGFFFGGEFEFHHGGGEEGFHHHGFDFEGHFGFFHGFHHFGHGFFFHHHHHE?EEGFGFHHHHFHBGBGHHFGG/@/BCCFD@CFGF
@M02034:409:000000000-BFKT7:1:1102:12477:3058 1:N:0:25
AAAGTCGAGGTGCCTAAAGTGGCAACCCAGACTCGGAAGCGTGTTGGTGGTGTAGAGCTTCCTGTAGCCGAATGGCGTTCG
+
BBABBFAABBBBGGFGGGGGFGAGGGHGGGHGHHGEGCEFGGGE1EGBFE1FFGGAGGHFDHHGF5DHFG00BF32>?/1?
@M02034:409:000000000-BFKT7:1:1102:12474:3079 1:N:0:25
AAAGTCGAGGTGCCTAAAGTGGCAACCCAGACTCGGAAGCGTGTTGGTGGTGTAGAGCTTCCTGTAGCCGCATGGCGTTCGTACTTAAATATGGAACTAACCATTCCAATTTTCGCTGTCTCTTATACACATCTCCGAGCCCACGAGACT
+
BBCCCFCBBBBBGGGGGGGGGGGHHHHGGHHGHHGGGGGHGGGFHHHGFGEFHHHFGHHHHHHHHHHHHGGEGGHHGEFEEECGHHFFHHHHHHGHFGGGHHHHHHGHHHHHHHGGGGGHHHHHHHHHHHFHHHFDEFGDGGHGGGGGGH
@M02034:409:000000000-BFKT7:1:1102:12077:3089 1:N:0:25
AAAGTCGAGGTGCCTAAAGTGGCAACCCAGACTAGTAAGAATGTTGGTGGTGTAGAGCTTCCTGTAGCCGCATGGCGTTCGTACTTAAATATGGAACTAACCATTCCAATTTTCGCTGTCTCTTATACACATCTCCGAGCCCACGAGACT
+
BBBBBFBBBBABGGGGGFGGGGGHHHHGGHHFHHFGGGGDFFHGFGHGCEEAA3FAAEGHHHHHF5FFFEFAFEF1E>E?EEBCGHH@BGH@FGB3FFHHB1@FGFHFHHGHHGECFFEFBGGHFFEFGFHHHHHFCBDGCEGGG//DGH
@M02034:409:000000000-BFKT7:1:1102:21278:3095 1:N:0:25
AAAGTCGAGGTGCCTAAAGTGGCAACCCAGACTAAGTTGGAGGTTGGTGGTGTAGAGCTTCCTGTAGCCGCATGGCGTTCGTACTTAAATATGGAACTAACCATTCCAATTTTCGCTGTCTCTTATACACATCTCCGAGCCCACGAGACT
+
AABBBFBBBBAAGGGGGFGGGGGHHHHGGHHGHHHGHHHHGFGGGECEGGGFGGGAGHHHHHHHHHHHHGFEGGHFEEEEFFGGHHHFHHHFHFFHHHHGHHHHHHHHHHHHHHFGGDFHHHGHHHFHFGGHHHHFGCGCGGHGGGGGGH
@M02034:409:000000000-BFKT7:1:1102:17488:3115 1:N:0:25
AAAGTCGAGGTGCCTACATGGGCAACCCAGAATGCTGGGCGGGTTGGTGGTGTAGAGCTTCCTGTAGCCGCATGGCGTGCGTACTTAAATATGGA
+
>11AADAAD1>1B1EBAB330AFG00AAAGF0F1GD11AFEEE/BEE/>E/?/@F2B@F1FF@BBBF2BECEG?H0EE/E</?EGEHBGFBGBFB
@M02034:409:000000000-BFKT7:1:1102:18238:3121 1:N:0:25
AAAGTCGAGGTGCCTAAAGTGGCAACCCAGACTTCTCATCCGGTTGGTGGTGTAGAGCTTCCTGTAGCCGCATGGCGTTCGTACTTAAATATGGAACTAACCATTCCAATTTTCGCTGTCTCTTATACACATCTCCGAGCCCACGAGACT
+
BBABBFBBDBAAGGGGGGGGGGGGHGHFFGHFHEFHCFGDFEEGGGGAFEABFBFADDGHHFHFFGHGHEE0EEGFE?FEE?EEGHFEHHEFGFDFGHHHGGHFFFGBFHFHHGG?EE?FGBFFFBGFFFGHHHHBC?CDGGHECCFGGG
@M02034:409:000000000-BFKT7:1:1102:17196:3128 1:N:0:25
AAAGTCGAGGTGCCTAAAGTGGCAACCCAGACTAATAAGAAGGTTGGTGGTGTAGAGCTTCCTGTAGCCGCATGGCGTTCGTACTTAAATATGGAACTAACCATTCCAATTTTCGCTGTCTCTTATACACATCTCCGAGCCCACGAGACT
+
A?ABAFAADBAAGGGGGGGFGGGFHHFEGHHGFFFHHHH5FGFCAGAA2EEAA3D55DAFEFBG55B5BEE0E?F?E>/1??BBFDG3E4FEF3@3B3GF@B?FGGG?FGGHF4>?E?<344F444B3B?F?F?G2C/@DCFHFCC@D/?
@M02034:409:000000000-BFKT7:1:1102:22189:3148 1:N:0:25
AAAGTCGAGGTGCCTAAAGTGGCAACCCAGACTATGGGTACTGTTGGTGGTGTAGAGCTTCCTGTAGCCGCATGGCGTTCGTACTTAAATATGGAACTAACCATTCCAATTTTCGCTGTCTCTTATACACATCTCCGAGCCCACGAGACT
+
BBCBAFCABCCCGGGGGGGGGFGHHHHGGHHGHHHGHGHHHHHHHHHEGGEFGGGDGGHHHGHFFFGGGEEEFGHGEEGEGGHHHHHFDFGHHHHFFHFGHHGHHHFHHHHHHGGEGGGEHHHHGHFFHHHHGHFHFCGBDGHGGGGGGH
@M02034:409:000000000-BFKT7:1:1102:22611:3160 1:N:0:25
AAAGTCGAGGTGCCTAAAGTGGCAACCCAGACTCCGTGGCGGGTTGGTGGTGTAGGGCTTCCTGGAGCCGCATGGCGTTC
+
ABBBBFBABDAAGGGFBBFEGGGHGHHGEHHGHGHEFFEAECG0BEE1FE1F?3B3?21?2BED32F2?E?>?EG0E/>?
@M02034:409:000000000-BFKT7:1:1102:19470:3163 1:N:0:25
AAAGTCGAGGTGCCTAAAGTGGCAACCCAGACTCCTCATGCTGTTGGTGGTGTAGAGCTTCCTGTAGCCGCATGGCGTTCGTACTTAAATATGGAACTAACCATTCCAATTTTCGCTGTCTCTTATACACATCTCCGAGCCCACGAGACT
+
AAAAAFAA1A>AGGGFGGGFG1FFFHHGA0GGCA1AF1A11ADGHGEFGGGGHEH2FGHHHGHFFFFBGGGEEGHHGGGGFGFHHHHG1BBDF1BFHGGGFHHGHHHGBFHHHHGCGAEHFHHHHHF22<GHGHGHFC?@CGHGGCCCFF
@M02034:409:000000000-BFKT7:1:1102:21863:3167 1:N:0:25
AAAGTCGAGTTGCCTAAAGTGGCAACCCAGACTCAGAAGCAGGTTGGTGGTGTAGAGCTTCCTGTAGCCGCATGGCGTTCGTACTTAAATATGGAACTAACCATTCCAATTTTCGCTGTCTCTTATACACATCTCCGAGCCCACGAGACT
+
AAAA>FAA342BBGGAGGGFAGEHHHHGGFHGHHFGHDBFAFG2GGFFAEEFEFFAFFHFFFFG5FGEFEEEFCGFGE/FGFHEGHFH3DBDGHFFEHFCFF3BFB4EGGHHHEEE??EGHBGHHGBHEC?CBFGFD/@CC/GFDGCGGD
@M02034:409:000000000-BFKT7:1:1102:20513:3169 1:N:0:25
AAAGTCGAGGTGCCTAAAGTGGCAACCCAGACTGCTTATCAGGTTGGTGGTGTAGAGCTTCCTGTAGCCGCATGGCGTTCGTACTTAAATATGGAACTAACCATTCCAATTTTCGCTGTCTCTTATACACATCTCCGAGCCCACGAGACT
+
AABBAFBBBDBBGGGGGGGGEGGHHHGGGHHGHCEG5FFAADGGHHGEFGEFFFFFGEHHGHHHGFGGGEEEEGHFGGGGGGFHGHHGHG4GHHFFHGECGGFGHHFFHGHHHBEEFGGEHGHHGGGHHCGHHHHFB/C@DEGGFGGDGG
@M02034:409:000000000-BFKT7:1:1102:9878:3172 1:N:0:25
GCTCTTAAAGAGGAGAAAGGTCATGACGGGGAAGGCTTCTAACTTTACTCAGTTCGTTCTCGTCGACAATGGCGGAACTGGCGACGTGACTGTCGCCCCAAGCAACCTGTCTCTTATACACATCTCCGAGCCCACAGACGTAGAGGAAT
+
3AAABFFFFFFFCCEGGGFGGFHHHHHGGGGGGGGHCHHHHGGEGHHHHHBGGHHGACHCBFFDG0E1?GFGHGG?E?FFFHFGCGGGAFGGFGEAEDDDDG/2??GHAGCBFGH2F@GFF1FFHFDD/CFGGHGGGFHG<CFEHEHHE
@M02034:409:000000000-BFKT7:1:1102:12934:3177 1:N:0:25
AAAGTCGAGGTGCCTAAAGTGGCAACCCAGACTTAGACTAGTGTTGGTGGTGTAGAGCTTCCTGTAGCCGCATGGCGTTCGTACTTAAATATGGAACTAACCATTCCAATTTTCGCTGTCTCTTATACACATCTCCGAGCCCACGAGACT
+
BBBBBFAADBBBFGGEGGGFGGGHHHHEGHHGHHHHGHHHHHHHHHHEFGGGHFGFDDGHHHHHGGHFHECEFFHGEEGGFEGEHHHGGHHHHHEDHHHHGGFGHHGFFHHHHFGGGGGHHHHHEHHGFGFFBGHHD@DBDFHGG@@DGG
@M02034:409:000000000-BFKT7:1:1102:10753:3181 1:N:0:25
AAAGTCGAGGTGCCTAAAGTGGCAACCCAGACTAATCGTTATGTTGGTGGTGTAGAGCTTCCTGTAGCCGCATGGCGTTCGTACTTAAATATGGAACTAACCATTCCAATTTTCGCTGTCTCTTATACACATCTCGAGCCCACGAGACT
+
BBBBAFBB?DAAGGGGGGGGGGGHHGHGGHHEHHHHHGHFHHHHHGHGGGEFABF5DAFGGHHGFFGBFE?>EEH?EFGGEE???FF@FGFGHFF33GGGFFFGG?G4FGHHH4E?EFGEHBGGHHEGDGBHFHGH1?E<CCFC<@EDG
@M02034:409:000000000-BFKT7:1:1102:13738:3181 1:N:0:25
AAAGTCGAGGTGCCTAAAGTGGCAACCCAGACTAATCCTCCTGTTGGTGGTGTAGAGCTTCCTGTAGCCGCATGGCGTTCGTACTTAAATATGGAACTAACCATTCCAATTTTCGCTGTCTCTTATACACATCTCCGAGCCCACGAGACT
+
BBBABFB33AABGGGFGFGBGFGHHHHGGHHGHHGHHHHHHHHGHHHEAEECAADDADGHGHHHADGFHFCEGGGGEGGGEE?FGHGGHHHEGGF3GFHH3GHFHEDGHHHHH?EAEFGHHGHHEGGHBC?CGHHDC@GGGGGGCDGDGG
@M02034:409:000000000-BFKT7:1:1102:21863:3185 1:N:0:25
AAAGTCGAGGTGCCTAAAGTGGCAACCCAGACTCAGAAGCAGGTTGGTGGTGTAGAGCTTCCTGTAGCCGCATGGCGTTCGTACTTAAATATGGAACTAACCATTCCAATTTTCGCTGTCTCTTATACACATCTCCGAGCCCACGAGACT
+
ABBCCFCCCCAAGGGGFGGGGGGHHGHGGHHGHHHHHHHGFHHHHHGEGGEFGGGDFGHHHHHHGGGFHEEFFGHFEEGFFGHHHHHGHHHGHGHHFGGFFHHHHHFHHHHHHHGEGGFFHGHHHHHHGFFHGHGHGDGCFGHGGGGGGH
@M02034:409:000000000-BFKT7:1:1102:20505:3186 1:N:0:25
AAAGTCGAGGTGCCTAAAGTGGCAACCCAGACTGCTTATCGGGTTGGGGGTGTAGAGCTTCCTGTAGCCGCATGGCGTTCGTACTTAAATATGGTACTAACCATTCCAATTTTCGCT
+
CCCCCFCCCCCCGGGGGGGGGGGHHHHGGHHEHHFHHDG522AGAFA0A0AA>3D555BB5FE5B4B43?E>EEC1/?>F>?2??FGB3BFG?344BFGH303B34F3BDBGF3//C
@M02034:409:000000000-BFKT7:1:1102:21157:3198 1:N:0:25
AAAGTCGAGGTGCCTAAAGTGGCAACCCAGACTATGAAGGCGGTTGGTGGTGTAGAGCTTCCTGTAGCCGCATGGCGTTCGTACTTAAATATGGAACTAACCATTCCAATTTTCGCTGTCTCTTATACACATCTCCGAGCCCACGAGACT
+
BCCCAFCCCCBBGGGGGGGGGGGHHHHGGHHGHHHHFGHHHGGGGGGGGGGFHHHEGFHHHHHHHFHHHGGEEFHFGGGGGGHHHHGGHHHHHHHDGGHGHHHHHHHHHHHHHGFGGGFFHGHHHHFHHHHHHHGDFDGDGGHGGCGGGH
@M02034:409:000000000-BFKT7:1:1102:17103:3215 1:N:0:25
AAAGTCGAGGTGCCTAAAGTGGCAACCCAGACTAATGTTGCGGTTGGTGGTGTAGAGCTTCCTGTAGCCGCATGGCGTTCGTACTTAAATATGGAACTAACCATTCCAATTTTCGCTGTCTCTTATACACATCTCCGAGCCCACGAGACT
+
BBABBFABBB>>AFGGGGGGGFGCFHHGFHHGHCHHHHHHHGGGGGGBFFEFG3F5BEGGHGHHFHHGHFEEFEHFEGEAE?BFGHGFHHDHHFB?GHHHHHGHHHHFFGFHHHCGGFAGDGHHEHHFFGFGHEFFDCCDCE/F/>CFGG
@M02034:409:000000000-BFKT7:1:1102:17196:3227 1:N:0:25
AAAGTCGAGGTGCCTAAAGTGGCAACCCAGACTAAGAGTCGTGTTGGTGGTGTAGAGCTTCCTGTAGCCGCATGGCGTTCGTACTTAAATATGGAACTAACCATTCCAATTTTCGCTGTCTCTTATACACATCTCCGAGCCCACGAGACT
+
CCCBCFCCCCCCGGGGGGGGGGGHHHHGGHHGHHHHHHHHGGGHHHHGGGGFHGHGHHHHHHHHHGHHHGGEEFHHGEGGGGHHHHHFHHGHHHHGHHHHHHHHHHHHHHHHHHGGGGGGHHHHHHHHHHHGHHHHGGGDGGHGGGGGGG
@M02034:409:000000000-BFKT7:1:1102:11711:3236 1:N:0:25
AAAGTCGAGGTGCCTAAAGTGGCAACCCAGACTTTTTATTTTGTTGGTGGTGTAGAGCTTCCTGTAGCCGCATGGCGTTCGTACTTAAATATGGAACTAACCATTCCAATTTTCGCTGTCTCTTATACACATCTCCGAGCCCACGAGACT
+
ABBBBFBBBBAAFGGGGGGGFGGGHHGDGHHGHHHHHHHHHHH2FFEGEG1AGFH5EGHHHGHHHGFAGEEEFGHHGEEFEFGHHHHHHGBGHB3DCFGCHHGHHHHHHGHGHHGGGGEFFHGHHHGGGHBGCGDDDDD<DEHGGG//<?
@M02034:409:000000000-BFKT7:1:1102:19753:3241 1:N:0:25
AAAGTCGAGGTGCCTAAAGTGGCAACCCAGACTACGGCGCCGGTTGGTGGTGTAGAGCTTCCTGTAGCCGCATGGCGTTCGTACTTAAATATGGAACTAACCATTCCAATTTTCGCTGTCTCTTATACACATCTCCGAGCCCACGAGACT
+
CCCCCFCCCBBBGGGGGGGGGGGHHHHGGHHGHFCECEGA0EFFGGGGGGGFHGF5FGHHHHHHHHHHHGGGGGHHGEGGGGHHHHHHHHHHHFFGHHHHHHGHHHGHFHHHHHGGGGGHHHHHHHHHGHHHFHHFGGGGGGHGGGGGGB
@M02034:409:000000000-BFKT7:1:1102:19566:3242 1:N:0:25
AAAGTCGAGGTGCCTAAAGTGGCAACCCAGACTA
+
CDDDCFDCCDCDGGGGGGGGGGGHHHHGGHHGHB
@M02034:409:000000000-BFKT7:1:1102:9306:3250 1:N:0:25
AAAGTCGAGGTGCCTAAAGTGGCAACCCAGACTCTGCATACTGTTGGTGGTGTAGAGCTTCCTGTAGCCGCATGGCGTTCGTACTTAAATATGGAACTAACCATTCCAATTTTCGCTGTCTCTTATACACATCTCCGAGCCCACGAGACT
+
BBBBBFBBBBBBGGGGGGGGGFGGHHHDAGHGGHHGHHHHHHHHHHHGGGEEHHG5FGHHHGHHHFHHHGFFEGHHGGGGGGHGGHHFHHGHHHGFGHHGHHHHHHHGFGHHHHGGGGGFGFHHGHHGFFFHFGGHG@FD@FHGGFGGCF
@M02034:409:000000000-BFKT7:1:1102:17470:3256 1:N:0:25
AAAGTCGAGGTGCCTAAAGTGGCAACCCAGACTCCGTTGGCTGTTGGTGGTGTAGAGCTTCCTGTAGCCGCATGGCGTTCGTACTTAAATATGGAACTAACCATTCCAATTTTCGCTGTCTCTTATACACATCTCCGAGCCCACGAGACT
+
CCCCCFCBBBBCGGGGGGGGGGGHHHHGGGHGHHHGHHGHHHGHHHHFFGEGHHHFGHHHHHHHGGHGHEFEEEHGGGGGGFHHHHHHHHHHHHGDGHHHHHHHHHHHHHHHHHFFGGGHGHHHFHHHGHGHHHHHGGGDGGHGGCGGGH
@M02034:409:000000000-BFKT7:1:1102:17796:3273 1:N:0:25
AAAGTCGAGGTGCCTAAAGTGGCAACCCAGACTAATAAGAATGTTGGTGGTGTAGAGCTTCCTGTAGCCGCATGGCGTTCGTACTTAAATATGGAACTAACCATTCCAATTTTCGCTGTCTCTTATACACATCTCCGAGCCCACGAGACT
+
CCDCCFCCDCABGGGGGGGGGGGHHHHGGHHGHHHHHHHHHHHHHHHEFGEFGGGDDHHHHHHHHHHFHGGGGGHGGEGGEEGGHHHHHHHHGHHGHHHHHHHHHHHHHHHHHFGGGGGHHHHHHHHFGHGHHHHHGGGGGGHGGGGGGF
@M02034:409:000000000-BFKT7:1:1102:9336:3288 1:N:0:25
AAAGTCGAGGTGCCTAAAGTGGCAACCCAGACTGAGGGGCGGGTT
+
A1A>1DA11AAACGGF1AAFGFFCFGAECHCF11FGEEEGGGC/C
@M02034:409:000000000-BFKT7:1:1102:11375:3300 1:N:0:25
AAAGTCGAGGTGCCTAAAGTGGCAACCCAGACTGAGACGAATGTTGGTGGTGTAGAGCTTCCTGTAGCCGCATGGCGTTCGTACTTAAATATGGAACTAACCATTCCAATTTTCGCTGTCTTCTTATACACATCTCCGAGCCCACGAGAC
+
AABABFBB@BBBGGG5GFGGGFGGHHHGGHHGGHHHHHGAEFGGGGHGGGEFHGGBFGHHHHHHGHHGHFFEEGHHGGGGGGFHGHHF3FGHHGFHHHHHHHGHHHHHFGHHHHGFGGGHHHHHHHHHE?GHHFGHFFFGGGGGGGCFGA
@M02034:409:000000000-BFKT7:1:1102:9343:3304 1:N:0:25
AAAGTCGAAGTGCCTAAAGTGGCAACCCAGACTGAGGGG
+
>1>>AFAA1>1@1DFGGFFFGFG0FAF00FAAFHHHA0E
@M02034:409:000000000-BFKT7:1:1102:16280:3310 1:N:0:25
AAAGTCGAGGTGCCTAAAGTGGCAACCCAGACTATGAAGGAGGTTGGTGGTGTAGAGCTTCCTGTAGCCGCATGGCGTTCGTACTTAAATATGGAACTAACCATTCCAATTTTCGCTGTCTCTTATACACATCTCCGAGCCCACGAGACT
+
CCCCCFCCCCBCGGGFGGGGGGGHHHHGGHHGHHHHHHHHHHG?GGGEGGGFGGFAGHFHHHHHHHHFHEGFGGHGFEGGFFHHHHHFHGHHGHGFFGFFGHDHHGHHHHHHHHGGGGGFHGHHGHHHFCDFGGGGFCGCGEEGGDGGGB
@M02034:409:000000000-BFKT7:1:1102:14050:3326 1:N:0:25
AAAGTCGAGGTGCCTAAAGTGGCAACCCAGACTCAGTATAAGGTTGGTGGTGTAGAGCTTCCTGTAGCCGCATGGCGTTCGTACTTAAATATGGAACTAACCATTCCAATTTTCGCTGTCTCTTATACACATCTCCGAGCCCACGAGACT
+
BBBBBFBBCCAAGGGGGGGGGGGHGHHGGHHGHHHHGHHHHHHHHHGEFGGFHGGDGGHHHHHHGGHHHGGFGEHGEFGGGFGFHHHGHHHHHHHHGHHHHGFFFGHFHHHHHGFGGGGHHHHHGHHFGGFHHHHHFCFBDFHGDCGGGF
@M02034:409:000000000-BFKT7:1:1102:17854:3332 1:N:0:25
AAAGTCGAGGTGCCTAAAGTGGCAACCCAGACTAAGTAGCATGTTGGTGGTGTAGAGCTTCCTGTAGCCGCATGGCGTTCGTACTTAAATATGGAACTAACCATTCCAATTTTCGCTGTCTCTTATACACATCTCCGAGCCCACGAGACT
+
A1AAA3AADD1>FGGGGCGGGFGFFHH0CFCFGH1B2FGGFFHHHFHEGGGEG1D2DGFHEFHH1AEDFFEEFEFCFEGGEGBGAGHB1FHGGGFFGHFF1>1FGDGBGHGHHFEEECE1DGGEHBFBEGHGHFHGECCCCGHGGCGCFF
@M02034:409:000000000-BFKT7:1:1102:14065:3339 1:N:0:25
AAAGTCGAGGTGCCTAAAGTGGCAACCCAGACTTATCTGACGGTTGGTGGTGTAGAGCTTCCTGTAGCCGCATGGCGTTCGTACTTAAATATGGAACTAACCATTCCAATTTTCGCTGTCTCTTATACACATCTCCGAGCCCACGAGACT
+
CBCCCFCCCBABGGGGGGGGGGGHHHHGGHHGHGHFGGHHHGGEFGGEGGDFHGGGHHHHHGHHHHHHHGGGFGHHGEGGFGHHHHHHHHHHHHFFHHHHHHHHHHGGHHHHHHGGGGGHGHHHHHHHGGHHHHHHG?D@CGHGGCDGGH
@M02034:409:000000000-BFKT7:1:1102:14817:3361 1:N:0:25
AAAGTCGAGGTGCCTAAAGTGGCAACCCAGACTAGTTGTATTGTTGGTGGTGTAGAGCTTCCTGTAGCCGCATGGCGTTCGTACTTAAATATGGAACTAACCATTCCAATTTTCGCTGTCTCTTATACACATCTCCGAGCCCACGAGACT
+
BBBBAFB>>A>AGGGGGGGGGGGCFEHGFCGGFHHGHHGHHHHHHHHFGGEFGFGBGFHHGHHHHHHGHGGEFGHAEAEEFEFGHHHBGGFHHHEDHFHFHHFHHFHGHHHHHGFGGDEFFHGHHHFHHHFHHGHHF@FCGECFD@CF?D
@M02034:409:000000000-BFKT7:1:1102:19647:3388 1:N:0:25
AAAGTCGAGGTGCCTAAAGTGGCAACCCAGACTGTGGTGGGGGTTGGTGGTGTAGAGCTTCCTGTAGCCGCATGGTGTTCGTACTTAAATATGGTACTAACTATTCCAATTTTCGCTGTCTCTTATACACATCTCCGAGCCCAC
+
CCCCCFCBBCCCGGGGGGGGGGGHHHHGGHHGHB352AAE22AEAAAE11B??3D5@5BF5FF5G4@4@1E/BEG33??FE?2?/FG33BFEG?44BFGH334DD4D4?F?FG4/?C/?F?FF322D22<D2FFH2AC@D@F/?
@M02034:409:000000000-BFKT7:1:1102:20590:3416 1:N:0:25
AAAGTCGAGGTGCCTAAAGTGGCAACCCAGACTCTTTCTCCGGTTGGTGGTGTAGAGCTTCCTGTAGCCGCATGGCGTTCGTACTTAAATATGGAACTAACCATTCCAATTTTCGCTGTCTCTTATAC
+
AAAA>DA1A1>AFGGGGG1FA1CGHH0AFGHF1GDFDGFFAAEEEA/BCEEFBGF211FF1B1GFFFH1?E/>EF0>/EFEE0/FG21BBB22B@1BFBCFFGFHHB22BFHHGGGGFCF2FFDFGB>
@M02034:409:000000000-BFKT7:1:1102:16902:3416 1:N:0:25
AAAGTCGAGGTGCCTAAAGTGGCAACCCAGACTAATGTGGCTGTTGGTGGTGTAGAGCTTCCTGTAGCCGCATGGCGTTCGTACTTAAATATGGAACTAACCATTCCAATTTTCGCTGTCTCTTATACACATCTCCGAGCCCACGAGACT
+
CBCCCFCCCCBBGGGGGGGGGGGHHHHGGHHGHHHHHGHHHHGFGHGEEEFFFBG5DBGGDHHGFDD5FEF>EEH1EEFFEEFEGFHGHHHGFG3DGHHHFB3FGFG?FGGHHDE?EFEGGFHH?FFFHFHFHFFFFFGGGGHED@CGFF
@M02034:409:000000000-BFKT7:1:1102:14358:3421 1:N:0:25
AAAGTCGAGGTGCCTAAAGTGGCAACCCAGACTGCGCTTACGGTTGGTGGTGTAGAGCTTCCTGTAGCCGCATGGCGTTCGTACTTAAATATGGAACTAACCATTCCAATTTTCGCTGTCTCTTATACACATCTCCGAGCCCACGAGACT
+
BCCCBFCCCDCCGGGGGGGGGGGHHHHGGHHGHFHGCAEEHGGHGGGEGGGFGFHFHHHHHHHHHHHHHGGGGGHHGFGGGFHHHHHHHHHHHHHHHHHHHHHHHHHHHHHHHHGGGGGHHHHHHHHHHHGHHHHHGGGGGGHGGGGGGE
@M02034:409:000000000-BFKT7:1:1102:17517:3428 1:N:0:25
AAAGTCGAGGTGCCTAAAGTGGCAACCCAGACTAAGAATCGTGTTGGTGGTGTAGAGCTTCCTGTAGCCGCATGGCGTTCGTACTTAAATATGGAACTAACCATTCCAATTTTCGCTGTCTCTTATACACATCTCCGAGCCCACGAGACT
+
CCCCCFCC@DAAGGGGGGGGGGGHHHHGGFHGHFHHHHHHHAGHGGHEGGGEGFFAFHHHHHHHHGHFHGGEGGHHGGGGFFGHHHH3FGHHGGHHHGGFEGBFGFHGHHHHG4EEFGGHHHHHHHGHGFHGHHFHGGGGGGHGGFGGGF
@M02034:409:000000000-BFKT7:1:1102:20585:3434 1:N:0:25
AAAGTCGAGGTGCCTAAAGTGGCAACCCAGACTCTTTCTCCGGTTGGTGGTGTAGAGCTTCCTGTAGCCGCATGGCGTTCGTACTTAAATATGGAACTAACCATTCCAATTTTCGCTGTCTCTTATACACATCTCCGAGCCCACGAGACT
+
CCCCCFCCCCABGGGGGGGGGGGHHHHGGHHGHHHHHHHHHGGGGGGEFGEFHGGGHHHHHHHHHHHHHGGGGGHHGGGGGGHHHHHEHHHHHHGGHHHHHHHHHHHHHHHHHHGGGGGHHHHHHHGHFGFHHHHHGCGCGGHGGGGGGH
@M02034:409:000000000-BFKT7:1:1102:9560:3438 1:N:0:25
AAAGTCGAGGTGCCTAAAGTGGCAACCCAGACTCGTTCTCTTGTTGGTGGTGTAGAGCTTCCTGTAGCCGCATGGCGTTCGTACTTAAATATGGACCTAACCATTCCAATTTTCGCTGTCTCTTATACACATCTCCGAGCCCACGAGACT
+
AAAABFABDDA44BEGFGGEG4FFBAGEDGHGHFGG2BFFHHGHGCHEFCEFHDG5BDHGHFHFBEGHGGEEEGGGGGGGGEG11BG3DGBFHH33BBGHGFFHHG?DHHHHFFEGGEGHEGGF?2DGFCFHHBD1?<CCCGHGG/<DGG
@M02034:409:000000000-BFKT7:1:1102:9319:3459 1:N:0:25
AAAGTCGAGGTGCCTAAAGTGGCAACCCAGACTCATCTGTTGGTTGGTGGTGTAGAGCTTCCTGTAGCCGCATGGCGTTCGTACTTAAATATGGAACTAACCATTCCAATTTTCGCTGTCTCTTATCACATCTCCGAGCCCACGAGACTA
+
BBBBBFBBBBABGGGG4BFFGGGHHHHGGHHGHHGHHHHDGHHEGGGEFGEFHFHFGHHHHHHHHHHGHEGEEFHGGGGGGGBGGHGFHGGHHHGFFHHHHGHGHHHHHGHHHGFEGGGGHHHHGHGFGFFGHGFE/B@>FHGGDGGGHD
@M02034:409:000000000-BFKT7:1:1102:19689:3463 1:N:0:25
AAAGTCGAGGTGCCTAAAGTGGCAACCCAGACTAAGAAGCGTGTTGGTGGTGTAGAGCTTCCTGTAGCCGCATGGCGTTCGTACTTAAATATGGAACTAACCATTCCAATTTTCGCTGTCTCTTATACACATCTCCGAGCCCACGAGACT
+
BCABBFCCCCAAGGGGGGGGGGGHHHHGGHHGHHHHHHHHGGGGHHHGFGGFGGGFHHHHHGHHHHHHHGGGEFHHGGGGFGFHHHHFHHHHHHGHHGHGHHHHHHGGFHHHHHGGGGGHHHHHGHHHGHHGGHHHGGGFGGFGGGGGGH
@M02034:409:000000000-BFKT7:1:1102:16919:3472 1:N:0:25
AAAGTCGAGGTGCCTAAAGTGGCAACCCAGACTCCTGGTTCTGTTGGTGGTGTAGAGCTTCCTGTAGCCGCATGGCGTTCGTACTTAAATATGGAACTAACCATTCCAATTTTCGCTGTCTCTTATACACATCTCCG
+
>1AA1BAAD1>AFBGGG1GGGFFHGHFGFCEEGHFHFH1ADFG2DDEAFEAAFBGEBFFFFHGFDGGFFAEEEFGFEFCGFEBEFGFFBG@DGHH1@FE1@GDFFG2GFGFG2>EE<//BF>GEDGBGFBFHFG11?
@M02034:409:000000000-BFKT7:1:1102:11829:3476 1:N:0:25
AAAGTCGAGGTGCCTAAAGTGGCAACCCAGACTAATAAGCAGGTTGGTGGTGTAGAGCTTCCTGTAGCCGCATGGCGTTCGTACTTAAATATGGAACTAACCATTCCAATTTTCGCTGTCTCTTATACACATCTCCGAGCCCACGAGACT
+
BBBBBFABBBBBGGGGGGGGGFGFFFHGGHHGHHHHGHHHHHHHGHGEGGGFHFG5GFHGHFHGGHHHHGGCEEHGGEGFFEGHHHGGFHEHG3DGGHHHHHHHHHGHHHHHHHGGGGGGHGHHHGHGGFDFHHGHFCCG@/CFGCFGGH
@M02034:409:000000000-BFKT7:1:1102:17994:3482 1:N:0:25
AAAGTCGAGGTGCCTAAAGTGGCAACCCAGACTGTGTCGATGGTTGGTGGTGTAGAGCTTCCTGTAGCCGCATGGCGTTCGTACTTAAATATGGAACTAACCATTCCAATTTTCGCTGTCTCTTATACACATCTCCGAGCCCACGAGACT
+
CCCCCFCCCCBBGGGGGGGGGGGHHHHGGHHGHHHHHHGHGHGHHGGGFEEFCFGDFDHHHHHHHFHHHEGEGEHHGGGGEFHHHHHFHHHHHHFGHFHHHHGHHHHGHHHHHHGGGGGHGGHHHHHHHHFHHHHFFCGGGGHGGACDGF
@M02034:409:000000000-BFKT7:1:1102:8995:3496 1:N:0:25
AAAGTCGAGGTGCCTAAAGTGGCAACCCAGACTACTCTGAGGGTTGGTGGTGTAGAGCTTCCTGTAGCCGCATGGCGTTCGTACTTAAATATGGAACTAACCATTCCAATTTTCGCTGTCTCTTATACACCATCTCCGAGCCCACGAGA
+
AAABBFBBBBBBGFGGGGGGGGGHGHHGGHHGHHHHHHGFGGGEGEGEFGEFHEFBFGGHHHHHGGGFFEEEEFHGEFGFEEGHHHFDHHHHHH3FFGFCFGFGHGHHHGFHHGGGGGGHHHHHFGGHDCGGHGHHGEDGGBFFGG?CG
@M02034:409:000000000-BFKT7:1:1102:9033:3497 1:N:0:25
AAAGTCGAGGTGCCTAAAGTGGCAACCCAGACTGAGCGGACGGTTGGTGGTGTAGAGCTTCCTGTAGCCGCATGGCGTTCGTACTTAAATATGGAACTAACCATTCCAATTTTCGCTGTCTCTTATACACATCTCCGAGCCCACGAGACT
+
AAAAAFAA?1>ABBFGG1GGF1CGHHHEAFFAGFHHGGEAEAEAF/EBFAFC?BD2BFGHGBGEB@FFHEE@EEHAEEEGGGFG>FF1>FGGGHG<1FD1<FGGGH2>>FFGG>@?EGGBGGHGFFGFGB1FHH1FEG?/-FHC@--<AG
@M02034:409:000000000-BFKT7:1:1102:8503:3497 1:N:0:25
AAAGTCGAGGTGCCTAAAGTGGCAACCCAGACTACTCAGCAGGTTGGTGGTGTAGAGCTTCCTGTAGCCGCATGGCGTTCGTACTTAAATATGGAACTAACCATTCCAATTTTCGCTGTCTCTTATACACATCTCCGAGCCCACGAGACT
+
BBBCBFAADBBBGGGGGGGGGGGHHHHGGHHGHHHHFHHHHHHGHHFGFGEFGADDDAGHFHHHHFGFFEGEEEH1EEGGFEGHHHHHHHGHHHDBGFGHEFFGHHFFHGHHHFEEGGGHHHHHFHFGFFFEHHGGCCG>DFHFDCDGGF
@M02034:409:000000000-BFKT7:1:1102:11815:3504 1:N:0:25
AAAGTCGAGGTGCCTAAAGTGGCAACCCAGACTTAGAATCATGTTGGTGGTGTAGAGCTTCCTGTAGCCGCATGGCGTTCGTACTTAAATATGGAACTAACCATTCCAATTTTCGCTGTCTCTTATACACATCTCCGAGCCCACGAGACT
+
BBBBBFBBBBBBGGGGGGGGGGGGHHHGGHHGHHHHHHHHHGHHHHHFFGEFFFGAGGHHHHHHHHHHHGGEEGHGFFGFGFGHGHHGHHHHHHGHFHHHHHGGHHHDHGHHHHGGGGGHHHHHHHHHGFHHHHHHD@DBDGHGGDFGGH
@M02034:409:000000000-BFKT7:1:1102:14211:3504 1:N:0:25
AAAGTCGAGGTGCCTAAAGTGGTGGTGTAGAGCTTCCTGTAGCCGCATGGCGTTCGTACTTAAATATGGAACTAACCATTCCAATTTTCGCTGTCTCTTATACACATCTCCGAGCCCACGAGACTAAGGCGAATCTCGTATGCCGTCTT
+
BBBBBFBBBBAAGGGGGGGFGFAAEAFHHHHHHHHHHHHGHHGGGGGGGHHGGGGGGBGHGHGGHHHHHBDCGFHHHFGHFHDHHHHHFGAEFEGHHHHHHFFHGFHFHHHGGGEEFGFGFGGGH2FHFCB>><BGGGFCHGHGF</0F
@M02034:409:000000000-BFKT7:1:1102:9239:3505 1:N:0:25
AAAGTCGAGGTGCCTAAAGTGGCAACCCAGACTCCGAATAGGGTTGGTGGTGTAGAGCTTCCTGTAGCCGCATGGCGTTCGTACTTAAATATGGAACTAACCATTCCAATTTTCGCTGTCTCTTATACACATCTCCGAGCCCACGAGACT
+
BAABBFBBDBBBGGGGGGGGGGGHHHFGGHHGGHHG?AFFGHHHHFGGGGAFF3F5FAGGGGHHGHGHGE?>EEHGEEFFFFBGGHFFDGFHHH3BEG?FFGFGHHH4FFGHHDE<EEEBBDFHDFB3DCDFHHHDE//BBGEG@/?DDG
@M02034:409:000000000-BFKT7:1:1102:8559:3506 1:N:0:25
AAAGTCGAGGTGCCTAAAGTGGCAACCCAGACTCTTGGGCCGGTTGGTGGTGTAGAGCTTCCTGTAGCCGCATGGCGTTCGTACTTAAATATGGAACTAACCATTCCAATTTTCGCTGTCTCTTATACACATCTCCGAGCCCACGAGACT
+
AAAABFBADBBBGGGGGGGGFGGHHHHFGHHGHHHHHHHHHGGGGGGEFGEFFFFDGEHHHGHHGGGFGEEEFEHFEEGFEEBGHHHGHGFFHHFFFHHFHHFHHHEGHHHHHFGGGGDGHHHHHHHHGHGFCGFGEDG<DEFFFCGGGH
@M02034:409:000000000-BFKT7:1:1102:10138:3509 1:N:0:25
AAAGTCGAGGTGCCTAAAGTGGCAACCCAGACTAAGGCGCCTGTTGGTGGTGTAGAGCTTCCTGTAGCCGCATGGCGTTCGTACTTAAATATGGAACTAACCATTCCAATTTTCGCTGTCTCTTATACACATCTCCGAGCCCACGAGACT
+
CCCCCFCCCCBCGGGGGGGGGGGHHHHGGHHGHFHHGCEA2EGHHHHEFGFFGGGDFHHHHGHHGHHHHGGGGGHHGGGGEGGHHHHGHHGHHHHGHHGEGHHHHHFFHHHHHHGGGFGFHHHHHHHHFFBHGHHFECGCGGHGGDGGGF
@M02034:409:000000000-BFKT7:1:1102:8517:3514 1:N:0:25
AAAGTCGAGGTGCCTAAAGTGGCAACCCAGACTACTCAGCAGGTTGGTGGTGTAGAGCTTCCTGTAGCCGCATGGCGTTCGTACTTAAATATGGAACTAACCATTCCAATTTTCGCTGTCTCTTATACACATCTCCGAGCCCACGAGACT
+
AABBADA>3>>AFGFGFFGDABFCCFHGGFAGGHFHHHGHFHH2GH2BFEEFGDGGHEBGHHGHFHFHHGGGGGGHGGGFGGHGFHGBGHHFHHH3@FDBCF3BGHFHGHBFDFEG//EGGGHGFHFHBG1FFGGFDCCDGGEGGGGEFD
@M02034:409:000000000-BFKT7:1:1102:12962:3517 1:N:0:25
AAAGTCGAGGTGCCTAAAGTGGCAACCCAGACTTAG
+
ABBBAFB3DDBBGGGFGEGGGGGGHGHGGGHFF555
@M02034:409:000000000-BFKT7:1:1102:10618:3524 1:N:0:25
AAAGTCGAGGTGCCTAAAGTGGCAACCCAGACTCATATGAATGTTGGTGGTGTAGAGCTTCCTGTAGCCGCATGGCGTTCGTACTTAAATATGGAACTAACCATTCCAATTTTCGCTGTCTCTTATACACATCTCCG
+
CCCCCFCCCCBCGGGGGGGFGGGHHHHGGHHGHH3GHFF5DGHGGHHEGGGFHHHFGHHHHGHHHHHHHGGFGGHHGGGGGGHHHHHFGHHHHFHHGHHHHHHHHGHGHHHHHHGGGGGHHHHHFHHF433B2BF2C
@M02034:409:000000000-BFKT7:1:1102:18086:3564 1:N:0:25
AAAGTCGAGGTGCCTAAAGTGGCAACCCAGACTAGGCATAGTGTTGGTGGTGTAGAGCTTCCTGTAGCCACATGGCGTTCGTACTTAAATATGGAACTAACCATTCCAATTTTCGCTGTCTCTTATACACATCTCCGAGCCCACGAGACT
+
AAABBFBBBBBBGGGFGGGGGGGHFHHGGHHGHGHHHHGGHGH5EGHEGGFFFGF5AEHHGHHHHGE5FGHHGHHFF?E?BE?CFGHEFBB@BF33FGFHHEGHHHHFFHHHHGEGGGFHHHHFFGGGGHGHHHGFD/DC@AEE@@@AAG
@M02034:409:000000000-BFKT7:1:1102:22117:3569 1:N:0:25
AAAGTCGAGGTGCCTAAAGTGGCAACCCAGACTCGGGGGTTGGTGGTGTAGAGCTTCCTGTAGCCGCATGGCGTTCGTACTTAAATATGGAACTAACCATTCCAATTTTCGCTGTCTCTTATACACATCTCCGAG
+
BBBBBFBAD@AAGGGGFGGDFGGHGHHGGHFGGGFEEGE0AEE1?EEFFGF5@DFGFFHGGFGB3B>/?EG1>?E?EEFGFF43BFFHFHB3FG22CB2BF??B3BDFH3C/BEC2F2FGBGFH1?FHFH1DC>C
@M02034:409:000000000-BFKT7:1:1102:14929:3576 1:N:0:25
AAAGTCGAGGTGCCTAAAGTGGCAACCCAGACTGATTTTTGTGTTGGTGGTGTAGAGCTTCCTGTAGCCGCATGGCGTTCGTACTTAAATATGGAACTAACCATTCCAATTTTCGCTGTCTCTTATACACATCTCCGAGCCCACGAGACT
+
AAAAAFAADDAA1AFGGGGGGGGBFHFEFFGGHHFHHHHHGHGEGHHFFGFFGBFDGFGFGGHFFFGEGEECFGH>EEGEEECGGHHBGHHHHEFGFGHF>EFGFFDF>FBHHHGEEEEHHFHHHHHHFGDHHHGFC/CB@FHGC<AGCG
@M02034:409:000000000-BFKT7:1:1102:21694:3580 1:N:0:25
AAAGTCGAGGTGCCTAAAGTGGCAACCCAGACTCATTGTGCGGTTGGTGGTGTAGAGCTTCCTGTAGCCGCATGGCGTTCGTACTTAAATATGGAACTAACCATTCCAATTTTCGCTGTCTCTTATACACATCTCCGAGCCCACGAGACT
+
BBBBBFBBBBBBFGGGGGGFGGGHHGHFGHHGHHHHHHHHGGGEEGGEGGGFGFGDDGHHHHHHHFHFHE@FFFHFEDGGEFHHHHHGHHGHHHHHFHGFFHFHHHFHHHHHGHGCGEFFHGHHEHFHGGHBF?BFDCCBD/GGGGGGGH
@M02034:409:000000000-BFKT7:1:1102:12543:3622 1:N:0:25
AAAGTCGAGGTGCCTAAAGTGGCAACCCAGACTCCGCGTCCGGTTGGTGGTGTAGAGCTTCCTGTAGCCGCATGGCGTTCGTACTTAAATATGGAACTAACCATTCCAATTTTCGCTGTCTCTTATACACATCTCCGAGCCCACGAGACT
+
CCCCCFCADBBCGFGBEGGGGGGHHHHGGHHGHHHGGGGGGGGEFGGEFGEFHHHGGHHHHHHHHHHFHGGGGGHHGGGGGFEGFGGGHHGHHHFGFGFGHHHHHHFHFHHHHFF?FGDFHFHHFGFHFHHHFHHHGGGDGGFGGFGGGH
@M02034:409:000000000-BFKT7:1:1102:21060:3657 1:N:0:25
AAAGTCGAGGTGCCTAAAGTGGCAACCCAGACTTTGTTTCGGGTTGGTGGTGTAGAGCTTCCTGTAGCCGCATGGCGTTCGTACTTAAATATGGAACTAACCATTCCAATTTTCGCTGTCTCTTATACACATCTCCGAGCCCACGAGACT
+
CCCCCFCCCCCCGGGGGGGGGGGHHHHGGHHGHHHHGHHHGGGHGGGEFFFFHEF5DFHHHHHHHHHHHGGEEGHFGEGFGGBHHGGEFGGHHHHGGHFHHHHHHFGGHHHHHGGGGGGFHGHHHDGHHFGHHHHHGCFGGGHGC/CDGF
@M02034:409:000000000-BFKT7:1:1102:12656:3663 1:N:0:25
AAAGTCGAGGTGCCTAAAGTGGCAACCCAGACTGAGGGGAGGGTTGGTGGTGTAGAGCTTCCTGTAGCCGCATGGCGTTCGTACTTAAATATGGAACTAACCATTCCAATTTTCGCTGTCTCTTATACACATCTCCGAGCCCACGAGACT
+
BBBBBFAABBAA4GGGGGGGGGGHHHHGGGHGHFFFAEG2EFGGHGGGGGGGHFF5FHFHFHHHHFGHHGGFEGHHGGGGGGHHHHHHFHHHHGHHHHHFFHHHHGHFBGHHHHGGGGGGHHHHGHHHHHHGHHHFG/A@@CHGGCCGDF
@M02034:409:000000000-BFKT7:1:1102:22395:3674 1:N:0:25
AAAGTCGAGGTGCCTAAAGTGGCAACCCAGACTGGGATGGAGGTTGGTGGTGTAGAGCTTCCTGTAGCCGCATGGCGTTCGTACTTAAATATGGAACTAACCATTCCAATTTTCGCTGTCTCTTATACACATCTCCGAGCCCACGAGACT
+
ABBBBFBADBBBGGGFGGGGGGGHGHHGGHHGHHHHHHFFEHGFGHGFGGGFGGHHHHHHHGHHHHHGHGGGGGHHGGGGGGFHHHHHHHHHHFFHHHHGHHHHHHHHFHHHHHGGGGGHHGHHGHHGHHFHHHGHGCDFGGHGGG?EDF
@M02034:409:000000000-BFKT7:1:1102:10240:3695 1:N:0:25
AAAGTCGAGGTGCCTAAAGTGGCAACCCAGACTCCGTTGCCGGTTGGTGGTGTAGAGCTTCCTGTAGCCACATGGCGTTCGTACTTAAATATGGAACTAACCATTCCAATTTTCGCTGTCTCTTATACACATCTCCGAGCCCACGAGACT
+
BBCBBFCABBCCGGGGGGGGGGGHHHHGGHHGHHHGHHGGHGGEEGGGGGGGHFGFGEGHHHHHHHFGGHGHGHHHFFGGGGHHHHHGHHHHHHHFGGHFHFFHHGGHGHHHHGFEGGGGHHHHFHHHGFFFGHFHFCF@FGEGG/ADGH
@M02034:409:000000000-BFKT7:1:1102:13451:3697 1:N:0:25
AAAGTCGAGGTGCCTAAAGTGGCAACCCAGACTGTTTCGCGGGTTGGGGGTGTAGAGCTTCCTGTAGCCGCATGGCGTTCGTACTTAAATATGGAACTAACCATTCCAATTTTCGCTGTCTCTTATACACATCTCCGAGCC
+
BBBBBFBBDBBBGGGGFFGGGGGHHHHGGHHGHGFDG5AAE2EEEGE0A0E>/@B3BBFGBGGF@4E@FEG@EECC@EE/<?2??FGFDGHHFG22FBHHHFFGGBH2>F<GHFCGGDCD1???11B?11>FHFHBD?--C
@M02034:409:000000000-BFKT7:1:1102:20006:3706 1:N:0:25
AAAGTCGAGGTGCCTAAAGTGGCAACCCAGACTGCGCAGAAGGTTG
+
CCCCCFCBCCCCGGGGGGGGGGGHHHHGGHHGHHB222A233B3BG
@M02034:409:000000000-BFKT7:1:1102:10250:3710 1:N:0:25
AAAGTCGAGGTGCCTAAAGTGGCAACCCAGACTCCGTTGCCGGTTGGTGGTGTAGAGCTTCCTGTAGCCACATGGCGTTCGTACTTAAATATGGAACTAACCATTCCAATTTTCGCTGTCTCTTATACACATCTCCGAGCCCACGAGACT
+
3AA3ADAABDBBGGGGGGGGFCEEFHHGGGHGHHHAAGFGHEEEE0E1AEGGHHHB5DFHGHHHHF5FHHHGBFHHGDEFEEHHGHFFGHGHGGGBFGGFCHHFFFFGHHHFBHEEGEFFHGHHGFGHHGFFHGHFGG/<BFEGGCCEGG
@M02034:409:000000000-BFKT7:1:1102:19331:3718 1:N:0:25
AAAGTCGAGGTGCCTAAAGTGGCAACCCAGACTTATGTTTAGGTTGGTGGTGTAGAGCTTCCTGTAGCCGCATGGCGTTCGTACTTAAATATGGAACTAACCATTCCAATTTTCGCTGTCTCTTATACACATCTCCGAGCCCACGAGACT
+
CCCCCFCACCCBGGGGGFGGGGGHHHHGGHHGHHHHHHHHHHHHHHGFFGGGHEGBGFHHGHHHGHHHGGGEEEHCEEGGGGGHHHHFHHHHHHFGGHHGHHHFGHGB4FHHHEEEEEFGHFHHFHGHFHHHGHHBFCCCCFHGG<@DEH
@M02034:409:000000000-BFKT7:1:1102:14328:3723 1:N:0:25
AAAGTCGAGGTGCCTAAAGTGGCAACCCAGACTGCTCCTTCGGTTGGTGGTGTAGAGCTTCCTGTAGCCGCATGGCGTTCGTACTTAAATATGGAACTAACCATTCCAATTTTCGCTGTCTCTTATACACATCTCCGAGCCCACGAGACT
+
CCBBCFABCCBBGGGFGGGGGGGHHHHGGHHGHHHHHGHGHHGFEEEGGGFFFBF5DEFGFHHHHGFFFFGEFGHEEEEFEEFGGHHFH4FFGF3BFGHHFFFGHHHFFGHHGFC/EEEGFFGFFG3BGFGCHDGFD/BD@FGFG?CECG
@M02034:409:000000000-BFKT7:1:1102:14331:3742 1:N:0:25
AAAGTCGAGGTGCCTAAAGTGGCAACCCAGACTGCTCCTTCGGTTGGTGGTGTAGAGCTTCCTGTAGCCGCATGGCGTTCGTACTTAAATATGGAACTAACCATTCCAATTTTCGCTGTCTCTTATACACATCTCCGAGCCCACGAGACT
+
CCCBBFBBBCCBGGGGFGGGGGGGHHHGGHGGHFFGHHHHHHGGGGGEEEGFFFHDGGHHHHHHHHHHHGGFGGHHGGGGGEFHHHHFHHHHGGFHFHHGHHGHHHHGHHHHHHGFFGGHHHHHGHFHGHFHHHGBD/<CGGHGCG@GGF
@M02034:409:000000000-BFKT7:1:1102:18823:3747 1:N:0:25
AAAGTCGAGGTGCCTAAAGTGGCAACCCAGACTAGTCATTTTGTTGGTGGTGTAGAGCTTCCTGTAGCCGCATGGCGTTCGTACTTAAATATGGAACTAACCATTCCAATTTTCGCTGTCTCTTATACACATCTCCGAGCCCACGAGACT
+
AA>AAFAA@D1AFGGGGGGGGFGBCHH?CCHGHGHGHHGHFGGHHHHEF/EFH1F2AAGGHHHHHHHHGGEE?EHFEEECE?BGEGFFGHFHHFB1BFGHHHHHHHHHHHHHHGEEGEGHGHHFGBBGFHFCFHHGG@@CGFGGCC?CCF
@M02034:409:000000000-BFKT7:1:1102:17847:3762 1:N:0:25
AAAGTCGAGGTGCCTAAAGTGGCAACCCAGACTGATCCGGATGTTGGTGGTGTAGAGCTTCCTGTAGCCGCATGGCGTTCGTACTTAAATATGGAACTAACCATTCCAATTTTCGCTGTCTCTTATACACATCTCCGAGCCCACGAGACT
+
A3AA?FBABDABFCFFGGGGGGFHFFFGEHHGHCEGHHHEGGGGFHHEFEEFG3F55FHHHFFHFDGFHECEGEHHGEEEE?FEHHHFDGHHFHGGFHGGFHBFHHHGHHHHHEEEGGGHGHGHBGGGHHBGHHHDEC@<CGGEC/@DGH
@M02034:409:000000000-BFKT7:1:1102:19185:3766 1:N:0:25
AAAGTCGAGGTGCCTAAAGTGGCAACCCAGACTGATG
+
CCCCCFCCCCCCGGGGGGGGGGGHHHHGGHGGHH355
@M02034:409:000000000-BFKT7:1:1102:22665:3773 1:N:0:25
AAAGTCGAGGTGCCTAAAGTGGCAACCCAGACTAATGCGAGGGTTGGTGGTGTAGAGCTTCCTGTAGCCGCATGGCGTTCGTACTTAAATATGGAACTAACCATTCCAATTTTCGCTGTCTCTTATACACATCTCCGAGCCCACGAGACT
+
BBBBBFBBBBBBGGGBGGGGGGGHGHHGGHHGHHHHHHGEFGGGGEFGGGGFAFGDFHHHHHHGHGHEHFGGFGHCEEECEE2FGGHBFGGFDG3BGHHFGGFGHHHGFGHHHFFEGGGHHHHGFGDFFGHHHHHFFCGGGEFEG-CEGF
@M02034:409:000000000-BFKT7:1:1102:19514:3783 1:N:0:25
AAAGTCGAGGTGCCTAAAGTGGCAACCCAGACTGAGATGAATGTTGGTGGTGTAGAGCTTCCTGTAGCCGCATGGCGTTCGTACTTAAATATGGAACTAACCATTCCAATTTTCGCTGTCTCTTATACACATCTCCGAGCCCACGAGACT
+
CCCCCFCCCCCCGGGEGGGGGGGHHHHGGHHGHHHHGHHGHHHHHHHGGFGGHFHGGGHHHHHHHHHHHGGEEGHHGGGGGGHHHHHHHHHHHHHHGHHHHHHHHHHFHHHHHHGFGGGHHHHHHFHHHGHHHHHFGGGGGGHGGDGGGG
@M02034:409:000000000-BFKT7:1:1102:20304:3786 1:N:0:25
AAAGTCGAGGTGCCTAAAGTGGCAACCCAGACTTGGTGGGGGGTTGGTGGTGTAGAGCTTCCTGTAGCCGCATGGCGTTCGTACTTAAATATGGAACTAACCATTCCAATTTTCGCTGTCTCTTATACACATCTCCGAGCCCACGAGACT
+
BBBBBFBBBBBBGGGFGGGGGGGHHHHGGHHGHHHHFFGGGGGDFDGFFGDFGGHDGHHHHHHHHGHHHDGDFGHHGGGGFGHHHHH=DGHHHHHFHGHHHHGGHHHHHHHHHHGGGGGGGGGGFFFFFFBFFGGGGGGFGFFFFDFDFF
@M02034:409:000000000-BFKT7:1:1102:18432:3790 1:N:0:25
AAAGTCGAGGTGCCTAAAGTGGCAACCCAGACTGCGGTTCATGTTGGTGGTGTAGAGCTTCCTGTAGCCGCATGGCGTTCGTACTTAAATATGGAACTAACCATTCCAATTTTCGCTGTCTCTTATACACATCTCCGAGCCCACGAGACT
+
BBBBCFCBBBABGGGGGGGGGGGHHHHGGHHGHHHGGGGGHHHHHHHEFGAFFFGDFGHHHGHHHHHGHGGEEFHHGFGGEEGHHHHFHHHHHHHFHHHHHFHHGHHHFHHHHGEEFGGHHHHHGHFHFHFHHHHHGDGCCGGGGGGGGG
@M02034:409:000000000-BFKT7:1:1102:13172:3803 1:N:0:25
AAAGTCGAGGTGCCTAAAGTGGCAACCCAGACTAAGTGGTGGGTTGGTGGTGTAGAGCTTCCTGTAGCCGCATGGCGTTCGTACTTAAATATGGAACTAACCATTCCAATTTTCGCTGTCTCTTATACACATCTCCGAGCCCACGAGACT
+
BBBBBFBBDBABGGGGGGGGGGGHHHHGGGHGHFBFFGH5AEFEFGGEGGFGHGGAFGHHHHHHHHHHHGG>EGHHGGGGGGFHHHHHHHHHHEGHFHHGGHGGHHHHGGHHHHGGGGGHHHHHGDHHGFGHHHHHGGGCGGCFG?DGGH
@M02034:409:000000000-BFKT7:1:1102:19257:3813 1:N:0:25
AAAGTCGAGGTGCCTAAAGTGGCAACCCAGACTATTTTTCTTGTTGGTGGTGTAGAGCTTCCTGTAGCCGCGTGGCGTTCGTACTTAAATATGGAACTAACCATTCCAATTTTCGCTGTCTCTTATACACATCTCCGAGC
+
BCBCBFCACCCCGGGGGGGGGGGHHHHGGGHGHBFGFGHCAGHHHHA2A2EFG3D5AAFGDGHFB5F53AE0>EE/>?EFEE2EFGHF3FHFGD33BEFH3?3BF4G4??F4FD>/?/?FHDDG3D3?BFBCFF2DCC/B
@M02034:409:000000000-BFKT7:1:1102:14429:3817 1:N:0:25
AAAGTCGAGGTGCCTAATGGTGGTGTAGAGCTTCCTGTAGCCGCATGGCGTTCGTACTTAAATATGGAACTACCATTCCAATTTTCGCTGTCTCTTATACACATCTCCGAGCCCACGAGACTAAGGCGAATCTCGTATGCCGTCTTCTG
+
BBBBBFABBBABGGGGGBFGGG2EA4B5GEGHHHHHGHHHGHGGGGGHH0EEGAE21FDGFFGBGHHBBGHFHHHHHFGHDFHHHEGGGGEHHGHH4FGHDF3GHHG3E@E/E?/FFGGGGHFHHFHGC/BDHFGFDHHHB/CDFGHHH
@M02034:409:000000000-BFKT7:1:1102:14585:3837 1:N:0:25
AAAGTCGAGGTGCCTAAAGTGGCAACCCAGACTGCGGGGTAGGTTGGTGGTGTAGAGCTTCCTGTAGCCGCATGGCGTTCGTACTTAAATATGGAACTAACCATTCCAATTTTCGCTGTCTCTTATACACATCTCCGAGCCCACGAGACT
+
A@AAAFABDBAAGGGGGGGGFGGHFHHGGHHGGHHFCEEEEDGD5B?EF?EF?FF55FGHBGHF3FF4GDGEEFHFG?@AEGFGEHGBGG?FFF33BCFGHHHHEGHHBGGFHF/EGFEFHHFEHHHHFHGBC<GGG?GGCGHGGCCEGH
@M02034:409:000000000-BFKT7:1:1102:11260:3860 1:N:0:25
AAAGTCGAGGTGCCTAAAGTGGCAACCCAGACTAAGACTAAGGTTGGTGGTGTAGAGCTTCCTGTAGCCGCATGGCGTTCGTACTTAAATATGGAACTAACCATTCCAATTTTCGCTGTCTCTTATACACATCTCCGAGCCCACGAGACT
+
BBBBBFBBBBBBGGGGGGGGGGGHHHHGGHHGHHHHHHHGGHHHHHGFFFEFGBGBFEGHGFHHGHFGGEGEEFHGGEGGFFGHHHHEFGGHHFFFGHHHHFFHHHHFHGHHHFFEFGEFHHHHFGFHFGFHHHHFF@CCFGHGG@CFDG
@M02034:409:000000000-BFKT7:1:1102:20288:3868 1:N:0:25
AAAGTCGAGGTGCCTAAAGTGGCAACCCAGACTCATAAGAATGTTGGTGGTGTAGAGCTTCCTGTAGCCGCATGGCGTTCGTACTTAACTATGGAACTAACCATTCCAATTTTGGCTGTCTCTTATACACATCT
+
A@?AAFA>A1>AGGFBCF1DFECEH00BBFFFGH1AGFFHFEGHGHGEFGAFEBA2DADGECFHHFFD1E/A?EG>E?E/EFBGFGE11B1FGFG1GHFGBF1BF2>F2>1FGEE1FFCFFBFG1B2B211F1F
@M02034:409:000000000-BFKT7:1:1102:14674:3879 1:N:0:25
AAAGTCGAGGTGCCTAAAGTGGCAACCCAGACTGAGGTTCTTGTTGGGGTTGTAGAGGTTGCTGT
+
CCCCCFCBBBBCGGGGGGGFGGGFHHHGGHHGH3G323BGF5FG5FA221A0A5D552B22B355
@M02034:409:000000000-BFKT7:1:1102:9990:3879 1:N:0:25
AAAGTCGAGGTGCCTAAAGTGGCAACCCAGACTAAGAAGAATGTTGGTGGTGTAGAGCTTCCTGTAGCCGCATGGCGTTCGTACTTAAATATGGAACTAACCATTCCAATTTTCGCTGTCTCTTATACACATCTCCGAGCCCACGAGACT
+
AABBAFB33DAABFGGFGFGDFGHGHHGFHHGHEFG3FGFEGCE5GFEFEFFHGB5AGGHFHHFFD5F3FEEEFGHGEEGEE?GAFDBFGFHHH3B3FGBHFGCBFFFGGHHHHGGGDEFFFHHFG?FEFFHHG?FDCDCGF/FGCDFFH
@M02034:409:000000000-BFKT7:1:1102:17968:3888 1:N:0:25
AAAGTCGAGGTGCCTAAAGTGGCAACCCAGACAATAAGGTTGGTGGTGTAGAGCTTCCTGTAGC
+
BCCCCFBBCCBCGGGGGGGGGGGHHHHGGHHG22BAB5F53FEE2E2A13A555B35BG5A555
@M02034:409:000000000-BFKT7:1:1102:20436:3890 1:N:0:25
AAAGTCGAGGTGCCTAAAGTGGCAACCCAGTTGGAGGAGGGTTGGTGGTGTAGAGCTTCCTGTAGCCGCATGGCGTTCGTACTTAAATATGGAACTCACCATTCCAATTTTCGCTGTCTCTTATACACATCTCTGCGCCCACGAGACTA
+
AABABFA3AAABGGG5GBGGGGGHGHHGGEGG53AB22E2AAGGCEFD?FHHFHHHHHEGFEFD55D?E0>>C1E1EC11B?FF43BBEGHFBBF333BGEFG4BG4FEFHG?GEFGDGFFFGGF2BGB11GH2@1>/CDFG?//CDHB
@M02034:409:000000000-BFKT7:1:1102:15950:3892 1:N:0:25
AAAGTCGAGGTGCCTAAAGTGGCAACCCAGACTCCTCTTTCGGTTGGTGGTGTAGAGCTTCCTGTAGCCGCATGGCGTTCGTACTTAAATATGGAACTAACCATTCCAATTTTCGCTGTCTCTTATACACATCTCCGAGCCCACGAGACT
+
CCCCCFCCCCCBGGGGGGGGGGGHHHHGGHHGHHHHHHHHHGGFEEEGGGEFGHHBGHHHHHHHHGGFHEGGFGHHGEGFEFFFHHHHFHHHHHFBGHHHFHHHHHHGHHHHHGGGGDFHHFHHHHFHHHFHHHHGDBDBDGHGGDDGGG
@M02034:409:000000000-BFKT7:1:1102:19113:3912 1:N:0:25
AAAGTCGAGGTGCCTAAAGTGGCAACCCAGACTGAGGGGTGGGTTGGTGGTGTAGAGCTTCCTGTAGCCGCATGGCGTTCGTACTTAAATATGGAACTAACCATTCCAATTTTCGCTGTCTCTTATACACATCTCCGAGCCCACGAGACT
+
CCCCCFCCCCBCGGGGGGGGGGGHHHHGGHHGHHHHGGGBEFGGGGGGGGFFHGHFGHHHHHHHHHHHHEGEEFHHGGGGEGHHHHHGFGGHHHHGHHHGHHHHHHHDHHHHHFGGGGGHHHHHGHHHHHFHHHHHGFGGGGHGC<DGGF
@M02034:409:000000000-BFKT7:1:1102:21819:3912 1:N:0:25
AAAGTCGAGGTGCCTAAAGTGGCAACCCAGACTCCTCCGCCGGTTGGTGGTGTAGAGCTTCCTGTAGCCGCATGGCGTTCGTACTTAAATATGGAACTAACCATTCCAATTTTCGCTGTCTCTTATACACATCTCCG
+
AAAAAFBBBBBBGGGGGGGGGGGHFHGEGHHGHHFHHHEEAA0AEEFEFGEFFGGGGHEHGHHFBFFGGEEFGGHHGEEGGEFEGHGGEGFGGHDHFFGCFFGFGEFGFGFFF3CDFGGBGFFGFGF2>F2C<F>GE
@M02034:409:000000000-BFKT7:1:1102:16193:3913 1:N:0:25
AAAGTCGAGGTGCCTAAAGTGGCAACCCAGACTAATAATAAGGTTGGTGGTGTAGAGCTTCCTGTAGCCGCATGGCGTTCGTACTTAAATATGGAACTAACCATTCCAATTTTCGCTGTCTCTTATACACATCTCCGAGCCCACGAGACT
+
BCCCBFCBCCCCGGGGGGGGGGGHHHHGGHHGHHHHHHHHHHHFGHGFFFEFGGGFGHHHHHHHHGGGHEGEEGHHGGGGGGHHHHHHHHHHHHHHHGHGHHFHHHHGHHHHHHGFGGGHHHHHHHHHGHFHGHHHFDGBGGHGGFGGGF
@M02034:409:000000000-BFKT7:1:1102:15962:3914 1:N:0:25
AAAGTCGAGGTGCCTAAAGTGGCAACCCAGACTTGGTTTCCTGTTGGTGGTGTAGAGCTTCCTGTAGCCGCATGGCGTTCGTACTTAAATATGGAACTAACCATTCCAATTTTCGCTGTCTCTTATACACATCTCCGAGCCCACGAGACT
+
BBBBBFBBBBBBGGGGGGGGGGGHHHHGGHHGHHHHGHHGHHHHHHHGGGGGHGGBFHHHFHHHGGHGHGGGEFHGGFGGFFFHHHHHHHFHHHGFGFHGHHGHHHHHFGHHHHGGGGGFGHHHHHFGHHGHHHHGDDGFGEHGC@DGGH
@M02034:409:000000000-BFKT7:1:1102:8822:3915 1:N:0:25
AAAGTCGAGGTGCCTAAAGTGGCAACCCAGACTCAGTGTCAGGTTGGTG
+
AA>AABAAADAAFFGGGGGGG1FBBGHAFHHGHFGBGGAG210FGF//B
@M02034:409:000000000-BFKT7:1:1102:15038:3920 1:N:0:25
AAAGTCGAGGTGCCTAAAGTGGCAACCCAGACTTAGGGGCAGGTTGGTGGTGTAGAGCTTCCTGTAGCCGCATGGCGTTCGTACTTAAATATGGAACTAACCATTCCAATTTTCGCTGTCTCTTATACACATCTCCGAGCCCACGAGACT
+
CCCCCFCCDBAAGGGGGGGGGGGHGHHFGHHGHHHHFHGGCGGGFGGEGGGFHFHDGFHHFHHHHHGFHGGGEGHHGFGFFGHHHHHFHHHHHGFGHHHGHHHHGHHHDGHHHHGGGGFHHHHHHHHHBFHFFDFGGGGGGGHGGGGGGG
@M02034:409:000000000-BFKT7:1:1102:7774:3926 1:N:0:25
AAAGTCGAGGTGCCTAAAGTGGCAACCCAGACTCCTGCTAGTGTTGGTGGTGTAGAGCTTCCTGTAGCCGCATGGCGTTCGTACTTAAATATGGAACTAACCATTCCAATTTTCGCTGTCTCTTATACACATCCC
+
1>>A1B>A11>>EFGBBDDBA1BGG0FCFGH0BGGH111DDFF2EABAFEAFG1A2DFGFFFHHFGH21EECECHEEEFFCB0GCGGGHH2EDBBF@BFHFGFF1BEGHFFGF2EEG/?1FFFFB22>FCBBB0<
@M02034:409:000000000-BFKT7:1:1102:14260:3928 1:N:0:25
AAAGTCGAGGTGCCTAAAGTGGCAACCCAGACTTGTGGTGTGGTTG
+
BCCCBFCCCCCCGGGGGGGGGGGHHHHGGHHGHFBGHGHG2EEH2E
@M02034:409:000000000-BFKT7:1:1102:16551:3931 1:N:0:25
AAAGTCGAGGTGCCTAAAGTGGCAACCCAGACTTATACGAAGGTTG
+
A1>A>BA>ADA1BEFFGDFDFBFFBE0EFFAF12DEFFGGFCEB1A
@M02034:409:000000000-BFKT7:1:1102:8075:3933 1:N:0:25
AAAGTCGAGGTGCCTAAAGTGGCAACCCAGACTACTAATAAGGTTGGTGGTGTAGAGCTTCCTGTAGCCGCATGGCGTTCGTACTTAAATATGGAACTAACCATTCCAATTTTCGCTGTCTCTTATACACATCTCCGAGCCCACGAGACT
+
A1AAAFA>1AAAFFGGGDGFFGGHHHHGFHHGHHFGFHHGHGHHHFGFGGEFG1D2D1EGF1GHGFGGFEEEEEHFEGGFGEHHGHFDFGFHHDBFGHHHHGBGGHHE2BGHH2EEEEEFGHGHDBG2>CGBCGH<ECGGG/GEGCCAAG
@M02034:409:000000000-BFKT7:1:1102:7597:3944 1:N:0:25
AAAGTCGAGGGGCCTAAAGTGGCAACCCAGACTGTTAGGATTGTTGGTGGT
+
>AAA>FAAA?1>EEGCCB1AAFAG1AFC00AEGBA22D01GGHD2ACEA?A
@M02034:409:000000000-BFKT7:1:1102:16546:3951 1:N:0:25
AAAGTCGAGGTGCCTAAAGTGGCAACCCAGACTTATACGAAGGTTGGTGGTGTAGAGCTTCCTGTAGCCGCATGGCGTTCGTACTTAAATATGGAACTAACCATTCCAATTTTCGCTGTCTCTTATACACATCTCCGAGCCCACGAGACT
+
BCCCBFCCBBBCGGGGGGGGGGGHHHHGGHHGHHHHHHHGGGGFGHGFFGFFGEGFGHHHHHHHHHHHGGGEGFHFGEGGGFHHHHHHHGHHHHHFHHFGGAGHHGGHHHHHHHGGGGGHHHHHHHGHHHFHHHHHG?DDGGHGGGGGGH
@M02034:409:000000000-BFKT7:1:1102:18585:3988 1:N:0:25
AAAGTCGAGGTGCCTAAAGTGGCAACCCAGACTGCGTTGTCGGTTGGTGGTGTAGAGCTTCCTGTAGCCGCATGGCGTTCGTACTTAAATATGGAACTAACCATTCCAATTTTCGCTGTCTCTTATACACATCTCCGAGCCCACGAGACT
+
BCCCBFCCCCBCGGGGGGGGGGGHHHHGGGHGHGHGEGGFHGGGGGGGGGGGHFG5FGHHHGHHGGHGGGGEEGHHGGGGFFGHGHH3GGHHGG3BEGHHHFFGHHHDGGHHHHGGGGGGHHHHGGFHFGFGHGHBE?DGGGHGG/DGGG
@M02034:409:000000000-BFKT7:1:1102:12199:4004 1:N:0:25
AAAGTCGAGGTGCCTAAAGTGGCAACCCAGACTAGGTAGCAGGTTGGTGGTGTAGAGCTTCCTGTAGCCGCATGGCGTTCGTACTTAAATATGGAACTAACCATTCCAATTTTCGCTGTCTCTTATACACATCTCCGAGCCCACGAGACT
+
BBBBBFBBBBABGGGGGGGGGGGFGHHDFHHGHHFH5BFGHHGHHFGEFFAFHFHAEBHHFFHHHHHHHG?EEGGHGGGGGFGGHHGFHHGHGEE3FGGFHHHHHHHHBGHHHHGEGEGHHGHHFHDFHHHFGHGBF@?CGG/F?GFGCG
@M02034:409:000000000-BFKT7:1:1102:16891:4006 1:N:0:25
AAAGTCGAGGTGCCTAAAGTGGCAACCCAGACTGCGCTTTCTGTTGGTGGTGTAGAGCTTCCTGTAGCCGCATGGCGTTCGTACTTAAATATGGAACTAACCATTCCAATTTTCGCTGTCTCTTATACACATCTCCGAGCCCACGAGACT
+
CCCCCFBBCBBCGGGGGGGGGGGHHHHGGHHGHHGFEEFDFGHDEHHEFGGFGFFBFGHHHHHHHHHGHEGEEEGGFEGGFEGHHGHGHHHHGHFEHHHHGGHGHFFHHHHHHHGEGGGHGHHHHHGHHFFHHGFGG?CBDGHGCGGGGF
@M02034:409:000000000-BFKT7:1:1102:20311:4016 1:N:0:25
AAAGTCGAGGTGCCTAAAGTGGCAACCCAGACTGGGGCTCCGGTTGGTGGTGTAGAGCTTCCTGTAGCCGCATGGCGTTCGTACTTAAATATGGAACTAACCATTCCAATTTTCGCTGTCTCTTATACACATCTCCGAGCCCACGAGACT
+
CCCCCFCCCCCAGGGGGGGGGGGGHHHGGGGGHHHGGGGHGGGEEGGGGGFFGGFDGHHHHHHHHFHFHFGEFGHHGGGFEFFHHHHGHHEHHFGFGGHFHHHHHHHGGHHHHHGGGCGFHHHHFHHGHHGFFHFHEDGAGGHGGGGGGH
@M02034:409:000000000-BFKT7:1:1102:20253:4018 1:N:0:25
AAAGTCGAGGTGCCTAAAGTGGCAACCCAGACTCCTACTCCGGTTGGTGGTGTAGTGC
+
CCCCCFCCCCCCGGGGGGGGGGGHHHHGGHHGHFHHFFHB3EEG2EEE11B113D535
@M02034:409:000000000-BFKT7:1:1102:14364:4021 1:N:0:25
AAAGTCGAGGTGCCTAAAGTGGCAACCCAGACTGAGAATAAGGTTGGTGGTGGAGAGCTTCCTGTAGCCGCATGGCGTTCGTACTTAAATATGGAACTAACCATTCCAATTTTCGCTGTCTCTTATACACATCTCCTAGCCCACGAGAC
+
AAAA3B3>>2AAFGGFC4ABF4FGEFFEF22AGHGFHBFFFDF5FCEEFEE11AFFAAGHFHFHDGFFBEEEF?1CEAEF1BB?FGGHHHFGGFE3FFFGGADCHFFH44B?FF<?EEEEFGB2BG22BG?GGHBFBB1@0GGEC?@A?
@M02034:409:000000000-BFKT7:1:1102:12462:4022 1:N:0:25
AAAGTCGAGGTGCCTAAAGTGGCAACCCAGACTGGTGGGGGGTT
+
CCCCCFCCCCCCGGGGGGGGGGGHHHHGGHHGHH2AGG22A/<>
@M02034:409:000000000-BFKT7:1:1102:12204:4023 1:N:0:25
AAAGTCGAGGTGCCTAAAGTGGCAACCCAGACTAGGTAGCAGGTTGGTGGTGTAGAGCTTCCTGTAGCCGCATGGCGTTCGTACTTAAATATGGAACTAACCATTCCAATTTTCGCTGTCTCTTATACACATCTCCGAGCCCACGAGACT
+
BBBBBFBBBBAAGGGGGGGGGGGHHHHGGHHGHHHHFGHHHHHHHHGGGGGFFEFAFGGHHGHHHHHHHGEFFGHHGEFFEGHHHHHHHGHHHHHHHHHGHHHHHHHGHHHHHHEGGGGGHHHHHHHHHHHHGHHHGCGCGGHGGGGFDG
@M02034:409:000000000-BFKT7:1:1102:10271:4033 1:N:0:25
AAAGTCGAGGTGCCTAAAGTGGCAACCCAGACTGATTATGGTGTTGGTGGTGTAGAGCTTCCTGTAGCCGCATGGCGTTCGTACTTAAATATGGAACTAACCATTCCAATTTTCGCTGTCTCTTATACACATCTCCGAGCCCACGAGACT
+
BBBBBFBB@DABGGGGGGGGGGFBEGHFFAGFHGHHGHHHBDGEEEHGGFEEFFF5AGHHFFHHGGHGFEEGEGHHGEGFEGGHHHH@GHFDHHBFCGHGFFHHGHHHHHHHHGGEGGGGHHHHHGFHFHEHFHFFGCCBCGGGG/>DGF
@M02034:409:000000000-BFKT7:1:1102:14356:4038 1:N:0:25
AAAGTCGAGGTGCCTAAAGTGGCAACCCAGACTGAGAATAAGGTTGGTGGTGTAGAGCTTCCTGTAGCCGCATGGCGTTCGTACTTAAATATGGAACTAACCATTCCAATTTTCGCTGTCTCTTATACACATCTCCGAGCCCACGAGACT
+
BBBBBFBBBD>AFFGGGFGGGGGHFHHGGHGGHHGHGFHHHHHHHHGEFEEFGDGDFGGGHGHHHHHGHGGEEEHGGAFFE?FGHHHFGHFHHHFGHFHHHGHFHHHGHHFHHFEFEEEHHHHHFFGGHFHGHHHEGCDG@AEGG/AGGG
@M02034:409:000000000-BFKT7:1:1102:18078:4065 1:N:0:25
AAAGTCGAGGTGCCTAAAGTGGCAACCCAGACTCCGAATCCGGTTGGTGGTGCTGTGCTTCCTGTAGCC
+
A3AAA@AADDAAGGGGFGGGGGGHCGHGGHEG33B222A2B2EE?F?E11B133D53A5A5A5B55B5@
@M02034:409:000000000-BFKT7:1:1102:17563:4086 1:N:0:25
AAAGTCGAGGTGCCTAAAGTGGCAACCCAGACTTGGGAGCAGGTTGGTGGTGTAGAGCTTCCTGTAGCCGCATGGCGTTCGTACTTAAATATGGAACTAACCATTCCAATTTTCGCTGTCTCTTATACACATCTCCGAGCCCACGAGACT
+
CCCCCFCCCCBBGGGGGGGGGGGHHHHGGHHGHHHHHHGGHHHHHHGEFEEFGFHFGHHHHHHHHHHHHGGEEGHGFEGGFFGHHHHGHGHHHFGFHHHGGHHHHHHFHHHHHHGGGGGHHHHHHHHHGHHHHHHGGGGGGGHGGGGGGH
@M02034:409:000000000-BFKT7:1:1102:22685:4090 1:N:0:25
AAAGTCGAGGTGCCTAAAGTGGCAACCCAGACTAGTTGTTTTGTTGGTGG
+
AAA1>BAADDA?G1FGGFFGGB0BBAFE0GEFCGFHFGD0AB0FBCGA/E
@M02034:409:000000000-BFKT7:1:1102:13545:4096 1:N:0:25
AAAGTCGAGGTGCCTAAAGTGGCAACCCAGACTCCTAATCAGGTTGGTGGTGTAGAGCTTCCTGTAGCCGCATGGCGTTCGTACTTAAATATGGAACTAACCATTCCAATTTTCGCTGTCTCTTATACACATCTCGGAGCCCACG
+
BCCCAFAABBCBGGGGGGGGGGGHHHHGGGH2GGHHHFHAEG35BGEAAEFA13D55ABB5BEGDFBAAEE0EEFEE1EEE?2FCFG3@4B@@333B@@G3C3FEEH4BBFGF4/EEA?GGFFE4B4BF222B?G0?/<<CC/<<
@M02034:409:000000000-BFKT7:1:1102:9655:4112 1:N:0:25
AAAGTCGAGGTGCCTAAAGTGGCAACCCAGACTAAGTGTCAGGTTGGTGGTGTAGAGCTTCCTGTAGCCGCATGGCGTTCGTACTTAAATATGGAACTAACCATTCCAATTTTCGCTGTCTCTTATACACATCTCCGAGCCCACGAGACT
+
BBBBBFAABBBAFGGDGFGGGFGFHHHGGHFGHHHHHHHHFHHHHHGGGGGGHGGFGFHHHGHGGGGHHGGFFGHHGGGGGGFHHHFFHHHHHHEFBGE3CFBHHGHEFGHHHFEDGGGHHHHHHHHHFGHHHHHGGCGCDGHGGDGDFF
@M02034:409:000000000-BFKT7:1:1102:13555:4113 1:N:0:25
AAAGTCGAGGTGCCTAAAGTGGCAACCCAGACTCCTAATCAGGTTGGTGGTGTAGAGCTTCCTGTAGCCGCATGGCGTTCGTACTTAAATATGGAACTAACCATTCCAATTTTCGCTGTCTCTTATACACATCTCCGAGCCCACGAGACT
+
ABBBBFBBDBABGGGGGGGGGGGHHHHGGHHGHFHHGHHHHHHGHHGAFFGFH3F5FBGHHHHHHHHGHGGEEGGFGBEFGEFHHHGGGHHHHHFFGHHHHH3GHHHFHHGHHFEGGEFHHHHHEHHHHFFBF3GFFCFGGGHGG/<CDF
@M02034:409:000000000-BFKT7:1:1102:7861:4121 1:N:0:25
AAAGTCGAGGTGCCTAAAGTGGCAACCCAGACTAATAATAAGGTTGGTGGTGTAGAGCTTCCTGTAGCCGCATGGCGTTCGTACTTAAATATGGAACTAACCATTCCAATTTTCGCTGTCTCTTATACACATCTCCGAGCCCACGAGACT
+
AAABBFBBBBABGGGGGGGFFGGHHHHFFHHDFFHHHHHFHHHHHHGGGGGGHEFAFGHHFHHGHGHFGFGEEEHHGGGGGGFGFGHFFGHHHHFFFHFGCGFGHFGHHHHHHGGGFGFHHGHGHGHHFCGHGHGFGGGGGGGGGCGGGG
@M02034:409:000000000-BFKT7:1:1102:8832:4133 1:N:0:25
AAAGTCGAGGTGCCTAAAGTGGCAACCCAGACTGGGGGGGGGGTT
+
ABBBBFBBBBABGGGGFGGGGGGHHHGGGHHGHHHC22>D??FF;
@M02034:409:000000000-BFKT7:1:1102:19059:4141 1:N:0:25
AAAGTCGAGGTGCCTAAAGTGGCAACCCAGACTCCGCCTGCGGTTGGTGGTGTAGAGCTTCCTGTAGCCGCATGGCGTTCGTACTTAAATATGGAACTAACCATTCCAATTTTCGCTGTCTCTTATACACATCTCCGAGCCCACGAGACT
+
CCCCCFCCCBABGGGGGGGGGGGHHHHGGHHGH3G222A222AEEGGFFEEFGGGFHHHHHHHGHHHHHGGGEGHHGGGEFFGHHHGGHHGHHHHHFHHGHHHHGHHHGGHHHFGGGGGHHHHHHHHHFFHHHHHHGGGFGGHGGGGGGB
@M02034:409:000000000-BFKT7:1:1102:14261:4147 1:N:0:25
AAAGTCGAGGTGCCTAAAGTGGCAACCCAGACTTGTGTGCTGGTTGGTGGTGTAGAGCTTCCTGTAGCCGCATGGCGTTCGTACTTAAATATGGAACTAACCATTCCAATTTTCGCTGTCTCTTATACACATCTCCGAG
+
>1>A1BA>A>A1GFG1FFGGGG0FFA0EFHHGHFFGF0BGGFHFFFG/BE/B/BGFHBHHHHBGGGHGHGGCGGECEFCGGEF/FGFF1@FGG1BECCBCCE1FEB2FGHGHF2E/E</<2>FDB2B2>G1F1>B1</<
@M02034:409:000000000-BFKT7:1:1102:19740:4164 1:N:0:25
AAAGTCGAGGTGCCTAAAGTGGCAACCCAGACTTCGTGTCTGGTTGGTGGTGTAGAGCTTCCTGTAGCCGCATGGCGTTCGTACTTAAATATGGAACTAACCATTCCAATTTTCGCTGTCTCTTATACACATCTCCGAGCCCACGAGACT
+
ABCCCFCCCCACGGGGGGGGGGGHHHHGGHHGHHHGGFHHHFGGHGGFFGGFFDG5FHHHHHHHFFHDEEGEFFHCFEEFFEFFHHHHHHHHHHE@FHHHFCFGHGHGHHHHHEEGGGGHHHHHBHHFHFHFHHHEGCFFFAGGGCFDGH
@M02034:409:000000000-BFKT7:1:1102:22300:4165 1:N:0:25
AAAGTCGAGGTGCCTAAAGTGGCAACCCAGACTCATCCGAAGGTTGGTGGTGTAGAGCTTCCTGTAGCCGCATGGCGTTCGTACTTAAATATGGAACTAACCATTCCAATTTTCGCTGTCTCTTATACACATCTCCGAGCCCACGAGACT
+
ABAABFABBBBBFFGGGGGGGGGHHHHGGHHGBFFHFBE222AGFGEAF1BFF3D555BFAFGFG5F5AEE?EEG1/EEAE?21FGH3@GGBGF33FGHHB03BF4G44FEGF4/?E<<BBGFF3BG3GFFFCFG2A/@<D/FFC/@EAG
@M02034:409:000000000-BFKT7:1:1102:12711:4179 1:N:0:25
AAAGTCGAGGTGCCTAAAGTGGCAACCCAGACTTGTGCGCAGGTTGGTGGTGTAGAGCTTCCTGTAGCCGCATGGCGTTCGTACTTAAATATGGAACTAACCATTCCAATTTTCGCTGTCTCTTATACACATCTCCGAGCCCACGAGACT
+
CBCCCFCCCCCCGGGGGGGGGGGHHHHGGHHGHHHHHHGGGGGHHGGEFGEGHGGDGFHHHHHHGHHFHFGGEGHGGFGGGGHHHHHFHHHHHHFFGGHFGHFGHFFFFGGFHHGGGGGHHHFHFHHHHHFGFGFFGGGFGGEGGGGGCF
@M02034:409:000000000-BFKT7:1:1102:7595:4181 1:N:0:25
AAAGTCGAGGTGCCTAAAGTGGCAACCCAGACTGAGAAGAGGGTTGGTGGTGTAGAGCTTCCTGTAGCCGCATGGCGTTCGTACTTAAATATGGAACTAACCATTCCAATTTTCGCTGTCTCTTATACACATCTCCGAGCCCACGAGACT
+
BBBABFAB?DABGGGGGGGGGGGFFHHEFHHGHCFGGHGBGHGGHGCEFGGGH3F5F5FGHGHHHGHDGEGEFEHFEEGFGFFGGHHDGGGHHGEGHFHHHGHBGHHFHGEHHFE<EE<BFGGHGDGHFFHFHHHGE/<@CEHGG/@EGH
@M02034:409:000000000-BFKT7:1:1102:13856:4184 1:N:0:25
AAAGTCGAGGTGCCTAAAGTGGCAACCCAGACTCTTTTTGCGGTTGGTGGTGTAGAGCTTCCTGTAGCCGCATGGCGTTCGTACTTAAATATGGAACTAACCATTCCAATTTTCGCTGTCTCTTATACACATCTCCGAGCCCACGAGACT
+
AABAAFBB3D>AGFGFGGGEG4FCFGHDGAGGHFHHHHHGHGGEEGGFGGGFHEGAGHHHHHHHHFHDFEGEEGHGEBEFEEGGGFGHGFFGGGGFFHFGG0FGHEHFHHHHF?EEEFEHHFHHFGFDG1GHHHH1C?DGGGFAC@CDDG
@M02034:409:000000000-BFKT7:1:1102:13690:4201 1:N:0:25
AAAGTCGAGGTGCCTAAAGTGGCAACCCAGACTAAGAATAATGTTGGTGGTGTAGAGCTTCCTGTAGCCGCATGGCGTTCGTACTTAAATATGGAACTAACCATTCCAATTTTCGCTGTCTCTTATACACATCTCCGAGCCCACGAGACT
+
CCCCCFCCCCBCGGGGGGGGGGGHGHHGGHEGHHHHHHHHHGHDGHHEFGGFHGHHHHHHHHHHHHHGFEECEFH1EEEFGGHHHFHFHHFHHGHHHHHGEGFGHHHGHHHHHGEEFGEHHHHHGHHHGHHGHHGBCCCBDEHGGCGGGF
@M02034:409:000000000-BFKT7:1:1102:13685:4219 1:N:0:25
AAAGTCGAGGTGCCTAAAGTGGCAACCCAGACTAAGAATAATGTTGGTGGTGTAGAGCTTCCTGTAGCCGCATGGCGTTCGTACTTAAATATGGAACTAACCATTCCAATTTTCGCTGTCTCTTATACACATCTCCGAGCCCACGAGACT
+
3AA3>D?AADAAGGDGGGGBFGGGHHHGGHEDHHGHHHHHHGDGGFHEEGGGHGHFHDGHGFHHHHHHHGGGFEFHGEEEGGFHHHFGHHGHHHHFFFHHGHHHHHHGHHHHHGCGG/<FFHHGFHHHEHBGHHGFF/BC?GHEGCFDD?
@M02034:409:000000000-BFKT7:1:1102:8466:4233 1:N:0:25
AAAGTCGAGGTGCCTAAAGTGGCAACCCAGACTGGGGTTGGGGTTGGTGGTGTAGAGCTTCCTGTAGCCGCATGGCGTTCGTACTTAAATATGGAACTAACCATTCCAATTTTCGCTGTCTCTTATACACATCTCCGAGCCCACGAGACT
+
B@ABBF3ADBAAAFGGGGGGGGGGGFHGGHHGHHHHGEEGGGGEEEGEGGFFHFH5FGHHGBGGHGHFGEE/EEHFEEGFEE2GGHFBGHEHFH3?CGGFGHHGGFGFEFGGHGDEFGGFFFHHGHFF2@DHFFDDE@C?CFGGC>CGGH
@M02034:409:000000000-BFKT7:1:1102:23191:4234 1:N:0:25
AAAGTCGAGGTGCCTAAAGTGGCAACCCAGACTCCTAATA
+
A1AAAD>A>AAAGGGGGGGGC1FGHHHGGFCCGGHD111D
@M02034:409:000000000-BFKT7:1:1102:21912:4242 1:N:0:25
AAAGTCGAGGTGCCTAAAGTGGCAACCCAGACTTTTGTTCGTGTTGGTGGTGTAGAGCTTCCTGTAGCCGCATGGCGTTCGTACTTAAATATGGAACTAACCATTCCAATTTTCGCTGTCTCTTATACACATCTCCGAGCCCACGAGACT
+
CCCCCFCCCCCCGGGGGGGGGGGHHHHGGHHGHHHHHHHHGGGGGHHGGGFGHHGFGHHHHHHHHGGGHEGEGGHFEEGGGFHHHHHHHHHHHGFFFHHFFHHHHHHGHHHHHHGEGGGHHHHHHHHHFGDHHHGBCCGCGGHGGGGDFG
@M02034:409:000000000-BFKT7:1:1102:11641:4249 1:N:0:25
AAAGTCGAGGTGCCTAAAGTGGCAACCCAGACTGAGAA
+
AAAAAFAADDB@CGFGGGG6FFGHFHHFG2F2FE3GA5
@M02034:409:000000000-BFKT7:1:1102:18875:4264 1:N:0:25
AAAGTCGAGGTGCCTAAAGTGGCAACCCAGACTTATGCGCCTGTTGGTGGTGTAGAGCTTCCTGTAGCCGCATGGCGTTCGTACTTAAATATGGAACTAACCATTCCAATTTTCGCTGTCTCTTATACACATCTCCGAGCCCACGAGACT
+
CCCCCFCCCCCCGGGGGGGGGGGGHHHGGHHGHHHHHHGGGGHHHHHGGGFFHHHGHHHHHHHHHHHHHFGEEGHHGGGGGGHHHHHGHHHHHHHHHHHHGHHHHHGHEGHHHHGGGGGHHHHHGHHHGHHHHHHHGGGGGGHGGGGGGG
@M02034:409:000000000-BFKT7:1:1102:18904:4265 1:N:0:25
AAAGTCGAGGTGCCTAAAGTGGCAACCCAGACTTAGCTTCCGGTTGGTGGTGTAGAGCTTCCTGTAGCCGCATGGCGTTCGTACTTAAATATGGAACTAACCATTCCAATTTTCGCTGTCTCTTATACACATCTCCGAGCCCACGAGACT
+
BBBABFBBBBAAGGGDGGGGGGGHHHHGGHHGHHGHGHFHCEGGEEEEFGEFHGHFHHHHHHHHHHHFFGGCEEHGGGGFGGFFHGGFFGGHHHGHGHHHHHHHHHHHDFHHHFEEGGGGGHHGFFGHFGDCFGDFG?GCGGHGGADGGG
@M02034:409:000000000-BFKT7:1:1102:23194:4272 1:N:0:25
AAAGTCGAGGTGCCTAAAGTGGCAACCCAGACTCATCGTCAGGTTGGTGGTGTAGAGCTTCCTGTAGCCGCATGGCGTTCGTACTTAAATATGGAACTAACCATTCCAATTTTCGCTGTCTCTTATACACATCTCCGAGCCCACGAGACT
+
CCCCCFCCCCCCGGGGGGGGGGGHHHHFGHHGHHHHHHHHGGHHGHGFGGEFGFFDFGHHHGHGHGHGHGGGGGH1EEGEGGHHHHHFHHFHHHFFHFHHHHHHHHHHHHHHHHGEG?EGHHHHGHHHFGHGFHGHGFG@FFHGGDCGGH
@M02034:409:000000000-BFKT7:1:1102:10057:4280 1:N:0:25
AAAGTCGAGGTGCCTAAAGTGGCAACCCAGACTCCTCTGCCTGTTGGTGGTGTAGAGCTTCCTGTAGCCGCATGGCGTTCGTACTTAAATATGGAACTAACCATTCCAATTTTCGCTGTCTCTTATACACATCTCCGAGCCCACGAGACT
+
BBBBBFBA@DBBGGGGGFBFGGGHHHHGGHHGHGHHHCFGHHGHHHEGFGAFHGHFHEGHHHGHHHHHHEGGFGHHGGGGGFEHHHHDFGBGHHGFHHHFHHGGH?GHBGHHHGGEGGGFHGFFEGFGFG?FGH3B</B?CEGGC?/CGF
@M02034:409:000000000-BFKT7:1:1102:12601:4288 1:N:0:25
AAAGTCGAGGTGCCTAAAGTGGCAACCCAGACTAAGAAGAAGGTTGGTGGTGTAGAGCTTCCTGTAGCCGCATGGCGTTCGTACTTAAATATGGAACTAACCATTCCAATTTTCGCTGTCTCTTATACACATCTCCGAGCCCACGAGACT
+
ABBAAFAB@D>AFFGGGGGGGDFFFHH?FHHFFHHHHHCGHFHGGFGGFFFFHEG5FFHHHGHDFFGFHFEEEEHHGFGFEEFGHHHHHHHFHFFGFHHHHHFHHGHGHHHHHFGGGGGGHHHFHHHHHGFFFHGFDCCDGGHGG?CGGF
@M02034:409:000000000-BFKT7:1:1102:10046:4296 1:N:0:25
AAAGTCGAGGTGCCTAAAGTGGCAACCCAGACTCCTCT
+
CCCCCFCBBCCCGGGGGGGGGGGHHHHGGHHGH33FH5
@M02034:409:000000000-BFKT7:1:1102:20635:4313 1:N:0:25
AAAGTCGAGGTGCCTAAAGTGGCAACCCAGACTGGGGGGGGGGTTGGTGGTGTAGAGCTTCCTGTAGCCGCATGGCGTTCGTACTTAAATATGGAACTAACCATTCCAATTTTCGCTGTCTCTTATACACATCTCCGAGCCCACGAGACT
+
BBBBBFBA@D>>BFGGGGGGFGGFHHHGEHGGGHHGGGGGFFFFD>BAAD9;;9B/BFBFFBFFFFFFFF@BFDFA=;DADABEFFEBFFBBFB/BBFFFFFFFFFFFFFFFFFFFDFDFFFFFBFFFF/BFFFFFFFFAFFFFFDAAFB
@M02034:409:000000000-BFKT7:1:1102:12651:4314 1:N:0:25
AAAGTCGAGGTGCCTAAAGTGGCAACCCAGACTACTT
+
CCCCCFCCCCBCGGGGGGGGGGGHHHHGGHHGHG355
@M02034:409:000000000-BFKT7:1:1102:23923:4318 1:N:0:25
AAAGTCGAGGTGCCTAAAGTGGCAACCCAGACTTGGCCTCAGGTTGGTGGTGTTGAGCTTCCTGTAGC
+
CCCCCFCCCCBBGGGGFGGGGGGHHHHGGGHGHFBHHHH23FGFFFEA21EAA1B5BA5B5GFGA555
@M02034:409:000000000-BFKT7:1:1102:20212:4321 1:N:0:25
AAAGTCGAGGTGCCTAAAGTGGCAACCCAGACTCATCTGCGGTTGGTGGTGTAGAGCTTCCTGTAGCCGCATGGCGTTCGTACTTAAATATGGAACTAACCATTCCAATTTTCGCTGTCTCTTATACACATCTCCGAGCCCACGAGACTA
+
ABBBBFBBDBAAFGGGGGGGGGGFCGHEEDDFFGHHFHHGGGEEEEEFEAAGEFHH5GG5GHGE5FGGEEEEEH1EBE1E?2?GFDDBBFFHHFDFHG?GFEHHHHHDGHHHHG?EFEGHHHHHH3BGGBGHHHHF?CCCEHEGCGEEHD
@M02034:409:000000000-BFKT7:1:1102:15595:4329 1:N:0:25
AAAGTCGAGGTGCCTAAAGTGGCAACCCAGACTGGGATGGATGTTGGTGGTGTAGAGCTTCCTGTAGCCGCATGGCGTTCGTACTTAAATATGGAACTAACCATTCCAATTTTCGCTGTCTCTTATACACATCTCCGAGCCCACGAGACT
+
ACBBCFBCBBABGGGGGGGGGGGHGHHGGHHGHHHHGHGGHHHHHHHGGGEGHFGAGHHHHHHHHHHHHGGGFEHGEEGGFECHHHHHHHHHHHGFHHHHHHFGHHHFHHHHHGGEGGEGHFFHFFHHGHHGHHHEFCG?CFGGGGGGGG
@M02034:409:000000000-BFKT7:1:1102:9781:4336 1:N:0:25
AAAGTCGAGGTGCCTAAAGTGGCAACCCAGACTCATCATCCTGTTGGTGGTGTAGAGCTTCCTGTAGCCGCATGGCGTTCGTACTTAAATATGGAACTAACCATTCCAATTTTCGCTGTCTCTTATACACATCTCCGAGCCCACGAGACT
+
BCBCCFCCDDBCGGGGGGGGGGGHHHHGGHHGHBEGHBGBAGHHHHGAEAEEAAF5AFGE5GGF5EGDFEGAFGF1>?>FDECEGFHFBGHDGH33EFGH313FE4G4FGEHF4E>EA?3?BFE?FGGFBFGFGG2E?CC@G/=BCGFGH
@M02034:409:000000000-BFKT7:1:1102:20950:4337 1:N:0:25
AAAGTCGAGGTGCCTAAAGTGGCAACCCAGACTAAGAAGAATGTTGGTGGTGTAGAGCTTCCTGTAGCCGCATGGCGTTCGTACTTAAATATGGAACTAACCATTCCAATTTTCGCTGTCTCTTATACACATCTCCGAGCCCACGAGACT
+
CCCCAFCABCCBGGGGGGGGGGGHHHHGGHGFHHHHHHHGHGHHHHHGFGFFGGG5GHHHHGHHFFHHHEEEEGHGFEGFGGHHHHHGHHHHHHGGGGHGHHFHHHHHHHHHHFFGGGGHHGHHHHHHHHHHHHHHDFGGGGHGGFGGGH
@M02034:409:000000000-BFKT7:1:1102:22472:4337 1:N:0:25
AAAGTCGAGGTGCCTAAAGTGGCAACCCAGACTTAGAAGCAGGTTGGTGGTGTAGAGCTTCCTGTAGCCGCATGGCGTTCGTACTTAAATATGGAACTAACCATTCCAATTTTCGCTGTCTCTTATACACATCTCCGAGCCCACGAGACT
+
BBBBBFBBBBBBGGGGGGGGGGGHHGGGGHHGH555B5B3F3FGGGGEGGFFHFGFGHHHHGHGHHHFHGGEEFHHGGGFGFFHGHHFHHFGHHGHHHGHHHHHHHGHFGHHHHGGGGGHHHHHHHGHHHHHHHHHGGGGGFGF@CDGGD
@M02034:409:000000000-BFKT7:1:1102:8335:4337 1:N:0:25
AAAGTCGAGGTGCCTAAAGTGGCAACCCAGACTAAGACTGCGGTTGGTGGTGTAGAGCTTCCTGTAGCCGCATGGCGTTCGTACTTAAATATGGAACTAACCATTCCAATTTTCGCTGTCTCTTATACACATCTCCGAGCCCACGAGACT
+
ABABBFCBDCABGGGGGGGFGGGGFHHGGHHGGHHHHHHHHGG2EGGEFEAFGGGFHHHHHHHFGHHFGEEEGGHAEEGGEEGHHHGFHHFGGHFFFHFFFGHHHHFDHHHHHHGDGGFHFHHHGHEFDGDG2GFDC@?/BFGGG>DGFF
@M02034:409:000000000-BFKT7:1:1102:21243:4348 1:N:0:25
AAAGTCGAGGTGCCTAAAGAACCCAGACTTTGTGGTGGGTTGGTGGTGTAGAGCTTCCTGTAGCCGCATGGCGTTCGTACTTAAATATGGAACTAACCATTCCAATTTTCGCTGTCTCTTATACACATCTCCGAGCCCACGAGACTAAGG
+
AABBBFAABDAAFGGGGGGFBGHDEGECHGFGDFF2FAEFFEGG1AAFGFG5B5BG5CFGGGEG3EFEGEH1E>EFE>2FFFBHHHFHHH3GEGFFGHHHHDGHHHHHG4E?EGG3F?GGFG3D3CGF2BGHGDGCCCFFCCGDDFGHFF
@M02034:409:000000000-BFKT7:1:1102:9003:4371 1:N:0:25
AAAGTCGAGGTGCCTAAAGTGGCAACCCAGACTCAGGCGAGGGTTGGTGGTGTAGAACTTCCTGTAGCCGCATGGCGTTCGTACTTAAATATGGAACTAACCATTCCAATTTTCGCTGTCTCTTATACACATCTCCGAGCCCACGAGACT
+
AACCAFCABBBCGGGGBFGGGGGHHHHGGHHGHHHHHHEEGGGEGGGEGGGGHHGDGGGHHHHHGGHGGEGEEGHGFFGGGFFHHHGFGHHHHHGFFGFGHHGHHHHHHHHHHDCDGGGGHGHHHHHHGHGHGHGHDCG@DEHGG<@GGH
@M02034:409:000000000-BFKT7:1:1102:23721:4386 1:N:0:25
AAAGTCGAGGTGCCTAAAGTGGCAACCCAGACTAGGAAGGCTGTTGGTGGTGTAGAGCTTCCTGTAGCCGCATGGCGTTCGTACTTAAATATGGAACTAACCATTCCAATTTTCGCTGTCTCTTATACACATCTCCGAGCCCACGAGACT
+
BAABBFABDBABGGGGGGGGGFFFFFH2FGHGHHHHHHHGAGGFGHGBFEBFGEG5D5GHHGHGGGFABBEEEEH1>BE?BB?GGHGBBG4GBGDBFEFF303FGGFFFHHHGDE?EE?BGFDGFGHHBFGHFBFDC?C/@FFFD/>ADG
@M02034:409:000000000-BFKT7:1:1102:9012:4387 1:N:0:25
AAAGTCGAGGTGCCTAAAGTGGCAACCCAGACTCAGGCGAGGGTTGGTGGTGTAGAACTTCCTGTAGCCGCATGGCGATCTTACTTAAAT
+
AAAAADAA@2AAGGGGGGGGF4FGHHHGGFHGHGHH3FECG20E10AA11BE13F5E3GBFHGHD55D@EE>EEF1@/>F144BEFG3E?
@M02034:409:000000000-BFKT7:1:1102:23707:4397 1:N:0:25
AAAGTCGAGGTGCCTAAAGTGGCAACCCAGACTAGTAATGCTGTTGAGCTTGTTG
+
AABBBF?A?AAAGGGGGGGGGFFGGHHEFF2AGGF5555A5DFHFF533DBBABF
@M02034:409:000000000-BFKT7:1:1102:23939:4401 1:N:0:25
AAAGTCGAGGTGCCTAAAGTGGCAACCCAGACTCAGAAGAATGTTGGTGGTGTAGAGCTTCCTGTAGCCGCATGGTGTTCGTACTTAAATATGGAACTAACCATTCCAATTTTCGCTGTCTCTTATCCACATCTCCGAGCCCACGAGACT
+
BBBABFBBBBBBGGGGGFGGGGGFHHHGGHFGG3FG3FF3BBFGDHFBAEEF13D5D53B5FGGBDA5AAE0EE?5B?B5??2B?FG33@@4@333B3FH313B3@F4BFEHD4>/??>34BFB4B3?BCG3FFFGE??@//FFC/BEDF
@M02034:409:000000000-BFKT7:1:1102:22556:4412 1:N:0:25
AAAGTCGAGGTGCCTAAAGTGGCAACCCAGACTAAGAAGACGGTTGGTGGTGTAGAGCTTCCTGTAGCCGCATGGCGTTCGTACTTAAATATGGAACTAACCATTCCAATTT
+
ABBBBFBBBBBBGGGGGGGGGFFHHCHEGG22EGCH3DFA3EGGGGGEFEFGF3F5D5BGGCGH55AEA?E0EFC1EEEFE?21?@G33B@FFFF33FGFFG3FDFGEBFGG
@M02034:409:000000000-BFKT7:1:1102:20269:4413 1:N:0:25
AAAGTCGAGGTGCCTAAAGTGGCAACCCAGACTCCTCATTGTGTTGGTGGTGTAGAGCTTCCTGTAGCCGCATGGCGTTCGTACTTAAATATGGAACTAACCATTCCAATTTTCGCTGTCTCTTATACACATCTCCGAGCCCACGAGACT
+
CCCCCFCCCCABGGGGGGGGGGGHHHHGGHHGHFHHHHHHHHHHGHGFFGEE13D5B5BGGHHHHHEDFEE>EEGEE>EFEE??FGHDGHHHGG3BF@FHB?3BDFH4FHEHF?E/EE<BEGHG4BFFHHH?GFHDC@GGGEHED/@DDG
@M02034:409:000000000-BFKT7:1:1102:17316:4427 1:N:0:25
AAAGTCGAGGTGCCTAAAGTGGCAACCCAGACTGGGGGGAGGGTTGGTGGTGTAGAGCTTCCTGTAGCCGCATGGCGTTCGTACTTAAATATGGAACTAACCATTCCAATTTTCGCTGTCCTTATACACATCTCCGAGCCCACGAGACTA
+
CCCCCFCBCCCCGGGG4GGGGGGHHHHGGHHGHHHGGGGGGGGCHGGCFGCFGGF@GGHHHHHHGHGFHFGCFGHHGDGGGDHHHHGHHHHHHHHFFHFFHHHHGHHFHHHHGHGCEGEFFGGGGFFGGFFGGGGGAGGBGFFFFFFFFF
@M02034:409:000000000-BFKT7:1:1102:13332:4440 1:N:0:25
AAAGTCGAGGTGCCTAAAGTGGCAACCCAGATTTGTATCGGGTTGGTGGTGTAGAGCTTCCTGTAGCCGCATGGCGTTCGTACTTAAATATGGAACTAACCATTCCAATTTTCGCTGTCTCTTATACACATTCCGAGCCCACGAGACTAA
+
BBBCCFCCCCBCGGGGGGGGGGGHHHHGGFHHHHHHHHHGGCFFEGGGGAFFHEGHFHHHHHHBGHHHGGCGGHBEEFGFFGGHHHGDHHGFGDGHGFGHHGHHHGFFHHHHHGGGGFHHHHHHHDHHFGFHHHHFGCGGHGCGGGGHHD
@M02034:409:000000000-BFKT7:1:1102:18499:4442 1:N:0:25
AAAGTCGAGGTGCCTAAAGTGGCAACCCAGACT
+
AB?AAFAABBBAGGGEGGGGG4FEFHHDG2FGH
@M02034:409:000000000-BFKT7:1:1102:19940:4443 1:N:0:25
AAAGTCGAGGTGCCTAAAGTGGCAACCCAGACTGGGCAGGGGGTTGGTGGTGTAGAGCTTCCTGTAGCCGCATGGCGTTCGTACTTAAATATGGAACTAACCATTCCAATTTTCGCTGTCTCTTATACACATCTCCGAGCCCACGAGACT
+
CCDDCFCCBCCCGGGGGGGGGGGHHHHGGHHGHHGHHHGGGGGGGGGGFGGFGFGD@FHHHHHHHGHFHGGEEEHEEEEFFEFHHHHFHHHHHFDDGHHHFHFGHHHGHHHHHHGGGGGHHGHHGGHGHHHHHHHHGGGGGGHGGGGGGH
@M02034:409:000000000-BFKT7:1:1102:8360:4446 1:N:0:25
AAAGTCGAGGTGCCTAAAGTGGCAACCCAGACTTCTCTGAGTGTTGGTGGTGTAGAGCTTCCTGTAGCCGCATGGCGTTCGTACTTAAATATGGAACTAACCATTCCAATTTTCGCTGTCTCTTATACACATCTCCGAGCCCACGAGACT
+
CCCCCFCCCCBBGGGGGGGGGGGHFFHGGHHGF5EGHHHHHHHFHHHGGGEFGGGFHHGHHHHHGHHFHGGFGFHGGEGGGFHHHHHFHHHFHHFFFFFFFHFHFHFFHHHHHHGGGGGHHGHHGHFHGHHHGHHGGCFCGGHGGGGGGH
@M02034:409:000000000-BFKT7:1:1102:21345:4446 1:N:0:25
AAAGTCGAGGTGCCTAAAGTGGCAACCCAGACTTAGAAGTAGGTTGGTGGTGTAGAGCTTCCTGTAGCCGCATGGCGTTCGTACTTAAATATGGAACTAACCATTCCAATTTTCGCTGTCTCTTATACACATCTCCGAGCCCACGAGACT
+
BBBBBFB>DBABGGGEGGGGGGGHGHHGGHHGHHHHHHFDDFGDGHGEFGEFHGGGHHHHHGHHGFGDFEEEEGHFEECFFFHHGHHFFGHHHHFFFHHHHHHGHGFGHGHHHGGFGGGGHHHHFGHGFHEHGGFBF/D@GGHGGDGGGF
@M02034:409:000000000-BFKT7:1:1102:16553:4450 1:N:0:25
AAAGTCGAGGTGCCTAAAGTGGCAACCCAGACTATGCAGTCTGATGGAGGTGTA
+
>>AA>DA1A1A11EG111A3BDAGH00EEHCF11F2FAF11AB12AB0BB/AFA
@M02034:409:000000000-BFKT7:1:1102:8922:4452 1:N:0:25
AAAGTCGAGGTGCCTAAAGTGGCAACCCAGACTAATACTAATGTTGGTGGTGTAGAGCTTCCTGTAGCCGCATGGCGTTCGTACTTAAATATGGAACTAACCATTCCAATTTTCGCTGTCTCTTATCCACATCTCCGAGCCCACGAGACT
+
A1>AADAAADAACFFGGGGFFGFF10EE00CFEGH1DDFGHH1GEE/AAA/BFAADF1AGGBHEFH22BE/ABEF0>?E?EEB/>BB@FB@BB1B11B1BGF1FFGHF2B>GGB>/EEGHHHGHDG1BBG1GF>F1C/CC?FGC/>/CGH
@M02034:409:000000000-BFKT7:1:1102:9432:4458 1:N:0:25
AAAGTCGAGGTGCCTAAAGTGCAAACCAGACTGATTTTTGTGTTGGTGGTGTAG
+
BBBBBFBBBBBBGGGGFGGGGFDF5GG4A42BAGEH5DBE2FBGHGAAE2A135
@M02034:409:000000000-BFKT7:1:1102:18491:4458 1:N:0:25
AAAGTCGAGGTGCCTAAAGTGGCAACCCAGACTCCTCCGCCTGTTGGTGGTGTAGAGCTTCCTGTAGCCGCATGGCGTTCGTACTTAAATATGGAACTAACCATTCCAATTTTCGCTGTCTCTTATACACATCTCCG
+
AAAABFABBBBBGGGGGGGGGGGFHHHFGHHGHHHHGHGCGEHHHHHGGEGGHBG5FBGHHGHHHHHGHGGEEFHFEGGGGGFHHHHBGGGHHGD3CGGEFFDGHGHEBFGHHBEEGCGGHGHHFGFGDFDGGHF2B
@M02034:409:000000000-BFKT7:1:1102:21334:4461 1:N:0:25
AAAGTCGAGGTGCCTAAAGTGGCAACCCAGACTTAGAAGTAGGTTGGTGGTGTAGAGCTTCCTGTAGCCGCATGGCGTTCGTACTTAAATATGGAACTAACCATTCCAATTTTCGCTGTCTCTTATACACATCTCCGAGCCCACGAGACT
+
CCCCCFCCCC>ABGGFGFGGGGGHHHHEDHHGHHHHHHGDGGHHGBEFFGGFHGGDGHHHHHHGHGHHHGGGEEHFEEFCEEGHHHFBGHFHH3FFFGHGHHFGHHGHHHHHHHGGGGGHHHHHHHFHFFGFHHGHGGGFGFHGG@FGGH
@M02034:409:000000000-BFKT7:1:1102:12285:4466 1:N:0:25
AAAGTCGAGGTGCCTAAAGTGGCAACCCAGACTGGGT
+
BCCCCFCCCCBCGGGGGGGGGGGGHHHGGGHGH322B
@M02034:409:000000000-BFKT7:1:1102:8931:4467 1:N:0:25
AAAGTCGAGGTGCCTAAAGTGGCAACCCAGACTAATACTAATGTTGGTGGTGTAGAGCTTCCTGTAGCCGCATGGCGTTCGTACTTAAATATGGAACTAACCATTCCAATTTTCGCTGTCTCTTATACACATCTCCGAGCCCACGAGACT
+
CCCCCFCCBCCCGGGGGGGGGGGHHHHGGHHCGHHHHHHHHGHHHHHGFEGFG3G5EDGHFHHHHGHFGFG?EEH1EEFEEEBGFHHHFGHGHHB@GHHHC13FGFF4DGHHH4EEEFEHEHHHBEFFEBGHHHGEFCDCFGHGCFFDDH
@M02034:409:000000000-BFKT7:1:1102:24305:4468 1:N:0:25
AAAGTCGAGGTGCCTAAAGTGGCAACCCAGACTAGTGGTCCGGTTGGTGGTGTAGAGCTTCCTGTAGCCGCATGGCGTTCGTACTTAAATATGG
+
11A1A3AAD1AABCGBFGDGFGFCAAFEFHFGGF1AD0GBAA?/AEEAE/AFA1B21E1B1FGGF2A21BE/EE00>BE/>>0/?B211B22BG
@M02034:409:000000000-BFKT7:1:1102:18390:4472 1:N:0:25
AAAGTCGAGGTGCCTAAAGTGGCAACCCAGACTGTTTGG
+
A1>1ADA??1AACGGG1FGGGGFHFHHECA0AGF1DEBA
@M02034:409:000000000-BFKT7:1:1102:20939:4474 1:N:0:25
AAAGTCGAGGTGCCTAAAGTGGCAACCCAGACTATGGCTAGTGTTGGTGGTGTAGAGCTTCCTGTAGCCGCATGGCGTTCGTACTTAAATATGGAACTAACCATTCCAATTTTCGCTGTCTCTTATACACATCTCCGAGCCCACGAGACT
+
CCCCCFCABCCCGGGGBGGGGGGHHHHGGHHGHHHHHHHHHHHHHHHEFGEFGEGDGHHHHHHHHFHFHEGEEFHBEFEFFFCGGHGFHFFHHHGFHHHHHGHFFDEFHHHHHGFGGGGHHHHHEHHHHEGHHHHGD?DCCFHGGCDGFG
@M02034:409:000000000-BFKT7:1:1102:14875:4478 1:N:0:25
AAAGTCGAGGTGCCTAAAGTGGCAACCCAGACTCAGACGAAGGTTGGTGGTGTAGAGCTTCCTGTAGCCGCATGGCGATCGTAC
+
BCCCBFCCBBBBGGGGGGGGGGGHHHHGGGHGHGFBEFE22AEHHBEEE1EEF3D555AB5BFFF5FD3?E?FAF1>/>BE21?
@M02034:409:000000000-BFKT7:1:1102:9821:4479 1:N:0:25
AAAGTCGAGGTGCCTAAAGTGGCAACCCAGACTTAGGGGTAGGTTGGTGGTGTAGAGCTTCCTGTAGCCGCATGGCGTTCGTACTTAAATATGGAACTAACCATTCCAATTTTCGCTGTCTCTTATACACATCTCCGAGCCCACGAGACT
+
BBBBBFBBBBBBGGGF4GGDGFGHHHGGFFHGHHGH3BEB2FFGHECFFG1BGFHGHHGHHHGHHHGGHGGGEGAFEEEFDEFEHHFEGHEFHBDD3F?EBG3BFB4FFFGHGHEEGEEEFFGFFGBHBFFH233DD/<</CGE><?DDF
@M02034:409:000000000-BFKT7:1:1102:9800:4481 1:N:0:25
AAAGTCGAGGTGCCTAAAGTGGCAACCCAGACTTAGTGGTAGGTTGGTGGTGTAGAGCTTCCTGTAGCCGCATGGCGTTCGTACTTAAATATGGAACTAACCATTCCAATTTTCGCTGTCTCTTATACACATCTCCGAGCCCACGAGACT
+
BBBBBFBBDDABGGGG4GGGGGGGHHHGEHHGHHGHGHGAFGDHHHGEECEFHBGEGGHHHHHHHFFEFFGCFGHHGGGGGEGHHHHFFHFHH33BEGHBF0?GHGHGHHHHHGGGGEGFHHGHHHHHHHFHGHHFGCGDGGGGCGGGGF
@M02034:409:000000000-BFKT7:1:1102:24293:4485 1:N:0:25
AAAGTCGAGGTGCCTAAAGTGGCAACCCAGACTAGTGGTCCGGTTGGTGGTGTAGAGCTTCCTGTAGCCGCATGGCGTTCGTACTTAAATATGGAACTAACCATTCCAATTTTCGCTGTCTCTTATACACATCTCCGAGCCCACGAGACT
+
BBBBBFBBBBABGGGGGGGGFGGHHHHGGGHGHGBA5BABFEEAEEGGGDEFGGHBFHBGHHHHHHHGHGGGGEHHGEEFFGEHHGFFBGFHHFGFGFHHHHHHHHHHHHHDFHGGGGGFHFHHHHHFFFDCFHFGDGGGGGHGG@DEDF
@M02034:409:000000000-BFKT7:1:1102:21274:4488 1:N:0:25
AAAGTCGAGGTGCCTAAAGTGGCAACCCAGACTACGCAGCCTGTTGGTGGTGTAGAGCTTCCTGTAGCCGCATGGCGTTCGTACTTAAATATGGAACTAACCATTCCAATTTTCGCTGTCTCTTATACACATCTCCGAGCC
+
CCCCCFCCCCCCGGGGGGGGGGGHHHHGGHHGHH3EAEE2AGHHFHEEAEFE13D5BABF5GHHFBAA3EF>EEFAE>>CEE21FFH3@FGB@B33B?GHB03FF?F4BFDHF4</E/<?3BF33?33DCG2BBG2C@@DG
@M02034:409:000000000-BFKT7:1:1102:19676:4497 1:N:0:25
AAAGTCGAGGTGCCTAAAGTGGCAACCCAGACTTATACTTTTGTTGGTGGTGTAGAGCTTCCTGTAGCCGCATGGCGTTCGTACTTAAATATGGAACTAACCATTCCAATTTTCGCTGTCTCTTATACACATCTCCGAGCCCACGAGACT
+
BBBBBFBBBBBBGGGGGGGGGFGGHHGGGHHGHHHHHHHHHHHHHHHFGGEFFFGEGHHHHHHHHHHGHEEEGEHHGEGGFGHHHHHGHHHHHHFGHHHGHHGHHHHGHHHHHHGGGGGHGHHHHHHHFGDHFGGGFCG@FFHGGFGGGH
@M02034:409:000000000-BFKT7:1:1102:20608:4500 1:N:0:25
AAAGTCGAGGTGCCTAAAGTGGCAACCCAGACTCCGGAGACTGTTGGTGGTGTAGAGCTTCCTGTAGCCGCATGGCGTTCGTACTTAAATATGGAACTAACCATTCCAATTTTCGCTGTCTCTTATACACATCTCCGAGCCCACGAGACT
+
BBBABFABDBAAFGGGGFGGGGGEFGHGFGHGHHHEEEE2AEFHHFGEFEEFHBD5FFGHHFHFHGHFEEEEEEH?>>E1E?FEGHG3GFDHHHFBGGHHFGHHHHGFHHHHHEE<EEED3FGHFFFDFBGHHHFFCCGCGGHGG?CDDG
@M02034:409:000000000-BFKT7:1:1102:24361:4501 1:N:0:25
AAAGTCGAGGTGCCTAAAGTGGCAACCCAGACTAGGCAGCGTGTTGGTGGTGTAGAGCTTCCTGTAGCCGCATGGCGTTCGTACTTAAATATGGAACTAACCATTCCAATTTTCGCTGTCTCTTATACACATCTCCGAGCCCACGAGACT
+
CCCCCFCCCCBAGGGGGGGGGGGHHHHGGHHGHGGHHFAAEEFGFHH1A1EFFDG5BADG5GHFG5FBAEF0EEGAEEEFGE?EGHH3BFGGHH33B?GH303FB4FD?FGHB4<<EE?BDHG333B3FBFHFGHBD?FCDEGGGGGGDG
@M02034:409:000000000-BFKT7:1:1102:17472:4507 1:N:0:25
AAAGTCGAGGTGCCTAAAGTGGCAACCCAGACTAGTCCGCTTGTTGGTGGTGTAGAGCTTCCTGTAGCCGCATGGCGTTCGTACTTAAATATGGAACTAACCATTCCAATTTTCGCTGTCTCTTTACACATCTCCGAGCCCACGAGACTA
+
BBABAFBBCCAAGGGGGGGGGGGHHHHGGGHGHHHHGHFEGGGHHHHEFGEFF3FDGGHHHHHFGGHGHFG?EFHHGEGFEEGHHHHFHHHHHHFGGHGFHHHHHGHFHHHHHHEEFGGHGHHHHHHHHFHHHFHGCGGBFHGGGGEEHG
@M02034:409:000000000-BFKT7:1:1102:24531:4526 1:N:0:25
AAAGTCGAGGTGCCTAAAGTGGCAACCCAGACTACT
+
CCCCCFCCCCBBGGGGGGGGGGGHHHHGGHHGH335
@M02034:409:000000000-BFKT7:1:1102:15412:4529 1:N:0:25
AAAGTCGAGGTGCCTAAAGTGGCAACCCAGACTAATGAGCCTGTTGGTGGTGTAGAGCTTCCTGTAGCCGCATGGCGTTCGTACTTAAATATGGAACTAACCATTCCAATTTTCGCTGTCTCTTATACACATCTCCGAGCCCACGAGACT
+
BBBBBFBA@DAAGCGFGGGFGBFHFHHGGHHGHHHHHHG3GHHHHHHEFGGGHHHAGHHHHHHHHHHHGEEEGGHHGEGFE?FGGHHFHHHHHHHGHHHHHHFHHHHGGHHHHHGGGGGHHHHHGHHHHFFGFGHHECG@GGHGC@DEFG
@M02034:409:000000000-BFKT7:1:1102:18771:4532 1:N:0:25
AAAGTCGAGGTGCCTAAAGTGGCAACCCAGACTCAGTGTTGTGTTGGTGGTGTAGAGCTTCCTGTAGCCGCATGGCGTTCGTACTTAAATATGGAACTAACCATTCCAATTTTCGCTGTCTCTTATACACATCTCCGAGCCCACGAGACT
+
BBBBBFBBBBBBGGGGGGGGGGGHFHHGGHHGHHGGFFGHHHGHHHHGFGEFG3F5FFGHGHHHHGFGGEG>FGGCFEGGGECGGHH@FGHGEHB3FGHHFGFGGFHFHHHHHGGGGGGGHHHHFF?3FGHCHHHFF@CG/FHGGGCGGH
@M02034:409:000000000-BFKT7:1:1102:23485:4538 1:N:0:25
AAAGTCGAGGTGCCTAAAGTGGCAACCCAGACTTCGGAGGGGGTTGGTGGTGTAGAGCTTCCTGTAGCCGCATGGCGTTCGTACTTAAATATGGAACTAACCATTCCAATTTTCGCTGTCTCTTATACACATCTCCGAGCCCACGAGACT
+
CCCCCFACBBABGGGGGGGGGGGHHHHGGHHGHHHGGGEEGGGGGGGEFGEFG@F5FFHHHHHHHHHFGEFEFGHFEEGFFEGFGHHHHHHGGHBFFHHHCFGGGGHGHHHHHGGGGGDHHHHHHHHHHHHGHHHFGFGGGGHGGGGGGF
@M02034:409:000000000-BFKT7:1:1102:21626:4538 1:N:0:25
AAAGTCGAGGTGCCTAAAGTGGCAACCCAGACTGAGGAGGATGTTGGTGGTGTAGAGCTTCCTGTAGCCGCATGGCGTTCGTACTTAAATATGGAACTAACCATTCCAATTTTCGCTGTCTCTTATACACATCTCCGAGCCCACGAGACT
+
BBBBBFBBDBAAGGGGGGGGGGGHHHHGGGHGHHHHGHEGFHHHHHHEGGGGHHGFHHHHHHHHHHHFHGGEGGHFEEGFFEGGGHHGHHHHH3FFGGHHHHHGHHGHHHHHHGGGGGGHHHHHHHHHHFDHHHFDDCGCFGHGGFGGGH
@M02034:409:000000000-BFKT7:1:1102:23501:4545 1:N:0:25
AAAGTCGAGGTGCCTAAAGTGGCAACCCAGACTTCGGAGGGGGTTGGTGGTGTAGGGCTTCCTGTAGCCGCATGGCGTTCGTACTTACATATGGAACTAACCATTCCAATTTTCGCTGTCTCTTATACACATCTCCGAGCCCACGAGACT
+
AAAAAFAADDAAE1BFFFGAAFF0CHFCGCCFBFFF?GAEEEGGEGGGGFEFF1F1>FGHFBGGFDG2@EE>EEHGEEE/EEFFFGG1<BFGGG<<FGBBCGDGGBB2GFHHGBC/<CCFHHGHGDFFDCDHHHGGE-C@AEGC@<-CCF
@M02034:409:000000000-BFKT7:1:1102:20286:4546 1:N:0:25
AAAGTCGAGGTGCCTAAAGTGGCAACCCAGACTAAGAAGAATGTTGGTGGTGTAGAGCTTCCTGTAGCCGCATGGCGTTCGTACTTAAATATGGAACTAACCATTCCAATTTTCGCTGTCTCTTATACACATCTCCGAGCCCACGAGACT
+
AAAAAFAA?A>A11GGGGGBFDEBBGHFCAGF1GGHHHFF0GFGHGHGFE/BFDFDGFHFH1FFGFFDFEAEGGHFEEGFEEGGHHFDDGFHGFGFFGGFGHGHDFGGGGHFFFECAF/1GFHFHHGH2GBCGFB1C/<B@//F@/<?/F
@M02034:409:000000000-BFKT7:1:1102:20953:4548 1:N:0:25
AAAGTCGAGGTGCCTAAAGTGGCAACCCAGACTACTCCTCCTGTTGGTGGTGTAGAGCTTCCTGTAGCCGCATGGCGTTCGTACTTAAATATGGATCTAACCATTCCAATTTTCGCTGTCTCTTATACACATCTCCGAGCCCACGAGACT
+
CCCCCFCCCCCCGGGGGGGGGGGHHHHGGHHGHGHHHHHHHHHGHHHGGGGFHGGFHHHHHHHHHGHHFEGEEGHHGEGFFGGHHHGFFGGHHHH3FGHHHHGHHHHGHHHHHHGGGGGGGHHHHHGFFFFHHGGGFCGCCGHGGGFGGG
@M02034:409:000000000-BFKT7:1:1102:21356:4555 1:N:0:25
AAAGTCGAGGTGCCTAAAGTGGCAACCCAGACTGGGGGGGGTGTTGGTGGTGTAGAGCTTCCTGTAGCCGCATGGCGTTCGTACTTAAATATGGAACTAACCATTCCAATTTTCGCTGTCTCTTATACACATCTCCGAGCCCACGAGACT
+
CCCCCFCCCCCBGGGGGGGGGGGHHHH?FGFGHHHHGGGFFDDFFFFFFFDEFFFBFFFFFFFFFFFFFDBBFDFFFDFEDDBFFFFFFFFFFFFFFFFFFFFFFFFFFFFFFFFFFFDFFFFFFFFFFBFFFFFFDBF;CEFFFFFDDF
@M02034:409:000000000-BFKT7:1:1102:8746:4558 1:N:0:25
AAAGTCGAGGTGCCTAAAGTGGCAACCCAGACTACGAATCTGGTTGGTGGTGTAGAGCTTCCTGTAGCCGCATGGCGTTCGTACTTAAATA
+
ABBBBFBBBBABGGGGGGGGGGGGHHHGGHHGF33A2AG255FF3EEEEDEF13D5DDBG5FFF55A5ABE?EEF1>?>1E?2??FG3BFG
@M02034:409:000000000-BFKT7:1:1102:22958:4564 1:N:0:25
AAAGTCGAGGTGCCTAAAGTGGCAACCCAGACTCTGAGTCCGGTTGGTGGTGTAGAGCTTCCTGTAGCCGCATGGCGTTCGTACTTAAATATGGAACTAACCATTCCAATTTTCGCTGTCTCTTATACACATCTCCGAGCCCACGAGACT
+
BBBBBFBBBBBBGGGG4FGGGGGHHGHGCHHGHHHHGHHHHGGGFGGFGGFFHHH5GHHHHHHHHHHHHGGGGGHHGEGEFGHHHHH@GHHHHGGHHHFGHHFHHHGHHHHHHHGEGGGHHHHHHHHHDGFHHHHFGCCCGGHGGCCDDF
@M02034:409:000000000-BFKT7:1:1102:21380:4583 1:N:0:25
AAAGTCGAGGTGCCTAAAGTGGCAACCCAGACTAAGAATAAGGTTGGTGGTGTAGAGCTTCCTGTAGCCGCATGGCGTTCGTACTTAAATATGGAACTAACCATTCCAATTTTCGCTGTCTCTTATACACATCTCCGAGCCCACGAGACT
+
BBBBBF@ADAABGGGGGGGGFGGHHGHGGHHGHGHHFHHFGHHAAFEECFEGAFFFDFGHHHHGFFG5FEEEGGHGGGGGGEGEGHHHHGHHHHFFFHFHFFDGFBDHHHHHHFE?FGDFHDHHDHH3BCDFHGBDBBCBGGGG@DGGGG
@M02034:409:000000000-BFKT7:1:1102:16630:4591 1:N:0:25
AAAGTCGAGGTGCCTAAAGTGGCAACCCAGACTGAGCTGCCTGTTGGTGGTGTAGAGCTTCCTGTAGCCGCATGGCGTTCGTACTTAAATATGGAACTAACCATTCCAATTTTCGCTGTCTCTTATACACATCTCCGAGCCCACGAGACT
+
BABBAFCBCCBBGGGGGGGFGFGGHHHGGHHGHHHHHHGHFGHFGGHEFGEFFEFDGGHHEHHGFDGFGEEEEFHEFEGGFFHHHHFFGHHHHHFB@FGFGGFGHFGGEGHHHFEEGGGHHGHHHHGHGGFHGHFGCDGDGGHGGDGGGF
@M02034:409:000000000-BFKT7:1:1102:9587:4603 1:N:0:25
AAAGTCGAGGTGCCTAAAGTGGCAACCCAGACTAGGACTACTGTTGGTGGTGTAGAGCTTCCTGTAGCCGCATGGCGTTCGTACTTAAATATGGAACTAACCATTCCAATTTTCGCTGTCTCTTATACACATCTCCG
+
AAAAAFAA?A1AG1FAAA1BDFCGB0AEC00FBGHHFHFFHHHDGHHCAEAFFGGFGHEBFGHHFB2B1AAEEGHF@EEFE/EHGHG@1B2BFFF1G11@@FBCH2>GB11GEBE//EFGHEHHGH2>BF1G1B1B?
@M02034:409:000000000-BFKT7:1:1102:9723:4604 1:N:0:25
AAAGTGAGGTGCCTAAAGTGGCAACCCAGACTCAGCCGATGGTTGGTGGTGTAGAGCTTCCTGTAGCCGCATGGCGTTCGTACTTAAATATGGAACTAACCATTCCAATTTTCGCTGTCTCTTATACACATCTCCGAGCCCACGAGACTA
+
AABABFF4BFAFCGGGGGGGGGGHGCEGFHGGHFHHHGEEFGHHGGGGGEFGBGFG5GFFGHHHFHHBE>EFFHFEFGGE?2FGHFHHFHHGH3FCGGGGHHGHGFGHGHHHFGCGGEFGFGHGHDGGH1BFGFGECCG>FGGG?GEAGF
@M02034:409:000000000-BFKT7:1:1102:18038:4610 1:N:0:25
AAAGTCGAGGTGCCTAAAGTGGCAACCCAGACTCATCCTCTGGTTGGTGGTGTTGTGCTTCCTGTAGC
+
BBBBBFBBDDABFGGFGFGGGFGBFGFAFGCCF33F53B3D3FGFDEEA1EAA1FAA55D5CFFG5A5
@M02034:409:000000000-BFKT7:1:1102:18790:4614 1:N:0:25
AAAGTCGAGGTGCCTAAAGTGGCAACCCAGACTAAGGAGTAGGTTGGTGGTGTAGAGC
+
BBBBBFBBBBBBGGGGGGGGGGGHHFHFEHAF333BG3FACGHHFH2AAEFFA3D5A5
@M02034:409:000000000-BFKT7:1:1102:14794:4620 1:N:0:25
AAAGTCGAGGTGCCTAAAGTGGCAACCCAGACTAGGTATGGGGTTGG
+
BBBBBFCABCABGGGGGGGGGGGHHHHGGHHGHH3G55FGH2FE2EE
@M02034:409:000000000-BFKT7:1:1102:22296:4638 1:N:0:25
AAAGTCGAGGTGCCTAAAGTGGCAACCCAGACTTTTCATCGGGTTGGTGGTGTAGTGCTTGCTGT
+
BBBBBFABDBAAGGGGGGGGG4FFFHHEFHHGHFH5FGG5F2AA2AAA11A113D535BF3B555
@M02034:409:000000000-BFKT7:1:1102:14601:4646 1:N:0:25
AAAGTCGAGGTGCCTAAAGTGGCAACCCAGACTAATAAGAGGGTTGGTGGTGTAGAGCTTCCTGTAGCCGCATGGCGTTCG
+
BCBCBFCCCCBBGGGGGGGGGGGHHGHGGHHGFHFGDFGAFEEECEGEF1EEA3D555BA5FFFF5B53EE0EEC1>1>??
@M02034:409:000000000-BFKT7:1:1102:6804:4654 1:N:0:25
AAAGTCGAGGTGCCTAAAGTGGCAACCCAGACTAGTCTGATGGTTGGTGGTGTAGAGCTTCCTGTAGCCGCATGGCGTTCGTACTTAAATATGGAACTAACCATTCCAATTTTCGCTGTCTCTTATACACATCTCCGAGCCCACGAGACT
+
B@ABCFCCCBBCGGGGGGGGGGGHHHHGGHHGHHHGGHGGHHGFGFGGGFEFGGG5DFHHHHHHHGHHHGCEEGHHGEGFEE?GHHHFGHHHHHGHHHHHGHHHEHHHDFHHHGGGGGFBHHHHHHHHHHF2BGGFG@DGGGHGGGDADG
@M02034:409:000000000-BFKT7:1:1102:14529:4663 1:N:0:25
AAAGTCGAGGTGCCTAAAGTGGCAACCCAGACTGATTTGTGTGTTG
+
BCCCCFCCBCBCGGGGGGGGGGGHHHHGGH2F333D5555BBFH3F
@M02034:409:000000000-BFKT7:1:1102:21159:4671 1:N:0:25
AAAGTCGAGGTGCCTAAAGTGGCAACCCAGACTAAGAAGAATGTTGGTGGTGTAGAGCTTCCTGTAGCCGCATGGCGTTCGTACTTAAATATGGAACTAACCATTCCAATTTTCGCTGTCTCTTATACACATCTCCG
+
BBBBBFAABDBBGGGGBGGGGGGHHHHGGHHGHHHHCDGGFBGFGHHEFGEGHEHHHGHGGHHHHHHHHGFAEEHGFDGGGGGHFGHHHHGHHHHGHHGFFHHGHGFGFGHHHGGEGDGFFFHHBFBG4?FGFHGBD
@M02034:409:000000000-BFKT7:1:1102:21953:4672 1:N:0:25
AAAGTCGAGGTGCCTAAAGTGGCAACCCAGACTACGCCGCCGGTTGGTGGTGTAGAGCTTCCTGTAGCCGCATGGCGTTCGTACTTAAATATGGAACTAACCATTCCAATTTTCGCTGTCTCTTATACACATCTCCGAGCCCACGAGACT
+
BBBBBFBABBAAGGGGGGGGGGGGFHAEFFHGHHHGGGGGGGGFFGGGGGGFCFF@GGHHHHHHFFGGHEEEGEHGEEFFEEGHHHGHHHHHGFFGGHGFGHHHFHHHHHHHHFGEGGGHHHHHHHGHFHFHGHGHECGC@FGGDDGG?D
@M02034:409:000000000-BFKT7:1:1102:21147:4685 1:N:0:25
AAAGTCGAGGTGCCTAAAGTGGCAACCCAGACTAAGAAGAATGTTGGTGGTGTAGAGCTTCCTGTAGCCGCATGGCGTTCGTACTTAAATATGGAACTAACCATTCCAATTTTCGCTGTCTCTTATACACATCTCCGAGCCCACGAGACT
+
CCCCBFCCCCBCGGGGGGGGGGGHHHHGGGHGHHHHHHHGHHHHHHHGGGGGHHHFGHHHHHHHHHHHHGGFGGHHGGGGGGHHHHHGHHHHHFDGHHHHHHGHHHHHHHHHHFGDGEGGHHHHGHGHHHDHHHHBDBDFGGGFFDCDGF
@M02034:409:000000000-BFKT7:1:1102:24061:4691 1:N:0:25
AAAGTCGAGGTGCCTAAAGTGGCAACCCAGACTTAGAAGCCTGTTGGTGGTGTAGAGCTTCCTGTAGCCGCATGGCGTTCGTACTTAAATATGGAACTAACCATTCCAATTTTCGCTGTCTCTTATACACATCTCCGAGCCCACGAGACT
+
AAAAAFAA1A>AFGGGGGGGGFGFGHHAFGCGHHHGBGDBFABFGFHEF?EFHDB2AEDGHFGFGFHGHF/E>EF>E?EFEEBFFGG1FGBGGGGGH1B@EFEFBEGFFHGBGBECG?AGHHHFGBFB21GFCDF1CB@CGGGFC>AA/D
@M02034:409:000000000-BFKT7:1:1102:15053:4692 1:N:0:25
AAAGTCGAGGTGCCTAAAGTGGCAACCCAGACTATGAATACGGTTGGTGGTGTAGAGCTTCCTGTAGCCGCATGGCGTTCGTACTTAAATATGGAACTAACCATTCCAATTTTCGCTGTCTCTTATACACATCTCCGAGCCCACGAGACT
+
ABABBFCCBCAAGGGGGGGFGGGHHHHGGHHGHHHHHHHHHHGHGGGEFGEFHDFDFGHHHHHGHHHHHEEEEGHFEEFFEEGHHHHGHHHHHHHHHHHGHHHHHHHGHHHHHHGFGGGGHGHHGHHHFGGHHHHDC@CBDGHGGGGGGG
@M02034:409:000000000-BFKT7:1:1102:19981:4700 1:N:0:25
AAAGTCGAGGTGCCTAAAGTGGCAACCCAGACTATTT
+
AAAA1B>AA>AAFGGGG11BFEFBFFFFGA0FH112D
@M02034:409:000000000-BFKT7:1:1102:10987:4704 1:N:0:25
AAAGTCGAGGTGCCTAAAGTGGCAACCCAGACTAAGAATAAGGTTGGTGGTGTAGAGCTTCCTGTAGCCGCATGGCGTTCGTACTTAAATATGGAACTAACCATTCCAATTTTCGCTGTCTCTTATACACATCTCCGAGCCCACGAGACT
+
AAAABFBBBB2AFFFGGGGFGFGHFFGEEDFFG33F3BGCHHHHHHGEFG1FGFGDGDHGHBHHFGHHHGGEEFHGFEECEEFFHHHEGHFHHHBGHHHHHEHGEHHFHHHHHEEEFGEHHHHGGHHHGFHHHFGFFCGCFGHGF</CDG
@M02034:409:000000000-BFKT7:1:1102:10433:4706 1:N:0:25
AAAGTCGAGGTGCCTAAAGTGGCAACCCAGACTAAGAAGAATGTTGGTGGTGTAGAGCTTCCTGTAGCCGCATGGCGTTCGTACTTAAATATGGAACTAACCATTCCAATTTTCGCTGTCTCTTATACACATCTCCGAGCCCACGAGACT
+
BBBBBFBBBBABGGGGGGGGGFGFHHHGGGFFFGGGGHGGFGHGGHHGGGEFABF5DFHHHHHGFFGFFEEEEFHFGEEAEEGHHHHFHHGGFHD@GHHHHHBHHHHGHGGHHGFEFEEFHHHGHGHGEGDGFHHGF??BDGHGGGGGGG
@M02034:409:000000000-BFKT7:1:1102:8838:4708 1:N:0:25
AAAGTCGAGGTGCCTAAAGTGGCAACCCAGACTCTGTCTGCGGTTGGTGGTGTAGAGCTTCCTGTAGCCGCATGGCGTTCGTACTTAAATATGGAACTAACCATTCCAATTTTCGCTGTCTCTTATACACATCTCCGAGCCCACGAGACT
+
BBBCBFBBCCBBFGGGGGGGGGGGHHHGGHHGHHHHHHHHHGGEFGGEFGGFGBF5GGGHHHHHGGHFGEEEEEHFEEFFEEGHHHHDHGHHHHGBGGFFE0DHHHHFFHHHHGGGGGGGHGGHFHHGGFDGHHHGECFCGGHGG@FGGH
@M02034:409:000000000-BFKT7:1:1102:19647:4709 1:N:0:25
AAAGTCGAGGTGCCTAAAGTGGCAACCCAGACTGATCC
+
BBBBBFBBBBABGGGGGGGGGGGHHHHGGHHGHH3F55
@M02034:409:000000000-BFKT7:1:1102:19629:4720 1:N:0:25
AAAGTCGAGGTGCCTAAAGTGGCAACCCAGACTGAGA
+
BBBBBFBADDABGGGFGGGGGGGHHHHGGHHGHB335
@M02034:409:000000000-BFKT7:1:1102:10970:4721 1:N:0:25
AAAGTCGAGGTGCCTAAAGTGGCAACCCAGACTCGTGGTGAGGTTGGTGGTGTAGAGCTTCCTGTAGCCGCATGGCGTTCGTACTTAAATATGGAACTAACCATTCCAATTTTCGCTGTCTCTTATACACATCTCCGAGCCCACGAGACT
+
BBBBAFBBBBAAGGGG4FGGGGGHHHHFGHHGHHGGHGGEHHHFHHGEFEEFFHGEGGHHHHHHGHHGHG@EEEGFEEEFEFGHHHGGHGHHHHHFFFFFHHDGHGFHHHHFGFEEGGGHGFHHGGHGGFDGCGFGG?G<BFHGGGGGGH
@M02034:409:000000000-BFKT7:1:1102:23569:4726 1:N:0:25
AAAGTCGAGGTGCCTAAAGTGGCAACCCAGACTGAGTCGTTGGTTGGTGGTGTAGAGCTTCCTGTAGCCGCATGGCGTTCGTACTTAAATATGGAACTAACCATTCCAATTTTCGCTGTCTCTTATACACATCTCCGAGCCCACGAGACT
+
BBBBBFBBBBAAGFGGF4FGGGGHHHHGGHHGHHHHBGEBFHHEHGGEGGGFHGGDGHHHHHHHGHHHHGEGGGHGFFGFFGGHHHHFGHGHHHHGHHHGHHGHHHHHHHGHHFGGGGGHGHHHHHGHFGFHGHHHGFGCCAGGGGGGFF
@M02034:409:000000000-BFKT7:1:1102:14300:4733 1:N:0:25
AAAGTCGAGGTGCCTAAAGTGGCAACCCAGACTCCGCTGAGGGTTGGTGGTGTAGAGCTTCCTGTAGCCGCATGGCGTTCGTACTTAAATATGGAACTAACCATTCCAATTTTCGCTGTCTCTTATACACATCTCCGAGCCCACGAGACT
+
BBBBBFBB?D>AGFGGGFGGGFFFFHHGFHHGFHFGGGGGHGGEFEGEFEEFFGGAEHHHHHHDFFGGGE0EEEFHGEF1E?FGGHGBFHFBGHFFFGFGHHFFFHHGHHFHHHGGGGGHHHHHGHGGHCFHFHFFDCGCFGHGGCGGGG
@M02034:409:000000000-BFKT7:1:1102:12377:4739 1:N:0:25
AAAGTCGAGGTGCCTAAAGTGGCAACCCAGACTGGGGTGGTGGTTGGTGGTGTAGAGCTTCCTGTAGCCGCATGGCGTTCGTACTTAAATATGGAACTAACCATTCCAATTTTCGCTGTCTCTTATACACATCTCCGAGCCCACGAGACT
+
BABBBFBBBBBBGGGGGGGGGGGHHHHGGHHGHHHGGEEGEEGGGGGEFEFFG3F5FBHHHHHHHHHFHEFFGEFBE>EFEEGHHHHHHHGGHHEHHGHHHGFHHHHGHHHHHGGGGGGGGHFHGHGDFHFHFHFHFDGFGGHGGGGDGF
@M02034:409:000000000-BFKT7:1:1102:16857:4740 1:N:0:25
AAAGTCGAGGTGCCTAAAGTGGCAACCCAGACTGAGGCTTCGGTTGGTGGTGTAGAGCTTCCTGTAGCCGCATGGCGTTCGTACTTAAATATGGAACTAACCATTCCAATTTTCGCTGTCTCTTATACACATCTCCGAGCCCACGAGACT
+
CCCCCFCCDDAAGGGGGGGGGGGHHHHGGHHGHHHHGGHHHGGGGGGEFGEEHHGDGHHHHHHHHHHGHGGGGGGGGFGGGFHHHHHHHEGHHFGHHHHGGHEHHHHGHHHHHHGGGGGHHHHHHHHHHFBHHHHDBC?CGGHGGGGGGG
@M02034:409:000000000-BFKT7:1:1102:18327:4744 1:N:0:25
AAAGTCGAGGTGCCTAAAGTGGCAACCCAGACTGAGGATACTGTTGGTGGTGTAGAGCTTCGTG
+
AAAAA3>ADDAABFGGGGGFGBA0AFFAFACFGGFCFB011DBDFGAAB//BB1D2F1BA1/AA
@M02034:409:000000000-BFKT7:1:1102:24789:4744 1:N:0:25
AAAGTCGAGGTGCCTAAAGTGGCAACCCAGACTCAGAAGAATGTTGGTGGTGTAGAGCTTCCTGTAGCCGCATGGCGTTCGTACTTAAATATGGAACTAACCCATTCCAATTTTCGCTGTCTCTTATACACATCTCCGAGCCCACGAGAC
+
BBBBBFBBBBAAGGGGGGGGGGGHHHHGFHHGHHHHHHHGFGHFHHGGGDFFCGGDGHHHHHHHHGHGHFGGGGHHGGEFGGGHHHGEGHHHHHHGHHHHHHHFGHHHHHGHHHFGCFGGHHHHHGGHG?GFHGHFHGGGGGGHGGGGGC
@M02034:409:000000000-BFKT7:1:1102:14211:4749 1:N:0:25
AAAGTCGAGGTGCCTAAAGTGGCAACCCAGACTAATTAGCCGGTTGGTGGTGTAGAGCTTCCTGTAGCCGCATGGCGTTCGTACTTAAATATGGAACTAACCATTCCAATTTTCGCTGTCTCTTATACACATCTCCGAGCCCACGAGACT
+
BBBBAFBBBCAAGGGGGGGGGGGGHHHGGHHGHGHHHHHHHGGGGGGEFGEFGBFBGHHHFHHHFGGGHEEEFEHFEFGFEEGGHHGFHHHGHHGGFHFFFFEHHFHEHHHHHFEEGGFHFGHHFHHFFFHHHHHGCCG@DFHGGGFGCG
@M02034:409:000000000-BFKT7:1:1102:8677:4756 1:N:0:25
AAAGTCGAGGTGCCTAAAGTGGCAACCCAGACTCGGTTGCTGGTTGGTGGTGTAGAGCTTCCTGTAGCCGCATGGCGTTCGTACTTAAATATGGAACTAACCATTCCAATTTTCGCTGTCTCTTATACACATCTCCGAGCCCACGAGACT
+
CCCCCFCCCCBCGGGGGGGGGGGHHHHGGAGGH3BE22A2BAGHHGGGFFEFGBGDGHHHHHHHGFHDGFGEEGHFEEEGGGFHHHHHHHHFHHFDGHHGHFFGHGHEHHHHHGGGGGGHHHHHFHHHHGHHHHHFGCGDFGHGGCCGGH
@M02034:409:000000000-BFKT7:1:1102:7772:4757 1:N:0:25
AAAGTCGAGGTGCCTAAAGTGGCAACCCAGACTAGGGGGTGGGTTGGTGGTGTAGAGCTTCCTGTAGCCGCATGGCGTTCGTACTTAAATATGGAACTAACCATTCCAATTTTCGCTGTCTCTTATACA
+
BCCCCFCBCCCCGGGGGGGGGGGHHHHGGHHFHGHC2BF0AE0BECEE?1EF?@D5@@FGBGFHGBG4FFG@EEF1>/>/E?BCGGH3?FG4?B33FCFG???FGFFBGFGHG3B?EF<<GHHHF2FFG
@M02034:409:000000000-BFKT7:1:1102:21362:4776 1:N:0:25
AAAGTCGAGGTGCCTAAAGTGGCAACCCAGACTTATGATACGGTTGGTGGTGTAGAGCTTCCTGTAGCCGCATGGCGTTCGTACTTAAATATGGAACTAACCATTCCAATTTTCGCTGTCTCTTATACACATCTCCGAGCCCACGAGACT
+
CCCCCFCCCCBCGGGGGGGGGGGGHHHGGHHGHHHHHHHHHGGHFGGGGGGGGHGFHHHHHHHHHHHGHGGGGGHHGGGGGGHHHHHHHHHHHHHFGHGHHHHHGHGHHHHHHHGGGGGHHHHHHHHHHGHHHHGHF?FBCGHGG?DGGH
@M02034:409:000000000-BFKT7:1:1102:10149:4780 1:N:0:25
AAAGTCGAGGTGCCTAAAGTGGCAACCCAGACTGGTTCTCTGGTTGGTGGTGTAGAGCTTCCTGTAGCCGCATGGCGTTCGTACTTAAATATGGAACTAACCATTCCAATTTTCGCTGTCTCTTATACACATCTCCGAGCCCACGAGACT
+
CCCCCFCCCCABGGGGGGGGGGGHHHHGGHHGFHHGHHHHHGHGGGGGGGFFHHHFGHHHHHHHGHHHHEGGFGHHGGGGGGHHGHHHHHHHHHHHHHHHHHHHHHGHHHHHHHGGGGGHHHHHGHFHFHFHHHHGGGG/CGHGGCGGGF
@M02034:409:000000000-BFKT7:1:1102:11389:4792 1:N:0:25
AAAGTCGAGGTGCCTAAAGTGGCAACCCAGACTAGGGTTCTTGTTGGTGGTGTAGAGCTTCCTGTAGCCGCATGGCGTTCGTACTTAAATATGGAACTAACCATTCCAATTTTCGCTGTCTCTTATACACATCTCCGAGCCCACGAGACT
+
CCCCCFCCCCBCGGGGGGGGGGGHHHHGGHHGHHGHGABFGGHHHHHGGGGGHFH5GHHHHHHHHHHHHGGGGGHHGGGGGGHHHHHGHHHHHHHHHHHHHHHHHHGHHHHHHHGGGGGHHGHHHHHHHHGHGHHHGGGGGGHGG@FGGG
@M02034:409:000000000-BFKT7:1:1102:21776:4798 1:N:0:25
AAAGTCGAGGTGCCTAAAGTGGCAACCCAGACTCCTAATACTGTTGGTGGTGTAGAGCTTCCTGTAGCCGCATGGCGTTCGTACTTAAATATGGAACTAACCATTCCAATTTTCGCTGTCTCTTATACACATCTCCGAGCCCACGAGACT
+
BBBBBFBBBBBAGGGGGGGFGGGHHHHGGEFGFHHHHHHHHHHHHGHGGGEFGFHFGHHHHHHGGGHHHEGFFEHHGEFFEFHHHHGHHHHHHFHFGHHHHFHHHHGHHHHHHHGGGEGEHHHHHHHHGHDGGHHHGCGCGGHADGGGGG
@M02034:409:000000000-BFKT7:1:1102:14359:4799 1:N:0:25
AAAGTCGAGGTGCCTAAAGTGGCAACCCAGACTTC
+
AABCAFBBCCCCGGGGGFGGGGGHHHHGGHHGH55
@M02034:409:000000000-BFKT7:1:1102:23502:4807 1:N:0:25
AAAGTCGAGGTGCCTAAAGTGGCAACCCAGACTAATAAGAAGGTTGGTGGTGTAGAGCTTCCTGTAGCCGCATGGCGTTCGTACTTAAATATGGAACTAACCATTCCAATTTTCGCTGTCTCTTATACACATCTCCGAGCCCACGAGACT
+
BAABCFCBCCABGGGGGGGGGGGHHHHGGHHGHHGHGHHGHHHHGHGEFFFFF3FBGFDGHGHGGGFBFEGCGEHGGEGGFFGHHHGGHHGHHHFFFHHHGHHHHHHGGHHHHEEEFG<GGHHFFGHHHFHGFGFFF?DBGGHGGCCFGH
@M02034:409:000000000-BFKT7:1:1102:20026:4809 1:N:0:25
AAAGTCGAGGTGCCTAAAGTGGCAACCCAGACTCATTAGAGGGTTGGTGGTGTAGAGCTTCCTGTAGCCGCATGGCGTTCGTACTTAAATATGGAACTAACCATTCCAATTTTCGCTGTCTCTTATACACATCTCCGAGCCCACGAGACT
+
AA?AADAA>D>AFFGGGGGBGBFFHGFGGHHGHGFDGHBFHCDAGFGEFE1BFFGFHEBGHGHFFHHHHFFGGGHFEAEFE>FEFGFFFHFFGDDHFHHGHFHEBGFFHHHFHHGDGGEFHFHHGGHFFGDHGHEHDCFCCFHEG@DG?B
@M02034:409:000000000-BFKT7:1:1102:12100:4813 1:N:0:25
AAAGTCGAGGTGCCTAAAGTGGCAACCCAGACTCGGAGGGAGGTTGGTGGTGTAGAGCTTCCTGTAGCCGCATGGCGTTCGTACTTAAATATGGAACTAACCATTCCAATTTTCGCTGTCTCTTATACACATCTCCGAGCCCACGAGACT
+
BBBBBFAA?DAAGGGGGGGGGFFGHGHGGCHGFFEGAEGCGEGEGHGGFGGGFDHAFHHHHHHHGFHGFEEEEEHHGEEEEEGHHHGHHHHHGHHDHHHHHGFGHFHGHGHHHGFGGDGGHFHHHGHFDGHFHGFFECGGGGHGGC-ACD
@M02034:409:000000000-BFKT7:1:1102:23808:4820 1:N:0:25
AAAGTCGAGGTGCCTAAAGTGGCAACCCAGACTGGGGG
+
CBCCCFCCCCCCGGGGGGGGGGGHHHHGGHHGHC22EF
@M02034:409:000000000-BFKT7:1:1102:15542:4829 1:N:0:25
AAAGTCGAGGTGCCTAAAGTGGCAACCCAGACTGGTGGGCCGGTTGGTGGTGTAGAGCTTCCTGTAGCCGCATGGCGTTCGTACTTAAATATGGAACTAACCATTCCAATTTTCGCTGTCTCTTATACACATCTCCGAGCCCACGAGACT
+
CCCCCFCCCCBCGGGGGGGGFGGHHHHGGHHGHHHHHGGGHGGGGGGEFGEFHFGDGHHHHHHHHHHHHGGFGGHHGFGGEEGHHHHEHHHHHHGFHGHGHHHHHHHFHHHHHBFDGGGHHHHHGHHHHHGHFHHBEFGDGGHGGGGGGG
@M02034:409:000000000-BFKT7:1:1102:12794:4846 1:N:0:25
AAAGTCGAGGTGCCTAAAGTGGCAACCCAGACTCCTCCTACTGTTGGCGGTGTAGAGCTTCCTGTAGCCGCATGGCGTTCGTACTTAAATATGGAACTAACCATTCCAATTTTCGCTGTCTCTTATACACATCTCCGAGCCCACGAGACT
+
AAAAADAA1D1AE1FGGGGDGBFBC0BAF0ACGGHEFHBD1B1GGHH1AAAEF1A2A1FFHFHEBGF21B>/?EH0>/>>E>>/?FHBGF2HHFB>G1GHB0BFGHH2DGFHH2E/EC?DDGG2D>GFGFHGHDHFECCGGFGEGCGGGG
@M02034:409:000000000-BFKT7:1:1102:12261:4861 1:N:0:25
AAAGTCGAGGTGCCTAAAGTGGCAACCCAGACTCGGGGGGGGTT
+
CCCCCFABCCCAGGGGGGGGGGGHHHHGGH2FH32BAE0>C-:;
@M02034:409:000000000-BFKT7:1:1102:17485:4902 1:N:0:25
AAAGTCGAGGTGCCTAAAGTGGCAACCCAGACTAATAAGCCGGTTGGTGGTGTAGAGCTTCCTGTAGCCGCATGGCGTTCGTACTTAAATATGGAACTAACCATTCCAATTTTCGCTGTCTCTTATACACATCTCCGAGCCCACGAGACT
+
BBBBBFBBDBABGGGGGGGFGFGGHHHGGHHGGHHHGHHHHGGGGGGGGGEFGDGEHHHHHHHHHHHHHEEFGGGGGEGFFEGHHHHHHFFHHHGGHHGHFHHHHHHGHHHHHHGGGGDFGHHHFHHHFHFFFHHFEFGGFFHGG@FEEF
@M02034:409:000000000-BFKT7:1:1102:21320:4910 1:N:0:25
AAAGTCGAGGTGCCTAAAGTGGCAACCCAGACTGAGCAGGAGGTTGGTGGTGTAGAGCTTCCTGTAGCCGCATGGCGTTCGTACTTAAATATGGAACTAACCATTCCAATTTTCGCTGTCTCTTATACACATCTCCGAGCCCACGAGACT
+
CCCBCFCCCCABGGGGGGGGGGGGHHHGGHGGHHHHHHGGFGGGGHGGGGFFHFGFHHHHHGHHHHHHHGGEGFHGEEGFEEFGHHFFHHHHHHGHHHHGHHHHHHHHHHHHHHGGGCGFHHHHHHHHFGBGHHHFGGGDGGHGGGGGGG
@M02034:409:000000000-BFKT7:1:1102:6901:4923 1:N:0:25
AAAGTCGAGGTGCCTAAAGTGGCAACCCAGACTCAGAATAATGTTGGTGGTGTAGAGCTTCCTGTAGCCGCATGGCGTTCGTACTTAAATATGGAACTAACCATTCCAATTTTCGCTGTCTCTTATACACATCTCCGAGCCCACGAGACT
+
AAABBFBABBBAGGGGGGGGGGGHF4FAFHHGHHHHHHHHGHHGGHHEFGEFHFFDA5GHFFGFGHHGGEEEEFHFEFGFEFFEGHGBFGFHHHFGHHGF3GFGH4DFFGFHHFEAFGEFFHHHHFHHFBGFFHGGCCG/CGHED@FGGH
@M02034:409:000000000-BFKT7:1:1102:22554:4923 1:N:0:25
AAAGTCGAGGTGCCTAAAGTGGCAACCCAGACTTAGTGGCTGGTTGGTGGTGTAGAGCTTCCTGTAGCCGCATGGCGTTCGTACTTAAATATGGAACTAACCATTCCAATTTTCGCTGTCTCTTATACACATCTCCGAGCCCACGAGACT
+
BBCBBFCBCCCBGGGGGGGGGGGHHHHGGHHGHHHHFGHAHGGGGFGEFAFFC3GAF5FGFHGHHFGFEFGEEGH1EBEFFFFHHGHFFGHHHHD3GHHHB0?FGDGEGFHHH?EEFGEFGFHHDHHGHBDFHHGEFCDCDGHGCCDGEF
@M02034:409:000000000-BFKT7:1:1102:14675:4929 1:N:0:25
AAAGTCGAGGTGCCTAAAGTGGCAACCCAGACTCTTTGTCAGGTTGGTGGTGTAGAGCTTCCTGTAGCCGCATGGCGTTCGTACTTAAATATGGAACTAACCATTCCAATTTTCGCTGTCTCTTATACACATCTCCGAGCCCACGAGACT
+
AABBAFCBCCABGGGGGFGGGGGHHHHGGHHGHHHHHHHHHHHHHHGGFGGFHGGAGHHHHHHHGHHHHEFEGGHGGGGGEFGHHHGHHHHHHHHFHHHHHHFHHHHGHHHHHHGGGGFHHHHHGHGDFGGHHHGHFDCBGGHGGGGDED
@M02034:409:000000000-BFKT7:1:1102:13502:4935 1:N:0:25
AAAGTCGAGGTGCCTAAAGTGGCAACCCAGACTAGG
+
AAA1ADAAD@>1FGDBFGGEGFGHBGFEFA0FH1BE
@M02034:409:000000000-BFKT7:1:1102:23082:4937 1:N:0:25
AAAGTCGAGGTGCCTAAAGTGGCAACCCAGACTAAGAATCATGTTGGTGGTGTAGAGCTTCCTGTAGCCGCATGGCGTTCGTACTTAAATATGGAACTAACCATTCCAATTTTCGCTGTCTCTTATACACATCTCCGAGCCCACGAGACT
+
BBBBBFBBBBAACGGGGGGGGGGHHHHEGAHGHHGHHHHHHHHHHHHGGEEFHGHDGFHGHHHHHHHHHGGGGFHHGEGFEEGHHHGHHHFHHHFHHHHHHGHHHHHFHHHHHGCGGCEHHHHHGHHHGHHHHHFHGCGGGEHGG?FGGH
@M02034:409:000000000-BFKT7:1:1102:6570:4945 1:N:0:25
AAAGTCGAGGTGCCTAAAGTGGCAACCCAGACTCGGTCGCTGGTTGGTGGTGTAGAGCTTCCTGTAGCCGCATGGCGTTCGTACTTAAATATGGAACTAACCATTCCAATTTTCGCTGTCTCTTATACACATCTCCGAGCCCACGAGACT
+
>A3AAFAAADBBBEFDFGGBGGGFCGHEGCGGHFFGGFAAEAFBFEGFFG1BFFD5AGHHGHHHHHHEGEEEEGHGEEEFEE2?GGFDF4B?FGGFGHHFCGEFDDDFH4GHHFE?CDCBGFGHFHH@2FHFFHEDC?C<@FFEC-<<<D
@M02034:409:000000000-BFKT7:1:1102:7559:4950 1:N:0:25
AAAGTCGAGGTGCTAAAGTGGCAACCCAGACTAATTTTAATGTTGGTGGTGTAGAGCTTCCTGTAGCCGCATGGCGTTCGTACTTAAATATGGAACTAACCATTCCAATTTTCGCTGTCTCTTATACACATCTCCGAGCCCACGAGACTA
+
BCCBBFCADBBBGGGGGGGGGGHHHHGFHHGHHHHHHHHHHHHHHHGGGAFFFFHGFHHGHHHHHHHHGGGGGHHGEGGGFFGHHGGHGHHHHHHGHHHGHHFHHHHHGHHHHGGGFGGHHHHHHGGHHEFGHGGF@DGFGHGGGGCEG<
@M02034:409:000000000-BFKT7:1:1102:23781:4953 1:N:0:25
AAAGTCGAGGTGCCTAAAGTGGCAACCCAGACTGAGTTGCAGGTTGGTGGTGTAGAGCTTCCTGTAGCCGCATGGCGTTCGTACTTAAATATGGAACTAACCATTCCAATTTTCGCTGTCTCTTATACACATCTCCGAGCCCACGAGACT
+
BBBBBFBBBBBBGGGGGGGGGGFHHHHGGHHGHHFHHH55FGGHHHGFFGGGEFGEGGFGFHHGHGHHHFGEEGGFFEGGGGGHGHH3GHHGHBFFGHGHFF?FHHHFFGGHHFCFGG<DFHGG?GGHHHFCGHHEGCCGGGHGGGGEGF
@M02034:409:000000000-BFKT7:1:1102:10185:4959 1:N:0:25
AAAGTCGAGGTGCCTAAAGTGGCAACCCAGACTATTGGGTGTGTTGGTGGTGTAGAGCTTCCTGTAGCCGCATGGCGTTCGTACTTAAATATGGAACTAACCATTCCAATTTTCGCTGTCTCTTATACACATCTCCGAGCCCACGAGACT
+
CBCCCFCCCBABGGGGGGGGGGGHHHHGGHHGGHHHHHFBEEGGHHHEEGEEFDGDDFGHHGHHHGHFFEGEEFH1EFGFEEGGGHHFHHGHHHGBFHGFFGFHHGHFHHHHHFEEEGGGGGHHGHFHFHFHHFFGECG@CEHGG>@EGH
@M02034:409:000000000-BFKT7:1:1102:21898:4968 1:N:0:25
AAAGTCGAGGTGCCTAAAGTGGCAACCCAGACTAGGCTGCAGGTTGGTGGTGTAGAGCTTCCTGTAGCCGCATGGCGTTCGTACTTAAATATGGAACTAACCATTCCAATTTTCGCTGTCTCTTATACACATCTCCGAGCCCACGAGACT
+
BBABBFAAADAABAEGFGGAGFFFFGHFGHFAEGHHHHFFHFGGAAEFFFEFGGG5GGEGGHGGAAGGFEEEGEHGEEEFEEEGHHFBDGBGGBFFGGGBGHHFFFGFFHHGHFEGGEAFGFHHGH?BGFFHGGHDC>C/</FFCCDFGF
@M02034:409:000000000-BFKT7:1:1102:23784:4972 1:N:0:25
AAAGTCGAGGTGCCTAAAGTGGCAACCCAGACTGAGTATGCGGTTGGTGGTGTAGAGCTTCCTGTAGCCGCATGGCGTTCGTACTTAAATATGGAACTAACCATTCCAATTTTCGCTGTCTCTTATACACATCTCCGAGCCCACGAGACT
+
BCBCCFCBDBBBFGGGGGGGGGGHHHHGGHHGHHHHBGGHHGGGGGGGFGFGGDDADDGHHHHHFFGDGEE@EEGFFEFFEEFGHHHGHHDGFGBFFHHHFFEGHHHFHHHGHEEEFFEFHHFHGGHFHFHHHFHGC@GBBECFG@DGGH
@M02034:409:000000000-BFKT7:1:1102:14676:4973 1:N:0:25
AAAGTCGAGGTGCCTAAAGTGGCAACCCAGACTGTGAGTCGGGTTGGTGGTGTAGAGCTTCCTGTAGCCGCATGGCGTTCGTACTTAAATATGGAACTAACCATTCCAATTTTCGCTGTCTCTTATACACATCTCCGAGCCCACGAGACT
+
BBCCBFCCCCBBGGGGGGGGGGGHHHHGGHHGH3GG5555A2AFFGGEFGEFFDGDGFHHHHHHGHHFHGGEFGHFFEGGGECHHHGFHHHFHHFFHHGHHHHHHFHHHHHHHFGFGGDFHFGHBHHHHHHCCGHHGDDFFGHGCCFGCF
@M02034:409:000000000-BFKT7:1:1102:13306:4994 1:N:0:25
AAAGTCGAGGTGCCTAAAGTGGCAACCCAGACTAAGGGGA
+
AAAAAFAA11AAGGFGG1EGGGCHFHHGGEHGFH1AGH/A
@M02034:409:000000000-BFKT7:1:1102:7829:5000 1:N:0:25
AAAGTCGAGGTGCCTAAAGTGGCAACCCAGACTCCTCTGCCTGTTGGTGGTGTAGAGCTTCCTGTAGCCGCATGGCGTTCGTACTTAAATATGGAACTAACCATTCCAATTTTCGCTGTCTCTTATACACATCTCCGAGCCCACGAGACT
+
CCCCCFCBBCABGGGGGGGGGGGHHGHGGHHGHHHHHHHFHHHHHHHGGGEFHFHBGHHHHHHHHHHFGEGEEFHGFEGGEEFGGHHFFFGHHHHHFGHFHHHGHFGHHGHHHFEEGGFHHHHH4GHHFGHHFGHHG?D/CGHGGCGGGG
@M02034:409:000000000-BFKT7:1:1102:24740:5006 1:N:0:25
AAAGTCGAGGTGCCTAAAGTGGCAACCCAGACTCGGTTGTGGGTTGGTGGTGTAGAGCTTCCTGTAGCCGCATGGCGTTCGTACTTAAATATGGAACTAACCATTCCAATTTTCGCTGTCTCTTATACACATCTCCGAGCCCACGAGACT
+
BBBCBFBBCCAAGGGGGGGGGGGHHHHGGHHGHHCFFGGE?EGEFGFEFGEFHHHHFHHHHHHHHHHHHGGGGGHHGEEFGFFHHHGGGHGHF33EGBGEHHHHFHHHHHHHHHGEGGGFHFFHFH3HHHHCFFGHG/DCFGHGG/@DDF
@M02034:409:000000000-BFKT7:1:1102:11847:5008 1:N:0:25
AAAGTCGAGGTGCCTAAAGTGGCAACCCAGACTC
+
BBBBBFBBBBBBGGGGGGGGGGGGHHHGGHHGHC
@M02034:409:000000000-BFKT7:1:1102:13562:5014 1:N:0:25
AAAGTCGAGGTGCCTAAAGTGGCAACCCAGACTCCTCAGACGGTTGGTGGTGTAGAGCTTCCTGTAGCCGCATGGCGTTCGTACTTAAATATGGAACTAACCATTCCAATTTTCGCTGTCTCTTATACACATCTCCGAGCCCACGAGACT
+
BBCCCFCCCCBBGGGGGGGGGGGHHHHGGHHGHHHGHHHHHGGGGGGEFGEFHFGDGFHHHHHHGGGGHGGGGGHGGEGGGFHHHHHHHHHHHHGHHHHGGFFHHHHFHHFHHHGGGGFGHHHHGHFGHHHHHHHHGGGCGGHGGGGGGH
@M02034:409:000000000-BFKT7:1:1102:24561:5033 1:N:0:25
AAAGTCGAGGTGCCTAAAGTGGCAACCCAGACTAGTAATGAGGTTGGTGGTGTAGAGCTTCCTGTAGCCGCATGGCGTTCGTACTTAAATATGGAACTAACCATTCCAATTTTCGCTGTCTCTTATACACATCTCCGAGCCCACGAGACT
+
CCCCCFCCCB>AGGGGGGGGGGGGHHHFFHHGGHHGHHHHHHHHFEEEGGGFGFFBDFFGHHHH5FGGHFFEFEGEEBE1BBBGGHHGHHDGGHFBGGGGFCDHHHHGFHFHHGGDGDGGHHHHGGHDHFHHFGGGCC@@DEHGG<CD?F
@M02034:409:000000000-BFKT7:1:1102:15141:5034 1:N:0:25
AAAGTCGAGGTGCCTAAAGTGGCAACCCAGACTAATAATAATGTTGGTGGTGTAGAGCTTCCTGTAGCCGCATGGCGTTCGTACTTAAATATGGAACTAACCATTCCAATTTTCGCTGTCTCTTATACACATCTCCGAGCCCACGAGACT
+
AABAAFBADDAAGGGGGGGGGGGHFHHGGHHGHHHHHHHHHHHGGHHEGGEFGHGDFHHHHFHHGFHHHEGGGGH1FEGEEGHHHHHHFHHHHHHBHHHHHHGHGHFDHHHHHHGGGGEHHFHHHHGGFFGHGGFBFCCCFGHFGBCGGG
@M02034:409:000000000-BFKT7:1:1102:9299:5050 1:N:0:25
AAAGTCGAGGTGCCTAAAGTGGCAACCCAGACTGCTCTGTTGGTTGGTGGTGTAGAGCTTCCTGTAGCCGCATGGCGTTCGTACTTAAATATGGAACTAACCATTCCAATTTTCGCTGTCTCTTATACACATCTCCGAGCCCACGAGACT
+
CCCCCFCCCCCCGGGGGGGGGGGHHHHGGHHGHHHHHHGDFGHEHGGGFGGGHGH5FFHHHHHHHHGFGECEEGHHGGGGGGHHHHH@GGGHHHFFGGHGFHFHHHHHHHHHHGGGGGGGHGHHHHHHFGFHFGHBD/BBBEHGGCDGGG
@M02034:409:000000000-BFKT7:1:1102:24950:5060 1:N:0:25
AAAGTCGAGGTGCCTAAAGTGGCAACCCAGACTCGTAAGAAGGGTGGTGGTGTAGAGCGTTCCTGTAGC
+
>1>A>B11>@>AEGGBCEGBFGABFB0AAAEF1FAFE0BA1BF/BB?AAEE/BDF2DA/AAFBG1B2BF
@M02034:409:000000000-BFKT7:1:1102:11092:5061 1:N:0:25
AAAGTCGAGGTGCCTAAAGTGGCAACCCAGACTAAGAAGCATGTTGGTGGTGTAGAGCTTCCTGTAGCCGCATGGCGTTCGTACTTAAATATGGAACTAACCATTCCAATTTTCGCTGTCTCTTATACACATCTCCGAGCCCACGAGACT
+
AAABAF?ABDAAGGGGGGGGGGGHHHHGGHHGHFHHHHFHHGHHHHHAFEEFHHGDGHHHHGHHHHHHHGGEFGHEFEGGGFGHEHHGHHHHHEGFFFHHHHEHHHFHHHHHHHGGGGGHHGHHGHHHFHE2?GF2CC/BDGEGGGGGGH
@M02034:409:000000000-BFKT7:1:1102:23008:5062 1:N:0:25
AAAGTCGAGGTGCCTAAAGTGGCAACCCAGACTAGTACTATGGTTGGTGGTGTAGAGCTTCCTGTAGCCGCATGGCGTTCGTACTTAAATATGGAACTAACCATTCCAATTTTCGCTGTCTCTTATACACATCTCCGAGCCCACGAGACT
+
BBABBFBB?D>AFGGGGFGGFFFGHFGEF2EFFGHFHHHHGBCHHAEEEAEAF3F55AFGHFHFHFGF3AECEEG1>1EFFE2?GGGBFGFGHB3BFBGC3FFHGFHBBGFHH?>EE<<BDEFF4BBBDFH2FDGBA@<C/<GAD?CGGF
@M02034:409:000000000-BFKT7:1:1102:18366:5074 1:N:0:25
AAAGTCGAGGTGCCTAAAGTGGCAACCCAGACTCCGCGTTCGGTTGGTGGTGTAGAGCTTCCTGTAGCCGCATGGCGTTCGTACTTAAATATGGAACTAACCATTCCAATTTTCGCTGTCTCTTATACACATCTCCGAGCCCACGAGACT
+
BBBBBFBBBBBBGGGGGFFGGFGHHHHEGHHGHFF22AA222AFEGGGGGGGHBG5FFHHHGHHHGHFGEG/EGHFGGGGGGHFHHHGHGGHHFDFHHHHFGDGHGFGGFHHHFFGGGGHHHHHFGG2@G<GCFGBE?CCFGEFCFCDFD
@M02034:409:000000000-BFKT7:1:1102:11079:5074 1:N:0:25
AAAGTCGAGGTGCCTAAAGTGGCAACCCAGACTAAGAAGCATGTTGGTGGTGTAGAGCTTCCTGTAGCCGCATGGCGTTCGTACTTAAATATGGAACTAACCATTCCAATTTTCGCTGTCTCTTATACACATCTCCGAGCCCACGAGACT
+
CCDCCFCCBBBCGGGGGGGGGGGHHHHGGHHGHHGHDGHHFHHGHHHGGGEFHHHHHHHHHHHHHHHHHGGCEGHHGGGGGGHHHHHHHHHHHHHHHEHHHHGHHHHHHHHHHHGGGGGHHHHHHHGGFG2FCGFFFGFGGGEGG?CDDG
@M02034:409:000000000-BFKT7:1:1102:24942:5079 1:N:0:25
AAAGTCGAGGTGCCTAAAGTGGCAACCCAGACTCGTAAGAAGGTTGGTGGTGTAGAGCTTTCCTGTAGCCGCATGGCGTTCGTACTTAAATATGGAACTAACCATTCCAATTTTCGCTGTCTCTTATACACATCTCCGAGCCCACGAGAC
+
BCCCCFCBCCCBGGGGGGGGGGGHHGHGGHHGHHGHGHHGHGHGHHGGGGGGHGGAFHGHHHHHHHGHFGEEEFGHGFEGGGEHHHH@GFHHHHGBF@FFGHHHGHHHHHGHHHFGGGGGHHGHHFGGF3BGHGHHBDFFCGGHGGGGGA
@M02034:409:000000000-BFKT7:1:1102:15472:5081 1:N:0:25
AAAGTCGAGGTGCCTAAAGTGGCAACCCAGACTCTGAATCAGGTTGGTGGTGTAGAGCTTCCTGTAGCCGCATGGCGTTCGTACTTAAATATGGAACTAACCATTCCAATTTTCGCTGTCTCTTATACACATCTCCGAGCCCACGAGACT
+
BCBCCFCCCCBAGGGGGGGGGGGHHHHGGHHGHHHGHHHHHHHGHHGGFFEFGFGFGHHGHHHHHGHHHGGGGFHFGGGGGFHHHHHHHHHHHHFGFHHHFHGHFHHGHHHHHHGGGGGHHHHHHHHHFGHHHHHHGGGGGGHGGGGGGG
@M02034:409:000000000-BFKT7:1:1102:11864:5081 1:N:0:25
AAAGTCGAGGTGCCTAAAGTGGCAACCCAGACTAGTACTGCGGTTGGTGGTGTAGAGCTTCCTGTAGCCGCATGGCGTTCGTACTTAAATATGGAACTAACCATTCCAATTTTCGCTGTCTCTTATACACATCTCCGAGCCCACGAGACT
+
CBCCCFCABCCCGGGGFGGGGGGHHHHGGHHGHHHHHHHHHGGGGGGGGGEFGFGFGHHHHHHHHHHGHGGGEGHGGFGGGGHHGHHGFHHHHHFFHFGFGHFHHHHHHHHHHHGGGGGHHHHHHHHGHHFHFFHHEFG@FGHGGGGGGF
@M02034:409:000000000-BFKT7:1:1102:21530:5090 1:N:0:25
AAAGTCGAGGTGCCTAAAGTGGCAACCCAGACTACTTCTCCTGTTGGTGGTGTAGAGCTTCCTGTAGCCGCATGGCGTTCGTACTTAAATATGGAACTAACCATTCCAATTTTCGCTGTCTCTTATACACATCTCCGAGCCCACGAGACT
+
A?AAADABDDA4GGGGGGBFFGGHHGHGGHGGHHFFFGHHHHHBDGEBFEEFFFFFG5GFHHHDBFGGFEEFFGHHGBEFG1GGHHHHHHHHHGFHEHGHHHGHHHHHHHFHHFEEEGEBFFHHHHHHHFFHHFGBF??</<FFC@CDGG
@M02034:409:000000000-BFKT7:1:1102:12226:5092 1:N:0:25
AAAGTCGAGGTGCCTAAAGTGGCAACCCAGACTCTTTCTCAGGTTGGTGGTGTAGAGCTTCCTGTAGCCGCATGGCGTTCGTACTTAAATATGGAACTAACCATTCCAATTTTCGCTGTCTCTTATACACATCTCCGAGCCCACGAGACT
+
AAAABFBB>DAAGGGGGGGFGEFFHHHGGG2AGFHHFHGHGFFF3FAEFEAF1EGB5AFGDGHH55F5BEE>BEGHG1EAE>ECGFFGHEGGHHB3B@GH30EGFGDFFGHHHDEGGEEGGFHFDGBFFB22?DFBD//<C?<?//<<??
@M02034:409:000000000-BFKT7:1:1102:6205:5098 1:N:0:25
AAAGTCGAGGTGCCTAAAGTGGCAACCCAGACTACGAATCCGGTTGGTGGTGTAGAGCTTCCTGTAGCCGCATGGCGTTAGTACTTAAATATGGAACTAACCATTCCATTTTCGCTGTCTCTTATTACACATCTC
+
BBBBBFBABBBBBGGGFGGGGGGFGFHGGHC2GFFEEEHEBFGEAE0FFFEAG3F55EFF5FGFD@D53B@0BBF1>>E1?B@BBGFBB@4FGGB3BFDF303FG4F?4GGHGEAAF<FDFFHBFGH3B2GGHGF
@M02034:409:000000000-BFKT7:1:1102:13396:5104 1:N:0:25
AAAGTCGAGGTGCCTAAAGTGGCAACCCAGACTAGTAAGCAGGTTGGTGGTGTAGAGCTTCCTGTAGCCGCATGGCGTTCGTACTTAAATATGGAACTAAACATTCCAATTTTCGCTG
+
AABBAFAADDAAGGGGGGGBGGFHF4FEFHFGFHGHH5DGD3EFHFGAFFEFFFGBHFHH5FFFB5GFFEEEFGHHCEEEFE21F4FFHGFDFEFHGFGF3BFB4G4?GHFGHHG//E
@M02034:409:000000000-BFKT7:1:1102:15305:5109 1:N:0:25
AAAGTCGAGGTGCCTAAAGTGGCAACCCAGACTCCTCCGCCGGTTGGTGGTGTAGAGCTTCCTGTAGCCGCATGGCGTTCGTACTTAAATATGGAACTAACCATTCCAATTTTCGCTGTCTCTTATACACATCTCCGAGCCCACGAGACT
+
CCCCCFCCCCAAGGGGGGGGGGGHHHHGGHHGHHHHHHGGGGGGGGGEFGFGHGGFGFHHHFHHHHHHHGGEEGHGGEGFGGGHHHGGHHHHHHHHHHHGHHHHHHHGHHHHHHGGGGFHHHHHHHHHHHFHGHHHG/D@CGHGGCFGGG
@M02034:409:000000000-BFKT7:1:1102:17472:5117 1:N:0:25
AAAGTCGAGGTGCCTAAAGTGGCAACCCAGACTAGGAATTAGGTTGGTGGTGTAGAGCTTCCTGTAGCCGCATGGCGTTCGTACTTAAATATGGAACTAACCATTCCAATTTTCGCTGTCTCTTATACACATCTCCGAGCCCACGAGACT
+
BBCCCFCCCCABGGGGGGGGGGGHHHHGGHHGHHHHHHHHGHHGGHGFGGEFGGGBGHHHHHHHHHHHHGGFGGHHGGGGGGHHHHHHGHHHHGHHHHFHHFFHHFHHHHHHHGGGGGFHHHHHHHGHGHFHGGGFFGF@GGHGGADGGF
@M02034:409:000000000-BFKT7:1:1102:6638:5120 1:N:0:25
AAAGTCGAGGTGCCTAAAGTGGCAACCCAGACTTCGGGGCAGGTTGGTGGTGTAGAGCTTCCTGTAGCCGCATGGCGTTCGTACTTAAATATGGAACTAACCATTCCAATTTTCGCTGTCTCTTATACACATCTCCGAGCCCACGAGACT
+
CCCCCFCCCCCCGGGGGGGGGGGHHHHGGHHGHHHGGGGGGGGGGHGEGGGFGGGAFHGHHHHHHHHGHGGEFGHHGGGGGFGHHHHFHGFFHHHGGHHGHHFHHHHGHHHHHHGGGGFHHHHHHHHHGGHHHHHHG@CDGGGGGGGGGF
@M02034:409:000000000-BFKT7:1:1102:13399:5125 1:N:0:25
AAAGTCGAGGTGCCTAAAGTGGCAACCCAGACTAGTAAGCAGGTTGGTGGTGTAGAGCTTCCTGTAGCCGCATGGCGTTCGTACTTAAATATGGAACTAACCATTCCAATTTTCGCTGTCTCTTATACACATCTCCGAGCCCACGAGACT
+
BBBBBFABBBAAFGGGGGGGGGGHFGHAFFHGH335DG53BGHFFGGGFGEFHGHGHGHHHHHHHFHHHGFGGGGFGGGGGEGHHHHHHHGHHFFHHEHFFHHHHHFHFHFHHHGGGGGHHHHHHHGGGFFFHHHHGD@DGFHGGGGGGH
@M02034:409:000000000-BFKT7:1:1102:11283:5126 1:N:0:25
AAAGTCGAGGTGCCTAAAGTGGCAACCCAGACTAAGAAGGATGTTGGTGGTGTAGAGCTTCCTGTAGCCGCATGGCGTTCGTACTTAAATATGGAACTAACCATTCCAATTTTCGCTGTCTCTTATACACATCTCCGAGCCCACGAGACT
+
CCCCCFCCCBABGGGGGGGGGGGHHHHGGHHGHHHHHHHHGHHHHHHEFFFGHHHFGHHHHHHHGHHHHGGFEGHHGGGGGGHHHHHFHHHGHHHGHHHGHHHHHHGHHHHHHHGDGGGGHHHHHHHHHHHHHHHFGGG/DGHGGGGGGH
@M02034:409:000000000-BFKT7:1:1102:20472:5130 1:N:0:25
AAAGTCGAGGTGCCTAAAGTGGCAACCCAGACTGATCCTCAGGTTGGTGGTGTAGAGCTTCCTGTAGCCGCATGGCGTTCGTACTTAAATATGGAACTAACCATTCCAATTTTCGCTGTCTCTTATACACATCTCCGAGCCCACGAGACT
+
CCCCCFCBCCBBGGGGGGGFGGGHHHHGGHHGHHHHHHHHHHHHHHGFGGGFFEGBGFHHHGHHHHHGGEEFGGHGFFGFFGGHHHHGHHGHHHGFHHHHHHHHHHHHHHHHHHGGGGGGHGHHHHHFFGFHHHHGGGGCGEHGGCGGDG
@M02034:409:000000000-BFKT7:1:1102:22288:5132 1:N:0:25
AAAGTCGAGGTGCCTAAAGTGGCAACCCAGACTTGGTTTTTGGTTGGTGGTGTAGAGCTTCCTGTAGCCGCATGGCGTTCGTACTTAAATATGGAACTAACCATTCCAATTTTCGCTGTCTCTTATACACACTCCGAGCCCACGAGACTA
+
BBBBBFB?DBBBGCGGGDGGGGGH4GH?AGDEHGGHFGFFGGGHHGGEFGFFHFG5FFGHHFHGBDFGDEEEEGHAFEGCEECGGGHHHGFGGFFD3CFBGHBGHHGHFGHHHGE?EGEBHFGHGGFFGFBCFFFA/BDCGHGG/CDGHD
@M02034:409:000000000-BFKT7:1:1102:23022:5137 1:N:0:25
AAAGTCGAGGTGCCTAAAGTGGCAACCCAGACTGAGATGCCTGTTGGTGGTGTAGAGCTTCCTGTAGCCGCATGGCGTTCGTACTTAAATATGGAACTAACCATTCCAATTTTCGCTGTCTCTTATACACATCTCCGAGCCCACGAGACT
+
CCCCCFCCBCBCGGGGGGGGGGGHHHHGGHHGHEGH5ABGCGHHHHHFGGGGHFGBGHHHHFHHGGHGHEGEEEGHEEFEEEFHHHHDGGHHFHDGGHHHHFDGHGFFHHHHHFEEGGFHHHHHGFHFHFHFHHFFFBCGFCHGCCC/EB
@M02034:409:000000000-BFKT7:1:1102:6647:5138 1:N:0:25
AAAGTCGAGGTTCCTAAAGTGGCAACCCAGACTTCGGGGCAGGTTGGT
+
AAAAAD>A1>A1BFGGGG1GGFFGHHHGGFHGHBG0B0EA//AF1B/A
@M02034:409:000000000-BFKT7:1:1102:9030:5140 1:N:0:25
AAAGTCGAGGTGCCTAAAGTGGCAACCCAGACTAAGAATAAGGTTGGTGGTGTAGAGCTTCCTGTAGCCGCATGGCGTTCGTACTTAAATATGGAACTAACCATTCCAATTTTCGCTGTCTCTTATACACATCTCCGAGCCCACGAGACT
+
BABBBFBABBBBGFGGGGGGGGGGHHHGGHHGHHHHHHHHHHHGGHGGFGFGHHHDGGHHHHHHHHHGHFFFEGHHGGGFFFBGHHHFHHHHHHHHHGHFGHFHHHHHHHHHHFGGGGGHHHHHHHHHHFDHGHFHGFG@FAGGGCGGGH
@M02034:409:000000000-BFKT7:1:1102:22742:5142 1:N:0:25
AAAGTCGAGGTGCCTAAAGTGGCAACCCAGACTGGGGGG
+
AABCAFCABBBCGGGFGGGGGGGHHHHGGHHGHH2F22>
@M02034:409:000000000-BFKT7:1:1102:18488:5144 1:N:0:25
AAAGTCGAGGTGCCTAAAGTGGCAACCCAGACTTGTCTTTTTGTTGGTGGTGTTGAGCTTCCTGTAGCCGCATGGCGTTCGTACTTAAATATGGAACTAACCATTCCAATTTTCGCTGTCTCTTATACACATCTCCGAGCCCACGCGACT
+
AAABB5ABBBABFGGGGCGGFFFCCCF?DGFEFCGG3FFHFHEHH2FAF2FFG1F533AFGCHFGGFFGAE0?EHAE>EAEE21GGF3E@4DF333BBFGC0BFFFH44FFGG4//E?E34FGF4B??D?DBCFFBECGCBEHF//><<C
@M02034:409:000000000-BFKT7:1:1102:9042:5154 1:N:0:25
AAAGTCGAGGTGCCTAAAGTGGCAACCCAGACTAAGAATAAGGTTGGTGGTGTAGAGCTTCCTGTAGCCGCATGGCGTTCGTACTTAAATATGGAACTAACCATTCCAATTTTCGCTGTCTCTTATACACATCTCCG
+
A?AAAFAAADABGGGGGGGDDGFFHHGEFHHGHHGGFGHHHFF5FEAEGDGFHFHGHDFHHHHHFFHGHGGFGGHHCGCGGGHHHHGFGHGHFHHGGFHBGHBHFFHGHHHHFBEDGDGHHHHHHHEHEGFHGHF2C
@M02034:409:000000000-BFKT7:1:1102:9266:5154 1:N:0:25
AAAGTCGAGGTGCCTAAAGTGGCAACCCAGACTCCGACTACTGTTGGTGGTGTAGAGCTTCCTGTAGCCGCATGGCGTTCGTACTTAAATATGGAACTAACCATTCCAATTTTCGCTGTCTCTTATACACATCTCCGAGCCCACGAGACT
+
BBBBBFAA3DAAGGGGGGGGGFFCGHFEGGHGHHCGGCG2F5GGGBGEEEGFEFHFHFHHHGHHHGGHHGGGGGHHGGGGGGGHHHDFHHFHHGHHGHGHHHHHHHHHEGHHHHGGGGGEHHHHHHFHFGFHGHHGG?CCFFHGGG?FGD
@M02034:409:000000000-BFKT7:1:1102:23014:5157 1:N:0:25
AAAGTCGAGGTGCCTAAAGTGGCAACCCAGACTGAGATGCCTGTTGGTGGTGTAGAGCTTCCTGTAGCCGCATGGCGTTCGTACTTAAATATGGAACTAACCATTCCAATTTTCGCTGTCTCTTATACACATCTCCGAGCCCACGAGACT
+
@BBBBFAB3>>>FGFGGGGGGGGGBHHGGHAFGBGHHGFGGFDGFB2E22BBBFBFHEHHHHHEHHHHHDG0EFHEEEEEGEGGHHHFHHDGHGGHHHDHFHFG3GGHHGFGGHEGGEEFHDGFGHB4FC1CFB11<</<<CGGGC/EGG
@M02034:409:000000000-BFKT7:1:1102:22480:5161 1:N:0:25
AAAGTCGAGGTGCCTAAAGTGGCAACCCAGACTCATTTTCATGTTGGTGGTGTAGAGCTTCCTGTAGCCGCATGGCGTTCGTACTTAAATATGGAACTAACCATTCCAATTTTCGCTGTCTCTTATACACATCTCCGAGCCCACGAGACT
+
CBCCCFCADBBCGGGGGGGGGGGHHHHGGHHGHHHHHHHBFFHHHHHGGGGGHEG5BFGHHHHHHFFDBEEAEEHAEEEFFFHHGHHGGGHHFF33EGHG3BBFGFHEHHHHHFEEFGEFHHGGBGFFG3GHHGGFF>/@C/FFD@GGGH
@M02034:409:000000000-BFKT7:1:1102:9417:5162 1:N:0:25
AAAGTCGAGGTGCCTAAAGTGGCAACCCAGACTAATACTAAGGTTGGTGGTGTAGAGCTTCCTGTAGCCGCATGGCGTTCGTACTTAAATATGGAACTAACCATTCCAATTTTCGCTGTCTCTTATACACATCTCCGAGCCCACGAGACT
+
CCCCCFCCCCCCGGGGGGGGGGGHHHHGGHHGHHHHHHHHHHHGHHGGGGGFGFGFGHHHHHHHHHHHHGGFGGHHGGGGGFHHGHHGHHHHHHFFHHHHHHFHHHHHHHHHHHGGGGGHHHHHHHHHFFGHHHFHGCCGGGHGGGGGGG
@M02034:409:000000000-BFKT7:1:1102:19379:5162 1:N:0:25
AAAGTCGAGGTGCCTAAAGTGGCAACCCAGACTGCGCCTCCGGTTGGTGGTGTAGAGCTTCCTGTAGCCGCATGGCGTTCGTACTTAAATATGGAACTAACCATTCCAATTTTCGCTGTCTCTTATACACATCTCCGAGCCCACGAGACT
+
AAAAAFA1>AAAFFGG1FGGDEFFHHGGGHHGFFHGGGGGGGGEFEGAFEGFFFGHHFHHGHHGGFGGHGGEEEHFGGGEEEFHHHGGHHHHHEFECGHHHHHHGFFHFGHHHGEGGGGFHEHHFFEF2FGHHGFGCCC/@FFGG->EGF
@M02034:409:000000000-BFKT7:1:1102:6588:5165 1:N:0:25
AAAGTCGAGGTGCCTAAAGTGGCAACCCAGACTAGTGGGGGGGTTGCTG
+
CCCCCFCBCCCCGGGGGGGGGGGHHHHGFHHGHD35DBGGGE-:::.:;
@M02034:409:000000000-BFKT7:1:1102:20867:5167 1:N:0:25
AAAGTCGAGGTGCCTAAAGTGGCAACCCAGACTTGTCGGCAGGTTGGTGGTGTAGAGCTTCCTGTAGCCGCATGGCGTTCGTACTTAAATATGGAACTAACCATTCCAATTTTCGCTGTCTCTTATACACATCTCCGAGCCCACGAGACT
+
ABABBFBBDBAAGGGGGGGGGGGHHHGGGHHGHHHHHGGGGGGFFGGEGGEFGDGADGHGHHHHHGHGHEGEFEHFEFGFEEFCGHFDGHHHHHFFGGHGHHFHHHHFHHHHHHGEGCGGHHHHHHHGHHFHHHHFCCCCDEHGGGGGGG
@M02034:409:000000000-BFKT7:1:1102:6570:5170 1:N:0:25
AAAGTCGAGGTGCCTAAAGTGGCAAACCAGACTAGCGGGGGGGT
+
AAAAADAAADAABGAF1EFGGGGFFAGAG0BFFFG0A/EE?C-;
@M02034:409:000000000-BFKT7:1:1102:16815:5171 1:N:0:25
AAAGTCGAGGTGCCTAAAGTGGCAACCCAGACTAAGAATAATGTTGGTGGTGTAGAGCTTCCTGTAGCCGCATGGCGTTCGTACTTAAATATGGAACTAACCATTCCAATTTTCGCTGTCCTTATACACATCTCCGAGCCCACGAGACTA
+
BBCCBFCCDDCCGGGGGGGGGGGHHHHGGHHGHHHHHHHHEGHGFHFEFFAEFFDDFGHHHHHHGGGFHGGFFGHGFEGGGEGHHHHHHHHHHHGGHHHHFFHGHHHGFGHHHGGGGE<GHHHHHFHHHFGHHHHGCGGGGHGGGFGGFF
@M02034:409:000000000-BFKT7:1:1102:12391:5171 1:N:0:25
AAAGTCGAGGTGCCTAAAGTGGCAACCCAGACTGCGGGTGGGGTTGGTGGTGTAGAGCTTCCTGTAGCCGCATGGCGTTCGTACTTAAATATGGAACTAACCATTCCAATTTTCGCTGTCTCTTATACACATCTCCGAGCCCACGAGACT
+
BBBBBFBABBAAGGGGGGGEGGGHHGHGGHHGGHHGGGEGGGGAEGGEFGEFGHFDFGHHHHHHGGHGGEGEFEGBEEGGEEGHHHHHHHGHHHGHFHHGHHFHHHHHGGHHHHGGGGGHHHHHGHHHGHFHFGGHGCGGGGEGGCDFGG
@M02034:409:000000000-BFKT7:1:1102:13935:5172 1:N:0:25
AAAGTCGAGGTGCCTAAAGTGGCAACCCAGACTCCTAAGATGGTTGGTGGTGTAGAGCTTCCTGTAGCCGCATGGCGTTCGTACTTAAATATGGAACTAACCATTCCAATTTTCGCTGTCTCTTATACACATCTCCGAGCCCACGAGACT
+
CCCCCFBCCCABGGGGGGGGGGGHHHHGGHHGHHHHHHHHHFHGHGGGGGGFGHGDGHHHHHHHHHHHHGGEGGHHGFGGGEFHHHHHHHHHHHHGHHHGHHHHHHHHHHHHHHGGGGGHHHHHHHHHHHGHHHHHGFGGGGHGGGGGGH
@M02034:409:000000000-BFKT7:1:1102:16310:5174 1:N:0:25
AAAGTCGAGGTGCCTAAAGTGGCAACCCAGACTTAGGAGCTTGTTAG
+
CCCCCFDDDBABGGGGGGGGGGGHHHHGGHHGH5GH35B22BGH555
@M02034:409:000000000-BFKT7:1:1102:6251:5176 1:N:0:25
AAAGTCGAGGTGCCTAAAGTGGCAACCCAGACTTTGTCTCATGTTGGTGGTGTAGAGCTTCCTGTAGCCGCATGGCGTTCGTACTTAAATATGGAACTAACCATTCCAATTTTCGCTGTCTCTTATACACATCTCCGAGCCCACGAGACT
+
BBBBBFAB@DABGFGGGGGGGFGFHGHGGHHGHHHHHHHHHHHHHHHEFGEFH3DBBDFGHGHFGHHGHFCEEGHFEEG1EE2GGHHFGGFHHDEBGGHHHHHGHHHBHGGHHFEEFGEGFHGHFDHGHBHHGHHGE?D?@AGGG/CGGH
@M02034:409:000000000-BFKT7:1:1102:16827:5185 1:N:0:25
AAAGTCGAGGTGCCTAAAGTGGCAACCCAGACTAAGAATAATGTTGGTGGTGTAGAGCTTCCTGTAGCCGCATGGCGTTCGTACTTAAATATGGAACTAACCATTCCAATTTTCGCTGTCCTTATACACATCTCCGAGCCCACGAGACTA
+
CCCCCFCCCCCCGGGGGGGFGGGGFHHGGHHGHHGHHGHHHHHHHHHBFFEFHGGFGFFHHFHHHFHHHGGGGEHHGECFGGHHHHGHHHGHHHHHHFHBGGBGBHGEHHHHHHGGGGGHEHHFHHFHFGHHGFGECGG>FCFGGGGGHG
@M02034:409:000000000-BFKT7:1:1102:16236:5194 1:N:0:25
AAAGTCGAGGTGCCTAAAGTGGCAACCCAGACTTGTGTGTCGGTTGGTGGTGTAGAGCTTCCTGTAGCCGCATGGCGTTCGTACTTAAATATGGAACTAACCATTCCAATTTTCGCTGTCTCTTATACACATCTCCGAGCCCACGAGACT
+
BBAABFAA3D>AFGGGGGGGGFGFFHH2A22FAGFBGGEFGEGEEEGGFCBFADF5DDGHHHHFGFA5B?EEGGHFEEEFEEBGFGHHHHEDFFBDGHHHHHHHGHHGHHHHHHGGGGEFHFHHHHHGHHEGC?G1BCGBDGHGGCCDDB
@M02034:409:000000000-BFKT7:1:1102:23377:5194 1:N:0:25
AAAGTCGAGGTGCCTAAAGTGGCAACCCAGACTCCGATGCTTGTTGGTGGTGTAGAGCTTCCTGTAGCCGCATGGCGTTCGTACTTAAATATGGAACTAACCATTCCAATTTTCGCTGTCTCTTATACACATCTCCGAGCCCACGAGAC
+
CCCCCFCCCCCCGGGGGGGGGGGHHHHGGHHGH33B22B2A5BGFGAEGGGFHGGEGGHHHHHHHHHHHGGFGFHFGFGGGFHHHHHHGHHHHHHHHHHHHHHHHHHHHHHHHHGGGGGHHHHHHHHHHHHHHHHHGCGGGGHGGGGGG
@M02034:409:000000000-BFKT7:1:1102:23578:5207 1:N:0:25
AAAGTCGAGGTGCCTAAAGTGGCAACCCAGACTAGTACGAATGTTGGTGGTGTAGAGCTTCCTGTAGCCGCATGGCGTTCGTACTTAAATATGGAACTAACATTCCAATTTTCGCTGTCTCTTATACACATCTCCGAGCCCACGAGACTA
+
BBBBBFBBBBBAFGGGGGGGFFGHFHHGFEHGCGHEGHEFGHHHHHHEFGEFGEFDGHGHHHHHGHHHHFGGGGHHEEGGFFGHHHHFHFGHHGFFFHGHHFGHHGH4GHHHHGCAEEFHHHHHHFFHHHGFGHEFCGGCFHGGGCDDHH
@M02034:409:000000000-BFKT7:1:1102:23596:5212 1:N:0:25
AAAGTCGAGGTGCCTAAAGTGGCAACCCAGACTAGTACGAATGTTGGTGGTGTAGGGCTTCCTGTAGCCGCATGGCGTTCGTACTTAAATATGGAACTAACATTCCAATTTTCGCTGTCTCTTATACACATCTCCGAGCCCACGAGACTA
+
A11?ABAADDA?CGGBFGGBG1F0B0FAA00FGGHBEEA0BFBGG2EAAE/BG1A1AAFGHBFEGFADFEEE>EH0>?E/BBB/?GBB1BBFHB11BFEBG1BFHHFDGH>GGG?EEEGHHHHEG2>FFD<GF1FE/B/BEFEG/CCEHD
@M02034:409:000000000-BFKT7:1:1102:9917:5220 1:N:0:25
AAAGTCGAGGTGCCTAAAGTGGCAACCCAGACTCTTTATCAGGTTGGTGGTGTAGAGCTTCCTGTAGCCGCATGGCGTTCGTACTTAAATATGGAACTAACCATTCCAATTTTCGCTGTCTCTTATACACATCTCCGAGCCCACGAGACT
+
BBBBBFBBBBBBGGGGGCGGGGGHHHHGGHHGHHHHHHHHFHHGHGGGGGEEFFGFBGHHGHHHFGHFGEGEEGHCFFGGGFGEFGHGHGGHHHBFFGFG3GDFHFGGHHFHHHGEGGGHHHHHFHHHHFHHHEGFFFGGGGGE@CGGGH
@M02034:409:000000000-BFKT7:1:1102:16887:5221 1:N:0:25
AAAGTCGAGGTGCCTAAAGTGGCAACCCAGACTCAGTAGAAGGTTGGTGGTGTAGAGCTTCCTGTAGCCGCATGGCGTTCGTACTTAAATATGGAACTAACCATTCCAATTTTCGCTGTCTCTTATACACATCTCCGAGCCCACGAGAC
+
ABABBFCBCBBCGGGGGFGGGGGHHHHGGHHGH3F355D555BBFHGEFGEGHHHGHHHHHHHHHHHHHFFEEGHHGGGGGGHHHHHGHHHHHHHHHHHHHHHHHHHGHHHHHHGGGGGHHHHHFHHHGHDGHHGGCCGFGGHGGGGGG
@M02034:409:000000000-BFKT7:1:1102:16055:5222 1:N:0:25
AAAGTCGAGGTGCCTAAAGTGGCAACCCAGACTTGGGTTTTGGTTGGTGGTGTAGAGCTTCCTGTAGCCGCATGGCGTTCGTACTTAAATATGGAACTAACCATTCCAATTTTCGCTGTCTCTTATACACATCTCCGAGCCCACGAGACT
+
BBBCCFBCCCABGGGGGGGFGGGGHHHGGHHGHHHHHBFEGHGHHGGGFGEFHHGFGHHHHHHHGFHFHEEEFFHGFEFGEFHHHHHHHHHHHHHGHHGGGHFHHHHGHHHHHHFEGGGHHHHHHHGHFGFFGHHGECGCGGHGGGGGGD
@M02034:409:000000000-BFKT7:1:1102:19210:5226 1:N:0:25
AAAGTCGAGGTGCCTAAAGTGGCAACCCAGACTAAGAGGAAGGTTGGTGGTGTAGAGCTTCCTGTAGCCGCATGGCGTTCGTACTTAAATATGGAACTAACCATTCCAATTTTCGCTGTCTCTTATACACATCTCCGAGCCCACGAGACT
+
AAAAAFAA@DAACGFGGGFAFGGFCGHFEFGEHHHGD1BB0BE11BEEGGGEAFF2FGFHABGGF2D2FAEEFGFAEEG/AECEFFH11FG2DG11FFHFFF>B1BEGEGHHHFGGGGEDFFGFGDB22FDC<1B1?/BC<C/</>@CCF
@M02034:409:000000000-BFKT7:1:1102:19595:5235 1:N:0:25
AAAGTCGAGGTGCCTAAAGTGGCAACCCAGACTAGGCGTCAGGTTGGTGGTGTAGAGCTTCCTGTAGCCGCATGGCGTTCGTACTTAAATATGGAACTAACCATTCCAATTTTCGCTGTCTCTTATACACATCTCCGAGCCCACGAGACT
+
CCCCCFCBCCCCGGGGGGGGGGGHHHHGGHHGHHHHHGGGGGHHHHGEFGFFHFHFGHHHHFHHHHHGHGGEEFHHGEGFGFEGGHHGHFFGHEGGHHHHHHHHHHGHHHHHHHGGGGGHHHHHHHHHHHHHHHHGEDGGGGHGG@CDGH
@M02034:409:000000000-BFKT7:1:1102:19196:5243 1:N:0:25
AAAGTCGAGGTGCCTAAAGTGGCAACCCAGACTAAGAAGAAGGTTGGTGGTGCAGAGCTTCCTGTAGCCGCATGGCGTTCGTACTTAAATATGGAACTAACCATTCCAATTTTCGCTGTCTCTTATACACATCTCCGAGCCCACGAGACT
+
BCCCAFBCCBABGGGGGGGGGGGHHHHGGHHGHFA3B5GHH3FGBGA221B13AD513BB5BF5B5A5AAE>EA?10>>BE>2?1BG33BF4B333BBGH303BF4F44FEHD4/EEE?3?FF43B3BH2GFGHHBDB?CCGHG?</?DF
@M02034:409:000000000-BFKT7:1:1102:10636:5261 1:N:0:25
AAAGTCGAGGTGCCTAAAGTGGCAACCCAGACTCATACGAAGGTTGGTGGTGTAGAGCTTCCTGTAGCCGCATGGCGTTCGTACTTAAATATGGAACTAACCATTCCAATTTTCGCTGTCTCTTATACACATCTCCGAGCCCACGAGACT
+
CCDDCFDCCCBCGGGGGGGGGGGHHHHGGHHGHHHHHHHFGGGGHHGEFGEFHHGFGHHHHHHHGFHHGEGGGGHHGGGGGGHHHHHGHHHHHFFFFGHGHHFHHHHHHHHHHHGFGGGHHHHHHHHHFHFHHHHHGGGDGGHGGGGGGH
@M02034:409:000000000-BFKT7:1:1102:13729:5265 1:N:0:25
AAAGTCGAGGTGCCTAAAGTGGCAACCCAGACTACTAA
+
BBBBBFBABBBBGGGGGGGGGGGHHGHGDHEGF3AF55
@M02034:409:000000000-BFKT7:1:1102:17949:5295 1:N:0:25
AAAGTCGAGGTGCCTAAAGTGGCAACCCAGACTGTTAAGCGTGTTGGTGGTGTAGAGCTTCCTGTAGCCGCATGGCGTTCGTACTTAAATATGGAACTAACCATTCCAATTTTCGCTGTCTCTTATACACATCTCCGAGCCCACGAGACT
+
BBBBBFBBBBABGGGGGGGGGGGHHHHGGGHGHHHHHHHHGGGGHHHGGGGGHFGAGHHHHHHHGGHFHFGEEFHFEFGFFEGHHHHFHHHHHGEGHHHFGGFGHFHGHHHHHHGGGGGGHGHHFHFHGFDHGHHFFFGCGGHGF@FGDF
@M02034:409:000000000-BFKT7:1:1102:24859:5318 1:N:0:25
AAAGTCGAGGTGCCTAAAGTGGCAACCCAGACT
+
AAAAAFA>@D>AFCGGGGGGF1FFFCEEFHHCH
@M02034:409:000000000-BFKT7:1:1102:10018:5335 1:N:0:25
AAAGTCGAGGTGCCTAAAGTGGCAACCCAGACTCGTCCGTGTGTTGGTGGTGTAGAGCTTCCTGTAGCCGCATGGCGTTCGTACTTAAATATGGAACTAACCATTCCAATTTTCGCTGTCTCTTAACACATCTCCGAGCCCACGAGACTA
+
BBBBBFBBBDABGGGGGGGGGGGGCGFEGHHGHHFCEGG2FGHHHHHEFG1FC3FGGBGHHFHHHHHHHGGEGGHEGGGGGGHGHHGFHHGHFHHHGHHHGHHGHHGHFGHHHHGGFGGHHGHHGGF3FCGHFGFDDGGGGHECF@EDHH
@M02034:409:000000000-BFKT7:1:1102:18592:5340 1:N:0:25
AAAGTCGAGGTGCCTAAAGTGGCAACCCAGACTATGGATTCGGTTGGTGGTGTAGAGCTTCCTGTAGCCGCATGGCGTTCGTACTTAAATATGGAACTAACCATTCCAATTTTCGCTGTCTCTTATACACATCTCCGAGCCCACGAGACT
+
CCCCCFCCCCBCGGGGGGGGGGGHHHHGGHHGHHHCBGHHHGGGGGGGGGGGHGHDGHHHHHHHHHHHHGGGEGHHGGGGGGGHHHHGHHHHHHEFFHHGHHHHHHHHHHHHHHGGGGGGHHHHHHHHHHHHHHHHGCDDGGHGG?CGGH
@M02034:409:000000000-BFKT7:1:1102:17921:5347 1:N:0:25
AAAGTCGAGGGTGCCTAAAGTGGCAACCCAGACTATGGTGAAGGTTGGTGGTGTAGAGCTTCCTGTAGCCGCATGGCGTTCGTACTTAAATATGGAACTAACCATTCCAATTTTCGCTGTCTCTTATACACATCTCCGAGCCACGAGACT
+
ABBBBFBBDBBBGGGCGGCGGGFGHHHHGGHHGHHHHHGHHHHHGHHGEGGBFGHHFGHHHHHHHHHHGHFEEGGHCGGGGFFHHHH4FFGHGHHDGFHHHFHFGHHFHFFHHHGGAEGEHHGHHGHHFDGHHFHHFGGGGGHHGCGGGF
@M02034:409:000000000-BFKT7:1:1102:22308:5357 1:N:0:25
AAAGTCGAGGTGCCTAAAGTGGCAACCCAGACTTTGATTTCGGTTGGTGGTGTAGAGCTTCCTGTAGCCGCATGGCGTTCGTACTTAAATATGGAACTAACCATTCCAATTTTCGCTGTCTCTTATACACATCTCCGAGCCCACGAGACT
+
CCCCCFCCBCBCGGGGGGGGGGGHHHHGGHHGHHHHHHHHHHGGGGGGGGFFHHHHHHHHHHHHGHHHHGGGGGHHGEGGGEGHHHHHHHHHHGGHGHHHHHHHHHGHHHHHHHGGGGGHHHHHHHHHGHGHHHHGGGGGGGHGGGGGGF
@M02034:409:000000000-BFKT7:1:1102:9961:5358 1:N:0:25
AAAGTCGAGGTGCCTAAAGTGGCAACCCAGACTTGTTTATGTTGGTGGTGTAGAGCTTCCTGTAGCCGCATGGCGTTCGTACTTAAATATGGAACTAACCATTCCAATTTTCGCTGTCTCTTATACACATCTCCGAGCCCACGAGACTAA
+
BBBBBFBBBB>AFFGGGGGGGGGGHHHGGHHGHHHGHHHHHHHHHEFGGGHGHGGBGHHHHHGFGGHGFEGGHFFEGGGGCHFHHBFGHHHH3@GFHGFFHGGGHGHHHHHHGEGEFGHHGHHGFDHHGHHFFGG?B@FCHFCCGGGHHF
@M02034:409:000000000-BFKT7:1:1102:12236:5366 1:N:0:25
AAAGTCGAGGTGCCTAAAGTGGCAACCCAGACTGTGCGTTAGGTTGGTGGTGTAGAGCTTCCTGTAGCCGCATGGCGTTCGTACTTAAATATGGAACTAACCATTCCAATTTTCGCTGTCTCTTATACACATCTCCGAGCCCACGAGACT
+
AA?ABFBBDBABGGGGGGGGGFGFFEHEGHHGHHFGHFFGGGHHHHGEFDEFH3GAGBGHHFHHHHHFGEECEGHGGEFFEE2FFHFFHHHHGGEGGGHGBCGGHHHHHGHHHHGFFGEHHGGGFGGFFHH2F3FGDCGGGFGGG/AE?G
@M02034:409:000000000-BFKT7:1:1102:14217:5368 1:N:0:25
AAAGTCGAGGTGCCTAAAGTGGCAACCCAGACTGGGTGGCAGGTTGGTGGTGTAGAGCTTCCTGTAGCCGCATGGCGTTCGTACTTAAATATGGAACTAACCATTCCAATTTTCGCTGTCTCTTATACACATCTCCGAGCCCACGGGACT
+
BAABBFBBBBAAFGGFGGGABFFGFHHGDHHGBAGDBBEHCAE2FFG?F11FGFFBE5BCFGFBFFGBFEE>EGHG/EEGE?GCCGGFFFBBG33BG3G33EBFH444EEFGDGGFEDGHHDGHGFGHFHBCHHHED/CCCGHG//<CCA
@M02034:409:000000000-BFKT7:1:1102:9845:5370 1:N:0:25
AAAGTCGAGGTGCCTAAAGTGGCAACCCAGACTTTTCTTCAGGTTGGTGGTGTAGAGCTTCCTGTAGCCGCATGGCGTTCGTACTTAAATATGGAACTAACCATTCCAATTTTCGCTGTCTCTTATACACATCTCCGAGCCCACGAGACT
+
CCCCCFBBDCCBGGGGGGGGGGGHHHHGGHHGHHHHHHHHFHHHFHGGGGGGGBG5FEHHHHHHHHGDGFEEEGGFFGGGGGHHGHHGGHGHHHHDFHHHHHEGGFHDHGHHHFFEFGGHHHHHFHHHGFFHGHHEGG?CGGHGGCDGGH
@M02034:409:000000000-BFKT7:1:1102:14337:5379 1:N:0:25
AAAGTCGAGGTGCCTAAAGTGGCAACCCAGACTAGGACTCATGTTGGTGGTGTAGAGCTTCCTGTAGCCGCATGGCGTTCGTACTTAAATATGGAACTAACCATTCCAATTTTCGCTGTCTCTTATACACATCTCCGAGCCCACGAGACT
+
BBBBBF3AADAAFGGGGGGBGGGHGHHGGHHGHH33B3B33DFGGHHEFGEFHFHBFFHHHFHHGHHHHGGEEGHHGEGGGFCGHHHFGHHHHF3FGHFHHHFHEHFFFHHHHHCDGEEHHHGFHHBGFFGGGHHGD</CGGEG//CFGG
@M02034:409:000000000-BFKT7:1:1102:16444:5381 1:N:0:25
AAAGTCGAGGTGCCTAAAGTGGCAACCCAGACTAAGCCGCCGGTTGGTGGTGTAGAGCTTCCTGTAGCCGCATGGCGTTCGTACTTAAATATGGAACTAACCATTCCAATTTTCGCTGTCTCTTATACACATCTCCGAGCCCACGAGACT
+
BBBBBFBBBBABGGGGGGGGGGGGHHHGGHHFFHFBECFA22EEAFGAF1EEE3D5@@FGGHHFB5@53?E>EEF1>>/FEE2??GHHFHHGGF33GFHH303BF4F4DGGHH3@?CB?FD2FF2@F@DCG2G2F<E?DGGAEGGGGGDF
@M02034:409:000000000-BFKT7:1:1102:14271:5387 1:N:0:25
AAAGTCGAGGTGCCTAAAGTGGCAACCCAGACTTGGAATTGTGTTGGTGGTGTAGAGCTTCCTGTAGCCGCATGGCGTTCGTACTTAAATATGGAACTAACCATTCCAATTTTCGCTGTCTCTTATACACATCTCCGAGCCCACGAGACT
+
CCCCCFCCCCBBGGGGGGGGGGGHHHHGGHHGHHHHHHHFHHHGHHHFFGEFHFFDFGHHHHHHHHHFGFGFEGHFEEGGGFGHHHHHHHHHHHFFHHHHFHDGHHHFHHHHHGGGGGFHHHHHEHHHHHHGHHHGGGGGGGFGGGCGGH
@M02034:409:000000000-BFKT7:1:1102:23834:5396 1:N:0:25
AAAGTCGAGGTGCCTAAAGTGGCAACCCAGACTGGTAAGAAGGTTGGTGGTGTAGAGCTTCCTGTAGCCGCATGGCGTTCGTACTTAAATATGGAACTAACCATTCCAATTTTAGCTGTCTCTTATACACATCTCCGAGCCCACGAGACT
+
BBBBBFAB@DAAGGGGGGGGGGGGHGGEGHHGGHHHHHHGHFHFGHGGGGFFHGGGHHHHHHHGGHHGHEEEEEHGFEFFEFGGGHGGGHFHHHHDGFHHHHHHHHHHHHHHHFGFHHHGHHHHHHGHGGHHHHHHFCGC<FHGG<CGGH
@M02034:409:000000000-BFKT7:1:1102:21530:5396 1:N:0:25
AAAGTCGAGGTGCCTAAAGTGGCAACCCAGACTAATAGTACTGTTGGTGGTGTAGAGCTTCCTGTAGCCGCATGGCGTTCGTACTTAAATATGGAACTAACCATTCCAATTTTCGCTGTCTCTTATACACATCTCCGAGCCCACGAGACT
+
CCCCCFCCCCCCGGGGGGGGGGGHHHHGGHHGHHHHHHHHHHHHHFHEGGEFHHHGHHHHHHHGHHHHHGGEFGHHGFGGGGHHHHHHHHHHHHGHGHHHHHHHHHGHHHHHHHGGGGGFHHHHHHHHGHHFHHHHGCFFGGGGGGGGGH
@M02034:409:000000000-BFKT7:1:1102:16419:5397 1:N:0:25
AAAGTCGAGGTGCCTAAAGTGGCAACCCAGACTTGTGGTGAGGTTGGTGGTGTAGAGCTTCCTGTAGCCGCATGGCGTTCGTACTTAAATATGGAACTAACCATTCCAATTTTCGCTGTCTCTTATACACATCTCCGAGCCCACGAGACT
+
BCCCBFCCCCAAGGGGGGGGGGGHHHHGGHHGGHHHHGFFHHHHHHGGGGGFEDGAFGHHHHHHGGGFFEGEGGHEFFGGFEHHHHHHHHHHGGFGHHHHHHBHHHHGHHHHHHEEGGEFHHHHFHHHFHHHGHHGCCFBGEHGCCGGGH
@M02034:409:000000000-BFKT7:1:1102:6121:5400 1:N:0:25
CAAGTCGAGGTGCCTAAAGTGGCAACCCAGACTGATGATACTGTTGGTGGTGTAGAGCTTCCTGTAGCCGCATGGCGTTCGTACTTAAATATGGAACTAACCATTCCAATTTTCGCTGTCTCTTATACACATCTCCGAGCCCACGAGACT
+
>3>>A5AADBAAFFGFGGGGGFGFFFG2FHHGGHHFHFHHFGHHHHHAEDEFH3FDA5FFHFHGHHHFHGCEEFHHGEGFE?2FFHEGHGFHHGFFHFHHHGHHHHHFGGHHHHEGG?/FHGHHDDGHFHHBGFHHFD/CCGFGDDGGDH
@M02034:409:000000000-BFKT7:1:1102:19960:5415 1:N:0:25
AAAGTCGAGGTGCCTAAAGTGGCAACCCAGACTGCGAGGACTGTTGGTGGTGTAGAGCTTCCTGTAGCCGCATGGCGTTCGTACTTAAATATGGAACTAACCATTCCAATTTTCGCTGTCTCTTATACACATCTCCGAGCCCACGAGACT
+
BBBBAFAADDAAGGGG4FGBGFDBC4FAFHHGGFGEEEEGGGHHHGEEF?EAG3D5D5FGF3FFGFGHHG@0EFHFE1>FEE1GHHFDGFHHGH33FFHGFAFHFFG4DGFHFFEEEEGHHFFF1?BFGCGBCGH1BCC@GACFD//ADH
@M02034:409:000000000-BFKT7:1:1102:8457:5418 1:N:0:25
AAAGTCGAGGTGCCTAAAGTGGCAACCCAGACTCCTCGTCCTGTTGGTGGTGTAGAGCTTCCTGTAGCCGCATGGCGTTCGTACTTAAATATGGAACTAACCATTCCAATTTTCGCTGTCTCTTATACACATCTCCGAGCCCACGAGACT
+
BBBBBFBB3DABFBGGGGGGGFGCBHHDEHGGHFHHHGHEGAGFGFGEFGEF1BF5DBHHHHHHGFFEHGGEEGG1EEEGGGBHGHHFFGGGHHEFGGHBFFDGFGHHHHHHHHGGGGGGHHHHFDFGGGGGHHHFFCGCGG/FCCCGGF
@M02034:409:000000000-BFKT7:1:1102:9577:5422 1:N:0:25
AAAGTCGAGGTGCCTAAAGTGGCAACCCAGACTGGGTATGGTGTTGGTGGTGTAGAGCTTCCTGTAGCCGCATGGCGTTCGTACTTAAATATGGAACTAACCATTCCAATTTTCGCTGTCTCTTATACACATCTCCGAGCCCACGAGACT
+
BBBBBFBBDDAA4FFGGGGGGGGGHHHGGHHGHHHHHHHHHFHHEHGGGGGGHHHBBGGHHHHHHHHFHGGEGGHGEEGGGGGAGGHEGHHFHHHHFHGC?FGHHHHGFHHHHHGGGGGHHHHHGGFHFF2GGHGHGGGGGGHGGDCFGH
@M02034:409:000000000-BFKT7:1:1102:18363:5427 1:N:0:25
AAAGTCGAGGTGCCTAAAGTGGCAACCCAGACTTGTGTTGGTGTTGGTGGTGTAGAGCTTCCTGTAGCCGCATGGCGTTCGTACTTAAATATGGAACAACCATTCCAATTTTCGCTGTCTCTTATACACATCTCCGAGCCCACGAGACTA
+
CCCCCFCCCCCCGGGGGGGGGGGHHHHGGHHGHHHHHHHHHFGHGHHGGGGGHDGDGFHHHHHHHHHHGGFEEGHFGGGGFFFGHHGFHHGHHHFGHHHHGCGGHGHEGHHHHGDGG<BGHHHGHGHHHFGFHGHG<BGDGHGGGGDFHD
@M02034:409:000000000-BFKT7:1:1102:13485:5434 1:N:0:25
AAAGTCGAGGTGCCTAAAGTGGCAACCCAGACTGCTCCTAGTGTTGGTGGTGTAGAGCTTCCTGTAGCCGCATGGCGTTCGTACTTAAATATGGAACTAACCATTCCAATTTTCGCTGTCTCTTATACACATCTCCGAGCCCACGAGACT
+
ABABAF>3>>>AGGFGGDGFGGGHGHHGFGHFCGHHBGHGHHHHHFHEAAACGGFFAAGHHGHFGHFDGE?AEDHBEBE?EECGHHHGHHHFGHG3BFGFGCFHHHEGHHFHHHGEGGEGFDGHFFHFFGFCBBGDE@C/DFE/?/>CAB
@M02034:409:000000000-BFKT7:1:1102:10178:5440 1:N:0:25
AAAGTCGAGGTGCCTAAAGTGGCAACCCAGACTACGCGTCCTGTTGGTGGTGTAGAGCTTCCTGTAGCCGCATGTCGTTCGTACTTAAATATGGAACTAACCATTCCAATTTTCGCTGTCTCTTATACACATCTCCGAGCCCACGAGACT
+
BBBBBFBADDBBGGGGGGGGGGGHHHHGGFHGHHHGGGGGGGHGGHHEFGBFHDGEGDHGHHHHGHHFHEGGGGGGHFGGGGHHGHHGHGHHHHBFGGHHHFHHHHHGGHHHHFGEGGGHHHHHGHHHHHHHHGDGE/C@CGHGGAFFGG
@M02034:409:000000000-BFKT7:1:1102:19096:5450 1:N:0:25
AAAGTCGAGGTGCCTAAAGTGGCAACCCAGACTCATACTAAGGTTGGTGGTGTAGAGCTTCCTGTAGCCGCATGGCGTTCGTACTTAAATATGGAACTAACCATTCCAATTTTCGCTGTCTCTTATACACATCTCCGAGCCCACGAGACT
+
BBBBBFA@BBAAGGGGFGGGGFDGGHHGGHHGHHHHHHHHHGHAFFCEEGFFGFH5FGFHHGHHHGHGHGGGGEHGGGGFFEFHHHHGHHGHHHFEHGHHGHHHHHHGHHHHHFGGGGGHHFHH4FFGHHHHFFHBE/CCGGHGCA?EFH
@M02034:409:000000000-BFKT7:1:1102:10193:5452 1:N:0:25
AAAGTCGAGGTGCCTAAAGTGGCAACCCAGACTACGCGTCCTGTTGGTGGTGTAGAGCTTCCTGTAGCCGCATGTCGTTCGTACTTAAATATGGAACTAACCATTCCAATTTTCGCTGTCTCTTATACACATCTCCGAGCCCACGAGACT
+
ABBBAFBBBBAAGGGG4DGGGGGHHGHGGDHGFHHGGCGGGFHHHHHEFGGFGGG5GFGHHBHGHHHHFGECEEGGGFGFFEEHHHGFHEFHHHFGHHGGGGGHHGHGHGHGFBE?EGGGHGHHBFGFFFBGHHBBE?/BDGHGG?@GEG
@M02034:409:000000000-BFKT7:1:1102:22232:5454 1:N:0:25
AAAGTCGAGGTGCCTAAAGTGGCAACCCAGACTAAGAATCGTGTTGGTGGTGTAGAGCTTCCTGTAGCCGCATGGCGTTCGTACTTAAATATGGAA
+
>1A1A@1A>@AAB1BGGBGAF1F0BFH0AAEFHFHHCGHHF/FGGHHGF/AFHFD2AEFGHCHBGDG2BEE>EEGBEFG>EE>//FBBFG2EG11@
@M02034:409:000000000-BFKT7:1:1102:18526:5457 1:N:0:25
AAAGTCGAGGTGCCTAAAGTGGCAACCCAGACTATTCCTCCTGTTGGTGGTGTAGAGCTTCCTGTAGCCGCATGGCGTTCGTACTTAAATATGGAACTAACCATTCCAATTTTCGCTGTCTCTTATACACATCTCCGAGCCCACGAGACT
+
CCCCCFCCCCBCGGGGGGGGGGGHHHHGGHHGHHHHHHHHHHHHHHHGGGGGHGGAFHHHHHHHHHHHHGGCEFHFFFGGGGHHHHHHEGGHHHGFGGHGHHHGHHHHHHHHHHGGGGGGHHHHHHHHGFFHHHHGGC/BDGHGGCGGGH
@M02034:409:000000000-BFKT7:1:1102:18737:5457 1:N:0:25
AAAGTCGAGGTGCCTAAAGTGGCAACCCAGACTCGGCCG
+
CCCCCFCCCCCCGGGGFGGGGGGHHHHGGGHGHF222BE
@M02034:409:000000000-BFKT7:1:1102:7964:5463 1:N:0:25
AAAGTCGAGGTGCCTAAAGTGGCAACCCAGACTCTGGCGACTGTTGGTGGTGTAGAGCTTCCTGTAGCCGCATGGCGTTCGTACTTAAATATGGAACTAACCATTCCAATTTTCGCT
+
ABABADAADDAACGGGGFG6FGGFFHCEGGHGHGBF3FECEGEHDEGEE1BFAAGBA5AG5BGHE5DAGEGGGGHH?EEG?EGHEHHGHHFHFHFEFFFFGF3FFFFFFGGGH4/EE
@M02034:409:000000000-BFKT7:1:1102:12914:5465 1:N:0:25
AAAGTCGAGGTGCCTAAAGTGGCAACCCAGACTTATCGTCCGGTTGGTGGTGTAGAGCTTCCTGTAGCCGCATGGCGTTCGTACTTAAATATGGAACTAACCATTCCAATTTTCGCTGTCTCTTATACACATCTCCGAGCCCACGAGACT
+
CCBCCFCCCCABGGGGGGGGGGGHHHHGGHHGHHHHHHHHGGGGGGGGGGGFHGGFGHHHHHHGGHHHHGGGGEHGGEFFEEGHHHHFHHHHHHBGHHHHHHHHHHGHHHHHHHGGGGGHHGHHHHHHHHGHGHHGGCFGGGHGGGGGGH
@M02034:409:000000000-BFKT7:1:1102:22855:5470 1:N:0:25
AAAGTCGAGGTGCCTAAAGTGGCAACCCAGACTGTGTGTCCTGTTGGTGGTGTAGAGCTTCCTGTAGCCGCATGGCGTTCGTACTTAAATATGGAACTAACCATTCCAATTTTCGCT
+
AAAAAFAA@D1ABCFFCFGGGBFCGHHEAFGFHHHFHEGFFFHHHDAE/EEBGBF2FFFHFFHFBFDFEAC/EEHFGEGEEEBHGGFBGGEFHHBFEFGFGAGGHHH22BFGG2//E
@M02034:409:000000000-BFKT7:1:1102:23165:5471 1:N:0:25
AAAGTCGAGGTGCCTAAAGTGGCAACCCAGACTACTCCTCATGTTGGTGGTGTAGAGCTTCCTGTAGCCGCATGGCGTTCGTACTTAAATATGGAACTAACCATTCCAATTTTCGCTGTCTCTTATACACATCTCCGAGCCCACGAGACT
+
BAABBFBBBBBBGGGGGGGGGGGHHHHGGHHGHHHHHHGHHHHHHFHEFFEFGFGAEGHHHHHHHGHHHGGEEEHGGGGFFFGHHHHGHHGHHHHHFHHHHFHHHHHHHHHHHHGEFGGFHHHGHFHHFFGHHHHFGGGGGGHGGFGGGG
@M02034:409:000000000-BFKT7:1:1102:24858:5482 1:N:0:25
AAAGTCGAGGTGCCTAAAGTGGCAACCCCGACTCATTCTCCTGTTGGTGGTGTAGAGCTTCCTGTAGCCGCATGGCGTTCGTACTTAAATATGGAACTAACCATTCCAATTTTCGCTGTCTCTTATACACATCTCCGAGCCCACGAGACT
+
A1A?AF1A1A1>AGGGGGGGGCFHFCFE0AEEGGHHHHHHHHCGFDAAF/BBFEFBF11GHFHEGHBGBEE>EEHGGEEFFEFGGGBBF2BFB1F1BFBGHHHHHHH2FFGHHF?EEEEHHHGHDG2FDCGFCDG<<CGGGGHFG/<?CF
@M02034:409:000000000-BFKT7:1:1102:12836:5489 1:N:0:25
AAAGTCGAGGTGCCTAAAGTGGCAACCCAGACTAGTGCGCGGGTTGGT
+
A?A1AD1A1>>AEFEGGGGDG1F0FGHEFF00BBBAA1AE/AAAF//A
@M02034:409:000000000-BFKT7:1:1102:8786:5492 1:N:0:25
AAAGTCGAGGTGCCTAAAGTGGCAACCCAGACGAATAATCATGTTGGTGGTGTAGAGCTTCCTGTAGCCGCATGGCGTTCGTACTTAAATATGGAACTAACCATTCCAATTTTCGCTGTCTCTTATACACATCTCCGAGCCCACGAGACT
+
BBBBBFBBBBBBGGGGGGGGGFGHHHHGGHHGGGGHGHHHGGHHGGHEFGGGHHGAGHHHHHHFGGHHHEGGGGHHGGGGGGFHHHHGHHGHHHHHHHHHHHGHHHHHHHHHHHGEGGGGHHHHHHHHGHHHHHHHGGG?GGHGGGGGGG
@M02034:409:000000000-BFKT7:1:1102:15066:5493 1:N:0:25
AAAGTCGAGGTGCCTAAAGTGGCAACCCAGACTCTTGCGTAGGTTGGTGGTGTAGAGCTTCCTGTAGCCGCATGGCGTTCGTACTTAAATATGGAACTAACCATTCCAATTTTCGCTGTCTCTTATACACATCTCCGAGCCCACGAGACT
+
BCCCBFCCCCCBGGGGGGGGGGGHHHHGGHHGHHHHHHGAFGGHHHGGGGGGHHHBGHHHHHHHHHHHHGGGGGHHGGGGGGFHHHHGHHHHHHHGHHHHHHGHHHHHHHHHHHGGGGGGHGHHHHHHFGFHHHHDECF?CFHGGGGGGG
@M02034:409:000000000-BFKT7:1:1102:21358:5497 1:N:0:25
AAAGTCGAGGTGCCTAAAGTGGCAACCCAGACTATGTCGTTTGTTGGTGGTGTAGAGCTTCCTGTAGCCGCATGGTGTTCGTACTTAAATA
+
BBBBBFBBBBBBGGGGGGGGGGGHHHHGGHHGGFG5BDG22BF2FGH2A1BAA3D55BBB5GGFG5B5BEE>EA?551B4B12??@G33@B
@M02034:409:000000000-BFKT7:1:1102:17249:5503 1:N:0:25
AAAGTCGAGGTGCCTAAAGTGGCAACCCAGACTCCGGGTTTGGTTGGTGGTGTAGAGCTTCCTGTAGCCGCATGGCGTTCGTACTTAAATATGGAACTAACCATTCCAATTTTCGCTGTCTCTTATACACATCTCCGAGCCCACGAGACT
+
BBBBBFBBDBBBFGGGGGGGGGGHHGHGGHGGHHHGGGEFGGGHHGGGGGGGHGHDGFHGHHHHHHHGGGFEEFHHFFGFEGCGHHGGFHGHHFFHHHHFGHFGGGHHHHHHHHFGGGGHHHHHGHHHGHHFFFFHECGBDGHGGDGGGF
@M02034:409:000000000-BFKT7:1:1102:9064:5505 1:N:0:25
AAAGTCGAGGTGCCTAAAGTGGCAACCCAGACTGGGTTTGGGGTTGGTGGTGTAGAGCTTCCTGTAGCCGCATGGCGTTCGTACTTAAATATGGAACTAACCATTCCAATTTTCGCTGTCTCTTATACACATCTCCGAGCCCACGAGACT
+
BBAABFBADBABCFFGCFGGGGGGHHHGEHHGGHHGGGGEFFGGGGGGGFEFHFG5FGGHFAGFGHHGHGFFEEHFEAFEEEEEFGGBGGFHHGBFGGHFHFHGDGGGHGHHHHGGGGGGHHHHGGHGFC2FGFGHGCF?CFHGCCCAEH
@M02034:409:000000000-BFKT7:1:1102:12835:5506 1:N:0:25
AAAGTCGAGGTGCCTAAAGTGGCAACCCAGACTAGTGCGCGGGTTGGTGGTGTAGAGCTTCCTGTAGCCGCATGGCGTTCGTACTTAAATATGGAACTAACCATTCCAATTTTCGCTGTCTCTTATACACATCTCCGAGCCCACGAGACT
+
@AAAABAA1A>AFGGGGGGGGBF0EGGEF0FGBBG21EAEECEGF?AABE?FG1F2@1@FH@G@@FFGGEC@EEH>E>EFEEFGHHG1GGFHHHE1FHHHFCGFHHH2GHFHH2BCGCCGDHGD1DGGFCGCGHHHGCCCCEFE??CAAD
@M02034:409:000000000-BFKT7:1:1102:8800:5508 1:N:0:25
AAAGTCGAGGTGCCTAAAGTGGCAACCCAGACT
+
AAAAAFAADD>AGGGGGGGGGFFFCFGGFHFEH
@M02034:409:000000000-BFKT7:1:1102:14352:5508 1:N:0:25
AAAGTCGAGGTGCCTAAAGTGGCAACCCAGACTTGGGGTCTGGTTGGTGGTGTAGAGCTTCCTGTAGCCGCATGGCG
+
CCCCCFCCCCBCGGGGGGGGGGGHHHHGGHHGHGHCHGGE2EGHBE?E11E113D555AAAFA5B5A53BE>EA11>
@M02034:409:000000000-BFKT7:1:1102:16866:5508 1:N:0:25
AAAGTCGAGGTGCCTAAAGTGGCAACCCAGACTTGGTTTATGGTTGGTGGTGTAGAGCTTCCTGTAGCCGCATGGCGTTCGTACTTAAATATGGAACTAACCATTCCAATTTTCGCTGTCTCTTATACACATCTCCGAGCCCACGAGACT
+
BCCCCFCBCCCCGGGGGGGGGGGHHHHGGHHGHHGGAAGHHHHHHGFEAEECA3F5AFGHHHHHHGFFGFG>FDHCEEGFFFCGGHHGFGHFFE3@GGFGFFDFGFGBFHFHH?E?EEEGGHHHE3FHFGFHHHHDFGGGGFHGGDFD/?
@M02034:409:000000000-BFKT7:1:1102:23270:5511 1:N:0:25
AAAGTCGAGGTGCCTAAAGTGGCAACCCAGACTCAGCAGCCGGTTGGTGGTGTAGAGCTTCCTGTAGCCGCATGGCGTTCGCACTTAAATATGGAACTAACCATTCCAATTTTCGCTGTCTCTTATACACATCTCCGAGCCCACGAGACT
+
BBBBBFB?DDAAGGGGGGGGGFGHHHHGGHHGHHHHGHGFHFGGGGGEGEEFGDGDFFHHHFHHHFDHHGGEEEHGGEFGE/?EEGFFDGFGHHHHHHHFHFHHGDFHHHHHHHGGGGGHGFHHHHHGFFHBFG2GGCF@DGHGGGGGGG
@M02034:409:000000000-BFKT7:1:1102:20242:5515 1:N:0:25
AAAGTCGAGGTGCCTAAAGTGGCAACCCAGACTTCGTGTCGTGTTGGTGGTGTAGAGCTTCCTGTAGCCGCATGTC
+
AAAAAB3>D>A4FFGGG44FFGFFHHBEGHHGHFFFBBABEGGAF2GA1EEEAGF5B5GC5GBFAEFFFFCEE>5B
@M02034:409:000000000-BFKT7:1:1102:14035:5523 1:N:0:25
AAAGTCGAGGTGCCTAAAGTGGCAACCCAGACTTAGAAGAAGGTTGGTGGTGTAGAGCTTCCTGTAGCCACATGGCGTTCGTACTTAAATATGGAACTAACCATTCCAATTTTCGCTGTCTCTTATACACATCTCCGAGCCCACGAGACT
+
BBBBBFBBBBAAGGFGGGGGGGGHGHHGGHHGHHHHHHHHHHHCGGGGFGGFHHHHHHFHHFHHGHHHHHHHHHHHGGGGGGHHHHHHHHHHHGGHGHHHHHHHHHHHHHHHHHGGGGGHHHHHGHHHEHHGHHHGGGGCGGHGGGGGGH
@M02034:409:000000000-BFKT7:1:1102:21271:5531 1:N:0:25
AAAGTCGAGGTGCCTAAAGTGGCAACCCAGACTAATAAGAATGTTGGTGGTGTAGAGCTTCCTGTAGCCGCATGGCGTTCGTACTTAAATATGGAACTAACCATTCCAATTTTCGCTGTCTCTTATACACATCTCCGAGCCCACGAGACT
+
C@BCAFCCBAAAGGGGGGGGGGGHHHHGGHHGHHHHHHHADFHFHHHEFGFGFHGFHFHHHHHFGBGEGEFEEGHHGEGGGGHHGHHHHHGHHHHHGHGFFHFFHGHHHHHHHHGGGGFFHGHHFFHHFFHHHFFDC<CCDGHGGCGGFF
@M02034:409:000000000-BFKT7:1:1102:20246:5538 1:N:0:25
AAAGTCGAGGTGCCTAAAGTGGCAACCCAGACTTCGTGTCGTGTTGGTGGTGTAGAGCTTCCTGTAGCCGCATGGCGTTCGTACTTAAATATGGAACTAACCATTCCAATTTTCGCTGTCTCTTATACACATCTCCGAGCCCACGAGACT
+
BCCBBFCBCCABGGGGGGGGGGGHGHHGGHHGHHHGHGHHGGGHHHHGFGEFGGGEHHHHHHHHHHHHHGGEEFHHGGGGFFHHHHHFHHHHHHHHHHHGHHGHHHHHHHHHHHGEGGGHHHHHFHHHFFFHHHHFGGGCGGHGGCGGGH
@M02034:409:000000000-BFKT7:1:1102:12282:5549 1:N:0:25
AAAGTCGAGGTGCCTAAAGTGGCAACCCAGACTACTCAGGGGGTTGGTGGTGTAGAGCTTCCTGTAGCCGCATGGCGTTCGTACTTAAATATGGAACTAACCATTCCAATTTTCGCTGTCTCTTATACACATCTCCGAGCCCACGAGACT
+
BBCCCFCCDBBCGGGGGGGGGGGGHHHGGDHGHHHHHHHHHGGAEGGGGGGFFDF5@EHHHHHGFGHHHEGEEEGFFEGGGGHHHHHHHHGHHGGGFHHHHHGHHHHHHHHHHHGGGGGHHHHHHHGGHFFHHFHGFGCDGGGFCCGGDH
@M02034:409:000000000-BFKT7:1:1102:24846:5555 1:N:0:25
AAAGTCGAGGTGCCTAAAGTGGCAACCCAGACTAATACTTAGGTTGGTGGTGTAGAGCTTCCTGTAGCCGCATGGCGTTCGTACTTAAATATGGAACTAACCATTCCAATTTTCGCTGTCTCTTATACACATCTCCGAGCCCACGAGACT
+
BBBBBFBBBBABGGGGGGGGGGGHHHHGGHHGHHGHHHHHHHCGGHGGFGEFHGHFGHHHHFHHGHHGHGGGGGHHGFGFGGBGGHHGBGFHHFFFFFHFHHHHHHHHHHHHHHGGGDGFHHHHGHHFFFHFHHHHGGGGFGHEG<<EFF
@M02034:409:000000000-BFKT7:1:1102:25538:5557 1:N:0:25
AAAGTCGAGGTGCCTAAAGTGGCAACCCAGACTCATAAGTTGGTTGGTGGTGTAGAGCTTCCTGTAGCCGCATGGCGTTCGTACTTAAATATGGAACTAACCATTCCAATTTTCGCTGTCTCTTATACACATCTCGGAGCCCACGAGACT
+
ABAAAFAA@AAAGGGGGGGGGBFFHHFEGHDFABGGFBB5BAFBFAEAAEEF1AFABAFEAFFAB5DABBA>EEC1>1>?EEBFFGHBEGE@FF3FGHFHB??BG?FFHGHHFFE/EE<BFFGHFFDFDCGFGFG0??CCGGFGGG/ADG
@M02034:409:000000000-BFKT7:1:1102:9916:5561 1:N:0:25
AAAGTCGAGGTGCCTAAAGTGGCAACCCAGACTTTTTTTTTGTTGGTGGTGTAGAGCTTCCTGTAGCCGCATGGCGTTCGTACTTAAATATGGAACTAACCATTCCAATTTTCGCTGTCTCTTATACACATCTCCGAGCCCACGAGACTA
+
CCCCCFBCBBABGGGGGGGGGGGHHHHGGHHGHHHHHGGGGGHHAGEFGEFFEEEGFHHHHHHHBFHDEEEFEHFGGGGGGFEGHGF?FEGHHFFEGBGGH?FGHDH?GGHHFC?FGADHFGHHH2D@G2@FFDGGC?CGGHGCFGDGHD
@M02034:409:000000000-BFKT7:1:1102:7115:5563 1:N:0:25
AAAGTCGAGGTGCCTAAAGTGGCAACCCAGACTCAGAAGAATGTTGGTGGTGTAGAGCTTCCTGTAGCCGCATGGCGTTCGTACTTAAATATGGAACTAACCATTCCAATTTTCGCTGTCTCTTATACACATCTCCGAGCCCACGAGACT
+
CCCCCFBCBBAAGGGGGGGGGGGHHHHGGHHGHHHHHHHGHHHHHHHGGGGGHFHEGHHHHHHHHHHHHEGEEEHGGEGFGGHHHHHGHHHHHHHHGHGHHHHGHFHFHHHHHFGGFGEGHHHHHHHHFFHHGHHHGDCCGGHGGGGGGG
@M02034:409:000000000-BFKT7:1:1102:25519:5563 1:N:0:25
AAAGTCGAGGTGCCTAAAGTGGCAACCCAGACTCATAAGGTGGTTGGTGGTGTAGAGCTTCCTGTAGGCGCATG
+
BBBBBFBBBBBBGGGGGGGGGGGHHHHGDHHGHB3FHGH3DFFG2E22A1BFAAD55AFG5BF5A5B330E0B>
@M02034:409:000000000-BFKT7:1:1102:22786:5574 1:N:0:25
AAAGTCGAGGTGCCTAAAGTGGCAACCCAGACTCCGGCTGCTGTTGCGCTT
+
CCCCCFCBCCCCGGGGGGGGGGGHHHHGGHHGHH3B22A22BFG335A00B
@M02034:409:000000000-BFKT7:1:1102:8683:5577 1:N:0:25
AAAGTCGAGGTGCCTAAAGTGGCAACCCAGACTACGGCGAAGGTTGGTGGTGTAGAGCTTCCTGTAGCCGCATGGCGTTCGTACTTAAATATGGAACTAACCATTCCAATTTTCGCTGTCTCTTATACACATCTCCGAGCCCACGAGACT
+
BBBABFAB?@BBGGGGGGGGGGGHHHHGGHHGH3F2AEGEEEGCFFCGGGFGHHHD5FGHHHHHHHHHHGGEGGHHGGFGGAEGHHHGHHDGHHFGHHGHHHHHGFFHFHHHHFCDDDGFHHHHGHFHEHGHGHHHFC?CGGHF-D-EFF
@M02034:409:000000000-BFKT7:1:1102:14746:5587 1:N:0:25
AAAGTCGAGGTGCCTAAAGTGGCAACCCAGACTCCTAGTCCGGTTGGTGGTGTAGAGCTTCCTGTAGCCGCATGGCGTTCGTACTTAAATATGGAACTAACCATTCCAATTTTCGCTGTCTCTTATACACATCTCCGAGCCCACGAGACT
+
BBCCCFCCCCCCGGGGGGGGGGGHHHHGGHHGHHHHHHHHHGGGGGGEFGEFGGGFGHGHHHHHHHHHHFGGGGHHFEGGGGHHHHHHFGGHHHHHHHHHHGGHHHHGHHHHHFFGGGGHGHHHFHHHGHFHHHHHGGCFGGHGGGGGGH
@M02034:409:000000000-BFKT7:1:1102:14764:5589 1:N:0:25
AAAGTCGAGGTGCCTAAAGTGGCAACCCAGACTCCTAGT
+
AAAAAFAA>A>AF1BGGGGGGFG01GHCFHGGFBCG1FA
@M02034:409:000000000-BFKT7:1:1102:22342:5591 1:N:0:25
GCTCTTAAAGAGGAGAAAGGTCATGCCTTTTCATCGTGCTTCTAACTTTACTCAGTTCGTTCTCGTCGA
+
>AAAAF3B1B1FGBEGGGGG1AGGFGHF1F13DFDB0BE0F112DBGFH2DGF1BBE2BE00FFF/EEA
@M02034:409:000000000-BFKT7:1:1102:19045:5598 1:N:0:25
AAAGTCGAGGTGCCTAAAGTGGCAACCCAGACTAATAATCAGGTTGGTGGTGTAGAGCTTCCTGTAGCCGCATGGCGTTCGTACTTAAATATGGAACTAACCATTCCAATTTTCGCTGTCTCTTATACACATCTCCGAGCCCACGAGACT
+
```
