## Supplementary material for "Engineering a virus-like particle to display peptide insertions using an apparent fitness landscape": Sequencing text files, python code, and primer descriptions: eHTS066S25_s1_pe (part 3 of 48)

```
CCCDCFCCDDCDGGGGGFGGGGGHHHHGGHHGHHGHHHGHGHHHHHGGFGGGHFGAFGGHGHHHGHHFFFGEFGHGGGGGGGHHGHHGFHHHHHGFHGHHHHGFGFHFHGGHHGFGGGFDHHHHFGHGFFHHHHHBDCCCGGHEG/@ADF
@M02034:409:000000000-BFKT7:1:1102:7155:5603 1:N:0:25
AAAGTCGAGGTGCCTAAAGTGGCAACCCAGACTAATAAGCAGGTTGGTGGTGTAGAGCTTCCTGTAGCCGCATGGCGTTCGTACTTAAATATGGAACTAACCATTCCAATTTTCGCTGTCTCTTATACACATCTCCGAGCCCACGAGACT
+
BBBBBFBB@BAAFFGGGGGGGFGHFEGEFGHGHHHGHHHHHHHHHHGGGGGGHFGEGFHHHHHHHHHFGFGGFEHGFGGFFEFHHHHFGHFHHHGFHHHHHHHGHHHHHHHHHHGGGGGHHHHHHHHHHHHHHHHGDGGGGGGGGGGFGH
@M02034:409:000000000-BFKT7:1:1102:12604:5607 1:N:0:25
AAAGTCGAGGTGCCTAAAGTGGCAACCCAGACTAATACGCATGTTGGTGGTGTAGAGCTTCCTGTAGCCGCATGGCGTTCGTACTTAAATATGGAACTAACCATTCCAATTTTCGCTGTCTCTTATACACATCTCCGAGCCCACGAGACT
+
CBBCCFCCCCCCGGGGGGGFGGGHHHHGGHHGHHHHHHHGGGGHHHHGGGGGHHGDFGHHHHHHHHHHHGGGEFHGGGGGGGHHHHHHHHHHHHHGGHHGHHHHHHHHHHHGHHGGGGGHHHHHHHHHHHHHHHHHGGGGGGHGG<AGGH
@M02034:409:000000000-BFKT7:1:1102:19058:5611 1:N:0:25
AAAGTCGAGGTGCCTAAAGTGGCAACCCAGACTAATAATCAGGTTGGTGGGGTAGAGCTTCCTGTAGCCGCATGGCGTTCGTACTTAAATATGGAACTAACCTTTCCAATTTTCGCTGTCTCTTATACAGATCTCCGAGCC
+
BBBABFBBBBAB4FGBGGGFFFGHFEHGGHHGGGHH5DGHFGH5B2AEFC0AE1F55DGHFFFHH5DDF1E0E?F1>EEFEABGF4G334@GG33??FE3?03BBFG44B3FG4E?EFGB33BFFB?BB33??3F@?/</>
@M02034:409:000000000-BFKT7:1:1102:6502:5612 1:N:0:25
AAAGTCGAGGTGCCTAAAGTGGCAACCCAGACTCCTCAGCCGGTTGGTGGTGTAGAGCTTCCTGTAGCCGCATGGCGTTCGTACTTAAATATGGAACTAACCATTCCAATTTTCGCTGTCTCTTATACACATCTCCGAGCCCACGAGACT
+
BBBBBFBBDB?AGGGGGGGGGGGGHHHGGHHGHHHHHHHHGGGGFGGGGGGGAAF5BAGHHHHHGFHF3EEEEEGFEEEEEFGEHHH@FGHFFH3FCCHFGCGGGFHFHGHHHBEFFGDHHHHHHHHFHFHFHHHBDDG?<FAFG/CGGG
@M02034:409:000000000-BFKT7:1:1102:12823:5631 1:N:0:25
AAAGTCGAGGTGCCTAAAGTGGCAACCCAGACTAATTATACTGTTGGTGGTGTAGAGCTTCCTGTAGCCGCATGGCGTTCGTACTTAAATATGGAACTAACCATTCCAATTTTCGCTGTCTCTTATACACATCTCCGAGCCCACGAGACT
+
CCCCCFCCCCCBGGGGGGGGGGGHHHHGGHEFHHHHHHH5FGHHHHHGF?GFGBF555BG5GHFG5G5FEGEEEC?EEEGGE2FFGHFBEGHHB3@EGHHC1@FH4H?EGHHGFCGGGGHGHHHDHGHHHGHHHHFGGCGCEHGC<CGDH
@M02034:409:000000000-BFKT7:1:1102:7489:5638 1:N:0:25
AAAGTCGAGGTGCCTAAAGTGGCAACCCAGACTCCGCCTCCTGTTGGTGGTGTAGAGCTTCCTGTAGCCGCATGGCGTTCGTACTTAAATATGGAACTAACCATTCCAATTTTCGCTGTCTCTTATACACATCTCCGAGCCCACGAGACT
+
CCCCCFCCBCBCGGGGEGGGGGGHHHHGGHHGHHHGGGGGHHHHHHGEFGGGHHGGHHHHHHHHHHHGHGGGEGHHGGGGGGEHGHHGFGHHHHGFFHHGHHHGHHHHHGHHHHGGGGGHHGHHGHHHHGHHHHHHFCCDGGGGGCFGGH
@M02034:409:000000000-BFKT7:1:1102:10081:5648 1:N:0:25
AAAGTCGAGGTGCCTAAAGTGGCAACCCAGACTAAGGGTTTGTTGGTGGTGTAGAGCTTCCTGTAGCCGCATGGCGTTCGTACTTAAATATGGAACTAACCATTCCAATTTTCGCTGTCTCTTATACACATCTCCGAGCCCACGAGACTA
+
BBBBBFBBBBBBGGGGFGGGGGGHGHHGGHHGHHHHHHHHGGHHHHFFGEFGHHHHHGGHHHHHHHHFFGGGGHGGGGGGGHGHHGFGGGHHHHHEHHHGGFFHHGHFGHHHHGEGGEGHHHHHHFGFGFFHHHGF@DGBFHEGG?EEH?
@M02034:409:000000000-BFKT7:1:1102:20856:5660 1:N:0:25
AAAGTCGAGGTGCCTAAAGTGGCAACCCAGACTTTGAAGCATGTTGGTGGTGTAGAGCTTCCTGTAGCCGCATGGCGTTCGTACTTAAATATGGAACTAACCATTCCAATTTTCGCTGTCTCTTATACACATCCCGAGCCCACGAGACTA
+
BBBBBFBBDBAAGGGGGGGGGGGGHHHEEHHGHHHHGHHFHHHHHFEECFGFH3FDDGGGHFHHHHHHHDGEEFHGGGGFFEGHHHGFGGGHHGF3EGHHHFGHHHHBGGGHH4>EFAFHHHHHBBFGHFEGHHHF/CCDFHGGGCGGG<
@M02034:409:000000000-BFKT7:1:1102:8075:5663 1:N:0:25
AAAGTCGAGGTGCCTAAAGTGGCAACCCAGACTAGTCAGGGTGTTGGTGGTGTAGAGCTTCCTGTAGCCGCATGGCGTTCGTACTTAAATATGGAACTAACCATTCCAATTTTCGCTGTCTCTTATACACATCTCCGAGCCCACGAGACT
+
BBBBBFBBDBBBGGGGGGGGGGGHGHHGGHHGHHHHHHGHHGGGGHHEFGGFHGGAGHHHHFHHHHHHHGGEEGHHGGGEFGGHHHHGHHFHHFGGGHHHHHHHGHHGHHHHHGEGGCEGHHGHFHHHHFFHHHHFGCGDGGHGG<AGDG
@M02034:409:000000000-BFKT7:1:1102:7578:5664 1:N:0:25
AAAGTCGAGGTGCCTAAAGTGGCAACCCAGACTATGTCTAAGGTTGGTGGTGTAGAGCTTCCTGTAGCCGCATGGCGTTCGTACTTAAATATGGAACTAACCATTCCAATTTTCGCTGTCTCTTATACACATCTCCGAGCCCACGAGACT
+
CCCCCFCBCCAAGGGGGGGEGGGHHHGFGHHGHHHHHHHHHGHHGGGGGGGGHGGDEHHHHGHHHHHHHGGGEGHGGEGFGGHHHHHGHHHHGFGGGHHGHHHHHGHHHGHHHHGGFFEGHHHHHHGHHHHHGHHGGGGCGGGGGFGGGH
@M02034:409:000000000-BFKT7:1:1102:15947:5667 1:N:0:25
AAAGTCGAGGTGCCTAAAGTGGCAACCCAGACTACTACGAATGTTGGTGGTGTAGAGCTTCCTGTAGCCGCATGGCGTTCGTACTTAAATATGGAACTAACCATTCCAATTTTCGCTGTCTCTTATACACATCTCCGAGCCCACGAGACT
+
AAABAFABBBBAGGGGGGGGGGGHHHHGGHHGHH35DABEA2BDFGHEFEEGGGFFGFEFGGHHFDGHHGGEGGHGGGGGG?CGHFHHGFHHHD3FGFGGFFFFFGE4GGGEHFEE?EG3?GHHGHDG3GGHFFGHF/FC?/CFGGGGDF
@M02034:409:000000000-BFKT7:1:1102:15933:5677 1:N:0:25
AAAGTCGAGGTGCCTAAAGTGGCAACCCAGACTAATACTAG
+
BCBCAFBCCCBBGGGGGGGGGGGHHHHGGHHGH3DGGD555
@M02034:409:000000000-BFKT7:1:1102:24250:5682 1:N:0:25
AAAGTCGAGGTGCCTAAAGTGGCAACCCAGACTCATAATACTGTTGGTGGTGTAGAGCTTCCTGTAGCCGCATGGCGTTCGTACTTAAATATGGAACTAACCATTCCAATTTTCGCTGTCTCTTATACACATCTCCGAGCCCACGAGACT
+
>3>>>FABDDABGGGGGGGEFD2FCGHEDHHGHHBGHFHBGHFHHGAABEBBAFG5AAEGGHGFGGD5GE?GEEHFGEEAEEBFFGGBGHHGHF333BGH3EGHGF4GFFFHHGGGG??GHFFFDGGHHC?1BFGBDCG?/FCA</>DDF
@M02034:409:000000000-BFKT7:1:1102:21915:5683 1:N:0:25
AAAGTCGAGGTGCTAAAGTGGCAACCCAGACTATGTATACTGTTGGTGGTGTAGAGCTTCCTGTAGCCGCATGGCGTTCGTACTTAAATATGGAACTAACCATTCCAATTTTCGCTGTCTCTTATACACATCTCCGAGCCCACGAGACTA
+
CBBCCFCCCBCCGGGGGGGGGGHHHHGGHGGHHHHHHGGHHHHHGHGGGAFFHHHHHGHHHHHHHHHHGGGGGHHGGGGGGFHHHHHGHHHGHHHHFGFFHHGHHHHEGHHHHGGGGFHHHHHHHHHHGFHHHHGDFFCBGHGGCFGGHG
@M02034:409:000000000-BFKT7:1:1102:18227:5693 1:N:0:25
AAAGTCGAGGTGCCTAAAGTGGCAACCCAGACTAAGCCGACGGTTGGTGGTGTAGAGCTTCCTGTAGCCGCATGGCGTTCGTACTTAAATATGGAACTAACCATTCCAATTTTCGCTGTCTCTTATACACATCTCCGAGCCCACGAGACT
+
CCCCCFCCBBABGGGFFGGGGGGHGHHGGHGFHHHHHGGGEGGGGGGDEEFEGFF5FEHHDGHHF@G@FEGEEFFCEEEGFEGFGHHHHFHGGHFBGHFFEFDGFGHFHHHHHGG?DDCGHHHHFHHHHFHHHHGFDCGCFGHGGCCECD
@M02034:409:000000000-BFKT7:1:1102:14740:5698 1:N:0:25
AAAGTCGAGGTGCCTAAAGTGGCAACCCAGACTGGGATGGAGGTTGGTGGTGTAGAGCTTCCTGTAGCCGCATGGCGTTCGTACTTAAATATGGAACTAACCATTCCAATTTTCGCTGTCTCTTATACACATCTCCGAGCCCACGAGAC
+
CBBBBFBBDBABGGGGGGGGGGGHHHHGGGFGH32G2BA2BGEEGHGEGGFFGHHHGHEGHHHHHHHHHGGGGGHHGGGGGFHHHHHHHHHHGHFFHGGHHHHHHHHHHHEHHHGGGGGHHHHHHHHHHGHHHHHDGCGGGGHGGGCCD
@M02034:409:000000000-BFKT7:1:1102:17654:5706 1:N:0:25
AAAGTCGAGGTGCCTAAAGTGGCAACCCAGACTCCGCCGCCTGTTGGTGGTGTAGAGCTTCCTGTAGCCACATGGCGTTCGTACTTAAATATGGAACTAACCATTCCAATTTTCGCTGTCTCTTATACACATCTCCGAGCCCACGAGACT
+
BAABBFBBBBABGGGGGGGGGGGHHGHGGHHGHHHGGGGGEGHHHHHEFDEGCGG5DGHHHHHHGFFFHHHHHHHGGEGGGEHHHHHGHHHHFGFGHHGHFGHHHFGGHHFHHGG?FEFFHHHHFGFGGBBGHGHGFGGCCGHGG?CGGB
@M02034:409:000000000-BFKT7:1:1102:18579:5708 1:N:0:25
AAAGTCGAGGTGCCTAAAGTGGCAACCCAGACTAATCATCAGGTTGGTGGTGTAGAGCTTCCTGTAGCCGCATGGCGTTCGTACTTAAATATGGAACTAACCATTCCAATTTTCGCTGTCTATACACATCTCCGAGCCCCCGAGACTAAG
+
BBCCCFCCCCBBGGGGGGGGGGFGHHHGCGFFHGFHEGHHHGHHGFGEGGGGHHHAGFGHHHHHHHHHHGF>EGHHGEGGGEGHHHHGHHGHGHFHFHHHHHHHHHGGEFHHHHGGGGGHGHGE?BB?FGFHHG/><C/?BCGCGGHF1>
@M02034:409:000000000-BFKT7:1:1102:11813:5716 1:N:0:25
AAAGTCGAGGTGCCTAAAGTGGCAACCCAGACTCCTCGGCCTGTTGGTGGTGTAGAGCTTCCTGTAGCCGCATGGCGTTCGTACTTAAATATGGAACTAACCATTCCAATTTTCGCTGTCTCTTATACACATCTCCGAGCCCACGAGACT
+
BBBBBFBBBBBBGGGGGGGGGGGHHHHGGGHGHHHHHGGGGGGHHHHGGGGGHHHBGHHHHHHHHHHHHGGGGGHHGGGGGGFEHHFFGGGHHEH3GHHHHHHHHHHHHHHHHHGGGGGHHHHHHHHHHHDHHHHHGGGDGGHGGCGGGG
@M02034:409:000000000-BFKT7:1:1102:8771:5718 1:N:0:25
AAAGTCGAGGTGCCTAAAGTGGCAACCCAGACTTAGAGTAAGGTTGGTGGTGTAGAGCTTCCTGTAGCCGCATGGCGTTCGTACTTAAATATGGAACTAACCATTCCAATTTTCGCTGTCTCTTATACACATCTCCGAGCCCACGAGACT
+
CCCCCFCCCBBCGGGGGGGGGGGHHHHGGHHGHHHHHHHGHGHFGHGGFGEFHGGGGHHHHHHHHHHGGEGEGGHGGEGGEFHHHGHGHGGHHHFFFHGHGHFHHHHHHHHHHFGGGGGHHGHHHHHHGHFHHHHBFDGGGGHGGDGGGG
@M02034:409:000000000-BFKT7:1:1102:25846:5727 1:N:0:25
AAAGTCGAGGTGCCTAAAGTGGCAACCCAGACTCGTACGCCTGTTGGTGGTGTAGAGCTTCCTGTAGCCGCATGGCGTTCGTACTTAAATATGGAACTAACCATTCCAATTTTCGCTGTCTCTTATACACATCTCCGAGCCCACGAGACT
+
BBBBBFABBBBBGFGGG4GGGGFHHHHEGHGGFHGHFHGGGHHFFGHEFEEFGGGDFHBGGHHFHFGDBE0EEFHAEEEFEEBEHHGFGGGHHEFFFGHGHHGHFGHGHHGHHHGEGGG3FHHHHHHFFF2FCGGBEDG/CGHGGDFFAD
@M02034:409:000000000-BFKT7:1:1102:9263:5728 1:N:0:25
AAAGTCGAGGTGCCTAAAGTGGCAACCCAGACTGAGATGGAGGTTGGTGGTGTAGAGCTTCCTGTAGCCGCATGGCGTTCGTACTTAAATATGGAACTAACCATTCCAATTTTCGCTGTCTCTTATACACATCTCCGAGCCCACGAGACT
+
A1AAAFAADD>ACFGGC1GGGCGFHHHCGCHGFE1G1GDFAAFEC0EEFCAFAFH2FFHHHHHHFGHGBEEGFGHFGFGFGGFHGHH@FGFFFHHFFHHGHHFHHGHHGHHHGGGGGGGHGFFGFHGGDGBHGFGFCC/>@AEFC@C?EF
@M02034:409:000000000-BFKT7:1:1102:23364:5729 1:N:0:25
AAAGTCGAGGTGCCTAAAGTGGCAACCCAGACTATGCCGTAGGTTGGTGGTGTAGAGCTTCCTGTAGCCGCATGGCGTTCGTACTTAAATATGGAACTAACCATTCCAATTTTCGCTGTCTCTTATACACATCTCCGAGCCCACGAGACT
+
CCCCCFCCCCBBGGGGGGGGGGGHHHHGGHHGHHHHHHEBEFGGGHGGGGEFHGGFFGHHFHHHHGHFHGGEFGHGFEFFFFGHGHGDGHEHHHFHGHHFCFGHHHHGFFGHHGEEEEEGHHHHFHHHFGHHFFFBD/CBCFEE?A/DDF
@M02034:409:000000000-BFKT7:1:1102:20734:5737 1:N:0:25
AAAGTCGAGGTGCCTAAAGTGGCAACCCAGACTCCGGCGGAGGTTGGTGGTGTAGAGCTTCCTGTAGCCGCATGGCGTTCGTACTTAAATATGGAACTAACCATTCCAATTTTCGCTGTCTCTTATACACATCTCCGAGCCCACGAGACT
+
CCCCCFCCCCBCGGGGGGGGGGGHHHHGGHHGHHHGGGGGEGGGHHGGGGGGHHGBGHHHHHHHHFHHHGGEEGHGGGGFGGHHHHHGHHGHHHGHHHHHHHGHHHHDHHHHHHGGGGGHGHHHFHHHHHHHHHHFGGGGGGHGGGGGGH
@M02034:409:000000000-BFKT7:1:1102:7499:5743 1:N:0:25
AAAGTCGAGGTGCCTAAAGTGGCAACCCAGATTGCGCATCCGGTTGGTGTTGTAGTGCTTCCTGTAGCCGCATG
+
BBBBBFBBBBBBGGGGGFGGGGGHHHHGGHHHHHG222EEEA2ABA0B11BAB5D535AA5BBBB5B5@>E0EE
@M02034:409:000000000-BFKT7:1:1102:18839:5751 1:N:0:25
AAAGTCGAGGTGCCTAAAGTGGCAACCCAGACTATTCGGAGGGTTGGGGGTGTAGAGCTTCCTGTAGCCGCATGGCG
+
CDDDCFCCCCCCGGGGGGGGGGGHHHHGGHHGHHFD5F2FAEGAFEC0A0A>03D555BB3FF3B4F43BE>EE?1>
@M02034:409:000000000-BFKT7:1:1102:15015:5767 1:N:0:25
AAAGTCGAGGTGCCTAAAGTGGCAACCCAGACTCCTCCGCCGGTTGGTGGTGTAGAGATTCCTGTAGCCGCATGGCGTTCGT
+
AAAAAF1A?1>A1A1BCF1B1GFGCGHCG0FF1AB1FF0E?ECEGGGA/AAF/1D2D1B1FBF1B2D2BEEECG00>EE//>
@M02034:409:000000000-BFKT7:1:1102:20258:5768 1:N:0:25
AAAGTCGAGGTGCCTAAAGTGGCAACCCAGACTCCGCAGCCGGTTGGTGGTGTAGAGCTTCCTGTAGCCGCATGGCGTTCGTACTTAAATATGGAACTAACCATTCCAATTTTCGCTGTCTCTTATACACATCTCCGAGCCCACGAGACT
+
BCBCBFCCCCBCGGGGGGGGGGGHHHHEGGHGHHHGGGGGHGGGGGGFFGEFHHHFHHHHHHHHGHHGHGGGGGHHGGGGFEHHHHEGHHHHHHHFHHHHHHHHHHHHHHHHHGGGGGGGHHHHHHHHHHFHHHHHFGGGGGHGGGGGGG
@M02034:409:000000000-BFKT7:1:1102:13441:5772 1:N:0:25
AAAGTCGAGGTGCCTAAAGTTGCAACCCAGACTCAGCCGAATGTTGGTGGTGTAGAGCTTCCTGTAGCCGCATGGCGTTCGTACTTAAATATGGAACTAACCATTCCATTTTCG
+
BBBBBFBBBBBBGGGGGGGG5FHHHBGEGHHGH3GB33EEAFHHHHHEGGGFHBFADFHHHHHGGFHHHGGFFGHEGEFGFEFEGHGFGHFFHGEGGHHHHFFHHHHFFHHH4E
@M02034:409:000000000-BFKT7:1:1102:11875:5780 1:N:0:25
AAAGTCGAGGTGCCTAAAGTGGCAACCCAGACTGAGTTGAATGGTGTAGAGCTTCGT
+
>11>AF>A1D>ACGGGGGG3F1CAAEE00FAAF11BGGDFGHFBBFAB1BF1BGF/B
@M02034:409:000000000-BFKT7:1:1102:17918:5782 1:N:0:25
AAAGTCGAGGTGCCTAAAGTGGCAACCCAGACTAATACGAAGGATGGTGGTGTAGAGCTTCCTGTAGCCGCATGGCGTTCGTACTTAAATATGGAACTACCCATTCCAATTTTCGCTGTCTCTTATACACATCTCCGAGCCCACGAGAC
+
A@BB?DAB3D>ABEGGGGGFGDFHFGHEEDG2BGHHGFGF2EE2B3FFHDEF1GFDFHFHEHHFBDD5F1EEEGHGGE@AEFGGGHH3EFGDDGD3FGG3FHFHFFFFHHGHHFGGGEEEGFHH4F222F1CFGGFADG/DEGEC<<CA
@M02034:409:000000000-BFKT7:1:1102:7040:5782 1:N:0:25
AAAGTCGAGGTGCCTAAAGTGGCAACCCAGACTGAGATGAAGGTTGGTGGTGTAGAGCTTCCTGTAGCCGCATGGCGTTCGTACTTAAATATGGAACTAACCATTCCAATTTTCGCTGTCTCTTATACACATCTCCGAGCCCACGCGACT
+
CCCCCFBCCCBCGGGGGGGGGGGHHHHDGHHGCFHHHHHGGHHHGHGGGGGGH3FAFDGHHHHHHHHDHGG@EGHFGEFFFFGHHGHBDGFHHHGFGHHHHHHGGFHFGGHHHGGGGGFHHHHHHHHFGHHHHHFFGGFCGGHFC//>@@
@M02034:409:000000000-BFKT7:1:1102:16670:5785 1:N:0:25
AAAGTCGAGGTGCCTAAAGTGGCTGGGTATTGGTTGGTGGTGTAGAGCTTCCTGTAGCCGCATGGCGTTCGTACTTAAATATGGAACTAACCATTCCAATTTTCGCTGTCTCTTATACACATCTCCGAGCCCACGAGACTAAGGCGAAT
+
BBBBBFBBBBBBGGGGGGGGGGGFCEGBFHHHHGGEGEFE2F2FGHFBFHHHHHHFE5GEECEEH1EEGGEEFEFG@GHHGGHH3GHHHFHHGFG@GHGHGHHDE/EFFHHHHHGHGHHHHHHHFHCBCCGGHFC@CDGFGHHGHC?CF
@M02034:409:000000000-BFKT7:1:1102:15013:5786 1:N:0:25
AAAGTCGAGGTGCCTAAAGTGGCAACCCAGACTCCTCCGCCGGTTGGTGGTGTAGAGCTTCCTGTAGCCGCATGGCGTTCGTACTTAAATATGGAACTAACCATTCCAATTTTCGCTGTCTCTTATACACATCTCCGAGCCCACGAGACT
+
BBCCBFCBCCABGGGGGGGGGGGHHHHGGHHGHCHHHHGGGGGGEGGEGGGFGFGEFFHHFHHHGGGGGEGEFGHGGFGGGEHGHHHFBFHHHHFFHHHGHHHGHHHFFHHHHFGGGGGGHHHFFGHHHHBCGGHFG?DGGFCFC->EGF
@M02034:409:000000000-BFKT7:1:1102:20760:5788 1:N:0:25
AAAGTCGAGGTGCCTAAAGTGGCAACCCAGA
+
CCCCCFCBCCCCGGGGGGGGGGGHHHHGGHC
@M02034:409:000000000-BFKT7:1:1102:7176:5806 1:N:0:25
AAAGTCGAGGTGCCTAAAGTGGCAACCCAGACTTGGAAGCCGGTTGGTGTGTAGAGCTTCCTGTAGCCGCATGGCGTTCGTACTTAAATATGGAACTAACCATTCCAATTTTCGCTGTCTCTTATACACATCTCCGAGCCCA
+
>A3>AFAA@@AAGGGGGGGGGFGFBBE2AGHFCHHH3FAGFCEGGEGGFAEG555D5BF5BGHHEFDBE??EEHEEEGGFE1EHHDG3FDFHE?3CGDFHCBFGHBH?FHHHGGGGD/BFHHH1F2BFB1?FBGHC>@@/FH
@M02034:409:000000000-BFKT7:1:1102:7453:5817 1:N:0:25
AAAGTCGAGGTGCCTAAAGTGGCAACCCAGACTCGTGATAGGGTTG
+
CCCCCFCCBCCCGGGGGGGGGGGHHHHGGHHCG32GH3F5B32BGF
@M02034:409:000000000-BFKT7:1:1102:8007:5819 1:N:0:25
AAAGTCGAGGTGCCTAAAGTGGCAACCCAGACTTCTTTGGTTGTTGGTGGTGTAGAGCTTCCTGTAGCCGCATGGCGTTCGTACTTAAATATGGAACTAACCATTCCAATTTTCGCTGTCTCTTATACACATCTCCGAGCCCACGAGACT
+
CCCCCFCACCCCGGGGGGGGGGGHHHHGGGGGHHHHHHHHGGGGHHHGGGGFHGGDFFHHHHHHHGHFHFGEEGHCEFGGGGGHHHHGHHGHHHB@CGHFFFFGHHHDHGHHHHGDGGEGGFGHFHHFFEHHGHHHGCGFCGHGGGGGGH
@M02034:409:000000000-BFKT7:1:1102:15256:5822 1:N:0:25
AAAGTCGAGGTGCCTAAAGTGGCAACCCAGACTGAGTCGCCTGTTGGTGGTGTAGAGCTTCCTGTAGCCGCATGGCGTTCGTACTTAAATATGGAACTAACCATTCCAATTTTCGCTGTCTCTTATACACATCTCCGAGCCCACGAGACT
+
BABBBFCCCCCCGGGGGGGGGFGHHHHGGHHGHHGHGHGGGGHHHHHEGGEFHHGDFGGHHHHHGHHHHEGEEGHHGGGGGGEGGHFHHHHHHHHHGHGHHHHHHHHHHHGHHFEFGGGGHHHHHHGGHHDHFFBGFGGGGGHGGDGGGG
@M02034:409:000000000-BFKT7:1:1102:14960:5828 1:N:0:25
AAAGTCGAGGTGCCTAAAGTGGCAACCCAGACTACTCATCAGGTTGGTGGTGTAGAGCTTCCTGTAGCCGCATGGCGTTCGTACTTAAATATGGAACTAACCATTCCAATTTTCGCTGTCTCTTATACACATCTCCGAGCCCACGCGACT
+
BBBBBFBBBBABGGGGGGGGGFGCFECEGEGGHHHHFFHHHFFGGGG2BAEFFGHHHHHHHHHGHHHDGFGFGGHFEEEEFEHEHHHFBGFFGFHHHGHHHHHHHHHEFHHHHFGGGGEHHGGHGFHHGHGCGHHDDC?DGFHGF//>@<
@M02034:409:000000000-BFKT7:1:1102:17408:5829 1:N:0:25
AAAGTCGAGGTGCCTAAAGTGGCAACCCAGACTAGTACTTAGGTTGGTGGTGTAGAGCTTCCTGTAGCCGCATGGCGTTCGTACTTAAATATGGAACTAACCATTCCAATTTTCGCTGTCTCTTATACACATCTCCGAGCCCACGAGACT
+
ABBCAFBCCDABGGGGGGGGGGGHHHHGGHHGHHHGHHHHHHHHHHGGFGGGHHHGHFHHHHHHHHHHHGGGGGHHGGGGGFHHHHHHHHGHHHGFHHHHHHHHHHHHHHHHHHGGGGGHHHHHFHHHHHGHHHHGGGGFGGHGGGGGGG
@M02034:409:000000000-BFKT7:1:1102:20021:5850 1:N:0:25
AAAGTCGAGGTGCCTAAAGTGGCAACCCAGACTCAGACGGTTGGTGGTGTAGCGCTTCCTGTAGCCGCATGGCGTTCGTACTTAAATATGGAACTAACCATTCCAATTTTCGCTGTCTCTTATACACATCTCCGAGCC
+
BCCCBFCBCCCCGGGGGGGGGGGHHHHGGHHGHBGHFFFGGFGG2F?EFHDA5A0F11FDF5DD5@>0>BAG?>>EA>1BC?FE3GHEE4F333F33F0FFH4B44BGGHF/EED/23F33FGH3DF2FBGGHA<</?
@M02034:409:000000000-BFKT7:1:1102:20325:5851 1:N:0:25
AAAGTCGAGGTGCCTAAAGTGGCAACCCAGACTAATATGTCGGTTGGTGGTGTAGAGCTTCCTGTAGCCGCATGGCGTTCGTACTTAAATATGGAACTAACCATTCCAATTTTCGCTGTCTCTTATACACATCTCCGAGCCCACGAGACT
+
CCCCCFCCBCCCGGGGGGGGGGGHHHHGGHHGHGFGAFGBGDGGGGGGGCEFHFHFHGHHHHHHHHHGHGFEFGHHGEGGGFHHHHHHHHGHHHFGHHHHGHHHGFHHBFGHF4E/<E/??3DG3B3?BFD22?B?D//<>F/?<//?EG
@M02034:409:000000000-BFKT7:1:1102:23515:5867 1:N:0:25
AAAGTCGAGGTGCCTAAAGTGGCAACCCAGACTCCGCTGCCGGTTGGTGGTGTAGAGCTTCCTGTAGCCGCATGGCGTTCGTACTTAAATATGGAACTAACCATTCCAATTTTCGCTGTCTCTTATACACATCTCCGAGCCCACGAGACT
+
BBBBBFBBBBBBGGGGFGGGGGGHHHHGGHHGHHHGGGGGHGGEEFGGFGGFFGGDGHHHHHHHHHHHGGGEFEHGGGGGEEGHHHHGHHHHHHHHFHHHHHHHHHHHHHHHHHGGGGGFHHHHHHHFFGFHHHGFGFF@GGGGGGGGGH
@M02034:409:000000000-BFKT7:1:1102:9247:5880 1:N:0:25
AAAGTCGAGGTGCCTAAAGTGGCAACCCAGACTTCGATGCCTGTTGGTGGTGTAGAGCTTCCTGTAGCCGCATGGCGTTCGTACTTAAATATGGAACTAACCATTCCAATTTTCGCTGTCTCTTATACACATCTCCGAGCCCACGAGACT
+
CCCCCFCCCBBBGGGGGGGGGGGHHHHGGHHGHFHG2ADECGHHHHHEGGGGGHHGHHHHHHHHHGHHGGGGGGHHGGGGGGHHHHHGHHHHHHHHGHHGHHGHHHHHHHHHHHGGGGGHHHHHHHHHHHBHGHHGGGGGGGHGGGGGGD
@M02034:409:000000000-BFKT7:1:1102:9365:5888 1:N:0:25
AAAGTCGAGGTGCCTAAAGTGGCAACCCAGACTAAGAAGAAGGTTGGTGGTGTAGTGCTTCCTGTAGCCGCATGGCG
+
CCCBCFBCCCCCGGGGGGGGGGGHHHHGGHHGHFGFHHHBBBGHDGEGFEGEA3D5B55A5FGGA5B5FEG0EAF1E
@M02034:409:000000000-BFKT7:1:1102:22336:5892 1:N:0:25
AAAGTCGAGGTGCCTAAAGTGGCAACCCAGACTTCTCATTGGGTTGGTGGTGTAGAGCTTCCTGTAGCCGCATGGCGTTCGTACTTAAATATGGAACTAACCATTCCAATTTTCGCTGTCTCTTATACACATCTCCGAGCCCACGAGACT
+
CCCCCFCBBBABGGGGGGGFGGGHGHHEGHHGHCEGGGFHHH2AFFFAFEECA3D5B5BGBHHH55E5BBE0EEH1>?E?BE2??FGB3@GDGF33BFGF303BF4FB4FEHH4>/?EEDHGFGDF?BB2FGGGBFCC@?>CAC</<DEF
@M02034:409:000000000-BFKT7:1:1102:23297:5901 1:N:0:25
AAAGTCGAGGTGCCTAAAGTGGCAACCCAGACTACTGCTCCGGTTGGTGGTGTAGAGCTTCCTGTAGCCGCATGGCGTTCGTACTTAAATATGGAACTAACCATTCCAATTTCCGCTGTCTCTATACACATCTCCGAGCCCACGAGACTA
+
BBBBBFBBBBABGGGGGGGGGGGHHHHGGHHGHHHHHHHHHGGGFEGGGGGFGGGFGFHHHHHHHHHHHGGFFGHHEEGFFFGHHHHHHHGHHGHHHHHHHHHHHHHHHHHHHGGGGGGHHHHHHHGHHGGHHHFE?DCDFHGGFDEGHD
@M02034:409:000000000-BFKT7:1:1102:10120:5929 1:N:0:25
AAAGTCGAGGTGCCTAAAGTGGCAACCCAGACTCTTTGTCCGGTTGGTGGTGTAGAGCTTCCTGTAGCCGCATGGCGTTCGTACTTAAATATGGAACTAACCATTCCAATTTTCGCTGTCTCTATACACATCTCCGAGCCCACGAGACTA
+
AAAAAFAADDAAGGGGA1FGGGGHHHHGGHHCHHGHHHHHFGGGFGGFECFFA1D211FGFFHHH2DEGGG/EEF0EEEF?E0FFGHDHFFGFF11BFFB1FFGHBGFHHFHGFGCEGGGGHHFHGEFGFBFDFGGCCCCEGCC/>C<G<
@M02034:409:000000000-BFKT7:1:1102:14318:5929 1:N:0:25
AAAGTCGAGGTGCCTAAAGTGGCAACCCAGACTACGGGTGCGGTTGGTGGTGTAGAGCTTCCTGTAGCCGCATGGCGTTCGTACTTAAATATGGAACTAACCATTCCAATTTTCGCTGTCTCTTATACACATCTCCGAGCCCACGAGACT
+
BBBBBFBBBBBBGGGGGGGGGGGHHHHGGHHGHFGEGGE22AEFEGGFFGFFGGHFGHHHHHHGHHHHHGGEEFHFEEFGFEHHHHHHHHHHHGGDGHEHHHHHHHHFHHHHHHGGGGGHHHHHHHHHGHHHHHHHGGGGGGHGGCGGGB
@M02034:409:000000000-BFKT7:1:1102:14884:5930 1:N:0:25
AAAGTCGAGGTGCCTAAAGTGGCAACCCAGACTGATCTGAGGGTTGGTGGTGTAGAGCTTCCTGTAGCCGCATGGCGTTCGTACTTAAATATGGAACTAACCATTCCAATTTTCGCTGTCTCTTATACACATCTCCGAGCCCACGAGACT
+
BBBBBFBABBBBGGG54BGFGGGGFHHGGHGGHHHHHHHHHGGGHGGEFGGGHHHDGFHHHHHHHFHGHFG@EFHHGEGGGFHHHHHFHHFHHHHGFHFGFHHHHHHGHHHHHGGFGGEHHFHHFGB3GHFHHHH2C@CCGGHGGGFGGG
@M02034:409:000000000-BFKT7:1:1102:21924:5944 1:N:0:25
AAAGTCGAGGTGCCTAAAGTGGCAACCCAGACTTAGCCTCCTGTTGGTGGTGTAGAGCTTCCTGTAGCCGCATGGCGTTCGTACTTAAATATGGAACTAACCATTCCAATTTTCGCTGTCTCTTATACACATCTCCGAGCCCACGAGACT
+
CCCCCFCBBCCBGGGGGGGGGGGHHHHGGHHGHHHHHHHHHHHHHHHGGGGFGGGGHHHHHHHHHHGGHGGEEEHGGFGEEFGHHHHFHGFHHFHFFGGFGHFHHHHHHHHHHFGGGFEFHHHHHHHGHHFHHHHHDCGFGGHGGCGGGH
@M02034:409:000000000-BFKT7:1:1102:24410:5955 1:N:0:25
AAAGTCGAGGTGCCTAAAGTGGCAACCCAGACTAATAATACGGTTGGTGGTGTAGAGCTTCCTGTAGCCGCATGGCGTTCGTACTTAAATATGGAACTAACCATTCCAATTTTTCGCTGTCTCTTATACACATCTCCGAGCCCACGAGAC
+
CCCCCFCCCCCCGGGGGFGGGGGHHHHGGHHGHHHHHHHHHHGHGGGFFEEGHGGFHHHHGHHHHHHGFFG0EFHHGGGGGGFHGHFFEGGHHHGGGHHHFHFFGGHFFGHHHHFCDEGGHHFHH3FDGDF2FFGGHG?DGGEHGGGGD<
@M02034:409:000000000-BFKT7:1:1102:24430:5959 1:N:0:25
AAAGTCGAGGTGCCTAAAGTGGCAACCCCGACTAATAATACGGTTGGTGGTGTAGAGCGTCCTGTAGCCGCATGGCGTTCGTACTTAAATGTGGAACTAACCATTCCAATTTTTCG
+
>A>>ADBBDBBB4GGBGGGDDDEGFFFE2A22EEHFB5DFGEAFF??EGGAFG3G5GB0AB>EHGHHGGGG?EGHFGEEFGG2GGHBB3B4BEG333EBBBG3B?44BBGFGG42<
@M02034:409:000000000-BFKT7:1:1102:12003:5961 1:N:0:25
AAAGTCGAGGTGCCTAAAGTGGCAACCCAGACTGGTGGGGGTGTTGGTGGTGTAGAGCTTCCTGTAGCCGCATGGCGTTCGTACTTAAATATGGAACTAACCATTCCAATTTTCGCTGTCTCTTATACACATCTCCGAGCCCACGAGAC
+
BABBBFABBBBBGGGFBGGGGGGHHHHGGFHGH3FG2EFGG0EFGHHGGGGGHEGDGHHHGHHHHHHHHGGEEFHHGGGFFFBGHHB3FGGHHFGGGGHGHHDGGGHBFFGHHGGGGGGHHHHH@F@F@CFGHHHGGGGFGGHGG@-DG
@M02034:409:000000000-BFKT7:1:1102:9082:5965 1:N:0:25
AAAGTCGAGGTGCCTAAAGTGGCAACCCAGACTAATCTGCTGGTTGGTGGTGTAGAGCTTCCTGTAGCCGCATGGCGTTCGTACTTAAATATGGAACTAACCATTCCAATTTTCGCTGTCTCTTATACACATCTCCGAGCCCACGAGACT
+
ABBBAFBADBBAFGGEGFFGGGDHBHGFEHHGGHGHGHHHHHGFFDAEAEEFEGHBDGHHFHHGHD5FGGG0BEG1EEGGFF2GCGEFGGGHHEGG3GFCGHBFFHF?GFFGHH/AF?FHHHGG4GBGFHBGHHFFF?/<CFEFC@?EFF
@M02034:409:000000000-BFKT7:1:1102:9615:5965 1:N:0:25
AAAGTCGAGGTGCCTAAAGTGGCAACCCAGACTCAGCCTCCTGTTGGTGGTGTAGAGCTTCCTGTAGCCGCATGGCGTTCGTACTTAAATATGGAACTAACCATTCCAATTTTCGCTGTCTCTTATACACATCTCCGAGCCCACGAGACT
+
BABBBFBBBBBBGGGGGGGGGFGHHFGGEHHGHHBFFHHHHHFHHDGEFEGFH3D5A5FGHHHHGFHGHDFEEFHHGEGFGE?GGHF3BFFGHB33BFEGHHBBGHH4BFGHHGGFGEGHHHHHBF?B3?2BFGFFG//C@FCFC?DAGH
@M02034:409:000000000-BFKT7:1:1102:12055:5965 1:N:0:25
AAAGTCGAGGTGCCTAAAGTGGCAACCCAGACTCCGAATGTGGTTGGTGGTGTAGAGCTTCCTGTAGCCGCATGGCGTTCGTACTTAAATATGGAACTAACCATTCCAATTTTCGCTGTCTCTTATACACATCTCCGAGCCCACGAGACT
+
BAAABFBBDBBBGGGECBGGGGGCGGHGCHHGHHHG22AAG5GGFE?FGDEEGHHAGGHHHFHHHHHGHGG0EEHHGGGGGGHHHHB3FGEHGF3GEGGGGHHHHHFBEGHHHHGGGGGHHHHH?GGGFCF1FGHBD/D?DGHGG@CDDH
@M02034:409:000000000-BFKT7:1:1102:20563:5967 1:N:0:25
AAAGTCGAGGTGCCTAAAGTGGCAACCCAGACTGATCTTCAGGTTGGTGGTGTTGTGCTTCCTGT
+
BBBCCFCBBCCCGGGGGGGGGGGHHHHGFGGGHG3D55DD553FFGCB22B111BAA5555BA5A
@M02034:409:000000000-BFKT7:1:1102:22718:5969 1:N:0:25
AAAGTCGAGGTGCCTAAAGTGGCAACCCAGACTGGGGGGTATGTTGGTGGTGTAGAGCTTCCTGTAGCCGCATGGCGTTCGTACTTAAATATGGAACTAACCATTCCAATTTTCGCTGTCTCTTATACACATCTCCGAGCCCACGAGACT
+
AAAAAFA1ADA?GGGG11GGGGCF1FGGGHHGHHFHGGE>/BFFGHHGGGGGGHH2FFFHGHHHHFGHGGG/?CGHCFGGGGGHHHDD<DDHHHHFHGFCGHHGHCF::CGHHHGGGGGHHGGG;CBFFBFGGGGFG--9AGFFG--AFF
@M02034:409:000000000-BFKT7:1:1102:9657:5979 1:N:0:25
AAAGTCGAGGTGCCTAAAGTGGCAACCCAGACTTTGAGGGGGGTTGGTGGTGTAGAGCTTCCTGTAGCCGCATGGCGTTCGTACTTAAATATGGAACTAACCATTCCAATTTTCGCTGTCTCTTATACACATCTCCGAGCCCACGAGACT
+
BBBBBFBBBBBBGGGFFGGGGCFGGGHEGHHGHHHH5FGG?EGGCDCDFGGGH2F?GHGHHHHHHGHDHGGCDGHHGFGGGGCGHHF=DD=GHB=DCCC:CHGCHGHG0<GHHHGFGDGGGGGGFF0;CFGGFGGFGACGGGGFF->9:F
@M02034:409:000000000-BFKT7:1:1102:17379:5981 1:N:0:25
AAAGTCGAGGTGCCTAAAGTGGCAACCCAGACTTCTCTTTTTGTTGGTGGTGTAGAGCTTCCTGTAGCCGCATGGCGTTCGTACTTAAATATGGAACTAACCATTCCAATTTTCGCTGTCTCTTATACACATCTCCGAGCCCACGAGACT
+
BABBBFBBBBBBGGGGGGGGGGGHHHHGGHCFHHHHHHHFHHFHHHGGGGGGHHHEGHHHHHHHHHHHHGGGGGHGGGGGGGHHHHEFHHHHHEFFFHHHHHHHHHHHDGHHHHGGGGGHHGHHGHFHHHBGHHHHGCCCGGHGGGGGGG
@M02034:409:000000000-BFKT7:1:1102:12039:5982 1:N:0:25
AAAGTCGAGGTGCCTAAAGTGGCAACCCAGACTCCGCAGCATGTTGGTGGTGTAGAGCTTCCTGTAGCCGCATGGCGTTCGTACTTAAATATGGAACTAACCATTCCAATTTTCGCTGTCTCTTATACACATCTCCGAGCCCACGAGACT
+
BBBBBFBBBBBBGGGBFGGGGGGHHHHGGGGGHHH?EEGFGFHGHFEGAEGFHHH5GHHHHHHHHHHHHGGGFGHHGGGGGGBGHHFFHGBGHBFGGHHHGHHGHHHE4FHHHHGGG<EDFDGH3F?33CDGB?GBE<>CCG/FGC@/?F
@M02034:409:000000000-BFKT7:1:1102:12562:5987 1:N:0:25
AAAGTCGAGGTGCCTAAAGTGGCAACCCAGACTGCTTCGCGTGTTGGTGGTGTAGAGCTTCCTGTAGCCGCATGGCGTTCGTACTTAAATATGGAACTAACCATTCCAATTTTCGCTGTCTCTTATACACATCTCCGAGCCCCACGAGAC
+
BBBBBFBBBBABGGGGGCGGGGGHHHHGGCHGHGHHHHGGGGGGHHHGGGGGHEG5FHGGHHHHHHHGHGGEEGHHGGFGGGGHHHHGGGFHHHFHGHHHHGFGHHHFFGHHHHGGGGGHHHHHFGFGHHHHHHHFE/BFFFGGGCCFG<
@M02034:409:000000000-BFKT7:1:1102:23798:5994 1:N:0:25
AAAGTCGAGGTGCCTAAAGTGGCAACCCAGACTAGGCTGTGGGTTGGTGGTGTAGAGCTTCCTGTAGCCGCATGGCGTTCGTACTTAAATATGGAACTAACCATTCCAATTTTCGCTGTCTCTTATACACATCTCCGAGCCCACGAGACT
+
BBBBBFBBBBBBGGGFGFGGGGGHHHHGGHHGHHFGHHH2B2EEFGGGEFGF1AF5FGGGBFHHGFGBDEE0EEG1EEEGEE2GFGFBBFGEFGB3EFHH30BBG?G?FFDHF4E?EE?FDHGF3??3FBD2GDGB//BCGACF@/>/CF
@M02034:409:000000000-BFKT7:1:1102:18121:6002 1:N:0:25
AAAGTCGAGGTGCCTAAAGTGGCAACCCAGACTCCGGTGTCGGTTGGTGGTGTTGAGCTTCCTGTAGCCGC
+
A@ABBFBBBBAAGGGGGGGGGGGGHGHEFFHGHBGEE?EECEFGG00AF?EFF1B5B35BBGHHGD5@31>
@M02034:409:000000000-BFKT7:1:1102:15077:6007 1:N:0:25
AAAGTCGAGGTGCCTAAAGTGGCAACCCAGACTGTTGATATTGTTGGTGGTGCTGTGC
+
CCCCCFBCCCCCGGGGGBGGGGGHHHHGFDHGHHHHHAG55FGHHHGE2AE133D535
@M02034:409:000000000-BFKT7:1:1102:19039:6018 1:N:0:25
AAAGTCGAGGTGCCTAAAGTGGCAACCCAGACTAGGAAGGAGGTTGGTGGTGTAGAGCTTCCTGTAGCCGCATGGCGTTCGTACTTAAATATGGAACTAACCATTCCAATTTTCGCTGTCTCTTATACACATCTCCGAGCCCACGAGACT
+
AABBBFBBBBBBGGGGBGFGGGGGHHHGGHHDHHB33GFGFGEGHEEGFFGE13D5BAAFFGGHEFFB3EE>EEFCEEEGEE2GFGHEFGHFHF33GGHGEFFB?BF4FFGHHB@EGFEFDHHFBHHFGFHCGFG2C/@CGAFGCDGGGH
@M02034:409:000000000-BFKT7:1:1102:17370:6019 1:N:0:25
AAAGTCGAGGTGCCTAAAGTGGCAACCCAGACTAAGAAGAATGTTGGTGGTGTAGAGCTTCCTGTAGCCGCATGGCGTTCGTACTTAAATATGGAACTAACCATTCCAATTTTCGCTGTCTCTTATACACATCTCCGAGCCCACGAGACT
+
BBCCCFAADBCCGGGGGGGGGGGHGHHGGHHGHHGH3AG33BBDGHHGGGGGGHG5GHGHHHHHHFHHHGGGGGHGGGGGGGGHGHFGFHFHHEEFFFGFHGHGHHFHDGHHHHGGGGGHGHHHBFFEGGDHFGFFECDCGGAFGCGGGH
@M02034:409:000000000-BFKT7:1:1102:8483:6034 1:N:0:25
AAAGTCGAGGTGCCTAAAGTGGCAACCCAGACTAGGGCGCGGGTTGGTGGTGTTGAGCTTCCTGTAGCCGCATGGCGTTCGTACTTAAATATGGAACTAACCATTCCAATTTTCGCTGTCTCTTATACA
+
BBBBBFBBDD>AGGGFGGGGGFGFHHHGCAGGF3FBGCF?EEEAFEC>CEGFB1?3B33BEEGBBF44@?E/EEG0E>EEE/2FFHH3BFDFHH3?FCHHC02BFDG33B<FF2/?C/<<@GFF1<?1?
@M02034:409:000000000-BFKT7:1:1102:6836:6035 1:N:0:25
AAAGTCGAGGTGCCTAAAGTGGCAACCCAGACTCCGACTGCGGTTGGTGGTGTAGAGCTTCCTGTAGCCGCATGGCGTTCGTACTTAAATATGGAACTAACCATTCCAATTTTCGCTGTCTCTTATACACATCTCCGAGCCCACGAGACT
+
BBBBBFAADBAAFGGGGGGGGGGHGHGEFHHGHHHCAFFAGA2EEE0EFEFEHFG5DEGHHHHHHHHHHGGEEEHHGGGGCGHHGHE3FFFGHGFFHHHHHHHGHHHH4FGHHGFGGGGGHHHHHGHGFHHHHHGH?/DCFGHGGGGGGH
@M02034:409:000000000-BFKT7:1:1102:5429:6036 1:N:0:25
AAAGTCGAGGTGCCTAAAGTGGCAACCCAGACTCAGCATCCGGTTGGTGGTGTAGAGCTTCCTGTAGCCGCATGGCGTTCGTACTTAAATATGGAACTAACCATTCCAATTTTCGCTGTCTCTTATACACATCTCCGAGCCCACGAGACT
+
3>>>AFABBDAAFGGDCGGGGBFFGHHG22AFGFEGHGFFGDAEEECF1EEFF3F55DGG5FGFHAG53>E@EGFFEFEFEEFGFGGG3B@FFD33EGHFB??BF4BD4BBGD4E?EEE2BGGGBF3BFCFCCG@2EB?CC??FDC/EDH
@M02034:409:000000000-BFKT7:1:1102:22766:6061 1:N:0:25
AAAGTCGAGGTGCCTAAAGTGGCAACCCAGACTTATTATAGGGTTGGTGGTGTAGAGCTTCCTGTAGCCGCATGGCGTTCGTACTTAAATATGGAACTAACCATTCCAATTTTCGCTGTCTCTTATACACATCTCCGAGCCCACGAGACT
+
AABBBFBABDAAGGGGFBGGGGGHHHHGGHHGHHHHHGH5GBHHFE?EE1EFE3G5FFHGEGFHHDG5FEE0BEG1E?>?EE2BBFGFDGFEHFF3@FGFCE3FFDF4FGHHHFC?E<EFHHHH?GDBFF2FGGHBC@@C/FF<@DCGGH
@M02034:409:000000000-BFKT7:1:1102:13326:6067 1:N:0:25
AAAGTCGAGGTGCCTAAAGTGGCAACCCAGACTCCGATGCGGGTTGGTGGTGTAGAGCTTCCTGTAGCCGCATGGCGTTCGTACTTAAATATGGAACTAACCATTCCAATTTTCGCTGTCTCTTATACACATCTCCGAGCCCACGAGACT
+
AAAAAFAA11AA1FFFBGGDGGGFFGHGGGHGFFHCAEEGG?EAAEA/FFFFGFF2D1FHHHHGH2GDFECEEEFFEFGGGGCFFGH1FFBGGHGFFFHFGHBFG>FHHHHHFGCFFCFHHHGHFFDFD1<G1G1GCC//AFGGCCCG.D
@M02034:409:000000000-BFKT7:1:1102:15724:6089 1:N:0:25
AAAGTCGAGGTGCCTAAAGTGGCAACCCAGACTAAGACTACTGTTGGTGGTGTAGAGCTTCCTGTAGCCGCATGGCGTTCGTACTTAAATATGGAACTAACCATTCCAATTTTCGCTGTCTCTTATACACATCTCCGAGCCCACGAGACT
+
AAABCFCCCBABGGGGGGGGGGGHHHHGGGHGHHHHHHHHHHGHHHHGGGGGHFGDGHHHHHHHHHGGHGGGFGHHGEGGFFGHHHHGEGGHHGHHEHHGHHHHHHHGHHHHHHGGGGGHHFHHFHHHFHGHFGHEGGGGCEHG?CGGGH
@M02034:409:000000000-BFKT7:1:1102:20506:6098 1:N:0:25
AAAGTCGAGGTGCCTAAAGTGGCAACCCAGACTGCGCAGAAGGTTGGTGGTGTAGAGCTTCCTGTAGCCGCATGGCGTTCGTACTTAAATATGGAACTAACCATTCCAATTTTCGCTGTCTCTTATACACATCTCCGAGCCCACGAGACT
+
BBBBBFBBDBBBGGGGGGGGGGGHHHHGGHHGHHHGGGGEGHHGHFGGGGGGGGGDGHHHHHHHHHHGHGGEFGHGGFGGGGGHHHHGHHHHHHHFFHHHHHHGHHHFHHHHHHGGGGGHHHGHGHHGGHHHHHHGGCG?GGHGG?CGGH
@M02034:409:000000000-BFKT7:1:1102:25827:6102 1:N:0:25
AAAGTCGAGGTGCCTAAAGTGGCAACCCAGACTGGGCCTCCGGTTGGTGGTGTAGAGCTTCCTGTAGCCGCATGGCGTTCGTACTTAAATATGGAACTAACCATTCCAATTTTCGCTGTCTCTTATACACATCTCCG
+
AAAAAFAADD>>BFFFGGG3BGFGHHGGGHFFGFCGGHCFHGGGCEEFGCAFGHGFHHHFFFGFGHGFHF?EEFFG/FEGGGCGGHBEEG>GHHGGFHHFGABBFFB2BFHFHH?EAGA1GBGH1B2>DCGGB@B1C
@M02034:409:000000000-BFKT7:1:1102:6171:6108 1:N:0:25
AAAGTCGAGGTGCCTAAAGTGGCAACCCGA
+
BBBBBFB@DBBAGGGGGGGGGGGFFGH22A
@M02034:409:000000000-BFKT7:1:1102:21824:6110 1:N:0:25
AAAGTCGAGGTGCCTAAAGTGGCAACCCAGACTCATCCTTCGGTTGGTGGTGTAGAGCTTCCTGTAGCCGCATGGCGTTCGTACTTAAATATGGAACTAACCATTCCAATTTTCGCTGTCTCTTATACACATCTCCGAGCCCACGAGACT
+
BBCCCFCABCBCGGGGGGGGGGGHHHHGGHHGHHHGHGHBGCFGGGGGFGGGHFGAFBGHFGHHHFHFGFGEEGGCEEGGGFHHHHHGHHHGHGFFHHHGCCDHHHGFHHHHHHGEGGGHHHHHFHHGHFGFGHGFGCCCFGGGGDGGGH
@M02034:409:000000000-BFKT7:1:1102:14175:6115 1:N:0:25
AAAGTCGAGGTGCCTAAAGTGGCAACCCAGACTTTGTTGCCGGTTGGTGGTGTAGAGCTTCCTGTAGCCGCATGGCGTTCGTACTTAAATATGGAACTAACCATTCCAATTTTCGCTGTCTCTTATACACATCTCCGAGCCCACGAGACT
+
CCCCCFCCCCCCGGGGGGGGGGGHHHHGGGHGHHFHBBGHFEGGGGGGGGEGHHHHHHHHHHHHHHHHHGGEGGHHGGGGGGHHHHGGHHFHHHFFHHHHHHHHHHHHGHHHHHGGGGGGHGHHHHGGHFHHHHHHGCCFGGHGGGGGGG
@M02034:409:000000000-BFKT7:1:1102:6193:6118 1:N:0:25
AAAGTCGAGGTGCCTAAAGTGGCAACCCAGACTAATGAGCGGGTTGGTGGTGTAGAGCTTCCTGTAGCCGCATGGCGTTCGTACTTAAATATGGAACTAACCATTCCAATTTTCGCTGTCTCTTATACACATCTCCGAGCCCACG
+
AAABABABBBBBGCGBFFGFGFGFFDF2F2C2ABBE5GDFA2EEFGGGFAECGEF5B5BGHBHHEDEF3?0>EEFFEEEEEAGAFGF3?F4BF3B33BGHHHGGBG4BDFGFHB</CD<BF?GGBGFF2<BC2>@2C@/<A//F?
@M02034:409:000000000-BFKT7:1:1102:13281:6133 1:N:0:25
AAAGTCGAGGTGCCTAAAGTGGCAACCCAGACTCCGCTTCCTGTTGGTGGTGTAGAGCTTCCTGTAGCCGCATGGCGTTCGTACTTAAATATGGAACTAACCATTCCAATTTTCGCTGTCTCTTATACACATCTCCGAGCCCACGAGACT
+
BBCCCFCBCCCCGGGGGFGGGGGHHHHGGHHGHHHGGGGGHHHHHHHGGGGGHFGDGHHHHHHHHHHHHGGEEGHGGEGFFEGHHHHGHHHHGHFFGHHGHHHHHHHFFGHHHGEGGGGHHHHHHHHDBGGHHHFGF@DFGGHGGFCGGH
@M02034:409:000000000-BFKT7:1:1102:15542:6138 1:N:0:25
AAAGTCGAGGTGCCTAAAGTGGCAACCCAGACTCCTGCTGATGTTGGTGGTGTAGAGCTTCCTGTAGCCGCATGGCGTTCGTACTTAAATATGGAACTAACCATTCCAATTTTCGCTGTCTCTTATACACATCTCCGAGCCCACGAGACT
+
CCCCCFCCCCCCGGGFGGGGGGGHHHHGGHHGHHHHHHHHFGHHHHHGGGGGHFG5FHHHHHHHHGHGHGGAEGHHGGGGGGFGHHGGHHHHHHHGHHHHHHGHHHHHHHHHHEFGGGGHHHHHHHHHHFHHHHHHFFGBGGGGGGGGGH
@M02034:409:000000000-BFKT7:1:1102:24880:6140 1:N:0:25
AAAGTCGAGGTGCCTAAAGTGGCAACCCAGACGGTTGGTGGTACTGAGCTTCCTGTAGCCGCATGGCGTTCGTACTTAAATATGGAACTAACCATTCCAATTTTCGCTGTCTCTTATACACATCTCCGAGCCCACAGACCTCTCTACAT
+
CCCCCFCCCCCCGGGGGGGGGGGHHHHGFHHGGFGGGGGGEGHHHHHFGHHFFFGGFFHFEG0EGHHGEEGGGFHHHGFBFFHGH3B3GGGHHHHHHGHHHHHHGGGGGGGHHHHGHHHHHHFFGBFG/CFDG/FEGHHGHHHHHGHHH
@M02034:409:000000000-BFKT7:1:1102:24901:6140 1:N:0:25
AAAGTCGAGGTGCCTAAAGTGGCAACCCAGACTAATACTCCGGTTGGTGGTGTAGAGCTTCCTGTAGCCGCATGGCGTTCGTACTTAAATATGGAACTAACCATTCCAATTTTCGCTGTCTCTTATACACATCTCCGAGCC
+
BBBBBFAA?D>AGGGGGGGGGBFBFHFFGHHGHHHHHFHFHGCEEGGFFGGFHEGDGHHFHFHFGFGFFEEEEEGBEEEFEEF1FGFBGHGHHHGGHHGHHHEFGGHFGHHHHGEEEGEGHGHHHHHHD1GGHHHFD/<@@
@M02034:409:000000000-BFKT7:1:1102:20259:6145 1:N:0:25
AAAGTCGAGGTGCCTAAAGTGGCAACCCAGACTTGGGGTGTGGTTGGTGGTGTAGAGCTTCCTGTAGCCGCATGGCGTTCGTACTTAAATATGGAACTAACCATTCCAATTTTCGCTGTCTCTTATACACATCTCCGAGCCCACGAGACT
+
BBBBBFBBBBAAGGGFGGGFGGGHHHHGGFHGGFGHHGEGGGGFFGGGG?EFGAG5DGHHHHHHGFHFFGGGEGHFGEEGGGFHHHHFHHFGG333FGHGHCDHBGHHFHFFHHCGGDGHHHHHHHGHGFGGHHHHGGGGGGHGG@?EGF
@M02034:409:000000000-BFKT7:1:1102:20277:6148 1:N:0:25
AAAGTCGAGGTGCCTAAAGTGGCAACCCAGACTTGGGGTGTGGATGGTGGTGTAGAGCTTCCTGTAGCCGCATGGCGTTCGTACTTACATATGGAACTAACCATTCCAATTTTCGCTGTCTCTTATACACATCTCCGAGCCCACGAGACT
+
BBBBBFBBBBBBGGGGGGGGGGGHHHHGGGHGF5FGAEAEED23BFGFGDDGCFF5FGHHFHHHGAFBGDE>EGHGG?EGGGFGGHF3FGHFGFBDCGGGBFFGHFHHHFHHHHGAFGGHHHHHFDBBFFGFHHGFGC?D/FEFFD/CDB
@M02034:409:000000000-BFKT7:1:1102:5733:6154 1:N:0:25
AAAGTCGAGGTGCCTAAAGTGGCAACCCAGACTTCTAATGTTGTTGGTGGTGTAGAGCTTCCTGTAGCCGCATGGCGTTCGTACTTAAATATGGAACTAACCATTCCAATTTTCGCTGTCTCTTATACACATCTCCGAGCCCAGACAGGC
+
3AABBFBA3DABFGGGGGGGGFGFGHHEGHHF3GHGGHHHFGFHHHHGGEAFHEGBFFHHHGHFFGHBDBEEGGHFEEEEEEGEGHDDGHFHHGDGFHHGHHFGFGFFHHGHHFE/EFEGHEHHGHEGHFGHHEBD?<BBDFGHGFCFC?
@M02034:409:000000000-BFKT7:1:1102:23047:6158 1:N:0:25
AAAGTCGAGGTGCCTAAAGTGGCAACCCAGACTCCTTATTCTGTTGGTGGTGTAGAGCTTCCTGTAGCCGCATGGCGTTCGTACTTAAATATGGAACTAACCATTCCAATTTTCGCTGTCTCTTATACACATCTCCGAGCCCACGAGACT
+
CCCCBFCCCCCCGGGGGGGGGGGHHHHGGHHGHHHHHHHHHHHHHHHGGGGGHGGDGHHHHHHHHHHGHFGEEGHHGEGFFGHHGHHHHHGHHHHHHHHGHHHHHHHHGGHHHGGGGGGHHHHHHHHHGHGFGHHHDFGDGGHGG?DGGH
@M02034:409:000000000-BFKT7:1:1102:8912:6165 1:N:0:25
AAAGTCGAGGTGCCTAAAGTGGCAACCCAGACTCTTACGAGTGTTGGTGGTGTAGAGCTTCCTGTAGCCGCATGGCGTTCGTACTTAAATATGGAACTAACCATTCCAATTTTCGCTGTCTCTTATACACATCTCCGAGCCCACGAGAC
+
CCCCCFCCCCBCGGGGGGGGGGGHHHHGGHHGH335D52B2BGHHHHGGGEFHFGFHHHHHHHHHHHHHFGGGGGHGEGGFEHHHHHHHHHHHHHHGHHHGHHHHHHHHHHHHFGGGGGHHHHHGHHHGHFHHHHFFCGGGGHGGGGGG
@M02034:409:000000000-BFKT7:1:1102:12295:6166 1:N:0:25
AAAGTCGAGGTGCCTAAAGTGGCAACCCAGACTGATAATAATGTTGGTGGTGTAGAGCTTCCTGTAGCCGCATGGCGTTCGTACTTAAATATGGAACTAACCATTCCAATTTTCGCTGTCTCTTATACACATCTCCGAGCCCACGAGACT
+
BBBBBFBBBBAAGGGGGGGGGGGGHDHFDHFGHHHHHHHFHHHHHHHEFFGFHFFABDGGHHHHHHHGHGGGGGHGGFGFFEGHHHGFHGFHHHFHGHHHHGHGHHHGHHHHGFEFGGEHHHHHGHHHHFHGHHHHGFGCGGHGGCGGGG
@M02034:409:000000000-BFKT7:1:1102:16763:6172 1:N:0:25
AAAGTCGAGGTGCCTAAAGTGGCAACCCAGACTAGGCATCGGGTTGGTGTAGAGCTTCCTGTAGCCGCATGGCGTTCGTACTTAAATATGGAACTAACCATTCCAATTTTCGCTGTCTCTTATACACATCTCCGAGCCCACG
+
CCCCCFDDDCCCGGGGFGGGGGGHHHHGGHHGHHEHGHHHGGGHGGGGEHFFFGFHHHGFGFHHDDE>>EEHFEEFCEEHEGHGGGHEHHHBFHHBFGHHHHG?F4FGHHHGGGGGEDFE?3B?GFFHHGFH2?/>/BF//A
@M02034:409:000000000-BFKT7:1:1102:10447:6177 1:N:0:25
AAAGTCGAGGTGCCTAAAGTGGCAACCCAGACTGGTAATGTGGTTGGGGGTGTAGAGCTTCCTGTAGCCGCATGGCGTTCGTACTTAAATATGGAACTAACCATTCCAATTTTCGCTGTCTCTTATACACATCTCC
+
CCCCCFCBCCCCGGGGGFGGGGGHHHHC22BFHFEHDGGHHGHFGGGGGGEEAAF5DGHGECGHG5FGHG@/EEGCEEGFAFBF?GFFGG4FDB?FGGGHC??FGF44?FFHHGD/CAC2FHGF2D2>2F2FGGGG
@M02034:409:000000000-BFKT7:1:1102:20749:6177 1:N:0:25
AAAGTCGAGGTGCCTAAAGTGGCAACCCAGACTGAGTTTCCTGTTGGTGGTGTAGAGCTTCCTGTAGCCGCATGGCGTTCGTACTTAAATATGGAACTAACCATTCCAATTTTCGCTGTCTCTTATACACATCTCCGAGCCCACGAGACT
+
AAAAAFAADDA1FGGFGF1GGFGHHCHC0EGFFFFBFGFDFFDGHEG/A/AEH1DAD11FGFHHGHFHAEEABEFFEE>>E?>E?GGBGGGFFB@1BBFGCF1BFEG>GFGHF2/>?A?G2>FE1FFDE1<FGFG1A</BCEFG</@ECG
@M02034:409:000000000-BFKT7:1:1102:8477:6189 1:N:0:25
AAAGTCGAGGTGCCTAAAGTGGCAACCCAGACTTGTATGTCGGTTGGTGGTGTAGAGCTTCCTGTAGCCGCATGGCGTTCGTACTTAAATATGGAACTAACCATTCCAATTTTCGCTGTCTCTTATACACATCTCCGAGCCCACGAGACT
+
CCCCCFCCCCAAFGGGGGGGGGGHHHHGGHHGHHHHHHHGHHGGGGGGGGGGHEF5DFGHHHHHHHHGHEEEEEHGFEFFEFFGHHHGHHGHHHFFHHHHHHHHHHGGHHHHHGFGGGFGHHHHHHHHHHHHHFFGGGGCCFHGGDGGGH
@M02034:409:000000000-BFKT7:1:1102:20734:6191 1:N:0:25
AAAGTCGAGGTGCCTAAAGTGGCAACCCAGACTGAGTTTCCTGTTGGTGGTGTAGAGCTTCCTGTAGCCGCATGGCGTTCGTACTTAAATATGGAACTAACCATTCCAATTTTCGCTGTCTCTTATACACATCTCCGAGCCCACGAGACT
+
CCCCCFCCCCCBGGGGGGGGGGGHHHHGGHHGHHCFAFGFHHDFDHEEEAEGG3F5DEGFEGHBFDF5DEGEEFF1>EEEFGCGEHHF3GFFGF33BFHH313FF4F4BFHHHFEGGE?FHHHHDFFFFHBFGHFBFCFF?FHGGC/EGF
@M02034:409:000000000-BFKT7:1:1102:23917:6198 1:N:0:25
AAAGTCGAGGTGCCTAAAGTGGCAACCCAGACTATGATGTGGGTTGGTGGTGTAGAGCTTCCTGTAGCCGCATGGTGTTCGAACTTAAATATGGATCTAATTATTCCAATTTTCGCTGTCTCT
+
CCCCCFCCCCCCGGGGGGGGGGGHHHHGGHHGHHFHA5F5D3EECFCA11E113D555BA5BBFF5B53AE0EA15B11@B11??BG33@F4@333B@GH444D@4D4?F3G?4>?E/?B4FF
@M02034:409:000000000-BFKT7:1:1102:25241:6200 1:N:0:25
AAAGTCGAGGTGCCTAAAGTGGCAACCCAGACTATTGAGCAGGTTGGTGGTGTAGAGCTTCCTGTAGCCGCATGGCGTTCGTACTTAAATATGGAACTAACCATTCCAATTTTCGCTGTCTCTTATACACATCTCCGAGCCCACGAGACT
+
BBBCCFCCCCCCGGGGGGGGGGGHHHHGGHHGHHHHBF33FGHHHFGEFFGFHGGDFHHHHHHHHGHHHGGGEFHFEFGGGGHHGHEFHHHHHHHGHHHFGHGHGGGHHGHHHFGFGGGHHFHHDFFHFG?2??GDCC?>CGHGG>@EFH
@M02034:409:000000000-BFKT7:1:1102:19059:6201 1:N:0:25
AAAGTCGAGGTTCCTAAAGTGGCAACCCAGACTGTGGATCGTGTTGGTGGTCCTGAGCTTCCCGTAGCCGCATGGTTTTCGTTCTTAAATACG
+
AAAB>DAAB@A4BFGF5FDGGFGGGHFEG2BFG3B5A3GFFHGHHH2A21A333B52A535A21B01BDEE@EA153?1B/B3BFGDG3EG3?
@M02034:409:000000000-BFKT7:1:1102:19064:6223 1:N:0:25
AAAGTCGAGGTGCCTAAAGTGGCAACCCAGACTGTGGATCGTGTTGGTGGTGTAGAGCTTCCTGTAGCCGCATGGCGTTCGTACTTAAATATGGAACTAACCATTCCAATTTTCGCTGTCTCTTATACACATCTCCGAGCCCACGAGACT
+
BBCCCFCCCCCCGGGGGGGGGGGHHHHGGHHGHHHHHHHHGHHHHHHEFGGGHHHFHHHHHHHHHHFHHGGEEGHHGGGGGFHHHHHGHHGHHFGHFHHHHHHHGFGHHHHHHHGEGGGHHGHHHHHHFGFHHHGHDCC@FGHGG/ADGG
@M02034:409:000000000-BFKT7:1:1102:8128:6226 1:N:0:25
AAAGTCGAGGTGCCTAAAGTGGCAACCCAGACTGCGTGGTGGGTTGGTGGTGTAGAGCTTCCTGTAGCCGCATGGCGTTCGTACTTAAATATGGAACTAACCATTCCAATTTTCGCTGTCTCTTATACACATCTCCGAGCCCACGAGACT
+
BBBABBAA@DAABGGGGGGGGDEEGHHEFHHGBGHEGGEBEEEFGGGEFD1FH3G5F5GGHFHFGGGFBE>EEEHEE1EFEE1??GHBGHFHHFFFGGHHFFHGHHHBGGGHHBEFGGDGHHGHGGHHHGBGFFHEE?@DGEEGG<@DDH
@M02034:409:000000000-BFKT7:1:1102:19599:6229 1:N:0:25
AAAGTCGAGGTGCCTAAAGTGGCAACCCAGACTTATCGTAATGTTGGTGGTGTAGAGCTTCCTGTAGCCGCATGGCGTTCGTACTTAAATATGGAACTAACCATTCCAATTTTCGCTGTCTCTTATACACATCTCCGAGCCCACGAGACT
+
BBBBBFAADBAAFGGGGGGGGBFCFGHGGGHGHHHHHHGHHGHHHGHGGFFFHBFAGHHHHGHFGHHFHGEGFEHFEEFEEFGHHHF@FHGHHGBBGHHGGGHGHHHHHHHHGFGGGGGFHBFHFGHGGHDG2FFFFCGCFGEFGGGGDH
@M02034:409:000000000-BFKT7:1:1102:9899:6243 1:N:0:25
AAAGTCGAGGTGCCTAAAGTGGCAACCCAGACT
+
AA?AAFAADDAAGCGGGGGGF1FFGHHEGHCGH
@M02034:409:000000000-BFKT7:1:1102:23684:6255 1:N:0:25
AAAGTCGAGGTGCCTAAAGTGGCAACCCAGACTAGTCATCATGTTGGTGGTGTAGAGCTTCCTGTAGCCGCATGGCGTTCGTACTTAAATATGGAACTAACCATTCCAATTTTCGCTGTCTCTTATACACATCTCAGAGCCCACGAGAC
+
AABBBFBBDA>AAGGGGGGGFDFEGEHEFGGFHHHFFFGFHHHHHDFEF?FFG3FDDAFGHCGHHHFFHAAAEEGFEEFFF??GHHGDEGBGHFD@EGFHEFHHHHHEGFGHHE@EEE?GFHHHFEGFHFHFHFGEHHFG0FGCC<CG<
@M02034:409:000000000-BFKT7:1:1102:24774:6260 1:N:0:25
AAAGTCGAGGTGCCTAAAGTGGCAACCCAGACTAATAATACGGTTGGTGGTGTAGAGCTTCCTGTAGCCGCATGGCGTTCGTACTTAAATATGGAACTAACCATTCCAATTTTCGCTGTCTCTTATACACATCTCCGAGCCCACGAGACT
+
BBBBBFBBBBBBGGGGGGGGGGGHHHHGGHHFHGF5FFHHGFGHFGGAFEGFGGHFHFHHFHHHGGGGHGGGGGHE@EGGGF2GFHHHEHHBGFBFFHHHFF3BGFHFGGHHGH?FGAEEFHHHHHHHHGFFHHHGG//>CAHECCCFGF
@M02034:409:000000000-BFKT7:1:1102:24264:6268 1:N:0:25
AAAGTCGAGGTGCCTAAAGTGGCAACCCAGACTTGGCATGTTGTTGGTGGTGTAGAGCTTCCTGTAGCCGCATGGCGTTCGTACTTAAATATGGAACTAACCATTCCAATTTTCGCTGTCTCTTATACACATCTCCGAGCCCACGAGACT
+
B3ABBFBBDD>AGGGGGGGGFGGHHHHGGHHGHHHHHFHGFHGHHHHEFEEFH3FDFDGHHHHHHHHEHGG@EEHGGEGFEEBGHHFBGGGHHHFFFGDGEGGHGHHBGGHHHFGGGGGHHHHHFFFFHFHBGGGFDBFFGGHGGFGG?F
@M02034:409:000000000-BFKT7:1:1102:22581:6271 1:N:0:25
AAAGTCGAGGTGCCTAAAGTGGCAACCCAGACTAGGGCTTGGGTTGGTGGTGTAGAGCTTCCTGTAGCCGCATGGCGTTCGTACTTAAATATGGAACTAACCATTCCAATTTTCGC
+
1AA1>DA>DDAAFGFGGGFGBDCF1ACEE0FFHHHC0ABFE//AB//AA/BAAE1EDHHHHCGFHHHHHGG?EEFHGEGFGGFGHHFEDGBEDFFGBGBCGFGBGHDBDFGFHH/E
@M02034:409:000000000-BFKT7:1:1102:7506:6272 1:N:0:25
AAAGTCGAGGTGCCTAAAGTGGCAACCCAGACTAAGAGTAATGTTGGTGGTGTAGAGCTTCCTGTAGCCGCATGGCGTTCGTACTTAAATATGGAACTAACCATTCCAATTTTCGCTGTCTCTTATACACATCTCCGAGCCCACGAGACT
+
BCCCCFBABCBBGGGGGGGGGGGHHHHGGHHGHHGHHHHHHGHGHHHFGGEFHHGDGHHHHHHHHHHHHGGCEFHFGGGGGFFHHHHEHHHHHHFHFGHGHHGHFHFGFHHHHHGGGGGHHHHHHHHFGFHFHHGHG@GCGGHGG>CGGH
@M02034:409:000000000-BFKT7:1:1102:5224:6272 1:N:0:25
AAAGTCGAGGTGCCTAAAGTGGCAACCCAGACTGTTCCTCCTGTTGGTGGTGTAGAGCTTCCTGTAGCCGCATGGCGTTCGTACTTAAATATGGAACTAACCATTCCAATTTTCGCTGTCTCTTATACACATCTCCGAGCCCACGAGACT
+
BBBBBFAA?DAAG4BGGGGGGGFHHFHGGGA2EGFHFHGECGHHGFHGGDEEHFG5DDHGAGHGFDGFFGCAEEHGGGGFEE2?1GFFHFBGFH3BCFB@GH3GHD?BFBGHHFE?E?EBGHHGGGBB4BF?CF1FACGCC//?<CCDGH
@M02034:409:000000000-BFKT7:1:1102:7124:6279 1:N:0:25
AAAGTCGAGGTGCCTAAAGTGGCAACCCAGACTACGTTGGTGGTTGGTGGTGTAGAGCTTCCTGTAGCCGCATGGCGTTCGTACTTAAATATGGAACTAACCATTCCAATTTTCGCTGTCTCTTATACACATCTCCGAGCCCACGAGACT
+
CBBCCFCCCCAAGGGGGGGGGGGHHHHGGHHGHHHGFHHHGGGFFGGEFGEFHGGBGHHHHHHHHHHHHEG@EEHGEEGGFEFGHHHFHHFHHHFFFGHHHHFHHHHGFHHHHHGGGGGHHHHHHHHHHGHHGHGHE@FBFGHGGGGGGH
@M02034:409:000000000-BFKT7:1:1102:7487:6281 1:N:0:25
AAAGTCGAGGTGCCTAAAGTGGCAACCCAGACTAAGAGTAATGTTGGTGGTGTAGAGCTTCCTGTAGCCGCATGGCGTTCGTACTTAAATATGGAACTAACCATTCCAATTTTCGCTGTCTCTTATACACATCTCCGAGCCCACGAGACT
+
BBBBBFBADBAAGGGFGGGGFGGHHHF?CHHGHGHHGGFHHHHHHHEEGGEFHHHDGFHHHHHGHHFFHEFEEGHGEEEFGGHHHHGBGGEGHHEGFHHHHHHHHHGHBGHHH4EFGGEFFFGG4BBGDFHGHHHHGFGCGGGGGGGGGD
@M02034:409:000000000-BFKT7:1:1102:7509:6289 1:N:0:25
AAAGTCGAGGTGCCTAAAGTGGCAACCCAGACTAAGAGTAATGTTGGTGGTGTAGAGCTTCCTGTAGCCGCATGGCGTTCGTACTTAAATATGGAACTAACCATTCCAATTTTCGCTGTCTCTTATACACATCTCCGAGCCCACGAGACT
+
AAB?ADAADDAAGGGGGG46FDFFCHHGGHHAFFGHFGDFGHHF5FFAFEBAGGHGFFBFHHEH5FGHHGG??EFHGEGEG?FHGHHHHHEHG3@EFBFGHFEGFHFHHHHGEGEGEG/DFFHHGHEHFHHB1GH1/B@@/FCFCCCGDF
@M02034:409:000000000-BFKT7:1:1102:6217:6290 1:N:0:25
AAAGTCGAGGTGCCTAAAGTGACAACCCAGACTAATCAGAAGGTTGGTGGTGTAGAGCTTCCTGTAGCCGCATGGCGTTCGTACTTAAATATGGAACTAACCATTCCAATTTTCGCTGTCTCTTATACACATCTCCGAGCCCACGAGACT
+
CCCBCFCCCCBCGGGGGGGGGGHHGGGGGHGGHHHHHHGFGHHHHHGGGGEFGFHAGHHHHFHHGHHHHGGCEEHHGEGFEEEHHHHGHHGHHGHFGHHGHFHHHHHFHHHHHHGEEEEGHHHHHHHHHGHHFHHGD@FFGGHGGGGGGH
@M02034:409:000000000-BFKT7:1:1102:17439:6295 1:N:0:25
AAAGTCGAGGTGCCTAAAGTGGCAACCAGACTTGGGGGGGGGTTGGTGGTGTAGGCTTCCTGTAGCCGCATGGCGTTCGTACTTAAATATGGAACTAACCATTCCAATTTTCG
+
A?AABDAADD>AFGGGG4GGGFGCHGHGHHGHHHHHGGGCBBBBBBFFF.;;BFF/FFFBFFFBFFFFBBFDF.;DBEDDBEEFFFFFFFFB/;/BB/FFFFFFFFFFFFF/9
@M02034:409:000000000-BFKT7:1:1102:20432:6299 1:N:0:25
AAAGTCGAGGTGCCTAAAGTGGCAACCCAGACTCTTTTTCTTGTTGGTGGTGTAGAGCTTCCTGTAGCCGCATGGCGTTCGTACTTAAATATGGAACTAACCATTCCAATTTTCGCTGTCTCTTATACACATCTCCGAGCCCACGAGACT
+
CCCCCFCCCCBCGGGGGGGGGGGGHGHGGHHGHGHHHHHHHHHHHHHGGGGFHBFBGFHHHHHHHHHHHFGEFGHHGFGEFFGHHHHFHHGHHGFHFHHHHFHHHGHFFGHHHGFGGGFFHHHHGHHHHFGFGHHFFCGGGGHGGCGGGH
@M02034:409:000000000-BFKT7:1:1102:17271:6308 1:N:0:25
AAAGTCGAGGTGCCTAAAGTGGCAACCCAGACTCCTATGTTTGTTGGTGGTGTAGAGCTTCCTGTAGCCGCATGGCGTTCGTACTTAAATATGGAACTAACCATTCCAATTTTCGCTGTCTCTTATACACATCTCCGAGCCCACGAGACT
+
BBBBBBABBBABGGGGGGGGGFGGHHHFGHHGHHHHHHHFHGHHHHHGGGGGHHGAGHHHHGHFGGHGHEEFEGHHGEEGEECGHHF@GGGHHFFGHHHFGHHHHHFGHHHHHGGGGGGFHGHHHHHHHHHHHHGHG@DCGGHGG?DGGG
@M02034:409:000000000-BFKT7:1:1102:20885:6313 1:N:0:25
AAAGTCGAGGTGCCTAAAGTGGCAACCCAGACTAGTTATTTGGTTGGTGGTGTAGAGCTTCCTGTAGCCGCATGGCGTTCGTACTTAAATATGGAACTAACCATTCCAATTTTCGCTGTCTCTTATACACATCTCCGAGCCCACGAGACT
+
CCCCCFCCCCCCGGGGGFGGGGGHHHHGGGHG3FGFGHHHHHHHHGGFFGGFHHHAGHHGHHHHHHHHHGGCFGHHGGGGFGGHHHHHHHHHHHHGHHHHHHHHHHHGHHHHHHGGGGGGHHHHFHGGHFHHHHHHGFGCGGHGGCFGGH
@M02034:409:000000000-BFKT7:1:1102:14559:6314 1:N:0:25
AAAGTCGAGGTGCCTAAAGTGGCAACCCAGACTTAGAATAAGGTTGGTGGTGTAGAGCTTCCTGTAGCCGCATGGCGTTCGTACTTAAATATGGAACTAACCATTCCAATTTTCGCTGTCTCTTATACACATCTCCGAGCCCACGAGACT
+
CCCCCFCCCCCCGGGGGGGGGGGHHHHGGHHGHGHHHGH5AFHHFHGEF2EEFBFABAGGGHHFHDG5EFGEEEHAEEEFFGFGHGH3GGHHHFD3GHGGB1?GG4HFHHHHHGF?FGEHHFHHHHHHFGHHGHFGFCDFCFHFF@@EDH
@M02034:409:000000000-BFKT7:1:1102:26336:6319 1:N:0:25
AAAGTCGAGGTGCCTAAAGTGGCAACCCAGACTTTTGTGTCTGTTGGTGGTGTAGAGCTTCCTGTAGCCGCATGGCGTTCGTACTTAAATATGGAACTAACCATTCCAATTTTCGCTGTCTCTTATACACATCTCCGAGCCCACGAGACT
+
AAAABFBBBBAAGGGGGGGGGFGFHFGE2GGFFGFH5B22B5BFGFEAFEEFHFF55BAFFGHHBGAGFEEA?EHGEEFEEEBEAGFEHHFEGFEHHGHHECHHHHFFFFGHF4E/EE<B44FG4BFDFFFHHHHBEBDCDGEACDGGDF
@M02034:409:000000000-BFKT7:1:1102:13862:6319 1:N:0:25
AAAGTCGAGGTGCCTAAAGTGGCAACCCAGACTAAGTTTTCGGTTGGTGGTGTAGAGCTTCCTGTAGCCGCATGGCGTTCGTACTTAAATATGGAACTAACCATTCCAATTTTCGCTGTCTCTTATACACATCTCCGAGCCCACGAGACT
+
>>AAAFABBDBBCGFGGGGFGFFEFGFAFHAFH3ECGHFFHGGGGGGEFEAFGFBAGGGHHGHGDGHHHGGGEGFHGEGFGECGGHEFGHBGHF@GCHHHHHHHGHGG?FGHHHCEGGEGHHHHHH2GFFGHHFHEGC@@CFFFCDCAGB
@M02034:409:000000000-BFKT7:1:1102:10786:6321 1:N:0:25
AAAGTCGAGGTGCCTAAAGTGGCAACCCAGACTGAGAGTGATGTTGGTGGTGTAGAGCTTCCTGTAGCCGCATGGCGTTCGTACTTAAATATGGAACTAACCATTCCAATTTTCGCTGTCTCTTATACACATCTCCG
+
B?BABFAABDBBGGGGGDGFGGGHHHHGGGFFGHCFBGGHBGFFDGHEFF2FFGHHHEHFGGHFHHFFFGGGGG1FEGGGGEFHHHGFEGFGHFDDB3EEGA3?GGEGHGBGHFFGEEE3DGGFEH4GDG?CGGGGD
@M02034:409:000000000-BFKT7:1:1102:14986:6322 1:N:0:25
AAAGTCGAGGTGCCTAAAGTGGCAACCCAGACTAAGACGCAGGTTGGTGGTGTAGAGCTTCCTGTAGCCGCATGGCGTTCGTACTTAAATATGGAACTAACCATTCCAATTTTCGCTGTCTCTTATACACATCTCCGAGCCCACGAGACT
+
AABBAFBBBBBBGFGGGGGGFGGGFHHCGHHGHHHHHGGGEFGCGGGAFEAFHBGGGGGHHFHHHGFFHEGGGGHFGGFGGGHHHHFGHGFHHHGFFGFFHHFGGFDFHHHHHBEDGFGHGGHHFGBGFHFHFF2<C/CCD<GFGCGGGH
@M02034:409:000000000-BFKT7:1:1102:12377:6330 1:N:0:25
AAAGTCGAGGTGCCTAAAGTGGCAACCCAGACTAAGTTTGGGGTTGGTGGTGTAGAGCTTCCTGTAGCCGCATGGCGTTCGTACTTAAATATGGAACTAACCATTCCAATTTTCGCTGTCTCTTATACACATCTCCGAGCCCACGAGACT
+
CCCCCFCBBBABGGGGGGGGGGGHHHHGGHHGHHGHFHGHGGGGGGGGGGGG1AFBFDGHHHHHHHHGFEG?EEHFFEFGGGHHHHHGGHHHHHFFFHGHGHEGHFGFHHHHHHGEGGGHGHHHHHHFHHDGGHHFGCGGGGHGG@DGFF
@M02034:409:000000000-BFKT7:1:1102:10784:6339 1:N:0:25
AAAGTCGAGGTGCCTAAAGTGGCAACCCAGACTGAGAGTGATGTTGGTGGTGTAGAGCTTCCTGTAGCCGCATGGCGTTCGTACTTAAATATGGAACTAACCATTCCAATTTTCGCTGTCTCTTATACACATCTCCGAGCCCACGAGACT
+
CCCCCFCCBBABGGGGGGGGGGGHGHHGGHHGHHHHGHHHFHHHHHHGGGFFEGG5FHHHHHHHHGGFHEGGGGHGGFGGFGFHHHHFHHGHHHFFHHHHHHGHHHFHGHHHHHGGGGEGHHHHHHHHHHGHHHHGGGGDGGHGGGGGGH
@M02034:409:000000000-BFKT7:1:1102:13861:6340 1:N:0:25
AAAGTCGAGGTGCCTAAAGTGGCAACCCAGACTAAGTTTTCGGTTGGTGGTGTAGAGCTTCCTGTAGCCGCATGGCGTTCGTACTTAAATATGGAACTAACCATTCCAATTTTCGCTGTCTCTTATACACATCTCCGAGCCCACGAGACT
+
BBBCCFCCCCABGFGGGGGGGGGHHHHGGHHGHHHHHHHHHGGGGGGGGGGGHHGBGHHHHHHHHHHGHGGGFGHHGEGFFGHHHHHBHHGHHHEHFFHGFHHHHHHFHHHHHHGGGGFFFHHHHHGHFGFHGHHGGGGCCGHGGGGGGG
@M02034:409:000000000-BFKT7:1:1102:19080:6346 1:N:0:25
AAAGTCGAGGTGCCTAAAGTGGCAACCCAGACTTGGGCGTAGGTTGGTGGTGTAGAGCTTCCTGTAGCCGCATGGCGTTCGTACTTAAATATGGAACTAACCATTCCAATTTTCGCTGTCTCTTATACACATCTCCGAGCCCACGAGACT
+
AABBBBBBDB>AGGGGGGGFGGGFGGGEFEGGGHHHGHGGGGGHHHFFFGEFGFGDGGHGHHHHHHHHGGG?EEHFFAECEEFEGHHFHHFHHHDFFGHHHHHGHHHFFFGGGBEEEEBFBGGHFG3FGBGHHFHDDGGGGGHECCFGGG
@M02034:409:000000000-BFKT7:1:1102:16590:6355 1:N:0:25
AAAGTCGAGGTGCCTAAAGTGGCAACCCAGACTAAGCTTCTTGTTGGTGGTGTAGAGCTTCCTGTAGCCGCATGGCGTTCGTACTTAAATATGGAACTAACCATTCCAATTTTCGCTGTCTCTTATACACATCTCCGAGCCCACGAGACT
+
BCCCCFCCBBAAGGGGGGGGGGGHHHHGGHHGHHHHHHHHHHHHHHHGGGGGHHHFHHGHHHHHHHHHHGGGGGHHGEGGGGFHHHHGHHGHHFGGHHHHHHHHHHGHHHHHHHGGGGGGHHHHHHHHGHFHHHGHG?CDGGHGGGGGGG
@M02034:409:000000000-BFKT7:1:1102:9295:6355 1:N:0:25
AAAGTCGAGGTGCCTAAAGTGGCAACCCAGACTCCTAAGCCGGTTGGTGGTGTAGAGCTTCCTGTAGCCGCATGGCGTTCGTACTTAAATATGGAACTAACCATTCCAATTTTCGCTGTCTCTTATACACATCTCCGAGCCCACGAGACT
+
BBBBBFBBBBABGGGGGGGGGGGHHHHGGHHGHHHHHHHHHGGEEGGGGGGGHGGAGHHHHHHHGHHHHFGEEGHHGGGGGGHHHHHFHHGHHHGHFFGHHHHHHHHHHGHHHHGGGGGGHFHHHHGHFHGHHHHGG?G/DFHGG/CGGE
@M02034:409:000000000-BFKT7:1:1102:6128:6357 1:N:0:25
AAAGTCGAGGTGCCTAAAGTGGCAACCCAGACTGAGTGGGGGGTTGGTGGTGTAGAGCTTCCTGTAGCCGCATGGCGTTCGTACTTAAATATGGAACTAACCATTCCAATTTTCGCTGTCTCTTATACCATCTCCGAGCCCACGAGACTA
+
CCCCCFBBCCBBFGGGGGGGGGGHHHHGGHHGHHFGAFDE?GGGGGGDFFDFGDG>>DHHHHHHGGHHHFGFDFHFDAFGDDGHHHHGHHHHHHFFFHHHHHHHGGGGHHHHHGGDGDFFGGGGFFGG00C:;0CD?DFGGGGF-ADDB:
@M02034:409:000000000-BFKT7:1:1102:22710:6359 1:N:0:25
AAAGTCGAGGTGCCTAAAGTGGCAACCCAGACTCTTCAGACTGTTGGTGGTGTAGAGCTTCCTGTAGCCGCATGGCGTTCGTACTTAAATATGGAACTAACCATTCCAATTTTCGCTGTCTCTTATACACATCTCCGAGCCCACGAGACT
+
BBBBABAADDAAGGGFGGFGGGGGHHHEFHHGGHHGHHHFHHHHHFHEFGEBGFHFGFHHHHBGHHHEHGGEEGGFGEGCEEFHHHHHHHFHHHFHFHHHFHHHHHGHHHHHHHGGGEEGHFHHGHFHGGDHCGGFD?D?BFHEG?GGGG
@M02034:409:000000000-BFKT7:1:1102:20654:6361 1:N:0:25
AAAGTCGAGGTGCCTAAAGTGGCAACCCAGACTAGTGATACGGTTGGTGGTGTAGAGCTTCCTGTAGCCGCATGGCGTTCGTACTTAACTATGGAACTAACCATTCCAATTTTCGCTGTCTCTTATACACATCTC
+
AA3A3BAB?AAABGGGBDGGGGGHHHHFCFAAFFFGHAGF5AFFAEEBF1EE1BB55FFC5FF5BDF53AE0B1FF@EEG1EFFFFB3BBBD433@FC3B3?3BFEB44FFGGDEEGEGGH4FGBB?BFC?BGG?
@M02034:409:000000000-BFKT7:1:1102:8209:6364 1:N:0:25
AAAGTCGAGGTGCCTAAAGTGGCAACCCAGACTAAGACGATGGTTGGTGGTGTAGAGCTTCCTGTAGCCGCATGGCGTTCGTACTTAAATATGGAACTAACCATTCCAATTTTCGCTGTCTCTTATACACATCTCCGAGCCCACGAGACT
+
CCCCCFCCBCCCGGGGGGGGGGGHHHHGGHHGHHHHHHGEGGGGHGGGGGGGG3G5FGHHHHHHHFHHHGGFGGHFFEGGGGHHHHHGHHHHHHGFFHHHHHFHHFHHGGHHGGGGGGGHHHHHHHHHHHHHGHGHGCGGGGEGGFGGGH
@M02034:409:000000000-BFKT7:1:1102:20636:6366 1:N:0:25
AAAGTCGAGGTGCCTAAAGTGGCAACCCAGACTAGTGATACGGTTGGTGGTGTAGAGCTTCCTGTAGCCGCATGGCGTTCGTACTTAAATATGGAACTAACCATTCCAATTTTCGCTGTCTCTTATACACATCTCCGAGCCCACGAGACT
+
CCCCCFCCCCCCGGGGGGGGGGGHHHHGGHHGHHHHHHHHHGGHGGGGGGGGHHHGHHHGHHHHHHHHHGGEEGHHGEGGGGHHHHHHHHHHHHHHGHHHHHHHHHGHHHHHHHGGGGGHHHHHHHHHHHHHHHHHGGGGGGHGGGGGGG
@M02034:409:000000000-BFKT7:1:1102:19462:6375 1:N:0:25
AAAGTCGAGGTGCCTAAAGTGGCAACCCAGACTGTGGGGGGGGTTGGTGGTGTAGAGCTTCCTGTAGCCGCATGGCGTTCGTACTTAAATATGGAACTAACCATTCCAATTTTCGCTGTCTCTTATACACATCTCCGAGCCCACGAGACT
+
ABBAAFBABBABGGGG4AFGGFFGHHHGDHHGGH3GFFGGCCF@@FFFFF?EEFFBFFFFFFFFFFFFFFFFFFFFFFFFFDFFFFFFFFFFFFFBFFFFFFFFFFFFFFFFFFFFFDFBFFFFFFFF/BFFFBFFDD9BFFFFFBAFFF
@M02034:409:000000000-BFKT7:1:1102:8822:6378 1:N:0:25
AAAGTCGAGGTGCCTAAAGTGGCAACCCAGACTCCTCTTCCGGTTGGTGGTGTAGAGCTTCCTGTAGCCGCATGGCGTTCGTACTTAAATATGGAACTAACCATTCCAATTTTCGCTGTCTCTTATACACATCTCCGAGCCCACGAGACT
+
BBCCCFBCCCABGGGGGGGGGGGHHHHGGHHGHHHHHHHHHEGFGGGGGGEFHHHEHHHHHHHHHHHHHEGGFGHHGFGGGFGHHHHGHHGHHHFGFFHHHHHHHHGHHHHHHHGGGGGEHHHHHHHGGHFHEHHHGFGCGGHGGCGGGG
@M02034:409:000000000-BFKT7:1:1102:11583:6381 1:N:0:25
AAAGTCGAGGTGCCTAAAGTGGCAACCCAGACTGAGAAGGGGGTTGGTGGTGTAGAGCTTCCTGTAGCCGCATGGCGTTCGTACTTAAATATGGAACTAACCATTCCAATTTTCGCTGTCTCTTATACACATCTCCGAGCCCACGAGACT
+
BBBBBFBBBBBBGGGDFFGGGGGGHHHGGHHGHHHHGHHHGGGGGGGGGGGFHDGDGHHHHHHHGFHHHEGEFGHGGEGGFFGHHHHGHHHHHHHFHHHGHHHHHHHGHHHHHFGGGGGHHHHHFHHFGGFHHHHHEDG@GGHGGGGGGH
@M02034:409:000000000-BFKT7:1:1102:25854:6390 1:N:0:25
AAAGTCGAGGTGCCTAAAGTGGCAACCCAGACTAATCCTCCTGTTGGTGGTGTAGAGCTTCCTGTAGCCGCATGGCGTTCGTACTTAAATATGGAACTAACCATTCCAATTTTCGCTGTCTCTTATACACATCTCCGAGCCCACGAGA
+
BBBBBFBBBBBBGGGGGGGGGGGHHHGGGHGGHHHGDDFG3BGFGHFEFGEGHFHDDHHHFHHHGHHHHGGGGGHHGGGGGFHHHHHGDHGHHHHHHHGFHHHHHHHHHHHHHHGEGGGHHHHHDHHGFGGHFGEGE/CBDFHGCCGF
@M02034:409:000000000-BFKT7:1:1102:7486:6394 1:N:0:25
AAAGTCGAGGTGCCTAAAGTGGCAACCCAGACTGCGCTTGCGGTTGGTGGTGTAGAGCTTCCTGTAGCCGCATGGCGTTCGTACTTAAATATGGAACTAACCATTCCAATTTTCGCTGTCTCTTATACACATCTCCGAGCCCACGAGACT
+
BBBBBFBBBBBBGGGGGGGGGFGHHHHEGHHGHHHGGGGGHGGGFGG1FDEFHFFBFHHHGHHGGHHHGEEEEFHFGAEEFEGGHHHGHHHHHFF3FGGHHHHHHHGHFGHHHGGDGGGHHHHHHHHGGHHHHHHHDCGGCFHGGDCGGH
@M02034:409:000000000-BFKT7:1:1102:5769:6395 1:N:0:25
AAAGTCGAGGTGCCTAAAGTGGCAACCCAGACTAGGGTTTTTGTTGGTGGTGTAGAGCTTCCTGTAGCCGCATGGCGTTCGTACTTAAATATGGAACTAACCATTCCAATTTTCGCTGTCTCTTATACACATCTCCGAGCCCACGAGACT
+
>AABBFAB3>>AFGGGFGGFADFFCGF2FHFFFBGHGFF?2BEGFFEAFEAFGDGAGBHHFFGH5BFFBEEEEGHCFEEFEEBEHFFFGHFHHH3DGGHHGABGFFBDGHHHHFEGG/?FGHGGBGHGF2FGGBGFFC?CCEHCCD?DDD
@M02034:409:000000000-BFKT7:1:1102:8826:6396 1:N:0:25
AAAGTCGAGGTGCCTAAAGTGGCAACCCAGACTCCTCTTCCGGTTGGTGGTGTAGAGCTTCCTGTAGCCGCATGG
+
CCCCCFCCCCABGGGGGGGGGGGHHHHGGHHGHFH3B5BA5AEFEEA111BA13D555AB5BEAA5B53?E0BAE
@M02034:409:000000000-BFKT7:1:1102:18134:6398 1:N:0:25
AAAGTCGAGGTGCCTAAAGTGGCAACCCAGACTCTGCCTACTGTTGGTGGTGTAGAGCTTCCTGTAGCCGCATGGCGTTCGTACTTAAATATGGAACTAACCATTCCAATTTTCGCTGTCTCTTATACACATCTCCGAGCCCACGAGACT
+
BBBCBFCCCBABGGGGGGGGGGGHHHHGGHHGHHHHHHHHHHHHHHHGGGGGHHFDFHHHHHHHGHHGHFFEEGHGGEGGFEGHHHHGHHFHHHHHFHHHHHFHHHFFHHHHHGGGGGGFHHHHHHHHFFHFHHHHGGGCDFHGGGGEGG
@M02034:409:000000000-BFKT7:1:1102:16723:6401 1:N:0:25
AAAGTCGAGGTGCCTAAAGTGGCAACCCAGACTGAGCATCGGGTTGGTGGTGTAGAGCTTCCTGTAGCCGCATGGCGTTCGTACTTAAATATGGAACTAACCATTCCAATTTTCGCTGTCTCTTATACACATCTCCGAGCCCACGAGACT
+
BBBBBFBBBBABGGGGGGGGGGGHHHHGFHHGGHHHGHHHGGGHG?FEFEBFG3FDGFGGHEGHGHHHHGF@EEHGG?ECE>FHHHG3FGFHHG33FGHFGFHGGHHEDGGHHBEEFEEGHGHHFFHGFHGGHHGHE?@CDCGFGDCGGG
@M02034:409:000000000-BFKT7:1:1102:20446:6403 1:N:0:25
AAAGTCGAGGTGCCTAAAGTGGCAACCCAGACTAAGCATCATGTTGGTGGTGTAGAGCTTCCTGTAGCCGCATGGCGTTCGTACTTAAATATGGAACTAACCATTCCAATTTTCGCTGTCTCTTATACACATCTCCGAGCCCACGAGACT
+
AAABBFABDBAAGGGG4DGGGGGGHHH?FHDEF3FG3AFF3F5DEF2EFEEFABF5BFHH5FGGG5B5FEGEEEHFEE@FEEBEGHHDDGBEF33BFGD3GHHHDGHHBFGFHHGGG/?3FGGFHHDF4FBBFDFGF?D/CGHEC/CDDD
@M02034:409:000000000-BFKT7:1:1102:18244:6406 1:N:0:25
AAAGTCGAGGTGCCTAAAGTGGCAACCCAGACTCCGGCTCCGGTTGGTGGTGTAGAGCTTCCTGTAGCCGCATGGCGTTCGTACTTAAATATGGAACTAACCATTCCAATTTTCGCTGTCTCTTATACACATCTCCGAGCCCACGAGACT
+
CCCCCFCCCBAAGGGGCGGGGGGGHHHGGHHGHHHGGGGGGGGGGGGFFGEFGFGDGFHHHFHHHHHHHGEEFFHFG?EFEEGHHHHFHHGHHGGHFHHHGHHHHHHGGHHHHHGGGGGHHFHHGHHGHHHHHGHHEDGFGGHGG@FGGH
@M02034:409:000000000-BFKT7:1:1102:24444:6406 1:N:0:25
AAAGTCGAGGTGCCTAAAGTGGCAACCCAGACTCGGACGTAGGTTGGTGGTGTAGAGCTTCCTGTAGCCGCATGGCGTTCGTACTTAAATATGGAACTAACCATTCCAATTTTCGCTGTCTCTTATACACATCTCCGAGCCCACGAGACT
+
A@A>AFABDDABFGGGGGGGGDCCGEGA2CEGGHGGFGEBFCEGHFEEFAEFGEDAGHFHH3GEFEGFHFCEEEHHGGGFE>FGGFHEGFGHH3FFFGGFGGHGHHGFHHHHGDEDGDEFHHHFGFFHGCFHFHHFDCCGGFHGGDGGDF
@M02034:409:000000000-BFKT7:1:1102:5535:6407 1:N:0:25
AAAGTCGAGGTGCCTAAAGTGGCAACCCAGACTAATACGAATGTTGGTGGTGTAGAGCTTCCTGTAGCCGCATGGCGTTCGTACTTAAATATGGAACTAACCATTCCAATTTTCGCTGTCTCTTATACACACTCCGAGCCCACGAGACTA
+
CCCCCFCCCCCBGGGGGGGGGGGGHHHGGHHFHGHGHHHFHGHHHHHGGGGGHDGDFFHHGHHHHGGGHGGEEFHFFGGFFGGHHHHHFGGHHHFDFHHFFFFGGGHFHHHHHGFFFGGHHHHHFHHHGFHDF2BE/CGGGFFCC@EGHD
@M02034:409:000000000-BFKT7:1:1102:7978:6414 1:N:0:25
AAAGTCGAGGTGCCTAAAGTGGCAACCCAGACTCCGCTGTGGGTTGGTGGTGTAGAGCTTCCTGTAGCCGCATGGCGTTCGTACTTAAATATGGAACTAACCATTCCAATTTTCGCTGTCTCTTATACACATCTCCGAGCCCACGAGACT
+
BBBBBFBBBBBBGFGGGGGDGFGGGHGAFHHGHHHGGGGEHHGGGGGEFEEFGBFAGFFHHGHGFGHGHFEEEFHHFEFFFFGHHHHFHHGHHHGGFFHHHHHHGHHEHGHHHHGFGFDHHHHHGFFGFGHHHGHGF?GGGEHGG@DGGH
@M02034:409:000000000-BFKT7:1:1102:26348:6414 1:N:0:25
AAAGTCGAGGTGCCTAAAGTGGCAACCCAGACTAAGAAGAAGGTTGGTGGTGTAGAGCTTCCTGTAGCCGCATGGCGTTCGTACTTAAATATGGAACTAACCATTCCAATTTTCGCTGTCTCTTATACACATCTCCGAGCCCACGAGACT
+
BBAABFABBB>AGGGGGGGFFGFGBGHDGHFFF3DGEBGFCFABBB?EF1EFAFG5AFFGBHHHGFG5AEEEEEHEEEEEEGBEHHHGFH44GF33FEHHHHHHFHHGHHHFHH/EFAE3FHHHHHG2FFFCCHHFGCGC<FGE@@CGDG
@M02034:409:000000000-BFKT7:1:1102:18422:6416 1:N:0:25
AAAGTCGAGGTGCCTAAAGTGGCAACCCAGACTAATATGC
+
CCCCCFCBCCBCGGGGGGGGGGGHHHHGGHHGHFE55D55
@M02034:409:000000000-BFKT7:1:1102:9017:6419 1:N:0:25
AAAGTCGAGGTGCCTAAAGTGGCAACCCAGACTCATTTTCGTGTTGGTGGTGTAGAGCTTCCTGTAGCCGCATGGCGTTCGTACTTAAATATGGAACTAACCATTCCAATTTTCGCTGTCTCTTATACACATCTCCGAGCCCACGAGACT
+
AAAAAFAA@DAAGGGFGGGGGBFHGHHEFHHGHHHHHHHHG0FFA/FFGGFGFHG2FHHHGHHFGFGFHEEEEGHHGGGGEEFHHGGDGHHHGHBDGHHGHHHHHHHHHHHHHHGGGGGFHFHHHFHHHHFHFDFHGCG/CGHGGCCGFE
@M02034:409:000000000-BFKT7:1:1102:8668:6420 1:N:0:25
AAAGTCGAGGTGCCTAAAGTGGCAACCCAGACTAAGAAGAATGTTGGTGGTGTAGAGCTTCCTGTAGCCGCATGGCGTTCGTACTTAAATATGGAACTAACCATTCCAATTTTCGCTGTCTCTTATACACATCTCCGAGCCCACGAGACT
+
BAAAADAABBAAFGGGGGGGGFGCGHHDFHHFHHHGFGGFFGHGHHFGGG1FFFFAFFHHFHHFGGGFHEGEEGHHEEEFEFCHHHHGHHHHHGFFHHHHHHHHHHGHHHHHHHGGGGGFHHHGHHFDGFFHGDGFECGCCGHGD?@EDF
@M02034:409:000000000-BFKT7:1:1102:25266:6423 1:N:0:25
AAAGTCGAGGTGCCTAAAGTGGCAACCCAGACTCTTAAGAAGGTTGGTGGTGTAGAGCTTCCTGTAGCCGCATGGTG
+
BBBBBFBBBBBBGGGGGGGGGGGHHHHGGHHGHBD555B55BBFGH?A2AE113D5AA3A5BBFAAA53AE0EE155
@M02034:409:000000000-BFKT7:1:1102:19430:6424 1:N:0:25
AAAGTCGAGGTGCCTAAAGTGGCAACCCAGACTAGGCTTGATGTTGGTGGTGTAGAGCTTCCTGTAGCCGCATGGCGTTCGTACTTAAATATGGAACTAACCATTCCAATTTTCGCTGTCTCTTATACACATCCCGAGCCCACGAGACTA
+
CCCCCFCCCBABGGGGGGGGGGGHHHHGGHHGHHHHHHHGHHHHHHHGFGEFHFHBGHHHHHHHHHHHHFEEFFHGGGGFFGGHHHHFHHHHHHHHFHHEGHHHHHHHHHHHHHGGGDGFHHHHGFHHHFFFHGHEDFGCGHGGGGGGHF
@M02034:409:000000000-BFKT7:1:1102:6910:6428 1:N:0:25
AAAGTCGAGGTGCCTAAAGTGGCAACCCAGACTGAGGATAGGGTTGGTGGTGTAGAGCTTCCTGTAGCCGCATGGCGTTCGTACTTAAATATGGAACTAACCATTCCAATTTTCGCTGTCTCTTATACACATCTCCGAGCCCACGAGACT
+
A?AAAFBBBBABGGGGB4G6GGGGGHHGGGHGHCBGFEFFGHHHFEA1A1FFABD5DAFGGHFHF5A53BF0B?F?EEE1B??1FGFFDGHEDD33BGFH303BF4?4FFGHH4EEGG?FDFGHFG22BCGHHHFFDCDGG/GF@/AEDG
@M02034:409:000000000-BFKT7:1:1102:23527:6429 1:N:0:25
AAAGTCGAGGTGCCTAAAGTGGCAACCCAGACTTGGTTTTTGGTTGGTGGTGTAGAGCTTCCTGTAGCCGCATGGCGTTCGTACTTAAATATGGAACTAACCATTCCAATTTTCGCTGTCTCTTATACACATCTCCGAGCCCACGAGACT
+
ABAABF>>>AAAGGBFGGGGFDEEGGHGGFHGGCHCDGFFA22GHE0AF1EF1ADA55BBE3EFBAF53EE>EEE1/?ECEABF1FF33FGFGFB3FGHF30?FFGH4GHFHHB@?EEEGDGGHBFG?D1GHHFG1ACGG?FFGCCCDGF
@M02034:409:000000000-BFKT7:1:1102:11898:6437 1:N:0:25
AAAGTCGAGGTGCCTAAAGTGGCAACCCAGACTGGGGGGGAGGTTGGTGGTGTAGAGCTTCCTGTAGCCGCATGGCGTTCGTACTTAAATATGGAACTAACCATTCCAATTTTCGCTGTCTCTTATACACATCTCCGAGCCCACGAGACT
+
AAAABFBBBBABGGFGFGGGGFGHFFHDEHGAFCGFGEGGGCGDHGGGGGGGAFC;BFFFFFGFFBFFFGGBFGGFFFBEFFFEFFFBFFFFFFFFFFFFEFBFFFBFFFFFFF>?ADFBFFFFFFFFF/BFFF/BFF;--EEFAA-A?B
@M02034:409:000000000-BFKT7:1:1102:18031:6439 1:N:0:25
AAAGTCGAGGTGCCTAAAGTGGCAACCCAGACTGGGCATGATGTTGGTGGTGTAGAGCTTCCTGTAGCCGCATGGCGTTCGTACTTAAATATGGAACTAACCATTCCAATTTTCGCTGTCTCTTATACACATCTCCGAGCCCACGAGACT
+
BBCBCFCCCCBCGGGGGGGGGGGHHHHGGHHGHGHHHHHGGGHHHHHGGGGFHFG5FFBGHGHHGHGGHEFEEEHEEEEGGEFHHHHFHHGHHHBBFHHFHHFHHHHFGGHHHBEFGGEFHHHHDHFGDFGFGHHEE?DGGGHGGCDGDF
@M02034:409:000000000-BFKT7:1:1102:22932:6443 1:N:0:25
AAAGTCGAGGTGCCTAAAGTGGCAACCCAGACTGTGATTCTTGTTGGTGGTGTAGAGCTTCCTGTAGCCGCATGGCGTTCGTACTTAAATATGGAACTAACCATTCCAATTTTCGCTGTCTCTTATACACATCTCCGAGCCCACGAGACT
+
AABAAFBBDBAAGGGAGGGFGGGHHHHGDHHGHHHHGHHHHHHGHHGEFGGFHEF5BGHHHHHHHHHGHGGGGGHHGEEFGGGHHHHHHFFHGFEGGHHFHGHHHHHHGHHHHGGGGGGGHGHHGHGEHHFHHHGHD/B@GGHGFDGGGG
@M02034:409:000000000-BFKT7:1:1102:13830:6443 1:N:0:25
AAAGTCGAGGTGCCTAAAGTGGCAACCCAGACTGGGGTGGATGTTGGTGGTGTAGAGCTTCCTGTAGCCGCATGGCGTTCGTACTTAAATATGGAACTAACCATTCCAATTTTCGCTGTCTCTTATACACATCTCCGAGCCCACGAGACT
+
BCBBCFCCCCCCGGGGGCGGGGGHHHHGGGHGHHGHGBAEGHHGHGHEFGEGHFGBEGHHHHHHHGHHHEEEEGHFEEGGGEGHHHGGFHHHHFGGFGFHGGFGHHHFFHHHHGEEEGGFHGHHFHGD3BDHHGGDDCGFGGHGGGGGGH
@M02034:409:000000000-BFKT7:1:1102:12366:6444 1:N:0:25
AAAGTCGAGGTGCCTAAAGTGGCAACCCAGACCCCGCATCCTGTTG
+
CCCCCFCCCCBCGGGGGGGGGGGHHHHGGHHG2FEGG?E23FHH5B
@M02034:409:000000000-BFKT7:1:1102:9477:6447 1:N:0:25
AAAGTCGAGGTGCCTAAAGTGGCAACCCAGACTAATAAGAATGTTGGTGGTGTAGAGCTTCCTGTAGCCGCATGGCGTTCGTACTTAAATATGGAACTAACCATTCCAATTTTCGCTGTCTCTTATACACATCTCCGAGCCCACGAGACT
+
CCCCCFCCCCBBGGGGGGGGGGGGHHHGGHHGHHHHHHHADFHHHHHGGGGGHDF5FHHHHHHHHGHGFEGEEFHGGEGGGFGHHHHGHHHHHHHFHHHGHHGGHFHGHGHHHFGGGGGHHHHHGHHHHFHHHHHGGB?<CFEGGDGGEG
@M02034:409:000000000-BFKT7:1:1102:23470:6449 1:N:0:25
AAAGTCGAGGTGCCTAAAGTGGCAACCCAGACTAGGGATGATGTTGGTGGTGTAGAGCTTCCTGTAGCCGCATGGCGTTCGTACTTAAATATGGAACTAACCATTCCAATTTTCGCTGTCTCTTATACACATCTCCGAGCCCACGAGACT
+
CCCCCFCCCCCCGGGGGGGGGGGGHHHGGHFGHHHHHHHGFHHHFHHEFGGFFBFEFEGHHHHHHGGBFFGEEEG1EEFFEEEGGHGFGGHHGF33FHHHBBEHHGHGHHHHHFEFGGGHHHHHFFGGHGHHHHGGF@FFGGHGGAFGGG
@M02034:409:000000000-BFKT7:1:1102:11771:6455 1:N:0:25
AAAGTCGAGGTGCCTAAAGTGGCAACCCAGACTACGCCTCCTGTTGGTGGTGTAGAGCTTCCTGTAGCCGCATGGCGTTCGTACTTAAATATGGAACTAACCATTCCAATTTTCGCTGTCTCTTATACACATCTCCGAGCCCACGAGACT
+
CCCCCFCCCCACGGGGGGGGGGGHHHHGGHHGHHGGGGHGHHHHHHHGGGGFHGHFGHHGHHHHHHHHHGGEGFHHGGGGEGFHHHHHHHHHHHHEGHGHGHGHHHFHGHHHHHGGGGGGFFHHGHHHHHGGHHHGDGGGGFHGG/@GGH
@M02034:409:000000000-BFKT7:1:1102:16459:6461 1:N:0:25
AAAGTCGAGGTGCCTAAAGTGGCAACCCAGACTGCGCTTTTTGTTGGTGGTGTAGAGCTTCCTGTAGCCGCATGGCGTTCGTACTTAAATATGGAACTAACCATTCCAATTTTCGCTGTCTCTTATACACATCTCCGAGCCCACGAGACT
+
CBCCBFCCBCBCGGGGGGGGGGGHHHHGGHHGHHHGGGGGHHGGHHHGGGEGHHHFHHHHHHHHHHHGGEEEEGHHGEGGFFHHHHHHHHHHHHGHHHHHHHGHHHGHHHHHHFGGGGGHHGHHHHGHHGFHHHHFGGGGGGHGGGGGGH
@M02034:409:000000000-BFKT7:1:1102:7021:6464 1:N:0:25
AAAGTCGAGGTGCCTAAAGTGGCAACCCAGACTTTGACTGGTGTTGGTGGTGTAGAGCTTCCTGTAGCCGCATGGCGTTCGTACTTAAATATGGAACTAACCATTCCAATTTTCGCTGTCTCTTATACACATCTCCGAGCCCACGAGACT
+
BBBBBFABDBAAFGGGGGGGGGGHGGHEFFHGGHHHGHHHGGGHGHHEGGEFG3D5DEHHHHHGGFHGGFEEFEHFEEGEEEGGHHG3FGDHHGHBFHGHHHHHHHHFHGHHHDFFGGGHHHHHHGGHFGHFFHGGFFG@FEGEGCGGGH
@M02034:409:000000000-BFKT7:1:1102:14724:6474 1:N:0:25
AAAGTCGAGGTGCCTAAAGTGGCAACCCAGACTACTTTTGCGGTTGGTGGTGTAGAGCTTCCTGTAGCCGCATGGCGTTCGTACTTAAATATGGAACTAACCATTCCAATTTTCGCTGTCTCTTATACACATCTCCGAGCCCACGAGACT
+
CCCCCFBBBCBBGGGGGGGGGGGHHHHGGHHGHBGGGGHE3AEGGGGGGGEFHHHDGHHHHGHHGHHHHGGEFGHHGGGGGGGHHHHGHHHHHGHHGHHGHHHHHHHHDGHHHHGGGGGHHHHHHHHHGHGHHHHGFCGCGGHGGGGGGB
@M02034:409:000000000-BFKT7:1:1102:5619:6485 1:N:0:25
AAAGTCGAGGTGCCTAAAGTGGCAACCCAGACTACGAATCCGGTTGGTGGTGTAGAGCTTCCTGTAGCCGCATGGCGTTCGTACTTAAATATGGAACTAACCATTCCAATTTTCGCTGTCTCTTATACACATCTCCGAGCCCACGAGAC
+
ABBBBFBBBBBAGGGGGGGGGGGHHGHGGHHGB332A2FE3AFEECFEFEFFGGF5FFGHHHHGGGHGHEEEEFHGGGGGGGBHHFFBFGGHHHFEHHHHFHFGGHGFHGHHHGGFGG?FHHHHFGFBFFHHFHHFD?C@CGHFG/@AE
@M02034:409:000000000-BFKT7:1:1102:24690:6495 1:N:0:25
AAAGTCGAGGTGCCTAAAGTGGCAACCCAGACTCCGACGCATGTTGGTGGTGTAGAGCTTCCTGTAGCCGCATGGCGTTCGTACTTAAATATGGAACTAACCATTCCAATTTTCGCTGTCTCTTATACACATCTCCGAGCCCACGAGACT
+
BBBBBFBADDABGGGGGGGFGEFGFGHEFGHGHGHGGGGGGGGHHHGEG1BBGFGDFGHGH@GBGHHHHG?EEGHHE?EEEE1FHGGDGHGHHB33GFHHHGHHFHHHHHHHHGGGGGGFHGHHHHFGDGHFFHHDD@/ACGHGCCGGGG
@M02034:409:000000000-BFKT7:1:1102:16115:6496 1:N:0:25
AAAGTCGAGGTGCCTAAAGTGGCAACCCAGACTTTGTAATCGTGTTGGTGGTGTAGAGCTTCCTGTAGCCGCATGGCGTTCGTACTTAAATATGGTACTA
+
CCCCCFCCCCCCGGGGGGGGGGGHHHHGGHHGHHHBDF5E52FFEFGE22AA1FDFHHH33GEGHAGG53A0>E?C10?@1>FEEFH4@FGGFFF4@FEF
@M02034:409:000000000-BFKT7:1:1102:8325:6497 1:N:0:25
AAAGTCGAGGTGCCTAAAGTGGCAACCCAGACTAAGGGTCTGGTTGGTGGTGTAGAGCTTCCTGTAGCCGCATGGCGTTCGTACTTAAATATGGAACTAACCATTCCAATTTTCGCTGTCTCTTATACACATCTCCG
+
>>>A>FABDBBBGGGGGFFBFG2FGFHDFHHDGGHGHHFHHFHFDFC2FGGFF3G555GH5CHEBGHGBFEEFGHGEEEFEEGGHFFFGH4GGGGHFHFFFADGHGFEBFGGFFEFCDE3B4BBDBFGB1GH1D11?
@M02034:409:000000000-BFKT7:1:1102:21555:6510 1:N:0:25
AAAGTCGAGGTGCCTAAAGTGGCAACCCAGACTGCGTGGAGGGTTGGGGGT
+
BBBBBFBBBBAAFFGF4EGFGEGFHHHDGFHDCA322B22B2AE1AA0A0>
@M02034:409:000000000-BFKT7:1:1102:20608:6512 1:N:0:25
AAAGTCGAGGTGCCTAAAGTGGCAACCCAGACTGATTGTTAGGTTGGTGGTGTAGAGCTTCCTGTAGCCGCATGGCGTTCGTACTTAAATATGGAACTAACCATTCCAATTTTCGCTGTCTCTTATACACATCTCCGAGCCCACGAGACT
+
CCCCCFCCCCCCGGGGGFGGGGGHHHHGGHHGHG3FHFHHFGHHHFAEEDGGHBF5FFGHFHHHHGGBFEG>BFH?EEGGFFCHHHH3BGHHGF33FHGHEGBGFFHBEGFHHD>EFFEFFHGG4F4BFCGFHHHBE</@CEGGFC/CGF
@M02034:409:000000000-BFKT7:1:1102:5904:6512 1:N:0:25
AAAGTCGAGGTGCCTAAAGTGGCAACCCAGACTGA
+
AAAAAFAA1A>AECGGFGG3FFFFFGG0FH0FG1A
@M02034:409:000000000-BFKT7:1:1102:8324:6516 1:N:0:25
AAAGTCGAGGTGCCTAAAGTGGCAACCCAGACTAAGGGTCTGGTTGGTGGTGTAGAGCTTCCTGTAGCCGCATGGCGTTCGTACTTAAATATGGAACTAACCATTCCAATTTTCGCTGTCTCTTATACACATCTCCGAGCCCACGAGACT
+
AAAABFBA?DABGGGFFGGGGGDFHHHGGGHGHHHGHHHBFFHFHGGEFGEFGFG5GFFHHHHHHGHFGGGCFGHFFEGGEEFHGHHHHGHFGGFBGHFBFF3GHHHFGHFHGFEDGGFHHGFHFHGFFFDFGHG2C>CDCF/FGFGGGH
@M02034:409:000000000-BFKT7:1:1102:18513:6522 1:N:0:25
AAAGTCGAGGTGCCTAAAGTGGCAACCCAGACTAATAGTAATGTTGGTGGTGTAGAGCTTCCTGTAGCCGCATGGCGTTCGTACTTAAATATGGAACTAACCATTCCAATTTTCGCTGTCTCTTATACACATCTCCGAGCCCACGAGACT
+
AAAABFAB3D>AF4GGGGGBGFGCFHHFGDGGHHHHFGFGHHHHHEGACEEBGAD55FGGHFGBGHH5GFECEEH?E?FFEE?1FGFBGFBHGFDFFHHGHHFHHHHEHHHHHGEEGG/GHGHHGFHHGHFHHFHFB@DCGFHGCBCGGH
@M02034:409:000000000-BFKT7:1:1102:12779:6532 1:N:0:25
AAAGTCGAGGTGCCTAAAGTGGCAACCCAGACTAAGAAGAATGTTGGTGGTGTAGAGCTTCCTGTAGCCGCATGGCGTTCGTACTTAAATATGGAACTAACCATTCCAATTTTCGCTGTCTCTTATACACATCTCCGAGCCCACGAGACT
+
AAAAAFBBDA>ACGGFGGGGGFGGFDHDEHHGFHHFGFFFGHFHHEGEF?ABGBGAADHGHFFFFGHFFGEAEEHHGEFEEBBE1GFFGGBFGHDGHFHBFGGGBGDGHHGGHHGGGGEGFHHHGHGGECGFHHHFECD@BGCFGGGGDF
@M02034:409:000000000-BFKT7:1:1102:17517:6537 1:N:0:25
AAAGTCGAGGTGCCTAAAGTGGCAACCCAGACTGATAAGCATGTTGGTGGTGTAGAGCTTCCTGTAGCCGCATGGCGTTCGTACTTAAATATGGAACTAACCATTCCAATTTTCGCTGTCTCTTATACACATCTCCGAGCCCACGAGACT
+
BBBBBFBB?DAAFGGGGGGGGGGHGHHEFHHGFHHHGHHHHHHHHHHGGFEFGBFDFGHHHHHGGHHHHGGEEGHGFEFFFEGGGHHFGHGHHBEDGHHHHHHHHHHFHHHHHGGGGFEHHHHHGGHGHFHHHFHBCBDFGFHGGCGGGH
@M02034:409:000000000-BFKT7:1:1102:24203:6542 1:N:0:25
AAAGTCGAGGTGCCTAAAGTGGCAACCCAGACTTTTACGCCTGTTGGTGGTGTAGAGCTTCCTGTAGCCGCATGGCGTTCGTACTTAAATATGGAACTAACCATTCCAATTTTCGCTGTCTCTTATACACATCTCCGAGCCCACGAGACT
+
BBCCCFCCCCABGGGGGGGGGGGGHHHGGHHGHHGHHHGEFHHHFHHEEFFFF3F5DDGHFHHHGFEDBEE@EEH?EEECEEEGHHGGGHHHFFDBFGHGFFBHEEHBFGGHH4E?EE<BBGHHEDDFGGHGHHHEB<B>BFGCCDGGDH
@M02034:409:000000000-BFKT7:1:1102:17221:6543 1:N:0:25
AAAGTCGAGGTGCCTAAAGTGGCAACCCAGACTCCGAATAAGGTTGGTGGTGTAGAGCTTCCTGTAGCCGCATGGCGTTCGTACTTAAATATGGAACTAACCATTCCAATTTTCGCTGTCTCTTATACACATCTCCGAGCCCACGAGACT
+
AABBAFB>DDBBGGFACGGGGGGHHGHGGGHGHHHGGCFF5FGGFFFGFGEGHGGDFGFHHHHHGDGFFEE>EFHHGGGGGG2GFGGGBEGHHHGFFHGFGHFFGFGFFHFHHFGFGGGEFBHFBFGBDFFFCFFGE@//@FHGF/>EGF
@M02034:409:000000000-BFKT7:1:1102:15179:6545 1:N:0:25
AAAGTCGAGGTGCCTAAAGTGGCAACCCAGACTAGTAATCATGTTGGTGGTGTAGAGCTTCCTGTAGCCGCATGGCGTTCGTACTTAAATATGGAACTAACCATTCCAATTTTCGCTGTCTCTTATACACATCTCCGAGCCCACGAGACT
+
BABCBFCBCCABGGGGGGGGGGGHFHHGGGHGHHHHHHHHHHHGHHHGGGEFHFGDGHHHHGHHHHHHHGGGEGHGGEGFGGFHHHGFGGFHHHHBGGHGHHHHHHHHFGHHHFGGGGGHHHHHDHHHFHGHGHFFFCCBFGHGCFGGGH
@M02034:409:000000000-BFKT7:1:1102:8974:6548 1:N:0:25
AAAGTCGAGGTGCCTAAAGTGGCAACCCAGACTCATAATAATGTTGGTGGTGTAGAGCTTCCTGTAGCCGCATGGCGTTCGTACTTAAATATGGAACTAACCATTCCAATTTTCGCTGTCTCTTATACACATCTCCGAGCCCACGAGAC
+
BBCCBFCCCCCCGGGGGGGGGGGHHHHGGHHGH3F55FFH5FGGHHHGFGGFGGHDGGHHHFHHHHHFHGGGGGHHGGGGGGHHHHHFHGHHHHEFGHHHFHHGHHFHHGHHHHGEGGGHHGHHGHHGFHBHHHHGGGF?DGHGCBDGG
@M02034:409:000000000-BFKT7:1:1102:19955:6557 1:N:0:25
AAAGTCGAGGTGCCTAAAGTGGCAACCCAGACTAATAAGCGTGTTGGTGGTGTAGAGCTTCCTGTAGCCGCATGGCGTTCGTACTTAAATATGGAACTAACCATTCCAATTTTCGCTGTCTCTTATACACTCTCCGAGCCCACGAGACTA
+
CCCCCFCCCCBCGGGGGGGGGGGHHHHGGHHGHHHHHHHHGGGGHHHFFGGFHHHFHHHHHHHHHHHHHGGGGGHHGGGGGGHHHHHGHHHHHFHHGHHGHHHHHHHHHHHHHHGGGFGHHHHHHHHHHHHGFFHGCGGGGHGGGGGGHG
@M02034:409:000000000-BFKT7:1:1102:20610:6564 1:N:0:25
AAAGTCGAGGTGCCTAAAGTGGCAACCCAGACTTGGTCGGGGGT
+
CCCCCFCCCCCCGGGDGGGGGGGHHHHGGHGGHHHH352EF2EE
@M02034:409:000000000-BFKT7:1:1102:18327:6569 1:N:0:25
AAAGTCGAGGTGCCTAAAGTGGCAACCCAGACTAGTAATCAGGTTGGTGGTGTAGAGCTTCCTGTAGCCGCATGGCGTTCGTACTTAAATATGGAACTAACCATTCCAATTTTCGCTGTCTCTTATACACATCTCCGAGCCCACGAGACT
+
CCCCBFCBCBABGGGGGGGGGGGHHHHGGHHGHHHHHHHHHHHHHHGGGGEFGHHDGHHHHHHHHHHHHGGGGGHHGFGGFFGHHHHGHHFHHHEGHHHGGHGHHHHHHHHHHHGGGGGGHHGHHHHGHHHGHHHGGDGCGGHGGDGGGH
@M02034:409:000000000-BFKT7:1:1102:19695:6579 1:N:0:25
AAAGTCGAGGTGCCTAAAGTGGCAACCCAGACTGTGAGTGAGGTTGGTGGTGTAGAGCTTCCTGTAGCCGCATGGCGTTCGTACTTAAATATGGAACTAACCATTCCAATTTTCGCTGTCTCTTATACACATCTCCGAGCCCACGAGACT
+
CCCCCFCCCCBCGGGGGGGGGGGHHHHGGHHGHBAF5AG3FFFHHHGGGGGFFFGDGHHHGHHHHHHHHGGGGGHGGFGGGGGHHHHHHHHHHGHHGHHHGHGGHHHFHHHHHGGGGGGHGFHHHHHHHHGHHHHHGGGFGGHGGGGGGE
@M02034:409:000000000-BFKT7:1:1102:11048:6583 1:N:0:25
AAAGTCGAGGTGCCTAAAGTGGCAACCCAGACTCATCCGTCGGTTGGTGGTGTAGAGCTTCCTGTAGCCGCATGGCGTTCGTACTTAAATATGGAACTAACCATTCCAATTTTCGCTGTCTCTTATACACATCTCCGAGCCCACGAGACT
+
BBBBBFBB?DAAGFGGGGGGGFGFFHHDCEHGHHHHFHGGHGGEEEFGGGEFFGFABGHHHHHGGFF@GEEEEFHHGFCFEEFHHHGBGHGHGHGEGHHHHHHHGHHHDGHHHFGGGGEFHFHHHHHFFHHHCGHHGGC@DFHGGCGGGG
@M02034:409:000000000-BFKT7:1:1102:22317:6591 1:N:0:25
AAAGTCGAGGTGCCTAAAGTGGCAACCCAGACTCGGGCTGAGGTTGGTGGTGTAGAGCTTCCTGTAGCCGCATGGCGTTCGTACTTAAATATGGAACTAACCATTCCAATTTTCGCTGTCTCTTATACACATCTCCGAGCCCACGAGACT
+
AAABADAADAAAGGGG4FGGFGGHHHHGGGGFGGAEGGFGGGG3FGGEEEEFGBGBFBGFFGHHFHFGFEGGGFGGCFGGGABGHHGHGFFFGHHFEFFFG03FGFBBHGHHHHGFDFDFHHHFFHE?FGGHHGF2E/BDGG/FC@CDGF
@M02034:409:000000000-BFKT7:1:1102:14727:6591 1:N:0:25
AAAGTCGAGGTGCCTAAAGTGGCAACCCAGACTCCGACGACGGTTGGTGGTGTAGAGCTTCCTGTAGCCGCATGGCGTTCGTACTTAAATATGGAACTAACCATTCCAATTTTCGCTGTCTCTTATACACATCTCCGAGCCCACGAGACT
+
AAAAAFAA1D>AEBGGGGGGGDFAFGHAEAAFFFFE0EE/AAAFFEEAF/?FG1@2B@BGHFHFGHFGHE?>?EHFE?EAE?0?FGF1FBBGH1B1BFEHFGFGHHH>FGGHFBCCEC?FFHHH1@FBG<1??FG?ECGC@E.FC@CF?G
@M02034:409:000000000-BFKT7:1:1102:10990:6608 1:N:0:25
AAAGTCGAGGTGCCTAAAGTGGCAACCCAGACTCGTTGTGATGTTGGTGGTGTAGAGCTTCCTGTAGCCGCATGGCGTTCGTACTTAAATATGGAACTAACCATTCCAATTTTCGCTGTCTCTTATACACATCTCCGAGCCCACGAGACT
+
BBCCBFCCCBBBGGGGGGGGFGGHHHHGGHHGHHGHGHFGDFGGHGHGGGGGHHGDGHHHHHHHHGHFHFGEEGHFFGGGGFGHHHHFHHHHHHHHHHHHHHHGHHFHDGHHHHEEGGGHHHHHEHHHHFFHGHHHG?CCGGHGGGGGDG
@M02034:409:000000000-BFKT7:1:1102:6761:6623 1:N:0:25
AAAGTCGAGGTGCCTAAAGTGGCAACCCAGACTGTTCAGGGTGTTGGTGGTGTTGA
+
CCCCCFCCBBBBGGGGGGGGGGGHGHHGGHHGH3AF55BF2BFG?222A1EA11B5
@M02034:409:000000000-BFKT7:1:1102:23149:6625 1:N:0:25
AAAGTCGAGGTGCCTAAAGTGGCAACCCAGACTCTGACTCCGGTTGGTGGTGTAGAGCTTCCTGTAGCCGCATGGCGTTCGTACTTAAATATGGAACTAACCATTCCAATTTTCGCTGTCTCTTATACACATCTCCGAGCCCACGAGACT
+
AAABBFABDD>ABFGGGFGGGGGHFHHFGGGGHHHHHHHHHGCFEEGGGGEBGDHDEGHGHGHHHHHGHGFGGFHHGEGGEFFHHGBFGHGFHHEGHHGHHHHHFHHGHHHHGHCGGDGGHHHHHHHHBGFHHHHFE/DC?FEFGACDGG
@M02034:409:000000000-BFKT7:1:1102:13327:6627 1:N:0:25
AAAGTCGAGGTGCCTAAAGTGGCAACCCAGACTGGTGTGACGGTTGGTGGTGTAGAGCTTCCTGTAGCCGCATGGCGTTCGTACTTAAATATGGAACTAACCATTCCAATTTTCGCTGTCTCTTATACACATCTCCGAGCCCACGAGACT
+
BBBBBFBBBBBACGGGGFGFFGGGHHHFGGHGHHHHHGFHGGGGGGGGGGEFFEF5FGHHHHHHGGHFHEEEGFHFEEGGGEFHHHHFHHGHHHFHHGHFFHHHHGHHHGHHHGGDGGGHHHHHHHHHHGHHFHHFGGGGGFHGGGCGFF
@M02034:409:000000000-BFKT7:1:1102:14362:6631 1:N:0:25
AAAGTCGAGGTGCCTAAAGTGGCAACCCAGACTGCGCTTACGGTTGGTGGTGTAGAGCTTCCTGTAGCCGCATGGCGTTCGTACTTAAATATGGAACTAACCATTCCAATTTTCGCTGTCTCTTATACACATCTCCGAGCCCACGAGACT
+
BBBBBFAADBAAGGGGGGGGGFGFHHHGGCHGHHHGGGGGGEFHGGGEFGFFGFGDFGHHHHHFGHHGFEEEEFHGGEEFGEFHHHGFHHGHHGFFGHHHHHHHHHHHHHHHHHGEGGFHFHHHFHHGHHHEGHHHFCGFDFHGG?FFFG
@M02034:409:000000000-BFKT7:1:1102:17489:6641 1:N:0:25
AAAGTCGAGGTGCCTAAAGTGGCAACCCAGACTCCTCTTGAGGTTGGTGGTGTAGAGCTTCCTGTAGCCGCATGGCGTTCGTACTTAAATATGGAACTAACCATTCCAATTTTCGCTGTCTCTTATACACATCTCCGAGCCCACGAGACT
+
BBBBBFBBBBBBGGGGGGGGGGGHHHHGGHHGHHHHHHHHFHHHHGGGGGGFGGGDGHHHHHHHGHHHHGGEEGHHGFGGGGHHHHHGHHHHHGHHHHHHHHHHHHGHHHHHHGGGGGGGHHHHGHGHGHFHHHEDDGGDGGHGGGGGGG
@M02034:409:000000000-BFKT7:1:1102:21300:6644 1:N:0:25
AAAGTCGAGGTGCCTAAAGTGGCAACCCAGACTCATAAGCCGGTTGGTGGTGTAGAGCTTCCTGTAGCCGCATGGCGTTCGTACTTAAATATGGAACTAACCATTCCAATTTTCGCTGTCTCTTATACACATCTCCGAGCCCACGAGACT
+
BBBBBFBBDBABGGGGGGGGGGGHHHHGGHHGHHHHHHHHHGGEEGGGFGEFHHHDAGHHHHHHHGH@GEGEEEHFEEGEFFHHHGHHHHHHHHHHFHGHGHFHHHGGHHHHHHGGGGGHHHHHFHGHHFFGGHHFFCFDGGHGF@FGGH
@M02034:409:000000000-BFKT7:1:1102:25702:6657 1:N:0:25
AAAGTCGAGGTGCCTAAAGTGGCAACCCAGACTAAGAATCAGGTTGGTGGTGTAGAGCTTCCTGTAGCCGCATGGCGTTCGTACTTAAATATGGAACTAACCATTCCAATTTTCGCTGTCTCTTATACACATCTCCGAGCCCACGAGAC
+
CBCCCFCCCCBCGGGGGGGGGGGHHHHGGHHGHBE33BB553FGGHGGGGGGHHHGHHHHHHHHHHHHHGGGGGHHGGGGGGHHHHHHHHFHHHHHHHHHGHHHHHHHHHHHHHGGGGGHHHHHHHHHGHHHHHGHGCGGGFFFGDGGD
@M02034:409:000000000-BFKT7:1:1102:17233:6658 1:N:0:25
AAAGTCGAGGTGCCTAAAGTGGCAACCCAGACACGAATTGGGTTGGTGGTGTAGAGCTTCCTGTAGCCGCATGGCGTTCGTACTTAAATATGGAACTAACCATTCCAATTTTCGCTGTCTCTTATACACATCTCCGAGCCCACGAGACTA
+
CCCCCFCCCCABGGGGAGGGGGGHHHHGGHHGFHFC2FGFHHDFCGEFFEFGBGBGGFF5GHHGGHFHGFGGFHAEBEFFGGHHG@GEG4GFHEHHHBGHHHGHHHHGGHHH4EEGGDGFFHHFHFGHFGBBFFGGFGGGGGGFGFG?GF
@M02034:409:000000000-BFKT7:1:1102:20007:6668 1:N:0:25
AAAGTCGAGGTGCCTAAAGTGGCAACCCAGACTTGGGTGGAGGTTGGTGGTGTAGAGCTTCCTGTAGCCGCATGGCGTTCGTACTTAAATATGGAACTAACCATTCCAATTTTCGCTGTCTCTTATACACATCTCCGAGCCCACGAGACT
+
CCCCCFCCCCACGGGGGGGGGGGHHHHGGHHGHHHHHEEGHHGFHHGGGGEFGGGFGHHHHHHHGHHGHFGFGEHFEEGFEEGGHHHGHHGGHHHHHHHGHHGHHHHGHHHHHHGGGGGHHHHHHHHHGHFHHHHHECGCGGHGGDGGDD
@M02034:409:000000000-BFKT7:1:1102:10838:6672 1:N:0:25
AAAGTCGAGGTGCCTAAAGTGGCAACCCAGACTACGAGTGGGGTTGGTGGTGTAGAGCTTCCTGTAGCCGCATGGCGTTCGTACTTAAATATGGAACTACCCATTCCAATTTT
+
AABA>B3>D2AAGGBFBFGFGFFGBFHGGA2FHHGG2BEHGHG20AA1BEAF1BF5DBGFG3DG555D3?>EEGF?E1EFCE2?F4DGHFDFG3FD33B32F3B344B4B3BB
@M02034:409:000000000-BFKT7:1:1102:15739:6681 1:N:0:25
AAAGTCGAGGTGCTAAAGTGGCAACCCAGACTTCGTCTCCGGTTGGTGGTGTAGAGCTTCCTGTAGCCGCATGGCGTTCGTACTTAAATATGGAACTAACCATTCCAATTTTCGCTGTCTCTTATACACATCTCCGAGCCCACGAGACTA
+
ABBBBFBBBBBBGGGGGGGGGGGFGHGGHHGHHHGHGHHHGGGGGGGGGEFFHHHHHHHHHHHHHHHHEEGGGHFEEFGFEFGHHFGGHHGHHGFFHHGHHGHHGHFBGHHHHGGGGFHHHHHHHFGHHHGHHHFECGGDGHGGGFFEGD
@M02034:409:000000000-BFKT7:1:1102:10822:6685 1:N:0:25
AAAGTCGAGGTGCCTAAAGTGGCAACCCAGACTACGAGTGGGGTTGGTGGTGTAGAGCTTCCTGTAGCCGCATGGCGTTCGTACTTAAATATGGAACTAACCATTCCAATTTTCGCTGTCTCTTATACACATCTCCGAGCCCACGAGACT
+
CCCCBFBABBAAGGGGGGGGGGGHGHHGGHHGHHHGEEGHGHGEEGGEFGGFGGGDGHHHHHHHHHHHHEEEGFHGFEFFEEFGHHHFHHGHHHHFFFHFGHFHFHHFHHHHHHGGGGGGHHHHGHHHFFBGGHHGE@D<CCGGCGGGGH
@M02034:409:000000000-BFKT7:1:1102:11985:6699 1:N:0:25
AAAGTCGAGGTGCCTAAAGTGGCAACCCAGACTGAGAAGAAGGTTGGTGGTGTAGAGCTTCCTGTAGCCGCATGGCGTTCGTACTTAAATATGGAACTAACCATTCCAATTTTCGCTGTCTCTTATACACATCTCCGAGCCCACGAGACT
+
BBBBBFCABBABGGGGGGGGGGGHGHHGGHHGHHHHHHHHHHHHGHGEFGEFGFGDFHHGHFHFFGHHHFGFGGHGEEGFFEGHHHHGHHGHHHHHHGHHFFHHHHHHHHHHHHGGGGGHHFHHHHHFFHFHGHHGGGGCGGHGGGFGGH
@M02034:409:000000000-BFKT7:1:1102:23814:6707 1:N:0:25
AAAGTCGAGGTGCCTAAAGTGGCAACCCAGACTTGGATGGATGTTGGTGGTGTAGAGCTTCCTGTAGCCGCATGGCGTTCGTACTTAAATATGGAACTAACCATTCCAATTTTCGCTGTCTCTTATACACATCTCCGAGCCCACGAGACT
+
BCBBBFCBDBAA4GGGGGGGGGGHHHHGGHHGHHHHHHHGHHHGHHHGGGEFGGGDGHHGHFHHHFHGHGEEGEHFEEEFEEFGHHFFHGFHHHHHHFHBGHHHFHGGHHHHHFGFGGFFHHHHHHGHFGFFGHFBC@C/CEGGGCDDFG
@M02034:409:000000000-BFKT7:1:1102:15326:6707 1:N:0:25
AAAGTCGAGGTGCCTAAAGTGGCAACCCAGACTAATGGTCAGGTTGGTGGTGTAGAGCTTCCTGTAGCCGCATGGCGTTCGTACTTAAATATGGAACTAACCATTCCAATTTTCGCTGTCTCTTATACACATCTCCGAGCCCACGAGACT
+
CCCCCFBCBCBCGGGGGGGGGGGHHHHGGHHGHHHHHHHHHHHHHHGGGGEFHGHFGHHHHHHHHHHFHGGGEGHHGGGGFFGHHHHDFGGHHHHGHHHHHHHHHHGHHHHHHHGGGGGGHHHHHHGDFHFHHHFGFGGFGGGGC>@DGH
@M02034:409:000000000-BFKT7:1:1102:21347:6709 1:N:0:25
AAAGTCGAGGTGCCTAAAGTGGCAACCCAGACTAATAAGTAGGTTGGTGGTGTAGAGCTTCCTGTAGCCGCATGGCGTTCGTGCTTAAATATGGAACTAACCATTCCAATTTTCGCT
+
>1AA>B>ADDA1BFF1FGGGEGGHGHFGGAAFAFFFHHGAFFG1ABEEEFEGHHGHBE1FGFBF1DFBFEEGGF0FE//?EEEFFBGFGF2FFFGHBB1BFGFGHGEGFHHFHHCFC
@M02034:409:000000000-BFKT7:1:1102:13315:6711 1:N:0:25
AAAGTCGAGGTGCCTAAAGTGGCAACCCAGACTACTCATCCTGTTGGTGGTGTAGAGCTTCCTGTAGCCGCATGGCGTTCGTACTTAAATATGGAACTAACCATTCCAATTTTCGCTGTCTCTTATACACATCTCCGAGCCCACGAGACT
+
BBBBBFBBBBBBGGGGGGGGGGGHHHHGGHGGHHHHHHHHHHHHHHHGGGGFHHHGHHHHHHHHHHHHHGGGGGHHGGGGFFFHHHHHHHGHHHHHGHGGHHHFHHHHGHHHHHGGGGGHHHHHHHHHGHGHFHHHGGGGGGHGGCGGGH
@M02034:409:000000000-BFKT7:1:1102:15970:6726 1:N:0:25
AAAGTCGAGGTGCCTAAAGTGGCAACCCAGACTATTACTCGGGTTGGTGGTGTAGAGCTTCCTGTAGCCGCATGGCGTTCGTACTTAAATATGGAACTAACCATTCCAATTTTCGCTGTCTCTTATACACATCTCCGAGCCCACGAGACT
+
DDDDDFDDCDCCGGGGGGGFGGGHHHHGGHHGHHHHHHHHGGGHGEGGFAFFGBG5A5DFFGHHHAGDEEGEFEF1EBEFFE2CGFH@EGGFGF33FGHH30?FFBG4FGFHHE@EFFEGDHHH3FGDGEGFHHHFFCDFCGGGG@@EAG
@M02034:409:000000000-BFKT7:1:1102:23649:6726 1:N:0:25
AAAGTCGAGGTGCCTAAAGTGGCAACCCAGACTCGTCGTCAGGTTGGTGGTGTAGAGCTTCCTGTAGCCGCATGGCGTTCGTACTTAAATATGGAACTAACCATTCCAATTTTCGCTGTCTCTTATACACATCTCCGAGCCCACGAGACT
+
CCCCCFCCCCBBGGGGGGGGGGGHHHHGGHDGHHGHGGGGHGHHGHGGGGGFHEGAGHHHHGHHHHHHHGFFFFHHGGGGFGFHHGGGGHGHHHGHHHHHHHHHHHHHHHHHHHGGGEGHGHHHGHHHHHHHHHHHG/DGGGHGGCGGGG
@M02034:409:000000000-BFKT7:1:1102:21043:6729 1:N:0:25
AAAGTCGAGGTGCCTAAAGTGGCAAACCAGACTACTTCTATTGTTGGTGGTGTAGAGCTTCCTGTAGCCGCATGGCGTTCGTACTTAAATATGGAACTAACCATTCCAATTTTCGCTGTCTCTTATACACATCTCCGAGCCCACGAGACT
+
BBBBBFBB3D>A4AFGGGGGGFGGH4FFEEHGHHHHHHHGFFGHHFGEFDAFFAFAGHHHHFHFFFHDFFE?EEHFE1>EE>FEHHF3F@BFHFF3GHHHFHHHHHHGFGGHHGEFGGGHHHGHFEFFFFHHHGGFDBCGDGHGGGGFDF
@M02034:409:000000000-BFKT7:1:1102:12118:6743 1:N:0:25
AAAGTCGAGGTGCCTAAAGTGGCAACCCAGACTCATCCTAGGGTTGGTGGTGTAGAGCTTCCTGTAGCCGCATGGCGTTCGTACTTAAATATGGAACTAACCATTCCAATTTTCGCTGTCTCTTATACACATCTCCGAGCCCACGAGACT
+
CCCCCFCCCCCCGGGFGGGGGGGHHHHGGGFGHGCF5BFAGFHHFGGEAAGEA3D5D5AAFFGGFDE53EE0EEF1E?EFEE2?FGGG3GHEGH33BFHHC03BB4F4BF?GF4/EEE/B??FF????B22?B?G?E/CC@?CF?@DGGH
@M02034:409:000000000-BFKT7:1:1102:22028:6750 1:N:0:25
AAAGTCGAGGTGCCTAAAGTGGCAACCCAG
+
1A11AFAA1D>A1F1GFGG3BB0B1ABAAF
@M02034:409:000000000-BFKT7:1:1102:24588:6752 1:N:0:25
AAAGTCGAGGTGCCTAAAGTGGCAACCCAGACTGGGACGAATGTTGGTGGTGTAGAGCTTCCTGTAGCCGCATGGCGTTCGTACTTAAATATGGAACTAACCATTCCAATTTTCGCTGTCTCTTATACACATCTCCGAGCCCACGAGACT
+
BBBBBFBABDBBGGGFGGGGGGGHHHHGGHGGHC222CAAABGFA51EAEEA1AF5BFGHDGGHHDD5BEE>E11?E>E1B?2A?GF33BF44B33FFFH3EFFDB?FBFDGHGG/EE?BGFGF3?B3?BGGHHFFD/BCGFHFF?FG.<
@M02034:409:000000000-BFKT7:1:1102:15485:6752 1:N:0:25
AAAGTCGAGGTGCCTAAAGTGGCAACCCAGACTGGGCGGGATGTTGGTGGTGTAGAGCTTCCTGTAGCCGCATGGCGTTCGTACTTAAATATGGAACTAACCATTCCAATTTTCGCTGTCTCTTATACACATCTCCGGCCCACGAGACTA
+
CCCCCFCCCCABGGGGGGGGGGGHHHHGGHHGHHDECFFGAEFHHHHEEEGF13B3B4BGBGGFGB@4@EE>EEH0E?EFGECFGGHFBGGGGGB2BCGHE?2FD3G2?FDHH@/EEE/?DGGF1?D?G1D1GFH1A@@@-CEGC?AFHB
@M02034:409:000000000-BFKT7:1:1102:20260:6757 1:N:0:25
AAAGTCGAGGTGCCTAAAGTGGCAACCCAGACTAAGAAGCATGTTGGTGGTGTAGAGCTTCCTGTAGCCGCATGGCGTTCGTACTTAAATATGGAACTAACCATTCCAATTTTCGCTGTCTCTTATACACATCTCCGAGCCCACGAGACT
+
BBBBBFBBDBAAFGGGGGGGGFGHGHHGGGHGFHHHGFHHGHHHHHHGGGEFHFG5FHHHHHHFGHHGHGGEEFHGFEGFEEFGHHHHHHHHHFFFFHHHHHHHGHHGHHHHHHGGGEEHFHHHHHHHBGDCFGHHD<<@GGHGGCFGGF
@M02034:409:000000000-BFKT7:1:1102:7529:6766 1:N:0:25
AAAGTCGAGGTGCCTAAAGTGGCAACCCAGACTACGTCTATGGTTGGTGGTGTAGAGCTTCCTGTAGCCGCATGGCGTTCGTACTTAAATATGGAACTAACCATTCCAATTTTCGCTGTCTCTTATACACATCTCCGAGCCCACGAGACT
+
AABBAFBBBDAAGGGGGGGFGGGHHHHGGHHGHHHGHGHCHHHHFEFEGGGFGEFAFHGHHHHHHGHFHGGEEFHHGGGGGGHHHHFFEGGHHFFGFHGFCFFGHFGGBGHHHGGFGGGFHHHHHHFHDFHHGHGHGCCBFGEGG/CEGG
@M02034:409:000000000-BFKT7:1:1102:5172:6767 1:N:0:25
AAAGTCGAGGTGCCTAAAGTGGCAACCCAGACTGGGCTGAGGGTTGGTGGTGTAGAGCTTCCTGTAGCCGCATGGCGTTCGTACTTAAATATGGAACTAACCATTCCAATTTTCGCTGTCTCTTATACACATCTCCGAGCCCAC
+
BBABAFB33>AAGGGGGGGFGFCFHHHGFHHFHHHCFBEB2A2AEEEEFEAAB3D5A5BGAB5F5BFD3BE?EEF1>?EEEEFFAGFFGF4D@B33?BBB?03?D444?FFHF4/EEEF?GGGB1GFB21B1?G>1?/>/<F/A
@M02034:409:000000000-BFKT7:1:1102:8091:6790 1:N:0:25
AAAGTCGAGGTGCCTAAAGTGGCAATGTTGGTGGTGTAGAGCTTCCTGTAGCCGCATGGCGTTCGTACTTAAATATGGAACTAACCATTCCAATTTTCGCTGTCTCTTATACACATCTCCGAGCCCACGAGACTAAGGCGAATCTCGTAT
+
BBBBBFBABBABGGGGGGGFGGGHHHHFHHHEGGGGGGHFHGHHHGHHHHHHHGFAEEHHGEGFGEGFGHGGHHFHHHFGHGHHHCGGFGFG@GGHHFGGGGGEHFHHHHHFFGEGFFFHGEECEFGFG/<EEHFGGGGGG///GGGEFF
@M02034:409:000000000-BFKT7:1:1102:26563:6793 1:N:0:25
AAAGTCGAGGTGCCTAAAGTGGCAACCCAGACTTCGTCTTAGGTTGGTGGTGTAGAGCTTCCTGTAGCCGCATGGCGTTCGTACTTAAATATGGAACTAACCATTCCAATTTTCGCTGTCTCTTATACACATCTCCGAGCCCACGAGACT
+
ABABBFBAAD>AFGGGFGGGGGGGHGHGGHHGFHHGGFHGHHHHHHGDFGEFHFGFGHHHHHHGGGHHHEEEEFHGEEFFFGHHHHGGHHGHHGGHFHHFHHHHHGHHHGHHHGGFGGGHHHHHHHGHEGHHHGHFFFG/BFHGGGFGGG
@M02034:409:000000000-BFKT7:1:1102:15783:6795 1:N:0:25
AAAGTCGAGGTGCCTAAAGTGGCAACCCAGACTTTTTATCTGGTTGGTGGTGTAGAGCTTCCTGTAGCCGCATGGCGTTCGTACTTAAATATGGAACTAACCATTCCAATTTTCGCTGTCTCTTATACACATCTCCGAGCCCACGAGACT
+
CCCCCFCBCBBCGGGGGGGGGGGHHHHGGHHGHHHHHHHHHHHHHGGGGGGFHGGFHHHHHHHHHHHHHGGEEGHHGGGGGGGHHHHFFGHHHHGFFHHHGHHHHHHHHHHHHHGGGGEGHHHHGHHHFGHHHHGGFCG/DGHGGGGGFF
@M02034:409:000000000-BFKT7:1:1102:5156:6797 1:N:0:25
AAAGTCGAGGTGCCTAAAGTGGCAACCCAGACTAAGACGAAGGTTGGTGGTGTAGAGCTTCCTGTAGCCGCATGGCG
+
CCCCCFCBCCCCGGGGGGGGGGGHHHHGGHC2FFG333BA2AEG32A111B1A3D5D5AA5B5F55A5B?E0B>11>
@M02034:409:000000000-BFKT7:1:1102:20008:6801 1:N:0:25
AAAGTCGAGGTGCCTAAAGTGGCAACCCAGACTAGGAGGACGGTTGGTGGTGTAGAGCTTCCTGTAGCCGCATGGCGTTCGTACTTAAATATGGAACTAACCATTCCAATTTTCGCTGTCTCTTATACACATCTCCGAGCCCACGAGACT
+
BBBBBFBBBBAAFGGGGGGGGFGGHHHGGHHGHHHGGHGFHGGGFFGFE?GFGBGBGEHHHHHGHHGGGFECFEH1E1>FE???GHHGHHFGGGD3FEHHHHDFGFHD4F3FF4/EEA?GFHGDFHHDGGD2GGH2C@/@<EGEFCDGGH
@M02034:409:000000000-BFKT7:1:1102:10629:6810 1:N:0:25
AAAGTCGAGGTGCCTACAGTGGCAACCCAGACTATTGGGCCTGTTGGTGGTGTAGAGCTTCCTGTAGCCGCATGGCGTTCGTACTTAAATATGGAACTAACCATTCCAATTTTCGCTGTCTCTTATACACATCTCCGAGCCCACGAGACT
+
AAAAADAAD1>ACFGF1EGFG00BBGFEFGGGHD1F11BEE/CGGFHEAEAFGFHBFHHHHHHHHBGFBEGEGGFE/EEFEEBFGHBFBEDHGF11CGB@FG1FGFBG2FGHDDEE/EA<GEGGHFFH2FG1FG1BC<@?CCG/ACGGCB
@M02034:409:000000000-BFKT7:1:1102:19037:6819 1:N:0:25
AAAGTCGAGGTGCCTAAAGTGGCAACCCAGACTAAGACTCCTGTTGGTGGTGTAGAGCTTCCTGTAGCCGCATGGCGTTCGTACTTAAATATGGAACTAACCATTCCAATTTTCGCTGTCTCTTATACACATCTCCGAGCCCACGAGACT
+
CCCCCFCCCCABFGGGGGGGGGGHHHHGGHHGHHHHHHHHHHHHHHHEFGGFGEGBGFHHHHHHHHHGHGGGGGHHGEGGGFGHHHGGFHGHHHDGGHHHHHGHHHHHFGHHHHGGGGGHHHHHFHGHHHHHHHHHGCGGCGHGGGGGGG
@M02034:409:000000000-BFKT7:1:1102:26015:6824 1:N:0:25
AAAGTCGAGGTGCCTAAAGTGGCAACCCAGACTAATAAGCAGGTTGGTGGTGTAGAGCTTCCTGTAGCCGCATGGCGTTCGTACTTAAATATGGAACTAACCATTCCAATTTTCGCTGTCTCTTATACACATCTCCGAGCCCACGAGACT
+
CCCCCFCBBCBCGGGG4EFGGGGHHHHGGHHGHHHHHHHHHHHGGHGGGEFFHHG5FHHHHHHHHHHFHGGEGGHFEFGGGFHHHHHHHHHHHHHHHHHHFHFHHHFHHHHHHHGEGGGGGHHHHHHHGHEEGGDFFCGCGGHGGCDGGF
@M02034:409:000000000-BFKT7:1:1102:26463:6829 1:N:0:25
AAAGTCGAGGTGCCTAAAGTGGCAACCCAGACTACGAATGCGGTTGGTGGTGTAAAGCTTCCTGTAGCCGCATGGCGTTCGTACTTAAATATGGAACTAACCATTCCAATTTTCGCTGTCTCTTATACACATCTCCGAGCCCACGAGACT
+
BBAABFBBB@AAFCFGGGGGGGGHHHHGGADFHGHGGHHGHGGGGGGGEG?FEFBDDBGHHHHHHHHHHGGGGF1FEEEGGEFHHHE33BDFHHFHGFG3?G?BFGG4BFGFGB@EEDGGHHHHBFGHFFFFFGBF//<?AEAFF//>EF
@M02034:409:000000000-BFKT7:1:1102:5981:6841 1:N:0:25
AAAGTCGAGGTGCCTAAAGTGGCAACCCAGACTGCTG
+
A1AAABAA1@A1BGF1BDGGF1F0FGFEFEGGH101B
@M02034:409:000000000-BFKT7:1:1102:4941:6843 1:N:0:25
AAAGTCGAGGTGCCTAAAGTGGCAACCCAGACTAGGTTTCCGGTTGGTGGTGTAGAGCTTCCTGTAGCCGC
+
CCCCCFBCBBBCGGGGGGGGGGGHHHHGGH2FGB3BG5FHHGGG2E0B11EA13D5A5BF5F5A5BGB31>
@M02034:409:000000000-BFKT7:1:1102:5929:6844 1:N:0:25
AAAGTCGAGGTGCCTAAAGTGGCAACCCAGACTCAGCATCCTGTTGGTGGTGTAGAGCTTCCTGTAGCCGCATGGCGTTCGTACTTAAATATGGAACTAACCATTCCAATTTTTCGCTGTCTCTATACACATCTCCGAGCCCACGAGACT
+
BBBBBFAABBAAEFGGGGGFGGGG4GHFGHGGHHHHFGHH3EFGHHEAFDEFHEFABGHHHHHHHHHHHG0EEFHHE1EFEFCFGHG3FFFFGGFDGHHCGHGHHHFBBFFGHHFE?DFGHBGHGF4?FHGHFFHGGDGGCFFGG/AADF
@M02034:409:000000000-BFKT7:1:1102:21592:6850 1:N:0:25
AAAGTCGAGGTGCCTAAAGTGGCAACCCAGACTTGGTTTACGGTTGGTGGTGTAGAGCTTCCTGTAGCCGCATGGCGTTCGTACTTAAATATGGAACTAACCATTCCAATTTTCGCTGTCTCTTATACACATCTCCGAGCCCACGAGACT
+
BBBBBFABBBABGGGGGGGGGFGGHHHEFHHGHHGHFGHHHGGGFEGGGGBFFGGFGHHHHHHHHHGFGEGGGGHHGFGFFFHHHHHGHHHHHHFGFGGHHHGHHHHHHHHHHHGGGGGHHHHHHHHGGFFHFHHHGGGCCGFGCFGGGF
@M02034:409:000000000-BFKT7:1:1102:26078:6851 1:N:0:25
AAAGTCGAGGTGCCTAAAGTGGCAACCCAGACTATTTGGCCGGTTGGTGGTGTAGAGCTTCCTGTAGCCGCATGGCGTTCGTACTTAAATATGGAACTAACCATTCCAATTTTCGCTGTCTCTTATACACATCTCCGAGCCCACGAGACT
+
AABBAFCCCCCBGGGGGGGGGGGHHHHGGHHGHHHHFFGBFFGEEEEECFEFEFFBDFGHGHHHFFFDBEEEGGHFEEGGGGGHGHHFGGGHFFFFHHHGGFBGH4EDGHFHHGGEGGGGHHHHGHHHFFHHHHGDE@GGGGHGGFGEGG
@M02034:409:000000000-BFKT7:1:1102:5676:6859 1:N:0:25
AAAGTCGAGGTGCCTAAAGTGGCAACCCAGACTTGGGAGAAGGTTGGTGGTGTAGAGCTTCCTGTAGCCGCATGGCGTTCGTACTTAAATATGGAACTAACCATTCCAATTTTCGCTGTCTCTTATACACATCTCCGAGCCCACGAGACT
+
AABBBFABBBABFGGGGGGGGGGHHHHGGHGGHHHHHHGGHHHHFHGEFGEFH3F5A5FGFHHHFHHFGECEFGHFEEGFEF?GGGHFHFFHGHFEFGHGHHHHHHGFHHGHHFEEGGGHHGHHHFHGFGFFHHHHD@D?BAGGGGGGAF
@M02034:409:000000000-BFKT7:1:1102:22092:6864 1:N:0:25
AAAGTCGAGGTGCCTAAAGTGGCAACCCAGTTT
+
BBBBBFBB@DABGGGGGGGGGFGHHHHGGD355
@M02034:409:000000000-BFKT7:1:1102:26071:6868 1:N:0:25
AAAGTCGAGGTGCCTAAAGTGGCAACCCAGACTATTTGGCCGGTTGGTGGTGTAGAGCTTCCTGTAGCCGCATGGCGTTCGTACTTAAATATGGAACTAACCATTCCAATTTTCGCTGTCTCTTATACACATCTCCGAGCCCACGAGACT
+
CCCBCFCCCCAAGGGGGGGGGGGHHHHGGHHGHHHHHHHHHGGGEAEFFGGFGFHFGHHHHGFHHHHHHGGGFEHGGGGEGEFHHHBGHHFHHHHHFGHHFHFFHHHHGHHHHHGGGGGGHHHHGHHHFHHHHGGHGCG/CGHGGDGGGG
@M02034:409:000000000-BFKT7:1:1102:17240:6868 1:N:0:25
AAAGTCGAGGTGCCTAAAGTGGCAACCCAGACTGCGATTAATGTTGGTGGTGTAGAGCTTCCTGTAGCCGCATGGCGTTCGTACTTAAATATGGAACTAACCATTCCAATTTTCGCTGTCTCTTATACACATCTCCGAGCCCACGAGACT
+
CCCCCFCCCCABGGGGFGGGGGGGHHHGGHHGHHHGEGHGHHGHHHHGGGGGHGGDGHHHHHHFHGGEGEEEEEHGGEGFFFGHHHHGHHHHHGHHHHHGHHHHHGHFHHHHHGGGGGGFHHHHGHHFGFHGHHHBC@DBCGHGGGGGGH
@M02034:409:000000000-BFKT7:1:1102:21271:6870 1:N:0:25
AAAGTCGAGGTGCCTAAAGTGGCAACCCAGACTCCTCAGCCTGTTGGTGGTGTAGAGCTTCCTGTAGCCGCATGGCGTTCGTACTTAAATATGGAACTAACCATTCCAATTTTCGCTGTCTCTTATACACATCTCCGAGCCCACGAGACT
+
BBBBBFBBDBABGGGGGGGGGFGHHHHGGHHGHHHHHHGHHHHDGGHEFGEFGHHFHHHHHHHGHHHGHGGGFFHHGEEFEEFHHHGGHHHHHHHFHFHHHHFHHHGHHHHHHHGGGGGFHGHHHHGHGHEHHHDGF/D<CFGGGCGGGF
@M02034:409:000000000-BFKT7:1:1102:22757:6874 1:N:0:25
AAAGTCGAGGTGCCTAAAGTGGCAACCCAGACTGGGATGGATGTTGGTGGTGTAGAGCTTCCTGTAGCCGCATGGTGTTCGT
+
CCCCCFBCCCCCGGGGGGGGGGGHHHHGGHHGHHGAB32A3BGFGHB221B113D555BA5BF5B5F53AE0EEE5@1?5B?
@M02034:409:000000000-BFKT7:1:1102:7659:6877 1:N:0:25
AAAGTCGAGGTGCCTAAAGTGGCAACCCAGACTCATCCTCCTGTTGGTGGTGTAGAGCTTCCTGTAGCCGCATGGCGTTCGTACTTAAATATGGAACTAACCATTCCAATTTTCGCTGTCTCTTATACACATCTCCGAGCCCACGAGACT
+
CCCCCFCCCCBCGGGGGGGGGGGHGHHGGHHGHHHHHHHHFHHHHGGGGGGFHHHBHGHHHHHHHHHHHGGGGGHHGGGGGGHHHHGGHHHHHHFGHHGHHHHHHHGHFHHHHHGGGGGHHHHHHHHHHHHHHHGHGFGGGGHGGGGGGH
@M02034:409:000000000-BFKT7:1:1102:6408:6894 1:N:0:25
AAAGTCGAGTGCCTAAAGTGGCAACCCAGACTCCGCCGGGGGTTGGTGGTGTAGAGCTTCCTGTAGCCGCATGGCGTTCGTACTTAAATATGGAACTAACCATTCCAATTTTCGCTGTCTCTTATACACATCTCCGAGACCACGAGACG
+
AAAAAFA1>B1DGBDGG1BFGGHHCHFGCGF1BGAEEEEEEGGG/E>?E?FF112F11B1FB1F2FBFEEEC/FCEEGEFEBHHHDGFHBH2BFGGF<GHHBGGHHHHGGHHD@AACCDDDBG?G1FBGFF<DBFE-@@EECCCC-A?:
@M02034:409:000000000-BFKT7:1:1102:8638:6898 1:N:0:25
AAAGTCGAGGTGCCTAAAGTGGCAACCCAGACTAAGAATAATGTTGGTGGTGTAGAGCTTCCTGTAGCCGCATGGCGTTCGTACTTAAATATGGAACTAACCATTCCAATTTTCGCTGTCTCTTATACACATCTCCGAGCCCACGAGACT
+
BCCCBFCCCBBBGGGGGGGGGGGHHHHGGHHGHHHHFHHHFFHGHGHGGGGGHFFGHHHHHHHHHHHHHGGGGGHHGGGGGGHHHHHHFGHFHGGFHHHHHHHHHHGHHHHHHHGGGGGGHHHHEHHHHHGHHHGHGGGCGGGGGGGGGF
@M02034:409:000000000-BFKT7:1:1102:24666:6904 1:N:0:25
AAAGTCGAGGTGCCTAAAGTGGCAACCCAGACTGA
+
CCBCCFCCCCCCGGGGGGGGGGGGGHHGGHHGHHC
@M02034:409:000000000-BFKT7:1:1102:6068:6909 1:N:0:25
AAAGTCGAGGTGCCTAAAGTGGCAACCCAGACTCAGCCTCCTGTTGGTGGTGTAGAGCTTCCTGTAGCCGCATGGCGTTCGTACTTAAATATGGAACTAACCATTCCAATTTTCGCTGTCTCTTATACACATCTCCGAGCCCACGAGACT
+
BABBBFBA@BBAGGGGBGGGGGFHHHHGGHHGHHHHHHHHHHHHHHGFGGFGHHHFGHHHHHHHHGGHHGGEEGHGFFGGGGGHHHGFHHFHHBDGFHGFHGHHHHHFHHHHHHFDGEGHHHHHGHFHDFHFCGFDE?//CFGGGDFDDG
@M02034:409:000000000-BFKT7:1:1102:8640:6917 1:N:0:25
AAAGTCGAGGTGCCTAAAGTGGCAACCCAGACTAAGAATAATGTTGGTGGTGTAGAGCTTCCTGTAGCCGCATGGCGTTCGTACTTAAATATGGAACTA
+
11>>>@AADD>AFAGGGGGBGGGHHHHAFGH0GFFBGFHFGHFGFFH/AEBFGHGAD1BCHFHHFGFGHGCEEEG0EEGEEEFHHG2BGFBGGGEGF1F
@M02034:409:000000000-BFKT7:1:1102:18431:6921 1:N:0:25
AAAGTCGAGGTGCCTAAAGTGGCAACCCAGACTCATCATAATGTTGGTGTTGCAGA
+
AAAB3BAAD>A4FGGGFBFGGGGHHHHGGHHGHC35B5D55DFB5AG222B253B5
@M02034:409:000000000-BFKT7:1:1102:16317:6921 1:N:0:25
AAAGTCGAGGTGCCTAAAGTGGCAACCCAGACTCTGCTGGAGGTTGGTGGTGTAGAGCTTCCTGTAGCCGCATGGCGTTCGTACTTAAATATGGAACTAACCATTCCAATTTTCGCTGTCTCTTATACACATCTCCGAGCCCACGAGACT
+
BCCCCFCCCCBBGGGGGGGGGGGHHHHGGHHGHHHHHHHHHHGGGHGGGGGGHEG5FGHHHHHHHHHGHFGEFGHGGEEFGEGHHHGGHHHHHHFGGHHHHHHHHHHGHHHHHFEGGGFHHHHHFHHGGFHHHHHHECGGGGFGGCFGGH
@M02034:409:000000000-BFKT7:1:1102:12126:6924 1:N:0:25
AAAGTCGAGGTGCCTAAAGTGGCAACCCAGACTTATACGTAGGTTGGTGGTGTAGAGCTTCCTGTAGCCGCATGGCGTTCGTACTTAAATATGGAACTAACCATTCCAATTTTCGCTGTCTCTTATACACATCTCCGAGCCCACGAGACT
+
CCCCCFCCCCABGGGGGGGGGGGHHHHGGHHGHHHHHHHGHHGGHHGFFGGFGGFDGHHHHHHHHHHHHFGEEEHFFFGGFFHHHHGHHHGHHHHHHHHGHHGHHHGGHHHHHHGGGGGHHHHHHHHHHHFGFHHGFCGGGGHGG<CGGF
@M02034:409:000000000-BFKT7:1:1102:26601:6939 1:N:0:25
AAAGTCGAGGTGCCTAAAGTGGCAACCCAGACTTATCAGTATGTTGGTGGTGCAGAGCTTCCTGTAGCCGCATGGCGTTCGTACTTAAATATGGAACTAACCATTCCAATTTTCGCTGTCTCTTATACACATCTCCGAGCCCACGAGACT
+
AABBBFCCCCCCGGGGGGGGGGGHHHHGGHHGHHFHFGGD5DGHDHCECEFA33D51AAF5BEGG5A53BE0EEG1E>>1BE2FFGHBBFHB4E33F@GG@1BB??F4BB?GD4>/EA/?44B????4B3B2BBG2B@CFGAC//<</?D
@M02034:409:000000000-BFKT7:1:1102:22503:6940 1:N:0:25
AAAGTCGAGGTGCCTAAAGTGGCAACCCAGACTGCGGGGGCGGTTGGTGGTGTAGAGCTTCCTGTAGCCGCATGGCGTTCGTACTTAAATATGGAACTAATCATTCCAATTTTCGCTGTCTCTTATACACATCTCCGAGCCCACGAGACT
+
CBBCCFCCBCAAGGGGGGGGGGGHGHHGGHHGHHHGGGGCGGGGEEGFGGGFGFG3FGHHFHHHFHHFFGCCDDHCCCDFD?FGGHHHHHGHHHFGHHHFFDDHHGHFHHHHHFFFGCEHHHHHFHHHHHHFFGCFFCGAGGGGG?BD?F
@M02034:409:000000000-BFKT7:1:1102:18448:6940 1:N:0:25
AAAGTCGAGGTGCCTAAAGTGGCAACCCAGACTCAGCATAATGTTGGTGATGTAGAGCTTCCTGTATCCGCATGGCGTTCGTACTTAAATATGGAACTAACCATTCCAATTTTCGCTGTCTCTTATACACATCTCCGAGCCCACGAGACT
+
CCCCBFCA?DAAGGGGGGGGGGGHHHHGGHHGHHHHHBGG5DGGHHHEFFHHHGHGHHHHHFHHHGHHHGGGEGHGGGGGGGHHHHHGDGFGHGFGFGHEHHHHHHGFEGHHHFEDGGGGGGHH4GGHGGHHFGGFGGGFGGGGCCCDGG
@M02034:409:000000000-BFKT7:1:1102:23386:6945 1:N:0:25
AAAGTCGAGGTGCCTAAAGTGGCAACCCAGACTTAGACTTAGGTTGGTGGTGTAGAGCTTCCTGTAGCCGCATGGCGTTCGTACTTAAATATGGAACTAACCATTCCAATTTTCGCTGTCTCTTATACACATCTCCGAGCCCACGAGACT
+
BBBBBFBB3A>AFEGGGGGGGBFFGGHAFGHFFGHHDGHHFD35DA2EFEEFBGG5DGHHFFHDFEGBGEEGEGHHGGC??EBEGGHEFHFFGFF@EGFFHHGHHHHHGHHHHHGGGDEFHHHHHHHFFHBCGGHBACCBCFEFC@?EFF
@M02034:409:000000000-BFKT7:1:1102:18965:6952 1:N:0:25
AAAGTCGAGGTGCCTAAAGTGGCAACCCAGACTCAGCGTGCTGTTGGTGGTGTAGAGCTTCCTGTAGCCGCATGGCGTTCGTACTTAAATATGGAACTAACCATTCCAATTTTCGCTGTCTCTTATACACATCTCCGAGCCCACGAGACT
+
BBBBADAADBAAGGGFGGGGGGGHHHHGGHHGGHHHHGGGGGHHHHGEFGEFHFG5FHHHHHHHHHFFFEGFEGHHGEGGEFGGHHHFFGGHHHGFHHHHGHGHFGFGHHHHHHGGGFGHHHHHHHHGGHBCGHHHGFGCGGHGG@CGGH
@M02034:409:000000000-BFKT7:1:1102:26590:6954 1:N:0:25
AAAGTCGAGGTGCCTAAAGTGGCAACCCAGACTTATCAGTATGTTGGTGTTGTAGAACTTCCTGTAGCCGCATGGCGTTCGTTCTTACATATGGATCTAACCATTCCAATTTTCGCTGTCTCTTATACACATCTCCG
+
AAAABFAADDAAGGGGGGGGGFFHHHHGFHCEFFEG55FA5AGH5B2A22BA2DF553DD5F5555B5EEG?EEHA@1>1B?3?BDF4B4B4@333BBFGFG3BG4FD4BFGHF?/E/?3GGGFBG4?BG3EF3F2?
@M02034:409:000000000-BFKT7:1:1102:11511:6966 1:N:0:25
AAAGTCGAGGTGCCTAAAGTGGCAACCCAGACTCCTCTTACTGTTGGTGGTGTAGAGCTTCCTGTAGCCGCATGGCGTTCGTACTTAAATATGGAACTAACCATTCCAATTTTCGCTGTCTCTTATACCCATCTCCG
+
BBBBBFBABBBBGGGG4AGGGGGGHHHGGHHGHHHHHHHGHHHHHHHGGGEFF3FBGHHHGHHHH5FGHGG0EEHHGGGGEGCHHHG33B4FGD33BF33BF3BGHH44BFHHGGGGEGFGHHH4B4F4?2B?GHD?
@M02034:409:000000000-BFKT7:1:1102:5855:6968 1:N:0:25
AAAGTCGAGGTGCCTAAAGTGGCAACCCAGACTTTTTTTCCTGTTGGTGGTGTAGAGCTTCCTGTAGCCGCATGGCGTTCGTACTTAAATATGGAACTAACCATTCCAATTTTCGCTGTCTCTTATACACATCTCCGAGCCCACGAGACT
+
BBBBBFBBBBABGGGGGGGGGGGHFGGGFGHGHHHHHGGEGDGHHHGGFFEFGFG5FGFHHHHHGHHHHGGGGGHHGGFGGGEEHGFFHHHHHHFFFGFEGHFGHHGHHGGHHEECFDGDHFHGBHB3DFGHFGF2/>@???<FC/@DGH
@M02034:409:000000000-BFKT7:1:1102:13790:6968 1:N:0:25
AAAGTCGAGGTGCCTAAAGTGGCAACCCAGACTCTGTATTTTGTTGGTGGTGTAGAGCTTCCTGTAGCCGCATGGCGTTCGTACTTAAATATGGAACTAACCATTCCAATTTTCGCTGTCTCTTATACACATCTCCGAGCCCACGAGACT
+
A3AAAFABDDAAGGGGGGGGGGGHGHHEGFFEBGHHHBGGFHHHHFHEEEEFHFGFGBHHHHHHHHHHHGGGFFHFEEFFFE2GHHGFGHHHGGHGHHHHFHHGHHHGHHHHHGEEFEFHHGHHFHGHHHGHGHGHFC/C?FHFCDFGFH
@M02034:409:000000000-BFKT7:1:1102:12731:6975 1:N:0:25
AAAGTCGAGGTGCCTAAAGTGGCAACCCAGACTGGGATGATGGTTGGTGGTGTAGAGCTTCCTGTAGCCGCATGGCGTTCGTACTTAAATATGGAACTAACCATTCCAATTTTCGCTGTCTCTTATACACATCTCCGAGCCCACGAGACT
+
CCCCCFCCCCCCGGGGGGGGGGGHGHHGGHHGHGHCGHE3FEGHHGGEGGEFHGF5FHHHHHHHHGHFEEEEEGHFGEGFGGHGHHHHHGFFGF3GGHGFFADGHHHHFHGHHFGGGGEHHGHHHHHHHHFFHHHHGGCCDGHGGGGGGF
@M02034:409:000000000-BFKT7:1:1102:20326:6986 1:N:0:25
AAAGTCGAGGTGCCTAAAGTGGCAACCCAGACTCAGAGGGAGGTTGGTGGTGTAGAGCTTCCTGTAGCCGCATGGCGTTCGTACTTAAATATGGAACTAACCATTCCAATTTTCGCTGTCTCTTATACACATCTCCGAGCCCACGAGACT
+
ABAABFBBDBAAFGGGGGGGGDFFFEHGGHHGHHHHFGGEEDEEHHGEFEBFFDGFHFHHHHHFEGHGHFEEEEHFEBECB?BFGHHFHHFHHFFDGHHHFHHHHHHFHHHHHGGEGGAGHHFHGHHGHH2FCGHHEGGGCGHGGCGGGG
@M02034:409:000000000-BFKT7:1:1102:12079:6992 1:N:0:25
AAAGTCGAGGTGCCTAAAGTGGCAACCCAGACTAATACGACGGTTGGTGGTGTAGAGCTTCCTGTAGCCGCATGGCGTTCGTACTTAAATATGGAACTAACCATTCCAATTTTCGCTGTCTCTTATACACATCTCCGAGCCCACGAGACT
+
CCCCCFCCBCBCGGGGGGGGGGGHHHHGGHHGHHHHHHHGGGGFFGGGGGGFHFGDGGHHHHHHHHHHHGGEGEHGGEGGFFFHHHHGHHHHHHHHHHHHHHHHHHGHHHHHHHGGGGEGHGHHHHHHGHFHHHHHGGGGGGHGGGGGGH
@M02034:409:000000000-BFKT7:1:1102:17316:7010 1:N:0:25
AAAGTCGAGGTGCCTAAAGTGGCAACCCAGACTCCGTGTCCTGTTGGTGGTGTAGAGCTTCCTGTAGCCGCATGGCGTTCGTACTTAAATATGGAACTAACCATTCCAATTTTCGCTGTCTCTTATACACATCTCCGAGCCCACGAGACT
+
AABAAFBBBBAAGGGGGGGGGGGHGHHGGGHGHGHEHGHHHHHHFHHFFGGFGFGADFHGHGHHHHHHHGEEEEGFGGGGGGGHHHE@3F4FHHG3@CGBFGFHEHFG4FGGHHGFG?EBHHGHGFGHFCFHGHHF?CC/DEHFC?DD?G
@M02034:409:000000000-BFKT7:1:1102:23793:7013 1:N:0:25
AAAGTCGAGGTGCCTAAAGTGGCAACCCAGACTAAGAATAAGGTTGGTGGTGTAGAGCTTCCTGTAGCCGCATGGCGTTCGTACTTAAATATGGAACTAACCATTCCAATTTTCGCTGTCTCTTATACACATCTCCGAGCCCACGAGACT
+
BBBBBFBBBBAAGGGGGGGGGFGHHHHGFHHGHHHHHHHHHHGGGHGGGGABAGG5DHHHHHHGHGHHHDGGGFHHGEGFEEFGEHHEGHFGGFFFHHGHHHHHGHHGGHHHHFFGGG?BGHGHHHHFGHFGHHHHDCGFGEHGG@CEGF
@M02034:409:000000000-BFKT7:1:1102:24149:7016 1:N:0:25
AAAGTCGAGGTGCCTAAAGTGGCAACCCAGACTTAGAATCCTGTTGGTGGTGTAGAGCTTCCTGTAGCCGCATGGCGTTCGTACTTAAATATGGAACTAACCATTCCAATTTTCGCTGTCTCTTATACACATCTCCGAGCCCACGAGACT
+
AAAA3DAADBAAGBGGGGGAFGFFGHHFFHHGGHHHHHH5GGFGHHHEFG2FGHFBDBGFHEGFBFHFFEFEGGHCEBEFGEBFGGHHHHHEHFHGHHGHGHEFHGGHHHHHHHGGFEGEHHHHHHFHFGFHEHGDEFCC?FGGGG?EGF
@M02034:409:000000000-BFKT7:1:1102:17794:7037 1:N:0:25
AAAGTCGAGGTGCCTAAAGTGGCAACCCAGACTAGTGAGTTGGTTGGTGGTGTAGAGCTTCCTGTAGCCGCATGGCGTTCGTACTTAAATATGGAACTAACCATTCCAATTTTCGCTGTCTCTTATACACATCTCCG
+
BBBBBFBBBBBBGGGGFGGGGGGHHHHGGHHGHFEHH5FDFGHGFGGEEGGFG3D5BDAGEGHFA5F53BE0BEF1>?EFEEFGFGHG3FGGGG33FGHG3?3BF4G?EFGHH4E/EEEGHHGG4FB?G2GFGGH2<
@M02034:409:000000000-BFKT7:1:1102:13100:7041 1:N:0:25
AAAGTCGAGGTGCCTAAAGTGGCAACCCAGACTAGGGAGGAGGTTGGTGGTGTAGAGCTTCCTGTAGCCGCATGGCGTTCGTACTTAAATATGGAACTAACCATTCCAATTTTCGCTGTCTCTTATACACATCTCCGAGCCCACGAGACT
+
BBCCBFCCCCABGGGGFGGGGGGHHHHGGHHGHHHHHHGGGGGGHHGGGEGFGFGFGHHHHHHHHHHHHGGFFGHGGFGGGGGHHHHHHHHHHGDFFGHEGHHGHFHGGGHHHHGGGGGHHHHHFHHHFHFHHHHFEDGBGGEGDDCGGH
@M02034:409:000000000-BFKT7:1:1102:6509:7042 1:N:0:25
AAAGTCGAGGTGCCTAAAGTGGCAACCCAGACTCTTCCGAATGTTGGTGGTGTAGAGCTTCCTGTAGCCGCATGGCGTTCGTACTTAAATATGGAACTAACCATTCCAATTTTCGCTGTCTCTTATACACATCTCCGAGCCCACGAGACT
+
ABAAAFBBBBABBGFGGGGFGGGBEGHAFEGFGHHHHHFEFFHGHGHEFGEFCGF5FHHHHHHFHHHGHGEEEEFGGFGGEEFGHHHGEHHHGGGGHHFGFHGHHFHGHFHGHGE?EGEGFHHEHHGHFFHHHG1GDCG/CGHGG@CGGH
@M02034:409:000000000-BFKT7:1:1102:20493:7044 1:N:0:25
AAAGTCGAGGTGCCTAAAGTGGCAACCCAGACTGTTGTTTGGGTTGGTGGTGTAGAGCTTCCTGTAGCCGCATGGCGTTCGTACTTAAATATGGAACTAACCATTCCAATTTTCGCTGTCTCTTATACACATCTCCGAGCCCACGAGACT
+
AAABBFABBBAA4FGGGGGAGGGHGHHAGHFGHHHHHHHHHGGGGCGEEEEFG3FFGFHFHEGHHGHHHGCEAFHBEEE?EEFHHHFDGHFHHFEFGGGFHHGFHHHGHHHHHFEGGDFHGGHHEFHHGFFHHHHGECGFGEHGC<>EGH
@M02034:409:000000000-BFKT7:1:1102:9316:7045 1:N:0:25
AAAGTCGAGGTGCCTAAAGTGGCAACCCAGACTCGTTTTGTGGTTGGTGGTGTAGAGCTTCCTGTAGCCGCATGGCGTTCGTACTTAAATATGGAACTAACCATTCCAATTTTCGCTGTCTCTTATACACATCTCCGAGCCCACGAGACT
+
BBCCCFCABCCCGGGGGGGGGGGHHHHGGHHGHHGHGGGHGHGGGGGGGGEGHFG5FGHHHHHHHGHGHGGEEFHHGEGGGGHHHHHGHHHHHHFGFHHHGHHGHHHHHGHHHHGGGGGGHHHHGHHHGHHHHHGHGCGDGGHGGCCFEH
@M02034:409:000000000-BFKT7:1:1102:17232:7046 1:N:0:25
AAAGTCGAGGTGCCTAAAGTGGCAACCCAGACTCCGTCTCCTGTTGGTGGTGTAGAGCTTCCTGTAGCCGCATGGCGTTCGTACTTAAATATGGAACTAACCATTCCAATTTTCGCTGTCTCTTATACACATCTCCGAGCCCACGAGACT
+
BBABBFBA3DAABCF5FFGGGFDHHGHEGEHGFFHGHHG2FBFGFFEAFEEGAFGDFFHHFHH5BDFDBBEEEEFGG?EFEEFEBGF3@FGFHHBGEGHEFH3FGHHGGEGHHF?EFGEBGFHFFG2B2C1BFBBDD/B/DGHEC/>A?F
@M02034:409:000000000-BFKT7:1:1102:9642:7057 1:N:0:25
AAAGTCGAGGTGCCTAAAGTGGCAACCCAGACTAGTCAGCATGTTGGTGGTGTAGAGCTTCCTGTAGCCGCATGGCGTTCGTACTTAAATATGGAACTAACCATTCCAATTTTCGCTGTCTCTTATACACATCTCCGAGCCCACGAGACT
+
CCCCCFCABCCCGGGGGGGGGGGHHHHGGHHGHHHHHHHHFFHHHHHGGGGGHHHFGHHHHHHHHGHHHGGEEGHGGGGFGGHHHHHGHHHHHHBBHHGGGHHGHFH?GFGHHFEEGGGFHGHHBGHHHFFHGGHFFCCBDGHGG@FGGG
@M02034:409:000000000-BFKT7:1:1102:5505:7058 1:N:0:25
AAAGTCGAGGTGCCTAAAGTGGCAACCCAGA
+
A>1AAFAA1DAAGGD11BBBAAA0B0BE00B
@M02034:409:000000000-BFKT7:1:1102:5700:7059 1:N:0:25
AAAGTCGAGGTGCCTAAAGTGGCAACCCAGACTGGGGAGGTG
+
>1>>AFAA@DAAF1FGCBGFDDCBFFF0EEGFCGHC?AE//A
@M02034:409:000000000-BFKT7:1:1102:21541:7074 1:N:0:25
AAAGTCGAGGTGCCTAAAGTGGCAACCCAGACT
+
A>AA1B>AD1>1BGFFGGGABDEGHHHFGFGFF
@M02034:409:000000000-BFKT7:1:1102:5769:7080 1:N:0:25
AAAGTCGAGGTGCCTAAAGTGGCAACCCAGACTCCGACGAAGGTTGGTGGTGTAGAGCTTCCTGTAGCCGCATGGCGTTCGTACTTAAATATGGAACTAACCATTCCAATTTTCGCTGTCTCTTATACACATCTCCGAGCCCACGAGACT
+
BCCBBFCABBCBGGGGGGGFGGGHFGHGGHHGHHGGGGFEFEGGHHGEFGEFGBFFGFHHHHHHGHHGFE@EGEHGEEGFFEGGGHGBHHFFGHHFFFHHGEGFHF4FGHHHHFGDGGFHHHHHHHHFGGGFGGFFE?DC<?CG-<@GDF
@M02034:409:000000000-BFKT7:1:1102:24324:7087 1:N:0:25
AAAGTCGAGGTGCCTAAAGTGGCAACCCAGACTAAGTCTCATGTTGGTGGTGTAGAGCTTCCTGTAGCCGCATGGCGTTCGTACTTAAATATGGAACTAACCATTCCAATTTTCGCTGTCTCTTATACACATCTCCGAGCCCACGAGACT
+
BBBBBFBBBBBBGGGGGGGGGGGHHHHGGHHGHHHBDBDHGHHHHHHGGGGFHHHFDHHHHHHHHHHHHGGGFGHHGGGGFGHHHHHHHHFHHHHHHHHHHHHHHHHHHHHHHHGGGGGHHHHHGHHHGHHHHHHHGDGGGGHGGFFGGF
@M02034:409:000000000-BFKT7:1:1102:5765:7097 1:N:0:25
AAAGTCGAGGTGCCTAAAGTGGCAACCCAGACTCCGACGAAGGTTGGTGGTGTAGAGCTTCCTGTAGCCGCATGGCGTTCGTACTTAAATATGGAACTAACCATTCCAATTTTCGCTGTCTCTTATACACATCTCCGAGCCCACGAGACT
+
ABABBFAA?A2>AGFGGGGGGGGCBAGEFHFGHFG?EGGGEGFFGHGBFEABFDG5FFHHHCHHDGHHHG/EEEFFEEECE??1?4D3GFB?FDDGFHGFHADFHFGB?FFGHFGDFGGHHHFHFHEGE1GCC1GGE@/>CFFFGGGGGG
@M02034:409:000000000-BFKT7:1:1102:11972:7102 1:N:0:25
AAAGTCGAGGTGCCTAAAGTGGCAACCCAGACTTGGGTGTTTGTTGGTGGTGTAGAGCTTCCTGTAGCCGCATGGCGTTCGTACTTAAATATGGAACTAACCATTCCAATTTTCGCTGTCTCTTATACACATCTCCGAGCCCACGAGACT
+
AABBBFBBBBABGGGGGGGGGGGHHHHGGHHGHEGHHEEEEFHHHHHEGGGFHFHGHHHHHHHGHHHHHGGGGFHHGGGGFEFHHHGHHHHHHHHHFHHHHHHHHHGHHHHHHHGGGGGGHGHHHHHGHHHHHHGGGFGGFGHGGGGGGB
@M02034:409:000000000-BFKT7:1:1102:14428:7102 1:N:0:25
AAAGTCGAGGTGCCTAAAGTGGCAACCCAGACTGGGGTGTGGGTTGGTGGTGTAGAGCTTCCTGTAGCCGCATGGCGTTCGTACTTAAATATGGAACTAACCATTCCAATTTTCGCTGTCTCTTATACACATCTCCGAGCCCACGAGACT
+
BBBBBFBB?DAAGGFGGGGGGGGHHHHGGHHGHHHHGEEEFGFFFFGGGGEFHHGDGHHHHHHGHHHGHEFGGGHHGFGFEGHHHHHGHHHHHHHGHHHHHHHHHHGH4FHHHFGGGGGHHHHHHHHGFGFHHHHHGCGGCFHGGFGGGH
@M02034:409:000000000-BFKT7:1:1102:19125:7113 1:N:0:25
AAAGTCGAGGTGCCTAAAGTGGCAACCCAGACTTTTTATGTTGTTGGTGGTGTAGAGCTTCCTGTAGCCGCATGGCGTTCGTACTTAAATATGGAACTAACCATTCCAATTTTCGCTGTCTCTTATACACATCTCCG
+
ABBBBFB3DBBBGGGFBGGGGGGHGHHGGHGGHGHHFFHHHFFHGFFGGC?FHBG5GHHHHFHHHFHHHDGAEEHGGGGGGGBGBGEB3FFHGDFHCG3BGGHFHGHE4BGHHGE?F/EGHFHH4B?4?G2GHHH2D
@M02034:409:000000000-BFKT7:1:1102:26577:7117 1:N:0:25
AAAGTCGAGGTGCCTAAAGTGGCAACCCAGACTCGGAGTGATGTTGGTGGTGTAGAGCTTCCTGTAGCCGCATGGCGTTCGTACTTAAATATGGAACTAACCATTCCAATTTTCGCTGTCTCTTATACACATCTCCGAGCCCACGAGACT
+
BBBBBFABBDBBGGGGGGGGGGGHHHGGGHHEHCDGGGGGFHGHHHHFGGEGHDGAFF3GHFHGFGHHHGGEEGHGGGGGGECGHHFFGFGHHHBFHHGHHFGFHGHEDGHHHFGFGGEHGHHHGFFHFEGHFHHFGC/@DGAFFC/EFF
@M02034:409:000000000-BFKT7:1:1102:16999:7124 1:N:0:25
AAAGTCGAGGTGCCTAAAGTGGCAACCCAGACTTAGAATCAGGTTGGTGGTGTAGAGCTTCCTGTAGCCGCATGGCGTTCGTACTTAAATATGGAACTAACCATTCCAATTTTCGCTGTCTCTTATACACATCTCCGAGCCCACGAGACT
+
BBBBAFBADDBBGGGFCEGGGGGCHHHGEHHGHHHHG5FF5FFFGHGGGEGGH3FDDFBGHHHHHFDGBFFEEEHGEGGGGGGHGHHFBGGFGGGDGGFFCBEFHGF??BBGFGGCGGGGHHFH4FFFFFDHFBB2B@//<FAF//>AAD
@M02034:409:000000000-BFKT7:1:1102:16980:7127 1:N:0:25
AAAGTCGAGGTGCCTAAAGTGGCAACCCAGACTTAGAATCAGGTTGGTGGTGTAGAGCTTCCTGTAGCCGCATGGCGTTCGTACTTAAATATGGAACTAACCATTCCAATTTTCGCTGTCTCTTATACACATCTCCGAGCCCACGAGACT
+
CCCCCFCCCDABGGGGGGGGGGGHHHHGGHHGHHHHHHHHHHHHGHGFGGGGHHHEGHHHHHHHHHHHHGFEEGHHGEGFGGHHHHGGHHFHHHFGHHHGHHHHHHHGGGHHHDEGGGFFHHHHBHHFHGFHHHHFFFGGGGHGGGGGGH
@M02034:409:000000000-BFKT7:1:1102:15814:7135 1:N:0:25
AAAGTCGAGGTGCCTAAAGTGGCAACCCAGACTGATACTCCTGTTGGTGGTGTAGAGCTTCCTGTAGCCGCATGGCGTTCGTACTTAAATATGGAACTAACCATTCCAATTTTCGCT
+
CCCCCFCCCCCCGGGGGGGGGGGHHHHGGHHGHBGHDGGFGFGHF32BAAECA3D5B5AFAGGG5555BBE0EEF1>>>CEE2?FGH@@FG4EF33BEGH313B?4F4?FGGB4//E
@M02034:409:000000000-BFKT7:1:1102:16014:7138 1:N:0:25
AAAGTCGAGGTGCCTAAAGTGGCAACCCAGACTCATTAGCCGGTTGGTGGTGTAGAGCTTCCTGTAGCCGCATGGCGTTCGTACTTAAATATGGAACTAACCATTCCAATTTTCGCTGTCTCTTATACACATCTCCGAGCCCACGAGACT
+
CCCCCFCCCCABGGGGGGGGGGGHHHHGGHHGHHHHHHHHHGGGGGGGFGFFHEGDGGHHHHHHGGHGGEGEEFHGGFGGGGHHHHHHHHFHHHGFFHHFGHGHHHHHHHHHHHGGGGGGHHHHGFHGHHHHHHH2C/DDGGHGGGGGGH
@M02034:409:000000000-BFKT7:1:1102:9490:7142 1:N:0:25
AAAGTCGAGGTGCCTAAAGTGGCAACCCAACTTATAGTATGGTTGGTGTGTAGAGCTTCCTGTAGCCGCATGGCGTTCGTACTTAAATATGGAACTAACCATTCCAATTTTCGCTGTCTCTTATACACATCTCCGAGCCCACGAGACTA
+
CCCCCFCCCCCCGGGGGGGGGGGHGHHGGHGHHHHHHGHHHHHHGGEFHGHHH5DDGEHHHHHHHHHGGFEGHFEGGGGGBGHHGFGHHHHGEHCGFFGHFGGFHGFGHHHHGFGGGHHHHHFH?HGHGHHHGGG@BDGGHGGGFDDHH
@M02034:409:000000000-BFKT7:1:1102:11773:7145 1:N:0:25
AAAGTCGAGGTGCCTAAAGTGGCAACCCAGACTAATCATCGGGTTGGTGGTGTAGAGCTTCCTGTAGCCGCATGGCGTTCG
+
>AAA1BAADD?AGGGGGGG3BGFGEGFEGHHCGHDGHHH2A/EHGG?/AEECA1G211FFEFFG1BF2FEE/EEFGGE/CE
@M02034:409:000000000-BFKT7:1:1102:12151:7148 1:N:0:25
AAAGTCGAGGTGCCTACAGTGGCAACCCAGACTGTGAATCTTGTTGGTGGTGTAGAGCTTCCTGGAGCCGCATGGCGTTCGTACTTAAATATGGAACTAACCATTCCAATTTTCGCTGTCTCTTATACACATCTCCGAGCCCACGAGACT
+
BBBBBFBBBBBBBFFG4BGFGFGFFAHGFHHGHHHHGGHHGHHHFHHDEFEFHBFDGFHGGGFF3BGFFE00?EGFE1EFEEFCHHGGHFEGHFF3CGHGFGHHFFBFGHHHHHGGGGEHHFHHFGBBDCFCHHHBECDCGGGGC/AEEF
@M02034:409:000000000-BFKT7:1:1102:25125:7150 1:N:0:25
AAAGTCGAGGTGCCTAAAGTGGCAACCCAGACTAGGTTTTAGGTTGGTGGTGTAGAGCTTCCTGTAGCCGCATGGCGTTCGTACTTAAATATGGAACTAACCATTCCAATTTTCGCTGTCTCTTATACACATCTCCGAGCCCACGAGACT
+
BBBABFA3>DAAEFGGFGGGGGGCFHHEFGGGHGGHFEGGDGFGGHGEFDEGHFHFFGHHFFHGGFGAABE>FEHF>EFFEEF??GG3BFFFGFBD3FG3BB3BF?B4FGHHHFE?FEGGHHGH4FD?322FFB3B?/CBD/FFGFGGDG
@M02034:409:000000000-BFKT7:1:1102:22879:7152 1:N:0:25
AAAGTCGAGGTGCCTAAAGTGGCAACCCAGACTCATCATAGTGTTGGTGGTGTAGAGCTTCCTGTAGCCGCATGGCGTTCGTACTTAAATATGGAACTAACCATTCCAATTTTCGCTGTCTCTTATACACATCTCCGAGCCCACGAGACT
+
CCCCCFCCCCAAGGFGGGGGGGGGHHHGGHHGHHHHHHHHFHHHHHHGGGGFH3FFGFHHHFHHHHHHHGFEEGHGGAGGFFGHHHHGHHGHHHD@GHHHFFHHHHGHHGHHHHGFFGGHHHHHHHHHFFHHHHHHD@DFGGGG/BDGGH
@M02034:409:000000000-BFKT7:1:1102:7895:7158 1:N:0:25
AAAGTCGAGGTGCCTAAAGTGGCAACCCAGACTGGGGGGGGGGTT
+
BBBBBFBBBBBBGGGGFGGGGGGHHHHGGHHGHBG2EE?CF--B;
@M02034:409:000000000-BFKT7:1:1102:21469:7159 1:N:0:25
AAAGGCGAGGTGCCTAAAGTGGCAACCCAGACTTTTATTGTTGTTGGTGGTGTAGAGCTTCCTGTAGCCGCATGTCGTTCGTACTTAAATATGGAACTAACCATTCCAATTTTCGCTGTCTCTTATACACATCTCC
+
>3>A34>>A224BCGFFFGGGGGHHHGEGGAFH55F5GFGFAABAGAAFE?FFFFBBDHF5BBFD5GFFGGEGF5D??EG112B?GGFFGHBFGGEFFBFB03BF4EGHHHHFDEDE?EBBF4?GBD2F11G1F1B
@M02034:409:000000000-BFKT7:1:1102:11125:7165 1:N:0:25
AAAGTCGAGGTGCCTAAAGTGGCAACCCAGACTAGGTGGGGGGTTGGTGGTGTAGAGCTTCCTGTAGCCGCATGGCGTTCGTACTTAAATATGGAACTAACCATTCCAATTTTCGCTGTCTCTTATACACATCTCCGAGCCCACGAGACT
+
BBBBBFABBBAAGGFGFFGFGGGFFGHGGGHGHHHHAFFGGGGGGGGDFGGFGBG2FGHGHFHHGGHGFDD@CDHGDDGEFGBGGHFDHHGHHHG0GHHGH.CGHHHH0CGHHHGGEA99FGGGFGGFFFFGFGGEE?A-BEFFA9=DFF
@M02034:409:000000000-BFKT7:1:1102:12003:7165 1:N:0:25
AAAGTCGAGGTGCCTAAAGTGGCAACCCAGACTCCGCCTCGGGTTGGTGGTGTAGAGCTTCCTGTAGCCGCATGGCGTTCGTACTTAAATATGGAACTAACCATTCCAATTTTCGCTGTCTCTTATACACATCTCCGAGCCCACGAGACT
+
AACCCFCCCCBCGGGGGGGGGGGHHHHGGHHGFHGGGGGGGGGGEGGGGGGFF3F5FDGHHHHHFDGFBEGEEEFCEEEEE??EHHHFHHHGGFB3FGGGB?DFGGFBHGFHHFEEGG<GFHHFDGBFFFHCGHHGB@GGCGHGF<@DAF
@M02034:409:000000000-BFKT7:1:1102:20647:7167 1:N:0:25
AAAGTCGAGGTGCCTAAAGTGGCAACCCAGACTACTCAGTTTGTTGGTGGTGTAGAGCTTCCTGTAGCCGCATGGCGTTCGTACTTAAATATGGAACTAACCATTCCAATTTTCGCTGTCTCTTATACACATCTCCGAGCCCACGAGACT
+
BBBBBFBBDBAAGGGGGFGFGGFHHHHGGHHGHFFHHFHF5FGFGBFEF?FAA3F5FFFGHHHGHFFGFGGCFEF1E>>1B?B1FDGGGHGHHGD3G33E3?FGBBG4GHHHHHCGGEAHHHHGGHGGHGHFFFFDD?G/BGGGC?GDGH
@M02034:409:000000000-BFKT7:1:1102:14695:7171 1:N:0:25
AAAGTCGAGGTGCCTAAAGTGGCAACCCAGACTTTTTTTCTTGTTGGTGGTGTAGAGCTTCCTGTAGCCGCATGGCGTTCGTACTTAAATATGGAACTAACCATTCCAATTTTCGCTGTCTCTTATACACATCTCCGAGCCCACGAGACT
+
BBBBBFBBBBAAGGGGGGGGGGGHHHHGGHGGGHHHHGGHHHGHHHHEFGGFHGGEGHHHHHHHHHHHHGGEEGHFEFGGGGHHHHGD3GFHHGHHHHGHHGHHHGHHHGHHHHGGGGFFHGHH3FFGGBDHHHHGGGCCCFHGGCFGGG
@M02034:409:000000000-BFKT7:1:1102:12990:7171 1:N:0:25
AAAGTCGAGGTGCCTAAAGTGGCAACCCAGACTAAGACTCATGTTGGTGGTGTAGAGCTTCCTGTAGCCGCATGGCGTTCGTACTTAAATATGGAACTAACCATTCCAATTTTCGCTGTCTCTTATACACATCTCCGAGCCCACGAGACT
+
BBBBBFBBBBAAGGGGGGGGGGGHGAHGGGHGHFGHGHHHHHHHHHEEFGGGG3D5D5EGGHHHHHHGFEGAEEHFEAEFEEFHHGG@GGGFHB3BFFHH3B3FGHG?GGFHHFEFG?EFFHGH4?BBGGFFFDDB?>CCGGHGGGCGDH
@M02034:409:000000000-BFKT7:1:1102:21481:7175 1:N:0:25
AAAGTCGAGGTGCCTAAAGTGGCAACCCAGACTTGTATTGTTGTTGGTGGTGTAGAGCTTCCTGTAGCCGCATGGCGTTCGTACTTAAATATGGAACTAACCATTCCAATTTTCGCTGTCTCTTATACACATCTCCGAGCCCACGAGACT
+
AABCCFCCCCBBGGGGGGGGGGGHHHHGGHHGHHHGHHHHHHHHHHHEGGEFGGGDGHHHHHHHHGHHHGGEEEHGGEGFFGBGHHHFHHHHHGHHHHHGHHHHHHHGHHHHHFGGGDGHHHHHHHGFGGHHHHGFECG?CFHGGFGGGH
@M02034:409:000000000-BFKT7:1:1102:8113:7182 1:N:0:25
AAAGTCGAGGTGCCTAAAGTGGCAACCCAGACTAAGAAGAGTGTTGGTGGTGTAGAGCTTCCTGTAGCCGCATGGCGTTCGTACTTAAATATGGAACTAACCATTCCAATTTTCGCTGTCTCTTATACACATCTCCGAGCCCACGAGACT
+
BBBBBFBBBBBBGGGGGFGGGGGHHHHGGHHGHGGFHHHEGHHHHHHFGGGFHBF5FEGHHHHHHHHGFGGEEGHFGEFFGGHHHHHDHHHHHFBBGGHHHFHFGGHDFGHHH4EEFFEGHGHHGGFGGEDCGHHFG?DGGGHGC@DGGG
@M02034:409:000000000-BFKT7:1:1102:14706:7185 1:N:0:25
AAAGTCGAGGTGCCTAAAGTGGCAACCCAGACTTTTTTTCTTGTTGGTGGTGTAGAGCTTCCTGTAGCCGCATGGCGTTCGTACTTAAATATGGAACTAACCATTCCAATTTTCGCTGTCTCTTATACACATCTCCGAGCCCACGAGACT
+
BBBBBFBBBBAAFGGGGGGGGGGFGHHGGHHGHHHHHGGHHHFHHHHGFGEFHHH5GFHHHHHGHGHHGGGGGGHHGEGFEFFHHHHGGHFHHBGFFHHGHHHGHGHGHHHHHGGGGDFHFFHHHHFHFHGHFHH2AD@@DGHGG?@EDG
@M02034:409:000000000-BFKT7:1:1102:18659:7187 1:N:0:25
AAAGTCGAGGTGCCTAAAGTGGCAACCCAGACTCCGTCTATGGTTGGTGGTGTAGAGCTTCCTGTAGCCGCATGGCGTTCGTACTTAAATATGGAACTAACCATTCCAATTTTCGCTGTCTCTTATACACATCTCCGAGCCCACGAGACT
+
CCCCCFCBCCCCGGGGGGGGGGGHHHHGGHHGHHGFAAGHGHHHGGGGGGEGHFHGHHHHHHHHHHHHHGGGGGHHGGGGGGHHHHHGHHHHHGHHHHHHHHHHHHHFHGHHHHGGGGGGHHHHHHHHHHFHFHGFDDGGGGHGGGFGGE
@M02034:409:000000000-BFKT7:1:1102:21444:7187 1:N:0:25
AAAGTCGAGGTGCCTAAAGTGGCAACCCAGACTAAGACTCTGGTTGGTGGTGTAGAGCTTCCCTGTAGCCGCATGGCGTTCGTACTTAAATATGGAACTAACCATTCCAATTTTCGCTGTCTCTTATACACATCTCCGAGCCCACGAGAC
+
BBBBBFBBBBAAGFGFG4FGGGGHHGHGGHHGHHHGGHGHGHBBBEFEFEEFFBGFGHHHGHHHHHGHGEEEGGGHGGGGGFEFHHHFHFFBHHHFFFFBBGGHHHFFFFGFHHHFCEGGHHGHHFHGF?CGHGFGDB/CCFGHGFCGGC
@M02034:409:000000000-BFKT7:1:1102:25769:7187 1:N:0:25
AAAGTCGAGGTGCCTAAAGTGGCAACCCAGACTAAGAAGAAGGTTGGTGGTGTAGAGCTTCCTGTAGCCGCATGGCGTTCGTACTTAAATATGGAACTAACCATTCCAATTTTCGCTGTCTCTTATACACATCTCCGAGCCCACGAGACT
+
CCCCCFCCCBBAEGGGGGGGGGGHHGHGGHHGHHHHHHHHHHHHGHGGGGEFGGGFGHHHHHHHHHHHHGGGGFHGGGGFEEGHHHFGHHFHGFFFHHHHHHGHHHHHHHHHHHGGGGGHHHHHHHHHGGHHHHHHGCGCGGHGGCGGGH
@M02034:409:000000000-BFKT7:1:1102:20607:7188 1:N:0:25
AAAGTCGAGGTGCCTAAAGTGGCAACCCAGACTGCTAGGAAGGTTGGTGGTGTAGAGCTTCCTGTAGCCGCATGGCGTTCGTACTTAAATATGGAACTAACCATTCCAATTTTCGCTGTCTCTTATACACATCTCCGAGC
+
BCCCCFCBBCCAGGGGGGGGGGGHHHHGGGHGHHGHGHH3DBEBEAEEEEGEAAD5AAEGAGGHFDGBBEFEEEGAEEEGGFFGGHHBFGHB@D3BFGHH3B3FGDFDHGGHH4E/EEEHHHGH4?GFHFHHHHHFD//<
@M02034:409:000000000-BFKT7:1:1102:25333:7189 1:N:0:25
AAAGTCGAGGTGCCTAAAGTGGCAACCCAGACTTGTATTACGGTTGGTGGTGTAGAGCTTCCTGTAGCCGCATGGCGTTCGTACTTAAATATGGAACTAACCATTCCAATTTTCGCTGTCTCTTATACACATCTCCGAGCCCACGAGACT
+
BBABBFBBDDAAAGFGGGGGGCGGHHH2FGDGHHHGFFFFHF?CAA2EFFAFFGGDAGGHHHHFGFGBGAEEEFHHGEEFEFHHHHF3GHBGGE3ECGBEHFHFGFFGBGGHHHGGEEE3?FGHGGBFHHHHFDG?A/CDCGFF<CCEAG
@M02034:409:000000000-BFKT7:1:1102:26327:7198 1:N:0:25
AAAGTCGAGGTGCCTAAAGTGGCAACCCAGACTGTGAAGGATGATG
+
BBBBBFAAB?AAGGGGGCGGGGCA4GHGGEHGCHHFFFHH2F33D5
@M02034:409:000000000-BFKT7:1:1102:8382:7199 1:N:0:25
AAAGTCGAGGTGCCTAAAGTGGCAACCCAGACTACGCCTTGGGTTGGTGGTGTAGAGCTTCCTGTAGCCGCATGGCGTTCGTACTTAAATATGGAACTAACCATTCCAATTTTCGCTGTCTCTTATACACATCTCCGAGCCCACGAGACT
+
BAACBFCCCCCCGGGGFFGGGGGHHHHGGHHGHHHG2ECAFFHEFGGFFGEFHGHGHHHHHHHHHHHFHGGEEFHHGEGGGGHHHHHGHGHHHHFGHHHHHHHHHHGHHHHHHHGGGGGHHHHHHHHHFHFHHHHHEGGBFGGGG<@EGG
@M02034:409:000000000-BFKT7:1:1102:18639:7199 1:N:0:25
AAAGTCGAGGTGCCTAAAGTGGCAACCCAGACTCCGTCTATGGTTGGTGGTGTAGAGCTTCCTGTAGCCGCATGGCGTTCGTACTTAAATATGGAACTAACCATTCCAATTTTCGCTGTCTCTTATACACATCTCCGAGCCCACGAGAC
+
>33>ABAADDABFGFGGGGGGGGHHHGGGHHGHHFEHHHHGHBFGFAA1EEFHHHDBDFGHHFGGHHHGGGFFEHHGEEGGEGHFHHBGGFFFGGBEGHBGGHGHHGHHHHHGH@/EEGHBGHFFHGDFFG2C3FDDFG?CGFGCC?DD
@M02034:409:000000000-BFKT7:1:1102:7485:7202 1:N:0:25
AAAGTCGAGGTGCCTAAAGTGGCAACCCAGACTTTTTTTCCTGTTGGTGGTGTAGAGCTTCCTGTAGCCGCATGGCGTTCGTACTTAAATATGGAACTAACCATTCCAATTTTCGCTGTCTCTTATACACATCTCCGAGCCCACGAGACT
+
CCCCBFCCCCBBGGGGGGGGGGGGHHHEFGHGHHHFHGGHFHHHHHHGGGGEFEG55GHHFHHHHFGDGEF@EEHGFGGGFEBFGGH3FGGHHHF3GHHHHHHGHHHH?GGHHHGEFGFFGHHHDHFGFFHHFFHGD/DCGGGGGDGGGG
@M02034:409:000000000-BFKT7:1:1102:11550:7212 1:N:0:25
AAAGTCGAGGTGCCTAAAGTGGCAACCCAGACTCAGGAGAATGTTGGTGGTGTAGAGCTTCCTGTAGCCGCATGGCGTTCGTACTTAAATATGGAACTAACCATTCCAATTTTCGCTGTCTCTTATACACATCTCCGAGCCCACGAGACT
+
CCCCBFCCCCABGGGGGGGGGGGHHHHGGHHGHHHHHHGCHGHHHHHGGGGGHGFAGFHHGHHHHHHHHGGEFGHHGGGGGGHHHHHGHHHHHGHHGHHHHHHGHGHHFGHHHHGGGGFHHHHHFHHHHHHHHHHGGGGGGGHGFGFFGH
@M02034:409:000000000-BFKT7:1:1102:6050:7214 1:N:0:25
AAAGTCGAGGTGCCTAAAGTGGCAACCCAGACTCGGGGTGGTGTTGGTGGTGTAGAGCTTCCTGTAGCCGCATGGCGTTCGTACTTAAATATGGAACTAACCATTCCAATTTTCGCTGTCTCTTATACACATCTCCGAGCCCACGAGACT
+
BBBBAFA3ADABGFGGGGGGGGGHHHHGGGAGHHF2EGGGGGFCEHGDFDEEF3FA5DGHFGHGGFGFFFGEEFFAE1EFFEBCFGH3GGGB433BBGGH30BGHGHGHGFGGBCGGGFFFHGB2FGFFGGHBFGEGC?C@/GEC->.DF
@M02034:409:000000000-BFKT7:1:1102:10129:7217 1:N:0:25
AAAGTCGAGGTGCCTAAAGTGGCAACCCAGACTTGGGAGGAGGTTGGTGGTGTAGAGCTTCCTGTAGCCGCATGGCGTTCGTACTTAAATATGGAACTAACCATTCCAATTTTCGCTGTCTCTTATACACATCTCCGAGCCCACGAGACT
+
ABBBBFBBBBABFGGFFFGBGGGHFHHDCH2CGGGHHHGC?EEGHHGEECEFG3F55AGHFFGHGFGFFEE0EBGFEEG1EEFGHHH@GGFDFH3?BG3CF0DGGGD?FHHHHECAGGFGHBGHFDGFDGFFBGGDECD?CCFEDFCGGH
@M02034:409:000000000-BFKT7:1:1102:6784:7225 1:N:0:25
AAAGTCGAGGTGCCTAAAGTGGCAACCCAGACTGGTATTCTTGTTGGTGGTGTAGAGCTTCCTGTAGCCGCATGGCGTTCGTACTTAAATATGGAACTAACCATTCCAATTTTCGCTGTCTCTTATACACATCTCCGAGCCCACGAGACT
+
BCCBAFCABCCAGGGGGGGGGGGHGHHGGHHGHHHGHHHHHHHGHHHFGGGFHGDDFFGHHHHHHHHGHGGGEGHGEEEFFFGHHHHFGHHHHHGFHHGGHHGHHHGHHHHHHFGGGGGGHHHHHHHHGHFHHHGHGGGCFGHGGGGGGH
@M02034:409:000000000-BFKT7:1:1102:19068:7230 1:N:0:25
AAAGTCGAGGTGCCTAAAGTGGCAACCCAGACTCTTGAGGTTGTTGGTGGTGTAGAGCTTCCTGTAGCCGCATGGCGTTCGTACTTAAATATGGAACTAACCATTCCAATTTTCGCTGTCTCTTATACGCATCTCCGAGCCCACGAGACT
+
CCCCCFCCCCAAGGGGGGGGGGGGHHHECGHGHHHHHHHHHGHGHGHEGGGGHGGFFHHHHHHHHFHHHGGEFGHFGGGGGGHHHHHGHHGHHEGFFHFHHHHHHHHHBGHHHHGGGGGGHHHHFGHH0CDGGHFGGCGCGGHGGGCGGH
@M02034:409:000000000-BFKT7:1:1102:21705:7234 1:N:0:25
AAAGTCGAGGTGCCTAAAGTGGCAACCCAGACTGATGGGCAGGTTGGTGGTGTAGAGCTTCCTGTAGCCGCATGGCGTTCGTACTTAAATATGGAACTAACCATTCCAATTTTCGCTGTCTCTTATACACATCTCCGAGCCCACGAGACT
+
BBBBBFBBBBBBGGGGGGGGGFGHHHHGFDHGHHHHHHHGHGC2BGCEFGGGHFGADGHHGHHHHGHFFEGEEFHFG>EFEFFGHHH3FGGHGFDBFHHHGHFHHFHHHHHHHHGGGFADGHHHHHHHHFFGFGHFF/B/BGHG/CGGGH
@M02034:409:000000000-BFKT7:1:1102:7874:7235 1:N:0:25
AAAGTCGAGGTGCCTAAAGTGGCAACCCAGACTAAGAAGCATGTTGGTGGTGTAGAGCTTCCTGTAGCCGCATGGCGTTCGTACTTAAATATGGAACTAACCATTCCAATTTTCGCTGTCTCTTATACACATCTCCGAGCCCACGAGACT
+
BBBBBFBB@BAAGFGGFGGGGGGHHHHGGHHGHHHHHHGHHHHHHGHGGGGGHEGAFHHHHGHHFHHGHGGGFGHHGGGGEFFHHHGFHGFHHFFGHHHGHHGGHHHFHHHHHH@FGGGGHHGFFGFHGHGHHFGFGCGGGGHGGGGGGH
@M02034:409:000000000-BFKT7:1:1102:21987:7237 1:N:0:25
AAAGTCGAGGTGCCTAAAGTGGCAACCAGACTAGGCCTAATGTTGGTGGTGTAGAGCTTCCTGTAGCCGCATGGCGTTCGTACTTAAATATGGAACTAACCATTCCAATTTTCGCTGTCTCTTATACACATCTCCGAGCCCACGAGACTA
+
BCCCCFBABCAAGGGGGGGFGGGHHHHGGHGHHHHGHHHHHHHHHHGGGEFFFHHHFHHEHHHGGHHHEFFGFHFEFGGFBFHHHHHGHHGHHFHGFGGFHHHHGH44FHHHHGGGGEFHHHHHHHHHGHGCGGDECGGBFEGC?FGGHF
@M02034:409:000000000-BFKT7:1:1102:13052:7252 1:N:0:25
AAAGTCGAGGTGCCTAAAGTGGCAACCCAGACTTCGTAGGGTGTTGGTGGTGTAGAGCTTCCTGTAGCCGCATGGCGTTCGTACTTAAATATGGAACTAACCATTCCAATTTTCGCTGTCTCTTATACACATCTCCG
+
>?ABAF@??2AABGGGFGG6BGEGFGHGGAFGHGHFAF2ECFDAEHFFCEEGHGF5GFFHHHGHBGGFFEGCEEFFE>EFEF1FGHBDGHHHHHB@FGBE303BF44?4BGGB4@<EGG3?2FF1B2G2BFF1G1BC
@M02034:409:000000000-BFKT7:1:1102:9410:7262 1:N:0:25
AAAGTCGAGGTGCCTAAAGTGGCAACCCAGACTAAGACTACTGTTGGTGGTGTAGAGCTTCCTGTAGCCGCATGGCGTTCGTACTTAAATATGGAACTAACCATTCCAATTTTCGCTGTCTCTTATACACATCTCCGAGCCCACGAGACT
+
CCCCCFBCCCCCGGGGGGGGGGGHHHHGGGGGHD333B53BFGGHHHGGGGGHHHFGHHHHHHHHHGGGGGFGGHGGGGGGGHHHHHHGHHHHGHGGHHHGHFGHGHHHGHHHHGGGGGHHHHHHHGHFHHHHHGHDGCGGGHGGGGGGD
@M02034:409:000000000-BFKT7:1:1102:7692:7262 1:N:0:25
AAAGTCGAGGTGCCTAAAGTGGCAACCCAGACTCAGCAGACGGTTGGTGGTGTAGAGCTTCCTGTAGCCGCATGGCGTTCGTACTTAAATATGGAACTAACCATTCCAATTTTCGCTGTCTCTTATACACATCTCCGAGCCCACGAGACT
+
BBBBBFAA3DABGFGGGGGGGGGFFEGEG2GGCGHHHHHH2EEGFEEGE?EFHFFBFFHHGHHHH5GGFEC0EEHEEFGFEEFHHHGG3FFHHHHDEGHGHHHHHHHHFGHHHGGGGEEHGHHHGGHHFGFHHGGGGGGGGGHGCDGGGG
@M02034:409:000000000-BFKT7:1:1102:13049:7269 1:N:0:25
AAAGTCGAGGTGCCTAAAGTGGCAACCCAGACTTCGTAGGGTGTTGGTGGTGTAGAGCTTCCTGTAGCCGCATGGCGTTCGTACTTAAATATGGAACTAACCATTCCAATTTTCGCTGTCTCTTATACACATCTCCGAGCCCACGAGACT
+
BCCABFCCCCABGGGGGGGGGGGHHHHGGHHGHHHGHGGGGFFGGHHGGGGGFFGAAGHHHHHHHHHGHGGEEEHGFEGGGGGHHHHFHHHHHGGFHHHHHHHGHHHGHHHHHFGGGGGHHHHGGHHHHHHHGHHHGGGCGGEGGDGGGH
@M02034:409:000000000-BFKT7:1:1102:15494:7276 1:N:0:25
AAAGTCGAGGTGCCTAAAGTGGCAACCCAGACTGGGCTGCATGTTGGTGGTGTAGAGCTTCCTGTAGCCGCATGGCGTTCGTACTTAAATATGGAACTAACCATTCCAATTTTCGCTGTCTCTTATACACATCTCCGAGCCCACGAGACT
+
BBBBBFBBDBBBGGGGGGGGGGGHFGHGGHHGHHGHHHGGHHHHHHHGGGEGHGG5GHHHHHHGHHHHGEFEEEHBEEFFFFGEHHGFHGGHHFGDGHHHHHHHHHHGHHHHHGGFGGGHHHHHGGGHGGHHHHHFDGGGGGGGGGGGGH
@M02034:409:000000000-BFKT7:1:1102:12167:7284 1:N:0:25
AAAGTCGAGGTGCCTAAAGTGGCAACCCAGACTTAGACTTGTGTTGGTGGTGTAGAGCTTCCTGTAGCCGCATGGCGTTCGTACTTAAATATGGAACTAACCATTCCAATTTTCGCTGTCTCTTATACACATCTCCGAGCCCACGAGACT
+
CCCCCFCBCCBCGGGGGGGGGGGHHHHGGHHGHHHGBFHHHHHGHHH2FGGGHFDDDFHHHHGHHFGFGFGEEGGCEEEFEFGGGHGFFHHHHHHBBGFFFFBGGFGGFHHHHFEEGGFGHHHHFHHDFCGHHDFFD@FBDGHGG?CGGH
@M02034:409:000000000-BFKT7:1:1102:5746:7303 1:N:0:25
AAAGTCGAGGTGCCTAAAGTGGCAACCCAGACTTATGGTCCGGTTGGTGGTGTAGAGCTTCCTGTAGCCGCATGGCGTTCGTACTTAAATATGGAACTAACCATTCCAATTTTCGCTGTCTCTTATACACATCTCCGAGCCCACGAGACT
+
BCBCBFCABCBBGGGGGFGGGGGHHHHGGHHGGHHHHHHHGEEEGGGGGGEFHHHDGHHHHHHFGGHDFEEEEFHFEFGFFFFHHHHFHHHHHHFFFHHHFHFGHGFGHHHHHGFFGGGHFHHHHHHGFGGHGHDGDCF@DFHGDDGGDH
@M02034:409:000000000-BFKT7:1:1102:11446:7311 1:N:0:25
AAAGTCGAGGTGCCTAAAGTGGCAACCCAGACTAAGGAGAAGGTTGGTGGTGTAGAGCTTCCTGTAGCCGCATGGCGTTCGTACTTAAATATGGAACTAACCATTCCAATTTTCGCTGTCTCTTATACACATCTCCGAGCCCACGAGACT
+
BCCCBFCCCCBCGGGGGGGGGGGHHHHGGHGFHHHHHHHGHHHHGHGGGGGFHGGAGFHHHHHHHHHHHGGEEFHCEGGFGEFHHHHGHHHGHHHHGHHGFHGGHHHHFGHHHHGGFGGGHGHHHHHGHHFHFHHGGGGGGGHGGDGGGH
@M02034:409:000000000-BFKT7:1:1102:22250:7315 1:N:0:25
AAAGTCGAGGTGCCTAAAGTGGCAACCCAGACTAGTGGTCCGGTTGGTGGTGTAGAGCTTCCTGTAGCCGCATGGCGTTCGTACTTAAATATGGAACTAACCATTCCAATTTTCGCTGTCTCTTATACACATCTCCGAGCCCACGAGACT
+
BBBBBFBABBBBGGGGGGGGGGGHGHHGGHHGHHHHHHHHHGGGFGGGGGEFHHHHHHHHHHHHHHHHHGGGGGHHGEGGEGFHHHHHHHHHHHHHHHHHHHFHHHGHHHHHHHGGGGGHHGHHHHGHHHFHFHHFFFGGGGHGGFGGGH
@M02034:409:000000000-BFKT7:1:1102:26020:7316 1:N:0:25
AAAGTCGAGGTGCCTAAAGTGGCAACCCAGACTATTACGAGGGTTGGTGGTGTAGAGCTTCCTGTAGCCGCATGGCGTTCGTACTTAAATATGGAACTAACCATTCCAATTTTCGCTGTCTCTTATACACATCTCCGAGCCCACGAGACT
+
BBBBBFBBBBBBGGGGGGGGGGGHHHHGGHHGHGHHFHGFFGGGHGGFFGEFHGGGHHHHHGHHHHHHGFGFEGHGGGGFFFGHGHHFHHHHHGHFGHHHHHHHHGGHHHHHHHGGGDFHHHHHGHFHFGHHHHHFG@GGGGHGGDGGGH
@M02034:409:000000000-BFKT7:1:1102:18287:7317 1:N:0:25
AAAGTCGAGGTGCCTAAAGTGGCAACCCAGACTTAGAAGCATGTTGGTGGTGTAGAGCTTCCTGTAGCCGCATGGCGTTCGTACTTAAATATGGAACTAACCATTCCAATTTTCGCTGTCTCTTATACACATCTCCGAGCCCACGAGACT
+
BCCCCFCCCCCBGGGGGGGGGGGHHHHGAHHGHHHHBGHHHHHHHHHGGGEFGFF5FGHHHGHHHHHGFGGEFFHHGEEGGFEHFGGGHHFHHG3FFGHHGFFHFHHFBGHHHGFGGDEFHHHHHHFEHGHFFHFFD@GGGGGGG??EDG
@M02034:409:000000000-BFKT7:1:1102:15214:7321 1:N:0:25
AAAGTCGAGGTGCCTAAAGTGGCAACCCAGACTACGAAGCTGGTTGGTGGTGTAGAGCTTCCTGTAGCCGCATGGCGTTCGTACTTAAATATGGAACTAACCATTCCAATTTTCGCTGTCTCTTATACACATCTCCGAGCCCACGAGACT
+
A11>AFAA?D>AFGFGFGGGBGF0EECCFEEGF1BEA0AEFHCHHEABFEAFG1F2A1GGHCGHHHGFHFC>EEHFGEGEEG0?FGBBFGDHGF1BBGGHHHBGGHHFFGGHG>/AEFEHFHGF1FBFHBDCGGHEC/BCC/GAC/<CCG
@M02034:409:000000000-BFKT7:1:1102:15982:7330 1:N:0:25
AAAGTCGAGGTGCCTAAAGTGGCAACCCAGACTCGGTTTCTGGTTGGTGGTGTAGAGCTTCCTGTAGCCGCATGGCGTTCGTACTTAAATATGGAACTAACCATTCCAATTTTCGCTGTCTCTTATACACATCTCCGAGCCCACGAGACT
+
CCCCCFCCCCBBGGGGGGGGGGGHHGHGGGHGHHGGGGGHHHHHHGGGGFEFHAG5FHHHHHHHHHHHHGGEEGHFEEFEFEFHHHHGHHHHHFFDFHHHHHHHHHGFHGHHHFEGGGGHHHHHGGFHHGFFHHHDECGGGGHGGGGGGH
@M02034:409:000000000-BFKT7:1:1102:26181:7331 1:N:0:25
AAAGTCGAGGTGCCTAAAGTGGCAACCCAGACTAAGCGTTCTAATGGTGGTGTTGTGC
+
BBBBBFBBBBABGGGFGGGGGGFHHHHGGHGGH3BG3AE22A55BE5D52A111B215
@M02034:409:000000000-BFKT7:1:1102:22509:7335 1:N:0:25
AAAGTCGAGGTGCCTAAAGTGGCAACCCAGACTCCGTGGCCGGTTGGTGGTGTAGAGCTTCCTGTAGCCGCATGGCGTTCGTACTTAAATATGGAACTAACCATTCCAATTTTCGCTGTCTCTTATACACATCTCCGAGCCCACGAGACT
+
BBBBBFBADBBBGGGGGGGGGGGGHHHGGHHGHGFGGFGGCEEEFGGEFCEGF3F5FBFG5FHHHEH5BEE/EEF?FEEGGEGHHHHFGHHHGHF3GFHHF03BGFHFHHFHHEEDFFFFHHHHFFFDHFFHHGHBECCGGGHG@<@DGH
@M02034:409:000000000-BFKT7:1:1102:26060:7343 1:N:0:25
AAAGTCGAGGTGCCTAAAGTGGCAACCCAGACTTAGCAGGCGGTTGGTGGTGTAGAGCTTCCTGTAGCCGCATGGCGTTCGTACTTAAATATGGAACTAACCATTCCAATTTTCGCTGTCTCTTATACACATCTCCGAGCCCACGAGACT
+
AABBAFAADBAAFGGBBGGFFGGGHDFGGDGGHFHHHHHHGGCGEGGEEE?FFFFFFHHHHHFFHHHHHGC>EEHHGGGFG>1FCF43BG4G4EBGHHBFHFEGFFFGFHGHGFGGGFDGGHHHFGHH>CBBCGGED@/<</GFCG?DGF
@M02034:409:000000000-BFKT7:1:1102:20240:7355 1:N:0:25
AAAGTCGAGGTGCCTAAAGTGGCAACCCAGACTTTTAATGTGGTTGGTGGTGTAGAGCTTCCTGTAGCCGCATGGCGTTCGTACTTAAATATGGAACTAACCATTCCAATTTTCGCTGTCTCTTATACACATCTCCGAGCCCACGAGACT
+
CCCCCFCCCC>AGGGGGGGGGGGHHHHGGHHGHHHHCHHHFHHGFGGFFGEGHGHFGHHHHHHHHHHHGGG@FGHFGEFFEEGHHHFGHHHHHHHFFHHGHHGHHHHHHHHHHHGGGGGGGHHHGHHHHFFHHHFGGGCCFGHEGCDGGH
@M02034:409:000000000-BFKT7:1:1102:5937:7357 1:N:0:25
AAAGTCGAGGTGCCTAAAGTGGCAACCCATACTGGGTGTCTTGTTGGTGGTGTAGAATTCCTGTAGCCGCATGGCGTTCGTACTTAACTATGGAACTAACCATTCCAATTTTCGCTGTCTCTTA
+
>A?A1DA11>A1ABGABBEG1EAFF0CEC0BFEFCABAE1GGHF10G?FEEC/1F22DDDGHEF2DD1/AEE/FFCE/FCGHHHGFE121BBBGBEFFFGF>BBGBBFFGGHGE?EE<1GF>2>
@M02034:409:000000000-BFKT7:1:1102:6738:7362 1:N:0:25
AAAGTCGAGGTGCCTAAAGTGGCAACCCAGACTGTTGTTGGGGTTGGTGGTGTAGAGCTTCCTGTAGCCGCATGGCGTTCGTACTTAAATATGGAACTAACCATTCCAATTTTCGCTGTCTCTTATACACATCTCCGAGCCCACGAGACT
+
CBBCCFCADBABGGGGGGGGGGGHHHHGGHHGHHHHHHHHHGGFGGGGFGEFGGGBFGHHHHHHGHHHHEGEEEHFEEGGEEGHHHHGH4FHGHGFHHFFGGEGGFHFHHHHHGFFGGGHHGHHGHHHHHHHGHHFABFBCEFGGGCCDH
@M02034:409:000000000-BFKT7:1:1102:6207:7364 1:N:0:25
AAAGTCGAGGTGCCTAAAGTGGCAACCCAGACTCCGCCGGCTGTTGGTGGTGTAGAGCTTCCTGTAGCCGCATGGCGTTCGTACTTAAATATGGAACTAACCATTCCAATTTTCGCTGTCTCTTATACACATCTC
+
ABBBBFAAD@BBGFGGGGGGGGGFGHHGGEHFHHH2AEEGGGGHHHA1B1AEF3D5@DFG5FFDH5F5GEG/BECA@AEFEFE?EGGBBGFGH333?GFFBF3FD?F44BFGFFGEG/?FGHGG@F@2@C<GFGH
@M02034:409:000000000-BFKT7:1:1102:6188:7366 1:N:0:25
AAAGTCGAGGTGCCTAAAGTGGCAACCCAGACTCCGCCGGCTGTTGGTGGTGTAGTGCTTCCTGTAGC
+
BBBBBFBBBBBBGGGFGGGGGGGHHHHGGHAA3BAA?EEE0EEH331B1AEE13DA3B5@5BFD5555
@M02034:409:000000000-BFKT7:1:1102:14847:7366 1:N:0:25
AAAGTCGAGGTGCCTAAAGTGGCAACCCAGACTGTTGGTGATGTTGGTGGTGTAGAGCTTCCTGTAGCCGCATGGCGTTCGTACTTAAATATGGAACTAACCATTCCAATTTTCGCTGTCTCTTATACACATCTCCGAGCCCACGAGACT
+
CCCCCFCBCCCCGGGGGGGGGGGHHGHGGHGGHHHHHHFGHHHHHHGEFGEFHFHDGHFHHHHHHHGGHGGEEGHHGGGGEFFHHHDFGHHHHGGFHFHFHHGHHHGF4GHHHGEDGGGGHGHHFGGGDGFHGGF2<B?@DFHA/CFGGF
@M02034:409:000000000-BFKT7:1:1102:18496:7369 1:N:0:25
AAAGTCGAGGTGCCTAAAGTGGCAACCCAGACTTTTTGTCCGGTTGGTGGTGTAGAGCTTCCTGTAGCCGCATGGCGTTCGTACTTAAATATGGAACTAACATCCAATTTTCGCTGTCTCTTATACACATCTCCGAGCCCACGAGACTAA
+
CCCCCFCCCCBBGGGGGGGGGGGHHHHGGHHGHHHHHGHHHGGGGGGEFGGGHFGDFHHGHHHHGHHHHGGGGGHHGGGGFFGHHHHFHHHHHFFFHHHHHGHHFHHHHHHHGEGGGHHHHHHHGFFHHHHHGHGGGGGFHGGGGGGHHF
@M02034:409:000000000-BFKT7:1:1102:23080:7381 1:N:0:25
AAAGTCGAGGTGCCTAAAGTGGCAACCCAGACTAAGAATAAGGTTGGTGGTGTAGAGCTTCCTGTAGCCGCATGGCGTTCGTACTTAAATATGGAACTAACCATTCCAATTTTCGCTGTCTCTTATACACATCTCCGAGCCCACGAGACT
+
BBBBBFABBBBBGGGGGGGFGGGHHHHGGDGGHHHGBFGHGHGGFGCEFEGFHGHBEGGHHHHHGGHGHGGGEEHFG1EFGEGHHHFGHGGHHBFGGHHHHHHHHHHB4GHHHHGGGGGGHHHHFH43GCFFHHFHG?CFGGHGCADFGG
@M02034:409:000000000-BFKT7:1:1102:6143:7382 1:N:0:25
AAAGTCGAGGTGCCTAAAGTGGCAACCCAGACTGAGAGTGATGTTGGTGGTGTAGAGCTTCCTGTAGCCGCATGGCGTTCGTACTTAAATATGGAACTAACCATTCCAATTTTCGCTGTCTCTTATACACATCTCCGAGCCCACGAGACT
+
CCCCCFCABCCAGGGGGFGGGGGHHHHGGHHGHHHGHHHHFGGFGHHGGGGGGGF5DEGGGHHHHGGFGEGEEEHGGEFGGEGEGHHBGGGHGDBFGGHHF1DGHGHFFGHHHFGGGGGHHHHHGGHHGHHHHHHFGCGGGFHGG/CDGH
@M02034:409:000000000-BFKT7:1:1102:10616:7399 1:N:0:25
AAAGTCGAGGTGCCTAAAGTGGCAACCCAGACTGGGGAGAGGGTTGGTGGTGTAGAGCTTCCTGTAGCCGCATGGCGTTCGTACTTAAATATGGAACTAACCATTCCAATTTTCGCTGTCTCTTATACACATCTCCGAGCCCACGAGAC
+
BBBBBFBBBBABGGGGGGGGGGGHHHHGGHHGHB2G22A22BEEGGGFFGEFGHHGHHHHHGHHHHHHHGGGGGHHGGGGGGEHHHEGHHGGHGFGFHHGHHHHGHHHFGHHHHGGGGGFHHHHFHHHHHGHGHHGGG?CD/GGC@@EG
@M02034:409:000000000-BFKT7:1:1102:10869:7404 1:N:0:25
AAAGTCGAGGTGCCTAAAGTGGCAACCCAGACTGTGCGGGCTGTTGGTGGTGTAGAGCTTCCTGTAGCCGCATGGCGTTCGTACTTAAATATGGAACTAACCATTCCAATTTTCGCTGTCTCTTATACACATCTCCGAGCCCACGAGACT
+
CCCCCFBBCCBCGGGGGGGGGGGHHHHGGHHGHHHHHGGGGGGHHHHEFGGGHGG5FFGHFHHHHGHHHGGFGGHGGEGGGGGHHHHGGHHHHHGGHHHHHHGGHHHGFGHHHGGDGGGHHHHHGHHHFGFHHHHFGDCAFGHGGGGGGH
@M02034:409:000000000-BFKT7:1:1102:25167:7408 1:N:0:25
AAAGTCGAGGTGCCTAAAGTGGCAACCCAGACTGCGATTGTGGTTGGTGGTGTAGAGCTTCCTGTAGCCGCATGGCGTTCGTACTTAAATATGGAACTAACCATTCCAATTTTCGCTGTCTCTTATACACATCTCCGAGCCCACGAGACT
+
CBCCCFAACCCCGGGGGGGGGGGGHHHGGHHGHB3E22AFAFEHGGGEGFGGHHHFFGHHHHHHHHHHHGGEEEHCFGGGGGCHHHFFBFGFHHFFEHHHGGHHHHGHHHHHHHGGGFGHHHHHGHFHHHHGHHHHGCCGFGCFG@DDGH
@M02034:409:000000000-BFKT7:1:1102:26508:7409 1:N:0:25
AAAGTCGAGGTGCCTAAAGTGGCAACCCAGACTCCTCCGACGGTTGGTGGTGTAGAGCTTCCTGTAGCCGCATGGCGTTCGTACTTAAATATGGAACTAACCATTCCAATTTTCGCTGTCTCTTATACACATCCCGAGCCCACGAGACTA
+
A3>AAF3>DBBBFGGGGEGGGFGGF4FAFFFFHHHHGHGCGGCEFEGEFEEFG3DDFDFGHFHHHHBFGFC@EFHHGEEFEEGH?GF?GHHHHFBFGGFHEFFGGFDB4FGHHGG/EGGHHFHHGGGFGFHFFCGGCD<@FGEC?-.EG<
@M02034:409:000000000-BFKT7:1:1102:15656:7415 1:N:0:25
AAAGACGAGGTGCCTAAAGTGGCAACCCAGACTTATACTTTGGGTGGTGGTGTAGAGCTTCCTGTAGCCGCATGGCGTTCGTACTTAAATATGGAACTAACCATTCCAATTTTCGCTGTCTCTTATACACATCTCCGA
+
>1AA1B1A1AA1FFGGF11B1FCBHHHGGGHGGGBGFHH2DGB/BAEABEA/FGFGFFHFGHGFAADDHFGEEECGC/EF?EHHHFFGGH2FFHGBFHE1CHFFH>FGBGFGHHEFEGAFEBBGFGFFFBHFFFB<AC
@M02034:409:000000000-BFKT7:1:1102:5236:7417 1:N:0:25
AAAGTCGAGGTGCCTAAAGTGGCAACCCAGACTTATTAGTTTGTTGGTGGTGTAGAGCTTCCTGTAGCCGCATGGCGTTCGTACTTAAATATGGAACTAACCATTCCAATTTTCGCTGTCTCTTATACACATCTCCGAGCCCACGAGACT
+
BBBBBFBBBBBBGGGGGGGGGFGHHHHGGHHGHHGHHHHFGFHGHHHGGGEFFGG5GHHHHHHHHHHGHEEEFGHHGGGGGGHHGHH@GHHHGFDFGGHHGHHHHHHHHHHHHHGGGGGGHHHHHHHHFHHGHHHHGCF?DFHGGCGGGG
@M02034:409:000000000-BFKT7:1:1102:7518:7417 1:N:0:25
AAAGTCGAGGTGCCTAAAGTGGCAACCCAGACTGAGCCGCCGGTTGGTGGTGTAGTGCTTCCTGTAGCCGCATGGCGTTCGTACTTAAATA
+
CCCCCFCCCCABGGGGGGGGGGGHHHHGGHHGHHB3CA2AAAEE100E11EAA3D535BF5FGFD5D5BEE>EEF1>1>E1>2?FGG33?B
@M02034:409:000000000-BFKT7:1:1102:10619:7418 1:N:0:25
AAAGTCGAGGTGCCTAAAGTGGCAACCCAGACTGGG
+
AAABAFAB3AAAGGFGGFGGGGGHHCCEEAGFHBGH
@M02034:409:000000000-BFKT7:1:1102:14673:7422 1:N:0:25
AAAGTCGAGGTGCCTAAAGTGGCAACCCAGACT
+
BBBBBFBBBBABGGGGGGGGGFGFHHHDFHHGH
@M02034:409:000000000-BFKT7:1:1102:5803:7432 1:N:0:25
AAAGTCGAGGTGCCTAAAGTGGCAACCCAGACTCCTTAGACGGTTGGTGGTGTAGAGCTTCCTGTAGCCGCATGGCGTTCGTACTTAAATATGGAACTAACCATTCCAATTTTCGCTGTCTCTTATACACATCTCCGAGCCCACGAGACT
+
BBBBBFABDBABCFGGFGGAGDEBFFFEFAGFHHGHHHHH3AAAFGAAFE1BGGF5GFGHHFHGHHHE3E>EEFHE/1EFEEFGEHFFHHFFHHFHFHDFFGHFFHGF4BGHGFEDGGGFHHHHGHDGFGHFEHFFGGCCGGHGG/ADGE
@M02034:409:000000000-BFKT7:1:1102:26114:7435 1:N:0:25
AAAGTCGAGGTGCCTAAAGTGGCAACCCAGACTACGCATCATGTTGGTGGTGTAGAGCTTCCTGTAGCCGCATGGCGTTCGTACTTAAATATGGAACTAACCATTCCAATTTTCGCTGTCTCTTATACACATCTCCGAGCCCACGAGAC
+
CCCCCFCCCCCBGGGGGGGGGGGHHHHGGHHGHA3B2BEG35FHHHHEGGGFHGGBGHHHHHHHHHHHHGGEEFHHGGGGGGHHHHHHDGGHHHGHHHHHHHHHHHHHHHHHHGGGGGGHHHHHHHHHFGFHHHHHGGGFGGHGGGGGG
@M02034:409:000000000-BFKT7:1:1102:15658:7435 1:N:0:25
AAAGTCGAGGTGCCTAAAGTGGCAACCCAGACTTATACTTTGGTTGGTGGTGTAGAGCTTCCTGTAGCCGCATGGCGTTCGTACTTAAATATGGAACTAACCATTCCAATTTTCGCTGTCTCTTATACACATCTCCGAGCCCACGAGACT
+
CCCCCFCBCCCCGGGGGGGGGGGHHHHGGHHGHHHHHHHHHHHHHGGGGGGGHHGFGHHHHHHHHHHHHGGGEGHHGGGGGGHGHHHFHHHHHGHHGHHGFHHHHGHHHHHHHGGGGGGHHGHHHHHHHHGHHHHHGFGCGGHGG>CGDF
@M02034:409:000000000-BFKT7:1:1102:7916:7437 1:N:0:25
AAAGTCGAGGTGCCTAAAGTGGCAACCCAGACTGAGTCGGCTGTTG
+
A>AAAFAADDAAGGGGGGGFGGGBGHH0FA0F1E11B10A?F/ABA
@M02034:409:000000000-BFKT7:1:1102:10888:7439 1:N:0:25
AAAGTCGAGGTGCCTAAAGTGGCAACCCAGACTTATTTGGTGGTTGGTGGTGTAGAGCTTCCTGTAGCCGCATGGCGTTCGTACTTAAATATGGAACTAACCATTCCAATTTTCGCTGTCTCTTATACACATCTCCGAGCCCACGAGACT
+
CCCCCFCCCCCCGGGGGGGGGGGHHHHGGGHGHHHHHHHHGFGGGGGGGGGEH3F5DEHHHHHHGGHGHEGEEFHHGEGGFEFGHHHHHHHHHEGHHHHHHHFHHHDDGHHHHHGGGEFHHHHHFHHDGGHHHHHFGCGGGFHGGGGGGH
@M02034:409:000000000-BFKT7:1:1102:18638:7442 1:N:0:25
AAAGTCGAGGTGCCTAAAGTGGCAACCCAGACTCGGAGGAAGGTTGGTGGTGTAGAGCTTCCTGTAGCCGCATGGCGTTCGTACTTAAATATGGAACTAACCATTCCAATTTTCGCTGTCTCTTATACACATCTCCGAGCCCACGAGACT
+
CCCCBFCCCBBCGGGGGGGGGGGHHHHGGHHGHHFG2EEEFGGHHHGEFDEGHDG5BGHHHHHHHGGFGEE0EFHCEEGFEEGHFGH@GGHHHEGDGGHHHHHGHFFB4FGHHGEEEFGDHHHH3D?GFBGHFHF@C?GGCGHE<>CFGF
@M02034:409:000000000-BFKT7:1:1102:13003:7447 1:N:0:25
AAAGTCGAGGTGCCTAAAGTGGCAACCCAGACTTGTGTGAGGTTGGTGGTGTAGAGCTTCCTGTAGCCGCATGGCGTTCGTACTTAAATATGGAACTAACCATTCCACTTTTCGCTGTCTCTTATACACATCTCCGAGCCCACGAGACTA
+
BBBBBFABBBBBGGGGGGGGGGGHHGHGGGHGHHCHHHH5FGBFGGAFEEFFFHGHGHHHHHHHGHHGFGCGGHGGEEGGGHHHGFGGHGHGHEFFGFBFGDFGFHH3FFGGGEFGGEHHHHHBGBF?G2FGH3GDCGGGGHGGG/CDH?
@M02034:409:000000000-BFKT7:1:1102:25167:7449 1:N:0:25
AAAGTCGAGGTGCCTAAAGTGGCAACCCAGACTATTTAG
+
CCCCCFBACCCCGGGGGGGGGGGHHHHGGHHGHEGH555
@M02034:409:000000000-BFKT7:1:1102:12360:7455 1:N:0:25
AAAGTCGAGGTGCCTAAAGTGGCAACCCAGACTGAGAAGAAGGTTGGTGGTGTAGAGCTTCCTGTAGCCGCATGGCGTTCGTACTTAAATATGGAACTAACCATTCCAATTTTCGCTGTCTCTTATACACATCTCCG
+
A?A?>DAA?>A4BEGGGGGGGGGHHHHGCAGFFGCGCBBBCCGAGH?ECFEFGHHEEFHHBHHHDDFFHEGEFEGHG?EGFGEGAFBGFHFHFFGFFBFFFHFGHGEGBF3GGHGGGGEFHBGHBGGHBHFEFH32<
@M02034:409:000000000-BFKT7:1:1102:19745:7457 1:N:0:25
AAAGTCGGAGGTGCCTAAAGTGGCAACCCAGACTCATCTTAAGGTTGGTGGTGTAGAGCTTCCTGTAGCCGCATGGCGTTCGTACTTAAATATGGAACTAACCATTCCAATTTTCGCTGTCTCTTATACACATCTCCGAGCCCACGAGAC
+
BBBBBFB3>DDAEGFGGGGGGGHGHHHHGGHFFGHFHFFHD5FGGDGCA1BEAA3GD5AFF5GFHFBF5GEE0FFF1/>>FEEF?GHF33@GFBD33BFGH303BF4F?4FFGF?/EEEEGFBGFBFB2F1FGGGGBEDCG?FGE??<E<
@M02034:409:000000000-BFKT7:1:1102:13004:7467 1:N:0:25
AAAGTCGAGGTGCCTAAAGTGGCAACCCAGACTTGTGTGAGGTTGGTGGTGTAGAGCTTCCTGTAGCCGCATGGCGTTCGTACTTAAATATGGAACTAACCATTCCAATTTTCGCTGTCTCTTATACACATCTCCGAGCCCACGAGACTA
+
CCCCCFCCBBABGGGGGGGGGGGHHHHGGHHGHHHHHHHHHHHHHGEFGEFFGFHHHHHHHHHHHHHHGGGGEHGEEEFGFHFGHGHGG4GHGDGHHFGHHHFHHHHGHHHHHGGGGEHHHHHHH4FHHBGHHHGGGGGGGFGGGGEGFF
@M02034:409:000000000-BFKT7:1:1102:6515:7469 1:N:0:25
AAAGTCGAGGTGCCTAAAGTGGCAACCCAGACTACTCAGTTGGTTGGTGGTGTAGAGCTTCCTGTAGCCGCATGGCGTTCGTACTTAAATATGGAACTAACCATTCCAATTTTCGCTGTCTCTTATACACATCTCCGAGCCCACGAGACT
+
BBBBBFBBDBAAGFGGGGGGGGGHHHHEFFHGHGHHHHHGGHHGHGGEFGFFH3DDAAFGHBHFGGHGHGGGEFHGE?EFFEEGGHGFGGFHHHFGFHHHHHHHHHGEEGHHHFGEFDFFGHHHHGFHF2FFGFFGD@FCGGHGG//C?G
@M02034:409:000000000-BFKT7:1:1102:12358:7473 1:N:0:25
AAAGTCGAGGTGCCTAAAGTGGCAACCCAGACTGAGAAGAAGGTTGGTGGTGTAGAGCTTCCTGTAGCCGCATGGCGTTCGTACTTAAATATGGAACTAACCATTCCAATTTTCGCTGTCTCTTATACACATCTCCGAGCCCACGAGACT
+
CCCCCFCCCCBCGGGGGGGGGGGHHHHGGHHGHHHHHHHFHHHHHHGGGGGFHGHFGHHHHHHHHHHHHGGEGEHGGGGGGGHHHHHGHHHHHHHFHHHHHHHHHHHHHHHHHHGGGGGHHGHHHHHFHHFHFHHHGGGGGGHGGGGGGH
@M02034:409:000000000-BFKT7:1:1102:16603:7479 1:N:0:25
AAAGTCGAGGTGCCTAAAGTGGCAATCCAGACTTGGGTTTGTGTTGGTGGTGTAGAGCTTCCTGTAGCCGCATGGCGTTCGTACTTAAATATGGAACTAACCATTCCAATTTTCGCTGTCTCTTATACACATCTCCGAGCCCACGAGACT
+
BBBAAFBABBBBGGGGGGGFGGGHHHHHHHHGHHHHHGFGGHGHHHGGGGFFHHGDGHHHHHHHHHHHHGGGEGHHGGGGGGHHHHHGGHHHHHHGHGHHGHHHHHGHFGHHHHGGGGGHHHHHBGHHHHHGFGGGGGGFGGHGG?@EGG
@M02034:409:000000000-BFKT7:1:1102:16620:7491 1:N:0:25
AAAGTCGAGGTGCCTAAAGTGGCAATCCAGACTTGGGTTTGTGTTGGTGGTGTAGAGCTTCCTGTAGCCGCATGGCGTTCGTACTTAAATATGGAACTAACCATTCCAATTTTCGCTGTCTCTTATACACATCTCCGAGCCCACGAGACT
+
BBBBBFBBBBBBGGGGGGGGGGGHHCHHHHHGHGFGH2FEFHHHHHEFF1EFFFFBGFGHDHHHFFHFGGGEGGGHFEGGGFBGEGHGFHHHG333FCHGGHFFGFGD4FGHHHGGG?EHFHHHDH3HFFHGGHG2</CCCEHF/<@DDF
@M02034:409:000000000-BFKT7:1:1102:10876:7491 1:N:0:25
AAAGTCGAGGTGCCTAAAGTGGCAACCCAGACTACTATTGTGGTAGGTGGTGTAGTGCTTCCTGGAGCCGCATGGCG
+
BBBBBFBBBBAAGGGGGGGGGGGHHGHGGHG2F3B5A5DG5DEF5BA5B2BAA3D53A5B5BF532B210E0BE11>
@M02034:409:000000000-BFKT7:1:1102:26038:7500 1:N:0:25
AAAGTCGAGGTGCCTAAAGTGGCAACCCAGACTCCGAATCCGGTTGGTGGTGTAGAGCTTCCTGTAGCCGCATGGCGTTCGTACTTAAATATGGAACTAACCATTCCAATTTTCGCTGTCTCTTATACACATCTCCGAGCCCACGAGACT
+
CCCCCFCCCCBAGGGGGGGGGGGHHHHGGHGGHHHGGGGGBEGGGGGGGGGGHGHEFFGHHHHHHHGGHFG@EFHFGGGGGFFHHHHFFGHHHHBBGGGGGHHFGFHGFFGHHHGFFGGHHHHHDHFHFGFHFHGHGDGDFGHGGFGGGG
@M02034:409:000000000-BFKT7:1:1102:10867:7506 1:N:0:25
AAAGTCGAGGTGCCTAAAGTGGCAACCCAGACTACTATTGTGGTTGGTGGTGTAGAGCTTCCTGTAGCCGCATGGCGTTCGTACTTAAATATGGAACTAACCATTCCAATTTTCGCTGTCTCTTATACACATCTCCGAGCCCACGAGACT
+
AABBAFBBBBBACFGFGBGGGGGGHHHGFHGGHFHHHHHHEFGGEGGBAE1EFFGAFGFFFCGHGHHDGEEEEEHFEEGCFECHHBFFGFFGHB3BC3E@GGGGFGFFHHHHHDFGGGEFHFGFGHGBDBBG2GHGDCC@GFEFCDGDGF
@M02034:409:000000000-BFKT7:1:1102:25498:7523 1:N:0:25
AAAGTCGAGGTGCCTAAAGTGGCAACCCAGACTCCAGTCGGGTTGGTGGTGTAGAGCTTCCTGTAGCCGCATGGCGTTCGTACTTAAATATGGAACTAACCATTCCAATTTTCGCTGTCTCTTATACACATCTCCGAGCCCACGAGACTA
+
BBBBBFBBBBBBGGGGFGGGGGGHGHHGGHGGHHHHHHHGGCGFEGEGGBFFGFEFFHHHHHHGFHHHGGGGGHEEEGGGE?FGHFFFHHFHHHHHGFGFHHHHHHFFHHHHHGFGGDGHHHHHHFFHGFGHHHHGBCGBFHGGGGGGHG
@M02034:409:000000000-BFKT7:1:1102:9971:7524 1:N:0:25
AAAGTCGAGGTGCCTAAAGTGGCAACCTAGACTTGGAAGCAGGTTGGTGGTGTAGAGCTTCCTGTAGCCGCATGGCGTTCGTACTTAAATATGGAACTAACCATTCCAATTTTCGCTGTCTCTTATACACATCTCCGAGCCCACGAGACT
+
CCCCCFCCCCCCGGGGGGGGGGGHHHHHHHHHHHHHHHHHHHHHHHGGGGGGHHGGHHHHHHHHHHHHHGGEEGHHGGGGGGHHHHFGHHGHHHFHHFHHHHHHHHGHEGHHHHGGGGGFHHHHGHGHHHHHHHHGG?DDGGHGGGGGGH
@M02034:409:000000000-BFKT7:1:1102:22388:7528 1:N:0:25
AAAGTCGAGGTGCCTAAAGTGGCAACCCAGACTCTTTGTCTGGTTGGTGGTGTAGAGCTTCCTGTAGCCGCATGGCGTTCGTACTTAAATATGGAACTAACCATTCCAATTTTCGCTGTCTCTTATACACATCTCCGAGCCCACGAGACT
+
BBCCAFBBBBCCGGGGBGGGBGFGHHHGGGHGHBGF5DGHFHHDGGGEFEEFHHHHHHHGHHHHGHEHHGG?GGHHGGGGGGHHHHHHHHHGFFHHHFHEHHHGHHHGHGFHHH?FGDGHGGHHHHHHGFHHGFFGF?GFGFAEC/<AED
@M02034:409:000000000-BFKT7:1:1102:14828:7530 1:N:0:25
AAAGTCGAGGTGCCTAAAGTGGCAACCCAGACTTTGAGGCCGGTTGGTGGTGTAGAGCTTCCTGTAGCCGCATGGCGTTCGTACTTAAATATGGAACTAACCATTCCAATTTTCGCTGTCTCTTATACACATCTCCGAGCCCACGAGACT
+
CCCCCFCCCCBCGGGGGGGGGGGHHHHGGHHGHHHHGEHGFFGGGGGECEGGE3D5DBFGDGHHGFE5BEF0EEH1EEECEEEEGHFBFGHFFG3?FGHGGFBBFFH4FGGHHDEGFD<BGHHHBF3DGFFFHHHDDBCCFGHEF@CFGH
@M02034:409:000000000-BFKT7:1:1102:10517:7533 1:N:0:25
AAAGTCGAGGTGCCTAAAGTGGCAACCCAGACTCCGACTCTTGTTGGTGGTGTAGAGCTTCCTGTAGCCGCATGGCGTTCGTACTTAAATATGGAACTAACCATTCCAATTTTCGCTGTCTCTTATACACATCTCCGAGCCCACGAGACT
+
BBBBBFBBBBBBGGGGGGGGGFGHHHHGGHHGHHHGFGGGHHGHHHHEFFEFHHHFGFHHHHHHHFHHHGGFFGHHGEFGGFHHHHHGFHHHHHEGGHHHHHHHHHFGHHHHHHGGGGGHHHHHHHGHHHHHHHHHGCGGGGHGC<CGGH
@M02034:409:000000000-BFKT7:1:1102:15503:7536 1:N:0:25
AAAGTCGAGGTGCCTAAAGTGGCAACCCAGACTAATAAGTATGTTGGTGGTGTAGAGCTTCCTGTAGCCGCATGGCGTTCGTACTTAAATATGGAACTAACCATTCCAATTTTCGCTGTCTCTTATACACATCTCCGAGCCCACGAGACT
+
AAABBFBABBBAGGGGGGGGGGGHHHHGGHHGHHHFHCGADFGHHHGECEGGFGGGFGHHHHHHGHHFHGGGGGFAEGGGGGHHHHGGHHFGHHFFFGGFFGFFHFFFHHHGHHGGGGGHHGHHFHHHHFGHHHFFBGGGGGHGGC?EDF
@M02034:409:000000000-BFKT7:1:1102:20550:7538 1:N:0:25
AAAGTCGAGGTGCCTAAAGTGGCAACCCAGACTCGGTTTCTTGTTGGTGGTGTAGAGCTTCCTGTAGCCGCATGGCGTTCGTACTTAAATATGGAACTAACCATTCCAATTTTCGCTGTCTCTTATACACATCTCCGAGCCCACGAGAC
+
CCCCCFCCCCBCGGGGGGGGGGGHHHHGGHHGHH2EEDF5FGHHHHHGGGGGHGHGHHHHHHHHHHHHHGGGFGHHGFGGGGHHHHHGGHGHHGHHHHHHHHHHHHHHFGHHHHGGGGGGHHHHHHHHGHHHHHGHGGGFGGHGGGGGG
@M02034:409:000000000-BFKT7:1:1102:15506:7555 1:N:0:25
AAAGTCGAGGTGCCTAAAGTGGCAACCCAG
+
CCCCCFCBCCCCGGGGGGGGGGGHHHHGGH
@M02034:409:000000000-BFKT7:1:1102:26040:7561 1:N:0:25
AAAGTCGAGGTGCCTAAAGTGGCAACCCAGACTTAGAGGACGGTTGGTGGTGTAGAGCTTCCTGTAGCCGCATGGCGTTCGTACTTAAATATGGAACTAACCATTCCAATTTTCGCTGTCTCTTATACACATCTCCGAGCCCACGAGACT
+
A>AAAFBADAAAGGGGBGGGEFEHHGHGGDHGG5FGFHCH2EEAFECEGEEGGFGHEGHHDFFHFBGFHGC0E?FEEEEEAEGGHHHHEHFHFG3B?GGFFGBBEEEFFFDGHHEEEGGFHFGHFFGHHHHHHFBG//<CGGHGC?/CEB
@M02034:409:000000000-BFKT7:1:1102:18728:7563 1:N:0:25
AAAGTCGAGGTGCCTAAAGTGGCAACCCAGACTTATGTTTTTGTTGGTGGTGTAGAGCTTCCTGTAGCCGCATGGCGTTCGTACTTAAATATGGAACTAACCATTCCAATTTTCGCTGTCTCTTATACACATCTCCGAGCCCACGAGACT
+
BABBBFBBDBAAEGGGGGGGGGGHCGHFGHHGHHHHHHHHCFEFGHHEFGFFGGGGHGHHHEHHGHHHEEEGEGHCEEFGGGGHHHHGFGFHHEHGFHH3BGHHGFHGHHHHHHGGGGEEHFHHHHHGFHD2CFF2E/@/@FHGF@/DDD
@M02034:409:000000000-BFKT7:1:1102:26831:7564 1:N:0:25
AAAGTCGAGGTGCCTAAAGTGGCAACCCAGACTCG
+
CCCCCFCABBCCGGGGFGGGGGGHHHHGGHHGH3A
@M02034:409:000000000-BFKT7:1:1102:18767:7567 1:N:0:25
AAAGTCGAGGTGCCTAAAGTGGCAACCCAGACTGCTGCTGTGGTTGGTGGTGTAGAGCTTCCTGTAGCCGCATGGCGTTCGTACTTAAATATGGAACTAACCATTCCAATTTTCGCTGTCTCTTATACACATCTCCGAGCCCACGAGACT
+
BBCCCFCCCCCCGGGGGGGGGGGHHGHGGHHGHHHHGHHHGHHHGGGGGGGFHFGBFHHHHHHHHHHHHGGEEGHHGEFFGEGHHHHDHHHHHEG3GHHHHHHHHHHGFGGHHFEGGFGHHHHHGHHHFHEHHHHHGDGGGGHGG@DDGG
@M02034:409:000000000-BFKT7:1:1102:26018:7571 1:N:0:25
AAAGTCGAGGTGCCTAAAGTGGCAACCCAGACTTAGAGGATGGTTGGTGGTGTAGAGCTTCCTGTAGCCGCATGGCGTTCGTACTTAAATATGGAACTAACCATTCCAATTTTCGCTGTCTCTTATACACATCTCCG
+
BBBBBFB@DDB4ACFGGCGGFGGFHFHEGDFCFFHCHFCHB3FHDDEFA1B1B3GBGGHHHFGHHHHGH?E>B1CGFDEFGGHHHHFFHGFGHHEBFGG3CGBCGGHFDGHHHG/EEEABGFFGF3B?3F2FGGH2C
@M02034:409:000000000-BFKT7:1:1102:5267:7581 1:N:0:25
AAAGTCGAGGTGCCTAAAGTGGCAACCCAGACTGTTTAGCAGGTTG
+
AAAAAFAB3DAAFFGGGGGGGFGFFCGEFGH2F3BFD55FDAFGBG
@M02034:409:000000000-BFKT7:1:1102:22760:7584 1:N:0:25
AAAGTCGAGGTGCCTAAAGTGGCAACCCAGACTTAGCTGCCTGTTGGTGGTGTAGAGCTTCCTGTAGCCGCATGGCGTTCGTACTTAAATATGGAACTAACCATTCCAATTTTCGCTGTCCTTATACACATCTCCGAGCCCACGAGACTA
+
BBBBBFBADBBBGGGGGGGGGGGHHHHGGHHGHHHGGHHHHHCHHFHFGDBFGBFDFFHHHFHGGGHFHGGEEFHHGEEFFFFCGGFFGHFHHGHHHHFGHHGHFHHGHHHHHHGGGEGHHHHHHFFGGGFGHHHGDGFGGHGGCCGGHF
@M02034:409:000000000-BFKT7:1:1102:23835:7589 1:N:0:25
AAAGTCGAGGTGCCTAAAGTGGCAACCCAGACTACGGGTCGGGTTGGTGGTGTAGAGCTTCCTGTAGCCGCATGGCGTTCGTACTTAAATATGGAACTAACCATTCCAATTTTCGCTGTCTCTTATACACATCTCCGAGCCCACGAGACT
+
BABBBFBABBAAGGGG4FGGGGGHHHHGGHHGHHHGGGGGGGGEFEGEFFEFGGGFGHHHFHHHGGHHHEGGGGHGGEGFFFFGHHHHHHHHHHHFBGHGFHHHGGFEGGHHHGDDGGGHHHHHHHGGGHHHFHGHGC@/@GGGG>DGGH
@M02034:409:000000000-BFKT7:1:1102:16021:7599 1:N:0:25
AAAGTCGAGGTGCCTAAAGTGGCAACCCAGACTCCGCCGCCTGTTGGTGGTGTAGAGCTTCCTGTAGCCGCATGGCGTTCGTACTTAAATATGGAACTAACCATTCCAATTTTCGCTGTCTCTTATACACATCTCCGAGCCCACGAGACT
+
B3AABFBB?DAAFFGGGGGGGGGGGHHGGHHGHHHGGGGEGGHHHHHEFEEFHDGDGFHHHHHGGFHBGEE>EFHFEEGGGEFHGHGEFGFHHHGBGHGHHHHHHHHHFGHHHGGEFGDGHHHHGFHGHGHHHHGGECC?DEHGG->AEH
@M02034:409:000000000-BFKT7:1:1102:24191:7605 1:N:0:25
AAAGTCGAGGTGCCTAAAGTGGCAACCCAGACTGCGCCTATGGTTGGTGGTGTAGAGCTTCCTGTAGCCGCATGGCGTTCGTACTTAAATATGGAACTAACCATTCCAATTTTCGCTTCTCTTATACACATCTCCGAGCCCACGAGACTA
+
ABBBAFB>3AAAGGG5BFGGGGGHHGGEGHHGHGHGGGGGHGHHHCGEFFEFHFFFGHHGHHHHHHHGHGCEEGHAEGGEGFGGHHFEHFHHHFFGHHHFCAFHFFFBGGHHHFGGGFGHHHHGF2DHFGGGGGFGD?GDAGFGGCAGH>
@M02034:409:000000000-BFKT7:1:1102:7438:7605 1:N:0:25
AAAGTCGAGGTGCCTAAAGTGGCAACCCAGACTATGCTTCTGGTTGGTGGTGTAGAGCTTCCTGTAGCCGCATGGCGTTCGTACTTAAATATGGAACTAACCATTCCAATTTTCGCTGTCTCTTATACACATCTCCGAGCCCACGAGACT
+
A3ABBFBADDABGGF544F65GFFEGFEDFAEGHBGB5FB5FDFFEGEEDAFHGH5DGDGHFGHDADGHGC0FEHCGFGFEGFAGHFBGHFDFFF3CF@@FC3EGGFGHHHHHFEFGGGGGFHH4BB?B?G1CDFBA<C?CEGED/CGDF
@M02034:409:000000000-BFKT7:1:1102:7460:7606 1:N:0:25
AAAGTCGAGGTGCCTAAAGTGGCAACCCAGACTATGCTTCTGGTTGGTGGTGTAGAGCTTCCTGTAGCCGCATGGCGTTCGTACTTAAATATGGAACTAACCATTCCAATTTTCGCTGTCTCTTATACACATCTCCGAGCCCACGAGACT
+
BBABBF@BBBBBGGGGGGGGGGGHGGHGGGHGHGHHHHHHGGHGGFGGGG?FF3FDEHGGHFHGFGFFHFGFEGHGGGGGGGFHGHFFFFFHHGEDEFFFFFGHGFGFEGHHHFFFGGGGHFFHFHGHBFHFFHGHGCCBDEHGCCGGGG
@M02034:409:000000000-BFKT7:1:1102:17463:7610 1:N:0:25
AAAGTCGAGGTGCCTAAAGTGGCAACCCAGACTCATACGCATGTTGGTGGTGTAGAGCTTCCTGTAGCCGCATGGCGTTCGTACTTAAATATGGAACTAACCATTCCAATTTTCGCTGTCTCTTATACACATCTCCGAGCCCACGAGACT
+
AABBBFBB@BBBFGGGGGGGGGGGFHHGGGGGHHHHFHHGGGGHGGHGGGEFGDGAFFHHHHHGHHHGHGGFEGHGEFGCFGFHHHHFEGGFHEBGHHHGHHHHHHHHDGGHHFEFGEFGHHHHGGHDFCFHHHHGFGGCGEGG?<<DDG
@M02034:409:000000000-BFKT7:1:1102:21847:7616 1:N:0:25
AAAGTCGAGGTGCCTAAAGTGGCAACCCAGACTACGAATTGGGTTGGTGGTGTAGAGCTTCCTGTAGCCGCATGGCGTTCGTACTTAAATATGGAACTAACCATTCCAATTTTCGCTGTCTCTTATACACATCTCCGAGCCCACGAGACT
+
CCCCCFCCCCCCGGGGGGGGGGGHGHHGGHHGHHHGEHHHHHHGGGGGGGGFHGGGHHHHHHHHHHHHHGGGGGHHGGGGGGHHHHHGHHGHHHHGHHHFHHHHHHHHFGHHHHGGGCFFHFHHGHHHHHGHHHHFG?CFGGHGGGGGGE
@M02034:409:000000000-BFKT7:1:1102:20576:7617 1:N:0:25
AAAGTCGAGGTGCCTAAAGAGACTCCGATGCAGGTTGGTGGTGTAGAGCTTCCTGTAGCCGCATGGCGTTCGTACTTAAATATGGAACTAACCATTCCAATTTTCGCTGTCTCTTATACACATCTCCGAGCCCACGAGACTAAGGCGAA
+
ABBBBFBBBBBBGGGFGFGBF4FD4GE2AEAGGFGFGCGDDEGHHGEB5BGFFGGBAGFHFG0AEGFE?EFGGFEHHGD3FGFD33FHHBHFCGFGG@GHHHHHDEGGEGHGHHHHGFEBFDGFGFGGGGGCGEFG/BDAGGHFHHGG?
@M02034:409:000000000-BFKT7:1:1102:7875:7620 1:N:0:25
AAAGTCGAGGTGCCTAAAGTGGCAACCCAGACTTAGAATAATGTTGGTGGTGTAGAGCTTCCTGTAGCCGCATGGCGTTCGTACTTAAATATGGAACTAACCATTCCAATTTTCGCTGTCTCTTATACACATCTCCGAGCCCACGAGACT
+
CCCCCFCCCCCCGGGGCGGGGGGHHHHGGHHGHHHHHHHGHGHHHHHGGGFGHHH5GFFHHHHHHGHHHEFFFGHHGGGFFFFHHHGFGHHHHHGFHHHFHFHHHHHHHGHHHHGGGGEFHGHHDHHHGFHHHHHHGCDCDFEGGCGGGH
@M02034:409:000000000-BFKT7:1:1102:15308:7636 1:N:0:25
AAAGTCGAGGTGCCTAAAGTGGCAACCCAGACTCTGCCGGATGTTGGTGGTGTAGAGCTTCCTGTAGCCGCATGGCGTTCGTACTTAAATATGGAACTAACCATTCCAATTTTCGCTGTCTCTTATACACATCTCCGAGCCCACGAGACT
+
CCCCCFCCCCCCGGGGGGGGGGGHHHHGGHHGHHHHHHGGEFGHHHHGGGGFHGGDGHHHHHHHHHHHHGGGGGHHGGGGGGFHHHHFGHGHHFGDFGFFHHEGGHHFGHGHHHGGGGGHHFHHFHGHGHHHFHGHGGGCGGHGGCCGGH
@M02034:409:000000000-BFKT7:1:1102:14184:7637 1:N:0:25
AAAGTCGAGGTGCCTAAAGTGGCAACCCAGACTTGGAGGCGGGTTGGTGGTGTAGAGCTTCCTGTAGCCGCATGGCGTTCGTACTTAAATATGGAACTAACCATTCCAATTTTCGCTGTCTCTTATACACATCTCCGAGCCCACGAGAC
+
BBBBBDAAD?ABGGGFGGFGGGEFHHHGG2FFHFBFBGD220AEFGG1?EGFHHHHG4GHFHHHHHHGGGGEE/FGCACGGGEGHHHGBG2GFHEFHHGGFHBHHHEGFHHHHHFGGFGHHHHHBF?G<G1GFHGGG-->CC<E-C?EA
@M02034:409:000000000-BFKT7:1:1102:23329:7651 1:N:0:25
AAAGTCGAGGTGCCTAAAGTGGCAACCCAGACTTATATTAGGGTTGGTGGTGTAGAGCTTCCTGTAGCCGCATGGCGTTCGTACTTAAATATGGAACTAACCATTCCAATTTTCGCTGTCTCTTATACACATCTCCGAGCCCACGAGACT
+
AAAAAFAA?DAAFEFGGGGGGDFFHHGBFFFFHHHHHHHHBGGGGEGEFEEFHFFFGHGGHFGDGHHDGEE>EFHFEEECEEFFGHGBGFFHHFFFGGGGFEHHGGHFGGHHHGEGGGFHHHHHFEFGFHHHHHHDFGGGCGEECGGGGG
@M02034:409:000000000-BFKT7:1:1102:17528:7654 1:N:0:25
AAAGTCGAGGTGCCTAAAGTGGCAACCCAGACTAGTGGGTAGGTTGGTGGTGTAGAGCTTCCTGTAGCCGCATGGCGTTCGTACTTAAATATGGAACTAACCATTCCAATTTTCGCTGTCTCTTATACACATCTCCGAGCCCACGAGACT
+
BABABBAADBABCGGG4GGGGFFFHEGDFHHGHHHGHHGEGFGHHHGFFEEFHHGBGFGHHGHFHFG5FEEEEFHGE?EFGECGGHH3FGGHHHFHHHHFHFGGHFHHFGHHHFEEEGEGFHGHFGDGFFFGGHHFGCCCGGHGGDGGGH
@M02034:409:000000000-BFKT7:1:1102:14185:7656 1:N:0:25
AAAGTCGAGGTGCCTAAAGTGGCAACCCAGACTTGGAGGTGGGTTGGTGGTGTAGAGCTTCCTGTAGCCGCATGGCGTTCGTACTTAAATATGGAACTAACCATTCCAATTTTCGCTGTCTCTTATACACATCTCCGAGCCCACGAGACT
+
BBBBBFBBBBBBGGGGGGGGGGGCHHHGGGHGHHGGGHGBFFGGFGGEFGGGHGGAFGGHHHHHGGHHHGG@EFHHGGGGGGGHHHGFGHHHHGGFHGHGHHHHHHHGHGHHHHGGGGGHHHHHHHHHFHHHGHHEGCFCFGHGGCCEEF
@M02034:409:000000000-BFKT7:1:1102:7586:7671 1:N:0:25
AAAGTCGAGGTGCCTAAAGTGGCAACCCAGACTGAGAAGATGGTTGGTGGTGTAGAGCTTCCTGTAGCCGCATGGCGTTCGTACTTAAATATGGAACTAACCATTCCAATTTTCGCTGTCTCTTATACACATCTCCGAGCCCACGAGACT
+
AABABFBBBBABFGGFBDGGGGGHHHHACCGFHHHHHHHHHHHHHEGEFGGGHFF5FGFHHHHHGHHHHEEEEEHAEEEEFG2EGG@B3FGFHHH3BBFBBEDGGFFBGGHHHFEDGGGGHHHH4FFFFFGHFHFFF?G/BAGFCACGGH
@M02034:409:000000000-BFKT7:1:1102:17885:7680 1:N:0:25
AAAGTCGAGGTGCCTAAAGTGGCAACCCAGACTGCTTGGTCTGTTGGTGGTGTAGAGCTTCCTGTAGCCGCATGGCGTTCGTACTTAAATATGGAACTAACCATTCCAATTTTCGCTGTCTCTTATACACATCTCCGAGCCCACGAGACT
+
BBBBBFBABBABGGGGGGGGGGGHHHHGGGHGHHHHHHGAGGHGHHGGFGGGHGGDFHHHHHHHHHHGFFGCEGHHGGGGGGHHHHHHHHFHHFHGFHHHGHFGHFHFHHHHHHGGGGGGHGHGGHHHHHFHHHHFGGGGGGHGGCCEGG
@M02034:409:000000000-BFKT7:1:1102:20219:7680 1:N:0:25
AAAGTCGAGGTGCCTAAAGTGGCAACCCAGACTAGTGATTCGGTTGGTGGTGTAGAGCTTCCTGTAGCCGCATGGCGTTCGTACTTAAATATGGAACTAACCATTCCAATTTTCGCTGTCTCTTATACACATCTCCGAGCCCACGAGACT
+
BBBBBFBBBBAAGGGGGGGGGGGHGHHGGCHFFHHFGHHHHGCFEF?EFFEFHHG5FGHHGHHHFHHHGGGFEFHHGEGGEGHHHHHGHHFHHEFDEGGGHHHHHHHHFHHHHHGGGGGGHGHHHHHHGGBGFHFGFFC@@FHCC@CGGH
@M02034:409:000000000-BFKT7:1:1102:14439:7681 1:N:0:25
AAAGTCGAGGTGCCTAAAGTGGCAACCCAGACTAGTCGGAATGTTGGTGGTGTAGAGCTTCCTGTAGCCGCATGGCGTTCGTACTTAAATATGGAACTAACCATTCCAATTTTCGCTGTCTCTTATACACATCTCCGAGCCCACGAGACT
+
CCCCCFCCCCCCGGGGGGGGGGGHHHHGGHHGHHHHHFGEGFHHHHHGFGGGHFFADGGHHHHHHHHFFFGEEGHFFFGGGGHHHHHGHHHHHHFFHHHHFGFGHFHFHGFHHFGGGGFHHHHHFGGHGFHHGHGDEFGCGGHGGCGGGH
@M02034:409:000000000-BFKT7:1:1102:21442:7687 1:N:0:25
AAAGTCGAGGTGCCTAAAGTGGCAACCCAGACTCCTAAGTATGTTGGTGGTGTAGAGCTTCCTGTAGCCGCATGGCGTTCGTACTTAAATATGGAACTAACCATTCCAATTTTCGCTGTCTCTTATACACATCTCCGAGCCCACGAGACT
+
AAAABFAADBABGGGGGGGGGGGHGHHG2FCFHHHHHGGFFHHHHHHEFFEFHFHAFHGGHGHHHHHHHGGCEEHHE>EFE?2GEGGEFGFFHFEFHHHHHFHHHHHHHHHHHHGGGGGHHHHHFGGFFGBGFH1FFGGGGGEGGCCDGH
@M02034:409:000000000-BFKT7:1:1102:21124:7688 1:N:0:25
AAAGTCGAGGTGCCTAAAGTGGCAACCCAGACTGTTTATCTGGTTGGTGGTGTTGAGCTTCCTGT
+
CCCCCFCBCCCCGGGGGGGGGGGHHHHGGHHGH3AABBF555DGE22B22BAA1B533AA5BA5B
@M02034:409:000000000-BFKT7:1:1102:24455:7698 1:N:0:25
AAAGTCGAGGTGCCTAAAGTGGCAACCCAGACTATTGATCTTGTTGGTGGTGTAGAGCTTCCTGTAGCCGCATGGCGTTCGTACTTAAATATGGAACTAACCATTCCAATTTTCGCTGTCTCTTATACACATCTCCGAGCCCACGAGACT
+
AABCAFAABCCCGGGGFGGGFGGHHHHGGHHGHHHHHFHHHGHDGHHEFGFGHHGFFHHHHHHHHGHFHEEEEGHGGGGGGGHHGHHHEGHHHHHFHGHHGHHGHFHFHHHHHEEEEGGHHHHHFHGHFGFHGGDFFCCCFGHGGCCDGH
@M02034:409:000000000-BFKT7:1:1102:5045:7705 1:N:0:25
AAAGTCGAGGTGCCTAAAGTGGCAACCCAGACTCCTTGTCAGGTTGGTGGTGTAGAGCTTCCTGTAGCCGCATGGCGTTCGTACTTAAATATGGAACTAACCATTCCAATTTTCGCTGTCTCTTATACACATCTCCGAGCCCACGAGACT
+
1>AAAF1ADDAAFFFGGGF3BFFHHEFGGHCGHFHHHHHHHHBFFGEFF?/FF1FFGGHHHEHHGGHHHGCEEEHGCEEFGEGGHHDBFHHHHBB1BF@FGFGG>GFF2FGHHGEFF??GHFHHGGBBFFFHHFDFC//BCCEECGCFGG
@M02034:409:000000000-BFKT7:1:1102:5024:7711 1:N:0:25
AAAGTCGAGGTGCCTAAAGTGGCAACCCAGACTCCTTGTCAGGTTGGTGGTGTAGAGCTTCCTGTAGCCGCATGGCGTTCGTACTTAAATATGGAACTAACCATTCCAATTTTCGCTGTCTCTTATACACATCTCCGAGCCCACGAGACT
+
BCBBAFCBCCBCGGGGGGGGGGGHFHHGGHHGHHHHHHHHHGHHHHGGGGEFHHHGGHHHFHHHFGHFGE0>BEHGEGGGEGBGHHHEHGFHHHGFEGGBGHHGHE?DFFFHHHEEFGGBGHHHBGHFBGGHFGFDD/><CEHE@/@DDD
@M02034:409:000000000-BFKT7:1:1102:9684:7721 1:N:0:25
AAAGTCGAGGTGCCTAAAGTGGCAACCCAGACTCATAAGCCGGTTGGTGGTGTAGAGCTTCCTGTAGCCGCATGGCGTTCGTACTTAAATATGGAACTAACCATTCCAATTTTCGCTGTCTCTTATACACATCTCCGAGCCCACGAGACT
+
CCCCCFCCCCCCGGGGGGGGGGGHHHHGGGHGHHHHGFHHHGGGGGGFFGGGHGGFGHHHHHHHHHHHHGGEEGHGGGGGGGHHHHBFDGGHHHGGFHHFHGHHHHFFFGGHHGGEGGGHHHHHGHGHFHFHHHFFECCDGGHGG@CGGH
@M02034:409:000000000-BFKT7:1:1102:15992:7722 1:N:0:25
AAAGTCGAGGTGCCTAAAGTGGCAACCCAGACCCGTCTAAGGTTGGTGGTGTAGAGCTTCCTGTAGCCGCATGGCGTTCGTACTTAAATATGGAACTAACCATTCCAATTTTCGCTGTCTCTTATACACATCTCCGAGCCCACGAGACTA
+
CCCCCFCCCCBBGGGGGGGGGGGHHHHGGHHGHHGGGHHHGHHGHGGGGEFGGHHHGHHHHHHGHHHHGGGGGHFFEGGGEGHHHFHHHFGHHHHGHHGHHHHHHHFGHHHHHGGGGFGHHHHHHHGHHGGGHHHG?CGDGHGGGGGGHG
@M02034:409:000000000-BFKT7:1:1102:5042:7723 1:N:0:25
AAAGTCGAGGTGCCTAAAGTGGCAACCCAGACTCCTTGTCAGGTTGGTGGTGTAGAGCTTCCTGTAGCCGCATGGCGTTCGTACTTAAATATGGAACTAACCATTCCAATTTTCGCTGTCTCTTATACACATCTCCGAGCCCACGAGACT
+
BCCCBFBCCCCCGGGGGGGGGGGHHHHGGHHGHGHHHHHHHHHDFHGEGGGFFGG5GHHHHHHHGGHHHGGGGGGGFFCGGFHHHHHGGHHHHHHHGHHGHHGHHHHHHHHHHHGDEGGHHGHHHHGHHHHHHHHHFF?CGGHGG/DGGG
@M02034:409:000000000-BFKT7:1:1102:24380:7724 1:N:0:25
AAAGTCGAGGTGCCTAAAGTGGCAACCCAGCCTCTGGTGTTTGTTGAT
+
A3AAAF>A>A>AGGGGGGGGFBFFGHEEE22B2BG33B2B2GFGF255
@M02034:409:000000000-BFKT7:1:1102:4902:7734 1:N:0:25
AAAGTCGAGGTGCCTAAAGTGGCAACCCAGACTAAGCCTGGGGTTGGTGGTGTAGAGCTTCCTGTAGCCGCATGGCGTTCGTACTTAAATATGGAACTAACCATTCCAATTTTCGCTGTCTCTTATACACATCTCCGAGCCCACGAGACT
+
AA1AABAADD>ABGGDGGGBGGFCHHFCFHHGCFGHBGHFCGGEEEEEFEEFH1F2FDGGG1GBGDGEGE@/BEHGEGGGGGBGGFGFHHBFGFFFBGGFHFEGHGH22FGGHEEGGGB1GFFGDGFH21GGHHFFA@CGCCGGCCGGFH
@M02034:409:000000000-BFKT7:1:1102:19965:7737 1:N:0:25
AAAGTCGAGGTGCCTAAAGTGGCAACCCAGACTCAGCTTAATGTTGGTGGTGTAGAGCTTCCTGTAGCCGCATGGCGTTCGTACTTAAATATGGAACTAACCATTCCAATTTTCGCTGTCTCTTATACACATCTCCGAGCCCACGAGACT
+
BBBBBFBBBBBBGGGGGGGGGGGGHHHGGHHGHHHHHHHHHGHHHHHFGGGGHHG5FHHHHHHHHHHHHGGGGGHHGGGGGGHHHHHHHHHHHFHGGGHHHHHHHHHHHHHHHHGGGGGHHHHHHHHHGHFHHHHHDGGCFGHGGGGGGG
@M02034:409:000000000-BFKT7:1:1102:20517:7738 1:N:0:25
AAAGTCGAGGTGCATAAAGTGGCAACCCAGACTCAGTCGTTGGTTGGTGGTGTAGAGCTTCCTGTAGCCGCATGGCGTTCGTACTTAAATATGGAACTAACCATTCCAATTTTCGCTGTCTCTTATACACATCTCCGAGCCCACGAGACT
+
AAAABFBADB>AGCFFFGGGGGGGCCGEFGHGHHHHHHGGDHHEG22AFEABFFGADDDGHFEFFGHEHECEEEHFEEGFEEGGEHF3GHFHGFHFGBGFFHHHHHGFFHGHEGEGGGEDHHHGFHFHGFGBCGGFECCB/FGCC<@FGF
@M02034:409:000000000-BFKT7:1:1102:27483:7749 1:N:0:25
AAAGTCGAGGTGCCTAAAGTGGCAACCCAGACTGGGGTGTGTGTTGGTGGTGTAGAGCTTCCTGGAGCCGCATGGCGTTCGTACTTAAATATGGAACTAACCATTCCAATTTT
+
BBBBBFBB@DAAGGGGGGGGGFFBGHHGGFHGHHH2AAAA2FGGH11BFEEFG3BAF5BGHGHH3B1BCEE/BEG?EEEFEE1FGHHBGFGHHF3BFGHHF03GDFG44B?GF
@M02034:409:000000000-BFKT7:1:1102:14379:7751 1:N:0:25
AAAGTCGAGGTGGCCTAAAGTGGCAACCCAGACTTCGCTTCATGTTGGTGGTGTAGAGCTTCCTGTAGCCGCATGGCGTTCGTACTTAAATATGGAACTAACCATTCCAATTTTCGCTGTCTCTTATACACATCTCCGAGCCCACGAGAC
+
AAAAAFAADDAA1BFGGG1BBGEFHHHHGGGHGGHDFEGFE1FFDBFGBFEAFGFHFHHGGHHHHGEGFGF@EFGFCEEEEFGH/FHGFHHHH211BGBFFBFFGGGDDGFGHHDECCEEHFFHH1F2F>FDCGGFGE?C/<F<FCCCC<
@M02034:409:000000000-BFKT7:1:1102:26528:7751 1:N:0:25
AAAGTCGAGGTGCCTAAAGTGGCAACCCAGACTGATAATCATGTTGGTGGTGTAGAGCTTCCTGTAGCCGCATGGCGTTCGTACTTAAATATGGAACTAACCATTCCAATTTTCGCTGTCTCTTATACACATCTCCGAGCCCACGAGACT
+
BCCCCFCCCCAAGGGGGGGGGGGHHHGGFHHGHFHHHHHGBGHGGFHFGGGGH3FBBGHHFHHHGDHHHGGFFGHHGGG1EABGFGEBBGHHHFHHHHHGFHEGHEHGHHHHHGGEGGGHHHHHHHHFGEFHFGGHD//>DFHGGCGGGF
@M02034:409:000000000-BFKT7:1:1102:6830:7767 1:N:0:25
AAAGTCGAGGTGCCTAAAGTGGCAACCCAGACTAAGCCGCCGGTTGGTGGTGTAGAGCTTCCTGTCGCCGCATGGCGTTCGTACTTAAATATGGAACTAACCATTCCAATTTTCGCTGTCTCTTATACACATCTCCGAGCCCACGAGACT
+
BBBBBBABBBBBGGGGFGGGGGGHHHHGGHHGHGGHHHGGGGGEFGGEFGGGHFGGGHHHHFHHFHGFGGEEEEHHGFGFEEGEHHHGHHHGHHEFGHGHHHHHHGHHHHHHHGGDGGGGHHHHHHHGGFHGGHHGGGGCCGHGGADGGG
@M02034:409:000000000-BFKT7:1:1102:14387:7768 1:N:0:25
AAAGTCGAGGTGGCCTAAAGTGGCAACCCAGACTTCGCTTCATGTTGGTGGTGTAGAGCTTCCTGTAGCCGCATGGCGTTCGTACTTAAATATGGAACTAACCATTCCAATTTTCGCTGTCTCTTATACACATCTCCGAGCCCACGAGAC
+
AABBBFBABBABGGGGGFGGGGGGGHHHGGHHGHHHGGGHGHHHHHHHGGGEFFHHDGHHHHHHHGGHGGDEEGGHGGGGGGGHHHHEGGHHHFHFFFGGHFHFGHFFGHGHHHHGEGGFFHHHHGGHFDGHGFGDGGGGCFGHECCCD?
@M02034:409:000000000-BFKT7:1:1102:20648:7787 1:N:0:25
AAAGTCGAGGTGCCTAAAGTGGCAACCCAGACTCGGGGGTGGGTTGGTGGTGTAGAGCTTCCTGTAGCCGCATGGCGTTCGTACTTAAATATGGAACTAACCATTCCAATTTTCGCTGTCTCTTATACACATCTCCGAGCCCACGCGACT
+
AABCAFAADDCCGGGGGGGGGGGHHHHGGGHGHHGGGGF0AEEBEFGGCEGG1BFF@4GFHFFFGGG4FEE/E?B0EEEEGEHHGGF2F2GFDHFBHFFGFGD?GFHBFGHGH@AAEDDGHGHG1FFD1<DFHHFG.-@?GGHGF.;CFC
@M02034:409:000000000-BFKT7:1:1102:13254:7789 1:N:0:25
AAAGTCGAGGTGCCTAAAGTGGCAACCCAGACTAATAATAAGGTTGGTGGTGTAGAGCTTCCTGTAGCCGCATGGCGTTCGTACTTAAATATGGAACTAACCATTCCAATTTTCGCTGTCTCTTATACACATCTCCGAGCCCACGAGACT
+
BBBBBFBB@DBBGGGGFFGGGGGHHHHGGHHGHHFGHFGFHHHHHHGGGGGFHFGDFHHHHHHHHFHHHGGCEFHFEGGGEEFHHHHGFGGHHHHGFGHHHHHHHHGGHHHHHGGFGGGHHHHHFHHHGHFHHHFHGCCGGGHGGCGGGH
@M02034:409:000000000-BFKT7:1:1102:4208:7805 1:N:0:25
AAAGTCGAGGTGCCTAAAGTGGCAACCCAGACTCATTTGCATGTTGGTGGTGTAGAGCTTCCTGTAGCCGCATGGCGTTCGTACTTAAATATGGAACTAACCATTCCAATTTTCGCTGTCTCTTATACACATCTCCGAGCCCACGAGACT
+
AAAAAFBBBBBBCGFGGFGGGGGFCFHDGHHGHGHHHHHHHHHHHGHEFGEFH3GBFFHGGHHHGHHDGFEEEEHFEFGFEEBGGHGBGGFHHHG33FFBBGGHHGFFHHGHHFEAEGGGHHGHGHHHFFHHFGB1CBG?DGHGDCDGGH
@M02034:409:000000000-BFKT7:1:1102:24028:7806 1:N:0:25
AAAGTCGAGGTGCCTAAAGTGGCAACCCAGACTGGGTTTATTGTTGGTGGTGTAGAGCTTCCTGTAGCCGCATGGCGTTCGTACTTAAATATGGAACTAACCATTCCAATTTTCGCTGTCTCTTATACACATCTCCGAGCCCACGAGACT
+
CDDCCFDCCDCBGGGGGGGGGGGHGHHGGHHGHHGHGFGHHHHHHHHGFGGGHFHFFGHHHHHHGGHGHFGEEGHHEFGFFFHHHHHGHHHHHHGGHHHHHHFHHHHGHHHHHHGEGGGHGHHHGGHDGGHHHHHDF/DCGGHGGCGGGH
@M02034:409:000000000-BFKT7:1:1102:10489:7807 1:N:0:25
AAAGTCGAGGTGCCTAAAGTGGCAACCCAGACTAGGAATAAGGTTGGTGGTGTAGAGCTTCCTGTAGCCGCATGGCGTTCGTACTTAAATATGGAACTAACCATTCCAATTTTCGCTGTCTCTTATACACATCTCCGAGCCCACGAGACT
+
CCCCCFCCCCCCGGGGGGGGGGGHHHHGGHHGHHHHHHHGHHHHHHGGGGGFHGGDGFHHHHHHHHHHHGGFFGHHGEGGGGHHHHHGGHGHHGGHFHHEHHHHHHHHHHHHHHGGGGGGHHHHGGHHGHHHHHHFGGGGGGHGGCGGGH
@M02034:409:000000000-BFKT7:1:1102:13015:7807 1:N:0:25
AAAGTCGAGGTGCCTAAAGTGGCAACCCAGACTAATGAGGGTGTTGGTGGTGTAGAGCTTGCTGTAGCCGCATGG
+
BBBBAFBBBBBBGGGGGGGGFGGHHHHGFHGGHB3GH5A32BFEDG2AFAEEA3D5B5BF3BFDF5F53AE0BEA
@M02034:409:000000000-BFKT7:1:1102:9220:7809 1:N:0:25
AAAGTCGAGGTGCCTAAAGTGGCAACCCAGACTAATTAGTATGTTGGTGGTGTAGAGCTTCCTGTAGCCGCATGGCGTTCGTACTTAAATATGGAACTAACCATTCCAATTTTCGCTGTCTCTTATACACATCTCCGAGCCCACGAGACT
+
CCCCBFBABBCCGGGGGGGGGGGHHHHGGHGGHHHHHHHGGFGHHHHECAEFHFF5DGGGGHHHHHBFGFGEFGHFGEFGGEGHGHHBHHHHFHE3FGHHFGFFHFF4BBFHHF??EFEEGGHH4F4FHGBCCGHBF/@D@FGGCGCDDF
@M02034:409:000000000-BFKT7:1:1102:18123:7809 1:N:0:25
AAAGTCGAGGTGCCTAAAGTGGCAACCCAGACTCCTCCGACTGTTGGTGGTGTAGAGCTTCCTGTAGCCGCATGGCGTTCGTACTTAAATATGGAACTAACCATTCCAATTTTCGCTGTCTCTTATACACATCTCCGAGCCCACGAGACT
+
CCCCCFCCCCABGGGGGGGGGGGHHHHGGHHGHC33AFE2AEGGGHGGGGGGHFHDGHHHHHHHHHHHHGGFFGHGGEGGGGGHHHHGHHFHHHFGFHHHHHHHHHHGDGHHHHGGGGGGHHGHFHHHHHFHHFHHGCGCGGHGGDGGGH
@M02034:409:000000000-BFKT7:1:1102:20724:7827 1:N:0:25
AAAGTCGAGGTGCCTAAAGTGGCAACCCAGACTCATCCTGTTGTTGGTGGTGTAGAGCTTCCTGTAGCCGCATGGCGTTCGTACTTAAATATGGAACTAACCATTCCAATTTTCGCTGTCTCTTATACACATCTCCGAGCCCACGAGACT
+
CCCCCFCCCCAAGGGGGGGGGGGHHHHGGHHGHHHHHHHHHHHHHHHGGGGGHGGDGHHHHHHHHHHGHGGFGGHGGFGFFFGHGHHGHHGHHHFEGHHHHHHHHHHFGGHHHGGGGGGHHFHHGHHHGGHHHHHHG?DFGGHGC>CGGH
@M02034:409:000000000-BFKT7:1:1102:19530:7834 1:N:0:25
AAAGTCGAGGTGCCTAAAGTGGCAACCCAGACTCAGAATCGGGTTGGTGGTGTAGAGCTTCCTGTAGCCGCATGGCGTTCGTACTTAAATATGGAACTAACCATTCCAATTTTCGCTGTCTCTTATACACATCTCCGAGCCCACGAGACT
+
AABBBFBBBBBBGGGGGGGGGFGHHHFAEAGGHFFHFHHHHGGHFEGGGGEFH3B5FEFGHHHHGFHHHGGEEEHHGEGEE?FGFGFBEGDHHFDFFHHGGGHHHFH4GGHHHGFEGGGHFHHHHHHFFFGFFHFHEDGGGGFGGCGGAG
@M02034:409:000000000-BFKT7:1:1102:21808:7837 1:N:0:25
AAAGTCGAGGTGCCTAAAGTGGCAACCCAGACTGGGGTGGGGGTTGGTGGTGTAGAGCTTCCTGTAGCCGCATGGCGTTCGTACTTAAATATGGAACTAACCATTCCAATTTTCGCTGTCTCTTATACACATCTCCGAGCCCACGAGACT
+
BBBBBFBBDD>AFGGGGGGGFFGHBGH2FDHGCHCHG2ECECEAEEEG?EE?EED3@DHHHHGGFFE4FEEEEFHFEEEFEGFFHHHBGFFFFBE3FGHGHHFHFGFGDFHHHGDDGDC1FFHHHGG1FGBHHBG1C?C@DGHGCC-DGH
@M02034:409:000000000-BFKT7:1:1102:20328:7837 1:N:0:25
AAAGTCGAGGTGCCTAAAGTGGCAACCCAGACTAATACGCCGGTTGGT
+
CCCCCFCCCCBCGGGGGGGGGGGHHHHGGHHGH33FGDG22EEGA00B
@M02034:409:000000000-BFKT7:1:1102:21104:7837 1:N:0:25
AAAGTCGAGGTGCCTAAAGTGGCAACCCAGACTGGGCAGCAGGTTGGTGGTGTAGAGCTTCCTGTAGCCGCATGGCGTTCGTACTTAAATATGGAACTAACCATTCCAATTTTCGCTGTCTCTTATACACATCTCCGAGCCCACGAGACT
+
BBBBBFBBBBABGGGGGGGGGGGHHGHGGHHGHHHHHHGGHHHHHHGGGGGFHFGBGHHHHGHHHHHHHGG?EEHHGFGFFGCEGHHBGGFHHFGFFGGGHHGGHHHFGGHHHHGGGGGGGGHHFHGHEFHHFFGGGCFBCFEGG@CGGH
@M02034:409:000000000-BFKT7:1:1102:7000:7840 1:N:0:25
AAAGTCGAGGTGCCTAAAGTGGCAACCCAGACTACGCATAATGTTGGTGGTGTAGAGCTTCCTGTAGCCGCATGGCGTTCGTACTTAAATATGGAACTAACCATTCCAATTTTCGCTGTCTCTTATACACATCTCCGAGCCCACGAGACT
+
BBBBBFBBBBAAGGGGGGGGGGGFHFGGGHHGHHHGGGGEHHHHHHHGGGGGHFGFGHHHFGHHHHHHHGCEGGHHG?EFEFHHHHHBGHHHHHHGHHHHHHHHFHHFHHHHHHGGGGGHHGHHHGHHBCFHGHHGGGFGGGFGG@DFGG
@M02034:409:000000000-BFKT7:1:1102:15529:7843 1:N:0:25
AAAGTCGAGGTGCCTAAAGTGGCAACCCAGACTTATTATGATGTTGGTGGTGTAGAGCTTCCTGTAGCCGCATGGCGTTCGTACTTACATATGGAACTAACCATTCCAATTTTCGCTGTCTCTTATACACATCTCCGAGCCCACGAGACT
+
BBBBBFBBBBBBGGGGGGGGGGGHHHHGGHACHBEFFBGH5DGH55AA22E213D555BA5BBGA5B5ABE0EEC1>1>1>>2??BG33@F4BB33B@GG313BF?F4BF?GF4E/?<?B?DG4??BFH332F?G2B?B/@E/?/<<A/F
@M02034:409:000000000-BFKT7:1:1102:23201:7847 1:N:0:25
AAAGTCGAGGTGCCTAAAGTGGCAACCCAGACTAATAAGGATGTTGGTGGTGTAGAGCTTCCTGTAGCCGCATGGCGTTCGTACTTAAATATGGAACTAACCATTCCAATTTTCGCTGTCTCTTATACACACTCCGAGCCCACGAGACTA
+
BBBBBFBBBBBBGGGGGGGGGGGHHHHEAHHGHHHHHHHHFHHHHHHGGGEFGGGAGGHHFHHHGGHFHGGGEGHHFFGGGGHHHHHGHGFHHFGGFHHHHHHHGHHHHHHHHHGGGGGFHHHHHHHFGHFGHHHGCCG/FHFGGGGGGF
@M02034:409:000000000-BFKT7:1:1102:4223:7854 1:N:0:25
AAAGTCGAGGTGCCTAAAGTGGCAACCCAGACTCTGCCGAATGTTGGTGGTGTAGAGCTTCCTGTAGCCGCATGGCGTTCGTACTTAAATATGGAACTAACCATTCCAATTTTCGCTGTCTCTTATACACATCTCCGAGCCCACGAGACT
+
BBBBBFBADBBBGGGGGGGGGGGFFHHGGGGGFHHHHHGEGGHHHHHFGGEFGAFDFEHHHFHHHHGFFEEEEGHGGGGGGFGHGHHGHHFHHHFGFHHHHGFHGHHEGGHHHGGEGGFHHHHHDFHHGFHFHHHGF@GCGGHGGCCFDH
@M02034:409:000000000-BFKT7:1:1102:12990:7860 1:N:0:25
AAAGTCGAGGTGCCTAAAGTGGCAACCCAGACTCGGAAGCAGGTTGGTGGTGTAGAGCTTCCTGTAGCCGCATGGCGTTCGTACTTAAATATGGAACTAACCATTCCAATTTTCGCTGTCTCTTATACACATCTCCGAGCCCACGAGACT
+
CCCCCFCCCCCBGGGGGGGGGGGHHHHGGHHGHHGGGGGHHHHHHHGFGGGGHHGBGHHHHHHHHHHHHGGGGGHHGGGGGGHHHHHHHHHHHHHHGHHHHHHHHHHHGHHHHHGGGGGHHHHHHHHHFFHHHHGHGGGCGGHGGCGGGH
@M02034:409:000000000-BFKT7:1:1102:6132:7862 1:N:0:25
AAAGTCGAGGTGCCTAAAGTGGCAACCCAGACTAGTA
+
>A>AAFA33AABGGFFADDGGGGGHHHGGHHGHH355
@M02034:409:000000000-BFKT7:1:1102:6147:7871 1:N:0:25
AAAGTCGAGGTGCCTAAAGTGGCAACCCAGACTAGTC
+
>>AA>D1A1A11BFDGF1FGGGEBGHHEECAGHH12A
@M02034:409:000000000-BFKT7:1:1102:6900:7873 1:N:0:25
AAAGTCGAGGTGCCTAAAGTGGCAACCCAGACTTAGGAGTTGGTTGGTGGTGTAGAGCTTCCTGTAGCCGCATGGCGTTCGTACTTAAATATGGAACTAACCATTCCAATTTTCGCTGTCTCTTATACACATCCCGAGCCCACGAGACT
+
CCCCCFCCBCCCGGGGGGGGGGGHHHHGGHHGHHHGFHGBGHHGFGGEFFGFE3F5EEGHHHHHHGGFGEGEEEHFEEEGFEFHHHHFGHHHHF3@GHHHHFDGHHHBHHHHHFEFGGFHGHGHGGHFHGHHHHGGACGCCGGGGGDGH
@M02034:409:000000000-BFKT7:1:1102:25031:7881 1:N:0:25
AAAGTCGAGGTGCCTAAAGTGGCAACCCAGACTTTTGCTACTGTTGGTGGTGTAGAGCTTCCTGTAGCCGCATGGCGTTCGTACTTAAATATGGAACTAACCATTCCAATTTTCGCTGTCTCTTATACACATCTCCGAGCCCACGAGACT
+
BBBBBFBBBBBBGGGGGGGGGGGHGHHGGHHGHHHHHHHHHHHHHHHGGGGFHFGFGHHHHHHHHHHHHGGGEFHHGGGGGGGHHHGFGGFGHHHHHGGHHHHHHHGHHHHHHHGDFGFFHHHHFHHHFGFHHHGFGFG<DGHGGDFGGH
@M02034:409:000000000-BFKT7:1:1102:18854:7882 1:N:0:25
AAAGTCGAGGTGCCTAAAGTGGCAACCCAGACTAATTAGCATGTTGGTGGTGTAGAGCTTCCTGTAGCCGCATGGCGTTCGTACTTAAATATGGAACTAACCATTCCAATTTTCGCTGTCTCTTATACACATCTCCGAGCCCACGAGACT
+
BBBBBFBBBBBBGGGGGGGGGGGHHHHFGGHGHHFHHHGHDDFFGGHEF2EEF3A5DHHHHGHHGHGBBEEAEEG1EEEFEEFFGGG3FFGHHEGEHGHHHHHHGDGFFGGHHFEGFDEEHGHH4FFHGFHHGHEHF?C@@FHGC@CGGH
@M02034:409:000000000-BFKT7:1:1102:14180:7891 1:N:0:25
AAAGTCGAGGTGCCTAAAGTGGCAACCCAGACTACTCGGCATGTTGGTGGTGTAGAGCTTCCTGTAGCCGCATGGCGTTCGTACTTAAATATGGAACTAACCATTCCAATTTTCGCTGTCTCTTATACACATCTCCGAGCCCACGAG
+
AAABBFABDBAAFGGGGGGGGGGFFHHGGHCFHBGH32E2A2BGGFFEGGEGH3DAGFFHHFHHHHHHHFF0EFHHG1EFE??EGHGFHGFHHFFGFGGH?FFGHHHFGHHHH4EEFGEHFHHHFD?3FGH2FHF?C?CGGEGG@@F
@M02034:409:000000000-BFKT7:1:1102:16500:7893 1:N:0:25
AAAGTCGAGGTGCCTAAAGTGGCAACCCAGACTTTGGAGGGTGTTGGTGGTGTTGAGCTTCCTGTAGCCGCATGGCGTTCGTACTTAAATATGGAACTAACCATTCCAATTTTCGCTGTCTCTTATACACATCTC
+
BBBBBBBBADABGFGGFCFGGGGHHHHGGC2FHBF33ABECEFAEACE11E1A1A533DGDAFBABG5BBEEEAG1E?EGEE2?FG4B3BFHBF333?B?303BF4B4BFGHH4<EEE/DD3F33??3B2B2BDG
@M02034:409:000000000-BFKT7:1:1102:14428:7901 1:N:0:25
AAAGTCGAGGTGCCTAAAGTGGCAACCCAGACTATGGCTCCGGTTGGTGGTGTAGAGCTTCCTGTAGCCGCATGGCGTTCGTACTTAAATATGGAACTAACCATTCCAATTTTCGCTGTCTCTTATACACATCTCCGAGCCCACGAGACT
+
BBBBBFBBBBABGGGGGGGGGGGHHHHGGHHGHHHHHHHHGGGGGGGFGGFFHFGAGHHHHGHFGHHGFEEFEEHGEEGFEFGHHHHFFHHHHHHHGHHGHHHHHHHHHHHHHHCEGGGHHHHHFHHHFFFHFGFGGDGDGGHGGGGGDG
@M02034:409:000000000-BFKT7:1:1102:7020:7906 1:N:0:25
AAAGTCGAGGTGCCTAAAGTGGCAACCCAGACTCCTGTTTCGGTTGGTGGTGTAGTGCTTCCTGTAGCCGCATGGCGTTCGT
+
CCCCCFCABBCCGGGGGGGGGGGHHHHGGHHDHF3GBGG5B2FFEGCAA1EAA3D5AAFE5FGFB5B5AEE0EEE1>>>F?>
@M02034:409:000000000-BFKT7:1:1102:18967:7909 1:N:0:25
AAAGTCGAGGTGCCTAAAGTGGCAACCCAGACTAAGAAGAAGGTTGGTGGTGTAGAGCTTCCTGTAGCCGCATGGCGTTCGTACTTAAATATGGAACTAACCATTCCAATTTTCGCTGTCTCTTATACACATCTCCGAGCCCACGAGACT
+
BBBBBFBAAAABGGGFGGGGGCGHHHHGGGHGHFG3F5GE3BFBBA2EC1EEAAFA55FGDFGBHDHGGEG>EEG1@1>?EEFFGGH3@BGFF33BF3E@303BGEGFGGHHHDEGGEGHHHHHD?FGGGFGFHFFDCGCD//FD@CDGF
@M02034:409:000000000-BFKT7:1:1102:26073:7911 1:N:0:25
AAAGTCGAGGTGCCTAAAGTGGCAACCCAGACTGTTAATCGGGTTGGTGGTGTAGAGCTTCCTGTAGCCGCAT
+
AAAAAFBADAAAGGGGGGGGFGGHHHHGGHHGHFHHHBGGFF2BBEC11EFA13E5A5BFDFBBABFDAEE0E
@M02034:409:000000000-BFKT7:1:1102:17096:7911 1:N:0:25
AAAGTCGAGGTGCCTAAAGTGGCAACCCAGACTTTGTTTCCGGTTGGTGGTGTAGAGCTTCCTGTAGCCGCATGGCGTTCGTACTTAAATATGGAACTAACCATTCCAATTTTCGCTGTCTCTTATACACATCTCCGAGCCCACGAGACT
+
BABBAFBBBBABGGGFGFGFFGEHHFHGGHHGHHHGHHHGHGGCEFGGGGGGHFGDFGGHHHHHFGHHHFGEEEHGFGGGGGHHHHHB3GGGH3FBFGHHFFHGHHHGGGHHHGGGGGGHHHHHFGFF?FGHGHHGD/B/BCHGFC?ECG
@M02034:409:000000000-BFKT7:1:1102:21450:7913 1:N:0:25
AAAGTCGAGGTGCCTAAAGTGGCAACCCAGACTAATCATTAGGTTGGTGGTGTAGAGCTTCCTGTAGCCGCATGGCGTTCGTACTTAAATATGGAACTAACCATTCCAATTTTCGCTGTCTCTTATACACATCTCCGAGCCCACGAGACT
+
CCCCBFBCCCCCGGGGGGGGGGGHHHHGGHHGHFHHHHHHHGHHHHGGEGGGHDG5GHHHHHHHHGGFHGGEEGHFGEGGGGFHHHHHHHHHHHFBGHHHGHFGHHHFFGHHHHGGGFGHHHHGEFHHFHHHHHHHFFG?<FFGG/CEGF
@M02034:409:000000000-BFKT7:1:1102:21406:7914 1:N:0:25
AAAGTCGAGGTGCCTAAAGTGGCAACCCAGACTAAGTAGCAGGTTGGTGGTGTAGAGCTTCCTGTAGCCGCATGGCGTTCGTACTTAAATATGGAACTAACCATTCCAATTTTCGCTGTCTCTTATACACATTCCGAGCCCACGAGACTA
+
BBBBBFBBDBBBGFFGGGGGGFGHHHHGGHHGHHHHHHHHHHHGHHGGGFEFHHHFGHHHHHHFGHHGHGGGEGHGEEEFGGHHHHHGGHHHHGHHGHHHHHHHHHHHHHHHHGGGGGGHHHHHHHGHHHFHHGGHFGFDGHGGGGGGHG
@M02034:409:000000000-BFKT7:1:1102:15214:7916 1:N:0:25
AAAGTCGAGGTGCCTAAAGTGGCAACCCAGACTAAGTGGGAGGTTGGTGGTGTAGAGCTTCCTGTAGCCGCATGGCGTTCGTACTTAAATATGGAACTAACCATTCCAATTTTCGCTGTCTCTTATACACATCTCCGAGCCCACGAGACT
+
AAABBFBBBBABGGGGGGGGGGGHGHHGGHHGHGHHGHHHHGGEGHGEFG1FGGHDGHHHHGHHHFHHGGCEEEHGGEFFFEFHHHGFHHHHHHGHFGFBBGHHHHHGHHHHHHGEGGEFHFHHGHGHHHFHGHFGGFGCGGHGG/<EDH
@M02034:409:000000000-BFKT7:1:1102:7744:7921 1:N:0:25
AAAGTCGAGGTGCCTAAAGTGGCAACCCAGACTTTTC
+
CCCCCFCCCCCBGGGGGGGGGGGHHHHGGHHGH555A
@M02034:409:000000000-BFKT7:1:1102:26075:7931 1:N:0:25
AAAGTCGAGGTGCCTAAAGTGGCAACCCAGACTGTTAATCGGGTTGGTGGTGTAGAGCTTCCTGTAGCCGCATGGCGTTCGTACTTAAATATGGAACTAACCATTCCAATTTTCGCTGTCTCTTATACACATCTCCGAGCCCACGAGACT
+
BBBBBFBBBBBBGGGGFFGGGGGHFHHGGHHGHHHHHHHHGGGHFGGGGGEFGGGDFHHHHHHHHHHF3EFGFEHGFEGGFFFHHHF3GGFEGHGHFHHHHHHHHHFHFHHHHHGGGGGHHHHHHHHHHHFHHHFHGGGCGGHGGDGGGG
@M02034:409:000000000-BFKT7:1:1102:22681:7933 1:N:0:25
AAAGTCGAGGTGCCTAAAGTGGCAACCCAGACTGATAAGAAGGTTGGTGGTGTAGAGCTTCCTGTAGCCGCATGGCGTTCGTACTTAAATATGGAACTAACCATTCCAATTTTCGCTGTCTCTTATACACATCTCCGAGCCCACGAGACT
+
BBBBBFBBBBAAGGGGGGGGGGGGHHHGGHHGHHHHHHHHHHHHHHGGGGEFHFGDGHHHHHHHHHHHHFGEFGHHGFGFFEGHHHHGHHHHHEFDGGHHHHHHHHHHHGHHHGGGGGGGHHHHGHFGHGGHFHHHGGGGGGHGFFGFGG
@M02034:409:000000000-BFKT7:1:1102:18159:7936 1:N:0:25
AAAGTCGAGGTGCCTAAAGTGGCAACCCAACTCCGCCGACTGTTGGTGGTGTAGAGCTTCCTGTAGCCGCATGGCGTTCGTACTTAAATATGGAACTAACCATTCCAATTTTCGCTGTCTCTTTACACATCTCCGAGCCCACGAGACTAA
+
BBBBBFBBBBAAGGGGGGGGGGGHHHHGGHGHHHGGGGGGGGHHHHFGGBBGHGHHHHHHHHHGFHHFEGGGGHGEEGGFEFGHHGHHHHHHHHHGHHHHHHHHHHHHHHHHHGFFGDGHHHHHHGHHHHHHHGGGGGGFHGGGGGGHE<
@M02034:409:000000000-BFKT7:1:1102:7755:7937 1:N:0:25
AAAGTCGAGGTGCCTAAAGTGGCAACCCAGACTTATCTGAAGGTTGGTGGTGTAGAGCTTCCTGTAGCCGCATGGCGTTCGTACTTAAATATGGAACTAACCATTCCAATTTTCGCTGTCTCTTATACACATCTCCGAGCCCACGAGACT
+
BBBBBFBBDBBBGGGGEFGGGGGGHHHGGHHGHHFFGHHHHCHHGFGGGFEFFFHBFHHHFHHHHHHHHGGEFEHAFEEFGGHHHHGGFHFHHG3DFHHFGFFHHGHFHHHHHHGGGCFHHHHGFHFHFHHHHHHFFCC<CAEF?@?CAF
@M02034:409:000000000-BFKT7:1:1102:20182:7938 1:N:0:25
AAAGTCGAGGTGCCTAAAGTGGCAACCCAGACTCAGAAGCATGTTGGTGGTGTAGAGCTTCCTGTAGCCGCATGGCGTTCGTACTTAAATATGGAACTAACCATTCCAATTTTCGCTGTCTCTTATACACATCTCCGAGCCCACGAGACT
+
CCCCBFCCCCCCGGGGGGGGGGGHHHHGGHHGHHHHHHHHHHHHHHHGGGGFGHHGGHHHHHHHGFHHHGGGGGHGGGGGGGHHHHHHHHHHHFHHHHHHHHHHHHHHHHHHHHGGGGGHHHHHHHHHGGFHHHGHGCGCGGHGGGGGGH
@M02034:409:000000000-BFKT7:1:1102:26060:7940 1:N:0:25
AAAGTCGAGGTGCCTAAAGTGGCAACCCATACTGTTATTCTTGTTGGTGGTGTAGAGCTTCCTGTAGCCGCATGG
+
AAABAFABBD2?GGGGGBGDGBFHFHHGG33BGGFG55DB555FBAAE22EAA3DADAGE5FHHG5FFAEEAEEF
@M02034:409:000000000-BFKT7:1:1102:5744:7944 1:N:0:25
AAAGTCGAGGTGCCTAAAGTGGCAACCCAGACTCATCATAAGGTTGGTGGTGTAGAGCTTCCTGTAGCCGCATGGCGTTCGTACTTAAATATGGAACTAACCATTCCAATTTTCGCTGTCTCTTATACACATCTCCGAGCCCACGAGACT
+
BCCCAFCCBCCCGGGGGGGGGGGHHHHGGHFGHHHHHHHFFHHHHHGEFFGGFDFABFGHHHHHHGH5BEEEEEG1EEEFEEEEGHHHHHGHFHFDGHHHCC3GHFHFHHHHHHGAEGEGHHHHFGHFDBFCGGGGFCG<CGHGGDCGGH
@M02034:409:000000000-BFKT7:1:1102:22368:7947 1:N:0:25
AAAGTCGAGGTGCCTAAAGTGGCAACCCAGACTCCTCCTCCTGTTGGTGGTGTAGAGCTTCCTGTAGCCGCATGGCGTTCGTACTTAAATATGGAACTAACCATTCCAATTTTCGCTGTCTCTTATACACATCTCCGAGCCCACGAGACT
+
AAABBF@A3DAAGGGGGGGGGGGG4GFGGGHGHHGHHHHGHHHHHGHGFGFGHHHFHHHHHGHHHHHHHGGEGGHEGAEFEEGHHHFGHGFHHEGGFHHGHHGHHHHFHGHHHGGGF/EFHHHHFFHHHEGFHGFGGCCCCFHFG@?EGF
@M02034:409:000000000-BFKT7:1:1102:9565:7948 1:N:0:25
AAAGTCGAGGTGCCTAAAGTGGCAACCCAGACTTTTCTTAGGGTTGGTGGTGTAGAGCTTCCTGTAGCCGCATGGCGTTCGTACTTAAATATGGAACTAACCATTCCAATTTTCGCTGTCTCTTATACACATCTCCGAGCCCACGAGACT
+
BABBBFBB?DAAGGGCGFGFGFGHBHHGGGGGHHHHHHH553GBGE2AA1FCF3D5A5BFEGHFHBAGDEE0BEC1>1>1??2F?@GFGFHFFD33B@GFC03BG4G4BFFGB4</?<?G4GGF4B??2B1?GFF1E/>B?/GGC/CD/F
@M02034:409:000000000-BFKT7:1:1102:22448:7951 1:N:0:25
AAAGTCGAGGTGCCTAAAGTGGCAACCCAGACTGCGGCTGGGGTTGGTGGTGTAGAGCTTCCTGTAGCCGCATGGCGTTCGTACTTAAATATGGAACTAACCATTCCAATTTTCGCTGTCTCTTATACACATCTCCGAGCCCACGAGACT
+
BBBBBFBBDD>AFGGGGFGGGGGGHHHGGGFGHHHGGGGGGGGEFEGGGGABGFGBGHHHHEGFHHGHHGEEEEHGEEEEEEFHHHGGFGGHHFGHGHHGHHHGGHHGEFHHHFGGGDDFHHHHHHGHHHFHGHGGGCG@CFHGGGGGGG
@M02034:409:000000000-BFKT7:1:1102:11663:7965 1:N:0:25
AAAGTCGAGGTGCCTAAAGTGGCAACCCAGACTATGTATGCGTTGGTGGTGTAGAGCTTCCTGTAGCCGCATGGCGTTCGTACTTAAATATGGAACTAACCATTCCAATTTTCGCTGTCTCTTATACACATCTCCGAGCCCACGAGACTA
+
CCCCCFCBCCCCGGGGGGGGGGGHHHHGGHHGHHHHHHHHHGGGGHEFGEFGHHHHHHHHHHHHHHHHGGGGGHGFEGGGGGHHHGGHHGGHHHHGGGGHHHGHHHFBFHHHHGGGGGHHHHHHHGFHHGGHHHHGCDGCGHGGGGGGHF
@M02034:409:000000000-BFKT7:1:1102:12021:7986 1:N:0:25
AAAGTCGAGGTGCCTAAAGTGGCAACCCAGACTCCTTCTCGTGTTGGTGGTGTAGAGCTTCCTGTAGCCGCATGGCGTTCGTACTTAAATATGGAACTAACCATTCCAATTTTCGCTGTCTCTTATACACATCTCCGAGC
+
A?AB3BABBBBBGGGGGFGGGGGGFHHGGCHGHHHHHHHHGGHAFGGFEDEEFGGFFGFFBAGGFGHHGGGGFGHGGGGGGGHHFGGGEGGHHEGHFHFGHHHGEHHGFHHHG4EDGGEBHHHGGHFF3GHHFHFHG//>
@M02034:409:000000000-BFKT7:1:1102:19180:7993 1:N:0:25
AAAGTCGAGGTGCCTAAAGTGGCAACCCAGACTAAGAATCCGGTTGGTGGTGTAGAGCTTCCTGTAGCCGCATGGCGTTCGTACTTAAATATGGAACTAACCATTCCAATTTTCGCTGTCTCTTATACACATCTCCGAGCCCACGAGACT
+
CCCCCFCCCCBCGGGGFGGGGGGHHHHGGGHGH3GHBDGFEAEF?EGGE1EFF3F555GGDGH5G5FBFEE>EEG1>1>?E?BEEEG3B@GBF333BFGH303BGFHEHGGHHG/EGEFHHHHHHFGGHHHHHHGFD/BCDGHFG/AEFG
@M02034:409:000000000-BFKT7:1:1102:10671:7997 1:N:0:25
GCTCTTAAAGAGGAGAAAGGTCATGCCTTGTCATCCTTCTAA
+
ABCCCFFFFFFFGGGGGGGGGGHHHB4G54BD6D54B5BG55
@M02034:409:000000000-BFKT7:1:1102:12012:8007 1:N:0:25
AAAGTCGAGGTGCCTAAAGTGGCAACCCAGACTCCTTC
+
CCCCCFBCBCCCGGGGGGGGGGGHHHHGGGHGHBG355
@M02034:409:000000000-BFKT7:1:1102:11031:8018 1:N:0:25
AAAGTCGAGGTGCCTAAAGTGGCAACCCAGACTTGGTGTTTGGTTGGTGGTGTAGAGCTTCCTGTAGCCGCATGGCGTTCGTACTTAAATATGGAACT
+
>1AA1BAAA>AA11F11BBFE1F0EFAECCGCCBB11BAB00F//EEE/A/AFADB1EGHHHEHEEGEBEEEFGHFEEECEECGGFFFFG2F2GFF@F
@M02034:409:000000000-BFKT7:1:1102:12878:8021 1:N:0:25
AAAGTCGAGGTGCCTAAAGTGGCAACCCAGACTCGTTATTTTGTTGGTGGTGTAGAGCTTCCTGTAGCCGCATGGCGTTCGTACTTAAATATGGAACTAACCATTCCAATTTTCGCTGTCTCTTATACACATCTCCGAGCCCACGAGACT
+
BBBBBFBABBAAGGGDGFGFGGGHHHHGGHHGHHFHGHHHHHHGHHHGGGFFFGG5FHHFHHHGGGHFGEGEGGHHGGGGGFHHHHHEHHHHHHHGHHHHHGHGHHHHHHHHHHGGGGGHHFHHHHHD3FFFGGHHGCGGGGHGG?DGGG
@M02034:409:000000000-BFKT7:1:1102:17424:8034 1:N:0:25
AAAGTCGAGGTGCCTAAAGTGGCAACCCAGACTATGAGTCGGGTTGGTGGTGTAGAGCTTCCTGTAGCCGCATGGCGTTCGTACTTAAATATGGAACTAACCATTCCAATTTTCGCTGTCTCTTATACACATCTCCGAGCCCACGAGACT
+
AABCAFBABCCCGGGGGGGGGGGHHHHGGGHGHHHHCHHHGGGBFEAEFGGGGGHFFGHFFGHHHHHHHGGGGGHGGGGGGGHHHHFFGHHHHHHEFHFFEFFFGFGHHGHHHDFDGGGGHHHHHHFHFGGHFFFDEGCDGGHGGF/?AF
@M02034:409:000000000-BFKT7:1:1102:17144:8044 1:N:0:25
AAAGTCGAGGTGCCTAAAGTGGCAACCCAGACTCATTCTCATGTTGGTGGTGTAGAGCTTCCTGTAGCCGCATGGCGTTCGTACTTAAATATGGAACTAACCATTCCAATTTTCGCTGTCTCTTATACACATCTCCGAGCCCACGCGACT
+
BBBBBFBBBBBBGGGGGFGGGGGHHHHGGHHGHHFHHHHHFHHHGHHAC2EFF3D5DBAFGHHHHFFEFAEAEFF1E?EFFE?GGGG3FGFFHFB3BF3GE13BFGG4BGEHHGEDFE<GFHHF4F4B4EBCGGHFD?BFFGHG?/<@CC
@M02034:409:000000000-BFKT7:1:1102:27006:8048 1:N:0:25
AAAGTCGAGGTGCCTAAAGTGGCAACCCAGACTAAGAAGATGGTTGGTGGTGTAGAGCTTCCTGTAGCCGCATGGCGTTCGTACTTAAATATGGAACTAACCATTCCAATTTTCGCTGTCTCTTATACACATCCCGAGCCCACGAGACTA
+
BBBBAFBBDD>AGFGGGGGGGFGGHEHFGHHGGBFFGHHHHHHHGEFGGGGFHFGD5DGGGGHHHFHHHGGEEEHFGEFEEGGHHHHDGHGHHHEHFHHFFHEHHHFGFHHHHHGGGGGHHHHHHGGGGHHHGGHGDGGGGHGGGGGFHF
@M02034:409:000000000-BFKT7:1:1102:17419:8051 1:N:0:25
AAAGTCGAGGTGCCTAAAGTGGCAACCCAGACTATGAGTCGGGTTGGTGGTGTAGAGCTTCCTGTAGCCGCATGGCGTTCGTACTTAAATATGGAACTAACCATTCCAATTTTCGCTGTCTCTTATACACATCTCCGAGCCCACGAGACT
+
BBBBBFBABBBBGGGGFGGGGGGHHHHGGHHGHHHHHHHHGGGHFGGFFGEFHHGDGGHHHHHHHHHHHGGEEEHFGGGGGGHHHHHFHHGHHGHHHHGHHHHHHHGFHHHHHHGGG?CFHHHHGHHHFFHGFHGFECG@DGHGGCFFGH
@M02034:409:000000000-BFKT7:1:1102:22019:8064 1:N:0:25
AAAGTCGAGGTGCCTAAAGTGGCAACCCAGACTTAGGTGAAGGTTGGTGGTGTAGAGCTTCCTGTAGCCGCATGGCGTTCGTACTTAAATATGGAACAACCATTCCAATTTTCGCTGTCTCTTATACACATCCCGAGCCCACGAGACTAA
+
CCCCCFCCCDAAGGGGGGGGGGGHHHHGGHHGHHHHHHHHHHGHHHGGGGEFGFGDFHHHHHHHHHHGHGGGGEHGGEGFEFGHHHHGHHGHHHHHGGHGGGHHHHHGGHHHHGGGGGHHHHHHHHHHGGGFFFDFFGGGHFGGGGGGHE
@M02034:409:000000000-BFKT7:1:1102:14914:8068 1:N:0:25
AAAGTCGAGGTGCCTAAAGTGGCAACCCAGACTTGGCCGAGGGTTGGTGGTGTAGAGCTTCCTGTAGCCGCATGGCGTTCGTACTTAAATATGGAACTAACCATTCCAATTTTCGCTGTCTCTTATACACATCTCCGATCCCACGAGACT
+
AABBAFBBDBABGGGGGGGGGGGHHHHGGHHCFHFFHHGGGGGEHEEEGGGGHHGEFGHHHHHGHBHHHGE?E>1GEGFGAE?EGHHHEHGHHB3?GHHHHHBBGDF44BFHHHGGGGGGHGHHGHFFHFFHFHG2C@/<CGBG?DGGGG
@M02034:409:000000000-BFKT7:1:1102:13636:8070 1:N:0:25
AAAGTCGAGGTGCCTAAAGTGGCAACCCAGACTAATACGAAGGTTGGTGGTGTAGAGCTTCCTGTAGCCGCATGGCGTTCGTACTTAAATATGGAACTAACCATTCCAATTTTCGCTGTCTCTTATACACATCTCCGAGCCCACGAGACT
+
CCCBCFCBDBABGGGGGGGGGGGHGHGGGHGGHHFGHHHGHGGHHHGFGGAFGFGFGHHHHHHGGHHHHGGFGGHHGEGGFFGFHHHGGGBGHEHFHHHHHHHHHHHHHHHHHDEFGGGHHGHHHHHFHHFFGHHHGCGGGGHGGGGGGH
@M02034:409:000000000-BFKT7:1:1102:12397:8072 1:N:0:25
AAAGTCGAGGTGCTAAAGTGGCAACCCAGACTCTTTTTGCTGTTGGTGGTGTAGAGCTTCCTGTAGCCGCATGGCGTTCGTACTTAAATATGGAACTAACCATTCCAATTTTCGCTGTCTCTTATACACATCTCCGAGCCCACGAGACTA
+
BBBAAFAADBAAGGGGFGGGGGGFFFEAFAFHHHHHHHGHHGHHHHEFGABGEHFHFHHFGHHBFFHFEEGGEHFEBEFFE2FFGFFBGFGHHFHHHGHHHHGHHHGFGHHFHGFFEEHHHHHGHGFHGHHHHHDFBCGCFHGGGGEEHD
@M02034:409:000000000-BFKT7:1:1102:17900:8073 1:N:0:25
AAAGTCGAGGTGCCTAAAGTGGCAACCCAGACTACGCCGCCGGTTGGTGGTGTAGAGCTTCCTGTAGCCGCATGGCGTTCGTACTTAAATATGGAACTAACCATTCCAATTTTCGCTGTCTCTTATACACATCTCCGAGCCCACGAGACT
+
BBBBBFBADBBBGGFFGGGGGGGFHCFAFHHDBGFEGFGFGGGGGG0BF?FGG3D5F5BGB3GF3B@EG1E/EEHFE>EFF?2GHHHBGHFHG33BE3GHF0BBFBD33B?G3?</C?/<>2@@22D1F1<1GBF1?/>@FF.FDC?DAG
@M02034:409:000000000-BFKT7:1:1102:19775:8076 1:N:0:25
AAAGTCGAGGTGCCTAAAGTGGCAACCCAGACTCCTCCTCCTGTTGGTGGTGTAGAGCTTCCTGTAGCCGCATGGCGTTCGTACTTAAATATGGAACTAACCATTCCAATTTTCGCTGTCTCTTATACACATCTCCGAGCCCACGAGACT
+
BBBBBFBBBDBBGGGGGGGGGGGHHGHGGHHGHGHGHHHHHHHHHHGGGDFFH3FDFHHFHGHHHHHHHGEEEEHHGEEFEE2GHHHHFFFHHBGGFHHGHHHHHHHHEGHHHHGGGDGHHHHHHHHHGHEHGHHHGGGCGGHGGDCGGH
@M02034:409:000000000-BFKT7:1:1102:14931:8084 1:N:0:25
AAAGTCGAGGTGCCTAAAGTGGCAACCCAGACTTGGCCGAGGGTTGGTGGTGTAGAGCTTCCTGTAGCCGCATGGCGTTCGTACTTAAATATGGAACTAACCATTCCAATTTTCGCTGTCTCTTATACACATCT
+
AAAAAFAADD>AAEB5B4B6BB2FF4FEFHFFBHFFFGEAAEGEE0E111EF13F555FG5FHHF5F5BB>/BEHAE1EFEAEGAEG33B4?BEF3?3B3C0BFGDD4FFBBF?B<B?/?BBBD1@2@21@F1@
@M02034:409:000000000-BFKT7:1:1102:24415:8085 1:N:0:25
AAAGTCGAGGTGCCTAAAGTGGCAACCCAGACTAAGAAGAATGTTGGTGGTGTAGAGCTTCCTGTAGCCGCATGGCGTTCGTACTTAAATATGGAACTAACCATTCCAATTTTCGCTGTCTCTTATACACATCTCCGAGCCCACGAGACT
+
BBBBBFBBBBBBG4GGGGGGFGFHFHHEGHGFHHHHGHHHFGHHHHHAFEAFGBFDFGGGHGHHGFHHFAEEEFFBEEEFFE2GGHHHHHEHHGHD@GHHGHFHHHGHHHHHHFEEGFEFFGGHDHGF4F1GGGHFFGCCGGHGGGGGDH
@M02034:409:000000000-BFKT7:1:1102:14913:8088 1:N:0:25
AAAGTCGAGGTGCCTAAAGTGGCAACCCAGACTTGGCCGAGGGTTGGTGGTGTAGAGCTTCCTGTAGCCGCATGGCGTTCGTACTTAAATATGGAACTAACCATTCCAATTTTCGCTGTCTCTTATACACATCTCCGAGCCCACGAGACT
+
CCCCCFCCCCBCGGGGGGGGGGGHHHHGGHHGHHHHHHGFGGGGHGGGGGGGHHHGHHHHHHHHGHHHHEFFGGHHGEGGGGHHHHHFHHHHHHHHFHHHHHFHHHHHHHHHHHGGGGGHHHHHHHHHFHFHHHGGEACGGGHGGGGGGF
@M02034:409:000000000-BFKT7:1:1102:8684:8091 1:N:0:25
AAAGTCGAGGTGCCTAAAGTGGCAACCCAGACTAAAGGTTGGTGGTGTAGAGCTTCCTGTAGCCGCATGGCGTTCGTACTTAAATATGGAACTAACCATTCCAATTTTCGCTGTCTCTTATACACCTCTCCGAGCCCACGAGACTAAG
+
3>AAAFAADBBBGFEGG44BAFFHHDHGG2AABEG3AGHDE2AAE2BF3AEGGHFA3FDBFGF3A0AEEFEEF@FEEGHCG@3FF4@B33BFGB33?GGFE4B4BGHH4E/EE<3B4FBGDG4BB3?FG0G?BBD?E/?</<?/F<FC
@M02034:409:000000000-BFKT7:1:1102:16702:8097 1:N:0:25
AAAGTCGAGGTGCCTAAAGTGGCAACCCAGACTACTAAGAATGTTGGTGGTGTAGAGCTTCCTGTAGCCGCATGGCGTTCGTACTTAAATATGGAACTAACCATTCCAATTTTCGCTGTCTCTTATACACATCTCCGAGCCCACGAGACT
+
BBBBBFAADD>A4EGFFGGGGGGGGHHGGHHGHHHHFHHFGHHFGHHEFEABGFFDGEFFHFHGFFHFGEAEEEHBEEEC?EFGHHG3GGFGHGHFBCFBGCGHFHGHHHHHHGGDCFEGGFFHHHFBEF22?GB2?/B<B/FFFDCDGG
@M02034:409:000000000-BFKT7:1:1102:18213:8106 1:N:0:25
AAAGTCGAGGTGCTAAAGTGGCAACCCAGACTGTGGTTTAGGTTGGTGGTGTAGAGCTTCCTGTAGCCGCATGGCGTTCGTACTTAAATATGGAACTAACCATTCCAATTTTCGCTGTCTCTTATACACATCTCCGA
+
>AAA1DA>A1>1BGBEDF3BDF0BBGGA0AFHAE1BA00AGBFGHC/FEE//FFE1DAGB11FGHHHHGG??E0F@EGG/?GCGGB11FDFG1F@F11B@F1BFHD22BG>DF??EC/1B2FBDFEB2B1FFGFF<>
@M02034:409:000000000-BFKT7:1:1102:17947:8112 1:N:0:25
AAAGTCGAGGTGCCTAAAGTGGCAACCCAGACTAAGAAGACTGTTGGTGGTGTAGAGCTTCCTGTAGCCGCATGGCGTTCGTACTTAAATATGGAACTAACCATTCCAATTTTCGCTGTCTCTTATACACATCTCCGAG
+
>1AA>BA1>1AAGGGGGGBFFGFHBEHEFCGGHHFFHHHH0BF1FG/BF?GGGHGHHHEHBGGHHFHHGGGGGEHHGEEFEEEGHFHH1BEGHHFHHHFFGF1FHGB2>GHHHFGGCFGEHEHHDG2GFGDHHHGBE/<
@M02034:409:000000000-BFKT7:1:1102:26087:8115 1:N:0:25
AAAGTCGAGGTGCCTAAAGTGGCAACCCAGACTGAGGAGAAGGTTGGTGGTGTAGAGCTTCCTGTAGCCGCATGGCGTTCGTACTTAAATATGGAACTAACCATTCCAATTTTCGCTGTCTCTTATACACATCTCCGAGCCCACGAGACT
+
A@>AAD>AADAAGGGGGGGGGDC4BCG2FECGFEGCCFEFHCEGGH?BFABCHFE5DEHGHFHFHHHHEEGEEEHFEEEFGAEGEHHFGHBFGHGGFGHHHHHHHHHHHHHHHGEEGGDGHGHHHHGHFHHHGHHHGGCCCEFF?DCGDF
@M02034:409:000000000-BFKT7:1:1102:5406:8117 1:N:0:25
AAAGTCGAGGTGCCTAAAGTGGCAACCCAGACTGGGCCTTCTGTTGGTGGTGTAGAGCTTCCTGTAGCCGCATGGCGTTCGTACTTAAATATGGAACTAACCATTCCAATTTTCGCTGTCTCTTATACACATCTCCGAGCCCACGAGACT
+
AB?>AFABDBAAGGFFBFG6BFFBBGHGGHHGHFGGGDGCGHHHHBHEFEAFG3EFGFFGHFGHFAFDGEEE>EHGEEEFEFFGFGD@FHGHHBGDGFGGFHFGFHGFHHHHHGGEEGEGGHEGGGHH2GGHFF1BC/CDBFAEDC@D/F
@M02034:409:000000000-BFKT7:1:1102:10844:8121 1:N:0:25
AAAGTCGAGGTGCCTAAAGTGGCAACCCAGACTCCGAATCCGGTTGGTGGTGTAGAGCTTCCTGTAGCCGCATGGCGTTCGTACTTAAATATGGAACTAACCATTCCAATTTTCGCTGTCTCTTATACACATCTCCG
+
BBBBBFAADBAAGGGFGGGGGFGHHHGECFHGGHFD2AF232AEF?FGGGGFEEG5BGBGFFHHG@GGHGGFEFHHGGGGGG2?GHGDDGHHHFBFHHFF3F3BG4GBHHHHHEE?ABAGFFHHFGF3FGFFFGFFG
@M02034:409:000000000-BFKT7:1:1102:7901:8121 1:N:0:25
AAAGTCGAGGTGCCTAAAGTGGCAACCCAGACTAATAAGAAGGTTGGTGGTGTAGAGCTTCCTGTAGCCGCATGGCGTTCGTACTTAAATATGGAACTAACCATTCCAATTTTCGCTGTCTCTTATACACATCTCCGAGCCCACGAGACT
+
BBBCCFCCCCBBGGGGGGGGGGGHHHHGGHHGHHHHHHHGHHHHGHGGGGGFHHHGHHHHHGHFGHHHHGGGGGHHGGGGGGHHHHHGHHGGHHHHGHHHHHHHHHGHHHHHHHGGGGGGHGHHHHHHHHHHHHHHGCGCCGHGGFCEGF
@M02034:409:000000000-BFKT7:1:1102:18224:8125 1:N:0:25
AAAGTCGAGGTGCTAAAGTGGCAACCCAGACTGTGGTTTAGGTTGGTGGTGTAGAGCTTCCTGTAGCCGCATGGCGTTCGTACTTAAATATGGAACTAACCATTCCAATTTTCGCTGTCTCTTATACACATCTCCGAGCCCACGAGACTA
+
CCCCCFBCBBAAGGGGGGGGGGHHHHGGHHGHHGHHGGHHHGHGHGEGGEFGFHHHGHHGGHHHHHHHGGCGGHFEBEFGFFGHHGFHHFHHHDFFHHGHHGHHHHHGGHHHHGFGGFHHHHHGHHGHHEHHHHHGGGGFGHGGGGGGHF
@M02034:409:000000000-BFKT7:1:1102:4312:8129 1:N:0:25
AAAGTCGAGGTGCCTAAAGTGGCAACCCAGACTCCGCCGCCGGTTGGTGGTGTAGAGCTTCCTGTAGCCGCGTGGCGTT
+
BBBBBFBBBDABGGGGGGGGGGGFGHFEGHHGGBFEEDE?EEAABEAA11E??3D5D53B3BFGG4@B3BE/>@>/>/>
@M02034:409:000000000-BFKT7:1:1102:22467:8130 1:N:0:25
AAAGTCGAGGTGCCTAAAGTGGCAACCCAGACT
+
CCCCCFCBBBAAGGGFGGGFGGGHHHHGGHHGH
@M02034:409:000000000-BFKT7:1:1102:26099:8131 1:N:0:25
AAAGTCGAGGTGCCTAAAGTGGCAACCCAGACTGATAAGAAGGTTGGGCTTGCAGAGCTTCCTGTAGC
+
BBBBBFAB?AAAGGGGGGGGGGGHHHHGGHHGHH355DG553BBAGA22AB013B513B35BB5B555
@M02034:409:000000000-BFKT7:1:1102:11755:8135 1:N:0:25
AAAGTCGAGGTGCCTAAAGTGGCAACCCAGACTACGCCG
+
>>>A>BAAD>1>FGGGGBB3BAFFG0FEGAF0BEE00AE
@M02034:409:000000000-BFKT7:1:1102:17954:8137 1:N:0:25
AAAGTCGAGGTGCCTAAAGTGGCAACCCAGACTAAGAAGAATGTTGGTGGTGTAGAGCTTCCTGTAGCCGCATGGCGTTCGTACTTAAATATGGAACTAACCATTCCAATTTTCGCTGTCTCTTATACACATCTCCGAGCCCACGAGACT
+
CCCCCFCCCCAAGGGGGGGGGGGHHHHGGHHGHHHHGHHHHHHHHGHGGGGFHHGDGHHHHHHHHHHHHGGGGGHHGEGFFFGHHHHFHHHHHHHHHFHGHHHHHHHHHHHHHHGGGGGGHHHHHHHHGHFHHHHHGGGGGGHGGCDGFG
@M02034:409:000000000-BFKT7:1:1102:15830:8139 1:N:0:25
AAAGTCGAGGTGCCTAAAGTGGCAACCCAGACTTTTACTAATGTTGGTGGTGTAAGCTTCCTGTAGCCGCATGGCGTTCGTACTTAAATATGGAACTAACCATTCCAATTTTCGCTGTCTCTTATACACATCTCCG
+
A?AB>BAADBAABGGGGGDGADGHHHHGGHHGHHHHHFHH5FG5DDEEFEE2ADGFFHHHHHHGFHHFEEEDEFFEEFGGEFHGHBGFEFH4G3@BGFEGH3FGHHEGDGFFGEEGE<BFGGGGHGGHHHH2FDFE
@M02034:409:000000000-BFKT7:1:1102:24667:8144 1:N:0:25
AAAGTCGAGGTGCCTAAAGTGGCAACCCAGACTTGGTTTGGTGTTGGTGGTGTAGAGCTTCCTGTAGCCGCATGGCGTTCGTACTTAAATATGGAACTAACCATTCCAATTTTCGCTGTCTCTTATACACATCTCCGAGCCCACGAGACT
+
BBBBBFABDBABGGGGGGGGGGGCFHHGGHGGGHHHHHHGGFGHGHHGGGEFHGGDGHHHHHHGHHHHHFECGEHHGGGFFGHHHHGFHHHHHHHFHGHHHFHHFGHGHHHHHHGGGGGHHHHHHHFHFHGFHHGFFGC?DGHGGCGGGH
@M02034:409:000000000-BFKT7:1:1102:8510:8145 1:N:0:25
AAAGTCGAGGTGCCTAAAGTGGCAACCCAGACTGATACGAGGGTTGGTGGTGTAGAGCTTCCTGTAGCCGCATGGCGTTCGTACTTAAATATGGAACTAACCATTCCAATTTTCGCTGTCTCTTATACACATCTCCGAGCCCACGAGACT
+
BBBBBFBBDBABGGGGGGGGGFGFHHHFGHHGHHHHHHGFEAFAAAAEFEEF1BG5DEHHEGHHHFFDFBEEEEHFGAE1?EFGGHHGHHFD?3?3FGHEHHGHHHHFFGHHHHGGGGGFHFHHGFF3FGFHFHGFB//<CGEGC/<CEF
@M02034:409:000000000-BFKT7:1:1102:20653:8146 1:N:0:25
AAAGTCGAGGTGCCTAAAGTGGCAACCCAGACTCCGCAT
+
BBBABFABBBAAGGGGGGGGGFGHHHHGGHHGHFF2EAE
@M02034:409:000000000-BFKT7:1:1102:11748:8153 1:N:0:25
AAAGTCGAGGTGCCTAAAGTGGCAACCCAGACTACGCCGTATGTTGGTGGTGTAGAGCTTCCTGTAGCCGCATGGCGTTCGTACTTAAATATGGAACTAACCATTCCAATTTTCGCTGTCTCTTATACACATCTCCGAGCCCACGAGACT
+
CCCCCFCCCCCCGGGGGGGGGGGHHHHGGHHGHHHGGGGEFGHHHHHGGGGGHHHGHHHHHHHHHHHHHGGGGGHHGGGGGGHHHHHGHHHHHHFFHHHHHHHHHHGHFGHHHFGGGGGHHGHHHHHHHHHHEHHHGCGFGGHGGGGGGH
@M02034:409:000000000-BFKT7:1:1102:14658:8175 1:N:0:25
AAAGTCGAGGTGCCTAAAGTGGCAACCCAGACTAAGAATGGTGTTGGTGGTGTAGAGCTTCCTGTAGCCGCATGGCGTTCGTACTTAAATATGGAACTAACCATTCCAATTTTCGCTGTCTCTTATACACATCTCCGAGCCCACGAGACT
+
BBBBBFBB@2A>GGCGGGGAGFGHGDFEFHHGHHHHHCHHBGHGEEEEFEEFGFHDGFHHHFGGGHHHHGCEEGHHGEEFE>BGHHEDFFFHFHGBGHBGHHFHHHHFHGHHHFEGGGFFHHHHGHGFGFFFCHHFF?CCGGHGGGGGFF
@M02034:409:000000000-BFKT7:1:1102:5508:8182 1:N:0:25
AAAGTCGAGGTGCCTAAAGTGGCAACCCAGACTGAGCGTGGGGTTGGTGGTGTAGAGCTTCCTGTAGCCGCATGGCGTTCGTACTTAAATATGGAACTAACCATTCCAATTTTCGCTGTTCTCTTATACACATCTCCGAGCCCACGAGAC
+
AA@AADAA@DAAFAFGGGGGGBGCFHGEEAFGHHHHGGFGGCGEEEGGGGEFGFGBFDHHHHHFGDFFDE/EFGHHGGGFEEGHHHHBGGFHHHGGFGHHHHHHHHHGEFGHHHGGGGGHFGGHH1FFF2GHHHGHGGGGCGGFGGGGCC
@M02034:409:000000000-BFKT7:1:1102:20904:8182 1:N:0:25
AAAGTCGAGGTGCCTAAAGTGGCAACCCAGACTAGTGATACTGTTGGTGGTGTAGAGCTTCCTGTAGCCGCATGGCGTTCGTACTTAAATATGGAACTAAACCATTCCAATTTTCGCTGTCTCTTATACACATCTCCGAGCCCACGAGAC
+
CCCCCFCCBBAAGGGGGGGGGGGHHHHGGHHGFDFGGFHDFHHHGAGEFGGGHFFAB5FHFHHHA5F5FEE0BEGAE?EFFEFCFGHGFHFGHFF3FFGHB@GEGGHDDHGHHHF@>/EEHHHHHEFE??BGHBB?GGGG?FGHG?ACE<
@M02034:409:000000000-BFKT7:1:1102:9870:8186 1:N:0:25
AAAGTCGAGGTGCCTAAATTGGCAACCCAGACTCCGATTAAGGTTGGTGGTGTAGAGCTTCCTGTAGCCGCATGGCGTTCGTACTTAAATATGGTACTAACCATTCCAATTTTCGCTGTCTCTTATACACTTCTTCG
+
AAAAAD3ADDA?AGBEGG5ADFFHHEFAG2FFHG32A2B2BACDBG2E1EE1GHHFHGBGEGHHHFFFFEE0EEFHGGGGCFGFHFG3@FF4B34B@44B?03FBGBBFGFBGGEGF?/3GFFF1D2B??1?B212?
@M02034:409:000000000-BFKT7:1:1102:13930:8201 1:N:0:25
AAAGTCGAGGTGCCTAAAGTGGCAACCCAGACTGGGAGGGGGGTTGGTGGTGTAGAGCTTCCTGTAGCCGCATGGCGTTCGTACTTAAATATGGAACTAACCATTCCAATTTTCGCTGTCTCTTATACACATCTCCGAGCCCACGAGACT
+
BBBBBFAABBBBGGGGAFFGGGGHFHHGGHHGHHHHHFGGGGGGGGGDFGDFHHGGHHHHHHHGHHHHHGCFGDHHDCGGGGFHHHHFGHGEGHHHHHHHHHGHHHHFHHHHGGGGGGFGGGGGGGGGGGEFGGFFGCGGFFFFF9DFFF
@M02034:409:000000000-BFKT7:1:1102:13631:8203 1:N:0:25
AAAGTCGAGGTGCCTAAAGTGGCAACCCAGACTGAGCGGCCGGTTGGTGGTGTAGAGCTTCCTGTAGCCGCATGGCGTTCGTACTTAAATATGGAACTAACCATTCCAATTTTCGCTGTCTCTTATACACATCTCCGAGCCCACGAGACT
+
BBBBBFBABBAAGGGGFGGGGGGGHGHGDHHGHHHHHGGGGGGGGGGGGGGFHHHFGHHHHHHGHHHHHGGEEEHGGEGGGFEHHHGFHGGHHHDGHHHHHHHHHHGGHHHHHHFGGGFHHHHHGHHHFGHGHHHGFCGFDEHGG@CGDH
@M02034:409:000000000-BFKT7:1:1102:11253:8206 1:N:0:25
AAAGTCGAGGTGCCTAAAGTGGCAACCCAGACTTTTTTTATGGTTGGTGGTGTAGAGCTTCCTGTAGCCGCATGGCGTTCGTACTTAAATATGGAACTAACCATTCCAATTTTCGCTGTCTCTTATACACATCTCCGAGCCCACGAGACT
+
BBBBBFBBBBABGGGGFGGGGGGGHHHEGFHGHHHHHGGGHHHGHEGGGGEFHGGAGHFHHHHHHHHFHEGEEFHHGGGGGGGGHHHGHHFHHFHFHFHHHHHHHHHHFGHHHHGFGDFFHGHHHHHFGHFHFHHHGG@?FGEGG@DG?<
@M02034:409:000000000-BFKT7:1:1102:21633:8211 1:N:0:25
AAAGTCGAGGTGCCTAAAGTGGCAACCCAGACTAAGAAGAATGTTGGTGGTGTAGAGCTTCCTGTAGCCGCATGGCGTTCGTACTTAAATATGGAACTAACCATTCCAATTTTCGCTGTCTCTTATACACATCTCCGAGCCCACGAGACT
+
AAABAFABBBAA4GGGFGGFEGGFFHHGFHGCHGHHFFHHFGGAFGGAFDBFGFGGHHHGGCGEEEGHHGGCGGHHE>E1E?GFHHHFHGHHHBGGGHGHHFBGEHHGFHFHHHGGGGEHFHHHHHFFDGBFHHFFC/@/BFFFDDGGGF
@M02034:409:000000000-BFKT7:1:1102:8481:8221 1:N:0:25
GAAAGTCGAGGTGCCTAAAGTGGCAACCCAGACTATTTGTTTTGTTGGTGGTGTAGAGCTTCCTGTAGCCGCATGGCGTTCGTACTTAAATATGGAACTAACCATTCCAATTTTCGCTGTCTCTTATACACATCTCCGAGCCCACGAGAC
+
AAB@A5D3>ADAFGGGGGGGGGHGHHHHGGHHGFHHHHG5AFHHHHHHEFGFF1FGBFHHHHGHHHFDFGEFEGGFCEGCFEE2EGHFHDGGHGHFGFCDBFGBGHHFHFHHHHEEEGGEDHFHH4FFGBFDCFGHDCCGGGGHGG/CD?
@M02034:409:000000000-BFKT7:1:1102:9768:8246 1:N:0:25
AAAGTCGAGGTGCCTAAAGTGGCAACCCAGACTGAGGGTCTGGTTGGTGGTGTAGAGCTTCCTGTAGCCGCATGGCGTTCGTACTTAAATATGGAACTAACCATTCCAATTTTCGCTGTCTCTTATACACATCTCCGAGCCCACGAGACT
+
CCCCCFCCCCCCGGGGFGGGGGGHHHHGGHHGHHHHGGGHHHHHHGGGGGGGHHGEGHHHHHHHHHHHHGGGEGHHGGGGGGHHHHHGHHHHHG3FGHHHFHFGHHHHHHHHHHGGGGGGHGHHHHHHHFFHGHFGGGCBDGHGGDCGGH
@M02034:409:000000000-BFKT7:1:1102:20673:8248 1:N:0:25
AAAGTCGAGGTGCCTAAAGTGGCAACCCAGACTCGGTTTGGGGTTGGT
+
CCCCCFCCCCBCGGGGGGGGGGGHHHHGGHHGHBFDAAEGG?EAA00B
@M02034:409:000000000-BFKT7:1:1102:27062:8251 1:N:0:25
AAAGTCGAGGTGCCTAAAGTGGCAACCCAGACTCATAATCCTGTTGGTGGTGTAGAGCTTCCTGTAGCCGCATGGCGTTCGTACTTAAATATGGAACTAACCATTCCAATTTTCGCTGTCTCTTATACACATCTCCGAGCCCACGAGACT
+
AAAA>DAAD>AAGGGGGGFGFGGHHHHGGHHGHCHHHHHHFGFAFGHEFGGGGHGGGHHHFGHHGEFFFEGAEEGCEEGFDGEHGGHHHHHFFGEBFHECCGDFHB4FHGHHHFEEEFGGHEHHHHDHFGFFGGFDA/DCGGHGCFCAA<
@M02034:409:000000000-BFKT7:1:1102:8994:8254 1:N:0:25
AAAGTCGAGGTGCCTAAAGTGGCAACCCAGACTACTCCTTCGGTTGGTGGTGTAGAGCTTCCTGTAGCCGCATGGCGTTCGTACTTAAATATGGAACTAACCATTCCAATTTTCGCTGTCTCTTATACACATCTCCGAGCCCACGAGACT
+
BBBBBFBADBBBGGGGGGGGGFGGHHHFGHHGGHHHHHHGHFEBEEGGGGEFFFF5FDHHHHHFGGGFGEFGGEHHGGCFEEFFHHHGFGHHGHGECGHBGHFHHHGFDGHHHHGGGGGGBFHHHGGFDFFHHHHGGGG@DEHEGCCGDF
@M02034:409:000000000-BFKT7:1:1102:11433:8257 1:N:0:25
AAAGTCGAGGTGCCTAAAGTGGCAACCCAGACTAAGCAGACGGTTGGTGGTGTAGAGCTTCCTGTAGCCGCATGGCGTTCGTACTTAAATATGGAACTAACCATTCCAATTTTCGCTGTCTCTTATACACATCTCCGAGCCCACGAGACT
+
BBBBBFBADBBBGGGGFGGGGGGHHHHGGHGFHHHHHHHHHGGFFGGGGGEFHFGDGHHHHHHHHHHHHGGEEGHGGEGGGGHHHHGHHHHHHGHHGHHHHHHHHHHHHHHHHFGGGGGHHHHHDGHGHHHHCHHHGGGCDGHGG@CGGG
@M02034:409:000000000-BFKT7:1:1102:13742:8263 1:N:0:25
AAAGTCGAGTTGCCTAAAGTGGCAACCCAGACTGATAGGTTGG
+
>3>3>B3>A@AFBGEGB4FFF4AFGHGGGGHFHFBG5AG55BE
@M02034:409:000000000-BFKT7:1:1102:27051:8266 1:N:0:25
AAAGTCGAGGTGCCTAAAGTGGCAACCCAGACTCATAATCCTGTTGGTGGTGTAGAGCTTCCTGTAGCCGCATGGCGTTCGTACTTAAATATGGAACTAACCATTCCAATTTTCGCTGTCTCTTATACACATCTCCGAGCCCACGAGACT
+
CCCCCFCCCCBBGGGGGFGGGGGGHHHGGHHGHHHHHHHHHHHHHHHGGGEFHGHFFFHHHHHHHHHGGEEEEFHGGGGFGGHGHHGEFGFFHHGHFGGGGHHHHHGFHGHHHFFGGGGHHHHHGHHGEFFFGGGGDFG>DGHGGCFFGH
@M02034:409:000000000-BFKT7:1:1102:6418:8271 1:N:0:25
AAAGTCGAGGTGCCTAAAGTGGCAACCCAGACTGGGAAGAATGTTGGTGGTGCAGA
+
BBBBBFBBBBBBGGGGGGGGGGGHHHHGGHHEBGE22BEA3FHH5GA2A1B133D5
@M02034:409:000000000-BFKT7:1:1102:18181:8274 1:N:0:25
AAAGTCGAGGTGCCTAAAGTGGCAACCCAGACTGATCCGCTTGTTGGTGGTGTAGAGCTTCCTGTAGCCGCATGGCGTTCGTACTTAAATATGGAACTAACCATTCCAATTTTCGCTGTCTCTTATACACATCTCCGAGCCCACGAGACT
+
AAAABFBBBBAAGGGGFGGGGGGHHGHGGGHGHHHHHHHEGGGHHHHGGGEFGGGAFFHHHHHHHHHHHGGEGEHHGEGGFEGHHHGGGHFHHHHFHHHHHHHHGGHGHHHHHHGGGGGHHGHHGHFGDGGHFHHHD/CCFGHGGC?CGF
@M02034:409:000000000-BFKT7:1:1102:13745:8283 1:N:0:25
AAAGTCGAGGTGCCTAAAGTGGCAACCCAGACTGATAGGTTGGTTGGTGGTGTAGAGCTTCCTGTAGCCGCATGGCGTTCGTACTTAAATATGGAACTAACCATTCCAATTTTCGCTGTCTCTTATACACATCTCCGAGCCCACGAGACT
+
CCCCCFCCBCBCGGGGGGGGGGGHHHHGGHHGGFHHHHGDFHGGFFFEFEGFGEG5FFHHHHHHHFEFGEGEEGHFGEE1EFCGGGHEDGHHHB3DGGHHHFGHHHHFHHHHHFEGGGEF4FGHFG3BDGHCCGFDD?@CDGEFC@@DGF
@M02034:409:000000000-BFKT7:1:1102:7778:8283 1:N:0:25
AAAGTCGAGGTGCCTAAAGTGGCAACCCAGACTAAGACGAATGTTGGTGGTGTAGAGCTTCCTGTAGCCGCATGGCGTTCGTACTTAAATATGGAACTAACCATTCCAATTTTCGCTGTCTCTTATACACATCTCCGAGCCCACGAGACT
+
CCCCDFACCCBCGFGGGGGGGGGHHHHGGHFFEGF33BBAAFGHFHFE11FFA3D555BF5FGHFB553AE0EEC1>?>FA>BE?GH3F@GDD333BEGH303FGBHB?GEHGB/?E/?BFHG3??FFHB2?FFG2E?CFCFCF/<<ADG
@M02034:409:000000000-BFKT7:1:1102:6872:8284 1:N:0:25
AAAGTCGAGGTGCCTAAAGTGGCAACCCAGACTGATTCTTTGGTTGGTGGTGTAGAGCTTCCTGTAGCCGCATGGCGTTCGTACTTAAATATGGAACTAACCATTCCAATTTTCGCTGTCTCTTATACACATCTCCGAGCCCACGAGACT
+
BBAABFBBDBABFGGGGGGGGGGCFCGGGHHGHHFHHHHHHHGHGEGEFGEFHDFDFDFHHFHGHHHGHGCEEEHGEFFFEEBGGHHGHHHHHFFDFGHHHHHHGHGDFGHHHGGGGGGHFHGHHGFDGFHGHFHHGCGGGGHGGDGGGH
@M02034:409:000000000-BFKT7:1:1102:23876:8286 1:N:0:25
AAAGTCGAGGTGCCTAAAGTGGCAACCCAGACTGGGTGGTGGGTTGGTGGTGTAGAGCTTCCTGTAGCCGCATGGCGTTCGTACTTAAATATGGAACTAACCATTCCAATTTTCGCTGTCTCTTATACACATCTCCGAGCCCACGAGACT
+
BBBBBFBBDBAAGGGGGGGGGGGGGHHGGHCEHFGGGDG2F2EEGGGA11EFC3F555BFFFGHHG5FFEFCEEG1>>>?E>?F1FD3FFFHFD3BBCHFC0FGHHGBFHFHHEE/EB?F3GGHFDGFH22FFGHEDCGGGGHGG?GDGG
@M02034:409:000000000-BFKT7:1:1102:21745:8292 1:N:0:25
AAAGTCGAGGTGCCTAAAGTGGCAACCCAGACTGTGAGGGCTGTTGGTGGTGTAGAGCTTCCTGTAGCCGCATGGCGTTCGTACTTAAATATGGAACTAACCATTCCAATTTTCGCTGTCTCTTATACACATCTCCGAGCCCACGAGACT
+
BBBBAFBBBBBBBGGGGGGGGGGGGGHGCGHGHHHHGHHGGHGFHHEBFEEFHHHGGHHHHHHFGHHGHGGFEFHFE?EEFEFHHHHGGHFHHH33FHHHHHFHHHHHGHHHHHGGGGGFHHHHGHFHHHHHH3?FFF?CGGHGGGGGGH
@M02034:409:000000000-BFKT7:1:1102:21727:8294 1:N:0:25
AAAGTCGAGGTGCCTAAAGTGGCAACCCAGACTGTGAGGGCTGTTGGTGGTGTAGAGCTTCCTGTAGCCGCATGGCGTTCGTACTTAAATATGGAACTAACCATTCCAATTTTCGCTGTCTCTTATACACATCTCCGAGCCCACGAGACT
+
BBBBCFCCCCAAGGGGGGGFGGGHHHHGGGHGGHHGGHHGGHGHHHGGGGGFGFHDHHHHHHHHHGHHHGGFGFHGFEGGEFHHHHFGHHHHHHHHFHGGGHHHGHHGHHHHHGGGGGGGEFHHHHHHHHFHHHHHDDGCGGHGGCGGGG
@M02034:409:000000000-BFKT7:1:1102:27732:8295 1:N:0:25
AAAGTCGAGGTGCCTAAAGTGGCAACCCAGACTGGTGCGGGGGTTGGTGGTGTAGAGCTTCCTGGAGCC
+
AA@AAD1ADD>A1BFFGGGBFDE01GHAFFEFHHEBCBE?/E@@EE/EF/>?FBB2@F1B1FGG00F0E
@M02034:409:000000000-BFKT7:1:1102:6886:8298 1:N:0:25
AAAGTCGAGGTGCCTAAAGTGGCAACCCAGA
+
>A11ADAA1A>ABCFFGGGGFAFBAFAAAGA
@M02034:409:000000000-BFKT7:1:1102:16623:8307 1:N:0:25
AAAGTCGAGGTGCCTAAAGTGGCAACCCAGACTCAGCCTCCTGTTGGTGGTGTAGAGCTTCCTGTAGCCGCATGGCGTTCGTACTTAAATATGGAACTAACCATTCCAATTTTCGCTGTCTCTTATACACATCTCCGAGCCCACGAGAC
+
CCCCCFCCCCCCGGGGGGGGGGGHHHHGGHHGHHH3F3BGHHGHHHHGGGEFHFF5GHHHHHHHHHHGFGGGGGHGGGGGGGHHHHHGGHGHHFHHGGHHHHGHHHHHGHHHHDEEFEGFHHHHGHHHHHFFFGHHGGGGGGHGCFCGF
@M02034:409:000000000-BFKT7:1:1102:22015:8311 1:N:0:25
AAAGTCGAGGTGCCTAAAGTGGCAACCCAGACTTCTCATCCGGTTGGTGGTGTAGAGCTTCCTGTAGCCGCATGGCGTTCGTACTTAAATATGGAACTAACCATTCCAATTTTCGCTGTCTCTTATACACATCTCCGAGCCCACGAGACT
+
BBBBBFBBBDAAGGGGGGGGGGGGHHHGGHHGHHHHHGHFEEGGDGGEAEEFF3F5D5FGHHHGFGEAGEE0E11CFEEFFEGEGHHHHHHFHHEDFCGHG?DFGFGEFHDGF4E?FE<FDGGH3B3BGFHCGFH2E//B@/GGC?/EFG
@M02034:409:000000000-BFKT7:1:1102:21998:8325 1:N:0:25
AAAGTCGAGGTGCCTAAAGTGGCAACCCAGACTTCTCATCCGGTTGGTGGTGTAGAGCTTCCTGTAGCCGCATGGCGTTCGTACTTAAATATGGAACTAACCATTCCAATTTTCGCTGTCTCTTATACACATCTCCGAGCCCACGAGACT
+
BBBBBFBB@BABGGGGGGGGGGGGHHHGGHHGHHHHHHHFHGGGGGGGGGGFHFHFHHHHHHHHHHHHHGGEGEHHGGGGFFGHHHFGHHGHHFFGFHHGHHHHHHGHHHHHHHGGGGGFGHHHHHHHGBDCFHFGFCGGGGHGGDGEGH
@M02034:409:000000000-BFKT7:1:1102:13069:8326 1:N:0:25
AAAGTCGAGGTGCCTAAAGTGGCAACCCAGACTACTTATAATGTTGGTGGTGTAGAGCTTCCTGTAGCCGCATGGCGTTCGTACTTAAATATGGAACTAACCATTCCAATTTTCGCTGTCTCTTATACACATCTCCGAGCCCACGAGACT
+
BBBAABABDDBBGGGGGGGGGFGHFHHEFHCFFCHHHHFFFEGGGBHGGEBFGFGBGHHHEGHFHHHFHEGEGFHGGGGGEEGEHGGGGFGHGBDECGHHGHHHHGFFFEHHHGEEGFEFHFHGDGGG4B?HBGFFDDGGCGFGG?CGGF
@M02034:409:000000000-BFKT7:1:1102:12147:8329 1:N:0:25
AAAGTCGAGGTGCCTAAAGTGGCAACCCAGACTATGTAGGATGTTGGTGGTGTAGAGCTTCCTGTAGCCGCATGGCGTTCGTACTTAAATATGGAACTAACCATTCCAATTTTCGCTGTCTCTTATACACATCTCCGAGCCCACGAGACT
+
AABBAFBBBBBBGFGGGGGGGGGHHHHGGHHGHHHHGBGHHGGFFHHGFGEFHHGGHHHHHHHHFHHHHGGEGGHHGGGFGGHHHHFHFFHFHHGFHHHGGFFHHHHHBEGFHEFGGGGBHFHHHHHHFFHHHHHE/@DC?FHGGGGGGF
@M02034:409:000000000-BFKT7:1:1102:27303:8334 1:N:0:25
AAAGTCGAGGTGCCTAAAGTGGCAACCCAGACTTGTCTTAAGGTTGG
+
AAAA>@AA>>AACGFGGGG3FGGHBAFAFHEF1AAFHHB2D1FAAGE
@M02034:409:000000000-BFKT7:1:1102:14659:8337 1:N:0:25
AAAGTCGAGGTGCCTAAAGTGGCAACCCAGACTCCGCCGCCGGTTGGTGGTGTAGAGCTTCCTGTAGCCGCATGGCGTTCGTACTTAAATATGGAACTAACCATTCCAATTTTCGCTGTCTCTTATACACATCTCCGAGCCCACGAGACT
+
CCCCCFCCBCBCGGGGGGGGGGGGHHHGGGHGHHHGGGGGGGGGGGGEFGFFHEGDGFHHHFHHHHHHHGGFFGHFGEEFFEGHHHGGHGHHHHFGFHHHGHHHHHHFHHHHHHGGGGFHHGHHHHHHHHGHGHH1C/ACDGHGGGGGGG
@M02034:409:000000000-BFKT7:1:1102:20939:8345 1:N:0:25
AAAGTCGAGGTGCCTAAAGTGGCAACCCAGACTTCGTTTCCGGTTGGTGGTGTAGAGCTTCCTGTAGCCGCATGGCGTTCGTACTTAAATATGGAACTAACCATTCCAATTTTCGCTGTCTCTTATACACATCTCCGAGCCCACGAGACT
+
ABBAAFCCCC>AGGGGGGGGGGGHHHHGGHHGHHHGHHGHHGGGGGGGGGGFGHGAFHHGHHHHHGHGHGGGGFHHGEGGGEGHHHFFHHGGHGGHFHFHHGHHHHHHGGGHHFGGGEFFHFHFHHGFFH2GFGFHGGFCGGHGGCGGCF
@M02034:409:000000000-BFKT7:1:1102:16809:8352 1:N:0:25
AAAGTCGAGGTGCCTAAAGTGGCAACCCAGACTAAGAAGAATGTTGGTGGTGTAGAGCTTCCTGTAGCCGCATGGCGTTCGTACTTAAATATGGAACTAACCATTCCAATTTTCGCTGTCTCTTATACACATCTCCGAGCCCACGAGACT
+
BBCCBFCBBDABGGGGGGGGGGGHHHHGGHHGHHHHDHHGFGHGHHHGGGGGGHGGHHHHHHHHHHHHHGGGGGHHGGGGGGHHHHHHHHHHHEHFHHHHHHHHHHGHHHHHHHGGGGGGHFHHHHHHGHHHHHHHGCG@CGHGGGGFFF
@M02034:409:000000000-BFKT7:1:1102:4160:8353 1:N:0:25
AAAGTCGAGGTGCCTAAAGTGGCAACCCAGACTGGGGAGGGTGTTGGTGGTGTAGAGCTTCCTGTAGCCGCATGGCGTTCGTACTTAAATATGGAACTAACCATTCCAATTTTCGCTGTCTCTTATACACATCTCCGAGCCCACGAGACT
+
BCBCCFCBCCAAGGGGGGGFGGGGGHHGGHHGHHHHGGGGGGGGGHHGFGEFGFFDFGHHHHHHHGGGHFEEEGHGGGGGGGFGGHGGGGHHHHHFFHHFHHGHFFFFHHHHHFFDGGGHHHHHHHHGFFHHFHFGECG<AFHGGCGGAG
@M02034:409:000000000-BFKT7:1:1102:4178:8354 1:N:0:25
AAAGTCGAGGTGCCTAAAGTGGCAACCCAGACTGGGGAGGGTGTTGGTGGTGTAGAGCTTCCTGTAGCCGCATGGCGTTCGTACTTAAATATGGAACTAACCATTCCAATTTTCGCTGTCTCTTATACACATCTCCGAGCCCACGAGACT
+
BBBBBFAAD?AAGGG5FDGFGFFHFHHGGHD2EBCGGG?EF?FGGH1EFAFEA3D5ABGHBHHH55GBFEE/EAG1>EFGGE2CFGHGEHHFGG33?FGF303FGFHBFGGHF4<EEDDGHHGFBFGDDBGHHHHFG?@?@/CC/-<CFF
@M02034:409:000000000-BFKT7:1:1102:17380:8357 1:N:0:25
AAAGTCGAGGTGCCTAAAGTGGCAACCCAGACTTGGCAGCTGGTTGGTGGTGTAGAGCTTCCTGTAGCCGCATGGCGTTCGTACTTAAATATGGAACTAACCATTCCAATTTTCGCTGTCTCTTATACACATCTCCGAGCCCACGAGACT
+
AAAB>DAABDBCGGGGGGGGGGGHHHHGGHHGHB3GGGGGHHHFGEGEFFEFGHGFGFGHHHHGGFHHHGG?EEGHGGGGGGHHHHFHFFHHHHHHHF3CFFDFGHHHGGHHHHFE?GGGHHHFFHFFFFHHFHBDFC?CGGHGGCCFGG
@M02034:409:000000000-BFKT7:1:1102:11983:8364 1:N:0:25
AAAGTCGAGGTGCCTAAAGTGGCAACCCAGACTTGTCAGGGTGTTGGTGGTGTAGAGCTTCCTGTAGCCGCATGGCGTTCGTACTTAAATATGGAACTAACCATTCCAATTTTCGCTGTCTCTTATACACATCTCCGAGCCCACGAGACT
+
BBBCCFCCCCBCGGGGGGGGGGGHHHHGDGHGHHHHHHHHHHGGGHHEGGGFHEG5GHHHHHHHHHHHHGGEEGHHGEGGGFHHHHHGHHHHHHHHFHHHHHGGHHHHHHHHHHGGGGGHHHHHHHHHGHGGFGHGGGGGGGGGG?DGGF
@M02034:409:000000000-BFKT7:1:1102:5525:8365 1:N:0:25
AAAGTCGAGGTGCCTAAAGTGGCAACCCAGACTCGGATGGCGGTTGGTGGTGTAGAGCTTCCTGTAGCCGCATGGCGTTCGTACTTAAATATGGAACTAACCATTCCAATTTTCGCTGTCTCTTATACACATCTCCGAGCCCACGAGACT
+
BBBBBFBBBBBBGGGDGDGGGGGHHHHGGHHGHFGGGGGCHCEAEEFFFEEFGHHEFFHHHHHHHFHGHEE>EEHFGEGGGGHHGHFGHGHHHHHGHGHHHHGHHGHFHHHHHFFDFGFHHGHHFHGHHHHHHHHGGGGCGGHGGGGGGE
@M02034:409:000000000-BFKT7:1:1102:21495:8366 1:N:0:25
AAAGTCGAGGTGCCTAAAGTGGCAACCCAGACTCGTCAGTATGTTGGTGGTGTAGAGCTTCCTGTAGCCGCATGGCGTTCGTACTTAAATATGGAACTAACCATTCCAATTTTCGCTGTCTCTTATACACATCTCCGAGCCCACGAGACT
+
AAAAAFBBBBABGFGGGGGFGFGCCGGGGHHGHGGF2AEFBGFGHHGAFEBFH3D5GEGHFEHEFGGGHEEEEEHF@1EFE>FGFHHFDFDHH3@BFGHHFCGFHHHFGHGHFDFGCGFHFHHDFFBBF2FCGGGFE@CGGFCFCCCEGD
@M02034:409:000000000-BFKT7:1:1102:6081:8366 1:N:0:25
AAAGTCGAGGTGCCTAAAGTGGCAACCCAGACTAAGAAGAAGGTTGGTGGTGTAGAGCTTCCTGTAGCCGCATGGCGTTCGTACTTAAATATGGAACTAACCATTCCAATTTTCGCTGTCTCTTATACACATCTCCGAGCCCACGAGACT
+
AABBBFBADDAAFGGFGGGFGFGFHHH2FEFFCGHFHGGBGFFGGHGEFEAFG3FBF5GGHFHFGHHGGFE0?EHGEEGFGAGFEGFFHFFHHHFDGHHHEFGCGHHEHGFHHFE/EGEDGGGHDGHFFHFGHHHFFGGGFGHGGCGGGH
@M02034:409:000000000-BFKT7:1:1102:9162:8368 1:N:0:25
AAAGTCGAGGTGCCTAAAGTGGCAACCCAGACTCAGAATAAGGTTGGTGGTGTAGAGCTTCCTGTAGCCGCATGGCGTTCGTACTTAAATATGGAACTAACCATTCCAATTTTCGCTGTCTCTTATACACATCTCCGAGCCCACGAGACT
+
BBBBBFBBBDAAGGGGGFGGGGGHHHHGGHHGHHHHGHHHHHHGHHGEGGEFHFGEGHHHHHHHHHHGHFGFEGHHGEFGEFHHHHHHHHHHHHFHHHGFHHFHHHHHHHHHHGFGGGGHGGHHHHGGHHFHHHHGCCF@FGHGGGGGGH
@M02034:409:000000000-BFKT7:1:1102:4168:8369 1:N:0:25
AAAGTCGAGGTGCCTAAAGTGGCAACCCAGACTGGGGAGGGTGTTGGTGGTGTAGAGCTTCCTGTAGCCGCATGGCGTTCGTACTTAAATATGGAACTAACCATTCCAATTTTCGCTGTCTCTTATACACATCTCCGAGCCCACGAGACT
+
AAAAAF@ABB2AFF5GFGGGFCGHHHHGFFHGH3CGGGGF2AAEEHHECGFFAFGFBDFHHHHFGFGHGGGGGGHGGE?FGGHEHHHFHHBGHG3GFHFBFFBGHHGBGBFHGHGGGGGGEHHGGHFHEGHHGHGGGGC?FFGGFCGGGF
@M02034:409:000000000-BFKT7:1:1102:25064:8372 1:N:0:25
AAAGTCGAGGTGCCTAAAGTGGCAACCCAGCTATAAGCCGGTTGGTGGAGTAGAGCTTCCTGTAGCCGCATGGCGTTCGTACTTAAATATGGAACTAACCATTCCAATTTTCGCTGTCTCTTATACACATCTCAGAGCCCACGAGA
+
A1>AAD?1>AAAFGGGGG1GGGFEFGBEFG0EAABFF1BAA/EAA/BE/BF0F2FA1BBEH1ABA2FEE>/EFF/EGGEBBEGG2B1FGBB11B1>1B1F1BBBBF2FDFF2>/E<?<GEHH1B2B2FFHHFB2B<F00F/</B@?
@M02034:409:000000000-BFKT7:1:1102:26229:8374 1:N:0:25
AAAGTCGAGGTGCCTAAAGTGGCAACCCAGACTAAGCCGCATGTTGGTGGTGTAGAGCTTCCTGTAGCCGCATGGCGTTCGTACTTAAATATGGAACTAACCATTCCAATTTTCGCTGTCTCTTATACACATCTCCGAGCCCACGAGACT
+
BBBBBFBBBD>ABFFGGGGGGGGFHHHFGHHGHHHHHHGGGGGHGDGEFGEFHFGDFFHHHGHHHHHHHGGFEFHHGEGFEEFHHHGFGGGHHGFFGHFHHHHHFHHFGGHHHGGEGGFHHHHHHFGHFGGHHHHHGCCCDGHFCFGGGG
@M02034:409:000000000-BFKT7:1:1102:17382:8376 1:N:0:25
AAAGTCGAGGTGCCTAAAGTGGCAACCCAGACTTGGCAGCTGGTTGGTGGTGTAGAGCTTCCTGTAGCCGCATGGCGTTCGTACTTAAATATGGAACTAACCATTCCAATTTTCGCTGTCTCTTATACACATCTCCGAGCCCACGAGACT
+
CCCCCFCCCCBBFGGGFGGGGGGHHHHGGHHGHHHHHHGGHHHHHGGGGGGFHHGFGHHHHHHHHHHHHGGEFGHGGGGFFFGHHHHHHHGHHDFGHFHHHHHHHHHFFHHHHFFFGGGGHHHHHHGDFGFHHHHHF/DCGGHGGGGGGH
@M02034:409:000000000-BFKT7:1:1102:18672:8379 1:N:0:25
AAAGTCGAGGTGCCTAAAGTGGCAACCCAGACTGATCAGAATGTTGGTGGTGTAGAGCTTCCTGTAGCCGCATGGCGTTCGTACTTAAATATGGAACTAACCATTCCAATTTTCGCTGTCTCTTATACACATCTCCGAGCCCACGAGACT
+
CCCCBFCCCCBCGGGGGGGGGGGHHHHGGHHGHHHHHHHHHHHHHHHEFGEGHFGDGHHHHHHHGHHHHEEEGGHHGGGFEFGHHHHFGHGHHGHFGHGHHHGHHHHHHHHHHFGGGGGGHHHHGHHHGHBHFHHFEFG?DGHGGGGGGG
@M02034:409:000000000-BFKT7:1:1102:13585:8382 1:N:0:25
AAAGTCGAGGTGCCTAAAGTGGCAACCCAGACTCAGAAGAAGGTTGGTGGTGTAGAGCTTCCTGTAGCCGCATGGCGTTCGTACTTAAATATGGAACTAACCATTCCAATTTTCGCTGTCTCTTATACACATCTCCGAGCCCACGAGACT
+
?AAAAFAA>D>AFFGGGGFBB4FGHFGEFFACGHFFGHHHHGCEGF2E21ABFGFBHHHHHFHHGFGHHGCGGGHHGEEGDE?FGHHHHHEGF33FE33FHHDGHHGFFFFHHHGGGEEDBGHFFHHHHHBCCGF1CCCC/?GGGGGGGB
@M02034:409:000000000-BFKT7:1:1102:8722:8385 1:N:0:25
AAAGTCGAGGTGCCTAAAGTGGCAACCCAGACTGAGAAGCAGGTTGGTGGTGTTGAGCTTCCTGTAGCCGCATGGCGTTCGTACTTAAATATGGAACTAACCATTCCAATTTTCGCTGTCTCTTATACACATCTCCGAGCCCACGAGACT
+
BCCCCFCCDBABGGGGGGGGGGGGHHHGGHHGHFHHAEGFFGHHFH?2FEGFG1B5B35F5FGGF5D5BAE0BEF1>?>??B21?GHFBGH4FF33B@GF?03B3BF4?F3GF4//E??F4FB?3??3B2D2BFH2?/BDGGEACDGG?G
@M02034:409:000000000-BFKT7:1:1102:3824:8391 1:N:0:25
AAAGTCGAGGTGTCTAAAGTGGCAACCCAGACTCGGAGGTAGGTTGGTGGTGTAGAGCTTCCTGTAGCCGCATGGCGTTCGTACTTAAATATGGAACTAACATTCCAATTTTCGCTGTCTCTTATACACATCTCCGAGCCCACGAGACTA
+
ABCCCFBADCABGGGGGGGGGGGHHHHFGHHGHHGGFFGAGGFGHHGGGGFFHFHFGHHHHFHHHHHHHEEEEGHGGGGFGFHHHHFFHGHHHHHGFHHGHHGHHHHFGHHHHGDFGEGHHHHGHFHHHGGHHFGFCGGFGHGGGGGGH<
@M02034:409:000000000-BFKT7:1:1102:10825:8399 1:N:0:25
AAAGTCGAGGTGCCTAAAGTGGCAACCCAGACTAGTGCTTCTGTTGGTGGTGTAGAGCTTCCTGTAGCCGCATGGCGTTCGTACTTAAATATGGAACTAACCATTCCAATTTTCGCTGTC
+
AA1AA3AAD@AA1BFGGBGBEAFE1FF?CCHGFHHHHHDF1BFFGGEAFA/FGFD2D1BGHEG1FEFGFEE/BEGBE/ECEEGEEGB1FFEFGDDFGHF11BF>GH22BEGHHFE?EG/<
@M02034:409:000000000-BFKT7:1:1102:17222:8406 1:N:0:25
AAAGTCGAGGTGCCTAAAGTGGCAACCCAGACTAGGTTGCTTGTTGGTGGTGTAGAGCTTCCTGTAGCCGCATGGCGTTCGTACTTAAATATGGAACTAACCATTCCACTTTTCGCTGTCTCTTATACACATCTCCGAGCCCACGAGACT
+
BBBBBFAABBBBFFGFGGFFGFCGHGFGDHHGHHFF5GGC3F3FHA2BC2EFAFG55EGHHHHFDDFBFGGEEEHG0?EFF12?FHFFHFGHF3@EEGFF3GDGHGH43BFEFGFFG/EBHBGHEHEHGHFHFGEGD?C?DGHGGG/CEF
@M02034:409:000000000-BFKT7:1:1102:7959:8412 1:N:0:25
AAAGTCGAGGTGCCTAAAGTGGCAACCCAGACTGCGTTTCAGGTTGGTGGTGTAGAGCTTCCTGTAGCCGCATGGCGTTCGTACTTAAATATGGAACTAACCATTCCAATTTTCGCTGTCTCTTATACACATCTCCGAGCCCACGAGACT
+
BBBBBFBBBBBBGGGGGGGGGGGGHHHGGHHGHHHFEGGHHHHHHHGGFDFGGBFAFGGHFHHHHHHGGGGGEGH1FEEFFGFHGGH3FGHHHF3BGFHHH03F3FHEHGGHHFGGGGEGFHHFFDGGHFFFCFGFD@FGGGHEFGGGGF
@M02034:409:000000000-BFKT7:1:1102:17549:8416 1:N:0:25
AAAGTCGAGGTGCCTAAAGTGGCAACCCAGACTCATGAGCGTGTTGGTGGTGTAGAGCTTCCTGTAGCCGCATGGCGTTCGTACTTAAATATGGAACTAACCATTCCAATTTTCGCTGTCTCTTATACACATCTCCGAGCCCACGAGACT
+
BBBBBFBBBBABGGGGGGGGGGGHHHHGGHHGHHHHHHHHGGGGHHHGGGGFHHGFGHHHHHHHHHHHHGGGGGHGGFGFFFGHHHFGHHHHHHHHFFHGHHHHHHGGHHHHHFGGGGGHHHHHHHHHHHFHHHHHGGGGGGHGGGGFDG
@M02034:409:000000000-BFKT7:1:1102:10497:8418 1:N:0:25
AAAGTCGAGGTGCCTAAAGTGGCAACCCAGACTCCTCATCCGGTTGGTGGTGTAGAGCTTCCTGTAGCCGCATGGCGTTCGTACTTAAATATGGAACTAACCATTCCAATTTTCGCTGTCTCTTATACACATCTCCGAGCCCACGAGACT
+
BBBBBFBBBBBBGGGGGGGGGGGHHHHGGHHGHHHHHHHHHGGGGGGEFGEFGFGBGGHHHHHHGHHHHEGEGGHGFFFGEEEGHHFHHHHHHHHHFHGGHHHHHHGHHHHHGHGGGGFHHHFHHHFHHHGHHHHHDCGCGGHGG@DGGF
@M02034:409:000000000-BFKT7:1:1102:17151:8419 1:N:0:25
AAAGTCGAGGTGCCTAAAGTGGCAACCTCCGGTTGGTGGTGTAGAGCTTCCTGTAGCCGCATGGCGTTCGTACTTAAATATGGAACTAACCATTCCAATTTTCGCTGTCTCTTATACACATCTCCGAGCCCACGAGACTAAGGCGA
+
CCCCCFCBCCCCGGGGGGGGGGGHHHHGCGFGAEECEFGGFGDGHHEHEFCEEGDEBAAEAEGF1FEECE?2?FG43FGHHHEB3FC33FEFFG@4FEFGHH4EGDEGFHHHH4GGBHHHFGGHBF?FC@FHFG<>EAG1FG?G/C
@M02034:409:000000000-BFKT7:1:1102:16421:8424 1:N:0:25
AAAGTCGAGGTGCCTAAAGTGGCAACCCAGACTGGGGAGCGGGGTGGTGGTGTAGAGCTTCCTGTAGCCGCAT
+
AAABADA3A>AAFGGGBGGGGGCGHFFGGGGFHG22AFEFGCG0A>E??E?11BGFFGDFHHFHGGHHHGG/A
@M02034:409:000000000-BFKT7:1:1102:17230:8428 1:N:0:25
AAAGTCGAGGTGCCTAAAGTGGCAACCCAGACTAAGAAGAATGTTGGTGGTGTAGAGCTTCCTGTAGCCGCATGGCGTTCGTACTTAAATATGGAACTAACCATTCCAATTTTCGCTGTCTCTTATACACATCTCCGAGCCCACGAGACT
+
CCCCCFCCCCBBGGGGGGGGGGGHHHHGGHGGHHHHGHHHHGHGGHGGGGGGHHHEGHHHHHHHHGHHHGGGFGHGGFFGGEGHHHHGHHHHHHHFFHHHHHHHHGHFFFGHHHGGGDGFHHHHHHHGGHFHGHHFGGGCGGHGGGGGGH
@M02034:409:000000000-BFKT7:1:1102:9093:8429 1:N:0:25
AAAGTCGAGGTGCCTAAAGTGGCAACCCAGACTTGGAGTGGGGTTGGTGGTGTAGAGCTTCCTGTAGCCGCATGGCGTTCGTACTTAAATATGGAACTAACCATTCCAATTTTCGCTGTCTCTTATACACATCTCCGAGCCCACGAGACT
+
BBBBBFBBBBABGGGGGGGGGGGHHHHGGHHGHHHGFHGHGGGGGGGEFGGGH3F5FFHHHHHHGHGFGEFEEFHGFEFFFEFGHHHFHHGHHHBFGHHHHAGGHHHFFGHHHFEEFGCGDHHGBGDGHEHHFGHFECGGGFEFC@CDGH
@M02034:409:000000000-BFKT7:1:1102:19829:8437 1:N:0:25
AAAGTCGAGGTGCCTAAAGTGGCAACCCAGACTCGGGTGGCGGTTGGTGGTGTAGTGCTTCCTGTTGCCGCATGGCGTTCGTACTTAAATATGGAACTA
+
BBBBBFB?DBBBGFFGAAFBGGEGHHHGFHGGHB22E2AA2EEEEEAEE1E1?3D5?D5DBGBF333@B/E/EE?1EEEEEE0/?FF3FGHFGH33B3B
@M02034:409:000000000-BFKT7:1:1102:9417:8443 1:N:0:25
AAAGTCGAGGTGCCTAAAGTGGCAACCCAGACTAAGACTCATGTTGGTGGTGTAGAGCTTCCTGTAGCCGCATGGCGTTCGTACTTAAATATGGAACTAACCATTCCAATTTTCGCTGTCTCTTATACACATCTCCGAGCCCACGAGACT
+
DDDDDFDDDDCCGGGGGGGGGGGHHHHGGHHGHHHHHHHHHHHHHHHGGGFGHHHGHHHHHHHHHHGGHFGGGGHHGEFGGFHHHHHHHHGHHHGHHGHHHHHHHHFHHHHHHGGGGGGHHGHHHHHHGHHHHHGHGGGFGGHGGGGGGH
@M02034:409:000000000-BFKT7:1:1102:16420:8443 1:N:0:25
AAAGTCGAGGTGCCTAAAGTGGCAACCCAGACTGGGGAGCGGGTTGGTGGTGTAGAGCTTCCTGTAGCCGCATGGCGTTCGTACTTAAATATGGAACTAACCATTCCAATTTTCGCTGTCTCTTATACACATCTCCGAGCCCACGAGACT
+
CCCCBFCBCCBCGGGGGGGGFGGHHHHGGHHGHHHGCGEGGGGEFGGGFGEFHGHFGFHHHHHHGHHHHGGEGGHHGEEFFEHHHHHHHHGHHHHHHHHHHHHHHHGHHHHHHHGGGGGGHFHHHHHHHFFHHHHHGGGGGGHGGGGGGH
@M02034:409:000000000-BFKT7:1:1102:14725:8450 1:N:0:25
AAAGTCGAGGTGCCTAAAGTGGCAACCCAGACTCTGAATCGGGTTGGTGGTGTAGAGCTTCCTGTAGCCGCATGGCGTTCGTACTTAAATATGGAACTAACCATTCCAATTTTCGCTGTCTCTTATACACATCTCCGAGCCCACGAGACT
+
ABBCCFCCCCBAGGGGGGGGGGGHHHHGGHHGHHHGHHHHHGGHFGGEFGEFGHHFHHHHHHHHHHHHHGGGGGHHEEEGEEFGHHHHHHFHHHHGHHHHHHHHGHHGHHHHHHGGGGGHGFHHHHHHGHHHHHFBGGGCGGHGGGGGGG
@M02034:409:000000000-BFKT7:1:1102:9372:8450 1:N:0:25
AAAGTCGAGGTGCCTAAAGTGGCAACCCAGACTAAGACGCATGTTGGTGGTGTAGAGCTTCCTGTAGCCGCATGGCGTTCGTACTTAAATATGGAACTAACCATTCCAATTTTCGCTGTCTCTTATACACATCTCCGAGCCCACGAGAC
+
A?BABFBBDDAABGGGGGGFGGGHGHHGGCGGHHHFHHGEGGGHHHHAFEEFGHFBGHGGHFHHHHHHFFEEGFHEEEGEEEGGHGBFDFBFGFGHFCHHHHFHHHGHHGFHHGGGGGGFHHFGDGFFFF2B?DF2EC@??/GGFCCD?
@M02034:409:000000000-BFKT7:1:1102:13470:8457 1:N:0:25
AAAGTCGAGGTGCCTAAAGTGGCAACCCAGACTTGGTATACTGTTGGTGGTGTAGAGCTTCCTGTAGCCGCATGGCGTTCGTACTTAAATATGGAACTAACCATTCCAATTTTCGCTGTCTCTTATACACATCTCCGAGCCCACGAGACT
+
BBBBBFBBBBBBGGGGGGGGGGGHHHHGGHCFHHHHGFGDGGGHHHHEFDGFG3D5D5FGGHHHHHFGGEGEEGH1FEEFFEFHFGHFEHFHHHBBFGHHCC@GDFHDHHFHHGFDFEFHHGHH4BF4FGG?GHFFDCGGGGHGGDCDFF
@M02034:409:000000000-BFKT7:1:1102:21171:8470 1:N:0:25
AAAGTCGAGGTGCCTAAAGTGGCAACCCAGACTTATCTTCTGGTTGGTGGTGTAGAGCTTCCTGTAGCCGCATGGCGTTCGTACTTAAATATGGAACTAACCATTCCAATTTTCGCTGTCTCTTATACACATCTCCGAGCCCACGAGACT
+
BBBBBFBBBBBBGGGGGGGGGGGHHHHGGHGGHHHHHHHHHHHHHGGGGGGFHGGFGHHHHHHGHHHGHGGGFGHHGFGGGFHHHHHGHHHHHGEGHHHHHHHHHGGHHHHHHGGGGGGHHHHHHHHHGHFHHHHHG?CCGGHGGFGGGG
@M02034:409:000000000-BFKT7:1:1102:11733:8474 1:N:0:25
AAAGTCGAGGTGCCTAAAGTGGCAACCCAGACTCAGGGTACGGTTGGTGGTGTAGAGCTTCCTGTAGCCGCATGGCGTTCGTACTTAAATATGGAACTAACCATTCCAATTTTCGCTGTCTCTTATACACATCTCCGAGCCCACGAGACT
+
AABBBFAB@BAAGGGGGFGGF4F44GHGGHHGCGFHCHAGGEEAAEEEFEEFEFF5DGHHGHHHHGHEFEEGFGHFEEEFEFBFGHHDFGFHGFHGFGG3BFG3GGFHHHHHHFEEGGGFHGHHGFGHHFFFBDDGCCC@DEHGG?CDDF
@M02034:409:000000000-BFKT7:1:1102:14569:8484 1:N:0:25
AAAGTCGAGGTGCCTAAAGTGGCAACCCAGACTGGTAATGGGGTTGGTGGTGTAGAGCTTCCTGTAGCCGCATGGCGTTCGTACTTAAATATGGAACTAACCATTCCAATTTTCGCTGTCTCTTATACACATCTCCGAGCCCACGAGACT
+
DDDCCFCDDDCCGGGGGGGGGGGHHHHGGHHGHHH55FFG5FFFEGGGGGGGHHHFGHHHHHHHHHHHHGGGGGHHGGGGGGHHHHFGHHHHHHFFHHHHFHFHHHHHHHHHHHGGGGGHHHHHHHHHGHHHHHGHGGCCDGHGG@GGGF
@M02034:409:000000000-BFKT7:1:1102:23818:8492 1:N:0:25
AAAGTCGAGGTGCCTAAAGTGACAACCCAGACTAGGAAGGCTGTTGGTGGTGTAGAGCTTCCTGTAGCCGCATGGCGTTCGTACTTAAATATGGAACTAACCATTCAATTTTCGCTGTTCTTATACACATCTCCGAGCCCACGAGACTAA
+
BBBBBFBBBBABGGGGGGGGG5DGGHGGGHHGHHHHGHHGAGHHHHHEFFBFGBGBGHHHHHHHGHGFFEEGGGHHFGGFEEHHHHFFGHGHHHGHFHGHHHGHHHFBGHHHHGFGGEGHHHGHGHHHGHHHHGF@CFGFEGGGGGGHHD
@M02034:409:000000000-BFKT7:1:1102:18709:8492 1:N:0:25
AAAGTCGAGGTGCCTAAAGTGGCAACCCAGACTTATTGTTGTGTTGGTGGTGTAGAGCTTCCTGTAGCCGCATGGCGTTCGTACTTAAATATGGAACTAACCATTCCAATTTTCGCTGTCTCTTATACACATCTCCGAGCCCACGAGACT
+
AABBAFBABDAAGGGGGGGGGGGHHHHGGFHGHFFFHHDHHCFHGFHEGGEFGDGAGHHHHGHGGGHHHEEEEEHFEEFFEEGEGHGGHHFFFHBFCGFGFEDHHHGHHGHHHGGCEEEFHFHHFHGF3FBGFGBFG?/BCAHGGFCGGH
@M02034:409:000000000-BFKT7:1:1102:11205:8497 1:N:0:25
AAAGTCGAGGTGCCTAAAGTGGCAACCCAGACTACTTGTGCGGTTGGTGGTGTAGAGCTTCCTGTAGCCGCATGGCGTTCGTACTTAAATATGGAACTAACCATTCCAATTTTCGCTGTCTCTTATACACATCTCCGAGCCCACGAGACT
+
BBBBBFBBBBBBGGGGGGGGGGGHHHHGGHHGH33D55BA52AEEGGEFCEFHAGD5DGHHHHHHHHFHGG>EEHCEEEFFEF1FGG@GHHGHGFGGGHHHGHGHHHEHGHHHHGGGFDHHHHHGDGFGBGFHFHHG?CGGGHGGGGGGB
@M02034:409:000000000-BFKT7:1:1102:16752:8512 1:N:0:25
AAAGTCGAGGTGCCTAAAGTGGCAACCCAGACTCAGTCTACGGTTGGTGGTGTAGAGCTTCCTGTAGCCGCATGGCGTTCGTACTTAAATATGGAACTAACCATTCCAATTTTCGCTGTCTCTTATACACATCTCCGAGCCCACGAGACT
+
CCCCCFCCCCBCGGGGGGGGGGGHHHHGGHHGHHHHHHHHHGGGFGGGGGGGHHHGHHGHHHHHHHHHHGGEEFHGGFGGGGHHHHHHHHFHHHHHHHHHHHGHHHHHHHHHHHGGGGGGHHHHHHHHHGHHGHHHGGGGGGHGGGGGGG
@M02034:409:000000000-BFKT7:1:1102:17407:8524 1:N:0:25
AAAGTCGAGGTGCCTAAAGTGGCAACCCAGACTGGGAAGGGTGTTGGTGGTGTAGAGCTTCCTGTAGCCGCATGGCGTTCGTACTTAAATATGGAACTAACCATTCCAATTTTCGCTGTCTCTTATACACATCTCCGAGCCCACGAGAC
+
CCCCCFCCCCBBGGGGGGGGGGGHHHHGGHHGHH2EC3EEAGGGGHHGGGGGHHGFGHHHHHHHHHHHHGGFFGHHGEGGGGHHHHHHHHHHHHHHHHHHHHHGHHHHHHHHHHGGGGGHHHHHHHHHHHHHGHGHGCGCGGHGGGGGG
@M02034:409:000000000-BFKT7:1:1102:24814:8526 1:N:0:25
AAAGTCGAGGTGCCTAAAGTGGCAACCCAGACTTATAATAAGGTTG
+
CCCCCFCCCCCCGGGGGGGGGGGHHHHGGHHGHBGH55F555BGEG
@M02034:409:000000000-BFKT7:1:1102:22924:8527 1:N:0:25
AAAGTCGAGGTGCCTAAAGTGGCAACCCAGACTTAGGTGACTGTTGGTGGTGTAGAGCTTCCTGTAGCCGCATGGCGTTCGTACTTAAATATGGAACTAACCATTCCAATTTTCGCTGTCTCTTATACACATCTCCGAGCCCACGAGACT
+
CCCCCFCCCCCCGGGGGCGGGGGHHHHGGHHGHHGHHDF5GGHHHHHGFGEGHHGFGHHHHHHHHHHHHFCAFGHHGGGGGGHHHHGHHHHHHGFGHHHHHHHHGHGHHHHHHFGGGGGGHGHHHHHHHHGHHHHFGGFCGGHGG@FGGF
@M02034:409:000000000-BFKT7:1:1102:27849:8528 1:N:0:25
AAAGTCGAGGTGCCTAAAGTGGCAACCCAGACTGTGTGGTCTGTTGGTGGTGTAGAGCTTCCTGTAGCCGCATGGCGTTCGTACTTAAATATGGAACTAACCATTCCAATTTTCGCTGTCTCTTATACACATCTCCGAGCCCACGAGACT
+
BBBBBFABBBBBGGGGGGGGGGGHHHHGGHHGHCHDHA?GE5FGGAAEE2BFHGGF5FEGHHHABAGFG?E>EFHGGFGGGEBCGFFGHHHHH33DFGHFFGGHHFFF4FGHFG/EF/EGFHHHEHFHFFGCGGHFDC?/DFHG?D?EDG
@M02034:409:000000000-BFKT7:1:1102:3847:8534 1:N:0:25
AAAGTCGAGGTGCCTAAAGTGGCAACCCAGACTCCTCATCAGGTTGGTGGTGTAGAGCTTCCTGTAGCCGCATGGCGTTCGTACTTAAATATGGAACTAACCATTCCAATTTTCGCTGTCTCTTATACACATCTCCGAGCC
+
BBB?AFBBBBAAGGFGGGGGGFDFFGH?F2GAA33FGHGHBEC5B22EEAAEAFF5FHEH5GHFHEGFHA0EEFGHGGGF?E2FFGG3BFFEGGB3BGBBGHHHGHFHFFGFGHCGGGE3GHEGBGFF2FGFCDFB</</<
@M02034:409:000000000-BFKT7:1:1102:19291:8542 1:N:0:25
AAAGTCGAGGTGCCTAAAGTGGCAACCCAGACTCTGTTTTTTGTTGGTGGTGTAGAGCTTCCTGTAGCCGCATGGCGTTCG
+
CCCCCFCBCCCBGGGGGGGGGGGHHHHGGHHGHBEGGHHHGEEHFHG111E1A3F555BF5F5FG5F53EE0EE?1>>>?E
@M02034:409:000000000-BFKT7:1:1102:11075:8552 1:N:0:25
AAAGTCGAGGTGCCTAAAGTGGCAACCCAGACTGGGGGTGCGGTTGGTGGTGTAGAGCTTCCTGTAGCCGCATGGCGTTCGTACTTAAATATGGAACTAACCATTCCAATTTTCGCTGTCTCTTATACACATCTCCGAGCCCACGAGACT
+
BBAABFBBBBAAGGGGGGGGGGGFFEGGGHHGHHHHGGEFGGGGFGGEFEFFHBF5FFHHHGHHGHHHHGGEFEHGEEGFFEGHHHHFHHFHHEGDGHHHHHHHHHHGHHHHHGDEFGEGHFHHFHHGFGHGHHHHDDFCGGHGGCFFGG
@M02034:409:000000000-BFKT7:1:1102:18752:8554 1:N:0:25
AAAGTCGAGGTGCCTAAAGTGGCAACCCAGACTTGTA
+
CCCCCFCCCCCCGGGGGGGGGGGHHHHGGHHGHB355
@M02034:409:000000000-BFKT7:1:1102:23634:8577 1:N:0:25
AAAGTCGAGGTGCCTAAAGTGGCAACCCAGACTGATTCGATGTTGGTGGTGTAGAGCTTCCTGTAGCCGCATGGCGTTCGTACTTAAATATGGAACTAACCATTCCAATTTTCGCTGTCTCTTATACACATCTCCGAGCCCACGAGACT
+
BBBBBFBBBBAABGGGFGGGGFFGFGHEFHHGGHHFHHGHHGHHHGEFEAABEGEGAGFEGHHFAFGGEEEFEHEEEEEFF?FGGBB@BBFFHDGFHEFHHGFGHGHHHHHHHGEEGEHHHHHFHBFG3BBGGGHGGGGGGHGGCCEGH
@M02034:409:000000000-BFKT7:1:1102:10741:8579 1:N:0:25
AAAGTCGAGGTGCCTAAAGTGGCAACCCAGACTAGGGAGGATGTTGGTGGTGTAGAGCTTCCTGTAGCCGCATGGCGTTCGTACTTAAATATGGAACTAACCATTCCAATTTTCGCTGTCTCTTATACACATCTCCGAGCCCACGAG
+
BB?AAFBB@D>AGGGGGGGAGBFFGHFEE2FCHFFGGFEE2BABFGEFFDEFAGGABGFHGHHFF5F5B10EEEFFG?>?1B211FG3FGGHFBG333F?EGHHGGGGFFGFFFEGGD?34BF2FFFB2CDBCFHHA/@<BFE<</A
@M02034:409:000000000-BFKT7:1:1102:23254:8590 1:N:0:25
AAAGTCGAGGTGCCTAAAGTGGCAACCCAGACTCAGAGGAGTGTTGGTGGTGTAGAGCTTCCTGTAGCCGCATGGCGTTCGTACTTAAATATGGAACTAACCATTCCAATTTTCGCTGTCTCTTATACACATCTCCGAGCCCACGAGACT
+
A33AAFBBDBAAFFFFGGGFGGGFFGFACEHGGHHCDGGFFBFGHEHA2AABF3B5B5GGHAGDFFFEGF0>EEHFE?E?EEFHFFF3GFBGHFDBCHHGHFGHHFHEFGHFHFEEFEEGHHGDBGHDDCDFGFHDDCG@>F/FC/CGGH
@M02034:409:000000000-BFKT7:1:1102:18325:8593 1:N:0:25
AAAGTCGAGGTGCCTAAAGTGGCAACCCAGACTTATTTTCCTGTTGGTGGTGTAGAGCTTCCTGTAGCCGCATGGCGTTCGTACTTAAATATGGAACTAACCATTCCAATTTTCGCTGTCTCTTATACACATCTCCGAGCCCACGAGACT
+
CCCCCFCBCCBCGGGGGGGGGGGHHHHGGHHGHHHHHHHGHHHHHHGGGGGGGFFBFGHHHHHHHHHGGGGEEGHGFEFGFECHHHHGHHHHHHFFHHHHGHFHHHGFHHHHHFFGGGGHHHHHHHHHHGGHHHHFC@FGCGHGG@FGGH
@M02034:409:000000000-BFKT7:1:1102:27580:8595 1:N:0:25
AAAGTCGAGGTGCCTAAAGTGGCAACCCAGACTTAGGAGATGGTTGGTGGTGTAGAGCTTCCTGTAGCCGCATGGCGTTCGTACTTAAATATGGAACTAACCATTCCAATTTTCGCTGTCTCTTATACACATCTCCGAGCCCACGAGACT
+
BBBBBFBBBBABGGGGGGGGGGGHHHHGDHHGH5GH353BA3FGGGGFFG?FGGHFGHHHHGHHHHHHHGGEEGHGEEGFGGHHHHHFGHGHHFFGHHHHHHHHHHHHHHHHHHGGGGGGHHHHHHHHGHHHHHFHGCGGGGHGGCGGGH
@M02034:409:000000000-BFKT7:1:1102:16323:8607 1:N:0:25
AAAGTCGAGGTGCCTAAAGTGGCAACCCAGACTCGGGGGGCGGTTGGTGGTGTAGAGCTTCCTGTAGCCGCATGGCGTTCGTACTTAAATATGGAACTAACCATTCCAATTTTCGCTGTCTCTTATACACATCTCCGAGCCCACGAGACT
+
CCCCCFCCCCBBGGGGGGGGGGGHHHHGGHHGHHGGGGGGGGGGGGGDFGGEHHHDHHHHHHHHHHHHHGGGDDHGGDGGDDFGGGGGGGGGGGGGGGGGFFGGGGGGGGGFFFFFFFFFFFFFFFFFFFFFFFFFFFFAFEFFFFFFFF
@M02034:409:000000000-BFKT7:1:1102:11835:8607 1:N:0:25
AAAGTCGAGGTGCCTAAAGTGGCAACCCAGACTGCTTTTAATGTTGGTGGTGTAGAGCTTCCTGTAGCCGCATGGCGTTCGTACTTAAATATGGAACTAACCATTCCAATTTTCGCTGTCTCTTATACACATCTCCGAGCCCACGAGAC
+
BBBBBFBBBBBBGGGGGGGGG4FFGHHDFHHGH335A53DF5FHHHGEFEFFHBFDF5FGHFHFGHHFHFEEEGHGE?EEFEFHHHGBGGHHHFGDGHHH3GGGHHHFHGHHHFGGGGEHHHHHDGGHHHFCGFHDCCGGGGHGG/CGG
@M02034:409:000000000-BFKT7:1:1102:11918:8615 1:N:0:25
AAAGTCGAGGTGCCTAAAGTGGCAACCCAGACTTATAATCTTGTTGGTGGTGTAGAGCTTCCTGTAGCCGCATGGCGTTCGTACTTAAATATGGAACTAACCATTCCAATTTTCGCTGTCTCTTATACACATCTCCGAGCCCACGAGACT
+
BBBBBFBBDBABGFGGGGGGGGGGHGHGGEGEFGHHGHHHHHHHHGHGGFEFGFG5FHHHHHHHHHHGHGGEEEHHGFGFEFGHHHHGFHHHHHGGFHFEGHFGFGFFHHGHHFEEGGEHHHHHHHGHEFFHHHHHGCGBFGGGGCGGDG
@M02034:409:000000000-BFKT7:1:1102:12186:8630 1:N:0:25
AAAGTCGAGGTGCCTAAAGTGGCAACCCAGACTAGTTTTCATGTTGGTGGTGTAGAGCTTCCTGTAGCCGCATGGCGTTCGTACTTAAATATGGAACTAACCATTCCAATTTTCGCTGTCTCTTATACACATCTCCGAGCCCACGAGACT
+
BBCCAFBABCCCGGGGGGGGGGGHHHHGGHHGHHHHHHHHHHHHHHHGGGGGHHGFGFHHHHHHGHHGHFGEFGHGFEGFGGHHHHHFFHHHHFHGGHFFGHGHHHHHHHHHHHGFGGGHHHHHHHHHFGFHHHHGECGBGGHGGFGGGG
@M02034:409:000000000-BFKT7:1:1102:14070:8633 1:N:0:25
AAAGTCGAGGTGCCTAAAGTGGCAACCCAGACTTTTAATTCTGTTGGTGGTGTAGAGCTTCCTGTAGCCGCATGGCGTTCGTACTTAAATATGGAACTAACCATTCCAATTTTCGCTGTCTCTTATACACATCTCCGAGCCCACGAGACT
+
CCCCCFCCCCBCGGGGGGGGGGGHHHHGGHHGHHHHHHHHHHHHHHHGGGGFHHHGHHHHHHHHHHHHHGGGGEHGGGGGGGGHHHGGHHHHHHHHGHHHHHHHHHGHHHHHHFGGGGGHHFHHFHHGHHGHHHHHG?DCGGHGGCGGGH
@M02034:409:000000000-BFKT7:1:1102:24889:8637 1:N:0:25
AAAGTCGAGGTGCCTAAAGTGGCAACCCAGACTAGTAGTCTTGTTGGTGGTGTAGAGCTTCCTGTAGCCGCATGGCGTTCGTACTTAAATATGGAACTAACCATTCCAATTTTCGCTGTCTCTTATACACATCTCCGAGCCCACGAGACT
+
CCCCCFCCCCAACGGGGFGGGGGGHHHFGHHGHHGGHHHHHHHHHFHGGGAFGFHGHGHHHHHGHHHHHGGFEFHEEGGFEFGHHHGEGHGHHHHEHHHHHHHHHHHGHHHHHFGGGGGHHHHHHHFGHHGHHHHFG?GCDGHGGBFGGH
@M02034:409:000000000-BFKT7:1:1102:26431:8638 1:N:0:25
AAAGTCGAGGTGCCTAAAGTGGCAACCCAGACTGATCGTACGGTTGGTGGTGTAGAGCTTCCTGTAGCCGCATGGCGTTCGTACTTAAATATGGAACTAACCATTCCAATTTTCGCTGTCCTTATACACATCTCCGAGCCCACGAGACT
+
BBABBFA?D2ABGGBBA4FBFFFHHHHGGG2FHHFHFABAFFFFFGGEFEEGHBFAAFFHGHGGBAFBBBEEGGHHEEGFEGFEFGHFEFFHG333BFB?B03BGFG?FFGHH?E?EGGGBFGHHH221BBBF1@C/>/>??FDCCFGB
@M02034:409:000000000-BFKT7:1:1102:24620:8648 1:N:0:25
AAAGTCGAGGTGCCTAAAGTGGCAACCCAGACTAATAGGGAGGTTGGTGGTGTAGAGCTTCCTGTAGCCGCATGGCGTTCGTACTTAAATATGGAACTAACCATTCCAATTTTCGCTGTCTCTTATACACATCTCCGAGCCCACGAGACT
+
A?AAADA1>DAAGGGG11BBFFGHGHHCCHHGCHGFFGHFGFGAFGCAFEAFFBDADFGFGFHHGHGAABE/EEHGCGGGEA0FGGGHHHHHHFG1CFF>BEFGF22BGHHHHEE/EEGFHHHH1BBBBBGGHHHGCC@C@FHAC@@EFG
@M02034:409:000000000-BFKT7:1:1102:4685:8656 1:N:0:25
AAAGTCGAGGTGCCTAAAGTGGCAACCCAGACTGCGTATTCGGTTGGTGGTGTAGAGCTTCCTGTAGCCGCATGGCGTTCGTACTTAAATATGGAACTAACCATTCCAATTTTCGCTGTCTCTTATACACATCTCCGAGCCCACGAGACT
+
ABBBBFBADBAAGGGGGGGGGGGHHHHGGGHGHHHGGGGHHFGFEGGEFGEFG3F5FGGHHFHGGFG5BEEEFEHBEEGGFEFEGHHFHHHHGGDGFHHHHHFGGHGFHHEHHGFGGGEFFHHHHGGGFFGGFFFGD@GGF//FACGGGH
@M02034:409:000000000-BFKT7:1:1102:24839:8664 1:N:0:25
AAAGTCGAGGTGCCTAAAGTGGCAACCCAGACTAAGCCGCGGGTTGGTGGTGTAGAGCTTCCTGTAGCCGCATGGCGTTCGTACTTAAATATGGAACTAACCATTCCAATTTTCGCTGTCTCTTATACACATCTCCGAGCCCACGAGACT
+
A?AAAFAADDAAGGGBBFGGGGGHHHHGGHHGHHHCCH?EECGEFEGGGGFFHHHFHHHHHHHHGHHHHGGGGGHHGGGGGGHHHHHHHHHFHHHHHHHHHHHHHHGHHHHHHHGGGGGFHHHGHHFFDGGFGHGHG-A@CGHFCCCEGB
@M02034:409:000000000-BFKT7:1:1102:24253:8666 1:N:0:25
AAAGTCGAGGTGCCTAAAGTGGCAACCCAGACTACGAGGCCGGTTGGTGGTGTAGAGCTTCCTGTAGCCGCATGGCGTTCGTACTTAAATATGGAACTAACCATTCCAATTTTCGCTGTCTCTTATACACATCTCCGAGCCCACGAGACT
+
BBCCAFCCCBCCGGGGGGGGGGGHHHHGGHHGHHCE22E22EEEGGGAAAECABFD@@F3FGGFHFGBFFGEEA11E>>FEABFGDH3B4G4BD33FGHHC03FFBGEHHFHHFG/EA<DFGHFGHHHHHFHHGGGFCGGGGHGGCFGGG
@M02034:409:000000000-BFKT7:1:1102:12245:8666 1:N:0:25
AAAGTCGAGGTGCCTAAAGTGGCAACCCAGACTCAGCATCAGGTTGGTGGTGTAGAGCTTCCTGTAGCCGCATGGCGTTCGTACTTAAATATGGAACTAACCATTCCAATTTTCGCTGTCTCTTATACACATCTCCGAGC
+
AABBBFABCBCCGGGGGGGGGGGHHHHGGHHGHGFBG5GHCGHGHHGGEDGFF3F5FDFCGFDGF5FFFEFCGEHFEEEFEECGGFGFFHHGFF33BFHHB?3BBFD4?FFHFF>FGG?F4GHHBGHFHF2GFDFB<>/B
@M02034:409:000000000-BFKT7:1:1102:12255:8681 1:N:0:25
AAAGTCGAGGTGCCTAAAGTGGCAACCCAGACTCAGCATCAGGTTGGTGGTGTAGAGCTTCCTGTAGCCGCATGGCGTTCGT
+
AAAAAFBBBBAAGFGD4DFFGGGHHHGGGHHGHHFGC5ABF3FFGBEG21EAA3D5A5ABFFHHFA553BE0EEHAE1>C1?
@M02034:409:000000000-BFKT7:1:1102:12234:8683 1:N:0:25
AAAGTCGAGGTGCCTAAAGTGGCAACCCAGACTCAGCATCAGGTTGGTGGTGTAGAGCTTCCTGTAGCCGCATGGCGTTCGTACTTAAATATGGAACTAACCATTCCAATTTTCGCTGTCTCTTATACACATCTCCGAGCCCACGAGACT
+
CCCCCFCCCCCCGGGGGGGGGGGHHHHGGHHGHHHHHHHHHGHHDB2EFEGFG3FA5BGGEHHHHDGFFEGEEEG1EEEEFAFFGGHDFGHHHHDFFGHHC??FGGHFHHGHHGEGGFEHFHHHGHHHHGFBGGHFFCGGCFHGGGGGGH
@M02034:409:000000000-BFKT7:1:1102:14195:8683 1:N:0:25
AAAGTCGAGGTGCCTAAAGTGGCAACCCAGACTAAGAAGCAGGTTGGTGGTGTAGAGCTTCCTGTAGCCGCATGGCGTTCGTACTTAAATATGGAACTAACCATTCCAATTTTCGCTGTCTCTTATACACATCTCCGAGCCCACGAGACT
+
CCCCCFCCCCBBGGGGGGGGGGGHHHHGGHHGHHHHHHHHGGHGHHGEFGEFEBF5FFGHHHHHHHHGHFCEFGHFGEFFFEGHHHHHHHHGGFFFHHHHHHGHDFFFHHHHHFEGGGEGHHHHDGHHHHG2FGGDC/@DCGHGGCGGGH
@M02034:409:000000000-BFKT7:1:1102:19604:8684 1:N:0:25
AAAGTCGAGGTGCCTAAAGTGGCAACCCAGACTTAGAATATGGTTGGTGGTGTAGAGCTTCCTGTAGCCGCATGGCGTTCGTACTTAAATATGGAACTAACCATTCCAATTTTCGCTGTCTCTTATACACATCTCCGAGCCCACGAGACT
+
BBABBFBBBBBBFGGG4BFGDDFFGHHDGGHGHHFH5GH5GFFFGAE2FE1FGGGAFGHHHHHFFAGGFAEGFEHCEEFF??FGHHFGHFHHHBGDGFFFHHFHHFGGHHHHHGGGGGGFHHGHHHHHECBGCGFGF?CCDGHGGGGGGH
@M02034:409:000000000-BFKT7:1:1102:9370:8688 1:N:0:25
AAAGTCGAGGTGCCTAAAGTGGCAACCCAGACTGGTTATCTGGTTGGTGGTGTAGAGCTTCCTGTAGCCGCATGGCGTTCGTACTTAAATATGGAACTAACCATTCCAATTTTCGCTGTCTCTTATACACATCTCC
+
BBBBA5AA3D>AAGFGF4BFGGGFGEHE2FGGHHHHHHHGHHHHHEGAAEEE1FFBFGHHHHHHHEH5FEE0?FHFGEGGFGHGGGGFFGEFHHFFHFHBGHGHFGFGHGHHHFGEGGDFGHGHGHHHFGGHBGFB
@M02034:409:000000000-BFKT7:1:1102:19365:8691 1:N:0:25
AAAGTCGAGGTGCCTAAAGTGGCAACCCAGACTAAGACGAAGGTTGGTGGTGTAGAGCTTCCTGTAGCCGCATGGCGTTCGTACTTAAATATGGAACTAACCATTCCAATTTTCGCTGTCTCTTATACACATCTCCGAGCCCACGAGACT
+
CBCCCFCCDBBBGGGFGGGGGGGHHHHGGHHGHHHHHHGGGGGHHHGGGGEFGHHDGEGHHHHHHHHHHGGGGEHHGGGFFFGHHHHGHHGHHHHHGHHHHHHHHHHHHHHHHHGGGGGHHHHHHHHHGHFHFHFFECGDGGHGGFGGGF
@M02034:409:000000000-BFKT7:1:1102:13011:8695 1:N:0:25
AAAGTCGAGGTGCCTAAAGTGGCAACCCAGACTTATATGAAGGTTGGTGGTGTAGAGCTTCCTGTAGCCGCATGGCGTTCGTACTTAAATATGGAACTAACCATTCCAATTTTCGCTGTCTCTTATACACATCTCCGAGCCCACGAGACT
+
CCCCCFCCCCCCGGGGGGGGGGGHHHHGGHHGHHHHHHHHFHHHHHGEFGGGHHHFHHHHHHHHHHHHHGGGGGHHGGGGFGHHHHHGHHGHHHHHHHHHHHGHHHHHHHHHHFGGGGGHHHHHHHHHHHGHHHHHGGGGGGHGGGGGGH
@M02034:409:000000000-BFKT7:1:1102:17511:8701 1:N:0:25
AAAGTCGAGGTGCCTAAAGTGGCAACCCAGACTGCGCCGCCTGTTGGTGGTGTAGAGCTTCCTGTAGCCGCATGGCGTTCGTACTTAAATATGGAACTAACCATTCCAATTTTCGCTGTCTCTTATACACATCTCCGAGCCCACGAGACT
+
BBCBBFCBDBBBGGGFGGGGGGGHHHHGGHHGHHHGGGGGGGHHHHHGGGGGHHHFGHHHHHHHGHHHHGGEFGGGGGGGGGHHGHHFFGHHHHHGFHGGFHHGHGHHFGHHHHFGGGGGHHHHFHHHFHFHHHGFECCAGGHGGGGGGH
@M02034:409:000000000-BFKT7:1:1102:24127:8708 1:N:0:25
AAAGTCGAGGTGCCTAAAGTGGCAACCCAGACTTAGAAGAAGGTTGGTGGTGTAGAGCTTCCTGTAGCCGCATGGCGTTCGTACTTAAATATGGAACTAACCATTCCAATTTTCGCTGTCTCTTATACACATCTCCGAGCCCACGAGACT
+
BBBBBFBBBBAAFGGGGGGGGGFHHHHGGHHGHHH5D55FGFFHGCAE2BAFGAF5AFGA5BDGEFDF3BE>EEC1>EEFEEGHEFGGDFGFFGD3FFGH3?3GFEEBFHFHH4E/EE?GDDGH4?BDGHEFHGFBC/@DCGHGG/AEEE
@M02034:409:000000000-BFKT7:1:1102:17405:8712 1:N:0:25
AAAGTCGAGGTGCCTAAAGTGGCAACCCAGACTTCTGAGGTGGTTGGTGGTGTAGAGCTTCCTGTAGCCGCATGGCGTTCGTACTTAAATATGGAACTAACCATTCCAATTTTCGCTGTCTCTTATACACATCTCCGAGCCCACGAGACT
+
A3AB>BAAD>AAGGGGGFGGEFFHHHFFGHHGHFGFFFGCBGF22AEECEEF1AFGHHFFFGGFFGHGGDGCFGGHGEC?AEHHFEFFHFHFGHFFFFEFGHEFHFBFFHGHEHG?/EEDF4FHFHGHHFFFFB?F?<BFGGHGCC?CEF
@M02034:409:000000000-BFKT7:1:1102:9215:8719 1:N:0:25
AAAGTCGAGGTGCCTAAAGTGGCAACCCAGACTCCGGAGGCGGTTGGTGGTGTAGAGCTTCCTGTAGCCGCATGGCGTTCGTACTTAAATATGGAACTAACCATTCCAATTTTCGCTGTCTCTTATACACATCTCCGAGCCCACGAGAC
+
CCCCCFCBBCCCGGGGGGGGGGGHHHHGGHHGHHHG22AE2EEEEGGEGGGGHFGDFGHHHHHHHHHFHGGEEGHGGGFGGGFHHHHBGGHHHGEGHHHGGFFGHGGFGGHHH?CBEDGHGHHH@FGHFFHHFHHGGCCGGGHGG@CGG
@M02034:409:000000000-BFKT7:1:1102:7294:8723 1:N:0:25
AAAGTCGAGGTGCCTAAAGTGGCAACCCAGACTAGGTAGCATGTTGGTGGTGTAGAGCTTCCTGTAGCCGCATGGCGTTCGTACTTAAATATGGAACTAACCATTCCAATTTTCGCTGTCTCTTATACACATCTCCGAGCCCACGAGACT
+
BBBBBFBBBBBBFGGGGGFGFGGHHHHGGHHGGHHHAGHHHHHFGHEEFFEFHHHGGHHHHFHHHGHHHGGGGGHGGGGFGGFHHHHFFHFFHBGGFFFGHGFGHGFFGFHHHGG/EFGGHHFFEGFGFGGHHEBDA?CCGGHGGDGGGH
@M02034:409:000000000-BFKT7:1:1102:17409:8732 1:N:0:25
AAAGTCGAGGTGCCTAAAGTGGCAACCCAGACTTCTGAGGTGGTTGGTGGTGTAGAGCTTCCTGTAGCCGCATGGCGTTCGTACTTAAATATGGAACTAACCATTCCAATTTTCGCTGTCTCTTATACACATCTCCGAGCCCACGAGACT
+
CCCCCFCCCCCCGGGGGGGGGGGHHHHGGHHGHHHHHGHGHHGGGGGGGGGGHHHGHHHHHHHHHHHHHFEEEGHHGGGGGGHHHHHGHHHHHHHHHHHHHHHHHHGHGHHHHGGGGGGHHHHHHHHHHHHHHHHHFGGFGGHGGDGGGG
@M02034:409:000000000-BFKT7:1:1102:25955:8734 1:N:0:25
AAAGTCGAGGTGCCTAAAGTGGCAACCCAGACTCCTAATATGGTTGGTGGTGTAGAGCTTCCTGTAGCCGCATGGCGTTCGTACTTAAATATGGAACTAACCATTCCAATTTTCGCTGTCTCTTATACACATTTCCG
+
ABAAAFAA@D>AFGGGGGGFAFFFHHHDGGHGHHHHHHHH555DFE?F2EGBGFGBFHHFHFGFHGGFHGGGGEHHGEEEEF2GGGGEGFGHHFFGFHGGFHHHHFGHFGGHHHGGGDGHFHHGHHGHFHH122B2?
@M02034:409:000000000-BFKT7:1:1102:11516:8734 1:N:0:25
AAAGTCGAGGTGCCTAAAGTGGCAACCCAGACTACGCGGCTGGTTGGTGGTGTAGAGCTTCCTGTAGCCGCATGGCGTTCGTACTTAAATATGGAACTAACCATTCCAATTTTCGCTGTCTCTTATACACATCTCCGAGCCCACGAGACT
+
BBBBBFBBBBABGGGGGGGFGGGHHHHGGHHGH33BEAFG0EEGGGGEGGEFHGGDGHHHHHHHGHHHHGGGGGHGGFGGGGHHHHHHGHHHGHHHHHHHHHHHHGGHHGHHHGCFGDDFHGHHGGGGHGHHHHHFEC@@@FHGGGGGGD
@M02034:409:000000000-BFKT7:1:1102:5430:8742 1:N:0:25
AAAGTCGAGGTGCCTAAAGTGGCAACCCAGACTTCGAAGTAGGTTGGTGGTGTAGAGCTTCCTGTAGCCGCATGGCGTTCGTACTTAAATATGGAACTAACCATTCCAATTTTCGCTGTCTCTTATACACATCTCCGAGCCCACGAGACT
+
AABABFABBBBBCBGGGGGGGGGGHHGGGEHGHHHGHFFAGGHGFGCEGGGFHGHFHHHHGHHHHAGHHGGFEGHHGGGGGGHHHHDFHHBGHF3D3GGGFGEGHGEHGFHHHHGGGDGGHHGHFHG33BFGHGFGDGCCGGHC/>@EGF
@M02034:409:000000000-BFKT7:1:1102:18486:8746 1:N:0:25
AAAGTCGAGGTGCCTAAAGTGGCAACCCAGACTCTGCTGCATGTTGGTGGTGTAGAGCTTCCTGTAGCCGCATGGCGTTCGTACTTAAATATGGAACTAACCATTCCAATTTTCGCTGTCTCTTATACACATCTCCGAGCCCACGAGACT
+
ABBBBFBBBBABGGGGGGGGGGGHHHHEGHHGHHHHHHHHBGFFGF2EGGEFFGG5FHHHFHHFGFGDGEEFEGHHGFGFEFGFHHHGHHFHGHFBFHHFHHGHHHHHFHHHHHGGGFF3GHHHHHHHFHFHGHHHGGGBFGGGG/CGDD
@M02034:409:000000000-BFKT7:1:1102:27560:8758 1:N:0:25
AAAGTCGAGGTGCCTAAAGTGGCAACCCAGACTGAGGCGTTGGTTGGTGGTGTAGAGCTTCCTGTAGCCGCATGGCGTTCGTACTTAAATATGGAACTAACCATTCCAATTTTCGCTGTCTCTTATACACATCTCCGAGCCCACGAGACT
+
CBCCBFCCBBBCGGGGGGGGGGGHHHHGGHHGHFGFDDE2AAGEGGGFFGEGGHGFGHHHHHGGFGGGGEEEEGHGGGGGFFHHHHHGHHHHHHGFHHGHFHGHHFHHFHHHHHEEGGGGHGHHHHGHFHHHGGFHEGG@FGHGGFGGGF
@M02034:409:000000000-BFKT7:1:1102:6742:8759 1:N:0:25
AAAGTCGAGGTGCCTAAAGTGGCAACCCAGACTCAGAATTATGTTGGTGGTGTAGAGCTTCCTGTAGCCGCATGGCGTTCGTACTTAAATATGGAACTAACCATTCCAATTTTCGCTGTCTCTTAACACATCTCCGAGCCCACGAGACTA
+
BBBBBFBBBBBBGGGGGFGGGGGHHHHGGHHGHHCHHHHHHGHHGHHEFGEFG3FBFDHHHHHHHGHHHGGEFGGFEEEFGFGHHHHEHHHFGFFFFHHHFHFGHHHGHHHHHGGGGGFHHHHHFFGHHGFGFFGGDGCGGHFF?CFGGD
@M02034:409:000000000-BFKT7:1:1102:22880:8767 1:N:0:25
AAAGTCGAGGTGCCTAAAGTGGCAACCCAGACTC
+
A1AAAFAA@DAACGGGGGGGGDFFGHGAF0GFHA
@M02034:409:000000000-BFKT7:1:1102:11195:8773 1:N:0:25
AAAGTCGAGGTGCCTAAAGTGGCAACCCAGACTCAGCGGGCTGTTGGTGGTGTAGAGCTTCCTGTAGCCGCATGGCGTTCGTACTTAAATATGGAACTAACCATTCCAATTTTCGCTGTCTCTTATACACATCTCCGAGCCCACGAGACT
+
ABBBBFABDBABGGGFGGGFGGGHHHHGFF2FHBGGBACAEEDHHHHFG1BFHHHF5AGHBHHEGFHFHGG/AFFF?EFFGE2GHHHGHHHEHB3FCGGHHFGFHGHHBGHHHHGD?<CFGFHGHHFHEFGHFFHGGD@CFF/<@C-<A<
@M02034:409:000000000-BFKT7:1:1102:12121:8774 1:N:0:25
AAAGTCGAGGTGCCTAAAGTGGCAACCCAGACTGAGGCTTGGGTTGGTGGTGTAGAGCTTCCTGTAGCCGCATGGCGTTCGTACTTAAATATGGAACTAACCATTCCAATTTTCG
+
AA>AAFBABDAABGGG4FFFGGGHHHHGGHHG3GFGGGHHAEHEFGEGGGEFFFDADFGHFFGHHFFBGEG0BEHHGGG1EE1FGFHFGGBEGDGBGGFGCHFFHBGBGFHHFFG
@M02034:409:000000000-BFKT7:1:1102:22009:8781 1:N:0:25
AAAGTCGAGGTGCCTAAAGTGGCAACCCAGACTTAGTTGGAGGTTGGTGGTGTAGAGCTTCCTGTAGCCGCATGGCGTTCGTACTTAAATATGGAACTAACCATTCCAATTTTCGCTGTCTCTTATACACATCTCCGAGCCCACGAGACT
+
BBBBBFBBBDAAGGGGGGGFGGGFFHHGGHHGHHHHHGHHHHGGHHGGGGAFF3GBGGHHHFFHHHHGGEFEEEHCEE@CEECGHHHGHFFGGHDFHHHHHGBGHGGBHHHHGEFGGGGHHGHHBFHHHFGHHHHFFCGF@FHGGCFDGF
@M02034:409:000000000-BFKT7:1:1102:11209:8784 1:N:0:25
AAAGTCGAGGTGCCTAAAGTGGCAACCCAGACTCAGCGGGCTGTTGGTGGTGTAGAGCTTCCTGTAGCCGCATGGCGTTCGTACTTAAATATGGAACTAACCATTCCAATTTTCGCTGTCTCTTATACACATCTCCGAGCCCACGAGACT
+
BBBABFBB@A>AFGGGGGGF5BFGBEGEF2FFCFHGFEEE?EEHHFCAAEABG3E5F5GGFGHHGHHHHEE>BFHCE>E?E>BFGHFFGHFHHDG3BGHHHCGHFHHBFFEGHF@ACB<BGGGG@FGDGGGFHHH1CACC</FFD-ADFH
@M02034:409:000000000-BFKT7:1:1102:26156:8785 1:N:0:25
AAAGTCGAGGTGCCTAAAGTGGCAACCCAGACTAAGGAGTATGTTGGTGGTGTAGAGCTTCCTGTAGCCGCATGGCGTTCGTACTTAAATATGGAACTAACCATTCCAATTTTCGCTGTCTCTTATACACATCTCCGAGCCCACGAGACT
+
BBBBBFBBDBAAGGGGFGGGGGFCAEFAFFFGCGHHHGGCGFHHHGFEFAAFH3F5FEGGHFHHGHHFHECAEEHGGFGAEEEGHFGBHHFHHHBEFGHHHFGHHHHBFGGHHE/EEEGHHGGGDGGBGBDFHHHEFCGGDGEFDCGGGH
@M02034:409:000000000-BFKT7:1:1102:18538:8807 1:N:0:25
AAAGTCGAGGTGCCTAAAGTGGCAACCCAGACTAGGGAGAAGGTTGGTGGTGTAGAGCTTCCTGTAGCCGCATGGCGTTCGTACTTAAATATGGAACTAACCATTCCAATTTTCGCTGTCTCTTATACACATCTCCGAGCCCACGAGACT
+
BBBBBFAABBAAGGGGGGGGGGGFHFHGGHHGGHHHHHGGCHHFGHGGGGEFGFFBGHFHHHHHHGHGHFGEGGHGEEEFEFFGHHHFGHDGGGGGEHFFFHHHHHHHHHHHH4EEGGFEGFHFGHHFGHFFCHFDE/D@F/GECCGGGH
@M02034:409:000000000-BFKT7:1:1102:20924:8808 1:N:0:25
AAAGTCGAGGTGCCTAAAGTGGCAACCCAGACTTGGACTCTGGTTGGTGGTGTAGAGCTTCCTGTAGCCGCATGGCGTTCGTACTTAAATATGGAACTAACCATTCCAATTTTCGCTGTCCTTATACACATCTCCGAGCCCACGAGACTA
+
CCCCCFCBCCCCGGGGGGGGGGGHHHHGGHHGHHHHFHHHHHGHHGGGGGEGHGGAFGHHHHHHHHHFHFGEFGHGGGGGGGHHGHH@GGGHHHGGFGHHHHHGHGHFHGHHHGGGGGGHHHHGHFGHHHFBFFGDDFGFGHGGGDGGHF
@M02034:409:000000000-BFKT7:1:1102:4452:8809 1:N:0:25
AAAGTCGAGGTGCCTAAAGTGGCAACCCAGACTCTGCTGGAGGTTGGTGGTGTAGAGCTTCCTGTAGCCGCATGGCGTTCGTACTTAAATATGGAACTAACCATTCCAATTTTCGCTGTCTCTTATACACATCTCCGAGCC
+
3>?A?BAA@DABGGGG44FGGGGHHGFGGG2AFFFHHHHF2F2BAFEFEE1FG3FBF5FHGFHGFFFE3EE>FGGGEAEFGEGFGG4BFGFFGB3BCF3BCC3EFBBEBGHGG4EEE?EGHBFHFHGFF?BG2?32?<//<
@M02034:409:000000000-BFKT7:1:1102:11755:8822 1:N:0:25
AAAGTCGAGGTGCCTAAAGTGGCAACCCAGACTAAGAATAATGTTGGTGGTGTAGAGCTTCCTGTAGCCGCATGGCGTTCGTACTTAAATATGGAACTAACCATTCCAATTTTCGCTGTCTCTTATACACATCTCCGAGCCCACGAGACT
+
CCCCCFCCCCBCGGGGGGGFGGGHHHHGGHHGHHHHGHHHHHHGHHHFGGGFHHH5GHHHHHHHHHHHHGGGGGHGGGGGGGHHHHHHHHGHHHHHGHHGHGHHHHHHHHHHHHGGGGFFHFHHFHHFFHFHHHHFGCGDGGHGGFGGGF
@M02034:409:000000000-BFKT7:1:1102:4465:8826 1:N:0:25
AAAGTCGAGGTGCCTAAAGTGGCAACCCAGACTCTGCTGGAGGTTGGTGGTGTAGAGCTTCCTGTAGCCGCATGGCGTTCGTACTTAAATATGGAACTA
+
ABBCCFCCCCBCGGGGGGGGGGGHHHHGGHHGHFHFHHE3GHA2AFEEA1FE13D555BFBGFFB5B5AEE>EEC1>>>FE?2??EHFDGHE@333BBF
@M02034:409:000000000-BFKT7:1:1102:25472:8832 1:N:0:25
AAAGTCGAGGTGCCTAAAGTGGCAACCCAGACTTAGAATGCGGTTGGTGGTGTAGAGCTTCCTGTAGCCGCATGGCGTTCGTACTTAAATATGGAACTAACCATTCCAATTTTCGCTGTCTCTTATACACATCTCCGAGCCCACGAGACT
+
BCCCBFBCBCCCGGGGGGGGGGGHHHHGGHHGHHHHHHHHHGGGFGGGGGEFGGHDDGHHHHHHHHHFHFGEFGHFEGGGEEGHHHGGHHHHHHGHHHHFGHHHGHHHGHHHHHGEGGGHHHHHFHHHGHFHHHFHDCGCFGHGGGGGGH
@M02034:409:000000000-BFKT7:1:1102:22768:8836 1:N:0:25
AAAGTCGAGGTGCCTAAAGTGGCAACCCAGACT
+
BABBADA>>DABGGG5AFGG5GEGHHHEFHHGH
@M02034:409:000000000-BFKT7:1:1102:14566:8847 1:N:0:25
AAAGTCGAGGTGCCTAAAGTGGCAACCCAGACTCATACGACGGTTGGTGGTGTAGAGCTTCCTGTAGCCGCATGGCGTTCGTACTTAAATATGGAACTAACCATTCCAATTTTCGCTGTCTCTTATACACATCTCCGAGCCCACGAGACT
+
CCCCCFDDDCACGGGGGGGGGGGHHHHGGHHGHHHHHHHGGGGGGGGGGGEFHGGDGHHHHHHHGHHGHEGEGGHGGEGGFFGHHHHHHHHHHHHHHHHGGHHHHHGHHHHHHHGGGGGHHHHHHHHHHHFHHHHHGCGFCGHGGGGGGH
@M02034:409:000000000-BFKT7:1:1102:14068:8866 1:N:0:25
AAAGTCGAGGTGCCTAAAGTGGCAACCCAGACTAAG
+
CCCCCFCCCCCBGGGGGGGGGGGHHHHGGH2FG33A
@M02034:409:000000000-BFKT7:1:1102:15320:8868 1:N:0:25
AAAGTCGAGGTGCCTAAAGTGGCAACCCAGACTCTGCAGTCGGTTGGTGGTGTAGAGCTTCCTGTAGCCGCATGGCGTTCGTACTTAAATATGGAACTAACCATTCCAATTTTCGCTGTCTCTTATACACATCTCCGAGCCCACGAGACT
+
CCCCCFCCCCABGGGGGGGGGGGHHHHGGHHGHFHHGHHDEEGGFGCEFGEFHFHHHHHHHHHHHHHHHGGGGGHHGFGGGGHHHHFFGHGHHGFGHHHHHHHHHHGHFGHHHHGGGGEFHHHHHHHHHHHHHHFHGGGGGGHGGGGGGH
@M02034:409:000000000-BFKT7:1:1102:20093:8872 1:N:0:25
AAAGTCGAGGTGCCTAAAGTGGCAACCCAGACTTATCCTATGGTTGGTGGTGTAGAGCTTCCTGTAGCCGCATGGCGTTCGTACTTAAATATGGAACTAACCATTCCAATTTTCGCTGTCTCTTATACACATCTCCGAGCCCACGAGACT
+
CCCCCFCCCCBBGGGGGGGGGGGHHHHGGHHGGHHHHHHHHHHHHGGGGGGFGFGFGHHHHHHHHHHHHGGEEGHGGGGGGGHHHHHGHHHFHHGHGHHHHHHHHHHHHHHHHHGGGGGGHHHHHHHGGHFHHHHHFGCCGGHGGDGFGH
@M02034:409:000000000-BFKT7:1:1102:14086:8873 1:N:0:25
AAAGTCGAGGTGCCTAAAGTGGCAACCCAGACTAAGAAGCAGGTTGGTGGTGTAGAGCTTCCTGTAGCCGCATGGCGTTCGTACTTAAATATGGAACTAACCATTCCAATTTTCGCTGTCTCTTATACACATCTCCGAGCCCACGAGACT
+
AABAAFBBBBBBGGGGBGFFFFFFGHHGGHHGHHHHHHHHHHHFGHGGGGAFGFGDGHHGHHHGGGGGHFFEEGHFF1EFEEGHHHFEHHHHHGFBFEFCGHGHGFGFEGHHHGGEGGEGHHHHFGGG?BFCBGGGCBF<@GHGGGGGGF
@M02034:409:000000000-BFKT7:1:1102:12131:8876 1:N:0:25
AAAGTCGAGGTGCCTAAAGTGGCAACCCAGACTGGTAAGGGTGTTG
+
CCCCCFCCDDCCGGGGGGGGGGGHHHHGGHHGH32F55B32B222B
@M02034:409:000000000-BFKT7:1:1102:5709:8885 1:N:0:25
AAAGTCGAGGTGCCTAAAGTGGCAACCCAGACTGATGA
+
CCCCCFCCBCACGGGGGGGGGGGHHHHGGHHGH3F555
@M02034:409:000000000-BFKT7:1:1102:12733:8895 1:N:0:25
AAAGTCGAGGTGCCTAAAGTGGCAACCCAGACTAAGTTGACGGTTGGTGGTGTAGAGCTTCCTGTAGCCGCATGGCGTTCGTACTTAAATATGGAACTAACCATTCCAATTTTCGCTGTCTCTTATACACATCTCCGAGCCCACGAGACT
+
BBBBBFBADBABGGGGGGGGGGGHHHHGGDHGHHHGGHHGHGGGGGGEFDGFHEF5FAGGGHHHHFF5GECEEEHCEEGFFEBGFHHGGHHHHHEDGHHGFCFGHHFEGHFHH?EFGGEGFHHH3FGGFFDGHHH2ACDCGEHGGG?DDF
@M02034:409:000000000-BFKT7:1:1102:19966:8897 1:N:0:25
AAAGTCGAGGTGCCTAAAGTGGCAACCCAGACTATGTCTCCTGTTGGTGGT
+
AAA@AF>>1>>ABGFFEGGBFGEFFHHFA00FG11D2FEG1BABGB/EFEF
@M02034:409:000000000-BFKT7:1:1102:10141:8898 1:N:0:25
AAAGTCGAGGTGCCTAAAGTGGCAACCCAGACTCATCCTCCGGTTGGTGGTGTAGAGCTTCCTGTAGCCGCATGGCGTTCGTACTTAAATATGGAACTAACCATTCCAATTTTCGCTGTCTCTTATACACATCTCCGAGCCCACGAGACT
+
BBBBBFBBBBABGGGGGGGGGGGHHDHFGHHGHHHHHHHHHGGEEGGGFGGFGFFDGHHHHHGHGHHHHGGGGGHGGGGGGFHHHHHHHHGHHGFGGHHHHHHHHHGHHGHHHHGGGGGFFFHHHHGFFHHHHHHFE@DBGGHGGGGGGG
@M02034:409:000000000-BFKT7:1:1102:22011:8899 1:N:0:25
AAAGTCGAGGTGCCTAAAGTGGCAACCCAGACTGATCAGGATGTTGGTGGTGTAGAGCTTCCTGTAGCCGCATGGCGTTCGTACTTAAATATGGAACTAACCATTCCAATTTTCGCTGTCTCTTATACACATCTCCGAGCCCACGAGACT
+
BBBBBFBBBBAABGGGGGGGGFGHGHHDGHHGHHHHHHHHFHGHGHGGGGEFAFG5FGHHFHHHGGHFHGGGGGHHGEFFEFGHHHHHHHFGHEBFGHHHHHGHGHGHHFHHHHGGGGGFHFHHHHF??GBGCDHHG?C@CGHGGFGGGF
@M02034:409:000000000-BFKT7:1:1102:13122:8904 1:N:0:25
AAAGTCGAGGTGCCTAAAGTGGCAACCCAGACTATGAAGAAGGTTGGTGGTGTAGAGCTTCCTGTAGCCGCATGGCGTTCGTACTTAAATATGGAACTAACCATTCCAATTTTCGCTGTCTCTTATACACATCTCCGAGCCCACGAGACT
+
CCCCCFCCCCCCGGGGGGGGGGGGHHHGGHHGHHHHHHHGHHHHHHGGGGGGHHHGHHHHHHHHHHHHHGGEGGHHGGGGGGHHHHHFGHHHHHHHGHHFHHHHHHHHHHHHHFGGGGGGHHHHHHHHGHHHHHHHGGGGFGHGGGGGGH
@M02034:409:000000000-BFKT7:1:1102:4884:8911 1:N:0:25
AAAGTCGAGGTGCCTAAAGTGGCAACCCAGACTCTGCATCGTGTTGGTGGTGTAGAGCTTCCTGTAGCCGCATGGCGTTCGTACTTAAATATGGAACTAACCATTCCAATTTTCGCTGTCTCTTATACACATCTCCGAGCCCACGAGACT
+
BBBBBFBBBBABGGGGGGGGGFGHHGHGGHHGHHHHHHHHGEGHHHHEFEEFHHGDGGFHHHHFGGHHHEE@FGHGEEGFFEGHHHHFHFGHGHHHHHHHHHGGHHHFHHHHHHEEFGGHHHHHHGHHFHGFFHHFFFG/CGGGG@GGDD
@M02034:409:000000000-BFKT7:1:1102:26541:8912 1:N:0:25
AAAGTCGAGGTGCCTAAAGTGGCAACCCAGACTCATAATCAGGTTGGTGGTGTAGAGCTTCCTGTAGCCGCATGGCGTTCGTACTTAAATATGGAACTAACCATTCCAATTTTCGCTGTCTTTATACACATCTCCGAGCCCACGAGACTA
+
ABABBFB>ADAAGGGGCGGGGGGHHHHGGHHGHHHHHHHFDFGFGHGEFGFGHFFBFFHHHHHGFFFDBBEEFGHHFFGGFGGHHHHFGGGHHHHEHHGFCG3FGBFFGGHHHGFEFGGGHHHHHGGHFFBFGGDC/CD>FHGCGGGDH?
@M02034:409:000000000-BFKT7:1:1102:26165:8915 1:N:0:25
AAAGTCGAGGTGCCTAAAGTGGCAACCCAGACTAATAATAGTGTTGGTGGTGTAGAGCTTCCTGTAGCCGCATGGCGTTCGTACTTAAATATGGAACTAACCATTCCAATTTTCGCTGTCTCTTATACACATCTCCGAGCCCACGAGACT
+
AABBBFBB?D>AFGGGGGGGGGGFGDFGA2EAFEDFHFHGHGHHHEFAFEEFG3F5AFFGHFHHGGDGHEE0BEHGE>FFEEFGHHFBGGBGHFB3FGGHHHFFGHHFDF3GG4/?E??BFGGG4BB4B322FFG2C/CGGGEGG/<CDG
@M02034:409:000000000-BFKT7:1:1102:18305:8926 1:N:0:25
AAAGTCGAGGTGCCTAAAGTGGCAACCCAGACTTGGTATCTTGTTGGTGGTGTAGAGCTTCCTGTAGCCGCATGGCGTTCGTACTTAAATATGGAACTAACCATTCCAATTTTCGCTGTCTCTTATACACATCTCCGAGCCCACGAGACT
+
CCCCCFCCCCBCGGGGGGGGGGGHHHHGGGHDFFGHGGGGHHHHHHGGFGGGGAD5AFFFGHHHFDDDBEEAEFHFFEEEFEEFGHH@GGHHGHDBGHHHF?3GGEHBEGEHGDE?EEEGHHHFDFHFGEFHHHHBGCGGFEHGC/ADGG
@M02034:409:000000000-BFKT7:1:1102:14546:8931 1:N:0:25
AAAGTCGAGGTGCCTAAAGTGGCAACCCAGACTATGAAGAGTGTTGGTGGTGTAGAGCTTCCTGTAGCCGCATGGCGTTCGTACTTAAATATGGAACTAACCATTCCAATTTTCGCTGTCTCTTATACACATCTCCGAGCCCACGAGACT
+
BBBBBFAADBAAFGGGGDGFGGFFHFHEGGHGHHHHGHHHHGGFHHHEFGBFFFFAFDGFHHHFGGFDFEEEEEH1EBEFEEFEHHHDHHGGGHHFEFFBEGFHFGGGHFHHHBE?FG/FFBHHGFH44B2GCFFF?>@//CFGFGFGDD
@M02034:409:000000000-BFKT7:1:1102:22128:8936 1:N:0:25
AAAGTCGAGGTGCCTAAAGTGGCAACCCAGACTAATAAGACTGTTGGTGGTGTAGAGCTTCCTGTAGCCGCATGGCGTTCGTACTTAAATATGGAACTAACCATTCCAATTTTCGCTGTCTCTTATACACATCTCCG
+
BAA?ADAABBBBGGGGGGBGFGEHHHHGGFHGHBHGCEF5FGHGGHHEGGGGHHGGFGHFFHHHHEGHHGG?FEHGEFEGFFBHGGFHEH4FHHFHHGGHFHFGHFHFGGFHHHGGGGGGHFHHFGFG?C2FGHFHA
@M02034:409:000000000-BFKT7:1:1102:7957:8938 1:N:0:25
AAAGTCGAGGTGCCTAAAGTGGCAACCCAGACTCGTACTCCGGTTG
+
CCCCCFCCCCCCGGGGGGGGGGGHHHHGGHHGH32FAAF5AE2A2E
@M02034:409:000000000-BFKT7:1:1102:8225:8941 1:N:0:25
AAAGTCGAGGTGCCTAAAGTGGCAACCCAGACTATGCGGACGGTTGGTGGTGTAGAGCTTCCTGTAGCCGCATGGCGTTCGTACTTAAATATGGAACTAACCATTCCAATTTTCGCTGTCTCTTATACACATCTCCGAGCCCACGAGACT
+
BABABFBBBBBBGCGFGGGGGGGHHHHGGHHGHHHHHGGEGGGGGGGEFGEFFGGDFGGHHHHHGGFGHEEEEEHFEEGEGFHHHHGBGHHHHGHGEFFFCHFHHFHHHGHHGHGGGGGGHFHHBHFFFFGHEHGGEGG@DGHGG@CFGH
@M02034:409:000000000-BFKT7:1:1102:25167:8947 1:N:0:25
AAAGTCGAGGTGCCTAAAGTGGCAACCCAGTGTAGAGCTTCCTGTAGCCGCATGGCGTTCGTACTTAAATATGGAACTAACCATTCCAATTTTCGCTTCTCTTATACACATCTCCGAGCCCACGAGACTAAGGCGAATCTCGTATGCCG
+
?A1AAFAADD>AGGGGGGGGGBFGFHFFFCHBFGHHHHHHHGHHHHHHHGCGGGGFEEFFEGFGGFFHHHGHFFEGFFGFFHHGGFD2BBGGHHG?EF?GGHHFGFEFHHHHHFHE?EGGFGGCCBCEHBGFHBC@<@ADHH/?GGFHG
@M02034:409:000000000-BFKT7:1:1102:15352:8951 1:N:0:25
AAAGTCGAGGTGCCTAAAGTGGCAACCCAGACTGGGTTTGGGGTTGGTGGTGTAGAGCTTCCTGTAGCCGCATGGCGTTCGTACTTAAATATGGAACTAACCATTCCAATTTTCGCTGTCTCTTATACACATCTCCGAGCCCACGAGACT
+
BBBBBFBBBBBBGGGFGGGGGGGGHGHGGHHGHHHHHFGEGGGFFGGGGGEFGFGDGHHHHGHHHHHHHGGGFGHHGGGGGGGHHHGGDGGHHHHFFHHGHHHHHHGGHHHHHHGGGGGHHHHHHHFGHHHHHHGGEB@?CGHGGGGGGH
@M02034:409:000000000-BFKT7:1:1102:27515:8953 1:N:0:25
AAAGTCGAGGTGCCTAAAGTGGCAACCCAGACTTGTCTTCCTGTTGGTGGTGTAGAGCTTCCTGTAGCCGCATGGCGTTCGTACTTAAATATGGAATAACCATTCCAATTTTCGCTGTCTCTTATACACATCTCCGAGCCCACGAGACTA
+
CCCCCFBBBCCBGGGGGGGGGGGHHHHGGHHGHHFHFBFFFGHAGFHGFGGGHFGAEGGHFGHHHHHFHFGAEGHGGGGGGFGHGHGGHGGHHGFBFFGFF3FGHEGFHGHHHG/EEEGHHHHHHFHHHGFF3FGGGGGGGEGC@DGGGF
@M02034:409:000000000-BFKT7:1:1102:10188:8955 1:N:0:25
AAAGTCGAGGTGCCTAAAGTGGCAACCCAGACTGATAATACTGTTGGTGGTGTAGAGCTTCCTGTAGCCGCATGGCGTTCGTACTTAAATATGGAACTAACCATTCCAATTTTCGCTGTCTCTTATACACATCTCCGAGCCCACGAGACT
+
BBBBBFBBBBABGGGGGGGGGGGHHHHGGGHGHHG55EGHGGHGFAGEGGGGFGF5FHHHFHHHGAFAFEGEFGHFGGGGGGFGGHHBGGGDFGB3FGHGFHHHGHHFEGHHHHCGGGEEGHHHHHFGGHFHHHFHGCGC@FHFCBDGGH
@M02034:409:000000000-BFKT7:1:1102:25601:8962 1:N:0:25
AAAGTCGAGGTGCCTAAAGTGGCAACCCAGACTTCGGCTTCTGTTGGTGGTGTAGAGCTTCCTGTAGCCGCATGGCGTTCGTACTTAAATATGGAACTAACCATTCCAATTTTCGCTGTCTCTTATACACATCTCCGAGCCCACGAGACT
+
B?ABAF@BBBABGGGGGGGGGGGGHHHGGHHGHHHGFGGG2FGHHHHEFGGFHGFDDHHHGGHHHGHGHGFFGEHGGFGGFFGEGHFFGH4GHFFGHHBB3FEHGGHEGHHHHFEGGGGDGHHHHGGHHFFHHGFFF/C@BCHEGGGGGF
@M02034:409:000000000-BFKT7:1:1102:9669:8968 1:N:0:25
AAAGTCGAGGTGCCTAAAGTGGCAACCCAGACTAAGAATAATGTTGGTGGTGTAGAGCTTCCTGTAGCCGCATGGCGTTCGTACTTAAATATGGAACTAACCATTCCAATTTTCGCTGTCTCTTATACACATCTCCGAGCCCACGAGACT
+
BBBBBFBB?DABFGGGGGGGGGGGGHHAFHHGHHHHBGFFGGGHHGGAFEEFHAD5DBGGHHHHDGHHGF0ABFHBEEFFEEFHGHHFFGEHHHFBCGHHHFHGHHHDFGHHHGGDFGGHHHHHGFGGGFGHHHH2DCGCCGHG?>@EDF
@M02034:409:000000000-BFKT7:1:1102:5224:8976 1:N:0:25
AAAGTCGAGGTGCCTAAAGTGGCAACCCAGACTCAGCCTCCGGTTGGTGGTGTAGAGCTTCCTGTAGCCGCATGGCGTTCGTACTTAAATATGGAACTAACCATTCCAATTTTCGCTGTCTCTTATACACATCTCCGAGCCCACGAGACT
+
CCCCCFCCCCBCGGGGGGGGGGGHHHHGGHHGHHHGHFFHHGGGEGEGE?FFA3F5ADEGDHHHBDGB@EF@EEG1EEEFGGECFHHGGHHGHH3?FGHH303FF?G4HGFHG4EFGGDHHHHHFGHGHFHGHHGEDCCGCGEGCCGDGH
@M02034:409:000000000-BFKT7:1:1102:23540:8977 1:N:0:25
AAAGTCGAGGTGCCTAAAGTGGCAACCCAGACTCCGCCGCGGTTGGTGGTGTAGAGCTTCCTGTAGCCGCATGGCGTTCGTACTTAAATATGGAACTAACCATTCCAATTTTCGCTGTCTCTTAACACATCTCCGAGCCCACGAGACTAA
+
AAAAAFBBBBABGFGGGFGGGF2EGFFAFCCCGHFEDGGGGEAEFFBFE?B?FGGHGHHGC5FEHBBFEE/1EFHGGGGGGGHHHHHHHHHHGHHFHHGFHFGHHDGGHHHHHCDGD?FBGGF2FFBGGGHGHDD/<@@CGGGCGD?GGD
@M02034:409:000000000-BFKT7:1:1102:6928:8977 1:N:0:25
AAAGTCGAGGTGCCTAAAGTGGCAACCCAGACTCTGTAGCCTGTTGGTGGTGTAGAGCTTCCTGTAGCCGCATGGCGTTCGTACTTAAATATGGAACTAACCATTCCAATTTTCGCTGTCTCTTATACACATCTCCGAGCCCACGAGACT
+
BBBBBFBABBBBGGGGGGGGGGGHHHHGGHHGGFHHHHHHBGHHGHCACEEFFBG5B5FGGHHHF5FEFEG0EEG1E>EFEEFCFHG3@FGFFD33BFFH313BFDFDFFEHHEEFGFEGHHGH4FHGGBFGHGHGGCBCDFAFF@FG?F
@M02034:409:000000000-BFKT7:1:1102:8692:8978 1:N:0:25
AAAGTCGAGGTGCCTAAAGTGGCAACCCAGACTGATCCTCCTGTTGGTGGTGTAGAGCTTCCTGTAGCCGCATGGCGTTCGTACTTAAATATGGAACTAACCATTCCAATTTTCGCTGTCTCTTATACACATCTCCGAGCCCACGAGACT
+
BABBBFBBBBABGGGGCGGGGGGHHHHGGHHGHFCHGHHGGHHHHHHGGGFGHHHGHHHHHHHHHHHHHGGGGGHHGGGGGGHHHHHHHHFHHFGGHGHHHHHHHHGGHGHHHHGGGGEGHHHHHHGHGHGHGHGHF@CCGGHGGGGGGH
@M02034:409:000000000-BFKT7:1:1102:11357:8982 1:N:0:25
AAAGTCGAGGTGCCTAAAGTGGCAACCCAGACTCATACGAATGTTGGTGGTGTAGAGCTTCCTGTAGCCGCATGGCGTTCGTACTTAAATATGGAACTAACCATTCCAATTTTCGCTGTCTCTTATACACATCTCCGAGCCCACGAGACT
+
CCCCCFCCCCCCGGGGGGGGGGGHHHHGGHHGHH35GGH22BGHHHHGGGGGHGHFHHHHHHHHHHHHHGGEEGHHGGGGGGHHHHHHHHHHHHHHHHHHHHHGHHHHHHHHHHGGGGGHHHHHHHHHHHHHFHHGGDCGGGHGGCFGGG
@M02034:409:000000000-BFKT7:1:1102:8674:8985 1:N:0:25
AAAGTCGAGGTGCCTAAAGTGGCAACCCAGACTGATCCTCCTGTTGGTGGTGTAGAGCTTCCTGTAGCCGCATGGCGTTCGTACTTAAATATGGAACTAACCATTCCAATTTTCGCTGTCTCTTATACACATCTCCGAGCCCACGA
+
A?AAAFAA11AAFGGGGGGGGBFHHCHGEG0FH1AF11F10ABGGF/EFGEFGFHBEHHGHBHGHHHHH?EEEEHGGFGEGEBGGFHGFB2FG1BBGH1FFHFGHHH2FGHHGHE/E?<FHHHHFG2GFH1GHGHFC/BC/F/</@
@M02034:409:000000000-BFKT7:1:1102:23553:8990 1:N:0:25
AAAGTCGAGGTGCCTAAAGTGGCAACCCAGACTCCGCCGCGGTTGGTGGTGTAGAGCTTCCTGTAGCCGCATGGCGTTCGTACTTAAATATGGAACTAACCATTCCAATTTTCGCTGTCTCTTAACACATCTCCGAGCCCACGAGACTAA
+
BBBBBFBBBBAAGGGGGGGGGGGHHHHGGGHGHHHGGGGGGGGGGGEGGBFBFHHHHHHGHHHGHHHBEEEFEHFEEFGGFFHHHGHGHFHHHEGGGGGFHHGHHFFFGHHHHGDGGCGHHHHHGFFHEHFFHGGDFGGFHGGGGGGHGB
@M02034:409:000000000-BFKT7:1:1102:26403:8991 1:N:0:25
AAAGTCGAGGTGCCTAAAGTGGCAACCCAGACTCGTCCGTTTGTTGGTGGTGTAGAGCTTCCTGTAGCCGCATGGCGTTCGTACTTAAATATGGAACTAACCATTCCAATTTTCGCTGTCTCTATACACATCTCCGAGCCCACGAGACTA
+
BBBCBFCCCBCCGGGGGGGGGGGHHHHGGHHGHG2FGGF2BBFFGHHFEGGGEBFBFDGHFHHHGDGDAEF>EFGAEEEFEECGGFH3@GHGHHB3GHFG?E3FGBG4GFGHHEEEFDEGHHGGH3GFGDGHGHGF?CDCFHGGGGECGF
@M02034:409:000000000-BFKT7:1:1102:27111:9001 1:N:0:25
AAAGTCGAGGTGCCTAAAGTGGCAACCCAGACTCGGGGGAGGGTTGGTGGTGTAGAGCTTCCTGTAGCCGCATGGCGTTCGTACTTAAATATGGAACTAACCATTCCAATTTTCGCTGTCTCTTATACACATCTCCGAGCCCACGAGACT
+
BBCBAFAADDABGGGF4FGGFGGHHHHGGHHGHHGGGGGFGGG>BEGEEGEGGHFEGHHHHHHGFGHFGEGEEGHHFFGGGGHHHHHGBGHHGHFBGHGHGHHGHDFHHHHHHHGCEGGHHHHHHHFFGHHHHHFGECGCGGGGGDCEGF
@M02034:409:000000000-BFKT7:1:1102:14816:9004 1:N:0:25
AAAGTCGAGGTGCCTAAAGTGGCAACCCAGACTTCGTGTCGGGTTGGTGGTGTAGAGCTTCCTGTAGCCGCATGGCGTTCGTACTTAAATATGGAACTAACCATTCCAATTTTCGCTGTCTCTTATACACATCTCCGAGCCCACGAGACT
+
CCCCBFCABCCCGGGGGGGGGGGHHHHGGHHGHHHGGGHHGGGBFGGGGGEGGHFFGHHHHHHHHHHGFFGGGGHHGGGGGGHHHHHGHHHHHHHGGHHHHHHHHHGHHHHHHHGGGGGHHHHHHHGHFHHHHHFHGGGGFFHGGGGGGH
@M02034:409:000000000-BFKT7:1:1102:11457:9020 1:N:0:25
AAAGTCGAGGTGCCTAAAGTGGCAACCCAGACTCTGCCTCCTGTTGGTGGTGTAGAGCTTCCTGTAGCCGCATGGCGTTCGTACTTAAATATGGAACTAACCATTCCAATTTTCGCTGTCTCTTATACACATCTCCGAGCCCACGAGACT
+
CCCCCFCADBCBGGGGGGGGGGGHHHHGGHHGHHHHHHHHHHHHHHGGGGGGHHHFHFHHHHHHHHHGHGGEEGHHGGGGGGHHGHGGHHHHHHHFHHHGHHHHHHHHFGHHHHGGGGGGHGHHGHFD3GHHHHHGGGFFGGHGGGCEGH
@M02034:409:000000000-BFKT7:1:1102:6356:9026 1:N:0:25
AAAGTCGAGGTGCCTAAAGTGGCAACCCAGACTAATAAGCAGGTTGGTGGTGTAGAGCTTCCTGTAGCCGCATGGCGTTCGTACTTAAATATGGAACTAACCATTCCAATTTTCGCTGTCTCTTATACACATCTCCGAGCCCACGAGACT
+
BBBBBFB>DBBBGGGGGGGGGGGHHHHGGHHGHHHHHHHHHHHGGHGGFGFFGGHFGFHHHHHHHHHHHGGGFGHFGFGGFFGHHHHHHHHHHHHHGHHHHHGHHFHHHHHHHHGGGGGHHHHHGHHHHHHHHHGHGFGGGGHGG@GGGG
@M02034:409:000000000-BFKT7:1:1102:26780:9038 1:N:0:25
AAAGTCGAGGTGCCTAAAGTGGCAACCCAGACTAATAATAAGGTTGGTGGTGTAGAGCTTCCTGTAGCCGCATGGCGTTCGTACTTAAATATGGAACTAACCATTCCAATTTTCGCTGTCTCTTATACACATCTCCGAGCCCACGAGACT
+
BBCBBFCCDDABGFGGGGGGGGGHHHHGGHHGHHHHFHHHGGHDGHGFFGEGGGG5FHHHHHHHGGGDBEEEEGHHEEGFFFHHHHHFGGDGHHHGGGHFGHHHGHHHHHHHHHGEGGGFHHHHGHHHGGHHFHGHGCG/FEHCDADFDG
@M02034:409:000000000-BFKT7:1:1102:24688:9038 1:N:0:25
AAAGTCGAGGTGCCTAAAGTGGCAACCCAGACTTGGTTTTGTGTTGGTGGTGTAGAGCTTCCTGTAGCCGCATGGCGTTCGTACTTAAATATGGAACTAACCATTCCAATTTTCGCTGTCTCTTATACACATCTCCGAGCCCACGAGACT
+
BBBBBFABBBBBGGGGCGGGGGGHGHHDFGGGGHHH3FGGFHHHHHHFGEEGHFFBFHHGHHHHGDGDGFEEEEHGEEGGGGGHHHHFGGFHHGBFFGGGGHFGHFHGHHHHHFFEFGGHHHHHGHHGGGHHHHHDF/CCGGHGGCFGGH
@M02034:409:000000000-BFKT7:1:1102:6370:9039 1:N:0:25
AAAGTCGAGGTGCCTAAAGTGGCAACCCAGACTAATAAGCAGGTTGGTGGTGTAGAGCTTCCTGTAGCCGCATGGCGTTCGTACTTAAATATGGAACTAACCATTCCAATTTTCGCTGTCTCTTATACACATCTCCGAGCCCACGAGACT
+
?>AAAFBBBBBBGGGBGFDBGFFGCFGGGDEFBGHHH5GHHCEBEGC2AE1FGFBEHH3GFHHH555FHGGEEGEHG1>AFE2FGFFFHHFFG3FFFGDGGFBG3FFD4B3GHFEDGA/FEGGHGFF3?2DC2FGBACDCC/GF//>CA?
@M02034:409:000000000-BFKT7:1:1102:17865:9046 1:N:0:25
AAAGTCGAGGTGCCTAAAGTGGCAACCCAGACTGGTCGTCATGTTGGTGGTGTAGAGCTTCCTGTAGCCGCATGGCGTTCGTACTTAAATATGGAACTAACCATTCCAATTTTCGCTGTCTCTTATACACATCTCCGAGCCCACGAGACT
+
CCCCCFCCCCAAGGGGGGGGGGGHHGHGGHHGHHHGHGGGHHHHHHGGGGFFGFGDGHHFHHHGGHHHHFEEEGHHGGGGEGHHHHHGHHHGHFHGHHHHHHHHHHGHHHHHHFGFGGGHHGHHHHHHHHGHHHHFGGCCGFHGGGFGGH
@M02034:409:000000000-BFKT7:1:1102:12524:9051 1:N:0:25
AAAGTCGAGGTGCCTAAAGTGGCAACCCAGACTGGTATTTGTGTTGGTGGTGTAGAGCTTCCTGTAGCCGCATGGCGTTCGTACTTAAATATGGAACTAACCATTCCAATTTTCGCTGTCTCTTATACACATCTCCGAGCCCACGAGACT
+
CBCCCFCCCCBBGGGGGGGGGGGHHHHGGHHGHHHHHHHHHHHHHHHFGGGGHDDAFFHHHHHHHHHBGFGEEEHEEEFFFGFGGHHEHGHHHHGGHHHEECFGHHGHHHHHHGG?GGGHGGHHEGGFGFFFGFHFE@CCFFHGGGGGGH
@M02034:409:000000000-BFKT7:1:1102:8598:9055 1:N:0:25
AAAGTCGAGGTGCCTAAAGTGGCAACCCAGACTCAGCCGCCTGTTGGTGGTGTAGAGCTTCCTGTAGCCGCATGGCGTTCGTACTTAAATATGGAACTAACCATTGCAATTTTCGCTGTCTCTTATACACATCTCCGAGCCCACGAGACT
+
BCCCCFCCCCBBGGGGGGGGGGGHHHHGGHHGHHHH3FGGCAGHHHHGGGGGHHHFHHHHHHHHHHHHHGGGGGHHGGGGGGHHHHHHHHHHHHHFHHHHHHHHHFHHHHHHHHGGGGGHHGHHHHHHHGHHHHHHGGGGGGHGGDGGG<
@M02034:409:000000000-BFKT7:1:1102:10632:9057 1:N:0:25
AAAGTCGAGGTGCCTAAAGTGGCAACCCAGACTGAGCGGTATGTTGGTGGTGTAGAGCTTCCTGTAGCCGCATGGCGTTCGTACTTAAATATGGAACTAACCATTCCAATTTTCGCTGTCTCTTATACACATCTCC
+
AAB@>B>A>AA?GGGDGGEDFGFHFHHGG22AGAF3FEEAABBDEBBAC?E1FGD555BEFFF5BGGHHCCEGE11EE?FFGGHHGHHHHDHH3@BEHFGHHBBGF44FGH4FF?EGD/3F2GF1GBG2CG1BDGB
@M02034:409:000000000-BFKT7:1:1102:10032:9061 1:N:0:25
AAAGTCGAGGTGCCTAAAGTGGCAACCCAGACTCAGAAGGAGGTTGGTGGTGTAGAGCTTCCTGTAGCCGCATGGCGTTCGTACTTAAATATGGAACTAACCATTCCAATTTTCGCTGTCTCTTATACACATCTCCGAGCCCACG
+
AABBAF3ADDB>FFGG4BGGGGGGGHHGGCHGHHHCGBGC2AEB2GGGEGGFCGHFGEGHGHHHDFHHGGGCFGHAEEEFGGEGHHFGHHHHHBFD3BGHFHGGHDFF4DGGFGGGGGGBG?BGBGGDBCFHFFFBEC/<BFH/A
@M02034:409:000000000-BFKT7:1:1102:8369:9061 1:N:0:25
AAAGTCGAGGTGCCTAAAGTGGCAACCCAGACTAAGAAGCAGGTTGGTGGTGTAGAGCTTCCTGTAGCCGCATGGCGTTCGTACTTAAATATGGAACTAACCATTCCAATTTTCGCTGTCTCTTATACACATCTCCGAGCCCACGAGACT
+
CCCCCFCCCCCCGGGGGGGGGGGHGHHGGHHGHHHHHHHHHHHHHHGGGGEFGFHFHHHHHHHHHHHFHEE@EEHGGEGGFFHHHHHHHHGHHHHFGGHGHHHHHHHHHHHHHHGGGGGHHGHHHHHHHHHHGHHHGGGBFGHGG?FGGH
@M02034:409:000000000-BFKT7:1:1102:17591:9070 1:N:0:25
AAAGTCGAGGTGCCTAAAGTGGCAACCCAGACTACGTGGCGTGTTGGTGGTGTAGAGCTTCCTGTAGCCGCATGGCGTTCGTACTTAAATATGGAACTAACCATTCCAATTTTCGCTGTCTCTTATACACATCTCCGAGCCCACGAGACT
+
CCCCCFCBCBABGGGGGGGGGGGHHHHGGHHGHHHGFHGGGGGGHHHGFGEFHFGAGHHHHHHHHHHHGGGEEGHHGFGFGEHHHHHFHFHHHEHHHHHGHHHHHHHFHHHHHHGGGGGGHGHHHHHHGGHHHHHGECGFCGHGGGGGGH
@M02034:409:000000000-BFKT7:1:1102:7037:9073 1:N:0:25
AAAGTCGAGGTGCCTAAAGTGGCAACCCAGACTGTGGATGAGGTTGGGGGTGTAGAGCTTCCTGTAGCCGCATGGCGTTCGTACTTAAATATGGAACTAACCATTCCAATTTTCGCTGTCTCTTATACACATCTCCGAGCCCACGAGACT
+
CCCCCFCBCCBCGGGGGGGGGGGHHHHGGHHGHHH5B33BB3BFAGE2AAEEA3F555BB@GGHE5D@3?E/BEE1>1>?E1??/FGD?4F4F333BFGH303B?4F4?FEGF3BBF<?B3>FB2FG>F2>FGFH2?/@DCAFAC??DDF
@M02034:409:000000000-BFKT7:1:1102:9929:9075 1:N:0:25
AAAGTCGAGGTGCCTAAAGTGGCAACCCAGACTCTTACTCAGGTTGGTGGTGTAGAGCTTCCTGTAGCCGCATGGCGTTCGTACTTAAATATGGAACTAACCATTCCAATTTTCGCTGTCTCTTATACACATCTCCGAGCCCACGAGACT
+
CCCCCFBCDBBBGGGGGGGGGGFHHHHGGHHGH33F5DAAFEGGGHGGGGDGHHHGHHHHFFHHHFGHHGGGGGHGGGGGGGHHHHFFHHHHH3B@FGHHHHGFFGHFBGGHHHGGGGGHGHHHHHHHHHGHFGFDD/CDGGHFC?CCDG
@M02034:409:000000000-BFKT7:1:1102:10022:9077 1:N:0:25
AAAGTCGAGGTGCCTAAAGTGGCAACCCAGACTCAGAAGGAGGTTGGTGGTGTAGAGCTTCCTGTAGCCGCATGGCGTTCGTACTTAAATATGGAACTAACCATTCCAATTTTCGCTGTCTCTTATACACATCTCCGAGCCCACGAGACT
+
CCCCCFCCCCCCGGGGGGGGGGGHHHHGGHHGHHHHHHHHHHGGGHGGGGGGHHHFGHHHHHHHHHHHHGGGFGHHGGGGGFGHHHHHHHHHHHHHHHHGHHHHHHHGHHHHHFGGGGGHHHHHHHHHHHHHHHHHGFG@FGHGGFGGGG
@M02034:409:000000000-BFKT7:1:1102:10634:9078 1:N:0:25
AAAGTCGAGGTGCCTAAAGTGGCAACCCAGACTGAGCGGTATGTTGGTGGTGTAGAGCTTCCTGTAGCCGCATGGCGTTCGTACTTAAATATGGAACTAACCATTCCAATTTTCGCTGTCTCTTATACACATGTCCGAGCCCACGAGACT
+
BABBBFBB@D2AAFGDBAGFFFGBAAGEFHGGHHHGHGG22FGD5GA1FF1AFFHBEGFC5BFHDDHFFE?EBEGFGFCEE1BFEFF3GDB4@E@@33FC3FBFF4F?4B3BGGEEED/B?FGGBBBBD?DB1BB2C/?>@ACE?//C?F
@M02034:409:000000000-BFKT7:1:1102:3633:9080 1:N:0:25
AAAGTCGAGGTGCCTAAAGTGGCAACCCAGACTGGGCGGGGGGTTGGTGGTGTAGAGCTTCCTGTAGCCGCATGGCGTTCGTACTTAAATATGGAACTAACCATTCCAATTTTCGCTGTCTCTTATACACATCTCCGAGCCCACGAGAC
+
BBBBBFBBBBBBGGGGGGGGGGGHHHHGGHHGHHHHCFG00>@@CGGFGGDEHCGCGFHHHHHGHHHFHGG@CFGFGGGGGDFGGGFFGFFGGEFGFFFFFFFFFFFFFFFFFFFAFFFFFFFFBFFFFFFFFFFFFCA=DFFFFFFFF
@M02034:409:000000000-BFKT7:1:1102:11488:9085 1:N:0:25
AAAGTCGAGGTGCCTAAAGTGGCAACCCAGACTGTGCTTGGGGTTGGTGGTGTAGAGCTTCCTGTAGCCGCATGGCGTTCGTACTTAAATATGGAACTAACCATTCCAATTTTCGCTGTCTCTTATACACATCTCCGAGCCCACGAGACT
+
CCCCCFCBCCCCGGGGGFGGGGGHHHHGGHHGHHHGHHHHGHGGGGGEFGGFHBGDDDEHHGHHHGGHHECEFGHGGEGEF1?GHHH3GHHHHEFFFFHHHHEFHFHDGGGHG4EFGGGHFGHHBGHGHFBCGHH2C@DGFGEGGC/EDF
@M02034:409:000000000-BFKT7:1:1102:15435:9086 1:N:0:25
AAAGTCGAGGTGCCTAAAGTGGCAACCCAGACTGAGAAGAATGTTGGTGGTGTAGAGCTTCCTGTAGCCGCATGGCGTTCGTACTTAAATATGGAACTAACCATTCCAATTTTCGCTGTCTCTTATACACATCTCCGAGCCCACGAGACT
+
CCCCCFC?DBABGGGGGGGGGGGHHHHGGHHGHHHHHHHHHHHGGHHGGGFFHGHGHHHHHHHHHHHHHGEEEGHHFGGGGFFHHHHGHHGHHHHFFGHGHHGHHHHHHHHHHHGFGGGGHGHHHHHGHHFHHGF2ECCCFGHGGGGGGH
@M02034:409:000000000-BFKT7:1:1102:9604:9102 1:N:0:25
AAAGTCGAGGTGCCTAAAGTGGCAACCCAGACTCTGTGGACTGTTGGTGGTGTAGAGCTTCCTGTAGCCGCATGGCGTTCGTACTTAAATATGGAACTAACCATTCCAATTTTCGCTGTCTCTTATACACATCTCCGAGCCCACGAGACT
+
CCCBBFCCCCBCGGGGGGGGGGGHHHHGGHHGHHHHHHHHHHHHHHHGGGGGGHGDHHHHHHHHHHHHHGGGEGHHGGGGGGGHHHHGHHGHHGHHFHHHHHHHHHFFHHHHHHGGGGGHHHHHGFHFHHHHHHHHGGCGGGHGGDFFGG
@M02034:409:000000000-BFKT7:1:1102:6605:9105 1:N:0:25
AAAGTCGAGGTGCCTAAAGTGGCAACCCAGACTGAGAATAATGTTGGTGGTGTAGAGCTTCCTGTAGCCGCATGGCGTTCGTACTTAAATATGGAACTAACCATTCCAATTTTCGCTGTCTCTTATACACATCTCCGAGCCCACGAGACT
+
ABBBBFBBBBAAGGFGFGGBDEFHHHHGGHHGHGHHHGHHHHHHHFEEFGGGHGHGFHGHHHHHHHHHHGGGGGHHGFGGGFHHHHHHHHHHHGGFHHHGHGFHHHHHHHHHHHGGGDGHGHHHGHHHHHHEFHHGF/@DGGHGC@DEGH
@M02034:409:000000000-BFKT7:1:1102:15357:9138 1:N:0:25
AAAGTCGAGGTGCCTAAAGTGGCAACTCAGACTCCGAAGAAGGTTGGTGGTGTAGAGCTTCCTGTAGCCGCATGGCGTTCGTACTTAAATATGGAACTAACCATTCCAATTTTCGCTGTCTCTTATACACATCTCCGAGCCCACGAGACT
+
CBCCCFCBBCBCGGGGGGGGGGGGHHFFHHHHHHHGGGGFHHHHHHGGGGGFHHGDGHHHHHHHHHHHHGGGEGHHGGGGGGHHHHHGHHHHHGHFHGGGHHHHHHHHHHHHHHGGGGGHHHHHHHFHFHHHHHHHGCGCGGHGGDGGGH
@M02034:409:000000000-BFKT7:1:1102:26972:9142 1:N:0:25
AAAGTCGAGGTGCCTAAAGTGGCAACCCAGACTCGGCCTCTTGTTGGTGGTGTAGAGCTTCCTGTAGCCGCATGGCGTTCGTACTTAAATATGGAACTAACCATTCCAATTTTCGCTGTCTCTTATACACATCTCCGAGCCCACGAGACT
+
A3AAAFBBBDA4BFF5BGEGEGFHFGAEECGGHFAEE2AB3FFDBBF21EAAABG55AF3BGFBAAD5BBEEE?G1>1>1E>C??4FFFBGBBBDBGFBG3B?BGB?4FGGHG?<?EEEFF4FGDGF2DGGFB1DB/<<<BF/F@?/AEH
@M02034:409:000000000-BFKT7:1:1102:14203:9142 1:N:0:25
AAAGTCGAGGTGCCTAAAGTGGCAACCCAGACTACTCTGGAGGTTGGTGGTGTAGAGCTTCCTGTAGCCGCATGGCGTTCGTACTTAAATATGGAACTAACCATTCCAATTTTCGCTGTCTCTTATACACATCTCCGAGCCCACGAGACT
+
BBBBBDAA@DBBGGGGGGGGGGGHGHHGGDHGHHHHHHHC5FEECFGGEEEFGGHGEHHHHHHHGHHHHGGEGGHHGEGGGGHHHHGHHHHFGF3FEGFHFHHHHHHHHHHHHHGGGEFHGHHHGGDGHHHGHHHEGFCCCGHGGGGGGH
@M02034:409:000000000-BFKT7:1:1102:24085:9149 1:N:0:25
AAAGTCGAGGTGCCTAAAGTGGCAACCCAGACTTATTCCTGTTGGTGGTGTAGAGCTTCCTGTAGCCGCATGGCGTTCGTACTTAAATATGGAACTAACCATTCCAATTTTCGCTGTCTCTTATACACATCTCCGAGCCCACGAGACTAA
+
CCCCCFBCCCAAGGGGGGGGGGGHHHHGGHHGHHHHHHHHHHHHHEFGGGHFHFGFGHHHHHHGHBHGEEEFHBFEFGEEFGHHHHFGHHHG3GFHBGGHHHHHHHHHHHHHGFGEEHHHHHHHGFHHHHGBFGDCDGGFHGGGGGGHHD
@M02034:409:000000000-BFKT7:1:1102:22015:9149 1:N:0:25
AAAGTCGAGGTGCCTAAAGTGGCAACCCAGACTTTTGTTTTTGGTGGTGTAGAGCTTCCTGTAGCCGCATGGCGTTCGTACTTAAATATGGAACTAACCATTCCAATTTTCGCTGTCTCTTATACAATCTCCGAGCCCACGAGACTAAGG
+
BBCCBFCCCBAAGGGGGGGGGGGHHHHGGHHGHHHHHHHHHGGGGGGGFGHHHHHHHHHHHHHHHHEEEGGHHGGGGGGHHHHHHGGGFGHHGHHHFFHGHHHHHHHHHHHEFGGGGHHHHHHGFFHHHHHHGBFGGGGFGGGGGHHHHH
@M02034:409:000000000-BFKT7:1:1102:25348:9155 1:N:0:25
AAAGTCGAGGTGCCTAAAGTGGCAACCCAGACTTATGGTCGTGTTG
+
CCCCCFCABDABGGGGGGGGGGGHHHHGGHHGHHFGHHH5EFGHAG
@M02034:409:000000000-BFKT7:1:1102:23368:9188 1:N:0:25
AAAGTCGAGGTGCCTAAAGTGGCAACCCAGACTAGGAAGCATGTTGGTGGTGTAGAGCTTCCTGTAGCCGCATGGCGTTCGTACTTAAATATGGAACTAACCATTCCAATTTTCGCTGTCTCTTATACACATCTCCGAGCCCACGAGACT
+
AAABBFABDD>AGGGGGGGGGFGFFHGAFGHFCEGBFGHHHHHHHEHGGDGFG3FAAGFGDGGFF5FGHGG@EFFHGGGFEFFEHHBBFGHHHDGHHHEB3GBGGDGBHHHFHHGEGEEFHHHFHHFEBGHHHHGHG/B/BFHGG@@DDD
@M02034:409:000000000-BFKT7:1:1102:10895:9188 1:N:0:25
AAAGTCGAGGTGCCTAAAGTGGCAACCCAGACTAAGAAGCAGGTTGGTGGTGTAGAGCTTCCTGTAGCCGCATGGCGTTCGTACTTAAATATGGAACTAACCATTCCAATTTTCGCTGTCTCTTATACACATCTCCGAGCCCACGAGACT
+
BBBBBFAAADABGGGGGGGGGGGHHHHGGHHGHHCHHGHHHHGHFHGGGGGGHHHHHHHHHHHHHHFHHGGGGGHHGGGGGGHHHHHHHHHHHHHHHHHHHHHHHHGHFGHHHHGGGGFGHGHHFHGHFHGHGHGHGG/CFGEFCGGGGB
@M02034:409:000000000-BFKT7:1:1102:19390:9190 1:N:0:25
AAAGTCGAGGTGCCTAAAGTGGCAACCCAGACTAATAAGAAGGTTGGTGGTGTAGAGCTTCCTGTAGCCGCATGGCGTTCGTACTTAAATATGGAACTAACCATTCCAATTTTCGCTGTCTCTTATACACATCTCCGAGCCCACGAGACT
+
AABBAFBADBAAEGGGFFGGGFFGHHHFGGGFGHHGGHGFGGHBGHGABEAFGHHBGGHGHHHFGHHHGGGEGGGFEEFGGFFHHHHHHHGHFBDBGHGGHHGGFFHHHHHHHGEFFGEGHHHH4FFGDGDGHFB2CC/CGFGFGG/CGH
@M02034:409:000000000-BFKT7:1:1102:10897:9207 1:N:0:25
AAAGTCGAGGTGCCTAAAGTGGCAACCCAGACTA
+
BCCCCFBCCCCCGGGGGGGGGGGHHHHGGHHGHB
@M02034:409:000000000-BFKT7:1:1102:19384:9207 1:N:0:25
AAAGTCGAGGTGCCTAAAGTGGCAACCCAGACTAATAAGAAGGTTGGTGGTGTAGAGCTTCCTGTAGCCGCATGGCGTTCGTACTTAAATATGGAACTAACCATTCCAATTTTCGCTGTCTCTTATACACATCTCCGAGCCCACGAGACT
+
DDCCDFDCDDCCGGGGGGGGGGGHHHHGGHHGHHHHGHHGHHHHHHGGGGGFHHHGHHHHHHHHHHHHHGGGFGHHGGGGGGHHHHHGHHHHHEGHGHHHHHHHHHGHHHHHHHGGGFGHHGHHHHHHEHHHHHHFACGCGGHGGGCGGH
@M02034:409:000000000-BFKT7:1:1102:18672:9208 1:N:0:25
AAAGTCGAGGTGCCTAAAGTGGCAACCCAGACTGATCATCAGGTTGGTGGTGTAGAGCTTCCTGTAGCCGCATGGCGTTCGTACTTAAATATGGAACTAACCATTCCAATTTTCGCTGTCTCTTATACACATCTCCGAGCCCACGAGACT
+
BBBBBFBBBBBBCGGGGGGGGGGGHGHEFCGGHHHHHHHHFGHGFFGGGEEFGHHAFHHHFHHGHFGGHEFGFGHHGFGAEEFGFHH3FGGHGDFEGHHBGHHHHHHHDGHHHHGGGEFHHHHHFHGG3FFFGFHFG?D>DGHGGFGGGF
@M02034:409:000000000-BFKT7:1:1102:27212:9208 1:N:0:25
AAAGTCGAGGTGCCTAAAGTGGCAACCCAGACTCATCAGCATGTTGGTGGTGTTGTGCTTCCTGTAGCCGCATGGCGTTCGTACTTAAATATGGAATAACCATTCCATTTTTCGCTG
+
CCCCCFCCBBCCGGGGGGGGGGGHHHHGGHHGHF3GFGFFHHHHGBAFAFGE11B21B5D5FFFFFADFAF0EEC1E>E1E?2BFFG3FFHEFB3B33B333BFHF44BF?GHC//?
@M02034:409:000000000-BFKT7:1:1102:11321:9209 1:N:0:25
AAAGTCGAGGTGCCTAAAGTGGCAACCCAGACTGGGAGGGAGGTTGGTGGTGTAGAGCTTCCTGTAGCCGCATGGTGTTCGTACTTAAATATGGAACTAACCTTTCCAATTTTCGCTGTCTCTTATACACATCTCCGAGCCCACGAGACT
+
BBBBBFBABBBBGGGGGGGGGGGHHHHGGHHGHHFA22AEEAEEA2AE11EFA3DAAAAFEGF5B55D@EG>FEE3B1?FE>B1?FG3@DGBF333BBGH3B3BEFF4FGGHH?E/?/?B33BG?D3B3FF2CGGGEC?/BACF?/CDAD
@M02034:409:000000000-BFKT7:1:1102:26867:9216 1:N:0:25
AAAGTCGAGGTGCCTAAAGTGGCAACCCAGACTAAGGAGCAGGTTGGTGGTGTAGAGCTTCCTGTAGCCGCATGGCGTTCGTACTTAAATATGGAACTAACCATTCCAATTTTCG
+
AA3A3B>AD>AA4AGGBFGGGGGHH4AA2A2FB3DGHABAABCBEG?ABEABF3EEE5BGF3GFBDEB3B00EEG1EEGFEE2F?GGBDGFFGHFDFBB33BGBFB4?FHHGG4E
@M02034:409:000000000-BFKT7:1:1102:26577:9224 1:N:0:25
AAAGTCGAGGTGCCTAAAGTGGCAACCCAGACTGCGATTGGTGGTGTAGAGCTTCCTGTAGCCGCATGGCGTTCGTACTTAAATATGGAACTAACCATTCCAATTTTCGCTGTCTCTTATACGCATCTCCGAGCCCACGAGACTAAGGCG
+
BBBBBFBBBDAB4FGGGGGGGGGGHDHEFHHGHHHGGHHGHGGFFGHHHHHGFHGGHBGGHBAEEEFFHFEEFEEEFHGHGFGGHHGHGB@FFGHEGFGFGFHGFHHBEFFEEBFGFHHHHH0AFD/GGB?BC/<?FFGCDGGHHHHHGG
@M02034:409:000000000-BFKT7:1:1102:26851:9226 1:N:0:25
AAAGTCGAGGTGCCTAAAGTGGCAACCCAGACTAAT
+
BBBBBFBBBBBBGGGGEGGGGGGHHHHGGHHGG335
@M02034:409:000000000-BFKT7:1:1102:25679:9232 1:N:0:25
AAAGTCGAGGTGCCTAAAGTGGCAACCCAGACTAATCATCCGGTTGGTGGTGTAGAGCTTCCTGTAGCCGCATGGCGTTCGTACTTAAATATGGAACTAACATTCCAATTTTCGCTGTCTCTTATACACATCTCCGAGCCCACGAGACTA
+
BABBBFBAAD2AGGGGGGGGGGGHHHHGGHHGHHHHHHHHHGGGGEEGGFEFGGGDFHHHHHGHHHHHHGGGGEHHGGGFEFEHHHHFHHHHHFGGHFEGHHGHGHDBGHGHHGGGGGHHHGHHHDBFGGGHHGFFGGGCGHGGGCGGHD
@M02034:409:000000000-BFKT7:1:1102:22558:9235 1:N:0:25
AAAGTCGAGGTGCCTAAAGTGGCAACCCAGACTGCTTCGAGTGTTGGTGGTGTAGAGCTTCCTGTAGCCGCATGGCGTTCGTACTTAAATATGGAACTAACCATTCCAATTTTCGCTGTCTCTTATACACATCTCCGAGCCCACGAGACT
+
CCCCCFCCCBABGGGGGGGGGGGGHHHGGHHGHHHHHHGHHHHHGGHGFGFFHFHGHHHHHHHHGHHHHGGEGEHHGGGGEFHHHHGFGHGHHHHFGHHHHHHHHHGGHHHHHHGGGGGHGHHHGHGHFGHFFHHHGGGFGGHGGGGGGH
@M02034:409:000000000-BFKT7:1:1102:23512:9237 1:N:0:25
AAAGTCGAGGTGCCTAAAGTGGCAACCCAGACTGAGACTAAGGTTGGTGGTGTAGAGCTTCCTGTAGCCGCATGGCGTTCGTACTTAAATATGGAACTAACCATTCCAATTTTCGCTGTCTCTTATACACATCTCCGAGCCCACGAGACT
+
AABBBFBADBBBGGGGGGGFGGGGHHHGGHHGHHHHHHHHHHGHHHGGGGEFHHGBEHHHHHHHHHHHHGGEEGHHGFGGGGFHHHHHHHHHHHGHHHHHHHHHHHHHHHHHHHGGGGGHHGHHHHGHGHHFFHHGG?CDGGHGGGGGGH
@M02034:409:000000000-BFKT7:1:1102:18582:9244 1:N:0:25
AAAGTCGAGGTGCCTAAAGTGGCAACCCAGACTGAGAAGCGGGTTGGTGGTGTAGAGCTTCCTGTAGCCGCATGGCGTTCGTACTTAAATATGGAACTAACCATTCAATTTTCGCTGTCTCTTATACACATCTCCGAGCCCACGAGACT
+
CCCCCFCCCCBAGGGGGGGGGGGFHHHGGHHGHBFAFHHHEGGGFGGGGGGFGGHFGHHHHHHHHGHHHGGGGGHHFEGGFEFHHHGGHHFHHEGHHHHHHHGHHHHGGHHHDF?DFAFHDDFDH32DF2@@F@GD/@DFGEFC-<>DH
@M02034:409:000000000-BFKT7:1:1102:11554:9245 1:N:0:25
AAAGTCGAGGTGCCTAAAGTGGCAACCCAGACTGAGAATCATGTTGGTGGTGTAGAGCTTCCTGTAGCCGCATGGCGTTCGTACTTAAATATGGAACTAACCATTCCAATTTTCGCTGTCTCTTATACACATCTCCGAGCCCACGAGACT
+
AAAAAFAA1AAABBFGGGGGGFEGHHHE00GG1FFHGHHHGAGFGDGGGFEFAGGDGHHHFHHFHHGFF/EEGGHHGGGEEGFHHHH1FGGFGHHDGHHCHHFGHHGH2GHHHHGGGGGHHHHHFHGGFHGHHDFHGCG?CG/FGCGGFF
@M02034:409:000000000-BFKT7:1:1102:9631:9255 1:N:0:25
AAAGTCGAGGTGCCTAAAGTGGCAACCCAGACTACGTTGCCGGTTGGTGGTGTAGAGCTTCCTGTAGCCGCATGGCGTTCGTACTTAAATATGGAACTAACCATTCCAATTTTCGCTGTCTCTTATACACATCTCCGAGCCCACGAGACT
+
CCCCCFCCCCCCGGGGGGGGGGGHHHHGGHHGHHHGGHGAGGGGEGGGGGGGHHHBGHHHHHHHHHHHHGGEFGHHGGGGGFGHHHGFHHHHHHHGFHHHHHHHHHFHHHHHGHGGGDGGHHHHFHGHGGHHGGHHGCFFGGGGGCGGGF
@M02034:409:000000000-BFKT7:1:1102:27893:9258 1:N:0:25
AAAGTCGAGGTGCCTAAAGTGGCAACCCCGACTTTTGGG
+
AAAAAFAA?D>AAFGGGGGFG1FFC0EE00EF0EHFFGF
@M02034:409:000000000-BFKT7:1:1102:25827:9260 1:N:0:25
AAAGTCGAGGTGCCTAAAGTGGCAACCCAGACTTGTGATTCCTGTTGGTTGTGTAGAGCTTCCTGTAGCCGCATGCCGTTCGTCCTTAAATATGG
+
BBAABB3AA?AAGGGGGBBFA4FFFGFEEAEFH5DF3FGC555DGEFFA22BECBGFFHGED3BGFG55A10AEE33>BA2>?>EEG4DFG4B4F
@M02034:409:000000000-BFKT7:1:1102:5405:9269 1:N:0:25
AAAGTCGAGGTGCCTAAAGTGGCAACCCAGACTGGGGTGTATGTTGGTGGTGTAGAGCTTCCTGTAGCCGCATGGCGTTCGTACTTAAATATGGAACTAACCATTCCAATTTTCGCTGTCTCTATACACATCTCCGAGCCCACGAGACTA
+
AAAAAFAA1D>AF1FGGGGFGFGCCHHEGEHFHHHHGGEEGHFHHHGEGGBFGBFDDGHHHHHFFGHGFEE>EEHBEEGEEEFGHHFDGHGGHHFGHHHHGHHHFFHFFHHHHGEGGGFHHHHHHDDGFBGHHGGCCCC>FHGGGGGGHG
@M02034:409:000000000-BFKT7:1:1102:18123:9269 1:N:0:25
AAAGTCGAGGTGCCTAAAGTGGCAACCCAGACTTTTCTTATGGTTGGTGGTGTAGAGCTTCCTGTAGCCGCATGGCGTTCGTACTTAAATATGGAACTAACCATTCCAATTTTCGCTGTCTCTTATACACATCTCCGAGCCCACGAGACT
+
BBBBBFBBBBBAGGGGGGGGGGGHHHHGGHHGHHHHHHHHHHHHHGGGGGGGHGG5FGHHHGHHHHHFHGGEEEGHGGGGFFGGGHHFEGHHHHHHHHGEFHFGHDGFFGHHH?EEFGGHHGHHHHHGFGHHHHHHGGGFFGGGGGGGGH
@M02034:409:000000000-BFKT7:1:1102:16053:9269 1:N:0:25
AAAGTCGAGGTGCCTAAAGTGGCAACCCAGACTAAGAGTAGGGTTGGTGGTGTAGAGCTTCCTGTAGCCGCATGGCGTTCGTACTTAAATATGGAACTAACCATTCCAATTTTCGCTGTCTCTTATACACATCTCCGAGCCCACGAGACT
+
DDDCDFDCDDCCGGGGGGGGGGGHHHHGGHHGHFGFAGGGHFGHFFCEE?GGFAD5DBFF5GFH5DDBDEF>EFG1EEEFEEGHGGHF@GGGHF33FGHH3?3B34F4DFEHH4EFGE?FDFFF3?BFHBFCGHH2E?BC/FCCCD?ADF
@M02034:409:000000000-BFKT7:1:1102:20904:9271 1:N:0:25
AAAGTCGAGGTGCCTAAAGTGGCAACCCAGACTCCTCGCCGGTTGGTGGTGTAGAGCTTCCTGTAGCCGCATGGCGTTCGTACTTAAATATGGAACTAACCATTCCAATTTTCGCTGTCTCTTATACACATCTCCGAGCCCACGAGACTA
+
BBBBBFBBBBBBGGGGGGGGGGGHHHHGGHHGHHHHHGGGGGGGGGGFGEFGDHHHGHHHHHHHHHHHEEEGEHFEEGFGEBFGHGFBGGGHHHGGGFFHHHGHHHHBFHHHGGGGGDHHGGHHHFHFHD@@GGG?/AD@FHFGGGGGHF
@M02034:409:000000000-BFKT7:1:1102:18878:9271 1:N:0:25
AAAGTCGAGGTGCCTAAAGTGGCAACCCAGACTTCGGCGCCGGTTGGTGGTGTAGAGCTTCCTGTAGCCGCATGGCGTTCGTACTTAAATATGGAACTAACCATTCCAATTTTCGCTGTCTCTTATACACATCTCCGAGCCCACGAGACT
+
BBBBBFBBBDAAGGGGGGGFGGGFHHHGGDCGHGHGGGGGGFGGE0EEFG?FGFGBGHHHHHHGHHHHHGCFGEHHCEEFF?FHHHF?FDBGHBE3BGGGHHHGFHHHHHHHHHGGGDGGHHHHFGFHHGHHHHHGG?DGGGHGCC?EGG
@M02034:409:000000000-BFKT7:1:1102:5354:9278 1:N:0:25
AAAGTCGAGGTGCCTAAAGTGGCAACCCAGACTTTTTTGACGGTTGGTGGTGTAGAGCTTCCTGTAGCCGCATGGCGTTCGTACTTAAATATGGAACTAACCATTCCAATTTTCGCTGTCTCTTATACACATCTCCGAGCCCACGAGACT
+
BBAABFBA>DAAFGGGGGGGDFFHFGHCFCHGHHHGHGGGHEGGGEEABEEFG3B5F5BGHFHFGHGFFEEEEGHHGDEFFGBGGHF?3F?EFGDGHGGBGFFGHHGBGGFHHFGDGGGHHEFHBFGHGGHHHHHEGC/CC/CFD?<EGH
@M02034:409:000000000-BFKT7:1:1102:24553:9283 1:N:0:25
AAAGTCGAGGTGCCTAAAGTGGCAACCCAGACTAAGACGAGGGTTGGTGGTGTAGAGCTTCCTGTAGCCGCATGGCGTTCGTACTTAAATATGGAACTAACCATTCCAATTTTCGCTGTCTCTTATACACATCTCCGAGCCCACGAGACT
+
BBBBBFCBBCCCGGGGGGGGGGGHHHHGGHHGHHHHHHGGGGGFGGGEFGEFHGGDFGHHHHHHGGHFHGGEEFH?EEGFFFGHHHHGHHHHHHGGHHHEGHHHHHHGHHHHHHGGGGGGHGHHFHGFFGFHHHHDE/DADGHGGCGGGH
@M02034:409:000000000-BFKT7:1:1102:8662:9289 1:N:0:25
AAAGTCGAGGTGCCTAAAGTGGCAACCCAGACTAAGAATAGGGTTGGTGGTGTAGAGCTTCCTGTAGCCGCATGGCGTTCGTACTTAAATATGGAACTAACCATTCCAATTTTCGCTGTCTCTTATACACATCTCCGAGCCCACGAGACT
+
AAAAAFBBDBABGGGGGGGGGGGHFHHGFFHGFFHHBHHHHCHHFEGEFGGGEFFDFHHHHBHHHGHHGGEEEEHGFGGGEEFGGHHGHFGHHHHFGHG3BFFHHFHFHFHHHFE?FGGHHHHHFHHHFHHHHF3DFCG?FGHGGGFGGG
@M02034:409:000000000-BFKT7:1:1102:7336:9294 1:N:0:25
AAAGTCGAGGTGCCTAAAGTGGCAACCCAGACTCTGAAGCATGTTGGTGGTGTAGAGCTTCCTGTAGCCGCATGGCGTTCGTACTTAAATATGGAACTAACCATTCCAATTTTCGCTGTCTCTTATACACATCTCCGAGCCCACGAGAC
+
A3>AADAADBBAGGGGGCDGGGGGHHHGGHHGHF355DGBFBEFGHHEEFEGHHHGHHFHHHHHHHHGGGFGGFHHGFGGGEFGHHHHHGFHGHHGHGFGFHFFHHGHDGHHGHEGFDFFHHHHHHHHGGHFFGGHCGGFGGHG//<CD
@M02034:409:000000000-BFKT7:1:1102:22038:9297 1:N:0:25
AAAGTCGAGGTGCCTAAAGTGGCAACCCAGACTCGTAAGAAGGTTGGTGGTGTAGAGCTTCCTGTAGCCGCATGGCGTTCGTACTTAAATATGGAACTAACCATTCCAATTTTCGCTGTCTCTTATACACATCTCCGAGCCCACGTGACT
+
A?AB>FBAB@ABGGGGFGFGFGFHHHHGGEGFFH2FFFHHFHH3BFE2AEB1FGGFHHHHHHHHGGDGFAE>EEF1EEGFCEHEGHFFHHHFHBGEGHFFFHEGFFFFHHHHHHGGEEGBGGHHFHBGHFFFGFFDAD/@CAHGG/FFFF
@M02034:409:000000000-BFKT7:1:1102:22051:9313 1:N:0:25
AAAGTCGAGGTGCCTAAAGTGGCAACCCAGACTCGTAAGAAGGTTGGTGGTGTAGAGCTTCCTGTAGCCGCATGGCGTTCGTACTTAAATATGGAACTAACCATTCCAATTTTCGCTGTCTCTTATACACATCTCCGAGCCCACGAGACT
+
CCCCCFCCCBABGGGGGGGGGGGHHGHGGHHGHHGHGHHHFHFGGFGGGGGFHHGFFHHHHHHFGGHHHGGGGGHHGGGGEGGHHGF@FGGHHHHHHHHFGHFHHFHHFHHHHHGGGCGGGGHHHHHHGHHHGHHHGCGFGGHGGGGGGG
@M02034:409:000000000-BFKT7:1:1102:10187:9318 1:N:0:25
AAAGTCGAGGTGCCTAAAGTGGCAACCCAGACTCAGCAGAAGGTTGGTGGTGTAGAGCTTCCTGTAGCCGCATGGCGTTCGTACTTAAATATGGAACTAACCATTCCAATTTTCGCTGTCTCTTATACACATCTCCGAGCCCACGAGACT
+
AABBAFABBBAAGFGB44GBGGGCCFGEGFGGHHHHGHHFFHHFFGGECEGFH3DEGFHHFHHFGGGFFFGEEEHGEGGEFA2GHHHGFFHDF3EBFFFFHFFGGBEDGHHHHDEAEDGEGBGGDGDB21FCFG11C/D/BCCFG@/DDF
@M02034:409:000000000-BFKT7:1:1102:27543:9321 1:N:0:25
AAAGTCGAGGTGCCTAAAGTGGCAACCCAGACTCCTCCTCCTGTTGGTGGTGTAGAGCTTCCTGTAGCCGCATGGCGTTCGTACTTAAATATGGAACTAACCATTCCAATTTTCGCTGTCTCTTATACACATCTCCGAGCCCACGAGACT
+
BBABBFBBDBAAGGGGGGGGGGGHHHHGGHHGHHHHHHHHGHHHHHHFFEEFGFGDGHHHHFHFGHHGHFEEEEHGEEGFEEFGFHHFHHFHHHGBGHHHFFGFGFGFHGHHHHGGGGGHHHHHDGFFBFHHHFGHGGG<DGHGFDGGGH
@M02034:409:000000000-BFKT7:1:1102:25308:9335 1:N:0:25
AAAGTCGAGGTGCCTAAAGTGGCAACCCAGACTGGTTTGATTGTTGGTGGTGTAGAGCTTCCTGTAGCCGCATGGCGTTCGTACTTAAATATGGAACTAACCATTCCAATTTTCGCTGTCTCTTATACACATCTCCGAGCCCACGAGACT
+
BBCCBFBABCCCGGGGGGGGGGGHHHHGGHHGHHHHHHGHHHHHHHHFFGEFHHHGGFHHHHHHHGHFFGGEEGHGEFGGFEFHHHGFGGGHHGHHFHHHGHGHHHHHHGHHHBFFGGGHHGHHHGHHHFHHGGDDE?FCGGHGG/@FGH
@M02034:409:000000000-BFKT7:1:1102:17028:9342 1:N:0:25
AAAGTCGAGGTGCCTAAAGTGGCAACCCAGACTAAGATGCCGGTTGGTGGTGTAGAGCTTCCTGTAGCCGCATGGCGTTCGTACTTAAATATGGAACTAACCATTCCAATTTTCGCTGTCTCTTATACACATCTCCGAGCCCACGAGACT
+
CCCCCFCACCCCGGGGGGGGGGGHHHHGGHHGHHHHHHHHHGGFGGGFGGGGHFGAGHHHHHHHHHHHHGGEEGHHGFGGGGGHHHHGFHHHHEGGHHHHHHHHHHHHFHHHHGGGGGGGHHHHGHHHGHHHGHHHGCGGGGHGG@DEDF
@M02034:409:000000000-BFKT7:1:1102:25645:9346 1:N:0:25
AAAGTCGAGGTGCCTAAAGTGGCAACCCAGACTCGTTATATGGTTGGTGGTGTAGAGCTTCCTGTAGCCGCATGGCGTTCGTACTTAAATATGGAACTAACCATTCCAATTTTCGCTGTCTCTTATACACATCTCCGAGCCCACGAGACT
+
BBCCAFCABBABGGGGGGGGGGGHHHHGGHHGHHGHGHHHHHHHHGGEFGFGHHHGGHHHHHHHHHHHHGGFEGHHGGGGGGHHHHHHHHHHHHHGGHHGHHGHHHFHHHHHHHGGGGGHHHHHHHHHFFHHGHHHGCGCGGHGG/@GGH
@M02034:409:000000000-BFKT7:1:1102:22669:9358 1:N:0:25
AAAGTCGAGGTGCCTAAAGTGGCACCCCAGACTAGTACTAAGGTTGGTGGTGTAGAGCTTCCTGTAGCCGCAT
+
AABB>DABDDBAGGGGFGBGFGGH4FEEA2AFHH3A55D55BC5AFEE2EAB135ABGGHFBHFBFFF3AE>E
@M02034:409:000000000-BFKT7:1:1102:19191:9366 1:N:0:25
AAAGTCGAGGTGCCTAAAGTGGCAACCCAGACTCATCAGCCGGTTGGTGGTGTAGAGCTTCCTGTAGCCGCATGGCGTTCGTACTTAAATATGGAACTAACCATTCCAATTTTCGCTGTCTCTTATACACATCTCCGAGCCCACGAGACT
+
CCCCCFCCCCCCGGGGGGGGGGGHHHHGGHHGHHHHHHHHHGGGGGGGGGGGHHHEGHHHHHHHHHGHHGGGEGHHGGGGGGFHHHHFHHHHHHHHGFGFHGHHHHHHHHHHHHGGGGGGHGHHHHHHGHGGFHHHGFFBFGHGGCGGGH
@M02034:409:000000000-BFKT7:1:1102:4297:9373 1:N:0:25
AAAGTCGAGGTGCCTAAAGTGGCAACCCAGACTAAGAATAAGGTTGGTGGTGTAGAGCTTCCTGTAGCCGCATGGCGTTCGTACTTAAATATGGAACTAACCATTCCAATTTTCGCTGTCTCTTATACACATCTCCGAGCCCACGAGACT
+
BBABBFBBBBABGGGGGGGBGFGFFHHDGHHGHBFHHGGGGGFHGHC2BEEFF3F5D5BFBCGHGGGGHEE>EEH1EEGFFE21FGGGHHGHHHBFEFHGFAFGHGH4FGFGG4EEEEEGHFGHF?FBGFGFHHHEB//>@FHECCDGDH
@M02034:409:000000000-BFKT7:1:1102:22649:9375 1:N:0:25
AAAGTCGAGGTGCCTAAAGTGGCAACCCAGACTAGTAATAAGGTTGGTGGTGTAGAGCTTCCTGTAGCCGCATGGCGTTCGTACTTAAATATGGAACTAACCATTCCAATTTTCGCTGTCTCTTATACACATCTCCGAGCCCACGAGACT
+
CCCCCFCCCC>AGGGGGGGGGGGHHHGGGHFFHGHE5FGHFFHHHBEEFEGFFEG5DHFHHHHGHFHFGGGCEEHCGEGFGGGHEGFEFFFEFHFGGHHHHA3GGFHBDGHHGFEFF/EHGHGHEFFHHHHHHF32D//<BCFFG@<ACG
@M02034:409:000000000-BFKT7:1:1102:9996:9378 1:N:0:25
AAAGTCGAGGTGCCTAAAGTGGCAACCCAGACTGAGGGGGAGGTTGGTGGTGTTGA
+
BBABBFAADBABGGGGGGGGGGGFFHHGGHH2GH33BE?20AEEBHCA11B1A1B5
@M02034:409:000000000-BFKT7:1:1102:10012:9385 1:N:0:25
AAAGTCGAGGTGCCTAAAGTGGCAACCCAGACTGAGGGGAAGGTTGGTGGTGTAGAGCTTCCTGTAGCCGCATGGCGTTCGTACTTAAATATGGAACTAACCATTCCAATTTTCGCTGTCTCTTATACACATCTCCGAGCCCACGAGACT
+
AABBAFBABBBBGGFFGGGBGGGGFHHEGHGGHHHHGGG?EEEGGHGGGDAFCBF5FHGGFFHHEFFFHE@>EEGBEEGFFG2?GGGEHFGHHHFFBFFCFFFGFEGEFGEHHGGAEGGGHFHF3F3F32F2@FDGD@//AFFGGDFGDH
@M02034:409:000000000-BFKT7:1:1102:14084:9397 1:N:0:25
AAAGTCGAGGTGCCTAAAGTGGCAACCCAGACTGGTGTTGCTGTTGGTGGTGTAGAGCTTCCTGTAGCCGCATGGCGTTCGTACTTAAATATGGAACTAACCATTCCAATTTTCGCTGTCTCTTATACACATCTCCGAGCCCACGAGACT
+
CCCCCFBCCCBBGGGGGGGGGFFHHHHGGHHGHHHHHHGHHHHHHHHEGGGGHHHAGHHHHHHHHHHHHEGEEGHHGEGGGGHHHHHHFHHHHHFHFHHHHHHHHHHHHHHHHHGGGGGGHGHH4FGHHHGHHHHHDCCFFGGGGGGGGH
@M02034:409:000000000-BFKT7:1:1102:7165:9404 1:N:0:25
AAAGTCGAGGTGCCTAAAGTGGCAACCCAGACTGGGAGTAATGTTGGTGGTGTAGAGCTTCCTGTAGCCGCATGGCGTTCGTACTTAAATATGGAACTAACCATTCCAATTTTCGCTGTCTCTTATACACATCTCCGAGCCCACGAGACT
+
ABBBBFBBBBBBGGGGGGGGGGGHHHHGGHHGHCFDHFF3GHHHHHHGGGGFHHHAFFHHHHHHHHHHHGGEFGHHGGGGFFGHHHFDHHHHHHHHHHHHHHHHHHHHHHHHHHGGGGGHHHHHHHHHHGHHHHHHGCGGGGHGG/CGGF
@M02034:409:000000000-BFKT7:1:1102:15134:9408 1:N:0:25
AAAGTCGAGGTGCCTAAAGTGGCAACCCAGACTCGGTTGATTGTTGGTGGTGTAGAGCTTCCTGTAGCCGCATGGCGTTCGTACTTAAATATGGAACTAACCATTCCAATTTTCGCTGTCTCTTATACACATCTCCG
+
AAAAADABDD>A4GGGGGGGG4FCCFF2E2FFFFFCFGG3FFFHHACA11BAG3FAFBBFGFGFGHHHHE?0?EH1E?E1E?B?FGF3BFBGF333BBDGGFHHHHH4BFGGGBEEEA?GEGGF1F2BFC1FGEG1C
@M02034:409:000000000-BFKT7:1:1102:23472:9426 1:N:0:25
AAAGTCGAGGTGCCTAAAGTGGCAACCCAGACTAGGAAGTAGGTTGGTGGTGTAGAGCTTCCTGTAGCCGCATGGCGTTCGTACTTAAATATGGAACTAACCATTCCAATTTTCGCTGTCTCTTATACACATCTCCGAGCCCACGAGACT
+
CCCCCFCCCCCCGGGGGGGGGGGHHHHGGHHGHHCFAFF3DFHGFHCBEEFFF3F5B5FGFHHHGDFBABE0BEGBEEEFFEB?BGHFEGHFFHB@FGHHE0?FFBG4FFGHG?E/EFEGFGHFBFGFH2DGHFHBECCCCCCF@FCGGH
@M02034:409:000000000-BFKT7:1:1102:17593:9430 1:N:0:25
AAAGTCGAGGTGCCTAAAGTGGCAACCCAGACTAAGAAGTTGGTTGGTGGTGTAGAGCTTCCTGTAGCCGCATGGCGTTCGTACTTAAATATGGAACTAACCATTCCAATTTTCGCTGTCTCTTATACACATCTCCGAGCCCACGAGACT
+
BBCCCFCCCCCCGGGGGGGGGGGHHHHGGHHDHHHHFGGDFGHGHGGGGGGGGFHAFGHHHHHHHHGFHEGFFGHHGGGGGGHHHHHGHHGHHHFGHHHHGHHGHHHEGFHHHGGGGGGHHHHHFGHHHHHHGHHGGDCGGGHGGCGGGH
@M02034:409:000000000-BFKT7:1:1102:4826:9430 1:N:0:25
AAAGTCGAGGTGCCTAAAGTGGCAACCCAGACTATGTTTCGGGTTGGTGGTGTAGAGCTTCCTGTAGCCGCATGGCGTTCGTACTTAAATATGGAACTAACCATTCCAATTTTCGCTGTCTCTTATACACATCTCCGAGCCCACGAGACT
+
BBBBBFBABDAAFGGGB4FFGGGHHHHGGHHGHHHHHHHHGGGHGGGFEGEFHGGFGHHHHHHHHHHHGEEFEFHHGGGFEEGHHHGFHHFHHGHGGGHFHHHHHHGGHHHHHFEGGGGHHGHHHHHHGFGHGHHFEGG/@FHEFCDGFF
@M02034:409:000000000-BFKT7:1:1102:5269:9444 1:N:0:25
AAAGTCGAGGTGCCTAAAGTGGCAACCCAGACTAAGAAGAATGTTGGTGGTGTAGAGCTTCCTGTAGCCGCATGGCGTTCGTACTTAAATATGGAACTAACCATTCCAATTTTCGCTGTCTCTTATACACATCTCCGAGCCCACGAGACT
+
BBBBBFBBDBBBGGGGGGGGGGGGHHHGGHGGHHHHHHHGHHHHGHHGGGGFHHHGHHHHHHHHGHHGHEFFFGHHGGGGFGHHHHHGHHHHHHHHGHHHHHGHHHHHHHHHHHGGGGGHHHHHGHHHHHHHHHGHGGF?FGHGGGGGGG
@M02034:409:000000000-BFKT7:1:1102:3015:9450 1:N:0:25
AAAGTCGAGGTGCCTAAAGTGGCAACCCAGACTGAGGATAGGGTTGGTGGTGTAGAGCTTCCTGTAGCCGCATGGCGTTCGTACTTAAATATGGAACTAACCATTCCAATTTTCGCTGTCTCTTATACACATCTCCGAGCCCACGAGAAT
+
BBBBAFAADBBB4GGGGGGFGGGHHHHE2AGFHHFGGHHDGFFGGAFGEEEF1EF5FFGHFEHEFEGFGA>>EEHGEEGAEEBFFGGGHHFHGFB3BFFBFFGFHFF4GHGGHFE/EEEFHGFBFFFFFH2B?BFF?/B<CEGGG?@//<
@M02034:409:000000000-BFKT7:1:1102:27976:9460 1:N:0:25
ACAGTCGAGGTGCCTAAAGTGGCAACCCAGACTCATAATCATGTTG
+
>3>AAFBBBBABGGGGGGGGGGGHHHHGGHHGGHCFGFHHBG55D5
@M02034:409:000000000-BFKT7:1:1102:3211:9462 1:N:0:25
AAAGTCGAGGTGCCTAAAGTGGCAACCCAGACTCAGACGAAGGTTGGTGGTGTAGAGCTTCCTGTAGCCGCATGGCGTTCGTACTTAAATATGGAACTAACCATTCCAATTTTCGCTGTCTCTTATACACATCTCCGAGCCCACGAGACT
+
AABBBFBBBBBBGGGGGGGGGGGHHHHEGAGFHHHHFGGCAAAB3FFEFGGGF3F5FDHHEHHHBFBA@B>EFGH1EE>BEEFGGHHFGHFFFG33FGHH?03FGGHEFHHHHFEFGFCFGHHHHFFFGHHGHHHHB/CCFFFF@?CFGG
@M02034:409:000000000-BFKT7:1:1102:22301:9465 1:N:0:25
AAAGTCGAGGTGCCTAAAGTGGCAACCCAGACTAAGCAGAATGTTGGTGGTGTAGAGCTTCCTGTAGCCGCATGGCGTTCGTACTTAAATATGGAACTAACCATTCCAATTTTCGCTGTCTCTTATACACATCTCCGAGCCCACGAGACT
+
BBCCAFBBB@BBGGGFGGGGGGGHHHHGGGFFGHHHH5FG3DFFGGGEFGEGHHHGHHHHGHHHHFHHHGGGGECGGGGGGGHHHHHHGHHHHFFHGHHHFHGGHHGFFHHHHHGGGGGHHHHHBGFHFHGHHHHGD?/<CFHGG@?DDG
@M02034:409:000000000-BFKT7:1:1102:26820:9468 1:N:0:25
AAAGTCGAGGTGCCTAAAGTGGCAACCCCGACTCCTACTCAGGTTGGTGGTGTAGAGCTTCCTGTAGCCGCATGGCGTTCGTACTTAAATATGGAACTAACCATTCCAATTTTCGCTGTCTCTTATACACATCTCCGAGCCCACGAGACT
+
BAABBFBBDBBBGGGGGGGGGFGHFFCE2AEEG?FGFHFHHHHHHHGEEEBFGGG5FFFHHBGGFFGAEBEEEFHFE?EFEEGHHGFEFFFHHFB3FFFBBBEGFFFFHGHHHGE/EAFBBDGHBB3B3FGHHHDD<CC@@FHEG?@?EH
@M02034:409:000000000-BFKT7:1:1102:12589:9472 1:N:0:25
AAAGTCGAGGTGCCTAAAGTGGCAACCCAGACTTATTCGAAGGTTGGTGGTGTAGAGCTTCCTGTAGCCGCATGGCGTTCGTACTTAAATATGGAACTAACCATTCCAATTTTCGCTGTCTCTTATACACATCTCCGAGCCCACGAGACT
+
CCCCCFCCCCCBGGGGGGGGGGGHHHHGGHHGHHHHHHHHGGGHHHGGFFGGHGGFGHHHHHHHHHHHHGGEGGHHGGGGFFGHGHHGHHHFHHHHHHHHHHHHHHHHHHHHHHGGGGFBHGHHGHHHHHGHHHHFGCGGGGHGGGGGGG
@M02034:409:000000000-BFKT7:1:1102:28365:9478 1:N:0:25
AAAGTCGAGGTGCCTAAAGTGGCAACCCAGACTGAGCGTAAGGTTGGTGGTGTAGAGCTTCCTGTAGCCGCATGGCGTTCGTACTTAAATATGGAACTAACCATTCCAATTTTCGCTGTCTCTTATACACATCTCCGAGCCCACGAGACT
+
BBBBBF@ADDBBGGGBG4GGGGGHHHHGGHAFHBHG3EAEEHHHHHGGGGGGHHHFGHHHGHHHHGHHGGGGGGHHGGGGGGBGHHHHFHHHHG3FGHFGFHHHHHHH?FGHHHGGG?FHHHHHGHGHBGFFHHFHGC??GEEFCGGGGH
@M02034:409:000000000-BFKT7:1:1102:7961:9485 1:N:0:25
AAAGTCGAGGTGCCTAAAGTGGCAACCCAGACTACTTGTCATGTTGGTGGTGTAGAGCTTCCTGTAGCCGCATGGCGTTCGTACTTAAATATGGAACTAACCATTCCAATTTTCGCTGTCTCTTATACACATCTCCGAGCCCACGAGACT
+
AABABFBBBBABGGGFBGFGFGGHHGHGEHHGHHHHHHHHHHHFHHHEFGGGHGFDFHHHHHHHHHHHHGGEEGFFGEGEGGFHGHHFGHHHHGHEFGFHHHHHGFGGHGHHHHGEGFGBGFHF4FGFFGHEFHDDA@FCCEHFCGGGGH
@M02034:409:000000000-BFKT7:1:1102:14058:9487 1:N:0:25
AAAGTCGAGGTGCCTAAAGTGGCAACCCAGACTAATAAGGTGGTTGGTGGTGTAGAGCTTCCTGTAGCCGCATGGCGTTCGTACTTAAATATGGAACTAACCATTCCAATTTTCGCTGTCTCTTATACACATCTCCGAGCCCACGAGACT
+
CCCCCFCCCCCCGGGGGGGGGGGHHHHGGHHGHHDD55BA5BFEFGGGGGGFHHHGHHHHHHHHHHHHHGGGGGHHGGGGGGHHHHHGHHHHHHHHGHHHHHHHGHHHHHHHHHGGGGGHHHHHHHHHGHHHHHHHGGGGGGHGGGGGGD
@M02034:409:000000000-BFKT7:1:1102:15681:9497 1:N:0:25
AAAGTCGAGGTGCCTAAAGTGGCAACCCAGACTGGGTTTGGGGTTGGTGGTGTAGAGCTTCCTGTAGCCGCATGGCGTTCGTACTTAAATATGGAACTAACCATTCCAATTTTCGCTGTCTCTTATACACATCTCCGAGCCCACGAGACT
+
BBBBBFBBBBBBGGGFGGGGGGGHHHHGGHHGHHHHGGEEFEGFGGGGFGGGHHFDFHHGHHHGHHHGHGCEGGHHGEGGGEGHHHGFHHGHHEG3FGHHGHHHHFGFFGHHHFGGGGGGHGHHHHGHFHHHHHGFF?DCGGEGF@DGGH
@M02034:409:000000000-BFKT7:1:1102:27500:9500 1:N:0:25
AAAGTCGAGGTGCCTAAAGTGGCAACCCAGACTTAGAAGCATGTTGGTGGTGTAGAACTTCCTGTAGCCGCATGGCGATCGATCTTAAATAT
+
BBBBBFAADDBBGGGGGGGGFGGHHHHGAGHGFAFFGF5A35BDDG2A22BBABE553DF5FGBGFDAG1AAE>E1>0>?E11BBBF434BB
@M02034:409:000000000-BFKT7:1:1102:3684:9505 1:N:0:25
AAAGTCGAGGTGCCTAAAGTGGCAACCCAGACTTTGCAGTAGGTTGGTGGTGTAGAGCTTCCTGTAGCCGCATGGCGTTCGTACTTAAATATGGAACTAACCATTCCAATTTTCGCTGTCTCTTATACACATCTCCGAGCC
+
ABBBBBAADDABGGGCBGGGGFGGFHH2FFHGFGHFGHFGFFHFGHGGGGAFGGFB5AFGGFGHFDFFHGGGEGHFGGGGGGGHHHHHHGFHHHFHHHHFFHHHHHHHHGHHHHGGGGGHHHHHHHHHDCGHHFFFD?//<
@M02034:409:000000000-BFKT7:1:1102:6685:9517 1:N:0:25
AAAGTCGAGGTGCCTAAAGTGGCAACCCAGACTAGGGCGAGGGTTGGTGGTGTAGAGCTTCCTGTAGCCGCATGGCGTTCGTACTTAAATATGGAACTAACCATTCCAATTTTCGCTGTCTCTTATACACATCTCCGAGCCCACGAGACT
+
CCCCCFCCCCBBGGGGGGGGGGGHHHHGGHHGHHHGHHGEEGGGGFFGGGGFHDGDBFGHHHHHHGHHHGGEEFHFEEFFFFGHHHGHHHHHHHHFHHHHHHBGHGHFHGHHHFGGGGFHGHHHGHHHHGHHHHHFE?DDGGHGGGGGGH
@M02034:409:000000000-BFKT7:1:1102:13909:9519 1:N:0:25
AAAGTCGAGGTGCCTAAAGTGGCAACCCAGACTCCGCCGCCTGTTGGTGGTGTAGAGCTTCCTGTAGCCGCATGGCGTTCGTACTTAAATATGGAACTAACCATTCCAATTTTCGCTGTCTCTTATACACATCTCCGAGCCCACGAGACT
+
CCCCCFCCCCACGGGGGGGGGGGHHHHGGHHGHHHGGGGGGGHHHHHGGGGFHHGDGHHHHHHHHHHHHGGFGGHHGGGGGGHHHHHGGHHHHHHEHGHGHHGHHHFHFGHHHHGGGGGHHHHHFHHHHHGHHHHHGGCDGGHGGGCFGH
@M02034:409:000000000-BFKT7:1:1102:10065:9524 1:N:0:25
AAAGTCGAGGTGCCTAAAGTGGCAACCCAGACTAATCATCATGTTGGTGGTGTAGAGCTTCCTGTAGCCGCATGGCGTTCGTACTTAAATATGGAACTAACCATTCCAATTTTCGCTGTCTCTTATACACATCTCCGAGCCCACGAGACT
+
CCCCAFCCCCCCGGGGGFGGGGGHHHHGGHGFHHHHHHHHHHHHHHHEFGGGHHHFHGHHFHHHHFHHGGGGGGHHGGGGGFBHHHHHHHGHHFHFFFGFGHHFHGHGFGHHHHGGGGGHHHHHBHHHHHFHGHGDFB@CDEHGGCCGGH
@M02034:409:000000000-BFKT7:1:1102:26494:9526 1:N:0:25
AAAGTCGAGGTGCCTAAAGTGGCAACCCAGACTGCTGTTGTTGTTGGTGGTGTAGAGCTTCCTGTAGCCGCATGGCGTTCGTACTTAAATATGGAACTAACCATTCCAATTTTCGCTGTCTCTTATACACATCTCCGAGCCCACGAGACT
+
AABBAFBCCCBCGGGGGGGGGGGHHHHGGHHGHHHHHHHHHHHGHHHGGGEFHFHDFFGHHGHHFGHGGEEEEGHGEGGEFFCFGHHGEGFHHHHHGHHGFFHHFHFGHGHHHFGEGGGHHHHHHHFHFGHHHHFGFFGFGGHEDCFGGH
@M02034:409:000000000-BFKT7:1:1102:11004:9528 1:N:0:25
AAAGTCGAGGTGCCTAAAGTGGCAACCCAGACTCAGCAGCAGGTTGGTGGTGTAGAGCTTCCTGTAGCCGCATGGCGTTCGTACTTAAATATGGAACTAACCATTCCAATTTTCGCTGTCTCTTATACACATCTCCGAGCCCACGAGACT
+
AABAAFABBBCCGGGGGGGGGGGHHHHGGHHGHHHGHDHH2AEFGHGGFGEFHFGBGHHHHHHHFEFHFGGEGGGHFGGGGFEGHHEHFHHHGHHHHHHHHHGHHGHF4BGHHGGGGGGGHHHHFHFHGFFHHHGGDCGGGFFGCC/EDD
@M02034:409:000000000-BFKT7:1:1102:22137:9528 1:N:0:25
AAAGTCGAGGTGCCTAAAGTGGCAACCCAGACTGGTACGGGGGTTGGTGGTGTAGAGCTTCCTGTAGCCGCATGGCGTTCGTACTTAAATATGGAACTAACCATTCCAATTTT
+
BBBBBFBBBBAABGGGGGGGGGGHHHHGGHHGHCFGAFEGGGGEAF@??EFF?3B3B@B@3FGHFBB4E>E/EEF0>/>EAE2FFGHBEFHHHF32BBGH202FF3FD3F2FD
@M02034:409:000000000-BFKT7:1:1102:4855:9529 1:N:0:25
AAAGTCGAGGTGCCTAAAGTGGCAACCCAGACTGATAAGAATGTTGGTGGTGTAGAGCTTCCTGTAGCCGCATGGCGTTCGTACTTAAATATGGAACTAACCATTCCAATTTTCGCTGTCTCTTATACACATCTCCGAGCCCACGAGACT
+
CCCCCFBCCCCCGGGGGGGGGGGHHHHGGHFGHFGHHGHDFFHFGHHGGGGGHGHGHHHHHHHGHHHHHGGEFGHHGGGGGGHHHHHHGHHHHGGFHHHHHHHHHHFHGGHHHHGGGGGHHHHHGHHHHHHHHHGFGCGGGGHGGDFGGG
@M02034:409:000000000-BFKT7:1:1102:16399:9533 1:N:0:25
AAAGTCGAGGTGCCTAAAGTGGCAACCCAGACTGAGGATCCTGTTGGTGGTGTAGAGCTTCCTGTAGCCGCATGGCGTTCGTACTTAAATATGGAACTAACCATTCCAATTTTCGCTGTCTCTTATACACATCTCCGAGCCCACGAGACT
+
BBCCBFBBCCCCGGGGGGGGGGGHHHHGGHHGH3GHAFBCBFGGHHHGGGGGHGHHHHHGHHHHHHGHHGGGEGHHGGGGGGGHHHHHHHHHHGHHHHHGHGHHHHHHHHHHHHGGGGGHHHHHFHHHGHFHHHHHGGFFGGHGGC?EGD
@M02034:409:000000000-BFKT7:1:1102:8814:9540 1:N:0:25
AAAGTCGAGGTGCCTAAAGTGGCAACCCAGACTTTGAAGACTGTTGGTGGTGTAGAGCTTCCTGTAGCCGCATGGCGTTCGTACTTAAATATGGAACTAACCATTCCAATTTTCGCTGTCTCTTATACACATCTCCGAGCCCACGAGACT
+
CCCCCFCCCCCCGGGGGGGGGGGHHHHGGHHGHHHH5GG5BGHHHHGGGGGGHHHGHHHHHHHHHHHHHGGGEGHHGGGGGGHHHHHHHHHHHGHHGGHGHHGHHHFHHGHHHHGGGGGGHHHHHHGHGGGHHHFFDC@@DGHGGGFGGH
@M02034:409:000000000-BFKT7:1:1102:19841:9541 1:N:0:25
AAAGTCGAGGTGCCTAAAGTGGCAACCCAGACTGAGCGTGCGGTTGGTGGTGTAGAGCTTCCTGTAGCCGCATGGCGTTCGTACTTAAATATGGAACTAACCATTCCAATTTTCGCTGTCTCTTATACACATCTCCGAGCCCACGAGACT
+
ABBBAFB@BBBBGGGGGGGGFGGHHHHGGHHGHGHHHGGGGGGFGGGGGGGGHHG5FGHHHHHHHHHFFFG@EFHGGAEFGGFHGHHGGGHHHHFGHHGFCFGFHGFEHGHHHFGFGGGFHGHHFHGHHHBGFGBGDCCCGGHGG-ADFG
@M02034:409:000000000-BFKT7:1:1102:17470:9542 1:N:0:25
AAAGTCGAGGTGCCTAAAGTGGCAACCCAGACTGGTTTGGGGGTTGGTGGTGTAGAGCTTCCTGTAGCCGCATGGCGTTCGTACTTAAATATGGAACTAACCATTCCAATTTTCGCTGTCTCTTATACACATCTCCGAGCCCACGAGACT
+
BBBBBFBBBBBBGGGGFGGGGGGBHHHGCGHGHHHGHHGGGCGGFGGGGGGGHGGFGHHHHHHHHHHHHGGEEFHFEEGGGFFHHHGGHHDHHGHFCGHHHHHHHHFFGGHHHGGGGGFHHGHHGHHHHHHHCGHGGCFGGGGGG@FGGH
@M02034:409:000000000-BFKT7:1:1102:10975:9544 1:N:0:25
AAAGTCGAGGTGCCTAAAGTGGCAACCCAGACTAAGAAGTAGGTTGGTGGTGTAGAGCTTCCTGTAGCCGCATGGCGTTCGTACTTAAATATGGAACTAACCATTCCAATTTTCGCTGTCTCTTATACACATCTCCGAGCCCACGAGACT
+
BBBBBFBBBBABGFGGGGGGGGGFHHHGGHHGHHHHGHFDGHHHGHGEFEEFGGGDDFHGHHHFGHHFHEGEFFHGE1EFFGFGHHHFHHFHHHHFFHHHHHHHHHHGHHHHHGGGGGGGHHHHGHHHGFFHHHHHG?DGGGHGG?DGGG
@M02034:409:000000000-BFKT7:1:1102:19804:9544 1:N:0:25
AAAGTCGAGGTGCCTAAAGTGGCAACCCAGACTAAGAAGTAGGTTGGTGGTGTAGAGCTTCCTGTAGCCGCATGGCGTTCGTACTTAAATATGGAACTAACCATTCCAATTTTCGCTGTCTCTTAACACATCTCCGAGCCCACGAGACTA
+
ABBBBF>>>D>AGGGG4DGFGGGHHDHAFDHFFFHGFDGFFGCHGG?EFGEFFFHBDFHHFFHHHHHFHGF>?FHGGAFEEGCEGHGDHHHGHHBFGHHFFHHHHHGFHHHHHFG?ECEFHFHHGBDGF?2BG3BA<<@@/?F/C/A/<<
@M02034:409:000000000-BFKT7:1:1102:10076:9545 1:N:0:25
AAAGTCGAGGTGCCTAAAGTGGCAACCCAGACTAATCATCATGTTGGTGGTGTAGAGCTTCCTGTAGCCGCATGGCGTTCGTACTTAAATATGGAACTAACCATTCCAATTTTCGCTGTCTCTTATACACATCTCCGAGCCCAC
+
BBBBBFBBDBABGGGGGGGGGFGHCHHGGCGFGHHHHF5G5FGHGBCBAEAFG3FA5AFGHCHHHFHHHDEEEEHC?EGGGGBEHHF33FB4B@FGBFHHHH3FFH444BEGHHGED/?3??GG4F4GHHBHFFGHG</B<F/<
@M02034:409:000000000-BFKT7:1:1102:3892:9546 1:N:0:25
AAAGTCGAGGTGCCTAAAGTGGCAACCCAGACTCAGCTTACGGTTGGTGGTGTAGAGCTTCCTG
+
CCBCBFAABCBBGGGGGGGGGGFHHHHGGH22BFBB35F53AFF222A11BA13D5A53A5BDF
@M02034:409:000000000-BFKT7:1:1102:11925:9547 1:N:0:25
AAAGTCGAGGTGCCTAAAGTGGCAACCCAGACTTAGTTGTGTGTTGGTGGTGTAGAGCTTCCTGTAGCCGCATGGCGTTCGTACTTAAATATGGAACTAACCATTCCAATTTTCGCTGTCTCTTATACACATCTCCGAGCCCACGAGACT
+
BBBBBF@BBBAAGGGGGCGGGGGHHHHGFHFGHHHHGHHHGGHHHHHGGGFFHHHFGHHHHHHHHHHHHGGEEFGHGGGGGGHHHHHFHHGHHHHGHHHHHFHGHHHHHHGHHHGGGGFFHFHHDH4FGGFFCFGHGCGDGGHGGCCGGG
@M02034:409:000000000-BFKT7:1:1102:19296:9548 1:N:0:25
AAAGTCGAGGTGCCTAAAGTGGCAACCCAGACTAGGAAGCAGGTTGGTGGTGTAGAGCTTCCTGTAGCCGCATGGCGTTCGTACTTAAATATGGAACTAACCATTCCAATTTTCGCTGTCTCTTATACACATCTCCGAGCCCACGAGACT
+
CCCBCFCCCCCCGGGGGGGGGGGHHHHGGHHGHHHHGHHHHHHHHHGGGGFGHHHGHHHHHHHHHHHHHGGGGGHHGGGGGGGHHHHGHHHHHHHHHHHHHHHGHHGHHGHHHHGGGGGHHHHHHGGHHHGHHHHFGGGCGGHGGGCGGH
@M02034:409:000000000-BFKT7:1:1102:11014:9553 1:N:0:25
AAAGTCGAGGTGCCTAAAGTGGCAACCCAGACTCAGCA
+
BABBAD3AD22>FGGFGGFBGBFFFHHGGAAFHEB335
@M02034:409:000000000-BFKT7:1:1102:15416:9553 1:N:0:25
AAAGTCGAGGTGCCTAAAGTGGCAACCCAGACTTCTCCGCAGGTTGGTGGTGTAGAGCTTCCTGTAGCCGCATGGCGTTCGTACTTAAATATGGAACTAACCATTCCAATTTTCGCTGTCTCTTATACACATCTCCGAGCCCACGAGACT
+
CCCCCFCCCCCCGGGGGGGGGGGHHHHGGHHGHHHHHHGGGGGHHHGFFGGGH3FAGHGHHHHHHFHGHEGEEGHAEFGGGFFHGHHGFHHHHHFFHHHHGFDFGFHFGFFHHFEGGFFHHHHHDG3FGFHFHHHBECCGGGHGGGCFGG
@M02034:409:000000000-BFKT7:1:1102:22688:9559 1:N:0:25
AAAGTCGAGGTGCCTAAAGTGGCAACCCAGACTCATCCTTCGGTTGGTGGTGTAGAGCTCCTGTAGCCGCATGGCGTTCGTACTTAAATATGGAACTAACCATTCCAATTTTCGCTGTCTCTTATACACATCTCCGAGCCCACGAGACTA
+
CCCCCFCCCCAAGGGGGGGGGGGGHHHGGHHGHHHHHHHHHHGGGGGGGGFFHEGDFHGGHHHHHFHHGGGGGHFGEFGGGCGHHFGFHFGHH3FFGFFGHFGHHHHBFGHHHGEEGFHHHHHHH?FFF?BBGFFFGGGDFGGGGGGEHF
@M02034:409:000000000-BFKT7:1:1102:3248:9559 1:N:0:25
AAAGTCGAGGTGCCTAAAGTGGCAACCCAGACTAAGACTCATGTTGGTGGTGTAGAGCTTCCTGTAGCCGCATGGCGTTCGTACTTAAATATGGAACTAACCATTCCAATTTTCGCTGTCTCTTATACACATCTCCGAGCCCACGAGACT
+
>ABB3B>A?DAAG4FGGGGGGGGCBHHGGHEFGGFGFHH3EGHDEGHEF?AFFFG5DFHHHFGFBFGFFAAEEEHHEE>1?BFHHHGFFGBFEF3BGHHBGHGGHHHHHHHEHFEEGGFFDDGHBGFHDHHHFHHHD?C/BACFC?@FGG
@M02034:409:000000000-BFKT7:1:1102:3879:9560 1:N:0:25
AAAGTCGAGGTGCCTAAAGTGGCAACCCAGACTCAGCTTACGGTTGGTGGTGTAGAGCTTCCTGTAGCCGCATGGCGTTCGTACTTAAATATGGAACTAACCATTCCAATTTTCGCTGTCTCTTATACACATCTCCGAGCCCACGAGACT
+
BBBBBFBABBABFGGEGGGGGGGFHHHDGDGGHGFHCGHHHGGFFEGEGGAFGDGFHBEHHGHFFGHDGEE>FEHEEEGFEFGEGGGBFGFHHHH3FGFEGGHHGBFFHGHHHGGGGGGFHEHHBFF?BCGFCGFFCDC<DGHGDCCCDG
@M02034:409:000000000-BFKT7:1:1102:13203:9562 1:N:0:25
AAAGTCGAGGTGCCTAAAGTGGCAACCCAGACTGTTGATGCGGTTGGTGGTGTAGAGCTTCCTGTAGCCGCATGGCGTTCGTACTTAAATATGGAACTAACCATTCCAATTTTCGCTGTCTCTTATACACATCTCCGAGCCCACGAGACT
+
BBBBBFBABBBBFGGGGFGGGGGHGHHGGHHGHHHHHHHHHGGGGGGGGGGGHHGDGHHGGHHHHHHHHGGFEGHHGGGGGGGHHHFGHHHHHHFHHHHHHHHHHHGGFGHHHGGGGGFFHFHHGHDB3GHHHHGFGCCCGGHGG/@EGH
@M02034:409:000000000-BFKT7:1:1102:14842:9564 1:N:0:25
AAAGTCGAGGTGCCTAAAGTGGCAACCCAGACTCAGATTAATGTTGGTGGTGTAGAGCTTCCTGTAGCCGCATGGCGTTCGTACTTACATATGGAACTAACCATTCCAATTTTCGCTGTCTCTTATACACATCTCCGAGCCCACG
+
ABCCBFCCCBAAGGGGGGGGGGGHHHHGGHHGFH33BAGD5FGEGG22F?FG1FF5DFGH5GHGA5F5GEGGFFFA@>E?EFCEFHH3@BGFE333BGHFCE3GGFHHDFHHHGEGGEEGHHHHDH4FEGDGBGFF//C?FF//B
@M02034:409:000000000-BFKT7:1:1102:19002:9564 1:N:0:25
AAAGTCGAGGTGCCTAAAGTGGCAACCCAGACTAGGCGGTGTGTTGGTGGTGTAGAGCTTCCTGTAGCCGCATGGCGTTCGTACTTAAATATGGAACTAACCATTCCAATTTTCGCTGTCTCTTATACACATCTCCGAGCCCACGAGACT
+
CCCCCFCCCCCCGGGGGGGGGGGHHHHGGHHGGHFHHGGEEGGHHHGGGCGGGBF5DFFHGHHHHGGFGEGEEFHGFGGGGGGHGHH3BFGHHFHFHGGHGHGGGBGBEFGHHFGADGGHHGHHFHHHFGH2@FFFDCC?GGHG?-<EGH
@M02034:409:000000000-BFKT7:1:1102:13023:9566 1:N:0:25
AAAGTCGAGGTGCCTAAAGTGGCAACCCAGACTCAGCATTCTGTTGGTGGTGTAGAGCTTCCTGTAGCCGCATGGCGTTCGTACTTAAATATGGAACTAACCATTCCAATTTTCGCTGTCTCTTATACACATCTCCGAGCCCACGAGACT
+
BBBBBFBBDBBBGGGGGGGFGGGGHHHGFHHGH33FFBFA5FHHHHHGGGGGHHHGGHHHHHHHHHHHHGGEEGHHGFFFGGHHHHHG3FHHFHHFCGHCGHHHHFHGHGHHHHG?FFGHHGHH4F4F?B2FGGHHG//CGGHGG@@DFD
@M02034:409:000000000-BFKT7:1:1102:3895:9567 1:N:0:25
AAAGTCGAGGTGCCTAAAGTGGCAACCCAGACTCAGCTTACGGTTGGTGGTGTAGAGCTTCCTGTAGCCGCATGGCGTTCGTACTTAAATATGGAACTAACCATTCCAATTTTCGCTGTCTCTTATACACATCTCCGAGCCCACGAGACT
+
AAAB3DAAD@AAFGGFGFGGGGGHGFHGGGHGHHHFFFGGFDEB2AE?FG1FAFGFG5FFFCGFFGGHFGGGGGHHGGFGDFFHHHFGFHBHFFHFEHHHHHFGEFD4GBGDBEEGGF/3BDGHFHED32D2?GHEDB/<CF/F?//?EF
@M02034:409:000000000-BFKT7:1:1102:21836:9584 1:N:0:25
AAAGTCGAGGTGCCTAAAGTGGCAACCCAGACTGCGTAGAGGGTTGGTGGTGTAGAGC
+
BBBBBFBBBBBBGGGGGDGGGGGHHHHGGHGGHHG22BEAFFGGGGG11AFC13D555
@M02034:409:000000000-BFKT7:1:1102:26595:9586 1:N:0:25
AAAGTCGAGGTGCCTAAAGTGGCAACCCAGACTGATCGGCTTGTTGGTGGTGTAGAGCTTCCTGTAGCCGCATGGCGTTCGTACTTAAATATGGAACTAACCATTCCAATTTTCGCTGTCTCTTATACACATCTCCGAGCCCACGAGACT
+
CCCCCFBCCCCCGGGGGGGGGGGHHHHGGHHGHHBGHGG2FFGGHHHGGGGGHHHHHHHHHHHHHHHHHGGEFGHHGGGGGGHHGHHHHHHHHHHHHHGHHHHHGHFHHHHHHHGGGGGHHHHHDHGHHHHHHHFHGFGFGEEGGCFGGF
@M02034:409:000000000-BFKT7:1:1102:12547:9602 1:N:0:25
AAAGTCGAGGTGCCTAAAGTGGCAACCCAGACTCAGCCGCCGGTTGGTGGTGTAGAGCTTCCTGTAGCCGCATGGCGTTCGTACTTAAATATGGAACTAACCATTCCAATTTTCGCTGTCTCTTATACACATCTCCGAGCCCACGAGACT
+
CCCCCFCCCCBBGGGGGGGGGGGGHHHEFEHGHHHHHHGGGGGEEEGGGGEFCFGDGFGHHHHFGGHFHEGGEGHHGEGGEFFGGHH3GHGGHFDDGHHGHHHHHHHHFGHHHHFGGGGHFHHHHHGHGHHHGHHHGCGGGGGGG-CDGG
@M02034:409:000000000-BFKT7:1:1102:23542:9603 1:N:0:25
AAAGTCGAGGTGCCTAAAGTGGCAACCCAGACTCTGTTGCTTGTTGGTGGTGTAGAGCTTCCTGTAGCCGCATGGCGTTCGTACTTAAATATGGAACTAACCATTCCAATTTTCGCTGTCTCTTATACACATCTCCGAGCCCACGAGACT
+
BBBABFBBBBAA4GGGGGGGGGGGHHHG2GFGCHHHHGHHGHHEFCGGGFEGCGBBDEGHHHHHHFGDFEEEEGHHGFFFFEEFGHHBGHGFGHD3FGHHGGFGGFFFGHHHHHGGGGGGGGHHEGDG?F22FGFGFCCGGFHGG@DGGE
@M02034:409:000000000-BFKT7:1:1102:12675:9614 1:N:0:25
AAAGTCGAGGTGCCTAAAGTGGCAACCCAGACTTAGAAGAATGTTGGTGGTGTAGAGCTTCCTGTAGCCGCATGGCGTTCGTACTTAAATATGGAACTAACCATTCCAATTTTCGCTGTCTCTTATACACATCTCCGATCCCACGAGA
+
A3A3>DAABDB4FGGBCFF6BBFGFEBEFGGGFFHCB5DCFEGGFHFGECEEGEGFGHHEHGHFFHFFHGGEGGHHGEEGGD2GHFGHGE4FGHHHHFFCGEFGBGBG4EGDD4E?EGGHFFGFDHDFHHBHFH1?/</>CFBF/B@C
@M02034:409:000000000-BFKT7:1:1102:17086:9619 1:N:0:25
AAAGTCGAGGTGCCTAAAGTGGCAACCCAGACTACTTCTCCGGTTGGTGGTGTAGAGCTTCCTGTAGCCGCATGGCGTTCGTACTTAAATATGGAACTAACCATTCCAATTTTCGCTGTCTCTTATACACATCTCCGAGCCCACGAGACT
+
BBBBBFB@BD>AGFGGGGGGFFFGGGHEFHHGFHHHHHHGFGFEECFEFAEFHEG5FFGHGHHHGGFEHGGEEGHHGGGEGGGGHHGB3FFHHHFGHHHHGHHHHFHFFGGHHHEEGDGHHHHHHHD3??2GCHGHF/CCDFHGC@<EEF
@M02034:409:000000000-BFKT7:1:1102:23098:9622 1:N:0:25
AAAGTCGAGGTTCCTAAAGTGGCAACCCAGACTCG
+
>>AA>B>AD>>1BF3BFGBAFGGGGHFEFBCBGHB
@M02034:409:000000000-BFKT7:1:1102:5110:9624 1:N:0:25
AAAGTCGAGGTGCCTAAAGTGGCAACCCAGACTACTCGTCATGTTGGTGGTGTAGAGCTTCCTGTAGCCGCATGGCGTTCGTACTTAAATATGGAACTAACCATTCCAATTTTCGCTGTCTCTTATACACATCTCCGAGCCCACGAGACT
+
BBBBBFBBBBABGGGFGCFGGGGGGHHGGHHGHHHHHGHGHHHHHHHEFGEFGFGGGGHHHHHHHHHHHGEFEGHHFGGGGFHHHHHFGHHHHFFGFHGGHHHHHHHFHHHHHFGEGGGGHGHHHHHHDGHHHHGHGCDC?FHFGGGGGH
@M02034:409:000000000-BFKT7:1:1102:12670:9632 1:N:0:25
AAAGTCGAGGTGCCTAAAGTGGCAACCCAGACTTAGAAGAATGTTGGTGGTGTAGAGCTTCCTGTAGCCGCATGGCGTTCGTACTTAAATATGGAACTAACCATTCCAATTTTCGCTGTCTCTTATACACATCTCCGAGCCCACGAGACT
+
CCCCCFCCCCBBGGGGGGGGGGGHHHHGFHHGHHHHHHHHHHHHHHHFGGGFHGGBGHHHHHHHHGHHHGGFEGHHGFGGGGHHHHHGHHHHHHFGFHHHHHHHHHHHHHHHHFGGGGGHHHHHHHHFFFGHGHHHGGGGGGHGG?FGGH
@M02034:409:000000000-BFKT7:1:1102:21179:9634 1:N:0:25
AAAGTCGAGGTGCCTAAAGTGGCAACCCAGACTGATAATCAGGTTGGTGGTGTAGAGCTTCCTGTAGCCGCATGGCGTTCGTACTTAAATATGGAACTAACCATTCCAATTTTCGCTGTCTCTTATACACATCTCCGAGCCCACGAGACT
+
CCCCCFCABBCCGGGGGGGGGGGHHHHGGHHGHHHHGHHHGHHHHHGGFFGGHHGFGHHHHHHHHHHHHGGFGGHHGGGGGGHHGHHGHHHHHFHHGHGFGHGGHGHGHGHHHHGGGGGHHHHHGHHHHHGHHHHHGCC?FGHGGDGGGH
@M02034:409:000000000-BFKT7:1:1102:7332:9636 1:N:0:25
AAAGTCGAGGTGCCTAAAGTGGCAACCCAGACTTCGCCGGAGGTTGGTGGTGTAGAGCTTCCTGTAGCCGCATGGCGTTCGTACTTAAATATGGAACTAACCATTCCAATTTTCGCTGTCTCTTATACACATCTCCGAGCCCACGAGACT
+
AAAB>FAB>2AAFBFGFGFGFGGHFGFECGHFFHHGADEE?EEEHHEGGGGGHGHFHFHHBBEGGGG@EE/>EFHEEEEFEEEAEFFFFFFHHDBBCFFFFHG3GEGF4BFGGBDCEGGFHFHH1D>>@@GHFF>FE/@@GFGF?<DDGG
@M02034:409:000000000-BFKT7:1:1102:24934:9638 1:N:0:25
AAAGTCGAGGTGCCTAAAGTGGCAACCCAGACTGCTGTGTATGTTGGTGGTGTAGAGCTTCCTGTAGCCGCATGGCGTTCGTACTTAAATATGGAACTAACCATTCCAATTTTCGCTGTCTCTTATACACATCTCCGAGCCCACGAGACT
+
CACCCFCCCCCCGGGGGGGGGGGHHHHGGHHGHBGHGGGFFFGGHGHFGGGGHBF5EFHHHHHHHFGFFEGEEGHGGGGGGGGHGHH3FGHGHHGFHFHHFFHGGFGFGGFHHFE/EEEGHHHHBGHFGFHGGFGBDB?D?FHGGCCGGH
@M02034:409:000000000-BFKT7:1:1102:4772:9639 1:N:0:25
AAAGTCGAGGTGCCTAAAGTGGCAACCCAGACTCAGTCTATGGTTGGTGGTGTAGAGCTTCCTGTAGCCGCATGGCGTTCGTACTTAAATATGGAACTAACCATTCCAATTTTCGCTGTCTCTTATACACATCTCCGAGCCCACGAGACT
+
AABBAFBBBBABGGGGGGGGGGGHHHHGGHHGHHHGDFGHHHHFGGGGGGGFBBFEEHHHHHHHHGHGFGFEFGHHGGGGG?2GHHHHFHGHFHHHGHGFGFEHHHHHHHHHHHGGGGGGHGFHHHFFGFHHGHGHD@CDGGHGGF@AGF
@M02034:409:000000000-BFKT7:1:1102:7349:9647 1:N:0:25
AAAGTCGAGGTGCCTAAAGTGGCAACCCAGACTTCGCCGGAGGTTGGTGGTGTAGAGCTTCCTGTAGCCGCATGGCGTTCGTACTTAAATATGGAACTAACCATTCCAATTTTCGCTGTCTCTTATACACATCTCCGAGCCCACGAGACT
+
AAAAAFAA1A>AFGGGGGGGGBFGFHHEC0GGFHHFGGGGCEGA00AEF?BF/FGFD@GHHHHGHHHGHGGGGGHHGGGEFFCEHHHBGHFFEFDFFHFHHHBGHGHHGHHGFHGCGEFHHHHHEGFGFGHFGGHHG?CCGGEFGCCCCF
@M02034:409:000000000-BFKT7:1:1102:4754:9651 1:N:0:25
AAAGTCGAGGTGCCTAAAGTGGCAACCCAGACTCAGTCTATGGTTCGTGGTGTAGAGCTTCCTGTAGCCGCATGGCGTTCGTACTTAAATATGGAACTAACCATTCCAATTTTCGCT
+
AAAAAFBBBBAAFGGGGGGGGGGGHHHGGHD23BCCEFGGFHHHF52ECEGGA3DA5AAF5GBG555AB1E0EEF1E1>1B1??FFG3BFF4@333F@FF31FB3BF4BGDFF4>/?
@M02034:409:000000000-BFKT7:1:1102:28155:9652 1:N:0:25
AAAGTCGAGGTGCCTAAAGTGGCAACCCAGACTGCGAGTCAGGTTGGTGGTGTAGAGCTTCCTGTAGCCGCATGGCGTTCGTACTTAAATATGGAACTAACCATTCCAATTTTCGCTGTCTCTTATACACATCTCCGAGCCCA
+
BBAABFAADBAACCFFFFGBBGGGFFGAFEF23BAB?EE2FGB5BE0AAE1BBDGDF5BFFEGG5DGFGF>0?EGCEEE?E?B1GGDBGH44BE3ECGHFH0B??FGE4FDFHBEEGGEDGHEHBFD2?1BFCFB1B/<></F
@M02034:409:000000000-BFKT7:1:1102:13437:9665 1:N:0:25
AAAGTCGAGGTGCCTAAAGTGGCAACCCAGACTTATAAGAATGTTGGTGGTGTAGAGCTTCCTGTAGCCGCATGGCGTTCGTACTTAAATATGGAACTAACCATTCCAATTTTCGCTGTCTCTTATACACATCTCCGAGCCCACGAGACT
+
CCCCCFCBCCBCGGGGGGGGGGGHHHHGGHHGHHHHHHHGHHHHHHHGGGGGHHHFHHHHHHHHHHHGHGGEEGHHGGGGGGFHHHGEHHGHHGHHGHHFHHHHHHGHHHHHHHGGGGGHHGHHHHHHFHFHHHGDFGC@DGHGFGGGGF
@M02034:409:000000000-BFKT7:1:1102:10053:9675 1:N:0:25
AAAGTCGAGGTGCCTAAAGTGGCAACCCAGACTGATGTGGCGGTTGGTGGGGGTG
+
CCCCCFCCCCCCGGGGGGGGGGGHHHHGGHHGHHHHHHHHHGGAA0AAFE0E00>
@M02034:409:000000000-BFKT7:1:1102:5355:9677 1:N:0:25
AAAGTCGAGGTGCCTAAAGTGGCAACCCAGACTCAGAAGAAGGTTGGTGGTGTAGAGCTTCCTGTAGCCGCATGGCGTTCGTACTTAAATATGGAACTAACCATTCCAATTTTCGCTGTCTCTTATACACATCTCCGAGCCCACGAGACT
+
CBCCBFCCBBABGGGGGGGGGGGHHHHGGHHGHHHHHHHHHGHFGHGEFGEFHHGGHHHHHHHHHHHHHFGGGGHGEEGGEFHHHHHHHHFHHHHHHGHHHHFHHHHHHHHHHFEGGGGHHHHHFHFH?FGHHHFHF?FBGGHGGGGGGH
@M02034:409:000000000-BFKT7:1:1102:4689:9687 1:N:0:25
AAAGTCGAGGTGCCTAAAGTGGCAACCCAGACTAGGAATCAGGTTGGTGGTGTAGAGCTTCCTGTAGCCGCATGGCGTTCGTACTTAAATATGGAACTAACCATTCCAATTTTCGCTGTCTCTTATACACATCTCCGAGCCCACGAGACT
+
AAAAA@A>>A>AGCGGFGGGGFFFHHHG2AFFFHHHHHHHHGHGHHCFGGEFGDGDGGHHHHHFGFHHHGEGGGHGGFGGGFHGHHGFHHHHHHHHBGFHHHGCBGHFFHHHHBEEEGEHHGFHGBFHHHDBCGFGD/D/BCHGGGGGGG
@M02034:409:000000000-BFKT7:1:1102:17945:9691 1:N:0:25
AAAGTCGAGGTGCCTAAAGTGGCAACCCAGACTGGGTGGACGGTTGGTGGTGTAGAGCTTCCTGTAGCCGCATGGCGTTCGTACTTAAATATGGAACTAACCATTCCAATTTTCGCTGTCTCTTATACACATCTCCGAGCCCACGAGACT
+
AABBBFBBDBAAGGGGGGGBFGGFFHHFGGDFHHHHHGGHHGGGGGGFFFEFGBB5FGHGHGHFGGGFHGFEFFHHGEGFEEGHHHH3FGGGHHHHHHGGCHFHGGFFHGHHH4ECGGDFHGFHFHHHFHFHCGHHGCF@@FHGGGGGGH
@M02034:409:000000000-BFKT7:1:1102:20423:9692 1:N:0:25
AAAGTCGAGGTGCCTAAAGTGGCAACCCAGACTAAGAAGAAGGTTGGTGGTGTAGAGCTTCCTGTAGCCGCATGGCGTTCGTACTTAAATATGGAACTAACCATTCCAATTTTCGCTGTCTCTTATACACATCTCCGAGCCCACGAGACT
+
BBCCBFCABCCCGGGGGFGGGGGHHHHGGHGFHHHHGHHFGGHGHHGGGGGGHFGBGGHHGHHHHHHGFGGEFGHHGGGGGGHHGHHHHHHHHHFGHHHHGHHFHFGGHHHHHGGFGGGGHHHHFGHFFGFHHHGGGCGCGGHGGGCGDH
@M02034:409:000000000-BFKT7:1:1102:8822:9692 1:N:0:25
AAAGTCGAGGTGCCTAAAGTGGCAACCCAGACTAAGCAGAAGTGTAGAGCTTCCTGTAGCCGCATGGCGTTCGTACTTAAATATGGAACTAACCATTCCAATTTTCGCTGTCTCTTATACACATCTCCGAGCCCACGAGACTAAGGCGAA
+
CCCCCFCCCCABGGGGGGGGGGGHHHHGGHFFHHHHHHHHHHHHHHHHHHHHHHHHHHHHHGGEEEHFFGGFEEGHHHHHHHHHHHGGHHGHHHHHHHHHGGHHHGEEGGEHHHHHGHHGHFHHGHHHG/BFGEHGG?GGGHHHHGHGF<
@M02034:409:000000000-BFKT7:1:1102:6587:9695 1:N:0:25
AAAGTCGAGGTGCCTAAAGTGGCAACCCAGACTGCGATGTATGTTGGTGGTGTAGAGCTTCCTGTAGCCGCATGGCGTTCGTACTTAAATATGGAACTAACCATTCCAATTTTCGCTGTCTCTTATACACATCTCCGAGCCCACGAGACT
+
ABBBBFBBDBBBGGGGGGGGGGGFHAGAFHHFFHHGEHEBFHHHHHHBFEEFGBFDFFHHHHHGGHHGHFA>EFHGEEEFFEFGGGGDGHGHHH33FFGGHHHHHHHFHHHHH?EEFGEFHHHHFGHGGFHHHHGGD@GCGGHGGGGGGF
@M02034:409:000000000-BFKT7:1:1102:19657:9697 1:N:0:25
AAAGTCGAGGTGCCTAAAGTGGCAACCCAGACTG
+
AAAAADABD2>AFFGGGG4BA4CGHHHGFFGGHE
@M02034:409:000000000-BFKT7:1:1102:18221:9700 1:N:0:25
AAAGTCGAGGTGCCTAAAGTGGCAACCCAGACTGGGTGGGCGGTTGGTGGTGTAGAGCTTCCTGTAGCCGCATGGCGTTCGTACTTAAATATGGAACTAACCATTCCAATTTTCGCTGTCTCTTATACACATCTCCGAGCCCACGAGACT
+
CCCCCFCCCCABGGGGGGGGGGGHHHHGGHHGHHHHHGGGGGGGGGGGGGGGHHGFGHHHHHHHHHHHHGGEFFHGGEGGEEGHHHHHHHHHHHHHHHHFHHHHHGHHHHHHHGFFGGGGHHHHHHHGHHGHHHHHGDGCGGHGGGFGGH
@M02034:409:000000000-BFKT7:1:1102:8415:9703 1:N:0:25
AAAGTCGAGGTGCCTAAAGTGGCAACCCAGACTAATGATATTGTTAGTGGTGTAGAGCTTCCTGTAGCCGCATGGCGTTCGTACTTAAATATGGAACTAACCATTCCAATTTTCGCTGTCTCTTATACACATCTCCGAGCCCACGAGACT
+
CCCCCFCCCCBBGGGGGGGGGGGHHHHGGHHGHHHHHHHHHHHHHHHHHHHGHHGDFFGHHGHHHHHHHGGEEFHGGGGGGGHHHHHFHHGHHGHFHHHHHGHHHHGGHHHHHHGGGGGGHHHHHHHHHFFHHHHHGGGGGGHGGCGGGH
@M02034:409:000000000-BFKT7:1:1102:15536:9711 1:N:0:25
AAAGTCGAGGTGCCTAAAGTGGCAACCCAGACTGCGTGGGGGGTTGGTGGTGTAGAGCTTCCTGTAGCCGCATGGCGTTCGTACTTAAATATGGAACTAACCATTCCAATTTTCGCTGTCTCTTATACACATCTCCGAGCCCACGAGACT
+
CCCCCFAABCCCGGGGGGGGGGGHHHHGGHHGHHHGEEGGGGGGDGGGFFGFGDG@FFHGHHHHHHHFHGG@DDGCDCDGGDGHHHF0DGGHHHCGGHHHFHFHHGHCHGHHHFFGGGDGGGGGFFFGGGGGGGGGGGAGFFFFFF;DFF
@M02034:409:000000000-BFKT7:1:1102:20592:9713 1:N:0:25
AAAGTCGAGGTGCCTAAAGTGGCAACCCAGACTGATAAGCGTGTTGGTGGTGTAGAGCTTCCTGTAGCCGCATGGCGTTCGTACTTAAATATGGAACTAACCATTCCAATTTTCGCTGTCTCTTATACACATCTCCGAGCCCACGAGACT
+
AAAABFBBDDABEGGG4BGFGCFHFFGEEGEGHHHHFGHHGGGGHHEGFGGFHDF5FGFGFGHFHFHGHG?>EEFGEEEFEE2?GGFDGHHHHEDDGHHHHGGHHHGHHHHHHGC?EGGEHGHHHHGBFCDGBGGDDCCC@FFG?@CF?D
@M02034:409:000000000-BFKT7:1:1102:23650:9716 1:N:0:25
AAAGTCGAGGTGCCTAAAGTGGCAACCCAGACTCTGTTTCCGGTTGGTGGTGTAGAGCTTCCTGTAGCCGCATGGCGTTCGTACTTAAATATGGAACTAACCATTCCAATTTTCGCTGTCTCTTATACACATCTCCGAGCCCACG
+
ABAAAFA>DDA4FGGGGGGGGGGFHHHEGEHDHHHFBGGGBEFAEECEFGAFAAFAFFHHFHHHG5F5GEEEEFHHGGGGGGFEGHG@@B@FDF3BBGG3FGHGHHGF4GFHHEGGGGGBDFHH3GFFDCDGFFF2EDG?C//FD
@M02034:409:000000000-BFKT7:1:1102:19659:9717 1:N:0:25
AAAGTCGAGGTGCCTAAAGTGGCAACCCAGACTGGGATGTGGGTTGGTGGTGTAGAGCTTCCTGTAGCCGCATGGCGTTCGTACTTAAATATGGAACTAACCATTCCAATTTTCGCTGTCTCTTATACACATCTCCGAGCCCACGAGACT
+
BCBBCFCCCCCCGGGGGGGGGGGHGHHGFHHGHHHHGHGFGFGGFEGEFGGFHGHFGFHHHFHHHHHHHGGEEGHHFEGFGGGHHHGGHHGFHHHFHHHGHHGHHHGGHHHHHHGGGGGHGHHHGHGGHGHHHHHFFFCDGGHGGCFGGF
@M02034:409:000000000-BFKT7:1:1102:23859:9724 1:N:0:25
AAAGTCGAGGTGCCTAAAGTGGCAACCCAGACTTCGTTTTTTGTTGGTGGTGTTGTGCTTCCTGTAGCCGCGTGGCGTTCG
+
CCCCCFCCCCAAGGGGGGGGGGGHHHHGGHHGHD5FAAFEAE2GH1EECEGEA1B2A55D5FGG5555@>E/>EE/>>>1?
@M02034:409:000000000-BFKT7:1:1102:20302:9726 1:N:0:25
AAAGTCGAGGTGCCTAAAGTGGCAACCCAGACTAGGACGACGGTTGGTGGTGTAGAGCTTCCTGTAGCCGCATGGCGTTCGTACTTAAATATGGAACTAACCATTCCAATTTTCGCTGTCTCTTATACACATCTCCGAGCCCACGAGACT
+
ABBBAFBBBBBBGGGGGFGGGGGGHHHGGHHGHHHHGHGGGGGGGGGGGGGGHHHDFGHHHHHHHHHHHGGEBEHHGFGGGGGHHHHHHHHHHFFGHHHHHHGHHHHHHHHHHHGGGGGHHHHHHHFHFGFHHHGFEC@@GGHGG?DGGH
@M02034:409:000000000-BFKT7:1:1102:25472:9729 1:N:0:25
AAAGTCGAGGTGCCTAAAGTGGCAACCCAGACT
+
CCCCCFCCCCABGGGGGGGGGGGHHHHGGH22B
@M02034:409:000000000-BFKT7:1:1102:15843:9745 1:N:0:25
AAAGTCGAGGTGCCTAAAGTGGCAACCCAGACTGCTCGAGTGTTGGTGGTGTAGAGCTTCCTGTAGCCGCATGGCGTTCGTACTTAAATATGGAACTAACCATTCCAATTTTCGCTGTCTCTTATACACATCTCCGAGCCCACGAGACTA
+
BBBBBFABDBABGGGGGGGGGCGHHGHGGFGGGHHHHGEFFFGGHHFFGEFGFHHHGHHFHHHFHHHFEEEGGHHGEEFGGHHGHFGFHHFHHHHGHGHGHFGHHGHFGHHHHGGGGEGHHHHHHGFHFHGHHHFGDFGGGHGGGGGGH?
@M02034:409:000000000-BFKT7:1:1102:21731:9749 1:N:0:25
AAAGTCGAGGTGCCTAAAGTGGCAACACACTCTTTTTGCTGTTGGTGGTGTAGTGCTTCCTCTTGCCG
+
CCCCCFCCCCBCGGGGGGGGGGGHHH42B23B55DGFE3F5G3FA2FE2AF355B55DFF55B5BBBE
@M02034:409:000000000-BFKT7:1:1102:18904:9756 1:N:0:25
AAAGTCGAGGTGCCTAAAGTGGCAACCCAGACTAAGAAGACGGTTGGTGGTGTAGAGCTTCCTGTAGCCGCATGGCGTTCGTACTTAAATATGGAACTAACCATTCCAATTTTCGCTGTCTCTTATACACATCTCCGAGCCCACGAGACT
+
ABBBBFBAADAAGGGGGGGFFGFFGAFE2FFFFGHHFFGF3AEEFGGGEEFGHHF5DFFHHHHHGHHHHGFEEEHGEEEGGFHHGHHFFFHHGFGHHHHFFHGGHFF4GGHHHHGGGGGHHHHHGGDFFGBFGGHHD</<CEFC@@@EGH
@M02034:409:000000000-BFKT7:1:1102:15857:9756 1:N:0:25
AAAGTCGAGGTGCCTAAAGTGGCAACCCAGACTGCTCGAGTGTTGGTGGTGTAGAGCTTCCTGTAGCCGCATGGCGTTCGTACTTAAATATGGAACTAACCATTCCAATTTTCGCTGTCTCTTATACACATCTCCGAGCCCACGAGACTA
+
AAAB3DABBDBBGFGE4BFBBEFGFHHGDGHFHGHGHEEGGHHHHHGGGEFFFFHHFHHFFEGFHHGHGCEEEH?E?E1EE2GEHBGFHBFHHFEFC@?3BGFHHDFDGHHHFE?EFFFFBFFHFFFHEGFGFBB//<>?/FFDDGGDGD
@M02034:409:000000000-BFKT7:1:1102:15833:9760 1:N:0:25
AAAGTCGAGGTGCCTAAAGTGGCAACCCAGACTGCGCGAGTTTTGGGGG
+
BB@BAFBBBBABGGGGGGGGGGGHHHHGGGHGHHH2EA22A15D1E10A
@M02034:409:000000000-BFKT7:1:1102:7254:9760 1:N:0:25
AAAGTCGAGGTGCCTAAAGTGGCAACCCAGACTAGGTTTGCTGTTGGTGGTGTAGAGCTTCCTGTAGCCGCATGGCGTTCGTACTTAAATATGGAACTAACCATTCCAATTTTCGCTGTCTCTTATACACATCTCCGAGCCCACGAGACT
+
BBBBBFABBBBBGGGGGGGGGGGHGHHGGHHGHGHHGHGDHHHHHHHGGGGFHGGDGHHHHHHHHHHHHGGGGGHHGGGGGGHHHHHGHHHHHHHHHGHHHHFHHHGHFGHHHHGGGGGHHHHHHHHHHHHGHHHHGDGGGGHGGGGGGG
@M02034:409:000000000-BFKT7:1:1102:27038:9765 1:N:0:25
AAAGTCGAGGTGCCTAAAGTGGCAACCCAGACTCATAAGAAGGTTGGTGGTGTAGAGCTTCCTGTAGCCGCATGGCGTTCGTACTTAAATATGGAACTAACCATTCCAATTTTCGCTGTCTCTTATACACATCTCCGAGCCCACGAGACT
+
BBBBBFBBBBABGGGGGGGGGGGHHHHGGHHGHHHHHHHHHHGHFGEEFGEFGGHFHHHHHHHGGHHHHGGFGGHHGFGFGGHHHHFGHHHHHGGHHHHFHHHHHHHHHHHHHHGGGGGHHGHHGHHHEFHFGGHHGCGCFGHGGGGGGH
@M02034:409:000000000-BFKT7:1:1102:22787:9765 1:N:0:25
AAAGTCGAGGTGCCTAAAGTGGCAACCCAGACTACGCCGGCGGTTGGTGGGGTAGAGCTTCCTGTAGCCGCATGGCGTTCGTACTTAAATATGGAACTAACCATTCCAATTTTCGCTGTCTCTTATACACATCTCCGAGCCCACGAGACT
+
ABCCCFCCCCCCGGGGGGGGGGGHHHHGGHHGHHHGGGGGGGGEF@E?FG/EE1F3FDFGEGGHHFHEGEE>EEG0E<E/?<FGEF2FGFBDFH2FCFDHFHHFH2F?DFFHH=@/C<?BGBGG=G1=1FDCCG1<AC@-@EE.@:@D?B
@M02034:409:000000000-BFKT7:1:1102:18404:9768 1:N:0:25
AAAGTCGAGGTGCCTAAAGTGGCAACCCAGACTAATTATGAGGTTGGTGGTGTAGAGCTTCCTGTAGCCGCATGGCGTTCGTACTTAAATATGGAACTAACCATTCCAATTTTCGCTGTCTCTTATACACATCTCCGAGCCCACGAGACT
+
CCCCCFCCCCCCGGGGGGGGGGGHHHHGGHHGHHHHHHHHGHHGGHGGFGEGHHGFHHHHHHHHHFHHHGGFEGHHGFGGGFGHHHHGHHHHHHHGHHHHHHHHHHGHHHHHHDEGGGGGHHHHHHHHGHGHHHGBFFGCGGHGGGCFGH
@M02034:409:000000000-BFKT7:1:1102:5091:9779 1:N:0:25
AAAGTCGAGGTGCCTAAAGTGGCAACCCAGACTAAGAAGCATGTTGGTGGTGTAGAGCTTCCTGTAGCCGCATGGCGTTCGTACTTAAATATGGAACTAACCATTCCAATTTTCGCTGTCTCTTATACACATCTCCGAGCCCACGAGACT
+
BBBBBFBABBABGFGGGFGGGGGHHHGGGHHGHHHHFHHHHFHHHHHBFEEFHGHFFHHHHHHHGHHGFEEEFEFFEEGFFEGEGHGGHHGHHHFGGHFGHHHGHHFHHHHHHGGEGGGHHHHHFHHHHFHHHHGFGC?<CGHGFFFGGH
@M02034:409:000000000-BFKT7:1:1102:15679:9782 1:N:0:25
AAAGTCGAGGTGCCTAAAGTGGCAACCCAGACTGAGCGTGAGGTTGGTGGTGTAGAGCTTCCTGTAGCCGCATGGCGTTCGTACTTAAATATGGAACTAACCATTCCAATTTTCGCTGTCTCTTATACACATCTCCGAGCCCACGAGACT
+
CCCCCFCCCCCBGGGGGGGGGGGHHHHGGHHGHHGHHGGGGEHHHHGGGGEFGFHFGHHHHHHHHHHHHEGFFGHGEFGGEEEHHHGGHHHHHGHFHGGGHHHHHHHHHHHHHFGGGGGHHHHHGHHHFHGHHHHHGG?BDGGGG@FGGH
@M02034:409:000000000-BFKT7:1:1102:18415:9785 1:N:0:25
AAAGTCGAGGTGCCTAAAGTGGCAACCCAGACTAATTATGATGTTGGTC
+
BBBBBDAADDABGGGGGGGGGGGHHGHGGFHGHFD5555A555D5F225
@M02034:409:000000000-BFKT7:1:1102:18115:9788 1:N:0:25
AAAGTCGAGGTGCCTAAAGTGGCAACCCAGACTTAGGATAAGGTTGGTGGTGTAGAGCTTCCTGTAGCCGCATGGCGTTCGTACTTAAATATGGAACTAACCATTCCAATTTTCGCTGTCTCTTATACACATCTCCGAGCCCACGAGACT
+
BCCCCFCCCCCBGGGGGGGGGGGHHGHGGHHGHHHHHHHHHHHGGHGGGGGFHHHFGHHHHHHHHHHHHGGGGGHHGEFGFFHHHHFGHHHHHGGFHHHGHHHHHHHHFGHHHHGGGGGGHFHHHHGHFHHHHHHFF?GBGGHGGCGGGH
@M02034:409:000000000-BFKT7:1:1102:22126:9790 1:N:0:25
AAAGTCGAGGTGCCTAAAGTGGCAACCCAGACTGAGAAGCCGGTTGGTGGTGTAGAGCTTCCTGTAGCCGCATGGCGTTCGTACTTAAATATGGAACTAACCATTCCAATTTTCGCTGTCTCTTATACACATCTCCGAGCCCACGAGACT
+
CBCCBFCBCCBBGGGGGGGGGGGHHHHGGHHGHHHHHHHHHGGGGGGGGGEFGHH5FHHHHHHGGHHHHGGFGGHHGEGGFGHHHHHHHHHHGFHFGHHGHHHHHHFHHHHHHHGGGGGGHGHHGHGHGHGGHHFHEGG@GGHGGFGGGF
@M02034:409:000000000-BFKT7:1:1102:9678:9791 1:N:0:25
AAAGTCGAGGTGCCTAAAGTGGCAACCCAGACTGGTTCGGGGGTTGGTGGTGTAGAGCTTCCTGTAGCCGCATGGCGTTCGTACTTAAATATGGAACTAACCATTCCAATTTTCGCTGTCTCTTATACACATCTCCGAGCCCACGAGACT
+
BBBBBFBBBBABGGGGGFGGGGGHHHHGGHHGHC2ABGEFGGGGEEGEF?EFGFGFFFHHFHHHHFHFHGE>EGHEGEGFGGFHHGGFGGGHGHGFGHHHGFBFHFHGGFHHHHCGGDEDGHGHGHGHFHEFFGGF?@CGGGGG-CFDGD
@M02034:409:000000000-BFKT7:1:1102:23797:9800 1:N:0:25
AAAGTCGAGGTGCCTAAAGTGGCAACCCAGACTAGTCGTACTGTTGGTGGTGTAGAGCTTCCTGTAGCCGCATGGCGTTCGTACTTAAATATGGAACTAACCATTCCAATTTTCGCTGTCTCTTATACACATCTCCGAGCCCACGAGACT
+
CCCCCFCBCCCCGGGGGGGGGGGHHHHGGHHGHHHHHGGHHHHHHHHGGGEGHEGFGHHHHHHHHHHHHGGGGGHHGGGGGGFHHHHFHHHHHHHHHHHGHHHHHGHHHHHHHHGGGGGFHGHHFHHHHHHHHHHHFCGFGGHGGGGGGH
@M02034:409:000000000-BFKT7:1:1102:28176:9805 1:N:0:25
AAAGTCGAGGGCCTAAAGTGGCAACCCAGACTCGGTATATTGTTGGTGGTGTAGAGCTTCCTGTAGCCGCATGGCGTTCGTACTTAAATATGGAACTAACCATTCCAATTTTCGCTGTCTCTTATACACATCTCCGAGCCCACGAGACTA
+
ABAABFABDDDAEFGGGGGGFFFEAGGAFHFGHGGAFFFFHHHGHHGGGEFHGGHG5FGFGGFFGGHDEEECGHBF1EFEE?EFHFFFFGFHHEFFHGHHFFGFHGFDFHHHHGGGGGHHHHHGHBFDFBFGFFGGGGGBAGGFFGDDHF
@M02034:409:000000000-BFKT7:1:1102:17220:9805 1:N:0:25
AAAGTCGAGGTGCCTAAAGTGGCAACCCAGACTAAGCGGAGTGTTGGTGGTGTAGAGCTTCCTGTAGCCGCATGGCGTTCGTACTTAAATATGGAACTAACCATTCCAATTTTCGCTGTCTCTTATACACATCTCCGAGCCCACGAGACT
+
AAAAAFBBBDBBGGGFGFGGFGGHHHHGGHHFGHHFHGGEGGHD5AGECEEGGHHHDDDGHHHGGGHHHGEEGG1EEEGGGGHHHGHHEHFHHH3FGFBGFG3GGF?GHFDHHHGGGGGEHFHH3GHBFH2GHHGHGC?CDGFGGGGGGF
@M02034:409:000000000-BFKT7:1:1102:18035:9807 1:N:0:25
AAAGTCGAGGTGCCTAAAGTGGCCACCCAGACTTAGAGTCCTGTTGGTGGTGTAGAGCTTCCTGTAGCCGCATGGCGTTCGTACTTAAATATGGAACTAACCATTCCAATTTTCGCTGTCTCTTATACACATCTCCGAGCCCACGAGACT
+
BBBBBFBBBBABGGGGGGGGGGGGHGHEAGHGHHHHFGHHFHHFHHFGGGAEHFH5FHHHGHHHGFHGHECEEGHFGEGGEEGGHHHGHHGHHGHHHHHHHHHGHHHHFHHHHFGGGGEBHGHHGHGFHGFHFHFGFCGCGGGGGGGGGG
@M02034:409:000000000-BFKT7:1:1102:18600:9819 1:N:0:25
AAAGTCGAGGTGCCTAAAGTGGCAACCCAGACTCGGCAGGCGGTTGGTGGTGTAGAGCTTCCTGTAGCCGCATGGCGTTCGTACTTAAATATGGAACTAACCATTCCAATTTTCGCTGTCTCTTATACACATCTCCGAGCCCACGAGACT
+
BBBBBFAADBBBGGGGF4FBFGGHHHHGGHHGBFGGGGGEFCEGGGGEFG1FFB55DFDFFFHHHHHEGFG/EEHGE1EFEEFAFGHFGHHHGBBDGFGHHHHHEGGGHFGHHGGGG/?<>@FGFHHGGBGHCFFGD@C/CGHECDCFGG
@M02034:409:000000000-BFKT7:1:1102:20460:9823 1:N:0:25
AAAGTCGAGGTGCCTAAAGTGGCAACCCAGACTATGGGGAATGTTGGTGGTGTAGAGCTTCCTGTAGCCGCATGGCGTTCGT
+
BBBBBFBBBBBBGGGGGGGGGGGHHHHGGHHGHB553F2AEBGGFHGE21EFG3F5A5BF5FFDGB5BFAE>E>?10?EF1>
@M02034:409:000000000-BFKT7:1:1102:17220:9823 1:N:0:25
AAAGTCGAGGTGCCTAAAGTGGCAACCCAGACTAAGCGGAGTGTTGGTGGTGTAGAGCTTCCTGTAGCCGCATGGCGTTCGTACTTAAATATGGAACTAACCATTCCAATTTTCGCTGTCTCTTATACACATCTCCGAGCCCACGAGACT
+
CCCCCFCCCCCCGGGGGGGGGGGHHHHGGHHGHHHHHGGGGGGHHHHGGGGGHHGDGHHHHHHHHHHHHGGGFGHHGGGGGGHHHHGGHHHHHGHHHHHHHHHHHHHHHHHHHHGGGGGHHHHHGHHHHHGHHHHHGCGGGGHGGGCGGG
@M02034:409:000000000-BFKT7:1:1102:13566:9825 1:N:0:25
AAAGTCGAGGTGCCTAAAGTGGCAACCCAGACTCATAAGCAGGTTGGTGGTGTAGAGCTTCCTGTAGCCGCATGGCGTTCGTACTTAAATATGGAACTAACCATTCCAATTTTCGCTGTCTCTTATACACATCTCCGAGCCCACGAGACT
+
11AAAF?ADDAACCAGGGGGGGGB1AFA0FEFGHH1AD1DGGGHHG?AFE/BG1F2FDGGHBHFGHHFGEA>EEHGEEGCEE0EGGF@GGEGFHB1FGFHHADG>GHF2FGHHDEFGGGHHHHHFG>DGGHGHHHBCBCGGGHGGGGGGF
@M02034:409:000000000-BFKT7:1:1102:10102:9827 1:N:0:25
AAAGTCGAGGTGCCTAAAGTGGCAACCCAGACTCTTGAGATGGTTGGTGGTGTAGAGCTTCCTGTAGCCGCATGGCGTTCGTACTTAAATATGGAACTAACCATTCCAATTTTCGCTGTCTCTATACACATCTCCGAGCCCACGAGACT
+
AAABBDAADBABGGGGGGGGGGGHHHHGEFHGHFEHFFGE5BGGHGGGGGGGHHGFHGGGHGHHHHGFHGGFGGHHGGGGGGHHHHHHDGHHHGBGFHGHGHFGFHGHHHFHGHGGGGGHHGHFGBG3G2B233B/<BCDF/?<</</D
@M02034:409:000000000-BFKT7:1:1102:10492:9836 1:N:0:25
AAAGTCGAGGTGCCTAAAGTGGCAACCCAGACTGCGCGGACTGTTGGTGGTGTAGAGCTTCCTGTAGCCGCATGGCGTTCGTACTTAAATATGGAACTAACCATTCCAATTTTCGCTGTCTCTTATACACATCTCCGAGCCCACGAGACT
+
CCCCCFCCCBABGGGGGGGGGGGHHHHGGHHGHHHGGGGGGGHHHHHGGGGFHGGGHHHHHHHGHHHHHGGGGGHHGGGGGFHHHHHHHHHHHGHHHHGHGHHHHHHHGGHHHHGGGGGHHHHHHHHHHHGHHHGFGGGCGGHGGDGGGH
@M02034:409:000000000-BFKT7:1:1102:20470:9838 1:N:0:25
AAAGTCGAGGTGCCTAAAGTGGCAACCCAGACTAG
+
CCCCCFCCCCBBGGGGFGGGGGGHHHHGGHHGH3F
@M02034:409:000000000-BFKT7:1:1102:22992:9838 1:N:0:25
AAAGTCGAGGTGCCTAAAGTGGCAACCCAGACTAATCCGATGGTTGGTGGTGTAGAGCTTCCTGTAGCCGCATGGCGTTCGTACTTAAATATGGAACTAACCATTCCAATTTTCGCTGTCTCTTATACACATCTCCGAGCCCACGAGACT
+
CCCCCFCCCDABGGGGGGGGGGGHHHHGGGHGHGHHHHGAEGC3FFFGGGGGHDFAFFGHHHHHFFGFFEG@FFHFEGGEGFHHGHHGHHFFHFDFGHHHFCDFHDGE4FGHH4E?EEEGHHHHFFH3H2FFHGFD?>CGGEH<@?CFGH
@M02034:409:000000000-BFKT7:1:1102:3431:9840 1:N:0:25
AAAGTCGAGGTGCCTAAAGTGGCAACCCAGACTGTT
+
AAAA>FAADD1>FFFGGGGGC1AFCAGCFAGGHF1F
@M02034:409:000000000-BFKT7:1:1102:13511:9849 1:N:0:25
AAAGTCGAGGTGCCTAAAGTGGCAACCCAGACTGGGTTGGCGGTTGGTGGTGTAGAGCTTCCTGTAGCCGCATGGCGTTCGTACTTAAATATGGAACTAACCATTCCAATTTTCGCTGTCTCTTATACACATCTCCGAGCCCACGAGACT
+
BBBBBFBBDBBBGGGGEGGFGGGHHHHGGHHGHHHHHGGGHGGEGGGGGGGFHGGDFFHHHHHHGGHGHEGEEGHHGGGGGGGHHHHGHHHHHHGHHHFGHGHHHGFGHHHHHGGFGGGEHFHHHHFGGGGHHHFHEACCGGGGG-CGGH
@M02034:409:000000000-BFKT7:1:1102:18650:9851 1:N:0:25
AAAGTCGAGGTGCCTAAAGTGGCAACCCAGACTAGTCGGAGGGTTGGTGGTGTAGAGCTTCCTGTAGCCGCATGGCGTTCGTACTTAAATATGGAACTAACCATTCCAATTTTCGCTGTCTCTTATACACATCTCCGAGCCCACGAGACT
+
CCCCCFCCCCAAGGGGGGGGGGGHHHHGGHHGHHHHHGGEGGGGHGGGGGEFHGHFHHGHHHHHHHGHHGGEGEHHGEGFFFHHHHHGHHHHHHHHFFHGHHHHHHHHFGHHHHGGGGGGHHHHHHHHHHFHFHGHGGGCGGHGGFGGGH
@M02034:409:000000000-BFKT7:1:1102:10631:9857 1:N:0:25
AAAGTCGAGGTGCCTAAAGTGGCAACCCAGACTAAGGTTGTTGTTGGTGGTGTAGAGCTTCCTGTAGCCGCATGGCGTTCGTACTTAAATATGGAACTAACCATTCCAATTTTCGCTGTCTCTTATACACATCTCCGAGCCCACGAGACT
+
BBBBBFBBBBBBGGGGGFGFGGGHHHHGGHHGHHHHHGFHEGHHHHHGFGGFGGGFGFFHHHHHHHHHHGGFGGHHGGGGGEGHHFGEHFGFHHFFGHHHHHGHGHFGHHHHHHGGGGGGHHHHGHHHGHHHHHFHDFGCGGHGGCGFGF
@M02034:409:000000000-BFKT7:1:1102:18175:9865 1:N:0:25
AAAGTCGAGGTGCCTAAAGTGGCAACCCAGACTCAGCA
+
CCCCCFCCCCBCGGGGGGGGGGGHHHHGGHHGH3GH35
@M02034:409:000000000-BFKT7:1:1102:21436:9870 1:N:0:25
AAAGTCGAGGTGCCTAAAGTGGCAACCCAGACTAGGGTGGGGGTTGGTGGTGTAGAGCTTTCCTGTAGCCGCATGGCGTTCGTACTTAAATATGGAACTAACCATTCCAATTTTCGCTGTCTCTTATACACATCTCCGAGCCCACGAGAC
+
BBBBBFBBBBAAFGGGGGGGGGGFHHHGGHHGGHHGHGGGGGGGEGFEGGEFFDG5BFHHHHFHHHHHFGEEGGGHFGGGGGEGGHHBGFGHHHHFFFGGFGGFFHHGHHGHHHFDEDGGHHHHHGHFH1FHHGHDGGGGFFGHGGCGG<
@M02034:409:000000000-BFKT7:1:1102:16088:9871 1:N:0:25
AAAGTCGAGGTGCCTAAAGTGGCAACCCAGACTATGCATACTGTTGGTGGTGTAGAGCTTCCTGTAGCCGCATGGCGTTCGTACTTAAATATGGAACTAACCATTCCAATTTTCGCTGTCTCTTATACACATCTCCGAGCCCACGAGACT
+
AABB>DAABDB@GGGG4FDGGGGFFHHGGHHGFCGHHHHHHHHFHHFEFCEAFFHDFF3GHHHHB5AFFFGEGGHHGEFFEEGHHF4BFFBHH333BGG3F1FFHGGHBGHHGHCEGGEGHFHH4BB4B32FCFG2/@?BGFEF//>ADH
@M02034:409:000000000-BFKT7:1:1102:27122:9891 1:N:0:25
AAAGTCGAGGTGCCTAAAGTGGCAACCCAGACTACGATGAATGTTGGTGGTGTAGAGCTTCCTGTAGCCGCATGGCGTTCGTACTTAAATATGGAACTAACCATTCCAATTTTCGCTGTCTCTTATACACATCTCCGAGCCCACGAGAC
+
BBBBBFBB@DABGGGGGGGGGGGHHHGGGHHGH33EEA25D5FGGHHGGGEFHHHGGHHHHGHHGHHHHGGEFGHGEGGGGGHHHHHHHHHHHHHHGHHGHHHHHHHGGHHHHHGFGGGHHHHHGGGFHHHHHHHHGCFFGGHGGGGGG
@M02034:409:000000000-BFKT7:1:1102:20458:9894 1:N:0:25
AAAGTCGAGGTGCCTAAAGTGGCAACCCAGACTCCTCTTCAGGTTGGTGGTGTAGAGCTTCCTGTAGCCGCATGGCGTTCGTACTTAAATATGGAACTAACCATTCCAATTTTCGCTGTCTCTTATACACATCTCCGAGCCCACGAGACT
+
CCCCCFCCCCBBGGGGGGGGGGFHHHHGGHHGHHHHGDGH5FGHHHGGGGEGHHHGHHHHHHHHHHHHHGGGGGHHGGGGGGHHHHHGHHHHHHHGHHGGHHHHHHGHFGHHHHGGGGGHHGHHFHHHHHFFFHHHGC?CGGHGGCGGGG
@M02034:409:000000000-BFKT7:1:1102:24127:9896 1:N:0:25
AAAGTCGAGGTGCCTAAAGTGGCAACCCAGACTTAGGTGCTGGTTGGTGGTGTAGAGCTTCCTGTAGCCGCATGGCGTTCGTACTTAAATATGGAACTAACCATTCCAATTTTCGCTGTCTCTTATACACATCTCCGAGCCCACGAGACT
+
CCCCCFCCCCABGGGFGGGGGGGHHHHEGHHGHHHHHHHHHHHHHFGGGGEFHGHDFFHHHHHHHHHHHGEEEFHHGEGFEEGHHHFDGHHHHHH@GHHHHHGHHHHHHHHHHFGGGGGGHHHHFHHHGHHEGGGFGCGGGGHGGGGGGH
@M02034:409:000000000-BFKT7:1:1102:8060:9900 1:N:0:25
AAAGTCGAGGTGCCTAAAGTGGCAACCCAGACTAAGACGCATGTTGGTGGTGTAGAGCTTCCTGTAGCCGCATGGCGTTCGTACTTAAATATGGAACTAACCATTCCAATTTTCGCTGTCTCTTATACACATCTC
+
BBAAADAABDAABCFGBBAFGFGCF4F2AFGFGHGFFHECEFGGHFHFFEAB13A5DEFFFCHHDGFFFECCEEGEEBE1EEBCGHG3GGDFHHF@33EBB0EGGGFFGHFGF4E/</?FGGGHBHH2?BGHFFH
@M02034:409:000000000-BFKT7:1:1102:19974:9918 1:N:0:25
AAAGTCGAGGTGCCTAAAGTGGCAACCCAGACTAAGTAGCAGGTTGGTGATGTAGAGCTTCCTGTAGCCGCATGGCGTTCGTACTTAAATATGGAACTAACCATTCCAATTTTCGCTGTCTCTTATACACATCTCCGAGCCCACGAGACT
+
AA?AAFBBBB>AFGGGGGGGGGGHHHHAFHHGFHHHHHHHHHHHGHGEEGHHHFHDHGGGHFGHHHHHHGFGEFHHGGGGGEGEHHFFHHFHHHHHFHHGHHHHGHHGFGHHHHGGGGGFHGHHHHHGGHEHHGFGFCGCGEHGGGGGGH
@M02034:409:000000000-BFKT7:1:1102:27437:9931 1:N:0:25
AAAGTCGAGGTGCCTAAAGTGGCAACCCAGACTCCGAATCCGGTTGGTGGTGTAGAGCTTCCTGTAGCCGCGTGGCGTTCGTACTTAAATATGGAACTAACCATTCCAATTTTCGCTGTCTCTTATACACATCTCCGAGCCCACGAGACT
+
AAAABFBBBB>ABFGFGGGGGGGHFHHGGHHDHHFEFGGGHDGEFGGEFD1BFFFDGHGHHGHFFGHGGE>/>>E>E?E????FGHFHHHFHHHGFFGFFGHGHFHHFHHHEGGDCFGGFHFHHHHH>DGFF2FG1?@F/>/FFFFDGDD
@M02034:409:000000000-BFKT7:1:1102:27301:9936 1:N:0:25
AAAGTCGAGGTGCCTAAAGTGGCAACCCAGACTACTTCGCCTGTTGGTGGTGTAGAGCTTCCTGTAGCCGCATGGCGTTCGTACTTAAATATGGAACTAACCATTCCAATTTTCGCTGTCTCTTATACACATCTCCGAGCCCACGAGACT
+
BACCAFAADBABGGGGGGGGFGGHHHHGGHHGGHGFAGFEFEHBFFGEFEEFGHFFFGHHFGHHGFHHHEEEFGHHGFEGGGHGFGFGEHHGHHFHEGFGFHEGHGGHHHHHHHFFGGGGHHFHFHHHFHFHHGGFBB@@DFHGCCCGGF
@M02034:409:000000000-BFKT7:1:1102:3430:9937 1:N:0:25
AAAGTCGAGGTGCCTAAAGTGGCAACCCAGACTGATCATTCGGTTGGTGGTGTAGAGCTTCCTGTAGCCGCATGGCGTTCGTACTTAAATATGGAACTAACCATTCCAATTTTCGCTGTCTCTTATACACATCTCCGAGCCCACGAGACT
+
BBBCBFBADCBAGGGGFGGGGGGHHHHEGHHGHHHHHHHHHHHGGGGEFGGGH3DDFDGHHHHHGFHFFEE>EEHBFFGFFFFEGHHFHGHHHH33GGHGCGFFGBFGFGHHHFEEFGFFGHHH3GGGFFGHFHFDEFGC@GHGD<AEGH
@M02034:409:000000000-BFKT7:1:1102:24318:9947 1:N:0:25
AAAGTCGAGGTGCCTAAAGTGGCAACCCAGACTTATCAGAATGTTGGTGGTGTAGAGCTTCCTGTAGCCGCATGGCGTTCGTACTTAAATATGGAACTAACCATTCCAATTTTCGCTGTCTCTTATACACATCTCCGAGCCCACGAGACT
+
CCCCCFBBB2AAGGGGGGGGGGGHHHHGGHHGHHHHHHFG5FHGFHEG2EFF1AF5AFHHBGHGHDGBDEE0BEG1E?EGEEFHGGHGFHGEFDF3GHHGFA3FG4GFHHHHHHGGGAGHHGHH4BGHFEFFHHE2E?FCGEHEC//CEH
@M02034:409:000000000-BFKT7:1:1102:13768:9947 1:N:0:25
AAAGTCGAGGTGCCTAAAGTGGCAACCCAGACTGGGGCGAGGGTTGGTGGTGTAGAGCTTCCTGTAGCCGCATGGCGTTCGTACTTAAATATGGAACTAACCATTCCAATTTTCGCTGTCTCTTATACACATCTCCGAGCCCACGAGACT
+
BBBBBFBADBABGGGGGGGGGGGHHHHGGHHGHHHGGGGEGGGGHGGGFGGEF3G3BDFHGHHH@FGFGEG/EEH0EEEGFEBGEHHFGHHBGHBFFHHHGGFGGGFFHHHHH2C/EFDGFHGHDDFGHFHBGGH<CC@AGEHGGGGGGF
@M02034:409:000000000-BFKT7:1:1102:25147:9947 1:N:0:25
AAAGTCGAGGTGCCTAAAGTGGCAACCCAGACTATTAATACTGTTGGTGGTGTAGAGCTTCCTGTAGCCGCGTGGCGTTCGTACTTAAATATGGAACTAACCATTCCAATTTTTG
+
CCCCCFCCCCBBGGGGGGGGGGGHHHHGGHC2FBGH5FGEGGHHFHCEEAAAA3D5D53B5FGH5AA5BBE0>E?E/>EF>>21?GHFEGH4FB3BB?GG303BEDH44B3G44<
@M02034:409:000000000-BFKT7:1:1102:10477:9950 1:N:0:25
AAAGTCGAGGTGCCTAAAGTGGCAACCCAGACTGATGTTATTGTTGGTGGTGTAGAGCTTCCTGTAGCCGCATGGCGTTCGTACTTAAATATGGAACTAACCATTCCAATTTTCGCTGTCTCTTATACACATCTCCGAGCCCACGAGACT
+
BBBBBFBBBDBBGGGGGGGGGGGHHHHGGHHGHH3GHHH5EFHHDGEEE?EF1AD5AABA5GHHH5ABAEGAEEE1>>>1B>2BFHH@FFHFFB33BCHH313BFBF?GGDGG4/EF??GBHHGDFFFHFFCFFHFF?DGGGGGG@DEGH
@M02034:409:000000000-BFKT7:1:1102:11490:9960 1:N:0:25
AAAGTCGAGGTGCCTAAAGTGGCAACCCAGACTCCTCCTCCGGTTGGTGGTGTAGAGCTTCCTGTAGCCGCATGGCGTTCGTACTTAAATATGGAACTAACCATTCCAATTTTCGCTGTCTCTTATACACATCTCCGAGCCCACGAGACT
+
CCCCCFCBBBCCGGGGGGGGGGGHHHHGGHHGHHHHHHHHHGGGGGGGGGEGHGGFHHHHHHHHHHGHHGGFGGHHGGGGGGHHHHHHHHHHHHHHHHHHHHHHHHHHGHHHHFGGGGGHHHHHHHHHHHHHHHGBEDGCCGHGGCFGGH
@M02034:409:000000000-BFKT7:1:1102:11395:9964 1:N:0:25
AAAGTCGAGGTGCCTAAAGTGGCAACCCAGACTAAGTTTCAGGTTGGTGGTGTAGAGCTTCCTGTAGCCGCATGGCGTTCGTACTTAAATATGGAACTAACCATTCCAATTTTCGCTGTCTCTTATACACATCTCCGAGCCCACGAGACT
+
1AAAADAA@D>AGBFGGGGGG1F0E0F0F0GGHFFGHHFDGGBGGFGGGEEFGFG2DAGHHFHDGGF2EEEEEFHHE>EFEEBCGGH1FGFGHGH1BGGBFHHFHHHGHHGHHGEGGEGHGFHGGF2>>CGCFGHFCCCGGGEGG//CEF
@M02034:409:000000000-BFKT7:1:1102:22601:9970 1:N:0:25
AAAGTCGAGGTGCCTAAAGTGGCAACCCAGACTAAGAAGAATGTTGGTGGTGTAGAGCTTCCTGTAGCCGCATGGCGTTCGTACTTAAATATGGAACTAACCATTCCAATTTTCGCTGTCTCTTATACAC
+
AABBAFBABBBBGGGGGGGGGGGHHHHGGHHGHBGHEB33AAGHGHHFFGEFHHHGHHHHHHHHHHHGHGGGGGHHGGGGGGHHHHGGGHGGHHGEHHHEHHFHHHGGHHHGHFGGGGGHD4FE4F4EEG
@M02034:409:000000000-BFKT7:1:1102:6008:9974 1:N:0:25
AAAGTCGAGGTGCCTAAAGTGGCAACCCAGACTTTGTTTGTGGTTGGTGGTGTAGAGCTTCCTGTAGCCGCATGGCGTTCGTACTTAAATATGGAACTAACCATTCCAATTTTCGCTGTCTCTTATACACATCTCCGAGCCCACGAGACT
+
BBBBBFBBBBBBFGFGBFGGGGGHHHHGGGHGHHHHFGHHFGGGFGGFFEEGHGF5DDGHHHHHHFGGGFGCEFGBEFGFEFHHHHHHHGFHHHHGFGHGFABHHFGFHGHHHFFEFGGFHGHHFGGGDGFHBFFFFCGCDGHGC<DD?F
@M02034:409:000000000-BFKT7:1:1102:19659:9977 1:N:0:25
AAAGTCGAGGTGCCTAAAGTGGCAACCCAGACTAATAATGTGGTTGGTGGTGTAGAGCTTCCTGGAGCCGCATGGCGTTCGTATTTACATATGGAACT
+
>>>3>DAADBAAFF5FAAFBFGFFHGBE2FEFFF3F5GFHDGH2AB2BEEABA3F5F5E353GG32B2AEE0EEH?E>@FF123BBD4B44BBF333B
@M02034:409:000000000-BFKT7:1:1102:8287:9980 1:N:0:25
AAAGTCGAGGTGCCTAAAGTGGCAACCCAGACTTCTCTGGGGGTTGGTGGTGTAGAGC
+
CCCCCFCCCCCCGGGGGGGGGGGHHHHGGH22AA5DF5FHHCEECGA111B113D555
@M02034:409:000000000-BFKT7:1:1102:18288:9980 1:N:0:25
AAAGTCGAGGTGCCTAAAGTGGCAACCCAGACTGTGTCGCTGGTTGGTGGTGTAGAGCTTCCTGTAGCCGCATGGCGTTCGTACTTAAATATGGAACTAACCATTCCAATTTTCGCTGTCTCTTATACACATCTCCGAGCCCACGAGACT
+
BBBBBFBBBBBBGGGGGGGGGGGHHHHGGHHGHBGHHHGHGGGHHGGEFGEFHHGFHHHHHHHHHHHHHGGGGGHHGEGGGFHHHHGHGHHHHGGHGHHHHHHHHHGHHHHHHHGGGGGEHFHHHHHHGHGHHHGHGGGGGGHGGGGGFD
@M02034:409:000000000-BFKT7:1:1102:20928:9991 1:N:0:25
AAAGTCGAGGTGCCTAAAGTGGCAACCCAGACTAATAATAATGTTGGTGGTGTAGAGCTTCCTGTAGCCGCATGGCGTTCGTACTTAAATATGGAACTAACCATTCCAATTTTCGCTGTCTCTTATACACATCTCCGAGCCCACGA
+
BBBBBFBABBBBFGGGGGGGGGGGGHHGGHHGHHHHHHHFGGGHHHHGGGGGHHGFGHHHHHHHHHGGHGGGEGHHGGGGGGHHHHHGHHHHHFHHHHHHGHHHHHHHHHHHHHGGGGGHHHHHGHHHHHHHGHGB??/CGEC//<
@M02034:409:000000000-BFKT7:1:1102:19648:9995 1:N:0:25
AAAGTCGAGGTGCCTAAAGTGGCAACCCAGACTAATGATGGTGTTGGGCTTGTAGTACTTGCAGT
+
AAA33@>ABDB?EGGGGG4BFGDHHG4EG2A2G3A5555A33AA2AB?22B015DD55D55D335
@M02034:409:000000000-BFKT7:1:1102:25932:9999 1:N:0:25
AAAGTCGAGGTGCCTAAAGTGGCAACCCAGACTTAGGTGTCGGTTGGTGGTGTAGAGCTTCCTGTAGCCGCATGGCGTTCGTACTTAAATATGGAACTAACCATTCCAATTTTCGCTGTCTCTTATACACATCTCCGAGCCCACGAGACT
+
BBBBBFBBBBBBGGGGG4GGGGGHHHHCGHHGHHHHHGFFGGGGFEGEFFBBG3GGGHHHHHHFGFGDGEE?EEHAE?F?EFFGHHFEHHGFHHB3FHHFGCGHGHE4FGGHHDEEFGFGHFHHGFFHFCHHHHFFECFC@CGGG@DGFG
@M02034:409:000000000-BFKT7:1:1102:28042:10015 1:N:0:25
AAAGTCGAGGTGCCTAAAGTGGCAACCCAGACTCCTCCTCCTGTTGGTGGTGTAGAGCTTCCTGTAGCCGCATGGCGTTCGTACTTAAATATGGAACTAACCATTCCAATTTTCGCTGTCTCTTATACACATCTCCGAGCCCACGAGACT
+
AAAAAFA>DD1AGFGGGGGFGF0GFGHGGHHGFHFFHHHHFGGFFFEEFCECAGH2D1GHFGHFBGGGFEFEEGG>FEEFEEGEEGHBGGEGGHGBGHFHGHHGHFGHHGHHHHGEFGAEGFHHHHFFDFFHCGD1CCCBCGHGGCGGFF
@M02034:409:000000000-BFKT7:1:1102:15301:10015 1:N:0:25
AAAGTCGAGGTGCCTAAAGTGGCAACCCAGACTGGTTCTGCGGTTGGTGGTGTAGAGCTTCCTGTAGCCGCATGGCGTTCGTACTTAAATATGGTACTAACCATTCCAATTTTCGCTGTCTCTTATACACATCTCCGAGCCCACGAGACT
+
CCCCCFABCCBCGGGGGGGGGGGHHHHGGHHGHHHHHHHHHGGEFGGEFGGFFBFDGGGHFHHHHGHEGFGGEGH1FEEGGFGHHHHHHHHHHH4?GHHGEB3GHGGBGHHHH4EFGFEGBHGGBDDFGFFFHHHDEFGGGGGEDGGGGG
@M02034:409:000000000-BFKT7:1:1102:24946:10016 1:N:0:25
AAAGTCGAGGTGCCTAAAGTGGCAACCCAGACTACGAATCGGGTTGGTGGTGTAGAGCTTCCTGTAGCCGCATGGCGTTCGTACTTAAATATGGAACTAACCATTCCAATTTTCGCTGTCTCTTATACACATCTCCGAGCCCACGAGACT
+
A@BBBFBADBBBGGGGGGGGGGGHHHHGGHHGHHHG2GHGHGGHFGGEGGBFGFGDGHHHHGHHHGHHHFFFGGHHGGGFFFGHHHGBGHGHHHHGFHHFHHHHHHHHHHHHHHGGGGGGGHHHHHHHHHGHGHFHD@FFGGHGGGGGGG
@M02034:409:000000000-BFKT7:1:1102:14477:10024 1:N:0:25
AAAGTCGAGGTGCCTAAAGTGGCAACCCAGACT
+
CCCCCFCCCCAAGGGGGGGGGGGHHHHGGGHGH
@M02034:409:000000000-BFKT7:1:1102:13096:10026 1:N:0:25
AAAGTCGAGGTGCCTAAAGTGGCAACCCAGACTAAGAAGCAGGTTGGTGGTGTAGAGCTTCCTGTAGCCGCATGGCGTTCGTACTTAAATATGGAACTAACCATTCCAATTTTCGCTGTCTCTTATACACATCTCCGAGC
+
BBBBBFABD2ABFGGGGGGGGGGGFHHGGECEGF3GFBFFFGHHHHGGGGEFEHHHFEHHHHHHHHHHGGGGGDHGGGGGGDFEFG4FFHFGF3FDGHHHFAEBD44FGHHHHEFGEEAFGEHH4GFH3G2FHHEBG//<
@M02034:409:000000000-BFKT7:1:1102:20528:10030 1:N:0:25
AAAGTCGAGGTGCCTAAAGTGGCAACCCAGACTAAGCATCCTGTTGGTGGTGTAGAGCTTCCTGTAGCCGCATGGCGTTCGTACTTAAATATGGAACTAACCATTCCAATTTTCGCTGTCTCTTATACACATCTCCGAGCCCACGAGACT
+
CCCCCFBBCCAAGGGGGGGGGGGGGHHGGHGGHHHHHHHGHHHHHHHGGGEFHGHFHHGGHHHGGHHHHGGGGGHHGGGFEEGHHHHHHHGHH3FHHHHGHHGHHHHHHHHHHHGGGEFHHHHHHHHHGHFEGHHFGFG@FGHGGGGGFH
@M02034:409:000000000-BFKT7:1:1102:4484:10036 1:N:0:25
AAAGTCGAGGTGCCTAAAGTGGCAACCCAGACTAGGAATAAGGTTGGTGGTGTAGAGCTTCCTGTAGCCGCATGGCGTTCGTACTTAAATATGGAACTAACCATTCCAATTTTCGCTGTCTCTTATACACATCTCCGAGCCCACGAGACT
+
BBBBBFBBBBABGGGGGGGGGFGHHHHFGCHGHHHHHHHHHFHFGHGEFGEFGGFFGHHHHHHFGGHGHEEEEGHHGGGGGEHHGHHHHHHHHHGHFGHHGHHFHHFHHHHHHFEEFGFHHHHHHHHHFHHHHHGGFCG/DGHGGGFGGF
@M02034:409:000000000-BFKT7:1:1102:26494:10037 1:N:0:25
AAAGTCGAGGTGCCTAAAGTGGCAACCCAGACTCTTAAGCATGTTGGTGGTGTAGAGCTTCCTGTAGCCGCATGGCGTTCGTACTTAAATATGGAACTAACCATTCCAATTTTCGCTGTCTCTTATACACATCTCCGAGCCCACGAGAC
+
ABABBFCBBCCCGGGGGGGGGGGHHFHGGHHGH3F55D53B5BFGHHGGGFGHGGGGHHHHHHHHFHGHEEEFGHHEGGFGGHHHHHGHHHHHHHGHHGFGHHGHHFHHHHHHHGFGGGHHHHHHHHHFHHHHHGGDDFCDGHGGBDGG
@M02034:409:000000000-BFKT7:1:1102:6746:10038 1:N:0:25
AAAGTCGAGGTGCCTAGAGTGGCAACCCAGACTCAGTCTAATGTTGGTGGTGTAGAGCTTCCTGTAGCCGCATGGCGTTCGTACTTAAATA
+
A1AAABAADDAACGGG11BBGEAGFFGFGEEGEG1GHCGHEGHFGGAAF/EFG1F2FBDG1A1FB22FDEG/EEFEF/EFEGB/GHFBDBF
@M02034:409:000000000-BFKT7:1:1102:7256:10038 1:N:0:25
AAAGTCGAGGTGCCTAAAGTGGCAACCCAGACTCAGCATAAGGTTGGTGGTGTAGAGCTTCCTGTAGCCGCATGGCGTTCGTACTTAAATATGGAACTAACCATTCCAATTTTCGCTGTCTCTTATACACATCTCCGAGCCCACGAGAC
+
CCCCCFBACCCCGGGGGGGGGGG4FHHGGHHGH33B35B55AFGFHGGFGGGHGHAGFHHHHHHHHHFHGGGEGHHGGGGGGHHHHHGHHHHHHBDGHHHHGGGHHHGHHHHHHGGGGGHHHHHHHHHHHHHHH3?EDGFGGHGGCGGG
@M02034:409:000000000-BFKT7:1:1102:4507:10038 1:N:0:25
AAAGTCGAGTTGCCTAAAGTGGCAACCCAGACTAG
+
AAAAAF1A1B>DFFFGBG1ADDFE1AAA0AFEB1A
@M02034:409:000000000-BFKT7:1:1102:13094:10045 1:N:0:25
AAAGTCGAGGTGCCTAAAGTGGCAACCCAGACTAAGAAGCAGGTTGGTGGTGTAGAGCTTCCTGTAGCCGCATGGCGTTCGTACTTAAATATGGAACTAACCATTCCAATTTTCGCTGTCTCTTATACACATCTCCGAGCCCACGAGACT
+
BBBBBF@BBBABGGGGGGGGGGFHHHHGGFHGHHHHHHHGHGHHGHGGGEGFHHHGFHHHHHHHHHHHHGGGGGHHGFGGGFGHHHHGHHHHHFGHGGHGGHHHHHGHHHHHHHGGGFGHHHHHHHFHHHFHHHFDD@CCDGHGGGGGGH
@M02034:409:000000000-BFKT7:1:1102:8743:10049 1:N:0:25
AAAGTCGAGGTGCCTAAAGTGGCAACCCAGACTCATAAGAAGGTTGGTGGTGTAGAGCTTCCTGTAGCCGCATGGCGTTCGTACTTAAATATGGAACTAACCATTCCAATTTTCGCTGTCTCTTATACACATCTCCGAGCCCACGAGACT
+
BBABAFCCBCAAFGGFGGGGGGGHHHHGGHHGHHHHHHHFDFHFGHGEFEEFH3FDGFHHHHHHHHHHHGFFGGHHFFGFGFHHHHHGFHGHHHGHFHHFHGHHHHGHFGHHHHGGGGGHHHHHGHFFFGFHFGGDFFGCFGHGGGGGGG
@M02034:409:000000000-BFKT7:1:1102:25977:10054 1:N:0:25
AAAGTCGAGGTGCCTAAAGTGGCAACCCAGACTAAGAAGCATGGTTGGTGGTGTAGAGCTTCCTGTAGCCGCATGGCGTTCGTACTTAAATATGGAACTAACCATTCCAATTTTCGCTGTCTCTTATACACATCTCCGAGCCCACGAGAC
+
BABCBFCBBCBBGGGGGGGGGGGHHHHGGHHGHHHHHHHHHHHHFHFGEGGBFAGHFGFHHHHHHHGHHHE>EGGGBFEGGEBBGGHGH3FHHHHFBBFGFHFHGHHHHHGHHHFE?EGGGHHHHGHHF3GFGFHHFFCDDFGHGGGGG?
@M02034:409:000000000-BFKT7:1:1102:23291:10056 1:N:0:25
AAAGTCGAGGTGCCTAAAGTGGCAACCCAGACTCCGCATCCTGTTGGTGGTGTAGAGCTTCCTGTAGCCGCATGGCGTTCGTACTTAAATATGGAACTAACCATTCCAATTTTCGCTGTCTCTTATACACATCTCCGAGCCCACGAGACT
+
BCCBBFCBCCCCGGGGGGGGGGGHHHHGGHHGHHHEEGGGCGHGHHHGEGEFAAFAD5GHFFGGAAFBGEE0EEFFEEEAEEGFFGGEHHHFHEB3FGFFHHHHHGDFHHGHF4>/EFGEHHGFFH3H3FFFHHHHGF??/=GFGGGGGF
@M02034:409:000000000-BFKT7:1:1102:23794:10056 1:N:0:25
AAAGTCGAGGTGCCTAAAGTGGCAACCCAGACTGGGGTGGGGGTTGGTGGTGTAGAGCTTCCTGTAGCCGCATGGCGTTCGTACTTAAATATGGAACTAACCATTCCAATTTTCGCTGTCTCTTATACACATCTCCGAGCCCACGAGACT
+
AAA3AFAAADAAAEGGFGGDG4F4BGHAFFAFHHHGGEAEGGGAEECEFDEFFGG3DFGHFGHDB@DFF?/>EEGBEEE?>EFG?GGGHHBBFGFFGHHHHFFGFHHHHHHFHHDDEGEBFFHHHGH<FGEHGGFFC-D<@FHGC@GGAG
@M02034:409:000000000-BFKT7:1:1102:8452:10072 1:N:0:25
AAAGTCGAGGTGCCTAAAGTGGCAACCCAGACTGATGTTTAGGTTGGTGGTGTAGAGCTTCCTGTAGCCGCATGGCGTTCGTACTTAAATATGGAACTAACCATTCCAATTTTCGCTGTCTCTTATACCATCTCCGAGCCCACGAGACTA
+
CCCCCFCCCCAAGGGGGGGGGGGHHHHGGHGGHHHHHHGGHHGGGHGEFDFFHHHBGHHHHHHHHHHGHGGGGGHHGEGGGEHEHHHGHGHHHFGEHHHHHHFGFFFFHHHHHHGGGGEHHGHHHHHHFFHHHHHGCGGGGHGGGGGGHF
@M02034:409:000000000-BFKT7:1:1102:20297:10090 1:N:0:25
AAAGTCGAGGTGCCTAAAGTGGCAACCCAGACTCGGAATCCGGTTGGTGGTGTAGAGCTTCCTGTAGCCGCATGGCGTTCGTACTTAAATATGGAACTAACCATTCCAATTTTCGCTGTCTCTTAACACATCTCCGAGCCCACGAGACTA
+
CCBBCFCCCCABGGGGGGGGGGGHHHHGEGHGHGDFGGGGHGCEEFEEGGGFF3D5D5FGFHHHHDBDGEGCEFFCFEEGEEEGGHH3GHHFHG3BBFHHF0GFGGH?EGGHF4E<FD?GDHHF3?FFHE@GFHHGCFGGFHGG@CDGHD
@M02034:409:000000000-BFKT7:1:1102:15689:10093 1:N:0:25
AAAGTCGAGGTGCCTAAAGTGGCAACCCAGACTTGAGGGATGTTGGTGGTGTAGAGCTTCCTGTAGCCGCATGGCGTTCGTACTTAAATATGGAACTAACCATTCCAATTTTCGCTGTCTCTTATACACATCTCCGAGCCCACGAGACTA
+
BBBBBFBBBBBAGGGFGGGGGGGHFHHEFHHGHHHHHHGEHGHHHHGGGAFGHGHHGHHHHHHFGHHGFGGGFHFEEGGFFBCGHHHHHHGHHHHGGGGFHHHHHFFBGHHHHGDGGEFHHHHGHGFHGFGFHGFABDFDFHGGGGGGHF
@M02034:409:000000000-BFKT7:1:1102:23179:10094 1:N:0:25
AAAGTCGAGGTGCCTAAAGTGGCAACCCAGACTGGTAAGAGGGTTGGTGGTGTAGAGCTTCCTGTAGCCGCATGGCGTTCGTACTTAAATATGGAACTAACCATTCCAATTTTCGCTGTCTCTTATACACATCTCCGAGCCCACGAGACT
+
CCCDCFCACCDDGGGGGGGGGGGHHHHGGHHGHHHHHHCDGAEFGGGGGEGFGFG5D5GG5GGGHDG5DEGEEFF1EBEFFA21FGHFEGHHHHB3FGHH3?3FGDHFFGHHHFEFGFEHEFFDDDHFFFHGHHHFGGGGGGEGGGGGGG
@M02034:409:000000000-BFKT7:1:1102:20596:10095 1:N:0:25
AAAGTCGAGGTGCCTAAGTGGCAACCCAGACTGTGTTGAGGGTTGGTGGTGTAGAGCTTCCTGTAGCCGCATGGCGTTCGTACTTAAATATGGAACTAACCATTCCAATTTTCGCTGTCTCTTATACACATCTCCGAGCCCACGAGACTA
+
BBBBBFBBBBBBGGGGGGGFGGFHEHGDDDGCCF5GHGAG2AEFAE2FDEFC3DFFGFAGFGHH5GHFF0>EFGHGGGGGGHAGGHH3GGHGGHB3B?GHE3BGHBF4BGGHHF/EE/FGHHHHH3FD22BGD3FECC?D</<@@C</F?
@M02034:409:000000000-BFKT7:1:1102:24411:10102 1:N:0:25
AAAGTCGAGGTGCCTAAAGTGGCAACCCAGACTCGGA
+
BCBCCFCABCBCGGGGGGGGGGGGHHHGGHHGH3FFF
@M02034:409:000000000-BFKT7:1:1102:16263:10114 1:N:0:25
AAAGTCGAGGTGCCTAAAGTGGCAACCCAGACTACGTATAAGGTTGGTGGTGTAGAGCTTCCTGTAGCCGCATGGCGTTCGTACTTAAATATGGAACTAACCATTCCAATTTTCGCTGTCTCTTATACACATCTCCGAGCCCACGAGACT
+
CCCCCFCCCCBBFGGGGGGGGGGGHHHGGHHGHHHGGHHHHHHGGHGFGGFGHHFDGHHHHHHGHHHHHGGGGGHHGEGGEFHHHHHGHHHHHGHFHHHHHHFHHHGHHHHHHGGEGGGHHHHHHHHFHHFFFHHHFFGGGGHGGGGGGG
@M02034:409:000000000-BFKT7:1:1102:8022:10123 1:N:0:25
AAAGTCGAGGTGCCTAAAGTGGCAACCCAGACTAATAATGAGGTTGGTGGTGTAGAGCTTCCTGTAGCCGCATGGCGTTCGTACTTAAATATGGAACTAACCATTCCAATTTTCGCTGTCTCTTATACACATCTCCGAGCCCACGAGACT
+
CCCCCFCCCCBCGGGFGGGGGGGHHHGGGHHGHHHHHGHHBGHGGHGEFGEFGGHFGHHHHHHGHHHHHGEEFGHHGGGGGFBHHHHHHHHHHHHFHHHHHHFHFGHHHHHHHHGGGGGGHGHHHHGHGHHHHHHFF?GBCGHGGCCGGH
@M02034:409:000000000-BFKT7:1:1102:8490:10123 1:N:0:25
AAAGTCGAGGTGCCTAAAGTGGCAACCCAGACTATGTTTTTGGTTGGTGGTGTAGAGCTTCCTGTAGCCGCATGGCGTTCGTACTTAAATATGGAACTAACCATTCCAATTTTCGCTGTCTCTTATACACATCTCCGAGCCCACGAGACT
+
BBCCBFCABCABGGGGGGGGGGGHHHHGGHHGH3FGBDGFEFGGEEFEA?ECA3D5DAAF5GGGA5E53BE0EEG1>?>FE?21?BG33@G4E@33BEGF303B?4B4?FEHH?E<EEEGFHHH3BDFHEHCHGHDGCDCGEFAC/<<CG
@M02034:409:000000000-BFKT7:1:1102:4366:10128 1:N:0:25
TAAGTCGAGGTGCCTAAAGTGGCAACCCAGACTCTGCATTAGGTTGGTGGTGTAGAGCTTCCTGTAGCCGCATGGCGTTCGTACTTAAATATGGAACTAACCATTCCAATTTTCGCTGTCTCTTATACACATCTCCGAGCCCACGAGACT
+
CCCCCFCBCCBBGGGGGBGGGGGHGHHGGHHGHFBGHHHHHHHGGHGFFGEFHHHFHHHHHHHHHFHFDEEEEGHGEEGGGEGHHHHHHHHHHHHFGHHHHHHHHHHHHHHHHHGGGGGHHGHHHHFH3CHHHHGHGCGGGGHGGCGGGF
@M02034:409:000000000-BFKT7:1:1102:17537:10128 1:N:0:25
AAAGTCGAGGTGCCTAAAGTGGCAACCCAGACTCCTTCGCATGTTGGTGGTGTAGAGCTTCCTGTAGCCGCATGGCGTTCGTACTTAAATATGGAACTAACCATTCCAATTTTCGCTGTCTCTTATACACATCTCCGAGCCCACGAGAC
+
CCDDDFDCCDCCGGGGGGGGGGGHHHHGGHHGH33B5BG2E2EGGHHGGGGGHHH5GHHHHHH5GHHHHGGFEGHHGGGGGGHHHHHGHHHHHHFHHHHHHHHHHHHHFGHHHFGGGGGGHHHHHHGHFHGHHHHHGGGGGGHGGGGGG
@M02034:409:000000000-BFKT7:1:1102:7594:10135 1:N:0:25
AAAGTCGAGGTGCCTAAAGTGGCAACCCAGACTCATCCTACTGTTGGTGGTGTAGAGCTTCCTGTAGCCGCATGGCGTTCGTACTTAAATATGGAACTAACCATTCCAATTTTCGCTGTCTCTTATACACATCTCCGAGCCCACGAGACT
+
CBBCBFCABBBCGGGGGGGGGGGHHHHEGHHGHHHHHHHHHHHGHHHGGGGFHGHFGHFGHHHHHFHGHEFEEGHFGEGFGGEHGHGGHHGHHGGHGHHFHHHHHHHGHHHHHHGGGCGHHHHHDHFHFFHFFHHFGCGCGGHGG//ADG
@M02034:409:000000000-BFKT7:1:1102:12190:10137 1:N:0:25
AAAGTCGAGGTGCCTAAAGTGGCAACCCAGACTGGTTCTGGGGTTGGTGGTGTAGAGCTTCCTGTAGCCGCATGGCGTTCGTACTTAAATATGGAACTAACCATTCCAATTTTCGCTGTCTCTTATACACATCTCCGAGCCCACGAGACT
+
CCCCCFCCDBAAGGGGGGGGGGGHHHHGGHHGHHHHHHHHHHGGGGGFGGFFHFGBGHHHHHHHHHHHHGGEFGHGEFGGFEGHHHHGHHGHHHGFFHHHHHHHHHHHHHHHHDEGGGGHHHHHGHHFHFFHHHHHGCGDGGHGGGGGDF
@M02034:409:000000000-BFKT7:1:1102:11978:10152 1:N:0:25
AAAGTCGAGGTGCCTAAAGTGGCAACCCAGACTATGGAGTAGGTTGGTGGTGTAGTGC
+
BCCCBFBCCCCCGGGGGGGGGGGHHHHGGHGGH3F5GA233BFG522E22E113D535
@M02034:409:000000000-BFKT7:1:1102:15153:10159 1:N:0:25
AAAGTCGAGGTGCCTAAAGTGGCAACCCAGACTCGG
+
CBCCCFCCCCBBGGGGFEGGGGGHHHHGGHHGHH2E
@M02034:409:000000000-BFKT7:1:1102:11995:10160 1:N:0:25
AAAGTCGAGGTGCCTAAAGTGGCAACCCAGACTATGGAGTAGGTTGGTGGTGTAGAGCTTCCTGTAGCCGCATGGCGTTCGTACTTAAATATGGAACTAACCATTCCAATTTTCGCTGTCTCTTATACACATCTCCGAGCCCACGAGACT
+
AAABAFBABBABGGGGFGGFGGGGGDHGGHHGHGHHHFGBGGHFGGGEGGEBFFDAFFHGFHHHGBFDGEEEFEFBEAEEEEGHHHFGHGEHHEF3BGF3F0FEFFFDGHHHGFFEGGDFFDBGGHHDFF2FBGFGCC?@@FHGG/>EDG
@M02034:409:000000000-BFKT7:1:1102:6226:10164 1:N:0:25
AAAGTCGAGGTGCCTAAAGTGGCAACCCAGACTTGTAAGAAGGTTGGTGGTGTAGAGCTTCCTGTAGCCGCATGGCGTTCGTACTTAAATATGGAACTAACCATTCCAATTTTCGCTGTCTCTTATACACATCTCCGAGCCCACGAGACT
+
CCCCBFCCCCBCGGGGFGGGGGGHHHHGGHHGHHHHHHHGGHHHHHGGGGEFHHFDGHHHHHHHHHHHHGGFFGHGGFGGGGHHHHHGHHHHHHGGFGHGHHFHHHHHHHHHHHGGGGGGHHHHHHHHHHHHHHHHGGGDGGHGGGGGGH
@M02034:409:000000000-BFKT7:1:1102:24096:10167 1:N:0:25
AAAGTCGAGGTGCCTAAAGTGGCAACCCAGACTCCGCCGCATGTTGGTGGTGTAGAGCTTCCTGTAGCCGCATGGCGTTCGTACTTAAATATGGAACTAACCATTCCAATTTTCGCTGTCTCTTATACACATCTCCGAGCCCACGAGACT
+
A1AAAFA?DD>AGGGGGBGBGGFGFHHGGHGFHHHGGGGGEEEEGFHGGCAFF1FDFBHHHGGFGFFFHGE@EFHGEEECEEFHHHFGHHHHHHBF1GF1FFGHHFHGGHHHH2EEGGCHHGHHHFHFGH11FGG1BCC/<FFC?@CGCG
@M02034:409:000000000-BFKT7:1:1102:5049:10168 1:N:0:25
AAAGTCGAGGTGCCTAAAGTGGCAACCCAGACTCGGCCTCATGTTGGTGGTGTAGAGCTTCCTGTAGCCGCATGGCGTTCGTGCTTAAATATGGAACTAACCATTCCAATTTTCGCTGTCTCTTATACACATCTCCGAGCCCACGAGACT
+
BCCCCFCABCAAGGGGGGGGGGGGFGHGGHHGGHGGGGGHHHHFGHHEFGEFGFGEHHHHHHHHFGHGHEEEEEHFEEGFEEFFFGHFHHGHHHHFHHHFHHHGGHHGHHHHHHGEGGGHHHHHGHHFFFHHGGGHECG>CGHGGFGGGH
@M02034:409:000000000-BFKT7:1:1102:23631:10191 1:N:0:25
AAAGTCGAGGTGCCTAAAGTGGCAACCCAGACTAAGAGGATGGTTGGTGGTGTAGAGCTTCCTGTAGCCGCATGGCGTTCGTACTTAAATATGGAACTAACCATTCCAATTTTCGCTGTCTCTTATACACATCTCCGAGCCCACGAGACT
+
CCCCCFCCCCCBFGGGGGGGGGGHHHHGGHHGHHHHHHHHHHGHHGGFGGFFHFHFGHGHHHHHGHHHHGGGGGHGGGGGGGHHHHHGHHHHHHGGHHHHHHFHFHGHHHHHHHGGGGGHHHHHFHHHHGHHHHHGGCGBFGHGGGGGGG
@M02034:409:000000000-BFKT7:1:1102:18610:10193 1:N:0:25
AAAGTCGAGGTGCCTAAAGTGGCAACCCAGACTCATCGTCCTGTTGGTGGTGTAGAGCTTCCTGTAGCCGCATGGCGTTCGTACTTAAATATGGAACTAACCATTCCAATTTTCGCTGTCTCTTATACACATCTCCGAGCCCACGAGACT
+
CCBCCFCCCCBBGGGGGGGGGGGHHHHGFHHGHHHHHHHHGGHHHGHEFGEFGDGDGDGGHHHHHHHGHGGEEEHGGEEFGEGHHHHGHHGHHHFGGHHHHHFGHHHGHGHHHHGGGGEFHHHHGFHGHHHFHHGDDCCFGGHGGCGGGG
@M02034:409:000000000-BFKT7:1:1102:16454:10200 1:N:0:25
AAAGTCGAGGTGCCTAAAGTGGCAACCCAGACTTTGTTGATTGTTGGTGGTGTAGGGCTTCCTGTAGCCGCATGGCGTTCGTACTTAAATATGGAACTAACCATTCCACTTTTCGCTGTCTCTTATACACATCTCCGAGCCCACGAGACT
+
ABABAFAADB>AGBGGGFGBA4FFFGG22AGCHGHDEGHHGHAGG2FE2?2AB3B3AFAGFGHHFFHFFE0EDEFFE1>1EB21?F4BB@4GDBF3FGD@GFDCGFHB3??BFBEEGGEFHBBB4F?FD1BB1BBGC/@?//<FCCCGAH
@M02034:409:000000000-BFKT7:1:1102:10195:10201 1:N:0:25
AAAGTCGAGGTGCCTAAAGTGGCAACCCAGACTTGTTTGTTGGTTGGTGGTGTAGAGCTTCCTGTAGCCGCATGGCGTTCGTACTTAAATATGGAACTAACCATTCCAATTTTCGCTGTCTCTTATACACATCTCCGAGCCCACGAGACT
+
ABBBBFBBBBAAGGGFGGGGGGGHHHHGGHHGHHHGHGH2FHHGHGGEFGFFHFGAFHHHHHHHHHHHHEEEEEHFFFGGEEGHHHHHHHHHHHHFHHHHHHHHHHHHHHHHHHGGGGGGGHHHHHGHEHFHEGGHGFG@CAHGG</ADG
@M02034:409:000000000-BFKT7:1:1102:25741:10201 1:N:0:25
AAAGTCGAGGTGCCTAAAGTGGCAACCCAGACTATGCGTTGGGTTGGTGGTGTAGAGCTTCCTGTAGCCGCATGGCGTTCGTACTTAAATATGGAACTAACCATTCCAATTTTCGCTGTCTCTTATACACATCTCCGAGCCCACGAGACT
+
BB@ABFAA?D2ACCFFGGGGGBACCFGFGGGGHHGB3E2EEG2BFCEAFEAAB3D5DAAGFEHHGGG5BEE0BEG1>1>?E?1?FGGFGFBGG?3F3FEH?EFFFFF4BGDGF4EFGDDFBHGHF2FDBCFFHFDBC/@@C?CF@@GGDF
@M02034:409:000000000-BFKT7:1:1102:16823:10207 1:N:0:25
AAAGTCGAGGTGCCTAAAGTGGCAACCCAGACTCAGATTCCTGTTGGTGGTGTAGCGCTTCCTGTTGC
+
A@AABFABDDABGGGGGGGGGGGHHHHGGHHGHFF335D5555B5A2E222B13D5AEFE1FAFB535
@M02034:409:000000000-BFKT7:1:1102:21502:10221 1:N:0:25
AAAGTCGAGGTGCCTAACGTGGCAACCCAGACTTGTGATTGGGTTGGTGGTGTAGAGCTTCCTGTAGCCGCATGGCGTTCGTACTTAAATATGGAACTAACCATTCCAATTTTCGCTGTCTCTTATACACATCTCC
+
AAAAAFA>AAAAGGGGG1AEFFGHHHHGGHGGGG1FF2DDF0AACAAAFCEE/EF2FGHFFGFHGHHHHGGGGCHHEECF?ECFGHGFHFHHHEFHGGGFBGFGFGFFGGHHHEEFGGGHGGHHGHHHHF1FFH1D
@M02034:409:000000000-BFKT7:1:1102:10022:10225 1:N:0:25
AAAGTCGAGGTGCCTAAAGTGGCAACCCAGACTCAGAAGATGGTTGGTGGTGTAGAGCTTCCTGTAGCCGCATGGCGTTCGTACTTAAATATGGAACTAACCATTCCAATTTCGCTGTCTCTTATACACATCTCCGAGCCCACGAGACTA
+
CCCCCFCABBBBGGGGFGGGGGGHHHHGGHHGHHHHGHHGFHHHHGGGGGGFHGFDGHHHHHHHHHGGHGGFGGHGEEGFGGHHHHHFGHHGHHHEFHGGHHFHHHFFHHHHHGEGGGHFFFHHHGFHGFFFGFFF>CCBGHGGG/EDHD
@M02034:409:000000000-BFKT7:1:1102:18146:10230 1:N:0:25
AAAGTCGAGGTGCCTAAAGTGGCAACCCAGACTCGGTTTTGGGTTGGTGGTGTAGAGCTTCCTGTAGCCGCATGGCGTTCGTACTTAAATATGGAACTAACCATTCCAATTTTCGCTGTCTCTTATACACATCTCCGAGCCCACGAGACT
+
A?AA>DAABAAAGGFGGFGAEGDFHHHGGHGGHHDEBEEAFEGAAEFEFGEFHHEFFGFFHHGGGFBGHGGFEEHFGGGGGEFGGHHFHHHHGGHGFHFGFHFGHGEGGHHHHHGGG??DHFHGFHFHGHHGHHF2ACB?CFHGGCCCDD
@M02034:409:000000000-BFKT7:1:1102:21516:10234 1:N:0:25
AAAGTCGAGGTGCCTAAAGTGGCAACCCAGACTTGTGATTGGGTTGGTGGTGTAGAGCTTCCTGTAGCCGCATGGCGTTCGTACTTAAATATGGAACTAACCATTCCAATTTTCGCTGTCTCTTATACACATCTCCGAGCCCACGAGACT
+
CBCBCFCCCCBBGGGGGGGGGGGHHHHGGHHGHHHGHHHHHHHGGGGFGGEFHHGBGHHHHFHHHHHHHGGEEFHHGEGFFGHHHHHGHHGHHHGHFHHGHHGHHHHGHHHHHHGGGGGHHGHHFHHGHHHHHHHHDCGGGGHGGCFGGH
@M02034:409:000000000-BFKT7:1:1102:18165:10242 1:N:0:25
AAAGTCGAGGTGCCTAAAGTGGCAACCCAGACTCGGTTTTGGGTTGGTGGTGTAGAGCTTCCTGTAGCCGCATGGCGTTCGTACTTACATATG
+
ABBAAFAAD>>AGGGGGFGFFGGHHHHGGHH23BFD2BE2B2AE1AE11EFFFBG555BBFFDFB5D5@BE>E1B1>1>1>>B??GG33FFFF
@M02034:409:000000000-BFKT7:1:1102:13592:10243 1:N:0:25
AAAGTCGAGGTGCCTAAAGTGGCAACCCAGACTAATAATCTGGTTGGTGGTGTAGAGCTTCCTGTAGCCGCATGGCGTTCGTACTTAAATATGGAACTAACCATTCCAATTTTCGCTGTCTCTTATACACATCTCCGAGCCCACGAGACT
+
BBBBBFBBBBAAFGGGGGGGGGGHHHHGGHHGHHHHGHHHHHHHHGGGFGEFHFHFGHHHHHHGHHHFHGGGGGHGGFGGGG2GHHFFHHHHHHHGFHGFHHGHHHHHHHHHHHGGGGGFHGHHHHHFHHEHHHH2C/CCFGHGGCGGGG
@M02034:409:000000000-BFKT7:1:1102:8010:10244 1:N:0:25
AAAGTCGAGGTGCCTAAAGTGGCAACCCAGACTGAGTCGCATGTTGGTGGTGTAGAGCTTCCTGTAGCCGCATGGCGTTCGTACTTAAATATGGAACTAACCATTCCAATTTTCGCTGTCTCTTATACACATCTCCGAGCCCACGAGACT
+
BBBBBFBBDBBBGGGGGGGGGDFGHHHFGHHGHHGFGHGEFAFGGGHGEGGFG3F5DFHHGHHHHGGFGEGEFGHFEEGAEEFHHHHHGHHHFHDFGFHHFHEGFGFGHHHHHFGGGAEGGFHHHGGFGHHHHGGGGCCDGGHGG/AFGF
@M02034:409:000000000-BFKT7:1:1102:18300:10246 1:N:0:25
AAAGTCGAGGTGCCTAAAGTGGCAACCCAGACTTATACGACTGTTGGTGGTGTAGAGCTTCCTGTAGCCGCATGGCGTTCGTACTTAAATATGGAACTAACCATTCCAATTTTCGCTGTCTCTTATACACATCTCCGAGCCCACGAGACT
+
CCCCCFCCCBABGGGGEGGGGGGHHHHGGHHGHHHHHHHGGGGHHHHGGGEFHHGDGHHHHHHHHHHHHGGGGFHHGEGGFFHHHHHFHHGHHEGFGFHGHHHHHHHHGHHHHGGGGGGGHGHHGHHHHFFHHHHHGCCBCGHGGGGGGH
@M02034:409:000000000-BFKT7:1:1102:6845:10248 1:N:0:25
AAAGTCGAGGTGCCTAAAGTGGCAACCCAGACTAAGTTAGTGTTGGTGGTGTAGAGCTTCCTGTAGCCGCATGGCGTTCGTACTTAAATATGGAACTAACCATTCCAATTTTCGCTGTCTCTTATACACATCTCCGAGCCCACGAGACTA
+
BABBBFCCCCABGGGGGGGGGGGHHHHGGHHGHHHHHHFHDGHGHHEFGABFFBHHHFHHHGHHHHHGGGGGEH?EEEFFFCEHHGGDDHHHHGFFHHHGHFGHHHFEGGHHGGDGG?GGHHHGHHGHHGHHHHHD<BGDGGGGGGFFHF
@M02034:409:000000000-BFKT7:1:1102:16119:10249 1:N:0:25
AAAGTCGAGGTGCCTAAAGTGGCAACCCAGACTTTTTGTACGGTTGGTGGTGTAGAGCTTCCTGTAGCCGCATGGCGTTCGTACTTAAATATGGAACTAACCATTCCAATTTTCGCTGTCTCTTATACACATCTCCGAGCCCACGAGACT
+
BBBBBFBBBBBBGGGGGGGGGGGHHHHGGHHGHHHHFGHHHHGHFGGEFEFEF3D5FAGHFHHHHHGGHEGEEGHFG>EFGEFHGHHHFHHFFGFGGHHHGFGFHGGDGHFHFBE?EEEGFHHHFFHGHGDCHHHBECGGGGHGF@@DGH
@M02034:409:000000000-BFKT7:1:1102:18145:10251 1:N:0:25
AAAGTCGAGGTGCCTAAAGTGGCAACCCAGACTCGTTTTTGGGTTGGTGGTGTAGAGCTTCCTGTAGCCGCATGGCGTTCGTACTTAAATATGGAACTAACCATTCCAATTTTCGCTGTCTCTTATACACATCTCCGAGCCCACGAGACT
+
CCCCCFCCCCCCGGGGGGGGGGGHHHHGGHHGHGDA2CF2A22BFGEAA1BFA3D5D53BAFF5B5B5@EE>EEC1>BEF1?2?FGHFFGHBFF33BGHH303B34F4BFFHG4/EEC/BBGGD3?3DGF2=GFHBB/>B/?GAD@CGDD
@M02034:409:000000000-BFKT7:1:1102:2789:10255 1:N:0:25
AAAGTCGAGGTGCCTAAAGTGGCAACCCAGACTTTTTAGGGGGTTGGTGGTGTAGAGCTTCCTGTAGCCGCATGGCGTTCGTACTTAAATATGGAACTAACCATTCCAATTTTCGCTGTCTCTTATACACATCTCCGAGCCCACGAGAGT
+
ABCCBFCB@DABGGGGEGGGGGGHHHHGGHHGHGHBGHHHHGGEEGFGGGEFGFHAFGHHHHHGGFGGG?>EFGHFEFGFGFGHGHFFHHBHGHFFFHFGFHFHGGHFHHHHHHDEGGGHHGHHHFFGFF2@<F@2C/C<AFGFF@C.->
@M02034:409:000000000-BFKT7:1:1102:7337:10259 1:N:0:25
AAAGTCGAGGTGCCTAAAGTGGCAACCCAGACTCGGGCTCCTGTTGGTGGTGTAGAGCTTCCTGTAGCCGCATGGCGTTCGTACTTAAATATGGAACTAACCATTCCAATTTTCGCTGTCTCTTATACACATCTCCGAGCCCACGAGACT
+
ABBBAFBBBBABGGGGGGGGGGGHHHHGGGHGHHGGGGGHGHGGHHHGGGFFGGGAGFFHHGHGGFFHHGGGGGHHE?EFFEGHHHHGHHHHHHHFFEFCHHFHHHFHHHHHHHGGGGFGHHHGGHGHHHFFBHGFEFGBGGHGGGGGGH
@M02034:409:000000000-BFKT7:1:1102:26584:10265 1:N:0:25
AAAGTCGAGGTGCCTAAAGTGGCAACCCAGACTAAGGAGTAGGTTGGTGGTGTAGAGCTTCCTGTAGCCGCATGGCGTTCGTACTTAAATATGGAACTAACCATTCCAATTTTCGCTGTCTCTTATACACATCTCCGAGCCCACGAGACT
+
BBBBBFBBDDBBFGGABGGGGGGFGHHGGHGGHHHGCGHF3DDGGHGGGGGGHGGGHHHHHFHHHHHEHGG>EFHHGGGGGGHHHHGGBGFHHBFGFHHFGHFHHHGHHHHHHHGGGGGHHGGHDGDG?GFHHHDFGG/@DGHGGCGGGG
@M02034:409:000000000-BFKT7:1:1102:20990:10269 1:N:0:25
AAAGTCGAGGTGCCTAAAGTGGCAACCCAGACTAAGAAGAAGGTTGGTGGTGTAGAGCTTCCTGTAGCCGCATGGCGTTCGTACTTAAATATGGAACTAACCATTCCAATTTTCGCTGTCTCTTATACACATCTCCGAGCCCACGAGACT
+
CCCCCFCCCCABGGGGGGGGGGGHHHHGGHGFHHHHHHHFHHHGGFGGFGEFHFHFGHHHHHHHGHHGHGGGGGHGGGGFEFGHHHFFHHHHHHHHHHHGHHHHHHHHHHHHHGGGGGGHHHHHHHGHGHHHHHHFE@CCGGHGGFGGGH
@M02034:409:000000000-BFKT7:1:1102:17395:10269 1:N:0:25
AAAGTCGAGGTGCCTAAAGTGGCAACCCAGACTCTTGTGCCGGTTGGTGGTGTAGAGCTTCCTGTAGCCGCATGGCGTTCGTACTTAAATATGGAACTAACCATTCCAATTTTCGCTGTCTCTTATACACATCTCCGAGCCCACGAGACT
+
CCCCCFBCCCCCGGGGGGGGGGGHHHHGGHHGHHHHHHHHHGGGGGGGGGFGHHHGHHHHHHHHHFHHHFGEEGHHGFGGGGHHHHHGHHHHHHGHGHHHHHHHHGHHGHHHHHGGGGGGHHHHFHHHHGGHFHGHG?CCFGHGGGGGGH
@M02034:409:000000000-BFKT7:1:1102:5282:10271 1:N:0:25
AAAGTCGAGGTGCCTAAAGTGGCAACCCAGACTCCGAAGAATGTTGGTGGTGTAGAGCTTCCTGTAGCCGCATGGCGTTCGTACTTAAATATGGAACTAACCATTCCAATTTTCGCTGTCTCTTATACACATCTC
+
CCCCCFACBCCCGGGGGGGFGGGHHHHGGHHGHC3EEGAEFGHG552E11EAABDB5AFEAGFHHB5FGGGEEEA1@1>?E>B?FFHHHBG4@33BFEGHH0DGBFE?FG3FF4/<E?/B44FH33FGHCF2FGF
@M02034:409:000000000-BFKT7:1:1102:16817:10285 1:N:0:25
AAAGTCGAGGTGCCTAAAGTGGCAACCCAGACTGGGGCGTGGGTTGGTGGTGTAGAGCTTCCTGTAGCCGCATGGCGTTCGTACTTAAATATGGAACTAACCATTCCAATTTTCGCTGTCTCTTATACACATCTCCGAGCCCACGAGACT
+
BBBBBFBBDBBBGGGGGGGGGGGHHHHGGHHGHHGHGGGEEGEEFGGGEFEG1@F5DGHHFGHHHDE@FEGEEGHGE?EFFE?GGHHDEGHGEGB3BGHCGGBGBGHFGHHHHGGGGGDEGGGDFGF<1FGFHBHFGFGFGGHGGGGGFF
@M02034:409:000000000-BFKT7:1:1102:18136:10285 1:N:0:25
AAAGTCGAGGTGCCTAAAGTGGCAACCCAGACTCCGCAGCCGGTTGGTGGTGTAGAGCTTCCTGTAGCCGCATGTCGTTCGTACTTAAATATGGAACTAACCATTCCAATTTTCGCT
+
>3AA>BAAD>>4BFGGGGABEBFFBGBEGFEF3FGDE22EG?EEEEEEEEEEGHGDGEGFGFFFFGFFHFG?E1@BFFEF1>BFGFGFHBGHGFBBFGFGFHBGHHEF4?BFBHGG?
@M02034:409:000000000-BFKT7:1:1102:22132:10285 1:N:0:25
AAAGTCGAGGTGCCTAAAGTGGCAACCCAGACTAAGAATAATGTTGGTGGTGTAGAGCTTCCTGTAGCCGCATGGCGTTCGTACTTAAATATGGAACTAACCATTCCAATTTTCGCTGTCTCTTATACACATCTCCGAGCCCACGAGACT
+
BBBBBFBBDBAAGGGGGGGGGGGHHHHFGHHGHFHHDFHFDGHHHFHGGGGEFDGAAGHHFHFFHFGFHGGEFFFGGFCCEEGGGHG@GEGDFDFHHGHFBG3GH4FFHHHHHGEDGEEGHFHGHFG4FBGFFHGGFCGCGGHGGGGGGF
@M02034:409:000000000-BFKT7:1:1102:13611:10291 1:N:0:25
AAAGTCGAGGTGCCTAAAGTGGCAACCCAGACTCATCATCCGGTTGGTGGTGTAGAGCTTCCTGTAGCCGCATGGCGTTCGTACTTAAATATGGAACTAACCATTCCAATTTTCGCTGTCTCTTATACACATCTCCGAGCCCACGAGACT
+
BCBCBFCBCCCCGGGGGGGGGGGHHHHGGHHGHHHHGHHHHGGEFGGGFGEFHGGDDGHHHHHHHHHGHGGEFEHFGEGGGFFHGHHGHHFHHHHFGHHHHGFGHHHHHHHHHDFGGGGGHHHHGHHHGHFHHHHHECGGGGGGGDFGGG
@M02034:409:000000000-BFKT7:1:1102:19459:10293 1:N:0:25
AAAGTCGAGGTGCCTAAAGTGGCAACCCAGACTAAGCCGTGTGTTGGTGGTGTAGAGCTTCCTGTAGCCGCATGGCGTTCGTACTTAAATATGGAACTAACCATTCCAATTTTCGCTGTCTCTTATACACATCTCCGAGCCCACGAGACT
+
A1AAADAA>D>ABFGGGGGEGDFEGEGECFEGCGGGHFEEABFGG/GEEAEFE1A2DGHHHHHFGFHHHG/>EEHFEEGF??>/CFGBFFEGG1BFGHHBFHBCGGGEGGGHGGE/EEEHHHHHHFGDGHGHHHHGG/@CCGHGG?CGGE
@M02034:409:000000000-BFKT7:1:1102:18119:10298 1:N:0:25
AAAGTCGAGGTGCCTAAAGTGGCAACCCAGACTCCGCAGCCGGTTGGTGGTGTAGAGCTTCCTGTAGCCGCATGGCGTTCGTACTTAAATATGGAACTAACCATTCCAATTTTCGCTGTCTCTTATACACATCTCCGAGCCCACGAGACT
+
AABBBFBBBBBAGGGGGGGGGCGHHHHGGHHGHHHGGGGGFCEFGGGEGCGGGFGFGFHHHHHHHHHGFGG>EEHAEGGGGDBGGHHBFGEBGHFBFHHHBF3FHFGGHGHHHHGGGGDGHFHG2GHGHFHHHHFG/C?CGGHGG-CDGH
@M02034:409:000000000-BFKT7:1:1102:21508:10300 1:N:0:25
AAAGTCGAGGTGCCTAAAGTGGCAACCCAGACTCTGTTTCCGGTTGGT
+
BABBBFBB?DAAGGGGGGGGGEGGHHHGGHHGHFGHEGDFB2EEEC0A
@M02034:409:000000000-BFKT7:1:1102:12641:10300 1:N:0:25
AAAGTCGAGGTGCCTAAAGTGGCAACCCAGACTAGGTTGGGGGTTGGTGGTGTAGAGCTTCCTGTAGCCGCATGGCGTTCGTACTTAAATATGGAACTAACCATTCCAATTTTCGCTGTCTCTTATACACATCTCCGAGCCCACGAGACT
+
BAAABDABDBAAFGGGGGGBGDFCCGHGEHHGHF3C5FF22AEAEEGGGDAFFFG5GGHHFHHHGFHHGEGGGGHHGEEGGGFHEHHHHHGHHHFHHHHHHHHHHHHHHHHHHHGGGGEFHGHHHHFGHHGHCFGHGC?DGGHGGCCGGG
@M02034:409:000000000-BFKT7:1:1102:15733:10303 1:N:0:25
AAAGTCGAGGTGCCTAAAGTGGCAACCCAGACTAAGTATAATGTTGGTGGTGTAGAGCTTCCTGTAGCCGCATGGCGTTCGTACTTAAATATGGAACTAACCATTCAATTTTCGCTGTCTCTTATACACATCTCCGAGCCCACGAGACTA
+
CCCCCFCCCBABGGGGGGGGGGGHHHHGDHHGHHHHFHHHHHHHHHHFFGGFHGGDGHHHHGHHHHHHHGGEFFHGFFGGFFHHHHGFHHHHHGHHFHHGGHHHHHHFHHHHFGDGG/?FGGHEHFHHHGGFGDBD/BB@FHGGGGGFHF
@M02034:409:000000000-BFKT7:1:1102:5127:10307 1:N:0:25
AAAGTCGAGGTGCCTAAAGTGGCAACCCAGACTTGGTCTTTGGTTGGTGGTGTAGAGCTTCCTGTAGCCGCATGGCGTTCGTACTTAAATATGGAACAACCATTCCAATTTTCGCTGTCTCTTATACACATCTCCGAGCCCACGAGACT
+
BBBBBFBA@DAAEGGGGGGGGFGGGHHEGHHGHHHHFHHFHFHGHGGFFGEGHGG5FGHHGHHHGFEFEFA0>EHGEGGFEEGGHHHGFGHHGFGFFGGFD/BGHHH4GGHHHGEGFEGHFHHFH33FC?FHHFGFBBF>/GFGGGDGH
@M02034:409:000000000-BFKT7:1:1102:18132:10310 1:N:0:25
AAAGTCGAGGTGCCTAAAGTGGCAACCCAGACTCCGCAGCCGGTTGGTGGTGTAGAGCTTCCTGTAGCCGCATGGCGTTCGTACTTAAATATGGAACTAACCATTCCAATTTTCGCTGTCTCTTATACACATCTCCGAGCCCACGAGACT
+
CCCCCFCCCBAAGGGGGGGGGGGHHHHGGHHGHHHGGGGGHGGGGGGEFGEFGEGFGHHGHHHHGHHHHEFFGFHHGEGGFFGHHHHGGHGHHHHHHHHGHHHHGHHHFGFHHHFDGGGHGHHHHHGHFGBFGHHHGGGDGGHGGGGGGH
@M02034:409:000000000-BFKT7:1:1102:25260:10311 1:N:0:25
AAAGTCGAGGTGCCTAAAGTGGCAACCCAGACTATTACTCCTGTTGGTGGTGTAGAGCTTCCTGTAGCCGCATGGCGTTCGTACTTAAATATGGAACTAACCATTCCAATTTTCGCTGTCTCTTATACACATCTCCGAGCCCACGAGACT
+
AAAB3DA>AA>AFGFD4BFFGGFHH4FAEGEGHHHHHHHFGGHDDDHAFEEFGFH5FFGF53GGFAFA3B0AFFHGEEECEGHBBGH3FEFFGHFB3FFB@?@FGBBFHHFGHFE/?EFF4?FHFDDFB3FGGGFFC/B/BFFGCAFDCF
@M02034:409:000000000-BFKT7:1:1102:12645:10318 1:N:0:25
AAAGTCGAGGTGCCTAAAGTGGCAACCCAGACTTATGAGCTGGTTGGTGGTGTAGAGCTTCCTGTAGCCGCATGGCGTTCGTACTTAAATATGGAACTAACCATTCCAATTTTCGCTGTCTCTTATACACATCTCCGAGCCCACGAGACT
+
CCCCCFCCCCCCGGGGGGGGGGGHHHHGGHHGHHHHHHHHHHHHHGGGFGEFHHGFGHHHHHHHHHHHHGGGEGHHGEGGGGHHHHHGHHHHHHHHHHHHHHGHHHGGHHHHHHGGGGGHHHHHHHHHHHFHHHHFGCGCGGGGGGGGGF
@M02034:409:000000000-BFKT7:1:1102:20774:10320 1:N:0:25
AAAGTCGAGGTGCCTAAAGTGGCAACCCAGACTATAATGGGGTTGGTGGTGTAGAGCTTCCTGTAGCCGCGTGGCGTTCGTACTTAAATATGGAACTAACCATTCCAATTTTCGCTGTCTCTTATACACATCT
+
1>AAA31AD>AAGBABG11AAAA0FA0E0A0AGHFDHBF1AE/EECAFCAFAFD2AFFCGFFGGBF2AE>/>>EEF/EFEE0?FE2F>2BG2B1B11FHHHFGGH>2FE1F22E/?CBGFHFGDFFGD1<<1>
@M02034:409:000000000-BFKT7:1:1102:14480:10322 1:N:0:25
AAAGTCGAGGTGCCTAAAGTGGCAACCCAGACTCGGCAGCGTGTTGGTGGTGTAGAGCTTCCTGTAGCCGCATGGCGTTCGTACTTAAATATGGAACTAACCATTCCAATTTTCGCTGTCTCTTATACACATCTCCGAGCCCACGAGACT
+
BBBBBFBBDBAAFGGGGGGGGGGGHAGEFAGGBHGCFGEEFBEEHHGEFEAFGBF5FEGHHGGFGHHHHGGCGEHFE>EFE>BGHHHFGHFHHHF?FHHHHHHHHHHEHHHHHFFFFGDHHHHHFFHGHFHHHHHBE?FGGGHGC?CGGH
@M02034:409:000000000-BFKT7:1:1102:20787:10332 1:N:0:25
AAAGTCGAGGTGCCTAAAGTGGCAACCCAGACTCTAGTGGGTTTGGTGGT
+
BBBBBFBADBBBGGGFFGGGGGFHHHHGGHHG3C355AAAEE2E2F2B1E
@M02034:409:000000000-BFKT7:1:1102:9469:10333 1:N:0:25
AAAGTCGAGGTGCCTAAAGTGGCAACCCAGATTGGAGGTTGGTGGTGTAGAGCTTCCTGTAGCCGCATGGCGTTCGTACTTAAATATGGAACTAACCATTCCAATTTTCGCTGTCTCTTATACACATCTCCGAGCCCACGAGACTAAGG
+
BBBBBFBB?ABBFGFFGFGGGGGHHHHGGHHHHHHHHGGHHGGGGBFGHHFHGHGEFFHHHHGHGGFGGHHGGGGGE2FGH@FBE@GHHFDHHGHFHHGHFGFFFGHHHGGGGFGGBEFBFEFFFGGFG3D?<CD@FGED/ADGHHF1C
@M02034:409:000000000-BFKT7:1:1102:3915:10337 1:N:0:25
AAAGTCGAGGTGCCTAAAGTGGCAACCCAGACTCAGCGTAGGGTTGGTGGTGTAGTGCTTGCTGTAGC
+
ABCCCFCCCCCCGGGGGGGGFGGHHHHGGHHGHEBF3EE22BFH2EGG11E113D535A53B5F5555
@M02034:409:000000000-BFKT7:1:1102:26780:10338 1:N:0:25
AAAGTCGAGGTGCCTAAAGTGGCAACCCAGACTGCGCCGCATGTTGGTGGTGTAGAGCTTCCTGTAGCCGCATGGCGTTCGTACTTAAATATGGAACTAACCATTCCAATTTTCGCTGTCTCTTATACACATCTCCGAGCCCACGAGACT
+
BABBBFBBBD>AGGGGGGGGFGFHHGHEGHHDHHHGGGGGGGGHH5FECDBBFFGFFHFGHGGHGHHHHGEGGEHGEBEFEEGHEGFGHHFHHEGFGH3GHHHHGHHHHHHHHHGGGGEBFGHHHHFBFHHHHHHHGCGCGGHGGGFGGH
@M02034:409:000000000-BFKT7:1:1102:9451:10341 1:N:0:25
AAAGTCGAGGTGCCTAAAGTGGCAACCCAGATTGGAGGTTGGTGGTGTAGAGCTTCCTGTAGC
+
BBBBBFBBBBBBGGGGGGGGGGGHHHHGGHHFHFAAEAF2B2EF2ABG3GDG5FB535BG5D5
@M02034:409:000000000-BFKT7:1:1102:25958:10350 1:N:0:25
AAAGTCGAGGTGCCTAAAGTGGCAACCCAGACTGAGCTGTTGGTTGGTGGTGTAGAGCTTCCTGTAGCCGCATGGCGTTCGTACTTAAATATGGAACTAACCATTCCAATTTTCGCTGTCCTTATACACATCTCCGAGCCCACGAGACTA
+
BABBBFBBDBABGGGG4GGGGGGHHHHGGHHGHHHHHHHGHFFEGGGAFFFFGDG5A5FGGHHHHFHFFGGEEEF1E1EFE?BFHGFDDGHHHHFFGHHF?CBGHFGFHHHHHGGGGGGFHHHHHFGHHHGGGHHGDCC@GHGGGGGGHF
@M02034:409:000000000-BFKT7:1:1102:16390:10354 1:N:0:25
AAAGTCGAGGTGCCTAAAGTGGCAACCCAGACTTCGAATAAGGTTGGTGGTGTAGAGCTTCCTGTAGCCGCATGGCGTTCGTACTTAAATATGGAACTAACCATTCCAATTTTCGCTGTCTCTTATACACATCTCCGAGCCCACGAGACT
+
BBBBBFBBBBABGGGGGGGGGGGFHHHGGHHGH5G22AB255BFGHGGGGGGEGHDGHHHHGGHGGHHHGGFGGHHGGGGGGHHHHHHHHHHHGHHHHGGHHEGHGHGHHHGGHGDGGGHHHHHHHGHGHHHHHHHGCGGGGHFFGGGDF
@M02034:409:000000000-BFKT7:1:1102:11666:10357 1:N:0:25
AAAGTCGAGGTGCCTAAAGTGGCAACCCAGACTCTGACGTAGGTTGGTGGTGTAGAGCTTCCTGTAGCCGCATGGCGTTCGTACTTAAATATGGAACTAACCATTCCAATTTTCGCTGTCTCTTATACACATCTCCGAGCCCACGAGACT
+
CCCCCFCCCCCBGGGGGGGGGGGHHGHGGHGGHHHHHHGFFHGHHHGGGGGGHHGAFHHHHHHHHHHFHGGEEGHHGGGGGGHHHHHHHHHHHHFGFHGFHHFHHHGHHHHHHDFGGGGGHGHHHHHFGBGHGHHHGCC@CGHGGGGGGH
@M02034:409:000000000-BFKT7:1:1102:26962:10364 1:N:0:25
AAAGTCGAGGTGCCTACAGTGGCAACCCAGACTGGGAATGAGGTTGGTGGTGGAGACTTCCTGTAGCCGCATGGCGTTCGTACTTAAATATGGAACTAACCATTCCAATTTTCGGTGTCTCTTATACACATCTCCGAGCCC
+
>?AA>BAAD>AAGGGF1BGGBGCGHEFGGHH0FG0BCFGFADC0BFEBAEBB/ABFABFGG1FDBDDFE//BE>B@EEE/FC/GGFFGDFE@FFDFGHFFA1BFG2B21BGHGG/?E/<FGGGBFHFGEFFCGFFFBBCCA
@M02034:409:000000000-BFKT7:1:1102:5199:10377 1:N:0:25
AAAGTCGAGGTGCCTAAAGTGGCAACCCAGACTCCTCGTCCGGTTGGTGTGTAGAGCTTCCTGTAGCCGCATGGCGTTCGTACTTAAATATGGAACTAACCATTCCAATTTTCGCTGTCTCTTATACACATCTCCGAGCCCACGAGACTA
+
BBBBAFABBBAAGGGGGFGGGGGHHHHGGHHGGGHGHGH2EEEEEFGGFFGH55GFBDGHFHHHHHHGGGGGEHGGFGGGGHHHHHHHHHHFFGFCGGHHGEGHEFFBGHHHHGAEFCGHHHGHHBHHHHHHHGHGGGCGFHGGGGDGHG
@M02034:409:000000000-BFKT7:1:1102:17849:10379 1:N:0:25
AAAGTCGAGGTGCCTAAAGTGGCAACCCAGACTCTGCGTAGGGTTG
+
BBBBBFBBBBBBGGGGGGGGFGGHHHHGGHHGH3EG32BEE2FG2E
@M02034:409:000000000-BFKT7:1:1102:17669:10396 1:N:0:25
AAAGTCGAGGTGCCTAAAGTGGCAACCCAGACTACTAATAATGTTGGTGGTGTAGAGCTTCCTGTAGCCGCATGGCGTTCGTACTTAAATATGGAACTAACCATTCCAATTTTCGCTGTCTCTTATACACATCTCCGAGCCCACGAGACT
+
CCDDCFDBCCBCGGGGGGGGGGGHHHHGGHHGHHHHFHHHHHHGHHHGGGGGHHHGHHHHHHHHHHHHHGGGGGHHGGGGGGHHHHHGHHHHHHHGHHHGHHGHHHFFHHHHHHGGGGGHHHHHHHHHGFFGHHHFFFGCGGHGGGGGGH
@M02034:409:000000000-BFKT7:1:1102:10706:10400 1:N:0:25
AAAGTCGAGGTGCCTACAGTGGCAACCCAGACTTCGCAGAAGGTTGGTGGTGTAGAGCTTGCTG
+
AAAA1DA11>AAC1BA1B13BFCG10GEGGHFHHHG?AE/0FFHFHC/FEAFEEDEGBGH0AAD
@M02034:409:000000000-BFKT7:1:1102:17797:10400 1:N:0:25
AAAGTCGAGGTGCCTAAAGTGGCAACCCAGACTCGGGGGAGGGTTGGTGGTGTAGAGCTTCCTGTAGCCGCATGGCGTTCGTACTTAAATATGGAACTAACCATTCCAATTTTCGCTGTCTCTTATACACATCTCCGA
+
A?AA>DAADAA@GFGGFFFGEGEGHHHGGGHFFH2EEGGGGGG>GEEEEEEFFGFBFGHGHEFGHGHFFGGGGEGFFGGGCEGGGGFHFGGHHFFFGGFFF0DFGDFHHHGHFHGGFG/1GGGFGHFFDGFHFHG1.C
@M02034:409:000000000-BFKT7:1:1102:5868:10402 1:N:0:25
AAAGTCGAGGTGCCTAAAGTGGCAACCCAGACTAGTGGGTTGGTTGGTGGTGTAGAGCTTCCTGTAGCCGCATGGCGTTCGTACTTAAATATGGAACTAACCATTCCAATTTTCGCTGTCTCTTATACACATCTCCGAGCCCACGAGACT
+
CCCCBFAABCAAFGGGGGGGGGGGGGHGGHHGGGHDGHHAFFGEHGGFFEBFFFFAFGHHHHHHHGHHHGGGGGHGGEGFFFGHGHHEGHHHHHFFFHGGGHHHHHHGHHHHHHGGGGGHHHHHHHHFFHHGGGFHGGGGGGHGGGGGGH
@M02034:409:000000000-BFKT7:1:1102:20926:10403 1:N:0:25
AAAGTCGAGGTGCCTAAAGTGGCAACCCAGACTATGAAGCATGTTGGTGGTGTAGAGCTTCCTGTAGCCGCATGGCGTTCGTACTTAAATATGGAACTAACCATTCCAATTTTCGCTGTCTCTTATACACATCTCCGAGCCCACGAGACT
+
CCCCCFCCCCABGGGGGGGGGGGHHHHGGHHGHHHHHHHHHHHHHGHGGGEFHHHFGHHHHHHHHHHHHGGEGGHHGGGGFEGHHHHGHHHHHHHHHHGFHHHHHHHHGHHHHHGGGGGGHHHHGHHHGHHGFGHHFCCCGGGGGGFGGH
@M02034:409:000000000-BFKT7:1:1102:10806:10403 1:N:0:25
AAAGTCGAGGTGCCTAAAGTGGCAACCCAGACTAAGACTAATGTTGGTGGTGTAGAGCTTCCTGTAGCCGCATGGCGTTCGTACTTAAATATGGAACTAACCATTCCAATTTTCGCTGTCTCTTATACACATCTCCGAGCCCACGAGACT
+
CCCCCFCCCCBCGGGGGGGGGGGHHHHGGHHGHHHHGHHHHHHHHHHFGGFGHHGFGFHHHHHHHHHHGFGEFGHHGEGGFFHHHHHGHHHHHHHHHHGGHHFHHHHGHHHHHHGGGGGGHGHHHHH4FGFHHHHBCCFCGGHGGGGGGH
@M02034:409:000000000-BFKT7:1:1102:10684:10405 1:N:0:25
AAAGTCGAGGTGCCTAAAGTGGCAACCCAGACTTCGCAGAAGGTTGGTGGTGTAGAGCTTCCTGTAGCCGCATGGCGTTCGTACTTAAATATGGAACTAACCATTCCAATTTTCGCTGTCTCTTATACACATCTCCGAGCCCACGAGACT
+
CCCCCFCCCCBCGGGGGGGGGGGHHHHGGHHGHGHGGGGGCHHHHHGEFGEFHHHGHHHHHHHHHHHHHGGEGGHGGGGGGGHHHHHHHHHHHHHHHHHHHHHHFHHGHHHHHHGGGGGHHHHGHHHHGHFHHHHGC/D@DGHGGGGGGE
@M02034:409:000000000-BFKT7:1:1102:17894:10414 1:N:0:25
AAAGTCGAGGTGCCTAAAGTGGCAACCCAGACTTGGTGGAGGGTTGGTGGTGTAGAGCTTCCTGTAGCCGCATGGCGTTCGTACTTAAATATGGAACTAACCATTCCAATTTTCGCTGTCTCTTATACACATCTCCGAGCCCACGAGACT
+
CCCCCFCBCCABGGGGGGGGGGGHHHHGGHHGHHHHGGGHHGGGHGGGGGFFHGGDFGHHHHHHGHHHHGGEFFHHGGGFEEGHHHGGHHGHHFGFFFHHHHFHHHGFHHHHHFEEFGFFHGHGGHGHHHFHHHHGEFG@GGHGCFGGGH
@M02034:409:000000000-BFKT7:1:1102:8490:10415 1:N:0:25
AAAGTCGAGGTGCCTAAAGTGGCAACCCAGACTTCGTGTTGGGTTGGTGGTGTAGAGCTTCCTGTAGCCGCATGGCGTTCGTACTTAAATATGGAACTAACCATTCCAATTTTCGCTGTCTCTTATACACATCTCCGAGCCCACGAGACT
+
ABAAAFBB?DAAFGGGGGGGGGGGFHHGGHFGGHHGHGGHHGG2FEFEGGEFGGFAEGHHHFHFHGHHHGGEGGHHGEGGGEGHHHHEHHFHHF3FFBDGHEFHHHGHFGHHHFGFG?GGGFHHHHHBHFEGHFFHGG?BDEEEC@CEFF
@M02034:409:000000000-BFKT7:1:1102:19044:10420 1:N:0:25
AAAGTCGAGGTGCCTAAAGTGGCAACCCCGACTAGTGTTAGTGTTGGTGGTGTAGAGCTTCCTGTAGCCGCATGGAGTTCGTACTTAAATATGGAACTAACCATTCCAATTTTCGCTGTCTCTTATACACATCTCCGAGCCCACGAGACT
+
AAAAA3>A1D1AA1BGGGG3G1AA1FAA0AEEGEFHFEGHFAGHHFFGFEEFHGGAGHHHHGHHEGH2AEE>EGH1BFFFFEGGHHFE1GFHHHG1BFGHFHHFGHHEGFHHHFGEEGEGHHHHFBBFGFHFHFF<CBC@?FEGG/>EGF
@M02034:409:000000000-BFKT7:1:1102:17800:10421 1:N:0:25
AAAGTCGAGGTGCCTAAAGTGGCAACCCAGACTAGGGGGAGGGTTGGTGGTGTAGAGCTTCCTGTAGCCGCATGGCGTTCGTACTTAAATATGGAACTAACCATTCCAATTTTCGCTGTCTCTTATACACATCTCCGAGCCCACGAGACT
+
CCDDDFDDDDCCGGGGGGGGGGGHHHHGGHHGH3AF22E2EEGGHGGGGGGGHHHGHHHHHHHHHHHHHGGGGGHHGFGGGGHHHHHHHHGHHHGGGHHHGHHHHHHGHHHHHHGGGGDFHFHHHHHHHHGHHHGGGGGCGGHGGGGGGF
@M02034:409:000000000-BFKT7:1:1102:8139:10435 1:N:0:25
AAAGTCGAGGTGCCTAAAGTGGCAACCCAGACTGAGAAGAGTGTTGGTGGTGTAGAGCTTCCTGTAGCCGCATGGCGTTCGTACTTAAATATGGAACTAACCATTCCAATTTTCGCTGTCTCTTATACACATCTCCGAGCCCACGAGACT
+
CBCCBFCCBBABGGGGGGGFGGGHHHGGGHHGHHHHHHHHHGHHHHHEGGEFHHHDEGHHHHHHGHHHHGGGEGHHGGGGFFGHHHHHHHHHHHHHHHGHHHGHHHHHHHHHHHGGGGGHFHHHHHHHHHHHGHHHGCFCGGHGGGGGGH
@M02034:409:000000000-BFKT7:1:1102:18164:10442 1:N:0:25
AAAGTCGAGGTGCCTAAAGTGGCAACCCAGACTGCGATGAATGTTGGTGGTGTAGAGCTTCCTGTAGCCGCATGGCGTTCGTACTTAAATATGGAACTAACCATTCCAATTTTCGCTGTCTCTTATACACATCTCCGAGCCCACGAGACT
+
AABBAFBBBDBAGGGGGFGGDGGHHHHGGGHGHHHD22BFDDFFE5FFAEGCA3FDA5B35BBABAF5BEE@EB11>BEF1>2??@FFEBH4@D33FGGE3?3B34??FEGHHECDGE?3GFBF?BHDFF22FGFDA?/B/FCF/@/?ED
@M02034:409:000000000-BFKT7:1:1102:21531:10444 1:N:0:25
AAAGTCGAGGTGCCTAAAGTGGCAACCCAGACTCGGAAGCGGGTTGGTGGTGTAGAGCTTCCTGTAGCCGCATGGCGTTCGTACTTAAATATGGAACTAACCATTCCAATTTTCGCTGTCTCTTATACACACCTCCGAGCCCACGAGACT
+
BBBBBFBABBABCGGGGGGFGGGGHHHGGHHGHHGGGGGGCGGGEGGGGGFFGGHBHHHHGHHHGFHHHGGEEGHHGEFFFEGHHHHGHHGHHHFGHHHGHHGHHHHHHHHHHHGGGGGHHGHHGGHHHHFDCGGHCDGCGGHGD@FGGF
@M02034:409:000000000-BFKT7:1:1102:15629:10453 1:N:0:25
AAAGGCGAGGTGCCTAAAGTGGAGACTTCTAAGATTGTTGGTGGTGTAGAGCTTCC
+
>AAA1>>>D1>ABEGFGGGBAA1AFFHADGHEFHGFG1DFCEFC/A/BADFF1BGA
@M02034:409:000000000-BFKT7:1:1102:11714:10453 1:N:0:25
AAAGTCGAGGTGCCTAAAGTGGCAACCCAGACTGATTATGAGGTTGGTGGTGTAGAGCTTCCTGTAGCCGCATGGCGTTCGTACTTAAATATGGAACTAACCATTCCAATTTTCGCTGTCTCTTATACACATCTCCGAGCCCACGAGACT
+
BBBBBFBBBBAA4GGGGGGGGGGGHHHG2GHGHHHHHHHHHHHHHHGGGGGGHGGDGHHHHHHGHHHHHGFEEGHGGEGEFEGHHHHFHHGHHGHHHHHGHFGHHHHFHGHHHGGEFGGHHHHHFGGGFFHFHHFGGCGGGGHGGGCGDF
@M02034:409:000000000-BFKT7:1:1102:20708:10461 1:N:0:25
AAAGTCGAGGTGCCTAAAGTGGCAACCCAGACTTAGTCGGGGGTTGGTGGTGTAGAGCTTCCTGTAGCCGCATGGCGTTCGTACTTAAATATGGAACTAACCATTCCAATTTTCGCTGTCTCTTATACACATCTCCGAGCCCACGAGACT
+
CCCBCFCABCCCGGGGCGGGGGGHHHHGGHGAGFDGGGEGGGGGGGGFEFGGGDF3FFFHFHHHGDFBDEG@EEGCEEEGFFCCGHHFGGHHGFB?FGHGB0?FG?F2FGHHH2B/EA<=DGFF1DFGFCGFFFFFC@@C@FHGC--CCG
@M02034:409:000000000-BFKT7:1:1102:18157:10462 1:N:0:25
AAAGTCGAGGTGCCTAAAGTGGCAACCCAGACTGCGATGAATGTTGGTGGTGTAGAGCTTCCTGTAGCCGCATGGCGTTCGTACTTAAATATGGAACTAACCATTCCAATTTTCGCTGTCTCTTATACACATCTCCGAGCCCACGAGACT
+
CCCDDFCCDDCCGGGGGGGGGGGHHHHGGHHGHGHG2GEGHHHHHHHAFAFFA3G5BFHGHHHHHGHGFFGEEEF1EBEGFECGHHHDFHHFGFBDGHHHC03FFGHEHGFHHFEGGGFFEHHHFG3FGFHHHHHGGGGFFGGGGCDGGH
@M02034:409:000000000-BFKT7:1:1102:15625:10471 1:N:0:25
AAAGTCGAGGTGCCTAAAGTGGAGACTTCTAAGATTGTTGGTGGTGTAGAGCTTCCTGTAGCCGCATGGCGTTCGTACTTAAATATGGAACTAACCATTCCAATTTTCGCTGTCTCTTATACACATCTCCGAGCCCACGAGACTAAGGCG
+
CCCCCFCCCBABGGGGGGGGGGHHHGGHHHHHHHHHHHHHGGGGFGHHHHHFHHHHHHHGHHHGGEFGHHGEGEGGHHHHGEGGHHHHHFCHGHHHFHHFGFHHHHHFFGGGGHHHHHHHHHGHHHHHGHGGGGGGHGGBDEGHHHHHHG
@M02034:409:000000000-BFKT7:1:1102:27063:10476 1:N:0:25
AAAGTCGAGGTGCCTAAAGTGGCAACCCAGACTG
+
CCBCCFCBCCCCGGGGGGGGGGGHHHHGGH2A3B
@M02034:409:000000000-BFKT7:1:1102:20951:10478 1:N:0:25
AAAGTCGAGGTGCCTAAAGTGGCAACCCAGACTACTTGGCCTGTTGGTGGTGTAGAGCTTCCTGTAGCCGCATGGCGTTCGTACTTAAATATGGAACTAACCATTCCAATTTTCGCTGTCTCTTATACACATCTCCGAGCCCACGAGACT
+
BBBBBFBBBBBBGGGGGGGGFFGHHHHGGHHGHHHHHHGHHHGHHHHFGGFFHGHEGHHHHGHHHHHGGEFEEFHGGGGGFFGGGHHFGGFHHHHHHHHHHHHHHHGHHHHHHHGFGGGHHHHHHHHHFFDGHGGGF?@BDGFGG@@GGH
@M02034:409:000000000-BFKT7:1:1102:19323:10478 1:N:0:25
AAAGTCGAGGTGCCTAAAGTGGCAACCCAGACTTTGCTTTTGGTTGGTGGTGTAGAGCTTCCTGTAGCCGCATGGCGTTCGTACTTAAATATGGAACTAACCATTCCAATTTTCGCTGTCTCTTATACACATCTCCGAGCCCACGAGACT
+
CCCCCFCCCCABGGGGGGGGGGGHHHHGGHHGHHHHHHHHHHGHHGGGGGGFGGGFHHHHHHHHHHHHHGGFEGHGGEGFEFGHHHHHHHGHHFGGHHHGHHHHHHHHHHHHHGGGGGGGHHHHGHHHFHFHGGFFFDGCGGHGGGGGGH
@M02034:409:000000000-BFKT7:1:1102:19973:10479 1:N:0:25
AAAGTCGAGGTGCCTAAAGTGGCAACCCAAGACTACGTGTGATGTTGGTGGTGTAGAGCTTCCTGTAGCCGCATGGCGTTCGTACTTAAATATGGAACTAACCATTCCAATTTTCGCTGTCTCTTATACACATCTCCGAGCCCACGAGAC
+
CCCCCFCCCCBCGGGGGGGGGGGHHHHGGHHHHHHHGGGGHHHHHHHHGGFBFBFHFGHGHHHHHHHHHHEEFGGHGGGGGFEHHHHFHGHHHHHGFGGGFGHHHHHHHHHHHHHGGGGGHHHHHFHHFFFHHGHHFGGGFGEHGGGGE?
@M02034:409:000000000-BFKT7:1:1102:24058:10491 1:N:0:25
AAATCGAGGTGCCTAAAGTGGCAACCCAGACTTTTTTTCTGGTTGGTGGTGTAGAGCTTCCTGTAGCCGCATGGCGTTCGTACTTAAATATGGAACTAACCATTCCAATTTTCGCTGTCTCTTATACACATCTCCGAGCCCACGAGACT
+
AAAAA>C1DAACFA1FGDFGGGHHAGG0AGFGHHFHEGFFHHFGEEEFFEFFDGFFABGBGGHHFFGFEEGGFGBEBEFEE0EFGGFFGFDFH1BGFFHFC1FHHHFGHHHH2EEAECFGFFHEHGGDG1FCDBDA/>C@FHGCCCAEG
@M02034:409:000000000-BFKT7:1:1102:14633:10492 1:N:0:25
AAAGTCGAGGTGCCTAAAGTGGCAACCCAGACTAAGCATAAGGTTGGTGGTGTAGAGCTTCCTGTAGCCGCATGGCGTTCGTACTTAAATATGGAACTAACCATTCCAATTTTCGCTGTCTCTTATACACATCTCCGAGCCCACGAGACT
+
CCCCCFCBCCABGGGGGGGFGGGHHHHGGHGFHHHHHHHHHFHGGHGEFGFFGHGDGHHHHHHGHHHGFEEEGEHGGGGFEFHHHHHHFHFHGGHGFHHHHHFHHHHHHHHHHHGEGGGHHHHHHHHHGGFFHHHHGGGCGGHGGDGGGG
@M02034:409:000000000-BFKT7:1:1102:14296:10498 1:N:0:25
AAAGTCGAGGTGCCTAAAGTGGCAACCCCGACTTAGATGGTGGTTGGTGGTGTAGAGCTTCCTGTAGCCGCATGGCGTTCGTACTTAAATATGGAACTAACCATTCCAATTTTCGCTGTCTCTTAT
+
AAAAA3>A>>A111B1FG1BAFFBFAGG0AAEEGFGDGHCFHGGEEEECEEFH1F2DDHFH1BF1FGDFB/>?EG0>?EFAEFEFG@@BF2>F1B1BB111BFGGHGGHGDFHFEAEC/1GGHHBF
@M02034:409:000000000-BFKT7:1:1102:16993:10501 1:N:0:25
AAAGTCGAGGTGCCTAAAGTGGCAACCCAGACTTGACTGGAGGTTGGTGGTGTAGAGCTTCCTGTAGCCGCATGGCGTTCGTACTTAAATATGGAACTAACCATTCCAATTTTCGCTGTCTCTTATACACATCTCCGAGCCCACGAGACT
+
BBCCBFCCCCAAGGGGGGGGGGGHHHHGGHHGHHHHHHHGHHGEHHGEGGGFHFGDGHHHHHHHHHHHHGGGFFHHGGGGGFGHHHHGHHHHHGHHGHHHHHHHHHGHFGHHHGGGGGGHHHHHFHHHHHHHFHHHGGGGGGHGGCGGGH
@M02034:409:000000000-BFKT7:1:1102:7627:10502 1:N:0:25
AAAGTCGAGGTGCCTAAAGTGGCAACCCAGACTCTTGATAATGTTGGTGGTGTAGAGCTTCCTGTAGCCGCATGGCGTTCGTACTTAAATATGGAACTAACCATTCCAATTTTCGCTGTCTCTTATACACATCTCCGAGCCCACGAGACT
+
BBBBBFBBBBBBGGGGGGGGGGGHHHHGGHHGHHHHHHHHHHHHHHHGFGEFHHHFGHHHHHHHHHHGHGGEEGHGGGGGGGFGGHGFHHGHHGHHFGGGHFHHHHHHGHHHHHGGGGGHHGHHBHHHEGHHGHHFFGGGGGHGG@CGGF
@M02034:409:000000000-BFKT7:1:1102:24839:10504 1:N:0:25
AAAGTCGAGGTGCCTAAAGTGGCAACCCAGACTTGTGCGCGGGTTGGTGGTGTAGAGCTTCCTGTAGCCGCATGGCGTTCGTACTTAAATATGGAACTAACCATTCCAATTTTCGCTGTCTCTTATACACATCTCCGAGCCCACGAGACT
+
CCBCCFCCCCCCFGGGGGGGGGGGHHHFGHHGHHHHHHGGGGGGGGGFFGEGHHHEGHHHHHHHHHHHHGGGGGHHGGGGEFHHHHGGHHFHHHHHGHHGHHHHHHHHHHHHGHGGGGGGHHHHHHHGGHGHHHHDFGGCGGHGGGGGGG
@M02034:409:000000000-BFKT7:1:1102:7209:10507 1:N:0:25
AAAGTCGAGGTGCCTAAAGTGGCAACCCAGACTCCTCTTATGGTTGGTGGTGTAGAGCTTCCTGTAGCCGCATGGCGTTCGTACTTAAATATGGAACTAACATTCCAATTTTCGCTGTCTCTTATACACATCTCCGAGCCCACGAGACTA
+
CCCCCFCBCCCCGGGGGGGGGGGHHHHGGHHGHHHGHHHHGHHGGGGEGGFFGFGDGFHHHHHHHGHFHEGEFGHHGGGGFGHHHHGHHHHHHHGFHHFGHFGHHFGGHHHHHGGGGFHHHHHHHHHHHFGHHGHGGGGCGHGGGGGGHD
@M02034:409:000000000-BFKT7:1:1102:5715:10513 1:N:0:25
AAAGTCGAGGTGCCTAAAGTGGCAACCCAGACTCGTTCTACGGTTGGTGGTGTAGAGCTTCCTGTAGCCGCATGGCGTTCGTACTTAAATATGGAACTAACCATTCCAATTTTCGCTGTCTCTTATACACATCTCCGAGCCCACGAGACT
+
BBBBBFBB?DABGGBGGGGGGFGHF4FFGGFEHFFHGHGFBA2BFAFAFCAFHEE5DGGHHFHFAEGG3E>EEEHCEAEGE?GFHHHBHHGHFFHHEHHGFCGHBFBGGHHGGHG?EEEFHGFGFD3?3??2??G2CCF/BFHGGCFAGD
@M02034:409:000000000-BFKT7:1:1102:19979:10514 1:N:0:25
AAAGTCGAGGTGCCTAAAGTGGCAACCCAGACTGGTGAGAGGGTTGGTGGTGTAGAGCTTCCTGTAGCCGCATGGCGTTCGTACTTAAATATGGAACTAACCATTCCAATTTTCGCTGTCTCTTATACACATCTCCGAGCCCACGAGACT
+
CCCCBFCACBCCGGGGGGGGGGGHHHHGCGCFHHHHHHHFGCEFHGCEFGGGEBF5DFHHGHHHGFGDDFGEEFF1EEEFEFGEGFHHGHHFGFD@FGHF?F3FGDFBHHHHHFGGGGEGHHHHGGHHFFFHHHHHECGFFGGGGDGFGH
@M02034:409:000000000-BFKT7:1:1102:16975:10517 1:N:0:25
AAAGTCGAGGTGCCTAAAGTGGCAACCCAGACTCAGGCGGCGGTTGGTGGTGTAGAGCTTCCTGTAGCCGCATGGCGTTCGTACTTAAATATGGAACTAACCATTCCAATTTTCGCTGTCTCTTATACACATCTCCGAGCCCACGAGACT
+
BCCBBFCCCCAABGGGGGGGGGGGGHGEGHHGHHHHHHGGGGGGGG?EFGEFHFG3FEGGHHHHHHHHHGEEGGHHFEEFFFHHHHHFHHGHHHFGGGHGHFHHHHGFGGHHHHGGGGGGHGHHHGHGG1DGHHGDE-C@FGHGFFCDGH
@M02034:409:000000000-BFKT7:1:1102:21029:10521 1:N:0:25
AAAGTCGAGGTGCCTAAAGTGGCAACCCAGACTAATAATAATGTTGGTGGTGTAGAGCTTCCTGTAGCCGCATGGCGTTCGTACTTAAATATGGAACTAACCATTCCAATTTTCGCTGTCTCTTATACACATCTCCGAGCCCACGAGACT
+
BBBBBFBBBBAAGGGGGGGGGGGHHHHGGHHGGHHHHHHHHHHHHGHGGGEFGGG5GFHHHGHHHHHHHGGGGEHGGEFEFEGHHHGGHHHHHFFGFHHHHGHHHHHHGHHHHFGGGGGHHHHHFHHFGHGHHHHDF@/<DGHGGBDGGH
@M02034:409:000000000-BFKT7:1:1102:14924:10524 1:N:0:25
AAAGTCGAGGTGCCTAAAGTGGCAACCCAGACTCAGATTCCTGTTGGTGGTGTAGAGCTTCCTGTAGCCGCATGGCGTTCGTACTTAAATATGGAACTAACCATTCCAATTTTCGCTGTCTCTTATACACATCTCCGAGCCCACGAGACT
+
AAABAFBABDBCGGGGG4EGGGGHHHHGGHHFHHHHHHFHGGHBGGHEEEEFGHGHHFHFFHGGBFFHHGGGGGHEEGGGGFHHHHHHHHHHHGHFFFFFHHHFHHFFEGHHGHEGGGGFHEHHFHGHGHHHHHF2E@@BCGEGFGGGGF
@M02034:409:000000000-BFKT7:1:1102:9250:10525 1:N:0:25
AAAGTCGAGGTGCCTAAAGTGGCAACCCAGACTAGTGGTCGGGTTGGTGGTGTAGAGCTTCCTGTAGCCGCATGGCGTTCGTACTTAAATATGGAACTAACCATTCCAATTTTCGCTGTCTCTTATACACATCTCCGAGCCCACGAGACT
+
BBBBBFBBBBAAFGGGGGGGGFGHGHHEF2FGFGFBGHFFECG2FEEGEFEFFGGAFHHHHHHGGGG@GEFGGGHHGFGGAFFFHHHBGGFFFFGBFFHBHHHHHHHGFHHHHHGGGGFDGHHHHHHFGHEHHHHHG?G/AFGGGFGGGG
@M02034:409:000000000-BFKT7:1:1102:13511:10530 1:N:0:25
AAAGTCGAGGTGCCTACAGTGGCAACCCAGACTCAGCCTCCTGATGGTGGTGTAGAGCTTCCTGTAGCCGCATGGCGTTCGTACTTAAATATGGAACTAACCATTCCAATTTTCGCTGTCTCTTATACACATCTCCGAGCCCACGAGACT
+
AABBAF?AD@AAFGGF4BBBBFFGFCEEF2FAGHHHGFGHEFH5BGHBFEAC1AD5DAFGHH5B5EGHGGGCDGHHGDGED1FEGBGFFHHHGHBGBGDGFA3?GFFF4BFFGEE?GD?3FF4?DHHHF2GF2BFFDBCF/CFEC/CED<
@M02034:409:000000000-BFKT7:1:1102:22008:10536 1:N:0:25
AAAGTCGAGGTGCCTAAAGTGGCAACCCAGACTTCTCTTGGTGTTGTGGTGTAGAGCTTCCTGTAGCCGCATGGCGTTCGTACTTAAATATGGAACTAACCATTCCAATTTTCGCTGTCTCTTATACACATCTCCGAGCCCACGAGACTA
+
CBCCCFCCCCBCGGGGGGGGGGGHHHHGGHHGHHHHHHHHHHGHGHHGGFFAFHFHFFHHHFFHHHHFEEFGEHGFEGGGGHGHHHHGFHGGHHFFGHHHHEGHHDGDGHHHHEEEG?FHHHHGHDFFHDGHHHHGFGGCGFFGCGGGGF
@M02034:409:000000000-BFKT7:1:1102:19508:10538 1:N:0:25
AAAGTCGAGGTGCCTAAAGTGGCAACCCAGACTAAGAAGAAGGTTGGTGGTGTAGAGCTTCCTGTAGCCGCATGGCGTTCGTACTTAAATATGGAACTAACCATTCCAATTTTCGCTGTCTCTTATACACATCTCCGAGCCCACGAGACT
+
CBCCCFCCCCCCGGGGGGGGGGGHGHHGGHHGHFHHHHHFFGHHGFGE2EEEA3F5DD3GHGHHAFB5DEG0EECEE?EEEEBEGHHHHGFFF@33FFHHC?DFEBGDHHFHE?>?E??FHHGF4DDBH22BFFH2B?<B//<?@<CFDF
@M02034:409:000000000-BFKT7:1:1102:7603:10557 1:N:0:25
AAAGTCGAGGTGCCTAAAGTGGCAACCCAGACTGAGTGTTGTGTTGGTGGTGTAGAGCTTCCTGTAGCCGCATGGCGTTCGTACTTAAATATGGAACTAACCATTCCAATTTTCGCTGTCTCTTATACACATCTCCGAGCCCACGAGACT
+
BBBBBFBBBBABGGGGGGGGGFGHHHHGGHHGHHHHHHHHHHGHGHGFGGEFGHHDGHHHHHHFHHHGHEGGEGHHGEGFEFHHHHHGGHGHHHHHFHHHHHGHHHHHFGHHHHGGGGGGHHHHHHHHBGFGHHHHGGGCDGHGGGGGGG
@M02034:409:000000000-BFKT7:1:1102:21496:10568 1:N:0:25
AAAGTCGAGGTGCCTAAAGTGGCAACCCAGACTTGGGGGATGGTTGGTGGTGTAGAGCTTCCTGTAGCCGCATGGCGTTCGTACTTAAATATGGAACTAACCATTCCAATTTTCGCTGTCTCTTATACACATCTCCGAGCCCACGAGACT
+
?A11AD1>ADAAAGFGCGG3FDFCGHF?ECCF1FHFCCEC/AAFHGCAFABFG1A2B1GHG1FBBFBB@B>/>EHGEEECE/>GFFF1GFBGHD1BFGHHHHHHDFHBGGGHHHGGGCEBDGGFGHHHFEHHGBFGECGCCGEEG?CGFH
@M02034:409:000000000-BFKT7:1:1102:8602:10580 1:N:0:25
AAAGTCGAGGTGCCTAAAGTGGCAACCCAGACTAATACGGGGGTTGGTGGTGTAGAGCTTCCTGTAGCCGCATGGCGTTCGTACTTAAATATGGAACTAACCATTCCAATTTTCGCTGTCTCTTATACACATCTCCGAGCCCACGAGACT
+
BBCCBFCCCCABGGGGGGGGGGGHHHHGGHHGHHHHHHHGGGGFGGGEFGDFHFGDGHHHHHHHHHHGGGGEGGHGGEGGGGHHHHHGHHHHHHHGHHHGFHFHHHFFHHHHHGGGGGGHHHHHGHHHHHHHGHHHFGGCGGHGGDCGGH
@M02034:409:000000000-BFKT7:1:1102:10158:10580 1:N:0:25
AAAGTCGAGGTGCCTAAAGTGGCAACCCAGACTATGTCTGGTGTTGGTGGTGTAGAGCTTCCTGTAGCCGCATGGCGTTCGTACTTAAATATGGAACTAACCATTCCAATTTTCGCTGTCTCTTATACACATCTCCGAGCCCACGAGACT
+
BBAABFBBBBBBGGGABFGGGGGHHHHGGHHGHHHHFGHHHFGHGHHGGGGGFFG5BEHHHHGHGFHFHEEEFGH1E>EFEEHHGHHFGHHHHGBBGGDBB0DGHFFDFGHHHBGEEEEFHGHHFHHFDCGHHGDDEGC>CFGEDCGGDF
@M02034:409:000000000-BFKT7:1:1102:10684:10583 1:N:0:25
AAAGTCGAGGTGCCTAAAGTGGCAACCCAGACTAAGTCGAATGTTGGTGGTGTAGAGCTTCCTGTAGCCGCATGGCGTTCGTACTTAAATATGGAACTAACCATTCCAATTTTCGCTGTCTCTTATACACATCTCCGAGCCCACGAGACT
+
CCCCCFCCCCCCFGGGGGGGGGGHHHHGGHHGHHHHFHEFFHHHHHHGGGEGFGGAGHHHHHHHHHHGHEGCFGHHGEGGGGHHHHHFGHHHGHFFHHHHGHGHHHGHHHHHHHGGGGGHHGHHHHHGFHFHHHGEC@@CGGHGGGGDGH
@M02034:409:000000000-BFKT7:1:1102:11642:10592 1:N:0:25
AAAGACGAGGTGCCTCAAGTGGCAACCCAGACTGCGTTGGTGG
+
11>>1B>AD>A>BF1B1B1BFG0BGF0EFHFF1AEE/AAB//A
@M02034:409:000000000-BFKT7:1:1102:21627:10606 1:N:0:25
AAAGTCGAGGTGCCTAAAGTGGCAACCCAGACTAAGAAGAATGTTGGTGGTGTAGAGCTTCCTGTAGCCGCATGGCGTTCGTACTTAAATATGGAACTAACCATTCCAATTTTCGCTGTCTCTTATACACATCTCCGAGCCCACGAGACT
+
BBBBBFBBBBAABGGGGGGGGGGHHHHGGHHGH33B35B3F3FGGHHGGGEFHHGFGHHHHHHHGHHGHGFAFEHHFFGFEEHHHHFGHHHHHHHHFHHHHHHHHHHHHHHHHHGGGGGHHHHHHHHHHHHHHGGFF?FFGGHGGDGGGH
@M02034:409:000000000-BFKT7:1:1102:11638:10610 1:N:0:25
AAAGTCGAGGTGCCTAAAGTGGCAACCCAGACTGCGTTGGTGGTTGGTGGTGTAGAGCTTCCTGTAGCCGCATGGCGTTCGTACTTAAATATGGAACTAACCATTCCAATTTTCGCTGTCTCTTATACACATCTCCGAGCCCACGAGACT
+
CCBCCFCCCCCCGGGGGGGGGGGHHHHGGHHGHHHGFGGHEGGGGGGGGGFFHHGDGHHHHHHHHHHHHGGEEFHGGGGFGGHHHHHFHHHHHHFGHHHHHHHHHHGHHHHHHFGGGGGHHGHHGHFHFGHHHGHFG?GCFGHGGFGGGG
@M02034:409:000000000-BFKT7:1:1102:11902:10619 1:N:0:25
AAAGTCGAGGTGCCTAAAGTGGCAACCCAGACTCAGCCGTGGGTTGGTGGTGTAGAGCTTCCTGTAGCCGCATGGCGTTCGTACTTAAATATGGAACTAACCATTCCAATTTTCGCTGTCTTTATACACATCTCCGAGCCCACGAGACTA
+
AAAABFAABD?AGGGGFGGGGGFGGCEEEEEFHHFFHHGEAAEEEEFEFGEGFEGFHEFGHGHH@DG@3EE0EEFHGGGEGGFHHHEBHHDDGHDGHHDCEEEFHHFHHHGHHGFGCDCFGGHFF3?G2<GHHE2A@//>C/FC/-CAGD
@M02034:409:000000000-BFKT7:1:1102:18042:10620 1:N:0:25
AAAGTCGAGGTGCCTAAAGTGGCAACCCAGACTTCTTTTGTTGTTGGTGGTGTAGAGCTTCCTGTAGCCGCATGGCGTTCGTACTTAAATATGGAACTAACCATTCCAATTTTCGCTGTCTCTTATACACATCTCCGAGCCCACGAGACT
+
A@BBAFBADDABGGGFGGBGBGEHHHHGGHGDFBGFGFFHGGHBAFG2A2EEBGFGFBGGGGGFGHFFFEGFF1GGEEEGFGGHHHHHGGGGFEDFGGFGBFBFHGDFHGHHHHEGGGGFBBGHFGDHHBGHHFGBACFC/FGGGG/CDG
@M02034:409:000000000-BFKT7:1:1102:21199:10627 1:N:0:25
AAAGTCGAGGTGCCTAAAGTGGCAACCCAGACTCCGCATATGGTTGGTGGTGTAGAGCTTCCTGTAGCCGCATGGCGTTCGTACTTAAATATGGAACTAACCATTCCAATTTTCGCTGTCTCTTATACACATCTCCGAGCCCACGAGACT
+
AABAAFBBBBAAFGGGGFGGFFGGHHHGGHHGGHHGGGGGHHGHGFGGGGFFHFGBGGHHHGHHHHHGHGGEGFHGEEFFFEGHHGGGHHFHHHGGHHGFHHFHHHHGHHHHHGGFFDFHHHHHHHHHHHHHFHHHGCGGGGHGGDGGGH
@M02034:409:000000000-BFKT7:1:1102:4299:10628 1:N:0:25
AAAGTCGAGGTGCCTAAAGTGGCAACCCAGACTTTTCATCAGGTTGGTGGTGTAGAGCTTCCTGTAGCCGCATGGCGTTCGTACTTAAATATGGAACTAACCATTCCAATTTTCGCTGTCTCTTATACACATCTCCGAGCCCACGAGACT
+
CCCCCFCCCCCCGGGGGGGGGGGHHHHGGHHGHGHHHHHHHHHGGHGAFFEFHDGDGGHHBGHHGFHBGEGEEGHCEEEGGFFHGHGFFGHHHF33GGHFFF?FGFG?GGHHHFE>FGFGHEFHGG4FFGGHHHFDACGCC/FGFGGGGH
@M02034:409:000000000-BFKT7:1:1102:7932:10628 1:N:0:25
AAAGTCGAGGTGCCTAAAGTGGCAACCCAGACTCAGAAGCAGGTTGGTGGTGTAGAGCTTCCTGTAGCCGCATGGCGTTCGTACTTAAATATGGAACTAACCATTCCAATTTTCGCTGTCTCTTATACACATCTCCGAGCCCACGAGACT
+
BAB?AFABBBABGGGGGFGGGGGHGHFGGHHGGHHHGHHHHHG23AEEFFAFAGFDAFGHFGHHGGHGHFGEEEGCE1EFGAG1FFG3GFGHFFFBGGEG30?GBFFHHGFFF4<EEGGGHHHFGDFGFCFHHHFFD?CC?CF/CCGDDG
@M02034:409:000000000-BFKT7:1:1102:11895:10636 1:N:0:25
AAAGTCGAGGTGCCTAAAGTGGCAACCCAGACTCAGCCGTGGGTTGGTGGTGTAGAGCTTCCTGTAGCCGCATGGCGTTCGTACTTAAATATGGAACTAACCATTCCAATTTTCGCTGTCTTTATACACATCTCCGAGCCCACGAGACTA
+
BBBBBBBABBBBGGGGGGGGGGGHHHHGGHHGHHHHHHGEGGGFFGGEGGGFHGGFHGGHHHHHHHHHHGGFEGHHFEGGFFGHHHHFHHGHHHFDGHHFHHHGHHHHHHGHHFGGGGGHGHHHHHFHHEFGHGFD@C@@GGGGGGEDF<
@M02034:409:000000000-BFKT7:1:1102:24697:10636 1:N:0:25
AAAGTCGAGGTGCCTAAAGTGGCAACCCAGACT
+
CCCCCFCCCBAAGGGGGGGGGGGHHHHGGHHGF
@M02034:409:000000000-BFKT7:1:1102:18029:10637 1:N:0:25
AAAGTCGAGGTGCCTAAAGTGGCAACCCAGACTTCTTTTGTTGTTGGTGGTGTAGAGCTTCCTGTAGCCGCATGGCGTTCGTACTTAAATATGGAACTAACCATTCCAATTTTCGCTGTCTCTTATACACATCTCCGAGCCCACGAGACT
+
CCCCCFCCCCCCGGGGGGGGGGGHHHHGGHHGHHHHHHHHHHHHHHHGGGEFHHHDHHHHHHHHHHHGHGGFFGHGGGGGFFGHHHHHHHGHHHGGFHHGHHHHHHFGHHHHHGGGGGGGHGHHHHHHHGHHHHHFGFGCGGHGGGGFGH
@M02034:409:000000000-BFKT7:1:1102:17065:10637 1:N:0:25
AAAGTCGAGGTGCCTAAAGTGGCAACCCAGACTCTTCCTCTGGTTG
+
1AAAAF1>1A>AFGGGGGGGGFGFBFG00CEFBAFFFEHHHF111A
@M02034:409:000000000-BFKT7:1:1102:21255:10637 1:N:0:25
AAAGTCGAGGTGCCTAAAGTGGCAACCCAGACTGGGAGTGGGGTTGGTGGTGTAGAGCTTCCTGTAGCCGCATGGCGTTCGTACTTAAATATGGAACTAACCATTCCAATTTTCGCTGTCTCTTATACACATCTCCGAGCCCACGAGACT
+
BBBBBBBADBBBGGGGFGGFGFGHHHHGGHHGHHHHHGGHGGGGGGGEFGEFGGGFGFHHHHHHHGHGHEEEFGHFEEGFEGGHHHHHHHHHHHHHHHHGHHHHHHHGHGHHHHGGGGGHHHHHHHHGGHFHHHHHEDCCGGHGGCFGGH
@M02034:409:000000000-BFKT7:1:1102:13337:10652 1:N:0:25
AAAGTCGAGGTGCCTAAAGTGGCAACCCAGACTAAGAAGCG
+
AAA1AFAA1A1AFFGGGGGGG1FC1EEFGCG01FG11E01A
@M02034:409:000000000-BFKT7:1:1102:10538:10656 1:N:0:25
AAAGTCGAGGTGCCTAAAGTGGCAACCCAGACTAATAGTGATGTTGGGGTGTAGAGCTTCCTGTAGCCACATGGCGTTCGTACTTAAATATGGAACTAACCATTCCAATTTTCGCTGTCTCTTATACACATCTCCGAGCCCACGAGACTA
+
BBBBAFBBBBBBGGGGGGGGGGGHHHHGGHHGHHHHHHGFGHHHHHHGGAEAFHHHHHHFHHHFGHHBFFFFGHFEEFFFEBFGHFFGHHHHHFGFHFHGHHGHHHGFHHHHFEEEGEGGHHHGHGHHGDFGHHHDBGGCGHGFFGGGHF
@M02034:409:000000000-BFKT7:1:1102:24693:10657 1:N:0:25
AAAGTCGAGGTGCCTAAAGTGGCAACCCAGACTCAGACTCAGGTTGGTGGTGCAGAGCTTCCTGTAGCCGCATGGCGTTCGTACTTAAATATGGAACTAACCATTCCAATTTTCGCTGTCTCTTATCACATCTCCGAGCCCACGAGACTA
+
AAAABFBBBBABGGGFGGGGGGGHHHHGGHHGHHHHGHHGHHHGGHGEEEGFHGG5AGHHHHHHHHHHHGGEGEHCEBEFEEFHHHHGGFGHGF@GHHHHFFGHHGHHHHHHHHGGGGGGHGHHGFHHHGGHHFFFCFGFFGEG/DEDF<
@M02034:409:000000000-BFKT7:1:1102:24022:10663 1:N:0:25
AAAGTCGAGGTGCCTAAAGTGGCAACCCAGACTAAGTG
+
BCCCBFCCCCABGGGGGGGGGGGHHHHGGHHGHFD355
@M02034:409:000000000-BFKT7:1:1102:22155:10674 1:N:0:25
AAAGTCGAGGTGCCTAAAGTGGCAACCCAGACTCATATGGGTGTTGGTGGTGTAGAGCTTCCTGTAGCCGCATGGCGTTCGTACTTAAATATGGAACTAACCATTCCAATTTTCGCTGTCTCTTATACACATCTCCGAGCCCACGAGACT
+
CCCCCFBCCCBBGGGGGGGGGGGHHHHGGHHGHGHHHHHCHHGGGHGGGGEFHHHGHHHHHHHHHHHHHGGEFGHHGFGGGGHHHHHHHHHHHGHHHHHHHHHHHHGHHHHHHGGGGGGHHGHHHHHHHHHHHHHHGGGGGGHGGGGGGH
@M02034:409:000000000-BFKT7:1:1102:4655:10679 1:N:0:25
AAAGTCGAGGTGCCTAAAGTGGCAACCCAGACTAAGAAGACTGTTGGTGGTGTAGAGCTTCCTGTAGCCGCATGGCGTTCGTACTTAAATATGGAACTAACCATTCCAATTTTCGCTGTCTCTTATACACATCTCCGAGCCCACGAGACT
+
BBBBAFB3@D>AGFGFFGGGGGGHGHHGGHGDHHHHHFHHHHGHGHGEFEAFFFGDGFGHHFHHGHHHHFCEGGHFEEEFEEFHHHGHHHGHHHFFFFHFGHHHHHHHHHFHHHGEEFEHHHHHFDGHHFFHHHHFD>@<CGECB@DGGG
@M02034:409:000000000-BFKT7:1:1102:21285:10691 1:N:0:25
AAAGTCGAGGTGCCTAAAGTGGCAACCCAGACTAATGCGGATGTTGGTGGTGTAGAGCTTCCTGTAGCCGCATGGTGTTCGTACTTAAATATGAAACTAACCATTCCAATTTTCGCTGTCTCTTATACACATCTCCGAGCCCACGAGACT
+
BCCCBFBBDBABGGGGGGGGGGGHHHHGGHHGGGGHHCEE2A23D5E111BA13FA5DFE5BA5B5D5AEE>EE?3B1B4?1BB?BG@34B4@44BBBGFF?3BF4FBFFGHFF@EGGGHGHHHFGHBGFG2GGHB/<@D?FGG@@<E<G
@M02034:409:000000000-BFKT7:1:1102:14974:10692 1:N:0:25
AAAGTCGAGGTGCCTAAAGTGGCAACCCAGACTAAGAAGAATGTTGGTGGTGTAGAGCTTCCTGTAGCCGCATGGCGTTCGTACTTAAATATGGAACTAACCATTCCAATTTTCGCTGTCTCTTATACACATCTCCGAGCCCACGAGACT
+
CCCCCFCCBBAAGGGGGGGGGGGHHHHGGHHGHHHHHHHHHHHHHHHGGGEGHHGGHHHHHHHGHHHHHGGGGGHFGFGGGGHHHHHHHHHHHHHFFFHHHHHHHHHHHHHHHFFGGGGHHGHHHHHHHHEHHHHGFGGGGGHGGCCGGF
@M02034:409:000000000-BFKT7:1:1102:4108:10699 1:N:0:25
AAAGTCGAGGTGCCTAAAGTGGCAACCCAGACTTATCGTAATGTTGGTGGTGTAGAGCTTCCTGTAGCCGCATGGCGTTCGTACTTAAATATGGAACTAACCATTCCAATTTTCGCTGTCTCTTATACACATCTCCGAGCCCACGAGACT
+
BBBBBFBBBBABGGGGGGGGGGGGGHHGGHHGHHHHGHGHGFHHHHHGGGEGHFGDFGHHHHHHHHHHHFEEEFHGEEGFFFHHHHHFHHHHHHHHGHHGGHHHHHHGHHHHHHGGGGGHHHHHHGHGFFGHHFHHFCGCGGHGGCGGGG
@M02034:409:000000000-BFKT7:1:1102:21995:10707 1:N:0:25
AAAGTCGAGGTGCCTAAAGTGGCAACCCAGACTCCGGCGCCGGTTGGTGGTGTAGAGCTTCCTGTAGCCGCATGGCGTTCGTACTTAAATATGGAACTAACCATTCCAATTTTCGCTGTCTCTTATACACATCTCCGAGCCCACGAGACT
+
CCCCCFCCCBAAGGGGGGGGGGGHHHHGGHHGHHHGGGGGGGCEFGGEGGEFGHHFGHHHHHHHGFFDGEFEFGHGFFGGEFHHHHGGHHFGG3BEGHGHHHGHGHHHHGHHHHGGGGFHHHGHHHFDGHGHHHHHGGGCFGHGGFCGDH
@M02034:409:000000000-BFKT7:1:1102:11366:10713 1:N:0:25
AAAGTCGAGGTGCCTAAAGTGGCAACCCAGACTGGTAGTACTGTTGGTGGTGTAGAGCTTCCTGTAGCCGCATGGCGTTCGTACTTAAATATGGAACTAACCATTCCAATTTTCGCTGTCTCTTATACACATCTCCGAGCCCACGAGACT
+
ABBABFAB@DABFGGGCGGGCFGBGHHCGHHGBFGBBFEFFFFGGHFEFE2BG3E55BFFDCHHHHHFHEE0EEHFGGEFEECGAGG3BD4GFBFGFGHGFGHGHFHG4BEHHGEGFGEFFFHHGDEF4FG1CGFDD/CGCEEGG?DEAB
@M02034:409:000000000-BFKT7:1:1102:4488:10714 1:N:0:25
AAAGTCGAGGTGCCTAAAGTGGCAACCCAGACTAATACTTATGTTGGTGGTGTAGAGCTTCCTGTAGCCGCATGGCGTTCGTACTTAAATATGGAACTAACCATTCCAATTTTCGCTGTCTCTTATACACATCTCGAGCCCACGAGACTA
+
BBCBBFCCCCABGGGGGGGFFGGHHHHGGHHGHHHHHHHHHHHHHHHEFGEFGEGFGHHHHHHGGHHFHEGGGFHGGGGGEEGHHHHGHHHHHHHFGHHHGHHHHHHHHHHHHHGGGGGFHHHGHHGHHHGHFGGHHFDBFGGGGGGGGF
@M02034:409:000000000-BFKT7:1:1102:20839:10724 1:N:0:25
AAGTCGAGGTGCCTAAAGTGCAACCCAGACTCGGAGGTAGGTTGGTGGTGTAGAGCTTCCTGTAGCCGCATGGCGTTCGTACTTAAATATGGAACTAACCATTCCAATTTTCGCTGTCTCTTATACACATCTCCGAGCCCACGAGACTAA
+
BCCBBBBBCBCFGGGGGGGGGGHHHGFHHGHHGGEEGGHHGHHHGEFGEGHGGDGEHHHHHHHHHHHGGEEFHBEEGGEFFGGHHFGHHHHG3GHHHGHHHGHHHHHHHHHHGEGFEGHHGHHHHFGGFGHGHFGCGGGFHGGCGGGHHF
@M02034:409:000000000-BFKT7:1:1102:25575:10724 1:N:0:25
AAAGTCGAGGTGCCTAAAGTGGCAACCCAGACTCAGCCTCATGTTGGTGGTGTAGAGCTTCCTGTAGCCGCATGGCGTTCGTACTTAAATATGGAACTAACCATTCCAATTTTCGCTGTCTCTTATACACATCTCCGAGCCCACGAGACT
+
CCBCCFCCBDAAGGGGGGGGGGGHGHHGGHHGHHHHHGHHHHHHHFHGGGGFGFHDGHHHHHHHHHHHHGGGGEHFFFGFEEGAHHHFGHFHHHHGHHHGHHHHHHHGHHHHHHGGGDGHHHHHGHHHFGFHHHHFFCGCFGHGC>DGGH
@M02034:409:000000000-BFKT7:1:1102:16727:10739 1:N:0:25
AAAGTCGAGGTGCCTAAAGTGGCAACCCAGACTGATAAGCTGGTTGGTGGTGTAGAGCTTCCTGTAGCCGCATGGCGTTCGTACTTAAATATGGAACTAACCATTCCAATTTTCGCTGTCTCTTATACACATCTCCGAGCCCACGAGACT
+
BBCCBFCCCCABGGGGGGGGGGGHHHHGGHHGHHHHHHHHHHHHHGGFFGFFHHGAFGHHHHHGGHHGHEFEEGHGEEGFFEHHHHGGHHGHHHHHGHGGGGGHHHHHHHHHHFGGGGGHGHHHFHHHHHHHGHHGFCGGGGHGGGGGGH
@M02034:409:000000000-BFKT7:1:1102:5601:10747 1:N:0:25
AAAGTCGAGGTGCCTAAAGTGGCAACCCAGACTGGGTGGCGGGTTGGTGGTGTAGAGCTTCCTGTAGCCGCATGGCGTTCGTACTTAAATATGGAACTAACCATTCCAATTTTCGCTGTCTCTTATACACATCTCCGAGCCCACGAGACT
+
A>AAAFA>>@1>GGGGA1FGEGGFGHHGGGHC1CCCFEEFEEEEEEG>FGEFHBG2@GDGGHGGFDGHHECEEGH0>EEFEEGGHHEGGHHHHHHGG1FCFFBGHGDDFGHHHFG?ECAGHHGHDDDGGHHFFHFFC-C-<EFGC<CCCF
@M02034:409:000000000-BFKT7:1:1102:19021:10750 1:N:0:25
AAAGTCGAGGTGCTAAAGTGGCAACCAGACTAATATGGAGGTTGGTGGTGTAGAGCTTCCTGTAGCCGCATGGCGTTCGTACTTAAATATGGAACTAACCATT
+
AAAAAFAADDAAGFAGGFGAGE0FGGE0GFFF1DGHHF1B0EHFGAFCAFHDGHHGGAAFBFHBD2AAE//EF0F>E>E?0>?F21FGHHH11BEF11FH1>G
@M02034:409:000000000-BFKT7:1:1102:22537:10750 1:N:0:25
AAAGTCGAGGTGCCTAAAGTGGCAACCCAGACTCATAATAAGGTTGGTGGTGTAGAGCTTCCTGTAGCCGCATGGCGTTCGTACTTAAATATGGAACTAACCATTCCAATTTTCGCTGTCTCTTATACACATCTCCGAGCCCACGAGACT
+
CCCCBFBABCCCGGGGGGGGGGGGGHHGGHHGHHHHHHHHHHGHGHGGGGEGHEG5FHHHHHHHGHHGHEGEEFHGFEGGGGHHGHGGHHHHHFFFFHHGFHFHHHHHHHHHHFGGGGEFHHHHGHHHHGFHFHFFG?GCGGGGGGGGGH
@M02034:409:000000000-BFKT7:1:1102:19925:10756 1:N:0:25
AAAGTCGAGGTGCCTAAAGTGGCAACCCAGACTAGGCGGTGTGTTGGTGGTGTAGAGCTTCCTGTAGCCGCATGGCGTTCGTACTTAAATATGGAACTAACCATTCCAATTTTCGCTGTCTCTTATACACATCTCCGAGCCCACGAGACT
+
AAAABFBBBBABFGGGGGGBGFGFCEHEGCGGHHHHCECAAEEHHGHFGFAFGFF5FGFH5FFGGHHGHGGEEEHHGECFEE?GFFHGHFGFGFDGHHFFGHHHGFHFHHHHHE</E?AGHFFHHHGGFHHBFG1FDCCCGGHGGGGDFF
@M02034:409:000000000-BFKT7:1:1102:20649:10758 1:N:0:25
AAAGTCGAGGTGCCTAAAGTGGCAACCCAGACTAAGAATAAGGTTGGTGGTGTAGAGCTTCCTGTAGCCGCATGGCGTTCGTACTTAAATATGGAACTAACCATTCCAATTTTCGCTGTCTCTTATACACATCTCCGAGCCCACG
+
AABB>FBAD>A>BFGGFGGGGGGHGHHGGFGFHHBHHHHHGHHBFCEEFGEF1BGHFGHHHGGHHHHHHAFCGGEHEFEFDFHEGHFBEHHFFHHEHHHHHHFHHHEFFHFGFHGGGEFBGFHHEHHHGHB22?FD/B/<<F//<
@M02034:409:000000000-BFKT7:1:1102:21229:10759 1:N:0:25
AAAGTCGAGGTGCCTAAAGTGGCAACCCAGACTTATGGGGGGGTTGGTGGTGTAGAGCTTCCTGTAGCCGCATGGCGTTCGTACTTAAATATGGAACTAACCATTCCAATTTTCGCTGTCTCTTATACACATCTCCGAGCCCACGAGACT
+
BBBBBFBBBBBBGGGGGGGGGGGHHHHGGHHGGDFHHHHGGGG;@CFDEGDEAFFBFFGGGGGGCBBBFDGBDGGFFDFFFFFFFFFFFFFFFFFBFFFFFFFFFFFFFFFFFFCDFFFFFFFFFFFFFFEFFFFFFFFFDEFFFFFFFF
@M02034:409:000000000-BFKT7:1:1102:21534:10765 1:N:0:25
AAAGTCGAGGTGCCTAAAGTGGCAACCCAGACTGATCTGATTGTTGGTGGTGTAGAGCTTCCTGTAGCCGCATGGCGTTCGTACTTAAATATGGAACTAACCATTCCAATTTTCGCTGTCTCTTATACACATCTCCGAGCCCACGAGACT
+
CCCBBFCCCCABGGGGGFGFGGGHHHHGGHHGHHHHHHHGHHHHHHHGGGGFHHHGGHHHHHHHHHHFHGGGGGHHGGGGGGFHHHHFHHHHHGHHFHHFHHHHHHHHHHHHHHGGGGGHHHHHHHGGHHFHHHGHG?G@GGHGGFGGGH
@M02034:409:000000000-BFKT7:1:1102:19637:10767 1:N:0:25
AAAGTCGAGGTGCCTAAAGTGGCAACCCAGACTTATAAGAAGGTTGGTGGTGTAGAGCTTCCTGTAGCCGCATGGCGTTCGTACTTAAATATGGAACTAACCATTCCAATTTTCGCTGTCTCTTATACACATCTCCGAGCCCACGAGACT
+
BBABBFBB@A>AFGGGGFGBGGGHHHHGGDDGHHHHHGHHHHHHGHGEFGEFG3DAGFHHHHHHHHHGGEAEFEH?EEFFEFBFGHHGHHFFHFHGFGHFHFHGGHHGHFHHH4EAEE/EFFFFHHHGFHEHFGGHGCG@DCFGF?DGGH
@M02034:409:000000000-BFKT7:1:1102:24296:10771 1:N:0:25
AAAGTCGAGGTGCCTAAAGTGGCAACCCAGACTAAGGAGAATGTTGGTGGTGTAGAGCTTCCTGTAGCCGCATGGCGTTCGTACTTAAATATGGAACTAACCATTCCAATTTTCGCTGTCTCTTATACACATCTCCGAGCCCACGAGACT
+
CCCCCFCCCCAAGGGGGGGGGGGHFGHDEGHGHHHHHHHGHHHHHHHGGGEFGFGFGHHHHHHGGHHGHGGGGGHGGEGGFFGGHHHFHHGHHGFGHHHGHHHHHHGHHHHHHHGGGGGGHHHHHHGHHHFGGHHHF?FCGGHGGGFGDF
@M02034:409:000000000-BFKT7:1:1102:9769:10772 1:N:0:25
AAAGTCGAGGTGCCTAAAGTGGCAACCCAGACTAAGATTAGGGTTGGTGGTGTAGAGCTTCCTGTAGCCGCATGGCGTTCGTACTTAAATATGGAACTAACCATTCCAATTTTCGCTGTCTCTTATACACATCTCCGAGCCCACGAGACT
+
AAAAAFAADDAACGGGGGGGG1FHHAGEGEGGGFHH1G11BDFGG?/A/ABFHDGDGBDGHGHFHHFFGGGCEEHFE/E?E?FCFHHFGFFHHEB1FFBGGHHHHHHDEGGHHGCEEEEFFHHFGF>BGBGGHHHBE?CGGGHECGGGGF
@M02034:409:000000000-BFKT7:1:1102:20660:10775 1:N:0:25
AAAGTCGAGGTGCCTAAAGTGGCAACCCAGACTAAGAATAAGGTTGGTGGTGTAGAGCTTCCTGTAGCCGCATGGCGTTCGTACTTAAATATGGAACTAACCATTCCAATTTTCGCTGTCTCTTATACACATCTCCGAGCCCACGAGACT
+
CCCCCFCBCBAAGFGGGGGGGGGHHHHGFHHGHHHFFHHHGCHHHHGEFGGFC3F5FFFHHHHHHDGFFFG?EGHAFEGFFE?GGHHGFHHGHH33FGHHB03FGDG?FFGHH4EEFGE?4GFFBGFGFGGFFHG2EBBC?<GFD<DGDH
@M02034:409:000000000-BFKT7:1:1102:13888:10781 1:N:0:25
AAAGTCGAGGTGCCTAAAGTGGCAACCAGACTCTGCTGACTGTTGGTGGTGTAGAGCTTCCTGTAGCCGCATGGCGTTCGTACTTAAATATGGAACTAACCATTCCAATTTTCGCTGTCTCTTATACACATCTCCGAGCCCACGAGACTA
+
BBBBBFBBBBBBGGFDEGGGGGGHHHHGHGGHG3GG5GBGHHHHHGEGGEFGFFHFBGGGHGHG5FGHEAEEFG?EEEFGFBGHHDGFHHHHHGHGHGGGHHHHGGH4GHHHDEGGGEFFGFGFHBGHGHGGFGHGCCFCFHGGFCFGG<
@M02034:409:000000000-BFKT7:1:1102:17819:10798 1:N:0:25
AAAGTCGAGGTGCCTAAAGTGGCAACCCAGACTAAGTGTTTGGTTGGTGGTGTAGAGCTTCCTGTAGCCGCATGGCGTTCGTACTTAAATATGGAACTAACCATTCCAATTTTCGCTGTCTCTTATACACATCTCCGAGCCCACGAGACT
+
BCCCCFCCCCCCGGGGGFGGGGGHHHHGGHHGHHFFDFGEGGGHHGGGFDGFF3D5DBEFBGGHHFFBDEG@EFA10?EFAE?GGGH3FHHFHHB3FGHH303BF?G4BBEHF?<?EEEEEHHH3BGBH?GBFGHFDB?CCGHGGCCDEH
@M02034:409:000000000-BFKT7:1:1102:18177:10811 1:N:0:25
AAAGTCGAGGTGCCTAAAGTGGCAACCCAGACTGAGTGGAGTGTTG
+
BBBBBFABDBABGGGGGGGGGDFFHHHGGHHGH33B5B23A3BG5F
@M02034:409:000000000-BFKT7:1:1102:6130:10819 1:N:0:25
AAAGTCGAGGTGCCTAAAGTGGCAACCCAGACTAATAAGAATGTTGGTGGTGTAGAGGCTTCCTGTAGCCGCATGGCGTTCGTACTTAAATATGGAACTAACCATTCCAATTTTCGCTGTCTCTTATACACATCTCCGAGCCCACGAGAC
+
AABBBFBBD@ABGGGFFGGGFGGHGEFGGHHGHHHHHGHHHGHDFHEEFGEGFHHBBGGHGHHHHHFHHH?EFGGHFGGGGGGHHFHBGBHHHGHBGEGGFGHHFHFHGGFHHHHGED/EGGDHGFHHGGHFHGGHDFGCCGGHG/DCE?
@M02034:409:000000000-BFKT7:1:1102:10959:10823 1:N:0:25
AAAGTCGAGGTGCCTAAAGTGGCAACCCAGACTTCTCAGCGGGTTGGTGGTGTAGAGCTTCCTGTAGCCGCATGGCGTTCGTACTTAAATATGGAACTAACCATTCCAATTTTCGCTGTCTCTTATACACATCTCCGAGCCCACGAGACT
+
A??AABAADD1A1EFGGGGFGBFBBGH?F00FFHFGBED1E//AFEEFFG/BFDF2A11FBCGFFFFFFEGFEEHFEEEFEE0GGHF1FGBGFGB>BGGHFHHHEHFFHGHGHHECGC?DGGGGFH22@FB1@GFGCB@//?GC@@@E?F
@M02034:409:000000000-BFKT7:1:1102:21630:10825 1:N:0:25
AAAGTCGAGGTGCCTAAAGTGGCAACCAGACTGGTTGTCTTGTTGGTGGTGTAGAGCTTCCTGTAGCCGCATGGCGTTCGTACTTAAATATGGAACTAACCATTCCAATTTTCGCTGTCTCTTATACACATCCCGAGCCCACGAGACTAA
+
CCCCCFCCCCBCGGGGGGGGGGGHHHHGHHGHHHHHGGHGHHHHHHEGGBBBEHHHGHHGHHHHHHHHGGGGGHFEEEGFEFGHHGHGHHHHHGHGHHHHHHHHHHFHHHHHHGFGGFHHHHHGHHHHHGHHFGGDGGGGGGGGGGGHHG
@M02034:409:000000000-BFKT7:1:1102:2640:10826 1:N:0:25
AAAGTCGAGGTGCCTAAAGTGGCAACCCAGATTGTTGGTGGTGTTGGTCGT
+
BBBBBFBBDB2AGGGGGGGFGGFHFHHGGHG3D33D2BE22BFG2F2A50A
@M02034:409:000000000-BFKT7:1:1102:5947:10826 1:N:0:25
AAAGTCGAGGTGCCTAAAGTGGCAACCCAGACTTAGAAGCCTGTTGGTGGTGTAGAGCTTCCTGTAGCCGCATGGCGTTCGTACTTAAATATGGAACTAACCATTCCAATTTTCGCTGTCTCTTATACACATCTCCGAGCCCACGAGACT
+
AAABAFAA@DABFFFGGDGGGGGFHHHGGHHGHHHHHHHHFHHHHHHEFGGFHHGAFEGFHCGFFFG5FE?EEGHFGFGFEEFGGHHFBGGHHGHBGHFFGHHFGDGFHGHHHHGEGGGEHHHHDG?FFBGHHGHBDCC//FHGC/@DEG
@M02034:409:000000000-BFKT7:1:1102:6113:10829 1:N:0:25
AAAGTCGAGGTGCCTAAAGTGGCAACCCAGACTAATAAGAATGTTGGTGGTGTAGAGGCTTCCTGTAGCCGCATGGCGTTCGTACTTAAATATGGAACTAACCATTCCAATTTTCGCTGTCTCTTATACACATCTCCGAGCCCACGAGAC
+
A?ABBFBBDBAAGGGGFGGGGGGGHAGEFGHGHFHHHHHHDGHHHHHGGGGGHGHFFFEHHGHHHHHHHHEEEGGHGEEFGFEGHHHGHGHHHHGFGHHFFGGGFGHHFFGHHHHGEGGGHHFHHGGFGGHHGGHHGGCGCGEGGGFGGA
@M02034:409:000000000-BFKT7:1:1102:7784:10832 1:N:0:25
AAAGTCGAGGTGCCTAAAGTGGCAACCCAGACTCCGTCTCCGGTTGGTGGTGTAGAGCTTCCTGTAGCCGCATGGCGTTCGTACTTAAATATGGAACTAACCATTCCAATTTTCGCTGTCTCTTATACACATCTCCGAGCCCACGAGACT
+
BBBBBFBBBBBBGGGGFGGGGGGHHHHGGHHGHHHGHGHHHGGGGGGEFEFFCFG5EGGHHGHHHHHHHGGEFGHHGEEFEEFHGHGGHHHGFHGFFHHHHEHHHHGHGHHHHGGGGGDFHHHHHGFGHHBHFHHHGCGCCGEGG?GGGF
@M02034:409:000000000-BFKT7:1:1102:5965:10834 1:N:0:25
AAAGTCGAGGTGCCTAAAGTGGCAACCCAGACTTAGAAGCCTGTTGGTGGTGTAGAGCTTCCTGTAGCCGCATGGCGTTCGTACTTAAATATGGAACTAACCATTCCAATTTTCGCTGTCTCTTATACACATCTCCGAGCCCACGAGACT
+
BBBBAFBBBBBBGGGGGGGGGGGHHHHGGHGGHHHHHHGGHHHHHHHGGGGGHGG5FHHHHHHHHHHHHGGGGGHHGEGGGGBFHHHFHHHHHHBEFHHGHHFHHGGFHHHHHHGGGGGHHHHHGHFHFGFGHHHHD?DCFFHGG/>EDG
@M02034:409:000000000-BFKT7:1:1102:20183:10835 1:N:0:25
AAAGTCGAGGTGCCTAAAGTGGCAACCCAGACTCATGATCCTGTTGGTGGTGTAGAGCTTCCTGTAGCCGCATGGCGTTCGTACTTAAATATGGAACTAACCATTCCAATTTTCGCTGTCTCTTATACACATCTCCGAGCCCACGAGACT
+
BBBBBFBBBBABGGGGGGGGGGGHHGHEGGFGHHHHHHHHFHFHHHEGGGEF1FG5GHHHHHHGHFHFHFGGGGHHGEGGEEFGHGH3FGGHGFFBHHHBGHHHHHHHGHHHHHGGGGGFHHHHHHHFGHDGCGHFDCGGGGHGG?DGGH
@M02034:409:000000000-BFKT7:1:1102:2655:10840 1:N:0:25
AAAGTCGAGGTGCCTAAAGTGGCAACCCAGACTCATAGTCATGTTGGTGGTGTAGAGCTTCCTGTAGCCGCATGGCGTTCGTACTTAAATATGGAACTAACCATTCCAATTTTCGCTGTCTCTTATACACATCTCCGAGCCCACGAGAGT
+
BBBBBFABDDAAGGGGAGGGGGGFHHHGGHHDHHHFGHGBHHHFHHEEFEEFGFGFGFHHHHHFHHHGHE0EEEHGE?EFEEGHHHGBGHGFGHFGHHGHHFFHFGGGHHHHHGE?EGFHHGHGGGFBGF1BBFGDE@@<@FHEG@D//?
@M02034:409:000000000-BFKT7:1:1102:14683:10843 1:N:0:25
AAAGTCGAGGTGCCTAAAGTGGCAACCCAGACTGGTAATGCGGTTGGTGGTGTAGAGCTTCCTGTAGCCGCATGGCGTTCGTACTTAAATATGGAACTAACCATTCCAATTTTCGCTGTCTCTTATACACATCTCCGAGCCCACGAGACT
+
CCCCCFCCCCBBGGGGGGGGGGGHHHHGGHHGHHHHDGHHGGGGGGGGGGEFHGGFGHHHHHHHHHHGHEGEGFHHGGGGEFHHHHHFHHHHHHHHGHHHFHHHHHHHHHHHHGGGGGGHHHHHHHHHFHFHHHGFECGCGGHGGGGGGH
@M02034:409:000000000-BFKT7:1:1102:10827:10845 1:N:0:25
AAAGTCGAGGTGCCTAAAGTGGCAACCCAGACTTCTCCTTCGGTTGGTGGTGTAGAGCTTCCTGTAGCCGCATGGCGTTCGTACTTAAATATGGAACTAACCATTCCAATTTTCGCTGTCTCTTATACACATCTCCGAGCCCACGAGACT
+
CCCCCFCCCCCCGGGGGGGGGGGHHHHGGHHGHHHHHHHHHHGGGGGGGGGFGHHFGHHHHHHHHHHHHEGEFGHHGEEGGGHHHHHGHHHHHHHGHHHGHHHHHHHGHHHHHHGGGGFFHHHHHHHHFHFGGHHHECGDGGHGGGCGGH
@M02034:409:000000000-BFKT7:1:1102:2568:10851 1:N:0:25
AAAGTCGAGGTGCCTAAAGTGGCAACCCAGACTAGGCTGGATGTTGGTGGTGTAGAGCTTCCTGTAGCCGCATGGCGTTCGTACTTAAATATGGAACTAACCATTCCAATTTTCGCTGTCTCTTATACACATCTCCGAGCCCACGAG
+
BBAAAFBBBBAAFGFGGGGFGFGFHHHGFGHGCFEAFGGGCGHEEFAEGFEFFGHDGHHHHHHFBFF5BAAEEGHHGEEFEFFAFGGHHHFFGFFDFGHGHHGHBFHFHHHFHHEEFGGBGGHFGGGDFG2BBBFFFBB>CFH/</<
@M02034:409:000000000-BFKT7:1:1102:5187:10867 1:N:0:25
AAAGTCGAGGTGCCTAAAGTGGCAACCCAGACTCAGTTTCATGTTGGTGGTGTAGAGCTTCCTGTAGCCGCATGGCGTTCGTACTTAAATATGGAACTAACCATTCCAATTTTCGCTGTCTCTTATACACATCTCCGAGCCCACGAGACT
+
BBBBBFABBBABFGGFGGGGGGGGGHHGGGHGFGHHGHHHHHHHHHHGFGEFGDFAGGHHHHHFGFGFGEEEEFHFEEEFEEFCGHHFHFFHHHFFHHHHGGHHHHHHHHHHHHGGGGFFHHHHHHHHGHFHHHHFECGBDGHGG?CCEG
@M02034:409:000000000-BFKT7:1:1102:16564:10869 1:N:0:25
AAAGTCGAGGTGCCTAAAGTGGCAACCCAGACTGGGTGGGGTGTTGGTGGTGTAGAGCTTCCTGTAGCCGCATGGCGTTCGTACTTAAATATGGAACTAACCATTCCAATTTTCGCTGTCTCTTATACACATCTCCGAGCCCACGAGACT
+
CCCCCFBCBB>AGGGGGGGGGGGHHHHEDHHGHHHHFEGGGEFGGHHGGGEFGBGDFHHHHHHHHHHHHGFEGGHGGEGGGEFHHHHGHHHHHHGGHHHGHHGHHFFGHGHHHGGGGGGHHHHHGFFHGFHHGHFDECFCGGHGGGGGGH
@M02034:409:000000000-BFKT7:1:1102:7515:10873 1:N:0:25
AAAGTCGAGGTGCCTAAAGTGGCAACCCAGACTGCTAGGGCGGTTGGTGGTGTAGAGCTTCCTGTAGCCGCATGGCGTTCGTACTTAAATATGGAACTAACCATTCCAATTTTCGCTGTCTCTTATACACATCTCCGAGCCCACGAGACT
+
CCCCCFCCCCCCGGGGGGGGGGGHHHHGGHHGHFGHHFAGFGGGFGGGGGGGHHHFHHHHHHHHHHHHHGGGEGHHGGGGGGHHHHHHHHHHHHHHHHHHHHFGHHHHGHHHHHGGGGGHHGHHFHHHHHFHGHHHGGGGGGHGGGGGGE
@M02034:409:000000000-BFKT7:1:1102:27778:10880 1:N:0:25
AAAGTCGAGGTGCCTAAAGTGGCAACCCAGACTACTGCTCCGGTTGGTG
+
BBBBBFBB?DBBFGGGGGGGGGGHHHHGGFHGHHBGFGHGCAAEAA01A
@M02034:409:000000000-BFKT7:1:1102:21600:10880 1:N:0:25
AAAGTCGCGGTGCCTAAAGTGGCAACCCAGACTCAGAAGAAGGTTGGTGGTGTAGAGCTTCCTGTAGCCGCATGGCGTTCGTACTTAAATATGGAACTAACCATTCCAATTTTCGCTGTCTCTTATACACATCTCCGAACCCACGAGACT
+
>1AA>BA1>>ADEGGBGB1BEFBFGEHGGCHFHHHFHCFHFGHBFF?AAEEGABFGFGHFGFEBBFFHGGC/E?FGEFEFEFFFGFFGHHGFHG11BFFBCFBFHHEHGHHHHHEFGGGGEFGGHHGH2FFCFG1<EC/<>A//@CGEGF
@M02034:409:000000000-BFKT7:1:1102:20683:10883 1:N:0:25
AAAGTCGAGGTGCCTAAAGTGGCAACCCAGACTCTTAAGGATGTTGGTGGTGTAGAGCTTCCTGTAGCCGCATGGCGTTCGTACTTAAATATGGAACTAACCATTCCAATTTTCGCTGTCTCTTATACACATCTCCGAGCCCACGAGACT
+
BBBBBFBBBBABGGGGGGGGGGGHHHHGGHHGHHHHHHHGHHHHHHHEFGEFGGGDFHHHHHHGGHHGHGGAEEHEEFGFEFGHHHGGHHHHHHHFHHHGHGHHFHGGHHHHHHGGGGGGHGHHHHHHHHEHHHGHG?DCFGHGGCGGGH
@M02034:409:000000000-BFKT7:1:1102:26678:10896 1:N:0:25
AAAGTCGAGGTGCCTAAAGTGGCAACCCAGACTACGAGTGATGTTGGTGGTGTAGAGCTTCCTGTAGCCGCATGGCGTTCGTACTTAAATATGGAACTAACCATTCCAATTTTCGCTGTCTCTTATACACATCTCCGAGCCCACGAGACT
+
CCCCCFBBBCBCGGGGEGGGGGGHHHHGGHHGHHHGGGEG5DGGHHHGFGGFFBFFAFGGFHHHGGHGHFG@EEF1E?E1EEFGGGG@EBGGGBGEGHGG3FFGHDHFHHHHHGGEGGGGHHHHGHFHECGHHHHGFCGGGGHGGCCEFH
@M02034:409:000000000-BFKT7:1:1102:21609:10896 1:N:0:25
AAAGTCGAGGTGCCTAAAGTGGCAACCCAGACTCAGAAGAAGGTTGGTGGTGTAGAGCTTCCTGTAGCCGCATGGCGTTCGTACTTAAATATGGAACTAACCATTCCAATTTTCGCTGTCTCTTATACACATCTCCGAGCCCACGAGACT
+
CCCCCFCBCBAAGGGGGFGGGGGHHHHGGHHGHHHHHHHHHHHHHHGGGGGFFFGDGFHHHHHHHHHGHGGEEGHFFEEGFFHHHHHHHHHHHHHFHHHHGHFHHHHHHHHHHHGGGGGHHGHHGHHHFGHHHHHHFDGGGGHGGGGGGH
@M02034:409:000000000-BFKT7:1:1102:28028:10897 1:N:0:25
AAAGTCGAGGTGCCTAAAGTGGCAACCCAGACTCATCCTCCGGTTGGTGGTGTAGAGCTTCCTGTAGCCGCATGGCGTTCGTACTTAAATATGGAACTAACCATTCCAATTTTCGCTGTCTCTTATACACATCTCCGATCCCACGAGACT
+
ABBBAFAA3>AAAGGGGGGGGDFGHDFEGGGGFHHHHHHHFF?AEGGEGGGEHHBFGHHHHHHEGFHHBEEEEFGEEEGGGG1GFGGGHGHHHEFDFGHBEHHGHHHEFHHHHHCGDGGHHHHHHGDGDFHFFHFGAC/<EFFHC/<?CB
@M02034:409:000000000-BFKT7:1:1102:20189:10898 1:N:0:25
AAAGTCGAGGTGCCTAAAGTGGCAACCCAGACTTGGCGTATGGTTGGTGGTGTAGAGCTTCCTGTAGCCGCATGGCGTTCGTACTTAAATATGGAACTAACCATTCCAATTTTCGCTGTCTCTTATACACATCTCCGAGCCCACGAGACT
+
BBBBBFBBBBAAFGGGGGGGGGGFHHHGGHHGHHHHGGEFGHHHHGGGGEEFGGGFGHHHHHHHGHHHGGFFGEHHGBEFFEFHHHFHHHGHHFF3GHHGHHHHHHFHFHHHHFEFEGFFGFHHFHFHHHDHHGGBCCGGGFHGGFDGGF
@M02034:409:000000000-BFKT7:1:1102:5545:10900 1:N:0:25
AAAGTCGAGGTGCCTAAAGTGGCAACCCAGACTAGGAGCCTGTTGGTGGTGTAGAGCTTCCTGTAGCCGCATGGCGTTCGTACTTAAATATGGAACTAACCATTCCAATTTTCGCTGTCTCTTATACACATCTCCGAGCCCACGAGACTA
+
A3AB3D3ADBABFGGBGGGGGGGFHHGGGCDGHHHGHBHFHHHHFE2FEEFHG5FFFHHFHHFHHHHHCE@EFHHCGGGGGHGHHFGFHHHFHGHHHBGGHFHHHHEGHGHHHGDEGEGHFHHGHFGFHGGGG3F/B@@@FEG?CGADH?
@M02034:409:000000000-BFKT7:1:1102:14548:10905 1:N:0:25
AAAGTCGAGGTGCCTAAAGTGGCAACCCAGACTCCGCCTCCTGTTGGTGGTGTAGAGCTTCCTGTAGCCGCATGGCGTTCGTACTTAAATATGGAACTAACCATTCCAATTTTCGCTGTCTCTTATACACATCTCCGAGCCCACGAGACT
+
CBCCBFCCCCAAGGGGGGGGGGGHHHHGGHHGHHHGGGGGHHHHHHHEFEEFGFGDGHHHHGHFGGHGFFGGGGHHGEGGFEGHHHHHHHHHHHHHGHHHHHHHHHGHHHHHHFGGGGGGHGHHHHHHHHGHHHHDC@D@CGHGGFGGGH
@M02034:409:000000000-BFKT7:1:1102:26581:10923 1:N:0:25
AAAGTCGAGGTGCCTAAAGTGGCAACCCAGACTGCTTGTGGGGTTGGTGGTGTAGAGCTTCCTGTAGCCGCATGGCGTTCGTACTTAAATATGGAACTAACCATTCCAATTTTCGCTGTCTCTTATACACATCTCCGAGCCCACGAGACT
+
AABBADA>ADAAFGFGGGGGGFAAA44A2BAEEGFGHHFHDDEEGGGEFD1FGGF5FEGHH3GFFGHDEB>>BFHB>EE1EE11FGF3GFE4FFD3FGGF30FFFGGB4FGHHBE?EDGHHDFGBGGFDFGGGHFFECC?/FEGGGGFDG
@M02034:409:000000000-BFKT7:1:1102:12967:10925 1:N:0:25
AAAGTCGAGGTGCCTAAAGTGGCAACCCAGACTAGTAAGGTTGTTGGTGGTGTAGAGCTTCCTGTAGCCGCATGGCGTTCGTACTTAAATATGGAACTAACCATTCCAATTTTCGCTGTCTCTTATACACATCTCCGAGCCCACGAGACT
+
BBBBBFBBBBBAGGGGGGFBGGGHHHHGGHHGHHHHHGHHFGHGHHHFFGEFHGG5FFFHHHHHGHHHHGGEGEHFGGGGEEEGHHHGHHHHHHHGFHHGHHHHHHHHHHHHHGGGGGGHHFHHGHDGHHFHGHHFFFGGFGHGCAFGDF
@M02034:409:000000000-BFKT7:1:1102:23293:10928 1:N:0:25
AAAGTCGAGGTGCCTAAAGTGGCAACCCAGACTTCTGTTCCTGTTGGTGGTGTAGAGCTTCCTGTAGCCGCATGGCGTTCGTACTTAAATATGGAACTAACCATTCCAATTTTCGCTGTCTCTTATACACATCTCCGAGCCCACGAGACT
+
AABBBFBBBBAAGGGGFGGGBGGHHHHGGHHGHGHHCHHHCGHHHGHFGGEBGGHEFFHHHHHFGFGFGEGGGGHFEEGF>EFEGGDBGGBGGHDGHHGFHFHHGBGHHHHHHFE?GGGFHFHHHHFHGC2GHHFFA/CBCGHGGGGGGH
@M02034:409:000000000-BFKT7:1:1102:28221:10934 1:N:0:25
AAAGTCGAGGTGCCTAAAGTGGCAACCCAGACTAATAATAGGGTTGGTGGTGTAGAGCTTCCTGTAGCCGCATGGCGTTCGTACTTAAATATGGAACTAACCATTCCAATTTTCGCTGTCTCTTATACACATCTCCGAGCCCACGAGACT
+
BABBAFBBDAABGGGEGGGGGFGFHHHGGHGGHGFGFBFGFHHBGACECEEAA3D5DDB35BBBB5FDBBE0EB?10?EFEEBGFGHF@GF@EF33FGHG303BB4F4EFEHF4<?EEA3BFFE4B33B??CGGFBE?CG/?GFGGGGGG
@M02034:409:000000000-BFKT7:1:1102:26567:10935 1:N:0:25
AAAGTCGAGGTGCCTAAAGTGGCAACCCAGCCTGCTTGTGGGGTTGGGGTTGTAGAGCTTCCTGTAGCCGCATGGTGTTCGT
+
ABBBBFBBBBABGGGGGGGGGGGHHHHGGH2FFHAHBGGHG2AAAE?0A1AAEDF5A53B5FFFH@GGBEFEEEF3B??BE?
@M02034:409:000000000-BFKT7:1:1102:15644:10937 1:N:0:25
AAAGTCGAGGTGCCTAAAGTGGCAACCCAGACTAGTTAGGTGGTTGGTGGTGTAGAGCTTCCTGTAGCCGCATGGCGTTCGTACTTAAATATGGAACTAACCATTCCAATTTTCGCTGTCTCTTATACACATCTCCGAGCCCACGAGACT
+
CCCCCFCCCCCCGGGGGGGGGGGHHHHGGHHGHHHHHHHHGGGEGGGGGGEFHGGFHHHHHHHHHHHHHGGGGGHHGGGGGGHHHHHFHHHHHHGGHHHGHHHHHHHHHHHHHGGGGGGHHHHHFHHHGHGHHHHHGGGCGGHGGFGGGH
@M02034:409:000000000-BFKT7:1:1102:14612:10939 1:N:0:25
AAAGTCGAGGTGCCTAAAGTGGCAACCCAGACTCATCATGTGGTTGGTGGTGTAGAGCTTCCTGTAGCCGCATGGCGTTCGTACTTAAATATGGAACTAACCATTCCAATTTTCGCTGTCTCTTATACACATCTCCGAGCCCACGAGACT
+
BBBBBFBBBBBBCGGGGGGGGDFFHAHGDFFGGHHHHHHHFDGEFFGEFGEFEGGBFBGHHFHDFGHHHGE@EFH?E?FEFEFEEGFFGHFHHFGGHHHHFHHHHHHHHHHHHHGGGGEEGFHHHHFGGGFHGGHB?/CDCGGGGDCGGF
@M02034:409:000000000-BFKT7:1:1102:28173:10940 1:N:0:25
AAAGTCGAGGTGCCTAAAGTGGCAACCCAGACTAAGAGGAATGTTGGTGGTGTAGAGCTTCCTGTAGCCGCATGGCGTTCGTACTTAAATATGGAACTAACCATTCCAATTTTCGCTGTCTCTTATACACATCTCCGAGCCCACGAGACT
+
AABC>FAADAACGGGFGFGGEGFHHHGGGHHGHHHHHHHHFFGFGEHECFFFGHGGHHHHGGFGFFGFFEGEFEGFEEEGDFHGGHHHDGHGFFHFFGFG3FBFG?DGHHHHHGE?EGGEHHHHGHFHFHHHHHFFGCGC?CGFCDGDED
@M02034:409:000000000-BFKT7:1:1102:18776:10943 1:N:0:25
AAAGTCGAGGTGCCTAAAGTGGCAACCCAGACTGTGATTCGGGTTGGTGGTGTAGAGCTTCCTGTAGCCGCATGGCGTTCGTACTTAAATATGGAACTAACCATTCCAATTTTCGCTGTCTCTTATACACATCTCCGAGCCCACGAGACT
+
BBBBBFBB@BBBGGGGFGGFGGGHHHHGGHHGHHHHHHHHGHGHGGGEFEBFHGF5FGHHHHHHHHHFDFEEFGHHGEEFEBFHGHHBGHFHHGHFHGHFHFGGHHFHHHHHH?EFGGGHHHHHHGFFBGGFHHF2?CFCCFHGGCFGGH
@M02034:409:000000000-BFKT7:1:1102:3371:10948 1:N:0:25
AAAGTCGAGGTGCCTAAAGTGGCAACCCAGACTAAGAAGAATGTTGGTGGTGTAGAGCTTCCTGTAGCCGCATGGCGTTCGTACTTAAATATGGAACTAACCATTCCAATTTTCGCTGTCTCTTATACACATCTCCGAGCCCACGAGACT
+
BBBBAFBBBBAAFGGGGGGGGGGHHHHGGCGFHGFH3DG3CFHHFHCEA2ECA3F5B53FBGGHGFHGFEFAFEC1E1EEE?2FGGG3GGHFFG33BFGH3B3FGEB4FFDGF4E?FGEEHFFHF4FFFCFFGHHGD/BCCFHGGGGDEB
@M02034:409:000000000-BFKT7:1:1102:16631:10949 1:N:0:25
AAAGTCGAGGTGCCTAAAGTGGCAACCCAGACTCCGCCTTCTGTTGGTGGTGTAGAGCTTCCTGTAGCCGCATGGCGTTCGTACTTAAATATGGAACTAACCATTCCAATTTTCGCTGTCTCTTATACACATCTCCGAGCCCACGAGACT
+
CBCBAFCBCCBCGGGGGGGGGGGHHHHGGHHGHHHGGGGFHHHHHHHFFGGGHGGDGHHHHHHHGGHGGFGEEEHGFEFGGFHHHHHGHHGHHHHHHHHFHHHHHHHGHHHHHHGGGGGGHGHHGHHFFGFHHHFFDCGFGGHGGFGGGH
@M02034:409:000000000-BFKT7:1:1102:28215:10951 1:N:0:25
AAAGTCGAGGTGCCTAAAGTGGCAACCCAGACTAATAATAGGGTTGGTGGTGTAGAGCTTCCTGTAGCCGCATGGCGTTCGTACTTAAATATGGAACTAACCATTCCAATTTTCGCTGTCTCTTATACACATCTCCGAGCCCACGAGACT
+
AABBBFBBBDAAGGGG4BFFGGGHGFHFGHHGHHHHHHHHHHHHHGGEGGGFGGHFGGHHHGHFGGHHHGGGGEHGE1EEEFHHHHHGHHGFHHHGFHHFHHFHHHHHHHHHHHEEGGGHHHHHFHHHHHFGGGGHDGG@FGHGDCFGDG
@M02034:409:000000000-BFKT7:1:1102:16855:10962 1:N:0:25
AAAGTCGAGGTGCCTAAAGTGGCAACCCAGACTGCGAGGAATGTTGGTGGTGTAGAGCTTCCTGTAGCCGCATGGCGTTCGTACTTAAATATGGAACTAACCATTCCAATTTTCGCTGTCTCTTATACACATCTCCGAGCCCACGAGACT
+
BBBBBFBBBBABGGFGGGGGGFGHHHHGGHHGHHHGAEGEFFGHHHHGGFEFH3F5FFGHHHHHHHHFGEEEEEHAEEGFFEEGGHHDHHGHHFF?GHHGCEDGHHHBGHHHH4EFGEGHGHHHBGGGGFHHGGHBDCGG/FHGG/ADDH
@M02034:409:000000000-BFKT7:1:1102:21882:10966 1:N:0:25
AAAGTCGAGGTGCCTAAAGTGGCAACCCAGACTAAGAAGACGGTTGGTGGTGTAGAGCTTCCTGTAGCCGCATGGCGTTCGTACTTAAATATGGAACTAACCATTCCAATTTTCGCTGTCTCTTATACACATCTCCGAGCCCACGAGACT
+
BBBBBFABBBABGFGGGGGGGGGFHHHEGHCGHHHHHHHHHGGFFEFGGGEFGHHGGHHHHHHGHFHHHEEEEFHHFEEFEFBGHHHGHHFGGFGFHFHEHHHHHHHHHHHHHEGGGGGGHHHHHHHGHHBGGFGHFGG/CCFGGGGGGH
@M02034:409:000000000-BFKT7:1:1102:3885:10968 1:N:0:25
AAAGTCGAGGTGCCTAAAGTGGCAACCCAGACTGGGCGTTCGGTTGGTGGTGTAGAGCTTCCTGTAGCCGCATGGCGTTCGTACTTAAATATGGAACTAACCATTCCAATTTTCGCTGTCTCTTATACACATCTCCGAGCCCACGAGAC
+
BBBBBFBBBBABGGGGGGGGGGGHHHHGGHHGHBCE2AEEGGFFGEFGGGGFHHHFHHHHHHHHHHHHHGGEEGHGGGGFGEBGHHHGHGGHHHFHFGGHHHHHHHHGHHHHHHGGGDFHHHHHFHHFGFFFFHHGGGCCGGAFGCGGG
@M02034:409:000000000-BFKT7:1:1102:25066:10977 1:N:0:25
AAAGTCGAGGTGCCTAAAGTGGCAACCCAGACTGGGAATAATGTTGGTGGTGTAGAGCTTCCTGTAGCCGCATGGCGTTCGTACTTAAATATGGAACTAACCATTCCAATTTTCGCTGTCTCTTATACACATCTCCGAGCCCACGAGACT
+
CBACCFBCBCCBGGGGGGGGGGGHHHHGGHHGHC222BG3BFGHHBEF22EAA3D5FAFFAGHHH5EF3AE0FEC1EEEFEB2FEDH3BFDDFB3@FGHHB?BFFEG4?GEHF4/EF?<F?4FF4B?FHFHCGHH2C@CGDCGFFCGDDG
@M02034:409:000000000-BFKT7:1:1102:21194:10978 1:N:0:25
AAAGTCGAGGTGCCTAAAGTGGCAACCCAGACTGGTGAGA
+
CCCCCFAADCCCGGGGGGGGGGGHHHHGGHHGHHFHH525
@M02034:409:000000000-BFKT7:1:1102:15792:11014 1:N:0:25
AAAGTCGAGGTGCCTAAAGTGGCAACCCAGACTAATAAGACTGTTGGTGGTGTAGAGCTTCCTGTAGCCGCATGGCGTTCGTACTTAAATATGGAACTAACCATTCCAATTTTCGCTGTCTCTTATACACATCTCCGAGCCCACGAGACT
+
BBC@AFABCCCCGGGGGGGGGGGHHHHGGHHGHH3F5555ABFGHHHGGGGGHHHHHHHHHHHHHHHHHGGGGGHHGGGGGGGHHHGGHHHHHHHHHHHHHHHHHHGHHHHHHHGGGGGHHGHHBHHHHHGHHHFHGGCCFGHGGGGGGH
@M02034:409:000000000-BFKT7:1:1102:25021:11019 1:N:0:25
AAAGTCGAGGTGCCTAAAGTGGCAACCCAGACTAAGAATAATGTTGGTGGTGTAGAGCTTCCTGTAGCCGCATGGCGTTCGTACTTAAATATGGAACTAACCATTCCAATTTTCGCTGTCTCTTATACACATCTCCGAGCCCACGAGACT
+
BBAABFBBDBABFGGGGGGFGGECECHEEFCEGFHHHHGF5DGHHFHEFDGEEDFBBGHHHFFHHGF5DFGE?EG?EAE1E>FGFDHDEGGHGFDBGHHBBFGBG?GFGGFHHBE/EFEFGHHFGHFFFHHGHHHDE<CCGGFGGCCGGG
@M02034:409:000000000-BFKT7:1:1102:15790:11033 1:N:0:25
AAAGTCGAGGTGCCTAAAGTGGCAACCCAGACTAATAAGAATGTTGGTGGTGTAGAGCTTCCTGTAGCCGCATGGCGTTCGTACTTAAATATGGAACTAACCATTCCAATTTTCGCTGTCTCTTATACACATCTCCGAGCCCACGAGACT
+
CCCCCFCCDCCCGGGGGGGGGGGHHHHGGHHGHHHHHFHFGHHHHHEEEEGFGBG5DFGGHHHHHHHHHGGEEEHCEEEFFEFHHGGBGHGHHHFGFGHFGFBGHEHFHGHHHHGGGGEHHHHHDD?GHHHFHHFFF@?DFGHGGGGGGH
@M02034:409:000000000-BFKT7:1:1102:15760:11034 1:N:0:25
AAAGTCGAGGTGCCTAAAGTGGCAACCCAGACTTTGGTTATTGTTGGTGGTGTAGAGCTTCCTGTAGCCGCATGGCGTTCGTACTTAAATATGGAACTAACCATTCCAATTTTCGCTGTCTCTTATACACATCTCCG
+
A?BA>DAAB?A>BGFBFFBGFFFHHHHGGGGGGFHHCBFGHHHG5GHE2ABF1BGEDEGFDGGGDDHGGGGFGE11EFGFEEHCAEGBDDHBFHBBEFBFEH3GGFDGHGHHGGGGGGEFFGHFHHH4DFFFHHGGD
@M02034:409:000000000-BFKT7:1:1102:15127:11037 1:N:0:25
AAAGTCGCGGTGCCTAAAGTGGCAACCCAGACTTTGTTTTATGTTGGTGGTGTAGAGCTTCCTGTAGCCGCATGGCGTTCGTACTTAAATATGGAACTAACCATTCCAATTTTCGCTGTCTCTTATACACATCTCCGAG
+
AA@AAF?>A11>ECB1B1GGGGGHHGHCGHFGCHHHFHHHHGFGHGGCFGEF/BFFGHHGHHHHHGHGHGG/EEFFEEE/EGFCHGB1FGBFGF11BF1>FFFFHEGF2BGHHHECGG?DGFGFGHF2B1FFGG><?/>
@M02034:409:000000000-BFKT7:1:1102:15769:11057 1:N:0:25
AAAGTCGAGGTGCCTAAAGTGGCAACCCAGACTTTGGTTATTGTTG
+
CCCCCFBBBBCCGGGGGGGGGGGHHHHGGGHFH5E3BAB53D5DEH
@M02034:409:000000000-BFKT7:1:1102:8183:11057 1:N:0:25
AAAGTCGAGGTGCCTAAAGTGGCAACCCAGACTGATAGGAATGTTGGTGGTGTAGAGCTTCCTGTAGCCGCATGGCGTTCGTACTTAAATATGGAACTAACCATTCCAATTTTCGCTGTCTCTTATACACATCTCCGAGCCCACGAGACT
+
CCCCCFCCCCCCGGGGGGGGGGGHHHHGGHHGHHHHHHHGHHHHHHHGGGGGHAFBGHHHHHHHHHHHHGGEFEHHGGGGFFGHHHHFGGHHHHHHGHHHHHHHHHHHHHHHHFGGGGFHHHHHGHHHGGFHHHHGG?GDGGHGGGGGGH
@M02034:409:000000000-BFKT7:1:1102:13951:11058 1:N:0:25
AAAGTCGAGGTGCCTAAAGTGGCAACCCAGACTTTGTTTCTTGTTGGTGGTGTAGAAGCTTCCTGTAGCCGCATGGCGTTCGTACTTAAATATGGAACTAACCATTCCAATTTTCGCTGTCTCTTATACACATCTCCGAGCCCACGAGA
+
CCCCCFCCCCCCGGGGGGGGGGGHHHHGGHHGHFHF52BEGGDFGHEEF?GGHBF5DFGHHHFHHEHFEBAA>EEF1EEF1EFGEGG4GDF4GHF33FBG3BG3BFG4FDFGHHFE/?EEGHBHH4FEG3FGB2?BBDD@/BC/F??/C
@M02034:409:000000000-BFKT7:1:1102:17427:11059 1:N:0:25
AAAGTCGAGGTGCCTAAAGTGGCAACCCAGACTAGGTATATTGTTGGTGGTGTAGAGCTTCCTGTAGCCGCATGGCGTTCGTACTTAAATATGGAACTAACCATTCCAATTTTCGCTGTCTCTTATACACATCTCCGAGCCCACGAGACT
+
BBBBBFBBBBBBGGGGGGGGGGGHHHHGGHHGHHHHFHGGHHHHHHHGGGGGHFGBFHHHHHHHHHHHHGGAEEHHGGGFGGHHHHGBGGFHHGFFFGHGHFHGHHGHFG3BHFEGGDGFHHHHFH4FGGFHFHHGF?DCGGHGGGGGGH
@M02034:409:000000000-BFKT7:1:1102:6736:11060 1:N:0:25
AAAGTCGAGGTGCCTAAAGTGGCAACCCAGACTCATTCGAATGTTGGTGGTGTAGAGCTTCCTGTAGCCGCATGGCGTTCGTACTTAAATATGGAACTAACCATTCCAATTTTCGCTGTCTCTTATACACATCTCCGAGCCCACGAGACT
+
CCCCCFCBCCBCGGGGGGGGGGGHHHHGGHHGHHHHHHHHGGHHHHHGGGEFHGFBFHHHHHHHHHHHHGGFEFHGGGGGGGGHHHHGHHHHHHHHHHHHHHGGHHHGHHHHHHGGGGGGHHHHHHHHHHHHHHGGDFG?DGHGG@DGGH
@M02034:409:000000000-BFKT7:1:1102:23021:11062 1:N:0:25
AAAGTCGAGGTGCCTAAAGTGGCAACCCAGACTACGACTCATGTTGGTGGTGTAGAGCTTCCTGTAGCCGCATGGCGTTCGTACTTAAATATGGAACTAACCATTCCAATTTTCGCTGTCTCTTATACACATCTCCGAGCCCACGAGACT
+
BBBBBFBBBBBBGGGGGFGGGGGHHHHGGHHGHHB2EA2AGGGHHHHGGGEFHHHHHHHHHGHHHHHHHGGEEFHHGGGGGFFHHHHHHHHHHGHHHHHHHHHHHHHHHHHHHHGGGGGGHHHHFHHHHGFHFHHGGFFFDGHGGGGGGH
@M02034:409:000000000-BFKT7:1:1102:6947:11069 1:N:0:25
AAAGTCGAGGTGCCTAAAGTGGCAACCCAGACTGCGGGGGGGGTTGGTGGTGTAGAGCTTCCTGTAGCCGCATGGCGTTCGTACTTAAATATGGAACTAACCATTCCAATTTTCGCTGTCTCTTATACACATCTCCGAGCCCACGAGACT
+
BBBABFBBBBBBGGGFGGGGGGGHHHHGGHHGHHHGGGGGGGFFBFFFEFDFFFFBFFFFFFFFFFFFFFFBDFFFFFFFDDBEFFFFFFFFFFFFFFF/FFFFFFFFFFFFFFFFFFFFFFFFFFFFFFFFFFFFFAFFFFFFFFFFFF
@M02034:409:000000000-BFKT7:1:1102:19846:11070 1:N:0:25
AAAGTCGAGGTGCCTAAAGTGGCAACCCAGACTTTGTCTCCTGTTGGTGGTGTAGAGCTTCCTGTAGCCGCATGGCGTTCGTACTTAAATATGGAACTAACCATTCCAATTTTCGCTGTCTCTTATACACATCTCCGAGCCCACGAGACT
+
CCCCCFCCCCBCGGGGGGGGGGGGHHHGGHHGHHHHHHHHHHHHHHEEFGGFHHGFHFHHHHHHHHHGHGGGGGHHGEGGGGHHHHHHHHHHHHHHFHHHHHHHHHHHHHHHHHGGGGGHHHHHHHHHHGGHHHHHGCGGGGHGGGGGGH
@M02034:409:000000000-BFKT7:1:1102:21070:11074 1:N:0:25
AAACTCGAGGTGCCTAAAGTGGCAACCCAGACTACTAATATTGTTGGTGGTGTAGAGCTTCCTGTAGCCGCATGGCGTTCGTACTTAAATATGGAACTAACCATTCCAATTTTCGCTGTCTCTTATACACATCTCCGAGCCCACGAGACT
+
BBCBBFCBCCCCGGGGGGGGGGGHHHHGGHGGHHHHFHGAGGFHHGGEFGGGHGGDGHHHHHHHHHHHGGG0EFHCEFGGGGGHHHD@FGGGHHBFGGHHEGFFGGHBDDGHHF@EGFGHHHHHEHEF4F2GHGGGGCCCGGHGGDGGGH
@M02034:409:000000000-BFKT7:1:1102:7200:11074 1:N:0:25
AAAGTCGAGGTGCCTAAAGTGGCAACCCAGACTAATAAGAAGGTTGGTGGTGTAGAGCTTCCTGTAGCCGCATGGCGTTCGTACTTAAATATGGAACTAACCATTCCAATTTTCGCTGTCTCTTATACACATCTCCGAGCCCACGAGACT
+
CCCCCFCCCCCCGGGGGGGGGGGGHGHEGHHGHHHHHHHHHHHHGHGGGGEFHHHBFHHHHHHGHHHHHGGEFGHHGGGGGGHHHHHHHHHHHHFFFGHGHHGHHHGHFHHHHFGGGFGGHHHHFHHHHHFHHHHHGGGCFGGGGCCGGG
@M02034:409:000000000-BFKT7:1:1102:21393:11078 1:N:0:25
AAAGTCGAGGTGCCTAAAGTGGCAACCCAGACTAAGAATCCGGTTGGTGGTGTAGAGCTTCCTGTAGCCGCATGGCGTTCGTTCTTAAATATGGAACTAACCATTCCAATTTTCGCTGTCTCTTATACACATCTCCGAGCCCAAG
+
BBBBBFBBDBBBFGGGFFGGGGFHHHHGFHHGHB33BAFD3AEGG20EA1F1A3D555ABBGBDB5D5A>E0EE?1/>>B?>31?FH@3BF4E3@3??GF303B3?F4?F?GFE/EEE?F?GGH3?333B2?F?F2/><CDE//?
@M02034:409:000000000-BFKT7:1:1102:6590:11080 1:N:0:25
AAAGTCGAGGTGCCTAAAGTGGCAACCCAGACTGGTTCTGGTGTTGGTGGTGTAGAGCTTCCTGTAGCCGCATGGCGTTCGTACTTAAATATGGAACTAACCATTCCAATTTTCGCTGTCTCTTATACACATCTCCGAGCCCACGAGACT
+
CCCCCFCCCCCCGGGGGGGGGGGHHHHGGHHGHHHHHHHFGHHHGHHGGGGGGBF5DGGHGHHHHHHFGEGEEFHFEEFGFEFHGHFBGHHFHHGBFGHHFFFGHEHGFGGHHHGGGGEHHHHHFHGFHGBHHFHGGFGGGGFGGACGGH
@M02034:409:000000000-BFKT7:1:1102:6252:11083 1:N:0:25
AAAGTCGAGGTGCCTAAAGTGGCAACCCAGACTAAGAAGCAGGTTGGTGGTGTAGAGCTTCCTGTAGCCGCATGGCGTTCGTACTTAAATATGGAACTAACCATTCCAATTTTCGCTGTCTCTTATACACATCTCCGAGCCCACGAGACT
+
BBBBBFBABBBBGGGGGGGGGGGHHHGG2GHGHHGHGHHHHHHHHHGGGGGGGFHFFFHHHFHHHGHFFFGEEEHHGGGGFFFHHHHGFGGHHHGHHHHGHHGHHHHHGGHHHHGGGGGGHFGH4HHHHGGHHHGGGGGGGGEGG@FGGF
@M02034:409:000000000-BFKT7:1:1102:21768:11085 1:N:0:25
AAAGTCGAGGTGCCTAAAGTGGCAACCCAGACTTGGGAGCAGGTTGGTGGTGTAGAGCTTCCTGTAGCCGCATGGCGTTCGTACTTAAATATGGAACTAACCATTCCAATTTTCGCTGTCTCTTATACACATCTCCGAGCCCACGAGACT
+
ABBBBFBBDBAABGGGGFFGGFGGHHFFGHHGHHHHHHGGHHHFGHGFFGAFHHG5DDGHHHGHHHHGGEEEEFHGEFGFEFFHHHFGHHEHHHHEFGHFFFFHGHHGHGHHHFGGGGGHHHHHHHHGDGBHHHGFGCG/CGHGGDGGGH
@M02034:409:000000000-BFKT7:1:1102:7214:11086 1:N:0:25
AAAGTCGAGGTGCCTAAAGTGGCAACCCAGACTAATAAGAAGGTTGGTGGTGTAGAGCTTCCTGTAGCCGCATGGCGTTCGTACTTAAATATGGA
+
A?AA>DAA3>AAFEFBBGDFGGFFGHCEFFGGGHGGGFFHGFHBFHGFF2AAFD5AGHBFGCGHGFEFHFG>EE110EEF1EBCGGEFFHDFG3B
@M02034:409:000000000-BFKT7:1:1102:4325:11088 1:N:0:25
AAAGTCGAGGTGCCTAAAGTGGCAACCCAGACTCTTCTTGAGGTTGGTGGTGTAGAGCTTCCTGTAGCCGCATGGCGTTCGTACTTAAATATGGAACTAACCATTCCAATTTTCGCTGTCTCTTATACACATCTCCGAGCCCACGAGACT
+
BABBBFBBBBBBGGGGGFGGGGGFHHHGGHHGHHHHHHHHFHHHGGGGGGGGH3FDFEGHHHHHHHHHHGGEEFHGGEEFGEFHGHFFGHGHHHFBCHHHFFFHHHHGGGHHHFEGGGFHHHGHFGEFGHHFHFGGF/BCGGGGG/@AFH
@M02034:409:000000000-BFKT7:1:1102:7870:11088 1:N:0:25
AAAGTCGAGGTGCCTAAAGTGGCAACCCAGACTCCGCATCATGTTGGTGGTGTAGAGCTTCCTGTAGCCGCATGGCGTTCGTACTTAAATATGGAACTAACCATTCCAATTTTCGCTGTCTCTTATACACATCTCCGAGCCCACGAGACT
+
A11>AB>A@DAAGGGGGGGGGBFFGHHC0GFGFGHCGCECCGFHG2FE/AAAF1D211ABGCGDGGD2GEC>?EHCEEECEE0G>G@1BBBEB@11BB1BGFGFFHH2>FFHHG?EE??GHHHHDB2BGF1<BFGFCCGGGGHGCC/CFH
@M02034:409:000000000-BFKT7:1:1102:4345:11090 1:N:0:25
AAAGTCGAGGTGCCTAAAGTGGCAACCCAGACTCTTCTTGAGGTTGGTGTTGTAGAGCTTCCTGTAGCCGCATGGCGTTCGTACTTAAATATGGTACTAACCATTCCAATTTTCGCTGTCTCTTATACACATCT
+
AAA11DA?ADA1GGG1F1FG11AAFGHGGACFGHHHHGHHF1FGHFCEF//AG1A2EHGHFFFBF2GHHG?/E/FEEG?E?EGFFGHBDGGFHB2@FGFBFC1BGFEF2FEGHB/EE//<FFFG1BBB>1<GFF
@M02034:409:000000000-BFKT7:1:1102:14949:11091 1:N:0:25
AAAGTCGAGGTGCCTAAAGTGGCAACCCAGACTTTACGGATGTTGGTGGTGTAGAGCTTCCTGTAGCCGCATGGCGTTCGTACTTAAATATGGAACTAACCATTCCAATTTTCGCTGTCTCTTATACACATCTCCG
+
A@BAAFBBBDBBGGGGEDGGFGGHHHHGGHHGHFGFHGGGGGHHGHEFCEFGHH5AB3GFFHHHFGGFGC>EEGH0EGG1EHGHGGGHFGF4FFHFHHEBHFHHHHF4BFGHGFGGGFGE4FGHHFFHGGGFHH2A
@M02034:409:000000000-BFKT7:1:1102:17950:11097 1:N:0:25
AAAGTCGAGGTGCCTAAAGTGGCAACCCAGACTCCGACTCCGGTTGGTGGTGTAGAGCTTCCTGTAGCCGCATGGCGTTCGTACTTAAATATGGAACTAACCATTCCAATTTTCGCTGTCTCTTATACACATCTCCGAGCCCACGAGAC
+
CCCCCFCCCCCBGGGGGGGGGGGHHHHGGHHGHGFGE2A232AEEGGGGGGGHHHAGHHHHHHHHHHHHGGEEGHHGGGGGGGHHHHHHHGHHHFHFHHHHHHHHHHGHGHHHHGGGGGGHGHHHHHHHHGHHHHHGGGGGGHGGGGGG
@M02034:409:000000000-BFKT7:1:1102:19653:11106 1:N:0:25
AAAGTCGAGGTGCCTAAAGTGGCAACCCAGACTGAGGTGTGTGTTGGTGGTGTAGAGCTTCCTGTAGCCGCATGGCGTTCGTACTTAAATATGGAACTAACCATTCCAATTTTCGCTGTCTCTTATACACATCTCCGAGCCCACGAGACT
+
BBBBBFBBDBBBGGGGBGGFGGGHHHHGGHHGHHHHGGGBEHGHHHHEFGGGHFGFGHHHHHHGHHHHGEEEEGHHGEGFGFGHHHHGHHGHHHFGHHHHHHHHHHHHHHHHHHGGGGGGHFHHGHGF3GDGHHHGGDGGGGHGGGGGGH
@M02034:409:000000000-BFKT7:1:1102:23056:11109 1:N:0:25
AAAGTCGAGGTGCCTAAAGTGGCAACCCAGACTGGGGTTGCGGTTGGTGGTGTAGAGCTTCCTGTAGCCGCATGGCGTTCGTACTTAAATATGGAACTAACCATTCCAATTTTCGCTGTCTCTTATACACATCTCCGAGCCCACGAGACT
+
B@BBBFBBBDAAGGFFFGGGGGGGHFGGGHHGHHHHGGEEHGGGFGGGGGEFG3FDGHHHHFHHGHHGHGGEEFHGEGGGGGEGGHFBFGFHHFGGFHHHHHHHHHHHHHHHHFGCGGGGHGHH>GDHDG2GFGDFG/C/AGHGG?DDGH
@M02034:409:000000000-BFKT7:1:1102:23342:11113 1:N:0:25
AAAGTCGAGGTGCCTAAAGTGGCAACCCAGACTAAGAAGAAGGTTGGTGGTGTAGAGCTTCCTGTAGCCGCATGGCGTTCGTACTTAAATATGGAACTAACCATTCCAATTTTCGCTGTCTCTTATACACATCTCCGAGCCCACGAGACT
+
A@BBBFABBD>AFGGGGGGGGGGFHHHGGHGGHHHHHHHFHHHHGGGGFGEFHGHDFHHHHHHHHHHHHGCEEEHHEEGFEFHHHHGFHHGHHHHHGHHHHHHFHHGHHHHHHHGGGGGGHGHHHHHHGFFHGHHEECGCDGHGGAFGGG
@M02034:409:000000000-BFKT7:1:1102:19744:11113 1:N:0:25
AAAGTCGAGGTGCCTAAAGTGGCAACCCAGACTGTGAATAAGGTTGGTGGTGTAGAGCTTCCTGTAGCCGCATGGCGTTCGTACTTAAATATGGAACTAACCATTCCAATTTTCGCTGTCTCTTATACACATCTCC
+
AAAB>DAA?DAAGFG5BGGFBFFGHHHG2AFFHHGHHHCBAFGDGFF2AEE1A35DDHH35FFGFEHEFEGEFEFFEGEFEFHHG@FGBFHFHHHHGHGGFFGFHFFHHHHHG4EG?EGHHHHB4F443BFGHHGF
@M02034:409:000000000-BFKT7:1:1102:28757:11114 1:N:0:25
AAAGTCGAGGTGCCTAAAGTGGAAACCCAGACGCAGCAGAATGTAG
+
CCCCCFCCCBCCGGGGGGFGBGBBFGHGGCEG2A2AA2A33DFG5A
@M02034:409:000000000-BFKT7:1:1102:18524:11116 1:N:0:25
AAAGTCGAGGTGCCTAAAGTGGCAACCCAGACTCCCGGCCTGTTGGTGGTGTAGAGCTTCCTGTAGCCG
+
BBBBBFBBBBBBGGGFEGFGGGGGHHHGGHHGHGF2BE2AEF3GGABFAECAA555D3BE3AFG5FG3B
@M02034:409:000000000-BFKT7:1:1102:18503:11119 1:N:0:25
AAAGTCGAGGTGCCTAAAGTGGCAACCCAGACTCCCGGCCTGTTGGTGGTGTAGATCTTCCTGTAGC
+
BBBBBFBABBAAGGGG4FBGGGFAFHHGGHHGHHH2AF2EEFHHGHAEEGEFG5D5DAFGBD5BAFG
@M02034:409:000000000-BFKT7:1:1102:7005:11120 1:N:0:25
AAAGTCGAGGTGCCTAAAGTGGCAACCCAGACTACTCTGGTTGTTGGTGGTGTAGAGCTTCCTGTAGCCGCATGGCGTTCGTACTTAAATATGGAACTAACCATTCCAATTTTCGCTGTCTCTTATACACATCTCCGAGCCCACGAGACT
+
BBBBBFBBDBABFGGGGGGGGGGGHHHGGHHGHHHHHHHHGHGGHHHGGGGFG3F5FEFGGHHHHFHGFEEEFGHGGEGFEE2GGGGFEGGFGH33GGHFGABGFFH4GGGHHGEEFG/BDFGFFGFGGEFGGHGDE@CFCFGFGGGGGH
@M02034:409:000000000-BFKT7:1:1102:19266:11125 1:N:0:25
AAAGTCGAGGTGCCTAAAGTGGCAACCCAGACTCAGAATCATGTTGGTGTTGTAGAGCTTCCTGTAGCCGCATGGCGTTCGTACTTAAATATGGAACTAACCATTCCAATTTTCGCTGTCTCTTATACACATCTCCGAGCCC
+
BCCCCFCCBCCCGGGGGGGGGGGHHHHGGHHGHFEC3FGA5FGHFHH2A2BAA5D5B53B5BF5B5D531E0BEE1>>>1?>2??FH33BGDDE33BBFG313B?4F4BF?FE4/??</?4FGD44B4B33BFFH2</<</?
@M02034:409:000000000-BFKT7:1:1102:18003:11133 1:N:0:25
AAAGTCGAGGTGCCTAAAGTGGCAACCCAGACTCATCTTCAGGTTGGTGGTGTAGAGCTTCCTGTAGCCGCATGGCGTTCGTACTTAAATATGGAACTAACCATTCCAATTTTCGCTGTCTCTTATACACATCTCCGAGCCCACGAGACT
+
CCCCCFCCCCCCGGGGGGGGGGGHHHHGGHHGHHHHHHHHHHHGHHGGGGGGHHHFGHHHHHHHHHHHHGGFEGHHGGGGGGHHHHHFHHHHHHFGHHHHHHGGHHGHHGHHHHGGGGGGHHHHGHGHFFFHHHFGGCGCGGHGGGGGGH
@M02034:409:000000000-BFKT7:1:1102:23407:11134 1:N:0:25
AAAGTCGAGGTGCCTAAAGTGGCAACCCAGACTCCTTCTCCTGTTGGTGGTGTAGAGCTTCCTGTAGCCGCATGGCGTTCGTACTTAAATATGGAACTAACCATTCCAATTTTCGCTGTCTCTTATACACATCTCCGAGCCCACGAGACT
+
A?BB3FBADAA4BGFGGFDFGFFFHHHGGHHGHHHHFFGHGGHBGEHAEEEFFFFBEFFFGHHFFGFFGEEEEEBFGGGFGFHHHHGHBGHHHFHFHHFFGHFGHGBGHHHHHGGDEEEGHGHH4FFGFHFHHGBGD@?CCFGGGCCGGF
@M02034:409:000000000-BFKT7:1:1102:18515:11135 1:N:0:25
AAAGTCGAGGTGCCTAAAGTGGCAACCCAGACTCCCGGCCTGTTGGTGGTGTAGAGCTTCCTGTAGCCGCATGGCGTTCGTACTTAAATATGGAACTAACCATTCCAATTTTCGCTGTCTCTTATACACATCTCCGAGCCCACGAGACTA
+
A33ABF?ABBAA4FGCEGGGGGGHGHHGGHHGHHFHEGGGGFHHHFEGGAAFFGHHFFFEGGHBFGHHGG?FEHA@BEFFEB?GHBFFGDBGH3FGCFBCGFGHHHFGHHHHHGGGGEHHGGGHHGFHGFCGGGGE?DCC/CEC/>CCGG
@M02034:409:000000000-BFKT7:1:1102:15688:11145 1:N:0:25
AAAGTCGAGGTGCCTAAAGTGGCAACCCAGACTCTTATTCTGGTTGGTGGTGTAGAGCTTCCTGTAGCCGCATGGCGTTCGTACTTAAATATGGAACTAACCATTCCAATTTTCGCTGTCTCTTATACACATCTCCGAGCCCACGAGACT
+
CCCCCFCCCCAAGGGGGGGGGGGHHHHGGHHGHHHHHHHHHHHHHGGGGGGGHFGDGHHHHHHHHHGHHGGFGGHHGGGGGGFHHHHGHHHHHGHFHHHHHHHGHHGHHHHHHHGGGGGGHHHHHHHHFGHHHHGHGFGFGGHGGGGGGH
@M02034:409:000000000-BFKT7:1:1102:21239:11146 1:N:0:25
AAAGTCGAGGTGCCTAAAGTGGCAACCCAGACTACTATTTCTGTTGGTGGTGTAGAGCTTCCTGTAGCCGCATGGCGTTCGTACTTAAATATGGAACTAACCATTCCAATTTTCGCTGTCTCTTATACACATCTCCGAGCCCACGAGACT
+
BBCCAFCABCCCGGGGGGGGGGGHHHHGGHHGHHHHHHHHHGHGHHHEFGEGHFGFGHHHHHHHHHHGHGGEEGHHGGGGGGHHGHHGHHHHHHFFFHHGFHHFGFFHHGGHHHGGGGGHHHHH?GHHFGGHFHFFGGGGGGHGGGGGGH
@M02034:409:000000000-BFKT7:1:1102:17566:11151 1:N:0:25
AAAGTCGAGGTGCCTAAATTGGCAACCCAGACTATTCTTCGGGTTGG
+
A1AA>BAADDAAGFGBF13BFGFHGHHGG0FFHH1DFFDFG?EBAE?
@M02034:409:000000000-BFKT7:1:1102:22708:11153 1:N:0:25
AAAGTCGAGGTGCCTAAAGTGGCAACCCAGACTCAGAGT
+
>AA?>BAAD>>>BFGFFFFGGBFGHHHGGHHGHHGHG35
@M02034:409:000000000-BFKT7:1:1102:22718:11168 1:N:0:25
AAAGTCGAGGTGCCTAAAGTGGCAACCCAGACTCAGAGTCAGGTTGGTGGTGTAGAGCTTCCTGTAGCCGCATGGCGTTCGTACTTAAATATGGAACTAACCATTCCAATTTTCGCTGTCTCTTATACACATCTCCGAGCCCACGAGACT
+
CCCCCFCCBBBCGGGGGGGGGGGHHHHGGHHGHHHHGHHHHHHHHHGFFGGGHHHDGHHHHHHHHHHHHGGFEGHHGEGFGGHHHHHGHHHHHHHHHHHGHHHHHHHFGHHHHFGGGGGHHFHHHHHFGHHHGHFGGCGGGGHGG@DGGH
@M02034:409:000000000-BFKT7:1:1102:21023:11169 1:N:0:25
AAAGTCGAGGTGCCTAAAGTGGCAACCCAGACTAAGCAGAATGTTGGTGGTGTAGAGCTTCCTGTAGCCGCATGGCGTTCGTACTTAAATATGGAACTAACCATTCCAATTTTCGCTGTCTCTTATACACATCTCCGAGCCCACGAGACT
+
A?AABFABBD>AFGGGGBGGGGGHHHHGGHHGHHHHHHHHGHHHHFFFEEAAFBG5EGHHHHHFHHHHGGEEEEHGGEGEEFFGHHDFFGGFGFFGCG3FGHHHHHFHFHGHHHGGGGGFHHGHHHHGFF?1?GDGE/CBGGHGCC@EDG
@M02034:409:000000000-BFKT7:1:1102:7747:11171 1:N:0:25
AAAGTCGAGGTGCCTAAAGTGGCAACCCAGACTTGGTTGACGGTTGGTGTGTAGAGCTTCCTGTAGCCGCATGGCGTTCGTACTTAAATATGGAACTAACCATTCCAATTTTCGCTGTCTCTTATACACATCTCCGAGCCCACGAGACTA
+
BBBBBFBBBBBBGGGGGGGGGFGGHHHGGGHGFHHHHHGHHGGGFGGGGFEGBFHHGHHFHHHFGHHDEEEEEHCFFGGGFFGHHFF@GFGHHFHGGFFGHHGHHHHBFGHHHGEGGEGHHHHFHFFHHGFGHHHG?DFFGHGGGGGGH<
@M02034:409:000000000-BFKT7:1:1102:14853:11176 1:N:0:25
AAAGTCGAGGTGCCTAAAGTGGCAACCCAGACTCCGTTGCCTGTTGGTGGTGTAGAGCTTCCTGTAGCCGCATGGCGTTCGTACTTAAATATGGAACTAACCATTCCAATTTTCGCTGTCTCTTATACACATCTCCGAGCCCACGAGACT
+
CCCCCFCCCCBCGGGGGGGGGGGHHHHGGHHGHHHGHHGGHHHHHHHFFGEFHFGDGHHHHHHHHHHHHGGEEGHGFEGFFEFHHHHFHHGHHHHEGHHHHGHHHHFHHGHHHGGGGGFFHHHHHHHHGGHHHHHGGCGGGGHGGGGGGH
@M02034:409:000000000-BFKT7:1:1102:25043:11176 1:N:0:25
AAAGTCGAGGTGCCTAAAGTGGCAACCCAGACTATTGAGAGGGTTGGTGGTGTAGAGCTTCCTGTAGCCGCATGGCGTTCGTACTTAAATATGGAACTAACCATTCCAATTTTCGCTGTCTCTTATACACATCTCCGAGCCCACGAGACT
+
B@BBBFBBDBBBFGGGGGGGBGGFHHHGGDHGHFGHHHHGHGGGHGGGGGEFHBFAFHHHHHHHHGGFGFG>EEHFEEEFEE1GGHGFHHFEHHGHHGGHGHGHHHHFHHHHHGEEEGGHHHHHBFGFGGHHHHHBFCCCCGHFDGGGGH
@M02034:409:000000000-BFKT7:1:1102:20525:11184 1:N:0:25
AAAGTCGAGGGTGCCTAAAGTGGCAACCCAGACTGTGTTTTGTGTTGGTGGTGTAGAGCTTCCTGTAGCCGCATGGCGTTCGTACTTAAATATGGAACTAACCATTCCAATTTTCGCTGTCTCTTATACACATCTCCGAGCCCACGAGAC
+
CCCCCFBCCCBAFEFGBFGFFGHGHGHFGGHFGHHFGHGFHH2GHHHHGGGGFBGFDAGFFFFHHGFGGHE>EEGGFGEGGEEGHHHFHGGHHHHF3EBEBCGFGHGGGGGGHFHGGGGGGHHFHHHHBGHFGFDGHGGGCDGHGGFCA>
@M02034:409:000000000-BFKT7:1:1102:12820:11184 1:N:0:25
AAAGTCGAGGTGCCTAAAGTGGCAACCCAGACTGTGTCGGTGG
+
AAAAAFAAD@A1BGF1FG1AFFAGHHHGGHCGHC1FBAAE//A
@M02034:409:000000000-BFKT7:1:1102:24117:11185 1:N:0:25
AAAGTCGAGGTGCCTAAAGTGGCAACCCAGACTTGTTTTCTTGTTGGTGGTGTAGAGCTTCCTGTAGCCGCATGGCGTTCGTACTTAAATATGGAACTAACCATTCCAATTTTCGCTGTCTCTTATACACATCTCCGAGCCCACGAGACT
+
CCCCCFCCCCABGGGGGGGGGGGHHHHGGHHGHHHGHHHHHHHHHHHGGGEFGFGDGHGHHHHFHHHHHGEGGGHGGGGGEFFHHHGGHHHHHHFFFHHGHHHHGHGHHHHHHHGFGGEFHHHHHHGHFHFHFGHFECG/BFHGGCGGGH
@M02034:409:000000000-BFKT7:1:1102:12808:11204 1:N:0:25
AAAGTCGAGGTGCCTAAAGTGGCAACCCAGACTGTGTCGGTGGTTGGTGGTGTAGAGCTTCCTGTAGTGAAATACACCATCAAAGTCGAGGTGCCTAAAGTGGCAACCCAGACTATTTAGGGTGTTGGTGGTGTAGAGCTTCCTGTAGCC
+
CCCCCFCCCCCCGGGGGGGGGGGHHHHGGHHGHHGHGHFGAEGGGGGEFGEGHFGFGHHHHHHHHFHFGBHHGDGGBHHHFHHHHHEFGGGEGCGGGBGFGHHEHHGBFEF/?GGHHGHHHHEFGGHHEGFCFGBGFFGFBGHGHHHHFD
@M02034:409:000000000-BFKT7:1:1102:27371:11221 1:N:0:25
AAAGTCGAGGTGCCTAAAGTGGCAACCCAGACTAAGAAGCATGTTGGTGGTGTAGAGCTTCCTGTAGCCGCATGGCGTTCGTACTTAAATATGGAACTAACCATTCCAATTTTCGCTGTCTCTTATACACATCTCCGAGCCCACGAGACT
+
A3>A>DBAB@BBGGGGFDBGEDEFHHGGGHHCHGCGHFBABFHFGHHEAEEFAFG5AAGHHHHGBFGDGEEEGEHFG1EFGGGHHHHGHFHFHBBEFGBB3FFFB44E4GHHHEEEEE?3GFHFBGEEBBFBHG?DE@GDGEHGGG/D?D
@M02034:409:000000000-BFKT7:1:1102:19546:11226 1:N:0:25
AAAGTCGAGGTGCCTAAAGTGGCAACCCAGACTCCTACTCGTGTTGGTGGTGTAGAGCTTCCTGTAGCCGCATGGCGTTCGTACTTAAATATGGAACTAACCATTCCAATTTTCGCTGTCTCTTATACACATCTCCGAGCCCACGAGACT
+
CCCCCFCCBBABGGGGGGGGGGGGFHHGGHGGHHHHHHHHGHHHHHHGGGEFHGHDGHHHHHHHHHGHHGFEEEHHGGGGEEGHHHEFFGDHHHGHFFHGHHHHHHGHHHHHHHGGGGGFHHHHHHHHFHFGFHHGGCGCGGHGGCGGGH
@M02034:409:000000000-BFKT7:1:1102:27356:11235 1:N:0:25
AAAGTCGAGGTGCCTAAAGTGGCAACCCAGACTAAGAAGCATGTTGGTGGTGTAGAGCTTCCTGTAGCCGCATGGCGTTCGTACTTAAATATGGAACTAACCATTCCAATTTTCGCTGTCTCTTATACACATCTCCGAGCCCACGAGACT
+
BBBBBFBADBBBGGGGGGGFGGGGHHHGGHHGHHGHHHHHGHGHHHG2F?EFHEGDBGHHGHFHHFHHGGGGGGHGGEEFEFGHHGGFG4@GHGFDGHHGFGHGFHGHHHHHHHGGGGGHHHHHHHHHB2FHFGGHG//<@FGGGGGGGG
@M02034:409:000000000-BFKT7:1:1102:5321:11238 1:N:0:25
AAAGTCGAGGTGCCTAAAGTGGCAACCCAGACTGTTGGTGGTGTTGGTGGTGTAGAGCTTCCTGTAGCCGCATGGCGTTCGTACTTAAATATGGAACTAACCATTCCAATTTTCGCTGTCTCTTATACACATCTCCGAGCCCACGAGACT
+
BBBBBFBBBBAAGGGGGCGFGFGGGHHDGHHGHHHHHHEFGEGAEEEFEFEFFGHEDGHHGHHFGFHBGEFGEGHHGFGGEGGHHHHHHHFFHGF3CHHHHHHHHHHHFEGHHGGGGGFFHHGGHHGFBFFFFGHHGDGGGG/FD/CGGG
@M02034:409:000000000-BFKT7:1:1102:14247:11241 1:N:0:25
AAAGTCGAGGTGCCTAAAGTGGCAACCCAGACTTAGAGGCCGGTTGGTGGTGTAGAGCTTCCTGTAGCCGCATGGCGTTCGTACTTAAATATGGAACTAACCATTCCAATTTTCGCTGTCTCTTATACACATCTCCGAGCCCACGAGACT
+
BBBBBFBBBBBAGGGGGGGFGGGHHHHGGHHGHHHHHHHGGGGGGGGFGGGFGFFDGFHHHHHHGHHHHGF@EFHGEEGGGGHHHHHFHHHHHHHHGHHGHHHHHHHFHHHHHHGGGGGGHFHHHHHGHHFHHHHHEBDFGGHGGGGGGG
@M02034:409:000000000-BFKT7:1:1102:19830:11243 1:N:0:25
AAAGTCGAGTGCCTAAAGTGGCCACCCAGACTGAGAATCCGGTTGGTGGTGTAGAGCTTCCTGTAGCCGCATGGCGTTCGTACTTAAATATGGAACTAACCATTCCAATTTTCGCTGTCTCTTATACACATCTCCGAGCCCACGAGACTA
+
AABABFABDFBFGGDGGCGGFGHFGGECF4FGHGHHAGHHGEEEEEAFEEAGBEDGBGCBFGHADEHHE0EEEHFEEEAFF2FGHDGDG@FGH3FGH?33FB3GGHHBFGDGHCEEE<GHHHHHHFHFGBFGGFHGCDCCEE<@/CD?F?
@M02034:409:000000000-BFKT7:1:1102:4345:11245 1:N:0:25
AAAGTCGAGGTGCCTAAAGTGGCAACCCAGACTAATAATCATGTTGGTGGTGCTGTGCTTCCTGTAGCCGCGTGGTGTTCG
+
CCCCCFBCBCCCGGGGGGGGGGGHHHHGGHHGH33FGHHBGFGGAGAE22BA33D535BB5FD5B5D53AE0>>>11?>4?
@M02034:409:000000000-BFKT7:1:1102:19652:11245 1:N:0:25
AAAGTCGAGGTGCCTAAAGTGGCAACCCAGACTCAGAAGCAGGTTGGTGGTGTAGAGCTTCCTGTAGCCGCATGGCGTTCGTACTTAAATATGGAACTAACCATTCCAATTTTCGCTGTCTCTTATACACATCTCCGAGCCCACGAGACT
+
CCCCBFCBCCCBGGGGGGGGGGGHHHHGGHGGHHHHHHHHHHHHHHGGGGGGHHHFFHHHHHHHGGHGHGGCEGHGFEGGGFFHGHGFHHHHHHGGHHHEGHGHHHHHGHHHHHGGGGGGHHHHGHHHHFGHHHFGD@FFGGHGGGGGGH
@M02034:409:000000000-BFKT7:1:1102:17261:11250 1:N:0:25
AAAGTCGAGGTGCCTAAAGTGGCAACCCAGACTAATCATCTGGTTGGTGGTGTAGAGCTTCCTGTAGCCGCATGGCGTTCGTACTTAAATATGGAACTAACCATTCCAATTTTCGCTGTCTCTTATACACATCTCCGAGCCCACGAGACT
+
>?AA>BAADAAAFGFGGF4FEGGHFHHGGHHGH33D3DD5B5F5BEAEEFGEGFFGHFGFHFGHGGHHGGGGGEBG@FFFEFGHHHHHHHHGHGEGFHHHGHBBGHEFGHHHHHGGGCFFFFHHFGEHFHBGHHDGG@//CCGE//<CED
@M02034:409:000000000-BFKT7:1:1102:14449:11257 1:N:0:25
AAAGTCGAGGTGCCTAAAGTGGCAACCCAGACTTGGACTCCGGTTGGTGGTGTAGAGCTTCCTGTAGCCGCATGGCGTTCGTACTTAAATATGGAACTAACCATTCCAATTTTCGCTGTCTCTTATACACATCTCCGAGCCCACGAGACT
+
CBCCCFCCCCBBGGGGGGGGGGGHHHHGGHHGHGH333F3A2EEAEE1F1EFFAFAF5FG5FGEG5D5BEE>BEGA@EEFE>BE1FFFDGGFGF33BGHHF03FD4FEFFBGHF/EEE/FDHHHGF33?2F2FGHBD//@BFHEGCCCGG
@M02034:409:000000000-BFKT7:1:1102:17279:11270 1:N:0:25
AAAGTCGAGGTGCCTAAAGTGGCAACCCAGACTAATCATCTGGTTGGTGGTGTAGAGCTTCCTGTAGCCGCATGG
+
BBBBBFBBDDABGGGGCGGGGGGFEGHDGGGFHBFGFDGDDFD5BEE2AAEFH3F5BDGH5FEGH5GFEEG>BEF
@M02034:409:000000000-BFKT7:1:1102:15558:11279 1:N:0:25
AAAGTCGAGGTGCCTAAAGTGGCAACCCAGACTCGTAAGCGTGTTGGTGGTGTAGAGCTTCCTGTAGCCGCATGGCGTTCGTACTTAAATATGGAACTAACCATTCCAATTTTCGCTGTCTCTTATACACATCTCCGAGCCCACGAGACT
+
CCCCBFBCCCCBGGGGGGGGGGGHHHHGGHHGHHC22FG3EFGFGHHFFGGGHHGDGHHHHHHHHHHHHGGEEGHHGGGGGGHHHHHFHHHHHHHGFHHHHHHHHHHHHHHHHGEGGGGGHGHHFHHHHHGHGHHFECCFGGHGGGGGGF
@M02034:409:000000000-BFKT7:1:1102:27815:11281 1:N:0:25
AAAGTCGAGGTGCCTAAAGTGGCAACCCAGACTGTTTTTAATGTTGGTGGTGTAGAGCTTCCTGTAGCCGCATGGCGTTCGTACTTAAATATGGAACTAACCATTCCAATTTTCGCTGTCTCCTTATACACATCTCCGAGCCCACGAGAC
+
CCCCBFBBBCBCGGGGGGGGGGGHHHHGDHHGHHHHHHGHGFHHHHHEEEEGGGGDFGHHFHHHHEGGHFGEGGHHGGGGGGHHGHHHGGGHHHFBGHF3CGEFHGHHHHHHHFFGGGGHHHGHHHGHFDGHHGHHEGFGGGGHGGGGGA
@M02034:409:000000000-BFKT7:1:1102:18616:11281 1:N:0:25
GCTCTTAAAGAGGAGAAAGGTCATGCCTAGTAAGAAGGCTTCTAACTTTACTCAGTTCGTTCTCGTCGACAATGGCGGAACTGGCGACGTGACTGTCGCCCCAAGCAACCTGTCTCTTATACACATCTCCGAGCCCACGCGAGCTACGC
+
AABBBFFFFFFFGFEGGGGGGGHHFHHGHHHHHHHHHHHHHGHFFHHHHHGHHGGGHHGGGHGHFFGGEEFGGGHHGGEGGFHHHGEEGEGHGHHHHGGGGGGGGFCCFHGHHHFGFHHFFGFHBFGHHFD@CCCEHGC.-<@DFHHA@
@M02034:409:000000000-BFKT7:1:1102:8117:11282 1:N:0:25
AAAGTCGAGGTGCCTAAAGTGGCAACCCAGACTACTAATAAGGTTGGTGGTGTAGAGCTTCCTGTAGCCGCATGGCGTTCGTACTTAAATATGGAACTAACCATTCCAATTTTCGCTGTCTCTTATACACATCTCCGAGCCCACGAGACT
+
CCCCCFCCCBABGGGGGFGGGGGHHHHGGHHGHHBGHHF5GHHHHHGFGGGFHFGAFGHHHHHHHHHHHGGEEFHGGGGGGFGHHHHHHHHHHHHFHHHGHHFGHFFHHHHHHGEEGGGHHHHHHHHHHGHHHHHFCCGCGGHGGGGGGF
@M02034:409:000000000-BFKT7:1:1102:9229:11295 1:N:0:25
AAAGTCGAGGTGCCTAAAGTGGCAACCCAGACTTAGAATAAGGTTGGTGGTGTAGAGCTTCCTGTAGCCGCATGGCGTTCGTACTTAAATATGGAACTAACCATTCCAATTTTCGCTGTCTCTTATACACATCTCCGAGCCCACGAGAC
+
CCDCCFCACCCCGGGGGGGGGGGHHHHGGHHGHCHHF55B55BFGHGFGGGGHGGFGFHHHHHHHHHHHGGEEGHHGGGGGGHHHHHGHHHHHHHGGHHHHHHHHHHFHGHHHHGGGGGHHHHHGHHHHHHHHHHHGCGGGGHGGGGGG
@M02034:409:000000000-BFKT7:1:1102:18257:11298 1:N:0:25
AAAGTCGAGGTGCCTAAAGTGGCAACCCAGACTTTGTAGTGTGTTGGTGGTGTAGAGCTTCCTGTAGCCGCATGGCGTTCGTACTTAAATATGGAACTAACCATTCCAATTTTCGCTGTCTCTTATACACATCTCCGAGCCCACGAGACT
+
BCCBCFCCCCAAGGGGGGGGGGGGHHHGGHHGHHHHGHHFHHHHHHHGGGGGHGGFGHHHHHHHHHHHHGGGEEHGGFGEFFGHHHGFHHHHHHFGFGHGHHHHHHHGHHHHHHGGGGGHHHHHHHHHHHHHGHHHFCGBDGHGGCGGGH
@M02034:409:000000000-BFKT7:1:1102:12499:11300 1:N:0:25
AAAGTCGAGGTGCCTAAAGTGGCAACCCAGACTAAGCGTTAGGTTGGTGGTGTAGAGCTTCCTGTAGCCGCATGGCGTTCGTACTTAAATATGGAACTAACCATTCCAATTTTCGCTGTCTCTTATACACATCTCCGAGCCCACGAGACT
+
BBCCAFBBCBBCGGGFGGGGFGGHHHHGGHHGHDHH32A22BFFGHGGEGEGGFGGGHHHHHGHHHHGHGGFGGHHGGGGGEGGHHHGHHHHHGFFFGHHFHFHHFGHHHHHHFGGGCGHHHHHHHHHFHHHHHFFG//BDGHGGCGGGD
@M02034:409:000000000-BFKT7:1:1102:13861:11313 1:N:0:25
AAAGTCGAGGTGCCTAAAGTGGCAACCCAGACTGTGGGTGGGGTTGG
+
>1A1>BAAD1>>BFA1BE1BBGEGHGGEG0FAA11D0AA/A/E/A/A
@M02034:409:000000000-BFKT7:1:1102:12216:11314 1:N:0:25
AAAGTCGAGGTGCCTAAAGTGGCAACCCAGACTCCTAATCCGGTTGGTGGTGTAGAGCTTCCTGTAGCCGCATGGCGTTCGTACTTAAATATGGAACTAACCATTCCAATTTTCGCTGTCTCTTATACACATCTCCGAGCCCACGAGACT
+
CCCCCFCCCCBBGGGGGGGGGGGHHHHGGHHGHHHHHHHHHGGGGGGGGGGFHGHFGHHHHHHHHHHHHGGGGGHHGGGGGGHHHHHGHHHHHHHHHHHHHHGHHHHHHHHHHHGGGGGHHHHHHHHHHHHHHHHGGGGGGGHGGCGGGF
@M02034:409:000000000-BFKT7:1:1102:7634:11318 1:N:0:25
AAAGTCGAGGTGCCTAAAGTGGCAACCCAGACTATTCCGCAGGTTGGTGGTGTAGAGCTTCCTGTAGCCGCATGGCGTTCGTACTTAAATATGGAACTAACCATTCCAATTTTCGCTGTCTCTTATACACATCTCCGAGCCCACGAGACT
+
AABBBFBBDBAAFGGGGGGGGFFFHHHCEGHGHCGGFHHCECGGFGGGGGEFGHH5FGFHHHHFGBGGHGGEFGHHGFGGGGEHGHH3FGGHHGHGGHHGHHHHHHHH4FHHHHGGGDGGHFGHDGGHFHGHGHHHG@C?DFFGGA/ADD
@M02034:409:000000000-BFKT7:1:1102:24565:11328 1:N:0:25
AAAGTCGAGGTGCCTAAAGTGGCAACCCAGACTCCTCGTCAGGTTGGTGGTGTAGAGCTTCCTGTAGCCGCATGGCGTTCGTACTTAAATATGGAACTAACCATTCCAATTTTCGCTGTCTCTTATACACATCTCCGAGCCCACGAGACT
+
AAAAAFBB@DAAFGGGEGGGGGGGHHHGGGHGGHHHHGHGHGHHHHGGGGEBGFH5GGHFHGHFHGFHHGGFEEHGEEGFEGHHHH4BFGFGHHFBGGFFH0FGGGGEHHGHHGGGGDGHGHGHHHGFFGHHHGGFACG?CFEGCGGGGH
@M02034:409:000000000-BFKT7:1:1102:15123:11330 1:N:0:25
AAAGTCGAGGTGCCTAAACTGGCAACCCAGACTGAGAGGCCGGTTGGTGGTGTAGAGCTTCCTGTAGCCGCATGGCGTTCGTACTTAAATATGGAACTAACCATTCCAATTTTCGCTGTCTCTTATACACATCTCCGAGCCCACGAGACT
+
CCCCCFBBCCCCGGGGGGBGGGHHHHHGGHGGH3G35AEE2AEEEGGAEEGFHFFAFBGHHHHHFFHGHGGEGGHHGEGGGGGHHHHHHHHHHHEGGHHHGGFHHGHFDFHHHGEGGFDHHHHHHHFHHHHHHHHFGCDGGGEGGGGGGB
@M02034:409:000000000-BFKT7:1:1102:4669:11333 1:N:0:25
AAAGTCGAGGTGCCTAAAGTGGCAACCCAGACTAGGCAGCCGGTTGGTGGTGTAGAGCTTCCTGTAGCCGCATGGCGTTCGTACTTAAATATGGAACTAACCATTCCAATTTTCGCTGTCTCTTATACACATCTCCGAGCCCACGAGACT
+
BBABADAB?DAAFGGGGFGFGGGFHHHGFHHGGHHHHHGGHGGEECFEEE1FGFHDGFFHHFHFHHHGHGGEGGHHGGGGGGHHHHFFHHFGGHHHFFGHHHFGHHHGFHHHHGGGGGGHHGHHFGFF3B2GFHFGE/</DEHACDGEGH
@M02034:409:000000000-BFKT7:1:1102:13850:11335 1:N:0:25
AAAGTCGAGGTGCCTAAAGTGGCAACCCAGACTGGGGGTGGGGTTGGGG
+
CCCCCFCCCCBCGGGGGGGGGGGHHHHGGH2AGA2FGGEGG0EEEG00>
@M02034:409:000000000-BFKT7:1:1102:8449:11346 1:N:0:25
AAAGTCGAGGTGCCTAAAGTGGCAACCCAGACTTATAAGACGGTTGGTGGTGTAGAGCTTCCTGTAGCCGCATGGCGTTCGTACTTAAATATGGAACTAACCATTCCAATTTTCGCTGTCTCTTATACACATCTCCGAGCCCACGAGACT
+
BBBBBBABDBBAGGGGGGGFGGGHHHHGGHHGGHHHHHHHHGGGGGGGGGFFGFF5FGGHHHHHGHHGFEGEFFHGGGGGGGHHHHHEHHHHHHHHFGHGHHGGHHFHHGHHHFGGGGGHHFHHFHHHHFHHHHHFDFGCDGHGG/DGGF
@M02034:409:000000000-BFKT7:1:1102:20363:11349 1:N:0:25
AAAGTCGAGGTGCCTAAAGTGGCAACCCAGACTCCTACTCAGGTTGGTGGTGTAGAGCTTCCTGTAGCCGCATGGCGTTCGTACTTAAATATGGAACTAACCATTCCAATTTTCGCTGTCTCTTATACACATCTCCGAGCCCACGAGACT
+
CCCCCFCCCCCCGGGGFGGGGGGHHHHGGHHGHHHHHHHHHGHGHHGGGGGFHHHDFHHHHHHGHHHHGGGEEGHHFGGFFFHHHHGGHFHHHHFHHHGFFGHHHFFHHGHHHFGGGGGHHEHHFHFHGHFFGHFEF/B<CGHGGGGGGH
@M02034:409:000000000-BFKT7:1:1102:9587:11352 1:N:0:25
AAAGTCGAGGTGCCTAAAGTGGCAACCCAGACTTATTTGCCGGTTGGTGGTGTAGAGCTTCCTGTAGCCGCATGGCGTTCGTACTTAAATATGGAACTAACCATTCCAATTTTCGCTGTCTCTTATACACATCTCCGAGCCCACGAGACT
+
CCCCCFCCBCCBGGGGGGGGGGGHHHHGGHHGHHGHHHHHHGGGGGGGGGGGHHHFFHHHHHHHHHHHHGGEEGHHGGGGGGEHHHFFGHGHHHBGGGFGHHGGHHHHFGHHHGEFGDGHHHHHGHHHFHHHHHHGGCDGGGHGGCGGGH
@M02034:409:000000000-BFKT7:1:1102:11806:11358 1:N:0:25
AAAGTCGAGGTGCCTAAAGTGGCAACCCAGACTGTGTCGGGGGTTGGTGGTGTAGAGCTTCCTGTAGCCGCATGGCGTTCGTACTTAAATATGGAACTAACCATTCCAATTTTCGCTGTCTCTTATACACATCTCCGAGCCCACGAGACT
+
BBBBBFBBBBBBGGGGFGGGGGGHHHHGGHHGHHHHFHGGGGGGGGGGGGEGHHGBGHHHHHHHHHHHHGGFGGHHGGGFGGHHHHGFGGGHHHGGHHHGHHHHHFHGHHHHHGGGGGGGHGHHFHFHHGHHHHHHGGFFGGGGGGGFGH
@M02034:409:000000000-BFKT7:1:1102:4975:11362 1:N:0:25
AAAGTCGAGGTGCCTAAAGTGGCAACCCAGACTAGGAGGGGGGTTGGTGGTGTAG
+
CCCCCFCBBCCCGGGGGGGGGGGHHHHGGHGGH3FF3B2EFCGGC?CGCDGE/2?
@M02034:409:000000000-BFKT7:1:1102:4997:11371 1:N:0:25
AAAGTCGAGGTGCCTAAAGTGGCAACCCAGACTAGGAGGGGGGTTGGTGGTGTAGAGCTTCCTGTAGCCGCATGGCGTTCGTACTTAAATATGGAACTAACCATTCCAATTTTCGCTGTCTCTTATACACATCTCCGAGCCCACGAGACT
+
ABBBBFBBBDAAGFGBGGGGGGEGHHHGGFHGHHHHHGGGGGGCBDGGGGDFHFHFGGHGHHHHHFHHHGGCDGHHGDCGFGHGHHHGHHHHHHBGHHFGCGFHHHGGHHFHHHGGDCEGGGGGGGGGCF0CFFFFDACGFFFFFF-ADF
@M02034:409:000000000-BFKT7:1:1102:15726:11371 1:N:0:25
AAAGTCGAGGTGCCTAAAGTGGCAACCCAGACTGGGGAGGGGGTTGG
+
BBBBB5AA@D>AFGGDGGGGGFFGFAFEA2AFB32AE2EC2EEE00A
@M02034:409:000000000-BFKT7:1:1102:13032:11372 1:N:0:25
AAAGTCGAGGTGCCTAAAGTGGCAACCCAGACTGGTCTTTAGGTTGGTGGTGTAGAGCTTCCTGTAGCCGCATGGCGTTCGTACTTAAATATGGAACTAACCATTCCAATTTTCGCTGTCTCTTATACACATCTCCGAGCCCACGAGACT
+
CCCCCFCCCCCCGGGGGGGGGGGHHHHGGHHGHHHHHHHHHHHHHHGGGGFFHGGDDFHHHHHHHGHHHGGGGGHHGGGGGGGHHHHGHHHHHHHGHGGHHHHHHHHFHHHHHFGGGGGHHHHHGHFHHGHHHHHHGCFCGGHGGDGGGH
@M02034:409:000000000-BFKT7:1:1102:23347:11373 1:N:0:25
AAAGTCGAGGTGCCTAAAGTGGCAACCCAGACTAAGTAGCGGGTTGGTGGTGTAGAGCTTCCTGTAGCCGCATGGCGTTCGTACTTAAATATGGAACTAACCATTCCAATTTTCGCTGTCTCTTATACACATCTCCGAGCCCACGAGACT
+
CCCCCFCBBCCBGGGGGFGGGGGHGHHGGHGGHH3GAFFHEEGFCEAE1EFEC3D5DBFFGGFHFB@5FEF/E?1EEEEGGEFAFFGFGGHFFF33GGHHCCDFGBG?EGDHH?E/EA??DGHF?FF@FCH<GGH2EGCG@FEF@<@DDF
@M02034:409:000000000-BFKT7:1:1102:5423:11387 1:N:0:25
AAAGTCGAGGTGCCTAAAGTGGCAACCCAGACTACGTCGGGGGTTGGT
+
AABB>DABBDAAFGGF4FGGFGGGHCHEGHHEH3AE222A2A0>0>0?
@M02034:409:000000000-BFKT7:1:1102:4277:11389 1:N:0:25
AAAGTCGAGGTGCCTAAAGTGGCAACCCAGACTTTTTTTGTTGTTGGTGGTGTAGAGCTTCCTGTAGCCGCATGGCGTTCGTACTTAAATATGGAACTAACCATTCCAATTTTCGCTGTCTCTTATACACATCTCCGAGCCCACGAGACT
+
A?AABFBBBBBBGGGGGCFGFGGHHHHGGHHGHHHHHGGGHGHFFGHGGGGGEFGA5FHHHHHHHHHFHGGEFGHGGGGFEFHHGHHFHHBFGFFEGHGCHHFHHHGHHGHHHFGGGDFHHHHHGHHFGHFHFHGFG?CADEGGGDGGCF
@M02034:409:000000000-BFKT7:1:1102:26591:11392 1:N:0:25
AAAGTCGAGGTGCCTAAAGTGGCAACCCAGACTGGGTTGTATGTTGGTGGTGTAAGCTTCCTGTAGCCGCATGGCGTTCGTACTTAAATATGGAACTAACCATTCCAATTTTCGCTGTCTCTTATACACATCTCCGAGCCCACGAGACTA
+
BABABFBA3A>AFGGGGGGGGGGHGHHGGHHGHHFGFFGEHHGHGBGGGGEFGBFG3FHFHHHBGHHHGGFGGHFE?EFEF2EHHFFFGEFHHBFEGFBEGHHHFHFHGGGHHGGGGGHHGHH4BBFGFGFFHHHGCDGBFCFGGGDDHF
@M02034:409:000000000-BFKT7:1:1102:2385:11401 1:N:0:25
AAAGTCGAGGTGCCTAAAGTGGCAACCCAGACTCAGAATAGTGTTGGTGGTGTAGAGCTTCCTGTAGCCGCATGGCGTTCGTACTTAAATATGGAACTAACCATTCCAATTTTCGCTGTCTCTTATACACATCTCCGAGCCCACGAGACT
+
>AAABBAB?@AAGGGFAGGGGECFGGHGGGHGHHHHHBGFHFGFFHHAFGEFH3B5FDGHHFHHHFG5GEGEEEG1EEEFE?BGGHGEGGFHHDF3CFGF3BGGHFG4EFGHHGEEEGEFHHHHDGFFGFHH1B??C/C/CGHGCDGGGG
@M02034:409:000000000-BFKT7:1:1102:15618:11407 1:N:0:25
AAAGTCGAGGTGCCTAAAGTGGCAACCCAGACTCATCTGCCTGTTGGTGGTGTAGAGCTTCCTGTAGCCGCATGGCGTTCGTACTTAAATATGGAACTAACCATTCCAATTTTCGCTGTCTCTATACACATCTCCGAGCCCACGAGACTA
+
BCCCCFCCCCCBGGGGGGGGGGGHHHHGGGHGHHGHHHHHHHHHHHHGGGGGHGGDGHHHHHHHHHHHHGGEEFHGGGGGGEFHHHHFHHHHHHHEHHHHHHHHHHHGHHHHHGGGGGGHHHHFHHGHFFFFGGHGFGGGGHGGGGGGHF
@M02034:409:000000000-BFKT7:1:1102:20126:11409 1:N:0:25
AAAGTCGAGGTGCCTAAAGTGGCAACCCAGACTCGGCCTGCTGTTGGTGGTGTAGAGCTTCCTGTAGCCGCATGGCGTTCGTACTTAAATATGGAACTAACCATTCCAATTTTCGCTGTCTCTTATACACATCTCCGAGCCCACGAGACT
+
AABCAFCABDCCGGGGFGGGFFGHHHHGGHHGHHGGGGGGHHHHHHGEFG?FHHHHHHHHBGHHGHHGFFGEGGHFGGGGGGHHHHFGHHHHHHHGFHHGHGHFHFBFHGHHHHGEGGGHHEFH?HFF?FFHHHHFGGCFGGHGC@DGGH
@M02034:409:000000000-BFKT7:1:1102:14368:11411 1:N:0:25
AAAGTCGAGGTGCCTAAAGTGGCAACCCAGACTCATCTGTATGTTGGTGGTGTAGAGCTTCCTGTAGCCGCATGGCGTTCGTACTTAAATATGGAACTAACCATTCCAATTTTCGTTGTCTCTTATACACATCTCCGAGCCCACGAGACT
+
CCCCCFCCCCCCGGGGGGGGGGGGHHHGGHHGHHHHHHHGHGHHHHHGGGGFGGGFGHHHHHHHHHHGGEGFGGHGFFGGGGGHHHHFGHGHHHHGFHHHHHHGHHHHHHHHHHGHHHGHHHHHHHHGGHHHGHFGFFGFGGHGGCGGGG
@M02034:409:000000000-BFKT7:1:1102:9160:11411 1:N:0:25
AAAGTCGAGGTGCCTAAAGTGGCAACCCAGACTAGGGGGGAGGTTGGTGGTGTAGAGCTTCCTGTAGCCGCATGGCGTTCGTACTTAAATATGGAACTAACCATTCCAATTTTCGCTGTCTCTTATACACATCTCCGAGCCCACGAGACT
+
CCCBCFCBCBBCGGGGGGGGGGGHHHHGGHHGHHHHHGGGGGGFHHGGGGGGHHG@GHHHHHHHHHHGHGGDDGHGGFGGGGFHHHHGHHHHHHFDGGGGHHHHHHGHHGHHHHDGGGGGGGGGFGFGGGGGGGGGGGFFGGGGFDFFFF
@M02034:409:000000000-BFKT7:1:1102:4363:11411 1:N:0:25
AAAGTCGAGGTGCCTAGAGTGGCAACCCAGACTGAGAAGAAGGTTGGTGGTGTAGAGCTTCCTGTAGCCGCATGGCGTTCGTACTTAAATATGGAACTAACCATTCCAATTTTCGCTGTCTCTTATACACATCTCCGAGCCCACGAGACT
+
BBBBBFBBBBBBGGGG4BGGFGGHHHHGGHHGHHHHGHHFHHHHGHGGFGFGHHG5FHHHHHHHHHHHHGG@EGHHGGGGGGHHHHGFHHHHHHHGHHHGHHHHHHGHHHHHHFGGGGGHHHHHFHHHGHFHHGGHGCFBDGHGGGGGGH
@M02034:409:000000000-BFKT7:1:1102:20142:11417 1:N:0:25
AAAGTCGAGGTGCCTAAAGTGGCAACCCAGACTCGGCCTGCTGTTGGTGGTGTAGAGCTTCCTGTAGCCGCATGGCGTTCGTACTTAAATATGGAACTAACCATTCCAATTTTCGCTGTCTCTTATACACATCTCCGAGCCCACGAGACT
+
DDDDDFCCCCBCGGGGGGGGGGGHHHHGGHHGH3FGEAFF2BGHHHHGGGEFHGHFGHHHHHHHHHHHHGGFEGHHGGGGGGHHHHHGHHHHHGGGHGHHHHHHHHHHGHHHHDEGGGFEHHHHGHHHBGFHHHHHGCGFGGHGGGGGGD
@M02034:409:000000000-BFKT7:1:1102:3382:11426 1:N:0:25
AAAGTCGAGGTGCCTAAAGTGGCAACCCAGACTCAGAAGCCTGTTGGTGGTGTAGAGCTTCCTGTAGCCGCATGGCGTTCGTACTTAAATATGGAACTAACCATTCCAATTTTCGCTGTCTCTTATACACATCTCCGAGCCCACGAGACT
+
AA?A>DAAD@AAGGGGABGGGGGHFGFAF0CFF1BFF1BG0BGGHHEE/EEFHGG2FBGG1EGFE222BEE>BEG0@FGGGFBGGFDBFHFHHG11@FFBFF1FGB2B2BGGHGEGEEEGHHHF>FB>DBFHFFEFC?C/CF/?<C?//<
@M02034:409:000000000-BFKT7:1:1102:10509:11432 1:N:0:25
AAAGTCGAGGTGCCTAAAGTGGCAACCCAGACTGCGCGTTTGGTTGGTGGTGTAGAGCTTCCTGTAGCCGCATGGCGTTCGTACTTAAATATGGAACTAACCATTCCAATTTTCGCTGTCTCTTATACACATCTCCGAGCCCACGAGAC
+
CCCCCFCBCCCCGGGGGGGGGGGHHHHGGHHGHHCFCFGAEEGHHGGGGGGFHHHFHHHHHHHHHHHHHGGEGGHHGGGGGGHHHHHHHHHHHHHHGHHHHHHHHHHHFHHHHHGGGGGHHHHHHHHHHHHHHHHGG?FFGGHGGGGGG
@M02034:409:000000000-BFKT7:1:1102:22463:11436 1:N:0:25
AAAGTCGAGGTGCCTAAAGTGGCAACCCAGACTAAGAAGTAGGTTGGTGGTGTAGAGCTTCCTGTAGCCGCATGGCGTTCGTACTTAAATATGGAACTAACCATTCCAATTTTCGCTGTCTCTTATACACATCTCCGAGCCCACGAGACT
+
CCCCCFBCCB>AGGGGGGGGGGGHHFFGFFHGHHHHHHHGHHHHHHGEFGEFHFF5FHHHHBGHHHHGHGEEEGHGEBFCEEFGHGGEGFFGGFGFFHHGHHHHHHHHHGHHHGGGGGFHHHHHFGHFHHHHHHHGGGGGGGHGF/CDGH
@M02034:409:000000000-BFKT7:1:1102:5871:11440 1:N:0:25
AAAGTCGAGGTGCCTAGAGTGGCAACCCAGACTTCGCGTCCGGTTGGTGGTGTAGAGCTTCCTGTAGCCGCATGGCGTTCGTACTTAAATATGGAACTAACCATTCCAATTTTCGCTGTCTCTTATACACATCTCCGAGCCCACGAGACT
+
BBBBAFAA?DAABGFG4BFFGGGHF4GFFHHEHHHGGGG2EEGEGEGGGGEFEFFDGHFHHHHHFGHGHFCEEFHHEEGGGEGHHHH?GGHHHHFHHGFFB?GGHGFFHGHHHBCADGGEHFHHFGDFDGFHGHEFGCCCCEHGGDCGGH
@M02034:409:000000000-BFKT7:1:1102:6455:11441 1:N:0:25
AAAGTCGAGGTGCCTAAAGTGGCAACCCAGACTGAGTATGGTGTTGGTGGTGTAGTGCTTCCTGTAGCCGCATGGCGTTCGTACTTAAATATGGAACTAACCATTCCAATTTTCGCTGTCTCTTATACACATCTCCGAGCCCACGAGACT
+
BBBBBFBBBBBBFGGGGGGGGGGFHHHDGHHGHHCF5BFDFGHHEHAEF2EFA3D5BDHHBGHFF5D5BEGEEFF1EEE1EG2AFHH3BGGFGH33BGH3C0?FFBHBBFGHH?>EEE?GHHG?4F?332DCFGFGFDGGGG/<C@//DF
@M02034:409:000000000-BFKT7:1:1102:6718:11447 1:N:0:25
AAAGTCGAGGTGCCTAAAGTGGCAACCCAGACTTGGAGTCTTGTTGGTGGTGTAGAGCTTCCTGTAGCCGCATGGCGTTCGTACTTAAATATGGAACTAACCATTCCAATTTTCGCTGTCTCTTATACACATCTCCGAGCCCACGAGACT
+
BBBABFBBDDA?AFGFGGGDGFFHBFCEGHEGHGFFHGFHHHFGHAGFEEGGHFG55DHHHFHHDGHHHFEEFEGFGEGGGGFHGHFGGB44@FFFFHFFHHFBHFFDDGGHHFFFGGFGBEGFGGB4F2FHHGHBD/<@@FAF/CFGGD
@M02034:409:000000000-BFKT7:1:1102:17185:11449 1:N:0:25
AAAGTCGAGGTGCCTAAAGTGGCAACCCAGACTCCGGAGAATGTTGGTGGTGTAGAGCTTCCTGTAGCCGCATGGCGTTCGTACTTAAATATGGAACTAACCATTCCAATTTTCGCTGTCTCTTATACACATCTCCGAGCCCACGAGACT
+
AAAAAFAA?D>ABFFFFGGGCGFGCAGEFGHGHGHGGGGEGFGHHEF/FCAFG1F2FFGHHFHHHHHFHGC/EEHCE>FFEEB/FFB1@BBGG1B1GGFGFGHHHHHBFFGHH><EEAEDFGGH1GFFGF<CGGF<E?CCCFEEC/@CCH
@M02034:409:000000000-BFKT7:1:1102:17496:11454 1:N:0:25
AAAGTCGAGGTGCCTAAAGTGGCAACCCAGACTATTCGTGGGGTTGGTGGTGTAGAGCTTCCTGTAGCCGCATGGCGTTCGTACTTAAATATGGAACTAACCATTCCAATTTTCGCTGTCTCTTATACACATCTCCGAGCCCACGAGACT
+
CCCCBFBBCCBBGGGGGGGGGGGHHHHGGHHGHHHHHHFGGGGGGGGEGGGGHHHFGHHHHHHHHHHHHGGFEGHHGGGGGGGHHHGGHHGHHHHHFHHHHHHHHHGGGGHHHFEGGGGHHHHHFHGHGHHHGHGFDDGCGGHGGDGGGH
@M02034:409:000000000-BFKT7:1:1102:9188:11463 1:N:0:25
AAAGTCGAGGTGCCTAAAGTGGCAACCCAGACTGGGGTGGAGGTTGGTGGTGTAGAGCTTCCTGTAGCCGCATGGCGTTCGTACTTAAATATGGAACTAACCATTCCAATTTTCGCTGTCTCTTATACACATCTCCGAGCCCACGAGACT
+
CCCCCFCCCCCCGGGGBGGGGGGHHHHGGHHGHHHHGGEGHHGFGHGGGGGGHHHFGHHHHHHHGHGHHGGEFGHHGGGGGGHHHHHGHHHHHHEDHGHHHHHHHHGHHGHHHHGGGGGHHHHHFHHHHGFHHHHHGGGGGGHGGCFGGH
@M02034:409:000000000-BFKT7:1:1102:18364:11469 1:N:0:25
AAAGTCGAGGTGCCTAAAGTGGCAACCAGACTAATCTTAAGGTTGGTGGTGTAGAGCTTCCTGTAGCCGCATGGCGTTCGTACTTAAATATGGAACTAACCATTCCAATTTTCGCTGTCTCTTATACACATCTCCGAGCCCACGAGACT
+
CCCCCFCCCCBBGGGGGGGGGGGGHHHE4ECFAGF3GHFFFGEFFEBFDEFAFEDFAG3FFFHHEGHDE0ABFHGFGCGGGEAGHGH3B4FDF33EB3B3F3BGHF44BFFHHC/<?/BFHHHBH4DDB2?FD?FFCFFGECFC/DFGF
@M02034:409:000000000-BFKT7:1:1102:18346:11472 1:N:0:25
AAAGTCGAGGTGCCTAAAGTGGCAACCAGACTAATCTTAAGGTTGGTGGTGTAGAGCTTCCTGTAGCCGCATGGCGTTCGTACTTAAATATGGAACTAACCATTCCAATTTTCGCTGTCTCTTATACACATCTCCGAGCCCACGAGACTA
+
BBBBAFBBBBAACGGDGGGGGGGHHHHGHHGHGFGHHHGHHHEFHGEFGBFFFHHHHFHHHHHHHHHHGGGGEHGFEGGGEFGHGGFFFHHHHGHGFGGGHGGHGGHFFFHHHGGGGFGHHHHHH4FGHBGGGHGD?CGCFGGCCCCDHG
@M02034:409:000000000-BFKT7:1:1102:8404:11475 1:N:0:25
AAAGTCGAGGTGCCTAAAGTGGCAACCCAGACTGGTAATAAGGTTGGTGGTGTAGAGCTTCCTGTAGCCGCATGGCGTTCGTACTTAAATATGGAACTAACCATTCCAATTTTCGCTGTCTCTTATACACATCTCCGAGCCCACGAGACT
+
BBBBBFBBBBABGFGGGGGGGGGHHHHGGHHGHHHGHHHHHHHFFHGEFGEFHGGDGHHHHHHGGGHHHGGGEGHHGEGGGGHHHHHGHHHHHHHBGGH3GHHHHHGHHHHHHHGGGGFE4FGHDG4BB2?22BD2EC@CGGHGGDCDAB
@M02034:409:000000000-BFKT7:1:1102:20765:11479 1:N:0:25
AAAGTCGAGGTGCCTAAAGTGGCAACCCAGACTAAGAAGCCGGTTGGTGGTGTAGAGCTTCCTGTAGCCGCATGGCGTTCGTACTTAAATATGGAACTAACCATTCCAATTTTCGCTGTCTCTTATACACATCTCCGAGCCCACGAGACT
+
AABB>DAABDBBGFGGFGGGFGGHHFHGGHHGHHHFHFHHHGGAEFGEAEEFBDFGFHFA5BGGDFGGFDF>EEGGFGEFGGHHGHFEFGHHHGHGFGFFGG?BGEFBGGGFHHGEGGGGHFHHFHFFFFHHHHH2/B@/CFGG?FF.AH
@M02034:409:000000000-BFKT7:1:1102:4206:11482 1:N:0:25
AAAGTCGAGGTGCCTAAAGTGGCAACCCAGACTCATTCTATTGTTGGTGGTGTAGAGCTTCCTGTAGCCGCATGGCGTTCGTACTTAAATATGGAACTAACCATTCCAATTTTCGCTGTCTCTTATACACATCTCCGAGCCCACGAGACT
+
BBBBBFBBBBBBGGGGGGGGGGGGHHHGGHGGHHHHHHHHHHHHHHHFGGGFHBFDGHGHHHHHHHHHHGGFEGHGGGGGGGBHHHHFHGGHHHHHGHHHHGHHHHHFHHHHHGGFGGGHGHHHFHGHGGHHHHHDFCFDGGHGGGGGFH
@M02034:409:000000000-BFKT7:1:1102:20778:11491 1:N:0:25
AAAGTCGAGGTGCCTAAAGTGGCAACCCAGACTAAGAAGCCGGTTGGTGGTGTAGAGCTTCCTGTAGCCGCATGGCGTTCGTACTTAAATATGGAACTAACCATTCCAATTTTCGCTGTCTCTTATACACATCTCCGAGCCCACGAGACT
+
CCCCCFCBCCCCGGGGGGGGGGGHHHHGGHHGHHHHHHHHHGGGGGGGGGFFHGHHHHHHHHHHHHHHGGGGGGHHGGGGGGHHHHHGHHHHHHHGHHHFHHHHHHHHFHHHHHGGGGGHHGHHFHFHFH2FCGHGE/C?GGAGC@@DGH
@M02034:409:000000000-BFKT7:1:1102:6997:11507 1:N:0:25
AAAGTCGAGGTGCCTAAAGTGGCAACCCAGACTAATAAGCAGGTTGGTGGTGTAGAGCTTCCTGTAGCCGCATGGCGTTCGTACTTAAATATGGAACTAACCATTCCAATTTTCGCTGTCTCTTATACACATCTCCGAGCCCACGAGACT
+
BBBBBFBBBBBBGGGGGGGGGDGGHHHGGHHGHHHHHHHHHHHHGHGEFGFFHEFAGFHHHHHFGHHHHEEEEGHHFEEFGEHHHHHFGHGFHFFFFHHHHFHGHHHGHHHHHHGGGGGHHHHHHGHHHHHHHHHFF@FCGGHGGGDGGH
@M02034:409:000000000-BFKT7:1:1102:22461:11508 1:N:0:25
AAAGTCGAGGTGCCTAAAGTGGCAACCCAGACTTGGAATAAGGTTGGTGGTGTAGAGCTTCCTGTAGCCGCATGGCGTTCGTACTTAAATATGGAACTAACCATTCCAATTTTCGCTGTCTCTTATACACATCTCCGAGCCCACGAGACT
+
A?AAAFAA@A>AGGGGGGGGGFGFHHHCEHHGHGHGGHHHHFFHGHGFGEBBFFGAFHHHHHHFFGHEFEGEFEHGEEGFE/BFGGHBGHDHHHGGFGEFGGHHHHGHHHHHGGGGGGEFHFHHFGGDBCDHGGGDE??BCACFC@@GGH
@M02034:409:000000000-BFKT7:1:1102:19463:11515 1:N:0:25
AAAGTCGAGGTGCCTAAAGTGGCAACCCAGACTACGAATGCTGTTGGTGGTGTAGAGCTTCCTGTAGCCGCATGGCGTTCGTACTTAAATATGGAACTAACCATTCCAATTTTCGCTGTCTCTTATACACATCTCCGAGCCCACGAGACT
+
CCCCCFCBBCBBGGFFFGGGGGGHHHHGGHHGHHHGGHHHHHHHHHHGGGGFHHHFGHHHHHHHHHHHHGGGGFHGGGGFFFFHHHGFFG4GGHEFFGGFHHHHHHHHHGHHHEEGGGGHHHHHEHHGDGDGFGHHFCFBDGHGGFGGGH
@M02034:409:000000000-BFKT7:1:1102:22958:11517 1:N:0:25
AAAGTCGAGGTGCCTAAAGTGGCAACCCAGACTTCGCCTATGGTTGGTGGTGTAGAGCTTCCTGTAGCCGCATGGCGTTCGTACTTAAATATGGAACTAACCATTCCAATTTTCGCTGTCTCTTATACACATCTCCGAGCCCACGAGACT
+
BABBBFBABD>AGGFFBFGGGGGHFHHE2FHGHHHGGGGGHHHHGEGGGGFFGGG5GHHHHHHGHHHHHGGEFEHHGGGFFGEGHHGFGHGHHHHHHGFCGHHHHHGGHHHHHFEGGFGGHHHHHHHHFGHHGHBFDCF<CGHGGCCGGH
@M02034:409:000000000-BFKT7:1:1102:7087:11517 1:N:0:25
AAAGTCGAGGTGCCTAAAGTGGCAACCCAGACTGAGTCTTTTGTTGGTGGTGTAGAGCTTCCTGTAGCCGCATGGCGTTCGTACTTAAATATGGAACTAACCATTCCAATTTTCGCTGTCTCTTATACACATCTCCGAGCCCACGAGACT
+
CBCCCFCCCCCBGGGGGGGGGGGHHHHGGHHGHGFHFGHGHGHHHHHFFGGGHHHFHHHHFHHHHFHFHGGEFGHGGFGGGFGHHHHFGGHHHHBDFHGHHGDGHHDGHGHHHGGGGGGFBEHHEGHHHGGHHHF2CB/<CGHGGGGGGH
@M02034:409:000000000-BFKT7:1:1102:7103:11527 1:N:0:25
AAAGTCGAGGTGCCTAAAGTGGCAACCCAGACTGAGTCTTTTGTTGGTGGTGTAGAGCTTCCTGTAGCCGCATGGCGTTCGTACTTAAATATGGAACTAACCATTCCAATTTTCGCTGTCTCTTATACACATCTCCGAGCCCACGAGACT
+
CCCCAFCCCCBBGGGGGGGGGGGHHHHGGHHGHHHHGHHHGHHHGHHGGGGFHFHAEGHHHHHHHGHHHGGEEFHGG>EGGFGHGHGGHHHHHHGFFGFFGG3GHGHFGHHHHGEFGAEHGFHHFFHHBGFHEHGFGCG?CFHGFCCDGG
@M02034:409:000000000-BFKT7:1:1102:18036:11529 1:N:0:25
AAAGTCGAGGTGCCTAAAGTGGCAACCCAGACTACGAATAAGGTTGGTGGTGTAGAGCTTCCTGTAGCCGCATGGCGTTCGTACTTAAATATGGAACT
+
AAAAAFAA@D1>1GG1GDFDGFFGFGGGB0ACGGFE0AB/ABDFGGAEFE/AGDAFH1FGFEFGF2GDDEG/EGHCEGEGGE0?FF2@1BB@FHG1FB
@M02034:409:000000000-BFKT7:1:1102:17768:11531 1:N:0:25
AAAGTCGAGGTGCCTAAAGTGGCAACCCAGACTTCTCATGCGGTTGGTGGTGTAGAGCTTCCTGTAGCCGCATGGCGTTCGTACTTAAATATGGAACTAACCATTCCAATTTTCGCTGTCTCTTATACACATCTCCGAGCCCACGAGACT
+
AAAAA3A1A>AABCF1GGF3FGG0BGGEAGHGCDGGHHEFGEEFAGGGFGEFEBD2DFFGHFHHFGGHHCE??EHGEEGGE/F/>FDFGHGFGFHGFGHGH0BFGEGGFGHHHDGFGEGGHHFHFGDHFHGFGFDHC@<@BFEECGCGGG
@M02034:409:000000000-BFKT7:1:1102:8498:11532 1:N:0:25
AAAGTCGAGGTGCCTAAAGTGGCAACCCAGACTGAGAGTGGTGTTGGTGGTGTAGAGCTTCCTGTAGCCGCATGGCGTTCGTACTTAAATATGGAACTAACCATTCCAATTTTCGCTGTCTCTTATACACATCTCCGAGCCCACGAGACT
+
BBBBBFBABBBBGGGFFGGGGGGHHHHGGHHGHHHHHHGHGHGHGHHFGGFFHGGGHHHHHHHHHHHFHEGEEGHHGGGGGGHHGHHFHHHHHGFHHGHGHHHHHHFHHHHHHGGGGFGHHHHHFHHGFGHHHHHHGCGFGGHGGCGGGF
@M02034:409:000000000-BFKT7:1:1102:26504:11536 1:N:0:25
AAAGTCGAGGTGCCTAAAGTGGCAACCCAGACTCGGGATGAGGTTGGTGGTGTAGAGCTTCCTGTAGCCGCATGGCGTTCGTACTTAAATATGGAACTAACCATTCCAATTTTCGCTGTCTCTTATACACATCTCCGAGCCCACGAGACT
+
CCCCBFCBCBCCGGGFGGGGGGGHHHHGGHHGHBF2AE?F33BFFHGGFFEGHFGFGGHHHHHHHHHHHEGEEGHFGEGGGGHHHHHGHHGHHHGFHHGFFHHGHGHHHHHHHHGGGFGHHHHHGHGHHHHHHHHFGGGCGGHGGGGGGF
@M02034:409:000000000-BFKT7:1:1102:24588:11539 1:N:0:25
AAAGTCGAGGTGCCTAAAGTGGCAACCCAGACTCCGCCGCCGGTTGGTGGTGTAGAGCTTCCTGTAGCCGCATGGCGTTCGTACTTAAATATGGAACTAACCATTCCAATTTTCGCTGTCTCTTATACACATCTCCGAGCCCACGCGACT
+
A3AA3BAADDA?FGG54BAFBGFHHHGFGHHGHHHFGG?GGEEEEEABFFG?BBBBFFHH3BBGBFGHHGGEG?1F>EGFDEHHFGGHGHHGHFHFHHEEFH1BFFG2DGGHGHGDCGGDGFFF1FGF11?GFFBDD</->CCFC.-ADC
@M02034:409:000000000-BFKT7:1:1102:2868:11546 1:N:0:25
AAAGTCGAGGTGCCTAAAGTGGCAACCCAGACTCGGTGGGATGTTGGTGGTGTAGAGCTTCCTGTAGCCGCATGGCGTTCGTACTTAAATATGGAACTAACCATTCCAATTTTCGCTGTCTCTTATACACATCTCCGAGCCCACGAGACT
+
AAAAAFAADDAAGGGGGGGFG1FHHGHGFGHGHHGCEFFGHFGHHEEEFFAFH1DAFBEGHFHFBFFGGECEEFHFEFGGE?0FGHFGHH2@FGBFFGFHFEBEDHHFGGFGHFG?EAEGFHHHFGGHGEHFHFFFGB@CCFHGGGGEFF
@M02034:409:000000000-BFKT7:1:1102:9123:11548 1:N:0:25
AAAGTCGAGGTGCCTAAAGTGGCAACCCAGACTCGGTATTCTGTTGGTGGTGTAGAGCTTCCTGTAGCCGCATGGCGTTCGTACTTAAATATGGAACTAACCATTCCAATTTTCGCTGTCTCTTATACACATCTCCGAGCCCACGAGACT
+
CCCBCFCCCCBCGGGGBFGGGGGHHHHGGHHGHGGF2AAEGGHHHHHGGGFFHHHDGHHHHHHHHHHHHGGGGGHHGGGGGGHHHHGEFGHHHGFFHHHHHHHHHHHHHHHHHHGGGGGHHHHHFHHHGHHHHHHHGCGGGGHGGFCGGD
@M02034:409:000000000-BFKT7:1:1102:25410:11548 1:N:0:25
AAAGTCGAGGTGCCTAAAGTGGCAACCCAGACTAGGAGTTCTGTTGGTGGTGTAGAGCTTCCTGTAGCCGCATGGCGTTCGTACTTAAATATGGAACTAACCATTCCAATTTTCGCTGTCTCTTATACACATCTCCGAGCCCACGAGACT
+
CDDDDFCBBCCDGGGGGGGGGGGHHHHGGHHGHG3BA3B35DFGFHFE22EA13D55AAABFGFFBB53BEAEEG1>1>?B???FFG33BGB@B33B@GH313BBBE4DD3GF4>/EE<B4?FG44?4D2??GFH2B/>D@CGGC/</<F
@M02034:409:000000000-BFKT7:1:1102:7163:11555 1:N:0:25
AAAGTCGAGGTGCCTAAAGTGGCAACCCAGACTAAGCTGAAGGTTGGTGGTGTAGAGCTTCCTGTAGCCGCATGGCGTTCGTACTTAAATATGGAACTAACCATTCCAATTTTCGCTGTCTCTTATACACATCTCCGAGCCCACGAGACT
+
CCCCBFCCCCABGGFGFGGGGGGHHHHGGHFFHHHHHHHGHHHHFGGEFGGGHHFFGHHHHHHHGHHHHGGEEGHHGGGGFEGHHHHGGHHHHFGHGHFCGGHGHGHGHHHHHHGGGGGHHGHH4GGHFGDFGGGFDFGCCEEGGGGGGH
@M02034:409:000000000-BFKT7:1:1102:7182:11558 1:N:0:25
AAAGTCGAGGTGCCTAAAGTGGCAACCCAGACTAAGCTGAAGGTTGGTGGTGTAGAGCTTCCTGTAGCCGCATGGCGTTCGTACTTAAATATGGAACTAACCATTCCAATTTTCGCTGTCTCTTATACACATCTCCGAGCCCACGAGACT
+
BBBBAFBBBBBBGGGGBGGFGGGHHEHGGHFFGHHHHHHHHHHHHHGGFG1FGFGDGHHHHHHGHGFGHFFGGGHHGGGGGGGHGHGGFHHHHHHHGHHHHHEHHFDGHHHHHGGGGGGHHFHHGHHHFHFHFFHDE?CCCFHGCFGDDD
@M02034:409:000000000-BFKT7:1:1102:24592:11558 1:N:0:25
AAAGTCGAGGTGCCTAAAGTGGCAACCCAGACTCCGCCGCCGGTTGGTGGTGTAGAGCTTCCTGTAGCCGCATGGCGTTCGTACTTAAATATGGAACTAACCATTCCAATTTTCGCTGTCTCTTATACACATCTCCGAGCCCACGAGACT
+
BBBBBFBBBBAAGGGGGGGGGGGGHHHGGHHGHHHGGGGGGGGGEFGFEGEFGGGFGHHHHHHHHHHHHGGEEGHGGFGEFFGHHHHFGHFFGBFGFGHHHHHHGHHGEGHHHHGGGGGHHHHHGHHHHHHHHHFHDDC@CGHGGGGGGH
@M02034:409:000000000-BFKT7:1:1102:11687:11562 1:N:0:25
AAAGTCGAGGTGCCTAAAGTGGCAACCCAGACTAAGAAGAATGTTGGTGGTGTAGAGCTTCCTGTAGCCGCATGGCGTTCGTACTTAAATATGGAACTAACCATTCCA
+
>>A?1BAA@@A1FGGFGDFGFBFGHHFEFAGFFHHHHFHG0FGGHGHAFA/BB1EGG1BBBGEFABDBFEEE>?0FEEEC/EEC/BFGHF2@FH1B1BB1BGBGFH2>
@M02034:409:000000000-BFKT7:1:1102:26571:11574 1:N:0:25
AAAGTCGAGGTGCCTAAAGTGGCAACCCAGACTGAGCATCCGGTTGGTGGTGTAGAGCTTCCTGTAGCCGCATGG
+
11A1>B>AD111BBFGGEGD1GGHHCH0AB0FE1A1AGHFCEGEA/EEEGGA/BF21ABG1FFH12A21BEEFGF
@M02034:409:000000000-BFKT7:1:1102:19057:11576 1:N:0:25
AAAGTCGAGGTGCCTAAAGTGGCAACCCAGACTTCTGTTGTTGTTGGTGGTGTAGAGCTTCCTGTAGCCGCATGGCGTTCGTACTTAAATATGGAACTAACCATTCCAATTTTCGCTGTCTCTTATACACATCTCCGAGCCCACGAGACT
+
CCCCCFCCCBBCGGGGG4GGGGGHHHHGGHHGHHHHHHHHHHHHHHHGGGEFHHHFGHHHGHHHHHHHHGGEEFHGGGGGGGFHHHHGHHFHHHHHGHHGHHHHHHHHHHHHHFEGGGGHHHHHHHHGHFHHHHDDECFCGGHGGGGGGH
@M02034:409:000000000-BFKT7:1:1102:22761:11577 1:N:0:25
AAAGTCGAGGTGCCTAAAGTGGCCACCCAGACTCGGCCT
+
BBBABFAADBABGGGGGGGGGGG4FFHGGHHGHCCAAAE
@M02034:409:000000000-BFKT7:1:1102:19466:11582 1:N:0:25
AAAGTCGAGGTGCCTAAAGTGGCAACCCAGACTGCGCAGACTGTTGGTGGTGTAGAGCTTCCTGTAGCCGCATGGCGTTCGTACTTAAATATGGAACTAACCATTCCAATTTTCGCTGTCTCTTATACACATCTCCGAGCCCACGAGACT
+
ABBBBFBBDAABFGGGGGFGG4F4EHHADFHGFHHGGGEEGFHGHHHFGGGGHHG5FHHHHHHFHHHGHFEEEEHHGEGGEEFEFHHFGGHHHHFGHHFHHHGHHFHGHHHHHHGGGGGGHHHHBGD?FCGHHHHFF?DGGGEFCGGGGH
@M02034:409:000000000-BFKT7:1:1102:26192:11583 1:N:0:25
AAAGTCGAGGTGCCTAAAGTGGCAACCCAGACTTTGTTTAGGTTGGTGGTGTAGAGCTTCCTGTAGCCGCCTGGCGTTCGTACTTAAATATGGAACTAACCATTCCATTTTTCGCTGTCTCTTATACACATCTCCGAGCCCACGAGACT
+
AABBAFBBBDBBGGGFGGFGGGGHHHHGGHHGHHHHFGF5GG5AG?AB?EFB3GD5F3BGFDGHGGHGGE0EGFG0EEF1EGEHHFGBGGF4BGFCG3@GFBBFGFB4BFEGFEEDF<GHHHH4G4FGGFGFFHHD?CGCF/?C/</?G
@M02034:409:000000000-BFKT7:1:1102:12626:11583 1:N:0:25
AAAGTCGAGGTGCCTAAAGTGGCAACCCAGACTCTGATGCCTGTTGGTGGTGTAGAGCTTCCTGTAGCCGCATGGCGTTCGTACTTAAATATGGAACTAACCATTCCAATTTTCGCTGTCTCTTATACACATCTCCGAGCCCACGAGACT
+
CDDDCFCCCCCDGGGGGGGGGGGHHHHGGHHGHHFHB55FAFHGHHHGFGGGGHFGGHHHHHHHHHHFHGGGGGHHGGGGGFHHHHHGHHHHHHHHHHHHHHGHHGFHHHHHHHGGGGGGHGHHFHHHHHHGHHHHGGCBDGHGGGGGGH
@M02034:409:000000000-BFKT7:1:1102:9705:11588 1:N:0:25
AAAGTCGAGGTGCCTAAAGTGGCAACCCAGACTTAGGATAGTGTTGGTGGTGTAGAGCTTCCTGTAGCCGCATGGCGTTCGTACTTAAATATGGAACTAACCATTCCAATTTTCGCTGTCTCTTATACACATCTCCGAGCCCACGAGACT
+
BCCCCFCCCCCCGGGGGGGGGGGHHHHGGHHGHHHHHHHHHHHHHHHGGGGGHGGDGHHHHHHHHHHHHGGEEGHHGGGGGGHHHHHGGHHHHHHHHHHGHHHGGGHGGGHHHHGGGGGHHHHHHHHHHGHHHHHGGCGGGGHGG@DFGH
@M02034:409:000000000-BFKT7:1:1102:18231:11590 1:N:0:25
AAAGTCGAGGTGCCTAAAGTGGCAACCCAGACTACGTATCGTGTTGGTGGTGTAGAGCTTCCTGTAGCCGCATGGCGTTCGTACTTAAATATGGAACTAACCATTCCAATTTTCGCTGTCTCTTATACACATCTCCGAGCCCACGAGACT
+
BBBBBFBBBBAABGGGGCGGGFFFFHHEFGHGFGHFGEGFGHGHHFEEFDBFFAF5F5FGHFGFGHFEGEE0?EHGE>EFE>BEGGG3FFDHHDB3BFGHHGHFHHH4GGFHH4EEEE/FBGFGBFGFHFH1GGHFE@DGCEHFGCGGDH
@M02034:409:000000000-BFKT7:1:1102:14308:11591 1:N:0:25
AAAGTCGAGGTGCCTAAAGTGGCAACCCAGACTAATAAGCCGGTTGGTGGTGTAGAGCTTCCTGTAGCCGCATGGCGTTCGTACTTAAATATGGAACTAACCATTCCAATTTTCGCTGTCTCTTATACACATCTCCGAGCCCACGAGACT
+
ABAAAFABD@AAGGFGGGG6GFFFGE4EFHGGHHGFHGHHHGCEGGG1FGEEABFFGFHHHGHHGFFHHEC?EFHAEEEFGE1GGGFFFFFHHF3BEGHHGHDB3FFGFGHGHHG?DGGHFDFH1F2FF1FHHFHFG</B@/CCCC@EFB
@M02034:409:000000000-BFKT7:1:1102:23281:11593 1:N:0:25
AAAGTCGAGGTGCCTAAAGTGGCAACCCAGACTTTGAGTTGTGTTGGTGGTGTAGAGCTTCCTGTAGCCGCATGGCGTTCGTACTTAAATATGGAACTAACCATTCCAATTTTCGCTGTCTCTTATACACATCTCCGAGCCCACGAGACT
+
CBCCBFBBCCBBGGGGGGGGGGGHHHHGGHHGHHHHFGHHFHGGHHGECEFFGGFDBFGHHHHHGGHFHEE>EEHFGEGFFEGHGHBBGHHHGHDEGGHHBFBGHGGBHHHHHHEEGGFGHHHHFGFHEFGHHHFDACGFGGHGGFFGFF
@M02034:409:000000000-BFKT7:1:1102:14305:11609 1:N:0:25
AAAGTCGAGGTGCCTAAAGTGGCAACCCAGACTAATAAGCCGGTTGGTGGTGTAGAGCTTCCTGTAGCCGCATGGCGTTCGTACTTAAATATGGAACTAACCATTCCAATTTTCGCTGTCTCTTATACACATCTCCGAGCCCACGAGACT
+
CCCCCFBCBDABGGGGGGGGGGGHHHHGGHHGHHHHHHHHHGGGEGGEFDGFHFG5AAGGFHHHHFHFFGGEFGHAEGGGGEGGGFH3BFGHHH3?EGHHFC3FGDHFEFGHHEEGFFFFGHHHFHFHHGFFFGFFECGGCGHGG?@DDH
@M02034:409:000000000-BFKT7:1:1102:8190:11614 1:N:0:25
AAAGTCGAGGTGCCTAAAGTGGCAACCCAGACTGGGAGGGGGGTTGGTGGTGTAGAGCTTCCTGTAGCCGCATGGCGTTCGTACTTAAATATGGAACTAACCATTCCAATTTTCGCTGTCTCTTATACACATCTCCGAGCCCACGAGACT
+
CCCCCFCBCCCBGGGGGGGGGGGHHHHGGHHGHHHHGFGGGGGGGGGGGGGFHHH@GHHHHHHHHHHHHGGGDGHGGGGGGGFHHHHFHHHHHGHGHHHGFHFHGHHHHHHHGFGEGGGGGGGGGGGGFFFGGGGFFGGGFFFFFDFFFF
@M02034:409:000000000-BFKT7:1:1102:25559:11615 1:N:0:25
AAAGTCGAGGTGCCTAAAGTGGCAACTGTTGTTTTTGTTGGTGGTGTAGAGCTTCCTGTAGCCGCATGGCGTTCGTACTTAAATATGGAACTAACCATTCCAATTTTCGCTGTTCTTATACACATCTCCGAGCCCACGAGACTAAGGCGA
+
AAABBFBB@B>AGGGGGGGGFFFFFGGHHGFHHHHG?HG2FEDEGGFGFDGGFHHGHHHFFHFGAEEEEFEBEAEEBGGHEBBGHHHHH3@GFGFHGGGGHF4FGGHEEGGGEHHHHHHFHFFFHHHHGGGGCGGHCC<BFFHGHGEHG<
@M02034:409:000000000-BFKT7:1:1102:28091:11619 1:N:0:25
AAAGTCGAGGTGCCTAAAGTGGCAACCCAATGGGTGTTGGTGGTGTAGAGCTTCATGTAGCCGCATGGCGTTCGTACTTAAATATGGAACTAACCATTCCAATTTTCGCTGTCTCTTATACACATCTCCGAGCCCACGAGACTAAGGCGA
+
AABABFBABBAACGFGGGGGGGGHHHHGGHHHHHGEFGHGEFGEFFHHHHGHHHHHHGHHHHEAAFEHFEEFGGGFHGHFFFGGHHH@FFEHFGHGHHHGHHGHHHHGGGEEGHHHHHHHHGHHHHHGFGGGGCFHGDGGGGHGHHHHG<
@M02034:409:000000000-BFKT7:1:1102:15148:11624 1:N:0:25
AAAGTCGAGGTGCCTAAAGTGGCAACCCAGACTTGGTTGAAGGTTGGTGGTGTAGAGCTTCCTGTAGCCGCATGGCGTTCGTACTTAAATATGGAACTAACCATTCCAATTTTCGCTGTCTCTTATACACATCTCCGAGCCCACGAGACT
+
BBCCAFBABCBCGGGGGGGFGGGHHHHGGHHGHHHGEGGFEBGFGFGEFEGEEBD5DDGGFHHHHBGDFEF>EEE1E>E?E>BGGGH3GFHFF3@3FGHHC?DGHFHFFGGHHFEGGGGHHHHHFGHHHHHHFGFFDCFGGGHGGGGGGH
@M02034:409:000000000-BFKT7:1:1102:18685:11629 1:N:0:25
AAAGTCGAGGTGCCTAAAGTGGCAACCCAGACTGGTGGTCCTGTTGGTGGTGTAGAGCTTCCTGTAGCCGCATGGCGTTCGTACTTAAATATGGAACTAACCATTCCAATTTTCGCTGTCTCTTATACACATCTCCGAGCCCACGAGACT
+
>3AB>B>AD?A4AFG5CBAGBGFHHHHGFGHGH325BEEGFGGFFGGEFFEAF3FGFFF3BBBEFGFGFEEGG11BEE@E1B2GGHHHHHGFFF3FCFFFHH3BFF44GHHFHHG?//?EFEBF?GBHFFBG?FFD?/<<CFHG//CCDG
@M02034:409:000000000-BFKT7:1:1102:4160:11634 1:N:0:25
AAAGTCGAGGTGCCTAAAGTGGCAACCCAGACTTTGTTGCGTGTTGGTGGTGTAGAGCTTCCTGTAGCCGCATGGCGTTCGTACTTAAATATGGAACTAACCATTCCAATTTTCGCTGTCTCTTATACACATCTCCGAGCCCACGAGACT
+
CCCCCFBBCCCCGGGGGGGGGGGHHHHGGHHGHCGDD2FDEGGFHHHA11EC13D5AAFG5FBBG5FBGGG@EEF1E?EEFE21FFGD3FGGE333BFHHC0?BF4GDDGDHGE/?EEEGHHHHFGFDGF2GGFHBG@/@/FGEG?@DGH
@M02034:409:000000000-BFKT7:1:1102:24321:11639 1:N:0:25
AAAGTCGAGGTGCCTAAAGTGGCAACCCAGACTGATCATGCGGTTGGTGGTGTAGAGCTTCCTGTAGCCGCATGGCGTTCGTACTTAAATATGGAACTAACCATTCCAATTTTCGCTGTCTCTTATACACATCTCCGAGCCCACGAGACT
+
CCCCCFBBCCCCGGGGGGGGGGGHHHHGGHHGHHHH5GHHHCFGEGGGGGGGHGGGHHHHHHHHGHHHHGGEEGHHGGGGGGHHHHHGHHHHHHFHHHGHHHGGHHHGHGHHHHGGGGGHHHHHHHGHHHHHHHHHGGGGGGHGG<AGGG
@M02034:409:000000000-BFKT7:1:1102:8756:11641 1:N:0:25
AAAGTCGAGGTGCCTAAAGTGGCAACCCAGACTATTATGTGTGTTGGTGGTGTAGAGCTTCCTGTAGCCGCATGGCGTTCGTACTTAAATATGGAACTAACCATTCCAATTTTCGCTGTCTCTTATACACATCTCCGAGCCCACGAGACT
+
CCCCBFBADBCCGGGGGGGGGGGHHHHGGGHGHHHHHHHDDGHHHHHEFGGFABF5AFHHHHHHHHHGGFGAFGHGGEGGGEGHHHHFGHHHHHBFGHHHFAFFHHFFHGFHHHGGGGEHHHHHHFFGHCHFGGHBDFGGCFHGGCFGGH
@M02034:409:000000000-BFKT7:1:1102:13533:11645 1:N:0:25
AAAGTCGAGGTGCCTAAAGTGGCAACCCAGACTTCGAGGAGGGTTGGTGGTGTAG
+
AAAAA3AA1A>AFCGBCFGGGBEF1BGAFECG1FGF0FE/AAEFGG//AEEFH1D
@M02034:409:000000000-BFKT7:1:1102:18691:11649 1:N:0:25
AAAGTCGAGGTGCCTAAAGTGGCAACCCAGACTGGTGGTCCTGTTGGTGGTGTAGAGCTTCCTGTAGCCGCATGGCGTTCGTACTTAAATATGGAACTAACCATTCCAATTTTCGCTGTCTCTTTTACACATCTCGG
+
CCCCCFCCCCBCGGGGGGGGGGGGHHHGGHHGHCDHHGGF3GHHHBGGG?FFC3D5D5FG5FDGGBGB3EG0EEF1>?EFEE?EEFGBFGHBGF33BFHF303FHDG4EGHHHEE/??/FDGG?4DFBF?222?B0?
@M02034:409:000000000-BFKT7:1:1102:2641:11649 1:N:0:25
AAAGTCGAGGTGCCTAAAGTGGCAACCCAGACTAAGAAGAAGGTTGGTGGTGTAGAGCTTCCTGTAGCCGCATGGCGTTCGTACTTAAATATGGAACTAACCATTCCAATTTTCGCTGTCTCTTATACACATCTCCGAGCCCACGAGACT
+
BBAABFBBBBBBGGGGGGGGGCEFGEF22ABFAEGGFFE3FCAFFHGEFE1FGAFBGDGHHEHDGHHHHGGEEEHHGEEFG?FGGHGDGG4FGD33EGFHHHHHFHHGHHFHHFGFGGEHHHHHBGDGDHHHHEGHGC@CGEHAC<A/EH
@M02034:409:000000000-BFKT7:1:1102:22354:11653 1:N:0:25
AAAGTCGAGGTGCCTAAAGTGGCAACCCAGACTGGTGCGGGGGTTGGTGGTGTAGAGCTTCCTGTAGCCGCATGGCGTTCGTACTTAAATATGGAACTAACCATTCCAATTTTCGCTGTCTCTTATACACATCTCCGAGCCCACGAGACT
+
11AAAF111AAAGGGBF1GGFCCHGGGG0CCGHHHFGHE/EEEFE>/?BEE?GGG2FHHGHGHFHFDFFEEEGEGGEEBCBCGGHHFFGEDHHHFHHHDFGHGHHHF11FGHHBCCGAEGFBGHHFD1=<<HFHFDECG@C.CGCCCFGF
@M02034:409:000000000-BFKT7:1:1102:10423:11654 1:N:0:25
AAAGTCGAGGTGCCTAAAGTGGCAACCCAGACTATTCCTCCGGTTGGTGGTGTAGAGCTTCCTGTAGCCGCATGGCGTTCGTACTTAAATATGGAACTAACCATTCCAATTTTCGCTGTCTCTTATACACATCTCCGAGCCCACGAGACT
+
AAABBFBADBA@GGGGGGGGGGGGHHHGGHHGHHHHHHHHHGGGGGGEFGGFFFGDGHHHHHHGHHHHHGGEEFHCGEEFEEGHHHHFGHGHHHGHGHHHHHHHHHHHHHHHHGGGGGGFHGHHHHGHFGGHHHGGG/CBGEEGGGGGGG
@M02034:409:000000000-BFKT7:1:1102:26773:11658 1:N:0:25
AAAGTCGAGGTGCCTAAAGTGGCAACCCAGACTATGGGTTTTGTTGGTGGTGTAGAGCTTCCTGTAGCCGCATGGCGTTCGTACTTAAATATGGAACTAACCATTCCAATTTTCGCTGTCTCTTATACACATCTCCGAGCCCACGAGACT
+
CBCCCFCBBCBCGGGGGGGGGGGHHHHGGHHGHFGHHHFFGFHHFHHGFGEFFFGDBFHHHHHHHGGDFEFEEGHFFEFFFGGGGHHFFGGHGFGFGHHHHHHGHFGFHHHHHFGFGGGGHHHHFGHHHHHHHHHGGFGGGGHGG/AFFH
@M02034:409:000000000-BFKT7:1:1102:28197:11660 1:N:0:25
AAAGTCGAGGTGCCTAAAGTGGCAACCCAGACTATTCATGCGGTTGGTGGTGTAGAGCTTCCTGTAGCCGCATGGCGTTCGTACTTAAATATGGAACTAACCATTCCAATTTTCGCTGTCTCTTATACACATCTCCGAGCCCACGAGACT
+
CBCCCFCBBCCCGGGGGGGGGGGHHHHGGHGGHHGHHHHHGGGGCGCEAFGEFAF5ABFFDHHGBFBDBEF0EGH1>?@FEEFFGHHHHHHHGF33FFGHFC3FD?GEGGGHF4E?EEEEFDGF3?FDDCBGHHH?B/@CGAF=</AADH
@M02034:409:000000000-BFKT7:1:1102:28761:11664 1:N:0:25
AAAGTCGAGGTGCCTAAAGTGGCAACCCAGACTCGGCCTCATGTTGGTGGTGTAGAGCTTCCTGTAGCCGCATGGCGTTCGTACTTAAATATGGAACTAACCATTCCAATTTTCGCTGTCTCTTATACACATCTCCGAGCCCACGCGACT
+
BBAABFBADDBAGGGGGGGGCBFHHHHGGHHFHHGGGGGFFHGHHEEEFFGFGDHDFFFFFGHHHHFHGGGEEGHAEGGFGF?GGGF3BFFGFB3BFG3BEGBGHGHEHGGHHG@EEEEFHGHHBBBB3B2BFHHEE/B@DGFGC/ADGG
@M02034:409:000000000-BFKT7:1:1102:2572:11667 1:N:0:25
AAAGTCGAGGTGCCTAAAGTGGCAACCCAGACTTGGAGTACGGTTGGTGGTGTAGAGCTTCCTGTAGCCGCATGGCGTTCGTACTTAAATATGGAACTAACCATTCCAATTTTCGCTGTCTCTTATACACATCTCCGAGCCCACGAGACT
+
A33>AFAADDABFFFGGGGGGFFCFEFEDGGGHHHFFFFFDFEHFGGEEEEFHBFABBEGHFHHGHHGABE0?EHBE?EEFE?EFHF3GHBGGHB3EGHHHEHGEEG4BFGHHBEEEEEFFHGHDDG2GBGHGGH1EC<?<CCFG</D<G
@M02034:409:000000000-BFKT7:1:1102:4105:11672 1:N:0:25
AAAGTCGAGGTGCCTAAAGTGGCAACCCAGACTACTCAGTAGGTTGGTGGTGTAGAGCTTCCTGTAGCCGCATGGCGTTCGTACTTAAATATGGAACTAACCATTCCAATTTTCGCTGTCTCTTATACACATCTCCGAGCCCACGAGACT
+
CCCCCFCBCCCCGGGGGGGGGGGHHHHGGHHGHHHHHHHGHHHHHHGEGGGGHGGDGHHHHHHHHFHGGGGEEGHGEGGFFFGHHHHFHHGHHHHFHGHFFGHGHHHGHGHHHFEEGGGHHHHHDGHGGGBHHFGDFFG<CGHGC>@EGH
@M02034:409:000000000-BFKT7:1:1102:13996:11676 1:N:0:25
AAAGTCGAGGTGCCTAAAGTGGCAACCCAGACTTATTTTATTGTTGGTGGTGTAGAGCTTCCTGTAGCCGCATGGCGTTCGTACTTAAATATGGAACTAACCATTCCAATTTTCGCTGTCTCTTATACACATCTCCGAGCCCACGAGACT
+
CCCCCFCBBBBCGGGGGGGGGGGHHHHGGHHGHHHHHHHHHHHHHHHEFGFFHGGFGHHHHHHHHHHHHFFEEGHFFFGGGGHHHHHFHHHHHHGGGHHFHHHHHHHHHHHHHGGGGGGGHHHHGHHHGHFHHHGBECGFGGHGGGGGGH
@M02034:409:000000000-BFKT7:1:1102:22882:11686 1:N:0:25
AAAGTCGAGGTGCCTAAAGTGGCAACCCAGACTCATAAGGAGGTTGGTGGTGTAGAGCTTCCTGTAGCCGCATGGCGTTCGTACTTAAATATGGAACTAACCATTCCAATTTTCGCTGTCTCTTATACACATCTCCGAGCCCACGAGACT
+
BBBBBFBBBBAAGGGG4GGFGGGHFHHGGHHGHHGHHHHHE2FEGHGEFEGFHFF5DFGGGHHHHGHFHFGEEFF1EBEFEEFHHHHGDEGHGH33FFHGC?3GHHHFHHFHHFGGGGEHHHHHEHBHHGFGHFFBE@FFG/FFC/<<AG
@M02034:409:000000000-BFKT7:1:1102:10215:11688 1:N:0:25
AAAGTCGAGGTGCCTAAAGTGGCAACCCAGACTATTACGAAGGTTGGTGGTGTAGAGCTTCCTGTAGCCGCATGGCGTTCGTACTTAAATATGGAACTAACCATTCCAATTTTCGCTGTCTCTTATACACATCTCCGAGCCCACGAGACT
+
CCCCCFCCCCCCGGGGGGGGGGGHHHHGGHHFHGHHHGGCAEECFHEEAEGF1AD5DBGGDGHHHBFAAEGEEEG1E>EFEE2FFFG3BGHDF333FFHH3B3FGEG?FGHHHHEEGGEHHHHHGHFGFFEFHHHED?CGGGHE@DGGGH
@M02034:409:000000000-BFKT7:1:1102:11916:11694 1:N:0:25
AAAGTCGAGGTGCCTAAAGTGGCAACCCAGACTAGTCGGTAGGTTGGTGGTGTAGAGCTTCCTGTAGCCGCATGGCGTTCGTACTTAAATATGGAACTAACCATTCCAATTTTCGCTGTCTCTTAACACATCTCCGAGCCCACGAGACTA
+
BBCCAFCCCBBCGGGGGGGGGGGHHHHGGHHGGHFHHGGAAEFDGGGEFGGGHHHGGHHHHHHHHHHGHGGFGGHGGGGGGGHHHHGHHHHHHHHHHGGFFHHHHHGHHHHHHHGGGGGHHFHHHHGHGHHHGFFGCGGGGHGGGGDGHG
@M02034:409:000000000-BFKT7:1:1102:5259:11697 1:N:0:25
AAAGTCGAGGTGCCTAAAGTGGCAACCCAGACTGCTGGTCGGGTTGGTGGTGTAGAGCTTCCTGTAGCCGCATGGCGTTCGTACTTAAATATGGAACTAACCATTCCAATTTTCGCTGTCTCTTATACACATCTCCGAGCCCACGAGACT
+
ABBBAFBBBBBBGGGGGGGGGGGHGHHGGHHGGHHHHHHHGGGGFEGGGGGFGGHDGHHHHHHHHHHGHGGGGGHHGGGGGFGHHHHHHHHHHHHFGHHHHGGHHHFHFGHHHFGGGGFHHHHHHHHHGHFHHHFHGDCCGGFGGCGGGH
@M02034:409:000000000-BFKT7:1:1102:15624:11697 1:N:0:25
AAAGTCGAGGTGCCTAAAGTGGCAACCCAGACTCCTATGATTGTTGGTGGTGTAGAGCTTCCTGTAGCCGCATGGCGTTCGTACTTAAATATGGAACTAACCATTCCAATTTTCGCTGTCTCTTATACACATCTCCGAGCCCACGAGACT
+
CCCCCFCCCCCCGGGGGGGGGGGHHHHGGHHGHHHHHHHGHGHGHHHGFGEFG3FBFFGHHHHHGHHHHFGEEEHFEEGGGGFHHHHFHHHHHHFHFHHHHHGGHGFFHGHHHDEGGGFGHHHHGHHGHEHFHHHFF@FGGGHGGGGGGG
@M02034:409:000000000-BFKT7:1:1102:4344:11699 1:N:0:25
AAAGTCGAGGTGCCTAAAGTGGCAACCCAGACTCCTGATGTGGTTGGTGGTGTAGAGCTTCCTGTAGCCGCATGGCGTTCGTACTTAAATATGGAACTAACCATTCCAATTTTCGCTGTCTCTTATACACATCTCCGAGCCCACGAGACT
+
CCCCCFBBBBCBGGGGFFFGGGGHHHHDFHHGHHHHHHHHGHHFGGGFFEEGHFGDGFHGHHHHHHGFGEGEEGHHGFGGFGFHHHHGHHHHHHHHGHHHHAHHHGHFHGHHHGEEGFFFHFHHDHGFFGHFFFDFECC<BEHGGGGFGH
@M02034:409:000000000-BFKT7:1:1102:4582:11722 1:N:0:25
AAAGTCGAGGTGCCTAAAGTGGCAACCCAGACTAGGCCTCAGGTTGGTGGTGTAGAGCTTCCTGTAGCCGCATGGCGTTCGTACTTAAATATGGAACTAACCATTCCAATTTTCGCTGTCTCTTATACACATCTCCGAGCCCACGAGACT
+
A?>AAF?ADDAAFFGGGGGGGFGHHGFEEGHGHHF00FHHGHHHGFAEF/AFGAFA1DGHHBGHGHHHHG//EEHGEGGGFGBGHHHFHGHFHDFFFHHHFH1GFFEDFHHHHHGGGGGGEFGHFFHHHHEHEH1G?/>CCFHFC/AFGH
@M02034:409:000000000-BFKT7:1:1102:15891:11724 1:N:0:25
AAAGTCGAGGTGCCTAAAGTGGCAACCCAGACTCAGCCTCCGGTTGGTGGTGTAGAGCTTCCTGTAGCCGCATGGCGTTCGTACTTAAATATGGAACTAACCATTCCAATTTTCGCTGTCTCTTATACACATCTCCG
+
AABBAFABDD2AGGGGGGGGGGGHFHGFGGHGHGHHGHFH2EF2EEGEFFGEFHFHHHGHHHHH5DDGHGG?F?GHFAEFEEHAGHGFFHFHHE3FGHFHHGFGFFBFHFHHHGGGGGGGGFHHHEBFHFBFFD22C
@M02034:409:000000000-BFKT7:1:1102:13124:11732 1:N:0:25
AAAGTCGAGGTGCCTAAAGTGGCAACCCAGACTTCTATTGTTGTTGGTGGTGTAGAGCTTCCTGTAGCCGCATGGCGTTCGTACTTAAATATGGAACTAACCATTCCAATTTTCGCTGTCTCTTATACACATCTCCGAGCCCACGAGAC
+
DDDDCFCCCCCDGGGGGGGGGGGHHHHGGHHGHBAFG5D55DFFGHHFFGGGHHGFGHHHHHHHHHHHHGGGFGHHGGGGGGHHHHHGHHHHHHHHGHHHHHHHHHHHHHHHHGFGGGGHHHHHHHHHHHHHHHHHG?GFGGHGGGGGG
@M02034:409:000000000-BFKT7:1:1102:6486:11735 1:N:0:25
AAAGTCGAGGTGCCTAAAGTGGCAACCCAGACTGGGCGGGGGGTTGGTGGTGTAGAGCTTCCTGTAGCCGCATGGCGTTCGTACTTAAATATGGAACTAACCATTCCAATTTTCGCTGTCTCTTATACACATCTCCGAGCCCACGAGACT
+
BBBBBFBBDBBBGGGGGFCGGFDHGHHGGHGGHHHHHFFCG?DGG-<.CDDEGCG0CBGHHHEGC;GGFDFADGGA?.A;CA9EGGGCFFGFFGEFFFEFFFBFFFFFFFFFFFF?DFDFFEFFFFFB:FFBFFB/A;;-=EEFFFAFDF
@M02034:409:000000000-BFKT7:1:1102:4572:11737 1:N:0:25
AAAGTCGAGGTGCCTAAAGTGGCAACCCAGACTAGGCCTCAGGTTGGTGGTGTAGAGCTTCCTGTAGCCGCATGGCGTTCGTACTTAAATATGGAACTAACCATTCCAATTTTCGCTGTCTCTTATACACATCTCCGAGCCCACGAGACT
+
BBBBBFBA?DAAGGGGGGGGGGGHHGHGDHHGHHHGHHHGGHHGGHGEFG?FGEGDFBHHGHHHGGGFFEGGEFHFEEEFFEGFHGFGHHFFHHFGHHGHFGBGHHFFHHHHHFFFGGGHHHHHGHG3BCDF2BFDE@@DGGHGGGGGGF
@M02034:409:000000000-BFKT7:1:1102:15895:11742 1:N:0:25
AAAGTCGAGGTGCCTAAAGTGGCAACCCAGACTCAGCCTCCGGTTGGTGGTGTAGAGCTTCCTGTAGCCGCATGGCGTTCGTACTTAAATATGGAACTAACCATTCCAATTTTCGCTGTCTCTTATACACATCTCCGAGCCCACGAGACT
+
CCCCCFBBCCAAGGGGGGGGGGGGHHHGGHHGHHHHHHHGHGGGGGGAFFGFGFF5FGFHHHHHHHHFGEGFFEHFGEGFFEFGGHFFHHHHHHGBFHFGBFDGHFGGHHHHHFFGGGFFHHHHFHHHFGGFHHH2CCC>CFHGC/@ADG
@M02034:409:000000000-BFKT7:1:1102:14266:11758 1:N:0:25
AAAGTCGAGGTGCCTAAAGTGGCAACCCAGACTTGTTTTGATGTTGGTGGTGTAGAGC
+
CCCCCFBBCCBBGGGGGGGGGGGHHHHGGHHGHHFHHFHAAEGHDHGAE2EFF3D555
@M02034:409:000000000-BFKT7:1:1102:15909:11759 1:N:0:25
AAAGTCGAGATGCCTAAAGTGGCAACCCAGACTGATACGCCTGTTGGTGGTGTAGAGCTTCCTGTAGCCGCATGGCGTTCGTACTTAAATATGGAACTAACCATTCCAATTTTCGCTGTCTCTTATACACATCTCCGAG
+
@BBBBFBBDAAFGFGFEFFGGGFHHHHGCGDGH3CFFFDDGGGGG3AEFCEEA3D55FDGHFF5BEDGFEG0E1?G0EFGEEBGEGHFHHHFB@F@FCGGCC3BGEF4?BFGG4>/??EGFHGFBBGFGFBGHHHE//>
@M02034:409:000000000-BFKT7:1:1102:19221:11761 1:N:0:25
AAAGTCGAGGTGCCTAAAGTGGCAACCCAGACTAATGAGAAGGTTGGTGGTGTAGAGCTTCCTGTAGCCGCATGGCGTTCGTACTTAAATATGGAACTAACCATTCCAATTTTCGCTGTCTCTTATACACATCTCCGAGCCCACGAGACT
+
CCCCCFCBCCCCGGGGGGGGGGGHHHHGGHHGHHHHHHHHFGHHHHGGGGGGHHGFHHHHHHHHHHHHHGGEEGHHGEGGGGHHHHFGHHHHHGHHHHHHHHHGHFFHHFHHHHGGGGGGHHHH4HGHGHHHHHHFGFGFGGHGGGGGGH
@M02034:409:000000000-BFKT7:1:1102:15925:11767 1:N:0:25
AAAGTCGAGATGCCTAAAGTGGCAACCCAGACTGATACGCCTGTTGGTGGTGTAGAGCTTCCTGTAGCCGCATGGCGTTCGTACTTAAATATGGAACTAACCATTCCAATTTTCGCTGTCTCTTATACACATCTCCGAGCCCACGAGACT
+
DDDDCFDDCDDFGGGGGGGGGGGHHHHGGHHGHHHHHHGGGHHHHHHGFGGFGGGDGHHHHHHHGHHHHGGEEEHGGEGGGGGHHHHGHHHHHHHHGHHHHHHHHHHHHHHHHGFGGGGHHGHHFHHHHHHHHHFFEFCCGGHGGGGGGH
@M02034:409:000000000-BFKT7:1:1102:16006:11773 1:N:0:25
AAAGTCGAGGTGCCTAAAGTGGCAACCCAGACTAAGATTTAGGTTGGTGGTGTAGAGCTTCCTGTAGCCGCATGGCGTTCGTACTTAAATATGGAACTAACCATTCCAATTTTCGCTGTCTCTTATACACTCTCCGAGCCCACGAGACTA
+
CCCBCFBCDBBCGGGGGGGGGGGHHHHGGHHGH33F3FDH55FGGHGGGGGFHGHGHHHHHHHHHHHHHGGGGGHHGGGGGGFHHHHHHHHHHHHHHHHHHHHHHHGHHHHHHHGGGGGHHGHHHHHHGHHCD2FDCCCFGEGCC@ED1<
@M02034:409:000000000-BFKT7:1:1102:15772:11774 1:N:0:25
AAAGTCGAGGTGCCTAAAGTGGCAACCCAGACTAATGAGA
+
BBBBBFBBBBAAGGGGGGGGGGGHFHHGGHCFFDAFH555
@M02034:409:000000000-BFKT7:1:1102:24772:11793 1:N:0:25
AAAGTCGAGGTGCCTAAAGTGGCAACCCAGACTCAGCCTCAGGTTGGTGGTGTAGAGCTTCCTGTAGCCGCATGGCGTTCGTACTTAAATATGGAACTAACCATTCCAATTTTCGCTGTCTCTTATACACATCTCCGAGCCCACGAGACT
+
BBBBBFBBBBBBGGGGGGGGGGFFGHHE2FHGHHGHHHHHGHHHGHGGGGGGGGG5DHHHGHHHHFHFHGGGGGHHGEG1EF2GHFG3FGGHFHB3FGGFGGGHHGGGFGHHHHGGGDEHHGHHHHHHHFHHFHHFFC@CGGGEFGGFGG
@M02034:409:000000000-BFKT7:1:1102:13076:11796 1:N:0:25
AAAGTCGAGGTGCCTAAAGTGGCAACCCAGACTCAGTCTAAGGTTGGTGGTGTAGAGCTTCCTGTAGCCGCATGGCGTTCGTACTTAAATATGGAACTAACCATTCCAATTTTCGCTGTCTCTTATACACATCTCCGAGCCCACGAGACT
+
AA@B>@ABB2>AFGGGFGBBBGGHHGFEFEGGHHBHDFFHGHGHHGCAAEBFGFHHFBFFBFFFFHGFFEGEGFHHGEEFFEHFGFHHHHHGFHFEHHFFCGFGHFGHHHHHHHGGGDGFGFG44GHHDGHHEG1GE//@D?CF?DC?A?
@M02034:409:000000000-BFKT7:1:1102:15375:11806 1:N:0:25
AAAGTCGAGGTGCCTCAAGTGGCAACCCAGACTAGGGGG
+
BABBAFBABDBBGGG4BAAAEGGHHHHGGFHGHH33CEC
@M02034:409:000000000-BFKT7:1:1102:8272:11806 1:N:0:25
AAAGTCGAGGTGCCTAAAGTGGCAACCCAGACTATGCCGCCTGTTGGTGGTGTAGAGCTTCCTGTAGCCGCATGGCGTTCGT
+
BBCCAFCBCCCCGGGGGGGGGGGHHHHGGHHGHBGHEDEGGGHHB3F111EE13D5A5BBAFFEA5F53EE0EEC1>>>?E>
@M02034:409:000000000-BFKT7:1:1102:8732:11810 1:N:0:25
AAAGTCGAGGTGCCTAAAGTGGCAACCCAGACTACGCGAAGGTTGGTGGTGTAGAGCTTCCTGTAGCCGCATGGCGTTCGTACTTAAATATGGAACTAACCATTCCAATTTTCGCTGTCTCTTATACACATCTCCGAGCCCACGAGACTA
+
>AAAADAAAD>>GGGGGFFAGGGGECFEFHEGHHHGGGGGGGFGHGAAEAAAFAGFBDHFGGHBFFHFEGCEEFHG/EFEGBFGHHFFGFGHGBGBGHHGHHHHHDGBGHGHHGGGG/FGFHHFHFFHF1GGGG1C@@GCFGGCC@.<G>
@M02034:409:000000000-BFKT7:1:1102:6517:11812 1:N:0:25
AAAGTCGAGGTGCCTAAAGTGGCAACCCAGACTGGGGGTCCGGTTGGTGGTGTAGAGCTTCCTGTAGCCGCATGGCGTTCGTACTTAAATATGGAACTAACCATTCCAATTTTCGCTGTCTCTTATACACATCTCCGAGCCCACGAGACT
+
CCCCCFCCCCBCGGGGGGGGGGGHHHHGGHHGHHHHGGGGHGGGGGGFGGFGHHHGHHHHHHHHHHHHHGGEGGHHGGGGGGHHHHHHFHHHHHHHGHHGHHHHHHGHHHHHHHGGGGGHHGHHHHHHFHHHGHHHGGGFGGHGGGGGGG
@M02034:409:000000000-BFKT7:1:1102:13068:11813 1:N:0:25
AAAGTCGAGGTGCCTAAAGTGGCAACCCAGACTCAGTCTAAGGTTGGTGGTGTAGAGCTTCCTGTAGCCGCATGGCGTTCGTACTTAAATATGGAACTAACCATTCCAATTTTCGCTGTCTCTTATACACATCTCCGAGCCCACGAGACT
+
CCCCCFCCCCCCGGGGGGGGGGGHHHHGGHHGHHHHFGHAFGHHHHGGGGGFGHGFHHHHHHHHHHHHGGGGGGHHGGGGGGHHHHHHHHHHHHHHHHHHHHHHHHGHHHHHHHGGGGGHHGHHHHHHHHGHGHHHGGGGGGHGGGGGGG
@M02034:409:000000000-BFKT7:1:1102:25941:11820 1:N:0:25
AAAGTCGAGGTGCCTAAAGTGGCAACCCAGACTAAGTCTAATGTTGGTGGTGTAGAGCTTCCTGTAGCCGCATGGCGTTCGTACTTAAATATGGAACTAACCATTCCAATTTTCGCTGTCTCTTATACACATCTCCGAGCCCACGAGACT
+
CCCCCFCCCCBCGGGGGGGGGGGHHHHGGHHGHGBGDFGG5DGFHACEEGGEA3D5ABBFFHHHDABABEE0FEHAEEGFEECFGHH@3FHDGFD3FEHH3?@FDEF4FGFHH?EEFE<FGFGG4BFFHEFBGGF2?@CGGGHE/<@DDH
@M02034:409:000000000-BFKT7:1:1102:15381:11826 1:N:0:25
AAAGTCGAGGTGCCTAAAGTGGCAACCCAGACTAGGGGGTCGGTTGGTGGTGTAGAGCTTCCTGTAGCCGCATGGCGTTCGTACTTAAATATGGAACTAACCATTCCAATTTTCGCTGTCTCTTATACACATCTCCGAGCCCACGAGACT
+
CCCCCFBCCCCBGGGGGGGGGGGHHHHGGHHGHHHHGGGEEGGGGGGEFAEFG@GBEFGGGHHHHHGHHGGEEEHFFEFFF?BGGFGBGHGHFD3GFGHHHCGGHHGFHHGHHFCGGGDHHGHGGDGFHHHGFFHHGADGGGHGG-@EDH
@M02034:409:000000000-BFKT7:1:1102:6474:11829 1:N:0:25
AAAGTCGAGGTGCCTAAAGTGGCAACCCAGACTGGGGCTAATGTTGGTGGTGTAGAGCTTCCTGTAGCCGCATGGCGTTCGTACTTAAATATGGAACTAACCATTCCAATTTTCGCTGTCTCTTATACACATCTCCGAGCCCACGAGACT
+
BBBBBFBBDBABGGGGGGGFGGGHHHHGGHHGHHHGGGGHHHHGHHHFGGEFGGFDGHHHHHHHGHHHHGGEGEGHGEGGGFFHHHHGHHHHHHHFGHHHHHHHHFHHHHHHHHGGGG?GHHHHFHFHFHHGHHHHFDCCGGGGG/@EGF
@M02034:409:000000000-BFKT7:1:1102:24795:11840 1:N:0:25
AAAGTCGAGGTGCCTAAAGTGGCAACCCAGACTCATAAGGGGGTTGGTGGTGTAGAGCTTCCTGTAGCCGCATGGCGTTCGTACTTAAATATGGAACTAACCATTCCAATTTTCGCTGTCTCTTATACACATCTCCGAGCCCACGAGACT
+
CCCCBFCBBCCCGGGGGGGGGGGHHHHGGHHGHGGHHHHHHGGGG00BFGFCFBF5DFFGFGHHFFDDEEG/EB?F>>EF1EFGGHHGGGHFFFBDFFGGBEFFGFH4BF3GHFD<FA?2BBGHBF>>FGHFHFGB?C/A@GH/<-AEDG
@M02034:409:000000000-BFKT7:1:1102:13574:11845 1:N:0:25
AAAGTCGAGGTGCCTAAAGTGGCAACCCAGACTGTTTCTAGTGTTGTTGGTGTAGAGCTTCCTGTAGCCGCATGGCGTTCGTACTTAAATATGGAACTAACCATTCCAATTTTCGCTGTCTCTTATACACATCTCCGAGCCCACGAGACT
+
CCCCCFCBBCCCGGGGFGGGGGGHHHHGGHHGHHHHHHHHHHHGHHHHHHGGHHHFGHHHHHHHHHHHHGGEEGHHGEGGEFFHHHHGHHHHHHFHFHHHHHHHHHFHHHHHHHGGGGGHHHHHFHHHFHGHHHHGGGGFGGHGGGGGGH
@M02034:409:000000000-BFKT7:1:1102:12498:11851 1:N:0:25
AAAGTCGAGGTGCCTAAAGTGGCAACCCAGACTCAGCTGGATGTTGGTGGTGTAGAGCTTCCTGTAGCCGCATGGCGTTCGTACTTAAATATGGAACTAACCATTCCAATTTTCGCTGTCTCTTATACACATCTCCGAGCCCACGAGACT
+
BBBBBFBADDAAGGGGGFFFEGFHHFHGDHGGHGHFFGFHFGHFHHHEFE1FGGGEGHHHGGFGGHFHHGCEEGHGGEGEEFGEGHHHHHFHHFEGBGDGFEDFHFFGFDHGHFFEEGGHHFGHFHFHEF?FFGFFDCG?@ECECGFGGG
@M02034:409:000000000-BFKT7:1:1102:22801:11851 1:N:0:25
AAAGTCGAGGTGCCTAAAGTGGCAACCCAGACTCAGAAGCATGTTGGTGGTGTAGAGCTTCCTGTAGCCGCATGGCGTTCGTACTTAAATATGGAACTAACCATTCCAATTTTCGCTGTCTCTTATACACATCTCCGAGCCCACGAGACT
+
CCCCCFCCCBAABGFGGGGGGGGGFHHGGHHGHHHHHHHHHHHHHHHFFGEFHGGAFHHHHHHHGGHHHEEAEEHFEEEFFEFHHHHFHHHHHHGGFHHGHHHHGHHHHGHHHHGGGGFHHHHHGGGDFGHHHHHGFCGFGGHGGCCGDH
@M02034:409:000000000-BFKT7:1:1102:26828:11854 1:N:0:25
AAAGTCGAGGTGCCTAAAGTGGCAACCCAGACTAGGGCGAATGTTGGTGGTGTAGAGCTTCCTGTAGCCGCATG
+
A?AB>FBAB>AAGGGGGGGGAFEGFFGGGGHFHF3A22A22AFDDDE111A113DB55B35B5BB5D@3BE0EA
@M02034:409:000000000-BFKT7:1:1102:8898:11860 1:N:0:25
AAAGTCGAGGTGCCTAAAGTGGCAACCCAGACTCATCGTCGTGTTG
+
AAAAADAADDBBGFGGGGGGGGGHHHHGG2FFGBGG5FGDFGGHHF
@M02034:409:000000000-BFKT7:1:1102:25840:11861 1:N:0:25
AAAGTCGAGGTGCCTAAAGTGGCAACCCAGACTACGCCGAAGGTTGGTGGTGTAGAGCTTCCTGTAGCCGCATGGCGTTCGTACTTAAATATGGAACTAACCATTCCAATTTTCGCTGTCTCTTATACACATCTCCGAGCCCACGAGACT
+
CCCCCFBBCCABGGGGGGGGGGGHHHHGGHHGHHHGGGGE?FGGGHGFFFGGHGGFHHHHHHHHHHHGHGGGGGHHGFGGGGHHHHHGHHHHHHFGHHHGHHHHHHGHHHHHHHGGGGGHHGHHHHHHHHHHHHGHDFGGGGHGGGGGGF
@M02034:409:000000000-BFKT7:1:1102:28513:11872 1:N:0:25
AAAGTCGAGGTGCCTAAAGTGGCAACCCAGACTCATTAGCTTGTTGGTGGTGTAGAGCTTCCTGTAGCCGCATGGCGTTCGTACTTAAATATGGAACTTACCATTCCAATTTTCGCTGTCTCTTATACACATCTCCGAGCCCACGAGACT
+
BBB?AFAADDAAFGGGCFGFF4A4GEFF222AG3BABGFFF5BEGFE2A21BEGHHHFHG5BGFHFHHHGGCAFHGGFGGGGGEEHFDFGFBFGGBFH4BFHFH3GGGHHHFHE@DEEEBHHHFGHGG4B11BFDB/?DDGGGFCCGGGH
@M02034:409:000000000-BFKT7:1:1102:8905:11880 1:N:0:25
AAAGTCGAGGTGCCTAAAGTGGCAACCCAGACTCATCGTCGTGTTGGTGGTGTAGAGCTTCCTGTAGCCGCATGGCGTTCGTACTTAAATATGGAACTAACCATTCCAATTTTCGCTGTCTCTTATACACATCTCCGAGCCCACGAGACT
+
CABCCFCBCCCCGGGGFGGGGGGHHHHGGHHGHHHHGHHHGGGHHHHFGGGFHGGFHFHHHHHHHHHHHGGGGGHGGGGGGFHHHHHGHHHHHHHHHGHHGHHHHHHHHHHHHHGGGGGHGHHHHHHHHGHHHHHGGGGCGGHGGDGGGH
@M02034:409:000000000-BFKT7:1:1102:15970:11881 1:N:0:25
AAAGTCGAGGTGCCTAAAGTGGCAACCCAGACTGAGGGGACGGTTGGTGGTGTAGAGCTTCCTGTAGCCGCATGGCGTTCGTACTTAAATATGGAACTAACCATTCCAATTTTCGCTGTCTCTTATACACATCTCCGAGCCCACGAGACT
+
BBBBBFBBBBABGGGGGGGGGFGFGGGFGGHGHGHHGGGGGGGGGGGEFGEFG3FAFEFGHGHGHHHGHFG>EEHGE?EFE?FHHHGFGHFHHFGFGFHHHFHHHGHBGGFHGFDGGFBGGHHGFGDFFFG<FGFDE/CFGFHGGDGGGH
@M02034:409:000000000-BFKT7:1:1102:13913:11882 1:N:0:25
AAAGTCGAGGTGCCTAAAGTGGCAACCCAGACTACGCTGGCTGTTGGTGGTGTAGAGCTTCCTGTAGCCGCATGGCGTTCGTACTTAAATATGGAACTAACCATTCCAATTTTCGCTGTCTCTTATAC
+
>>AA3BAAD2A4BGGGGGGDGGGHHHFGGEEFGFBEG2EAFGFF3FAAAEAAABGFDDEBEFBB5BGFFGGGG11?EEE?E?FCF4EGHFFDGFFFGHGHFC3B3FD44EFGHDE/EEEEB?2BBGFF
@M02034:409:000000000-BFKT7:1:1102:15430:11889 1:N:0:25
AAAGTCGAGGTGCCTAAAGTGGCAACCCAGACTAAGAATTAGGTTGGTGGTGTAGAGCTTCCTGTAGCCGCATGGCGTTCGTACTTAAATATGGAACTAACCATTCCAATTTTCGCTGTCTCTTATACACATCTCCGAGCCCACGAGACT
+
BBBBBFBBBBABGGGGGGGGGGGHHHHGGHHGHGHHHHHHHHHHFHGGFGFFHFGBFHGHHHHHHHHHHGGEEGHHGGGGFEGHHHHFHHFHHHGHFHGHHFHHHHHHHHHHHFEGGGGGHGHHGHHHFHFHGHHHGGGGGGHGGGGGGG
@M02034:409:000000000-BFKT7:1:1102:10473:11890 1:N:0:25
AAAGTCGAGGTGCCTAAAGTGGCAACCCAGACTTAGGAGTTGGTTGGTGGTGTAGAGCTTCCTGTAGCCGCATGGCGTTCGTACTTAAATATGGAACTAACCATTCCAATTTTCGCTGTCTCTTATACACATCTCCGAGCCCACGAGACT
+
BABCAFBBBBBBGGGGGGGGGGGHHHHGGGHGHHHHHHHBGHHGHGGFFGGFEFFDGFHHFHHHHHFHHFGEEGHGFGGGFFGHHHHFHHHHHHHFFHFFHGHGHHHHHHHHHGGGGGGHGHHHHHHHHHFHGHFHF?D/BFEFD@FGGH
@M02034:409:000000000-BFKT7:1:1102:6766:11902 1:N:0:25
AAAGTCGAGGTGCCTAAAGTGGCAACCCAGACTAATCTGCGGGTTGGTGGTGTAGAGCTTCCTGTAGCCGCATGGCGTTCGTACTTAAATATGGAACTAACCATTCCAATTTTCGCTGTCTCTTATACACATCTCCGAGCCCACGAGACT
+
A??AABA1ADAAFGGAF1BGFBF0FHHEFGHGHHGHGHFDEGGGFGGEFCEFFGH2FGHGHGHFBFHFGEEEEFHGEGGFEEBGHGHDHHFFHHFFFHFFHHHHHHHGHHHHHGGCGGBFHFHHHHHHFHFHFGHFECGC@FHGGACGCF
@M02034:409:000000000-BFKT7:1:1102:7199:11902 1:N:0:25
AAAGTCGAGGTGCCTAAAGTGGCAACCCAGACTAATAAGTGGGTTGGTGGTGTAGAGCTTCCTGTAGCCGCATGGCGTTCGTACTTAAATATGGAACTAACCATTCCAATTTTCGCTGTCTTTATACACATCTCCGAGCCCACGAGACTA
+
BBBBBFBBDBAAGGGGFGGFGGGHHGHGGHGGHHHHHHHDGHHEFGGEFGEFGFGGHHGHHHHHHHHFHGGEGGHHGGGGGGHHEGFGHHEGGHHHHHGHHGFGHHGGHHHHHGGGGGFFHGGHHGHHGEGCFBGGDGGGGHGGC?EDGF
@M02034:409:000000000-BFKT7:1:1102:13909:11903 1:N:0:25
AAAGTCGAGGTGCCTAAAGTGGCAACCCAGACTACGCTGGCTGTTGGTGGTGTAGAGCTTCCTGTAGCCGCATGGCGTTCGTACTTAAATATGGAACTAACCATTCCAATTTTCGCTGTCTCTTATACACATCTCCGAGCCCACGAGACT
+
CCCBCFCCBCAAGGGGGGGGGGGGHHHGGHHGHHHGGGGGGHGHHFFFGGEFGHGAFHHHHHHGHGHFHEGEEGHHGGGFFGFGHGGGFHHHHGBFGHHEGHGHHHHGHHHHHHGEGEAFGFHHHHHG3F?FGGHFGFCDGGHGGGGGGG
@M02034:409:000000000-BFKT7:1:1102:15556:11906 1:N:0:25
AAAGTCGAGGTGCCTAAAGTGGCAACCCAGACTTAGCGTCCGGTTGGTGGTGTAGAGCTTCCTGTAGCCGCATGGCGTTCGTACTTAAATATGGAACTAACCATTCCAATTTTCGCTGTCTCTTATACACATCTCCGAGCCCACGAGACT
+
CCCCCFABCCBAGGGGGGGGGGFHHHHGGHHGHHHF3EE2EFGGFGGEEFEEFEF5DFFFFHHHHGFFFEGEEEGAE1EFEEFGHFHEHFGFGGEGFHHHGGEHHFFFHHHHHHFGADFFHGHHFFGHFHHHGGHGBBGCGFGFG@GFFG
@M02034:409:000000000-BFKT7:1:1102:21849:11911 1:N:0:25
AAAGTCGAGGTGCCTAAAGTGGCAACCCAGACTCAGAAGCATGTTGGTGGTGTAGAGCTTCCTGTAGCCGCATGGCGTTCGTACTTAAATATGGAACTAACCATTCCAATTTTCGCTGTCTCTTATACACATCTCCGAGCCCACGAGACT
+
ABBAAFB>ADAAGGFGFEFGGGGGHHGFGHHGHHHHHHGHFGHHHHHGFEEFCDFFHFHHHHHGHFGHFEGEEGGGGGGGGGHHHGFDGHGHHGDGBGGHHHHHHHHHHHHHHFFEGFGGHEHHFHF?FGFHGF3BCFG?BGHGGFGGGF
@M02034:409:000000000-BFKT7:1:1102:18134:11914 1:N:0:25
AAAGTCGAGGTGCCTAAAGTGGCAACCCAGACTAAGAAGCAGGTTGGTGGTGTAGAGCTTCCTGTAGCCGCATGGCGTTCGTACTTAAATATGGAACTAACCATTCCAATTTTCGCTGTCTCTTATACACATCTCCGAGCCCACGAGACT
+
A?AA3BAAD2ABGGGGFG4FAGFHHHHGGHHGHHCHHHHHFGHAFFEEEGEFGFGHHHGHFGHHGHFFHGGGG>?F@GCFGEFHHHHHDGHGHHFFFHHHFFFFGGFHHHHHHGGGGGGHHHHHFFGHFGHHFDB2?B/>CFEEFCCEGF
@M02034:409:000000000-BFKT7:1:1102:12530:11915 1:N:0:25
AAAGTCGAGGTGCCTAAAGTGGCAACCCAGACTGTTTCGAAGGTTGGTGGTGTAGAGCTTCCTGTAGCCGCATGGCGTTCGTACTTAAATATGGAACTAACCATTCCAATTTTCGCTGTCTCTTATACACATCTCCGAGCCCACGAGACT
+
CCCCCFCCCCABGGGGGGGGGGGHHHHGGHHGHHHHHHGGHGGGHHGGGGEFGFGFHHHHFHHHHHHHHGGEEFHGGFGGEEGHHHHGHHHHHHGHHHHHHHHHHHHGHHHHHHGGGGGHHHHHHHHHGHFHHHHHGGGCGGHGGDGGGG
@M02034:409:000000000-BFKT7:1:1102:14929:11917 1:N:0:25
AAAGGCGAGGTGCCTAAAGTGGCAACCCAGACTACTAAGAATGTTGGGGGTGTAGAGCTTCCTGTAGCCGCATTGCGTTCGTACTTAAATATGGAACTAACCATTCCAATTTTCGCTGT
+
>1>A1>>@A1>AGGGGG1BAAFEHHHHGGHHEFGHHH2BFDBGFGGF/A/EA/FGHHBF1BGDDBDGHHGE@F>1@/E/F/?GHHEHHBG2BGDFEEE1F10EBBBBEEGFFHGGC//?
@M02034:409:000000000-BFKT7:1:1102:18249:11919 1:N:0:25
AAAGTCGAGGTGCCTAAAGTGGCAACCCAGACTCCGACGCAGGTTGGTGGTGTAGAGCTTCCTGTAGCCGCATGGCGTTCGTACTTAAATATGGAACTAACCATTCCAATTTTCGCTGTCTCTTATACACATCTCCGAGCCCACGAGACT
+
BBBBBFBBBBAACGGGGGGGGGGHHHHGGHHGHHHGGGGGGGGHHHGGGGGFHGGDGHHHHHHFFGHGHEEEGGHHGFGGFFHHHHHGHHHHHHHGHHHHHHHHHGHHHHHHHHGGGGGHHHHHHGHHGGFHGHFHECGCGGHGGGGGGH
@M02034:409:000000000-BFKT7:1:1102:6544:11926 1:N:0:25
AAAGTCGAGGTGCCTAAAGTGGCAACCCAGACTCCTTATGCTGTTGGTGGTGTAGAGCTTCCTGTAGCCGCATGGCGTTCGTACTTAAATATGGAACTAACCATTCCAATTTTCGCTGTCTCTTATACACATCTCCGAGCCCACGAGACT
+
CCCCBFCABCABGCGGGGGFGGGGGGHGGHHGHHHHHHHHHHHHHHHEFGFFHGFDGGHHHGHHGHHHHGGEGGHHGEGGGFHHHHGFHHFHHHGHHHGGHGHGHHHFHHHHHHGGGGFHHHHHGHHFGHFGHHHFFCGCCFHGGCFGGH
@M02034:409:000000000-BFKT7:1:1102:12942:11926 1:N:0:25
AAAGTCGAGGTGCCTAAAGTGGCAACCCAGACTATGGATTAGGTTGGTGGTGTAGAGCTTCCTGTAGCCGCATGGCGTTCGTACTTAAATATGGAACTAACCATTCCAATTTTCGCTGTCTCTTATACACATCTCCGAGCCCACGAGACT
+
AAAA>FA@DDAAGGG1AFGEFFFHCFHGGHHGHFGHHFHDBFHGHGEAAEEFHGFDD1GHHHHHFGHFFGGFGGHHGGGGGGHHGHHHHHHHHF1EGFHCEHEGHGHGHHHHHFGGCGGHHGHHBEGGBGFGHHHFGCCBGGHGGGGGCF
@M02034:409:000000000-BFKT7:1:1102:18147:11932 1:N:0:25
AAAGTCGAGGTGCCTAAAGTGGCAACCCAGACTAAGAAGCAGGTTGGTGGTGTAGAGCTTCCTGTAGCCGCATGGCGTTCGTACTTAAATATGGAACTAACCATTCCAATTTTCGCTGTCTCTTATACACATCTCCGAGCCCACGAGACT
+
CCCCCFCCCCCCGGGGGGGGGGGHHHHGGHHGHHHHGHHHFFHGGHGAEEGFFFF5DBGHGHHHHHHFFGGEEEF1F1EEF1?GGFHGGHHFGB@3FHHH3C3GHFFFHHHHHHGCFFEHHHHHGHDGFBGHHHHHD?FGGGHGCGGGGH
@M02034:409:000000000-BFKT7:1:1102:17710:11943 1:N:0:25
AAAGTCGAGGTGCCTAAAGTGGCAACCCAGACTTATCAGAATGTTGGTGGT
+
111A>B1>1?A?1AFF1BEDFEAFHCCGG0CE12D2GGHB1D11BBAA/EB
@M02034:409:000000000-BFKT7:1:1102:17692:11948 1:N:0:25
AAAGTCGAGGTGCCTAAAGTGGCAACCCAGACTTATCAGAATGTTG
+
CCCCCFCCBCCCGGGGGGGGGGGHHHHGGHDAGHHH5AA35DFGBH
@M02034:409:000000000-BFKT7:1:1102:12599:11957 1:N:0:25
AAAGTCGAGGTGCCTAAAGTGGCAACCCAGACTCCGCATCCTGTTGGTGGTGTAGAGCTTCCTGTAGCCGCATGGCGTTCGTACTTAAATATGGAACTAACCATTCCAATTTTCGCTGTCTCTTATACACATCTCCGAGCCCACGAGACT
+
CCCCCFCCCCCCGGGGGGGGGGGGHHHGGHHGHHHGGGGGHHHHHHHFGGEFGGGDFHHHHHHGHHHHHGGGGGHHGGGGGGHHHHGBFGHHHGHHHHHFGHGHHHFHHHHHHHGGGFGHHHHHHHHHHHHHHHHHGGGGGGHGGGGGGF
@M02034:409:000000000-BFKT7:1:1102:11301:11957 1:N:0:25
AAAGTCGAGGTGCCTAAAGTGGCAACCCAGACTACGAAGCCTGTTGGTGGTGTAGAGCTTCCTGTAGCCGCATGGCGTTCGTACTTAAATATGGAACTAACCATTCCAATTTTCGCTGTCTCTTATACACATCTCCGAGCCCACGAGACT
+
BBCCBFACCCCAGGGGGGGGGGGHHHHGGHHGHHHGGHGGHHHFGHHEEFEFGGGGHHHHGHHHHFHHGEGEFGHGGGGGGFHHGHFGHHHHHHHHHHGHGGGGHFFHHHHHHFFGGGGGHHHHGHHHHBFHHHGHGCGGGGGGGGGGGF
@M02034:409:000000000-BFKT7:1:1102:23788:11962 1:N:0:25
AAAGTCGAGGTGCCTAAAGTGGCAACCCAGACTAATAATAATGTTGGTGGTGTAGAGCTTCCTGTAGCCGCATGGCGTTCGTACTTAAATATGGAACTAACCATTCCAATTTTCGCTGTCTCTTATACACATCTCCGAGCCCACGAGACT
+
CCCCCFCABCBBGGGGGGGGGGGHHHHGGHGGHHHGDGGDGGHGHHHAFEGGHFDBFGHHFHHHHDGDGEGEEFH1EEEFGGFHFGHGFHHGHG33FGHHCF@GF4FDFGHHHFFEFEEFFHHHFHHGFFHHHHHFFCGGGFHGGCDGGG
@M02034:409:000000000-BFKT7:1:1102:5535:11968 1:N:0:25
AAAGTCGAGGTGCCTAAAGTGGCAACCCAGACTGTGCGGCATGTTGGTGGTGTAGAGCTTCCTGTAGCCGCATGGCGTTCGTACTTAAATATGGAACTAACCATTCCAATTTTCGCTGTCTCTTATACACATCTCCGAG
+
>1AA>FAADDAAF1BGG1FBFGGGGHHGGHHGHHGHCEECEEFHHFHEEEEF/BFDF1FGGHHHHHHHHGCEEEH0EEEFGEFCFGH@BF2GG111BFGHF0FGHHBDHHFHH2EAEEBGHHHHFDH2F1FFF@@<//<
@M02034:409:000000000-BFKT7:1:1102:17874:11969 1:N:0:25
AAAGTCGAGGTGCCTAAAGTGGCAATCTAGACTGAGATGA
+
BABBAFABBDAACFGGGGGGGGGFF4F5DGGHHCBCB535
@M02034:409:000000000-BFKT7:1:1102:17856:11969 1:N:0:25
AAAGTCGAGGTGCCTAAAGTGGCAATCCAGACTGAGATGAATGTTGGTGGTGTAGAGCTTCCTGTAGCCGCATGGCGTTCGTACTTAAATATGGAACTAACCATTCCAATTTTCGCTGTCTCTTATACACATCTCCGAGCCCACGAGACT
+
BBCBBFCBCCBCGGGGGGGGGGGHHHHHHHHGHHHHHGHHHHHGHHHEFGEFGGGDGGHHHHHHGGHHHGGEGGHFGGGGGGHHHHHHHHHHHHGHHHGHHHEHHGGHHHHHHHGGGGGHHHHHGHHHHHGHHHHHFBDCGGHGGGGGGH
@M02034:409:000000000-BFKT7:1:1102:8598:11975 1:N:0:25
AAAGTCGAGGTGCCTAAAGTGGCAACCCAGACTGGGCGGCGGGTTGGTGGTGTAGAGCTTCCTGTAGCCGCATGGCGTTCGTACTTAAATATGGAACTAACCATTCCAATTTTCGCTGTCTCTTATACACATCTCCGAGCCCACGAGACT
+
BBBBBFBBBBABFFGGGGGGGFGHHHHGGHHGHHHHHGGGGGGEFGGEFGGFGFG?FGHHHHHHHHHGHFGFGGHGGDGGDDGHHHFFHHGHHHHHHHHHHHFHHHFFHHHHHHGGGGFHHGHHHHHHHHHFGHHHFFGAFGHGGACGFF
@M02034:409:000000000-BFKT7:1:1102:6296:11979 1:N:0:25
AAAGTCGAGGTGCCTAAAGTGGCAACCCAGACTAATCAGGAGGTTGGTGGTGTAGAGCTTCCTGTAGCCGCATGGCGTTCGTACTTAAATATGGAACTAACCATACCAATTTTCGCTGTCTCTTATACACATCTCCGAGCCCACGAGACT
+
CCCCCFCCCCBBGGGGGGGGGGGHHHHGGHGFHHHHHHHHHGGGHHGEFGEFHHGEGHHHHHHHHHHGHGGEGGHFGEGGFFHHHHGGHHHHHHHHHHHHHHHHHGFGHHHHHHGGGGGHHHHHHHHHGHGHGHHGECDCGGHGGGGGGF
@M02034:409:000000000-BFKT7:1:1102:23602:11980 1:N:0:25
AAAGTCGAGGTGCCTAAAGTGGCAACCCAGACTAATAATTAGGTTGGTGGTGTAGAGCTTCCTGTAGCCGCATGGCGTTCGTACTTAAATATGGAACTAACCATTCCAATTTTCGCTGTCTCTTATACACATCTCCGAGCCCACGAGACT
+
CCCCCFCCDBABGGGGGFGGGGGHHHHGGHHGHHHHHHHHHHHHHHGFFFEFGGGFGHHHHHHHHHHFHEEEFEHGGEGFFEGHHHHGHHHHHHFFGHHGHHGHHHGFHHHHHHGGGGGHHHHHHHHHFHHHHHGHGGGCGGHGGGGGGH
@M02034:409:000000000-BFKT7:1:1102:28843:11980 1:N:0:25
AAAGTCGAGGTGCCTAAAGTGGCAACCCAGACTTGGCGTTTGGTTGGTGGTGTAGAGCTTCCTGTAGCCGCATGGCGTTCGTACTTAAATATGGAACTAACCATTCCAATTTTCGCTGTCTCTTATACACATCTCCGAGCCCACGAGACT
+
ABBCCFCCCCCCGGGGGBGGGGGHHHHGGHHGHHHHHGGGGGGHHGGGFGEFHHG5FGHHHHHHGGGGHEEEEEHFEEGGGGHHHHHFHGBHHHDFGFGFFHHHHGHHHHHHHHGFGGGGGHHHGHHHHGFHFHHFECGCGGHGGGGGGH
@M02034:409:000000000-BFKT7:1:1102:17978:11982 1:N:0:25
GCTCTTAAAGAGGAGAAAGGTCATGCCTTATTCGAAGGCTTCTAACTTTACTCTGTTCGTTCTCGTCGACAGTGGCGGAACTGGCGACGT
+
AAAABFD@DFFFGFEGFGGGGGHHFHHHG4GGE46B22AB3GB5DDAFF5FGH5FEGF2E3FFHFAEFE0B0BGG1E>EECFGFCE//>>
@M02034:409:000000000-BFKT7:1:1102:7900:11983 1:N:0:25
AAAGTCGAGGTGCCTAAAGTGGCAACCCAGACTTCGACGCCTGTTGGTGGTGTAGAGCTTCCTGTAGCCGCATGGCGTTCGTACTTAAATATGGAACTAACCATTCCAATTTTCGCTGTCTCTTATACACATCTCCGAGCCCACGAGACT
+
BBBBBFABDD>AGGGGGBGGGGFHHHGGGHDGHFHGHGCGEHAGFDA1C?EFCDGFF5GBGFGHGHHHHGG@FFHGGBEFGGCGFFHFHH4BB333BGGGFFFHHHFFEFFGHGGEE/<FGDHH1F2G2GFCGD@1?@C@<FFFCGGGFD
@M02034:409:000000000-BFKT7:1:1102:6900:11986 1:N:0:25
AAAGTCGAGGTGCCTAAAGTGGCAACCCAGACTAAGAGTGATGTTGGTGGTGTAGAGCTTCCTGTAGCCGCATGGCGTTCGTACTTAAATATGGAACTAACCATTCCAATTTTCGCTGTCTCTTATACACATCTCCGAGCCCACGAGACT
+
BABCCFCCCCBBGGGGGGGGGGGHHHHGGHHGHHGHHHHHGGHHHHHGGGGFB3D5DBGHHHHHHHHGGEGEFGHEFEEGFECGHHHFGGHHGGBBGHHGEEDFGFGBHGHHHDFEGGFHHHHHFEGDEGHFHHH2A/B@CGHGGGGFDF
@M02034:409:000000000-BFKT7:1:1102:13853:11988 1:N:0:25
AAAGTCGAGGTGCCTAAAGTGGCAACCCAGACTTCGTCGACGGTTGGTGGTGTAGAGCTTCCTGTAGCCGCATGGCGTTCGTACTTAAATATGGAACTAACCATTCCAATTTTCGCTGTCTCTTATACACATCTCCGAGCCCACGAGACT
+
CCCCCFCCCCBCGGGGGGGGGGGHHHHGGHHGHHHGGGGFGGGGGGGGGGGGHFGDGHHHHGHHHHHHHGGEEEHGFEGFGFHHHHHGHHHHHHFFGHHHHHFGHHHHHHHHHGGGGGGGHFHHGGH2FFHHGHGFECFGGGHGGCDGFF
@M02034:409:000000000-BFKT7:1:1102:5329:11994 1:N:0:25
AAAGTCGAGGTGCCTAAAGTGGCAACCCAGACTAGGCGTCTGGTTGGTGGTGTAGAGCTTCCTGTAGCCGCATGGCGTTCGTACTTAAATATGGAACTAACCATTCCAATTTTCGCTGTCTCTTATACACATCTCCGAGCCCACGAGACT
+
AAABAFBBDDBAFGGGGGGGGFEHHFHGGHHGHCBGHGGGGGHHHGGEFGEFHFFDFBGHGHHHFHHEHGGEFEHFEEGFEFGHHHBFGGGHHG?3FGFEHHHHHHHFFHHHHHEEFEFGEHHHFHGFFGGBFHE2BCFG?CHGG?DGFG
@M02034:409:000000000-BFKT7:1:1102:25708:12000 1:N:0:25
AAAGTCGAGGTGCCTAAAGTGGCAACCCGACTCACTGCCGGTTGGTGGTGTAGAGCTTCCTGTAGCCGCATGGCGTTCGTACTTAAATATGGAACTAACCATTCCAATTTTCGCTGTCTCTTATACACATCCCGAGCCCACGAGACTAAG
+
CCCCCFCCCCAAGGGGGGGGGGGHHHHGGGGGGHHHHHHGGGGGGEFGEGHGFDFFHHHHHHGHHHHGGGEGHBEBEFEEGFHHHHGGHHHHEGGHHHHHHHHHHGHHHHHHE?EFCHHHHHHHGFFHFHGHECADCGECFFGGDDHHHH
@M02034:409:000000000-BFKT7:1:1102:20614:12010 1:N:0:25
AAAGTCGAGGTGCCTAAAGTGGCAACCCAGACTAAGAATCCTGTTGGTGGTGTAGAGCTTCCTGTAGCCGCATGGCGTTCGTACTTAAATATGGAACTAACCATTCCAATTTTCGCTGTCTCTTATACACATCTCCGAGCCCACGAGACT
+
AABBAFBADDBBGGGGEGGGGGGHHHHGGHHGHHHHHHHHHHHGHGGFEGEFGGFGGHFHHHHGGHGGFGGEEGHHGGGGGGHHHHHHHHHHHHHGFHFFFGFFHGHGHHHHHHGGGGGGHHHHBGGFGGHGGGG2B@CCFGHECGGGGH
@M02034:409:000000000-BFKT7:1:1102:11762:12012 1:N:0:25
AAAGTCGAGGTGCCTAAAGTGGCAACCCAGACTAATTTTCCGGTTGGTGGTGTAGAGCTTCCTGTAGCCGCATGGCGTTCGTACTTAAATATGGAACTAACCATTCCAATTTTCGCTGTCTCTTATACACATCTCCGAGCCCACGAGACT
+
BBBBBFBA@DAAFGGFGFGGBGGHHGHDFGHGHCHHHHHHHGGGGGGEGGEFGFHFHHHHHHHHHHHHGFGCEFHFGGGGGGFGGHHFHHGHHHHGGHFHGHHGBBFFHHHGHGGFGGGHHHHHHHHFFGFGFGGHE/@>BEHGFGGGGH
@M02034:409:000000000-BFKT7:1:1102:24611:12013 1:N:0:25
AAAGTCGAGGTGCCTAAAGTGGCAACCCAGACTC
+
CCCCCFCCCCCCGGGGGGGGGGGHHHHGGHHGHH
@M02034:409:000000000-BFKT7:1:1102:12680:12017 1:N:0:25
AAAGTCGAGGTGCCTAAAGTGGCAACCCAGACTGATAAGAGGGTTGGTGGTGTAGAGCTTCCTGTAGCCGCATGGCGTTCGTACTTAAATATGGAACTAACCATTCCAATTTTCGCTGTCTCTTATACACATCTCCGAGCCCACGAGACT
+
B@ABADAABDAABGGF4EGGGGFBGHHGGHHGGHHCHHFDGGGEGGG1EE1FFFGGHHGFBFFFFEGFFEEEFEGFEGGGGEFHGHHF3FGHHHGFFGD?EFEFGGFGHHFFGDE?EGGHFFHG1GD?BFBGCG1??/B/</GF/@@DDF
@M02034:409:000000000-BFKT7:1:1102:22680:12018 1:N:0:25
AAAGTCGAGGTGCCTAAAGTGGCAACCCAGACTGCGTAGGATGTTGGTGGTGTAGAGCTTCCTGTAGCCGCATGGCGTTCGTACTTAAATATGGAACTAACCATTCCAATTTTCGCTGTCTCTTATACACATCTCCGAGCCCACGAGACT
+
CCCCBFBCCCBCGGGGGGGGGGGHHHHGGHHGHHGGBEEGAGHFHHFECFGFA3D5BFEGFGGGDFFDGEE0EEFFEEGGGE2GFGHHGHHFFFBGFHHBBEBBFGFDGGGHHBEEEEEHHGHHFGBGFHGGFGB2CCFGFGFGGC?EGH
@M02034:409:000000000-BFKT7:1:1102:23498:12019 1:N:0:25
AAAGTCGAGGTGCCTAAAGTGGCAACCCAGACTCTGCAGAATGTTGGTGGTGTAGAGCTTCCTGTAGCCGCATGGCGTTCGTACTTAAATATGGAACTAACCATTCCAATTTTCGCTGTCTCTTATATACATCTCCGAGCCCACGAGACT
+
CCCCCFCBCCCCGGGGGGGGGGGHHHHGGHHGH3F535B535BGHHHEFEEFGGGFGHHHHHHHHHHHHGGEFEHFGFGGGFHHHHHHHHHHHHFFHHHHHHGHHHFFHHHHHHGGGGEHHHHHGHH4DFHHHHHHGFGFGGHGGDCGGG
@M02034:409:000000000-BFKT7:1:1102:27669:12019 1:N:0:25
AAAGTCGAGGTGCCTAAAGTGGCAACCCAGACTGCTCTGATGGTTGGTGGTGTAGAGCTTCCTGTAGCCGCATGGCGTTCGTACTTAAATATGGAACTAACCATTCCAATTTTCGCTGTCTCTTATACACATCTCCGAGCCCACGAGACT
+
BCBCAFCCCCCCGGGGGGGGGGGHHHHGGHHGHCGFHFGHGHHGHGGEFGEGHHHGGHHHHHHHGGGFFEG0EGHHGGGGGGHHHHHEGGHHHFGGFHGGGHGGHGHHGHHHHHGEGGGHHHHHEHFHFGHHHHHFGFFCGGHGCGGGGH
@M02034:409:000000000-BFKT7:1:1102:9190:12021 1:N:0:25
AAAGTCGAGGTGCCTAAAGTGGCAACCCAGACTGTGCGGAATGTTGGTGGTGTAGAGCTTCCTGTAGCCGCATGGCGTTCGTACTTAAATATGGAACTAACCATTCCAATTTTCGCTGTCTCTTATACACATCTCCGAGCCCACGAGACT
+
BBBBBFBBBBABGGGGGGGFGGGHHHHGGHHGHHHHHFGGGGHHHHHGGGEFGFGDFHHHHHHGGHHHHGGEFEHGFEGGEEGHHHHHHHHHHHFFFHHHHHHHHHHFHHHHHHGGGGGHHHHHHHHHHHFHHHHHGGGGGGHGGCGGFF
@M02034:409:000000000-BFKT7:1:1102:12661:12024 1:N:0:25
AAAGTCGAGGTGCCTAAAGTGGCAACCCAGACTGATAAGAGGGTTGGTGGTGTAGAGCTTCCTGGAGCCGCATGGCGTTCGT
+
CCCCCFCCCCCCGGGGGGGGGGGHHHHGGHHGHHBG55BBBFGECF21A1ECA3D5A5AB5FFE32A2A>E0BEC1/>>?1>
@M02034:409:000000000-BFKT7:1:1102:7410:12025 1:N:0:25
AAAGTCGAGGTGCCTAAAGTGGCAACCCAGACTAGTAGGTTGGTTGGTGGTGTAGAGCTTCCTGTAGCCGCATGGCGTTCGTACTTAAATATGGAACTAACCATTCCAATTTTCGCTGTCTCTTATACACATCTCCGAGCCCACGAGACT
+
CCCCCFCCCBCAGGGFGGGGGGGHHHHGGHHGHFHDGGFDGHGGGGGFGGGGHHH5GHHHHHHHHHHHHGGCEGHFGEGFGGHHHHHBHGFHHHHHFHHFGHHHHHFHFGHHHGGGGGGHFHHHHHHHBGHFHHHHGCCBGGHGGDFGGH
@M02034:409:000000000-BFKT7:1:1102:7388:12027 1:N:0:25
AAAGTCGAGGTGCCTAAAGTGGCAACCCAGACTAGTAGGTTGGTTGGTGGTGTAGAGCTTCCTGTAGCCGCATGGCGTTCGTACTTAAATATGGAACTAACCATTCCAATTTTCGCTGTCTCTTATACACATCTCCGAGCCCACGAGACT
+
CBCBBFBBBCABGGGFGGGGGGGHHHHGGHHGHHHGFGHDFHGEGGGGGGGGHHG5FGHHHHHHHGHGHGGEEEHGGFGGFEBGHHEFHHHHHHHFFHFFGHGHHHFFHHHHHFGEGGGHHGHHHGGHEGFHHGHFF@CCCGHGGGGGGG
@M02034:409:000000000-BFKT7:1:1102:5210:12028 1:N:0:25
AAAGTCGAGGTGCCTAAAGTGGCAACCCAGACTCTGTATGGGGTTGGTGGTGTAGAGCTTCCTGTAGCCGCATGGCGTTCGTACTTAAATATGGAACTAACCATTCCAATTTTCGCTGTCTCTTATACACATCTCCGAGCCCACGAGACT
+
BBBBBFBABBBBGGGGGGGGGGGHHHHGEHHFGHHFGHHHHHGEEGGEFEEFFBG5FAGHFFHHHEDFDEGEGEHFEEGEEB?FGHHHFFGHGHB3CGHF?F3BGFHGFHBHHDECFEEFHHHHGHGFHCGFHHHGFCGGGGGFC<@DGF
@M02034:409:000000000-BFKT7:1:1102:29127:12031 1:N:0:25
AAAGTCGAGGTGCCTAAAGTGGCAACCCAGACTTAGCCGACTGTTGGTGGTGTAGAGC
+
BABBBFBBDDAAGGGGGGGGGFFHHHHGCC22B55D33B2AAEHDG1A1AE113D555
@M02034:409:000000000-BFKT7:1:1102:22669:12033 1:N:0:25
AAAGTCGAGGTGCCTAAAGTGGCAACCCAGACTGCGTAGGATGTTGGTGGTGTAGAGCTTCCTGTAGCCGCATGGCGTTCGTACTTAAATATGGAACTAACCATTCCAATTTTCGCTGTCTCTTATACACATCTCCGAGCCCACGAGACT
+
CCCCCFCCCCABGGGGGGGGGGGHHHHGDGHGHHHGEGGGHHHHHHGEFGEFGGG5GHHHHHHGHHHHHEEEEEHGEEGFEEGHHHFFHHGHHHHFGHHHHHGHHHGHGHHHHBEGGGGGHHHHGHHHHHFHHHHHGCG?GFHGGCDGGF
@M02034:409:000000000-BFKT7:1:1102:10170:12044 1:N:0:25
AAAGTCGAGGTGCCTAAAGTGGCAACCCAGACTGGGATGGGGGTTGGTGGTGTAGAGCTTCCTGTAGCCGCATGGCGTTCGTACTTAAATATGGAACTAACCATTCCAATTTTCGCTGTCTCTTATACACATCTCCGAGCCCACGAGACT
+
BCCCCFCCBBABGGGGGGGGGGGGGHHGGHHGHHHHGHGGHGGFGGGEFGEFGGF@FFHHHHHHHGHGHGGGGGHGGEGGFGGFHHGGHHGHHHGFHHHFFHHHHHHFHHHHHHGGGGGHHHHHHHHHGHHHHHHFEGGDGGHGGGGGDG
@M02034:409:000000000-BFKT7:1:1102:2887:12051 1:N:0:25
AAAGTCGAGGTGCCTAAAGTGGCAACCCAGACTAGGAAGAATGTTGGTGGTGTAGAGCTTCCTGTAGCCGCATGGCGTTCGTACTTAAATATGGAACTAACCATTCCAATTTTCGCTGTCTCTTATACACATCTCCGAGCCCACGAGACT
+
BBCCCFBCCBABGGGGGGGGGGGHHHHGGHCFHHGHHHHHHHHGHHHFFGEFGGFDFHHHHHHHGGGGGEEEEEHFEEFFEEGHHHGFHHDHHHHHFHHGGFHHFHHHHHHHHFGGGGGHHFHHGHHHHHGHHHGGF@GCGGHGGFGGGF
@M02034:409:000000000-BFKT7:1:1102:14238:12052 1:N:0:25
AAAGTCGAGGTGCCTAAAGTGGCAACCCAGACTTTTTGTTATGTTGGTGGTGTAGAGCTTCCTGTAGCCGCATGGCGTTCGTACTTAAATATGGAACTAACCATTCCAATTTTCGCTGTCTCTTATACACATCTCCGAGCCCACGAGACT
+
BBBBBFBBBBAACGGGGGGGGGGHFHHGGHHGHHHHHGHGHHHHHHGGGGGFHEGDFGHHHHHHHHHHHGGEEFHFGEGFEEFHHHHFHHGHHHFEFGHHHHHHHFGGHHHHHHGAFGGFHFHHFFHHFC2GFGFDB/DCFGHGG/AEGH
@M02034:409:000000000-BFKT7:1:1102:27704:12059 1:N:0:25
AAAGTCGAGGTGCCTAAAGTGGCAACCCAGACTCGTAGGGGTGTTGGTGGTGTAGAGCTTCCTGTAGCCGCATGGCGTTCGTACTTAAATATGGAACTAACCATTCCAATTTTCGCTGTCTCTTATACACATCTCCGAGCCCACGAGACT
+
ABAABDAA3A>>ABGGGGGGGGGFBFFA2GEFGFB2AFDEEAEFEHHEFDABF3F5F5GGHAGDBFF5BE>>EBGBEBE1??BFGHGBGHBFGFFDEGHGFHHHHHHGFHHHHFE/C<CFGFGHFFHGF2GHHHHHC<C>DAGEF/<<.<
@M02034:409:000000000-BFKT7:1:1102:26699:12060 1:N:0:25
AAAGTCGAGGTGCCTAAAGTGGCAACCCAGACTGTTGATCCTGTTGGTGGTTAGAGCTTCCTGTAGCCGCATGGCGTTCGTACTTAAATATGGAACTAACCATTCCAATTTTCGCTGTCTCTTATACACATCTCCGAGCCCACGAGACTA
+
BBBCBFAABBABGGGGGGGGGGGHHGHGGHHGHHHHHHHGHGHFGHHEFFEFHFGHHHHHHHGFDGGFEAEEEGFEBFFFEGHHHGHGGGHHHGHFGFGEGHGHGFHGGHHHHEFGE?FHFHHHHGHHHHFFGFGFDCGBGGGGGGGGHG
@M02034:409:000000000-BFKT7:1:1102:10608:12062 1:N:0:25
AAAGTCGAGGTGCCTAAAGTGGCAACCCAGACTCATCCGACGGTTGGTGGTGTAGAGCTTCCTGTAGCCGCATGGCGTTCGTACTTAAATATGGAACTAACCATTCCAATTTTCGCTGTCTCTTATACACATCTCCGAGCCCACGAGACT
+
BBBBBFBBBDAAGGGGGGGGGGGFFHHGFFHFHHHGGHGEEGGAFFGEFGAFHFFBBGHHHHHHHGHHFEFEFEGBEEEFEEGHHHHEDGFHHHFBGEG3F?GGHFFHHGHHHFGGGGDFHHHHGHHHHGFGFGGBEDGCDCGEGGFDDB
@M02034:409:000000000-BFKT7:1:1102:18772:12062 1:N:0:25
AAAGTCGAGGTGCCTAAAGTGGCAACCCAGACTAATCCTTCGGTTGGTGGTGTAGAGCTTCCTGTAGCCGCATGGCGTTCGTACTTAAATATGGAACTAACCATTCCAATTTTCGCTGTCTCTTATACACATCTCCGAGCCCACGAGACT
+
BBBBBFBBBBABGGGGGGGGGGGHHHHFGHHGHHHHHHHHFHGGGGGFGGEFHFGFGHHHHHHGGHHFHGEEEGHHEEFFGEFHHHHGHHHHHHFGGHHHHHHHFHHHHHHHHGGGGGEHHHHHFFHGHGHHGHHGGCGGGGHGGC@EGH
@M02034:409:000000000-BFKT7:1:1102:23413:12063 1:N:0:25
AAAGTCGAGGTGCCTAAAGTGGCAACCCAGACTAATAATCAGGTTGGTGGTGTAGAGCTTCCTGTAGCCGCATGGCGTTCGTACTTAAATATGGAACTAACCATTCCAATTTTCGCTGTCTCTTATACACATCTCCGAGCCCACGAGACT
+
AAAA>DA>DDABGGGGG4AGGGGHHHHGGGGGHGHHHGHHHHHFGHGFFEEFGHHHFBFFHHGHGHHHHGGGGEFHGEGGGGEGHHGHHHHFHGEHHHFHFHGHHHHHHHHHHHGGEDEFHHHHEFBF2G1B?FGBE?/<CGHG/@CCA<
@M02034:409:000000000-BFKT7:1:1102:21847:12066 1:N:0:25
AAAGTCGAGGTGCCTAAAGTGGCAACCCAGACTTTGTTTCTTGTTGGTGGTGTAGAGCTTCCTGTAGCCGCATGGCGTTCGTACTTAAATATGGAACTAACCATTCCAATTTTCGCTGTCTCTTATACACATCTCCGACCCACGAGACTA
+
CCCCCFCCCCABGGGGGGGGGGGHHHHGGHHGHHHHGHHHHHHHHHHGFGEEHGGDGHHHHHHHHHHHHGGEGEHGEEGGEEGHHHHGHHHHHHHHGHHHHHHHHHGEHHHHHGGGGGGGHFHHGHGFFGHHHHGHFCGCGFGGGGFGHG
@M02034:409:000000000-BFKT7:1:1102:23419:12082 1:N:0:25
AAAGTCGAGGTGCCTAAAGTGGCAACCCAGACTAATAATCAGGTTGGGGGTGTAGAGCTTCCTGTAGCCGCATGGCGTTCGTACTTAAATATGGAACTAACCATTCCAATTTTCGCTGTCTCTTATACACATCTCCGAGCCCACGAGACT
+
CCCCCFCCCCBCGGGGGGGGGGGHHHHGGH2FGF3FDEG5AAFHEGE2A0AAA3D5D5@B5F5BB5@5@?E/EEC1>1>1E>2??FHG?BG4E333B?GH303BB4F4BF?GG?/AC</B3FFDDF>2F@2FFFHBA/<C@F/F<>@EGG
@M02034:409:000000000-BFKT7:1:1102:18607:12083 1:N:0:25
AAAGTCGAGGTGCCTAAAGTGGCAACCCAGACTACGGATCCGGTTGGTGGTGTAGAGCTTCCTGTAGCCGCATGGCGTTCGTACTTAAATATGGAACTAACCATTCCAATTTTCGCTGTCTCTTATACACATCTCCGAGCCCACGAGACT
+
CCCCBFCCCCCCGGGGGGGGGGGHHHHGGHHGHGHGGGGGHHGGGGGECEGEFAFBBDGFGHHHHFGFGFGEEEE1E1>FEEECGGHGDFHBE333FGFH3B3FHFHFHHHHHHGGGGDHHHHHGGHGHGGHHHHHFCDGGGHGGCGGGH
@M02034:409:000000000-BFKT7:1:1102:4685:12088 1:N:0:25
AAAGTCGAGGTGCCTAAAGTGGCAACCCAGACTCGGCGGAGTGTTGGTGGTGTAGAGCTTCCTGTAGCCGCATGGCGTTCGTACTTAAATATGGAACTAACCATTCCAATTTTCGCTGTCTCTTAT
+
AAABAFAADDBBCCGFFFGGGGGHCDF2FGHDHHGGCFG0A1FGF1FAFEEFFGHGEDHHECGFBBGFFE?@EEHCEEGEE/FEGH?F3FGHHHBE3FBFGA1BF?DFGFGHGFB/?FFDF>FF1>
@M02034:409:000000000-BFKT7:1:1102:14804:12099 1:N:0:25
AAAGTCGAGGTGCCTAAAGTGGCAACCCAGACTCGGATTGGGGTTGGTGGTGTAGAGCTTCCTGTAGCCGCATGGCGTTCGTACTTAAATATGGAACTAACCATTCCAATTTTCGCTGTCTCTTATACACATCTCCGAGCCCACGAGACT
+
AA?AAFAA?DAAFGGGGGGGG1FBFHH0FCCGBGFE0EEFHCEGEEGEGE/BFBF2AFEGHHH1FGFGHG>EEEHHGEEFEE0FGHFDGHDHGB1BEGFHHAFCHHHGGHHHHFEGGF/DFDGHGFFDFGFGGFFBEBCGGGHGC@CGFG
@M02034:409:000000000-BFKT7:1:1102:12721:12101 1:N:0:25
AAAGTCGAGGTGCCTAAAGTGGCAACCCAGACTGAGCCGCAGGTTGGTGGTGTAGAGCTTCCTGTAGCCGCATGGCGTTCGTACTTAAATATGGAACTAACCATTCCAATTTTCGCTGTCTCTTATACACATCTCCGAGCCCACGAGACT
+
CCCCCFCCCCBCGGGGGGGGGGGHHHHGGHHGHGHHHHGGGGGGGHGEFGFFGFGABFGGGHHHHHGFGFGEEEGBFEFGFEFHHHHHHHGFGFGFFHHGFFFGHFHEHHHHHGGGGG/GHHHHHGHHHBFGHHHFFFGGGGHGGFGGGG
@M02034:409:000000000-BFKT7:1:1102:18724:12101 1:N:0:25
AAAGTCGAGGTGCCTAAAGTGGCAACCCAGACTAGGCCTTCTGTTGGTGGTGTAGAGCTTCCTGTAGCCGCATGGCGTTCGTACTTAAATATGGAACTAACCATTCCAATTTTCGCTGTCTCTTATACACATCTCCGAGCCCACGAGACT
+
CCCCCFCCCCCBGGGGGGGGGGGHHHHGGHHGHHHHHHHHHHHHHHHGEGEGGDFEFFHHHHHHHGGGFFGEFFHBFEGGFEGHHHHGHHHHHHFGHHHHHHHGHHHGHHHHHHGGDFGHHHHHGHHHHHHHHHGHGCGCGGHGGGCGGF
@M02034:409:000000000-BFKT7:1:1102:25440:12105 1:N:0:25
AAAGTCGAGGTGCCTAAAGTGGCAACCCAGACTGAGAA
+
CCCCCFCBCCCCGGGGGGGGGGGHHHHGGHEGCGAA55
@M02034:409:000000000-BFKT7:1:1102:14180:12113 1:N:0:25
AAAGTCGAGGTGCCTAAAGTGGCAACCCAGACTAAGAAGAAGGTTGGTGGTGAAG
+
AAABADABDDAAGFGGGBGBGGEG4GEAGGGFHF3B35BF332GFFEFCFAF535
@M02034:409:000000000-BFKT7:1:1102:21914:12114 1:N:0:25
AAAGTCGAGGTGCCTAAAGTGGCAACCCAGACTTATCCGCCGGTTG
+
BAABBFB@DBABFFFD4BGGGGDFGHFEEFHGH5BGGFED222A1A
@M02034:409:000000000-BFKT7:1:1102:24899:12115 1:N:0:25
AAAGTCGAGGTGCCTAAAGTGGCAACCCAGACTTGGGGTGGGGTTGGTGGTGTAGAGCTTCCTGTAGCCGCATGGCGTTCGTACTTAAATATGGAACTAACCATTCCAATTTTCGCTGTCTCTTATACACATCTCCGAGCCCACGAGACT
+
BBBBBFBBBBBBGGGGGFGGGGGHHHHGGHHGHH3FAEE2E0EFEGGFGFGFHGHGFHHHGHHHHHGHHGGGGGHHGEGGGGGHHHFGGHFHHHHHHGGHHHHHHHGHBGGHHGGGGGGHHGHHHHGHFGHHHHGHGGCFGGHGGGGGGH
@M02034:409:000000000-BFKT7:1:1102:12612:12119 1:N:0:25
AAAGTCGAGGTGCCTAAAGTGGCAACCCAGACTCAGAAGCATGTTGGTGGTGTAGAGCTTCCTGTAGCCGCATGGCGTTCGTACTTAAATATGGAACTAACCATTCCAATTTTCGCTGTCTCTTATACACATCTCCGAGCCCACGAGACT
+
ABAAADAABBA4BGFGGGGGGBFFFHCEFHEDHGHCDGCEFGAFGFEAFAAFBABAD5BGHEHFEGFEFDCCAF1EEEEGGD2EFGEBHGFBFEFHHHHHHFDFFFF4EGGHF?EAEE/B?FGGFHHFFFG?GFDDD//CC<//CGGDGD
@M02034:409:000000000-BFKT7:1:1102:25348:12124 1:N:0:25
AAAGTCGAGGTGCCTAAAGTGGCAACCCAGACTGGTCATCAGGTTGGTGGTGTAGAGCTTCCTGTAGCCGCATGGCGTTCGTACTTAAATATGGAACTAACCATTCCAATTTTCGCTGTCTCTTATACACATCTCCGAGCCCACGAGACT
+
BBBBBFBBBBABGGGGFGGGGGGHHHHEFHHGHHGHGHHHGHGHHHGGGGEFFBGDGHHHHHHGGFHGHGGGGGHHGGGGEFGHHHHHHHFHHHFFHHHGHHHHHHGHHHHHHGGGGGEGFHHHHHHHBHFHHGHGFB?B@FHFFDFGGH
@M02034:409:000000000-BFKT7:1:1102:15672:12130 1:N:0:25
AAAGTCGAGGTGCCTAAAGTGGCAACCCAGACTCATTCGACTGTTGGTGGTGTAGAGCTTCCTGTAGCCGCATGGCGTTCGTACTTAAATATGGAACTAACCATTCCAATTTTCGCTGTCTCTTATACACATCTCAGAGCCCACGAGACT
+
CCCCCFCCCCBBGGGGGGGGGGGHHHHGGHHGHHHHDFFGGFGHHHHGFDGGGDF5BDGGDHHHEDGBFEG>EGGFGFGGFEEGGHHHFHHHGF33GGHH3C3GGEFDGGHHHBEGFFGHHHHFDFHHHFHFHGHBHEFHFFHGGCGGGH
@M02034:409:000000000-BFKT7:1:1102:14183:12133 1:N:0:25
AAAGTCGAGGTGCCTAAAGTGGCAACCCAGACTAAGAAGATGGTTGGTGGTGTAGAGCTTCCTGTAGCCGCATGGCGTTCGTACTTAAATATGGAACTAACCATTCCAATTTTCGCTGTCTCTTATACACATCTCCGAGCCCACGAGAC
+
CCCCCFCCCCBCGGGGGGGGGGGHHHHGGHHGHFHFDEG355ABFFGGGGGFHHGDGHHHHHHHHHHFHGGGGGHHGGGGGGHHHHGGHHGHHGDFFHHGHHHHHHGHHHHHHHGGGGGGHHHHHHHHHHFHHFGGG/DCGGHGGCGGG
@M02034:409:000000000-BFKT7:1:1102:12609:12137 1:N:0:25
AAAGTCGAGGTGCCTAAAGTGGCAACCCAGACTCAGAAGCATGTTGGTGGTGTAGAGCTTCCTGTAGCCGCATGGCGTTCGTACTTAAATATGGAACTAACCATTCCAATTTTCGCTGTCTCTTATACACATCTCCGAGCCCACGAGACT
+
BBBCBFCCCCBBGGGGGGGGGGGHHHHGGHHGHHHHHHHHHHHHHHHGGGEFHHGFGHHHHHHHHGHHHGGGGGHGFEGGEEGHHHHGGHFHHHGGHHHGHHGHHHHHHHHHHHGGGGGHHHHHGHHFFHFFFHHGFGG@FGHGFFGGGG
@M02034:409:000000000-BFKT7:1:1102:8233:12141 1:N:0:25
AAAGTCGAGGTGCCTAAAGTGGCAACCCAGACTTCGCGG
+
CBCCBFCCCCCBGGGGGCGGGGGHHHHGGHHGH5GE2EE
@M02034:409:000000000-BFKT7:1:1102:15357:12158 1:N:0:25
AAAGTCGAGGTGCCTAAAGTGGCAACCCAGACTCCTTTTCAGGTTGGTGGTGTAGAGCTTCCTGTAGCCGCATGGCGTTCGTACTTAAATATGGAACTAACCATTCCAATTTTCGCTGTCTCTTATACACATCTCCGAGCCCACGAGACT
+
BBCCBFBBCCBCGGGGGGGGGGGHHHHGGHHGHHHHHHHHHGHHGHGEFGGGHFFBGFGHHHHHHHHHHGGEEFHGGEGGGFEGHHHGHHHHHHGHHHHGHCHGHGHFHHHHHHGGGGGGHHHHFHHHFHHBGHHDDGGGGGHGG@CGGH
@M02034:409:000000000-BFKT7:1:1102:7883:12167 1:N:0:25
AAAGTCGAGGTGCCTAAAGTGGCAACCCAGACTAGGTATGCGGTTGGTGGTGTAGAGCTTCCTGTAGCCGCATGGCGTTCGTACTTAAATATGGAACTAACCATTCCAATTTTCGCTGTCTCTTATACACATCTCCGAGCCCACGAGACT
+
CCCCCFCBBBABGGGGGGGGGGGHHHHGGHHGHHHHHHHHHGGGGGGGGGGGHHGEHHHHHHHHHHHHHGGFEGHHGGGGGGHHHHHHHHHHHHHFFFGFHHHHHHHHHHHHHHGFGGGHHHHHEHHHFHFHFHGFGGGCGGHGG@DGGG
@M02034:409:000000000-BFKT7:1:1102:26044:12172 1:N:0:25
AAAGTCGAGGTGCCTAAAGTGGCAACCCAGACTATGATGAGTGTTGGTGGTGTAGAGCTTCCTGTAGCCGCATGGCGTTCGTACTTAAATATGGAACTAACCATTCCAATTTTCGCTTCTCTTATACACATCTCCGAGCCCACGAGACTA
+
CCCCCFCCCCBCGGGGGGGGGGGHHHHGGHHGHHHHEGGAGHHHHHEGF2EEA3D5AABBAGGGGBF53EGCEFC1>1>BE?2EFGHGFHHFFF33BFGF313BE4B4FGGHGBEEFHGHHHHFHHFFGFFHHGHGFGGGGHEDFCEEHF
@M02034:409:000000000-BFKT7:1:1102:19511:12180 1:N:0:25
AAAGTCGAGGTGCCTAAAGTGGCAACCCAGACTTCTGGTCTTGTTGGTGGTGTAGAGCTTCCTGTAGCCGCATGGCGTTCGTACTTAAATATGGAACTAACCATTCCAATTTTCGCTGTCTCTTATACACATCTCCGAGCCCACGAGGCT
+
CCCCCFCCBCCCGGGGGGGGGGGHHHHGGHHGHHHHHHHFHHHHHHHGFGGFGGGDBFHHHHHHHGHGGGGFFEGCEEFFFFGHHGHFFFHHHFDEGHGHFGDGHHHFHHHHHFGGGGGGHGHHHHHHHHHHHHGGDDFGGGHGGDG/AG
@M02034:409:000000000-BFKT7:1:1102:25265:12181 1:N:0:25
AAAGTCGAGGTGCCTAAAGTGGCAACCCAGACTAAGCATCAGGTTGGTGGTGTAGAGCTTCCTGTAGCCGCATGGCGTTCGTACTTAAATATGGAACTAACCATTCCAATTTTCGCTGTCTCTTATACACATCTCCGAGCCCACGAGAC
+
BBBBBFBBDBBBGGGGGGGGGGGHHHHGGHHGH3AF35D3F3BFGHGGGGFGHHHHHHHHHHHHHHHHHGGEGGHHGGGGGGBHHHHHHHGFHHGHGHHHHHHHHHGHHHHHHFGGGGGHHHHHHHHHFF2GHHGHG/@CGGHGGDGGG
@M02034:409:000000000-BFKT7:1:1102:19836:12187 1:N:0:25
AAAGTCGAGGTGCCTAAAGTGGCAACCCAGACTAATCATCAGGTTGGTGGTGTAGAGCTTCCTGTAGCCGCATGGCGTTCGTACTTAAATATGGAACTAACCATTCCAATTTTCGCTGTCTCTTATACACACTCCGAGCCCACGAGACTA
+
BBAABBAADBABFGGGGGGGGFGCFHHAFHFBGHHHHHFGHEGHHFGGGGEFGGF5FGHHHHHFGGFGGEEEFGHHGGGGEEEHFHHHHFFGHHFHHHHHHHHHHHHHHGHHHHCGGGGFHHHHGGHHHGGGHHGGGGGGEHGFGDEGHD
@M02034:409:000000000-BFKT7:1:1102:12905:12188 1:N:0:25
AAAGTCGAGGTGCCTAAAGTGGCAACCAGACTAGGCATACTGTTGGTGGTGTAGAGCTTCCTGTAGCCGCATGGCGTTCGTACTTAAATATGGAACTAACCATTCCAATTTTCGCTGTCTCTTATACACATCTCCGAGCCCACGAGACTA
+
BBBBAFBADDAAGGGGGGGGGGGGFHHGHHGHHHHHHHHHHHGGHHEFGEFFGHHHGGHHHHHGHHHHFFEGEHBEBEFFEGFHHGHGHHHHHHHHHHHHHHHHHHFFGHHHHGGGGEGHHHHHHHFGHEGHHHHGCGGDFGGGGGGGHG
@M02034:409:000000000-BFKT7:1:1102:18440:12188 1:N:0:25
AAAGTCGAGGTGCCTAAAGTGGCAACCCAGACTACGAGGAGTGTTGGTGGTGTAGAGCTTCCTGTAGCCGCATGGCGTTCGTACTTAAATATGGAACTAACCATTCCAATTTTCGCTGTCTCTTATACACATCTCCGAGCCCACGAGACT
+
BBBBBFBADDAAGGGFGGGGGGGHGHHECGHGFHHGGGGGGGHHHHHEFGGFGAGBGFGHHFHFHHHHHGGEGGHHGEFFFEGHHHGGHFGHHFGFHHHHHHHHHHHFHHHHHFGGGGGHHHHHFGHFHFGFFHFGECCFFGHGG/CGGH
@M02034:409:000000000-BFKT7:1:1102:2684:12190 1:N:0:25
AAAGTCGAGGTGCCTAAAGTGGCAACCCAGACTCCTACTCCGGTTGGTGGTGTAGAGCTTCCTGTAGCCGCATGGCGTTCGTACTTAAATATGGAACTAACCATTCCAATTTTCGCTGTCTCTTATACACATCTCCGAGCCCACGAGACT
+
A3>AAFAADBABFGGGGGGGGFGHHGFDGHHGHHHHGGHHFGGGFGEEF?EFG3FAFGGHHGHHFHHEFEGFFGHHGFGGG>?GFHHFHGFHGHBFEGGHGAHHHHG4FGGHHEE?FGBGHHHHFGGGFFGFHFFDE/BCDGHGGGGDDG
@M02034:409:000000000-BFKT7:1:1102:2670:12206 1:N:0:25
AAAGTCGAGGTGCCTAAAGTGGCAACCCAGACTCCTACTCCGGTTGGTGGTGTAGAGCTTCCTGTAGCCGCATGGCGTTCGTACTTAAATATGGAACTAACCATTCCAATTTTCGCTGTCTCTTATACACATCTCCGAGCCCACGAGACT
+
ABBBBFBADBABGGGGFGGGGFFFGHHGGHEGHHGHHHHHHGGGGGGFGGEFHGFBFDGHHHHHFGH5FFEEEEHCEEEEEEFCGHFFHHGHHHGEGGGFFFHHHHHGHHHHHGE/FEGFHGHHDGGFBGHHHGFFEFGCGGGEGCFGGH
@M02034:409:000000000-BFKT7:1:1102:15184:12212 1:N:0:25
AAAGTCGAGGTGCCTAAAGTGGCAACCCAGACTTCGGTGTAGGTTGGTGGTGTAGAGCTTCCTGTAGCCGCATGGCGTTCGTACTTAAATATGGAACTAACCATTCCAATTTTCGCTGTCTCTTATACACATCTCGAGCCCACGAGACTA
+
BCBCBFCCCCACGGGGGGGGGGGHHHHGGHHGHHHGGFFBGHHHHHGGGGEFHFGFGHHHHHHHHHHFHEGEEGHGGGGGGGFHHHHGHHHHHHHHGHHHHHHHHHHHHHHHHFGGGGGFHGHHGHHHHHFHHHGHGGGCFHGGGGGGHF
@M02034:409:000000000-BFKT7:1:1102:23201:12221 1:N:0:25
AAAGTCGAGGTGCCTAAAGTGGCAACCCAGACTGCTGGTGGTAATCAGCTTGCTGTAGTTGCTT
+
CCCCCFCCCCBBGGGGGGGGGGGHHHHGGHHGH33D33BC2F55D55B35F315B555555D35
@M02034:409:000000000-BFKT7:1:1102:25353:12225 1:N:0:25
AAAGTCGAGGTGCCTAAAGTGGCAACCCAGACTGATTTGCCTGTTGGTGGTATAGAGCTTCCTGTAGCCGCATGGCGATCGTACTTA
+
AABAAB>ABBAAFGGGGGGGGCGHHGHGGHGGHHFGFHC5B53BFDGE2AE55DFB55B35FAGHDGD3AEAE>11E0>1>2??1BB
@M02034:409:000000000-BFKT7:1:1102:15878:12229 1:N:0:25
AAAGTCGAGGTGCCTAAAGTGGCAACCCAGACTCAGTCTTGTGTTGGTGGTGTAGAGCTTCCTGTAGCCGCATGGCGTTCGTACTTAAATATGGAACTAACCATTCCAATTTTCGCTGTCTCTTATACACATCTCCGAGCCCACGAGACT
+
A?AAAFBBBBB?GGGGGGGGGGGHHHHGGCGFHHGHAAGFGHGBFCAEFGFFEGF5FHFHEGGHHFHFHGGGEEHHGGEGGGGGHHHFHHFEGEBBFGHHEHFGHHFHHFGGHHGGGGGEHDGHHHFGHHGFBGGFA/BBCEHFCCGGGF
@M02034:409:000000000-BFKT7:1:1102:6592:12230 1:N:0:25
AAAGTCGAGGTGCCTAAAGTGGCAACCCAGACTACGGCTCTGGTTGGTGGTGTAGAGCTTCCTGTAGCCGCATGGCGTTCGTACTTAAATATGGAACTAACCATTCCAATTTTCGCTGTCTCTTATACACATCTCCGAGCCCACGAGACT
+
BBBBBFBBBBAAFGGGGGGGGGGHHHHGGHHGHHG?2?EGFHHHHGGEFEEFHGFFGHHHHHHGHHHHHGGGGGHFEAEGFFGHHHHGHHHHHFHHGHHHFHHGHHHHHHHHHHGGGFFHHGHHHHHHHGHHHHHHGCFGGEHGGGGGGF
@M02034:409:000000000-BFKT7:1:1102:15890:12244 1:N:0:25
AAAGTCGAGGTGCCTAAAGTGGCAACCCAGACTCAGTCTTGTGTTGGTGGTGTAGAGCTTCCTGTAGCCGCATGGCGTTCGTACTTAAATATGGAACTAACCATTCCAATTTTCGCTGTCTCTTATACACATCTCCGAGCCCACGAGACT
+
CBCCCFCBCCABFGGGGFGGGGGHHHHGGHHGHHHHDGHHHHHHHHHGGGGGEFGFGGHHHHHHGGHGHFFEEEHCEEGEEEFHHHHGHHHHHHHFFGHEFHHHHGFFHHHHHFGGGGGGHHHHGHGHHFHHFHFFEBF?FGHGFDGEAB
@M02034:409:000000000-BFKT7:1:1102:24026:12246 1:N:0:25
AAAGTCGAGGTGCCTAAAGTGGCAACCCAGACTACTGTGAATGTTGGTGGTGTAGAGCTTCCTGTAGCCGCATGGCGTTCGTACTTAAATATGGAACTAACCATTCCAATTTTCGCTGTCTCTTATACACATCTCCGAGCCCACGAGACT
+
AAAAAFAA1D>AGCGGGGGFG1FFGHHCGCEFCGHGHHFGHHGGHFHEEAAFFGFBFGHHH1GBFHHGFEEECEGF@?EFE>>EEGFEHHFFGDGFHHHHHHHHFHHHHHHHHHGEGGEGHHHHHHHHHHFGHHHGGGGGCGGGCCGGGE
@M02034:409:000000000-BFKT7:1:1102:3640:12250 1:N:0:25
AAAGTCGAGGTGCCTAAAGTGGCAACCCAGACTAATACGAAGGTTGGTGGTGTAGAGCTTCCTGTAGCCGCATGGCGTTCGTACTTAAATATGGAACTAACCATTCCAATTTTCGCTGTCTCTTATACACATCTCCGAGCCCACGAGACT
+
AAAAAF?1A@AAFGG1G1FGFFCAFGFECFFFHFHHGHHA//EGGHEGGFAFF1D21FGHFHFHFBGG1EE/EEHHGACGGGGHHHH@GHFGHFF1@FD11B1BFGF2BGDGG2E<EEEHHHHHHHFFGFBHHG>FC@C/CFFEG/@EGG
@M02034:409:000000000-BFKT7:1:1102:2372:12251 1:N:0:25
AAAGTCGAGGTGCCTAAAGTGGCAACCCAGACTCATATGCATGTTGGTGGTGTAGAGCTTCCTGTAGCCGCATGGCGTTCGTACTTAAATATGGAACTAACCATTCCAATTTTCGCTGTCTCTTATACACATCTCCGAGCCCACGAGACT
+
AAAAAFAADD1ACGGGGGGGGGGC10GAAEGEFHBGHHH22D2GGE/EFAEFG1FD1BGHHFHBAAEFFGG/EEHHEGGGEE0GHGBBGGFHBBD1BGGFGFFHHHFHEHHHHFCEC?EDFGHG>FGFFFGCCGHEC/C/BFH/CCCCGD
@M02034:409:000000000-BFKT7:1:1102:11125:12252 1:N:0:25
AAAGTCGAGGTGCCTAAAGTGGCAACCCAGACTAAGAAGAATGTTGGTGGTGTAGAGCTTCCTGTAGCCGCATGGCGTTCGTACTTAAATATGGAACTAACCATTCCAATTTTCGCTGTCTCTTATACACATCTCCGAGCCCACGAGACT
+
CBCCBFCCCCABGGGGGGGGGGGHHHHGGHHGHHHHFHHF3FGGHHHFFGGGHHHGHHHHHHHHHHHHHGGGGGHHGGGGGGHHHHHHHHHHHHFHHHHHHHHHHHHHHHHHHHGGGGGHHHHHHHHHGHHHHHHHGGGGGGHGGGGGGF
@M02034:409:000000000-BFKT7:1:1102:22276:12255 1:N:0:25
AAAGTCGAGGTGCCTAAAGTGGCAACCCAGACTAAGAATACGGTTGGTGGTGTAGAGCTTCCTGTAGCCGCATGGCGTTCGTACTTAAATATGGAACTAACCATTCCAATTTTCGCTGTCTCTTATACACATCTCCGAGCCCACGAGACT
+
AAAAAFABBBBBGFGGGGGGGGGHHHHGGFFGHHFHFEGHHHGHGFGFGGGGGHGGHHHHFFHGHHHHFGGEFEHGGGCGGGHHHHHHFHHHHHFGHHFFFH?FGFFHHHHHHHGCGGEFGFHHFGBGFCFHHHGHGC/>CFHGG?DGGH
@M02034:409:000000000-BFKT7:1:1102:24507:12256 1:N:0:25
AAAGTCGAGGTGCCTAAAGTGGCAACCCAGACTCTTAGTCTGGTTGGTGGTGTAGAGCTTCCTGTAGCCGCATGGCGTTCGTACTTAAATATGGAACTAACCATTCCAATTTTCGCTGTCTCTTATACACATCTCCGAGCCCACGAGACT
+
CCCCCFBADBABGGGGGGGGGGGGHHHGFFHGHHHHHHHHHHHHHGGEFEEFHGFAGHHHHBGHHHHGGGCEEGHGFEEFFEFHHHHFGHGHHGBFGGHHHFHHBHFFHHHHHGGFGGGHGHHHFHHGFFHEHGHDD@DGCGHGGCGGGH
@M02034:409:000000000-BFKT7:1:1102:27946:12271 1:N:0:25
AAAGTCGAGGTGCCTAAAGTGGCAACCCAGACTCAGAAGTAGGTTGGTGGTGTAGAGCTTCCTGTAGCCGCATGGCGTTCGTACTTAAATATGGAACTAACCATTCCAATTTTCGCTTCTCTTATACACATCTCCGAGCCCACGAGACTA
+
A3AA3B>3ADAAFGGFGDFBAGBECBBEFGHGHFHHHHFDDDFDFGEBAE1FBFDAFDFHGFHFBDDB3A0>BFGB>EECEEFEGFGFGHGHEHF@BB3@3B3FG4?EDGFHHE><<FEHGGFFFGBGCFFBF1??>B/<?FFGGGD?GB
@M02034:409:000000000-BFKT7:1:1102:27927:12272 1:N:0:25
AAAGTCGAGGTGCCTAAAGTGGCAACCCAGACTCAGAAGTAGGTTGGTGGTGTAGAGCTTCCTGTAGCCGCATGGCGTTCGTACTTAAATATGGAACTAACCATTCCAATTTTCGCTTCTCTTATACACATCTCCGAGCCCACGAGACTA
+
CCCCBFCBCCBCGGGGAGGGGGGHHHHGGHHGHHHHHFGDDFGB5FEGFGFGHHHDGHHHHHHHHGHFHEGGGEHHGGFFGGHHHHHFFFGGGFF3GGGFGHGHHHGHHHHHHHGDGHGHHHHHHGHHHGFFHHHGCCGDGHGCG/CGHF
@M02034:409:000000000-BFKT7:1:1102:2423:12279 1:N:0:25
AAAGTCGAGGTGCCTAAAGTGGCAACCCAGACTCAGAATACTGTTGGTGGTGTAGAGCTTCCTGTAGCCGCATGGCGTTCGTACTTAAATATGGAACTAACCATTCCAATTTTCGCTGTCTCTTATACACATCTCCGAGCCCACGAGACT
+
BBBBBFBBDBBBGGGAGFGGGGGHHHHFEHHGHHHFGFHFHGFGHHGGFCEFF3F5A5FGHHHHGHEFGEGEEGGCEEEFFEFHGGF3@FGBGG3FFGGH3?GGHHHEHGFHHGEEEGEGHFHHGFGGFBHHHFHFD?DCGFHFGGGGGH
@M02034:409:000000000-BFKT7:1:1102:5787:12289 1:N:0:25
AAAGTCGAGGTGCCTAAAGTGGCAACCCAGACTAAGAGTAGGGTTGGTGGTGTAGAGCTTCCTGTAGCCGCATGGCGTTCGTACTTAAATATGGAACTAACCATTCCAATTTTCGCTGTCTCTTATACACATCTCCGAGCCCACGAGACT
+
CBBCCFCCCCAAGGGFGGGGGGGGHHHGFHHGH3FGHDG5AFFEGGGGGGGGHHHFHFGHHHHHGFHHHGGEGGHGGGGGGGHHHHHHHHGHHHGHGHHGGHGHHHFFHHHHHHGGGGGHHHHHGHHHHHHHGHGHGGCCCGHGGGGGGH
@M02034:409:000000000-BFKT7:1:1102:27022:12289 1:N:0:25
AAAGTCGAGGTGCCTAAAGTGGCAACCCAGACTTTGTTGACTGATGGTGGTGCAGAGCTTCCTGTAGCCGCATGGCGTTCGTACTTAAATATGGAACTAACCATTCCAATTTTCGCTGTC
+
1AA>1BAAA1>>ECGFGAFFBEFGFHA0AEGCGG1B20B2BFB1BFBA1EE/1BF1/FFF1BBFBBFGEAE/EE0FEE>FEEG/?FEG1@22B@1@ECGHFHBG12>>GFFHG2/EG//B
@M02034:409:000000000-BFKT7:1:1102:13873:12292 1:N:0:25
AAAGTCGAGGTGCCTAAAGTGGCAACCCAGACTAGTAAGCAGGTTGGTGGTGTAGAGCTTCCTGTAGCCGCATGGCGTTCGTACTTAAATATGGAACTAACCATTCCAATTTTCGCTGTCTCTTATACACATCCCGAGCCCACGAGAC
+
BBBBAFBBBBBBGGGGGGGGGGGFHHHGGHHGGGGHHHHHGHGCGHGGFGEFFGGFHHHGHHHHHHHHHGGFGGHHGFGGGECHHHHGHHFGHHGGFHFFHFFHGHHGHHHHHHGGGGEGEHGHHHHHHHGFG2CA<DCFG//<A?EA
@M02034:409:000000000-BFKT7:1:1102:29200:12297 1:N:0:25
AAAGTCGAGGTGCCTAAAGTGGCAACCCAGACTCTTAGTCGGGTTGGGGGTGTAGAGCTTCCTGT
+
CCCCCFCCCCCCGGGGGGGGGGGHHHHGFHHGHGHF55D5A2FGFGA0A0A0>3D5@5BF5FD3B
@M02034:409:000000000-BFKT7:1:1102:11373:12298 1:N:0:25
AAAGTCGAGGTGCCTAAAGTGGCAACCCAGACTATGGCGCGGGTTGGTGGTGTAGAGCTTCCTGTAGCCGCATGGCGTTCGTACTTAAATATGGAACTAACCATTCCAATTTTCGCTGTCTCTTATACACATCTCCGAGCCCACGAGACT
+
BBBBBFBBBBABGGGGGGGGGGGHHHHGGHHGHHHHGHGGGGGAFGGGFGGGHGGFHHGHHHHHHHHFHFGEFGHAEEEFFEGHHHHGHHHHHHFFHHHHGHHHHHHHHHHHHFD?EFGFHFHHFHHHHHHHHHHHFCCDGGHGG?DDFF
@M02034:409:000000000-BFKT7:1:1102:22358:12299 1:N:0:25
AAAGTCGAGGTGCCTAAAGTGGCAACCCAGACTGGTTTTCCTGTTGGTGGTGTAGAGCTTCCTGTAGCCGCATGGCGTTCGTACTTAAATATGGAACTAACCATTCCAATTTTCGCTGTCTCTTATACACATCTCCGAGCCCACGAGACT
+
BBBBBFBBBD>AFGGGGGGGGGGFGHHFGHHGHHHHDFGG3DGGGHHGGGEFHHGFGHHHHHHGGGHFHFFEGFHGGGGFEFHHHHGEHHFHGHHHFHHHHHGHHHHGHHHHHFEGGGGGFHHHHHHHFHEGFHFFFFG/DGHGGDGGGH
@M02034:409:000000000-BFKT7:1:1102:16634:12307 1:N:0:25
AAAGTCGAGGTGCCTAAAGTGGCAACCCAGACTCAGAATCATGTTGGTGGTGTAGAGCTTCCTGTAGCCGCATGGCGTTCGTACTTAAATATGGAACTAACCATTCCAATTTTCGCTGTCTCTTATACACATCTCCGAGCCCACGAGACT
+
CCCCCFCCCCBCGGGGGGGGGGGHHHHGGHHGHFCGFFHHDFHHFHEEFGGE13D5A5EGGHHHFDF5BEEAEEG?E>EEEEBFGFBBFFGGEF33ECHGE13BEEG4DGEHF4>/E<?BFFFB?DHFHFFHHFHD?/BCCCEFF@DEEH
@M02034:409:000000000-BFKT7:1:1102:5390:12308 1:N:0:25
AAAGTCGAGGTGCCTAAAGTGGCAACCCAGACTGGTATGAGTGTTGGTGGTGTAGAGCTTCCTGTAGCCGCATGGCGTTCGTACTTAAATATGGAACTAACCATTCCAATTTTCGCTGTCTCTTATACACATCTCCGAGCCCACGAGACT
+
AABBBFBBBBBBGGGGGGGGEGGHHGFEAAGFGGHFGHHFHFHHGGAEFFEFHGF5GFHHFFFHHHGGGGFEFGHCFGEFFEGHHHGFHHDHGHHHFGEFECBGHGHHHFHHHBEEFGEGHHHFBGGE4?2FFGGB/<DBBFEGGGDGDG
@M02034:409:000000000-BFKT7:1:1102:27013:12308 1:N:0:25
AAAGTCGAGGTGCCTAAAGTGGCAACCCAGACTTGGTTGACTGTTGGTGGTGTAGAGCTTCCTGTAGCCGCATGGCGTTCGTACTTAAATATGGAACTAACCATTCCAATTTTCGCTGTCTCTTATACACATCTCCGAGCCCACGAGACT
+
BBBBAFAA3DAAFGGGGGGGGGGHHHHGDCFFHGHHGADGFH5FGHCEF?EEHHHHEHFHHFHHDHHHHGGCFGHHGGGGGGBGHHGHHHGHH3FFGFFFGHGHHGFHHHH?BFEEG/EFBGFHHGFHHGGBGGFHG/BCFGFGGGCE??
@M02034:409:000000000-BFKT7:1:1102:13867:12310 1:N:0:25
AAAGTCGAGGTGCCTAAAGTGGCAACCCAGACTAGTAAGCAGGTTGGTGGTGTAGAGCTTCCTGTAGCCGCATGGCGTTCGTACTTAAATATGGAACTAACCATTCCAATTTTCGCTGTCTCTTATACACATCCCGAGCCCACGAGACTA
+
CCCCCFCCCCBCGGGGGGGGGGGHHHHGGHHGHHHHHHHHHHHHHHGFGGGFHHGFGGHHHHHHHGHHHGGEGFHGGEGGGGHHHHHEGHFHHHHGHHHHGFFHHHHGHHHHHHGGGGGHHHHHHHHHHFFGHHHFGGGGGHGGGGGGHG
@M02034:409:000000000-BFKT7:1:1102:17606:12312 1:N:0:25
AAAGTCGAGGTGCCTAAAGTGGCAACCCAGACTTCTAATTTTGTTGGTGGTGTAGAGCTTCCTGTAGCCGCATGGCGTTCGTACTTAAATATGGAACTAACCATTCCAATTTTCGCTGTCTCTTATACACATCTCCGAGCCCACGAGACT
+
BBBBBFBBBBBBGGGGGGGGGGGHHHHFFHHGHHHHHHHHHHHHHHHEFEEFGEGDGHHHHHHHHHHHHGGGEEHGEEGFFEGHHHHDHGFHHHFFFHHGHHHHHHHFHHHHHGGGGGFHHHHHHFGGHFHHHHHFFCGGGGHGGGGGGH
@M02034:409:000000000-BFKT7:1:1102:10648:12313 1:N:0:25
AAAGTCGAGGTGCCTAAAGTGGCAACCCAGACTTTTCAGTCGGTTGGTGGTGTAGAGCTTCCTGTAGCCGCATGGCGTTCGTACTTAAATATGGAACTAACCATTCCAATTTTCGCTGTCTCTTATACACATCTCCGAGCCCACGAGACT
+
BBBBBFBBBBAAGGGFGGGGGFGHHFHGGHHGHHHHHHHGHFGFEGGFGGGFHEF5FGGHHHHHHHHFGFE@EEHBE?EFEEFGGHHGHHHHHHFFHHHHHGGGHHGFHHHHHGGGGGGHGHHHHHHHGHFHHHHHE?FFGGHGFFCGDF
@M02034:409:000000000-BFKT7:1:1102:16870:12315 1:N:0:25
AAAGTCGAGGTGCCTAAAGTGGCAACCCAGACTGATAATCGGGTTGGTGGTGTAGAGCTTCCTGTAGCCGCATGTCGTTCTTACTTAAATATGGTACTAACCTTTCCAATTTTCGCTGTCTCTTTTAC
+
ABBABF@ADDAAFGGG4EFGGGGGHHHGGGCGHBBFHGCHAFFHEG01B1EF1BD5F5EGFFF5AFHGHFGEEB5D?FEG144BBG4EFHB4F34@BEBDCF3B3FD4?BFGG4//EE/34BEF4B??
@M02034:409:000000000-BFKT7:1:1102:14070:12315 1:N:0:25
AAAGTCGAGGTGCCTAAAGTGGCAACCCAGACTCATCAGAAGGTTGGTGGTGTAGAGCTTCCTGTAGCCGCATGGCGTTCGTACTTAAATATGGAACTAACCATTCCAATTTTCGCTGTCTCTTATACACATCTCCGAGCCCACGAGACT
+
BBBBBFBBBBAAFGGGGGGGGGGHHHHGGHHGHHHHHHHGGHHAFHGFGGGFGGGDGHHHHHHFGFHFGEEEFGHHGGGFEEGGGHHGHHHHHHGFBGGFFHHHHHGGHHHHHHGFGGGFHHHGGHGDFFBGGHHFE?C?CGHGG/AE?F
@M02034:409:000000000-BFKT7:1:1102:6991:12316 1:N:0:25
AAGTCGAGGTGCCTAAAGTGGCAACCCAGACTCGGCATCCTGTTGGTGGTGTAGAGCTTCCTGTAGCCGCATGGCGTTCGTACTTAAATATGGAACTAACCATTCCAATTTTCGCTGTCTCTTATACACATCTCCGAGCCCACGAGACTA
+
BCCCCCCBBAAFGGGGGGGGGGHHHHGGHHGHHGGGGGHHHHHHHHEFGBBFGHFHGHHGHHHFEGFHE>>EEGGEEEGFEGHHHHHHHHHHHHHHHHHHHGGHGGHHHHGHHGGGGEEEHHHGHHGHHGGHHHFECFGBFHGGGGGGHD
@M02034:409:000000000-BFKT7:1:1102:6000:12317 1:N:0:25
AAAGTCGAGGTGCCTAAAGTGGCAACCCAGACTCTTTCTCCTGTTGGTGGTGTTGAGCTTCCTGTAGCCGCATGGCGTTCGTACTTAAATATGGAACTAACCATTCCAATTTTCGCTGTCTCTTATACACATCTCCGAGCCCACGAGACT
+
CCBCBFCBBCCCGGGGGGGGGGFHGHHGGHHGHHHGGHHFHHHHFFG2A2EFA1B5BAGHGGHGFBGFFEE>EEH1EEGEEFGHGHHBGFGGFH33FFGG30?FFFF4GGHHHFEGFEEGBHFHDEDFFFHGFHGFFCDFDFEEG@CDGH
@M02034:409:000000000-BFKT7:1:1102:25987:12321 1:N:0:25
AAAGTCGAGGTGCCTAAAGTGGCAACCCAGACTAATGATCTGGTTGGTGGTGTAGAGCTTCCTGTAGCCGCATGGCGTTCGTACTTAAATATGGAACTAACCATTCCAATTTTCGCTGTCTCTTATACACATCTCCGAGCCCACGAGACT
+
BBBBBFBBBBAABGFGGGGGGGGFHHH?FGDGFHGHHFHHFHHHHGGEFGGFHFGAFGGHGHHHHFGGHGEEGEFGFEGFEFFHHHHHHHGHGGFFGHE3BGFHHFEFHHHHHBEEGGEGHFHHHHEHFHHGHGGHFDGDDGGGFCGGDG
@M02034:409:000000000-BFKT7:1:1102:15095:12322 1:N:0:25
AAAGTCGTGGTGCCTAAAGTGGCAACCCAGACTAAGAATCATGTTGGTGGTGTAGAGCTTCCTGTAGCCGCATGGCGTTCGTACTTAAATATGGAACTAACCATTCCATTTTCGCTGTCTCTTATACACATCTCCGAGCCCACGAGACTA
+
BBBBBFBABBBBGGGGGGGGGGGHHHHGGHHGHHHHHHHHHHHHHHHEFGEFGGGDGHHHHHHHHHGGHGGFGGHHGGGGFEGHHHHGHHH4BGFFFHHHHGFHHHHFHHHHHGGGGEHHHHHHHFFHHHGFHHGGCGG@FHGGGGGDHF
@M02034:409:000000000-BFKT7:1:1102:13257:12324 1:N:0:25
AAAGTCGAGGTGCCTAAAGTGGCAACCCAGACTTAGATGCGTGTTGGTGGTGTAGAGCTTCCTGTAGCCGCATGGCGTTCGTACTTAAATATGGAACTAACCATTCCAATTTTCGCTGTCTCTTATACACATCTCCGAGCCCACGAGACT
+
BBBBBFBBBBBBGGGGGGGGGGGHHHHGGHHGHHHHHHHHGGGGHHHEFGFFHFGDGHHHHHHHHHHHHGGGGGHHGEGGGGGHHHHGHHHHHHHGHHHHHHHHHHHHHHHHHHGGGGGHHGHHHHHHHHGHHHHHGCGDGGHGGGGGGG
@M02034:409:000000000-BFKT7:1:1102:17103:12327 1:N:0:25
AAAGTCGAGGTGCCTAAAGTGGCAACCCAGACTAATGAGAATGTTGGTGGTGTAGAGCTTCCTGTAGCCGCATGGCGTTCGTACTTAAATATGGAACTAACCATTCCAATTTTCGCTGTCTCTTATACACATCTCCGAGCCCACGAGACT
+
CCBCCFCCCCBBGGGGGGGGGGGHHHHGGHHGHHHHHHHHHHHHHHHGGGEFHFGFGHHHHHHHGHHGHGGEFGHHGEGGGGHHHGEFHHGHHHHFHGGFGHHHHHHHHHHHHGGGGGGHHHHHGHHHGGHHHGHGDBGCGGHGGGGGGH
@M02034:409:000000000-BFKT7:1:1102:16852:12328 1:N:0:25
AAAGTCGAGGTGCCTAAAGTGGCAACCCAGACTGATAATCGGGTTGGTGGTGTAGAGCTTCCTGTAGCCGCATGGCGTTCGTACTTAAATATGGAACTAACCATTCCAATTTTCGCTGTCTCTTATACACATCTCGAGCCCACGAGACTA
+
CCCCCFCCCCCCGGGGGGGGGGGHHHHGGHHGHHHHHHHGGGGHGGGEFGEFGGGFGHHHHHHHHHHGHEGEEGHFGGGGFFGHGHHGHHHHHHFFFHHHFHGGHHHGHHHHHGGGGGGHHHHHHHHHGHHHHHHHHGGGGHGGGGGGHH
@M02034:409:000000000-BFKT7:1:1102:18479:12340 1:N:0:25
AAAGTCGAGGTGCCTAAAGTGGCAACCCAGACTACTAATAAGGTTGGTGGTGTAGAGCTTCCTGTAGCCGCAT
+
A?AAADAADDA1BEFGF11BBGEHHHHGGCGGHHHGF2FGF1FFFBE//AA//ADADFGB1BBAFFGEDEGEE
@M02034:409:000000000-BFKT7:1:1102:9954:12342 1:N:0:25
AAAGTCGAGGTGCCTAAAGTGGCAACCCAGACTGTG
+
BCBCBFDCCDCBGGGGGGGGGGGHHHHGGHHGH335
@M02034:409:000000000-BFKT7:1:1102:20921:12346 1:N:0:25
AAAGTCGAGGTGCCTAAAGTGGCCCAGACTGGGTGGCGGGTTGGTGGTGTAGAGCTTCCTGTAGCCGCATGGCGTTCGTACTTAAATATGGAACTAACCATTCCAATTTTCGCTGTCTCTTATACACATCTCCGAGCCCACGAGACTAAG
+
CCCCCFBCBCBAGGGGGGGGGGGGHCGCGHHHHFEGHGGGEGGGEFFEFHHHGHHHHHHHHHHHGFEEEEFHHGGGFEEGHGHGHFGFHHHGFHHGFHHHHHGHFFGHHHFGGGGGHHHHHHHHDGCHH1FGFGCGDGGAFFDGECGHHH
@M02034:409:000000000-BFKT7:1:1102:12145:12347 1:N:0:25
AAAGTCGAGGTGCCTAAAGTGGCAACCCAGACTTGGAAGAAGGTTGGTGGTGTAGAGCTTCCTGTAGCCGCATGGCGTTCGTACTTAAATATGGAACTAACCATTCCAATTTTCGCTGTCTCTTATACACATCTCCGAGCCCACGAGACT
+
AAAAAFAA1D>AFCGGGGGAFDEFGGHEGAFFFHHFCDECHCFGGFG/FEABF1FAA1FGHFHFGHFAAEE?EEG>>/>BE>BCEGGBFG2GHDG@GFFG1FGGGHHBHHEHHDEEEEEHHHHHGFHGFFHGHHGHFCGCCGHGG@CGCF
@M02034:409:000000000-BFKT7:1:1102:21861:12350 1:N:0:25
AAAGTCGAGGTGCCTAAAGTGGCAACCCAGACTAAGGATAAGGGTGGTGGTGTAGAGCTTCCTGTAGCCGCATGGCGTTCGTACTTAAATATGGAACTAACCATTCCAATTTTCGCTGTCTCTTATACACATCTCCGAGCCCACGAGACT
+
>1AA1BA>A1>>FGGEFDBBGG0EGHHGGHGFGHCFCFGHFFF0BFEA/BEA/FGH11FG1FBFD2FFFA@>EE0BEEEFEEGHHHFBEGHFGHEGBFFCFFBBGFDGDBGGHGGGGGGBBFFHFGGHFHEHHHFB/CC@CCGG/C@EEF
@M02034:409:000000000-BFKT7:1:1102:16035:12351 1:N:0:25
AAAGTCGAGGTGCCTAAAGTGGCAACCCAGACTTAGGAGGTGGTTGGTGGTGTAGAGCTTCCTGTAGCCGCATGGCGTTCGTACTTAAATATGGAACTAACCATTCCAATTTTCGCTGTCTCTTATACACATCTCCGAGCCCACGAGACT
+
CCCCCFCCCBABGGGGGGGGGGGHHHHGGHHGHHHHHHHGBGGFGGGEFGEFGGGFGHHHHHHHHHHHHGGGGEHGGEGGFFGHHHHGHHHHHHFHHHHHHHHHHHHHHHHHHHGGGGGHHGHHGHHHGGFHHHGHECGC?GHGGGGGGH
@M02034:409:000000000-BFKT7:1:1102:25185:12360 1:N:0:25
AAAGTCGAGGTGCCTAAAGTGGCAACCCAGACTACTAAGAGGGTTGGTGGTGTAGAGCTTCCTGTAGCCGCATGGCGTTCGTACTTAAATATGGAACTAACCATTCCAATTTTCGCTGTCTCTTATACACATCTCCGAGCCCACGAGACT
+
CCCBCFBBBBABGGGGGGGGGGGHHHHFGHHGGHHHHHHHGHGFFGGGGGEFGHG5GHGHHHHFGHHFHGGCGGHHGGGFEFGHHHF3GHHHHHEFGHHHHHHGHHHHHHHHHFGGGGGGHHHHHHHHHHFFGHHHG/C>DGGGGGGGGG
@M02034:409:000000000-BFKT7:1:1102:22886:12360 1:N:0:25
AAAGTCGAGGTGCCTAAAGTGGCAACCCAGACTTGGAATGTGGTTGGTGGTGTAGAGCTTCCTGTAGCCGCATGGCGTTCGTACTTAAATATGGAACTAACCATTCCAATTTTCGCTGTCTCTTATACACATCTTCCGAGCCCACGAGA
+
BBBCBFCBCCABGGGGGGGGGGGHHHHGGHHGHHHHHHHHGFHFFGFBFEBFHHHGGDHHHHHFGGGGHEGEGGHHGEFFFEGHHHHHGHHHHHFFFHHHHEDGHHHHHHHHHFGGGGGGHFHHGFFHGHHHHGHHDFGGGGGHGF?@E
@M02034:409:000000000-BFKT7:1:1102:18479:12361 1:N:0:25
AAAGTCGAGGTGCCTAAAGTGGCAACCCAGACTACTAATAAGGTTGGTGGTGTAGAGCTTCCTGTAGCCGCATGGCGTTCGTACTTAAATATGGAACTAACCATTCCAATTTTCGCTGTCTCTTATACACATCTCCGAGCCCACGAGACT
+
BBAAAFBABBBBGGGGGGGGGGGHHHHGGHHGHHHHHHHFH5FGFEEEFEEFGGG5GHHHHHHGHFHHHGGEEFHFGFGFFFFGHHGGHHBGGDFGHHHHHHHHHHFHHHHHHHGGGFGFHHHHHHHHFFHHHHGFFCGGGGHGGGGGGH
@M02034:409:000000000-BFKT7:1:1102:2538:12364 1:N:0:25
AAAGTCGAGGTGCCTAAAGTGGCAACCCAGACTTCTTATCCTGTTGGTGGTGTAGAGCTTCCTGTAGCCGCATGGCGTTCGTACTTAAATATGGAACTAACCATTCCAATTTTCGCTGTCTCTTATACACATCTCCGAGCCCACGAGACT
+
ABBBBFBB@DABGGGFGGGFGGFFFGHGGHHDHHHGHHHFHHHGGFHFFG?FHHGHHFHHHHHHGGFEEEEEEFHHGGGFGEFHHHFFHGFHHHFFGGHGFHFHFGGHHGHHHGFDEGGHHGHHFGGFBGFHFGFG?>C@@FHGFFGGCF
@M02034:409:000000000-BFKT7:1:1102:21870:12366 1:N:0:25
AAAGTCGAGGTGCCTAAAGTGGCAACCCAGACTAAGGATAAGGTTGGTGGTGTAGAGCTTCCTGTAGCCGCATGGCGTTCGTACTTAAATATGGAACTAACCATTCCAATTTTCGCTGTCTCTTATACACATCTCCGAGCCCACGAGACT
+
CCCCCFCCCCABGGGGGGGGGGGGHHHGGH2FGBG3FFGHDDGHGHG2B1EFFDGBF5GHDGHHHFHBEEGCEEG1E?@FGAFGGHHHFFHHHB33GHHHB0?FGDHGHHHHHGGGGFFHHHHHFHHHHHHHFHHEFCFDGGHGGGGGGH
@M02034:409:000000000-BFKT7:1:1102:20027:12377 1:N:0:25
AAAGTCGAGGTGCCTAAAGTGGCAACCCAGACTCTGACGCAGGTTGGTGGTGTAGAGCTTCCTGTAGCCGCATGGCGTTCGTACTTAAATATGGAACTAACCATTCCAATTTTCGCTGTCTCTTATACACATCTCCGAGCCCACGAGACT
+
AACCAFCCCCCCGGGGGGGGGGGHHHHGGHHGHHHHGHGE?EGGFFEEAEGE13D5AA3FFGGGHEGA3FGEEFF1>?EFFE??GGHGGGH4@B33FGHH3?3B?BFBFHFHG4EFGF<FDHHHFFHGHGHBHHH@C<CFDFFGFC@DGH
@M02034:409:000000000-BFKT7:1:1102:20837:12377 1:N:0:25
AAAGTCGAGGTGCCTAAAGTGGCAACCCAGACTAGGTTGAGTGTTGGTGGTGTAGAGCTTCCTGTAGCCGCATGGCGTTCGTACTTAAATATGGAACTAACCATTCCAATTTTCGCTGTCTCTTATACACATCTCCGAGCCCACGAGACT
+
BBBBBFBBDBBB4GDGGGGGGGGGHGFEDHDFFHHBGGGCGHGHHHE2F?EFA3D5D53BG3FEAFDDFEA0?EH1E1>FE>2FFFFBFDG4DBBFG3GGG1FBFFG44FEGE4>EFD<?4GGF?4B?BB?1BBD1?/<BDGECDC@DFH
@M02034:409:000000000-BFKT7:1:1102:22486:12377 1:N:0:25
AAAGTCGAGGTGCCTAAAGTGGCAACCCAGACTCTGAAGGTTGGTGGTGTAGAGCTTCCTGTAGCCGCATGGCGTTCGTACTTAAATATGGAACTAACCATTCCAATTTTCGCTGTCTCTTATACACATCTCCGAGCCCACGAGACTAAG
+
BBBBBFBBBBAAGGGGGGGGGGGGGHHGGHHGHHHHFHHHGGHGFGGEFBFGFHHHHHHHHHHHBGEFAFEHHGGFGGGEHHHHGFGDGGHGFHHHFFHGHHHGHGGHHHHGGGGGHHHHHHHGGFFHHFGHHFCGGGGGGGFGGEHHHH
@M02034:409:000000000-BFKT7:1:1102:17522:12380 1:N:0:25
AAAGTCGAGGTGCCTAAAGTGGCAACCCAGACTTATACTAAGGTTGGTGGTGTAGAGCTTCCTGTAGCCGCATGGCGTTCGTACTTAAATATGGAACTAACCATTCCAATTTTCGCTGTCTCTTATACACATCTCCGAGCCCACGAGACT
+
CCCCCFCCCCCCGGGGGGGGGGGHHHHGGHHGHGHHHHHFEGHGGHGAEEEEAEFDBFGHHHHHHGGDGEGEEEHCE>FFFEGHHHHHHGHHHHFBGHHHC?EGHFGFHHHHHGGGGGGHHGHHGFHHFFHHHHGDFDGGGGHGGGGGGH
@M02034:409:000000000-BFKT7:1:1102:2548:12380 1:N:0:25
AAAGTCGAGGTGCCTAAAGTGGCAACCCAGACTTCTTATCCTGTTGGTGGTGTAGAGCTTCCTGTAGCCGCATGGCGTTCGTACTTAAATATGGAACTAACCATTCCAATTTTCGCTGTCTCTTATACACATCTCCGAGCCCACGAGACT
+
ABBCBFCCBCBBGGGGFGGGGGGHHHHGGHHFHHHHHHHHHHHHHHHGFGEGHHHDGHHHHHHHHHHHHGGGGGHHGFGGEFHHHHHGDGHHHGFFGGHGGHFHHHGGFHHHHHGGGGGGHHHHHHHHFFFHGHFHG@G<BFGGGDGGGH
@M02034:409:000000000-BFKT7:1:1102:6177:12382 1:N:0:25
AAAGTCGAGGTGCCTAAAGTGGCAACCCAGACTCTTCGGAAGGTTGGTGGTGTAGAGCTTCCTGTAGCCGCATGGCGTTCGTACTTAAATATGGAACTAACCATTCCAATTTTCGCTGTCTCTTATACACATCTCCGAGCCCACGAGACT
+
AAAAA3AADDAAFGGGGGGGGGGBFHH0AFCCHE1EEFEEFFCEFFEGFCA/FEF2BGHHFHHHHFGDHGGGFGHHGGGGGGFEGHH1GGFHHFGBGHHGHHHHHFHHFGHHHHGGGGEDGFHHFGHG2GHGHHFGG?CCGGHGGCGGCF
@M02034:409:000000000-BFKT7:1:1102:9878:12391 1:N:0:25
AAAGTCGAGGTGCCTAAAGTGGCAACCCAGACTCCTAATAATGTTGGTGGTGTAGAGCTTCCTGTAGCCGCATGGC
+
>>>A1B>>>1>1BEGFEAGFFCFHHHHGGGFGHFFFGGHHHHH2BDAE/AECBDFFFFFF1B1D1DDFFEEEE/0B
@M02034:409:000000000-BFKT7:1:1102:27680:12393 1:N:0:25
AAAGTCGAGGTGCCTAAAGTGGCAACCCAGACTGAGACTGAGGTTGGTGGTGTAGAGCTTCCTGTAGCCGCATGGCGTTCGTACTTAAATATGGAACTAACCATTCCAATTTTCGCTGTCTCTTATACACATCTCCGAGCCCACGAGACT
+
BBBBBFBB3A>>B4GGGDGFGDFGGHHGCFFGHHHFFEGGHFGFGGEEFDBBBFGDFGFHGFHFGHH5FE0EFEGBEBF???BGGG@FGH@FGGHHGFGHHHGEGGGFHHFFGBEAEEEBFGEHFHGFFCDCFHFHEBC?@/GFDGGGD?
@M02034:409:000000000-BFKT7:1:1102:6334:12397 1:N:0:25
AAAGTCGAGGTGCCTAAAGTGGCAACCCAGACTTTTTTTCTTGTTGGTGGTGTAGAGCTTCCTGTAGCCGCATGGCGTTCGTACTTAAATATGGAACTAACCATTCCAATTTTCGCTGTCTCTTATACACATCTCCGAGCCCACGAGACT
+
CCCCAFCBCCBAGGGGGGGGGGGHHHHGGHHGHHHHHGGHHHHHHHHEFGGGHHHDHHHHHHHHHHHHHGGEEGHGGGGGFFGHHHHGHHHHHHHHGHFHHHHHHHGHHHHHHGGGGGGHHGHHHHHHGFHHGHHHEFGCFGHGGCFGGH
@M02034:409:000000000-BFKT7:1:1102:22999:12408 1:N:0:25
AAAGTCGAGGTGCCTAAAGTGGCAACCCAGACTAGGGTGCCTGTTGGTGGTGTAGAGCTTCCTGTAGCCGCATGGCGTTCGTACTTAAATATGGAACTAACCATTCCAATTTTCGCTGTCTCTTATACACATCTCCGAGCCCACGAGACT
+
BBBBBFBBBDBBGGGGGGGDGGFHHHHGGHHGHHHHGFFEHHHHHHHEFGEFGGGDFGHHHHHHHHHHHEGEFEG?EFGFEEGHHHFFHHFGHHHGFFHHHHGHHHHGHHHHHBEGGGGHHHHHHHHHHHFCGHGBBDC@FGHGGFGDGH
@M02034:409:000000000-BFKT7:1:1102:9878:12409 1:N:0:25
AAAGTCGAGGTGCCTAAAGTGGCAACCCAGACTCCTAATAATGTTGGTGGTGTAGAGCTTCCTGTAGCCGCATGGCGTTCGTACTTAAATATGGAACTAACCATTCCAATTTTCGCTGTCTCTTATACACATCTCCGAGCCCACGAGACT
+
BBBBBFABDDABFGGGGGGGGGGHHHHGGHHGHHHHHHHHHHHHHHHEGGFFHEGDAGGHHHHHHHHHFFGEEFHBEEGEFEFCGHHGHHHHHHFDGHHHFFHFHHHGHHHHHGGCFCEHHHHHFGFFGGHHFHHFD@DGGGHGGBDGGF
@M02034:409:000000000-BFKT7:1:1102:11003:12417 1:N:0:25
AAAGTCGAGGTGCCTAAAGTGGCAACCCAGACTGAGCTTCGTGTTGGTGGTGTAGAGCTTCCTGTAGCCGCATGGCGTTCGTACTTAAATATGGAACTAACCATTCCAATTTTCGCTGTCTCTTATACACATCTCCGAGCCCACGAGACT
+
AABBAFBBCBBBGGGGGGGGGGGHHHHGGHHGHHHHHHHHGHGFGHHFFGEGGHHGHHHHHHHHGGGGFEEEEGHHGGGGGGFHHHHHHHHHHGHFEHHGHHEHHHHHHHHHHFGGGGGFHHHHHHHHHHBGFGGHFCGCCGHGGGGG?B
@M02034:409:000000000-BFKT7:1:1102:3199:12426 1:N:0:25
AAAGTCGAGGTGCCTAAAGTGGCAACCCAGACTGCTCTGTGGGTTGGTGGTGTAGAGCTTCCTGTAGCCGCATGGCGTTCGTACTTAAATATGGAACTAACCATTCCAATTTTCGCTGTCTCTTATACACATCTCCGAGCCCACGAGACT
+
BBBBAFBBBBBBGGGFGFGGGGFGHHHGGHHFHHFHHHGDFFFAFFGAFGEFGFHHHGHHGGHHFFHGGGGCGGHGEEGFEFFHHHGBGHGGGHFGGGHFGGFGHFFHHHHHHHE?EFEGHHHHGFGHEF2GFFDFECG<CEFCDDGGGG
@M02034:409:000000000-BFKT7:1:1102:25192:12429 1:N:0:25
AAAGTCGAGGTGCCTAAAGTGGCAACCCAGACTATGACGGAGGTTGGTGGTGTAGAGCTTCCTGTAGCCGCATGGCGTTCGTACTTAAATATGGAACTAACCATTCCAATTTTCGCTGTCTCTTATACACATCTCCGAGCCCACGAGACT
+
AAAAAF1A>D>AFGGGGGGF1GFHFCGEG0FFFFGFFFGC//AEF0AE//BBA1DAAADBBFGHHFHGF/?/?EF0>?E?E>0?GGG1BEBGFB1BBC1FC01GFHH2FGDGG2/?E??GBGHHGFGBF1F1<1F1C/CG?FC?CCCA?G
@M02034:409:000000000-BFKT7:1:1102:23856:12429 1:N:0:25
AAAGTCGAGGTGCCTAAAGTGGCAACCCAGACTCTGCTGCCTGTTGGTGGTGTAGAGCTTCCTGTAGCCGCATGGCGTTCGTACTTAAATATGGAACTAACCATTCCAATTTTCGCTGTCTCTTATACACATCTCCGAGCCCACGAGACT
+
BABBCFCCCCABGGGGGGGGGGGHGHHGGHHGHHHHHHHGHHHHHHHEFGEFGGHAGHGHHHHGHHHHHGGGGGGGFEGEEGGHHHHHHHGGGHHBEGHFHFFHHHHGHHHHHHGGEGGHHGHGHHFGHGFHGHHHGCGDGGHGGG?DDB
@M02034:409:000000000-BFKT7:1:1102:18886:12429 1:N:0:25
AAAAAGTCGAGGTGCCTAAAGTGGCAACCCAGACTTAGTAGGAGGTTGGTGGTGTAGAGCTTCCTGTAGCCGCATGGCGTTCGTACTTAAATATGGAACTAACCATTCCAATTTTCGCTGTCTCTTATACACATCTCCGAGCCCACGAGA
+
AABBAAF53ABBEFFGGGGBFFFHDHHCGEFHCFGGEGHFHHBG2AAGCBFFEGFBFHFGFHFFHGFHHGHEE0EAFHGEGGGEHEHHHEGFFBGH@E3GGBGFHGHEGFFFGHHHEEGG<FFGHHFHG2DGFGHHDF?/@B</FFC/AA
@M02034:409:000000000-BFKT7:1:1102:18958:12437 1:N:0:25
AAAGTCGAGGTGCCTAAAGTGGCCCAGACTCAGAAGAAGGTTGGTGGTGTAGAGCTTCCTGTAGCCGCATGGCGTTCGTACTTAAATATGGAACTAACCATTCCAATTTTCGCTGTCTCTTATACACATCTCCGAGCCCACGAGACTAAG
+
BBBBBFBBBBBBGGGGGGGGGGGCFEFGGHGFFHF3FAGHHHHGEEEGGH3AADGHFGHFHFFGEBEAEEEHFGEE1EEHGHHFHDG@FGEFBGGFFHHHGH4?G4FHHHHGGGEGGFHHHHHH4BFFHBFGHGCGFFGAA</<C<DFHH
@M02034:409:000000000-BFKT7:1:1102:18900:12442 1:N:0:25
AAAAAGTCGAGGTGCCTAAAGTGGCAACCCAGACTTAGTAGGAGGTTGGTGGTGTAGAGCTTCCTGTAGCCGCATGGCGTTCGTACTTAAATATGGAACTAACCATTCCAATTTTCGCTGTCTCTTATACACATCTCCGAGCCCACGAGA
+
AAAAABFFCBBBGGGGGGGGGGFGFGGHHGDHHGHHHHHHHHHHGEGHGEFGEFHFHHHFHHGHHHHFGGHGGEEEH?EEFGGFHEGHH@EHGHHHFFFGFFFHHHHGHHHHHHHFEGGGEGHHHHHHF3GHHHGHHFD?DGGGHGG/AC
@M02034:409:000000000-BFKT7:1:1102:3199:12446 1:N:0:25
AAAGTCGAGGTGCCTAAAGTGGCAACCCAGACTGCTCTGTGGGTTGGTGGTGTAGAGCTTCCTGTAGCCGCATGGCGTTCGTACTTAAATATGGAACTAACCATTCCAATTTTCGCTGTCTCTTATACACATCTCCGAGCCCACGAGACT
+
BBBBBFBBDBAAGGGGFFGGGFGFFHHGGHFGHHFHEFFDGHGDFGGEFFBEFGG5FFGHHHHFFGG53A>>EFHFEBEFEB?FGFFHFHGHGEBGGBFF303FFGFFGHHHH4E<EEEGHHGEFFFGB2?GGGFFECG//FGGD@@C??
@M02034:409:000000000-BFKT7:1:1102:16463:12449 1:N:0:25
AAAGTCGAGGTGCCTAAAGTGGCAACCCAGACTAATCAGAATGTTGGTGGTGTAGAGCTTCCTGTAGCCGCATGGCGTTCGTACTTAAATATGGAACTAACCATTCCAATTTTCGCTGTCTCTTATACACATCTCCGAGCCCACGAGACT
+
>AAB3BAAD@A@EFGGGEBAGFEGHEHGGHFBFHHHGHFHHGFADEFECG?A1BDFHHHFHHHGEFGFHGGAEEEFCGEFGGHHHHGHHHG4FD33FFFGGGHGEBGFGHHGHHGG?GEGGHHHEFHHECHHHHDGD@C?@/FF?BCCFG
@M02034:409:000000000-BFKT7:1:1102:11806:12450 1:N:0:25
AAAGTCGAGGTGCCTAAAGTGGCAACCCAGACTCATATTGTTGTTGGTGGTGTAGAGCTTCCTGTAGCCGCATGGCGTTCGTACTTAAATATGGAACTAACCATTCCAATTTTCGCTGTCTCTTATACACATCTCCGAGCCCACGAGACT
+
BBBBBFBBBBBBGGGGGGGGGGGGHHHGGHHGHHHHHHHHHHHHHHHGGGEFGGGFGHHHHHHGHHHFHGGGFGHHGGGGGFHHGHFGHHHHHHHFHHHHHHHHHHHHHHHHHFGGGGGHHHHHHHHHGHGHFHHBC/D@FGHGGGGGGF
@M02034:409:000000000-BFKT7:1:1102:26377:12454 1:N:0:25
AAAGTCGAGGTGCCTAAAGTGGCAACCCAGACTAGGTGGTTGGTTGGTGGTGTAGAGCTTCCTGTAGCCGCATGGCGTTCGTACTTAAATATGGAACTAACCATTCCAATTTTCGCTGTCTCTTATACACATCTCCGAGCCCACGAGACT
+
CCCBBFCCCB>AGGGGGGGGGGGHGHHGGHHGHGHHFFFBEECEGGGGFGEFFGGDGHHHHHHFGHHHHGGGGGHHEEEFEFHHHHFHHHFHHHFGFHHHHHGHHHGHHHHHHFGGGGGGHHHHGGHHHGFFHHHHDDCBGGHGGDFGGF
@M02034:409:000000000-BFKT7:1:1102:15474:12466 1:N:0:25
AAAGTCGAGGTGCCTAAAGTGGCAACCCAGACTATTCAGTTGGTTGGTGGTGTAGAGCTTCCTGTAGCCGCATGGCGTTCGTACTTAAATATGGAACTAACCATTCCAATTTTCGCTGTCTCTTATACACATCTCCGAGCCCACGAGACT
+
CCCCCFCCBCCBGGGGGGGGGGGHGHHGGGHGHGHHB5AEG5GGHGGGFGEFGHHFHHHHHHHHHHHGHGGGGGHHGEGGGGHHHHGGHHHHHHFGHHHHHHGHHHHGHHHHHHGGGGGHHGHHHHHHGFGHHHGGG?FGGGHGGGGGGE
@M02034:409:000000000-BFKT7:1:1102:16471:12468 1:N:0:25
AAAGTCGAGGTGCCTAAAGTGGCAACCCAGACTAATCAGAATGTTGGTGGTGTAGAGCTTCCTGTAGCCGCATGGCGTTCGTACTTAAATATGGAACTAACCATTCCAATTTTCGCTGTCTCTTATACACATCTCCGAGCCCACGAGACT
+
CCCCCFCCCCABGGGGGGGGGGGHHHHGGHGFHHHHHHHFGHHHHHHEFGEFHFGFGHHHHHHHHHHHHGGEEEHGGFGGGFFHHHHGHHHHHHHHGHHHHHHHHHFGFFHHHHGGGGGHHHHHHHHHHHGHHHHGGGGGGGHGGGGGGH
@M02034:409:000000000-BFKT7:1:1102:11526:12476 1:N:0:25
AAAGTCGAGGTGCCTAAAGTGGCAACCCAGACTCTGGAGATGGTTGGTGGTGTAGAGCTTCCTGTAGCCGCATGGCGTTCGTACTTAAATATGGAACTAACCATTCCAATTTTCGCTGTCTCTTATACACATCTCCGAGCCCACGAGACT
+
BBBBBFBBBBABCGGGGGGGGGGHHGHGGHHGHHHHHHHFGHHHHGGGGGGFHGHEGGHHHHHHHHHHHGGFGGHHGEGGGFHHHHHDHHHHHGHFHHHHHHGHHHHHHHHHHHGGGGGHHHHHGHHHHGHHHHHHGFGGGGHGGFGGGH
@M02034:409:000000000-BFKT7:1:1102:19196:12479 1:N:0:25
AAAGTCGAGGTGCCTAAAGTGGCAACCCAGACTGAGGTGGGGGTTGGTGGTGTAGAGCTTCCTGTAGCCGCATGGCGTTCGTACTTAAATATGGAACTAACCATTCCAATTTTCGCTGTCTCTTATACACATCTCCGAGCCCACGAGACT
+
BABBAFBBB?ABGGGEGGGGGGGHHHHGGHHGHHHHGBBFGGGEEGGEFGEFGHFFGFHHHHHHHHHGHGGEEGHHGGGGGGHHHHHHHGHHHHGHGHFFFGFGHGHHHHHHHFGGGGGGHGHHFHGGGGHHGGDGEGGCCGHGGGGGGG
@M02034:409:000000000-BFKT7:1:1102:13171:12479 1:N:0:25
AAAGTCGAGGTGCCTAAAGTGGCAACCCAGACTGATAAGGATGTTGGTGGTGTAGTGCTTCCTGTAGCCGCGTGGCGTTCGTACTTAAATATGGTACTAACCATTCCAATTTT
+
BCCCBFCCDCBCGGGGGGGGGGGHHHHGGHACGH3G5AEG3FGHFDHFEEECA3D5A5BF5GGGF5D5BAE0>EE/>1>FE?2??FF33BG@GB44BFHH303BE4F44FFHE
@M02034:409:000000000-BFKT7:1:1102:13686:12493 1:N:0:25
AAAGTCGAGGTGCCTAAAGTGGCAACCCAGACTAGGGGTTCGGTTGGTGGTGTAGAGCTTCCTGTAGCCGCATGGCGTTCGTACTTAAATATGGAACTAACCATTCCAATTTTCGCTGTCTCTTATACACATCTCCGAGCCCACGAGACT
+
CCCCCFCCCCABGGGGGGGGGGGHHHHGGHHGHHHHHGGGHGGGGGGGGGGFGDGDGHHHHHHHHHHHHGGFGGHHGEGGGFHHHHHFHHFHHHFHHHHHHHGHHHHHHHHHHGGGFGGHHGHHHHHHHHHHHHHHGFGGGGHGGCGGGG
@M02034:409:000000000-BFKT7:1:1102:16655:12495 1:N:0:25
AAAGTCGAGGTGCCTAAAGTGGCAACCCAGACTCAGTGGACTGTTGGTGGTGTAGAGCTTCCTGTAGCCGCATGGCGTTCGTACTTAAATATGGAACTAACCATTCCAATTTTCGCTGTCTCTTATACACATCTCCGAGCCCACGAGACT
+
AAAAAFCCCCBBGGGGGGGGGGGHHHHGGHHGHHHHFGHHHHHGHHHFFGAFGFGDGHHHHHHHHHHHHGGGGGHGGEGFFFGHHHHGHGHFHGHHHHHGHHHHHHGGHHHHHFGGGGGHGHHHGHHHGHFHGHHHC@D@FGHGGCGGGH
@M02034:409:000000000-BFKT7:1:1102:2224:12496 1:N:0:25
AAAGTCGAGGTGCCTAAAGTGGCAACCCAGACTTCTAGTTATGTTGGTGGTGTAGAGCTTCCTGTAGCCGCATGGCGTTCGTACTTAAATATGGAACTAACCATTCCAATTTTCGCTGTCTCTTATACACATCTCCGAGCCCACGAGACT
+
BBBBBFAABBABGGGFFGGGGGGFFGHGGFGFHHHHFFAGHHFHHHHEFFAFHBGBFGGHHFHHHGHFGECEEFHFFGG1BBF?FGDBGHDFGHFFFGFFFGHGHFHGHHHHH4E?EEF3GHHHBFGBFFHHHGDFECGCGGHEBDCGAG
@M02034:409:000000000-BFKT7:1:1102:3201:12496 1:N:0:25
AAAGTCGAGGTGCCTAAAGTGGCAACCCAGACTCCGCATCCTGTTGGTGGTGTAGAGCTTCCTGTAGCCGCATGGCGTTCGTACTTAAATATGGAACTAACCATTCCAATTTTCGCTGTCTCTTATACACATCTCCGAGCCCACGAGACT
+
BCCCBFBABCCCGGGGGGGGGGGGGHHGEHHFHHFEEFGEHHHGHHHEFGEFGFGDGFHHHHHGFFGDFEEEGGHGEFFFFFHHHHHGHHGHHHFGHHFGFFDGHHHGHHHHHBE?FGGHHHHHHHFFEFDHFHDGC@FBCFGGGGGGGG
@M02034:409:000000000-BFKT7:1:1102:3182:12496 1:N:0:25
AAAGTCGAGGTGCCTAAAGTGGCAACCCAGACTACG
+
>>11>DAA@11ABBFD11BGGFAFFGHCGCAFBB0A
@M02034:409:000000000-BFKT7:1:1102:29321:12502 1:N:0:25
AAAGTCGAGGTGCCTAAAGTGGCAACCCAGACTACTGATCGTGTTGGTGGTGTAGAGCTTCCTGTAGCCGCATGGCGTTCGTACTTAAATATGGAACTAACCATTCCAATTTTCGCTGTCTCTTATACACATCTCCGAGCCCACGAGACT
+
A>A?AFA@DDAABB5DFGGFGGFFCBFEFFEFHB3FBGH5F2BFGHHEFEBFFFHFGAEGGGHBBFFDBBA>FEH?E?EBBBC?FGFFFHFGGHFF@EBBBBEGHBFDGGFHG4E</EEDBGGG4G3?3B2C?FB2?>B<>FHE@@CDC?
@M02034:409:000000000-BFKT7:1:1102:28053:12505 1:N:0:25
AAAGTCGAGGTGCCTAAAGTGGCAACCCAGACTAATAAGAAGGTTGGTGGTGTAGAGCTTCCTGTAGCCGCATGGCGTTCGTACTTAAATATGGAACTAACCATTCCAATTTTCGCTGTCTCTTATACACATCTCCGAGCCCACGAGACT
+
BBBBBFB?DDAAGGGGGGGGGGGGHHHGGHHGHHHHHHHFGHHHHHGEFGGFGGGFDHHHHHHGGFGAFEGGGGH1EEEFFGHEHHHBHHHHHHGHGHHHHFFGFGGHHHHHHHGGGGGHHHHHHHHHGHHGFHF2?<DCBEGGFCGGGF
@M02034:409:000000000-BFKT7:1:1102:24326:12517 1:N:0:25
AAAGTCGAGGTGCCTAAAGTGGCAACCCAGACTTGTTTGATTGTTGGTGGTGTAGAGCTTCCTGTAGCCGCATGGCGTTCGTACTTAAATATGGAACTAACCATTCCAATTTTCGCTGTCTCTTATACACATCTCCGAGCCCACGAGACT
+
B@ABBD3ABB>AEFGGGGGDGGGFFHHBAGHFGHHHHHHHBFFFGHHEFEAFAEG5FDDEG3GFFFG5AEEEEEFBEEEFE1?FAFF3GEGFGHGFBFDC@F3F??GFFGFHEHEAFFAGBB?GFHFEDFDGGHFG?@@/BF/FD/CGFD
@M02034:409:000000000-BFKT7:1:1102:29283:12522 1:N:0:25
AAAGTCGAGGTGCCTAAGGTGGCAACCCAGACTGGTTCTGAGGTTGGTGGTGTAGAGCTTCCTGTAGCCGCATGGCGTTCGTACTTAAATATGGAACTAACCATTCCAATTTTCGCTGTCTCTTATACACATCTCCGAGCCCACGAGACT
+
AAAAAFBAA@2AGGGFG4FGGGHHFHHGGEDFFB2F3FGHGEFFGGGEFFAFGGHFFDGHHBGFFFGFFA>>EEGEEEGFEEGFGHGFHGFHHHF@BFFCGHFFFGFHHHHHHBE?<EGEHFHHHEGGDC2F?FB??/B/BFGFFAFGC<
@M02034:409:000000000-BFKT7:1:1102:6822:12528 1:N:0:25
AAAGTCGAGGTGCCTAAAGTGGCAACCCAGACTATGGTGCAGGTTGGTGGTGTAGAGCTTCCTGTAGCCGCATGGCGTTCGTACTTAAATATGGAACTAACCATTCCAATTTTCGCTGTCTCTTATACACATCTCCGAGCCCACGAGACT
+
BBBBBFAADD>>EGGGFGGGGFGHHHHGAGEFGGHHHGGHHFHGGHGGGGGFHHHFGHHGHHHHFHHHHGGGGGGHGFGGGE2GHHFHHHGHHHHHHHHBHHGHFHGHHHHGGGFEGDFGHFHHEHFFFHFFGHGHDC?BCFHGGCGAEF
@M02034:409:000000000-BFKT7:1:1102:8137:12529 1:N:0:25
AAAGTCGAGGTGCCTAAAGTGGCAACCCAGACTTATGCTAAGGTTGGTGGTGTAGAGCTTCCTGTAGCCGCATGGCGTTCGTACTTAAATATGGAACTAACCATTCCAATTTTCGCTGTCTCTTATACACATCTCCGAGCCCACGAGACT
+
AABBAFBA?DBBGGGGFFGGGGGHGHHGFHHGGFFHHHHHHHHFFGGEFGGGHHF5EHHHEHGHHGHHHGGGGGHGGEGGGGHHHHHBHHGHHHFFFGFFGHFGH4DGHHHHHFGEGGGFHFHHHHFHFHEHGHHH??DDGFGFFGCGDH
@M02034:409:000000000-BFKT7:1:1102:13704:12530 1:N:0:25
AAAGTCGAGGTGCCTAAAGTGGCAACCCAGACTAAGAAGCAGGTTGGTGGTGTAGAGCTTCCTGTAGCCGCATGGCGTTCGTACTTAAATATGGAACTAACCATTCCAATTTTCGCTGTCTCTTATACACATCTCCGAGCCCACGAGACT
+
AAAAAFAA@DAAFGGGGGGGGBFFHHHEGHHGGHHHHHHHHGGHGHCEFEFFHGFAGBGHHGHFGHHFHGGGFGHFEEFEEEGHHHGDGHFHHFG1GHHHFGFHGHHHHHHHHFGGGGGFEFHHHHFGHHHHHHHBCCGCGFHGGGGGGH
@M02034:409:000000000-BFKT7:1:1102:14320:12532 1:N:0:25
AAAGTCGAGGTGCCTAAAGTGGCAACCCAGACTCCGCCGACTGTTGGTGGTGTAGAGCTTCCTGTAGCCGCATGGCGTTCGTACTTAAATATGGAACTAACCATTCCAATTTTCGCTGTCTCTTATACACATCTCCGAGCCCACGAGACT
+
CCCCCFCCCCAAFGGGGGGGGGGHHHHGGHHGHHHGGGFEFGFHHHHEFGEFHBGBFGGHHHHHFGGGHEFEEEHFEEEFEEFGGHHGHHGHHHBBGHHHHHHHHHHFHHHHHFFFGGFFHHHHEDD2GGD22@D<?@CC@EGFGCGGGH
@M02034:409:000000000-BFKT7:1:1102:12050:12532 1:N:0:25
AAAGTCGAGGTGCCTAAAGTGGCAACCCAGACTCCTCCGCCGGTTGGTGGTGTAGAGCTTCCTGTAGCCGCATGGCGTTCGTACTTAAATATGGAACTAACCATTCCAATTTTCGCTGTCTCTTATACACATCTCCGAGCCCACGAGACT
+
BBBBAFABDBBBGGGGGGGGGFGGHHHGGHHGHGHHHHGGGEGEEFGEFFEFBFGDDGHHHHHHHGGFFEEEEEHHGEEFFEHHGGHDFHHGGFFEGFHHHHHHHHHHHHHHHHGGGGFHHHHHGHHFHHHHHGHFDGGCGGHGGCGGGF
@M02034:409:000000000-BFKT7:1:1102:9868:12539 1:N:0:25
AAAGTCGAGGTGCCTAAAGTGGCGACCCAGACTAAGACTGGGGTTGGTGGTGTAGAGCTTCCTGTAGCCGCATGG
+
BABBBFABBBBBGGGGGCFFGGG2EGGGHHHDGHBGGHHHH2EG0E?1A1EEA3D555B@5BB5B5BDDEE>E1?
@M02034:409:000000000-BFKT7:1:1102:19775:12541 1:N:0:25
AAAGTCGAGGTGCCTAAAGTGGCAACCCAGACTAGGATTAATGTTGGTGGTGTAGAGCTTCCTGTAGCCGCATGGCGTTCGTACTTAAATATGGAACTAACCATTCCAATTTTCGCTGTCTCTTATACACATCTCCGAGCCCACGAGACT
+
CCCCCFCCCCBCGGGGGGGGGGGHHHHGGHHGHHHHHHHHHHHHHHHGGGEFHHGGHHHHHHHHHHHHHFGGGGHGFFGGFFHHHHGFHHHHHHHHGHHHGHHHHHHHHHHHHGGGGGGHHHHHGHHHGHFGGHGGFCGGGGHGGGGGGF
@M02034:409:000000000-BFKT7:1:1102:17289:12553 1:N:0:25
AAAGTCGAGGTGCCTAAAGTGGCAACCCAGACTACGCTTGGTGTTGGTGGTGTAGAGCTTCCTGTAGCCGCATGGCGTTCGTACTTAAATATGGAACTAACCATTCCAATTTTCGCTGTCTCTTATACACATCTCCGAGCCCACGAGACT
+
CCCBCFCCCBAAGFGGGGGGGGGGHHHGGHHGHGHGGGGGGHGHGHHGGGDFGDGDDGGGHFHHHFGHHGGEFGHHGFGGGFFHHHFGHGGHHHHHGHHHHHHHHHHHHHHHHFGGGGGHHHHHFHHHHHGFFHHFECGGGGHGGCDGGH
@M02034:409:000000000-BFKT7:1:1102:3784:12556 1:N:0:25
AAAGTCGAGGTGCCTAAAGTGGCAACCCAGACTGGGAGGGAGGTTGGTGGTGTAGAGCTTCCTGTAGCCGCATGGCGTTCGTACTTAAATATGGAACTAACCATTCCAATTTTCGCTGTCTCTTATACACATCTCCGAGCCCACGAGACT
+
BBBBBFBBBBBBGGGGGGGGGGGHHHHGGGHGHHGHHGGFEGFEGHGGGGBAFGHDGHHGGHHHHHHHHGGGGGHHGGGGGGHHHHHGHHGHHHFFGGHHGHHHHHHHBFGHHHGGGGGGHHHHHHGHFGFHGHHHGGCDGGHGGCDGGF
@M02034:409:000000000-BFKT7:1:1102:9779:12556 1:N:0:25
AAAGTCGAGGTGCCTAAAGTGGCAACCCAGACTAAGCATCCGGTTGGTGGTGTAGAGCTTCCTGTAGCCGCATGGCGTTCGTACTTAAATATGGAACTAACCATTCCAATTTTCGCTGTCTCTTATACACATCTCCGAGCCCACGAGACT
+
BABBAFABBBA@G4FGGGGFGFCGHHHGGHG2FEFHHHHHHGGEACGAF?AEGB5FGHH3GFHG5DGD3A00BE1?E?ECEG2?CHF3GHF4F33BFFG33?3B3G44B4FFF4</?EEHF3FG3?3BDFGHHHE2EFGCC/?FD?@DC<
@M02034:409:000000000-BFKT7:1:1102:9865:12557 1:N:0:25
AAAGTCGAGGTGCCTAAAGTGGCGACCCAG
+
CCCCCFCCCCBBGGGGGGGGGGG?EGGGHH
@M02034:409:000000000-BFKT7:1:1102:18575:12557 1:N:0:25
AAAGTCGAGGTGCCTAAAGTGGCAACCCAGACTAATAAGAGGGT
+
CCCCBFCBCCCBGGGGGGGGGGGHHHHGGHHGH33D5DG53AEF
@M02034:409:000000000-BFKT7:1:1102:25565:12558 1:N:0:25
AAAGTCGAGGTGCCTAAAGTGGCAACCCAGACTTTTCGGGGGGTTGGTGGTGTAGAGCTTCCTGTAGCCGCATGGCGTTCGTACTTACATATGG
+
BBBBBFBBDBABGGGGGGGGGGGGFFGEFHHGHGFH5EEEF?CB@GCDEDFF/<?11?GHBFGFF1=1>AG?DDFE@D?CDF/:.GH00<C00C
@M02034:409:000000000-BFKT7:1:1102:14897:12561 1:N:0:25
AAAGTCGAGGTGCCTAAAGTGGCAACCCAGACTGTTCTGCCTGTTGGTGGTGTAGAGCTTCCTGTAGCCGCATGGCGTTCGTACTTAAATATGGAACTAACCATTCCAATTTTCGCTGTCTCTTATACACATCTCCGAGCCCACGAGACT
+
BBBBBFBBBBBBGGGGGGGGGFGHHHHGGHHGHHHHHHHFHHHHHHHEGGEFHBGAFDGHHHHHHHGGHFGEEEHFE>ECEEFGGHGFHHHHHGD@FGHHHGHGHHFFHHHHHBEFFGFHEHHHFGFFFFHHGHH?C@DFGGEGC/@EDH
@M02034:409:000000000-BFKT7:1:1102:18799:12562 1:N:0:25
AAAGTCGAGGTGCCTAAAGTGGCAACCCAGACTATTTGTTATGTTGGTGGTGTAGAGCTTCCTGTAGCCGCATGGCGTTCGTACTTAAATATGGAACTAACCATTCCAATTTTCGCTGTCTCTTATACACATCTCCGAGCCCACGAGACT
+
BBBBBFBBBBBBGGGGGFGGFGGHHHHGGHHGHHHHEGHGFFHGHHHEFFFGGHHFHGHHHHHHHHHHHGGEEEHHFGGGGGHHHHHDFHHHHHHGHHGHHHHGHHHFHHHGHDEGGGGHHEHHEHFGGHFFGFFFD?CGGGHGC/CEFH
@M02034:409:000000000-BFKT7:1:1102:20688:12562 1:N:0:25
AAAGTCGAGGTGCCTAAAGTGGCAACCCAGACTGAGAATATGGTTGGTGGTGTAGAGCTTCCTGTAGCCGCATGGCGTTCGTACTTAAATATGGAACTAACCATTCCAATTTTCGCTGTCTCTTATACACATCTCCGAGCCCACGAGACT
+
BBBBBFBBBBAAGGGGGGGFGGGHHHHGGHHGGHHHGGHHHGHHHGGGGGEF1AFAGHHHHHHGHHHGHGFEFGHGGEGGFEHHHHHGGHHHGHGFHHHGHHHHHHHHHHHHHFEGGGGFHHHHHHHHHGFHGHHFC@F>DGHGGGGGGH
@M02034:409:000000000-BFKT7:1:1102:27112:12565 1:N:0:25
AAAGTCGAGGTGCCTAAAGTGGCAACCCAGACTGTT
+
A>AAAFBB?DB?FCGGGGBGGGFFHHHGAGAFFG35
@M02034:409:000000000-BFKT7:1:1102:19512:12566 1:N:0:25
AAAGTCGAGGTGCCTAAAGTGGCAACCCAGACTCTTTCTACGGTTGGTGGTGTAGAGCTTCCTGTAGCCGCATGGCGTTCGTACTTAAATATGGAACTAACCATTCCAATTTTCGCTGTCTCTTATACACATCTCCGAGCCCACGAGACT
+
CCCCCFCCCBACGGGGGGGGGGGHHHHGGHHGHHHHHHHHHGGHGGGGGGGGHHGFHHHHHHHHHHHHHGGFGGHHGEGGEFGHHHHGHHGHHHHHHHHGHHFHHHHHHHHHHGGGGGGFHHHHHHHHHGFHGHHHGCGDGGHGGCFGGH
@M02034:409:000000000-BFKT7:1:1102:8106:12570 1:N:0:25
AAAGTCGAGGTGCCTAAAGTGGCAACCCAGACTCTTCCGCCGGTTGGTGGTGTAGAGCTTCCTGTAGCCGCATGGCGTTCGTACTTAAATATGGAACTAACCATTCCAATTTTCGCTGTCTCTTATACACATCTCCGAGCCCACGAGACT
+
BBCCCFCABBCCGGGGGGGGGGGHHHHGGHHGHHHHHHGGGGGGGGGEFGEGHHGDGHHHHHHHHHHHHGGEFGHGGFGGFFGHHHHGFGFHHHHFFHGFHHFGHFHHHHHHHDGDGGGHHHHHGHHHDGFHHHHGGCGGGGHGG@DGDG
@M02034:409:000000000-BFKT7:1:1102:12839:12574 1:N:0:25
AAAGTCGAGGTGCCTAAAGTGGCAACCCCGACTCAGAATTAGGTTGGTGGTGTAGAGCTTCCTGTAGCCGCATGGCGTTCGTACTTAAATATGGAACTAACCATTCCAATTTTCGCTGTCTCTTATACACATCTCCG
+
1AAAAFAADDAACGFFGGGGGBFBEGHE00EEE/FFFGFHDCFBDFAGG/EF/BD2BGHHFGHFGFFD1EEGEGHAEBE/>E0?FFH1@F@2DGB1B1GCC0DGHHGFFBGHHFGGGGCBGDGFDF>B2<<1FDGGC
@M02034:409:000000000-BFKT7:1:1102:10138:12582 1:N:0:25
AAAGTCGAGGTGCCTAAAGTGGCAACCCAGACTTTGAGGTGGGTTGGTGGTGTAGAGCTTCCTGTAGCCGCATGGCGTTCGTACTTAAATATGGAACTAACCATTCCAATTTTCGCTGTCTCTTATACACATCTCCGAGCCCACGAGACT
+
CCCCBFCCCCBBGGGGGGGGGGGHHHHGGHHGHHHHHGH3FFGGGGGEEGEFF3FDEGHHHHHHHFGGHGGEGGHGGEGFGGHHHFHBGHHGHHBEGHHHFGGGHGHEDGHHHFGGGGFHFHHHDBDHHHHHHHHFGCGGGEHGGGFGGF
@M02034:409:000000000-BFKT7:1:1102:12283:12582 1:N:0:25
AAAGTCGAGGTGCCTAAAGTGGCAACCCAGACTTCTCATCCTGTTGGTGGTGTAGAGCTTCCTGTAGCCGCATGGCGTTCGTACTTAAATATGGAACTAACCATTCCAATTTTCGCTGTCTCTTATACACATCTCCGAGCCCACGAGACT
+
CCCCCFCCCCCCGGGGGGGGGGGHHHHGGHHGHHHHHHHHHHHHHHHGGGAFFGGGHHHHHHHHHHHHHGGGGGHHGGGGGFFHGHGGHHHHHHHGGHHGHHHHHHHHHHHHHHGGGGGHHGHHHHHHHHHHHHHEECFFGGHGGDGEGG
@M02034:409:000000000-BFKT7:1:1102:19783:12584 1:N:0:25
AAAGTCGAGGTGCCTAAAGTGGCAACCCAGACTGTGATTGTGGTTGGTGGTGTAGAGCTTCCTGTAGCCGCATGGCGTTCGTACTTAAATATGGAACTAACCATTCCAATTTTCGCTGTCTCTTATACACATCTCCGAGCCCACGAGACT
+
BBBBBFABBBBBGGGGGGGGGGGGGHHGGHHGHHHHFHFHGHGCFEFFFGEFCDF5DHGGFGHHGEEDGEGFGEGAEBECFGFHGGHFGGFGEFE3FHHFFCFHHHHFHHHHHHGGGGEFHGHHHHH3?BDGHHHDCBDFGGHFFGGDDF
@M02034:409:000000000-BFKT7:1:1102:4326:12585 1:N:0:25
AAAGTCGAGGTGCCTAAAGTGGCAACCCAGACTAATAATGCGGTTGGTGGTGTTGAGCTTCCTGTAGCCGCATGGCGTTCGTACTTAAATATGGTACTAACCATTCCAATTTTCGCTGTCTCTTATACACATCTCCGAGCCCACGAGACT
+
CCCCCFAABCBBGGGGGGGGGGGHHHHGGHHGHHGHFGHFHGGGGGFE1AEA11B533DFDGGDFDFB3EEEEEF1>?E1?>2?FHH3BFGBD344BFGH303BFEHDFGBGH4EFGGEHHHGFB?FFGFHCGDGDDCCGCGHEC@CDDF
@M02034:409:000000000-BFKT7:1:1102:2519:12592 1:N:0:25
AAAGTCGAGGTGCCTAAAGTGGCAACCCAGACTATTATGTCTGTTGGTGGTGTAGAGCTTCCTGTAGCCGCATGGCGTTCGTACTTAAATATGGAACTAACCATTCCAATTTTCGCTGTCTCTTATACACATCTCCGAGCCCACGAGACT
+
BAAABDAB@DABFGGGGGGGG4FFF4FAFGGFHHHHFHHHFGFGHHHAFABFHBF5F5AGHGHABGHFGECAEEHG@?EFF>F?FGF@GEDHHB3FGGHHFGHGHHHHHHHHHFEEGEEGHHHHGGGGFFG1FGGDDCGDCCHGG/CGDF
@M02034:409:000000000-BFKT7:1:1102:10154:12599 1:N:0:25
AAAGTCGAGGTGCCTAAAGTGGCAACCCAGACTTTGAGGGGGGTTG
+
BB@BBFABBBBAGGGGGGGGGGGHHHHGGDCGHFH3GFC2A2<B/B
@M02034:409:000000000-BFKT7:1:1102:17942:12601 1:N:0:25
AAAGTCGAGGTGCCTAAAGTGGCAACCCAGACTTCGTTGGCGGTTGGTGGTGTAGAGCTTCCTGTAGCCGCATGGCGTTCGTACTTAAATATGGAACTAACCATTCCAATTTTCGCTGTCTCTTATACACATCTCCGAGCCCACGAGACT
+
CCCCCFCCCCBBGGGGGGGGGGGHHHHGGHHGHHHGHHHHHGGFGGGGGGEFEGG5GFHHGHHHHHHFHEFEEGHHGEGGEEFGGGFDHHGHHHGFHHHGHHHHHHHHHHHHHHGGGGGFHHHHHHHHHHFHGFHFDDGCGGHGGGGGGH
@M02034:409:000000000-BFKT7:1:1102:24827:12602 1:N:0:25
AAAGTCGAGGTGCCTAAAGTGGCAACCCAGACTAAGATTAAGGTTGGTGGTGTAGAGCTTCCTGTAGCCGCATGGCGTTCGTACTTAAATATGGAACTAACCATTCCAATTTTCGCTGTCTCTTATACACATCTCCGAGCCCACGAGACT
+
A?AA>B>>>>A1BGGCG11GFGCHHGGGGHHGHHBEGFFD1DGFGHGFEGEFHEHHAHHHHGHHF2AFGFAEE>0FE>EFGACCFGGG1BGBGFDEFGF1BGGFGFHGHHGHHBE?EEEGHGHHEGHGDFGHHHF<B?/><FEF?/AECG
@M02034:409:000000000-BFKT7:1:1102:5123:12602 1:N:0:25
AAAGTCGAGGTGCCTAAAGTGGCAACCCAGACTGCTCCGACTGTTGGTGGTGTTG
+
AA@?A3AA?D>AB1FGGGGFG1FCEGGEAFACBGFFFFE//EEHGHA/BAAAA/F
@M02034:409:000000000-BFKT7:1:1102:26001:12603 1:N:0:25
AAAGTCGAGGTGCCTAAAGTGGCAACCCAGACTTCTACTCCTGTTGGTGGTGTAGAGCTTCCTGTAGCCGCATGGCGTTCGTACTTAAATATGGAACTAACCATTCCAATTTTCGCTGTCTCTTATACACATCTCCGAGCCCACGAGACT
+
BBBBBFBBBD>AGGGGGGGGGGGFGHHEGHHGHFHHHHHHHHHHHHGGGGGFGFFDAHHHHHGFGBHHHGGFGEGGGGGFEFFGHH4F@GEHHHHHGHHEFHBGHGFFHHHHHHGGGGGHHHHHHHFHFHHHHFHFGFGCCGGGGCGFFF
@M02034:409:000000000-BFKT7:1:1102:24849:12608 1:N:0:25
AAAGTCGAGGTGCCTAAAGTGGCAACCCAGACTAAGATTAGGGTTGGTGGTGTAGAGCTTCCTGTAGCCGCATGGCGTTCGTACTTAAATATGGAACTAACCATTCCAATTTTCGCTGTCTCTTATACACATCTCCGAGCCCACGAGACT
+
BABCBFCBBCCCGGGGGGGGGGGHHHHGGHHGHAFGHCFH35BGHGGGFGGGHHHFGHHHHHHHHHHHHGGEEGHHGGGGGGHHGHHHHHHHHHHBGHHHHHGFHFFGFHHHHHGGGGGGHHHHHHHHGHHHGHHHGGGGGGHGGDCFGH
@M02034:409:000000000-BFKT7:1:1102:6191:12610 1:N:0:25
AAAGTCGAGGTGCCTAAAGTGGCAACCCAGACTTATCCGAAGGTTGGTGGTGTAGAGCTTCCTGTAGCCGCATGGCGTTCGTACTTAAATATGGAACTAACCATTCCAATTTTCGCTGTCTCTTATACACATCTCCGAGCCCACGAGACT
+
AABBAFBBBBBBGCGGGGGGGFGHFHHGGHHGHHHHGHG?EEG3GHGAFGGGFFHFHFHHHHHGGHHHHGGGGGHHGDGGFFFHHHFHFHHFGGEGGHHHGGFGHHHGHHHHHHGGGGGHHHHHHHFBFFBHFHGGGCCGGGHGGGGGGF
@M02034:409:000000000-BFKT7:1:1102:20443:12611 1:N:0:25
AAAGTCGAGGTCCTAAAGTGGCAACCCAGACTACTCCGACGGTTGGTGGTGTAGAGCTTCCTGTAGCCGCATGGCGTTCGTACTTAAATATGGAACTAACCATTCCAATTTTCGCTGTCTCTTATACACATCTCCGAGCCCACGAGACTA
+
CCCCCFCCCCCFGGGGGGGGGGHHHHGGHHGHHHHHHGGGGGGGGGFGGEFFHHHHDHHHHHHFGHHHEEEGEHHFEGGGFGHHHGG3EDGHHGHHHGGFFHGHHFGBGHHHHGGGGAFHH3FHH2GHHHHGHGHGGGGGGHGGGGEGHG
@M02034:409:000000000-BFKT7:1:1102:23519:12615 1:N:0:25
AAAGTCGAGGTGCCTAAAGTGGCAACCCAGACTGGGGGGG
+
BBABBFBBBBABGGGGGGGGGFFHHHGGGHHGHHHHCGG?
@M02034:409:000000000-BFKT7:1:1102:27536:12616 1:N:0:25
AAAGTCGAGGTGCCTAAAGTGGCAACCCAGACTAAGAATCAGGTTGGTGGTGTAGAGCTTCCTGTAGCCGCATGGCGTTCGTACTTAAATATGGAACTAACCATTGCAATTTTCGCTGTCTTATACACATCTCCGAGCCCACGAGACT
+
>3AA>B>>>>AAFFFEGFGGAGFFHAFEGAGBG3FHHHH55BFABBE2AEBABDFAAABFFGGBA5DBABE>EEE1E1/??12B?4EFFHDFFBB3BGBB@?3BG4?44BFHH4><??E3FF?BB43CBCFG?B?/><>?CFC/>A/D
@M02034:409:000000000-BFKT7:1:1102:22844:12623 1:N:0:25
AAAGTCGAGGTGCCTAAAGTGGCAACCCAGACTACTCTGGTTGTTGGTGGTGTAGAGCTTCCTGTAGCCGCATGGCGTTCGTACTTAAATATGGAACTAACCATTCCAATTTTCGCTGTCTCTTATACACATCTCCGAGCCCACGAGACT
+
>3AA3BA3A>A>FEGGG44FBGEGHHHGEGGFHHGHHBFFABEEAEGAFGGA1FFFFGHGGF5AFGGGFGGEGEGH0EGFEGHHHGFHGHHGDF@@FGFH3E3BFFBG4GHHHHGGGGGHHFHHBGDHBF?GGGF1C@/<BE/FC</CDG
@M02034:409:000000000-BFKT7:1:1102:19081:12630 1:N:0:25
AAAGTCGAGGTGCCTAAAGTGGCAACCCAGACTAAGAATACGGTTGGTGGTGTAGAGCTTCCTGTAGCCGCATGGCGTTCGTACTTAAATATGGAACTAACCATTCCAATTTTCGCTGTCTCTTATACACATCTCCGAGCCCACGAGACT
+
CCCCCFCCBBABGGGGGGGGGGGHHHHGGHHGHHHHHHHHHHGHFGGGGGEFHGGFHHHHHHHHHHHHHGGEGFHHGFGGGGFHHHHHHHHHHGHHHHHHHHHHHHGHHHHHHHGGGGGFHHHHFHHHGHHGHHGGGFGGGGHGGGGGGH
@M02034:409:000000000-BFKT7:1:1102:6194:12631 1:N:0:25
AAAGTCGAGGTGCCTAAAGTGGCAACCCAGACTTATCCGAAGGTTGGTGGTGTAGAGCTTCCTGTAGCCGCATGGCGTTCGTACTTAAATATGGAACTAACCATTCCAATTTTCGCTGTCTCTTATACACATCTCCGAGCCCACGAGACT
+
BBABBFBB@@AAGGGGGGF6FFGHHHHGGAGGBF5DGFFEF2AFF2AEF1EFEBGD5A3GAEFGHFHHHGE?EGHHG?E1A>B1C4@FFHHBGG33BF3?3F3FGFBF?F3FHB/?FE?B4DF2FGFFFCD1B1?1C/CCGG//<>@DGE
@M02034:409:000000000-BFKT7:1:1102:25638:12634 1:N:0:25
AAAGTCGAGGTGCCTAAAGTGGCAACCCAGACTACGTAT
+
CCCCCFCCCCCBGGGGGGGGGGGHHHHGCGCFFDEEF35
@M02034:409:000000000-BFKT7:1:1102:27522:12636 1:N:0:25
AAAGTCGAGGTGCCTAAAGTGGCAACCCAGACTAAGAAGGATGTTGGTGGTGTAGAGCTTCCTGTAGCCGCATGGCGTTCGTACTTAAATATGGAACTAACCATTCCAATTTTCGCTGTCTTATACACATCTCTGAGCCCACGAGACTAA
+
BBBBBFBBBDABFGGGGFGGGGGHHHHGGHHGHFGHFE32B3BFFHHGFEEFHHHFGHHHHFHHGHHFGEGGGGHFEGGGGFHFGHGHHHGHHHHHHHHHHHHHHHHHHHHHHHGGGGGHHHBGG4EGHF2GH3B3B22FHGC/CGA<1<
@M02034:409:000000000-BFKT7:1:1102:22852:12641 1:N:0:25
AAAGTCGAGGTGCCTAAAGTGGCAACCCAGACTACTCTGGTTGTTGGTGGTGTAGAGCTTCCTGTAGCCGCATGGCGTTCGTACTTAAATATGGAACTAACCATTCCAATTTTCGCTGTCTCTTATACACATCTCCGAGCCCACGAGACT
+
BBBBBFBBBBAAGGGGGGGGGGGHHHHGGHHGHHHHHHHHHHGGHGHGFGEFHGGDGHHHHHHHHHHHHGFEGEHHGGGFEFGHHHHFHHGHHHHGFGHGHHHHHHHGHHHHHFGGGGGHHHHHHHHGHFHGHHHHGGGBGGHGGGGGGH
@M02034:409:000000000-BFKT7:1:1102:17717:12642 1:N:0:25
AAAGTCGAGGTGCCTAAAGTGGCAACCCAGACTCATCCGCCGGTTGGTGGTGTAGAGCTTCCTGTAGCCGCATGGCGTTCGTACTTAAATATGGAACTAACCATTCCAATTTTCGCTGTCTCTTATACACATCTCCGAGCCCACGAGACT
+
CCCCCFCCCCCCGGGGGGGGGGGHHHHGGHHGHHHHHHGGGGGFGGGEFGFFGGGDGGHHHHHHHHHHHGGEFEHGGGGGFEGHHHHGHHHHHHHHFHHGHHHHHHGHHHHHHHGGGGGHHGHHHHHHHHFHGHHHGFGFGGHGGGGGGH
@M02034:409:000000000-BFKT7:1:1102:19428:12645 1:N:0:25
AAAGTCGAGGTGCCTAAAGTGGCAACCCAGACTCTGCTGCCTGTTGGTGGTGTAGAGCTTCCTGTAGCCGCATGGCGTTCGTACTTAAATATGGAACTAACCATTCCAATTTTCGCTGTCTCTTATACACATCTCCGAGCCCACGAGACT
+
CCCCCFCCCCABGGGGGGGGGGGGHHHGFHHGHHHHHHHHHHHHHHHGGGEFGGFDFGHHHHHHHHHHHGFEEGHHGEGGFFGHHHGGHHHHHHGDGHHHHHHHHHHGHHHHHHGGGGGGHGHHHHFGFGGHHHHFGGGGGGHGGGGGGH
@M02034:409:000000000-BFKT7:1:1102:6995:12646 1:N:0:25
AAAGTCGAGGTGCCTAAAGTGGCAACCCAGACTGGGGAGTCGGTTGGTGGTGTAGAGCTTCCTGTAGCCGCATGGCGTTCGTACTTAAATATGGAACTAACCATTCCAATTTTCGCTGTCTCTTATACACATCTCCGAGCCCACGAGACT
+
CCCCCFCCCCABGGGGGGGGGGGHHHHGGHHGHHHHGGGGHGGGGGGGGGGGGHHDEGHHHHHHGGHHHEGFGGHHGEGGEFGHHHFFHHHHHHHFHHHHHHHHHHHHHHHHHHGGGGFFHFHHHHHFHHFHHHHHGCGCGGHGGFGGGH
@M02034:409:000000000-BFKT7:1:1102:28678:12654 1:N:0:25
AAAGTCGAGGTGCCTAAAGTGGCAACCCAGACTTATGATTTGGTTGGTGGTGTAGAGCTTCCTGTAGCCGCATGGCGTTCGTACTTAAATATGGAACTAACCATTCCAATTTTCGCTGTCTCTTATACACATCTCCGAGCCCACGAGACT
+
AAABBFBBBBAAACFGGGGGGGGHHHHEGHHGHHHHHHHHHHHHGGGGGGEFGFHBFHHHHGHHHHHHHGGEEFHHGFGFEFFGHHGFHHGFHHHFHHHGHGHHHHHHHHHHHHGGGEGHHHHGBHHF3FFHGGGFGDG/BFHGG?FGGG
@M02034:409:000000000-BFKT7:1:1102:9864:12655 1:N:0:25
AAAGTCGAGGTGCCTAAAGTGGCAACCCAGACTAAGACGGATGTTGGTGGTGTAGAGCTTCCTGTAGCCGCATGGCGTTCGTACTTAAATATGGAACTAACCATTCCAATTTTCGCTGTCTCTTATACACATCTCCGAGCCCACGAGACT
+
AAAAABAA@DAAFGGGGGGGGFGFFFG00AEFHFHHFHGGGGGHHHHEFEEFHBF2DGGHHFHFGHHHHEEEEFHGGEEFEEEGFHGBGFFHHGF1FFHHHHHHHHHFHGFHFFEGEEEHFHGFFFFGGFFFHHFFGCGGGGHGGGGGGG
@M02034:409:000000000-BFKT7:1:1102:9045:12659 1:N:0:25
AAAGTCGAGGTGCCTAAAGTGGCAACCCAGACTTGTAAGAATGTTGGTGGTGTAGAGCTTCCTGTAGCCGCATGGCGTTCGTACTTAAATATGGAACTAACCATTCCAATTTTCGCTGTCTCTTATACACATCTCCGAGCCCACGAGACT
+
CBCCCFCCCCBBGGGGGGGGGGGHGHHGGH2AAB3FDEG55BGG5A22AAECA3D5B5BBAGGF5AB53AE0BEE1>?>EEE21FGH3@FGEFD33BFGH313BF4F4?FFHD4>>E//B4EF44??4F32?FGH2?/<B/FC/DGFA?G
@M02034:409:000000000-BFKT7:1:1102:26683:12660 1:N:0:25
AAAGTCGAGGTGCCTAAAGTGGCAACCCAGACTCATCAGCCGGTTGGTGGTGTAGAGCTTCCTGTAGCCGCATGGCGTTCGTACTTAAATATGGAACTAACCATTCCAATTTTCGCTGTCTCTTATACACATCTCCGAGCCCACGAGACT
+
BBBBBFBBDBABGGGGGGGGGFGHHHHGGHHGHHHFFFGH3EEGGGGEFGAFHFGFGGHHHFHFGHHHGGG@EFHHGGGGGGHHHHHGHHGHHHHHHHHGHHHHHHHHHGHHHHGGGGGHHHHHHHHFGGHHHHHEEGGGGGHGGGGGGH
@M02034:409:000000000-BFKT7:1:1102:12983:12661 1:N:0:25
AAAGTCGAGGTGCCTAAAGTGGCAACCCAGACTACGAAGATTGTTGGTGGTGTAGAGCTTCCTGTAGCCGCATGGCGTTCGTACTTAAATATGGAACTAACCATTCCAATTTTCGCTGTCTCTTATACACATCTCCGAGCCCACGAGACT
+
CCDDCFBCCCCBGGGGGGGGGGGHHHHGGHHGHHHGEHFFGHHHHHHFFGEFGFGFFGHHHHHHGHHGHFGEEEHFEEEFFFHHHHHGHHHHHGGFHHHHGHHHHFHHHHHHHFGGGGGHHHHHHHHHHHHHHHHHGFGGGGHGFCGGGF
@M02034:409:000000000-BFKT7:1:1102:27594:12681 1:N:0:25
AAAGTCGAGGTGCCTAAAGTGGCAACCCAGACTACGAATGCGGTTGGTGGTGTAGAGCTTCCTGTAGCCGCATGGCGTTCGTACTTAAATATGGAACTAACCATTCCAATTTTCGCTGTCTCTTATACACATCTCCGAGCCCACGAGACT
+
CCCCCFCBBBAAEGGFGGGFGGGGFHHGGGHGHHHGFHHHHGGGEEEEFEBFGFHGHHHHHGHGGHGFGEEEGEHGGEGFEEBGHHHFHHGHHHHHFFHHHHHHHHHHHHHHHHGFGGDHHGHHFHGHGGFFGHHHFGGDGAHGGGGG?D
@M02034:409:000000000-BFKT7:1:1102:7582:12684 1:N:0:25
AAAGTCGAGGTGCCTAAAGTGGCAACCCAGACTCTTCCTTGTGTTGGTGGTGTAGAGCTTCCTGTAGCCGCATGGCGTTCGTACTTAAATATGGAACTAACCATTCCAATTTTCGCTGTCTCTTATACACATCTCCGAGCCCACGAGACT
+
BBBBBFBBBBBBFGGGGGGGGGGGHHHGGHHGHFFHHFHHFHHHHHHGGGGFGGHEHHHHHHHHHHHHHGGEEGHHGAFGFEGHHHHFHHHHHHGHHHHHHHHHHHHGHHHHHHGGGGGHHHHHHHGGFHHHHHHFG?GGGGHGGCGGGF
@M02034:409:000000000-BFKT7:1:1102:27670:12702 1:N:0:25
AAAGTCGAGGTGCCTAAAGTGGCAACCCAGACTAAGAAGCAGGTTGGTGGTGTAGAGCTTCCTGTAGCCGCATTGCGTTCGTACTTAAATATGGAACTAACCATTCCAATTTTCGCTGTCTCTTATACACATCTCCGAGCCCACGAGACT
+
AAAA>DAADA>AFGGGGFGGFFFFHGHDFHCF3GHHGHGF3BF2B2AAAEE1A3D5AAB35BBBB5F5ABEEE135>B>11??1BGHHBFG4DG33CFFF@13B3?FBDGHHHHG/EAEEFHHH4FGFFGFFHGF2E/BF?C/FDGGECF
@M02034:409:000000000-BFKT7:1:1102:20029:12715 1:N:0:25
AAAGTCGAGGTGCCTAAAGTGGCAACCCAGACTGAGCATAAGGTTGGTGGTGTAGAGCTTCCTGTAGCCGCATGGCGTTCGTACTTAAATATGGAACTAACCATTCCAATTTTCGCTGTCTCTTATACACATCTCCGAGCCCACGAGACT
+
A?AA3DA?DDAAGGGDF4BGAGEHGGHGGHHFHFFHFHHHCFFDDEEEFFEFAFGDDEDF5BFGGGGEHEGGGAFFFG?FGGHABEFFGFFHHH3EBGFCGFBFGFGFHHGHFHGGGGGGHGHHFHG2B1?CFGF1C/BCCAAF/A?<D?
@M02034:409:000000000-BFKT7:1:1102:27660:12717 1:N:0:25
AAAGTCGAGGTGCCTAAAGTGGCAACCCAGACTAAGAAGCAGGTTGGTGGTGTAGAGCTTCCTGTAGCCGCATGGCGTTCGTACTTAAATATGGAACTAACCATTCCAATTTTCGCTGTCTCTTATACACATCTCCGAGCCCACGAGACT
+
BBBBBF?A3DAAFGGGGGGGFFFFHGFEFHHGGBGHCFHHHGHHH2ABABEBF3FDFEFGGFGFAFFHHEC0EEGEEEEEFBBEGHFDGGDHHFBFGHHHHEHGHHHEFGFGGBEEFA?EBFGHBDG3F2GFHBF2C/<BBF//<>/<EG
@M02034:409:000000000-BFKT7:1:1102:9734:12721 1:N:0:25
AAAGTCGAGGTGCCTAAAGTGGCAACCCAGACTAAGCATAATGTTGGTGGTGTAGAGCTTCCTGTAGCCGCATGGCGTTCGTACTTAAATATGGAACTAACCATTCCAATTTTCGCTGTCTCTTATACACATCTCCGAGCCCACGAGACT
+
CCCCCFCCCCABGGGGGGGGGGGHHHHGGHGFHGHHHHHHFGHGHHHGGGGFFFF5FHHHGHHHGGFBGEGEFGHFEEFCEEFFHHHFHHHHFH33GHHHH1GGHFFDFGHHHGCEFEEGHHHHHHHHHHHFHHHGFGGGGGFGGGGDDH
@M02034:409:000000000-BFKT7:1:1102:19127:12722 1:N:0:25
AAAGTCGAGGTGCCTAAAGTGGCAACCCAGACTCCTCCTCTGGTTGGTGGTGTAGAGCTTCCTGTAGCCGCATGGCGTTCGTATTTAAATATGGAACTAACCATTCCAATTTTCGCTGTCTCTTATACACATCTCCGAGCCCACGAGACT
+
BBBBBFBBDBAAGGGGGGGGGGGHHHHGGHHGHHHGHHHHHHHGHGGGGGGFHBFDGHHHHHHHHHHHHEF@FGHHEFGGEEFHHHHHHHHHHHFGFHHHHHGHHHHGBGGHHEEFGGGEHGHHDGHFGHEHHHHHGGGGGGHGGGGGGH
@M02034:409:000000000-BFKT7:1:1102:27271:12723 1:N:0:25
AAAGTCGAGGTGCCTAAAGTGGCAACCCAGACTAATAATACTGTTGGTGGTGTAGAGCTTCCTGTAGCCGCATGGCGTTCGTACTTAAATATGGAACTAACCATTCCAATTTTCGCTGTCTCTTATACACATCTCCGAGCCCACGAGAC
+
BBBBBFBABBABGGGGGGGGGG2FHHHGGHHGHH3BDGHHFFHHHHHGFGEGHGHHGHHHHHHHGHHGHEEEGGHHGGGGGGHHHHHHHHHHHHHHHHHGHHGHHHHHHHHHHHGEGGGHHHHHFHHHFHGHHGFFFCF@DGHGGG?GG
@M02034:409:000000000-BFKT7:1:1102:17743:12725 1:N:0:25
AAAGTCGAGGTGCCTAAAGTGGCAACCCAGACTAATAAGCAGGTTGGTGGTGTAGAGCTTCCTGTAGCCGCATGGCGTTCGTACTTAAATATGGAACTAACCATTCCAATTTTCGCTGTCTCTTATACACATCTCCGAGCC
+
CCCCCFCCCCCCGGGGGGGGGGGHHHHGGHHGHHHF5FGHGHHHHHGGGGGGHHHGHHHHHHHHHHHHHGGEGGHHGGGGGGHHHHBFHHHHHGHHHHGGHHHGHHGHHHHHHHFGGGGHHHHHGHHHHHHHHHHHG@?CG
@M02034:409:000000000-BFKT7:1:1102:20869:12732 1:N:0:25
AAAGTCGAGGTGCCTAAAGTGGCAACCCAGACTGCTCCTCATGTTGGTGGTGTAGAGCTTCCTGTAGCCGCATGGCGTTCGTACTTAAATATGGAACTAACCATTCCAATTTTCGCTGTCTCTTATACACATCTCCGAGCCCACGAGAC
+
BBBAAFBABBABGGGGGGFGGGDHHHHGGHHGHBH55F3B3AFFGHEEFGGGHHHHHHHHHHHHHHGHHGGEEGHHGGGGGGEHHHFGFHBHHHFGHHFCFHHGHHHHGGGHHFEGGGGHGHHHFHHHFHHHHHHBA/BCFGHG/@CGG
@M02034:409:000000000-BFKT7:1:1102:2537:12740 1:N:0:25
AAAGTCGAGGTGCCTAAAGTGGCAACCCAGACTCAGTAGTAGGTTGGTGGTGTAGAGCTTCCTGTAGCCGCATGGCGTTCGTACTTAAATATGGAACTAACCATTCCAATTTTCGCTGTCTCTTATACACATCTCCGAGCCCACGAGACT
+
ABAAAFAA@DAAGGGGGGGGGGGGFHHEGHGGH3AFDGGEGHHFGHGEGGEFHHH5FDGHEGHGBDGFGEEEGGHFEFGEF>2GGGFD3FFFHHEBFFFFFFFCGEFGGHHHHFE/?EE3GFHHGGF43B2G?BB?</@<BECECCGFDF
@M02034:409:000000000-BFKT7:1:1102:27280:12740 1:N:0:25
AAAGTCGAGGTGCCTAAAGTGGCAACCCAGACTATTGATGAGCGTGGGCTTCCAG
+
AAAB3BAABAAAFGFBFFBGGGGGHHHGGEFFHA5D55D5BB3A2EA01BF23B5
@M02034:409:000000000-BFKT7:1:1102:8133:12759 1:N:0:25
AAAGTCGAGGTGCCTAAAGTGGCAACCCAGACTCATGAGACGGTTGGTGGTGTAGAGCTTCCTGTAGCCGCATGGCGTTCGTACTTAAATATGGAACTAACCATTCCAATTTTCGCTGTCTCTTATACACATCTCCGAGCCCACGAGACT
+
CCCCBFBCBCCCGGGGGGGGGGGHHHHGGHHGHGHHHHHHHGDEFGGFEFGEABD5BFGHHHHHGFHEFFGEFGFFGEECEEFFHHHGHHHEFG33FFGHG?BGBBFDGGFHHFE?FEFHHEBHFFG3?FGCGDDDDC?@FGHF<ADECB
@M02034:409:000000000-BFKT7:1:1102:6224:12759 1:N:0:25
AAAGTCGAGGTGCCTAAAGTGGCAACCCAGACTACTACGTATGTTGGTGGTGTAGAGCTTCCTGTAGCCGCATGGCGTTCGTACTTAAATATGGAACTAACCATTCCAATTTTCGCTGTCTCTTATACACATCTCCGAGCCCACGAGACT
+
BBBBBFBBBBBBGGGFGGGGGGGHHHHGGHHGHHHHFFFF3DGGF5EFGDGFHFG55BGGEGHFGAF5BEE0EGHFFEEFGF2GGHHGFGHFGB3BBGFHEFBGFDF?GHFHHFEFE?EGFHHHHHHFGFFHHHGDACCCGEGEGC/AAF
@M02034:409:000000000-BFKT7:1:1102:15939:12760 1:N:0:25
AAAGTCGAGGTGCCTAAAGTGGCAACCCAGACTGGGGGGGGGGTTGGTGTTGTAGAGCTTCCTGTAG
+
CCCCCFCCCCCCGGGGGGGGGGGHHHHGGHHGHHC22A/AF?FD=D?AE.A:B0;9BF0B0FFF:0B
@M02034:409:000000000-BFKT7:1:1102:21208:12766 1:N:0:25
AAAGTCGAGGTGCCTAAAGTGGCAACCCAGACTAAGAGTCGGGTTGGTGGTGTAGAGCTTCCTGTAGCCGCATGGCGTTCGTACTTAAATATGGAACTAACCATTCCAATTTTCGCTGTCTCTTATACACATCTCCGAGCCCACGAGACT
+
AABBAFBADDBBGGGAF4GGEFGHHHHGGHHGHHHHHGHHGGGAFEGECFEFFGGFFHHHGGGGGFHHHEGFEEFGGGGGGGHHGHFFHHHHHHHEHGFBFGBFHGFHHHHHHGGFGGGHHHHHFHFGFCGHHHFGDGCGGGGGGGGGGH
@M02034:409:000000000-BFKT7:1:1102:19533:12767 1:N:0:25
AAAGTCGAGGTGCCTAAAGTGGCAACCCAGACTAATCTGAAGGTTGGTGGTGTAGAGCTTCCTGTAGCCGCATGGCGTTCGTACTTAAATATGGAACTAACCATTCCAATTTTCGCTGTCTCTTATACACATCTCCGAGCCCACGAGACT
+
BBBBBFBBBBBBGGGGGGGGGGFGGHHEFGGGHHHHGHHHHHHHHHGGGGGFGGGAGHHHHHHGHGHHHGGFEEHGGEGFEFGHHHHGHHHHHHBEGHHHHHHHHHHGHHHHHHCEEEEFFHHGFHHGFGFHHHHFGGGGGGHGGCGGGH
@M02034:409:000000000-BFKT7:1:1102:10002:12772 1:N:0:25
AAAGTCGAGGTGCCTAAAGTGGCAACCCAGACTAAGAAGAAGGTTGGTGGTGTAGAGCTTCCTGTAGCCGCATGGCGTTCGTACTTAAATATGGAACTAACCATTCCAATTTTCGCTGTCTCTTATACACATCTCCGAGCCCACGAGACT
+
BBBBBFBBDBAAGGGGGGGGGFFHGHHFGHGFFHGHHHHHHHHGGGGEGGEFHFGAFFFHHGHGGHHHHGGGFFHGE?EEE?FGGHHFHHHHHFGFFHHHHHGHHHGFGGHHHGGGGGGHGHHHHHHHFGHHHFHFGCDGFGFGGCGGGH
@M02034:409:000000000-BFKT7:1:1102:24776:12773 1:N:0:25
AAAGTCGAGGTGCCTAAAGTGGCAACCCAGACTAATTATCCTGTTGGTGGTGTAGAGCTTCCTGTAGCCGCATGGCGTTCGTACTTAAATATGGAACTAACCATTCCAATTTTCGCTGTCTCTTATACACATCTCCGAGCCCACGAGACT
+
BBBBBFBB@DAAGGGGGGGGGGGHHHHGGHHGHHHHHHHHHHHHHHHGGGFFHHGDGHHHHHHFGGHHHGGEFEHGEEGFEFEAFGGGHHHHHGGHGHHFGHHHHGHHFHHHHFEEGGGHHHHHHHGHGHGHHHHHGGGDGGHGF>CGGG
@M02034:409:000000000-BFKT7:1:1102:17073:12775 1:N:0:25
AAAGTCGAGGTGCCTAAAGTGGCAACCCAGACTGAGAAGCCTGTTGGTGGTGTAGAGCTTCCTGTAGCCGCATGGCGTTCGTACTTAAATATGGAACTAACCATTCCAATTTTCGCTGTCTCTATACACATCTCCGAGCCCACGAGACTA
+
CCCBCFCCCCBBGGGGGGGGGGGHHHHGGHHGHHHHHHHHHHHHHHHGGGFGHHHFGHHHHHHHHHHHHGGEFGHHGGGGFGHHHHGGGGHHHHHHGHHHHHFHHHHHHHHHHGGGGGGHHGHHHFGHHFGGHGGD/BGBGHGGGGGGHH
@M02034:409:000000000-BFKT7:1:1102:21634:12777 1:N:0:25
AAAGTCGAGGTGCCTAAAGTGGCAACCCAGACTCATAAGCCTGTTGGTGGTGTAGAGCTTCCTGTAGCCGCATGGCGTTCGTACTTAAATATGGAACTAACCATTCCAATTTTCGCTGTCTCTTATACACATCTCCGAGCCCACGAGACT
+
CCCCCFCCBDABGGGGGGGGGGGHHHHGGHHGHHHHHHHHHHHHHHHEFGEFFGGFHHHHHHHHHHHFHEEEGGHFEEGFEEGHHHHGHHHHHHFFHGHFGHHHHGHHHHHHHFGGGGGGGHHHGHHHFGGHGHHBCDGCCGHGGCGGGH
@M02034:409:000000000-BFKT7:1:1102:21220:12779 1:N:0:25
AAAGTCGAGGTGCCTAAAGTGGCAACCCAGACTAAGAGTCGGGTTGGTGGTGTAGAGCTTCCTGTAGCCGCATGGCGTTCGTACTTAAATATGGAACTAACCATTCCAATTTTCGCTGTCTCTTATACACATCTCCGAGCCCACGAGACT
+
CCCCCFCBCCCCGGGGGGGGGGGHHHHGGHHGHHHHHHHHGGGGFGGGFGEGHHGDGHHHHHHHHGGHHGGFEGHHGGGGGGHHHHHGHHGHHHFGGHHHHHHHHHHHHGHHHFGGGGGHHHHHFHHHHHHHHHHHGGGGGGGGGGGGGH
@M02034:409:000000000-BFKT7:1:1102:27964:12793 1:N:0:25
AAAGTCGAGGTGCCTAAAGTGGCAACCCAGACTATGACGCAGGTTGGTGGTGTAGAGCTTCCTGTAGCCGCATGGCGTTCGTACTTAAATATGGAACTAACCATTCCAATTTTCGCTGTCTCTTATACACATCTCCGAGCCCACGAGACT
+
A111A3>A@D>>BGGGGGGGGFGFFGHEFGGAG1FGFGEAEAEGGF?AFEBFG1D2D1AFGEGEFDBDFE>>?EHBE>>BE/B?GGFFFFBGG1>1B1BGFFGFGHEDBGGFHDE/EFEGFHHHGGGHEGH1BDFFE@G>CCGG@@CFCF
@M02034:409:000000000-BFKT7:1:1102:28374:12795 1:N:0:25
AAAGTCGAGGTGCCTAAAGTGGCAACCCAGACTCAGGTTTTTGTTGGTGGTGTAGAGCTTCCTGTAGCCGCATGGCGTTCGTACTTAAATATGGAACTAACCATTCCAATTTTCGCTGTCTCTTATACACATCTCCGAGCCCACGAGACT
+
CCCCCFCCCCBCGGGGGGGGGGGHHHHGGHHGHHHHFGHGDFGHGHHEAEEFABFDAFHGFHGHHGHF3EE@EEF1>1EFEEFGEFFFDGGFGF@@FGHH3?3BGEGGHGGHHBEFFGAGFFHHFDGFGGHHGHHFDCFFDGHGGFCGGG
@M02034:409:000000000-BFKT7:1:1102:28355:12797 1:N:0:25
AAAGTCGAGGTGCCTAAAGTGGCAACCCAGACTCAGGTTTTTGTTGGTGGTGTAGAACTTCCTGTAGCCGCATGG
+
BBBBBF>A3DAAGGGGFFGGGGFGGHHGGAFFFHBC3ABGDGEGFB2A11BA1BDD5AFFFGDBGGFFH1A0?1E
@M02034:409:000000000-BFKT7:1:1102:14031:12800 1:N:0:25
AAAGTCGAGGTGCCTAAAGTGGCAACCCAGACTTTGAATTCTGTTGGTGGTGTAGAGCTTCCTGTAGCCGCATGGCGTTCGTACTTAAATATGGAACTAACCATTCCAATTTTCGCTGTCTCTTATACACATCTCCGAGCCCACGAGAC
+
CCCCCFCCCCCBGGGGGGGGGGGGHHHGGHHGHHHG55DG5DGHGHHEFFEFHHHFGHHHHHHHGHHHHGGFGGHHGFGGGFHHHHHHHHHHGFFGGHHHHHHHHHGHHHHHHGFGGGGGGFHHGHHHGHGHHHHHGCGCGGHGGGGGG
@M02034:409:000000000-BFKT7:1:1102:10681:12802 1:N:0:25
AAAGTCGAGGTGCCTAAAGTGGCAACCCAGACTCGGCCGGCTGTTGGTGGTGTAGAGCTTCCTGTAGCCGCATGGCGTTCGTACTTAAATATGGAACTAACCATTCCAATTTTCGCTGTCTCTTCTACACATCTCCGAGCCCACGAGACT
+
A?AAADA3ADBBGGGF44BBGCGHFEHGFGHGHHGGGEEEE?CGGFHEFGEFGB5DDFGHHFHHHBDGFG?>BEG1EEEEEE1FGHDBGGFFHFG3FF3?CFDCGFD?GGFHH2BADGGBGFHH1@@F@<1@FGGBD?/<@FHG?CDGGH
@M02034:409:000000000-BFKT7:1:1102:10663:12807 1:N:0:25
AAAGTCGAGGTGCCTAAAGTGGCAACCCAGACTCG
+
ABBBBFBBBBBBGGGGGGGGGGGHHHHGGHHGHHF
@M02034:409:000000000-BFKT7:1:1102:25430:12808 1:N:0:25
AAAGTCGAGGTGCCTAAAGTGGCAACCCAGACTATGTGGTGGTTGGTGGTGTAGAGCTTCCTGTAGCCGCATGGCGTTCGTACTTAAATATGGAACTAACCATTCCAATTTTCGCTGTCTCTTATACACATCTCCGAGCCCACGAGACTA
+
BBCCCFCCCCCDGGGGFGGGFGGHHHHGGHHGHHHHDFGABEEFGGEFDEFBFGGBGHHFHHHHHHHHFEEEFGGFGGGGGGHHHHHGFFHHHHGFHGGFFGFHHFBGGHHHHFEGFEGHHHHHHGFHGFHHHFGG@DG?FHGGGGEGHF
@M02034:409:000000000-BFKT7:1:1102:14346:12808 1:N:0:25
AAAGTCGAGGTGCCTAAAGTGGCAACCCAGACTTAGAAGAATGTTGGTGGTGTAGAGCTTCCTGTAGCCGCATGGCGTTCGTACTTAAATATGGAACTAACCATTCCAATTTTCGCTGTCTCTTATACACATCTCCGAGCCCACGAGACT
+
BBBBBFBBBDAAGGGG4FGGGGGHGHGGGFHGHHHHHHGGHGHFHFHEEGBBGFGAFFHHHHHHFHHHHGFAEEHFEEEFEEGHHHHFGHHHGFFEFGHHHHHHHHGHHHHHHGGGGGGHFHHHFHHHHHBHFHDFDCGGGGAFGGGEGH
@M02034:409:000000000-BFKT7:1:1102:14567:12814 1:N:0:25
AAAGTCGAGGTGCCTAAAGTGGCAACCCAGACTCCTATTGCGGTTGGTGGTGTAGAGCTTCCTGTAGCCGCATGGCGTTCGTACTTAAATATGGAACTAACCATTCCAATTTTCGCTGTCTCTTATACACATCTCCGAGCCCACGAGACT
+
A1A?AF1A1A>AFFGGGGGGGGGEGHHGAAAFHHHHHHGFHC/EE/EEAEABFAGDFGHGHBGBGHHGGGEEEEFFE/ECEEFGEHGGGH@FGGEGFHBHHEHHHHHHFHHHHG?EG?AGHGGDDGHHGHFGGHHEB/C?CGGG@ACGGG
@M02034:409:000000000-BFKT7:1:1102:25414:12820 1:N:0:25
AAAGTCGAGGTGCCTAAAGTGGCAACCCAGACTATGTGGTGGTTGGTGGTGTAGAGCTTCCTGTAGCCGCATGGCGTTCGTACTTAAATATGGAACTAACCATTCCAATTTTCGCTGTCTCTTATACACATCTCCGAGCCCACGAGACTA
+
BABABFBBBDAABGGGGGGBGFFFHHHGGHHGHHGGGHHFFGGFEEEFGBBFBEHHFHHHHGHBEHHHGGCGEHBE?E?EE2?GHGFFBFFHHGGHHDFGHFFHHHD?GHHHHGGGGGHHHGHHH33GHBFBFGFDCGGCFGFDGDD<G?
@M02034:409:000000000-BFKT7:1:1102:5920:12824 1:N:0:25
AAAGTCGAGGTGCCTAAAGTGGCAACCCAGATATTCAGGTTGGTGGTGTAGAGCTTCCTGTAGCCGCATGGCGTTCGTACTTAAATATGGAACTAACCATTCCAATTTTCGCTGTCTCTTATACACATCTCCGAGCCCACGAGACTAAGG
+
BBBBBFBBDBAAGGGGGGGEGGGFGHHGGHHHHHHHHHHGHHGGFGEFHHGFGFGHGFFHHGHHHGGGGGHGEEFEGGGHHG4GHHGHHHFHGHHGFHFFHEHHHHHHHHFGGGEGHHHHHHFFGHHHHHHHGCFGFFHGFGGGGHHHHH
@M02034:409:000000000-BFKT7:1:1102:5050:12826 1:N:0:25
AAAGTCGAGGTGCCTAAAGTGGCAACCCAGACTGTGTTTTTGGTTGGTGGTGTAGAGCTTCCTGTAGCCGCATGGCGTTCGTACTTAAATATGGAACTAACCATTCCAATTTTCGCTGTCTCTTATACACATCTCCGAGCCCACGAGACT
+
BBBBBFBB@DABGGGGGGGGGGGHHHHGGHHGHHGGDFGFGGCHHGGGGGEFHDGAGGHHFFHHHGGFGEG>EEHAEEGFEEGHHHGFHHGHHHBFHHHFG0BGFEGFHGFHHF/EEGEEGHHHFHHHHFFHHHGFDCDCDGAGGG?EDF
@M02034:409:000000000-BFKT7:1:1102:21160:12828 1:N:0:25
AAAGTCGAGGTGCCTAAAGTGGCAACCCAGACTTTTCTTATTGTTGGTGGTGTAGAGCTTCCTGTAGCCGCATGGCGTTCGTACTTAAATATGGAACTAACCATTCCAATTTTCGCTGTCTCTTATACACATCTCCGAGCCCACGAGACT
+
A?AABF?ADD>AAGFGGGGGEGGGHHHGGGHGHHHHHHHHHHHHGGHGEGEBGEG5AEFGGFGHHHHHHGGEGEGGGFGEEEEHHHHFHHEGHHGFHHHEFHHHHHFFGHHHHFEDGGGGEHHHHHHGGFGEGHDFDCCBDFGGGCGGGH
@M02034:409:000000000-BFKT7:1:1102:22170:12835 1:N:0:25
AAAGTCGAGGTGCCTAAAGTGGCAACCCAGACTGGGAAGGCTGTTGGTGGTGTAGAGCTTCCTGTAGCCGCATGGCGTTCGTACTTAAATATGGAACTAACCATTCCAATTTTCGCTGTCTCTTATACACATCTCCGAGCCCACGAGACT
+
BCBCCFBBCCBBGGGFFGGGGGGFHHHEGHGGHHHHGHGGHHHGHHHEFFBFGGGDFBHHHFHFFGGFGE>EEEHFEEEFEEFGHGBBFGGGGHGGFHHGHHFHFGHFHHHHHFEEEGGHHHHHHHGFEFFHHHFGECF@CGHGGGGGDH
@M02034:409:000000000-BFKT7:1:1102:16629:12835 1:N:0:25
AAAGTCGAGGTGCCTAAAGTGGCAACCCAGACTCTGCAGACTGTTGGTGGTGTAGAGCTTCCTGTAGCCGCATGGCGTTCGTACTTAAATATGGAACTAACCATTCCAATTTTCGCTGTCTCTTATACACATCTCCGAGCCCACGAGACT
+
CCCCCFCCCCCCGGGGGGGGGGGHHHHGGHHGHGHHHHHGHGHHFHGEEGGEFBF5ADFHHHHHHHGEHFGEEEFBEEGGFEGHGHFEDGHHFGBBGGHHCFEFGFGBFGGHHFEEGGEHHHHH?EHHHFHFHGH?E@CGGGHFC@CDGH
@M02034:409:000000000-BFKT7:1:1102:6257:12838 1:N:0:25
AAAGTCGAGGTGCCTAAAGTGGCAACCCAGACTATTAAGAATGTTGGTGGTGTAGAGCTTCCTGTAGCCGCATGGCGTTCGTACTTAAATATGGAACTAACCATTCCAATTTTCGCTGTCTCTTATACACATCTCCGAGCCCACGAGAC
+
ABBBBFBBBBBBGGGGGGGGGGGHHHHGGHHGHH5GHHBGHCH5DFHFFGFFHGGGHHHHHHHGHGHFHGGGGEHGGFGGFFGHHHFGHGFGHGFHFHHFHHEHFHFHHHHHHHGGGGGHHHHHFHFHFHFHGHFGFCC@CGHGGGGGG
@M02034:409:000000000-BFKT7:1:1102:29327:12847 1:N:0:25
AAAGTCGAGGTGCCTAAAGTGGCAACCCAGACTCCGCATCCTGTTGGTGGTGTAGAGCTTCCTGTAGCCGCATGGCGTTCGTACTTAAATATGGAACTAACCATTCCAATTTTCGCTGTCTCTTATACACATCCCGAGCCCCC
+
CBCCCFAABDBCGGGGGGGGGGGHHHHGGGHGHG3AE2E2AFGGHGHEGGGGHHHBDHGHHHHHHHHHHGGCFGHHGGGGGGFGHHFGHHHHHGBGHHHHHHHHHHFFHHHHHHFGGCGHHHHHHHGFGHGFH2??//<>F/>
@M02034:409:000000000-BFKT7:1:1102:17730:12867 1:N:0:25
AAAGTCGAGGTGCCTAAAGTGGCAACCCAGACTC
+
A@BBADABD2A4BFGGGGFGGGGGHHHGGHH2GH
@M02034:409:000000000-BFKT7:1:1102:2224:12872 1:N:0:25
AAAGTCGAGGTGCCTAAAGTGGCAACCCAGACTATGAATAAGGTTGGTGGTGTAGAGCTTCCTGTAGCCGCATGGCGTTCGTACTTAAATATGGAACTAACCATTCCAATTTTCGCTGTCTCTTATACACATCTCCGAGCCCACGAGACT
+
CCCCCFCBBCCCGGGGGGGGGGGGHHHGGHHGHGHHFFGDDGHABFEEFGGFGBG5DAGHDHHHGEGEEEGEEEG1EEEFEECGGFHGGFGGHD33FFFG@?3FGBHFFGGHHDE?FEEFGHHHDFHFBBGHGGHBFCG?@FHEC/@E?G
@M02034:409:000000000-BFKT7:1:1102:2287:12880 1:N:0:25
AAAGTCGAGGTGCCTAAAGTGGCAACCCAGACTTATATTACTGTTGGTGGTGTAGAGCTTCCTGTAGCCGCATGGCGTTCGTACTTAAATATGGAACTAACCATTCCAATTTTCGCTGTCTCTTATACACATCTCCGAGCCCACGAGACT
+
BBBBBFBBBBBBGGGGGGGGGFGGHHHGGHHGH5G5D5FG5FGHGHHEFGEFHGHGFHHHHHHFGGGGHGGGFGHHGGGGGGHHHHGGHHFHHH3BGGGHHHHHHHGHHGHHHHGGGGGHHHHHGGFHHHHGGHGHGC?DCGHGGCGGGB
@M02034:409:000000000-BFKT7:1:1102:25857:12881 1:N:0:25
AAAGTCGAGGTGCCTAAAGTGGCAACCCAGACTCTGCCTTTTGTTGGTGGTGTAGAGCTTCCTGTAGCCGCATGGCGTTCGTACTTAAATATGGAACTAACCATTCCAATTTTCGCTGTCTCTTATACACATCTCCGAGCCCACGAGACT
+
AAAAAFAADDAAGGF1G11B1GFHHHGCGEECF1FHHHGFHGHGAGHEFGGFAFF2GGHF1BAFF2FFFFGEEFGHGEECEEHHHH2BGGGEFFF11FGGGHFFGGHHHHHFHGEEEEGBEGFHF2FF2GGGCF1<A<<C?<CFGGGGGF
@M02034:409:000000000-BFKT7:1:1102:17737:12887 1:N:0:25
AAAGTCGAGGTGCCTAAAGTGGCAACCCAGACT
+
CCCCCFBBCCCBGGGGGGGGGGGHHHHGGHHGH
@M02034:409:000000000-BFKT7:1:1102:16033:12895 1:N:0:25
AAAGTCGAGGTGCCTAAAGTGGCAACCCAGACTCCTCTTAAGGTTGGTGGTGTAGAGCTTCCTGTAGCCGCATGGCGTTCGTACTTAAATATGGAACTAACCATTCCAATTTTCGCTGTCTCTTATACACATCTCCGAGCCCACGAGACT
+
CCCCCFCCBCBCGGGGGGGGGGGHHHHGFHHGHHHHHHHHGHHHHHGGGGEFHGGDGFHHHHHGHHHHHGGGGGHHGEGGFFFGHGGFGGGHHHGFFHHHHHHHHHGHHHHHHHFGGGEHHGHHHHHHHHGHHHHHGCGGGGHGG?DGGH
@M02034:409:000000000-BFKT7:1:1102:12104:12903 1:N:0:25
AAAGTCGAGGTGCCTAAAGTGGCAACCCAGACTAATAAGAAGGTTGGTGGTGTAGAGCTTCCTGTAGCCGCATGGCGTTCGTACTTAAATATGGAACTA
+
AAAAAFAA?DAAGGFFGFGFD1FH10F0CFFFCFAFBGF11BAGGAEEFAEAGBF2DGGHFHGHHEF2FF/>EEFGFGECEGF/?GB11B@BFF1FGG@
@M02034:409:000000000-BFKT7:1:1102:23255:12911 1:N:0:25
AAAGTCGAGGTGCCTAAAGTGGCAACCCAGACTCGGAAGTATGTTGGTGGTGTAGAGCTTCCTGTAGCCGCATGGCGTTCGTACTTAAATATGGAACTAACCATTCCAATTTTCGCTGTCTCTTATACACATCTCCGAGCCCACGAGACT
+
CCCCCFBCCCBCGGGGGGGGGGGHGHHGGHHGHHGGGGGFGHHHHHHGGGGFHGFDGHHHHHHHHHHGHGGEEGHHGFGGGEGGGHFGHHHHHHBGHHHGHHGHHHHHHHHHHFEGGGGHHHHHGHGGHHHHHHHBFCGGGGHGGCGGGG
@M02034:409:000000000-BFKT7:1:1102:18289:12914 1:N:0:25
AAAGTCGAGGTGCCTAAAGTGGCAACCCAGACTCCGCCTCCGGTTGGTGGTGTAGAGCTTCCTGTAGCCGCATGGCGTTCGTACTTAAATATGGAACTAACCATTCCAATTTTCGCTGTCTCTTATACACATCTCCGAGCC
+
BBBBAFBABBABGGGFGGGGGGGFHHHGGHDFFHBEGGGA2EGECGGEFGE1FFF55FFFHHHHF@B53BE>EEFFE1>FG12?FDE3?FG?4B3DCGBG30?FEFF4FGFHEBE/B/?FGFGF333GGGHCGFD2C<//>
@M02034:409:000000000-BFKT7:1:1102:20505:12917 1:N:0:25
AAAGTCGAGGTGCCTAAAGTGGCAACCCAGACTTATAGTCGTGTTGGTGGTGTAGAGCTTCCTGTAGCCGCATGGCGTTCGTACTTAAATATGGAACTAACCATTCCAATTTTCGCTGTCTCTTATACACATCTCCGAGCCCACGAGACT
+
CCCCCFCCCCBCGGGGGGGGGGGHHHHGGHHGHHFHGHHFEGGHHFHGGFGFF3FAFGHHGHHHGGFAAFG@EGHAEECEFGFFHHHHHHHFGG3BFHHHFE3FDFF4FGHHHBEFFE?EGHFG43FFGFGHHHHDFCCGGGFGGCFG?H
@M02034:409:000000000-BFKT7:1:1102:7663:12927 1:N:0:25
AAAGTCGAGGTGCCTAAAGTGGCAACCCAGACTGCGAGGGGGGTTGGTGGTGTAGAGCTTCCTGTAGCCGCATGGCGTTCGTACTTAAATATGGAACTAACCATTCCAATTTTCGCTGTCTCTTATACACATCTCCGAGCCCACGAGACT
+
CCCCBFCCCCCCGGGGGGGGGGGHHHHGGHHGHGHGGGGGGCFFFGGGGGFGGHHFHHHHHHHHHHHFHGGGGGHHGGGGGGHHHHHGBCGHHHGGGHHGHHHGHHGGFFGGGGGGGGGGGGFGFFFFFBGGGGGGGGAAAFFFFFFFFF
@M02034:409:000000000-BFKT7:1:1102:12118:12927 1:N:0:25
AAAGTCGAGGTGCCTAAAGTGGCAACCCAGACTAGGGTTGGGGTTGGTGGTGTAGAGCTTCCTGTAGCCGCATGGCGTTCGTACTTAAATATGGAACTAACCATTCCAATTTTCGCTGTCTCTTATACACATCTCCGAGCCCACGAGACT
+
BBABBFAABBABGGGGGGGGGGGHHHHGGGHGGGFGHAFEEFGEEGGEGGGGHGFBGHHGFGHHGHGGHGGGGGHHGGGGGGHHHHHHHHHHHHHHHHHCFHGHHFGGHHHHHGEDDGGHHHGHFHGHECGHHHFFEC@CGGHGG@CAEF
@M02034:409:000000000-BFKT7:1:1102:3125:12927 1:N:0:25
AAAGTCGAGGTGCCTAAAGTGGCAACCCAGACTGGTTCTACTGTTGGTGGTGTAGAGCTTCCTGTAGCCGCATGGCGTTCGTACTTAAATATGGAACTAACCATTCCAATTTTCGCTGTCTCTTATACACATCTCCGAGCCCACGAGACT
+
A>A1AD1>1>AAGGGGGGFBF1FCGHHEACEGHFCHFBGHFHGFHHHFFG/AGF1FE1FHFFGHGHHEGEG/E/GHGEEFGEHHGH2BD22FGB@GHGFGEG1B12>FFFHHGFEAEGGBGGFFEHFH2B1F1G1DA/@B//?F/@/A/?
@M02034:409:000000000-BFKT7:1:1102:24331:12930 1:N:0:25
AAAGTCGAGGTGCCTAAAGTGGCAACCCAGACTTAGTCTCGGGTTGGTGGTGTAGAGCTTCCTGTAGCCGCATGGCGTTCGTACTTAAATATGGAACTAACCATTCCAATTTTCGCTGTCTCTTATACACATCTCCGAGCCCACGAGACT
+
BBBBBFBBBB2AGGGGGGGGGGGFFHGFGGEGHHHHGHHHHGGBFGGGFFEFGEGFHGGHHGHHHHHFGEEEEGHGGFGGFFHGHHHGHHHHHHHHHHHHHGFHHGFFHHHHHGGDGGGHHHHHDHFHFHGFGGHBEDG/BAGFD@@EGH
@M02034:409:000000000-BFKT7:1:1102:9181:12932 1:N:0:25
AAAGTCGAGGTGCCTAAAGTGGCAACCCAGACTAATCCGACGGTTGGTGGTGTAGAGCTTCCTGTAGCCGCATGGCGTTCGTACTTAAATATGGAACTAACCATTCCAATTTTCGCTGTCTCTTATACACATCTCCGAGCCCACGAGACT
+
BCCCAFBCCCAAGGGGGGGGGGGHHHHGGHHGHHHHHHGGGGGEFGGGFGEFHGGDFGHHHHHHGFHFHGGEEFHHGFGGFEGHHHFGHHHHHHGHHHHFGHHGHHHHHHHHHHGGGGGHHHHHHHHHGHHHGHHHGCGGGGHGGGGGGF
@M02034:409:000000000-BFKT7:1:1102:2600:12941 1:N:0:25
AAAGTCGAGGTGCCTAAAGTGGCAACCCAGACTCATAGGGAGGTTGGTGGTGTAGAGCTTCCTGTAGCCGCATGGCGTTCGTACTTAAATATGGAACTAACCATTCCAATTTTCGCTGTCTCTTATACACATCTCCGAGCCCACGAGACT
+
BBBBBFABDBBBFGGGFGGGGGGHGHHGFHFGGHHHCHHFHGGEGHGGEEGEGFFDDEHHHHHGGGF5FEFEEFHFEEFGGGGEGHHBFGHH@F3@GEGHGH3FHHFGHHGHHFE/EGGHHHHHHHGHFGHHGFFHGCCCCCFFGCDGGH
@M02034:409:000000000-BFKT7:1:1102:12110:12942 1:N:0:25
AAAGTCGAGGTGCCTAAAGTGGCAACCCAGACTAGGGTTGGGGTTGGTGGTGTAGAGCTTCCTGTAGCCGCATGGCGTTCGTACTTAAATATGGAACTAACCATTCCAATTTTCGCTGTCTCTTATACACATCTCCGAGCCCACGAGACT
+
BBBBBFBBDBABGGGGGGGGGFEFGFHG22AF33BFHBFE?E?EEFGEGCEFHEHDFFHHHGHHHHHFHEF?EFHGGAEFEFFGHHFFHFBGGFFDGHGFFHEHHGFFHHHHHGGDA?DFFHHH3FFF@22GHHBFE?C@CEHGG?CD?F
@M02034:409:000000000-BFKT7:1:1102:3133:12947 1:N:0:25
AAAGTCGAGGTGCCTAAAGTGGCAACCCAGACTGGTTCTACTGTTGGTGGTGTAGAGCTTCCTGTAGCCGCATGGCGTTCGTACTTAAATATGGAACTAACCATTCCAATTTTCGCTGTCTCTTATACACATCTCCGAGCCCACGAGACT
+
AAAABFBBBBABGGGGGGGGGGGHHHHGGHHGHHHHGGGHHHHHHHHGGGEFGEFBDEHHHHHFGGHFHEEFGGHGEEGGGEFFCGEDHHBFGHFHGHGHFGEGHBHFGHGHHGGAFGEHHHHHGGBFFCDGGHH2?CFBCAGCB@DGGF
@M02034:409:000000000-BFKT7:1:1102:16641:12948 1:N:0:25
AAAGTCGAGGTGCCTAAAGTGGCAACCCAGACTAGTGGGGGGGTTGGTGGTGTAGAGCTTCCTGTAGCCGCATGGCGTTCGTACTTAAATATGGAACTAACCATTCCAATTTTCGCTGTCTCTTATACACATCTCCGAGCCCACGAGACT
+
A3AA>DAAB@ABGGGGGGGGGGGHHHHGGGHGHH3EGFHGGGG;-:A99D9.=BFGGFFBCC;FFGGGGGGBC9.A-;=AA.9AEFFFFFFFF/B/BFFFFFFBB//FFFFFFB-ADFAFFFFF//BFFFEFFFF/:>-9BEFF--@AFF
@M02034:409:000000000-BFKT7:1:1102:26075:12955 1:N:0:25
AAAGTCGAGGTGCCTAAAGTGGCAACCCAGACTGTGTTGGGGGTTGGTGGTGTAGAGCTTCCTGTAGCCGCATGGCGTTCGTACTTAAATATGGAACTAACCATTCCAATTTTCGCTGTCTCTTATACACATCTCCGAGCCCACGAGACT
+
CABCBFCCBCCCGGGGGGGGGGGHHGHGGHHGHHHHFGHHEGGEFGGGFGGGHHHGHHHHGHHHGHHHFGGEGGHHGGGGGGHHHHHGGHGHHHHHGHHGHHHHHHGHHHHHHHGGGGGHHHHHHHHHHHFFFHHHGGGDGGHGGDGGGH
@M02034:409:000000000-BFKT7:1:1102:16749:12958 1:N:0:25
AAAGTCGAGGTGCCTAAAGTGGCAACCCAGACTCAGTGTCCTGTTGGTGGTGTAGAGCTTCCTGTAGCCGCATGGCGTTCGTACTTAAATATGGAACTAACCATTCCAATTTTCGCTGTCTCTTATACACATCTCCGAGCCCACGAGACT
+
CCCCCFCBCBAAGGGGGGGGGGGHHHHFGHHGHHGHHHHHHHHHHHHGGGGEHGGBFGHHHHHHHHHHHGGEGGHHGGGGFFGHHHHFGFGHHHHHGHHGHHHGHHHFHHHHHHGGGFGHHHHHHHFHFFHHHHFFFCCBFGHGGGGGGH
@M02034:409:000000000-BFKT7:1:1102:21452:12959 1:N:0:25
AAAGTCGAGGTGCCTAAAGTGGCAACCCAGACTGCGCCGGCTGTTGGTGGTGTAGAGCTTCCTGTAGCCGCATGGCGTTCGTACTTAAATATGGAACTAACCATTCCAATTTTCGCTGTCTCTTATACACATCTCCGAGCCCACGAGACT
+
CCCCCFCCCCBBGGGGGGGGGGGHHHHGGHHGHHHGGGGGGGGHHHHEFGEGHFHGHHHHHHHHHHHHHGEEFGHHGGGGGGHHHHHFHHHHHHHGHHHGHHHHHHGHHHHHHGDFGGGGHGHHHHHFGGHHGHFHFCGADFHGGGGGGH
@M02034:409:000000000-BFKT7:1:1102:7845:12960 1:N:0:25
AAAGTCGAGGTGCCTAAAGTGGCAACCCAGACTGGTAGGTTTGTTGGTGGTGTAGAGCTTCCTGTGGCCGCGTG
+
DDCDDFCCCDCCGGGGGGGGGGGHHHHGGHHGHHAA5B255DFGG22B21EA13D555AA5BB553B11A>0>E
@M02034:409:000000000-BFKT7:1:1102:15089:12960 1:N:0:25
AAAGTCGAGGTGCCTAAAGTGGCAACCCAGACTACGAATCCTGTTGGTGGTGTAGAGCTTCCTGTAGCCGCATGGCGTTCGTACTTAAATATGGAACTAACCATTCCAATTTTCGCTGTCTCTTATACACATCTCCGAGCCCACGAGACT
+
CCCCCFCCCCCBGGGGGGGGGGGHHHHGGHHGHHHGGHHGHHHHHHHGGGGGHHGFHHHHHHHHHHHHHGGFEGHHGGGGGGGHHHHGHHHHHHFGHHHHHHGHHHHHHHHHHHGGGGGGHHHHHHHHHGHGHHHHGGGFGGHGGGGGGH
@M02034:409:000000000-BFKT7:1:1102:24753:12961 1:N:0:25
AAAGTCGAGGTGCCTAAAGTGGCAACCCAGACTGAGATTCAGGTTGGTGGTGTAGAGCTTCCTGTAGCCGCATGGCGTTCGTACTTAAATATGGAACTAACCATTCCAATTTTCGCTGTCTCTTATACACATCTCCGAGCCCACGAGACT
+
AAABBF3AADABBGGGGGGGFGGHHHHEGHHGHHHHHHHHHCHHFEEEFEEFF3GFDFFFFHHHHHHHHGGGGGHFCFGEEE?GFGFBGGGHHF3B3GBHHHEFGGHFFHHHHHCGGFFHGHHFFGGFFGH1FFFHG?CCGGEGGCGGGF
@M02034:409:000000000-BFKT7:1:1102:17181:12965 1:N:0:25
AAAGTCGAGGTGCCTAAAGTGGCAACCCAGACTAAGAAGAAGGTTGGTGGTGTAGAGCTTCCTGTAGCCGCATGGCGTTCGTACTTAAATATGGAACTAACCATTCCAATTTTCGCTGTCTCTTATACACATCTCCGAGCCCACGAGACT
+
BBBBBFBABBBBGGGGGGGGGGGHGHHGGHGFHHHHHHHFGHHEGHGFFFGGHHFFGGHHHHHHHHHGHGGEFGHGGEEGGGHHGHHFHGHHHFFFFHHHFHGFGHHHHGHHHHGGGGGHHHHHFHHGFFHHHHFFGGCCDGHGGGFGGH
@M02034:409:000000000-BFKT7:1:1102:14917:12965 1:N:0:25
AAAGTCGAGGTGCCTAAAGTGGCAACCCAGACTGATGCTACTGTTGGTGGTGTAGAGCTTCCTGTAGCCGCATGGCGTTCGTACTTAAATATGGAACTAACCATTCCAATTTTCGCTGTCTCTTATACACATCTCCGAGCCCACGAGACT
+
CCCCBFBCCCBBGGGGGGGGGGGHHHHGGHHGHGHHHGHHHHHHHHHEFGGGHGGGHHHHHHHHHFHGHGGEFEHHGGGGGFHHHHHHHHHHHHGHGHHHGHHGHHFHHHHHHHFGGGGHGHGHGHHHHEHGHHHFFC?DGGHGGGGGGG
@M02034:409:000000000-BFKT7:1:1102:26173:12966 1:N:0:25
AAAGTCGAGGTGCCTAAAGTGGCAACCCAGACTAAGGAGAATGTTGGTGGTGTAGAGCTTCCTGTAGCCGCATGGCGTTCGTACTTAAATATGGAACTAACCATTCCAATTTTCGCTGTCTCTTATACACATCTCCGAGCCCACGAGACT
+
CCCCBFCCCCCCGGGGGGGGGGGHHHHGGHHGHHHF332FAAGGHHHGGGGGHHHHHHHHHHHHHHHHHGGEEGHHGGGGGGFHHHHHHHHHHHGHHHHHHHHHHHHHHHHHHHGGGGGHHHHHHHHHGHHHHHHHGGCCGGHGG@FGGF
@M02034:409:000000000-BFKT7:1:1102:16641:12966 1:N:0:25
AAAGTCGAGGTGCCTAAAGTGGCAACCCAGACTAGTGGGGGGGTTGGTGGTGTAGAGCTTCCTGTAGCCGCATGGCGTTCGTACTTAAATATGGAACTAACCATTCCAATTTTCGCTGTCTCTTATACACATCTCCGAGCCCACGAGACT
+
CCBCCFCCCCBBGGGGGGGGGGGHHHHGGHHGHHHGHHHGGGGGGGGDGGDEGEF9FGGGGGGGFGGGGGGGGGFFFDFEDDFFFFFBFFFFFFFFFFFFFFFFFFFFFFFFFFFFFFFFFFFFFFFFFFFFFFFFDCFFFFFFFBFFFF
@M02034:409:000000000-BFKT7:1:1102:7829:12966 1:N:0:25
AAAGTCGAGGTGCCTAAAGTGGCAACCCAGACTGGGAGGTTTGTTGGTGGTGTAGAGCTTCCTGTAGCCGCATGGCGTTCGTACTTAAATATGGAACTAACCATTCCAATTTTCGCTGTCTCTTATACACATCTCCGAGCCCACGAGACT
+
AAAA>DAADBAAGCEGFFGGGFGHFHHGGGHGHHHHHGGEGHFHGHHGGGEFE3F5B5E3FFGHGGFHGFF0EEGGFDGFFFFHHHFDHHHHHGB@CGBCF0?EHHHFHFEHFF?FGFAGFD?FDGFBF2FFCG3FECG?CEFGFGGGGH
@M02034:409:000000000-BFKT7:1:1102:17180:12984 1:N:0:25
AAAGTCGAGGTGCCTAAAGTGGCAACCCAGACTAAGAAGAAGGTTGGTGGTGTAGAGCTTCCTGTAGCCGCATGGCGTTCGTACTTAAATATGGAACTAACCATTCCAATTTTCGCTGTCTCTTATACACATCTCCGAGCCCACGAGACT
+
BBB@BFBBDDAAGFGGGGGGGGGHHHHEFHHGHHHHHHHHHHGHFGGGEGEFGGHFGHHHHHHHHHHHHGGFEGHHGGGGGGGHHHFBGGFHHHGGFHHGHHHHHHGHFHHHHHGGGGGHHHHHFHFHGGFHHHHHGFGGGGHGGCGGGH
@M02034:409:000000000-BFKT7:1:1102:27794:12985 1:N:0:25
AAAGTCGAGGTGCCTAAAGTGGCAACCCAGACTTCTACTAGTGTTGGTGGTAGAGCTTCCTGTAGCCGCATGGCGTTCGTACTTAAATATGGAACTAACCATTCCAATTTTCGCTGTCTCTTATACACATCTCCGAGCCCACGAGACTAA
+
AAAAAFAA1>>AGFGGGGGGG1A0FGHCEEFGHHHDHHFHHGHFGGHEFC/FFBFGGHGHGHGAGGHGGGFGHBE?EGEE>GHHHHHGHHHGBFGHHHHHHHHHHHFHHHHHG?EEEHHHHHHFHDDF<FCGHGECCGGFHFB@CGGHHG
@M02034:409:000000000-BFKT7:1:1102:18160:12996 1:N:0:25
AAAGTCGAGGTGCCTAAAGTGGCAACCCAGACTCGGGTTGGTGTTGGTGGTGTAGAGCTTCCTGCAGCCGCATGGCGTTCGTACTTAAATATGGAACTAACCATTCCAATTTTCGCTGTCTCTTATACACATCTCCGAGCCCACGAGACT
+
A?AA>BAABBB4BFGGGDGGGGGHHHFGGHHGHH2A2ABEEEGAEBG1AEEFFFF5F5GGGHHFFHHGHGFEG?FFCFGFEEFHGGHHHGHHFFHFGHFFFHDBGFF4GGHHHBEEFGGFHFGHGHGHGHBGHHGHG@/<>FACD/->EF
@M02034:409:000000000-BFKT7:1:1102:22242:13013 1:N:0:25
AAAGTCGAGGTGCCTAAAGTGGCAACCCAGACTTGGTGTCTTGTTGGTGGTGTAGAGCTTCCTGTAGCCGCATGGCGTTCGTACTTAAATATGGAACTAACCATTCCAATTTTCGCTGTCTCTTATACACATCTCCGAGCCCACGAGACT
+
BBBBBFBBBBBBGGGGGGGGGGGHHHHGGHHGHHHHFFHHHHHHHHHEFGEFGGFDGHHHHHHGHGHGHEFEFGHHGGGGGGHHHHHHHHHHHHHHHHHHHHHHHHGHHHHHHHGGGGGHHHHHHHHHHHHHHHHGDGGGGGHGGGGGGH
@M02034:409:000000000-BFKT7:1:1102:18167:13015 1:N:0:25
AAAGTCGAGGTGCCTAAAGTGGCAACCCAGACTCGGTTTGGTGTTGGTGGTGTAGAGCTTCCTGCAGCCGCATGGCGTTCGTACTTAAATATGGAACTAACCATTCCAATTTTCGCTGTCTCTTATACACATCTCCGAGCCCACGAGACT
+
CCCCCFCCCCBBGGGGGGGGGGGHHHHGGHHGHHGGEEFGGHGHGHHGGGFFGGGDGHHHHHHHHHHGHGGEEGHGGGGGFFGHHHHGHHGHHHDEFHHFHHGHHHGHHHHHHHGGGGGHHHHHHHHHFFHHFHHGEFGCDGHGGCDGGH
@M02034:409:000000000-BFKT7:1:1102:23675:13019 1:N:0:25
AAAGTCGAGGTGCCTAAAGTGGCAACCCAGACTAGGATTGTTGTTGGTGGTGTAGAGCTTCCTGTAGCCGCATGGCGTTCGTACTTAAATATGGAACTAACCATTCCAATTTTCGCTGTCTCTTATACACATCTCCGAGCCCACGAGACT
+
BCCCBFBADD>AGGGGGGGGGGGHHHHGGHHGHHHHHHHHHHHHHHGGFFEFGFG5FHHHHHHHGGGGHEG>EGHFEEEFEEFGHHGGHHHHHHEFHHHGGHGHGHFFHHHHHHGFGGGHHHHHFHHBDFDGHHHFCCCBCGHGGFGGGH
@M02034:409:000000000-BFKT7:1:1102:18692:13024 1:N:0:25
AAAGTCGAGGTGCCTAAAGTGGCAACCCAGACTGAGCATAGTGTTGGTGGTGTAGAGCTTCCTGTAGCCGCATGACGTTCGTACTTAAATATGGAACTAACCATTCCAATTTTCGCTGTCTCTTATACACATCTCCGAGCCCACGAGACT
+
CCCCCFCCCCABFGGGGGGGGGFHHHHFDHHGHHHHHHHHHGGHHGHEGGEFGFGDGHHHHHHHHHHGHGGGGG3FEGGGGGHHHHH3GHHHHHHGGHHGHHGHHHHHHHHHHHEGGGGFHHHHHHHHFFHHHHGGFGGGGGHGGFGGGH
@M02034:409:000000000-BFKT7:1:1102:19569:13039 1:N:0:25
AAAGTCGAGGTGCCTAAAGTGGCAACCCAGACT
+
CCCCCFCCCCCCGGGGGGGGGGGHHHHGGHHDB
@M02034:409:000000000-BFKT7:1:1102:20121:13049 1:N:0:25
AAAGTCGAGGTGCCTAAAGTGGCAACCCAGACTTCGCCGCCTGTTGGTGGTGTAGAGCTTCCTGTAGCCGCATGGCGTTCGTACTTAAATATGGAACTAACCATTCCAATTTTCGCTGTCTCTTATACACATCTCCGAGCCCACGAGACT
+
CCCCCFCBCCBCGGGGGGGGGGGHHHHGGHHGHHHGGGGGGGHHHHHFFGEFFGHGHHHHHHHHGHHHHGGCGGHHGGGGGGHHHHHHHHGHHHHHGHHHHHHHHHHHGHHHHHGGGGGFHGHHGHHFGHGHHHHFGGFDGGHGGGGGGH
@M02034:409:000000000-BFKT7:1:1102:16349:13055 1:N:0:25
AAAGTCGAGGTGCCTAAAGTGGCAACCCAGACTCAGATTACTGTTGGTGGTGTAGAGCTTCCTGTAGCCGCATGGCGTTCGTACTTAAATATGGAACTAACCATTCCAATTTTCGCTGTCTCTTATACACATCTCCGAGCCCACGAGACT
+
BBBBBFBBBBAAGGFGGGGGGGGHHGFEFGHGHHGHHFHHHHHGGEHEFFEFFHGAFHHGHHHHHGHFHGGCGGHHGGGGEEHHHHGGHHGHHHD3FHHHHFGHHBFHHHHHHHGGGGGHFHGHBGHG?GFHHHHGG/<BDEHGG?DGGH
@M02034:409:000000000-BFKT7:1:1102:2050:13062 1:N:0:25
AAAGTCGAGGTGCCTAAAGTGGCAACAGACTCCGTTGGGGGTTGGTGGTGTAGAGCTTCCTGTAGCCGCATGGCGTTCGTACTTAAATATGGAACTAACCATTCCAATTTTCGCTGTCTCTTATACACATCTCCGAGCCCACGAGACTA
+
ABBBBFBABBABGGGGGGGGGGGHFHHGFFHHB2BGEFGFGAEEFBFEEFABD5GDGGHHHHHDGFHEE@1EFB>EEFEE2?FG?FBFHHHH3GFBB33F3FG4F44BGHHBB?DDG2BFDGDG2DDFGHGFHD?/></C<<@@CA.FH
@M02034:409:000000000-BFKT7:1:1102:23568:13071 1:N:0:25
AAAGTCGAGGTGCCTAAAGTGGCAACCCAGACTGCGCCTCCTGTTGGTGGTGTAGAGCTTCCTGTAGCCGCATGGCGTTCGTACTTAAATATGGAACTAACCATTCCAATTTTCGCTGTCTCTTATACACATCTCCGAGCCCACGAGACT
+
CCCCCFAADBBCGGGGGGGGGGGHHHHGGHHGHFHGGGGEEHHHHHHGEAFFAAF5DBBFGGHHHFGFGEGEEEG1E?FFFEFHHHHFGEFFHHEBEGHF3?FGHHHFHHHHHFEEGEEHFFHHHHHHHHGFHFDBECGCCGGGGCDDGF
@M02034:409:000000000-BFKT7:1:1102:2066:13071 1:N:0:25
AAAGTCGAGGTGCCTAAAGTGGCAACAGACTCCGTTGGGGGTTGGTGGTGTAGAGCTTCCTGTAGCCGCATGGCGTTCGTACTTAAATATGGAACTAACCATTCCAATTTTCGCTGTCTCTTATACACATCTCCGAGCCCACGAGACTAA
+
BBBBBFBADBBBGGGEGGGGGGGGHHHGHHHHCGHHGHGGGGG00BFFEGH3AFGHHHHHHHH5GGHGG@EEHFGGGGCGCGGHHFHHHHHG?EFHB3FGHFHHHHGGHHHFCGGGGGHHHGGF>DFHFHHHHDG@@DGFHGFCFFFHFF
@M02034:409:000000000-BFKT7:1:1102:16135:13082 1:N:0:25
AAAGTCGAGGTGCCTAAAGTGGCAACCCAGACTATGTATGATGTTGGTGGTGTAGAGCTTCCTGTAGCCGCATGGCGTTCGTACTTAAATATGGAACTAACCATTCCAATTTTCGCTGTCCTTATACACATCTCCGAGCCCACGAGACTA
+
B@BBBFBBDDAAFFGGGGGGGBFGGHHAFFGGFGHHHGHHHHHHHHHEFDEFGFGDGHHHHGHFGHHHHGGEFGHHGFGGGEHHHHFBGFBGHFDEGHFGHFHHHHHFGGGHHGGGGGFHHHHHH4EFGBGHHHHGCGGGFFGGC?DDHD
@M02034:409:000000000-BFKT7:1:1102:26675:13084 1:N:0:25
AAAGTCGAGGTGCCTAAAGTGGCAACCCAGACTCCGCGTCTTGTTGGTGGTGTAGAGCTTCCTGTAGCCGCATGGCGTTCGTACTTAAATATGGAACTAACCATTCCAATTTTCGCTGTCTCTTATACACATCTCCGAGCCCACGAGACT
+
CCCCCFCBCCBBGGGGGGGGGGGHHHHGGHHGHHHGGGGGGGHGGHHGFGFGHHHDGHHHHHHHHGHHHEEEEFHGFEGFEGGHHHHGFGGHHHHFFHHEHGGHHHHHHHHHHFGEGGGGFHHHHHHHGHFHHGGFE/D@DGHGGGGGGH
@M02034:409:000000000-BFKT7:1:1102:9045:13085 1:N:0:25
AAAGTCGAGGTGCCTAAAGTGGCAACCCAGACTAATAAGATTGTTGGTGGTGTAGAGCTTCCTGTAGCCGCATGGCGTTCGTACTTAAATATGGAACTAACCATTCCAATTTTCGCTGTCTCTTATACACATCTCCGAGCCCACGAGACT
+
A@AAABAADBAAGGGGGGGGGGGHHHHGEHHGHHGHHHGFHHHGHHHAEFEFHGFDGFHFGHHHHGHHGEFEFGHFGGGGEFHHHHHFFFGHHHHHHGFFF1DFHGHFHHHHH4EEGGGGHHHHFHHHHHFFHGGGGFGFGFHGF?CDFF
@M02034:409:000000000-BFKT7:1:1102:11775:13090 1:N:0:25
AAAGTCGAGGTGCCTAAAGTGGCAACCCAGACTATTTAGACGGTTGGTGGTGTAGAGCTTCCTGTAGCCGCATGGCGTTCGTACTTAAATATGGAACTAACCATTCCAATTTTCGCTGTCTCTTATACACATCTCCGAGCCCACGAGACT
+
CCCCCFCCCCCCGGGGGGGGGGGHHHHGGHHGHHHHHHFHHEGEFGGFGEGGGFD5FFHHFHHHHEHBFEGCEGH1EEGGFGFHHHHFGGHHHHB3FGHH3B3FGDGEGGHHH4EEFEGHHFHHFHFF3BGHHHEFD/C/DEEGG?@DDH
@M02034:409:000000000-BFKT7:1:1102:10283:13092 1:N:0:25
AAAGTCGAGGTGCCTAAAGTGGCAACCCAGACTGTGCATGCTGTTGGTGGTGTAGAGCTTCCTGTAGCCGCATGGCGTTCGTACTTAAATATGGAACTAACCATTCCAATTTTCGCTGTCTCTTATACACATCTCCGAGCCCACGAGACT
+
CCCCCFCCCCCBGGGGGGGGGGGHHHHGGHHGHHHHHHHHHHHHHHHGGGGGHHHFGHHHHHHHHGHGHEEEFFHFEEGGEEFGHHHGHHGHHHFFFHGFFGFHHHGGHHHHHHGGGGEFHHHHGHFHEFDGGHHG?@CB@ECFGFGD/?
@M02034:409:000000000-BFKT7:1:1102:9059:13096 1:N:0:25
AAAGTCGAGGTGCCTAAAGTGGCAACCCAGACTAATAAGATTGTTGGTGGTGTAGAGCTTCCTGTAGCCGCATGGCGTTCGTACTTAAATATGGAACTAACCATTCCAATTTTCGCTGTCTCTTATACACATCTCCGAGCCCACGAGACT
+
CCCCCFCCCCCCGGGGGGGGGGGHHHHGGHHGHHHHHHHHHHHHHHHGGGGGHHGAGHHHHHHHHHHHHGGEGGHHGGGGGGHHHHHHHHHHHHHHFHHHHHHHHHHHHHHHHHGGGGGHHHHHHHHHHHHHHHHHGGGGGGHGGGGGGG
@M02034:409:000000000-BFKT7:1:1102:3877:13098 1:N:0:25
AAAGTCGAGGTGCCTAAAGTGGCAACCCAGACTCTTCTTCCTGTTGGTGGTGTAGAGCTTCCTGTAGCCGCATGGCGTTCGTACTTAAATATGGAACTAACCATTCCAATTTTCGCTGTCTCTTATACACATCTCCGAGCCCACGAGACT
+
>AA>AFABDD>AFGGGGGGGGFGFFHGCGHHCHHHFDGFBGGFHH3AAF2AFH3A5D5FFH3GDFFGEGE?E?EGFEEEFGE2??FF3FF4GGFFDEGFHBEDGDGFFHGHHHGEGGGGHHHHHB?BFFGHFHFHFFCCC?GHGG/@DGG
@M02034:409:000000000-BFKT7:1:1102:18011:13102 1:N:0:25
AAAGTCGAGGTGCCTAAAGTGGCAACCCAGACTCCTCTTACGGTTGGTGGTGTAGAGCTTCCTGTAGCCGCATGGCGTTCGTACTTAAATATGGAACTAACCATTCCAATTTTCGCTGTCTCTTATACACATCTCCGAGCCCACGAGACT
+
AAAAA@A>ADBBGGGGGGGGGAEEEGHAFFGGFHBGHF5F52EGGGCAEEEEHFFBGFHHHHHDGHFGFEEEEEHFEEGGGGHH?GGFHHHGHGGHFHHHHH3FBGHGFHHHHHGGG?EHHHHHGGHHHGDFHFDFE>/B@FGGGC/?EG
@M02034:409:000000000-BFKT7:1:1102:16076:13102 1:N:0:25
AAAGTCGAGGTGCCTAAAGTGGCAACCCAGACTAATCATAATGTTGGTGGTGTAGAGCTTCCTGTAGCCGCATGGCGTTCGTACTTAAATATGGAACTAACCATTCCAATTTTCGCTGTCTCTTATACACATCTCCGAGCCCACGAGACT
+
CCCCCFCCCCBBGGGGGGGGGGGHHHHGGHHGHHHHHHHHHHHHHHHEGGGFHFHFGHHHHHHHHHHHHGGEEGHHGGGGGGHHHHHHHHHHHHHHGHHHHHHHHHHHHHHHHFGGGGGHHHHHFHHHFFFHHHFHGGGGGGHGGGGGGH
@M02034:409:000000000-BFKT7:1:1102:21844:13108 1:N:0:25
AAAGTCGAGTTGCCTAAAGTGGCAACCCAGACTGTTCGTGGTGTAGAGCTTCCTGTAGCCGCATGGCGT
+
A?A?AFAAD@>1BFGEBB1BBFFBGHFEGFAFHFGF20BAEFC/1FDGHF1EFB1FBDHFFGAE/FF/E
@M02034:409:000000000-BFKT7:1:1102:7395:13109 1:N:0:25
AAAGTCGAGGTGCCTAAAGTGGCAACCCAGACTATTTTGACGGTTGGTGGTGTAGAGCTTCCTGTAGCCGCATGGCGTTCGTACTTAAATATGGAACTAACCATTCCCAATTTTCGCTGTCTCTTATACACATCTCCGAGCCCACGAGAC
+
BAABBFBBCCBBGGGGGGGGGGGHHHHGGHHGHHHHHHHGHGGEGGGGGGEFHHGDFFHHHHHHHHHHHGGEFGHHGGGGGGEEGHGGGGGHGHHHGHHFHHHHFGGHHGHHHHHGGGGGHHHHHHHFDFGHHGGHGDGGCCEHGGCGE>
@M02034:409:000000000-BFKT7:1:1102:7654:13118 1:N:0:25
AAAGTCGAGGTGCCTAAAGTGGCAACCCAGACCCGATTATTGTTGGTGGTGTAGAGCTTCCTGTAGCCGCATGGCGTTCGTACTTAAATATGGAACTAACCATTCCAATTTTCGCTGTCTCTTATACACATCTCCGAGCCCACGAGACTA
+
CCCCCFCCCCCCGGGGGGGGGGGGHHHGGHHGHHGEEGGHHHHFGH1FEAFFFFGFEGHHHHHHFGEHGE0EEHFEEGGGEGHGH@FFFGGGHBGHGBFHHGGHHHGHGHHHHGFEG?FBDGHGH3GHHBFBFDGG@CGGGHGGGGGCF>
@M02034:409:000000000-BFKT7:1:1102:18014:13119 1:N:0:25
AAAGTCGAGGTGCCTAAAGTGGCAACCCAGACTCCTCTTACGGTTGGTGGTGTAGAGCTTCCTGTAGCCGCATGGCGTTCGTACTTAAATATGGAACTAACCATTCCAATTTTCGCTGTCTCTTATACACATCTCCGAGCCCACGAGACT
+
CCCCCFCCCCCCGGGGGGGGGGGHHHHGGHHGHHHHHHHHHGGHGGGGGGEFGGGDGHHHHHHHHHHHHGGEFGHHGGGGGGHHHHHHHHHHHHHGHHHHHHHHHHHHHHHHHHGGGGGHHHHHHHHHHGHHHHHHGCGGGGHGGCGGGH
@M02034:409:000000000-BFKT7:1:1102:7673:13120 1:N:0:25
AAAGTCGAGGTGCCTAAAGTGGCAACCCAGACCCGATTATTGTTGGTGGTGTAGAGCTTCCTGTAGCCGCATGGCGTTCGTACTTAAATATGGAACTAACCATTCCAATTTTCGCTGTCTCTTATACACATCTCCGAGCCCACGAG
+
AAABBFAABBBBGGFBBGGGGGGGGFHGGHGGHHG2EGGHHDFGHGFGGEECB5EGGHHFGGFHH5AGFEEEGGFEEEGGEBGHHFBBG4FGFFGHGD???3BGGFB?GGHHHFFGGGFGHHHDGDGFFBFFHEF//<BBFHGGG?
@M02034:409:000000000-BFKT7:1:1102:27318:13121 1:N:0:25
AAAGTCGAGGTGCCTAAAGTGGCAACCCAGACTTCTATGAGTGTTGGTGGTGTAGAGCTTCCTGTAGCCGCATGGCGTTCGTACTTAAATATGGAACTAACCATTCCAATTTTCGCTGTCTCTTATACACATCTCCGAGCCCACGAGACT
+
CCCCCFCBBCCCGGGGGGGGGGGHHHHGGHHGHHHHHHGFGGHGHHHEFGEFGFGFGHHHHHHHHFHGGEFEGGHFEEFFFFHHHHGFHHHHHHFFFGFFGHFHHHFHHHHHHGGGGGGGHGHHFHHG4GHHHHGDCCG?CGHGGDGGGH
@M02034:409:000000000-BFKT7:1:1102:2090:13127 1:N:0:25
AAAGTCGAGGTGCCTAAAGTGGCAACCCAGACTAATAAGAAGGTTGGTGGTGTAGAGCTTCCTGTAGCCGCATGGCGTTCGTACTTAAATATGGAACTAACCATTCCAATTTTCGCTGCTCTTATACACATCTCCGAGCCCACGAGACTA
+
BBBBBFBBBBBBGGGGFFGGGFGFHHHGGGGGHHHHHHHHHGFGHHGGGGEGHBGFGBGHHGHFHGHGHGGGGGHFEEGFFGHHGHGBGHHHHHFEHGFGGHGGHHHHHGHHHFEEGGDHHHHHGHFFB2BFGFDE/CGCGHGG@FGGHF
@M02034:409:000000000-BFKT7:1:1102:11615:13129 1:N:0:25
AAAGTCGAGGTGCCTAAAGTGGCAACCCAGACTGATTCGCAGGTTGGTGGTGTAGAGCTTCCTGTAGCCGCATGGCGTTCGTACTTAAATATGGAACTAACCATTCCAATTTTCGCTGTCTCTTATACACATCTCCGAGCCCACGAGACT
+
BBBBBFBBDBBBGGGGGGGGGGGHHHHGGHHGHHHHGHGGGGGGGFGGGGGGHGHEGHHHHHHHHHHFHGGEFGHHGGGFFGGHGHGBFGFGHHHBFGGFGGFGHGFGHGHHHHGGGGGGHHHHHHHFDFDHBGDGD/B@GGHGG?DDDG
@M02034:409:000000000-BFKT7:1:1102:2398:13131 1:N:0:25
AAAGTCGAGGTGCCTAAAGTGGCAACCCAGACTCTGATTGTGGTTGGTGGTGTAGAGCTTCCTGTAGCCGCATGGCGTTCGTACTTAAATATGGAACTAACCATTCCAATTTTCGCTGTCTCTTATACACATCTCCGAGCCCACGAGACT
+
BBBBBFBABBBBGGGFGGGGGGGHHHHGGHHGGHHHGHHHFGFHGGGGGCAFF3D5D5FGHFHHGFGDGEE>EEHBEEEFFEFHGHGFFGHHHHGFGFGGGAGGFHH4FGGHH4E/EEFGHHHHDGHHFCHFHGHGFD/BDGHGGFGGGH
@M02034:409:000000000-BFKT7:1:1102:8413:13135 1:N:0:25
AAAGTCGAGGTGCCTAAAGTGGCAACCCAGACTAATACTAGTGTTGGTGGTGTAGAGCTTCCTGTAGCCGCATGGCGTTCGTACTTAAATATGGAACTAACCATTCCAATTTTCGCTGTCTCTTATACACATCTCCGAGCCCACGAGACT
+
BABBBFABBBABGGGGFGGGGGGHCGHEGHHGHHHHHHHHHHHFGHHEFEAFBFGDGHHHHHHHHHHHHGGAEEHGGGGGEFGGGHHGHHFHHHHFGFGCGHEHHHGHHHHHGFFGGGGGHGHHHHHHHHHHEHHHD/C@FFHGG/@EDF
@M02034:409:000000000-BFKT7:1:1102:25713:13143 1:N:0:25
AAAGTCGAGGTGCCTAAAGTGGCAACCCAGACTAAGCGTATTGTTGGTGGTGTAGAGCTTCCTGTAGCCGCATGGCGTTCGTACTTAAATATGGAACTAACCATTCCAATTTTCGCTGTCTCTTATACACATCTCCGAGCCCACGAGACT
+
CCCCCFCCCCAAGGGGGGGGGGGHHHHGGHHGHHHHHGEGGHHHHHHGGGFFGGGFGHHHHHHHHHHHHGGGGGHHGGGGEGHHHHHDHHGHHHHHHHHHHHHHGHHGHHHHHHGGGGGHHHHHHHGHGHHHHGFHGFGCGGHGG@CGGG
@M02034:409:000000000-BFKT7:1:1102:18392:13143 1:N:0:25
AAAGTCGAGGTGCCTAAAGTGGCAACCCAGACTACGAGGAATGTTGGTGGTGTAGAGCTTCCTGTAGCCGCATGGCGTTCGTACTTAAATATGGAACTAACCATTCCAATTTTCGCTGTCTCTTATACACATCTCCGAGCCCAC
+
A?AB>DBABDAAGFGGGGGGGGFHHHHGGCHGHHHGGGGFGFGDGHHEAEEFAGGFFHHGFFFGBFGHHFGFG?FFEGGGEGGHGHGF3GHHHHFFGGFGFGFFHGEFFFGHHHGGGGGHHEHHFHFHGGFHHHH2A/B/BFAE
@M02034:409:000000000-BFKT7:1:1102:25572:13145 1:N:0:25
AAAGTCGAGGTGCCTAAAGTGGCAACCCAGACTCTTTTTGCGGTTGGTGGTGTAGAGCTTCCTGTAGCCGCATGGCGTTCGTACTTAAATATGGAACTAACCATTCCAATTTTCGCTGTCTCTTATACACATCTCCGAGCCCACGAGACT
+
ABCBCFCCCCABGGGGGGGGGGGHHHHGGHGGHHHHHHHGHGGGFGGEFGEFHFFDGHHHFGHHHFHGHEEEGFHGGFGFEEFHHGGDHHHHHHFBFGHFHHHHHHGGHHHHHHGEFGGHHHHHHHGFGHFHHHHFECCBCGHGDGGGGH
@M02034:409:000000000-BFKT7:1:1102:20536:13146 1:N:0:25
AAAGTCGAGGTGCCTAAAGTGGCAACCCAGACTAATGAGAAGGTTGGTGGTGTAGAGCTTCCTGTAGCCGCATGGCGTTCGTACTTAAATATGGAATAACCATTCCCATTTTC
+
AAABAFAABDBABGFGGGGEGGGHGHHGGHHGHHHH5BEGGBGGHGEEEFEFHFEHHGHHGHGFHGHHGGGCFE?GFGFGGGHHHHFHHHHGHHFGB33FH3BFFFBFEBGH?
@M02034:409:000000000-BFKT7:1:1102:17592:13156 1:N:0:25
AAAGTCGAGGTGCCTAAAGTGGCAACCCAGACTTGTACTAGTGTTGGTGGTGTAGAGCTTCCTGTAGCCGCATGGCGTTCGTACTTAAATATGGAACTAACCATTCAATTTTCGCTGTCTCTTATACACATCTCCGAGCCCACGAGACTA
+
BBBBBFBBBBBBGGGGGGGGGGGHHHHGGHHGHHHHHHHHHHHHHHHFFEEFHFGGHHHHHHHHGHHHHGGGGGHHGFGGGFFHHHGDGHFHHGHGGHHGHHHHHHHFHHHHHGGGGEHHHHHHHFGGHGGHHHHGCGGCGHGGCFEGHH
@M02034:409:000000000-BFKT7:1:1102:28627:13158 1:N:0:25
AAAGTCAGGTGCCTAAAGTGGCAACCCAGACTAAGCATCCTGTTGGTGGGGTAGAGCTTCCTGTAGCCGCATGGCGTTCGTACTTAAATATGGAACTAACCATTCCAATTTTCGCTGTCTCTTATACACATCTCCGAGCCCACGAGACT
+
AAAAAFF1BBFFGGFGG1FGGCCGHHGCCGGHFGHBHHGGFGGGFHEFB/ABBF1D1BFAGHG12FEGE/>EEHFE?EEFE0FFG@GFH2@@B1F1B1B1FFGFGBFGGGFH2E/EF/BGGBGGHBGBGFFCD1GG//@CGEGC@CCCG
@M02034:409:000000000-BFKT7:1:1102:18718:13160 1:N:0:25
AAAGTCGAGGTGCCTAAAGTGGCAACCCAGACTCTTACTCATGTTGGTGGTGTAGAGCTTCCTGTAGCCGCATGGCGTTCGTACTTAAATATGGAACTAACCATTCCAATTTTCGCTGTCTCTTATACACATCTCCGAGCCCACGAGACT
+
B?ABBFBBBBAAGGGGGGGGGGGHHHHGGHHGHFHHGHHHHHHHHFGEFGGGG3FABDGGHHHHHHHHHEGEEEHFEEEFEEEGHHGEGHHHHEEFFGGHGGFHGHHBFFFGFB>EFEEGDGGG?BBBGF22B?GF/CGGGGGGCGGGGH
@M02034:409:000000000-BFKT7:1:1102:12149:13162 1:N:0:25
AAAGTCGAGGTGCCTAAAGTGGCAACCCAGACTACGGGGTTGTTGGTGGTGTAGAGCTTCCTGTAGCCGCATGGCGTTCGTACTTAAATATGGAACTAACCATTCCAATTTTCGCTGTCTCTTATACACATCTCCGAGCCCACGAGACTA
+
CCCCCFCCCCCCGGGGGGGGGGGHGHHGGHHGHHHGGGGEFGGHHHGGGEFHHHFHHHHFHHHHGHHGGGGGGHGGEGGGFGHHHGGGFGGHHFHFHFFFGFHHHHHHGHHHHGGGGGHHHHHHHHHHHGGFHGHG@DG@GHGGGGGGHF
@M02034:409:000000000-BFKT7:1:1102:18390:13163 1:N:0:25
AAAGTCGAGGTGCCTAAAGTGGCAACCCAGACTACGAGGAATGTTGGTGGTGTAGAGCTTCCTGTAGCCGCATGGCGTTCGTACTTAAATATGGAACTAACCATTCCAATTTTCGCTGTCTCTTATACACATCTCCGAGCCCACGAGACT
+
CCCCCFCCCCBBGGGGGGGGGGGHHHHGGHHGHHHGGGGEHHHHHHHGGGGFHHHFHHHHHHHHHHHHHGGEGGHHGGGGGGHHHHHGHHHHHHHHHHHHHHGHHHHHHHHHHHGGGGGHHHHHHHHHHHFHHHGHGGGCGGHGGGGGGH
@M02034:409:000000000-BFKT7:1:1102:22733:13170 1:N:0:25
AAAGTCGAGGTGCCTAAAGTGGCAACCCAGACTATGTTTGTTGTTGGTGGTGTAGAGCTTCCTGTAGCCGCATGGCGTTCGTACTTAAATATGGAACTAACCATTCCAATTTTCGCTGTCTCTTATACACATCTCCGAGCCCACGAGACT
+
A3AA>DBAD>AAGGGGGFGDGGGHHHGGGHHGHHHH55DBBFGFGCGAAEEFAFD5AFFFGGGGGFGFFEE>EA??EECFEGHHFEHGDFG@F3F3FGFF3B?BGB4BGHHHHHGGGDEHHGBFFGHHFFFHHHFGC//>BFFF/</CEH
@M02034:409:000000000-BFKT7:1:1102:19995:13173 1:N:0:25
AAAGTCGAGGTGCCTAAAGTGGCAACCCAGACTTAGATGAAGGTTGGTGGTGTAGAGCTTCCTGTAGCCGCATGGCGTTCGTACTTAAATATGGAACTAACCATTCCAATTTTCGCTGTCTCTTATACACATCTCCGAGCCCACGAGACT
+
BBBBBFBBBBBBGFGGCGGGGFGHHHHGGHHGHHHHHHHGGEHHHHGEFGGGHFFBDGHHHHHHHHGHHGGEGGHGGGGGGGHHHHHFHHHHHHHHHGHHHHHHHGFBGHHHH4EDGGGFHGHHFHGH?FGHHHGHEDCDGGHGGGGGGH
@M02034:409:000000000-BFKT7:1:1102:22754:13178 1:N:0:25
AAAGTCGAGGTGCCTAAAGTGGCAACCCAGACTATGTTTGTTGTTGGTGGTGTAGAGCTTCCTGTAGCCGCATGGCGTTCGTACTTAAATATGGAACTAACCATTCCAATTTTCGCTGTCTCTTAT
+
BBBBAFBAADABGGGBFGGGFGGHHHHGGHHGH3GDD5D3BBFFHHHEFGEFHFGFGFHHHHHHGFHHHGGEGGHHGGGGGGGHGHGHFHFGHGGFFGGCGHFGGHGGHHHHGGEGGGGHHGHH4?
@M02034:409:000000000-BFKT7:1:1102:10380:13203 1:N:0:25
AAAGTCGAGGTGCCTAAAGTGGCAACCCAGACTAAGTTTCATGTTGGTGGTGTAGAGCTTCCTGTAGCCGCATGGCGTTCGTACTTAAATATGGAAC
+
BAABAFAA@D>AFFG5CB4FFGGFH4BEFHDGGHHHAD5ADFGDFFGBEFGGFDGBGHFB5FGHHFFFGEFGGGHAGEEC?>FGGFBF@GFBGF33@
@M02034:409:000000000-BFKT7:1:1102:15820:13204 1:N:0:25
AAAGTCGAGGTGCCTAAAGTGGCAACCCAGACTCATCAGCAGGTTGGTGGTGTAGAGCTTCCTGTAGCCGCATGGCGTTCGTACTTAAATATGGAACTAACCATTCCAATTTTCGCTGTCTCTTATACACATCTCCGAGCCCACGAGACT
+
11>AAFAA1>1>GGGGCGGGGFFBGGGE0GEFGHHGHHCHHFHHGCCGGFCFH1G2FHHHHHHFFGDHHGGGEGHGGEGGGF0FGGFFGH2FDFG1BGGHHGHHHHEFDFGHHGEEGEEGHFHHGHHFGHFGFBFBC?CGGGHGGGGGGH
@M02034:409:000000000-BFKT7:1:1102:10137:13209 1:N:0:25
AAAGTCGAGGTGCCTAAAGTGGCAACCCAGACTAATTCTAATGTTGGTGGTGTAGAGCTTCCTGTAGCCGCATGGCGTTCGTACTTAAATATGGAACTAACCATTCCAATTTTCGCTGTCTCTTATACACATCTCCGAGCCCACGAGACT
+
DDDDDFCCCCCCGGGGGGGGGGGHHHHGGHHGHHHHHHHHHGHHHHHGGGGGHFFAFGHHHHHHHHHGHGGEEFHGGEGGGGGHGHHGHGGGHFFGFHHHHHEGHHGHHHHHHGGGGGGGHHHHGHHHHHFHHHHFGCGGGGHGGGGGGH
@M02034:409:000000000-BFKT7:1:1102:12129:13214 1:N:0:25
AAAGTCGAGGTGCCTAAAGTGGCAACCCAGACTCTGGGGCAGGTTGGTGGTGTAGAGCTTCCTGTAGCCGCATGGCGTTCGTACTTAAATATGGAACTAACCATTCCAATTTTCGCTGTCTCTTATACACATCTCCGAGCCCACGAGACT
+
CCCCCFCBCCCCGGGGGGGGGGGHHHHGGHHGHHHHHHGGEGGGHHGGGGGGHHGDGHHHHHHHHGGGHFGEEGHHGGGGFFHHHHHFGHHHHHHGGGHGHHHHHFFGHHHHHHGFGGGHHHHHFHHHFFFFCGGGEDG>DGHGGDGGGH
@M02034:409:000000000-BFKT7:1:1102:23856:13215 1:N:0:25
AAAGTCGAGGTGCCTAAAGTGGCAACCCAGACTACTCATTCTGTTGGTGGTGTAGAGCTTCCTGTAGCCGCATGGCGTTCGTACTTAAATATGGAACTAACCATTCCAATTTTCGCTGTCTCTTATACACATCTCCGAGCCCACGAGACT
+
AABB>FAADDBAGGGGFGGFBGEHHHHGGEHGHGHHHHHFFFG5DFGBAEEFFEFGDFFBBGGGFGGFFGGEEEGFGFEGDGHGGGHFGHHFGHHHEGFCCGBFGFBGHHHFHFGFFEFFHGHHGFFHHHFFGHB2EDBCDEEGGGGGGG
@M02034:409:000000000-BFKT7:1:1102:10369:13218 1:N:0:25
AAAGTCGAGGTGCCTAAAGTGGCAACCCAGACTAAGTTTCATGTTGGTGGTGTAGAGCTTCCTGTAGCCGCATGGCGTTCGTACTTAAATATGGAACTAACCATTCCAATTTTCGCTGTCTCTTATACACATCTCCGAGCCCACGAGACT
+
CCCCCFCCCCBCGGGGGGGFFGGHHHHGGHHGHHHHFGHHHHHHHHHEGGEFGGG5FHHHHHHHHHHHHGGGGGHHGGGGFFHHHHHFHHHHHHFHHHHHHHHHHHHGHHHHHHGGGGGHHHHHHHHHHHHHEHHGF@GGGGHGGGGGGG
@M02034:409:000000000-BFKT7:1:1102:6036:13219 1:N:0:25
AAAGTCGAGGTGCCTAAAGTGGCAACCCAGACTCTGCGTCATGTTGGTGGTGTAGAGCTTCCTGTAGCCGCATGGCGTTCGTACTTAAATATGGAACTAACCATTCCAATTTTCGCTGTCTCTTATACACATCTCCGAGCCCACGAGACT
+
BBBBBFBABDBBGGGGFGGGGGGGHHHGGHHGF3B53AEAE2FGGHHEGGGGHGGDFHHHHHHHFHHFFEGEFGHGFEGGGGCHGGFGGGGHHGHGGHHFHFHGHGFHHHHHHEFGGGGHHHHHFGGGGFDFGHFGED@BFGHGGGGGGG
@M02034:409:000000000-BFKT7:1:1102:28532:13238 1:N:0:25
AAAGTCGAGGTGCCTAAAGTGGCAACCCAGACTAATGATACGGTTGGTGGTGTAGAGCTTCCTGTAGCCGCATGGCGTTCGTACTTAAATATGGAACTAACCATTCCAATTTTCGCTGTCTCTTATACACATCTCCGAGCCCACGAGAC
+
CCCCCFCCCCBCGGGGGGGGGGGHHHHGGHHGHGHH5G5FGGGGGGGGGGGGHHHEGHHHHHHHHFHHHFGEFGHHGGGGGGHHHHHHFHHHHHHHHHHHHFFGHGHHHHHHHHGGGGGHHFHHFHGDDF2C?FGDD<@CGGEFGC</C
@M02034:409:000000000-BFKT7:1:1102:3191:13242 1:N:0:25
AAAGTCGAGGTGCCTAAAGTGGCAACCCAGACTGCTACGCAGGTTGGTGGTGTAGAGCTTCCTGTAGCCGCATGGCGTTCGTACTTAAATATGGAACTAACCATTCCAATTTTCGCTGTCTCTTATACACATCTCAG
+
BBBBBFBAA>A?GGGFFGGGGGGFHHHGGHGGH33DFG2A2AAGFHGEFEEFFFGGGHHHHGHFFDHGBEEEEGHA>EEFE?EEHHHFHHHHHHFHHHHHGGHHFHHHHHHHHFGEEGFFFFHHGHGGFGB?1GB2@
@M02034:409:000000000-BFKT7:1:1102:6480:13245 1:N:0:25
AAAGTCGAGGTGCCTAAAGTGGCAACCCAGACTGGTTAGCGTGTTGGTGGTGTAGAGCTTCCTGTAGCCGCATGGCGTTCGTACTTAAATATGGAACTAACCATTCCAATTTTCGCTGTCTCTTATACACATCTCCGAGCCCACGAGACT
+
AAAAADAADDAAFFGGGGGGGBFAGHHCGHHGGB01BABAAEEGHHFGGCBFHDF2FGHHHHHFHHHHGGGEEEHHGEGGEGCHFHHGFGFGHHDGFHHHHHHHHHHHBGHHHHEGGGGGHHHHHHGGGGGHGFFHGGGGGGHGG?CFF<
@M02034:409:000000000-BFKT7:1:1102:16139:13247 1:N:0:25
AAAGTCGAGGTGCCTAAAGTGGCAACCCAGACTAATAAGACTGTTGGTGGTGTAGAGCTTCCTGTAGCCGCATGGCGTTCGTACTTAAATATGGAACTAACCATTCCAATTTTCGCTGTCTCTTATACACATCTCCGAGCCCACGAGACT
+
A?AA>DAABDBAGGGGF4GGEGGHHHHGGHHGGHHHHCFBHFGBDFGECEEEGHFFFHGFFGGFGFHHHGEAEEBG0EFF1>BGFFFGHFFHHHGFHGBFCFBGHGHGHGEGGGGDDGGHHHHHHHFHBGFHFHHF/C/<<FEF/C/CD?
@M02034:409:000000000-BFKT7:1:1102:12968:13254 1:N:0:25
AAAGTCGAGATGCCTAAATTGGCAACCCAGACTGGG
+
A1A1>BA1>1>BBFFB1F331ABGGHHEGFGEHA0B
@M02034:409:000000000-BFKT7:1:1102:22329:13257 1:N:0:25
AAAGTCGAGGTGCCTAAAGTGGCAACCCAGACTTAGAAGAATGTTGGTGGTGTAGAGCTTCCTGTAGCCGCATGGCGTTCGTACTTAAATATGGAACTAACCATTCCAATTTTCGCTGTCTCTTATACACATCTCCGAGCCCACGAGACT
+
CCCCCFCCCCAAGGGGGGGGGGGHHHHGGHHGHHHHHHHHHHHHHHHFGGGFHGGFGHHHHHHHHHHHHGGEEFHHGGGGGGHHHHHFHHHHHHHHHHHFHHHHHHHHHHHHHGGGGGGHHHHHGHHHFHGHHHGFGGGCGGHGGDCGGH
@M02034:409:000000000-BFKT7:1:1102:22079:13258 1:N:0:25
AAAGTCGAGGTGCCTAAAGTGGCAACCCAGACTAAGAATCAGGTTGATGGTGTAGAGCTTCCTGTAGCCGCATGGCGTTCGTACTTAAATATGGAACTAACCATTCCAATTTTCGCTGTCTCTTATACACATCTCCGAGCCCACGAGACT
+
BBBBBFBBBBBBGGGGCFGGGGGHHHHGGHHGHHHHHHHHHHHHHHHHGHGGHGGDGHHHHHHHHHHHHGGEEFHHGEGFFGHHFHHHHHHHHHGGHHHGGHHHHHFHHHHHHHGGGGGHHHHHDHHHHHGHHHFFD?DCFGHGG@FGGH
@M02034:409:000000000-BFKT7:1:1102:12192:13260 1:N:0:25
AAAGTCGAGGTGCCTAAAGTGGCAACCCAGACTCCGTTGCATGTTGGTGGTGTAGAGCTTCCTGTAGCCGCATGGCGTTCGTACTTAAATATGGAACTAACCATTCCAATTTTCGCTGTCTCTTATACACATCTCCGAGCCCACGAGACT
+
>1>AAFAA?DAAFGGGGGGGDDEFGHHEECFAGAA0FEEEDFFFFA/EFEEEAFG2BGGHEGHFFAEBGEECEGHHGEEGGGFGEGH@FGBGHFFBFGF1GHHHGHHHFHHHHF@FFEEBGHGFFF>BBGBCFDHFF/@CCEFEC/<CAF
@M02034:409:000000000-BFKT7:1:1102:28123:13261 1:N:0:25
AAAGTCGAGGTGCCTAAAGTGGCAACCCAGACTTCGAATACGGTTGGTGGTGTAGAGCTTCCTGTAGCCGCATGGTGTTCGTACTTAAATATGGAACTAATCATTCCAATTTTCGCTGTCTCTTATACACATCTCCGAGCCCACGAGACT
+
CCCCCFCCCCCCGGGGGGGGGGGHHHHGGHHGHHHDAFHGHHGHGGC111BAA3D555BA5FF5B5D53?E@EE15B?BFB>2??BG33BF@F333BBGH434DB?FDEF3FE4>?EE?B4?FE4F4EHC2GGGHFD?BCDFHGGC<EDG
@M02034:409:000000000-BFKT7:1:1102:17280:13263 1:N:0:25
AAAGTCGAGGTGCCTAAAGTGGCAACCCAGACTATTTGGCGGGTTGGTGGTGTAGAGCTTCCTGGAGCCGCATGGC
+
>?AB>DA>AAABGGGFFGDGGGGHGHHGGHHGHGHHDFCGE2AAFEA1BEFB?BF5D4B33BBB32B?FFF/E?1?
@M02034:409:000000000-BFKT7:1:1102:16144:13265 1:N:0:25
AAAGTCGAGGTGCCTAAAGTGGCAACCCAGACTAATAAGACTGTTGGTGGTGTAGAGCTTCCTGTAGCCGCATGGCGTTCGTACTTAAATATGGAACTAACCATTCCAATTTTCGCTGTCTCTTATACACATCTCCGAGCCCACGAGACT
+
CCCCBFCCBCABGGGGGGGGGGGFHHHGGHHGHHHHHHGHHHHHHHHEFGEGHGHFGHGHHHHHHHHHHGGGGGHHGGGGGGHHHHGGHHHHHHHHHHHHHHHHHHFHHHHHHHGGGGGHHHHHGHHHHHHHHHHFF/CBGGHGG@FGGH
@M02034:409:000000000-BFKT7:1:1102:5706:13278 1:N:0:25
AAAGTCGAGGTGCCTAAAGTGGCAACCCAGACTACTGAGGGGGTTGGTGGTGTAGAGCTTCCTGTAGCCGCATGGCGTTCGTACTTAAATATGGAACTAACCATTCCAATTTTCGCTGTCTCTTATACACATCTCCGAGCCCACGAGACT
+
BBBBBFBBBBBBGGGGEGGGGGGHHHHGGHGGHHHHHGHGGGGGGGGGGGEFHFHGHHHHGGHHHHHFHFEEGGHHGGGGGGFHGHHHHHHHHHGHHHGGGHHFHHHHHHHHHFFDGGGGHHHHHHHGFGDHGFFGD@@DGGHGGGGGGG
@M02034:409:000000000-BFKT7:1:1102:21858:13280 1:N:0:25
AAAGTCGAGGTGCCTAAAGTGGCAACCCAGACTAATGATTTGGTTGGTGGTGTAGAGCTTCCTGTAGCCGCATGGCGTTCGTACTTAAATATGGAACTAACCATTCCAATTTTCGCTGTCTCTTATACACATCTCCGAGCCCACGAGACT
+
CCCCBFBBCCCCGGGGGCGGGGGHHHHGGHHGHHGHHGHDEGHHHGGFFGEGHHHGHHHHHHHHHFHHHGGFGGHHGGGGGGHHHHHGHHHHHGGHFHGGHHHHHHGHHHHHHHGGGGGHHGHHFHFGGFHHHHHGGCGGGGHGGFGGGH
@M02034:409:000000000-BFKT7:1:1102:17292:13280 1:N:0:25
AAAGTCGAGGTGCCTAAAGTGGCAACCCAGACTATTTGGCGGGTTGGTGGTGTAGAGCTTCCTGTAGCCGCATGGCGTTCGTACTTAAATATGGAACTAACCATTCCAATTTTCGCTGTCTCTTATACACATCTCCGAGCCCACGAGACT
+
BBCCCFCACCCCGGGGGGGGGGGHHHHGGHHGHHHHHHHHGGGGGGGGGG?FHFGDFGHHHGHHHHFHHGGEEGHHGGGGGGGHGHGFFGGHHHHEHHHHGHHHGGFGHGHHHGGCEGGHHHHH1FGHDGHHGHHHGCCCGGFGGGGGDH
@M02034:409:000000000-BFKT7:1:1102:11785:13282 1:N:0:25
AAAGTCGAGGTGCCTAAAGTGGCAACCCAGACTTAGTTGCTTGTTGGTGGTGTAGAGCTTCCTGTAGCCGCATGGCGTTCGTACTTAAATATGGAACTAACCATTCCAATTTTCGCTGTCTCTTATACACATCTCCG
+
BABBBFBBBBBBGGGGGFGGGGGHHHHGGHHGH5EHH5BG3AFFGHHGGGGGHHHBGGHHHHHHHGHGHGFEFEHHGGGGGGGHGHFGFHGHHHGGFFECGGDGGGFGHGHHHGGDGGGFHGHHFHFG?C2GFGD?C
@M02034:409:000000000-BFKT7:1:1102:13047:13282 1:N:0:25
AAAGTCGAGGTGCCTAAAGTGGCAACCCAGACTTTTTAGAATGTTGGTGTGTAGAGCTTCCTGTAGCCGCATGGCGTTCGTACTTAAATATGGAACTAACCATTCCAATTTTCGCTGTCTCTTATACACATCTCCGAGCCCACGAGACTA
+
CCCCCFCCCCAAGGGGGGGGGGGHHHHGGHHGHHHHHHHHHHHHHHHGGGEGHHHHHHHHHHHHHHHHGGGGEHGGGGFGGFFHHFGEGEGHHHGFHHHHHHGHHGHDGHHHHGGGGEGGHHHHHGFHHEGGHHHGFGGGGHGGFFGGHG
@M02034:409:000000000-BFKT7:1:1102:17847:13283 1:N:0:25
AAAGTCGAGGTGCCTAAAGTGGCAACCCAGACTGTGTTTATTGTTGGTGGTGTAGAGCTTCCTGTAGCCGCATGGCGTTCGTACTTAAATATGGAACTAACCATTCCAATTTTCGCTGTCTCTTATACACATCTCCGAGCCCACGAGACT
+
BBBBBFBB@DBBGGGGGGGFGGGHHHHGGHHGFHHHEGHHHHHHHHGFGGFFHFHFFHHHHHHFGHHFHGGEFFHHGGGGGGHHHHGFGHHHHHHHGHHGHHHHHHHGHHHHHBEGGGGHHHHHBHGHGFFHHHHHGCFCGGHGGCDGGH
@M02034:409:000000000-BFKT7:1:1102:27513:13283 1:N:0:25
AAAGTCGAGGTGCCTAAAGTGGCAACCCAGACTTAGGATAGGGTTGGTGGTGTAGAGCTTCCTGTAGCCGCATGGCGTTCGTACTTAAATGTGGAACTAACCATTCCAATTTTCGCTGTCTCTTATACACATCTCCGAGCCCACGAGACT
+
AA>>AD>A>AAAFFGGGGGDGAA0BEGCGHC01BF1GDFBFFHGHGCBFEEFG1DAGBFGHBHG1DFFBEC/EEGGGGGFEEBCFGGFHH2GHB1FFHHGBGFBGGFFEFHHH2EEGFF1>2FF1BFDD<FGGFG1?<>@/FACCCGCFF
@M02034:409:000000000-BFKT7:1:1102:13698:13284 1:N:0:25
AAAGTCGAGGTGCCTAAAGTGGCAACCCAGACTCAGGAGAATGTTGGTGGTGTAGTGCTTCCTGTAGCCGCATGGCGTTCGTACTTAAATATGGAACTAACCATTCCAATTTTCGCTGTCTCTTATACACATCTCCGAGCC
+
BBBBBFBBDBBBGGGGGGGGGGGHHHHGGHHGGF3A3BF22BFGAGE222EA13D535AD5BFBG5A531E0EEE1>1>1B?2??FH33@FD@333B@G@303BB?F44BBGB4><E<<B4BFE4BB3GCB2BFG2A<<BF
@M02034:409:000000000-BFKT7:1:1102:4212:13289 1:N:0:25
AAAGTCGAGGTGCCTAAAGTGGCAACCCAGACTAATTGGATGGTTGGTGGTGTAGAGCTTCCTGTAGCCGCATGGCGTTCGTACTTAAATATGGAACTAACCATTCCAATTTTCGCTGTCTCTTATACACATCTCCGAGCCCACGAGACT
+
CCCCCFCBBCCBGGGFFGGGFGGHGHHGGHHGHHHHHHGHHHGHHGGGGGGGHFGAGHHHHHHHHFHGHGGEEFHGGGGGFGGHHHFFHHGHHHFFFGHFHHGHHHHFHHHHHHGFGGGHHGGHGHHF3GFHHGFGFCGCFFHGGDCGGH
@M02034:409:000000000-BFKT7:1:1102:5713:13295 1:N:0:25
AAAGTCGAGGTGCCTAAAGTGGCAACCCAGACTACTGAGGGGGTTGGTGGTGTAGAGCTTCCTGTAGCCGCATGGCGTTCGTACTTAAATATGGAACTAACCATTCCAATTTTCGCTGTCTCTTATACACATCTCCGAGCCCACGAGACT
+
AAA?AFAADBAAFGGGGGGGGGGGHHHGGHGDHHCHHCF2EEC0A0AAA?BBFBG555@F5BGHBEHHHGGEGEHGGGGGEA2FGGGFHHBBGFGFGFFHGFBGGHFFHHHFHFG?G?CGFGFHFHHGFFHHFFHHGGGGGA<F?@DEDD
@M02034:409:000000000-BFKT7:1:1102:11884:13295 1:N:0:25
AAAGTCGAGGTGCCTAAAGTGGCAACCCAGACTAAGAAGAAGGTTGGTGGTGTAGAGCTTCCTGTAGCCGCATGGCGTTCGTACTTAAATATGGAACTAACCATTCCAATTTTCGCTGTCTCTTATACACATCCCGAGCCCACGAGACT
+
BBBBBFBBBBBBGGGGGGGGGGGGGHHGGHGFHHHHHHHHGHHHGGGGGGGGHFGDFFGHHHHHHHHGHGGEEGHHGGGGGGHHHHFFGGFHHEGGHGGBGHFGGGFFHHGHHHGDGFGFHGHHFHHHGGGHFFHGACGCEFGGCCGDG
@M02034:409:000000000-BFKT7:1:1102:26667:13295 1:N:0:25
AAAGTCGAGGTGCCTAAAGTGGCAACCCAGACTTGTAAGGGGGTTAGTGGTGTAGAGCTTCCTGTAGCCGCATGGTGTTCGTACTTAAATATGGAACTAACCATTCCAATTTTCGCTGTCTCTTATACACATCTCCGAGCCCACGAGACT
+
BBBBBFBBBBBBGGGGGFGGGGGHHHHGGHHGGDFB5BFG22AAA11D51DAAAF555B35BBBF5D@3?E?EE?3B??4?12??@FB@4F4B333BFGH303BB4BBFGEHHG/EFDGGDGGB?F?FBCFFGDGFA/CDB?/F@FCGAF
@M02034:409:000000000-BFKT7:1:1102:11772:13296 1:N:0:25
AAAGTCGAGGTGCCTAAAGTGGCAACCCAGACTTAGTTGCTTGTTGGTGGTGTAGAGCTTCCTGTAGCCGCATGGCGTTCGTACTTAAATATGGAACTAACCATTCCAATTTTCGCTGTCTCTTATACACATCTCCGAGCCCACGAGACT
+
BBBBBFBBDBBBGGGGGGGGGGGHHHHGGHHGHHHHHHFHHHHHHHEGGDGFHHHFHHHHHGHHHHGFHGGEEGHHGGGGGGHHHHG@GHGHEFGDFGFBFGFHHGDFGGHHHHFDGEGGHFHHGHFGE?DHGHFGD/</BCHGC/@DDF
@M02034:409:000000000-BFKT7:1:1102:5928:13310 1:N:0:25
AAAGTCGAGGTGCCTAAAGTGGCAACCCAGACTGATCCTCCGGTTGGTGGTGTAGAGCTTCCTGTAGCCGCATGGCGTTCGTACTTAAATATGGAACTAACCATTCCAATTTTCGCTGTCTCTTATACACATCTCCGAGCCCACGAGACT
+
BBBBBFBBBBBBGGGGGGGGGGGGHGHGGHHFGHHH5FHGHGGGGGCEGCGGH3F5FFHHHHHHHGFDGFF0EFHFEEEFFFFGHHH@FGGHGHFGFHHHFHHGHHGEFFGHHGEEEAEGFHGHDD3BBF22BFGBD?FGGGHGGGCGFG
@M02034:409:000000000-BFKT7:1:1102:16131:13311 1:N:0:25
AAAGTCGAGGTGCCTAAAGTGGCAACCCAGACTCATCTGGGTGTTGGTGTTGTAGAGCTTCCTGTAGCCGCATGGCGTTCGTACTTAAATATGGAACTAACCATTCCAATTTTCGCTGTCTCTTATACACATCTC
+
CCCCCFCCCCBCGGGGGGGGGGGHHHHGGHHGHF3B55A5BAE22FG211BAB5D555BF5FF5F5B5BAE0EEC1>?EFE>?F?GH@FFHDGB33BBGH303B34F4BBBF4?</??/F4BFE4B3BG222BBG
@M02034:409:000000000-BFKT7:1:1102:12328:13318 1:N:0:25
AAAGTCGAGGTGCCTAAAGTGGCAACCCAGACTCGGCCGTAGGTTGGTGGTGTAGAGCTTCCTGTAGCCGCATGGCGTTCGTACTTAAATATGGAACTAACCATTCCAATTTTCGCTGTCTCTTATACACATCTCCGAGCCCACGAGACT
+
CCCCCFCCBCBCGGGGGGGGGGGHHHHGGHHGHHGGGGGEFGGHHHGEFEEFHHHGHHHHHHHHHHHHHGGGGGHHGGGGGGHHHHGBGHHHHHHFHGGGHHHHHFFHHHHHHHGGGGGGHFHHFHGHGHFHFGFFD?GDGGHGGGFGGH
@M02034:409:000000000-BFKT7:1:1102:14894:13325 1:N:0:25
AAAGTCGGGGTGCCTAAAGTGGCAACCCAGACTAGGATGCCGGTTGGTGGTGTAGAGCTTCCTGTAGCCGCATGGCGTTCGTACTTAAATATGGAACTAACCATTCCAATTTTCGCTGTCTCTTATACACATCTCCGAGCCCACGAGACT
+
CCCCCFCCCCCBGGGFGGGGGGGHHHHGGHHGHHHHHHHHHGGGGGGGFGEFHGG@GFHHHHHHHHHHHGGEEGHHGFGGGEGHHHHFHHGHHHHGHHHHHHHHHHHGHFHHH3BABAFFHBGHBHHHHH2GCGGFE@//DEC.A-@EDF
@M02034:409:000000000-BFKT7:1:1102:8575:13332 1:N:0:25
AAAGTCGAGGTGCCTAAAGTGGCAACCCAGACTCCTAAGGCTGTTGGGGGT
+
BCCDBFCCDDCCGGGGGGGGGGGHHHHGGHHGH3AGA5A33BGHHHH200E
@M02034:409:000000000-BFKT7:1:1102:20694:13332 1:N:0:25
AAAGTCGAGGTGCCTAAAGTGGCAACCCAGACTCCTCCGCAGGTTGGTGGTGTAGAGCTTCCTGTAGCCGCATGGCGTTCGTACTTAAATATGGAACTAACCATTCCAATTTTCGCTGTCTCTTATACACATCTCCGAGCCCACGAGACT
+
ABBBBFBBBBAAGGGGGGGGGGGHHHHGGHHGHHHHHHGGGGGHGHGEFGFFHFGDGHHHHHHHHHHHHGGEEGHHGEGGEEFHHHHGFHGHHHHGFHHHGHHHHHFGHGHHHHGGGGGGHGHHFHGHHFFHGHFHDFCCGGHGG?CGGH
@M02034:409:000000000-BFKT7:1:1102:16755:13336 1:N:0:25
AAAGTCGAGGTGCCTAAAGTGGCAACCCAGACTGCGGGTTCGGTTGGTGGTGTAGAGCTTCCTGTAGCCGCATGGTGTTCGTACTTAAATA
+
DCDDCFCCCCBBGGGGGGGGGGGHHHHGGHHGGHG?EGGCB0AAEEEA11BA1BD55@BB5FE@G5F5B>E/BEE3@1?BE>2??BF33?B
@M02034:409:000000000-BFKT7:1:1102:16277:13340 1:N:0:25
AAAGTCGAGGTGCCTAAAGTGGCAACCCAGACTAAGAATCGGGTTGGTGGTGTAGAGCTTCCTGTAGCCGCATGGCGTTCGTACTTAAATATGGAACTAACCATTCCAATTTTCGCTGTCTCTTATACACATCTCCGAGCCCACGAGACT
+
CCCCCFCBCCCCGGGGGGGGGGGHHHHGGHHGHHHHHHHHHGGHGGCGFGGGHGG5DFGHHHHHGHHGHGGEEGHGGGGGGGHHHHHGHHHHHHFFGHHFFGHHHGFFFGHHHFEEFGGHHHHHGHHHHFHHHHHGGCGGGGHGGCGDFH
@M02034:409:000000000-BFKT7:1:1102:18723:13343 1:N:0:25
AAAGTCGAGGTGCCTAAAGTGGCAACCCAGACTACTATGGTGGTTGGTGGTGTAGGCTTTCTGTAGCC
+
CCCCCFCCCCAAGGGGGGGGGGGHHHHGGHHGHHHGH5FG5BFFGFGGGGGFFHHA33B3BD55555B
@M02034:409:000000000-BFKT7:1:1102:16983:13346 1:N:0:25
AAAGTCGAGGTGCCTAAAGTGGCAACCCAGACTCCTAGGCATGTTGGTGGTGTAGAGCTTCCTGTAGCCGCATGGCGTTCGTACTTAAATATGGAACTAACCATTCCAATTTTCGCTGTCTCTTATACACATCTCCGAGCCCACGAGACT
+
CBBCBFCABBCCGGGGGFGGFGGHHHHGGHHGHHHHHHHHFGHFGHHECEFFHFGFGFGHGGHHHGGGHFGEEEHHGGGGGGBGGHHDFFGHGGBGFHHFGHHGHGFHHGHHH?EEFGGHHGHHGGHHGFHHHHFDFDCCDGHGG?/CAG
@M02034:409:000000000-BFKT7:1:1102:22347:13354 1:N:0:25
AAAGTCGAGGTGCCTAAAGTGGCAACCCAGACTACTCAGCATGTTGGTGGTGTAGAGCTTCCTGTAGCCGCATGGCGTTCGTACTTAAATATGGAACTAACCATTCCAATTTTCGCTGTCTCTTATACACATCTCCGAGCCCACGAGACT
+
AABBADBBB2A4FGGFGGFGFGGHHHHGGHHGHHHHHFHHDFHGGHHEFFGEHEGGGHHHHHHHHGGHHGGEEBBCEGGG?GHHGHHHHHHHHHHHHGHHGH@BGGHGHGHHHHGCEFFHFFGHFHGHHHDHHHED/</<CGHGGGGCA?
@M02034:409:000000000-BFKT7:1:1102:22376:13355 1:N:0:25
AAAGTCGAGGTGCCTAAAGTGGCAACCCAGACTCATAATAAGGTTGGTGGTGTAGAGCTTCCTGTAGCCGCATGGCGTTCGTACTTAAATATGGAACTAACCATTCCAATTTTCGCTGTCTCTTATACACATCTCCGAGCCCACGAGACT
+
AAAB>FBABDAAGGGBGG4FBGFHHHHGGHHGHGHHHBFGAFF5BBEAFFGCGHHFHHGHHHFGGHHHHGGEG1FFEGEFCFHHGHGHEHGHHGFFGHGFHHFFGGFHFGHHHHCGGFGHHHHHEGGHGHHGHHFGG?/BCFEF?C/CEH
@M02034:409:000000000-BFKT7:1:1102:2042:13360 1:N:0:25
AAAGTCGAGGTGCCTAAAGTGGCAACCCAGACTCCTACGCCGGTTGGTGGTGTAGAGCTTCCTGTAGCCGCATGGCGTTCGTACTTAAATATGGAACTAACCATTCCAATTTTCGCTGTCTCTTATACACATCTCCGAGCCCACGAGACT
+
BBBBBFBBBBBBGGGFGDGGGGGHHFHGGHHGHHHHHHGGFGGGEGGGGGDFHGGBFFHHHHHHHHHHHEEEGGHHGGGGGEGHGHGBGGFHHFF3FFGFHGHHHHHFFGHHHGGDGGGHHGHH2FFFDGFHHHGFG?C>DGFFF->DDF
@M02034:409:000000000-BFKT7:1:1102:22393:13361 1:N:0:25
AAAGTCGAGGTGCCTAAAGTGGCAACCCAGACTCATAATAAGGTTGGTGGTGTAGAGCTTCCTGTAGCCGCATGGCGTTCGTACTTAAATATGGAACTAACCATTCCAATTTTCGCTGTCTCTTATACACATCTCCGAGCCCACGAGACT
+
ABBBAFBADBBBGGGGGGGGGGGHFHHGGHHGHCHHHHHGDFHDFGFEFGEFHFFDGHHHHHHHHHHGGEFEEGHGFGGGGGBGHHHHHFHHHGHFFGHHGGFFGGGGFGHHH4EEEGGFHGFHFHH4BFFGCGG2A>BBCFFEGGGGGH
@M02034:409:000000000-BFKT7:1:1102:6623:13362 1:N:0:25
AAAGTCGAGGTGCCTAAAGTGGCAACCCAGACTGCTGGTTGTGTTGGTGGTGTAGAGCTTCCTGTAGCCGCATGGCGTTCGTACTTAAATATGGAACTAACCATTCCAATTTTCGCTGTCTCTTATACACATCTCCGAGCCCACGAGACT
+
ABBBBFBBBBAAFGGGGGGGGFGCFBGEFFFGFHGGGHGHEEEHHHHEFEEFHFGAGHHHHFHHFHHHHGE>EEHFEEEEE?BGGHG@GHFFGGGBGGHHHFHHHHHFHHHHHFEFGDEHHHHHBHHHF2GGHHFFFB@?DGHGC>CGGH
@M02034:409:000000000-BFKT7:1:1102:20523:13373 1:N:0:25
AAAGTCGAGGTGCCTAAAGTGGCAACCCAGACTAATAATCATGTTGGTGGTGTAGAGCTTCCTGTAGCCGCATGGCGTTCGTACTTAAATATGGAACTAACCATTCCAATTTTCGCTGTCTCTTATACACATCTCCGAGCCCACGAGACT
+
BBBBBFBBBBBBGFGGGGGEGFGHGHHEGHHGHHHHHHHHHGHHHHHEFFEFHFHFFGHHHFHHHHHHHGEEEFHFEEGGEECGGHHGHHHHHHHFHHHFHHGHHHHHHHHHHHGGGGGFHHHHBGFHGHEGFFGHD?DC?FHGGFGGGH
@M02034:409:000000000-BFKT7:1:1102:22346:13374 1:N:0:25
AAAGTCGAGGTGCCTAAAGTGGCAACCCAGACTACTCAGCATGTTGGTGGTGTAGAGCTTCCTGTAGCCGCATGGCGTTCGTACTTAAATATGGAACTAACCATTCCAATTTTCGCTGTCTCTTATACACATCTCCGAGCCCACGAGACT
+
BBBBBFBBDBABGGGGGGGGGGGHHHHGGHHGHHHHHHHHHHHHHHHGGGEFGFGFGHHHHHHGGHHHHGGFGFHGGEGFFFGHHHEBGHGHHHHHHHHHHHHGHHHGHHHHHHGGGGGHHHHHGHHHFHFHHHHHGGGCFGHGGFGGGH
@M02034:409:000000000-BFKT7:1:1102:19627:13375 1:N:0:25
AAAGTCGAGGTGCCTAAAGTGGCAACCCAGACTCCTATTCCGGTTGGTGGTGTAGAGCTTCCTGTAGCCGCATGGCGTTCGTACTTAAATATGGAACTAACCATTCCAATTTTCGCTGTCTCTTATACACATCTCCGAGCCCACGAGACT
+
BBBBBFBB@AAAGGGGGGGGGFGGHHHEGHHGHHHHHHHHHHGGEFGEFEEFHFGDGHHHHHHHHHHHHGGFEFHGEEFFEEEGGGGFGGGHHHFBFGHFFHHHHHGGHGGHHGEGGGFHHGHHBFGFGGHHHHGHGGGGGGHGGGGGGH
@M02034:409:000000000-BFKT7:1:1102:24386:13381 1:N:0:25
AAAGTCGAGGTGCCTAAAGTGGCAACCCAGACTACGTCGTATGTTGGTGGTGTAGAGCTTCCTGTAGCCGCATG
+
CCCCBFCCCBCCGGGGGGGGGGGHHHHGGHHGHG3E2BEAABGG5GAE1EG113D5ADABAFEFBDA5ABE0B>
@M02034:409:000000000-BFKT7:1:1102:2766:13400 1:N:0:25
AAAGTCGAGGTGCCTAAAGTGGCAACCCAGACTTTTTTTCCTGTTGGTGGTGTAGAGCTTCCTGTAGCCGCATGGCGTTCGTACTTAAATATGGAACTAACCATTCCAATTTTCGCTGTCTCTTATACACATCTCCGAGCCCACGAGACT
+
CCCCCFCADBBBGGGGFGGGGGGHHHHGGHHGHHHHHGGHHHHHHHHGGGEFGHGFGHGHHHHHGHGHHFGFEGHHGEGGFFHHHHFGEGGHHGHHEGFFGHHHHHFHHHHHHGGFGGGHHHHHDHHHDFFHHHFGFGC>CEHGGFGGGH
@M02034:409:000000000-BFKT7:1:1102:7355:13404 1:N:0:25
AAAGTCGAGGTGCCTAAAGTGGCAACCCAGACTGGGAGTAGTGTTGGTGGTGTAGAGCTTCCTGTAGCCGCATGGCGTTCGTACTTAAATATGGAACTAACCATTCCAATTTTCGCTGTCTCTTATACACATCTCCGAGCCCACGAGACT
+
CCCCCFCCCCCCGGGGGGGGGGGHHHHGGGHGHHGGFFGHHHHHHHHEGGGGGFFBFHHHGHHHHFHGHGGEEGGFGFGGGGHHHHHEGFGGHHF3GGHHFFFGHFHGHGHHHGEGGGGHHHHHFGDDFFHHHHFGFCGGGGFGGCGFGH
@M02034:409:000000000-BFKT7:1:1102:28954:13406 1:N:0:25
AAAGTCGAGGTGCCTAAAGTGGCAACCCAGACTTCGATTGATGTTGGTGGTGTAGAGCTTCCTGTAGCCGCATGGCGTTCGTACTTAAATATGGAACTAACCATTCCAATTTTCGCTGTCTCTTATACACATCTCCGAGCCCACGAGACT
+
A3ABAFABBBAAGGGGGGGGGFGHHHHEFHHGHHHGHHHGFHHHGGEGGGEFGHHFGHHHHHHFGFGDHEEFFGHHGGGFEEFGGGBFFGFGHGD3FGFGHHGHHHGHHHHHHGGGGGGHHHHHFGGGGHHHHHHHGFC@DGEGCGGFGF
@M02034:409:000000000-BFKT7:1:1102:3709:13407 1:N:0:25
AAAGTCGAGGTGCCTAAAGTGGCAACCCAGACTCTGTTGCCTGTTGGTGGTGTTGAGCTTCCTGTAGCCGCATGGCGTTCGTACTTAAATA
+
ABBBBFAB?DABGGGGGGGGGGGHHHHGGHHGGBG55DGFHHHHFF2BF?GFA1A533ABDGHEB5AEFEE0EEEC?>>AE>?BGFH3FGF
@M02034:409:000000000-BFKT7:1:1102:15761:13421 1:N:0:25
AAAGTCGAGGTGCCTAAAGTGGCAACCCAGACTCATCTTCCTGTTGGTGGTGTAGAGCTTCCTGTAGCCGCATGGCGTTCGTACTTAAATATGGAACTAACCATTCCAATTTTCGCTGTCTCTTATACACATCTCCGAGCCCACGAGACT
+
AAACAFBCCBBCGGGGGGGGFGGHHHHGGHHGHHHHHFGHFGHGHHHGFCEGFGGGFHHHFHHHGHGHHGGGGGBEEFGGEEGGHHHGHHHHHGGHHHHHHHHGHHGHHHHHHHGGG/EGHHHHHHHHHHGHHHFHGCFGGGHGCFGGGH
@M02034:409:000000000-BFKT7:1:1102:26174:13422 1:N:0:25
AAAGTCGAGGTGCCTAAAGTGGCAACCCAGACTGTGGGGCCGGTTGGTGGTGTAGAGCTTCCTGTAGCCGCATGGCGTTCGTACTTAAATATGGAACTAACCATTCCAATTTTCGCTGTCTCTTATACACATCTCCGAGCCCACGAGACT
+
CCCCCFCCCCCCGFGFGGGGGGGHHHHGGGGGHHHHHGGGCGGGFGGGGGGGHHHGHHHHHHHHHHHHHGGGEGHHGGGGGGEHHHHEFGFGHHFFCGHFHHHHHHHHGGHHHHGGGGFHHHHHGHHGFHGFHFHHFFCCGGGGC-@DFF
@M02034:409:000000000-BFKT7:1:1102:5333:13425 1:N:0:25
AAAGTCGAGGTGCCTAAAGTGGCAACCCAGACTTTGGGTGGGGTTGGTGGTGTAGAGCTTCCTGTAGCCGCATGGCGTTCGTACTTAAATATGGAACTAACCATTCCAATTTTCGCTGTCTCTTATACACATCTCCGAGCCCACGAGACT
+
BBBBBFBABBABGGGFGDGGGGGHHAHGGHHFHHHHHGEEGGGEGGGGGGEFFBGDGHHHHHHHHHHGHFGEFEHCEEGFFFGEHHHBGHHHHFGECFFBGGFHHFGEHHHHHGGGGGGHHHHHGHGHGGHHHHGGFGG/DFGGGCGGGH
@M02034:409:000000000-BFKT7:1:1102:28888:13427 1:N:0:25
AAAGTCGAGGTGCCTAAAGTGGCAACCCAGACTAGTAATCATGTTGGTGGTGTAGAGCTTCCTGTAGCCGCATGGCGTTCGTACTTAAATATGGAACTAACCATTCCAATTTTCGCTGTCTCTTATACACATCTCCGAGCCCACGAGACT
+
ABBBBFBBBBBBGGGFGFGGGGGBGGHE2G2FGFGHHHHHHHHHHHHGGGEFHDG5GHGHHHHHHFHHHFGEEGHHGGGGGGHGHHGFGGGHHHFHFGGFGHHHHGGGHGHHHGGGGGGHHHHHGHGGFGHHHHGGGDGGGGHGGGGGGH
@M02034:409:000000000-BFKT7:1:1102:27875:13434 1:N:0:25
AAAGTCGAGGTGCCTAAAGTGGCAACCCAGACTAGGACGGCTGTTGGTGGTGTAGAGCTTCCTGTAGCCGCATGGTGTTCGTACTTAAATATGGAACTAACCATTCCAATTTTCGCTGTCTCTTATACACATCTCCGAGCCCACGAGACT
+
BBBBBFBBBBABGGGGGGGGGGGHHHHGGHHGHHCG3BEEAEFHGHFE1EEFA3D55DAFDHHHBB@5BBE0EE?3BB?B?E?FCFHF@FGE@F33BBGG303BB4FDEG?G?4<<EE<B3BF333B?FCG2BFG2A/BFGEAE<//CDD
@M02034:409:000000000-BFKT7:1:1102:15768:13437 1:N:0:25
AAAGTCGAGGTGCCTAAAGTGGCAACCCAGACTCATCTTCCTGTTGGTGGTGTAGAGCTTCCTGTAGCCGCATGGCGTTCGTACTTAAATATGGAACTAACCATTCCAATTTTCGCTGTCTCTTATACACATCTCCGAGCCCACGAGACT
+
CCCCCFCCBCABGGGGGGGGGGGFHHHGGHHGHHHHHHHHHHHHHGHEGGGFHGGDFHHGHGHHHHHHHGGEEEHHGEGFEEEGHGGFGGBHHHBFFHHHHHHHHHHHHGHHHHFFGGGGHHHHGHHHFFHGHHHGEC?/DFHGG/DGGH
@M02034:409:000000000-BFKT7:1:1102:12345:13441 1:N:0:25
AAAGTCGAGGTGCCTAAAGTGGCAACCCAGACTAAGAGGCTGGTTGGTGGTGTAGAGCTTCCTGTAGCCGCATGGCGTTCGTACTTAAATATGGAACTAACCATTCCAATTTTCGCTGTCTCTTATACACATCTCCGAGCCCACGAGACT
+
BBBBBFBBBBABFGGGGGGGGGGGHHHGGHHGHHHHGHHGHHGFFGGEGGGFG3DDDDFHGHHHEFGDGFG0EEHFEBEEEEFGGHHHHHGHHHF@EHHHHHBGHGFFHHHHHBEFFGFHHHHHFHGHGGHHHHHHGCCCGEHED<CDGF
@M02034:409:000000000-BFKT7:1:1102:19415:13442 1:N:0:25
AAAGTCGAGGTGCCTAAAGTGGCAACCCAGACTCCGCATACGGTTGGTGGTGTAGAGCTTCCTGTAGCCGCATGGCGTTCGTACTTAAATATGGAACTAACCATTCCAATTTTCGCTGTCTCTTATACACATCTCCGAGCCCACGAGACT
+
BBBBBFBBBBAAFGGGCFGFGGGGHHHFGHHGHHHGGGGGHHGHGGGGGGGGHGG5FHHHHHHGHFHGHGCEEFHGGGGGGGHHHHGFFGGHHHGFGHHGHHHHHGHGHHHHHFFFGGGHHHHHFHGHFHHEHHGHGCG?DEHGGFGGGH
@M02034:409:000000000-BFKT7:1:1102:24494:13463 1:N:0:25
AAAGTCGAGGTGCCTAAAGTGGCAACCCAGACTCATAATCATGTTGGTGGTGTAGAGCTTCCTGTAGCCGCATGGCGTTCGTACTTAAATATGGAACTAACCATTCCAATTTTCGCTGTCTCTTATACACATCTCCGAGCCCACGAGACT
+
AABBBFBBDB2AGGGGGGFGGFGHHHHGGDGGHHHHHGHGFGHHH5FEFCBFFGHEGFHHGHHEFAFAFEEEGGHHGGGC>EGA?GF@FGFHFGGBGHH3CGHHHHHGDGHHHHGGGGGGHHHHHHHGFHHHEGGHD/C<DGGGGBCEGF
@M02034:409:000000000-BFKT7:1:1102:16512:13477 1:N:0:25
AAAGTCGAGGTGCCTAAAGTGGCAACCCAGACTTGTAATTTGGTTGGTGGTGTAGAGCTTCCTGTAGCCGCATGGCGTTCGTACTTAAATATGGAACTAACCATTCCAATTTTCGCTGTCTCTTATACACATCTCCGAGCCCACGAGACT
+
CCCCCFCCCCCCGGGGGGGGGGGHHHHGGHHGH53GFGG55FGHHGGGGGGGHHHEGHHGHHHHHHHHHGGEEGHHGGGGGGHHHHHHHHHHHGHHGHGGHHHHHHHHHGHHHHGFGGGGHHHHHHHHFHHHHHGDFCGGGGHGGCGGGH
@M02034:409:000000000-BFKT7:1:1102:26869:13480 1:N:0:25
AAAGTCGAGGTGCCTAAAGTGGCAACCCAGACTCTTATGCATGTTGGTGGTGTAGAGCTTCCTGTAGCCGCATGGCGTTCGTACTTAAATATGGAACTAACCATTCCAATTTTCGCTGTCTCTTATACACATCTCCGAGCCCACGAGACT
+
CCCCCFCCCCCCGGGGGGGGGGGHHHHGGHHGHHFH5FFHGHHHHHHGGGGGHHHGHHHHGHHHHHHGHGGEEFHFGGGGGGHHHHHFGGFHHHFHFHHGHFGHHHHFHHHHHHGGGGGHHHHHHHHHHHHHHHHFGGGGGGHEG@CGGH
@M02034:409:000000000-BFKT7:1:1102:22535:13500 1:N:0:25
AAAGTCGAGGTGCCTAAAGTGGCAACCCAGACT
+
BCCCCFCCCCBBGGGGGGGGGGGHHHHGGHH2G
@M02034:409:000000000-BFKT7:1:1102:9922:13510 1:N:0:25
AAAGTCGAGGTGCCTAAAGTGGCAACCCAGACTCAGCATCATGTTGGTGGTGTAGAGCTTCCTGTAGCCGCATGGCGTTCGTACTTAAATATGGAACTAACCATTCCAATTTTCGCTGTCTCTTATACACATCTCCGAGCCCACGAGACT
+
CCCCCFCCCCCCGGGGGGGGGGGGHHHGGHHGHHFHHHHHHGHHHHHGGGGFHGHFGHHHHHHGHHHHHGGGEGHHGGGGFGGHGGG3GGFGGHFGFGF3GHHHHHGHHHHHHHGGGGGHHGHHHHHHHHHHGHGHGFGGGGHGGGGGGG
@M02034:409:000000000-BFKT7:1:1102:12743:13516 1:N:0:25
AAAGTCGAGGTGCCTAAAGTGGCAACCCAGACTCCTCAGCCGGTTGCTTCCTGTAGCCGCATGGCGTTCGTACTTAAATATGGAACTAACCATTCCAATTTTCGCTGTCTCTATACACATCTCCGAGCCCACGAGACTAAGGCGAATCTC
+
CCCCBFCCCCCCGGGGGGGGGGGHHHHGGHHGHHHHHHHHHGGGGGHHHHHHHHHHGHGGGGGHFEEGGGGGHHHFBGGGGHHGGGHHHHHHHHHHHFHHHHHGGGFEGHHHHHHGHHHHHHGHGCCGGGHGGCCDFHH1FGGGGGGAGB
@M02034:409:000000000-BFKT7:1:1102:14216:13522 1:N:0:25
AAAGTCGAGGTGCCTAAAGTGGCAACCCAGACTGTGCTGATGGTTGGTGGTGTAGAGCTTCCTGTAGCCGCATGGCGTTCGTACTTAAATATGGAACTAACCATTCCAATTTTCGCTGTCTCTTATACACATCTCCGAGCCCACGAGACT
+
BBBBBFBBBBAAGGGGGGGGGGGHHHHGGHHGHHHHHHHHHHHHHGGGGGEFHFGDFHHHHHHGHHHFHGCEFEHGEEFFFEGHHHHFHHGHHHHDFHHGFHHHHHGHHHHHHHGGGGGGHGHHHHHHHHGHHHHHFFGCGGHGGDGGGH
@M02034:409:000000000-BFKT7:1:1102:19860:13526 1:N:0:25
AAAGTCGAGGTGCCTAAAGTGGCAACCCAGACTGTGGATCAGGTTGGTGGTGTAGAGCTTCCTGTAGCCGCATGGCGTTCGTACTTAAATATGGAACTAACCATTCCAATTTTCGCTGTCTCTTATACACATCTCCGAGCCCACGAGACT
+
B?ABBBBBBBAACGGGFGGGGGGGHHHGGHHGHHHHHGFHHHHHHHGEFGFFHFHFGFFHHGHHFHHGHGGEGFHEGEGFFGHHHHHFHHFHHHHFFEHFHFFHHHGFHHHHFGEDGDEFHHHHHHGFDCDHHGHFEDGCGGGGGGFGGE
@M02034:409:000000000-BFKT7:1:1102:8600:13530 1:N:0:25
AAAGTCGAGGTGCCTAAAGTGGCAACCCAGACTAGGTTTCGTGTTGGTGGTGTAGAGCTTCCTGTAGCCGCATGGCGTTCGTACTTAAATATGGAACTAACCATTCCAATTTTCGCTGTCTCTTATACACATCTCCGAGCCCACGAGACT
+
BBCCBFCCCCBBGGGGFGGGGGGGHHHGGHHGHHHHHHHHGHGHHHHEGGEFHHHGHHGHHHHHHHHHGGGGGGHGGGGGGFGHHHHGHGHHHHHHHHGHHHHHHHGHHHHHHFGGGGGGHHHHFHGHHGFHHHFGGFGGGGHGGGGGGH
@M02034:409:000000000-BFKT7:1:1102:24957:13535 1:N:0:25
AAAGTCGAGGTGCCTAAAGTGGCAACCCAGACTCAGAAGAAGGTTGGTGGTGTAGAGCTTCCTGTAGCCGCATGGCGTTCGTACTTAAATATGGAACTAACCATTCCAATTTTCGCTGTCTCTTATACACATCTCCGAGCCCACGAGACT
+
A?BB>DAA?AA4BGGFGGGG5GGHHHHGGHHGHHGHGFGHGHH3FFABFEGFHHHHHEHBGGFGH5DFGEEEF?FFEFGGEEHHGGHGHHHHHBHHHFFFEFFFHGGFFHHHHHGGGDGHGGHHFGFFHGBG2FFB/?/<BFGF/@/?DF
@M02034:409:000000000-BFKT7:1:1102:17186:13536 1:N:0:25
AAAGTCGAGGTGCCTAAAGTGGCAACCCAGACTACGATTAATGTTGGTGGTGTAGAGCTTCCTGTAGCCGCATGGCGTTCGTACTTAAATATGGAACTAACCATTCCAATTTTCGCTGTCTCTTATACACATCTCCGAGCCCACGAGACT
+
BA?ABFBBB>A?EGFGGGGGD4FFCGGEE2GFHHHGEDF25DFHGB2EF1EEH3D5DFGGFEFEE5ADDAE>EEHEEEE1EEGEBGFFEG4GHFB3@B33FGFGF4BBGHGGH?EEEEEGHHFG4FGHFFFHFGFGGGGCGGHGGDGGGG
@M02034:409:000000000-BFKT7:1:1102:15262:13536 1:N:0:25
AAAGTCGAGGTGCCTAAAGTGGCAACCCAGACTATGGCTCCTGTTGGTGGTGTAGAGCTTCCTGTAGTCGCATGGCGTTCGTACTTAAATAAGGAACTAACCATTCCAATTTTCGCTGTCTCTTATACACATCTCCGAGCCCACGAGACT
+
CCCCCFCCCCCCGGGGCGGGGGGHHHHGGHHGHHHHHHHHGHHHHHHGGGFGHGGFHHGHHHHHHHHHHGGGFGHGGGGGGGFHGHHFGGG3BGHGFHHGHHHHHHHHHHHHHDEEGGGHHGHHFHHHFGFHHGGHGGGCGGHGGGGGGH
@M02034:409:000000000-BFKT7:1:1102:25772:13540 1:N:0:25
AAAGTCGAGGTGCCTAAAGTGGCAACCCAGACTCAGTCTCAGGTTGGTGGTGTAGAGCTTCCTGTAGCCGCATGGCGTTCGTACTTAAATATGGAACTAACCATTCCAATTTTCGCTGTCTCTTATACACATCTCCGAGCCC
+
CCCCCFCCCBABGGGGGGGGGGGHHHHEGHHGHFBGFGHFDG3DGHGGEFEF13D5D5AGFHHHHGEAABE>EEHBEAE?BABAGHHBGHHFGF3@GFHH30FGGDF4FGHHF4E/EEEE?GG?4FBBFBG2GGHBDCDB<F
@M02034:409:000000000-BFKT7:1:1102:22234:13541 1:N:0:25
AAAGTCGAGGTGCCTAAATTGGCAACCCAGACTACGAAGGTGGTTGGTGGTGTAGAGCTTCCTGTAGCCGCATG
+
>?AA1BAAD1>1BGGGGF3BBFGHGHGGGHHGHHH0E0BA1BF//AEACEEBABF2DFFCBB1BFGHHHGGEE>
@M02034:409:000000000-BFKT7:1:1102:21271:13544 1:N:0:25
ACAGTCGAGGTGCCTAAAGTGGCAACCCAGACTCGTACGAAGGTTGGTGGTGTAGAGCTTCCTGTAGCCGCATGGCGTTCGTACTTAAATATGGAACTAACCATTCCAATTTTCGCTGTCTCTTATACACATCTCCGAGCCCACGAGACT
+
>3>3AFBBDDAAFGGGGFGGFBFGHHHGCHFDHHFGEGEFFEFHFAEAFEABBFE5FGHGHFHFHHHHHGGGGFHHGGGGEEBGHHFFGHFGHHE3FH3FHHHHHHGGGHHHHHGGG?EGHFHHHHHD?BBF1BFFDCCBGCHGCGGGFG
@M02034:409:000000000-BFKT7:1:1102:21616:13547 1:N:0:25
AAAGTCGAGGTGCCTAAAGTGGCAACCCAGACTAGGAATAAGGTTGGTGGTGTAGAGCTTCCTGTAGCCGCATGGCGTTCGTACTTAAATATGGAACTAACCATTCCAATTTTCGCTGTCTCTTATACACATCTCCGAGCCCACGAGACT
+
CCCCBFCCCCBCGGGGEGGGGGGHHHHGGHHGHHHHHHHHHHHFGHGGEGEGGGGFGHHHHHHHHHHHHEFEFGHHGGGGGFHHHHHFHHHHHHHHGHHHGHFHHHGHHHHHHEGFGGGGHHHHFHHHHHFHHHFGECDCGGHGGCGGGH
@M02034:409:000000000-BFKT7:1:1102:6681:13549 1:N:0:25
AAAGTCGAGGTGCCTAAAGTGGCAACCCAGACTCCGCCGAGTGTTGGTGGTGTAGAGCTTCCTGTAGCCGCATGGCGTTCGTACTTAAATATGGAACTAACCATTCCAATTTTCGCTGTCTCTTATACACATCTCCGAGCCCACGAGAC
+
BBBBBFBBDBAAGGGGGGGGGGGHHHHGGGHGHHHGGGGGGGHHHHHEFGEFHGGDHHHHHHHHHHHHHGGGGGHHGGGGGFHHHHGHFHHHHHBGFHHHGEFHHHHHHHHHHGGGGGGHHHHHHHHHFGFHFHHHGDGCGGHGGGGFG
@M02034:409:000000000-BFKT7:1:1102:8132:13549 1:N:0:25
AAAGTCGAGGTGCCTAAAGTGGCAACCCAGACTCTGCTTCGGGTTGGTGGTGTAGAGCTTCCTGTAGCCGCATGGCGTTCGTACTTAAATATGGAACTAACCATTCCAATTTTCGCTGTCTCTTATACACATCTCCGAGCCCACGAGACT
+
BBBBBFBBBBBBFGGGGFGGGGGHHHHGGHHGGHHHHHHHGDGHGGGEGGGFHAFBFGHHFHHHGFGFGGGEEGGFGGGGGGEGGHHDHHHHHHFFHHHHGGHHHGHEHHHHHHGGGGEHHHGHGHHGG?GHHHHEGCGGGGHGGGGGGH
@M02034:409:000000000-BFKT7:1:1102:24964:13551 1:N:0:25
AAAGTCGAGGTGCCTAAAGTGGCAACCCAGACTCAGAA
+
CCCCCFCBCCCCGGGGGGGGGGGHHHHGGHHGHF3F3A
@M02034:409:000000000-BFKT7:1:1102:2633:13555 1:N:0:25
AAAGTCGAGGTGCCTAAAGTGGCAACCCAGACTCGGCTGTAGGTTGGTGGTGTAGAGCTTCCTGTAGCCGCATGGCGTTCGTACTTAAATATGGATCTAACCATTCCAATTTTCGCTGTCTCTTATACACATCTCCGAGCCCACGAGACT
+
33AA>DAADDAAFGGG4GGGFFFCHEGEFDAFF3FE2AEA5DGHGHGE1A1A1AF5D5BGGFHGHGA5AB@0EFC?>EECE>1GGGFG3E4@BB33BBFFD03FHFG4GHFHHGG/EAE?EGHFFBBGDHGFHHFG//>@GCEFDCCGGF
@M02034:409:000000000-BFKT7:1:1102:13283:13563 1:N:0:25
AAAGTCGAGGTGCCTAAAGTGGCAACCCAGACTAGGCAGGATGTTGGTGGTGTAGAGCTTCCTGTAGCCGCATGGCGTTCGTACTTAAATATGGAACTAACCATTCCAATTTTCGCTGTCTCTTATACACATCTCCGAGCCCACGAGACT
+
BBBAAFABBBAAGGGGGGFGGFGHFHHGGCGFHHEFHGGGGHHGHGHGGGEGHHHFGHHHHHHHGHHGHGGGGGHGGGGGGGGHHHHGHHHFHHHHFHHHHHGHHHHHHFHHHHFEGGEFHHHGFHHF3GBGGFGDDCCGGGEGGGGGGF
@M02034:409:000000000-BFKT7:1:1102:22039:13571 1:N:0:25
AAAGTCGAGGTGCCTAAAGTGGCAACCCAGACTACGAGGCCTGTTGGTGGTGTAGAGCTTCCTGTAGCCGCATGGCGTTCGTACTTAAATATGGAACTAACCATTCCAATTTTCGCTGTCTCTTATACACATCTCCGAGCCCACGAGACT
+
A@BBADAABDBBGGGBFEFGGGGHHHHGGHHGHHHGGC?2BBFGHHHEFGEGFHGHHHHHHHHHHHGHHGGEEEGHGGGGGGHHHHHHDFGHHHFFHHEFHHHGHFHHHFHHHHGGGGGGHHHHBHFHBFFHHHFHCFGGGGHGGGC?EF
@M02034:409:000000000-BFKT7:1:1102:23794:13571 1:N:0:25
AAAGTCGAGGTGCCTAAAGTGGCAAACCCAGACTCCTCATCAGGTTGGTGGTGTAGAGCTTCCTGTAGCCGCATGGCGTTCGTACTTAAATATGGAACTAACCATTCCAATTTTCGCTGTCTCTTATACACATCTCCGAGCCCACGAGAC
+
BBBBBFBBBDAAGGGGGGGGGGGHHHHGGGHHGHHHHGHHHHHHHHHGFGEAFBGFAGHHHFHHHHHHHHFEGGGHGGGGGGEHHHHFH@FGHHHFDCGGHHHHHHHHHHHHHHHGGGGGHHHGHHHHGHHHHGHGGFDGGGGHGGGGF?
@M02034:409:000000000-BFKT7:1:1102:2554:13576 1:N:0:25
AAAGTCGAGGTGCCTAAAGTGGCAACCCAGACTCAGACTCCTGTTGGTGGTGTAGAGCTTCCTGTAGCCGCATGGCGTTCGTACTTAAATATGGAACTAACCATTCCAATTTTCGCTGTCTCTTATACACATCTCCGAGCCCACGAGACT
+
AA1>A@1A?D>AGCGGGGGGF1A0BGHGGFGGHHHFFHFH1GGHHGHEAAEFFAGADBGHGGHHEGADBEEEEEH0EEEFEEFCFGH1FGFHHHFBGGHHHHHFHHHFFGHHHDEAEEEEGHGFHGGGDCFHHFHHGCGCCCGG@?CCGH
@M02034:409:000000000-BFKT7:1:1102:13283:13581 1:N:0:25
AAAGTCGAGGTGCCTAAAGTGGCAACCCAGACTAGGCAGGATGTTGGTGGTGTAGAGCTTCCTGTAGCCGCATGGCGTTCGTACTTAAATATGGAACTAACCATTCCAATTTTCGCTGTCTCTTATACACATCTCCGAGCCCACGAGACT
+
BABCCFABBCBCGGGGGGGGGGGHHHHGGHHGHGHHHHDGCGHHHHHGGFGGHGHEGHHHHHHHHFHHHGGEGGHHGEGGGFGHHHHFHHHGHHHEGHHHHFHGHHHHBGHHHGGGGGFHHHHHFGDHHHHHHHHGG>CFGGHGGFGGGH
@M02034:409:000000000-BFKT7:1:1102:17771:13582 1:N:0:25
AAAGTCGAGGTGCCTAAAGTGGCAACCCAGACTAAGAATAAGGTTGGTGGTGTAGAGCTTCCTGTAGCCGCATGGCGTTCGTACTTAAATATGGAACTAACCATTCCAATTTTCGCTGTCTCTTATACACATCTCCGAGCCCACGAGACT
+
CCCCCFCCCCCCGGGGGGGGGGGHHHHGGHHGHHGGDGHGGHGGHFGGCFEFFDG5DFGHHHHHHHGEGEFEEGHFEEFGFEFHGHHFGGHFFFD3GFHHFEFGHGFEFGFHHDEEEGEHHHHHDEHFF?GCGHHGE?DGGGFEG/CGGH
@M02034:409:000000000-BFKT7:1:1102:18541:13582 1:N:0:25
AAAGTCGAGGTGCCTAAAGTGGCAACCCAGACTATGTCTTGGGTTGGTGGTGTAGAGCTTCCTGTAGCCGCATGGCGTTCGTACTTAAATATGGAACTAACCATTCCAATTTTCGCTGTCTCTTATACACATCTCCGAGCCCACGAGACT
+
BBBBBFBBBBAAGGGFGGGGGGGHGHHGGHHGHHHHFGHHHHHGGGGGFGGFGFGDGHHHHHHHHHHHHGGEEEHEFGGGGGHHHHHGGHHHHHGGHHHFGHHHHHHFHHHHHFEGGGGHHGHHHHHHFFGFFGHFCBD@DGHGC/CFGH
@M02034:409:000000000-BFKT7:1:1102:23446:13584 1:N:0:25
AAAGTCGAGGTGCCTAAAGTGGCAACCCAGACTTGGCGGGTGGTTGGTGGTGTAGAGCTTCCTGTAGCCGCATGGCGTTCGTACTTAAATATGGAACTAACCATTCCAATTTTCGCTGTCTCTTATACACATCTCCGAGCCCACGAGACT
+
BBBBAFBBBBBBGGGGGGGGGGGHHHHGGHGGFDAGHFGGAEF?FE@EAFEFF3F3@B3FFF@FFDF4FEG/EEFAEEFGGGFHGHHHHHHGHG22GGHHFFFGGFD?FGHHH2B<EFFHGHHHFGGFHGHGHFGDA@CGFEHEC-CEDC
@M02034:409:000000000-BFKT7:1:1102:4151:13587 1:N:0:25
AAAGTCGAGGTGCCTAAAGTGGCAACCCAGACTCCTATTCTTGTTGGTGGTGTAGAGCTTCCTGTAGCCGCATGGCGTTCGTACTTAAATATGGAACTAACCATTCCAATTTTCGCTGTCTCTTATACACATCTCCGAGCCCACGAGACT
+
CCCCCFCABCCCGGGGGGGGGGGHHHHGGHHGHHHHGHGGEGHGHHHEEFGCF3D5DDGHFHHHHFHFFEGABFHCEEFGFFFHHHHFDFGHHF3DGGHGEA3FHFG?GGHHHFEEEGGFHHHHDHFFGBGGFFGFGFGCGEGEG?CFGH
@M02034:409:000000000-BFKT7:1:1102:4053:13587 1:N:0:25
AAAGTCGAGGTGCCTAAAGTGGCAACCCAGACTATGGACCGTGGTGGTGTAGAGCGTCCTGTAGCCGCATGGCGTTCGTACTTAAATATGGAACTAACCATTCCAATTTTCGCTGTCTCTTATACACATCTCCGAGCCCACGAGACTAAG
+
BAABBFBBBDABGGGGFFGFGGGCG4F2FGHGHGHFGHHHGGHGHAEEAAFF55A0BEEGHHEH5GFCEFEFGGF?F1E2FFHHHBG4BFHB@FCFBGHBHGHHHFDGHHHGFGGGHHHHHGHHEFHHHCGHF</B>/C/FCG/EDBGFF
@M02034:409:000000000-BFKT7:1:1102:5309:13589 1:N:0:25
AAAGTCGAGGTGCCTAAAGTGGCAACCCAGACTCCGTCTTCTGTTGGTGGTGTAGAGCTTCCTGTAGCCGCATGGCGTTCGTACTTAAATATGGAACTAACCATTCCAATTTTCGCTTCTCTTATACACATCTCCGAGCCCACGAGACTA
+
AABB?D?AD>ABGGGGGGFGGGFHGHHGGFHGGHHCAFFFBH5GFBEEEEGGHHFHGGGHHHFHFHEHHGEGGE11EFGFCEGGHHFHDGFHHFEDFGHFCGDGHGBGHHHFHHGGGHGGHHGGGFBGFDHHHFHGGCCCFEFC//?EHF
@M02034:409:000000000-BFKT7:1:1102:23240:13590 1:N:0:25
AAAGTCGAGGTGCCTAAAGTGGCAACCCAGACTGATAATAGGGTTGGTGGTGTAGAGCTTCCTGTAGCCGCATGGCGTTCGTACTTAAATATGGAACTAACCATTCCAATTTTCGCTGTCTCTTATACACATCTCCGAGCCCACGAGACT
+
CCCCCFCADBBCGGGGGGGGGGGHHHHGGHHGHHEGDFFHHFHGHGGGFGGGHGHFHHHHHHHHHHHHHEFEGGHHGGGGGGHHHHHHHHHHHHHHHHHGHHHHHHHHHHHHHGGGGGGHHHHHFHHHHHHHHHHGGGGGGGHGGGCGDB
@M02034:409:000000000-BFKT7:1:1102:28566:13593 1:N:0:25
AAAGTCGAGGTGCCTAAAGTGGCAACCCAGACTAAGAATAATGTTGGTGGTGTAGAGCTTCCTGTAGCCGCATGGCGTTCGTACTTAAATATGGAACTAACCATTCCAATTTTCGCTGTCTCTTATACACATCTCCGAGCCCACGAGACT
+
BBBBBFBBBBABCGGFGGGGGGFFBFGEFGHGHFBGGHH5FF5GG52EFEFGAEFDGHHHHHHHHHHFFFGCEEGHGGFGGGFHHHE33FFHDGFGGHBCGGGHGGBGHHHHHHGGGFEHHHHHHHGGFGGHHHHBFC?CGEEG/CDEGB
@M02034:409:000000000-BFKT7:1:1102:25412:13596 1:N:0:25
AAAGTCGAGGTGCCTAAAGTGGCAACCCAGACTAATAAGAAGGTTGGTGGTGTAGAGCTTCCTGTAGCCGCATGGCGTTCGTACTTAAATATGGAACTAACCATTTCCAATTTTTGCTGTCTCTTATACACATCTCCGAGCCCACGAGAC
+
CCCCBFCBBCBCGGGGGGGGGGGHHHHGGHHGHHHHHHHHHHHGHHGEGGGGHHFDGHHHHHHHHHHGGEFEGGHHGFGFFFHHGHHGHHHHHHFFGHHGHHGHHHHFHHGHHHHGFHHHHHHHHHHHFHFHHFHBGFFGFGGHGGCFE?
@M02034:409:000000000-BFKT7:1:1102:19871:13603 1:N:0:25
AAAGTCGAGGTGCCTAAAGTGGCAACCCAGACTTTGTTTTAGGTTGGTGGTGTAGAGCTTCCTGTAGCCGCATGGCGTTCGTACTTAAATATGGAACTAACCATTCCAATTTTCGCTGTCTCTTATACACATCTCCGAGCCCACGAGACT
+
CCCCCFBCCCAAGGGGGGGGGGGHHHHGGHHGHHHHFGHHGHHHHHGGGGFFHHHDGHHHHHHHHHHHHGGEFGHHGEGGGGFHHHHGHHHHHHFGHHHHHGHHHHHHGHHHHHGGGGGHHHHHHHHHHFHHHHHFGCFCGGGGGGGGGH
@M02034:409:000000000-BFKT7:1:1102:20149:13605 1:N:0:25
AAAGTCGAGGTGCCTAAAGTGGCAACCCAGACTTAGTTTGTGGTTGGTGGTGTAGAGCTTCCTGTAGCCGCATGGCGTTCGTACTTAAATATGGAACTAACCATTCCAATTTTCGCTGTCTCTTATACACATCTCCGAGCCCACGAGACT
+
CCCCCFCCCDAAGGGGGGGGGGGHHHHGGHHGHHFHGDHHHHGHFGGGGFEFGGF5FGHHHHHHGGHHHGGGGEHGGEGEFGEHHGHFFHGHHHGFFHHHGHFHHFHEHHHHHHEGGDFHHHHHFHFHEHHHGHFGF?C@?FGGGFFGDH
@M02034:409:000000000-BFKT7:1:1102:4191:13610 1:N:0:25
AAAGTCGAGGTGCCTAAAGTGGCAACCCAGACTCGTCCGCCTGTTGGTGGTGTAGAGCTTCCTGTAGCCGCATGGCGTTCGTACTTAAATATGGAACTAACCATTCCAATTTTCGCTGTCTCTTATACACATCTCCGAGCCCACGAGACT
+
ABCBBFBADBBBGGGGGGGGGGGHHHHGGHHGHHGHGGGGGGHHHHHGGGGFHGGFGHHHHHHHGHHFHFGEEGHGGGGGGFHHHHHFHHHHHHHGGHHGHHGHHHHHHHHHHHGGGGFHHHHHDHHGFHFHGHHHGCGCFGHGG/CFGH
@M02034:409:000000000-BFKT7:1:1102:24374:13618 1:N:0:25
AAAGTCGAGGTGCCTAAAGTGGCAACCCAGACTTATCCTCCTGTTGGTGGTGTAGAGCTTCCTGTAGCCGCATGGCGTTCGTACTTAAATATGGAACTAACCATTCCAATTTTCGCTGTCTCTTATACACATCTCCGAGCCCACGAGAC
+
AAAAADAA3AAAFGGGGGGFFABFGHHGGHFFH5A5GF5BA2ABGHHAFEAFGGB5FEHHHBGFFGHEFEEEEGHA@EEEGF2FFGFFHFFBGFFGGHHGGAFBGGHHHHHHHHGGGGEGHHHHGGHHHGHHHHHFGCCGGGHFC@DGG
@M02034:409:000000000-BFKT7:1:1102:7928:13620 1:N:0:25
AAAGTCGAGGTGCCTAAAGTGGCAACCCAGACTAAGACGTTTGTTGGTGGTGTAGAGCTTCCTGTAGCCGCATGGCGTTCGTACTTAAATATGGAACTAACCATTCCAATTTTCGCTGTCTCTTATACACATCTCCGAGCCCACGAGACT
+
CCCCCFCCCCCCGGGGFGGGGGGHHHHGGHHGHHHHHHGFFGGHHHHGGGGGHHGFGHHGHHHHHHHHHGGEGGHHGGGGGGHHHHHHHHHHHHGHHHHGHHHHHHHHHHHHHGGGGGGHHHHHGHHHHHFFHHHDGCC@GGHFFDGGGF
@M02034:409:000000000-BFKT7:1:1102:11319:13625 1:N:0:25
AAAGTCGAGGTGCCTAAAGTGGCAACCCAGACTTTGTTTCTTGTTGGTGGTGTAGAGCTTCCTGTAGCCGCATGGCGTTCGTACTTAAATATGGAACTAACCATTCCAATTTTCGCTGTCTCTTATACACATCTCCGAGCCCACGAGACT
+
AABBBFBBBBBBGGGGGGGGGGGFFGHEFFHGHHHHHHHHHHFHHFHGGGGFHEGFGHGHHEHGHHHHHGGEFEHGGFGCEEGEFGB3GGBGHEGFEGFFFHGGGEFFDFHHHEEDGFGFHFHHFGBF4?2FCGDBB/C?CCEGG?DAEH
@M02034:409:000000000-BFKT7:1:1102:25567:13632 1:N:0:25
AAAGTCGAGGTGCCTAAAGTGGCAACCCAGACTAAGAAGAAGGTTGGTGGTGTAGAGCTTCCTGTAGCCGCATGGCGTTCGTACTTAAATATGGAACTAACCATTCCAATTTTCGCTGTCTCTTATACACATCTCCGAGCCCACGAGACT
+
CCCCBFCCCCCCGGGGGGGGGGGFHHHGGHHGHHHG3FGHHHHHHGGGGGEFHHHFGHHHHHHHHHHHHGGFGGHHGGGGGEHHHHHGHHFHHHHHHFGHHHHHHHGHHHHHHHGGGGGHHHHHHHHHFHGHHHHHGCGDGGHGGCGGGF
@M02034:409:000000000-BFKT7:1:1102:11645:13634 1:N:0:25
AAAGTCGAGGTGCCTAAAGTGGCAACCCAGACTACGAGTAGGGTTGGTGGTGTAGAGCTTCCTGTAGCCGCATGGCGTTCGTACTTAAATATGGAACTAACCATTCCAATTTTCGCTGTCTCTTATACACATCTCC
+
>3AA>BAADDAAFGGGEFBGFFEGHHFEGGHCHHFG?AEFHHGFHGGDFGGGHHHBGHFHGGHGHFGFFGG0EEAA?EEGDEGFFHGGHHFHHHBDFGBFC03BG44B4GHHHFEFGGFBFBFGGG2FB11FFF1@
@M02034:409:000000000-BFKT7:1:1102:3651:13643 1:N:0:25
AAAGTCGAGGTGCCTAAAGTGGCAACCCAGACTTCGGATCGTGTTGGTGGTGTAGAGCTTCCTGTAGCCGCATGGCGTTCGTACTTAAATATGGAACTAACCATTCCAATTTTCGCTGTCTCTTATACACATCTCCGAGCCCACGAGACT
+
BBBBBFBBBBAAGGGGAFGGGGGHHGHGGHHGHHHGGGGGGHHHHHHGGGGGH3FBFFGHHHHHHGHFGEEEEEHFEFF1EEFHHHGFFGGHHHFGGGFFHHGHHGFFFGHHHGEEGGGGHHHHGFGDGGHHHF?<C/CCGGGGGFCGGH
@M02034:409:000000000-BFKT7:1:1102:4289:13652 1:N:0:25
AAAGTCGAGGTGCCTAAAGTGGCAACCCAGACTGCGCTTCCTGTTGGTGGTGTAGAGCTTCCTGTAGCCGCATGGCGTTCGTACTTAAATATGGAACTAACCATTCCAATTTTCGCTGTCTCTTATACACATCTCCGAGCCCACGAGACT
+
BCCCCFCBBCCCGGGGGGGGGGGHHHHGGHHGHHHGGGGGHHHHHHGGGGGGHHHFGHHHHHHGGFHFHEEEEGHFEFGGGEFHHGHGHHGHHHHHFHFHGHGGHHHHHHHHHHGFGGGHHHHHGHFFHHFHHHHHG?DDGGHGGGGGGH
@M02034:409:000000000-BFKT7:1:1102:4043:13659 1:N:0:25
AAAGTCGAGGTGCCTAAAGTGGCAACCCAGACTACGCAGCGGGTTGGTGGTGTAGAGCTTCCTGTAGCCGCATGGCGTTCGTACTTAAATATGGAACTAACCATTCCAATTTTCGCTGTCTCTTATACACATCTCCGAGCCCACGAGACT
+
BBBBBFBBBBBBGGGGGFGGGGGHHHHGGHGGHHHGGGGGGGGGGGGEFGGFFFGDGGHHHHHGGHGGFEFEGEGFEGGGGGGHHHHHEGFHHHFGCGBFBBGHHHFEFGHGHHGGGGGHGHHHFHFHGC2GHHGHD?@CDEGGGGGGGH
@M02034:409:000000000-BFKT7:1:1102:27403:13661 1:N:0:25
AAAGTCGAGGTGCCTAAAGTGGCAACCCAGACTAATAAGAGGGTTGGTGGTGTAGAGCTTCCTGTAGCCGCATGGCGTTCGTACTTAAATATGGAACTAACCATTCCAATTTTCGCTGTCTCTTATACACATCTCCGAGCCCACGAGAC
+
BBBBBFBB3DAAGGGFGGGEFFFFFAGEFEHFHHHHHGHFGDGEFGGEFG1BBDGAGFGHHHHFFEH53A>EEEHBEBE1EEFFGHGFHHEFFHFGGHFFBAGFDFG4GHHHHHFEEFADGHHHHHFDF2FGHGGFEDGBCGHGCGGGG
@M02034:409:000000000-BFKT7:1:1102:15247:13670 1:N:0:25
AAAGTCGAGGTGCCTAAAGTGGCAACCCAGACTTAGAAGGTGGTTGGTGGTGTAGAGCTTCCTGTAGCCGCATGGCGTTCGTACTTAAATATGGAACTAACCATTCCAATTTTCGCTGTCTCTTATACACATCTCCGAGCCCACGAGACT
+
CCCCCFCCCCC@GGGGGGGGGGFHHHHGGHHGHHHHGHHHEGFGGGFEFDEEFFF55EGGEGHHHHGFGFGEEEFBE?EFGFGHHHFFHGGFF3BBFGHHGGFFHGFGHFHHHFEFG?EHHHHHFFFHHFFHHHHEDDGCCGHGGGGGGG
@M02034:409:000000000-BFKT7:1:1102:24282:13677 1:N:0:25
AAAGTCGAGGTGCCTAAAGTGGCAACCCAGACTATGTGTCCGGTTGGTGGTGTAGAGCTTCCTGTAGCCGCATGGCGTTCGTACTTAAATATGGAACTAACCATTCCAATTTTCGCTGTCCTTATACACATCTCCGAGCCCACGAGAC
+
CDDCDFCCCDCCGGGGGGGGGGGGHHHGGHHGH3FF5DG552AAEFF111EAABFA5AFF5GGFGDGBEEGEEEF1>>EFF?2FGEGD34GFG333FFHH3?3FGFHFHHFHHHGGFEEGFBFFG3FB2BBG3BGF@C@DFHEGC/?<
@M02034:409:000000000-BFKT7:1:1102:5789:13680 1:N:0:25
AAAGTCGAGGTGCCTAAAGTGGCAACCCAGACTAAGGTGACTGTTGGTGGTGTAGAGCTTCCTGTAGCCGCATGGCGTTCGTACTTAAATATGGAACTAACCATTCCAATTTTCGCTGTCTCTTATACACATCCCGAGCCCACGAGACTA
+
A1AA1DA>DD1AFFGGGGGGGGGHHHHGGHEGHFFHGGGGHHFFGHGECFAFGGFFGHHFHHHHGHHGHFGCEGHGEGCEEEHHHHGEGGFGHHFFFHBGG0EGHHF2GGHHHGGGFEGHHEHHEGHGFGFHHHEGGC?C/CCC?CE/GF
@M02034:409:000000000-BFKT7:1:1102:27153:13688 1:N:0:25
AAAGTCGAGGTGCCTAAAGTGGCAACCCAGACTTGGTCTTGTGTTGGTGGTGTAGAGCTTCCTGTAGCCGCATGGCGTTCGTACTTAAATATGGAACTAACCATTCCAATTTTCGCTGTCTCTTATACACATCTCCGAGCCCACGAGACT
+
ABCCAFBABCCCGGGGGGGGGGGHHHHGGHHGHGHF3BFABGHBGHH?AEFFAFFDAEGCFFHHHHHFBFGEEEC1E1>FEFFEHGHFFGGGDB33FHFF3?3FFEF?FFGHHHGGGGGGHHHHGHGHHHHHFHFGGCGFGGHGFCGGGG
@M02034:409:000000000-BFKT7:1:1102:5810:13690 1:N:0:25
AAAGTCGAGGTGCCTAAAGTGGCACCCCAGACTAAGGTGACTGTTGGTG
+
AAAAAFAAD@AA1FGGGFG3GGCG1FEE00AF11F10DBEBGDAAGH/A
@M02034:409:000000000-BFKT7:1:1102:5492:13691 1:N:0:25
AAAGTCGAGGTGCCTAAAGTGGCAACCCAGACTAGGTCTAGTGTTGGTGGTGTAGAGCTTCCTGTAGCCGCATGGCGTTCGTACTTAAATATGGAACTAACCATTCCAATTTTCGCTGTCTCTTATACACATCTCCGAGCCCACGAGACT
+
AAABAFAA?DAAGGFGGGGGGGGGHHGGGHHCHHHGBDGGHHHHHHHFGFEFG3F5GEHHHHFFGHHFGGGAEEEEEEFGGGHGHHGFHH4GHHFHFFFFGHGGHHEHFGHHHEGGGGGGFFHHGHDFDGFEGGDGA/B/DGHGGD/CEG
@M02034:409:000000000-BFKT7:1:1102:16142:13698 1:N:0:25
AAAGTCGAGGTGCCTAAAGTGGCAACCCAGACTGAGAAGAAGGTTGGTGGTGTAGAGCTTCCTGTAGCCGCATGGCGTTCGTACTTAAATATGGAACTAACCATTCCAATTTTCGCTGTCTCTTATACACATCTCCGAGCCCACGAGACT
+
AAAAAFAADDAACGGGFGGGGDF0BGHGGHHGHHFGFGHEGFGFGFEEF?EFHBFAFFGHHFFFFFFHHGCEEEHFEAEEF>0FGGF@GHGGHFF@FFGBGEDHFFHDDGHHHFCEFFEHHGHHBFGGFGHHHHGGF/>BC/<?CCCCGH
@M02034:409:000000000-BFKT7:1:1102:24419:13698 1:N:0:25
AAAGTCGAGGTGCCTAAAGTGGCAACCCAGACTGATCCTCTTGTTGGTGGTGTAGAGCTTCCTGTAGCCGCATGGCGTTCGTACTTAAATATGGAACTAACCATTCCAATTTTCGCTGTCTCTTATACACATCTCCGAGCCCACGAGACT
+
CCCCCFCCCCAAGGGGGGGGGGGGHHHEGHHGHHHHHHHHHHHHHHHGGGEFHHFDGHHHHHHHHHHHGEEAEFHFFEGFEFHHHHHGHHFHHHFGHHHHHHHGHHHHHHHHHHGEGGGFHHHHHHHGHFFHGHFFC?C@DGHGDAFGGG
@M02034:409:000000000-BFKT7:1:1102:16159:13710 1:N:0:25
AAAGTCGAGGTGCCTAAAGTGGCAACCCAGACTGAGAAGAAGGTTGGTGGTGTAGAGCTTCCTGTAGCCGCATGGCGTTCGTACTTAAATATGGAACTAACCATTCCAATTTTCGCTGTCTCTTATACACATCTCCGAGCCCACGAGACT
+
AAAABFAB@D>AGGGGGGGGDDFHFHGGGH2FHHFHGHHH3FEHF22AC1EFF3FA5BFFGGHFGGFAGEEEEEGFE>EFEABFGGGGHHHFHE3BG3FGBEGGHHHBDGGHHG?DEEEFDGGDD2?FGGFFGFHBECC@BFEGCGG?EF
@M02034:409:000000000-BFKT7:1:1102:19262:13714 1:N:0:25
AAAGTCGAGGTGCCTAAAGTGGCAACCCAGACTATGTATTTTGTTGGTGGTGTAGAGCTTCCTGTAGCCGCATGGCGTTCGTACTTAAATATGGAACTAACCATTCCAATTTTCGCTGTCCTTATACACATCTCCGAGCCCACGAGACTA
+
CCCCCFCCCCABFGGGGGGGGGGHHGHGGHHGHHHHFGHHHHGHHHHGGGGGHGGDFHHHHHHHHHHGHGGFEGHHGGGGGGHHHHHHHHHHHHHGGHGFGHHHHHHHHHHHHFEFGGGHHHHHHHHGHFGGHFGGBDGBGHGGGFGGHG
@M02034:409:000000000-BFKT7:1:1102:10950:13715 1:N:0:25
AAAGTCGAGGTGCCTAAAGTGGCAACCCAGACTGATTATTCTGTTGGTGGTGTAGAGCTTCCTGTAGCCGCATGGCGTTCGTACTTAAATATGGAACTAACCATTCCAATTTTCGCTGTCTCTTATACACATCTCCGAGCCCACGAGACT
+
A>1AA3AA1DAACCFGGGGGG1F01FG0AGEFHFGGHGFHDFFFG1/FAEEFFGG2FFHH1GH1BDFDF/AEEGHHGGGEEEFGBGH1@FBGFFB1FGG@GHHFHHGFEGFGHHEGGEGBGHHHFHFB211GCBF<C/@/</F/B/<AEF
@M02034:409:000000000-BFKT7:1:1102:25971:13718 1:N:0:25
AAAGTCGAGGTGCCTAAAGTGGCAACCCAGACTTTTATGGGTGTTGG
+
BBBBBFBABBBBGGGGGGGFGGGHHHHGGHHGH5GHEH532BEFEHA
@M02034:409:000000000-BFKT7:1:1102:16695:13718 1:N:0:25
AAAGTCGAGGTGCCTAAAGTGGCAACCCAGACTTTTCTGGTTGTTGGTGGTGTAGAGCTTCCTGTAGCCGCATGGCGTTCGTACTTAAATATGGAACTAACCATTCCAATTTTCGCTGTCTCTTATACACATCTCCGAGCCCACGAGACT
+
A1AA1BAAD1>>FGDGFBBGFGGHGHAEG0FFHEGEGFHH1BEEGHHECGF/AFFEGHHGHGFHGFFHFGE/E/BF/BEFAEGGGFFGHHHDGB11EGFHHA1BFGDFFHHHHGEF?EEFHBFFFEHHHHGHFFDGCB/>/FHG/@/?CH
@M02034:409:000000000-BFKT7:1:1102:15990:13719 1:N:0:25
AAAGTCGAGGTGCCTAAAGTGGCAACCCAGACTCAGCAGAGTGTTGGTGGTGTAGAGCTTCCTGTAGCCGCATGGCGTTCGTACTTAAATATGGAACTAACCATTCCAATTTTCGCTGTCTCTTATACACATCTCCGAGCCCACGAGACT
+
AABBABAAADBBFGGGGGGGGGGHHHHGGHHFHHHHGEGHHHGAGHCE2EBFFDFFEFGGFFGHGFHHHGGEGFFHC>EFDEGGHGHGGHHGGEDDFFFHHFFFGFGFHGFHHFGGGDEFHHHHGGFHHGHEFGFFDC/CGGEGGC?CDG
@M02034:409:000000000-BFKT7:1:1102:13202:13721 1:N:0:25
AAAGTCGAGGTGCCTAAAGTGGCAACCCAGACTACGATCAGGTTGGTGGTGTAGAGCTTCCTGTAGCCGCATGGCGTTCGTACTTAAATATGGAACTAACCATTCCAATTTTCGCTGTCTCTTATACACATCTCCGAGCCCACGAGACTA
+
BBBBBFBBBBBBGGGGGGGFGGGHHHHGGHHGHHHGFHHGHGGHHGFFGBFGFHHHGHHGHHHHHHHFEEEGEHFEFFFGFGGHHFGGHGHHHHFHHGHHHHGHHHHGHHHHHGGGGEGGHHHHHHHHHFGFGGHGCCGFFHGGGCGFHH
@M02034:409:000000000-BFKT7:1:1102:16710:13730 1:N:0:25
AAAGTCGAGGTGCCTAATGTGGCAACCCAGACTTTTCTGGTTGTTGGTGGTGTAGAGCTTCCTGTAGCCGCATGGCGTTCGTACTTAAATCTGGA
+
A1>1>3A1>1AABBA1B1ABFGECGGFGGGHAGFHFF1DFFFEEGHGECCAF/1EFFBFEG1FF1D2BBAAE/AEAE/>CECHHGHFB1F2BBGB
@M02034:409:000000000-BFKT7:1:1102:17687:13732 1:N:0:25
AAAGTCGAGGTGCCTAAAGTGGCAACCCAGACTTGGAGGGGGGTTGGTGGTGTAGAGCTTCCTGTAGCCGCATGGCGTTCGTACTTAAATATGGAACTAACCATTCCAATTTTCGCTGTCTCTTATACACATCTCCGAGCCCACGAGACT
+
AAAAAFAA@DAABGFFFGGGGACA1ABEFAGFGHHF1GGGGGGGGGGGFGAFHDF2FGHHGFHHHFGHHC?ACCHFCGG.CC/GHHFGFGGHHHC::GGFHHHHHGFFHFFHHC@.CGGFGGGGBFFC0;9F0CFBCA@-AFFF@@@FFF
@M02034:409:000000000-BFKT7:1:1102:15997:13735 1:N:0:25
AAAGTCGAGGTGCCTAAAGTGGCAACCCAGACTCAGCAGAGTGTTGGTGGTGTAGAGCTTCCTGTAGCCGCATGGCGTTCGTACTTAAATATGGAACTAACCATTCCAATTTTCGCTGTCTCTTATACACATCTCCGAGCCCACGAGACT
+
CCCCCFCCCCBBGGGGGGGGGGGHHHHGGHHGHHHHHHHHHHHHHHHFGGGFHFGBGHHHHHHHGHHHHGGEEGHHGEFGEEGHHHBFGHHHHHHHHHHGHHHHHHGHHHHHHHGGGGGHHHHHHHHHFHEHHHGHGFFDGFHGGGGGGH
@M02034:409:000000000-BFKT7:1:1102:16693:13737 1:N:0:25
AAAGTCGAGGTGCCTAAAGTGGCAACCCAGACTTTTCTGGTTGTTGGTGGTGTAGAGCTTCCTGTAGCCGCATGGCGTTCGTACTTAAATATGGAACTAACCATTCCAATTTTCGCTGTCTCTTATACACATCTCCGAGCCCACGAGACT
+
BBCCBFCCCCBBGGGGGGGGGGGHHHHGGHHGHHHHHHHHHGGGHHHGGGFGHFGFGHHHHHHHHHHHHFGFGGHHGGGGGGHHHHHFHHHHHGGHGHHHHHHHHHGHHHHHHHGGGGGHHHHHHHHHHHFHHGHHFCGCGGHGGGGGGH
@M02034:409:000000000-BFKT7:1:1102:21655:13738 1:N:0:25
AAAGTCGAGGTGCCTAAAGTGGCAACCCAGACTAATAAGGAGGTTGGTGGTGTAGAGCTTCCTGTAGCCGCATGGCGTTCGTACTTAAATATGGAACTAACCATTCCAATTTTCGCTGTCTCTTATACACATCTCCGAGCCCACGAGACT
+
BBBBBFCCCBBCGGGGGGGGGGGHHHHGGHHGHHHHHHHHFHGAFHGEFGFGFFHFFGHHGHHHHHHHHEGEFGHFGGGGGEHHHHHHHHHHHHGFHHGGFHFGHGFGHHHHHGGFGGEFHHHHGHHHFHFHHHGFGGGGGGGGGGGGGH
@M02034:409:000000000-BFKT7:1:1102:5785:13753 1:N:0:25
AAAGTCGAGGTGCCTAAAGTGGCAACCCAGACTACTAGGCATGTTGGTGGTGTAGAGCTTCCTGTAGCCGCATGGCGTTCGTACTTAAATATGGAACTAACCATTCCAATTTTCGCTGTCTCTTATACACATCTCCGAGCCCACGAGACT
+
BBBBBFBBBBABGGGGGFGGGGGHHHHGGHHGHHHHHHGHGHHHHHHGGGGGHHGGHHHHHHHHHHHHHGGGGGHHGGGGGGHHHHHHHHHHHGFFHHHGGHHHHHGFHHHHHHGGGGGHHHHHFHHHGHHFHHHEGDCCGGHGCCCDGF
@M02034:409:000000000-BFKT7:1:1102:19659:13757 1:N:0:25
AAAGTCGAGGTGCCTAAAGTGGCAACCCAGACTTGTAAGGATGTTGGTGGTGTAGAGCTTCCTGTAGCCGCATGGCGTTCGTACTTAAATATGGAACTAACCATTCCAATTTTCGCTGTCTCTTATACACATCTCCGAGCCCACGAGACT
+
AAAA1@>A1>>>F1GGGC1BBAFGFHGFGCHF1D1DFGFHHGF1DEG/AEE/AFFGFEHEFG11BFFAGGEEE?CFEEEFEEH/BGGFHGHBEGFHHHGHFHGBEGBDGHFGFFGG?AEFBFGGED2BDGFFFF11CB<@GGAF//>CAG
@M02034:409:000000000-BFKT7:1:1102:12160:13759 1:N:0:25
AAAGTCGAGGTGCCTAAAGTGGCAACCCAGCTAGGCGGTGGGTTGGTGGTGTAGAGCTTCCTGTAGCCGCATGGCGTTCGTACTTAAATATGGAACTAACCATTCCAATTTTCGCTGTCTCTTATACACATCTCCGAGCCCACGAGACTA
+
BBBBBFCBCCBCGGGGGGGGGGGHGHHGGHHHHHHHGGEGGGGGGGEFGEFGHHGHGGHHHHHGHHHHEEEGEHBEEFGGECGHHGFGHHHHHGHFHFHGHGHHHFFHHHHHHGGGGEGHHHHGGFFHHFHGHHHGCCG@FHGGGGGGHF
@M02034:409:000000000-BFKT7:1:1102:19686:13768 1:N:0:25
AAAGTCGAGGTGCCTAAAGTGGCAACCCCGACTTGTAAGGATGTTGGTGGTGTAGAGCTTCCTGTAGCCGCATGGCGTTCGTACTTAAATATGGAACTAACCATTCCAATTTTCGCTGTCTCTTATACACATCTC
+
1>AAA3AAADAAEFGGBBBDG10BAEGE0AEG?EHDGFFHFFHGHFHAFEAFGFF2DAGCHFHFFD2FBEC/BBCEEGGFEE0GFGF@GGBGFBD1>FG1>>BEFFDFGB1GHHE/EFEGFFGH1FFF21FCFDD
@M02034:409:000000000-BFKT7:1:1102:5778:13772 1:N:0:25
AAAGTCGAGGTGCCTAAAGTGGCAACCCAGACTACTAGGCATGTTGGTGGTGTAGAGCTTCCTGTAGCCGCATGGCGTTCGTACTTAAATATGGAACTAACCATTCCAATTTTCGCTGTCTCTTATACACATCTCCGAGCCCACGAGACT
+
BBBABFBBDBABGGGBGGFGGGDHHHHGGCHGGHGHHHGHHHHFGGHGGEEFHGG5FHHHHGHHHHHHHGEAEFHHGEGEGGHHHHHFGHHHHH3FGHHHGHFHHHGGHHFHHGEFGGEGHGFHHFHHFCFFCFGHGGGCCGHGCDGGFH
@M02034:409:000000000-BFKT7:1:1102:19664:13775 1:N:0:25
AAAGTCGAGGTGCCTAAAGTGGCAACCCAGACTTGTAAGGATGTTGGTGGTGTAGAGCTTCCTGTAGCCGCATGGCGTTCGTACTTAAATATGGAACTAACCATTCCAATTTTCGCTGTCTCTTATACACATCTCCGAGCCCACGAGACT
+
CCCCCFCCCBABGGGGGGGGGGGHHHHGGHHGHHHHHHHHHHHHHHHGGGEFHFGDFHHHHHHHHHHHHGGGGGHFGFGGFFFHHHHGHHGHHHHHHHHGHHHHHHHHHHHHHGFGGGGHHHHHHHHHGHGHHHHHGGGFGGHGGGFFGH
@M02034:409:000000000-BFKT7:1:1102:26480:13778 1:N:0:25
AAAGTCGAGGTGCCTAAAGTGGCAACCCAGACTATGTCTTCGGATGGTGGTGTAGAGCTTCCTGTAGCCGCATGGCGTTCGTACTTAAATATGGAACTAACCATTCCAATTTTCGCTGTCTCTTATACACATCTCCGA
+
>>AA>BAABDA>GFGFGGGGAGFHHGFGGHFFHG5D5D55BBE2BAF3BEEFFFFHHHFHHGGGGFGDBEFEF1BCEGGGGGHEFFHFGGFGGHH3FFBFFHFGHFFFGHDGH4EAEFEDGBFGGHFGGGBC?FBB?@
@M02034:409:000000000-BFKT7:1:1102:9363:13784 1:N:0:25
AAAGTCGAGGTGCCTAAAGTGGCAACCCAGACTCCGCATCCGGTTGGTGGTGTAGAGCTTCCTGTAGCCGCATGGCGTTCGTACTTAAATATGGAACTAACCATTCCAATTTTCGCTGTCTCTTATACACATCTCCGAGCCCACGAGACT
+
CCCCCFCCCCCBGGGGGGGGGGGHHHHGGHHGHHHGGGGGHGGGGGGGGGGFHFGDFHHHHFHHHHHHHGGEEFHGGEEFFEGHHHHGHHHHHHFGFHHHHHHHHHGFHHHHHHGGGGGHHHHHFHHHFHHHHFHHGGGCCFHGG?CEGH
@M02034:409:000000000-BFKT7:1:1102:10271:13784 1:N:0:25
AAAGTCGAGGTGCCTAAAGTGGCAACCCAGACTATGTTTCGTGTTGGTGGTGTAGAGCTTCCTGTAGCCGCATGGCGTTCGTACTTAAATATGGAACTAACCATTCCAATTTTCGCTGTCTCTTATACACATCTCCGAGCCCACGAGACT
+
CCCCCFBCBCABGGGGGGGGGGGHHHHGGHHGHHHHHHHHGHGHHHHGGGGFGGHGHHHHHHHHHHHHHGGFFGHHGGGGGGHHHHHHHHHHHFGFFHHHHHHHHHHHHHHHHHFGGGGHHHHHHHHHHHHHHHHGGCGGGGHGGGGGGH
@M02034:409:000000000-BFKT7:1:1102:12044:13787 1:N:0:25
AAAGTCGAGGTGCCTAAAGTGGCAACCCAGACTCGTTTTGTTGTTGGTGGTGTAGAGCTTCCTGTAGCCGCATGGCGTTCGTACTTAAATATGGAACTAACCATTCCAATTTTCGCTGTCTCTTATACACATCTCCGAGCCCACGAGACT
+
BCCCCFCBCCCCGGGGGGGGGGGHHHHGGHHGHHGHGGGHGGHHHHHEGGGGHHHGHHHHHHHHHHHHHGGEGGHHGGGGGGHHHHHHHHHHHHHHHHHHHGHHHHGHHHHHHHGGGGGHHGHHHHHHGHGHHHHGFCDGFGHGGFGGGG
@M02034:409:000000000-BFKT7:1:1102:11655:13793 1:N:0:25
AAAGTCGAGGTGCCTAAAGTGGCAACCCAGACTAAGAAGAAGGTTGGTGGTGTAGAGCTTCCTGTAGCCGCATGGTGTTCGTACTTAAATATGGAACTAACCATTCCAATTTTCGCTGTCTCTTATACACATCTCCGAGCCCACGAGACT
+
BBBBBFBBBBBBGGGFGGGGGGGHHHHGGHHGHGFEEDG3BAGGGHGEC1EF13D5DBFBAFGEGAF53BE0EEG5BBAGFEBBFGG@3BGEFF33BFGF313BB4F4EGFHF4EFEEEGFHHH4BF?G3DCGHH?ECDGGGAFC><AEF
@M02034:409:000000000-BFKT7:1:1102:21253:13804 1:N:0:25
AAAGTCGAGGTTCCTAAAGTGGCAACCCAGACTAAGCCGCTTGTTGGTGGTGTA
+
>>AA>BAA1@A1BFGGGGGFDGGHHHGGF0BBFGFGH1AEEEA0BA/BAEE//B
@M02034:409:000000000-BFKT7:1:1102:12892:13807 1:N:0:25
AAAGTCGAGGTGCCTAAAGTGGCAACCCAGACTAAGAAGAATGTTGGTGGTGTAGAGCTTCCTGTAGCCGCATGGCGTTCGTACTTAAATATGGAACTAACCATTCCAATTTTCGCTGTCTCTTATACACATCTCCGAGCCCACGAGACT
+
BBBBBFAACBAAGGGGGGGGGGGHGHHGGHGFHHHHHHHHHHHHHHHFGGEFGFGGHHHHHGHHHHHFGEEEEEHGFEGGFEHHHHHFHHGGHHHHFHHGHHHHHHHHHHHHHGGGGGGHHHHHHHHHFBDFHGFHFDG/DFHGC?DFFG
@M02034:409:000000000-BFKT7:1:1102:16927:13808 1:N:0:25
AAAGTCGAGTTGCCTAAAGTGGCAACCCAGACTAATCAGCATGTTGGTGGTGTAGAGCTTCCTGTAGCCGCATTGCGTTCTTACTTAAATATGGAACTAACCATTCCAATTTTCGCTGTCTCTTATACACATCTCC
+
>3>A3BAAD@>@FFFGGGFGDFEHHHBEGHHFEGHHHFHHBFHADDA222A2AAFE55A3AB55BDGFFDEEE1BB1>1?1DDGFBFFHFHEGFGDFGDGBF3BFB4GGHB@FGCCEGEDGE4B4F?FEGEH3GGF
@M02034:409:000000000-BFKT7:1:1102:22719:13810 1:N:0:25
AAAGTCGAGGTGCCTAAAGTGGCAACCCAGACTCAGCGGAAGGTTGGTGGTGTAGAGCTTCCTGTAGCCGCATGGCGTTCGTACTTAAATATGGAACTAACCATTCCAATTTTCGCTGTCTCTTATACACATCTCCGAGCCCACGAGACT
+
A3ABBB3A>D>ACGGGGGGGGGGGGHHEGDHGHHHHHGGGCEFGHBFAFGGCGAGDAGHHHGGFGFHHHGEEEEHHGGGFEEGGHGG3BGGHHFHFGHHFGGHHHFFFGHHHHHGGGGGHHHHHHFGDGGFHHHHHDBFCGFFACCGGGF
@M02034:409:000000000-BFKT7:1:1102:21849:13817 1:N:0:25
AAAGTCGAGGTGCCTAAAGTGGCAACCCAGACTGTGAGGATGGTTGGTGGTGTAGAGCTTCCTGTAGCCGCATGGCGTTCGTACTTAAATATGGAACTAACCATTCCCAATTTTCGCTGTCTCTTATACACATCTCCGAGCCCACGAGAC
+
CCCCCFCCCCCCGGGGGGGGGGGHHHHGGHHGHHHHHHHHHHGHHGGEFGEFHGGDGHHHHHHHFGHFHEFEGFHGEEGFEEGHHHHGHHGHHHHHHHHGGGFHHHHHHHHHHHHGFGGFHHGHHHHHFGGHHGHGFGGGGGGGGGGGG?
@M02034:409:000000000-BFKT7:1:1102:16941:13820 1:N:0:25
AAAGTCGAGGTGCCTAAAGTGGCAACCCAGACTAATCAGCATGTTGGTGGTGTAGAGCTTCCTGTAGCC
+
>3AA3DA33@AAGFGB4AGGDGAEGGGAFDFEGFFFF53A5BAD5GEAAE2BF35BFDFGAEGGBDE5F
@M02034:409:000000000-BFKT7:1:1102:21263:13821 1:N:0:25
AAAGTCGAGGTGCCTAAAGTGGCAACCCAGACTAAGCAGCTTGTTGGTGGTGTAGAGCTTCCTGTAGCCGCATGGCGTTCGTACTTAAATATGGAACTAACCATTCCAATTTTCGCTGTCTCTTATACACATCTCCGAGCCCACGAGACT
+
CCCCCFCCCCABGGGGGGGGGGGHHHHGGHGGHHHHHHHHHHHHHHHFGGGGHHHGHHHHHHHHHHHHHGGEFGHHGGGFGGGHHHGFHHHHHHHHGHHGHHHHHHHHHHHHHHGGGGGHHGHHGHHHGHGHHHGFGDCGGGHGGGGGGH
@M02034:409:000000000-BFKT7:1:1102:12363:13828 1:N:0:25
AAAGTCGAGGTGCCTAAAGTGGCAACCCAGACTACTACGAAGGTTGGTGGTGTAGAGCTTCCTGTAGCCGCATGGCGTTCGTACTTAAATATGGAACTAACCATTCCAATTTTCGCTGTCTCTTATACACATCTCCGAGCCCACGAGACT
+
CCCCCFCCCCBBGGGGGGGGGGGHHHHGGHHGHHHHHHGGHGGHGHGEFGGFGGHGHHHHHHHHHHHHHGGEGGHHGGGGGGFHHHHHHHHHHHHHGHHHHHFHHHHHHHHHHFGGGGGHHHHHHHHHHGHHHHHGECGCGGHGGGGGGG
@M02034:409:000000000-BFKT7:1:1102:23607:13830 1:N:0:25
AAAGTCGAGGTGCCTAAAGTGGCAACCCAGACTCCGCCTCCGGTTGGTGGTGTAGAGCTTCCTGTAGCCGCATGGCGTTCGTACTTAAATATGGAACTAACCATTCCAATTTTCGCTGTCTCTTATACACATCTCCGAGCCCACGAGACT
+
BBBBBFBBBDAAGGGGGGGGGGGHHHHGGHHGHHHGGGGGHGGFGGGGFGAFGGHEHHHHHHHHGGHHHEGEEEHFEEGFFFHHHHHDHGHHHHGGHHHHHHHHHHGHGGHHHHGGGGGHHHHHHHHHFFGHHHGHGCG@DGHGF@DGGH
@M02034:409:000000000-BFKT7:1:1102:12380:13832 1:N:0:25
AAAGTCGAGGTGCCTAAAGTGGCAACCCAGACTACTACGAAGGTTGGTGGTGTAGAGCTTCCTGTAGCCGCATGGCGTTCGTACTTAAATATGGAACTAACCATTCCAATTTTCGCTGTCTCTTATACACATCTCCGAGCCCACGAGAC
+
AAABBBAADDABCFGFFGGFGGGFEGHDECFFGHHGHFEAAEG33GFEFGBFF3D5FDFHFFHGF5BFAEE0EEGBEEFCFEFECHFBFFBFGGG33FFBG0?FEFDDEDGHG4EEEEEEGFFFDGH?3??C2FB2?/B</<FF//>A?
@M02034:409:000000000-BFKT7:1:1102:29357:13840 1:N:0:25
AAAGTCGAGGTGCCTAAAGTGGCAACCCAGACTTC
+
CCCCCFBBCBCCGGGGGGGGGGGHHHHGGGHGH55
@M02034:409:000000000-BFKT7:1:1102:20827:13860 1:N:0:25
AAAGTCGAGGTGCCTAAAGTGGCAACCCAGACTCAGCAGCAGGTTGGTGGTGTAGAGCTTCCTGTAGCCGCATGGCGTTCGTACTTAAATATGGAACTAACCATTCCAATTTTCGCTGTCTCTTATACACATCTCCGAGCCCACGAGACT
+
BBCCAFBBBBABGGGGGGGGGGGHHHHGGHHGHHHHHHHHHHHHHHGEFFEFGGHFGHHHHHHHHHHHHGEEEFHFGEGGFGGHHHHGHHHHHHHHHHHGHHFHHHGHHHHHHHGGGFEHHHHHHHHGGHHHHHGHGFGCGGHGGCGGGH
@M02034:409:000000000-BFKT7:1:1102:20575:13869 1:N:0:25
AAAGTCGAGGTGCCTAAAGTGGCAACCCAGACTGAGAGGTGGGTTGGTGGTGTAGAGCTTCCTGTAGCCGCAT
+
A@ABAFB>AAABGGGGBFGGEGGHHGHGGHHGHHGCBGD3A2EAFEEA11EA13DA5AF35BBBBDD@DEE>E
@M02034:409:000000000-BFKT7:1:1102:15760:13871 1:N:0:25
AAAGTCGAGGTGCCTAAAGTGGCAACCCAGACTCGGAAGGCGGTTGGTGGTGTAGAGCTTCCTGTAGCCGCATGGCGTTCGTACTTAAATATGGAACTAACCATTCCAATTTTCGCTGTCTCTTATACACATCTCCGAGCCCACGAGACT
+
CCCCCFCCCCCBGGGGGGGGGGGHHHHGGHHGHHGGGGGGHGGGEGGEF?GFFDG55FGGGHHFHBGFFEGEEFF1EEEFFEFFHHHDGHGFHH33FGHHFE3GFGHGHHHHH?<FGGEHFHHHFHBHHFFFCGHGGCGGGGHGFGGGGH
@M02034:409:000000000-BFKT7:1:1102:20556:13873 1:N:0:25
AAAGTCGAGGTGCCTAAAGTGGCAACCCAGACTGAGAGGAGGGTTGGTGGTGTAGAGCTTCCTGTAGCCGCATGGCGTTCGTACTTAAATATGGAACTAACCATTCCAATTTTCGCTGTCTCTTATACACATCTCCGAGCCCACGAGACT
+
CCCCCFCCCCBCGGGGGGGGGGGHHHHGGHHGH3GCG3A22EFEGGGGGGEGHHHGHHHHHHHHHHHHHGGGGGHHGGGGGGHHHHHHHHHHHHHHHHHHHHHHHHGHHHHHHHGGGGGHHHHHHHHHGHHHHHGEFCGGGGHGGGGGGD
@M02034:409:000000000-BFKT7:1:1102:10485:13874 1:N:0:25
AAAGTCGAGGTGCCTAAAGTGGCAACCCAGACTCAGCTGGTTGTTGGTGGTGTAGAGCTTCCTGTAGCCGCATGGCGTTCGTACTTAAATATGGAACTAACCATTCCAATTTTCGCTGTCTCTTATACACATCTCCGAGCCCACGAGACT
+
BCCCAFCBBCAAFGGGGGGGFFGGHGHGFHHGHFHHFHGHCGFEGHHAFGFFFFFBFHHHHHGGGDHFGEEEGGFFEBEFEBGGHHHHGHHHGHGFGHFFFGBGHGFFHHHHHGGGCGFFHHHHFHHHHEDGHHHHGGGGGGHGGACGDF
@M02034:409:000000000-BFKT7:1:1102:19776:13888 1:N:0:25
AAAGTCGAGGTGCCTAAAGTGGCAACCCAGACTAATTGGCCTGTTGGTGGTGTAGAGCTTCCTGTAGCCGCATGGCGTTCGTACTTAAATATGGAACTAACCATTCCAATTTTCGCTGTCTCTTATACACATCTCCGAGCCCACGAGACT
+
>AAAAFAA1D>AGGGGGGGGG1FFGCGACHCCHHCGHHHHFHCHHBGEF/AAF1D2DDEFGFHFGGDGHEE/EEG0>>EFF?B/>GF@GEBGG111B1@GB>GGFHHBGHFHH>>AEEEGDGGF>BBFFCD1FGGBC?BCGGHGG/CGCF
@M02034:409:000000000-BFKT7:1:1102:24754:13889 1:N:0:25
AAAGTCGAGGTGCCTAAAGTGGCAACCCAGACTCGTCTTACTGTTGGGGTTGTAGAGC
+
CCCCCFCCBCBCGGGGFGGGGGGHHHHGGHHDHFF222B55D5DGH220AA015D555
@M02034:409:000000000-BFKT7:1:1102:27667:13891 1:N:0:25
AAAGTCGAGGTGCCTAAAGTGGCAACCCAGACTCGGGCGGGGGTTGGTGGTGTAGAGCTTCCTGTAGCCGCATGGCGTTCGTACTTAAATATGGAACTAACCATTCCAATTTTCGCTGTCTCTTATACACATCTCCGAGCCCACGAGACT
+
AAAAAFAADDAAGGG11BFFGGGGHHHGGHHGHHGGGGGGGGG>EGGGFEEFFFFFGGHHHHHFBBFBGCCCGFHF@?CFCCGFHHGFEGHHGHFECGFECGFFFFFFHHHHHHC<AEEBFFHHGHGGCGFHGGFHEAG?@FGGA@@FGF
@M02034:409:000000000-BFKT7:1:1102:18150:13891 1:N:0:25
AAAGTCGAGGTGCCTAAAGTGGCAACCCAGACTGATACGAAGGTTGGTGGTGTAGAGCTTCCTGTAGCCGCATGGCGTTCGTACTTAAATATGGAACTAACCATTCCAATTTTCGCTGTCTCTTATACACATCTCCGAGCCCACGAGACT
+
AAAAADA>D2>?GGGGFFGBGEFGHHHGGAGFH33DFFF2AA23BBAEGCA1ABF55FFG5BFDHBGBGGG?E>?F/>EFEEBCFGFDFGGGG3D3BGHHGHFGGGFDFDGEGG/EE?EFFHHHFHGGHHBHGHHHC>/@CF/FC?CD?F
@M02034:409:000000000-BFKT7:1:1102:23628:13895 1:N:0:25
AAAGTCGAGGTGCCTAAAGTGGCAACCCAGACTTGGTTTGATGTTGGTGGTGTAGAGCTTCCTGTAGCCGCATGGCGTTCGTACTTAAATATGGAACTAACCATTCCAATTTTCGCTGTCTCTTATACACATCTCCGAGCCCACGAGACT
+
CBCCCFBCCDBCGGGGGGGGGGGGHHHGGGHGHHHHFHGGFGHGHHHFFGEFGGGGGHHHHHHHHHHHHGGEEGHHGGGGGGHHHHHGHHHHHHFFFHHHHGHGHHGHHHHHHHGGGGGHHHHHFHHH3CFHHHHBFDGGGGHGGCGGGH
@M02034:409:000000000-BFKT7:1:1102:28371:13899 1:N:0:25
AAAGTCGAGGTGCCTAAAGTGGCAACCCAGACTAGTATTGTTGTTGGGGGT
+
BBBBAFBADDABGGGBFGGGGGGHHHHGGHHDGF3F55DGAFGGCGE220A
@M02034:409:000000000-BFKT7:1:1102:19335:13899 1:N:0:25
AAAGTCGAGGTGCCTAAAGTGGCAACCCAGACTTCGTATCCTGTTGGTGGTGTAGAGCTTCCTGTAGCCGCATGGCGTTCGTACTTAAATATGGAACTAACCATTCCAATTTTCGCTGTCTCTTATACACATCTCCGAGCCCACGAGACT
+
BABBBFBBBBBBGGGGGFGGGGGHGHHGGGHGGHHGGGFGHHHHHHHGFGEFGFFFGFHHHHHFGGGGHEFEGEHGFEGFFFHHHHHFHHHHHHHHFGFBHHFHGGHFHHHHHFEEGGGGHGHGGHGGDGFHFGFHFFG@@EHGGFFGGH
@M02034:409:000000000-BFKT7:1:1102:18160:13907 1:N:0:25
AAAGTCGAGGTGCCTAAAGTGGCAACCCAGACTGATACGAAGGTTGGTGGTGTAGAGCTTCCTGTAGCCGCATGGCGTTCGTACTTAAATATGGAACTAACCATTCCAATTTTCGCTGTCTCTTATACACATCTCCGAGCCCACGAGACT
+
CCBCCFCCCCABGGGGGGGGGGGHHHHGGHHGHHHHHHGGHGGHHHGGGGEFGGGFGHHHHHHHHHHGHEGEEGHGEEGGFFGHHHHGHHHHHHFGHGHGHHHHHHHHHHHHHFGGGGGHHHHHHHHHGHHHHHHHFCGDGGHGGGGGGH
@M02034:409:000000000-BFKT7:1:1102:27170:13907 1:N:0:25
AAAGTCGAGGTGCCTAAAGTGGCAACCCAGACTAAGTGGGAGGTTGGTGGTGTAGAGCTTCCTGTAGCCGCATGGTGTTCGTACTTAAATATGGAACTAACCATTCCAATTTTCGCTGTCTCTTATACACATCTCCGAGCCCACGAGACT
+
CBCCCFBBDBBCGGGGGGGGGGGHHHHGGHGGHHHHFGHH2FGEFBEE1EEA1BDD5DGEEFDDFBGD3EE@EEC5B1BFE??FGGF334F4B3@3FGFF31?BFBE4FGHHHDFDGGGHGHHFGDGFDCFGHFFBC?BCG/F/B@F//F
@M02034:409:000000000-BFKT7:1:1102:6889:13923 1:N:0:25
AAAGTCGAGGTGCCTAAAGTGGCAACCCAGACTTGTCTTCCGGTTGGTGGTGTAGAGCTTCCTGTAGCCGCATGGCGTTCGTACTTAAATATGGAACTAACCATTCCAATTTTCGCTGTCTCTTATACACATCTCCGAGCCCACGAGACT
+
CCCCCFCCCCBCGGGGGGGGGGGHGHHGGHHGHHHHHHHHHGGGGGGEFGEFGGHFGHGHHHHHHHHHHEEEFGHGGGGGFFGHHHHGHHGHHHHGFHGGHHHHHHHHHHHHHHG?EGGHHGHHHHHHGGFHHHHHEBF?CFFGGCGGGG
@M02034:409:000000000-BFKT7:1:1102:7064:13923 1:N:0:25
AAAGTCGAGGTGCCTAAAGTGGCAACCCAGACTTTGTCTAGGGTTGGTGGTGTAGAGCTTCCTGTAGCCGCATGGCGTTCGTACTTAAATATGGAACTAACCATTCCAATTTTCGCTGTCTCTTATACACATCTCCGAGCCCACGAGACT
+
BBBABFBBDBAAGGGGGGGGGAFGHFHEFEGGFHHGHHHFHGDHHGGEGGEFHDFBFDGGHGHFGHHHHGGEFFHHE?EFEBFGHHGFGHGHHFFFGFFHGHHHFHHFHHFHHEEGGGEHHHGHFGHHHFHHHHHEECGGGGHECCCGGF
@M02034:409:000000000-BFKT7:1:1102:23972:13930 1:N:0:25
AAAGTCGAGGTGCCTAAAGTGGCAACCCAGACTCCTCAGCCTGTTGGTGGTGTAGAGCTTCCTGTAGCCGCATGGCGTTCGTACTTAAATATGGAACTAACCATTCCAATTTTCGCTGTCTCTTATACACATCTCCGAGCCCACGAGACT
+
ABA?AFB@BBBBGGGGCGGGFGGBGHHGDHHGHHHHGFHCHHHFGHHFEEEFGHH5ADFGHHHHGHHHHGGEFEF1FEEFEFHHHHGH3G4FFEGFGGHHCGHHHGHHFHHHHHGEEGEHGGHHHHFFHHHHHHGDE/B@CGGGC/CFGF
@M02034:409:000000000-BFKT7:1:1102:8307:13935 1:N:0:25
AAAGTCGAGGTGCCTAAAGTGGCAACCCAGACTTAGACTCCGGTTGGTGGTGCAGAGCTTCCTGTAGCCGCATGGCGTTCGTACTTAAATA
+
AABBBFAAAAABGGGGGGGGGGGHHHHGGHHEEFDFHBHGAA2A2A0AFE1F3BE5AEGFAGEHGBD5EA?EFEGFGE/?EE2?GGHDFHF
@M02034:409:000000000-BFKT7:1:1102:25216:13940 1:N:0:25
AAAGTCGAGGTGCCTAAAGTGGCAACCAGTCTAGTTTTCCGGTTGGTGGTGTAGA
+
A@ABAFB>A>A?GGGFFF4FEGECFFH245A55DD55D5BBEEEGGABAE1A355
@M02034:409:000000000-BFKT7:1:1102:5505:13952 1:N:0:25
AAGTCGAGGTGCCTAAAGTGGCAACCCAGACTTTTTAGAATGTTGGTGGTGTAGAGCTTCCTGTAGCCGCATGGCGTTCGTACTTAAATATGGAACTAACCATTCCAATTTTCGCTGTCTCTTATACACATCTCCGAGCCCACGAGACTA
+
BBBBBAB?BAAFGGGGGGGGGGHHCHG2GHGHHHHHHHHHHHHHHHDFEEFEBGGGFHHHHHHHDGHHEE?EEHGFEGGGGGHHHFGFHHHHHHHGHFGGFGFGHGGGGHHHHGEGEEFGGGHHHHFHH2FFFBDE@FGGGHGGGGGGHF
@M02034:409:000000000-BFKT7:1:1102:27234:13953 1:N:0:25
AAAGTCGAGGTGCCTAAAGTGGCAACCCAGACTCGGGATATGGTTGGTGGTGTAGAGCTTCCTGTAGCCGCATGGCGTTCGTACTTAAATATGGAACTAACCATTCCAATTTTCGCTGTCTCTTATACACATCTCCGAGCCCACGAGACT
+
AAABBFAABBBBGGGGFGGGGGGHHHHGGHHGHH2EEA22F55ABEEGGGEGEHHFGHGHDGHHHFG5FEEFFGHHGEEGGGGHGHHHHG4BF3B3CGGFGHFHFHHHHHHFHHGGGDE3BDGHHHGG3GBCCGFHFBC>@EHGG@CEGG
@M02034:409:000000000-BFKT7:1:1102:15761:13964 1:N:0:25
AAAGTCGAGGTGCCTAAAGTGGCAACCCAGACTATGTTGGTTGTTGGTGGTGTAGAGCTTCCTGTAGCCGCATGGCGTTCGTACTTAAATATGGAACTAACCATTCCAATTTTCGCTGTCTCTTATACACATCTCCGAGCCCACGAGACT
+
CCCCCFCCCCBCGGGGGGGGGGFFHHHGGHHGH3FGFGHHEGFGHHGEEGGEF3F55DEGGHHHGFFGGEG>EEFFGAEEEF?FGHH3FFHDFB33GFHHBG3FFEG4GGGHH?EFEEEGBGHFF3FBGGFBGFHFGCFGGGGC@CGGGH
@M02034:409:000000000-BFKT7:1:1102:18601:13971 1:N:0:25
AAAGTCGAGGTGCCTAAAGTGGCAACCCAGACTAATAATATTGTTGGTGGTGTAGAGCTTCCTGTAGCCGCATGGCGTTCGTACTTAAATATGGAACTAACCATTCCAATTTTCGCTGTCTCTTATACACATCTCCGAGCCCACGAGACT
+
BBBBBFBADDAAGGG5AGGGGFGHFHHDFDDGGHHGHFGG5DFDFCCEFEFEGHFAFGHHEHHHFBG5FEGAEEFHGEEGGGHFFGFFGHGHHFFEFFHGHHHGBFHGHFGHHHGGGCFDDHGGBGF44B1GFHHFDCGC?F//<B/<CG
@M02034:409:000000000-BFKT7:1:1102:14104:13972 1:N:0:25
AAAGTCGAGGTGCCTAAAGTGGCAACCCAGACTTGGTGGTGTGTTGGTGGTGTAGAGCTTCCTGTAGCCGCATGGCGTTCGTACTTAAATATGGAACTAACCATTCCAATTTTCGCTGTCTCTTATACACATCTCCGAGCCCACGAGACT
+
BBBBBFBBBBABGGGFFGGGGGGGHHHGGHHGHHHHBFEBFHGHHHHGFGEFFFGFHHHHHHHHGFHGHEEEGGHHFEGGEEFGHHHFHHGHHHGGGHHHHHFHHHFHHHHHHFGGGGGGHHHHHHHHFGFHHHHHGCGCGGHGGFGGGH
@M02034:409:000000000-BFKT7:1:1102:18458:13981 1:N:0:25
AAAGTCGAGGTGCCTAAAGTGGCAACCCAGACTAATAAGGGGGTTGGTGGTGTAGAGCTTCCTGTAGCCGCATGGCGTTCGTACTTAAATATGGAACTAACCATTCCAATTTTCGCTGTC
+
AAAAADAADDAAGGGGGGGGEAFAFFGGGHGGHFFBADBB0/AFGAEEEEAFGBGBDEFHHGHFGHFHHGE/EEHHGEEGFEBGHHHGHHGFHFBGGHDGGHHHHHF2FGGHHDBCE//B
@M02034:409:000000000-BFKT7:1:1102:15495:13983 1:N:0:25
AAAGTCGAGGTGCCTAAAGTGGCAACCCAGACTAATAAGAATGTTGGTGGTGTAGAGCTTCCTGTAGCCGCATGGCGTTCGTACTTAAATATGGAACTAACCATTCCAATTTTCGCTGTCTCTTATACACATCTCCGAGCCCACGAGACT
+
CCCCCFCCCCAAGGGGGGGGGGGHHHHGGHHGHHHHHHHHHHHHHHHGGGFFHGHGHHHHHHHHHHHHHEEFEGHHGGGGEFGHHHHGHHHHHHHFGHHGHHHHHHHHHHHHHHGGGGGGHHHHHHHHHHHHHHHHFCFCGGHGGDGGGG
@M02034:409:000000000-BFKT7:1:1102:17529:13989 1:N:0:25
AAAGTCGAGGTGCCTAAAGTGGCAACCCAGACTAATGAGAAGGTTGGTGGTGTAGAGCTTCCTGTAGCCGCATGGCGTTCGTACTTAAATATGGAACTAACCATTCCAATTTTCGCTGTCTCTTATACACATCTCCGAGCCCACGAGACT
+
BBBBAFABBBBBGGGGGGGGGGGHHHHGGHHGHGBHFBGH5FGFGGEAAEEEGHGDFEGGFG5FBFGHGGGEFEFAE?EF1EEGHHFHFHHBEF3BFFGGBF3FGGFFHHHHHHGGGG?GDFGGGHHHHGHHHHHFG?BC@EHE?GCEGG
@M02034:409:000000000-BFKT7:1:1102:21003:13989 1:N:0:25
AAAGTCGAGGTGCCTAAAGTGGCAACCCAGACTCATACGCATGTTGGTGGTGTAGAGCTTCCTGTAGCCGCATGGCGTTCGTACTTAAATATGGAACTAACCATTCCAATTTTCGCTGTCTCTTATACACATCTCCGAGCCCACGAGACT
+
BACCCFCCCCABGGGGGGGGGGGHHHHGGHHGHHHHHHHGGGGHHHHEFGEFHHGFHHHHHFHGHHHHHGGEGGHHGGGGGFFHHHHGFHHHHGHHHHHGHHHHHHFHFHHHHGGGGGEFHGHHHHHHFHHHHHHHGCGFGGHGGCCFGH
@M02034:409:000000000-BFKT7:1:1102:18615:13992 1:N:0:25
AAAGTCGAGGTGCCTAAAGTGGCAACCCAGACTAATAATAATGTTGGTGGTGTAGAGCTTCCTGTAGCCGCATGGCGTTCGTACTTAAATATGGAACTAACCATTCCAATTTTCGCTGTCTCTTATACACATCTCCGAGCCCACGAGACT
+
B3AABFBBBBAAGGGGGGGGGFGHHHHGGHHGGHHHHHHHHHGHHHHGGGEBAFGDGFGHHHHGHHHHHFGGGEGGGEEGEEGFHHHHHHHHGGDFHHHHHHHHGHHGEFHHHGGGGGGEFGHHHHDGFHGHHHEHGCGGCGGGGGGGGH
@M02034:409:000000000-BFKT7:1:1102:17538:14005 1:N:0:25
AAAGTCGAGGTGCCTAAAGTGGCAACCCAGACTAATGAGAAGGTTGGTGGTGTAGAGCTTCCTGTAGCCGCATGGCGTTCGTACTTAAATATGGAACTAACCATTCCAATTTTCGCTGTCTCTTATACACATCTCCGAGCCCACGAGACT
+
CBCCCFCCBBAAGGGGGGGGGGGHHHHGGHHGHHHHHHHFHHHHHHGGFGEFGBFBGHHHHHHHHHHGHEFEFFHGGGGGGGHHGHHGHHHHHHGGHHHHHHGHHHGHHHHHHHGGGGGHHHHHGHHHHHHHHHHHFFFFGGHGGGGGGH
@M02034:409:000000000-BFKT7:1:1102:14563:14022 1:N:0:25
AAAGTCGAGGTGCCTAAAGTGGCAACCCAGACTACTAGTTGGGTTGGTGGTGTAGAGCTTCCTGTAGCCGCATGGCGTTCGTACTTAAATATGGAACTAACCATTCCAATTTTCGCTGTCTCTTATACACATCTCCGAGCCCACGAGACT
+
CBCCBFCBCCBCGGGGGGGGGGGHHHHGGHHGHHHHHHHHHHGEFGGEFGGFGFGF5GHHFHHHHFHHHGGEFEHFG>FFFAGFHGGGGBGHGHDFFGHHFFDGHHFGHHHHHHGGGGAFFHHHHHGFHHHHHHGHGGGGGGHGGGGGGG
@M02034:409:000000000-BFKT7:1:1102:28004:14034 1:N:0:25
AAAGTCGAGGTGCCTAAAGTGGCAACCCAGACTGGGGATGAGGTTGGTGGTGTAGAGCTTCCTGTAGCCGCATGGCGTTCGTACTTAAATATGGAACTAACCATTCCAATTTTCGCTGTCTCTTATACACATCTCCGAGCCCACGAGACT
+
BBAAAFAADBBBGGGFFGGGGGGHHFHGGHHGHHCAEGE23FBGHGGDAEEFGBGEGHHHDGEHFFBGDEEEEE11EE/FFEFHGHGFEFGFGFHGHGF??GFGHGFDDHGHHGG?F?EFHFHG3FDD32DHHHBBEF/@@FHEC/<CDF
@M02034:409:000000000-BFKT7:1:1102:3130:14043 1:N:0:25
AAAGTCGAGGTGCCTAAAGTGGCAACCCAGACTTGGGGGGAGGTTGGTGGTGTAGAGCTTCCTGTAGCCGCATGGCGTTCGTACTTAAATATGGAACTAACCATTCCAATTTTCGCTGTCTCTTATACACATCTCCGAGCCCACGAGACT
+
AAABBFBADBBBGGGGGCGGFGGHGHHGGHHGGHHHHGGGGGG?GHGGGGGFGDH2FGHHHGHHGHHGHGGDGGHHGGGGGGFHGHHGHHHGHEDGFGHH/CCCHHFEHHHHH;ACDFEFGGGGFGGFFBFGFGFFGAGBCAFGCFCADF
@M02034:409:000000000-BFKT7:1:1102:6860:14056 1:N:0:25
AAAGTCGAGGTGCCTAAAGTGGCAACCCAGACTAGTCCGCATGTTGGTGGTGTAGAGCTTCCTGTAGCCGCATGGCGTTCGTACTTAAATATGGAACTAACCATTCCAATTTTCGCTGTCTCTTATACACATCTCCGAGCCCACGAGACT
+
BBBBBFBBBBBBGGGGGGGGGFGHHHHGGHHGHHHHHHGGEGGGGHHFFGEFFGG5FHHHHHHFGGHFHEEEGGHHGGGGEFHAHGHGHHFHGHGFHHHHHHGHHHGHHHHHHHGGGGEHHHHHHHHHBGGGHDGGGGGCGGHGGGGGEF
@M02034:409:000000000-BFKT7:1:1102:5745:14057 1:N:0:25
AAAGTCGAGGTGCCTAAAGTGGCAACCCAGACTCTGGAGACTGTTGGTGGTGTAGAGCTTCCTGTAGCCGCATGGCGTTCGTACTTAAATATGGAACTAACCATTCCAATTTTCGCTGTCTCTTATACACATCTCCGAGCCCACGAGACT
+
BCCCBFCCCCBBGGGGGGGGGGGFHHHGGHHGHHHHHGHHGHHHHHHGGGGGHFGDGHHHHHHHGFHFGEFFFEHGFEFGEFGHHHHGHHHHHHFFFHFFFGFGHHHFHHHHHGFFFGGHHHHHHHGHFGGHHHHGC?C/CGGGFA/EGH
@M02034:409:000000000-BFKT7:1:1102:15042:14062 1:N:0:25
AAAGTCGAGGTGCCTAAAGTGGCAACCCAGACTGTGGGGGGTGTTGGTGGTGTAGAGCTTCCTGTAGCCACATGGCGTTCGTACTTAAATATGGAACTAACCATTCCAATTTTCGCTGTCTCTTATACACATCTCCGAGCCCACGAGACT
+
CCCCBFCCCCAAGGGGGGGGGGGHHHHGGHHGHHHGHGF2/<BDAHH/?AFC<?F>FFGG2GGGH1GDFFHGGFF0A>@CC.<<CDG=DDGFG<00GGFHB.:CG:CCCGHHHC-CDFDGFFFGBFFFGFGBFGFFDBGGG?FGF;DFBF
@M02034:409:000000000-BFKT7:1:1102:23264:14075 1:N:0:25
AAAGTCGAGGTGCCTAAAGTGGCAACCCAGACGTCTCATCAGGTTGGTGGTGTAGAGCTTCCTGTAGCCGCATGGCGTTCGTACTTAAATATGGAACTAACCATTCCAATTTTCGCTGTCTCTTATACACATCTCCGAGCCCAC
+
CCCCCFCCCCBBGGGGGGGGGGGHGHHGGHFC2AAGFEGGFDGGD22ECEGEA3D5BDBFBGGHA5D5BEE0BBE1E>EFAEB1?GHGFHHFF333FFHHC03FF4F44DFHF4/?E/?3?4FB3BD3G2F2FBF2C</B/F/?
@M02034:409:000000000-BFKT7:1:1102:20012:14078 1:N:0:25
AAAGTCGAGGTGCCTAAAGTGGCAACCCAGACTGAGCATCCGGTTGGTGGTGTAGAGCTTCCTGTAGCCGCATGGCGTTCGTACTTAAATATGGAACTAACCATTCCAATTTCTTATACACATCTCCGAGCCCACGAGACTAAGGCGAAT
+
B@BBBFBADBAABGGFGGGGGGGGFHHFFHHGHHHHHHHHHGGGGGGEFFAFGFGDGFHHHGHFGHHHHGEFGEHHEAEFE?FCFHHGHHGHHHHBHHGHHHHHGHHHHHHHEHHHHHHGHGHGHGGGGGGGGEGC>CF?GHHHHHGDFA
@M02034:409:000000000-BFKT7:1:1102:29188:14081 1:N:0:25
AAAGTCGAGGTGCCTAAAGTGGCAACCCAGCCTCTGCCTCATGTTGGTGGTGTAGAGC
+
AAAA3BAAAD>AFFFBGGGGGGGCFGGE2A2FG2B333B33DDFFEG222AA13D5A5
@M02034:409:000000000-BFKT7:1:1102:29168:14082 1:N:0:25
AAAGTCGAGGTGCCTAAAGTGGCAACCCAGACTCTGCCTCCTGTTGGTGGTGTAGAGCTTCCTGTAGCCGCATGGCGTTCGTACTTAAATATGGAACTAACCATTCCAATTTTCGCTGTCTCTTATACACATCTCCGAGCCCACGAGACT
+
BABBBFBBDB2ABGGGGGGG5GGFHHHGGHAFHHHHHHHHHHHHGBGEFGEBGFHDGFGHHGHHHHGHHGEEEGHGGGGFEEGHHGGDDG4FGHHHHHHHHHHGHHHGHHHHH?EFGGGHHHHHHHHGGHDFGHGHGCC<CEHAC>AFGH
@M02034:409:000000000-BFKT7:1:1102:22451:14083 1:N:0:25
AAAGTCGAGGTGCCTAAAGTGGCAACCCAGACTCATTCGCGTGTTGGTGGTGTAGAGCTTCCTGTAGCCGCATGGCGTTCGTACTTAAATATGGAACTAACCATTCCAATTTTCGCTGTCTCTTATACACATCTCCGAGCCCACGAGACT
+
BBBBBFAADB>AFGFDGGGGGGGHHHHGGHHGHHHHHHHDGGGGHHHEFGEFHFFAGHHHHFHHHGHHFG?EFGHHGGGGEGHHHHHGHHHFHGHHFHHHHHHHHHFHGFHHHGGDGGFHHHHHFHHHGFBGFFBGGFGCFAGFGDFGGH
@M02034:409:000000000-BFKT7:1:1102:22844:14100 1:N:0:25
AAAGTCGAGGTGCCTAAAGTGGCAACCCAGACTCATAATAATGTTGGTGGTGTAGAGCTTCCTGTAGCCGCATGGCGTTCGTACTTAAATATGGAACTAACCATTCCAATTTTCGCTGTCTCTTATACACATCTCCGAGCCCACGAGACT
+
>3AA>DAAD>AAGGGGFFGGAFCHHGHGGHHFHHGGHFGH5DFBDD222EEEAFGHFFGHFFBFBEGFFFGAF1BFEECFAEGHFEDGHHHHHGEBEFBEBGBFGBBFFHHFFGGGGGEFHBGHHGEGFCDBBGFFCC?C?FEFG?/?CF
@M02034:409:000000000-BFKT7:1:1102:22002:14100 1:N:0:25
AAAGTCGAGGTGCCTAAAGTGGCAACCCAGACTAAGGATTGTGTTGGTGGTGTAGAGCTTCCTGTAGCCGCATGGCGTTCGTACTTAAATATGGAACTAACTATTCCAATTTTCGCTGTCTCTTATACACATCTCCGAGCCCACGAGACT
+
CCCCCFCCCCABGGGGGGGGGGGHHHHGGHHGHBAAG3FEHHHHHE2FAFGFA3D5D5AB5FGGB5A53BE0FGC1>?EFEE2?FGHHDGHDFF33BFGG3F4GBDG4EGFHG4/EEE?EEHGF4GGGFEB2GHHBC?@BCG//@><AAH
@M02034:409:000000000-BFKT7:1:1102:20517:14112 1:N:0:25
AAAGTCGAGGTTCCTAAAGTGGCAACCCAGACTTTTTTGATTGTTGGTGGTGTAGAGCTTCCTGTAGCCGCATGGCGTTCGTACTTAAATATGGACCTAACCATTCCAATTTTCGCTGTCTCTTATACACATCTCCGAGCCCAC
+
AA?A3DAAD@A4BFGGCF4BFGF4FGFGAFHCGHHHFECFHFH3DGGEAEEECGHFDHHHHHEHF55BFGG0EEGGEEGGCE1??FB@GGDHHBG3?F3BF?3BDGH4FHGDG4<EEGEFHGFE?FFB21BBFFFDDCCCG/CF
@M02034:409:000000000-BFKT7:1:1102:12684:14112 1:N:0:25
AAAGTCGAGGTGCCTAAAGTGGCAACCCAGACTCTTCAGTATGTTGGTGGTGTAGAGCTTCCTGTAGCCGCATGGCGTTCGTACTTAAATATGGAACTAACCATTCCAATTTTCGCTGTCTCTTATACACATCTCCGAGCCCACGAGACT
+
AAABAFCCCDABGGGGGGGGGGGHHHHGGHHGHHHHHHHFGGHGHHHEGGFGHHGGHFHHHHHHHHHHHFGEGGHHGGGGGGHHHHHFHHFHHHHHHHGHHHGHHHHHHHHHHHGGGGGHHGHHFHHHHHHFGHHGFGGGGGHGGGGGGH
@M02034:409:000000000-BFKT7:1:1102:9418:14115 1:N:0:25
AAAGTCGAGGTGCCTAAAGTGGCAACCCAGACTCAGCCTCCTGTTGGTGGTGTAGAGCTTCCTGTAGCCGCATGGCGTTCGTACTTAAATATGGAACTAACCATTCCAATTTTCGCTGTCTCTTATACACATCTCCGAGCCCACGAGACT
+
BBBBBFBBDBABGGGFGGGGGGGHHHHGGHHGHHHHHHHHHHHHHHHFGGGEGAD5AFHHHHHHHGGHGGG@EFHHGFGCEEFGGHH3FFGHHFFHHFHHFHGFHGHFHGHHHFEGGGGHHFHHGDGGGGHHHHHFF>CGFGHGGCFFFF
@M02034:409:000000000-BFKT7:1:1102:22848:14120 1:N:0:25
AAAGTCGAGGTGCCTAAAGTGGCAACCCAGACTCATAATAATGTTGGTGGTGTAGAGCTTCCTGTAGCCGCATGGCGTTCGTACTTAAATATGGAACTAACCATTCCAATTTTCGCTGTCTCTTATACACATCTCCGAGCCCACGAGACT
+
BBCBAFCCCCAAGGGGGGGGGGGHHHHGGHHGHHHHGHHHHHHHHHHGFEEFFFGADGHGFHHHHFHFFEGEGEF?E?EFFEGHHFGGHGFGHDFBGHHHB?FHHHHEBGGHHHGGGGFHHHHHGHGDHFHHFGFFEDGG?FHGGFGFGH
@M02034:409:000000000-BFKT7:1:1102:12297:14120 1:N:0:25
AAAGTCGAGGTGCCTAAAGTGGCAACCCAGACTCGTTCTCCGGTTGGTGGTGTAGAGCTTCCTGTAGCCGCATGGCGTTCGTACTTAAATATGGAACTAACATTCCAATTTTCGCTGTCTCTTATACACATCTCCGAGCCCACGAGACTA
+
BBBBBFABDBAAGGGGGGGGGBFFHHHEGHHGHHGHGHGHHEEEFGGFGGEFBEGEGHHHHHHFGFGFGEEEGFHHGEEFEEGHGHHGHHHHHHFFFHHGHHHHHHHGHHHHGEEFFCGHGHGHHHHHGHHGHHFG@DGCGHGGGCGFHF
@M02034:409:000000000-BFKT7:1:1102:18443:14120 1:N:0:25
AAAGTCGAGGTGCCTAAAGTGGCAACCCAGACTGGGTTTTCGGTTGGTGGTGTAGAGCTTCCTGTAGCCGCATGGCGTTCGTACTTAAATATGGAACTAACCATTCCAATTTTCGCTGTCTCTTATACACATCTCCGAGCCCACGAGACT
+
BCCCAFBADBBBGGGGGGGGGGGHHHHGGHHGHHHHFGFGHGGFGGGEFGFGHGG5FGHHHHHHHHHGGEGEFGHFFEFGGFGHGHHGGGHHHFEFHHHGFGHGHHFFHHHHHHGDFGGHHHHHGHHHHGHHHGGFE@GGGGGGGGGGGH
@M02034:409:000000000-BFKT7:1:1102:19010:14128 1:N:0:25
AAAGTCGAGGTGCCTAAAGTGGCAACCCAGACTGGTTTGCATGTTGGTGGTGTAGAGCTTCCTGTAGCCGCATGGCGTTCGTACTTAAATATGGAACTAACCATTCCAATTTTCGCTGTCTCTTATACACATCTCCGAGCCCACGAGACT
+
B?BBBFBBDB>AGGGGGGGGGGFGHGHEFHHGHHHFHHGHHHHHHHHFGGAFHGGDGHHHHHHGHHHHHGEEEEHGEEGFGFGHHHGEGGGFHHHHFHGHHHGHHHHGHHHHHGGGGGEHHHHHHHHHHGHHFHHFGFCF@GHGFGGGGH
@M02034:409:000000000-BFKT7:1:1102:13163:14136 1:N:0:25
AAAGTCGAGGTGCCTAAAGTGGCAACCCAGACTCAGAATTGGGTTGGTGGTGTAGAGCTTCCTGTAGCCGCATGGCGTTCGTACTTAAATATGGAACTAACCATTCCAATTTTCGCTGTCTCTTATACACATCTCCGAGCCCACGAGACT
+
BBCBAFBBBCBBGGGGGGGFGGGGGHHGGHHGHHHHHHHHHHHFGGGEFGEFGGGFHGHHHHHHHHHHHGGEGGHHGFGGFFFHHHHHHHHHHHHGHGHGHHFHHHGHHHHHHHGGGGGHHHHHHHHHHFFHHHHHFCGCGGHGGGGGGH
@M02034:409:000000000-BFKT7:1:1102:14744:14137 1:N:0:25
AAAGTCGAGGTGCCTAAAGTGGCAACCCCGACTTATATTTTTGTTGGTGGTGTAGAGCTTCCTGTAGCCGCATGGCGTTCGTACTTAAATATGGAACTAACCATTCCAATTTTCGCTGTCTCTTATACACATCCCGAGCCCACGAGACTA
+
AAAAAF>A>A>1FFGGGFGGGCFGBFHC0AAECFHFBGHH2FEGHHHEFCGGHHG2FFHHHHHFFGHHHEE@EFHFEEEAEE0/GGF@GGHHHE1B>GDCFA1FGHFGHGHHHFGGGGGGGFHHHHGDFHFFG<GC/C@C<FFCG?ACGB
@M02034:409:000000000-BFKT7:1:1102:9256:14140 1:N:0:25
AAAGTCGAGGTGCCTAAAGTGGCAACCCAGACTAGTGTGGAGGTTGGTGGTGTAGAGCTTCCTGTAGCCGCATGGCGTTCGTACTTAAATATGGAACTAACCATTCCAATTTTCGCTGTCTCTTATACACATCTCCGAGCCCACGAGACT
+
BBBBBFBABBBBGGGGG4FGGGGCHHHGGGHGHFGHHFGGFHGGHHGGEAGFF3F5FEGHFGHHHDGDEEG0EEF1E1EFFFGFFFBB3FGHHH33GHHF303BGBGDEBGHH?EEGGEHGFGH3GBFB?FHE3F2A@FGGEE/C@@EFH
@M02034:409:000000000-BFKT7:1:1102:4253:14146 1:N:0:25
AAAGTCGAGGTGCCTAAAGTGGCAACCCAGACTTGTACTACTGTTGGTGGTGTAGAGCTTCCTGTAGCCGCATGGCGTTCGTACTTAAATATGGAACTAACCATTCCAATTTTCGCTGTCTCTTATACACATCTCCGAGCCCACGAGACT
+
BBBBBFBBBBBBGGGGFBGGGGGHHHHGGHHGHHHHHHHHHHHHHHHEFEFFA3F5DFHGGHHHGFG5BBEAEEHCFEGGFECGGHHHHEGHGH33BBBE3FFFHFGBDGGHHFE?EFFHHHHHBFFFFCGHHGHFC/@CFGHGGC@GGH
@M02034:409:000000000-BFKT7:1:1102:17283:14147 1:N:0:25
AAAGTCGAGGTGCCTAAAGTGGCAACCCAGACTCAGAAGCATGTTGGTGGTGTAGAGCTTCCTGTAGCCGCATGGCGTTCGTACTTAAATATGGAACTAACCATTCCAATTTTCGCTGTCTCTTATACACATCTCCGAGCCCACGAGACT
+
CCCCCFBBCCBBGGGGFGGGGGGFHHHEGHHGHHHHHHHHGGHGHHHGFGEGHFGFGHHHFHHHHGGFFEEEEGHGGGGGFEGHHHGGHHHHHHHFHHHFFHHGHHGHGHHHHFFGGGGHHHHHGHHHHFGHBF3DCCG/DGHGGFCGGH
@M02034:409:000000000-BFKT7:1:1102:12457:14148 1:N:0:25
AAAGTCGAGGTGCCTAAAGTGGCAACCCAGACTACGAATGATGTTGGTGGTGTAGAGCTTCCTGTAGCCGCATGGCGTTCGTACTTAAATATGGAACTAACCATTCCAATTTTCGCTGTCTCTTATACACATCTCCGAGCCCACGAGACT
+
CCCCCFCCCCBAGGGGGGGGGGGGHHHGGHHGHHHGGHHHHHHHHHHEGGEGHHGFGHHHHHHHHHHGHGGGGGGGGFGGFFHHHHHFHHHHHHHGGHHGHHGHHGHHHHHHHBFGGGGHHHHHGHHHGHHHHHHHFGGDGEHGGDGGGF
@M02034:409:000000000-BFKT7:1:1102:13350:14149 1:N:0:25
AAAGTCGAGGTGCCTAAAGTGGCAACCCAGACTCCTTATGTGGTTGGTGGTGTAGAGCTTCCTGTAGCCGCATGGCGTTCGTACTTAAATATGGAACTAACCATTC
+
AAAABDAAD?AAECGGGGGGGGGFFHH2A2CFFFGDH5FG5D3GGE22BEAFG3AAF53FG3FGAFGBGE?>>EGF@?>1E1B1FGB3GEDFGED3FGHHHGFGBG
@M02034:409:000000000-BFKT7:1:1102:16390:14154 1:N:0:25
AAAGTCGAGGTGCCTACAGTGGCAACCCAGACTAGGTTTAATGTTGGTGGTGTAG
+
A@AAAFA?A>A1F1B111FBBGFBGHFEFHCFHFFF11BF2FGBFG/E/ABAA1A
@M02034:409:000000000-BFKT7:1:1102:15241:14157 1:N:0:25
AAAGTCGAGGTGCCTAAAGTGGCAACCCAGACTTTTATGTTTGTTGGTGGTGTAGAGCTTCCTGTAGCCGCATGGCGTTCGTACTTAAATATGGAACTAACCATTCCAATTTTCGCTGTCTCTTATACACATCTCCGAGCCCACGAGACT
+
BCCCCFCCCCCCGGGGGGGGGGGHHHHGGHHGHHHHEGG5FF3AB2AECEGFB3D5BAFG5GGHGGEAFEF0BE11>>EEE1CEGFF3BFHBDF3BFCGCC13BBBG4FFDHH4EEE??FEGGGD4BBF2F2F?G2C/<CG/<CCCFDDG
@M02034:409:000000000-BFKT7:1:1102:23428:14161 1:N:0:25
AAAGTCGAGGTGCCTAAAGTGGCAACCCAGACTTCGAAGAAGGTTGGTGGTGTAGAGCTTCCTGTAGCCGCATGGCGTTCGTACTTAAATATGGAACTAACCATTCCAATTTTCGCTGTCTCTTATAACATCTCCGACCCACGAGACCAG
+
CCCCCFCBCCCCGGGGGGGGGGGHHHHGGHHGHHHGHHFEBGHHHHGFEEFGFBFAFGHHFHHHHFGEFEGEEGH1EEEFFFFGGHHGGHHFHHBDFHHHBE3FGDGBGGHHHFF<EEEGFFFHGFHFHFGHHFGFCCFGEGGGGGGGHH
@M02034:409:000000000-BFKT7:1:1102:8243:14161 1:N:0:25
AAAGTCGAGGTGCCTAAAGTGGCAACCCAGACTCAGCGTCCGGTTGGTGGTGTAGAGCTTCCTGTAGCCGCATGGCGTTCGTACTTAAATATGGAACTAACCATTCCAATTTTCGCTGTCTCTTATACACATCTCCGAGCCCACGAGACT
+
BBBBBFAADBAABGFGGGGGGGGHHHHGGHHGHHHHHGGGGGGGGGGGFGEGHFG5FFHHHGHHHGGGGEEEEEHGFEEEEEFGHHGFHFFHHHFFEHFFFHEGHGHFFHHHH4EEAGCHHFHGFHHBD@DHHEHDC@CC@CFEFC@EDG
@M02034:409:000000000-BFKT7:1:1102:9439:14174 1:N:0:25
AAAGTCGAGGTGCCTAAAGTGGCAACCCAGACTCCTAATAATGTTGGTGGTGTAGAGCTTCCTGTAGCCGCATGGCGTTCGTACTTAAATATGGAACTAACCATTCCAATTTTCGCTGTCTCTTATACACATCTCCGAGCCCACGAGACT
+
BBCCBFCCCCBCGGGGGGGGGGGHHHHGGHHGGHHHHHHHHHHGHHHFFGFFHGHGHHHHHHHHHHHHHEEEGGHHGGGGGGHHHHHGHHHHHHHFHHHHHHGGHHHHGGHHHHGGGGGHHHHHFHHGGHHGFHHHGGGGFEHGGCGGGF
@M02034:409:000000000-BFKT7:1:1102:17829:14176 1:N:0:25
AAAGTCGAGGTGCCTAAAGTGGCAACCCAGACTGCGCCGCCTGTTGGTGGTGTAGAGCTTCCTGTAGCCGCATGGCGTTCGTACTTAAATATGGAACTAACCATTCCAATTTTCGCTGTCTCTTATACACATCTCCGAGCCCACGAGACT
+
AAAB>DAAD>AAGGGF4EGGBGFHHHHGGHHFGCHGGGGGGGHFBFGECGGEABDFDAGHBGHGHFGGFEFEGE?CEE@?EEGHHHHHHHHHGHFDGGFGCG3FGGBGGHGHGHGGGGGFHFHF3FDDFCFHHHFED//<AFGFGGCE?<
@M02034:409:000000000-BFKT7:1:1102:12607:14176 1:N:0:25
AAAGTCGAGGTGCCTAAAGTGGCAACCCAGACTACTACTTCGGTTGGTGGTGTAGAGCTTCCTGTAGCCGCATGGCGTTCGTACTTAACTATGGAACTAACCATTCCAATTTTCGCTGTCTCTTATACACATCTCCGAGCCCACGAGACT
+
BAB?AFAADAAAGGG5B4FGGGGBGHHGAGDGHGFG5AD5ABEFEEGEEGFGHFHHH5G3DGHHF5FFFGE0BE1?/E@F1BBGGG433B4GGFBFBGH3FCFB3BEGBBDGHHGFGA?FHEGH1BB2BF1FBGBDG/B/BACC@/<AEF
@M02034:409:000000000-BFKT7:1:1102:12410:14176 1:N:0:25
AAAGTCGAGGTGCCTAAAGTGGCAACCCAGCCTAGTGGTGGTGTTGGGCTTGCTGTAGTTGCTT
+
CCCCCFACCCCCGGGGGGGGGGGHHHHGGH2FH33DFG5F2EGH2F201BF015B555555D35
@M02034:409:000000000-BFKT7:1:1102:23082:14177 1:N:0:25
AAAGTCGAGGTGCCTAAAGTGGCAACCCAGACTCCGCTGCCGGTTGGTGGTGTAGAGCTTCCTGTAGCCGCATGGCGTTCGTACTTAAATATGGAACTAACCATTCCAATTTTCGCTGTCTCTTATACACATCTCCGAGCCCACGAGACT
+
BBBBAFBAB>>AFFGGG4EGGFGHHDHGGHHGHFHFGFFEGEAEEGCBAEBBFBGGF5FHHEFF@FGGGEC>EEAGF1>FD1GHGHHHHHHHHBDGFHGHG0?BFDDBGHFHG4CFGCFBFHHDBDDHFBGHHHF2C/AC/FHECCFEEG
@M02034:409:000000000-BFKT7:1:1102:20864:14182 1:N:0:25
AAAGTCGAGGTGCCTAAAGTGGCAACCCAGACTAGGGGGTTGGTTGGTGGTGTAGAGCTTCCTGTAGCCGCATGGCGTTCGTACTTAAATATGGAACTAACCATTCCAATTTTCGCTGTCTCTTATACACATCTCCGAGCCCACGAGACT
+
AAAAADA>DBABFGGGGGGGGGGBCGFEEHHGHFHGHGEAEE?EHFCAFEEFHDB5D5FHH3FFEGGHHFC>?EHCEEEEGE0GGGF3GGFGGDDGFFHHHFGFGHHDBFGHHFCEEFEHHHGF@FFGHFHHHHHFEC@CCFHFDC@FGH
@M02034:409:000000000-BFKT7:1:1102:5792:14182 1:N:0:25
AAAGTCGAGGTGCCTAAAGTGGCAACCCAGACTCATGATCATGTTGGTGGTGTAGAGCTTCCTGTAGCCGCATGGCGTTCGTACTTAAATATGGAACTAACCATTCCAATTTTCGCTGTCTCTTATACACATCTCCGAGCCCACGAGACT
+
CCCCCFBBCCCCGGGGGGGGGGGHHHHGGHHGGHHHHHHHHHHHHHH2EFGFGFGDFGHHHHHHHHHHHGGEFGHCGEEFGEHHHHHHHHHHHGFFGHHHGGBHHHFFHHHHHHGGGGGHGHHHGGGHHGHHHHHHGFCGCGHGGCCGGF
@M02034:409:000000000-BFKT7:1:1102:27386:14182 1:N:0:25
AAAGTCGAGGTGCCTAAAGTGGCAACCCAGACTGTGGTGTGGGTTGGTGGTGTAGAGCTTCCTGTAGCCGCATGGCGTTCGTACTTAAATATGGAACTAACCATTCCAATTTTCGCTGTCTCTTATACACATCTCCGAGCCCACGAGACT
+
AAABADA>A>AAFGGGGGGGBGFGHHHGGGHGGCBDGAAAAED2BEEBEEEB1BFGGFGGHHGFFEGFGEEEGE1B>EGGGGHHFHHHGGHHHHGFHHFFGHHFGFDFFHHHHHECEFGGHHHHGHEHFGFHHHBFDB/BDFHGGC?CD<
@M02034:409:000000000-BFKT7:1:1102:22658:14182 1:N:0:25
AAAGTCGAGGTGCCTAAAGTGGCAACCCAGACTACGTAGGGGGTTGGTGGTGTAGAGCTTCCTGTAGCCGCATGGCGTTCGTACTTAAATATGGAACTAACCATTCCAATTTTCGCTGTCTCTTATACACATCTCCGAGCCC
+
AAAA>@>ADDBAGFGGEFDGFGGFHHHACGGGHHHFBBFEEGCAEF0BFAE1A3EFG5GHFFHHGGFDHFC>??1BEEF11ECGEGHF3GFFHDF3GHFGFGBBFFF?FGHHHE?ADD/GFFGFFBFF2GGGGGDD??/ACG
@M02034:409:000000000-BFKT7:1:1102:7633:14185 1:N:0:25
AAAGTCGAGGTGCCTAAAGTGGCAACCCAGACTTCTAAGGTTGTTGGTGGTGTAGAGCTTCCTGTAGCCGCATGGCGTTCGTACTTAAATATGGAACTAACCATTCCAATTTTCGCTGTCTCTTATACACATCTCCGAGCCCACGAGACT
+
CCCDCFBBCDBBGGGGGGGGGGGHHHHGGHHGHHHHHHHHBFHGHFHGFGGGHHHD5GHHFHHHHHHHGGGEEFHGGEGGGGEHHHHBGFGHHEEFGHHHHHGHHHFFHHHHHFGGGGFHHHHHHGHHGGHHFHHGFCGGGGHGGGGGGF
@M02034:409:000000000-BFKT7:1:1102:9717:14190 1:N:0:25
AAAGTCGAGGTGCCTAAAGTGGCAACCCAGACTCCTCATCCGGTTGGTGGTGTAGAGCTTCCTGTAGCCGCATGGCGTTCGTACTTAAATATGGAACTAACCATTCCAATTTTCGCTGTCTCTTATACACATCTCCGAGCCCACGAGACT
+
AABCAFCCCCCCGGGGGGGGGGGHHHHGGHHGHHHHHHHHHGGEFGGGFGGGHGGFHHHHHHHHHHHGHEEEEGHHGGGGGGHHHHHHHHHHHHHHHHFFGHFGHHHGHHHHHHGGGGGHHGHHHHGHFHFHHHGDE?CCGGHGGGGGGH
@M02034:409:000000000-BFKT7:1:1102:11460:14191 1:N:0:25
AAAGTCGAGGTGCCTAAAGTGGCAACCCAGACTAGGAATCTTGTTGGTGGTGTAGAGCTTCCTGTAGCCGCATGGCGTTCGTACTTAAATATGGAACTAACCATTCCAATTTTCGCTGTCTCTTATACACATCTCCGAGCCCACGAGACT
+
AA1AAFA1AA1AGCBBB1B3F1CFGFGCGHGGGFEBBFHHGGHFHFHEFGGGHFB2DFHHHHFHFGFFFFAABEH0>ECFEE0F?GFBBFBGFFG1CFGBBGGHHBF>FGHHH2>/?/?BGFHHBF2F2C<GFFHEFC?/<F/C@/CCAD
@M02034:409:000000000-BFKT7:1:1102:12591:14192 1:N:0:25
AAAGTCGAGGTGCCTAAAGTGGCAACCCAGACTACTCCGTAGGTTGGTGGTGTAGAGCTTCCTGTAGCCGCATGGCGTTCGTACTTAAATATGGAACTAACCATTCCAATTTTCGCTGTCTCTTATACACATCTCCGAGCCCACGAGACT
+
BBCCBFCBCCABGGGGGGGGGGGHHHHGGHHGHHHHHHGFGGGGHHGEFGFFHFGFHHGHHHHHGHHGHGGFGEHFFEGFEFGHHHGFHHGHHHGFHFHFFHFHHHHGHHHHHFGGGGGHHHHHGHHHFGFHHGGGC@GCGEHGGFGGGG
@M02034:409:000000000-BFKT7:1:1102:17827:14196 1:N:0:25
AAAGTCGAGGTGCCTAAAGTGGCAACCCAGACTGCGCCGCCTGTTGGTGGTGTAGAGCTTCCTGTAGCCGCATGGCGTTCGTACTTAAATATGGAACTAACCATTCCAATTTTCGCTGTCTCTTATACACATCTCCGAGCCCACGAGACT
+
CCCCCFBBCCABGGGGGGGGGGGHHHHGGHHGHHHGGGGGGGHHHHHGGGFFGGHFGHHHHHHGHHHHHGGFEGHHEEGFEEGHHHHGHHGHHHHGHHHGHHHHHHGHHHHHHHGGGGGHHHHHHGHGFFFHHHHHECFFGGHGG@DGGH
@M02034:409:000000000-BFKT7:1:1102:23086:14196 1:N:0:25
AAAGTCGAGGTGCCTAAAGTGGCAACCCAGACTCCGCTGCCGGTTGGTGGTGTAGAGCTTCCTGTAGCCGCATGGCGTTCGTACTTAAATATGGAACTAACCATTCCAATTTTCGCTGTCTCTTATACACATCTCCGAGCCCACGAGACT
+
BBBBBFBBBBABGGGGGGGFGFGFFHHGGHHGHHHGGGGGHGGGGGGGGGFFGFG5GHHHHFHFGHHGHGEEEFHGGEGFFGGHGHHGHHFHHHHHHHHGHHHHHHGGHHHHHGGGGGEHHGHHHHHHFGFHBFGHFCGCCFHGG@GGGH
@M02034:409:000000000-BFKT7:1:1102:11478:14197 1:N:0:25
AAAGTCGAGGTGCCTAAAGTGGCAACCCAGACTAGGAATCTTGTTGGTGGTGTAGAGCTTCCTGTAGCCGCATGGCGTTCGTACTTAAATATGGAACTAACCATTCCAATTTTCGCTGTCTCTTATACACATCTCCGAGCCCACGAGACT
+
CCCCCFCCCCBBGGGGGGGGGGGHHHHGGHHGHHHHHHHHHHHHHHHGGGEFHGGFGHHHHHHHHHHHHGGGFGHGGFGGGGHHHHHFHHGHHHHHHGHGHHHHHHHHHGHHHHGGGGGHHHHHHHHHHHHHHHHHFGGCGGHGGDGGGG
@M02034:409:000000000-BFKT7:1:1102:22664:14200 1:N:0:25
AAAGTCGAGGTGCCTAAAGTGGCAACCCAGACTACGTAGGGGGTTGGTGGTGTAGAGCTTCCTGTAGCCGCATGGCGTTCGTACTTAAATATGGAACTAACCATTCCAATTTTCGCTGTCTCTTATACACATCTCCGAGCCCACGAGACT
+
BBBBBFBBDBAAEGGGGGGGGGGGGHHFGHHGHHHGGHHGGGGFFGGFFGABFFFDGGHHHGHFGFHHHEEEGEHGEEGFEEGHHHGGHHHHHHHGFFHFGHHGHHHGHHHHHFGGGGGHHHHHHHGHFGDGHHGHCCGACFGFGCGGGH
@M02034:409:000000000-BFKT7:1:1102:7146:14201 1:N:0:25
AAAGTCGAGGTGCCTAAAGTGGCAACCCAGACTAAGCGGTAGGTTGGTGGTGTAGAGCTTCCTGTAGCCGCATGGCGTTCGTACTTAAATATGGAACTAACCATTCCAATTTTCGCTGTCTCTTATACACATCTCCGAGCCCACGAGACT
+
AAAAADAA?DAACEGGGGGGG1FBCAG0F0AFFFHHFEEECEGHHFEEFEEFH1A2DBGGHHHBFGHFHGE?AEHHGEFFEEFEHGHFGFDFGFDGHFHGFGFGHHHFHHHHHEEEEEEHHHHHHHHFEGHHHHHHECGCGGGGGGGGEF
@M02034:409:000000000-BFKT7:1:1102:17390:14202 1:N:0:25
AAAGTCGAGGTGCCTAAAGTGGCAACCCAGACTACTGCTGCTGTTGGTGGTGTAGAGCTTCCTGTAGCCGCATGGCGTTCGTACTTAAATATGGAACTAACCATTCCAATTTTCGCTGTCTCTTATACACATCTCCGAGCCCACGAGACT
+
CCCCCFCBBCBBGGGGGGGGGGGHHHHGGHHGHHHHHGHFHHHHHHHGGGEFHHHGHHHHHHHHHHHHHGGEEGHHGGGGGGHHHHHGHHHHHHHFHHHHHHHHHHGHHGHHHHGGGGGGHHHHGHHHHHFHHHHGGGGFGGHGGDGGGF
@M02034:409:000000000-BFKT7:1:1102:9704:14205 1:N:0:25
AAAGTCGAGGTGCCTAAAGTGGCAACCCAGACTCCTCATCCGGTTGGTGGTGTAGAGCTTCCTGTAGCCGC
+
BBBBBFBBBBBBGGGGGFGGGGGHHHHGGDHGH3AGBFHHHGGG?EGGE1EFA3D555B35FD5A5D531>
@M02034:409:000000000-BFKT7:1:1102:22213:14209 1:N:0:25
AAAGTCGAGGTGCCTAAAGTGGCAACCCAGACTTAGTTGACGGTTGGTGGTGTAGAGCTTCCTGTAGCCGCATGGCGTTCGTACTTAAATATGGAACTAACCATTCCAATTTTCGCTGTCTCTTATACACATCTCCGAGCCCACGAGACT
+
CCCCCFCBCBBCGGGGGGGGGGGHHHHGGHHGHGHG5DFHHEGGGGGGGGGGHHHHHHHHHHHHHHHHHGGGGGHHGGGGGGHHHHHHHHHHHHHHGHHHGHHHHH4GHHHHHHGGGGGHHHHHGHHHHHHHHHHHGCCGGGHGGGGGGD
@M02034:409:000000000-BFKT7:1:1102:12483:14211 1:N:0:25
AAAGTCGAGGTGCCTAAAGTGGCAACCCAGACTAAGGTGAATGTTGGTGGTGTAGAGCTTCCTGTAGCCGCATGGCGTTCGTACTTAAATATGGAACTAACCATTCCAATTTTCGCTTCTCTTATACACATCTCCGAGCCCACGAGACTA
+
BBCCBFBBCCBCGGGGGGGGGGGGHHGGGHHFFADC35BA3DGGGHGBAEGE13D5B5ABAGGEGDDA3EE?EEC1>?>?B>2BFGH3FGF@FD33FFHH313BEFG44F3FF4>/E?FHHEHEH4EF32BGDDGFCC/B/?FCCCDDGD
@M02034:409:000000000-BFKT7:1:1102:22949:14219 1:N:0:25
AAAGTCGAGGTGCCTAAAGTGGCAACCCAGACTCGGCAGGGGGTTGGTGGTGTAGAGCTTCCTGTAGCCGCATGGCGTTCGTACTTAAATATGGAACTAACCATTCCAATTTTCGCTGTCTCTTATACACATCTCCGAGCCCACGAGACT
+
CCCCCFCCCCBBGGGGGGGGGGGHHHHGGHHGHHAF2AE2AEGFFGGGGGGFHHHHHHHHHHHHHHHHHGGGGGHHGGGGGGHHHHFGFHHHHHHHHHHHHHHHHHGFHHHHHHGGGGGGGGHHHHGHFHHGHHHGF?FDGGHGGGGGGG
@M02034:409:000000000-BFKT7:1:1102:19540:14219 1:N:0:25
AAAGTCGAGGTGCCTAAAGTGGCAACCCAGACTAAGAAGGATGTTGGTGGTGTAGAGCTTCCTGTAGCCGCATGGCGTTCGTACTTAAATATGGAACTAACCATTCCAATTTTCGCTGTCTCTTATACACATCTCCGAGCCCACGAGACT
+
AAAAADABB>AAGFGG4BGFGGGFFHHGGHHGHGHHHHHH2FGBGFGBFEEFEHGHFHHHHGGHFFHFFGG0EEFAEGGGGGHHFHHHGHFFGFF3GGFEFGGFGFFGHHHGGHGGGGGFHFHHHHGHFHHGHDDBD?GC@FGFCGCAEF
@M02034:409:000000000-BFKT7:1:1102:24031:14225 1:N:0:25
AAAGTCGAGGTGCCTAAAGTGGCAACCCAGACTCCGAATCCGGTTGGTGGTGTAGAGCTTCCTGTAGCCGCATGGCGTTCGTACTTAAATATGGAACTAACCATTCCAATTTTCGCTGTCTCTTATACACATCTCCGAGCCCACGAGACT
+
BCCCCFCCCBAACGGGGGGGGGGHHHHGGHHGHHHGGGGEFDGEEGGEEAEEGFGAAFGHHHHHHFFFFGGFFEF1EEEFGEFHHHHHFFGFFD33FGHH3?3FGFHFBHHHHHGGGGDHGGHHFGHHFBHFHHHHECGCDGHGGGGGFG
@M02034:409:000000000-BFKT7:1:1102:8399:14228 1:N:0:25
AAAGTCGAGGTGCCTAAAGTGGCAACCCAGACTCCGCCTCAGGTTGGTGGTGTAGAGCTTCCTGTAGCCGCATGGCGTTCGTACTTAAATATGGAACTAACCATTCCAATTTTCGCTGTCTCTTATACACATCTCCGAGCCCACGAGACT
+
BBBBBFAABBABGCGGGGGGGGGGGFHEFHHGFHHGGGGGHHHHGHGEFGEFFFFAFGHHHHHFGFHHHGFEFFGGGEGGEFGHHHHHHHHHHHHHHHHGFHFHFGHGGHHHHHGGGGGHHHHHHHHHGHHHHGHHGGGFGGHGF@DGGG
@M02034:409:000000000-BFKT7:1:1102:19550:14234 1:N:0:25
AAAGTCGAGGTGCCTAAAGTGGCAACCCAGACTAAGAAGGATGTTGGTGGTGTAGAGCTTCCTGTAGCCGCATGGCGTTCGTACTTAAATATGGAACTAACCATTCCAATTTTCGCTGTCTCTTATACACATCTCCGAGCCCACGAGACT
+
CCCCCFCCCCCCGGGGGGGGGGGHHHHGGHHGHHHHHHHHHHHHHHHGFGFFGFHHHHHHHHHHHHHHHGGGGGHHGGGGGFHHHHHHHHHHHHHHHHHHHHHHHHHHHHHHHHGGGGGHHHHHHHHHHHHHHHGHG?GCGGHGGGGGGH
@M02034:409:000000000-BFKT7:1:1102:18699:14235 1:N:0:25
AAAGTCGAGGTGCCTAAAGTGGCAACCCAGACTATTAAGTAGGTTGGTGGTGTAGAGCTTCCTGTAGCCGCATGGCGTTCGTACTTAAATATGGAACTAACATTCCAATTTTCGCTGCTCTTATACACATCTCCGAGCCCACGAGACTAA
+
BBBBAFBABDBBGGGFGGGGGGGHHHHGGHHGHHHHHHHDAFGDGGFGGGGGGFFAGHFHGHHHGGFFGEFEEEHHG?EFGGHGGHHHFGGFHHGDFHFBGHFHHHHHGHHHHFGGGGHGHH4FFD4EFGHHBFGCCCGEHGGGGGGHFF
@M02034:409:000000000-BFKT7:1:1102:11398:14239 1:N:0:25
AAAGTCGAGGTGCCTAAAGTGGCAACCCAGACTATTCGGTCGGTTGGTGGTGTAGAGCTTCCTGTAGCCGCATGGCGTTCGTACTTAAATATGGAACTAACCATTCCAATTTTCGCTGTCTCTTATACACATCTCCGAGCCCACGAGACT
+
CCCCCFCCCCBBGGGGGGGGGGGHHHHGGHHGHHHHHHHFGGGFFGGGGGGGHHHFHHHHHHHHHHHGFGGEEGHHGEGGFGHHHHHFHHHHHHGHHHHHHHHHHHHHHHHHHHGGGGGHHHHHGHGHGHGHHHHHGGGGGGHGGGGGGH
@M02034:409:000000000-BFKT7:1:1102:3587:14242 1:N:0:25
AAGTCGAGGTGCCTAAAGTGGCAACCCAGACTGATTGGCCTGTTGGTGGTG
+
AAA>A>>1AAA@FE1FGDBFGFGHEHG0EECCGHHFHHBCGGFHFHAF?EF
@M02034:409:000000000-BFKT7:1:1102:6359:14244 1:N:0:25
AAAGTCGAGGTGCCTAAAGTGGCAACCCAGACTGGTCCGTATGTTG
+
AAAABFBADBABFFGGGGGFGFGFFGHGGH22F32B53A2BC3DDG
@M02034:409:000000000-BFKT7:1:1102:15283:14252 1:N:0:25
AAAGTCGAGGTGCCTAAAGTGGCAACCCAGACTTCGTCGCCTGTTGGTGGTGTAGAGCTTCCTGTAGCCGCATGGCGTTCGTACTTAAATATGGAACTAACCATTCCAATTTTCGCTGTCTCTTATACACATCTCCGAGCCCACGAGACT
+
BBBBBFBBBBAAFGGGGGGGGGFGGHGGGHGGHHGGHGGGGGHGHFEFFG1CGHFGHGGHHGHHHHHHGGGEEEHGGGGGGGBGGGEFGHGHHEB?FGFEGHHHHHGHHHHHHBEGGGGGFHHGFG?FDHFHHHHGGGGGGGHGGGGGDG
@M02034:409:000000000-BFKT7:1:1102:18817:14260 1:N:0:25
AAAGTCGAGGTGCCTAAAGTGGCAACCCAGACTCATAAGAATGTTGGTGGTGTAGAGCTTCCTGTAGCCGCATGGCGTTCGTACTTAAATATGGAACTAACCATTCCAATTTTCGCTGTCTCTTATACACATCTCCGAGCCCACGAGACT
+
A>AABFBBDBABGGGGGGGEGGFHHHHGGDHGCCHHFHFBGFFFGHGEGDAFCFBFGHGFHCDF5BA5GEGEEGHFGE?FFEHHHEGGHHFFFBGBFGFGHGBGDEFGHHHHDGEGGDEF?EGHHHFD4?FFHFDFA/<BC<GCC@/AFF
@M02034:409:000000000-BFKT7:1:1102:23022:14271 1:N:0:25
AAAGTCGAGGTGCCTAAAGTGGCAACCCAGACTGGGATTTCTGTTGGTGGTGTAGAGCTTCCTGTAGCCGCATGGCGTTCGTACTTAAATATGGAACTAACCATTCCAATTTTCGCTGTCTCTTATACACATCTCCGAGCCCACGAGACT
+
BBBBBFBBBBBBGGGGGGGGGGGHHAGGGDGFAFHHAFBGGGHFGFEAFAEFGFGEGHFHH3FEFFGHFFC0EEFHGGGGGGHEHFHHDGHDGGHDBGHHGHBFHHEFHHHHHFG?EGEGFHFHGHHHBFBGHDBGFGGDGGHGC/@DDH
@M02034:409:000000000-BFKT7:1:1102:17056:14272 1:N:0:25
AAAGTCGAGGTGCCTAAAGTGGCAACCCAGACTACTAGTGCTGTTGGTGGTGTAGAGCTTCCTGTAGCCGCATGGCGTTCGTACTTAAATATGGAACTAACCATTCCAATTTTCGCTGTCTCTTATACACATCTCCGAGCCCACGAGACT
+
CCCCBFCBCCBBGGGGGFGGGGGHHHHGGHHGHHHHHHHHHHHHHHHEFGEFHHHDGHHHHHHHHHHHHFGFFFHGFGGGFEHHHHHGHHHHHHHHHHHGHFHHHHHHHHHHHFGGGGGGHHHHGHHHFCGHGHH2CBFCGGHGGDGGGH
@M02034:409:000000000-BFKT7:1:1102:18804:14273 1:N:0:25
AAAGTCGAGGTGCCTAAAGTGGCAACCCAGACTCATAAGAATGTTGGTGGTGTAGAGCTTCCTGTAGCCGCATGGCGTTCGTACTTAAATATGGAACTAACCATTCCAATTTTCGCTGTCTCTTATACACATCTCCGAGCCCACGAGACT
+
CCCCCFCCCCABGGGGGGGGGGGHHHHGGHHGHHHHHHHHHHHHHHHGGEGFGFHDGFHHHHHHHGHFGGGGGGHFGEGGFGGHHHHGHHHHHEGFHHHHGHHHHHHHFHHHHGGGGGFFHHHHHHHHHHHHHHHBFGGGGGHGGCCFGH
@M02034:409:000000000-BFKT7:1:1102:19319:14273 1:N:0:25
AAAGTCGAGGTGCCTAAAGTGGCAACCCAGACTCTGTCTGCGGTTGGTGGTGTAGAGCTTCCTGTAGCCGCATGGCGTTCGTACTTAAATATGGAACTAACCATTCCAATTTTCGCTGTCTCTTATACACATCTCCGAGCCCACGAGACT
+
AABB>FAADAAAGGGGGFGGGGGHHHHGGHHGHHHHGHHHHGGEEFFECEECADFFGFFFFHGGGHHHHGGEFFFHEGGGGGHHGGFFFHHGHEDGFHFHGFFGHHFFGHHHHHGFGGGFHGHHEFGGBBDFHFFDEF?CFG/FFG/CDG
@M02034:409:000000000-BFKT7:1:1102:4601:14276 1:N:0:25
AAAGTCGAGGTGCCTAAAGTGGCAACCCAGACTCATAATCATGTTGGTGGTGTAGAGCTTCCTGTAGCCGCATGGCGTTCGTACTTAAATATGGAACTAACCATTCCAATTTTCGCTGTCTCTTATACACATCTCCGAGCCCACGAGACT
+
BBBBBFBBDBBBGGGFGGGFGGGHHFHGGHHGHHHHHHHGHHHHHHHEGGEFHFFAFBGHHHHHHHHGHFEEEEHGFFGGFFHHHHHGHHGHHHHFHHHGFGHHHHHHHHHHHHGGGGGHHFHHHFFGGFFHHHFHGDGGGGHGG?FGGG
@M02034:409:000000000-BFKT7:1:1102:2167:14277 1:N:0:25
AAAGTCGAGGTGCCTAAAGTGGCAACCCAG
+
ABA?AFAA@D>AGGGGGGGGGFGHGHHGGH
@M02034:409:000000000-BFKT7:1:1102:18427:14284 1:N:0:25
AAAGTCGAGGTGCCTAAAGTGGCAACCCAGACTACTAATCTGGTTGGTGGTGTAGAGCTTCCTGTAGCCGCATGGCGTTCGTACTTAAATATGGAACTAACCATTCCAATTTTCGCTGTCTCTTATACACATCTCCGAGCCCACGAGACT
+
CCCCCFCABCBBGGGGGGGGGGGHHHHGGHHGHHHHHHHHHHHHHGGGGGFGHHGFGHHHHHHHHHHHHFGFEGHHGGGGGGHHHHHHHHHHHHHHHHHGHHHHHHGHHHHHHHGGGGGHHHHHHHHHFGFHHHHHGCGCGGHGGGGGGH
@M02034:409:000000000-BFKT7:1:1102:24035:14289 1:N:0:25
AAAGTCGAGGTGCCTAAAGTGGCAACCCAGACTGTGAAGCATGTTG
+
AABBBFBBBBAAGGGGGGGGGGGGGHHGGHHGHCAF5DG33DGG5G
@M02034:409:000000000-BFKT7:1:1102:19328:14289 1:N:0:25
AAAGTCGAGGTGCCTAAAGTGGCAACCCAGACTCTGTCTGCGGTTGGTGGTGTAGAGCTTCCTGTAGCCGCATGGCGTTCGTACTTAAATATGGAACTAACCATTCCAATTTTCGCTGTCTCTTATACACATCTCCGAGCCCACGAGACT
+
CCCCCFCCCCBCGGGGGGGGGGGGHHHGGHHGHHHHHHHHHGGEFGGGGGEFGGHGHGHHHHHHHHHHHEEEFFHGGFGGEFGHHHHGFHGFHGHGHHHGHHHHHHGHHHHHHHGGGGGHHHHHHHGHGGFHHHHFFDFDGGHGG@GDDH
@M02034:409:000000000-BFKT7:1:1102:16253:14297 1:N:0:25
AAAGTCGAGGTGCCTAAAGTGGCAACCCAGACTTATAGTCCTGTTGGTGGTGTAGAGCTTCCTGTAGCCGCATGGCGTTCGTACTTAAATATGGAACTAACCATTCCAATTTTCGCTGTCTCTTATACACATCTCCGAGCCCACGAGAC
+
CBCCCFCCCCBCGGGGGGGGGGGHHHHGGHHGHHHHFH5GAAGHHHHEFGGGHHHGHHHHHHHHHHHHHGGFGGHHGGGGGGHHHHHHHHHHHHHHHHHGHHHHHHHHHHHHHHGGGGGHHHHHHHHHFHFHHHHHGFCCGGHGGGGGG
@M02034:409:000000000-BFKT7:1:1102:9409:14297 1:N:0:25
AAAGTCGAGGTGCCTAAAGTGGCAACCCAGACTGTGAGTTTTGTTGGTGGTGTAGAGCTTCCTGTAGCCGCATGGCGTTCGTACTTAAATATGGAACTAACCATTCCAATTTTCGCTGTCTCTTATACACATCTCCGAGCCCACGAGACT
+
CBCCCFCBCCCCGGGGGGGGGGGHHHHGGHHGHHHHHHHHHHHHHHHGGGGFHGHEGHHHHHHHHHHHHGGGEGHGGEGGGGGHHHHFGHGHHHGGHHHGHHFGHHHFGGHHHGFGGGEHGHHHGHHHFGGHHHHDG?G@FGHGGGGDGH
@M02034:409:000000000-BFKT7:1:1102:6747:14297 1:N:0:25
AAAGTCGAGGTGCCTAAAGTGGCAACCCAGACTCCTCCTCCTGTTGGTGGTGTAGAGCTTCCTGTAGCCGCATGGCGTTCGTACTTAAATATGGAACTAACCATTCCAATTTTCGCTGTCTCTTATACACATCTCCGAGCCCACGAGACT
+
BBBBBFBBBBABGGGGGGGGGGGGHHHGGDGGGF3EAGHBFGHHHHHEFEEFHEGFGFHHHHHHHHHHHGGFEEHHGEEGGECGHFGGHFGHHFDFGHHHHGHHHHGGHHHHHGGGGGFHGHHHHFHHHHFHHHHFD@FGGGHGGGGGGF
@M02034:409:000000000-BFKT7:1:1102:18825:14306 1:N:0:25
AAAGTCGAGGTGCCTAAAGTGGCAACCCAGACTCCTAATCATGTTGGTGGTGTAGAGCTTCCTGTAGCCGCATGGCGTTCGTACTTAAATATGGAACTAACCATTCCAATTTTCGCTGTCTCTTATACACATCTCCGA
+
A?AA>BAADDB4BEGFBFGGFGGGHGHGGHHGHHHHHGHH5FGDDGEECAEECDGGFHFAGGAGFDGFHGGAF1GHGGEF?EBGFGGHDGFGGDFEFGF@CG3BGFFDHGFHHHGGGGGGHHHF4GFHFGFCFGFF/<
@M02034:409:000000000-BFKT7:1:1102:4888:14310 1:N:0:25
AAAGTCGAGGTGCCTAAAGTGGCAACCCAGACTAGGAAGCGGGTTGGTGGTGTAGAGCTTCCTGTAGCCGCATGGCGTTCGTACTTAAATATGGAACTAACCATTCCAATTTTCGCTGTCTCTTATACACATCTCCGAGCCCACGAGACT
+
CCCCCFCCBCCBGGGGGGGGGGGGGHGGGHHGHHHHHHHHGGGEFGGEFGEFGGGFGHHHHHHGGHHGHEEFEGGGEEGGGEHHHHHGHHGHHH3FFHGFHHGHHHGHHHHHHHDDGGGHHHHHHHHHGGFHHHHHGGGCFEHGGGGGGF
@M02034:409:000000000-BFKT7:1:1102:19541:14314 1:N:0:25
AAAGTCGAGGTGCCTAAAGTGGCAACCCAGACTACGCCTCTGGTTGGTGGTGTAGAGCTTCCTGTAGCCGCATGGCGTTCGTACTTAAATATGGAACTAACCATTCCAATTTTCGCTGTCTCTTATACACATCTCCGAGCCCACGAGACT
+
CCCCCFCCCBABGGGGGGGGGGGHHHHGGHFGHHFGFGHGFHHHHGGGEEGFGFF55DFGGHHHHFHGHGGEGEFCEEEFEEFHHHHFGHHHHH3BFHHHC0BFHFHDHHHHHFEGFFEGFHHF3?GGHFBGHHHDE?DGGGHGGGGGGH
@M02034:409:000000000-BFKT7:1:1102:18832:14324 1:N:0:25
AAAGTCGAGGTGCCTAAAGTGGCAACCCAGACTCCTAATCATGTTGGTGGTGTAGAGCTTCCTGTAGCCGCATGGCGTTCGTACTTAAATATGGAACTAACCATTCCAATTTTCGCTGTCTCTTATACACATCTCCGAGCCCACGAGACT
+
BBBBBFBBBDBBGGGGGGGGGGGHHHHGFHHGHHHHGHHHHHHHHHHGGGEFHGGGHHHHHHHHHHHHHGGEEGHHGFGGFGGHHHFFHHHHHHHFFGFBGHHHHHHFGGHHHDEGGGGGHHHHFHHHHHFHHHHFF?GCGGHGGFGFGH
@M02034:409:000000000-BFKT7:1:1102:22164:14328 1:N:0:25
AAAGTCGAGGTGCCTAAAGTGGCAACCCAGACTCAGATGGGTGTTGGTGGTGTAGAGCTTCCTGTAGCCGCATGGCGTTCGTACTTAAATATGGAACTAACCATTCCAATTTTCGCTGTCTCTTATACACATCTCCGAGCCCACGAGACT
+
A?BB>DBADAA@GGGGGGGGEGGHHHHGGHHGHHHHHBFHHHEAAFGA1EEABEFF5DGGFHHGGGGDEEEEEE11E1>FAEHHGGHH3FGDEFBBFHHF3E3BFBFFHGGHHGGGEEEGHFHHFHHFGFHHHHGBFC/BBFHGCGGG/G
@M02034:409:000000000-BFKT7:1:1102:23269:14333 1:N:0:25
AAAGTCGAGGTGCCTAAAGTGGCAACCCAGACTGGGTAGGGTGTTGGTGGTGTAGAGCTTCCTGTAGCCGCATGGCGTTCGTACTTAAATATGGAACTAACCATTCCAATTTTCGCTGTCTCTTATACACATCTCCGAGCCCACGAGACT
+
BBBBBFBADDBBGGGGFGGGGFGHHHHGGHHGHBFHABFF2BFFGHHFFEEGGGHFGFHHHHHHGHHFHGGEEGHGEEGGGGHHHHHHHHHHHH3FGHHHHHFGHHHHHGHHHHGGGGGGHHHHGHHHHFHHHHGFG?GCGGHGGGGGGG
@M02034:409:000000000-BFKT7:1:1102:3131:14335 1:N:0:25
AAAGTCGAGGTGCCTAAAGTGGCAACCCAGACTTTTAGGTGGGTTGGTGGTGTAGAGCTTCCTGTAGCCGCATGGCGTTCGTACTTAAATATGGAACTAACCATTCCAATTTTCGCTGTCTCTTATACACATCTCCGAGCCCACGAGACT
+
CCCCBFCABCBBGGGGGGGGGGGHHHHGGHHGHHHHHHHDGGGFGGGGFGFFGGGDFHHHHHHHFGHGHEGGGGHHGEGGFFFGGHHEFHFBGHFGEHGHGGBGHGHEFGGHHGGFGGGHHHHHGHFFEFDHHHHHCCG<<FFGGDFFEF
@M02034:409:000000000-BFKT7:1:1102:27392:14340 1:N:0:25
AAAGTCGAGGTGCCTAAAGTGGCAACCCAGACTATGATTAGTGTTGGTGGTGTAGAGCTTCCTGTAGCCGCATGGCGTTCGTACTTAAATATGGAACTAACCATTCCAATTTTCGCTGTCTCTTATACACATCTCCGAGCCCACGAGACT
+
B@BAAFBADBBBGGGGGGGGGGFFHFHGGHGGHHHHGGHHGGHFGHHEEEBFGFHFEFGHHHGGGFGDBBEAEEHBE1EFFEFFGHHFHHGHGHGBBGFF3GDGHFFFHHHHHHEEFGEFHDGHGHFFDGDFGGB2CBD<BGEEF<CFDG
@M02034:409:000000000-BFKT7:1:1102:9566:14341 1:N:0:25
AAAGTCGAGGTGCCTAAAGTGGCAACCCAGACTGATAATCATGTTGGTGGTGTAGAGCTTCCTGTAGCCGCATGGCGTTCGTACTTAAATATGGAACTAACCATTCCAATTTTCGCTGTCTCTTATACACATCTCCGAGCCCACGAGAC
+
BAA?AFA?DBAAGGGGGGGGBEFBHFHEEHGFF33DGH555GGGGFGGEGEFGDGFFHHHHGHHHFHHFGEEEEHHGEGGGGBGHH@BGGBDGB3E3E3BGFFHHHGHFHGHFH>EG?EHHHHHFGGHFGDHHHHGD/DCGEHGCBDCE
@M02034:409:000000000-BFKT7:1:1102:7105:14344 1:N:0:25
AAAGTCGAGGTGCCTAAAGTGGCAACCCAGACTGATGTTACTGTTGGTGGTGTAGAGCTTCCTGTAGCCGCATGGCGTTCGTACTTAAATATGGAACTAACCATTCCAATTTTCGCTGTCTCTTATACACATCTCCGAGCCCACGAGACT
+
BBBBBFBABBABGGGFGGGGGGGHHGHGGGDGHCBGFHHFHHHFHGHGG2FFF3F5DDGGFGHFHGGBDEGAFGHFEEGGGGFGGHHHHGHFFF33EGHHBFDGFFH4GGHHH4EFFD<FHHGG4GGGEHBBFGFFF@GCCGGGGGGFGG
@M02034:409:000000000-BFKT7:1:1102:22154:14345 1:N:0:25
AAAGTCGAGGTGCCTAAAGTGGCAACCCAGACTCAGATGGGTGTTGGTGGTGTAGAGCTTCCTGTAGCCGCATGGCGTTCGTACTTAAATATGGAACTAACCATTCCAATTTTCGCTGTCTCTTATACACATCTCCGAGCCCACGAGACT
+
CCCCCFCCCCBBGGGGGGGGGGGHHHHGGHHGHHHHGHHHHGGGGHGEFGFFGDGFGHHHHHHHHHHGHGGFGEHFGFGFGEGHHHHFHHHHHHHGHHHHHHGHHGHFHHHHHHGGGGEFGFHHFHHGHFFHHHH2C?CCGGHGGCFFGH
@M02034:409:000000000-BFKT7:1:1102:7086:14347 1:N:0:25
AAAGTCGAGGTGCCTAAAGTGGCAACCCAGACTGATGTTACTGTTGGTGGTGTTGA
+
CCCCCFBBCCCCGGGGGGGGGGGHHHHGGHHGHH3FH5F5FGHGBGHE22E211B5
@M02034:409:000000000-BFKT7:1:1102:27375:14348 1:N:0:25
AAAGTCGAGGTGCCTAAAGTGGCAACCCAGACTATGATTAGTGTTGGTGGTGTAGAGCTTCCTGTAGCCGCATGGTGTTCGTACTTAAATATGGAACTAACCATTCCAATTTTCGCTGTCTCTTATACACATCTCCGAGCCCACGAGACT
+
BABCCFCCCCCCGGGGGGGGGGGHHHHGGHHGHGFH5FG5GHHHDHF222BAAADA55BB5B55B5D53AE?EE?5@1?5B1BB?BGE34F4B333BFGH313BF4F4FGGHF?EEGEFHDHHHFGBFGCHFHHHD/?FCGGHGC<BDDG
@M02034:409:000000000-BFKT7:1:1102:23776:14358 1:N:0:25
AAAGTCGAGGTGCCTAAAGTGGCAACCCAGACTCATAGGAATGTTGGTGGTGTAGAGCTTCCTGTAGCCGCATGGCGTTCGTACTTAAATATGGAACTAACCATTCAATTTTCGCTGTCTCTTATACACATCTCCGAGCCCACGAGACTA
+
>3AB3BAAD>A4BEGFGGAFFGGHHHHGGHGGHHHHHHHH5BFDDFFBCEGFFDGDDAG3GGGGGGFEFEGEGF1FEEEGFEHHGHHHFBGFHGBBGGDEBF3FGB44GFGFFC?FE?DGHBGBGGHHHFGHHFFBCGGGGHE/<<?DGD
@M02034:409:000000000-BFKT7:1:1102:26840:14359 1:N:0:25
AAAGTCGAGGTGCCTAAAGTGGCAACCCAGACTAAGAATAATGTTGGTGGTGCAGAGCTTCCTGTAGCCGCATGGCGTTCGTACTTAAATATGGAACTAACCATTCCAATTTTCGCTGTCTCTTATACACATCTCCGAGCCCACGAGACT
+
AABC>DAADDAAGGGGGGFGEGGHHHGGGHHGHHHGHFHFEDGBDDFB2EE13BDFABGGBBAFBFFDFEEEE1BFEEEF1EGHGDGGHFHDDHFBGGFH3FFBGDFGHHGHHHGEEDFHHHHHFHHHHHHHHHFGDC/CCFHGCF@?D?
@M02034:409:000000000-BFKT7:1:1102:21473:14361 1:N:0:25
AAAGTCGAGGTGCCTAAAGTGGCAACCCAGACTATTTTTGTTGTTGGTGGTGTAGAGCTTCCTGTAGCCGCATGGCGTTCGTACTTAAATATGGAACTAACCATTCCAATTTTCGCTGTCTCTTATACACATCTCCGAGCCCACGAGACT
+
CCCCCFCCCCAAGGGGGGGGGGGGHHHEGHHGHHHHHHHGHHHHHHHFFGEFHFGDGGHHHHHHHHHGHGGFGFHHGEGFFEGHHHHFHHHHHHHGHHHHHHHHHHGGHHHHHFGFGGGHHHHHGHHFGGHHHHHHGFGFGGHFGGGGGH
@M02034:409:000000000-BFKT7:1:1102:25494:14366 1:N:0:25
AAAGTCGAGGTGCCTAAAGTGGCAACCCAGACTGTTCCTTCGGTTGGTGGTGTAGAGCTTCCTGTAGCCGCATGGCGTTCGTACTTAAATATGGAACTAACCATTCCAATTTTCGCTGTCTCTTATACACATCTCCGAGCCCACGAGACT
+
BAABBFBBBB>AGGGGGGGGGGGGHHHFGHGGHHHHHHHHFHGGGGGEFDEFHFGDGFHHHFHGHHHHHGGEEGHFEEGFFEGHGHGFGHGHHHFGFHHGHHHHHHHEHHHHHFEFGGGHHHHHGHHFFGGHHGEBECGCGGHGGFGGGH
@M02034:409:000000000-BFKT7:1:1102:6638:14366 1:N:0:25
AAAGTCGAGGTGCCTAAAGTGGCAACCAGACTACGAAGCAGGTTGGTGGTGTAGAGCTTCCTGTAGCCGCATGGCGTTCGTACTTAAATATGGAACTAACCATTCCAATTTTCGCTGTCTCTTATACACATCTCCGAGCCCACGAGACTA
+
BBBBAFBADDAAAGGGFGGADEFGFGFFHHGHGHGGHGGHHHHHGGEFEABBGHHHFFGFHHHGGHHHGE@EEFFEEEFFGHGHHGHHFFHHHFFFGHHGHFGHHFFFGHHHHGGGGEGHHHHGGGFHGFGFG3FE?CG?FGGGGGGGHF
@M02034:409:000000000-BFKT7:1:1102:23781:14377 1:N:0:25
AAAGTCGAGGTGCCTAAAGTGGCAACCCAGACTCATAGGAATGTTGGTGGTGTAGAGCTTCCTGTAGCCGCATGGCGTTCGTACTTAAATATGGAACTAACCATTCAATTTTCGCTGTCTCTTATACACATCTCCGAGCCCACGAGACTA
+
BBBBBFBBBBBAGGGGGGGGGGGHHGHGGHHGHHFHHHHGHHHHHHHEFAEFGAF5DGFGHHHHHHHGFEGCGGHGEEFFEECFHFGBFGGHHH3BGGHHG1GHFGHFHHDHHC/EE?GHHHHHHGHFGDFHF3FF?DGGGFGFGGGDHD
@M02034:409:000000000-BFKT7:1:1102:15156:14380 1:N:0:25
AAAGTCGAGGTGCCTAAAGTGGCAACCCAGACT
+
A?ABBF@B@DAAGGFGGGGGGGGHGGCEFGHGH
@M02034:409:000000000-BFKT7:1:1102:24069:14382 1:N:0:25
AAAGTCGAGGTGCCTAAAGTGGCAACCCAGACTAATAGTACTGTTGGTGGTGTAGAGCTTCCTGTAGCCGCATGGCGTTCGTACTTAAATATGGAACTAACCATTCCAATTTTCGCTGTCTCTTATACACATCTCCGAGCCCACGAGACT
+
AAABAFBCBCAAFGGGGGGGGGGHGHHGGHHGHHHHHHHHHHHHHGAEFGEFHGHFHHHHFHHHGGHHHGEEFFHHGECFEEGHHHHGHHGHHHFFFGGHFHFHHHHGHHHHHGGEGGGHHGHHHHHEFHHHFGHBE/C@DAGGGFGGGH
@M02034:409:000000000-BFKT7:1:1102:9443:14389 1:N:0:25
AAAGTCGAGGTGCCTAAAGTGGCAACCCAGACTCTTCCGACTGTTGGTGGTGTAGTGCTTCCTGTAGCCGCATGGCGTTCGTACTTAAATATGGAACTAATCATTCCAATTTTCGCTGTCTCTTATACACATCTCCGAGCCCACGAGACT
+
BBBBBFBBBBAAGGGGGGGFGFGHHFHGGD22FE3FGFE?EEGEDFEEA1FA13D5A5FF5BFBGBFFEEG0EE11>B>??E2?FGG3FFHFEG33B?FE434B4BF4?FGGB?EEE</BEGGF333G322BCDB2?/>/BFAFC/CFGF
@M02034:409:000000000-BFKT7:1:1102:16165:14394 1:N:0:25
AAAGTCGAGGTGCCTAAAGTGGCAACCCAGATTAATAATAATGTTGGTGGTGTAGAGCTTCCTGTAGCCGCATGGCGTTCGTACTTAAATATGGAACTAACCATTCCAATTTTCGCTGTCTCTTATACACATCTCCGAGCCCACGAGACT
+
CCCCCFCCBCABFGGGGGGGGGGHHHHGGHHHHHHHHHHHHHHHHHHEFGEFHFGDGHHHHHHHHHHHHGFEFGHHFFGGGFHHHHHGHHHHHHHHHHHHHHHHHHHHHHHHHFGGGGGHHHHHHFHHGHHHHHHFECGGGGHGGCGGGH
@M02034:409:000000000-BFKT7:1:1102:27400:14400 1:N:0:25
AAAGTCGAGGTGCCTAAAGTGGCAACCCAGACTCATTATCCTGTTGGTGGTGTAGAGCTTCCTGTAGCCGCATGGCGTTCGTACTTAAATATGGAACTAACCATTCCAATTTTCGCTGTCTCTTATACACATCT
+
A3AA3DA>A>A4BFGGFGAGAFAGHHFGGGHGHGFH5BFG5DG55BFA2EAAABFFBAFF5BBBB5DAAEFEF1BB0E?B11?FBBEGFGFBGHFBCC3B3B3BG444EFGHHHFEEEA?F4FGFGB?4FDFGH
@M02034:409:000000000-BFKT7:1:1102:7357:14402 1:N:0:25
AAAGTCGAGGTGCCTAAAGTGGCAACCCAGACTAAGCATTATGTTGGTGGTGTAGAGCTTCCTGTAGCCGCATGGCGTTCGTACTTAAATATGGAACTAACCATTCCAATTTTCGCTGTCTCTTATACACATCTCCGAGCCCACGAGACT
+
CBCCBFCBBBBCGGGGGGGFGGGHHHHGGHFFHHHHHHHHHHHHHHHFFEEFGGGFHHHHHHHHGHHHHGGGFFHGFFGGGGHHHHHHHGHHHHHHHHHGHHGHHHGHHHHHHFGEGGEHHHHHHHHHFFFHHHHHDGGGGGHGGCGGGG
@M02034:409:000000000-BFKT7:1:1102:24807:14407 1:N:0:25
AAAGTCGAGGTGCCTAAAGTGGCAACCCAGACTGCGTGGACGGTTGGTGGTGTAGAGCTTCCTGTAGCCGCATGGCGTTCGTACTTAAATATGGAACTAACCATTCCAATTTTCGCTGTCTCTTATACACATCTCCGAGCCCACGAGACT
+
BBBBAFBBDDAACFFFF4FGGGGHFEHGDHHFHFBDEFEGBEEEFEGFCGEEGBFEDAFHHHFGGEF5GEE/?EGGEEECEEFFFGDGFGFHFD?3FGHHFFBGHGGDGGHFHHG?EAGFHGGG1FF>2FDF<FD@BCCGGFHGC>CF.F
@M02034:409:000000000-BFKT7:1:1102:14859:14409 1:N:0:25
AAAGTCGAGGTGCCTAAAGTGGCAACCCAGACTGCGCCTCAGGTTGGTGGTGTAGAGCTTCCTGTAGCCGCATGGCGTTCGTACTTAAATATGGAACTAACCATTCCAATTTTCGCTGTCTCTTATACACATCTCCGAGCCCACGAGACT
+
>3A33BAABDB@FFGGGBFGFGGHHHHGGCHFH3GGGGGGFHHGHHGBFGGGCFGDDBGGHGHHFGFHHECEEGHGGGGGGGHHHGHHHHFHFHHHHGFFEG3BGF4EDGGGHBE?/EGFHHHEGHBFBGBGHHG2?B?B/CCFCC?EDD
@M02034:409:000000000-BFKT7:1:1102:7427:14415 1:N:0:25
AAAGTCGAGGTGCCTAAAGTGGCAACCCAGACTACGGAGAGTGTTGGTGGTGTAGAGCTTCCTGTAGCCGCATGGCGTTCGTACTTAAATATGGAACTAACCATTCCAATTTTCGCTGTCTCTTATACACATCTCCGAGCCCACGAGACT
+
BCCCCFBBBCABGGGGGGGGGGGHGHHGGHHGGHHGGGGGGHHHHHHGGGEFHFGDGHHHHHHHHHHHHGGEFEHGFEEGGEGHHHHFHHHHHHHHFHHHHHHHHHFFHHHHHFEGGGFHHHHHHHHHFFFHHHHHE?GCGGHGGGGGGH
@M02034:409:000000000-BFKT7:1:1102:27386:14417 1:N:0:25
AAAGTCGAGGTGCCTAAAGTGGCAACCCAGACTCATTATCCTGTTGGTGGTGTAGAGCTTCCTGTAGCCGCATGGCGTTCGTACTTAAATATGGAACTAACCATTCCAATTTTCGCTGTCTCTTATACACATCTCCGAGCCCACGAGACT
+
BBBBBFBADBABGGGGGGGGGGGHHHHGGHHGFHHHHHHHHHHHHGHGGGEFHFGDGHHHHFHHHGHHHGGGGGHHGGGFFFGHHHHEHHHHHHHGFHHGHHHHHHHFGHHHHHGFGGGGHHHHHHEGBEFHFHHGGGGGGGHGGGGGGH
@M02034:409:000000000-BFKT7:1:1102:13555:14424 1:N:0:25
AAAGTCGAGGTGCCTAAAGTGGCAACCCAGACTAATCAGGAGGTTGGTGGTGTAAAGCTTCCTGTAGCCGCATGGCGTTCGTACTTAAATATGGAACTAACCATTCCAATTTTCGCTGTCTCTTATACACATCTCCGAGCCCACGAGACT
+
BBBBBFBBBBAAGGGGGGGGGGGGGHHGGHGFHHHHHHHHGGGGHHGFGGGFHGHFGHHHHHHHGHHGHGGEEEHGFFGFEEEGGHGGHHGHHHHGGHHGHHFHGHHGHHHHHHGGGGGHHHHHHGHGFGFHHHHFGDGCGFHGGCGGGG
@M02034:409:000000000-BFKT7:1:1102:27404:14425 1:N:0:25
AAAGTCGAGGTGCCTAAAGTGGCAACCCAGACTAA
+
AAABAFBBBBABGGGGGGGGGGGHHHHGGFHGHGH
@M02034:409:000000000-BFKT7:1:1102:14860:14429 1:N:0:25
AAAGTCGAGGTGCCTAAAGTGGCAACCCAGACTGCGCCTCAGGTTGGTGGTGTAGAGCTTCCTGTAGCCGCATGGCGTTCGTACTTAAATATGGAACTAACCATTCCAATTTTCGCTGTCTCTTATACACATCTCCGAGCCCACGAGACT
+
CCCCCFCCCCABGGGGGGGGGGGHHHHGGHHGHHHGGGGGHHHFGHGFGGEFGGGDGHHHHHHHHHHHHGGGGGHHGGGGGFHHHHHGHGHHHGGFFHHHHHHHHHHHFGHHHGFGGGFGHGHHGHHHHHHHGHHHDCGDGGHGGGGGGH
@M02034:409:000000000-BFKT7:1:1102:21752:14430 1:N:0:25
AAAGTCGAGGTGCCTAAAGTGGCAACCCAGACTAATACTGATGTTGGTGGTGTAGAGCTTCCTGTAGCCGCATGGCGTTCGTACTTAAATATGGAACTAACCATTCCAATTTTCGCTGTCTCTTATACACATCTCCGAGCCCACGAGACT
+
A?AABFAB@DAAGGGGFGGGGEFGHHHGFHHGHHHHGHHFCFHHHFHEFFEFHFFFGFHGHHHFHHHGHGGGEGHCEEEEFEGHHHHFHHGHHFGGHHEHHGHHGHGGHHHHHGGGGGEFHHHHFGHHHHHHHHHHGCGGGGHGGGGGGG
@M02034:409:000000000-BFKT7:1:1102:8001:14431 1:N:0:25
AAAGTCGAGGTGCCTAAAGTGGCAACCCAGACTAAGAATAAGGTTGGTGGTGTAGAGCTTCCTGTAGCCGCATGGCGTTCGTACTTAAATATGGAACTAACCATTCCAATTTTCGCTGTCTCTTATACACATCTCCGAGCCCACGAGACT
+
CCCCBFCCCCBCGGGGGGGGGGGHHHHGGHHGHBD3GGF55FGGHHGGFGEGHHHFGHHHHHHHHGHHHGGGGGHHGGGGGGHHHHHGHHHHHGHGHHHHHHHHHHGHHHHHHHGGGGGHHHHHGHHHGHFHEGGHGGGGGGHGGGGGF=
@M02034:409:000000000-BFKT7:1:1102:12105:14433 1:N:0:25
AAAGTCGAGGTGCCTAAAGTGGCAACCCAG
+
AAAAAFAADDAAGGGGG1BBF10FBHH0AA
@M02034:409:000000000-BFKT7:1:1102:11810:14436 1:N:0:25
AAAGTCGAGGTGCCTAAAGTGGCAACCCAGATTGGATTCGGGTTGGTGGTGTAGAGCTTCCTGTAGCCGCATGGCGTTCGTACTTAAATATGGAACTAACCATTCCAATTTTCGCTGTCTCTTATACACATCTCCGAGCCCACGAGACTA
+
CCCCCFCBCCBCGGGGGGGGGGGHHHHGGHHHHHHHHHHGHGGFGGEFGAFBFHGHFHHGHHHHFHHHEEEGEHEEEGGGGEHHHFHGHFHHGFFFHFHGHHGHHGHFHHHHHGFGGEGHHHHGHGFHGFGGHHHGCCFCGHGGGGGEFD
@M02034:409:000000000-BFKT7:1:1102:25915:14436 1:N:0:25
AAAGTCGAGGTGCCTAAAGTGGCAACCCAGACTCAGTATGGGGTTGGTGGTGTAGAGCTTCCTGTAGCCGCATGGCGTTCGTACTTAAATATGGAACTAACCATTCCAATTTTCGCTGTCTCTTATACACATCTCCGAGCCCACGAGACT
+
BBBBBFAA>D>AGGGGGGGGGDFCFHHGGEEGHHFADFDHHHCEEGGEFDEFHGF5FGHHGHHFGGGFEEE0BEFCE?EFEEFGCGFFFFGHHB33B?FFF?FGDFFGFGFHHFEEGGFEHHHHGGHGB1GGFGGGECGCCGHG@@@EEF
@M02034:409:000000000-BFKT7:1:1102:3780:14441 1:N:0:25
AAAGTCGAGGTGCCTAAAGTGGCAACCCAGACTTTTGTGCCTGTTGGTGGTGTTGAGCTTCCTGTAGCCGCATGGTGTTCGTACTTAATTATGGTACTAACCATTCCAATTTTCGCTGTCTCTTATACACATCTCCGAGCCCACGAGACT
+
CCCBCFCBCCBCGGGGGGGGGGGHHHHGGHGEHHHHHAA55FGHDGAE22EAA1B533BB5BAFF5B53BE>EEA5B?>5?B21BBGB44F4@G44BFDE313BD4B4@FFHF4/??E?BFFF?4DBBEBBFGFH2C/<BFE/C</BA/F
@M02034:409:000000000-BFKT7:1:1102:27202:14460 1:N:0:25
AAAGTCGAGGTGCCTAAAGTGGCAACCCAGACTAAGTTGCGTGTTGGTGGTGTAGAGCTTCCTGTAGCCGCATGGCGTTCGTACTTAAATATGGAACTAACCATTCCAATTTTCGCTGTCTCTTATACACATCTCCGAGCCCACGAGACT
+
BBBBBFBB3DAAGGGGGGGGGFFHGHHGGFGFHFDF5BBDAEEGGGHFGGEFHGHGHHHHHHHGHHHFHGGFGGHHGFGFEEHHHHGFHHGHHGGHHHHHHHHHHHGHHHHHHHGGGGGHHGHHHHHHHGHHHHHFGCGFGEFGG?DGGH
@M02034:409:000000000-BFKT7:1:1102:7612:14468 1:N:0:25
AAAGTCGAGGTGCCTAAAGTGGCAACCCAGACTACTCTGCGTGTTGGTGGTGTAGAGCTTCCTGTAGCCGCATGGCGTTCGTACTTAAATATGGAACTAACCATTCCAATTTTCGCTGTCTCTTATACACATCTCCGAGCCCACGAGACT
+
BBBBBFBBBBBBGGGGGGGGGGGHHHHGGGHGHHHHHHHHGEFGHHHEGGEFHFGAGFHGHHHGHHHHHGGEFGHHGEGGGEGHHHHGFGGHHFGGHHHHHHHHHHHGHHHHHHGDGGGHHFHHHHHFHHHHHHGEF?CGFGHGGGGGGF
@M02034:409:000000000-BFKT7:1:1102:12742:14468 1:N:0:25
AAAGTCGAGGTGCCTAAAGTGGCAACCCAGACTAAGAAGAATGTTGGTGGTGTAGAGCTTCCTGTAGCCGCATGGCGTTCGTACTTAAATATGGAACTAACCATTCCAATTTTCGCTGTCTCTTATACACATCTCCGAGCCCACGAGACT
+
CBCCCFCCCCAAGGGGGGGGGGGHHHHGGGGFHHHHHHHGHHHGHHHEFFAFFFGFGHHHHHHHHHHGHEEEFEHFEEEGEEGHHHHHHHHHHHHFHHHHGHFHHHHHHHHHHGGGGGGHHHHHHHHHHHFHHHHHGGGCGGHGDCFGGF
@M02034:409:000000000-BFKT7:1:1102:25817:14471 1:N:0:25
AAAGTCGAGGTGCCTAAAGTGGCAACCCAGACTTGTATTACTGTTGGTGGTGTTGAGCTTCCTGTAGCCGCATG
+
CBCCCFCCCCBCGGGGGGGGGGGHHHHGGHGGHF3F55DAGHHHHHGFAEEC11B5A3BBEGGGHFA5BBE0EE
@M02034:409:000000000-BFKT7:1:1102:11658:14475 1:N:0:25
AAAGTCGAGGTGCCTAAAGTGGCAACCCAGACTTGGAAGGTTGTTGGTGGTGTAGAGCTTCCTGTAGCCGCATGGCGTTCGTACTTAAATATGGAACTAACCATTCCAATTTTCGCTGTCTCTTATACACATCTCCGAGCCCACGAGACT
+
AABBAFABBDABGGGFGGGGGGGHHGHGGHHGHHGHHGHGBFFEGHHAFGFGGHHGGGHHHHHGGGGHGGGGGGHHGEGGGEHHHHHDHHHHHHGHHHFGGHEHHHFHHHHHHHGGGGGGGGHEBGFHHHEHHHHHF?CGDGHGGGGGGD
@M02034:409:000000000-BFKT7:1:1102:14662:14482 1:N:0:25
AAAGTCGAGGTGCCTAAAGTGGCAACCCAGACTGGGAG
+
BBBBBFBBDBBBGGGGGGGGGGGHHHHGGHHGHH222B
@M02034:409:000000000-BFKT7:1:1102:25802:14484 1:N:0:25
AAAGTCGAGGTGCCTAAAGTGGCAACCCAGACTTGTATTACTGTTACGCTTGTTGTAG
+
BCBCCFAABCCCGGGGGGGGGGGHHHHGGHHGFFGH55F55FGHE55B22F225B255
@M02034:409:000000000-BFKT7:1:1102:9916:14486 1:N:0:25
AAAGTCGAGGTGCCTAAAGTGGCAACCCAGACTTGTGAGAGTGTTGGTGGTGTAGAGCTTCCTGTAGCCGCATGGCGTTCGTACTTAAATATGGAACTAACCATTCCAATTTTCGCTGTCTCTTATACACATCTCCGAGCCCACGAGACT
+
ABBBCFCCCCCCGGGGGGGGGGGHHHHGGHHGHHHHHHHHHHHHHHHGGGGGH3F5DDFGHFHHHGGHHGGEFGHAFFGFFF?GGHHGHHFHHFBDGHHHBFGGHFF?GGGHHF?FFFFHFHGHDHFFHFFFFHGBFCG?FFHGCC?DGH
@M02034:409:000000000-BFKT7:1:1102:17259:14487 1:N:0:25
AAAGTCGAGGTGCCTAAAGTGGCAACCCAGACTTAGATGGTGGTTGGTGGTGTAGAGCTTCCTGTAGCCGCATGGCGTTCGTACTTAAATATGGAACTAACCATTCCAATTTTCGCTGTCTCTTATACACATCTCCGAGCCCACGAGACT
+
CCCCCFCCCCCCGGGGGGGGGGGHHHHGGHHGHHHHGHHHBFEEFGGEEEEFGEGFDGGHHHHHGHHGHEGEFGHFGEGGFEGGFGDFFGGHGHGFFHHHGHGGHHGGHHHHHFGFGGGHHHHHGGHHHHHGHHHFGDGGGGHGGGGGGH
@M02034:409:000000000-BFKT7:1:1102:22061:14489 1:N:0:25
AAAGTCGAGGTGCCTAAAGTGGCAACCCAGACTAAGGGTGTGGTTGGTGGTGTAGAGCTTCCTGTAGCCGCATGGCGTTCGTACTTAAATATGGAACTAACCATTCCAATTTTCGCTGTCTCTTATACACATCTCCGAGCCCACGAGACT
+
AABBAFBABDBBGGGGGGGFGGGHHHHGGHHGHHHHHHFFEEGCFEGEEEEFEEFDF5GHHHHGGFGFG?EEEGHHGGGGFGHHGHHFGHHHHGFBFGFBEGDGHFFFHHHHHGGEGGFFHFHHFHFGFGGGGHBFDCC/CFHGGGGGGF
@M02034:409:000000000-BFKT7:1:1102:11620:14500 1:N:0:25
AAAGTCGAGGTGCCTAAAGTGGCAACCCAGACTGGTGTTTTGGTTGGTGGTGTAGAGCTTCCTGTAGCCGCATGGCGTTCGTACTTAAATATGGAACTAACCATTCCAATTTTCGCTGTCTCTTATACACATCTCCGAGCCCACGAGACT
+
CBCCCFCABBCCGGGGGGGGGGGHHHHGGHHGHHHFGHEFHHGHHGGEEFEFHFHFHHHHHGHHFGGFHGGFEGHHGGGGGGGHGHGFGHHHHFHHHGHFGHHGHHGGHHHHHHGGGGGHHHHHGHHHHHFHHHGFDGGGGGHGG?DGFF
@M02034:409:000000000-BFKT7:1:1102:5150:14503 1:N:0:25
AAAGTCGAGGTGCCTAAAGTGGCAACCCAGACTCATCAGAATGTTGGTGGTGTAGAGCTTCCTGTAGCCGCATGGCGTTCGTACTTAAATATGGAACTAACCATTCCAATTTTCGCTGTCTCTTATACACATCTCCGAGCCCACGAGACT
+
CCCCCFCCCCBCGGGGGGGGGFGGGHHGGHHGHHHHHHHHHHHHHHHGFGGGGDFDGFHHHHHHHHHHGEFEEEG1EEGGGFHHHHHHHHHHHHEFHHHHHHHGHFGFHHHHHHGGGGGHHHHHHHHHGFFGCHGFFCGFGEHGGCGGGH
@M02034:409:000000000-BFKT7:1:1102:13604:14505 1:N:0:25
AAAGTCGAGGTGCCTAAAGTGGCAACCTAGACTGGGAGGGAGGTTGGTGGTGTAGAGCTTCCTGTAGCCGCATGGCGTTCGTACTTAAATATGGAACTAACCATTCCAATTTTCGCTGTCTCTTATACACATCTCCGA
+
>3AA>BAA?2AAFFDGGFABADFHHGH44FFGHH2BGGFCBEEBBBAA11BA13DEB5EAGHABADG5EECE?>BG/E/FEEHHEFGHFHFB?BBDGGBGGA3FFGDFFGGHEFCF?AAFFBFGF?3FDB2FBDD2/C
@M02034:409:000000000-BFKT7:1:1102:9352:14510 1:N:0:25
AAAGTCGAGGTGCCTAAAGTGGCAACCCAGACTAGTCAGGCTGTTGGTGGTGTAGAGCTTCCTGTAGCCGCATGGCGTTCGTACTTAAATATGGAGCTAACCATTCCAATTTTCGCTGTCTCTTATACACATCTCCGAGCCCACGAGACT
+
BABCAFCBBCCCGGGGGGGGFGGHHHHGGHHGHHHHHHHGHHHGHHHFGGFGHHHFHHHHHHHHHHHHHFGEGGHHGEGGGGHHHHHFHHHHHHH2EGHHHHGGHHFHHHHHHFGGGGGHHGHHHHHHFHFHHHH2EDGGGGHGGGGGGH
@M02034:409:000000000-BFKT7:1:1102:11626:14518 1:N:0:25
AAAGTCGAGGTGCCTAAAGTGGCAACCCAGACTGGTGTTTTGGTTGGTGGTGTAGAGCTTCCTGTAGCCGCATGGCGTTCGTACTTAAATATGGAACTAACCATTCCAATTTTCGCTGTCTCTTATACACATCTCCGAGCCCACGAGACT
+
CCCCCFCCCCCCGGGGFGGGGGGHHHHGGHHGHGGGFHEHHHGHHGGGFGGFGHH5GHHHHHHHHGHGHGGEEGHGGGGGGGGHHHHFGHFHHHGFFHGHGHFGHGHHFGHHHHEFGGGHHHHHDHFHGHHHGHGHGGGGGGGGGCFDGF
@M02034:409:000000000-BFKT7:1:1102:15402:14522 1:N:0:25
AAAGTCGAGGTGCCTAAAGTGGCAACCCAGACTCAGCATAAGGTTGGTGGTGTAGAGCTTCCTGTAGCCGCATGGCGTTCGTACTTAAATATGGAACTAACCATTCCAATTTTCGCTGTCTCTTATACACATCTCCGAGCCCACGAGACT
+
BBBBBFBABBBBGGGFGGGGGGGFGHHGGHHGHBFG35BB55BGGHGFGGGFHFGFGHHHHHHHHGGHHGGEEGHHGGGGGGHHHHFFDGFHHGFGFGGFHHHGHGHHFGHHHGEFGGGHHGHH4GHFDGHHHHFFGGCGGGHGGADGGF
@M02034:409:000000000-BFKT7:1:1102:11218:14522 1:N:0:25
AAAGTCGAGGTGCCTAAAGTGGCAACCCAGACTACGAAGCGGGTTGGTGGTGTAGAGCTTCCTGTAGCCGCATGGCGTTCGTACTTAAATATGGAACTAACCATTCCAATTTTCGCTGTCTCTTATACACATCTCCGAGCCCACGAGACT
+
DCDCCFDCCDDCGGGGGGGGGGGHHHHGGHHGHHHGGHGGGGGGGGGEGGEFHHGGHHHHHHHHHHHHHGGGGGHGGGGGGGHHHHHGHHHHHHHGHHHHHHHHHHHHHHHHHHGGGGGHHHHHHHHHHHHHHHHHDCGGGGHGGGGGGG
@M02034:409:000000000-BFKT7:1:1102:9361:14526 1:N:0:25
AAAGTCGAGGTGCCTAAAGTGGCAACCCAGACTAGGCATGCTGTTGA
+
CCCCCFCCCCCCGGGGGGGGGGGHHHHGGHHGH333B33B3DGH3G5
@M02034:409:000000000-BFKT7:1:1102:5067:14526 1:N:0:25
AAAGTCGAGGTGCCTAAAGTGGCAACCCAGACTAGGAGGTAGGTTGGTGGTGTAGAGCTTCCTGTAGCCGCATGGCGTTCGTACTTAAATATGGAACTAACCATTCCAATTTTCGCTGTCTCTTATACACATCTCCGAGCCCACGAGACT
+
BABAAFAA@DAAGGGGGGGGGGGHHHHGGDHGHHHHHGGAGHEHGHCEGCGGHHHFHHHHHHHHFHGGHGGFGGHHGGGGGFHGFHHHFHGBG3GFFFHEGFHGHHGEFGHHHHGGG?FDHHHHFHGHFFGHHHHFD@GGGGHGGG/CDF
@M02034:409:000000000-BFKT7:1:1102:15420:14527 1:N:0:25
AAAGTCGAGGTGCCTAAAGTGGCAACCCAGACTCAGCATAAGGTTGGTGGTGTAGAGCTTCCTGTAGCCGCATGGCGTTCGTACTTAAATATGGAACTAACCATTCCAATTTTCGCTGTCTCTTATACACATCTCCGAGCCCACGAGACT
+
CCCCCFCBCCBCGGGGGGGGGGGHHHHGGHHGHHHHGHHHFFFHGHFEEEEFGFFDFEGGGHHHGFHGHGGEEEHFFEFGGFGHHHHGHHHHHEFEGHHHFGFGHHHFHHHHHHGGGGGHHHHHHHHHHHHHGHGHGCGGGGHGGGGGGH
@M02034:409:000000000-BFKT7:1:1102:9340:14528 1:N:0:25
AAAGTCGAGGTGCCTAAAGTGGCAACCCAGACTAGTCAGGCTGTTGGTGGTGTAGAGCTTCCTGTAGCCGCATGGCGTTCGTACTTAAATATGGAGCTAACCATTCCAATTTTCGCTGTCTCTTATACACATCTCCGAGCCCACGAGA
+
A?A?>DAADAAAGFGGBBGGFGFHHHHGGHGGHGHHDFDGHHFHHFHE2EEFGHG5EGHHHHHHBFGDGGG0?FFFEEGGEE2GGHHBHHHFH33BFAGF3FFBGFBGBGFFFF/EEGE?FDGHFHBGFFF2BGF2C/<BCA/?/@@D
@M02034:409:000000000-BFKT7:1:1102:19025:14532 1:N:0:25
AAAGTCGAGGTGCCTAAAGTGGCAACCCAGACTTTGGCTTCGGTTGGTGGTGTAGAGCTTCCTGTAGCCGCATGGCGTTCGTACTTAAATATGGAACTAACCATTCCAATTTTCGCTGTCTCTTATACACATCTCCGA
+
BBCCCFCCCCCCGGGGGGGGGGGHHHHGGHHGHGHHHHHF2AAAEFGEFGGGG3D5AAFGGHHHEEF5GEG0EEFAEEGGGFFGGHHBFGHFGF33FGFFFCFFGDF?EGFHHFEEGEEFGFFH?F3FDGHFCB3>C@
@M02034:409:000000000-BFKT7:1:1102:26149:14534 1:N:0:25
AAAGTCGAGGTGCCTAAAGTGGCAACCCAGACTACTAAGTCTGTTGGTGGTGTAGAGCTTCCTGTAGCCGCATGGCGTTCGTACTTAAATATGGAACTAACCATTCCAATTTTCGCTGTCTCTTATACACATCTCCGAGCCCACGTGACT
+
A?ABBFBBDDAAFFGGGGGGFGFGHFH2EFGGHFFGGHHHHHHHFGGEFFGFF3F5BEFFAEHHGFHBHFEAEEG1E?>?E?2BFGGDDGBFGF3B@EGCF1@GGDGDFGGHGD/EE/?34BGG44?FEBGFFBHDE>DCGC/FF/<FFF
@M02034:409:000000000-BFKT7:1:1102:7434:14537 1:N:0:25
AAAGTCGAGGTGCCTAAAGTGGCAACCCAGACTGAGTGGAAGGTTGGTGGTGTAG
+
A?AAAF?A1DAAGGGGGGGGFDFCGAGEFAF0AF1FGFF1AGFHGC/BBEEAG1D
@M02034:409:000000000-BFKT7:1:1102:4304:14538 1:N:0:25
AAAGTCGAGGTGCCTAAAGTGGCAACCCAGACTAATGAGCCTGTTGGTGGTGTAGAGCTTCCTGTAGCCGCATGGCGTTCGTACTTAAATATGGAACTAACCATTCCAATTTTCGCTGTCTCTTATACACATCTCCGAGCCCACGAGACT
+
BBBBBFBBBBBBGGGGGGGGGGGHHFHGGHHGHHHHHHHHGHHGGHHEGGFGHGGDGFHHHHHHGHHDGEGGEGHEEEGGGGHHHHHFGHHHHHHHGHHGHHHHGHGHHHHHHHGGGGGGHHHHFHHHHFFHHHHHGCGBFGHGGGGGGH
@M02034:409:000000000-BFKT7:1:1102:22436:14543 1:N:0:25
AAAGTCGAGGTGCCTAAAGTGGCAACCCGACTAATAATGCTGTTGGTGGTGTAGAGCTTCCTGTAGCCGCATGGCGTTCGTACTTAAATATGGAACTAACCATTCCAATTTTCGCTGTCTCTTATACACATCTCCGAGCCCACGAGACTA
+
BABBBFBB3A>A4EFGGGGGGFFFGGHEAEEEGHHFHHGHHGFGHHEFGAABFGFHDGGGHHHAFGHGE0EEEGBE?>FFEBFGHDFFGBGHG3DFHF3FFGHHHHH4FHHHHGGGG<GHHHHGHFFHHFFGHHHG/DGDCHGG?GFGHG
@M02034:409:000000000-BFKT7:1:1102:5066:14548 1:N:0:25
AAAGTCGAGGTGCCTAAAGTGGCAACCCAGACTAGTAGGTAGGTTGGTGGTGTAGAGCTTCCTGTAGCCGCATGGCGTTCGTACTTAAATATGGAACTAACCATTCCAATTTTCGCTGTCTCTTATACACATCTCCGAGCCCACGAGACT
+
ABBBBFABBBABGGGFFGGGGGGHFHHGGDHGHGC5F5F5DFFHGGCEFE1FGHHEEFHGHHHHHHHGHGGCFGHHGFGGGGHHHHFE3FFFGHBFCFGFGHHHGHGGGGFHHFEEGEAGFHFHHHHHDGGB?GGHDCCCGGHGGC?AF?
@M02034:409:000000000-BFKT7:1:1102:12727:14552 1:N:0:25
AAAGTCGAGGTGCCTAAAGTGGCAACCCAGACTAAGACGAGTGTTGGTGGTGTAGAGCTTCCTGTAGCCGCATGGCGTTCGTACTTAAATATGGAACTAACCATTCCAATTTTCGCTGTCTCTTATACACATCTCCGAGCCCACGAGACT
+
CCBCCFCCCCACGGGGGGGFGGGHHHHGGHHGHHHHHHGFGEHGHHHFFGEFGFHFGHHHHHHHGHHEGEFEGEHFEEFFEEGHHHHGHHHHHHHFFHHHHFHHHHHHHHHHHFGGGGGFHHHHHHHHHFGFHHHHCCGCGGHGGFGGGG
@M02034:409:000000000-BFKT7:1:1102:6160:14559 1:N:0:25
AAAGTCGAGGTGCCTAAAGTGGCAACCCAGACTCGGGCGCGGGTTGGTGGTATAGAGCTTCCTGTAGCCGCATGGCGTTCGTACTTAAATATGGAACTAACCATTCCAATTTTCGCTGTCTCTTATACACATCTCCGAGCCCACGAGACT
+
BBBBBFBBBBBBGGGGFGGGGGGGHHGGGHHGHHGGEGGGGGGGGGGGGGGHGGGFGHHHHHHHHHHHHGGEGFHHGEGGEFEGHHHGHHGFHHHHHHHHHHHHGHGGHHHHHHGFGGGHHHHHHHHHHHHHHHGFGGGGGGHGGCGDGH
@M02034:409:000000000-BFKT7:1:1102:6375:14564 1:N:0:25
AAAGTCGAGGTGCCTAAAGTGGCAACCCAGACTCTTGAGCAGGTTGGTGGTGTAGAGCTTCCTGTAGCCGCATGGCGTTCGTACTTAAATATGGAACTAACCATTCCAATTTTCGCTGTCTCTTATACACATCTCCGAGCCCACGAGACT
+
CCBCCFBBBCBAGGGGGGGGGGGGHHHGGHHGHHHHHHHHHHHHHHGEFGEFGBHDGFHHHHHHHHHHHECEGGHGGEGGFFGHHHHGHHHHHHHGGHGHGHHHHHFGHHHHHHGGGGGHGGHHHHGHGFGHGHHFECD@FGGGGFGGGH
@M02034:409:000000000-BFKT7:1:1102:16377:14569 1:N:0:25
AAAGTCGAGGTGCCTAAAGTGGCAACCCAGACTGGGAAGAATGTTGGTGGTGTAGAGCTTCCTGTAGCCGCATGGCGTTCGTACTTAAATATGGAACTAACCATTCCAATTTTCGCTGTCTCTTATACACATCTCCGAGCCCACGAGACT
+
B@BBAFBABBCCGGGGGGGGDGGHHHHGGHHGHF2BFEEF3BGGHHHEFGFGEHHHFHFHHHHHGHGHHGGEGFHHGGGGGEGHGHFHHHHHHHFHHHFGHHGGFHFHHHGHHHGDFGGHHGHHGHGHGFGHHHDDFGCCGGGGGGGGGB
@M02034:409:000000000-BFKT7:1:1102:3884:14573 1:N:0:25
AAAGTCGAGGTGCCTAAAGTGGCAACCCAGACTAAGAGGCAGGTTGGTGGTGTAGAGCTTCCTGTAGCCGCATGGCGTTCGTACTTAAATATGGAACTAACCATTCCAATTTTCGCTGTCTCTTATACACATCTCCGAGCCCACGAGACT
+
BBBBBFBBBDAAFFGGGFGGFFGHHGHAEHHGHGHHHHHDGGGHFFGGGFEFGHHGGFHHHHHFHFHGFE?>EFGHFEGFG1FFFGGD3FFHHH@GCFF3BGFFHGHHGHGHHFGGC?EDGDGHGGG3F22FBBF2C/@BFEAECDC?CF
@M02034:409:000000000-BFKT7:1:1102:24367:14574 1:N:0:25
AAAGTCGAGGTGCCTAAAGTGGCAACCCAGACTCTGTTGAATGTTGGTGGTGTAGAGCTTCCTGTAGCCGCATGGCGTTCGTACTTAAATATGGAACTAATCATTCCAATTTTCGCTGTCTCTTATACACATCTCCGAGCCCACGAGACT
+
CCCCCFBBDBCCGGGGGGGGGGGHHHHGGHHGH3BGFGHD5FGGEHE2A2BAAAF55AFABG55FDFDAEFEEEC1>>EFE12?FGGG@4F@F333BFHH434DF?E4FGFHHDEGGEEFFHHF4E?FFGHFHGHFGGGGCGHGFGGGGG
@M02034:409:000000000-BFKT7:1:1102:10979:14579 1:N:0:25
AAAGTCGAGGTGCCTAAAGTGGCAACCCAGACTCTTAGTTTTGTTGGTGGTGTAGAGCTTCCTGTAGCCGCATGGCGTTCGTACTTAAATATGGAACTAACCATTCCAATTTTCGCTGTCTCTTATACACATCTCCGAGCCCACGAGACT
+
CCCCCFCCCCABGGGGGGGGGGGHHHHGGHHGHHHHHHHHHHHHHHHGGGGGHGHDGFHHHHHHHHHHHGGGGGHHGGGGGGHHHHHGHHGHHHHHHHHGHHHHHHHGHHHHHHGGGGGHHHHHHHHHHGHHHHHFF@GGGGHGGGGGGF
@M02034:409:000000000-BFKT7:1:1102:16365:14582 1:N:0:25
AAAGTCGAGGTGCCTAAAGTGGCAACCCAGACTGGGAAGAATGTTGGTGGTGTAGAGCTTCCTGTAGCCGCATGGCGTTCGTACTTAAATATGGAACTAACCATTCCAATTTTCGCTGTCTCTTATACACATCTCCGAGCCCACGAGACT
+
BBCBAFCCCCABGGGGGGGGGGGHHHGGGHHGHHHHHHGGHGHHHGHFEGEGHHG5FHGHHHHHHHHGHFGEGGHHGEGGGEGHHHHHHHHHHHGDGGHGHHGGGHHHHHHHHHGGGEEHHGHHDFFHFHHHFBGHGGGGGGHGGGGGGH
@M02034:409:000000000-BFKT7:1:1102:25792:14584 1:N:0:25
AAAGTCGAGGTGCCTAAAGTGGCAACCCAGACTTGGGGTGGGGTTGGTGGTGTAGAGCTTCCTGTAGCCGCATGGCGTTCGTACTTAAATATGGAACTAACCATTCCAATTTTCGCTGTCTCTTATACACATCTCCGAGCCCACGAGACT
+
CCCCCFCBBCBCGGGGGGGGGGGHHHHFGHHGHHHHHGEFGGGFGGGGFGEFGGGDGFHHHHHHGHHGHFGFGEHFEEGFEFHHHHHHHHHHHHHHGHHHGHGHHHFGHHHHHHGGGGGHHHHHGHHHHHHGHHGHGGGCGGHGG-DDFG
@M02034:409:000000000-BFKT7:1:1102:17222:14595 1:N:0:25
AAAGTCGAGGTGCCTAAAGTGGCAACCCAGACTAGGGGGAATGTTGGTGGTGTAGAGCTTCCTGTAGCCGCATGGCGTTCGTACTTAAATATGGAACTAACCATTCCAATTTTCGCTGTCTCTTATACACATCTCCGAGCCCACGAGACT
+
BBCCCFCCCCBCGGGGGGGGGGGHGHHGGHHGHHHHHGGGFGHHHHGEFGEFHFHFGHHHHHHHHHHHHGGGGGHHGGGGGFHHHHHHHHHHHHGFHHHGHHHHHHFHHHHHHHGGGGGHHHHHGHHHHHHHHHHHGGGGGGHGGCGGGH
@M02034:409:000000000-BFKT7:1:1102:7681:14602 1:N:0:25
AAAGTCGAGGTGCCTAAAGTGGCAACCCAGACTGAGTTGTGGGTTGGTGGTGTAGAGCTTCCTGTAGCCGCATGGCGTTCGTACTTAAATATGGAACTAACCATTCCAATTTTCGCTGTCTCTTATACACATCTCCGAGCCCACGAGACT
+
B?ABBFB??DAAGGGG4BFFGGGHGHHGFFHGHHHFGGFDEEGGG?EEFCGGG3DAGGHHHHHHHFHEFFCEEGG?EBEFEFFHHHF@FGGHHGB33GG33C3GHFGGFGHHHFGGGGEHHFGHFHGF211HFGFBEC?/DC//A?D?EF
@M02034:409:000000000-BFKT7:1:1102:15768:14602 1:N:0:25
AAAGTCGAGGTGCCTAAAGTGGCAACCCAGACTAGGGCTTAGGTTGGTGGTGTAGAGCTTCCTGTAGCCGCATGGCGTTCGTACTTAAATATGGAACTAACCATTCCAATTTTCGCTGTCTCTTATACACATCTCCGAGCCCACGAGACT
+
CCCCCFCCCBACGGGGGGGGGGGHHHHGGHHGHHHHHHHHHHHFGHGEGGFFGFGFGHHHHHHHHHHHHGGEEEHHGGGGFEHHHHHGHHHHHHHHGHHGHHHHHHHHHHHHHGGGGGGHHHHHHHHHGHFHFHHFFGGGGGHGGGGGGH
@M02034:409:000000000-BFKT7:1:1102:23876:14608 1:N:0:25
AAAGTCGAGGTGCCTAAAGTGGCAACCCAGACTCATGCTACGGTTGGTGGTGTAGAGCTTCCTGTAGCCGCATGGCGTTCGTACTTAAATATGGAACTAACCATTCCAATTTTCGCTGTCTCTTATACACATCTCCGAGCCCACGAGACT
+
B@BBBFBBBBAABGGGGGGGGGGGHHHEDFHGHGGHHHGHHGGHGECEFGEFH3G5FEAGHCGFHGFFHE?EEGHHEEEFEEFHHHFFGHFHHG3BGCHHH0GF3GD4FGEGF?/?EA/B4GFB3BF?GFGGCFHDC?CF/FHEC/ADGH
@M02034:409:000000000-BFKT7:1:1102:29118:14615 1:N:0:25
AAAGTCGAGGTGCCTAAAGTGGCAACCCAGACTTTTAGGGAGGTTGGTGGTGTAGAGCTTCCTGTAGCCGCATGGCGTTCGTACTTAAATATGGAACTAACCATTCCAATTTTCGCTGTCTCTTATACACATCTCCGAGCCCACGAGACT
+
BBBBAF?>@DAAGGGFFG4BG4FFGGHGGHHGHBGGH3B2AEEAFCEEFGGGHHHGHGFHHHHHHHGHHGGEEFFAEGGEGGFHGG4BGGHHHBFFGFFB?EGHHBF4FGHHHEEEGEEHHHHHFGFGDCGCFFDDC@DCCCHGCC/ADF
@M02034:409:000000000-BFKT7:1:1102:1939:14622 1:N:0:25
AAAGTCGAGGTGCCTAAAGTGGCAACCCAGACTAGGTCTGGGGTTGGTGGTGTAGAGCTTCCTGTAGCCGCATGGCGTTCGTACTTAAATATGGAACTAACCATTCCAATTTTCGCTGTCTCTTATACACATCTCCGAGCCCACGAGACT
+
ABCCCFCBCCBCGGGGGGGGGGGHGHHGGHHGHHFB5FGHHFGEFEGGGGGGGGGBGHHHFHHHHFGGFGGEGGHAEEEGFECHGHHHHGHGHH3EGHGHFFBGHFHFHHHHHHGGGDFFHHHHFHGHHFHHHHHFG?CFGGFGGDCDGG
@M02034:409:000000000-BFKT7:1:1102:26991:14625 1:N:0:25
AAAGTCGAGGTGCCTAAAGTGGCAACCCAGACTGCTG
+
CCCCCFCBBCCCGGGGGGGGGGGHHHHGGHHGH33AA
@M02034:409:000000000-BFKT7:1:1102:5836:14625 1:N:0:25
AAAGTCGAGGTGCCTAAAGTGGCAACCCAGACTTTGATTCAGGTTGGTGGTGTAGAGCTTCCTGTAGCCGCATGGCGTTCGTACTTAAATATGGAACTAACCATTCCAATTTTCGCTGTCTCTTATACACATCTCCGAGCCCACGAGACT
+
CCCCCFCBCCCCGGGGFGGGGGGHHHHGGHHGHGHHHHHHHHHGGHGFFGGFHFGDGHHHHHHHHEGFGFGEGGHGGGGFGGHGHHHGHHHHHHFFHHGFGHGGHGHEHGFHH4EEFGAGHFGHGHFHBGFGGHGFGFGCCFHGGGCDDG
@M02034:409:000000000-BFKT7:1:1102:29133:14626 1:N:0:25
AAAGTCGAGGTGCCTAAAGTGGCAACCCAGACTTTTAGGGAGGTTGGTGGTGTAGAGCTTCCTGTAGCCGCATGGCGTTCGTACTTAAATATGGAACTAACCATTCCAATTTTCGCTGTCTCTTATACACATCTCCGAGCCCACGAGACT
+
CCCCCFBCCDAABGGGGGGGGGGGHHHGGHHGHHHHHHHHHGG?FGGGGGFGHHHFFHHHHHHHGHHFHFEEGGHGGGGFEEGHHHGEHHGHHHHHGGHFHHHHHHHHGHHHHHGGGGGGHHHHHHGHBGFHFHGHEDFCGGHGGDGGGH
@M02034:409:000000000-BFKT7:1:1102:16391:14642 1:N:0:25
AAAGTCGAGGTGCCTAAAGTGGCAACCCAGACTTATGAGAAGGTTGGTGGTGTAGAGCTTCCTGTAGCCGCATGGCGTTCGTACTTAAATATGGAACTAACCATTCCAATTTTCGCTGTCTCTTATACACATCTCCGAGCCCACGAGACT
+
BBBCBFC@BCCCGGGGGGGGGGGHHHHGFHHGH55AFA5A5ABBFAAAFFGF1BF5DFHH5BFGF5F5FEGCEEF1EE/1EGFAGHHB3BGDEH33BGHB3?3FGDGGBGGHHBEEGGEFEHHF?GHFHFFHHGHFFB>D@CGECCCFGF
@M02034:409:000000000-BFKT7:1:1102:10366:14643 1:N:0:25
AAAGTCGAGGTGCCTAAAGTGGCAACCCAGACTAAGAAGCAGGTTGGTGGTGTAGAGCTTCCTGTAGCCGCATGGCGTTCGTACTTAAATATGGAACTAACCATTCCAATTTTCGCTGTCTCTTATACACATCTCCGAGCCCACGAGACT
+
BBBBBFBBDBBBGGGGGGGGGGGHGHHGGHHGHHHHHHGHGGHHHHGGGCGFG3F5BDGGGGHGHFHEFEG0EEG1EEFGGEE1FGGEEGGFFH33BGGG??3BGEFDDFHHHBEFGGGFHFHHDGHDF22?CGDDF/B?/FHFDCGGGH
@M02034:409:000000000-BFKT7:1:1102:6618:14644 1:N:0:25
AAAGTCGAGGTGCCTAAAGTGGCAACCCAGACTAATCGGCCTGTTGGTGGTGTAGAGCTTCCTGTAGCCGCATGGCGTTCGTACTTAAATATGGAACTAACCATTCCAATTTTCGCTGTCTCTTATACACATCTCCGAGCCCACGAGACT
+
BBBBBFBBBBABGGGGGGGGGGGGGHHGCGHGHHGHHGGGGGGGHHHGGGEFGFGAGFHHHHHGHGHGHFGGGGHHGGGGGGHHHHHHHHHHGFE3GHHHHHGHHHGHHHHHHHGGGGGHHGHHHHHHHHFHHGGFFGGGGGHGGGGGGF
@M02034:409:000000000-BFKT7:1:1102:24240:14645 1:N:0:25
AAAGTCGAGGTGCCTAAAGTGGCAACCCAGACTAAGAAGCAGGTTGGTGGTGTAGAGCTTCCTGTAGCCGCATGGCGTTCGTACTTAAATATGGAACTAACCATTCCAATTTTCGCTGTCTCTTATACACATCTCCGAGCCCACGAGACT
+
BCCCBFCBCCABGGGGGGGGGFGHHHHDGHHGHHHHHHHHGHHFGHGEFGEFHHGDFGHHHHHFHHHGHFCEEGHGEEFFEEGHHHHFGHHHHHHHFHHGHEHHHHGHHHHHHGFDFGGHHHHHHGHGDFHHGHGBC@DCGGHGGFCGGH
@M02034:409:000000000-BFKT7:1:1102:16860:14649 1:N:0:25
AAAGTCGAGGTGCCTAAAGTGGCAACCCAGACTACTTCTCCTGTTGGTGGTGTAGAGCTTCCTGTAGCCGCATGGCGTTCGTACTTAAATATGGAACTAACCATTCCAATTTTCGCTGTCTCTTATACACATCTCCGAGCCCACGAGACT
+
CCCCCFCBCCABGGGGGGGGGGGHHHHGGHHGHHHHHHHHHHHHHHHEGGGGHHGFHHHGHHHHHGGGFGGEEGHHGGGGGGHGHHHGDGHHHHHFFHHFHHGGHHFFHHHHHHGGGGGHHHHHGHHFGHGHGHHGG?C@FFHGGGCGGH
@M02034:409:000000000-BFKT7:1:1102:23088:14651 1:N:0:25
AAAGTCGAGGTGCCTAAAGTGGCAACCCAGACTGGGAATGAGGTTGGTGGTGTAGAGCTTCCTGTAGCCGCATGGCGTTCGTACTTAAATATGGAACTAACCATTCCAATTTTCGCTGTCTCTTATACACATCTCCGAGCCCACGAGACT
+
A1AAAFAA1DAAFGGGFGGGFFGHHHHGGHHGHHGGGHHHHHHHHFGGGFAFGEGDGHHHHHHHHHHGHEEEEEHGEEGFEEGHHHEBGHFHHHHGFHHHGHHGHHHGDGGHHGGGGGGHHHHHFHGDBGHHFHFGC<<<CFHGGGGGGH
@M02034:409:000000000-BFKT7:1:1102:13867:14652 1:N:0:25
AAAGTCGAGGTGCCTAAAGTGGCAACCCAGACTGTGGTGCTTGTTGGTGGTGTAGAGCTTCCTGTAGCCGCATGGCGTTCGTACTTAAATATGGAACTAACCATTCCAATTTTCGCTGTCTCTTATACACATCTCCGAGCCCACGAGACT
+
CCCCCFCCCCABGGGGGGGGGGGHHHHGGHHGHHHHHGGHHHHHHHHGGGGFHFGEGHHHHHHHHHHGHGGEGFHGGEGGFFHHHHHHHHGHHHGGFHHHHHFHHHFHHHHHHFGGGFGGHGHHHHFHHHFHHHGGDCGCGGHGGDGGGG
@M02034:409:000000000-BFKT7:1:1102:15070:14653 1:N:0:25
AAAGTCGAGGTGCCTAAAGTGGCAACCCAGACTTCGGCTGTGGTTGGTGGTGTAGAGCTTCCTGTAGCCGCATGGCGTTCGTACTTAAATATGGAACTAACCATTCCAATTTTCGCTGTCTCTTATACACATCTCCGAGCCCACGAGACT
+
BBBABFBBBBBBGGGGCGGGGGFFHHHGGHHGHHHGFGGGGHHGGGGGFGAFGFG5FFGHGHHHGGHBFFGEEGFFEEGGGGCHGHGHHGHGHHF3GHFFGGGGHFFFFHHHHHGFFGGHHFHHGHHFHHHFFGDGGCDCGGHGG@/DEF
@M02034:409:000000000-BFKT7:1:1102:9324:14654 1:N:0:25
AAAGTCGAGGTGCCTAAAGTGGCAACCCAGACTAATAATCCGGTTGGTGGTGTAGAGCTTCCTGTAGCCGCATGGCGTTCGTACTTAAATATGGAACTAACCATTCCAATTTTCGCTGTCTCTTATACACATCTCCGAGCCCACGAGACT
+
BBBBBFBBBBAAGGGGGGGGGGFHGHHGGHHGHHGHHHHFHEGGF?EGGGGFFBFDFGHHHHHHHHHHHGGEEGHGGEGEEFGHGHHGGGDGG3@BFGHHGHHGGHHFHGHHHHGGGGGHHHHHBFFGFFHHHHHGG/<CGFGGF/@EGG
@M02034:409:000000000-BFKT7:1:1102:17964:14671 1:N:0:25
AAAGTCGAGGTGCCTAAAGTGGCAACCCAGACTGGGGAGCTTGTTGGTGGTGTAGAGCTTCCTGTAGCCGCATGGCGTTCGTACTTAAATATGGAACTAACCATTCCAATTTTCGCTGTCTCTTATACACATCTCCGAGCCCACGAGACT
+
DDCDDFDCCDCDGGGGGGGGGGGHHHHGGHHGHF2FFAE2ABGGHHHGGGGGHHHGHHHHHHHHHHHHHGGGGGHHGGGGGGHHHHHHHHHHHHHHHHHGHHHHHHGHHHHHHHGGGGGHHHHHGHHHGHHHHHHHGGGGGGHGGGGGGF
@M02034:409:000000000-BFKT7:1:1102:2936:14672 1:N:0:25
AAAGTCGAGGTGCCTAAAGTGGCAACCCAGACTGCGGCTCGTGTTGGTGGTGCAGAGCTTCCTGTAGCCG
+
A1A>A@>A@D>A11FGGGGGGB00AFG0F0EF1GHCEE/EE/B/B/AEFE/F1AD1AEHH1FGE@2@21>
@M02034:409:000000000-BFKT7:1:1102:4308:14675 1:N:0:25
AAAGTCGAGGTGCCTAAAGTGGCAACCCAGACTTGTAGGGGGGTTGGTGGTGTAGAGCTTCCTGTAGCCGCATGGCGTTCGTACTTAAATATGGAACTAACCATTCCAATTTTCGCTGTCTCTTATACACATCTCCGAGCCCACGAGACT
+
BBBBBFBBBBABGGGGGGGGGGGHHHHGGHHGHHHHFHF2E?GG@CDDCAD<<<F>?DHGFHHHHHFDGDG@DDC0C.>FF<<GGDD0=GHFFD<0CGHHBCCHHFF:CGHHHGCDFDAFGGFGBBFFBFFGGFGGGACGAEAEFBFDFF
@M02034:409:000000000-BFKT7:1:1102:3125:14682 1:N:0:25
AAAGTCGAGGTGCCTAAAGTGGCAACCCAGACTATGACTCCTGTTG
+
BBBBBFBBBBBBGGGGGGGGGGGHHHHGGHHGHH55FGA5BFHHFH
@M02034:409:000000000-BFKT7:1:1102:8207:14686 1:N:0:25
AAAGTCGAGGTGCCTAAAGTGGCAACCCAGACTCCGTGTACGGTTGGTGGTGTAGAGCTTCCTGTAGCCGCATGGCGTTCGTACTTAAATATGGAACTAACCATTCCAATTTTCGCTGTCTCTTATACACATCTCCGAGCCCACGAGACT
+
CCCCCFCCCCCCGGGGGGGGGGGHHHHGGHHGHHHGHGHHHHGHGGGFGGEGHHHFGHHHHHHHHHHHHGGFGGHHGEGFFFHHHHHGHHHHHHHGHHHGHHHHGFHHHHHHHHGGGGGHHHHHHHHHHFGHHHGGEGGCGGHGGGGGFG
@M02034:409:000000000-BFKT7:1:1102:6969:14687 1:N:0:25
AAAGTCGAGGTGCCTAAAGTGGCAACCCAGACTTATCTGAGGGTTGGTGGTGTAGAGCTTCCTGTAGCCGCATGGCGTTCGTACTTAAATATGGAACTAACCATTCCAATTTTCGCTGTCTCTTATACACATCTCCGAGCCCACGAGACT
+
BBBBBFBABBABGGGFFGGGGGGHGHHGFHHGHHHHHHHHHGGEGGGFFGFGGFGAFHGHHHHHHHHFHEGFGGHGFEGGFFHHHHHHGHHHHHFFFHFFGHHHHHHHHHHHHFGGGGGGHGHHGHFHFFGHGHFGCBGBCFHGGCFGGH
@M02034:409:000000000-BFKT7:1:1102:27619:14691 1:N:0:25
AAAGTCGAGGTGCCTAAAGTGGCAACCCAGACTACTACTAGTGTTGGTGGTGTAGAGCTTCCTGTAGCCGCATGGCGTTCGTACTTAAATATGGAACTAACCATTCCAATTTTCGCTGTCTCTTATACACATCTCCGAGCCCACGAGACT
+
CCCCCFCBCBAAGGGGGGGGGGGHHHHGGHHGHHHHHHHHHHHHHHHGFGFFGGHFGHHHHHHHGHHGHEEFGEHGGEGFEEHHHHHGHHHFHGHGFGHFHHFHHHHHHHHHHFGEGGGHHHHHHHHHHHFHGHGFECG>CGHGGGGGGG
@M02034:409:000000000-BFKT7:1:1102:9421:14701 1:N:0:25
AAAGTCGAGGTGCCTAAAGTGCCAACCCAGACTACTCTTAATGTTGGTGGTGTAGAGCTTCCTGTAGCCGCATGGCGTTCGTACTTAAATATGGAACTAACCATTCCAATTTTCGCTGTCTCTTATACACATCTCCGAGCCCACGAGACT
+
CCCCCFCBCCBBGGGGGGGGGGHHHGGGGHHGHHHHHHHHHHHHHHHGGGGGHFG5FHHHHHHHHHHHGGGEEGHGGEGGGGGHHHHGHHHHHHFHHHGHGFHHHHGFHHHHHHGGGGGHHHHHGHHHGFHHHHHEDCGFGGHGGDGGGH
@M02034:409:000000000-BFKT7:1:1102:12923:14706 1:N:0:25
AAAGTCGAGGTGCCTAAAGTGGCAACCCAGACTTAGTATAGGGTTGGTGGTGTAGAGCTTCCTGTAGCCGCATGGCGTTCGTACTTAAATATGGAACTAACCATTCCAATTTTCGCTGTCTCTTATACACATCTCCGAGCCCACGAGACT
+
BAAABFBBBBABGGGBGGGGGGGHHGHGGHEDHHFFFDGGGGCGF?EAE1EBF3D5A5BFGFHHFGEFFEC0EEF1E>EFEBECFGFBGGFGGD3BBFGHFFFHHGHFGF?GF?/EEEEG4GGHFDF3BCF22?DDC>@CDFGFGDGGGF
@M02034:409:000000000-BFKT7:1:1102:23158:14716 1:N:0:25
AAAGTCGAGGTGCCTAAAGTGGCAACCCAGACTCGGGATGCGGTTGGTGGTGTAGAGCTTCCTGTAGCCGCATGGCGTTCGTACTTAAATATGGAACTAACCATTCCAATTTTCGCTGTCTCTTATACACATCTCCGAGCCCACGAGACT
+
A3AA>BAADAAAGGGGGBAEAGFHHGHGGGHFHH2AEAEGHEGAAAE11EFCAFFEFAG3BBBBBEGGGEE>EBFA/E?F?EFFHHHHHHGGDGFFFFBB?03BF4?GHHGHHHGGGDEHHEFHGHBG2GHHHGFDDB<CGGHGGCC>E>
@M02034:409:000000000-BFKT7:1:1102:12482:14717 1:N:0:25
AAAGTCGAGGTGCCTAAAGTGGCAACCCAGACTTTTTTTCCTGTTGGTGGTGCAGAGCTTCCTGTAGCCGCATGGCGTTCGTACTTAAATAT
+
BBABBFB?DDAAGGGGGGGGGGGHGHHGGHHGHHHH3AAGDGHGFFG1BAEF33F5AAAC5BFFEDE5DEE0EFFAE?EFGG2EFHH33DG?
@M02034:409:000000000-BFKT7:1:1102:14166:14719 1:N:0:25
AAAGTCGAGGTGCCTAAAGTGGCAACCCAGACTAATAAGAAGGTTGGTGGTGTAGAGCTTCCTGTAGCCGCATGGCGTTCGTACTTAAATATGGAACTAACCATTCCAATTTTCGCTGTCTCTTATACACATCCCGAGCCCACGAGACTA
+
BBBBBFB?D@AAFGGCGGGDGGGHHHHFGHHFGHHGHHHHHHGGGHGGEGFFFGGDDFHHHHHFGGGGGEFFEEHCEEGFE?FGHHHHHHHHGGHHFHHHGHGHHHHFHHHHHFGFGGGFHGHHHHHDGHFHHHHGGGC?EHGGGGAAGF
@M02034:409:000000000-BFKT7:1:1102:27187:14731 1:N:0:25
AAAGTCGAGGTGCCTAAAGTGGCAACCCAGACTCCGCATTTTGTTGGTGATGTAGAGCTTCCTGTAGCCGCATGGCGTTCGTACTTAAATATGGAACTAACCATTCCAATTTTCGCTGTCTCTTATACACATCTCCGAGCCCACGAGACT
+
CCCCBFCCCCCCGGGGGGGGGGGHHHHGGHHGHHHGGGGGHHHGHHHGFDGHGHHHHHHHHHHHGHHGHEEEFGHHGGGGGGHHGHHGEGHHHHHFHHGHHHHHHGGHHHHHHHGGGGGHHHHHHHGHHHFHGGGFFCGCFGHGGCGGGF
@M02034:409:000000000-BFKT7:1:1102:23159:14736 1:N:0:25
AAAGTCGAGGTGCCTAAAGTGGCAACCCAGACTCGGGATGCTGTTGGTGGTGTAGAGCTTCCTGTAGCCGCATGGCGTTCGTACTTAAATATGGAACTAACCATTCCAATTTTCGCTGTCTCTTATACACATCTCCGAGCCCACGAGACT
+
CCCCCFCCBCBCGGGGGGGGGGGHHHHGGHHGH3FGG22A25DDGHHFFGFGGGHGHHHHHGHHHHHHHGGEGGHHGGGGGGHHHHHHHHHHHHGHGHHHHHHHHHGHFGHHHHGGGGGHHGHHDHFHGHGHHHHHGGGGGGHGGGGGG=
@M02034:409:000000000-BFKT7:1:1102:6439:14738 1:N:0:25
AAAGTCGAGGTGCCTAAAGTGGCAACCCAGACTAGGTAGAAGGTTGGTGGTGTAGAGCTTCCTGTAGCCGCATGGCGTTCGTACTTAAATATGGAACTAACCATTCCAATTTTCGCTGTCTCTTATACACATCTCCGAGCCCACGAGACT
+
CCCCCFCCBCCCGGGGGGGGGGGHGHHGGHHGHHHHGHHGHHHGHHGFEEGFGGGDFGHHHHHHHHHHGGGFGGHFGEEGGFFHHHHHHHHHHHFFHHGGFCGGHFFGHHHHHGGEGGGHHGHHFHHHFGHHHGHHFCGGGGHGGGFGFD
@M02034:409:000000000-BFKT7:1:1102:8739:14746 1:N:0:25
AAAGTCGAGGTGCCTAAAGTGGCAACCCAGACTGGTCCTCCTGTTGGTGGTGTTG
+
AAAAAFAA1AAAFGGFGGGGGGG0GEGG0AFFFCAGHF1ABGC1FDA//AEFA/A
@M02034:409:000000000-BFKT7:1:1102:5176:14746 1:N:0:25
AAAGTCGAGGTGCCTAAAGTGGCAACCCAGACTTATTTTCCGGTTGGTGGTGTAGAGCTTCCTGTAGCCGCATGGCGTTCGTACTTAAATATGGAACTAACCATTCCAATTTTCGCTGTCTCTTATACACATCTCCGAGCCCACGAGACT
+
BBBBBFBBBBABGGGGFGGGFGGHHHHGGHHGHHHHHHHHGGGEGGGFGGEFGFG5GGHHHHHHGHHHHFGGGGHHGFGGGGHHHHHFHHHHHHGHFHHGGFGGHHHFHHHHHFGFGGGGHHHHHHFHFHGHHHFHDBC?GAHFG@DGGG
@M02034:409:000000000-BFKT7:1:1102:6316:14747 1:N:0:25
AAAGTCGAGGTGCCTAAAGTGGCAACCCAGACTTGTCCTCGTGTTGGTGGTGTAGAGCTTCCTGTAGCCGCATGGCGTTCGTACTTAAATATGGAACTAACCATTCCAATTTTCGCTGTCTCTTATACACATCTCCGAGCCCACGAGACT
+
BBBBBFBBDBAAGGGGFGGGGGGHHHHGGHHGFHHHHHHGGHHHHHFEFFGGHHHGHHHHHHHHGHHGHGGGGGHHGGGGGGHHHHHHHHHHHHGHGHGHHHHGHHHHHHHHHFGGGGGGHGHHBHHHFHHHHHHHGGGGCGHGCC?EGF
@M02034:409:000000000-BFKT7:1:1102:23427:14760 1:N:0:25
AAAGTCGAGGTGCCTAAAGTGGCAACCCAGACTCGGAAGAATGTTGGTGGTGTAGAGCTTCCTGTAGCCGCATGGCGTTCGTACTTAAATATGGAACTAACCATTCCAATTTTCGCTGTCTCTTATACACATCTCCGAGCCCACGAGACT
+
BBBBBFBABBAAGGGGGGGGGGGHHHHEDHHGHHGGGGGHHGHGGFHGGGAFFGGEGHHHHHHGHGHFHEFGGGHHGGGGEGGHHHHGHHHHHGHFFHHGHHGHHHHGHHHHHHGGGGGFHHHHFHHFGGFHHHHEEDC>CFHGGFCGGH
@M02034:409:000000000-BFKT7:1:1102:16387:14760 1:N:0:25
AAAGTCGCGGTGCCTAAAGTGGCCACCCAGACTGGTTTGATTGTTGGTGGTGTAGAGCTTCCTGTAGCCGCATGGCGTTCGTACTTAAATATGGAACT
+
A>AA>DA1>A>@A01FEFGGGGG0GEAAFGHABCFBGCFG2DEFBGHAFEEFEAFAGGGFBA1FAAFFGEE/EEHAEEC/EEBEGHE1EGBFGFBF1B
@M02034:409:000000000-BFKT7:1:1102:13195:14761 1:N:0:25
AAAGTCGAGGTGCCTAAAGTGGCAACCCAGACTAAGAATAAGGTTGGTGGTGTAGAGCTTCCTGTAGCCGCATGGCGTTCGTACTTAAATATGGAACTAACCATTCCAATTTTCGCTGTCTCTTATACACATCTCCGAGCCCACGAGACT
+
BBBBBFBBBBBBGGGGFGGGFGGHHHHGGHHGHHHHHHHGGGHHHHGEFGEFHHGFGHHHHHHHHHHHHGGGGGHHGGGGGFFHHGFGGGHHHHHHHHHFHHHHHHHHHHHHHDFGGGGGHHHHHHHHHHHHFGHHGGGGGGGGGGGGGH
@M02034:409:000000000-BFKT7:1:1102:6302:14765 1:N:0:25
AAAGTCGAGGTGCCTAAAGTGGCAACCCAGACTTGTCCTCGTGTTGGTGGTGTAGAGCTTCCTGTAGCCGCATGGCGTTCGTACTTAAATATGGAACTAACCATTCCAATTTTCGCTGTCTCTTATACACATCTCCGAGCCCACGAGACT
+
AABABF@ADB??CGGGFBDFG4FBGHHGGEGFGGGFGHHHGHA2BEHECFAAADHEFHHHFFHGGF5FFEEEEGHFEGGGEFGHHHHFGHGFHDBGFHFGBFHFGG4?4EFFHBEE?<EGHHHG4GB2?1DGFHGFGCD?@FHFCDCDD<
@M02034:409:000000000-BFKT7:1:1102:16511:14765 1:N:0:25
AAAGTCGAGGTGCCTAACGTGGCAACCCAGACTGCGCATAATGTTGGTGGTGTAGAGCTTCCTGTAGCCGCATGGCGTTCGTACTTAAATATGGAACTAACCATTCCAATTTTCGCTGTCTCTTATACACATCTCCGAGCCCACGAG
+
A?ABAFBABDBBGGGGG4EG4FCFGHHGGGGGHHHGGGGE5DGGGFHGFGGAG3BDAAFGGGHEF5DAEEF>EEHHGEEF?FGGGFG@DFBGGBEFBFB3?C3BG4B?4BFGHBFGFADGGFGFBD?3BC?G2B@2???//?FA//>
@M02034:409:000000000-BFKT7:1:1102:16487:14773 1:N:0:25
AAAGTCGAGGTGCCTAAAGTGGCAACCCAGACTGCGCATAATGTTGGTGGTGTAGAGCTTCCTGTAGCCGCATGGCGTTCGTACTTAAATATGGAACTAACCATTCCAATTTTCGCTGTCTCTTATACACATCTCCGAGCCCACGAGACT
+
AAAB>FBABBBBGGGGGFGGGFGHHHHGGHHGHHHGGGGEGGHFHHHGGGEGHGF5FEGHHHHGHHHHHGGEFGHHGEFGGGHHHFHGDGHHHHHHHHGGGHHFFGFGHHHHHFEFGGGHHHHH3FFGGGFHHHF2E/D?CGGGGGGDFH
@M02034:409:000000000-BFKT7:1:1102:28453:14794 1:N:0:25
AAAGTCGAGGTGCCTAAAGTGGCAACCCAGACTCTT
+
CCCCCFCCCCBBGGGGGGGGGGGHHGHGGHHGHHHH
@M02034:409:000000000-BFKT7:1:1102:24732:14807 1:N:0:25
AAAGTCGAGGTGCCTAAAGTGGCAACCCAGACTCAGAAGAAGGTTGGTGGTGTAGAGCTTCCTGTAGCCGCATGGCGTTCGTACTTAAATATGGAACTAACCATTCCAATTTTCGCTGTCTCTTATACACATCTCCGAGCCCACGAGACT
+
BBB?AFAADBBBGGGGGGGGGGGGHHHGGHHGHHHHHHHGHHHFFGGGGGFFGFGFGHFHHHHHHHHHHGGGGFHGGEFGFGGHHHHGHHHHHHHHGHHGHHFHHHHGFHHHHHGGGGGHHHHHHHFBDGHFCGFDEG/<BFGGGCFGFF
@M02034:409:000000000-BFKT7:1:1102:27206:14817 1:N:0:25
AAAGTCGAGGTGCCTAAAGTGGCAACCCAGACTCAGTTTCATGTTGGTGGTGTTGAGCTTCCTGTGGCCGCATGGCGTTCGTACTTAAATATGGAACTAACCTTTGCAATTTTCGCT
+
BCCCCFCCCCAAGGGGGGGGGGGHHHHGGHGGHHG35AFGHBGGFHF2B2E211B5B3BF5BA5A3B110E0BEG10?>E??2?1BFF3BG4F333BEGC303D?3D44DDGE4//E
@M02034:409:000000000-BFKT7:1:1102:11606:14819 1:N:0:25
AAAGTCGAGGTGCCTAAAGTGGCAACCCAGACTGATTGGATTGTTGGTGGTGTAGAGCTTCCTGTAGCCGCATGGCGTTCGTACTTAAATATGGAACTAACCATTCCAATTTTCGCTGTCTCTTATACACATCTCCGAGCCCACGAGACT
+
CCCCBFCADCCBGGGGGGGGGGGHHHHGGHHGHHHHHHHDHGHHHHHFFGFFHFGDEHHHHHHHHHHHHGGEGEHGGGGGGGFHHHHFHHFHHHFEGGHFFHFHHHHHHHHHHGGGGGGHHHHHFHHHHHFHHHHHGDGFGGHGGGGGGH
@M02034:409:000000000-BFKT7:1:1102:24486:14822 1:N:0:25
AAAGTCGAGGTGCCTAAAGTGGCAACCCAGACTAAGCGGCAGGTTGGTGGTGTAGAGCTTCCTGTAGCCGCATGGCGTTCGTACTTAAATATGGAACTAACCATTCCAATTTTCGCTGTCTCTTATACACATCTCCGAGCCCACGAGACT
+
BABBBFBADDAAGGGGGFGGGGEFHGHEAGHGHHHHHGGGGGGGG2EEFEABBFG5GHHHHHHHFHHFHGFGGEHGGEECE?2GHGFFGH?GHHB3EGGHHHHHHHGHHHFHHHCDG?DFDGHHGFHHGHFGFGFGE@FCDFHF@FGGGG
@M02034:409:000000000-BFKT7:1:1102:29637:14827 1:N:0:25
AAAGTCGAGGTGCCTAAAGTGGCAACCCAGACTTAGAATGGTGTTG
+
BBBBADAADBBBGGGGFGGFGGGHHHHGGHFFHFF555D53DFA2G
@M02034:409:000000000-BFKT7:1:1102:17318:14837 1:N:0:25
AAAGTCGAGGTGCCTAAAGTGGCAACCCAGACTAATAAGAAGGTTGGTGGTGTAGAGCTTCCTGTAGCCGCATGGTGTTCGTACTTAAATATGGAACTAACCATTCCAATTTTCGCTGTCTCTTATACACATCTCCGAGCCCACGAGACT
+
A?AA>DA>DDBBGFGG4BGGGFFHHHHGGGHGHB3DF5A55BFBAFEEFFGFHEG55FHHBGFHHHH5GEG>EEH5BFEHFEGEFGF33BBBFFDGGFGG313BF@DFFGHHHBE?EEFGHFHH4FFGFBFCFGDDEGG/BFHGCFCGGH
@M02034:409:000000000-BFKT7:1:1102:21072:14842 1:N:0:25
AAAGTCGAGGTGCCTAAAGTGGCAACCCAGACTCAGTGTACGGTTGGTGGTGTAGAGCTTCCTGTAGCCGCATGGCGTTCGTACTTAAATATGGAACTAACCATTCCAATTTTCGCTGTCTCTTATACACATCTCTGAGCCCACGAGACT
+
CCCCCFCCCCABGGGGGGGGGGGHHHHGGHHGHHHHHHHHHHGHGFGGGGEFHFGDGHHHHHHHHHHHHGGEEFHGGGGFFFEGHHFDHHGHHHHHHHHEGHHHHHFGGHHHHHGGGGGHHHHHDHHHDGHHHHHFFGHHHGHGGDGGDH
@M02034:409:000000000-BFKT7:1:1102:20344:14842 1:N:0:25
AAAGTCGAGGTGCCTAAAGTGGCAACCCAGACTGAGTGGAAGGTTGGTGGTGTAGAGCTTCCTGTAGCCGCATGGCGTTCGTACTTAAATATGGAACTAACCATTCCAATTTTCGCTGTCTCTTATACACATCTCCGAGCCCACGAGACT
+
BBBBBFBBBBABBGGGGGGGGGGGHHHGGHHGHHHHFGGGHHGFGHGEGGEFGFGEGGHHHHHHGGHGHEEEFGHGEEGEEFGGHGGFHHHHHHHHFHHHHHFHHHGHHHHHHFEFGGEGHHHHHHHHFHGFHHHHGGGCCGFGGCDFGF
@M02034:409:000000000-BFKT7:1:1102:16709:14843 1:N:0:25
AAAGTCGAGGTGCCTAAAGTGGCAACCCAGACTTGGTTGGGGGTTGGTGGTGTAGAGCTTCCTGTAGCCGCATGGCGTTCGTACTTAAATATGGAACTAACCATCCAATTTTCGCTGTCTCTTATACACATCTCCGAGCCCACGAGACTA
+
B@AAAFBBDBBA4FGGFFGFGGGHHHHGGHHGHHHHGHGGGGGFGGGEFEABFGHGHHHHHGHHHHHHHGGCFGHHGGGFEFGHHHF?GHBGHGGGGHHGGHHHFHFFGHGHHGGGGAFHHHGHHGGGF2FHGHBDCGDCFHGCGGGGHH
@M02034:409:000000000-BFKT7:1:1102:21361:14847 1:N:0:25
AAAGTCGAGGTGCCTAAAGTGGCAACCCAGACTAAGAAGAAGGTTGGTGGTGTAGAGCTTCCTGTAGCCGCATGGCGTTCGTACTTAAATATGGAACTAACCATTCCAATTTTCGCTGTCTCTTATACACATCTCCGAGCCCACGAGACT
+
BBBBBFBBDBBBGGGGGGGGGGGHHHHGGHGFHHHHHHHHFGHGGHGEFGEGFGFDGHHHHHHHHHHHHEEEEGHFEGGFFFHHHHHFHHHHHHHGHHHFHHHGHGHGHHHHHBGGGGGGHHHHDHFHGHFHGGGFDCGCGGHGGFGGGH
@M02034:409:000000000-BFKT7:1:1102:17012:14851 1:N:0:25
AAAGTCGAGGTGCCTAAAGTGGCAACCCAGACTCAGAAGCAGGTTGGTGGTGTAGAGCTTCCTGTAGCCGCATGGCGTTCGTACTTAAATATGGAACTAACCATTCCAATTTTCGCTGTCTCTTATACACATCTCCGAGCCCACGAGACT
+
BBBBBFBBBBBBGGGGBGGGGGGHHHHGGHHGHHHHHHHHHHHHHHGGGG?FHGGDGHHHHHHHHHHGHGGEEGHHGGGGGGFGHHHDHHHHHHGFFGGFHHFGHHFHHGHHH4EEGGGHHHHHGHHHHHFHFHFFDCCDGGHGGDGGGF
@M02034:409:000000000-BFKT7:1:1102:18314:14852 1:N:0:25
AAAGTCGAGGTGCCTAAAGTGGCAACCCAGACTCCTCATCCTGTTGGTGGTGTAGAGCTTCCTGTAGCCGCATGGCGTTCGTACTTAAATATGGAACTAACCATTCCAATTTTCGCTGTCTCTTATACACATCTCCCGAGCCCACGAGAC
+
BBBBBFBB@BAAGFGGGGGGGFGHHHHGGHHGHHHHHHHHHHHHHHGEFGEFFFGFGHHHHHHFFGGBDEEGGFHGGGGGEEFGGHFFHHHHHHGBGHHGHHHHHHHGHHHHHHGGGGGGHHHHHHFHFGFHHHHHHFGGGGGHGGGGGA
@M02034:409:000000000-BFKT7:1:1102:21635:14853 1:N:0:25
AAAGTCGAGGTGCCTAAAGTGGCAACCCAGACTCAGAA
+
BABBBFABBBBBGGGGGGGGGGFHHHHGGHHGH333BA
@M02034:409:000000000-BFKT7:1:1102:8837:14857 1:N:0:25
AAAGTCGAGGTGCCTAAAGTGGCAACCCAGACTAAGAAGCAGGTTGGTGGTGTAGAGCTTCCTGTAGCCGCATGGCGTTCGTACTTAAATATGGAACTAACCATTCCAATTTTCGCTGTCTCTTATACACATCTCCGAGCCCACGAGACT
+
CCCCCFCCBBAAGGGGGGGGGGGHHHHGGHHGHHHHHHHHHHHHHHGEFGEFFBFDFFHGHHHHHHHFHFGEEEHFEEGFFEGGHHH@FGGHHHBGHHHHHHHHHHFDHHHHHFFGGFEHHHHHGHFHHHFFHGHEFCCGCGHGCCFGGH
@M02034:409:000000000-BFKT7:1:1102:2495:14862 1:N:0:25
AAAGTCGAGGTGCCTAAAGTGGCAACCCAGACTGGGTCGGAGGTTGGTGGTGTAGAGCTTCCTGTAGCCGCATGGCGTTCGTACTTAAATATGGAACTAACCATTCCAATTTTCGCTGTCTCTTATACACATCTCCGAGCCCACGAGACT
+
BBBBBFBBBBABGCFGGGGGGGGGHEGEGFHGGHCAFAEFEFFGHHGEEEEFGFE5FAFHFHHGGGHHHEEEFEHFE?EEE?FGHHHFFGGFHF3BFFGHFGFGHDDGHHGHHGGGGDGHHEF3BFFGFBGHCGFFEB<</FEA@ACGGF
@M02034:409:000000000-BFKT7:1:1102:9684:14873 1:N:0:25
AAAGTCGAGGTGCCTAAAGTGGCAACCCAGACTGCTTATTATGTTGGTGGTGTAGAGCTTCCTGTAGCCGCATGGCGTTCGTACTTAAATATGGAACTAACCATTCCAATTTTCGCTGTCTCTTATACACATCTCCGAGCCCACGAGACT
+
CCCCCFCCCCCCGGGGGGGGGGGHHHHGGHHGHHHHHHHHHHHHHHHFFGGGHGGEHHHHHHHHHHHHHGGGFGHGGGFFFFGHHHHDGHHHHFFGHHHHHHGGHHGGHHHHHHGGGGGHHHHHHGHHFFFHHHGGFCDFFGAFGGGGGH
@M02034:409:000000000-BFKT7:1:1102:11340:14874 1:N:0:25
AAAGTCGAGGTGCCTAAAGTGGCAACCCAGACTAATTGTTGTGTTGGTGGTGTAGAGCTTCCTGTAGCCGCATGGCGTTCGTACTTAAATATGGAACTAACCATTCCAATTTTCGCTGTCTCTTATACACATCTCCGAGCCCACGAGACT
+
CCCCCFCCCCABGGGGFGGGGGGHHHHGGHHGHHHHHHHHHHGHHHHGGGGGHGGFHHHHHHHHHHHHHGGGGGHHGGGGGGHHHHGFHHHHHHFFHHHGHHFHHHHHHHHHHHGGGGGGHHHHHHHHHHHHGHHFGFGGGGHGGF?EGG
@M02034:409:000000000-BFKT7:1:1102:12364:14885 1:N:0:25
AAAGTCGAGGTGCCTAAAGTGGCAACCCAGACTAATAAGAATGTTGGTGGTGTAGAGCTTCCTGTAGCCGCATGGCGTTCGTACTTAAATATGGAACTAACCATTCCAATTTTCGCTGTCTCTTATACACATCTCCGAGCCCACGAGACT
+
>1AA1B>AD@11AFGG1DGBBFFGHHHGG0GFHHHHHBBGDGHFDEGAE?EAFHDFFFFHHFHF1F2DEFCEGGHFGECF?FFHGHFGHHHFHHGHH1FBGFEEGGFHHHGHHHGFGGGHHHHFGGFH>GFCGFGDCB/>BCFCCG/EC?
@M02034:409:000000000-BFKT7:1:1102:25963:14889 1:N:0:25
AAAGTCGAGGTGCCTAAAGTGGCAACCCAGACTAATCAGCCGGTTGGTGGTGTAGAGCTTCCTGTAGCCGCATGGCGTTCGTACTTAAATATGGAACTAACCATTCCAATTTTCGCTGTCTCTTATACACATCTCCGAGCCCACGAGACT
+
BBBBBFBBBBAAFGGGGGGGGGGF4FGEF2GGHHHH3AGG3EAEAAEGGGEG1BF5DFGHDGHFG5B5FEGGEEHHGGECEF2?EGH3BFGF4G33BF?BGGFHHGFHHHHHHHGGGGGFFFHGHHFD3FDFGGHHD/DD?GA/@<@DED
@M02034:409:000000000-BFKT7:1:1102:2589:14896 1:N:0:25
AAAGTCGAGGTGCCTAAAGTGGCAACCCAGACTGAGAGGAATGTTGGTGGTGTAGAGCTTCCTGTAGCCGCATGGCGTTCGTACTTAAATATGGAACTAACCATTCCAATTTTCGCTGTCTCTTATACACATCTCCGAGCCCACGAGACT
+
BBCCBFCBCCCCGGGGGGGGGGGHHHHGGHHGHHHHHHGHHHHHHHHGFGAFHHHFHHHHHHHHGGGGHGGEGGHGEGGGGEHHHHGGHHHHHHHFHHGGHHHHHHHHHHHHHHGGGGGHHHHHHHFHHHFHHHFHGCFCFGHGGGGGGG
@M02034:409:000000000-BFKT7:1:1102:11527:14915 1:N:0:25
AAAGTCGAGGTGCCTAAAGTGGCAACCCAGACTCTGAGTAAGGTTGGTGGTGTAGAGCTTCCTGTAGCCGCATGGCGTTCGTACTTAAATATGGAACTAACCATTCCAATTTTCGCTGTCTCTTATACACATCTCCGAGCCCACGAGACT
+
CCCCCFCCCCCCGGGGGGGGGGGHHHHGGHHGHHHHHHHHHHHHGHGGGGGGHHHFGHHHHHHHHHHHHGGGFGHGGGGGGGHHHHHDHHHHHHGHHHHHHHHHHHHGHHHHHHGGGGGHHHHHHHHHHGHHHHHHGGGGGGHGGGFGGG
@M02034:409:000000000-BFKT7:1:1102:23674:14919 1:N:0:25
AAAGTCGAGGTGCCTAAAGTGGCAACCCAGACTAATAATCATGTTGGTGGTGTAGAGCTTCCTGTAGCCGCATGGCGTTCGTACTTAAATATGGAACTAACCATTCCAATTTTCGCTGTCTCTTATACACATCTCCGAGCCCACGAGACT
+
AABBBFBBBDAACGGGGGGGGGGGHHHGGHHFHGGGHHHHHHFHHBGGGEEBGGHFHHHHHHHHHHHGHGFEEFHHGGGFFFGHHHFFGHGHHHFBGHFHHHHFGGHHGHHHHHGGGGGGHGFHHHGHHHGHGHHFGFGCGGHGGGGGGH
@M02034:409:000000000-BFKT7:1:1102:25294:14919 1:N:0:25
AAAGTCGAGGTGCTAAAGTGGCAACCCAGACTAAAAGGTTGGTGGTGTAGAGCTTCCTGTAGCCGCATGGCGTTCGTACTTAAATATGGAACTAACCATTCCAATTTTCGCTGTCTCTTATACACATCTCCGAGCCCACGAGACTAAGG
+
CCCCCFCCCCAAGGGGGGGGGGFHEHGGFHGHHHGHHGFGHGGFGEFHHHHHHHHHHHHHHHHHGGGGGHHGEGGEBBGGH@GHHHHHHBGHHHHHHHGHHHHGHHHHHGGGGFHHHGHGHFHEHFGCGGGGCFCGEHGGGGGGHHHGE
@M02034:409:000000000-BFKT7:1:1102:12508:14924 1:N:0:25
AAAGTCGAGGTGCCTAAAGTGGCAACCCAGACTAGTCATAGTGTTGGTGGTGTGAGCTTCCTGTAGCCGCATGGCGTTCGTACTTAAATATGGAACTAACCATTCCAATTTTCGCTGTCTCTTATACACATCTCCGAGCCCACGAGACTA
+
BBBBBFBB@D>AAGGGGGGGGFGFHHGEFHGGHHHFHGHFHGGHHHHEF?EFFFHHEFFFHHHGFGHHEAAEEHBEBEFFFFCHHBFFGHHHHDFFHDEHGHHHHHH4FGHHHGFGGEHHHHHHHGHFHEGHGHGGCDCDGGGGGGGGHH
@M02034:409:000000000-BFKT7:1:1102:14756:14926 1:N:0:25
AAAGTCGAGGTGCCTAAAGTGGCAACCCAGACTCGGAAGACTGTTGGTGGTGTAGAGCTTCCTGTAGCCGCATGGCGTTCGTACTTAAATATGGAACTAACCATTCCAATTTTCGCTGTCTCTTATACACATCTCCGAGCCCACGAGACT
+
BBBBBFBBBBBBGGGGGGGFGGGHHHHGGHHGHHGGGGGHHHHHHHHEFGEFGFGFGHHHHHHHFGHHHGGEEEHGFFGFFFCHHHHHHHGHGHGGFHHHHHGHHHHHHHHHHHGGGGGGHHHHHHGHGHGHHHGHGGC>DGHGGFGGFF
@M02034:409:000000000-BFKT7:1:1102:26903:14931 1:N:0:25
AAAGTCGAGGTGCCTAAAGTGGCAACCCAGACTACTTATTTTGTTGGTGGTGTAGAGCTTCCTGTAGCCGCATGGCGTTCGTACTTAAATATGGAACTAACCATTCCAATTTTCGCTGTCTCTTATACACATCTCCGAGCCCACGAGACT
+
A?ABBFBBD@BAGGGGGGGGGGGHHHHGGHHGGHHHHHHFHHGHHHHEFGEFFDGAFGHHHHHFGGGFHEEEEFHGGGGFEEHHHHGGHHFHHGHGGGHHHHHHGGHHHHHHHGGEGGGGHGHHGHHFGFFGFF3BC<D/CGHGGDFGGH
@M02034:409:000000000-BFKT7:1:1102:5013:14941 1:N:0:25
AAAGTCGAGGTGCCTAAAGTGGCAACCCAGACTCTTCTTATGGTTGGTGGTGTAGAGCTTCCTGTAGCCGCATGGCGTTCGTACTTAAATATGGAACTAACCATTCCAATTTTCGCTGTCTCTTATACACATCTCCGAGCCCACGAGACT
+
ABABBFBBDDAAGGGGGGGGGGGHBHHDGHHGHGHFCGGDFBHHHGGEFG1FA3D555FFGFHHHFGGHEGEEFGFFGGFGFCGEGHEHFGHHHFFFFHHHGHGFHFF4FGHHBEGGEEHHHHFBGFDFBGFHFH2AC?CCCGFG/<DGH
@M02034:409:000000000-BFKT7:1:1102:9988:14955 1:N:0:25
AAAGTCGAGGTGCCTAAAGTGGCAACCCAGACTCTTTTTGCTGTTGGTGGTGTAGAGCTTCCTGTAGCCGCATGGCGTTCGTACTTAAATATGGAACTAACCATTCCAATTTTCGCTGTCTCTTATACACATCTCCGAGCCCACGAGACT
+
BBBBBFABDBBBGGGGGGGGGGGHHHHGGHHGHGFHHHHEHGHHHHHGGGGGHHHGHHHHHHHHHHGGGGGEEGHHGGGGGGHHHHHFHHFGHEFGFGGHHHHGHFHBDGHHHHEEG/??DGGH4F4HFG2CFFDF/>/BFGHGGGGGFE
@M02034:409:000000000-BFKT7:1:1102:28338:14959 1:N:0:25
AAAGTCGAGGTGCCTAAAGTGGCAACCCAGACTAATAATCCGGTTGGTGGTGTAGAGCTTCCTGTAGCCGCATGGCGTTCGTACTTAAATATGGAACTAACCATTCCAATTTTCGCTGTCTCTTATACACATCTCCGAGCCCACGAGACT
+
A@BBAFA3ADAAFGGG4GFGGGGGHGHGGHEFHBEGHHHHGGGEFFCBFEEFG3FFF5FGHHFFFFGFBE?0EEGH/?EFFEFHFEGFHHHHHGFEFGGEGC?BF4D?4FGGGFEFGGFFHHHFGHHFFEFGGGD2?/>@/FAFGGFCAG
@M02034:409:000000000-BFKT7:1:1102:4469:14959 1:N:0:25
AAAGTCGAGGTGCCTAAAGTGGCAACCCAGACTAGTGGT
+
>>A1AD1>1>>>E1FGGGFGGAFEFHHCFHHGHHFG10D
@M02034:409:000000000-BFKT7:1:1102:1979:14973 1:N:0:25
AAAGTCGAGGTGCCTAAAGTGGCAACCCAGACTATGACTCAGGTTGGTGGTGTAGAGCTTCCTGTAGCCGCATGGCGTTCGTACTTAAATATGGAACTAACCATTCCAATTTTCGCTGTCTCTTATACACATCTCCGAGCCCACGAGACT
+
BBBBBFBBBBBBGGGGGGGFGGGHHHHGGHHGHHHHHHHHHHHHFHGEFGEFGBGAFGHHHHHGGHHFHEEEEGHGGGGGEEGHGHF@EGGHHHFGGGFGHGHGHHHHHHHHHGFFGGGHHHHHGHFFDGHHHHBBE?DCGGHGGGGGGH
@M02034:409:000000000-BFKT7:1:1102:6383:14985 1:N:0:25
AAAGTCGAGGTGCCTAAAGTGGCAACCCAGACTAAGAAGCAGGTTGGTGGTGTAGAGCTTCCTGTAGCCGCATGGCGTTCGTACTTAAATATGGAACTAACCATTCCAATTTTCGCTGTCTCTTATACACATCTCCGAGCCCACGAGACT
+
BBBBBFBBDBAAFGGGGGGGGGGBGHHEFGHGHHHHHHGFGGHGBFFEGGEFFFGAGHHHHHHHHHHFHEGGGGHHGEEGEGFGHHHFGGGGGHG3FHHBHHHHHHHHHHHHHHGGGGGFGHHHHHGFDFFFCGDHA/B@CFFADFGGAG
@M02034:409:000000000-BFKT7:1:1102:24389:14991 1:N:0:25
AAAGTCGGGTGCCTAAAGTGGCAACCCAGACTACTCTGGCTGTTGGTGGTGTAGAGCTTCCTGTAGCCGCATGGCGTTCGTACTTAAATATGGAACTAACCATTCCAATTTTCGCTGTCTCTTATACACATCTCCGAGCCCACGAGACTA
+
CCCCCFCCCCBAGGGGGGFFFFFGGHGGHHGHHHHHHGHHGGHHHHFGGABFGHHHHHHHHHHGHHHHGGGGEHFGEFGGGHHHHGHHHHHHHHHHGGGGHFHHHHGGHHHHHGFGGEHHHHHHHHFHHFGHHFHGGFGBEGGGGGGGHF
@M02034:409:000000000-BFKT7:1:1102:27285:14997 1:N:0:25
AAAGTCGAGGTGCCTAAAGTGGCAACCCAGACTGCTGGGGGTGTTGGGGTT
+
CCCCBFCBBCCCGGGGGGGGGGGGHHHGGHHGHH35AB2EE0EE1BGE01A
@M02034:409:000000000-BFKT7:1:1102:8246:15007 1:N:0:25
AAAGTCGAGGTGCCTAAAGTGCAACCCAGACTAAGAGGTATGTTGGTGGTGTAGAGCTTCCTGTAGCCGCATGGCGTTCGTACTTAAATATGGAACTAACCATTCCAATTTTCGCTGTCTCTTATACACATCTCCGAGCCCACGAGACTA
+
CCCCCFCCDBAAGGGGGGGGGGHGHHGEHHGHFGHFHHBGHFHHFCFGGABGGGFHFHHFHHHEFHHFEGGGGHFEEGGGFEGGHFGGHGGHGBFBGDFGHFGGHHHHGHHGHGAAFGHHHHHHHGGHHGGFHHHDCCG>FGGGGGGFHG
@M02034:409:000000000-BFKT7:1:1102:23694:15020 1:N:0:25
AAAGTCGAGGTGCCTAAAGTGGCAACCCAGACTAAGAGGGGGGTTGGTGGTGTAGAGCTTCCTGTAGCCGCATGGCGTTCGTACTTAAATATGGAACTAACCATTCCAATTTTCGCTGTCTCTTATACACATCTCCGAGCCCACGAGACT
+
BBBBBFBBBBBBGGGGGGGGGGGHHHHGGHHGHFGGGHFGGGGGGGGGGDGFGFG?>FGGFHHHHHHHHGGGGGFADGGFFDCGHGG0<GGHHH<0CGHHFFFHHHHHGHFHHFGEGDGFFGGGGGFGGGGGFGGGGGGFAGFFFFFFFF
@M02034:409:000000000-BFKT7:1:1102:5360:15020 1:N:0:25
AAAGTCGAGGTGCCTAAAGCGGCAACCCAGACTAAGAATCAGGTTGGTGGTGTAGAGCTTCCTGTAGCCGCATGGCGTTCGTACTTAAATATGGAACTAACCATTCCAATTTTCGCTGTCTCTTATACACATCTCCGAGCCCACGAGACT
+
BBBBBFBABBBBGGGGGGGDGEGGGHHGGHHGHHHHHHHHHHHHHHGEFGGFGDGEDFHHHHHHGHHFHGG@EFHGGGGFGGHGGHHGHHHHHHFFFHHGFFHGHHHFHHHHHGFGGGGHHHHHGFFHDGFHHHFFECGGGGFGGGGGGH
@M02034:409:000000000-BFKT7:1:1102:20085:15028 1:N:0:25
AAAGTCGAGGTGCCTAAAGTGGCAACCCAGACTTCTACTAGTGTTGGTGGTGTAGAGCTTCCTGTAGCCGCATGGCGTTCGTACTTAAATATGGAACTAACCATTCCAATTTTCGCTGTCTCTTATACACATCTCCGAGCCCACGAGAC
+
BBBBBDABADBBGGGGGGGGFGFHHHHGGGHGHG5FGBGB55DDFCHGFGDGGHHHFFHHHHHHHHFHHGGGGGHHGGGGGFCGHHGHHHBHHHHHHHHHHHFEHHGHGHHHHHFED/EFGGHHFHFFFH2GHFFHEG@CFF<F?CD?D
@M02034:409:000000000-BFKT7:1:1102:11592:15028 1:N:0:25
AAAGTCGAGGTGCCTAAAGTGGCAACCCAGACTGG
+
CCCCCFCCCBABGGGGGGGGGGGHHHHGGHGGHBG
@M02034:409:000000000-BFKT7:1:1102:23969:15033 1:N:0:25
AAAGTCGAGGTGCCTAAAGTGGCAACCCAGACTATGGATCGTGTTGGTGGTGTAGAGCTTCCTGTAGCCGCATGGCGTTCGTACTTAAATATGGAACTAACCATTCCAATTTTCGCTGTCTCTTATACACATCTCCGAGCCCACGAGACT
+
AAABCFCCDBABGGGGGGGGGGGHHHHGGHHGHGHHHFHHFHGGGGFGGGGF1GFADHHHGGHGHBGBHEGEFGHFGEE?EFFFHGH3FGFFBD33BGGGFHHHHHHHBGHHHHGGG?EBHHHHHHGFDH2G2DGHGFGGGGGG@@DGFF
@M02034:409:000000000-BFKT7:1:1102:25818:15038 1:N:0:25
AAAGTCGAGGTGCCTAAAGTGGCAACCCAGACTTAGCGGGGGGTTGGTGGTGTAGAGCTTCCTGTAGCCGCATGGCGTTCG
+
CCCCCFCBCCCCGGGGGGGGGGGHHHHGGHHGHHBEGE2EF0/<>D@/<.CC<<><=1F<1FDGG0=0<<C-CDC.:;;.:
@M02034:409:000000000-BFKT7:1:1102:22401:15041 1:N:0:25
AAAGTCGAGGTGCCTAAAGTGGCAACCCAGACTGCTCCGTGGGTTGGTGGTGTAGAGCTTCCTGTAGCCGCATGGCGTTCGTACTTAAATATGGAACTAACCATTCCAATTTTCGCTGTCTCTTATACACATCTCCGAGCCCACGAGACT
+
BABCBFBCCCBBGGGGGGGGGGGHHHHGEGHGHHHHGFEBFFGEFEGE1FAE13D5ADFGDFHGFFGDDFG@FEHFFEGGGG2FFGFGDGHHGF3FGGHFFCDGHDGEBFGHH4E/EACGHHGHBGHFFCGHGHF2B@FCFGHGCDGGGH
@M02034:409:000000000-BFKT7:1:1102:27542:15057 1:N:0:25
AAAGTCGAGGTGCCTAAAGTGGCAACCCAGACTCCTATGGGTGTTGGTGGTGTAGAGCTTCCTGTAGCCGCATGGCG
+
CCCCCFCCCCBCGGGGGGGGGGGHHHHGGHCFH3AF3DFH2BEG2GF211BAA3D555BA5BA5F5D53AE@EE11>
@M02034:409:000000000-BFKT7:1:1102:2822:15059 1:N:0:25
AAAGTCGAGGTGCCTAAAGTGGCAACCCAGACTGGGTTGCGGGTTGGTGGTGTAGAGCTTCCTGTAGCCGCATGGCGTTCGTACTTAAATATGGAACTAACCATTCCAATTTTCGCTGTCTCTTATACACATCTCCGAGCCCACGAGACT
+
BBBBBFAADBABGGGFGGGGGGGHHHHGFHHGHHGHGGGHGGGFFGGEGGEFHFHGGFHHHHHGHFHHHGGEFGHFGGGGGGHHHHGFHHGHHHFGHHHHHHHHHHGHHGHHHHGDFGGFHHHHFHHHFGHHGFFGECDCGGHGCFCFGF
@M02034:409:000000000-BFKT7:1:1102:6773:15065 1:N:0:25
AAAGTCGAGGTGCCTAAAGTGGCAACCCAGACTAAGACGCGGGTTGGTGGTGTAGAGCTTCCTGTAGCCGCATGGCGTTCGTACTTAAATATGGAACTAACCATTCCAATTTTCGCTGTCTCTTATACACATCTCCGAGCCCACGAGACT
+
CCCCBFCBCCCCGGGGGGGGGGGHHHHGGHHGHHHHHHGGGGGEFGGFGGGGHHHFGHHHHHHHHHHHHGGFGGHHGGGGGGHHHHHHHHHHHHHHHHHHHHHHHHGHHHHHHHGGGGEHHHHHGHHHGHGHHHHGGCGGGGHGGGGGGH
@M02034:409:000000000-BFKT7:1:1102:21483:15066 1:N:0:25
AAAGTCGAGGTGCCTAAAGTGGCAACCCAGACTGGTGGGTAGGTTGGTGGTGTAGAGCTTCCTGTAGCCGCATGGCGTTCGTACTTAAATATGGAACTAACCATTCCAATTTTCGCTGTCTCTTATACACATCTCCGAGCCCACGAGACT
+
BBBBBFBBBBBBGGGGGGGGGFGHHHHGGHHGHHHHHGGEHFDGHHGGGGFFGGGFHGHHHFHHHHHFGEGEEGHGEEGFFGFHHHFFHHHHHHHFGHHGHHHHGHHHHHHHHHGEGGFFGGHHDGGGFGGHHHGHGCGCGFHGGDGGGH
@M02034:409:000000000-BFKT7:1:1102:5824:15076 1:N:0:25
AAAGTCGAGGTGCCTAAAGTGGCAAACCAGACTGGGTGGAGGGTTGGTGGTGTAGAGCTTCCTGTAGCCGCATGGCGTTCGTACTTAAATATGGAACTAACCATTCCAATTTTCGCTGTCTCTTATACACATCTCCGAGCCCACGAGACT
+
AABBBFBBDB?AEGGGGGGBGFEC44BAGFHEFHHHFEGFEEEFHGGFGGAFGEG5FGHHHFHFGFHBBE@0EEHFEEEFEEBFGHG@GHFFHBFBFGGGGHFGFGGFEGHHHGGDDGGHHHHHGFHGGHGHHHHHD</>@GHGGDGGGH
@M02034:409:000000000-BFKT7:1:1102:6006:15081 1:N:0:25
AAAGTCGAGGTGCCTAAAGTGGCAACCCAGATTCATTATTCTGTTGGTGGT
+
AA1A>BA111A?BGBFFGGEGGFFBHFECE011DAF2A222D2BDGAE/BB
@M02034:409:000000000-BFKT7:1:1102:11408:15086 1:N:0:25
AAAGTCGAGGTGCCTAAAGTGGCAACCCAGACTTTTCAGGATGTTGGTGGTGTAGAGCTTCCTGTAGCAGCATGGCGTTCGTACTTACATATGGAACTAACCATTCCAATTTTCGCTGTCTCTTATACACATCTCCGAGCCCACGAGACT
+
CCCCCFBBBCBCGGGGGGGGGGGHHHHGGHHGHFHHHFHHFG3ADGAEEFGGA3D5A5BBAGHF5BDAFFGBFGAA>?EGDFFGFGH3BFHHFFH3FGHHB1DFF@G@@FEHHB@EEEEHGHHH?BB4F33FGFH3B><C@/FF?//CEG
@M02034:409:000000000-BFKT7:1:1102:4093:15087 1:N:0:25
AAAGTCGAGGTGCCTAAAGTGGCAACCCAGACTGTTATGTGGGTTGGTGGTGTAGAGCTTCCTGTAGCCGCATGGCGTTCGTACTTAAATATGGAACTAACCATTCCAATTTTCGCTGTCTCTTATACACATCTCCGAGCCCACGAGACT
+
ABBBBFAADBABGGFGGFGGGGGGHHHGGHGGHHHHHHHFHHGGGGGFGGGGHGGDFHHHFHHHHEGFFEGEEFHGGGGGGGFHGHHFGHGHHHFGHGHHHHHHHHGGHHHHHHGEGGGHHHGHDGFHFHFHHHGHDGC<CGHGG@CGGH
@M02034:409:000000000-BFKT7:1:1102:6022:15088 1:N:0:25
AAAGTCGAGGTGCCTAAAGTGGCAACCCAGACTCATTATTCTGTTGGTGGTGTAGAGCTTCCTGTAGCCGCATGGCGTTCGTACTTAAATATGGAACTAACCATTCCAATTTTCGCTGTCTCTTATACACATCTCCGAGCCCACGAGACT
+
CCCCCFCCCCBBGGGGGGGGGGGHHHHGGHHGHHHHHHHHHHHGHHHGGGGGHHGFHHHHHHHHHHHHHGGEEGHHGGGGGGHHHHHGHHHHHHHHHHHHHHHHHHGHHHHHHGGGGGGGHFHHFGFHFHFHHHGHFCGCGGHGGGGGGH
@M02034:409:000000000-BFKT7:1:1102:15849:15099 1:N:0:25
AAAGTCGAGGTGCCTAAAGTGGCAACCCAGACTAATAAGAATGTTGGTGGTGTAGAGCTTCCTGTAGCCGCATGGCGTTCGTACTTAAATATGGAACTAACCATTCAATTTTCGCTGTCTCTTATACACATCTCCGAGCCCACGAGACTA
+
BBBBBFBBDBBAGGGGGGGGGGGHHHHGGHHGHHHHHHHGHGHHHHGEGGGFGFGDGFHHHGHHHHHHHGGEEFHGGGGEFGHHHHFBGHGHHHHHFHHHHHHHHHFFGHHHHGGGGGHHHHHHHFFHGHGGHFFGBDG@GHGGCGEFHF
@M02034:409:000000000-BFKT7:1:1102:28315:15101 1:N:0:25
AAAGTCGAGGTGCCTAAAGTGGCAACCCAGACTCCGACTATGGTTGGTGGTGTAGAGCTTCCTGTAGCCGCATGGCGTTCGTACTTAAATATGGAACTAACCATTCCAATTTTCGCTGTCTCTTATACACATCTCCGAGCCCACGAGACT
+
BBBBBFBB@BBBGGGGGGGGGGGHBGHGFHHGHGFG2EE25FGHHGGEFGEGHGHBGBGHHCHHFFGGHFE>EGHHGGGGGF2?FGD3GGFHHFFGHHHHHFHFGHGFHHHHHHGEGGGGHFHHFGGGGFHHHGGFG?FGGAGGGCGGGF
@M02034:409:000000000-BFKT7:1:1102:21225:15102 1:N:0:25
AAAGTCGATGTGCCTAAAGTGGCAACCCAGACTTCGTCGGATGTTGGTGGTGTTGAGCTTCCTGTAGCCGCATGGCGTTCGTACTTAAATATGGAACTAACCATTCCAATTTTCGCTGTCTCTTATACACATCTCCGAGCCCACGAGACT
+
AA1AADAA1DC1FDAAABFEDGGFB0BA0BFFHHHGBEFEAEEFFHFGGCEGG/ABBEFFH1FFFFDDFE?/BEFFEEE/EGH>?FB@1BBGFFH1BB1BB01FG>2>>B<FEGE/EEAFHFHG1FG>2B<GBB1@/>/</FFFGC@CFG
@M02034:409:000000000-BFKT7:1:1102:11735:15104 1:N:0:25
AAAGTCGAGGTGCCTAAAGTGGCAACCCAGACTCGGCAGGGGGTTGGTGGTGTAGAGCTTCCTGTAGCCGCATGGCGTTCGTACTTAAATATGGAACTAACCATTCCAATTTTCGCTGTCTCTTATACACATCTCCGAGCCCACGAGACT
+
BBBBBFABDBBBGGGGGGGGGGGHHHHGGHHGHGGGGGGGGGGEGGGGGGGFGGGDDGHHHHHHHGFHHGGEEGHHGGGGFGGHHHF?EGGHHHHHHHHFFHGHHGFHHHHHHHDGDDGHHGHHHHHHBGHHHHHFG/A@GGHGGGGGGG
@M02034:409:000000000-BFKT7:1:1102:21206:15109 1:N:0:25
AAAGTCGAGGTGCCTAAAGTGGCAACCCAGACTTCGTCGGATGTTGGTGGTGTAGAGCTTCCTGTAGCCGCATGGCGTTCGTACTTAAATATGGAACTAACCATTCCAATTTTCGCTGTCTCTTATACACATCTCCGAGCCCACGAGACT
+
A3AAAFBBBB?AGGGGGGGAGGFGHHHGGHGGHHHGHGGGGGEHHGFEEGEBFGHGGHHHFGHHHHFHHGEEEEHFGGGGEGFFHHDBFGBGGHHGGHBGHHHHHHFGHHHHHFEEGGGFHFHHFHHFDCFHHHFHG/DBDGHGGCGGGH
@M02034:409:000000000-BFKT7:1:1102:26434:15114 1:N:0:25
AAAGTCGAGGTGCCTAAAGTGGCAACCCAGACTATGTTGCCTGTTGGTGGTGTAGAGCTTCCTGTAGCCGCATGGCGTTCGTACTTAAATATGGAACTAACCATTCCAATTTTCGCTGTCTCTTATACACATCTCCGAGCCCACGAGACT
+
BBCCCFAABBCCGGGGGGGGGGGHHHHGGHHGHGHHHHHFHHHHHHHGGGFGHGGFHGHHHHHHGHGGHGGEFGHFEGGGGGHHHHHHGHGHHGHHGHHGHGHGHGFHHHHHHHGEGGGHHHHHFHGHFFDHHGHHGGGGGGHGGGGGGG
@M02034:409:000000000-BFKT7:1:1102:7383:15116 1:N:0:25
AAAGTCGAGGTGCCTAAAGTGGCAACCCAGACTTGGTTTCTTGTTGGTGGTGTAGAGCTTCCTGTAGCCGCATGGCGTTCGTACTTAAATATGGAACTAACCATTCCAATTTTCGCTGTCTCTTTACACATCTCCGAGCCCACGAGACTA
+
CCCCCFCCCCCCGGGGGGGGGGGHHHHGGHAFHHHGBFGFHHHHFGHEEFGFG3D5AAFGDGHHHDGEFEG>EGHFEEEFGFGEGHHBGFGGHFFFGHGHFH3FGFG?HHHHHDEEGGGHHHHHH4DGHFFHHDGG?DCCGHGGGGGGF?
@M02034:409:000000000-BFKT7:1:1102:5520:15131 1:N:0:25
AAAGTCGAGGTGCCTAAAGTGGCAACCCAGACTAGGCAGGGGGTTGGTGGTGTAGAGCTTCCTGTAGCCGCATGGCGTTCGTACTTAAATATGGAACTAACCATTCCAATTTTCGCTGTCTCTTATACACATCTCCGAGCCCACGAGACT
+
CCCCCFBBBCCCGGGGGGGGGGGHHHHGGHHGHHHFHHGGGGGGEGGEFCFEF@F@@DHHHHHHHHHGGGFEEGHHGFGGGEEHHHHFGHGHGFFDGHHGHHHHHFHFHGHHHHGGGDFHHEHHGGGHFHHHHHHHGGGGGGHGFGCDGG
@M02034:409:000000000-BFKT7:1:1102:14989:15138 1:N:0:25
AAAGTCGAGGTGCCTAAAGTGGCAACCCAGACTTGTGTGCATGTTGGTGGTGTAGAGCTTCCTGTAGCCGCATGGCGTTCGTACTTAAATATGGAACTAACCATTCCAATTTTCGCTGTCTCTTATACACATCTCCGA
+
>3AA3B>>D2AAFGG5C4BF5GFHHHHGGGHGHDAFGBBG5DFDFFEEEDFFFBFGHEHFBFDFBFEBGFGAB>?BEG?FEEGGGGHHHHGHFFFFHGEGFGBBGFBFGFHHHHGCGGFHGHHGFHFHFBGFHHGB/@
@M02034:409:000000000-BFKT7:1:1102:20670:15139 1:N:0:25
AAAGTCGAGGTGCCTAAAGTGGCAACCCAGACTTATAGGCGTGTTGGTGGTGTAGAGCTTCCTGTAGCCGCATGGCGTTCGT
+
>1AA1BA1>>AAGGGGFB1BBFAGHHFGGHHGHFDGHDDHGGG/BABBFF/B/BDFD1FB1B1BFFGGFCEEE?BFCCE?/>
@M02034:409:000000000-BFKT7:1:1102:4789:15143 1:N:0:25
AAAGTCGAGGTGCCTAAAGTGGCAAACCAGACTCGTTTTTGTGTTGGTGGTGTAGAGCTTCCTGTAGCCGCATGGCGTTCGTACTTAAATATGGAACTAACCATTCCAATTTTCGCTGTCTCTTATACACATCTCCGAGCCCACGAGACT
+
AAAAAFAA1D>AGFGGGFGGG1F0B0B0EEHGHHGFFGCGEFCGHHHEC//BF1D2BDGGH1GBGFF2BEEEEFF0/?E/E/B??GD1GFFHHF11EFFF1BFFHHF2GGFHG2EEC<EFFFGH1F2BB1B<FGHBECGG@FE/@CGG?G
@M02034:409:000000000-BFKT7:1:1102:17668:15146 1:N:0:25
AAAGTCGAGGTGCCTAAAGTGGCAACCCAGACTGGTCATCAGGTTGGTGGTGTAGAGCTTCCTGTAGCCGCATGGCGTTCGTACTTAAATATGGAACTAACCATTCCAATTTTCGCTGTCTCTTATACACATCTCCGAGCCCACGAGACT
+
CCCCCFCCCCCCGGGGGGGGGGGHHHHGGHHGHHHHHHHHHHHFGHGEGGFGHHHGGHHHHHHHHHHHHFGEEGHHGGGGGFFHHHHGGGHHHHGGFGFFGHHGHHGFHGHHHFEGGGGGHHHHFHHHFHHHHHGGFGG@FGHGGGGGGH
@M02034:409:000000000-BFKT7:1:1102:12559:15153 1:N:0:25
AAAGTCGAGGTGCCTAAAGTGGCAACCCAGACTTTTATTTATGTTGGTGGTGTAGAGCTTCCTGTAGCCGCATGGCGTTCGTACTTAAATATGGAACTAACCATTCCAATTTTCGCTGTCTCTTATACACATCTCCGAGCCCACGAGACT
+
CCCCCFCCBCABGGGGGGGGGGGHGHHGGHHGHHHHHHHHHHHHHHHGGGGFHHGFHHHHHHHHHHHHHGGGGFHHGGGGGGEFGHGGHHGHHHHGFFHHHGHHHHHHHHHHHHGGGGGGHHHHHHHHGHGHGHGFGCGDGGHGG@DGGF
@M02034:409:000000000-BFKT7:1:1102:14993:15155 1:N:0:25
AAAGTCGAGGTGCCTAAAGTGGCAACCCAGACTTGTGTGCATGTTGGTGGTGTAGAGCTTCCTGTAGCCGCATGGCGTTCGTACTTAAATATGGAACTAACCATTCCAATTTTCGCTGTCTCTTATACACATCTCCGAGCCCACGAGACT
+
CCCCBFCCCCCCGGGGGGGGGGGHHHHGGHHGHHHHHHHHGGHHHHHGGGGFGGGFGHHHHHHHHHHHHGGEGGHHGGGGGGHHHHFDGGGHHHHHFGHHHHHGHHHHHHHHHHGGGGGHHGHHGHHHHHHHHHHHGCC<DGHGG</EDG
@M02034:409:000000000-BFKT7:1:1102:20676:15156 1:N:0:25
AAAGTCGAGGTGCCTAAAGTGGCAACCCAGACTTATAGGCGTGTTGGTGGTGTAGAGCTTCCTGTAGCCGCATGGCGTTCGTACTTAAATATGGAACTAACCATTCCAATTTTCGCTGTCTCTTATACACATCTCCGAGCCCACGAGACT
+
A3ABAFBBDBAAFGGGGGGGGGFGHGHEFGHGHGHHHHHHGFGGHCGFGGEFHBG5FHFGHHHHHHHHHGCEEEHGGEE?E>BGHGF@GGBGHHFEFGGFHHHHHHHFHHHHHE@EEEEFEGHGFFGHHGFGHFGED>CCGGHGGGGGCH
@M02034:409:000000000-BFKT7:1:1102:28979:15193 1:N:0:25
AAAGTCGAGGTGCCTAAAGTGGCAACCCAGACTACTCAGCTTGTTGGTGGTGTAGAGCTTCCTGTAGCCGCATGGCGTTCGTACTTAAATATGGAACTAATCATTCCAATTTTCGCTGTCTCTTATACACATCTCCGAGCCCACGAGACT
+
BBBBBFBABDBBGGGGGGGGGGGHHHHGCHFGHGHGCFGFHGHGFHHGEEG11BD5B5GB5GH5G5FAGEGEE1B1>EEFAEGGFFGBBBF4@333FFGG434BGBGDGGFHHEEGGEEHFHHHBFGE4FGFFFGF?@@CGGCF/<</CG
@M02034:409:000000000-BFKT7:1:1102:15344:15202 1:N:0:25
AAAGTCGAGGTGCCTAAAGTGGCAACCCAGACTCCTAATGCGGTTGGTGGTGTAGAGCTTCCTGTAGCCGCATGGCGTTCGTACTTAAATATGGAACTAACCATTCCAATTTTCGCTGCTCTTATACACATCTCCGAGCCCACGAGACTA
+
BBBBBFBBDBBBGGGGGGGGGFGHHHHGGHHGHHHHGGHHGGGGGGGGGGFGHHGDGHHHHHHHHFHGGEGEEFHGGGGGGGGHHHGBGGHHHHFGHGHFHHHGHHHHHHHHHGFGGGGHHHHFH?GHHBFGHGFFDGGGGHGGGGGGHF
@M02034:409:000000000-BFKT7:1:1102:15228:15210 1:N:0:25
AAAGTCGAGGTGCCTAAAGTGGCAACCCAG
+
CCCCCFCBCCCCGGGGGGGGGGGHHHHGFA
@M02034:409:000000000-BFKT7:1:1102:4553:15212 1:N:0:25
AAAGTCGAGGTGCCTAAAGTGGCAACCCAGACTTATTTTAGTGTTGGTGGTGTAGAGCTTCCTGTAGCCGCATGGCGTTCGTACTTAAATATGGAACTAACCATTCCAATTTTCGCTGTCTCTTATACACATCTCCGAGCCCACGAGACT
+
BCCCCFCCCCBCGGGGGGGGGGGHHHHGGHHGHHHHHHHHHHHHHHGGFGEFGGGDFHHHHHHHHHHHHGGGGGHGGGGGGFHHHHHGGHHHHHHHHHHHHHHHHHFHHHHHHHGGGGGHHHHHHHHHGHHHHHFGG?CDGGHGGFGGGH
@M02034:409:000000000-BFKT7:1:1102:20290:15218 1:N:0:25
AAAGTCGAGGTGCCTAAAGTGGCAACCCAGACTTGTCTCAGGTTGGTGGTGTAGAGCTTCCTGTAGCCGCATGGCGTTCGTACTTAAATATGGAACTAACCATTCCAATTTTCGCTGTCTCTTATACACATCTCCGAGCCCACGAGACTA
+
CCCCCFCCCCCAGGGFGGGGGGGHGHHGGHHGHHHHHHHHHHHHHGGGGBFGFHHHFHHGHHHGHHHHGFGGGHGGEGGGGGHHHFGFHFGHHFHHHHGHHHHHHHGHHHHHHGGGGGHHHHHHHGFHGHGGHHHGCDGBFHGGGGGGHG
@M02034:409:000000000-BFKT7:1:1102:11945:15226 1:N:0:25
AAAGTCGAGGTGCCTAAAGTGGCAACCCAGACTGTTATGCAGGTTGGTGGTGTAGAGCTTCCTGTAGCCGCATGGCGTTCGTACTTAAATATGGAACTAACCATTCCAATTTTCTGTCTCTTATACACATCTCCGAGCCCACGAGACTAA
+
CCCCCFCCCCCCGGGGGGGGGGGHHHHGGHHGHHHHHHHHHHHHHHGGGGGGHGGDGHHHHHHHHHHHHGGFGGHHGGGGGGHHHHHGHHHHHHGGHGHHHHHHHHFHHHHHHHHGHHHHHHFHG4HHHHGHHFGDDFGGHGG?DGDHG?
@M02034:409:000000000-BFKT7:1:1102:15220:15226 1:N:0:25
AAAGTCGAGGTGCCTAAAGTGGCAACCCAGA
+
1A>A1B>A>1>A1FGDEGDAFGFHHFFA00B
@M02034:409:000000000-BFKT7:1:1102:9821:15228 1:N:0:25
AAAGTCGAGGTGCCTAAAGTGGCAACCCAGACTGTGGGTGGGGTTGGTGGTGTAGAGCTTCCTGTAGCCGCATGGCGTTCGTACTTAAATATGGAACTAACCATTCCAATTTTCGCTGTCTCTTATACACATCTCCGAGCCCACGAGACT
+
CBCCCFCBCCCCGGGGGGGGGGGHHHHGGHHGHHHHHGGGGGGGGGGGGGGGHFGBFHHHHHHHHHHHHGGEEGHHGGGGGGFHHHHFHHHHHHGGHGGHHHHHHHFFHGHHHFDGGGGHHHHHGHHHFHFHHHFGDC?DGGHGGGGGGH
@M02034:409:000000000-BFKT7:1:1102:14120:15235 1:N:0:25
AAAGTCGAGGTGCCTAAAGTGGCAACCCAGACTCCTCCTCCGGTTGGTGGTGTAGAGCTTCCTGTAGCCGCATGGCGTTCGTACTTAAATATGGAACTAACCATTCCAATTTTCGCTGTCTCTTATACACATCTCCGAGCCCACGAGACT
+
CCCCCFCCCCABGGGGGGGGGGGHHHHGGHHGHHHGHHHHHGGEEGGGGGGFGGHAGHHHHHHHHHHHHGGEEFFFGEGGGGGHHHGDGHEHHHBFCHHHHHHGHHHHHHHHHFGGGGGGGGHHHHHFHHFHHHFBE/DDGGHGGGGGGF
@M02034:409:000000000-BFKT7:1:1102:18617:15237 1:N:0:25
AAAGTCGAGGTGCCTAAAGTGGCAACCCAGACTCCTGCTGATGTTGGTGGTGTAGAGCTTCCTGTAGCCGCATGGCGTTCGTACTTAAATATGGAACTAACCATTCCAATTTTCGCTGTCTCTTATACACATCTCCGAGCCCACGAGACT
+
A>>ABFAB3>>AGGGGFFGGGDFHHHHGGHHGHHHHGFFHGGHHHBGEFGAFGDH5GHHHHGHFHHHHHEEEEEHHGEEFEEGHHGGBFGGHHHHFFHHHHHHGHHHHHHHHHHEGGGGGHHHHGHHHHHHHHHHHFBCDGGHGGCGGGH
@M02034:409:000000000-BFKT7:1:1102:6959:15247 1:N:0:25
AAAGTCGAGGTGCCTAAAGTGGCAACCCAGACTGGGGGGGAGGTTGGTGGTGTAGAGCTTCCTGTAGCCGCATGGCGTTCGTACTTAAATATGGAACTAACCATTCCAATTTTCGCTGTTCTTATCACATCTCCGAGCCCACGAGACTAA
+
BABBBFCCCCCCGGGGGFGGGGGHHHHGGHHGHGHHGGGG@GGACHGAEGGGE;;;FGGGFGGGGGFFGGGADGGFFFFFFFFFFFFFBBBFFFFFFFFFFFFFFFFFFFFFFFFFFFFFFFFFFFFFFFBFFEF;DFFEFFFFFFFFFF
@M02034:409:000000000-BFKT7:1:1102:9899:15261 1:N:0:25
AAAGTCGAGGTGCCTAAAGTGGCAACCCAGACTCCTTGTCCTGTTGGTGGTGTAGAGCTTCCTGTAGCCGCATGGCGTTCGTACTTAAATATGGAACTAACCATTCCAATTTTCGCTGTCTCTTATACACATCTCCG
+
A@BAAFAABBABCGGFEGGGGCGHFGFEFAGFHGHHGHHHHHHGHHEEFGEFFBD5DGBFBFGHGFG5ABAAEEHFEEGCEEGFFGFBEFEDGGGFFFGGB1FFGFGEEBGHHHGGG?EHFBGHDGDF4B2B2B32?
@M02034:409:000000000-BFKT7:1:1102:26284:15272 1:N:0:25
AAAGTCGAGGTGCCTAAAGTGGCAACCCAGACTTATGATGATGTTGGTGGTGTAGAGCTTCCTGTAGCCGCATGGCGTTCGTACTTAAATATGGAACTAACCATTCCAATTTTCGCTGTCTCTTATACACATCTCCGAGCCCACGAGACT
+
CCCCCFCCCCCCGGGGGFGGGGGHHHHGGHHGHHFHHHHHGHHHGGGEF?FFGBG5BGHHFHHHHHHHGGGFGEG1E1EFFEFHHHHGGHHHHFEFFHHHHH3GHHHHHHHHHHGGGGEGHHHHGHHHHHHFHHFHFCGGGGHGGGGGGH
@M02034:409:000000000-BFKT7:1:1102:16122:15287 1:N:0:25
AAAGTCGAGGTGCCTAAAGTGGCAACCCAGACTTTTTTGATGGTTGGTGGTGTAGAGCTTCCTGTAGCCGCATGGCGTTCGTACTTAAATATGGAACTAACCATTCCAATTTTCGCTGTCTCTTATACACATCTCCGAGCCCACGAGACT
+
ABABAFBBBBAAGGGGGGGGGGGHHHHGGHHGHHHHHGGCGHHHHGGFFGEFHGGFGHHHHHHHHFHGHGGEGGHFGGGFFGFHHHFFHHGHHHGFFHHFHHHHFGFHHHHHHHGGGGGHHHHHHFFHHFFHHHFBCCFBFGHGGGGGGG
@M02034:409:000000000-BFKT7:1:1102:24450:15287 1:N:0:25
AAAGTCGAGGTGCCTAAAGTGGCAACCCAGACTCTTTATATTGTTGGTGGTGTAGAGCTTCCTGTAGCCGCATGGCGTTCGTACTTAAATATGGAACTAACCATTCCAATTTTCGCTGTCTCTTATACACATCTCCGAGCCCACGAGACT
+
CCCCCFCCCCAAGGGGGGGGGGGHHHHGGHHGHGHHHHHHHHGHHHHFFGEFHFH5FHHHHHHHHHHHHGGEEGHHGGGGEGGHHHHFGHGGGFDGHHHHHHHHHFFHHHHHHHGGGGGHGHHH4FEFFHFHFHHHDGGCGGHGGGGGGG
@M02034:409:000000000-BFKT7:1:1102:24822:15294 1:N:0:25
AAAGTCGAGGTGCCTAAAGTGGCAACCCAGACTCGGTGTCATGTTGGTGGTGTAGAGCTTCCTGTAGCCGCATGGCGTTCGTACTTAAATATGGAACTAACCATTCCAATTTTCGCTGTCTCTTATACACATCTCCGAGCCCACGAGACT
+
BCCCCFBADBBCGGGGGGGGGGGHHHHGGHHGHHGGEEFHHHGGHHHGGGGGHHGFGHHHGHHHHHHDHGGEEGHHGGGGGGGHGHGGHHGHHGHHHGHFHHGGHHFGHHHHHGGGGGGHHHHHEHFHHHFHHHHHGGFFGGHGGCGGGH
@M02034:409:000000000-BFKT7:1:1102:19878:15296 1:N:0:25
AAAGTCGAGGTGCCTAAAGTGGCAACCCAGACTGCTAAGACTGTTGGTGGTGTAGAGCTTCCTGTAGCCGCATGGCGTTCGTACTTAAATATGGAACTAACCATTCCAATTTTCGCTGTCTCTTATACACATCTCCGAGCCCACGAGACT
+
AAAAA3AA1>>>1ABBGFGGFGCEHAF0FEGGFHHGHHFHHGHHHFHGG/EFHGGAFGFFEGFHHFGDGFE?EEGFEE?FEEG/FFG1EGGGGHHFGFH1FHGHHGFGHGHHH2EFGGGHFHHHGFEE211F<FBDC/B/CGGGG/<EAH
@M02034:409:000000000-BFKT7:1:1102:29235:15296 1:N:0:25
AAAGTCGAGGTGCCTAAAGTGGCAACCCAGACTAAGAATAAGGTTGGTGGTGTAGAGCTTCCTGTAGCCGCATGGCGTTCGTACTTAAATATGGAACTAACCATTCCAATTTTCGCTGTCTCTTATACACATCTCCGAGCCCACGAGACT
+
CCCCCFBBCDAAGGGGFGGGGGGHFHHGGHHGHHHHHHHHHHHHGHGGFGBFHHHGHHHHHHHHHHHGHFFFEGHGEEGGEFHHHHEBGHGHHHHGGGHFHHHHGHGHHHHHHHGDGGGHHHHHHHGHHHHHHHFHFGC@DGHGGGGGGH
@M02034:409:000000000-BFKT7:1:1102:6183:15304 1:N:0:25
AAAGTCGAGGTGCCTAAAGTGGCAACCCAGACTACTAAGAGGGTTGGTGGTGTAGAGCTTCCTGTAGCCGCATGGCGTTCGTACTTAAATATGGAACTAACCATTCCAATTTTCGCTGTCTCTTATACACATCTCCGAGCCCACGAGACT
+
AABBAFAADBBBGGGGGDGGGGGHHHHGGHHGHHFGHFH3GHG2B2E111EEABD55DFC5BGGHFGDBEG>EA1B>1>1EAFHHFF3@FHFFB33FGHCE03FDBF?FF3GHEE?FCEFHHGHDD?FDFFHHHGGG?FGCFGEGGGGGH
@M02034:409:000000000-BFKT7:1:1102:9500:15306 1:N:0:25
AAAGTCGAGGTGCCTAAAGTGGCAACCCAGACTATTCCTACGGTTGGTGGTGTAGAGCTTCCTGTAGCCGCATGGCGTTCGTACTTAAATATGGAACTAACCATTCCAATTTTCGCTGTCTCTTATACACATCTCCGAGCCCACGAGACT
+
A@AB>DBBBBBBGGGGGGFGGCFHHHGGGHHGHHHGHHFFFEFBFFG?FGDFADFD5FFCGG55BGFHHGCEFEBF/EGGGEHEEHBGHHHBEB3@F@3FGG3GFDBFFHGHHHG/EAE3GFGF33BDF?FFGF?F?//>@EFFC/@EGB
@M02034:409:000000000-BFKT7:1:1102:21907:15318 1:N:0:25
AAAGTCGAGGTGCCTAAAGTGGCAACCCAGACTAATAATAGTGTTGGTGGTGTAGAGCTTCCTGTAGCCGCATGGCGTTCGTACTTAAATATGGAACTAACCATTCCAATTTTCGCTGTCTCTTATACACATCTCCGAGCCCACGAGACT
+
BBBBBFBBBBBBGGGGGGGGGGGHHHHGGHHGHFHHHHHHHHHHHHHGFGGFHFHEHHHHHHHHHHHHHGGEEFHHGGGFFFGHHHHGHHGHHHHHHHHHHHHHHHHFHHHHHGGGGGGHHHHHGHHHHHHHHHGHFGGFGGHGGGGGGH
@M02034:409:000000000-BFKT7:1:1102:9500:15325 1:N:0:25
AAAGTCGAGGTGCCTAAAGTGGCAACCCAGACTATTCCTACGGTTGGTGGTGTAGAGCTTCCTGTAGCCGCATGGCGTTCGTACTTAAATATGGAACTAACCATTCCAATTTTCGCTGTCTCTTATACACATCTCCGAGCCCACGAGACT
+
BBBBBFBB@BAAGGGGGGGGGGGHHEHGGHHGHGGGHHHHGGGHFAEEFEEBGAG5D5AFHFHHHHHGHGG>EEGHGEFEEEBGGHGGHFBGHF@DFG3GHGBGHHGFDGGHG4EDFEEBBGGFBFBFGHEFHHHFGCCGGGHFGGGGGH
@M02034:409:000000000-BFKT7:1:1102:25449:15331 1:N:0:25
AAAGTCGAGGTGCCTAAAGTGGCAACCCAGACTAAGAAGCCGGTTGGTGGTGTAGAGCTTCCTGTAGCCGCATGGCGTTCGTACTTAAATATGGAACTAACCATTCCAATTTTCGCTGTCTCTTATACACATCTCCGAGCCCACGAGAC
+
CCCCCFCCCCCCGGGGGGGGGGGHHHHGGHHGHHHHHHB32EEEFGGGFGEGHHHGHHHHHHHHHHHGFGGGGGHHGGGGGGHHHHHFHHHHHHHHHHHGFHHHHHGHHHHHHHGGGGGHHHHHHHHHHHHFGHHHGCFGGGHGGCGGG
@M02034:409:000000000-BFKT7:1:1102:8287:15332 1:N:0:25
AAAGTCGAGGTGCCTAAAGTGGCAACCCAGACTAGGTTTTGGGTTGGTGGTGTAGAGCTTCCTGTAGCCGCATGGCGTTCGTACTTAAATATGGAACTAACCATTCCAATTTTCGCTGTCTCTTATACACATCTCCGAGCCCACGAGACT
+
BBBBBFBBBBBBGGGGCGGGGGGGHHHGGHHGHHHHAGHGHFGEFGGGGGGFGGGDGHHHGFHHHHHHHGGEGGFFEEGGGFFHHHHFHHHHGFHGHHHFGHHHHHHGHHHHHFGGGGGHGHHHGHGHHHHHHHHFC@F<@GHGG?DFDF
@M02034:409:000000000-BFKT7:1:1102:17698:15336 1:N:0:25
AAAGTCGAGGTGCCTAAAGTGGCAACCCAGACTATGGTTTGTGTTGGTGGTGTAGAGCTTCCTGTAGCCGCATGGCGTTCGTACTTAAATATGGAACTAACCATTCCAATTTTCGCTGTCTCTTATACACATCTCCGAGCCCACGAGACT
+
ABBBBFBBBBBBGGGGGGGGGGGHHHHGGHGGHHHHHGGHFHHHHHGFFGGGHFGAFGGHHHHHHHHFHFG0EGHHGGGGGGHHHHHHHHHFFHFFGGHGGGFFHHFGGHHHHGGGGGGHHHHHGHHHHGHHHHHBD?FCGGHGG@FGGH
@M02034:409:000000000-BFKT7:1:1102:15022:15336 1:N:0:25
AAAGTCGAGGTGCCTAAAGTGGCAACCCAGACTTAGAATAAGGTTGGTGGTGTAGTGCTTCCTGTAGCCGCATGGCGTTCGTACTTAAATATGGAACTAACCATTCCAATTTTCGCTGTCTCTTATACACATCTCCGAGCCCACGAGACT
+
AAA@AFAA1A>?GGGGGGGEE1FFHHHG0FEFCHHHFGGHGBGGHGCEECFFAAD2AAHGGHHHFGBFGGGEEGGFEEEFGFFGHHFGEGFHD1@1BBGCFC1FBGFEFGHHHHECGEEHDEGHFGBE2F1B1FGFC/CGGGGGG/AEGH
@M02034:409:000000000-BFKT7:1:1102:8436:15337 1:N:0:25
AAAGTCGAGGTGCCTAAAGTGGCAACACAGACTCTGACGAAGGTTGGTGGTGTAGAGCTTCCTGTAGCCGCATGGCGTTCGTACTTAAATATGGAACTAACCATTCCAATTTTCGCTGTCTCTTATACACATCTCCGAGCCCACGAGACT
+
CCCCCFCCCCCCGGGGBGGGGGGHHHGGHHHHHFBHFFFC2AFHFE?ACAEG13D5DBAF5FGDAAF5FEE0EEF1>?EEAEEE?GHB3FGHGB33FFHHB03BB4F?4BFHB4/<E/?FDFF?3B3?F2FCFGH2B<<B@AG<C/CGDH
@M02034:409:000000000-BFKT7:1:1102:15717:15343 1:N:0:25
AAAGTCGAGGTGCCTAAAGTGGCAACCCAGACTTTTTTTCCTGTTGGTGGTGTAGAGCTTCCTGTAGCCGCATGGCGTTCGTACTTAAATATGGAACTAACCATCCAATTTTCGCTGTCTCTTATACACATCTCCGAGCCCACGAGACTA
+
BBBBBFBBBBBBGGGGGGGGGDFCGEGGGHHGHHHGHGGHHHGHHHGEFGEFHGG5FGHHHFHHHGHFHGGEEFHGGFGGEEFGFHHBGGFHHGHDFGHHHHHHHHHFFHHHHGGGGGHHHHHHHFGHFDFGGFGDBDGCGHGGGGEFHF
@M02034:409:000000000-BFKT7:1:1102:11528:15345 1:N:0:25
AAAGTCGAGGTGCCTAAAGTGGCAACCCAGACTAAGGAGCATGTTGGTGGTGTAGAGCTTCCTGTAGCCGCATGGCGTTCGTACTTAAATATGGAACTAACCATTCCAATTTTCGCTGTCTCTTATACACATCTCCGAGCCCACGAGACT
+
BBBBBFABDBBBGGGGGGGGGGGHHHHGGGHGHFGB3G222BGHHHHGGGGGHEHGHHHHHHHHHHHHHGGGGGHHGEGGGGHHHHHFHHHHHHHFHHHHHHHHHHHHHHHHHGGGGGGGHHHHHHHHHHHHHHHHGCGGGGHGGGGGGB
@M02034:409:000000000-BFKT7:1:1102:17641:15353 1:N:0:25
AAAGTCGAGGTGCCTAAAGTGGCAACCCAGACTCTGTTTCCTGTTG
+
CCCCCFCCCCCBGGGGGGGGGGGHHHHGGHHGH33F55D555BG5G
@M02034:409:000000000-BFKT7:1:1102:3593:15355 1:N:0:25
AAAGTCGAGGTGCCTAAAGTGGCAACCCAGACTTGGTGTCGGGTTGGTGGTGTAGAGCTTCCTGTAGCCGCATGGCGTTCGTACTTAAATATGGAACTAACCATTCCAATTTTCGCTGTCTCTTATACACATCTCCGAGCCCACGAGACT
+
A1>1A3>A@DAA1FGGGGGGGGG0FHHAF0BFFGGFAFGH/EEGF/EAFEEFH1FDFFFGFAGGHFG2FF/>?EHGGEG/>E0??GGB@FEGH1B1GHG>CCFFGFGFDGGHHFE/ECGFFEHHBGDHBBDBGGDFB//B@<GGGCC.<F
@M02034:409:000000000-BFKT7:1:1102:9894:15357 1:N:0:25
AAAGTCGAGGTGCCTAAAGTGGCAACCCAGACTTCTCAGCCGGTTGGTGGTGTAGAGCTTCCTGTAGCCGCATGGCGTTCGTACTTAAATATGGAACTAACCATTCCAATTTTCGCTGTCTCTTATACACATCTCCGAGCCCACGAGACT
+
BBBBBFAADDBBGGGGGGGFFGFHFFHGGHHGCHHHHHHHHGGEEGGEGGGGHHG5FGHHHHHHHHHHHGGEEEHFEEEGGEFHHHHFGGGHHHF3BFGFHGHFGHHF4EEHHGEDGEFEHGHHBGGHGFHHHHGBE/CCGGHGCGCGGH
@M02034:409:000000000-BFKT7:1:1102:5351:15369 1:N:0:25
AAAGTCGAGGTGCCTAAAGTGGCAACCCAGACTCATCCTCCTGTTGGTGGTGTAGAGCTTCCTGTAGCCGCATGGCGTTCGTACTTAAATATGGAACTAACCATTCCAATTTTCGCTGTCTCTTATACACATCTCCGAGCCCACGAGACT
+
CBCCCFCCCCCCGGGGGFGGGGGHHHHGGHHGHFHHHHHBHHHHHHHEFGGGHHHHHHHHHHHHHHHHHGGGGGHHGGGGGGHHHHFHHHHHGHHHHHHHHHHHHHHHHHHHHHGGGGGHHHHHFHHHDHFHHHHHGGCGGGHGGGFFGG
@M02034:409:000000000-BFKT7:1:1102:21023:15374 1:N:0:25
AAAGTCGAGGTGCCTAAAGTGGCAACCCAGACTCAGCGGAGGGTTGGTGGTGTAGAGCTTCCTGTAGCCGCATGGCGTTCGTACTTAAATATGGAACTAACCATTCCAATTTTCGCTGTCTCTTATACACATCTCCGAGCCCACGAGACT
+
CCCCCFCCCCBBGGGGGGGGGGGHHHHGGHHGHGFHGGGEEGGGHGGGGGEFHHGFGHHHHHHHHHHHHGGEFGHHGGGGGGGHHHHHHHHHHHGHHHHHHHHHHHGH4GHHHHGGGGGHHHHHHHGHHHHHHHHHG?CCGGHGGGCGGH
@M02034:409:000000000-BFKT7:1:1102:3386:15385 1:N:0:25
AAAGTCGAGGTGCCTAAAGTGGCAACCCAGACTCCGCCGCCTGTTGGTGGTGTAGAGCTTCCTGTAGCCGCATGGCGTTCGTACTTAAATATGGAACTAACCATTCCAATTTTCGCTGTCTCTTATACACATCTCCGAGCCAACGAGACT
+
ABBBBFBADDABGGGCGGGGGGFHHHHGGFHGHHA22AEEGGHHHFHEFGEFHHGFGHHHHGGHFFHHHGG?FGHHGGGGFGHHHHHFHHHHHHEFFHFHGHGHHHHGHHHHHHGGGDGHHHHHBGFHGHGHHHHHGCGCG0FFFGGGGH
@M02034:409:000000000-BFKT7:1:1102:3364:15389 1:N:0:25
AAAGTCGAGGTGCCTAAAGTGGCAACCCAGACTCGTATGCCTGTTGGTGGTGTAGAGCTTCCTGTAGCCGCATGGCGTTCGTACTTAAATATGGAACTAACCATTCCAATTTTCGCTGTCTCTTATACACATCTCCGAGCCCACGAGACT
+
BBBBAFBBBBBBFGGGGGGFGGGHHFGFGHHGHHGFGHHHHHHHHHHEGGEFGFGBGFHHHHHHHHHHHGGGGGHFEFGGGEGHHHGBHHGHHHFGFGHHHHHHHFFFGGHHHHGFGGGHHHHHGHFGGFFHHHFGFCGDFGHGGGGGGH
@M02034:409:000000000-BFKT7:1:1102:9282:15390 1:N:0:25
AAAATCGAGGTGCCTAAAGTGGCAACCCAGACTAATATTCAGGTTGGTGGTGTAGAGCTTCCTGTAGCCGCATGGCGTTCGTACTTAAATATGGAACTAACCATTCCAATTTTCGCTGTCTCTTATACACATCTCCGAGCCCACGAGACT
+
ABBBAFBFBBBAGGFG4GGGGGGGHHHEGHHGFHHHHHHHHFFHHHGEFGGGH3FAGBFGHHHFHHHGHGGEEFHAFEEFF?2GGHGDGGGHHHHHHGGHHGHGHHGFDFGHHF@GGGEHHHHHBGGHGFHGHHHGDB/@CFEAFC@A/F
@M02034:409:000000000-BFKT7:1:1102:5224:15392 1:N:0:25
AAAGTCGAGGTGCTAAAGTGGCAACCCAGACTAGGCTTCTTGTTGGTGGTGTAGAGCTTCCTGTAGCCGCATGGCGTTCGTACTTAAATATGGAACTAACCATTCCAATTTTCGCTGTCTCTTATACACATCTCCGAGCCCACGAGACTA
+
AAABBFBBDBABGFEGGGGGGGHHGHG2FGFCGFFHHHHHHHHHFHEFGAFAGFGFFFFGHHEHGHFFGCCEGHFGEGGGEFEHHHH3GGFEEHGHHDFFGEFGFBGGHHHHEEFGGGHFHGHFGFFHF2BBGGDF/BCBFCFCCGEDHF
@M02034:409:000000000-BFKT7:1:1102:24783:15392 1:N:0:25
AAAGTCGAGGTGCCTAAAGTGGCAACCCAGACTCAGCCGTCTGTTGGTGGTGTAGAGCTTCCTGTAGCCGCATGGCGTTCGTACTTAAATATGGAACTAACCATTCCAATTTTCGCTGTCTCTTATACACATCTCCGAGCCCACGAGACT
+
CCCCCFCBCCCCGGGGGGGGGGGHHHHGGGHGHHGHGHGEAGGHHHHGGGFGHHGEGHHHHHHHHFHHHGGEFGHHGGGGGGHHHHHGHHHHHGHHHGHGHHHGHHGHFHHHHGGFFGGHHHHHGHGHGGHHHHHFGGGCGGHGGCFGGH
@M02034:409:000000000-BFKT7:1:1102:5206:15398 1:N:0:25
AAAGTCGAGGTGCTAAAGTGGCAACCCAGACTAGGCTTCTTGTTGGTGGTGTAGAGCTTCCTGTAGCCGCATGGCGTTCGTACTTAAATATGGAACTAACCATTCCAATTTTCGCTGTCTCTTATACACATCTCCGAGCCCACGAGACTA
+
BABBBFBBBBBBGEAFFBBFGAGFHHG242FFFFHBGFGHHHHHHHAEABFBBA5FBFG5BDEFDDAGEAAEFFAEBEAEE21FFBBBFBBGGBGGBBCBB3BFEFG?FGGH?E?EE/3B4BFBF4?4BFB?F3FB?@?CEA/<CCEEF<
@M02034:409:000000000-BFKT7:1:1102:4670:15399 1:N:0:25
AAAGTCGAGGTGCCTAAAGTGGCAACCCAGACTCGGTTGCCTGTTGGTGGTGTAGAGCTTCCTGTAGCCGCATGGCGTTCGTACTTAAATATGGAACTAACCATTCCAATTTTTGCTGTCTCTTATACACATCTCCG
+
ABABBFBBBBBBGGGGGGGEGFGHGHHGGCHGHBFGGGCFGGHHHBAEFGGFA3D5A5BFDGHHGGG5BAE0BEG1EEEFFFCGFGFFFFHHHHEDFFHH3?FGHHH4?GEGF4<3F?BFGHGB4?BBFBDGHDG2?
@M02034:409:000000000-BFKT7:1:1102:19766:15404 1:N:0:25
AAAGTCGAGGTGCCTAAAGTGGCAACCCAGACTTGTACGTCTGTTGGTGGTGTAGAGCTTCCTGTAGCCGCATGGCGTTCGTACTTAAATATGGAACTAACCATTCCAATTTTCGCTGTCTCTTATACACATCTCCGAGCCCACGAGACT
+
AABB>DAADDBAFGGGGGBGFGGHHGHFGHHGH5AFGFG2BBFDFFEBFFFGHGGFFGHHGHHHFGGFHEGEFEGHFGGGGFHHFHFHFGFHHFGGHHGHHHDGHGHHHHHHHGCEGGEGHFHHDGHHFHFHGHGHDD/CDGHECG?GA<
@M02034:409:000000000-BFKT7:1:1102:9271:15409 1:N:0:25
AAAATCGAGGTGCCTAAAGTGGCAACCCAGACTAATATTCAGGTTGGTGGTGTAGAGCTTCCTGTAGCCGCATGGCGTTCGTACTTAAATATGGAACTAACCATTCCAATTTTCGCTGTCTCTTATACACATCTCCGAGCCCACGAGACT
+
ABBABFBFBBABGGGGGEGGGGGHHHHGGHHGHHHHHHHHGHHHGFGFGGGGHHGDGFHHHHHHGFHHHGGEFGHGGGGGGFGHHHHFGHFHHHHHGHHGFHHHHHHHGHGHHGEDGGGHHHHHHHHHFFDHHHHHGFGGGGEFGCDEGG
@M02034:409:000000000-BFKT7:1:1102:4933:15413 1:N:0:25
AAAGTCGAGGTGCCTAAAGTGGCAACCCAGACTCCGCCGCTGGTTGGTGGTGTAGAGCTTCCTGTAGCCGCATGGCGTTCGTACTTAAATATGGAACTAACCATTCCAATTTTCGCTGTCTCTTATACACATCTCCGAGCCCACGAGACT
+
CCCCCFCCCCCCGGGGGGGGGGGHHHHGGHHGHHHGGGGGGGGEFFGEFGGGHHHGHHHHHFHHHHHHHGGEGGHFFFGGGGHHHHHGHHHHHFFGHHHHHHHHHHFHHHHHHHGGGGGHHHHHGHHHFFHHHHGHG?DDGGHGGCGGGF
@M02034:409:000000000-BFKT7:1:1102:23768:15422 1:N:0:25
AAAGTCGAGGTGCCTAAAGTGGCAACCCAGACTCGGAAGACGGTTGGTGGTGTAGAGCTTCCTGTAGCCGCATGGCGTTCGTACTTAAATATGGAACTAACCATTCCAATTTTCGCTGTCTCTTATACACATCTCCGAGCCCACGAGACT
+
AAAAAF1A1@AAFFGFEGGDGCFFFHHGGEHGHHGG?FCFHEGGGCEGECEFHFG2FGHHHHFFHFHHHGGEEFHGEEEFFEFGHHFFGHGHHHEFFHHFGFHHHFDGGHHHHHEEEACDGGHHGGHHEHHHFHGFGCCCGGHGGCGGGH
@M02034:409:000000000-BFKT7:1:1102:19763:15422 1:N:0:25
AAAGTCGAGGTGCCTAAAGTGGCAACCCAGACTTGTACGGCTGTTGGTGGTGTAGAGCTTCCTGTAGCCGCATGGCGTTCGTACTTAAATATGGAACTAACCATTCCAATTTTCGCTGTCTCTTATACACATCTCCGAGCCCACGAGACT
+
CCCCCFCCCCCCGGGGGGGGGGGHHHHGGHHGHDG5F5B22AEHHHAEF1EFFBD55AFG5GFEF5D53EG0EEF1EEEFEEFFCGHF3FGHH33@BGHH30BFGFHD4FGHHF<AFEEGGHHH3FGGHFBHHHHBA<CFGGHF?/<EGG
@M02034:409:000000000-BFKT7:1:1102:8307:15429 1:N:0:25
AAAGTCGAGGTGCCTAAAGTGGCAACCCAGACTAAGATGGAGGTTGGTGGTGTAGAGCTTCCTGTAGCCGCATGGCGTTCGTACTTAAATATGGAACTAACCATTCCAATTTTCGCTGTCTCTTATACACATCTCCGAGCCCACGAGACT
+
BBBBAFCABCCCGGGGGGGGGGGHHHHGGHHGHHHHHHHHFHGEHHGEFFFGGGGGGFHHHHHHHHHGHGGGGGHHGEEGGFHHHHHHHHHHHHHGHHGGHHFGHFHHHHHHHHGGGGEFHFHHGHHHGHHHHHHHGCGD@FHFG@FGGF
@M02034:409:000000000-BFKT7:1:1102:11972:15429 1:N:0:25
AAAGTCGAGGTGCCTAAAGTGGCAACCCAGACTAGGCATATTGTTGGTGGTGTAGAGCTTCCTGTAGCCGCATGGCGTTCGTACTTAAATATGGAACTAACCATTCCAATTTTCGCTGTCTCTTATACACATCTCCGAGCCCACGAGACT
+
ABBBBFBBBBBBGGGGGGGGGGGHHGHGGHHFF3C3EFFAFFGHGAFEFDGFA3D5A5BFAGGFG5F5AEEAEEG1>?@?EEHHEGH@FGGFGD33BFHH313BE4F?EGEHF4>/E<<BBGGD4FBDH2FFHHHBD/BG?F//>@C?/<
@M02034:409:000000000-BFKT7:1:1102:28894:15431 1:N:0:25
AAAGTCGAGGTGCCTAAAGTGGCAACCCAGACTCTTAAGCCGGTTGGTGGTGTAGAGCTTCCTGTAGCCGCATGGCGTTCGTACTTACATATGGAACTAACCATTTCAATTTTCGCTGTCTCTTATACACATCTCCGAGCC
+
A@ABBFABBBA@FFGGCEGGGFFFHGFAFAHFHBGHDFHFGEGEEAEECEG1ABD55DAA5FFGF5DDEEE>E>?F/EGECEF??F433BF4B3?FG?333B3BF4B4?F4EG4</</?BGFFGGD33?BFHFH>FD?//C
@M02034:409:000000000-BFKT7:1:1102:7722:15431 1:N:0:25
AAAGTCGAGGTGCCTAAAGTGGCAACCCAGACTCATCCGTTTGTTGGTGGTGTAGAGCTTCCTGTAGCCGCATGGCGTTCGTACTTAAATATGGAACTAACCATTCCAATTTTCGCTGTCTCTTATACACATCTCCGAGCCCACGAGACT
+
BBBBBFBBBBBAGGGGGGGGGGGHHHHGGHGGHHHHHHGFHGGHHHHGGGGGHEGBGFHHHHHHHHHHHGGFFGHHGGGGGGBHHHFFHHGHHGHGFHHHGHHGHHFFHGHHHGFFGGGHHFHHFHFHHHFFHGHFGCGGGGHGG@DDFF
@M02034:409:000000000-BFKT7:1:1102:19838:15435 1:N:0:25
AAAGTCGAGGTGCCTAAAGTGGCAACCCAGACTGCGATGA
+
CCCCCFCCCCCCGGGGGGGGGGGHHHHGGHHGHBA2E225
@M02034:409:000000000-BFKT7:1:1102:23004:15454 1:N:0:25
AAAGTCGAGGTGCCTAAAGTGGCAACCCAGACTGGGTGGGATGTTGGTGGTGTAGAGCTTCCTGTAGCCGCATGGCGTTCGTACTTAAATATGGAACTAACCATTCCAATTTTCGCTGTCTCTTATACACATCTCCGAGCCCACGAGACT
+
>3A?AFBBDB>AGGGFGGGGFGFGFHH2FGFGHHHHAE?EHHD3D5AEFEEFFGH5BFGHHGHHHGHGHFG?FGHGGGGEEGEGHFF3BFFEF3B3FGFEGHHHHHFH4FFGGFGGGFGGGHHHHHGHDHDGHGBHG/<>@FFGGCC?<G
@M02034:409:000000000-BFKT7:1:1102:22986:15457 1:N:0:25
AAAGTCGAGGTGCCTAAAGTGGCAACCCAGACTGGGTGGGATGTTGG
+
BBBBBFBBBBAAGGGGGFGGGGGHHHHGGHGGHFC23B2A2FBGGGA
@M02034:409:000000000-BFKT7:1:1102:14133:15460 1:N:0:25
AAAGTCGAGGTGCCTAAAGTGGCAACCCAGACTTATATTCAGGTTGGGGGTGTAGAGCTTGCTGTAGCCGCATGGCGTTC
+
AABCAFBBCCCBGGGFGGGGFGGGHHHGGHHGHHGHFAFA5DFFAFE220EEE3D5DBDG3BFGD5F5BEECEE11>?EF
@M02034:409:000000000-BFKT7:1:1102:8196:15480 1:N:0:25
AAAGTCGAGGTGCCTAAAGTGGCAACCCAGACTAGGAATATAGTTG
+
CCCCCFCABBCCGGGGGGGGGGGHHHHGGHHGH33B35B355DD5G
@M02034:409:000000000-BFKT7:1:1102:3281:15484 1:N:0:25
AAAGTCGAGGTGCCTAAAGTGGCAACCCAGACTAAGTAGAGGGTTGGTGGTGTAGAGCTTCCTGTAGCCGCATGGCGTTCGTACTTAAATATGGAACTAACCATTCCAATTTTCGCTGTCTCTTATACACATCTCCGAGCCCACGAGAC
+
A3>AAFBB@DAAFGFGGGGGGFFFHHHGFDGGFH3AD5D55BEEGECEFE1FGDGFHHHHHFHGGHHHHGGCEEHFGEEFGECGHHHEGHGHHHGDGHHGHHHHHHH4GGHHHHGGGEGHHHHGGHHHHHGHHHHHG@CGGGHGG/DGG
@M02034:409:000000000-BFKT7:1:1102:2419:15495 1:N:0:25
AAAGTCGAGGTGCCTAAAGTGGCAACCCAGACTAATAATAAGGTTGGTGGTGTAGAGCTTCCTGTAGCCGCATGGCGTTCGTACTTAAATATGGAACTAACCATTCCAATTTTCGCTGTCTCTTATACACATCTCCGAGCCCACGAGACT
+
BBABBFBADBABFGGFGGGGGGEHHHHFFGHGFGHHHHHHFGHFDGEEGEBFFFGBFHHHGHFFGFF5BEAEEEHFFGGCEGFGGGGFGGDBGGFFFGFBG1EGGFHFGHHGHBE?FGGBHHHHHHG4BFDGFGHBDDG><FGFC@DG?G
@M02034:409:000000000-BFKT7:1:1102:2115:15499 1:N:0:25
AAAGTCGAGGTGCCTAAAGTGGCAACCCAGACTTGGCAGCAGGTTGGTGGTGTAGAGCTTCCTGTAGCCGCATGGCGTTCGTACTTAAATATGGAACTAACCATTCCAATTTTCGCTGTCTCTTATACACATCTCCGAGCCCACGAGACT
+
AAA@AD1A1>1AFCGGGGF3GDFEFFFAFGCFHHC1FGGGFG/GFGEAC/BFHBGFGFBGHFHFHHHHFFGEECHHE/EEGAGEGGFGFH2GHHFFFFBGHHFHFHHHFFFGHHGCGGFHG2GHFD2G2B1GFHHHGC?@/CCC</<CEF
@M02034:409:000000000-BFKT7:1:1102:8377:15500 1:N:0:25
AAAGTCGAGGTGCCTAAAGTGGCAACCCAGACTCAGGGGGAGGTTGGTGGTGTAGAGCTTCCTGTAGCCGCATGGCGTTCGTACTTAAATATGGAACTAACCATTCCAATTTTCGCTGTCTCTTATACA
+
33>A>@>A>2AAFGGD4FGDGGGFHHE?EFF2FCGHGGGE2AAEBGE1F1ABFAGEBBBFBF5FFEFFFF/@?EGGGEGFGACFE44B34BD4F33?F3FB033GG4BDB3F?D/</EDB2FGBDG2>>
@M02034:409:000000000-BFKT7:1:1102:2069:15511 1:N:0:25
AAAGTCGAGGTGCCTAAAGTGGCAACCCAGACTGATTAGAATGTTGGTGGTGTTGAGCTTCCTGTAGCCGCGTGG
+
BBBAAF?ADDABCEFGGFGFFGGHHAGGGHFGHH3BE5FAAFFGEFC2A2EEG1A533AB5FGD55A5BEE0>EE
@M02034:409:000000000-BFKT7:1:1102:13606:15513 1:N:0:25
AAAGTCGAGGTGCCTAAAGTGGCAACCCAGACTTGTGGG
+
11>AADAAADAA1GGGGGGGG1FACGHEF0EFHGC1FEE
@M02034:409:000000000-BFKT7:1:1102:29108:15519 1:N:0:25
AAAGTCGAGGTGCCTAAAGTGGCAACCCAGACTCAGCAGCCGGTTGGTGGTGTAGAGCTTCCTGTAGCCGCATGGCGTTCGTACTTAAATATGGAACTAACCATTCCAATTTTCGCTGTCTCTTATACACATCTCCGAGCCCACGAGACT
+
AAAAA@AAAD>ABFFFBFGFGGFCF4FEEAEFGGFGGFGEAAEAEEGEEEAFFFGFG5FGHGFFB5F5B?>0?FGB>>E1?EFEGGHFFGDGGHBB?BDB3B?GGBB?GFGEHFE??CEBG3BFDHEB322F@>@<?/C/<<FFFCGGDF
@M02034:409:000000000-BFKT7:1:1102:29085:15522 1:N:0:25
AAAGTCGAGGTGCCTAAAGTGGCAACCCAGACTCAGCAGCCGGTTGGTGGTGTAGAGCTTCCTGTAGCCGCATGGCGTTCGTACTTAAATATGGAACTAACCATTCCAATTTTCGCTGTCTCTTATACACATCTCCGAGCCCACGAGACT
+
BBBBBF@BDBBBGGG5GGGGGGGHFHHGGAGGHHGHHHHHHGGGGGGEGGGFHGHGGHHHHFHHHFHHHGGEFGHHGGGGGG2FFHG@GGGBGBFFGGFFHGHFHHHHHHHHHHFEG/EHHHHHFHGHGGHHHHDFD@?CCGHGGCFGGH
@M02034:409:000000000-BFKT7:1:1102:6148:15527 1:N:0:25
AAAGTCGAGGTGCTAAAGTGGCAACCCAGACTCATTAGCTTGTTGGTGGTGTAGAGCTTCCTGTAGCCGCATGGCGTTCGTACTTAAATATGGAACTAACCATTCCAATTTTCGCTGTCTCTTATACACATCTCCGAGCCCACGAGACTA
+
CBCCCFBADBABGGGFGGFGGFGHHHGFHGGHHHHHHHHHHHHHHGEFGEFFFGHHGHHHHHHHHGHFEEEEEGFFEGGGGHHHHHHFGHHHHHFEGHFFHHGHH?GGGHHHHEEGFEGHHHHHH?EGGFFBGGDD/BD/FFFGCGGGHF
@M02034:409:000000000-BFKT7:1:1102:22807:15529 1:N:0:25
AAAGTCGAGGTGCCTAAAGTGGCAACCCAGACTCGGGCGCCGGTTGGTGGTGTAGAGCTTCCTGTAGCCGCATGGCGTTCGTACTTAAATATGGAACTAACCATTCCAATTTTCGCTGTCTCTTATACACATCTCCGAGCCCACGAGACT
+
AAAAAFABBB>ABFGGGGGGFGGHHHH2FHHGHGGGGGGGGGEEE0EEFGEFGFF@FGFHHHHHHGHGHGGGGGHHGGGEEFFGGGGFGHFGHFD?GGHHHHHHHHHHFHGGGFDDGFGHHHGHHHGHFFHHFGFFDCF-@FHGG@@DGH
@M02034:409:000000000-BFKT7:1:1102:4211:15543 1:N:0:25
AAAGTCGAGGTGCCTAAAGTGGCAACCCAGACTCGGGCTCGTGTTGGTGGTGTAGAGCTTCCTGTAGCCGCATGGCGTTCGTACTTAAATATGGAACTAACCATTCCAATTTTCGCTGTCTCTTATACACATCTCCGAGCCCACGAGACT
+
BABBAFBBDDBBGGGF4BGGGGGHHHHGGHHGHFGGGGGHGEGBFHHGGGFFHHHFHHHGHHHHFFHHHGGEGGHHGEGGGEGFHHGFFFFFFHHHGEHGHABFBG?EBGFHHHGGGGGHFFHHGHBHGHF2FF22C/@CCFEGGGGFGG
@M02034:409:000000000-BFKT7:1:1102:11021:15553 1:N:0:25
AAAGTCGAGGTGCCTAAAGTGGCAACGCAGACTTAGGATTCGGTTGGTGGTGTAGAGCTTCCTGTAGCCGCATGGCGTTCGTACTTAAATATGGAACTAACCATTCCAATTTTCGCTGTCTCTTATACACATCTCCGAGCCCACGAGACT
+
BCCCBFCCCCCCGGGGGGGGGGGHHH2EGGGHH55F35D532BFEFGEGGGGHHHHHHHHHHHHHHHHHGGGGGHHGGGGGGHHHHHHHHHHHHHHHHHHHHHHHHHHHHHHHHGGGGGHHHHHHHHHHHHHHHHHGGGGGGHGGGGGGF
@M02034:409:000000000-BFKT7:1:1102:24411:15554 1:N:0:25
AAAGTCGAGGTGCCTAAAGTGGCAACCCAGACTCAGTAGCAGGTTGGTGGTGTAGAGCTTCCTGTAGCCGCATGGCGTTCGTACTTAAATATGGAACTAACCATTCCAATTTTCGCTGTCTCTTATACACATCTCCGAGCCCACGAGACT
+
BBBBBFBBBBBBGGGGGGGFGBFHHHHGGHHGH3E3FGHF5FGHGHGGGGGFHHHHHGHHHHHHHHHHHFG@EEHAEEEGGEGFHHHFGHHHHHHHFHHHHHHHHBGHHHHHHHGGGGGHHHHHHHHHGGFHHHHGGCCDGGHGGGGGGH
@M02034:409:000000000-BFKT7:1:1102:4206:15563 1:N:0:25
AAAGTCGAGGTGCCTAAAGTGGCAACCCAGACTCGGGCTCGTGTTGGTGGTGTAGAGCTTCCTGTAGCCGCATGGCGTTCGTACTTAAATATGGAACTAACCATTCCAATTTTCGCTGTCTCTTATACACATCTCCGAGCCCACGAGACT
+
CCCCCFCCCCCCGGGGGGGGGGGHHHHGGHHGHFGGGFGHGGHHHHHGGGFFGFHBEHHGHHHHHHHHHGGEFGHGGEGGGFGHHHHGGGGHHHFHHHHGHHGHHHHHHGHHHHGGGGGHHHHHHHGHGHHHHHHFG?CDGGGGGFGGGF
@M02034:409:000000000-BFKT7:1:1102:29617:15567 1:N:0:25
AAAGTCGAGGTGCCTAAAGTGGCAACCCAGACTACTCAGCAGGTTGGTGGTGTAGAGC
+
ABBBBFBABD>ABGGGFGGFFGGHHGHGFHHGH33D35B35BGH322B2EAEA3D555
@M02034:409:000000000-BFKT7:1:1102:18930:15569 1:N:0:25
AAAGTCGAGGTGCCTAAAGTGGCAACCCAGACTCCTATTCCTGTTGGTGGTGTAGAGCTTCCTGTAGCCGCATGGCGTTCGTACTTAAATATGGAACTAACCATTCCAATTTTCGCTGTCTCTTATACACATCTCCGAGCCCACGAGACT
+
BBBBBFBBBBBBGGGGGCGGGGGHHHHGGHHGHHHHHHHHHHHHHHHGGGGGHGFAFGHHHHHHHHHFHGGFEGHGGGGGGGGHHHHGHHHHHHHGHHHHFHHHGGHFHGGHHFFGGGGHHHHHGHHHHHHHHHHHG?DFGGHFGFGGGH
@M02034:409:000000000-BFKT7:1:1102:5933:15571 1:N:0:25
AAAGTCGAGGTGCCTAAAGTGGCAACCCAGACTTCTTATTTGGTTGGTGGTGTAGAGCTTCCTGTAGCCGCATGGCGTTCGTACTTAAATATGGAACTAACCATTCCAATTTTCGCTGTCTCTTATACACATCTCCGAGCCCACGAGACT
+
ABBBBFBBBBAAFGGGGGGGGFGHHHHE2FGEGHGHHFGHHGGHGEGEFGGFHAF5FBGGHGHHHGHFHEEEEEHFEEFEE?BFGHHFHGFHHFB3FGGHHFHGHGHFHGGHHGGEFEEGHHHHEGHFHFFHHHH2CCGCGGHGGGGDDH
@M02034:409:000000000-BFKT7:1:1102:9148:15572 1:N:0:25
AAAGTCGAGGTGCCTAAAGTGGCAACCCAGACTTTTTTTTATGTTGGTGGTGTAGAGCTTCCTGTAGCCGCATGGCGTTCGTACTTAAATATGGAACTAACCATTCCAATTTTCGCTGTCTCTTATACACATCTCGAGCCCACGAGACTA
+
CCCCCFCBCCBCGGGGGGGGGGGHHHHGGHHGHHHHHGGGHHHGHHHGGGGFFGGDFGHHHHHHHFHHHFGEGFHEEEGGGFGHHHHFHHHHHHHDGHHHHHGHHHHHHHHHHHGGGGGHHHHHHHHHFGHHHHHHGGGFGHGGGGGGHG
@M02034:409:000000000-BFKT7:1:1102:11024:15574 1:N:0:25
AAAGTCGAGGTGCCTAAAGTGGCAACCCAGACTAGTAAGAATGTTGGTGGTGTAGAGCTTCCTGTAGCCGCATGGCGTTCGTACTTAAATATGGAACTAACCATTCCAATTTTCGCTGTCTCTTATACACATCTCCGAGCCCACGAGACT
+
CCCCCFCCCCBCGGGGGFGGGGGHHHHGGHHGHHBDFEDHGFHHHHHGGGGGHHGFGHHHHHHHHHHHGGGGGGHHGGGGGGHHHHHGHHHHHHHHGHHHHHGHHHHHHHHHHHGGGGGHHHHHFHHHHHGHHHHGGGGGGGHGGGGGGH
@M02034:409:000000000-BFKT7:1:1102:5617:15575 1:N:0:25
AAAGTCGAGGTGCCTAAAGTGGCAACCCAGACTGAGTAGCTGGTTGGTGGTGTAGTGCTTCCTGTAGCCGCATGGCGTTCGTACTTAAATATGGATCTAACCATTCCAATTTTCGCTGTCTCTTATACACATCTCCGAGCCCACGAGACT
+
BBBBBFBBBBBBGGGGGFGGGGGHHHHGGHHGHG33AA5AG3BGGGC2B1ECA3D5B55BFHHEGFF53AE0EE?1>?>1EEFGFFHD3FDB4E33B@FG303BBBG4BGFHF?E/E<?G4BF?4BBBF2F2BBG2EB/BCACFCACD/F
@M02034:409:000000000-BFKT7:1:1102:14614:15576 1:N:0:25
AAAGTCGAGGTGCCTAAAGTGGCAACCCAGACTGGGGTTGGTGTAGTGAGACCTGTAGCCGCATGGCGTTCGTACTTAAATATGGAACTAACCATTCCAATTTTCGCTGTCTCTTATACACATCTCCGAGCCCACGAGACTAAGGCGAAT
+
CCCCCFCBCDABGGGGGGGGGGGHHHHGGHHGHHHHGGGGGGGHGHHHHHHHGHHGGHHHEFEFFHHGEGGGEFGGHGHGHHHHHDGGHGGHHHHHHGHGGHHHHGGGGGHHHHHHHHHHHGHGHGGGCGGCGGGB?CGCHHHHGHGFGC
@M02034:409:000000000-BFKT7:1:1102:20778:15577 1:N:0:25
AAAGTCGAGGTGCCTAAAGTGGCAACCCAGACTAAGAAGAAGGTTGGTGGTGTAGAGCTTCCTGTAGCCGCATGGCGTTCGTACTTAAATATGGAACTAACCATTCCAATTTTCGCTGTCTCTTATACACATCTCCGAGCCCACGAGACT
+
AAABAFBABBABGGGGGFFGFGGHHHHGGDFFHHHHGFHH3FGBFFEFGGGEBGF5FGHHFGHFGGGFGGGEEEGGGEEGDGHHFGHHFFGFFDBDFGGGFHFFGGFGHGHHHHGGGGGFHGHFFHHHHHFHFFFBD/@DGGFGGAFADH
@M02034:409:000000000-BFKT7:1:1102:20367:15584 1:N:0:25
AAAGTCGAGGTGCCTAAAGTGGCAACCCAGACT
+
BBCCAFCADCBCGGGGGGGGGGGHHHHGGHHGH
@M02034:409:000000000-BFKT7:1:1102:12171:15589 1:N:0:25
AAAGTCGAGGTGCCTAAAGTGGCAACCCAGACTTGTGGTGAGGTTGGTGGTGTAGAGCTTCCTGTAGCCGCATGGCGTTCGTACTTAAATATGGAACTAACCATTCCAATTTTCGCTGTCTCTTATACACATCTCCGAGCCCACGAGACT
+
BCCBBFCBCBBCGGGGFGGGGGGHHHHGGHHGHHBGFAG25FHHHHGEFGEFGHHGHHHHHHHHHHHHHGGGFGHHGEGGGFHHHHHFHHHHHHHHHHHHHHHHHHGHHHHHHHGGGGGHHHHHHHHHHHGHHHHHGGGGGGHGGCGGGH
@M02034:409:000000000-BFKT7:1:1102:11225:15592 1:N:0:25
AAAGTCGAGGTGCCTAAAGTGGCAACCCAGACTAGGAAGGAGGTTGGTGGTGTAGAGCTTCCTGTAGCCGCATGGCGTTCGTACTTAAATATGGAACTAACCATTCCAATTTTCGCTGTCTCTTATACACATCTCCGAGCCCACGAGACT
+
CCCCCFCCCCBCGGGGGGGGGGGGHHHGGHHGHHHHHHHGHHGGGHGEEFFFHEDDFFHHHHHHHFGGHGGEFGGFFEGGGEHHGHBEGHHHHHHGHHHHFGFGFGHFHGHHHGGGGGEGGHHHGGGFGHHHHHGFEFCGGAGFFAFGGH
@M02034:409:000000000-BFKT7:1:1102:6224:15593 1:N:0:25
AAAGTCGAGGTGCCTAAAGTGGCAACCCAGACTAGGAATCAGGTTGGTGGTGTAGAGCTTCCTGTAGCCGCATGGCGTTCGTACTTAAATATGGAACTAACCATTCCAATTTTCGCTGTCTCTTATACACATCTCCGAGCCCACGAGACT
+
CCCCCFCBCCCCGGGGGGGGGGGHHHHGGHHGHGGGGHHDEGGHGHEEFEFEB3DD55BB5FGFFAF5FEE>BEF1E?E?EEBFGGHD@BG4F333B@GHF0?BFEE4GG?HH?EFFEEGHHHHFG3DFBDFHFH2C>DGGCGGC/@E/D
@M02034:409:000000000-BFKT7:1:1102:20782:15594 1:N:0:25
AAAGTCGAGGTGCCTAAAGTGGCAACCCAGACTAAGAAGAAGGTTGGTGGTGTAGAGCTTCCTGTAGCCGCATGGCGTTCGTACTTAAATATGGAACTAACCATTCCAATTTTCGCTGTCTCTTATACACATCTCCGAGCCCACGAGACT
+
CCCCCFCCCCABGGGGGGGGGGGHHHHGGHGFHHHHFHHHHHHHHHGFFGABFFGFHHHHHGHHHHHGHGEEGGHFEFGEEFFHHHHFHHHHHHHHHHHFHHHHHHFHHHHHHFGGGGGHGGHHHHHHGHFHHHFFFCG@GGHGGGGGGH
@M02034:409:000000000-BFKT7:1:1102:17348:15595 1:N:0:25
AAAGTCGAGGTGCCTAAAGTGGCAACCCAGACTTCGGCGCCGGTTGGTGGTGTAGAGCTTCCTGTAGCCGCATGGCGTTCGTACTTAAATATGGAACTAACCATTCCAATTTTCGCTGTCTCTTATACACATCTCCGAGCCCACGAGACT
+
BBCCBFCCCCCBGGGEGGGGGGGHHHHGGHHGHHHGGGGGGGGFGGGGGGEFHHG5GHHHHHHHHHHHHGGEEGHGGGGGGGHHHHHGHHGHHHFFFGHHGHFGHGFGHHHHHFFGGGGHHHHHGHHHGGGHHHGHGGGGGGHGGCGGGH
@M02034:409:000000000-BFKT7:1:1102:6444:15607 1:N:0:25
AAAGTCGAGGTGCCTAAAGTGGCAACCCAGACTGTGAGGGTTGTTGGTGGTGTAGAGCTTCCTGTAGCCGCATGGCGTTCGTACTTAAATATGGAACTAACCATTCCAATTTTCGCTGCTCTTATACACATCTCCGAGCCCACGAGACTA
+
CBCCBFCBCCABGGGGFGGGGGGHGHHGGHHGHHHHGGHGEGGFHHHGGGGFHFFDGHHHHHHHGGHGHEGEGGHHGEGEEFFHHHHHHHHHHHHHGHFFHHFHHGHHHHHHHFFEGDEHGHHHHHHHHHHGHGFFBCCBGHGGGGEDHF
@M02034:409:000000000-BFKT7:1:1102:20675:15615 1:N:0:25
AAAGTCGAGGTGCCTAAAGTGGCAACCCAGACTGCGATTATTGTTGGTGGTGTAGAGCTTCCTGTAGCCGCATGGCGTTCGTACTTAAATATGGAACTAACCATTCCAATTTTCGCTGTCTCTTATACACATCTCCGAGCCCACGAGACT
+
BBBBBFBADBBBGGGGGGGGGFGHGHHE2FHGHHHFAFGGHFHGHHHEEFEFGGDDFFGHHHHGDFHFGEE0EFHFE?FFFEHEGHHFHGHHHFFGHHHBGHHHHHFBHHFHH4EEEEEFHGHHBFGDBGFHHHG2E??@CGHGG/DEAG
@M02034:409:000000000-BFKT7:1:1102:5215:15624 1:N:0:25
AAAGTCGAGGTGCCTAAAGTGGCAACCCAGACTCTTGTTGGGGTTGGTGGTGTAGAGCTTCCTGTAGCCGCATGGCGTTCGTACTTAAATATGGAACTAACCATTCCAATTTTCGCTGTCTCTTATACACATCTCCGAGCCCACGAGACT
+
BBBBBFBBBBBBGGGGGGGGGGGHHHHGGHHGHHHHHHHGHGGGGGGGGGGFHFHGHHHHHGHHHHHHHGGFGGHHGGGGGFGHHGHGHHFHHHHHHHHGHHHHGHHHHHHHHHGGGGGHHGHHGHHHHGEFHHHFGGGGGGHGGGGGGH
@M02034:409:000000000-BFKT7:1:1102:14749:15629 1:N:0:25
AAAGTCGAGGTGCCTAAGTGGCAACCCAGACTCCGTGGTCTGTTGGTGGTGTAGAGCTTCCTGTAGCCGCATGGCGTTCGTACTTAAATATGGAACTAACCATTCCAATTTTCGCTGTCTCTTATACACATCTCCGAGCCCACGAGACTA
+
CCCCCFCBCBABGGGGGGGGGGHHHHGGHHGHHHGHGGGHHHHHHHGGGEFGHHHHHHHHHHHHHHHHFFGGEHGEEGGGFGHHHGGGHHHHHHHGGHHGHHHHHHGHHHHHHFGGGEFHHHHHHHFHHHHGHHGGCFGGGHGGGGGDHF
@M02034:409:000000000-BFKT7:1:1102:3572:15629 1:N:0:25
AAAGTCGAGGTGCCTAAAGTGGCAACCCAGACTGATGTTTTTGTTGGTGGTGTAGAGCTTCCTGTAGCCGCATGGCGTTCGTACTTAAATATGGAACTAACCATTCCAATTTTCGCTGTCTCTTATACACATCTCCGAGCCCACGAGACT
+
AABCBFBABCBCGGGGGGGGGFFHHHHGGHHGGFGFHFGFFFFHHHGGAEECAAF55AFGGHHHHFGFGEG>EEFCE?EFFEGEGHH@3FGGFEB3BCGHCG3BGBF4EGBHHDE/EEEFFHHHBDHDFFFHFFFDF?GGGGHGG/@AGF
@M02034:409:000000000-BFKT7:1:1102:17370:15633 1:N:0:25
AAAGTCGAGGTGCCTAAAGTGGCAACCACTTGGAAGGGGGTTGGTGGTGTAGAGCTTCCTGTAGCCGCATGG
+
A?AABFB>D2AAGGFFB4EGEGGGHGHGGBBAFBFG2AEC0A0E1FFEA1BADG5FCFFFGFBFBBE>>?EE
@M02034:409:000000000-BFKT7:1:1102:17355:15643 1:N:0:25
AAAGTCGAGGTGCCTAAAGTGGCAACCACTTGGAAGTGGGTTGGTGGTGTAGAGCTTCCTGTAGCCGCATGGCGTTCGTACTTAAATATGGAACTAACCATTCCAATTTTCGCTGTCTCTTATACACATCTCCGAGCCCACGAGACTAAG
+
CCCCCFCCCCBCGGGGGGGGGGGHHHHGGHHHHHHHFGHHFFFGEFGFFHHHHHHHHHHHHHHHHHGGEFGHHGGGGGGHHHHHHFGGGHFGHGHGHHHHHHHHHHGHHHHGGGGGHHHHHHHHHFHHHGGHGGBFFGGHGGGGGGHHFF
@M02034:409:000000000-BFKT7:1:1102:18787:15656 1:N:0:25
AAAGTCGAGGTGCCTAAAGTGGCAACCCAGACTGTGGTGGTGGTTGGTGGTGTAGAGCTTCCTGTAGCCGCATGGCGTTCGTACTTAAATATGGAACTAACCATTCCAATTTTCGCTGTCTCTTATACACATCTCCGAGCCCACGAGACT
+
CCCCCFCCCBBCGGGGGFGGGGGHHHHGGHHGHFHHHBFEAFEFGGGGGGFGGFGFHHHHFHHHHHGGHGGEFGHHGGGGGGGHHHHHHHHHHGHHHHHHHHHGHHGHHHHHHHGGGGGHHGHHHGGHHHHHHHHHG?DGGGHGG?CGGF
@M02034:409:000000000-BFKT7:1:1102:5407:15659 1:N:0:25
AAAGTCGAGGTGCCTAAAGTGGCAACCCAGACTAGGGTGGTGGTTGGTGGTGTAGAGCTTCCTGTAGCCGCATGGCGTTCGTACTTAAATATGGAACTAACCATTCCAATTTTCGCTGTCTCTTATACACATCTCCGAGCCCACGAGACT
+
BBBBBFBBDBBBGGGGGGGGGGGGHHHGGHHGHHHHGFFGEFGGGGGEFGGFHFHDGGHHHHHHHHHHHGGEFGHHGGGGGEGHHHFFHHHHHHFFHHGGHHHHHHHGHHHHHHGGGGGGHHHHGHHHHFGHGHHHG@FCGGHGGGGGGH
@M02034:409:000000000-BFKT7:1:1102:10562:15698 1:N:0:25
AAAGTCGAGGTGCCTAAAGTGGCAACCCAGACTATGTTGAGTGTTGGTGGTGTAGAGCTTCCTGTAGCCGCGTGGCGTTCGTACTTAAATATGGAACTAATCATTCCAATTTTTGCTGTCTCTTTTACACATCTCGGAGCCCAC
+
BBBBBFBBBBBBGGGGFGGGGGGHHHHGGH2AF3GB55B5FHHHGHH2A2EAA3D5A5AA5FGGG5D53BE0>EE//B>FA>21?FG33@BBE333B?GF434B44F4?BBF44<3FBBF4BB43?32B222?3F0?/CCG//<
@M02034:409:000000000-BFKT7:1:1102:22760:15698 1:N:0:25
AAAGTCGAGGTGCCTAAAGTGGCAACCCAGACTCAGCATACGGTTGGTGGTGTAGAGCTTCCTGTAGCCGCATGGCGTTCGTACTTAAATATGGAACTAACCATTCCAATTTTCGCTGTCTCTTATACACATCTCCGAGCCCACGAGACT
+
BBBBBFABBDAAGGGGGGGEGGGHHHHGGHHGHHHHHHHHHHGHFGGEFGAFGGH5GHHHHHHHHHHHHGGEEFHGGEGGGGHHHHHGGHFHHHGGHGHFHHHHHHGHHHHHHHGGGGGHHHHHFHHHHHHHFHHHFCG@DGHGGGGGGH
@M02034:409:000000000-BFKT7:1:1102:27293:15704 1:N:0:25
AAAGTCGAGGTGCCTAAAGTGGCAACCCAGACTAGGTCTGAGGTTGGTGGTGTAGAGCTTCCTGTAGCCGCATGGCGTTCGTACTTAAATATGGAACTAACCATTCCAATTTTCGCTGTCTCTTATACACATCTCCGAGCCCACGAGACT
+
BBCCCBBBCDAAGGGGGGGGGGGHHHHGGHHGHHHGFHHHHHGFGHGFFGEFGGHFHHHHHHHFGHHHHEE0EEHGEEGFEFHHHHHGHHGHHHHHGHHGHHGHGHFHGHHHHHGFGGGHHGHHHHHFHHFHFGHHGGG@FGHGGDDGGG
@M02034:409:000000000-BFKT7:1:1102:24425:15705 1:N:0:25
AAAGTCGAGGTGCCTAAAGTGGCAACCCAGACTGATAATTCTGTTGGTGGTGTAGAGCTTCCTGTAGCCGCATGGCGTTCGTACTTAAATATGGAACTAACCATTCCAATTTTCGCTGTCTCTTATACACATCTCCGAGCCCACGAGACT
+
CCCCBFCBCCCCGGGGGGGGGGGHHHHGGHHGHHHHHHHHHHHHHHHGGGEGHHGFGHHHHHHHHHHHHGGGFGHGGGGGGGHHHHHHHHHHHHFFGHHFHHHHHHHGHHHHHHGGGGGHHHHHHHHHFGFHHHHHF?C@GGHGGGGDGG
@M02034:409:000000000-BFKT7:1:1102:11228:15708 1:N:0:25
AAAGTCGAGGTGCCTAAAGTGGCAACCCAGACTCTGAATAAGGTTGGTGGTGTAGAGCTTCCTGTAGCCGCATGGCGTTCGTACTTAAATATGGAACTAACCATTCCAATTTTCGCTGTCTCTTATACACATCTCCGAGCCCACGAGACT
+
CCBBBFBBBBAAGGGGGGGGGGGHHHHGGHHGGHHHHHHFHHHHHHGGGGEFGGGFGHGHHHHGHHHGGEEEFGHGEEEFEFHEHGHFHHHHGHGGFHHGFFHHHHHHHHHHHFGGGGGGHHHHHHGHFH2BBGFGCBCCGGHEGGGGGF
@M02034:409:000000000-BFKT7:1:1102:10548:15709 1:N:0:25
AAAGTCGAGGTGCCTAAAGTGGCAACCCAGACTATGTTG
+
CCCCCFCCCCCCGGGGGGGGGGGHHHHGGHHEHH55555
@M02034:409:000000000-BFKT7:1:1102:9241:15716 1:N:0:25
AAAGTCGAGGTGCCTAAAGTGGCAACCCAGACTTCGTTGTCGGTTGGTGGTGTTGAGCTTCCTGTAGCCGCGTGGCGCTC
+
BABAAFBBD@AAGFGG4GBGGCFGHHGFFEHGGGDC23AF5B2EEEGEAAEE11B5A35B5BB5E@55B1>/EEEE?1>E
@M02034:409:000000000-BFKT7:1:1102:9260:15718 1:N:0:25
AAAGTCGAGGTGCCTAAAGTGGCAACCCAGACTTCGTTGTCGGTTGGTGGTGTTGAGCTTCCTG
+
BCCCBFCCCCCCGGGGGFGGGGGHHHHGGHHGBB5AA3BA5EEG?E?AA1EFA1B5A3AB5FDD
@M02034:409:000000000-BFKT7:1:1102:12002:15730 1:N:0:25
AAAGTCGAGGTGCCTAAAGTGGCAACCCAGACTGGGATGATGGTTGGTGGTGTAGAGCTTCCTGTAGCCGCATGGCGTTCGTACTTAAATATGGAACTAACCATTCCAATTTTCGCTGTCTCTTATACACATCTCCGAGCCCACGAGACT
+
CCCCCFCCCBBBGGGGGGGGGGGHHHHGGHHGHHHHHHGHHHHFGGGGGGGFHGHDGGHHHHHHGGHFGEFEGGHGGFGGFFHHHHHGHHHHHHFGHHHHGHHHHHHHHHHHHHGGGGGHHHHHHHHHFHFHHHHHFCGGGGHGGGGGGH
@M02034:409:000000000-BFKT7:1:1102:9847:15733 1:N:0:25
AAAGTCGAGGTGCCTAAAGTGGCAACCCAGACTCATCCTCTTGTTGGTGGTGTAGAGCTTCCTGTAGCCGCATGGCGTTCGTACTTAAATATGGAACAACCATTCCAATTTTCGCTGTCTCTTATACACATCTCCGAGCCCACGAGACTA
+
3>AAAFAADDAAGGGGGFGFFGGHHHHGGHGFHGHHHHGHHHHDBGHEFEEFFFHHFFHHFFHHBGHHHGG0EEGFGAEFGEGHHHGHFHFHHGGBFFBGEFFGFGF4FGHHHGFGD/BDGHHDGGBBGGHHHDFACC@DFCFC//?A1?
@M02034:409:000000000-BFKT7:1:1102:17570:15734 1:N:0:25
AAAGTCGAGGTGCCTAAAGTGGCAACCCAGACTCCGCCTCCTGTTG
+
CCCCCFBADCCCGGGGGGGGGGGHHHHGGHHGHGB22AE2ABGHBG
@M02034:409:000000000-BFKT7:1:1102:14031:15737 1:N:0:25
AAAGTCGAGGTGCCTAAAGTGGCAACCCAGACTTATTGTAAGGTTGGTGGTGTAGAGCTTCCTGTAGCCGCATGGCGTTCGTACTTAAATATGGAACTAACCATTCCAATTTTCGCTGTCTCTTATACACATCTCCGAGCCCACGAGACT
+
>3AA3BA>D>2AFGGGBFBGFGGHHHGGGHGFHHHGBGHD5AG5FEEACEBA1BGHHFHFGFAFBFFFHGGEEE1F@EGF1BFGHHHFGHHFFGBE3EBBFFDBFB4FGGGHFHGGGGGHHEGFGFBB4FGFHGDFDB/?FGHE/@@?DD
@M02034:409:000000000-BFKT7:1:1102:21834:15745 1:N:0:25
AAAGTCGAGGTGCCTAAAGTGGCAACCCAGACTTAGAGTACGGTTGGTGGTGTAGAGCTTCCTGTAGCCGCATGGCGTTCGTACTTAAATATGGAACTAACCATTCCAATTTTCGCTGTCTCTTATACACATCTCCGAGCCCACGAGACT
+
ABBBBFBBDBAAGGGGGGGFGGGHFHHGFHHGHHHHGHGGHGGHGFGFFEBBGFGFGHHHHHHGHHHHHGEEFFHHFEGFE?GHHHGFGHGHHHHHHHGFHHHHHHGGHHHHHHGGGGGHHHHHHHFGDFDGEGFHGGGGGGHGGGGGGH
@M02034:409:000000000-BFKT7:1:1102:6432:15747 1:N:0:25
AAAGTCGAGGTGCCTAAAGTGGCAACCCAGACTTGGCTTTGGGTTGGTGGTGTAGAGCTTCCTGTAGCCGCATGGCGTTCGTACTTAAATATGGAACTAACCATTCCAATTTTCGCTGTCTCTTATACACATCTCCGAGCCCACGAGACT
+
BBBBBFBBBBABGGGGGFGGGGGHHHHGFHHGHHHHHHHHHHGGGGGGGGEFFADDDEHHHHHHHGHGFFGEEEHGEEEEFEFHHHFDGHHHHHBGGHHHHHHHHHHGGGHHHGGGGGGHHHHGHGHGHFHFHHHDC/CDGGHGGDGGGG
@M02034:409:000000000-BFKT7:1:1102:3243:15749 1:N:0:25
AAAGTCGAGGTGCCTAAAGTGGCAACCCAGAGTTATCCTGTTGGTGGTGTAGAGCTTCCTGTAGCCGCATGGCGTTCGTACTTAAATATGGAACTAACCATTCCAATTTTCGCTGTCTCTTATACACATCTCCGAGCCCACGAGACTAAG
+
BBCCBFBABBABGGGGGGGGFGGHGGGFGHHHGFGHHHHHHHHGEFGEFFDGFGFHHFHHHGHHBFEEEGEHHGGGGGGGHHHGHGHFDFGGFHHHFGHHHHHFHFGHHHFGGGEGFHHHHGHGGFHHHFGHGFBGCCGGGGBDECHHHH
@M02034:409:000000000-BFKT7:1:1102:9847:15750 1:N:0:25
AAAGTCGAGGTGCCTAAAGTGGCAACCCAGACTCATCCTCTTGTTGGTGGTGTAGAGCTTCCTGTAGCCGCATGGCGTTCGTACTTAAATATGGAACAACCATTCCAATTTTCGCTGTCTCTTATACACATCTCCGAGCCCACGAGACTA
+
CCCCCFCCCCCCGGGGGGGGGGGHHHHGGHHGHHHHHHHHHHHHHHHGGGFFHGG5FHHHHHHHHHHHHGGGGGHHGEGGFGFHHHHFHHGHHHHFHGHGGGHHHHHHGHHHHGGGGGHHHHHHHHGHGHGGHHHGGGGCGHGGGGGGHG
@M02034:409:000000000-BFKT7:1:1102:17206:15754 1:N:0:25
AAAGTCGAGGTGCCTAAAGTGGCAACCCAGACTTCTGTGATTGTTGGTGGTGTAGAGCTTCCTGTAGCCGCATGGCGTTCGTACTTAAATATGGAACTAACCATTCCAATTTTCGCTGTCTCTTATACACATCTCCGAGCCCACGAGACT
+
BCCCBFCCCCBBGGGGGGGGGGGHHHHGGHHGHHHHHHFBGGHHHHHGGGEFHGGDGHHHHHHHHHHHHGGEEGHHGFGGGFHHHHGFGH4GHHFFHHHHHHHHHHHGFHHHHHGGGGGHHHHHGHHHFHHHHHHGGGGGGGHGGCGGGH
@M02034:409:000000000-BFKT7:1:1102:14031:15755 1:N:0:25
AAAGTCGAGGTGCCTAAAGTGGCAACCCAGACTTATTGTAAGGTTGGTGGTGTAGAGCTTCCTGTAGCCGCATGGCGTTCGTACTTAAATATGGAACTAACCATTCCAATTTTCGCTGTCTCTTATACACATCTCCGAGCCCACGAGACT
+
CCCCCFCBCCABFGGGGGGGGGGHHHHGGHHGHHHHHHHHHHHGGHGGGGEFGGHDGHHHHHHHHHHHHGGGGGHHGGGGFFGHHHHGHHHHHFGFHHHHHHHHHHHHHHHHHFGGGGGHGHHHHHHHHHGHHHHHGCCCGGHGGGGGGG
@M02034:409:000000000-BFKT7:1:1102:1951:15764 1:N:0:25
AAAGTCGAGGTGCCTAAAGTGGCAACCCAGACTCATCTTCCGGTTGGTGGTGTAGAGCTTCCTGTAGCCGCATGGCGTTCGTACTTAAATATGGAACTAACCATTCCAATTTTCGCTGTCTCTTATACACATCTCCGAG
+
1>>AABAAADA1B1BEFFFGGBFBB0BAEEGFHHFGCGFFHE?EEEG/FEEFHBFFFDGFFCGF1DG2BE//EFGCEEEFE/B/?FEBGFFBGBBD>GDF1EHH1F2FFFGHHFE/?EEFHFFG1FBB2BFGCB11?@C
@M02034:409:000000000-BFKT7:1:1102:6140:15764 1:N:0:25
AAAGTCGAGGTGCCTAAAGTGGCAACCCAGACTATGGATTCGGTTAGTGGTGTAGAGCTTCCTGTAGCCGCATGGCGTTCGTACTTAAATATGGAACTAACCATTCCAATTTTCGCTGTCTCTTATACACATCTCCGAGCCCAC
+
A?AB3BAAAAA>EGGGGGGFGGGHHHHGGHEGHGHF35B3BCFA222A52F113D555BA5GBDGD5AD1E0E?C1>>E1>1B11@FF@@G4@33@B3FHF13B34B?GHHFEGCGG?EHHHHHF4BBEC22BDFDD/<C/<<?
@M02034:409:000000000-BFKT7:1:1102:1975:15765 1:N:0:25
AAAGTCGAGGTGCCTAAAGTGGCAACCCAGACTCATCTTCCGGTTGGTGGTGTAGAGCTTCCTGTAGCCGCATGGCGTTCGTACTTAAATATGGAACTAACCATTCCAATTTTCGCTGTCTCTTATACACATCTCCGAGCCCACGAGACT
+
BBBBBF@ADBBAGGGGGGGGGGGHHHHGGHGGHHHHHHHGHGGGEEGGGDECGAGBGFHHGFHHHHHHFGGEEFHFGGGGGGHHHHHGFGHHHHEGHHHFFHDHHFHFHFFHHHFGGGEGHHHHGHGHGGHHHHFGDCGFGEEGCFGGGG
@M02034:409:000000000-BFKT7:1:1102:6268:15781 1:N:0:25
AAAGTCGAGGTGCCTAAAGTGGCAACCCAGACTAATCCTAAGGTTGGTGGTGTAGAGCTTCCTGTAGCCGCATGGCGTTCGTACTTAAATATGGAACTAACCATTCCAATTTTCGCTGTCTCTTATACACATCTCCGAGCCCACGAGACT
+
CCCCCFCBCCCCGGGGGGGGGGGHHHHGGHHFHHHHHHHHHHHGGHGEFGEFFGGFHHGHGGHHHGHFHEGEFEHGGGGGFEGHHHHHHHHHHHHFGHGGFHGHHHGHHHHHHHGGGGGHHHHHHHHHFGFHGHGHFCFCFGHGGGGGFF
@M02034:409:000000000-BFKT7:1:1102:5980:15783 1:N:0:25
AAAGTCGAGGTGCCTAAAGTGGCAACCCAGACTATTATGCATGTTGGTGGTGTAGAGCTTCCTGTAGCCGCATGGCGTTCGTACTTAAATATGGAACTAACCATTCCAATTTTCGCTGTCTCTTATACACATCTCCGAGCCCACGAGACT
+
BBBBBFABBBBBGGGGGGGGGGGHHHHGGFGGHHHHHHHHHGHGHFHFGGFFGGGBGHHHHHHFGHGFGEFFGGHHGEGFEEGHGHHGHGHHHHHFFHHHHHHHHHHHHHHHHHGGGGGHHHHHHHGGHFHBGGHHE?DCGGHGGFGGGH
@M02034:409:000000000-BFKT7:1:1102:6126:15784 1:N:0:25
AAAGTCGAGGTGCCTAAAGTGGCAACCCAGACTATGTATTCGGTTGGTGGTGTAGAGCTTCCTGTAGCCGCATGGCGTTCGTACTTAAATATGGAACTAACCATTCCAATTTTCGCTGTCTCTTATACACATCTCCGAGCCCACGAGACT
+
BBCCCFCCCBABGGGDGGGGGGGHHHHGGHHGHCHHFHHFDHHFEAEGFGGFGFGADAGHFHHHHFHBHEGEFGG1EEEGGFFHHHHFGHHHHHBBGHHGBCBGHFFEFHHHHFFDGGGHHGHHHHHHHHHHHHHFF@CDGGHGG@DEGD
@M02034:409:000000000-BFKT7:1:1102:8490:15788 1:N:0:25
AAAGTCGAGGTGCCTAAAGTGGCAACCCAGACTAATAAGAAGGTTGGTGGTGTAGAGCTTCCTGTAGCCGCATGGCGTTCGTACTTAAATATGGAACTAACCATTCCAATTTTCGCTGTCTCTTATACACATCTCCGAGCCCACGAGACT
+
BBBBBFBBBBAAGGGGGGGGGGGHHHHGGHHGHHHFHHHHHHHHHHGEFGEFGDGFGFHHHGHHHHHHHGGFGGHHGEGGFEGHHHHFGHHHHHFFCHHHHHHGEHHGHGHHHGGGGGGHHHHHHHHGHFHHHHHFGGGGGGGGGGGGGG
@M02034:409:000000000-BFKT7:1:1102:21284:15788 1:N:0:25
AAAGTCGAGGTGCCTAAAGTGGCAACCCAGACTCATATGCAGGTTGGTGGTGTAGAGCTTCCTGTAGCCGCATGGCGTTCGTACTTAAATATGGAACTAACCATTCCAATTTTCGCTGTCTCTTATACACATCTCCGAGCCCACGAGACT
+
BABBBFCCCCCCGGGGGGGGGGGHHHHGGHHGHHHHGHHHFGHHGHGFCEEEA3DAEFFHFGHHHFBDAEE0EEG?EEEEGFCGFGHDGGHEFB33FEHHF?BFF4F4FGHHH4E/<A?GGFFHFFFB3GHFFF?FCB@C@FGGGGGGGH
@M02034:409:000000000-BFKT7:1:1102:8511:15794 1:N:0:25
AAAGTCGAGGTGCCTAAAGTGGCAACCCAGACTAATAAGAAGGTTGGTGGTGTAGAGCTTCCTGTAGCCGCATGGCGTTCGTACTTAAATATGGAACTAACCATTCCAATTTTCGCTGTCTCTTATACACATCTCCGAGCCCACGAGACT
+
A?B?AFBB??AAGGGFFGGFGFFGHHHCFHHGFHHHFGFHHHHHGF?EADEFGBF55DFFHGHHHHHGECEEEEGCE1EEEG2GFHFD3@BGGFGBGFHFHHGGHGFGHFGDHFCEE?EFEGDFEFFGHHBHFFFBE>CCCFHF?@?EFF
@M02034:409:000000000-BFKT7:1:1102:7018:15804 1:N:0:25
AAAGTCGAGGTGCCTAAAGTGGCAACCCAGACTATGCTGCGGGTTGGTGGTGTAGAGCTTCCTGTAGCCGCATGGCGTTCGTACTTAAATATGGAACTAACCATTCCAATTTTCGCTGTCTCTTATACACATCTCCGAGCCCACGAGACT
+
ABBBBFBBDDABGGGGGCGGGFGGGFHG2GHGGHHGHHHHGFGGGGG1FEGFHFG5GE3GHHHFGGHHHEFEEFHHG>EFF?GHHHHGHHHHHGFBGHHHHHFHHHFFHHHHH4EDFDDGFFHHDGGBDGFGFGFGC@CDCAGFFCFGGF
@M02034:409:000000000-BFKT7:1:1102:7896:15806 1:N:0:25
AAAGTCGAGGTGCCTAAAGTGGCAACCCAGACTCTTGCTTCGGTTGGTGGTGTAGAGCTTCCTGTAGCCGCATGGCGTTCGTACTTAAATATGGAACTAACCATTCCAATTTTCGCTGTCTCTTATACACATCTCCGAGCCCACGAGACT
+
AAAAAFAAD@ABGGGGFGGGGGGHGHHGGHHGHGHHHHHHHGGFECGGGGFFFFHFGHHHHHHGFHHFHGF@FFGHGEFGGEFHHHHEGGFHHHBGFFGFHFHHHHHFHGHHHHGFGFFHGHHGFHGHFGFHFHHFGGC?CGAFGGGGGF
@M02034:409:000000000-BFKT7:1:1102:23316:15809 1:N:0:25
AAAGTCGAGGTGCCTAAAGTGGCAACCCAGACTGTGCTGTTTGTTGGTGGTGTAGAGCTTCCTGTAGCCGCATGGCGTTCGTACTTAAATATGGAACTAACCATTCCAATTTTCGCTGTCTCTTATACACATCTCCGAGCC
+
CCDCCFCCCDCCGGGGGGGGGGGHHHHGGHHGGHHHHFGAAD3ABGEECFFGGEG5EDGGFGHHABFEBEG0EEFFEEEGEFFGFGHEFGHFDB33FGHGF1?FGDGD4?FBGBE?<<<FD4GH4E4B3BB22B32?B//<
@M02034:409:000000000-BFKT7:1:1102:10463:15812 1:N:0:25
AAAGTCGAGGTGCCTAAAGTGGCAACCCAGACTTGGTTGATTGTTGGTGGTGTAGAGCTTCCTGTAGCCGCATGGCGTTCGTACTTAAATATGGAACTAACCATTCCAATTTTCGCTGTCTCTTATACACATCTCCGAGCCCACGAGACT
+
B@BABFA@AD>AGGFDA4GFGFFHHHHGGCCFFFHHAAEHHHGHFHGGGCEFFBG5D5GCF3AFGHHGHFG0EEFCE?EFEE2FEGGBGHFFFGFGFFGHHHFGHHHHFHHHHFGGGGFFHFHHFHHGHFFHHHGHGCCCGEHGCCCGGF
@M02034:409:000000000-BFKT7:1:1102:9337:15817 1:N:0:25
AAAGTCGAGGTGCCTAAAGTGGCAACCCAGACTAAGAAGCATGTTGGTGGTGTAGAGCTTCCTGTAGCCGCATGGCGTTCGTACTTAAATATGGAACTAACCATTCCAATTTTCGCTGTCTCTTATACACATCTCCGAGCCCACGAGACT
+
BBBBBFAADBBBGGGGGGGGGFGFFEHGGGHGHHHHHHHGHHHHHHHEGGGGHGFDGHHHHHHGHHHFHEEEEGHGGEGGFFHHHHHHHHHHHGHFHHHGHFHHHHHHHGHHHHGGGGGHHHHHFGHHHGEHHHGHGCG?DEHGGDGGFG
@M02034:409:000000000-BFKT7:1:1102:20670:15818 1:N:0:25
AAAGTCGAGGTGCCTAAAGTGGCAACCCAGACTCGGATGGCGGTTGGTGGTGTAGAGCTTCCTGTAGCCGCATGGCGTTCGTACTTAAACATGGAACTAACCATTCCAATTTTCGCTGTCTCTTATACACATCTCCGAGCCCACGAGACT
+
AABBAFBABBBBGGGGFGGGFGGHHGHGGHHGHHGEEFEFGEGAEEGEFGEGFFGHFHHHFGHHHHG@FGGEEEGHGGGGGGHHGHGGHDFHGGGFHFFBGHFFGGFGHHHHHHGGGGGGHGHHBGEGFGFGHHDFDA@@DEHGFDFEDH
@M02034:409:000000000-BFKT7:1:1102:16671:15818 1:N:0:25
AAAGTCGAGGTGCCTAAAGTGGCAACCCAGACTAAGTATCATGTTGGTGGTGTAGAGCTTCCTGTAGCCGCATGGCGTTCGTACTTAAATATGGAACTAACCATTCCAATTTTCGCTGTCTCTTATACACATCTCCGATCCCACGAGACT
+
A3AB>DA>A>AAGGFG44FGAFDHHHHGGHHGHHFH5DFF5FGDDDG222EFAFDFGFHHBGFFFGFHHEEAEBFFEEGFD1EGFFHGHHHHGHFFHHFFEF3FGEB4EGHHFHGGGGGFHGFGBGFGEGDGFGFDA@/<CGHG/<CFGD
@M02034:409:000000000-BFKT7:1:1102:16805:15822 1:N:0:25
AAAGTCGAGGTGCCTAAAGTGGCAACCCAGACTGTGAATAAGGTTGGTGGTGTAGAGCTTCCTGTAGCCGCATGGCGTTCGTACTTAAATATGGAACTAACCATTCCAATTTTCGCTGTCTCTTATACACATCTCCGAGCCCACGAGACT
+
BBBBBFBBDDAAGGGGGGGGGGGHHGHGGHHGGHFHGDHHHHHHHFFEFGBBF3GAFGFGHHHFGHHHHDCEEEHFE>FEEBBCHGGGHHDGHF3BGHHHHHHHHHF?GGGHHFEEFE?G4FGHBGDFFHHFHHHEGCGGGAGFGCGGDH
@M02034:409:000000000-BFKT7:1:1102:23309:15827 1:N:0:25
AAAGTCGAGGTGCCTAAAGTGGCAACCCAGACTGTGCTGTTTGTTGGTGGTGTAGAGCTTCCTGTAGCCGCATGGCGTTCGTACTTAAATATGGAACTAACCATTCCAATTTTCGCTGTCTCTTATACACATCTCCGAGCCCACGAGACT
+
BBBBBFAADDAAGGGFGGGGGGGHHHHGGHHGHHHHFHHGHHCHGCFEFEEBGFGAFHHGHGGHHHHGHGGCGEHFGFFFGFGHHHHHGH4FGHE3FE33FHHHHHGG4FGHH4EEGGGFHFHHFHGGGF2FFGFEF/D?DGHGGFCGGH
@M02034:409:000000000-BFKT7:1:1102:16678:15835 1:N:0:25
AAAGTCGAGGTGCCTAAAGTGGCAACCCAGACTAAGTATCATGTTGGTGGTGTAGAGCTTCCTGTAGCCGCATGGCGTTCGTACTTAAATATGGAACTAACCATTCCAATTTTCGCTGTCTCTTATACACATCTCCGAGCCCACGAGACT
+
CCCCCFCCCCBBGGGGGGGGGGGHHHHGGHHGHHHHGHHHHHHHHHHEGGEFHGGFGHHHHHHHHHHHHGGEGGHGGGGGEEHHHHHGHHHHHHFHHHHGHHFHHHHHHHHHHHGGGGGHHHHHHHHHHGGHHHHHFFGGGGHGGFGGGH
@M02034:409:000000000-BFKT7:1:1102:17920:15836 1:N:0:25
AAAGTCGAGGTGCCTAAAGTGGCAACCCAGACTTCGACTGGGGTTGGTGGTGTAGAGCTTCCTGTAGCCGCATGGCGTTCGTACTTAAATATGGAACTAACCATTCCAATTTTCGCTGTCTCTTATACACATCTCCGAGCCCACGAGACT
+
>3AA3BA>>>AAGGGGFGGGBGFFHHHGGHHGHHHGHGGGHGGBAEEAFFEGCFFGDFGFBFFGFFHGFECEEEGFCFFFGGFHHHHGHHFHGHHHFHFCGH3BGE?FHHHGHHGGGGGGFDGDFFBGFGBGBFFHC/B/DFFF/A@>CF
@M02034:409:000000000-BFKT7:1:1102:14637:15839 1:N:0:25
AAAGTCGAGGTGCCTAAAGTGGCAACCCAGACTTTGTTTATGGTTGGTGGTGTAGAGCTTCCTGTAGCCGCATGGCGTTCGTACTTAAATATGGAACTAACCATTCCAATTTTCGCTGTCTCTTATACACATCTCCGAGCCCACGAGACT
+
AAAAAFAA?DAAGGGGGGGEGBF0FGH0CEEGBGHHGHCFHBFGHFGEFCAFGGHAGHHHHHH1FFGGHEAEFGHHGGGA?EGHHHHFHHGFHHFBFHHHHGHGHHHHGGHHHHGGGGGFHFHHHHHHHHFFCGHFF?CCGGHGG?CCCF
@M02034:409:000000000-BFKT7:1:1102:17369:15847 1:N:0:25
AAAGTCGAGGTGCCTAAAGTGGCAACCCAGACTCATCAGCAGGTTGGTGGTGTAGAGCTTCCTGTAGCCGCATGGCGTTCGTACTTAAATATGGAACTAACCATTCCAATTTTCGCTGTCTCTTATACACATCTCCGAGCCCACGAGACT
+
CCCCCFCBCCCCGGGGGGGGGGGHHHHGGHHGHHHHHHHHHHHGHHGEGGEFHFGDGHHHHHHHHHHHHGGFEFHEEFGFEEFHHHHFHHHHHHHHGHHGHHHHHHHHHHHHHHGGGGGHHHHHHHHHGHFHHHHHGFGFGGHGDFGGGH
@M02034:409:000000000-BFKT7:1:1102:20097:15853 1:N:0:25
AAAGTCGAGGTGCCTAAAGTGGCAACCCAGACTTCGGATGCGGTTGGTGGTGTAGAGCTTCCTGTAGCCGCATGGCGTTCGTACTTAAATATGGAACTAACCATTCCAATTTTCGCTGTCTCTTATACACATCTCCGAGCCCACGAGACT
+
>3AA3BAAD>AAGGGGE4BGAGGHHHHGGHHGHHHGGGGGGGGAAEEAAEEE1FGG5BGGEGEGGFHFHEG>E>??>1>FEFHHGGHHHHHED3?FFGFGCG3BDEBFBGHHHHGGGDEGHFHHGGFHEGHHHHFGDBCGGGHG?CDDGH
@M02034:409:000000000-BFKT7:1:1102:17916:15854 1:N:0:25
AAAGTCGAGGTGCCTAAAGTGGCAACCCAGACTTCGACTGGGGTTGGTGGTGTAGAGCTTCCTGTAGCCGCATGGCGTTCGTACTTAAATATGGAACTAACCATTCCAATTTTCGCTGTCTCTTATACACATCTCCGAGCCCACGAGACT
+
BBBBBFBADDBBGGGGGGGGGGGHHHHGGHHGHFHFGFFEHHFEEEGFGDGGHFF5FDHHFFHHHFHFFFG>EGHFEFGFEEBGFGG3BFFHHHFBGHHHF0FBG?F4GGBGHFEAEEEHHHHHFGBDF2GHHGHBECDGCGHGG/AAGH
@M02034:409:000000000-BFKT7:1:1102:21400:15854 1:N:0:25
AAAGTCGAGGTGCCTAAAGTGGCAACCCAGACTTTGTTTGTTGTTGGGGGTGTAGAGCTTCCTGTAGCCGCATGGCGTTCGTACTTAAATATGGAACTAACCATTCCAATTTTCGCTG
+
BABBBFBBBDABFGGGGGGGGFGHHGHD2F2AGGGFACF3B2GHHHE2A0EAA3D5B5@B5FGBFD@@F1E/EEE1>>EFE?0/?GHFDGHFGF3BBCGHB0?B3?GEDGDGD?</C<
@M02034:409:000000000-BFKT7:1:1102:24294:15854 1:N:0:25
AAAGTCGAGGTGCCTAAAGTGGCAACCCAGACTCATCGCCTGTTGGTGGTGTAGAGCTTCCTGTAGCCGCATGGCGTTCGTACTTAAATATGGAACTAACCATTCCAATTTTCGCTGTCTCTTATACACATCTCCGAGCCCACGAGACTA
+
BBBBBFAADDABGGGGGGGGGGGHHHHGGHHGHHHHHHGGGHHHHHEGGEFFHHHHHHHGHHHHHHHHGEGGGHFFEGGGEGHHHHFHHHHHHHHGHGGEFHGHHHFFGHHHHGFGGFHHHHHHHHGHHGGHHHGFBCGFGHGGGGGEGF
@M02034:409:000000000-BFKT7:1:1102:20114:15867 1:N:0:25
AAAGTCGAGGTGCCTAAAGTGGCAACCCAGACTTCGGATGCGGTTGGTGGTGTAGAGCTTCCTGTAGCCGCATGGCGTTCGTACTTAAATATGGAACTAACCATTCCAATTTTCGCTGTCTCTTATACACATCTCCGAGCCCACGAGACT
+
BBBAAF@BBBAAGGGGGGGGGGGHHGHFDHHGHHHGGGGCFGGGEGGGGGGFHFGFGHGGHHHFHGHHHGGFFEHFGEGGEEFHHHHGBGGHHHFFHFFFBHFHFHGHHHHHHFGGGGFFHHHHHHFFFHEHFHFGDC?@DGHGGGGGGH
@M02034:409:000000000-BFKT7:1:1102:26041:15869 1:N:0:25
AAAGTCGAGGTGCCTAAAGTGGCAACTTGGGAGCCGGTTGGTGGTGTAGAGCTTCCTGTAGCCGCATGGCGTTCGTACTTAAATATGGAACTAACCATTCTATTTTTCGCTGTCTCTTATACACATCTCCGAGCCCACGAGACTAAGGCG
+
CCCCCFCCCCCBGGGGGGGGGGGHHHFAEG2AAAFF2A2EFGGGEFA3A5BF3FBBAFAFGH3E>0?EF1>BF?>E2??F4F3B4FBE3B@33F30BB?B444D4FG3E<EEE3FGHFGHHH3G22FGGD?<B<D/GFF@/EGHFHHGFG
@M02034:409:000000000-BFKT7:1:1102:3368:15873 1:N:0:25
AAAGTCGAGGTGCCTAAAGTGGCAACCCAGACTCGTCCTGATGTTGGTGGTGTAGAGCTTCCTGTGGCCGCATGGCGTTCGTACTTAAATATGGGACTAACCATTCCAATTTTCGCTGTCTCTTATACACATCTCCGAGCC
+
BABBAF?A?DAAGGGFGGG65BCEFDGFGGGGHHEGGCGC5FHFBB2E2E1FH3F5ED3GBFFGG3BBEEE0BBGHGEFGGDBGHHFEHFBBE@1B?G33F?3EGFF4?FFHHBE/EAE3B2BG?F?2?1?BF?11C/</B
@M02034:409:000000000-BFKT7:1:1102:5240:15874 1:N:0:25
AAAGTCGAGGTGCCTAAAGTGGCAACCCAGACTAATGTGCATGTTGGTGGTGTAGAGCTTCCTGTAGCCGCATGGCGTTCGTACTTAAATATGGAACTAACCATTCCAATTTTCGCTGTCTCTTATACACATCTCCGAGCCCACGAG
+
CCCCCFBCCCCCGGGGGGGGGGGHHHHGGGHGHFEGHBGGBGFHHB2B2AE2A3D5D53BBFGHHFF5BEE0EDC1EB>?E?2FFFH3@FG4B@33B@GH313BD?F4FGFHD4>/EE?F4GHE44BFG3G2GFF2??CFGEHCB/<
@M02034:409:000000000-BFKT7:1:1102:22225:15875 1:N:0:25
AAAGGCGAGGTGCCTAAATTGGCAACCCAGACTAAGAATGCTGTTGGTGGTGTAGAGCTTCCTGTAGCCGCATGG
+
>3AA3>A>A>A4BFGFF4AA5BFFGECFGGHFHFHCF5FFFGFD3BA11EEA1BFAB5D35B5ABD5AFEGEF1?
@M02034:409:000000000-BFKT7:1:1102:17352:15881 1:N:0:25
AAAGTCGAGGTGCCTAAAGTGGCAACCCAGACTCTTATTAGTGTTGGTGGTGTAGAGCTTCCTGTAGCCGCATGGCGTTCGTACTTAAATATGGAACTAACCATTCCAATTTTCGCTGTCTCTTATACACATCTCCGAGCCCACGAGACT
+
BBBBBFBBBBBAFGGGGGGGFGGGHHHGGHHGHHHHHFGHHGFGHHHGGGEGGGGFGGHGHGHHGFGFGEFEEGHHGGGGGFGHGHHFHGGHHHGBGGG@FHFHHHHHHHHHHHGGGGGHHHHHGHHHGGFHGGHFE/@@CGHGGGGFDH
@M02034:409:000000000-BFKT7:1:1102:22881:15889 1:N:0:25
AAAGTCGAGGTGCCTAAAGTGGCAACCCAGACTACGTTTCCTGTTGGTGGTGTAGAGCTTCCTGTAGCCGCATGGCGTTCGTACTTAAATATGGAACTAACCATTCCAATTTTCGCTGTCTCTTATACACATCTCCGAGCCCACGAGACT
+
A@BCADBABDAAGGGGGGGGFGGHHHHGGHHGHHHG2BBGFFGBFFHECFEFFGFFFGGGFGHGGGGGFEE>EEGGFEGGGGHHFGGHBGHHGHFGHGFHGGBFGBGFHHHHHHGGGGGGHGHHFHFHBCGHHHHGF/?@DGFGGCCGGH
@M02034:409:000000000-BFKT7:1:1102:3383:15895 1:N:0:25
AAAGTCGAGGTGCCTAAAGTGGCAACCCAGACTCGTCCTGATGTTGGTGGTGTAGGGCTTCCTGTAGCCGCATGGCGTTCGTACTTAAATATGGAACTAACCATTCCTATTTTCGCTGTCTCTTATACACATCTCCGAGCCCACGAGACT
+
BBABBFBBBBABGGFGGGGGGGGHFHHCGHHAGCFHC?EHDGHHHFEEG1AFF3D312AF2AFFFBG5BAE0?EF1EBEFFE2?1DHFHHD4EG3@FHHFE03BG?G44BBFE4/?E<<BFFFF3?F?D?G2FDF2B/@?/<C/@<<?AG
@M02034:409:000000000-BFKT7:1:1102:22226:15896 1:N:0:25
AAAGTCGAGGTGCCTAAAGTGGCAACCCAGACTAAGAATGCTGTTGGTGGTGTAGAGCTTCCTGTAGCCGCATGGCGTTCGTACTTAAATATGGAACTAACCATTCCAATTTTCGCTGTCTCTTATACACATCTCCGAGCCCACGAGACT
+
A@AAAFAAAA>ABFGGGGGGAFGFFEHGGGFGHFHHFFHHFHHHHDGEFFABF1FBGHHGHGHFDFHFHEE/EEGFEBE?EBBFGGFBGHGHHFFBGHHHEHHFGHGFFGHHHGEFEGEHHHHHFFHFFFHHHHHFECGCC/FFB@CGCH
@M02034:409:000000000-BFKT7:1:1102:26997:15897 1:N:0:25
AAAGTCGAGGTGCCTAAAGTGGCAACCCAGACTGGGTGTGGTGTTGGTGGTGTAGAGCTTCCTGTAGCCGCATGGCGTTCGTACTTAAATATGGAACTAACCATTCCAATTTTCGCTGTCTCTTATACACATCTCCGAGCCCACGAGACT
+
A?ABAFBBCDABGGGFFGGGFGGHHHHGGHEFHH2CBBEFGHGFEGHEAEEA1FGHFDGGBFFFBAFDFEE>EBFGE?/FDFHHFFHHHHHFDGFFGGGFFFEFGBDFFHHHHHGDG?EGHGFHFGFHHGDGHFFF?CGGDGEFGGGEGF
@M02034:409:000000000-BFKT7:1:1102:4212:15921 1:N:0:25
AAAGTCGAGGTGCCTAAAGTGGCAACCCAGACTTGGTCTGTTGTTGGTGGTGTAGAGCTTCCTGTAGCCGCATGGCGTTCGTACTTAAATATGGAACTAACCATTCCAATTTTCGCTGTCTCTTATACACATCTCCGAGCCCACGAGACT
+
BBBBBFBBBBBBGGGGGGGGGGGHHHHGGHHGHHHHGHHHHGHGHHHEGGFFHFF5FFHHHHHHHHHGHGGGEGHHEEGGGGHHHHHFHHGHHGHFHHHHHHGGHHHGHHHHHHGGGGGGHHHHHHGFFGGHHHFHGGGGGGHGGGGGGH
@M02034:409:000000000-BFKT7:1:1102:23498:15932 1:N:0:25
AAAGTCGAGGTGCCTAAAGTGGCAACCCAGACTCGTTTTTTTGTTGGTGGTGTAGAGCTTCCTGTAGCCGCATGGCGTTCGTACTTAAATATGGAACTAACCATTCCAATTTTCGCTGTCTCTTATACACATCTCCGAGCCCACGAGACT
+
CCCCCFCCCCABGGGGGGGGGGGFHHHGGHHFHHGHGGGGGGGHHHHFFGEFHFGDGHHHHHHGHHHHHGEEEGHGFEEFFEGHHGGFHHGHHGFFHHHGHHHHHHHHHHHHHHGGGGGGFHHHGHHHHHFFHHHFECFGGGHGGCGGGG
@M02034:409:000000000-BFKT7:1:1102:21893:15940 1:N:0:25
AAAGTCGAGGTGCCTAAAGTGGCAACCCAGACTACTGAGAAGGTTGGTGGTGTAGAGCTTCCTGTAGCCGCATGGCGTTCGTACTTAAATATGGAACTAACCATTCCAATTTTCGCTGTCTCTTATACACATCTCCGAGCCCACGAGACT
+
CCCCCFCCCB>AGGGGGGGGGGGHHHHFFHHGHHHHHHHHHHHHHHGGFFEFBFGBGHHHHHHHGHHHHEEEGEHGFEFFEEGHHHHFHHHHHHHHHHHGHFFHHHHGHHHHHFGGGGGHHHHHGHHHFHFFHFHHFDGCGGHGGGGGFH
@M02034:409:000000000-BFKT7:1:1102:27772:15941 1:N:0:25
AAAGTCGAGGTGCCTAAAGTGGCAACCCAGACTCTTAGGA
+
BBBBBFBBBBAAGGGGGGGGGGGHHHHGGHHGH33D5D35
@M02034:409:000000000-BFKT7:1:1102:22277:15945 1:N:0:25
AAAGTCGAGGTGCCTAAAGTGGCAACCCAG
+
BBBBBFBBBBABGGGGGGGGGGGHHHHGGH
@M02034:409:000000000-BFKT7:1:1102:16814:15958 1:N:0:25
AAAGTCGAGGTGCCTAAAGTGGCAACCCAGACTACGTCTAATGTTGGTGGTGTAGAGCTTCCTGTAGCCGCATGGCGTTCGTACTTAAATATGGAACTAACCATCCAATTTTCGCTGTCTCTTATACACATCTCCGAGCCCACGAGACTA
+
CCCCCFCCCCCBGGGGGGGGGGGHGHHGGHHGHHHGHHHHHHHGHHHGGGEFGGGDGHHHHHHHGHHHHGGEFGHGGGGGGGHHHHHGHHHHHHGGHHHHHHHHHHHHHHHHHGGGGEGHHHHHHGHHHFGGHHHGFGGDGHGGGGGGHH
@M02034:409:000000000-BFKT7:1:1102:24361:15959 1:N:0:25
AAAGTCGAGGTGCCTAAAGTGGCAACCCAGACTCTTTATATTGTTGGTGGTGTAGAGCTTCCTGTAGCCGCATGGCGTTCGTACTTAAATATGGAACTAACCATTCCAATTTTCGCTGTCTCTTATACACATCTCCGAGCCCACGAGACT
+
BBBBAFB3AAAAFGGGGGFGGGGHHHHGGHDFHFGHFGGHBFGGHHEFEEG1AGDFAFHHFHHHHHHHHGGAEA11>>EFGFHGGHH33B4GGGGGFFGGGHDFF4EBHGHHHHGGGGGHHGHH?F4BBGEGFGFB/?C<CGHG@C@EGG
@M02034:409:000000000-BFKT7:1:1102:12313:15961 1:N:0:25
AAAGTCGAGGTGCCTAAAGTGGCAACCCAGACTGAGGTTGTTGTTGGTGGTGTAGAGCTTCCTGTAGCCGCATGGCGTTCGTACTTAAATGTGGAACTAACCATTCCAATTTTCGCTGTCTCTTATACACA
+
>3>A>5A>A2AAGFGA4DFEGGFFFGGA2AA2FABFF3BFAFFAAFCEAE1B1BA5BE3EG3BEF5FD3EE?E?G1EE@EE12?FD@B3F4BFFG3F@B3??3BGBB4FHEB4GE/AEAB44F21B2B21?
@M02034:409:000000000-BFKT7:1:1102:21629:15964 1:N:0:25
AAAGTCGAGGTGCCTAAAGTGGCAACCCAGACTGGTGAGTGTGTTGGTGGTGTAGAGCTTCCTGTAGCCGCATGGCGTTCGTACTTAAATATGGAACTAACCATTCCAATTTTCGCTGTCTCTTATACACATCTCCGAGCCCACGAGACT
+
AAA>AFAA1D>AAFGGGGGGGBFEE0E00AFF1AG1FFGGFGFGG/FAB/BBG1FABFFGHBGBFHHHHEEE>EGGC?EFEEFGHGGFGFEHHDEDGCFGHHFHHHHFHHFHFFE?EGEHHHHHFFBDGFHHHGHHGCGGGGFFC@CCGH
@M02034:409:000000000-BFKT7:1:1102:23059:15966 1:N:0:25
AAAGTCGAGGTGCCTAAAGTGGCAACCCAGACTTAGCGGCCTGTTGGTGGTGTAGAGCTTCCTGTAGCCGCATGGCGTTCGTACTTAAATATGGAACTAACCATTCCAATTTTCGCTGTCTCTTATACACATCTCCGAGCCCACGAGACT
+
CCCCCFCCCCCCGGGGGGGGGGGHHHHGGHHGHHGHHGGGGGGHHHHFGGFGGFF5DFGHHHHHHFHFHEG>EGHGGGGGGEGHHHG@GGHHHHHEFHHHFGFHHGFFGHHHHD?EGGDHFHHH?FFHHFD2FGGFD?@CGFHFC/<EGH
@M02034:409:000000000-BFKT7:1:1102:25587:15968 1:N:0:25
AAAGTCGAGGTGCCTAAAGTGGCAACCCAGACTTGTGTTGAGGTTGGTGGTGTAGAGCTTCCTGTAGCCGCATGGCGTTCGTACTTAAATATGGAACTAACCATTCCAATTTTCGCTGTCTCTTATACACATCTCCGAGCCCACGAGACT
+
AAABAFBBBBAAGGGGGGGGGGAFEHHGGHHGHHGFHGGAFEGFFHEEFFEFEFFDGDDFFCHHHGFGFEEEFGHFFEFEEGGHHHHHHHHHGFHH3FGF?FBGHFHHHHHHHFGGGGGFHHHFEGGFFHFHHGGHGC//BFFGFCCDDF
@M02034:409:000000000-BFKT7:1:1102:5314:15973 1:N:0:25
AAAGTCGAGGTGCCTAAAGTGGCAACCCAGACTCCTCAGCCGGTTGGTGGTGTAGAGCTTCCTGTAGCCGCATGGCGTTCGTACTTAAATATGGAACTAACCATTCCAATTTTCGCTGTCTCTTATACACATCTCCGAGCCCACGAGACT
+
CCBCCFCCCCCBGGGGGGGGGGGHHHGGGHHGHHHHH3AGH2EEEGGFGGEFGGHFHHHHHHHHHHHGHGGGEGHHGGGGGEGHHHHGHHHHHGGHHHHGHHHHHHHHGHHHHHGGGGGHHHHHHHHGHGFHHHHGEGGGGGHGGGGGGH
@M02034:409:000000000-BFKT7:1:1102:12301:15974 1:N:0:25
AAAGTCGAGGTGCCTAAAGTGGCAACCCAGACTGAGGTTGTTGTTGGTGGTGTAGAGCTTCCTGTAGCCGCATGGCGTTCGTACTTAAATATGGAACTAACCATTCCAATTTTCGCTGTCTCTTATACACATCTCCGAGCCCACGAGACT
+
CCCCCFCBCDAAFGGGGGGGGGGHHHHGGHHGHHHGGFGHFHHHHHGGGGEFGGHFGHHHHHHGHHHGHGEEEFHGFFGGEEFHHHHFHHFGGHGFFFHFHFGHHHFGHHHHHEGEGGGHHHHHHHHHFHFHHHHHGGGFGGHGGCGGGG
@M02034:409:000000000-BFKT7:1:1102:24966:15974 1:N:0:25
AAAGTCGAGGTGCCTAAAGTGGCAACCCAGACTGATAAGCATGTTGGTGGTGTAGAGCTTCCTGTAGCCGCATGGCGTTCGTACTTAAATATGGAACTAACCATTCCAATTTTCGCTGTCTCTTATACACATCTCCGAGCCCACGAGACT
+
ABBBBFBBBD>AGGGGGGGFGGFFHHHEGHHGFHHHHHGGHHHHHFHGGGBBGDHFFHHHHHHGHHHFHGEEFEHFEEGFEFFGHHFGFGFHHEHFFHHFHHHHGHHHHHHHHFGFEEGGHHHHHHHHDHFFEHGBC/D/BFGE?>AFDG
@M02034:409:000000000-BFKT7:1:1102:20506:15978 1:N:0:25
AAAGTCGAGGTGCCTAAAGTGGCAACCAGACTCCGCCTCGGTTGGTGGTGTAGAGCTTCCTGTAGCCGCATGGCGTTCGTACTTAAATATGGAACTAACCATTCCAATTTTCGCTGTCTCTTATACACATCTCCGAGCCCACGAGACTAA
+
CCCCCFCCCCAAFGGGGFGGGGGHHHHFHHGHHHGGGGGGGGGGGEFGFGHFGEGFHHHHGHFFHGHGGGEGHBEEEGEEFHHHHFGHHHHHFGHHHFHGHHHHHGHHHHHHGGFECHHGHHGHFHFHFHHFHHGFGFCEGGGGGGGHHG
@M02034:409:000000000-BFKT7:1:1102:9658:15979 1:N:0:25
AAAGTCGAGGTGCCTAAAGTGGCAACCCAGACTGCTTTGAGGGTTGGTGGTGTAGAGCTTCCTGTAGCCGCATGGCGTTCGTACTTAAATATGGAACTAACCATTCCAATTTTCGCTGTCTCTTATACACATCTCCGAGCCCACGAGACT
+
BBBBBFBBBBBBGGGGFGGGGGGGHHHGGHHGHHHHHHHHGGGGHGGEFGGGHFG5FGHHHHHHHHHHHGGEEGHGGFFFFFHHHHHFHHHHHHFHGHHHHGHHHHHGHHHHHHGGGGGGHGHHFHHGHHHHHHGGD?FCGGHGGGGGGG
@M02034:409:000000000-BFKT7:1:1102:21412:15982 1:N:0:25
AAAGTCGAGGTGCCTAAAGTGGCAACCCAGACTTATAAGCGTGTTGGTGGTGTAGAGCTTCCTGTAGCCGCGTGG
+
BBBBBFBBBBABGGGGGGGGGGGHHHHGGHHGHD5FFFHFFFGG2F2A11FAA3D5A53B5BBBA555ABE0>/>
@M02034:409:000000000-BFKT7:1:1102:10298:15984 1:N:0:25
AAAGTCGAGGTGCCTAAAGTGGCAACCCAGACTTTTTCTATTGTTG
+
BBBBBFBBBBABGGGGFGGFGGGHHHHGGHHGHHH5AAFG5DFGBH
@M02034:409:000000000-BFKT7:1:1102:17477:15996 1:N:0:25
AAAGTCGAGGTGCCTAAAGTGGCAACCCAGACTAATACGTAGGTTGGTGGTGTAGAGCTTCCTGTAGCCGCATGGCGTTCGTACTTAAATATGGAACTAACCATTCCAATTTTCGCTGTCTCTTATACACATCTCCGAGCCCACGAGACT
+
CCCCCFCBCCCBGGGGGGGGGGGGHHHGGHHGHHHHHHHBFHGHHHGGGGGFGGGFGHHHHHHHHHHHHGGEEGHGGGGGGFHHHHHFHHHHHHHHHGHFHHFHHHFHHHHHHDFGGGGHHGHHEHHHGGFHHGGFFCFCGGHGGDFGGH
@M02034:409:000000000-BFKT7:1:1102:28953:16005 1:N:0:25
AAAGTCGAGGTGCCTAAAGTGGCAACCCAGACTAGTTGGGGTGTTGGTGGTGTAGAGCTTCCTGTAGCCGCATGGCGTTCGTACTTAAATATGGAACTAACCATTCCAATTTTCGCTGTCTCTTATACACATCTCCGAGCCCACGAGACT
+
BBBBBFBBBBABGGGGGGGGGFGFGGGEEDCFF33FGFGGCAEEFHHEGFGABBFABFFGBFHEFBF@FEE>EEFGEGGGEFFFGHHH3@FFF3BBFHF33B3BF4B4FGHGHEE/?DGGHHHFFFG?F2?FCD@FC<<B@FEFGDGDDF
@M02034:409:000000000-BFKT7:1:1102:7782:16009 1:N:0:25
AAAGTCGAGGTGCCTAAAGTGGCAACCCAGACTTGTACGCCGGTTGGTGGTGTAGAGCTTCCTGTAGCCGCATGGCGTTCGTACTTAAATATGGAACTAACCATTCCAATTTTCGCTGTCTCTTATACACATCTCCGAGCCCACGAGACT
+
CCCCCFCBBBABGGGGGGGGGGGHHHHGGHHGHHHHHHHGGGGGEGGGGGFFGGGDGHHHHHHHGHHHHFGEFFHHGEGFGGHGHHHGHHHHHHHFHHGHGHGHHHHHHHHHHFFGGGGHHGHHGHHHFHHHHHGFGGGFGGHGGCGGGH
@M02034:409:000000000-BFKT7:1:1102:7254:16009 1:N:0:25
AAAGTCGAGGTGCCTAAAGTGGCAACCCAGACTATTATGAAGGTTGGTGGTGTAGAGCTTCCTGTAGCCGCATGGCGTTCGTACTTAAATATGGAACTAACCATTCCAATTTTCGCTGTCTCTTATACACATCTCCGAGCCCACGAGACT
+
AAAB>DAABD?AGGGGGGGGGGGHHHHGGHHGHHHHHHHHHHHAFFGGCEEFCFGHFHFEGHHHGFHHHGGGGG1CFEFEFEHHGGHFGHHFHHGFHFFGFGHHHHFHGGFFG4EFGGGHGGHHGHFHDGFHFFGGGGGC/F/F/<@CEB
@M02034:409:000000000-BFKT7:1:1102:10950:16010 1:N:0:25
AAAGTCGAGGTGCCTAAAGTGGCAACCCAGACTACTCATCCTGTTGGTGGTGTAGAGCTTCCTGTAGCCGCATGGCGTTCGTACTTAAATATGGAACTAACCATTCCAATTTTCGCTGTCTCTTATACACATCTCCGAGCCCACGAGACT
+
BBBCAFCABBBCGGGGGGGGFGGHHHHGGHHGHHHHHHHHHHHHHHHFFGEFGHGDGGHHHHHGFGGGFEGEEGHHGGGGGGHHHHGHHHGHHHGGHHFGGHFGHHGGHHHHHFGGGGFHHHHHHGGHFGFHHHHGGGGFGGHGGGGGGF
@M02034:409:000000000-BFKT7:1:1102:12231:16011 1:N:0:25
AAAGTCGAGGTGCCTAAAGTGGCAACCCAGACTGTGCGGGGGTTGGTGGTGTAGAGCTTCCTGTAGCCGCATGGCGTTCGTACTTAAATATGGAACTAACCATTCCAATTTTCGCTGTCTCTTATACACATCTCCGAGCCCACGAGACTA
+
BBBBBFBBBBAABGGGFGGGGFGHHHHGGHHGHHHHHGGGGGEEEEEFEB?FFDEG@GGEGHHFEHGF>>EEEH0E?EFDC2GHHFGGHGGHHDFGFFHHGHFHFHHHHHHHD@CEGEGHHBGHHEHHHHGGHGGDCCCCGHGFGGGGGC
@M02034:409:000000000-BFKT7:1:1102:27663:16011 1:N:0:25
AAAGTCGAGGTGCCTAAAGTGGCAACCCAGACTCGGGCT
+
AA?AAF1A1A>AGGGGGGGGG1FFGEGGGC0FF1FE?/A
@M02034:409:000000000-BFKT7:1:1102:12793:16012 1:N:0:25
AAAGTCGAGGTGCCTAAAGTGGCAACCCAGACTTAGCTTTAGGTTGGTGGTGTAGAGCTTCCTGTAGCCGCATGGCGTTCGTACTTAAATATGGAACTAACCATTCCAATTTTCGCTGTCTCTTATACACATCTCCGAGCCCACGAGACT
+
AABB>DAABBABGGGG4FBGEGFHHHHGGHGGHGHHHGHBFGGAFGGEFEEAGHFHHHHFHHHHFHHHHGGEFEHGGFGGEEHHGHHGHHHHHGGHHHHFGHEGFHFHHHGHHHGGGD/DGFHHFHHHHFHHHHGFFCFGCGHGFC/AEG
@M02034:409:000000000-BFKT7:1:1102:28792:16016 1:N:0:25
AAAGTCGAGGTGCCTAAAGTGGCAACCCAGACTAGGTCGTGGGTTGGTGGTGTAGAGCTTCCTGTAGCCGCATGGCGTTCGTACTTCCATATGGAACTAACCATTCCAATTTTCGCTGTCTCTTATACACATCTCCGAGCCCACGAGACT
+
A3AABBABBBAAFGFGGGGGGGFBBABB2AFFG333DFEE2EFGFAEGGGGCGAGAAFHHFGFFH@GHHGEEEFFHGGGGGGFCFG433BBFF?FGFHB33B3FF4F4EFHFHEC/E<EHHHHHBFB??2FGGGGHG?@/AFEECCGGGG
@M02034:409:000000000-BFKT7:1:1102:24762:16016 1:N:0:25
AAAGTCGAGGTGCCTAAAGTGGCAACCCAGACTGCGGCGGGGGGTGGTGGGGT
+
CCCCCFBCDBABGGGGGGGGGGGHHHHGGHHGHHHGGGGGGGGCCCC:EG-::
@M02034:409:000000000-BFKT7:1:1102:4587:16017 1:N:0:25
AAAGTCGAGGTGCCTAAAGTGGCAACCCAGACTGGTAAGATTTTTG
+
CCDDDFDBCCCCGGGGGGGGGGGHHHHGGHHGH32B55F55D555A
@M02034:409:000000000-BFKT7:1:1102:14131:16018 1:N:0:25
AAAGTCGAGGTGCTAAAGTGGCAACCCAGACTAATGAGAGTGTTGGTGGTGTAGAGCTTCCTGTAGCCGCATGGCGTTCGTACTTAAATATGGAACTAACCATTCCAATTTTCGCTGTCTCTTATACACATCTCCGAGCCCACGAGACTA
+
BBBBBFBBBBBBGFGGGGGGGG4FGHGGGGFGGGHHHHBGFGHHHHAFEEFBDGGFGHHHHHHHFHHBFE0BEGHGGGGGGHGHHHHFFGHGFHFFFFGHHHHHHH4BFGHHHGGGGEHHHHHFHEFFHFFGHHHGCFGGCGGGCGGGG<
@M02034:409:000000000-BFKT7:1:1102:14439:16025 1:N:0:25
AAAGTCGAGGTGCCTAAAGTGGCAACCCAGACTCATAAGAA
+
AAABADAADDA4BGGG4FGGGGGFFHF2FEHGHCHH5D555
@M02034:409:000000000-BFKT7:1:1102:12026:16026 1:N:0:25
AAAGTCGAGGTGCTAAAGTGGCAACCCAGACTAGGTTGGTGGTTGGTGGTGTAGAGCTTCCTGTAGCCGCATGGCGTTCGTACTTAAATATGGAACTAACCATTCCAATTTTCGCTGTCTCTATACACATCTCCGAGCCCACGAGACTAA
+
BBBABFBADBABGGGGGGGFGFHHGFGFFHGHHHGGHGGAFEEFGGEFGBFFFGHHGFHGHHHGFGHDEEEGEHBEBEFFFHHHHHGFHGFHHHHHHHHHHGGHHHHFGHHHGFFGGEGHHHHHHFFHEHHHHEDCDGGFHGGGGGGHHB
@M02034:409:000000000-BFKT7:1:1102:2111:16026 1:N:0:25
AAAGTCGAGGTGCCTAAAGTGGCAACCCAGACTGGGCCTTCTGTTGGTGGTGTAGAGCTTCCTGTAGCCGCATGGCGTTCGTACTTAAATATGGAACTAACCATTCCAATTTTCGCTGTCTCTTATACACATCTCCGAGCCCACGAGACT
+
CCCCCFCCCCCCGGGGFGGGGGGHHHHGGGHGHHHHHGGHHHHHHHGEFGGFHBG5FFGHHHHHGGEDFEGEEFG1FEEFEEGHGHHGHHHHHHEBGHHGFFFGHHHFGHGHHFEEGEGHHHHGBGHGFFGHHHHHE?DCFGHG@@@DDF
@M02034:409:000000000-BFKT7:1:1102:7260:16028 1:N:0:25
AAAGTCGAGGTGCCTAAAGTGGCAACCCAGACTATTGTGAGTGTTG
+
CCCCBFBCBCBBGGGGGGGGGGGHGHHGGHHGH35F555555BF5G
@M02034:409:000000000-BFKT7:1:1102:12791:16030 1:N:0:25
AAAGTCGAGGTGCCTAAAGTGGCAACCCAGACTTAGCTTTAGGTTGGTGGTGTAGAGCTTCCTGTAGCCGCATGGCGTTCGTACTTAAATATGGAACTAACCATTCCAATTTTCGCTGTCTCTTATACACATCTCCGAGCCCACGAGACT
+
CBCCCFCCCBABGGGGGGGGGGGHHHHGGHHGHHHHHHHHHHHGHHGFGGAFGGGFGHHHHHHHHHHHHGGEEEHGEEGFEFGHHHHGHHHHHHHGGGHFHHFHHHHHHHHHHHGGGGGHHHHHFHGHHHFHHHHFEDGCGGHGGGGGGH
@M02034:409:000000000-BFKT7:1:1102:5457:16037 1:N:0:25
AAAGTCGAGGTGCCTAAAGTGGCAACCCAGACTAAGAAGACTGTTGGTGGGGTAGAGCTTCCTGTAGCCGCATGGCGTTCGTACTTAAATATGGAACTAACCATTCCAATTTTCGCTGTCTCTTATACACATCTCCGAGCCCACGAGACT
+
AA?AAB>A??>>11B111GBF1FCFHGAGCGFFHGHHGHEEHHFGHGGGC/AE/EB11BGGCHFBDGGHEEEGEHCFEEGGFF/?FGB1FFHHGHD1FG1FGBGGGDHHHHHHFG??E?GDDFHFFHFFBHBGHHBA/C??/FEC/CGCD
@M02034:409:000000000-BFKT7:1:1102:12820:16040 1:N:0:25
AAAGTCGAGGTGCCTAAAGTGGCAACCCAGACTGGGAGGCGGGTTGGTGGTGTAGAGCTTCCTGTAGCCGCATGGCGTTCGTACTTAAATATGGAACTAACCATTCCAATTTTCGCTGTCTCTTATACACATCTCCGAGCCCACGAGACT
+
BBBBBFBBBB?AGGGGGGGGGGGHHHHGGFHGHHGHHGGGGGG@EFGEFGAFHFGEDGHHHHHHHHFFHGGEEGHGGEE/EEFFGHH22GHHHGFGHHHGHHHHGGFFGFGHHBGFFGFHFGHHFFGGBFFFFGHFGGGGGGHGGGGDDF
@M02034:409:000000000-BFKT7:1:1102:15179:16049 1:N:0:25
AAAGTCGAGGTGCCTAAAGTGGCAACCCAGACTCAGAATGAGGTTGGTGGTGTAGAGCTTCCTGTAGCCGCATGGCGTTCGTACTTAAATATGGAACTAACCATTCCAATTTTCGCTGTCTCTTATACACATCTCCGAGCCCACGAGACT
+
BBBBBFBBDBAAGGGGGGGGGGGGHCHEFHHGHHHHHHHHHHHHGHGEFEFFHGGEGHHHHHHHHHHHHGGGGEHFEFGEFEGHHHHGHGGHHHGFGHHGHHHHHFGFHGHHHHGGGGGHHHHHGGHFBFGHFFHFFDGDDGHGGDCDGH
@M02034:409:000000000-BFKT7:1:1102:16015:16053 1:N:0:25
AAAGTCGAGGTGCCTAAAGTGGCGACCCAGACTCAGTGGACGGTTGGTGGTGTAGAGCTTCCTGTAGCCGCATGGCGTTCGTACTTAAATATGGAACTAACCATTCCAATTTTCGCTGTCTCTTATACACATCTCCGAGCCCACGAGACT
+
BBABBFBBBBBBGGGGGGGEGFGGGGGGHHHGHHHHHHFHHGGGGGGFFGEFGGG5GHHHHHHHGHHHHGGEEEHGEEGFEEFGHHHGHHHHHHGGFFFFGHHHHHHGHHHHHFGFGGGHHHGHHHFFBFGHFHGGEDG@GGHGGGGGGH
@M02034:409:000000000-BFKT7:1:1102:5971:16059 1:N:0:25
AAAGTCGAGGTGCCTAAAGTGGCAACCCAGACTAATCCTCAGGTTGGTGGTGTAGAGCTTCCTGTAGCCGCATGGCGTTCGTACTTAAATATGGAACTAACCATTCCAATTTTCGCTGTCTCTTATACACATCTCCGAGCCCACGAGACT
+
BBBBAFBBCCBCGGGGGGGGGGGHHHHGGHGFHHHHHHHHHHHFGHGEFEEGHHGFGHHHHHHHHHGGHFGCEGHFEEGGFFHHHFHGHGHHHHBFHHHFHHHHHHHHHHHHHHEEGGGHHHHHGHHBDFFHHHHFFCGCGGHGGGGGGF
@M02034:409:000000000-BFKT7:1:1102:18916:16059 1:N:0:25
AAAGTCGAGGTGCCTAAAGTGGCAACCCAGACTCCTACGGTTGTTGGTGGTGTAGAGCTTCCTGTAGCCGCATGGCGTTCGTACTTAAATATGGAACTAACCATTCCAATTTTCGCTGTCTCTTATACACATCTCCGAGCCCACGAGACT
+
ABABCFCBCCABGGGGGGGGGGGGHHHGGHHGHHHHHHGGHGGGHHHGGGEFFFGFGHHHHHHGHHHFHGGFFEHGFEGFFEFHHGHGHHHHHHHHGHHFFHHHHHHGHHHHHHGGGGGHHHHHGHGHEGFGHHGFEDGCGGHGGGGGGG
@M02034:409:000000000-BFKT7:1:1102:7579:16060 1:N:0:25
AAAGTCGAGGTGCCTAAAGTGGCAACCCAGACTGAGCTATTGTTGGTGGGG
+
AACCAFBCCCCCGGGGGGGGGGGHHHHGGHHGHHBEG53A5ADDFH22A0A
@M02034:409:000000000-BFKT7:1:1102:23139:16060 1:N:0:25
AAAGTCGAGGTGCCTAAAGTGGCAACCCAGACTGTGGTGGTTGTTGGTGGTGTAGAGCTTCCTGTAGCCGCATGGCGTTCGTACTTAAATATGGAACTAACCATTCCAATTTTCGCTGTCTTTATACACATCTCCGAGCCCACGAGACTA
+
CCCCCFCCCBABGGGGGGGGGGGHHHHGGHHGHH3GF2BF2FFGHHHEFGEFHGGDGHHHHHHHHHHHHGGEFFHGGGGFFGHHHHHGHHGHHHHHGGHFHHHHHHHHHHHHHFGFGGGHHHHBH3FDG2BBF3BB/B@CGHGC@CDA1?
@M02034:409:000000000-BFKT7:1:1102:3619:16071 1:N:0:25
AAAGTCGAGGTGCCTAAAGTGGCAACCCAGACTTGGTTTCGGGTTGGTGGTGTAGAGCTTCCTGTAGCCGCATGGCGTTCGTACTTAAATATGGAACTAACCATTCCAATTTTCGCTGTCTCTTATACACATCCCGAGCCCACGAGACTA
+
ABAAAFABDBAAGFGGGGGGGDFCBCGDGDHGHHHGHHHCEGGHGGGEFABFGBFAD5GGHCHFHHH5FEEEEFHFEFGFEEFEGHFDGGGFGHGFEGHHHGHHFHHFHHFFGEEEGGGHHHHGGHHGFCGHHHHD?BCDFHGGGGGGGE
@M02034:409:000000000-BFKT7:1:1102:24168:16076 1:N:0:25
AAAGTCGAGGTGCCTAAAGTGGCAACCCAGACTTTTGATGTTGTTG
+
BBBBBFBBBBAAGGGGGGGGGGGHHHHEGGHGHCE552D5A5BB2B
@M02034:409:000000000-BFKT7:1:1102:10162:16078 1:N:0:25
AAAGTCGAGGTGCCTAAAGTGGCAACCCAGACTCCTCATCCGGTTGGTGGTGTAGAGCTTCCTGTAGCCGCATGGCGTTCGTACTTAAATATGGAACTAACCATTCCAATTTTCGCTGTCTCTTATACACATCTCCGAGCCCACGAGACT
+
CCCCCFBBBBABGGGGGGGGGGGGGGHGGHHGFGFGEGGAFEEGEECBFEFFE3D5D5FGHHHHBGEABEE>EEG1EEEFFE2?FGHFGGHHHFB?FFGH3BBBDFF44G?HB?EEFE<FBHHH?F33F2B2FGH<?/<B/FGCDGGC?G
@M02034:409:000000000-BFKT7:1:1102:18377:16081 1:N:0:25
AAAGTCGAGGTGCCTAAAGTGGCAACCCAGACTAAGGATAAGGTTGGTGGTGTAGAGCTTCCTGTAGCCGCATGGCGTTCGTACTTAAATATGGAACTAACCATTCCAATTTTCGCTGTCTCTTATACACATCTCCGAGCCCACGAGACT
+
BCCBBFCCBBAAFGGGGGGGGGGHHGHECHHGHHHHHHHHHHHHHHGGGGEFGFGFFGHHHHHHHHHHHGGGGGHFEEFFFFHHHHHFHHHHHHFGFHHHHHHHHHGHHHHHHHGGGGGHHHHHHGHHHHHHHHHHFCGGGGHGGGGGGH
@M02034:409:000000000-BFKT7:1:1102:13615:16090 1:N:0:25
AAAGTCGAGGTGCCTAAAGTGGCAACCCAGACTTCGCCTACGGTTGGTGGTGTAGAGCTTCCTGTAGCCGCATGGCGTTCGTACTTAAATATGGAACTAACCATTCCAATTTTCGCTGTCTCTTATACACATCTCCGAGCCCACGAGACT
+
CCCCCFBADBBCGGGGGGGGGGGHHHHGGHHGHHHGGGGGHGGHGGGFFGGGHHGDGGHHHHHHHHHGHEGEEGHGFFEGGGHHHHHHHHHHHHHFFHGGHEDFHHHEHHHHHFEFGGGGHGHHGHHBFGFHHGGFCCGFGGHGGGGGGH
@M02034:409:000000000-BFKT7:1:1102:22308:16092 1:N:0:25
AAAGTCGAGGTGCCTAAAGTGGTAACCCAGACTCCTAAGATTGTTGGTGGTGTAGAGCTTCCTGTAGCCGCATGGCGTTCGTACTTAAATATGGAACTAACCATTCCAATTTTCGCTGTCTCTTATACACATCTCCGAGCCCACGAGACT
+
AAABAFBADDBBGGGEGGGGGGGHHHHHGHHGHHHHGHHGHGHFGHHEFFEGHHGFGHHHHHHHGHGFGEGEEGHFGGGGGGHHGHFHHHHHHHGEHHHFFHEGHGFFHHHHHFGGGGFFHHFHGHHGDGFHGHGFFCGGGGHGGGFGGH
@M02034:409:000000000-BFKT7:1:1102:26842:16097 1:N:0:25
AAAGTCGAGGCGCCTAAAGTGGCAACCCAGACTAATACGCAGGTTGGTGGTGTAGAGCTTCCTGTAGCCGCATGGCGTTCGTACTTACATATGGAACTAACCATTCCAATTTTCGCTGTCTCTTATACACATCTCCGAGCCCACGAGACT
+
A>11>F>ADD1>0AEAFGFGAFFFHGHGGCFG1GFEFGHEAAE01AAEAFAA/BF2@GHHB@FFGFB2FECEEGGHGEEA/EBG/FE1BGGGFGFFEFGCGCFFGFG>GGHFGHCCEGGBFFFGFGFD@GGC111GC/></F.<-CGCGE
@M02034:409:000000000-BFKT7:1:1102:8599:16101 1:N:0:25
AAAGTCGAGGTGCCTAAAGTGGCAACCCAGACTTGGGGTGCGGTTGGTGGTGTAGAGCTTCCTGTAGCCGCATGGCGTTCGTACTTAAATATGGAACTAACCATTCCAATTTTCGCTGTCTCTTATACACATCTCCGAGCCCACGAGACT
+
BBBBBFBBBBAAFGGGGGGGGGGGHHHGGHHGHHHGHGFGGGGGGGGFGGEFHGGDGGHHHHHHHGHGHFGEFGHGGEGFFEGHHHHFHHGHHHGGHHHGHHHHHHHFHHHHHHGGGGGGHHHHHHHHFGHFHHHHD/CCGGHGGCGFDG
@M02034:409:000000000-BFKT7:1:1102:27710:16102 1:N:0:25
AAAGTCGAGGTGCCTAAAGTGGCAACCCAGACTGCTCTGTGTGTTGGTGGTGTAGAGCTTCCTGTAGCCGCATGGCGTTCGTACTTAAATATGGAACTAACCATTCCAATTTTCGCTGTCTCTTATACACATCTCCGAGCCCACGAGACT
+
BBBBBFBBBBAAGGGGGGGGGGGGHHHFGHHGGHHHHHGFGFFGGGHGGGEFFGGEGHHHFHHGFFGFHEEEFGHGE?EFEFFEHHHHHHFGGHFDGHHGHHHHHHHHHHHHHHGGGGFFHHHHFHHGGHEHGGFFE/D/BFHGGCCGCG
@M02034:409:000000000-BFKT7:1:1102:16314:16104 1:N:0:25
AAAGTCGAGGTGCCTAAAGTGGCAACCCAGACTAATAAGTATGTTGGTGGTGTAGAGCTTCCTGTAGCCGCATGGCGTTCGTACTTAAATATGGAACTAACCATTCCAATTTTCGCTTCTCTTATACACATCTCCGAGCCCACGAGACTA
+
BCCCCFCCCCAAGGGGGGGGGGGHHHHGGHHGHHHHHHHFGHHHHHHEFGEFGGGFGGHHHHHFGHHHHEEEGFHGGFGGEEHHHHHGHHHHHHHFGHHGHHHHHHHHHHHHHGGGGHGHHHHHHHGHHHGHHHHGCGGFGHGGGGGGHG
@M02034:409:000000000-BFKT7:1:1102:9046:16106 1:N:0:25
AAAGTCGAGGTGCCTAAAGTGGCAACCCAGACTTTTCGTAATGTTGGTGGTGTAGAGCTTCCTGTAGCCGCATGGCGTTCGTACTTAAATATGGAACTAACCATTCCAATTTTCGCTGTCTCTTATACACATCTCC
+
A?AAADAADAAAGGGGFFGGDGGHHHCEGHHGHHHHHGHHFFHDGGH?FCAFCDGHFGHFHHHHFHFFFEGEGEFCEGGGGAGHGHHHHHGHHEHGHFFFGHEG3FFG4FEHHHGGGGGHHGGFHFFHFHFHFD3?
@M02034:409:000000000-BFKT7:1:1102:24466:16107 1:N:0:25
AAAGTCGAGGTGCCTAAAGTGGCAACCCAGCCTTTGTGTTTTGTTGGTGTTGTAGAGCTTCCTGTAGCCGCATGGTGTTCG
+
CCCCCFDCDDCCGGGGGGGGGGGHHHHGGH22GGGD5BG32BGHF22E22BAAAD55ABA5BB5F5D5AEECGEC5B1B5?
@M02034:409:000000000-BFKT7:1:1102:9899:16107 1:N:0:25
AAAGTCGAGGTGCCTAAAGTGGCAACCCAGACTTGGGGGTTGGTTGGTGGTGTAGAGCTTCCTGTAGCCGCATGGCGTTCGTACTTAAATATGGAACTAACCATTCCAATTTTCGCTGTCTCTTATACACATCTCCGAGCCCACGAGACT
+
BBBBBFBBBBBBGGGG4GGGGGGHHHHGGHHGHHHHHGGAEGFBFEGEFEGGF3F5BDFGFHHHGDG4@EGEEFHAE?EFEFFEGHHDFHHFHHD3GGHH3?EFGFF4HGDHH?DDFDBGFHHHB2FGFCFFFHHFGFGGGGHFDCFGDF
@M02034:409:000000000-BFKT7:1:1102:20663:16110 1:N:0:25
AAAGTCGAGGTGCCTAAAGTGGCAACCCAGACTCCGCGGACTGTTGGTGGTGTAGAGCTTCCTGTAGCCGCATGGCGTTCGTACTTAAATATGGAACTAACCATTCCAATTTTCGCTGTCTCTTATACACATCTCCGAGCCCACGAGACT
+
BACCAFCBCCBBGGGGGGGGGGGHHHHGGHHGHHHGGGGGFEHDGHHEFGEFHDFFHHHHHHHHGGHHHGGFEGHFFGGFGGHHHHFFHHHHHGHGHHGGHHFHHHGHHHHHHHGGGGGFHGHHHHGHHGGHHHGFECFCGGHGGGGGGG
@M02034:409:000000000-BFKT7:1:1102:22311:16111 1:N:0:25
AAAGTCGAGGTGCCTAAAGTGGTAACCCAGACTCCTAAGCT
+
>AA11@>ADDAAGGGGFEBBFGAFFGGHGFFFHFGGG1F0A
@M02034:409:000000000-BFKT7:1:1102:2903:16112 1:N:0:25
AAAGTCGAGGTGCCTAAAGTGGCAACCCAGACTCTGTGGTTTGTTGGTGGTGTAGAGCTTCCTGTAGCCGCATGGCGTTCGTACTTAAATATGGAACTAACCATTCCAATTTTCGCTGTCTCTTATACACATCTCCGAGCCCACGCGACT
+
ABBABDAAA2>>BFGGCGFFGFFHFHHGGD2AGCGFGF2AABABFAGGG1AFADFDFGGHHHHDGGHBFDEEEGFHGGGEEFFHGHHFDGDGE33@GFFFGFDGHHG4FFFHHF?EA/EGHHHHGHFHFFFHFFFFFG//CFCC@//>@<
@M02034:409:000000000-BFKT7:1:1102:14509:16118 1:N:0:25
AAAGTCGAGGTGCCTAAAGTGGCAACCCAGACTTTTAATTGTGTTGGTGGTGTAGAGCTTCCTGTAGCCGCATGGCGTTCGTACTTAAATATGGAACTAACCATTCCAATTTTCGCTGTCTCTTATACACATCTCCGAGCCCACGAGACT
+
BABBAFBBDB>AFFGGGGGGGGGHFEHDFHFGCHFCBGHHFHFHHHEBFE2BFBGBH5BGHGHHFGFGHG?AEECGGEGGGA2AGHDDGFEHF33@GGHHHHHHHHHFDGFHHBECEEEF4FFHDG?EFHHBHFG1/<@C?CA//ADDDG
@M02034:409:000000000-BFKT7:1:1102:8022:16124 1:N:0:25
AAAGTCGAGGTGCCTAAAGTGGCAACCCAGACTGAGTGTGGGGTTTGGTGGTGTAGAGCTTCCTGTAGCCGCATGGCGTTCGTACTTAAATATGGAACTAACCATTCCAATTTTCGCTGTCTCTTATACACATCTCCGAGCCCACGAGAC
+
BCCCBFCCDBBCGGGGGGGGGGGHHHHGGHHGHHHHHHHHGGGEEGGGGGEEFFGHFGGHHHHHHHGHHHFEGGGHEFFGGFEGHHHFGFGHHHHGGGGFGHHHHHGFHHHHHHHGFGGFHHFHHGHHFFHHGGHHHFFGGGGHGGGGGC
@M02034:409:000000000-BFKT7:1:1102:2887:16124 1:N:0:25
AAAGTCGAGGTGCCTAAAGTGGCAACCCAGACTCTGTGGTTTGTTGGTGGTGTAGAGCTTCCTGTAGCCGCATGGCGTTCGTACTTAAATATGGAACTAACCATTCCAATTTTCGCTGTCTCTTATACACATCTCCGAGCCCACGAGACT
+
BBBBAFBBBBBBGG5FGGGGGFGHHHHGGGHGHHHHFGFBFHGHHHHEFGEFGFFDFGHHHHHFFGGFGEEEEGHGGEGFEFHHHGGFFGFGHHGGFHHGGFHFHHGGHHHHHHGEGGGHHHHHGHGGGGHHHHGFFCGCGGHGGCAEEF
@M02034:409:000000000-BFKT7:1:1102:9046:16128 1:N:0:25
AAAGTCGAGGTGCCTAAAGTGGCAACCCAGACTTTTCGTAATGTTGGTGGTGTAGAGCTTCCTGTAGCCGCATGGCGTTCGTACTTAAATATGGAACTAACCATTCCAATTTTCGCTGTCTCTTATACACATCTCCGAGCCCACGAGACT
+
CCCCCFCCBBAAGGGGGGGGGGGHHHHGGHHGHHHHFGHFHGHAFHGAFEGFEBF5ADGG5GHHHDEBGFE0E?E1>1>FEE2C?EH3FDGFFB33BCGF3??FGDG?FGFHHE/AEE?EDHHHFDFFFBGFGFGDF@CGGGHGCC?A/?
@M02034:409:000000000-BFKT7:1:1102:22156:16131 1:N:0:25
AAAGTCGAGGTGCCTAAAGTGGCAACCCAGACTAAGGTGAATGTTGGTGGTGTAGAGCTTCCTGTAGCCGCATGGCGTTCGTACTTAAATATGGAACTAACCATTCCAATTTTCGCTGTCTCTTATACACATCTCCGAGCCCACGAGACT
+
BBCCBFCABCBBGGGGGGGFGGGGFH4EFHHGHHHHH5BFGGHFGHHEFFEFGGGBFGHHHHHHGGGGHEFEFGHFFFGFGGHHHHHHGGHHGHFFGGFCGHHGFFFHHHHHHGGGGGDHHHHHGHGHFGDGHHDGDGGCGGHGC/AEGH
@M02034:409:000000000-BFKT7:1:1102:9586:16131 1:N:0:25
AAAGTCGAGGTGCCTAAAGTGGCAACCCAGACTCGGACTTCGGTTGGTGGTGTAGAGCTTCCTGTAGCCGCATGGCGTTCGTACTTAAATATGGAACTAACCATTCCAATTTTCGCTGTCTCTTATACACATCTCCGAGCCCACGAGACT
+
CCCCCFCBCCCCGGGGFGGGGGGHHHHGGHHGHBFGFGGGFFGGGGGGGGGGHHHGHHHHHHHHHFHGHGGGGGHHGGGGGGHHHHHGGHHHHHHHGHGFGHHHHHHHHHHHHHGGGGGHHHHHHHHHGHHHHHGHGCGGGGHGGGGGGF
@M02034:409:000000000-BFKT7:1:1102:14125:16133 1:N:0:25
AAAGTCGAGGTGCCTAAAGTGGCAACCCAGACTGAGTATGAGGTTGGTGGTGTAGAGCTTCCTGTAGCCGCATGGCGTTCGTACTTAAATATGGAACTAACCATTCCAATTTTCGCTGTCTCTTATACACATTCTCCGAGCCCACGAGAC
+
CBCCBFCCCCBCGGGGGGGGGGGHHHHGGHHGG3FGDGHHHHHHHHGEFEEFFFGD5DGGHHHHHFHFFGGEFEF1F?FFE?BGGGHGHHHHHF@BGHHHFFFGHFHFHHHHHHGGGGGHEHHHHGHHGGHEGBGGFFGGCFCGFGCGE?
@M02034:409:000000000-BFKT7:1:1102:14500:16134 1:N:0:25
AAAGTCGAGGTGCCTAAAGTGGCAACCCAGACTTTTAATTGTGTTGGTGGTGTAGAGCTTCCTGTAGCCGCATGGCGTTCGTACTTAAATATGGAACTAACCATTCCAATTTTCGCTGTCTCTTATACACATCTCCGAGCCCACGAGACT
+
BBBBBFBBBBAAGGGGGGFAFGGHHHHGGHGGHHHHHHHHHHHHHHHAFEEFFBGGHHHGHFHHGHHFFEGEFEHAG1EFEBFHHHGFHGHGHH33FGHGHGHHFGHFDGHHHEGGGGGGHHHHGGHFFHDCGHHBCB@CDFHGGGGGGH
@M02034:409:000000000-BFKT7:1:1102:10631:16141 1:N:0:25
AAAGTCGAGGTGCCTAAAGTGGCAACCCAGACTAAGAAGTATGTTGGTGGTGTAGAGCTTCCTGTAGCCGCATGGCGTTCGTACTTAAATATGGAACTAACCATTCCAATTTTCGCTGTCTCTTATACACATCTCCGAGCCCACGAGACT
+
BCBBAFCCCCAAGGGGGGGGGGGHHHHGGHHGHHHHGHGDGGHHHHHGFGEFHGFBFHHHHHHGGGHHHGGEEEHBEEGFEEGGGHHFHHHHGHHGHHHGHFFHHHHHHHHHHHGEGGGHHHHHGHHHFGFHHHHHFCGDGGHGGGGGGG
@M02034:409:000000000-BFKT7:1:1102:22142:16146 1:N:0:25
AAAGTCGAGGTGCCTAAAGTGGCAACCCAGACTAAGGAGAATGTTGGTGGTGTAGAGCTTCCTGTAGCCGCATGGCGTTCGTACTTAAATATGGAACTAACCATTCCAATTTTCGCTGTCTCTTATACACATCTCCGAGCCCACGAGACT
+
CCCCCFCCBBABGGGGGGGGGGGHHHHGEHHGHBF333BGHCHHHHHFFGFFGGGHHHHHHHHHHHHHHGGGGGHHGGGGGGHHHHGHHHHHHHFHHHHHHHHHHHHHFGHHHFGGGGGHHHHHGHHHHHGHGHHHGCGGGGHGGGGGGH
@M02034:409:000000000-BFKT7:1:1102:16161:16147 1:N:0:25
AAAGTCGAGGTGCCTAAAGTGGCAACCCAGACTGCTTCGGTTGTTGGTGGTGTAGAGCTTCCTGTAGCCGCATGGCGTTCGTACTTAAATATGGAACTAACCATTCCAATTTTCGCTGTCTCTTATACACATCTCCGAGCCCACGAGACT
+
CCCCCFCCCCACGGGGGGGGGGGHHHHGGHHGHHHHHHEGBEGGHHHFFGEFGDFAFGHHHHHFHGHHHEEEEFHEEEEFF1FHGHHGHHHHHFEFGFHGHGHHHHHEHHHHHGGAFGFHHHHHFDHHHGHHHHHFC@CCCGHGGGGGGH
@M02034:409:000000000-BFKT7:1:1102:8146:16147 1:N:0:25
AAAGTCGAGGTGCCTAAAGTGGCAACCCAGACTGTGATGCCGGTTGGTGGTGTAGAGCTTCCTGTAGCCGCATGGCGTTCGTACTTAAATATGGAACTAACCATTCCAATTTTCGCTGTCTCTTATACACATCTCCGAGCCCACGAGAC
+
BABBBFABBBAAGGGGFGGGG4FFFFH?FFGGFGHGFHG5GGGEEAEEFEEFGFHFGHHHHFHHHFHHHEEEEEHHGEGA??FGHHH3GGHHHGFBGHGGFHHFGHGHEGFHHFGDGFDDGBGHHHE3DFDGFHFHDCF/<FHGG/@?<
@M02034:409:000000000-BFKT7:1:1102:15931:16148 1:N:0:25
AAAGTCGAGGTGCCTAAAGTGGCAACCCAGACTAAGAAGCTGGTTGGTGGTGTAGAGCTTCCTGTAGCCGCATGGCGTTCGTACTTACATATGGAACTAACCATTCCAATTTTCGCTGTCTCTTATACACATCTCCGAGCCCACGAGACT
+
AAAAAFAA@@AAFFGG1G1GG1FFGHHEGGHGHGHHDEBBAA00BEE/F?EAABF2FDDHFFF1BAA21BE/BB0F/?>FEEB/?FD1BBFB211@B@F1FFDFFGHHHHFHHG?FE?<F2BG2BD2D>FDCGEGGC>/>/?/?/>/?CG
@M02034:409:000000000-BFKT7:1:1102:7819:16160 1:N:0:25
AAAGTCGAGGTGCCTAAAGTGGCAACCCAGACTAAGAATAAGGTTGGTGGTGTAGAGCTTCCTGTAGCCGCATGGCGTTCGTACTTAAATATGGAACTAACCATTCCAATTTTCGCTGCTCTTATACACATCTCCGAGCCCACGAGACTA
+
BBBBBFABBBABGGGGGGGGGFGGHHHFCGGGHHHFFGGFHHHHHGGEGFFFH3FBGBHHHGHFHHHFGFGEEEHGEEEFFEGHHHHGGBEHHGHGHHHHHHHHHHHFHGHHHFFEGGGHHHHHHFFGFFFGDFHGGGFFFGGGGGGGHF
@M02034:409:000000000-BFKT7:1:1102:18133:16163 1:N:0:25
AAAGTCGAGGTGCCTAAAGTGGCAACCCAGACTAAGAATAAGGTTGGTGGTGTAGAGCTTCCTGTAGCCGCATGGCGTTCGTACTTAAATATGGAACTAACCATTCCAATTTTCGCTGTCTCTTATACACATCTCCGAGCCCACGAGACT
+
>>AAAFBAD@AAGGGBCGGGFGGHHHGGGHHGHHHHH5BF55BDAGE2AEEFEBGFFFHFGGFGGHHFHGGCEEFGEGGFEEBHGHFHFHHHHFEFGFFGFHEGHHFHHHHHHHGGGGGHHBGHFHGHHHFFHHDF?CC?GEGGGGGGGG
@M02034:409:000000000-BFKT7:1:1102:22512:16164 1:N:0:25
AAAGTCGAGGTGCCTAAAGTGGCAACCCAGACTCCGCATCCTGTTGGTGGTGTAGAGCTTCCTGTAGCCGCATGGCGTTCGTACTTAAATATGGAACTAACCATTCCAATTTTCGCTGTCTCTTATACACATCTCCGAGCCCACGAGACT
+
BBBBBF?BBD>AAGGGGGGGGGGGHHFGGHHGHHHGGGGGHHHHHHHEFGFFGFHFHHHHGHHHHHHHHGGFGEHGFEGFFFHHHHHFHHHHHHGGGGDGHHHHGHFFHHHHHHGGGGGHHFHHFHH3BFFHFHHHECG>CFHGGGGGGH
@M02034:409:000000000-BFKT7:1:1102:4638:16164 1:N:0:25
AAAGTCGAGGTGCCTAAAGTGGCAACCCAGACT
+
CCCCCFCCCCCCGGGGGGGGGGGHHHHGGHHGH
@M02034:409:000000000-BFKT7:1:1102:22584:16170 1:N:0:25
AAAGTCGAGGTGCCTAAAGTGGCAACCCAGACTCAGATGCCGGTTGGTGGTGTAGAGCTTCCTGTAGCCGCATGGCGTTCGTACTTAAATATGGAACTAACCATTCCAATTTTCGCTGTCTCTTATACACATCTCCGAGCCCACGAGACT
+
CCCCCFCCCCBCGGGGGGGGGGGHHHHGGHHGHHHHFBHGFGGGGFGFFGFFHGHFGHHHHHHHHHHHHGF?EFHHGGGGEFGHHHGGFHHHHHHHHHHHGHHHHHHHHHHHHHGGG?FHHGHHHHHHHFHHHHHFDCCCGGHGGCGGGG
@M02034:409:000000000-BFKT7:1:1102:5645:16171 1:N:0:25
AAAGTCGAGGTGCCTAAAGTGGCAACCCAGACTAAGGTTAATGTTGGTGGTGTAGAGCTTCCTGTAGCCGCATGGCGTTCGTACTTAAATATGGAACTAACCATTCCAATTTTCGCTGTCTCTTATACACATCTCCGAGCCCACGAGACT
+
BBBBBFBABBABGGGGFGGGGGGHHHHGGHHGHHGHHHGGHGHHHHHGGGGFHGGDGHHHHHHHHHHHHGGEEGHFGGGGGGHHHHHFHHHHHHHHHHHGHHHHHHHHHGHHHHGGGGGHHHHHGHHGGGHHHHHHGGF?DGHGGGGGGH
@M02034:409:000000000-BFKT7:1:1102:21239:16171 1:N:0:25
AAAGTCGAGGTGCCTAAAGTGGCAACCCAGACTCATAAGAAGGTTGGTGGTGTAGAGCTTCCTGTAGCCGCATTGCGTTCGTACTTAAATATGGAACTAACCATTCCAATTTTCGCTGTCTCTTATACACATCTCCGAGCCCACGAGAC
+
>3AB>BAAB>AAGGGGGGBFAFFGHF4EFGHGHHHHHGHHDGFBBBEA2EEA1BDFE5G35BABBDGGFEGEF1BB1>1B1BBGFGGHHFHB@GBBCFBGCG3BBBBGFFHFHFGDFEEFFDFHGEFHHFDHHFBFD?/BCGHG?D/?C
@M02034:409:000000000-BFKT7:1:1102:5167:16171 1:N:0:25
AAAGTCGAGGTGCCTAAAGTGGCAACCCAGACTAAGAATAATGTTGGTGGTGTAGAGCTTCCTGTAGCCGCATGGCGTTCGTACTTAAATATGGAACTAACCATTCCAATTTTCGCTGTCTCTTATACACATCTCCGAGCCCACGAGACT
+
CCCCCFCCBCBCGGGGGGGGGGGHHHHGGHHGHGHHHHHHHHHHHGHGGGFFGFGGFFHHHHHGGGHHHFGEGGHHGEEGFEGHHHHHHHHHHHHGHHHHHHGHHHGHHHHHHGGGGGFHHHHHHHHHHHGFHHHGGGGGGGHGG?DGGF
@M02034:409:000000000-BFKT7:1:1102:14142:16174 1:N:0:25
AAAGTCGAGGTGCCTAAAGTGGCAACCCAGACTTGGGTTCCGGTTGGTGGTGTAGAGCTTCCTGTAGCCGCATGGCGTTCGTACTTAAATATGGAACTAACCATTCCAATTTTCGCTGTCTCTTATACACATCTCCGAGCCCACGAGACT
+
BBBBBFBB@BBBGGGGGGGGGGGHHHHGGHHGHHHHHGGHHGGEFGGEGGGFGFG5FDHHFHHHHGHFDEGEFEH1EBEFEEFHHHHGFHHHHH3FGHGHF03GHGHHHHHHHHGGGGFHHHHHHHGGGGGFHHHHFCFFCGEGGCGGGG
@M02034:409:000000000-BFKT7:1:1102:18123:16181 1:N:0:25
AAAGTCGAGGTGCCTAAAGTGGCAACCCAGACTAAGAATAAGGTTGGTGGTGTAGAGCTTCCTGTAGCCGCATGGCGTTCGTACTTAAATATGGAACTAACCATTCCAATTTTCGCTGTCTCTTATACACATCTCCGAGCCCACGAGACT
+
AABB3FA>AD2ABGGFBFGGFGGGFHGGGHGCGHHHGFHFFGGGGHGEFGEGHGFBGHHHFHHHHFGGHEGEEGHAFEGGGGHHHHHFGHHHGHFEEHGFFFFGHHF4GGHHHFEGGGGHHHHG4FFFBCGHFDDFEBC@@FHGGCC/AG
@M02034:409:000000000-BFKT7:1:1102:6573:16189 1:N:0:25
ACAGTCGAGGTGCCTAAAGTGGCAACCCAGACTAATAAGAAGGTTGGTGGTG
+
>1>AAF?A11>ACGGGGGFFGFCA1FHAFHGGFFHHHHCFB0BF10AA//EF
@M02034:409:000000000-BFKT7:1:1102:21247:16190 1:N:0:25
AAAGTCGAGGTGCCTAAAGTGGCAACCCAGACTAATAAGAAGGTTGGTGGTGTAGAGCTTCCTGTAGCCGCATGGCGTTCGTACTTAAATATGGAACTAACCATTCCAATTTTCGCTGTCTCTTATACACATCTCCGAGCCCACGAGAC
+
CBCCCFCCBCCCGGGGGGGGGGGHHHHGGGHGH335D5F5DGHHHHGFFGGGHHGFGHHHHHHHHHHHHGGFGGHHGGGGGGHHHHHHHHHHHHHHHHHHHHHHHHGHHHHHHHGGGGGGHHHHFHHHHHFHHHHHGFGFGGHGG@CGG
@M02034:409:000000000-BFKT7:1:1102:17263:16202 1:N:0:25
AAAGTTCGAGGTGCCTAAAGTGGCACCCCAGACTGTGGGTAGGGTTGGTGGTGTAGAGCTTCCTGTCGCCGCATGGCGTTCGTACTTAAATATGGAACTAACCATTCCAATTTTCGCTGTCTCTTATACACATCTCCGAGCCCACGAGAC
+
ABBBAFBABFBAGFGFGGF4FBFFG4FEGGFDAF3GHHGABAFFBAAEEFGAAGBGFGHHHHHHHHFGF1E0/EFF?EEEEGGHGGFHGFH4GG33BGHD??EBBGF4GGFEGHFF/CF/2FGGG3FGF>FGHHHFGD?@CGEHFDCFE<
@M02034:409:000000000-BFKT7:1:1102:18286:16203 1:N:0:25
AAAGTCGAGGTGCCTAAAGTGGCAACCCAGACTCGTCCTCCTGTTGGTGGTGTAGAGCTTCCTGTAGCCGCATGGCGTTCGTACTTAAATATGGAACTAACCATTCCAATTTTCGCTGTCTCTTATACACATCTCCGAGCCCACGAGACT
+
BBCCBFCCCCAAGGGGGGGGGGGHHHHGGHHGHHGHGGGHHHHHHHGFFGEFHFHGHHGHHFHFGHHGHEEEGGHGGFGGFFHHHHHGHHGHHHGHGHGHHHFHHHHHHHHHHGGGGGGGHHHHFHGHHHFGGHFED?GBDAHGGGGGGG
@M02034:409:000000000-BFKT7:1:1102:8481:16228 1:N:0:25
AAAGTCGAGGTGCCTAAAGTGGCAACCCAGACTAGGATGCCTGTTGGTGGTGTAGAGCTTCCTGTAGCCGCATGGCGTTCGTACTTAAATATGGAACTAACCATTCCAATTTTCGCTGTCTCTTATACACATCTCCGAGCCCACGAGACT
+
BCBBAFAABDABGGGGGGGGGGGGHGHGGHHGHHHHHHGHHHHGHHHEFGGGHHGDGHHHHHHGFFGGGEFEFGHGEEGGEEGHHHHGHHGHHHHHFFGFGHFGHHHGHHHHHFGGGGGHHHHHHHHHHFGHHHFGFCG@GGHGG@CFGF
@M02034:409:000000000-BFKT7:1:1102:19128:16230 1:N:0:25
AAAGTCGAGGTGCCTAAAGTGGCAACCCAGACTAATGAGCGTGTTGGTGGTGTAGAGCTTCCTGTAGCCGCATGG
+
A@BB3DAABDABGGGBFGGGFGGHHHHGGHHGHGHHGHHH2BEBAAFA1EE11BDD55B3AB5AF5DBDEE>E1B
@M02034:409:000000000-BFKT7:1:1102:6858:16235 1:N:0:25
AAAGTCGAGGTGCCTAAAGTGGAACCCAGACTCCGCCGCTTGTTGGTGGTGTAGAGCTTCCTGTAGCCGCATGGCGTTCGTACTTAAATATGGAACTAACCATTCCAATTTTCGCTGTCTCTTATACACATCTCCGAGCCCACGAGACT
+
CBCCCFCCBCBCGGGGGGGGGG4FGFGAGDGBAFA2AA22AAAFFH1BAEFA3A5AFD3FAFGH5GHBE00EEHHEGEFEGF1?FFGBFFHGGH33FEHG03BGH4B4?FGHHC//??F?HHHDGFFFHB<GFFGFCCCD/FFDC@DDF
@M02034:409:000000000-BFKT7:1:1102:3981:16238 1:N:0:25
AAAGTCGAGGTGCCTAAAGTGGCAACCCAGACTGAGAGGGGGGTTGGTGGTGTAGAGCTTCCTGTAGCCGCATGGCGTTCGTACTTAAATATGGAACTAACCATTCCAATTTTCGCTGTCTCTTATACACATCTCCGAGCCCACGAGACT
+
AAABBFBBBBBABFGGFGGGGBFHFDHFEFHGHGFGGGGFCGGFCCC<FDFGHGH2GFHHHHHHHGHFHFG@DDHFCGGGGGHHHHGGHHGHHFGFHHHCGFCGG:GGBGGHHGGEDGFBFFGGFFBFFF0CFGFBDFA?-:AEF=FFDF
@M02034:409:000000000-BFKT7:1:1102:6939:16239 1:N:0:25
AAAGTCGAGGTGCCTAAAGTGGCAACCCAGACTGCTTCTCCTGTTGGTGGTGTAGAGCTTCCTGTAGCCGCATGGCGTTCGTACTTAAATATGGAACTAACCATTCCAATTTTCGCTGTCTCTTATACACATCTCCGAGCCCACGAGACT
+
ABBBBFBBBDABGGGGGGGGGGGHHHHGGHHGHHHHHHHHFHHGHHGEFGEFHDGDGGHHHHHHHHHHHGGFEFHFGEGGGFGGHHHGHHGHHFGGFHHHGFFHFHHFFHFHHGGGGGFGHHHHFGGFHFGFFHGFE<CGGGHGGD@DGF
@M02034:409:000000000-BFKT7:1:1102:11357:16240 1:N:0:25
AAAGTCGAGGTGCCTAAAGTGGCAACCCAGACTTCGTGTTCGGTTGGTGGTGTAGAGCTTCCTGTAGCCGCATGGCGTTCGTACTTAAATATGGAACTAACCATTCCAATTTTCGCTGTCTCTTATACACATCTCCGAGCCCACGAGACT
+
BCBBCFABCCAAFGGGGGGGGGGHHHHGGHHGHHHGGGHHHGGGGGGEFGEFGGGFGFHHHHHHHHHHHGGCFEHGEEFFGFHHHHGFGHGHHHHHHHHHHHHHHHHHHHHHHBEGGGGGHFHHHHHFHFFFHHHEE?@CGGHGGGGGGH
@M02034:409:000000000-BFKT7:1:1102:2746:16264 1:N:0:25
AAAGTCGAGGTGCCTAAAGTGGCAACCCAGACTCAGCCTCCGGTTGGTGGTGTAGAGCTTCCTGTAGCCGCATGGCGTTCGTACTTAAATATGGAACTAACCATTCCAATTTTCGCTGTCTCTTATACACATCTCCGAGCCCACGAGACT
+
BBBBBFBBBBBBGGGGGGGGGFGGHHHFFHHGGGHHHHHHHGFGGFG1FFEFG3F5GBFGHFHHGFF5EEE@EFHGGEFFFEFHFHHFHHFHHHFEGGHGGFFGHGHEFGFHHDEEFGFFGHHHFGGFFCGHHHGFECFDCFHEGCGGGG
@M02034:409:000000000-BFKT7:1:1102:17996:16273 1:N:0:25
AAAGCGAGGTGCCTAAAGTGGCAACCCAGACTGCTAATAAGGTTGGTGGTGTAGAGCTTCCTGTAGCCGCATGGCGTTCGTACTTAAATATGGAACTAACCATTCCAATTTTCGCTTCTCTTATACACATCTCCGAGCCCACGAGACTAA
+
BBBBBA3ADABFGFGGGGG5GF4FEGGGCCFHBFGFFGFHGHHHHE2B?BFFFHEDFHGHADEFFGHBE0>EEGHGGEE?EHAGHHH3FGG@3E33B@FGFEFGG?44BFFHHGEEGAFFHGHFBFGHHHHGHHGCDGCGAFCCGGGGH?
@M02034:409:000000000-BFKT7:1:1102:10195:16273 1:N:0:25
AAAGTCGAGGTGCCTAAAGTGGCAACCCAGACTCTGACTACTGTTGGTGGTGTAGAGCTTCCTGTAGCCGCATGGCGTTCGTACTTAAATATGGAACTAACCATTCCAATTTTCGCTGTCTCTTATACACATCTCCGAGCCCACGAGACT
+
BBBBBFBB@BABABGGGGGFGBFFGHHGFGHGFHHFFGGHCGHHHHGAFCBFG3F5FFGHHGHDFGGAAEEEGEHGE?EFB?BFGHGGHHHHHFFGFFFHFGHHHHHGHHFHHEEGFA?GHGHHGEGFFFFHHHGFECGGGFGGGGGGGF
@M02034:409:000000000-BFKT7:1:1102:24605:16274 1:N:0:25
AAAGTCGAGGTGCCTAAAGTGGCAACCCAGACTCGGTTGGTGGTTGGTGGTGTAGAGCTTCCTGTAGCCGCATGGCGTTCGTACTTAAATATGGAACTAACCATTCCAATTTTCGCTGTCTCTTATACACATCTCCGAGCCCACGAGACT
+
BBBBBFBBBBAAGGGGGGGGGGGHHHHGGGHGHHFGEFGGAFEGFFCEFEFFHGHDFHHHHGHHHHHHHGFGGGHGEEFFEFGHHHGFHHGHHEGGHHHGHHHHGHHGHHHHHHFFGGGGHHHHFHGHHFFHHHGEECF>DGHGGFGGGG
@M02034:409:000000000-BFKT7:1:1102:17965:16283 1:N:0:25
AAAGTCGAGGTGCCTAAAGTGGCAACCCAGACTTTTTCTGCTGTTGGTGGTGTAGAGCTTCCTGTAGCCGCATGGCGTTCGTACTTAAATATGGAACTAACCATTCCAATTTTCGCTGTCTCTTATACACATCTCCGAGCCCACGAGACT
+
CCCCCFCACBAAGGGGGGGGGGGHHHHGGHHGHHHHHHHHHHHHHHHEGGFGHGFFGHHHHHHHHHHHHEFEEGHHGFGGGFHHHHHGHHHHHHFHGHHFHHHHGHGGHHHHHHGGGGGGHHHHFHHHGHEHHHFGGGGGGGHGCDGGGH
@M02034:409:000000000-BFKT7:1:1102:4337:16304 1:N:0:25
AAAGTCGAGGTGCCTAAAGTGGCAACCCAGACTAGGTATGAGGTTGGTGGTGTAGAGCTTCCTGTAGCCGCATGGCGTTCGTACTTAAATATGGAACTAACCATTCCAATTTTCGCTGTCTCTTATACACATCTCCGAGCCCACGAGACT
+
BBAABFBBBBABGBGGGGGGGFGGFHHFGHHGHGHFGHHHGHHCFGFGGGFGFGG5FHHHHHHFGFFAFEE?EGHHGEG1EEGHHGHGHHGHHFDDGHHHHHGGHGHGBGHHHHGGGGEFHHHHHHGBFFFBFGHFGGGGGGHGCFGGGG
@M02034:409:000000000-BFKT7:1:1102:10898:16304 1:N:0:25
AAAGTCGAGGTGCCTAAAGTGGCAACCCAGACTCCGCATAAGGTTGGTGGTGTAGAGCTTCCTGTAGCCGCATGGCGTTCGTACTTAAATCTGGAACTAACCATTCCAATTTTCGCTGTCTCTTATACACATCTCCGAGCCCACGAGACT
+
BBBBBFAADDBBGGGGGGGGGGGHHHHGGHHGHHHGGGGGFHH5FEEAEEFGHGHEHGHHHHHHHHGEFGG?EEFFGGGGGGGHHHHHFGFHHHHFFGHFFFFFHHBFFFHHHFGGFDEGFHHHGHFF3FGHEFGF/BCGCEGF/</?D<
@M02034:409:000000000-BFKT7:1:1102:4355:16304 1:N:0:25
AAAGTCGAGGTGCCTAAAGTGGCAACCCAGACTAGGTATGAGGTTGGTGGTGTAGAGCTTCCTGTAGCCGCATGGCGTTCGTACTTAAATATGGAACTAACCATTCCAATTTTCGCTGTCTCTTATACACATCTCCGAGCCCACGAGACT
+
BBBBBFBBDBBBGGGGGGGGGGGHHHHGGHHGHGFF5BF35FFHFHCEGFGEGGG5FFHHGHHFAEGFHEGEEGFFGF?FFGHHHHHGHHHHHFB3@GHHFEBGHHHFHHFHHGEGGEFFHHHHGHFHHGHFHHHHGG?DGGHGGGGGGB
@M02034:409:000000000-BFKT7:1:1102:20606:16310 1:N:0:25
AAAGTCGAGGTGCCTAAAGTGGCAACCCAGACTAGTAATAATGTTGGTGGTGTAGAGCTTCCTGTAGCCGCATGGCGTTCGTACTTAAATATGGAACTAACCATTCCAATTTTCGCTGTCTCTTATACACATCTCCGAGCCCACGAGACT
+
BBCCCFCBBBABGGGGGGGGGGGHHHHGGHHGHHHGHHHHHHHHHHHGGGEFGGGDGHHHHHHGGHHGHGFEGEHFEEFFEEGHHHHFHHHHHHGHGHHHHHHHGHHHHHHHHFEFGGGGHHHHHHHHHHFHHHGFFCGCGGHGGDGGGH
@M02034:409:000000000-BFKT7:1:1102:17817:16316 1:N:0:25
AAAGTCGAGGTGCCTAAAGTGGCAACCCAGACTTATAATGAGGTTGGTGGTGTAGAGCTTCCTGTAGCCGCATGGCGTTCGTACTTAAATATGGAACTAACCATTCCAATTTTCGCTGTCTCTTATACACATCTCCGAGCCCACGAGACT
+
CCCCCFCBCBBCGGGGGGGGGGGHHHHGGHHGHHGHHHHHGHHHHHGFGGGGG3FAGDGHHHHHHHGFFEE>EGHEEEFFFFFHHHHHHHHHGHDFGGHHFEFHFGGDHHHHHBEFGGFHFHHHFHHHHGHHHHHHFCGGGGHGC?DGGH
@M02034:409:000000000-BFKT7:1:1102:6600:16322 1:N:0:25
AAAGTCGAGGTGCCTAAAGTGGCAACCCAGACTGTGT
+
CCBCCFCCBBAAGGGGGGGGGGGHHHHGGHHGHC355
@M02034:409:000000000-BFKT7:1:1102:10900:16324 1:N:0:25
AAAGTCGAGGTGCCTAAAGTGGCAACCCAGACTCC
+
CCCCBFCCCCCCGGGGGGGGGGGHHHHGGHHGHHH
@M02034:409:000000000-BFKT7:1:1102:13000:16330 1:N:0:25
AAAGTCGAGGTGCCTAAAGTGGCAACCCAGACTCTTCCTTTGGGTGGTGGTGTAG
+
A?AA1BA>?>AAGGG1BAGAAFAHFHAECGHGHCB1GHHFFFC/BEEBAA/AF1F
@M02034:409:000000000-BFKT7:1:1102:6065:16335 1:N:0:25
AAAGTCGAGGTGCCTAAAGTGGCAACCCAGACTCGGATGGGGGTTGGTGGTGTAGAGCTTCCTGTAGCCGCATGGCGTTCGTACTTAAATATGGAACTAACCATTCCAATTTTCGCTGTCTCTTATACACATCTCCGAGCCCACGAGAC
+
BABBAFBCCDACGGGGGGGGGGGHHHHGGHHGHC22E2A222AAEGGGGGGGHHHFHHHHHHHHHHHHHGGGGGHHGGGGGGHHHHHHHHHHHHHHHHGHHHHHHHHHHHHHHHGGGGGFHHHHHHHHHGHHHHHHGCGGGGHGGGGGG
@M02034:409:000000000-BFKT7:1:1102:3400:16337 1:N:0:25
AAAGTCGAGGTGCCTAAAGTGGCAACCCAGACTCTGTATGCTGTTGGTGGTGTAGAGCTTCCTGTAGCCGCATGGCGTTCGTACTTAAATATGGAACTAACCATTCCAATTTTCGCTGTCTCTTATACACATCTCCGAGCCCACGAGACT
+
CCCBCFCCBCBCGGGGGGGGGGGHHHHGGHHGHFHF5GGHFGHH3GGEA2ECA3D55ABCAGGFHHADEEG0EEF1EEEEEE2?FGHGEGH4@333BBGH313BE4F4DGGHF4>/E??BFHHH4?4BF3FBGGH2C?CFGEGFGC@AEF
@M02034:409:000000000-BFKT7:1:1102:21324:16347 1:N:0:25
AAAGTCGAGGTGCCTAAAGTGGCAACCCAGACTCCGCTTCATGTTGGTGGTGTAGAGCTTCCTGTAGCCGCATGGCGTTCGTACTTAAATATGGAACTAACCATTCCAATTTTCGCTGTCTCTTATACACATCTCCGAGCCCACGAGACT
+
CCCCCFCCCBABGGGGGGGGGGGHHHHGGHHGHHHGGGGGHHHGHHHGGGEFGGHGGHHHHHHHHHHHHGGEGGHHGGGGFFHHHHHGHHHHHHEFFHHGHHGHHHHHHHHHHHGGGGGGHHHHHHGHFFFHHHGHGGGGGGGGGGGGGH
@M02034:409:000000000-BFKT7:1:1102:13786:16351 1:N:0:25
AAAGTCGAGGTGCCTAAAGTGGCAACCCAGACTAAGACGGTGGTTGGTGGTGTAGAGCTTCCTGTAGCCGCATGGCGTTCGTACTTAAATATGGAACTAACCATTCCAATTTTCGCTGTCTCTTATACACATCTCCGAGCCCACGAGACT
+
BBBBBFBBBBBAGGGGGGGGEGFFHHHGGHHGHHHHDHGGEHGEFGGEFFGGFDF5AAFHHHHHFHGDFEG0EEHFE1EFFEGEHHHDFDHFGFGFFGHGGHFGFGHHHGHHHHGEGFBFHFHHGGF?FFD2BFFBD/BCDCHFCCCE?B
@M02034:409:000000000-BFKT7:1:1102:26686:16352 1:N:0:25
AAAGTCGAGGTGCCTAAAGTGGCAACCCAGACTCCGTCTAATGTTGGTGGTGTAGAGCTTCCTGTAGCCGCATGGCGTTCGTACTTAAATATGGAACTAACCATTCCAATTTTCGCTGTCTCTTATACACATCTCCGAGCCCACGAGACT
+
AAAAADAB?D>ABGGGGBGBGGEFFGHFG2GGFHCAAAGEGHHDBEEGFE1B13D5DFHHHHHFB5F5FEGEEGHAEGGFEFHCGFF3FGEDFHBDGHFEHGFGFEDHFGGHHFEEFEGFHHDBBGGG?CGE1DGFFCGCCGGGGCCGGH
@M02034:409:000000000-BFKT7:1:1102:7559:16352 1:N:0:25
AAAGTCGAGGTGCCTAAAGTGGCAACCCAGACTGGGGGGCAGGTTGGTGGTGTAGAGCTTCCTGTAGCCGCATGGCGTTCGTACTTAAATATGGAACTAACCATTCCAATTTTCGCTGTCTCTTATACACATCTCCGAGCCCACGAGACT
+
CCCCCFCCCCBCGGGGGGGGGGGHHHHGGHGGHHHHGGGGGGGHHHGGFGDFGHG@FGHHHHHHHHHHHFGDGGHGGDGGFDHHHHHGHHHHHHHFFHHHGHFHHHHHHHHHHHGGGGGGGGGGGGGGGGFGGGGGG?GDGGGGFBFFFF
@M02034:409:000000000-BFKT7:1:1102:8713:16353 1:N:0:25
AAAGTCGAGGTGCCTAAAGTGGCAACCCAGACTACTTTTGAGGTTGGTGGTGTAGAGCTTCCTGTAGCCGCATGGCGTTCGTACTTAAATATGG
+
AAAA1@AADD>A1FFF1FG3BBC0G0G0FCAFHDGHHFAGCFFGGHEGGG/FG1F2D1FFE1GGEBGFEEE/FEFCFEEFEEFEGGE1FGH2B@
@M02034:409:000000000-BFKT7:1:1102:22974:16354 1:N:0:25
AAAGTCGAGGTGCCTAAAGTGGCAACCCAGACTAGTCCGACGGTTGGTGGTGTAGAGCTTCCTGTAGCCGCATGGTGTTCGTACTTAAATATGGTACTAACTATTCCAATTTTCGCTGTCTCTTATACACATCTCCGAGCCCACGAGACT
+
ABBABFABCCABGGGGGGGGGGGHHHHGGHHFGBGHB5AE22EEGGG1A1BFE3FA55BB5GFBB5GFF1E>EEE3B1?BE>2?1@ED3BGD?344BGHH334D44F4BGDGD?EEEF?2BFGD3??DHFF2GGHFG<<B/CGCC/AE?H
@M02034:409:000000000-BFKT7:1:1102:3396:16357 1:N:0:25
AAAGTCGAGGTGCCTAAAGTGGCAACCCAGACTCTGTATGCTGTTGGTGGTGTAGAGCTTCCTGTAGCCGCATGGCGTTCGTACTTAAATATGGAACTAACCATTCCAATTTTCGCTGTCTCTTATACACATCTCCGAGCCCACGAGACT
+
BAABBFAADDABGGGGGGGFGGGHBHHGDHFGHHHHFGHGHHHHHHEEFGEFHFGFFFGHHBGDGHHHDEEEGGHFGEFFEEGHGHFHFGFFFFGHHHHGFCGHHEBHHFHHHHFDGGFGFHHHGHFHGE?GB3DFD@G/<GHGG//EDF
@M02034:409:000000000-BFKT7:1:1102:6037:16360 1:N:0:25
AAAGTCGAGGTGCCTAAAGTGGCAACCCAGACTCCTCCTACGGTTGGTGGTGTAGAGCTTCCTGTAGCCGCATGGCGTTCGTACTTAAATATG
+
AAAAAFAA1DAAG1FGGGGGGBFFGHGFGHHGFEHHHHGF1/AFFGGAF?EFH1D2D1AFHHHFGHGFBEE>?EHAE/EBE>B/?FFFHFFGH
@M02034:409:000000000-BFKT7:1:1102:13767:16362 1:N:0:25
AAAGTCGAGGTGCCTAAAGTGGCAACCCAGACTAAGACGGTGGTTGGTGTTGTAGAGCTTCCTGTAGCCGCATGGCGTTCGTACTTAAATATGGAACTAACTATTCCAATTTTCGCTGTCTCTTATACACATCTCCGAGCCCACGAGACT
+
BBB@BFB>ADBBGGGGGGGGGGFHHCHDFHHGGHH333A222BEE20AC1B12BD5DAGF5BGFGFG531E0B1C1/>>F1?2F1FEHFHH4@333BFGF334BF4E4BGGHG4EEE?EGDGGH3F3BB2DGFHBB?<@CC/GEGCCA/F
@M02034:409:000000000-BFKT7:1:1102:3899:16367 1:N:0:25
AAAGTCGAGGTGCCTAAAGTGGCAACCCAGACTAATCAGAAGGTTGGTGGTGTAGAGCTTCCTGTAGCCGCATGGCGTTCGTACTTAAATATGGAACTAACCATTCCAATTTTCGCTGTCTCTTATACACATCTCCGAGCCCACGAGACT
+
CCCCBFCCCCCCGGGGGGGGGGGHHHHGGHFFHHHHHHHHHHHFGFFGEAFGGFHFFHHHHHHHHHHHHGGEFGHHGGGGGGCHHHHHHHHHHF3EFHFHCGDHHGHHHGHHHGGGGGFHHHHHHHHHGGFGHHHHGCGGGGHGGGGGGE
@M02034:409:000000000-BFKT7:1:1102:25162:16367 1:N:0:25
AAAGTCGAGGTGCCTAAAGTGGCAACCCAGACTAGGAATTGGGTTGGTGGTGTAGAGCTTCCTGCAGCCGCATGGCGTTCGTACTTAAATATGGAACTAACCATTCCAATTTTCGCTGTCTCTTATACACATCTCCGAGCCCACGAGACT
+
A?AB>DA>D>AAGGGBGFGFGGGHHHGGGHHGHH3FGFF3FFH2BAEAAEEB1BDAD5FFFHGFFFGCGEGEFE1BEEGGAFFHGHHGFHHHHHHEEGBBEFDFGB?BGFHHH?EEEE?FHGHHFHHFF2GHHHF2B@/BFGGFCG/CGB
@M02034:409:000000000-BFKT7:1:1102:11964:16370 1:N:0:25
AAAGTCGAGGTGCCTAAAGTGGCAACCCAGACTACTAGGGAGGTTGGTGGTGTAGAGCTTCCTGTAGCCGCATGGCGTTCGTACTTAAATATGGAACTAACCATTCCAATTTTCGCTGTCTCTTATACACATCTCCGAGCCCACGAGACT
+
BAABBBAABBAAGGGGG4FGGGDFFDHEFHHGHHGGFGHGGDGEFHGFFGFGHDGGHHHHHHHHHDGHHE?>EEHEGFGGGDBGGHGBFFGGGGG3CGG3BAGFGFGFBGHHHDEEGGGGHFHH3FGHDF2GFGFGE/DCCGHGGGGGGH
@M02034:409:000000000-BFKT7:1:1102:28568:16372 1:N:0:25
AAAGTCGAGGTGCCTAAAGTGGCGACCCAGACTACTAAGAAGGTTGGTGGTGTAGAGCTTCCTGTAGCCGCATGGCGTTAGTACTTAAATATGGAACTAACCATTCCAATTTTCGCTGTCTCTTATACACATCTCCGAGCCCAC
+
BBBBBFBBBBBBGGGGGGGGGGG2EGGGHHHGHHFG5FHF5FA3BGAF1EFE1BD5ABBF5FHHE55@BBE0EEC1E1>1?B@4FFG3BBF@4D?3BBFF3E3GF?G?FGDHE4>/E?<B?GGD3BF3FCGCGFHDECCG/F/F
@M02034:409:000000000-BFKT7:1:1102:19408:16375 1:N:0:25
AAAGTCGAGGTGCCTAAAGTGGCAACCCAGACTCATGATCGTGTTGGTGGTGTAGAGCTTCCTGTAGCCGCATGGCGTTCGTACTTAAATATGGAACTAACCATTCCAATTTTCGCTGTCTCTTATACACATCTCCGAGCCCACGAGACT
+
BBBBBFBBBBBBFGGGGGGGGGGHHHHFGHHGHHHHHHHGGHHHHHHGGGGFHFGBDHHHHHHGGFHGHGGEEFHHGFGGGGHFGHH@GHHHGFHFGHHFFHFHH?FEHHHHHFEDGGGHHHHHGHFFDGHHFHGGFGCCDGHGG?GGGH
@M02034:409:000000000-BFKT7:1:1102:7015:16379 1:N:0:25
AAAGTCGAGGTGCCTAAAGTGGCAACCCAGACTTTTTAGTAGGTTGGTGGTGTAGAGCTTCCTGTAGCCGCATGGCGTTCGTACTTAAATATGGAACTAACCATTCCAATTTTCGCTGTCTCTTATACACATCTCCGA
+
A?AAAFBBBDBAGGFBCEGGGGGBGHGGGHGGHGHFFFEA5DB5AGGDFFGGHEGFGFFHFHHHHGFHHEGEEFGHGGGGGGFHGHHHHFGGHFHFFGBCFHFGHGFFHGDGHHGEDFABBGGG4FDD?2GGFHFF/B
@M02034:409:000000000-BFKT7:1:1102:3882:16379 1:N:0:25
AAAGTCGAGGTGCCTAAAGTGGCAACCCAGACTAATCAGAAGGTTGGTGGTGTAGAGCTTCCTGTAGCCGCATGGCGTTCGTACTTAAATATGGAACTAACCATTCCAATTTTCGCTGTCTCTTATACACATCTCCG
+
AAAAAFAA?DAAG1FGFGGGGFGHHFHFC0FFGHHHGHFFHCFFGG/AFF/FHFFFFGGHHGHFFFGFGEEEEFHFCEFGEEHHHHFGHHFHHF1FCGFHGADFFGFFGGGHHGE/?A<BGHHHBEFGFFHHHHGBE
@M02034:409:000000000-BFKT7:1:1102:21550:16380 1:N:0:25
AAAGTCGAGGTGCCTAAAGTGGCAACCCAGACTGCGCCTACTGTTGGTGGTGTAGAGCTTCCTGTAGCCGCATGGCGTTCGTACTTAAATATGGAACTAACCATTCCAATTTTCGCTGTCTCTTATAACATCTCCGAGCCCACGAGACTA
+
ABBBAFBADBBBFGGGGGGGGGGHCCGECGGFGHHFGGGGHHHGHHHAFFEGHFFDGDGHHHHEBFGGGEC>EGHFG>EEGDFHGHGEHHGHHFFGHHGGGHHHGHHHHHHHHBGEGGGFHHHHBFFGFFHGHFHF<CFCGHGGG/DFH?
@M02034:409:000000000-BFKT7:1:1102:3908:16384 1:N:0:25
AAAGTCGAGGTGCCTAAAGTGGCAACCCAGACTAATCATAAGGTTGGTGGTGTAGAGCTTCCTGTAGCCGCATGGCGTTCGTACTTAAATATGGAACTGACCATTCCAATTTTCGCTGTCTCTTATACACATCTCCGAGCCCACGAGACT
+
BBBBBFBBBBABGGGEGGFGGGFHHHHGAFFFB3GFAE5E5EGHGCAA2?EEGGGGGFHHHGHFGHHHGGGFEEHHGGGGGF2GGHB@GFFGHFF3FG3BFGFGHHFFEGFHHHCGGGEHHHHHHH4?BGFFGHHGGGGCGGHGGCGDGG
@M02034:409:000000000-BFKT7:1:1102:20577:16386 1:N:0:25
AAAGTCGAGGTGCCTAAAGTGGCAACCCAGACTTTTCTTACTGTTGGTGGTGTAGAGCTTCCTGTAGCCGCATGGCGTTCGTACTTAAATATGGAACTAACCATTCCAATTTTCGCTGTCTCTTATACACATCTCCGAGCCCACG
+
A1AA>DAAD1A>FFG11BAEDGEHHFGGGHHGHHHGHFGHHHHGGGHBFFFFEHHHGHGHHHHGGHHBGFCEEEAHGGCGGEHGFGGFHHGHHHHFHGF1BFDFGFBGHHHHFBEC/EEFBBGHFGGGFHHHHHBDA</<CFCF@
@M02034:409:000000000-BFKT7:1:1102:7663:16388 1:N:0:25
AAAGTCGAGGTGCCTAAAGTGGCAACCCAGACTCTGACGCCTGTTGGTGGTGTAGAGCTTCCTGTAGCCGCATGGCGTTCGTACTTAAATATGGAACTAACCATTCCAATTTTCGCTGTCTTTATACACATCTCCGAGCCCACGAGACTA
+
BBBBBFBBBBAAGGGGGGGGGGGHHHHGGHHDHBFHGGGAEHHHFHF2A1FAA3D555BFBGFEHFD5AEG0EEE1E?EFE12?FEHFFHHFF33BBEGHBB3B3?GDFGHHHFF?A/?DDHFGG3?GF2FHFFFD<?C/<GFGC?DGH<
@M02034:409:000000000-BFKT7:1:1102:8708:16391 1:N:0:25
AAAGTCGAGGTGCCTAAAGTGGCAACCCAGACTGATACTCATGTTGGTGGTGTAGAGCTTCCTGTAGCCGCATGGCGTTCGTACTTAAATATGGAACTAACCATTCCAATTTTCGCTGTCTCTTATACACATCTCCGAGCCCACGAGACT
+
BABBAFBCCBBCGGGGGGGGGGGHHGHGGHHGHHGHHHHHFHHDGHHEEFGGGHGAFEHHHGFHGFHGGGGFEGHFG?EGGGFHGHHHHHFFGHBBGFHGFF3FFFDFHGFHHHGGGGGHHHHHHHHHHFHHHHHHGGGGGGHGFC@DGH
@M02034:409:000000000-BFKT7:1:1102:7029:16391 1:N:0:25
AAAGTCGAGGTGCCTAAAGTGGCAACCCAGACTTTTTAGTAGGTTGGTGGTGTAGAGCTTCCTGTAGCCGCATGGCGTTCGTACTTAAATATGGAACTAACCATTCCAATTTTCGCTGTCTCTTATACACATCTCCGAGCCCACGAGACT
+
AABBBFBABBBBGGGGCGGGGGGHHHHGGHHGHHHHHHHFGHHHHHGEFGGFHFGFGHHHHHHGHHHGHGGGGEHGGEFGEFGHHHGFHHGHHFFGHHHHHHHHHHGHGHHHHHGFGGGHHGHHHHHHFFFGFHHHG@F?FGHGGGGGGG
@M02034:409:000000000-BFKT7:1:1102:7789:16398 1:N:0:25
AAAGTCGAGGTGCCTAAAGTGGCAACCCAGACTGGTGGGTTTGTTGGTGGTGTAGAGCTTCCTGTAGCCGCATGGCGTTCGTACTTAAATATGGAACTAACCATTCCAATTTTCGCTGTCTCTTATACACATCTCCGAGCCCACGAGACT
+
BBBBBFBBBBBBGGGG4FGGGGGHHHHGGHHGHHHGHGGBFEGHHHGGGGGFHGG5FDGHFGHHHHHFHGGEEFHFGEGGGGGFGHFGHHGHHEDFFHHGFHFGHHHFGGHHHGEGGGGHHHHHGHGGHFFHHGHGD/@?BFHGGCCDGH
@M02034:409:000000000-BFKT7:1:1102:20596:16398 1:N:0:25
AAAGTCGAGGTGCCTAAAGTGGCAACCCAGACTTTTCTTACTGTTGGTGGTGTAGAGCTTCCTGTAGCCGCATGGCGTTCGTACTTAAATATGGAACTAACCATTCCAATTTTCGCTGTCTCTTATACACATCTCCGAGCCCACGAGACT
+
CCCCAFCBBCBCGGGGGGGGGGGHHHHGGHHGHHHHHHHHHHHHHHH2FEGFGFGFEEGGGHHHFFHFFEGEEEG?EEEEFEFHHHHBGGGHHFE3GHHHFEGFHFHHHGFHHDFFGGGFHHHHHGFHFGHHHHHGGFGCGGHGGCGGGH
@M02034:409:000000000-BFKT7:1:1102:16990:16400 1:N:0:25
AAAGTCGAGGTGCCTAAAGTGGCAACCCAGACTTATGAGCATGTTGGTGGTGTAGAGCTTCCTGTAGCCGCATGGCGTTCGTACTTAAATATGGAACTAACCATTCCAATTTTCGCTGTCTCTTATACACATCTCCGAGCCCACGAGACT
+
A?AA>DBAD2AAFGGGGFBGEGGHHGHGGHHGHGHGFGGH3BGFDFHE2AEFFDFFFEGFBFDFFGFEGEGEFE?C0E@F1?FABBFFGFGHHGHBECBB@F3BBB?GFGBGGGGFGGGFHBGFFHFHBGFHEHF?C/BCGEGGCCDAA<
@M02034:409:000000000-BFKT7:1:1102:22307:16407 1:N:0:25
AAAGTCGAGGTGCCTAAAGTGGCAACCCAGACTGTTCAGGGGGTTGGTGGTGTAGAGCTTCCTGTAGCCGCATGGCGTTCGTACTTAAATATGGAACTAACCATTCCAATTTTCGCTGTCTCTTATACACATCTCCGAGCCCACGAGACT
+
BBABBFBBBBBBGGGGGGGGGGGHHHHGFHHGHHHHHHGHFGGGGGGEGGEFHGGAFHHHHHHHGHHHHGEEFGHHFEGGGEHHHHHGHHHHHHGFHHHHHHGHHHHHHHHHHHGGGGGHHHHHHHHHHHHHHHHFE@FGDGHGGCGGGH
@M02034:409:000000000-BFKT7:1:1102:3020:16408 1:N:0:25
AAAGTCGAGGTGCCTAAAGTGGCAACCCAGACTGTGTTGTTGTTGGTGGTGTAGAGCTTCCTGTAGCCGCATGGCGTTCGTACTTAAATATGGAACTAACCATTCCAATTTTCGCTGTCTCTTATACACATCTCCGAGCCCACGAGACTA
+
AAAAAFAA@DAAGFFGBGGGG1FCGHH0FFGFHGHFFGGFCCFGFHEAEAAF1FEGDHEGGHH12BFFEEEGEHGEEEFGGGFGGEDGHHHHH1DFH@GHHFGHHHHEGHFHHGCEFEGHHGHHH2FFFDBGHDGE?CGGGHGGGGEFHF
@M02034:409:000000000-BFKT7:1:1102:5556:16409 1:N:0:25
AAAGTCGAGGTGCCTAAAGTGGCAACCCAGACTCCGTGGTGGGTTGGTGGTGTAGAGCTTCCTGTAGCCGCATGGCGTTCGTACTTAAATATGGAACTAACCATTCCAATTTTCGCTGTCTCTTATACACATCTCCGAGCCCACGAGACT
+
CCCCCFCABCCCGGGGGGGGGGGHHHHGGGHGHHHGHGGBFGGEFGGGGGGGHGHFHHHHHHHHHHHHHGGEFGHGGGGGEFGHHHHGHHGHHHFGFGHHHHHHHHHHHHHHHHGGGGGHHHHHHHHHGGHHHHHFGGGGGGHGGGGGGH
@M02034:409:000000000-BFKT7:1:1102:8710:16415 1:N:0:25
AAAGTCGAGGTGCCTAAAGTGGCAACCCAGACTGATACTCATGTTGGTGGTGTAGAGCTTCCTGTAGCCGCATGGCGTTCGTACTTAAATATGGAACTAACCATTCCAATTTTCGCTGTCTCTTATACACATCTCCGAGCCCACGAGACT
+
B@ABBFBA>D>AFGGGGGGBFFFFHHH22GFGBCFFFFHGHFDGHAGAFAABGFHFHEHGHGHFGHGGHGGEGFHHG1EFGAFGHHGGHFEGHB33FC@FGHHFFHHFFGFHHD/?EEEEFGGGFG?FFGF1BGHHF<DGGGHGGGCEFF
@M02034:409:000000000-BFKT7:1:1102:16997:16416 1:N:0:25
AAAGTCGAGGTGCCTAAAGTGGCAACCCAGACTTATGAGCATGTTGGTGGTGTAGAGCTTCCTGTAGCCGCATGGCGTTCGTACTTAAATATGGAACTAACCATTCCAATTTTCGCTGTCTCTTATACACATCTCCGAGCCCACGAGACT
+
CCCCCFCCCCABGGGGGGGGGGGHHHHGFHHGGHHHFHHHHHHHHHHEGGEFHFFAFHGHHHHHHHHHHGEAEEHGEEFFFEFHHGFDHHGHHGDDFGFHHGGHHHHHHGHHHFGGGGGHHHHH4GFHGFHHHHHFFCGGGGHGGCFGGH
@M02034:409:000000000-BFKT7:1:1102:27308:16422 1:N:0:25
AAAGTCGAGGTGCCTAAAGTGGCAACCCAGACTGGGATGGGGGTTGGTGGTGTAGAGCTTCCTGTAGCCGCATGGCGTTCGTACTTAAATATGGAACTAACCATTCCAATTTTCGCTGTCTCTTATACACATCTCCGAGCCCACGAGACT
+
AAAAB5AADD>AFGGGGGGGGGFGGGHFDBFFHGCHGHGGGFCGEGGFF?EFHFGDGHHHHHGFFGHFGEE>EEE1E?E?E>?GGGFEGG4GHDDBGGHHHHFGHDFFHHHHH?CFGDEFFGHHFGGHHHHGFFBGC@C>@FHGGDGGGH
@M02034:409:000000000-BFKT7:1:1102:27327:16423 1:N:0:25
AAAGTCGAGGTGCCTAAAGTGGCAACCCAGACTGGGATGGAGGTTGGTGGTGTAGAGCTTCCTGTAGCCGCATGGCGTTCGTACTTAAATATGGAACTAACCATTCCTATTTTCGATGTCTCTT
+
3>AAADAADA2>4FGGGGGGGGGGFHHEGGAAGGHH23F23BEEFF2BAEBFF3D5DF3BDGFF55A5B?>0BBF1>1>1??1?1FD@DGFDB@33B3?FB0B3B?G4?B4FD4>/B40?44BB
@M02034:409:000000000-BFKT7:1:1102:27812:16430 1:N:0:25
AAAGTCGAGGTGCCTAAAGTGGCAACCCAG
+
AA?AAB1A1A>ABF1FFGGAFFFF10F00A
@M02034:409:000000000-BFKT7:1:1102:6821:16432 1:N:0:25
AAAGTCGAGGTGCCTAAAGTGGCAACCCAGACTCCTTATTCGGTTGGTGGTGTAGAGCTTCCTGTAGCCGCATGGCGTTCGTACTTAAATATGGAACTAACCATTCCAATTTTCGCTGTCTCTTATACACATCTCCGAGCCCACGAGACT
+
BABCBFCCCCCCGGGGGFGGGGGGHHHGGHHGHHHHHHHHHHHGGGGGGGEFGGGDGHHHHHHHHGHGHGGGGGHHGFGGEEHHHHHGHHHHHHHHHHHGHHGHHHGGHHHHHFGGGGGHHHHHHHHHGHHGHHHGFGGCGGHGGGGGGH
@M02034:409:000000000-BFKT7:1:1102:19751:16436 1:N:0:25
AAAGTCGAGGTGCCTAAAGTGGCAACCCAGACTATTGGTGCGGTTGG
+
ABCCBFBCCCCCGGGGGGGGGGGHHHHGGGHGHFGGE3G2E22BAE?
@M02034:409:000000000-BFKT7:1:1102:5537:16449 1:N:0:25
AAAGTCGAGGTGCCTAAAGTGGCAACCCAGACTGCGGTTCTTGTTGGTGGTGTAGAGCTTCCTGTAGCCGCATGGCGTTCGTACTTAAATATGGAACTAACCATTCCAATTTTCGCTGTCTCTTATACACATCTCCGAGCCCACGAGACT
+
BBBBADABBBBBGGGGGGGGFGGHHHHGGHHGHHHGGGEEFHHGHGHGGGGGHHHFHHHHHHHHEHHHHGGEFGHHGAFGGGHHHHHHHHHHHFGFFHHGHHGHHHGGFHHHHGGGGGGGHHHHHHEHGHHH2DGGDCF?DEEGGGGGGF
@M02034:409:000000000-BFKT7:1:1102:4761:16459 1:N:0:25
AAAGTCGAGGTGCCTAAAGTGGCAACCCAGACTTGTGCGACTGTTGGTGGTGTAGAGCTTCCTGTAGCCGCGTGG
+
CCCCCFCBCCBCGGGGGGGGGGGHHHHGGHHGH5FGHBE22EGHFDGFA1BCA3D555BB5BAB55D531E0>E>
@M02034:409:000000000-BFKT7:1:1102:22480:16461 1:N:0:25
AAAGTCGAGGTGCCTAAAGTGGCAACCCAGACTTCGACGCAGGTTGGTGGTGTAGAGCTTCCTGTAGCCGCATGGCGTTCGTACTTAAATATGGAACTAACCATTCCAATTTTCGCTGTCTCTTATACACATCTCCGAGCCCACGAGACT
+
CCCCCFCCCCCAGGGGGGGGGGGGHHHGGHHGHHGGGGGGAGGHHGGEFGFFGDGAFFGHFHGHFFGGFGG@EEF1EBEEEEFHHGGFGHHHGHFGFHHGGFDGHHHEHHFHHBGGGGDHGHHHDHHHHFHHHHGEE?CDGGHGGDFGGH
@M02034:409:000000000-BFKT7:1:1102:10412:16465 1:N:0:25
AAAGTCGAGGTGCCTAAAGTGGCAACCCAGACTTTGGATGTTGTTGGTGGTGTAGAGCTTCCTGTAGCCGCATGGCGTTCGTACTTAAATATGGAACTAACCATTCCAATTTTCGCTGTCTCTTATACACATCTCCGAGCCCACGAGACT
+
BBBBBFBADDAA4FFF4AFGGDFHHGHGAFGFHHHGHFHHFGHGHHH2FEEFGFGFGFHHFFHFGGHHHEEEEGHGEEGGFECGGHHFHHHHHHFBEFHGHHGGHFBFFGHHHHGGGGGFHHHFEGDGFG2FFHEGE?DCDAGGFACGDH
@M02034:409:000000000-BFKT7:1:1102:29223:16467 1:N:0:25
AAAGTCGAGGTGCCTAAAGTGGCAACCCAGACTGCGTAGCAGGTTGGTGGTGTAGAGCTTCCTGGAGCCGCATGGCGTTCGTACTTAGATATGGAACTAACCATTCCAATTTTCGCTGTCTCTTATACACA
+
BBBAAFAADDAB4FDGGGGFGDFHCA4A2FEF33FAAAAADA2BGFEBFEEFG3D5D5BEGEEE3BBB?>>0B>GF?EGAE?11?GB3BGG4BE3?GFGE?0GG?BE4FGGHH4E/E<CDF2BF1DD221?
@M02034:409:000000000-BFKT7:1:1102:27466:16468 1:N:0:25
AAAGTCGAGGTGCCTAAAGTGGCAACCCAGACTCTGCTTGTTGTTGGTGGTGTAGAGCTTCCTGTAGCCGCATGGCGTTCGTACTTAAATATGGAACTAACCATTCCAATTTTCGCTGTCTCTTATACACATCTCCGAGCCCACGAGACT
+
>3AA>DAADAAAGGGGGGGGFGGHHHHGGHHGHHHHGFGFAFHBFGHE2EEABFGGD5FFGGFBADFABAE>EEEAEEEFDFGAFEGHBGHHFFFFFHFFBG3BGBEGFGHHHGEFEGFFGFGHGFFHFHFF2?B?C@B@CFHEFGGGGH
@M02034:409:000000000-BFKT7:1:1102:13836:16478 1:N:0:25
AAAGTCGAGGTGCCTAAAGTGGCAACCCAGACTTCTATTCCTGTTGGTGGTGTAGAGCTTCCTGTAGCCGCATGGCGTTCGTACTTAAATATGGAACTAACCATTCCAATTTTCGCTGTCTCTTATACACATCTCCGAGCCCACGAGACT
+
AAABADABCBABGGGGGGFFGGGGHHGGGHHAGHGHHGGHGGHGDHGE2EGEABGEDDGE5BBGGFHHGGG0EE1?>?0FF1EHGFHGEEG4BE3@FFHHEEBFGGFFFFGHGFEGGGEHHHHHDB4FHHE2GFH?/</B<FEA/C@A?D
@M02034:409:000000000-BFKT7:1:1102:23161:16482 1:N:0:25
AAAGTCGAGGTGCCTAAAGTGGCAACCCAGACTCGTAAGTGGGTTGGTGGTGTAGAGCTTCCTGTAGCCGCATGGCG
+
CCCCCFCCCCCCGGGGGGGGGGGHHHHGGH2FGCEHEFF5D3GEEGG1A1FEABFDB5FGEGDDH5F5AEGEFEC1>
@M02034:409:000000000-BFKT7:1:1102:16204:16482 1:N:0:25
AAAGTCGAGGTGCCTAAAGTGGCAACCCAGACTAGGCCGGTTGTTGGTGGTGTAGAGCTTCCTGTAGCCGCATGGCGTTCGTACTTAAATATGGAACTAACCATTCCAATTTTCGCTGTCTCTTATACACATCTCCGAGCCCACGAGACT
+
DDDDDFCCDBABGGGGGGGGGGGHHHHGGHHGH3FGAAA2ABEEHHHGGGEFHHHFGHHHHHHHGHHHHGGFGGHHGGGGGFHHHHHGHHHHHHGGHHHHHHHHHHGHHHHHHHGGGGGGHGHHHHHGHHGHGHHBGGGGGGHGGFGGDG
@M02034:409:000000000-BFKT7:1:1102:24784:16491 1:N:0:25
AAAGTCGAGGTGCCTAAAGTGGCAACCCAGACTTGTGATCATGTTGGTGGTGTAGAGCTTCCTGTAGCCGCATGGCGTTCGTACTTAAATATGGAACTAACCATTCCAATTTTCGCTGTCTCTTATACACATCTCCGAGCCCACGAGACT
+
CCCCBFCADBBCGGGGGFGFGGGHHHHGGHHGHHHHHHHFHGHGHHHGFGEGHHGFHHHHHHHHFHHHHGGGGGHHGGGGGGHHHHFFHHHHHHHHHHGHHHGHHHHHHHHHHFGFGGGGHHHHDHGHGGFHGGBFE?DCGGHGGFCGGG
@M02034:409:000000000-BFKT7:1:1102:13840:16497 1:N:0:25
AAAGTCGAGGTGCCTAAAGTGGCAACCCAGACTTCTATTCCTGTTGGTGGTGTAGAGCTTCCTGTAGCCGCATGGCGTTCGTACTTAAATATGGAACTAACCATTCCAATTTTCGCTGTCTCTTATACACATCTCCGAGCCCACGAGACT
+
CCCDCFDDDCABGGGGGGGGGGGHHHHGGGHGHHHHHHHHHHHHHHHGGGGGHHGDGHHHHHHHHHHHHGGGGGHHGEGGGGHHHHHHHHHHHHHHFHHHHHGHHHHGHHHHHHGGGGGHGGHHFHHHFHHHHHFGGCGCGGHGGCGGGH
@M02034:409:000000000-BFKT7:1:1102:26552:16513 1:N:0:25
AAAGTCGAGTTGCCTAAAGTGGCAACCCAGACTGTTCCTGGTTTTGAGCTTCCTGTAGCCGCATGGCGTTCGTACTTAAATATGGAACTAACCATTCCAATTTTCGCTGTCTCTTATACACATCTCCGAGCCC
+
AAAA>DAAD1>DFGGGGG1B1FFHHGGEFCGFFFGFGHHHFHGFEBFFHHHHHGHBGFHHEEEGBFBEFGFEEHHFGGGFGFHHHFG1F@GHCFHHFFBDFGHHFEEFEEHHHHHBGFFHHBHFHHG?/BC?C
@M02034:409:000000000-BFKT7:1:1102:26766:16514 1:N:0:25
AAAGTCGAGGTGCCTAAAGTGGCAACCCAGACTCCGACGTATGTTGGTGGTGTAGAGCTTCCTGTAGCCGCATGGCGTTCGTACTTAAATATGGAACTAACCATTCCAATTTTCGCTGTCTCTTATACACATCTCCGAGCCCACGAGACT
+
BBBBBFCCDBBBGGGFGCGGGGGHHHHGGHHGHHHGGGGAGHHHHGHGFGEFHHHFGHHHHHHHHHHHHGGGGGHHGGGGGGHHHHHGHHGHHHHGFHHHHGHHHHFHHHGHHHGGGGGHGHHHGHHHGHFHHHFHGGGCGFHGG@@EEG
@M02034:409:000000000-BFKT7:1:1102:24410:16516 1:N:0:25
AAAGTCGAGGTGCCTAAAGTGGCAACCCAGACTCTGCCTCATGTTGGTGGTGTTGA
+
CCDDCFCCDCCCGGGGGGGGGGGHHHHGGHC2A335BBGHBFGG5A2A2EF111B5
@M02034:409:000000000-BFKT7:1:1102:16004:16534 1:N:0:25
AAAGTCGAGGTGCCTAAAGTGGCAACCCAGACTAAGCGGGAGGTTGGTGGTGTAGAGCTTCCTGTAGCCGCATGGCGTTCGTACTTAAATATGGAACTAACCATTCCAATTTTCGCTGTCTCTTATACACATCTCCGAGCCCACGAGACT
+
AAAB>DABDDBAGGGGGGGGGGGHHHHGGHHGHHHHHGGGFGGBGHGEFFGGHHHHHHHGHHHFFGHGHGGGGGHHGGGFFGFGHHHHHHHHHF3FGHFHHHGGHHFH?FBGHHGGGDFHHHHHFHHHGHEHFHGGG@<CGGEF<@->A>
@M02034:409:000000000-BFKT7:1:1102:28741:16536 1:N:0:25
AAAGTCGAGGTGCCTAAAGTGGCAACCCAGACTTCGAGCACTGTTGGTGGTGTAGAGCTTCCTGTAGCCGCATGGCGTTCGTACTTAAATATGGAACTAACCTTTCCAATTTTCGCTGTCTCTTATACACATCTCCGA
+
AAAAAFA?ADAAGGGGCGGGGFCHFGHEFFGFCDGFAGE?EHFHGGE//AE/FFEB1DFFAGHHG2F2DFG>EA00>?>/E/>FFGF11B@2B111B1FB1>1BG1G22FFEGFECG/EG2GHH1BB>DF11GFDDFC
@M02034:409:000000000-BFKT7:1:1102:6886:16536 1:N:0:25
AAAGTCGAGGTGCCTAAAGTGGCAACCCAGACTCAGCATAATGTTGGTGGTGTAGAGCTTCCTGTAGCCGCATGGCGTTCGTACTTAAATATGGAACTAACCATTCCAATTTTCGCTGTCTCTTATACACTCTCCGAGCCCACGAGACTA
+
BBBBBDABB@>AGGGGFGGFFGGFF4GAFGFFHFHFHHFBGHFBGGEAAEBBA3DAF5FGHHHHHBGDGD?AEEGHGGGFEEHGHHFDGHFFFFHHGHEFCCFGHGFDDGEGGFEGGGGEHHHHHHFFF?FGDFGGGDGGGHADGGGGHG
@M02034:409:000000000-BFKT7:1:1102:16671:16548 1:N:0:25
AAAGTCGAGGTGCCTAAAGTGGCAACCCAGACTGCGAATGATGTTGGTGGTGTAGAGCTTCCTGTAGCCGCATGGCGTTCGTACTTAAATATGGAACTAACCATTCCAATTTTCGCTGTCTCTTATACACATCTCCGAGCCCACGAGACT
+
A3AA>BA>A>>>BGFGBDFEEFFHHHHGGHGFHBGGGEEF3DGDDFGECEGFFGGHGBGH5BFGFBFFFEEEE?1F/>/F1EGHFGHHDGHHHBGFFGBF?G3FGD4EHGEHHHGGGGGFHGHHFHFHHHEHFHFFAC/@FGGG?AGDGF
@M02034:409:000000000-BFKT7:1:1102:16015:16550 1:N:0:25
AAAGTCGAGGTGCCTAAAGTGGCAACCCAGACTAAGCGGGAGGTTGGTGGTGTAGAGCTTCCTGTAGCCGCATGGCGTTCGTACTTAAATATGGAACTAACCATTCCAATTTTCGCTGTCTCTTATACACATCTCCGAGCCCACGAGACT
+
CCCCCFCCCCAAGGGGGGGGGGGGHHHGGHHGHHHHHGGGGGGGHHGGGGFFHGHDGHHHHHHGHHHHHGCEEGHHGGGFFECHHHFFHGFHHHHHHHHHHHHHHHHHHHHHHHGGGGGHHHHHHHHHHHFHHGHFFCGCGGHGGGGGGH
@M02034:409:000000000-BFKT7:1:1102:16692:16550 1:N:0:25
AAAGTCGAGGTGCCTAAAGTGGCAACCCAGACTGCGAATGATGTTGGTGGTGTAGAGCTTCCTGTAGCCGCATGGCGTTCGTACTTAAATATGGAACTAACCATTCCAATTT
+
AAAAADAADDA1FGG1F1FFGFCBGHHGG0CFHFGEGEEHGDGGHHH/FEEFF1F2B111GFFGGFBDGEG>E/>F//>FC>>CFGE1BBDFGH11BFGHHCBB1B>B2B1F
@M02034:409:000000000-BFKT7:1:1102:19237:16553 1:N:0:25
AAAGTCGAGGTGCCTAAAGTGGCAACCCAGACTACGAAGAAGGTTGGTGGTGTAGAGCTTCCTGTAGCCGCATGGCGTTCGTACTTAAATATGGAACTAACCATTCCAATTTTCGCTGTCTCTTATACACATCTCCGAGCCCACGAGACT
+
AAAAAF?A1@AAFBFGFGFAEFCEBFB00AGFHHHEECFEAFEAFFGEEEGGHBFDBGGH1GHGFGFFFEE>EEGFEEEGCEF>FGE1@F2FGBGGFFB1>FFGFDGFGHHGHEE/?AFGHHHHFHFB2BFHFHDHCC//BFEGG@CC/G
@M02034:409:000000000-BFKT7:1:1102:14119:16557 1:N:0:25
AAAGTCGAGGTGCCTAAAGTGGCAACCCAGACTAAGAGGCAGGTTGGTGGTGTAGAGCTTCCTGTAGCCGCATGGCGTTCGTACTTAAATATGGAACTAACCATTCCAATTTTCGCTGTCTCTTATACACATCTCCGAGCCCACGAGACT
+
BBBBBFBBBBBBGGGFGGGGGGGHHHHGGHHGHHHHHHHGGGGGHHGEFGEGGGGFHHHHHHHHHHGHHEFEGGHHGEFFEFHHHHHGHHHHHHHHGHHHGHGHFHFGHHHHHHGGGGGHHHGFDHHHHHFHHHFGEFF@FGHGCDGGGG
@M02034:409:000000000-BFKT7:1:1102:16676:16565 1:N:0:25
AAAGTCGAGGTGCCTAAAGTGGCAACCCAGACTGCGAATGATGTTGGTGGTGTAGAGCTTCCTGTAGCCGCATGGCGTTCGTACTTAAATATGGAACTAACCATTCCAATTTTCGCTGTCTCTTATACACATCTCCGAGCCCACGAGACT
+
CCCCCFCBBCABGGGGGGGGGGGHHHHGGHHGHHHGGGGHHHHHHHHGGGEFHFHGGHHHHHHGHHHHHGGEFGHHGFGGFFGHHHHGHHGHHHHHHHHHHHHHHHGHHHHHHDFGGGGGGHHHGHGHHHGHHHFHGGGGGGHGGGGGGH
@M02034:409:000000000-BFKT7:1:1102:20318:16566 1:N:0:25
AAAGTCGAGGTGCCTAAAGTGGCAACCCAGACTTTGTTTGGGGTTGGTGGTGTAGAGCTTCCTGTAGCCGCATGGCGTTCGTACTTAAATATGGAACTAACCATTCCAATTTTCGCTGTCTCTTATACACATCTCCGAGCCCACGAGACT
+
CCCCCFCCCCBCGGGGGGGFGGGGHHHGGHGGHGHHGHHHFGGFGGGGFEEFFFGAFGHHFHHHHGHHHGGEGEHFGEGGFEGHHHHGHHHHHHDGHHHHGHFHHHHHHHHHHHGGGGGGGHHHGHGHHHGGHHHFGGGDGGFGGGGGGH
@M02034:409:000000000-BFKT7:1:1102:11737:16567 1:N:0:25
AAAGTCGAGGTGCCTAAAGTGGCAACCCAGACTCAGCCTCATGTTGGTGGTGTAGAGCTTCCTGTAGCCGCATGGCGTTCGTACTTAAATATGGAACTAACCATTCCAATTTTCGCTGTCTCTTTTCCAC
+
CCCCCFCCCCBCGGGGGGGGGGGHHHHGGGHGHHHHHHHHHHHHHHHGGGGGHGG5FHHHHGHHHHHHHGGFEFHHGGGGGGHHHHHGHHHHHHHFHHHGHHHHHHGFHHHHHHGGGGGHHHHH4B43??
@M02034:409:000000000-BFKT7:1:1102:21152:16567 1:N:0:25
AAAGTCGAGGTGCCTAAAGTGGCAACCCAGACTCAGTCTCTGGTTGGTGGTGTAGAGCTTCCTGTAGCCGCATGGCGTTCGTACTTAAATATGGAACTAACCATTCCAATTTTCGCTGTCTCTTATACACATCTCCGAGCCCACGAGACT
+
DCCCCFCBCCCCGGGGGGGGGGGHHHHGGHHGHHHHHHHHHHHGHGGGGGGGHHGDGHHHHHHHHHHHHGGEEGHHGEGGGGHHHHHGHHHHHHHHGGHFHHGHHHHHHHHHHGGGGGGHHHHHGHHHDHHHHHHHFDGCGGHGGCGGGH
@M02034:409:000000000-BFKT7:1:1102:7979:16568 1:N:0:25
AAAGTCGAGGTGCCTAAAGTGGCAACCCAGACTTGGCAGGGGGTTGGTGGTGTAGAGCTTCCTGTAGCCGCATGGCGTTCGTACTTAAATATGGAACTAACCATTCCAATTTTCGCTGTCTCTTATACACATCTCCGAGCCCACGAGACT
+
BBBBBFBABBABGGGGFGGFGFGHHHHGGHHGHHHHHHGGGEGEEGGGGGGFHHGDFHHHHHHHHHHGHFGCEFHHGGGGEFHHHHHFHHGHHFFGFHHGHHGHGHHHHHHHHHGGGGGGHHHHHHHHGHHGHHHHG/CCGGHGGDDFGG
@M02034:409:000000000-BFKT7:1:1102:5992:16568 1:N:0:25
AAAGTCGAGGTGCCTAAAGTGGCAACCCAGACTAAGAATAAGGTTGGTGGTGTAGAGCTTCCTGTAGCCGCATGGCGTTCGTACTTAAATATGGAACTAACCATTCCAATTTTCGCTGTCTCTTATACACATCTCCGAGCCCACGAGACT
+
BABBBFBBBBABFGGBGGGGGGGGHHHGGHHGHGFGHHHGGHBGHFGGGGGGG3F5DFHHFHHHHFGFBEFEEEHEEEFFGEFGGHGBDGHFGF3BFGGF@0BBGFG4FFGHH?E<EGEDGHHHFFFGGB2GGHFBE@C@CFGFC>AFDF
@M02034:409:000000000-BFKT7:1:1102:15314:16587 1:N:0:25
AAAGTCGAGGTGCCTAAAGTGGCAACCCAGACTGCGGGGGGGGTTGGTGGTGTAGAGCTTCCTGTAGCCGCATGGCGTTCGTACTTAAATATGGAACTAACCATTCCAATTTTCGCTGTCTTTATACACATCTCCGAGCCCACGAGACTA
+
CCCCCFCCCCBCGGGGFGGGGGGHHHHFGHHGHHHGGGGGGGF?DFFFFFFEFBF;FFFFFFFFFFFFFFFAF.AFFFFFFFFFFFFFFFFFFFFFFFFFFFFFFFFFFFFFFFFFFFFFFFFFFBFFFFBFFFFFFFFBFFFFFFFFFB
@M02034:409:000000000-BFKT7:1:1102:23992:16590 1:N:0:25
AAAGTCGAGGTGCCTAAAGTGGCAACCCAGACTTTTCTGCATGTTGGTGGTGTAGAGCTTCCTGTAGCCGCATGGCGTTCGTACTTAAATATGGAACTAACCATTCCAATTTTCGCTGTCTCTTATACACATCTCCGAGCCCACGAGACT
+
CCCCCFCCCCCCGGGGGGGGGGGHHHHGGHHGH5A555B5DFHGHHHGGGEGHHHHHHHHHHHHHHHHHGGGGGHHFGGGGGHHHHHHHHHHHHHHHHHHHHHHHHHHGHHHHHGGGGGGHHHHHHHHHHFHGHHGF?CBFFHGGGGEGF
@M02034:409:000000000-BFKT7:1:1102:7942:16599 1:N:0:25
AAAGTCGAGGTGCCTAAAGTGGCAACCCAGACTCAGCATCATGTTGGTGGTGTAGAGCTTCCTGTAGCCGCATGGCGTTCGTACTTAAGTATGGAACTAACCATTCCAATTTTCGCTGTCTCTTATACACATCTCCGAGCCCACGAGACT
+
A@BCAFBBCCCCGGGGGGGGGGGHHHHGGHHGHGGHGHGHHHHDGHHAFGGGGGG5FHFHHHGHHHHGFGGGGGHHGGGGGGHHHHGH4GHHHGFFEHFGFGFGHGFFHHHHHGFGGGEGFHHHBHBGFFHHHGFFF@FFGGHGGF?EGH
@M02034:409:000000000-BFKT7:1:1102:10205:16600 1:N:0:25
AAAGTCGAGGTGCCTAAAGTGGCAACCCAGACTATTCAGAAGGTTGGTGGTGTAGAGCTTCCTGTAGCCGCATGGCGTTCGTACTTAAATATGGAACTAACCATTCCAATTTTCGCTGTCTCTTATACACATCTCCGAGCCCACGAGACT
+
BBBBBFBBDBABGGGGGGGGGGGGGHHGGHHEHGGHHHHDFHHGGHGGGGEFHHH5FHHHHHHFFGHHHGGGGGHHGEFGEEGHGHHHHHFHHHGFFHHHHHGHHHHHHHHHHHGGGGGGHHHHHHFGHHBGEHHEC@CDGGHGGGGFD?
@M02034:409:000000000-BFKT7:1:1102:16064:16603 1:N:0:25
AAAGTCGAGGTGCCTAAAGTGGCAACCCAGACTCGGGGTTCTGTTGGTGGTGTAGAGCTTCCTGTAGCCGCATGGCGTTCGTACTTAAATATGGAACTAACCATTCCAATTTTCGCTGTCTCTTATACACATCTCCGAGCCCACGAGACT
+
CCCCCFCCCCBCGGGGGGGGGGGHHHHGGHHGHHGGGGEGHHHGHHHGGGGFHDGFHHHHHHHHHHHHHEGFEGHGGGGGGFHHHHHFGHHHHHHFHHHFHHHHHHGHHHHHHHGGGGGHHHHHHHHHGHHHHHHGGGGCGGHGGGGGGH
@M02034:409:000000000-BFKT7:1:1102:23980:16603 1:N:0:25
AAAGTCGAGGTGCCTAAAGTGGCAACCCAGACTCGGAAGAATGTTGGTGGTGTAGAGCTTCCTGTAGCCGCATGGCGTTCGTACTTAAATATGGAACTAACCATTCCAATTTTCGCTGTCTCTTATACACATCTCCGAGCCCACGAGACT
+
BBCBCFCABBABGGGGGGGGGGGHHHHGGHHGHHGGEFGHHHHHHHHGGGEFGGGDFHHHHHHHGHHHHGEEGGHGEEEFEEGHHHHGHHHHHHHHHGHGHHFHFHHHHHHHHHGGGGGHHHHGHHGHGHFFGHHHC@F@DGGGGGGDFD
@M02034:409:000000000-BFKT7:1:1102:14102:16606 1:N:0:25
AAAGTCGAGGTGCCTAAAGTGGCAACCCAGACTAATTAGAAGGTTGGTGGTGTAGAGCTTCCTGTAGCCGCATGGCGTTCGTACTTAAATATGGAACTAACCATTCCAATTTTCGCTGTCTCTTATACACATCTCCGAGCCCACGAGACT
+
CCCCCFCCBCBCGGGGGGGGGGGGHHHFGHGGHHHHHHHHHHHHHHGEFGEFHGHFGHHHHHHGHHHHHGGFGGHHGEGGFFGHHHFFHHHHHHFDGHHHHHHHGHHGHHHHHHGGGGFHHHHHGHHHHHHHHHHHFGGGGGHGGCGGGH
@M02034:409:000000000-BFKT7:1:1102:6898:16608 1:N:0:25
AAAGTCGAGGTGCCTAAAGTGGCAACCCAGACTGTGGGTGGGGTTGGTGGTGTTGTGCTTCCTG
+
AAABBFBBBBBBGGGGGGGGGGGHHHHGGHHGH3GHHGAEGGG10E01AAEE11B2>5555B@B
@M02034:409:000000000-BFKT7:1:1102:2276:16609 1:N:0:25
AAAGTCGAGGTGCCTAAAGTGGCAACCCAGACTGTGCTGCATGTTGGTGGTGTAGAGCTTCCTGTAGCCGCATGGCGTTCGTACTTAAATATGGAACTAACCATTCCAATTTTCGCTGTCTCTTATACACATCTCCGAGCCCACGAGACT
+
AAABAF?ABDBBGGGGGFGGGGFFHHHGGHHEHHHCGBGGFHHGDGE2A2AAA3F5FDEG53GGHHHHBEGGFGFAEEEGEECHHGHHHGHEFF33@CFF313BFBE4GHDGF4EAFEFHHFGHDGHHGFHEHFFDDB/BBFCFFD<EDF
@M02034:409:000000000-BFKT7:1:1102:4750:16609 1:N:0:25
AAAGTCGAGGTGCCTAAAGTGGCAACCCAGACTAGGTTGTTTGTTGGTGGTGTAGAGCTTCCTGTAGCCGCATGGCGTTCGTACTTAAATATGGAACTAACCATTCCAATTTTCGCTGTCTCTTATACACATCTCCGAGCCCACGAGACT
+
CCCCCFCBCCCBGGGGGGGGGGGHHGHGGHHGHHHHGHHEGHHHHHHFFGEFHFFDGFHHHHHHDGGFGFFEEEHFEEEFFEFHHHHGHHHHHHFEFHHHGHFFHHHFHGHHHGGEGGGHHHHHFHHHGGHHFFFFECGCGGHGGCGGGH
@M02034:409:000000000-BFKT7:1:1102:8678:16620 1:N:0:25
AAAGTCGAGGTGCCTAAAGTGGCAACCCAGACTTTGCATAGTGTTGGTGGTGTAGAGC
+
BCCCAFCCCCBCGGGGGGGGGGGHHHHGGHHC35FFADGBGHHHBGHE22E1A3D555
@M02034:409:000000000-BFKT7:1:1102:6700:16624 1:N:0:25
AAAGTCGAGGTGCCTAAAGTGGCAACCCAGACTGTTCCTCATGTTGGTGGTGTAGAGCTTCCTGTAGCCGCATGGCGTTCGTACTTAAATATGGAACTAACCATTCCAATTTTCGCTGTCTCTTATACACATCTCCAGCCCACGAGACTA
+
>AAAADAADBAAEGGFFGGGFDFHFFHFGGGGHHHFFHHFDGFHFHHAFA2AAEG5F5GGGHHHGFGFHEGGEFHFEEGAEE2EFGF3DGFGGG3FFHEFB13B3FGFFFGHHDEDGEEBD4GGHFFGFFBG2FGDDGEGGEF?C/CAGF
@M02034:409:000000000-BFKT7:1:1102:28068:16636 1:N:0:25
AAAGTCGAGGTGCCTACAGTGGCAACCCAGACTGTTTTGCGGGGTGGTGGTGTAGAGCTTCCTGTAGCCGCATGTCGTTCG
+
A1AA1BA1>>1>FFFF1AGGDG0F1BBEGGH0FB12ABB1AEE/AAE?/E>/BBFGD@F1BBEBBBF21?>>E/1@?F/BE
@M02034:409:000000000-BFKT7:1:1102:15244:16639 1:N:0:25
AAAGACGAGGTGCCTAAAGTGGCAACCCAGACTAATAAGAAGGTTGGTGGTGTAGAGCTTCCGGTAGCCGCATGGCGTTCGTACTTAAATATGGAACTAACCATTCCAATTTTCGCTG
+
>3AA3B>>A2>>BGGGGGGGADDHHHFFGHH2GF3G5BFG53A3AAEAEFGFABGHFFGGAB1AAAEHGEGEE?1B/EEFEEGHHFFHHHFBFFF??FBGHH3F3?4BB4B4BGGG/?
@M02034:409:000000000-BFKT7:1:1102:18845:16639 1:N:0:25
AAAGTCGAGGTGCCTAAAGTGGCAACCCAGACTACGTGGCCTGTTGGTGGTGTAGAGCTTCCTGTAGCCGCATGGCGTTCGTACTTAAATATGGAACTAACCATTCCAATTTTCGCTGTCTCTTATACACATCTCCGAGCCCACGAGACT
+
BBBBBFBBBDABFGGGGGGGFGGHFHHGGHHGHHHGGHGFHHGHHHHGGGGFGBF55FGGHGHHFHHFHGGGGEHGFFGGFEFGGHFFHGGHHFFGBGFHFFGHEGHFGHHHHGGFGGGHHFHHFFGGFGFHCGGHGGGGCGHEC@DGGH
@M02034:409:000000000-BFKT7:1:1102:17907:16639 1:N:0:25
AAAGTCGAGGTGCCTAAAGTGGCAACCCAGACTAAGAGTCAGGTTGGTGGTGTAGAGCTTCCTGTAGCCGCATGGCGTTCGTACTTAAATATGGAACTAACCATTCCAATTTTCGCTGTCTCTTATACACATCTCCGAGCCCACGAGACT
+
CCCCCFCCCCCBGGGGGGGGGGGHHHHGGHHGHHGFHHHFEBGHHHGGGDGGHFGAFDGHFHHHGAGHFGGFFGGFFEEGGFCGGGHFGHHHHHBDGHHHBF?FGFFFFGHHHGEGGFFHHHHHFFHHHFGHHHH2CCFGGGHGGCFDGH
@M02034:409:000000000-BFKT7:1:1102:7977:16645 1:N:0:25
AAAGTCGAGGTGCCTAAAGTGGCAACCCAGACTGGTTCTTTGGTTGGTGGTGTAGAGCTTCCTGTAGCCGCATGGCGTTCGTACTTAAATATGGAACTAACCATTCCAATTTTCGCTGTCTCTTATACACATCTCCGAGCCCACGAGACT
+
CCCCCFCCCCCCGGGGFGGGGGGHHHHGCGHGHHHEGHHHHHHHHGGGGGGFHFGDFHHHHHHHHHHHHGGEEGHHGGGGGGHHHHHFHGHHHGHHGHHHHHGHHHHGFHHHHHGGGFGHHHHHGHHHHFHHFHHGFDDCGGGGGGGGGH
@M02034:409:000000000-BFKT7:1:1102:28057:16652 1:N:0:25
AAAGTCGAGGTGCCTAAAGTGGCAACCCAGACTGGTTTGGGGGTTGGG
+
CCCCCFCBCCCCGGGGGGGGGGGHHHHGGHHGHHGHH2E2B22A0A0A
@M02034:409:000000000-BFKT7:1:1102:9330:16664 1:N:0:25
AAAGTCGAGGTGCCTAAAGTGGCAACCCAGACTTTGCTGGTTGTTGGTGGTGTAGAGCTTCCTGTAGCCGCATGGCGTTCGTACTTAAATATGGAACTAACCATTCCAATTTTCGCTGTCTCTTATACACATCTCCGAGCCCACGAGACT
+
ABBBADBBBBAAEGGGFGGDGGGFHHHFGHGCEHHFB5FHHGEBFCAEFGGG1FF5BEGHEGHHG5DAEAE0EEG1E1>E?>?FFGH3BF44B333BGHH3BFGBDHHHHHHHFGGGEEFFFFGFG?3BGFBCGGFE>BCGFEGCCCC/<
@M02034:409:000000000-BFKT7:1:1102:15148:16680 1:N:0:25
AAAGTCGAGGTGCCTAAAGTGGCAACCCAGACTTATAGGCAGGTTGGTGGTGTAGAGTTTCCTGGAGCCGCGTGGCGTTCGTACT
+
1A>>AFAA@11>AGDGFGGFFGGCC00BEAFFH212G2FFBFAG1E//BAEF/1D2A12DB2B10BFFEFE/>/>>@EEF?/0FG
@M02034:409:000000000-BFKT7:1:1102:25805:16696 1:N:0:25
AAAGTCGAGGTGCCTAAAGTGGCAACCCAGACTAAGATGCAGGTTGGTGGTGTAGAGCTTCCTGTAGCCGCATGGCGTTCGTACTTAAATATGGAACTAACCATTCCAATTTTCGCTGTCTCTTATACACATCTCCGAGCCCACGAGACT
+
BCCDBFCBCCCCGGGGGGGGGGGHHHHGGHHGHHHHHHHHHHHGHHGGFGGGGHGAGGHHHHHHGGGGHGGEEGHHGGGGGGHHHHHHHHHHHHFFHHHGFHGGHGHHHHHHHGGEGGGHHHHHHHHHFHGHHHHHGCGDGGHGGFGGGG
@M02034:409:000000000-BFKT7:1:1102:21550:16700 1:N:0:25
AAAGTCGAGGTGCCTAAAGTGGCAACCCAGACTGAGGTTCTGGTTGGTGGTGTAGAGCTTCCTGTAGCCGCATGGCGTTCGTACTTAAATATGGAACTAACCTTTCCAATTTTCGCTGTCTCTTATACACATCTCCGAGCCCACGAGACT
+
BBBBBFBBBBABGGGGGGGGGGGHHHHGGHHGHHGHGGGHFGHGHGGGGGGGGFFDFGHHHHHHGGHFHEEEEEHFGEFGGGGHHHHFHHGHFHFFHHHHHA3BGHHFHHHHGDEEFEEGHHHHFFFHHHHHHHFGF@GGGGHGGGGGGH
@M02034:409:000000000-BFKT7:1:1102:21529:16705 1:N:0:25
AAAGTCGAGGTGCCTAAAGTGGCAACCCAGACTGAGGTTCTGGTTGGGGTT
+
AABB>DAADAA4FGGFFDGGGGGHHHHGGHAFFEA3F3BF35BA3BAA01A
@M02034:409:000000000-BFKT7:1:1102:7283:16709 1:N:0:25
AAAGTCGAGGTGCCTAAAGTGGCAACCCAGACTTCGCAGAAGGTTGGTGGTGTAGAGCTTCCTGTAGCCGCATGGCGTTCGTACTTAAATATGGAACTAACCATTCCAATTTTCGCTGTCTCTTATACACATCTCCGAGCCCACGAGACT
+
BBBBAFB>DBAAGGGGGFGGGGGHHHHGGHHGHHHGGGG?FGHCGHGEFGFFGGGFHHGHHHHGHHHGHFFEFEHCEEGFFFGHHHHGHHGGHFGFFHFFGFFHHHHHHHHHH4EGGGGHFFGGFHHHFGBHHHGFE@D??FGEGCCDDF
@M02034:409:000000000-BFKT7:1:1102:20875:16709 1:N:0:25
AAAGTCGAGGTGCCTAAAGTGGCAACCCAGACTTGTTTGCCGGTTGGTGGTGTAGAGCTTCCTGTAGCCGCATGGCGTTCGTACTTAAATATGGAACTAACCATTCCAATTTTCGCTGTCTCTTATACACATCTCGAGCCCACGAGACT
+
A?ABBFCCCCABGGGGGGGGGGGHHHHGGHHGHFHHFB3DA2AEEEGEGGFFGGHDGHHHHHHHGHGHHGGGGGHHGGGFEFHHHHGFFHGHHHGHHHHHGHHHHHGHHHHHHHGGGGGHHFHHHHHHFHHHHHHHCAECEC/<CA</F
@M02034:409:000000000-BFKT7:1:1102:19328:16714 1:N:0:25
AAAGTCGAGGTGCCTAAAGTGGCAACCCAGACTAGGAAGACTGTTGGTGGTGTAGAGCTTCCTGTAGCCGCATGGCGTTCGTACTTAAATATGGAACTAACCATTCCAATTTTCGCTGTCTCTTATACACATCTCCGAGCCCACGAGACT
+
BBBBBFBBBBAAGGGGGGGGGGGHGHHGGHGGHHHHHHHHHHHHHHHGGGEFFGGFGHHHHHHHHHHHHGGEEEHFFGGGFGHHHHFGHHGHHHGFFGFGFHHHHGFGHHHHH4EEGGGGHGHHBHFFFGFHEGFFBCF@CFGGGCCEGH
@M02034:409:000000000-BFKT7:1:1102:19346:16715 1:N:0:25
AAAGTCGAGGTGCCTAAAGTGGCAACCCAGACTAGGAAGACTGTTGGTGGTGTAGAGCTTCCTGTAGCCGCATGGCGTTCGTACTTAAATATGGAACTAACCATTCCAATTTTCGCTGTCTCTTATACACATCTCCGAGCC
+
BBBBAFBBDBBBGFGGGGGGGDFGFHHG2FFGHHHHFHHHCAEHHHFEFDEGHFGAGHHHHGHHFGHHHEG0BEHFEEGFEEEAGGGBFFFHHDFBGGHFB?GGFEGBBFFHH?>?EEEGHHHH4FEFDGGHFGF1B<//B
@M02034:409:000000000-BFKT7:1:1102:11333:16719 1:N:0:25
AAAGTCGAGGTGCCTAAAGTGGCAACCCAGACTAAGAAGAAGGTTGGTGGTGTAGAGCTTCCTGTAGCCGCATGGCGTTCGTACTTAAATATGGAACTAACCATTCCAATTTTCGCTGTCTCTTATACACATCTCCGAGCCCACGAGACT
+
CCCCCFCCCCAAFGGGGGGGFGGHHHHGGHGFHHGHHHHFHHHFGHGGFGGGHHGGHHHGHHHHHHHHHFGFFGHHGFGGFFHHHHHGHHHHHHHHHHHHHHHHHGHHHHHHHFGGGGGGHHHHGHHHHGBHHHHGGGGCGGHGGGGGGH
@M02034:409:000000000-BFKT7:1:1102:9293:16728 1:N:0:25
AAAGTCGAGGTGCCTAAAGTGGCAACCCAGACTAAGAAGCAGGTTGGTGGTGTAGAGCTTCCTGTAGCCGCATGGCGTTCGTACTTAAATATGGAACTAACCATTCCAATTTTCGTGTCTCTTATACCCCT
+
CCCCBFBBCCBCGGGGFGGGGGGHHHHGGHHEHHBF3BB3FGHGHHGGGGGGHHGFGHHHHHHHHHHHGGGEFGHHGGGGGFGHHHHGFHHHHHHGGHHGHHHHHHFGHHHHHFG?//B?44F4B44B2/?
@M02034:409:000000000-BFKT7:1:1102:23197:16740 1:N:0:25
AAAGTCGAGGTGCCTAAAGTGGCAACCCAGACTCGTCGTGGTGTTGGGCTTCGTG
+
BBBBBFBBBBBBGGGGGGGGGGGHHFHEFH22AA2B2A2ABAAA1AC012B202A
@M02034:409:000000000-BFKT7:1:1102:14516:16744 1:N:0:25
AAAGTCGAGGTGCCTAAAGTGGCAACCCAGACTGATTCTAAGGTTGGTGGTGTAGAGCTTCCTGTAGCCGCATGGCGTTCGTACTTAAATATGGAACTAACCATTCCAATTTTCGCTGTCTCTTATACACATCTCCGAGCCCACGAGACT
+
BBABBFBBBB>AGGGGGGGGGGGHHHHGGHHGHHHFHHHHHHHHGFEEFGBBGGGDGGHHHGGHHHHHHGEEGEHGFEGFEEGHHHGFHHFHHFF3FGFHHHHHHHHHHHHHHFGGGGGHHFHHFHGHGHFFGFFFEDGCGGEGG@DGGH
@M02034:409:000000000-BFKT7:1:1102:24819:16748 1:N:0:25
AAAGTCGAGGTGCCTAAAGTGGCAACCCAGACTAATAAGAATGTTGGTGGTGTAGAGCTTCCTGTAGCCGCATGGCGTTCGTACTTAAATATGGAACTAACCATTCCAATTTTCGCTGTCTCTTATACACATCTCCGAGCCCACGAGACT
+
BBBABFBBBA>AEGGGGGGGGGGHHHHGA2FFHHHHHHHHHHHHGDGEGGGFGHGDGHHHHHHHHHHHHGGGGGHHGGGFEEGHHHHEHHGHHHHHFHHFHHHHHHGHHHHHHHGGGGGGHHHHHHHHHHHHHHHFGGGGGGHGGGFGGF
@M02034:409:000000000-BFKT7:1:1102:7569:16754 1:N:0:25
AAAGTCGAGGTGCCTAAAGTGGCAACCCAGACTGTTCAGCCTGTTGGTGGTGTAGAGCTTCCTGTAGCCGCATGGCGTTCGTACTTAAATATGGAACTAACCATTCCAATTTTCGCTGTCTCTTATACACATCTCCGAGCCCACGAGACT
+
CCCCBFCCCCCCGGGFFGGGGGGHHHHGGHGGHHHGHHGHHHHHFGHAAEEFGGF5DFHHHHHHHGHGFFGEEGHGGEGGGFGHHGHFFEGHHGBFFHFG3CEGHGGGFGHHHHGFGGFHHHGHHFFGGHGHFHFBECCCGGHGFDGGGH
@M02034:409:000000000-BFKT7:1:1102:6175:16755 1:N:0:25
AAAGTCGAGGTGCCTAAAGTGGCAACCCAGACTACGACGAAGGTTGGTGGTGTAGAGCTTCCTGTAGCCGCATGGCGTTCGTACTTAAATATGGAACTAACCATTCCAATTTTCGCTGTCTCTTATACACATCTCCGAGCC
+
CCCCCFCCCCCCGGGGGGGGGGGHHHHGGHHGH3EEE2A22BEFGHGGGGGGHHHFHHHHHHHHHHHHHGGFGGHHGGGGGGHHHHHHGHHHHHGGFHHHHHHGHHHHHHHHHHGGGGGGHHHHHHHHHHHHFHFFD//>D
@M02034:409:000000000-BFKT7:1:1102:23853:16761 1:N:0:25
AAAGTCGAGGTGCCTAAAGTGAAAGTCGAGGTGCCTAAAGTGGCAACCCAGACTAAGCGTCGGTTGGTGGTGTAGAGCTTCCTGTAGCCGCATGGCGTTCGTACTTAAATATGGAACTAACCATTCCAATTTTCGCTGTCTCTTATACA
+
BBBBBFBBBBBBGGGGGGGGGDHHFAFEGG2BGAFDDGFH5FGFHEG2EAGHGHHDAAA11AAEFGE?FE>FGGF4B4FB33FHGHGHFE/EEAG0E?EFFF2?GFFEGHFHGGBGBGHHHGFFHFHHHHGGHFB<DCAFBFHFHHGBG
@M02034:409:000000000-BFKT7:1:1102:23586:16764 1:N:0:25
AAAGTCGAGGTGCCTAAAGTGGCAACCCAGACTGAGAAGAATGTTGGTGGTGTAGAGCTTCCTGTAGCCGCATGGCGTTCGTACTTAAATATGGAACTAACCATTCCAATTTTCGCTGTCTCTTATACACATCTCCGAGCCCACGAGACT
+
BBBBBFBBBBAAGGGGGGGGGGGHHHHGGHHGHHHHHHHEGHHHHHHGFEEFGFGAFHGHHHHFGGHGGE?EEEHFEBEBEEFGHHHGHHFHHHGDGGGGGHFHHHHHHHHHHHGGGGGFHGHHFHFHGFGHHHHHF/D@FGHGGFGGGH
@M02034:409:000000000-BFKT7:1:1102:11271:16770 1:N:0:25
AAAGTCGAGGTGCCTAAAGTGGCAACCCAGACTG
+
CCCCCFCCBCCCGGGGGGGGGGGHHHHGGHHGHH
@M02034:409:000000000-BFKT7:1:1102:6133:16770 1:N:0:25
AAAGTCGAGGTGCCTAAAGTGGCAACCCAGACTGGGCCTTCGGTTGGTGGTGTAGAGCTTCCTGTAGCCGCATGGCGTTCGTACTTAAATATGGTACTAACCATTCCAATTTTCGCTGTCTCTTATACACATCTCCGAGCCCACGAGACT
+
CCCCCFCCCCBBGGGGGGGGGGGHHHHGGHHCHHCAAFFFEAEGEA01B1EFF3D555BB5FDAB5D531E0EEG1E?>FEE2??GG3BFH4B34?BGGH303BF4F4FFGHF4>EEEE2DHGF3DDDBC2GGDFDG/@C@FECDCGDDH
@M02034:409:000000000-BFKT7:1:1102:20789:16770 1:N:0:25
AAAGTCGAGGTGCTAAAGTGGCAACCCAGACGTGTTGGTGGTGTAGAGCTTCCTGTAGCCGCATGGCGTTCGTACTTAAATATGGAACTAACCATTCCAATTTTCGCTGTCTCTTATACACATCTCCGAGCCCACGAGACTAAGGCGAAT
+
BBBBBFBBBBBAGGGGGGGGGGHHHHGGHHGGFGHHGHFGGGGHHHHHHHHHHHHGGHHHGGGGFHHGGGGGGGFGHHHHHDGHHFGHHHHHHHHHHHHHHHHHHGGGGGHHHHHHHFHGHHHHHHHGDGGGGHGGBDG?GHHGHHGGGF
@M02034:409:000000000-BFKT7:1:1102:24401:16779 1:N:0:25
AAAGTCGAGGTGCCTAAAGTGGCAACCCAGACTAATATTCTGGTTGGTGGTGTAGAGCTTCCTGTAGCCGCATGGCGTTCGTACTTAAATATGGAACTAACCATTCCAATTTTCGCTGTCTCTTATACACATCTCCGAGCCCACGAGACT
+
CCCCCFCCBBBBGGGGGGGGGGGHHHHGGHHGHGHHHHHHHGBGGDEFFEEFGEGFHHHGHHHHHHHHHECEGEHGGFGGEFCGHHGGHHFHHHGGFFHHGHFHHHHHGHHHHBEFGDEDHHHHFHHHGFBHFHF2CFGCFGHGGCDGGF
@M02034:409:000000000-BFKT7:1:1102:15221:16779 1:N:0:25
AAAGTCGAGGTGCCTAAAGTGGCAACCCAGACTCCTTTTTTGGTTGGTGGTGTAGAGCTTCCTGTAGCCGCATGGCGTTCGTACTTAAATATGGAACTAACCATTCCAATTTTCGCTGTCTCTTATACACATCTCCGAGCCCACGAGACT
+
BBBBBFBBBBBBGGGGGGGGGGGHHHHGGHHGHHHHHHHHGGGHHGGGGGEFHGHGHHHHHHHHHHHFHEGEGEHGGGGGGFBGGHHGHGGHHHHHHHHHHHHHHHHFHHHHHFGGGGGGHGHHGHFHHGFHHHFGECGGGGGGGCGGGG
@M02034:409:000000000-BFKT7:1:1102:23733:16782 1:N:0:25
AAAGTCGAGGTGCCTAAAGTGGCAACCCAGACTACTAATCGGGTTGGTGGTGTAGAGCTTCCTGTAGCCGCATGGCGTTCGTACTTAAATATGGAACTAACCATTCCAATTTTCGCTGTCTCTTATACACATCTCCGAGCCCACGAGACT
+
CCCCCFCBCCCCGGGGGGGGGGGHHHHGGGHGHGHHHHHGFGGFFGGFFDFGHFG5FGHHHHHHFGGFGEGEGGHGGGGGGGHHHHHHHHHHHHHEFHHFFGDHHEHFHHHHHHGEGGGHHHHHHHEHHHHHHHH2C/C@DGHGCGGGGH
@M02034:409:000000000-BFKT7:1:1102:12872:16795 1:N:0:25
AAAGTCGAGGTGCCTAAAGTGGCAACCCAGACTCGTCTGACTGTTGGTGGTGTAGAGCTTCCTGTAGCCGCATGGCGTTCGTACTTAAATATGGAACTAACCATTCCAATTTTCGCTGTCTCTTATACACATCTCCGAGCCCACGAGACT
+
CCCCCFCBB>ABGGGGGGGGGGGHHHHGGHFFHH2GGGGHHHHHBGGEEGGGFGDAEGGHHFFGGGFFDEGEEE1GEEEGDDEGGHG3GHGFGHHFFHHHCGDFDGHFHGHHHGEGEE<DHFHGFG?GHGHHFGHFD?GC@GGGFCDDGG
@M02034:409:000000000-BFKT7:1:1102:21399:16800 1:N:0:25
AAAGTCGAGGTGCCTAAAGTGGCAACCCAGACTATGAAGAGTGTTGGTGGTGTAGAGCTTCCTGTAGCCGCATGGCGTTCGTACTTAAATATGGAACTAACCATTCCAATTTTCGCTGTCTCTTATACACATCTCCGAGCCCACGAGACT
+
BBCCBFCCCCCCGGGGGGGGGGGHHHHGGHHGHHHHHHHHFHHHHHHGGGGGHHHGGHHHHHHHHHHHHGGGGGHHGGGGGGHHHHHHHHHHHHHGHHHHHHHHHHHHHHHHHHGGGGGHHGHHHHHHGHGHHHHFFFGGGGHGGGGGGH
@M02034:409:000000000-BFKT7:1:1102:12891:16804 1:N:0:25
AAAGTCGAGGTGCCTAAAGTGGCAACCCAGACTCGTCTGACTGTTGGTGGTGTAGAGCTTCCTGTAGCCGCATGGCGTTCGTACTTAAATCTGGAACTAACCATTCCAATTTTCGCTGTCTCTTATACACATCTCCGAGCCCACGAGACT
+
A??AADAABBBBGGCGFGGGGGFFHGFEGDEFGHAF222DFB5BFGCEFGEE1FGFHGFHAGFHGFEGHFCEEFHHGG/FFE2GFHFGHH4BEB33@FE3FHEGHD4F4FFFGGGFG/EEHDGHDHDHFG2CGH3DD/B/<FHGC@CED<
@M02034:409:000000000-BFKT7:1:1102:12866:16813 1:N:0:25
AAAGTCGAGGTGCCTAAAGTGGCAACCCAGACTCGTCTGACTGTTGGTGGTGTAGAGCTTCCTGTAGCCGCATGGCGTTCGTACTTAAATATGGAACTAACCATTCCAATTTTCGCTGTCTCTTATACACATCTCCGAGCCCACGAGACT
+
33ABBFBBBBAAGGGGGGGGGFGGHHHGAFHGHEFH?22AFGHFHHABF?EGH3F5D5AGAGHEFFFFG1E0EEGFC>EFGE2FEHHFGFFEF333BBGFF0?FFFF4BFGHF4<EE?/B4BFE4B?3FC22BBD2E?BDGFEG//@DGH
@M02034:409:000000000-BFKT7:1:1102:20332:16828 1:N:0:25
AAAGTCGAGGTGCCTAAAGTGGCAACCCAGACTGCGAATTGGGTTGGTGGTGTTGTGCTTCCTGTAGCCGCATGGCGTTCGTACTTAAATATGGAACTAACCATTCCAATTTTCGCTGTCTCTTATACACATCTCGGAGCCC
+
CCCCCFCBCCAAGGGFGGGGGGGHHHHGGHH23B3EE2EEFHHGEGABA1ECA1B2A5A55GFH55@53BE0BEF1E?>1??21?GH3BFG4?D33BBGG303F??F4?F3FD4<<C<<??BF?3BF3D222@>G0?/BD/F
@M02034:409:000000000-BFKT7:1:1102:13028:16828 1:N:0:25
AAAGTCGAGGTGCCTAAAGTGGCAACCCAGACTCATCCGCAGGTTGGTGGTGTAGAGCTTCCTGTAGCCGCATGGCGTTCGTACTTAAATATGGAACTAACCATTCCAATTTTCGCTGTCTCTTATCACATTC
+
CCCCCFCCCCCCGGGGGGGGGGGHFHHGGHHGHHHF5FAFG2EHHHGFFGEFHGGEGHHHHHHHHHHHHGGEEGHHGEGGGEGHHHHFGFHHHHFGFHHHHHHFFGHFGGHHHHGGGGGFHGHHBHD332DGH
@M02034:409:000000000-BFKT7:1:1102:6598:16829 1:N:0:25
AAAGTCGAGGTGCCTAAAGTGGCAACCCAGACTCTTTATGCTGTTGGTGGTGTAGAGCTTCCTGTAGCCGCATGGCGTTCGTACTTAAATATGGAACTAACCATTCCAATTTTCGCTGTCTCTTATACACATCTCCG
+
ABBABFBB@@ABBCGGFGFGGGGHHHHF2FFFHGGHDGHGGHFAGFEEGFEFEGGGGHHHGFHHFAD5FE0AEEHHGGGFE?G?GHG@GGGHHFGB3GF33?FGGDBFGGHGHHGGGGA3GHFH4FDBBGFGHH1FD
@M02034:409:000000000-BFKT7:1:1102:21100:16831 1:N:0:25
AAAGTCGAGGTGCCTAAAGTGGCAACCCAGACTAATTAGAGGGTTGGTGGTGTAGAGCTTCCTGTAGCCGCATGGCGTTCGTACTTAAATATGGAACTAACCATTCCAATTTTCGCTGTCTCTTATACACATCTCCGAGCCCACGAGACT
+
BBBBBFBABBBBGGGGBGGGGGGGHHGGGHGGHHHHHHHBDFGEFFCFGGGGHHHEGHHHHHHHHHHHHGGEEFHHGGGGGGHHHHDFEGGHHHEHHHGGHGFHHHHGFFHHHHGGGGGGHHHHFGGHFHHHGHHHG?BDGGHGGGGGGH
@M02034:409:000000000-BFKT7:1:1102:2475:16833 1:N:0:25
AAAGTCGAGGTGCCTAAAGTGGCAACCCAGACTTTTGCTTATGTTGGTGGTGTAGAGCTTCCTGTAGCCGCATGGCGTTCGTACTTAAATATGGAACTAACCATTCCAATTTTCGCTGTCTCTTATACACATCTCCGAGCCCACGAGACT
+
AA>AAFABBBBBGGGGGGGGFFGFHHHFGHFDBFHD5EDGHH5GGBEAFEAFF3D5D5FGHHHFEFG5GEEEAEHAE>EFEEFA?GF@FE4FGDE3F@BGGAGGHHHBGGBGGB/EGF<?GHHEFF4GGCGBGDGFE</C@FHGC/CGGH
@M02034:409:000000000-BFKT7:1:1102:23410:16834 1:N:0:25
AAAGTCGAGGTGCCTAAAGTGGCAACCCAGACTCCTCCTCCGGTTGGTGGTGTAGAGCTTCCTGTAGCCGCATGGCGTTCGTACTTAAATATGGAACTAACCATTCCAATTTTCGCTGTCTCTTATACACATCTCCGAGCCCACGAGACT
+
BBBBBF?A@DAAGGGGGFGGGCDFFEGADEGFGHHHHHHHHF?EEECFGEEFGDE5DGGFGFHFFFGEGEEEEEGHGEEFEEBGEGGF3BEGGHHGGHHBHHFFFEGFHHHHHDEEGGGHHHGFGGDGBGFHHHFGD?CDGGFGGDGGGG
@M02034:409:000000000-BFKT7:1:1102:25049:16834 1:N:0:25
AAAGTCGAGGTGCCTAAAGTGGCAACCCAGACTAAGAAGAAGGTTGGTGGTGTAGAGCTTCCTGTAGCCGCATGGCGTTCGTACTTAAATATGGAACTAACCATTCCAATTTTCGCTGTCTCTTATACACATCTCCGAGCCCACGAGACT
+
BCCCBFAABCCCCGGGGGGGGGGHHHHGGHFFHGHHHHHHGGHGHHGGGGFGHHHGHHHHHHHHHHHHHGGGEGHHGGGGGGFHHHHFFHHHHHHGHHHGGHHHHHFHHGHHHGGGGGGHHHHHHHGHFGFHGHHFFDCCGGHGGGGGGG
@M02034:409:000000000-BFKT7:1:1102:24806:16835 1:N:0:25
AAAGTCGAGGTGCCTAAAGTGGCAACCCAGACTAGGAGTGGTGTTGGTGGTGTAGAGCTTCCTGTAGCCGCATGGCGTTCGTACTTAAATATGGAACTAACCATTCCAATTTTCGCTGTCTCTTATACACATCTCCGAGCCCACGAGACT
+
ABBBBFBBBBAAGGFGGGGFGGGHGHHGGHGGHGHHHHHFGBFHEHGEGGEFHFGDBGHHHFHFHHHHHGGGGGHHGGGGFGGHHGFBGHGHGHFGFHHGHHHHHHHHHHHHHHGGGGGHGHHHHHGHGHHHHHHHG?FCGGHGGGGDGF
@M02034:409:000000000-BFKT7:1:1102:4681:16843 1:N:0:25
AAAGTCGAGGTGCCTAAAGTGGCAACCCAGACTCCGCATTGGGTTGGTGGTGTAGAGCTTCCTGTAGCCGCATGGCGTTCGTACTTAAATATGGAACTAACCATTCCAATTTTCGCTGTCTCTTATACACATCTCCGAGCCCACGAGACT
+
ABBBA@>ABDABGBFGGGGDEFFFHHHDCHHDHHHGGGGE3AEAFGGEFEGFGGDFGFGGBGHFFAFGGEGEEEHFEFCFEEHFHHHGHHHFHDG3GFFGHHEEFGHHHGHHHHGGGFAFHHHHGHDFDGHHGFGHEC@/@FHGC<@ADH
@M02034:409:000000000-BFKT7:1:1102:20912:16843 1:N:0:25
AAAGTCGAGGTGCCTAAAGTGGCAACCCAGACTGCGGCGAAGGTTGGTGGTGTAGAGCTTCCTGTAGCCGCATGGCGTTCGTACTTAAATATGGAACTAACCATTCCAATTTTCGCTGTCTCTTATACACATCTCCG
+
A?AA>DAADAA>FGGGFGGGFGGHHHHGGHHFHBGCCCGF0EE3ABEB?EFE1BFDF5F@BF3BBFGGHEGEE>?1>EEF?EGHGHHHFHHGFFBDGHBFCC2BGBDDGGFHH3DGGGGHHGHHFGF1<F1BGGG1E
@M02034:409:000000000-BFKT7:1:1102:21111:16844 1:N:0:25
AAAGTCGAGGTGCCTAAAGTGGCAACCCAGACTAATTAGAGGGTTGGTGGTGTAGAGCTTCCTGTAGCCGCATGGCGTTCGTACTTAAATATGGAACTAACCATTCCAATTTTCGCTGTCTCTTATACACATCTCCGAGCCCACGAGACT
+
A3ABBFBBBBBBGGGGGGGGGGGHFHHGGHEFHFHGHHHHFHGGGAEFGGGFHGFADHHHHGHGHGHHHGGGEGHHGGGGGGFHHHFBGFBGHHGFFHGBGHGHHHHGFHHHHGGGGGGDHHHHHHGGGFHHHHHGGGGFGGHGG<@G?H
@M02034:409:000000000-BFKT7:1:1102:28123:16845 1:N:0:25
AAAGTCGAGGTGCCTAAAGTGGCAACCCAGACTCCGCCTCAGGTTGGTGGTGTAGAGCTTCCTGTAGCCGCATGGCGTTCGTACTTAAATATGGAACTAACCATTCCAATTTTCGCTGTCTCTTATACACATCTCCGAGCCCACGAGACT
+
CCCCCFCCCCCCGGGGGGGGGGGHHHHGGHHGHHF?DEGD3AGGGHGGGGEFHEHGGHHHHHHHHHHHHGGFFGHHGGGGGGHHHHGGHHHHHHHHGHHHHHHHHHGHHHHHHHGGGGGHHHHHHHGHGHGHGHHFGFFFGGHGGGCGGB
@M02034:409:000000000-BFKT7:1:1102:19689:16850 1:N:0:25
AAAGTCGAGGTGCCTAAAGTGGCAACCCAGACTTTTTGTTTTGTTGGTGGTGCTGTGC
+
ABBCAFCCBCCCGGGGGGFGGGGHHHHGGHHGHGGHAEG22BFG2GG221B133D535
@M02034:409:000000000-BFKT7:1:1102:20930:16854 1:N:0:25
AAAGTCGAGGTGCCTAAAGTGGCAACCCAGACTGCGGCGAAGGTTGGTGGTGTAGAGCTTCCTGTAGCCGCATGGCGTTCGTACTTAAATATGGAACTAACCATTCCAATTTT
+
AAAA3FBADDABBCG5E4EAFGGGBEGEGFHGHHGGGGG0AEEHGHGGGGEGHBG@FGHEGHHHHGGFGEE>EECFEGGFEEGGGGHFBG4FHHB3BBDBCCFGGDGDFFHHH
@M02034:409:000000000-BFKT7:1:1102:22446:16858 1:N:0:25
AAAGTCGAGGTGCCTAAAGTGGCAACCCAGACTTGGATGATTGTTGGTGGTGTAGAGCTTCCTGTAGCCGCATGGCGTTCGTACTTAAATATGGAACTAACCATTCCAATTTTCGCTGTCTCTTATACACATCTCCGAGCCCACGAGACT
+
CCCCBFCCCCABGGGGGGGGGGGHHHHGGGHGHHCHHFFFGHHGHHHGGGGGHHHGHHHHHHHHHHHHHGGFEGHGGEGGGGHHHHHHHHHHHHHHHHHHHHHGHHHHHHHHHHGGGGGFHHHGHHGHHHFHHHGGDCDGGGGGGG/EGH
@M02034:409:000000000-BFKT7:1:1102:9051:16860 1:N:0:25
AAAGTCGAGGTGCCTAAAGTGGCAACCCAGACTCATAAGCCGGTTGGTGGTGTAGAGCTTCCTGTAGCCGCATGGCGTTCGTACTTAAATATGGAACTAACCATTCCAATTTTCGCTGTCTCTTATACACATCTCCGAGCCCACGAGACT
+
CCCBCFCCBCACGGGGGGGGGGGHHHHGGHHGHHHHHHHHHGGEEGGGGGEFHGGDGHHHHHHHHHHHHGGEEGHGEEGGFEFHGHHHHHHHHHF3GHHHHHFHHHHHEGHHHHGGGGGHHGHHHHFGFHHHHHGFEDFFGGHGGGGGGH
@M02034:409:000000000-BFKT7:1:1102:19700:16865 1:N:0:25
AAAGTCGAGGTGCCTAAAGTGGCAACCCAGACTTTTTGTTTTGTTGGTGGTGTAGAGCTTCCTGTAGCCGCATGGCGTTCGTACTTAAATATGGAACTAACCATTCCAATTTTCGCTGTCTCTTATACACATCTCCGAGCCCACGAGACT
+
BBBBBFBBDDABGGGFFGGGGGGBGHHGGHGGHHHHHGHHHHFHGGHAEEGGHGG5FGGHDGHGHFHHGGGEEFHGEEGFEGCHHGG@FGFHHHFDGHGGFCDGHDFEGGHHHFFEGGGHHHHHHHHHFHDGHGGFE@GCC/F<DCFDGG
@M02034:409:000000000-BFKT7:1:1102:12890:16869 1:N:0:25
AAAGTCGAGGTGCCTAAAGTGGCAACCCAGACTACTACTGGGGTTGGTGGTGTAGAGCTTCCTGTAGCCGCATGGCGTTCGTACTTAAATATGGAACTAACCATTCCAATTTTCGCTGTCTCTTATACACATCTCCGAGCCCACGAGACT
+
CCCCCFCCCBABGGGGGGGGGGGHHHHGGHHGHHHHHHHHHHGGGGGGGGGGHHHGHHHHHHHHHHHHHGGFGGHHGGGGGGFHHHHHHHFHHGHHHHHHHHHHGHGHHHHHHFFGGGGFHGHHFHHHGHGHGHHGGFGFGGHGGCGGGF
@M02034:409:000000000-BFKT7:1:1102:19563:16870 1:N:0:25
AAAGTCGAGGTGCCTAAAGTGGCAACCCAGACTGGGACGGGGGTTGGTGGTGTAGAGCTTCCTGTAGCCGCATGGCGTTCGTACTTAAATATGGAACTAACCATTCCAATTTTCGCTGTCTCTTATACACATCTCCGAGC
+
AAAB3BAAD2ABGGGGGFFGFGAGFHFGGEHGFGFAGHEGGGG>EEGGGGEFHFGHGBFFGHHHHHGEHGCEEGHFGE@GGEHFFGHH1F?GHGEHGHB1GG1FFDHHHGGHHHGGGGGBFHHHFFGF11<G<G1GF--<
@M02034:409:000000000-BFKT7:1:1102:4889:16871 1:N:0:25
AAAGTCGAGGTGCCTAAAGTGGCAACCCAGACTTTTCTTCTTGTTGGTGGTGTAGAGCTTCCTGTAGCCGCATGGCGTTCGTACTTAAATATGGAACTAACCATTCCAATTTTCGCTGTCTCTTATACACATCTCCGAGCCCACGAGACT
+
CCCCCFCBCCCCGGGGGGGGGGGHHHHGGHGGHFFHBDGAAFHHHHFAF2EFA3D5B5BG5FFGAAFAFEEAEFG1E?EFEE2?FGHFFGHDGE33@GHH3?3BF4F4DGGHG4>EFEAGGHHH4GHFHFEHHHH2FCGGGGEADBCDDG
@M02034:409:000000000-BFKT7:1:1102:19416:16872 1:N:0:25
AAAGTCGAGGTGCCTAAAGTGGCAACCCAGACTTGTTTTTTTGTTGGTGGTGTAGAGCTTCCTGTAGCCGCATGGCGTTCGTACTTAAATATGGAACTAACCATTCCAATTTTCGCTGTCTCTTATACACATCTCCGAGCCCACGAGACT
+
AAAAAFAADD1ACGGGGGGGGBFFFGH?FGHFFHHHHHHGGGGHHCGEFA/FGDF2DBBFF1GGEFHFHEE/?EH>EEE?EE>/EFE1FF2FGGE>BGFGF01FFB>2BFGGG2>/?/?FGFGF1B2BB11FFGF1</</>ECFCC-E.F
@M02034:409:000000000-BFKT7:1:1102:5504:16872 1:N:0:25
AAAGTCGAGGTGCCTAAAGTGGCAACCCAGACTCATAAGCCGGTTGGTGGTGTTGAGCT
+
CCCCCFCBBBBCGGGGGGGGGGGHHHHGGHGGHFAFF553AAEGF0EA11E1A1B5A35
@M02034:409:000000000-BFKT7:1:1102:9911:16880 1:N:0:25
AAAGTCGAGGTGCCTAAAGTGGCAACCCAGACTCGGATGGAGGTTGGTGGTGTAGAGCTTCCTGTAGCCGCATGGCGTTCGTACTTAAATATGGAACTAACCATTCCAATTTTCGCTGTCTCTTATACACATCTCCGA
+
A?ABADAABAAAFGGFCGBAFGGGHHHGGHDGFHAED2AF3FEGHHEAFEGGF3F5FBGHHGHFBDFHFGC@EAGEGGEFGECGHGEBDGFGH33FGHEGFF3BFGBBFBGHH4/<EE/FFBFF1GFGGC1GHHG1/<
@M02034:409:000000000-BFKT7:1:1102:27107:16881 1:N:0:25
AAAGTCGAGGTGCCTAAAGTGGCAACCCAGACTGGTGCGCCTGTTGGTGGTGTAGAGCTTCCTGTAGCCGCATGGTGTTCGTACTTAAATATGGAACTA
+
>3A>>BAADDA?FFDEGGGGGGGHHFGEDHAAG32BAEE22BFBBGGAAAA1AFG555B3GC5FFDFG3A>EEA15B?E4?E?1?@4B3BBFGFBEGH@
@M02034:409:000000000-BFKT7:1:1102:23879:16882 1:N:0:25
AAAGTCGAGGTGCCTAAAGTGGCAACCCAGACTAATAGGAAGGTTGGTGGTGTAGAGCTTCCTGTAGCCGCATGGCGTTCGTACTTAAATATGGAACTAACCATTCCAATTTTCGCTGTCTCTTATACACATCTCCGAGCCCACGAGACT
+
B?ABBFBCCCABGGGGGGGGGGGGHHHGGHHGHHHHHHHEDHGHGHEEFFEGHGFAFDFHGHHHFFFDGFF>EEGBE?EFFFFGGHHDGGGHGGDBFGHHFGFHFFGDHHFGGBE/EFEBGDGH4FDBGB2CHGH2?@DCGGHFCACEDH
@M02034:409:000000000-BFKT7:1:1102:18078:16885 1:N:0:25
AAAGTCGAGGTGCCTAAAGTGGCAACCCAGACTAAGTATTCTGTTGGTGGTGTAGAGCTTCCTGTAGCCGCATGGCGTTCGTACTTAAATATGGAACTAACCATTCCAATTTTCGCTGTCTCTTATACACATCTCCGAGCCCACGAGACT
+
A3AB>DA>DDAAGGGFG4AFBFFHHHHGGHHGHHHHDEFBFDGDFGHFFGEFFEGGGFHHGHHGFFGFGEGEGEGHGGGGGFFFGHGGBFHHHHHEFGFBBGBFHFEHHHHHHDEEFGGHHGHHBGFHGHEHFGGHD/DCC/FFBFGFDG
@M02034:409:000000000-BFKT7:1:1102:2040:16887 1:N:0:25
AAAGTCGAGGTGCCTAAAGTGGCAACCCAGACTCTTTTGAATGTTGGTGGTGTAGAGCTTCCTGTAGCCGCATGGCGTTCGTACTTAAATATGGAACTAACCATTCCAATTTTCGCTGTCTCTTATACACATCTCCGAGCCCACG
+
BBBAAF>ADBBBFGGGGGGGGGFHHHHGGHHGHFHHFGHD5GHF5F2BA2BF13D55BGFFHHBGDGEFEEEEEFH01>E11?GGFH33BGHF333FGFEFF3FGHGBGGFHHHGFE<EGHFHHGBGHFFFHHGF2C?/<CGGG<
@M02034:409:000000000-BFKT7:1:1102:3162:16888 1:N:0:25
AAAGTCGAGGTGCCTAAAGTGGCAACCCAGACTTGGGTTAAGGTTGGTGGTGTAGAGCTTCCTGTAGCCGCATGGCGTTCGTACTTAAATATGGAACTAACCATTCCAATTTTCGCTGTCTCTTATACACATCTCCGAGCCCACGAGACT
+
ABBBAFA>ADAAGGGGG4FGGGGHBFHGGHHGFGFHHAFGGHHGFFGEFGEFGGH5FHHHHHHFFGGDFE0>EFHFEFGEEEHGHHFDHGHHGEFBCGFGBGBFHGFHHHGHH4E?EEEBFDGFHFBF211FFGB??BGB@/??@ACG?D
@M02034:409:000000000-BFKT7:1:1102:19568:16888 1:N:0:25
AAAGTCGAGGTGCCTAAAGTGGCAACCCAGACTGGTA
+
CCCCCFCCCCCCGGGGGGGGGGGHHHHGGHHGHF255
@M02034:409:000000000-BFKT7:1:1102:21970:16890 1:N:0:25
AAAGTCGAGGTGCCTAAAGTGGCAACCCAGACTAATAATGAGGTTGGTGGTGTAGAGCTTCCTGTAGCCGCATGGCGTTCGTACTTAAATATGGAACTAACCATTCCAATTTTCGCTGTCTCTTATACACATCTCCGAGCCCACGAGACT
+
CCCCCFCBCCCCGGGGGGGGGGGHHHHGGHHGHHHHHHHHFGHGHHGFEGGGGFF5ABFHHHHHGGFEFFGEEEHHFEGEGGGHGHHGFGHGFHDDGGHHGHFFFHEGHHHHHHG?EEEFHHHH4GHHBG2FGGGHFDGFGEHGGGGGGH
@M02034:409:000000000-BFKT7:1:1102:2020:16897 1:N:0:25
AAAGTCGAGGTGCCTAAAGTGGCAACCCAGACTCTTTTGAATGTTGGTGGTGTAGAGCTTCCTGTAGCCGCATGGCGTTCGTACTTAAATATGGAACTAACCATTCCAATTTTCGCTGTCTCTTATACACATCTCCGAGCCCACGAGA
+
AAAAAFA@DD?AGGGGGFFGDGEGHHHFDGHAGBFFHHHGFDGFGHHECFAFGFHHGEFGFBGGBFG53AA0>EHBFEE?EEFFFGF3GHGDFFFBCGDF3?EGH?BGFFFHH?E/EE?DFBFGFGFF42??2BB2?/>/>FFCDGCG
@M02034:409:000000000-BFKT7:1:1102:9920:16897 1:N:0:25
AAAGTCGAGGTGCCTAAAGTGGCAACCCAGACTCGGATGGAGGTTGGTGGTGTAGAGCTTCCTGTAGCCGCATGGCGTTCGTACTTAAATATGGAACTAACCATTCCAATTTTCGCTGTCTCTTATACACATCTCCGAGCCCACGAGACT
+
BBBBBFBBBBBBGGGGGGGDGGGHHHHGGHHGHFGC2EEEEGGGAGE1A1FFGAG555BBAGFFH5GEEFFEEEC1>BEFFEFHFHH3FGHFHE33BFGH3?3BF4GD4GFHHD@AEEFHFHHHDGGFFBDFGDGBFCGGCGHECF?D.<
@M02034:409:000000000-BFKT7:1:1102:6219:16901 1:N:0:25
AAAGTCGAGGTGCCTAAAGTGGCAACCCAGACTACGGA
+
AA1>A3>ADD11CEGGGGGFGFC0BGH0BFAFFFA0BB
@M02034:409:000000000-BFKT7:1:1102:19674:16904 1:N:0:25
AAAGTCGAGGTGCCTAAAGTGGCAACCCAGACTGAGTAGGGGGTTGGCGGTGTAGAGCTTCCTGTAGCCG
+
1AA>ADAA>AAA1GFGGGGDG1A0AG0AFCF011BAA2AFC/AAEEA1A/>EE1D2D11BF1F1BFF21?
@M02034:409:000000000-BFKT7:1:1102:7278:16908 1:N:0:25
AAAGTCGAGGTGCCTAAAGTGGCAACCCAGACTGGGGCTGTGGTTGGTGGTGTAGAGCTTCCTGTAGCCGCATGGCGTTCGTACTTAAATATGGAACTAACCATTCCAATTTTCGCTGTCTCTTATACACATCTCCGAGCCCACGAGACT
+
BBBBBFBBBBBBFGGGGGGGGGGHHHHGGHHGHHHGGGGGHHHHGGGGGGEFGGGDGHHHHHHHHHHFHGGEEGHHGGGGEFGHHHHFGHHHHEGHHHHHHHHHHHHGHHHHHFGGGGGGHGHHFHHHHHHFHHHHGCG@GEHGCGGGGF
@M02034:409:000000000-BFKT7:1:1102:26935:16911 1:N:0:25
AAAGTCGAGGTGCCTAAAGTGGCAACCCAGACTACGTCGGCTGTTGGTGGTGTAGAGCTTCCTGTAGCCGCATGGCGTTCGTACTTAAATATGGAACTAACCATTCCAATTTTCGCTGTCTCTTATACACATCTCCGAGCCCACGAGACT
+
B@BBBFABBBBBGGGGGGGGGGGHHHHGGHHGHHHGGHGGGGGHHHHGGGAFHFGFGHHHHHHHHHHHHGGEGEHHGGGGGGHHHHHGHHHHHHHHHHHGHHHHHHHHHGHHHFEFGGGHHHHHHHFHGGGHHHHFGGGBGGHGGGGGGH
@M02034:409:000000000-BFKT7:1:1102:5125:16914 1:N:0:25
AAAGTCGAGGTGCCTAAAGTGGCAACCCAGACTATTGATCTTGTTGGTGGTGTAGAGCTTCCTGTAGCCGCATGGCGTTCGTACTTAAATATGGAACTAACCATTCCAATTTTCGCTGTCTCTTATACACATCTCCGAGCCCACGAGACT
+
B@ABBFBBB>AAGGGFFBGFGGEGHHHGGCHGHHHHFHHHHHHHHHHECEFGHHHGFFHHGHHHHHHHHGGFGGHHGGGGGGGHHHF3DGHHHHFBGHHHF13FHHGGHHHHHHGFGGGFHGHHBHHHFFFHGHFGGCGCCFAGCCDEGH
@M02034:409:000000000-BFKT7:1:1102:6239:16914 1:N:0:25
AAAGTCGAGGTGCCTAAAGTGGCAACCCAGACTACGG
+
CCCCCFCCCCCCGGGGFGGGGGGHHHHGGH22BAFEG
@M02034:409:000000000-BFKT7:1:1102:25794:16917 1:N:0:25
AAAGTCGAGGTGCCTAAAGTGGCAACCCAGACTCATCAGCAGGTTGGTGGTGTAGAGCTTCCTGTAGCCGCATGGCGTTCGTACTTAAATATGGAACTAACCATTCCAATTTTCGCTGTCTCTTATACACATCTCCGAGCCCACGAGACT
+
BBABBFCCCCBCGGGGGGGGFGGHHGHGGHHGHHHHHHHHHHHHHHGEFGEFHGGGHGHHHHHGFGGFGEEEEGHHGEGGGGHHHHHGHHHHHGGHHGHHHHHHHGGFHHHHHHGGGGGHGHHHHHGGFGGHFHHFFCGCGGHGGCGGGH
@M02034:409:000000000-BFKT7:1:1102:6218:16921 1:N:0:25
AAAGTCGAGGTGCCTAAAGTGGCAACCCAGACTACGGAGAAGGTTGGTGGTGTAGAGCTTCCTGTAGCCGCATGGCGTTCGTACTTAAATATGGAACTAACCATTCCAATTTTCGCTGTCTCTTATACACATCTCCGAGCCCACGAGAC
+
BBBBBFBBDBBBGGGGGGGEGFGHHHHGGHHGH33B2E222BFHGFGGGGGGHHHGHHHHHHHHHGHHHGGGGGHHGGGGGGGHHHHGFGGHHEGHFHGFHHHHHHHHHHHHHHGGGGGGGHHHGHHHFFHFFHFGD@FCCFHGF@CFG
@M02034:409:000000000-BFKT7:1:1102:10785:16923 1:N:0:25
AAAGTCGAGGTGCCTAAAGTGGCAACCCAGACTCAGATGACTGTTGGTGGTGTAGAGCTTCCTGTAGCCGCATGGCGTTCGTACTTAAATATGGAACTAACCATTCCAATTTTCGCTGTCTCTTATACACATCTCCGAGCCCACGAGACT
+
BBCCBFCCCCBCGGGGGGGGGGGHHHHGGHHGHHHHHHHFHHHFGHGFGGEFHHGGHHHHHHHFGFHGHGGEGGHHGF?FEECGGHHGHHGHHHHFFFHHHHGHHHHHHHHHH4EEGGGGHGHHHHHHFGDHGHDFF?G@FGHGGAFFAF
@M02034:409:000000000-BFKT7:1:1102:22216:16925 1:N:0:25
AAAGTCGAGGTGCCTAAAGTGGCAACCCAGACTACGCTTCCGGTTGGTGGTGTAGAGCTTCCTGTAGCCGCATGGCGTTCGTACTTAAATATGGAACTAACCATTCCAATTTTCGCTGTCTCTTATACACATCTCCGAGCCCACGAGACT
+
CCCCCFCCCCABGGGGGGGGGGGHHHHGGHHGHHHGGGGGHGGGGGGFGGBFGHHFHHHHHHHHGHHHHEEEFGHHGEGGEFGHHHHGFGGHHHHHFHHHHHHHHHHHHHHHHFGGGGGGHHHHHHHHGHFHHHGHE?F>CGHGGGGGGH
@M02034:409:000000000-BFKT7:1:1102:3981:16928 1:N:0:25
AAAGTCGAGGTGCCTAAGCAACCCAGACTAATTCTTATGTTGGTGGTGTAGAGCTTCCTGTAGCCGCATGGCGTTCGTACTTAAATATGGAACTAACCATTCCAATTTTCGCTGTCTCTTATACACATCTCCGAGCCCACGAGACTAAGG
+
BBBBAFAADBAAFFFGGFBBFGHFGHHGHGHHHGGHHGHGHHHEFGEFGFGDFFGHEGHHGBFFFEE0EEGA>EE1EFGGFHGHHHHHHHFGBCG3B?@BG@FGHHHHHGE?EEEFHGHHHHFFD?3GBGFHD@F?C/G/B@GGDBF11G
@M02034:409:000000000-BFKT7:1:1102:5139:16930 1:N:0:25
AAAGTCGAGGTGCCTAAAGTGGCAACCCAGACTATTGATCTTGTTGGTGGTGTAGAGCTTCCTGTAGCCGCATGGCGTTCGTACTTAAATATGGAACTAACCATTCCAATTTTCGCTGTCTCTTATACACATCTCCGAGCCCACGAGACT
+
BBBBBFABBBBBGGGGBGGGGGGHFHHECHHGHHHHHFHHGHGHHGHEFEEFHFGABBGHHFHHHHHGHGGEEGHGFFGFGGGFHHHFHHGHHFDFFHHGHHHFHHHGHHHHHGGGGGGHHHHHHHHFHHFEGGHFGD@@D</FFCDGGH
@M02034:409:000000000-BFKT7:1:1102:19412:16941 1:N:0:25
AAAGTCGAGGTGCCTAAAGTGGCAACCCAGACTGTGTCGGTTGTTGGTGGTGTAGAGCTTCCTGTAGCCGCATGGCGTTCGTACTTAAATATGGAACTAACCATTCCAATTTTCGCTGTCTCTTATACACATCTCCGAGCCCACGAGACT
+
?ABBBFBABBBBGGGGG4FGGGGHHHHGGGHGHHHHHHGGGGEEHHHGEGEFEBGFGHHHHHHHFGGGHGGGEFHFEEG?FAGHHHFFHHFFFBGFFGFBGHHHHDGFBGHHH?EDGAEHHGHHEHFFB1GHCF?<C/@/BFEG/>@FDH
@M02034:409:000000000-BFKT7:1:1102:28928:16941 1:N:0:25
AACGTCGCGGTGCCTAACGTGGCAACCCAGACTTGGATTTTTGTTGGTGGTGTAGAGCTTCCTGTGGCCGCATGGCGTTCGTACTTAAATATGGAACT
+
AAAAAA>1>1AD?BGFF0AF0FCGHBF0F/AEHHHGCG1F1DAB0F/B/EECG1FGFBGB1FGF@1>>F//>>EC0EEEFFEG//F2B1BBE>G111B
@M02034:409:000000000-BFKT7:1:1102:6149:16943 1:N:0:25
AAAGTCGAGGTGCCTAAAGTGGCAACCCAGACTGGTGGGGCGGTTGGTGGTGTAGAGCTTCCTGGAGCCGCATGGCGTTCGTACTTAAATATGGAACTAACCATTCCAATTTTCGCTGTCTCTTATACACATCTCCGAGCCCACGAGACT
+
BBBABFAABBAAGGGFFGGGGGGFFGHGGHGGGHHGHGGGGGGCEECA1E1FGFGDGHHGFFHH3?GGAE//?EHEEEGEFG2CGFFBGHGHBB?DFH2FGHDGFFFFBGGHHDDAG/<BGEHH<GBFGFD11>=FD@@-?CGGC?@E.C
@M02034:409:000000000-BFKT7:1:1102:9893:16949 1:N:0:25
AAAGTCGAGGTGCCTAAAGTGGCAACCCAGACTAAGCATAATGTTGGTGGTGTAGAGCTTCCTGTAGCCGCATGGCGTTCGTACTTAAATATGGAACTAACCATTCCAATTTTCGCTGTCTCTTATACACATCTCCGAGCCCACGAGACT
+
CCCCCFBCCCCCGGGGGGGGGGGHHHHGGHGFHFHHHHHHHGHGGHHFFEGGHHHDEGHHHHHHHFHGFGGAEEHGGFGGGGHHHHHBHHHHHHBGFHHHGHHGHHHGGHHHHHFGGGGHHHHHGHHHHHHHHHGHGFGGGGHGGCCGGH
@M02034:409:000000000-BFKT7:1:1102:21980:16951 1:N:0:25
AAAGTCGAGGTGCCTAAAGTGGCAACCCAGACTATGAATAATGTTGGTGGTGTAGAGCTTCCTGTAGCCGCATGGCGTTCGTACTTAAATATGGAACTAACCATTCCAATTTTCGCTGTCTCTTATACACATCTCCGAGCCCACGAGACT
+
BABBBFBBBBBBGGGGGDGGGGGHHHGGGHHGHGHHHHHHHHHHHHHGGGEFFFGFGHHHHHHHGHHHHGGGGFHHEEEFEFGHHHHGHHGHHFHHFGHHHGFHGHGHHHHHHFGGGGGGHHHHBGHHGFHHHGGFGCGCFGHGGGGGGH
@M02034:409:000000000-BFKT7:1:1102:2412:16954 1:N:0:25
AAAGTCGAGGTGCCTAAAGTGGCAACCCAGACTTCGGGGGGTGTTG
+
CCCCCFBCCCBCGGGGGGGGGGGHHHHGGHHGHH5E2EE0BFGGAH
@M02034:409:000000000-BFKT7:1:1102:21068:16954 1:N:0:25
AAAGTCGAGGTGCCTAAAGTGGCAACCCAGACTGCGAAGCAGGTTGGTGGTGTAGAGCTTCCTGTAGCCGCATGGCGTTCGTACTTAAATATGGAACTAACCATTCCAATTTTCGCTGTCTCTTATACACATCTCCGAGCCCACGAGACT
+
CCCCCFCCCCCCGGGGGGGGGGGHHHHGGHHGHHHGGGGGFHHHGHGGGGGGHFGDGFHHHHHHHGGGFGGEEEHFGEGGGGHGHHHFGHHHHHHFHHHGHHHGHHHFHGHHHHGGGGGHHHHHGHHHHFHHHGHGGBGGGGHGG/CGGH
@M02034:409:000000000-BFKT7:1:1102:8797:16958 1:N:0:25
AAAGTCGAGGTGCCTAAAGTGGCAACCCAGACTAGTCTGCATGTTGGTGGTGTAGAGCTTCCTGTAGCCGCATGGCGTTCGTACTTAAATATGGAACTAACCATTCCAATTTTCGCTGTCTCTTATACACATCTCCGAGCCCACGAGACT
+
CCCCCFCC@BCCGGGGGGGGGGGHHGHGGHHGHHHHHHHHHGHHHHHFFGGGHGFDGHHHHHHHHHHHHGGEFGHHGEGGGGHHHHHGHHHHHHHFHHHHGHHHHFHHHGHHHHGGGGGHHGHHFHHHGHGHHHGHGGCGGGHGGGGGGH
@M02034:409:000000000-BFKT7:1:1102:14662:16960 1:N:0:25
AAAGTCGAGGTGCCTAAAGTGGCAACCCAGACTTTTCGTTGTGTTGGTGGTGTAGAGCTTCCTGTAGCCGCATGGCGTTCGTACTTAAATATGGAACTAACCATTCCAATTTTCGCTGTCTCTTATACACATCTCCGAGCCCACGAGACT
+
BBBBBFBBBBBBGGGGGFGGGGGGFHHGGHHGHHHHHGHHHGEHHHHFGGGFGAF5DDGHHHHHHGFFGEE>EFFAEBEFFE?FGHHBGGHFGFFFCGHHGFHGHHHEBFGHHGGGGGFGHHHGBFFGDFFGGHHFFCGGGGHGGGGG?F
@M02034:409:000000000-BFKT7:1:1102:16231:16961 1:N:0:25
AAAGTCGAGGTGCCTAAAGTGGCAACCCAGACTCGGATGCGTGTTGGTGGTGTAGAGCTTCCTGTAGCCGCATGGCGTTCGTACTTAAATATGGAACTAACCATTCCAATTTTCGC
+
1>>AAFAA@A1AFGGGGGG3F1FF1BF?FGCACHFEAEAFCAA/FGE/AEECFGHFFF1BEGHHDFHHHGGCEGFHGFGGGG0>FF2G1D@FGH1FEF>GGHEG1GEFDFHHEF/E
@M02034:409:000000000-BFKT7:1:1102:16221:16976 1:N:0:25
AAAGTCGAGGTGCCTAAAGTGGCAACCCAGACTCGGATGCGTGTTGGTGGTGTAGAGCTTCCTGTAGCCGCATGGCGTTCGTACTTAAATATGGAACTAACCATTCCAATTTTCGCTGTCTCTTATACACATCTCCGAGCCCACGAGACT
+
CCCCCFCCCCBBGGGGGGGGGGGHHHHGGHHGHHGGGGGHGGGGHHHEGGEFFFHFGHHHHHHHHHHHHGGGGGHHFEGGFGHHHGFFHHHHHHHFHHGGHHHHHHGHHHHHHHGGGGGHHGHHHHHHHHHHHHHHGGGCDGHGGGGGCH
@M02034:409:000000000-BFKT7:1:1102:15656:16982 1:N:0:25
AAAGTCGAGGTGCCTAAAGTGGCAACCCAGACTCCGCCGCCGGTTGGTGGTGTAGAGCTTCCTGTAGCCGCATGGCGTTCGTACTTAAATATGGAACTAACCATTCCAATTTTCGCTGTCTCTTATACACATCTCCGAGCCCACGAGACT
+
CCCCCFCCBCAAGGGGGFGGGGGHHHHGGHHGHHHGGGGGGGGGGGGGGGEFHGG5FHHHHHHHHHHHHGGEFGHHGGGGGFGHHHHGHHGHHHGGGHHHHHHGHHGHHHHHHGFGGGGGHGHHHHGHHHHHHHHGGGG?FGHGGGCGGF
@M02034:409:000000000-BFKT7:1:1102:9336:16989 1:N:0:25
AAAGTCGAGGTGCCTAAAGTGGCAACCCAGACTCCTAGGGCTGTTGGTGGTGTAGAGCTTCCTGTAGCCGCATGGCGTTCGTACTTAAATATGGAACTAACCATTCCAATTTTCGCTGTCTCTTATACACATCTCCGAGCCCACGAGACT
+
BBCCCFCCCCCCGGGGGGGGGGGHHHHGGHHGHHHHHHHFHGGHHHHGGGGGHHGDEGHHHHHHHHHHHGGGGGHHGGGGGGGHHHHHHHHHHHHHGHHHHHHHHHHHHHHHHHGGGGFHHGHHFHHHHHHHHHHFGCGGGGHGGGGGGF
@M02034:409:000000000-BFKT7:1:1102:10058:17006 1:N:0:25
AAAGTCGAGGTGCCTAAAGTGGCAACCCAGACTGTTATTGGGGTTGGTGGTGTAGAGCTTCCTGTAGCCGCATGGCGTTCGTACTTAAATATGGAACTAACCAATTCCAATTTTCGCTGTCTCTTATACACATCTCCGAGCCCACGAGAC
+
BBBBBFBBBBBBGGGGFGGGGGGHHHHGGGHGHHFHGHHHHCGGFGGAFFGGHBF5FFGHFGHHHGHEFEGEEGHEEFGGFGHFHHHGHHHHHHFBFHHGCGDEFGHBFFGHHHHGA?FDHHFHHGHHGBHHHBGGFDGGCGEHGGGCE>
@M02034:409:000000000-BFKT7:1:1102:28495:17014 1:N:0:25
AAAGTCGAGGTGCCTAAAGTGGCAACCCAGACTAAGGTTCAGGTTGGTGGTGTAGAGCTTCCTGTAGCCGCATGGCGTTCGTACTTAAATATGGAACTAACCATTCCAATTTTCGCTGTCTCTTATACACATCTCCGAGCCCACGAGACT
+
>AAAA31>AD>>BB1EFBGFGFGF1GFEFFEEGGFFHHHFGHHHGHGEFC/BGAF2FGHHH1GABFGGHE/>EEGBEEF/?E0/BFB1GHFGGHEBBGHFE0FBFFGBHHHHHGEEEGG1GBFGGGFGBCHFEH>F?@C<BFHCB>@ECG
@M02034:409:000000000-BFKT7:1:1102:5194:17014 1:N:0:25
AAAGTCGAGGTGCCTAAAGTGGCAACCCAGACTAAGCAGATTGTTGGTGGTGTAGAGCTTCCTGTAGCCGCATGGCGTTCGTACTTAAATATGGAACTAACCATTCCAATTTTCGCTGTCTTTATACACATCTCCGAGCCCACGAGACT
+
AA@AAFAA?1AAGFG1FGFEAGFGH0B0FEFFHHHBGHHBGHGFFH//AABAFGG2FGHHHHHHHGHGGGG/EEGFCGEGGEFFFHGE@FHFH111BFD@GEFGHBGFHGFHHEEEEAEFGHHFHHBFH1B<F1BCCCC/FHA/?A?/G
@M02034:409:000000000-BFKT7:1:1102:9991:17017 1:N:0:25
AAAGTCGAGGTGCCTAAAGTGGCAACCCAGACTTGGCGAAGGTTGGTGGTGTAGAGCTTCCTGTAGCCGCATGGCGTTCGTACTTAAATATGGAACTAACCATTCCAATTTTCGCTGTCTCTTATACACATCTCCGAGCCCACGAGACTA
+
CCCCCFCABBBBGGGGGGGGGGGHHHHGGHHGHHHHHGFFGGHHGGFGGEFFFGHHGHHHHHHHHHHGGEEGEHFGFGFGGGHHHFFFGHHHHHHHHHHHHHFHHFHFGGHHHGGGGEHHHHHHHGHFHGGHHGHGCGGCGHGGGGGGHF
@M02034:409:000000000-BFKT7:1:1102:22771:17019 1:N:0:25
AAAGTCGAGGTGCCTAAAGTGGCAACCCAGACTGATACGGATGTTGGTGGTGTAGAGCTTCCTGTAGCCGCATGGCGTTCGTACTTAAATATGGAACTAACCATTCCAATTTTCGCTGTCTCTTATACACATCTCCGAGCCCACGAGACT
+
BBBBBFBBDBABGGGGGFFGGGGHHHHGGHHGHHHGHHGGEEFHHHHEFFEFHFHFFFHHHHHHHHHHHEEEFGHHGEFFFEFHGHFFFGFGHGGBFHHHHHGGHHHGHGHHHGEGGGGHGHHHFFGGFGHHHHHBF/CFGGHFGDCGGH
@M02034:409:000000000-BFKT7:1:1102:20654:17020 1:N:0:25
AAAGTCGAGGTGCCTAAAGTGGCAACCCAGACTGGGTAGCCTGTTGGTGGTGTAGAGCTTCCTGTAGCCGCATG
+
BBBAAFAA?>AAGGGGGGFGGFFHHGHEGDHGHG22BB2GHFBBFGHAFEEFBB5BFFHHGHEBFGGAFECEB?
@M02034:409:000000000-BFKT7:1:1102:18309:17027 1:N:0:25
AAAGTCGAGGTGCCTAAAGTGGCAACCCAGACTTCTTTTCATGTTGGTGGTGTAGAGCTTCCTGTAGCCGCATGGCGTTCGTACTTAAATATGGAACTAACCATTCCAATTTTCGCTGTCTCTTATACACATCTCCGAGCCCACGAGACT
+
BBCCBFCCCCCCGGGGGGGGGGGHHHHGGHHGHHHCA5DF5DGGHHHGEGFGFFGFHHHHHHHHHHGHHEGEEEHHGGGGGGGHGHFHGGHHHHGHHHGHGHGFFFDGHGHHHHGGGGGHFGHH4GFHFGFHHGHDDBCCGGHGGFGEDH
@M02034:409:000000000-BFKT7:1:1102:20655:17040 1:N:0:25
AAAGTCGAGGTGCCTAAAGTGGCAACCCAGACTGGGTAGCCTGTTGGTGGTGTAGAGCTTCCTGTAGCCGCATGGCGTTCGTACTTAAATATGGAACTAACCATTCCAATTTTCGCTGTCTCTTATACACATCTCCGAGCCCACGAGACT
+
CCCCCFCCCBBBGGGGGGGGGGGHHHHGGHHGHHHHHHGHHHHHHHHFFGEFHHGBGHHHHHHHHHHHHGGGGGHHGGGGGFFHHHFGHHHHHHGGHHHGHHHHHHFFFGHHHHGGGGGHHHHHHHHHFFHHHHGDGCGGGGHGGCGGGH
@M02034:409:000000000-BFKT7:1:1102:23020:17042 1:N:0:25
AAAGTCGAGGTGCTAAAGTGGCAACCCAGACTCCTATGACGGTTGGTGGTGTAGAGCTTTCTGTAGCCGCATGGCGTTCGTACTTAAATATGGAACTAACCATTCCAATTTTCGCTGTCTCTTATACACATCTCCGAGCCCACGAGACTA
+
AABBAFBBBBBBGFGGGGGGGGHHHHEFAGGHHHHHHHHHGGGGGGGGGBFGFHHHHHHHHHHHHHHHGGGGGHGEBEFFFCGGHEGGGGFFHEFFGGFFHGGHHHHEGGHHDEGGGFHGGHHEHFHBGHFGHGGGCGG@GEGGGGGGHF
@M02034:409:000000000-BFKT7:1:1102:27627:17044 1:N:0:25
AAAGTCGAGGTGCCTAAAGTGGCAACCCAGACTCCTTCTCTTGTTGGTGGTGTAGAGCTTCCTGTAGCCGCATGGCGTTCGTACTTAAATATGGAACTAACCATTCCAATTTTCGCTGTCTCTTATACACATCTCCGAGCCCACGAGACT
+
BBBBBFBBDB>AGGGGGGGGGGGHHHHGGHHGHHHHHHHHHHHHHHHGGGGFHFGDFHHHHHHHHGGGHEGEEGHFEFGFEEHHHHHHHHGHHHHHGHHGHHHHHHHHHHHHHGGEGGGHHHHHHGHFGFFHHHHFGFG?CEHGGDCGEF
@M02034:409:000000000-BFKT7:1:1102:24621:17048 1:N:0:25
AAAGTCGAGGTGCCTAAAGTGGCAACCCAGACT
+
AAABAFBBBBAABGGGGGGGCGGHHHHEGHFEG
@M02034:409:000000000-BFKT7:1:1102:5053:17051 1:N:0:25
AAAGTCGAGGTGCCTAAAGTGGCAACCCAGACTGGGGTGTCGGTTGGTGGTGTAGAGCTTCCTGTAGCCGCATGGCGTTCGTACTTAAATATGGAACTAACCATTCCAATTTTCGCTGTCTCTTATACACATCTCCGAGCCCACGAGACT
+
CBCCCFCCCCAAGGGFGGGGGGGHHHHGGHHGHHHHGGGEHGGGGGGGGGGGHGGDGHHHHHHHHFHHHGGEFGHHGEGGGFGHHHHFHHHHHGFHGHGHGFHHHHHHHHHHHHGGGGDHHHHHGHHHHFHHHHHHGGGGGGHGGGGGGH
@M02034:409:000000000-BFKT7:1:1102:9042:17052 1:N:0:25
AAAGTCGAGGTGCCTAAAGTGGCAACCCAGACTAAGAGGAGTGTTGGTGGTGTAGAGCTTCCTGTAGCCGCATGGCGTTCGTACTTAAATATGGAACTAACCATTCCAATTTTCGCTGTCTCTTATACACATCTCCGAGCCCACGAGACT
+
CCCCCFCBCCBBGGGGGGGGGGGHHHHGGHHGHHHHHHHFGHHHHHHEFGFFGFGFHHHHHHHHHHHHHGGEFEHEFGGGFFGHHHFFHHHHHHHHGGHHHHGHHFHHHHHHHFFEGGGHHHHHGHHHHHFHGHHGGDGFGGHGGGGGGH
@M02034:409:000000000-BFKT7:1:1102:21473:17055 1:N:0:25
AAAGTCGAGGTGCCTAAAGTGGCAACCCAGACTAGTCTGGGTGTTGGTGGTGTAGAGCTTCCTGTAGCCGCATGGCGTTCGTACTTAAATATGGAACTAACCATTCCAATTTTCGCTGTCTCTTATACACATCTCCGAGCCCACGAGACT
+
A3AB3DA3>2AAGGGGGFFGAGFHHHHGGHHFFFBFGDDBFGFAAAGE1EEFFFGHHGFG5FBBBDDEGEFEEE1F0EEFEEHHGHHGFHHEEFB3FFBFGG3FGF4GFHHHHFFFGFGFEDGHFHEHFGFEFG?FDG/>CFEGGG?EGG
@M02034:409:000000000-BFKT7:1:1102:21073:17065 1:N:0:25
AAAGTCGAGGTGCCTAAAGTGGCAACCCAGACTAATAAGAATGTTGGTGGTGTAGAGCTTCCTGTAGCCGCATGGCGTTCGTACTTAAATATGGAACTAACCATTCCAATTTTCGCTGTCTCTTATACACATCTCCGAGCCCACGAGACT
+
BBBBBFAADD2AGGGBCFGDGGGHHHHGGHHGHHHHDDDF5BFFGGAEFGEFHBGFGEGHHHHHHHFHHGGEEGHHGGGGGGEHHHFFFGFGHFGHHHFFFGGGHHHHGHHHHFEFGFGFHHHHBGGHHHHHHHGFG?/BGGGGGGCGGH
@M02034:409:000000000-BFKT7:1:1102:18757:17092 1:N:0:25
AAAGTCGAGGTGCCTAAAGTGGCAACCCAGACTAAGGTAAGGTTGGTGGTGTAGAGCTTCCTGTAGCCGCATGGCGTTCGTACTTAAATATGGAACTAACCATTCCAATTTTCGCTGTCTCTTATACACATCTCCGAGCCCACGAGACTA
+
BBBBBFABDBBBGGGGGFGGGFFHHHHGGHHGHHHHHAFDGGFHHGFGGEFGFGHHGHHHHGHF5FGFEEEEECBEE?FEEGHHHFFHFGGHHFDBGDBGHFHFHHFFEGHHHGGGGEGHHHHFH44GHBGFGFFFCCCCGHGFGGGGHB
@M02034:409:000000000-BFKT7:1:1102:6140:17094 1:N:0:25
AAAGTCGAGGTGCCTAAAGTGGCAACCCAGACTAAGAATCATGTTGGTGGTGTAGAGCTTCCTGTAGCCGCATGGCGTTCGTACTTAAATATGGAACTAACCATTCCAATTTTCGCTGTCTCTTATACACATCTCCGAGCCCACGAGACT
+
BBABBFABBDABGGGGGGGGGFGGGFGGGHHGHHHHHHHHHHHHHHHEFGGFHBGBFGHHHHHHHHHFHGGFEFHHEEGFFEBEGHGFHHGHHHG@FGHHHHHHHHHHFFFHHGGCFEGHHHHHGGBGHGHBGGGDF?CCGGEFF?DGGH
@M02034:409:000000000-BFKT7:1:1102:9299:17095 1:N:0:25
AAAGTCGAGGTGCCTAAAGTGGCAACCCAGACTGAGGGGGAGGTTGGTGGTGTAGTGCTTCCTGTAGCCGCATGGCGTTCGTACTTAAATA
+
BBBBBFBBDDABGGGGGGGGGGGHHHHGGGHGHH33EE?E0AEFFHC111B1A3D535@DBGD@B555@EE/BEF1>?E1>>2??GH3?BF
@M02034:409:000000000-BFKT7:1:1102:24325:17098 1:N:0:25
AAAGTCGAGGTGCCTAAAGTGGCAACCCAGACTGAGAGGGAGGTTGGTGGTGTAGAGCTTCCTGTAGCCGCATGGCGTTCGTACTTAAATATGGAACTAACCATTCCAATTTTCGCTGTCTCTTATACACATCTCCGAGCCCACGAGACT
+
BBBBBFBBBBAAGGGGGGGGGGGFHHHGGHHGHHHHCGGGGDGGHHGGGGGGHFGAF5GHBFHHHFHBFGGGGGHGGGGGGGFHHHHFHGFHHHFDGHHGFFGHHGFEHHHHHHGFGGGHHHHHHHGHHGEFHHGFG?DCGGHGGDCEGF
@M02034:409:000000000-BFKT7:1:1102:25126:17098 1:N:0:25
AAAGTCGAGGTGCCTAAAGTGGCAACCCAGACTTCTCTTCAGGTTG
+
BBCCCFCCCCBCGGGGGGGGGGGHHHHGGHHGHFHH3FG555BBBG
@M02034:409:000000000-BFKT7:1:1102:5948:17099 1:N:0:25
AAAGTCGAGGTGCCTAAAGTGGCAACCCAGACTCGGAGGAATGTTGGTGGTGTAGAGCTTCCTGTAGCCGCATGGCGTTCGTACTTAAATATGGAACTAACCATTCCAATTTTCGCTGTCTCTTATACACATCTCCGAGCCCACGAGACT
+
CCCCBFCCCCCCGGGGGGGGGGGHHHHGGHHGHHGGGGGGHGHGHHHFFGGGHFGAGHHHHHHHHHHGHGGEEGHHGFGGGGHHHHHHHHHHHGHFHGHHHHHGHHGHGGHHHHGGGGGGHHHHHHHHHHGHGHHFE@GFGGHGGCCDFH
@M02034:409:000000000-BFKT7:1:1102:16825:17107 1:N:0:25
AAAGTCGAGGTGCCTAAAGTGGCAACCCAGACTAGGCAGACTGTTGGTGGTGTTGAGCTTCCTGTAGCCGCATGGCGTTCGTACTTAAATATGGAACTAACCATTCCAATTTTCGCTGTCTCTTATACACATCTCCGAGCCCACGAGACT
+
A1AAA@AA1A>ABFFGGGGGGBFFEEGCC0FFCBEGFHGB0BGHHGFBEAAFH/B2B1BGH1GFFGFGHE>/?FHFE/E?F>0/FGBBFFBGGE11BB@GGCGHGGH>2B>FG2>/E/<BBFFG1>FDF1D1CFH1?/BCGGHE@CCFCH
@M02034:409:000000000-BFKT7:1:1102:19049:17116 1:N:0:25
AAAGTCGAGGTGCCTAAAGTGGCCACCCAGACTATGTTTTCGGTTGGTGGTGTAGAGCTTCCTGTAGCCGCATGGCGTTCGTACTTAAATATGGAACTAACCATTCCAATTTTCGCTGTCTCTTAT
+
B?ABBFA?3>>AGGBFF4FGG4CF4AA?FHHFFHHHDGGGFAEFEGEGE?EGF3FBGFDFFAFHD5D5FEC0EEHGEGEEG?FHFHGFBGHHFGFBFFBC303B344BFHHHFFE???EBGFGHDB
@M02034:409:000000000-BFKT7:1:1102:17687:17121 1:N:0:25
AAAGTCGAGGTGCCTAAAGTGGCAACCCAGACTAGGAATCAGGTTGGTGGTGTAGAGCTTCCTGTAGCCGCATGGCGTTCGTACTTAAATATGGAACTAACCATTCCAATTTTCGCTGTCTCTTATACACATCTCCGAGCCCACGAGACT
+
A@BBAFBABBBBGGGGFEDGFGGHHHHGGHHGHHEGHHHHBGHDFFEAEEEFFGGFGHHHHHHGHGGGHEGEEFHGGGGGGGHHFGHHGGHHHHFFFGFFFG3FGFDGHGHHHHGDFGGHHHHHFHFHFGEHFHGFGC@BCFHGG@?DDG
@M02034:409:000000000-BFKT7:1:1102:2106:17122 1:N:0:25
AAAGTCGAGGTGCCTAAAGTGGCAACCCAGACTCAGAAGAATGTTGGTGGTGTAGAGCTTCCTGTAGCCGCATGGCGTTCGTACTTAAATATGGAACTAACCATTCCAATTTTCGCTGTCTCTTATACACATCTCCGAGCCCACGAGACT
+
CCCCCFBCCCCCGGGGGGGGGGGHHHHGGHHGHHHHHFHGGFGGHHHGFGEFHAGDFGGHFHHHGDGFGEEEFGFBFAEFFEHGBFG3FGHFGHDFFGGGF1FFGFGFHHGHHDE/EGGHHFFHFDHFFGFHHHGGCBGCDFHGGFGGGH
@M02034:409:000000000-BFKT7:1:1102:20088:17131 1:N:0:25
AAAGTCGAGGTGCCTAAAGTGGCAACCCAGACTAAGAGTGCGGTTGGTGGTGTAGAGCTTCCTGTAGCCGCATGGCGTTCGTACTTAAATATGGAACTAACCATTCCAATTTTCGCTGTCTCTTATACACATCTCCGAGCCCACGAGACT
+
BBBBBFBBBBABFFGGFGGGGGGHGHHGGHHGHHHHGHHHHGGGGGGFGGEFFEG5DEGHHHHHGHHFHGEFEGHHEEGFGGGHHHDFFGFHHFGGBGHGHHHHHHHHHHHHHFGGGGGHHHHHGHHHFHHHFHFFDCC@FGHGGDGGGH
@M02034:409:000000000-BFKT7:1:1102:17692:17139 1:N:0:25
AAAGTCGAGGTGCCTAAAGTGGCAACCCAGACTAGGAATCAGGTTGGTGGTGTAGAGCTTCCTGTAGCCGCATGGCGTTCGTACTTAAATATGGAACTAACCATTCCAATTTTCGCTGTCTCTTATACACATCTCCGAGCCCACGAGACT
+
CCCCCFCCCCBBGFGGGGGGGGGHHHHGGHGGHGHHHHHHHHHHHHGGGGFFHHHDGHHHHHHHHHHHHGGEEGHHGGGGGGHHHHDFGHGHHHGGGHGHHHHHHHFHFGHHHGGGGGGHHGHHHHHHFHFHHHHGGGGGGGHGGGGGGH
@M02034:409:000000000-BFKT7:1:1102:26844:17158 1:N:0:25
AAAGTCGAGGTGCCTAAAGTGGCAACCCAGACTTTGGTGGGGGTTGGTGGTGTAGAGCTTCCTGTAGCCGCATGGCGTTCGTACTTAAATATGGAACTAACCATTCCAATTTTCGCTGTCTCTTATACACATCTCCGAGCCCACGAGACT
+
>3AA>DA3A>A4GGGFGE4BAFFHHHHGGHHEHG5BB2BAEEGA0AF11AF?B@DB55FB5GBBB4FDB?E>E???/EEF>/FAFFGGDGHFFH3B3BB33B3FG3FFGHHHHF@BEFDDGFHG2FDFDGGH?FF<D@//>CAFD-@DEH
@M02034:409:000000000-BFKT7:1:1102:25262:17161 1:N:0:25
AAAGTCGAGGTGCCTAAAGTGGCAACCCAGACTCAGAAGAAGGTTGGTGGTGTAGAGCTTCCTGTAGCCGCATGGCGTTCGTACTTAAATATGGAACTAACCATTCCAATTTTCGCTGTCTCTTATACACATCTCCGAGCCCACGAGACT
+
CCCCBFBCCCCCGGGGGGGGGGGHHHHGGGHGHHGHGHH3BFHGHHGGGGGGHHHHHHHHHHHHHHHHHGGGGGHHGGGGGGHHHHGHHHHHHHHHGHHHHHHHHHGHHHHHHGGGGGGGHHHHHHGHHHGHHHGHGGGGGGHGG@DGGF
@M02034:409:000000000-BFKT7:1:1102:25280:17164 1:N:0:25
AAAGTCGAGGTGCCTAAAGTGGCAACCCAGACTCAGAAGAAGGTTGGTGGTGTAGAGCTTCCTGTAGCCGCATGGCGTTCGTACTTAAATATGGAACTAACCATTCCAATTTTCGCTGTCTCTTATACACATCTCCGAGCCCACGAGACT
+
AAAAAFB>DBBBGGGGGBGGGGGHHHHGGHHGHHHHGHGFBGGFGHGGGGEGHFGGGHHHGHHGFGGGFEEEEGHHGGGGFGHHHHHFGHHEGHHFFGGFEGHFGFEFFGHFHEEEGGGFGHHH4FFHFGBHGHGGGGGBDGHGGGGGGH
@M02034:409:000000000-BFKT7:1:1102:25936:17165 1:N:0:25
AAAGTCGAGGTGCCTAAAGTGGCAACCCAGACTGCGCTGAAGGTTGGTGGTGTAGAGCTTCCTGTAGCCGCATG
+
AABB>DA>AAAAFGGGAGBGGGGHHGHGGAGGHFHGGGEG3BGBDGGE1EE11BDEAFHFFFEFFFHF@EE>E?
@M02034:409:000000000-BFKT7:1:1102:13543:17185 1:N:0:25
AAAGTCGAGGTGCCTAAAGTGGCAACCCAGACTCAGCGGCAGGTTGGTGGTGTAGAGCTTCCTGTAGCCGCATGGCGTTCGTACTTAAATATGGAACTAACCATTCCAATTTTCGCTGTTCTTATACACATCTCCGAGCCCACGAGACTA
+
BBBBBFAABBBBGGGGFGGGGGGHHHHGGHDGHHHHHGE?2E?FGHGAFEEFGBD5D5FFFGGFHDGBDEG>BEF1E1>?EE?FGGG3FBB4G33B?GHG30EFHFGFEBFHHFFAEDGHHHGHH>FFF2@FGFDF@CGCGHGCGCGGH<
@M02034:409:000000000-BFKT7:1:1102:4181:17191 1:N:0:25
AAAGTCGAGGTGCCTAAAGTGGCAACCCAGACTAATACGTATGTTGGTGGTGTAGAGCTTCCTGTAGCCGCATGGCGTTCGTACTTAAATATGGAACTAACCATTCCAATTTTCGCGTCTCTTATACACATCTCCGAGCCCACGAGACTA
+
BBBBAFBBBBBBGGGGGGGGGGGCGHHGDHHGHHHHHHHFGHHHHHHEFGGGHBF5FGGHHHHHGHHHHGGEEGHGGEGGGGFEGHHGGGHHHHFHFGGHHHFGHHEGHGHHHHGFFEFGGHHFFFDHFFGHHG?E@BG<?<FCGGGFHF
@M02034:409:000000000-BFKT7:1:1102:13562:17200 1:N:0:25
AAAGTCGAGGTGCCTAAAGTGGCAACCCAGACTGCGACTACGGTTGGTGGTGTAGAGCTTCCTGTAGCCGCATGGCGTTCGTACTTAAATATGGAACTAACCATTCCAATTTTCGCTGTCTCTTATACACATCTCCGAGCCCACGAGACT
+
BBBBAFBABBBBGGGGFGGGGGGHHHHGGHH2AGHDFGGGHEGGFEF1EEGGHGF5FEGHFGHEBFGEFGG>EEHGEEGGFGFHGHH3GHHHHE33FHHGFEDBFFFB?GGHHF??FGFFHHGFFHHGFEHHHHHGGC/>DEHFG/AAFG
@M02034:409:000000000-BFKT7:1:1102:18539:17201 1:N:0:25
AAAGTCGAGGTGCCTAAAGTGGCAACCCAGACTCATTATTCTGTTGGTGGTGTAGAGCTTCCTGTAGCCGCATGGCGTTCGTACTTAAATATGGAACTAACCATTCCAATTTTCGCTGTCTCTTATACACATCTCCGAGCCCACGCGACT
+
BAABBFAAADAAGGGGGFGGGGGFHHHEFGGGFHHHHHHHGHHHHFGEFGEFGBGDGEFGHGHHHHHHHGFFFFHFGEEGGEFEHGFEGHBGHHH3BFGHHHGHHHHHGGGHHFEEFEFGHFHHFDGGFCD2CGDFD@CCGFHGG/>AFG
@M02034:409:000000000-BFKT7:1:1102:22743:17210 1:N:0:25
AAAGGAGGTGCCTAAAGTGGCAACCCAGACTTCGGCGTTGGTTGGTAGTGAGACCTGTAGCCGCATGGCGTTCGTACTTAAATATGGAACTAACCATTCCAATTTTCGCTGTCTCTTATACACATCTCCGAGCCCACGAGACTAAGGCG
+
BBBBBFBBAAFFFGEGEGGGGFHAGGCHGDGHHGGCEEEAAAFEGED5AFFGBAA3FAFDHGGC@EFGHGGGGF??FGHBF3BFGHGBB3GF33FGGHHHHFHHGFGGGGGGFHBGHFHF33?2FCFGFDGCG/FE<C>@FGHBGGHEF
@M02034:409:000000000-BFKT7:1:1102:21744:17210 1:N:0:25
AAAGTCGAGGTGCCTAAAGTGGCAACCCAGACTAAGAAGAATGTTGGTGGTGTAGAGCTTCCTGTAGCCGCATGGCGTTCGTACTTAAATATGGAACTAACCATTCCAATTTTCGCTGTCTCTTATACACATCTCCGAGCCCACGAGACT
+
DDCCDFDDDDCBGGGGGGGGGGGGHHHGGHHGHFHGCHHCFGHGHHHEFDGFGGG5DFGGGHHHHGHGFGGFEGFFFFGGGGFHHGF3@GFHHGFDGHHHFF3GHDHGFHHHHHGGGGGGHHHHHHFHHHHHHHHFF@CFGFHGGCDGGH
@M02034:409:000000000-BFKT7:1:1102:21655:17214 1:N:0:25
AAAGTCGAGGTGCCTAAAGTGGCAACCCAGACTAATAATTAGGTTGGTGGTGTAGAGCTTCCTGTAGCCGCATGGCGTTCGTACTTAAATATGGAACTAACCATTCCAATTTTCGCTGTCTCTTATACACATCTCCGAGCCCACGAGACT
+
AAAABFBBBBAABGGBGGGGGGGHHHHGGHHGHHHHFHHFH3DGGAAEFEGFHGHGGGHHHHHGHHGHHGGGGFHHGGGGGGHHHHBFGH@FGHHHHH3FGHHHHHHHDGHHHFGGGFEFHGFHBGFGGFHHHHHHGCGCGGHGCCGGFG
@M02034:409:000000000-BFKT7:1:1102:13570:17215 1:N:0:25
AAAGTCGAGGTGCCTAAAGTGGCAACCCAGACTGCGACTACGGTTGGTGGTGTAGAGCTTCCTGTAGCCGCATGGCGTTCGTACTTAAATATGGAACTAACCATTCCAATTTTCGCTGTCTCTTATACACATCTCCGAGCCCACGAGACT
+
B@BBBFBBBBAAFGGGGGGGGGGHHHHGGHHGHHGGEGGGHGGHGGGGGGGGHGHAGHHHHHHHHHGGHGFGGGHGGEGFFF2GHHGGHHHHHHHGFHHHHHGHHHHHFGHHHFGGGGGHHGHHFGGHHFHHHHGEECGACGHGGGGGGG
@M02034:409:000000000-BFKT7:1:1102:21206:17217 1:N:0:25
AAAGTCGAGGTGCCTAAAGTGGCAACCCAGACTAATAATAAGGTTGGTGGTGTAGAGCTTCCTGTAGCCGCATGGCGTTCGTACTTAAATATGGAACTAACCATTCCAATTTTCGCTGTCTCTTATACACATCTCCGAGCCCACGAGACT
+
BBBBBFBBBBBAFAFGBGGFGBFFGHGGGHGGHF3DGFGDGHHGBFEEAEAFG3GGGHHHHGFGGGHFHEEEGGGHGGGGGEBFHHGGHHHHHGGHCGFGHEGGHHFGEHGGHGEFGGEHFHHHHHHHGG1FGHFGGCCCGGHGCGCDGH
@M02034:409:000000000-BFKT7:1:1102:26154:17223 1:N:0:25
AAAGTCGAGGTGCCTAAAGTGGCAACCCAGACTACTACGCTTGTTGG
+
BBBAAFAADBABGGGGGGGGGGGGHHHGFEEFH3FBFGD22BFGFHH
@M02034:409:000000000-BFKT7:1:1102:6399:17237 1:N:0:25
AAAGTCGAGGTGCCTAAAGTGGCAACCCAGACTAAGAATCATGTTGGTGGTGTAGAGCTTCCTGTAGCCGCATGGCGTTCGTACTTAAATATGGAACTAACCATTCCAATTTTCGCTGTCTCTTATACACATCTCCGAGCCCACGAGACT
+
BBBBBFBBBBBBGGGG4GGGGGGHHHHGGHHGHHHHGHHHHHHHHHHFGGGGHHHAGHHHGHHHHHHHHGGFFGHHGGGGGGGHHHHHHHHHHHHHHHHFHHEFHHHHHGHHHBEGGGGHHHHHGGGHFHFHHHHHGGGGGGHGGFGGGF
@M02034:409:000000000-BFKT7:1:1102:14673:17245 1:N:0:25
AAAGTCGAGGTGCCTAAAGTGGCAACCCAGACTTGGGTTGAGGTTGGTGGTGTAGAGCTTCCTGTAGCCGCATGGCGTTCGTACTTAAATATGGAACTAACCATTCCAATTTTCGCTGTCTCTATACACATCTCCGAGCCCACGAGACTA
+
CCCCCFBADBBAGGGGFGGGGGGHHHHGGHHGHHHHGEFGFGHHHHGGFGGGHFGDFGHHHHHHHHHHHGGGGGHFGFGGEFGHGHHGHHHHHHHFFHHGHHHHFHHHGGHHHHGGGGGFHGHHHHHHHHGHHHHGDGGCFHGGGGGGHG
@M02034:409:000000000-BFKT7:1:1102:13668:17261 1:N:0:25
AAAGTCGAGGTGCCTAAAGTGGCAACCCAGACTTGGTGGGGGGTTGGTGGTGTAGAGCTTCCTGTAGCCGCATGGCGTTCGTACTTAAATATGGAACTAACCATTCCAATTTTCGCTGTCTCTTATACACATCTCCGAGCCCACGAGACT
+
?ABBAFAA@D2A4FFGGGGBEFGBGGHGGGHCAGHFFFEGGGGCDGGDGGDFHFG2?GGHHHHGGHHFFDC>>CH0ADGECCCGGHGBFHDHHHCCFHFGGGFCGGHFHGHHHCGEFGGFGGGG0FC09BBFFGGED-B?BEFFB;BF9F
@M02034:409:000000000-BFKT7:1:1102:6071:17268 1:N:0:25
AAAGTCGAGGTGCCTAAAGTGGCAACCCAGACTCCTAATTCTGTTGGTGGTGTAGAGCTTCCTGTAGCCGCATGGCGTTCGTACTTAAATATGGAACTAACCATTCCAATTTTCGCTGTCTCTTATACACATCTCCGAGCCCACGAGACT
+
CBCCCFCBCCBCGGGGGGGGGGGHHHHGGHHGHHHHHHHHHHHHHHHGGGEFGGGDFHHHHHHHHHHGHGGEEGHGGFGGFGFHHHHFHHHHHEGFGGHGGHHGHHHHHGHHHFGGGGGHHHHHHHHHFFFHGGHGFCFCCGHGGGGGGH
@M02034:409:000000000-BFKT7:1:1102:5394:17278 1:N:0:25
AAAGTCGAGGTGCCTAAAGTGGCAACCCAGACTATGAAGCCTGTTGGTGGTGTAGAGCTTCCTGTAGCCGCATGGCGTTCGTACTTAAATATGGAACTAACCATTCCAATTTTCGCTGTCTCTTATACACATCTCGAGCCCACGAGACTA
+
CCCCCFCBCCCBGGGGGGGGGGGHHHHGGHHGHHHHHHHHHHHHFHHGGGGFHHHEGHHHHHHHHHHHHGGEEGHHGGGGGGHHHHHHHHHHHGHGHHHHGHHHHHHHHHHHHHGGGGGHHGHHGHHHGHFHHHFHHGGCFHGGCDGGH?
@M02034:409:000000000-BFKT7:1:1102:4527:17282 1:N:0:25
AAAGTCGAGGTGCCTAAAGTGGCAACCCAGACTGGTGTGCAGGTTGGTGGTGTAGAGCTTCCTGTAGCCGCATGGCGTTCGTACTTAAATATGGAACTAACCATTCCAATTTTCGCTGTCTCTTATACACATCTCCGAGCCCACGAGACT
+
A>1AAFA?1>>AGGGG1AFGGFG0A0FECGGE1BF1B0A1DGCEEFEE/EEFHFG21FHFGFGGFGHAEEGEEEHHGEEB?>BFGGBDF2BBBB11B@E1>FGGHHFBBFDGH>E<EEEFHGGHBG2BB1BFGG1<?<CC?FFFGCGFCH
@M02034:409:000000000-BFKT7:1:1102:10818:17293 1:N:0:25
AAAGTCGAGGTGCCTAAAGTGGCAACCCAGACTGTGTCGGCTGTTGGTGGTGTAGAGCTTCTGTAGCCGCATGGCGTTCGTACTTAAATATGGAACTAACCATTCCAATTTTCGCTGTCTCTTATACACATCTCCGAGCCCACGAGACTA
+
BCBCCFCCCCBCGGGGGGGGGGGHHHHGGHHGHHHHHHGGGGGHHHHGGGGFHHHGHHHHHHHHHHHHEEEGFHFEBEFFEBFGGFGHHGGHHDFGGFGHHHHHHHHFGHHHHGGGGFGHHHHHHFFHHHGFHHGGCDGGGHGGGGGGHG
@M02034:409:000000000-BFKT7:1:1102:20464:17293 1:N:0:25
AAAGTCGAGGTGCCTAAAGTGGCAACCCAGACTAGGCGTACTGTTGGTGGTGTAGAGCTTCCTGTAGCCGCATGGCGTTCGTACTTAAATATGGAACTAACCATTCCAATTTTCGCTGTCTCTTATACACATCTCCGAGCCCACGAGACT
+
CCCCCFCCCCCCGGGGGGGGGGGGHHHGGHHGHHHHHGEEEHHFGHHGGGEFF3FDFHFGDFGGFGHHHGGEEFH1E>EFEFFHHHFFHHFHHH3GHHHHC0DGHFDGFGHHHBEEEEE3HHHHGFFF3C2CGHHFDCGCGGHGGGGFGH
@M02034:409:000000000-BFKT7:1:1102:22702:17294 1:N:0:25
AAAGTCGAGGTGCCTAAAGTGGCAACCCAGACTAATAAGAATGTTGGTGGTGTAGAGCTTCCTGTAGCCGCATGGCGTTCGTACTTAAATATGGAACTAACCATTCCAATTTTCGCTGTCTCTTATACACATCTCCGAGCCCACGAGACT
+
CCCCCFCCCCBBGGGGGGGGGGGGHGGGGHHGHHHHHHHFGGHGHHHEFGEGHFGFFGHHHHHHHHHHHFGEFGHHGGGGGGHHGHH@GHHHHFFFFGGHHHHHHFFFFGHHHFEEGGGHHHHHDFGFFGFFHGFBCCGGGGHGGFGGGH
@M02034:409:000000000-BFKT7:1:1102:5054:17297 1:N:0:25
AAAGTCGAGGTGCCTAAAGTGGCAACCCAGACTGGTGGGGCGGTTG
+
CCCCCFBCCCCBGGGGGGGGGGGHHHHGGHA23BGGHG2E2AFG0E
@M02034:409:000000000-BFKT7:1:1102:18424:17309 1:N:0:25
AAAGTCGAGGTGCCTAAAGTGGCAACCCAGACTAGGGAGAAGGTTGGTGGTGTAGAGCTTCCTGTAGCCGCATGGCGTTCGTACTTAAATATGGAACTAACCATTCCAATTTTCGCTGTCTTTAAACATCTCCGAGCCCACGAGACTAAG
+
BABAB5A>DDAAGGGFGGGGGGGGHHHGGHHGHHHGHFGGGHHFGHGEEGAFFFGEEFHHGFHHGHHAGEFEFFHGEAEFEFGGHGGFHHHHHFGDFHHGGHFHFGHFFFHHHFGEGGGHFHHHDBGHHFFFDD?DCGGEEDADCAGGHF
@M02034:409:000000000-BFKT7:1:1102:2003:17315 1:N:0:25
AAAGTCGAGGTGCCTAAAGTGGCAACCCAGACTTAGCGGACGGTTGGTGGTGTAGAGCTTCCTGTAGCCGCATGGCGTTCGTACTTAAATATGGAACTAACCATTCCAATTTTCGCTGTCTCTTATACACATCTCCGAGCCCACGAGAC
+
CCCCCFCCCBACGGGGGGGGGGGHHHHGGHHGCGDA32A220AEFGGFFGGGGDGFHHHHHHHHHHHGHEGEEGHAFGGGGGHHGHHGFGGHHHGGHGGGGGFHHHGHHHHHHFFDGGGHHHHHFFGFFGFHGHGFDACCGGHGGFGGG
@M02034:409:000000000-BFKT7:1:1102:26925:17315 1:N:0:25
AAAGTCGAGGTGCCTAAAGTGGCAACCCAGACTAATCTTCCTGTTGGTGGTGTAGAGCTTCTTGTAGCCGCATGGCGTTCGTACTTAAATATGGAACTAACCATTCCAATTTTCGCTGTCTCTTATACACATCTCCGAGCCCACGAGACT
+
BCCCCFCCCCCCGGGGGGGGGGGHHHHGGHHGHHHHHHHHHHHHHHHGFGFGHHHGGHHHHHHHHHHHHGGGGGHGGGGGGFFHHHHHHHFHHHFGHHHGHHHHHHHHHHHHHHGGGGGHHGHHGHHHFHFHFHHEFCCDFGHGGGGGGG
@M02034:409:000000000-BFKT7:1:1102:8526:17315 1:N:0:25
AAAGTCGAGGTGCCTAAAGTGGCAACCCAGACTGAGAAGCTGGTTGGTGGTGTAGAGCTTCCTGTAGCCGCATGGCGTTCGTACTTAAATATGGAACTAACCATTCCAATTTTCGCTGTCTTTATACACATCTCCGAGCCCACGAGACTA
+
BBBBBFB3DDBBGGGGGGGGGGGHHHHGGHHGHHHGFGHHHHHFGFGEFGEGHHG55HHHHHHHGHHHHEEEFEHGEEEGGGFHFHHFGHHHHHGFFHHHHHGHHHHFFFHHHHGGGGGHHHHHHHFHBDFGHFHD?C?CFHGGGGGGHD
@M02034:409:000000000-BFKT7:1:1102:8543:17319 1:N:0:25
AAAGTCGAGGTGCCTAAAGTGGCAACCCAGACTGAGAAGCTGGTTGGTGGTGTAGAGCTTCCTGTAGCCGCATGGCGTTCGTACTTAAATATGGAACTAACCATTCCAATTTTCGCTGTCTTTATACACATCTCCGAGCCCACGAGACTA
+
CCCCCFCCCCBCGGGGGGGGGGGHHHHGGHHGHHHHHHHHHHHHHGGFFFEFHGGFGHHHHHHHHHHHHGGFFGHHGGGGGFFHHHHHHHHHHHHHHHHHHHHGHHGGHHHHHHGGGGGHHHHHHHGHHGGHHHHGGGGGGHGGGGGGHF
@M02034:409:000000000-BFKT7:1:1102:23287:17324 1:N:0:25
AAAGTCGAGGTGCCTAAAGTGGCAACCCAGACTAGTCATAGGGTTGGTGGTGTAGAGCTTCCTGTAGCCGCATGGCGTTCGTACTTAAATATGGAACTAACCATTCCAATTTTCGCTGTCTCTTATACACATCTCCGAGCCCACGAGACT
+
B@BCAFCADBBCGGGGGFGGFGGHHHHGGHHGHHHHHHHHHHHGHGGECEEFGGHHDHHHHHHHFGGGGEG@FEHGGEEGGGHHGHHGHHHHHHHEGGHGGHFGHFGHHHHHHHGGGGGHHHHHGHHHFHGHHHHGFFCCFGHGGGGGGH
@M02034:409:000000000-BFKT7:1:1102:23306:17329 1:N:0:25
AAAGTCGAGGTGCCTAAAGTGGCAACCCAGACTAGTCATAGGGTTGGTGGTGTAGAGCTTCCTGTAGCCGCGTGGCGTTCGTACTTAAATATGGAACTAACCATTCCAATTTTCGCTGTCTCTTATACA
+
A1AAAF1ADD1>1FGGGDFB1FFFGHH?0A0BF1FG12FFFCFHF/EAFF/FG1F2A1GHHBFGEGFFFEE/>EE/E?E?E?0/?BB1FFB2FF1>BFFEG0GFFEF22FBEGBE/CA/1BFFFDD2BG
@M02034:409:000000000-BFKT7:1:1102:27535:17332 1:N:0:25
AAAGTCGAGGTGCCTAAAGTGGCAACCCAGACTAAGAAGAATGTTGGTGGTGTAGAGCTTCCTGTAGCCGCATGGCGTTCGTACTTAAATATGGAACTAACCATTCCAATTTTCGCTGTCTCTTATACACATCTCCGAGCCCACGAGACT
+
CCCCCFCCCCAAGGGGGGGGGGGHHHH2FHEFGHHHHHHHCGHHHHHEFGFGHFG5GGGHHHHHFFFDGEEEEFHHGGGFGGHGGHHFHHHHGGDBGHHHHHGHHHHHHHHHHFEEGGGHHHHHFGGFHHHHGFHFGC@BDFHGGCGGGH
@M02034:409:000000000-BFKT7:1:1102:21271:17341 1:N:0:25
AAAGTCGAGGTGCCTAAAGTGGCAACCCAGACTGTGCGTGCGGTTGGTGGTGTAGAGCTTCCTGTAGCCGCATGGCGTTCGTACTTAAATATGGAACTAACCATTCCAATTTTCGCTGTCCTTATACACATCTCCGAGCCCACGAGACTA
+
CCCCCFCCCCABGGGGGGGGGGGHHHHGGHHGHHHHHGGGGGFGGGGEEEGGFDGAGGHHFHHHHFGFHGGCEGHEEEGGGGHHGHGHHHHHHG3DGHHHGFDGHFHHEFGHHGEGGGDHHHHHHGGHFFFGHHHGCFCFEHGGGCFFHF
@M02034:409:000000000-BFKT7:1:1102:11824:17342 1:N:0:25
AAAGTCGAGGTGCCTAAAGTGGCAACCCAGCCTCAGTGTCAGGTTGGTGTTGTAGTGC
+
CCCCCFCCCCBCGGGGGGGGGGGHHHHGGH22AAB35DG555BDA22B22BA25D535
@M02034:409:000000000-BFKT7:1:1102:5129:17347 1:N:0:25
AAAGTCGAGGTGCCTAAAGTGGCAACCCAGACTAAGGAGAATGTTGGTGGTGTAGAGCTTCCTGTAGCCGCATGGCGTTCGTACTTAAATATGGAACTAACCATTCCAATTTTCGCTGTCTCTTATACACATCTCCGAGCCCACGAGACT
+
BBAABF?ADBABGGGGGGGGGFGFHHHEGGGFHGHFHGHCGFGDFHHGGGEFGHG5FHHHHHHHGHGEEEGEEEHGE?EFFGHHGHHGEFDGHFEGHHHHHHHGGHHHHHHHHFEFFGGFHHHHHHHFGHHHFHHHGGGBGGFGGDCGGH
@M02034:409:000000000-BFKT7:1:1102:3223:17351 1:N:0:25
AAAGTCGAGGTGCCTAAAGTGGCAACCCAGACTTATTCTAAGGTTGGTGGTGTAGAGCTTCCTGTAGCCGCATGGCGTTCGTACTTAAATATGGAACTAACCATTCCAATTTTCGCTGTCTCTTATACACATCTCCGAGCCCACGAGACT
+
BBBBBFBBBBABFGGGGGGGGGGHHHHGGHHGHHHHHHHHHHHHHHGEFGFFGFHFFGHHGFHGFDFDFEEEGEHFEFGFFFHFHHGGHHGHHHFEEHFFFFBGHFGGHHHHGGEEFGGDHHHHGHEHBFFFHF?B?<D@CFEGCCGGGH
@M02034:409:000000000-BFKT7:1:1102:21652:17355 1:N:0:25
AAAGTCGAGGTGCCTAAAGTGGCAACCCAGACTGATAGTAATGTTGGTGGTGTAGAGCTTCCTGTAGCCGCATGGCGTTCGTACTTAAATATGGAACTAACCATTCCAATTTTGG
+
BABBAFBAB@AAGGGG4EGBAFEFGGGGGHEGHH3GHBAFADBAAFGEEEEFHFGFFGHGFGBGGFFEHGGEEGFFEEGEFGFHGHFHFHGGHHFBCGFGF13B3B?G4BGHF4>
@M02034:409:000000000-BFKT7:1:1102:20640:17357 1:N:0:25
AAAGTCGAGGTGCCTAAAGTGGCAACCCAGACTAAGCCTCCGGTTGGTGGTGTAGAGCTTCCTGTAGCCGCATGGCGTTCGTACTTAAATATGGAACTAACCATTCCAATTTTCGCTGTCTCTTATACACATCTCCGAGCCCACGAGACT
+
A?BB>DAADDB>FGGBF4GGFGGHHHHGGHHGHHHHHHHHHGGAEEEE1AEFEGGHHFGHGHHHHHHHHGGEG>FFCGGGDFFHFGGHEGHHHHHFHGFGGHGFGGFDFHHHHEEFGGGHHGHHHHGDFGFGGG@GFG?CAFHGG/<>EF
@M02034:409:000000000-BFKT7:1:1102:19931:17359 1:N:0:25
AAAGTCGAGGTGCCTAAAGTGGCAACCCAGACTCATCGTGGGGTTGGTGGTGTAGAGCTTCCTGTAGCCGCATGGCGTTCGTACTTAAATATGGAACTAACCATTCCAATTTTCGCTGTCTCTTATACACATTTC
+
BABBAFBBBDBAGFGFGDGEEGGHHHGGGHHGHH3D5FG222EEFGGGFDGGHGHDHGHHHHHHHHHHHGGGFGHHGGGGGGHHHHGHHHHHHHHGGHHHGHBFFGHHGGHHHHGGGGGHHGHHDGGHHFEH22@
@M02034:409:000000000-BFKT7:1:1102:20640:17375 1:N:0:25
AAAGTCGAGGTGCCTAAAGTGGCAACCCAGACTAAGCCTCCGGTTGGTGGTGTAGAGCTTCCTGTAGCCGCATGGCGTTCGTACTTAAATATGGAACTAACCATTCCAATTTTCGCTGTCTCTTATACACATCTCCGAGCCCACGAGACT
+
CCCCCFCCCBAAGGGGGGGGGGGHHHHGEFGGHHHHHHHHHGGGGGGGGGFFGHGDGHHHHHHHHHHHHGGGFGHGGGGGEFGHHHGFHHHHHHFFHHHHHHHHHHHHHHHHHHGGGGGGHHHHHHHHFHHHHGGHGCGGGGHGGGGGGH
@M02034:409:000000000-BFKT7:1:1102:11327:17383 1:N:0:25
AAAGTCGAGGTGCCTAAAGTGGCAACCCAGACTAATGGTAAGGTTGGTGGTGTAGAGCTTCCTGTAGCCGCATGGCGTTCGTACTTAAATATGGAACTAACCATTCCAATTTTCGCTGTCTCTATACACATCTCCGAGCCCACGAGACTA
+
ABBBBFB>ADB@GGGFGBFGGGGCFHHGGGGGHCGGFHB5BFGEGFFEEFEFGGGBFHHGGFHGGHEGHGCEEEFFEEGEGGGHGGFF3FGFH3F3FEGBCFEFGED?4BGHHBE<EGEFHHFBG4EEF2BBFDFD//CBFEFGG?CAF?
@M02034:409:000000000-BFKT7:1:1102:14530:17386 1:N:0:25
AAAGTCGAGGTGCCTAAAGTGGCAACCCAGACTCAGTTGACTGTTGGTGGTGTAGAGCTTCCTGTAGCCGCATGGCGTTCGTACTTAAATATGGAACTAACCATTCCAATTTTCGCTGTCTCTTATACACATCTCCGAGCCCACGAGAC
+
BAABBFAA@DBAGGGGGGGGGGFHHHHGGFHGHBHH5DFF3DGFFFFEGF2AGFFGGHGHHHHHHHHHHGGGGGHHG?EGGGBGHGGFFGGFHBDGEGFGHHHHHHHHHGHHHHCEGDEBGDGHHG4?BGBFGFDFD/@DGFEGG//ED
@M02034:409:000000000-BFKT7:1:1102:16968:17388 1:N:0:25
AAAGTCGAGGTGCCTAAAGTGGCAACCCAGACTAGGGTGTGGGTTGGTGGTGTAGAGCTTCCTGTAGCCGCATGGCGTTCGTACTTAAATATGGAACTAACCATTCCAATTTTCGCTGTCTCTTATACACATCTCCG
+
BBBBBDAABBBBGGGGFGFGGGGHHHHGGHHGHGEG2ABAA2EE2EFGCDGA1BF55DDHEGHHG5F5FEF>EGHGE>E1E?BFFGF33B4@?3??BF?3?FGGHGHFHFHHHDEDF?FHHGGH3BBFGBDGGHHGA
@M02034:409:000000000-BFKT7:1:1102:18445:17389 1:N:0:25
AAAGTCGAGGTGCCTAAAGTGGCAACCCAGACTCTGTTTGTGTTGGTGGTGTAGATCTTCCTGTAGCCGCATGGCGTTCTTACTTAAATATTGAACTAACCATTCCAATTTTCGCTGTCTCTTATACACATCTCCGAGCCCAC
+
>3AB3BA>D2A4BGGFFG4EFGFHHHHGGHGGHHHHB5DBBEFGHHAA2AAAFGF5DDFGGDFFGGFHG?0EEBF0EEG1B@GHGFDFHF44B4B@FB3FFFBGFB4BBBFHBE?EG<3FGGH4G444FDF?G?1?/>@/C/F
@M02034:409:000000000-BFKT7:1:1102:27436:17390 1:N:0:25
AAAGTCGAGGTGCCTAAAGTGGCAACCCAGACTA
+
BBBBBFBBBBBBGGGGGGGGGGGHHHHGGHGGGH
@M02034:409:000000000-BFKT7:1:1102:10915:17391 1:N:0:25
AAAGTCGAGGTGCCTAAAGTGGCAACCCAGACTAAGAAGAATGTTGGTGGTGTAGAGCTTCCTGTAGCCGCATGGCGTTCGTACTTAAATATGGAACTAACCATTCCAATTTTCGCTGTCTCTTATACACATCTCCGAGCCCACGAGACT
+
CCCCCFCCCDAAGGGGGGGGGGGHHHHGGHHGHHHHHHHGHHHHHHHGGGGFGFGDGHHHHGHHHHHHHGGGFGHHGEFGFEHHHHHFHHHHHHGFHHHHHHHHHHHHEGHHHHGGGGGHHHHHHHHHGHHHGHHFGCGGGGHGGGGGGH
@M02034:409:000000000-BFKT7:1:1102:18462:17395 1:N:0:25
AAAGTCGAGGTGCCTAAAGTGGCAACCCAGACTCTGTTTGTGTTGGTGGTGTAGAGCTTCCTGTAGCCGCATGGCGTTCGTACTTAAATATGGAACTAACCATTCCAATTTTCGCTGTCTCTTATACACATCTCCGAGCCCACGAGACTA
+
AAABAFB>DDBBGGGGGGGGFGGHHHHGGHHGHHHH5DDGFGEHEHEF?EFAGHF5D3BFFAEGGHHFEE0EDGHEFGEGGHFHHFGFGEFDDGF3BFFG13BGH?4BFFHHHGGFF?GGHGHFGBFHFBGHFGGD@/DCEAGC@@EGH<
@M02034:409:000000000-BFKT7:1:1102:14552:17395 1:N:0:25
AAAGTCGAGGTGCCTAAAGTGGCAACCCAGACTAGGGGGGGGGTTGGTGGTGTAGAGCTTCCTGTAGCCGCATGGCGTTCGTACTTAAATATGGAACTAACCATTCCAATTTTCGCTGTCTCTTATACACATCTCCGAGCCCACGAGACT
+
BBBBBFBBBB>AFGGGGGGGGFGGHHHGEHHGHFFFEFGE-;;BB=;DED.;AFF/9BFFFFFFFFFFFF;BFAFFF9BADD.AEFBBBF;BBFFFFFFFFEFF/FFFFFFFF/BFDFFFFFFFEFBFFFFFFFFFF;AB;EEFA9BFFF
@M02034:409:000000000-BFKT7:1:1102:11340:17396 1:N:0:25
AAAGTCGAGGTGCCTAAAGTGGCAACCCAGACTAATGGTAAGGTTGGTGGTGTAGAGCTTCCTGTAGCCGCATGGCGTTCGTACTTAAATATGGAACTAACCATTCCAATTTTCGCTGTCTCTATACACATCTCCGAGCCCACGAGACTA
+
BBBBBFBBBBBBGGGFFGGGGGGHHHHGGHHGHHHHHHHGHHHHGHCFGGGGHGGFFHHHHHHHHHHHHGGEFGHHGEFGFFGHHHHGHHHHHGGGHHHGHHHGHHHHHHHHHHGGGFGHHHHHHHGHHFGHHHHGDGGGGHGGGGGGHF
@M02034:409:000000000-BFKT7:1:1102:10898:17396 1:N:0:25
AAAGTCGAGGTGCCTAAAGTGGCAACCCAGACTAAGAAGAATGTTGGTGGTGTAGAGCTTCCTGTAGCCGCATGGCGTTCGTACTTAAATATGGAACTAACCATTCCAATTTTCGCTGTCTCTTATACACATCTCCGAGCCCAC
+
BBBBBFBB>AAAGGGGBGAFGFGHHHHGGHFCHHHGHHHHCFDGHHFGG?AFGGHHHHHHHGHGFHHHHGGGGGHHGGCGGGEGHHHFHGFHHEGHFHHHFHHHGHHHFHHHHHGGGFEFFHHGHH4GHHEHFHFHF/CCGEFG
@M02034:409:000000000-BFKT7:1:1102:14518:17400 1:N:0:25
AAAGTCGAGGTGCCTAAAGTGGCAACCCAGACTCAGGTGGGTGTTG
+
CCCCCFCCCCBCGGGGGGGGGGGHHHHGGHHAA3AF3A322BEE2G
@M02034:409:000000000-BFKT7:1:1102:16979:17404 1:N:0:25
AAAGTCGAGGTGCCTAAAGTGGCAACCCAGACTAGGGTGTGTGTT
+
AAAAAFAA11>A11FFGGGGGBFHFGHGA0G01B10BGA/B0BFC
@M02034:409:000000000-BFKT7:1:1102:18447:17407 1:N:0:25
AAAGTCGAGGTGCCTAAAGTGGCAACCCAGACTCTGTTTGTGTTGGTGGTGTAGAGCTTCCTGTAGCCGCATGGCGTTCGTACTTAAATATGGAACTAACCATTCCAATTTTCGCTGTCTCTTATACACATCTCCGAGCCCACGAGACTA
+
CCCCCFCCCCCCGGGGGGGGGGGHHHHGGHHGHHHHHHHHHHHHHGEFGEBFGHHHHHHHHHHHHHHHGGGGGHGEEFGGGGFHHFGFHHHHHHHHGFFGHFHHHHHGFHHHHGGGGFHHHHHHHHGHHFGGHGGGBBDBFHGGGGGGHG
@M02034:409:000000000-BFKT7:1:1102:8693:17409 1:N:0:25
AAAGTCGAGGTGCCTAAAGTGGCAACCCAGACTCCTCCTCCGGTTGGTGGTGTAGAGCTTCCTGTAGCCGCATGGCGTTCGTACTTAAATATGGAACTAACCATTCCAATTTTCGCTGTCTCTTATACACATCTCCGAGCCCACGAGACT
+
BBBBBFBBBBBAGGGGGGGGGGGGGHHGGHHGHHHHHGHHHGGGGGGGGGGFHDG5FFHGHFHHFHHHHEEEEFHGGFGFFFGGGHGDHHFFHHFGHHHHHHHHHHHFHHHHHFEGFD<FGHHH3HGHFGFHHGHEEDGCGGEGGGCDDF
@M02034:409:000000000-BFKT7:1:1102:12680:17414 1:N:0:25
AAAGTCGAGGTGCCTAAAGTGGCAACCCAGACTTATCCGGCTGTTGGTGGTGTAGAGCTTCCTGTAGCCGCATGGCGTTCGTACTTAAATATGGAACTAACCATTCCAATTTTCGCTGTCTCTTATACACATCTCCGAGCCCACGAGACT
+
CCCCCFCCCBAAGGGGGGGGGGGGHHHGGHHGHHHHHHGGGGGHHHGGGGGFHEGDGHHHHHHHHHHFHGGFFGHGEEGFFGGHHHHHHHHHHHHGFHHHHHHHHHGGHHHHHHGGGGGHHHHHHHHFFHHHHGHHGCGCGGHGGFGFFF
@M02034:409:000000000-BFKT7:1:1102:15807:17417 1:N:0:25
AAAGTCGAGGTGCCTAAAGTGGCAACCCAGACTCATTTGTTTGTTGGTGGTGTAGAGCTTCCTGTAGCCGCATGGCGTTCGTACTTAAATATGGAACTAACCATTCCAATTTTCGCTGTCTCTTATACACATCTCCGAGCCCACGAGACT
+
CCCCCFCACCCCGGGGGGGGGGGHHHHGGHHGHHFHHHHGGGHHHGEGGEGFGFGDFAGHFHHHHGHFGGGEEFHAF?EFFFFHHHH@GHHGGEFDFHHHFEFGHEGGHGHHHGFFGGEGHHHF?HGFHGBHHHHFGFFGCGFEGGGG?H
@M02034:409:000000000-BFKT7:1:1102:10926:17419 1:N:0:25
AAAGTCGAGGTGCCTAAAGTGGCAACCCAGACTGGGCCTCATGTTGGTGGTGTAGAGCTTCCTGTAGCCGCATGGCGTTCGTACTTAAATATGGAACTAACCATTCCAATTTTCGCTGTCTCTTATACACATCTCCGAGCCCACGAGACT
+
BBBBBFBADBABGGGGGGGGGFFFFHHEGGHGGHHHHHGHHHHHHHHEGGGFFAFDAGHGHHHGGHHBGEAEFGHHE1EFF1?FGFGBF@BGHF3FFGHHHEHHHHGFGHHHFGFFFEED?GHHHHHHHHE2?BG2??CDGGHGGGGGDF
@M02034:409:000000000-BFKT7:1:1102:24873:17424 1:N:0:25
AAAGTCGAGGTGCCTAAAGTGGCAACCCAGACTTGGGCTGTTGTTGGTGGTGTAGAGCTTCCTGTAGCCGCATGGCGTTCGTACTTAAATATGGAACTAACCATTCCAATTTTCGCTGTCTCTTATACACATCTCCGAGCCCACGAGACT
+
CCCCCFCBCCABGGGGGGGGGGGHHHHGGHGGH5F32BGGFGGHHHHEFGGFGFGAFHHHFHHHHFHHHGGEEGHGGGGGGGHHHHHFGHHHHGFGFHHHHHHHHHHFHHHHHFGGGGGGHHHHFHHFBBFHHGGGGFCCGGHGGADGGF
@M02034:409:000000000-BFKT7:1:1102:15400:17425 1:N:0:25
AAAGTCGAGGTGCCTAAAGTGGCAACCCAGACTACGCCGACGGTTGGTGGTGTAGAGCTTCCTGTAGCCGCATGGCGTTCGTACTTAAATATGGAACTAACCATTCCAATTTTCGCTGTCTCTTATACACATCTCCGAGCCCACGAGACT
+
CCCCCFCCCCABGGGGGGGGGGGHHHHGGHHGHHHGGGGGGGGGGGGGGGGFHHHFFHHHHHHHHHHHHGGFGGHHGEGGGGFHHHHGHHHHHHHFHHFGHHHHHHHHFGHHHHGGGGGGHGHHFHGHFHHEHHHHGGGDGGHGGFGGGH
@M02034:409:000000000-BFKT7:1:1102:7995:17428 1:N:0:25
AAAGTCGAGGTGCCTAAATTGGCAACCCAGACTGGGTGGGCTGTTGGTGGTGTAGAGCTTCCTGTAGCCGCATGGCGTTCGTACTTAAATATGGAACTAACCATTCCAATTTTCGCTGTCTCTTATACACATCTCCGAG
+
A1AAAFAAD@AAFGGGGF33FGHHFHGG00FFCFHE0A/AACE0BGEAAFGFGBBFFHHHHHHHHHHFGGG?F/GHG?EFEGGGEGGBG2FFGFFFBGD>FF1BGFFGFFFF22@?FGCHHFDGGGBFG11CCGFDC/B
@M02034:409:000000000-BFKT7:1:1102:19543:17436 1:N:0:25
AAAGTCGAGGTGCCTAAAGTGGCAACCCAGACTACGTATTTTGTTGG
+
ABBBBFBBDDBBGGGGGGGGGGGHHHHGGHHGH3B22BG35DGHHHE
@M02034:409:000000000-BFKT7:1:1102:12933:17439 1:N:0:25
AAAGTCGAGGTGCCTAAAGTGGCAACCCAGACTAAGCCGGAGGTTGGTGGTGTAGAGCTTCCTGTAGCCGCATGGCGTTCGTACTTAAATATGGAACTAACCATTCCAATTTTCGCTGTCTCTTATACACATCTCCGAGCCCACGAGACT
+
CCCCCFCCCBABGGGGGGGGGGGHHHHGGHHGHHHHHHGGEFGGHHGGGGGGGGGDGGHHHHHHHHHHHGGEEGHCFEGGGFHHHHHGHHHHHHHFHHHHHHHHHHHGFGHHHHGGGGGGHHHGHHHHGHHHGHHGGCGFGGHGGGGGGH
@M02034:409:000000000-BFKT7:1:1102:22603:17444 1:N:0:25
AAAGTCGAGGTGCCTAAAGTGGCAACCCAGACTGGGTTGTGGGTTGGTGGTGTAGAGCTTCCTGTAGCCGCATGGCGTTCGTACTTAAATATGGAACTAACCATTCCAATTTTCGCTGTCTCTTATACACATCTCCGAGCCCACGAGACT
+
ABBBBFBADBAA4FGGGFGGGGGFGHHGGHHGHHHHGEEEEGGFFFEEFFEGHDGGGGEHHHHHHHGFHFFEEGHFEEE1EEFGHGFFDFEHHEGFGHGHHHHHFHGGGGGHHFGGGFGHHHHHGGGFGFFHHFG@C@CCCCGAD@DDGH
@M02034:409:000000000-BFKT7:1:1102:7991:17446 1:N:0:25
AAAGTCGAGGTGCCTAAAGTGGCAACCCAGACTGGGTGGGCTGTTGGTGGTGTAGAGCTTCCTGTAGCCGCATGGCGTTCGTACTTAAATATGGAACTAACCATTCCAATTTTCGCTGTCTCTTATACACATCTCCGAGCCCACGAGACT
+
CCCCCFCBCCCCGGGGGGGGGGGHHHHGGHHGH32G3AEEABFHHHHGGGGFHGHFFHHHHHHHHHHHHGGGEGHHGEGGGGHHHHHHHHHHHGHHHHHHHHHHHHHHGHHHHHGGGGGHHHHHHHHHGHGHHHHHGGGGGGHGGGGGGG
@M02034:409:000000000-BFKT7:1:1102:6223:17449 1:N:0:25
AAAGTCGAGGTGCCTAAAGTGGCAACCCAG
+
BBBBBFBBBBABFGGGGGGEGFGGHHHGGH
@M02034:409:000000000-BFKT7:1:1102:29333:17450 1:N:0:25
AAAGTCGAGGTGCCTAAAGTGGCAACCCAGACTAAGCGGCGGGTTGGTGGTGTAGAGCTTCCTGTAGCCGCATGGCGTTCGTACTTAAATATGGAACTAACCATTCCAATTTTCGCTGTCTCTTATACACATCTCCGAGCCCACGAGACT
+
A3AABF@ADBAAGGGDGCGGGGFGHGHGGHHGHHHHHGGGGEC>B/EEFG>?GGHFGHHHHHHHHGGGHE>/EEHFEEG?CDHHGGBBGHFHHHGGFHFFHGFHDFHGHGHHHFCDDFGEHHHHFHHH1<GFCG0G?C??CGHGG--AEG
@M02034:409:000000000-BFKT7:1:1102:22582:17450 1:N:0:25
AAAGTCGAGGTGCCTAAAGTGGCAACCCAGACTGGGTTGTGGGTTGGTGGTGTAGAGCTTCCTGTAGCCGCATGGCGTTCGTACTTAAATATGGAACTAACCATTCCAATTTTCGCTGTCTCTTATACACATCTCCGAGCCCACGAGACT
+
AABBAFBADBBBGGGGFGGGGGGHEHHEFHHGHGHHACEAEFGAFFGFGGFFHHGBAGHHHHHHHHHHGEEEEGHGFEEFEE2GFEFGGFFHHFG3GGHFFFHGHHHHHHHHHHGEFGDGHHHHGGGFDGGHHGFBECGCGGHGGCDGGH
@M02034:409:000000000-BFKT7:1:1102:2920:17450 1:N:0:25
AAAGTCGAGGTGCCTAAAGTGGCAACCCAGACTGGGTGGCCGGTTGGTGGTGTAGAGCTTCCTGTAGCCGCATGGCGTTCGTACTTAAATATGGAACTAACCATTCCAATTTTCGCTGTCTCTTATACACATCTCCGAGCCCACGAGACT
+
BBBBBFBADBBBGGGGGGGGFGGHHHHGGHHGHHHGFEGHHFEEEGGGEEEFEDG5FFHHGHHHHGGFFEEEFGHCEEEGFFBGGHHHHHHHEGB3FHHHBFDGHHHGHGHHHFCDGGGHHGHHFFHGGGHHHHHFE?CD?EHF@CGGDG
@M02034:409:000000000-BFKT7:1:1102:25763:17477 1:N:0:25
AAAGTCGAGGTGCCTAAAGTGGCAACCCAGACTCGGGTGGTGGTTGGTGGTGTAGAGCTTCCTGTAGCCGCATGGCGTTCGTACTTAAATATGGAACTAACCATTCCAATTTTCGCTGTCTCTTATACACATCTCCGAGCCCACGAGACT
+
AAAB>FBADBAAFFGFFGGFFGGFHHHGGHGGHHGGGBACAFDAFEGECEEFFBE5FDDHFHHGGEDDFAE/EEGGFDFFEFGHHG4FGFHHGGHGFGFBBGDGHDGBGHHHGGEDFGGEHGHHHHGHF<DGFF@2?/D/CGHG@>CGDF
@M02034:409:000000000-BFKT7:1:1102:28509:17478 1:N:0:25
AAAGTCGAGGTGCCTAAAGTGGCAACCCAGACTTTTTGGTTTGTTGGTGGTGTAGAGCTTCCTGTAGCCGCATGGCGTTCGTACTTAAATATGGAACTAACCATTCCAATTTTCGCTGTCTCTTATACACATCTCCGAGCCCAC
+
AAAAAFAA1D>AFFFGGGGFGGGGGCGA0EAEHGHHHAEEAG?GGCEEFAABGFF2AFGGHAGEGHHHHGC?EEHBEEGFEEFGFGF1GG22GBE@FGFGFGHHGHGFHHHHHGEGGAGHHHHFBGFHGFGFCGHHGC/<C//?
@M02034:409:000000000-BFKT7:1:1102:15449:17487 1:N:0:25
AAAGTCGAGGTGCCTAAAGTGGCAACCCAGACTGCTGTTTGGGTTGGTGGTGTAGAGCTTCCTGTAGCCGCATGGCGTTCGTACTTAAATATGGATCTAATCATTCCAATTTTCGCTGTCTCTTA
+
ABBBBFBABBAAGGGFGFBAGGGHHHHGGHAFHC3FC5BFGAEEAE2AAEGA13D5AAA35BDD55BA3?E0B?F1>1>1>>2??DH3@BF44@33B?FF434BB4B4?B3FE4</?<<3?FG3B
@M02034:409:000000000-BFKT7:1:1102:12162:17489 1:N:0:25
AAAGTCGAGGTGCCTAAAGTGGCAACCCAGACTTCGGATCTGGTTGGTGGTGTAGAGCTTCCTGTAGCCGCATGGCGTTCGTACTTAAATATGGAATAACCATTCCAATTTTCGCTGTCTCTTATACACATCTCCGAGCCCACGAGACTA
+
BBBBBFAABBAAFGFG4GGGGGGFGHHG2FHGHHGGGFGGHHHHHGGGGGEFFBGDGGHHHHHGHHHHHE@>EFHFG1@EEFGHHHHFHFEHHHFFGGHHHEFHGHF4GHHHGEFGGAHHHHHHHDFHHBFGHHFGCGGFFGGGFGDDHF
@M02034:409:000000000-BFKT7:1:1102:25751:17490 1:N:0:25
ACAGTCGAGGTGCCTAAAGTGGCAACCCAGACTCGGGTGGTGGTTGGTGGTGTAGAGCTTCCTGTAGCCGCATGGCGTTCGTACTTAAATATGGAACTAACCATTCCAATTTTCGCTGTCTCTTATACACATCTCCGAGCCCACGAGACT
+
>1>1ADAA>A>AFGGGGGGG1AFBFGHGG0FFHCFGCAE/AFEEF/AAFE/BF1D2DF1BGFGGHHFHHEE@EEGEE>E?EE0GHGEBFB>GHF11BB1GHAFGGGH2FFGGHF/CC<?F2FGD1B2>FFD1FGFFECCGGGFG@@CCCF
@M02034:409:000000000-BFKT7:1:1102:17218:17490 1:N:0:25
AAAGTCGAGGTGCCTAAAGTGGCAACCCAGACTACGCTTGATGTTGGTGGTGTAGAGCTTCCTGTAGCCGCATGGCGTTCGTACTTAAATATGGAACTAACCATTCCAATTTTCGCTGTCTCTTATACACATCTCCGAGCCCACGAGACT
+
BBBBAFBBBBBBGGGGB4FGFGGHHHHGGHHGHHHGGGGGFFGGHHHGGGGGHHGFGHHHHHHHGFGGFEGFEGHGEEGGGGFHFGGGHHHHHHHFFFHFGHHGHFGFGBFHHFEEGGGHHGHHBGDGFHFHBGDGGCB?BGGGG@DFFF
@M02034:409:000000000-BFKT7:1:1102:12141:17491 1:N:0:25
AAAGTCGAGGTGCCTAAAGTGGCAACCCAGACTTCGGATCTGGTTGGTGGTGTAGAGCTTCCTGTAGCCGCATGGCGTTCGTACTTAAATATGGAATAACCATTCCAATTTTCGCTGTCTCTTATACACCTCTCCGAGCCCACG
+
BBBBBFAABBBBGGGGGGGGGGGGHHHGGHHGHF5AE2EABFGHHGGGGGGFHHGGHHHHHHHHHHHHHGGEEGHHGEGGGGHHHHHEGHBHHEGFB3FGF?BGFHFGFHHH?EEEGEGB?FHDG?F3F2B0BBG?/BCDGHGG
@M02034:409:000000000-BFKT7:1:1102:13196:17493 1:N:0:25
AAAGTCGAGGTGCCTAAAGTGGCAACCCAGACTGGTCTGAAGGTTGGTGGTGTAGAGCTTCCTGTAGCCGCATGGCGTTCGTACTTAAATATGGAACTAACCATTCCAATTTTCGCTGTCTCTTAAACACATCTCCGAGCCCACGAGACT
+
BBBBBFBBBBBBGGGGGGGGGGGFHHHGGHHGHHHHHHHFGHHFGHGGGGGGHHGBFHHHHHHHHHHHHGG@EFHHFEGGGGGHGHG@GGFHHHFEFGHHHHHFHHHFFGHHHHGGGGGGHHHHFFBHHHHFHHHHDCGFGGHGGCFGGH
@M02034:409:000000000-BFKT7:1:1102:3526:17498 1:N:0:25
AAAGTCGAGGTGCCTAAAGTGGCAACCCAGACTAAGAAGAATGTTGGTGGTGTAGAGCTTCCTGTAGCCGCATGGCGTTCGTACTTAAATATGGAACTAACCATTCCAATTTTCGCTGTCTCTTATACACATCTCCGAGCCCACGAGACT
+
AABCCFBCCCBCGGGGGGGGGGGHHHHGGHGFHHHHHHHHFGHGHHHGGGEFHGGFHHHHHHHHHHHHHGGFEGHHGGGGGGHHHHHFHHGHHHHHHHHHFHHGHHFHHHHHHGGGGGGHHHHHGHHHFGFHHHHFFFCBDGHGGFGGGG
@M02034:409:000000000-BFKT7:1:1102:13165:17499 1:N:0:25
AAAGTCGAGGTGCCTAAAGTGGCAACCCAGACTTTGGTTCCTGTTGGTGGTGTAGAGCTTCCTGTAGCCGCATGGCGTTCGTACTTAAATATGGAACTAACCATTCCAATTTTCGCTGTCTCTTATACACATCTCCGAGCCCACGATACT
+
AAAAA3A>ADAAGGBF1ABFFFEGHHFGGHCGHHHHHFFGGGHHHF/AFEFFG1FBDFHFGGHGFGHGFGGEEEGFEEEFEEFGGHFG1FGFHHGGBGGFFFFFFBFFDGFHHF@EEGE1BBGH1FFGBGFHGHFFC?/BCFEFC//?AD
@M02034:409:000000000-BFKT7:1:1102:6831:17501 1:N:0:25
AAAGTCGAGGTGCCTAAAGTTGCAACCCCGACTGCGTATTGTGTTGGTGGTGTAGAGCTTCCTGTAGCCGCATGGCGTTCGTACTTAACTATGGAACTAACCATTCCAATTTTCGCTGTCTCTTCT
+
AAAA>3>>?D>AEGGGAEGFBDBGHHHC0AACE?GEABEFAGGGHHHEFFEFFBFDDFBGFGHHH2DDBE//>AGAE?EFC/>FGFHFFEGHHBFFHHF>BB1BDBFE2BFGHEEAEGGBFFBG1B
@M02034:409:000000000-BFKT7:1:1102:21588:17506 1:N:0:25
AAAGTCGAGGTGCCTAAAGTGGCAACCCAGACTCGTCGTCCGGTTGGTGGTGTAGAGCTTCCTGTAGCCGCATGGCGTTCGTACTTAAATATGGAACTAACCATTCCAATTTTCGCTGTCTCTTATACACATCTCCGAGCCCACGAGACT
+
BBBBBFAADDAAGGGGGGGGGDFHHFHDFHFGHHGHGGGGGGGGFFGGFGFFHGG5FHHHHHHGGGHHHEEEEEHGFEFFEE??GGG?GHFGHHGFFHHHHHHHHHFFBFHHHGGGGGGGHHHHHHGHFGBFBFFFE/C/>CHGDGGGGH
@M02034:409:000000000-BFKT7:1:1102:7221:17511 1:N:0:25
AAAGTCGAGGTGCCTAAAGTGGCAACCCAGACTGAGATGTAGGTTGGTGGTGTAGAGCTTCCTGTAGCCGCATGGCGTTCGTACTTAAATATGGAACTAACCATTCCAATTTTCGCTGTCTCTTATACACATCTCCGAGCCCACGAGACT
+
BBBBBFBAAD>AGGGGGGGGGGGHFHHGGGHGHGFCGCF5DGGGGHFEGGGFHHG5FHFHHHHHGGGGHEEEEEHGFEFFGGGHHHHFGHFGHHGHHGHHHHHHFHHHFHHHHHGGGGEFHHHHHHGFGHEFFGHHGGF?DGHGG/DGGH
@M02034:409:000000000-BFKT7:1:1102:6816:17514 1:N:0:25
AAAGTCGAGGTGCCTAAAGTGGCAACCCAGACTCATCCGACGGTTGGTGGTGTAGAGCTTCCTGTAGCCGCATGGCGTTCGTACTTAAATATGGAACTAACCATTCCAATTTTCGCTGTCTCTTATACACATCTCCGAGCCCACGAGACT
+
BBBBBFBBBDAAGGGGFGGGGGGHHHHGGHHGHHHHHHGGGGGGGGGGGGFGHFHDGFHHHFHHHHHGHGGEEGHGGEGGEAGHHHHGHHHHHHHHHHHGHHHHHHHHHHHHHHGGGGGGFHHHHHHHFGGHGHHGEDCDGGFGGCGGGH
@M02034:409:000000000-BFKT7:1:1102:20581:17526 1:N:0:25
AAAGTCGAGGTGCCTAAAGTGGCAACCCAGACTGGGGGGGGGGTTGGGG
+
BBBBBFBBBBAAGGGGGGGGFGGHHHHGGHHGHFHHGGGGFF?D9DF-9
@M02034:409:000000000-BFKT7:1:1102:5858:17528 1:N:0:25
AAAGTCGAGGTGCCTAAAGTGGCAACCCAGACTTGTTCTGTTGTTGGTGGTGTAGAGCTTCCTGTAGCCGCATGGCGTTCGTACTTAAATATGGAACTAACCATTCCAATTTTCGCTGTCTCTTATACACATCTCCGAGCCCACGAGACT
+
CCCCCFCCCCCCGGGGGGGGGGGGHHGGGHHGHHHHFHHHGHHHHHHGGGFGHGH5EHHHHHHHHHHHHGGFGGHHGGGGGGEHHHGFEGHHHHGGFHHHHHHHHHHHGHHHHFGGGGGFHHHHHHHHGHGHFGFGGGGGGGHGG@?DGH
@M02034:409:000000000-BFKT7:1:1102:15428:17548 1:N:0:25
AAAGTCGAGGTGCCTAAAGTGGCAACCCAGACTATGGCGTATGTTGGCGGTGTAGAGCTTCCTGTAGCCGCATGGCGTTCGTACTTAAATATGGAACTAACCATTCCAATTTTCGCTGTCTCTTATACACATCTCCGAGCCCACGAGACT
+
AAAA>BAADBA>EFGGGGFFF4ECFHGAFAEFHHHDFHABAE3DFGE3AAAEEHFFHFHHHFH@BGHFFEEEEEGH?1EFAEFEEGFFHHFFHDEGGHHHHFGF3EFDGGEHGGGGGG/FGHHHHFHHHHFFHGFFD/<@CGFECGCFGF
@M02034:409:000000000-BFKT7:1:1102:9951:17551 1:N:0:25
AAAGTCGAGGTGCCTAAAGTGGCAACCCAGACTTAGCATCCTGTTGGTGGTGTAGAGCTTCCTGTAGCCGCATGGCGTTCGTACTTAAATATGGAACTAACCATTCCAATTTTCGCTGTCTCTTATACACATCTCCGAGCCCACGAGACT
+
BBBBBFBBBBBBGGGGGGGGGGGGHHHGGHHGHHHHHHHHHHGHHHHGGGGGGHH5GHHHHHHHHHHHHFGGGGHHGFGGGGHHHHFFHG@GGHGGGHHGHHHHHHHHHHHHHGGGGGGGHHHHHHGHGHFHHHHHGGGGFGGGGGGGGG
@M02034:409:000000000-BFKT7:1:1102:4379:17552 1:N:0:25
AAAGTCGAGGTGCCTAAAGTGGCAACCCAGACTGGTCCTGCGGTTGGTGGTGTAGAGCTTCCTGTAGCCGCATGGCGTTCGTACTTAAATATGGAACTAACCATTCCAATTTTCGCTGTCTCTTATACACATCTCCGAGCCCACGAGACT
+
CCCCCFCBBCBCGGGGGGGGGGGHHHHGGHHGHHHG5BBG32EFEGGEFGEFHHHDFFHHHHHHGGHFHFGFEGHHGGGGGFHHHHHGHHHHHHBGFHHHFHGGHHHHHHHHHHGGGGGHHHHHHHFFGHGHHHGGDDGGGGHGGCDGGH
@M02034:409:000000000-BFKT7:1:1102:17653:17554 1:N:0:25
AAAGTCGAGGTGCCTAAAGTGGCAACCCAGACTAGGAATAAGGTTGGTGGTGTAGAGCTTCCTGTAGCCGCATGGCGTTCGTACTTAAATATGGAACTAACCATTCCAATTTTCGCTGTCTCTTATACACATCTCCGAGCCCACGAGACT
+
AB?ABFAABBABGCGGGDGFFGGHGHCEAEFCG3GFFGFGHHHGHHGBEEEEGBFDFAGHHHHFGGG5EEE0EEHGG1EFE>BEFGF@GHHHFF33CGGCFGFFDFFBGFGHFF@AEEA?GGGHBBBDGFGGGEBFE/B@CGEF?C/EAG
@M02034:409:000000000-BFKT7:1:1102:9022:17554 1:N:0:25
AAAGTCGAGGTGCCTAAAGTGGCAACCCAGACTCGGGGTGCGGTTGGTGGTGTAGAGCTTCCTGTAGCCGCATGGCGTTCGTACTTAAATATGGAACTAACCATTCCAATTTTCGCTGTCTCTTATACACATCTCCGAGCCCACGAGACT
+
BBBBBFBBBBABGGGGGGGGGFGHHHHGGHHGHHGGGGGGGGGGGGGEFGFFHFGDFGHHHHHGHHHGHGGGGGHHGEFFFEBGHHHGHHGHHHGGGHHGFFHGHHHFHGHHHHGGGGFHHHHHHHHHHHHHHHHHEDGGCGHGGCCDGG
@M02034:409:000000000-BFKT7:1:1102:14283:17560 1:N:0:25
AAAGTCGAGGTGCCTAAAGTGGCAACCCAGACTCATAGGAAGGTTGGTGGTGTAGAGCTTCCTGTAGCCGCATGGCGTTCGTACTTAAATATGGAACTAACCATTCCAATTTTCGCTGTCTCTTATACACATCTCCGAGCCCACGAGACT
+
CCCCCFCCCCCCGGGGGGGGGGGHHHHGGHHGHBGHA53GHHGHHHGGFGGGHHHGHHHHHHHHHHHHHGGGGGHHGGGGGGFHHHHHHHHHHHHGHHHHHHHHHHGHHHHHHGGGGGGHHGHHFHHHHHHGFGHHG?GGGGHGGCGGGB
@M02034:409:000000000-BFKT7:1:1102:28075:17562 1:N:0:25
AAAGTCGAGGTGCCTAAAGTGGCAACCCAGACTTAGAAGGTTGTTGGTGGTGTAGAGCTTCCTGTAGCCGCATGGCGTTCGTACTTAAATATGGAACTAACCATTCCAATTTTCGCTGTCTCTTATACACATCTCCGAGCCCACGAGACT
+
AAAAABAB@@>AAGGGGGGGGGDHHHHD2FFGHGGHFGGCBFGEHHHEFFBFGFFDFFGHFHHHHHGA3BA>EEHBEBE?BBFGGHGFFGHHGHDDFGFGCG3BGFGEGHHHHFE?EFEBGFHHBG3FBBBCBFFB?<CC<FFFDFGG?F
@M02034:409:000000000-BFKT7:1:1102:12329:17562 1:N:0:25
AAAGTCGAGGTGCCTAAAGTGGCAACCCAGACTTAGACGGAGGTTGGTGGTGTAGAGCTTCCTGTAGCCGCATGGCGTTCGTACTTAAATATGGAACTAACCATTCCAATTTTCGCTGTCTCTTATACACATCTCCGAGCCCACGAGACT
+
BBBBAFAABDBAGGGGFGGGGGGHHHHGGFHGHHCHHHGG2EGBGHGGGGGEFGGFDGHHHHHHGFFBDEFEEEFGEEGGGGGHHGHBHHFFGD33GFHHGHHFFGFGHHHHHHCGGG/DGFHHHHHFHGHGHHHGGCGGGA/F?@CDGF
@M02034:409:000000000-BFKT7:1:1102:15428:17566 1:N:0:25
AAAGTCGAGGTGCCTAAAGTGGCAACCCAGACTATGGCGTATGTTGGTGGTGTAGAGCTTCCTGTAGCCGCATGGCGTTCGTACTTAAATATGGAACTAACCATTCCAATTTTCGCTGTCTCTTATACACATCTCCGAGCCCACGAGACT
+
CCCCCFCCCCBCGGGGGGGGGGGHHHHGGHGGHHHGHGG22EGHH5FEF1EFG3FDD5FG5GFBG5FBBAEEFEG1EEEFEEB?EFGF3FFDFF33FGHH303BF?FFHGFHH?ECFE<GFHHHGFF?FGEFFGFBD@?C@FHFGGGGGH
@M02034:409:000000000-BFKT7:1:1102:17631:17568 1:N:0:25
AAAGTCGAGGTGCCTAAAGTGGCAACCCAGACTAGTGGTGGGGTTGGT
+
BBBBBFBABBABGGGGGGGGGGGHHGHDFGAAF3B552D222AEA00B
@M02034:409:000000000-BFKT7:1:1102:17235:17570 1:N:0:25
AAAGTCGAGGTGCCTAAAGTGGCAACCCAGACTTTGAAGGAGGTTGGTGGTGTAGAGCTTCCTGTAGCCGCATGGCGTTCGTACTTAAATATGGAACTAACCATTCCAATTTTCGCTGTCTCTTATACACATCTCCGAGCCCACGAGACT
+
BBBBBFBBBBBBGGGGGGGGGGGHHHHEGHHGFGHHFGHBGGGGGGFEFGEFH3FBADFGFGHGFHFGHEG@EEHAEEE?EBBGHGGGHHGGHHFDGGDHHCFHHHHBEFFHH4EEFGFHFHHHBBGFGFGHHHHFFCGFGFHGGADGCH
@M02034:409:000000000-BFKT7:1:1102:13427:17580 1:N:0:25
AAAGTCGAGGTGCCTAAAGTGGCAACCCAGACTCATCCGCAGGTTGGTGGTGTAGAGCTTCCTGTAGCCGCATGGCGTTCGTACTTAAATATGGAACTAACCATTCCAATTTTCGCTGTCTCTTATACACATCTCCGAGCCCACGAGACT
+
CBBBCFCCCCBBFGGGGGGGGGGHHHGGGHHGHHHHHHGGGGGHGGGGGGEFGGGFHHHHHGHHHHHHHGFFGFHGGEGFEEFHHHHGFHGFHHBFHHHFHHGHHHFHHHHHHFGGGDGFFFHHHHHHFGFBFHHFECGCGGHGGCCGGH
@M02034:409:000000000-BFKT7:1:1102:7220:17589 1:N:0:25
AAAGTCGAGGTGCCTAAAGTGGCAACCCAGACTGATACTTTTGTTGGTGGTGTAGAGCTTCCTGTAGCCGCATGGCGTTCGTACTTAAATATGGAACTAACCATTCCAATTTTCGCTGTCTCTTATACACATCTCCGAGCCCACGAGACT
+
AAAAAFAA?D1AB1FGGGGFGBFFHHHGGCGFFHHHHHFHHHHGFFGEFE/FGGG2DGHHHGHFFFGFGEE?EEHHGEG/EFHHHHHHHHHGGF1BFGHHHHHHHHGHEGHHHFGFFGGGGGHHHG222C<GGGHHGGGGCFHGGCCEFF
@M02034:409:000000000-BFKT7:1:1102:23429:17591 1:N:0:25
AAAGTCGAGGTGCCTAAAGTGGCAACCCAGACTAGTGCGGTGGTTGGTGGTGTAGAGCTTCCTGTAGCCGCATGGCGTTCGTACTTAAATATGGAACTAACCATTCCAATTTTCGCTGTCTCTTATACACATCTCCGAGCCCACGAGACT
+
BB@?AFABBBBAFGGBGGGGGGGHHHHEGHHGGHHFFGEEEGGGGEGGFEEFHFGDGHHHHFHHHHHHHGEEEEHGGEGFEFGHHHGFFHFHGFGFHFHFCHFHHHHHHHHHHBEEGGGHHHHGHGHD?FFFCGFFECG?CGHGG/@EGH
@M02034:409:000000000-BFKT7:1:1102:23269:17594 1:N:0:25
AAAGTCGAGGTGCCTAAAGTGGCAACCCAGACTTGGATGCATGTTGGTGGTGTAGAGCTTCCTGTAGCCGCATGGCGTTCGTACTTAAATATGGAACTAACCATTCCAATTTTCGCTGTCTCTTATACACATCTCCGAGCCCACGAGACT
+
AABBAFB>ABB@GGGFGGGGGGGHHHHGGHHGHHHGHGGHGFGFFGHGEEEFHGHFGHGHGHHHHEGFGEEEEEHGGEGGGEHGGGHFGGGGHHHFHHHFHHFGHGHHHGHHHFGFGGDFHHHF4HFHGHFGBGFDA/D?CFHGCCFDFF
@M02034:409:000000000-BFKT7:1:1102:10036:17597 1:N:0:25
AAAGTCGAGGTGCCTAAAGTGGCAACCCAGACTGGGAATAAGGTTGGTGGTGTAGAGCTTCCTGTAGCCGCATGGCGTTCGTACTTAAATATGGAACTAACCATTCCAATTTTCGCTGTCTCTTATACACATCTCCGA
+
A1AA>@A1>AA1EGG11F1FBFFHHGHGGHHGGHAFFCCGFHFDGGEAFCGFGGEGHBEGFGHFDGFFHGC/EEGFEFGF/>>GFDGFHHHHHEGBGFFCBBDGHGFHFHHHHHGCGEEGHFHHGHEBBGHHGGF1/@
@M02034:409:000000000-BFKT7:1:1102:10909:17606 1:N:0:25
AAAGTCGAGGTGCCTAAAGTGGCAACCCAGACTAGGAGTCTGGTTGGTGGTGTAGAGCTTCCTGTAGCCGCATGGCGTTCGTACTTAAATATGGAACTAACCATTCCAATTTTCGCTGTCTCTTATACACATCTCCGAGCCCACGAGACT
+
BBBBBFBBBBBBGGGGBAGDGGGHHHHGGHCGHGFHFHFGHGHGFGGGCGAFGFFDEGGHHHHHHHHGFEF>EEGGGGGGGGGHHHHHHHBGHHB3CGGHFFGGHFHFHGHHGBEEFEGHGEGH?FB3BBFGFFFDE/BDGGEA@@ADCG
@M02034:409:000000000-BFKT7:1:1102:10044:17613 1:N:0:25
AAAGTCGAGGTGCCTAAAGTGGCAACCCAGACTGGGAATAAGGTTGGTGGTGTAGAGCTTCCTGTAGCCGCATGGCGTTCGTACTTAAATATGGAACTAACCATTCCAATTTTCGCTGTCTCTTATACACATCTCCGAGCCCACGAGACT
+
DDDDDFDDDDDCGGGGGGGGGGGHHHHGGHHGHHHHHHHGFHHHGHGGGGGGGGGAEGHHHHHHHGHFHEGEEFHEFEGGGFHHHHHDFHHHHHEDFHHHHHFHHHHHHHHHHHFGGGGHHGHHHHHHHGHHHHHHG?CCGGHGGGGGGH
@M02034:409:000000000-BFKT7:1:1102:23443:17614 1:N:0:25
AAAGTCGAGGTGCCTAAAGTGGCAACCCAGACTCTGATGCGGGTTGGTGGTGTAGAGCTTCCTGTAGCCGCATGGCGTTCGTACTTAAATATGGAACTAACCATTCCAATTTTCGCTGTCTCTTATACACATCTCCGATCCCACGAGACT
+
A?AA>DAAD>>1BFGGFG13BFFGHHHGGHHGHH1DFDDFEECAAEEBAEEABFFGFFFFDFGBFFGGHGGEE/0BEEEFEEFHGFHHFHGFFFFFHHGGGFFBFFHGFHFHHGGGFGFFGGHFHHHHHGFGHGGGA//>CFFACCGGC>
@M02034:409:000000000-BFKT7:1:1102:23782:17614 1:N:0:25
AAAGTCGAGGTGCCTAAAGTGGCAACCCAGACTGTTGGGATTGTTGGTGGTGTAGAGCTTCCTGTAGCCGCATGGCGTTCGTACTTAAATATGGAACTAACCATTCCAATTTTCGCTGTCTCTATACACATCTCCGAGCCCACGAGACTA
+
BABBAFB>ADABGGGGGGGGGGGHFHHGFHHGHHHHHHGHFHHGHHHEFGEFCGFFGGHEHHHFGGHGGEE>EGHGEFGGGGHHGHGFHHHHHHGFFFF3FFHHHFFHGHHHHHGAFGGHHGHGHFDFGHFFGBBE@BD/FHADGGGGFG
@M02034:409:000000000-BFKT7:1:1102:23045:17618 1:N:0:25
AAAGTCGAGGTGCCTAAAGTGGCAACCCAGAGTGGTGGTTCTGTTGGTGGTGTTGTGCTTCCTGTAGGCGCATGGCGTTCGTAGTTAAATATGGAACTAACCATTCCTATTTT
+
BBBBBFBBBBBBGGGGGFGGGGGHGHHGGHG25A2DF2BA5FGHBFCAEEGGG1B2B55D5BBFA5A33AE0BEF1>>>?>?21?BFB4FGGHH33BBGF303BF4F44B?GE
@M02034:409:000000000-BFKT7:1:1102:19561:17619 1:N:0:25
AAAGTCGAGGTGCCTAAAGTGGCAACCCAGACTAAGAAGCATGTTGGTGGTGTAGAGCTTCCTGTAGCCGCATGGCGTTCGTACTTAAATATGGAACTAACCATTCCAATTTTCGCTGTCTCTTATACACATCTCCGAGCCCACGAGACT
+
A1AA>BAAA>A1FFFGCFA31BFHHHHGCAGFFHG1GFGHBDFDGGHEGG//GFD2FGFFHAGHFGGGHGEEGFGFEGGGGGHHEFFH1GHFGHEBGHHHHGHFGGFHHHFHHFECGGGGHFHHFHHG>G1FHHBGCG/@CGEG?CCCFG
@M02034:409:000000000-BFKT7:1:1102:19582:17621 1:N:0:25
AAAGTCGAGGTGCCTAAAGTGGCAACCCAGACTAAGAAGCATGTTGGTGGTGTAGAGCTTCCTGTAGCCGCATGGCGTTCGTACTTAAATATGGAACTAACCATTCCAATTTTCGCTGTCTCTTATACACATCTCC
+
AA>AABAABB24EGGGGGGGGFGBBG4AAEGFHHFBEGHCHHGHGHGEFFEFG3GADDFCG3GGGH5GHGCEEEGHC>EEEEFGHGFBGHGHB333BFHBEF3FFHH4GF3FFD>EEEEF44FG4B4FB?BGGHFE
@M02034:409:000000000-BFKT7:1:1102:2468:17626 1:N:0:25
AAAGTCGAGGTGCCTAAAGTGGCAACCCAGACTAAGAATAAGGTTGGTGGTGTAGAGCTTCCTGTAGCCGCATGGCGTTCGTACTTAAATATGGAACTAACCATTCCAATTTTCGCTGTCTCTTATACACATCTCCGAGCCCACGAGACT
+
AAAABFABBBAAFGFGGGGGGGFHHHHGGDFFGB3FFDGFDGFGFBEEGGGFHEFFHFHHHGHGHHHHHGGEEFHHGGGGGGGHHHHGHHHHHHFFGHHFHHHHHHHHHHHHHFEGGFEHHHHFGGHHFFGHGHFHGGGGGGCCC/AEGF
@M02034:409:000000000-BFKT7:1:1102:26290:17628 1:N:0:25
AAAGTCGAGGTGCCTAAAGTGGCAACCCAGACTCTTAATGATGTTGGTGGTTTAGAGCTTCCTGTAGCCGCATGTCGTTCTTACTTAAATATGGAACTAACCATTCCAATTTTCGCTGTCTCTTATACACATCTCCG
+
>3AA>BA>A>>4BFF5B4BFAGDHHHHGG2FFFHHHGAFFDDGDFEHA2EF2BBFF3DF3ABBBADDGGEE0??DD1BEG1FEGEFGG3FG@FGF3BGBB@?3BG4FDGGDGHHGDEEEF4EGG4GFGFGGFGG33E
@M02034:409:000000000-BFKT7:1:1102:20542:17636 1:N:0:25
AAAGTCGAGGTGCCTAAAGTGGCAACCCAGACTTAGTGGATTGTTGGTGGTGTAGAGCTTCCTGTAGCCACATGGCGTTCGTACTTAAATATGGAACTAACCATTCCAATTTTCGCTGTCTCTTATACACATCTCCGAGCCCACGAGACT
+
BABBBFBBBBAAGGGGGGGFGGFHHHHGGDHGHHHHGHHGHHHHHHGAFGAFGGF5FHHFHHHHFFHHHHHHHGHGEEGEEFGGHHGBGHHFGHG@GFGHGFFHHGHGHHHHHFE?FFGFHHHHFHFG4FGGFGFGFGG?DGGGGCGGDH
@M02034:409:000000000-BFKT7:1:1102:19565:17637 1:N:0:25
AAAGTCGAGGTGCCTAAAGTGGCAACCCAGACTAAGAAGCATGTTGGTGGTGTAGAGCTTCCTGTAGCCGCATGGCGTTCGTACTTAAATATGGAACTAACCATTCCAATTTTCGCTGTCTCTTATACACATCTCCGAGCCCACGAGACT
+
CCCCCFBBCCCBGGGGGGGGGGGHGHHFGGHGHHHHHHHHHHHHHHHFGGFFGGHBGHHHHGHHHHHHHGGGEFHHGGGGEFGHHHFFGHGHHHHGGGHHHHHHHHHHHHHHHHGGGGGHHHHHHHHHHHGHHHGEG@FGGGHEGFGGGH
@M02034:409:000000000-BFKT7:1:1102:5044:17646 1:N:0:25
AAAGTCGAGGTGCCTAAAGTGGCAACCCAGACTGTGTTTTTGGTTGGTGGTGTAGAGCTTCCTGTAGCCGCATGGCGTTCGTACTTAAATATGGAACTAACCATTCCAATTTTCGCTGTCTCTTATACACATCTCCGAGCCCACGAGACT
+
BBBBBFBADDAAAFGFCFFBFGGGGHHGGDHGHFDGFFHFGGGGGEGEFGGFAAG5DGHHHFHHHFGAEEEEEEHEGECFEEGFHHHFHHFGHHHBBGFECCBGHGBFHGHHHFEEGGFHHFGHHHFGBCGHHHHDECC<CECFFGGGGH
@M02034:409:000000000-BFKT7:1:1102:23682:17647 1:N:0:25
AAAGTCGAGGTGCCTAAAGTGGCAACCCAGACTGGTGTGGAGGTTGGTGGTGTAGAGCTTCCTGTAGCCGCATGGCGTTCGTACTTAAATATGGAACTAACCATTCCAATTTTCGCTGTCTCTTATACACATCTCCGAGCCCACGAGACT
+
AAAABDAADD>>FGGGGGGB5BFFGGG22A2BAGDAEFE23G2EF2AECEABFFH5DGHHFFGFGFHGHGEFEEHGGEGF>FFGHGFBGH4FGHFFBGEFGHGF?FHHFHHHHHGGGGE3GHHHHHFF?GF11FGGC/C/@FGGC@DGDG
@M02034:409:000000000-BFKT7:1:1102:24601:17648 1:N:0:25
AAAGTCGAGGTGCCTAAAGTGGCAACCCAGACTTTTTTTATTGTTGGTGGTGTAGAGCTTCCTGTAGCCGCATGGCGTTCGTACTTAAATATGGAACTAACCATTCCAATTTTCGCTGTCTCTTATACACATCTCCGAGCCCACGAGACT
+
BBBBBFBB?DBBGGGGFGGGFGGFHHHGCEEGHFDFFEE2BFGGHHHGGGEFGHEBFFHHHHHHBEHHHGGCEEHFEEFGGGFHHHHGHHHHHGHHHHHFFHFHHHHHHHHHHDEAGGGHGEHHHHGHGGFHHHFFDD?BDGGGC/@DGF
@M02034:409:000000000-BFKT7:1:1102:20172:17648 1:N:0:25
AAAGTCGAGGTGCCTAAAGTGGCAACCCAGACTCAGCAGAAGGTTGGTGGTGTAGAGCTTC
+
BBBBBFBBBBBBGGGGGGGGGGGHHHHGGFFFF33BFG23BBBGH2EFG1FGAGGGFFH35
@M02034:409:000000000-BFKT7:1:1102:26288:17649 1:N:0:25
AAAGTCGAGGTGCCTAAAGTGGCAACCCAGACTCTTAATGATGTTGGTGGTGTAGAGCTTCCTGTAGCCGCATGGCGTTCGTACTTAAATATGGAACTAACCATTCCAATTTTCGCTGTCTCTTATACACATCTCCGAGCCCACGAGACT
+
CCCCCFCBCCCCGGGGGGGGGGGHHHHGGHHGHHHHHHHHBGHHHHHEBEEFGFGDDGHHHHHHHGHGHFGEGGG1FEEFF1FGHHHGHFGHGFFDFHHGFGFHHHGGHHHHHHGGGGGHHHHHHHHHGGHHGHHFEBC@FGHGGFCGGH
@M02034:409:000000000-BFKT7:1:1102:9461:17649 1:N:0:25
AAAGTCGAGGTGCCTAAAGTGGCAACCCAGACGAGGGGACTGTTGGTGGTGTAGAGCTTCCTGTAGCCGCATGGCGTTCGTACTTAAATATGGAACTAACCATTCCAATTTTCGCTGTCTCTTATACACATCTCCGAGCCCACGAGACTA
+
CCCCBFCCCCBBGGGGGGGGGGGHHHHGGHHGGEGGGGGGHHHHHHEFGFFFGHHHGHHHHHHHEGHGEEEEEHGEEGGGGGHHHGFFHHHHHFHHGGHHHHGHHBHDFGHHHGGGGFFHHHHHHHHHHGFFGGHGGGGFGGGGGGGGHF
@M02034:409:000000000-BFKT7:1:1102:5618:17651 1:N:0:25
AAAGTCGAGGTGCCTAAAGTGGCAACCCAGACTCGGTCTGAGGTTGGTGGTGTAGAGCTTCCTGTAGCCGCATGGCGTTCGTACTTAAATATGGAACTAACCATTCCAATTTTCGCTGTCTCTTATACACACTCCGAGCCCACGAGACTA
+
BBBBBFBBBBBBGGGFGGGGGGGGHHHFGAHGHHGGGGGHHHGGFHGGGGGGHHHGHHHHHHHHHHHGHEGGGGHHGGGGGGGHHHHGHHHHHHHHFHHHHHHHHHHHHHHHHHGGGGGGHHHHHHHHHGFDGGGFCFGBCHGCCDDGHF
@M02034:409:000000000-BFKT7:1:1102:5600:17653 1:N:0:25
AAAGTCGAGGTGCCTAAAGTGGCAACCCAGACTCGGTCTGAGGTTGGTGGTGTAGAGCTTCCTGTAGCCGCCTGGCGTTCGTACTTAAATATGGAACTAACCATTCCAATTTTCGCTGTCTCTTATACACACTCCGAGCCCACGAGACT
+
A?AA>FA3>>AACFG54FGFFFGBHHHGGECGHHGCEEEHBGGBGHEEFGAFHFH5FGGHHEHGGGHGFFE0BGE1EBECEFFEFGFBDFFFH3F3BFB?30?CGEFGFGGHHBE?EGEFHFHH1FFG21DDCFG?//<BFGF/CCDGH
@M02034:409:000000000-BFKT7:1:1102:16289:17654 1:N:0:25
AAAGTCGAGGTGCCTAAAGTGGCAACCCAGACTAGGGGGCGGGTTGGTGGTGTAGAGCTTCCTGTAGCCGCATGGCGTTCGTACTTAAATATGGAACTAACCATTCCAATTTTCGCTGTCTCTTATACACATCTCCGAGCCCACGAGACT
+
BABB?BABBBAAGGGDFFGFGGGGHHHGGHHFHHHHHGGGGGG>?EFEFE?F?BF?GFFHGBHGFGGFGEEGGGHGCCDFBCGGHHFDGHFFGHFDCGD1??DGFFHHHGGHH1CDAEGHGFHGBGDGDG0GGGGGE?C:A;GFAABGDF
@M02034:409:000000000-BFKT7:1:1102:12626:17657 1:N:0:25
AAAGTCGAGGTGCCTAAAGTGGCAACCCAGACTACGGAGAGGGTTGGTGGTGTAGAGCTTCCTGTAGCCTCATGGCGTTCGTACTTAAATATGGAACTAACCATTCCAATTTTCGCTGTCTCTTATACACATCTCCGAGCCCACGAGACT
+
CCCCCFCCBCAABGGGGGGGGGGGGHHEFHHGHHHGGGGEEGGAFFGEFGEFBFF5GHHHGHHHFDHFGFHGGGHGGEEFEFFGGHHEGFFHHGFBGHHGHHHHHHGHHHHHHHGGGGGGHHHHHHGFGHBGHHHGGGGBCFHFDCDGGG
@M02034:409:000000000-BFKT7:1:1102:16270:17659 1:N:0:25
AAAGTCGAGGTGCCTAAAGTGGCAACCCAGACTAGGGGGCGGGTTGGTGGTGT
+
BBBBBFBBBBABGGGGE4GGGGGHHGHGGD2B3FHHFGC2EE/EEGGFFE//?
@M02034:409:000000000-BFKT7:1:1102:24312:17667 1:N:0:25
AAAGTCGAGGTGCCTAAAGTGGCAACCCAGACTTTGTATTTTGTTGGTGGTGTAGAGCTTCCTGTAGCCGCATGGCGTTCGTACTTAAATATGGAACTAACCATTCCAATTTTCGCTGTCTCTTATACACATCTCCGAGCCCACGAGACT
+
CCCCCFCCCCBCGGGGGGGGGGGHHHHGGHHGFHHHDFF5AFHHHHHEFGGGEDGFHFGHHHHHGHGGHGGEEGHFGEGGGGHHHHHHHHHHHHGEHHHHHGFHHHHFHHHHHHGGFFEFHHHHGHHGGHHHHHHEDDGGGGHGGGFFGF
@M02034:409:000000000-BFKT7:1:1102:5768:17673 1:N:0:25
AAAGTCGAGGTGCCTAAAGTGGCAACCCAGACTGCTCCTCTGGTTGGTGGTGTAGAGCTTCCTGTAGCCGCATGGCGTTCGTACTTAAATATGGAACTAACCATTCCAATTTTCGCTGTCTCTTATACACATCTCCGAGCCCACGAGACT
+
CDDDCFCCCCCCGGGGGGGGGGGGHGHEFHHGHHHHHHHHHHHGHGGEFGGGHGHGGHHHHHHHHHHFGEGEEGHGGFFGGGHHHHHGHHHHHHFFFHGFFGDGHHHFHHHHHHGGGGGGGHHHHHHHGFFHHHHFECGCFGHGGDDGGH
@M02034:409:000000000-BFKT7:1:1102:2492:17677 1:N:0:25
AAAGTCGAGGGTGCCTAAAGTGGCAACCCAGACTGAGCCTGCTGTTGGTGGTGTAGAGCTTCCTGTAGCCGCATGGCGTTCGTACTTAAATATGGAACTAACCATTCCAATTTTCGCTGTCTCTTATACACATCTCCGAGCCCACGAGA
+
AAAAAFAA1DDAF1FGGGEGGEGGFGHFEGHHGHHFHGHHGHFGGHFEFEGBFGFH2DGHHGHFHFGHDFE>/EFGGEGGGEGHHHHDH1FFGFHG1FGHHCGHHFHFHGGHHHFEFGGGHHGHHFGHFDGHHHHGGFCGCGGHGGGGG
@M02034:409:000000000-BFKT7:1:1102:10645:17682 1:N:0:25
AAAGTCGAGGTGCCTAAAGTGGCAACCCAGACTCCGCCTCCGGTTGGTGGTGTAGAGCTTCCTGTAGCCGCATGGCGTTCGTACTTAAATATGGAACTAACCATTCCAATTTTCGCTGTCTCTTATACACATCTCCGAGCCCACGAGACT
+
CCCCCFABBBCCGGGGGGGGGGGHHHHGGHHGHHHGGGGGFGGEEFGGEEEGHFGGFHHHHHHHHGHHGGGEGGHHGF/FGGHHHHGHHHFGHHBFFHHHHHGFGGFHHGHHHHGGGGGGHGHHHHFHGHGHHHHHGCCGGGEGG@DEGH
@M02034:409:000000000-BFKT7:1:1102:17625:17687 1:N:0:25
AAAGTCGAGGTGCCTAAAGTGGCAACCCAGACTCCTCCTGGTGTTGGTGGTGTAGAGCTTTCTGTAGCCGCATGGCGTTCGTACTTAAATATGGAACTAACCATTCCAATTTTCGCTGTCTCTTATACACATCTCCGAGCCCACGAGACT
+
BABBBFBBBBBBGGGFGFGGGGGHHHHGGHHGHCEG2FGF3BGGGHHEEGEGHHGGHHHHGHHHHHHHHGGFEGHGGGGGGGHHHHGGHHHHHGFFFGGGGHFGHGFHFGHHHHGGGGGHHHHHHHHHHFBHHHFGFBDCGGHGG@CDGG
@M02034:409:000000000-BFKT7:1:1102:6301:17688 1:N:0:25
AAAGTCGAGGTGCCTAAAGTGGCAACCCAGACTAGTTGTAGGGTTGGTGGTGTAGAGCTTCCTGTAGCCGCATGGCGTTCGTACTTAAATATGGAACTAACCATTCCAATTTTCGCTGTCTCTTATACACATCTCCGAGCCCACGAGACT
+
CCCCCFCCCCBCGGGGGGGGGGGHHEHGGHHGHHHHHHHHHHGFGGGGGGFGHGFDFGHHHHHHHHHHHGGEFGHGGEGGGGGHHHHFHHHHHHHEGHHHHHHHHHHHHHHHHHGGGGGHHHHHHHHHHHHHHHGHGCGFGGHGGFGGGH
@M02034:409:000000000-BFKT7:1:1102:20118:17693 1:N:0:25
AAAGTCGAGGTGCCTAAAGTGGCAACCCAGACTAAGTCGAGTGTTGGTGGTGTAGAGCTTCCTGTCGCCGCATGGCG
+
AA??AFABBD244EG5A4FGFGFFFHFCGHHGHHC35A2AEHDD5GFGAAEE13DADEGF5FGF53B11EE0E1B1>
@M02034:409:000000000-BFKT7:1:1102:27660:17695 1:N:0:25
AAAGTCGAGGTGCCTAAAGTGGCAACCCAGACTCCTGATAATGTTGGTGGTGTAGAGCTTCCTGTAGCCGCATGGCGTTCGTACTTAAATATGGAACTAACATTCCAATTTTCGCTGTCTCTTATACACATCTCCGAGCCCACGAGACTA
+
BBBBBFBBBBAAGGGGGGGGGGGGHHHGGHHGHGHHHGFHHHHHHFHEFGEFHGHGHHHHHHHFGHHHHGFEGEHHFEGFEEGHHHGBGHGHHHHHHHHHHHHHHHFGHHHHHGGGGEHHHHHHHHHGHFBFHHFD>CFFGEFGGGGFHD
@M02034:409:000000000-BFKT7:1:1102:10652:17698 1:N:0:25
AAAGTCGAGGTGCCTAAAGTGGCAACCCAGACTCCGCCTCCGGTTGGTGGTGTAGAGCTTCCTGTAGCCGCATGGCGTTCGTACTTAAATATGGAACTAACCATTCCAATTTTCGCTGTCTCTTATACACATCTCCGAGCCCACGAGACT
+
CCCCCFCCCCAAGGGGFGGFGGGHHHHGGHHGHHHGGGGGHGGGGGGGGGEFGGGFHHHHHHHHGHHHHEEEGEHHGEGGEFGHHHHGHHHHHHFGHHHGHHGHHHHHHHHHHHGGGGGGFHHHHHGFFHFFHHHGFCGFGGHGGFGGFG
@M02034:409:000000000-BFKT7:1:1102:20102:17705 1:N:0:25
AAAGTCGAGGTGCCTAAAGTGGCAACCCAGACTAAGTCGAGTGTTGGTGGTGTAGAGCTTCCTGTAGCCGCATGGCGTTCGTACTTAAATATGGAACTAACCATTCCAATTTTCGCTGTCTCTTATACACATCTCCGAGCCCACGAGACT
+
BBBBBFBBDBAAFGGGGGGGGGGGHHHGGHHGFHHHGHGFGHHHHHHEFGEFGFGDDHHHHHHGHHHGHGGEGEHGEFGFEEGHHHGGHHFHHHFGHHGFGHHHHHHHHHGHHGGGGGFHHHHHGHGHHHHHHHHFFCGGGGHGGGGGGG
@M02034:409:000000000-BFKT7:1:1102:6648:17708 1:N:0:25
AAAGTCGAGGTGCCTAAAGTGGCAACCCAGACTAGGCCGCGTGTTGGTGGTGTAGAGCTTCCTGTAGCCGCATGGCGTTCGTACTTAAATATGGAACTAACCATTCCAATTTTCGCTGTCTCTTATACACATCTCCGAGCCCACGAGACT
+
BBBBBFBBBBBBGGGGGGGGGGGHHHHGGHHGHHHHHHGGGGGGGHHFFGGFA3FAABDGGHHHHHHGHGGEGEGEF?EFFEFGHHHEGHHFGFF3FEGHBFDGEGHFBGFHHDD?FDEHFHHHFFHFHFHFHHHFFFGGDGHGG?DEDD
@M02034:409:000000000-BFKT7:1:1102:7696:17711 1:N:0:25
AAAGTCGAGGTGCCTAAAGTGGCAACCCAGACTATGGAGGATGTTGGTGGTGTAGAGCTTCCTGTAGCCGCATGGCGTTCGTACTTAAATATGGAACTAACCATTCCAATTTTCGCTGTCTCTTATACACATCTCCGAGCCCACGAGACT
+
BBBBBFBADB2AFGGFGGGGGGGHCHHGGHHGHHHHHHHGGGHEGFGEEGAFGGHAGHHGHHHHHGHHHFGEFEHGGGGGFFGHHHFBGHDFG3GBC3FCCCGHFHEFFGHFHHGGGDEBGHGFGHGFBG2GFGGFF@G?DFHGG<ADEG
@M02034:409:000000000-BFKT7:1:1102:9630:17711 1:N:0:25
AAAGTCGAGGTGCCTAAAGTGGCAACCCAGACTCAGAAGCAGGTTGGTGGTGTAGAGCTTCCTGTAGCCGCATGGCGTTCGTACTTAAATATGGAACTAACCATTCCAATTTTCGCTGTCTCTTATACACATCTCCGAGCCCACGAGACT
+
BBBBBFBBBBAAGGGGGGGGGGGHHHHGGHHGHHHHGHHHHHHHGGGGGFEFGFFDFGHHHHHHHHHHHGGEEFHHGGGFGGGHHHHGHHGHHHHHHHHGHHHHHHGHGGHHHGEFGGGHHHHHGHHHFHHHGHHHGCGGGGHGGGFGGH
@M02034:409:000000000-BFKT7:1:1102:22996:17716 1:N:0:25
AAAGTCGAGGTGCCTAAAGTGGCAACCCAACTACGAAGAATGTTGGTGGTGTAGAGCTTCCTGTAGCCGCATGGCGTTCGTACTTAAATATGGAACTAACCATTCCAATTTTCGCTGTCTCTTATACACATCTCCGAGCCCACGAGACTA
+
BBBBAFB>DDBAGGGGAAAFBFFHHHHGGHGHHHE?GFEGHHHHHHAFDEFBGHFGHHHHHGEGHGGFFG?EFEGEGGGEGFEHHFFDGFBEEFFCHGHFHHFGFFDFGHHHHG?FGEGHHHH4GDBGFDFGHHHG/BCCG//@?/CFHH
@M02034:409:000000000-BFKT7:1:1102:19273:17720 1:N:0:25
AAAGTCGAGGTGCCTAAATTGGCAACCCAGACTTTTTCGATGGTTGGTGGTGTAGAGCTTCCTGTAGCCGCATGGCTTTCGTACTTAAATATGGAACTAACCATTCCAATTTTCGCTGTCTCTTATACACATCTCCGAGCCCACGAGACT
+
>3AA>BAADDB>GGGGGG5B544BGDEEGCCCE5BD3E2FAFABAEE22EEF1ABFFFH3FA5BBGFHFG0>EBBA2GBB1B2FFGFFG4EBBEB@EGFFFC3BBE4B4FBGG4>EC/?3?BFGGH?FE3?FCB?1?/</@/CF/@/<CF
@M02034:409:000000000-BFKT7:1:1102:17897:17724 1:N:0:25
AAAGTCGAGGTGCCTAAAGTGGCAACCCAGACTGTTCGTAAGGTTGGTGGTGTAGAGCTTCCTGTAGCCGCATGGCGTTCGTACTTAAATATGGAACTAACCATTCCAATTTTCGCTGTCTCTTATACACATCTCCGAGCCCACGAGACT
+
A?BC>FBABBBBGGGG4FGGAGFGHHHGGHHGHHHGHGGHGGHAFBEEEFEGGFFDDFGFHHHHHHGFGEEEGFHGGGGGDFHHFGHHHGHGHFFBFHHHGHFGHGFHHGHHHHEEEGGHHHHHFHHHGBDHGHH2A?DCDGHGGGCGFH
@M02034:409:000000000-BFKT7:1:1102:22995:17734 1:N:0:25
AAAGTCGAGGTGCCTAAAGTGGCAACCCAACTACGAAGAATGTTGGTGGGGTAGAGCTTCCTGTAGCCGCATGGCGTTCGTACTTAAATATGGAACTAACCATTCCAATTTTCGCTGTCTCTTATACACATCTCCGAGCCCACGAGACTA
+
DDDDDFCCCCCCGGGGGGGGGGGHHHHGGE2AAE222A23BF5DGH22B0AEEA5A5BGAFEG5AB5GE00>EG1>>EFE>2FGGBFGEBBGHBF3FBG3GGHGEGHHGHHHBEEEE/BFDBGBD333GDF2@2F?//BCFHE<ADDDHG
@M02034:409:000000000-BFKT7:1:1102:19274:17738 1:N:0:25
AAAGTCGAGGTGCCTAAAGTGGCAACCCAGACTTTTTCGATGGTTGGTGGTGTAGAGCTTCCTGTAGCCGCATGGCGTTCGTACTTAAATATGGAACTAACCATTCCAATTTTCGCTGTCTCTTATACACATCTCCGAGCCCACGAGACT
+
CCCCCFCBCCBBGGGGGGGGGGGHHGHGGHHGHHHHHHGFHHGHHGGGFGDFFFGFGHHHHHHHHHHGGEEEEFHGGGGEFEGHGHHGHHGHGGGGEGHFGHFGHHHFHGHHHFE/EGGHHGHHFHFDFGDF?GFBCBD/CFHGGDCDEH
@M02034:409:000000000-BFKT7:1:1102:17902:17742 1:N:0:25
AAAGTCGAGGTGCCTAAAGTGGCAACCCAGACTGTTCGTAAGGTTGGTGGTGTAGAGCTTCCTGTAGCCGCATGGCGTTCGTACTTAAATATGGAACTAACCATTCCAATTTTCGCTGTCTCTTATACACATCTCCGAGCCCACGAGACT
+
CBCCCFCCBBAAGGGGEGGGGGGGHHGGGHHGHHHHHGEHHHHFGFGGGGEFGGGDGHHHHHHHGHHHHGCEFEHFFEGFEFFHHGGFHHGHHHFHFHHHHHGHHHHHHHHHHFGGGGGGHGHHHHHHHFFHHHFHGCGCFGHGG/DDDG
@M02034:409:000000000-BFKT7:1:1102:2645:17742 1:N:0:25
AAAGTCGAGGTGCCTAAAGTGGCAACCCAGACTCGGGGGCTGGTTGGTGGTGTAGAGCTTCCTGTAGCCGCATGGCGTTCGTACTTAAATATGGAACTAACCATTCCAATTTTCGCTGTCTCTTATACACATCTCCGAGCCCACGAGACT
+
CCCCCFCBCCCCGGGGGGGGGGGHHHHGGHGFHHGGGGGGGGG3FFG?1EEEF@F3BB@EFHHHGFF@3EE>EEC0>/>FE??FGGH?3FGDBF32FCFF202BG3F3DGDHG2B<CDBFFFGGB<G?D<1<FFH1C?@C@GEFC-@EDG
@M02034:409:000000000-BFKT7:1:1102:19619:17745 1:N:0:25
AAAGTCGAGGTGCCTAAAGTGGCAACCCAGACTAAGAAGCGGGTTGGTGGTGTAGAGCTTCCTGTAGCCGCATGGCGTTCGTACTTAAATATGGAACTAACCATTCCAATTTTCGCTGTCTCTTATACACATCTCCGAGCCCACGAGACT
+
BBB@AFBBDDBAGGGGGGGFGGGHGHHEFHHGHGFHHHBHGGGGFFGEGGEFHFF5FBGGHHHHHHHHHGGEEGHFGEGGEEGHHHGHHHFGHHFGEGHHHFFHHHFGFHHHHHGGGGFFHHHHHHHHFFFGHGGFDFFCGGHGGFCDGD
@M02034:409:000000000-BFKT7:1:1102:23567:17746 1:N:0:25
AAAGTCGAGGTGCCTAAAGTGGCAACCCAGACTGGGAGGAGGGTTGGTGGTGTAGAGCTTCCTGTAGCCGCATGGCGTTCGTACTTAAATATGGAACTAACCATTCCAATTTTCGCTGTCTCTTATACACATCTCCGAGCCCACGAGACT
+
BCCCAFCCCBABGGGGGGGGGGGHHGHGGHHGHFCGCFGEEGGGAFEFGGFGC3F5FGFHDGHH5D@5@EE>EFHAEEEFFAGFFGFGFGFFE333EFFEFFFFGFG4FGDHHDE?EADGFHHGBBFHFBGFGHHDEFCGCFG/CDGGCG
@M02034:409:000000000-BFKT7:1:1102:6783:17752 1:N:0:25
AAAGTCGAGGTGCCTAAAGTGGCAACCCAGACTAGTAATGAGGTTGGTGGTGTAGAGCTTCCTGTAGCCGCATTGCGTTCGTACTTAAATATGGAACTAACCATTCCAATTTTC
+
A333>B333>2>BGFGCG4FFGGGHC4BFGHGHHABDDFG55A32FEAF21FAFFH55GF5FFHHHHGHGC0E13D?>EE?12B?B4@FGD4BF3B@3D3FE3B?G4D44BFDF
@M02034:409:000000000-BFKT7:1:1102:25873:17754 1:N:0:25
AAAGTCGAGGTGCCTAAAGTGGCAACCCAGACTGCGGGGCTGGTTGGTGGTGTAGAGCTTCCTGTAGCCGCATGGCGTTCGTACTTAAATATGGAACTAACCATTCCAATTTTCGCTGTCTCTTATACACATCTCCGAGCCCACGAGACT
+
BBCBCFCCCCABGGGGGGGGGGGHHHHGGHHGHGBECAEEEFGHHGGGGGEFHHGFGHHHHHHHGHHGHFEEEFHHGEGGFGHHHHGFHHHHGHFFGGFFFHGHHHHHHHHHHHGDGGGGHHHHHHHGGFHHHGFDCCG>CFHGGFGGGD
@M02034:409:000000000-BFKT7:1:1102:23584:17755 1:N:0:25
AAAGTCGAGGTGCCTAAAGTGGCAACCCAGACTGGGAGGAGGGTTGGTGGTGTAGAGCTTCCTGTAGCCGCATGGCGTTCGTACTTAAATATGGAACTAACCATTCCAATTTTCGCTGTCTCTTATACACATCTCCGAGCCCACGAGACT
+
B@BBBFBB@D>A4FGGFFFFGGGBGHHGGHHGHHHHHGGEEC?EFFGEEGEFGGHDGHHHHGGGGHHHGFEFGEHFEEEFEEEGHHFEGH?DGFGDGGGFHHHHFHHHGHGHHHGGG??FGFHHHHFHFHFHGFGFF/D<DGHGGFGGGG
@M02034:409:000000000-BFKT7:1:1102:25526:17760 1:N:0:25
AAAGTCGAGGTGCCTAAAGTGGCAACCCAGACTAATACGCTTGTTGGTGGTGTAGAGCTTCCTGTAGCCGCATGGCGTTCGTACTTAAATATGGAACTAACCATTCCAATTTTCGCTGTCTCTTATACACATCTCCGAGCCCACGAGACT
+
A3>AADABBB>>FGGGGGGGGGGFHHHA2ACFGHHGFHHEGGGHHFHEFFBBFAFBGFFGHCGHGHHGHE>@EEHGEEF?EEGHHHFBGGDHHHFBGHFGHHHGHHHFHGHHHFEFGGEFHHHFFHGDF2FFHHHFB<CBGGGGDCGGGH
@M02034:409:000000000-BFKT7:1:1102:20583:17765 1:N:0:25
AAAGTCGAGGTGCCTAAAGTGGCAACCCAGACTGGGTTGTATGTTGGTGGTGTAGAGCTTCCTGTAGCCGCATGGCGTTCGTACTTAAATATGGAACTAACCATTCCAATTTTCGCTGTCTCTTATACACATCTCCGAGCCCACGAGACT
+
BBBBBFBADBAAGGGGGGGFGFFFHHHGGHHGHHHHGFGEHHHHHHHFGGEFG3FDGHHHHHHFGHHHHFFGGFHHGGGGEEGHHHFFHHHHHHHFFHHGHHHHGHHHHHHHHHGGGGGHHHHHFHHHHFFHHHGHFGGBDGHGGGGGGH
@M02034:409:000000000-BFKT7:1:1102:19829:17767 1:N:0:25
AAAGTCGAGGTGCCTAAAGTGGCAACCCAGACTACGCTTCCTGTTGGTGGGGTAGAGCTTCCTGTAGCCGCATGGCGTTCG
+
CCCCCFCCCCAAGGGGGGGGGGGHHHHEFHHGHFGGA2FA35F5B3FA1E0E11A5D5FF5FGGA5B5F10E?EG?E1>1>
@M02034:409:000000000-BFKT7:1:1102:6790:17772 1:N:0:25
AAAGTCGAGGTGCCTAAAGTGGCAACCCAGACTAGTAATGAGGTTGGTGGTGTAGAGCTTCCTGTAGCCGCATGGCGTTCGTACTTAAATATGGAACTAACCATTCCAATTTTCGCTGTCTCTTATACACATCTCCGAGCCCACGAGACT
+
CCCCCFCCCCBCGGGGGGGGGGGHHHHGGHHGHHHGHHHHHHHHHHGGGGGFGGGFGHHHHHHHHHHHHGGGGGHGGEFGGFHHHHHHHHHHHHHHHGHGHHFHHHHGHHHHHBFGGGGHHHHHGHHHGHHGHHHHGGGGGGHGGGGGGH
@M02034:409:000000000-BFKT7:1:1102:19353:17779 1:N:0:25
AAAGTCGAGGTGCCTAAAGTGGCAACCCAGACTTATTGTCGGGTTGGTGGTGTAGAGCTTCCTGTAGCCGCATGGCGTTCGTACTTAAATATGGAACTAACCATTCCAATTTTCGCTGTCTCTTATACACATCTCCGAGCCCACGAGACT
+
CBBCCFCABCABGGGGGGGGGGGHHHHGGHHGHHHHHHHHGGGGFGGGGGEFHFHGHHHHHHHHHHHHHGGFFFHFEFGGFEGHGHHHHHFHHHGGFHHHHHHHHFHHHHHHHDEGGGGGHGHHHHHFGFFHHHHGFGGCGGHGGGGGGH
@M02034:409:000000000-BFKT7:1:1102:21115:17780 1:N:0:25
AAAGTCGAGGTGCCTAAAGTGGCAACCCAGACTCAGACGAATGTTGGTGGTGTAGAGCTTCCTGTAGCCGCATGGCGTTCGTACTTAAATATGGAACTAACCATTCCAATTTTCGCTGTCTCTTATACACATCTCCGAGCCCACGAGACT
+
CCCCCFCCCCCCGGGGGGGGGGGHHHHGGHGGHGFBFGEAAFGGHGAGG1EFEGG5FEHHDHHHG5GBFFG>EEG1>EEFEE2?GGFB@FBFHF3BFGHHE03GGBHFGGHHHGEGGEEHHGHHGHFHGHHHHGHGGGGGGFEEF@GGGH
@M02034:409:000000000-BFKT7:1:1102:15913:17782 1:N:0:25
AAAGTCGAGGTGCCTAAAGTGGCAACCCAGACTGGGGTTTGGGTTGGTGGTGTAGAGCTTCCTGTAGCCGCATGGCGTTCGTACTTAAATATGGAACTAACCATTCCAATTTCGCTGTCTCTTATACACATCTCCGAGCCCACGAGACTA
+
BBAABFABBBAAEGGGFGGGFEFCBFGEFEDFHHHDGGEFGCEFFEGEFEAFGBB5DFFGHCGFGHGGDFEEEEHFE1E?E?BCFGF3FF4GHFFBGGHHHFHHHHHGHGHHHHGGGDHHGHHHHGFGHFFGHHHGGGGAFGGGGGGDHD
@M02034:409:000000000-BFKT7:1:1102:6090:17782 1:N:0:25
AAAGTCGAGGTGCCTAAAGTGGCAACCCAGACTAAGAAGGAGGTTGGTGGTGTAGAGCTTCCTGTAGCCGCATGGCGTTCGTACTTAAATATGGAACTAACCATTCCAATTTTCGCTGTCTCTTATACACATCTCCGAGCCCACGAGACT
+
AABCCFBCCCCCGGGGGGGGGGGHHHHGGHHGHF3GDHHHACFGGHGGGFGGHHHGHHHGHHHHHHHHHGGFGGHHGEGGGGHHHHHHHHHHHGGHHHHGHHFHEHHGFHHHHHGGGGGFHHHHHHFHHHHGHGBFGDCCDGHGGGGGCD
@M02034:409:000000000-BFKT7:1:1102:29413:17797 1:N:0:25
AAAGTCGAGGTGCCTAAAGTGGCAACCCAGACTCGGGTTGGGTTGGTGGTGTAGAGCTTCCTGTAGCCGCATGGCGTTCGTACTTAAATATGGAACTAACCATTCCAATTTTCGCTGTCTCTTATACACATCTCCGAGCCCACGAGACTA
+
AAABBFBBBBBAGGGGGGGFGGGFCGGACFHGHHGGGGFG?EEFFFGGGBFHHHFHBFGFGFGGGFHFGGGGGHCEEEGGECGHH4GGGFFDG3FFFDGHHHHHHHDFGHHHHGGGGGHHHHHFHBDGGGHFFGFGGFGGAFFGGGGFGF
@M02034:409:000000000-BFKT7:1:1102:10311:17799 1:N:0:25
AAAGTCGAGGTGCCTAAAGTGGCAACCCAGACTAGGCCGTCGGTTGGTGGTGTAGAGCTTCCTGTAGCCGCATGGCGTTCGTACTTAAATATGGAACTAACCATTCCAATTTTCGCTGTCTCTTATACACATCTCCGAGCCCACGAGACT
+
BBABBDABDBAABFGGGGGGGFEBCHH22AGF3AGGFHFGGGGGGGGEFEAFFBG5FFHHHFHFGDGBBEE>EGHGFFGFEEFFHHGDFHFFG33?FGHHHHFHHHHFBHHHHFGGGG?F3FDFFGGDGCHHHHFGECFDGGHGG?@ECF
@M02034:409:000000000-BFKT7:1:1102:3169:17799 1:N:0:25
AAAGTCGAGGTGCCTAAAGTGGCAACCCAGACTTATGGGAGTGTTGGTGGTATAGAGCTTCCTGTAGCCGCATGGCGTTCGTACTTAAATATGGAACTAACCATTCCAATTTTCGCTGTCTCTTATACACATCTCCGAGCCCACGAGACT
+
BBBBBFBBBBBAGGGGGGGGEGGCGHHEGHHGHFHHHHGHGGHHHHHEFEEFGGGDFGHHHHHGFFHFFEEEEEHGEEFFEEGGHHGEDHFFGHGFCHGHHGDGFGHHGHHHHHGFEFGHFHHHFHGBFGDHHHGHECD/BFHGFFGGGG
@M02034:409:000000000-BFKT7:1:1102:17148:17801 1:N:0:25
AAAGTCGAGGTGCCTAAAGTGGCAACCCAGACTTTGGTGGGGGTTGGTGGTGTAGAGCTTCCTGTAGCCGCATGGCGTTCGTACTTAAATATGGAACTAACCATTCCAATTTTCGCTGTCTCTTATACACATCTCCGACCC
+
CCCCCFCCCCCCGGGGGGGGGGGHHHHGGHHGHDE33A222AEFGGGEFGEFHFGFGHHHHHHHHHHHGEGEFGHHGGGGGGFHGHHHHHHHHHHHGHHHHHGHHHGFHGHHHHGGGGGGHGFHFHHHHFDHHHHBA//<@
@M02034:409:000000000-BFKT7:1:1102:15311:17806 1:N:0:25
AAAGTCGAGGTGCCTAAAGTGGCAACCCAGACTCCGACTCCGGTTGGTGGTGTAGAGCTTCCTGTAGCCGCATGGCGTTCGTACTTAAATATGGAACTAACCATTCCAATTTTCGCTGTCTCTTATACACATCTCCGAGCCCACGAGACT
+
BBBBBFBBBBAAFGGGGFGGGGGGGGHEFHFGHHHGGGGGHGGEEGGEFGEFGFFAFFGHHHHHHFGFGEEEEFHFFEGFFGGHHHHGHHGHHHEBEGFFFHHGHHHFHHHHHGGFGGFGHGHHFHGGFFHHGHFDC@D/>FHGGFCGGH
@M02034:409:000000000-BFKT7:1:1102:19334:17811 1:N:0:25
AAAGTCGAGGTGCCTAAAGTGGCAACCCAGACTGTGATGTTGGTTG
+
A3AABFABDDAAGGGGGGGFGGGFHHHGGGEFHHDGBGGFAD2EEE
@M02034:409:000000000-BFKT7:1:1102:3275:17818 1:N:0:25
AAAGTCGAGGTGCCTAAAGTGGCAACCCAGACTTATAATCCTGTTGGTGGTGTAGAGCTTCCTGTAGCCGCATGGCGTTCGTACTTAAATATGGAACTAACCATTCCAATTTTCGCTGTCTCTTATACACATCTCCGAGCCCACGAGACT
+
BBBBBFAADBAAGGGGGGGGGGGHHGHGFHHGGHFGHFHGDFHGHHHEFFEFG3G5FEGHFFHGGHGFFFEAEGFBE?EFFEEHHHGGHHFHHGBGHGHHFGHGHHFHHHFHHEEEGGEHHHHHFGHHGFFFHFHFB@BCFGHGGGGGDG
@M02034:409:000000000-BFKT7:1:1102:7110:17824 1:N:0:25
AAAGTCGAGGTGCCTAAAGTGGCAACCCAGACTAATTCTGGGGTTGGTGGTGTAGAGCTTCCTGTAGCCGCATGGCGTTCGTACTTAAATATGGAACTAACCATTCCAATTTTCGCTGTCTCTTATACACATCTCCGAGCCCACGAGACT
+
BABBBFABDBABGGGGGGGGGFGHHHHGGFGGF3FGHHHHFGGGEEGGGGGFGDGABGHGFGHFHGGGHGEEEEHHGGGGEEGEGHHF@FHHHFHHGHGCGHBGHFHFHHHHHHGGGDEHHHHHHGFGFHHHHHHHGGG@CGHGGCDGGG
@M02034:409:000000000-BFKT7:1:1102:9257:17826 1:N:0:25
AAAGTCGAGGTGCCTAAAGTGGCAACCCAGACTCCGGCTTATGTTGGTGGTGTAGAGCTTCCTGTAGCCGCATGGCGTTCGTACTTAAATATGGAACTAACCATTCCAATTTTCGCTGTCTCTTATACACATCTCCGAGCCCACGAGACT
+
CCCCCFCCCCBBFGGGGGGGGGGHHHHGGHHGHHHGGGGGHHHHHHHGFGGFGGGFGHHHHHHHHHHHHGGGGGHHGEFGGFHHHHHFHHHHHHHFGFHHHHHHHHHHHHHHHHGGGGEFHHHHHHHHGHFHHHHHD/DC@GHGGGGGDF
@M02034:409:000000000-BFKT7:1:1102:20356:17840 1:N:0:25
AAAGTCGAGGTGCCTAAAGTGGCAACCCAGACTGGGGG
+
BBBBBFBBDDABGGGGGGGGGGGFHFHGGHHGH32AEG
@M02034:409:000000000-BFKT7:1:1102:8001:17842 1:N:0:25
AAAGTCGAGGTGCCTAAAGTGGCAACCCAGACTCTTAAGACGGTTGGTGGTGTAGTGC
+
CCCCCFCCCCCCGGGGGGGGGGGHHHHGGHD2G3FHHFG53ABE2ECE11EC13D535
@M02034:409:000000000-BFKT7:1:1102:5667:17842 1:N:0:25
AAAGTCGAGGTGCCTAAAGTGGCAACCCAGACTCAGTGTCAGGTTGGTGGTGTAGAGCTTCCTGTAGCCGCATGGCGTTCGTACTTAAATATGGAACTAACCATTCCAATTTTCGCTGTCTCTTATACACATCTCCGAGCCCACGAGACT
+
BBBBBFAADBBBGGGGGBGFGGGHHHHGEHCFFFGCDFHHHHGHGHGEFGEFG3FFGHHHHHHHHHHHHGG0EGFFFGGFGGGHGHBFGGHHHF3FFFGGHFFGHGHHHGGHHFEFFEEHHHGGFFEGBFFHBGFHFC@CGFHGG@@GFD
@M02034:409:000000000-BFKT7:1:1102:17328:17844 1:N:0:25
AAAGTCGAGGTGCCTAAAGTGGCAACCCAGACTACGCGGGAGGTTGGTGGTGTAGAGCTTCCTGTAGCCGCATGGCGTTCGTACTTAAATATGGAACTAACCATTCCAATTTTCGCTGTCTCTTATACACATCTCCGAGCCCACGAGACT
+
BBBBBFBBBBBBGGGGGBGFGEFGGHFFGHGGHHGGGGEGEGGEHHGAFGAEHFHGGFFFHHHGFHHHHEE/EEHHG/EFGEFHEHGFGFGHG3BDFGGHFHFFGHHHHGFHHFDGGGGGHGHHGGGGGFFHHFH1?/<DGGGACCDGGH
@M02034:409:000000000-BFKT7:1:1102:14346:17847 1:N:0:25
AAAGTCGAGGTGCCTAAAGTGGCAACCCAGACTAATAATAATGTTGGTGGTGTAGAGCTTCCTGTAGCCGCATGGCGTTCGTACTTAAATATGGAACTAACCATTCCAATTTTCGCTGTCTCTTATACACATCTCCGAGCCCACGAGACT
+
BBBBBFBBBBAAGGGGGGGGGGGHHGHGGHHGHHHHHHHHHHHHHHHGGGEFHFHFGHHHHHHGFFHHHEEEFEHGFEGGEEEGHHHGHHHHHHGHFHHHHHGHHHHHHHHHHEGGFGGHHHGHHHHFFGFHHHGEE?DBBGHGGFGFEF
@M02034:409:000000000-BFKT7:1:1102:4650:17849 1:N:0:25
AAAGTCGAGGTGCCTAAAGTGGCAACCCAGACTCATAAGCATGTTGGTGGTGTAGAGCTTCCTGTAGCCGCATGGCGTTCGTACTTAAATATGGAACTAACCATTCCAATTTTCGCTGTCTCTTATACACATCTCCGAGCCCACGAGACT
+
CCCCCFCCCCABGGGGGGGGGGGHHHHGGHHGHHHHHHHHHHHHHHHEFGFFGGGDGHHHHHHHGHHHHGGEEGHHFFGGGFGHHHHHHHHHHHGHGHHGHHFHHHHHHHHHHHGEGGGHHHHHFHFHFFGHGHHHGFGCGGHGG@CGGH
@M02034:409:000000000-BFKT7:1:1102:20930:17850 1:N:0:25
AAAGTCGAGGTGCCTAAAGTGGCAACCCAGACTTAGATTGAGGTTGGTGGTGTAGAGCTTCCTGTAGCCGCATGGCGTTCGTACTTAAATATGGAACTAACCATTCCAATTTTCGCTGTCTCTTATACACATCTCCGAGCCCACGAGACT
+
A?ABAFBADBBBGGGGGGGGEGGHHHHGGHHGHHHHHGGHFGHGHGGEEGEGEHHHHHHGHHHHGGGHHGGGGFHHGGGGGEHHGHHHHHHHHHFFFHGFGFFBGFGHHHHHHHFGGGGGHHHHHHHHHHFHHHBDFBGDDGHGGGFEGH
@M02034:409:000000000-BFKT7:1:1102:20343:17853 1:N:0:25
AAAGTCGAGGTGCCTAAAGTGGCAACCCAGACTGGGGGG
+
B@BBBFBBBBABGGGGGGGFGGGHHHHGGHHGH3F222>
@M02034:409:000000000-BFKT7:1:1102:6018:17855 1:N:0:25
AAAGTCGAGGTGCCTAAAGTGGCAACCCAGACTGAGTGGTTTGTTGGTGGTGTAGTGCTTCCTGTAGCCGCATGGCGTTCGTACTTAAATATGGAACTAACCATTCCAATTTTCGCTGTCTCTTATACACATCTCCGAGCCCACG
+
BBBBBFBBBBBBGGGGGGGGGGGHHHHE2CHGHG3FFGEAFGE2AFFGG?EFA3D53DAFDFHGDBFDGFGCEFHAE?E1>F21FGF@@F44FB3BFGGH3?DG3H444FGEHFEEG/<3BGHGGHFF3F2?F3BFF?@CGGH/@
@M02034:409:000000000-BFKT7:1:1102:20947:17859 1:N:0:25
AAAGTCGAGGTGCCTAAAGTGGCAACCCAGACTTAGATTGAGGTTGGTGGTGTAGAGCTTCCTGTAGCCGCATGGCGTTCGTACTTAAATATGGAACTAACCATTCCAATTTTCGCTGTCTCTTATACACATCTCCGAGCCC
+
CCCCCFCCCCBBGGGGGGGFGGGHHHHGGHGGHGDG5GGGAFFHH22ECEEGF3D5D5BGBGHH5AAABAE0EE11EEEFGGFFGGHBFFFBFF3BFFGHGF3BEDG4BFEHG4/????B?FG?4?BBF2??2BG2?/<C/F
@M02034:409:000000000-BFKT7:1:1102:6955:17870 1:N:0:25
AAAGTCGAGGTGCCTAAAGTGGCAACCCAGACTAGGAGGGTGGTTGGTGGTGTAGAGCTTCCTGTAGCCGCATGGCGTTCGTACTTAAATATGGAACTAACCATTCCAATTTTCGCTGTCTCTTATACACATCTCCGAGCCCACGAGACT
+
BBBBBFBBBBABGGGG44GGGGGHHGHGGHHGGHHHGHGGGGGGGGC11EGFBGFDHHFFHHHHHHHHHGGGGGHHGEGFDFFGHHG3GHGFBFGHHFFFHGFHFHHFDGHHHHGGGGGGHHHHHHFGFGB@F>DFDDFCGGGG?DGGFG
@M02034:409:000000000-BFKT7:1:1102:10121:17872 1:N:0:25
AAAGTCGAGGTGCCTAAAGTGGCAACCCAGACTAATAAGGATGTTGGTGGTGTAGAGCTTCCTGTAGCCGCATGGCGTTCGTACTTAAATATGGAACTAACCATTCCAATTTTCGCTGTCTCTTATACACATCTCCGAGCCCACGAGACT
+
CBCCBFCCCCBCGGGGGGGGGGGHHHHGGHHGHHHHHHHHGHHHHHHGGGEFHGGDGHHHHHHHHHHHHEGEFFHGFEGFFFHHHHHHHHHHHHHHFHHHGHGHHHHHHHHHHGGGGGGHHGHHGHHGFHFHFGHHFFGDGGHGGGGGGH
@M02034:409:000000000-BFKT7:1:1102:20931:17873 1:N:0:25
AAAGTCGAGGTGCCTAAAGTGGCAACCCAGACTTAGGTTGAGGTTG
+
CBCCBFBCCCBBGGGGGGGGGGGHHHHGGHAFHFA535DG33B32B
@M02034:409:000000000-BFKT7:1:1102:7183:17877 1:N:0:25
AAAGTCGAGGTGCCTAAAGTGGCAACCCAGACTGGTC
+
CCCCCFCCCCCCGGGGGGGGGGGHHHHGGHHGHHA55
@M02034:409:000000000-BFKT7:1:1102:24861:17880 1:N:0:25
AAAGTCGAGGTGCCTAAAGTGGCAACCCAGACTTTTACTGAGGTTGGTGGTGTAGAGCTTCCTGTAGCCGCATGGCGTTCGTACTTAAATATGGAACTAACCATTCCAATTTTCGCTGTCTCTTATACACATCTCCGAGCCCACGAGACT
+
BBBBBFBBBB>AGGGGGGGGGGGHHHHGGHHGHHHHHHHGHHGHGGGEFFFFGGGFGHHHHHHFGFHHHGGFEFHHGEEFGGGHHHGGHHGHHHFHHHFHHHHHEHFGGHHGHHGGGGEFHHHHHFGGGHHGHHHHGCFDGGEGGGFGCF
@M02034:409:000000000-BFKT7:1:1102:4704:17888 1:N:0:25
AAAGTCGAGGTGCCTAAAGTGGCAACCCAGACTCCTAGGATTGTTGGTGGTGTAGAGCTTCCTGTAGCCGCATGGCGTTCGTACTTAAATATGGAACTAACCATTCCAATTTTCGCTGTCTCTTATACACATCTCCGAGCCCACGAGACT
+
CCCCCFCCCCBCGGGGGGGGGGGHHHHGGHHGHHFHHHHGFFHHBHHGGEGFAAF5BDGHHHHHFFFEGEG?EEE1EEEAFEFGHFFEFHHFFGD3CFHFGFBGHGHFHHGHHGEEGGEGFFGHGGHHHHH2FGHGD@@F@EGGFCCEGF
@M02034:409:000000000-BFKT7:1:1102:3442:17899 1:N:0:25
AAAGTCGAGGTGCCTAAAGTGGCAACCCAGACTCAGAATCGGGTTGGTGGTGTAGAGCTTCCTGTAGCCGCATGGTGTTCGTACTTAAATATGGAACTAACCATTCCAATTTTCGCTGTCTCTTATACACATCTCCGAGCCCACGAGACT
+
BBBCAFCADBBCGGGBFFGGGGGHHHHGGHHGHHHHHHHHHGGFFFGAFGGGGHGAGHHHHHHHFGHGFEFEEGHGGHGHGGGHHHHHHHHHHHBGFGHGHHGHGHHDGHHHHHGEGGGHHHHHHHHHHHGHHHFFGD?@BFGGGGGGGG
@M02034:409:000000000-BFKT7:1:1102:5444:17901 1:N:0:25
AAAGTCGAGGTGCCTAAAGTGGCAACCCAGACTTGGGAGTAGGTTGGTGGTGTAGAGCTTCCTGTAGCCGCATGGCGTTCGTACTTAAATATGGAACTAACCATTCCAATTTTCGCTGTCTCTTATACACATCTCCGAGCCCACGAGACT
+
BBBBBFBBBBABGGGGGGGGGGGHFHHGGHHGHHHHHFGEGGHFGFGGGGGFEFG5FHHHHHHHGFGDHECEEGHGGFGFEFFGGHH3GGHHGHB3GHHGHHFHHHHHFGHHHHGGGGGHHHHFGHHFGFFHFHHHGDGCGGHG?@CGGF
@M02034:409:000000000-BFKT7:1:1102:5007:17903 1:N:0:25
AAAGTCGAGGTGCCTAAAGTGGCAACCCAGACTAGGTGGGATGTTGGCGGTGTAGAGCTTCCTGTAGC
+
AA11AD1ADDAA1FGFGGGGG1E0GAG00AAAEAGFFHCAHFEGFDA1EAAEF1BAD11BFBGFB@F@
@M02034:409:000000000-BFKT7:1:1102:25755:17911 1:N:0:25
AAAGTCGAGGTGCCTAAAGTGGCAACCCAGACTCGTCCGAAGGTTGGTGGTGTAGAGCTTCCTGTAGCCGCATGGCGTTCGTACTTAAATATGGAACTAACCATTCCAATTTTCGCTGTCTCTTATACACATCTCCGAGCCCACGAGACT
+
AABCAFA>DDBAGGGGGGGGFGGHHGHGGHHGHH2GGGGE2EEFHGGEEFEGHGGFHFHHHHGHHHHHHGGEEEFHGGGGGGHHGHHHGHHHHHGHHHGHFHGGHHHHHHHHHHGGGGGHHHHHFHHHHHGHHHGHGC@CGGHGGG?CFF
@M02034:409:000000000-BFKT7:1:1102:3432:17914 1:N:0:25
AAAGTCGAGGTGCCTAAAGTGGCAACCCAGACTCAGAATCGGGTTGGTGGTGTAGAGCTTCCTGTAGCCGCATGGTGTTCGTACTTAAATATGGAACTAACCATTCCAATTTTCGCTGTCTCTTATACACATCTCCGAGCCCACGAGACT
+
AAAAADAADB>AGGGGFDGGFGGHHHHGGHHGHHFHHHHGHGGAFGGEFFAFHFGFFFGHGGGHFFHGGE>EEEHBFGGFEEGHHGFGHHHHHHGFFGFFGFEGEBBEGGGHHEEEFGFFHGHHFHFGEGBGFGBFF@D<B?FFF@@D?G
@M02034:409:000000000-BFKT7:1:1102:9988:17922 1:N:0:25
AAAGTCGAGGTGCCTAAAGTGGCAACCCAGACTCAGCCTGCTGTTGGTGGTGTAGAGCTTCCTGTAGCCGCATGGCGTTCGTACTTAAATATGGAACTAACCATTCCAATTTTCGCTGTCTCTTATACACATCTCCG
+
B@BBAFBAD2>AEGGFBGGGGGFGGEHGFAGGHGHHCHHHHHHHHFHGGGGGHFB5GDGHGGHFBDFGBEA>EEHFEEEGGEHHGHHGFHHHHHHFFFEFGADFHFFEHHHGH4EEEFGFHBEG4GGHHCDGBF32?
@M02034:409:000000000-BFKT7:1:1102:13569:17926 1:N:0:25
AAAGTCGAGGTGCCTAAAGTGGCAACCCAGACTATGAGTGAGGTTGGTGGTGTAGAGCTTCCTGTAGCCGCATGGCGTTCGTACTTAAATATGGAACTAACCATTCCAATTTTCGCTGTCTCTTATACACATCTCCGAGCCCACGAGACT
+
AABB>FAABDB4FGGDBGGGFGGHGHHGGEHGHHHHGGHHABFBFCFECFGF1BDDDGF3AFFFFFHFHEGEEEFFFGGGGFGHGHFHBGFFGFHGHHEGFGBFGFGDHHGHHHGGGGGEHFHHBGFHFGFHGHGHGG/<CFGFGFGGGH
@M02034:409:000000000-BFKT7:1:1102:3110:17929 1:N:0:25
AAAGTCGAGGTGCCTAAAGTGGCAACCCAGACTCCGCTGGCGGTTG
+
>>11ADAA11>AFCGGGG1G1AFBBFH00EF01FF?E?/EC//AE?
@M02034:409:000000000-BFKT7:1:1102:16145:17933 1:N:0:25
AAAGTCGAGGTGCCAAAGTGGCAACCCAGACTAAGAGGAATGTTGGTGGTGTAGAGCTTCCTGTAGCCGCATGGCGTTCGTACTTAAATATGGAACTAACCATTCCAATTTTCGCTGTCTCTTATACACATCTCCGAGCCCACGAGACTA
+
BBBBBF>ADDAAGGGGGFFFFFFCGHGGHHGHHHHHHHHHHHHHHHFEFAFGFHHHGHHHHHHFGHHHGEGGGHFEEFGGGFGHHHHHHGGHHHHHGHBGHHHHHHHGGHHHHGGGGGHHHHHHHHGHHBFGHGHGGGGGGHGGGGGGHF
@M02034:409:000000000-BFKT7:1:1102:22852:17942 1:N:0:25
AAAGTCGAGGTGCCTAAAGTGGCAACCCAGACTAATTTGTAGGTTGGTGGTGTAGAGCTTCCTGTAGCCGCATGGCGTTCGTACTTAAATATGGAACTAACCATTCCAATTTTCGCTGTCTCTTATACACATCTCCGAGCCCACGAGACT
+
BBBBBFBBBBBBGGGGGGGGGGGHHHHGGCD2GGHHHHHFFFGFGFGEA2EFFFFAFGGGHHGHGGGFGEG0EEF1EEEFFEFHHHBGFHBFB33BEGFH313FHDHFHHHHHBEFGGFBHFFHFDDHGH?FFFDFDCCCGGHGG/AFGG
@M02034:409:000000000-BFKT7:1:1102:23670:17945 1:N:0:25
AAAGTCGAGGTGCCTAAAGTGGCAACCCAGACTTAGTTGCGGGTTGGTGGTGTAGAGCTTCCTGTAGCCGCATGGCGTTCGTACTTAAATATGGAACTAACCATTCCAATTTTCGCTGTCTCTTATACACATCTCCGAGCCCACGAGACT
+
?A1>AB>AAD>AA11BGGG3FB0A1BG0FHEA1GE1FGD1E?EEFGEACE/BG1A2D1AFH1GG1FFGHE//>EHHGGGEEE0EEDB1FD22B>1FFHHHH01F>GHBFGGHHFECGGFHGHHHFHHHFGGBGHHDC//@C/</<CCAEF
@M02034:409:000000000-BFKT7:1:1102:3114:17950 1:N:0:25
AAAGTCGAGGTGCCTAAAGTGGCAACCCAGACTCCGCCGCCTGTTGGTGGTGTAGAGCTTCCTGTAGCCGCATGGCGTTCGTACTTAAATATGGAACTAACCATTCCAATTTTCGCTGTCTCTTATACACATCTCCGAGCCCACGAGACT
+
BCCBCFCCBCCCGGGGGGGGGGGHHHHGGHHGH33FE2AA01BFGHHGGGFGHHHGHHHHHHHHHGHHHGGGGGHHGGGGGGHHHHHFHHGHHHGFHHHHHHHHHHGHGHHHHHGFGGGGHHHHHHGHGHFHFFGHGGG>DFHGGGCAAD
@M02034:409:000000000-BFKT7:1:1102:7768:17954 1:N:0:25
AAAGTCGAGGTGCCTAAAGTGGCAACCCAGACTTGTCCTAAGGTTGGTGGTGTAGAGCTTCCTGTAGCCGCATGGCGTTCGTACTTAAATATGGAACTAACCATTCCAATTTTCGCTGTCTCTTATACACATCTCCGAGCCCACGAGACT
+
CCCCCFCCCCCCGGGGGGGGGGGHHHHGGHHGHHHHHHHCHGGGFHGGFGGGHHHGHHHHHHHHHHHHHGGGGGHHGGGGGGHHHHHGHHHHHHHHHHHHHHHHHHHHHHHHHHGGGGGHHHHHGHHHHGHHHHHHGGGGGGHGGGFGGH
@M02034:409:000000000-BFKT7:1:1102:8928:17964 1:N:0:25
AAAGTCGAGGTGCCTAAAGTGGCAACCCAGACTAGTTATCGGGTTGGTGGTGTAGAGCTTCCTGTAGCCGCATGGCGTTCGTACTTAAATATGGAACTAACCATTCCAATTTTCGCTGTCTCTTATACACATCTCCGAGCCCACGAGACT
+
>AAAA@ABBBAAGFGFGGGGGFGHFGH?222CGHHHHHHHHCFHFEEEF?EEG3D5AAGHDCGHHGHHHGG0EEHA@EFEEEEGGHHEGHGHFB3BFHHHBE3BDBF4GGHGHFEEEEEGHHHH?BDGFFDGBHFBC?CCFFAFG?//DF
@M02034:409:000000000-BFKT7:1:1102:12682:17967 1:N:0:25
AAAGTCGAGGTGCCTAAAGTGGCAACCCAGACTCCTCTGCCTGTTGGTGGTGGTAGAGCTTCCTGTAGCCGCATGGCGTTCGTACTTAAATATGGAACTAACCATTCCAATTTTCGCTGTCTCTTATACACATCTCCGAGCCCACGAGAC
+
BBBBBFAABBBBGGGGGBGGGGFHHHHGGHGGHHGHHHHFFFHGHHGEGFEFEEHFHHHFGHHHHHFHEHGCEGGHFFFGFFGHHHHBFFGFHHF3FGHD3BGGGHHBFHHHFHFE<EEGHHGHGBGFDFCDGFGDGFC@CFGCF</@E?
@M02034:409:000000000-BFKT7:1:1102:24251:17975 1:N:0:25
AAAGTCGAGGTGCCTAAAGTGGCAACCCAGACTTATAATCAGGTTGGTGGTGTAGAGCTTCCTGTAGCCGCATGGCGTTCGTACTTAAATATGGAACTAACCATTCCAATTTTCGCTGTCTCTTATACACATCTCCGAGCCCACGAGACT
+
CCCCCFCCCBAAGGGGGGGGGGGGGHHFGHHGHHHHHHHHHGGGHHGGGGEFGGHGGGHGHGHGHHHHHGEEFEHGFEGFEFGHHGFGHHHHHHHHGGHHHHHHHHHGHHHHHHGGGGGGHHHHGHHHGHFHHHHBEGGCGGHGGADGGH
@M02034:409:000000000-BFKT7:1:1102:8912:17977 1:N:0:25
AAAGTCGAGGTGCCTAAAGTGGCAACCCAGACTAGTTATCGGGTTGGTGGTGTAGAGCTTCCTGTAGCCGCATGGCGTTCGTACTTAAATATGGAACTAACCATTCCAATTTTCGCTGTCTCTTATACACATCTCCGAGCCCACGAGACT
+
CBCCBFCCBCCCGGGGGGGGGGGHHHHGGGHGHGHHHHHHHGGHFEEEFFGFGDF5AAFBGHFHHGHFGGGEEEFFE1EFFEFHHHHFHFGGHEBGGHHGFFFGFBFFFGDHHFGGGFFHDHHHFFFHHHHBGBF2E/CGGFHGGGGGDF
@M02034:409:000000000-BFKT7:1:1102:29064:17980 1:N:0:25
AAAGTCGAGGTGCCTAAAGTGGCAACCCAGACTCATTAGCATGTTGGTGGTGTAGAGCTTCCTGTAGCCGCATGGCGTTCGTACTTAAATATGGAACTAACCATTCCAATTTTTGG
+
AABB>FAAAAAAFGGFGGGGGGFGHHHGFHHDGBGG55DBFFHEGHHEEEAFGFGGGHHHHEGFBAG5BAAEFFH1>EEFEEGHHHHFHHGGGHFFBFFFEGHGGFGHHHHHHF/>
@M02034:409:000000000-BFKT7:1:1102:21623:17984 1:N:0:25
AAAGTCGAGGTGCCTAAAGTGGCAACCCAGACTTTGCTGTTTGTTGGTGGTGTAGAGCTTCCTGTAGCCGCATGGCGTTCGTACTTAAATATGGAACTAACCATTCCAATTTTCGCTGTCTCTTATACACATCTCCGAGCCCACGAGACT
+
AAAAAFAA1D>A11FFFGGGGF0EFCCECEGFHHHFFHFDFFFFGHHEFE/FGFFDGHHHHFHDFFH2FEEEEEH0>?EAEEFFFHHFHHFHHHHHHHFHGGGGFHHFHHHHHGGGGGGHHHGHHHGGFGFFHHHFE?CB@FGGGCCGGG
@M02034:409:000000000-BFKT7:1:1102:18994:17984 1:N:0:25
AAAGTCGAGGTGCCTAAAGTGGCAACCCAGACTAAGCTGAAGGTTGGTGGTGTAGAGCTTCCTGTAGCCGCATGGCGTTCGTACTTAAATATGGAACTAACCATTCCAATTTTCGCTGTCTCTTATACACATCTCCGAGCCCACGAGACT
+
BBBBBFBABBABGGGGB4GFGFCGF4FFCEFCGHFHHHHBBFGHHHFEF1AFG3D5DBFFHFEHGFGFAE0>BEFFEGGEFE2GGHHFGGFHHHFDGHHGFGFFGFH4DGDGHBE/EE?BGFGGBFDFBFFCGHH?CC/<C<G//>>CGH
@M02034:409:000000000-BFKT7:1:1102:27000:17986 1:N:0:25
AAAGTCGAGGTGCCTAAAGTGGCAACCCAGACTTGGCGGGATGTTGGTGGTGTAGAGCTTCCTGTAGCCGCATGGCGTTCGTACTTAAATATGGAACTAACCATTCCAATTTTCGCTGTCTCTTATACACATCTCCGAGCCCACGAGACT
+
CCCCCBBBCCABGGGGGGGGGGGHHHHGGHHGHHHGHGGGEEGGHHHGFGEFHHHDFGHHHHHHHHHFHEEEEGHHEGGFGGHHHHHGHHHGHHHHHHHHHGHHHHHHHHHHHHGFGGGFHHHHFHGGGHHHGHGHGCGCGGHGGGGGDF
@M02034:409:000000000-BFKT7:1:1102:21346:17988 1:N:0:25
AAAGTCGAGGTGCCTAAAGTGGCAACCCAGACTGATAAGCAGGTTGGTGGTGTAGAGCTTCCTGTAGCCGCATGGCGTTCGTACTTAAATATGGAACTAACCATTCCAATTTTCGCTGTCTCTTATACACATCTCCGAGCCCACGAGACT
+
ABB?AFBBDD>A4GGGGFGFGBGHHHHA2FFGFHHHHHHHGHHGGFGGGCFFGGHFGHHHHHHFGFHBHEEEGGHHGGGGAEFGHGGFGFGHGHGGHHHGHHHFGGHHHHHHHHGGGGGFHHHHHHHHHHFFGGGHGCCBDGGGGCDGFH
@M02034:409:000000000-BFKT7:1:1102:7657:17996 1:N:0:25
AAAGTCGAGGTGCCTAAAGTGGCAACCCAGACTGTTAAGTCGGTTGGTGGTGTAGAGCTTCCTGTAGCCGCATGGCGTTCGTACTTAAATATGGAACTAACCATTCCAATTTTCGCTGTCTCTTATACACATCTCCGAGCCCACGAGACT
+
CCCCCFCCCCCCGGGGGGGGGGGHHHHGGHHGHHHHHHHGHGGFEGGEGGGFHHFAFGHHHHHHHHHHHGGGGGHFGFGGFFGHHHHHHHHHHHHGHHGGHHHGHHHHHHHHHFGGGGGHHHHHHHHHGHFHHHHGE/CCCFHGC/CGGH
@M02034:409:000000000-BFKT7:1:1102:5473:18000 1:N:0:25
AAAGTCGAGGTGCCTAAAGTGGCAACCCAGACTAATACGAAGGTTGGTGGTGCAGAGCTTCCTGTAGCCGCATGGCGTT
+
>AAA1DAA?>A1BFFGGF1BFDFHFHHGGCAEFFFGHCGFHFGF1CEEEGGE1BFBAFFFHG11FDGAFAEEFE0B/?>
@M02034:409:000000000-BFKT7:1:1102:9600:18016 1:N:0:25
AAAGTCGAGGTGCCTAAAGTGGCAACCCAGACTGCGTCTCGTGTTGGTGGTGTAGAGCTTCCTGTAGCCGCATGGCGTTCGTACTTAAATATGGAACTAACCATTCCAATTTTCGCTGTCTCTTATACACATCTCCGAGCCCACGAGACT
+
CCCBCFCCCCBBGGGGGGGGGGGHHHHGGHHGH3GEEEGC3FHHFHABFEGG13F5BDEGFGHHAADAGAE>EEFFGEEEEFGEGGH3GGHFGB33BFFHFA3FGDFFBGEHFBE/EEEGFBGGBF3DDGF2FGHFF?/BBAFFCFCD/>
@M02034:409:000000000-BFKT7:1:1102:5479:18017 1:N:0:25
AAAGTCGAGGTGCCTAAAGTGGCAACCCAGACTAATACGAAGGTTGGTGGTGTAGAGCTTCCTGTAGCCGCATGGCGTTCGTACTTAAATATGGAACTAACCATTCCAATTTTCGCTGTCTCTTATACACATCTCCGAGCCCACGAGACT
+
BBBBBFBBBBAAGGGFGGGGGGGFGEHGGHHGHHHHHHHGHGGHHHGGGGEFHGHFHHHHHHHHHHHHHGGFGGHHGGGGFFHHHHHGHHGHHHHHGHHGHHGHHHGHGHHHHEEFGGGHHHHH3GHHEHHHHHGEGGGCFEHGGGFGGH
@M02034:409:000000000-BFKT7:1:1102:28257:18020 1:N:0:25
AAAGTCGAGGTGCCTAAAGTGGCAACCCAGACTACGCCTCGTGTTGGTGGTGTAGAGCTTCCTGTAGCCGCATGGCGTTCGTACTTAAATATGGAACTAACCATTCCAATTTTCGCTGTCTCTTATACACATCTCCGAGCCCACGAGACT
+
A?1AAFAA1>>>11BFFGGBA1A0CGH0CEFFFFHFEGFG?AGHG/FEF?BBFFGAAGHFHBFBBGHFGE>EFEFF@BFF>?BECFFBFG2DGHHFFFFFHHH1BGFGFHGHFGGEEFGHHHHHHGFFGHEHFFGHECG<CFGFA@CGCF
@M02034:409:000000000-BFKT7:1:1102:22746:18020 1:N:0:25
AAAGTCGAGGTGCCTAAAGTGGCAACCCAGACTCCGGGGATGGTTGGTGGTGTAGAGCTTCCTGTAGCCGCATGGCGTTCGTACTTAAATATGGAACTAACCATTCCAATTTTCGCTGTCTCTTATACACATCTCCGAGCCCACGAGACT
+
A?AA>BAAA>>AFFGDGFDGBFFEGFGGFGHFHHHGEGEE1AABDBEAAEEFAFBFF5DFGGGGGBGFGEEEE?B1EEFFEGBHFFFHHFHGHFBFGGFBFADB?FDDFGFGHHGGGDFHHHHHFEFHDGDHHGF<ECCFCGEFG?CEGF
@M02034:409:000000000-BFKT7:1:1102:6017:18027 1:N:0:25
AAAGTCGAGGTGCCTAAAGTGGCAACCCAGACTCATATGAAGGTTGGTGGTGTAGAGCTTCCTGTAGCCGCATGGCGTTCGTACTTAAATATGGAACTAACCATTCCAATTTTCGCTGTCTCTTATACACATCTCCGAGCCCACGAGACT
+
?AAAAFAA?DAA4AFGFDGAGBEBGEHE2AFF3BFHHHB5GBEGHHGAEAAFG3D5D5BBGFHHHGHFGFGEEEH1>BFEE>2?GGFFGFHBGEF3FGGHHAHHHHGDGHDGHEE?EE?GHFGDFGHFHFGEGGGBCBDCCFHGCGGGGG
@M02034:409:000000000-BFKT7:1:1102:9581:18027 1:N:0:25
AAAGTCGAGGTGCCTAAAGTGGCAACCCAGACTGCGTCTCGTGTTGGTGGTGTAGAGCTTCCTGTAGCCGCATGGCGTTCGTACTTAAATATGGAACTAACCATTCCAATTTTCGCTGTCTCTTATACACATCTCCGAGCCCACGAGACT
+
BABAAFBBDBBAFGGBFBGGGGGHHHHGGHHGHHHGGGGHFGHHHHHGGGEFHGHAGHGHHHHHHHHGHGGFGGHGGGGGGGHHHHHGHHGHHFGFHFHGHHGGG4GFHGHHHFEEEGGGHGGFGHGDBBGHCGFD//CBCEHGCCGEGF
@M02034:409:000000000-BFKT7:1:1102:19640:18028 1:N:0:25
AAAGTCGAGGTGCCTAAAGTGGCAACCCAGACTAATAAGAAGGTTGGTGGTGTAGAGCTTCCTGTAGCCGCATGGCGTTCGTACTTAAATATGGAACTAACCATTCCAATTTTCGCTGTCTCTTATACACATCTCCGAGCCCACGAGACT
+
CCCCCBBCDBAACGGGGGGGGGGHHHHGGHHGHHHHHHHHHHHHGHGEGGEFGGHGHHHHHHHGGHHHHFEEGFHGFFGFEFHHHHHGHHGHHHEGHHHHHHGHHHHHHHHHHBFGGGGFHHHHHHHHFFHHHHHGGGGCGGHGGFGGGH
@M02034:409:000000000-BFKT7:1:1102:12571:18030 1:N:0:25
AAAGTCGAGGTGCCTAAAGTGGCAACCCAGACTAAGTTTACGGTTGGTGGTGTAGAGCTTCCTGTAGCCGCATGGCGTTCGTACTTAAATATGGAACTAACCATTCCAATTTTCGCTGTCTCTTATACACATCTCCGAGCCCACGAGACT
+
BABCAFBBCBAAGGGGGGGGGGGHHHHGGHHGHHHHGHHHGGGGFGGEGGAFAFFDGHHHHHHFGHHHHEEEGFHFEEEGFEFHHHHFGHFHGFGEFFFGGHGHFFHFHHHHHFGDGGEEFFHFGGHHFHBGBFGHFFGFCGHG@<AGDG
@M02034:409:000000000-BFKT7:1:1102:23839:18031 1:N:0:25
AAAGTCGAGGTGCCTAAAGTGGCAACCCAGACTGTGTAGGAGGTTGGTGGTGTAGAGCTTCCTGTAGCCGCATGGCGTTCGTACTTAAATATGGAACTAACCATTCCAATTTTCGCTGTCTCTTATACACATCTCCGAGCCCACGAGACT
+
CCCBCFCCBCAAGGGGGGGGGGGHHHGGGHHGHHHHFGHHHHGFHHGEFGEFHFGFGDHHHHHFGHHGHEFEGGHHGGGGGGHHHHHFHHGHHHHFGHFFGGHHHHHGGHHHHHEFGGGHGHHHGGHHGGFHFHGFECGFGGHGGDGGGF
@M02034:409:000000000-BFKT7:1:1102:12223:18032 1:N:0:25
AAAGTCGAGGTGCCTAAAGTGGCAACCCAGACTGAGGCTCCGGTGGGTGTAGAGCTTCCTGTAGCCGCATGGCGTTCGTACTTAAATATGGAACTAACCATTCCAATTTTCGCTGTCTCTTATACACATCTCCGAGCCCACGAGACTAAG
+
BBBBBFBBBBABGGGGGGGGGGGHHHHGGHHGHHHGGGHHGGGGFGGEEAGGFHHHHHHHHHHHHHEEEGEHHGGGGFGGHHHHHHHGHFHFEGHHHHHGHHHHHHHHHHHE?EGGHHHHHHHGHFFHHGHHGFCFDFGEGGGGGGHHHH
@M02034:409:000000000-BFKT7:1:1102:16738:18039 1:N:0:25
AAAGTCGAGGTGCCTAAAGTGGCAACCCAGACTAGGAGGTATGTTGGTGGTGTAGAGCTTCCTGTAGCCGCATGGCGTTCGTACTTAAATATGGAACTAACCATTCCAATTTTCGCTGTCTCTTATACACATCTCCGAGCCCACGAGACT
+
AAAAA3A1A>A>FCEGFAFDGGGHFHHFFHHGHHHHHHG/BGHGHHHFGGEFGHHHHFHHHHHHFDGFGEEEEEHGEEGGEFGHGHHGGGHHHFHF1FG1FGHHHHHHHHHHHGGGGGGFHGHGHHHHEHHHFGHHF?CCCGHGGGGGGH
@M02034:409:000000000-BFKT7:1:1102:22751:18039 1:N:0:25
AAAGTCGAGGTGCCTAAAGTGGCAACCCAGACTCCGGGGATGGTTGGTGGTGTAGAGCTTCCTGTAGCCGCATGGCGTTCGTACTTAAATATGGAACTAACCATTCCAATTTTCGCTGTCTCTTATACACATCTCCGAGCCCACGAGACT
+
BBBBBFBBBBBAFGGGGGGGGGGGHHHGGGHGHHHGGGGGGGGHHGGGFGFFGGGDFHHHHGGFGFHHHFEEGEGGGEFFEFFGHHHHHHGHHHHGHHHFHGHHHGHFHHHHHHGGGGGGHHHHHHHHHBFHFGFHEGGDCGHA@DGGFH
@M02034:409:000000000-BFKT7:1:1102:21786:18046 1:N:0:25
AAAGTCGAGGTGCCTAAAGTGGCAACCCAGACTAGGGCTGGGGTTGGTGGTGTAGAGCTTCCTGTAGCCGCATGGCGTTCGTACTTAAATATGGAACTAACCATTCCAATTTTCGCTGTCTCTTATACACATCTCCGAGCCCACGAGACT
+
BBBBBFBBBBABGGGGGGGGGGGHHHHGGHHGHFGF2GH22BEEEEEFFGGFHBFDDGHHDHGHHHHGGFGCEEG1FBEFEABFGHGEGGFGHHEFGHHHFHEGHHHFHHHHHGGGGGGGHHHHHHHHHFHHGHGBC@DCDEHGGGCFGH
@M02034:409:000000000-BFKT7:1:1102:18475:18047 1:N:0:25
AAAGTCGAGGTGCCTAAAGTGGCAACCCAGACTTAGTTTACTGTTGGTGGTGTAGAGCTTCCTGTAGCCGCATGGCGTTCGTACTTAAATATGGAACTAACCATTCCAATTTTCGCTGTCTCTTATACACATCTCCGAGCCCACGAGACT
+
BBBBBFBBBBBBGGGGGBGGGGGHHHHGGHHGHH5555A5ADAAAFG222FCA3D5D5ABAGHDF5D53EEAEEC1>?>FA??CFGH33BF4BF33BBF@313B34B4BFFHHBECFFEGHHGG4?FFFFHCFDF2AC@CGGGGGDGEDH
@M02034:409:000000000-BFKT7:1:1102:12901:18049 1:N:0:25
AAAGTCGAGGTGCCTAAAGTGGCAACCCAGACTCTGCGTCCTGTTGGTGGTGTAGAGCTTCCTGTAGCCGCATGGCGTTCGTACTTAAATATGGAACTAACCATTCCAATTTTCGCTGTCTCTTATACACATCTCCGAGCCCACGAGACT
+
BBABBFAA?D>AGGGGGGGGGDFFFGFEBFHGBGHHGGGGGGHHHHH1FEEFHEFAFDDGGBGFHHHHHGCEEEHGE>EFE?BGGHHGFGFHH3B3FCGHHAGH3FFEEG3FGFEGFE?FBGGFGFDFFFHCG1DDECCCCGHGGCGGDE
@M02034:409:000000000-BFKT7:1:1102:15926:18055 1:N:0:25
AAAGTCGAGGTGCCTAAAGTGGCAACCCAGACTCTGGCGTGGGTTGGTGGTGTAGAGCTTCCTGTAGCCGCATGGCGTTCGTACTTAAATATGGAACTAACCATTCCAATTTTCGCTGTCTCTTATACACATCTCCGAGCCCACGAGACT
+
BBBBBFAADDAAGGG5AABBGFGBGGHGGHHGHHHHGHG2AEFEFEGEFG1FGGFFHFHHHHHHHDFFGEE/EEHHGGGGGFHHGHHGHGGHHHHFHGFGFFFGHHGHHHHHHGEGGGGGHGHHEHGHHHEHHHFFDCC?DGGGGGGGGH
@M02034:409:000000000-BFKT7:1:1102:2724:18056 1:N:0:25
AAAGTCGAGGTGCCTAAAGTGGCAACCCAGACTGCGCTGGCGGTTGGTGGTGTAGAGCTTCCTGTAGCCGCATGGCGTTCG
+
BBBBBFBBBBAAGGGGGBGGGGGHHEHAFGHGGFFFFGGGGGGEE0E11EAFF3D5F53FDFBDG4@4BEE/EFF1E?E/?
@M02034:409:000000000-BFKT7:1:1102:24624:18059 1:N:0:25
AAAGTCGAGGTGCCTAAAGTGGCAACCCAGACTGCGTAGTCGGTTGGTGGTGTAGAGCTTCCTGTAGCCGCATGGCGTTCGTACTTAAATATGGAACTAACCATTCCAATTTTCGCTGTCTCTTATACACATCTCCGAGCCCACGAGACT
+
CCCCCFBCCCABGGGGGGGGGGGHHHHGGHHGHHHGEEG2FEGGEGFEF?EFAAF5B5FGEGHFGFHB@EE>EEG1EEEEEECGHGHEGHHHHG3?FHHF303FGDGFHHGHHFEFGGDGHHHHFHHHFGFHHHHGFCGGGGHE@<DDGH
@M02034:409:000000000-BFKT7:1:1102:5182:18059 1:N:0:25
AAAGTCGAGGTGCCTAAAGTGGCAACCCAGACTTGTTCGCCTGTTGGTGGTGTAGAGCTTCCTGTAGCCGCATGGCGTTCGTACTTAAATATGGAACTAACCATTCCAATTTTCGCTGTCTCTTATACACATCTCCGAGCCCACGAGACT
+
BBBBBFBBBB>AGGGGGGGGGGGGHHHGGHHGHHHHHHGGGGHHHHHFGGFFGGGFGFHHHGHGGHHHHGFEGGHGEEFGFFGHHHHFHHHHHHGGFHHHHHHHHHHGHHHHHFGFGFGGHFHHHHGHHGHHHHHFECFCGGHGGGGGGG
@M02034:409:000000000-BFKT7:1:1102:26020:18060 1:N:0:25
AAAGTCGAGGTGCCTAAAGTGGCAACCCAGACTAATTATCATGTTGGTGGTGTAGAGCTTCCTGTAGCCGCATGGCGTTCGTACTTAAATATGGAACTAACCATTCCAATTTTCGCTGTCTCTTATACACATCTCCGAGCCCACGAGACT
+
A1AAAFAADD>AGGGGGGGGGBFHGGF0FEFFEFGHHHHCBGGHGFHGGGEFGFH2FHHHFHHGGEFDGEEEEEHGGEGFEEBGHHH1GGFHFHB1FGHHHGHGHHHGFHHHHHGGGGEDFHHGGGFB>GFFGFHFECGCGGHE@/@AED
@M02034:409:000000000-BFKT7:1:1102:8514:18070 1:N:0:25
AAAGTCGAGGTGCCTAAAGTGGCAACCCAGACTTGTGCGGGGGTTGGTGGTGTAGAGCTTCCTGTAGCCGCATGGCGTTCGTACTTAAATATGGAACTAACCATTCCAATTTTCGCTGTCTCTTATACACATCTCCGAGCCCACGAGACT
+
BBABBFBBBBBBGGGGFGGGGGGFHFHEEHGGHHHFCFGGGGGGFGGGGGEFHHHFFFHHHHHHHHHGHGGEGGHHGEGFDDCGHHHFGHFFHHDFFHHHHHHHHHHGFHHHHGCGGDEFHGHHGHHHGHGHGHHGD@D@CCEGG@DGGH
@M02034:409:000000000-BFKT7:1:1102:10306:18075 1:N:0:25
AAAGTCGAGGTGCCTAAAGTGGCAACCCAGACTATCATAGGGTTGGTGGTGTAGAGCTTCCTGTAGCCGCATGGCGTTCGTACTTAAATATGGAACTAACCATTCCAATTTTCGCTGTCTCTTATACACATCTCCGAGCCCATGAGACTA
+
AAAAABAADD>A1FAGGGGGGCFB1AFAFFCFB1GF2DFE1AABE/AFEAB/1DBGDHFBFDG12FFFA//?EG0>BEAE>0>?FBDBEFFHH11BF1F1>>FGH2D>GHFGHEFGE?FGGHHFHFFHFBGHFFHGGC/B?/0<@GH1<?
@M02034:409:000000000-BFKT7:1:1102:29225:18080 1:N:0:25
AAAGTCGAGGTGCCTAAAGTGGCAACCCAGACTCCTACTCCGGTTGTGCTTGTAGAACTTCCTTTAGCCGCATGGTGTTCGAAC
+
BBBBBFBBBBBBGGGFGGGGGGGHHHHGGFHEH3BFAGH332AEAE115ADAADD553AA5BA5D5BD3AF>E>15@1?4?11?
@M02034:409:000000000-BFKT7:1:1102:10726:18086 1:N:0:25
AAAGTCGAGGTGCCTAAAGTGGCAACCCAGACTGAGGCGGGGGTTGGTGGGG
+
CCCCCFCCCCBCGGGGGGGGGGGHHHHGGHHGHHHHGGGGGGG>EEF/FF/>
@M02034:409:000000000-BFKT7:1:1102:12759:18093 1:N:0:25
AAAGTCGAGGTGCCTAAAGTGGCAACCCCGACTCAGAATCCGGTTGGTGGTGTAGAGCTTCCTGTAGCCGCATGGCGCTCGTACTTAAATATGGAACTAACCATTCCAATTTTCGCTGTCTCTT
+
AAAAAFAA?DAAFFGGGCDGG1FBBCFA0AEEGFHGGFGGFEEGFGGAA/B/G1DAGD1GFGH1FFBHHFEEEEHFE/>>?/??FGHBFDBGH1>1BBFFF0FF1FGFBG1FGFCCGCA<DGGF
@M02034:409:000000000-BFKT7:1:1102:7687:18093 1:N:0:25
AAAGTCGAGGTGCCTAAAGTGGCAACCCAGACTGAGAAGAAGGTTGGTGGTGTAGAGCTTCCTGTAGCCGCATGGCGTTCGTACTTAAATATGGAACTAACCATTCCAATTTTCGCTGTCTCTTATACACATCTCCGAGCCCACGAGACT
+
BBBBBFBBBBABGGGGGGGGGGGHHHHGGHHGHHHGHHHHHHHHGHGGFGEFHHGFHHHHHHHHHHHHHGGEFGHHGFGGGGHHHHHHHHHHHHHHGEHHHHHHHHHGHHHHHHGGGGGHHHHHHHHHHHHGFHHHFDGFGGHGGGGGGF
@M02034:409:000000000-BFKT7:1:1102:12775:18101 1:N:0:25
AAAGTCGAGGTGCCTAAAGTGGCAACCCAGACTCAGAATCCGGTTGGTGGTGTAGAGCTTCCTGTAGCCGCATGGCGTTCGTACTTAAATATGGAACTAACCATTCCAATTTTCGCTGTCTCTTATACACATCTCCGAGCCCACGAGACT
+
BBAABFAB3D>ABGGGGGGGGBFFGGHGGHHGHHHHGHHHCFGGGGGEFDEFGFFAFGHHHGHDFGHEGEEEEEHFE?FFEEFEGHHGHFFHH3F?FFGHHHHHHHHGHHFHHGGFGGEHHHHHFGHHHHHBGHHGGGGGGGHGGGGGDF
@M02034:409:000000000-BFKT7:1:1102:20521:18109 1:N:0:25
AAAGTCGAGGTGCCTAAAGTGGCAACCCAGACTCTGCGTGTTGTTGGTGGTGTAGAGCTTCCTGTAGCCGCATGGCGTTCGTACTTAAATATGGAACTAACCATTCCAATTTTCGCTGTCTCTTATACACATCTCCGAGCCCACGAGACT
+
BBBBBFBBBBAAFGGGGGGGGGGHHHHGGHHGHHHGHGEGGHHHHHHFGGABFFF5FHFGHCHFGHHHHGEEGEGFEEGEEEFGHGGFHHGHGHGFFFHFFGHFGHHGHHHHHGGGGGGHHGHHHHHBFGBGFHGDEFGGGGGGGGGGDF
@M02034:409:000000000-BFKT7:1:1102:20913:18112 1:N:0:25
AAAGTCGAGGTGCCTAAAGTGGCAACCCAGACTCAGCTGCCTGTTGGTGGTGTAGAGCTTCCTGTAGCCGCATGGCGTTCGTACTTAAATATGGAACTAACCATTCCAATTTTCGCTGTCTCTTATACACATCTCCGAGCCCACGAGACT
+
AABBBFBBDD>ACGGGGGGGGGGHHHHGFHHGHHHHHHHHHHHHHHHFFGABGGGDGHHGHGHGHHHHHGEEFEHAEEGFEEFEHHGFGGFHHHG3FGHHFHHHGHHHHHHHHGGGGGGGHHHHGHHFFGHHHHGFFCGFFFHGG/@EFH
@M02034:409:000000000-BFKT7:1:1102:6634:18116 1:N:0:25
AAAGTCGAGGTGCCTAAAGTGGCAACCCAGACTTCGCTGACGGTTGGTGGTGTAGAGCTTCCTGTAGCCGCATGGCGTTCGTACTTAAATATGGAACTAACCATTCCAATTTTCGCTGTCTCTTATACACATCTCCGAGCCCACGAGACT
+
BBBBBFBBDBBBGGGGGGGGGFGHHHHGGHHGHHHGGGGGHGGEGGGEFGFFHFGDGFHHHHHHHHHHHGGEFGHCEEFFEEGHHHHFGHGHHGHFHHHHHGHHHHHHHHHHHGGGGGFGHHHHHHHHHHFFHFFEECCCGGHGG@CGGH
@M02034:409:000000000-BFKT7:1:1102:20561:18118 1:N:0:25
AAAGTCGAGGTGCCTAAAGTGGCAACCCAGACTAATAAGCCGGTTGGTGGTGTAGAGCTTCCTGTAGCCGCATGGCGTTCGTACTTAAATATGGAACTAACCATTCCAATTTTCGCTGTCTCTTATACACATCTCCGAGCCCACGAGACT
+
BBBBBFBBBB2>BFGFGGGFGGGGHHHGGHGGHHHHHHHHHGGGFGGGFFEFGEFBGFHHHGHHGFHFGEFEGEHCFEEFEEGGHHF3GFGFGHHGFHGBFHGHFFHGHHHHHBGEFGGHHFHHBGFFGBDFGGGDCFGCCFHGF<DFGH
@M02034:409:000000000-BFKT7:1:1102:15780:18118 1:N:0:25
AAAGTCGAGGTGCCTAAAGTGGCAACCCAGACTCCTAATAAGGTTGGTGGTGTAGAGCTTCCTGTAGCCGCATGGCGTTCGTACTTAAATATGGAACTAACCATTCCAATTTTCGCTGTCTCTTATACACATCTCCGAGCCCACGAGACT
+
CCCCCFCCCCBCGGGGGGGGGGGHHHHGGHHGHGCEHHHHH5GGGHGGGGGGHHHHHHHHHHHHHHHHHGGGGGHHGFGGGGHHHHHGHHHHHGHHHHHHHHHHHHGHHHHHHHGGGGGHHHHHHHHHHHHHHHHHGGGGGGHGGGGGGH
@M02034:409:000000000-BFKT7:1:1102:3559:18119 1:N:0:25
AAAGTCGAGGTGCCTAAAGTGGCAACCCAGACTGGGTTGGGTGTTGGTGGTGTAGAGCTTCCTGTAGCCGCATGGCGTTCGTACTTAAATATGGAACTAACCATTCCAATTTTCGCTGTCTCTTATACACATCTCCGAGCCCACGAGACT
+
BBBBBFBB?DABBGGGGGGGGGGHHHHGCGHGHHHH3BFGGFGGEHHEFFGFF3D5DDGHBGHGHFHBHFGEEEF1EEFAE?FEGGGFGHGGHHBBGGHH3EBGHFHFHHHHH?EEGGDHFFGHGGFGFGHHHHHGGFGGGGHGF/CGGH
@M02034:409:000000000-BFKT7:1:1102:26629:18128 1:N:0:25
AAAGTCGAGGTGCCTAAAGTGGCAACCCAGACTACGCATCATGTTGGTGGTGTAGAGCTTCCTGTAGCCGCATGGCGTTCGTACTTAAATATGGAACTAATCATTCCAATTTTCGCTGTCTCTTATACACATCTCCGAGCCCACGAGACT
+
CCCCCFCBCCCCGGGGGGGGGGGHHHHGGHHGHHBA22BA3FGH5EGA1AEE13D5AAAB5FDFB5A53BE0EE11>?>C??21?EGF@FGB@@33BEGG434D?4D4?D?GD4<?E?????F?4??3?2B2FFG2C/@D/FF/@CGDGH
@M02034:409:000000000-BFKT7:1:1102:16457:18132 1:N:0:25
AAAGTCGAGGTGCCTAAAGTGGCAACCCAGACTCAGCCGAGGGTTGGTGGTGTAGAGCTTCCTGTAGCCGCATGGCGTTCGTACTTAAATATGGAACTAACCATTCCAATTTTCGCTGTCTCTTTTATACATTTC
+
AAAB>DB>3DBAGFGFE4FGDGGHHGHGGHHGH33A33A222ABBEFEEEEEABFGHFGCDGFFFEGHEGGEE>1B@GGG1EFGGHFB3GGHHGFFFGDCGGFFGGFFFGHHHDCFGGDHHFHF2>222@2@2@>
@M02034:409:000000000-BFKT7:1:1102:11813:18139 1:N:0:25
AAAGTCGAGGTGCCTAAAGTGGCAACCCAGACTGATCAGCCTGTTGGTGGTGTAGAGCTTCCTGTAGCCGCATGGCGTTCGTACTTAAATATGGAACTAACCATTCCAATTTTCGCTGTCTCTTATACACATCTCCGAGCCCACGAGACT
+
AABBAFCBBCCCGGGGGGGGFGGHHHHGGHHGHHHHHHHHHHHHHHHEGGGGHHFFGHGHHHHHHHHHHGGEEGHHGGGGGGHHHHHFGHHHHBGGHFHHHHFFHHHHHHHHHGGGGGGHHHHHFHFHGGFHHHHHGCFGGGHGGGGGGH
@M02034:409:000000000-BFKT7:1:1102:26614:18141 1:N:0:25
AAAGTCGAGGTGCCTAAAGTGGCAACCCAGACTACGCATCATGTTGGTGGTGTAGAGCTTCCTGTAGCCGCATGGCGTTCGTACTTAAATATGGAACTAACCATTCCAATTTTCGCTGTCTCTTATACACATCTCCGAGCCCACGAGACT
+
BB@BBFAA3>>>BFGFGGGGGGGGHHHGGHHGHFHGGGGGHHHHHHAEGA1AFDGFFFHGGFGHGHHGHGEEFGGGGEEFEECHHHGFFHGHFFHHHHHFHHHGFEDG4FFHHFEGGFFFGHHHHHHGFHGHHHGHF?G/BFCFG@GAEF
@M02034:409:000000000-BFKT7:1:1102:20638:18142 1:N:0:25
AAAGTCGAGGTGCCTAAAGTGGCAACCCAGACTAATAAGAAGGTTGGTGGTGTAGAGCTTCCTGTAGCCGCATGGCGTTCGTACTTAAATATGGAACTAACCATTCCAATTTTCGCTGTCTCTTATACACATCTCCGAGCCCACGAGACT
+
CCCBCFBBDDAAGGGGGGGGGGGGHHHGGHGGHHHHHHHHHHHHGHGGGGEFGGHFGHHHHHHGHHHHHGGFGEHGGFGFEFHHHHHFHHGHGHHGHHHHHHHHHHHHHHHHHHGGGGGHHHHHHHHHHHHHHHHGF@FCGGHGGGGGGH
@M02034:409:000000000-BFKT7:1:1102:26725:18146 1:N:0:25
AAAGTCGAGGTGCCTAAAGTGGCAACCCAGACTAAGGAGCAGGTTGGTGGTGTAGAGCTTCCTGTAGCCGCATGGCGTTCGTACTTAAATATGGAACTAACCATTCCAATTTTCGCTGT
+
BBBBBFB>DDAAGGGGGGGGGGGHHHHGGHDA333BFBGDBGHHHH?BAEEFH3D5D5AFFFHHAA55BAE0?EGGGAEEEEBAFEGHDGHHGF3@FEGHB0BFGFG44F3FF4/<E/<
@M02034:409:000000000-BFKT7:1:1102:16469:18150 1:N:0:25
AAAGTCGAGGTGCCTAAAGTGGCAACCCAGACTATGACGGGTGTTGGTGGTGTAGAGCTTCCTGTAGCCGCATGGCGTTCGTACTTAAATATGGAACTAACCATTCCAATTTTCGCTGTCTCTATACACATCTCCGAGCCCACGAGACTA
+
BBBBBFBBDBAAFGGGGGGFGFGFGHH2FGHGFHFHGHFCCA2EABFFGGABBBGAFFGHHHHGBEGDGEEFFEGGFFEFEEFGHGG3GFEHGFBBGGFGHAGFFGFHFGHHHGGGGGGEHFFFHGGHFHGBFGDC@DD>/FFFGGGGFG
@M02034:409:000000000-BFKT7:1:1102:16698:18150 1:N:0:25
AAAGTCGAGGTGCCTAAAGTGGCAACCCAGACTTGGCTTCCGGTTGGTGGTGTAGAGCTTCCTGTAGCCGCATGGCGTTCGTACTTAAATATGGAACTAACCATTCCAATTTTCGCTGTCTCTTATACACATCTCCGAGCCCACGAGACT
+
AABB>BAADDAAGGGGFGGGEGFHHHHGGHHGHGGGHGFHGGGEAEEECEBFGHGHFGFHHGHGFFGGHAEEGGAFEEGGGGGHGHHGBGGHHHHEFHFFFGDGHHFDHHGHFEEGGGGFHFHHGFHHDGBGHHDDECGCCGHGCGGEGH
@M02034:409:000000000-BFKT7:1:1102:16128:18151 1:N:0:25
AAAGTCGAGGTGCCTAAAGTGGCAACCCAGACTTAGGCGTTTGTTGGTGGTGTAGAGCTTCCTGTAGCCGCATGGCGTTCGTACTTAAATATGGAACTAACCATTCCAATTTTCGCTGTCTCTTATACACATCTCCGAGCCCACGAGACT
+
AAAAA3AA@?AACGGGCGGF1FFFFHHGGCHGHFHHHHEAEFGGGGHAFC/AFGHGHHHHHHHGDGHHHF?EE?GBEBECEEGHHHFGFHFHGH1FFCFFGCGHHFBEGHHHHFGCEGGFHHHHGHF22FFGCGFDC/C@CACFCCGGGH
@M02034:409:000000000-BFKT7:1:1102:16711:18166 1:N:0:25
AAAGTCGAGGTGCCTAAAGTGGCAACCCAGACTTGT
+
CCCCCFCABCCCGGGGGGGGGGGHHHHGGHHGHB35
@M02034:409:000000000-BFKT7:1:1102:20666:18180 1:N:0:25
AAAGTCGAGGTGCCTAAAGTGGCAACCCAGACTTATAATCGGGTTGGTGGTGTAGAGCTTCCTGTAGCCGCATGGCGTTCGTACTTAAATATGGAACTAACCATTCCAATTTTCGCTGTCTCTTATACACATCTCCGAGCCCACGAGACT
+
BABCAFBBCDBAGGGFGGGGEGGHHHHGGHHGHHHHHHHHGGGGGGGFEFEFHGGFGGHHHHHHHGHHGEGEEGHGGGGFFFHHHHFFGHHHHHHGGHGFFGFHHEEFGHHHHGGEFGEHHHHHFHFHFGHFGHFGECG?FGHGGGGGGH
@M02034:409:000000000-BFKT7:1:1102:15564:18192 1:N:0:25
AAAGTCGAGGTGCCTAAAGTGGCAACCCAGACTGCTCTTCCTGTTGGTGGTGTAGAGCTTCCTGTAGCCGCATGGCGTTCGTACTTAAATATGGAACTAACCATTCCAATTTTCGCTGTCTCTTATACACATCTCCGAGCCCACGAGACT
+
CCCCCFCCCCBCGGGGGGGGGGGHHHHGGHHGHHHHHHHHHHHHHHHFGGGGHHGBFHHHHHHHHHHHHGGEEGHHGFGGGFHHHHHGHHHHHFGGFHHGHHFHHGHHHHHHHFFGGGGGHGHHGHBGFHGHGHHHDDGCGGHGGFGGGH
@M02034:409:000000000-BFKT7:1:1102:25339:18193 1:N:0:25
AAAGTCGAGGTGCCTAAAGTGGCAACCCAGACTACTCTGCCTGTTGGTGGTGTAGAGCTTCCTGTAGCCGCATGGCGTTCGTACTTAAATATGGCACTAACCATTCCAATTTTCGCTGTCTCTTATACACATCTCCG
+
>?AABDAADDAAFGGGGGDB5GFHHHAEGGGDF335B55BB3BBF3FF22AABGHFDH3G5EBABDFHHCG?EGHHGEEFAEFFHHGHFB4FB313BGGHHH3GFF4GB?GHHHEFG?/3B44BGG4E?FGGHBF1<
@M02034:409:000000000-BFKT7:1:1102:9305:18194 1:N:0:25
AAAGTCGAGGTGCCTAAAGTGGCAACCCAGACTTATATTCCTGTTGGTGGTGTTGTGCTTCCTGTAG
+
ABBBBFBBDDAAFGGGGGGGGGGHHHHGGHHGH55FAAF5ADGG5G2AF2EEF1B2A55A5BGF555
@M02034:409:000000000-BFKT7:1:1102:26782:18201 1:N:0:25
ACAGTCAAAGAGCCTAAAGTGGCAACCCAGACTCGGCTT
+
A1??AD1B3B1BB1FGGFGAA1BFBFGEFCGF1FB0FFA
@M02034:409:000000000-BFKT7:1:1102:15079:18219 1:N:0:25
AAAGTCGAGGTGCCTAAAGTGGCAACCCAGACTCCGCCTAGTGTTG
+
BBBBAFAADDB4CGGGGGGGGGGHHHHGGHHGHC322AEA3DGF5B
@M02034:409:000000000-BFKT7:1:1102:16165:18220 1:N:0:25
AAAGTCGAGGTGCCTAAAGTGGCAACCCAGTGCGGCCGGTTGGTGGTGTAGAGCTTCCTGTAGCCGCATGGCGTTCGTACTTAAATATGGAACTAACCATTCCAATTTTCGCTGTCTCTTATACACATCTCCGAGCCCACGAGACTAAGG
+
CCCCCFCCCBCCGGGGGGGGGGGHHHHGGHBBEF2EEEEAEGGGEE1BABFDF5FHHF@FFHHFHEE>EEF1EEEFEAGHGHFGFHHFGHHEHHECHHHHHDFE4DBHG3</ADFBGFFHDH2G2GGHHHHHGGC?DEGG-DGDDFHFFC
@M02034:409:000000000-BFKT7:1:1102:24570:18227 1:N:0:25
AAAGTCGAGGTGCCTAAAGTGGCAACCCAGACTCAGGATACGGTTGGTGGTGTAGAGCTTCCTGTAGCCGCATGGCGTTCGTACTTAAATATGGAACTAACCATTCCAATTTTCGCTGTCTCTTATACACATCTCCGAGCCCACGAGACT
+
BABABF>3>@2AACGFGGGGGGGHHGHGGHHGHHHGGHHGHGEGFEGEFGAFHHGDGFHFFFHHGHHFHEE>EEEC>FGEEFFHGHGB3@FHHFEFGGG3GGHFFEDFBFGBG4>/E?EBGFFH12??BB?GFFFFACDC@?FFGCCGFH
@M02034:409:000000000-BFKT7:1:1102:15095:18229 1:N:0:25
AAAGTCGAGGTGCCTAAAGTGGCAACCCAGACTCCGCCTCCTGTTGGTGGTGTAGAGCTTCCTGTAGCCGCATGGCGTTCGTACTTAAATATGGAACTAACCATTCCAATTTTCGCTGTCTCTTATACACATCTCCGAGCCCACGAGACT
+
BBBBBFAADBBBGGGGGFGGGGGGHHHGAGHGHHGFCFEEHGHGHHHGGGEFEBGAGFFFFHHHHFG5GEGEEEFAFEEFEFHEGGGHHHBGGD3BGHHGGF3FGDGFHGGHHHGGGGGGHHHHFHHGHHDHHGGBC/B?BFHGGC/EGH
@M02034:409:000000000-BFKT7:1:1102:6647:18234 1:N:0:25
AAAGTCGAGGTGCCTAAAGTGGCAACCCAGACTGAGCCTCAGGTTGGTGGTGTAGAGCTTCCTGTAGCCGCATGGCGTTCGTACTTAAATATGGAACTAACCATTCCAATTTTCGCTGTCTCTTATACACATCTCCGAGCCCACGAGACT
+
BABBAFBBBBBBGGGGGGGGGGGFHHHGGHHFHHHHHHHHHHGDFFEEFGGGHHGFGFHHHHHHGGHHGGGGGGHHGEGGGGHHHHHHHHHHHFGFHHFFFFEGFHEHHHHHHFGGFGFHHHHHFHHHGHFGHGFFGCC?CGHGGGCCDD
@M02034:409:000000000-BFKT7:1:1102:24550:18235 1:N:0:25
AAAGTCGAGGTGCCTAAAGTGGCAACCCAGACTCAGGATACGGTTGGTGGTGTAGAGCTTCCTGTAGCCGCATGGCGTTCGTACTTAAATATGGAACTAACCATTCCAATTTTCGCTGTCTCTTATACACATCTCCGAGCCCACGAGACT
+
CCBCCFCCCBAAGGGGGGGGGGGHHHHGGHHGHHHHHHHHHGGHFGGGGGFFHGGDGHHHHGHFGHHHHGEEGFHEE>FFEFHHHHHGHHGHHHFFHHHHHHFGGHHHHHHHHHGGGGGHHHHHHHFHFGHFGGGGE?F/BGGGGDGGGH
@M02034:409:000000000-BFKT7:1:1102:11795:18245 1:N:0:25
AAAGTCGAGGTGCCTAAAGTGGCAACCCAGACTCAGTATCCTGTTGGTGGTGTAGAGCTTCCTGTAGCCGCATGGCGTTCGTACTTAAATATGGAACTAACCATTCCAATTTTCGCTGTCTCTTATACACATCTCCGAGCCCACGAGACT
+
CCCBCFCCCCCCGGGGGGGGGGGHHHHGGHHGHHHHGHHHHHHHHHHGGGGGHGGGHHHHHHHHHHHHHGGGGGHHGGGGGGHHHHHGHHHHHHHHHHHHHHHHHHHHHHHHHHGGGGGGHHHHHHHHHHHHHHHHGCGGGGHGGFGGGF
@M02034:409:000000000-BFKT7:1:1102:9148:18253 1:N:0:25
AAAGTCGAGGTGCCTAAAGTGGCAACCCAGACTGTTACTGAGGTTGGTAGCTTCCTGTAGCCGCATGGCGTTCGTACTTAAATATGGAACTAACCATTCCAATTTTCGCTGTCTCTTATACACATCTCCGAGCCCACGAGACTAAGGCGA
+
CCCCCFCABBABGGGGGGGGGGGHHHHGGHHGGHHHHHHHHHGHHHGEHHHHHHHHHHHHHHGFFFGHGGFGGGFGHGHGHHHHHHH@GGHHGHHGGHHFHHGHHHHGGGGFHHHHHHHHHGHGHHGGGGFGGGGGGDCGGGHHHGHGF<
@M02034:409:000000000-BFKT7:1:1102:7654:18254 1:N:0:25
AAAGTCGAGGTGCCTAAAGTGGCAACCCAGACTTATAGGGAGGTTGGTGGTGTAGAGCTTCCTGTAGCCGCATGGCGTTCGTACTTAAATATGGAACTAACCATTCCAATTTTCGCTGTCTCTTATACACATCTCCGAGCCCACGAGACT
+
B@BAAFBB@DABGGGGFGGFGGGHHHHGGHCGHHHHGHHHHGGGHHGGFGGGHHHDGHHHHHHHHGHHHGGEFGHHGFGGFGGHHHFFGHHHHEGBCGHGHHHHHHGHDGHHHFFGGGGGHHHHFH?G3FDHFHHFGCGGGEHGG@DGGH
@M02034:409:000000000-BFKT7:1:1102:18813:18257 1:N:0:25
AAAGTCGAGGTGCCTAAAGTGGCAACCCAGACTGAGAAGAGGGTTGGTGGTGTAGAGCTTCCTGTGGCCGCATG
+
BBBBBFBBDBBBGGGGGGGGGGGHHHHGGGHGH33ABAFCG2FEAEE1A1BA13D5D53B5BA553B11>E0EE
@M02034:409:000000000-BFKT7:1:1102:4397:18294 1:N:0:25
AAAGTCGAGGTGCCTAAAGTGGCAACCCAGATAATTTTATGGTTGGTGGTGTAGAGCTTCCTGTAGCCGCATGGCGTTCGTACTTAAATATGGAACTAACCATTCCAATTTTCGCTGTCTCTTATACACATCTCCGAGCCCACGAGACTA
+
BBBCCFCCCBABFGGGGGGGGFGFHGHGGGHHHHHHHHHHHHHHGGDFGAFFAGGHFHHHHHHGGHHHEEAEEHFEEEGGGGHHHGHFFHHHHHHHGHHHHHHHHHHFHHHHHGEGFEGHHHHHHHGGHGGHHHGGDDG@FGGGGGGGHF
@M02034:409:000000000-BFKT7:1:1102:26079:18297 1:N:0:25
AAAGTCGAGGTGCCTAAAGTGGCAACCCAGACTCATGGTT
+
BABABB>ADAAAGGGGFGGDDGGHHDCGGAEFHHFHFHH5
@M02034:409:000000000-BFKT7:1:1102:2144:18299 1:N:0:25
AAAGTCGAGGTGCCTAAAGTGGCAACCCAGACTC
+
BBBBBFBBBBBBGGGGGGGFGFGHFFHGGHHGHB
@M02034:409:000000000-BFKT7:1:1102:24685:18301 1:N:0:25
AAAGTCGAGGTGCCTAAAGTGGCAACCCAGACTTGTCTTGCTGTTGGTGGTGTAGAGCTTCCTGTAGCCGCATGGCGTTCGTACTTAAATATGGAACTAACCATTCCAATTTTCGCTGTCTCTTATACACATCTCCGAGCCCACGAGACT
+
AAABBFBBBBAAFGGGGGGGGGGHHHHGGHHGHFHHHGHHHHHHHFHGGGGFGGHFFHHHHHHHFFHGHFAEEEHHGEGGFEFHHHHHHHHHHHFFHHHHFHHHHHHHFGHHHHGGGGGHGHHHGHHHHGFHHHHHGCGDGGHGGGGGDH
@M02034:409:000000000-BFKT7:1:1102:5740:18309 1:N:0:25
AAAGTCGAGGTGCCTAAAGTGGCAACCCAGACTACTCGGGCTGTTGGTGGTGTAGAGCTTCCTGTAGCCGCATGGCGTTCGTACTTAAATATGGAACTAACCATTCCAATTTTCGCTGTCTCTTATACACATCTCCGAGCCCACGAGACT
+
BBBBBFAADBABGGGGGGGGGGGHHHHGGHHCCFGFBFC?EEGHHEHGGEEFGFH55BGGHHHHGEHDGAECFEHGEBEEFGFHFHGFDHGHHFBBFFFHFGDGHEHBFHHHHFEFGDFHFHHHGHHHGBFHHFGGD?DCCGHGGGGGGH
@M02034:409:000000000-BFKT7:1:1102:8233:18309 1:N:0:25
AAAGTCGAGGTGCCTAAAGTGGCAACCCAGACTTCTTTTGTTGTTGGTGGTGTAGAGCTTCCTGTAGCCGCATGGCGTTCGTACTTAAATATGGAACTAACCATTCCAATTTTCGCTGTCTCTTATACACATCTCCGAGCCCACGAGACT
+
BBBAAFBADBABGGGG4AGFGGGGCGFEFGDFHHHHHGHHCFGHHHHFFGAFEFGDFFHHHHHGGGHGHFG>EEHGGEGGGGHHHHHDGHFHHFHFBGFCGGBFHGHFHHHHHEFEE?FHHHHHFHH3?F?FFGG?ACG/CFFCD<@ADG
@M02034:409:000000000-BFKT7:1:1102:21650:18310 1:N:0:25
AAAGTCGAGGTGCCTAAAGTGGCAACCCAGACTACGAATAATGTTGGTGGTGTAGAGCTTCCTGTAGCCGCATGGCGTTCGTACTTACATATGGAACTAACCATTCCAATTTTCGCTGTCTCTTATACACATCTCCGAGCCCACGAGACT
+
BBBBBFBBBDABGGGGGGGGGGGHHHHGEAGGHHCEEGGC55FFGHHEEEGFABFBGDGGFGHGGFGEGEGFGGFAEEFFEFHHHHH3BGHFDG33BGHH3B3BGGHFGGHHHGFGGGEEGHHHFHEFBGHFHHGBDCFGGGHGG/CDEF
@M02034:409:000000000-BFKT7:1:1102:5722:18311 1:N:0:25
AAAGTCGAGGTGCCTAAAGTGGCAACCCAGACTACTCGGGCTGTTGGTGGTGTAGAGCTTCCTGTAGCCGCATGGCGTTCGTACTTAAATATGGAACTAACCATTCCAATTTTCGCTGTCTCTTATACACATCTCCGAGCCCACGAGACT
+
BBBBBFBB3DABGGGGCGGGGGGHHHHGDDHGHHHHHDGGCEDEHFEGFGBFFFG5AFBGFFHFGGHDGE>EEFHHG1EFEEGGHHFFGFEGGFFDGHEGHHFFHFFEBGHHH4EEGGGFHFFGFHG22BDCBGFBECGC//FFDGGGGG
@M02034:409:000000000-BFKT7:1:1102:20680:18314 1:N:0:25
AAAGTCGAGGTGCCTAAAGTGGCAACCCAGACTAAGAATGATGTTGGTGGTGTAGAGCTTCCTGTAGCCGCATGGCGTTCGTACTTAAATATGGAACTAACCATTCCAATTTTCGCTGTCTCTTATACACATCTCCGAGCCCACGAGACT
+
BABBBFCCCCABGGGGGGGGGGGHGHHFGHHGGHHHGHHHGHHHHHHEFGEFGGGAFHHHEHHHHGHFHEGEGGHHGFGEEFFGGGHDGHHHGHGFHHHHHHFHHHHHHHHHHHGFGGGHHHHHHHHFHHGHHGGGGFGGGGHGGFGGGH
@M02034:409:000000000-BFKT7:1:1102:24541:18316 1:N:0:25
AAAGTCGAGGTGCCTAAAGTGGCAACCCAGACTATTCTGCCTGTTGGTGGTGTAGAGCTTCCTGTAGCCGCATGGCGTTCGTACTTAAATATGGAACTAACCATTCCAATTTTCGCTGTCTCTTATACACATCTCCGAGCCCACGAGACT
+
AA@AAFBBDBAAGGGGGGGGGGGHHHHGGHHGHFHHFHHFHHHHGHHGGGGFHEHHHHHHHHHHHHHHHGF0FFHGGFGGGGGHHHFFFGFHHHHHHHHHHHHHEHGHBGHHHHGGGGGDGFHGFFFGBGDGHGFGDCCCCGHGGGGGGF
@M02034:409:000000000-BFKT7:1:1102:11245:18317 1:N:0:25
AAAGTCGAGGTGCCTAAAGTGGCAACCCAGACTCCGCCGCCTGTTGGTGGTGTAGAGCTTCCTGTAGCCGCATGGCGTTCGTACTTAAATATGGAACTAACCATTCCAATTTTCGCTGTCTCTTATACACATCTCCGAGCCCACGAGACT
+
AAAAAFAA@D>AGGGGGGGGFFGCFHGGGHHFHFFEEAE?/EGHGGFEFEEFE1D2A1AFGFHHHHFDGEGEEEHBE>E?EEBGEGGBGDBGGGFBFCEGHHHHFHHGHHHHHFECECBGFGGHBFFGFF111FGFF/CGAFCFGGGGGF
@M02034:409:000000000-BFKT7:1:1102:25980:18320 1:N:0:25
AAAGTCGAGGTGCCTAAAGTGGCAACCCAGACTCCGTGTCATGTTGGTGGTGTAGAGCTTCCTGTAGCCGCATGGCGTTCGTACTTAAATATGGAACTAACCATTCCAATTTTCGCTGTCTCTTATACACATCTCCGAGCCCACGAGACT
+
BBBACFBBBBAAFGGGGGGGGGGHGHHGDGHFFGHEFFGHFGHHHHEGFEAFGGGAFHFHHHHFGFHGHG0EEEHHGEFFEGGHHHHGFHEHHHHHGGHHHHHHFHHHBGGGHHGGGGFBGHHHHHHFFHFHCGFFCCG/BFHGDCGGCG
@M02034:409:000000000-BFKT7:1:1102:8219:18325 1:N:0:25
AAAGTCGAGGTGCCTAAAGTGGCAACCCAGACTTCTTTTGTTGTTGGTGGTGTAGAGCTTCCTGTAGCCGCATGGCGTTCGTACTTAAATATGGAACTAACCATTCCAATTTTCGCTGTCTCTTATACACATCTCCGAGCCCACGAGACT
+
B3ABBFBBDB?AGGGGGGGFGGGHHHHGGGHGHHHFHHHHHHHHHHHGGGGFGGGDGHHHGHHHHGHHHGGGGGHHGEFFFFHHHHHFHHHHHHGHFHHHHHHHGHHHHGHHHFGGGDFHHHGHFHHHHHEHHHHHDCCC?FHGG/?CDF
@M02034:409:000000000-BFKT7:1:1102:2610:18333 1:N:0:25
AAAGTCGAGGTGCCTAAAGTGGCAACCCAGACTAGGTCTCGGGTTGGTGGTGTAGAGCTTCCTGTAGCCGCATGGCGTTCGTACTTAAATATGGAACTAACCATTCCAATTTTCGCTGTCTCTTATACACATCTCCGAGCCCACGAGACT
+
BBBBBFBBBBBBGGGFEGGGGGGHHHHGGHHGHHHHHEGGHGGHEFEEGGFFGBG5DFGHHHHHHGFGGEGFGFHFEEEFGGHFHHHHHHHHHGFGFHGGFFFHEFFFHHHHHGFFGGGHHGHHHGHHFGFHHHFGGCGGFGHGCFGGGH
@M02034:409:000000000-BFKT7:1:1102:18488:18333 1:N:0:25
AAAGTCGAGGTGCCTAAAGTGGCAACCCAGACTTTTTTTGTTGTTGGTGGTGTAGAGCTTCCTGTAGCCGCATGGCGTTCGTACTTAAATATGGAACTAACCATTCCAATTTTCGCTGTCTCTTATACACATCTCCGAGCCCACGAGACT
+
BBCCBFCBBCCCGGGGGGGGGGGHHHHGGHHGHHHHHGGEGGHHHHHEFGGFGFGBFDFGAGGHHFHFDEGEEGF1EBEGFEFHHGHGHHHHHF3?GGHH3??GHFFGHHHHHHGGGGCGHHHGHFHHGHHHHHHGE?FGGGGGFDFGGH
@M02034:409:000000000-BFKT7:1:1102:2419:18334 1:N:0:25
AAAGTCGAGGTGCCTAAAGTGGCAACCCAGACTAGGCAGATGGTTGGTGGTGTAGAGCTTCCTGTAGCCGCATGGCGTTCGTACTTAAATATGGAACTAACCATTCCAATTTTCGCTGTCTCTTATACACATCTCCGAGCCCACGAGACT
+
CCCCCFBCCCCCGGGGGGGGGGGHHHHGGHHGHH333B223BFGGGGGGGGGHHHHHHHHHHHHGHHHHGGGGGHHGGGGGFHHHHHGHHHHHHHFHHHFHHHHGHGHHHHHHHGGGGGEHGHHHHHHHHHHHHHHGGGGGGHGGGGGFF
@M02034:409:000000000-BFKT7:1:1102:3021:18344 1:N:0:25
AAAGTCGAGGTGCCTAAAGTGGCAACCCAGACTGCTAGGCATGTTGGTGGTGTAGAGCTTCCTGTAGCCGCATGGCGTTCGTACTTAAATATGGAACTAACCATTCCAATTTTCGCTGTCTCTTATACACATCTCCGAGCCCACGAGACT
+
BBBBBFBBBBABGGGF4AFBGFGFHDFGGHHGHHHHHHHGHHHHHHGEFFGGH3F5FGHHHGHHGFHFGEEAEFGAEEEFEEHHHHHGHHHHHHFDCHFBFF3GHDGGHGHHHBEEEGFEHHHHGHGGFCDGGDGFD@?<CCGFGGGGGH
@M02034:409:000000000-BFKT7:1:1102:7160:18358 1:N:0:25
AAAGTCGAGGTGCCTAAAGTGGCAACCCAGACTCAGCATCCGGTTGGTGGTGTAGAGCTTCCTGTAGCCGCATGGCGTTCGTACTTAAATATGGAACTAACCATTCCAATTTTCGCTGTCTCTTATACACATCTCCGAGCCCACGAGACT
+
BCACCFCCCCBCGGGGGGGGGGGGHHHGGHHGHHHHHHHGHGGFGGGFEGGGG3FAFGHHHHHHHGHGFEFEEGHGFEEFFFFHHHHGHHHHHHGEHHHGHCBGHGHBHGHHHHGGGGGHHHFHGHHFHFFHHHHEC?GCCGHGGCFGGH
@M02034:409:000000000-BFKT7:1:1102:23393:18362 1:N:0:25
AAAGTCGAGGTGCCTAAAGTGGCAACCCAGACTCATTCTGTTGTTGGTGGTGTAGAGCTTCCTGTAGCCGCATGGCGTTCGTACTTAAATATGGAACTAACCATTCCAATTTTCGCTGTCTCTTATACACATCTCCGAGCCCACGAGACT
+
BAAABFBBADAAFFGG4FFBFBFHHHHGGHHGHHHGHHHHFHFHHHHEFEBFGGGFGFHHHHHDGHHBGEEEEEHFEEEFEECGGFHFHFGHHFHHGHHHHHHHDGGHHHHHH4EEGGGFHFHHHHHHFHDFCGFGGCCCCGGGGGGGGH
@M02034:409:000000000-BFKT7:1:1102:3951:18363 1:N:0:25
AAAGTCGAGGTGCCTAAAGTGGCAACCCAGACTAGTCCGCATGTTGGTGGTGTAGAGCTTCCTGTAGCCGCATGGCGTTCGTACTTAAATATGGAACTAACCATTCCAATTTTCGCTGTCTCTTATACACATCTCCGAGCC
+
ABBBAFBB3>>>GFG5FFGGGBFHHHHGDAGFFHGGHHFEA2E55GEEFGFGHGFDEHFHGHFHGHHHHGGEEGFFEGEEGGGGEF4FGG4GHH3@FGFFFHHHHHDGHHHHHHGGDEGFHB?GHFFHFFFFGHHD<BC/B
@M02034:409:000000000-BFKT7:1:1102:10943:18364 1:N:0:25
AAAGTCGAGGTGCCTAAAGTGGCAACCCAGACTAAGAATAAGGTTGGTGGTGTAGAGCTTCCTGTAGCCGCATGGCGTTCGTACTTAAATA
+
CCCCCFCCBCCCGGGGGGGGGGGHHHHGGHH23AAAA5FHH5GG3G2B2EEC13D55BAB5BEF55B5ABE0B>F10>>1?1B??EH3BBF
@M02034:409:000000000-BFKT7:1:1102:15953:18364 1:N:0:25
AAAGTCGAGGTGCCTAAAGTGGCAACCCAGACTCGGTGTGGGGTTGGTGGTGTAGAGCTTCCTGTAGCCGCATGGCGTTCGTACTTAAATATGGAACTAACCATTCCAATTTTCGCTGTCTCTTATACACATCTCCGAGCCCACGAGACT
+
CCCCBFCCCCBCGGGGGGGGGGGHHHHGGHHGH3FG2EEGGEEFGCE1AAEF1BDBB5BF5FEFH5FBEEG>EEF1E>EFE?BFFEG3BFHBGE33BFGF3?3BG?G?DFGHHECDFDAGFGGHBF2FGGHFFHHHDFGFGGHGG@DGDH
@M02034:409:000000000-BFKT7:1:1102:7913:18365 1:N:0:25
AAAGTCGAGGTGCCTAAAGTGGCAACCCAGACTTGTAGGCCGGTTGGTGGTGTAGAGCTTCCTGTAGCCGCATGGCGTTCGTACTTAAATATGGAACTAACCATTCCAATTTTCGCTGTCTCTTATACACATCTCCG
+
ABBBAFAA3AAAGGGGCFGGGGGHHHHGGGHGGFCGHHHHGGGAAEGEFG1FFGGEGHHHHGHFFGHHEGF0EFH1EBEFEE21?G@FDGFGHBF3BEFCF0FGBGFGBGHHHFEGG/FBGFHF3FBFGHFHGHH2C
@M02034:409:000000000-BFKT7:1:1102:22303:18373 1:N:0:25
AAAGTCGCGGTGCCTAAAGTGGCAACCCAGACTAGGAAGCAGGTTGGTGGTGTAGAGCTTCCTGTAGCCGCATGGCGTTCGTACTTAAATATGGAACTAACCATTCCAATTTTCGCTGTCTCTTATACACATCTCCGA
+
A1AA1BA1>1A@EFFFGAD3FFF0FGHECGFCGFFGHGHGBCFBDGEEEE/AAEGBDFGFFGFGE22DF?>EEGHGCF?AEAGHGHB@EDEBFBD1FF1>B01BF>2GGGGGH2<<BCCFHFHH12>GF11@<>>1/>
@M02034:409:000000000-BFKT7:1:1102:7729:18375 1:N:0:25
AAAGTCGAGGTGCCTAAAGTGGCAACCCAGACTGCTCGTCATGTTGGTGGTGTAGAGCTTCCTGTAGCCGCATGGCGTTCGTACTTAAATATGGAACTAACCATTCCAATTTTCGCTGTCTCTTATACACATCTCCGAGCCCACGAGACT
+
BBBBBFBBBBBAGGGGGGFFGGGHHHHGGHHGHHHHHGGGHHHGHHHGGGGGHHH5GHFHHGHFHFHHGEGEFEHFEEGFFEEGHHHFHHGHHHEGHHHHHHHGFHHHGGHHHHGFGGGGHGHHHHHHHCFGGHHHGGGFGGHGGDFGGH
@M02034:409:000000000-BFKT7:1:1102:10954:18381 1:N:0:25
AAAGTCGAGGTGCCTAAAGTGGCAACCCAGACTAAGAATAAGGTTGGTGGTGTAGAGCTTCCTGTAGCCGCATGGCGTTCGTACTTAAATATGGAACTAACCATTCCAATTTTCGCTGTCTCTTATACACATCTCCGAGCCCACGAGACT
+
BBBBAFBBBB>>4FGGGGGGGGFHHHHFGHGGHHHHHHHHGHGGGHGEFGEBGGGDFGFGHGHHHGHHHGEGFEHEEFGEGFHHHHGFGHEGHHHGEFHGHHGFFHHFHHHHHHGGGGGGGGGFGHEGFHGFFHHHGGGGGEFGCDGGGG
@M02034:409:000000000-BFKT7:1:1102:2582:18396 1:N:0:25
AAAGTCGAGGTGCCTAAAGTGGCAACCCAGACTTAGAAGATGGTTGGTGGTGTAGAGCTTCCTGTAGCCGCATGGCGTTCGTACTTAAATATGGAACTAACCATTCCAATTTTCGCTGTCTCTTATACACATCTCCGAGCC
+
ABAAAF?A3>AAFGGGGGGFGGGHHHFFGDECGHHHFGHHGHHF5AAAFEEFAFGFHHHHEGHGHDGFFGGGGGHGGG/?EEGHHHFHHHHEBFGBGHHHHHGGHHGHGHFGHGGGGGEGHEHGGHHGFGHGGFGBE/</B
@M02034:409:000000000-BFKT7:1:1102:26358:18399 1:N:0:25
AAAGTCGAGGTGCCTAAAGTGGCAACCCAGACTTCGCCTCCGGTTGGTGGTGTAGAGCTTCCTGTAGCCGCATGGCGTTCGTACTTAAATATGGAACTAACCATTCCAATTTTCGCTGTCTCTTATACACATCTCCGAGCCCACGAGACT
+
CDDDCFDCCCCCGGGGGGGGGGGHHHHGGHG2G5D2B2FEGEGGEGEFCEGFGFFABDFHFHHH5BD5GEG0EE1AEE>FFECEGHHHHHHHFF3?FFHHGFDFHFGB4FGHGBE?GDCGFBGD3BG?G2GCGFHFF//@CE/?@C-.CD
@M02034:409:000000000-BFKT7:1:1102:7715:18407 1:N:0:25
AAAGTCGAGGTGCCTAAAGTGGCAACCCAGACTTCGTTTCTTGTTGGTGGTGTAGAGCTTCCTGTAGCCGCATGGCGTTCGTACTTAAATATGGAACTAACCATTCCAATTTTCGCTGTCTCTTATACACATCTCCGAGCCCACGAGACT
+
BBCCCFCBCCCCGGGGGGGGGGGHHHHGGHHGHHHGGHFHHHHHHHHFGGFGHGGDGHHHHHHHHHHGHGGEEGHHGGGGGGHHHHHFHHHHHGHFHHGGHHFGHHGHHHHHHHGGGGGGHHHHHHHHGHFHGHHFGGGGGGHGGDGGGH
@M02034:409:000000000-BFKT7:1:1102:28085:18409 1:N:0:25
AAAGTCGAGGTGCCTAAAGTGGCAACCCAGACTA
+
BBAABFBABDAAGGGGGGGFGGGHHHGGGHHGHB
@M02034:409:000000000-BFKT7:1:1102:13188:18412 1:N:0:25
AAAGTCGAGGTGCCTAAAGTGGCAACCCAGACTAATTTGAAGGTTGGTGGTGTAGAGCTTCCTGTAGCCGCATGGCGTTCGTACTTAAATATGGAACTAACCATTCCAATTTTCGCTGTCTCTTATACACATCTCCGAGCCCACGAGACT
+
BBBBBFBA?DBAGGGFGGGGGGGHHHHGGHHGHHHHHHHFDEGFGGGEGGGFHFHGHHHHFHHGFHHBGEFEEGHHGGGGEEGEHGHFFHHHHFHHFHHEGHGHHHHHEGHHHHGFGGFFHFHHGHGH3?2GFGGGD?GDGEHGGDCFDF
@M02034:409:000000000-BFKT7:1:1102:2581:18416 1:N:0:25
AAAGTCGAGGTGCCTAAAGTGGCAACCCAGACTTAGAAGATGGTTGGTGGTGTAGAGCTTCCTGTAGCCGCATGGCGTTCGTACTTAAATATGGAACTAACCATTCCAATTTTCGCTGTCTCTTATACACATCTCCGAGCCCACGAGACT
+
CCCCCFCCCCBCGGGGFFGGGGGGGHHGGHHGHHHHHHHHHHHHHGGEFEEFHFGAFFGHFFHHHGHHHFGGGGH1EEFFFEFHHHFFHHHHHHFFFHHHFCGHHHHGHGGHHGEEGGGHHHHHFFFBGFGFFFFGE@DCCGFGGGGGGG
@M02034:409:000000000-BFKT7:1:1102:26356:18418 1:N:0:25
AAAGTCGAGGTGCCTAAAGTGGCAACCCAGACTTCGCCTCCGGTTTGTGTTGTAGAACTTCCTGTAGCCGCATGGTGTTCGTACGTAAATATGGAACTAACCATTCCAATTTTCGCTGTCTCTTATACACATCTCCGAGCCCACGAGACT
+
ABBBBF@ABBABGGGGCGGGGGGHHHHGGGHGGHFFEEE?22AEE1BF22BAA5D55AAB5B55B55FEEEEEA13B1?@E1?B/BB1?4B4@33@B3FG303B??F4BGBGF4/EF/?F4FGFB33?GCH2FDGBB@CFDFHGC@@ADG
@M02034:409:000000000-BFKT7:1:1102:23324:18422 1:N:0:25
AAAGTCGAGGTGCCTAAAGTGGCAACCCAGACTGAGGGTGGGGTTGGTGGTGTAGAGCTTCCTGTAGCCGCATGGCGTTCGTACTTAAATATGGAACTAACCATTCCAATTTTCGCTGTCTCTTATACACATCTCCGAGCCCACGAGACT
+
A@ABAFA>DDBCGGGGGGGGFGGHFHHGGHHGHHHHGGEFGGGEEEGEFGEFHHGBFFHHHHHHGDGFFEFEFGHCEFEGGGHGGHHHHHHHHHHHFFFFFGBFHHFHHHHHHFCDGGFEHFHHEHEDFGDGGHF2B<DCFGHGGCGDDG
@M02034:409:000000000-BFKT7:1:1102:5955:18423 1:N:0:25
AAAGTCGAGGTGCCTAAAGTGGCAACCCAGACTGGGTTTCGTGTTGGTGGTGTAGAGCTTCCTGTAGCCGCATGGCGTTCGTACTTAAATATGGAACTAACCATTCCAATTTTCGCTGTCTCTTATACACATCTCCGAGCCCACGAGACT
+
BABCAFCABBCBGGGGGFGGGGGHHHHGGHHGHHGHFFEHGHGGHHHGGGGGHHG5FHHHHHHHHHHHHGGEEGHHGGGGGFHHHHHHHHHHHGGFHHHGHEFHGHFGHHHHHFFGGGGGGHHHHHHGFHGEHHGHFG?@GGGGGGCGGH
@M02034:409:000000000-BFKT7:1:1102:20366:18426 1:N:0:25
AAAGTCGAGGTGCCTAAAGTGGCAACCCAGACTTCTCCGCGTGTTGGTGGTGTAGAGCTTCCTGTAGCCGCATGGCGTTCGTACTTAAATATGGAACTAACCATTCCAATTTTCGCTGTCTCTTATACACATCTCCGAGCCCACGAGACT
+
BBBBBF3ADDBAFGGGGGGGGGGHHHHGGHGGHHHHHHGGGGGGHHHEFGEFGFG5GGGGHFHFGHHHHEEEEEHGGGGFEEGHHHGEHHGHHHHFHHHHHHFHHHHHHHHHHHGGGGGHHHHHGHHHFHFHGGFGECG?CGHGGFGGGH
@M02034:409:000000000-BFKT7:1:1102:10333:18430 1:N:0:25
AAAGTCGAGGTGCCTAAAGTGGCAACCCAGACTTCTCCGCCTGTTGGTGGTGTAGAGCTTCCTGTAGCCGCATGGCGTTCGTACTTAAATATGGAACTAACCATTCCAATTTTCGCTGTCTCTTATACACATCTCCGAGCCCACGAGACT
+
CCCCCFCCCDAAGGGGGGGGGGGHGHHGGHHGHHHHHHGGGGHHHHHEFGGFHHHFGHHHHHHHHHHHHGEEEGHHGFGGFFHHHHGFHHHHHHHGGHHHHHGHHHHHHHHHHHGGGGGHHGHHFHHHGGGHFHHGG?FCCGHGGGGGGH
@M02034:409:000000000-BFKT7:1:1102:5958:18440 1:N:0:25
AAAGTCGAGGTGCCTAAAGTGGCAACCCAGACTGGGGTTCGTGTTGGTGGTGTAGAGCTTCCTGTAGCCGCATG
+
CCCCBFCCCCACGGGGGGGGGGGHHHHGGHHGHHH22AA2EEGHH1AEE1EEA3D5B5AB5FB5A55@3>E0EA
@M02034:409:000000000-BFKT7:1:1102:7383:18447 1:N:0:25
AAAGTCGAGGTGCCTAAAGTGGCAACCCAGACTGGGATTCAGGTTGGTGGTGTAGAGCTTCCTGTAGCCGCATGGCGTTCGTACTTAAATATGGAACTAACCATTCCAATTTTCGCTGTCTCTTATACACATCTCCGAGCCCACGAGACT
+
BBBBBFBADDAAGGGGGGGFGFGHHHHGGHHGHHHHHHHHHHHGGHGGGGEFHGHDGHHHHGHHHHHFGGGGFGHGGEGEEGBGHHHFHHHHHHHFHHHFHHFHHHGGHHHHHHGGGFGEFFHHFHHHHGGBGHFFFCGBGGHGG?GGGF
@M02034:409:000000000-BFKT7:1:1102:19917:18467 1:N:0:25
AAAGTCGAGGTGCCTAAAGTGGCAACCCAGACTCAGCCGACGGTTGGTGGTGTAGAGCTTCCTGTAGCCGCATGGCGTTCGTACTTAAATATGGAACTAACCATTCCAATTTTCGCTGTCTCTTATACACATCTCCGAGCCCACGAGACT
+
BCBCBFBBBB>AFGGFGGGGGGGHHHHFGHGGHHHHHHGGGGGGGGGEFGEBFFGFGHHHFGHFHGHHHGEEGEHGEEGFEEGHHHGGHHFHHHFGGHHGHHHHHHGHHHHHHBFFGGGHHHHHGHHHHHHHHHHFGGGGGGHGG@FGGH
@M02034:409:000000000-BFKT7:1:1102:21152:18470 1:N:0:25
AAAGTCGAGGTGCCTAAAGTGGCAACCCAGACTCAGAAGACTGTTGGTGGTGTAGAGCTTCCTGTAGCCGCATGGCGTTCGTACTTAAATATGGAACTAACCATTCCAATTTTCGCTGTCTCTTATACACATCTCCGAGCCCACGAGACT
+
CCCCCFCBBCBCGGGGGGGGGGGHHHHGGHHGHHHHHHHFHHHHHHHEFGEGHHHGFHHHHHHHHHGEGEGGGFHBEEFEEEHGHHHHHHGHGGFFGHHFGFFHHHGFHHHGHFGEGFFFHHHHHHHHHG2GGHHHFFGDGEGEGFCGDG
@M02034:409:000000000-BFKT7:1:1102:16684:18472 1:N:0:25
AAAGTCGAGGTGCCTAAAGTGGCAACCCAGACTCCGCAGCCGGTTGGTGGTGTAGAGCTTCCTGTAGCCGCATGGCGTTCGTACTTAAATATGGAACTAACCATTCCAATTTTCGCTGTCTCTTATACACATCTCCGAGCCCACGAGAC
+
BBBBBFBBBBBBGGGGGBGGGGGGFGHGGHHGH3FE22A2AAEFEGGGGGEFHGG5GGHHHHGHHBGGHGGEEGHHGGGGGGGHGHDFGFDGHHGGFGHHGHHHHDG4BFGHHGGGGGGGGHHHFGFGHFGFGGF<A/<CCFFGGDCGG
@M02034:409:000000000-BFKT7:1:1102:23998:18482 1:N:0:25
AAAGTCGAGGTGCCTAAAGTGGCAACCCAGACTGTGTAGGGGGTTGGTGGTGTAGAGCTTCCTGTAGCCGCATGGCGTTCGTACTTAAATATGGAACTAACCATTCCAATTTTCGCTGTCTCTTATACACATCTCCGAGCCCACGAGACT
+
BBBBBFBBBBBBGGGGGGGGGGGHHHHGGHHGHHHCDADFGCEGEFEECDEAA3D5B@FG@EB@F@@53BE>BEC1/?E1?>2FFGH33FGFFF33BBGG303BF4G4BFBHF?BCFDDG3FFF2>@FHC2CGDG<E?CF@FHGGGCGGG
@M02034:409:000000000-BFKT7:1:1102:27370:18493 1:N:0:25
AAAGTCGAGGTGCCTAAAGTGGCAACCCAGACTGGGGTGTGGGTTGGTGGTGTAGAGCTTCCTGTAGCCGCATGGCGTTCGTACTTAAATATGGAACTAACCATTCCAATTTTCGCTGTCTCTTATACACATCTCCGAGCCCACGAGACT
+
A?AB>DAAD>>AGGGGFBGGBFFHHHHGGHHGHH2BCAAABAFAFEGAAEEFGHHGEGFHHHHGFGHHHEG/FEFAFGGGGGBGGHHGHHHHGHGGGHGFGHGFGHFGHHHHHFFGGGGGHHGHFHHHHHHHHHFGE@/>DGHGG?GGGF
@M02034:409:000000000-BFKT7:1:1102:11323:18497 1:N:0:25
AAAGTCGAGGTGCCTAAAGTGGCAACCCAGACTAAGAATCAGGTTGGTGGTGTAGAGCTTCCTGTAGCCGCATGGCG
+
CCCCCFCCCBCCGGGGGGGGGGGHHHHGGHHGHFDFFFE55AFHFA2AA2EAA3DDA5BBAGGAGBG53EF?FE11>
@M02034:409:000000000-BFKT7:1:1102:20073:18500 1:N:0:25
AAAGTCGAGGTGCCTAAAGTGGCAACCCAGACTAATTCGAATGTTGGTGGTGTAGAGCTTCCTGTAGCCGCATGGCGTTCGTACTTAAATATGGAACTAACCATTCCAATTTTCGCTGTCTCTTATACACATCTCCGAGCCCACGAGAC
+
>3AA>DAAD>AAGFGGCGBDAFCGHEHEDGHGHHHH5DFHBBGD5FGECEEF1BFAGFHBBGFFBFGFDAEEEE1F?EGGEEHEGGHG3GHGHHFEFCFFBGEBFBDFEHHHHGGDFGGGGGHH4GFD4C?GFH3B?C?@DFHFG/<?E
@M02034:409:000000000-BFKT7:1:1102:10592:18505 1:N:0:25
AAAGTCGAGGTGCCTAAAGTGGCAACCCAGACTCATCGGCTGGTTGGTGGTGTAGAGCTTCCTGTAGCCACATGGCGTTCGTACTTAAATATGGAACTAACCATTCCAATTTTCGCTGTCTCTTATACACATCTCCGAGCCCACGAGACT
+
BBBBBFBBBBAAGGGGGGGGGFGFHHHGDHEGHHHHHHDGFEFHHGGEGEEFHEGAGHHGHGHFGHHHHGHHHHHFE1EFE1F?FGFGHHFHHHFGHHFHHHHHGHHGHHHFHDEGGGGFFHHHHHHHHHHFHHHBE/DFCEHGGGGGGF
@M02034:409:000000000-BFKT7:1:1102:20090:18507 1:N:0:25
AAAGTCGAGGTGCCTAAAGTGGCAACCCAGACTAATACGAATGTTGGGGGTGTAGAGCTTCCTGTAGCCGCATGGTGATCGTACTTAAATATGGAACTAATCATTCCAATTTTCGCTGTCTCTTATACACATCTCCGAGCCCACGAGACT
+
BACCAFBABBCCGGGFFGGGFGGHHHHGGHHFHHHH5FC22BGFDGH220EA0AD5A5BF@GDGH5F5BEE/B>B3B3B4??B??4G3@BG4?333BFEF434DF4FBGGFHG4EFGE?DFBGHBDGDFCHGHEHDCDGGGGHGGCGFDH
@M02034:409:000000000-BFKT7:1:1102:23710:18507 1:N:0:25
AAAGTCGAGGTGCCTAAAGTGGCAACCCAGACTGCTTTTCCTGTTTGTGGTGTAGAGCTTCCTGTAGCCGCATGGCGTTCGTACTTAAATATGGAACTAACCATTCCAATTTTCGCTGTCTCTTATACACATCTCCGAGCCCACGAGACT
+
>1>AAF1ADD1>FGGGGGGGGFGGHHCEAFAFHHHHHHHHHH1GG1BBFEBBGFGADGHGH1GFGGHHHGEEEFHHGEGFEEFHGG@BDGBGHHHBFHFFHHHHFHHHHHHHHGECG?EFHHHHHHGF2FGHHHFFECC/CFHGGBCCGF
@M02034:409:000000000-BFKT7:1:1102:5345:18507 1:N:0:25
AAAGTCGAGGTGCCTAAAGTGGCAACCCAGACTAAGCCTAAGGTTGGTGGTGTAGAGCTTCCTGTAGCCGCATGGCGTTCGTACTTAAATATGGAACTAACCATTCCAATTTTCGCTGTCTCTTATACACATCTCCGAGCCCACGAGACT
+
BBBBBFBBBBBBGGGFGGGGGGGGHHHGGHHGH3FGFHH3CGHHGHGGGCGGGDGAGFHHHHHHGHHHHGGFEGHHGGGGGGHHHHHGHHHFHHBGHHHHHHFGHHHFFGHHHHGGGGFHHHHHHHHHHHHHHHHHGCGFGGHGGGCFGG
@M02034:409:000000000-BFKT7:1:1102:2110:18511 1:N:0:25
AAAGTCGAGGTGCCTAAAGTGGCAACCCAGACTCTTCTTCCTGTTGGTGGTGTAGAGCTTCCTGTAGCCGCATGGCGTTCGTACTTAAATATGGAACTAACCATTCCAATTTTCGCTGTCTCTTATACACATCTCCGAGCCCACGAGACT
+
BBBBBFBBBBBBGGGGGGGGGGGHGHHGFHHGH3FHA5DDDFHHGHHEFGGGHGHEGHHHHHHHHHHHHGGEGGHHGGGGGGHHHHHGHHHHHHGGHHGFHGFHHHFGHHHHHGGGGGGHHHHHGHFHEFFHHHHGDCCBFGHGGGGGGF
@M02034:409:000000000-BFKT7:1:1102:18591:18512 1:N:0:25
AAAGTCGAGGTGCCTAAAGTGGCAACCCAGACTCTGCGTCCTGTTGGTGGTGTAGAGCTTCCTGTAGCCGCATGGCGTTCGTACTTAAATATGGAACTAACCATTCCAATTTTCGCTGTCTCTTATACACATCTCCGAGCCCACGAGAC
+
A?AB>DAADDA4FGGGGFFGGGGHHHGGGHHGHHHHHEEGGEGABBFA1EEF1FHHFDHFGFFFFEFFEEGEGE1C/EEFEEFGFBGHFBBGGBFBFFBCBF3BG44FFGGHH4EEDGGFHFHHGHEHFGFHFFFBEC?@@CFFGGGGF
@M02034:409:000000000-BFKT7:1:1102:11529:18513 1:N:0:25
AAAGTCGAGGTGCCTAAAGTGGCAACCCAGACTACGTCTACTGTTGGTGGTGTAGAGCTTCCTGTAGCCGCATGGCGTTCGTACTTAAATATGGAACTAACCATTCCAATTTTCGCTGTCTCTTATACACATCTCCGAGCCCACGAGACT
+
BBBBBFBBBBBBGGGGGGGFGGGHHHHGGGHGHHHGHHHHFGHHHHHEGGGGHHG5DFGHHHHHHHHHHGGGGGHGGEFFGGFHHHGFEGHHHHHFGHFHHHHHGHFGFGHHHHGGGGFHBGGHFHFHFCDFGHHGDCGCGGHGGCDGGF
@M02034:409:000000000-BFKT7:1:1102:24684:18515 1:N:0:25
AAAGTCGAGGTGCCTAAAGTGGCAACCCAGACTAATAAGAAGGTTGGTGGTGTAGAGCTTCCTGTAGCCGCATGGCGTTCGTACTTAAATATGGAACTAACCATTCCAATTTTCGCTGTCTCTTATACACATCTCCGAGCCCACGAGACT
+
CBCCCFCCCCCCGGGFGGGGGGGHHHHGGHHGHB3G555BGAGHGFGGGGGGHHHGHHHHHHHGHHHHHGGEEGHHGGGGGGGHHHFGHHHHHGHHHHHHHHHHHHHHHHHHHHGGGGGHHHHHHHHHGFGHHHHFGCGFGGHGGCGGGH
@M02034:409:000000000-BFKT7:1:1102:12132:18519 1:N:0:25
AAAGTCGAGGTGCCTAAAGTGGCAACCCAGACTTTGTTTTTTGTTGGTGGTGTTGAGCTTCCTGTAGCCGCATGGCGTTCGTACTTAAATATGGAACTAACTATTCCAATTTTCGCTGTCTCTTATACACATCTCCGAGCCCACGAGACT
+
BBBBBFBBBBAAGGGGGGGGGFGHHHHEFHHGHHHGFFHFFECHHFCEF1FFG1B5B3ABAFGFGD553?E0EEC1E>EEEE2?FFH3BFFDFF33B3FH?34B4BF4BB?GD4/<E<<?3FFF3?33B?22B>2@C?CC?/CF@A@E<D
@M02034:409:000000000-BFKT7:1:1102:18593:18530 1:N:0:25
AAAGTCGAGGTGCCTAAAGTGGCAACCCAGACTCTGCGGCCTGTTGGTGGTGTAGAGCTTCCTGTAGCCGCATGGCGTTCGTACTTAAATATGGAACTAACCATTCCAATTTTCGCTGTCTCTTATACACATCTCCGAGCCCACGAGACT
+
CCCCCFCCCCBBGGGGGGGGGGGHHHHGGHHGHFGGHE22AEFHHHHEGGFGHGHFGHHHHHHHHHHHHGGEFGHHGGGGGGHHHHHGHHHHHHGGHHHHHHHHHHHFHHHHHGGGGGGHHHHHHHHHHHGHHHHHGGGGGGGGGGGGGF
@M02034:409:000000000-BFKT7:1:1102:19176:18544 1:N:0:25
AAAGTCGAGGTGCCTAAAGTGGCAACCCAGACTAGGGATAGGGTTGGTGGTGTAGAGCTTCCTGTAGCCGCATGGCGTTCGTACTTAAATATGGAACTAACCATTCCAATTTTCGCTGTCTCTTATCACATCTCCGAGCCCACGAGACTA
+
A@BBBFBBBBAAGGGGGGGGGGGHHHHE2FHGHFGHHHHHGHFHGEFGGFEFGHG5DHHHHHHHHGHFHGGGEGHHGFGEEGFGHHGFHHGHHHGGHHGHFHHHHHHFFGHHHHGGGAGGHHHHHHHHH2BBGGHGFGGGGHGGGFGGGF
@M02034:409:000000000-BFKT7:1:1102:7539:18551 1:N:0:25
AAAGTCGAGGTGCCTAAAGTGGCAACCCAGACTAAGATTTGTGTTGGTGGTGTAGAGCTTCCTGTAGCCGCATGGCGTTCGTACTTAAATATGGAACTAACCATTCCAATTTTCGCTGTCTCTTATACACATCTCCGAGCCCACGAGACT
+
CCCCCFCCCCCCGGGGGGGGGGGHHHHGGHGGHFGBBGGFGHHHBHF2A2EFA3D5DBEFGGHHHGFFDEGEEEF1E?EFFEEEHGH3BFG4B333BFFH31?FGFHDGGGHH4/EFGEGFHHHFFGHHHGFFFHEGDFGGFEFG/<AEF
@M02034:409:000000000-BFKT7:1:1102:13351:18562 1:N:0:25
AAAGTCGAGGTGCCTAAAGTGGCAACCCAGACTTAGTTTTTTGTTGGTGGTGTAGAGCTTCCTGTAGCCGCATGGCGTTCGTACTTAAATATGGAACTAACCATTCCAATTTTCGCTGTCTCTTATACACATCTCCGAGCCCACGAGACT
+
AAABAFBBBDBBGGGGGGFFGGGHHHHGGHHGHGHHBGGDFEGFGGHEFGGGGFFBFFGEHHHHHHHGHEGEEEFGGGGGGGHHGHHGHHHHHHFGFEFFGGFGHGGFHGDHHHGGGGGFHHHHBFHGFGBHHGFDECCDGGHGC@DEDG
@M02034:409:000000000-BFKT7:1:1102:13333:18569 1:N:0:25
AAAGTCGAGGTGCCTAAAGTGGCAACCCAGACTTAGTTTTTTGTTGGTGGTGTAGAGCTTCCTGTAGCCGCATGGCGTTCGTACTTAAATATGGAACTAACCATTCCAATTTTCGCTGTCTCTTATACACATCTCCGAGCCCACGAGACT
+
BABABFBABBBBFGGGFFGFGGGHHHHGGHHGHHHHGHGDFEFHHHHGGGFGH3FDGHHHHHHHHFHFFEG0BEHFEGGGGGHHHHHGFGBHHHDFFHGFHHHGFFGGFGHHHHGGGGGGHHHHFHGFDGDHFGHBD/?CGGCGGC/EDG
@M02034:409:000000000-BFKT7:1:1102:5548:18571 1:N:0:25
AAAGTCGAGGTGCCTAAAGTGGCAACTCAGACTATTCTTAGGGTTGGTGGTGTAGTGCTTCCTGTAGCCGCATGGCGTTCGTACTTAAATATGGAACTAACCATTCCAATTTTCGCTGTCTCTTATACACATCTCCGAGCCCACGAGACT
+
BBBBBFBBBBBBGGGGBGGGGGGHGH4FHHHHHFHD55FDFBGH2EAEE2EAA3D535DDEGHG55D5ABE0EEG1>1>????1BFGBDGFBEG33BBGG31@B3?F4BF?GG4>/?/EDGHHF??F4F2G?GFF2?/CFCGHEG?CD/F
@M02034:409:000000000-BFKT7:1:1102:13358:18579 1:N:0:25
AAAGTCGAGGTGCCTAAAGTGGCAACCCAGACTTAGTTTTTTGTTGGTGGTGTAGAGCTTCCTGTAGCCGCCTGGCGTTCGTACTTAAATATGGAACTAACCATTCCAATTTTCGCTGTCTCTTATACACATCTCCGAGCCCACGAGACT
+
3AAAAD3A>D>ABFFFFGGGGBFBFHHGGG2FB55DFGHHGGAFF211A1BBB3F555BFAGGHH5DADA@0BFEFE1E1E1BFAFB3BF4FEB33?BBFEH3FGDHB?GFGGDEEE<EGHHGHGH2?BG1BB?@<E?GCGGHG@/<?AF
@M02034:409:000000000-BFKT7:1:1102:15644:18580 1:N:0:25
AAAGTCGAGGTGCCTAAAGTGGCAACCCAGACTAGTAAGCCGGTTGGTGGTGTAGAGCTTCCTGTAGCCGCATGGCGTTCGTACTTAAATATGGAACTAACCATTCCAATTTTCGCTGTCTCTTATACACATCTCCGAGCCCACGAGACT
+
A?AB>DAABBA4GGGGGGFGGGGHHHHGGHHFHHBGGFHHHGGAEEAAAEEFGDF5EFHGGFFFBFGDGEF?EBBF@EEGGGHHFGFFGHFGGHFBGHFFGGEFFGGF4BBBFFF?EGDFHHHHHDDFFFGHHGG2A?/BCGHEGGGGDG
@M02034:409:000000000-BFKT7:1:1102:9947:18588 1:N:0:25
AAAGTCGAGGTGCCTAAAGTTGCAACCCAGACTTGGTTTGAGGTTGGTGGTGTAGAGCTTCCTGTAGCCGCATGGCGTTCGTACTTAAATATGGAACTAACCATTCCAATTTTCGCTGTCTCTTATACACATCTCCGAGCCCACGAGACT
+
BBBBBBAABBBBFGGGGGGGGGHFGCHEGAGGCGHHGHHGHGHHGFFEGGEFHFFAFBEHHHHHHHHHHGC@FFHGEEFEFEEEGGH@GFFHHHFFGHGFFGHHHHHBGGHHH?EAEAEHHHHH4GHHFCFHFFFFFCGGFFHGG<CDAG
@M02034:409:000000000-BFKT7:1:1102:24540:18589 1:N:0:25
AAAGTCGAGGTGCCTAAAGTGGCAACCCAGACTATTAGGAATGTTGGTGGTGTAGAGCTTCCTGTAGCCGCATGGCGTTCGTACTTAAATATGGAACTAACCATTCCAATTTTCGCTGTCTCTTATACACATCTCCGAGCCCACGAGACT
+
BCCBBFCCCCAAGGGGGGGGGGGHHHHGGHHGHHHHHHHHHHHHHHHEFGFFHGGDGHHHHHHHHHHHHFGEEEHHGGGFEFCHHHHGHHHHHHHFGHHHHGHHHHHGHHHHHHGGGGGHHGHHHHGGGHHHFHGHGGGCGGHGGCGGGH
@M02034:409:000000000-BFKT7:1:1102:17029:18590 1:N:0:25
AAAGTCGAGGTGCCTAAAGTGGCAACCCAGACTGCGCCTCCTGTTGGTGGTGTAGAGCTTCCTGTAGCCGCATGGCGTTCGTACTTAAATATGGAACTAACCATTCCAATTTTCGCTGTCTCTTATACACATCTCCGAGCCCACGAGACT
+
AA?AAFA3>2AAGGGGGFGFGGDHHHHGGHGFGBCEEEGGHHHFHFHEFGFGGFFFFBFFHHHHFGFHGGGEFEEAEEGFFEHHHHHHFHHGHHBFFGGGHGFFFEFGFFFHHHGGGGGFHHGF1GGHFGFHHHFBE//>BFHG?CGGGH
@M02034:409:000000000-BFKT7:1:1102:21475:18593 1:N:0:25
AAAGTCGAGGTGCCTAAAGTGGCAACCCAGACTCAGAATACTGTTGGTGGTGTAGAGCTTCCTGTAGCCGCATGGCGTTCGTACTTAAATATGGAACTAACCATTCCAATTTTCGCTGTCTCTTATACACATCTCCGAGCCCACGAGACT
+
ABBBAFCBCCCCGGGGGGGGGGGGHHHGGHHGHHHFHHHHHGHFHHHFCEFGFDF5BDGGGHHGGFGFGFGEEGHCFEEGGFGHGHHHDGHHFH33GHHHCC3BGFHFHHHHHFGGGGGHHGHHGHHFFGFBGGGFE/CFFGHGGGCGGH
@M02034:409:000000000-BFKT7:1:1102:15652:18596 1:N:0:25
AAAGTCGAGGTGCCTAAAGTGGCAACCCAGACTAGTAAGCCGGTTGGTGGTGTAGAGCTTCCTGTAGCCGCATGGCGTTCGTACTTAAATATGGAACTAACCATTCCAATTTTCGCTGTCTCTTATACACATCTCCGAGCCCACGAGACT
+
CCCCCFCCCCCCGGGGGGGGGGGHHHHGGHHGHHHHHHHHHGGGGGGGGGEGHHHGHHHHHHHHHHHHHGGEFGHHGGGGGGGHHHHHHHHHHHHHGHHHHHGHHHHHHHHHHDGGGGGHHHHHHHHHHHGHHHHHGFGGGGHGGDGGGH
@M02034:409:000000000-BFKT7:1:1102:13068:18600 1:N:0:25
AAAGTCGAGGTGCCTAAAGTGTTAACCCAGACTTATACTATTGTTGGTGGTGTAGAGCTTCCTGTAGCCGCATGGCGTTCGT
+
BBBBBFBABBBBGGGGGGGGGGAEGHHHGHHGHCD5F5FDDGHHFHE2A2EFA3D5DAAA5BF555B531E0BE11>B@F>?
@M02034:409:000000000-BFKT7:1:1102:8499:18603 1:N:0:25
AAAGTCGAGGTGCCTAAAGTGGCAACCCAGACTGAGCTGCGTGTTGGTGGTGTAGAGCTTCCTGTAGCCGCATGGCGTTCGTACTTAAATATGGAACTAACCATTCCAATTTTCGCTGTCTCTTATACACATCTCCGAGCCCACGAGACT
+
A?AB>DA3DDBBGGGGGGGGFGGHHHHGGHHGHHHHHGGHGGGAFGHECEEF1GDFEGHHHHHHHHHHFEEEEGHHGFGGGFHGHHGHHHHHHHHGHHFFCGFFFFGGFHHHHHGGGGGGHGHHHHHFHFDGCG3DEGGCFGHGGF/?C?
@M02034:409:000000000-BFKT7:1:1102:17019:18608 1:N:0:25
AAAGTCGAGGTGCCTAAAGTGGCAACCCAGACTGCGCCTCCTGTTGGTGGTGTAGAGCTTCCTGTAGCCGCATGGCGTTCGTACTTAAATATGGAACTAACCATTCCAATTTTCGCTGTCTCTTATACACATCTCCGAGCCCACGAGACT
+
CCCCCFCCCCCCGGGGGGGGGGGHHHHGGHHGHHHGGGGGHHHHHHHGGGEFHHHGHHHHHHHHHHHGHGGFGGHGGGGGGGHHHHHFHHGHHHHHHGHHHHHHHHGHHHHHHHGGGGGGHHHHFHHHGFHHHHHHGGGGGGHGG?CGFH
@M02034:409:000000000-BFKT7:1:1102:5823:18615 1:N:0:25
AAAGTCGAGGTGCCTAAAGTGGCAACCCAGACTGTTTTGGATGTTGGTGGTGTAGAGCTTCCTGTAGCCGCATGGCGTTCGTACTTAAATATGGAACTAACCATTCCAATTTTCGCTGTCTCTTATACACATCTCCGAGCCCACGAGACT
+
BBBBBFAADBABFGGGGGGGGGGBFHFAFHHGFHHHHHHGHHGHHHFAEEEFHBF5G5GGHGHFGHFGGFC>EFHFEEEFE??CFGHFHHHHHGBGHHHHHGHGHHGF4FGGGFEEGGGGHGHFBFGGFCHGHHHEDCGGCGGFD<?EGH
@M02034:409:000000000-BFKT7:1:1102:8507:18620 1:N:0:25
AAAGTCGAGGTGCCTAAAGTGGCAACCCAGACTAATCTTCCGGTTGGTGGTGTAGAGCTTCCTGTAGCCGCATGGCGTTCGTACTTAAATATGGAACTAACCATTCCAATTTTCGCTGTCTCTTATACACATCTCCGAGCCCACGAGACT
+
CCCCCFCCBCBCGGGGGGGGGGGHHHHGGHHGH3G5GHBH5AEEEGGGGGGFGHHFGHHHHHHHHHHHHGGGGGHHGFGGGGHHHHHGHHHHHHHHHHHHHHHHHHGHHHHHHHGGGGGGHHHHHHHHHHHHHHHHGGGGGGHGFGGGGG
@M02034:409:000000000-BFKT7:1:1102:3233:18624 1:N:0:25
AAAGTCGAGGTGCCTAAAGTGGCAACCCAGACTGAGTTTACGGTTGGTGGTGTAGAGCTTCCTGTAGCCGCATGGCGTTCGTACTTAAATATGGAACTAATCATTCCAATTTTCGCTGTCTCTTATACACATCTCCGAGCCCACGCGACT
+
BBBBBFBBBBAAGGGFGFGGGFGGHGHGCEFFHCBGA5GCBFGGFEEAFFGCA3D5AABGDHHFB5E5BEE0EEF1E?E1BE21?GGDFFHFGB33G3D?4?4BG4F4FGHHH?E??AEFGHHFB?G?FCFHHHFHF@C?BFHGD//><@
@M02034:409:000000000-BFKT7:1:1102:28316:18625 1:N:0:25
AAAGTCGAGGTGCCTAAAGTGGCAACCCAGACTAATAGGAATGTTGGTGGTGTAGAGCTTCCTGTAGCCGCATGGCGTTCGTACTTAAATATGGAACTAACCATTCCAATTTTCGCTGTCTCTTATACACATCTCCGAGCCCACGAGACT
+
ABBCCFCCCCAAFGFFGGGFGGGHFHHGGHHGHHHHHHHHHHHHGHHFFFBFGGHFFHHHHHHHGHHGHEAAEEHBEEFFEEFGHHGFHHHHHHHGGHHGHHHHHHHHFGHHHGE?EGGGHHHHHHHHEFDGGHGGGCGBCFHGFFGGGH
@M02034:409:000000000-BFKT7:1:1102:18444:18626 1:N:0:25
AAAGTCGAGGTGCCTAAAGTGGCAACCCAGACTACGAAGCGTGTTGGTGGTGTAGAGCTTCCTGTAGCCGCATGGCGTTCGTACTTAAATATGGAACTAACCATTCCAATTTTCGCTGTCTCTTATACACATCTCCGAGCCCACGAGACT
+
CCCCCFBCCCCCGGGGGGGGGGGHHHHGGHHGHHBFEDFC?EEE1FF1AAFFAFF5DAGGDGHHHBHBEEGEEGF1E1>?EEBFCGH33FGD?333BGHG3B3FGFFFGGHHFFEFGEFFBFHFGF?DGFGHGHHDD?FGDGEFG/<EGH
@M02034:409:000000000-BFKT7:1:1102:10792:18632 1:N:0:25
AAAGTCGAGGTGCCTAAAGTGGCAACCCAGACTAATGGGAGTGTTGGTGGTGTTGTGCTTCCTG
+
CCCCCFCCCCBBGGGGGGGGGGGHHHHGGHH23B35DGCBAEHHDH22A1E1A1B2A55D5FEF
@M02034:409:000000000-BFKT7:1:1102:21532:18637 1:N:0:25
AAAGTCGAGGTGCCTAAAGTGGCAACCCAGACTCATCCTCCTGTTGGGGGT
+
AABC>DA>DAAAFFGGGGGGFGGHHHHGGHHGGFGGHH333BFB5BA220A
@M02034:409:000000000-BFKT7:1:1102:6319:18646 1:N:0:25
AAAGTCGAGGTGCCTAAAGTGGCAACCCAGACTTGGTTTCAGGTTGGTGGTGTAGAGCTTCCTGTAGCCGCATGGCGTTCGTACTTAAATATGGAACTAACCATTCCAATTTTCGCTGTCTCTTATACACATCTCCGAGCCCACGAGACT
+
BBBBBFBBBBBBGGGGGGGGGGGHHHHGGHHGHHGHGGHG5BFGHFGGGGEFHFGBEGHHHHHHHGHHHGGEGGHHGGGFFGFEHHHBHHHHH3GFFGHHGHEGHHHGHGHHHHFFGEGGHHHHFGHH3GHFHHHFFDGFGGGGGCDGGF
@M02034:409:000000000-BFKT7:1:1102:14607:18663 1:N:0:25
AAAGTCGAGGTGCCTAAAGTGGCAACCCAGACTTAGCGTCCGGTTGGTGGTGTAGAGCTTCCTGTAGCCGCATGGCGTTCGTACTTAAATATGGAACTAACCATTCCAATTTTCGCTGTCTCTTATACACATCTCCGAGCCCACGAGACT
+
CCCCCFCABBCCGGGGGGGGGGGHHHHGGHHGHHHHHGGGGGGGGGGGGGEFHHHGGHHHHHHHHHHFHGGEGGHHGGGGGGHHHHFHHHHHHHHFHHHHHHHHHHFHHHHHHHGGGGGHHGHHGHHHGHHHHHHGGGGGGGHGGGGGGH
@M02034:409:000000000-BFKT7:1:1102:16808:18666 1:N:0:25
AAAGTCGAGGTGCCTAAAGTGGCAACCCAGACTCCGCGTCGTGTTGGTGGTGTAGAGCTTCCTGTAGCCGCATGGCGTTCGTACTTAAATATGGAACTAACCATTCCAATTTTCGCTGTCTCTTATACACATCTCCGA
+
A?AB3BAAD>A>FGGBBF4BBGGHHHHGGHHGHHHEGGCGEGGGGHGFFGEBFGGFFGHHGFFGGHHDGEE>EE?GEEGFFG1FFGEGHHHHHHGFGHFFBG3BFBD4EFGFHGC?DGGHHGGHHHFHG1@CGG>F/@
@M02034:409:000000000-BFKT7:1:1102:4403:18667 1:N:0:25
AAAGTCGAGGTGCCTAAAGTGGCAACCCAGACTAATACGAATGTTGGTGGTGTAGAGCTTCCTGTAGCCGCATGGCGTTCGTACTTAAATATGGAACTAACCATTCCAATTTTTCGCTGTCTCTTATACACATCTCCGAGCCCACGAGAC
+
AAAAAF11>DAAGGGGFGGGGGGHHHHGGHHGFFGHHHHGHHHHHHHEFGFFHFHHHHHHHHHHHHHHHGGGEGHCEGGGGEHHHHHGFHHHHHHHHHHHHHFHFHHGHHHHHHGGC?EEHGHHHHHHHGCHFGGHBECBGGGHGGGGC<
@M02034:409:000000000-BFKT7:1:1102:17459:18679 1:N:0:25
AAAGTCGAGGTGCCTAAAGTGGCAACCCAGACTGAGAATAATGTTGGTGGTGTAGAGCTTCCTGTAGCCGCATGGCGTTCGTACTTAAATATGGAACTAACCATTCCAATTTTCGCTGTCTCTTATACACATCTCCGAGCCCACGAGACT
+
BCCCAFCBCCCBGGGGFGGGGGGHHHHGGHHGHHHHHHHGFGHGHHHGGGFGHGHDGHHHHHHHHHHGHEEEEGHHGGGGFEGHGHGHHHHHHHHGGHHHHHHGHGHHHGHHHHGGGGGHHGHHGHHHFGHHHHFGFDGFGGHGGDGGGH
@M02034:409:000000000-BFKT7:1:1102:7262:18683 1:N:0:25
AAAGTCGAGGTGCCTAAAGTGGCAACCCAGACTCCGCAGACTGTTGGTGGTGTAGAGCTTCCTGTAGCCGCATGGCGTTCGTACTTAAATATGGAACTAACCATTCCAATTTT
+
CCCCCFCCCCCCGGGGGGGGGGGHHHHGGHAAG33A222A2AFHEHEEA1EFFBD5BABFAGGGH555A?E>EEE1>1>BE>2??FG3BFG4D333BFGH303B?4F44D3GE
@M02034:409:000000000-BFKT7:1:1102:23280:18683 1:N:0:25
AAAGTCGAGGTGCCTAAAGTGGCAACCCAGACTTGTAAGAAGGTTGGTGGTGTAGAGCTTCCTGTAGCCGCATGGCGTTCGTACTTAAATATGGAACTAACCATTCCAATTTTCGCTGTCTCTTATACACATCTCCGAGCCCACGAGACT
+
BCCCAFCABCBBGGGGGGGGGGGHHHHEGHHGHHGHHHHHGHHGHHGGFGGGHHGFGHHHHHHHHHHHHFGEFGHHGGGGGGHHHHHGHHHHHHHGGGHFGHGHHHFHHHHHHGGEGGGGHHHHHHGHHGFHGGFDEFGCGGHGGGGGGH
@M02034:409:000000000-BFKT7:1:1102:11325:18684 1:N:0:25
AAAGTCGAGGTGCCTAAAGTGGCAACCCAACTATTATGCCTGTTGGTGGTGTAGAGCTTCCTGTAGCCGCATGGCGTTCGTACTTAAATATGGAACTAACCATTCCAATTTTCGCTGTCTCTTATACACATCTCCGAGCCCACGAGACTA
+
CBCCCFCCCCBCGGGGGGGGGGGHHHHGGHGHHHHHHHHHHHHHHHEGGEFAGHFHHHHHHHHHHHHHGGGGEGGEEEGGGGGGHDDFHFGHGHHHHGHHHGFHHHFFFGHHHGGGGEHHGHHHHFFHHFFGGGGD/CGCGAGCGGDDG?
@M02034:409:000000000-BFKT7:1:1102:16812:18686 1:N:0:25
AAAGTCGAGGTGCCTAAAGTGGCAACCCAGACTCCGCGTCGTGTTGGTGGTGTAGAGCTTCCTGTAGCCGCATGGCGTTCGTACTTAAATATGGAACTAACCATTCCAATTTTCGCTGTCTCTTATACACATCTCCGAGCCCACGAGACT
+
CCCCCFCCCBAAFGGGGGGGGGGHGHHGGHHGHHHGGGGGGGGHHHHFGGFFGFGDGFHHHHHHHHHHHFEEEFHGGEGFEFGHHHHFHHGHHHHGHHHFGHHHHHHHHHHHHFFDGGGHHFHHDHDHFHBHFHFHFGGCGGHFGGGGGH
@M02034:409:000000000-BFKT7:1:1102:22683:18691 1:N:0:25
AAAGTCGAGGTGCCTAAAGTGGCAACCCAGACTGGGTTGTGGGTTGGTGGTGTAGAGCTTCCTGTAGCCGCATGGCGTTCGTACTTAAATATGGAACTAACCATTCCAATTTTCGCTGTCTCTTATACACATCTCCGAGCCCACGAGACT
+
BBCCCFCABBCCGGGGFGGGGGGHHHHGGHHGHHHHFFEBEFGFGGGFGGFGHHGFGHHHHHHHHGGGHFGFGGHHGGGGGGHHGHHGHHHGHGHGGHHGGHHHHFHFHHHHHGGGGGGGHHHHHHHGHGHHHHHHGFGCGGHGGCCGGH
@M02034:409:000000000-BFKT7:1:1102:26497:18692 1:N:0:25
AAAGTCGAGGTGCCTAAAGTGGCAACCCAGACTCAGACTCATGTTGGTGGTGTAGAGCTTCCTGTAGCCGCATGGCGTTCGTACTTAAATATGGAACTAACCATTCCAATTTTCGCTGTCTCTTATACACATCTCCGAGCCCACGAGACT
+
AAB@ADA3ADBAGGGGGGGGGGGFHEHGGHHGHGHHHHHHAFGFFDAECAEFHFGBDGHHHGHHF5FGBFGAB?FGGGGEGAGEFG4FEGHHHFHEFHHBCEGGHHFHHHHGHFG?EGGHGFHHFGHH4GHHFGF?C?CCGGGGG/<CDF
@M02034:409:000000000-BFKT7:1:1102:13300:18701 1:N:0:25
AAAGTCGAGGTGCCTAAAGTGGCAACCCAGACTAAGCCGCAGGTTG
+
CCCCCFCBCCCBGGGFGGGGGGGHHHHGGHHCHD3A33A22AEG3F
@M02034:409:000000000-BFKT7:1:1102:12887:18709 1:N:0:25
AAAGTCGAGGTGCCTAAAGTGGCAACCCAGACTTAGCTTGCGGTTGGTGGTGTAGAGCTTCCTGTAGCCGCATGGCGTTCGTACTTAAATATGGAACTAACCATTCCAATTTTCGCTGTCTCTTATCCACATCTCCGAGCCCACGAGACT
+
BBBABFBBBBABGGGGGFGGGGEGHHHGGGDGFHGGFHHFHGGGGGFEFGGGH3F5FD3FHHHHGGGGFEE>EEHHG1EGGEBAGFG3FFGFHE3BBEBGG0GFBGF4BF3GD4</EA?F3?BF?333B222FDH2B@@@/CGCFC?AAG
@M02034:409:000000000-BFKT7:1:1102:21457:18716 1:N:0:25
AAAGTCGAGGTGCCTAAAGTGGCAACCCAGACTAAGAAGAAGGTTGGTGGTGTAGAGCTTCCTGTAGCCGCATGGCGTTCGTACTTAAATATGGAACTAACCATTCCAATTTTCGCTGTCTCTTATACACATCTCCGAGCCCACGAGACT
+
BBCCBFBCCCCCGGGGGGGGGGGHGHHGGHFFHHHHHHHGBGHFGHGEFFEGHHGDFFHHHHHHGHHHHGGGGGHHGEGGGGGHHHHHHHGHHFFHHHHHHHHHHHHFGHHHHGGGGGGHHHHHGHHHHHFHHHGFGGCCFGHGGGGFGH
@M02034:409:000000000-BFKT7:1:1102:27022:18716 1:N:0:25
AAAGTCGAGGTGCCTAAAGTGGCAACCCAGACTTGTGAGGATGTTGGTGGTGTAGAGCTTCCTGTAGCCGCATGGCGTTCGTACTTAAATATGGAACTAACCATTCCAATTTTCGCTGTCTCTTATACACACCTCCGAGCCCACGAGACT
+
>1>>>DAADD1>FGGGGGGBAFGHFHH?CGH0FDGDBGH0GG1GGFGGFCBBFFGGHHHHH1FDFGHHHGAEEBGFCEEBEBBGEH2BFHB2FGGBFGGGFHHGGHFHHHHHHGGEEEGFHFHGHHFHFHHG?GFHE?C<BFHGCGGGGG
@M02034:409:000000000-BFKT7:1:1102:13746:18721 1:N:0:25
AAAGTCGAGGTGCCTAAAGTGGCAACCCAGACTGGGACTCAGGTTGGTGGTGTAGAGCTTCCTGTAGCCGCATGGCGTTCGTACTTAAATATGGAACTAACCATTCCAATTTTCGCTGTCTCTTATACACATCTCCGAGCCCACGAGACT
+
A3AAAFAA@DAAFGGGGDGGGGGGHGHEGHGAHHADHHHHHHGHHHCEFFEGHEGBGHHHFFHHHHHHHEF?EGHHG?EAFFHHHHGEGHHGHHGHGHHGHHGFGGHFGHHHHFGDGGGHHFGFBGFDDBFHHHFDDGGCBFCG?C?DGH
@M02034:409:000000000-BFKT7:1:1102:4256:18724 1:N:0:25
AAAGTCGAGGTGCCTAAAGTGGCAACCCAGACTAGGAGGAGGGTTGGTGGTGTAGAGCTTCCTGTAGCCGCATGGCGTTCGTACTTAAATATGGAACTAACCATTCCAATTTTCGCTGTCTCTTATACACATCTCCGAGCCCACGAGACT
+
BBBBBFBB@DA?FGGGGGGFGFGGFHFD2FHGHGHHHHGGGGGEGGGFFEEFGHHDFGHHHHHGHHHHHGGGGGFBEEEEFEFHHGFDHHFFGGDFHHHHHEHGHHFFBGGHHHGEGGGGHFGHGHBGFHEHHGGFD//>@FAE@GCGGH
@M02034:409:000000000-BFKT7:1:1102:17250:18736 1:N:0:25
AAAGTCGAGGTGCCTAAAGTGGCAACCCAGACTAGGGGGGAGGTTGGTGGTGTAGAGCTTCCTGTAGCCGCATGGCGTTCGTACTTAAATATGGAACTAACCATTCCAATTTTCGCTGTCTCTTATACACATCTCCGAGCCCACGAGACT
+
BBBBBFBBDBBBGGGGGGGGFGGHHHHGGHHGHHHHHGGGGGFCGHGGGGDGHHGFHHHHHHHHHHHHHFGADGHGDDGGGGHHHHHGHHHHHHGFFGGHHHGGHHHGHHHHHFGGGGGGGGGGFFGGFBFGGGGF?DGGGGGGFFFFFF
@M02034:409:000000000-BFKT7:1:1102:18833:18742 1:N:0:25
AAAGTCGAGGTGCCTAAAGTGGCAACCCAGACTCGGACGAGGGTTGGTGGTGTAGAGCTTCCTGTAGCCGCATGGCGTTCGTACTTAAATATGGAACTAACCATTCCAATTTTCGCTGTCTCTTATACACATCTCCGAGCCCACGAGACT
+
A@BABFBBDD>>4GGGGGGF5BFGHHHEFHHGGHFGGGGGGF?EFEEEFF1BFBGDGHHHHFHFGHHHHGE?EFGHGGGFEEFHHG4FFGGHHHHBFHFHHHGHHHHHHHHHHHGGGDGFFHFHHHHHGHHFGHFHGCG<DGHGGFGGGH
@M02034:409:000000000-BFKT7:1:1102:19452:18746 1:N:0:25
AAAGTCGAGGTGCCTAAAGTGGCAACCCAGACTAATAATAAGGTTGGTGGTGTAGAGCTTCCTGTAGCCGCATGGCGTTCGTACTTAAATATGGAACTAACCATTCCAATTTTCGCTGTCTCTTATACACATCTCCGAGCCCACGAGACT
+
CCCCCFDCCDCDGGGGGGGGGGGHHHHGGHHGHHHHHHHHHHHHHHGGGGGGHHHFGHHHHHHHHHHHHGGGGGHHGGGGGGHHHHFGHHHHHHHFHHHHHHGHHHHHHHHHHFGGGGGHHHHHHHHHHHHFHHHFGCGCGGHGGGGGGH
@M02034:409:000000000-BFKT7:1:1102:20887:18757 1:N:0:25
AAAGTCGAGGTGCCTAAAGTGGCAACCCAGACTCGGAGTTGGGTTGGTGGTGTAGAGCTTCCTGTAGCCGCATGGCGTTCGTACTTAAATATGGAACTAACCATTCCAATTTTCGCTGTCTCTTATACACATCTCCGAGCCCACGAGACT
+
BBBBBFBBBBBBGGGDGFGGGGFHHHHGGHH2G3A22AA3F3AAFGA11AECAAF5BBEEEGGHH5D53EF>EEC1EB>F>E2FEFH3EGHFF333BEFG303BF?G4FGFHHFEDGGAFFHHHDDFFGFDCGHHEDCFGGGHG@/><?G
@M02034:409:000000000-BFKT7:1:1102:3160:18764 1:N:0:25
AAAGTCGAGGTGCCTAAAGTGGCAACCCAGACTCATTGTCGGGTTGGTGGTGTAGAGCTTCCTGTAGCCGCATGGCGTTCGTACTTAAATATGGAACTAACCATTCCAATTTTCGCTGTCTCTTATACACATCTCCGAGCCCACGAGACT
+
BBABBFAAD@BBCGFAFBGFFF2GFAHGGHHFF3FGHHHBEGGFFEFEFEFGH3FDFDGFHHHGGBGDB?>>EEHGEFEFEEHHHGFBHGGHGHF3CGFFBE3FH?F4GHHHHFE?EGGFBGGHHHEF3F?G2G@2C/B/<FAC@DGFAF
@M02034:409:000000000-BFKT7:1:1102:10536:18767 1:N:0:25
AAAGTCGAGGTGCCTAAAGTGGCAACCCAGACTGCTAATGGGGTGGTGTGTAGAGCTTCCTGTAGCCGCATGGCGTTCGTACTTAAATATGGAACTAACCATTCCAATTTTCGCTGTCTCTTATACACATCTCCGAGCCCACGAGACTAA
+
CCCCCFCCCCCAGGGGGGGGGGGHHHHGGHHGHHGHHHHHHHGGFGEFHGHFHBGGHHHHHHHHHHHGGGFFFBEBEGFFGHHHGFEGFHHH3FGHFGHFHHHHHHHHHHHFFEEFEHHHHHHHGFDHFHHBFGECDCGFHGGGGGGHHB
@M02034:409:000000000-BFKT7:1:1102:4370:18769 1:N:0:25
AAAGTCGAGGTGCCTAAAGTGGCAACCCAGACTATGAGGTGGGTTGGTGGTGTAGAGCTTCCTGTAGCCGCATGGCGTTCGTACTTAAATATGGAACTAACCATTCCAATTTTCGCTGTCTCTTATACACATCTCCGAGCCCACGAGACT
+
BBBBBFBBBBBBGFGFGGGGGFFFCGHGFHHGHDGGHFGBAFFGFFGEFAEFGFHFHHHHHHHGHHHHHGGEEGHHGEGGGFHGHHFFGHFHHHFFFHHHHHHHHHGHHHHHHHGGGGGHHHHHHHGHFFHHHHGHG?GGGGHGGFGGGF
@M02034:409:000000000-BFKT7:1:1102:13139:18783 1:N:0:25
AAAGTCGAGGTGCCTAAAGTGGCAACCCAGACTCTTCTGGCTGTTGGTGGTGTAGAGCTTCCTGTAGCCGCATGGCGTTCGTACTTAAATATGGAACTAACCATTCCAATTTTCGCTGTCTCTTATACACATCTCCGAGCCCACGAGACT
+
CCCCCFCCCCAAGGGGGGGGGGGHHHHGGHHGHHHHFHHHHHGHHHGGGGGGHGGFGHHHHHHHHHHHHGGGFGHGGFGGFGGHHHHGHHHHHHFGHHHHHHHHHHHHHHHHHHGGGGGFHHHHHHHHHHFFHHDHGCGCGGHGGFGGGH
@M02034:409:000000000-BFKT7:1:1102:4021:18789 1:N:0:25
AAAGTCGAGGTGCCTAAAGTGGCAACCCAGACTTGTAATGGTGCTGGTGTTGTTGAGCTTCCTGGAGCCGCGTGG
+
BABBBFBBBBBBGGGGGDGGGGGHHHHGGHHGHB3F5555BGGBE53BAAE2B1B5B3DB5FE532A2A0A0>E@
@M02034:409:000000000-BFKT7:1:1102:11002:18793 1:N:0:25
AAAGTCGAGGTGCCTAAAGTGGCAACCCAGACTCGGTGTTGTGTTGGTGGTGTAGAGCTTCCTGTAGCCGCATG
+
CCCCCFCCCCBCGGGGGGGGGGGHHHHGGHHGHB2E2BE2FHGHC2AFF1ECF3FA55BGFGFD55D5AEE0EE
@M02034:409:000000000-BFKT7:1:1102:8689:18798 1:N:0:25
AAAGTCGAGGTGCCTAAAGTGGCAACCCAGACTAAGCATAAGGTTGGTGGTGTAGAGCTTCCTGTAGCCGCATGGCGTTCGTACTTAAATATGGAACTAACCATTCCAATTTTCGCTGTCTCTTATACACATCTCCGAGCCCACGAGACT
+
CCCCCFCCCCAAGGGGGGGGGGGHHHHGDHGFGHHHFHHHHHHHGHGEFGEFGGGFGHHHHHHFHHHFHEEEEEH?EBEFEFGGHHGGHHHHHGHGHHHHHHHHHFHHHHHHHHGGGGGHHGHHHHHHHHHHHHHHE<CCDGHGFGGGGF
@M02034:409:000000000-BFKT7:1:1102:9637:18802 1:N:0:25
AAAGTCGAGGTGCCTAAAGTGGCAACCCAGACTTAGGTTCGTGTTGGTGGTGTAGAGCTTCCTGTAGCCGCATGGCGTTCGTACTTAAATATGGAACTAACCATTCCAATTTTCGCTGTCTCTTATACACATCTCCGAGCCCACGAGACT
+
CCCCCFCADBBCGGGGBGGGGGGHGHHGGHHGHHHHGGFGGGGHHHHGGGGGHHGFGHHHHHHHHGHHHGGEEFHFEGGGGGEHFHFFFFEGHGGGFFFBBFGFGFGFHHHHHDEFGGGGHGHHFHHHEBHHFGGFE@B@FGHGF<ADGH
@M02034:409:000000000-BFKT7:1:1102:5624:18807 1:N:0:25
AAAGTCGAGGTGCCTAAAGTGGCAACCCAGACTAATACTAAAGTTGGTGGTGTAGAGCTTCCTGTAGCCGCATGGCGTTCGTACTTAAATATGGAACTAACCATTCCAATTTTCGCTGTCTCTTATACACATCTCCGAGCCCACGAGAC
+
CCCCCFABBCCBGGGGGGGGGGGHGHHGGHHGHCG5A55D53BGGHHECAEFFAGAF5GGGHHHEGGFFEGAEEG1EEEFFEGHHGFBFGHGFFD3BBE3B?EGHHFDDGGHHFE/EEFHHFHH?FFGFGFHGGBGED/<DEHGG/@FD
@M02034:409:000000000-BFKT7:1:1102:22881:18807 1:N:0:25
AAAGTCGAGGTGCCTAAAGTGGCAACCCAGACTCTTCCGCATGTTGGTGGTGTAGAGCTTCCTGTAGCCGCATGGCGTTCGTACTTAAATATGGAACTAACCATTCCAATTTTCGCTGTCTCTTATACACATCTCCGAGCCCACGAGACT
+
B?AABFBBBDAAFGGGGGGGGGGHHHHGGHHGHHHHHHGGGGEHHDHFGGABGDG5GHHHHFGFGGHHHEEFFGHGEEGFEE2GGG4BEFBGHEFFFH3FFHHHGGHEFGHHHHGGGEEFFHHH3FGFFGFHGGDFE?F<@FHGGCCGGH
@M02034:409:000000000-BFKT7:1:1102:10693:18807 1:N:0:25
AAAGTCGAGGTGCCTAAAGTGGCAACCCAGACTTTGTTTTCTGTTGGTGGTGTAGAGCTTCCTGTAGCCGCATGGCGTTCGTACTTAAATATGGAACTAACCATTCCAATTTTCGCTGTCTCTTATACACATCTCCGAGCCCACGAGACT
+
ABBBAFBBBBAAGGGGGGGGGGGHFHHGGEHGHHHHGHHHHHHHHHHEFEEFHDGGGHHFHHHHGGHDFEFEEEGEE?EEEFGGHHGDHHHHHGHFGGHGCEDGFHFFBGGHHFE?EEFHHGHHGFEHEBGGHFDFF?CCGEHGGFCEDF
@M02034:409:000000000-BFKT7:1:1102:16515:18827 1:N:0:25
AAAGTCGAGGTGCCTAAAGTGGCAACCCAGACTCATTAGCCGGTTGGTGGTGTAGAGCTTCCTGTAGCCGCATGGCGTTCGTACTTAAATATGGAACTAACCATTCCAATTTTCGCTGTCTCTTATACACATCTCCGAGCCCACGAGACT
+
BABCAFBBCDBBGGGGBGGGGGGHHHHGGHHGHHHHHHHHHGGEEEGEEGEFHHGGHHHHGHHHGGGGHEGEEGHHGFGGGGFGGHFGHHGGFHGFFHFFHHFGHHGHHGGHHFGGGGGHHHHHBHGHHGFGGHFHGBB@GGGGGCCGGH
@M02034:409:000000000-BFKT7:1:1102:15132:18829 1:N:0:25
AAAGTCGAGGTGCCTAAAGTGGCAACCCAGACTCAGCTTCTTGTTGGTGGTGTAGAGCTTCCTGTAGCCGCATGGCGTTCGTACTTAAATATGGAACTAACCATTCCAATTTTCGCTGTCTCTTATACACATCTCCGAGCCCACGAGACT
+
BBBBBFBB@BABGGGGGGGGGGGHHFHGCGHGHHHHGHHHHHHHHHHGFGEFGHHFHHHHHHHHHHHHHGGGFGHHGEGFGGGHHHBFGHHHHGGFFHHHHHHHHHHHHGHHHFGGGGGGHHHHGHFGFHFHFHHHF@GG@GHGGDGGGG
@M02034:409:000000000-BFKT7:1:1102:20525:18834 1:N:0:25
AAAGTCGAGGTGCCTAAAGTGGCAACCCAGACTAAGAATCCTGTTGGTGGTGTAGAGCTTCCTGTAGCCGCATGGCGTTCGTACTTAAATATGGAACTAACCATTCCAATTTTCGCTGTCTCTTATACACATCTCCGAGCCCACGAGACT
+
AABBAFA>AD>AFGFGGGGGGFGEGHGE2AFFHHHHHHHHHHHHGGHFGCEFHGGBAFGHEHHHHHHGHEEEGGHGGEGGF?FGGHHGFGHHHHGBGGFBFGDGGDGGGHHHHHGGGGGHHHHH4GGGHCGGGGFFC/DBDFHGGCCGGG
@M02034:409:000000000-BFKT7:1:1102:20976:18835 1:N:0:25
AAAGTCGAGGTGCCTAAAGTGGCAACCCAGACTTTTCTTTTGGTTGGTGGTGTAGAGCTTCCTGTAGCCGCATGGCGTTCGTACTTAAATATGGAACTAACCATTCCAATTTTCGCTGTCTCTTATACACATCTCCGAGCCCACGAGACT
+
BBBBBFBBDBBBGGGGGGGGGGGHHHHGGHHGHHHHHHHHHHGHHGGFFGGGHHHAGHHHHHHHHGHHHFEEEGHHGGGGGGHHGHFFGHHHHHHFHGHGHHHGHGHGHGHHHHGGGGGHHHHHBGDGGHHHHHHFGFCCGGHGGDGGGH
@M02034:409:000000000-BFKT7:1:1102:17669:18840 1:N:0:25
AAAGTCGAGGTGCCTAAAGTGGCAACCCAGACTAATCAGCGGGTTGGTGGTGTAGAGCTTCCTGTAGCCGCATGGCGTTCGTACTTAAATATGGAACTAACCATTCCAATTTTCGCTGTCTCTTATACACATCTCCGAGCCCACGAGACT
+
CCCCCFCABBCCGGGGGGGGGGGHHHHGGHHGHHHHHHHHGGGGGGGEFEGFFDFAAEGGGHHHHHHHFGGEEFHAE>EGFEBGGGGGGHHEGFFFGHHHECFGGGFFHGHHHGEGGDDGHHHHFGHHHHHHHHHGGDGGGGHGGGGGGH
@M02034:409:000000000-BFKT7:1:1102:4418:18842 1:N:0:25
AAAGTCGATGTGCCTCAAGTGGCAACCCAGACTCCTATTCGGGTTGGT
+
A?A11B>A13BDBGG1FFAF3FA0GHFGGHHGGGHBF2FD0FAAAEAE
@M02034:409:000000000-BFKT7:1:1102:20496:18845 1:N:0:25
AAAGTCGAGGTACCTAAAGTGGCAACCCAGACTAAGAATC
+
>1A11BA?A?A1BB33BFG311ACBF0AAECAF11B11BF
@M02034:409:000000000-BFKT7:1:1102:3594:18846 1:N:0:25
AAAGTCGAGGTGCCTAAAGTGGCAACCCAGACTGGTAAGTTGGTTGGTGGTGTAGAGCTTCCTGTAGCCGCATGGCGTTCGTACTTAAATATGGAACTAACCATTCCAATTTTCGCTGTCTCTTATACACATCTCCGAGCCCACGAGACT
+
BBBBBFBBBBBBGGGGGGGGGGGHHHHGFHHGHHHHHHHGHHHGHGGGFGGFGFGDDDGHHGHHHGHGHEGEEEHGGGGFFEGHGHHGHHHGHHHFFHHGHHHFGHHGHGHHHGGEGGGHHHHHGHHHFGHHFHGHDCCFGGHGG@CGGG
@M02034:409:000000000-BFKT7:1:1102:10502:18849 1:N:0:25
AAAGTCGAGGTGCCTAAAGTGGCAACCCAGACTTTCGTTAGGTTGGTGGTGTAGAGCTTCCTGTAGCCGCATGGCGTTCGTACTTAAATATGGAACTAACCATTCCAATTTTCGCTGTCTCTTATACACATCTCCGAGCCCACGAGACTA
+
BABBBFBBBBAAEGGGGGGGGFGFFGHGEGHFHHHHGHHGGCFFG?ABEABB3GHHEGHDGHHF5FGGG?@EEHBEB@FEE2?FHGFFG4FGFDFGHGEGHBGHHHHFGHFHHGFGGAGHHHHHHFGGHEGHFFGDCGGGGHGFGFF?G<
@M02034:409:000000000-BFKT7:1:1102:2902:18858 1:N:0:25
AAAGTCGAGGTGCCTAAAGTGGCAACCCAGACTAGGAAGAAGGTTGGTGGTGTAGAGCTTCCTGTAGCCGCATGGCGTTCGTACTTAAATATGGAACTAACCATTCCAATTTTCGCTGTCTCTTATACACATCTCCGAGCCCACGAGACT
+
AAABAFBABBBBGGG54AFGFGGFHDHDFDHFGBAEEFGHCFFEB2AA2AAFEGEDDDAF53EBA5D5FEEE>EF1>1>??EHACGB@FGFD4GG3@FHBG03FD?B?GF3GH4>/?<?BFBFFD222F1BC??11?BG//FGACGGGDG
@M02034:409:000000000-BFKT7:1:1102:4409:18860 1:N:0:25
AAAGTCGAGGTGCCTAAAGTGGCAACCCAGACTCCTATTCGGGTTGGTGGTGTAGAGCTTCCTGTAGCCGCATGGCGTTCGTACTTAAATATGGAACTAACCATTCCAATTTTCGCTGTCTCTTATACACATCTCCGAGCCCACGAGACT
+
DDDDDFCCCCDDGGGGGGGGGGGHHHHGGHHGHFHHHHHGHHGHFGGGGGGGHHHHHHHHHHHHHHHHHGGGGGHHGGGGGGHHHHHFHHHHHHFGHHHFHHHHHHGHHHHHHHGGGGGHHHHHHHGHFGGFFHHFGFGCGGHGGGGGGF
@M02034:409:000000000-BFKT7:1:1102:21102:18862 1:N:0:25
AAAGTCGAGGTGCCTAAAGTGGCAACCCAGACTTCTCCGCCTGTTGGTGGTGTAGAGCTTCCTGTAGCCGCATGGCGTTCGTACTTAAATATGGAACTAACCATTCCAATTTTCGCTGTCTCTTATACACATCTCCGAGCCCACGAGACT
+
BBBBBFBBBBBBGGGGGGGGGGGHHHHGGHGGHHHHGHGGGGHHHHHGGGGGHHHFHHHHHHHHHHHHHGGEEGHHGGGGGGHHHHGGHHHHHGFHHGGGHHFGGHHHEGHHHHGGGGGHHHHHDHGHFHHHHHFGG?FGGGHGGCGGGH
@M02034:409:000000000-BFKT7:1:1102:8001:18862 1:N:0:25
AAAGTCGAGGTGCCTAAAGTGGCAACCCAGACTGGTGGTTGGGTTGGTGGTGTAGAGCTTCCTGTAGCCGCATGGCGTTCGTACTTAAATATGGAACTAACCATTCCAATTTTCGCTGTCTCTTATACACATCTCCGAGCCCACGAGACT
+
AAAA>DAA1DAAGGG1G1FGGGGGHFHGGGHGHGCEGGEFECEAFECEGGGGHHH2GGFGFFHHGHGEHGGGGGHHGGGEGGFGHHFGHHHHGHFFBGEGFHHFFHHHEHHHHFEEGA<DHFHHFGGBGGDFHHHGF?/B/<FE@<->C>
@M02034:409:000000000-BFKT7:1:1102:3742:18881 1:N:0:25
AAAGTCGAGGTGCCTAAAGTGGCAACCCAGACTCCGCTCCTGTTGGTGGTGTAGAGCTTCCTGTAGCCGCATGGCGTTCGTACTTAAATATGGAACTAACCATTCCAATTTTCGCTGTCTCTTATACACATCTCCGAGCCCACGAGACTA
+
CCCCCFCCCCBCGGGGGGGGGGGHHHHGGHHGHHHGGGGGHGHHFHEGGGFEGFFGEGGGHHHHGHHHGEGGGGGGGGGGGFGHHFFGGHHHHHHHGGFGCDFGHHHFGHHHHGGGGGHHHHHFHFFHGFBCGDFE@CF@FHGGCGGGHD
@M02034:409:000000000-BFKT7:1:1102:7439:18885 1:N:0:25
AAAGTCGAGGTGCCTAAAGTGGCAACCCAGACTCAGACGGAGGTTGGTGGTGTAGAGCTTCCTGTAGCCGCATGGCGTTCGTACTTAAATATGGAACTAACCATTCCAATTTTCGCTGTCTCTTATACACATCTCCGGG
+
ABABCFBBBBBBGGGGGGGFGGGHHHHGGHCGFFGBGBEF??EGFHG1AAEAA3D5DDFGBGHHG5F5FEF0B?F1>1>1EEC?FFH3BFGEEE33F?GH3?3B34FB4B3BE4//E??D3BB?3?BBB??CGFH2?/<
@M02034:409:000000000-BFKT7:1:1102:24841:18886 1:N:0:25
AAAGTCGAGGTGCCTAAAGTGGCAACCCAGACTTCGCTGTCTGTTGGTGGTGTAGAGCTTCCTGTAGCCGCATGGCGTTCGTACTTAAATATGGAACTAACCATTCCAATTTTCGCTGTCTCTTATACACATCTCCGAGCCCACGAGACT
+
CCCCCFBABBBBGGGGGGGGGGGHHHHGGHHGHHHGGGGEHHHHHHHGGGEGHHH5GHHHHHHHHGGGGFGFEGHHGFGGGGHHGHHHHHHHHHHHFGHFGHGHHGHHHHHHHHGFGGGHHHHHGHHHHHHHHGGGFC?CCGHGGGGGGH
@M02034:409:000000000-BFKT7:1:1102:17157:18897 1:N:0:25
AAAGTCGAGGTGCCTAAAGTGGCAACCCAGACTCAGAAGCCGGTTGGTGGTGTAGAGCTTCCTGTAGCCGCATGGCGTTCGTACTTAAATATGGAACTAACCATTCCAATTTTCGCTGTCTCTTATACACATCTCCGAGCCCACGAGACT
+
CCCCCFCCCCCCGGGGGGGGGGGHHHHGGHHGHHHCFGHBFCEGGGCAFAFFF3D5DBFHFHHHHHHB@EGEEEF1EEEFEEFHGGGBFGHGFH3?FGHGC??FGFH?FGHHHEEGGDDGHHHHBGGHHEHHHHHFG/BC/CFFCACEDH
@M02034:409:000000000-BFKT7:1:1102:4374:18898 1:N:0:25
AAAGTCGAGGTGCCTAAAGTGGCAACCCAGACTGCTCTGCCGGTTGGTGGTGTAGAGCTTCCTGTAGCCGCATGGCGTTCGTACTTAAATATGGAACTAACCATTCCAATTTTCGCTGTCTCTTATACACATCTCCGAGCCCACGAGACT
+
CCCCCFCCCCCCGGGGGGGGGGGHHHHGGHHGHHHHHHGHHGGEEFGGGGGGHFGFHHHHHHHHHHHHHFGEEGHHGGGGGGHHHHHGHHHHHHFFHHHGHHFGHHFHHHHHHHGGGGGHHHHHHHGHFFFHHHHHGCCCDEHGGGGGGH
@M02034:409:000000000-BFKT7:1:1102:22899:18909 1:N:0:25
AAAGTCGAGGTGCCTAAAGTGGCAACCCAGACTGATTGTGGTGTTGGTGTTGTTG
+
AAA?AFAADBABGGGGGGGGGGGHHHHGGHHGH3ADGBGH2GFHDFC221B121B
@M02034:409:000000000-BFKT7:1:1102:15417:18921 1:N:0:25
AAAGGCGAGGTGCCTACATTGGCAACCCAGACTCATAGGACGGTTG
+
>1>A1>>1>1>0AFGB013BEG0FFF0BFFG0BAFGHHFGFGG/AA
@M02034:409:000000000-BFKT7:1:1102:20462:18933 1:N:0:25
AAAGTCGAGGTGCCTAAAGTGGCAACCCAGACTAGGATGCAGGTTGGTGGTGTAGAGCTTCCTGTAGCCGCATGGCGTTCGTACTTAAATATGGAACTAACCATTCCAATTTTCGCTGTCTCTTATACACATCTCCGAGCCCACGAGACT
+
BBBAAFA?DDAAGGGGFGGGGGGHGGHGGHAFHHFHHHHHGFFHGFE2F1BBGGHBGGHHHHHHHGHGHGG@EEHAE>EFGGBHGHFDDGGHHHE3GFFB3GGHHHHHHHGHH4EEEFGHHHHHGHFFDGFHFHG2?BDCFGHGF/CEGH
@M02034:409:000000000-BFKT7:1:1102:3767:18937 1:N:0:25
AAAGTCGAGGTGCCTAAAGTGGCAACCCAGACTTGGGAGGAGGTTGGTGGTGTAGAGCTTCCTGTAGCCGCATGGCGTTCGTACTTAAATATGGAACTAACCATTCCAATTTTCGCTGTCTCTTATACACATCTCCGAGCCCACGAGACT
+
BBBBBFAADDAACGGF4BFGGGGHHHGDGHHGHHGFHHGGEAEAFFGEFEEFGGGDFFHHHHHGGFHHHEEFGEHFFEGFEEFHGHGFHH4GHFF?FGHFHAFHFGBFHGHHHFGEEGFHHHHHFGFFFF1CGHFGECGBDGHGGDDGGF
@M02034:409:000000000-BFKT7:1:1102:15425:18939 1:N:0:25
AAAGTCGAGGTGCCTAAAGTGGCAACCCAGACTCATAGGACGGTTGGTGGTGTAGAGCTTCCTGTAGCCGCATGGCGTTCGTACTTAAATATGGAACTAACCATTCCAATTTTCGCTGTCTCTTATACACATCTCCGAGCCCACGAGACT
+
BBBBBFBBBBAABGGGGGGGGGGGGHGEFFHGHHFGGGHHHGGGGGGFGGGGHDHDAGGHHHHHHFHHHGG@EFHHGGGFEFFFFGD3BFGHHBGHHHHFFHDGGDGDGGHHHGFGGFGHHGHHGGFFFGBGHHHGGGGGGGHGGFGG?F
@M02034:409:000000000-BFKT7:1:1102:15472:18942 1:N:0:25
AAAGTCGAGGTGCCTAAAGTGGCAACCCAGACTCCGCGGCCGGTTGGTGGTGTAGAGCTTCCTGTAGCCGCATGGCGTTCGTACTTAAATATGGAACTAACCATTCCAATTTTCGCTGTCTCTTATACACATCTCCGAGCCCACGAGACT
+
ABBBAFBBB@AAGGGFGGGFGGGHHHHGGHHGHHHGGGGGFGGEDEEEGGFGHGFDEGHHGGGGGFHHHEFEEEFHGFGGCEHHFGHFFHGGHHGGGHGFFHFFFFFHHHHHHHGGGGGHHHHHGHGHBGHHGHHGGGCGGGHGGGFGGG
@M02034:409:000000000-BFKT7:1:1102:23269:18943 1:N:0:25
AAAGTCGAGGTGCCTAAAGTGGCAACCCAGACTGCGAGGTTTGTTGGTGGTGTAGAGCTTCCTGTAGCCGCATGGCGTTCGTACTTAAATATGGAACTAACCATTCCAATTTTCGCTGTCTCTTATACACATCTCCGAGCCCACGAGACT
+
BBBBBFAABBAAFGGGGGGGGGGHFHHGGHHGGFFF2AEA2FEHHHHGFFGGHFG5DFHHHHHHGFGGHFGEEFHHGFGCEEFGGGD3BFDGHH33GGHEGHBBG4EFEFGHHFEGEGDGHHHHGGFFGCGHGHFFECGGGGHGGC?EFH
@M02034:409:000000000-BFKT7:1:1102:15482:18957 1:N:0:25
AAAGTCGAGGTGCCTAAAGTGGCAACCCAGACTCCGCGGCCGGTTGGTGGTGTAGAGCTTCCTGTAGCCGCATGGCGTTCGTACTTAAATATGGAACTAACCATTCCAATTTTCGCTGTCTCTTATACACATCTCCGAGCCCACGAGACT
+
AA1>>3>ADA>>GGGEEFGGGGGH1FGAFHGGHHFGGGCGEGCGEE?/?/B??FG2BGGHHHHHEHF2BE>>EEHHGEGFEGFFHG>1BF2BB111B11BG0DGHHD>>BFGH2/CC/EFHFHHBG1GD<<1FGHBE@?-CFCFG-CCCH
@M02034:409:000000000-BFKT7:1:1102:8014:18959 1:N:0:25
AAAGTCGAGGTGCCTAAAGTGGCAACCCAGACTTTTTGTTCTGTTGGTGGTGTAGAGCTTCCTGTAGCCGCATGGCGTTCGTACTTAAATATGGAACTAACCATTCCAATTTTCGCTGTCTCTTATACACATCTCCGAGCCCACGAGACT
+
CCCCBFBCCCCCGGGGGGGGGGGHHHHGGHGGHHHHHGHHHHHHHHHGGGGGHHHGGHHHHHHHHHHHHGGEEFHHGGGGGGHHHHHFHGGHHEGHGHHHFHHHHHHHHHHHHHGGGGGGHHHHGHHHFHFHHHHHGCGDGGHGG@DGGG
@M02034:409:000000000-BFKT7:1:1102:17263:18959 1:N:0:25
AAAGTCGAGGTGCCTAAAGTGGCAACCCAGACTCGGGGGGGGGGTTGGTGGTGTAGAGCTTCCTGTAGCCGCATGGCGTTCGTACTTAAATATGGAACTAACCATTCCAATTTTCGCTGTCTCTTATACACATCTCCGAGCCCACGAGA
+
BBBBBFBABBBBGGGEFFGGGGGHHGHGGHHGHHGGGGGGGFFFBFFFAEFAEEFF/;FFFFFFFFFFFFFAFFFF.BDDEFFFFAF//:B/FFF/BFFFFFFBFFBFBFFFFFFF?F.ABBFFFFB;BBBBF/BBBDB9DDFFFFFFD
@M02034:409:000000000-BFKT7:1:1102:11337:18963 1:N:0:25
AAAGTCGAGGTGCCTAAAGTGGCAACCCAGACTTTTTCTCTGGTTGGTGGTGTAGAGCTTCCTGTAGCCGCATGGCGTTCGTACTTAAATATGGAACTAACCATTCCAATTTTCGCTGTCTCTTATACACATCTCCGAGCCCACGAGACT
+
CCCCCFCCCCBCGGGGGGGGGGGHHHHGGHHGHHHHHHHFHFHGGGFEF?FGHGF5DGHHBHHHHBHGFGGEEFH1EEEGGGFGGHHEGGHFHB@BFGHHF?3FGFHDFFHHHGEEEEEGFHHHFF?FHFFHFHHGGCGGGGHGG>@EGH
@M02034:409:000000000-BFKT7:1:1102:8762:18964 1:N:0:25
AAAGTCGAGGTGCCTAAAGTGGCAACCCAGACTCCGCCGCCTGTTGGTGGTGTAGAGCTTCCTGTAGCCGCATGGCGTTCGTACTTAAATATGGAACTAACCATTCCAATTTTCGCTGTCTCTTATACACATCTCCGAGCCCACGAGACT
+
BBBBBFBABBBBGGGGGGGGGGGHHHHGGHHGHHHGGGGGGGHHHHHGFGEFFDGAFDHHHHHHHFHHHEEEGEHHGEEGEE2FHHF3GFFFGFFGHFFFHHHHHHHHGHHHHHGGGGGEFFHGFHHHFGHHHHGECGGCCFFECCCGGG
@M02034:409:000000000-BFKT7:1:1102:21387:18988 1:N:0:25
AAAGTCGAGGTGCCTAAAGTGGCAACCCAGACTCCTGCGCATGTTGGTGGTGTAGAGCTTCCTGTAGCCGCATGGCGTTCGTACTTAAATATGGAACTAACCATTCCAATTTTCGCTGTCTCTTATACACATCTCCGAGCCCACGAGACT
+
BCCCBFBABDABGGGGGGGGGGGHHHHGGHHGHHHHHHGGEEGGHHHFGGGGHHHFHHHGHHHHHHHHHGGGGGHHGEGGGGGHHHHGHHHHHFHHGHHHHHGGHHHHHHHHHHGGGGGGHHHHFHFHHCBHGHGGDCGCGGHGGGGGGH
@M02034:409:000000000-BFKT7:1:1102:3382:18998 1:N:0:25
AAAGTCGAGGTGCCTAAAGTGGCAACCCAGACTGTTGGTGGTGTAGAGCTTCCTGTAGC
+
BBBBBFBBDBBBGGGCGGGGGGGHHHHGGCG2BCFGHHAA?AFG3D5D5BF5AAF5555
@M02034:409:000000000-BFKT7:1:1102:11232:19009 1:N:0:25
AAAGTCGAGGTGCCTAAAGTGGCAACCCAGACTCGGGTGCAGGTTGGTGGTGTAGAGCTTCCTGTAGCCGCATGGCGTTCGTACTTAAATATGGAACTAACCATTCCAATTTTCGCTGTCTCTTATACACATCTCCGAGCCCACGAGACT
+
BBCCCFCCCBBCGGGGGGGGGGGHHHHGGHHGHHGGGEGGGHHHGHGGGGGFHGGDGGHHHHHHHHGHHGGEEGHGGGGGGGFHHHHEHHHHHHFGFHHHHHHHHHHHFGHHHEEEGGGFHFHHGHFHHGHHHHHGGCGCGGHGGFGGGH
@M02034:409:000000000-BFKT7:1:1102:14003:19009 1:N:0:25
AAAGTCGAGGTGCCTAAAGTGGCAACCCAGACTGGTCTGAGGGTTGGTGGTGTAGAGCTTCCTGTAGCCGCATGGCGTTCGTACTTAAATATGGAACTAACCATTCCAATTTTCGCTGTCTCTTATACACATCTCCGAGCCCACGAGACT
+
BBBBBFBBBBBBGGGFGGGGGGGHHHHGGHHGHHHHHHHHHGGEHGGFFGEFHFHFGHHHHHHGHHHGHEFEEGHHGGGGFGEHHHFFHHHHHHHGFGHFGHHHHHGHGHHHHHGGGGGHHHHHGHFGGFFGFHHFFCGGGGHGGGGGGG
@M02034:409:000000000-BFKT7:1:1102:19840:19010 1:N:0:25
AAAGTCGAGGTGCCTAAAGTGGCAACCCAGACTAATCGTGGGGTTGGTGGTGCAGTGC
+
CCCCBFC>DBCCGGGGGGGGFGGHHHHGGHHAG3A53BF222AB0AAE11B133D535
@M02034:409:000000000-BFKT7:1:1102:13274:19017 1:N:0:25
AAAGTCGAGGTGCCTAAAGTGGCAACCCAGACTGGTCTTCCTGTTGGTGGTGTAGAGCTTCCTGTAGCCGCATGGCGTTCGTACTTAAATATGGAACTAACCATTCCAATTTTCGCTGTCTCTTATACACATCTCCGAGCCCACGAGACT
+
CCCCCFCCBCBBGGGGGGGGGGGHHHHGGHHGHBHGHFGAGGHHHHGEFGGFHGHFGHHHHHHHHHHHHGGFGGHHGGGGGGHGHHFFFGHHHGGHGHHHGHHHHHFHHHHHHFGGGGGHHGHHFHHHGHGHHHGGGCGGGGHGGGGGGB
@M02034:409:000000000-BFKT7:1:1102:8223:19028 1:N:0:25
AAAGTCGAGGTGCCTAAAGTGGCAACCCAGACTAGGAGTTCGGTTGGTGGTGTAGAGCTTCCTGTAGCCGCATGGCGTTCGTACTTAAATATGGAACTAACCATTCCAATTTTCGCTGTCTCTTATACACATCTCCGAGCCCACGAGACT
+
BBBBBFB?BBBBGGGGGFGGGGGGHHHGGEGGHHHHGHHHGGGDEGGGGGGFGFGDFHFGGFHHHHHHHGGEEEHFFGGGGGHGHHFFHGBGHFFGHHHGHHHHHHGHHGHHHHGGGGGGGGHHGHFHHEHHHHFFC@DCGGHGG/CE?G
@M02034:409:000000000-BFKT7:1:1102:19288:19031 1:N:0:25
AAAGTCGAGGTGCCTAAAGTGGCAACCCAGACTTCTTTGTATGTTTTTCTTGTAGAA
+
B@ABBBAADDA?BGGGGGGGGGFGHHHGGHHGHHGFG55B5DBG552B35DA55555
@M02034:409:000000000-BFKT7:1:1102:5832:19037 1:N:0:25
AAAGTCGAGGTGCCTAAAGTGGCAACCAGACTCCGGTGCCTGTTGGTGGTGTAGAGCTTCCTGTAGCCGCATGGCGTTCGTACTTAAATATGGAACTAACCATTCCAATTTTCGCTGTCTCTTATACACATCTCCGAGCCCACGAGACT
+
CCCCCFCCCCCCGGGGGGGFGGGHHHHGHHGHHHGGEEGHHHHHHHGGGEFFGHHHFHHHHHHHGHHHGEFGGHGFEGGGFGHHHBFFGBFHHHHHGFFGHHHHHHHHGHHHHGGGGGHHHHHHHGHHHGFFGGGDCDGDGHGGGGGGH
@M02034:409:000000000-BFKT7:1:1102:21129:19037 1:N:0:25
AAAGTCGAGGTGCCTAAAGTGGCAACCCAGACTTATTTTCTTGTTGGTGGTGTAGAGCTTCCTGTAGCCGCATGGCGTTCGTACTTAAATATGGAACTAACCATTCCAATTTTCGCTGTCTCTTATACACATCTCCGAGCCCACGAGACT
+
>3AAAFABBD>AGGGGBGGGADFCGGGFGGHGHHFHHHHHHHHHGEEEFEEFGFHAGHHHHHHGGHHHHGEEEFHFCFGFEF2GFGFBGGBGHH@3GF3BFHHHGHHGFGHHHGGGEGFHHHHHGH4FFHHHHHGFDCCCDCEFCGGGGH
@M02034:409:000000000-BFKT7:1:1102:6284:19038 1:N:0:25
AAAGTCGAGGTGCCTAAAGTGGCAACCCAGACTAGGTGGGAGGTTGGTGGTGTAGAGCTTCCTGTAGCCGCATGGCGTTCGTACTTAAATATGGAACTAACCATTCCAATTTTCGCTGTCTCTTATACACATCTCCGAGCCCACGAGACT
+
BBBBBFABBBABGGGGFFGGGGGHHHHGGHHGHHHFFGGGHGGEGHFFGGAFGHH55FFGHHHHHHHEHEG>EFFFGEGGGGFHHHHFFGFFHFEHHFFHHFHHHHHEBGGHHFGGG?FFHHHHHGGHEHDFHFFHGGGDDE/FCCDGGG
@M02034:409:000000000-BFKT7:1:1102:4515:19038 1:N:0:25
AAAGTCGAGGTGCCTAAAGTGGCAACCCAGACTCTGTTTTTTGTTGGTGGTGTAGAGCTTCCTGTAGCCGCATGGCGTTCGTACTTAAATATGGAACTAACCATTCCAATTTTCGCTGTCTCTTATACACATCTCCGAGCCCACGAGACT
+
BBBBBFBBBBBBGGGGGGGGGGGGHHHGGHHGHHGHGHHHGGGGHHGGGGEFFHGAFGHHHHHHHGGEGEGEEGHGGGGGGGHHHHHFGGGHHGHHGHG3FGGHHHHHHHHHHHGGGGGHHGHHFHHHHGFHHHGHGC?BDGHGDDFGGG
@M02034:409:000000000-BFKT7:1:1102:21895:19046 1:N:0:25
AAAGTCGAGGTGCCTAAAGTGGCAACCCAGACGCAGAATAAGGTTGGTGGTGTAGTGCTTCCTGGAGCCGCGTGGCGTTCGT
+
BBBBBFABDBBAGGGFGFGGGDFGGHHEFHH222EE23FAAGBHBG0BCEEE13D5A5A55BGF32A21>E/EEFCE>/?>?
@M02034:409:000000000-BFKT7:1:1102:27449:19054 1:N:0:25
AAAGTCGAGGTGCCTAAAGTGGCAACCCAGACTAGTCCGACTGTTGGTGTTGTAGAGC
+
CCCCCFCBBCCCGGGGGGGGGGGHHHHGGHHGHEFHHB222AEG532E11BA25D5D5
@M02034:409:000000000-BFKT7:1:1102:12677:19056 1:N:0:25
AAAGTCGAGGTGCCTAAAGTGGCAACCCAGACTGCGCTGTGTGTTGGTGGTGTAGAGCTTCCTGTAGCCGCATGGCGTTCGTACTTAAATATGGAACTAACCATTCCAATTTTCGCTGTCTCTTATACACATCTCCGAGCCCACGAGACT
+
A1AA>DA>AAA1FFGE1BFFFGGHGHFGGHHGHFFGGEEABGGBFEEA/EE/A1DGFEGBFGFHFDDEGEG@EEFGEG?FEEHHFHBGGGBGFB11GFFBFHFBEFBGBHFHFHGGGCGFHFHGDFHHEHBGFHBFF@//BCGFGC/?AG
@M02034:409:000000000-BFKT7:1:1102:6109:19071 1:N:0:25
AAAGTCGAGGTGCCTAAAGTGGCAACCCAGACTAATGATAATGTTGGTGGTGTAGAGCTTCCTGTAGCCGCATGGCGTTCGTACTTAAATATGGAACTAACCATTCCAATTTTCGCTGTCTCTTATACACATCTCCGAGCCCACGAGACT
+
CCCCCFBBBCCCGGGGGGGGGGFHHHHGGHHGHHHHHCHHHGHGGHHFGGEGHHHFHHHHHHHHHHHHHGGGFGHHGFGGGGHHHHGGHHHHHHHHGHHHHHGGHHGHFFHHHHGGGGGHHGHHHHHHHHGHHHEHGCDCGFHGGGGGGG
@M02034:409:000000000-BFKT7:1:1102:12681:19074 1:N:0:25
AAAGTCGAGGTGCCTAAAGTGGCAACCCAGACTGCGCTGTGTGTTGGTGGTGTAGAGCTTCCTGTAGCCGCATGGCGTTCGTACTTAAATATGGAACTAACCATTCCAATTTTCGCTGTCTCTTATACACATCTCCGAGCCCACGAGACT
+
BBBBBFBBBBBBGGGGGGGGGGGGHHHGGGHGHHHGGGGEHHGHGHHGGGGFHHFFGHHHHHHHHHHHHGGGGGHHGEGGGGHHHHHFGHHHHHGFFHHHHHHHHHHHHHHHHFFGGGEFGFHHHHHHHHGFHHHHGGGGGGHGGCCGGH
@M02034:409:000000000-BFKT7:1:1102:23841:19078 1:N:0:25
AAAGTCGAGGTGCCTAAAGTGGCAACCCAGACTCTTCAGCGGGTTGGTGGTGTAGAGCTTCCTGTAGCCGCATGGCGTTCGTACTTAAATATGGAACTAACCATTCCAATTTTCGCTGTCTCTTATACACATCTCCGAGCCCACGAGACT
+
>AABBFAABBAAGGGFGGGGGGGGGHHGGCHGHHHHHHHHGGFFFEGGGGBBGGGAGHHHHGHFGFHHHFEEGGHHGGGEEFGHHHGDGGGHHHHDFFECHHHHHHHHHHHHHHEGGGGFHHHHGHHHGGDHGGFGECG?DGHGGGGGGH
@M02034:409:000000000-BFKT7:1:1102:21577:19080 1:N:0:25
AAAGTCGAGGTGCCTAAAGTGGCAACCCAGACTCCTTCTCATGTTGGTGGTGTAGAGCTTCCTGTAGCCGCATGGCGTTCGTACTTAAATATGGAACTAACCATTCCAATTTTCGCTGTCTCTTATACACATCTCCGAGCCCACGAGACT
+
BBCCBFCACBCCGGGGGGGGFGGHHHHGGHHGHHHHBGFHFGHHHHHGEGFGHHHFGHHHHHHHHHFGHEGEEGHHGGGGGGHHHHDGGHGHHHHHHHHGHHHHHHGHHHHHHFGGGGFFHHHHFHFHFFFHHHBGG?CCGGHGGCCEDG
@M02034:409:000000000-BFKT7:1:1102:6831:19081 1:N:0:25
AAAGTCGAGGTGCCTAAAGTGGCAACCCAGACTAGGG
+
AAAA1B1ADDA1BCGDFB1BG1AFGHCEFF00BF10A
@M02034:409:000000000-BFKT7:1:1102:6106:19093 1:N:0:25
AAAGTCGAGGTGCCTAAAGTGGCAACCCAGACTAATGATAATGTTGGTGGTGTAGAGCTTCCTGTAGCCGCATGGCGTTCGTACTTAAATATGGAACTAACCATTCCAATTTTCGCTGTCTCTTATACACATCTCCGAGCCCAC
+
AAB?AB>AADABGGGGGGGGGGGHHHHGC2CEHHGHHHHFHHHHFAGGGGGFHBGB5FGFGHHHHHFFHGGCGEHHGEEGGEFGHGB@GFBGF333BB3FHHGHHHHG4BFGHHGGG/?BGFGHEF4GBG3GGFHFF?/@CGCF
@M02034:409:000000000-BFKT7:1:1102:19773:19096 1:N:0:25
AAAGTCGAGGTGCCTAAAGTGGCAACCCAGACTTGGGTTTTGGTTGGTGGTGTAGAGCTTCCTGTAGCCGCATGGCGTTCGTACTTAAATATGGAACTAACCATTCCAATTTTCGCTGTCTCTTATACACATCTCCGAGCCCACGAGACT
+
CCCCCFCBBCBBGGGGGGGGGGFGFGHE2FFFHHHHH2FEFHGGGEGGGGGFGGG5FHHHHHHHHGHFHEGEGGHHGGGGFFGHHHHFGHHHHGBDGHHFHHHHHHHHHGHHHHGGGGGGHHHHHHHHDHFFGFHHGGGGGGHGGCGGGH
@M02034:409:000000000-BFKT7:1:1102:6832:19101 1:N:0:25
AAAGTCGAGGTGCCTAAAGTGGCAACCCAGACTAGGGTGGGGGTTGGTGGTGTAGAGCTTCCTGTAGCCGCATGGCGTTCGTACTTAAATATGGAACTAACCATTCCAATTTTCGCTGTCTCTTATACACATCTCCGAGCCCACGAGACT
+
CCCCCFCBCCCCGGGGGGGGGGGGHHHGGHGGHHHGHBFGGGGEFGGEFFGGHGF5DFHHHHHHHHHFGGGEEEHFGEGGGEFHHHHFHHHGHHFGGGHHFGFGHFHFHHHHHHGGGGGHHHHHGHHHHGFHHHHGGCGGGGHGGCDGGH
@M02034:409:000000000-BFKT7:1:1102:15790:19119 1:N:0:25
AAAGTCGAGGTGCCTAAAGTGGCAACCCAGACTAAGAATCAGGTTGGTGGTGTAGAGCTTCCTGTAGCCGCATGGCGTTCGTACTTAAATATGGAACTAACCATTCCAATTTTCGCTGTCTCTTATACACATCTCCGAGCCCACGAGACT
+
B@ABBFBBBBBBGGGGGGGGGGGHHHHDFFGGFEHHGHHHFHGHHHGFGGEFHFGDGHHHHHHHGHHGHGGEEEHHGEGFEFGHHHHFFGGHHGHHGHHGHHHHHHHFHHHHHBEFGGGHHHHHHHHFGGGHHHHHGGGGGGHGG>DDGH
@M02034:409:000000000-BFKT7:1:1102:16688:19123 1:N:0:25
AAAGTCGAGGTGCCTAAAGTGGCAACCCAGACTAAGAAGAATGTTGGTGGTGTAGAGCTTCCTGTAGCCGCATGGCGTTCGTACTTAAATATGGAACTAGCCATGCCAATTTTCGCTGTCTCTTATACCCTT
+
BAAAA5A3ADAAGGGGB4GFGGDB4FG?FGEFGFFF3DF3BFDGFFFEFDBBFBF5F533DCGABAF53BEEFEHH@BEBEEG1FGFBGFEHGBG3FFF3B3BF33BFBFFGH4><</?344BF4F422B1B
@M02034:409:000000000-BFKT7:1:1102:27605:19134 1:N:0:25
AAAGTCGAGGTGCCTAAAGTGGCAACCCAGACTCATCCTCAGGTTGGTGGTGTAGAGCTTCCTGTAGCCGCATGGCGTTCGTACTTAAATATGGAACTAACCATTCCAATTTTCGCTGTCTCTTATACACATCTCCGAGCCCACGAGACT
+
CCCCCFCCBCBCGGGGGGGGGGGHHHHGGHHGHGHHHHHHHHHHHHGGGGEGHHGEGHHHHHHHGFGFHEG>EGHHGGGGGGHHGHHHHHHHHHHGHHHFFHHHHHGEHHHHHHGGGGGHHHHHGFHGFGGHHHHHGGFCGGHGGGGGGH
@M02034:409:000000000-BFKT7:1:1102:3858:19142 1:N:0:25
AAAGTCGAGGTGCCTAAAGTGGCAACCCAGACTCGGAATAAGGTTGGTGGTGTAGAGCTTCCTGTAGCCGCATGGCGTTCGTACTTAAATATGGAACTAACCATTCCAATTTTCGCTGTCTCTTATACACATCTCCGAGCCCACGAGACT
+
BABBBFBADBBBGGGGGFGGGGGHHHHGGGGGHHGCDGFGGGHGGHGGGGGGHHGDDGGHHHHHHHHHHGG0EEHHGGGGGGHHGHHEHGHHHHDGHHHGHFHGHGFHEGHHHHGGGGGHHGHHGHHHHFEHHHHHGGGGGGHGGGGGFH
@M02034:409:000000000-BFKT7:1:1102:12301:19144 1:N:0:25
AAAGTCGAGGTGCCTAAAGTGGCAACCCAGACTCAGTTTAAGGTTGGTGGTGTAGAGCTTCCTGTAGCCGCATGGCGTTCGTACTTAAATATGGAACTAACCATTCCAATTTTCGCTGTCTCTTATACACATCTCCGATCCCACGAGACT
+
AAAB3BA>D>AAFEGGGBBGGGFHHHHGGFGGHHBG5DDDDEGFGGC2F?ECCGFHFGHEFGBGFGGGHGEEG1?BEFGFA>2BGDFHHHBDBGFEGHGFHH3BFGDGBGHHHHGGGEGFHGHHHHFHFG11FG1GDB/<<FCG/><CEF
@M02034:409:000000000-BFKT7:1:1102:5866:19144 1:N:0:25
AAAGTCGAGGTGCCTAAAGTGGCAACCCAGACTGAGTATTCGGTTGGTGGTGTTGTGC
+
CCCCCFBCCCCCGGGGGGGGGGGHHHHGGHA2FG3A55D5AFGF2E2A11BA11B215
@M02034:409:000000000-BFKT7:1:1102:5884:19146 1:N:0:25
AAAGTCGAGGTGCCTAAAGTGGCAACCCAGACTGAGTATTCGGTTGGTGGTGTAGAGCTTCCTGTAGCCGCATGGCGTTCGTACTTAAATATGGAACTAACCATTCCAATTTTCGCTGTCTCTTATACACATCTCCGAGCCCACGAGACT
+
AAABBF?ADDAAF4EGFGGGGBEGFGHG2FGGBGGBGFGHD2F2BAEEC11AADD5ABGGBFGABDB5FEEEEEHFE1>BEE2FGHEBEGFFF333BCDHHAGFGFFEEFHGHH//E<?FHHGHHEFFGFFHCHHB/?D?<<CFG/@DFH
@M02034:409:000000000-BFKT7:1:1102:12319:19148 1:N:0:25
AAAGTCGAGGTGCCTAAAGTGGCAACCCAGACTCAGTTTAAGGTTGGTGGTGTAGAGCTTCCTGTAGCCGCATGGCGTTCGTACTTAAATATGGAACTAACCATTCCAATTTTCGCTGTCTCTTATACACATCTCCGAGCCCACGAGACT
+
AAABBFABBB>AEGGGGGGGGFGHHGHEFFEFFHHHGHHBBEHHHHGEGGEFHEGDG5EGHGHDFGFHHEFEEFHHG>E?E>BFGGGDGFDFH333B@FGHEFHHHHFDGBGD4/AE?<B4FF44?4BBBF2?FF2?/B@DC/FD@FDDD
@M02034:409:000000000-BFKT7:1:1102:16166:19155 1:N:0:25
AAAGTCGAGGTGCCTAAAGTGGCAACCCAGACTTAGAAGCAGGTTGGTGGTGTAGAGCTTCCTGTAGCCGCATGGCGTTCGTACTTAAATATGGAACTAACCATTCCAATTTTCGCTGTCTCTTATACACATCTCCGAGCCCACGAGACT
+
CCCCCFCBCCBCGGGGGGGGGGGHHHHGGHHGHHHHHHHHHHHGHHGGGGEGHHGFGHHHHHHHHHHFGGGFEGHHGGGGGGFHHHHFGHHHHHHHGHHFHHFHHHHGHHHHHHGGGGGHHHHHGHHHFFFHHHGGFGGGGGHGGGGGGH
@M02034:409:000000000-BFKT7:1:1102:12307:19162 1:N:0:25
AAAGTCGAGGTGCCTAAAGTGGCAACCCAGACTCAGTTTAAGGTTGGTGGTGTAGAGCTTCCTGTAGCCGCATGGCGTTCGTACTTAAATATGGAACTAACCATTCCAATTTTCGCTGTCTCTTATACACATCTCCGAGCCCACGAGACT
+
BBBBBFBBBDAAGGGGFGGGGGGHHHHGGHHGHHHHHHHHHHHHGHGGGGFFHGGDGHHHHHHHHGHHHGGEEFHHGEGGGGHHHHHFGHHHHGGBGHHHHHHHHHHHHGHHHHGGGGGFGHHHFHHHFHHHHHHFFGGGGGHGGGGFGH
@M02034:409:000000000-BFKT7:1:1102:15736:19164 1:N:0:25
AAAGTCGAGGTGCCTAAAGTGGCAGTTTCGGGTTGGTGGTGTAGAGCTTCCTGTAGCCGCATGGCGTTCGTACTTCAATAT
+
AABB>FA3A@AAGGGGGCFGFDFHBBDABEAFHG222AB2AFFFEFGHH5AEDG55BF1A0EEFFEAEFGBGGFH4BFGFD
@M02034:409:000000000-BFKT7:1:1102:11845:19173 1:N:0:25
AAAGTCGAGGTGCCTAAAGTGGCAACCCAGACTTCGAATCAGGTTGGTGGTGTAGAGCTTCCTGTAGCCGCATGGCGTTCGTACTTAAATATGGAATAACCATTCCAATTTTCGCTGTCTCTTATACACATCTCCGAGCCCACGAGACTA
+
CCCCCFCCCCCCGGGGGGGGGGGHHHHGGHHGHHHGHHHGHHHHHHGGGGGGHFHDGHHHHHHHHHHHGGGFEFHGGGGGGGFHHHHHHHHHHFHGBFGFHHGHHHFFGGHHFGGGGGFHGHHHHGFHHEGGHHGGFGGDGGGGGGGGHD
@M02034:409:000000000-BFKT7:1:1102:8402:19173 1:N:0:25
AAAGTCGAGGTGCCTAAAGTGGCAACCCAGACTGAGCATCCGGTTGGTGGTGTAGAGCTTCCTGTAGCCGCATGGCGTTCGTACTTAAATATGGAACTAACCATTCCAATTTTCGCTGTCTCTTATACACATCTCCGAGCCCACGAGACT
+
BBBBBFBBDD>AFGGFGFGGGGFGH4GEFHHGEHFGHHHHFGGGGEGEGGEFEEFAFGHHHHHGHHHHHGC0EEHGE>EFF?BGHHHFFGGHHGFBGHHGHHHHHHGGHGHHHFGGGGGHHHHH3FFGHHHGFGHFE<DGGGEFGFGGGF
@M02034:409:000000000-BFKT7:1:1102:2516:19177 1:N:0:25
AAAGTCGAGGTGCCTAAAGTGGCAACCCAGACTAAGTATCCGGTTGGTGGTGTAGAGCTTCCTGTAGCCGCATGGCGTTCGTACTTAAATGTGGAACTAACCATTCCAATTTTCGCTGTCTCTTATACACATCTCCGAGCCCACGAGACT
+
BBBABFABDBABGFGGGFGFGDFFGHHD2AFCEGHFGFFGHDEEEGGEEEEFGFGADGGGHFHFHHGFBEFEFFHGEFGFEEGHGHGEGH4FFGFGHHBGHFFHBGGGHHHHHHGFGGGHHHHGDFGFDFFGHGBDEG?CCGHGC<CDDF
@M02034:409:000000000-BFKT7:1:1102:11869:19183 1:N:0:25
AAAGTCGAGGTGCCTAAAGTGGCAACCCAGACTTCGCCGCGTGTTGGTGGTGTAGAGCTTCCTGTAGCCGCATGGCGTTCGTACTTAAATATGGAACTAACCATTCCAATTTTCGCTGTCTCTTATACACATCTCCGAGCCCACGAGACT
+
AABBADABDDBAGGGGGGFGGGEHHHHGGHHGHHHCGGGGCGFAGHHFAABFFDF5F5FFFGGGBGFGHGEEEDF1@?EFGE?GGHBGFFBEFD3FFGFGFHFFGHFDHH3GHFCGG??FGGHHGFHFHHGHHGHDE//<@FHG-@->AF
@M02034:409:000000000-BFKT7:1:1102:11866:19201 1:N:0:25
AAAGTCGAGGTGCCTAAAGTGGCAACCCAGACTTCGCCGCGTGTTGGTGGTGTAGAGCTTCCTGTAGCCGCATGGCGTTCGTACTTAAATATGGAACTAACCATTCCAATTTTCGCTGTCTCTTATACACATCTCCGAGCCCACGAGACT
+
DDDDDFDCCCBCGGGGGGGGGGGHHHHGGHHGHHHGGGGGFGGGHHHGGGGGHGGFHHHHHHHHHHHHHGGGGGHHGGGGGGHHHHHHHHHHHHHHGHHGHHHHHHGHHHHHHHGGGFGHHHHHHHHHHHGHFHHHGCGGGGHGGGGGGF
@M02034:409:000000000-BFKT7:1:1102:19586:19204 1:N:0:25
AAAGTCGAGGTGCCTAAAGTGGCAACCCAGACTCATTAGCGGGTTGGTGGTGTAGAGCTTCCTGTAGCCGCATGGCGTTCGTACTTAAATATGGAACTAACCATTCCAATTTTCGCTGTCTCTTATACACATCTCCGAGCCCACGAGACT
+
BBBBAFBBBBB@GGGGGGGGFFGGHHHGGHHGHHHHHHHHGGGEFGGGEFFGHHGFGHHHHHHGGEGGGFGEFGHHGGGGGGHHHHHGHHHHHHFGHHHHHHHFHHGFHHHHHHGGGGGHHHGHDHHHGHHHHHGGGCCCGFHGGCDGGH
@M02034:409:000000000-BFKT7:1:1102:4593:19211 1:N:0:25
AAAGTCGAGGTGCCTAAAGTGGCAACCCAGACTGGGTTTAGTGTTGGTGGTGTAGAGCTTCCTGTAGCCGCATGGCGTTCGTACTTAAATATGGAACTAACCATTCCAATTTTCGCTGTCTCTTATACACATCTCCGAGCCCACGAGACT
+
CCCCCFCCBBBCGGGGGGGGGGGHHHHGGHHGHHHHGGGHHGHHHHHGGGEGHHGFGHHHHHHHHHHHHGGFEGHHGGGGGGHHHHHGHHGHHHGHHHHEHHHHHHHHHHHHHGGGGGGHHHHHHHFHGGHHHHHHGGGFGGHGGGGGGG
@M02034:409:000000000-BFKT7:1:1102:12130:19219 1:N:0:25
AAAGTCGAGGTGCCTAAAGTGGCAACCCAGACTGGGTTGGGGGTTGGTGGTGCTTCCTGTAGCCGCATGGCGTTCGTACTTAAATATGGAACTAACCATTCCAATTTTCGCTGTCTCTTATACACATCTCCGAGCCCACGAGACTAAGG
+
BBBBBFBBBBABGGGGGGGGGGGGHHHGGHHGHHHHHGGGGGGGGGGGGGGGGHHGFHFGFHHGGGGGGHHGEGGGEFGGHBGHHGGHG3FGGFBEGGGHG4FG4FHHHGGGGFGHHHHHFHDH2F@2F@<A/AC/?GGCCDDGHF</C
@M02034:409:000000000-BFKT7:1:1102:23311:19224 1:N:0:25
AAAGTCGAGGTGCCTAAAGTGGCAACCCAGACTGAGCATGGTGTTGGTGGTGTAGAGCTTCCTGTAGCCGCATGGCGTTCGTACTTAAATATGGAACTAACCATTCCAATTTTCGCTGTCTCTTATACACATCTCCGAGCCCACGAGACT
+
BBBBBFBBBBBBGGGG4FGGGGGHHHHGGHHGHHHHHHHHGHHHEHHGGGEFHHHFHHHHHHHHHHHHHGGEFGHHGFGGGGHHHHGGFGFHHHGFFGHFHHGHHHGGHHHHHHGGGGGHHHHHHHFHFGFHHHFGGFGCGGHGGGGGGH
@M02034:409:000000000-BFKT7:1:1102:15788:19227 1:N:0:25
AAAGTCGAGGTGCCTAAAGTGGCAACCCAGACTGATACGCAGGTTGGTGGTGTAGAGCTTCCTGTAGCCGCATGGCGTTCGTACTTAAATATGGAACTAACCATTCCAATTTTCGCTGTCTCTTATACACATCTCCGAGCCCACGAGACT
+
ABBBBFBBDBAAGGGGGGGFGFGHHHHGGHHGHHHHHHGGGGGHFHFEGGGFHFG5FGHHHHHHHHHFHFGEEEHEEEGFEEFCGHHGHHGHHGGHFHHHHHHHHHHHGGHHHHGGGGGFGFHHGGFFGHHHHHFHEFCBGGGGGCCGGH
@M02034:409:000000000-BFKT7:1:1102:29072:19230 1:N:0:25
AAAGTCGAGGTGCCTAAAGTGGCAACCCAGACTAGTGTTCCGGTTGGTGGTGTAGAGCTTCCTGTAGCCGCATGGCGTTCGTACTTAAATATGGAACTAACCATTCCAATTTTCGCTGTCTCTTATACACATCTCCGAGCCCACGAGACT
+
CBBCCFCCCCBAGGGGGGGGGGGHHHHGGHHGBGHHHHHHHGGGFEEEFGGFGEHDDEHHFGHHH5GFGEE0EFHHGGGGFFFHHGGFGHHHHHFFGHHHGHFHGFHGHHHHGFGFEGGFHHGHGHGDFGHHHGFFD/@BCA?F?/CEGG
@M02034:409:000000000-BFKT7:1:1102:19928:19234 1:N:0:25
AAAGTCGAGGTGCCTAAAGTGGCAACCCAGACTCATCGCGTGTTGGTGGTGTAGAGC
+
A3AA>DAAB2>AFGGDB44BAFFHHHGFFGGBGGHHFG2A2AABE1AA1E113D555
@M02034:409:000000000-BFKT7:1:1102:18616:19237 1:N:0:25
AAAGTCGAGGTGCCTAAAGTGGCAACCCAGACTCCG
+
CCCCCFCCBCABGGGGGFGGGGGHHHHGGHHGFH3E
@M02034:409:000000000-BFKT7:1:1102:7437:19239 1:N:0:25
AAAGTCGAGGTGCCTAAAGTGGCAACCCAGACTCCGAAGCATGTTGGTGGTGTAGAGCTTCCTGTAGCCGCATGGCGTTCGTACTTAAATATGGAACTAACCATTCCAATTTTCGCTGTCTCTTATACACATCTCCGAGCCCACGAGACT
+
CCCCCFCBBCCCGGGGFGGFGGGHHHHCGHHGHHHGGGGGHHHHHHHGGGGGHHGFGHHHHHHHHHHHHGGGEGGHGFGGFEGHHHHFHHHHHHGHHHHHHHGHHHHHFGHHHHGGGGGHHHHHHHHHHHHHHHHHGGFCGGHGGGGGFF
@M02034:409:000000000-BFKT7:1:1102:25477:19241 1:N:0:25
AAAGTCGAGGTGCCTAAAGTGGCAACCCAGACTCATAAGAAGGTTGGTGGTGTAGAGCTTCCTGTAGCCGCATGGCGTTCGTACTTAAATATGGAACTAACCATTCCAATTTTCGCTGTCTCTTATACACATCTCCGAGCCCACGAGACT
+
ABAAAFBBBBABGGGGGGGGGGGHFHHDEFGFHCBGEGGFBF2GGA2EFGGAAAF5DFBGBHHH5AAABAE0EFHEE?>FEEBEFFHDDG@EEF3@FBGHB03B3BGD4B?FG4EEFE?FDGFD4B3?FC2FGFG?DC@C</CF?/>CAG
@M02034:409:000000000-BFKT7:1:1102:28547:19243 1:N:0:25
AAAGTCGAGGTGCCTAAAGTGGCAACCCAGACTTATACTTCTGTTGGTGGTGTAGAGCTTCCTGTAGCCGCATGGCGTTCGTACTTAAATATGGAACTAACCTTTCCAATTTTCGCTGTCTCTTATACACATCTCCGAGCCCACGAGACT
+
BBBBCFBBBBBCGGGGGGGGGGGGHGHGFHGGHHFHHHB55DGHHHGEF2AEG3GBDGFGHBGHGEFGBEA0BEC1>EEB?B2?BBGEBF@GHEGFBBG3FE3BBBFBFGHHFB>/EGEGFDFG4F44BF2?2BF2</<<CAEFCBAAEH
@M02034:409:000000000-BFKT7:1:1102:17114:19253 1:N:0:25
AAAGTCGAGGTGCCTAAAGTGGCAACCCAGACTCCGTATACGGTTGGTGGTGTAGAGCTTCCTGTAGCCGCATGGCGTTCGTACTTAAATATGGAACTAACCATTCCAATTTTCGCTGTCTCTTATACACATCTCCGAGCCCACGAGACT
+
CCCCCFCBCCCCGGGGGGGGGGGHHHHGGHHGHHHGGHHHHHGHGGGEFGBFHFHGGHHHHHHHHHHFHEGEGGHHGGGGGGGHHHHHFHGHHHHFHHHGHHHHHHGHFHHHHFGGGGGGHGHHGHHHDGFHHHGGGCCGGGHGGCGGGH
@M02034:409:000000000-BFKT7:1:1102:7900:19255 1:N:0:25
AAAGTCGAGGTGCCTAAAGTGGCAACCCAGACTGAGAGGAATGTTGGTGGTGTAGAGCTTCCTGTAGCCGCATGGCGTTCGTACTTAAATATGGAACTAACCATTCCAATTTTCGCTGTCTCTTATACACATCTCCGAGCCCACGAGACT
+
AABBAFBB@BBBGGGGGGGGFGGHHHHGGHHGHHHHHHGHFFHGGHHEFGGGGHHFHHHHFHHHHHHHHGGEFGHHGGGGGGHHHHHFGHHHHGEFFGFFGHGFHHGHHHHHHHGGGGGFHHHHFHHHHHGFFGGGGGFGCGHGGGGGGG
@M02034:409:000000000-BFKT7:1:1102:19651:19262 1:N:0:25
AAAGTCGAGGTGCCTAAAGTGGCAACCCAGACTTGGTTGTGGGTTGGTGGTGTAGAGCTTCCTGTAGCCGCATGGCGTTCGTACTTAAATATGGAACTAACCATTCCAATTTTCGCTGTCTCTTATACACATCTCCGAGCCCACGAGACT
+
A@ABAFBADBBBGGGGCFGGGGGHHHHGGHHGHHHH3FEBEEGEFEGEEGGGFFFDAFHHHHHHHFGDFEF>FEHCEEEGGEGHGHGGGGGGHFFBGHGFFGHFHBFFGGHHHGGGGGGHHGHHFHHHHHHHHGFGFGGGGGHGFCFGGH
@M02034:409:000000000-BFKT7:1:1102:27126:19266 1:N:0:25
AAAGTCGAGGTGCCTAAAGTGGCAACCCAGACTCAGTCTCAGGTTGGTGGTGTAGAGCTTCCTGTAGCCGCATGGCGTTCGTACTTAAATATGGAACTAACCATTCCAATTTTCGCTGTCTCTTATACACATCTCCGAGCCCACGAGACT
+
BBBBBFBBBBBBGGGGGDGGGGGGHHHGGHHGHHHHHHHHHHHHHHGGGGFFHHHFHHHHHHHHHHHGHEEEEGHHGGGGGGHHGHGGFGGHHHHHGHGFGHHHHGHHHHHHHHGEGGGHHGHHGHHHGHFHHHGGDGGCDGHGGGGGGG
@M02034:409:000000000-BFKT7:1:1102:13627:19268 1:N:0:25
AAAGTCGAGGTGCCTAAAGTGGCAACCCAGACTTTATGGCTGTTGGTGGTGTAGAGCTTCCTGTAGCCGCATGGCGTTCGTACTTAAATATGGAACTAACCATTCCAATTTTCGCTGTCTCTTATACACATCTCCGAGCCCACGAGACTA
+
CCCCCFCCCCCCGGGGGGGGGGGHHHHGGHHGHHHHHHHHHGHGHHEFGAFGGFFFFGFHGHHHFGHFGFEFFHHGGGGGGHEHHGHEGGHFHHHGFFGHHGFHHGF4FGHHHGGGGEHHHHHGHFHFHFBFGGGG@FGGGGGC@/DGF=
@M02034:409:000000000-BFKT7:1:1102:25281:19268 1:N:0:25
AAAGTCGAGGTGCCTAAAGTGGCAACCCAGACTGGTACGCGGGTTGGTGGTGTAGAGCTTCCTGTAGCCGCATGGCGTTCGTACTTAAATATGGAACTAACCATTCCAATTTTCGCTGTCTCTTATACACATCTCCGAGCCCACGAGACT
+
BBBBBFBB@DAAFGFGGGGGGGGGHHHGGHHGHGHGGBEDFGGGGEGGGEFFGBG@FFHHHHHHDFHFFEEEEEHAEEEFEE?FEGFFHHGHHHEBGHHHGFDGHFGFFGHHHFCDEECGHHGHGHG@?FGHHHGHCCGC@GHGFACGGH
@M02034:409:000000000-BFKT7:1:1102:19305:19272 1:N:0:25
AAAGTCTAGGTGCCTAAAGTGGCAACCCAGACTAAGGAGGGTGTTGGTGGTGTAGAGCTTCCTGTAGCCGCATGGCGTTCGTACTTAAATATGGAACTAACCATTCCAATTTTCGCTGTCTCTTATACACATCTCCGAGCCCACGAGACT
+
A111AF3BDFD1AABF11F3F1F1FGFG00GFHGFGHFH?EEEEEEAEFEEFFBF2A1FGFCGFHHGBDE//EEH0FEEEE>0>FGFGEFBFGFG1@FF1>CGFFHHGHGGHHFEAEGGHHGHHFFGGBCFHHHFFE/CCGGHGGACGGH
@M02034:409:000000000-BFKT7:1:1102:19663:19275 1:N:0:25
AAAGTCGAGGTGCCTAAAGTGGCAACCCAGACTTGGATGGGTGTTGG
+
CCCCCFCCCCCCGGGGGGGGGGGHHHHGGHHGHHC33B32A3BEAGC
@M02034:409:000000000-BFKT7:1:1102:12840:19276 1:N:0:25
AAAGTCGAGGGTGCCTCAAGTGGCAACCCATACTCCTCCTCCGGTTGGTGGTGTAGAGCTTCCTGTAGCCGCATGGCGTTCGTACTTAAATATGTAACTAACCATTCCAATTTTCGCTGTCTCTTATACACATCTCCGAGCCCACGAG
+
A?AA>FA>ADDAAABG1BB1ABFFHCGHGGB0FGHAFFBFHBAEE/EEBFEEFEDHFFGGHHHHFEFFHF/>/EEGGCAEF/EFFFFBFGGFGEB2FEGH1FG1BFDEFBFGHHHCE?CFFFFGHHHHF>F1GFHGFG@C@@FHE//>
@M02034:409:000000000-BFKT7:1:1102:11416:19279 1:N:0:25
AAAGTCGAGGTGCCTAAAGTGGCAACCCAGACTCGTCCGGCGGTTGGTGGTGTAGAGCTTCCTGTAGCCGCATGGCGTTCGTACTTAAATATGGAACTAACCATTCCAATTTTCGCTGTCTCTTATACACATCTCCGAGCCCACGAGACT
+
BBCCAFCABBCCGGGGFGGGGGFHHHHGGGHGHHFHGGGGGGGGGGGGGGEFHGG@GHHHHHHHHHHHGGGEEEHGGGGGGFBHGHGFFHHHHHFHFHGGFGHGHFFFHGHHHFFFFAEFHHHH?FDGDFGHHHFGG?GCGGHGGCCGGH
@M02034:409:000000000-BFKT7:1:1102:20592:19282 1:N:0:25
AAAGTCGAGGTGCCTAAAGTGGCAACCCAGACTCGGAGGGAGGTTGGTGGTGTAGAGCTTCCTGTAGCCGCATGGCGTTCGTACTTAAATATGGAACTAACCATTCCAATTTTCGCTGTCTCTTATACACATCTCCGAGCCCACGAGACT
+
CCCCCFCCCCBBGGGGGFGGGGGHHHHGGHHGH3A2E222E1AEGHGGGGGGHHHFHHHHHHHHHHHHHGGGFGHHGGGGGGHHHHHHHHGHHHEHGHHGHHHHHHHHHHHHHHGGGGGGHHHHHHHHGHHHGHHFFFGCGGHGGGGGGH
@M02034:409:000000000-BFKT7:1:1102:6172:19283 1:N:0:25
AAAGTCGAGGTGCCTAAAGTGGCAACCCAGACTGGGGGGCCGGTTGGTGGTGTAGAGCTTCCTGTAGCCGCATGGCGTTCGTACTTAAATATGGAACTAACCATTCCAATTTTCGCTGTCTCTTATACACATCTCCGAGCCCACGAGACT
+
BBBBBFBBBBABGGGGGGGGGGGGHHHGGHHGHHHHGGGGGGGCFFGGGDDFGHG>GHHHHHHGHGHGHDDGGGHHGDGGGGGHHHHFHHGHHGHFEFHHHHHHHHHHFGHHGFGGGGFFFFGGGGGGFGGGFFFGEGGDFFFFFADFFF
@M02034:409:000000000-BFKT7:1:1102:12850:19290 1:N:0:25
AAAGTCGAGGGTGCCTAAAGTGGCAACCCATACTCCTCCTCCGGTTGGTGGTGTAGAGCTTCCTGTAGCCGCATGGCGTTCGTACTTAAATATGGAACTAACCATTCCAATTTTCGCTGTCTCTTATACACATCTCCGAGCCCACGAGAC
+
CCCBCFCCCCCBEGGGGGGGGGHGHHHHGGHHHHHHHHHHHHGGGGGGGGEEFGHHFHHHHHHHHHHHGGFEEGGHGFGGGEEFHHHGHGGHHHHBFGGHHGHGHHHHHHHHHHHGGGGGHHHHHGHHHGCHHHHGFGGD<DFHGGCGGA
@M02034:409:000000000-BFKT7:1:1102:10471:19306 1:N:0:25
AAAGTCGAGGTGCCTAAAGTGGCAACCCAGACTGGGGTTGGGGTTGGTGGTGTAGAGCTTCCTGTAGCCGCATGGCGTTCGTACTTAAATATGGAACTAACCATTCCAATTTTCGCTGTCTCTTATACACATCTCCGAGCCCACGAGACT
+
CCCCCFCABBBCGGGGGGGGGGGHGHHGGHHGHHHHGEEEGGGGGGGGGGGGHHHFGHHHHHHHHHHHHGGFGGHHGGGGGFGHHHHFHHHHHHHHHHHFHHHHHHGHHHHHHHGGGGGHHHHHHHHHFHFHHHHHE@FFGGGGGDGGGH
@M02034:409:000000000-BFKT7:1:1102:21093:19308 1:N:0:25
AAAGTCGAGGTGCCTAAAGTGGCAACCCAGACTCGTCGGGGGGTTGGTGGTGTAGAGCTTCCTGTAGCCGCATGGCGTTCGTACTTAAATATGGAACTAACCATTCCAATTTTCGCTGTCTCTTATACACATCTCCGAGCCCACGAGACT
+
BBBBBFBBBBBBGGGGGGGGGGGGHHHGGHFGHHGHGGGGG0DFDGGGGGGGHGGFGGHHHHHHHFHGHGG?DGHGGGGGGGCHGHC:GGGHHHHFGGGFFGFFFBF;FFGGGFGGGGGGGGGG0FBCCFGFFFFFF;FFFFFFFFFFFF
@M02034:409:000000000-BFKT7:1:1102:6496:19312 1:N:0:25
AAAGTCGAGGTGCCTAAAGTGGCAACCCAGACTCCTGTGCCTGTTGGTGGTGTTGAGCTTCCTGTAGCCGCATGGCGTTCGTACTTAAATATGGAACTAACCATTCCAATTTTCGCTGTCTCTTATACACATCTCCG
+
CCCCCFCABBCCGGGGGGGGGGGHHHHGGHHGHGHBHFGHBGHGBFCEE2FAA1B53AB3BFDGF5FB3AE>EAF1>BE11?BAGFH33FGEFF33B@GH303B34D4DD?GF4/?E<<B?DFE??FDG2F?GGH2A
@M02034:409:000000000-BFKT7:1:1102:27235:19312 1:N:0:25
AAAGTCGAGGTGCCTAAAGTGGCAACCCAGACTTAGGTTTTTGTTGGTGGTGTAGAGCTTCCTGGAGCCGCATGGCGTTCGTACTTAAATATGGAACTAACCATTCCAATTTTCGCTGTCTCTTATACACATCTCCG
+
BBBBAFBBBBBBGGGGGGGGGGGGHHHGGGHG35EFDFFAFF2AFHAECFECA3F555BGDFGH3BFFGEG0EEAF/>EFEEBFFGHBFGHHHGBDGEFHB?3BG?G4?F?GHE/<E/?B4BFGBDF?BBDGF3F2A
@M02034:409:000000000-BFKT7:1:1102:11385:19319 1:N:0:25
AAAGTCGAGGTGCCTAAAGTGGCAACCCAGACTATGTAGTCTGTTGGTGGTGTAGAGCTTCCTGTAGCCGCATGGCGTTCATACTTAAATATGGAACTAACCATTCCAATTTTCGCTGTCTCTTATACACATCTCCGAGCCCACGAGACT
+
BABBBFBBDBABGGGGGGGGGGGHHHHF2FEGFGGHGHHHGGHHHHGFGGGEHGGFGHHHHHHHHHHHHGGFEGHHGFGGHFDGGHGGHHFHHGGFFGHHHFHGEHHGEGHHHFGGGGGHHHHHGG4FGHFHHHFFDCCGGGGGGCCACF
@M02034:409:000000000-BFKT7:1:1102:10497:19319 1:N:0:25
AAAGTCGAGGTGCCTAAAGTGGCAACCCAGACTTTGTTTCCTGTTGGTGGTGTAGAGCTTCCTGTAGCCGCATGGCGTTCGTACTTAAATATGGAACTAACCATTCCAATTTTCGCTGTCTCTTATACACATCTCCGAGCCCACGAGACT
+
CDDDDFCCDCCCGGGGGGGGGGGHHHHGGHHGHHHHHHHFHHHHHHHFFEGFGFGADGHHHHHHHFGGDEGEFEHCE?EFEFFHHHHGHGHHHBD@GHHHFGDGGGHFGFGHHGGGGFFHGHHHHHGHHHHHHHGHG@DCGGHGG?DGDH
@M02034:409:000000000-BFKT7:1:1102:29006:19320 1:N:0:25
GCTCTTAAAGAGGAGAAAGGTCATGACGGC
+
>>>A11@31BFB1EEGF1AFBB133B1A0A
@M02034:409:000000000-BFKT7:1:1102:9095:19328 1:N:0:25
AAAGTCGAGGTGCCTAAAGTGGCAACCCAGACTCAGTATAATGTTGGTGGTGTAGAGCTTCCTGTAGCCGCATGGCGTTCGTACTTAAATATGGAACTAACCATTCCAATTTTCGCTGTCTCTTATACACATCTCCGAGCCCACGAGACT
+
CCBCCFCCCCBCGGGGGGGGGGGHGHHGGHHGHHHHGHHHHHHHHHHGGGGGHGHFGHHHHHHHHGHHHGGGGGHHGFGGGGHHHHHGHHHHHHHHFFHFHHGHHHHHHGHHHHGGGGGHHHHHGHHHHHGHHHHHGFGGGGHGGGGGGH
@M02034:409:000000000-BFKT7:1:1102:18760:19340 1:N:0:25
AAAGTCGAGGTGCCTAAAGTGGCACCCCAGCCTTGTCCTACGGTTGGTGGTGTAGAGCTTCCTGTAGCCGCATGGCGTTCGTACTTAAATATGGAACTAACCATTCCAATTTTCGCTGTCTCTTATAC
+
BBBBBFBADB>>GBAGGFCGGBFH4FE2BA2BAGHHBGHCHGGHGGGEFAEFABGFAGFGHGHHFBGHFEGEEFHAEGGEG11?FFFH3FFHHDGE3?F3B03FGHHHHGHHHHGFGCABG2GFDFDF
@M02034:409:000000000-BFKT7:1:1102:2339:19350 1:N:0:25
AAAGTCGAGGTGCCTAAAGTGGCAACCCAGACTAATAAGCAGGTTGGTGGTGTAGAGCTTCCTGTAGCCGCATGGCGTTCGTACTTAAATATGGAACTAACCATTCCAATTTTCGCTGTCCTTATACACATCTCCG
+
AA@AAFABDDABGGGFGGBBEFFHHHHGFCD233AGFFHHHFE2BFABEEEGHGHFHEFBFEGHHFGFFGF?EFFFG?EGDFHGHHFEFHEHGHFGBG3FFCBGFEFFGHGFFFCEEEEFFFHHHFB322GC332C
@M02034:409:000000000-BFKT7:1:1102:28556:19354 1:N:0:25
AAAGTCGAGGTGCCTAAAGTGGCAACCCAGACTTGGATGCGGGTTGGTGGTGTAGAGCTTCCTGTAGCCGCATGGCGTTCGTACTTAAATATGGAACTAACCATTCCAATTTTCGCTGTCTCTTATACACATCTCCGAGCCCACGAGACT
+
3>AAAFBB@DABGGFGFGGGFGFAGHFABGGGHGGHHHGHGGGGFAEGEGEFHGGGHHGHFFGHHFFHHFE@EGFFEEEEEEHHFHHFFG4FGBGEHGFEFHHHGGHHFGHHHHGGGGGGHHHH1FDF@FHHFHFFGDC<DGHG/@DGDG
@M02034:409:000000000-BFKT7:1:1102:16735:19356 1:N:0:25
AAAGTCGAGGTGCCTAAAGTGGCAACCCAGACTCCGCATCATGTTGGTGGTGTAGAGCTTCCTGTAGCCGCATGGCGTTCGTACTTAAATATGGAACTAACCATTCCAATTTTCGCTGTCTCTTATACACATCTCCGAGCCCACGAGACT
+
BCCCBFBCCCCCCGFFGGGFGGGHHHHGGHHGHHHGGGGGHHHHHHHGGGEFHGHEGHHHHHHFFGHHHGGEGGHHGEGFEFHHHGFGHHHHHHFGHHHHGHGHGHGHGHHHHHFEGGGGHGHHHHHFFGEHHGHBF@@/DFHGGGGGGG
@M02034:409:000000000-BFKT7:1:1102:24571:19365 1:N:0:25
AAAGTCGAGGTGCCTAAAGTGGCAACCCAGACTAATAATCTGGTTGGTGGTGTAGAGCTTCCTGTAGCCGCATGGCGTTCGTACTTAAATATGGAACTAACCATTCCAATTTTCGCTGTCTCTTATACACATCTCCGAGCCCACGAGACT
+
A3AAAFBBDBAAFGGGFGGGGFFFGGHA2BBF33FGGGHG5D5AA22BFEBF1BF5DGFH5GHFF5D5FAEEEFHHGEEEEGF?GGH@FGBD@3B3BGF3FGHHGFHHHHGHHHGGG<EFHHHHGG4?FGBG1BFGG/?<@F/F@/</?<
@M02034:409:000000000-BFKT7:1:1102:28106:19366 1:N:0:25
AAAGTCGAGGTGCCTAAAGTGGCAACCCAGACT
+
BBBBBFBBBBBBGGGGGGGAGGFHHHHGGHEGF
@M02034:409:000000000-BFKT7:1:1102:6619:19366 1:N:0:25
AAAGTCGAGGTGCCTAAAGTGGCAACCCAGACTCGTGGTGCTGTTGGTGGTGTAGAGCTTCCTGTAGCCGCATGGCGTTCGTACTTAAATATGGAACTAACCATTCCAATTTTCGCTGTCTCTTATACACATCTCCGAGCCCACGAGACT
+
CCCCCFCABDABGGGGGGGGGGGHHHHGGHHGHHGHHGHGGHHHGHEEFEGFG3F5BBGGGHHGHHHFFEG?EFHCE>FFFFBGGHHEGGGGGFB3FHGGF?FGHDGD4FDHHFEGGEEGHEHGFHFF32GHHHFFCBCCGFHGFGGGGF
@M02034:409:000000000-BFKT7:1:1102:5786:19367 1:N:0:25
AAAGTCGAGGTGCCTAAAGTGGCAACCCAGACTTTTCCTCGTGTTGGTGGTGTAGAGCTTCCTGTAGCCGCATGGCGTTCGTACTTAAATATGGAACTAACCATTCCAATTTTCGCTGTCTCTTATACACATCTCCGAGCCCACGAGACT
+
AA1AAFAA>AAAFGGGGGGGDFG0AFFAFHHGHHHGHHGFGEHGGFGEFE/FGFG2FEGHHHHFFGHFGEEEEEGCEEEAEFHEGHHHHHEHHHHHFHHHHFFGHFGFDGHHHHEFGGGFFHHHFGHHGHHHHHHGGGCCCGHGGGCAEH
@M02034:409:000000000-BFKT7:1:1102:7448:19369 1:N:0:25
AAAGTCGAGGTGCCTAAAGTGGTAACCCAGACTAAGAATCCTGTTGGTGGTGTAGAGCTTCCTGTAGCCGCATGGCGTTCGTACTTAAATATGGAACTAACCATTCCAATTTTCGCTGTCTCTTATACACATCTCCGAGCCCACGAGACT
+
CCCCAFBADDAAGGGGGGGGGGHHHHHHGHHGHHHHHHHHHHHHHHHGGGGGHHHFGHGHHHHGHHHHHGGGGGHHGFGGGGHHHHFEHHHHHGHHGHHHHHHHHHHHHHHHHHGGGGGHHFHHFHFHFHBHFBGFFDGCGGHGGGGGGF
@M02034:409:000000000-BFKT7:1:1102:6983:19384 1:N:0:25
AAAGTCGAGGTGCCTAAAGTGGCAACCCAGACTAGGTGGGATGTTGGTGGTGTAGAGCTTCCTGTAGCCGCATGGCGTTCGTACTTAAATATGGAACTAACCATTCCAATTTTCGCTGTCTCTTATACACATCTCCGAGCCCACGAGACT
+
CCCCCFBBBCABGGGG4GGGGGGHHHHGGHHGHHHHFGFGEHGHHHHGGGEFGFFDFGHHHHHHHHHHHGFEGEHHGEFFEEGHHHGFHGHFHHFGFHGGGHFHFHHHHHHHHHGGGGGEGGGHHHHHGGHHHGFHFCCDFFHGG<CGGH
@M02034:409:000000000-BFKT7:1:1102:27441:19394 1:N:0:25
AAAGTCGAGGTGCCTAAAGTGGCAACCCAGACTCTTCTGCCTGTTGGTGGTGTAGAGCTTCCTGTAGCC
+
>>11A31A1D>A1BAGFGGBG1F01FF0F00F1B11ADB11AFGH1FFFAFAG1A21FGGD1GF12BBG
@M02034:409:000000000-BFKT7:1:1102:7094:19396 1:N:0:25
AAAGTCGAGGTGCCTAAAGTGGCAACCCAGACTGCGGCGGGGGTTGGTGG
+
BBBBBFBBDDAA4GGGGGGGGGGGHCAEAGGGHHHEEGGGCCEEEEG//E
@M02034:409:000000000-BFKT7:1:1102:25413:19400 1:N:0:25
AAAGTCGAGGTGCCTAAAGTGGCAACCCAGACTGCGTTTAGTGTTGGTGGTGTAGAGCTTCCTGTAGCCGCATGGCGTTCGTACTTAAATATGGAACTAACCATTCCAATTTTCGCTGTCTCTTATACACATCTCCGAGCCCACGAGACT
+
A33AAFBBBBAABGGGGFGBDEFCGCHEFHDGGHHFGGGHGGFHFFCEECBBGBFBGHHHHFGFHHHBGE>EEEHC@BE??E2?GHGEGHFHHHGGGGBBHHFGGHFHGHHHHFE?FGGGHGGHHHH2??1FGHHHFC?/>FHGDDCGCG
@M02034:409:000000000-BFKT7:1:1102:20374:19401 1:N:0:25
AAAGTCGAGGTGCCTAAAGTGGCAACCCAGACTCTGAAGAATGTTGGTGGTGTAGAGCTTCCTGTAGCCGCATGGCGTTCGTACTTAAATATGGAACTAACCATTCCAATTTTCGCTGTCTCTTATACACATCTCCGAGCCCACGAGACT
+
CCCCCFCCCCBCGGGGGGGGGGGHHHHGGHHGHHHHHHHHGHHHHHHGGGEFGGHFHHHHHHHHHHHHHGGFGEHGGEGFFFGHHHHFHHHHHHHHGHHHHHHHHHHGHHHHHFGGGGGHHHHHHHHHGHFHHHHFFFG@GGHGGCGGGH
@M02034:409:000000000-BFKT7:1:1102:11602:19418 1:N:0:25
AAAGTCGAGGTGCCTAAAGTGGCAACCCAGACTAGGAGGAAGGTTGGTGGTGTAGAGCTTCCTGTAGCCGCATGGCGTTCGTACTTAAATATGGAACTAACCATTCCAATTTTCGCTGTCTCTTATACACATCTCCGAGCCCACGAGACT
+
AABB3DAABDBBGGGGGGGGFGGHHHHGGGHGHH3FGFGEFGGHHHGEEFGGHHGFHFHGFHHHHHHHHGGEGGHGGGGGGGHHHHHGHHHHHFHHFHHGHHFFGFFGHHHHHBFCGGGGHHHH3GHHFHHHHHGHGFBDFGEGGGG?/F
@M02034:409:000000000-BFKT7:1:1102:18532:19418 1:N:0:25
AAAGTCGAGGTGCCTAAAGTGGCAACCCAGACTTAGAGGGGTGTTGGTGGTGTAGAGCTTCCTGTAGCCGCATGGCGTTCGTACTTAAATATGGAACTAACCATTCCAATTTTCGCTGTCTCTTATACACATCTCCGAGCCCACGAGACT
+
BABBBFBABBBBFGGGGGGGFGGHHHHGGHHGHHHHFGHGGFGFGHHGFGEFGGFDGHHHHHHHGHHFHEEFGGHHGGGGFGHHGHHFFGHHHHHDGGFFFHHHHHGGHHHHHHGGGGGHHHHHGHHFFFFHHHHFECGCGGHGGGGGGH
@M02034:409:000000000-BFKT7:1:1102:22273:19420 1:N:0:25
AAAGTCGAGGTGCCTAAAGTGGCAACCCAGACTACTTTGATTGTTGGTGGTGTAGAGCTTCCTGTAGCCGCATGGCGTTCGTACTTAAATATGGAACTAACCATTCCAATTTTCGCTGTCTCTTATACACATCTCCGAGCCCACGAGACT
+
CABCCFCBCCBCGGGGGGGGGGGHHHHGGHHGHHHHHHHHHHHHHHHGGGEFHHHHHHHHHHHHHHHHHGGGGGHHGFGGGGHHHHHHHHHHHGHHHHHGHHHHHHHHHHHHHHGGGGGGHGHHHHHHFHGHHHGHGCGGGGGGGGGGGH
@M02034:409:000000000-BFKT7:1:1102:19994:19428 1:N:0:25
AAAGTCGAGGTGCCTAAAGTGGCAACCCAGACTCCTACTAAGGTTGGTGGTGTAGAGCTTCCTGTAGCCGCATGGCGTTCGTACTTAAATATGGAACTAACCATTCCAATTTTCGCTGTCTCTTATACACATCTCCGAGCCCACGAGACT
+
CCCBCFCCBBBBFGGFGGGGGGGHHHHGGHHGH3EGHHHBGHCFDGCEFFGGH3F5DDDGHHHHHHGFHEG?EGHGGEFGGECFGHHGGHHHHF3BGGHHHFHGGHGDFGFHF4EEEE?F4FFE4B?FH?GGHHHFG?/CCGGGGDGCFH
@M02034:409:000000000-BFKT7:1:1102:11608:19435 1:N:0:25
AAAGTCGAGGTGCCTAAAGTGGCAACCCAGACTAGGAGGAAGGTTGGTGGTGTAGAGCTTCCTGTAGCCGCATGGCGTTCGTACTTAAATATGGAACTAACCATTCCAATTTTCGCTGTCTCTTATACACATCTCCGAGCCCACGAGACT
+
CCCCCFCCCCBCGGGGAGGGGGGFHHHGGHHGHGHHHHGGHHGHHHGGGGGFHHHAGHHHHHHHHHHGHGGEEGHHGGGGGGFHHHHGHHFHHGHHHHHHHHHHHHHHHHHHHFEFGGGGHHHHGHBHHFFHFHHFFGGCGGHGGGGGGF
@M02034:409:000000000-BFKT7:1:1102:11989:19439 1:N:0:25
AAAGTCGAGGTGCCTAAAGTGGCAACCCAGACTGCTCTTCCGGTTGGTGGTGTAGAGCTTCCTGTAGCCGCATGGCGTTCGTACTTAAATATGGAACTAACCATTCCAATTTTCGCTGTCTCTTATACACATCTCCGAGCCCACGAGAC
+
CCCCCFCCCCCCGGGGGGGGGGGHHHHGGHHGHFHGFFFFHEEFGGGGGGGFHGHGHHHHHHHHHHHHHGGGFGHHGGGGGGHHHHHHHHHHHHHHGFHHHHHHHHHHHHHHHGGGGGGFHHHHGHHHGHGHHFHFGCGCGGEGCAFGC
@M02034:409:000000000-BFKT7:1:1102:6362:19441 1:N:0:25
AAAGTCGAGGTGCCTAAAGTGGCAACCCAGACTACGGTTAATGTTGGTGGTGTAGTGCTTCCTGTAGCCGCATGGCGTTCGTACTTAAATATGGAACTAACCATTCCAATTTTCGCTGTCTCTTATACACATCTCCGAGCCCACGAGACT
+
CCCCCFCCCCCCGGGGGGGGGGGHHHHGGHHGHDCE2AA25FHHFHE2B1FEA3D5AAFF5BFFH5B5AEE@EEH1E1>FE?2??FG3BFH4B333BFHHB03FF?H?BFGHFD>EFA/3FGGD4B3BFCG?GFGED>CF/CGE@</E?G
@M02034:409:000000000-BFKT7:1:1102:17689:19444 1:N:0:25
AAAGTCGAGGTGCCTAAAGTGGCAACCCAGACTAAT
+
CCCCCFBABCCCGGGGGGGGGGFHHHHGGHHGH335
@M02034:409:000000000-BFKT7:1:1102:17831:19445 1:N:0:25
AAAGTCGAGGTGCCTAAAGTGGCAACCCAGACTATGATGGTTGTTGGTGGTGTAGAGCTTCCTGTAGCCGCATGGCGTTCGTACTTAAATATGGAACTAACCATTCCAATTTTCGCTGTCTCTTATACACATCTCCGAGCCCACGAGACT
+
A?AB>FB>D>A?GFGDEGGFFGGHHHHGGHHGHHAFG5DFFFEA2BFAAEEA1AF5EDGABGGGHHFEFEFEE>B1>EEF1?BFFGFH3FFEGFF3@FFGBF3B?4DBEGHFHHCGGGFGHHFHBGFH3CDGHHH2?/<BDFHG/?/?EG
@M02034:409:000000000-BFKT7:1:1102:27495:19457 1:N:0:25
AAAGTCGAGGTGCCTAAAGTGGCAACCCAGACTGCGACGGAGGTTGGTGGTGTAGAGCTTCCTGTAGCCGCATGGCGTTCGTACTTAAATATGGAACTAACCATTCCAATTTTCGCTGTCTCTTATACACATCTCCGAGCCCACGAGACT
+
BBBBBFBBBDAA4GGGGFGGFGGGGHHEGGHGHHHGGGGGGGGEGHGEFEBFGGHGGHHHHGHFGGHFGEEEFFHFEEGFE?GAGHGFHHFHHH3BBGGFGHHGHHFHHHHHH3DEGGGGHHHHHHGHGHFHFHGHC/D/CGHGGDGGGH
@M02034:409:000000000-BFKT7:1:1102:5202:19462 1:N:0:25
AAAGTCGAGGTGCCTAAAGTGGCAACCCAGACTAGTTAGGAGGTTGGTGGTGTAGAGCTTCCTGTAGCCGCATGGCGTTCGTACTTAAATATGGAACTAACCATTCCAATTTTCGCTGTCTCTTATACACATCCCCGAGCCCACGAGACT
+
BBBBBFBBDD>AFGGGGGGGGFGGHDHAEEGFGFGFGHHHHHGGGHGFFFEFGEF5FFHHHHHFFGHFGEEEGEHGEEFFEE?GGHGEHHGHHFFFHHHHBGHHHHHFFGFHHFEEGGFHHGHHGGGHHFHFHBGFB@FCGGHGF/@EGF
@M02034:409:000000000-BFKT7:1:1102:17833:19463 1:N:0:25
AAAGTCGAGGTGCCTAAAGTGGCAACCCAGACTAGGATGGTTGTTGGTGGTGTAGAGCTTCCTGTAGCCGCATGGCGTTCGTACTTAAATATGGAACTAACCATTCCAATTTTCGCTGTCTCTTATACACATCTCCGAGCCCACGAGACT
+
CCCCCFCCCCBCGGGGGGGGGGGHHHHGGHHGHHHHFHHGHHGGHGHFGGGFGFHFGHHHHHHFGGHHHEEEFEHGGEGFEFGHHHHFHHHHHHGGGHHFHHHHHHGHHHHHHHGGGGGGHHHHHHFHEGFFGHHFE/@<BFHGGCGGDH
@M02034:409:000000000-BFKT7:1:1102:11996:19463 1:N:0:25
AAAGTCGAGGTGCCTAAAGTGGCAACCCAGACTAAGAAGAGGGTTGGTGGTGTAGAGCTTCCTGTAGCCGCATGGCGTTCGTACTTAAATATGGTACTAACCATTCCAATTTTCGCTGTCTCTTATACACATCTCCGAGCCCACGAGACT
+
CCCCCFCCCCCCGGGFGGGGGGGHHHHGGHHGHHGHEGHAGGGEGEF1A?FFEDF5FFGHDGHBF5GBDAE>BEA1E?/FEE?FCHHBGHHFHB44FGHFB03BD4G?EFGHHEEGGEEGHHHH3FFGFFBFGHHHFDDCGGHGG/>CEH
@M02034:409:000000000-BFKT7:1:1102:17241:19470 1:N:0:25
AAAGTCGAGGTGCCTAAAGTGGCAACCCAGACTACTCCTCCGGTTGGTGGTGTAGAGCTTCCTGTAGCCGCATGGCGTTCGTACTTAAATATGGAACTAACCAT
+
A?AA>BA>1>>>AFGECEABA1FGHFHGGGHGHHFGHHHHHGG/EAABABAFGHFHFHEB1FGE1DE2GCGCGG0F/EEFGE0F?FGE1B@GHBBFGGDFGF1B
@M02034:409:000000000-BFKT7:1:1102:28881:19470 1:N:0:25
AAAGTCGAGGTGCCTAAAGTGGCAACCCAGACTAATACGAATGTTGGTGGTGTAGAGCTTCCTGTAGCCGCATGGCGTTCGTACTTAAATATGGAACTAATCATTCCAATTTTCGCTGTCTCTTATACACATCTCCGAGCCCACGAGAAT
+
AABBAFBAB@AAGGFFBGGGGGGHHHHGGHHGHHHHHFFA2AGD5FEEAEEAAAF5A5BF5E5FB5F5BBE0EEF1>B>1??F11GFG@4FEBF333B3C4B4BG44DFFGGGB>/??EBG?FEFGG432BC2BF2?@CC?GHE</<C/?
@M02034:409:000000000-BFKT7:1:1102:8193:19478 1:N:0:25
AAAGTCGAGGTGCCTAAAGTGGCAACCCAGACTAGGAAGGATGTTGGTGGTGTAGAGCTTCCTGTAGCCGCATGGCGTTCGTACTTAAATATGGAACTAACCATTCCAATTTTCGCTGTCTCTTATACACATCTCCGAGCCCACGAGACT
+
AABABFBBBB>AFFGGGGGGGGGFGHHGFFHGHHHHGHHGHHHHHHHEGGEFGGGBGBHHHHHGHHHGFGGGEFHEEEFFFEGCHHHFFGGHHEFFGHHHHGHHGHHHHHHHHHGGGFEHHHHHFGGFGHHHHGHGFCGCGEHGGCGDDF
@M02034:409:000000000-BFKT7:1:1102:6532:19484 1:N:0:25
AAAGTCGAGGTGCCTAAAGTGGCAACCCAGACTGATCATCATGTTGGTGGTGTAGAGCTTCCTGTAGCCGCATGGCGTTCGTACTTAAATATGGAACTAACCATTCCAATTTTCGCTGTCTCTTATACACATCTCCGAGCCCACGAGACT
+
BBBBBFBBBDABGGGGFGGGGGGHGHHGGHHGHHGHHHHHHHHHHHHGGGGFHHHFFFHHHHHHHHHHHGGGGGHGEBEFGFGGGHHGFHHHHGEDGGHGHHHHHGHFGGHHHHGGGGGFFHHHHHHEGFHGHGGHGGGCCFHGG?CGGG
@M02034:409:000000000-BFKT7:1:1102:17253:19485 1:N:0:25
AAAGTCGAGGTGCCTAAAGTGGCAACCCAGACTACTCCTCCGGTTGGTGGTGTAGAGCTTCCTGTAGCCGCATGGCGTTCGTACTTAAATATGGAACTAACCATTCCAATTTTCGCTGTCTCTTATACACATCTCCGAGCCCACGAGACT
+
CCCCCFCCCCAAGGGGGGGGGGGHHHHGGHHGHHHHHHHHHGGGGGGFGGEFH3F5FHHHHHHHHHHHHGGGEGHGFEFFGGHHHHGFGHGHHHHGFHHFHHHHHHHHHHHHHGGGGGGGHGHHGHHGFGFHHHFGF?GCGGHGGDGGGH
@M02034:409:000000000-BFKT7:1:1102:18478:19489 1:N:0:25
AAAGTCGAGGTGCCTAAAGTGGCAACCCAGACTAAGACGTAGGTTGGTGGTGTAGAGCTTCCTGTAGCCGCATGGCGTTCGTACTTAAATATGGAACTAACCATTCCAATTTTCGCTGTCTCTTATACACATCTCCGAGCCCACGAGACT
+
CCBCCFCCCCABGGGGFGGGGGGHGHHGGHHGHGHHHHGFGHGGHHGGGGEFHHGBGFHHGHHFHHFFGEFEEGHFEEEGFFEGGHGFGHGHHHGFFHHHGGHHHHHHGHHHHFEGGGEFHHHHHHHFFHFHGHHHGCFBFGHGGGGGGH
@M02034:409:000000000-BFKT7:1:1102:23682:19511 1:N:0:25
AAAGTCGAGGTGCCTAAAGTGGCAACCCAGACTAAGACTCCTGTTGGTGGTGTAGAGCTTCCTGTAGCCGCATGGCGTTCGTACTTAAATATGGAACTAACCATTCCAATTTTCGCTGTCTCTTATACACATCTCCGAGCCCACGAGACT
+
BBBBBFBBBBABGGGFGBGGGGGHHHHGGHHGH3FC3BF3BGGGHHHGGGGGHGG5FGHHHHHHHGHHHGGFEGHGGGGGGGHHHHFF3F4GHHBGGHGHHHHGHGHFHGHHHHGGGGGHHHHHHHHHGHGGGGGHGCCFGGHGCGCCDF
@M02034:409:000000000-BFKT7:1:1102:23666:19519 1:N:0:25
AAAGTCGAGGTGCCTAAAGTGGCAACCCAGACTAAGTCTCCTGTTGGTGGTGTAGAGCTTCCTGTAGCCGCATGGCGTTCGTACTTAAATATGGAACTAACCATTCCAATTTTCGCTGTCTCTTATACACATCTCCGAGCCCACGAGACT
+
CCCCCFCCBCBCGGGGGGGGGGGHHHHGGHHGHHHHHHHHHHHHHHHEGGFFHGGFGHHHHHHHGGGGHEEFEGHHGGGGFFGHHHHGFGHHHHGGHHHHHHHHHHHHHHHHHHGGGGGGHHHHDHHHHHFHHGFHGGG?FGHGG@CGGH
@M02034:409:000000000-BFKT7:1:1102:10664:19523 1:N:0:25
AAAGTCGAGGTGCCTAAAGTGGCAACCCAGACTAATGATGATGTTGGGGGT
+
CCCCCFCCCCABGGGGGGGGGGGHHHHGGHHGH33DG5D55DFH5GH220A
@M02034:409:000000000-BFKT7:1:1102:23859:19534 1:N:0:25
AAAGTCGAGGTGCCTAAAGTGGCAACCCAGACTGTGATTGTGGTTGGTGGTGTAGAGCTTCCTGTAGCCGCATGGCGTTCGTACTTAAATATGGAACTAACCATTCCAATTTTCGCTGTCTCTTATACACATCTCCGAGCCCACGAGACT
+
AAA>AFAA1D>AGGGGGGGFGAFCGHHGGHHGHBFGAE211BEFFGGEFCEFHHHFHHHHHGHDGEGHHGEEEFHGGEGGEEFGEGGGFHHGHFGHHHHHHHHHHHGHHHHHHHGGGGGHHHHHHFGHHHHHHHHHG?CGGGHGGCGGGF
@M02034:409:000000000-BFKT7:1:1102:9014:19535 1:N:0:25
AAAGTCGAGGTGCCTAAAGTGGCAACCCAGACTAAGAAGAAGGTTGGTGGTGTAGAGCTTCCTGTAGCCGCATGGCGTTCGTACTTAAATATGGAACTAACCATTCCAATTTTCGCTGTCTCTTATACACATCTCCGAGCCCACGAGACT
+
ABBBAFBADBABGGGGGGCGGGGHHHHGGHGFGHHHHHHHGHHGHHGGGGGGHHGFHHHHGHHHHHHHHGGGEGHHGGGGGGHHHHHHHHHHHHHGGHGGFHGHHGHHHHHGHHGFGGGGHGHHFHHHFHEHHHFGGGGGGGHGGGGGGH
@M02034:409:000000000-BFKT7:1:1102:9637:19535 1:N:0:25
AAAGTCGAGGTGCCTAAAGTGGCAACCCAGACTAAGAAGGAGGTTGGTGGTGTAGAGCTTCCTGTAGCCGCATGGCGTTCGTACTTAAATATGGAACTAACCATTCCAATTTTCGCTGTCTCTTATACACATCTCCGAGCCCACGAGACT
+
BBBBBFBBDBABGFFGGGGGGGGGGHHGCHHGHHHHHHHHHFGEGGGGGGEFHHHEGHHHHHHHHGHHHEEEEGHHGEGFEGHHHHHGGHHHHHHHHHHHHHGHHHHHHHHHHGGGGGGHHHHHGHHHHHEHFHHFGGGGGGHGGGGGGH
@M02034:409:000000000-BFKT7:1:1102:18584:19541 1:N:0:25
AAAGTCGAGGTGCCTAAAGTGGCAACCCAGACTGGTCTGGATGTTGGTGGTGTAGAGCTTCCTGTAGCCGCATGGCGTTCGTACTTAAATATGGAACTAACCATTCCAATTTTCGCTGTCTCTTATACACATCTCCGAGCCCACGAGACT
+
BBBBBFBBBD>ACGGGGGGFGGGHHHHGFHHGHHHDGHHHHHHFGGGGGGAFGGHGHHHGHGHGGHHHHGEEFGHHGGGEFFGHHHGFHHGHHHFDCFHFHHHHGHEHHHHHFGFGGGGHHHHGHHFHHHHFFHFFGGFBFGFGGGGFDF
@M02034:409:000000000-BFKT7:1:1102:4375:19551 1:N:0:25
AAAGTCGAGGTGCCTAAAGTGGCAACCCAGACTGAGAATAAGGTTGGTGGTGTAGAGCTTCCTGTAGCCGCATGGCGTTCGTACTTAAATATGGAACTAACCATTCCAATTTTCGCTGTCTCTTATACACATCTCCGAGCCCACGAGACT
+
CCCCCFCCCCCCGGGGGGGGGGGHHHHGGHHGHGCGAFGFFGHGFHFFEGGGE3G5GFGGAGDHGGGFFEG>FEF1EEEFA?BEEGHGFHHFHH33FGFG303FFBF4FGFHH?EEGGGHFHHE4FFFHGHHHHHFF?CFGGFCC@<AFH
@M02034:409:000000000-BFKT7:1:1102:4221:19553 1:N:0:25
AAAGTCGAGGTGCCTAAAGTGGCAACCCAGACTAAGAAGAAGGTTGGTGGTGTAGAGCTTCCTGTAGCCGCATGGCGTTCGTACTTAAATATGGAACTAACCATTCCAATTTTCGCTGTCTCTTATACACATCTCCGAGCCCACGAGACT
+
CCCCCFCCCCAAGGGGGGGGGGGHGHHGGHGFHHHHHHHGHHHHHHGEFGEFHEGDFGHHHGHHGGGGHGFEEFHGEGGFFFFHHHHFHHHHHHHHHHHHGFFHHHHFHGHHHHGFGGGHHHHHHHHHFFFHHHGFDFGDGGHGGGGGGH
@M02034:409:000000000-BFKT7:1:1102:15431:19591 1:N:0:25
AAAGTCGAGGTGCCTAAAGTGGCAACCCAGACTGGGTTTTAGGTTGGTGGTGTAGAGCTTCCTGTAGCCGCATGGCGTTCGTACTTAAATATGGAACTAACCATTCCAATTTTCGCTGTCTCTTATACACATCTCCGAGCCCACGAGACT
+
AABBAFBADBBBGGGBF4GGGGGHGHHGGHHGHH2AA2B25BFAGHEAA?EFA3FDF5GGBGGHGDGFFEE0EEF1/EFG1>?FFHGGFGHHGGDGFHFG??3BB4G4GGGHHEEFFDAFHHHHFGDFHEFHHHH2AC/BFFGGCCCGDH
@M02034:409:000000000-BFKT7:1:1102:20335:19591 1:N:0:25
AAAGTCGAGGTGCCTAAAGTGGCAACCCAGACTGCTATTGATGTTGGTGGTGTAGAGCTTCCTGTAGCCGCATGGCGTTCGTACTTAAATATGGAACTAACCATTCCAATTTTCGCTGTCTCTTATACACATCTCCGAGCCCACGAGACT
+
```
