## Supplementary material for "Engineering a virus-like particle to display peptide insertions using an apparent fitness landscape": Sequencing text files, python code, and primer descriptions: eHTS067S26_s1_pe (part 1 of 52)

```
@M02034:409:000000000-BFKT7:1:1101:12594:1787 1:N:0:26
TAAGTCGAGGTGCCTAAGTGGCAACCCAGACTGAGTTGTGTGTTGGTGGTGTAGAGCTTCCTGTAGCCGCATGGCGTTCGTACTTAAATATGGAACTAACCATTCCAATTTTCGCTGTCTCTTATACACATCTCCGAGCCCACGAGACC
+
1>>AAFAAADAAFFGGG1BGBEGFCBEECGFH111FGBGCGFHHFAEFCFEHFB2FFHHBCH1F2ADGAEEEEHEEGGEGGCFGHG1BG2GHFFDCGF@CCFGHHBH2FGHHFE?FGGGGDGGFH>DGF1FFHB1B/<@@EF?/</<CF
@M02034:409:000000000-BFKT7:1:1101:16619:1827 1:N:0:26
TAAGTCGAGGTGCCTAAAGTGGCAACCCAGACTGGTAGGGATGTTGGTGGTGTAGAGCTTCCTGTAGCCGCATGGCGTTCGTACTTAAATATGGAACTAACCATTCCAATTTTCGCTGTCTCTTATACACATCTCCGAGCCCACGAGACC
+
3>>ABFBABBBBGGGGGFFGGGGFFHHEGGCEHFCGBDAFBBFGHGHGGDGGHHH5GBGHFFHEHFFHFGGEEEFFCGGGDGFHHHGGHGFFHH3BBFGFEA3BFGFFEGGHHHGGGGGHFGHHEFDHFHBHHHFFG/<@DEGF/@?ADF
@M02034:409:000000000-BFKT7:1:1101:18594:1847 1:N:0:26
AAAGTCGAGGTGCCTAAAGTGGCAACCCAGACTAAGAAGAATGTTGGTGGTGTAGAGCTTCCTGTAGCCGCATGGCGTTCGTACTTAAATATGGAACTAACCATTCCAATTTTCGCTGTCTCTTATACACATCTCCGAGCCCACGAGACC
+
3>ABBFBA@DBBGGGGGGGGGGGHHHHGGHHGHHHHGGFCGFGHHHHGGGGGHGHFHHHHHFHHHHHHHGGGFGHHGGGGGGHHGHHGHGGHHFFGFHGHHHEFHHHHGFHHHGGGGGGFHGHHHGFFFGBHHHGHG?FCFAHFFGGDGG
@M02034:409:000000000-BFKT7:1:1101:17219:1879 1:N:0:26
TAAGTCGAGGTGCCTAAAGTGGCAACCCAGACTTCTCTTTTTGTTGGTGGTGTAGCGCTTCCTGTAGCCGCATGGCGTTCGTACTTAAATATGGAAC
+
1>>AAFAAD@AAFG1FFGGFGFGF1GHE0A0FEGDG12DEFFEBFA/AFEEEG1A2AA/E/AGGF2FGF?>/??GGEGCFGG0FGHDEFH2F21@>G
@M02034:409:000000000-BFKT7:1:1101:17201:1890 1:N:0:26
AAAGTCGAGGTGCCTAAAGTGGCAACCCAGACTTCTCTTTTTGTTGGTGTTGTAGAGCTTCCTGGAGCCGCGTGGCGTTCGT
+
3ABBBFBBBBBBGGGGGGGGBGGHHHHGGH2AGBD5AAG5AFEHCHA2A2BAA5D555BB5BB532A2A0E0>EE//?>F1?
@M02034:409:000000000-BFKT7:1:1101:14485:1900 1:N:0:26
AAAGTCGAGGTGCCTAAAGTGGCAACCCAGACTCATAATAAGGTTGGTGGTGTAGAGCTTCCTGTAGCCGCATGGCGTTCGTACTTAAATATGGAACTAACCATTCCAATTTTCGCTGTCTCTTATACACATCTCCGAGCCCACGAGACC
+
3AAAAFCBBBBBGGGGGGGGGGGHHHHGGHHGGHHHHGHHHHHHHHGFGGGGHFH5GFHHGHHHAFGFFEGEFGHAFFGGFEGHHHGGHHHHHHDFFHHHHH?GFGHGHHHHHDGGGGFHHGHHHGHHHHGHHHHHG@/CCEHGGGCDGG
@M02034:409:000000000-BFKT7:1:1101:15308:1923 1:N:0:26
AAAGTCGAGGTGCCTAAAGTGGCAACCCAGACTCAGTCTACGGTTGGTGGTGTAGAGCTTCCTGTAGCCGCATGGCGTTCGTACTTAAATATGGAACTAACCATTCCAATTTTCGCTGTCTCTTATACACATCTCCGAGCCCACGAGACC
+
?AABBFAADBABGGGGGGGGGGGHFHHEGCGG3GHHHHFFHEFFCCEGGCEFGHG5GHGHEGHHB5FBGFGGGGHGGEGGGGHHEHHGHHFGEFGGHHH3GHGEGHHH4?GHHHEFGGE3FFFDHH3DBGDGFGHHD/>>BC/FDGGGGE
@M02034:409:000000000-BFKT7:1:1101:12836:1925 1:N:0:26
AAAGTCGAGGTGCCTAAAGTGGCAACCCAGACTTTTATTATTGTTGGTGGTGTAGAGCTTCCTGTAGCCGCATGGCGTTCGTACTTAAATATGGAACTAACCATTCCAATTTTCGCTGTCTCTTATACACATCTCCGAGCCCACGAGACC
+
3ABABFCCCCCBGGGGGGGGGGGHHHHGGHHGHHHHHHHHHHHHHHHGGGEFHFHGHHHHGHHHFGHGHGGGGGHFGGGGGGHHHHHHHHGHHHGFFGGHHHGHHHGHHHHHHHGGGGGHHHHHDGFHFHFHHHFFGGFGGEEFCC@/EC
@M02034:409:000000000-BFKT7:1:1101:13696:1945 1:N:0:26
AAAGTCGAGGTGCCTAAAGTGGCAACCCAGACTGTTCGTGAGGTTGGTGGTGTAGAGCTTCCTGTAGCCGCATGGCGTTCGTACTTAAATATGGAACTAACCATTCCAATTTTCGCTGTCTCTTATACACATCTCCGAGCCCACGAGACC
+
3ABBBFBBBBABGGGGGGGGGGGGHHHGGHHGHHHHHGEGHGHHHHGFFGEFHFGFGGHHHHHHBGGGHGGEEFHFGGGGGFGHHHHHHHGHHHFGFHHHHHHGGHHHHHHHGEGFGGGHHHHHFHHGHHHFGHHGEBCGGFHFCGGGGF
@M02034:409:000000000-BFKT7:1:1101:13201:1993 1:N:0:26
AAAGTCGAGGTGCCTAAAGTGGCAACCCAGACTAATACTGGTGTTGGTGGTGTAGAGCTTCCTGTAGCCGCATGGCGTTCGTACTTAAATATGGAACTAACCATTCCAATTTTCGCTGTCTCTTATACACATCTCCGAGCCCACGAGACC
+
BBCCCFCCCCBCGGGGGGGGGGGHHHHGGHGGHHGHHHHHHHHHGHHGGGFFHHHHHHHHHHHHGHHHHGGGGGHHGGGGGGHHHHHGHHHHHHHFGHHHHHGHHHGHHHHHHFGGGGGFHHHHFHGHGGHHHHFHG?GCGGGGG?FGGG
@M02034:409:000000000-BFKT7:1:1101:12000:2005 1:N:0:26
AAAGTCGAGGTGCCTAAAGTGGCAACCCAGACTAAGAATCGGGTTGGTGGTGTAGAGCTTCCTGTAGCCGCATGGCGTTCGTACTTAAATATGGAACTAACCATTCCAATTTTCGCTGTCTCTTATACACATCTCCGAGCCCACGAGACC
+
ABCBCFCCCCCCGGGGGGGGGGGHHHHGGHHGCDGHFGGGGEGHE2E1AEFEA3F5B5GG5FGHA5FFFEG0BEA1EEEGEE21GGHFFGHEGF3BFGHHFC3BGDH4?FFHHDEEE/<B?3FH3B??F22GHGHED/<BCGGEC//<<<
@M02034:409:000000000-BFKT7:1:1101:18274:2022 1:N:0:26
AAAGTCGAGGTGCCTAAAGTGGCAACCCAGACTAAGAA
+
BBBCBFCCCCCCGGGGGGGGGGGHHHHGGHHGHHHHG5
@M02034:409:000000000-BFKT7:1:1101:19150:2035 1:N:0:26
AAAGTCGAGGTGCCTAAAGTGGCAACCCAGACTCTGGGTAAGGTTGGTGGTGTAGAGCTTCCTGTAGCCGCATGGCGTTCGTACTTAAATATGGAACTAACCATTCCAATTTTCGCTGTCTCTTATACACATCTCCGAGCCCACGAGACC
+
>AAAADAADBABGGGGGGGGFFFCGEEF2AFFHHHFGH3BGHFFBFEEGEAFHBEFFAFFGBGHGGHGFEC@EFHHGEGFEFFGGGB@GBBGHGFGHHHHHGGGHHHF4BDGHGGEGFE3FGFGFFGFGGDHHHHFEB?CGGHE@/@ADF
@M02034:409:000000000-BFKT7:1:1101:16656:2036 1:N:0:26
AAAGTCGAGGTGCCTAAAGTGGCAACCCAGACTCCTTAGATTGTTGGTGGTGTAGAGCTTCCTGTAGCCGCATGGCGTTCGTACTAAATATGGAACTAACCATTCCAATTTTCGCTGTCTCTTATACACATCTCCGAGCCCACGAGACCG
+
ABCCBFBCCCACGGGGGGGGGGGHHHHGGHHGHHHHHHHHHHGHHHHEFGEFGFFFHHHHHHHHHHHHHGGGGGHHGGGGGGHHHHGFHHHHHGFHHBGGHHHHHHHFHHHHHGGGGEFHH4FFHHHHHFHHFHGF?DGCFHGGFGDDGF
@M02034:409:000000000-BFKT7:1:1101:19113:2036 1:N:0:26
AAAGTCGAGGTGCCTAAAGTGGCAACCCAGACTACTAATCATGTTGGTGGTGTAGAGCTTCCTGTAGCCGCATGGCGTTCGTACTTAAATATGGAACTAACCATTCCAATTTTCGCTGTCTCTTATACACATCTCCGAGCCCACGAGACC
+
ABBBBFAABBBBGGGGGGGGGGGHHHHEDHGGHHGHHHHHHHHHGHEGFEBFGGHHFHHHHGHHGHHHHGGEEGHHGGGGGGHHHHGGHHGHHHHFGHHGHHHHHHGH?FGHHHGGG/EGHHGHBHGHFGFHHGGHGCBDGGEFGGGGGG
@M02034:409:000000000-BFKT7:1:1101:11772:2038 1:N:0:26
AAAGTCGAGGTGCCTAAAGTGGCAACCCAGACTTGGTTTGTTGTTGGTGGTGTAGAGCTTCCTGTAGCCGCATGGCGTTCG
+
A?AA3F?3>2AAGGG54BFEBFFHFEGE2AFFHGGHAGGGHHGHGFHEFE1AGFGFGEFHFCGHHBGFHEE0EEHFEGGEE
@M02034:409:000000000-BFKT7:1:1101:11790:2054 1:N:0:26
AAAGTCGAGGTGCCTAAATTGGCAACCCAGACTTGGTTTGTTGTTGGTGGTGTAGAGCTTCCTGTAGCCGCATG
+
A1A1AF11>@A>GFGGFG3BE1FBF0F0FAFA1DE1AFFEBG0A/EHEFEECFEGABBFFDGGHGAD2BEC/?E
@M02034:409:000000000-BFKT7:1:1101:18235:2057 1:N:0:26
AAAGTCGAGGTGCCTAAAGGCAACCCAGACTGAGGCGGTTGTTGGGGGTGTAGAGCTTCCTGTAGCCGCATGGGGTT
+
BBBCAFBBCBABGGGGGGGGGGHHHGGHHGHHHHGGGGA00AEAG0EE>>>3F@BBFH3BDD@444B?//>EG/?>E
@M02034:409:000000000-BFKT7:1:1101:16714:2064 1:N:0:26
AAAGTCGAGGTGCCTAAAGTGGCAACCCAGACTGCTCATAATGTTGGTGGTGTAGAGCTTCCTGTAGCCGCATGGCGTTCGTACTTAAATATGGAACTAACCATTCCAATTTTCGCTGTCTCTTATACACATCTCCGAGCCCACGAGACC
+
AAABAF?>3>2>FGGGGGGGGFGHHHHGGHHGHGHGHHHHGGGFFHHEFEEFGGG5FGFHAFGHFBDEFEGEGGGHEGGEEECAFGEBGHGGFF@3FGFFFCDFGHGHBGHHGDEEDGGGHDGFEDGHFGBCCDBBE/BCGEGFCCC/CF
@M02034:409:000000000-BFKT7:1:1101:16730:2077 1:N:0:26
AAAGTCGAGGTGCCTAAAGTGGCAACCCAGACTGCTCATAATGTTGGTGGTGTAGAGCTTCCTGTAGCCGCATGGCGTTCGTACTTAAATATGGAACTAACCATTCCAATTTTCGCTGTCTCTTATACACATCTCCGAGCCCACGAGACC
+
BACCBFCBCCCCGGGGGGGGGGGHHHHGGHHGHHGHHHHHHHHGHHHGFGBFFHGFHHGHHHHHHHHFGGGGGGHHGGGGGGHGGHHFHHHHHH3GGHHHHHHHHHHGFHHHHHGGGEEHHFGFHHHHHFHHHHFFF/@<CFEACGGGGE
@M02034:409:000000000-BFKT7:1:1101:12881:2090 1:N:0:26
AAAGTCGAGGTGCCTAAAGTGGCAACCCAGACTGTTTGGAAGGTTGGTGGTGTAGAGCTTCCTGTAGCCGCATGGCGTTCGTACTTAAATATGGAACTAACATTCCAATTTTCGCTGTCTCTTATACACATCTCCGAGC
+
AAABBFAABBAAGGG5GGGFGGGHHHHGGHGGHH3F5BF35BEFGHGEFGEFFEGDGDGGHFHGGEGGFEA>EEHFEGGEGGGHGHFDFGEGGF3@FHFFH34BFDB?DGHH4><EE<?B?FG4F?FGHFHBF?2ECDC
@M02034:409:000000000-BFKT7:1:1101:18443:2095 1:N:0:26
AAAGTCGAGGTGCCTAAAGTGGCAACCCAGACTAGGAGGTATGTTGGTGGTGTAGAGCTTCCTGTAGCCGCATGGCGTTCGTACTTAAATATGGAACTAACCATTCCAATTTTCGCTGTCTCTTATACACATCTCCGAGCCCACGAGACC
+
BABCCFCABCABGGGGGGGFGGGHHHHGGEHFHHHHGGFA3FGGHHHBFFEGHGGDGGHHHHHHFHGGFFGEFGGGEEGGGGBGFHGFHHGGHHFGFGHFHHGGHHHDGGHHHHFFGGFGHHHHGHFHFFGCGGGFG/BDFGHGGGGGGF
@M02034:409:000000000-BFKT7:1:1101:19713:2096 1:N:0:26
AAAGTCGAGGTGCCTAAAGTGGCAACCCAGACTCCGCAGCCTGTTGGTGGTGTAGAGCTTCCTGTAGCCGCATGGCGTTCGTACTTAAATATGGAACTAACCATTCCAATTTTCGCTGTCTCTTATACACATCTCCGAGCCCACGAGACC
+
CCCCCFCCCCCCGGGGGGGGGGGHHHHGGHHGHHFEFGGGHHHGHHGGGGAFGGHEHBGHHHHGGGFFFEEEEGHGGGGGFGGGGHHHHHHHHHDGFHFGH?GGHHHGFGHHHFEGGGGFHHHHGFDGDGHHGHHFE/D/@/GFCGFCDF
@M02034:409:000000000-BFKT7:1:1101:19196:2098 1:N:0:26
AAAGTCGAGGTGCCTAAAGTGGCAACCCAGACTATGAAGATTGTTG
+
BBACAFABBCCCGGGGGGGFGGGHHHHGGHHGHH5F55BF5BGGDG
@M02034:409:000000000-BFKT7:1:1101:19700:2109 1:N:0:26
AAAGTCGAGGTGCCTAAAGTGGCAACCCAGACTCCGCAGCCTGTTGGTGGTGTAGAGCTTCCTGTAGCCGCATGGCGTTCGTACTTAAATATGGAACTAACCATTCCAATTTTCGCTGT
+
AAB?AFAA3AABFGGG4FFGFGFH4GHEFGCAFGHEEGEEHHFHFFC1C1EFGFFGHFFFHGGH5AFEHEGGGFGFEEGFEEBHHHFG@D4F4B3BGBFFFHFHGHHBGFFGBFEEE/?
@M02034:409:000000000-BFKT7:1:1101:16461:2129 1:N:0:26
AAAGTCGAGGTGCCTAAAGTGGCAACCCAGACTAAGAAGAATGTTG
+
BBCCBFCBCCBBGGGGGGGGGGGHHHHGGHHFHF3G3BGAAGHHFH
@M02034:409:000000000-BFKT7:1:1101:13572:2144 1:N:0:26
AAAGTCGAGGTGCCTAAAGTGGCAACCCAGACTGCTGATCCGGTTGGTGGTGTAGAGCTTCCTGTAGCCGCATGGCGTTCGTACTTAAATATGGAACTAACCATTCCAATTTTCGCTGTCTCTTATACACATCTCCGAGCCCACGAGACC
+
AAABBFBBBBABGGGGGGGGGGGGHHHGGHHGHHHHHHGGFHGGFGGEFGAFGFHDGHHHHGHHBGHHHGGGGFHHGGGGGEGGHHHHHGHFHHFHGHHHHGGHHHHFHGHHHHGGGGGHHHHFGHHHGFHHHHHGGDCCGGHGGGGGGE
@M02034:409:000000000-BFKT7:1:1101:11906:2150 1:N:0:26
AAAGTCGAGGTGCCTAAAGTGGCAACCCAGACTGATAAGCAGGTTGGTGGTGTAGAGCTTCCTGTAGCCGCATGGCGTTCGTACTTAAATATGGAACTAACCATTCCAATTTTCGCTGTCTCTTATACACATCTCCGAGCCCACGAGACC
+
BBABBFBBBBAAGGGGGGGGGGGHHHGGGHHGHHHHHHHHHHHHHHGGFGAFHHHHHHHHHHHHGHHHHGGGGGHHGGGGGGFHHHHFHHGGHHHHHHGHHHHHHHGHHHHHHHGGGGGHHHFHGHGHHHFHGHHHGFGGGGHGGGGGGF
@M02034:409:000000000-BFKT7:1:1101:15676:2176 1:N:0:26
AAAGTCGAGGTGCCTAAAGTGGCAACCCAGACTGAGAATACTGTTGGTGGTGTAGAGCTTCCTGTAGCCGCATGGCGT
+
BBBCBFBBBCCCGGGGGGGGGGGHHHHGGHHGHCHHA5FGDGHHDA2FAAEE1AF5B5BF5FEH55B5AAE0EEC10?
@M02034:409:000000000-BFKT7:1:1101:16068:2189 1:N:0:26
AAAGTCGAGGTGCCTAAAGTGGCAACCCAGACTAAGAAGAAGGTTGGTGGTGTAGAGCTTCCTGTAGCCGCATGGCGTTCGTACTTAAATATGGAACTAACCATTCCAATTTTCGCTGTCTCTTATACACATCTCCGAGCCCACGAGACC
+
BBCCBFCBCCABGGGGGGGFGGGHHHHGGHHGHHHHHHHHHHHGHHG2AFBFGHHGGGHHHHHHGHHHHFGGGGHHFFGGGEHHHHHGHHHHHHGGHHHGHHGHHHHHHHHHHHGGGGGHHGHHFHHHHHEHFHHFE@DDGGHGGGGGGE
@M02034:409:000000000-BFKT7:1:1101:16087:2189 1:N:0:26
AAAGTCGAGGTGCCTAAAGTGGCAACCCAGACTAAGAAGAAGGTTGGTGGTGTAGAGCTTCCTGTAGCCGCATGGCGTTCGTACTTAAATATGGAACTAACCATTCCAATTTTCGCTGTCTCTTATACACATCTCCGAGCCCACGAGACC
+
AA?AAFAADBBBGGGGGGGGFDCHHGHGAGGGHHHFB5F33BGGGGCAFEFFGEHFHHHHEHHHFGHHHEE>EEHHGGCFFGHEHHBGEHFHHHEGFHHFGHFFGGGGHFBHHHGGGGEEGBFGHHGBDFBFGGDDG@B?CFAF?/<?DA
@M02034:409:000000000-BFKT7:1:1101:18736:2215 1:N:0:26
AAAGTCGAGGTGCCTAAAGTGGCAACCCAGACTCATAATAATGTTGGTGGTGTAGAGCTTCCTGTAGCCGCATGGCGTTCGTACTTAAATATGGAACTAACCATTCCAATTTTCGCTGTCTCTTATCACATCTCCGAGCCCACGAGACCG
+
BBCBBFCCCCABGGGGGGGGGGGHHHHGGHGGHHHHHHHHHFHGHHHGGGEFGFHFHHHHHHHHGHHHHGGGGGHHGGGGGGGHHHGHHHHHHHHFHHHEHHFHHHGHHHHHHHGFGGGHHHHHGHHHGFHHHFFFCGGCFHGG/ADFGC
@M02034:409:000000000-BFKT7:1:1101:12582:2216 1:N:0:26
AAAGTCGAGGTGCCTAAAGTGGCAACCCAGACTGTGTAGCCGGTTGGTGGTGTAGAGCTTCCTGTAGCCGCATGGCGTTCGTACTTAAATATGGAACTAACCATTCCAATTTTCGCTGTCTCTTATACACATCTCCGAGCCCACGAGACC
+
BBABBFCBCCBCGGGGGGGFGGGGGHFGGHHGHHHHHHHHHGGEEGGFFGEFGBGDGFGHHFHHBEEDFFFCEGHFGEEGGEEHEGFFHHGHHG3?GGHHHEDGGGHFHHHHHFFEGGEFFHHHBFFFHFHBGGHBB@CCGEHGGGGGGF
@M02034:409:000000000-BFKT7:1:1101:15213:2217 1:N:0:26
AAAGTCGAGGTGCCTAAAGTGGCAACCCAGACTGAGTGGGGGGTTGGTGGTGTAGAGCTTCCTGTAGCCGCATGGCGTTCGTACTTAAATATGGAACTAACCATTCCAATTTTCGCTGTCTCTTATACACATCTCCGAGCCCACGAGACC
+
BBBBAFBBBBABGGGGGFGGGGGHHHHFAHGGFGGHFGGHGGG@DGGGGGDFGHHGHHHHHHHGGHHGHGGGGGHHGGGGGGHHHHGHHHFHHHFDFHHHHHHHHHHHGHHHHHGGGGGGFFGGGGFGFGGGGGGGGDAFGGGF;ACFFE
@M02034:409:000000000-BFKT7:1:1101:18719:2228 1:N:0:26
AAAGTCGAGGTGCCTAAAGTGGCAACCCAGACTCATAATAATGTTGGTGGTGTAGAGCTTCCTGTAGCCGCATGGCGTTCGTACTTAAATATGGAACTAACCATTCCAATTTTCGCTGTCTCTTATCACATCTCCGAGCCCACGAGACC
+
AABAAFA>DAABGGGGGGGGGGGHHHHGGHHGHHHHCHHHHHFHHHHGFFEFHHHHHHHGHHHHHHFHHEGEFGFHGDGGGGHHHGGHHHFHBHHHHFHHHHGHHFHEDBDDDGGG?/EGEGGHHHFGHHHHBGFD/<B@FFGG?@AEG
@M02034:409:000000000-BFKT7:1:1101:16041:2244 1:N:0:26
AAAGTCGAGGTGCCTAAAGTGGCAACCCAGACTCCACTCCTGTTGGTGGTGTAGAGCTTCCTGTAGCCGCATGGCGTTCGTACTTAAATATGGAACTAACCATTCCAATTTTCGCTGTCTCTTATACACATCTCCGAGC
+
BABAAFBABDAAFGGGGFGGGGGHHGGFGHHGHHHGHHHHHHFHGHBAEBFBDGGGFGHFBGFFEFDGEAEEEFFEFGGF?FGHHHFGHHHFGBFFGGHBFGGHHHGGFHHHG>?EE?GFGGGGGFEHHGGHFGFD//>
@M02034:409:000000000-BFKT7:1:1101:20362:2253 1:N:0:26
AAAGTCGAGGTGCCTAAAGTGGCAACCCAGACTCATCTTCCTGTTGGTGGTGTAGAGCTTCCTGTAGCCGCATGGCGTTCGTACTTAAATATGGAACTAACCATTCCAATTTTCGCTGTCTCTTATACACATCTCCGAGCCCACGAGACC
+
ABBABBBBBBABGGGGFGGGGGFHHHHGGGHGHHFFHHHHHHGGFHEEFGGGHHHGHGHGFFHHHFFHHGGGGGHHGEGGGGHHHHHGHHFFHFHHEFECFHHHEHHHGFHHHGGDD/<3GHHGFHFHBFFHFGFHGG@CGECFCGGEGF
@M02034:409:000000000-BFKT7:1:1101:15126:2286 1:N:0:26
AAAGTCGAGGTGCCTAAAGTGGCAACCCAGACTAGTGGGTGGGTGGTGGT
+
CBCCCFCCCCCCGGGGGGGGGGGHHHHGGHHGH33ADBA2AA2B10AF1A
@M02034:409:000000000-BFKT7:1:1101:17246:2295 1:N:0:26
AAAGTCGAGGTGCCTAAAGTGGCAACCCAGACTTTGTTTCTTGTTGGTGGTGTAGAGCTTCCTGTAGCCGCATGGCGTTCGTACTTAAATATGGAACTAACCATTCCAATTTTCGCTGTCTCTTATACACATCTCCGAGCCCACAGACCG
+
AABBBFCBCCBBGGGGFFFGGGGHHHHGGHHGHHHHGHHHHHHHHHHGFGGGHHHFFHHHHHHHHHHHHGGEGGHHGGGGGGHHHHHHHHHHHHFHHHHGHHHHHHHHHHHHHHGGGGGHHGGHGHHBHHGHHHHHFBDDGGHGGGHHHD
@M02034:409:000000000-BFKT7:1:1101:14975:2297 1:N:0:26
AAAGTCGAGGTGCCTAAAGTGGCAACCCAGACTCC
+
>1>A1@>AD?AA11BFFGGG1BFGFG00FGECBFF
@M02034:409:000000000-BFKT7:1:1101:15699:2311 1:N:0:26
AAAGTCGAGGTGCCTAAAGTGGCAACCCAGACTAGGTCTCCTGTTGGTGGTGTAGAGCTTCCTGTAGCCGCATGGCGTTCGTACTTAAATATGGAACTAACCATTCCAATTTTCGCTGTCTCTTATACACATCTCCGAGCCCACGAGACC
+
BAABBFBBBBBBGGGGGFFGGGGHGHHGGHHGHHHGHHHHHHHHHHHEFG2FHGGGGHHHHHHHBDGGFEGEGFHFGGGGGGHHHH@FFG4BGHFFGHHFFAGHHGFHHHHHHHGEFGGHHGHFFGFFDFDGGGFDBD@CGFGFC>@/AF
@M02034:409:000000000-BFKT7:1:1101:19868:2315 1:N:0:26
AAAGTCGAGGTGCCTAAAGTGGCAACCCAGACTGTGGGGCGGGTTGGTGGTGTAGAGCTTCCTGTAGCCGCATGGCGTTCGTACTTAAATATGGAACTAACCATTCCAATTTTCGCTGTCTCTTATACACATCTCCGAGCCCACGAGACC
+
ABCBAFCBCBBAGGGGGGGGGGGGHHHGGHHGHHHHHGGGGGGGGGGEFGEFHHHFGGHHHHHHFHHHHEE/EEHGGDGGFFGEGHGFHHGFHHFFHHGFGFHHHHHHFGHHHFCCDGDFHGGHGHHFFHFHGHFHDCDCGGHGFGGGGG
@M02034:409:000000000-BFKT7:1:1101:18009:2317 1:N:0:26
AAAGTCGAGGTGCCTAAAGTGGCAACCCAGACTATTACTATGGTTGGTGGTGTAGAGCTTCCTGTAGCCGCATGGCGTTCGTACTTAAATATGGAACTAACCATTCCAATTTTCGCTGTCTCTTATACACATCTCCGAGCCCACGAGACC
+
AA@A35>ADBAAFBFA4AFFDGBBGEF2FGGGFFHCHBHHHHGEGEEGGGAFGFGFGGFFG35FFDF5AAEEEEGCEEEGGDGHGH4EGBBGBBBFCFFFGF?EF?B444GBGHEEFGEFFGGGHHFHBC1FFG1BC<B/<FHGGCGF??
@M02034:409:000000000-BFKT7:1:1101:13676:2321 1:N:0:26
AAAGTCGAGGTGCCTAAAGTGGCAACCCAGACTGGTAGTAGGGTTGGTGGTGTAGAGCTTCCTGTAGCCGCATGGCGTTCGTACTTAAATATGGAACTAACCATTCCAATTTTCGCTGTCTCTTATACACATCTCCGAGCCCACGAGACC
+
BABBBFBBBBBBGGGGGDGGGGGHHHHGGHHGHHHFHGHHHGGHHGGGGGGFHHHBGHHHHHHGFGHHHGGGGGHHGGGGGGGHHHGFGHGHHHFHFFHHHHHGHHGHHHHHHHGGGGGGFHHHHHHG3GFHHHHHGFGGGGHGCCGGFF
@M02034:409:000000000-BFKT7:1:1101:15023:2322 1:N:0:26
AAAGTCGAGGTGCCTAAAGTGGCAACCCAGACTTTTTTTTTGGTTGGTGGTGTAGAGCTTCCTGTAGCCGCATGGCGTTCGTACTTAAATATGGAACTAACCATTCCAATTTTCGCTGTCTCTTATACACATCTCCGAGCCCACGAGACC
+
A>AAAFAADBAAGGGGGGGGGGGFBGHDDGEGHHHHHGGGGGCFAECGGG?FFGH5EFFHBGGFFBFBB?EEEEGFFAEFEF?FGHGGGHBHHH33FFFGHHFHFGGHHHHFHHGGGGDBFDGHFH>2@21GFF?FE/>->.FCGCCGFC
@M02034:409:000000000-BFKT7:1:1101:15710:2328 1:N:0:26
AAAGTCGAGGTGCCTAAAGTGGCAACCCAGACTAGGTCTCCTGTTGGTGGTGTAGAGCTTCCTGTAGCCGCATGGCGTTCGTACTTAAATATGGAACTAACCATTCCAATTTTCGCTGTCTCTTATACACATCTCCGAGCCCACG
+
AAAAAFA3@DAAFGFFGFG6BBFFHEGEFHHGHHHH5FFHHHHDDGCEF?FFHFHG5FGFDAFFFEG5FFGGFGHHGGGGGGGF1GFHFBFDHHG33GB3BF3GGFF4EGGHGGEGD<EGHFHHHHFGB22?FGGFB?@?<FH/C
@M02034:409:000000000-BFKT7:1:1101:16173:2336 1:N:0:26
AAAGTCGAGGTGCCTAAAGTGGCAACCCAGACTAAGAAGCAGGTTGGTGGTGTAGAGCTTCCTGTAGCCGCATGGCGTTCGTACTTAAATATGGAACTAACCATTCCAATTTTCGCTGTCTCTTATACACATCTCCGAGCCCACGAGACC
+
BABBAFAABBAAGGGFGGGBGGGGGHHFGHHGHHGHHHHHFHGHGGCEFEFFGHGGHHHHFGHGHHHHHGGGGGHHGEFGG?HFHHHFHHGHGHHGGHHGHGGHHGHEHGHHHHGGGFEFHEHHGHHGHHHFGHFFGGGGGGHGGFGGDF
@M02034:409:000000000-BFKT7:1:1101:13932:2367 1:N:0:26
AAAGTCGAGGTGCCTAAAGTGGCAACCCAGACTAAGCCGCAGGTTGGTGGTGTAGAGCTTCCTGTAGCCGCATGGCGTTCGTACTTAAATATGGAACTAACCATTCCAATTTTCGCTGTCTCTTATACACATCTCCGAGCCCACGAGAC
+
A3AAAFAADB2AGFGFFGFGGFEBCABAFHFGHFEEAGECECEGHHGGFE1AA3BFG53AGEGFFFF@FE0>>EGFEGGFE?F1GD43F@?GGFB33F3FBF3FFHFBGHHHHHGGGGBBFDG2GHGFHH1GHHDGD/<@/?GGC/<CE
@M02034:409:000000000-BFKT7:1:1101:19720:2394 1:N:0:26
AAAGTCGAGGTGCCTAAAGTGGCAACCCAGACTCATGCTAAGGTTGGTGGTGTAGAGCTTCCTGTAGCCGCATGGCGTTCGTACTTAAATATGGAACTAACCATTCAATTTTCGCTGTCTCTTATACACATCTCCGAGCCCACGAGACCG
+
BBBBBFBBDBBBGGGGGGGGBFGHGGHGGHHGHHHHHHHFFHHHHHGGFGBFHHHGGHHHHFHHGHHHHGGGGGHHGEGGGEGHHHHGHHFHHGFHFHHHHHHHHHHFHHHHHGFGGGHHGFHHHHGHGGHHEGHGGGGGGHGGGCGFGC
@M02034:409:000000000-BFKT7:1:1101:19829:2433 1:N:0:26
AAAGTCGAGGTGCCTAAAGTGGCAACCCAGACTCCTCCTCCTGTTGGTGGTGTAGAGCTTCCTGTAGCCGCATGGCGTTCGTACTTAAATATGGAACTAACCATTCCAATTTTCGCTG
+
BABBAFAABDABG4BGGGGFGFGFHHH2CFGDHHHHHHHHCGHFBGF2FE1BAFG5D5FEGHHFGDFDEAAEEGHGEBEEEEGHEHBGFGFHGHB3F3FGHFGFHHFHHHFGFGE//<
@M02034:409:000000000-BFKT7:1:1101:12723:2446 1:N:0:26
AAAGTCGAGGTGCCTAAAGTGGCAACCCAGACTCTTCAGGTGGTTGGTGGTGTAGAGCTTCCTGTAGCCGCATGGCGTTCGTACTTAAATATGGAACTAACCATTCCAATTTTCGCTGTCTCTTATACACATCTCCGAGCCCACGAGACC
+
@BBBBFCCBBAACGGGGGGGGGGHGHFGGHHGHHHHHHFHFGGEGGCEFGEFGBGFGHHHFFHFFFGGHE@FGGHHGGGFFGFGGHBDGHGHGHDFHHFFGHFHHHGGHHHHHFGDFGFFHGGHFHDBBG2CGH3DCCD>CGHGGGGFDC
@M02034:409:000000000-BFKT7:1:1101:14952:2462 1:N:0:26
AAAGTCGAGGTGCCTAAAGTGGCAACCCAGACTCAGAATCCGGTTGGTGGTGTAGAGCTTCCTGTAGCCGCATGGCGTTCGTACTTAAATATGGAACTAACCATTCCAATTTTCGCTGTCTCTTATACACATCTCCGAGCCCACGAGACC
+
BBBBBFBBBCABGGGGGGGGGGGGHHHGGGHGHHHHHHHHHGGEEEGGGGEFHHGAGHHHHHHHGFHGHEEFGGHGGFGGEFHHHHHHHHHHHHFFHHHHHHGHHHHHHHHHHHGGGGFHEHHHHHHHHHEHHHFHECGBFGGGGGGGDG
@M02034:409:000000000-BFKT7:1:1101:17121:2469 1:N:0:26
AAAGTCGAGGTGCCTAAAGTGGCAACCCAGACTGGGTGGCGGGTTGGTGGTGTAGAGCTTCCTGTAGCCGCATGGCGTTCGTACTTAAATATGGAACTAACCATTCCAATTTTCGCTGTCTCTTATACACATCTCCGAGCCCACGAGACC
+
A?A?AFAABBAAGGGGGGGGGCGCGGHGGHGGGHHFHGGGFGEEFGGEF?BFFFF@GHHHHGHHHHHBHGFEEEHHEEFFGAFHFHFBGHFFHHFHHHHHHHHHHHGHHHHHHFGGGGDGBFHHGHHHHHHHHHHEEAACDEHGGGGGGG
@M02034:409:000000000-BFKT7:1:1101:14958:2480 1:N:0:26
AAAGTCGAGATGCCTAAAGTGGCAACCCAGACTCAGAATCCGGTTG
+
A>>AAFAA11>DB1GGFFG311FHCGEEECFFFFHHGFBFF?/A/?
@M02034:409:000000000-BFKT7:1:1101:16456:2485 1:N:0:26
AAAGTCGAGGTGCCTAAAGTGGCAACCCAGACTCGGTATCCGGTTGGTGGTGTAGAGCTTCCTGTAGCCGCATGGCGTTCGTACTTAAATATGGAACTAACCATTCCAATTTTCGCTGTCTCTTATACACATCTCCGAGCCCACGAGACC
+
BBBBBFAADBAAGGFGGGGGGGGFFHHDGHHGHHGGGHGHHE?ABEEEFGBF1GG5FGHHDGGFFFG@GEE@EGHHGFGGEFFGFFGHHHDHEF33?FGFFHHHHHHHEFHHHGGFGGCBFFHHGFHFGHFHBFGFD<DGGEEFGC@GGG
@M02034:409:000000000-BFKT7:1:1101:15592:2503 1:N:0:26
AAAGTCGAGGTGCCTAAGTGGCAACCCAGACTTTGGCTTTTGTTGGTGGTGTAGAGCTTCCTGTAGCCGCATGGCGTTCGTACTTAAATATGGAACTAACCATTCCAATTTTCGCTGTCTCTTATACACATCTCCGAGCCCACGAGACC
+
ABBBAFBBB@AAGGGGG4FGFGHHHHGGHHGHHGHHGHHHHHHHFHEFEGGHFFHHHHHGHHHHGHHGGGGGGHGGGGGGGGHHHGDGHHHHHHHEBEEGFGGHHHHGHHHHHEGGGGGHFGFFGEFHH2GHHHFD/@G@FHECCFGGG
@M02034:409:000000000-BFKT7:1:1101:14707:2508 1:N:0:26
AAAGTCGAGGTGCCTAAAGTGGCAACCCAGACTTGTGTTTCTGTTGGTGGTGTAGAGCTTCCTGTAGCCGCATGGCGTTCGTACTTAAATATGGAACTAACCATTCCAATTTTCGCTGTCTCTTATACACATCTCCGAGCCCACGAGACC
+
ABAAAFABBBABGGGGGGGEGFGFFHHEGHHGHHHFGGHHHHHHHHHEFFEFHFGDGGHHHHHFGHFGHGCEGGHHGEFGFFGHHHGGFHHHHHFHHHHHHGHHHHHGHHHHHHGGGGEHFHHHFFFHHHHHHHHFE@DCGGHGGCCGGC
@M02034:409:000000000-BFKT7:1:1101:15510:2513 1:N:0:26
AAAGTCGAGGTGCCTAAAGTGGCAACCCAGACTGTGTCTAGGGTTGGTGGTGTAGAGCTTCCTGTAGCCGCATGGCGTTCGTACTTAAATATGGAACTAACCATTCCAATTTTCGCTGTCTCTTATACACATCTCCGAGCCCACGAGACC
+
BBCCBFCABBABGGGGGGGGGGGGHHHGGHHGHHHHDGHHGHHFGFGAFEEFHHHGGFHHGHHHBFGGHEGEGGHHGGGGGGGHHHHGGHHHHHGFFHGFGFFGHFFHHHGHHHGGGGGHHHFHFHFGFGFHGGGFGCFCGGGFCGGFGE
@M02034:409:000000000-BFKT7:1:1101:21034:2519 1:N:0:26
AAAGTCGAGGTGCCTAAAGTGGCAACCCAGACTAATAAGA
+
BBBBBFBBBBBBGGGGBDFGGGGHHHHGGHHGH335F555
@M02034:409:000000000-BFKT7:1:1101:15080:2520 1:N:0:26
AAAGTCGAGGTGCCTAAAGTGGCAACCCAGACTTCGTAGGGGGTTGGTGGTGTAGAGCTTCCTGTAGCCGCATGGCGTTCGTACTTAAATATGGAACTAACCATTCCAATTTTCGCTGTCTCTTATACACATCTCCGAGCCCACGAGACC
+
BCCCCFBBCCBBGGGGGGGGGGGHGHHGGHHGHHHGFHFGGGGGEGGGGGGFGHHEGHHHHHHHHHGGHGGGGGHHGGGGFFFHHHGFHHFHHHHBGHHHHGHHFHHHHHHHHHGGGGFHHHFHFHHHFHFHHHFFE?CFFFHGGGGGGE
@M02034:409:000000000-BFKT7:1:1101:19378:2530 1:N:0:26
AAAGTCGAGGTGCCTAAAGTGGCAACCCAGACTCGGCGTAGTGTTGGTGGTGTAGAGCTTCCTGTAGCCGCATGGCGTTCGTACTTAAATATGGAACTAACCATTCCAATTTTCGCTGTCTCTTATACACATCTCCGAGCCCACGAGACC
+
BCCCCFCCCCCCGGGGGGGGGGGGHHHGFHHGHHGGGGGGGGHHHHHGGGEFGHHFHHHHHHHHFGHHHEGGGEHHGGGGGFGHHHHHHHFHHGHHHHHFHHFHHHHHHHHHHGGGGGGHHHHHFHGGFHFFHGFHD@FCGGHGGGGGGG
@M02034:409:000000000-BFKT7:1:1101:12527:2533 1:N:0:26
AAAGTCGAGGTGCCTAAAGTGGCAACCCAGACTAATAAGAAGGTTGGTGGTGTAGAGCTTCCTGTAGCCGCATGGCGTTCGTACTTAAATATGGAACTAACCATTCCAATTTTCGCTGTCTCTTATACACATCTCCGAGCCCACGAGACC
+
AABBAFBBBDABGGGGGEFGGGGHHHHGGHHGHHHHHHHHFHHFGHGGFG1FEGHGHHGHHHHHGHHHHEEFGGHHGFEEFGFHHHFFHHDGHHHHGGGHHHHHHFGHHHHHHHGFGGGGHHHHHHHHHHEHCGFGF@FCFFHGG@DDGF
@M02034:409:000000000-BFKT7:1:1101:21023:2533 1:N:0:26
AAAGTCGAGGTGCCTAAAGTGGCAACCCAGACTAATAAGAAGGTTGGTGGTGTAGAGCTTCCTGTAGCCGCATGGCGTTCGTACTTAAATATGGAACTAACCATTCCAATTTTCGCTGTCTCTTATACACATCTCCGAGCCCACGAGACC
+
AAABAFBBBBBAGGGFGGGGFGGHHHHGGHHGHGGHHHHHHHGHHHGGFEFFHHHHHGHHHHHHGHHHHGGEGGHHGGGGGEHGHHFFHHFFHEGHHFFFHHGHHHHHGFFHHHGGGG?GFHHHHHFHFGHHHGHHGCGGGGHGGGGDGG
@M02034:409:000000000-BFKT7:1:1101:10651:2571 1:N:0:26
AAAGTCGAGGTGCCTAAAGTGGCAACCCAGACTGAGAAGCAGGTTGGTGGTGTAGAGCTTCCTGTAGCCGCATGGCGTTCGTACTTAAATATGGAACTAACCATTCCAATTTTCGCTGCTCTTATACACATCTCCGAGCCCACGAGACCG
+
BBBBBFBBDBBBGGGGGFGFGGGHHHHGGHHGHGHHHHHGFHCFBCEECEECBBGGG5BGGHHHGFFA3EE@FEF1@?EFFFBGHHHGHFGHFBF3GHFFB0BFGFHBEGHHHHGGE?GGHHFFHHBHHGGHGHGD@/F<FGCFC?DFGG
@M02034:409:000000000-BFKT7:1:1101:18046:2573 1:N:0:26
AAAGTCGAGGTGCCTAAAGTGGCAACCCAGACTCCTCTTAGGGTTGGTGGTGTAGAGCTTCCTGTAGCCGCATGGCGTTCGTACTTAAATATGGAACTAACCATTCCAATTTTCGCTGTCTCTTATACACATCTCCGAGCCCACGAGACC
+
CCCCCFCCCCCCGGGBGGGGGGGHHHHGGHHGHGHHGHHHHGHHFGFECEEEAFF5FDFF5FGGFAFBAEF>EEC1>?>F?EBGGHHHBGHFFF33FFFH303B?4F4BGBHE4E/E??FGBGHG?BHDFH2GFGFG/>@FGHGCCCFGG
@M02034:409:000000000-BFKT7:1:1101:12769:2576 1:N:0:26
AAAGTCGAGGTGCCTAAAGTGGCAACCCAGACTGGGGAGGAGGTTGGTGGTGTAGAGCTTCCTGTAGCCGCATGGCGTTCGTACTTAAATATGGAACTAACCATTCCAATTTTCGCTGTCTCTTATACACATCTCCGAGCCCACGAGACC
+
BBBBBFBBBDBBGGGGCAFFGGGHHHHGGHDGHH22EAEG?EGFGHGE11EFF3F5BABF5FFGF5BD3EE0FGC1E>>FEE2E?GBG?DGHFG33BFGH3B3BB?E?BBBGE4E/EA<BDGGD3FBFDG@C@F@<A<B/C/?FD/><<>
@M02034:409:000000000-BFKT7:1:1101:12746:2578 1:N:0:26
AAAGTCGAGGTGCCTAAAGTGGCAACCCAGACTGGGGAGGAGGTTGGTGGTGTAGAGCTTCCTGTAGCCGCATGGCGTTCGTACTTAAATATGGAACTAACCATTCCAATTTTCGCTGTCTCTTATACACATCTCCGAGCCCACGAGACC
+
AAABAFABBBBAGGGEGGFGGGGHGHHGGHGEGHHGGGGGGEFBFHGEFGEFEFGDGBHGHHHHBFGGHFGEEGHGEEGEGGHHHHFGGGGHHHFFFGF?FHGGHHFHHHHHHHEEFGGGBGFHFGDFFGBF@FF2?<@CCEHGGGGGGF
@M02034:409:000000000-BFKT7:1:1101:15851:2584 1:N:0:26
AAAGTCGAGGTGCCTAAAGTGGCAACCCAGACTGAGGCGTTTGTTGGTGGTGTAGAGCTTCCTGTAGCCGCATGGCGTTCGTACTTAAATATGGAACTAACCATTCCAATTTTCGCTGTCTCTTATACACATCTCCGAGCCCACGAGACC
+
BBBBBFBABBBBGGGGGGGGGGGHHHHGGHHGHHHCAFFAAAEHHHHEGGGFGFGEGHHHHHHHHGHHHGGGGGHEEFGGGGHHHHHHHHHHHHEEHHHHBFFHHGHGHHHHHHGFGGDHHHHHFHHHHGGHHHHFF?FGGCHFGGG?<F
@M02034:409:000000000-BFKT7:1:1101:9962:2590 1:N:0:26
AAAGTCGAGGTGCCTAAAGTGGCAACCCAGACTCCGTCTCCTGTTGGTGGTGTAGAGCTTCCTGTAGCCGCATGGCGTTCGTACTTAAATATGGAACTAACCATTCCAATTTTCGCTGTCTCTTATACACATCTCCGAGCCCACGAGACC
+
CCCCBFCABCCCGGGGGGGGGGGHHHHGGHHGHGHEGHHHHGFHHHFEEEGEA3D5AAFAFGFGGEGA3EE0EEE1EEEFFECHHHHBFGHFFF33F@GF303FGDHEGGFHE4>EEE<F??FGBFBFBG2?GDF2C?@@@<??</<</?
@M02034:409:000000000-BFKT7:1:1101:18054:2592 1:N:0:26
AAAGTCGAGGTGCCTAAAGTGGCAACCCAGACTCCTCTTAGGGTTGGTGGTGTAGAGCTTCCTGTAGCCGCATGGCGTTCGTACTTAAATATGGAACTAACCATTCCAATTTTCGCTGTCTCTTATACACATCTCCGAGCCCACGAGACC
+
AABCBFCACBABGGGGGGGGGGGHHHHGGHHGHHHGHGHHGHHGGGGEFEEGHHHGHHHHGHHHHHHHGGGGGGHHGEEGGGHHHHHHHHGHHH3DGHGHG0?GFHHBGHHHHHGGGGGGFFHHHHHHGHGHHGBGDC//BFFGGGGCGF
@M02034:409:000000000-BFKT7:1:1101:19457:2605 1:N:0:26
AAAGTCGAGGTGCCTAAAGTGGCAACCCAGACTATGTTTCCGGTTGGTGGTGTAGAGCTTCCTGTAGCCGCATGGCGTTCGTACTTAAATATGGAACTAACCATTCCAATTTTCGCTGTCTCTTATACACATCTCCGAGCCCACGAGACC
+
AAABBFBADBAAGFGGFFGGGGGHHHHGGHHGHHHHHHHHHGGGGGGGFFEFHHHFGHHHHHHFGFHFFEFEFEGFEGGEFE21FHGFHHFHHHFFFHFHHHEGHHHHFHHHHFFEGGGFHHGHGHGFGFBGFGGGC<BCCGHGCCGCGC
@M02034:409:000000000-BFKT7:1:1101:9955:2607 1:N:0:26
AAAGTCGAGGTGCCTAAAGTGGCAACCCAGACTCCGTCTCCTGTTGGTGGTGTAGAGCTTCCTGTAGCCGCATGGCGTTCGTACTTAAATATGGAACTAACCATTCCAATTTTCGCTGTCTCTTATACACATCTCCG
+
AA>AAF?AA2>AGGFGFFGGGGGHGEFFGHDGFGHC2FGHHHHHHFAEAD1FGFHHHHHGFGFHGFHFGGGGGGGHEEEGGEHHHHFDFGHHHB3FGHF3?FGHHHEFFGHHGHCEGEEF4GGHHHFFFGGGBDFFD
@M02034:409:000000000-BFKT7:1:1101:19439:2614 1:N:0:26
AAAGTCGAGGTGCCTAAAGTGGCAACCCAGACTATGTTTCCGGTTGGTGGTGTAGAGCTTCCTGTAGCCGCATGGCGTTCGTACTTAAATATGGAACTAATCATTCCAATTTTCGCTGTCTCTTATACACATCTCCG
+
CCCCCFCCCCCBGGGGGGGGGGGHHHGGFHHGHBEGBFGF5AEG2EEAA?FEF3F5EAAGBGHE5BFDA1E>EFF1/BEFEEBFFGHFDFH4@B33FFFH434DE?F44FBFGE</E/?F44DD3BF3DCBFHHH2B
@M02034:409:000000000-BFKT7:1:1101:15906:2624 1:N:0:26
AAAGTCGAGGTGCCTAAAGTGGCAACCCAGACTCCGCCTCGGGTTGGTGGTGTAGAGCTTCCTGTAGCCGCATG
+
BBBBBFBBBBAAGGGFGFGGGGGHHHHGGHHGF3F2EE2EE2EFFE0AA1BAA3F5FFGFAGFA55D5@>E0E?
@M02034:409:000000000-BFKT7:1:1101:13580:2625 1:N:0:26
AAAGTCGAGGTGCCTAAAGTGGCAACCCAGACTAAGACTTAGGTTGGTGGTGTAGAGCTTCCTGTAGCCGCATGGCGTTCGTACTTAAATATGGAACTAACCATTCCAATTTTCGCTGTCTCTTATACACATCTCCGAGCCCACGAGACC
+
BBCCBFBBCCBBGGGGGBFFGGGHHHGGGHHGHHHHHGHHHHHGGHGGGGEFHGHFHHHHGFHFBFGGHEEEFGHHGGGGGEBGGHFGHHFHHGEGHHHFGGHHHHHFFHHHHGGGGGFGHHHHHHGHGHBHHHDGFCCCGGEFGCGA/?
@M02034:409:000000000-BFKT7:1:1101:12970:2627 1:N:0:26
AAAGTCGAGGTGCCTAAAGTGGCAACCCAGACTTATAAGACGGTTGGTGGTGTAGAGCTTCCTGTAGCCGCATGGCGTTCGTACTTAAATATGGAACTAACCATTCCAATTTTCGCTGTCTCTTATACACATCTCCGAGCCCACGAGACC
+
BABBBFBBBDABGGGFGGGGGGGHGHHGGHHGHHHHHHHHHGGEGGGDFGEFFGGFHFHHGHHFFGGFGEEGGGHHGGGGEFHHHHHFHHHHHGGHGHGFHHHHGHGGHHHHHFFFGGGGEFHHFHFHHHE2CG3FGFC/CFHGGC/AEF
@M02034:409:000000000-BFKT7:1:1101:13562:2630 1:N:0:26
AAAGTCGAGGTGCCTAAAGTGGCAACCCAGACTAAGACTTAGGTTGGTGGTGTAGAGCTTCCTGTAGCCGCATGGCGTTCGTACTTAAATATGGAACTAACCATTCCAATTTTCGCTGTCTCTTATACACATCTCCGAGCCCACGAGACC
+
BABAAFBB?D2AGGGGG4FFGGGHHFHGGHCGHFBBGGHHHGFGGHGEECEFFGHGGHHHHHHGHHHGHGG>EFFHGGGGGGHHGHFHFDGHHHBDGHHGFHHBGHHDHHHHGFGGE?/?GFFGEGB22B?GFHF1/<<@?FHGC//<AE
@M02034:409:000000000-BFKT7:1:1101:12979:2644 1:N:0:26
AAAGTCGAGGTGCCTAAAGTGGCAACCCAGACTATGTTGTTGGTGGTGTAGAGCTTCCTGTAGCCGCCTGGCGTTCGTACTTAAATATGGAACTAACCATTCCAATTTTCGCTGTCTCTTATACACATCTCCGCGCCCACGAG
+
BCCCCFCCBCCBGGGGGGGFGGGHHHHGGHHGHFDG5FFBFGHGGG2B2FG5EGGHEHHHG5FG3AE0AFGGFEEEDGEEGHGD3BFBFGB3@FHHH1@GBGHB4BFHFFEAFFEGHHHGBF4?B?BFGBFGG/><>CBFC/C
@M02034:409:000000000-BFKT7:1:1101:21197:2654 1:N:0:26
AAAGTCGAGGTGCCTAAAGTGGCAACCCAGACTTCTCCTCTTGTTGGTGGTGTAGAGCTTCCTGTAGCCGCATGGCGTTCGTACTTAAATATGGAACTAACCATTCCAATTTTCGCTGTCTCTTATACACATCTCCGAGCCCACGAGACC
+
AABAAFCBBCCCGGGGGGGGGFGHHGHGGHHGGGFHFHHHHHHHHHHEFGEFHFHBFFFHFFHHHHHHHGGGEGHFGEGGGGHHHHGDHHGHHHDGFHGFHGHHHHHHHGHHHFGGGCFHHHHHHGFHHHFFGGFHF/CCC//FGCCDFE
@M02034:409:000000000-BFKT7:1:1101:13637:2655 1:N:0:26
AAAGTCGAGGTGCCTAAAGTGGCAACCCAGACTCCGTCGCCTGTTGGTGGTGTAGAGCTTCCTGTAGCCGCATGGCGTTCGTACTTAAATATGGAACTAACCATTCCAATTTTCGCTGTCTCTTATACACATCTCCGAGCCCACGAGAC
+
BCCCBFCCCCCBGGGGGGGGGGGHHHHGGHHGH3FF222AE2FGGHHEFGEFHGHFHHHHHGHHFHHHHGGGGGHHFEGGGGHHHHHGHHHHHHHHHHHHHHHH3FGHHHHHHHGGGGGHHGHHFHHHFGFGHHHHGGCGGEHGGC@DG
@M02034:409:000000000-BFKT7:1:1101:9920:2658 1:N:0:26
AAAGTCGAGGTGCCTAAAGTGGCAACCCAGACTAATAAGAATGTTGGTGGTGTAGAGCTTCCTGTAGCCGCATGGCGTTCGTACTTAAATATGGAACTAACCATTCCAATTTTCGCTGTCTCTTATACACATCTCCGAGCCCACGAGACC
+
AAABBFBBDDA?GGGGGGFF5FFHGHGGGHHGHHHFFHFFHHHG5GHE2EEABDFBGHHHHHHHHFHGHFGCGGGEGEGGGEHHHHHGHHHHHHGGGBBGGHEGHHGGHHGGHEF?EEEGHHHHFHHFDF2CGFHFGG@DGGGFC?/EDF
@M02034:409:000000000-BFKT7:1:1101:10350:2660 1:N:0:26
AAAGTCGAGGTGCCTAAAGTGGCAACCCAGACTGATCATAAGGTTGGTGGTGTAGAGCTTCCTGTAGCCGCATGGCGTTCGTACTTAAATATGGAACTAACCATTCCAATTTTCGCTGTCTCTTATACACATCTCCGAGCCCACGAGACC
+
BBBBBFBBBBA>AGGFGGGDGGGHHHHGGHGAGHCFHCGHHGHHHGGEFFEFHFHFGHHHGFHHHHHGGFGEGFHFGEEFGEFHHHHFHHFHGFFHHHGHHHHGHHFBHHHHGHGGGGEEHHGHHHB?FGHHHGFF?</BDEGGGCGGFF
@M02034:409:000000000-BFKT7:1:1101:10277:2660 1:N:0:26
AAAGTCGAGGTGCCTAAAGTGGCAACCCAGACTTGTAGTCATGTTGGTGGTGTAGAGCTTCCTGTAGCCGCATGGCGTTCGTACTTAAATATGGAACTAACCATTCCAATTTTCGCTGTCTCTTATACACATCTCCGAGCCCACGAGACC
+
CCCCCFCBBBBCGGGGGGGGGGGHHHHGGHHGHHHFGHHFHHHHHHHEFCEFFDGDF5FGGFHHHHGAFEEAEEGEEEFGFB?GGHHHFHHHHF@DFHHHHC@FGHF4EGHHHDEEFGGFDGGF4FGHHH3BFFHFD?CGGGEGGCCDGF
@M02034:409:000000000-BFKT7:1:1101:15884:2673 1:N:0:26
AAAGTCGAGGTGCCTAAAGTGGCAACCCAGACTACGCCTCCGGTTGGTGGTGTAGAGCTTCCTGTAGCCGCATGGCGTTCGTACTTAAATATGGAACTAACCATTCCAATTTTCGCTGTCTCTTATACACATCTCCGAGCCCACGAGACC
+
AABCAFCBCBABGGGGGGGGGGGGHHHGGHHGHHHGCGHGHGGGGGGGGGFFGHHGHHHHHHHHFGGFGEGGGGHHGGGGGGHHHHGHHFGHGFFFFHGHHHHHHGHHHHHHHHGGGGFFHHHHGHGHHHGHHHHFGCGGGGHEGGGGGA
@M02034:409:000000000-BFKT7:1:1101:15901:2685 1:N:0:26
AAAGTCGAGGTGCCTAAAGTGGCAACCCAGACTACGCCTCCGGTTGGTGGTGTAGAGCTTCCTGTAGCCGCATGGCGTTCGTACTTAAATATGGAACTAACCATTCCAATTTTCGCTGTCTCTTATACACATCTCCGAGCCCACGAGACC
+
BABCBFCCDBCCGGGGGGGGGGGHHHHGGHHGHHHGGGHGHGGEEGGEFEAFGGHFGHHGHHHHGFGGHGGGGGHHGGGGGGFEHHGHHHFHHHHFGFHHHHGFFHHGHHGHHHGCF?BHHHHHGHFFHHFHHHE<?/BCGGE/@@DDDA
@M02034:409:000000000-BFKT7:1:1101:13569:2695 1:N:0:26
AAAGTCGAGGTGCCTAAAGTGGCAACCCAGACTGAGGGGGGGGTTGGTGGTGTAGAGCTTCCTGTAGCCGCATGGCGTTCGTACTTAAATATGGAACTAACCATTCCAATTTTCGCTGTCTTTATACACATCTCCGAGCCCACGAGACCG
+
BBB?ADAADDABFGGFGFGFGFGCGHGEGFGGHFGHGGGCGG<9BBBDEF;AEFFBFFFFFFFFBFB;99B@DDFFB.BAAD99AFFFFFFFFFFEFFFFFFFFFFBFFFFFFFBDFFDFFFFFFBFFFBFFFFFFBBBBEEFBB;DD?=
@M02034:409:000000000-BFKT7:1:1101:16120:2695 1:N:0:26
AAAGTCGAGGTGCCTAAAGTGGCAACCCAGACTAATAAGTTTGTTGGTGGTGTAGAGCTTCCTGTAGCCGCATGGCGTTCGTACTTAAATATGGAACTAACCATTCCAATTTTCGCTGTCTCTTATACCATCTCCGAGCCCACGAGACCG
+
AAAAAFCCCCABGGGGGGGGGGGGHHHGGHHGHHHHHHHFGHHHHHGEFGAFGFHFGGHHHHHHHHHBFEGFGGHFEEGGGFFHFHHGHHHHHHFFHHHHHHHHHHGEHHHHHGEGGGFHHFHHHHHHHFFHHHHGDGGGGHGGGCGGGG
@M02034:409:000000000-BFKT7:1:1101:15008:2697 1:N:0:26
AAAGTCGAGGTGCCTAAAGTGGCAACCCAGACTAGTAAGAGGGTTGGTGGTGTAGAGCTTCCTGTAGCCGCATGGCGTTCGTACTTAAATATGGAACTAACCATTCCAATTTTCGCTGTCTCTTATACACATCTCCGAGCCCACGAGACC
+
AAABBFCCCCBBGGGGGGFGGGGHHHHGGHHGHHGHHHHHHHGGHGG2AEEEBAF5F5GHFHHHGFFDFEGCGGF1E?EFFEFHGHHDDGHFGG33FHHG3?3F3BGFHHFHHFEEGDFGHFHHFFFGHGBGGHHBC<<CGEHGFC@DA?
@M02034:409:000000000-BFKT7:1:1101:21721:2698 1:N:0:26
AAAGTCGAGGTGCCTAAAGTGGCAACCCAGACTACGCCTCCTGTTGGTGGTGTAGAGCTTCCTGTAGCCGCATGGCGTTCGTACTTAAATATGGATCTAACCATTCCAATTTTCGCTGTCTCT
+
BBBABFBBDDBBGGGGGGGFGGGHHHHGGHHGHCFFGEHAGHGHGGAAA1AFA3F5DABB5BFBB5ADAAE>EEC1/?EF1?2?1BE3BFE4BF33B3BF303B34F44B3F44/?E??F4FB
@M02034:409:000000000-BFKT7:1:1101:17059:2704 1:N:0:26
AAAGTCGAGGTGCCTAAAGTGGCAACCCAGACTCAGACGTTGGTTGGTGGTGTAGAGCTTCCTGTAGCCGCATGGCGTTCGTACTTAAATATGGAACTAACCATTCCAATTTTCGCTGTCTCTTATACACATCCC
+
AAABBFAABBABGGFFGGGEGGGGHHHGGHHG3GGGHHCACHFFAEGG1EEFA3GFFFGFFHGHHEDEDEEEEGG1EEEFEEGGGHHGB4GFHHE3FGBGGA3FFFFFGGHHHFEGFE?F3FFG3B3FF2?2B2?
@M02034:409:000000000-BFKT7:1:1101:16113:2711 1:N:0:26
AAAGTCGAGGTGCCTACAGTGGCAACCCAGACTAATAAGTTTGTTGGTGGTGTAGAGCTTCCTGTAGCCGCATGGCGTTCGTACTTAAATATGGAACTAACCATTCCAATTTTCGCTGTCTCTTATACCATCTCC
+
AAAA1D1A>D1AFGFF1BB31BAGHHHEG0AFGHCFGHHFGG10E0GGGGFGH11B1FBGFCDFGFHEHAEEGGHEEEGGCFCHG2GFF2BE2D11BGEGHHDCGGHEGHEH>2EEGA?D2GHFFGFHFCGH1FF
@M02034:409:000000000-BFKT7:1:1101:14943:2720 1:N:0:26
AAAGTCGAGGTGCCTAAAGTGGCAACCCAGACTCCGCCTCCGGTTGGTGGTGTAGAGCTTCCTGTAGCCGCATGGCGTTCGTACTTAAATATGGAACTAACCATTCCAATTTTCGCTGTCTCTTATACACATCTCCGAGCCCACGAGACC
+
BBCCBFCBCCCBGGGGGGGGGGGHHHHGGHHGHHHGGGGGHGGEGGGGGGGFFGGDGHHHHHHHHFHFHGGEGGHHGEGGGGHHHHHHHHHHHHGGHHHHFHFHFHHHHHHHHHGEGGDHHHHHHHHHGHFFHHHGGCDGGGHGGGGGGE
@M02034:409:000000000-BFKT7:1:1101:15058:2728 1:N:0:26
AAAGTCGAGGTGCCTAAAGTGGCAACCCAGACTCGTCATTAGGTTGGTGGTGTAGAGCTTCCTGTAGCCGCATGGCGTTCGTACTTAAATATGGAACTAACCATTCCAATTTTCGCTGTCTCTTATACACATCTCCGAGCCCACGAGACC
+
CCCCCFCCCBBBGGGFGGGGGGGGHHHGGHHGHHGHGGHHHHGHFHGGGGFFHHHFGHHHHHHHGFHHHGGFFGHGGFGGGGHGHHHHHHHHHHGFFHHHHHFHHHHHGGHHHHGGGGEFHHGHGHHHGGHFFHHFE/<BCACFGGGGGG
@M02034:409:000000000-BFKT7:1:1101:20578:2733 1:N:0:26
AAAGTCGAGGTGCCTAAAGTGGCAACCCAGACTAGGTAGGGGGTTGGTGGTGTAGAGCTTCCTGTAGCCGCATGGCGTTCGTACTTAAATATGGAACTAACCATTCCAATTTTCGCTTCTCTTATACACATCCCGAGCCCACGAGACCGT
+
BBBBBFBBBDABGGGGGGGGGGGFFHHGGHHGHHFHDGHGGGGFGGGAAFEFFAGEDDBGBGGGFGFFFEE@EFHAEECFEECFGHGFHHGHGF3?FGFF??BFGDFBFGHHGBB<ECDFHHHFG22G<FFG2GE/>@<FHGFGGDA.<<
@M02034:409:000000000-BFKT7:1:1101:12779:2745 1:N:0:26
AAAGTCGAGGTGCCTAAAGTGGCAACCCAGACTGGGGGTGCGGTTGGTGGTGTAGAGCTTCCTGTAGCCGCATGGCGTTCGTACTTAAATATGGAACTAACCATTCCAATTTTCGCTGTCTCTTATACACATCTCCGAGCCCACG
+
CCCCCFCBCCCCGGGGGGGFGGGHHHHGGHHGHG2FEGE010EE?FF111EF?3D5@@FGDGGGG4B43EF?EE?1>?>FE?2??BGHBFEDFF33BFGH302B33F3FGGHF?B?EB?FFFFH2FDDFFD1FDGBE?<C?F.F@
@M02034:409:000000000-BFKT7:1:1101:11688:2749 1:N:0:26
AAAGTCGAGGTGCCTAAAGTGGCAACCCAGACTAGGGGGTGTGTTGGTGGGGTAGAGCTTCCTGTAGCCG
+
CCCCCFCCBCBCGGGGGGGGGGGHHHHGGHGGHHHHHGGAEFGHHHHFFE0>?1?5@5BFG33FB4BG3?
@M02034:409:000000000-BFKT7:1:1101:9566:2773 1:N:0:26
AAAGTCGAGGTGCCTAAAGTGGCAACCCAGACTCTTGCTAGTGTTG
+
BBBBBFBBBBBBGGGGGGGGGGGHHHHGGHHGH3FHH5G5BG5B5B
@M02034:409:000000000-BFKT7:1:1101:21154:2785 1:N:0:26
AAAGTCGAGGTGCCTAAAGTGGCAACCCAGACTTTGTATACTGTTGGTGGTGTAGAGCTTCCTGTAGCCGCATGGCGTTCGTACTTAAATATGGAACTAACCATTCCAATTTTCGCTGTCTCTTATACACATCTCCGAGCCCACGAGACC
+
CCCCCFCCCCCBGGGGGGGGGGGHHHHGGHHGHHHHHCGGHHHGHHAEFDFFHHHDGHHHHHHHHHHHHGGEFGHHGGGGGGHHGHHHHHHHHHHHHHHHHFFHHHGFFGHHHHGGGCEGHHHHFHGHFHGHHHHHF<CFGGFGGCGCGG
@M02034:409:000000000-BFKT7:1:1101:21754:2785 1:N:0:26
AAAGTCGAGGTGCCTAAAGTGGCAACCCAGACTGATGGGTCTGTTGGTGGTGTAGAGCTTCCTGTAGCCGCATGGCGTTCGTACTTAAATATGGTACTAACCATTCCAATTTTCGCTGTCTCTTATACACATCTCCGAGCCCACGAGACC
+
BBCCCFCCCCCCGGGGGGGGGGGHHHHGGHHGH3GFHHHFEGHHDHEBCEGF13F5B5AA5FFHFAA5EEE@EEC1>?E1E?2B?FHE3FG@@D44BFGH313B3?G4?F3GD4>>ED<B4BF?4BB?GB22FFG2E??CFEE/CGGFFF
@M02034:409:000000000-BFKT7:1:1101:15330:2791 1:N:0:26
AAAGTCGAGGTGCCTAAAGTGGCAACCCAGACTCCTATGCAGGTTGGTGGTGTAGAGCTTCCTGTAGCCGCATGGCGTTCGTACTTAAATATGGAACTAACCATTCCAATTTTCGCTGTCTCTTATACACATCTCCGAGCCCACGAGACC
+
1A>AAFAADD1A1BGD1GGFBDFF1G0EFHFGFGC1AEFEGDAGHFGEFAAFG1FAD11BF1D1BGBDFE/E?EHFEEEFGE0FGFGDGHBGHH1DGGGGFGGHHFHFDFGHG2EEEE/B2FGF12BGFFD<BFGEECCCGGHECGCGA?
@M02034:409:000000000-BFKT7:1:1101:20942:2792 1:N:0:26
AAAGTCGAGGTGCCTAAAGTGGCAACCCAGACTAGGGCGTTTGTTGGTGGTGTAGAGCTTCCTGTAGCCGCATGGCGTTCGTACTTAAATATGGAACTAACCATTCCAATTTTCGCTGTCTCTTATACACATCTCCGAGCCCACGAGACC
+
BBBBAFBBDBBBGGGGGGGDFGGHHHHGGHHGHHHHHHFEGGGHHHGGFGEFGFHFHHHHHGHHGHHHHGGGGGHHG>EEGEHHHGHFFGGGGEFGHEHHHHFGFHHDFFGHHFGGGGFFBDGHHGGHFHGHBFGGDG//CGGGCCGDDE
@M02034:409:000000000-BFKT7:1:1101:15972:2802 1:N:0:26
AAAGTCGAGGTGCCTAAAGTGGCAACCCAGACTCGTGGTTGGGTTGGTGGTGTAGAGCTTCCTGTAGCCGCATGGCGTTCGTACTTAAATATGGAACTAACCATTCCAATTTTCGCTGTCTCTTATACACATCTCCGAGCCCACGAGACC
+
BBBBBFBABBAAFGGG4BFFGGGCHHHGGHHGHHGHHGAFE?EGFGCFFFEFFGHEHHHHGGHHGFFFHGGGGGGGGEGFFEHGHFFGHGDHFHGGHFFFHHEHHGHF44?GHHGGGCGEBGHHHHFHGHDFHFHFEBCGGGHG??@.CE
@M02034:409:000000000-BFKT7:1:1101:11138:2803 1:N:0:26
AAAGTCGAGGTGCCTAAAGTGGCAACCCAGACTCATGCTATGAAGG
+
CCCCCFCCCCCCGGGGGGFGGGGHHHHGGHHGH33D555D5B55AF
@M02034:409:000000000-BFKT7:1:1101:13135:2804 1:N:0:26
AAAGTCGAGGTGCCTAAAGTGGCAACCCAGACTGGGTGTGGGGTTGGTGGTGTAGAGCTTCCTGTAGCCGCATGGCGTTCGT
+
ABBBBFBBB?AAGGGGGGGGGGGGFHGEGHAFHFAC3BFGEEEAEE0AF1EE1AF5F5GBBGFF55@53?E/EGF1/?>F1?
@M02034:409:000000000-BFKT7:1:1101:20933:2808 1:N:0:26
AAAGTCGAGGTGCCTAAAGTGGCAACCCAGACTCCGCATCCTGTTGGTGGTGTAGAGCTTCCTGTAGCCGCATGGCGTTCGTACTTAAATATGGAACTAACCATTCCAATTTTCGCTGTCTCTTATACACATCTCCGAGCCCACGAGACC
+
A?AAAFBAB?AAGGGFGGGGGGGFHGHGEGHFHHHEECFGFFG5AGHEEE1FGFFFHHHGGHHGBFGFEE0EFGHGEEEGEFFHHHG3FGGHGH33B3?3BG3GGF444FGGHFE/?E/?FBFGHHEFB2BF2FBFACG/BF/F?DCD/?
@M02034:409:000000000-BFKT7:1:1101:14055:2823 1:N:0:26
AAAGTCGAGGTGCTAAAGTGGCAACCCAGACTGGGGGGAGTGTTGGTGGTGTAGAGCTTCCTGTAGCCGCATGGCGTTCGTACTTAAATATGGAACTAACCATTCCGATTTTCGCTGTCTCTTATACACATCCCGAGCCCACGAGACCGT
+
BCBCAFBBBCABGB5FGFGGGFHGGHEFHFGHHHHGGGGG/FFFGG??D?F?DGFHHGHFHHHGFGHHGGFGFHGGDGGDDHHHHHGHHHHHHHHGHHHHHGHHHFG:DGGHHGFDGCFGGGGGGGGGGFGGGGGGGGGGGGGFFFFFFD
@M02034:409:000000000-BFKT7:1:1101:16253:2824 1:N:0:26
AAAGTCGAGGTGCCTAAAGTGGCAACCCAGACTAGTGATAAGGTTGGTGGTGTAGAGCTTCCTGTAGCCGCATGGCGTTCGTACTTAAATATGGAACTAACCATTCCAATTTTCGCTGTCTCTTATACACATCTCCGAGCCCACGAGACC
+
ABBBBFBBBB>AFFGGGGGGFDFHFGHAGHGGFFHFHHHFGHG5FGCBFGEFGFHBFFHHGHHGBFGAGEECGGGGGEGGGGHEGHHFHHHGGHEFFHGFGHBHHGHFFHHHHFGEGGGHHHFHHHGF32FFFHFEFCGFGFGFC?@ADC
@M02034:409:000000000-BFKT7:1:1101:20923:2824 1:N:0:26
AAAGTCGAGGTGCCTAAAGTGGCAACCCAGACTCCGCATCCTGTTGGTGGTGTAGAGCTTCCTGTAGCCGCATGGCGTTCGTACTTAAATATGGAACTAACCATTCCAATTTTCGCTGTCTCTTATACACATCTCCGAGCCCACTA
+
BBBBBFB>D?BBGGGFF4BGGGGFFHHGFCFFH3FAA2BEFGFGHGAEG1EFHFHFGHGHFHFBGFDEF?>0B?BF>ECFGEHHHGGH3FGFGB3FGGHHFCGHGFHB4FFHHE/AEEEFHHHHBGBBDG1GCGDG/?/<<FGF0?
@M02034:409:000000000-BFKT7:1:1101:15114:2826 1:N:0:26
AAAGTCGAGGTGCCTAAAGTGGCAACCCAGACTCGGAAGTGTGTTGGTGGTGTAGAGCTTCCTGTAGCCGCATGGCGTTCGTACTTAAATATGGAACTAACCATTCCAATTTTCGCTGTCTCTTATACACATCTCCG
+
BBBAAFBBBAAAGGGGFGEGFGFCHHHGGHGGHHGGGGEBGFGGGHHGEFEFHBE5FGGHFBGGGHGGEE?EEEFHGAGFEFFHHHHHFH4GFFF3FGHHHHFHGD4DFHHHHHGGGGEEDGGHFHHF3FFHGG?FE
@M02034:409:000000000-BFKT7:1:1101:20941:2827 1:N:0:26
AAAGTCGAGGTGCCTAAAGTGGCAACCCAGACTCCGCATCCTGTTGGTGGTGTAGAGCTTCCTGTAGCCGCATGGCGTTCGTACTTAAATATGGAACTAACCATTCCAATTTTCGCTGTCTCTTATACACATCTCCGAGCCCACGAGACC
+
BBBBBFBBBBBBGGGGGGGGGGGHHHHGEHHGHHHGGGGGHHHHHHGGGGEFHGGDGFHHHGHHHHHHHFGGGGHHGFGGGGHHHHHFFHFHHHHGGHFHHHGGHHHHHFGHHHGGGG?FHHHHFGBFFGHHHGHHG/BCGGGGCCGGGG
@M02034:409:000000000-BFKT7:1:1101:13836:2846 1:N:0:26
AAAGTCGAGGTGCCTAAAGTGGCAACCCAGACTCATTATTCTGTTGGTGGTGTAGAGCTTCCTGTAGCCGCATGGCGTTCGTACTTAAATATGGAACTAACCATTCCAATTTTCGCTGTCTCTATACACATCTCCGAGCCCACGAGACCG
+
AAAAAFBBCCBCGGGGGGGGGGGHHHHGGHHGHGHHFGHHHHHHGHGAAAFCFAF5D5DG5FHHAAF5AEEEFEF1EEEFFEFFFHHHFHGBFF33FGHH313FGDG4FGFHHDEFGGEGHFGHHFFFHECHGHHGGGCDEHGGGCGGGF
@M02034:409:000000000-BFKT7:1:1101:20792:2851 1:N:0:26
AAAGTCGAGGTGCCTAAAGTGGCAACCCAGACTGGGGGGCGGGTTGGTGGTGTAGAGCTTCCTGTAGCCG
+
AAAABFB@ADBBCGGBEGF6FFAGBAAEEFGGHGDDC?@CFCCCGDG<FD<CGBGDGDHFFHGF=<D<0C
@M02034:409:000000000-BFKT7:1:1101:12918:2854 1:N:0:26
AAAGTCGAGGTGCCTAAAGTGGCAACCCAGACTTAGATGGTTGTTGGTGGTGTAGAGCTTCCTGTAGCCGCATGGCGTTCGTACTTAAATATGGAACTAACCATTCCAATTTTCGCTGCTCTTATACACATCTCCGAG
+
AAABAFCBCCCBGGGGGGGGGGGHHHHGGHHGHHHHFFGHGGEEGHGEFGGFGDGBFHFHGGHHGEHGFFGGGGHHEEGFGGHHHHG@GGHHHGFFGGFFFFDGHHHFHHHHHHGEGGGHGFGHHHDHGFFHGDGF/C
@M02034:409:000000000-BFKT7:1:1101:20381:2868 1:N:0:26
AAAGTCGAGGTGCCTAAAGTGGCAACCCAGACTAAGAAGCAGGTTGGTGGTGTAGAGC
+
CCCCBFCBCCCBGGGGGGGGGGGHHHHGGHHGHHHF3AFE3FHHD22B21BAA3D555
@M02034:409:000000000-BFKT7:1:1101:13521:2882 1:N:0:26
AAAGTCGAGGTGCCTAAAGTGGCAACCCAGACTCAGCTTGGGGTTGGTGGTGTAGAGCTTCCTGTAGCCGCATGGCGTTCGTACTTAAATATGGAACTAACCATTCCAATTTTCGCTGTCTCTTATACACATCTCCGAGCCCACGAGACC
+
BBCCBFCCCCBCGGGGGGGGGGGHHHHGGHHGHHHHHGHHGHGEFGGEFGFFGFGDGGHHHHHHGGGGHGGGGGGGGEFGFGHHHHHHHHHHHHBFHHGHHGGHHHHGHHHHHHEFGGGHHEGHGHHHHHHHHHHGDCCGGGHGGGGGGF
@M02034:409:000000000-BFKT7:1:1101:17019:2909 1:N:0:26
AAAGTCGAGGTGCCTAAAGTGGCAACCCAGACTTATTATACGGTTGGTGGTGTAGAGCTTCCTGTAGCCGCATGGCGTTCGT
+
AABBBFBBBBABGGGGGGGGFGGHHHHGGHHGHGFFHDFF5FGHGGEGAEGE13F5A53B5BEF55A5BEF0EE11>B/?>>
@M02034:409:000000000-BFKT7:1:1101:15455:2920 1:N:0:26
AAAGTCGAGGTGCCTAAAGTGGCAACCCAGACTCAGGCTCGTGTTGA
+
CCCCCFCCCCBCGGGGGGGGGGGHHHHGGHHGH333BGH2AFGC2F5
@M02034:409:000000000-BFKT7:1:1101:16690:2922 1:N:0:26
AAAGTCGAGGTGCCTAAAGTGGCAACCCAGACTCAGAATAAGGTTGGTGGTGTAGAGCTTCCTGTAGCCGCATGGCGTTCGTACTTAAATATGGAACTAACCATTCCAATTTTCGCTGTCTCTTATACACATCTCCGAGCCCACGAGACC
+
BCCCBFCCCCABGGGGGGGFGGGHHHHGGHHGHHHHHHHHHHHFGHGEFGEFGFGGHHHHHHHHHHHHHGGGGGHHGFGGGFHHHHHGHHHHHHHHGHGHHHGHHHHHHHHHHHGGGGGHHHHHGHHHHHHHHHHHG@FGGGHGGGGGGF
@M02034:409:000000000-BFKT7:1:1101:10411:2931 1:N:0:26
AAAGTCGAGGTGCCTAAAGTGGCAACCCAGACTGCGATTCCGGTTGGTGGTGTAGAGCTTCCTGTAGCCGCATGGCGTTCGTACTTAAATATGGAACTAACCATTCCAATTTTCGCTGTCTCTTATACACATCTCCGAGCCCACGAGACC
+
CCCCBFCCDCBCGGGGGGGGGGGHHHHGGHHGHHHGGGGHHHGGGGGGFGGEGBGDGGHGHHHHHGHFDFGFGGH1EEEGGEFHHHHHFHHHFHB3GHGHCC3GGDGEGHGHHDEFGGGHHHGGFHHHHGHGHHHGDCFG@EGFG?@EGF
@M02034:409:000000000-BFKT7:1:1101:19131:2932 1:N:0:26
AAAGTCGAGGTGCCTAAAGTGGCAACCCAGACTAATCAGCCTGTTGGTGGTGTAGAGCTTCCTGTAGCCGCATGGCGTTCGTACTTAAATATGGAACTAACCATTCCAATTTTCGCTGTCTCTTATACACATCTCCGAGCCCACGAGACC
+
BBCBCFBBBCBBGGGGGGGGGGGGHHHGGGGFHHHHHHHHHHHHHGHGGGEFHHHFGHHHGHHGGHHFHEEEGGHHGGGGEFFEGHFGHHFFHHFHHHGHHHFHGHFFFGHHHHFEGGGGHHHHFHDFFGHHGHGFGCGGCGEGGCFF?F
@M02034:409:000000000-BFKT7:1:1101:14828:2934 1:N:0:26
AAAGTCGAGGTGCCTAAAGTGGCAACCCAGACTCGTTCTATTGTTGGTGGTGTAGAGCTTCCTGTAGCCGCATGGTGTTCGTACTTAAATATGGAACTAACCATTCCAATTTTCGCTGTCTCTTATACACATCTC
+
CCBCBFCCCCBCGGGGGGGGGGGHHHHGGHHD33AG2AFEDGHHFF2EE2EE13D5A5AA5BBF55A5B1E0EAC55B?E?12B?EHB3FHBDF33BFGH313B34D4?FEHF4>/E/<B4BFE4?44F3DEF?G
@M02034:409:000000000-BFKT7:1:1101:19571:2941 1:N:0:26
AAAGTCGAGGTGCCTAAAGTGGCAACCCAGACTAGTCGTACTGTTGGTGGTGTTGAGGTTGCTG
+
BCCCBFCCCDCCGGGGGGGGGGGGHHHGGHHG333D5BF22BGHD32B21E1A1B532AA2B3A
@M02034:409:000000000-BFKT7:1:1101:9876:2942 1:N:0:26
AAAGTCGAGGTGCCTAAAGTGGCAACCCAGACTACTAATATTGTTGGTGGTGTAGAGCTTCCTGTAGCCGCATGG
+
CBCCCFCBCCABGGGGGGGGGGGHHHHGGHH2EGHGFFGDFGHHFHE2AAECA3D5AAAA5BDD55B53BE0BEE
@M02034:409:000000000-BFKT7:1:1101:15856:2947 1:N:0:26
AAAGTCGAGGTGCCTAAAGTGGCAACAGACTTTGTTTGCTGTTGGTGGTGTAGAGCTTCCTGTAGCCGCATGGCGTTCGTACTTAAATATGGAACTAACCATTCCAATTTTCGCTGTCTCTTATACACATCTCCGAGCCCACGAGACCGT
+
BBCABFCABCABGGGFGFGFGGGHHHFHHHHHFGFGFHGHHHDGHBFEEFHHF5GAFGHHHFFFHBFEA0EEHBEEGEEABEGHFHHGHHFFBG3G3BGHFGHEFBGGHHHGE/EEEE4BDFGB?GGHHHHEHFF?B<<FHGCFGAAFDC
@M02034:409:000000000-BFKT7:1:1101:16134:2949 1:N:0:26
AAAGTCGAGGTGCCTAAAGTGGCAACCCAGACTTTGTTTATGGTTGGTGGTGTAGAGCTTCCTGTAGCCGCATGGCGTTCGTACTTAAATATGGAACTAACCATTCCAATTTTCGCTGTCTCTTATACACATCTCCGAGCCCACGAGACC
+
BBCCAFCABBBCGGGGGGFGGGGHHHHGGHHGHHHHFGHHHHHFHGGGFGEFHHHHGHHHHHHHGHHHHFGEGGHHGGGGGGHHHHHGHHGHHHHGHHGGHHGHHHGHHHHHHHGGGGFHHHHHHHFHGGGGHHHHG?GGGGEFFCGGGG
@M02034:409:000000000-BFKT7:1:1101:16148:2960 1:N:0:26
AAAGTCGAGGTGCCTAAAGTGGCAACCCAGACTTTGTTTATGGTTGGTGGTGTAGAGCTTCCTGTAGCCGCATGGCGTTCGTACTTAAATATGGAACTAACCATTCCAATTTTCGCTGTCTCTTATACACATCTCCGAGCCCACGAGACC
+
AABBAFCBBBABGGGFGGGFGGGHFHHGGHHGHHHHGHHHHHHHHFG?FGFFGFHGHHHHHHHHHGHHHGGGGGGGGGGGGGHGHHHFHHHHHHHGHHGHHHFHHHHHHHHHGHGGGGEGHHHHHGGHHFFHHHHHF?DGGGHGGGFGGA
@M02034:409:000000000-BFKT7:1:1101:18989:2970 1:N:0:26
AAAGTCGAGGTGCCTAAAGTGGCAACCCAGACTAAGAATGAGGTTGGTGGTGTAGAGCTTCCTGTAGCCGCATGGCGTTCGTACTTAAATATGGAACTAACCATTCCAATTTTCGCTGTCTCTTATACACATCTCCGAGCCCACGAGACC
+
BCCCBFCBCCCCGGGGGGGGGGGHHHHGGHHGHHGHFFFHGFHHHHGGE1EFHFFBGFHH5GHHHHHADEGEEGFAEEEGGEBGGGHGFHHFGG33FGHH3?3FGDH?BFFHHFEFFEEHDBFHFGDDGF2FCDFD/<<B/=GEGC?EGG
@M02034:409:000000000-BFKT7:1:1101:18971:2971 1:N:0:26
AAAGTCGAGGTGCCTAAAGTGGCAACCCAGACTAAGAATGAGGTTGGTGGTGTAGAGCTTCCTGTAGCCGCATGGCGTTCGTACTTAAATATGGAACTAACCATTCCAATTTTCGCTGTCTCTTATACACATCTCCGAGCCCACGAGACC
+
CBCCCFCCCCCCGGGGGGGGGGGHHHHGGHGGHHHHGHHHHHHGHHGGGGEFHDGGGHHHHHHHGFHHHGGGGGHHGGGGGGEHHHGHHHHGHGHHHHHHHHHHHHHHGHHHHHGGGGGHGHHHHHHHHHHHHHHHGF?BFGHGGCG?GF
@M02034:409:000000000-BFKT7:1:1101:9846:3003 1:N:0:26
AAAGTCGAGGTGCCTAAAGTGGCAACCCAGACTTCGCTTGGTGTTGGTGGTGTAGAGCTTCCTGTAGCCGCATGGCGTTCGTACTTAAATATGGAACTAACCATTCCAATTTTCGCTGTCTCTTATACACATCTCCGAGCCCACGAGACC
+
ABBBAFBBDBABGGGGGGGGGFEHFHHGGHHGHHHFEEHGGGFHGHHGGGGFGHHEGGHHHGHHGFGFHEEEEEHHGGGGEEGHGGGFGHGHGHFFFHHHHFFHHHHGHHHHHHGEGGEGHHFHGHGGGFFFGHFHFCFGGGGGGGGGGE
@M02034:409:000000000-BFKT7:1:1101:17058:3007 1:N:0:26
AAAGTCGAGGTGCCTAAAGTGGCAACCCAGACTATTGTTGCTGTTGGTGGTGTAGAGCTTCCTGTAGCCGCATGGCGTTCGTACTTAAATATGGAACTAACCATTCCAATTTTCGGTGTCTCTTATACACATCTCCGAGCCCACGAGACC
+
BBBBBFBBBBBBGGGGGBGGGGGHGHHGGHHGGFHHHDGHHGHHHHHGGGFFGHHHHHHHGHHGGHHHHGGEGGHHGGGGGGFHHHGGHHHHHHGHGHFHHHHHHHHHGHHHHHGCFGFGHHHHHHGHGHFHHHGHDBCGGGFGGGGGGF
@M02034:409:000000000-BFKT7:1:1101:14172:3014 1:N:0:26
AAAGTCGAGGTGCCTAAAGTGGCAACCCAGACTCAGCCTCCTGTTGGTGGTGTAGAGCTTCCTGTAGCCGCATGGCGTTCGTACTTAAATATGGAACTAACCATTCCAATTTTCGCTGTCTCTTATACACTCTCCGAGCCCACGAGACCG
+
BBCCBFCCCCCCGGGGGGGGGGGHHHHGGHGGHHHHHHHHHHHGHHHEFGEFGFHFHHHHHHHGGGGGGEGGGGHHGEGFEEGHHHGGHHHHHHDFGHHHHHFHHHHGHHHHHHFFGGGGGHHHGHFHFHHHHHHFCDFCGHGDDGGGGG
@M02034:409:000000000-BFKT7:1:1101:22084:3022 1:N:0:26
AAAGTCGAGGTGCCTAAAGTGGCCCCAGACTTTTCAGCCGGTTGGTGGTGTAGAGCTTCCTGTAGCCGCATGGCGTTCGTACTTAAATATGGAACTAACCATTCCAATTTTCGCTGTCTCTTATACACATCTCCGAGCCCACGAGACCGT
+
BCCCBFCCBCCBGGGGGGGGGGGHHGGGHGHHHHHDGHHGGGGGGEGGFGHHHDHFHHHHHHGHHHHGEEGGHFEGGGFFGHHHGHGHHHHHFHGHFHHHHHHHHHHHHHHGGEGGFGHGHHHHBHFHGHHHHHGCDGGFHGDFGGGGFA
@M02034:409:000000000-BFKT7:1:1101:17060:3028 1:N:0:26
AAAGTCGAGGTGCCTAAAGTGGCAACCCAGACTATTGTTGCTGTTGGTGGTGTAGAGCTTCCTGTAGCCGCATGGCGTTCGTACTTAAATATGGAACTAACCATTCCAATTTTCGGTGTCTCTTATACACATCTCCGAGCCCACGAGACC
+
BBBBBF?ABDAAGGGGGGGAFGFFHHHGGHFGHHHGCGGFHHHHHHEAFEEFGHHGHHHHHGHGHGHHHGGFGGHHGFGGGGFHHHHFFHFHHGEHFGHFFHFHHHGHHHHHHHGGGGGHEEHFHHGHHHEGFHHFG@C@DGHGGF/<E<
@M02034:409:000000000-BFKT7:1:1101:21282:3029 1:N:0:26
AAAGTCGAGGTGCCTAAAGTGGCAACCCAGACTACGTAGATGGTTGGTGGTGTAGAGCTTCCTGTAGCCGCATGGCGTTCGTACTTAAATATGGAACTAACCATTCCAATTTTCGCTGTCTCTTATACACATCTCCGAGCCCACGAGACC
+
CBBBBFCCCCCCGGGGGGFFGGGHHHHGGHHGHHHGHHHDHHHHHGGGGGEFGGHGHHHHHHHHGHHHHGGGEGHHGGGGGGHHHHGGHHFHHHBDGHGFHHHHHHHHGHHHHGGGGGGGHHHHHHGHGFFHHHFFF/B<DGHGGGGGGE
@M02034:409:000000000-BFKT7:1:1101:14541:3050 1:N:0:26
AAAGTCGAGGTGCCTAAAGTGGCAACCCAGACTTGTGATTGTGTTGGTGGTGTAGAGCTTCCTGTAGCCGCATGGCGTTCGTACTTAAATATGGAACTAACCATTCCAATTTTCGCTGTCTCTTATACACATCTCCGAGCCCACGAGACC
+
AAA?1DAADDAAGBFFGGGAGFACFCGCGFCAFHHGG2AFGFAABFGFFEAFBAGGGHGHGGHGDGE2BAE/EEGHGEECEEGHHHGHHHEFGFEGEFFFGHFHHHBGH>GHFGEAFGGFGFGGGFFHFFFEFG>GECC@@CFFC>CCGF
@M02034:409:000000000-BFKT7:1:1101:10657:3071 1:N:0:26
AAAGTCGAGGTGCCTAAAGTGGCAACCCAGACTTCGTATCCGGTTGGTGGTGTAGAGCTTCCTGTAGCCGCATGGCGTTCGTACTTAAATATGGAACTAACCATTCCAATTTTCGCTGTCTCTTATACACATCTCCGAGCCCACGAGACC
+
BBBBBFBBBBAAGFGGGGGGGFCGGHHGGHHGHHHGHHFHHGGFGGGEFEAFHFGFHFHHHHHGHHHGHGEFFEHFEEFEGEHGHHHFHHGHGGEGFHHHHGHHHHHFHHHHHGGEGGDGFGFHHHHHGHHBGHHFECGGGGGGGGGGGF
@M02034:409:000000000-BFKT7:1:1101:18343:3088 1:N:0:26
AAAGTCGAGGTGCCTAAAGTGGCAACCCAGACTCCGCTGACTGTTGGTGGTGTAGAGCTTCCTGTAGCCGCATGGCGTTCGTACTTAAATATGGAACTAACCATTCCAATTTTCGCTGTCTCTTATACACATCTCCGAGCCCACGAGACC
+
BCCCBFCCCCBBGGGFGGGFGGGHHHHGGHHGHHGGGGGGHHGHHHGEFFEFGHGFGGHHHGHFFDFGHGGEGGHHEEFFFFCGGGHHHHHHHGBGHHHHHHEHGHHHHHHHHGEGGGFHHHGHHHHHHBGHHHHHE?@CDFHGGGGGGE
@M02034:409:000000000-BFKT7:1:1101:9575:3088 1:N:0:26
AAAGTCGAGGTGCCTAAAGTGGCAACCCAGACTCGTGTGGGTGTTGGTGGTGTAGAGCTTCCTGTAGCCGCATGGCGTTCGTACTTAAATATGGAACTAACCATTCCAATTTTCGCTGTCTCTTATACACATCTCCGAGCCCACGAGACC
+
AAABAFBBBBBBGGGGGGGFFGGGHHHGGHHFHHGGHFGGGFGGGEHFFGEFFFGGHHHHBFHHGHHHHFGGGGHGGEGGGGHHEHHFFHHHHEGFFHEHFGBGFFBFGHHHHEGDFFEBGFHHFFHHFEGHFHHD/@CC@CG<@@/<CC
@M02034:409:000000000-BFKT7:1:1101:17873:3092 1:N:0:26
AAAGTCGAGGTGCCTAAAGTGGCAACCCAGACTGTGAGTAAGGTTGGTGGTGTAGAGCTTCCTGTAGCCGCATGGCGTTCGTACTTAAATATGGAACTAACCATTCCAATTTTCGCTGTCTCTTATACACATCTCCGAGCCCACGAGACC
+
BCCCCFCCCBAAGGGGGGGGGGGHHHHGGHHGHHHHHHHFHHHFGHGFFGFFGGHHHHHHHHHHGHHHHGGGGGHEGFGGGFHHHHHGHHHHHHHGHHHHHHHHGHHGHHHHHGFGGGGHHGHHHHHHGHGHHGHHFCGGGGHGGGGGGG
@M02034:409:000000000-BFKT7:1:1101:11950:3099 1:N:0:26
AAAGTCGAGGTGCCTAAAGTGGCAACCCAGATTAGGCCGACTGTTGGTGGTGTAGAGCTTCCTGTAGCCGCATGGCGTTCGTACTTAAATATGGAACTAACCATTCCAATTTTCGCTGTCTCTTATACACATCTCCGAGCCCACGAGACC
+
AABAAFBABDAAGFFGGGGFGGAFGHHGGHHHHFGFHHGGGGGFGHE1FEEFGFHBHHGFHFHHFFHHHGGGGGHGG?EFFGBFGHGDFGHFHFFFFFFFFHBG3FFDDGFFBHGGG?EFHGHHFGFHFFHFFGDDACC<BCFFCG?ED>
@M02034:409:000000000-BFKT7:1:1101:18020:3100 1:N:0:26
AAAGTCGAGGTGCCTAAAGTGGCAACCCAGACTTTTTATCCTGTTGGTGGTGTAGAGCTTCCTGTAGCCGCATGGCGTTCGTACTTAAATATGGAACTAACCATTCCAATTTTCGCTGTCTCTTATACACATCTCCGAGCCCACGAGACC
+
CCCCCFCCBCBAGGGGGGGGGGGHHHHGGHHGHHHHHHHHHHHHHHHGGGGGHHHGGHHHHHGHGFGGHFGGGGGFFEGGFFHHHHHHHHHHHHGFHHHGHHEHHHGHHHHHHFEEGGGHHHHHHHHHHHGHHHHHF?GFFGHGGGGGGG
@M02034:409:000000000-BFKT7:1:1101:14411:3102 1:N:0:26
AAAGTCGAGGTGCCTAAAGTGGCAACCCAGACTTCTTATCTGGTTGGTGGTGTAGAGCTTCCTGTAGCCGCATGGCGTTCGTACTTAAATATGGAACTAACCATTCCAATTTTCGCTGTCTCTTATACACATCTCCGAGCCCACGAGACC
+
BABBAFCCCCCBGGGGGGGGGGGHHHHGGHHGHBG5AFG5BGHFGEGEFGEFHHHFHHHHHHHHHHHHHGGGGGHGGFGGGGHHHHHHHHHHHGHHHHHHHHFHHHHGHHHHHHGGGGGHHHGHGHHHHHGHHHHHGFGGGGHGGGGGGA
@M02034:409:000000000-BFKT7:1:1101:18436:3110 1:N:0:26
AAAGTCGAGGTGCCTAAAGTGGCAACCCAGACTTGTAAGCTTGTTGGTGGTGTAGAGCTTCCTGGAGCCGCATGGCGTTCGTACTTAAATATGGAACTAACCATTCCAATTTTCGCTGTCTCTTATACACATCTCCGAGCCCACGAGACC
+
CCDCCFCCCCCCGGGGGGGGGGGHHHHGGHHGHBAGGDHH5FBBBG2AAAEEA3F5A5AA5BFE32A21AE0EE?1>?>FEA2??GHF3FGDG@33BBGH303BB4F4?FDHF4/?E//B4?DF43??G2F2FFG2B/<><FCF?@/A?F
@M02034:409:000000000-BFKT7:1:1101:18502:3130 1:N:0:26
AAAGTCGAGGTGCCTAAAGTGGCAACCCAGACTCGTTTTAGGGTTGGTGGTGTAGAGCTTCCTGTAGCCGCATGGCGTTCGTACTTAAATATGGAACTAACCATTCCAATTTTCGCTGTCTCTTATACACATCTCCGAGCCCACGAGACC
+
CCDCCFCCCCCCGGGGGGGGGGGHHHHGGHHGHHGHGGGHHGHGHGGEFGEFFGHFHHHHHHHHHHHHHEGGGGHHGGGGGGHHHHHGHHHHHHHHHHHHHHFHHHHGHHHHHHGGGGGGGHHGHHHHHHGHHHHFC/CCFGHGGDGGGE
@M02034:409:000000000-BFKT7:1:1101:16684:3132 1:N:0:26
AAAGTCGAGGTGCCTAAAGTGGCAACCCAGACTACTACGCCTGTTGGTGGTGTAGAGCTTCCTGTAGCCGCATGGCGTTCGTACTTAAATATGGAACTAACCATTCCAATTTTCGCTGTCTTTATACACATCTCCGAGCCCACGAGACCG
+
CCCCCFCCCCBBGGGGGGGGGGGHHHHGGHHGHHHHHHGGGHHHHHHEGGEFGHGGGHHHHHHHGHHHHFGEFGGHGGGGGFHHHHHGHHHHHHFHHHHHHHHHHHGFFHHHHHGFGGGHHHHHHHFHHHHHHHHGCGGDGHGGGGGGGG
@M02034:409:000000000-BFKT7:1:1101:19098:3135 1:N:0:26
AAAGTCGAGGTGCCTAAAGTGGCAACCCAGACTGTTATGACGGTTGGTGGTGTAGAGCTTCCTGTAGCCGCATGGCGTTCGTACTTAAATATGGAACTAACCATTCCAATTTTCGCTGTCTCTTATACACATCTCCGAGCCCACGAGACC
+
CCCCCFCCCCBCGGGGGFGGGGGHHHHGGHHGHHHHHHHHHGGGGGGGGGGGHGHFGGHHHHHHHHHHHGGGGGHHGFGGGGHHHHEGHHFHHFHEHHHHHHEHHGHGHHHHHHGGGGFFGHHHFHHHGHGHGHGDECGCFGHGG<<EFF
@M02034:409:000000000-BFKT7:1:1101:10495:3136 1:N:0:26
AAAGTCGAGGTGCCTAAAGTGGCAACCCAGACTACGAATAAGGTTGGTGGTGTAGAGCTTCCTGTAGCCGCATGGCGTTCGTACTTAAATATGGAACTAACCATTCCAATTTTCGCTGTCTCTTATACACATCTCCGAGCCCACGAGAC
+
AAAABFBBBBAAGFGGGGGGGGGFFHHGGHGGH332A2B25BFGHHGEFEEFGFDEGFHHHHHGGHHFHGGEEGHHGGGGFEGHGHGGFGHHHFFGFHHHHHFGHGHFHHHHHFF?EGGHHHHHGFGGGHFFHFGGG?FFGGHGGFGGG
@M02034:409:000000000-BFKT7:1:1101:16275:3145 1:N:0:26
AAAGTCGAGGTGCCTAAAGTGGCAACCCAGACTGGTCGGCATGTTGGTGGTGTAGAGCTTCCTGTAGCCGCATGGCGTTCGTACTTAAATATGGAACTAACCATTCCAATTTTCGCTGTCTCTTATACACATCTCCGAGCCCACGAGACC
+
BABCAFCCCCABGGGGGGGFGGGHHHHGGHHGHHHGGGGGGGHHHHHEFGEFGHHGGGFHHHHGFGGGGEEEGGHHGEGGGGGEHHHGHHGHHHGFGHFFHGGHHGHHHHHHHHFFGGGGHHHHHHGHHHGHHHHFC/CBGGHGGGGGGE
@M02034:409:000000000-BFKT7:1:1101:11914:3146 1:N:0:26
AAAGTCGAGGTGCCTAAAGTGGCAACCCAGACTGGTTATGAGGTTGGTGGTGTAGAGCTTCCTGTAGCCGCATGGCGTTCGTACTTAAATATGGAACTAACCATTCCAATTTTCGCTGTCTCTTATACACATCTCCGAGCCCACGAGACC
+
>AAAAFBADBBBGGGGGGGGGGGGGGHGDHHGGHHHHHHHHHHHHHGFFGEFGHGGGEHHHHHHGHHHHGEFGGHHEEGGGGHHHHHFHHHHHHGFGHHHGHFHHHHGHHHHHFGGGGGHHGHHHHHHHHFHGHHHFCGCCFHGGGGGGF
@M02034:409:000000000-BFKT7:1:1101:19540:3148 1:N:0:26
AAAGTCGAGGTGCTAAAGTGGCAACCCAGACTCCGCCGTATGTTGGTGGTGTAGAGCTTCCTGTAGCCGCATGGCGTTCGTACTTAAATATGGAACTAACCATTCCAATTTTCGCTGTCTCTTATACACATCTCCGAGCCCACGAGACCG
+
CCCCCFCCCCBBGGGGGGGGGGHHHHGGHHGHHHGGGGGGHHHHHHEFGFFGHHHHHHHHHHHHGHHHGGGGGHGGGGGGEHGHHGFHFHHHHHGHHHHHHHHHHHHGGHHHHGGGGGHHHHHHHHFHHGHHHHHGCDGCFHGG@FGGGE
@M02034:409:000000000-BFKT7:1:1101:17396:3164 1:N:0:26
AAAGTCGAGGTGCCTAAAGTGGCAACCCAGACTCCGACGGCGGTTGGTGGTGTAGAGCTTCCTGTAGCCGCATGGCGTTCGTACTTAAATATGGAACTAACCATTCCAATTTTCGCTGTCTCTTATACACATCTCCGAGCCCACGAGACC
+
CCCCBFCCCCDBGGGGGGGGGGGHHHHGGHHGHHHGGGGGGGGEGGGEFGEFGFHEGGHHGHHHFGHFHFGEGGHHGGGGGFHHHHDFHHHHHHGGGHGFHHFHHHHHHHHHHFFEGGAFFGGHGHHFFGGHGHHHG-CCCGHGGGGGAE
@M02034:409:000000000-BFKT7:1:1101:13431:3175 1:N:0:26
AAAGTCGAGGTGCCTAAAGTGGCAACCCAAAGAGTGATGTTGGTGGTGTAGAGTTCCTGTAGCCGCATGGCGTTCGTACTTAAATATGGAACTAACCATTCCAATTTTCGCTGTCTCTTATACACATCTCCGAGCCCACGAGACCGTACT
+
ABAABFBADBABGGGGGGGGGGGGHFFGGHHHGHHHHHHGHHHGGGAFFHG5FFHFHHHHEHHHFGEFFHGGGGFEEHEHHHHFHFGHFBBGGHHGHFGHGHHDDHHHHG?FGEDGEGHHHGFBFDGHGGHGDCGF/GGG?FGGG?DCDH
@M02034:409:000000000-BFKT7:1:1101:11786:3181 1:N:0:26
AAAGTCGAGGTGCCTAAAGTGGCAACCCAGACTCCGCAGCCGGTTGGTGGTGTAGAGCTTCCTGTAGCCGCATGGCGTTCGTACTTAAATATGGAACTAACCATTCCAATTTTCGCTGTCTCTTATACACATCTCCGAGCCCACGAGACC
+
CCCCCFCCCBCCGGGGGGGFGGGHHHGGGHGGHHHGGGGGHGGGGFGEFGEFGFHHHFHHGHHGGGGGEEEEEGFGGGGGGFFHHHFEGHFHHHHEGGFFHHFGHHGHGHHHHFDDGGDFHGHHFHFHFHHH2D@D?/A/<FHGGGGCFF
@M02034:409:000000000-BFKT7:1:1101:17856:3187 1:N:0:26
AAAGTCGAGGTGCCTAAAGTGGCAACCCAGACTAATAAGAGGGTTGGTGGTGTAGAGCTTCCTGTAGCCGCATGGCGTTCGTACTTAAATATGGAACTAACCATTCCAATTTTCGCTGTCTCTTATACACATCTCCGAGCCCACGAGACC
+
ABAAAFBBBBAAGGGGGGGDGFGFHHH2CDHGHHHHHHHHGDEEHGGEFFEFFFGFFHGFGGHFGGGGHFEEGEFHGFFGEEGHHHHHHHHHFGEFGHE3CGFGHFFFHFGHHHEEGGFHGFHHHFFHGHHHHHHHCB@>/FHGGGGGFC
@M02034:409:000000000-BFKT7:1:1101:14349:3188 1:N:0:26
AAAGTCGAGGTGCCTAAAGTGGCAACCCAGACTCAGCATCAGGTTGGTGGTGTAGAGCTTCCTGTAGCCGCATGGCGTTCGTACTTAAATATGGAACTAACCATTCCAATTTTCGCTGTCTCTTATACACATCTCCGAGCCCACGAGACC
+
BBCCAFCBCCBBGGGGGGGGGGGGHHHGGHHGHHHHHHHHHHHFGHGEFGEFFGGFHHHHHHHFFGHGHEGGGGHGFFFGGFHHHHHHHHHHHHGGGHGGHHGHHHGHHHHHHHGGGGFHHHHHGHHHHHFHHHGHFDGDGGHGGGDGGE
@M02034:409:000000000-BFKT7:1:1101:12002:3192 1:N:0:26
AAAGTCGAGGTGCCTAAAGTGGCAACCCAGACTAGTTTTACGGTTGGTGGTGTAGAGCTTCCTGTAGCCGCATGGCGTTCGTACTTAAATATGGAACTAACCATTCCAATTTTCGCTGTCTCTTATACACATCTCCGAGCCCACGAGACC
+
CCCCCFCBCCCCGGGGGGGGGGGHHHHGGHHGHGFBBFFHHGGHGGGGFGEFGHHGHHHHHHHHGHHHHGGGGGHHGGGGGGHHHHHHHHHHHHFHHHHHHHGHHHHHHHHHHHGGGGGHHHHHHHHHHHGHHHGHGGGGGGHGGGGGGA
@M02034:409:000000000-BFKT7:1:1101:17647:3195 1:N:0:26
AAAGTCGAGGTGCCTAAAGTGGCAACCCAGACTCCTGAGGATGTTGGTGGTGTAGAGCTTCCTGTAGCCGCATGGCGTTCGTACTTAAATATGGAACTAACCATTCCAATTTTCGCTGTCTCTTATACACATCTCCGAGCCCACGAGACC
+
CBCCCFCCBCCCGGGGGGGGGGGHHHHGGHHGHHHHHHHGHHHHHHHGFGFFFGGFHHHHHHHHHHHHHFGGGGGFGGGGGGHHHHHHHHHHHHGHFGHHGFGHHHHGHHHHHHGGGGGGHGHHHHHHHHGHHHHHFCGGGGHGGGGGGG
@M02034:409:000000000-BFKT7:1:1101:16070:3199 1:N:0:26
AAAGTCGAGGTGCCTAAAGTGGCAACCCAGACTAAGACTAATGTTGGTGGTGTAGAGCTTCCTGTAGCCGCATGGCGTTCGTACTTAAATATGGAACTAACCATTCCAATTTTCGCTGTCTCTTATACACATCTCCGAGCCCACGAGACC
+
BABBBFBADBBBGGGGCGGGGGGHHHHGGHHGHGGHGFHHHGHHHHHGEEEFGFHDGHHHGHHHFGFGEEG?EEF1EEFFGEFFGHHHBFGHGH@FCGFFGGBFHHEFHHGFHHG?/EE3FFGHBGEF4F??GGG2?/<>BFFGGG?ADF
@M02034:409:000000000-BFKT7:1:1101:16051:3204 1:N:0:26
AAAGTCGAGGTGCCTAAAGTGGCAACCCAGACTAAGACTAATGTTGGTGGTGTAGAGCTTCCTGTAGCCGCATGGCGTTCGTACTTAAATATGGAACTAACCATTCCAATTTTCGCTGTCTCTTATACACATCTCCGAGCCCACGAGACC
+
CCCCCFCCBCBBGGGGGGGGGGGHHHHGGHHGHHHHHHHHHHHHHHHGGGFFFGHHHHHHHHHHHHHHHGGGGGHHGGGGGGHHHHHHHHHHHHFFHHHGHHHHGHFFHHHHHHGGGGGHHHHHHHHHGHGHHHHHGCGCGGHGGGGGGE
@M02034:409:000000000-BFKT7:1:1101:21923:3209 1:N:0:26
AAAGTCGAGGTGCCTAAAGTGGCAACCCAGACTGAGTAGAAGGTTGGTGGTGTAGAGCTTCCTGTAGCCGCATGGCGTTCGTACTTAAATATGGAACTAACCATTCCAATTTTCGCTGTCTCTTATACACATCTCCGAGCCCACGAGACC
+
ABCCAFBADBBCGGGGGGGFFGGHHHHGGHHGHHHHGHHHGHHGHHGFFGEFGHHGGFGHHHHHFGGGHGGGGGHHGFGGGGHHHHHHHHHHHHHGHHFFHHHHHHHHHHHHHHGGGGGHHHHHHHGHHGGHGHFFE@DCCFHGGGGGGG
@M02034:409:000000000-BFKT7:1:1101:22422:3215 1:N:0:26
AAAGTCGAGGTGCCTAAAGTGGCAACCCAGACTCTTGGTCCTGTTGGTGGTGTAGAGCTTCCTGTAGCCGCATGGCGTTCGTACTTAAATATGGAACTAACCATTCCAATTTTCGCTGT
+
AA>1ADAA?DAAEFFGGGGGF1F01GH0F00FGCBBGHA111BAA1/EAA/BAFG2DGGH1GHBB2A2FAAEEGHHGE@F>FEG/EF1GG2@@E11FG1FEGHHFHHH21FGGHEGG/?
@M02034:409:000000000-BFKT7:1:1101:16066:3217 1:N:0:26
AAAGTCGAGGTGCCTAAAGTGGCAACCCAGACTAAGACTAATGTTGGTGGTGTAGAGCTTCCTGTAGCCGCATGGCGTTCGTACTTAAATATGGAACTAACCATTCCAATTTTCGCTGTCTCTTATAC
+
AAABAB>AA2AAFCGFF4FBF4FHFHHFAEHGHHGHGBFG3DFFGF2EEFEFEFG5AGFHFHFHGHFHHGFGGDHHEAEFG?GHHHGFHEFGHB33@FG3BCGHG4FBHHFGBGCDDFEGHHHHBFFG
@M02034:409:000000000-BFKT7:1:1101:12565:3226 1:N:0:26
AAAGTCGAGGTGCCTAAAGTGGCAACCCAGACTAATAAGCCTGTTGGTGGTGTAGAGC
+
BBCCCFCCCCCCGGGGGGGGGGGHHHHGGHD2BAGHF5FA3FGHFHE2A2EC13D5A5
@M02034:409:000000000-BFKT7:1:1101:12535:3233 1:N:0:26
AAAGTCGAGGTGCCTAAAGTGGCAACCCAGACTG
+
BBABBFABBBAAGGGGGGGGGGGGHHH?FHHGGH
@M02034:409:000000000-BFKT7:1:1101:9824:3235 1:N:0:26
AAAGTCGAGGTGCCTAAAGTGGCAACCCAGACTCCTCCTTTGGTTGGTGGTGTAGAGCTTCCTGTAGCCGCATGGCGTTCGTACTTAAATATGGAACTAACCATTCCAATTTTCGCTGTCTCTTATACACATCTCCGAGCCCACGAGACC
+
BBBBBF@>ADBBGGGGGGGGGGFHHHHGGHHGHHHGGHHHHHG2FFEEFGGGGGHGDHHHHHHHHHGFHEEEGEFFGDEFFEGHHHHEHHHHHHFFFHFFB0EGF4EFHHHHHHGFGGGHFHHFHGFFHEFHHGEFDCCFGGHGGGFAEE
@M02034:409:000000000-BFKT7:1:1101:12476:3236 1:N:0:26
AAAGTCGAGGTGCCTAAAGTGGCAACCCAGACTTTGATTAGTGTTGGTGGTGTAGAGCTTCCTGTAGCCGCATGGCGTTCGTACTTAAATATGGAACTAACCATTCCAATTTTCGCTGTCTCTTATACACATCTCCGAGCCCACGAGACC
+
BBBCCFCCCCBBGGGGGGGGGGGGGHFEFHHGHHHHHHHGHHHHHHHGFGEFGFHHHGHHHGHGHHHHHGGGGGHHGGGGGGHHHHGFHHHHHHGHFHHHHHGHGHHHHHHHHHGGGGGHHHHHHHHHHHGHGHGFD?CDGGHGGGGGGF
@M02034:409:000000000-BFKT7:1:1101:21015:3248 1:N:0:26
AAAGTCGAGGTGCCTAAAGTGGCAACCCAGACTACTATGTGGGTTGGTGGTGTAGAGCTTCCTGTAGCCGCATGGCGTTCGTACTTAAATATGGAACTAACCATTCCAATTTTCGCTGTCTCTTATACACATCTCCGAGCCCACGAGACC
+
AABABFBAB?AAGGGGGGGGGGGHHHHGGHHGHHHHHHHGHHGGFGGFFGGFHHHHHHHHHHHHGHHGHGGGGGHHGFGGGGGHHHHFHHHHHFHHHHHHHHHHGHGHHHHHHHGGGGGHHFHHFHGGGCDBGGHBDCCCFGFFGCCDDG
@M02034:409:000000000-BFKT7:1:1101:11342:3251 1:N:0:26
AAAGTCGAGGTGCCTAAAGTGGCAACCCAGACGGTGGGGGGGGTTGG
+
CCCCCFCABCCBGGGG4GGGGGGHHHHGGFH22EE2EE2EG?DF--;
@M02034:409:000000000-BFKT7:1:1101:18941:3256 1:N:0:26
AAAGTCGAGGTGCCTAAAGTGGCAACCCAGACTCAGACTTGGGTTGGTGGTGTAGAGCTTCCTGTAGCCGCATGGCGTTCGTACTTAAATATGGAACTAACATTCCAATTTTCGCTGTCTCTTATACACATCTCCGAGCCCACGAGACCG
+
ABA>AFAADB2AGGGGGGGGGFFHFHHFGHHGHHHHGFGHHCGEFECGGFAFGHHAGHHHHHHHGGHFHEFGGGHHGAFGFGFHHHFGHHGHHFEGGHHFHBFGHHHHHHHHHGGFGGGG?GGGHHFHHFH2DFHG/DDCFHGGGCGGGC
@M02034:409:000000000-BFKT7:1:1101:17345:3258 1:N:0:26
AAAGTCGAGGTGCCTAAAGTGGCAACCCAGACTAATCAGGATGTTGGTGGTGTAGAGCTTCCTGTAGCCGCATGGCGTTCGTACTTAAATATGGAACTAACCATTCCAATTTTCGCTGTCTCTTATACACATCTCCGAGCCCACGAGACC
+
ABAAAFBBDBBBGGGGGFGFFDFFFEHEGCGFFFHGHHBFHHHGFHGECEABGGFBGHHHHFHHHHHBGG?EEGHHGGGGGGFFHHFFHHFHHHDDGHHHHGBHHHHHHHHFHFEDG?EDFGFG4GGF4B?GGGFHD?CCCFHE/CFGGG
@M02034:409:000000000-BFKT7:1:1101:12565:3264 1:N:0:26
AAAGTCGAGGTGCCTAAAGTGGCAACCCAGACTAATTCGAGTGTTGGTGGTGTAGAGCTTCCTGTAGCCGCATGGCGTTCGTACTTAAATATGGAACTAACCATTCCAATTTTCGCTGTCTCTTATACACATCTCCGAGCCCACGAGACC
+
BBCCCFCCCCCCGGGGGGGGGGGHHHHGGHHGHHHHHHGHHHHHHHHGFGFFHHHHHHHHHHHHFGHHHGEGGGHHGGGGGGHHHHHHHHHHHHGHHHHGHHGHHHGHHHHHHHGGGGGHHHHHHHHHHHEHHHGHEBDCGGHGGGGGGE
@M02034:409:000000000-BFKT7:1:1101:16235:3268 1:N:0:26
AAAGTCGAGGTGCCTAAAGTGGCAACCCAGACTCATCAGCATGTTGGTGGTGTAGAGCTTCCTGTAGCCGCATGGCGTTCGTACTTAAATATGGAACTAACCATTCCAATTTTCGCTGTCTCTTATACACATCTCCGAGCCCACGAGACC
+
BBCCBFCCCBABGGGGGGGGGGGHGHHGGHHGHHHHHHHHHHHHHHHGGGEFFFHGHHHHHHHGFHGGGEEEGGHHGEGGFFGHHHHGHHGHHHFGHHHHHHGHHHGFHHHHHGGAGGGHHFHHHHGHGHGHHHHGFCFCFGHGGGGGGE
@M02034:409:000000000-BFKT7:1:1101:16419:3270 1:N:0:26
AAAGTCGAGGTGCCTAAAGTGGCAACCCAGACTGGTCAGCAGGTTGGTGGTGTAGAGCTTCCTGTAGCCGCATGGCGTTCGTACTTAAATATGGAACTAACCATTCCAATTTTCGCTGTCTCTTATACACATCTCCGAGCCCACGAGACC
+
BBBBBFBABBBBGGGGGGGGGGGHHHHGGHHGHHHHFHHH5FGGGHGE2EGCF3DAFEGFAGGHGDBBEEG0BEC1>EEFEEEGGFHFFGHB@E33BFBG3B3B3BFBFGBHFEEFGGEB?4FG?GGHDGD2FFHFGFGGGGFC/>@DDC
@M02034:409:000000000-BFKT7:1:1101:17733:3293 1:N:0:26
AAAGTCGAGGTGCCTAAAGTGGCAACCCAGACTTATTATTCTGTTGGTGTTCCAGAG
+
BBBB?DAADBAAGGGGGGGGFGGHHHHGFHHGH55F55D555DF53BA22A555D3A
@M02034:409:000000000-BFKT7:1:1101:15089:3298 1:N:0:26
AAAGTCGAGGTGCCTAAAGTGGCAACCCAGACTGTGAGATTGTTGGTGGTGTAGAGCTTCCTGTAGCCGCATGGCGTTCGTACTTAAATATGGAACTAACCATTCAATTTTCGCTGTCTCTTATACACATCTCCGAG
+
BBBCBFCCCCBBGGGGFGGFGGGHHHHGGHHGHFHH555FFFBFGH2FEAFFAG5D53F5FBDF5FAFA00?BG1>EGEE>2AFG4FHD44@FBG3B@FFH3BFE44DEHH4>EE/EGHHHB4DF4BGG22FG2?/>
@M02034:409:000000000-BFKT7:1:1101:20702:3310 1:N:0:26
AAAGTCGAGGTGCCTAAAGTGGCAACCCAGACTCTTCCTCCGGTTGGTGGTGTAGAGCTTCCTGTAGCCGCATGGCGTTCGTACTTAAATATGGAACTAACCATTCCAATTTTCGCTGTCTCTTAACACATCTCCGAGCCCACGAGACCG
+
BBBBBFBBBBBBGGGGGGGGGGGGHHHGGHHGHHHHHHHHHGGGGGGGGGEFGHHFHHHHHHHHHHHHHGGGGGHHGEGGGGFHHHHGFGFHHFFFHHHGHHHHHHHHGHHHHHGGGGGFHFHHG3?GHHHHHHHGCGGGEHGGGGCGFC
@M02034:409:000000000-BFKT7:1:1101:16826:3315 1:N:0:26
AAAGTCGAGGTGCCTAAAGTGGCAACCCAGACTGGGCTTTCTGTTGGTGGTGTAGAGCTTCCTGTAGCCGCATGGCGTTCGTACTTAAATATGGAACTAACCATTCCAATTTTCGCTGTCTCTTATACACATCTCCGAGCCCACGAGACC
+
BBCCBFCCCCBCGGGGFGGGGGGHHHHGGHHGHHHGHHHHHHHHGHFFGGFFFHHFHHHHHHHHHHGFHGGGGGGFGGGGGGHHHHFGHHGHHH3GHHFHFHFHHHHHHHHHHHGGGCEFHHHHHHFHGHHHHHFHG@CCCGHGGGGGGG
@M02034:409:000000000-BFKT7:1:1101:19471:3327 1:N:0:26
AAAGTCGAGGTGCCTAAAGTGGCAACCCAGACTAGGCGGTGTGTTGGTGGTGTAGAGCTTCCTGTAGCCGCATGGCGTTCGTACTTAAATATGGAACTAACCATTCCAATTTTCGCTGTCTCTTATACACATCTCCGAGCCCACGAGACC
+
CCCCBFBCCCBCGGGGGGGGGGGHHHHGGHHFFHHFFFC2EEGHBGHEF1EFEFGAFDBG5GHH55B@FEF@EFF1EEEGGGFEEHHHEGFGHG3?GHHHH0DF??GEGHFHHFCGG?EGGHGH3DFGHGDFFFHFD/@C/CFF/<<AAF
@M02034:409:000000000-BFKT7:1:1101:19457:3340 1:N:0:26
AAAGTCGAGGTGCCTAAAGTGGCAACCCAGACTAGGCGGTGTGTTGGTGGTGTAGAGCTTCCTGTAGCCGCATGGCGTTCGTGCTTAAATATGGAACTAACCATTCCAATTTTCGCTGTCTCTTATACACATCTCCGAGCCCACGAGAC
+
ABBABF>A32>AGGGEF4GGGGFHHHHGCGHGHFH3FEG20BEFGACEF11BEGGFGBFGHFHHHHHEGGEEEFHHG?>EGG11FGFGHFFHF33?FGHGHHFFE44GGGGHGFGDDDFHBDGFD2FF2CGHHHHBB<<</CGG-@CFD
@M02034:409:000000000-BFKT7:1:1101:9954:3346 1:N:0:26
AAAGTCGAGGTGCCTAAAGTGGCAACCCAGACTGCTACGCCTGTTGGTGGTGTAGAGCTTCCTGTAGCCGCATGGCGTTCGTACTTAAATATGGAACTAACCATTCCAATTTTCGCTGTCTCTTATACACATCTCCGAGCCCACGAGACC
+
CCCCAFBABBBCGGGGGGGGGGGHHHHGGHHGHHHHHHGGGHHHHHHFFGEGHHHGGHHHGHHHHHHFHGGFGGHHGGGGGFGHHHGHHHGHHHGGFGGGHHFGHFGFFHHHHGEEGGGHHFFGGGFHHHFHGGFFD/>?CGHGGGGCGE
@M02034:409:000000000-BFKT7:1:1101:10250:3359 1:N:0:26
AAAGTCGAGGTGCCTAAAGTGGCAACCCAGACTAAGCTGTAGGTTGGTGGTGTAGAGCTTCCTGTAGCCGCATGGCGTTCGTACTTAAATATGGAACTAACCATTCCAATTTTCGCTGTCTCTTATACACATCTCCGAGCCCACGAGACC
+
ABCCCFCCDBCBGGGGGGGGGGGHHHHGGHFFHHHFHHHHHHFHFHGDFGGGHFFGHHHGHHHHHHHGGGGFGGHGGFGGGFGHHHGHFFHGHHFGFHGHHHBHHHEFHHHHHFEGGGGHHHHHFHGHGGHFHHHFDCFG/FHG/C/EGF
@M02034:409:000000000-BFKT7:1:1101:17123:3360 1:N:0:26
AAAGTCGAGGTGCCTAAAGTGGCAACCCAGACTAAGCGTCAGGTTGGTGGTGTAGAGCTTCCTGTAGCCGCATGGCGTTCGTACTTAAATATGGAACTAACCATTCCAATTTTCGCTGTCTCTTATACACATCTCCGAGCCCACGAGACC
+
BBCBCFCABCCCGGGGGGGGGGGHHHHGGHHGHHHHHGGGGGHGHHGGGGGGHHHGGHHHHHHHHHHHHGGGEGHHGGGGGGGHHHGHHHHHHHGFHHHHHHHHHHGHHHHHHHGGGGGGHFHHHHFHGHHHHHHFG/CFGGGGGGGGGG
@M02034:409:000000000-BFKT7:1:1101:16492:3372 1:N:0:26
AAAGTCGAGGTGCCTAAAGTGGCAACCCAGACTAATGAGCCTGTTGGTGGTGTAGAGCTTCCTGTAGCCGCATGGCGTTCGTACTTAAATATGGAACTAACCATTCCAATTTTCGCTGTCTCTTATACACATCTCCGAGCCCACGAGACC
+
ABAAAFABDBAAFGGGGGGGGCFFFHHGGHFFHHHGHGHFHHHHHHHFFGEFGDFAFHHHHHHHHFFFDECEEFHGGEEFFGHHHHFFHHHHGFGHHHHHHHGGHHFBGHHHHHGGGGGHHBGHHHGHHHFGHHHHG?DCGGHGG@@DDF
@M02034:409:000000000-BFKT7:1:1101:11715:3385 1:N:0:26
AAAGTCGAGGTGCCTAAAGTGGCAACCCAGACTTGTAGTCTTGTTGGTGGTGTAGAGCTTCCTGTAGCCGCATGGCGTTCGTACTTAAATATGGAACTAACCATTCCAATTTTCGCTGTCTCTTATACACATCTCCGAGCCCACGAGAC
+
AAAA>DAA?DBBGGGFEGFFGGGHHEFDFHHGHHHGHHHGFHHHHHHFEGEGHHHHHGGHFGGHHHHFFEEEEGHHGGGFEFHHHHHGEGBFGBFGBGBFFHFGHHHHHGHFHGGEDEEEGFGHGGDB?F2GBDB?ED?CG/FGGGCFD
@M02034:409:000000000-BFKT7:1:1101:21386:3388 1:N:0:26
AAAGTCGAGGTGCCTAAAGTGGCAACCCAGACTCATCGGTCTGTTGGTGGTGTAGAGCTTCCTGTAGCCGCATGGCGTTCGTACTTAAATATGGAACTAACCATTCCAATTTTCGCTGTCTCTTATACACATCTCCGAGCCCACGAGACC
+
BBBBAFBBBBABFGGGGGGGGGGFHHHGGHHGHHGHHHGGFEHHHHFEEGEFHHHFHFHHHGHHAGHHHGEEEFHHGFGGGGHGHHFGHHHGHHHGHHHHHHHHGHHHHHHHHHGDGC/FGEGHFFGGFFGHHGHHG@C?CEGGGGCFDG
@M02034:409:000000000-BFKT7:1:1101:12854:3392 1:N:0:26
AAAGTCGAGGTGCCTAAAGTGGCAACCCAGACTCAGCATCAGGTTGGTGGTGTAGAGCTTCCTGTAGCCGCATGGCGTTCGTACTTAAATATGGAACTAACCATTCCAATTTTCGCTGTCTCTTATACACATCTCCGAGCCCACGAGACC
+
A>AAAFABBBABFGGGGGGGGFGFFHHCGFHFHFFGHHGFBAEBFGCGGGBFGGHBFGHHFHHFGBGEFEAFEGHHGGGGEGGHHGHGFHDGHFDFFHFGHHHHHHFHGHHHHHGGGGGFHHHHHG3?BF2GCFFGDFGCGGHGGDCGGG
@M02034:409:000000000-BFKT7:1:1101:21771:3401 1:N:0:26
AAAGTCGAGGTGCCTAAAGTGGCAACCCAGACTAATTAGAGGGTTGGTGGTGTAGAGCTTCCTGTAGCCGCATGGCGTTCGTACTTAAATATGGAACTAACCATTCCAATTTTCGCTGTCTCTTATACACATCTC
+
BBBBBFABB2>AEFGGGGGGGDFHHGHEDDC2EDGHHHGBGHGGHGGGFGEFGHHFGDFHHGHGGGFAEEEE>EGFGEEEGECEGGH3GHHHGHEGHHHHFFHHHHFBHHHHH4E?EEFGFHGFFFGF2CG?CFD
@M02034:409:000000000-BFKT7:1:1101:13342:3402 1:N:0:26
AAAGTCGAGGTGCCTAAAGTGGCAACCCAGACTGGGGCGTCGGTTGGTGGTGTAGAGCTTCCTGTAGCCGCATGGCGTTCGTACTTAAATATGGAACTAACCATTCCAATTTTCGCTGTCTCTTATACACATCTCCGAGCCCACGAGACC
+
BBBBBFBBBBBBGGGFGGGGGGGHHHGGGHHGHHHHGGGGGGGFFGGFGGEFHHHHHHHHHHHHGHHHHGGGGGHHGGGGGGHHHHHHHHGHHHGGGHHHHHHHHHHHHHHHHHGGGGGFFHHHFGFHFHBHHHHHECGFGFHGGCGGGG
@M02034:409:000000000-BFKT7:1:1101:10411:3409 1:N:0:26
AAAGTCGAGGTGCCTAAAGTGGCAACCCAGACTTGGTTTGTTGTTGGTGGTGTAGAGCTTCCTGTAGCCGCATGGCGTTCGTACTTAAATATGGAACTAACCATTCCAATTTTCGCTGTCTCTTATACACATCTCCGAGCCCACGAGACC
+
11>AADAADD>AAGFGGGGFFEFB1AGEGHCEGGH1FHGEFGCGHCGA/A/BG112A1AFH1GFBF2DDEA/EFHCE>E/EB>GEFFBGF2BFB1B@CGGHFDGHHHBBGFHF2>?EE?F2BBF1>2FGC<1BFHDE/@CG/?FCGGCFF
@M02034:409:000000000-BFKT7:1:1101:15437:3430 1:N:0:26
AAAGTCGAGGTGCCTAAAGTGGCAACCCAGACTTATAGTTCGGTTGGTGGTGTAGAGCTTCCTGTAGCCGCATGGCGTTCGTACTTAAATATGGAACTAACCATTCCAATTTTCGCTGTCTCTTATACACATCTCCGAGCCCACGAGAC
+
AABA>FABDBAAFFGGGGGFDDGHHHHGGHHGHHGHHHHHHGGEEFGEFEEFFEFGHHHHHGHFAAFFGEEEEFHHGGGFGGFHHHHFHHFHGHBFGGHGHGFGHHGHHGHFHFGGGGEFGHHHFFFHFFFHHHFFE/CGGFHGG?@DF
@M02034:409:000000000-BFKT7:1:1101:17514:3442 1:N:0:26
AAAGTCGAGGTGCCTAAAGTGGCAACCCAGACTAATAAGCTGGTTGGTGGTGTAGAGCTTCCTGTAGCCGCATGGCGTTCGTACTTAAATATGGAACTAACCATTCCAATTTTCGCTGTCTCTTATACACATCTCCGAGCCCACGAGACC
+
BBBABFBBBBBBGGGGGGGGGGGHHHHGGHH2GFHFHGBGHHGHGG?EF?EFFBG5AAFFBFGE555DBEE0EEF1EE@FFFFGEHHHGHHFHE33BCGHF?3BGEG44FEGG?>/E?<BBDBB4?3FG222BFF2E//B>/FFC@GG/?
@M02034:409:000000000-BFKT7:1:1101:22177:3472 1:N:0:26
AAAGTCGAGGTGCCTAAAGTGGCAACCCAAACTTCTCCTAGGGTTGGTGGTGTAGAGCTTCCTGTAGCCGCATGGCGTTCGTACTTAAATATGGAACTAACCATTCCAATTTTCGCTGTCTCTTATACACATCTCCGAGCCCACG
+
A@3AADAAADABGGFGFDGGGFGFHHHGCAE2AFDF3FEGFA2ABACFFEAEFHHFGHHHDHHGGFGEGEFGGGHHGGEEEGHEGHHHEGEEBDFFFGFBGHHHHHGHBBGHHHGGGFEBGHHHHHGFDGFHC1BFF//B<FAFC
@M02034:409:000000000-BFKT7:1:1101:14484:3481 1:N:0:26
AAAGTCGAGGTGCCTAAAGTGGCAACCCAGACTCTGTGTCCGGTTGGTGGTGTAGAGCTTCCTGTAGCCGCATGGCGTTCGTACTTAAATATGGAACTAACCATTCCAATTTTCGCTGTCTCTTATACACATCTCCGAGCCCACGAGACC
+
AABBAFAADBABGGGGGGGFFGGHHGHGGHHGHHHHGHHHHGGFFGGEFGEGHHHHHHHHGGHHHBFFFEC@EGHHGGGGGGFGHHBGFGHHHHBGFGFGHHEFHHFDGHHHHHGGGGGGHHHH3FDHDGFFBHFGDD/>BEHGC?DADF
@M02034:409:000000000-BFKT7:1:1101:22569:3487 1:N:0:26
AAAGTCGAGGTGCCTAAAGTGGCAACCCAGACTAAGAGGAAGGTTGGTGGTGTAGAGCTTCCCGTAGCCGCATGGCGTTCGTACTTAAATATGGAACTAACCATTCCAATTTTCGCTGTCTCTTATACACATCTCCGAGCCCACGAGACC
+
BBBABFBBBBAACFGGGGGFFFGC4GHEGHHGHHFGFHECGHGFHHCAFEEFHEHBGFHHHFFEAEECGDE>EEHHGFFFFE1GGGFBEHB4GFFGFHFHGGGHFHHHGHHHGFEEFGDHFHHHFGFFHGGHFGHEA>BCGGE/CCGEDF
@M02034:409:000000000-BFKT7:1:1101:21814:3506 1:N:0:26
AAAGTCGAGGTGCCTAAAGTGGCAACCCAGACTGAGAATCCGGTTGGTGGTGTAGAGCTTCCTGTAGCCGCATGGCGTTCGTACTTAAATATGGAACTAACCATTCCAATTTTCGCTGTCTCTTATACACATCTCCGAGCCCACGAGACC
+
BCCCCFCCCCCCGGGGGGGGGGGHHHHGGHGGHCG3FHHGHDEGEFGGGGGFHHHGHHGHHHHHHHHGHGGGGGHHGGGGGGHEGHHHHHGHHGFFHHHHHHGHHHHHHHHHHHGGGGGGHHHHHHDHHHHHHGHHGCGGGGHGGGGGGG
@M02034:409:000000000-BFKT7:1:1101:21979:3508 1:N:0:26
AAAGTCGAGGTGCCTAAAGTTGCAACCCAGACTCCTCGTACTGTTGGTGGTGTAGAGCTTCCTGTAGCCGCATGGCGTTCGTACTTAAATATGGAACTAACCATTCCAATTTTCGCTGTCTCTTATACACATCTCCG
+
BBBBBFBBBBBBGGGGGGGGGGHHDHHGGHHGHBEGH?222AFGHHHGGGEFGEGFHHHHHHHHGHHHHGGGGGHHGGGGGEFHHHFGHHGHHHFDHGGHHGHHHHFHHHHHHHGGGFGGHHHHFH4D3?DFFGH2<
@M02034:409:000000000-BFKT7:1:1101:13591:3509 1:N:0:26
AAAGTCGAGGTGCCTAAAGTGGCAACCCAGACTCTGAGTGTGGTTGGTGGTGTAGAGCTTCCTGTAGCCGCATGGCGTTCGTACTTAAATATGGAACTAACCATTCCAATTTTCGCTGTCTCTTATACACATCTCCGAGCCCACGAGACC
+
BBBBBFBBDBBBGGGGGGGGGGGHFGHGGHHGHHHHGGHGFGGGFGGEFGEFHHHGHHHHEFHHFHHHFEGGGGHHGGGGGGHHHHHHGHGFHHFHHHHHHHGHHHHEHHHHHHGGG/EFBEGHGHHHHHEFHHGHG?C?GEHG?CDGGG
@M02034:409:000000000-BFKT7:1:1101:15306:3517 1:N:0:26
AAAGTCGAGGTGCCTAAAGTGGCAACCCAGACTAGGAAGAAGGTTGGTGGTGTAGAGCTTCCTGTAGCCGCATGGCGTTCGTACTTAAATATGGAACTAACCATTCCAATTTTCGCTGTCTCTTATACACATCTCCGAGCCCACGAGACC
+
BBAABFCCCBBCGGGGGGGGFGGHHHHGGHHGHHHGHHHHHHHFGHGGGGGFGHHFFHHHHHHHGHHHHGGGGFHHGGGGGFHHHHHHHHHHHHHGGHHHHHGHHHHGHHHHHHGGGGFGGFHHBHFHFHGHHHFHGGGGGGGGGGGGGG
@M02034:409:000000000-BFKT7:1:1101:15240:3522 1:N:0:26
AAAGTCGAGGTGCCTAAAGTGGCAACCCAGACTGGGCTGGGGGTTGGTAGTGAGACCTGTAGCCGCATGGCGTTCGTACTTAAATATGGAACTAACCATTCCAATTTTCGCTTTCTCTTATACACATCTCCGAGCCCACGAGACCGTACT
+
BBBBBFBBBBABGGGGGGGGGGGHHHHGGHHGFHFHFBEEFCEAEEEE5GHFABDGGFHHHHHHGF/EFHFGEEGEEHFHHHHBGHHHH?BCGFHFFHGHHHH4FGHHFG/CGGGHHHGFHBGF2DBGHHEDBC?/CCEF@@EDE@DADH
@M02034:409:000000000-BFKT7:1:1101:21737:3529 1:N:0:26
AAAGTCGAGGTGCCTAAAGTGGCAACCCAGACTCATCATCCTGTTGGTGGTGTAGAGCTTCCTGTAGCCGCATGGCGTTCGTACTTAAATATGGAACTAACCATTCCAATTTTCGCTGTCTCTTATACACATCTCCGAGC
+
AABBBBAABBABFGGGGGGGGGGHFCGAFAEEHHHHBGFGDGBFGFGEFDAFEHFDF5GGHFFFGHHHGEG0EGFFEEEFEECHEGF@GFBDGG3F@FD33FEFDFG4FGFGHHCEEEG3FHHHGHHFGGFCGFBFD//<
@M02034:409:000000000-BFKT7:1:1101:11657:3538 1:N:0:26
AAAGTCGAGGTGCCTAAAGTGGCAACCCAGACTGGGTTGATGGTTGGTGGTGTAGAGCTTCCTGTAGCCGCATGGCGTTCGTACTTAAATATGGAACTAACCATTCCAATTTTCGCTGTCTCTTATACACATCTCCGAGCCCACGAGACC
+
BCCCBFCACCCCGGGGGGGGGGGHHHHGGHHGHHHHGFGHHHHHHGGGGGFGHHHGHFHHHHHHHHHHHGGGGGHHGGGGGGHHHHHGHHHHHHFFGHHHHHHHHHHGHHHHHHGGGGGGHHHHGHGHGHFFFGFGF@CCGGHGGGGGGG
@M02034:409:000000000-BFKT7:1:1101:21734:3547 1:N:0:26
AAAGTCGAGGTGCCTAAAGTGGCAACCCAGACTCATCATCCTGTTGGTGGTGTAGAGCTTCCTGTAGCCGCATGGCGTTCGTACTTAAATATGGAACTAACCATTCCAATTTTCGCTGTCTCTTATACACATCTCCGAGCCCACGAGACC
+
CCCCCFCCCCCCGGGGGGGGGGGHHHHGGHHGHHHHHHHHHHHHHGHGGGGFGGHGHHHHHHHHHHHHHGGFEGHGGGGGGGHHHHHHHHHGHHHHHHHHHHGHHHHHHHHHHHGGGGGHHHHHHHHHHHFHHHHFGGCCGGHGGG?FGG
@M02034:409:000000000-BFKT7:1:1101:13210:3575 1:N:0:26
AAAGTCGAGGTGCCTAAAGTGGCAACCCAGACTGCTC
+
CCCCCFCCCCCCGGGGGGGGGGGHHHHGGHGGHH355
@M02034:409:000000000-BFKT7:1:1101:17472:3590 1:N:0:26
AAAGTCGAGGTGCCTAAAGTGGCAACCCAGACTAGGGCGACGGTTGGTGGTGTAGAGCTTCCTGTAGCCGCATGGCGTTCGTACTTAAATATGGAACTAACCATTCCAATTTTCGCTGTCTCTTATACACATCTCCGAGCCCACGAGACC
+
CCCCBFCCCCBCGGGGGGGGGGGGHHHGGHHGHGHGHHGGGGGGFGGGGGGFHHHHHHHHGHHHHHHFHEEEGGHHGGGGGGGHGHGHHGGFHGDGFHHHHHGHHHHHHHHHHHGGGGGHHHHHHHGHHHGHHHHHE/@CGEEFGCC?DE
@M02034:409:000000000-BFKT7:1:1101:16201:3599 1:N:0:26
AAAGTCGAGGTGCCTAAAGTGGCAACCCAGACTGAGCATGATGTTGGTGGTGTAGAGCTTCCTGTAGCCGCATGGCGTTCGTACTTAAATATGGAACTAACCATTCCAATTTTCGCTGTCTCTTATACACATCTCCGAGCCCACGAGACC
+
AABB>DAADDBBGGGABFBEGGGHHHHGGHHGHHHHHHHHGHHFGHHEFGAFFGHHGHHHHHGHDFGGFEEEFGHHGGGGGEHHHHHFFHGHGHBGGHFGHHFHHGFFHHHHHGEEEEEHGEHHGHHHDFFHGHFGB/CC@GHADFGCDF
@M02034:409:000000000-BFKT7:1:1101:10352:3608 1:N:0:26
AAAGTCGAGGTGCCTAAAGTGGCAACCCAGACTCTGTTGTTTGTTGGTGGTGTAGAGCTTCCTGTAGCCGCATGGCGTTCGTACTTAAATATGGAACTAACCATTCCAATTTTCGCTGTCTCTTATACACATCTCCGAGCCCACGAGACC
+
BBBBBFBADBAAGGGGGGGAGGGGGHHGGHHDHHHHHHHFGGHGHHHGFGEEGGGFGHHHHGHHGHGGHGGEFGHGGGGGGGHHHHHFHHHHHHFBFGFGFGEGHHGHHHHHHGEGGGGGHHFHGHFHFGDHCGFFFCCCGFHGCGG?AF
@M02034:409:000000000-BFKT7:1:1101:14636:3616 1:N:0:26
AAAGTCGAGGTGCCTAAAGTGGCAACCCAGACTAATAAGAATGTTGGTGGTGTAGAGCTTCCTGTAGCCGCATGGCGTTCGTACTTAAATATGGAACTAACCATTCCAATTTTCGCTGTCTCTTATACACATCTCCGAGCCCACGAGACC
+
BABCAFCBCCCBGGGGGGGFGGGGHHHGGHHGHHHHHHHHHHHHHHHEGGGFFHHDGGHHHHHHHGHHHGGGGGHHGGGGGFGHHHHHGHGHHHFGHHHHHGFHHHGFHHHHHHGGGGFHHGHHGHHHHHFHGHHFF?CCGGHGGGGGGF
@M02034:409:000000000-BFKT7:1:1101:14814:3618 1:N:0:26
AAAGTCGAGGTGCCTAAAGTGGCAACCCAGACTAAGTATGAGGTTGGTGGTGTAGAGCTTCCTGTAGCCGCATGGCGTTCGTACTTAAATATGGAACTAACCATTCCAATTTTCGCTGTCTCTTATACACATCTCCGAGCCCACGAGACC
+
AAAA>3A1>1>A11FGGGGGGGGFGGHGCHGFCGFF2GGHHFBBGFGEF?BBAADDFDFGHAEDFGF21EA/EEHGGGGEEF>GHH21FB2BFGGBFHDFFHGFHHHFHHGHGFEEFGGFF2BGFGDDB1BGGGFBB/BBGFGGG@C?EF
@M02034:409:000000000-BFKT7:1:1101:8619:3620 1:N:0:26
AAAGTCGAGGTGCCTAAAGTGGCAACCCAGACTCCTTTTGAGGTTGGTGGTGTAGAGCTTCCTGTAGCCGCATGGCGTTCGTACTTAAATATGGAACTAACCATTCCAATTTTCGCTGTCTCTTATACACATCTCCGAGCCCACGAGACC
+
BBCCCFCCCCBBGGGGGGGGGGGHHHHGGHHGHHHHHHHHGGHHFGGEFGEFGGHEGFHHHGHHHHGFHGG@EGHHGGGGGGHHHHHHHHFHHGEEHHHGHHGGHHHHHHHHHHGGGGGGHHHHDHFHHHFHFGFGGCCDGGHGGGGGGG
@M02034:409:000000000-BFKT7:1:1101:20597:3633 1:N:0:26
AAAGTCGCGGTGCCTAACGTGGCAACCCAGACTGGT
+
A@AAAFA1>>AAEGGBB0E0A0EHGC0EFHHAGB/B
@M02034:409:000000000-BFKT7:1:1101:20615:3636 1:N:0:26
AAAGTCGAGGTGCCTAAAGTGGCAACCCAGACTGTTTGTGGTTGGTGGTGTAGAGCTTCCTGTAGCCGCATGGCGTTCGTACTTAAATATGGAACTAACCATTCCAATTTTCGCTGTCTCTTATACACATCTCCGAGCCCACGAGACCGT
+
BBBCCFCCCCABGGGGGGGGGGGGHHHGGGHFHHHHHHHHGHGGGEFEFGHHGHHHHHHHHHHHHHHGGCEFHEEEGGGGHFHHFGGHGHHHBBGGDEGHFHHHHHHHHHHHGGGGGHHGHHHHGDGHHHHHGGGCFGGGHGGGGDGGGC
@M02034:409:000000000-BFKT7:1:1101:20761:3643 1:N:0:26
AAAGTCGAGGTGCCTAAAGTGGCAACCCAGACTGGGATTGGGGTTGGTGGTGTAGAGCTTCCTGTAGCCGCATGGCGTTCGTACTTAAATATGGAACTAACCATTCCAATTTTCGCTGTCTCTTATACACATCTCCGAGCCCACGAGACC
+
BBBBBFBBBBBBGGGGGGGGGGGHHHHGGGHDGHHCAFGHHEGGFCGEE?EFGFG5F5FGAFGFFB@D@?E@EFFEGEEGGECGEGGGGFGDGFE?EFFGCF3FFBH?4BFHFFEEED/BBGFG?F3FFBF2FFG@D</B/FAFCCCE.F
@M02034:409:000000000-BFKT7:1:1101:19213:3656 1:N:0:26
AAAGTCGAGGTGCCTAAAGTGGCAACCCAGACTGCGTTTTATGTTGGTGGTGTAGAGCTTCCTGTAGCCGCATGGCGTTCGTACTTAAATATGGAACTAACCATTCCAATTTTCGCTGTCTCTTATACACATCTCCGAGCCCACGAGACC
+
CCCCCFCCCCCCGGGGGGGFGGGHHHHGGGHGHHGGGGGGHHHHHHHGFGEFHHHHHHHHHHHHHHHHHGGEGGHHGGGGGGHHHHGGHHHHHHHFHHHFHHGGHHGHHHHHHGFFGGGHHHHHGHGHFHFHHHHFGCCCCGHGGGCGGG
@M02034:409:000000000-BFKT7:1:1101:20318:3669 1:N:0:26
AAAGTCGAGGTGCCTAAAGTGGCAACCCAGACTACGCCTCTGGTTGGTGGTGTAGAGCTTCCTGTAGCCGCATGGCGTTCGTACTTAAATATGGAACTAACCATTCCAATTTTCGCTGTCTCTTATCCACATCTCCGAGCCCACGAG
+
B@ABBFBBBBAAGGGGGGGGGGFFFHHGGHHGHGFEFEHGHHHHHGEBA?EFA3G5BDGG5BFHABBDB?E>EEGAEEGFFF21GGGGFGGFFH3?FEBGC03BFDDEBBFHFDEEEE<BGGFG3?3BBF?FGDG2E?@C?FHF//<
@M02034:409:000000000-BFKT7:1:1101:18240:3673 1:N:0:26
AAAGTCGAGGTGCCTAAAGTGGCAACCCAGACTTGGCGTCTGGTTGGTGGTGTAGAGCTTCCTGTAGCCGCATGGCGTTCGTACTTAAATATGGAACTAACCATTCCGATTTTCGCTGTCTCTTATACACATCTCCGAGCCCACGAGACC
+
BBCCBFBCCCCCGGGGGGGGGGGHHHHGGHHGHHHBGGGGGGHHHGGEFDEFGFGDGHHHGHHHFDGFFFFEGGFGEEEGGGGHHHHHHHHFGHBBGHHHCFBFDGHBFFEFHFFFFFBFFHHHFHFHHFHFHHHFE<@CDCGGC/@EGE
@M02034:409:000000000-BFKT7:1:1101:13081:3675 1:N:0:26
AAAGTCGAGGTGCCTAAAGTGGCAACCCAGACTGGGCTGAGGGTTGGTGGTGTAGAGCTTCCTGTAGCCGCATGGCGTTCGTACTTAAATATGGAACTAACCATTCCAATTTTCGCTGTCTCTTATACACATCTCCGAGCCCACGAGACC
+
BBBCCFCBBBBBGGGGBGGGGGGGHHHGGHHGHFHHGHGHGGGGHGGGGGFFGHHHHFHHHHHHHHHHHGGGGGHGGGGGGGFHHHGFHGGHHHGHHHHGHHGHHHGHHHHHHHGGGGGHHHHHHHFHFHGHHFHGG?FCDGEGGGGGGG
@M02034:409:000000000-BFKT7:1:1101:22560:3676 1:N:0:26
AAAGTCGAGGTGCCTAAAGTGGCAACCCAGACTGAGGCTAGGGTTGGTGGTGTAGAGCTTCCTGTAGCCGCATGGCGTTCGTACTTAAATATGGAACTAACCATTCCAATTTTCGCTGTCTCTTATACACATCTCCGAGCCCACGAGACC
+
CCCCCFCCCCCCGGGGGFGGGGGHHHHGGHHGHHGHGGHHHHHHHGGGFGEFGGHHHHHHHGHGHHHHHGGCFGHHGGGGGGEHHHFGHHHHHHFHGHHHHHHHHHGHDGHHHHGGGGGHHHHHGHHFHHHHHHFGFFG?DGHGGGGGGG
@M02034:409:000000000-BFKT7:1:1101:21482:3697 1:N:0:26
AAAGTCGAGGTGCCTAAAGTGGCAACCCAGACTGGTTGTACTGTTGGTGGTGTAGAGCTTCCTGTAGCCGCATGGCGTTCGTACTTAAATATGGAACTAACCATTCCAATTTTCGCTGTCTCTTATACACATCTCCGAGCCCACGAGACC
+
BABBBFBBBBAAGGGGGGGFGGGGHHHGGGFGHHGHHGEHHHHHGHHFEGEFHHHFHHHHHHHHGHHHHGGGGGHHGGGGGGHHHHFFGHGHHFFFFHHHHHHGFFHHHHHHHHGGGEEFFHHHGGGHFGGHGHGHE/B>@FCFGGGGGG
@M02034:409:000000000-BFKT7:1:1101:19811:3701 1:N:0:26
AAAGTCGAGGTGCCTAAAGTGGCAACCCAGACTCGGAGTGGTGTTGGTGGTGTAGAGCTTCCTGTAGCCGCATGGCGTTCGTACTTAAATATGGAACTAACCATTCCAATTTTCGCTGTCTCTTATACACATCTCCGAGCCCACGAGACC
+
BABCCFCCCCCCGGGGGGGGGGGHHHHGGHHGHHGGEGGHGHGHGHGFGGEFGBGDHFHHHHHHHHHHHGGEEGHFEEFGGEFHHHHGHHGHHHBGHGHHHGFGHHGFHHFHGB@EFFAGHFHFDGFGHGHHHHHEG@DGGGHGGFGDDF
@M02034:409:000000000-BFKT7:1:1101:10104:3709 1:N:0:26
AAAGTCGAGGTGCCTAAAGTGGCAACCCAGACTGATTAGAATGTTGGTGGTGTAGAGCTTCCTGTAGCCGCATGGCGTTCGTACTTAAATATGGAACTAACCATTCCAATTTTCGCTGTCTCTTATACACATCTCCGAGCCCACGAGACC
+
A1AAAF?ADDAAGGGGGGGGGFCFFHGGGAFFGHF2FDFFHHFHGHCAFEAFGFAAF1FGHFHGHHFGHGEEEFHHEFGFEEFGGGGBGGFHHHFGGGBGHHHGDHHFGGFHFBEEGG<GGFHGFEDGHF1FGHHFF?CCGGHGG?CCCF
@M02034:409:000000000-BFKT7:1:1101:8564:3709 1:N:0:26
AAAGTCGAGGTGCCTAAAGTGGCAACCCAGACTAAGCATCAGGTTGGTGGTGTAGAGCTTCCTGTAGCCGCATGGCGTTCGTACTTAAATATGGAACTAACCATTCCAATTTTCGCTGTCTCTTATACACATCTCCGAGCCCACGAGACC
+
AAAAAFBABBABGGGGGFGDGGGHHHGGGGHFHHGHHHHHGHHHHHGEFGEFHGHDFFHHHHHHHHGGHGGEEGHHFEGGGFHHHHHHHHHHHFFGFGGBECGGHDBEHHHGHFG/EFFBFFBEFGEHEFBHGGG?C@F?D/GECC?EGA
@M02034:409:000000000-BFKT7:1:1101:8480:3714 1:N:0:26
AAAGTCGAGGTGCCTAAAGTGGCAACCCAGACTCTTGCTCATGTTGGTGGTGTAGAGC
+
BBBCBFCCCCCCGGGGGGGGGGGHHHHGGHHGHCFH3BFFDGHHGHEA2AFAA3D555
@M02034:409:000000000-BFKT7:1:1101:14718:3717 1:N:0:26
AAAGTCGAGGTGCCTAAAGTGGCAACCCAGACTGAGGAGATTGTTGGTGGTGTAGAGCTTCCTGTAGCCGCATGGCGTTCGTACTTAAATATGGAACTAACCATTCCAATTTTCGCTGTCTCTTATACACATCTCCGAGCCCACGAGACC
+
CBCCBFCCCCCBGGGGGGGGGGGHHHHGGHHGHHHHGHGHHHHGHHHGGGFFHHHGHHHHHHHHGHHHHGGGGGGHGGGGGGHHHHFGHHGHHHGGHHHHHHGHHHGHHHHHHHGGGGGHHHHHHHHHFHHHHHHFGFGCCGHGGGGGGF
@M02034:409:000000000-BFKT7:1:1101:8576:3722 1:N:0:26
AAAGTCGAGGTGCCTAAAGTGGCAACCCAGACTAAGCATCAGGTTGGTGGTGTAGAGCTTCCTGTAGCCGCATGGCGTTCTTACTTAAATATGGTACTAACCATTCCAATTTTCTCTGTCTCTTATACACATCTCCGAGC
+
BBBCCF@BBCCCGGGGGGGGGGGHHHHGGHHGHHBAGGGFF3EFH22EE1EFG3F5F5GF5FHDGFFEA1E0EEC1>1EF1B4BFFHFBFGFGH44BBFH313B3BF44B?G?44BFBBF4BB?4?BFF3?33BG3C//<
@M02034:409:000000000-BFKT7:1:1101:16855:3723 1:N:0:26
AAAGTCGAGGTGCCTAAAGTGGCAACCCAGACTGTGGGTCGGGTTGGTGGTGTAGAGCTTCCTGTAGCCGCATGGCGTTCGTACTTAAATATGGAACTAACCATTCCAATTTTCGCTGTCTCTTATACACATTCCGAGCCCACGAGACCG
+
CBCCBFCABBCCGGGGFGGFGGGHHHHGGHHGHHHHHGFHGGGHGGGGFGFGHHHFHHHHHHHHHHHHHGGGGGHGGGGGGGGHHHHGHH?GHH3?FGGFHHHHHHGHFHHHHHGGGGGGHHHHHHHHHFFHHHHHFGGGGHGGGGDGEG
@M02034:409:000000000-BFKT7:1:1101:16670:3746 1:N:0:26
AAAGTCGAGGTGCCTAAAGTGGCAACCCAGACTGCTCATTGGGTTGGTGGTGTAGAGCTTCCTGTAGCCGCATGGCGTTCGTACTTAAATATGGAACTAACCATTCCAATTTTCGCTGTTCTTATACACATCTCCGAGCCCACGAGACCG
+
BBBBBFCCCBBCGGGGGGGGGGGGHHHGGHHGHHHHHHHHHGHGFGGGFGEGHGHFGHHHHHHHHHHHHGGGFGGHGGGGGGHHHHFHHHHHHHHHHHHHHHHHHHGHHHHHHHGGGGGHHHHHHHFHHFHHHHHG?GGGGHGGGGGGGG
@M02034:409:000000000-BFKT7:1:1101:22040:3748 1:N:0:26
AAAGTCGAGGTGCCTAAAGTGGCAACCCAGACTATGAATCATGTTGGTGGTGTAGAGCTTCCTGTAGCCGCATGGCGTTCGTACTTAAATATGGAACTAACCATTCCAATTTTCGCTGTCTCTTATACACATCTCCGAGCCCACGAGACC
+
BAABAFCABCBBGGGGGGGGGGGHHHHGFGHGHHHHHHHHHHHHFHHEFGEFHGHFHHHHHHHHHHHHHGGGEGHHGGGGGGHHHHHHHHHHGEEHHHHHHFGGFHHGGHHHHHGGFEEFGHHHHHGHGGHHHGHHDCGCGEHGF?/EGG
@M02034:409:000000000-BFKT7:1:1101:12544:3748 1:N:0:26
AAAGTCGAGGTGCCTAAAGTGGCAACCCAGACTAGGAATAAGGTTGGTGGTGTAGAGCTTCCTGTAGCCGCATGGCGTTCGTACTTAAATATGGAACTAACCATTCCAATTTTCGCTGTCTCTTATACACATCTCCGAGCCCACGAGACC
+
CCCCCFCCCDBCGGGGGGGFGGGHHHHGGAHGHHHHHHGHHHHGGGGFFGEFHHHHGHHHGHGHGHHHHGGEEFHHGFGGGGHHHHDFHHHHHHFFHHHHHGHHHGGHHHHHHHGGGGGHHFHH4FBFFGFHGHBFFCCCCGHGFCCFFE
@M02034:409:000000000-BFKT7:1:1101:14541:3752 1:N:0:26
AAAGTCGAGGTGCCTAAAGTGGCAACCCAGACTTCTTTTTTTGTTGGTGGTGTAGAGCTTCCTGTAGCCGCATGGCGTTCGTACTTAAATATGGAACTAACCATTCCAATTTTCGCTGTCTCTTATACACATCTCCGAGCCCACGAGACC
+
BBBBBFBBDBAAGGGGGGGGGGGGFHHGGHHGHHHHHHHHGGGGHHHDFGEFGFGFGHHHGHHHGHHGHGG?EFHFGGGFGGHHHHHGFHHHHHFFGHHHFCFHHHHFHHHHHHGGFGGHHFFGGHHHGHHHHHHHD>C@@AHGGCGGCF
@M02034:409:000000000-BFKT7:1:1101:13518:3763 1:N:0:26
AAAGTCGAGGTGCCTAAAGTGGCAACCCAGACTGTTGATACGGTTGGTGGTGTAGAGCTTCCTGTAGCCGCATGGCGTTCGTACTTAAATATGGAACTAACCATTCCAATTTTCGCTGTCTCTTATACACATCTCCGAGCCCACGAGACC
+
CCCCCFCCCCABGGGGGGGGGGGHHHHGGHHGHHHFHFHHHGGFFGGFFFEFFFHFHHHHFGHHFGFHHGFFFFHEGEGGGGGHHHFHEFEHHHBGHHFHFFFFFHHH4GGHHHGGGGGGHGGHFHGFHH2GHHFFD//<C/CFCGGGDF
@M02034:409:000000000-BFKT7:1:1101:15430:3764 1:N:0:26
AAAGTCGAGGTGCCTAAAGTGGCAACCCAGACTGGGGTGGGGGTTGGTGGTGTAGAGCTTCCTGTAGCCGCATGGCGTTCGTACTTAAATATGGAACTAACCATTCCAATTTTCGCTGTCTCTTATACACATCTCCGAGCCCACGAGACC
+
>AAAAFABBB>AFGGGGGGGGFFF4GFEEEEFHHHGGEEGGGEEEEGEFABBGFF3GEHHHFHHGHFFEEE@EEHHGFGFEEBGGHFFHFFHHHFHHHHHHFHHHHHFGGHHHHGDGGDHFB?FFG1FFGHHHHHHE?DGGFEFC--CGC
@M02034:409:000000000-BFKT7:1:1101:14734:3774 1:N:0:26
AAAGTCGAGGTGCCTAAAGTGGCAACCCAGACTACTGATCAGGTTGGTGGTGTAGAGCTTCCTGTAGCCGCATGGCGTTCGTACTTAAATATGGAACTAACCATTCCAATTTTCGCTGTCTCTTATACACATCTCCGAGCCCACGAGACC
+
BBBBBFBABBBBGGGG4GGGGGGHHHHGGHHGHHHFHFHHHHHHGHGEFGGFGFHFFFGGHHHHFGHFHGGEFEF1EEEGGGFHHHHGHHHFGF3@GHHHF0BFF?FFGGFHHFEGGAEHHEGHHGGHGHFFHHHDE?CGGFHGC/>EDF
@M02034:409:000000000-BFKT7:1:1101:10274:3784 1:N:0:26
AAAGTCGAGGTGCCTAAAGTGGCAACCCAGACTGGGTAGTTGGTTGGTGGTGTAGAGCTTCCTGTAGCCGCATGGCGTTCGTACTTAAATATGGAACTAACCATTCCAATTTTCGCTGTCTCTTATACACATCTCCGAGCCCACGAGAC
+
BCCCCFAABBBBGGGBGGGGGGGHHHHGGHHGHHE23AF35FG?GDCFGGFFGHHGFFHHHHHHHHHFHGGGFGGHGGGGGGHHHHHFHHGHFHB@GGGFHHFHHFHFHFHGHHGGG?GHHHHFHHHHHGHHHHHGG?>@CGHGCCFDG
@M02034:409:000000000-BFKT7:1:1101:8000:3784 1:N:0:26
AAAGTCGAGGTGCCTAAAGTGGCAACCCAGACTGATCCTGGTGTTGGTGGTGTAGAGCTTCCTGTAGCCGCATGGCGTTCGTACTTAAATATGGAACTAACCATTCCAATTTTCGCTGTCTCTTATACACATCTCCGAGCCCACGAGACC
+
A?ABBFAADD2AGGFGGGFFGFGHHGFEFCFFGGFFFGHHHGFHGEEGGGDFHEFDFGHFFGHHFGHGHGEEEEHHGGGGEE?GFGB@FGFGGGGGFHFCGFFFHB4BGGFDGFEEEGGHFHFGHGFFGHFHHHGEE</BCEEG?DGFGE
@M02034:409:000000000-BFKT7:1:1101:9175:3790 1:N:0:26
AAAGTCGAGGTGCCTAAAGTGGCAACCCAGACTGGTTATACGGTTGGTGGTGTAGAGCTTCCTGTAGCCGCATGGCGTTCGTACTTAAATATGGAACTAACCATTCCAATTTTCGCTGTTCTTATACACATCTCCGAGCCCACGAGACC
+
CBBCCFCCDBCCGGGGGGGGGGGHHHHGGHHGHGHHFGHHCCEHFGGEFGGGHFHGHHHHHGHHHHHHHGGGGGHHGGGGGGHHHHHHHHHHHHGFHHHHHGHGHHHHHHHHHFGEGGGHEDG3G3BBF2BB??GF>/BCGAF/AFDGF
@M02034:409:000000000-BFKT7:1:1101:20623:3792 1:N:0:26
AAAGTCGAGGTGCCTAAAGTGGCAACCCAGACTCTGTATTGGGTTGGTGGTGTAGAGCTTCCTGTAGCCGCATGGCGTTCGTACTTAAATATGGAACTAACCATTCCAATTTTCGCTGTCTCTTATACACATCTCCGAGCCCACGAGACC
+
CCCCCFCABBCCGGGGGGGGGGGHHHHGGGHGHHHHGHHHHGHGGGGGFGGGFEHBGGHHGGHHFGGGHEGEEGHGGEGGGEGHHHHGHHHHHHBFFGHHHHDGHGHDGGHHHDFFFFFGGHGHGHGGHHBCHHHHGFFG?GHGGGCGGG
@M02034:409:000000000-BFKT7:1:1101:13156:3795 1:N:0:26
AAAGTCGAGGTGCCTAAAGTGGCAACCCAGACTACGGGGA
+
AAAAA@1AD?AAGFG111BFGDEHHAGGA0AFH10BE?EE
@M02034:409:000000000-BFKT7:1:1101:14831:3797 1:N:0:26
AAAGTCGAGGTGCCTAAAGTGGCAACCCAGACTCAGCTTGTTGTTGGTGGTGTAGAGCTTCCTGTAGCCGCATGGCGTTCGTACTTAAATATGGAACTAACCATTCCAATTTTCGCTGTCTCTTATACACATCTCCGAGCCCACGAGACC
+
CCCCCFCCCCBCGGGGGGGGGGGHHHHGGHHGHHHHHHHHHGHHHHHGGGGFGHHHHHHHHHHHHHHHHGGGGGHHGGGGGFGHHHHHHHHHHHGHHGHHHHHHHHHHHHHHHHGGGGGHHHHHHHFHHHEHHHHHGGDFGGHGCGGGGG
@M02034:409:000000000-BFKT7:1:1101:14324:3804 1:N:0:26
AAAGTCGAGGTGCCTAAAGTGGCAACCCAGACTAGGTAGAAGGTTGGTGGTGTAGAGCTTCCTGTAGCCGCATGGCGTTCGTACTTAAATATGGAACTAACCATTCCAATTTTCGCTGTCTCTTATACACATCTCCGAGCCCACGAGACC
+
AAABBFBBDBAAGGFGFGGFGGGGCGHDGHHGHHGHFGHHGFHHGHGEEGEFCGH5GHHGHCGFGFHEHGGGGGHGGGGGGFFGHHHHHHHHGFHHHHHFHHEHGBHHHHHHHHGFFGAGHHFFHHFGFGHGHFGDEC?BCFGGGGGGDA
@M02034:409:000000000-BFKT7:1:1101:13155:3814 1:N:0:26
AAAGTCGAGGTGCCTAAAGTGGCAACCCAGACTACGGGGTGGGTTGGTGGTGTAGAGCTTCCTGTAGCCGCATGGCGTTCGTACTTAAATATGGAACTAACCATTCCAATTTTCGCTGTCTCTTATACACATCTCCGAGCCCACGAGACC
+
BBBBAFAADBABGGGG4BFGGGEHHHHGGFHGHHHGGEC2AFEGGGG1AAFGHFHEHFHHGHHHGGHHHGGGGGHHGEGGFEHHHHEDEGFHHGGBGFBEGH3FHD?DGGHHGFCGGCDBHFHHFG2G2<DCBD<FDC@<@AEF?D@D?E
@M02034:409:000000000-BFKT7:1:1101:23117:3824 1:N:0:26
AAAGTCGAGGTGCCTAAAGTGGCAACCCAGACTACG
+
AAAAAFAAD?AAFGGGCGGGCGFCGHHGGHHGHH0A
@M02034:409:000000000-BFKT7:1:1101:9077:3827 1:N:0:26
AAAGTCGAGGTGCCTAAAGTGGCAACCCAGACTTAGAAGATGGTTGGTGGTGTAGAGCTTCCTGTAGCCGCATGGCGTTCGTACTTAAATATGGAACTAACCATTCCAATTTTCGCTGTCTCTTATACACATCTCCGAGCCCACGAGACC
+
BBBBBFBABDBBGGGGGGGGGGGHHHGGGHGGGHGHGHHFHHHHHGGGEEEFGAGDFGHHHHHHFHHGGGGFGGHHGGGGGGHGHHHHBGFFGHFGHHGFGFGGHHFHGHHHHHGGGEGHHHHHBHFGGGDGHGGFG/CFCCCF@CGGDE
@M02034:409:000000000-BFKT7:1:1101:12140:3831 1:N:0:26
AAAGTCGAGGTGCCTAAAGTGGCAACCCAGACTAAGCCTGATGTTGGTGGTGTAGAGCTTCCTGTAGCCGCATGGCGTTCGTACTTAAATATGGAACTAACCATTCCAATTTTCGCTGTCTCTTATACACATCTCCGAGCCCACGAGACC
+
BBBBBFBB@BABGGGGGGGGGGGHHHHGGHHGHHHHHHHHGHHHHHHGFGEFHHHHHHGHHHHHGBGHHGGGGGHHGGGGGGFHHHGGHHGHHGEFFGFHHHHHHHHHHHGHHHGGGGGFHHHHFHFHGHDHFHHHG/?CGGHGGFDGGF
@M02034:409:000000000-BFKT7:1:1101:18904:3832 1:N:0:26
AAAGTCGAGGTGCCTAAAGTGGCAACCCAGACTCAGAATCGGGTTGGTGGTGTAGAGCTTCCTGTAGCCGCATGGCGTTCGTACTTAAATATGGAACTAACCATTCCAATTTTCGCTGTCTCTTATACACATCTCCGAGCCCACGAGACC
+
CCCCCFCBBCBCGGGBFGGGGGGHHHHGGHGGHHHHGHHHHGGHFGGFFGEFHHHHHHHHHHHHHHHHHGGCEGHHGGGGGGBHHHFGHHHHHGGHGHHHHHFHHHGHHHHHHHGGGGGGHHHHGHFG3CDHHHDGECGCGGHGGFGGGG
@M02034:409:000000000-BFKT7:1:1101:10955:3836 1:N:0:26
AAAGTCGAGGTGCCTAAAGTGGCAACCCAGACTGCGTTGGGTGTTGGTGGTGTAGAGCTTCCTGTAGCCGCATGGCGTTCGTACTTAAATATGGAACTAACCATTCCAATTTTCGCTGTCTCTTATACACATCTCCGAGCCCACGAGACC
+
CBCCBFBBCCBCGGGGGGGFGGGHHHHGGHHGHHHGGGGHGFGGGHHGGGEFFGGGHHHHHHHHGHHHHGGGGGHHGGGGGGHHHHHFHHHHHHGFGHHHHHGHHHGHGHHHHHGGGGFHHHHHHHFHHHGHHGFHGCC/@FHGGGGGGG
@M02034:409:000000000-BFKT7:1:1101:21642:3837 1:N:0:26
AAAGTCGAGGTGCCTAAAGTGGCAACCCAGACTAAGAAGACGGTTGGTGGTGTAGAGCTTCCTGTAGCCGCATGGCGTTCGTACTTAAATATGGAACTAACCATTCCAATTTTCGCTGTCTCTTATACACATCTCCGAGCCCACGAGACC
+
AA1AAFAA?D>AGFGEGGGFGFFCFCGAFCC0GFGFFGHHHGGGGEEGGGGGHFGAGGEH1EGHFDBFGEG>EFFHGGGGGGFGGH2F@FGFHFHGBG1F1GBGHHFFHDGBFFE/EAE1FBBGDBDF2GHHHH1<C//?CGGGGC/CAF
@M02034:409:000000000-BFKT7:1:1101:16488:3839 1:N:0:26
AAAGTCGAGGTGCCTAAAGTGGCAACCCAGACTGGGAGGGGGGTTGGTGGTGTAGAGCTTCCTGGAGCCGCATGGCGTTCGTACTTAAATATGGAACTAACCATTCCAATTTTCGCTGTCTCTTATACACATCTCCGAGCCCACGA
+
BCCCCFCCCCCAGGGGGGGGGGGHHHHGGHHGCGA22FEEF0ECCD@/FDGE/2F2F1FF1FGH0=?==@C-DAFCD<@EDCC.<GFGCGHFF:00CCFF::0CGFHECFFGFBADFDEGG0CFBFFFFBFGGEGFGF?B=EA.-:
@M02034:409:000000000-BFKT7:1:1101:23109:3839 1:N:0:26
AAAGTCGAGGTGCCTAAAGTGGCAACCCAGACTACGTTGCTTGTTGGTGGTGTAGAGCTTCCTGTAGCCGCATGGCGTTCGTACTTAAATATGGAACTAACCATTCCAATTTTCGCTGTCTCTTATACACATCTCCGAGCCCACGAGACC
+
CCCCCFBBCCCCGGGGGGGGFGGHHHHGGHHGHHHGHHHGHHHGGHHGGDEFHFH5GHHHHHHHHHHHHGGGGGHHGGGGGGHHHHGGHHFHHHHHHHGGHHHHHHHHHHHHHGGGGGGHHHHHHHHH3FFGHHGGGDGGGGHFCGGGGG
@M02034:409:000000000-BFKT7:1:1101:15566:3840 1:N:0:26
AAAGTCGAGGTGCCTAAAGTGGCAACCCAGACTAATTATAAGGTTGGTGGTGTAGAGCTTCCTGTAGCCGCATGGCGTTCGTACTTAAATATGGAACTAACCATTCCAATTTTCGCTGTCTCTTATACACATCTCCGAGCCCACGAGACC
+
BBCCAFAADDAAGGGGGGGGGGGHHHHGGHHGHHGHHFHHGFHGHHGEFGBFGFHHGGHHGHHFGGHGHEEFGGHHGGGGGFHHHHHHHHHGHGHFFFHFGHHHHHHFHHHHHEEEGGGGBBFHHHFHHFFHGGBGF@DGCFHGG/AEGE
@M02034:409:000000000-BFKT7:1:1101:17619:3840 1:N:0:26
AAAGTCGAGGTGCCTAAAGTGGCTACCCAGACTTAGCATCGGGTTGGTGGTGTAGAGCTTCCTGTAGCCGCATGGCGTTCGTACTTAAATATGGAACTAACCATTCCAATTTTCGCTGTCTCTTATACACATCTCCGAGCCCACGAGACC
+
@BBABFABBBAACBDGGGGGGDA44AA4BGD2AEFB3BEFEDAGFEGAF11BCED5FBGGGBHHDGGHHGC@EEHAEEECEE1GGH43GF4FEEBDGHGFF0G33F???GHHHGGGFGEGFGFGGGHDDGGFHHFBD/CGCE/?>@AEFF
@M02034:409:000000000-BFKT7:1:1101:21291:3843 1:N:0:26
AAAGTCGAGGTGCCTAAAGTGGCAACCCAGACTAGGGTGCCTGTTGGTGGTGTAGAGCTTCCTGTAGCCGCATGGCGTTCGTACTTAAATATGGAACTAACCATTCCAATTTTCGCTGTCTCTTATACACATCTCCGAGCCCACGAGACC
+
CBABCFCCCCBCGGGGGGGGGGGHHHHGGHHGGGHHHFFEHHHHHHHGGGGFHHHGGHHHHHHGHHHGHGGEEGHHGGGGGGFHHHGDHHFHHHHHHHHHHHHHHHHHHHHHHHGGGGGHHGHHHHHHHHGHHHFHGD?/@FHGGGGGGG
@M02034:409:000000000-BFKT7:1:1101:18646:3845 1:N:0:26
AAAGTCGAGGTGCCTAAAGTGGCAACCCAGACTTTGGTGCCTGTTGGTGGTGTAGAGCTTCCTGTAGCCGCATGGCGTTCGTACTTAAATATGGAACTAACCATTCCAATTTTCGCTGTCTCTTATACACATCTCCGAGCCCACG
+
BBBABFBBBBBBGGGGGGGGGGGGHHHGFHHGHGGHHACEGFHHHHA2B?EFG3D5A5AF5FGHFDBBBEF0?EF?EEEFEA2??GGGHFGHFH3@BEGH303BF?G44B?GDB>EFE??BGFB4B4??222B3F2B/BFFC//<
@M02034:409:000000000-BFKT7:1:1101:15320:3857 1:N:0:26
AAAGTCGAGGTGCCTAAAGTGGCAACCCAGACTCAGTCTGTGGTTGGTGGTGTAGAGCTTCCTGTAGCCGCATGGCGTTCGTACTTAAATATGGAACTAACCATTCCAATTTTCGCTGTCTCTTATACACATCTCCGAGCCCACGAGACC
+
CCCCCFCCBCCBGGGGGGGGGGGHHHHGGHHGHHHHGHHHGHHHFGGGGGGGHHHHHHHHHHHHHHHHHGGGGGHHGGGGGGFHHHHHHHHHHHHGHHHHHHHHHHHHHHHHHHGGGGGHHHHHHHFHHHHHHHHHGFCGGGHGGFGGGG
@M02034:409:000000000-BFKT7:1:1101:12195:3877 1:N:0:26
AAAGTCGAGGTGCCTAAAGTGGCAACCCAGACTCCTGTTCCTGTTGGTGGTGTAGAGCTTCCTGTAGCCGCATGGCGTTCGTACTTAAATATGGAACTAACCATTCCAATTTTTCGCTGTCTCTTATACACATCTCCGAGCCCACGAGAC
+
CCCCCFCCCDBBGGGGGGGGGGGHHHHGGHHGHHHHHHHHHHHHHHHEFGFFHHHGHHHHHHHHHHHHHGGCGGHHGGGGGGHHHHGFHHFHHGHHGHHFHHHHHHHHHHHHHHHFEFGGHHHHHHHGHGHHHGHHHGCCGGGHGGGGGG
@M02034:409:000000000-BFKT7:1:1101:12181:3893 1:N:0:26
AAAGTCGAGGTGCCTAAAGTGGCAACCCAGACTGGGTTTTAGGTTGGTGGTGTAGAGCTTCCTGTAGCCGCATGGCGTTCGTACTTAAATATGGAACTAACCATTCCAATTTTCGCTGTCTCTTATACACATCTCCGAGCCCACGAGACC
+
A?ABAFCCC@ABGGGGGGGFGGGHHHHGGHHGHHCHBFEGHGCHHHGEFGEFHHHFHGFHDGHHFFGHHGFGGGHHGGGGGGGHHHHHHHFHHHHGHGFGFHFHHHHHHHHHGHGFGGGFHHHHHFFDFGDGCG3B/BCCDAGFFGGGGF
@M02034:409:000000000-BFKT7:1:1101:13210:3912 1:N:0:26
AAAGTCGAGGTGCCTAAAGTGGCAACCCAGACTGGGTTGTGGGTTGGTGGTGTAGAGCTTCCTGTAGCCGCATGGCGTTCGTACTTAAATATGGAACTAACCATTCCAATTTTCGCTGTCTCTTATACACATCTCCGAGCCCACGAGACC
+
A3>ABFABBBAAGGGGGGGGGGGFHHHFGGGGHHGGHGGGGFF2FAEGGGECGHHBGHHHGHHGGGHHHGEGGGHHGFGGGGGHHHFFHHFGHE33GHGGHHGHFHFHBGGHHHGGGGDDGHFGFGFG2F1@1FFGGCGCGGHGGGGGGG
@M02034:409:000000000-BFKT7:1:1101:14052:3923 1:N:0:26
AAAGTCGAGGTGCCTAAAGTGGCAACCCAGACTCATCCGCATGTTGGTGGTGTAGACTTCCTGTAGCCGCATGGCGTTCGTACTTAAATATGGAACTAACCATTCCAATTTTCGCTGTCTCTTATACACATCTCCGAGCCCACGAGACCG
+
CCCCCFCCCCCCGGGGGGGGGGGHHHHGGGHGHHHHHGGGCFFFGFHEFGEFADGBFHHHEGGHBGHDECGGGHGFFGGFEHHHHHHDHHHFGGF3FGHHHBFGHHFDHHGHHGAEFEGHHHHHHHFHHGHHHHHGGG@DEECC?FGGAD
@M02034:409:000000000-BFKT7:1:1101:10180:3948 1:N:0:26
AAAGTCGAGGTGCCTAAAGTGGCAACCCAGACT
+
>1>AAFAA?DAA1GDGGGGGGFGB1A0AAFFFB
@M02034:409:000000000-BFKT7:1:1101:20294:3955 1:N:0:26
AAAGTCGAGGTGCCTAAAGTGGCAACCCAGACTCCTACTCAGGTTGGTGGTGTAGAGCTTCCTGTAGCCGCATGGCGTTCGTACTTAAATATGGAACTAACCATTCCAATTTTCGCTGTCTCTTATACACATCTCCGAGCCCACG
+
A1AAAFAADDAAFBGGGGGGGAF0F00EAEGFHHF1G1CFBFGHGHEGF?BFHFG2DDEGFFHGGFGEDEA/?EG0>EE/EE0E?GBFGGGHHGB1CFBBFHFB>GHBBGHHHEECEEGGFHFHFBFB2FBGFHHFCB@C?/GFC
@M02034:409:000000000-BFKT7:1:1101:16848:3963 1:N:0:26
AAAGTCGAGGTGCCTAAAGTGGCAACCCAGACTACGATGACTGTTGGTGGTGTAGAGCTTCCTGTAGCCGCATGGCGTTCGTACTTAAATATGGAACTAA
+
>A>3A@AA@D2AEFFGGGGGF4AFFHFAFEHGHF3E2GFD3AFGFH22BEEFA3B5F5ABE3FDA5FDGEE0BEGAE1>CE12?FEF3DGHHHB33BFGH
@M02034:409:000000000-BFKT7:1:1101:13873:3975 1:N:0:26
AAAGTCGAGGTGCCTAAAGTGGCAACCCAGACTCGTACGCGTGTTGGTGGTGTAGAGCTTCCTGTAGCCGCATGGCGTTCGTACTTAAATATGGAACTAACCATTCCAATTTTCGCTGTCTCTTATACACATCTCCGAGCCAACGAGACC
+
BBABAFBBCCBBGGGGGGGGGGGHHHHGGHHGHHDBEDGFGGGGGFGGGGGGHBGAGFHH5GHG@EFEGEG?GGHFGFGGFEGAGHHHGHHFHHE3FGFHC03BBBFDEFHHF4E?EAAFGHFG3BGFF2FFFHHBE/@C@0?FEFED?C
@M02034:409:000000000-BFKT7:1:1101:14118:3976 1:N:0:26
AAAGTCGAGGTGCCTAAAGTGGCAACCCAGACTAATAAGAATGTTGGTGGTGTAGAGCTTCCTGTAGCCGCATGGCGTTCGTACTTAAATATGGAACTAACCATTCCAATTTTCGCTGTCTCTTATACACATCTCCGAGCCCACGAGACC
+
AAAA3DABDDBBGGGGGGGFGGGHHHHGGHGGHHHHHHHHHHHHHHHFGGGGHHHGHHHHFHHHFFHHHGGGGGHHGGGGGEHEGHHHHGFHHHGFFHGHHHEHHHHHHGHHFBEGGCEHHHHHDHHHGF2GGFHFDCCCCFHGGGGGGE
@M02034:409:000000000-BFKT7:1:1101:10540:3979 1:N:0:26
AAAGTCGAGGTGCCTAAAGTGGCAACCCAGACTGAGCCTACTGTTGGTGGTGTAGAGCTTCCTGTAGCCGCATGGCGTTC
+
CCBCCFCCCCCCGGGGGGGGGGGHHHHGGGHGHF333AFAAAFH53AEC2EEG3G555FG5GGDF55BB1E0EEA1>>EE
@M02034:409:000000000-BFKT7:1:1101:8939:3986 1:N:0:26
AAAGTCGAGGTGCCTAAAGTGGCAACCCAGACTGTTCGTCCTGTTGGTGGTGTAGAGCTTCCTGTAGCCGCATGGCGTTCGTACTTAAATATGGAACTATCCATTCCAATTTTCGCTGTCTCTTATACACATCTCCG
+
A>AA>DAAD22>GFFFBBBFGFGFHCAEC2BFHHHHFCAEGFGHHFHGG?ECHFFEFHHH5BGHHFHGFGGEEFHGCGEFEE2FGGBBB@4BFF3FFFB4?B4F4?BFBFGFHHGEGGGFHEDGBFFGFCBCBBBBB
@M02034:409:000000000-BFKT7:1:1101:13582:3993 1:N:0:26
AAAGTCGAGTGCCTAAAGTGGCAACCCAGACTAAGACGGAGGTTGGTGGTGTAGAGCTTCCTGTAGCCGCATGGCGTTCGTACTTAAATATGGAACTAACCATTCCAATTTTCGCTGTCTCTTATACACATCTCCGAGCCCACGAGACCG
+
ABBBAFBBBFADG55BGFFFGGHHHHGCFHGFHHFHHGGEEEBBGGBAEAAAF55FFFHFHBHGFHFFECEFEGBE?EFEEEGHGHGGGFFFGFGFHHGFFDGG44GDFHHHHGDGGGHHHGHGHFDHHFGGFGBDCCGCEC/?/C/<FC
@M02034:409:000000000-BFKT7:1:1101:21450:4003 1:N:0:26
AAAGTCGAGGTGCCTAAAGTGGCAACCCAGACTGGGCGGGAGGTTGGTGGTGTAGAGCTTCCTGTAGCCGCATGGCGTTCGTACTTAAATATGGAACTAACCATTCCAATTTTCGCTGTCTCTTATACACATCTC
+
>>>3>5AAB@AAFGGBGGFFGGGHHHGGGCHGFHGHHFGG?CE>CFCEEFEFHHHFFFDHFHHH3FBEGEGEEGHG/E?FAAFGFFHDHEFHH2?BB2BG20<?GDFF?GHHHF//?AF<D1<D?G11<FGCG1>
@M02034:409:000000000-BFKT7:1:1101:10051:4005 1:N:0:26
AAAGTCGAGGTGCCTAAAGTGGCAACCCAGACTCCGGTTATGGTTGGTGGTGTAGAGCTTCCTGTAGCCGCATGGCGTTCGTACTTAAATATGGAACTAACCATTCCAATTTTCGCTGTCTCTTATACACATCTCCGAGCCCACGAGACC
+
ABCCCFCBCCCBGGGCGGGGGGGHHHHGGHHGHHHGGGGGHHHHHGGGFGEFGFGEGFHHHHHHHGHGGFG?EEGEGEGGGGGHHHHHHHHHHHGFFHHGGCFGHHHFHHHHHHGGGGFGHHHHHHFHFHHGHHHFGCGGGGEGG?CFFC
@M02034:409:000000000-BFKT7:1:1101:8940:4006 1:N:0:26
AAAGTCGAGGTGCCTAAAGTGGCAACCCAGACTGTTCGTCCTGTTGGTGGTGTAGAGCTTCCTGTAGCCGCATGGCGTTCGTACTTAAATATGGAACTAACCATTCCAATTTTCGCTGTCTCTTATACACATCTCCGAGCCCACGAGACC
+
BCCCCFCCCCCCGGGGGGGGGGGHHHHGGHHGHHHHHGGGGGHHHHHGFEGGGFHFHHHGGHHHHHHGGGGEEGHFGGGGGGHHHHHHGHHFHGB@GHGHBFFGHFFHHHHHHFEGGEGHHHGHFHHHHHHHHHHDDCGGGGHGC@FGGG
@M02034:409:000000000-BFKT7:1:1101:19062:4007 1:N:0:26
AAAGTCGAGGTGCCTAAAGTGGCAACCCAGACTATGCATGATGTTGGTGGTGTAGAGCTTCCTGTAGCCGCATGGCGTTCGTACTTAAATATGGAACTAACCATTCCAATTTTCGCTGTCTCTTATACACATCTCCGAGCCCACGAGACC
+
CCCCCFCCCCBCGGGGGGGGGGGGHHHGGHHGHHHHHGHHHHHHHHHGGGEFHHHGHHHHHHHHGHHHHGGGGGHHGGGGGGHHHHHHFHGHHHFHFHHHHHHHHHHHEHGHHHGGGGGHHGHHHHHHHHFHFHHHGGGGGGHEGDCGGG
@M02034:409:000000000-BFKT7:1:1101:13814:4013 1:N:0:26
AAAGTCGAGGTGCCTAAAGTGGCAACCCAGACTATGGTGAGGGTTGGTGGTGTAGAGCTTCCTGTAGCCGCATGGCGTTCGTACTTAAATATGGAACTAACCATTCCAATTTTCGCTGTCTCTTATACACATCTCCGAGCCCACGAGACC
+
ABBBAFAABBAAGGGGGGFFGGGHFGFGGHGGHGGGHFGHHGGDGEGEFGEFEAEAFHHHGGHGGFHHGGGEGEHA@EGCFGHHFHBFHHBGHH33FGFHFGFHFHFEHHHHHHGCGDEHHGGHGGFBGCHBBGFGC//<CFGEGC?DAF
@M02034:409:000000000-BFKT7:1:1101:22732:4014 1:N:0:26
AAAGTCGAGGTGCCTAAAGTGGCAACCCAGACTAGTCATCTGGTTGGTGGTGTAGAGCTTCCTGTAGCCGCATGGCGTTCGTACTTAAATATGGAACTAACCATTCCAATTTTCGCTGTCTCTTATACACATCTCCGAGCCCACGAGACC
+
CBCCCFDCDCCDGGGGGGGGGGGHHHHGGHHGHGHHHHHHHHHHHGGGGGGGHHHFHFHHHHHHHHHGHGGGEGHHGGGGGGHHHHHHFHHHHEFGHHGHHHHHHHHHHHHHHFGGGGGHHHHHFHHHGHHHHHGGGFCDGGHGGGGDGG
@M02034:409:000000000-BFKT7:1:1101:18523:4019 1:N:0:26
AAAGTCGAGGTGCCTAAAGTGGCAACCCAGACTCATCAGAACTTCCTGTAGCCGCATGGCGTTCGTACTTAAATATGGAACTAACCATTCCAATTTTCGCTGTCTCTTATACACATCTCCGAGCCCACGAGACCGTACTAGATCTCGTAT
+
CCCCCFDCCDCBGGGGGGGGGGGHGHHGGHHGHHHHHHHHHHHHHHHHHHHGHGGGGGHHGFGGGGHGHHHHHHHHHHGFHHHFHHHGHHHHHHHHHFGGGGGHHGHHHHHGFHGHHHHGGEGGGGAGGBFGFGGDHGHGHFHDHHHGGH
@M02034:409:000000000-BFKT7:1:1101:15750:4025 1:N:0:26
AAAGTCGAGGTGCCTAAAGTGGCAACCCAGACTACGGCGCCGGTTGGTGGTGTAGAGCTTCCTGTAGCCGCATGGCGTTCGTACTTAAATATGGAACTAACCATTCCAATTTTCGCTGTCTCTTATACACATCTCCGAGCCCACGAGACC
+
CCCCBFCCCCBBGGGGGGGGGGGHHHHGGHHGHHHGGGGGGGGGGGGEGGEFHFHGHHHHHGHGFHHGHFCFGGHHGEGGGGHHHHHFHHHHHHFGHHHGHHHHHHHGHHHHHHGGGGGHHHHHGHHHFGHHHHHFGFGGGFHGGGGGGE
@M02034:409:000000000-BFKT7:1:1101:23061:4026 1:N:0:26
AAAGTCGAGGTGCCTAAAGTGGCAACCCAGACTGATCCTAATGTTGGTGGTGTAGAGCTTCCTGTAGCCGCATGGCGTTCGTACTTAAATATGGAACTAACCATTCCAATTTTCGCTGTCTCTTATACACATCTCCGAGCCCACGAGACC
+
AABABFABBBABGGGGGGGGGFFFHHH?CEGFHHFFBGFFHHGHHHHFFFEFGFFAGDGHHGHGFGFFHGGEEFHHFEGGGFCC?GGGHHFFHEBECGHHGHHHHHGHHGHHHFC/EFEGHHHFFBFBFGGGHHHFDBDCGGHGFCGGFF
@M02034:409:000000000-BFKT7:1:1101:15901:4036 1:N:0:26
AAAGTCGAGGTGCCTAAAGTGGCAACCCAGACTTCGAATTTTGTTGGTGGTGTAGAGCTTCCTGTAGCCGCATGGCGTTCGTACTTAAATATGGAACTAACCATTCCAATTTTCGCTGTCTCTTATACACATCTCCGAGCCCACGAGACC
+
ABAAAFBBDDAAGGGGCEGGGGFFFEFEGGHGHHHGHHHHHGGGHHHGGGGGGFHFHHHHHHHHGHHHHFGFGGHHGEGGGGHHHHHGHHHGHGFFHGHFGHHHGHGFHHHHHHGGGGGEHHHHHHFHFHBGGHGFD@@@DEHGCGC?EG
@M02034:409:000000000-BFKT7:1:1101:16770:4038 1:N:0:26
AAAGTCGAGGTGCCTAAAGTGGCAACCCAGACTCGGTTGTAGGTTGGTGGTGTAGAGCTTCCTGTAGCCGCATGGCGTTCGTACTTAAATATGGAACTAACCATTCCAATTTTCGCTGTCTCTTATACACATCTCCGAGCCCACGAGACC
+
ABBBAFCCCCCBGGGGGGGGGGGHHHHGGHGGHHGGEGGEGGHFGHGEFGEFGHHGHHHHHHHHGHHHHEEEFGHHGGGGGEHHHHHFHHHHHHHFHHFFHHHHHHGHHHHHHHGEGGFFHFHHGHGHHHHHHHHFE/DBCGHGGGGGGG
@M02034:409:000000000-BFKT7:1:1101:13038:4044 1:N:0:26
AAAGTCGAGGTGCCTAAAGTGGCAACCCAGACTTGGATGCTTGTTGGTGGTGTAGAGCTTCCTGTAGCCGCATGGCGTTCGTACTTAAATATGGAACTAACCATTCCAATTTTCGCTGTCTCTTATACACATCTCCGAGCCCACGAGACC
+
CCCCCFCCCBBAGGGGGGGGGGGHHHHGGHHGHGHHHHHHHHHHHHGGFGEFHHHGHGHHHHHHGHHHHGGGGGHHGGGGGGHHHHFGHHHHHHHHGHHGHHHHHHHHHHHHHHGGGGGFHHHHHHHHFHFHHGDFF@DCGGHGCGGGGE
@M02034:409:000000000-BFKT7:1:1101:14917:4054 1:N:0:26
AAAGTCGAGGTGCCTAAAGTGGCAACCCAGACGTATTGTATGGTTGGG
+
BBCCCFCBCCBCGGGGGGGGGGGHHHHGGHAF222D3FGB55FGD22A
@M02034:409:000000000-BFKT7:1:1101:17661:4075 1:N:0:26
AAAGTCGAGGTGCCTAAAGTGGCAACCCAGACTGATCCTTCGGTTGGTGGTGTAGAGCTTCCTGTAGCCGCATGGCGTTCGTACTTAAATATGGAACTAACCATTCCAATTTTCGCTGTCTCTTATACACATCTCCGAGCCCACGAGACC
+
ABBBAFBB?DAAGGGGGEGFGGGGHHGGGHHGHHGHHHHHHGGFFGGGGGAFHHHFHHHHFHHHGHHEHEEEEGHHGGGGGGHHHHGHHHFHHHHEHHHGGHHHHHHGHHHHHHGGGGGHHGHGDHFHFFBGGGFFEGFFCGEFGGGGGE
@M02034:409:000000000-BFKT7:1:1101:7941:4075 1:N:0:26
AAAGTCGAGGTGCCTAAAGTGCCAGACTCCGGGGCCGGTTGGTGGTGTAGAGCTTCCTGTAGCCGCATGGCGTTCGTACTTAAATATGGAACTAACCATTCCAATTTTCGCTGTCTCTTATACACATCTCCGAGCCCACGAGACCGTACT
+
BBBBBFBBBBBBGGGGGGGGGGHHFHGHHHGGGGGGGGGGGGAFEEFGFHEHHHHHHHFGFGFFGGGGGHHGEFFGGHHHHHFHHHHHHGHHHHFFHGFGFGFG?GHHFGGGGGFFHHHGHEDG<GGHHDGFFGGCCEECGGGGFGAGDH
@M02034:409:000000000-BFKT7:1:1101:7849:4089 1:N:0:26
AAAGTCGAGGTGCCTAAAGTGGCAACCCAGACTTCGCTTCCGGTTGGTGGTGTAGAGCTTCCTGTAGCCGCATGGCGTTCGTACTTAAATATGGAACTAACCATTCCAATTTTCGCTGTCTCTTATACACATCTCCGAGCCCACGAGACC
+
3ABBBFBBBBBBGGGGGGGGGGGHHHGGGCHGGGFGGGHGGGGFGGGAFFEAFDGBDFHHFFHHGFHFGGGCGGH1EGGGGGFEGF@B@GFGFHB3FFFHCGDGFFHEGHHHHGGGEGD2GHGGDGHGHGDFFFF2B>C/DGGF/@DDGE
@M02034:409:000000000-BFKT7:1:1101:17677:4094 1:N:0:26
AAAGTCGAGGTGCCTAAAGTGGCAACCCAGACTGTT
+
CBCCCFBBCCABGGGGGGGGGGGHGHHGGHAGH335
@M02034:409:000000000-BFKT7:1:1101:22502:4098 1:N:0:26
AAAGTCGAGGTGCCTAAAGTGGCCACCCAGACTTGTAATATTGTTGGTGGTGTAGAGCTTCCTGTAGCCGCATGGCGTTCGTACTTAAATATGGAACTAACCATTCCAATTTTCGCTGTCTCTTATACACATCTCGAGCCCACGAGACCG
+
BBBABFABBBBBGGGGGGGFFFEFGGHGGHHGHHHFFFFHHGHHHHGGGGGFFGG5FGHHEGHGHGHFHGGEEFFGEEFFFGFHGGFBHGFBGFBFFHFHHHFHHGHGGGHHHH@GGE?D?FGGDFD4FEDBCDFFFGG>/GAD/>/<FC
@M02034:409:000000000-BFKT7:1:1101:15399:4102 1:N:0:26
AAAGTCGAGGTGCCTAAAGTGGCAACCCAGACTTCTCATCTTGTTGGTGGTGTAGAGCTTCCTGTAGCCGCATGGCGTTCGTACTTAAATATGGAACTAACCATTCCAATTTTCGCTGTCTCTTATACACATCTCCGAGCCCACGAGACC
+
BBCBBFCBBBBCGGGGGGGEGGGHHHHFGHHGHHGHHHHHHHHHHHHEFGEFHFHBGHHHHHHHGFHGHGGGFEHGGGGGGGHGHHHFHHGHHHHHHHGHHHHHHHGFHHHHHHGGGGGHHHHHHHHEHFHHHHHHFDG?DGGGGCDFGA
@M02034:409:000000000-BFKT7:1:1101:15279:4122 1:N:0:26
AAAGTCGAGGTGCCTAAAGTGGCAACCCAGACTGTGTTTAGGGTTGGTGGTGTAGAGCTTCCTGTAGCCGCATGGCGTTCGTACTTAAATATGGAACTAACCATTCCAATTTTCGCTGTCTCTTATACACATCT
+
BABBBFBABBBA4GGGG4GFGGDFHFFEGHGCFGFGDGGGHCGAFECAFG1FGHHFGGFFFCFGBFFDGEEGGGHFCGGFEGBCGHFDBFBFGHDBGFHGHAGCHHHFHGHHHHGAEGE3FE?GDFHHEFGHHB
@M02034:409:000000000-BFKT7:1:1101:23700:4122 1:N:0:26
AAAGTCGAGGTGCCTAAAGTGGCAACCCAGACTGGGGAGCATGTTGGTGGTGTAGAGCTTCCTGTAGCCGCATGGCGTTCGTACTTAAATATGGAACTAACCATTCCAATTTTCGCTGTCTCTTATACACATCTCCGAGCCCACGAGACC
+
BBBBBB>ABDAABFEGGGGBGGGFHGHGGDHGFFCAEECDAGFGGHHEFEAFHGGFGHHHHGHHGHGFBFGEGGFHGEEEEEFCEGGHGHFHGHGHGHHHHHHHHHHHGHEGHGGEAFA3GGGHHGFFFGFFFGG?CCCB/CG/A/AD/<
@M02034:409:000000000-BFKT7:1:1101:21035:4123 1:N:0:26
AAAGTCGAGGTTCCTAAAGTGGCAACCCAGACTCCTGCGCCTGTTGGTGGAGTAGAGCTTCCTGTAGCCGCGTGGCGTTCG
+
A?AA1BAA?D11BEEDDFGD1EEGG0F0AAGCCBGFGFC/EGHH1A/BAE/A1B1AFBDFD1BD1AF2BA//>@EEF/>/?
@M02034:409:000000000-BFKT7:1:1101:16640:4128 1:N:0:26
AAAGTCGAGGTGCCTAAAGTGGCAACCCAGACTCCTACGTTGGTTGGTGGTGTAGAGCTTCCTGTAGCCGCATGGCGTTCGTACTTAAATATGGAACTAACCATTCCAATTTTCGCTGTCTCTTATACACATCTCCGAGCCCACGAGACC
+
AABAAFBABDAAGGGGGGGFFGGHHHHGFHHGHGHHHGGFGGHGHGGEEEEFGGGHHHHHHGHHFFHHHGF0EGHFGGGGGGGGGFFFHHHHHGHHHGGFFHGGHHHGHHHHHHEAEFDGGFHHDGFBDGFHHGGGGDGGGFHG?@CGGF
@M02034:409:000000000-BFKT7:1:1101:21049:4136 1:N:0:26
AAAGTCGAGGTGCCTAAAGTGGCAACCCAGACTCCTGCGCCTGTTGGTGGTGTAGAGCTTCCTGTAGCCGCATGGCGTTCGTACTTAAATATGGAACTAACCATTCCAATTTTCGCTGTCTCTTATACACATCTCCGAGCCCACGAGACC
+
CCCCCFCBCCABGGGGGGGGGGGHHHHGGHHGHHHHHHGGGGHHHHHGGGGFHHHFHHHHHHHHHHHHHGGGGGHHGGGGGGHHHHGGFHGHHGGFGHHHHHHGHHHFHHHHHHGGGGGGHHHHHHFHHH2GFHFFE?FFGGHGCFGFGG
@M02034:409:000000000-BFKT7:1:1101:16540:4136 1:N:0:26
AAAGTCGAGGTGCCTAAAGTGGCAACCCAGACTGAGCCTACTGTTGGTGGTGTAGAGCTTCCTGTAGCCGCATGGCGTTCGTACTTAAATATGGAACTAACCATTCCAATTTTCGCTGTCTCTTATACACATCTCCGAGCCCACGAGACC
+
BBBCAFCBCCBBGGGGGGGGGGGHHHHGGHHGHHHHHHHHHHHGGHHFFGEFGFHFHHHHHHHHFHHHHFFGGGHGGEEGGGHHHHGGHHHHGHHFHHGFGHFHHHGFHHHHHHGFGGEGHHHGHHHHGHHHHHHFGFC@DGGGG?DFFF
@M02034:409:000000000-BFKT7:1:1101:16641:4146 1:N:0:26
AAAGTCGAGGTGCCTAAAGTGGCAACCCAGACTCCTACGTTGGTTGGTGGTGTAGAGCTTCCTGTAGCCGCATGGCGTTCGTACTTAAATATGGAACTAACCATTCCAATTTTCGCTGTCTCTTATACACATCTCCGAGCCCACGAGACC
+
>AAAAFBBBB>AGGGGFGGBGGFFAGHECFGFGFHBHHGHHGGEGGGGGGEFFGHFHHHHFFHHGFHFHGGGGGHHGGGGGGGHHHHHHHGBGHGFHFFHHHGHHHHHBFDFHHGGGDEBGHFFFGHBGGEFCFGHGC<@/FGGGGCE?C
@M02034:409:000000000-BFKT7:1:1101:16453:4152 1:N:0:26
AAAGTCGAGGTGCCTAAAGTGGCAACCCAGACTAATGTTGAGGTTGGTGGTGTAGAGCTTCCTGTAGCCGCATGGCGTTCGTACTTAAATATGGAACTAACCATTCCAATTTTCGCTGTCTCTTATACACATCTCCGAGCCCACGAGACC
+
AAAAAFABDBAAGFGGGGGAGEFFCAGECGDFGFFFGHFBGFFFGF2BFDAFG3F5FB3FF3GG5FGGHFA0EEFCEBFFFB?FGFG3GHFEGFBGFHFHHGHHHHHEFHHHHFEFGD?3FFFGFGEDFBGHGFHDECCGC/GGGG?DGF
@M02034:409:000000000-BFKT7:1:1101:16466:4164 1:N:0:26
AAAGTCGAGGTGCCTAAAGTGGCAACCCAGACTAATGTTGAGGTTGGTGGTGTAGAGCTTCCTGTAGCCGCATGGCGTTCGTGCTTAAATATGGAACTAACCATTCCAATTTTCGCTGTCTCTTATACACATCTCCGAGCCCACGAGACC
+
AAAA>FAADBABGGGGGFGEGGGGFEHGFHFFHHHFHFGHHFHFGFGFFE1BAFG5GF3GHGHFFGHFGE?@EGHGGGGGEE1?FGHFHEBGFHDGFBFFHHGFFDHHHHHHGHEFFGGEHGHHHHHEFC2GHBGHD@GGFGHGCCGG/?
@M02034:409:000000000-BFKT7:1:1101:11634:4165 1:N:0:26
AAAGTCGAGGTGCCTAAAGTGGCAACCCAGACTAATCATAAGGTTGGTAGTGAGACCTGTAGCCGCATGGCGTTCGTACTTAAATATGGAACTAACCATTCCAATTTTCGCTGTCTCTTATACACATCTCCGAGCCCACGAGACCGT
+
AAAAAFAABBB?FGG5BAEDGGGHHGFGFHGBGGGHHCGGDHHFHHG2FGDFFBBFCGHHFF5GEG0EFFCCEEGE>BAGG4BGHHFHHDGFG3CCFGGHFFGFEGDGGEEGFE3GFHH4F?FDGFBFFG2A@DCG/C/<<@?A//A
@M02034:409:000000000-BFKT7:1:1101:8473:4167 1:N:0:26
AAAGTCGAGGTGCCTAAAGTGGCAACCCAGACTACTCAGCAGGTTGGTGGTGTAGAGCTTCCTGTAGCCGCATGGCGTTCGTACTTAAATATGGAACTAACCATTCCAATTTTCGCTGTCTCTTATACACATCTCCGAGCCCACGAGACC
+
BBBBAFCCBBBBGGGGGGGGGGGGHHHGGHHGHHHHHHHHGHHHHHGGGGGFGGHDGHHHGHHHGGHHHFGGGGHFGEEGGGHFHHHHHHGHFHBBFHHHGHGHHHHGHHHGHFGGGGEGHHHHHHHGGGFHHHHHEBGGGGHGGGGGGF
@M02034:409:000000000-BFKT7:1:1101:23769:4167 1:N:0:26
AAAGTCGAGGTGCCTAAAGTGGCAACCCAGACTAGGGGGAGGGTTGGTGGTGTAGAGCTTCCTGTAGCCGCATGGCGTTCGTACTTAAATATGGAACTAACCATTCCAATTTTCGCTGTCTCTTATACACATCTCCGAGCCCACGAGACC
+
CCCCBFAADCBBGGGGGGGFGGGHHHHGGHGGHHHGHGGEFEGEFFGGG1EFFFHFDGHHFHHHGFHGGGGGGGG1E?EFGGHHHHHHHHHFHGFFHHHHGFBGGFHFGHHHHDCGGA/@FHGHFH@DHHHHHGGF?@DGGGHFCGCGDE
@M02034:409:000000000-BFKT7:1:1101:8017:4175 1:N:0:26
AAAGTCGAGGTGCCTAAAGTGGCAACCCAGACTAATAATAAGGTTGGTGGTGTAGAGCTTCCTGTAGCCGCATGGCGTTCGTACTTAAATATGGAACTAACCATTCCAATTTTCGCTGTCTCTTATACACATCTCCGAGCCCACGAGACC
+
CBCCBFCABCBBGGGGGGGGGGGGHHHGGHHGHHHHHHHHHHHHHHGGFGEFHHHGHGHHHHHHHHHHHGGGGGHHGGGGGGHHHHHHHFHHHHGFGHGGGHEHHHGHHHHHHHGGGGGHHHHHHHFHFFHHHHGGGCGGGGHGGGGGGE
@M02034:409:000000000-BFKT7:1:1101:23113:4179 1:N:0:26
AAAGTCGAGGTGCCTAAAGTGGCAACCCAGACTACTACTAAGGTTGGTGGTGTAGAGCTTCCTGTAGCCGCATGGCGTTCGTACTTAAATATGGAACTAACCATTCCAATTTTCGCTGTCTCTTATACACATCTCCGAGCCCACGAGACC
+
CCCCCFCCCCCCGGGGGGGGGGGHHHHGGHHGGHHHHHHHHHHHHHGGGGGFHFHHHHHHHHHHHHHHHGGGGGHHGGGGGGHHHHGHHHHHHGHHHHHHHHHHHHHHHHHHHHGGGGFHHHHHHHFGFHHGHHFGGCCFGGHGG@FGGG
@M02034:409:000000000-BFKT7:1:1101:11629:4184 1:N:0:26
AAAGTCGAGGTGCCTAAAGTGGCAACCCAGACTAATCATAAGGTTGGTAGTGAGACCTGTAGCCGCATGGCGTTCGTACTTAAATATGGAACTAACCATTCCAATTTTCGCTGTCTCTTATACACATCTCCGAGCCCACGAGACCGTACT
+
CCCCCF@BBCABGGGGGGGGGGGHHHHGGHGGHHHHHHHHHHHHHHGGHHHHGFFHGHHHFHHHGG?FGHHGGGGGGHHHHHGHHHHHHGHHHHHGHHHHFFFDGHHHHGGGGGHHHHHHHHGGHHHHHFHGC/D@EGGGCCGFGGGHGH
@M02034:409:000000000-BFKT7:1:1101:15390:4201 1:N:0:26
AAAGTCGAGGTGCCTAAAGTGGCAACCCAGACTCATTCTCCTGTTGGTGGTGTAGAGCTTCCTGTAGCCGCATGGCGTTCGTACTTAAATATGGAACTAACCATTCCAATTTTCGCTGTCTCTTATACACATCTCCGAGCCCACGAGACC
+
CBBCCFCCCCCBGGGGGGGGGGGHHHHGGHHGHHHHHHHHHHHGGHHGGGEFGHHGHGHHHHHHGGGFHGGGGGHHGEGGGGHHHHHHHHHHHHGHHHHHHHGHHHHGHHHHHHGGGGGGHGHHHHHHFHEHHGFGGGGFGGHGGGGGGE
@M02034:409:000000000-BFKT7:1:1101:12263:4203 1:N:0:26
AAAGTCGAGGTGCCTAAAGTGGCAACCCAGACTCATCCGCCTGTTGGTGGTGTAGAGCTTCCTGTAGCCGCATGGCGTTCGTACTTAAATATGGAACTAACCATTCCAATTTTCGCTGTCTCTTATACACATCTCCGAGCCCACGAGACC
+
BBCCBFCCCBCCGGGGGGGGGGGHHHHGGHHGHGHHHHGGGGHHHHGEFGGGHHHHHHHHHHHHFHHHHGGFGGHGGGGGGGFEGHGHHHFHHGHHGHGHHHHHHHGHHHHHHHGGEDGFHFHHHHFHGGBHHHGHGF?CGGHGGGFGGG
@M02034:409:000000000-BFKT7:1:1101:14676:4205 1:N:0:26
AAAGTCGAGGTGCCTAAAGTGGCAACCCAGACTTCTCGGGGGGTTGGTGGTGTAGAGCTTCCTGTAGCCGCATGGCGTTCGTACTTAAATATGGAACTAACCATTCCAATTTTCGCTGTCTCTTATACACATCTCCGAGCCCACGAGACC
+
CABCCFCCCCAAGGGGGGGGGGGGHHHGGHHGHHHHHGGGGGGDGGGGFGDFHHHGHHHHFHHHHHHHHGGGGGHHGGGGGGHHHHHHHHHHHHHHHHGHHHGGFFGGGGGGGGGGGGGGGGGGGGGGFGGGGGGGECFDFFFFFFFFFE
@M02034:409:000000000-BFKT7:1:1101:23958:4237 1:N:0:26
AAAGTCGAGGTGCCTAAAGTGGCAACCCAGACTGGGCGTGCTGTTGGTGGTGTAGAGCTTCCTGTAGCCGCATGGCGTTCGTACTTAAATATGGAACTAACCATTCCAATTTTCGCTGTCTCTTATACACATCTCCGAGCCCACGAGACC
+
CCCCBFCCCBBCGGGGGGGDGGGHHHHGGGHGGHHHHGGGGGHHHHHFFGEFHHHGHHFHFGHGFGHHHEEEGGHHGEGGFEHHHHHHGHHHHGGFGGFBFGFHHHHFHHGHHHGFGGFEGHHHFHHHFGFHHHDGC/DB@FHGGFGGGF
@M02034:409:000000000-BFKT7:1:1101:19819:4245 1:N:0:26
AAAGTCGAGGTGCCTAAAGTGGCAACCCAGACTAGGTGGAATGTTGGTGGTGTAGAGCTTCCTGTAGCCGCATGGCGTTCGTACTTAAATATGGAACTAACCTTCCAATTTTCGCTGTCTCTTATACACATCTCCGAGCCCACGAGACCG
+
BBBCBFCCCDABGGGGGGGGGGGHHHHGGHHGHHHHFGGHHHHHHHHGGGEFFGHHHHHHHHHFGHHGHEGGGGHHGGGGEFHHHHHHHHHHHHHGFHGHHHGHHHFHHHHHHGGGGEGHGHHHHHFGHGHHHGGEBFGCGHGGGGGGGF
@M02034:409:000000000-BFKT7:1:1101:7669:4246 1:N:0:26
AAAGTCGAGGTGCCTAAAGTGGCAACCCAGACTGTTCTGCTTGTTGGTGGTGTAGAGCTTCCTGTAGCCGCATGGCGTTCGTACTTAAATATGGAACTAACCATTCCAATTTTCGCTGTCTCTTATACACATCTCCGAGCCCACGAGACC
+
BABCCFCBBCBBGGGGGGGGGGGHHHGEGFHGHHHHCHHHHHHHHHHEFE1FHFHGHDHHHGHHGHHHHGGEEGHHGGGGGGCGHHHHHHHHHHDGHHHHHHGHFHHHEFFHHFEEGGEFHGHHHHGHEFHGHHFFGFCCGFEGCCFGDC
@M02034:409:000000000-BFKT7:1:1101:16550:4252 1:N:0:26
AAAGTCGAGGTGCCTAAAGTGGCAACCCAGACTAAGAAGATTGTTGGTGGTGTAGAGCTTCCTGTAGCCGCATGGCGTTCGTACTTAAATATGGAACTAACCATTCCAATTTTCGCTGTCTCTTATACACATCTCCG
+
A?AB?FABDBAAFGBGCFFFGGGHFHHCGHHCFFFHHDFF5AGFHHGEFEEFGFF5DAFFB3GG55G5DE0EEECBE>>?E>?GEGFFDBBBFF3BCGFFG13FBBG4B4BDFBEAGGEFB4?FFGBFF??BG3G2?
@M02034:409:000000000-BFKT7:1:1101:19961:4253 1:N:0:26
AAAGTCGAGGTGCCTAAAGTGGCAACCCAGACTGTGTGTTTGGTTGGTGGTGTAGAGCTTCCTGTAGCCGCATGGCGTTCGTACTTAAATATGGAACTAACCATTCCAATTTTCGCTGTCTCTTATACACATCTCCGAGCCCACGAGACC
+
CCDDCFDCCCCCGGGGGGGGGGGHHHHGGHHGHCBFABFFGHGHFGCAFEFGEBF5GFFHFHHHFDG5BEG@EEEBEEEGEE?GGHHHFHGBGG33FGHHB03FF?G4?GFHHDEEGE?F?HFD33F3GCFHHFG2F/@CFCCF?@DGGF
@M02034:409:000000000-BFKT7:1:1101:13695:4259 1:N:0:26
AAAGTCGAGGTGCCTAAAGTGGCAACCCAGACTAATAATAATGTTGGTGGTGTAGAGCTTCCTGTAGCCGCATGGCGTTCGTACTTAAATATGGAACTAACCATTCCAATTTTCGCTGTCTCTTATACACATCTCCGAGCCCACGAGAC
+
AABAAFABBBABGGGGGGGGGFGFGGFEGHHGFHHHHHHHFGDFGHHEFGEG1FGHHHHHFGHFFHHHHEEAEEHCEEFABBFFHHHHHHGHHFGHHFFHFFHGHGHHHHHGHHEEFEF?4FGDFHFHFGFFGHDH?>/>B/?FGGFGG
@M02034:409:000000000-BFKT7:1:1101:17517:4266 1:N:0:26
AAAGTCGAGGTGCCTAAAGTGGCAACCCAGACTAAGTCTCCGGTTGGTGGTGTAGAGCTTCCTGTAGCCGCATGGCGTTCGTACTTAAATATGGAACTAACCATTCCAATTTTCGCTGTCTCTTATACACATCTCCGAGCCCACGAGACC
+
AAABAFBADBBBGGGF4FGGFGGFHHHGFHHGHHHHFHHHHGGEEFGEFGAEFGHEFGHHGHHFFGGFGEEEEEHGFEEGE??GGHHHHHGHHHBFGGEHFFHHHHHHHHHHGHEEGGEGHFHFFHGHHFBGFFGHGCGGGEHGCFCGCF
@M02034:409:000000000-BFKT7:1:1101:18920:4267 1:N:0:26
AAAGTCGAGGTGCCTAAAGTGGCAACCCAGACTTCGAATCCTGTTGGTGGTGTAGAGCTTCCTGTAGCCGCATGGCGTTCGTACTTAAATATGGAACTAACCATTCCAATTTTCGCTGTCTCTTATACACATCTCCGAGCCCACGAG
+
CCCCCFBBBDBCGGGGGGGGFFFHHHHGGHHGHFFGC2FECHHHHHHGGFGFFHHGHHHHFHHHHHHGFGEEEEFF0FEFFE2GGHHB3GGFFH3@GGHCCE3B??GBBFGHGEEAE/?BFHGF4E333G2BBFFDA//BBGFF//<
@M02034:409:000000000-BFKT7:1:1101:16001:4268 1:N:0:26
AAAGTCGAGGTGCCTAAAGTGGCAACCCAGACTTGGTTGAGGGTTGGTGGTGTAGAGCTTCCTGTAGCCGCATGGCGTTCGTACTTAAATATGGAACTAACCATTCCAATTTTCGCTGTCTCTTATACACATCTCCGAGCCCACGAG
+
AAAABFABDBAAFGGFGGFBD4FCCHH22FAFGHH332ABEC?2BAAEGCAF1BG5EF3G5FGDB5BAB1EGGGHHG1>EE?CEFGGF3F44BEB3BFFBGHGHFHHH4FG4GFGGGF?34BF3FGGD3C222BFGDFF/<FEC</@
@M02034:409:000000000-BFKT7:1:1101:17331:4268 1:N:0:26
AAAGTCGAGGTGCCTAAAGTGGCAACCCAGACTCGGGGTCTTGTTGGTGGTGTAGAGCTTCCTGTAGCCGCATGGCGTTCGTACTTAAATATGGAACTAACCATTCCAATTTTCGCTGTCTCTTATACACATCTCCGAGCCCACGAGACC
+
BCCCCFBBCCBBGGGGGGGGGGGGHHHGGHHGHB2E22E2BDGGHHHGGGGGGHHGHGHHHHHHGFHHHGGGGGHHGGGGGEHHHHHHHHGHHHEHHHHHHFHGHHHGHHHHHHGGGGGHHGHHHHHHHHHHHHHHGGGGGGHGGGGGGC
@M02034:409:000000000-BFKT7:1:1101:18938:4270 1:N:0:26
AAAGTCGAGGTGCCTAAAGTGGCAACCCAGACTTCGAATCCTGTTGGTGGTGTAGAGCTTCCTGTAGCCGCATGGCGTTCGTACTTAAATATGGAACTAACCATTCCAATTTTCGCTGTCTCTTATACACATCTCCGAGCCCACGAGACC
+
CCCCCFCCCCCCGGGGGGGGGGGHHHHGGHHGHHHGHHHGHHHHGGHGGGGFHHHGHHHHFHHHHHHGHFGGGGGEGEFGGGHHHHHHHHHHHGFBFHHHFGFHHHHGHGFHHFFGGGEGFHHHEFGHFFGCGHHFGCCCFGHGGGCGGG
@M02034:409:000000000-BFKT7:1:1101:12870:4271 1:N:0:26
AAAGTCGAGGTGCCTAAAGTGGCAACCCAGACTGTGGGGCGTGTTGGTGGTGTAGAGCTTCCTGTAGCCGCATGGCGTTCGTACTTAAATATGGAACTAACCATTCCAATTTTCGCTGTCTCTTATACACATCTCCGAGCCCACGAGACC
+
BBBBBFCCCCCCGGGGGGGGGGGHHHHGGHHGHHHHHGGGGGGGHHHGFGEFGHHGHHHHHHHHFGGGHGGGGGHHGGGGGGHHHHHHHHHHHHFGHHHGHHGHHHGFHHHHHHGGGGDHHHHHHHGFFHFHHHFFGCFFCFHFFGFGDE
@M02034:409:000000000-BFKT7:1:1101:13687:4279 1:N:0:26
AAAGTCGAGGTGCCTAAAGTGGCAACCCAGACTAATAATAATGTTGGTGGTGTAGAGCTTCCTGTAGCCGCATGGCGTTCGTACTTAAATATGGAACTAACCATTCCAATTTTCGCTGTCTCTTATACACATCTCCGAGCCCACGAGACC
+
AAABBFCBDCABGGGGGGGGGFGHGHHGFGHGHHHHHHHHHHHHHHEBFEFFHHHHHHHHHHHHHHHGHGGGEGHHGGGGGGHHHHHHHHHHHHGHHGHHGHGHHHHHHHHHGHGGGGGEFFHHHHFHFHEHHHHGDG/BGGHG@FDEGE
@M02034:409:000000000-BFKT7:1:1101:23688:4283 1:N:0:26
AAAGTCGAGGTGCCTAAAGTGGCAACCCAGACTTAGTAGAATGTTGGTGGTGTAGAGCTTCCTGTAGCCGCATGGCGTTCGTACTTAAATATGGAACTAACCATTCCAATTTTCGCTGTCTCTTATACACATCTCCGAGCCCACGAGACC
+
BABBBFBBBBBBGGGGGGGGGGGHHHHCFHEEGHHHHHHGHHHHHHHGGGEFHHHFFGHHHFHHHHHBHGGGGGHGGEEEGFFHHHBFHHGHHHFHGHHHGHHHEHHHHHHHHGGGGGDFHHHHHGFHFFFHHHHGGGFGFGGGGGGGGG
@M02034:409:000000000-BFKT7:1:1101:17268:4283 1:N:0:26
AAAGTCGAGGTGCCTAAAGTGGCAACCCAGACTTGGGTGTGGGTTGGTGGTGTAGAGCTTCCTGTAGCCGCATGGCGTTCGTACTTAAATATGGAACTAACCATTCCAATTTTCGCTGTCTCTTATACACATCTCCGAGCCCACGAGACC
+
B@BAAFBBBBABGGGGGGGGGFGHGHHEGFACFEGFH2BAAEEEFEGGGGGGGFGGGHHHFHHEFGGGHGGGGGHHGGGGFGGHHHFHFHHGHHHGHHFFFHEHHFGHHGHHHHEEGGGHHGHHHEBHFFHHHHGGGCCFGGHGGGGGFG
@M02034:409:000000000-BFKT7:1:1101:22672:4288 1:N:0:26
AAAGTCGAGGTGCCTAAAGTGGCAACCCAGACTACGGAGAAGGTTGGTGGTGTAGAGCTTCCTGTAGCCGCATGGCGTTCGTACTTAAATATGGAACTAACCATTCCAATTTTCGCTGTCTCTTATACACATCTCCGAGCCCACGAGACC
+
ABBBAFBBBBAAEGGGGGFEEGGHHEHGGHHEHHHGGGEEHHHHHHGEFGEFGGGFGFHHHGHHFHHHHGGGGGHGGGGGGEGHHHHHHHGFHHHHGHHHHGGHHFHHHHHHHHGGGGGHHHHHHHBHHHHHHHHHDB@@FGHGGGGGGG
@M02034:409:000000000-BFKT7:1:1101:9308:4297 1:N:0:26
AAAGTCGAGGTGCCTAAAGTGGCAACCCAGACTCGGACGAAGGTTGGTGGTGTAGAGCTTCCTGTAGCCGCATGGCGTTCGTACTTAAATATGGAACTAACCATTCCAATTTTCGCTGTCTCTTATACACATCTCCGAGCCCACGAGACC
+
AAA?AFBADBABGGGGFGGFGFGFFHH?FHGGGHGGGGF2EEGHGGCGFGBFHHH5FGFHHFHHHGHFHFCFEGFHGEGGGGGFFHFHGHEHHGDGFHGHHHHHHHHHHHHHHGGGGGDBGHGHGHGHHHHFHGBBE@GGGGHGCCGGGF
@M02034:409:000000000-BFKT7:1:1101:20934:4298 1:N:0:26
AAAGTCGAGGTGCCTAAAGTGGCAACCCAGACTGCTCTTGCGGTTGGTGGTGTAGAGCTTCCTGTAGCCGCATGGCGTTCGTACTTAAATATGGAACTAACCATTCCAATTTTCGCTGTCTCTTATACACACTCCGAGCCCACGAGACCG
+
BBAABFABBBAAFGGGGFGFGFFGGE4EE2EFGHGFHHGHGE2EEGEAEA1BGGGEGEHHH3GBFGHGDEE>EEHCEEGEGFGHGGFDGH@EGFDGGGHGFGHHHHHHHHHHHGGEGGGFHHGHFGGHHHHGHGFE/?CCFGEDDGDGED
@M02034:409:000000000-BFKT7:1:1101:23235:4308 1:N:0:26
AAAGTCGAGGTGCCTAAAGTGGCAACCCAGACTGATGATTCTGTTGGTGGTGTAGAGCTTCCTGTAGCCGCATGGCGTTCGTACTTAAATATGGAACTAACCATTCCAATTTTCGCTGTCTCTTATACACATCTCCGAGCCCACGAGACC
+
CCBCBFCBCCCCGGGGGGGGGGGHHHHGGHHGHH3F55DA55DGGHF2A2FFEEF5AAGF5FAFB5F5AEEAEEF1>EECE>21BBFGFGHFHB33FGHH31@BD?G4BFGHHDEAEE?GHHGHFGFEFFGCGGHBG?@D?/?/BCCGDC
@M02034:409:000000000-BFKT7:1:1101:11163:4325 1:N:0:26
AAAGTCGAGGTGCCTAAAGTGGCAACCCAGACT
+
1>AAA3>A11>AGGGFGGG3BGFFHAG0FG0AF
@M02034:409:000000000-BFKT7:1:1101:17005:4337 1:N:0:26
AAAGTCGAGGTGCCTAAAGTGGCAACCCAGACTAGTCGGCCGGTTGGTGGTGTAGAGCTTCCTGTAGCCGCATGGCGTTCGTACTTAAATATGGAACTAACCATTCCAATTTTCGCTGTCTCTTATACACATTCCGAGCCCACGAGACCG
+
BABCBFCBCCCBGGGGGGGGGGGHHHHGGHHGHHHFBEFEGGGGGGGGFGEFEGGFHHGHHHHHHHHHHEE>EFHHGEGGGGFHHHHGFHGHHHHGGHGFHHFHHHGGFHHHHGGFGGGFHGHHHHHHGHGHHFFG/@DFGEFCD?EFC@
@M02034:409:000000000-BFKT7:1:1101:19695:4368 1:N:0:26
AAAGTCGAGGTGCCTAAAGTGGCAACCCAGACTAAGAAGCATGTTGGTGGTGTAGAGCTTCCTGTAGCCGCATGGCGTTCGTACTTAAATATGGAACTAACCATTCCAATTTTCGCTGTCTCTTATACACATCTCCGAGCCCACGAGAC
+
AAA>A@AADDAACGFGGFGE1FC0GHH0E0AFEFFHFHFF1GEGGGEAF?/BFFDFG1FGHFHFFGFAGEE?EFGAEFGEE>0>?GGFHHDFGGBGHHFFFHEFEHF2BBGFHFEEGGE1GBGGBGFDBGBGHGD1<>/<<FCF//@AC
@M02034:409:000000000-BFKT7:1:1101:9970:4386 1:N:0:26
AAAGTCGAGGTGCCTAAAGTGGCAACCCAGACTTCTAGTGCGGTTGGTGGTGTAGAGCTTCCTGTAGCCGCATGGCGTTCGTACTTAAATATGGAACTAACCATTCCAATTTTCGCTGTCTCTTATACACATCTCCGAGCCCACGAGACC
+
CBCCCFCCCCACGGGGGGGGGGGHHHHGGHHGHHHHHHHHHGGGGGGFFGEFHHHGGHHHHHHHGHHHHEEFGGHHGGGGGGHGHHHFHHHHHHFHHHHFHHHHHHGHHHHHHHFEGGGHHHHHHHGHFGHHGHHFE@GCGGHGGGGGGE
@M02034:409:000000000-BFKT7:1:1101:18392:4387 1:N:0:26
AAAGTCGAGGTGCCTAAAGTGGCAACCCAGACTCATGCTGAGGTTGGTGGTGTAGAGCTTCCTGTAGCCGCATGGCGTTCGTACTTAAATATGGAACTAACCATTCCAATTTTCGCTGTCTCTTATACACATCTCCGAGCCCACGAGACC
+
AA?ABFBA3>AAFGGGFBFEGCDGCHFA2EGFCFFHGHDGBGAGGGAEEEEFFBBDGGHHFGHEHBHFGEG0EGGFEEEEEFFCGHDFEGEHHHEDGGBFGF3FGBDGHHHHHGGGGGGFHHHHHHBGD1GHFGF1A@@//FCFCGCGDE
@M02034:409:000000000-BFKT7:1:1101:24094:4387 1:N:0:26
AAAGTCGAGGTGCCTAAAGTGGCAACCCAGACTAATCAGGATGTTGGTGGTGTAGAGCTTCCTGTAGCCGCATGGCGTTCGTACTTAAATATGGAACTAACCATTCCAATTTTCGCTGTCTCTTATACACATCTCCGAGCCCACGAGACC
+
BBBBBFBBDBBBGGGFGGGGGGGHHHHGGHHGHHH53D33B3BGGHHGGGEFHHGHHHHHHHHHHHGHHGGGGGHHGGGGGGHHHHHHHHHHHGHHHHHHHHHHHHHHHHHHHHGGGGGFHHHHHHHHHFGHHHGFDGCGGGHGGGGGGG
@M02034:409:000000000-BFKT7:1:1101:24113:4387 1:N:0:26
AAAGTCGAGGTGCCTAAAGTGGCAACCCAGACTAATAAGGATGTTGGTGGTGTAGAGCTTCCTGTAGCCGCATGGCGTTCGTACTTAAATATGGAACTAACCATTCCAATTTTCGCTGTCTCTTATACAC
+
BBCCBFABBCCCGGGGGGGGGGGHHHHGGHHGHFG5DEA3BAFGFGHGGGGGEFHDGHHGHHGHHHHFHGGFGGGFEEGGFFFHHHHHGHHHFF@DFFHHGCEGGHFGHHHHHF?EFE?FGFGGFF4BBF
@M02034:409:000000000-BFKT7:1:1101:9981:4404 1:N:0:26
AAAGTCGAGGTGCCTAAAGTGGCAACCCAGACTTCTAGTGCGGTTGGTGGTGTAGAGCTTCCTGTAGCCGCATGGCGTTCGTACTTAAATATGGAACTAACCATTCCAATTTTCGCTGTCTCTTATACACATCTCCGAGCCCAC
+
A>>AAF3A3>>4AFGG4GG6FGGFFGFGGEHGHHHHHEFGF?GEG?0AF?EFGFFD5EGHHHHBGG5GH1>>?1GE>EFEFGFGHFFGHHHFFE@EGHHFHHFGHFFFHHHHHEEEG</BGGFHFH333BBG2FGD?@B/BFFA
@M02034:409:000000000-BFKT7:1:1101:9689:4430 1:N:0:26
AAAGTCGAGGTGCCTAAAGTGGCAACCCAGACTCAGAGGGAGGTTGGTGGTGTAGAGCTTCCTGTAGCCGCATGGCGTTCGTACTTAAATATGGAACTAACCATTCCAATTTTCGCTGTCTCTTATACACATCTCCGAGCCCACGAGACC
+
BBBCCFBCCCBCGGGGGGGGGGGHHHHGGHHGHHHHCHGGEEGGHHFEFEEFGFHFFGHHFHHHFDGEGFGEGGHFFEEGGEEHGHHHHHHFGG3?GHHHF0DGGFHHFHHHHHGEGEFHDDFG?GGHHFB2FFHBC?CF/FGF@@?GFC
@M02034:409:000000000-BFKT7:1:1101:14809:4436 1:N:0:26
AAAGTCGAGGTGCCTAAAGTGGCAACCCAGACTAATATGAATGTTGGTGGTGTAGAGCTTCCTGTAGCCGCATGGCGTTCGTACTTAAATATGGAACTAACCATTCCAATTTTCGCTGTCTCTTATACACATCTCCGAGCCCACGAGACC
+
AAAAAFABDB>AGGGGGGGGGFFBFHHECABFHHHFFHEEGGHHHHHFGGEFFFGDGHHHHHHFGFGGHEAEGEHHGFGFEEHHGHHHHGEGGHEGHHHHHHGHHHFDGHHHHHGEGGEHHHGHHHHHHHHHGHHGDCDGCCGGCGGGGF
@M02034:409:000000000-BFKT7:1:1101:12176:4438 1:N:0:26
AAAGTCGAGGTGCCTAAAGTGGCAACCCAGACTAATTAGTTGGGTGGTGGTGTTGAGCTTCCTGTAGCCGCATGGCGTTCGTACTTAAATATGGAACTAACCATTCCAATTTTCGCTGTCTCTTATACACATCTCCG
+
BBBBBFBABBABGGGGGGGGGGGHGHHGDHHGHC3FDBG5DF322B21A1AAA1B5B35B5BGHB5ADA?E0EEF1>1>F>?21?FHGBFFDGF33B?FH303BB4G4BG3G?4<<EA<23?BB3B33FB22?FG2C
@M02034:409:000000000-BFKT7:1:1101:14505:4438 1:N:0:26
AAAGTCGAGGTGCCTAAAGTGGCAACCCAGACTTTGCGGCCTGTTGGTGGTGTAGAGCTTCCTGTAGCCGCATGGCGTTCGTACTTAAATATGGAACTAACCATTTCAATTTTCGCTGTCTCTTATACACATCTCCGAGCCCACGAGACC
+
ABBCAFAABBBBGGGGGGGFGGGHHHHGGHHGHHHHHGGGGGGHHHHEFG?FHHHGHHHHHHHHHHHGGEEEGGHHGGGGFEGHHHHHHHHHHHGFFHGHHHHHH4FHHHHHHFGGGGGHHFHHHHHDGHHFHHFGEBG/DFHECGGGGF
@M02034:409:000000000-BFKT7:1:1101:12943:4443 1:N:0:26
AAAGTCGAGGTGCCTAAAGTGGCAACCCAGACTGATCTGAGGGTTGGTGGTGTAGAGCTTCCTGTAGCCGCATGGCGTTCGTACTTAAATATGGAACTAACCATTCCAATTTTCGCTGTCTCTTATACACATCTCCGAGCCCACGAGACC
+
BBBABFBBBBAAGBGGGGGGGFFFFHGAFFDFFGHFHHHFHGGEHGGFFFAFGHHEGHHHHFHHGFHGFEEEEEHHGFGGGGHHEHFGHHFBGHFHHHHHHHHHHHHGHHHHHHGGGGEGHGHHHHGHHHHHHHHHG@DGGGHGGDCGGF
@M02034:409:000000000-BFKT7:1:1101:12400:4449 1:N:0:26
AAAGTCGAGGTGCCTAAAGTGGCAACCCAGACTTCTTTTCGTGTTGGTGGTGTAGAGCTTCCTGTAGCCGCATGGCGTTCGTACTTAAATATGGAACTAACCATTCCAATTTTCGCTGTCTCTTATACACATCTCCGAGCCCACGAGACC
+
AAAAAFBABBBBGGGGCGFGGGGHGHHGGHHGHHHHHHHHGHGFHHHGFGEFGHGDGEHFHHHHGHHGHEEEGGHHGGGGGEFHHGHEHGHHHGHFHHGGHHGHHGHGHHHHGHGEGGGGHHHHGHFHBGBFCG3DDCGCGGHGGGGGGF
@M02034:409:000000000-BFKT7:1:1101:22731:4451 1:N:0:26
AAAGTCGAGGTGCCTAAAGTGGCAACCCAGACTGCTTATTCGGTTGGTGGTGTAGAGCTTCCTGTAGCCGCATGGCGTTCGTACTTAAATATGGAACTAACCATTCCAATTTTCGCTGTCTCTTATACACATCTCCGAGCCCACGAGACC
+
CCCCBFBCBCABGGGGGGGGGGGHGHHGGHHGHHHHHGHHHHHGGGGGGGGGHHHGHHHHGGGHHHHFHGGGGGGFGGGGGGFEGGHFGHGHHHFFFHGHFADFHFHHHHHHHFEDEEGGHHHHFGDHHHGGHHHFGB/>@FHGGGGGCC
@M02034:409:000000000-BFKT7:1:1101:14491:4452 1:N:0:26
AAAGTCGAGGTGCCTAAAGTGGCAACCCAGACTTTGCGGCCTGTTGGTGGTGTAGAGCTTCCTGTAGCCGCATGGCGTTCGTACTTAAATATGGAACTAACCATTCCAATTTTCGCTGTCTCTTATACACATCTCCGAGCCCACGAGACC
+
CBCCBFBCCCABGGGGGGGGGGGHHHHGGHHGGHHHHFFGGGGFHHHFFGEFGHHHHGHHHHHHGHHHHGGGGGHHEFGGGFGHHHHGHHGHHHGHHHGHHHFHHHGHFGHHHHGGGGGHHHEHHHHHGGHHFGHFGCGCGEHGGGCADF
@M02034:409:000000000-BFKT7:1:1101:17531:4457 1:N:0:26
AAAGTCGAGGTGCCTAACGTGGCAACCCAGACTCGGAGGAATGTTGGTGGTGTAGAGCTTCCTGTAGCCGCATGGCGTTCGTACTTAAATATGGAACTAACCATTCCAATTTTCGCTGTCTCTTATACACATCTCCGAGCCCACGAGACC
+
A>AA>FAABDABFGGGG4AB4CEFHHHGGGHAGHGDDFGFHHFGFGAEFF1F1FGGGHGHGHHH5GGHBEE@EEHFC?EFGDGEGHHGHGGHGFEFHHFHFFHGHHFF4FGFFGGGGGDFGDGFGHHHDFGHHHFBD?CC/CGFFGG..F
@M02034:409:000000000-BFKT7:1:1101:8409:4462 1:N:0:26
AAAGTCGAGGTGCCTAAAGTGGCAACCCAGACTCTTCTGTATGTTGGTGGTGTAGAGCTTCCTGTAGCCGCATGGCGTTCGTACTTAAATATGGAACTAACCATTCCAATTTTCGCTGTCTCTTATACACATCTCCGAGCCCACGAGACC
+
BBBBBFCCCCBBGGGGGGGGGGGHHHHGGHHGHFHHGHGDGGHHFHHECEFEF3GADDFGFHHHHFFEAFGAEEF1EEEFFECGHHHHHHHDED33FGGHFC3F3BGDFHFHF4EEFG<34DF???FFF33CFFFFB/<BFECC@<@ADF
@M02034:409:000000000-BFKT7:1:1101:11930:4466 1:N:0:26
AAAGTCGAGGTGCCTAAAGTGGCAACCCAGACTCAGCAGCCTGTTGGTGGTGTAGAGCTTCCTGTAGCCGCATGGCGTTCGTACTTAAATATGGAACTAACCATTCCAATTTTCGCTGTCTCTTATACACATCTCCGAGCCCACGAGACC
+
BBAAAFABBBAAGGGGGGGGGFGCFHHAEGEGHHHHHHFFHHHHHHHEFEAFGHFBGFHHFGHDBEGHHGGGEEGHGEFFEEFHFHHGHHGHHHFHHHHHHHFHHHHGFHHHHHGEGDEGHHHEFHHHHHEHFGHHGGGFDGHGGGGGGF
@M02034:409:000000000-BFKT7:1:1101:18745:4485 1:N:0:26
AAAGTCGAGGTGCCTAAAGTGGCAACCCAGACTCAGAATAATGTTGGTGGTGTAGAGCTTCCTGTAGCCGCATGGCGTTCGTACTTAAATATGGAACTAACCATTCCAATTTTCGCTGTCTCTTATACACATCTCCGAGCCCACGAGACC
+
BCCCCFCBCCCCGGGGGGGGGGGHHHHGGHHGHHHHHHHHHHHHHHHGGGEFHGHGHHHHHHHHGGHHHGGGGGHHGGGGGGHHHHHHFHFHHHHHGHHHHHHHHHHHHHHHHHGGGGGHHGHHGHGGHHGGGHFGDCGGGGHGGGGGGG
@M02034:409:000000000-BFKT7:1:1101:12365:4485 1:N:0:26
GCTCTTAAAGAGGAGAAAGGTCATGACTCCTGGTGCTTCTAATTTCTTTCAGTTGGTCATTGTCGTCGATG
+
BCCCCFFFFFFFGGGGGGGGGGHHH5F554B44B4BG5DG55555555D555D553B55D55FHG1F0E15
@M02034:409:000000000-BFKT7:1:1101:11614:4489 1:N:0:26
AAAGTCGAGGTGCCTAAAGTGGCAACCCAGACTACGTATCCGGTTGGTGGTGTAGAGCTTCCTGTAGCCGCATGGCGTTCGTACTTAAATATGGAACTAACCATTCCAATTTTCGCTGTCTCTTATACACATCTCCGATCCCAC
+
AAABBFBBB2>AGGGGFGGGGGFGHHHGGFFGHCHCA3FFHG?AEE?EGGGFHHHFHHHHFHEHADHFHGGCGGF1E1/FEFFGGHHD3@BBGBF3FG3FCGGGHEHGFHFHHF/EF/BDDGHHGGGHHFEFHHHH?D/BGHGG
@M02034:409:000000000-BFKT7:1:1101:14689:4490 1:N:0:26
AAAGTCGAGGTGCCTAAAGTGGCAACCCAGACTCCGCCTCTTGTTG
+
ABBBAFCCCBBBGGGGGGGFGGGGHHHGGHHGHBAA22B23B3FFG
@M02034:409:000000000-BFKT7:1:1101:17856:4490 1:N:0:26
AAAGTCGAGGTGCCTAAAGTGGCAACCCAGACTAATACTCAGGTTGGTGGTGTAGAGCTTCCTGTAGCCGCATGGCGTTCGTACTTAAATATGGAACTAACCATTCCAATTTTCGCTGTCTCTTATACACATCTCCGAGCCCACGAGACC
+
AABCAFBBCCBCGGGGGGGGGGGGHHHGGHHGHHHHHGHHHHHHHHGEFGEGHHHFHGHHHGHHHHHGFEGEFGHHGGGGGGHHGHGFHHFHHHBFFHFHFGFGHHFGHHHHHHGGGGGGHHHHHHFHFCFHGGD?E@DC/CGGGCCDFC
@M02034:409:000000000-BFKT7:1:1101:7547:4505 1:N:0:26
AAAGTCGAGGTGCCTAAAGTGGCAACCCAGACTCGTAAGCCTGTTGGTGGTGTAGAGCTTCCTGTAGCCGCATGGCGTTCGTACTTAAATATGGAACTAACCATTCCAATTTTCGCTGTCTCTTATACACATCCCGAGCCCACGAGACCG
+
AAAAAFCBBCCBGGGGGGGGGGGHHHHGGHHGHHGHGHHHHHHHGHHGGGEFHHHGGHHHHGHHGFGFHGGGGGHHGGGFGGHHHHHFHHHHHHHGGHGHHHGHHHGHHHHHHHGGGGGGHHHHGHHHHHEHFCEC?CCBFHGGGGGGEF
@M02034:409:000000000-BFKT7:1:1101:13990:4505 1:N:0:26
AAAGTCGAGGTGCCTAAAGTGGCAACCCAGACTCGGACTAAGGTTGGTGGTGTAGAGCTTCCTGTAGCCGCATGGCGTTCGTACTTAAATATGGAACTAACCATTCCAATTTTCGCTGTCTCTTATACACATCTCCGAGCCCACGAGACC
+
CCCCCFCCBCBCGGGGGGGGGGGHHHHGGHHGHHGGGGGHHHGGGGFEFGGFGFGEGGFHHHHHGHFGHGGGGGHHGEEFFEGHHHHHHHHHHHEHHHHHHGFHHHHFHHHHHHGCGGEHGEGHEHHHGHHHHHHED@GGGFHGGFGGGE
@M02034:409:000000000-BFKT7:1:1101:19639:4525 1:N:0:26
AAAGTCGAGGTGCCTAAAGTGGCAACCCAGACTACGGGTAGGGTTGGTGGTGTAGAGCTTCCTGTAGCCGCATGGCGTTCGTACTTAAATATGGAACTAACCATTCCAATTTTCGCTGTCTCTTATACACATCTCCGAGCCCACGAGACC
+
BBABAFBBBBBBGGGGGGGGGGGGHHHGGHHGHHHG2EEEGGGGHGGGFGEFHHHGHHHHGHHFGHHHHGGGGGHHGGGGGFHEHHHGHHGHHHHHHHHHHHHHHHHHHHHHHHFAFGEFHGHHFHHHHGFHGHEHGCFGGEFFGGGGGG
@M02034:409:000000000-BFKT7:1:1101:11624:4527 1:N:0:26
AAAGTCGAGGTGCCTAAAGTGGCAACCCAGACTGGGTTGAAGGTTG
+
CCCCBFCCCCCBGGGGGGGGGGGHHHHGGHHGHFAG3BE3FGG3BG
@M02034:409:000000000-BFKT7:1:1101:24368:4534 1:N:0:26
AAAGTCGAGGTGCCTAAAGTGGCAACCCAGACTCCGCTTCCGGTTGGTGGTGTAGAGCTTCCTGTAGCCGCATGGCGTTCGTACTTAAATATGGAACTAACCATTCCAATTTTCGCTGTCTCTTATACACATCTCCGAGCCCACGAGAC
+
A@BBBFBBBBBBFGGBFFGGGGGHHGGGEEFGHHHGEGGGHEGEFGEGGGAFHFEFHFGHGBFGFEFDGF?@FGHHGEGCAACEHHGBFHBEGF3GHHHFBGFGHFG4EGGBFF@FGG/BBFGF3F3FFFBGBGF2C/>C@GHE@GCDG
@M02034:409:000000000-BFKT7:1:1101:7134:4540 1:N:0:26
AAAGTCGAGGTGCCTAAAGTGGCAACCCAGACTATTTGTCGGGTTGGTGGTGTAGAGCTTCCTGTAGCCGCATGGCGTTCGTACTTAAATATGGAACTAACCATTCCAATTTTCGCTGTCTCTAT
+
CCCCCFCCCCCCGGGGGGGGGGGHHHHGGHHGHHHH55DF22EHFGGGGGGGHHHFHHHHHHHHHHGGHGGGGGHHGGGGGGHHHHGHHHHHHHFFHHHHGHGHHHHHGGHHHHGGGGGGHHH3?
@M02034:409:000000000-BFKT7:1:1101:15035:4541 1:N:0:26
AAAGTCGAGGTGCCTAAAGTGGCAACCCAGACTTTGCGTCGGGTTGGTGGTGTAGAGCTTCCTGTAGCCGCATGGCGTTCGTACTTAAATATGGAACTAACCATTCCAATTTTCGCTTCTCTTATACACACTCCGAGCCCACGAGACCGT
+
BBBABFBBBBBBFGGGGGGFGGGFFHHGFHFGHHHHHGGGEEGHEGGFGGEFFDFAGHHHHFHH@GFFGFGCEEHFFEFFFGFGHHHFHHGHHGFGHHHHCCHGHHHHGHHHHHGGGHGHHDHFHGFHHFDFHHGG@@DFFGGFGGGGG<
@M02034:409:000000000-BFKT7:1:1101:21114:4541 1:N:0:26
AAAGTCGAGGTGCCTAAAGTGGCAACCCAGACTTTGTATCTTGTTGGTGGTGTAGAGCTTCCTGTAGCCGCATGGCGTTCGTACTTAAATATGGAACTAACCATTCCAATTTTCGCTGTCTCTTATACACATCTCCGAGCCCACGAGACC
+
CCCCCFCCCCCBGGGGGGGGGGGHHHHGGHHGHHHHFFHHHHHHHHHGFGFFGHHGHHHHHHHHHHHHHGGGGGHHGGGGGGHHHHHHHHGHHHFFHHHHHHGHHHHHHHHHHHGGGGGHHHHHHHHHGHHHHHHHG?FFGGHGGGCDGG
@M02034:409:000000000-BFKT7:1:1101:12037:4550 1:N:0:26
AAAGTCGAGGTGCCTAAAGTGGCAACCCAGACTTAGCTGGCGGTTGGTGGTGTAGAGCTTCCTGTAGCCGCATGGCGTTCGTACTTAAATATGGAACTAACCATTCCAATTTTCGCTGTCTCTTATACACATCTCCGAGCCCACGAGACC
+
BBCCAFCBCCCCGGGGGGGGGGGHHHHGGHHGHF5GF5F22EFEFGGFFGBFGHHHGGHHHHHHGGFFHGGGGGHHGEGGFECHHHGHHHGHHHGFGHFHHHGHHHHHHHHHHHFDFGGHHFHHHHGHGFBHHHFFGGGGCFGGGF?EDC
@M02034:409:000000000-BFKT7:1:1101:20799:4554 1:N:0:26
AAAGTCGAGGTGCCTAAAGTGGCAACCCAGACTAATAAGGCTGTTGGTGGTGTAGAGCTTCCTGTAGCCG
+
AAAAAF1ADD??BGGGG1FGFB0GF0AE0CEEGFFGH211GC0FGFAAFE/F/1B2FGFHH1BG12AABE
@M02034:409:000000000-BFKT7:1:1101:15194:4557 1:N:0:26
AAAGTCGAGGTGCCTAAAGTGGCAACCCAGACTACTCTTCCGGTTGGTGGTGTAGAGCTTCCTGTAGCCGCATGGCGTTCGTACTTAAATATGGAACTAACCATTCCAATTTTCGCTGTCTCTTATACACATCTCCGAGCCCACGAGACC
+
AAABAFBBBBBAGGGGGGGGGGGHHHHGGHHGHHHHHHHHHGGEFGGEFGBFGBGFGHHHHGHGFFHHHGGGGGHHGGGGFFFHHHHGHHHHHH3DFFFGFGHHHHGHGHHHHEGGGGGFFFEH3FFF?GFHHHFFFCCC/?GFCGGGGA
@M02034:409:000000000-BFKT7:1:1101:10822:4560 1:N:0:26
AAAGTCGAGGTGCCTAAAGTGGCAACCCAGACTAAGAAGAATGTTGGTGGTGTAGAGCTTCCTGTAGCCGCATGGCGTTCGTACTTAAATATGGAACTAACCATTCCAATTTTCGCTGTCTCTTATACACATCTCCGAGCCCACGAGACC
+
BBAAAFBBBBAACGGFGBFBGFGBGGAGGHHDHHHFHHHGGHFGGGHGGCAAAFHHHGHHHGFFAEGHGGGGGGHHFFCGGEHGHHGHHHEDGFHGGFEFHHFGGHFFHHGFDFEGGGGEDFGHHFFGBGBH2DGFGGG?@CGGCGGGD?
@M02034:409:000000000-BFKT7:1:1101:15763:4563 1:N:0:26
AAAGTCGAGGTGCCTAAAGTGGCAACCCAGACTAGGACTTTTGTTGGTGGTGTAGAGCTTCCTGTAGCCGCATGGCGTTCGTACTTAAATATGGAACTAACCATTCCAATTTTCGCTGTCTCTTATACACATCTCCCGAGCCCACGCGAC
+
CCCCCFCCCCCCGGGGGGGGGGGHHHHGGHHGHHFHFHHFHGHGHFHGEEGEAAGBGGGFDGHFGAEAAFGEFGHAEBEGGECEGHFFDGHGFB33FGHH@03BFDHDFHFHGBEGGG?GBHGHBFEFHGHCGFHHGGGFGC/FGC/>CC
@M02034:409:000000000-BFKT7:1:1101:18887:4578 1:N:0:26
AAAGTCGAGGTGCCTAAAGTGGCAACCCAGACTCTCTGCAGGTTGGTGGTGTAGAGCTTCCTGTAGCCGCATGGCGTTCGTACTTAAATATGGAACTAACCATTCCAATTTTCGCTGTCTCTTATACACATCTCCGAGCCCACGAGACC
+
AA3AAFBBBBAAGGGFGGFAFFGGBGCEFEHGHHC3FGF532BBEEAFEAAFEH5FGHFFHHHHFGB3B?0EEE1EE/FEGF1FGFHBGHFFFB33F@@F03BFGBFDGFGFHGGGG?GHHHH4G42G?DG1FDFEGG/>F/F?CCDDA
@M02034:409:000000000-BFKT7:1:1101:11503:4582 1:N:0:26
AAAGTCGAGGTGCCTAAAGTGGCAACCCAGACTGAGAAGAAGGTTGGTGGTGTAGAGCTTCCTGTAGCCGCATGGCGTTCGTACTTAAATATGGAACTAACCATTCCAATTTTCGCTGTCTCTTATACACATCTCCGAGCCCACGAGACC
+
CCCCCFCCCCCCGGGGGGGGFGGHHHHGGHHGHHHHHHHHHHHHHHGFGGGGHHHHHGHHHHHHGHHHHGGGGGHHGGGGGGHHHHHGHHHHHHGHHGGHHHHHHHGHHHHHHHGGGGGHHHHHHHGHGHEHGHHFG?FGGGGGGGGGGG
@M02034:409:000000000-BFKT7:1:1101:19513:4591 1:N:0:26
AAAGTCGAGGTGCCTAAAGTGGCAACCCAGACTGGGCTGCGGGTTGGTGGTGTAGAGCTTCCTGTAGCCGCATGGCGTTCGTACTTAAATATGGAACTAACCATTCCAATTTTCGCTGTCTCTTATACACATCTCCGAGCCCACGAGACC
+
BBCCBFCCCCBCGGGGGGGFGGGFHHHGGHHGHHHHHHGGGGGGGGGGFGEFHHGFHHHHHHHHHHHHHGGGGGHHGEGGGGHHHHHGHHHHHHGGHHHGHHFHHHHGHHHHHHGGGGFFHHGHHHHHGHGHHHHFGCGGGGHGGGGGGG
@M02034:409:000000000-BFKT7:1:1101:24692:4591 1:N:0:26
AAAGTCGAGGTGCCTAAAGTGGCAACCCAGACTGGGGCGGTGGTTGGTGGTGTAG
+
CCCCCFCCCCBCGGGGGGGGGGGHHHHGGHHGHHCDG2EFAEE1?1EEF?FF13B
@M02034:409:000000000-BFKT7:1:1101:16772:4599 1:N:0:26
AAAGTCGAGGTGCCTAAAGTGGCAACCCAGACTAAGCATCATGTTGGTGGTGTAGAGCTTCCTGTAGCCGCATGGCGTTCGTACTTAAATATGGAACTAACCATTCCAATTTTCGCTGTCTCTTATACACATCTCCGAGCCCACGAG
+
AAABAFA>@DABGGGGGGGGGGGHHHHGGHGGHHH335D3BFDBFFEFCEDFG3GFF5GHDHHFBEGFFEGEEGF1EEGGEEFHHGHHEHHHHGBBGHHHFG3GGFGGHGHHF?@EGA/BBDFH4EEHHGFFHHHED<CFGFGF//<
@M02034:409:000000000-BFKT7:1:1101:24544:4610 1:N:0:26
AAAGTCGAGGTGCCTAAAGTGGCAACCCAGACTAAGCGTCAGGTTGGTGGTGTAGAGCTTCCTGTAGCCGCATGGCGTTCGTACTTAAATATGGAACTAACCATTCCAATTTTCGCTGTCTCTTAACACATCTCCGAGCCCACGAGACCG
+
AABBBFAABBBBGGGGGGGGGGGHHHHGGHGFHHHHHGGGGGHBGHGGFGEFHHHGGFHHHHHHGHHGGE@FFGHCE?EEFEGGHHHHHGFHGHHFFHHGGHDGFFHGHHHHHGEEFGEDHGFHGHFHFEHHHHFFCCGFGHGG@FAD<C
@M02034:409:000000000-BFKT7:1:1101:13590:4610 1:N:0:26
AAAGTCGAGGTGCCTAAAGTGGCAACCCAGACTCGTGTTTTGGTTGGTGGTGTAGAGCTTCCTGTAGCCGCATGGCGTTCGTACTTAAATATGGAACTAACCATTCCAATTTTCGCTGTCTCTTATACACATCTCCGAGCCCACGAGACC
+
AAABAFBBBBBBGGGFFGGGGGGFGGHGGHHGHGGFGHHHHHGHHGGEFGAFFFHFHFHHHFHHFGFGHGGGGGHHGFGGGGHHHHGHHHHHHHHFHHHGHHFHHHHFHHHHHHGEGGGHGEGHHHHHGHFHHHHGGCCDGGHGGGGGGF
@M02034:409:000000000-BFKT7:1:1101:7379:4614 1:N:0:26
AAAGTCGAGGTGCCTAAAGTGGCAACCCAGACTAGGTGTTTGGTTGGTGGTGTAGAGCTTCCTGTAACCGCATGGCGTTCGTACTTAAATATGGAACTAACCATTCCAATTTTCGCTGTCTCTTATACACATCTCCGAGCCCACGAGACC
+
AA?ABFAABBABGGGGGFGGGGGGFECGGHHGCBGHBFGEHHCHHGCBFE1FF3GFD5BFFCGHGFEFGGG>BEHFEECEFFEAGGBBBFBHGF3FFHFH30DGHGFFFHFGF?EEGFEFHBFD3B???2DGGGGBD//@D//<>@/DD?
@M02034:409:000000000-BFKT7:1:1101:21238:4625 1:N:0:26
AAAGTCGAGGTGCCTAAAGTGGCAACCCAGACTCTGCCTGCGGTTGGTGGTGTAGAGCTTCCTGTAGCCGCATGGCGTTCGTACTTAAATATGGAACTAACCATTCCAATTTTCGCTGTCTCTTATACACATCTCCGAGCCCACGAGACC
+
CCCCBFCABCABGGGGGGGGGGGGHHHGGHHGHHHHHHHHHGGGGGGEFGAFGFHGHHHHHGHHHHHHHGGGGGHHGEGGGFHHHHHHHHHHHHGHGHHHHHHHHHHFHHHHHHGGGGFGHHHHGHHHHHHHFHFHE@DCGGHGGGGGGE
@M02034:409:000000000-BFKT7:1:1101:21325:4631 1:N:0:26
AAAGTCGAGGTGCCTAAAGTGGCAACCCAGATTACTCATCAGGTTGGTGGTGTAGAGCTTCCTGTAGCCGCATGGCGTTCGTACTTAAATATGGAACTAACCATTCCAATTTTCGCTGTCTCTTATACACATCTCCGAGCCCACGAGACC
+
AAAA1DAADDAAGCG1GDGGBGFFHHHGCECHG1GHHFFHHGCGFFCAAEEFAAG21BFHFFHFGDADFFGEGFHGCEGEE?>GGHD1GG2GHHEFBGFHHHHHHH>F>FGGHBEFCEE<2EFF1>FHFFBFHHD1C@@@CAGGG?<E??
@M02034:409:000000000-BFKT7:1:1101:24530:4632 1:N:0:26
AAAGTCGAGGTGCCTAAAGTGGCAACCCAGACTAGTAAGCAGGTTGGTGGTGTAGAGCTTCCTGTAGCCGCATGGCGTTCGTACTTAAATATGGAACTAACCATTCCAATTTTCGCTGTCTCTTATACACATCTCCGAGCCCACGAGACC
+
CCCCCFCCBCCCGGGGGGGGGGGHHHHGGHHGHHGHHFHHHHHHHHGGGGFFHHHGHHHHHHHHHGHFHGGGGGHGGEGGEEGHHHHHHHHHHHHGGHHGHHHHHHHHHHHHHHGGGGEBHHHHGHFFFFGGBFGFD?CCGFHGGGGGGF
@M02034:409:000000000-BFKT7:1:1101:14063:4653 1:N:0:26
AAAGTCGAGGTGCCTAAAGTGGCAACCCAGACTGGTAAGGGTGTTGGTGGTGTAGAGCTTCCTGTAGCCGCATGGCGTTCGTACTTAAATATGGAACTAACCATTCCAATTTTCGCTGTCTCTTATACACATCTCCGAGCCCACGAGACC
+
BBCCBFCCCCBBGGGGGGGGGGGHHHHGGHHGHHHGHHHHHGGGFHHFGGEFHGHHHHHHHHHHFGHGHGGGGGHHGGGGGGHHHHHHHHGHHHHGHHGHHHFHHHHGHHHHHHGGGGGHHGHHGHGHHHGHHHHGFCGGGGHGGGGGGF
@M02034:409:000000000-BFKT7:1:1101:13448:4655 1:N:0:26
AAAGTCGAGGTGCCTAAAGTGGCAACCCAGACTAAGCTGAGGGTTGGTGGTGTAGAGCTTCCTGTAGCCGCATGGCGTTCGTACTTAAATATGGAACTAACCATTCCAATTTTCGCTGTCTCTTATACACATCTCCGAGCCCACGAGACC
+
ABBCBFBBCDAAGGGGGGGGGGGHGHHGGHHGHHHHHHHGHGGDGGGEFGGFG3GEHBGHFHHHFGFBGGG?GGHFGEGGGECGHHHHHHHFHHB3GGFFGFBGHDGDHHFGB4EAFA/BEHFFBFFGHFHHHHHGDCCGFEHFG?CDGF
@M02034:409:000000000-BFKT7:1:1101:14324:4682 1:N:0:26
AAAGTCGAGGTGCCTAAAGTGGCAACCCAGACTGTTGGGCTGGTTGGTGGTGTAGAGCTTCCTGTAGCCGCATGGCGTTCGTACTTAAATATGGAACTAACCATTCCAATTTTCGCTGTCTCTTATACACATCTCCGAGCCCACGAGACC
+
AABBAFBBBBAAGGGGGGF6FGAGACGGDHHGGHHGHHGHHGDFGGEBFFAFGFGGHHEHFEGEADGGHEEE?EHHGAEFEAGHHHGEBFD4BEEFFBGFGAGG3??EDE3GGFEEEGEGHHGFHFFF2??1?D1??<?CD/?C@CC//F
@M02034:409:000000000-BFKT7:1:1101:19065:4684 1:N:0:26
AAAGTCGAGGTGCCTAAAGTGGCAACCCAGACTCTTTGGAGGGTTGGTGGTGTAGAGCTTCCTGTAGCCGCATGGCGTTCGTACTTAAATATGGAACTAACCATTCCAATTTTCGCTGTCTCTTATACACATCTCCGAGCCCACGAGACC
+
BCBCCFCCDDCCGGGGGGGGGGGHHHHGGHHGHHHHHHHHHGGGHGGEFFGGHFHFFFHHGHHHGFHGHGGCFGHFFGGGGFHHHHHHHHHHHHFFFHHHGGBGGFGFHHHHHHFEGGGHHHHHFHGHHHHHHHHGGC/CFC/FDF?DDF
@M02034:409:000000000-BFKT7:1:1101:9927:4685 1:N:0:26
AAAGTCGAGGTGCCTAAAGTGGCAACCCAGACTCAGCCTACGGTTGGTGGTGTAGAGCTTCCTGTAGCCGCATGGCGTTCGTACTTAAATATGGAACTAACCATTCCAATTTTCGCTGTCTCTTATACACATCTCCGAGCCCACGAGACC
+
CCCCBFCCCCBCGGGGGGGGGGGHHHHGGHHGHHHHHHHHHGGHGGGFGGEFHHHGGHHHHGHHGHHHHGEFGGHHGFGGGGHHHHHHHHGHHHHGGHGGHHGHHFHHHHHHHHGEGGGHHHHHGHGHGFDGCGGFECF?GEEFGFCG?C
@M02034:409:000000000-BFKT7:1:1101:8373:4692 1:N:0:26
AAAGTCGAGGTGCCTAAAGTGGCAACCCAGACTGTGGGGGGTGTTGGTGGTGTAGAGCTTCCTGTAGCCGCATGGCGTTCGTACTTAAATATGGAACTAACCATTCCAATTTTCGCTGTCTCTTATACACATCTCCGAGCCCACGAGACC
+
CCCCCFCABBAAFGGGGGGGGGGHHHHGGHHGHC3ABA2AEGGGGHHFFGDFHHHGHHHHGHHHHHHHHGGGGGHGGGGGGGHHHHHHHHHHHGGHHHHHHGGGHHHHHHHHHGGGGGFGGGFGGFFGGFGFGFFFE-@?CFFFDCFDFA
@M02034:409:000000000-BFKT7:1:1101:23263:4696 1:N:0:26
AAAGTCGAGGTGCCTAAAGTGGCAACCCAGACTCCGAAGAATGTTGGTGGTGTAGAGCTTCCTGTAGCCGCATGGCGTTCGTACTTAAATATGGAACTAACCATTCCAATTTTCGCTGTCTCTTATACACATCTCCGAGCCCACGAGACC
+
CCCCCFCCCCCCGGGFGGGGGGGHHHHGGHECGH3E22E23FGHHHGAF1EFF3F555BB5FGF55BAAEF0EE?1>?EFE>2??FGE3FGGG333BFHH303B34D4DFFHE4/?EE/??DFF3F33B?22FGHBA/<BDC/=</<<??
@M02034:409:000000000-BFKT7:1:1101:19061:4705 1:N:0:26
AAAGTCGAGGTGCCTAAAGTGGCAACCCAGACTACGTAGGAGGTTGGTGGTGTAGAGCTTCCTGTAGCCGCATGGCGTTCGTACTTAAATATGGAACTAACCATTCCAATTTTCGCTGTCTCTTATACACATCTCCGAGCCCACGAGACC
+
AAAA>DAADBAAGGGGGFDGFGGFFGGGGGHGH332B3BE3BE2BEFGEC1FEGHFGHGFHHHHHHGHHGGGGGHGGGGGGGHHHGHGGHHHHHHGGFFFHHGHHHHHHHHGHBEEGGFFBGHHBHHFDGBGGHHGGG/<CGGGGC@DFE
@M02034:409:000000000-BFKT7:1:1101:19988:4711 1:N:0:26
AAAGTCGAGGTGCCTAAAGTGGCAACCCAGACTAAGAAGAAGGTTCGTGGTGTAGAGCTTCCTGTAGCCGCATGGCGTTCGTACTTAAATATGGAACTAACCATTCCAATTTTCGCTGTCTCTTATACACATCTCCGAGCCCACGAGACC
+
AAABBFBB@DABGGGGGFGGGFGHHHHGGHFFGHHHHHHGHHHGHHGGGGGFGDHGHHHHHHHHHGHHHGFGGGHGGEGGGGHGHHFHHHHHHHFHHHGFHHFHHHHFFHHHHHGGGDEFHFGHFHHHGHBCFDFHG?DFGEFG?//ADF
@M02034:409:000000000-BFKT7:1:1101:16615:4720 1:N:0:26
AAAGTCGAGGTGCCTAAAGTGGCAACCCAGACTCCTCGGGATGTTGGTGGTGTAGAGCTTCCTGTAGCCGCATGGCGTTCGTACTTAAATATGGAACTAACCATTCCAATTTTCGCTGTCTCTTATACACATCTCCGAGCCCACGAGACC
+
BBBBBFBBBBABGGGGGGGGGFGFFHFDFHHGHHHHFGEFGGCHHHHEF1ABF3F5FFFHHGHHHHG5FEF@EEHFGEGEGEBCFFHEGGGDGGBFFHHEFHGHHHG4GHHHHHE<E?EDHHHHEDFBGBG2FFG2C/BCFGHGG?DDCF
@M02034:409:000000000-BFKT7:1:1101:20007:4720 1:N:0:26
AAAGTCGAGGTGCCTAAAGTGGCAACCCAGACTAAGAAGAAGGTTGGTGGTGTAGAGCTTCCTGTAGCCGCATGGCGTTCGTACTTAAATATGGAACTAACCATTCCAATTTTCGCTGTCTCTTATACACATCTCCGAGCCCACGAGACC
+
BBBBBFBBBBBAGGGGGGFAFGDFGHHGGHHEFFHHGHHHHHHFG2EEFFEFFHHBGGHHHFHHHHHDGFGCGGHEEGGGGGHHHHHFHFFHHFGGFHHHHHHHHHGGGHHHHHGEGGE3GFGHGHFHHFBGCGHHGCGCCGHGGGGGGG
@M02034:409:000000000-BFKT7:1:1101:8584:4722 1:N:0:26
AAAGTCGAGGTGCCTAAAGTGGCAACCCAGACTCCGACGCAGGTTGGTGGTGTAGAGCTTCCTGGAGCCGCATGGCGTTCGTACTTAAATATGGAACTAACCATTCCAATTTTTGCT
+
BBBBBFBBBBABGGGGGGGGGGGHHGHGGFHGHHHG2E2AAEEHGH0AAAEEA3D5A53BBFFF32???/>/EEF1>>>FAA2F?GGEEGD4?333??FG303B??F44B3F33<?F
@M02034:409:000000000-BFKT7:1:1101:18581:4737 1:N:0:26
AAAGTCGAGGTGCCTAAAGTGGCAACCCAGACTAAGAAGAAGGTTGGTGGTGTAGAGCTTCCTGTAGCCGCATGGCGTTCGTACTTAAATATGGAACT
+
>33>ADAABDAAFCFE44EFEFD4AAFE2FAEFG3F35BCEC2GHGCEF?ECGDF5A5BGG3GHHGBFAEE0BEHEEGGEEG2FGGB33F4F@333@F
@M02034:409:000000000-BFKT7:1:1101:23685:4747 1:N:0:26
AAAGTCGAGGTGCCTAAAGTGGCAACCCAGACTAAGTCGCGGGTTGGTGGTGTAGAGCTTCCTGTAGCCGCATGGCGTTCGTACTTAAATATGGAACTAACCATTCCAATTTTCGCTGTCTCTTATACACATCTCCGAGCCCACGAGACC
+
ABBBBFBBBCAAGGGGGGFEGGGHHHHGGHHGHHHHHHGGGGGGGGGEFGEFHFGFGHHHHFHHGGHGHGGFGGHHGFGGFEGHHHHHFHFHGHFGHFHHHHHHHHHGHHHHHHGFGGGGHHHGHHGHHHHHHHHHECGCFGHGGGGGGE
@M02034:409:000000000-BFKT7:1:1101:18566:4748 1:N:0:26
AAAGTCGAGGTGCCTAAAGTGGCAACCCAGACTAAGAAGAAGGTTGGTGGTGTAGAGCTTCCTGTAGCCGCATGGCGTTCGTACTTAAATATGGAACTAACCATTCCAATTTTCGCTGTCTCTTATACACATCTCCGAGCCCACGAGACC
+
A33AAFBBBBBBGGGGGFGGGGGHCGHEFHGFHHHHHHHHHHGHHHGGGGFFHHHGHHHHHHHHHHHHHGGGGGHGGGGGGGHHHHGFHHFHHGFGFHEGGHFHHHGFHGHHHFGEGFGFHHHHGHGFDGFHGHH2F@@?@FCFFGCDDF
@M02034:409:000000000-BFKT7:1:1101:20540:4751 1:N:0:26
AAAGTCGAGGTGCCTAAAGTGGCAACCCAGACTCATCCTGAGGTTGGTGGTGTAGAGCTTCCTGTAGCCGCATGGCGTTCGTACTTAAATATGGAACTAACCATTCCAATTTTCGCTGTCTCTTATACACATCTCCGAGCCCACGAGACC
+
CBBCCFCCDDBCGGGGGGGGGGGHHHHGGHHGHHHHFHHHDGGHHHGAAAEFFDG5FBFGDGHHF5FDFEF0EFG1EEECEECGGHHGHHHFGH33FGFGE03BBFGBFGGHF4EEFDAFGHH?4BFGGFBFFHHFF?@F/FGAD/@DGF
@M02034:409:000000000-BFKT7:1:1101:18783:4761 1:N:0:26
AAAGTCGAGGTGCCTAAAGTGGCAACCCAGACTAAGAATCATGTTGGTGGTGTAGAGCTTCCTGTAGCCGCATGGCGTTCGTACTTAAATATGGAACTAACCATTCCAATTTTCGCTGTCTCTTATACACATCTCCGAGCCCACGAGACC
+
CBBBCFBBBCCCGGGGGGGGGGGHHHGGGGHGHHEG3FGHGHHHHHHGGF?FHHHHHHHHHHHHGFHHGGGFGGFHGGGFGGGHHHFGHHGFHEFFGFHGHHHHGHHHGHHHHFEGGGGGHHHHFHFHHHEHHHHGGCGGGEHE/@@DGF
@M02034:409:000000000-BFKT7:1:1101:14053:4766 1:N:0:26
AAAGTCGAGGTGCCTAAAGTGGCAACCCAGACTAATAATAATGTTGGTGGTGTAGAGCTTCCTGTAGCCGCATGGCGTTCGTACTTAAATATGGAACTAACCATTCCAATTTTCGCTGTCTCTTATACACATCTCCGAGCCCACGAGACC
+
AABCAFBCCCABGGGGGGGFGGGHHHHGGHHGHHHHHHHHGHHHHHHFFGEFFFHDGHHHHHHHHFGGGGGGGEGGGFEFGFGHHHGGHHGHHHFFFHHGGGBHHHGFHHHHHEGGGGGHHHHHGHHGHFHHHHGGFCGFGGHGGGCGGA
@M02034:409:000000000-BFKT7:1:1101:16631:4776 1:N:0:26
AAAGTCGAGGTGCCTAAAGTGGCAACCCAGACTCTGCATCGGGTTGGTGGTGTAGAGCTTCCTGTAGCCGCATGGCGTTCGTACTTAAATATGGAACTAACCATTCCAATTTTCGCTGTCTCTTATACACATCTCCGAGCCCACGAGACC
+
BBBBBFBBBBBAGGGGGGGGGGGGHHHEGHHGHHHFHGHHGDFFFAEFGFEFAFGBGHEHEGHHGFDDFEGEEFFFGEEGGGFHHHHHHHGHFH33FGHHHGHHHGFFHHHGHHGGGGEFDHHFGHBGHHHHHGHHGCFCCFGFDCFGGG
@M02034:409:000000000-BFKT7:1:1101:12179:4787 1:N:0:26
AAAGTCGAGGTGCCTAAAGTGGCAACCCAGACTACGAAGGATGTTGGTGGTGTAGAGCTTCCTGTAGCCGCATGGCGTTCGTACTTAAATATGGAACTAACCATTCCAATTTTCGCTGTCTCTTATACACATCTCCGAGCCCACGAGACC
+
CCCCCFCCCCABGGGGGGGGGGGGHHHGGHHGHHFGGHGGHHHHHHHFEGEFGEHFG5FHFHHHHFFEDEGCEGH1FEGGGEFHHHHGHHHHHHBFFHHHHFDG3FHFGHFHGGEFGGEHFGHHHHHHGGGGHGHFGCGDDFGGGGGGGF
@M02034:409:000000000-BFKT7:1:1101:15797:4791 1:N:0:26
AAAGTCGAGGTGCCTAAAGTGGCAACCCAGACTGAGGTGTTTGTTGGTGGTGTAGAGCTTCCTGTAGCCGCATGGCGTTCGTACTTAAATATGGAACTAACCATTCCAATTTTCGCTGTCTCTTATACACATCTCCGAGCCCACGAGACC
+
AAABBFCCCCBBFGGGGGGGGGGHHHHGGHHCHHHHG3FBFGHFHHHAFFEFGFHHHHHHEHHHAGGHHGGGGGHHGEFGGGHHHHHGHHHHHGHGHHHGHHFHHHHGHHHHHHGGGGGFHHHHFHGHFGBGHHHGDC@FFEHG/<@DEF
@M02034:409:000000000-BFKT7:1:1101:14816:4798 1:N:0:26
AAAGTCGAGGTGCCTAAAGTGGCAACCCAGACTAAGGAGAAGGTTGGTGGTGTTGAGCTTCCTGTAGCCGCATGGCGTTCGTACTTAAATATGGAACTAACCATTCCAATTTTCGCTGTCTCTTATACACATCCCCGAGCCCACGAGACC
+
33>>AFAADBAABCGGCG4FGFFHFCGA2GHDFHHHGBGEGHFFGHA2A1AFF1B5FA5FG3FGGHH5FA>0EEGCE1EEF1B1FGFBFBEGFB3FGFHHFAFHHFH4?FBGF4>EAE/34BFG1F2FD1D1F0?FB</BC/FF@/AA.<
@M02034:409:000000000-BFKT7:1:1101:19339:4810 1:N:0:26
AAAGTCGAGGTGCCTAAAGTGGCAACCCAGACTAATGATCCGGTTGGTGGTGTAGAGCTTCCTGTAGCCGCATGGCGTTCGTACTTAAATATGGAACTAACCATTCCAATTTTCGCTGTCTCTTATACACATCTCCGAGCCCACGAGACC
+
CCCCBFCCCCCCGGGGGGGGGGGHHHHGGHHGHGHHAGHFDFGGGGGGECGFE3FBGFDGDGHHGGF5FAE0EEF1>EEGEE2FFHHHFGH4FG33FFGH3B3FE?G44F?HHB/EGF?FDGFH?GHFHFFCHHHBE/BC</FGCCGGDC
@M02034:409:000000000-BFKT7:1:1101:16771:4817 1:N:0:26
AAAGTCGAGGTGCCTAAAGTGGCAACCCAGACTCGGTCTCCTGTTGGTGGTGTAGAGCTTCCTGTAGCCGCATGGCGTTCGTACTTAAATATGGAACTAACCATTCCAATTTTCGCTGTCTCTTATACACATCTCCGAGCCCACGAGACC
+
BBABBFBBBBAAGGGGGGGGGFGFHGHGGHHGHGGGDGGFHHHHHHHEFEEFFBFBGFFHHHHGFFGGGGGEGGHFGEEFG?FHHGFFHHGHHHFFFFFHFF3GHHHFHFHHHFGFED?FGDFGBHHHF2G2CFFFD?C@CAGA/</DDA
@M02034:409:000000000-BFKT7:1:1101:23588:4818 1:N:0:26
AAAGTCGAGGTGCCTAAAGTGGCAACCCAGACTGCGGAGGGGGTTGGTGGTGTAGAGCTTCCTGTAGCCGCATGGCGTTCGTACTTAAATATGGAACTAACCATTCCAATTTTCGCTGTCTCTTATACACATCTCCGAGCCCACGAGACC
+
AAAAAFAADBAAEGGGGGGGGGGFFEGFFHHGFHHEGAAEGECGGGCEFE1BF3@3FB@GHEHFBGF4BEEEAEGFE/EEE/B?/GF3FG4DGF1?GFHGFFFGBGFBFF1GGB</AD?FDHGDDD1DGCBCFGH1A<@@C.CEGCCAAE
@M02034:409:000000000-BFKT7:1:1101:22160:4820 1:N:0:26
AAAGTCGAGGTGCCTAAAGTGGCAACCCAGACTAATAGTGCGGTTGGTGGTGTAGAGCTTCCTGTAGCCGCATGGCGTTCGTACTTAAATATGGAACTAACCATTCCAATTTTCGCTGTCTCTTATACACATCTCCGAGCCCACGAGACC
+
BBBBBFBBBBBBGGGGGGGGGGGHHHHGGHGDHHFFFHHHHGGGGGGGFCGGGGGBBDAF5EFGFFHEGEF0FGH1EEFGF?2FGHHFEGFEGHFFFHHFG03BEFBGHHFHF4</EE?GGFBFBF?3F2GGCGHBEFCCCFF<<@F?<>
@M02034:409:000000000-BFKT7:1:1101:14697:4826 1:N:0:26
AAAGTCGAGGTGCCTAAAGTGGCAACCCAGACTAAGAAGGAGGTTGGTGGTGTAGAGCTTCCTGTAGCCGCATGGCGTTCGTACTTAAATATGGAACTAACCATTCCAATTTTCGCTGTCTCTTATACACATCTCCGAGCCCACGAGACC
+
AAABAFBBBB2AFGGGGGGFGGGHFHHGGHHGHHHHHHHHHHGAGHGEFEEFFFHAGAGHHGHGGFHHHFGGGEHFE?EFFFGHHHHGHHHFGHFFGFHGHHBGHHHFHHGHHHFEGGEGHHGGFHGHGGFHHHHHC<@BCFGGGGFGDF
@M02034:409:000000000-BFKT7:1:1101:18730:4833 1:N:0:26
AAAGTCGAGGTGCCTAAAGTGGCAACCCAGACTGCGGAGAAGGTTGGTGGTGTAGAGC
+
CCBCCFCCCCBCGGGGGGGGGGGHHHHGGH223F3EE222FCGH3GA1AAEEA3D555
@M02034:409:000000000-BFKT7:1:1101:17456:4839 1:N:0:26
AAAGTCGAGGTGCCTAAAGTGGCAACCCAGACTGGGAGGAAGGTTGGTGGTGTAGAGCTTCCTGTAGCCGCATGGCGTTCGTACTTAAATATGGAACTAACCATTCCAATTTTCGCTGTCTCTTATACACATCTCCGAGCCCACGAGACC
+
BAABBFBB@DABGGGGGGGGGGGHHHHGGHHGHHHHHGGGHHGHGHGGGGEFGFGDHHGHHGHHGHGFHGFGGGHHGFGGGGHEGHFFGHEGHHGDGFGHHHFHGHHGHHHHHGGGGGGGHGFFHHHHGHHGHHHFGFGCCGHGGGGGGA
@M02034:409:000000000-BFKT7:1:1101:14083:4843 1:N:0:26
AAAGTCGAGGTGCCTAAAGTGGCAACCCAGACTAGGATGCGGGTTGGTGGTGTAGAGCTTCCTGTAGCCGCATGGCGTTCGTACTTAAATATGGAACTAACCATTCCAATTTTCGCTGTCTCTTATACACATCTCCGAGCCCACGAGACC
+
BBCCCFCCCCCBGGGGGGGGGGGHGHHGGHHGHHHHH5GEEGGEFGGEFGEFGGHHHHHHHHHHGHHHHGGGGGHHGGGGGFHHHHGHHHHHHHHGHGHHHHHHHHHHHHHHHGGGGGGGHHHHHHGHGHFGHHHHGGGGGGHGGGGGGE
@M02034:409:000000000-BFKT7:1:1101:14066:4852 1:N:0:26
AAAGTCGAGGTGCCTAAAGTGGCAACCCAGACTAGGATGCGGGTTGGTGGTGTAGAGCTTCCTGTAGCCGCATGGCGTTCGTACTTAAATATGGAACTAACCATTCCAATTTTCGCTGTCTCTTATACACATCTCCGAGCCCACGATACC
+
AAABAFBBBBAAGFGGGFGFGGGHHHHGGHHGHHFHH532E2EECEG1FEEFHFHFGHHHGGHHHHHFHGGGGGHHGEGGGGGHHFHHGHFHHHFBEGGGFHGHHHHHGHHHGHGGGGDFHHHHFGGHFCFFGHHHDCGGCFH</>.>>C
@M02034:409:000000000-BFKT7:1:1101:10700:4853 1:N:0:26
AAAGTCGAGGTGCCTAAAGTGGCAACCCAGACTTAGAGTATGGTTGGTGGTGTAGAGCTTCCTGTAGCCGCATGGCGTTCGTACTTAAATATGGAACTAACCATTCCAATTTTCGCTGTCTCTTATACACATCTCCGAGCCCACGAGACC
+
BBBBBFBBBBBBGGGGGGGGGGGHHHHGGHHGHHHDGHHDGDHHGGFFFEGGHHHGHFHHGHHHHHHGGGGGGGHHGGGGGGGHHHHHHHHHHHFHHHHHGHEGHHHHHHHHHHGGGGGHHHHHHHHHHHFHHHGFGCGGGGHGGG?EGC
@M02034:409:000000000-BFKT7:1:1101:24603:4858 1:N:0:26
AAAGTCGAGGTGCCTAAAGTGGCAACCCAGACTCCTCCGGCGGTTGGTGGTGTAGAGCTTCCTGTAGCCGCATGGCGTTCGTACTTAAATATGGAACTAACCATTCCAATTTTCGCTGTCTCTTATACA
+
CCCCBFCBCCCCGGGGGGGGGGGGHHHGGCGFHHHGHHGGGGGEGC?FFGEFGHHBGGFG3GHHHFGB3B@EEFGAE/>FEEBGGHHHFHB4BF33GB2BBCDFGDFHFHHHH>C?GD?2@@FB1G11@
@M02034:409:000000000-BFKT7:1:1101:19496:4858 1:N:0:26
AAAGTCGAGGTGCCTAAAGTGGCAACCCAGACTTTTCCTTTGGTTGGTGGTGTAGAGCTTCCTGTAGCCGCATGGCGTTCGTACTTAAATATGGAACTAACCATTCCAATTTTCGCTGTCTCTTATACACATCTCCGAGCCCACGAGACC
+
A3A?AFA3DDBBGGGFGGGGGGGGHHHGGHHGHHHHHHHHGHHHGGGEFGEFGFHHHGHHFHHHFGHHHAE>FEHGGGGGEEGHHHHHHG4GGF33@GFFF0DHHFGFFFGHHGEEEFAB4FBGBGHF3FBGEFFDED?CC/CFCGF?/F
@M02034:409:000000000-BFKT7:1:1101:19478:4859 1:N:0:26
AAAGTCGAGGTGCCTAAAGTGGCAACCCAGACTTTTCCTTTGGTTGGTGGTGTAGAGCTTCCTGTAGCCGCATGGCGTTCGTACTTAAATATGGAACTAACCATTCCAATTTTCGCTGTCTCTTATACACATCTCCGAGCCCACGAGACC
+
BBCCCFCBCCABGGGGGGGGGGGGHHHGGHHGHHHHHHHHHHHGHGGGFGEGHHHGHHHHHHHHFGHHHGGGGGHHGGGGGGHHHHHHHHHHHGHHGHGHHHHHHHHHHHHHHHGEGGGGHHHHHHHHHHGHHHHHGGGGGGHGG?CGGE
@M02034:409:000000000-BFKT7:1:1101:19155:4866 1:N:0:26
AAAGTCGAGGTGCCTAAAGTGGCAACCCAGACTGGTTTTATTGTTGGTGGTGTAGAGCTTCCTGTAGCCGCATGGCGTTCGTACTTAAATATGGAACTAACCATTCCAATTTTCGCTGTCTCTTATACACATCTCCGAGCCCACGAGACC
+
ABABBFBABBABGGGGGFG6BGGHFGHGGGHGHFFEFFFHHHHHHHGEFGGFFHHEHBGHHHHHHFFDFEEFEGHFGEEEEEHHGHGFHHHHHGEHHFGFFHGHHHEHHGFGFFEGGGGFFHGHGHHF2F1GGG1F/B?/BGEF/>/AFA
@M02034:409:000000000-BFKT7:1:1101:10054:4866 1:N:0:26
AAAGTCGAGGTGCCTAAAGTGGCAACCCAGACTAATCCTTAGGTTGGTGGTGTAGAGCTTCCTGTAGCCGCATGGCGTTCGTACTTAAATATGGAACTAACCATTCCAATTTTCGCTGTCCTTATACACATCTCCGAGCCCACGAGACCG
+
BBBCBFCCCCCCGGGGGGGGGGGHGHHGGHHGHHHHHHHHHHHHHHGGFGGGHHHHHHHHHHHHHHHHHGGGGGHHGGGGGGHHHHHHHHHHHHHHGHHGHHGHHHHGHHHHHHGGGGGHGHHHHFHHGFHHHGHGCGGGGHGGFGGGGC
@M02034:409:000000000-BFKT7:1:1101:7612:4882 1:N:0:26
AAAGTCGAGGTGCCTAAAGTGGCAACCCAGACTAAGGCTAGTGTTGGTGGTGTAGAGC
+
CCCCCFCBBBCCGGGGGGGGGGGHGHHGGGD233BF33B3BFGHBHF222BC13D555
@M02034:409:000000000-BFKT7:1:1101:8190:4888 1:N:0:26
AAAGTCGAGGTGCCTAAAGTGGCAACCCAGACTTGGGGGGAGGTTGGTGGTGTAGAGCTTCCTGTAGCCGCATGGCGTTCGTACTTAAATATGGAACTAACCATTCCAATTTTCGCTGTCTCTTATACACATCTCCGAGCCCACGAGACC
+
CCCCCFCCCCCCGGGGGGGGGGGHHHHGGHHGHHHFHGGGGGGDGHGDCDFF??GBGFHHBGHHGBFFGDF<CDFA@CDGDCCGGFHFFHHH<D00CCGHFA0GFFGFHFGGHBDFGGCFFFCBFFCFFFBBFGFGE;B?DFGEF=FFDE
@M02034:409:000000000-BFKT7:1:1101:8210:4892 1:N:0:26
AAAGTCGAGGTGCCTAAAGTGGCAACCCAGACTT
+
>AAAAFA3ADAACGGGGGGEGGGHHHHFFHFFF5
@M02034:409:000000000-BFKT7:1:1101:11417:4906 1:N:0:26
AAAGTCGAGGTGCCTAAAGTGGCAACCCAGACTTGGGAGAGGGTTGGTGGTGTAGAGCTTCCTGTAGCCGCATGGCGTTCGTACTTAAATATGGAACTAACCATTCCAATTTTCGCTGTCTCTTATACACATCTCCGAGCCCACGAGACC
+
A>ABAFBADDBBGFGGBFGFGGGHHHHGGHHGHGHHGHFGGGDBFFGEFGEFGFHHFHGHFHHFBFBFHEEEEGHHGEGGGGFHHHGFHHHHHHGFGEBFFHHHGHGHHHHFGHGEFGFFHFHH3FFHFHEHGHFDE@CCCFFECGCDDF
@M02034:409:000000000-BFKT7:1:1101:11421:4925 1:N:0:26
AAAGTCGAGGTGCCTAAAGTGGCAACCCAGACTTGGGAGAGGGTTGG
+
CBCCCFCCBBCCGGGGFGGFGGGHHHHGGGGB3DA3G2AAE2EEFF?
@M02034:409:000000000-BFKT7:1:1101:8699:4926 1:N:0:26
AAAGTCGAGGTGCCTAAAGTGGCAACCCAGCTGATAATAATGTTGGTGGTGTAGAGCTTCCTGTAGCCGCATGGCGTTCGTACTTAAATATGGAACTAACCATTCCAATTTTCGCTGTCTCTTATACACATCTCCGAGCCCACGAGACCG
+
ABCBBFBBCCCCGGGGGGGGGGGHHHHGGHHHHFHHHHGHHHHHHHEFGBFHHHFGGHHFHHHHHGFHGFGGGHCEEGFGGGHHHGGHHFHHHGHHHFHHHHHHHHHHHHHHHGGGGEFGHHHFHHDHHEFHFDHFDDCGGHGGGGGGEA
@M02034:409:000000000-BFKT7:1:1101:11068:4941 1:N:0:26
AAAGTCGAGGTGCCTAAAGTGGCAACCCAGACTTCGTAGCCTGTTGGTGGTGTAGAGCTTCCTGTAGCCGCATGGCGTTCGTACTTAAATATGGAACTAACCATTCCAATTTTCGCTGTCTCTTATACACATCTCCGAGCCCACGAGACC
+
CCCCCFCCCCCCGGGGGGGGGGGHHHHGGHHGHCAF2BFE3BGHHHHGGGEFHHHHHHHHHHHHGHHHHGGGGGHHGGGGGGHHHHHHHHHHHHHGHHGGHHGHHHHGHHHHHHGGGGGHHHHHHHFHFFFHHHHGGGGGGGHGGGGGGG
@M02034:409:000000000-BFKT7:1:1101:6362:4943 1:N:0:26
AAAGTCGAGGTGCCTAAAGTGGCAACCCAGACTGGTAGGGATGTTGGTGGTGTAGAGCTTCCTGTAGCCGCATGGCGTTCGTACTTAAATATGGAACTAACCATTCCAATTTTCGCTGTCTCTTATACACATCTCCGAGCCCACGAGACC
+
ABBBBFABBBABGFGGGGGFGGGHHHHGGHGGHHHHHHGGHHGHHGHGGGEFGHHEGHGHHHHHHHHHFEEGGGHHGGGFGGHHGHFGHHGHHHFGHHHHHHFGHHHHHHHHHHGEGGGFHFHHHHHHFHFGFGFHG?GCFGGGGGGCEF
@M02034:409:000000000-BFKT7:1:1101:11088:4945 1:N:0:26
AAAGTCGAGGTGCCTAAAGTGGCAACCCAGACTTCGTAGCCTGTTGGTGGTGTAGAGCTTCCTGTAGCCGCATGGCGTTTGTACTTAAATATGGAACTAACCATTCCAATTTTCGCTGTCTCTTATACACATCTCCGAGC
+
AAABBFBBBBBBGGGGGGGGGGGGGHFGFHAFGF5F2FFEF5BGGHHGF?EFHEHDGHHHBFHHGHHHGGGEEEHHGGG/BGGGFHFBGHDGHFDDFCFFGGHHGFBEBGGGHHFGGGGEFFHH?GFHBGEFGG3BC</<
@M02034:409:000000000-BFKT7:1:1101:8765:4953 1:N:0:26
AAAGTCGAGGTGCCTAAAGTGGCAACCCAGACTGAGTAGACGGTTGGTGGTGTAGAGCTTCCTGTAGCCGCATGGCGTTCGTACTTAAATATGGAACTAACCATTCCAATTTTCGCTGTCTCTTATACACATCTCCGAGCCAACGAGACC
+
BABBBFB>?DAAGGGGGDFGGGFGHHF?FHHGGHCFGFHHCEGEFGGEFGBFGHHFHGHHGHHHGFHEFEFGGEHGGGGGGGHHGFD@FFFHHHGGGBBBB03BGEBGGFHGHFFEDEEEFGDGGG3FF?2CGGFDD/BFG2FFFAEGGA
@M02034:409:000000000-BFKT7:1:1101:12837:4960 1:N:0:26
AAAGTCGAGGTGCCTAAAGTGGCAACCCAGACTCATCGTGATGTTGGTGGTGTAGAGCTTCCTGTAGCCGCATGGCGTTCGTACTTAAATATGGAACTAACCATTCCAATTTTCGCTGTCTCTTATACACATCTCCGAGCCCACGAGACC
+
CCCCCFCCCCCCGGGGGGGFGGGHHHHGGHHGHHHHGHGHFHHHHHGECDEFAAG5EFFF5GFHB5FAAEG0EEF1E>>FE??EGGGGHFHHHHB3GGHH3?DGBBG44FFHHDEEFGE3?FFGFH4BFBBGHHHFGCCG@/GCCGGGDC
@M02034:409:000000000-BFKT7:1:1101:9940:4962 1:N:0:26
AAAGTCGAGGTGCCTAAAGTGGCAACCCAGACTGATT
+
AA11A3>A@D>A1GFGGGGGGBF01AA0FEAFFG12D
@M02034:409:000000000-BFKT7:1:1101:14111:4963 1:N:0:26
AAAGTCGAGGTGCCTAAAGTGGCAACCCAGACTCCTCCTCCTGTTGGTGGTGTAGAGCTTCCTGTAGC
+
CCCCCFCCBBBCGGGGGGGGGGGHGHHGGHHGH333B3F2AF35BGEAAEEA13D5A53A5BFE5555
@M02034:409:000000000-BFKT7:1:1101:15748:4975 1:N:0:26
AAAGTCGAGGTGCCTAAAGTGGCAACCCAGACTGCGAGGGCGGTTGGTGGTGTAGAGCTTCCTGTAGCCGCATGGCGTTCGTACTTAAATATGGAACTAACCATTCCAATTTTCGCTGTCTCTTATACACATCTCCGAGCCCACGAGACC
+
AAABAFBCCCAAGGGGGGGGGGGHGDGGGHHGGHGGGGGGGGGGGGG1FFEFHHHHHHHGGHHH@FFGHGGGGGHHGEGGGEGHHHGHHGGHHHGFGFFHFHEHFHDFHHHHHHDDGGGHHEGGGHFHHHEHGHHHECCGGGHGGGGGGE
@M02034:409:000000000-BFKT7:1:1101:7960:5018 1:N:0:26
AAAGTCGAGGTGCCTAAAGTGGCAACCCAGACTACTGCGGCGGTTG
+
A>AAA3>AD?AAFFGGGGGGGFFB1GGG00ACCGFG1FEACEGA/>
@M02034:409:000000000-BFKT7:1:1101:14603:5019 1:N:0:26
AAAGTCGAGGTGCCTAAAGTGGCAACCCAGACTAAGACTGCGGTTGGTGGTGTAGAGCTTCCTGTAGCCGCATGGCGTTCGTACTTAAATATGGAACTAACCATTCCAATTTTCGCTGTCTCTTATACACATCTCCGAGCCCACGAGACC
+
ABAAAFBBBBAAGGGGGGGGGFGFFHHGGHHGHHHGHGFHFECEGGGAFE1FGBEDHFGHHGHFGHGGHGEEGFHGE?EEE?CGHHEFHHFHHGFHHHGHHHHHHHGEHHHHHHFGGGAHGHGFBFHHGFHEHHHGEBCDGGGGGGGGGC
@M02034:409:000000000-BFKT7:1:1101:14469:5019 1:N:0:26
AAAGTCGAGGTGCCTAAAGTGGCAACCCAGACTGTGGGGGGGGTTGGTGGTGTAGAGCTTCCTGTAGCCGCATGGCGTTCGTACTTAAATATGGAACTAACCATTCCAATTTTCGCTGTCTCTTATACACATCTCCGAGCCCACGAGACC
+
BABCAFCBCDABGGGGGGGGGGGHHHHGGHHGHHGGHGGGGGFDFFFAADAEEBFFFFFFFFFFBFFFFFFFFFFFFDFFFDFEFFFFFFFFFFFBFFFFBFBFFBFFFFFFFFFFFFDFFFFFFFFFFFFFFFFFFAFFFEFEFCFFFA
@M02034:409:000000000-BFKT7:1:1101:21961:5022 1:N:0:26
AAAGTCGAGGTGCCTAAAGTGGCAACCCAGACTAAGAGGGTGGTTGGTGGTGTAGAGCTTCCTGTAGCCGCATGGCGTTCGTACTTAAATATGGAACTAACCATTCCAATTTTCGCTGTCTCTTATACACATCTCCGAGCCCACGAGACC
+
CCCDCFCCCCCCGGGGGGGFGGGHHHHGGGHGHHHH3FHG2BEGGGGECEGEFAG5ADFCDGHHFFG5@EE@EGG1EE@FEE?FGHHGBGHHFF33FGHHB03FDDG4EGGHF4EEGFCHFHHDD?FFHHHHHHHEC/BDGFHGGC?DCF
@M02034:409:000000000-BFKT7:1:1101:11001:5033 1:N:0:26
AAAGTCGAGGTGCCTAAAGTGGCAACCCAGACTCTTGATTCTGTTGGTGGTGTAGAGCTTCCTGTAGCCGCATGGCGTTCGTACTTAAATATGGAACTAACCATTCCAATTTTCGCTGTCTCTTATACACATCTCCGAGCCCACGAGACC
+
ABBBBFBBDDBBGGGGGGGGGGGGFHHGGHDCGCGFHCGFHGGFGHHGGGGGHBGFHGHFEHGGFFGFBEFEEGFC@1EFE?FGGHHGHFFBGHDBHHFGCF3BGFF4BGHHHE@EGGAFGEF44B4BEBB??DD2B/</CAGFCC@ADE
@M02034:409:000000000-BFKT7:1:1101:15618:5038 1:N:0:26
AAAGTCGAGGTGCCTAAAGTGGCAACCCAGACTATGCATTCGGT
+
DDDDCFCCCDDDGGGGGGGGGGGHHHHGGHHGHBHD35DG55FF
@M02034:409:000000000-BFKT7:1:1101:7953:5039 1:N:0:26
AAAGTCGAGGTGCCTAAAGTGGCAACCCAGACTACTGCGGCGGT
+
BABBBFB?DDAAGGGGGGGGGGGGHHHGGHGEFGFGHGDEF?FE
@M02034:409:000000000-BFKT7:1:1101:12936:5040 1:N:0:26
AAAGTCGAGGTGCCTAAAGTGGCAACCCAGACTTGGTCTTGGGTTGGTGGTGTAGAGCTTCCTGTAGCCGCATGGCGTTCGTACTTAAATATGGAACTAACCATTCCAATTTTCGCTGTCTCTTATACACATCTCCGAGCCCACGAGACC
+
AB@AAFAADBAAGGGGGGGGGFGFFHHGGHHGFHHHGHFHFGHGGGGFFDEFHFHGHHHHHFHFGFHGHGGEFGHHGEGFGFHEHHGEHHFHHHFHHHHGHHHHHHHGFHHHHHGGGGGHHGHHGHGGGGFFGGHGDCFGCFHGGGGGDE
@M02034:409:000000000-BFKT7:1:1101:10874:5045 1:N:0:26
AAAGTCGAGGTGCCTAAAGTGGCAACCCAGACTCATCCTCAGGTTGGTGGTGTAGAGCTTCCTGTAGCCGCATGGTGTTCGTACTTAAATATGGAACTAACCATTCCAATTTTCGCTGTCTCTTATACACATCTCCGAGCCCACGAGACC
+
CCCCCFCCCCCCGGGGGGGGGGGHHHHGGHHGHHHGHFH33FHHFGE2AAEEA3D5A5AA5FAGA5B5AEE@EE?5B??FE?2??FHHGHHDB@33BBGHC13B34F4FGDHE4E/ED?GFFHDBFEGFFFEGFHDE/DGCF/FDC@?DF
@M02034:409:000000000-BFKT7:1:1101:15603:5049 1:N:0:26
AAAGTCGAGGTGCCTAAAGTGGCAACCCAGACTATGCATTCGGTTGGTGGTGTAGAGCTTCCTGTAGCCGCATGGCGTTCGTACTTAAATATGGAACTAACCTTCCAATTTTCGCTGTCTCTTATACACATCTCCGAGCCCACGAGACCG
+
AABBAFCBBBABGGGGGGGGGGGHHHHGGHHGHHHHHHHHHHHFGGGEFGEFGHHGFHHHHHHHGHHFGGGGGGHHGGGFGGHGHHGGHHHHHHGHGEHFFFFHHGBFGHGHHGGGGGHGGHHGFHEHHHHFHHHDCFC@FFEGGDGG/>
@M02034:409:000000000-BFKT7:1:1101:19244:5051 1:N:0:26
AAAGTCGAGGTGCCTAAAGTGGCAACCCAGACTACGGAGGTTGGTGGTGTAGAGCTTCCTGTAGCCGCATGGCGTTCGTACTTAAATATGGAACTAACCATTCCAATTTTCGCTGTCTCTTATACACATCTCCGAGCCCACGAGACCGTA
+
BBBCBFCCBCBAGGGGGGGGFGGGHHHGGHHGHHHGGGGGGHHGFFGGFFHHHHHHHHHHHHHHHHFEFGEHFGGGGGGGHHGHGFHGHHHHGHHHGHHGHHHHFFGHHHHGEGGGHGHGHHHHFFGGHFHHGGDDCCGGGGFGDGGGGF
@M02034:409:000000000-BFKT7:1:1101:15633:5052 1:N:0:26
AAAGTCGAGGTGCCTAAAGTGGCAACCCAGACTACGCGTCCTGTTGGTGGTGTAGAGCTTCCTGTAGCCGCATGGCGTTCGTACTTAAATATGGAACTAACCATTCCAATTTTCGCTGTCTCTTATACACATCTCCGAGCCCACGAGACC
+
BBBCCFCCBCCCGGGGGGGGGGGHHHHGGHHGHHHGGGGGGGHHHHHFFGEGHFGAFGHHFHHHBDGDGGGEGGHFFEEGGGHHHHHHHHHHHHFHHHHHGHHHHHFFFHHHHHEFGGBGFHHGHDHHHFGFHHHHEC?DGGHEGGFGGF
@M02034:409:000000000-BFKT7:1:1101:15574:5067 1:N:0:26
AAAGTCGAGGTGCCTAAAGTGGCAACCCAGACTAAGTAGATTGTTGGTGGTGTAGAGCTTCCTGTAGCCGCATGGCGTTCGTACTTAAATATGGAACTAACCATTCCAATTTTCGCTGTCTCTTATACACATCTCCGAGCCCACGAGACC
+
BBCCBFCCCCCCGGGGGGGFGGGHHHHGGHHGHHHH5FAG5FGGHHHEFGEFHHHGHHHHHHHHGHHHHGGFGGHHGGGGGGHHHHHGHHHHHHHHHHHGHHGHHHGHHHHHHHGGGGGHHHHHHHGGFHGHHHHHGFGFGGHGGGGGG?
@M02034:409:000000000-BFKT7:1:1101:17755:5067 1:N:0:26
AAAGTCGAGGTGCCTAAAGTGGCAACCCAGACTGCTGCGCGTGTTGGTGGTGTAGAGCTTCCTGTAGCCGCATGGCGTTCGTACTTAAATATGGAACTAACCATTCCAATTTTCGCTGTCTCTTATACACATCTCCGAGCCCACGAGACC
+
CCCCCFCCCCBCGGGGGGGGGGGHHHHGGHHGHEHGFHGGGEGGHHHGFFGFHHHFHHGHHHHHHHHGHGGGGGHHGGGGGGHHHHHHHHGHHHFGGHHHFEFHHHHHHHHHGHGGGGGHHHHHHHGHHHFHHHGGG?FCGFGFGCCGGE
@M02034:409:000000000-BFKT7:1:1101:15643:5071 1:N:0:26
AAAGTCGAGGTGCCTAAAGTGGCAACCCAGACTACGCGTCCTGTTGGTGGTGTAGAGCTTCCTGTAGCCGCATGGCGTTCGTACTTAAATATGGAACTAACCATTCCAATTTTCGCTGTCTCTTATACACATCTCCGAGCCCACGAGACC
+
AABCAFAABBACGGGGGGGGGGGHGHHGGHHGHHHEGGCGGGHHHHGAGGGFGHHHHHHHHHHHFHHHHGGGGGHGGGGGGFGHGHGHHHEFHEFEFEGFGHGHHHHHHHHFFHGGGDFH3FFHFHHHGHFGFHHGD/@DGGGGGCFGAG
@M02034:409:000000000-BFKT7:1:1101:22659:5075 1:N:0:26
AAAGTCGAGGTGCCTAAAGTGGCAACCCAGACTAAGAGTCGGGTTGGTGGTGTAGAGCTTCCTGTAGCCGCATGGCGTTCGTACTTAAATATGGAACTAACCATTCCAATTTTCGCTGTCTCTTATACACATCTCCGAGCCCACGAGACC
+
BBBBBFBBBBABGGGGGGGGGGGHHHHGGHHGHGHHHHHHGGGHGGFEFGFFHGHFHHHHGHHHHHFFHGGGGGHGEEGGGGFHHHGHHHGHHHHHFHHHHHHHGHGGHHGGHHGGGGDFHHHHGHGFBGFHGHBDD//<@GFFGFCGGG
@M02034:409:000000000-BFKT7:1:1101:12812:5086 1:N:0:26
AAAGTCGAGGTGCCTAAAGTGGCAACCCAGACTAAGAATAATGTTGGTGGTGTAGAGCTTCCTGTAGCCGCATGGCGTTCGTACTTAAATATGGAACTAACCATTCCAATTTTCGCTGTCTCTTATACACATCTCCGAGCCCACGAGACC
+
BBCCBFCCCCABGGGGGGGFGGGHHHHGGHHGHHHHHHHHHHHGHHHGFGEFGHHGHHHHHHHHHHHHHGGGGGHHGGGGGGHHHHHFHHGHHHGGGHGHGHGHHHGFHHHHHHGGGGGHHHHHHHHHHGFHHHHHFFFDGGHGGGGGGE
@M02034:409:000000000-BFKT7:1:1101:15050:5091 1:N:0:26
AAAGTCGAGGTGCCTAAAGTGGCAACCCAGACTTGGCAGCAGGTTGGTGGTGTAGAGCTTCCTGTAGCCGCATGGCGTTCGTACTTAAATATGGAACTAACCATTCCAATTTTCGCTGTCTCTTATACACATCTCCGAGCCCACGAGACC
+
CCCCCFCCCCACGGGGGGGFGGGGHHHGGHHGHGGHHHGGGHHCGHGGGGFEGGGBGHHHGHHHGFHHGGGCGGHFGFGGGF?GHHFHFHHHFH3FHHHG3FBGDFHGHHHHHFGGGGFHBHHGHFDHHHEFHGHGFC/BFGHGGCCGCA
@M02034:409:000000000-BFKT7:1:1101:15608:5098 1:N:0:26
AAAGTCGAGGTGCCTAAAGTGGCAACCCAGACTGAGTTTATGGTTGGTGGTGTAGAGCTTCCTGTAGCCGCATGGCGTTCGTACTTAAATATGGAACTAACCATTCCAATTTTCGCTGTCTCTTATACACATCTCCGAGCCCACGAGACC
+
CCCCCFCBBBBCGGGFGGGGGGGHHHHGGHHGHHGHGHHHHHHGHGGEFGEFHHHHHHHHHHHHHHHHHGGGGGHHGGGGGGHHHHGHHHHHHGHHHHHHHHHHHHHHHHHHHHGGGGGHHHHHHHHFGHHHHHGHGGGGGGHGGGGGGE
@M02034:409:000000000-BFKT7:1:1101:20599:5113 1:N:0:26
AAAGTCGAGGTGCCTAAAGTGGCAACCCAGACTAAGCATCATGTTGGTGGTGTAGAGCTTCCTGTAGCCGCATGGCGTTCGTACTTAAATATGGAACTAACCATTCCAATTTTCGCTGTCTCTTATACACATCTCCGAGCCCACGAGACC
+
BBCCBFCCBCBBGGGGGGGGGGGHHHGGGHHFHHHHHHHHHHHHHHHGGFEFGGHHHHHHHHHHHHHHHGGGGGHGGGGGGEHHHHHHHHHHHGGHFHGHHGGHHHHHHHHHHHGGGGGGHHHHHHFHGHFHHHFGGCDDFGHGGGGGGG
@M02034:409:000000000-BFKT7:1:1101:9450:5115 1:N:0:26
AAAGTCGAGGTGCCTAAAGTGGCAACCCAGACTTAGGGGGAGGTTGGTGGTGTAGAGCTTCCTGTAGCCGCATGGCGTTCGTACTTAAATATGGAACTAACCATTCCAATTTT
+
BBAABFBB@BABGGGGGGGGGGGHGHHEGHHGHEHHA2BEEE?EFFEGGGAFGHHFHHHHHGHHHGHHHEGGFGHGGGGGGGBHHHHHHHBHHHGGHHHBGHHHHHHH4BFHD
@M02034:409:000000000-BFKT7:1:1101:21087:5116 1:N:0:26
AAAGTCGAGGTGCCTAAAGTGGCAACCCAGACTGTTGAGCTGGTTGGTGGTGTAGAGCTTCCTGTAGCCGCATGGCGTTCGTACTTAAATATGGAACTAACCATTCCAATTTTCGCTGTCTCTTATACACATCTCCGAGCCCACGAGACC
+
CCCCCFCCCCCCGGGGGGGFGGGHHHHGGHHGHHHHHFHHHHHHHGGGGGGGHHHGHHHHHHHHHHHHHGGGGGHHGGGGGGHHHHHHHHHHHGFHGHHHHHHHHHHHHHHHHGGGGGGHHHHHHHHHHHGHHHGHGFCDGGHGGCCGGG
@M02034:409:000000000-BFKT7:1:1101:20999:5116 1:N:0:26
AAAGTCGAGGTGCCTAAAGTGGCAACCCAGACTCAGAAGAAGGTTGGTGGTGTAGAGCTTCCTGTAGCCGCATGGCGTTCGTACTTAAATATGGAACTAACCATTCCAATTTTCGCTGTCTCTTATACACATCTCC
+
>AAA>FAAAA>AGGGGGFGGGGGFFHHFGHHGHHHHHHHFCFH3GGGGF?BFGFHBGHHHHHFHFDHFFFGGGGHGFGFFEGFHHHHGHHFHHDFGBFBGFA3GBGFGGHHGFFGGGCFFBGGHGHFFFF2F?FDF
@M02034:409:000000000-BFKT7:1:1101:15201:5118 1:N:0:26
AAAGTCGAGGTGCCTAAAGTGGCAACCCAGACTAATAATTAGGTTGGTGGTGTAGAGCTTCCTGTAGCCGCATGGCGTTCGTACTTAAATATGGAACTAACCATTCCAATTTTCGCTGTCTCTTATCCACATCTCCGAGC
+
A3AAAFBBBBAAGFGGGGGBFGFB4GHGCGFEG33FGHHHHGHFFHC2AE1BBGGBDFHH5GHFAFB5FEG0EGFAEEGAEE2EFFGGBHFHHBEFEC3GGGFGHHHEHHFHGF/EA?E3F4B4?B3B211BBG1BA//<
@M02034:409:000000000-BFKT7:1:1101:15895:5125 1:N:0:26
AAAGTCGAGGTGCCTAAAGTGGCAACCCAGACTCGGCGGGCTGTTGGTGGTGTAGAGCTTCCTGTAGCCGCATGGCGTTCGTACTTAAATATGGAACTAACCATTCCAATTTTCGCTGTCTCTTATACACATCTCCGAGCCCACGAGACC
+
BABBAFBCCCABGGGGFFGGGGGGHGHGGHHGHHGGGGGGGGGGHHHEFGEFFHGGHDHHHGHHFGHFHECFGGGGEEGFGFHHHHHGHHGEHHHFCHHFHHHHHHGHHHHHHHGGGGEHHHGHHHFHHHGHHGFGEFDCGEHGGGGGGE
@M02034:409:000000000-BFKT7:1:1101:23335:5138 1:N:0:26
AAAGTCGAGGTGCCTAAAGTGGCAACCCAGACTAAGAATAAGGTTGGTGGTGTAGAGCTTCCTGTAGCCGCATGGCGTTCGTACTTAAATATGGAACTAACCATTCCAATTTTCGCTGTCTCTTATACACATCTCCGAGCCCACGAGACC
+
A@AABFBBBBBBFGGFGGGGGFGHHHHGGHHGHGFGFGG5GHHHHHCFFGFFGAG5AFGHHGHHFFHFFEE0BEF1FEEFF>BFGHDGFHHHGH3BBFGHFFBFFEGF4FGGHFG/EEEFFGFFBG4BBFFFHDF2C<@@/FFFGGF/DF
@M02034:409:000000000-BFKT7:1:1101:11386:5142 1:N:0:26
AAAGTCGAGGTGCCTAAAGTGGCAACCCAGACTTGTGGGGGGGTTGGTGGTGTAGAGCTTCCTGTAGCCGCATGGCGTTCGTACTTAAATATGGAACTAACCATTCCAATTTTCGCTGTCTCTTATACACATCTCCGAGCCCACGAGACC
+
BBAABFBBBBBBGGGGGGGGGFGFHHHGGHHEGHHGHGGGGGGFGGGGGGGGAFFBFGGGGGGGCFFEGGGGGFFFFFFFFFFFFFFFFFFFFFFFFFFFFFFFFFFFFFFFFFFFFFFFFFFFFFFFFFFFFFFFFABFFFFFFFFFDE
@M02034:409:000000000-BFKT7:1:1101:14470:5143 1:N:0:26
AAAGTCGAGGTGCCTAAAGTGGCAACCCAGACTGCGCCGGCTGTTGGTGGTGTAGAGCTTCCTGTAGCCGCATGGCG
+
CCCCCFCCCCCCGGGGGGGGGGGHHHHGGHHGHGB22AEGEGG1FHAA1EEA13D55B@35B@@B5@5@?E/ED11>
@M02034:409:000000000-BFKT7:1:1101:23313:5144 1:N:0:26
AAAGTCGAGGTGCCTAAAGTGGCAACCCAGACTAAGAATAAGGTTGGTGGTGTAGAGCTTCCTGTAGCCGCATGGCGTTCGTACTTAAATATGGTACTAACCATTCCAATTTTCGCT
+
CCCCCFCBBCBBGGGGGGGGGGGHHHHGGHHGHFDC3FFFA5FEFGEAF2FFG3F5FFGH5FG5B5BAA1E0EEE1>?>F>?2?FHHHBGHDGD44FGHHC13BB4GBEGGHH4//E
@M02034:409:000000000-BFKT7:1:1101:11119:5149 1:N:0:26
AAAGTCGAGGTGCCTAAAGTGGCAACCCAGACTTATTCGTCTGTTGGTGGTGTAGAGCTTCCTGTAGCCGCATGGCGTTCGTACTTAAATATGGAACTAACCATTCCAATTTTCGCTGTCTCTTATACACATCTCCGAGCCCACGAGACC
+
BBBBBFBBBBBBGGGGGGGGGDGFHHHFGGHFHHHHHHFGGHGHHFEEGG1FEGHFHHHHGHHGHGHFHEGGGGHHGGGGEEHHHHHHHHGHHEGFHHHGHHHHHHGHFGHHHHGGGEEFHHHHHHHHGHGFHHHHGFGGGGHGGGGFGG
@M02034:409:000000000-BFKT7:1:1101:15882:5155 1:N:0:26
AAAGTCGAGGTGCCTAAAGTGGCAACCCAGACTAGGCAGCGTGTTGGTGGTGTAGAGCTTCCTGTAGCCGCATGGCGTTCGTACTTAAATATGGAACTAACCATTCCAATTTTCGCTGTCTCTTATACACATCTCCGAGCCCACGAGACC
+
CCCCCFCCCCBBGGGGGGGGGGGHGHHGGHHGHHHHHHGGGGGGHHHEFGEFGFHGHHHHHHHHGHHGHGGGGGHGGFGGGFHHHHHHHHGHHHHGHHGFHHFHHHHHHHHHHFGGGGGHGHHHFHHHHHGHHHHHEGGGGGHGGGGGGA
@M02034:409:000000000-BFKT7:1:1101:24912:5155 1:N:0:26
AAAGTCGAGGTGCCTAAAGTGGCAACCCAGACTACGCGGCCTGTTGGTGGTGTAGAGCTTCCTGTAGCCGCATGGCGTTCGTACTTAAATATGGAACTAACCATTCCAATTTTCGCTGTCTCTTATACACATCTCCGAGCCCACGAGACC
+
BBBABF?ADBABGGGGFFGFFFEHFHHGGHGGHHHEGGCGFGCFGBGAFE1AGFGGHGGFHGFFBGFFGDEEDEFHG1EEEGGFHHFBBGF4G3BFG3FFFA3C3GFBBFGHHFFGG/<BDB@GDGDHB@@<2>F2EC//@FGE-C<A.F
@M02034:409:000000000-BFKT7:1:1101:24117:5157 1:N:0:26
AAAGTCGAGGTGCCTAAAGTGGCAACCCAGACTTCGAGTACTGTTGGTGGTGTAGAGCTTCCTGTAGCCGCATGGCGTTC
+
CCCCCFCABCCCGGGGGGGGGGGHHHHGGHA2F5E22BFA5FG55F2A22EFA3D5A53B5B55B5D531E0BAC1>1>E
@M02034:409:000000000-BFKT7:1:1101:19952:5164 1:N:0:26
AAAGTCGAGGTGCCTAAAGTGGCAACCCAGACTCGGAAGAAGGTTGGTGGTGTAGAGCTTCCTGTAGCCGCATGGCGTTCGTACTTAAATATGGAACTAACCATTCCAATTTTCGCTGTCTCTTATACACATCTCCGAGCCCACGAGACC
+
CBCCBFCCCCBCGGGGGGGGGGGHHHHGGHHGHHGGGGGHHHHHHHGGFGEFGFHGHHHHHHHHGHHHHEEFGGHHGGGGGGHHHHHGHHHHHHHHHHG3BFFHHHHHHHHHHHGGGGGGHFHHGHFHGHFHHHHHGGGGGGHGGCGGGG
@M02034:409:000000000-BFKT7:1:1101:17922:5169 1:N:0:26
AAAGTCGAGGTGCCTAAAGTGGCAACCCAGACTGAGAAGAATGTTGGTGGTGTAGAGCTTCCTGTAGCCGCATGGCGTTCGTACTTAAATATGGAACTAACCATTCCAATTTTCGCTGTCTCTTATACACATCTCCGAGCCCACGAGACC
+
CCCCBFCBCCCCGGGGGGGGGGGGHHHGGHHGHHHHHHHHHHHHHHGFFFEFHGHGHGHHHGHHHHHGHEFFGGHGGGGGGGHHHHGFHHHHHHDGGGFGCFEFHHFBHGHHHFGFGGGHHGHHGHFHFFEHGHFDD@CFDGGGGCCG/C
@M02034:409:000000000-BFKT7:1:1101:19854:5169 1:N:0:26
AAAGTCGAGGTGCCTAAAGTGGCAACCCAGACTCCTTCTCCGGTTGGTGGTGTAGAGCTTCCTGTAGCCGCATGGCGTTCGTACTTAAATATGGAACTAACCATTCCAATTTTCGCTGTCTCTTATACACATCTCCGAGCCCACGAGACC
+
BABBBFBBBBBBGGGFGGGFGGGHHHHGGHHGHGHHHHHHHGGGGGGABEEFFDG5FAFFAGGHGGEDBEEEEFF1EEGGGFEGHHGFHHHFFD3?FGHHFFBGHGHBFGHHHFGFEFB?3?FDFGFGFFHGHGHHGCGGGFECC/CD.C
@M02034:409:000000000-BFKT7:1:1101:6084:5174 1:N:0:26
CAAGTCGAGGTGCCTAAAGTGGCAACCAGACTAAGG
+
AAABBFBABCCCGGGGGGGFGGGHGHF242A33B3A
@M02034:409:000000000-BFKT7:1:1101:23085:5175 1:N:0:26
AAAGTCGAGGTGCCTAAAGTGGCAACCTAGACTGGGTATGCGGTTGGTGGTGTAGAGCTTCCTGTAGCCGCATGGCGTTCGTACTTAAATATGGAACTAACCATTCCAATTTTCGCTGTCTCTTATACACATCTCCGAGCCCACGAGACC
+
>1>>A3AA@DAA1FGGGGGGF1E0EGH0AA11DFACHFCGD0EAE/EFGGAFFGG2GHFHBGHBBAA2BEEEEGHHGEEGAECGCEGBGHDGGH1@GHGFHHHG1GHF2GGHHHEGGGA1>FGGHHGBBFBG1FGDE?GB@/FCC/<C/F
@M02034:409:000000000-BFKT7:1:1101:16627:5177 1:N:0:26
AAAGTCGAGGTGCCTAAAGTGGCAACCCAGACTAGTACGATTGTTGGTGGTGTAGAGCTTCCTGTAGCCGCATGGCGTTCGTACTTAAATATGGAACTAACCATTCCAATTTTCGCTGTCTCTTATACACATCTCCGAGCCCACGAGACC
+
BBCCCFCCCCBCGGGGGGGGGGGHHHHGGHHGHHHHHHGGHHGHHHHFFGEFGFHHGHHHHHHHGHHHHGGGGGHHGGGGGGHHHHHGHHHGHHFFHHHHHHGHHHGGHHHHHHGGGGFFHHHHGHHHGFFHHHHHG@GGGGHGGGGGGF
@M02034:409:000000000-BFKT7:1:1101:18766:5180 1:N:0:26
AAAGTCGAGGTGCCTAAAGTGGCAACCCAGACTCATTTTCTTGTTGGTGGTGTAGAGCTTCCTGTAGCCGCATGGCGTTC
+
CCCCBFCCCDCCGGGGGGGGGGGHHHHGGHHGH3F555D55DGHFHGEE2FEA3F5FBA35FGG55D5BEE0EEC1>B>C
@M02034:409:000000000-BFKT7:1:1101:23871:5183 1:N:0:26
AAAGTCGAGGTGCCTAAAGTGGCAACCCAGACTGGGTAGAGTGTTGGTGGTGTAGAGCTTCCTGTAGCCGCATGGCGTTCGTACTTAAATATGGAACTAACCATTCCAATTTTCGCTGTCTCTTATACACATCTCCGAGCCCACGAGACC
+
A@BBAFBABBCCGGGGGGGGFGGHHHGFGHHGFGHHBFFGHHHDGHHEFGAFFGHHGHGHHHHHFEGGHEFEGGHHFGGGFFGHHHHFHHHHGFGFFGFFGHHHHHFHHHHHHBEEEFGFHFHHHHHHGHFHFHDHDC?B/FHFGGGGFE
@M02034:409:000000000-BFKT7:1:1101:17907:5184 1:N:0:26
AAAGTCGAGGTGCCTAAAGTGGCAACCCAGACTGAGAAGAATGTTGGTGGTGTAGAGCTTCCTGTAGCCGCATGGCGTTCGTACTTAAATATGGAACTAACCATTCCAATTTTCGCTGTCTCTTATACACATCTCCGAGCCCACGAG
+
BBABBFBABBAAGFG5BAGGGGEGHHHGCAGFHHBGFFHCFFFHHH2EFDEFEGH5GGHHHFBFHFE53AE?FEC1EEEEEEBGFHEDFHDHH33@CGBF3F3GH4FD4FGHHFCEGAEBEGGHFH?F?CGHFGD?A</>CE?F@DC
@M02034:409:000000000-BFKT7:1:1101:23868:5203 1:N:0:26
AAAGTCGAGGTGCCTAAAGTGGCAACCCAGACTGGGTAGAGTGTTGGTGGTGTAGAGCTTCCTGTAGCCGCATGGCGTTCGTACTTAAATATGGAACTAACCATTCCAATTTTCGCTGTCTCTTATACACATCTCCGAGCCCACGAGACC
+
BBBBBFABBBA@GGGFGGGFDGGHHHHGGHHGHHHGABFHFHFGHHEGE?EFHHHHFHFHHHHHHGHHHGGGGGHHG1EFGGHGHHHHHGF44BFHBFFHGHHH3GHHHHHHHHEGG/?3BFGHGHFHHFFBFBGGDCD?@FHGCD/CDF
@M02034:409:000000000-BFKT7:1:1101:19124:5211 1:N:0:26
AAAGTCGAGGTGCCTAAAGTGGCAACCCAGACTTTTTTCTTGTGTTGGTGGTGTAGAGCTTCCTGTAGCCGCATGGCGTTCGTACTTAAATATGGAACTAACCATTCCAATTTTCGCTGTCTCTTATACACATCTCCGAGCCCACGAGAC
+
CBCCBFCCCCCCGGGGGGGGGGGHHHHGGHHGHHHHHGHHHHHGGHHHGGGEFGHGHHHHHFHHHHHHHHEFEGGHFFGGGGFHHHHGHGHHHHHGGEGGHHGHHHHHHHGFHHHEEFGGHHFHHHGHDFFGHFHHHG@DFGGHGGGGGG
@M02034:409:000000000-BFKT7:1:1101:16857:5211 1:N:0:26
AAAGTCGAGGTGCCTAAAGTGGCAACCCAGACTGCTCGGGGGGTTGGTGGTGTAGAGCTTCCTGTAGCCGCATGGCGTTCGTACTTAAATATGGAACTAACCATTCCAATTTTCGCTGTCTCTTATACACATCTCCGAGCCCAC
+
>AAA3DAADDBBGGFG44BFDFFHGHH?FHHFHHGHHDGGGGG@@BC/CA?FFFGD?GF1FFFG>FGDGGGCGGHHGGCGGGHHHHHFGGFFHHHE/CCCCFFGG0C0;B0FGGB9DGEFFEFBFFFGBBBGFF;B?>=-9A.A
@M02034:409:000000000-BFKT7:1:1101:13341:5213 1:N:0:26
AAAGTCGAGGTGCCTAAAGTGGCAACCCAGACTTATCAGCATGTTGGTGGTGTAGAGCTTCCTGTAGCCGCATGGCGTTCGTACTTAAATATGGAACTAACCATTCCAATTTTCGCTGTCTCTTATACACATCTCCGAGCCCACGAGACC
+
CCCCCFCCCCCCGGGGGGGGGGGGHHHGGHHGHHHHHHHHHHHHHHGGFGGGHHHHHHHHHHHHHHHHHGGGGGHHGGGGGGHHHHHHHHGHHHFHGHGHHHGHHHHHHHHHHGGGGGGHHHHHHHHHGHHHHHHHGGGGGGHGGGGGGG
@M02034:409:000000000-BFKT7:1:1101:18741:5214 1:N:0:26
AAAGTCGAGGTGCCTAAAGTGGCAACCCAGACTTAGGAGTAGGTTGGTGGTGTAGAGCTTCCTGTAGCCGCATGGCGTTCGTACTTAAATATGGAACTAACCATTCCAATTTTCGCTGTCTCTTATACACATCTCCGAGCCCACGAGACC
+
BCCCBFCCCCBCGGGGGGGGGGGHHHHGGHHGHHHHHGHHHHHHHHGEFGEFHGHGHFHHHHHHHHHHHGGGGGHHGEGGGGGHHHGFHHHHHHFHHHGGHHHHHHHHHHHHHHGGGGGHHHHHGHHHGFHHHHHFGCGGGGHGGGGGGG
@M02034:409:000000000-BFKT7:1:1101:7532:5217 1:N:0:26
AAAGTCGAGGTGCCTAAAGTGGCAACCCAGACTGGGAGGGTTGTTGGTGGTGTAGAGCTTCCTGTAGCCGCATGGCGTTCGTACTTAAATATGGAACTAACCATTCCAATTTTCGCTGTCTCTTATACACATCTCCGAGCCCACGAGA
+
ABBABFBB@DABGGG544BGDGEHCGAEFAEFHHHHGGGGGFEEFGHGGFDGHEF5DEDFFFFHHHHHHGC0EGHGGGGAEEEFGHB@GG4GFF3?3F?3BF3FDGBFHHGGHGGD/AGDHF3GBFGFGH2FBD2FE//>@/<F?G@?
@M02034:409:000000000-BFKT7:1:1101:8963:5218 1:N:0:26
AAAGTCGAGGTGCCTAAAGTGGCAACCCAGACTCCGCAGCCGGTTGGTGGTGTAGAGCTTCCTGTAGCCGCATGGCGTTCGTACTTAAATATGGAACTAACCATTCCAATTTTCGCTGTCTCTTATACACATCTCCGAGCCCACGAGACC
+
BCCCCFCCCCCCGGGDGGGGGGGHHHHGGHHGHHHGGGGGHGGGGGGEFGEFGHHHHHHHGHHHHHHHHFGEFGHHGEGGGFHHHHHHHHHHGG3GHHHHHHFGHHHEHHHHHHGGGGGGHHHHGHDFHHHHHFFHGCGGGGHGGGGGGE
@M02034:409:000000000-BFKT7:1:1101:16872:5221 1:N:0:26
AAAGTCGAGGTGCCTAAAGTGGCAACCCAGACTGCTCGGGGGGTTGGTGGTGTAGAGCTTCCTGTAGCCGCATGGCGTTCGTACTTAAATATGGAACTAACCATTCCAATTTTCGCTGTCTCTTATACACATCTCCGAGCCCACGAGACC
+
BBCCAFCCCDCCGGGGGGGGGGGHHHHGGHHGHHHHHGGGGGGGGGGFFGDFGFHHHHHHHHHHFGGGGFGDGGHHGGGGGDGHHHHGHHHHHHGHHHGGHGFGGFGGGGGGGGGGGGGGGGGGGGGGGGGGGGGGDAFFFFFFFFFFFF
@M02034:409:000000000-BFKT7:1:1101:7521:5240 1:N:0:26
AAAGTCGAGGTGCCTAAAGTGGCAACCCAGACTGGGAGGGTTGTTGGTGGTGTAGAGCTTCCTGTAGCCGCATGGCGTTCGTACTTAAATATGGAACTAACCATTCCAATTTTCGCTGTCTCTTATACACATCTCCGAGCCCACGAGACC
+
BBBBBFBBBBABGGGGGGGGGGGHFHHGGHHGGHHAFFEG2BEGFGHAF?GEF3FBGFHHFGHHFDGEFDE0EEE1EGEGEAFGHHH3BGGGHHFFHHHH3?3GHBGBBFDHHFEAGGGHHFHHGHHHEHHHHHHHGG@CGEGGFF/EGA
@M02034:409:000000000-BFKT7:1:1101:22534:5243 1:N:0:26
AAAGTCGAGGTGCCTAAAGTGGCAACCCAGACTGGGTGTTGGGTGGTGGTGTAGACTTCCTGTAGCCGCATGGCGTTCGTACTTAAATATGGAACTAACCATTCCAATTTTCGCTGTCTCTTATACACATCTCCGAGCCCACGAGACCGT
+
ABCBAFCCCCACGGGGGGGFGGGHHGHGGHHGHHHHHGGGHHGGEGEFGEFGHHGFHHHHHHHGHHHGGGGGHGGGGGEEEGHHGHHHHHHGDGGHHGHHHHHHHHHHHHHHGGGGFHHHGHHHHGEHFGHHGHG?DCGGHGGGGGGGGA
@M02034:409:000000000-BFKT7:1:1101:18322:5245 1:N:0:26
AAAGTCGAGGTGCCTAAAGTGGCAACCCAGACTTTTTTGTTTGTTGGTGGTGTAGAGCTTCCTGTAGCCGCATGGCGTTCGTACTTAAATATGGAACTAACCATTCCAATTTTCGCTGTCTCTTATACACATCTCCGAGCCCACGAGACC
+
BBAABFBADDABGGGGGGGGGGGHHHGGGHHGHHHHHGGHHGHHHHHGGGGGHGHFHGHHHGHHHHHGGGGEGGHGGGGGGGGHHHFFHHGHHHFHGHGHFGFGHFHFFGHHHHGGGGGGHHHHGHGFHHHHHHFBE@?DGGHFGCGCDE
@M02034:409:000000000-BFKT7:1:1101:7540:5246 1:N:0:26
AAAGTCGAGGTGCCTAAAGTGGCAACCCAGACTGGGAGGGTTGTTGGTGGTGTAGAGCTTCCTGTAGCCGCATGGCGTTCGTACTTAAATATGGAACTAACCATTCCAATTTTCGCTGTCTCTTATACACATCTCCGAGCCCACGAGAC
+
AAAA1DAA>11AFGGDFEGA1DFGHH0BAGCFHHHHHEGAEFGGGF/ECEEFHFHFGH1GHFHHGEHHHGGGFGHHCEGGGGFEFHBDFFFDGHHHHEBGFHGFGFF2GFGHHHGGG?B12BGHFHHGFCFH<GG1?CCCGGEFCCGGF
@M02034:409:000000000-BFKT7:1:1101:13918:5252 1:N:0:26
AAAGTCGAGGTGCCTAAAGTGGCAACCCAGACTGAGAAGCATGTTGGTGGTGTAGAGCTTCCTGTAGCCGCATGGCGTTCGTACTTAAATATGGAACTAACCATTCCAATTTTCGCTGTCTCTTATACACATCTCCGAGCCCACGAGACC
+
CCCCCFCCCCBCGGGGGGGGGFGFGHGGGHDEGHGHFHHHGHHHFGE2AEEFA3F55ABFDGHH55AD3EE0EEG1E?EEE>2FEGHHFFHHFE33FGHH313FGFHB?GDHF4>>EE<F44F?4?FDFCGGHHHFE@/>@ECFB<?EGF
@M02034:409:000000000-BFKT7:1:1101:14833:5252 1:N:0:26
AAAGTCGAGGTGCCTAAAGTGGCAACCCAGACTTCTCCGGCGGTTGGTGGTGTAGAGCTTCCTGTAGCCGCATGGCGTTCGTACTTAAATATGGAACTAACCATTCCAATTTTCGCTGTCTCTTATACACATCTCCGAGCCCACGAGACC
+
BBABAFBBBBABGGGGGGGGGFGFFHHGGHHFHHHHHHGGGGGAEFGGGGEFFHGFHHHHFHHFFFGFHEGGGGHHGECFEEFGEHHHHHFGFH3FHHHHHHHHHGHHGFHHHHGGGDADGHHHHHHHHHGGGHHHGGGCGGGGGGCGGG
@M02034:409:000000000-BFKT7:1:1101:17142:5253 1:N:0:26
AAAGTCGAGGTGCCTAAAGTGGCAACCCAGACTATTGTGCTTGTTGGTGGTGTAGAGCTTCCTGTAGCCGCATGGCGTTCGTACTTAAATATGGAACTAACCATTCCAATTTTCGCTGTCCTTATACACATCTCCGAGCCCACGAGACCG
+
BBCCBFBCCCCCGGGGGGGGGGGHHHHGGHHGHHHHHHHHHHHHHHHGGGEFGHHFGHHHHHHHGHHHHGGGGGHHGGGGGGHHHHHHHHHHHHHGHHHGHHHHHHHFHHHHHHGGGGGHHHHHHHHHHHHHHHHGGGGGEHGGGGGGGG
@M02034:409:000000000-BFKT7:1:1101:16618:5253 1:N:0:26
AAAGTCGAGGTGCCTAAAGTGGCAACCCAGACTGGTAAGGGTGTTGGTGGTGTAGAGCTTCCTGTAGCCGCATGGCGTTCGTACTTAAATATGGAACTAACCATTCCAATTTTCGCTGTCTCTTATACACATCTCCGAGCCCACGAGACC
+
BBCBAFCCCCBBGGGGGGGGGGGHHHHGGHHGHHHFGHHHHHGGGHHFFGAFFHHFHGHHHHHHGGHHHFGGGGHHGGGGGGHHHHGHHHHHHHGGHHGFHHGHHHHHHHHHHHGGGGEFHHHHHHHHGHFHHHHGGCGFGGHGGGGGGE
@M02034:409:000000000-BFKT7:1:1101:12070:5255 1:N:0:26
AAAGTCGAGGTGCCTAAAGTGGCAACCCAGACTAGAAGAAGGTTGGTGGTGTAGAGCTTCCTGTAGCCGCATGGCGTTCGTACTTAAATATGGAACTAACCATTCCAATTTTCGCTGTCTCTTATACACATCTCCGAGCCCACGAGACCG
+
CCCCCFCBCCCCGGGGGGGGGGGHHHHGGHHGHHHHHHHHHHHHHGEGGEFHGHHHHHHHHHHHGHHHGGGGGHGEEFGGEHHHHHHHHHHHHHHGHHHFHHHHHHGHHHHHHGGGGEGHHHHHHHHHGFHHHGFGCCGCGHGGGGGGGG
@M02034:409:000000000-BFKT7:1:1101:16934:5268 1:N:0:26
AAAGTCGAGGTGCCTAAAGTGGCAACCCAGACTCTGCTGTCGGTTGGTGGTGGTG
+
A1>AAFAAD?1AFGGGBGGFBBFBCFHEA0CEBGFFB1AFHA/EEEEECEEF//A
@M02034:409:000000000-BFKT7:1:1101:17147:5271 1:N:0:26
AAAGTCGAGGTGCCTAAAGTGGCAACCCAGACTATTGTGCTTGTTGGTGGTGTAGAGCTTCCTGTAGCCGCATGGCGTTCGTACTTAAATATGGAACTAACCATTCCAATTTTCGCTGTCCTTATACACATCTCCGAGCCCACGAGACCG
+
AAAABFBBDDAAGGGGGGGGGGGHFHHGGHHGHHHHFEHGHHHHHHHGFFAFGDGDEGHGHGHHGFFHHGGFGGGAFGGGGGFGHHHDHHGFHHHFFHFGGAGHGHFHDGHHHHGGDGGHHHFGHEEHGHHHHHGCCG/>FEFGGGGDE@
@M02034:409:000000000-BFKT7:1:1101:11791:5276 1:N:0:26
AAAGTCGAGGTGCCTAAAGTGGCAACCCAGACTAGGATGATGGTTGGTGGTGTAGAGCTTCCTGTAGCCGCATGGCGTTCGTACTTAAATATGGAACTAACCATTCCAATTTTCGCTGTCTCTTATACACATCTCCGAGCCCACGAGACC
+
CCCCCFBCCCCCGGGGGGGGGGGHHHHGGHGCHHGHGFHHHHHHGGFEFDGGGFHFHHHHGHHHFFHFHGGGFGHGGGGGGGFHHHGHHHHGHHEFHHHHHGFGHGGEHHHHHHGGGFEHHGHHGHHHHGHGHGFHGGGCGFHAC@/CEF
@M02034:409:000000000-BFKT7:1:1101:10475:5301 1:N:0:26
AAAGTCGAGGTGCCTAAAGTGGCAACCCAGACTCAGACTACGGTTGGTGGTGTAGAGCTTCCTGTAGCCGCATGGCGTTCGTACTTAAATATGGAACTAACCATTCCAATTTTCGCTGTCTCTTATACACATCTCCGAGCCCACGAGACC
+
BBBBBFBBBBABGGGGGGGFFGGHGHHGGHHGHHHGHHHHHGGGFGGGFFEFHHHHHFHHHHHHGHFHHGCEGGHHGGGGGGHHHHHGHHHHHHGHFHHGHHGGHHGHHHHHHHGFGGGGHFHHHHHHHHFHHGGGD?DGCGHGC@DGDF
@M02034:409:000000000-BFKT7:1:1101:12471:5304 1:N:0:26
AAAGTCGAGGTGCCTAAAGTGGCAACCCAGACTAATAGTCCTGTTGGTGGTGTAGAGCTTCCTGTAGCCGCATGGCGTTCGTACTTAAATATGGAACTAACCATTCCAATTTTCGCTGTCTCTTATACACATCTCCGAGCCCACGAGACC
+
CBCCCFCCCCBCGGGGGGGGGGGHHHHGGHHGHHHHHHHHHHHHHHHGFGEFFHHGHHHHHHHHHHHGHGGGGGHGGGGGGFHHHHHHHHHHHHGHHHHHHGGHHHGGHHHHHHGGGGGHHHHHHHGHGGHHHHHHGDGGGGHGGGGGGF
@M02034:409:000000000-BFKT7:1:1101:21790:5306 1:N:0:26
AAAGTCGAGGTGCCTAAAGTGGCAACCCAGACTCCTCCTACTGTTGGTGGTGTAGAGCTTCCTGTAGCCGCATGGCGTTCGTACTTAAATATGGAACTAACCATGCCAATTTTCGCTGTCTCTTATACACATCTCCG
+
AAAABFBBBDAAGGGFGGFFGFDHGDA2AGAGGHFGFHGFBGCBGFEAFE1BG355D5FGH3GGHEGEH?AE?EHAEEEFFEFFHHBDFBBFFE33B3GFCGBF3??3CFBFHFG?FAF3FEGGGFGHEHFHHGBBC
@M02034:409:000000000-BFKT7:1:1101:22837:5321 1:N:0:26
AAAGTCGAGGTGCCTAAAGTGGCAACCCAGACTTCGTCTCCTGTTGGTGGTGTAGAGCTTCCTGTAGCCGCATGGCGTTCGTACTTAAATATGGAACTAACCATTCCAATTTTCGCTGTCTCTTATACACATCTCCGAGCCCACGAGACC
+
AABABFBBBBBBGGGGGGGGGGGGGHH?CHGGHHHGHGFHHGHGHHEGGGGFFHGBGHHHBGHHHHGFHGGGEGHHGGGGGGFGHHH3FGGHHHFDGHHHHGHHHHHHEGHHHHGGGDEFHHHHHHGHGHHHHHGHGCDFGGFGGCCGGG
@M02034:409:000000000-BFKT7:1:1101:21037:5331 1:N:0:26
AAAGTCGAGGTGCCTAAAGTGGCAACCCAGACTGCGAAGGGTGTTGGTGGTGTAGAGCTTCCTGTAGCCGCATGGCGTTCGTACTTAAATATGGAACTAACCATTCCAATTTTCGCTGTCTCTTATACACATCTCCGAGCCCACGAGACC
+
CCCCCFCCCCCCGGGGGGGGGGGHHHHGGHHGHHGGGGGGGHGGGHHGFGEFGHHHHHHHHHHHHHHHHGGEGGHGGGGGGGHHHHFGHHHHHFFGGHGHHHHHHHGHHHHHHHGGGGFHHHHHHHHHHHFHHHGGGCCGGGHGGFGGGG
@M02034:409:000000000-BFKT7:1:1101:19433:5335 1:N:0:26
AAAGTCGAGGTGCCTAAAGTGGCAACCCAGACTAATAATCATGTTGGTGGTGTAGAGCTTCCTGTAGCCGCATGGCGTTCGTACTTAAATATGGAACTAACCATTCCAATTTTCGCTGTCTCTTATACACATCTCCGAGCCCACGAGACC
+
BBCCCFCCBCCCGGGGGGGGGGGHHHHGGHHGHHHHHHHHHHHHHHHGFFGGHGHFHHHHHGHHHHHFHGGGGGHFGFGGGGBGHHHHHHHGHHBDGHHGHHBGHHHHHHHHHHFGGGEGHHHHFHHHHHHHHHHGGGGGGGHGGGFGGF
@M02034:409:000000000-BFKT7:1:1101:13683:5337 1:N:0:26
AAAGTCGAGGTGCCTAAAGTGGCAACCCAGACTAATCTTAATGTTGGTGGTGTAGAGCTTCCTGTAGCCGCATGGCGTTCGTACTTAAATATGGAACTAACCATTCCAATTTTCGCTGTCTCTTATACACATCTCCGAGCCCACGAGACC
+
BABBBFBBBBAAGGGGFGGGGGGHFHHGGHGGHHHGHHHBGFFGHHHGFGEEGHHGGHHHHHHHFHHFFEEFGGHGGGGGGE2FGHBDGHHHHEBFFGFGFHFGFFFFHGHHHHCEEAFGHHHGGGE44BDHHHEB?</><F//CC@CEF
@M02034:409:000000000-BFKT7:1:1101:13661:5339 1:N:0:26
AAAGTCGAGGTGCCTAAAGTGGCAACCCAGACTAATCTTAATGTTGGTGGTGTAGAGCTTCCTGTAGCCGCATGGCGTTCGTACTTAAATATGGAACTAACCATTCCAATTTTCGCTGTCTCTTATACACATCTCCGAGCCCACGAGACC
+
CCCCCFCBBCBCGGGGGGGGGGGHHHHGGHHAHHGHFFGFDGHHFFFGGFGFGAGFFFGG5GFFFDGBGDG0EEA1>EEEEEEEEHHHHHHHFG3BGGHH3B3FFFGDBGDHFDE?FEEGGFHFFGHFHFHCHFH2B?CGFFCF/<CA/=
@M02034:409:000000000-BFKT7:1:1101:10977:5342 1:N:0:26
AAAGTCGAGGTGCCTAAAGTGGCAACCCAGACTTATAGGCAGGTTGGTGGTGTAGAGCTTCCTGTAGCCGCATGGCGTTCGTACTTAATTATGGAACTAACTTTCCCAATTT
+
CCCCBFCCCCCCGGGGGGGFGGGHHHHGGHHGHHHHGHHHGGGHBGEGEFGCA3D5B53A5FFGEDE5AEG?FEE1EBEF1B2B?GHF44@4B33@@3FG?34D4?B33B?G
@M02034:409:000000000-BFKT7:1:1101:6360:5345 1:N:0:26
AAAGTCGAGGTGCCTAAAGTGGCAACCCAGACTAATCCGAAGGTTG
+
CCBCCFCBBCBCGGGGGGGGGGGHHGFGGHAFFB35B5B22AAG3F
@M02034:409:000000000-BFKT7:1:1101:6382:5346 1:N:0:26
AAAGTCGAGGTGCCTAAAGTGGCAACCCAGACTAAGCAGAAGGTTGGTGGTGTAGAGCTTCCTGTAGCCGCATGGCGTTCGTACTTAAATATGGAACTAACCATTCCAATTTTCGCTGTCTCTTATACACATCTCCGAGCCCACGAGACC
+
ABBBBFBBBBBBGGGBEGGGGGGHHHFGGHHFHGHHHHHCHHHGHHGGFFGGGFGFHGHHGHHHHHHGHGGEFE?EE>ECFFHHHGFGFEBFEG3BFHHGGHEHHFHFBGHHHHGCG?FHF4FHFG?GFFDGHHHHG?D/B?CFCC/EGE
@M02034:409:000000000-BFKT7:1:1101:12721:5346 1:N:0:26
AAAGTCGAGGTGCCTAAAGTGGCAACCCAGACTACGTTT
+
BBBBBFBBBDAAGGGGGGGGCGGHHHHGGFHGHH322AB
@M02034:409:000000000-BFKT7:1:1101:17310:5346 1:N:0:26
AAAGTCGAGGTGCCTAAAGTGGCAACCCAGACTCAGCT
+
CCCCBFBBCCACGGGGGGGGGGGHHHHGGHHGHFCC35
@M02034:409:000000000-BFKT7:1:1101:25506:5348 1:N:0:26
AAAGTCGAGGTGCCTAAAGTGGCAACCCAGACTACTCGTCCTGTTGGTGGTGTAGAGCTTCCTGTAGCCGCATGGCGTTCGTACTTAAATATGGAACTAACCATTCCAATTTTCGCTGTCTCTTATACACATCTCCGAGCCCACGAGACC
+
BBCCBFCCCCCCGGGGGGGFGGGHHHHGGFHFH33D32A222BFFHHGGGGGHGHFHFHHHHHHHGHGHEEEGGHGGEGGFEHHHHHHHHDHHFGDFFHHHHFGFHHHHHHHHHGFGGGEHHGHGHFEFHEHHFFGC/BBDGHGCCGGFG
@M02034:409:000000000-BFKT7:1:1101:21432:5356 1:N:0:26
AAAGTCGAGGTGCCTAAAGTGGCAACCCAGACTCAGATGATTGTTGGTGGTGTAGAGCTTCCTGTAGCCGCATGGCGTTCGTACTTAAATATGGAACTAACCATTCCAATTTTCGCTGTCTCTTATACACATCTCCGAGCCCACGAGACC
+
CCCCCFCCCCCCGGGGGGGGGGGHHHHGGHHGHHCGEFGADGHHHHHGGGGGHHG5FGHHGHHHHHFHHGGEFGFFGGGGGGHHHHHFGGGHHHFDFGHHFFHGHHHBFGFHGFGGGGEGGHHGGGFHHHHHHHFHGGGGGGGGCGFAAF
@M02034:409:000000000-BFKT7:1:1101:14168:5360 1:N:0:26
AAAGTCGAGGTGCCTAAAGTGGCAACCCAGACTTAGCATACGGTTGGTGGTGTAGAGCTTCCTGTAGCCGCATGGCGTTCGTACTTAAATA
+
BBBBBFCCCCBBGGGGGGGGGGGGHHHGGHHEG5AGFFHGGHGHEE?AAEFAA3D5D53B5GFH5AAAAEF0EE?1>?>F?>2??FEFFBG
@M02034:409:000000000-BFKT7:1:1101:6378:5363 1:N:0:26
AAAGTCGAGGTGCCTAAAGTGGCAACCCAGACTAAGCAGAAGGTTGGTGGTGTAGAGCTTCCTGTAGCCGCATGGCGTTCGTACTTAAATATGGAACTAACCATTCCAATTTTCGCTGTCTCTTATACACATCTCCGAGCCCACGAGACC
+
AAABAFABDBAAGGGGGGGGGGGFHHFGFDFFCHHHHHFHHHCHEHGAF1EFGDFBFGHEHGFFDAGHHGGEGGGHGGGGGFHHHHHFHHGHFBFHFFFHEABGHFHGHGFHHFGCE/EFFHEHBFFFDGEGFFHEDC<CCCHGGGGDGF
@M02034:409:000000000-BFKT7:1:1101:21810:5365 1:N:0:26
AAAGTCGAGGTGCCTAAAGTGGCAACCCAGACTGTGACTAATGTTGGTGGTGTAGAGCTTCCTGTAGCCGCATGGCGTTCGTACTTAAATATGGAACTAACCATTCCAATTTTCGCTGTCTCTTATACACATCTCCGAGCCCACGAGACC
+
CCCCBFCBCCCCGGGGGGGGGGGHGGHGGHHGHHHHHGHHHHHHHHHGGGFGHHHHHHHHHHHHHHHHHGGFGGHHGGGGGGHHHHHHHHHHHHGGGHHGHFHHHHGHHHHHHHGGGGFHGHHHGHGHGHHGHHGHGC@CGGHGGGGGGG
@M02034:409:000000000-BFKT7:1:1101:25421:5368 1:N:0:26
AAAGTCGAGGTGCCTAAAGTGGCAACCCAGACTCATGTTGTGGTTGGTGGTGTAGAGCTTCCTGTAGCCGCATGGCGTTCGTACTTAAATATGGAACTAACCATTCCAATTTTCGCTGTCTCTTATACACATCTCCGAGCCCACGAGAC
+
BBBBBFBABBBBGGGFFFGDGGGHHHHGGHHGHHHHHFGHFGGGGGGEFGEFGGHFGGHHFHHHGFGFGEE@EGHGEAE?EEFGHHGHFHFHGHBFGHGFCGFGHGHFHHHHHGE/FG<?GHGHFHBFGBFHGHBFE<//DGHA@@FDD
@M02034:409:000000000-BFKT7:1:1101:8788:5375 1:N:0:26
AAAGTCGAGGTGCCTAAAGTGGCAACCCAGACTACTAGGAAGGTTGGTGGTGTAGAGCTTCCTGTAGCCGCATGGCGTTCGTACTTAAATATGGAACTAACCATTCCAATTTTCGCTGTCTCTTATACACATCTCCGAGCCCACGAGACC
+
AAABBFBBBDAAGGGGGGCFGGFHGHHGGGGFHHHHHCHHHHGGHHCGFGFFHHHHHHHHFHHHGFHHHGGGGGFHGFGEEAGHHHHHGFGGHHBDEHGFHFFHHHGEHHHHHHGGGGFHBHFHHHFBFGHFGGHFFC/>?EHGGG?DDF
@M02034:409:000000000-BFKT7:1:1101:21668:5379 1:N:0:26
AAAGTCGAGGTGCCTAAAGTGGCAACCCAGACTAATAATAAGGTTGGTGGTGTAGAGCTTCCTGTAGCCGCATGGCGTTCG
+
AAAAAF1AD1>>EGG1FDG3GGGCFAG0CC0BG11DFADFGFCAFGC/ABEE/1F2D11B1FEF12F2BEE>E/>0>B//B
@M02034:409:000000000-BFKT7:1:1101:23636:5384 1:N:0:26
AAAGTCGAGGTGCCTAAAGTGGCAACCCAGACTCATAAGGGGGTTGGTGGTGTAGAGCTTCCTGTAGCCGCATGGCGTTCGTACTTAAATATGGAACTAACCATTCCAATTTTCGCTGTCTCTTATACACATCTCCGAGCCCACGAGACC
+
CCCCCFCBCCCCGGGGGGGGGGGFHHHGGHHGHHHHHHHHHGGGGGGGGGFFHHHGHHHHHHGHGHHHHGGGGGHHGGGGGFHHHHHHHHFHHGHFFHHHHHHHHHHHHHHHHHGGGGGFHHHHGHGH2GGGFHGHGCGGGGHGGCFGGF
@M02034:409:000000000-BFKT7:1:1101:25247:5386 1:N:0:26
AAAGTCGAGGTGCCTAAAGTGGCAACCCAGACTAGGTTGGATGTTGGTGGTGTAGAGCTTCCTGTAGCCGCATGGCGTTCGTACTTAAATATGGAACTAACCATTCCAATTTTCGCTGTCTCTTATACACATCTCCGAGCCCACGAGACC
+
BBBBBFBBBBBBGGGGGGGGGGGHHDHGEHFDFBGFFFGGGHHHHGHEFGEFHGH5FFGGHCHHHHHFHGEEEFHFFFEGFFFHHHFBGHFFGHEGHHHHHHHHFGHFBGFHHFEEGE/FHHGHFHFFHBDGCGFGF@CC@FHECCGG??
@M02034:409:000000000-BFKT7:1:1101:11243:5390 1:N:0:26
AAAGTCGAGGTGCCTAAAGTGGCAACCCAGACTAGGGATGGGGTTGGTGGTGTAGAGCTTCCTGTAGCCGCATGGCGTTCGTACTTAAATATGGAACTAACCATTCCAATTTTCGCTGTCTCTTATACACATCTCCGAGCCCACGAGACC
+
BABAAFBABBBBGGGFGGFGGGGHGHHGGHHGHHHHD32FDH?AEFGGGGGGHHHHHHHHHHHHFHHHHGGGGGHHGGGGGFHHGHHHHHFHHGGFHHGHGHFHHHHGFHHHHGGGGGGHHHBHGHHGHHHGHHGFEGGGFFHGGGCGGG
@M02034:409:000000000-BFKT7:1:1101:14668:5392 1:N:0:26
AAAGTCGAGGTGCCTAAAAGTGGCAACCCAGACTGGGCTGCGTGTTGGTGGTGTAGAGCTTCCTGTAGCCGCATGGCGTTCGTACTTAAATATGGAACTAACCATTCCAATTTTCGCTGTCTCTTATACACATCTCCGCGCCCACGAGAC
+
BBBBAFBABDABGGGGGGBGGDDFHHHFGDGHAAFAGHHGG22BBAGGAF?1AB3GFGGHFHHFHGHGGFG@?E?G1EEF1EEF1FG4EGGHEHB33?3GCFCGGFGF?4BFDHBE/?EEGGHFFGHHEBGFHHHHE?/</C?EGGFGGG
@M02034:409:000000000-BFKT7:1:1101:22237:5393 1:N:0:26
AAAGTCGAGGTGCCTAAAGTGGCAACCCAGCGTGAGA
+
CCCCCFCCCCBCGGGGGGGGGGGHFHHGGH222B225
@M02034:409:000000000-BFKT7:1:1101:18133:5393 1:N:0:26
AAAGTCGAGGTGCCTAAAGTGGCAACCCAGACTTCGTGTGGGGTTGGTGGTGTAGAGCTTCCTGTAGCCGCATGGCGTTCGTACTTAAATATGGAACTAACCATTCCAATTTTCGCTGTCTCTTATACACATCTCCGAGCCCACGAGACC
+
BBBBBFBADBABGGGGGGGGGGGFFGFFGHGGHHHGHGGHGGFGFGGEFGEFGFGDGFHHHHHFGGFEHG@EEGHHGFGFGGGHHHFEHHBHHHBGHHHHGFFHHHGFDHFHGDEEGGGFFFGHFGHFFGHFHGFFF/BCGEAFCCGCDF
@M02034:409:000000000-BFKT7:1:1101:16849:5396 1:N:0:26
AAAGTCGAGGTGCCTAAAGTGGCAACCCAGACTAATACGCTTGTTGGTGGTGTAGAGCTTCCTGTAGCCGCATGGCGTTCGTACTTAAATATGGAACTAACCATTCCAATTTTCGCTGTCTCTTATACACATCTCCGAGCCCACGAGACC
+
ABCCAFBABBBBGGGGGGGGGGGHHHHGGHHGHHHHHHHGGFGHHHHEGGGGHHHFGGHHHHHFGGHHHGGEGGHHGGGGGGHHHHHHHHHHHHFFHHHHHHHHHHGHGHHHHHGGGGGHHHHHHGHHHGFHHGHFG@DCCFEGGGGGGG
@M02034:409:000000000-BFKT7:1:1101:13262:5396 1:N:0:26
AAAGTCGAGGTGCCTAAAGTGGCAACCCAGACTTTGTTTTCGGTTGGTGGTGTAGAGCTTCCTGTAGCCGCATGGCGTTCGTACTTAAATATGGAACTAACCATTCCAATTTTCGCTGTCTCTTATACACATCTCCGAGCCCACGAGACC
+
CBBCCFCCCBABGGGBGGGGGGGHHHHGGHHGHHHHFHHHHGGGCFGGGGEFHHHFHHHHGHHHHHHGHGGEFGHHGGGGGGFHHHHEGGFHHGFFFGFHGHFGHHFHHHGHHHGEFFGHHHHHHHFHHGFFHHGHFDB@CAGFGGCGGF
@M02034:409:000000000-BFKT7:1:1101:11227:5401 1:N:0:26
AAAGTCGAGGTGCCTAAAGTGGCAACCCAGACTAGGTGGGGGGTTGGTGGTGTAGAGCTTCCTGTAGCCGCATGGCGTTCGTACTTAAATATGGAACTAACCATTCCAATTTTCGCTGTCTCTTATACACATCTCCGAGCCCACGAGACC
+
BABCBFCCCCCCGGGGGGGGGGGHHHGGFHEGHGHHDFFGGGGCFGGAFDDFGHHGGHHHHHHHGHHHGGGGGGHGGGGGGGHHHHFGHHHHHHHGHHHHHHGHHHHHHHHHHHGGGGGGGGGGGGFGGFFGFFFF.-?CGFFFFFFFFF
@M02034:409:000000000-BFKT7:1:1101:10379:5402 1:N:0:26
AAAGTCGAGGTGCCTAAAGTGGCAACCCAGACTATTAATGCTGTTGGTGGTGTAGAGCTTCCTGTAGCCGCAT
+
ABBB>5AA3A2AFGGGFFGEFGGHHHHCFDHGHCF5555B5DDGGHHA222B13D555A35F55B555B1E0A
@M02034:409:000000000-BFKT7:1:1101:10393:5413 1:N:0:26
AAAGTCGAGGTGCCTAAAGTGGCAACCCAGACTATGAAGGATGTTGGTGGTGTAGAGCTTCCTGTAGCCGCATGGCGTTCGTACTTAAATATGGAACTAACCATTCCAATTTTCGCTGTCTCTTATACACATCTCCGAGCCCACGAGACC
+
AAABAFCCCCABGGGGGGGGGGGHHHHGGHHGHHHHHHHHGHHFGHGGGGEFHHHGHHHHGHHGGHHHHGGGGGHHGGGGGGGHHHHHHHHHHFGGFHHGHHHHHHHGHHHGHHGGGGGGHHHHHHHEBC2FGHHGD?DCGGHGGGGGGG
@M02034:409:000000000-BFKT7:1:1101:25087:5421 1:N:0:26
AAAGTCGAGGTGCCTAAAGTGGCAACCCAGACTGCGCAGTTTTTGGTGGTGTAGGGCTTCCTGTAGC
+
CCCCCFBBBCCCGGGGGGGFGGGHHHHGGHHGHHC2AEA2AFAF201BAE1A3A31B1AF3ABG5DG
@M02034:409:000000000-BFKT7:1:1101:12092:5421 1:N:0:26
AAAGTCGAGGTGCCTAAAGTGGCAACCCAGACTAATAAGTATGTTGGTGGTGTAGAGCTTCCTGTAGCCGCATGGCGTTCGTACTTAAATATGGAACTAACCATTCCAATTTTCGCTGTCTCTTATACACATCTCCGAGCCCACGAGACC
+
CCCCBFCBCCCCGGGGGGGGFGGHHHHGGHHGHHHHHHHGHHHHHHHFFGEGFHHEHGHHHHHHGGHFGFGEGGGHGGGFGGFHHHHFHHHHHHGHFHHHHHGHHHHGHHHHHGGGGGGHHHHHHHHGFHEHHHHGFGGGGGHGGGGGGG
@M02034:409:000000000-BFKT7:1:1101:17471:5431 1:N:0:26
AAAGTCGAGGTGCCTAAAGTGGCAACCCAGACTAATTAGACTGTTGGTGGTGTAGAGCTTCCTGTAGCCGCATGGCGTTCGTACTTAAATATGGAACTAACCATTCCAATTTTCGCTGTCTCTTATACACATCTCCGAGCCCACGAGAC
+
BCCCAFCBCCCCGGGGGGGGGGGHHHHGGHHGHHFH5AGFHDHHHHGGGGFGHHHHHHHHHHHHHHHHHGGGGGHHGGGGGGHHHHHHHHHHHHHHHHHHHHGHHHGHFGHHG4E//??3EEBFGFFHH2FGHHDGC/<B/FAFFG?A?
@M02034:409:000000000-BFKT7:1:1101:22478:5437 1:N:0:26
AAAGTCGAGGTGCCTAAAGTGGCAACCCAGACTGCTCTGCCGGTTGGTGGTGTAGAGCTTCCTGTAGCCGCATGGCGTTCGTACTTAAATATGGAACTAACCATTCCAATTTTCGCTGTCTCTTATACACATCTCCGAGCCCACGAGACC
+
AAAAAFAAA1AAG1GGG1FFGFGH1GHEFFCAF1BGGHFHGGGC?ECEFG/FF1DAFDFBHGGFGGHBF?EEEGHHGGGGFEEGF@GGFHGFGBDG11BFFH1GGHHFDFGFGEE?EGCBF2BFDGHHFG1F1@>1?/</C<CA//CGGC
@M02034:409:000000000-BFKT7:1:1101:19065:5440 1:N:0:26
AAAGTCGAGGTGCCTAAAGTGGCAACCCAGACTTCGTCTCAGGTTGGTGGTGTAGAGCTTCCTGTAGCCGCATGGCGTTCGTACTTAAATATGGAACTAACCATTCCAATTTTCGCTGTCTCTTATACACATCTCCGAGCCCACGAGACC
+
BABCAFCABDBCGGGGGGGGFGGHHHHGGHHGHHHGHGHHHGHHHHGEFGGGHHHHHHHHHHHHFGHHHGGFGGHGEGGGGEGHHHGFHHGHHHGHGHGHCGHHHHHHHHHGHHGGGGGHHHHH4GFFFGBGHHFFGDCCGGHGCGGGGF
@M02034:409:000000000-BFKT7:1:1101:20495:5442 1:N:0:26
AAAGTCGAGGTGCCTAAAGTGGCAACCCAGACTATGCAGCGTGTTGGTGGTGTAGAGCTTCCTGTAGCCGCATGGCGTTCGTACTTAAATATGGAACTAACCATTCCAATTTTCGCTGTCTCTTATACACATCTCCGAGCCCACGAGACC
+
CCCCCFCCCCBCGGGGGGGFGGGGGHHEGHHGHHHHHGHHGGGEGHHGGGEFGGHHHHHHHHHHFFGGHEEEEGHHGGGGEGGHHHHHHHGHHFDGHHHHHHHHHHGHFHHHHHGGGGEGHHHHHHHHFHGFHHHHGGGCFGHGGGGGGG
@M02034:409:000000000-BFKT7:1:1101:19074:5455 1:N:0:26
AAAGTCGAGGTGCCTAAAGTGGCAACCCAGACTTCGTCTCAGGTTGGTGGTGTAGAGCTTCCTGTAGCCGCATGGCGTTCGTACTTAAATATGGAACTAACCATTCCAATTTTCGCTGTCTCTTATACACATCTCCGAGCCCACGAGACC
+
BBBBBFBBBBBBGGGGGBGGGGGHGHHGGGGGHHHGHGHHHGFGHH2EFEEFHHHFHHHHHHHHHFHFHGGCEGHHGGGGGGHHHHGHHG4FG3@BCHFHFHGHFHFF4GGHHFGGGEE3FHHHHGFHGFDCCGHFD/CCGFCFD//CDG
@M02034:409:000000000-BFKT7:1:1101:11040:5460 1:N:0:26
AAAGTCGAGGTGCCTAAAGTGGCAACCCAGACTTGTCAGTGGGTTGGTGGTGTAGAGCTTCCTGTAGCCGCATGGCGTTCGTACTTAAATATGGAACTAACCATTCCAATTTTCGCTGTCTCTTATACACATCTCCGAGCCCACGAGACC
+
CBBCBFC>DBABGGGFGGGGGGGHHHHGGHHGHHHHHHHGHHHGGGGGFGEFHHHHHGHHHHHHGHHHHGGEGGHHGGGGGGHHHHGHHHHGHHFFFHHHHHGHHHHHHHHHHHGGGGGHHHHHHHFHGHFHHHHHGGGGGGHGGGGGGG
@M02034:409:000000000-BFKT7:1:1101:18036:5462 1:N:0:26
AAAGTCGAGGTGCCTAAAGTGGCAACCCAGACTAATAATCGGGTTGGTGGTGTAGAGCTTCCTGTAGCCGCATGGCGTTCGTACTTAAATATGGAACTAACCATTCCAATTTTCGCTGTCTCTTATACACATCTCCGAGCCCACGAGACC
+
CCBCCFCBCCAAGGGGGGGGGGGGGHHGGHHGHGHHHHHHGGGHGGGGGGGFHHHGGHHHHGHHGFHHGGGGGGHFGGGGGGHGHHHHHHHHHHFFGHGGEGDGHGFFHHHHHHGGGGGFHGHHHHFBFFFHHHGFG@FFCEEFGGGGGF
@M02034:409:000000000-BFKT7:1:1101:8509:5466 1:N:0:26
AAAGTCGAGGTGCCTAAAGTGGCAACCCAGACTGAGTCGCGGGTTGGTGGTGTAGAGCTTCCTGTAGCCGCATGGCGTTCGTACTTAAATATGGAACTA
+
BBAABFB3>AAAGGGG4AGGDFEGFHCEGHGGFFHBHGAAE2AAFEGEEGEFF3F5@FGH5@FHE@B4@E/EEGE1E>ECE/?/FGGGDG4FGGF3BEG
@M02034:409:000000000-BFKT7:1:1101:20146:5468 1:N:0:26
AAAGTCGAGGTGCCTAAAGTGGCAACCCAGACTCGGACTAGTGTTGGTGGTGTAGAGCTTCCTGTAGCCGCATGGTGTTC
+
CCCDDFCCDDCDGGGGGGGGGGGHHHHGGHGGHCFG2EEAGHHHBHA1A1BA13F5A5A35BAA55B53AE0EE15@?>@
@M02034:409:000000000-BFKT7:1:1101:18058:5469 1:N:0:26
AAAGTCGAGGTGCCTAAAGTGGCAACCCAGACTAATAATCGGGTTGGTGGTGTAGAGCTTCCTGTAGCCGCATGGCGTTCGTACTTAAATATGGAACTAACCATTCCAATTTTCGCTGTCTCTTATACACATCTCCG
+
ABBBAFAAB2AAGFGDGDGEGFGFCGFGGHGEHBGGGGHG2?AGCCCGGDEFHFHFHHHHHFGHHEHEFE?@EGGFGEEAEE2?FEEEHHGHHG3FFFF?F?3FGGHG4DBFGFEGGGGGGGFHHGFF3C2BFGB2A
@M02034:409:000000000-BFKT7:1:1101:8337:5473 1:N:0:26
AAAGTCGAGGTGCCTAAAGTGGCAACCCAGACTAAGAAGACTGTTGGTGGTGTAGAGCTTCCTGTAGCCGCATGGCGTTCGTACTTAAATATGGAACTAACCATTCCAATTTTCGCTGTCTCTTATACACATCTCCGAGCCCACGAGAC
+
BABBBFBBBDAAGGGGBFGFFGEFGC4EFHHGHCF3AGFAA5FGGGHAFEEFBDGGGHHHHGFHHFHFHGCEEEGFGGGGGE2GHHFEFHFFHHFFFGFGFGFGHHHHHHHGGHGEGGGHHFGHGHHHHEFHHHH1E/BCGEEGGGCDE
@M02034:409:000000000-BFKT7:1:1101:14717:5478 1:N:0:26
AAAGTCGAGGTGCCTAAAGTGGCAACCCAGACTCGGTTTCTTGTTGGTGGTGTAGAGCTTCCTGTAGCCGCATGGCGTTCGTACTTAAATATGGAACTAACCATTCCAATTTTCGCTGTCTCTTATACACATCTCCGAGCCCACGAGACC
+
BBBAAFCCCCABGGGGGGGGGGGGHHHGGHHGHHGGGGGHHHHGHHHGGGFFHHHHHHHHHHHHGHGHHGGGGGHHGEGGGGFHHHHHHHHHHHGGHHHHHHGHHHHHHHHHHHGGGGGHHHHGFHHDHFHHGHHFFCGGGGHGGGGGGF
@M02034:409:000000000-BFKT7:1:1101:19424:5489 1:N:0:26
AAAGTCGAGGTGCCTAAAGTGGCAACCCAGACTTAGAAGAAGGTTGGTGGTGTAGAGCTTCCTGTAGCCGCATGGCGTTCGTACTTAAATATGGAACTAACCATTCCAATTTTCGCTGTCTCTTATACACATCTCCGAGCCCACGAGACC
+
CCCCCFCBCCCCGGGGGGGGGGGHHHHGGHHGHHHHHHHGHHHGGHGGFGEFHHHHHGHHHHHHHHHHHGGGGGHHGGGGGGHHHHHHHHHHHHHHHHHGHHGHHHHHHHHHHHGGGGGFHHHHGHHHHHHHHHHGF?FDGGHGGGGGGE
@M02034:409:000000000-BFKT7:1:1101:24949:5491 1:N:0:26
AAAGTCGAGGTGCCTAAAGTGGCAACCCAGACTAAGAAGAAGGTTGGTGGTGTAGAGCTTCCTGTAGCCGCATGGCGTTCGTACTTAAATATGGAACTAACCATTCCAATTTTCGCTGTTCTTATACACATCTCCGAGCCCACGAGACC
+
BBBBAFBBBBABGGGGGGGGGGGHHHHGGHHGHG3G3DGF3GGHGHGGGCGFGFHFGHHHHHHHHHHFHFGFGGHHGGGFEFGFHHHHHHHHHFFFHHHFHFHHHGHFHHHHHHGDFEFGF?FBG3BGGBGGHDGG/CDCF//AADGDG
@M02034:409:000000000-BFKT7:1:1101:19903:5499 1:N:0:26
AAAGTCGAGGTGCCTAAAGTGGCAACCCAGACTTGGGGGTATGTTGGTGGTGTAGAGCTTCCTGTAGCCGCATGGCGTTCGTACTTAAATATGGAACTAACCATTCCAATTTTCGCTGTCTCTTATACACATCTCCGAGCCCACGAGACC
+
AABBBFBBDBBAGGGGGFGGGGGHHHGGGHHGHHHHGGG2EGHHHHHEFGEFGFHFHFHHHGHHHHHHHGGGGGHHGGGGGFGHHHFFHGFHHHHHHHFFHHHHHHHGHHHHHHGGGGFFHHHHHHGHHHFHFHDFDDGGGGHGGGGGFF
@M02034:409:000000000-BFKT7:1:1101:12537:5510 1:N:0:26
AAAGTCGAGGTGCCTAAAGTGGCAACCCAGACT
+
AAAAAFA1DD>AGFGDGGBGGFFGGGGCFHCFH
@M02034:409:000000000-BFKT7:1:1101:23814:5512 1:N:0:26
AAAGTCGAGGTGCCTAAAGTGGCAACCCAGACTGAGAAGACGGTTGGTGGTGTAGAGCTTCCTGTAGCCGCATGGCGTTCGTACTTAAATATGGAACTAACCATTCCAATTTTCGCTGTCTCTTATACACATCTCCGAGCCCACGAGACC
+
BBBBBFBBBBBBGGGG4FGDGGGHHHHGGHHGHHHHHGHHHGGEFGGGFGEFHHGGHHEHHHHHHHHGHE?EEGHHEEEFGGHHHHFHHH4GGFGGHFGHHHHHGHGHGGGEGGGGGGEFFFHHEGHGHHBGHHEHD@GFCGHGCCGGDC
@M02034:409:000000000-BFKT7:1:1101:22811:5520 1:N:0:26
AAAGTCGAGGTGCCTAAAGTGGCAACCCAGACTAATAATCATGTTGGTGGTGTAGAGCTTCCTGTAGCCGCATGGCGTTCGTACTTAAATATGGAACTAACCATTCCAATTTTCGCTGTCTCTTATACACATCTCCGAGCCCACGAGACC
+
BBBBBFABBBABGGGGGGGGGGGHHHHGDHHFGFHHHGHHHHHHHHHGGGEFHFHEFFHHHFHHHHHHHGGEEGHFGEGGFFGHHHGFHHGHHEFHHHFGHHHHHHHHFGHHHGCFGF/GHHHHFGEGDEGGHFHFGFGGGGGGGCGGGG
@M02034:409:000000000-BFKT7:1:1101:22792:5521 1:N:0:26
AAAGTCGAGGTGCCTAAAGTGGCAACCCAGACTAATAATCATGTTGGTGGTGTAGAGCTTCCTGTAGCCGCATGGCGTTCGTACTTAAATATGGAACTAACCATTCCAATTTTCGCTGTCTCTTATACACATCTCCGAGCCCACGAGACC
+
A1AAAFA11>A?GGGGEB1AFFGHGGHGGH0FGHHH2FFHAFDDEFHEFFG/BGGHEBEBBFFGGEGHHEE/EEFHGGGG/EFHHHGFFGFGFEG1BFBBCGBGHEHB2>F2DG?EECFFGHHBGF2GB1F11FFBC@/BCGHE/CC//F
@M02034:409:000000000-BFKT7:1:1101:11621:5527 1:N:0:26
AAAGTCGAGGTGCCTAAAGTGGCAACCCAGACTCGGAATGGGGTTGGTGGTGTAGAGCTTCCTGTAGCCGCATGGCGTTCGTACTTAAATATGGAACTAACCATTCCAATTTTCGCTGTCTCTTATACACATCTCGAGCCCACGAGACCG
+
CCCDDFDBCCCDGGGGGGGFGGGHHHHGGHHGHHGGGGFHHHGGGGGGFGFFHHHHHHHHHHHHHHHHHGGGGGHHGGGGGGHHHHGHGHHHHHHHGHHHHHGHHHGHHHHHHHGGGGGHHHHHHHHHGGFHHHHH2EGCGHGGCGGGGF
@M02034:409:000000000-BFKT7:1:1101:6352:5528 1:N:0:26
AAAGTCGAGGTGCCTAAAGTGGCAACCCAGACTCATTCTTATGTTGGTGGTGTAGAGCTTCCTGTAGCCGCATGGCGTTCGTACTTAAATATGGAACTAACCATTCCAATTTTCGCTGTCTCTTATACACATCTCCGAGCCCACGAGACC
+
ABAAABBBB@AAGFFGFEGGGFGFFCHFCHDABFGHBDHFGHFDDEGEFFGGGDGBAA3FDHGF5BGFH?EGFGHGGGEGGEFEFHFDGG44BBF3FBFCB1@BG4GBFGHHHH/EE?<3GFHFFFBGGFD2BDGFD//B@/?/@</?CF
@M02034:409:000000000-BFKT7:1:1101:21367:5531 1:N:0:26
AAAGTCGAGGTGCCTAAAGTGGCAACCCAGACTAAGAGGGATGTTGGTGGTGTAGAGCTTCCTGTAGCCGCATGGCGTTCGTACTTAAATATGGAACTAACCATTCCAATTTTCGCTGTCTCTTATACACATCTCCGAGCCCACGAGAC
+
CCCDCFCCCCCCGGGGGGGGGGGHHHHGGHHGHGH3F322EGFHHHGGFGGGGHHGHFHHHHHHHHHHHGGGGGHHGGGGGGHHHHGHHHHHHHGHHHHHHHGHHHHHHHHHHHGGGGGHHHHHHHHHGHGHHHHHGCGFGGHGGGGGG
@M02034:409:000000000-BFKT7:1:1101:10697:5535 1:N:0:26
AAAGTCGAGGTGCCTAAAGTGGCAACCCAACTCAGAAGCAGGTTGGTGGTGTAGAGCTTCCTGTAGCCGCATGGCGTTCGTACTTAAATATGGAACTAACCATTCCAATTTTCGCTGTCTCTTATACACATCTCCGAGCCCACGAGACCG
+
CDDCCFDABCCCGGGGGGGGGGGHGHGFGHDHHHF3FGHHGABFEEAFAEFFBGAEGFCGHGHHHFF3E0>FGHHGGFEFGHEHHGGGFHHGEHD3G3FGF3FGHBG4GHDGHEDEF/GHHHHDG3DGHE?GD?DDCGGGAFEFGCGG/<
@M02034:409:000000000-BFKT7:1:1101:21831:5547 1:N:0:26
AAAGTCGAGGTGCCTAAAGTGGCAACCCAGACTACTTTTCATGTTGGTGGTGTAGAGC
+
CCCCCFCCCCCCGGGGGGGGGGGHHHHGGHHGHFBG55DE5FGHBGAFCAGC13D555
@M02034:409:000000000-BFKT7:1:1101:8652:5554 1:N:0:26
AAAGTCGAGGTGCCTAAAGTGGCAACCCAGACTCCTCGGTTGGTTGGTGGTGTAGAGCTTCCTGTAGCCGCATGGCGTTCGTACTTAAATATGGAACTAACCATTCCAATTTTCGCTGTCTCTTATACACATCTCCGAGCCCACGAGACC
+
BABCBFCCBCBCGGGGGGGGGGGHHHGGGHHGHHHHHGGEGGGGHGEBFGEABFHFHFHHFGHHHHHFHGGEGGHFGEGGGECGHHGHHHHFHHDFFHHEFFBGHGGFHHHHHFGGGDGHHHGHHHFHGGHFGHHHE@<BDEHGGGFGFF
@M02034:409:000000000-BFKT7:1:1101:23543:5554 1:N:0:26
AAAGTCGAGGTGCCTAAAGTGGCAACCCAGACTTCGAGGTGGGTTGGTGGTGTAGAGCTTCCTGTAGCCGCATGGCGTTCGTACTTAAATATGGAACTAACCATTCCAATTTTCGCTGTCTCTTATACACATCTCCGAGCCCACGAGACC
+
CCCCBFCBBCAAGGGGGGGFGGGHGHHGGHHGHHHGHHGEFFGEFGGGFGFFGHHFGHHHGHHHGHHHHGGGEFHHGGGGGGHHHHHGHHGHHHHHHGHHHHHHHHGHHHGHHHGGGGGHGHHHHHFGBGFGHHFHECCCGGHGD@FGGF
@M02034:409:000000000-BFKT7:1:1101:22727:5556 1:N:0:26
AAAGTCGAGGTGCCTAAAGTGGCAACCCAGACTGAGAATAAGGTTGGTGGTGTAGAGCTTCCTGTAGCCGCATGGCGTTCGTACTTAAATATGGTACTAACCATTCCAATTTTCGCTGTCTCTTATACACATCTCCGAGCCCACGAGACC
+
CCCCCFCCCCCCGGGGGGGGGGGHHHHGGHHGHE335AB55FGHGH?AAAEEA3D5A5AB5FGB55A5BAE0EEA1>?>CE>BF?BG33FHFGG44BBGH3?3BD?G44F?FFB/?E//BB?DD4B??F22?FFH2</<B/FC/B@D?DF
@M02034:409:000000000-BFKT7:1:1101:12256:5564 1:N:0:26
AAAGTCGAGGTGCCTAAAGTGGCAACCCAGACTCAGACTCATGTTGGTGGTGTAGAGCTTCCTGTAGCCGCATGGCGTTCGTACTTAAATATGGAACTAACCATTCCAATTTTCGCTGTCTCTTATACACATCTCCGAGCCCACGAGACC
+
BBBBBFBBBBBBGGGFGGGFGGGHHHHGGHHGHHHHHHHHHHGGGHGGGGEFGHHHHHHHHHHHHHHHHGGFGGHHGGGGGGGHHHHFFHHHHHDFFHFHHHHHHHHGHHHHHHGGGGGHHHHHHHHHHHHHGHHHGFC?CGHGG?DGGG
@M02034:409:000000000-BFKT7:1:1101:21175:5576 1:N:0:26
AAAGTCGAGGTGCCTAAAGTGGCAACCCAGACTTGTCTTCTTGTTGGTGGTGTAGAGCTTCCTGTAGCCGCATGGCGTTCGTACTTAAATATGGAACTAACCATTCCAATTTTCGCTGTCTCTTATACACATCTCCGAGCCCACGAGAC
+
CCCCCFCBCCCCGGGGGGGGGGGHHHHGGHHGHH3G35D55FGHHHHGGGEGHHHHHHHHHHHHHHHHHGGGGGHHGGGGGGHHHHHGHHGHHHHHHHHHHHHHHHHHHHHHHHGGGGGGHHHHHHGHGHHHHHHFG?CFGGHGGGCGG
@M02034:409:000000000-BFKT7:1:1101:23505:5578 1:N:0:26
AAAGTCGAGGTGCCTAAAGTGGCAACCCAGACTCTTTTTGCTGTTGGTGGTGTAGAGCTTCCTGTAGCCGCATGGCGTTCGTACTTAAATATGGAACTAACCATTCCAATTTTCGCTGTCTCTTATACACATCTCCGAGCCCACGAGACC
+
BBBBBFBBBBBBFGGGGGGFGGGHHHHGGHHGHHHHHHHGHHHHHHHGGGEFGHHHHHHHHGHHHHHHHGGGGGHHGGGGGGHHHHHHHHHHHHFDFHHHGHGHHHGHHHHHHHGGG?EGHGHHHHHFHFGHGDG2C@BCDGHGGGGGGG
@M02034:409:000000000-BFKT7:1:1101:14262:5593 1:N:0:26
AAAGTCGAGGTGCCTAAAGTGGCAACCCAGACTCCGCGTTAGGTTGGTGGTGTAGAGCTTCCTGTAGCCGCATGGCGTTCGTACTTAAATATGGAACTAACCATTCCAATTTTCGCTGTCTCTTATACACATCTCCGAGCCCACGAGACC
+
BBCCBFCCCDCBGGGGGGGGGGGHHHHGGHHGHHHGGGGGGGHHHHGEGGGFGHHFHHHHHHHHFGHFHGGGGGHHGGGGGGHHHHHHHHHHHHGHHHHHHHFHHHHHHHHHHHGGGGGHHGHHHHGHHHGHHGHHGFGGGGHGGGGGGG
@M02034:409:000000000-BFKT7:1:1101:21403:5603 1:N:0:26
AAAGTCGAGGTGCCTAAAGTGGCAACCCAGACTCCGCCTCCGGTTGGTGGTGTAGAGCTTCCTGTAGCCGCATGGCGTTCGTACTTAAATATGGAACTAACCATTCCAATTTTCGCTGTCTCTTATACACATCTCCGAGCCCACGAGACC
+
CCCCCFCBCCCCGGGGGGGGGGGHHHHGGHHGHHHGGGGGHGGGGGGEFFEGHGHDFGHHHHHHHGHHHGGFEGHFGFGGGEFHGHHHFHGHHHFFFHHGHHHHHHHGHHHHHFEGGG?D?FDFFFGFHH2GHFDBD?BCGGHED/@<AF
@M02034:409:000000000-BFKT7:1:1101:20555:5624 1:N:0:26
AAAGTCGAGGTGCCTAAAGTGGCAACCCAGACTTGTACTAATGTTGGTGGTGTAGAGCTTCCTGTAGCCGCATGGCGTTCGTACTTAAATATGGAACTAACCATTCCAATTTTCGCTGTCTCTTATACACATCTCCGAGCC
+
>AA?>BAADD11BFFG1FFFGFGGHHGFGHGGGHBFFGHHHHHAFGF/FEEE/BGHFEHF1FGGGFHHHGGEEEHFGEGEEGHEGHFD1BGF2GGFEC1FFFFCEF22>FGFHHG?E/?FHGHHGHGBG1GC1DGD<<//>
@M02034:409:000000000-BFKT7:1:1101:8066:5654 1:N:0:26
AAAGTCGAGGTGCCTAAAGTGGCAACCCAGACTTTTTTTCCGGTTGGTGGTGTAGAGCTTCCTGTAGCCGCATGGCGTTCGTACTTAAATATGGAACTAACCATTCCAATTTTCGCTGTCTCTTATACACATCTCCGAGCCCACGAGACC
+
AAAABFABDB>AFFFGFFGGGFGF4GF2FC2F3FGHGGGHH?EEEEAAFEEFHEDDFBGGH3GFGHHHHFE@EFHH/EEAED1GGHHGHH4GFHFG3GHFHFFHHFGEFFGGHHCFBCCFF2B>@FGHHFDFCG1DD/>/</FFGGCCCC
@M02034:409:000000000-BFKT7:1:1101:19973:5659 1:N:0:26
AAAGTCGAGGTGCCTAAAGTGGCAACCCAGACTAAGAGGCATGTTGGTGGTGCAGAGCTTCCTGTAGCCGCATGGCGTTCGTACTTAAATATGGAACTAACCATTCCAATTTTCGCTGTCTCTTATACACATCTCCGAGCCCACGAGACC
+
BBAABFBBBBABGGGGGGGGGFGGHHHGGGHGHHHHGHHGGHGHHHEBFEEFHHHFGHHHHHHHHHGGHGGEEGHGGAEFEEFHHHHGFHGHHHBGGGHHHHHHHHGHGGHHHFGGGGFFGHHFFHHGGHHHHFGFDGGGGGHGGGFGGG
@M02034:409:000000000-BFKT7:1:1101:18567:5662 1:N:0:26
AAAGTCGAGGTGCCTAAAGTGGCAACCCAGACTCGTCTTTGTGTTGGTGGTGTAGAGCTTCCTGTAGCCGCATGGCGTTCGTACTTAAATATGGAACTAACCATTCCAATTTTCGCTGTCTCTATACACATCTCCGAGCCCACGAGACCG
+
CCCCCFCBCDCCGGGGGGGGGGGHHHHGGHHGHHGHGHFHHHHHHHHGGGEFHHHHHHHHHHHHHHHHHGGFGGHHGGGGGGHHHHHGHHGHHHFHHGHHHHHHHHGHHHHHHHGGGGGGHGHEG3?DG???DDGDCDGGG/C/@CFDGD
@M02034:409:000000000-BFKT7:1:1101:8052:5665 1:N:0:26
AAAGTCGAGGTGCCTAAAGTGGCAACCCAGACTTTTTTTCCGGTTGGTGGTGTAGAGCTTCCTGTAGCCGCATGGCGTTCGTACTTAAATATGGAACTAACCATTCCAATTTTCGCTGTCTCTTATACACATCTCCGAGCCCACGAGACC
+
CCCCCFCABBCCGGGGGGGGGGGHHHHGGHHGHHHHHGGHHGGGGGGGGGEFHGHGHHHHHHHHGHHHHGGGGGHHGGGGGGGHHHHGHHFHHHHGGHHHHHHHHHHHHHHHHHGGGGGGHHHHHHGHHHHHHHHHGCCGGGHGGGGGGG
@M02034:409:000000000-BFKT7:1:1101:24037:5669 1:N:0:26
AAAGTCGAGGTGCCTAAAGTGGCAACCCAGACTTGGAAGCATGTTGGTGGTGTAGAGCTTCCTGTAGCCGCATGGCGTTCGTACTTAAATATGGAACTAACCATTCCAATTTTCGCTGTCTCTTATACACATCTCCGAGCCCACGAGACC
+
AABBAFBABBBBGGGFGGGFGGGHHHHGGHHGHHHHHFHHHHHGHHHFGGEFGHHDGHHHHHHHFFHGGEEGGGHGGAFGGGHFHHGHFHHFGHHGHFFHHFFHHFHHGHHHHHGFGGEGFHFHHHHHHGHHHHHHFD?CDFHGGGGGDG
@M02034:409:000000000-BFKT7:1:1101:24841:5672 1:N:0:26
AAAGTCGAGGTGCCTAAAGTGGCAACCCAGACTCAGCTTCCGGTTGGTGGTGTAGAGCTTCCTGTAGCCGCATGGCGTTCGTACTTAAATATGGAACTAACCATTCCAATTTTCGCT
+
BBBBBFAABBBBGGGGGGGGGGGHFHGGGHGGHHGGGHHHCDGGEEGGGGEFGGGEGFHHHEHHHHHGHGGGGGHHG>EFFGBHHHGEEGDEHBGGHHHEHHHHFHHHHHHFHGGGG
@M02034:409:000000000-BFKT7:1:1101:19653:5693 1:N:0:26
AAAGTCGAGGTGCCTAAAGTGGCAACCCAGACTTTTTCTGGTGTTGGTGGTGTAGAGCTTCCTGTAGCCGCATGGCGTTCGTACTTAAATATGGAACTAACCATTCCAATTTTCGCTGTCTCTTATACACATCTCCGAGCCCACGAGACC
+
CCCCCFBABCBAGGGGGGGFGGGHHEHGGHHGHHHHHHHHHFHGFHHEFG1FGGHFGGHHHGHHHHHHHEEEGGHHGGGGFFFHHHGFHFGHHHEGFHHHGHFHHHGHHHHHHHGEGGGFFHHHGHFHFHHHHHFGFFGGGGHGGGGGGG
@M02034:409:000000000-BFKT7:1:1101:7067:5703 1:N:0:26
AAAGTCGAGGTGCCTAAAGTGGCAACCCAGACTTGGGGGGGGGTTG
+
ABCBCFCBBCCDGGGGGGGGGGGHHHHGGH2BG533BEGCGF-9;9
@M02034:409:000000000-BFKT7:1:1101:23326:5708 1:N:0:26
AAAGTCGAGGTGCCTAAAGTGGCAACCCAGACTAGGAGTAAGGTTGGTGGTGTAGAGCTTCCTGTAGCCGCATGGCGTTCGTACTTAAATATGGAACTAACCATTCCAATTTTCGCTGTCTCTTATACACATCTCCGAGCCCACGAGACC
+
CCCCCFCCCCCCGGGGGGGDGGGHHHHGGHHGHHHHHHHHHHHHHHGGGGEFHHHHHHHHGHHHHHHHHGGFFGHGGGGGGGHHHHGHHHHHHHHHGHGGHHGHHHHHHHHHHHGEGGGHHHHHFHHHHHHHHHFHF?CDFGHGGGGGGG
@M02034:409:000000000-BFKT7:1:1101:15384:5714 1:N:0:26
AAAGTCGAGGTGCCTAAAGTGGCAACCCAGACTTGGAGGCCGGTTGGTGGTGTAGAGCTTCCTGTAGCCGCATGGCGTTCGTACTTAAATATGGAACTAACCATTCCAATTTTCGCTGTCTCTTATACACATCTCCGAGCCCACGAGACC
+
BBBBBFBBBBABGGGFGFGGGFGHHHHGGHGCHHGHFHGGGGGEEEGEFGGGHHHGHHGHHHHHHHHHHGG@EGHHGGGGGGHHHHFGFHHHHHHFHHHHGGHHHHHHHHHHGHGGGGFHFHHHHHGFFGBHFHFHG?CGGGGFCDGGGG
@M02034:409:000000000-BFKT7:1:1101:16327:5721 1:N:0:26
AAAGTCGAGGTGCCTAAAGTGGCAACCCAGACTGAGCATCCTGTTGGTGGTGTAGAGCTTCCTGTAGCCGCATGGCGTTCGTACTTAAATATGGAACTAACCATTCCAATTTTCGCTGTCTCTTATACACATCTCCGAGCCCACGAGACC
+
BBCCAFABCCCCGGGGGGGGGGGHHHHGGHHGHHHHHHHHHHHHHHHEGGGFGHHHHHHHHHHHGHHHHGGFGGHHGGGGGGGHHHHHHHHHHHHFGHHGHHGHHHHHHHHHGHGGGGGGHHHHHHGHGHEHHHHHGGGGGGHGGGGGGF
@M02034:409:000000000-BFKT7:1:1101:11469:5729 1:N:0:26
AAAGTCGAGGTGCCTAAAGTGGCAACCCAGACTACTCCTGGGGTTGGTGGTGTAGAGCTTCCTGTAGCCGCATGGCGTTCGTACTTAAATATGGAACTAACCATTCCAATTTTCGCTGTCTCTTATACACATCTCCGAGCCCACGAGACC
+
BBBBBFBBBBABGGGGBGGGGGGHHHHGGHHGHHHHHHHHGGGAAEEEGGGGHHHHHHEHHHHHGGHHGGGGEGHGGGGGGGHHHHHFHHFHHHFGFHGHHHGHFHHHFHHHHGGGGGGGHHHHHH3GFGEFFHHGD/@CCFHGFGGGFG
@M02034:409:000000000-BFKT7:1:1101:15808:5733 1:N:0:26
AAAGTCGAGGTGCCTAAAGTGGCAACCCAGACTCGGAAGAAGGTTGGTGGTGTAGAGCTTCCTGTAGCCGCATGGCGTTCGTACTTAAATATGGAACTAACCATTCCAATTTTCGCTGTCTCTTATACACATCTCCGAGCCCACGAGACC
+
CBBCCFCCCCAAGGGGGGGGGGGHHHHGGHHGHHGGGGGHHHHFGHGFFGFFGFHFHHHHGHHHGHHHHGGGGGHHGGGGFGHHHHHGHHHHHHGGGHHGHHGHHHHHHHHHHHGGGGGHHHHHHHHHHHFFHFFHGGG?GEHGGGGGGE
@M02034:409:000000000-BFKT7:1:1101:15365:5734 1:N:0:26
AAAGTCGAGGTGCCTAAAGTGGCAACCCAGACTCGTCGGTTTGTTGGTGGTGTAGAGCTTCCTGTAGCCGCATGG
+
DDDDCFCCDDCCGGGGGGGGGGGHHHHGGH223AFHDG2A2BFHF11AA1E1B3F555BF5GD5B5@5B1>0EE?
@M02034:409:000000000-BFKT7:1:1101:16331:5739 1:N:0:26
AAAGTCGAGGTGCCTAAAGTGGCAACCCAGACTGAGCATCCTGTTGGTGGTGTAGAGCTTCCTGTAGCCGCATGGCGTTCGTACTTAAATATGGAACTAACCATTCCAATTTTCGCTGTCTCTTATACACATCTCCGAGCCCACGAGACC
+
AABCAFBBCCCCGGGFGGGFGGGHHHHGGHHGHHHHHHHHHHHHHHHEFEFFHHHHHHGHHHHHHHGHHGGGGGHHGGGGGGHHHHHHHHGHHHHFGHGHHHGHHHGHHHGHHGGGGGFFFHHGHHFHFGFHHHHHGGGGGGGGGGGGGG
@M02034:409:000000000-BFKT7:1:1101:13271:5740 1:N:0:26
AAAGTCGAGGTGCCTAAAGTGGCAACCCAGACTACTAGTAATGTTGGTGGTGTAGAGCTTCCTGTAGCCGCATGGCGTTCGTACTTAAATATGGAACTAACCATTCCAATTTTCGCTGTCTCTTATACACATCTCCGAGCCCACGAGACC
+
CCCCCFCCCCCCGGGGGGGGGGGHHHHGGHHGHHHHHHHHHHHHHHHFFGFFHHHHHHHHHHHHHHHHHGGGGGHHGGGGGGHHHHGGHHHHHGHHHHHHHHHHHHHHHHHHHHGGGGGHHHHHHHHHGHBHHHFHG?CGGGHGGGGGGG
@M02034:409:000000000-BFKT7:1:1101:23524:5751 1:N:0:26
AAAGTCGAGGTGCCTAAAGTGGCAACCCAGACTACTCATGCGGTTGGTGGTGTAGAGCTTCCTGTAGCCGCATGGCGTTCGTACTTAAATATGGAACTAACCATTCCAATTTTCGCTGTCTCTTATACACATCTCCGAGCCCACGAGACC
+
BBBBBFBBDBABGGGGGGGGGCGFFHHGFCCFH3CFCGFHGGGGGFGGGGGFHFGFEGHHFGHHGFHHHGGEEEHHGGGGFGFEGHHDEFGDGDGHGHFFCGFGHFHFHFGGFGGFGDEHHHHFHF?GBHHHHHBHG>/CCGHGGGGGGA
@M02034:409:000000000-BFKT7:1:1101:23821:5755 1:N:0:26
AAAGTCGAGGTGCCTAAAGTGGCAACCCAGACTCCGTTTACTGTTGGTGGTGTAGAGCTTCCTGTAGCCGCATGGCGTTCGTACTTAAATATGGAACTAACCATTCCAATTTTCGCTGTCTCTTATACACATCTCCGAGCCCACGAGAC
+
CCCCCFCCCCABGGGGGGGGGGGHHHHGGHHGHHHGHHHHHHHHHHHGGGGGHHHGHHHHHHHHHHHHHGGGGGHHGEGGGGHHHHHHHHHHHGGFFHHHHHFHHHHHHHHHHHGGGGFDFGHHGHHHFHFHGHHHG?GF/FHGGGGGG
@M02034:409:000000000-BFKT7:1:1101:11553:5756 1:N:0:26
AAAGTCGAGGTGCCTAAAGTGGCAACCCAGACTAAGCATAAGGTTGGTGGTGTAGAGCTTCCTGTAGCCGCATGGCGTTCGTACTTAAATATGGAACTAACCATTCCAATTTTCGCTGTCTCTTATACACATCTCCGAGCCCACGAGACC
+
BCCCAFCCCCCCGGGGGGGGGGGHHHHGGHHFHHHHHHHHHHHHGHGGGGFGHHHHHHHHHHHHHHHHHGGGGGHHGGGGGGHHHHHGHHHHHHHFHHHGHHHHHHHHHHHHHHGGGGEFHHHHGHFHGHHHHHFFGFGGGGHGGGGGGG
@M02034:409:000000000-BFKT7:1:1101:13592:5765 1:N:0:26
AAAGTCGAGGTGCCTAAAGTGGCAACCCAGACTTCTTTTCTTGTTGGTGGTGTAGAGCTTCCTGTAGCCGCATGGCGTTCGTACTTAAATATGGAACTAACCATTCCAATTTTCGCTGTCTCTTATACACATCTCCGAGCCCACGAGAC
+
CBCCBFCCCCCCGGGGGGGGGGGHHHHGGHHGH5FH55FH55FHGHHEFGEFHHHGGHHHHHHHHHHFHGGGFGHHGEGGGGHHHHHHHHGGHHFFHHHHHHHHHFHFHHHHHHGGGGGHFHFHGHHHHHHHHHHEFGCGFGHGGGGGG
@M02034:409:000000000-BFKT7:1:1101:16657:5767 1:N:0:26
AAAGTCGAGGTGCCTAAAGTGGCAACCCAGACTAATAAGAAGGTTGGTGGTGTAGAGCTTCCTGTAGCCGCATGGCGTTCGTACTTAAATATGGAACTAACCATTCCAATTTTCGCTGTCTCTTATACACATCTCCGAGCCCACGAGACC
+
CDCCCFCCCCCCGGGGGGGGGGGHHHHGGHHGHHHHHHHHHHHHGHGGFGEGGHHHHHHHHHHHHHHHHGGGGGHHGGGGGGHHHHHHHHHHHHHHGHHHHHHHHHHHHHHHHHGGGGGHHHGHHHGHHHGHHHHHFGCGGGHGGCGGGG
@M02034:409:000000000-BFKT7:1:1101:12567:5774 1:N:0:26
AAAGTCGAGGTGCCTAAAGTGGCAACCCAGACTCTGAAGGTTGTTGGTGGTGTAGAGCTTCCTGTAGCCGCATGGCGTTCGTACTTAAATATGGAACTAACCATTCCAATTTTCGCTGTCTCTTATACACATCTCCGAGCCCACGAGACC
+
AA11ADAADDAAGGGGGGGGGFFBCHH0F0FFFBGBBEFCGGHAGHEEFCAFGHHFHFHHHGHGFGDDFEEGEEHHGGGGGGGHEHGFGHFHHFFHGHHHHHHHHHHGFGHHHHGEGFEGBGGHFGGDFGFHGGFFGCGGCFHG/C?CCG
@M02034:409:000000000-BFKT7:1:1101:14993:5778 1:N:0:26
AAAGTCGAGGTGCCTAAAGTGGCAACCCAGACTTTTCGTATTGTTGGTGGTGTAGAGCTTCCTGTAGCCGCATGGCGTTCGTACTTAAATATGGAACTAACCATTCCAATTTTCGCTGTCTCTTATACACATCTCCGAGCCCACGAGACC
+
BBBCBFCCCCCCGGGGGGGGGGGHHHHGGHHGHHHHHGHHHHHHHHHEGGGFHHHGGHHHGHHHHHHHHGGGGGHHGGGGGGHHHHHHHHHHHHHGHHHHHHGHHHHGHHHHHHGGGGGHHHHHHHFHHHGHHHFFGCCGGGHGGGGGGF
@M02034:409:000000000-BFKT7:1:1101:21335:5782 1:N:0:26
AAAGTCGAGGTGCCTAAAGTGGCAACCCAGACTCTTAATCTTGTTGGTGGTGTAGAGCTTCCTGTAGCCGCATGGCGTTCGTACTTAAATATGGAACTAACCATTCCAATTTTCGCTGTCTCTTATACACATCTCCGAGCCCACGAGACC
+
CCCCCFCACBCCGGGGGGGGGGGHHHHGGHHGHHHHHHHHHHHHHHHGGGEGHHHGHHHHHGHHHHHHHGGGGGHHGGGGGGHHHHHHGHFHHHHHHHHHHHHHHHHHGHHHHHGGGGGGHHHHHHGHHHHHHHHHF?@CDGHGGGGGGF
@M02034:409:000000000-BFKT7:1:1101:13592:5783 1:N:0:26
AAAGTCGAGGTGCCTAAAGTGGCAACCCAGACTTCTTTTCTTGTTGGTGGTGTAGAGCTTCCTGTAGCCGCATGGCGTTCGTACTTAAATATGGAACTAACCATTCCAATTTTCGCTGTCTCTTATACACATCTCCGAGCCCACGAGACC
+
CBCCCFCCCCCCGGGGGGGGGGGHHHHGGHHGHHHHHHHHHHHHHGHGGGEFHHHHHHHHHHHHHHHHHGGGGGHHGGGGGGHHHHHHHHGHHHHHHHHGHHHHHHHHHHHHHHGGGGGHHHHHHHGHGGGHGHGHGGGGGGHGGGGGGG
@M02034:409:000000000-BFKT7:1:1101:21619:5784 1:N:0:26
AAAGTCGAGGTGCCTAAAGTGGCAACCCAGACTACGTTGCTGGTTGGTGGTGTAGAGCTTCCTGTAGCCGCATGGCGTTCGTACTTAAATATGGAACTAACCATTCCAATTTTCGCTGTCTCTTATACACATCTCCGAGCCCACGAGACC
+
CBBBCFCBCCCCGGGGGGGFGGGHHHHGGHHGHHHGHHHGHHHHHGGFGGFGHHHFHHHHHHHHHGHHHGGGFGHHGEGGGGHHHHHHHHHHHHFHHHHHHHFHHHGGHHHHHHGGGGGHHHHGHHHGFGHHHHHFGFGFGGHGGFGGGG
@M02034:409:000000000-BFKT7:1:1101:7678:5789 1:N:0:26
AAAGTCGAGGTGCCTAAAGTCGCAACCCAGACTCGGTCTCTTGTTGGTGGTGTAGAGCTTCCTGTAGCCGCATGGCGTTCGTACTTAAATATGGAACTAACCATTCCAATTTTCGCTGTCTCTTATACACATCTCCGAGCCCAACGAGAC
+
CCCCCFCBBCBCGGGGGGGGGGGGGGHGGHHGHHGGGGGHHHHHHHHEFGGGHHHGHHHHHHHHHHHHHGGEGGHHGGGGGGGHHHFFHHGHHGBGHGHHHGGGHHHHHHFHHHGGGGGGGHHHHGFHDGFHHHBFGCC?CGHHGGGGGG
@M02034:409:000000000-BFKT7:1:1101:24886:5798 1:N:0:26
AAAGTCGAGGTGCCTAAAGTGGCAACCCAGACTCAGCTTGATGTTGGTGGTGTAGAGCTTCCTGTAGCCGCATGGCGTTCGTACTTAAATATGGAACTAACCATTCCAATTTTCGCTGTCTCTTATACACATCTCCGAGCCCACGAGACC
+
CCCCCFCCBBCCGGGGGFGGGGGHHHHGGHHGHHHGHHHHHHHHHHGGGGEFHHHFGHHHHHHHGFHHHEFEEGHHGEFGGGHHHHHHHHHHHFFGHFGGFHHHHHGHHHHHHHGGGGGBFGHHHHGFFG?CGHFFFGCDGEHGGG?EGE
@M02034:409:000000000-BFKT7:1:1101:7691:5801 1:N:0:26
AAAGTCGAGGTGCCTAAAGTCGCAACCCAGACTCGGTCTCTTGTTGGAGGTGTAGAGCTTCCTGTAGCCGCATGGCGTTCGTACTTAAATATGGAACTAACCATTCCAATTTTCGCTGT
+
1AA>>FAAAA11GC11FGF3F0EEEAGGCF0F1F/B/BEGFF11BB/1BAAFDDFH1F11FEHHGDGHH?/EEEEG/?>>>>>AGHFFHGDGHGGHHG1GH0BGGHHHFGHBB>EAE/?
@M02034:409:000000000-BFKT7:1:1101:24380:5804 1:N:0:26
AAAGTCGAGGTGCCTAAAGTGGCAACCCAGACTGCTTGTGGGGTTGGTGGTGTAGAGCTTCCTGTAGCCGCATGGCGTTCGTACTTAAATATGGAACTAACCATTCCAATTTTCGCTGTCTCTTATACACATCTCCGAGCCCACGAGACC
+
BBBBBFBADBBBGGGGGGGFGGGHHHHGGHHGHHHHFHHHGGGEGGGGGGFGHFHFHGHHHHHHHGGFFGGGGGHGGGGGGGFHGHHHHHHHHHHFHHHEFHHGHHHHHHHHHHGGGGCDGGHHFGFGHHFHHH2GFFGCGGGGC?CDGG
@M02034:409:000000000-BFKT7:1:1101:9562:5807 1:N:0:26
AAAGTCGAGGTGCCTAAAGTGGCAACCCAGACTAATACTGAGGTTGGTGGTGTAGAGCTTCCTGTAGCCGCATGGCGTTCGTACTTAAATATGGAACTAACCATTCCAATTTTCGCTGTCTCTTATACACATCTCCGAGCCCACGAGACC
+
BBBBBBABBBBBGGGFB4FGGGGHHHHGCHHGHHHHGHCHHHGBFHGEEEEFHFGEGHHHHHHHFFFGFGGGGGGFGGGGGGHHHHHHBFFGGHHGHGFFFHFHHGFHHHHHHHGGGEGHHFFHHHFHBGDGGHFHGFGGCGHGC/AADG
@M02034:409:000000000-BFKT7:1:1101:21967:5812 1:N:0:26
AAAGTCGAGGTGCCTAAAGTGGCAACCCAGACTGAGAAGTAGGTTGGTGGTGTAGAGCTTCCTGTAGCCGCATGGCGTTCGTACTTAAATATGGAACTAACCATTCCAATTTTCGCTGTCTCTTATACACATCTCCGAGCCCACGAGACC
+
CCCCCFCCCCABGGGGGGGGGGGHHHHGGHHGHHHHHHHFGHHGHHGGGGEFGHHHHHHHHHHHHHHHHGGGGGHHGGGGGGHHHHHGHHHHHHHHHHGHHHGHGHHHDHHHHHGGGGGHHHHHHHHHFHGHHHFFGCFCGGHGGGGGGG
@M02034:409:000000000-BFKT7:1:1101:13086:5813 1:N:0:26
AAAGTCGAGGTGCCTAAAGTGGCAACCCAGACTCAGAAGCCGGTTGGTGGTGTAGAGCTTCCTGTAGCCGCATGGCGTTCGTACTTAAATATGGAACTAACCATTCCAATTTTCGCTGTCTCTTATACACATCTCCGAGCCCA
+
BBBCCFCCCCBBGGGGGGGFGGGHHHHGGHHGHHHHHHHHHGEEEGGEFEGFADGDA5FGDGHHF5F@@EE>EFFAEE@GD>BGGHFGEGHBGF33EFFHFFDFGFHEFGGHGDEEFDDGHFHD?DGGGFGCGGHB?</>C/=
@M02034:409:000000000-BFKT7:1:1101:10021:5821 1:N:0:26
AAAGTCGAGGTGCCTAAAGTGGCAACCCAGACTCATTAGCCGGTTGGTGGTGTAGAGCTTCCTGTAGCCGCATGGCGTTCGTACTTAAATATGGAACTAACCATTCCAATTTTCGCTGTCTCTTATACACATCTCCGAGCCCACGAGACC
+
A@A>AFBADDAAFGGGGGGGFGFCHHHGFHHGHCH55AFCG22AAEEEFGGFHHHHHHHGHHHFFHHHHGGGGGHHGDCGGGGHHHGGHHFHHHBDEGGHHHHHHHHHHGHHHHCFGGFFHBFHHGGHHGHFBGFFDGGGCEGA<C@/CF
@M02034:409:000000000-BFKT7:1:1101:11406:5837 1:N:0:26
AAAGTCGAGGTGCCTAAAGTGGCAACCCAGACTCAGAATGATGTTGGTGGTGTAGAGCTTCCTGTAGTCGCATGGCGTTCGTACTTAAATATGGAACTAACCATTCCAATTTTCGCTGTCTCTTATACACATCTCCGAGCCCACGAGACC
+
BBCAAFCCCCBCGGGGGGGGGGGHHHHGGHHEHFGGFHHHHGHHHFHGFGGGHGHFEFFHHHHHHBFFHGGCEDGHGFGGGFGEGHHFGHFHHF3BFGHHHGFFEFGFEGGHHFEEFE?3?FFF4FFHHFHCGGHFF//BGGHGCGCGGG
@M02034:409:000000000-BFKT7:1:1101:17629:5844 1:N:0:26
AAAGTCGAGGTGCCTAAAGTGGCAACCCAGACTTTTTTTGTTGTTGGTGGTGTAGAGCTTCCTGTAGCCGCATGGTGTTCG
+
CDCCBFBBCCBCGGGGGGGGGGGHHHHGGH2AF55BA2A2BFHH1GC111EA13D5A5BB5F@DB5B5@?E/EE13@??B?
@M02034:409:000000000-BFKT7:1:1101:13414:5848 1:N:0:26
AAAGTCGAGGTGCCTAAAGTGGCAACCCAGACTAGGAGGACGGTTGGTGGTGTAGAGCTTCCTGTAGCCGCATGGCGTTCGTACTTAAATATGGAACTAACCATTCCAATTTTCGCTGTCTCTTATACACATCTCCGAGCCCACGAGACC
+
BBBBBFBBBBBBGGGGGGGGGGGHGGHFGHHGHHHHHHFGHGGGGGGGGGGGHHGFGHHHHGHHHHHFHGGGEGHHGEEGGGFHHHHHHHHFGHGFHHHHHHGHGHHHHHHHHHGGGGGGHHHHHHHHHHHHFHHFDBFDGGHGGGGFFG
@M02034:409:000000000-BFKT7:1:1101:24095:5849 1:N:0:26
AAAGTCGAGGTGCCTAAAGTGGCAACCCAGACTAATAAGCCTGTTGGTGGTGTAGAGCTTCCTGTAGCCGCATGGCGTTCGTACTTAAATATGGAACTAACCATTCCAATTTTCGCTGTCTCTTATACACATCTCCGAGCCCACGAGACC
+
BBBCBFCCCCACGGGGGGGFGGGGHHHGGHHGHHHHHHHHHHHHHHHGFGEFFGHHHHGHHHHHGFHFHGEEEEHHGEFGEEGHHHGFGHFHHHGGHHFHHGHHFHGHGHHHHHGEGGFFFHHGFHEFFGFFFGFHFFGCGGHGGGGGFA
@M02034:409:000000000-BFKT7:1:1101:13348:5849 1:N:0:26
AAAGTCGAGGTGCCTAAAGTGGCCACCCAGACTGTGAAGCAGGTTGGTGGTGTAGAGCTTCCTGTAGCCGCATGGCGTTCGTACTTAAATATGGAACTAACCATTCCAATTTTCGCTGTCTCTTATACACATCTCCGAGCCCACGAGACC
+
AAABCFCCCCCCGGGGGGGGGGGHHGHGGHHGHGHHHHHHHHHHHHGEFGGGHHHHHGHHGFHHGHHHHGGEGGHHGGGGGGHHHHGGFHHHHHHGHHHHHHGGHHHHEGHHHFFFGGGHHHHHFHHHFFGHGHHF?@FGGGHGGGCFGF
@M02034:409:000000000-BFKT7:1:1101:11564:5864 1:N:0:26
AAAGTCGAGGTGCCTAAAGTGGCAACCCAGACTCATCCTCATGTTGGTGGTGTAGAGCTTCCTGTAGCCGCATGGCGTTCGTACTTAAATATGGAACTAACCATTCCAATTTTCGCTGTCTCTTATACACATCTCCGAGCCCACGAGAC
+
CCCCCFCCCCCCGGGGGGGGGGGHHHHGGHHGHHHFHHFHDHHHHHHGGGGGHHHHHHHHHHHHHHHHHGGGGGHHGGGGGGHHHHHGHHHHHHHHGHHFHHGHHHHHGHHHHHGGGGGHHHHHHHHHGFGHHHGGGGGGGGHGGGGGG
@M02034:409:000000000-BFKT7:1:1101:24491:5868 1:N:0:26
AAAGTCGAGGTGCCTAAAGTGGCAACCCAGACTAAGCAGACTGTTGGTGGTGTAGAGCTTCCTGTAGCCGCATGGCGTTCGTACTTAAATATGGAACTAACCATTCCAATTTTCGCTGTCTCTTATACACATCTCCGAGCCCACGAGACC
+
CCCCCFCBCCCCGGGGGGGGGGGHHHHGGHHGHGHHHHHHHHHHHHHGGGGGHHHHHHHHHHHHHGHHHGGGGGHHGGGGGFHGHHHHHHHHHHHGHHHHHHHHHHHHHHHHHFGGGGFFHHHHHHGHHHHHHHGHF??CGGHGGGGGGF
@M02034:409:000000000-BFKT7:1:1101:21676:5871 1:N:0:26
AAAGTCGAGGTGCCTAAAGTGGCAACCCAGACTGGGGGGAGGGTTGGTGGTGTAGAGCTTCCTGTAGCCGCATGGCGTTCGTACTTAAATATGGAACTAACCATTCCAATTTTCGCTGTCTCTTATACACATCTCCGAGCCCACGAGACC
+
BCCCCFCCCCBBGGGGGGGGGGGHHHHGGHHGHHHHGGGGGGGGHGGGGGGFHHHHHHHHHHHHHHHHHGGGGGHHGGGGGGHHHHHHHHHHHHHHGHGHHHHHHHHHHHHHHHGGGGGGGGGGGGGGGGGGGGGGGCGGGGFFFAFFFF
@M02034:409:000000000-BFKT7:1:1101:13521:5871 1:N:0:26
AAAGTCGAGGTGCCTAAAGTGGCAACCCAGACTCTTGCTCTTGTTGGTGGTGTAGAGCTTCCTGTAGCCGCATGGCGTTCGTACTTAAATATGGAACTAACCATTCCAATTTTCGCTGTCTCTTATACACATCTCCGAGCCCACGAGACC
+
BBBBBFBBBBBBGGGGGGGGGGGFHHGGGHHGHHHGFHHHHHHHHHHGGF1FGFHGGFHHHHHHHHHHHGGGFGHHGGGGGGHHHHHHHHHHHHGHHHHGHHHHHHHHHHHHHGGDGGFHHFHHGHHHHHFHHHHFF@DGFFHGGGGGGG
@M02034:409:000000000-BFKT7:1:1101:25859:5874 1:N:0:26
AAAGTCGAGGTGCCTAAAGTGGCAACCCAGACTGATATGGCGGTTGG
+
CCCCCFCCCBCCGGGGGGGFGGGHHHHGGHHGHHHHHHHHHGG0A0A
@M02034:409:000000000-BFKT7:1:1101:22229:5879 1:N:0:26
AAAGTCGAGGTGCCTAAAGTGGCAACCCAGACTAGGAAGTGGGTTGGTGGTGTAGAGCTTCCTGTAGCCGCATGGCGTTCGTACTTAAATATGGAACTAACCATTCCAATTTTCGCTGTCTCTTATACACATCTCCGAGCCCACGAGACC
+
BBBBBFBBBBBBGGGFGGGGGGGFHHHGGHHGHHHHHHHBGGHGGGGGGGEFHGHFHHHHHHHHHHHHHGGGGGHHGGGGGGHHHHHHHHHHHHHGHHHHHHGHHHHHHHHHHHGGGGGGHFHHHHFHGHGGHHGFFCGGGGHG?ADGGG
@M02034:409:000000000-BFKT7:1:1101:19432:5883 1:N:0:26
AAAGTCGAGGTGCCTAAAGTGGCAACCCAGACTATGAAGGAGGTTGGTGGTGTAGAGCTTCCTGTAGCCGCATGGCGTTCGTACTTAAATATGGAACTAACCATTCCAATTTTCGCTGTCTCTTATACACATCTCCGAGCCCACGAGACC
+
DCDCCFDCCBBCGGGGGGGGGGGHHHHGGHHGHHHHGHHHHHGGHHGGGGEFHHHHHHHHHHHHHHHHHEGGGGHHGGGGGGHHHHHHHHHHHHHGHHHHHHGHHHHHHHHHHHGGGGGGHHHHHHHHHHHHHHHHGCGGGGGFGGGGGE
@M02034:409:000000000-BFKT7:1:1101:15529:5895 1:N:0:26
AAAGTCGAGGTGCCTAAAGTGGCAACCCAGACTAAGGTGAATGTTGGTGGTGTAGAGCTTCCTGTAGCCGCATGGCGTTCGTACTTAAATATGGAACTAACCATTCCAATTTTCGCTGTCTCTTATACACATCTCCGAGCCCACGAGACC
+
CCDDDFCCCCCCGGGGGGGGGGGHHHHGGHHGHHHHHDFGHHHHHHHGGGGFHHHHHHHHHHHHGHHHHGGGGGHHGGGGGFHHHHHHHHHHHHHFHHHHHHGHHHHHHHHHHHGEGGGHHHHHHHHHGHGHHHHHGCDGGGHGGGGGDE
@M02034:409:000000000-BFKT7:1:1101:19689:5897 1:N:0:26
AAAGTCGAGGTGCCTAAAGTGGCAACCCAGACTTGGAAGAAGGTTGGTGGTGTAGAGCTTCCTGTAGCCGCATGGCGTTCGTACTTAAATATGGAACTAACCATTCCAATTTTCGCTGTCTCTTATACACATCTCCGAGCCCACGAGACC
+
BCCCBFCCCCCCGGGGGGGGGGGHHHHGGHHGHHHHHHHGHHHHHHGEFGFFHHHHHHHHHHHHGHHHHGGGGGHHGGGGGGHHHHHGHHHHHHFHHHHHHHGHGHHHHHHHHHGFGGGHHHHHHHHHHHHHHHGFGGGGGGHGGGGGGF
@M02034:409:000000000-BFKT7:1:1101:23720:5900 1:N:0:26
AAAGTCGAGGTGCCTAAAGTGGCAACCCAGACTGTTGCTCTGGTTGGTGGTGTAGAGCTTCCTGTAGCCGCATGGCGTTCGTACTTAAATATGGAACTAACCATTCCAATTTTCGCTGTCTCTTATACACATCTCCGAGCCCACGAGACC
+
BBBBBFBBBBBBGGGDGGGFGGGHHHHGGHHGHHHHHHHHHHHHHGGGGGFFHGHGGHHHHHHHHHHFHGEGGGHHGEGGGGHHHHHHHHFHHHHHFGHHHHGHHHHHGHHHHBEEGGGFHGHHHHDHHFBHHFGDD/DCDFEGGGGFGF
@M02034:409:000000000-BFKT7:1:1101:19670:5901 1:N:0:26
AAAGTCGAGGTGCCTAAAGTGGCAACCCAGACTTGGAAGAAGGTTGGTGGTGTAGAGCTTCCTGTAGCCGCATGGCGTTCGTACTTAAATATGGAACTAACCATTCCAATTTTCGCTGTCTCTTATACACATCTCCGAGCCCACGAGACC
+
BBBBBFBADDBAGFGGGBGFGGGHHHHGGHHGGHGHHGHHHHGHHHGGFGEFHHFFHHHHHHHHFGHGHGGEGGHHGGGGGFEHHHFHHHFHHHHGHHGHHHHHHHHHHHHHHHGGGGGHHHHHHHGHFHEHHHHFG//CGGHGCG?DDF
@M02034:409:000000000-BFKT7:1:1101:11191:5902 1:N:0:26
AAAGTCGAGGTGCCTAAAGTGGCAACCCAGACTAATCATAATGTTGGTGGTGCAGAGCTTCCTGTAGCCGCAT
+
BABBABBB@@ABGGGGGFGGGFFHHHHGGGHFH3G5B5DF5FDG5FE22AEA33B513AF5FD5BABAAEE0E
@M02034:409:000000000-BFKT7:1:1101:15536:5912 1:N:0:26
AAAGTCGAGGTGCCTAAAGTGGCAACCCAGACTAAGGTGAATGTTGGTGGTGTAGAGCTTCCTGTAGCCGCATGGCGTTCGTACTTAAATATGGAACTAACCATTCCAATTTTCGCTGTCTCTTATACACATCTCCGAGCCCACGAGACC
+
AABBABAB@DAAGGGGGGGGGGGHHHHGGHHGHHHGHFHHGFHGHHHEF?EEGFG5FGFHHHHHAGHFHGGGGGHHGGGGGGGHHHGHHHGHHHGHFGFFGHFHHGGFHHHHHGEFE/?FHHFHGHGHFHFHGGGBD@B@<FCF/<C?E<
@M02034:409:000000000-BFKT7:1:1101:15877:5914 1:N:0:26
AAAGTCGAGGTGCCTAAAGTGGCAACCCAGACTCTGACTCTGGTTGGTGGTGTAGAGCTTCCTGTAGCCGCATGGCGTTCGTACTTAAATATGGAACTAACCATTCCAATTTTCGCTGTCTCTTATACACATCTCCGAGCCACGAGACCG
+
AAABBFCCCCBBGGGGGGGGGGGHGHHGGHHGHGHHHHHHFGHHHGGAFEEEGFGFHGHHFGHFBDFDAFG@FGHFEEEEFEEFHHGDGHHGGF3DHHHHFGFHHGHDGHFHFDE/EE?E4FFFFHGHFBG2F3GBF/BD/<CDC@GGAD
@M02034:409:000000000-BFKT7:1:1101:19685:5915 1:N:0:26
AAAGTCGAGGTGCCTAAAGTGGCAACCCAGACTTGGAAGAAGGTTGGTGGTGTAGAGCTTCCTGTAGCCGCATGGCGTTCGTACTTAAATATGGAACTAACCATTCCAATTTTCGCTGTCTCTTATACACATCTCCGAGCCCACGAGACC
+
BBBBBFBBDBA?FGFGGGGGGGFHHHGGGAGGHHHHHHHHGHHHHFGGGGGFGHHGHHHHHHHHHHHHHGGGGGHHGFCGGGFHHHFHHHBGHHGFFFHHHHHHHGGGFGHHHHGGGDGF4?GHFDDHFBGHHHHFFC@CGEHA?DG?AF
@M02034:409:000000000-BFKT7:1:1101:6105:5921 1:N:0:26
CAAGTCGAGGTGCCTAAAGTGGCAACCCAGACTAGGTAGGGGGTTGGTGGTGTAGAGCTTCCTGTAGCCGCATGGCGTTCGTACTTAAATATGGAACTAACCATTCCAATTTTCGCTGTCTCTTATACACATCTCCGAGCCCACGAGACC
+
AA11ADAA>AAACGGGGGGGGFCAEHF?AEAAEAFCFGFCFGGGAEEEFGEFGFG2FBGHFFGFBE@FFEECEEHFGGG/EEFG?DGFHGDGEG1BGGFFHFHGHHHHGGFGFG@CFCC<>GF2DD2FFFGFCFHBCCGC@<GFCGGG.C
@M02034:409:000000000-BFKT7:1:1101:23599:5927 1:N:0:26
AAAGTCGAGGTGCCTAAAGTGGCAACCCAGACTCAGCATCCGGTTGGTGGTGTAGAGCTTCCTGTAGCCGCATGGCGTTCGTACTTAAATATGGAACTAACCATTCCAATTTTCGCTGTCTCTTATACACATCTCCGAGCCCACGAGACC
+
BBCCCFCCCCCCGGGGGGGGGGGGGHHGGHHGHHHHHHHHHGGFGGGFGGEFGHHHHHHHHHHHHHHHHGGGGGHHGFGGGGHHHHHHHHHHHHHHHHHHHHHHFHGHHHHHHHGGGEFEHFHHHHHHDGEHHHHHG?G?CFEGGGFGGE
@M02034:409:000000000-BFKT7:1:1101:25799:5927 1:N:0:26
AAAGTCGAGGTGCCTAAAGTGGCAACCCAGACTAGGGGTAGGGTTGGTGGTGTAGAGCTTCCTGTAGCCGCATGGCGTTCGTACTTAAATATGGAACTAACCATTCCAATTTTCGCTGTCTCTTATACACATCTCCGAGCCCACGAGACC
+
A3>ABFCCCBBAGGGGGGGFGGGHHHHGGHHGHGHHHGEGFGGGHGGEEAECBDGFFA3ABCDGGFHF3BFEFEC1E>EFEEBFGDFGFHHDFF33FGGGCB3F3?FFEGFHHFEFFG<BFHHFBFFFGFHFHGH2?/B@DEHG@/@ED>
@M02034:409:000000000-BFKT7:1:1101:9446:5928 1:N:0:26
AAAGTCGAGGTGCCTAAAGTGGCAACCCAGACTAATCCGAGGGTTGGTGGTGTAGAGCTTCCTGTAGCCGCATGGTGTTCG
+
CCCCCFCABBCCGGGFGGGGGGGHHHHGGHHGH3B535A22EFGCF0AA1EC13D555BB5BBF55@5@>E/EE13@?1F>
@M02034:409:000000000-BFKT7:1:1101:21326:5946 1:N:0:26
AAAGTCGAGGTGCCTAAAGTGGCAACCCAGACTTGTCTGGTTGTTGGTGGTGTAGAGCTTCCTGTAGCCGCATGGCGTTCGTACTTAAATATGGAACTAACCATTCCAATTTTCGCTGTCTCTTATACACATCTCCGAGCCCACGAGACC
+
BBBBBFBBBBBBGGGGGGGGGGGGHHHEGHHGHHHGHHHHHHGGHHEGGGEFHHHFHHHHGHHHHHHHHGGEEGHHGGGGGGGHHHHFHHFHHHFFHHFHHHHHHHGHHFHHHHGGGDFFGHHHGHGHFHFHGHHHGGCCGGHGGFFGGG
@M02034:409:000000000-BFKT7:1:1101:14419:5947 1:N:0:26
AAAGTCGAGGTGCCTAAAGTGGCAACCCAGACTCTTCTGTTGGTTGGTGGTGTAGAGCTTCCTGTAGCCGCATGGCGTTCGTACTTAAATATGGAACTAACCATTCCAATTTTCGCTGTCTCTTATACACATCTCCGAGCCCACGAGACC
+
CCCCCFCCCCCBGGGGGGGGGGGHHHHGGHHGHHHHHHHGHHHGHGGEFGGGHHGFHHHHHHHHGGHGHGGEFGHHGFGGGGHHHHGGHHHHHHGHHHHHHHHGHHFHHHHHHHGGGGGHFHHHGHFHFHFHHHHHGBGGGGHGGGGGGG
@M02034:409:000000000-BFKT7:1:1101:9159:5956 1:N:0:26
AAAGTCGAGGTGCCTAAAGTGGCAACCCAGACTGATGAGTCGGTTGGTGGTGTAGAGCTTCCTGTAGCCGCATGGCGTTCGTACTTAAATATGGAACTAACCATTCCAATTTTCGCTGTCTCTTATACACCTCTCCGAGCCCACGAGACC
+
BBBBBFBABBBBGGGFBGGGGGGHHHHGGHDGHHFHH5GGHFGGGGGFFGFGHGGAFFHGGGHFHFGFFGG0EEFFEGGEGF2FGHG@FGGGHF33BFFGFC3BFGHF4BGHHGCEGGEHFHGHBF?B3F2BGGGBA>BCDF?FC/<EEC
@M02034:409:000000000-BFKT7:1:1101:12913:5968 1:N:0:26
AAAGTCGAGGTGCCTAAAGTGGCAACCCAGACTCAGCCTACGGTTGGTGGTGTAGAGCTTCCTGTAGCCGCATGGCGTTCGTACTTAAATATGGAACTAACCATTCCAATTTTCGCT
+
AAABBFBBBBBBGGGGGGGGGGGHHHGGGHHGHHGHHHHHFGGHFGGEFGGGEFG55EGG5GHHF5BAF?E>EFG1EEEGGGEFGHHD3GF@FB33BGGHGC3FGGHE4BGDGF//E
@M02034:409:000000000-BFKT7:1:1101:9420:5971 1:N:0:26
AAAGTCGAGGTGCCTAAAGTGGCAACCCAGACTACGTGGTTTGTTGGTGGTGTAGAGCTTCCTGTAGCCGCATGGCGTTCGTACTTAAATATGGAACTAACCATTCCAATTTTCGCTGTCTCTTATACACATCTCCGAGCCCACGAGACC
+
BBBCCFCBBCCCGGGGGGGGGGGHHHHGGHEGHHHGHHGFFGGHHHHGGGEFHGHGHHHHHHHHHHHHHGGEEGHHGGGGGGGHHHGF3FFHHFFGHGFGHHHGHHHHHHHHHHGGGFGGHHHHFHFHGHDGFHGFG/DGGGCFGCCDGF
@M02034:409:000000000-BFKT7:1:1101:18401:5976 1:N:0:26
AAAGTCGAGGTGCCTAAAGTGGCAACCCAGACTACTAAGAATGTTGGTGGTGTAGAGCTTCCTGTAGCCGCATGGCGTTCGTACTTAAATATGGAACTAACCATTCCAATTTTCGCTGTCTCTTATACACATCTCCGAGCCCACGAGACC
+
AABCCFCBCCBCGGGGGGGGGGGHHHHGGHHGHHHHHHHBGGHGHHHEFGEGHHHHHHHHHHHHHHHHHGGEFGHHGGGGGGHHHHFHHHFHHHHHHHHHHHHHHHGHEGHHHHGGGGGHHHHHHHHHHHGHHHHHGFGGGGEFGGGGGG
@M02034:409:000000000-BFKT7:1:1101:15122:5984 1:N:0:26
AAAGTCGAGGTGCCTAAAGTGGCAACCCCAGACTTCTTTGCCGGTTGGTGGTGTAGAGCTTCCTGTAGCCGCATGGCGTTCGTACTTAAATATGGAACTAACCATTCCAATTTTCGCTGTCTCTTATACACATCTCCGAGCCCACGAGAC
+
CCCCCFCCCCCCGGGGGGGGGGGHHHHGGGGHGHHHHHHHHHGGGGGGGGGGGHHHHHHHHHHHHHHHHHGGGGGHHGGGGGGHHHHGHFHHHHHGHFGHHHGGGHHHFHFGHHHGGGGGHHHHHHHHHFGGHGHHGGFFCGGGGGCFDG
@M02034:409:000000000-BFKT7:1:1101:16188:5985 1:N:0:26
AAAGTCGAGGTGCCTAAAGTGGCAACCCAGACTTCGTAGGAGGTTGGTGGTGCAGAGCTTCCTGTAGC
+
AAAAAFAABBABGGGGBFGGFFFCFHHGGH2FHGB222B233EECF2A11F133D5BA335BB55A55
@M02034:409:000000000-BFKT7:1:1101:10357:5992 1:N:0:26
AAAGTCGAGGTGCCTAAAGTGGCAACCCAGACTATGCGGCAGGTTGGTGGTGTAGAGCTTCCTGTAGCCGCATGGCGTTCGTACTTAAATATGGAACTAACCATTCCAATTTTCGCTGTCTCTTATACACATCTCCGAGCCCACGAGACC
+
BABBBFBBBBBBGGGGGBGGGFGHHHGEGHHGHGHHGGGGGGGHHHGEFFFGHBGDGGHHHHHHGHHHHGGGGGHHGEGGGGGHHHGBGGFHHHGHHHGHHHHGHHHFFGHHHHGGGGDHHGHHGGFDFFFHHHHFA/ADGGEGC@-CFF
@M02034:409:000000000-BFKT7:1:1101:24900:5993 1:N:0:26
AAAGTCGAGGTGCCTAAAGTGGCAACCCAGACTAGGCTTAGGTTGGTGGTGTAGAGCTTCCTGTAGCCGCATGGCGTTCGTACTTAAATATGGAACTAACCATTCCAATTTTCGCTGTCTCTTATACACATCTCCGAGCCCACGAGACC
+
BBBBBFBAD@ABGGGGFGGFGGGHHHHGGHHGHHHHHHHHHGHGGFGGGGGHHHDGHHHHHHHHEHHHGGGFGHFFGGGGGHHHHGFGFHHHHEHHHFFHHFGHHFGGHHHHHGGGGGHGGHHGHFHHGGGGHHHG/CGCGHGGDCGDG
@M02034:409:000000000-BFKT7:1:1101:11457:6001 1:N:0:26
AAAGTCGAGGTGCCTAAAGTGGCAACCCAGACTCTTCATCGTGTTGGTGGTGTAGAGCTTCCTGTAGCCGCATGGCGTTCGTACTTAAATATGGAACTAACCATTCCAATTTTCGCTGTCTCTTATACACATCTCCGAGCCCACGAGACC
+
BABBBFBBBBBBGGGEGBGGGGGHHHHGGFHGHHHHHHHHHHHHHHHGGGGCHBGFGHHHHHHHHHHHHGGCFGHHGGGGGGHHGHFFGGGHHGGGFFFGHHHGHHGBDGGHHFGFGGGGHHHHDG?GBFBGFGGBFCDCDGEF?@@GGG
@M02034:409:000000000-BFKT7:1:1101:9263:6006 1:N:0:26
AAAGTCGAGGTGCCTAAAGTGGCAACCCAGACTCCGAAGAAGGTTGGTGGTGTAGAGCTTCCCGTAGCCGCATGGCGTTCGTACTTAAATATGGAACTAACCATTCCAATTTTCGCTGTCTCTTATACACATCTCCGAGCCCACGAGACC
+
CCCCCFCCCCBCGGGGGGGGGGGHHHHGGHHGHHHGEGGDGHHHGHGGGGGGHHHDHHHHHHHGHGGGHGGGGGHHGGGGGGHHHHDBGHGHHHBGFHHGHHGGHHHHHGHHHHGGGGGHHHHHHHHHHHFHFGDFGGGGGGHGGCFGGG
@M02034:409:000000000-BFKT7:1:1101:11764:6007 1:N:0:26
GCTCTTAAAGAGGAGAAAGGTCATGTCTCTTCCTACTTCTACC
+
BBCCCFFFFFFFGGGGFGGGGGHHHAG6F55D5F5BG5GH555
@M02034:409:000000000-BFKT7:1:1101:18445:6013 1:N:0:26
AAAGTCGAGGTGCCTAAAGTGGCAACCCAGACTAATAAGCAGGTTGGTGGTGTAGAGCTTCCTGTAGCCGCATGGCGTTCGTACTTAAATATGGAACTAACCATTCCAATTTTCGCTGTCTCTTATACACATCTCGGAGC
+
BBBCCFBBBCCCGGGGGGGGGGGHHHHGGHHGHGHHFF5E532B3FE2A1FFA3F5D5BE5GFF5AB5AEE0EEE10>>FE?2?FGFFDGHFGH33BFHH303B34F4BF3GG4>/E<EGGHHE4E?3B22FFFH??//>
@M02034:409:000000000-BFKT7:1:1101:22272:6014 1:N:0:26
AAAGTCGAGGTGCCTAAAGTGGCAACCCAGACTAAGAAGAATGTTGGTGGTGTAGAGCTTCCTGTAGCCGCATGGCGTTCGTACTTAAATATGGAACTAACCATTCCAATTTTCGCTGTCTCTTATACACATCTCCGAGCCCACGAGACC
+
BABBBFBBBBBBGGGGGGGGGFFHHHHGGHHGHHHHHFHHHHHHHHHGGGGFHFGGHHHHGHHHHGHHGGG?EGHHGFGGGGHHHHGGHGGGHFGGFFGFFG?FHFFFFGGHHHGGFGFHEHFHGGBFGGFHHFHGG/CCCGAGF@/AEF
@M02034:409:000000000-BFKT7:1:1101:5339:6023 1:N:0:26
AAAGTCGAGGTGCCTAAAGTGGCAACCCAGACTCGGGGGCGGGTTGGTGGTGTAGAGCTTCCTGTAGCCGCATGGCGTTCGTACTTAAATATGGAACTAACCATTCCAATTTTCGCTGTCTCTTATACTCATCTCCGAGCCCACGAG
+
>>>>ADAADBABGGGGGGGGEGGHHHHGGHHGHHGCF20AE?F/FEF?F/EFFBF3F43EBEBBD2BBDDFFGGEADGCADDBFEHHHHFBFGFEDFHGG1<DGHFBGGHHHHGGGGADBF0GC:CC00:;GFHF0::@A?.EE--:
@M02034:409:000000000-BFKT7:1:1101:9271:6025 1:N:0:26
AAAGTCGAGGTGCCTAAAGTGGCAACCCAGACTCCGAAGAAGGTTGGTGGTGTAGAGCTTCCCGTAGCCGCATGGCGTTCGTACTTAAATATGGAACTAACCATTCCAATTTTCGCTGTCTCTTATACACATCTCCGAGCCCACGAGACC
+
AABBAFBBDBAAFGGFB4FBFFGHFHHGGHHGGHHGGGGGHHGAGGGAFFEFHDGDHHGHHHGDEEEFFGEEEGHHGGGGGF2GGH4FGHHHHHFGFHEHHHBGHHHHHHHHHHGGGC/B3BDHHFB3B2<2FBGDA//CCCFF//AEDF
@M02034:409:000000000-BFKT7:1:1101:21691:6030 1:N:0:26
AAAGTCGAGGTGCCTAAAGTGGCAACCCAGACTAAGACGTGTGTTGGTGGTGTAGAGCTTCCTGTAGCCGCATGGCGTTCGTACTTAAATATGGAACTAACCATTCCAATTTTCGCTGTCTCTTATACACATCTCCGAGCCCACGAGACC
+
BBABBFBBBBAAFGGGGFGFGGGGH4G?FFHGHFHF3FEFEHEHHGEAF?EFH3FDG5BGHBHHHHDFGEECEGHFE>EAE?FGHHFEHFDHHHFFFHHFF0EFFGF4BFGHF4>?EF?F4BFGDFFBG?22?FD2C<BCGFCFF?DGG?
@M02034:409:000000000-BFKT7:1:1101:7252:6040 1:N:0:26
AAAGTCGAGGTGCCTAAAGTGGCAACCCAGACTCTTTTTTCTGTTGGTGGTGTAGAGCTTCCTGTAGCCGCATGGCGTTCGTACTTAAATATGGAACTAACCATTCCAATTTTCGCTGTCTCTTATACACATCTCCGAGCCCACGAGACC
+
CCCCCFCCCCCBGGGGGGGGGGGHHHHGGHHGHHHHHHHGHHHHHHHGGGFFHHHHHHHHHHHHHHHGGGGGGGHHGGGGGGHHHHHHHHHHHHFFHHHHHHHGHHHHHGHHHHGGGGGHHHHHHHFHHHFHHHFFF@DFGGHGGGG?DC
@M02034:409:000000000-BFKT7:1:1101:12240:6045 1:N:0:26
AAAGTCGAGGTGCCTAAAGTGGCAACCCAGACTGCGTATGTTGTTGGTGGTGTAGAGCTTCCTGTAGCCGCATGGCGTTCGTACTTAAATATGGAACTAACCATTCCAATTTTCGCTGTCTCTTATACACATCTCCGAGCCCACGAGACC
+
BABBCFCBCCCCGGGGGGGFFFGHHHHGGHHGHHHGGGGHGHGHHHHFGGGGHFFDFHHHHHHHHHHHGGGCFFHHGGGGGGFHHHGFHHHHHHGHFFFFHHFGHHHGFGHHHHGGGGGHHHHHGHHHHHGHGHHGGCGGGGHGC@CGGG
@M02034:409:000000000-BFKT7:1:1101:10431:6062 1:N:0:26
AAAGTCGAGGTGCCTAAAGTGGCAACCCAGACTAATA
+
BBCCCFCCCCCCGGGGGGGGGGGHHHHGGHHDHB355
@M02034:409:000000000-BFKT7:1:1101:12493:6062 1:N:0:26
AAAGTCGAGGTGCCTAAAGTGGCAACCCAGACTCATCGTCCTGTTGGTGGTGTAGAGCTTCCTGTAGCCGCATGGCGTTCGTACTTAAATATGGAACTAACCATTCCAATTTTCGCTGTCTCTTATACACATCTCCGAGCCCACGAGACC
+
BBCCCFCCCCCCGGGGGGGGGGGHHHHGGHHGHHHHHHHHGGHHHHHGFGFFGFHFHHHHHHHHHHHGHFFEEGHFGFGGGEFHGHGHHGHHHHBEHHHHHGHHHHGFBGFHHHGGGGEGHHHG?GGGFGDHHHHFGCGGGGACDGGGGF
@M02034:409:000000000-BFKT7:1:1101:6691:6072 1:N:0:26
AAAGTCGAGGTGCCTAAAGTGGCAACCCAGACTAGGGATCAGGTTGGTGGTGTAGAGCTTCCTGTAGCCGCATGGCGTTCGTACTTAAATATGGAACTAACCATTCCAATTTTCACTGTCTCTTATACACATCTCCGAGCCCACGAGACC
+
BBBBBFBCCCBBGGGGGGGFGGGHHHHGGHHGHHHHHHHGHHHGHHGGFGEFHHGFHHHHGGHHHGHHHGGGGGHHGGGGGGHHHHHHHHHHHHBGHHHHHHGHHHGGHHHHHHGHHHHGHHHHGHFHHHHHFGFHGCC?GGHGG?CGGG
@M02034:409:000000000-BFKT7:1:1101:10432:6081 1:N:0:26
AAAGTCGAGGGGCCTAAAGTGGCAACCCAGACTAATAAGCATGTTGGTGGTGTAGAGCTTCCTGTAGCCGCATGGCGTTCGTACTTAAATATGGAACTAACCATTCCAATTTTCGCTGTCTCTTATACACATCTCCGAGCCCACGAGACC
+
AAAABFABBB2>EEFGGGFGGGGHCEGG2GEECFGHFFHHBGH5FF1AE1BFEEGAGFHH5GFHF5GHHECEGEHHGEEEGEHEGHEDGH4GHFF3FGHEBFBBFGFHHBFGHGG?E//?GHGHFHFGB1?FGFGFGCD<@CCFC??FDG
@M02034:409:000000000-BFKT7:1:1101:18143:6090 1:N:0:26
AAAGTCGAGGTGCCTAAAGTGGCAACCCAGACTCCGCTTCTTGTTGGTGGTGTAGAGCTTCCTGTAGCCGCATGGCGTTCGTACTTAAATATGGAACTAACCATTCCAATTTTCGCTGTCTCTTATACACATCTCCGAGCCCACGAGACC
+
A@A?AFBBDDAAGGGGFGGGGGGHHGHGCCGGHHHGGGEGHHFGGHFEFGEFHFFGHGEFDGGFGFHGFDGGGGHGGF?FGECHEGHDGG4DGEHDGBECHFHHGHBHFBGGHFCEFGGEHGGF3BB?3GF22??FFC//<<FFFC?FFF
@M02034:409:000000000-BFKT7:1:1101:14365:6100 1:N:0:26
AAAGTCGAGGTGCCTAAAGTGGCAACCCAGACTAGGCGGAAGGTTGGTGGTGTAGAGCTTCCTGTAGCCGCATGGCGTTCGTACTTAAATATGGAACTAACCATTCCAATTTTCGCTGTCTCTTATACACATCTCCGAGCCCACGAGACC
+
AAABBFBBDDAAEFFFFGGGGGGHGHHGGGHGHHHGHGGGCGGGHHGEFFEFFGGFDFHHHFGHHGH5GFCEEEHGFEGGGEHAGHEEGHFHHE3GGHGFHGDHHFFFHHGHHBFGGDBDGHHFGF@D>CFGBGDGB?CD@FAF?CDGAF
@M02034:409:000000000-BFKT7:1:1101:5631:6100 1:N:0:26
AAAGTCGAGGTGCCTAAAGTGGCAACCCAGACTGATTATCCGGTTGGTGGTGTAGAGCTTCCTGTAGCCGCATGGCGTTCGTACTTAAATATGGAACTAACCATTCCAATTTTCGCTGTCTCTTATACACATCTCCGAGCCCACGAGACC
+
>>>AAFCBCCCCGGGGGGGGGGGHGHHFGHHGHHHHHHHHHGGGGGGGGGEFGGG5FGHHHGHHHGHHHGGEEGGHGGGGGGFHHHHGFHHHHHFHGHHHHHFHHHGHHHHHHHGGGGGGHHFHHHFHFGBFGGFDECFCGGHGGGGGFE
@M02034:409:000000000-BFKT7:1:1101:17059:6130 1:N:0:26
AAAGTCGAGGTGCCTAAAGTGGCAACCCAGACTAAGAAGAAGGTTGGTGGTGTAGAGCTTCCTGTAGCCGCATGGCGTTCGTACTTAAATATGGAACTAACCATTCCAATTTTCGCTGTCTCTTATACACATCTCCGAGCCCACGAGACC
+
BABBBFBBBBBAGGGGFGGGGGGHHHHGGHHGHHHHHHHHHHHHGHGGGGFFHFHGGHHHHHHHHHHHHGGEEGHHGGGGGGHHHHFGHHHHHHGHHHGFHGHHHHFGHHHHHFGEGGEFHHHH4GFBGHFHFHBGGFGCFGHGCFGGGE
@M02034:409:000000000-BFKT7:1:1101:16128:6132 1:N:0:26
AAAGTCGAGGTGCCTAAAGTGGCAACCCAGACTCGTAAGAAGGTTGGTGGTGTAGAGCTTCCTGTAGCCGCATGGCGTTCGTACTTAAATATGGAACTAACCATTCCAATTTTCGCTGTCTCTTATACACATCTACGAGCCCACGAGACC
+
BABCBFCCCCCCGGGGGGGGGGGHHHHGGHHGHHGHGHHHHHHHHHGGGGGGHHHHHHHHHHHHHHHHHGGGGGHHGGGGGGHHHHHGHHHHHHGHHHHHHHHHHHGHHHHHHHGGGGGHHHHHHHHHFHHHHHGGGGGGGGHGGGGGGG
@M02034:409:000000000-BFKT7:1:1101:8635:6135 1:N:0:26
AAAGTCGAGGTGCCTAAAGTGGCAACCCAGACTTATCTGAATGTTGGTGGTGTAGAGCTTCCTGTAGCCGCATGGCGTTCGTACTTAAATATGGAACTAACCATTCCAATTTTCGCTGTCTCTTATACACATCTCCGAGCCCACGAGACC
+
AAABBFCCCCABGGGGGGGGGGGHHHHGGHHGGHHGHHHHHHHGGHHFFFEFGFHGGFHHHHHHGHHHHGGEEEHHGFGGGGHHHHHFHHHHHHFGHHHHHHHHHHHGHHHHHHGGGGGHHHHHFHHHHGGHHHFHGCGGGGHFGGGGGF
@M02034:409:000000000-BFKT7:1:1101:15228:6136 1:N:0:26
AAAGTCGAGGTGCCTAACGTGGCAACCCAGACTCATTGGCAGGTTGGTGGTGTAGAGCTTCCTGTAGCCGCATGGCGTTCGTACTTAAATATGGGACTAACCATTCCAATTTTCGCTGTCTCTTATACACATCTCCGAGCCCAC
+
AAAAADA>1D>1CGGBG1ABFAEFFHGG0AFFHBHHHHFFBEAFGBEGGAACGBGFGHEHFFHF12AEGGGEGGHHGGGGEEFGFGB1@F2EHB0>0EBFFHFGGHHF2FFGHHGGEFGFHBGHFH2>2<FGCF1G/</</FHG
@M02034:409:000000000-BFKT7:1:1101:15246:6139 1:N:0:26
AAAGTCGAGGTGCCTAAAGTGGCAACCCAGACTCATTGGCAGGTTGGTGGTGTAGAGCTTCCTGTAGCCGCATGGCGTTCGTACTTAAATATGGAACTAACCATTCCAATTTTCGCTGTCTCTTATACACATCTCCGAGCCCACGAGACC
+
AAABBFBBBB@BGFGFCFGGGGGHHGHGGHHGHHGHHHHHHGGHHHGGGGEFGGHDGGHHHHHHHHHGHGGFFGHHGEGGGGEHHHFGHHHHHGEB@GHFHHHGHHHHBFHHHHGGGGFFHHHH?FBGDGDGFG32D/BFGFFFGGGGGA
@M02034:409:000000000-BFKT7:1:1101:12244:6145 1:N:0:26
AAAGTCGAGGTGCCTAAAGTGGCAACCCAGACTGAGAATCGGGTTGGTGGTGTAGAGCTTCCTGTAGCCGCATGGCGTTCGTACTTAAATATGGAACTAACCATTCCAATTTTCGCTGTCTCTTATACACATCTCCGAGCCCACGAGACC
+
ABCCCFCBCCBCGGGGGGGGGGGHHHHGGGHGHHHHHHHHHGGHGGGGGGGGHHHHHHHHHHHHHHHHHGGGGGHHGFGGGFFHHHHGHHHHHHGHHHHHHGHHHHHHGHHHHHGGGGFHHHHHHHHHFGHHHHFGGDGGGGHGGGGGGG
@M02034:409:000000000-BFKT7:1:1101:7900:6146 1:N:0:26
AAAGTCGAGGTGCCTAAAGTGGCAACCCAGACTCTGCGTCCGGTTGGGGGTGTAGAGCTTCCTGTAGCCGCATGGCGTTCGTACTTAAATATGGAACTAACCATTCCAATTTTCGCTGTCTCTTATACACATCT
+
AAA1ADA1AD?AGFFFBFF311AGBGHCFHEGHFHHF0EEC?AEFGE/AAEEEGHFDHFF11BGFEFFFGEEGGHGEEEFEEFHHHFBDFBFHHDG1GG1G01GFFDHFGBFGFCGC/?@FGGEHHBHFC1FGG
@M02034:409:000000000-BFKT7:1:1101:16138:6147 1:N:0:26
AAAGTCGAGGTGCCTAAAGTGGCAACCCAGACTCGTAAGAAGGTTGGTGGTGTAGAGCTTCCTGTAGCCGCATGGCGTTCGTACTTAAATATGGAACTAACCATTCCAATTTTCGCTGTCTCTTATACACATCTACG
+
>>>AAFBBBDBBGFGGFFGGGGDHHCFGAGGGHGGGEHHHHHFGFGE2BEAFCFGF5BGGDCHGG5GFHGEEAEHCEAEFGAFGHHFEGHEFBHGBBCD33E3CFB4FFF?FHFGDAFGBD4BGFDDGF222B3?3?
@M02034:409:000000000-BFKT7:1:1101:13306:6159 1:N:0:26
AAAGTCGAGGTGCCTAAAGTGGCAACCCAGACTCAGCCTCGGGTTGGTGGTGTAGAGCTTCCTGTAGCCGCATGGCGTTCGTACTTAAATATGGAACTAACCATTCCAATTTTCGCTGTCTCTTATACACATCTCCG
+
AAAAAF?A1DAA1FFGGGGGGGGGFHH?FA00BFF11ACGEEG/BA?EFEBCGDG2AA1BBAGFHDGFHG/>>EHH?AEGGGEGGFBF1F@EG1EEGFE11>FFFDGGGHGHHGE?E/EF22GGDGBF2B1GFG1@E
@M02034:409:000000000-BFKT7:1:1101:16167:6161 1:N:0:26
AAAGTCGAGGTGCCTAAAGTGGCAACCCAGACTAAGCATAAGGTTGGTGGTGTAGAGCTTCCTGTAGCCGCATGGCGTTCGTACTTAAATATGGAACTAACCATTCCAATTTTCGCTGTCTCTTATACACATCTCCGAGCCCACGAGACC
+
BBCCAFCCCCCCGGGGGGGGGGGHHHHGGHHFHHHHHHHHHHHHGHGFFGGGHGHHGHGHFHHHHHHHHGGGGGHHGGGGGGHHHHHGHHHHHEFFFHHHHHGGFHGHHHHHHHGGGGGHHHHHFHHHFHGHHHHHGGGGGGHGGGGFGE
@M02034:409:000000000-BFKT7:1:1101:25604:6164 1:N:0:26
AAAGTCGAGGTGCCTAAAGTGGCAACCCAGACTTCTGTTCTTGTTGGTGGTGTAGAGCTTCCTGTAGCCGCATGGCGTTCGTACTTAAATATGGAACTAACCATTCCAATTTTCGCTGTCTCTTATACACATCTCCGAGCCCACGAGACC
+
BBBBBFBBBBAAFGGGGGGFGGGGGHHGGHCFFFHFHHHGHHGHHHFEFEEFGFGEGGFHHFHHHHGHHGGEGGHHGEGGFEFHFHFGHHFHHHDGFHHHHFHHHHHFHGGHHGEEGGEHHHGFFGDFFFHBFGHFGFCGGAHGGGGGGG
@M02034:409:000000000-BFKT7:1:1101:16187:6168 1:N:0:26
AAAGTCGAGGTGCCTAAAGTGGCAACCCAGACTAAGCATAAGGTTGGTGGTGTAGAGCTTCCTGTAGCCGCATGGCGTTCGTACTTAAATATGGAACTAACCATTCCAATTTTCGCTGTCTCTTATACACATCTCCGAGCCCACGAGACC
+
AAA>ADAADD>A1GGGGGGGGGFBFFCEFHHFHHHHFGBFGFEGGGAAFCABGBEAD1AGH1FFBEFBFAE?EEHFEEF/FEEHEGFBGF2BGF1FGHHGFGHGBGG22FGGG2EEFEEFFHFFDEGHHBDCGGFBB//<<?FC@<CG/<
@M02034:409:000000000-BFKT7:1:1101:13970:6172 1:N:0:26
AAAGTCGAGGTGCCTAAAGTGGCAACCCAGACTGATGTTAAGGTTGGTGGTGTAGAGCTTCCTGTAGCCGCATGGCGTTCGTACTTAAATATGGAACTAACCATTCCAATTTTCGCTGTCTCTTATACACATCTCCGAGCCCACGAGACC
+
CCCCCFDCCCBCGGGGGGGGGGGHHHHGGHHGHHHHHHGHHHHHHHGEFGGGHGHFGHHHHHHHGHHGHGGGGGHHGGGGGGHFHHHHHHHGHHEHHHGHHFFGHHHFHGHHHFGGGGGHHHHHFHGGFGFHHHHGF@DFGGHGGGGGGF
@M02034:409:000000000-BFKT7:1:1101:11787:6177 1:N:0:26
AAAGTCGAGGTGCCTAAAGTGGCAACCCAGACTAGTTGTGTTGTTGGTGGTGTAGAGCTTCCTGTAGCCGCATGGCGTTCGTACTTAAATATGGAACTAACCATTCCAATTTTCGCTGTCTCTATACACATCTCCGAGCCCACGAGACCG
+
BCCBCFCCCBBBGGGGGGGFGGGHHHHGGHHGHFGHHHGGFHHHHHHFGGGFHHHHHHHHHHHHHHHHHGGGFGHHGEGGGGHHHHHFHHHHHGGGFFGHHHEHHHGHFGHHHHGGGGEFHGHHHHEHHFHGHFHGBCGCGHGGCGGFFC
@M02034:409:000000000-BFKT7:1:1101:16173:6178 1:N:0:26
AAAGTCGAGGTGCCTAAAGTGGCAACCCAGACTAAGCATAAGGTTGGTGGTGTAGAGCTTCCTGTAGCCGCATGGCGTTCGTACTTAAATATGGAACTAACCATTCCAATTTTCGCTGTCTCTTATACACATCTCCGAGCCCACGAGACC
+
BBBBBFBBBBBBGGGFGGGGGGGHHHHGGHHGHHHHHHHHHHHGGHEGGGGFHHHHHHHHHHHHHHHHHGGGGGHHGGGGGFHHHHGGGHGHHGHHHHHGHHGHHHGGHHHHHHGGGGGHHHHHHHHHHHGHHHHHGG?DGGGE/ACFGG
@M02034:409:000000000-BFKT7:1:1101:20572:6179 1:N:0:26
AAAGTCGAGGTGCCTAAAGTGGCAACCCAGACTAAGAAGGAGGTTGGTGGTGTAGAGCTTCCTGTAGCCGCATGGCGTTCGTACTTAAATATGGAACTAACCATTCCAATTTTCGCTGTCTCTTATACACATCTCCGAGCCCACGAGACC
+
CCCCCFCCCCBBGGGGGGGGGGGHHGHGGHHGHHHHHHHHHHGEGHGFFGEFHHHHHHHHHHHHHHHHHGGGGGHHGFGGFFHHHHHHHHHHHHHHHHHHHHHHHHHHHHHHHGGGGGGGHGHHHHHHHHFHHGFGGGFDGGHGGGGGGG
@M02034:409:000000000-BFKT7:1:1101:18554:6181 1:N:0:26
AAAGTCGAGGTGCCTAAAGTGGCAACCCAGACTTAGAAGAATGTTGGTGGTGTAGAGCTTCCTGTAGCCGCATGGCGTTCGTACTTAAATATGGAACTAACCATTCCAATTTTCGCTGTCTCTTATACACATCTCCGAGCCCACGAGACC
+
CCCCBFCCCCCCGGGGGGGGGGGHHHHGGHHGHHHHHHHHHGHHHHHGGGEFHFHFHHHHGHHHHHGHHGGGGGHHGGGGGGGHHHHHHHHHHHHHHHHHHHHHHHGHGGHHHHGGGGGGHHHHFHHHHHHHHHHGFCCGGGHGFGGGGF
@M02034:409:000000000-BFKT7:1:1101:21615:6184 1:N:0:26
AAAGTCGAGGTGCCTAAAGTGGCAACCCAGACTACGGTTCGTGTTGGTGGTGTAGAGCTTCCTGTAGCCGCATGGCGTTCGTACTTAAATATGGAACTAACCATTCCAATTTTCGCT
+
CCCCCFCCCCBCGGGGGGGGGGGHHHHGGHHGH3B2A2BF2EGHHHHEFFGEHDHBHFFHHHHHDDEAFEE0EGHFEEEFGEEGGHHFFHHEHH33GFGH3B?FGFG44BEGF?</E
@M02034:409:000000000-BFKT7:1:1101:18547:6200 1:N:0:26
AAAGTCGAGGTGCCTAAAGTGGCAACCCAGACTTAGAAGAATGTTGGTGGTGTAGAGCTTCCTGTAGCCGCATGGCGTTCGTACTTAAATATGGAACTAACCATTCCAATTTTCGCTGTCTCTTATACACATCTCCGAGCCCACGAGACC
+
AAAAAFBBBB2AGGGGGGGBFGGGFGHFGFHGHHHHGHGFHFHFGHHACFEFHEHHHHHHHHHGHHGHGGEFGGHGGGGGGGHHGHHGGGFHEFBGFFFBGHHHGHHFHHHHGHGGG?FFFFGHHGGHHHEFFHFGDCCCCGHGCDFGGG
@M02034:409:000000000-BFKT7:1:1101:22978:6203 1:N:0:26
AAAGTCGAGGTGCCTAAAGTGGCAACCCAGACTCAGGAGGCTGTTGGTGGTGTAGAGCTTCCTGTAGCCGCATGGCGTTCGTACTTAAATATGGAACTAACCATTCCAATTTTCGCTGTCTCTTATACACATCTCCGAGCCCACGAGACC
+
ABABBFBBBBBBGGGGGGGGGGGHHHHGFHFGHHFHGHGGGHGHHFFBFAEFG3GAGBFGGFHHHHFDBEC@EGGAEEGGGECGHHG3GHBFHH3BGGGGGCFGHHBB?FGGH4><EFFHHFHHFFDHFG2BFFB?C?@@?FFEC//C<F
@M02034:409:000000000-BFKT7:1:1101:17795:6203 1:N:0:26
AAAGTCGAGGTGCCTAAAGTGGCAACCCAGACTGTGGCGAAGGTTGGTGGTGTAGAGCTTCCTGTAGCCGCATGGCGTTCGTACTTAAATATGGAACTAACCATTCCAATTTTCGCTGTCTCTTATACACATCTCCGAGCCCACGAGACC
+
CCCDCFCBCCCCGGGGGGGGGGGHHHHGGHHGHHHHHHGGGGGHHHGGFGGGHGHFHHHHGHHHHHHHHGGGGGHHGGGGGGHHHHHHHHHHHHFHGHHHHGGHHHHHHHHHHHGGGGGHHHHHHHHHHHGGHHHHGDCCGGHGGGGGGG
@M02034:409:000000000-BFKT7:1:1101:20981:6213 1:N:0:26
AAAGTCGAGGTGCCTAAAGTGGCAACCCAGACTACGAAGAAGGTTGGTGGTGTAGAGCTTCCTGTAGCCGCATGGCGTTCGTACTTAAATATGGAACTAACCATTCCAATTTTCGCTGTCTCTTATACACATCTCCGAGCCCACGAGACC
+
BABBBFBBBAAAGGGGFCGGFGGHHHHGGHHEHFHGEGGGFFHFGHGGGGEFGGFGGGHHFFHHHHHFHEFEFGH1EFEGGFFGGHHGHHHHHH3BCGFF30EGF?GGHHHHHHEGGGGFGHGGGGFFDGFG?3GFG/DC?FGF/<@DFF
@M02034:409:000000000-BFKT7:1:1101:17605:6215 1:N:0:26
AAAGTCGAGGTGCCTAAAGTGGCAACCCAGACTAAGCAGAATGTTGGTGGTGTAGAGCTTCCTGTAGCCGCATGGCGTTCGTACTTAAATATGGAACTAACCATTCCAATTTTCGCTGTCTCTTATACACATCTCCGAGCCCACGAGACC
+
BCCCBFCCCCCCGGGGGGGGGGGHHHHGGHHGHHHHHHHHHHHHHHHGGGFFHHHHHHHHHHHHHHHHHGGGGGHHGGGGGGHHHHHHHHHHHHHHHHHGHHHHHHHHHHHHHGGGGGGHHHHHHHHHFHHHHHHHGGGFGGHGGGGGGG
@M02034:409:000000000-BFKT7:1:1101:15581:6222 1:N:0:26
AAAGTCGAGGTGCCTAAAGTGGCAACCCAGACTTCGAATACTGTTGGTGGTGTAGAGCTTCCTGTAGCCGCATGGCGTTCGTACTTACATATGGTACTAACCATTCCAATTTTCGCTGTCTCTTATCCACATCTCCGAGCCCACGAGAC
+
CCCCCFABBCCCGGGGGGGGGGGHHHHGGHHGH5B2AA3BF5DGGHFFFEGEF3G5FDEFBGFFF5F5A1E>EEF1>BEAFECEGHH33BGDE344BEGG313BB?F4BD3FF4>/E?/B?FFF4B3DFF22BFG2A/>CDA/F@/@DG
@M02034:409:000000000-BFKT7:1:1101:9581:6227 1:N:0:26
AAAGTCGAGGTGCCTAAAGTGGCAACCCAGACTTCGATGCTTGTTGGTGGTGTAGAGCTTCCTGTAGCCGCATGGCGTTCGTACTTAAATATGGAACTAACCATTCCAATTTTCGCTGTCTCTTATACACATCTCCGAGCCCACGAGAC
+
BBBBBFBBBBBBGGGGGGGGGGGGHHHGGHHGHHHGDFGEFFGHHHGEGGEFHFHFHEHHHHHHHHHHHGGGGGHHGGGGGGFHHHHGHHDHHGHHGHHHHHHHHHHHHHHHHHGGGGFHHHHHHHHHHGHHGHHFG@FGGGHGGGGGG
@M02034:409:000000000-BFKT7:1:1101:20993:6230 1:N:0:26
AAAGTCGAGGTGCCTAAAGTGGCAACCCAGACTAAGCATAGGGTTGGTGGTGTAGAGCTTCCTGTAGCCGCATGGCGTTCGTACTTAAATATGGAACTAACCATTCCAATTTTCGCTGTCTCTTATACACATCTCCGAGCCCACGAGACC
+
CCCCCFCCCCCCGGGGGFGGGGGHHHHGGHHGHGFFFFGFHHHHFGGGGDGFF3F5DAFF5FHFHFFDDEG?EEGAEEEFEA2?EGH@FGHFGB33BFGHB0FFF4GB?G3GF4>EGEEG4EF4?B3BFCDCHHH2B</B<FGGC/<C/=
@M02034:409:000000000-BFKT7:1:1101:17957:6242 1:N:0:26
AAAGTCGAGGTGCCTAAAGTGGCAACCCAGACTCAGCTTCATGTTGGTGGTGTAGAGCTTCCTGTAGCCGCATGGCGTTCGTACTTAAATATGGAACTAACCATTCCAATTTTCGCTGTCTCTTATACACATCTCCGAGCCCACGAGACC
+
BBACAFCBCCBCGGGGGGGFFGGGHHHGGHHGHHHHHHHHHHHHHHHEFGEFGGHFGHHHHHHHGHHGHGGEGGHFEFGGGGGHHHGHHHHHHHHFHHGGGHFHHHGHHHHHHFGEGGGHFGHHHHHFHHFHHHGDC?DCGGHGGGGGFF
@M02034:409:000000000-BFKT7:1:1101:16920:6250 1:N:0:26
AAAGTCGAGGTGCCTAAAGTGGCAACCCAGACTCATAGGCAGGTTGGTGGTGTAGAGCTTCCTGTAGCCGCATGGCGTTCGTACTTAAATATGGAACTAACCATTCCAATTTTCGCTGTCTCTTATACACATCTCCGAGCCCACGAGACC
+
BBBBBFBBBBBBGGGGF4GGGGGHHHHGGHHGHGHHHHHHHGGHFHGEFGGGHHHFGHHHFHHHHHHFFFGEEGGAEEFGGGHHHHH3GHHHFHBFHHHFGCHGFGGGHHHHHHGGGGEGHHHHGHFHFFDGHHGDF?DCGGHFGFGGGF
@M02034:409:000000000-BFKT7:1:1101:25226:6253 1:N:0:26
AAAGTCGAGGTGCCTAAAGTGGCAACCCAGACTAAT
+
BBBBBFBBBBBBGGGGFGGGGGGHHHHGGHHGH335
@M02034:409:000000000-BFKT7:1:1101:21600:6265 1:N:0:26
AAAGTCGAGGTGCCTAAAGTGGCAACCCAGACTAGGCAGCCGGTTGGTGGTGTAGAGCTTCCTGTAGCCGCATGGCGTTCGTACT
+
A>>AAFAADD>A1FFGGGG3BBE0F00EA0C0FDGB0AEAGGCGEECAA/AAAAD2A1BBG11FBGD2GE/EEEG0EEGAEE0/?
@M02034:409:000000000-BFKT7:1:1101:17143:6272 1:N:0:26
AAAGTCGAGGTGCCTAAAGTGGCAACCCAGACTTATCAGACGGTTGGTGGTGTAGAGCTTCCTGTAGCCGCATGGCGTTCGTACTTAAATATGGAACTAACCATTCCAATTTTCGCTGTCTCTTATACACATCTCCGAGCCCACGAGACC
+
CCCCCFCCCCCBGGGGGGGGGGGHHHHGGHHGHFFHHBG3G2EEFEGGGGGFHHHHHHHHHHHHHGHHHGGGGGHHGGGGGGHHHHHGHHHHHGHHHHHHHHGHHHGHHHHHHHGGGGGHHHHHHHGHFHGHHGGDF?DCGGHGGFFGGG
@M02034:409:000000000-BFKT7:1:1101:5846:6277 1:N:0:26
AAAGTCGAGGTGCCTAAAGTGGCAACCCAGACTACTCCTCTGGTTGGTGGTGTAGAGCTTCCTGTAGCCGCATGGCGTTCGTACTTAAATATGGAACTAACCATTCCAATTTTCGCTGTCTCTTATACACATCTCCGAGCCCACGAGACC
+
AABAAFCCCBBBGGGGGGGGGGGHHHHGGHHGHHHHHHHHHHGHHGGGGGGGHGHHHHHHHHHHGHHGHGGGGGHHGGGGGGGHHHGFFHHHHHGHGHHHGHGGFHFHHHHHHHGFGGGHHHHHHHGHHHHHFHHDECGFGGHGC@DDGC
@M02034:409:000000000-BFKT7:1:1101:16735:6282 1:N:0:26
AAAGTCGAGGTGCCTAAAGTGGCAACCCAGACTGAGGAGACTGTTGGTGGTGTAGAGCTTCCTGTAGCCGCATGGCGTTCGTACTTAAATATGGAACTAACCATTCCAATTTTCGCTGTCTCTTATACACATCTCCGAGCCCACGAGACC
+
CCCDBFCCDCCCGGGGGGGGGGGHHHHGGHHGHHHHGHFHGHHHHHHGFGEGHHHHHHHHHHHHHHHHHGGEGGHHGGGGGGHHHHHHHHHHHHHHGHFGHHHHHHGHHHHHHHGFGGGGGGHHHHGGGHHHFGDGFCCBDFHGGGGGFC
@M02034:409:000000000-BFKT7:1:1101:16726:6298 1:N:0:26
AAAGTCGAGGTGCCTAAAGTGGCAACCCAGACTGAGGAGACTGTTGGTGGTGTAGAGCTTCCTGTAGCCGCATGGCGTTCGTACTTAAATATGGAACTAACCATTCCAATTTTCGCTGTCTCTTATACACATCTCCGAGCCCACGAGACC
+
ABABBFBBBBBBGGGGGGGFGFGGHHHGGHEA3GHGGHGGGHGHHHGEFFEFHGHGHFHHFFHFBDGHHGGGGGHHGGGEGGFHHHFFGHFFGHEFHHHHHFHGHHHGHHHHHHEDEFEHGHHHHHGHFHHHHGFFD@DFGGHGC/A/CF
@M02034:409:000000000-BFKT7:1:1101:21340:6309 1:N:0:26
AAAGTCGAGGTGCCTAAAGTGGCAACCCAGACTTCTCCTCTTGTTGGTGGTGTAGAGCTTCCTGTAGCCGCATGGCGTTCGTACTTAAATATGGAACTAACCATTCCAATTTTCGCTGTCTCTTATACACATCTCCGAGCCCACGAGACC
+
ACCCCFCCCCCCGGGGGGGGGGGGGHHGGHHGHHHHHHHHHHHHHHHGGGGFGHHGHHHHHHHHHHHGHGGFFGHHGGGGGGHHHHHHHHHHHHHHGHFFHHHHHHGHHHHHHHG?FGGHHHHHHHGHFHHHHHFHGDGGGGHGGGGGGF
@M02034:409:000000000-BFKT7:1:1101:20758:6316 1:N:0:26
AAAGTCGAGGTGCCTAAAGTGGCAACCCAGACTAGGAGGGGG
+
BBBBAFBBBBBBGGGGFFGFGGGHHHHGGHGGHB333F?E2A
@M02034:409:000000000-BFKT7:1:1101:11083:6318 1:N:0:26
AAAGTCGAGGTGCCTAAAGTGGCAACCCAGACTCTTCCGACTGTTGGTGGTGTAGAGCTTCCTGTAGCCGCATGGCGTTCGTACTTAAATATGGAACTAACCATTCCAATTTTCGCTGTCTCTTATACACATCTCCGAGCCCACGAGACC
+
CBCCCFDCCCCCGGGGGGGGGGGHHHHGGHHGHHHHHHGGGGGHHHHGGGGFHHHGHHHHHHHHHHHHHEGFFGHHGGGGGGHHHHHHHHBGHHGGHHHHHHGHGHFHGHHHHHGGGGGHHHHHHHHHHGFHHHGFEBGGGGHGGGGGGF
@M02034:409:000000000-BFKT7:1:1101:21483:6329 1:N:0:26
AAAGTCGAGGTGCCTAAAGTGGCAACCCAGACTTAGAATACGGTTGATGGTGTAGAGCTTCCTGTAGCCGCATGGCGTTCGTACTTAAATATGGAACTAACCTTTCCTATTTTCGCTGTCTCT
+
BBBBBFAADDBBGGGFGGGGGGGHFHHGGHHGHGGHFBGFHHGHGE3AA3FDA3D5A53BAFDGDD55B1EAEE11>?EFA?21FDH33FG4E333B@FH3?3B33G4BF4G?4>/E?<34?B
@M02034:409:000000000-BFKT7:1:1101:20757:6340 1:N:0:26
AAAGTCGAGGTGCCTAAAGTGGCAACCCAGACTAGGAGGGAGGTTGGTGGTGTAGAGC
+
BAAABFBBBBBBGFGGGGGGGDGFFHHFGHD2AFEGBB2EAAEEFF0AA1ABF3F555
@M02034:409:000000000-BFKT7:1:1101:6573:6366 1:N:0:26
AAAGTCGAGGTGCCTAAAGTGGCAACCCAGACTTTGTAGAAGGTTGGTGGTGTAGAGCTTCCTGTAGCCGCATGGCGTTCGTACTTAAATATGGAACTAACCATTCCAATTTTCGCTGTCTCTTATACACATCTCCGAGCCCACGAGAC
+
BBCCBFCABCBCGGGGGGGFGGGHHHHGGHHGHHHHGHHEFGHHHGGFFGGGHFGBFBGFDGGHBAGDAEE>EFHAE>EFEEFEGHHGE4GGGHBDGHHHFF3FEFFEGGHHG4E/EFAFDHFHDHEHHFEFGHGBC/CGFGFGG?DDG
@M02034:409:000000000-BFKT7:1:1101:9552:6370 1:N:0:26
AAAGTCGAGGTGCCTAAAGTGGCAACCCAGACTGAGCATGTTGTTGGTGGTGTAGAGCTTCCTGTAGCCGCATGGCGTTCGTACTTAAATATGGAACTAACCATTCCAATTTTCGCTGTCTCTTATACACATCTCCGAGCCCACGAGA
+
CCCCCFCCCCBCGGGGGGGGGGGHHHHGGHHGHHCFHDGHEGFHHHGEEEFFGEF5D5FGDGGHFFGDGEG0EEF1EEEFFE2?FFHGGEGGHB3@FGHH@G3BB?GDDFEHHFEAFEEGEBFED?BDGFFGHFHBD<<CDGFEC</E
@M02034:409:000000000-BFKT7:1:1101:12850:6373 1:N:0:26
AAAGTCGAGGTGCCTAAAGTGGCAACCCAGACTAAT
+
CCCCBFCCCCCCGGGGGGGGGGGHHHHGGHCGH335
@M02034:409:000000000-BFKT7:1:1101:8741:6387 1:N:0:26
AAAGTCGAGGTGCCTAAAGTGGCAACCCAGACTTGGTGGTAGGTTGGTGGTGTAGAGCTTCCTGTAGCCGCATGGCGTTCGTACTTAAATATGGAACTAACCATTCCAATTTTCGCTGTCTCTTATACACATCTCCGAGCCCACGAGACC
+
BBBBBFBBBBAAGGGGGGGFGFGHHHHGGHGGHHHHBFEBFHGHHHGGGGEFFFGDGGHHHHHHHHHHHGGGGFHGGGGGGGHHHHGGHHHHHHFGGHHHGHFHHHHGHHHHHHGEFGFFGHHHFHHHGHHHHHGGGGGGGGHGFGGGGE
@M02034:409:000000000-BFKT7:1:1101:9553:6387 1:N:0:26
AAAGTCGAGGTGCCTAGAGTGGCAACCCAGACTGAGCATGTTGTTGGTGGTGTAGAGCTTCCTGTAGCCGCATGGCGTTCGTACTTAAATATGGAACTAACCATTCCAATTTTCGCTGTCTCTTATACACATCTCCGAGCCCACGAGACC
+
A3ABADAADD>AGCGG4BGGGGGFGGFEFHHGHHHGHGHHHHHGHHHEFEGFFHHGHGHGHHHHHHHFHGGGGGHHGGGGGDGHHHDBGHGHGGHBHBB3EGDFBFFGGHHHHBEEG//F?BBBGGHHBFBGFFFGD?CGCFGGCC?ADF
@M02034:409:000000000-BFKT7:1:1101:18495:6388 1:N:0:26
AAAGTCGAGGTGCCTAAAGTGGCAACCCAGACTAGGGTGGGGGTTGGTGGTGTAGAGCTTCCTGTAGCCGCATGGCGTTCGTACTTAAATATGGAACTAACCATTCCAATTTTCGCTGTCTCTTATACACATCTCCGAGCCCACGAGACC
+
CCCCCFAABCCBGGGGGFFFFGGHHHHGGHDGHHHHHBFEGGGFGGGEFEEFGFHFHHHHGGHHHHHHHGGEEFHHGEGGGGHHHHHHHHGHHHGFHHHHHHHHHHGHFGHHHHGGGGFFHHHHHHHGFEGHHHHHGCCGGGHGGFGGGG
@M02034:409:000000000-BFKT7:1:1101:19365:6395 1:N:0:26
AAAGTCGAGGTGCCTAAAGTGGCAACCCAGACTTCGGGTAAGGTTGGTGGTGTAGAGCTTCCTGTAGCCGCATGGCGTTCGTACTTAAATATGGAACTAACCATTCCAATTTTCGCTGTCTCTTATACACATCTCCGAGCCCACGAGACC
+
BBABBFCCCCBCGGGGGGGDGGGHHHHGGHHGHHHGGGFEHGHHHHGGGGEFHHHHHHHHHFHHGHHHHFGGFGHHGGGGGGHHHHHGHHHHHGHHGHHFHHGHHHHGHHHHHHGGGGFFHHHHHHHHHHGHGHFFGCCGGGHGGGGGGE
@M02034:409:000000000-BFKT7:1:1101:21305:6399 1:N:0:26
AAAGTCGAGGTGCCTAAAGTGGCAACCCAGACTGCTGTGACTGTTGGTGGTGTAGAGCTTCCTGTAGCCGCATGGCGTTCGTACTTAAATATGGAACTAACCATTCCAATTTTCGCTGTCTCTTATACACATCTCCG
+
AAAABFBA??ABGGGBEGFAFFEHG4CEFGHGCGHHHHGHGHH3DFHEFD2FFEAGGFHEDGHFAEGGFEEEGGHHEEFEEEFHHBGHHHDFFHHHBGHGGAF3FGBDHHHHBBE/EE?34BEGDGD??FGG2F32?
@M02034:409:000000000-BFKT7:1:1101:14888:6403 1:N:0:26
AAAGTCGAGGTGCCTAAAGTGGCAACCCAGACTAGT
+
CCCCCFCCCCCCGGGGGGGGGGGHHHHGGHHGH335
@M02034:409:000000000-BFKT7:1:1101:24434:6404 1:N:0:26
AAAGTCGAGGTGCCTAAAGTGGCAACCCAGACTACGCAGCCGGTTGGTGGTGTAGAGCTTCCTGTAGCCGCATGGCGTTCGTACTTAAATATGGAACTAACCATTCCAATTTTCGCTGTCTCTTATACACATCTCCGAGCCCACGAGAC
+
CCDDCFCBCCCCGGGGGGGGGGGHHHHGGHHGH3G2EEG22EEEEGGGGGEFHHHGHHHHHHHHHHHHHGGEEGHHGGGGGGHHHHHHHHHHHHHHHHHHHHHHHGHHHHFHHHGGGGGHHHHHFHHHHGGHHHFHG@CFGGHGGGGGG
@M02034:409:000000000-BFKT7:1:1101:16971:6408 1:N:0:26
AAAGTCGAGGTGCCTAAAGTGGCAACCCAGACTTGGGTTAATGTTGGTGGTGTAGAGCTTCCTGTAGCCGCATGGCGTTCGTACTTAAATATGGAACTAACCATTCCAATTTTCGCTGTCTCTTATACACATCTCCGAGCCCACGAGACC
+
ACCCCFCCCCBCGGGGGGGGGGGGHHHGGHHGHHHGHEFGHHHHHFHGGCFFG3F5F5BGHHHGBEADGEE?EGHCGFGGEAFGHHHHFHEHHF3EFEGH3C?FDDGBEGFHFFEFFE?F?GHHB?B?GB2BFFH2E@CG?FHC?CCDFF
@M02034:409:000000000-BFKT7:1:1101:11018:6412 1:N:0:26
AAAGTCGAGGTGCCTAAAGTGGCAACCCAGACTCCGCCGAATGTTGGTGGTGTAGAGCTTCCTGTAGCCGCATGGCGTTCGTACTTAAATATGGAACTAACCATTCCAATTTTCGCTTCTCTTATACACATCTCCGAGCCCACGAGACCG
+
BBBABFBBBBABGGGGGGGFGFGHGHHGGHHFHFEEFGEE2FGGBA1EEEGEG3F5FD3F5FHHFDF5FEFEEE11EBEFFA?FGDGFFFHFHE33BGFF3E3FFFHFFGHHGDEGGHGHHHHBGDBDB2FHGDGDGGC?//F@C@?.<@
@M02034:409:000000000-BFKT7:1:1101:9928:6412 1:N:0:26
AAAGTCGAGGTGCCTAAAGTGGCAACCCAGACTCAGCCTCCGGTTGGTGGTGTAGAGCTTCCTGTAGCCGCATGGCGTTCGTACTTAAATATGGAACTAACCATTCCAATTTTCGCTGTCTCTTATACACATCTCCGAGCCCACGAGACC
+
CCCCCFCCCCCCGGGGGGGGGGGHHHHGGHHGHHCHHHHHHGGGEGGFFEEFHFHAGGGHHHHHHHHHHGGEEGFAFAEGGEFHGHGEDHHHHHEGFHHHFFGGHHHHHGFHHGEEGGDFGHGH3FFHFGGFHFDFE/<CGGGG?//>EF
@M02034:409:000000000-BFKT7:1:1101:24006:6413 1:N:0:26
AAAGTCGAGGTGCCTAAAGTGGCAACCCAGACTACTGATTCTGTTGGTGGTGTAGAGCTTCCTGTAGCCGCATGGCGTTCGTACTTAAATATGGAACTAACCATTCCAATTTTCGCTGTCTCTTATACACATCTCCGAGCCCACGAGACC
+
BBBBBFAADDBBGGGGGGGGGGGHHHHGGGHGHGHHFHHHHHHHFHHGFGEFHHHHHHHHHHHHHHHHHGGGGGHHGGGGGGHHHHGFHHHGHHGGHHGGHHHHHGGHGHHHHGGGGD?GGGHHHHHHEHGHHHHFGC?DGGHG?D?FFF
@M02034:409:000000000-BFKT7:1:1101:5214:6416 1:N:0:26
AAAGTCGAGGTGCCTAAAGTGGCAACCCAGACTTTGGATGTTGTTGGTGGTGTAGAGCTTCCTGTAGCCGCATGGCGTTCGTACTTAAATATGGAACTAACCATTCCAATTTTCGCTGTCTCTTATACACATCTCCGAG
+
A3>AAFBADBBAFGGFC4BFGGGFHDFGGHEFCGHHGCGHHHHHHHHEFGEFFBGDF5FHFFGFBFGFDEEEEEH?EEFFEE2FGHGEBHDHHH33@GBCBEDFG?DF4GGHFFE/EEE344BG4BFFBFDHGGD1?/<
@M02034:409:000000000-BFKT7:1:1101:8763:6417 1:N:0:26
AAAGTCGAGGTGCCTAAAGTGGCAACCCAGACTAAGACGAAGGTTGGTGGTGTAGAGCTTCCTGTAGCCGCATGGCGTTCGTACTTAAATATGGAACTAACCATTCCAATTTTCGCTGTCTCTTATACACATCTCCGAGCCCACGAGACC
+
BBBCAFCCCCBAGGGGGGGFGGGGHHHGGHHFHHHHHHGGFGGGHHGGFGEFGHHFHGHHHHHHGHGGGEEEGGHHGEGGGFHHHHHHHHBGGHFFHHHGHHGHHHHFHHHHHHGGGGGHHGHHHHGHGHFHHHDHECGCGGHGGGGGGE
@M02034:409:000000000-BFKT7:1:1101:21296:6417 1:N:0:26
AAAGTCGAGGTGCCTAAAGTGGCAACCCAGACTGCTGTGACTGTTGGTGGTGTAGAGCTTCCTGTAGCCGCATGGCGTTCGTACTTAAATATGGAACTAACCATTCCAATTTTCGCTGTCTCTTATACACATCTCCGAGCCCACGAGACC
+
BBBCCFCCCCBBGGGGGGGGGGGHHHHGGHHGHHHHHGHHHHHHHHHGGGAFHHHHHHHHHHHHHHHHHGGGGGHHGGGGGGHHHHHHHHHHHHHHHHGHHHHHHHHHHHHHHHGGGGGHGHHHHHHHHHFFGGGGD??CFGHGGGCDGG
@M02034:409:000000000-BFKT7:1:1101:25653:6418 1:N:0:26
AAAGTCGAGGTGCCTAAAGTGGCAACCCAGACTCAAAAGCAGGTTGGTGGTGTAGAGCTTCCTGTAGCCGCATGGCGTTCGTACTTAAATATGGAACTAACCATTCCAATTTTCGCTGTCTCTTATACACATCTCCGAGCCCACGAGACC
+
CCCCCFCCCBBCGGGGGGGGGGGHHHHGGHHGHHHFDGHGGHHGHHGGGGGGHHHGGHHHHHHHHHHGHGGGGGHHGGGGGGHHHHHHHHHHHHFFGHHHHHHHHHHHHHHHHHGGGGGHHHHHHHHHGHHHHHGFGCGGGGHGGGCGGC
@M02034:409:000000000-BFKT7:1:1101:21314:6423 1:N:0:26
AAAGTCGAGGTGCCTAAAGTGGCAACCCAGACTGCTGTGACTGTTGGTGGTGTAGAGCTTCCTGTAGCCGCATGGCGTTCGTACTTAAATATGGAACTAACCATTCCAATTTTCGCTGTCTCTTATACACATCTCCGA
+
B?AAAFABBBABFGDGGCFGGGGHHHHGGHDEHHHHHHH5EGHFGHHDGGGFGFGFFHFCGGHHF55FFE0AEEGHGGGGGG2CGBBBGGEBFHGGFBDFG?FFHHHHHHFHH4EE?FGHHFFFGGBG4FDGHBDDD?
@M02034:409:000000000-BFKT7:1:1101:19371:6426 1:N:0:26
AAAGTCGAGGTGCCTAAAGTGGCAACCCAGACTCGGAGGGGGGTTGGTGGTGTAGAGCTTCCTGTAGCCGCATGGCGTTCGTACTTAAATATGGAACTAACCATTCCAATTTTCGCTGTCTCTTATACACATCTCCGAGCCCACGAGACC
+
CCCCCFCCCCBCGGGGGGGFGGGHHHHGGHHGHHGGGGGGGGGGGGGGFGDFGFHBGFGHHHHHHHHFFGGGGGHFDCDGGGFHGHGGHHGHHHGFHHHGHHHGHHFHFFFGGGGFGGEFFFFF0F9FFGFGFGFFE?FFAEFFFFFFFF
@M02034:409:000000000-BFKT7:1:1101:19634:6426 1:N:0:26
AAAGTCGAGGTGCCTAAAGTGGCAACCCAGACTAA
+
A?AAA3>ADD>AGGFGFGGGFA0BFGH?FFEE11F
@M02034:409:000000000-BFKT7:1:1101:5560:6433 1:N:0:26
AAAGTCGAGGTGCCTAAAGTGGCAACCCAGACTCCGCATCGGGTTGGTGGTGTAGAGCTTCCTGTAGCCGCAT
+
CCCCBFCCCCCCGGGGGGGGGGGHHHHGGHHGHBAFAAE?F2FH100EAAF1A3D5B5BA5BBF@5@5@?E/E
@M02034:409:000000000-BFKT7:1:1101:19357:6439 1:N:0:26
AAAGTCGAGGTGCCTAAAGTGGCAACCCAGACTCGGAGGGGGGTTGGTGGTGTAGAGCTTCCTGTAGCCGCATGGCGTTCGTACTTAAATATGGAACTAACCATTCCAATTTTCGCTGTCTCTTATACACATCTCCGAGC
+
BBBBBFBB@BABGGGGGBGEGGGHHHHGGHHGHHGGDEGGGGGGGCGGGCDFHGFGHHHHFFHHHFFHHGGGGGHGGGGGDDFHHHCCFGCGHEG0CCFHHHHHHHHHEFFGGGGGG.9BFGGGFGCGGGBFGGGGFA-@
@M02034:409:000000000-BFKT7:1:1101:12520:6441 1:N:0:26
AAAGTCGAGGTGCCTAAAGTGGCAACCCAGACTATTTATGATGTTGGTGGTGTAGAGCTTCCTGTAGCCGCATGGCGTTCGTACTTAAATATGGAACTAACCATTCCAATTTTCGCTTCTCTTATACACATCTCCGAGCCCACGAGACCG
+
AB?AAFB3>D>AGFGGGCGGGFGHHHHFGHHDHHHFHHFHGHHHHHHFFGEFHDGHHHHFHHHHFHHDGEEEEEHGEEEEGGCGHHGEGHHHHB3GFFHCGGDHFHFFHFGGHFEDGAEHFGHGEHBHFGHHHGFGCDC@FHGGGCAEFA
@M02034:409:000000000-BFKT7:1:1101:7124:6451 1:N:0:26
AAAGTCGAGGTGCCTAAAGTGGCAACCCAGACTCTGACGCCGGTTGGTGGTGTAGAGCTTCCTGTAGCCGCATGGCGTTCGTACTTAAATATGGAACTAACCATTCCAATTTTCGCTGTCTCTTATACACATCTCCGAGCCCACGAGAC
+
CCDDCFCCCDCCGGGGGGGGGGGHHHHGGHHGH33D55B22AEFFGGGGGFGHHHHHGHHHHHHHHGHHGGGGGHHGGGGGGHHHHHGFGEHHHGFHHGHHHHHHHHHHHHHHHGGGGGGHHHHFHHHFHHGHGFGD@FFGGHGGGGGG
@M02034:409:000000000-BFKT7:1:1101:21633:6457 1:N:0:26
AAAGTCGAGGTGCCTAAAGTGGCAACCCAGACTTGGCC
+
BBCCBFCCCCBBGGGGGGGFGGGHHHHGGHHGH53FGH
@M02034:409:000000000-BFKT7:1:1101:6399:6481 1:N:0:26
AAAGTCGAGGTGCCTAAAGTGGCAACCCAGACTTTTTCTTTTGTTGGTGGTGTAGAGCTTCCTGTAGCCGCATGGCGTTCGTACTTAAATATGGAACTAACCATTCCAATTTTCGCTGTCTCTTATACACATCTCCGAGCCCACGAGAC
+
CBCCAFCBBCCCGGGGGGGFGGGHHHHGGGHGHHHHHHHHHHHHHHHGFGGGGHHGHHHHHHHHHHHHHGGEFGHHGGGGGE2GHHGGHHFHHHFGHGGHHHHHHHGHGHHHHFFFGGGHHFHHHHHHFGFGGGFHG@FCCFHFCAFGD
@M02034:409:000000000-BFKT7:1:1101:19540:6481 1:N:0:26
AAAGTCGAGGTGCCTAAAGTGGCAACCCAGACTAAGAAGAATGTTGGTGGTGTAGAGCTTCCTGTAGCCGCATGGCGTTCGTACTTAAATATGGAACTAACTATTCCAATTTTCGCTGTCTCTTATACACATCTCCGAGCCCACGA
+
CCCCCFCCCCABGGGGGGGGGGGHHHHGGHHCHFHBFFGGBFHHHHGEA2ECA3F5AF3BAFGGG5B53EE?EFC1>BEGAE21FGHF3FG4BB33BFGH334D4?F4?F3F44>EFE<B4BF44F44GF2?GGF2C/BCBAGF?@
@M02034:409:000000000-BFKT7:1:1101:10807:6486 1:N:0:26
AAAGTCGAGGTGCCTAAAGTGGCAACCCAGACTCCGACTCCTGTT
+
CCCCCFBCCCCCGGGGGGGGGGGHHHHGGHHGHF322AA2AFGH5
@M02034:409:000000000-BFKT7:1:1101:14476:6488 1:N:0:26
AAAGTCGAGGTGCCTAAAGTGGCAACCCAGACTGCGGAGAGGGTTGGTGGTGTAGAGCTTCCTGTAGCCGCATGGCGTTCGTACTTAAATATGGAACTAACCATTCCAATTTTCGCTGTCTCTTATACAATCTCCGAGCCCACGAGACCG
+
BBBBBFBCCBAAGGGGGGGGGGGGGHHGGHHDHHHFGGGGGGGAGGGEFFEFGHGEGGHHHHHGGHHGFEEEGGHHGEGEGGHHHHHHHHGGHHFGHHHHHHHHGHHGFHHHHHGGGGGHHHHHHHHHGHHHHHHGGGGFFHGGGGGGGG
@M02034:409:000000000-BFKT7:1:1101:6383:6493 1:N:0:26
AAAGTCGAGGTGCCTAAAGTGGCAACCCAGACTTTTTCTTTTGTTGGTGGTGTAGAGCTTCCTGTAGCCGCATGGCGTTCGTACTTAAATATGGAACTAACCATTCCAATTTTCGCTGTCTCTTATACACATCTCCGAGCCCACGAGACC
+
CCCCCFCCCBCBGGGGGGGFGGGHHGHGGHHGHHHHHGHHHHHHHGHGFGFFGHGFHHHHHHHHGFHHHGGEGEHFGFGGGGHHHHHHGHFHHHGDGHGHGHFGHHHHHHHHHFFFFGGFGFHHDHFHHHFFHFFBE/<>DGHCCFGGGA
@M02034:409:000000000-BFKT7:1:1101:25065:6495 1:N:0:26
AAAGTCGAGGTGCCTAAAGTGGCAACCCAGACTCATCCTCCGGTTGGTGGTGTAGAGCTTCCTGTAGCCGCATGGCGTTCGTACTTAAATATGGAACTAACCATTCCAATTTTCGCTGTCTCTTATACACATCTCCGAGCCCACGAGACC
+
BBBBBFBBBBAAGGGGGGGGGGGHHHHGGHGGHHHHHHHHHGGGGGGGFGEFGFHGHHHHHHHHHFHHGGGGG1GGGGGGGGFHHHFFBG4GHHGFHHHHFHFHHHDFGGHHFFF?EFGG3FGGBHHHHFFFHHHHGCDDGAFECCGGGG
@M02034:409:000000000-BFKT7:1:1101:18492:6495 1:N:0:26
AAAGTCGAGGTGCCTAAAGTGGCAACCCAGACTAATCAGAAGGTTGGTGGTGTAGAGCTTCCTGTAGCCGCATGGCGTTCGTACTTAAATATGGAACTAACCATTCCAATTTTCGCTGTCTCTTATACACATCTCCGAGCCCACGAGACC
+
CCCCCFCCCCBCGGGGGGGGFGGHHHHGGHHFHHHHHHHBGHHHHHGACEEGGFHFHHHHHHHHHHHGHFGFGGGFGGGGGEEGHHHGGHHHHHGFGHGHGGHGHHFHHHHHHGFGGGEHHHHHGHHHHHGHHHHFD@DGGEEFD@FAFC
@M02034:409:000000000-BFKT7:1:1101:15520:6498 1:N:0:26
AAAGTCGAGGTGCCTAAAGTGGCAACCCAGACTGCTGTGCCTGTTGGTGGTGTAGAGCTTCCTGTAGCCGCATGGCGTTCGTACTTAAATATGGAACTAACCATTCCAATTTTCGCTGTCTCTTATACACATCTCCGAGCCCACGAGACC
+
BCBCCFCCCCCCGGGGGGGGGGGGHHHGGHHGHHGHHGGHHHHHHHFGGFGFHFGGHHHHFHHHHHGGGGGEEGFCEEEGGGFFGHHHHHHHGGEFGHHHHF3FGFFFGGGHHEEGGD?E?HFHFFFEHHFCGHFEG@GGGGFGCGGDGF
@M02034:409:000000000-BFKT7:1:1101:14467:6504 1:N:0:26
AAAGTCGAGGTGCCTAAAGTGGCAACCCAGACTGCGGAGAGG
+
A@AAADAADDAAGGFFG1F3A1FGHCHGGAGFHHGFCGG//A
@M02034:409:000000000-BFKT7:1:1101:7078:6507 1:N:0:26
AAAGTCGAGGTGCCTAAAGTGGCAACCCAGACTTGTTGTCGGGTTGGTGGTGTAGAGCTTCCTGTAGCCGCATGGCGTTCGTACTTAAATATGGAACTAACCATTCCAATTTTCGCTGTCTCTTATACACATCTCCGAGCCCACGAGACC
+
AABAAFBABDAAGGGGGCGGFGGHHHHGGHHGHHHHHHHHGGGGGGGEFG?FFBHFGGGHHFHHHFHGFGGEGGHFGGGGFFGEHHHFHGHHHHFBFHHHGHBGHGGF4FFGGEGEGGAFHHFHFBFFGGFHHHFFD/CG@GHFGC?DGA
@M02034:409:000000000-BFKT7:1:1101:18063:6508 1:N:0:26
AAAGTCGAGGTGCCTAAAGTGGCAACCCAGACTTCTGCTCCGGTTGGTGGTGTAGAGCTTCCTGTAGCCGCATGGCGTTCGTACTTAAATATGGAACTAACCATTCCAATTTTCGCTGTCTCTTATACACATCTCCGAGCCCACGAGACC
+
AAAAAFABBBABGGGGGGGFGFGCCCFAFFA23FE5A5GAG2EAEECECGGGA3D5GHEGHHGGGDE53?E@EGHGGE@FE?GHHGD3GDGFBFF3GGHHH03FG4F4?FGGGD@EGAEG33F?FGG33BFCGBD2C@/@B<GFC/?A<F
@M02034:409:000000000-BFKT7:1:1101:21137:6510 1:N:0:26
AAAGTCGAGGTGCCTAAAGTGGCAACCCAGACTCGTGAGTCTGTTGGTGGTGTAGAGCTTCCTGTAGCCGCATGGCGTTCGTACTTAAATATGGAACTAACCATTCCAATTTTCGCTGTCTCTTATACACATCTCCGAGCCCACGAGACC
+
A>AABFBBBBABGGGCGGGFGFGHHHCFGHHGHHGGHFEDGHHHHHGGFGEFGHGFGHHHHGHHHHHHHEE@EGHGGGGGGECGGHFGFGHHHFFHFGGHHFFHHHGHHHHHHDEDEGGHFHHHFHF3BGFFFGEFGFGCD<GECCCADA
@M02034:409:000000000-BFKT7:1:1101:10984:6510 1:N:0:26
AAAGTCGAGGTGCCTAAAGTGGCAACCCAGACTGGGAAGAAGGTTGGTGGTGTAGAGCTTCCTGTAGCCGCATGGCGTTCGTACTTAAATATGGAACTAACCATTCCAATTTTCGCTGTCTCTTATACACATCTCCGAGCCCACGAGACC
+
CCCCCFCCCCCBGGGGFGGGGGGHHHFGGHHGHHHGHHGHFGFHHHGFGGEFHFHEHFHHHHHHHHHHHGGFGGGGGGGGGGHHHHGFHGHFHHEHFHB3GFGFGHHFHGHHHHGGGGGGFHHHGHFFHHHFHHHFG/DFGGHGG?CGGF
@M02034:409:000000000-BFKT7:1:1101:7430:6518 1:N:0:26
AAAGTCGAGGTGCCTAAAGTGGCAACCCAGACTAGGCCGCGTGTTGGTGGTGTAGAGCTTCCTGTAGCCGCATGGCGTTCGTACTTAAATATGGAACTAACCATTCCAATTTTCGCTGTCTCTTATACACATCTCCGAGCCCACGAGAC
+
ABAABF?A?DAAFGGGGGGGGGGHFGHCFFHGHFFHHHGGGEGGHHHEECEFG3F5FB@GFBGB5FGGEBE/EEGCEEEFEEB/FDGBGGDGHH3FFGFHHGEGFHHBFGGHFB//DDEGGHGH1F>FFF1CFGD1C/@D/<?FGD-AA
@M02034:409:000000000-BFKT7:1:1101:13523:6519 1:N:0:26
AAAGTCGAGGTGCCTAAAGTGGCAACCCAGACTGCTTATGGGGTTGGTGGTGTAGAGCTTCCTGTAGCCGCATGGCGTTCGTACTTAAATATGGAACTAACCATTCCAATTTTCGCTGTCCTTATACACATCTCCGAGCCCACGAGACCG
+
CCCCCFCCCCCCGGGGGGGGGGGHHHHGGHHGHHGHHHHHHHGEFGGGFGEFHHHHHHHHFHHHGHHHHGGFGGHHGGGGGGFHHHGGHHHHHHGHHGHFGHHHHHHHHHHHHHGGGGGGHHHHHHEHGFGHHHFGGGGGGHGGGGGGGG
@M02034:409:000000000-BFKT7:1:1101:6803:6522 1:N:0:26
AAAGTCGAGGTGCCTAAAGTGGCAACCCAGACTCCGGATACGGTTGGTGGTGTAGAGCTTCCTGTAGCCGCATGGCGTTCGTACTTAAATATGGAACTAACCATTCCAATTTTCGCTGTCTCTTATACACATCTCCGAGCCCACGAGACC
+
CCCCCFCBBBCCGGGGGGGFGGGHHHHGGHHGHHHEFGGGHGGGGGGGGGEFFGGFHGHHGHHGFFGFHEEEGGHHGGGGGGHHHHHHHHHHGHGGHHEHHHGHHHHHHHHHHHGGGGEBHHGHHHFHHHEHFGGHG@FCGGHGGGGFGE
@M02034:409:000000000-BFKT7:1:1101:15040:6540 1:N:0:26
AAAGTCGAGGTGCCTAAAGTGGCAACCCAGACTCATAAGAAGGTTGGTGGTGTAGAGCTTCCTGTAGCCGCATGGCGTTCGTACTTAAATATGGAACTAACCATTCCAATTTTCGCTGTCTCTTATACACATCTCCGAGCCCACGAGACC
+
CCCCBFCBCCCCGGGGGGGGGGGHHHHGGHHGHHHHHHHHHHHHHHGGGGFFHHHGHHHHHHHHHHHHHGGGGGHHGGGGGGHHHHHHHHHHHGHHHHHHHHHHHHHHHHHHHHGGGGGHHHHHHHHHHHHHHHHHGCGGGGHGGGGGGE
@M02034:409:000000000-BFKT7:1:1101:14765:6540 1:N:0:26
AAAGTCGAGGTGCCTAAAGTGGCAACCCAGACTTGGAATCAGGTTGGTGGTGTAGAGCTTCCTGTAGCCGCATGGCGTTCGTACTTAAATATGGAACTAACCATTCCAATTTTCGCTGTCTCTTATACACATCTCCGAGCCCACGAGACC
+
ABCCBFCCCCBBGGGGGGGGGGGHHHHGGHHGHHHHHHHHHHHHHHGGGGEFHHGFHHHHHHHHHHHHHGGGGGHHGEGGGGHHHHGGHHHHHHGHGHHGHHHHGHHHHHHHHHGGGGGHHHHHHHHHHFHHHHFHGGGFGGHGGGGGGG
@M02034:409:000000000-BFKT7:1:1101:7432:6541 1:N:0:26
AAAGTCGAGGTGCCTAAAGTGGCAACCCAGACTAGGCCGCGTGTTGGTGGTGTTGAGCTTCCTGTAGCCGCATGGTGTTCGTACTTAAATATGGAACTAACTATTCCAATTTTTGCTGTCTCTTATACACATCTCGGAGCCCACGAGAC
+
AABBBFCBCBABGGGGGGGGGGGHHHHGGHHGHGE3BC?EGFGGHHF1A1EAA1A5B3BB5FG@55B531E/EEE33??B>E2?1GGFEBE4?E33B3BG334B44B44G3GG4/3F?FG33B?3B3BF222F2>0?/<<FFEEC/@AG
@M02034:409:000000000-BFKT7:1:1101:20649:6545 1:N:0:26
AAAGTCGAGGTGCCTAAAGTGGCAACCCAGACTCCTCGGCCTGTTGGTGGTGTAGAGCTTCCTGTAGCCGCATGGCGTTCGTACTTAAATATGGAACTAACCATTCCAATTTTCGCTGTCTCTTATACACATCTCCGAGCCCACGAGACC
+
BBCBAFCCCCBBGGGGGGGGGGGHHHHGGHHGHHGHHGGEGGGHHHHFGGFFHFHGHHHHHHHHHHHHGGGEGGHFFEGGGG2GGGHHHHHHHGB@FGHHHHGGHGGHHHHHHHGGGGDGHHHHHHHHGHHHGHGHGCGGGGHGG?FDGG
@M02034:409:000000000-BFKT7:1:1101:6317:6549 1:N:0:26
AAAGTCGAGGTGCCTAAAGTGGCAACCCAGACTAATAAGAATGTTGGTGGTGTAGAGCTTCCTGTAGCCGCATGGCGTTCGTACTTAAATATGGAACTAACCATTCCAATTTTCGCTGTCTCTTATACACATCTCCGAGCCCACGAGAC
+
AAABBFBABBAAGGGGFGGGFGGFGHHGGHHGGGHHHFHGGHHFGHHGGGGGHHHGGHGGGEGFGBGHHEFEGGHHGFGGGGHHHHGGFHGHHFGHHHFFGHHHGHGHHGHHHFEGGGGGBFFHFG?BFFGHHFF?A//<DGHGCBDGG
@M02034:409:000000000-BFKT7:1:1101:12694:6550 1:N:0:26
AAAGTCGAGGTGCCTAAAGTGGCAACCCAGACTAGTTATTCGGTTGGTGGTGTAGAGCTTCCTGTAGCCGCATGGCGTTCGTACTTAAATATGGAACTAACCATTCCAATTTTCGCTGTCTCTTATACACATCTCCGAGCCCACGAGACC
+
CCCCCFCCBCCCGGGGGGGGGGGHHHHGGHHGHHHHHHHHHHHGGGGGFGEFGHHGHHGHHHHHGHHHHGGGGGHHGGGGGGHHHHHHHHHHHEGHGHHHHHGHHHHHHHHHHHGGGGGHHGHHGHHHHHGHHHGHG?GGGGHGGGGGGG
@M02034:409:000000000-BFKT7:1:1101:22174:6558 1:N:0:26
AAAGTCGAGGTGCCTAAAGTGGCAACCCAGACTTGTTTTTTGGTTGGTGGTGTAGAGCTTCCTGTAGCCGCATGGCGTTCGTACTTAAATATGGAACTAACCATTCCAATTTTCGCTGTCTCTTATACACATCTCCGAGCCCACGAGACC
+
AAABAFBADBABGGGFGFFFGGGHHHHGGHHGHHHHHHHGGGGFGGGEFFEFHHHHHGHHHHHHGHHHHEEFGGHHGGGFGFFHHHHHHHHHHGGFGGFFGHGHHHFHHHHHHHEEFGFFHHHHHHHHEHFHFGDDEC/@DFECDCCDGF
@M02034:409:000000000-BFKT7:1:1101:24555:6561 1:N:0:26
AAAGTCGAGGTGCCTAAAGTGGCAACCCAGACTGGGAGGAATGTTGGTGGTGTAGAGCTTCCTGTAGCCGCATGGCGTTCGTACTTAAATATGGAACTAACCATTCCAATTTTCGCTGTCTCTTATACACATCTCCGAGCCCACGAGACC
+
BBBABFBBBBABGGGGGGGGGFGHGHHEGHGFFFHDGGGGFFHFHHEGGGAFGHHFFHHHGHHEGHHGHDGGGGHHGGGGFGHHHHHBHHFHHDGFGHHCHHHHGHHHBGGHHHGGGEGFFGHGFHGHHH?2CFFHG//BCFHG/ADDDF
@M02034:409:000000000-BFKT7:1:1101:20518:6565 1:N:0:26
AAAGTCGAGGTGCCTAAAGTGGCAACCCAGACTAGGGTGGGGGTTGGTGGTGTAGAGCTTCCTGTAGCCGCATGGCGTTCGTACTTAAATATGGAACTAACCATTCCAATTTTCGCTGTCTCTTATACACATCTCCGAGCCCACGAGACC
+
BABBBFAADBAAGGGGGGGGGGGGHHHGGHHGHHHHHBFGGGGGGGGGGGEFGFH@GHHGHGHHHHHHHGGGGGHHFEGGGGHHHHHHHHHHHHHHGHGHHHGHGHFFFGHHHHGGGGGFHFHHHHHHHHFFHHHFE@GGGGHGGGGGGG
@M02034:409:000000000-BFKT7:1:1101:16809:6579 1:N:0:26
AAAGTCGAGGTGCCTAAAGTGGCAACCCAGACTATTTTTTCGGTTGGTGGTGTAGAGCTTCCTGTAGCCGCATGGCGTTCGTACTTAAATATGGAACTAACCATTCCAATTTTCGCTGTCTCTTATACACATCTCCGAGCCCACGAGACC
+
CCCDBFCCDCCCGGGGGGGGGGGHHHHGGHHGHHHHHHHGHGGFGGGGGGGFHHHHHHHHHHHHGHHHHGGGGGHHGGGGGGHHHHHHHHHHHHHHHGHGHHHHHHHHHHHHHHGGGGGGHHHHHHGHGHHHHHHHGDGGGGHGGGGGGF
@M02034:409:000000000-BFKT7:1:1101:16886:6580 1:N:0:26
AAAGTCGAGGTGCCTAAAGTGGCAACCCAGACTCGGCTTCAGGTTGGTGGTGTAGAGCTTCCTGTAGC
+
CCCCCFCCCCCCGGGGGGGGGGGHHHHGGHHGHH22AAEA55BG3GA1A1EC13D5A5BA5BB55555
@M02034:409:000000000-BFKT7:1:1101:11796:6582 1:N:0:26
AAAGTCGAGGTGCCTAAAGTGGCAACCCAGACTTGGTGGGGGGTTGGTGGTGTAGAGCTTCCTGTAGCCG
+
ABABAFBBDBAABCFGGFGGFFGBCC4ACHE2BAGGHEGCGGGGGGC/?D/??<F>FBFFF1GG1FDG1A
@M02034:409:000000000-BFKT7:1:1101:8707:6582 1:N:0:26
AAAGTCGAGGTGCCTAAAGTGGCAACCCAGACTAGTAAGAAGGTTGGTGGTGTAGAGCTTCCTGTAGCCGCATGGCGTTCGTACTTAAATATGGAACTAACCATTCCAATTTTCGCTGTCTCTTATACACATCTCCGAGCCCACGAGACC
+
CCCCBFCBCCBCGGGGGGGGGGGHHHHGGHHGHHHHHHHHHHHGGHGGFGEFGGGDGEDHHHHHHGHHGGGGGGHGGGGGGEHHHHFHHHHHHHHHFHHHHHFHGHHGHHHHHHEFGGGGHHHHFHHHHHGHGHHFD@GCDGEGGGGFDF
@M02034:409:000000000-BFKT7:1:1101:16446:6592 1:N:0:26
AAAGTCGAGGTGCCTAAAGTGGCAACCCAGACTA
+
CCCCCFCBCCCCGGGGGGGGGGGHHHHGGHHGHH
@M02034:409:000000000-BFKT7:1:1101:17576:6592 1:N:0:26
AAAGTCGAGGTGCCTAAAGTGGCAACCCAGACTCTGGTTTCGGTTGGTGGTGTAGAGCTCCTGTAGCCGCATGGCGTTCGTACTTAAATATGGAACTAACCATTCCAATTTTCGCTGTCTCTTATACACATCTCCGAGCCCACGAGACCG
+
BBBBBFBBBBBBGGGGGGGGGDFCFGHDFHHGHHHFHHHHHGGGFGGFFEEFFFGDGFFCGHHFDGHFE?@GFHAEEFGFFHGHHFEGHGGHHFHFGHGHHHHHHHFFHHHHFFAFGEGGGGHGHGHHGFCGHGFG@CGCGFFGFGGGG@
@M02034:409:000000000-BFKT7:1:1101:7305:6601 1:N:0:26
AAAGTCGAGGTGCCTAAAGTGGCAACCCAGACTCATAGGAATGTTGGTGGTGTAGAGCTTCCTGTAGCCGCATGGCGTTCGTACTTAAATATGGAACTAACCATTCCAATTTTCGCTGTCTCTTATACACATCTCCGAGCCCACGAGACC
+
ABBBBFBBCCCCGGGGGGGGGGGHHHHGGHHGHHHHHHHHHHHGHHHGGGEFGHHHHHHHFGHHHGHGHGGFGGHHGEGGGGHHHHHHHHGHHHHHHHGFHHGHGHHGHHHHHHGGGGGGHHHHHHGHGHFHHHFHGFGCGGHGG?DGGE
@M02034:409:000000000-BFKT7:1:1101:18554:6603 1:N:0:26
AAAGTCGAGGTGCCTAAAGTGGCAACCCAGACTCAGAAGCCTGTTGGTGGTGTAGAGCTTCCTGTAGCCGCATGGCGTTCGTACTTAAATATGGAACTAACCATTCCAATTTTCGCTGTCTCTTATACACATCTCCGAGCCCACGAGACC
+
CCCCCFDCCCBBGGGGGGGGGGGHHHHGGHHGHHHHHHHHHHHHHHHGFGEFHHHGHFHHHHHHHHHHHGGEGGHHGEGGGFHHHHHHHHHHHHHHHHHHHHHHHHGGHHHHHGGGGGGGGHHHHHHHHHGHHHHHGGGGGGHGGGGGGG
@M02034:409:000000000-BFKT7:1:1101:13857:6604 1:N:0:26
AAAGTCGAGGTGCCTAAAGTGGCAACCCAGACTCTGCAGCCTGTTGGTGGTGTAGAGCTTCCTGTAGCCGCATGGCGTTCGTACTTAAATATGGAACTAACCATTCCAATTTTCGCTGTCTCTTATACACATCTC
+
CCCCCFCCCCCCGGGGGGGGGGGHHHHGGHHGHCH5DGGFAG2FFHAAA2EFAAF5B53A5FE555A5AAE0FEC1>?EF?>21?FHE3BG@F333BEGH303B34D44D?F?4/?E??FD?DB4?43B2B2FDG
@M02034:409:000000000-BFKT7:1:1101:7813:6612 1:N:0:26
AAAGTCGAGGTGCCTAAAGTGGCAACCCAGACTGTGATGTGTGTTGGTGGTGTAGAGCTTCCTGTAGCCGCATGGCGTTCGTACTTAAATATGGAACTAACCATTCCAATTTTCGCTGTCTCTTATACACATCTCCGAGCCCACGAGACC
+
AAAAAFABBBAAFGGGGGGGGBFBBCFEFHCFGHHDEHFGHGAGGHGAFEEFH3FAG5AGHFHFFHHHHGE?>FHHGEGFGEEGEHFBHHFHHBDGHFHHHHHHHHGFHHEHF4EEGFEFFHHFFHFHFFFFGHHHGCGGGGHG?@CGGF
@M02034:409:000000000-BFKT7:1:1101:22808:6616 1:N:0:26
AAAGTCGAGGTGCCTAAAGTGGCAACCCAGACTGTGAAGGGGGTTG
+
CCCCCFCCCCCCGGGGGGGGGGGHHHHGGH2F33AD55BF22EG0E
@M02034:409:000000000-BFKT7:1:1101:21883:6620 1:N:0:26
AAAGTCGAGGTGCCTAAAGTGGCAACCCAGACTCTGCCGCCTGTTGGTGGTGTAGAGCTTCCTGTAGCCGCATGGCGTTCGTACTTAAATATGGAACTAACCATTCCAATTTTCGCTGTCTCTTATACACATCTCCGAGCCCACGAGACC
+
CCCCCFCCCCCBGGGGGGGGGGGHHHHGGHHGHHHHHHGGGGHHHHHEFGEFGHHHHHHHHHHHHGHHHGGFFGHHGGGGGGHHHHHHHHHHHHHFHHGGHGGHHHHHHHHHHHGGGGGGGHHHHHHHHHGHGHGHEFFFGGHGGGGGGG
@M02034:409:000000000-BFKT7:1:1101:5955:6621 1:N:0:26
AAAGTCGAGGTGCCTAAAGTGGCAAACTGAGACTCCGGTTGGTGGTGTAGAGCTTCCTGTAGCCGCATGGCGTTCGTACTTAAATATGGAACTAACCATTCCAATTTTCGCTGTCTCTTATACACATCTCCGAGCCCACGAGACCGTACT
+
A@BAAFBBBBCCGGGGGGGGGGGHHHHHHHHGHHHHGGEGGEEAEAFGGHGHHHHFHGHHHHHHGGGGGHHGFGGDGHHGHHHHHHHHGFFHHHFFHHHHFFBFHHHHHGGGGGHHHHHHGFHHGGHHHGFD@DGCGHGG@?EGGFGHGH
@M02034:409:000000000-BFKT7:1:1101:23244:6621 1:N:0:26
AAAGTCGAGGTGCCTAAAGTGGCAACCCAGACTCCTCCGCCTGTTGGTGGTGTAGAGCTTCCTGTAGCCGCATGGCGTTCGTACTTAAATATGGAACTAACCATTCCAATTTTCGCTGTCTCTTATACACCTCTCCGAGCCCACGAGACC
+
BBCCBFCCCCCBGGGGGGGGGGGHHHHGGGHGH3AGBFGCDAGHHHAAAEFFA3F5DAAB5FGGB5A5BBE0EEH1EEEEE>?1?FH@FGHBGF33FGHHE03FF4G4?F3G44>/EA??44DF3?BDH2?2FHF??/CCG/=CCGG?/<
@M02034:409:000000000-BFKT7:1:1101:16627:6628 1:N:0:26
AAAGTCGAGGTGCCTAAAGTGGCAACCCAGACTTCTCGTCCGGTTGGTGGTGTAGAGCTTCCTGTAGCCGCATGGCGTTCGTACTTAAATATGGTACTAACCATTCCAATTTTCGCTGTCTCTTATACACATCTCCGAGCGCACGAGACC
+
CCDDCFDDDDCDGGGGGGGGGGGHHHHGGHHGHHHHHGGGGGGGGGGGFGFFGHHGHHHHHHHHHHHHHGGGGGHHGGGGGGHHHHHHHHHHHHHHGHHHHHHHHHHGHHHHHHGGGGGHHHHHHHHHFHGHHHHGGGGGGGGGGGGGGG
@M02034:409:000000000-BFKT7:1:1101:22803:6633 1:N:0:26
AAAGTCGAGGTGCCTAAAGTGGCAACCCAGACTGGGAAGGAGGTTGGTGGTGTAGAGCTTCCTGTAGCCGCATGGCGTTCGTACTTAAATATGGAACTAACCATTCCAATTTTCGCTGTCTCTTATACACATCTCCG
+
AAAABFABDDAAGFGFFGGGGFFFFHGGGHHGHHHAGFGGHGEGHHFDGDEBGHFF5GHHHFHFFHHHGGGEFGHHGFGGGAGHHHFFFH@GHEHEFHHHHHGFGHFFGGHHHHGGGGGGHHHHDGF3B2BBGFF2C
@M02034:409:000000000-BFKT7:1:1101:21161:6637 1:N:0:26
AAAGTCGAGGTGCCTAAAGTGGCAACCCAGACTGTTCATCCTGTTG
+
CCCCCFCCCCCCGGGGGGGFGGGHHHHGGHHGHH355A55B3BG5F
@M02034:409:000000000-BFKT7:1:1101:8053:6644 1:N:0:26
AAAGTCGAGGTGCCTAAAGTGGCAACCCAGACTAGTAGGTTGGTTGGTGGTGTAGAGCTTCCTGTAGCCGCATGGCGTTCGCACTTAAATATGGAACTAACCATTCCAATTTTCGCTGTCTCTTATACACATCTCCGAGCCCACGAGACC
+
AAAAAFBABBBBGGGGGGGGGFGGHHHGGHHGHHHGDFGBAEFEHGGEGGEFGBG5GBDGHGHHGFGGHFFEEGHHGEGGG?AEEHFGGHHGHEBGHHHHHFHHHHHEFHHHHFEFGECG3BFHBGF3B2BC?FFFG?CDGGGGGGGGGC
@M02034:409:000000000-BFKT7:1:1101:7515:6646 1:N:0:26
AAAGTCGAGGTGCCTAAAGTGGCAACCCAGACTAAGTAGCATGTTGGTGGTGTAGAGCTTCCTGTAGCCACATGGCGTTCGTACTTAAATATGGAACTAACCATTCCAATTTTCGCTGTCTCTTATACACATCTCCGAGCCCACGAGACC
+
CBCCCFCCCCBCGGGGGGGGGGGHGHHGGHHGHHGHFGHHHHHHGHHGFGEFHFHFHHHHHHHHBGHHHHFHHHHHGGGGGGHHHHHGHHHHHHHFHHHHHHHHFHFHHHHHHHGGGGFHHHGHHHHHHGHHHHHED?FFGGGGFCGGGF
@M02034:409:000000000-BFKT7:1:1101:20782:6663 1:N:0:26
AAAGTCGAGGTGCCTAAAGTGGCAACCCAGACTTAGTGGTCGGTTGGTGGTGTAGAGCTTCCTGTAGCCGCATGGCGTTCGTACTTAAATATGGAACTAACCATTCCAATTTTCGCTGTCTCTTATACACATCTCCGAGCCCACGAGACC
+
CCCCCFCCCCAAGGGGGGGFGGGGHHHGGHHGHHHHHHHBGGGGGGGGGGGFHHHFHHHHHHHHGGHGHGGGGGHHGFGGGGHHHHHHHHHHHFGFHHHGHHGHHHFFHHHHHHGGGGGHHHHHHHHHDHFHHHHHG/CCFGHGGGGGCG
@M02034:409:000000000-BFKT7:1:1101:17180:6669 1:N:0:26
AAAGTCGAGGTGCCTAAAGTGGCAACCCAGACTGAGGCTACTGTTGGTGGTGTAGAGCTTCCTGTAGCCGCATGGCGTTCGTACTTAAATATGGAACTAACCATTCCAATTTTCGCTGTCTCTTATACACATCTCCGAGCCCACGAGACC
+
CCCCCFCCCCCBGGGGGGGFGGGHHHHGGHHGHHHHGGHHHHHHHHHFGGFFGGHGHHGHHHHHGHHHHGGGGGHHGGGGGFHHGHGHHHHHHHHHGHGHHHHHHHHGEHHHHHGGGGGGHGHHHHHHFHFHEFFGD?CCGGHGGGGGGG
@M02034:409:000000000-BFKT7:1:1101:8439:6676 1:N:0:26
AAAGTCGAGGTGCCTAAAGTGGCAACCCAGACTAGGTAGGC
+
AAAAAF1A1>AAGGGBF1FGGGFFGHFFGHHGH1C0DBAFG
@M02034:409:000000000-BFKT7:1:1101:11488:6678 1:N:0:26
AAAGTCGAGGTGCCTAAAGTGGCAACCCAGACTACTAAGCAGGTTGGTGGTGTAGAGCTTCCTGTAGCCGCATGGCGTTCGTACTTAAATATGGAACTAACCATTCCAATTTTCGCTGTCTCTTATACACATCTCCGAGCCCACGAGACC
+
CCCCCFCCCCBCGGGGGGGGGGGHHHGGGHHGHHHHHHHHHHHHHHGGFGFGHHHGHHHHHHHHHHHHHGG?EGHHGGGGGGHHHHFDHHGHHGFGHHHHHHHHHHGHEGHHHHGGGGGHHHHHHHGGHHHHHHHHGCGGGGHGGGGGGE
@M02034:409:000000000-BFKT7:1:1101:8422:6683 1:N:0:26
AAAGTCGAGGTGCCTAAAGTGGCAACCCAGACTAGGTAGGCGGTTGGTGGTGTAGAGCTTCCTGTAGCCGCATGGCGTTCGTACTTAAATATGGAACTAACCATTCCAATTTTCGCTGTCTCTTATACACATCTCCGAGCCCACGAGACC
+
AABAAFBABBAAFGGGGGFBGGGHHGHGGHHGHHHHDFGGHGGEEGE1FEFFFFGEF5DHFHHHEFG@EFFGGGHGGEEEEEFHHHGGHFHHHHBGFHGHGHHHHFHGHHHHHBD?FGCG3GFFDGHGHHHFFHEHGFGGCFAFC--CGC
@M02034:409:000000000-BFKT7:1:1101:6975:6694 1:N:0:26
AAAGTCGAGGTGCCTAAAGTGGCAACCCAGACTGGTGGGGGTGT
+
BCCCBFCCDDCCGGGGGGGFGGGHHHHGGHHGHB2B2B2A20AE
@M02034:409:000000000-BFKT7:1:1101:20400:6699 1:N:0:26
AAAGTCGAGGTGCCTAAAGTGGCAACCCAGACTAAGCCGCCGGTTGGTGGTGTAGAGCTTCCTGTAGCCGCATGGCGTTCGTACTTAAATATGGAACTAACCATTCCAATTTTCGCTGTCTCTTATACACATCTCCGAGCCCACGAGAC
+
CCCCCFCCCCBCGGGGGGGGGGGHHHHGGHHGHHBH33AE22AEEFGGFGEFHHHGGHGHHHHHHHHHHFGGGGHHGFGGGEGHHHHHHHHHHHHHGHGHHHGHHHHGHHHHHHGGGGGGHHHHHHHHHHGHHHFGE@DCCGHGGGGGG
@M02034:409:000000000-BFKT7:1:1101:23676:6703 1:N:0:26
AAAGTCGAGGTGCCTAAAGTGGCAACCCAGACTACGAATAATGTTGGTGGTGTAGAGCTTCCTGTAGCCGCATGGCGTTCGTACTTAAATATGGAACTAACCATTCCAATTTTCGCTGTCTCTTATACACATCTCCGAGCCCACGAGACC
+
CCCCBFCCCCBBGGGGGGGGGGGHHHHGGHHGHHHGGHHGHHHHHHHEFGEFGHGGHHHHHHHHHHHHHEFFGGHHGGGGFFHHHHGGHHGHHHGHHHGGHHHHHHGHHHHHHHFEFGGHHHHHHHHHGHGHHHFHFBCCFGHGGGGGGE
@M02034:409:000000000-BFKT7:1:1101:13148:6704 1:N:0:26
AAAGTCGAGGTGCCTAAAGTGGCAACCCAGACTGGTGGGGGGGTTGGTGGTGTAGAGCTTCCTGTAGCCGCATGGCGTTCGTACTTAAATATGGAACTAACCATTCCAATTTTCGCTGTCTCTTATACACATCTCCGAGCCCACGAGACC
+
CCCCCFCCCCBBGGGGGGGGGGGHHHGGGHHGHHHBEEEEEGGGDGGDEGDEEFGFGGGGGFGGFGGGGGGGDFFFFFFFFFFFFFFFFFFFFFFFFFFFFFEFFFFFFFFFFFFFFFFFFFFFFFFFFFFFFFFFFAFFFFFFFFFFFE
@M02034:409:000000000-BFKT7:1:1101:25131:6713 1:N:0:26
AAAGTCGAGGTGCCTAAAGTGGCAACCCAGACTTGGGTTTGGGTTGGTGGTGTAGAGCTTCCTGTAGCCGCATGGCGTTCGTACTTAAATATGGAACTAACCATTCCAATTTTCGCTGTCTCTTATACACATCTCCGAGCCCACGAGACC
+
BCCCCFDBCCCCGGGGGGGFGGGHHHHGGHHGHHHHHEFGGGGEGGGGFGFGHGHGHHHHHHHHGGHHHGGGGGHGGGGGGGHHHHHGHHHHHHFFFHHGHHEHHHHHHHHGHHGFGGGHHHEHGHHHGGHHHHGHGGGGGGHGGGGGGG
@M02034:409:000000000-BFKT7:1:1101:20103:6720 1:N:0:26
AAAGTCGAGGTGCCTAAAGTGGCAACCCAGACTAAGAAGCAGGTTGGTGGTGTAGAGCTTCCTGTAGCCGCATGGCGTTCGTACTTAAATATGGAACTAACCATTCCAATTTTCGCTGTCTCTTATACACATCTCCGAGCCCACGAGACC
+
CCBCCFCCCCABGGGGGGGGGGGGHFGGGHHGHHHHHHHHHHHGGHGEFGEFGHGFGHHGHHHHHHHHHGGGGGHGGGGGGGFHHHHHHHHHHHHHHHHHHHHHGHGHHHHHHHGGGCGGHGHHGHGHGHFHHHHHGGGGGGHGGGGGGG
@M02034:409:000000000-BFKT7:1:1101:16466:6724 1:N:0:26
AAAGTCGAGGTGCCTAAAGTGGCAACCCAGACTGATAATTATGTTGGTGGTGTAGAGCTTCCTGTAGCCGCATGGCGTTCGTACTTAAATATGGAACTAACCATTCCAATTTTCGCTGTCTCTTATACACATCTCCGAGCCCACGAGACC
+
AABA>FBABBBBGGGFGGGGGGGHHHHGGHHGHHHHGHHHHGGFDGHFFGEFHHHHHHHHHHHHHHHHHGGEGGHHGGGGGFFGHHFHHHGHHHDGHHGFGHFHHHHHFGHHHFGFGGGHHHGGDGFHFCFCGBBFC@/@DEHGGGGGGE
@M02034:409:000000000-BFKT7:1:1101:17447:6727 1:N:0:26
AAAGTCGAGGTGCCTAAAGTGGCAACCCAGACTCTTTATATGGTTGGTGGTGTAGAGCTTCCTGTAGCCGCATGGCGTTCGTACTTAAATATGGAACTAACCATTCCAATTTTCGCTGTCTCTTATACACATCTCCGAGCCCACGAGACC
+
CCCCCFCCCCCCGGGGGGGGGGGHHHHGGHHGHHHHHHHFHHHGHGGGEEFCAAG5GGGFHHHHHFGFFFGEGGF1EEFGFECEGHHFFHHHFG33GGGHB13B?DF4FGGHE4EEGEEG4HGFBEBFHF2BGGF2B/CCCFEF?C@/EC
@M02034:409:000000000-BFKT7:1:1101:16449:6729 1:N:0:26
AAAGTCGAGGTGCCTAAAGTGGCAACCCAGACTGATAATTATGTTGGTGGTGTAGAGCTTCCTGTAGCCGCATGGCGTTCGTACTTAAATATGGAACTAACCATTCCAATTTTCGCTGTCTCTTATACACATCTCCGAGCCCACGAGACC
+
BBBBBFBBBBBBGGGGGFGFFGGHHHHGGGHGHHHHHHHHHHHHHHHGGGEFGHHHHHHHHHHHGHHGHEGEGGHGGGGGGGHHHHHHHHHHHHFFHHHGGHEGHHHHGHHHHHFGGGGHHHHHHHHHFHHHHHGBF?CCCFHGGGGFGF
@M02034:409:000000000-BFKT7:1:1101:22622:6730 1:N:0:26
AAAGTCGAGGTGCCTAAAGTGGCAACCCAGACTCATCTTCATGTTGGTGGTGTAGAGCTTCCTGTAGCCGCATGGCGTTCGTACTTAAATATGGAACTAACCATTCCAATTTTCGCTGTCTCTTATACACATCTCCGAGCCCACGAGACC
+
BBBBBFBBBBBABGGGGGGGGGGHHHHGCFGAGFGHFHHHHHHHHHGEFEFFGBG5FGHHFFHHHFGDEEEAEEFFGEEFGE2FFFBFB@FGHG3FFFFGF1DFGGF4FGGHHD?AEE?BFGGHGD44FC2FFFFDD/BC?FEGG?/DGF
@M02034:409:000000000-BFKT7:1:1101:6404:6733 1:N:0:26
AAAGTCGAGGTGCCTAAAGTGGCAACCCAGACTAATAATAATGTTGGTGGTGTAGAGCTTCCTGTAGCCGCATGGCGTTCGTACTTAAATATGGAACTAACCATTCCAATTTTCGCTGTCTCTTATACACATCTCCGAGCCCACGAGAC
+
BAABAFBBBCBCGGGGGGGFGGGGGGGFGHHGHHHHHHHHHHHHFHHAFGFFGFHGHHHHFGHGBGHGHEEEGEHGFFFGGGHHHHHGHHHHHHFFGHFGGHFGHFFFHHHHHHEEGGGHHHHHGHHHFFEHHHGEFCGCGGHGCGGGG
@M02034:409:000000000-BFKT7:1:1101:12483:6735 1:N:0:26
AAAGTCGAGGTGCCTAAAGTGGCAACCCAGACTCAGACGGCGGTTGGTGGTGTAGAGCTTCCTGTAGCCGCATGGCGTTCGTACTTAAATATGGAACTAACCATTCCAATTTTCGCTGTCTCTTATACACATCTCCGAGCCCACGAGACC
+
CCCCCFCCCCCCGGGGGGGGGGGGHHHGGHHGHHHHHHGGGGGGGGCGFGGFGGHDGHHHFHHHHGFFGFGEFGHFGEFGGFFHHHHGHHFHGFBDFHGHFGDGHHHGHHFHHFGGGGEFHHHHGFF<FFF<GFGBD<CGGGHFGGGAGC
@M02034:409:000000000-BFKT7:1:1101:19080:6735 1:N:0:26
AAAGTCGAGGTGCCTAAAGTGGCAACCCAGACTAAGATTCATGTTGGTGGTGTAGAGCTTCCTGTAGCCGCATGGCGTTCGTACTTAAATATGGAACTAACCATTCCAATTTTCGCTGTCTCTTATACACATCTCCGAGCCCACGAGACC
+
CCCCCFCCDCCBGGGGGGGGGGGHHHHGGHHGHHHHHHHHHHHHHHGEFGGFGGHGHFHHHHHHHHHHHGGGGGHGGGGGGGHHHHFGHHGHHGGFFHFHHHHHHHHHHHHHHHGGGGGHHHHHGHGHGHFHHHHHGGGFGGHGGGCGGG
@M02034:409:000000000-BFKT7:1:1101:25899:6736 1:N:0:26
AAAGTCGAGGTGCCTAAAGTGGCAACCCAGACTCCGCCTCCTGTTGGTGGTGTAGAGCTTCCTGTAGCCGCATGGCGTTCGTACTTAAATATGGAACTAACCATTCCAATTTTCGCTGTCTCTTATACACATCTCCGAGCCCACGAGACC
+
BBBBBFABDBBBFGGGGGGGGGGHHHHGGHGGGHHDGGGGHHBFGE2B1?EFHHHG5FGHHGHEGGHHHEGEGGFHGFGEGAGGHHGGHHBFGHHHHHFFGHFHEGFH4GHHHH/<E/?BFGGHFHFGFG2BGHGGFC/@FGHF<@@AAF
@M02034:409:000000000-BFKT7:1:1101:20119:6738 1:N:0:26
AAAGTCGAGGTGCCTAAAGTGGCAACCCAGACTAAGAAGCAGGTTGGTGGTGTAGAGCTTCCTGTAGCCGCATGGCGTTCGTACTTAAATATGGAACTAACCATTCCAATTTTCGCTGTCTCTTATACACATCTCCGAGCCCACGAGACC
+
BABBBFBBBBBBGGGGGFGFGGGFHHHGGHGGHFHHBHHHHHGHHHGEFEEFFGHFGGHHHHHHHHHHGGGGGGGGGEGGGEFHHHHFGFBGGHDGHHGGFHFHGHFG4FGHHGFDG?EBHGHHGHHHGGFHFHEDDC??CGHFC?@EFF
@M02034:409:000000000-BFKT7:1:1101:8457:6738 1:N:0:26
AAAGTCGAGGTGCCTAAAGTGGCAACCCAGACTGATTCGACGGTTGGTGGTGTAGAGCTTCCTGTAGCCGCATGGCGTTCGTACTTAAATATGGAACTAACCATTCCAATTTTCGCTGTCTCTTATACACATCTCCGAGCCCACGAGACC
+
BBCCBFCCCCBCGGGGGGGGGGGHHHHGGHHGHFHHDGFHGGGGGGFFGGEFGHHHHHHHHHHGHHHHHGGGGGHHGGGGGFHHHHHFHHHHHHHHGHHHHHHHHHGHHHHHHGGGGGGHHHHHGHHHHHGHHHHGG@?CGGHGGDCFG>
@M02034:409:000000000-BFKT7:1:1101:21483:6738 1:N:0:26
AAAGTCGAGGTGCCTAAAGTGGCAACCCAGACTCCGCCTACTGTTGGTGGTGTAGAGCTTCCTGTAGCCGCATGGCGTTCGTACTTAAATATGGAACTAACCATTCCAATTTTCGCTGTCTCTTATACACCTCTCCGAGC
+
BBBBBFBBBBBBGGGGGGGGGGGGHHHGGGHGHHH?E2EFFGHHHHHFEFFAF3D5F53FFHHHFFADBBE0EEF1>>EFE?2FCFF3FFFEGE3@FCFHF03B3FG4BG?GD4//E?<BBGGB3F?FFF22?BGCC//B
@M02034:409:000000000-BFKT7:1:1101:15103:6741 1:N:0:26
AAAGTCGAGGTGCCTAAAGTGGCAACCCAGACTACTCGTGCTGTTGGTGGTGTAGAGCTTCCTGTAGCCGCATGGCGTTCGTACTTAAATATGGAACTAACCATTCCAATTTTCGCTGTCTCTTATACACATCTCCGAGCCCACGAGACC
+
CCCCCFCCCCCCGGGGGGGGGGGHHHHGGGHGHGHHHGHHGGHHHHHGGGEFHHHDGHHHHHHHHHHHHGGGGGHHGEGGGGHHHHHGHHHHHHGHFHHHHHHHHHHHHHHHHHGGGGGHGHHHFHGHHHHHHHHGD@BCGGHGGGGGGF
@M02034:409:000000000-BFKT7:1:1101:11994:6753 1:N:0:26
AAAGTCGAGGTGCCTAAAGTGGCAACCCAGACTTAGGAGTGGGTTGGTGGTGTAGAGCTTCCTGTAGCCGCATGGCGTTCGTACTTAAATATGGAACTAACCATTCCAATTTTCGCTGTCTCTTATACACATCTCCGAGCCCACGAGACC
+
BCCCBFCCCCCCGGGGGGGGGGGHHHGGGHHGHHHHHHHBGGHFGGGEFGEFHHHGHHHHHHHHGHHHHFGGGGHHGGGGGGHHHHHHHHHHHHGFHHGHHHHHHHHHHHHHHHGGGGGHGHHHHHHHFHHHGHHHECGGGGHGGGGGGF
@M02034:409:000000000-BFKT7:1:1101:26234:6760 1:N:0:26
AAAGTCGAGGTGCCTAAAGTGGCAACCCAGACTTCGGAGCAGGTTGGTGGTGTAGAGCTTCCTGTAGCCGCATGGCGTTCGTACTTAAATATGGAACTAACCATTCCAATTTTCGCTGTCTCTTATACACATCTCCGAGCCCACGAGACC
+
BBCBCFBBCCCCGGGGGGGFGGGHHHHGGHHGHHHGGGGGHHHHGHGGGGEFHHHDGHHHHHHHHGHHHGGGGGHHGGGGGGGHHHGGHHHHHHGGGHHHGHGHGHHGHHHHHFFEEEGHHHHHGHHHHHFHHHFGCBFDGFEFCCGGGE
@M02034:409:000000000-BFKT7:1:1101:12008:6765 1:N:0:26
AAAGTCGAGGTGCCTAAAGTGGCAACCCAGACTTAGGAGTGGGTTGGTGGTGTAGAGCTTCCTGTAGCCGCATGGCGTTCGTACTTAAATATGGAACTAACCATTCCAATTTTCGCTGTCTCTTATACACATCTCCGAGCCCACGAGACC
+
BABBAFBBDBAAGGGGGGGGGGGHHHHGGHGGHGBGHFF22FEBFEGEFFEFFFGEHGHHHHHHHGHHGFGEFGHHGDGGFFGHHHHHHHFFHHFGHHFHHHHHHHHGFGHHHBEFGFGHHHHGGHHHFHFHHHHGGCFGGGHGGCCGGG
@M02034:409:000000000-BFKT7:1:1101:17578:6765 1:N:0:26
AAAGTCGAGGTGCCTAAAGTGGCAACCCAGACTAATAATCATGTTGGTGGTGTAGAGCTTCCTGTAGCCGCATGGCGTTCGTACTTAAATATGGAACTAACCATTCCAATTTTCGCTGTCTCTTATACACATCTCCG
+
AAAA1DAAD?AACFF1BFGGGGG0GHHGGCGCGF1EGBGGDFGHGHHEE?EFEEBFFFHHFGHHHHEHFEGEGGFAEEEGEE0FGGDDDFBFHH1@CGGHFEFFBEGD2FGFHHCAEEAEF2BFFE2DEB1FCFD1?
@M02034:409:000000000-BFKT7:1:1101:14873:6769 1:N:0:26
AAAGTCGAGGTGCCTAAAGTGGCAACCCAGACTGAGATGCCGGTTGGTGGTGTAGAGCTTCCTGTAGCCGCATGGCGTTCGTACTTAAATATGGAACTAACCATTCCAATTTTCGCTGTCTCTTATACACATCTCCGAGCCCACGAGACC
+
BBBCCFCCCCBCGGGGGGGGGGGFGGHGGHHGHHHH5GHHHGGGGGGEFGEFGFHFGGHHHHHHFGHGHFFEEGHHGGGGGFHHHHGFHHGHHHHGHHHHHHGHGHHHHHGHHHGGGGGHFHHHGHHGFHGHHHGHGGGGGGHGGGGGGF
@M02034:409:000000000-BFKT7:1:1101:14940:6770 1:N:0:26
AAAGTCGAGGTGCCTAAAGTGGCAACCCAGACTGCGCCGTGTGTTGGTGGTGTAGAGCTTCCTGTAGCCGCATGGCGTTCGTACTTAAATATGGAACTAACCATTCCAATTTTCGCTGTCTCTTATACACATCTCCGAGCCCACGAGACC
+
BCCCBFCBCCBCGGGGFFFFGGGHHHHGGHHGHHHGGGGEEHHHHHHGGGEFHFHHGHHHHHHHHHHHHFGGGGHHGGGGGFHHHHHHHHHHHFHHHHHHGHGHHHGHGHHHHHGGGGGHHHHHFHFHGHFHHHHHGGFGGGHGGGGGGF
@M02034:409:000000000-BFKT7:1:1101:23884:6771 1:N:0:26
AAAGTCGAGGTGCCTAAAGTGGCAACCCAGACTCCTCAGCCGGGTGGTGGTGTAGAGCTTCCTGTAGCCGCATGGCGTTCGTACTTAAATATGGAACTAACCATTCCAATTTTCGCTGTCTCTTATACACATCTCCGAGCCCACGAGACC
+
CCCCCFCCCBABGGGGGGGGGGGGGHHGGHHGHHFHFBGCGGG22EE1AEEGH3F55AAG5GFFF5B@B>E?FEHAE>EGAA2?FGGHFGHHFG33EEGHB03FGDG4?FFHGE/?E/?F33DF33FDHBGFHHHFDCCGGEHGGGGGGG
@M02034:409:000000000-BFKT7:1:1101:21036:6780 1:N:0:26
AAAGTCGAGGTGCCTAAAGTGGCAACCCAGACTCATCAGTATGTTGGTGGTGTAGAGCTTCCTGTAGCCGCATGGCGTTCGTACTTAAATATGGAACTAACCATTCCAATTTTCGCTGTCTCTTATACACATCTCCGAGCCCACGAGACC
+
CCCCCFCCCCCCGGGGGGGFGGGHHHHGGHHGHHHHHHHFGGHHHHHFFGEFHHHHHHHHHHHHHHHHHGGGGGHHGGGGGGHHHHHFHHHHHGHHHHHGHHHHHHHHHHHHHHGGGGGHHHHHGHGHFGGHHHFFGD/?FGHGFGGGGG
@M02034:409:000000000-BFKT7:1:1101:9614:6780 1:N:0:26
AAAGTCGAGGTGCCTAAAGTGGCAACCCAGACTAATAGGGCTGTTGGTGGTGTAGAGCTTCCTGTAGCCGCATGGCGTTCGTACTTAAATATGGAACTAACCATTCCAATTTTCGCTGTCTCTTATACACATCTCCGAGCCCACGAGACC
+
BBBBBF?ADBAAGGGGGGGGGGGFFHGAFHDCGHHGHHHHGHGHHHFAFEEFHEFBGHHHHBHHFGGGGGEEEFHFFEECEEGFGHHFHHGHHHBFGHHFHFHGFHHFHGFHHFFEGEE?4FFFDGGFECGFGHG2?/<@BGEGG@DGGE
@M02034:409:000000000-BFKT7:1:1101:22345:6781 1:N:0:26
AAAGTCGAGGTGCCTAAAGTGGCAACCCAGACTAATAAGAAGGTTGGTGGTGTAGAGCTTCCTGTAGCCGCATGGCGTTCGTACTTAAATATGGAACTAACCATTCCAATTTTCGCTGTCTCTTATACACATCTCCGAGCCCACGAGACC
+
BBBCBFCBCCABFGGGGGGGGGGGHHHGGGHGHHHHHHHHHHHHHHGEFEEFHGGFFGHHHHHHHHHHHGGEEGHHGGGGGFGHHGGGHHFHHHGHHHHGHHHHHHHFHHHHHFGGGGGHHGHHEFGFFFGHHHHHGCGGGGHGGGGGGF
@M02034:409:000000000-BFKT7:1:1101:16068:6785 1:N:0:26
AAAGTCGAGGTGCCTAAAGTGGCAACCCAGACTTGGTTTTGGGTTGGTGGTGTAGAGCTTCCTGTAGCCGCATGGCGTTCGTACTTAAATATGGAACTAACCATTCCAATTTTCGCTGTCTCTTATACACATCTCCGAGCCCACGAGACC
+
CCCCBFCBCCCCGGGGGGGGGGGHHHHGGHHGHHHHHHHGHGGGGGGFFGGGHHHHHHHHHHHHGHHHHGGGGGHHGGGGGGGHHHHHHHGHHHFFHHHGHHGHHHHGHHHHHHGGGGGHHHHHHHHHHHHHHHHGGDGGGGHGGGGGGF
@M02034:409:000000000-BFKT7:1:1101:15644:6786 1:N:0:26
AAAGTCGAGGTGCCTAAAGTGGCAACCCAGACTAAGAAGCATGTTGGTGGTGTAGAGCTTCCTGTAGC
+
BBBBBFBBBBBBGGGGF4GGGGGHHHHGGHCFHF333AGFHGHHBG2AA2ECA3D5DAFGAFGFE555
@M02034:409:000000000-BFKT7:1:1101:22676:6796 1:N:0:26
AAAGTCGAGGTGCCTAAAGTGGCAACCCAGACTCAGCAGGGGGTTGGTGGTGTAGAGCTTCCTGTAGCCGCATGGCGTTCGTACTTAAATATGGAACTAACCATTCCAATTTTCGCTGTCTCTTATACACATCTCGAGCCCACGAGACCG
+
CCCCCFCBCCCCGGGGGGGGGGGHHFHGGHHGHHHHHHHHGGGGGGGGGGFFGGHHHHHHHGHHHHHHHGGGFGHHGGGGGGHHHHFFHHHHHHHHGHHHHHHHHHHHHHHHHHGGGGGFHGHHGHFHFGHHGHHHCFG@EHGGGGGGGG
@M02034:409:000000000-BFKT7:1:1101:9619:6797 1:N:0:26
AAAGTCGAGGTGCCTAAAGTGGCAACCCAGACTAATAGGGCTGTTGGTGGTGTAGAGCTTCCTGTAGCCGCATGGCGTTCGTACTTAAATATGGAACTAACCATTCCAATTTTCGCTGTCTCTTATACACATCTCCGAGCCCACGAGACC
+
CCCCCFCCCBAAGGGGGGGGGGGGHHHGGHHGHHGHHHHHHHGHHHHFGGEFHGHFHHHHHHHHHHHHHGGGGGHHGGGGGGHHHHFGHHHHHHGGGHGGHHHHHGGFGGHHHHGGGDEHHHHHGHGGHHHHHHGFFCGGGGHGGGGGGF
@M02034:409:000000000-BFKT7:1:1101:12042:6802 1:N:0:26
AAAGTCGAGGTGCCTAAAGTGGCAACCCAGACTGTGTCTGGTGTTGGTGGTGTAGAGCTTCCTGTAGCCGCATGGCGTTCGTACTTAAATATGGAACTAACCATTCCAATTTTCGCTGTCTCTTATACACATCTCCGAGCCCACGAGACC
+
ABAAAFBBBBABGGGGGGGGGGGGGGHGFHHFHHHHHHHHHGHHGHHFGGEGHGGBGGHHGGHFHHGGFEEEEGHHGGGGGECGHHGHHHHHHGDFHHGGHAGFGGFEDGGHHGGGGGEGDHHHGGFGHHFFHHGFFCGGGEHGGFFGGC
@M02034:409:000000000-BFKT7:1:1101:25620:6803 1:N:0:26
AAAGTCGAGGTGCCTAAAGTGGCAACCCAGACTCATGTGGGGGTTGGTGGTGTAGAGCTTCCTGTAGCCGCATGGCGTTCGTACTTAAATATGGAACTAACCATTCCAATTTTCGCTGTCTCTATACACATCTCCGAGCCCACGAGACCG
+
AAAAAFBCCCBCFGGGGGGFGGGHHHHGGHAFGHHHHFGHGGGEGGGEFGEFFGHDGHHHHFHFFGGFGEEGGGHGEEEFEEGHHHGGFHGHHHFGFHFFGHHHHHHHHHGHHFGAFGBBFFHHHHBHFFH@GGFC<CC@FHGF-CDDFD
@M02034:409:000000000-BFKT7:1:1101:5363:6822 1:N:0:26
AAAGTCGAGGTGCCTAAAGTGGCAACCCAGACTAATAATAATGTTGGTGGTGTAGAGCTTCCTGTAGCCGCATGGCGTTCGTACTTAAATATGGAACTAACCATTCCAATTTTCGCTGTCTCTTATACACATCTCCGAGCCCACGAGACC
+
BBBBAFBAD2ABGGGFGGGGGGGHFHHGDHHGHHHHHHGGHGGFGHHGGG?FHGHGHFHHHGHHFHHHHGGEEGHHGGEFGGHHHHHHHGFHHHHHHGFHHHFGHHHHHGHHHGGEGGGGHFHHHGGHFFDGHHGDGCCGGGHGGDGGFC
@M02034:409:000000000-BFKT7:1:1101:14321:6825 1:N:0:26
AAAGTCGAGGTGCCTAAAGTGGCAACCCAGACTGGGTAGCAGGTTGGTGGTGTAGAGCTTCCTGTAGCCGCATGGCGTTCGTACTTAAATATGGAACTAACCATTCCAATTTTCGCTGTCTCTTATACACATCTCCGAGCCCACGAGACC
+
BBBBBFBBBBBBGFFGGFGGGGGGHHHGGHHGHCAA3AAFHGGHGHGGFFGGHHGDGHHHHHHHHHHGHGGEFGHHFGGGGEGGHHHGBGHHHFFBGHFGFHFGHHHHGHHHHHCGGFGHFHHGDGFHHH2FCGHFG??FGGHGGFCDDC
@M02034:409:000000000-BFKT7:1:1101:14187:6833 1:N:0:26
AAAGTCGAGGTGCCTAAAGTGGCAACCCAGACTCATTCGCCTGTTGGTGGTGTAGAGCTTCCTGTAGCCGCATGGCGTTCGTACTTAAATATGGAACTAACCATTCCAATTTTCGCTGTCTCTTATACACATCTCCGAGCCCACGAGACC
+
BCBCCFCACCCCGGGGGGGGGGGHHHHGGHHGHHGHHHHGGGHHHHHGFFGFFDG5FDHHDGHHGFHGFFGGGGHFEFGGGFFHHHHGHHHHHHBBGHGHFHEGEFGFFGFHHFEFGGEGGHHGBBGGDGHHHHHHGCGFGEGFGFCGFC
@M02034:409:000000000-BFKT7:1:1101:23579:6834 1:N:0:26
AAAGTCGAGGTGCCTAAAGTGGCAACCCAGACTCCGCATCCGGTTGGTGGTGTAGAGCTTCCTGTAGCCGCATGGCGTTCGTACTTAAATATGGAACTAACCATTCCAATTTTCGCTGTCTCTTATACACATCTCCGAGCCCACGAGACC
+
CCCCBFCBBCCCGGGGGGGGGGGHHHHGGHHGHHHGEGGGHGGGGGGGGGFFHHHHHHHHHHHHHHHHHGGGGGHHGGGGGGHHHHHGHHGHHHHHHHGGHHHGHHHHHGHHHHGGGGGGHGHHGHHHHHHHHHFGG?@CFGEGCGGGGF
@M02034:409:000000000-BFKT7:1:1101:6118:6841 1:N:0:26
AAAGTCGAGGTGCCTAAAGTGGCAACCCAGACTCCGCTGTAGGTTGGTGGTGTAGAGCTTCCTGTAGCCGCATGGCGTTCGTACTTAAATATGGAACTAACCATTCCAATTTTCGCTGTCTCTTATACACATCTCCGAGCCCACGAGACC
+
BCCCCFCCCCBBGGGGGGGGGGGHHHHGGHHGHCEEEDGEHGHHHHGGFGEFGHHGHHHHHHHHHHHHHGGCGGHGGGGGGGHHHHGFHHGHHGFFFHFGGHGHGHGGGHHHHHGGGGGGHHHHHHGFGHHHFGDFD/@CFEHGCGGGGE
@M02034:409:000000000-BFKT7:1:1101:16196:6841 1:N:0:26
AAAGTCGAGGTGCCTAAAGTGGCAACCCAGACTGCGGTGCTGGTTGGTGGTGTAGAGCTTCCTGTAGCCGCATGGCGTTCGTACTTAAATATGGAACTAACCATTCCAATTTTCGCTGTCTCTTATACACATCTCCGAGCCCACGAGACC
+
CBBCCFCCCCBBGGGGGGGFGGGHHGHGGHHGHHHGGEEGHHHHHGGGFGBFAFGFHHHHHGHHHHHGHGGEGGHHGEGGGGHHHHGHHHHHHHGHHHGFHHFHHHGHGHHHHHGGGGGHHHHHHHHHHGFFGGGFGCGCGGHGGGGGGF
@M02034:409:000000000-BFKT7:1:1101:24441:6844 1:N:0:26
AAAGTCGAGGTGCCTAAAGTGGCAACCCAGACTGGGGGTGGGGTTGGTGGTGTAGAGCTTCCTGTAGCCGCATGGCGTTCGTACTTAAATATGGAACTAACCATTCCAATTTTCGCTGTCTCTTATACACATCTCCGAGCCCACGAGACC
+
CCDDCFCCCCCCGGGGGGGGGGGHHHHGGHHGHHHHGGEEFGGEGGGGGGEFHHHHHHHHHHHHGHHHHGGGGGHHGGGGGGHHHHHHHHHHHHHGGHHGHHHHHHHHHHHHHHGGGGGHHHHHHHGHHHHHHHGHGCGGGGHGGGGGGF
@M02034:409:000000000-BFKT7:1:1101:26538:6846 1:N:0:26
AAAGTCGAGGTGCCTAAAGTGGCAACCCAGACTGATCCGAATGTTGGTGGTGTAGAGCTTCCTGTAGCCGCATGGCGTTCGTACTTAAATATGGAACTAACCATTCCAATTTTCGCTGTCTCTTATACACATCTCCGAGCCCACGAGACC
+
BBBBBFBBBBABGGGGGGGGGGCHHHHGGHHGHHHHHHHGGGHGHHHGGGFGHHHFHHHHHGHHHHHHBEGGGGHHGEGGGGHHHHHGHGGHHHFHHHHFGHHHFHFGHHHHHBEEGFGHGFFHGGGHFHFHGHGGG?<<DFHG?@?EGF
@M02034:409:000000000-BFKT7:1:1101:14734:6852 1:N:0:26
AAAGTCGAGGTGCCTAAAGTGGCAACCCAGACTAAGAAGTAGGTTGGTGGTGTAGAGCTTCCTGTAGCCGCATGGCGTTCGTACTTAAATATGGAACTAACCATTCCAATTTTCGCTGTCTCTTATACACATCTCCGAGCCCACGAGACC
+
BCCCCFCCCCCCGGGGGGGGGGGHHHHGGHHGHHHHHHHFHHHGGHCEFGEFGFHFGHHHHHHHHHHHHFGGGGHHGEGGGFHHHHHHHHHHHHHGGHHHHHGHHHHHHHHHHHGGGGGGHHHHHHHHHHHHHHHHGCGGGGHGGGGGGF
@M02034:409:000000000-BFKT7:1:1101:7848:6852 1:N:0:26
AAAGTCGAGGTGCCTAAAGTGGCAACCCAGACTCCGCTGCCTGTTGGTGGTGTAGAGCTTCCTGTAGCCGCATGGCGTTCGTACTTAAATATGGAACTAACCATTCCAATTTTCGCTGTCTCTTATACACATCTCCGAGCCCACGAGACC
+
BBBBAFBADBAAGGGGGGFGDGFHHHHEGHGGGHHGGGGFHHHHHHHGGGEFGGHFHHHHHHHHGFHHHFEEFGHHGGGGGFFHHHHFHHFHHHFHFGDFFHBFGGFFGHHHHGG?AGGEGHHHHHGFDFGHGF3FEG?/?FHFDFGEGF
@M02034:409:000000000-BFKT7:1:1101:7110:6859 1:N:0:26
AAAGTCGAGGTGCCTAAAGTGGCAACCCAGACTAATAATAAGGTTGGTGGTGTAGAGCTTCCTGTAGCCGCATGGCGTTCGTACTTAAATATGGAACTAACCATTCCAATTTTCGCTGTCTCTTATACACATCTCCGAGCCCACGAGAC
+
CCCCCFCBCBBCGGGGGGGGGGGHHHHGGHHGHBADEG5B5BGHGHGFGGGGHFGBFGHHGHHHGFHFGFG@FFGAE1ECFECGHHHGHBGGFF@BGHGHECDGFDGEBGHHHGEGGGFGHBFHGF?BGFHGHGHDC>/>BFHGGGCFD
@M02034:409:000000000-BFKT7:1:1101:8888:6860 1:N:0:26
AAAGTCGAGGTGCCTAAAGTGGCAACCCAGACTAGGTATCTGGTTGGTGGTGTAGAGCTTCCCGTAGCCGCATGGCGTTCGTACTTAAATATGGAACTAACCATTCCAATTTTCGCTGTCTCTTATTCACATCTCCG
+
B@AAAFAADBBBGGGGA4ABBGEBHHHGGHGDHFGFDFDDGHHGHGGDFGEFFFFFGHBFHHHGHGGGHGE0EEHHGGGGGG1FCHFGHHBHHFB3EC3?CGHHGG?DFGHHEGGGGGGGGHGF1F2F2FDGFF11?
@M02034:409:000000000-BFKT7:1:1101:7053:6862 1:N:0:26
AAAGTCGAGGTGCCTAAAGTGGCAACCCAGACTAATAAGAAGGTTGGTGGTGTAGAGCTTCCTGTAGCCGCATGGCGTTCGTACTTAAATATGGAACTAACCATTCCAATTTTCGCTGTCTCTTATACACATCTCCGAGCCCACGAGACC
+
AABBAFBBBBABGGGGGGGGGGGHHHHGGHHGHHHHHHHHHHHGHHGGGGEFHHGEGHHHHHHHHHHHHGGGGGHHGGGGGGHHHHHGHHHHGHGGGGGHHHHHHHHFHHHHHHGGGGGGHHHHHHHHGHFHHHFHGCGGGGHGGGGGGA
@M02034:409:000000000-BFKT7:1:1101:26548:6862 1:N:0:26
CAAGTCGAGGTGCCTAAAGTGGCAACCCAGACTGATCCGAATGTTGGTGGTGTAGAGCTTCCTGTAGCCGCATGGCGTTCGTACTTAAATATGGAACTAACCATTCCAATTTTCGCTGTCTCTTATACACATCTCCGAGACCACGAGACC
+
1>AAAFAA?D?AGGGDF1EA1DAGFFFGG0FFFFGFFHFGEFG1FEEEGAEF/GG2DFFFGHHHHHHDGFC@EFHHGG?FGEFAHFD@GHHGHH11BC1F1FBCGDDFFGEGHGG?EEABGHH2FGDF2<1F1B1GGC?/?FHHCC@GAF
@M02034:409:000000000-BFKT7:1:1101:15265:6865 1:N:0:26
AAAGTCGAGGTGCCTAAAGTGGCAACCCAGACTGAGCAGCCTGTTGGTGGTGTAGAGCTTCCTGTAGCCGCATGGCGTTCGTACTTAAATATGGAACTAACCATTCCAATTTTCGCTGTCTCTTATACACATCTCCGAGCCCACGAGACC
+
CCCCCFCCCCBCGGGGGGGGGGGHHHHGGHHGHHHHHHHHHHHHHHHEFGEFGGGGHHHHHHHHHHHHHGGFGGHHGGGGGGHHHHHHHHHHHGHHHGGHHHHHHHHHHHHHHHGGGGGHHHHHHHHHGHHHHHHHGGCGGGHGGGGGGF
@M02034:409:000000000-BFKT7:1:1101:9207:6873 1:N:0:26
AAAGTCGAGGTGCCTAAAGTGGCAACCCAGACTAATGAGACGGTTGGTGGTGTAGAGCTTCCTGTAGCCGCATGGCGTTCGTACTTAAATATGGAACTAACCATTCCAATTTTCGCTGTCTCTTATACACATCTCCGAGCCCACGAGACC
+
CBCCCFCCCCBBGGGGGGGGGGGHHHHGGHHGHHHHHHHHHGGGFGGEFGFFGHHGGFHHHHHHHHHGHGGEGGHHGGGGGGHHHHGGHHHHHHHHHHHHHHHHHHHHHHHHHFGGGGGHHHHHHHHHHHGHHHHHECGGGGHGGGGGGG
@M02034:409:000000000-BFKT7:1:1101:9913:6875 1:N:0:26
AAAGTCGAGGTGCCTAAAGTGGCAACCCAGACTGGGGTTGGGGTTGGTGGTGTAGAGC
+
CCCCCFCCCCCCGGGGGGGGGGGHHHHGGH223B222BEE22AE0FA111B1A3D555
@M02034:409:000000000-BFKT7:1:1101:8900:6883 1:N:0:26
AAAGTCGAGGTGCCTAAAGTGGCAACCCAGACTAGGTATCTGGTTGGTGGTGTAGAGCTTCCCGTAGCCGCATGGCGTTCGTACTTAAATATGGAACTAACCATTCCAATTTTCGCTGTCTCTTATACACATCTCCGAGCCTACG
+
BBBBAFAAA?AAFGGGGFGFGGGHHHHGFHHGHCFFDDDHD5FGHGGEF2EFAAB5FBFFGEF?G0E1EEEEEGH1/B@FAEFEEHH33G@GHE33BGDGF03F3?FBEF3GG?@AE/E34BFDDG3DFGF2FBFDA//>B2<??
@M02034:409:000000000-BFKT7:1:1101:10995:6897 1:N:0:26
AAAGTCGAGGTGCCTAAAGTGGCAACCCAGACTTCTTTTCTTGTTGGTGGTGTAGAGCTTCCTGTAGCCGCATGGCGTTCGTACTTAAATATGGAACTAACCATTCCAATTTTCGCTGTCTCTTATACACATCTCCGAGCCCACGAGACC
+
BBBBBFBBDBAAGGGFGGGGGGGHGHHGGHHGHHHHHGHHHHHHHHHEFGGGHFGAFGHHFHFF5EGFGFGEFGHHGDGGGGHHHHGFHHFHHHBFFHFGFFFHHGEFFGHHHGFGGGGGGFHHGHHHBEFFFHHFF?CGGGHGGCCGGG
@M02034:409:000000000-BFKT7:1:1101:16509:6899 1:N:0:26
AAAGTCGAGGTGCCTAAAGTGGCAACCCAGACTACTAGGCAGGTTGGTGGTGTAGAGCTTCCTGTAGCCGCATGGCGTTCGTACTTAAATATGGAACTAACCATTCCAATTTTCGCTGTCTCTTATACACATCTCCGAGCCCACGAGACC
+
BBBBAFBBBBA>BGGGGFGBGGGHGHHGFHFGGHHHHHHHHGGHHGGEFEAAFGGGHHHGHHHFFGHGHGGGGGHHGFGGGEHEHGFFHHHHGHFFGFHFGFFHHHHFHHHHGHFEFEEHEHHHFHHG3FBGHHH2?BCDCFGFCGGGFG
@M02034:409:000000000-BFKT7:1:1101:9595:6899 1:N:0:26
AAAGTCGAGGTGCCTAAAGTGGCAACCCAGACTGGGGGTCGGGTTGGTGGTGTAGAGCGTTCCTGTAGCCGCATGGCGTTCGTACTTAAATATGGAACTAACCATTCCAATTTTCGCTGTCTCTTATACACATCTCCGAGCCCACGAGAC
+
CCCBCFCBCCCCGGGGGFGGGGGHHHHGGHHGHHHHGGGGGGGHGGGGGGEFHHHGGGGGGGHHHHHHHHGGGGGHHGGGGGGHHHHGHGHHHHHGHGGGFHHHHHHHHHHHHHHGGGGGHHHHHHHHHFHHHFHHGGGGGGGHGGGGGF
@M02034:409:000000000-BFKT7:1:1101:14248:6899 1:N:0:26
AAAGTCGAGGTGCCTAAAGTGGCAACCCAGACTAATAATCAGGTTGGTGGTGTAGAGCTTCCTGTAGCCGCATGGCGTTCGTACTTAAATATGGAACTAACCATTCCAATTTTCGCTGTCTCTTATACACATCTCCGAGCCCACGAGACC
+
CCCCCFCBCCCCGGGGGGGFGGGGHHHGGHHGHHHHHGHHHHHHHGGGFFGFGBGBGFGHGHHHHGHHGGGEEGHFEEEGGECGGGGHHHGFGD3BGHHHFCGGDGHBFG?GE?EFF?EGHFGHHFGGDG2GHHFGGGG/?FGFFCFFGF
@M02034:409:000000000-BFKT7:1:1101:14013:6901 1:N:0:26
AAAGTCGAGGTGCCTAAAGTGGCAACCCAGACTAAGAAGCAGGTTGGTGGTGTAGAGCTTCCTGTAGCCGCATGGCGTTCG
+
A111AFA?1>AAGGFFF1A31BFFEBFEFCG0FG1FGHFFGBA0FHC/FFEFAGGFBBBGH1GHHEGDGECGGECGGEG/B
@M02034:409:000000000-BFKT7:1:1101:14994:6902 1:N:0:26
AAAGTCGAGGTGCCTAAAGTGGCAACCCAGACTCCGCCGCATGTTGGTGGTGTAGAGCTTCCTGTAGCCGCATGGCGTTCGTACTTAAATATGGAACTAACCATTCCAATTTTCGCTGTCTCTTATACACATCTCCGAGCCCACGAGACC
+
CCCBCFCCBCBCGGGGGGGGGGGHHHHGGHHGHHHGGGGGGGGHHHHGGGEFHHHGHHHHHGHHGHHHHGGGGGHHGGGGGGHHHHHFHHGHHHBGFHHHHHGHHHGHHGHHHHGGGGDHHHHHHHFHDGFHHHHHGCGGGGHGGGGGGG
@M02034:409:000000000-BFKT7:1:1101:7074:6911 1:N:0:26
AAAGTCGAGGTGCCTAAAGTGGCAACCCAGACTCTGATGCCTGTTGGTGGTGTAGAGCTTCCTGTAGCCGCATGGCGTTCGTACTTAAATATGGAACTAACCATTCCAATTTTCGCTGTCTCTTATACACATCTCCGAGCCCACGAGACC
+
CCCCCFCCCBCCGGGGGGGGGGGHHHHGGHHGHHHHHGHHHHHHHHHEEFFFHHHFGGHHDGFHHHHHFFGGGGHGGGGGGFHHHHGHHHHHHHBGHHGHFGFGGFFFHHHHHHGGGGGHHHGHGHFHGFFHHHGFGCCDGGHGGGGDGE
@M02034:409:000000000-BFKT7:1:1101:13329:6919 1:N:0:26
AAAGTCGAGGTGCCTAAAGTGGCAACCCAGACTATGATTGGTGTTGGTGGTGTAGAGCTTCCTGTAGCCGCATGGCGTTCGTACTTAAATATGGAACTAACCATTCCAATTTTCGCTGTCTCTTATACACATCTCCGAGCCCACGAGACC
+
BCCCBFCCCCBBGGGGGGGGGGGHHHHGGHFGHHHHHHHHHHGHGHGGFGEFGHHGHHHHHHHHHHHGHGGFGGHGGEGGGGGHHHHHHHHHHHHGHHHHHHGHHHHHHHHHHGGGGGGHHHHHHHHFGFFHHHHHG?FGGGHGGFGGGG
@M02034:409:000000000-BFKT7:1:1101:12695:6927 1:N:0:26
AAAGTCGAGGTGCCTAAAGTGGCAACCCAGACTGAGTTGGCGGTTGGTGGTGTAGAGCTTCCTGTAGCCGCATGGCGTTCGTACTTAAATATGGAACTAACCATTCCAATTTTCGCTGTCTCTTATACACATCTCCGAGCCCCACGAGAC
+
AAAAAFA1DDAAGGGGBDEFGGGHGHHGGHHGHHHHHFHHHGGGGGGEFGEFHGHFGGHHHHHHHHHHHGGGGGHHGGGGGGFHHHHHHHGHHHGGFHGGHHHHGHGFDGHHHFGGGGCBGHHHHHFGGFHHHHGGFGC/CGGGGGGGGG
@M02034:409:000000000-BFKT7:1:1101:11640:6940 1:N:0:26
AAAGTCGAGGTGCCTAAAGTGGCAACCCAGACTCTGGAGAATGTTGGTGGTGTAG
+
AAAAAFA1>>>AGGG1BDGGGFFGHHHG00FGFHH11BFFGBFGHF/BA/EEH1F
@M02034:409:000000000-BFKT7:1:1101:19372:6942 1:N:0:26
AAAGTCGAGGTGCCTAAAGTGGCAACCCAGACTTCTCCGCGGGTTGGTGGTGTAGAGCTTCCTGTAGCCGCATGGCGTTCGTACTTAAATATGGAACTAACCATTCCAATTTTCGCTGTCTCTTATACACATCTCCGAGCCCACGAGACC
+
CCCCCFCBCCCBGGGGGGGGGGGHHHHGGHHGHHHHHHGGGGGGGGGEGGGGHGGEGHHHHHHHHHHHHGGGFGHHGGGGGGHHHHHEFGHHHFGHHHGHGHHHHHHGDGHHHFGGGGDFHHHHFHGFHHHHHHGHGGFGGGHGGGGGGG
@M02034:409:000000000-BFKT7:1:1101:8092:6942 1:N:0:26
AAAGTCGAGGTGCCTAAAGTGGCAACCCAGACTCTTATTAAGGTTGGTGGTGTAGAGCTTCCTGTAGCCGCATGGCGTTCGTACTTAAATATGGAACTAACCATTCCAATTTTCGCTGTCTCTTATACACATCTCCGAGCCCACGAGACC
+
BCCCCFCCCCCCGGGGGGGGGGGHHHHGGHHGHHFHD5FGBGHFGHGGGGEFGHHHHHHHHHHHHHHHHGGGGGHHGGGGGGHHHHHHGHHHHGFFGGHHHHHGHHHGHHHHHHGGGGGGGHHHHHHHGHGHHHHGGFGGGFHGGGCGGC
@M02034:409:000000000-BFKT7:1:1101:24269:6962 1:N:0:26
AAAGTCGAGGTGCCTAAAGTGGCAACCCAGACTGAGTATCCTGTTGGTGGTGTAGAGCTTCCTGTAGCCGCATGGCGTTCGTACTTAAATATGGAACTAACCATTCCAATTTTCGCTGTCTCTTATACACATCTCCGAGCCCACGAGACC
+
AAA>ADAA?D>AGGGGGGGGDAAAGAF2FFGFHHG3FBDEDHFHHG2AA2BFGD555DFGGBGHEGFBHGCCEEHHG>EFGEGEFGBBEB4FGFFDFFFGHGEHHHHFGGGGGB/EE??FDDFEFF44FG11FFHHF?DGCGGGC@C/A?
@M02034:409:000000000-BFKT7:1:1101:22532:6966 1:N:0:26
AAAGTCGAGGTGCCTAAAGTGGCAACCCAGACTAATAGTAATGTTGGGGTTGTAGAGCTTGCTGTAGCCGCATG
+
CCCCCFBBBCCCGGGGGGGGGGGHHHHGGHHGHB3DAFG5BFHHFHA2A2AAA5D555A33BEFG5F5AAE0EA
@M02034:409:000000000-BFKT7:1:1101:11445:6969 1:N:0:26
AAAGTCGAGGTGCCTAAAGTGGCAACCCAGACTACGGATCCGGTTGGTGGTGTAGAGCTTCCTGTAGCCGCATGGCGTTCGTACTTAAATATGGAACTAACCATTCCAATTTTCGCTGTCTCTTATACACATCTCCGAGCCCACGAGACC
+
BBBBBFBBBBBBGGGGGGGGGGGHHHGGGHCGHHHGGGGGHHGGGGGGFGGFGGHGHHHHGFHHHBGFFFG0BEHHGGGGGG2GGHHBFF4FGE3BEHFFFCGGFGGFBFGHHGGGG/FHHHHHBBBF3F2@GGGGC/<CCGCFG?-.>>
@M02034:409:000000000-BFKT7:1:1101:21527:6984 1:N:0:26
AAAGTCGAGGTGCCTAAAGTGGCAACCCAGACTATTACGACTGTTGGTGGTGTAGAGCTTCCTGTAGCCGCATGGCGTTCGTACTTAAATATGGAACTAACCATTCCAATTTTCGCTGTCTCTTATACACATCTCCGAGCCCACGAGACC
+
CCCCCFCCCCBCGGGGGGGGGGGHHHHGGHHGHHHGHHGGGGGGHHHGGGEFFGHEGHHHFHHHHFHHHGGGGGHHGEGGGGGHHHHGHHGHGHFBFHHHHHHHH4GGHHHHHHGGGGGHHFHGHHHHBGHHHGGBF?C@GGHGG?CDGG
@M02034:409:000000000-BFKT7:1:1101:17384:6986 1:N:0:26
AAAGTCGAGGTGCCTAAAGTGGCAACCCAGACTAGGCCGATGGTTGGTGGTGTAGAGCTTCCTGTAGCCGCATGGCGTTCGTACTTAAATATGGAACTAACCATTCCAATTTTCGCTGTCCTTATACCATCTCCGAGCCCACGAGACCGT
+
BBBBBFABBBBBGGGGGGGGGGGHHEHGGHHFHFHHHHGEEGGHHGGEFEEFHGGEFGHHHHGHHFHHGGGEEGHHGGGGGGHHGHHHFHHHHGFHEGFGHHFFHHGFHHHHHFGDGGGHGHG?GGFH2FCDGFGCGGCGHGCD@?A.<<
@M02034:409:000000000-BFKT7:1:1101:4659:6986 1:N:0:26
AAAGTCGAGGTGCCTAAAGTGGCAACCCAGACTACGAATAATGTTGGTGGTGTAGAGCTTCCTGTAGCCGCATGGCGTTCGTACTTAAATATGGAACTAACCATTCCAATTTTCGCTGTCTCTTATACACATCTCCGAGCCCACGAGAC
+
BBBBBFCCCBBCGGGGGGGFGGGHHGHGGHHGHHHEEHHGHHHHHHHEFGEFGGGDGGHHFFHHGFHGHEGFEEHFEEFFEFFEHHGFFGFHHH3FFHGGGGFFFGHFFGGHHFEEFGFEFBFGGGFGHFFGHHFGFBDCFGGECDCD?
@M02034:409:000000000-BFKT7:1:1101:17402:6993 1:N:0:26
AAAGTCGAGGTGCCTAAAGTGGCAACCCAGACTAGGCCGATGGTTGGTGGTGTAGAGCTTCCTGTAGCCGCATGGCGTTCGTACTTAAATATGGAACTAACCATTCCAATTTTCGCTGTCCTTATACCATCTCCGAGCCCACGAGACCGT
+
A3AAAFBBDBAAGGGGGGGFFDFFCHHAEHGAEEGHGHEEEEEFGE0FFGGFGHH5FHHHFHHHGGFHHGGGEGHHGEGGEGBFGGG3GGGHHGFFGHH?EGFHHGHFGGHHHHGGG?CDCGFFGBD2B?FDFDA/@CGGHGG@CDGGC>
@M02034:409:000000000-BFKT7:1:1101:14696:6996 1:N:0:26
AAAGTCGAGGTGCCTAAAGTGGCAACCCAGACTCATAAGAAGGTTAGTGGTGTAGAGCTTCCTGTAGCCGCATGGCGTTCGTACTTAAATATGGAACTAACCATTCCAATTTTCGCTGTCTCTTATACACATCTCCGAGCCCACGAGACC
+
BBBBBFBBBBBBGGGGGGGGGGGGFHHDFHHGHFHHHHHHHHHGFHHGHHGFGFHBHFHHHGHHHGHHHGGGGGHGEEGGFEFHHHGHHHGHHHFHHHHHHHHHHHHEHHHHHFFGGGGGHHHHHHGGGHHHHFGGF/DCCFHECDGGGC
@M02034:409:000000000-BFKT7:1:1101:25680:7006 1:N:0:26
AAAGTCGAGGTGCCTAAAGTGGCAACCCAGACTGGGCTGAATGTTGGTGGTGTAGAGCTTCCTGTAGCCGCATGGCGTTCGTACTTAAATATGGAACTAACCATTCCAATTTTCGCTGTCTCTTATACACATTCCGAGCCCACGAGACTA
+
CCDDCFCCCCCCGGGGGGGGGGGHHHHGGHHGHFAHFFEFHGHHHHHGGGFFHHHHHHHHHHHHGHHHHGGGGGHHGGGGGGHHHHHHHHHHHHHHHHHGHHHHHHHGGHHHHHGGGGGHHHHHHHHHHHHHH3GG/<@CFHECCFFDD?
@M02034:409:000000000-BFKT7:1:1101:21338:7007 1:N:0:26
AAAGTCGAGGTGCCTAAAGTGGCAACCCAGACTTGTTGTCGGGTTGGTGGTGTAGAGCTTCCTGTAGCCGCATGGCGTTCGTACTTAAATATGGAACTAACCATTCCAATTTTCGCTGTCTCTTATACACATCTCCGAGCCCACGAG
+
CCDCCFDBCCCCGGGGGGGGGGGHHHHGGHHGHGHGGHHHGGGHGGEECAFGF3FDFEFG5FGGGFFGFEGCFFGAEEEGGEFEHHHGFGHHHH33FGHGC03BBBGBFFFHHEEFFEBGGHFF3BFGH2?GHGHFE@CGCFHG//@
@M02034:409:000000000-BFKT7:1:1101:20804:7010 1:N:0:26
AAAGTCGAGGTGCCTAAAGTGGCAACCCAGACTCGTGATAATGTTGGTGGTGTAGAGCTTCCTGTAGCCGCATGGCGTTCGTACTTAAATATGGAACTAACCATTCCAATTTTCGCTGTCTCTTATACACATCTCCGAGCCCACGAGACC
+
BBBBBFBBB@AA4GGGGFFGGGGGFHHFFEEGFHCEHFGHFGBDFFGEFE1BFFG5GHHHGHHHHGGFDEFGEGHHGGEGGGBGHGF33G4FG33BFGFHFHDGFHFHEHHHGFEFGFGBGHHHFGDG3G2CGH3FDDD/DF/FDCC//<
@M02034:409:000000000-BFKT7:1:1101:4861:7011 1:N:0:26
AAAGTCGAGGTGCCTAAAGTGGCAACCCAGACTAATCCGCCTGTTGGTGGTGTAGAGCTTCCTGTAGCCGCATGGCGTTCGTACTTAAATATGGAACTAACCATTCCAATTTTCGCTGTCTCTTATACACATCTCCGAGCCCACGAGACC
+
CCCCCFCCCCCCGGGGGGGGGGGHGHHGGHHGHHHHHHGGGGHHHHHGEEGGF3G5FFFFDGHHGFGBAEG@EEC1EBEFFEEGFHHHFGHHFG33GHHHB03FDEHBGHGHHGEEFGEF4GFFBFHHGEFGFHHGF/@CGFHGG?CADF
@M02034:409:000000000-BFKT7:1:1101:13362:7012 1:N:0:26
AAAGTCGAGGTGCCTAAAGTGGCAACCCAGACTCATCATCCGGTTGGTGGTGTAGAGCTTCCTGTAGCCGCATGGCGTTCGTACTTAAATATGGAACTAACCATTCCAATTTTCGCT
+
CCCCBFCCCCCCGGGGGGGGGGGHHHHGGHHGH33D5D553BFEEGGGGGGFHHHHHHHHHHHHHHHHHGGCFGHHGGGGGGHHHHHHHHHHHHGHHHHHHHGHHHGHHHHHHHGGG
@M02034:409:000000000-BFKT7:1:1101:18777:7024 1:N:0:26
AAAGTCGAGGTGCCTAAAGTGGCAACCCAGACTGGTGTCAGGTTGGTGGTGTAGAGCTTCCTGTAGCCGCATGGCGTTCGTACTTAAATATGGAACTAACCATTCCATTTTTCGCTGTCTCTTATACACATCTCCGAGCCCACGAGACCG
+
BBCABFCCCCBCGGGGGGGFGGGHHHHGGHHGHHFGHAFBGHFGEE2AEEFEGGFF533FCGGGFGHBE0EEFGHFGEFEFHAGFHFEGFHFHG33F3FG?3BGH4B4?F4FGC/?E/GHHHHGHFFBC2BGFGFGCGCDG/F/<@FG/<
@M02034:409:000000000-BFKT7:1:1101:17807:7026 1:N:0:26
AAAGTCGAGGTGCCTAAAGTGGCAACCCAGACTAGGAAGACGGTTGGTGGTGTAGAGCTTCCTGTAGCCGCATGGCGTTCGTACTTAAATATGGAACTAACCATTCCAATTTTCGCTGTCTCTTATACACATCTCCGAGCCCACGAGACC
+
CCCCCFCCCCBBGGGGGGGGGGGGHHHGGHHGHHHHHHHHHGGGGGGGFGEFGHHGHHHHHHHHHGHHHGGGGGHHGFGGGFHHHHHHHHHHHHFHGHHGHHHHHHGGHHHHHHGGGGGHHHHHHHHHHHHHHHHGEFFFGGGGGGGGGF
@M02034:409:000000000-BFKT7:1:1101:4469:7032 1:N:0:26
AAAGTCGAGGTGCCTAAAGTGGCAACCCAGACTAGTAAGCAGGTTGGTGGTGTAGAGCTTCCTGTAGCCGCATGGCGTTCGTACTTAAATATGGAACTAACCATTCCAATTTTCGCTGTCTCTTATACACATCTCCGAGCCCACGAGACC
+
BABCBFCCCBBCGGGGGGGGGGGGHHHGGHHGHHHHHHHHHHHHHHGGFGEFHHHGGHHHHGHHHHHHHGGGGGHHGGGGGGHHHHGEHHHHHHFGHHHGHHHHHHGHGHHHHHGGGGGFHGHHFHGFFHEHHHFHGBCFCFHEGFGGGF
@M02034:409:000000000-BFKT7:1:1101:20573:7052 1:N:0:26
AAAGTCGAGGTGCCTAAAGTGGCAACCCAGACTGTTATTGATGTTGGTGGTGTAGAGCTTCCTGTAGCCGCATGGCGTTCGTACTTAAATATGGAACTAACCATTCCAATTTTCGCTGTCTTTATACACATCTCCGAGCCCACGAGACCG
+
CCCCCFCCCCCCGGGGGGGGGGGHHHHGGHHGHHHHHHHHFGHHHHHGFGEFHHHGGHHHHHHHHHHHHGGFGGHHGGGGGGHHHHHGHHHHHHEFHHHHGHHHHHFHGGHHHHGGGGGGHHHGHHBHHHGHHHHGGGGFFGGGC@ADFC
@M02034:409:000000000-BFKT7:1:1101:19105:7062 1:N:0:26
AAAGTCGAGGTGCCTAAAGTGGCAACCCAGACTAGGCGGAATGTTGGTGGTGTAGAGCTTCCTGTAGCCGCATGGCGTTCGTACTTAAATATGGAACTAACCATTCCAATTTTCGCTGTCTCTTATACACATCTCCGAGCCCACGAGACC
+
CCCCCFCCCCCCGGGGGGGGGGGHHHHGGHHGHHHHHGGGGGHGHHHGGGGGHHHGHHHHHHHHHHHHHGGGGGHHGGGGGGHHHHHHHHHHHHHHGHHHHHHHHHGHHHHHHHGGGDGGHHHHGHGHHHGHGHHHGCCGGGHGCCCDGF
@M02034:409:000000000-BFKT7:1:1101:11994:7063 1:N:0:26
AAAGTCGAGGTGCCTAAAGTGGCAACCCAGACTGTTTCTGGTGTTGGTGGTGTAGAGCTTCCTGTAGCCGCATGGCGTTCGTACTTAAATATGGAACTAACCATTCCAATTTTCGCTGTCTCTTATACACATCTCCGAGCCCACGAGACC
+
BBAABFBBBBBAGGGGGFGGGGGGFHHGGHHGHHHHHFHHHHHHGHHEFGBFGHHFHHHHHGHFGFGFHEFEEFHHGEGGEEFHHHHHHHGHHHGFHHHHHHHHHHHHHHHHHHGGGGEFHFHGHHHHHHEHHHGHDCGGCGHGGGGGGG
@M02034:409:000000000-BFKT7:1:1101:21049:7063 1:N:0:26
AAAGTCGAGGTGCCTAAAGTGGCAACCCAGACTGAGAAGCATGTTGGTGGTGTAGAGCTTCCTGTAGCCGCATGGCGTTCGTACTTAAATATGGAACTAACCATTCCAATTTTCGCTGTCTCTTATACACATCTCCGAGCCCACGAGACC
+
BCCCCFCCCDCCGGGGGGGGGGGHHHHGGHHGHHHHHHHHHHHHHHGGGGEFHHHGHHHHHHHHHHHHHGGGGGHHGGGGGGHHHHFFHHHHHHHHHHHHHHHHHHHHHGHHHHGGGGGHHHHHHHGHFHHHHHHGGCGGGGHGGFGGGG
@M02034:409:000000000-BFKT7:1:1101:16982:7073 1:N:0:26
AAAGTCGAGGTGCCTAAAGTGGCAACCCAGACTCTGCCTTCGGTTGGTGGTGTAGAGCTTCCTGTAGCCGCATGGCGTTCGTACTTAAATATGGAACTAACCATTCCAATTTTCGCTGTCTCTTATACACATCTCCGAGCCCACGAGACC
+
CCCDCFDCCCBCGGGGGGGGGGGHHHHGGHHGHHHHHHHHHHGGFGGGGGEFGGHGHHHHHHHHHHHHHGGEEGHHGGGGGGHHHHGFHHHHHHFHHHHHHHHHHHGHEHHHHHGGGGGGHGHHHHGFFGHHHHFDEFGCGGHGGGGGGG
@M02034:409:000000000-BFKT7:1:1101:6144:7077 1:N:0:26
AAAGTCGAGGTGCCTAAAGTGGCAACCCAGACTGGGGGGGCGGTTGGTGGTGTAG
+
ABABAFCBDDABGGGGGGGFGGGHGHHGGHH2GH22AEEF-@B??--;C.;A:/;
@M02034:409:000000000-BFKT7:1:1101:17975:7080 1:N:0:26
AAAGTCGAGGTGCCTAAAGTGGCAACCCAGACTTCTGGGGATGTTGGTGGTGTAGAGCTTCCTGTAGCCGCATGGCGTTCGTACTTAAATATGGAACTAACCATTCCAATTTTCGCTGTCTCTTATACACATCTCCGAGCCCACGAGACC
+
BBCBBFCCCCCCGGGGGGGGGGGHHHHGGHHGHHHHHHHGGGGHHHHGGGGFHHHHHHHHHHHHGHHHHGGGGGHHGGGGGGHHHHHHHHHHHHFFHHGFHHHHHHGHHHHHHHGFGGGHHHHHHHFHGHHHHHHHGCCFGGHGGGGGGG
@M02034:409:000000000-BFKT7:1:1101:23751:7097 1:N:0:26
AAAGTCGAGGTGCCTAAAGTGGCAACCCAGACTGCGACGGGGGTTGGTGGTGTAGAGCTTCCTGTAGCCGCATGGCGTTCGTACTTAAATATGGAACTAACCATTCCAATTTTCGCTGTCTCTTATACACATCTCCGAGC
+
A?ABAFAB?DAAFGGFGGGGGFFFFAHEGHFFFHG?ECAE?E?ECEC1FE1FGBGFFB@GHBGFBGGBEEC/?EHHE/ECEDFHCHFBFFFFGBGFHFHHCCGCDGF2>F1FF1CEGG/F1<FG<G1GG<D<FHFFFC-A
@M02034:409:000000000-BFKT7:1:1101:6881:7098 1:N:0:26
AAAGTCGAGGTGCCTAAAGTGGCAACCCAGACTAGGTGGATGGTTGGTGGTGTAGAGCTTCCTGTAGCCGCATGGCGTTCGTACTTAAATATGGAACTAACCATTCCAATTTTCGCTGTCTCTTATACACATCTCCGAGCCCACGAGACC
+
CBCCBFCCCCBBGGGGGGGGGGGHHHHGGHHGHHHHFGGHHHGHHGGGFGEFHHHGGHHHFHHHHHHHHGGGGGHHGGGGGGHHHHHHHHHHHHHHGHHGHHGHHHHGHHHHHHFFGGGHHHHHHHHHHHFHHHHHFCGGGGHGGGGGGE
@M02034:409:000000000-BFKT7:1:1101:9315:7106 1:N:0:26
AAAGTCGAGGTGCCTAAAGTGGCAACCCAGACTCGTCATCCGGTTGGTGGTGTAGAGCTTCCCTGTAGCCGCATGGCGTTCGTACTTAAATATGGAACTAACCATTCCAATTTTCGCTGTCTCTTATACACATCTCCGAGCCCACGAGAC
+
CCCCCFCCCCBCGGGGGGGGGGGFHHHGGHHGHHGHGHHHHGGGGGGBFEFFHHHHHHHHHHGHHHHHHHGCEGGHHGGGGGGHHHHGHHHHHHHFHHGHHGHGHHHHHHFHHHGGEGGGHHHHHHGHHDGHHHHGFG@DGGGHGGCGGF
@M02034:409:000000000-BFKT7:1:1101:16751:7127 1:N:0:26
AAAGTCGAGGTGCCTAAAGTGGCAACCCAGACTCTGAAGCCTGTTGGTGGTGTAGAGCTTCCTGTAGCCGCATGGCGTTCGTACTTAAATATGGAACTAACCATTCCAATTTTCGCTGTCTCTTATACACATCTCCGAGCCCACGAGACC
+
CCCCCFCCCBBCGGGGGGGGGGGHHHHGGHHGHHHHHHHHHHHHHHHGGGEFHHHHHHHHHHHHHGHHHGGEGGHHGGGGGGHHHHGGHHFHHGGFHHHHHHHHHHHHHHHHHHGGGGGHHGHHGHHHHHGHHHDGFGCCGGHGCGGGGG
@M02034:409:000000000-BFKT7:1:1101:22981:7128 1:N:0:26
AAAGTCGAGGTGCCTAAAGTGGCAACCCAGACTAGGAAGAAGGTTGGTGGTGTAGAGCTTCCTGTAGCCGCATGGCGTTCGTACTTAAATATGGAACTAACCATTCCAATTTTCGCTGTCTCTTATACACATCTCCGAGCCCACGAGACC
+
CCCCCFBABCBCGGGGGGGGGGGHHHHGGHHGHFHHFDHHGGHHHHGFGGGFHHHGHHHHHHHHHHHGHGGGGGHHGGGGGGHHHHHHGHFHHHHHGHGHHHHHHHHHHHHHHHGGGGGFHGHHFHFHFHHHHGGFFCCDGGHGGGGGGG
@M02034:409:000000000-BFKT7:1:1101:12652:7131 1:N:0:26
AAAGTCGAGGTGCCTAAAGTGGCAACCCAGACTAGGCATGCGGTTGGTGGTGTAGAGCTTCCTGTAGCCGCATGGCGTTCGTACTTAAATATGGAACTAACCATTCCAATTTTCGCTGTCTCTTATACACATCTCCGAGCCCACGAGACC
+
BAAABFBBBBBBGGGGC4FGGGGHHHHGGHHGHHHHHHHHHGGEEGGGFGFFHHHHHHHHHFHHHGHGHGGGEGHHGGGGGGHHHFGGHHHHHGGEHHHHHHHHHHGHHGHHHHGGGGGGHFHHHHHHHFFHFHFFFCCCGGHGGGGGFG
@M02034:409:000000000-BFKT7:1:1101:15271:7133 1:N:0:26
AAAGTCGAGGTGCCTAAAGTGGCAACCCAGACTTGTTTTCTGGTTGGTGTGTAGAGCTTCCTGTAGCCGCATGGCGTTCGTACTTAACTATGGAACTAACCATTCCATTTTTCGCTGTCTCTTATACACATTCCGAGCCCACGAGACC
+
BBBBBFBBBBBBGGGGBBGGGGGHHHHGGHDFHGHHHHHFGFFFEGF?AGEB5F55AG3F35BG5GH3EAAEF1GCFEEDGH1CGFF3FDG43F33BFEG13BBG444B?FBE//?E/GFHHGEF4EDG2B333B<>//FF/><<//?
@M02034:409:000000000-BFKT7:1:1101:13382:7138 1:N:0:26
AAAGTCGAGGTGCCTAAAGTGGCAACCCAGACTTGTTTGTTTGTTGGTTGGTGTAGAGCTTCCTGTAGCCGCATGGCGTTCGTACTTAAATATGGAACTAACCATTCCAATTTTCGCTGTCTCTTATACACATCTCCGAGCCCACGAGAC
+
BBBBAFBABBBBGGGGGGGGGGGHHHHGGHHGHHHHHHHGHHGGHHHGHGGGGHHHHHHHHHHHHHHHGHEFEGGHGGEGGGGHHHHHFEHHHGHBFCFFHFHHHHGHGGFHHHHGGGFFHH4GHBGFHFGDGFHHHGGCGGGHFCGGGE
@M02034:409:000000000-BFKT7:1:1101:13364:7139 1:N:0:26
AAAGTCGAGGTGCCTAAAGTGGCAACCCAG
+
AAAAAFAADDAAGFFGGGF3F1AFEHHA0C
@M02034:409:000000000-BFKT7:1:1101:10595:7150 1:N:0:26
AAAGTCGAGGTGCCTAAAGTGGCAACCCAGACTTGGCAGCCTGTTGGTGGTGTAGAGCTTCCTGTAGCCACATGGCGTTCGTACTTAAATATGGAACTAACCATTCCAATTTTCGCTGTCTCTTATACACATCTCCGAGCCCACGAGACC
+
A>ABAFBBBBBBGGGFFFGGGGFHHHHGGHHGHHHGFFGGHHFGGHHGGGEFEGHFGHHGHHHHAFHDFFHHHHHHGGGGGFHFGFDGFGGHHEFEFGHFFHHHGGG4FGHHHEFEEGEFFBHGFGEDFC3GHHDGF><<CEHGG?/DAF
@M02034:409:000000000-BFKT7:1:1101:19951:7152 1:N:0:26
AAAGTCGAGGTGCCTAAAGTGGCAACCCAGACTCGGTGTCTTGTTGGTGGTGTAGAGCTTCCTGTAGCCGCATGGCGTTCGTACTTAAATATGGAACTAACCATTCCAATTTTCGCTGTCTCTTATACACATCTCCGAGCCCACGAGACC
+
CCCCBFBCCBCCGGGGGGGGGGGHHGHGGHHGHCDF2EEBEGHHHCHGE1FFA3F5FAFA5FGDFAFBDEGEEFF1>?/FEE2E?GGBFGHDF333BEGH303B34F4BG3GF4/?EE/B?FD?33BFGB22BFGEF?/@DGFEGG?/EF
@M02034:409:000000000-BFKT7:1:1101:15274:7153 1:N:0:26
AAAGTCGAGGTGCCTAAAGTGGCAACCCAGACTTGTTTTCTGGTTGGTG
+
CCCCCFCCCCCCGGGGGGGGGGGHHHHGGHHGHFAG52BABGHGGGGGG
@M02034:409:000000000-BFKT7:1:1101:16932:7153 1:N:0:26
AAAGTCGAGGTGCCTAAAGTGGCAACCCAGACTAATAAGCCGGTTGGTGGTGTAGAGCTTCCTGTAGCCGCATGGCGTTCGTACTTAAATATGGAACTAACCATTCCAATTTTCGCTGTCTCTTATACACATCTCCGAGCCCACGAGACC
+
CCCCCFCABCCCGGGFGGGGGGGHHHHGGHHGHGFHHHHGH?EGGGEAFEGGGFG5FGHHHHHHHHGHFGGEFGHFGEGGGGHHHHHGHHHHHHFHHHHHFG3FGFHEEFGHHGGGGGAFHHHHFHFHGFG2FFGFE?@CGGHAFFC.<>
@M02034:409:000000000-BFKT7:1:1101:27010:7158 1:N:0:26
AAAGTCGAGGTGCCTAAAGTGGCAACCCAGACTGTGTCGTGGGTTGGTGGTGTAGAGCTTCCTGTAGCCGCATGGCGTTCGTACTTAAATATGGAACTAACCATTCCAATTTTCGCTGTCTCTTATACACATCTCCGAGCCCACGAGACC
+
AB??AFAADBAAFFFGGGGGGFGFHHHGEHEGFHHFGGEFEG2EFCEAF1EGGFEFGBFGH3GGFFGFFGGEEGH?>EEGGFBGFHGEHBDGFHBGFHFHHHHHHHHFGGGHHHGGGGDGHHGHD?DG2BGHHFG1B@DGGGHGGGGAFC
@M02034:409:000000000-BFKT7:1:1101:24519:7166 1:N:0:26
AAAGTCGAGGTGCCTAAAGTGGCAACCCAGACTAGGCTGGCGGTT
+
AA1>AFA?1AAACGGGGFGG1AFG1FG0F0FFHFHGFGH/BE/EE
@M02034:409:000000000-BFKT7:1:1101:16945:7167 1:N:0:26
AAAGTCGAGGTGCCTAAAGTGGCAACCCAGACTAATAAGCCGGTTGGTGGTGTAGAGCTTCCTGTAGCCGCATGGCGTTCGTACTTAAATATGGAACTAACCATTCCAATTTTCGCTGTCTCTTATACACATCTCCGAGCCC
+
ABAAAFBBDD>AGGGGGGGGGBFFGHFEFEH23FHHGHDGHECGGCEEEGEBG3F5FBAFG3GFFHF5FEE@?FHHG>EEE>BGFGBBFD4FHD3FFGGHHGFGHHG4BF?GG?<EEA/B2FGF1FBGGB11FFGBC?@D/F
@M02034:409:000000000-BFKT7:1:1101:5183:7168 1:N:0:26
AAAGTCGAGGTGCCTAAAGTGGCAACCCAGACTAATAAGCATGTTGGTGGTGTAGAGCTTCCTGTAGCCGCATGGCGTTCGTACTTAAATATGGAACTAACCATTCCAATTTTCGCTGTCTCTTATACACATCTCCGAGCCCACGAGACC
+
AABBBFBBDBABGGGGFGGFGGGHGHHGGHHGHH3GH5GHHHHHHHHGFGEFHHHGHHHHGFHHGHHHHGGGGGGHGGGGGGHHHHHHHHHHHHFHHHGHHGFHHGGFGHHHHGGGGGGHHHHHHHHHGHFHGHFFGCG@DEHFGGGGGG
@M02034:409:000000000-BFKT7:1:1101:25019:7168 1:N:0:26
AAAGTCGAGGTGCCTAAAGTGGCAACCCAGACTGCTCCTCTTGTTGGTGGTGTAGAGCTTCCTGTAGCCGCATGGCGTTCGTACTTAAATATGGAACTAACCATTCCAATTTTCGCTGTCTCTTATACACATCTCCGAGCCCACGAGACC
+
BCCCCFBBCBCCGGGGGGGGGGGGHHHGGHHAGCHHFGHFDGHHFHFAFGFFF3F5EDHHDGHHF5FBFFGEFFGAEEEFGGBFFFHEDGGGHGB@GHHG313BDDH44FGHHFE<EA<FHEFFFH44?2GHHGH2E@//BC/FCD??AC
@M02034:409:000000000-BFKT7:1:1101:10611:7169 1:N:0:26
AAAGTCGAGGTGCCTAAAGTGGCAACCCAGACTTGGCAGCCTGTTGGTGGTGTAGAGCTTCCTGTAGCCACATGGCGTTCGTACTTAAATATGGAACTAACCATTCCAATTTTCGCTGTCTCTTATACACATCTCCG
+
BBBBBFB??DABFGGGGGGGGGGHHHHGGHDGHGGBGBFEHHGHHHF?EAEE13GBGFHHFHHHFEGBFDGFFBEAEGGGG1EFEHHFFGFHHF33@FBCCC3B3@BEFGHHHF//EEEHHFDDBFB4BFGEFGH2?
@M02034:409:000000000-BFKT7:1:1101:21029:7169 1:N:0:26
AAAGTCGAGGTGCCTAAAGTGGCAACCCAGACTACGCTTCATGTTGGTGGTGTAGAGCTTCCTGTAGCCGCATGGTGTT
+
CCCCCFCCCBBCGGGGGGGGGGGHHHHGGHHGHHFE22B2BFGHFHFAA1EFAAF5B5AA5FFBBAA5BEE0BEC55?B
@M02034:409:000000000-BFKT7:1:1101:11696:7173 1:N:0:26
AAAGTCGAGGTGCCTAAAGTGGCAACCCAGACTATGGGTCCGGTTGGTGGTGTAGAGCTTCCTGTAGCCGCATGGCGTTCGTACTTAAATATGGAACTAACCATTCCAATTTTCGCTGTCTCTTATACACATCTCCGAGCCCACGAGACC
+
CCCCCFCCCCCCGGGGGGGGGGGHGHHGGHHGHHHHHHHHHGGGGGGGGGEFHGGGHHHHHHHHHGHHHGGGGGHHGGGGGGHHHHFGHHHHHHHFHHHGHHGHHHGGHHHHHHGGGGFFHHHHHGHHHHHHHHHGECGGGGHGGGFGGE
@M02034:409:000000000-BFKT7:1:1101:10587:7174 1:N:0:26
AAAGTCGAGGTGCCTAAAGTGGCAACCCAGACTTGGCAGCCTGTTGGTGGTGTAGAGCTTCCTGTAGCCACATGGCGTTCGTACTTAAATATGGAACTAACCATTCCAATTTTCGCTGTCTCTTATACACATCTCCGAGCCCACGAGACC
+
AABAAF3ADBAAGGGGGGGGGGGFGHGGGHGGHHHHHHGGHHHHHHEEFGGFGFGGHHHHEHHHF5FGFHHHGHHHGFGGGFHGGHHHHHGHGHEGHFHGHHHGBHHGFHHHGHGGG/E?DHHHHHFHHHGFHFHGG/CBCFHGFGCGGF
@M02034:409:000000000-BFKT7:1:1101:24539:7174 1:N:0:26
AAAGTCGAGGTGCCTAAAGTGGCAACCCAGACTAGGCTGGCGGTTGGTGGTGTTGA
+
CCCCCFCCCCCCGGGGGGGGGGGHHHHGGHF2AAC3ABEFEEEGE0EE11E111B5
@M02034:409:000000000-BFKT7:1:1101:11535:7183 1:N:0:26
AAAGTCGAGGTGCCTAAAGTGGCAACCCAGACTTTGAGTAAGGTTGGTGGTGTAGAGCTTCCTGTAGCCGCATGGCGTTCGTACTTAAATATGGAACTAACCATTCCAATTTTCGCTGTCTCTTATACACATCTCCGAGCCCACGAGACC
+
CCCCCFCCCCCCGGGGGGGGGGGHHHHGGHHGHHHHHGHHHHHHGHGGGGGFHHHGHHHHHHHHHHHHHGGGGGHHGGGGGGHHHHHHHHHHHFGHHHHHHGHHHHGHHHHHHHGGGGGHHHHHDHFHFHFHHHHHD@CCGGHGGGGFGG
@M02034:409:000000000-BFKT7:1:1101:11156:7196 1:N:0:26
AAAGTCGAGGTGCCTAAAGTGGCAACCCAGACTTCGCATGCTGTTGGTGGTGTAGAGCTTCCTGTAGCCGCATGGCGTTCGTACTTAAATATGGAACTAACCATTCCAATTTTCGCTGTCTCTTATACACATCTCCGAGCCCACGAGACC
+
CCCCCFCCCCBBGGGGGGGGGGGHHHHGGDHGHHHGGGGGHHHHHHHGGGGGHGHHHHHHHHHHHGHHHGGEFGHHGGGGGGHHHHHHHHHHHHGHGHHGHGFHHFHFFGHHHGGGGGGHHGHHHHHHFHHHFGGGF@DGGGHGGGGGGG
@M02034:409:000000000-BFKT7:1:1101:8065:7205 1:N:0:26
AAAGTCGAGGTGCCTAAAGTGGCAACCCAGACTAATCATTTTGTTGGTGGTGTAGAGCTTCCTGTAGCCGCATGGCGTTCGTACTTAAATATGGAACTAACCATTCCAATTTTCGCTGTCTCTTATACACATCTCCGAGCCCACGAGAC
+
BBBCCFCCCCAAGGGGGGGFGGGGHHHGGHHGHC353DGHFGHHHHHEFGEFGFGGHHHHHHHGHBHHHGGEGGHHGGGGGGHHHHGGHHHHHHGGFHHFHHFHHHGHGHHHHHGGFCFGHHHHGHHHGGFFHFGDDCFGGGHGGFGGG
@M02034:409:000000000-BFKT7:1:1101:12611:7205 1:N:0:26
AAAGTCGAGGTGCCTAAAGTTGGCAACCCAGACTAGGGAGTGTGTTGTGGTGTAGAGCTTCCTGTAGCCGCATGGCGTTCGTACTTAAATATGGAACTAACCATTCCAATTTTCGCTGTCTCTTATACACATCTCCGAGCCCACG
+
A>A?>DAADBAAGGGF4GFEGGHHHHGHGGGDGGHFFGHGGGAFAFEHEE2BFGHFGHFHHFHHFFGGDEEEGGHFGEEGGGHHHHGFHH4FGFF@CGFBFEEGFGGG4FGHH4E/EEEFHHHHFHFFDCGCBGFF?/B/<AFEF
@M02034:409:000000000-BFKT7:1:1101:9813:7213 1:N:0:26
AAAGTCGAGGTGCCTAAAGTGGCAACCCAGACTTATCTTGTTGTTGGTGGTGTAGAGCTTCCTGTAGCCGCATGGCGTTCGTACTTAAATATGGAACTAACCATTCCAATTTTCGCTGTCTCTTATACACATCTCCGAGCCCACGAGACC
+
CCCCCFBCDBABGGGGGGGGGGGHHHHDGFEFHHHHHGHHHHHHHHHGGGEFHHGFGHFHGGHHHGHFHGEEEGHHGGGGGGHEHHGFHHHHHHHHGHFFFHGHGFHHGGHHGHEAFGFFFFHHHHFFFHHHHHGFD/@B@EHGGFGGGG
@M02034:409:000000000-BFKT7:1:1101:12594:7215 1:N:0:26
AAAGTCGAGGTGCCTAAAGTTGGCAACCCAGACTAGGGAGTGTGTTGTGGTGTAGAGCTTCCTGTAGCCGCATGGCGTTCGTACTTAAATATGGAACTAACCATTCCAATTTTCGCTGTCTCTTATACACATCTCCGAGCCCACGAGACC
+
BABBAFBBBBBAGGGGGGGGGGHGGHHHGGHGGHHGGHHGGHFFGHHHFGFFHHHFGHHHHHHHFHHFHGGEEGHHGGGGGGGHHHFFGFFHHHFEFGBGGGFGHGHHGHHHH4EDFGDFHHFHFHBHFFFHHHH?C/BFGGGGCCGGGF
@M02034:409:000000000-BFKT7:1:1101:11154:7217 1:N:0:26
AAAGTCGAGGTGCCTAAAGTGGCAACCCAGACTTCGCATGCTGTTGGTGGTGTAGAGCTTCCTGTAGCCGCATGGCGTTCGTACTTAAATATGGAACTAACCATTCCAATTTTCGCTGTCTCTTATACACATCTCCGAGCCCACGAGACC
+
BCCCAFBCCCABGGGGGGGGGGGHHHHGGHHEHHFGEEGGHGHHHHHGE1EEF3FAF5GHGHHGABF5AAEEEGF1>?EFEFFHGHHFDGH4GH3@GHHHF03B3BF4?FFHH4EDGG?B?GHE3FFFHBD2FDG2D<CFG/</@/AAA<
@M02034:409:000000000-BFKT7:1:1101:19569:7224 1:N:0:26
AAAGTCGAGGTGCCTAAAGTGGCAACCCAGACTAATTTGGATGTTGGTGGTGTAGAGCTTCCTGTAGCCGCATGGCGTTCGTACTTAAATATGGAACTAACCATTCCAATTTTCGCTGTCTCTTATACACATCTCCGAGCCCACGAGACC
+
BABCCFCBCCCCGGGGGGGGGGGHHHHGGHGGHHGHFFHHFGHHHHHFFGEFHHHGHHHHHHHHGHHHHGGGGGHHGGGGGGHHHHHHHHGHHGHHGHHGHHHHGHGHHHHHHGGGGGGGHGHHHHHFFGFHHHGHG?DDGGHGGGGGGF
@M02034:409:000000000-BFKT7:1:1101:19649:7231 1:N:0:26
AAAGTCGAGGTGCCTAAAGTGGCAACCCAGACTAATAAGAAGGTTGGTGGTGTAGAGCTTCCTGTAGCCGCATGGCGTTCGTACTTAAATATGGAACTAACCATTCCAATTTTCGCTGTCTCTTATACACATCTCCGAGCCCACGAGACC
+
BBCCCFCCCCABGGGGGGGGGGGHFHHGGHHGHFHHHHHGHHHHHFGGGGEFGHHFHHHHFHHHGFGGGFGEEFHFGFGGGGFHHHHEHGGHFG3GCHHHGHHGHHHGGGHHHHGGGGEGFHHHHGBFGGDHHHGDB<DCGAHFGA?DFF
@M02034:409:000000000-BFKT7:1:1101:16111:7231 1:N:0:26
AAAGTCGAGGTGCCTAAAGTGGCAACCCAGACTAATAAGAAGGTTGGTGGTGTAGAGCTTCCTGTAGCCGCATGGCGTTCGTACTTAAATATGGAACTAACCATTCCAATTTTCGCTGTCTCTTATACACATCTCCGAGCCCACGAGACC
+
CCCCBFCCCCCCGGGGGGGGGGGHHHHGGHHGHFFGHHHHHFHHHHCECDEFFEGDGFFGGHHHHHGFEEGEFGG1EEEGFEFHGHHHBGHGHG3BFFHHC?3BBFFDGGFHF4EEFE/FFHGF?D?BGE2FGGGBE</BB?FFG?CDDF
@M02034:409:000000000-BFKT7:1:1101:17908:7231 1:N:0:26
AAAGTCGAGGTGCCTAAAGTGGCAACCCAGACTCCGAAGCCGGTTGGTGGTGTAGAGCTTCCTGTAGCCGCATGGCGTTCGTACTTAAATATGGAACTAACCATTCCAATTTTCGCTGTCTCTTATACACATCTCCGAGCCCACGAGACC
+
BBBBBFBBBBABGGGGGGGGGGGHHHHGGHHGHHHGGGGGHGGGFGGFFGBFHGHGHFHHHHHHHHHHHGGEGGHHGGGGGGFHHHHHHHFHHHHGHHHHHHHHHHHGHHHHHHGGGGEHHHHHFHGHGFHHGHFHG?GGGEGE@FGGGF
@M02034:409:000000000-BFKT7:1:1101:17779:7235 1:N:0:26
AAAGTCGAGGTGCCTAAAGTGGCAACCCAGACTACTAAGAATGTTGGTGGTGTAGAGCTTCCTGTAGCCGCATGGCGTTCGTACTTAAATATGGAACTAACCATTCCAATTTTCGCTGTCTCTTATACACATCTCCGAGCCCACGAGACC
+
CCCCCFCCCCBCGGGGGGGGGGGGHHHGGHHGHHHHHHHHHGHHHHHEFGEFGHHHHHHHHHHHGHHHHGGGGGHHGGGGGGHHHHHHHHGHHHHHGHHHHHHHHHGGHHHHHHGGGGGHHGHHHHHHHFHHHHFGDBDFGGHGGGGGGG
@M02034:409:000000000-BFKT7:1:1101:20532:7239 1:N:0:26
AAAGTCGAGGTGCCTAAAGTGGCAACCCAGACTAAGAAGCAGGTTGGTGGTGTAGAGCTTCCTGTAGCCGCATGGCGTTCGTACTTAAATATGGAACTAACCATTCCAATTTTCGCTGTCTCTTATACACATCTCCGAGCCCACGAGACC
+
BBBBBFBBBBBBGGGGGGGGGGGGHGFEDEHGHHHHHHFHHGGHHHGEFEAFGFHFHHHHHHHHHHHHHGGGFGHHGEGGGGGHHHFGHHFHHGHHGHHHHHHHHHHHHHHHHHGGGGGGHHHHHHFHHHFHHHGDECFGGGHGGGGGGF
@M02034:409:000000000-BFKT7:1:1101:7014:7251 1:N:0:26
AAAGTCGAGGTGCCTACAGTGGCAACCCAGACTGAGAAGATGGTTGGTGGT
+
AAAAAFAA>>11FGGG1AA31BAGHHFCEHAF11BF11B1AAGEDEEE//A
@M02034:409:000000000-BFKT7:1:1101:11285:7262 1:N:0:26
AAAGTCGAGGTGCCTAAAGTGGCAACCCAGACTTGGGTGCTGGTTGGTGGTGTAGAGCTTCCTGTAGCCGCATGGCGTTCGTACTTAAATATGGAACTAACCATTCCAATTTTCGCTGTCTCTTATACACATCTCCGAGCCCACGAGACC
+
CBCCCFDCCCBCGGGGGGGGGGGHHHHGGHHGHHHHHEEGHHHHHGGGGGEGHHHGGHHHHHHHHHHHHGGGGGHHGGGGGGHHHHHHHHHHHGGHGHHHHGHHHHHHHHHHHHGGGGGHHHHHHHGHHHGHGHHGG?CGGGHGGCCGGG
@M02034:409:000000000-BFKT7:1:1101:8108:7265 1:N:0:26
AAAGTCGAGGTGCCTAAAGTGGCAACCCAGACTTATTCTACGGTTGGTGGTGTAGAGCTTCCTGTAGCCGCATGGCGTTCGTACTTAAATATGGAACTAACCATTCCAATTTTCGCTGTCTCTTATACACATCTCCGAGCCCACGAGACC
+
CCCCCFCCCCCCGGGGGGGFGGGHHHHGGHHGHHHHHHHHHGGGFGGGGGGFHHGEGFHHHHHHHHHHHEGFGGHGGGGGGGHHHHHGHHFGHHGGHHHHHHGHHHGHHHHGHHGGGGEGHHHHGHHHFGHHHHGGG?FGGGGGGGGGGF
@M02034:409:000000000-BFKT7:1:1101:8129:7265 1:N:0:26
AAAGTCGAGGTGCCTAAAGTGGCAACCCAGACTTATTCTACGGTTGGTGGTGTAGAGCTTCCTGTAGCCGCATGGCGTTCGTACTTAAATATGGAACTAACCATTCCAATTTTCGCTGTCTCTTATACACATCTCCGAGCCCACGAGACC
+
ABBBBFBABBABGGGGGGGGGGGHGHHGGH2FFGHHHGHGFGGHEE2ACEEFA3G5FDGCAGHH55AADFG@EFA1E>EF??CCEGGG3GFBD333FGHFF03B3BF44F3GE4</E/?GHFHHEGB?F22FFGF2C@<@CGEG@@CAD<
@M02034:409:000000000-BFKT7:1:1101:25690:7270 1:N:0:26
AAAGTCGAGGTGCCTAAAGTGGCAACCCAGACTACTCAGCAGGTTGGTGGTGTAGAGCTTCCTGTAGCCGCATGGCGTTCGTACTTAAATATGGAACTAACCATTCCAATTTTCGCTGTCTCTTATACACATCTCCGAGCCCACGAGACC
+
CCCCCFBBCCCCGGGGGGGGGGGHHHHGGHHGHHHGHHHHHHHHHHGGFGEFHHHHHGHHHHHHHHHHHGGGGGHHGGGGGGHHHHFGHHFHHHGHHHHFHHHHHHGHHHHHHHGGGGGHHHHHHGGHHHGHHHGHG?GDGGHGGGGGGG
@M02034:409:000000000-BFKT7:1:1101:20419:7271 1:N:0:26
AAAGTCGAGGTGCCTAAAGTGGCAACCCAGACTCGGGGTGAGGTTGGTGGTGTAGAGCTTCCTGTAGCCGCATGGCGTTCGTACTTAAATATGGAACTAACCATTCCAATTTTCGCTGTCTCTTATACACATCTCCGAGCCCACGAGACC
+
CBCCCFCCCCABGGGGFGGGGGGHHHHGGHHGHHGGGGEEHHHHHHGAFEEFGGGGHHHGHHHHHHHHHGGGGGHGGGGGGGGHHHHHHHHHHHHHFGFHHHHHHHGHHHHHHHGFGGGGHHHHHHBGGHFFCHFBC@@CGFHEFGGGGG
@M02034:409:000000000-BFKT7:1:1101:4649:7274 1:N:0:26
AAAGTCGAGGTGCCTAAAGTGGCAACCCAGACTATTTTTCTTGTTGGTGGTGTAGAGCTTCCTGTAGCCGCATGGCGTTCGTACTTAAATATGGAACTAACCATTCCAATTTTCGCTGTCTCTTATACACATCTCCGAGCCCACGAGACC
+
CCCCCFCCCBABGGGGGGGGGGGHFHHGGHHGHHHHHGHHHHHHHHHGGGFFGHHGGHHHHGHHGHHFHEFEFGHHGGGGGGHHHHHHHHGHHHFFHHHGFFGHGHHHHHGHHHFEGGGFHFGFHHFHDGEHHHHHF/DCFFHGFCCGGE
@M02034:409:000000000-BFKT7:1:1101:8353:7281 1:N:0:26
AAAGTCGAGGTGCCTAAAGTGGCAACCCAGACTGTTTCGTTTGTTGGTGGTGTAGAGCTTCCTGTAGCCGCATGGCGTTCGTACTTAAATATGGAACTAACCATTCCAATTTTCGCTGTCTCTTATACACATCTCCGAGCCCACGAGACC
+
BBCCCFCCBBBBGGGGGGGGGFGGHHHGGHHGHHHHHHGFHFGHHHHAFEAFFGGGHGHHHHHGHHHHHGGEGGHHGGGGGGHHHFFGFHHHHHHHHGHHHHHHHHGHBFHHHHGGGCGFHHHHHHFHGHFHHHHDF@?DCGEGGCCGGG
@M02034:409:000000000-BFKT7:1:1101:17784:7288 1:N:0:26
AAAGTCGAGGTGCCTAAAGTGGCAACCCAGACTGAGTCGCAGGTTGGTGGTGTAGAGCTTCCTGTAGCCGCATGGCGTTCGTACTTAAATATGGAACTAACCATTCCAATTTTCGCTGTCTCTTATACACATCTCCGAGCCCACGAGACC
+
BBBBBFBBBBABCGGGGGGFGGGHHHHGGHGGHHHHGHGGGGGGFHGEFGAFHHHHHFHHHGHHHHHHHGGCFGHHGGGGGFHGHHHHHHHHHGHHGHHHHHHHHHHHGHHHHHGGGGGGHHHHHHGHFHGFFHFHGCDCGGHFDCGGGF
@M02034:409:000000000-BFKT7:1:1101:25463:7294 1:N:0:26
AAAGTCGAGGTGCCTAAAGTGGCAACTTAGAAGCAGGTTGGTGGTGTAGAGCTTCCTGTAGCCGCATGGCGTTCGTACTTAAATATGGAACTAACCATTCCAATTTTCGCTGTCTCTATACACATCTCCGAGCCCACGAGACCGTACTA
+
ABBBBFCBCBCCGGGGGGGGGGGHHHHHHHHB5FGECBFGGGGEEFAFFDFFGGFFFHGGHHHG0AEEEAEEEGGGFHHHFHFHFHHHBHHFGHE13FFGE@4DFHHBEDFGFBHHHHHHHGGHGHHHGG?DGCFHGGF?EAF?EHFHH
@M02034:409:000000000-BFKT7:1:1101:17801:7298 1:N:0:26
AAAGTCGAGGTGCCTAAAGTGGCAACCCAGACTGAGTCGCAGGTTGGTGGTGTAGAGCTTCCTGTAGCCGCATGGCGTTCGTACTTAAATATGGAACTAACCATTCCAATTTTCGCTGTCTCTTATACACATCTCCGAGCCCACGAGACC
+
CCCBAFABCCCCGGGGGGGGGGGHHHHGFGHGHHHHHHGGGGGHHHGGFFGFHHHGHHHHHHHHHHHHHFGFFGHGGGGGGGHHHH4FGGDHGHFHHHGFHGGGHHFHHHHHHHGFEGGGHHHHBHFHFHHHHHHHGC?DGGHGGGCGDF
@M02034:409:000000000-BFKT7:1:1101:25478:7307 1:N:0:26
ACAGTCGAGGTGCCTAAAGTGGCAACTTAGAAGCAGGTTGGTGGTGTAGAGCTTCCTGTAGCCGCATGGCGTTCGTACTTAAATATGGAACTAACCATTCCACTTTTCGCTGTCTCTATACACATCTCCGAGCCCACGAGACCGTACTA
+
>1>AAFAADD>AB1GGGGGGGFGFE0BFBGGFHFHCFHHCEEFEGFAGAABBGHHFGHFFGEFE/AEEH0>B>/EEGHHHF1EFDGHHHH1FEHEHFHGDFF1BGHHF??EE?BGFFHHHHHGHGHHFGA/BCCGFFGGGCCGCCHCHH
@M02034:409:000000000-BFKT7:1:1101:20750:7314 1:N:0:26
AAAGTCGAGGTGCCTAAAGTGGCAACCCAGACTAGTAAGAATGTTGGTGGTGTAGAGCTTCCTGTAGCCGCATGGCGTTCGTACTTAAATATGGAACTAACCATTCCAATTTTCGCTGTCTCTTATACACATCTCCGAGCCCACGAGACC
+
BB@@AFAADDAAGGGGGGGFGGGHHHHGGFGFHHHEGHHHHGFGHHEAFFAFGFG5GHHGHHHFEDGGHGEEFFHAEGGCEEFHHF43B@4GHBFGGHHHHHBGGHHHHHFHHHGEGGFHGHGHGHGHHHHHHFHHE/@CGGHFGGGGGG
@M02034:409:000000000-BFKT7:1:1101:17258:7320 1:N:0:26
AAAGTCGAGGTGCCTAAAGTGGCAACCCAGACTCCTCGTACGGTTGGTGGTGTAGAGCTTCCTGTAGCCGCATGGCGTTCGTACTTAAATATGGAACTAACCATTCCGATTTTCGCTGTCTCTTAT
+
A?AB3DAADBA?FGGDFGGEEGGGHGGDCCCGG3GHFGHCHEDA2EE?F?AB13AAFGBGFA5BB55GDEEEFFGHE?EFE1FHHF4BBB4BD3B3BF?GFF?CBGF3/?<FEGEAEDAD2?F2BG
@M02034:409:000000000-BFKT7:1:1101:13044:7331 1:N:0:26
AAAGTCGAGGTGCCTAAAGTAGCAACCCAGACTATGCGGGTTGTTGGTGGTGTAGAGCTTCCTGTAGCCGCATGGCGTTCGTACTTAAATATGGAACTAACCATTCCAATTTTCGCTGTCTCTTATACACATCTCCGAGCCCACGAGACC
+
CCCCCFCABCBBGGGGGGGGGGHHHHHGGHHGHHHHHGGGFFGGHHGGGGGGHHHFHHHHHHHHHHHHHGGEFGHHGGGGGGHHHHHGHHHHHGGGGHHHGHFGHHHHGGHHHGGGGGGHHHHHGHHGHHFHHHHGGCFFGGHGGGFGGF
@M02034:409:000000000-BFKT7:1:1101:18246:7333 1:N:0:26
AAAGTCGAGGTGCCTAAAGTGGCAACCCAGACTATGGGGGAGGTTGGTGGTGTAGAGCTTCCTGTAGCCGCATG
+
BBBBBDAA?DBAGFGGGGGGGGGHGHHGGAGGH3A53AEE20AECGFA11ECA3F555B@5BB555D53?E/E>
@M02034:409:000000000-BFKT7:1:1101:26218:7340 1:N:0:26
AAAGTCGAGGTGCCTAAAGTGGCAACCCAGACTAATAAGCAGGTTGGTGGTGTAGAGCTTCCTGTAGCCGCATGGCGTTCGTACTTAAATATGGAACTAACCATTCCAATTTTCGCTGTCTCTTATACACATCTCCGAGCCCACGAGACC
+
BBAAAFBBBBBBGGGGGGGGGGGBGHHAEFEGHGHHF5GHBFGAFGEGGGEGGHGGGFHH5GGFFAF5FEGEEEFCEEEEEFFFGG433FGHHGGDGGGBFGFFBFGD4BGHHHGEGGGGGGHH4G3F3FGHHHBGFGC@CFGFFGGGFG
@M02034:409:000000000-BFKT7:1:1101:11698:7343 1:N:0:26
AAAGTCGAGGTGCCTAAAGTGGCAACCCAGACTGATGAGGTTGTTGGTGGTGTAGAGCTTCCTGTAGCCGCATGGCGTTCGTACTTAAATATGGAACTAACCATTCCAATTTTCGCTGTCTCTTATACACATCTCCGAGCCCACGAGACC
+
CCCCBFBCCCCCGGGGGGGGGGGHHHHGGHHGHHGHHHHHHGHGHHHGGGFFHHHHHHHHHHHHHHHHHGGGGGHHGGGGGGHHHHGGHHHHHHHHGHHHGHHHHHHHHHHHHHGGGGGHHHHHHHGHHHFHHHHHG@GGGGHGGGGGGG
@M02034:409:000000000-BFKT7:1:1101:13054:7346 1:N:0:26
AAAGTCGAGGTGCCTAAAGTAGCAACCCAGACTATGCGGGTTGTTGGTGGTGTAGAGCTTCCTGTAGCCGCATGGCGTTCGTACTTAAATATGGAACTAACCATTCCAATTTTCGCTGTCTCTTATACACATCTCCGAGCCCACGAGACC
+
AAABAFAABBBAGGGGGGGGDGHHHHHGGHHGHHFHHGG222EFHHGEGGEFHFHGHHHHHHHHHHHHHGGGGGHHGGGGGGGHHHHFFHFGHGGFFFGGHGGGFHHEHHHHHBEEG/CFFHFHHGGG3GFHHHDDD@/@FGHF?/-AA<
@M02034:409:000000000-BFKT7:1:1101:8866:7348 1:N:0:26
AAAGTCGAGGTGCCTAAAGTGGCAACCCAGACTGTGGCGACGGTTGGTGGTGTAGAGCTTCCTGTAGCCGCATGGCGTTCGTACTTAAATATGGAACTAACCATTCCAATTTTCGCTGTCTCTTATACACATCTCCGAGCCCACGAGACC
+
CCCCCFCCCCCBGGGGGGGGGGGHHHHGGHHGHFFGFGGAE2EFGGGGFGEFHHHGHHHHHHHHHHHHHGGFGGHHGGGGGGGHHHGGHHHHHHHHHHHHHHHHHHHHHGHHHHGGGGGGHHHHGHFHFHFHHHHHGC@DGGHGGGFGGC
@M02034:409:000000000-BFKT7:1:1101:20609:7351 1:N:0:26
AAAGTCGAGGTGCCTAAAGTGGCAACCCAGACTAAGAAGCGTGTTGGTGGTGTAGAGCTTCCTGTAGCCGCATGGCGTTCGTACTTAAATATGGAACTAACCATTCCAATTTTCGCTGTCTCTTATACACATCTCCGAGCCCACGAGACC
+
BBBBBFBBBBABGGGGGGGGGGGHHEHGGHDFHHHGHHHFGGGGHHHGGGEFHHHBHHHHHHHHHHHHHGGGGGGHGEGGGFGHHHGGHHFHHGFHFHHGHHGHHHHHHHGHHHGGGGGGGGHGFH3HGH2GCF?DA//BCGFGGFGDGG
@M02034:409:000000000-BFKT7:1:1101:26508:7351 1:N:0:26
AAAGTCGAGGTGCCTAAAGTGGCAACCCAGACTGATACGCGGGTTGGTGGTGTAGAGCTTCCTGTAGCCGCATGGCGTTCGTACTTAAATATGGAACTAACCATTCCAATTTTCGCTGTCTCTTATACACATCTCCGAGCCCACGAGACC
+
A?A3AFBBBBAAGGGGGFGGGBDFHHHGGGAFFGFFGFCECE?EE0EEFEB?GGEBDBFGHGHFGHFHHGG@>EHHGFGGGFFHCFFFGGDHHGFFFFGHHHHGFGFFBGDGGFCGGADHDBGGGFDFGG1CGFHHGC@DGGHC-@CDDC
@M02034:409:000000000-BFKT7:1:1101:4671:7358 1:N:0:26
AAAGTCGAGGTGCCTAAAGTGGCAACCCAGACTGATAATGGGGTTGGTGGTGTAGAGCTTCCTGTAGCCGCATGGCGTTCGTACTTAAATATGGAACTAACCATTCCAATTTTCGCTGTCTCTTATACACATCTCCGAGCCCACGAGACC
+
AABAAF?AB?ABFGGGFGGGBGGHHHGGGFHGC3BDDGFBD2EEFE2EFG1FGHHGFGHHHGHHHHHHHGGCGGHHGGGGGEEHHHHFHHHGHGHHGHHHHHFHHHHFFHHHHHG?FGEFGHHHHHHFGBGHHHGD/@@CCGFEGGCDCA
@M02034:409:000000000-BFKT7:1:1101:9697:7361 1:N:0:26
AAAGTCGAGGTGCCTAAAGTGGCAACCCAGACTAATTCGGAGGTTGGTGGTGTAGAGCTTCCTGTAGCCGCATGGCGTTCGTACTTAAATATGGAACTAACCATTCCAATTTTCGCTGTCTCTTATACACATCTCCGAGCCCACGAGACC
+
BBBCBFABBDBBGGGGGGGGGGGHHHHGGHHGHHCHFHGHDGGGGHGGGGGGHHHHHHHHHGHHHHHHHGGEEGHHGGGGGGHHHHGFDHGHHFHHFHFGFHGHHHHHHHHHHHGGGGGHHGHHGHHHFHHFFHHFGGGCFGFGG?DDAF
@M02034:409:000000000-BFKT7:1:1101:25619:7372 1:N:0:26
AAAGTCGAGGTGCCTAAAGTGGCAACCCAGACTAATAAGCCGGTTGGTGGTGTAGAGCTTCCTGTAGCCGCATGGCGTTCGTACTTAAATATGGAACTAACCATTCCAATTTTCGCTGTCTCTTATACACATCTCCGAGCCCACGAGACC
+
CCCCCFCCCCCCGGGGGGGGGGGHHHHGGHHGH3GGBGHH3AEGGGGEFGGGHHHHHHHHHHHHGHHHHGGEFGHHGGGGGGHHHHGHFGGHHHGHHHHHHHHHHHHFHHHHHHGGGGGGHHHHHHHHHHGHHHHHG<CGGGHGGGGGGF
@M02034:409:000000000-BFKT7:1:1101:12709:7375 1:N:0:26
AAAGTCGAGGTGCCTAAAGTGGCAACCCAGACTGCTGTTACTGTTGGTGGTGTAGAGCTTCCTGTAGCCGCATGGCGTTCGTACTTAAATATGGAACTAACCATTCCAATTTTCGCTGTCTCTTATACACATCTCCGAGCCCACGAGACC
+
CCCDCFBACCCCGGGGGGGGGGGHHHHGGHHGHHHGHABGHHHHHHHGGCGFHHHFGHHHHHHHHHHHHGGEGGHGGGGGGGHHHHHDFHHHHH3FHHHHHFGGHGFGBGHHHHGGG?EFHHHHGHFHGHHFHHHHGCCGGGHGGCGGGC
@M02034:409:000000000-BFKT7:1:1101:4970:7386 1:N:0:26
AAAGTCGAGGTGCCTAAAGTGGCAACCCAGACTCAGAATAAGGTTGGTGGTGTAGAGCTTCCTGTAGCCGCATGGCGTTCGTACTTAAATATGGAACTAACCATTCCAATTTTCGCTGTCTCTTATACACATCTCCGAGCCCA
+
BBBBBFBBBBBBGGGGGFGGGGGHHHGGGHDFHBGCB5FDFHHGFGGEFEFCF3D5D5GG5FFGADE53EGCGGFAEEEGE1BFEFHHBGHGHH33FGHH303FFFFBFGFHHBEFGGEGHHHHDFHFGEGFFFGGFDDCDEC
@M02034:409:000000000-BFKT7:1:1101:18208:7388 1:N:0:26
AAAGTCGAGGTGCCTAAAGTGGCAACCCAGACTCAGCTGAAGGTTGGTGGTGTAGAGCTTCCTGTAGCCGCATGGCGTTCGTACTTAAATATGGAACTAACCATTCCAATTTTCGCTGTCTCTTATACACATCTCCGAGCCCACGAGACC
+
CCCCCFCCCCCCGGGGGGGGGGGHHHHGGGHGHHHHHHHHHHHGFHGEFGGFHFHHHHHHGHHHHHHGHFGEFGHFGGGGGFGHHHHHHHHHHHBFCGFFGGFGHHHGHHHHHHGGGGFHHHHHGHFHFFGHHHHHG?DFCGEFCCCGGF
@M02034:409:000000000-BFKT7:1:1101:19189:7402 1:N:0:26
AAAGTCGAGGTGCCTAAAGTGGCAACCCAGACTGGGTATAAGGTTGGTGGTGTAGAGCTTCCTGTAGCCGCATGGCGTTCGTACTTAAATATGGAACTAACCATTCCAATTTTCGCTGTCTCTTATACACATCTCCGAGCCCACGAGACC
+
CCCCCFBCCCCCGGGGGGGGGGGHHHHGGHHGHHHHHHGFFHHHGFFEFGGFHHHAGFGGHFHHGHHHHGGEEGHHGGGFGGGHEHGGHFGHHHFBFGHHFHBFHHHEGFEHHFEGGAEGHHHHBFBGHHFF?BFFDBCCGFFFCGGDEF
@M02034:409:000000000-BFKT7:1:1101:24046:7403 1:N:0:26
AAAGTCGAGGTGCCTAAAGTGGCAACCCAGACTTTTAGTTATGTTGGTGGTGTAGAGCTTCCTGTAGCCGCATGGCGTTCGTACTTAAATATGGAACTAACCATCCAATTTTCGCTGTCTCTTATACACATCTCCGAGCCCACGAGACCG
+
BABBBFBADBBBGGGGGGGGGGGHHHHGGHHGHHHGFHHHHHHHHHHGGGGGHHHHHHHHHHHHHHHHHGGGGGHHGFGGGGHHHHHHHHHHHHHGGHHFFFFHHGHHHHHHDFEGGFFHGGHGHHHHHEGHHFEDBCGFGGGFGGGGGC
@M02034:409:000000000-BFKT7:1:1101:9696:7403 1:N:0:26
AAAGTCGAGGTGCCTAAAGTGGCAACCCAGACTGGGCATGGGGTTGGTGGTGTAGAGCTTCCTGTAGCCGCATGGCGTTCGTACTTAAATATGGAACTAACCATTCCAATTTTCGCTGTCTCTTATACACATCTCCGAGCCCACGAGACC
+
CCBBCFCCCCCCGGGGGGGGGGGHHHHGGHHGHFFHHGGHHHGGEGGEFFGGHHHAGHHHFHHHGFHGHGGEFGHF@EFGGGGHHHHHHHFHHH3BFHHHFFGGHFHGFGHHHFFGGGDHHHHHGHBDFGFGHHHFGG?DGGGGGGGDDF
@M02034:409:000000000-BFKT7:1:1101:17976:7406 1:N:0:26
AAAGTCGAGGTGCCTAAAGTGGCAACCCAGACTGAGGTGAAGGTTGGTGGTGTAGAGCTTCCTGTAGCCGCATGGCGTTCGTACTTAAATATGGAACTAACCATTCCAATTTTCGCTGTCTCTTATACACATCTCCGAGCCCACGAGACC
+
CCCDCFCCCCCCGGGGGGGFGGGHHHHGGHHGHG3FAABEFHHHGHGEFGEFHHHHHHHHHHHHHHHHHGGEGGHHGGGGGGHHHHFHHHHHHHHHHHHHHHHGHHGHHHHHHHGGGGGHHHHHGHFHFHHHHHGHDD?CCGHGGGGGGF
@M02034:409:000000000-BFKT7:1:1101:20329:7408 1:N:0:26
AAAGTCGAGGTGCCTAAAGTGGCAACCCAGACTCATCCGCATGTTGGTGGTGTAGAGCTTCCTGTAGCCGCATGGCGTTCGTACTTAAATATGGAACTAACCATTCCAATTTTCGCTGTCTCTTATACACATCTCCGAGCCCACGAGACC
+
CACCCFCCCCBBGGGGGGGGGGGHHHHGGHHGHHHHHHGGGGGHHHHFFGEFGHHGHGHHHHHHHGHHHGFFGGHHGGGGGGGHHHHGHHHHHGHHGHHHHHGHHHHHHHHHHHGGGGGGHHHHFHFHFHFHGHH2E?DCGGHGGGGGGE
@M02034:409:000000000-BFKT7:1:1101:22531:7410 1:N:0:26
AAAGTCGAGGTGCCTAAAGTGGCAACCCAGACTTGGCCTCTTGTTGGTGGTGTAGAGCTTCCTGTAGCCGCATGGCGTTCGTACTTAAATATGGAACTAACCATTCCAATTTTCGCTGTCTCTTATACACATCTCCGAGAC
+
AAA@>DAADBBBGGCGFGFBDFEGFGHEFCDFGGHHHHHFHHCEA22EFEAFAFGFHHFG5FGFBD5FGDEEGGEF0E@FEECGGGGGHHGFFFE3FBFFFHBGHFFBEF3DGHGGGEA?FFGEFHB43B2C233B??@/?
@M02034:409:000000000-BFKT7:1:1101:7709:7413 1:N:0:26
AAAGTCGAGGTGCCTAAAGTGGCAACCCAGACTAAGAATAAGGTTGGTGGTGTAGAGCTTCCTGTAGCCGCATGGCGTTCGTACTTAAATATGGAACTAACCATTCCAATTTTCGCTGTCTCTTATACACATCTCCGAGCCCACGAGACC
+
CCCCCFCBCBCCGGGGGGGGGGGHHHHGGHHGHHHHHGGHFHHHHHGGGGEFHHHHHHHHHHHHHHHHHGGGGGHHGGGGGGHHGHHHHHHHHHFHHHHHHHHGHHHHHHHHHFGGGGGGHGHHHHGHHHFHHHGHGCGGGGHGFGGGGF
@M02034:409:000000000-BFKT7:1:1101:9680:7415 1:N:0:26
AAAGTCGAGGTGCCTAAAGTGGCAACCCAGACTGGGCATGGGGTTGGTGGTGTAGAGCTTCCTGTAGCCGCATGGCGTTCGTACTTAAATATGGAACTAACCATTCCAATTTTCGCTGTCTCTTATACACATCTCCGAGCCCACGAGACC
+
A>A?AFBBBB>>BGGGCGGBGBFFHHCAAGHGHHHHDBBFA2EEAEEAFABFGGFDGEFHHCGHGHHDHGC0EFHGCEEEEE?CGHGBEFFHFFGHHHHHGFEB?GGFGHFHHHEEGDDHDDFG1F2FHFFGCGD@B?/<<FHGGGGGGE
@M02034:409:000000000-BFKT7:1:1101:7648:7418 1:N:0:26
AAAGTCGAGGTGCCTAAATGGCAACCCAGACTGGGGTGTGGGTTGGTGGTGTAGAGCTTCCTGTAGCCGCATGGCGTTCGTACTTAAATATGGAACTAACCATTCCAATTTTCGCTGTCTCTTATACACATCTCCGAGCCCACGAGACCG
+
CBCCCFCBBCCCGGGGGGGGGGHHHHGGHHGHHHHGEGGGGGGFGGFFGEGHHHHHHHHHHHHHHHHHGGGGGHGGGGGGFHHHHHFGGHHHHHHGHHHGHHGHHHHGGHHHHGGGGGHHHHHHHHGHHBGHHHFGCFGFGHGGGGGGGG
@M02034:409:000000000-BFKT7:1:1101:19597:7418 1:N:0:26
AAAGTCGAGGTGCCTAAAGTGGCAACCCAGACTGAGTGCATGTTGGAGGT
+
CCCCCFCCCCCCGGGGGGGGGGGHHHHGGHAAGH335B5A55AD5G3B2E
@M02034:409:000000000-BFKT7:1:1101:17156:7425 1:N:0:26
AAAGTCGAGGTGCCTAAAGTGGCAACCCAGACTACTCCTCCTGTTGGTGGTGTAGAGCTTCCTGTAGCCGCATGGCGTTCGTACTTAAATATGGAACTAACCATTCCAATTTTCGCTGTCTCTTATACACATCTCCGAGCCCACGAGAC
+
CCCCCFCABCBBGGGGGGGGGGGHHHHGGHHGHBGHGHHHHHHHHHHGGGEGHGGGHHHHHHHHHHHHHGGEGGHHGGGGGGFHHHHGFHHHHHFHGGGGHHHHHHFHHHHHHGGGGGGHHHHHFHGHFG2GGHHHGGDCGGFGF@CGD
@M02034:409:000000000-BFKT7:1:1101:13216:7425 1:N:0:26
AAAGTCGAGGTGCCTAAAGTGGCAACCCAGACTAGTTTTGTTGTTGGTGGTGTAGAGCTTCCTGTAGCCGCATGGCGTTCGTACTTAAATATGGAACTAACCATTCCAATTTTCGCTGTCTCTTATACACATCTCCGAGCCCACGAGAC
+
BBBBBFBBDBBBGGGGGGGGGGGHHGGFGHHGFFHDGHHHGGHHHHHGGGFFHHHFHHHHHGHHHHHHHGGFFGHHGGGGGGHHHHEGHHHHHHFHGHGHHHHHHHHGGHHHHHGGGGEHHHHHFHGHFGHHHHHHGGFGGGHEGGGDA
@M02034:409:000000000-BFKT7:1:1101:15197:7428 1:N:0:26
AAAGTCGAGGTGCCTAAAGTGGCAACCCAGACTAGTTAGATTGTTGGTGGTGTAGAGCTTCCTGTAGCCGCATGGCGTTCGTACTTAAATATGGAACTAACCATTCCAATTTTCGCTGTCTCTTATACACATCTCCGAGCCCACGAGACC
+
A3AABFAABBBBGGGGGGGGGGFFFFHEFDCGG3FGHGHGHGHHHFHEGFGEHFFDDGFGGFHHHFHHGECAEFHHGGGGGGGEGH4FBGGHHEGHHHFFGHHGGFHFHHHGHFFGGDGHHHHFHHEHFHFGFGGFGG?DCEEF?D//CC
@M02034:409:000000000-BFKT7:1:1101:11869:7432 1:N:0:26
AAAGTCGAGGTGCCTAAAGTGGCAACCCAGACTTTTTTTTTTGTTGGTGGTGTAGAGCTTCCTGTAGCCGCATGGCGTTCGTACTTAAATATGGAACTAACCATTCCAATTTTCGCTGTCTCTTATACACATCTCCGAGCCCACGAGACC
+
CCCCCFCBBCCCGGGGGGGFGGGHHHHGGGFGHHHHHGGGGGGHHHHGGFFFHHHHHHHHHGHHHHHHGGGGGGHHGGGGGGHHGHGFGGFHHHFFFHGHHHGHHHHHHHHHHFFDGGGFHHHHHHHFHHEHHHGFG/@@CGHGGFGGGG
@M02034:409:000000000-BFKT7:1:1101:19609:7432 1:N:0:26
AAAGTCGAGGTGCCTAAAGTGGCAACCCAGACTGAGTGCATGTTGGTGGTGTAGAGCTTCCTGTAGCCGCATGGCGTTCGTACTTAAATATGGAACTAACCATTCCAATTTTCGCTGTCTCTTATACACATCTCCGAGCCCACGAGACC
+
ABBBBFBBBBBBGGGGGGGGGGGHHHFGFHHGHGFHHHHHHHHHHHGGGEFHHHGHGHHHHHHHEGHHGGGGGHEGFGGFEGHHHGGGGFHHHFHHGF3@GHHGHHHEGHHHHGEGGGHHGHHGHHGHGGGHHHGG@FGGGHGCDGGGG
@M02034:409:000000000-BFKT7:1:1101:8575:7434 1:N:0:26
AAAGTCGAGGTGCCTAAAGTGGCAACCCAGACTTCGAATAAGGTTGGTGGTGTAGAGCTTCCTGTAGCCGCATGGCGTTCGTACTTAAATATGGAACTAACCATTCCAATTTTCGCTGTCTCTTATACACATCTCCGAGCCCACGAGACC
+
BCCCCFBCBCBCGGGGGGGGGGGHHHHGGHGGHHHGHHHGHHHHGHGGGGFFHHHFGHHHHHHHHHHHHGGEFGHHGGGGGGHHHHHHHHGHHHFHFHHHHHHHHHHHHHHHHHGGGGGHHGHHHHHHHHFHHHGGDBCGGGHGGCGGGF
@M02034:409:000000000-BFKT7:1:1101:21880:7434 1:N:0:26
AAAGTCGAGGTGCCTAAAGTGGCAACCCAGACTTGGATTTGTGTTGGTGGTGTAGAGCTTCCTGTAGCCGCATGGCGTTCGTACTTAAATATGGAACTAACCATTCCAATTTTCGCTGTCTCTTATACACATCTCCGAGCCCACGAGACC
+
AAABBFBBBBBBGGGGGFGFGGGGHHHGGGGGHHHGFHHHHHHHHHHEFGAFFFHGHHHHGHHGHHHGHGGFGGHHGGGGGGHHHHGFHHGHHHHHHHHHHHGHHHFHHHHHHFGFGGGFHGHHHHFGHHHHGFFFF?D?FEHE?GGGDF
@M02034:409:000000000-BFKT7:1:1101:26776:7434 1:N:0:26
AAAGTCGAGGTGCCTAAAGTGGCAACCCAGACTAAGAAGATGGTTGGTGGTGTAGAGCTTCCTGTAGCCGCATGGCGT
+
BBBAAFBBB@ABGGFGFGGFFFFFHFHEFHHG3FBGHHHGB5GB5EE2A?11A3BE553BFFFHADE53BE0BEE10>
@M02034:409:000000000-BFKT7:1:1101:9546:7438 1:N:0:26
AAAGTCGAGGTGCCTAAAGTGGCAACCCAGACTGGGTCTCTGGTTGGTGGTGTAGAGCTTCCTGTAGCCGCATGGCGTTCGTACTTAAATATGGAACTAACCATTCCAATTTTCGCTGTCTCTTATACACATCTCCGAGCCCACGAGACC
+
BBBCAFABDCCCGGGG4GFGFGGHHHHGGHCDGCHHGHHHHGHFHGCEGGFFHGGGHGHHHHHFHFEHHFG0EEHHGGGGGG2FGHF3FGGGFHB3CG@BGHHGHHFGFGGFHFGFGGF3BDGH3F?GDGFH2DFDA/<B@FAFCCGDDF
@M02034:409:000000000-BFKT7:1:1101:14753:7439 1:N:0:26
AAAGTCGAGGTGCCTAAAGTGGCAACCCAGACTCCGGGGAATGTTGGTGGTGTAGAGCTTCCTGTAGCCGCATGGCGTTCGTACTTAAATATGGAACTAACCATTCCAATTTTCGCTGTCTCTTATACACATCTCCGAGCCCACGAGACC
+
BABBBFBABDABFGGFGGGFGDFBFHHGGGHGHHHGGGGEGGHAFGGGFGBBGHGBGFHHHFHGGHHHFFGEEEHGGEGGGEGHHHGFHHFHHHFFBHHFFHHHGHGHHHHHHHGGGGDFGBFGBGDGHFFGFHFGG?</DFGGGGGGGE
@M02034:409:000000000-BFKT7:1:1101:15890:7441 1:N:0:26
AAAGTCGAGGTGCCTAAAGTGGCAACCCAGACTGTGATGTTGGTTGGTGGTGTAGAGCTTCCTGTAGCCGCATGGCGTTCGTACTTAAATATGGAACTAACCATTCCAATTTTCGCTGTCTCTTATACACATCTCCGAGCCCACGAGACC
+
CCCCCFCCCCCCGGGGGGGGGGGHGHHGGHHGHHHHHHHGHHHGHGGGGGEFHHHFHHHHHHHHHHHHHGGGGGHHGGGGGGFHHHHGHHGHHFGHGHHFHHHHHHHHHHHHHHGGGGGHHHHHHHHHHHEHHHHFGC?BDGHGGGGGGG
@M02034:409:000000000-BFKT7:1:1101:11365:7450 1:N:0:26
AAAGTCGAGGTGCCTAAAGTGGCAACCCAGACTCAGCCTCAGGTTGGTGGTGTAGAGCTTCCTGTAGCCGCATGGCGTTCGTACTTAAATATGGAACTAACCATTCCAATTTTCGCTGTCTCTTATACACATCTCCGAGCCCACGAGACC
+
BBBBBFBBBBBBGGGGGGGGGGGHGHHFGHHGHHGHHHHHHHHHGHGFGGEFGHHHHHHHHHHHHHHHHGGEEGHHGGGGGGHHHHGDGGBGHFFHHHHGHHHHHHGHBGHHHHGGGEEDGHHHHHFHHHHGFHGFGCGCGGGGC@CDGG
@M02034:409:000000000-BFKT7:1:1101:26791:7450 1:N:0:26
AAAGTCGAGGTGCCTAAAGTGGCAACCCAGACTAAGAAGATGGTTGGTGGTGTAGAGCTTCCTGTAGCCGCATGGCGTTCGTACTTAAATATGGAACTAACCATTCCAATTTTCGCTTATCTATACACAT
+
AAABAFBB@DAAG45GGFFFGGDHCFGGFGCGHHGG3FG3FGFGH?GEFGEFGFHBGBFHHFHGBBFGFEEEGFHGGEEFGGCGEHBBEGFFGGDFCBB3FGDGFB?FFGFEGBE/EE/B3B4GF34CFF
@M02034:409:000000000-BFKT7:1:1101:12895:7459 1:N:0:26
AAAGTCGAGGTGCCTAAAGTGGCAACCCAGACTGAGAAGCATGTTGGTGGTGTAGAGCTTCCTGTAGCCGCATGGCGTTCGTACTTAAATATGGAACTAACCATTCCAATTTTCGCTGTCTCTTATACACATCTCCGAGCCCACGAGACC
+
BBBBBFBBBBABGGGGGGGGGGGGFHFEFHHFFHHFHHHHHHHHHHHFEEEFGHG5FFHHHGHGAFGFFEECFGHGGGGGEF?GGHFDGH@GHGBFGHHEHFFHFHHBBFHHGGFDGFEHFHGHHHHHFGFHHEF2B<?CDGCC//<?/?
@M02034:409:000000000-BFKT7:1:1101:9671:7462 1:N:0:26
AAAGTCGAGGTGCCTAAAGTGGCAACCCAGACTTGGGGTGGTGTTGGTGGTGTAGAGCTTCCTGTAGCCGCATGGCGTTCGTACTTAAATATGGAACTAACCATTCCAATTTTCGCTGTCTCTTATACACATCTCCGAGCCCACGAGACC
+
BCCCCFCCCCCCGGGGGGGGGGGHHHHGGHHGHHHHHGEGGGGHGHGGGGGGHHHHHHHHGHHHHHHHHGGFGGHHGGGGGGHHHHHGHHGHHHFGFHHHHHGHHGHHFHHHHHGGGGGFHHHHHHFHGHGHGGHHGCDGGGHGGCGGGG
@M02034:409:000000000-BFKT7:1:1101:14736:7469 1:N:0:26
AAAGTCGAGGTGCCTAAAGTGGCAACCCAGACTTCGCTGTATGTTGGTGGTGTAGAGCTTCCTGTAGCCGCATGGCGTTCGTACTTAAATATGGAACTAACCATTCCAATTTTCGCTGTCTCTTATACACATCTCCGAGCCCACGAGAC
+
CCCCCFCCCCCCGGGGGGGGGGGHHHHGGHHGHHFEEAEAADFHHHHGGGGGHHHGHHHHGHHHHHHHHGGGGGHHGGGGGGHHHHGGHHHHHEGHHHHHHHHHHHHHHHHHHHGGGGGHHHHHHHHHHHEHHHHGGGGGGGEGGCDGG
@M02034:409:000000000-BFKT7:1:1101:19625:7476 1:N:0:26
AAAGTCGAGGTGCCTAAAGTGGCAACCCAGACTTTTAGTAGGGTTGGTGGTGTAGAGCTTCCTGTAGC
+
CCCCCFCBCCCCGGGGGGGGGGGHHHHGGHHGHCGHH3DAGDFHF2EF21E113D5A5AB5FGFA555
@M02034:409:000000000-BFKT7:1:1101:10370:7477 1:N:0:26
AAAGTCGAGGTGCCTAAAGTGGCAACCCAGACTTGGGTGAAGGTTGGTGGTGTAGAGCTTCCTGTAGCCGCATGGCGTTCGTACTTAAATATGGAACTAACCATTCCAATTTTCGCTGTCTCTTATACACATCTCCGAGCCCACGAGACC
+
BABBBFBBBBBBGGGGGGGGFGGHHHHGGHHCHHHHHAEGFHHGGHGEFGEFHHHGHHHHHHHGGHHHHGGEGGHGGGGFGGGHHHGFHHHHHGGHGFHGHEBFGHHHDG3HHBEEFGEGHHHHHHGHEGGFHGGBGB@CCEHGGG?DFF
@M02034:409:000000000-BFKT7:1:1101:8535:7480 1:N:0:26
AAAGTCGAGGTGCCTAAAGTGGCAACCCAGACTACGCCGTTGGTTGGTGGTGTAGAGCTTCCTGTAGCCGCATGGCGTTCGTACTTAAATATGGAACTAACCATTCCAATTTTCGCTGTCTCTTATACACATCTCCGAGCCCACGAGACC
+
BBBBBFCCCCCCGGGGGGGGGGGHHHHGGHGGHHHGGGGEEGHGHGGEFGEFHHH5GGHHHHHHHHHHHGGGGGHHGGGGGGHHHHGHDGHHHGFHFHHHHHHHHHGHHHHHHHGGGGDHHHHHHHHFHHHHHHHHGGFGGGHGGCGGGG
@M02034:409:000000000-BFKT7:1:1101:23957:7484 1:N:0:26
AAAGTCGAGGTGCCTAAAGTGGCAACCCAGACTGGT
+
CCCCCFCCCCCCGGGGGGGGGGGHHHHGGHHGH325
@M02034:409:000000000-BFKT7:1:1101:7941:7486 1:N:0:26
AAAGTCGAGGTGCCTAAAGTGGCAACCCAGACTAGTTTTCTGGTTGGTGGTGTAGAGCTTCCTGTAGCCGCATGGCGTTCGTACTTAAATATGGAACTAACCATTCCAATTTTCGCTGTCTCTTATACACATCTCCGAGCCCACGAG
+
CCCCCFCBCCCCGGGGFGGGGGGHHHHGGHGDGFCGGGGGFHH5FEFAF?EFF3D5D5FF5GFAF5F5EEG0EEC10B>B1E2?BFH3@BGDFE33BFGH303B34F4BFEH?4><E/?GBFF?4B43F22BGFHBD?DC?F/</>@
@M02034:409:000000000-BFKT7:1:1101:14200:7489 1:N:0:26
AAAGTCGAGGTGCCTAAAGTGGCAACCCAGACTAATAGTGATGTTGGTGGTGTAGAGCTTCCTGTAGCCGCATGGCGTTCGTACTTAAATATGGAACTAACCATTCCAATTTTCGCTGTCTCTTATACACATCTCCGAGCCCACGAGACC
+
A3AABFCCCCCCGGGGGGGGGGGHHHHGGHDGHHHHHHHHHHGHGHHEFEAFGHHHHHHHHHHHHHHHHGGEGGHGGGGGFGHHGH4EFGFHHHHHEGFHHFHHHHFHFHHHHHGCGGGGGFHHHHGHGFEHGGGHGC?@?FCFDGGDGE
@M02034:409:000000000-BFKT7:1:1101:14776:7493 1:N:0:26
AAAGTCGAGGTGCCTAAAGTGGCAACCCAGAC
+
CCCCCFBCCCCCGGGGGGGGGGGHHHHGGHHG
@M02034:409:000000000-BFKT7:1:1101:23202:7495 1:N:0:26
AAAGTCGAGGTGCCTAAAGTGGCAACCCAGACTACTTATCTGGTTGGTGGTGTAGAGCTTCCTGTAGCCGCATGGCGTTCGTACTTAAATATGGAACTAACCATTCCAATTTTCGCTGTCTCTTATACACATCTCCGAGCC
+
CCCCCFCCCCCCGGGGGGGFGGGHHHHGGHHGH3BGHGHHGGDFGFCAEEGEEAFABFFGAGGHADGDEEG0BEG1EECFEEEGHGHDFGHBGH33FFGGFC3FGDH?GGDHFDFEGGEGGHGH?DFHFFFCGGGFG<<@D
@M02034:409:000000000-BFKT7:1:1101:15351:7498 1:N:0:26
AAAGTCGAGGTGCCTAAAGTGGCAACCCAGACTGAGAGGAAGGTTGGTGGTGTAGAGCTTCCTGTAGCCGCATGGCGTTCGTACTTAAATATGGAACTAACCATTCCAATTTTCGCTGTCTCTTATACACATCTCCGAGCCCACGAGACC
+
CCCCCFCCCCCCGGGGGGGGGGGHHHHGGHHGHHHHHHGHHHGHHHGGGGEFHHHFHHHHHHHHHHHHHGGGEGHHGGGGGGGHHHHHHHHHHGFHHHHHHHHHHHGHFGHHHHGGGGGHHHHHGHFGFHFHHHFGFCCCGGHGCCFGGF
@M02034:409:000000000-BFKT7:1:1101:19204:7503 1:N:0:26
AAAGTCGAGGTGCCTAAAGTGGCAACCCAGACTAAGAATCAGGTTGGTGGTGTAGAGCTTCCTGTAGCCGCATGGCGTTCGTACTTAAATATGGAACTAACCATTCCAATTTTCGCTGTCTCTTATACACATCTCCGAGCCCGCGAGACC
+
CBCCBFBBCCCCGGGGGFGGGGGHGFHGGHHGHHHGHHHHHHGGGHEBFEGFHGHFGHGHHGHHHHHHHGGGGGHGGGGGGGEGFHFGHHHHHGHHFHGHHHHHHHGHHHHHHHGGG?/GHGHH4FFHFHHHHHEDF?DDGGGGCCCGGG
@M02034:409:000000000-BFKT7:1:1101:23186:7505 1:N:0:26
AAAGTCGAGGTGCCTAAAGTGGCAACCCAGACTACTTATCTGGTTGGTGGTGTAGAGCTTCCTGTAGCCGCATGGCGTTCGTACTTAAATATGGAACTAACCATTCCAATTTTCGCTGTCTCTTATACACATCTCCGAGCCCACGAGAC
+
A>AB3FAADBAAGGGFFGCGGFFFFHHGGHHGGGHGHHHGHHFGFEEEEEEFEFFEHHEGHHHHFB5GHFGEEGHHGGGGGGGHHH@F3B4BGFHFHHHEFHFHHHDF4G?GGBEGFGGHHFHGFHGF3G2??G3BDC/<<FGG@ADFD
@M02034:409:000000000-BFKT7:1:1101:10232:7508 1:N:0:26
AAAGTCGAGGTGCCTAAAGTGGCAACCCAGACTCAGCCCTGGTTGGTGGTGTAGAGCTTCCTGTAGCCGCATGGCGTTCGTACTTAAATATGGAACTAACCATTCCAATTTTCGCTGTCTCTTATACACATCTCCGAGCCCACGAGACCG
+
CCCCCFCCCCCCGGGGGGGGGGGHGHHGGHHGHFHFHCA2F2AF2E2FE1BA3F5B5BG5BFBFBA5GE>0BEH1>?EAA?FGHG4BGF@GEFBFHH3GHH3FGGH4FDGHH?E/<E??F4BF3F3BDGGGHHHHGCGGGGHGGCCDG/>
@M02034:409:000000000-BFKT7:1:1101:9512:7511 1:N:0:26
AAAGTCGAGGTGCCTAAAGTGGCAACCCAGACTCCTAGGAATGTTGGTGGTGTAGAGCTTCCTGTAGCCGCATGGCGTTCGTACTTAAATATGGAACTAACCATTCCAATTTTCGCTGTCTCTTATACACATCTCCGAGCCCACGAGAC
+
B?BBAFAA3@ABGCFD44BGGFA4AFHEGCHCHCHF3FFGGFH5DGF2BEAFH355DAE3FFFEH55B3EEEEFFFFGGG?E2EFGG3FFFHBB33BBB3BF3BGB?B??FEFFE?EEE3BDFE4B4B4?2CCG3?C?/<<F/F@DCD?
@M02034:409:000000000-BFKT7:1:1101:9277:7521 1:N:0:26
AAAGTCGAGGTGCCTAAAGTGGCAACCCAGACTCCGAATAAGGTTGGTGGCTTCCTGTAGCCGCATGGCGTTCGTACTTAAATATGGAACTAACCATTCCAATTTTCGCTGTTCTTATACACATCTCCGAGCCCACGAGACCGTACTAGA
+
ABCBBFCCCCCCGGGGGGGGGGGGHHHGGHHGHHHGAEGEHHHHHHGGGGHGHHHHHHHHHHGGGGGHHGGGGGDFHHHGHGHFHHHDGHHHGHHFGHGFFBGHHHHFGFFGHHHHFHGGHFHGHHGHDBDGGGHGG/CFGGGGHGHHG>
@M02034:409:000000000-BFKT7:1:1101:19224:7522 1:N:0:26
AAAGTCGGGTGCCTAAAGTGGCAACCCAGACTGCTAAGAATGTTGGTGGTGTAGAGCTTCCTGTAGCCGCATGGCGTTCGTACTTAAATATGGAACTAACCATTCCAATTTTCGCTGTCTCTTATACACATCTCCGAGCCCACGAGACCG
+
BBBBAFABBADAGGGGGGGGGGGHHGGGGHGHHHHHHHBFHHHHHHEGGEFFGGBGHHHHHHHGHHHHGGGGGHFGFGGGFHGHHGEFGFGHHGHGHHCHHFGHHHE?GGHHHGGGGEGHHHHHHGHHHHHHHHHGGGGGGGEG/CGGF?
@M02034:409:000000000-BFKT7:1:1101:4813:7523 1:N:0:26
AAAGTCGAGGTGCCTAAAGTGGCAACCCAGACTTGTTATAGTGTTGGTGGTGTAGAGCTTCCTGTAGCCGCATGGCGTTCGTACTTAAATATGGAACTAACCATTCCAATTTTCGCTGTCTCTTATACACATCTCCGAGCCCACGAGACC
+
ABABBFBBBBBBGGGFGGGGGGGHHHHDFHGGGHHHHHHFFGHHHHGEEGGFGBGDGBFHFFFHGHGBHGGEEGHGGGGFFEBGHHHGGGFDGFFFFHHHHEDGHHGDFGHHH4E/EEEFHFGH?GDGDFGFHHG?D<BCCEEED/@FGE
@M02034:409:000000000-BFKT7:1:1101:23258:7525 1:N:0:26
AAAGTCGAGGTGCCTAAAGTGGCAACCCAGACTGGGCCTAGGGTTGGTGGTGTAGAGCTTCCTGTAGCCGCATGGCGTTCGTACTTAAATATGGAACTAACCATTCCAATTTTCGCTGTCTCTTATACACATCTCCGAGCCCACGAGACC
+
BCCCBFCCCCCCGGGGGGGFGGGHHHHGGHHGHHHHHHGHHHHHHGGGGGGFHHHHHHHHHHHHHHHHHGGGGGHHGGGGGGHHHHHGFHHHHHGHHHHGHHHHHHGHHHHHHHGGGGGHHHHHHHFHGHHHHHFHGGCFGFHGGGGGGG
@M02034:409:000000000-BFKT7:1:1101:26536:7530 1:N:0:26
AAAGTCGAGGTGCCTAAAGTGGCAACCCAGACTTTTTATCCTGTTGGTGGTGTAGAGCTTCCTGTAGCCGCATGGCGTTCGTACTTAAATATGGAACTAACCATTCCAATTTTCGCTGTCTCTTATACACATCTCCGAGC
+
AA1AAFAADDAAFGGGGFFFGGFHHFHECCAEEAFFHHFBGHHHHHGEFEGEGDG2FGGF1BFG12FDFEE/EEF0EE@?AE0/FGDD1BFGHB1BFFFG1>1BG2F2DGFFFBE/E/E1FGG>F2B>FF1BGGFBB//>
@M02034:409:000000000-BFKT7:1:1101:5587:7531 1:N:0:26
AAAGTCGAGGTGCCTAAAGTGGCAACCCAGACTCCTACGACTGTTGGTGGTGTAGAGCTTCCTGTAGCCGCATGGCGTTCGTACTTAAATAT
+
1AAAAF?A>1AAAGGBGGGGG1AFEGA0FFHGBB1GHGGGGG?EGF/AAAE/A1F2BDFG1BB1AAFFD/E>EGG0/B>F/>BFAEGFFF2B
@M02034:409:000000000-BFKT7:1:1101:9675:7540 1:N:0:26
AAAGTCGAGGTGCCTAAAGTGGCAACCCAGACTAAGTTGCCGGTTGGTGGTGTAGAGCTTCCTGTAGCCGCATGGCGTTCGTACTTAAATATGGAACTAACCATTCCAATTTTCGCTGTCTCTTATACACATCTCCGAGCCCACGAGACC
+
BABBBFBBBBBBGGGGGGGGGGGHHHHGGHHGHHHFHHHFHGGGGEGEGGFFHGHFGFHHHGHHGHHHHGGEEFHHGGGEGGHHHHGDHHFHHGGFFHGFGHHGHHGHHHHHHHGGGGGHHHGHDHFHHGFHGHHFGGGGGGHGC@CFAF
@M02034:409:000000000-BFKT7:1:1101:26526:7544 1:N:0:26
AAAGTCGAGGTGCCTAAAGTGGCAACCCAGACTTTTTATCCTGTTGGTGGTGTAGAGCTTCCTGTAGCCGCATGGCGTTCGTACTTAAATATGGAACTAACCATTCCAATTTTCGCTGTCTCTTATACACATCTCCGAGCCCACGAG
+
ABBBAF@BDBAAFGGGGGGGGGGGGHHE2EGFGHHHHFHHGHDAFG2FGFEEGGGD5FBHBFHH5DGDGEEFFGHHGECG?EFFGFGFBF4GH3B@EFBGHHGH3FFHFGHFHHGGG/E3BE44GGFGFH222GFFD//BFGCF</<
@M02034:409:000000000-BFKT7:1:1101:6774:7545 1:N:0:26
AAAGTCGAGGTGCCTAAAGTGGCAACCCAGACTGGGAGGTTGGTTGGTGGTGTAGAGCTTCCTGTAGCCGCATGGCGTTCGTACTTAAATATGGAACTAACCATTCCAATTTTCGCTGTCTCTTATACACATCTCCGAGCCCACGAGACC
+
CCCCCFCCCCBCGGGGGGGFGGGHHHHGGHHGHHGDCFFA2GGGHGGGGGGGGDG5GFFHFHHHGFFFGGGGGGHAFEGGGGHHHHHFHHHHHHHEHHGGGEBGFGHBHHHHHFGGGGGHGHFGFHBFHHBGHHFHGDCCGEHGGGGGGE
@M02034:409:000000000-BFKT7:1:1101:15859:7555 1:N:0:26
AAAGTCGAGGTGCCTAAAGTGGCAACCCAGACTACGAAGCAGGTTGGTGGTGTAGAGCTTCCTGTAGCCGCATGGCGTTCGTACTTAAATATGGAACTAACCATTCCAATTTTCGCTGTCTCTTATACACATCTCCGAGCCCACGAGACC
+
CCCCBFCCCCCCGGGGGGGGGGGHHHHGGHFGHFHCGEEEAGHHHHGGGGEFHHHGHHHHHHHHHHHHHGGGGGHHGGGGGGGHHHHH3GGHHGGHHHGHHHHHHHHHFGHHHHGGGCEFHHHHHHHHHHGHHHFHD?FGGGHGFDCGGE
@M02034:409:000000000-BFKT7:1:1101:11265:7561 1:N:0:26
AAAGTCGAGGTGCCTAAAGTGGCAACCCAGACTACGAGTAAGGTTGGT
+
1A1>ADAA1D>A1FEGGGGE11E0AGHAC0AAGFGGAGABAA1AB0/E
@M02034:409:000000000-BFKT7:1:1101:25199:7561 1:N:0:26
AAAGTCGAGGTGCCTAAAGTGGCAACCCAGACTAGGTGGGCGGTTGGTGGTGTAGAGCTTCCTGTAGCCGCATGGCGTTCGTACTTAAATATGGAACTAACCATTCCAATTTTCGCTGTCTCTTATACACATCTCCGAGCCCACGAGACC
+
BBCCCFCCCCCCGGGGGGGGGGGHHHHGGHHGHHHHGFGGGGGGEGGGGGGFHHGDGHHHGHHHHFHGFGGFGGHHGGGGGGHGHHGGFHHHHHHHHHHGHHGHHFHHHHHHHHGGGGGHHHHHHHHHGGFHHGFFEFGGGEGC@@CGGG
@M02034:409:000000000-BFKT7:1:1101:23062:7568 1:N:0:26
AAAGTCGAGGTGCCTAAAGTGGCAACCCAGACTC
+
CCCCBFCABBCCGGGGGGGGGGGHHHHGGHHGHF
@M02034:409:000000000-BFKT7:1:1101:11654:7568 1:N:0:26
AAAGTCGAGGTGCCTAAAGTGGCAACCCAGACTGGGAGGGAGGTTGGTGGTGTAGAGCTTCCTGTAGCCGCATGGCGTTCGTACTTAAATATGGAACTAACCATTCCAATTTTCGCTGTCTCTTATACACATCTCCGAGCCCACGAGACC
+
BABBBFABB@B?GGGFGGGGGGGHHHGGGCHGHHGHHGGGGGGFFGGGGGEFHGHHGHHHHHHHHHHGHGGGGGHGGGGGGGHHHHGFDHHHHGHHFGGHHHHHHHFHHGGHHHGGGGGFHFHHFHGHDC<GFH@GGCFCGFGGCGGDDF
@M02034:409:000000000-BFKT7:1:1101:7792:7574 1:N:0:26
AAAGTCGAGGTGCCTAAAGTGGCAACCCAGACTCGTTGGCTTGTTGGTGGTGTAGAGCTTCCTGTAGCCGCATGGCGTTCGTACTTAAATATGGAACTAACCATTCCAATTTTCGCTGTCTCTTATACACATCTCCGAGCCCACGAGACC
+
CCCCCFBCCCCCGGGGGFEFGGGHHHHGGHFGHHGHGHHHHHGHHHHGGGGGHHHFGHHHHHHHHHHHHGGFFGHHGGGGGGHHHHHGFHDHHHFFGGFHHHHHHHGHHHHHHHGGGGGGHGHHHHDHFGFHHHHGGFGGGGHGGGGGGG
@M02034:409:000000000-BFKT7:1:1101:11641:7582 1:N:0:26
AAAGTCGAGGTGCCTAAAGTGGCAACCCAGACTGGGAGGGAGGTTGGTGGTGTAGAGCTTCCTGTAGCCGCATGGCGTTCGTACTTAAATATGGAACTAACCATTCCAATTTTCGCTGTCTCTTATACACATCTCCGAGCCCACGAGACC
+
BBBBBFABBBBBGGGGGFGFGFGHFHHGFHGGHGHHHGGGEGGGFHFGGGGGHGHHHHHHHHHHHHHGHGGGEGHHGGGGGGHHHHGHHHFHHHHHFHGFGHHHHHHHBGHHHHGGGFGFHGHHHHGHFHFGHHHHGFGGCGHGGCFDFG
@M02034:409:000000000-BFKT7:1:1101:18423:7588 1:N:0:26
AAAGTCGAGGTGCCTAAAGTGGCAACCCAGACTTATCAGAATGTTGGTGGTGTAGAGCTTCCTGTAGCCGCATGGCGTTCGTACTTAAATATGGAACTAACCATTCCAATTTTCGCTGTCTCTTATACACATCTCCGAGCCCACGAGACC
+
CCCCCFCCBCCCGGGGGGGGGGGHHHHGGHHGHHHHHHHHHGHGHHHEFGEFHHHHHHHHHHHHHHHGHGGGGGHHGGGGGGHHHHHGHHHHHHDHHHHHHHHHHHHHHHHHHHGGGGGHHHHHGHFGFGHHHHGHFDCDGGHGGGFGGF
@M02034:409:000000000-BFKT7:1:1101:20001:7617 1:N:0:26
AAAGTCGAGGTGCCTAAAGTGGCAACCCAGACTACTCATACTGTTGGTGGTGTAGAGCTTCCTGTAGCCGCATGGCGTTCGTACTTAAATATGGAACTAACCATTCCAATTTTCGCTGTCTCTTATACACATCTCCGAGCCCACGAGACC
+
DDDDDFDDCDCCGGGGGGGGGGGHHHHGGHHGHHHHHHHHHHHHHHHGGGGGHHHGHHHHHHHHHHHHHGGGGGHHGGGGGGHHHHHHHHHHHHGHHHHGHHHHHHHHHHHHHHGGGGGHHHHHHHHHHHHHHHHHGCCFGGHGGGGGGG
@M02034:409:000000000-BFKT7:1:1101:9318:7620 1:N:0:26
AAAGTCGAGGTGCCTAAAGTGGCAACCCAGACTAAGTCGACTGTTGGTGGTGTAGAGCTTCCTGTAGCCGCATGGCGTTCGTACTTAAATATGGAACTAACCATTCCAATTTTCGCTGTCTCTTATACACATCTCCGAGCCCACGAGACC
+
BBCCAFCBCBCCGGGGGGGGGGGHHGHGGHHGHHHHHHGGGGGGGHHEFGGGHHHFHHHHHHHHHHHHGGGGGGHHGGGGGGGHHHHHHHHHHGHHGHHHHHHHHGHHFGHHHHGGGGGGHHHHHHFHGFHHHHHHG?FGGGHGCFGGDC
@M02034:409:000000000-BFKT7:1:1101:20189:7622 1:N:0:26
AAAGTCGAGGTGCCTAAAGTGGCAACCCAGACTTAGAATCATGTTGGTGGTGTAGAGCTTCCTGTAGCCGCATGGCGTTCGTACTTAAATATGGAACTAACCATTCCAATTTTCGCTGTCTCTTATACACATCTCCGAGCCCACGAGACC
+
CCCCCFCCCCCCGGGGGGGGGGGHHHHGGHD2GDHBAAFF5DGHGHEE22FAA3F5AB3F5FFGBAA5BEE0EEC10?>F1A??FFG3BBGDFG33BFGH313B34F4?F?G?4>/E</B4BF?4B?FFC2?GGF2C?CC<F/F@@/</<
@M02034:409:000000000-BFKT7:1:1101:7735:7623 1:N:0:26
AAAGTCGAGGTGCCTAAAGTGGCAACCCAGACTAAGAAGAATGTTGGTGGTGTAGAGCTTCCTGTAGCCGCATGGCGTTCGTACTTAAATATGGAACTAACCATTCCAATTTTCGCTGTCTCTTATACACATCTCCGAGCCCACGAGACC
+
CCCCCFCCCCBCGGGGGGGGGGGHHHHGGHHGHHHHHGHFHGGHHHGEFGGGHHHGHHHHHHHHHHHHHGGGFGHHGGGGGGHHHHHGHHGHHHHHGHHFHHHHHHHHHHHHHHGGGEFEHFHHGHFGFGHHHHHFGCG?GGHGGCFDGE
@M02034:409:000000000-BFKT7:1:1101:17361:7633 1:N:0:26
AAAGTCGAGGTGCCTAAAGTGGCAACCCAGACTCTGACTCATGTTGGTGGTGTAGAGCTTCCTGTAGCCGCATGGCGTTCGTACTTAAATATGGAACTAACCATTCCAATTTTCGCTGTCTCTTATACACATCTCCGAGCCCACGAGACC
+
BCCCCFCBCCCCGGGGGGGGGGGHHHHGGHHGHHHHBFGFFGGHFHFEFAFGHFH5FBGGDHHHHFHFGFGEGGHFFFGGGGBEGGGD3FFGGB33FHHHG13BEEDBFGGHHGGGGGEGHHGFFFFF?FGFFFG?E?@DCFC/<CC/CF
@M02034:409:000000000-BFKT7:1:1101:23452:7634 1:N:0:26
AAAGTCGAGGTGCCTAAAGTGGCAACCCAGACTGCGCGTGTTGTTGGTGGTGTAGAGCTTCCTGTAGCCGCATGGCGTTCGTACTTAAATATG
+
AAAAAFAADDAAGGGGAFFGFGGCG0EAFCGFGHBEE/EEEFGGH0/BAAEFA1F2B11BF1GEGH2DF/>/?EG0E>E/E?0?GFF11F22>
@M02034:409:000000000-BFKT7:1:1101:9536:7638 1:N:0:26
AAAGTCGAGGTGCCTAAAGTGGCAACCCAGACTCGGGTGGAGGTTGGTGGTGTAGAGCTTCCTGTAGCCGCATGGCGTTCGTACTTAAATATGGAACTAACCATTCCAATTTTCGCTGTCTCTTATACACATCTCCGAGCCCACGAGACC
+
BACCCFCCCCCCGGGGGGGGGGGHHHHGGHHGHHGGGGEGAGGGHHGGGGGGHFHEGHHHFHHHGGHHHGG0EEHFFEGGGGGHHHGFHHHHGHFHFHHHGHGGHGHGFHHHHEEEFDDHFBFHFHDHHFHHHHFFC//@DGEE/?CGGG
@M02034:409:000000000-BFKT7:1:1101:10688:7639 1:N:0:26
AAAGTCGAGGTGCCTAAAGTGGCAACCCAGACTACGAATAAGGTTGGTGGTGTAGAGCTTCCTGTAGCCGCATGGCGTTCGTACTTAAATATGGAACTAACCATTCCAATTTTCGCTGTCTCTTATACACATCTCCGAGCCCACGAGACC
+
CCCCCFCCCCCCGGGGGGGGGGGHHHHGGHHGHHHGFGHGHHHHHHGGGGEFHHHGHHHHHHHHHHHGHGGEGGHHGGGGGGHHHHGHHHHHHHHHHHHGHHHHHHHHHHHHHGGGGGGHHHHHHHHHGHFHGHGHGCGGGGHGGGGGGG
@M02034:409:000000000-BFKT7:1:1101:15382:7639 1:N:0:26
AAAGTCGAGGTGCCTAAAGTGGCAACCCAGACTTCGCAGCCTGTTGGTGGTGTAGAGCTTCCTGTAGCCGCATGGCGTTCGTACTTAAATATGGAACTAACCATTCCAATTTTCGCTGTCTCTTATACACATCTCCGAGCCCACGAGACC
+
CCCCCFCCBCBCGGGGGGGGGGGHHHHGGGHGHHHGGGGGHHHHHHHGGGEGHHHHGHHHHHHHHHHHHGGGEGHHGGGGGGHHHHGGHHGHHHHHFHHHHHHHHHHHHGHHHHGGGGGHHHHHGHHHGHFHGHGHGCCCGGFGGGCDFF
@M02034:409:000000000-BFKT7:1:1101:17816:7645 1:N:0:26
AAAGTCGAGGTGCCTAAAGTGGCAACCCAGACTAGGCGGCGTGTTGGTGGTGTAGAGCTTCCTGTAGCCGCATGGCGTTCGTACTTAAATATGGAACTAACCATTCCAATTTTCGCTGTCTCTTATACACATCTCCGAGCCCACGAGACC
+
CCCCCFCCCCCCGGGGGGGFGGGHHHHGGHHGHHHHHGGGGGGGHHHGGGFFHHHGHHHHHHHHHHHHHGGFGGHHGGGGGGHHHHHGHHHHHHEHHHHGHHHHHHHHGHHHHHGGGGGHHHHHGHHHGHHHHHGGFCCDCGHGGGGGGG
@M02034:409:000000000-BFKT7:1:1101:17012:7645 1:N:0:26
AAAGTCGAGGTGCCTAAAGTGGCAACCCAGACTAGGATTTTGGTTGGTGGTGTAGAGCTTCCTGTAGCCGCATGGCGTTCGTACTTAAATATGGAACTAACCATTCCAATTTTCGCTGTCTCTTATACACATCTCCGAGCCCACGAGACC
+
BBBBBFBBBBBAGGGGGGGGGGGHHHHGGHHGHHHHHHHHHHGHHGGEFGGFHGGGHHHHHHHHHHHHHGGEEGHHGGGGGGHHHHGGHHGHHHGHFHHHHHHHHHGHHHHHHHGEGGGHHHHHGHHHGHHHHHHHGCCGGGHGGF@FGF
@M02034:409:000000000-BFKT7:1:1101:10407:7648 1:N:0:26
AAAGTCGAGGTGCCTAAAGTGGCAACCCAGACTAAGAAGCGGGTTGGTGGTGTAGAGCTTCCTGTAGCCGCATGGCGTTCGTACTTAAATATGGAACTAACCATTCCAATTTTCGCTGTCTCTTATACACATCTCCGAGCCCACGAGACC
+
CCCCBFCCCCCCGGGGFGGGGGGHHHHGGHGGHHHHCHHHGGGGGGGGGGGFGHHGHHHHHHHHHHHGHGGGGGHHGGGGGGHHHHHGHHFHHHGHFHHHHHGHHHHHHHHHHHGGGGGHHGHHEGDHDHHHHHGHGGGGGGHGGGGGGG
@M02034:409:000000000-BFKT7:1:1101:15396:7651 1:N:0:26
AAAGTCGAGGTGCCTAAAGTGGCAACCCAGACTTCGCAGCCTGTTGGTGGTGTAGAGCTTCCTGTAGCCGCATGGCGTTCGTACTTAAATATGGAACTAACCATTCCAATTTTCGCTGTCTCTTATACACATCTCCGAGCCCACGAGACC
+
BBBBBFBADBBBGGGAFGGFGGGHFDEEEGFGHHHGGGGGHHHHHHAEFEEFHHHBFFHHHHHHHGGHHEFCFFHHGGFFEECGHHHFHHFFFEB@GFGHHHFHHHEGFFGGHGGGGGGGFBGFBFFGBF2GEGFFA@DCDEHGGF@ECF
@M02034:409:000000000-BFKT7:1:1101:10555:7657 1:N:0:26
AAAGTCGAGGTGCCTAAAGTGGCAACCCAGACTGTGGCTGCTGTTGGTGGTGTAGAGCTTCCTGTAGCCGCATGGCGTTCGTACTTAAATATGGAACTAACCATTCCAATTTTCGCTGTCTCTTATACACATCTCCGAGCCCACGAGACC
+
AAAABFBBBDA?FGGGFGGGGFGGHHHAFHHGHHHHHHHGGHHGHHEGGGGFFHH5DGFH5FHHHBGEFAEEEGHHC?EFEGGHGFFFHGFFFF33FFGHGHGHHFHHGHHFHFGCDFGGHHHGBGGGFH2C2DFFG//<<CGG?DCEAC
@M02034:409:000000000-BFKT7:1:1101:25898:7661 1:N:0:26
AAAGTCGAGGTGCCTAAAGTGGCAACCCAGACTTAGCATTTTGTTGGTGGTGTAGAGCTTCCTGTAGCCGCATGGCGTTCGTACTTAAATATGGAACTAACCATTCCAATTTTCGCTGTCTCTTATACACATCTCCGAGCCCACGAGACC
+
BBBBBFBABBBBGGGGCFGFGGGHHHHGGHHGHHHHHGHGHHHHHHHGGGEGHHHHHHHHGHHHHHHHHGGGGGHHGGGGGGHHHHHHHHGHHHHHFHHGHGGHHHGHHGHHHHGFGGGGHHHHHHGHGHHHHHGGD/@CGGHGGGGGCG
@M02034:409:000000000-BFKT7:1:1101:13095:7666 1:N:0:26
AAAGTCGAGGTGCCTAAAGTGGCAACCCAGACTAGTGTGGAGGTTGGTGGTGTAGAGCTTCCTGTAGCCGCATGGCGTTCGTACTTAAATATGGAACTAACCATTCCAATTTTCGCTGTCTCTTATACACATCTCCGAGCCCACGAGACC
+
BBAABFBBB2AAGGGGGFGGGGGHHGEEFHDGHHHHHFGEGHFEFHCEFGGGHHHBGGFHBGHHHGHFGGGGEGHHGGGGGGHHGHFEEGGHHEGGFHGFFGEFGEGBGHHHHHGGGFGHHHHFD?FGHHGHHHGFDCFCGGGGGG/EFG
@M02034:409:000000000-BFKT7:1:1101:10405:7666 1:N:0:26
AAAGTCGAGGTGCCTAAAGTGGCAACCCAGACTCAGAATAATGTTGGTGGTGTAGAGCTTCCTGTAGCCGCATGGCGTTCGTACTTAAATATGGAACTAACCATTCCAATTTTCGCTGTCTCTTATACACATCTCCGAGCCCACGAGACC
+
?AB@BFBBBBAAGGGGGFGGGFGHHHHGGHGGHBHF3DE555GFFGEEFFEFHGE5ADBGHHHHHFHFFGGGGGHHGGGGGGHHHHFFHHHHHGGFFHFBEGFHGFFGFGHHHHGGGGEFHGHHGHBHDGFHHHFHGC?DFGHF@DGC/?
@M02034:409:000000000-BFKT7:1:1101:25890:7678 1:N:0:26
AAAGTCGAGGTGCCTAAAGTGGCAACCCAGACTTAGCATTTTGTTGGTGGTGTAGAGCTTCCTGTAGCCGCATGGCGTTCGTACTTAAATA
+
AABAAD>A>AAABGGGGGDFGBAG4GHGGEHGHGF5FBGGHGGGHF2AFEEFFHHGEHGHHGHHHHHHGFGGGGFHGFGEEG2FGF4EFHF
@M02034:409:000000000-BFKT7:1:1101:21166:7680 1:N:0:26
AAAGTCGAGGTGCCTAAAGTGGCAACCCAGACTGGTAGTTGTGTTGGTGGTGTAGAGCTTCCTGTAGCCGCATGGCGTTCGTACTTAAATATGGAACTAACCATTCCAATTTTCGCTGTCTCTTATACACATCTCCGAGCCCACGAGACC
+
AAAA1DAAD?AAGGGGGBG3FGG0F0FEFHCFGGHFFFGDGHGGFGHEFFBFGDFGHEHHGHHGGHGHHGG?FGEGEFGFFGGHGHFG1F@GH1GDGHBFHHHGHFEGHHHHHHCCGEGFHHHHHHHHDFFGFGGDE/>/CFEFCGG?AC
@M02034:409:000000000-BFKT7:1:1101:13328:7680 1:N:0:26
AAAGTCGAGGTGCCTAAAGTGGCAACCCAGACTGTGGCGGGGGTTGGT
+
CCCCCFABCCCBGGGGGGGGGGGHHHHGGHHGH3FGHDEGG0EE@//?
@M02034:409:000000000-BFKT7:1:1101:4659:7696 1:N:0:26
AAAGTCGAGGTGCCTAAAGTGGCAACCCAGACTTATTTTCATGTTGGTGGTGTAGAGCTTCCTGTAGCCGCATGGCGTTCGTACTTAAATATGGAACTAACCATTCCAATTTTCGCTGTCTCTTATACACATCTCCGAGCCCACGAGAC
+
CCCCCFCCCBBCGGGGGGGGGGGGHHHGGHHGHCFGG5FGHGHHGHHGEGEEFFGAGGHHGGHHHHGDDFGEEEFAEFGGGGFHHHFGHHHHHHB3GHHHFFBGFGHHHHHHHHGGGGGHHHHGFHFHGGHHHHGGGCGGCFHGGGGGG
@M02034:409:000000000-BFKT7:1:1101:25000:7696 1:N:0:26
AAAGTCGAGGTGCCTAAAGTGGCAACCCAGACTATTATGTGGGTTGGTGGTGTAGAGCTTCCTGTAGCCGCATGGCGTTCGTACTTAAATATGGAACTAACCATTCCAATTTTCGCTGTCTCTTATACACATCTCCGAGCCCACGAGACC
+
CCBCCFCCCCCCGGGGGGGFGGGHHHHGGHDGHHHHHHHGHHGGGGGGFGFFGHHGHHHHHHHHHHHHHGGGFGHHGGGGGGHHHHBGGHGHHHFGFHGFHHGHHHFHHHHHHHGGGGGGHGHHHHGHHFBHCGFGG?C@DFHGGGGGGE
@M02034:409:000000000-BFKT7:1:1101:23843:7699 1:N:0:26
AAAGTCGAGGTGCCTAAAGTGGCAACCCAGACTTATTCTAAGGTTGGTGGTGTAGAGCTTCCTGTAGCCGCATGGCGTTCGTACTTAAATATGGAACTAACTATTCCAATTTTCGCTGTCTCTTATACACATCTC
+
BBBBBFBBBBBAGGGGGFGGGGGHGFGGGHFFHCFGFGHGFFFGHHAA22EC13D5DAECDGEE55B53AE0EEE10E/FFECGCFF3FFF4FGB3FGFG334BB?G4EG?HG4>EF/?34BBFEFHBF22BFBG
@M02034:409:000000000-BFKT7:1:1101:24983:7700 1:N:0:26
AAAGTCGAGGTGCCTAAAGTGGCAACCCAGACTATTATGT
+
AAAA>D1A11>AGGG1G1FGGDFBGGHGGGCFH1DGFFGB
@M02034:409:000000000-BFKT7:1:1101:15884:7705 1:N:0:26
AAAGTCGAGGTGCCTAAAGTGGCAACCCAGACTCCTCCTCCGGTTGGTGGTGTAGAGCTTCCTGTAGCCGCATGGCGTTCGTACTTAAATATGGAACTAACCATTCCAATTTTCGCTGTCTCTTATACACATCTCCGAGCCCACGAGACC
+
CCCCCFCCCCCCGGGGGGGGGGGHHHHGGHHGHHHHHHHHHGGGGGGGFGGGHHHFHHHHHHHHHHHHHGGCGGHHGEGGGEGHHHHGHHHHHHFHHHHHHHHHHHGGHHHHHHGGGGGHHHHHGHFHHHHHHHHGG?DGGGHGGGGGGF
@M02034:409:000000000-BFKT7:1:1101:8373:7711 1:N:0:26
AAAGTCGAGGTGCCTAAAGTGGCAACCCAGACTCATCTTGCGGTTGGTGGTGTAGAGCTTCCTGTAGCCGCATGGCGTTCGTACTTAAATATGGAACTAACCATTCCAATTTTCGCTGTCTCTTATACACATCTCCGAGCCCACGAGACC
+
CCCCCFCCCCBCGGGGGGGGGGGHHHHGGHHGHHHHHHHHGGGGGGGEFGFFHHGFGHHHGHHHHHHHHGG@EGHHGGGGGGGHHHHGHHHHHHGHGHHHHHGHHHGHGGHHHHGGGGGHHHHHHHGHFHHHHHHGGCCGGGHGGGGGGF
@M02034:409:000000000-BFKT7:1:1101:25739:7712 1:N:0:26
AAAGTCGAGGTGCCTAAAGTGGCAACCCAGACTCATCTTTATGTTGGTGGTGTAGAGCTTCCTGTAGCCGCATGGCGTTCGTACTTAAATATGGAACTAACCATTCCAATTTTCGCTGTCTCTTATACACATCTCCGAGCCCACGAGACC
+
BBBBBFBBBBBAGGGGGGGGGGGHHHHGGGFGHHFHHHHHHGHHHHHGFGEFGHHHHFHHHFHHHHHHHGFEGGHHGFGGFGFHHHGFHHHHHHHHGHGHHGDHFHHHHHHHHHGGGGGHHHHHHHGHFGFHHHFHGCFDGGHGGGGGGF
@M02034:409:000000000-BFKT7:1:1101:21790:7712 1:N:0:26
AAAGTCGAGGTGCCTAAAGTGGCAACCCAGACTTGGCGGGTGGTTGGTGGTGTAGAGCTTCCTGTAGCCGCATGGCGTTCGTACTTAAATATGGAACTAACCATTCCAATTTTCGCTGTCTCTTATACACATCTCCGAGCCCACGAGACC
+
BBBBBDAAB?ABGGGBGFGFGGGHHHHGGHHGHHHHHGGGEFGEFGGEFG>F?G3FGHHHHHBFGHEHHEGEGGHFGAFGGFBHGGGHHHHHHEFFHHBFFHHHHFFHHHHHHGGDGDGBFHHHGGFGFGGHFGFHD-->DFE.@C-<EE
@M02034:409:000000000-BFKT7:1:1101:19663:7716 1:N:0:26
AAAGTCGAGGTGCCTAAAGTGGCAACCCAGACTGGGGGTACGGTTGGTGGTGTAGAGCTTCCTGTAGCCGCATGGCGTTCGTACTTAAATATGGAACTAACCATTCCAATTTTCGCTGTCTCTTATACACATCTCCGAGCCCACGAGACC
+
BBBBBFBBBBABGGGGFFGBGGGHHHHGGHHGHHHHGGGEHGGHGGGGGFFFHGHHHHHHHHHHHHHFFGFEEEHHGGGGGGEHHHFGFHGHHHFHFHFFHHHHHHGHFGHHHFGGGGFFFHHHHHGGGHHHHHGHGCGFGGHGGGGGGF
@M02034:409:000000000-BFKT7:1:1101:10822:7717 1:N:0:26
AAAGTCGAGGTGCCTAAAGTGGCAACCCAGACTAGGTTGTCGGTTGGTGGTGTAGAGCTTCCTGTAGCCGCATGGCGTTCGTACTTAAATATGGAACTAACCATTCCAATTTTCGCTGTCTCTTATACACATCTCCGAGCCCACGAGACC
+
CCCCCFCCCCCCGGGGGGGGGGGHHHHGGHHGHHHHGHHEHGGGGGGGGGEFHHHGHHHHHHHHHHHHHGGGGGHHGGGGGEHHHHHHHHHHHHHHHHHHHHHHHHHGHHHHHHGGGGFHFHHHHHHHGHGHHHHHGDGGGGGGGGGGGG
@M02034:409:000000000-BFKT7:1:1101:11745:7722 1:N:0:26
AAAGTCGAGGTGCCTAAAGTGGCAACCCAGACTGCGTCTGATGTTGGTGGTGTAGAGCTTCCTGTAGCCGCATGGCGTTCGTACTTAAATATGGAACTAACCATTCCAATTTTCGCTGTCTCTTATACACATCTCCGAGCCCACGAGACC
+
CCCCCFCCCCBBGGGGGGGGGGGHHHHGGHHGHHHGGGGGHHHHHHHGGGEFHHHHHHHHHHHHHHHHHGGEEGHHGGGGGGHHHHHGHHGHHGHHHHHHHHHHHHGHFHHHHHGGGGGHHHHHHHGHHHGHHHHGGGGGGGHGGCGGGG
@M02034:409:000000000-BFKT7:1:1101:17129:7727 1:N:0:26
AAAGTCGAGGTGCCTAAAGTGGCAACCCAGACTAATACTCTGGTTGGTGGTGTAGAGCTTCCTGTAGCCGCATGGCGTTCGTACTTAAATATGGAACTAACCATTCCAATTTTCGCTGTCTCTTATACACATCTCCGAGCCCACGAGACC
+
CCCCCFCCCCCCGGGFFGGGGGGHHHHGGGHGHGHHHHHHHGHHHGFGGGGGHHHGHHHHHHHHHHGHHGGFGGHHGGGGGGHHHHFGGHHHHHHFHHHHHHHHHHHHHGHHHHGGGGGGHHHHHHHHGHFHHHGHGGCCGGGGCFGGGG
@M02034:409:000000000-BFKT7:1:1101:12308:7728 1:N:0:26
AAAGTCGAGGTGCCTAAAGTGGCAACCCAGACTAATAAGAAGGTTGGTGGTGTAGAGCTTCCTGGAGCCGCGTGGCGTTCGTACTTAAATATGGAACTAACCATTCCAATTTTCGCTGTCTCTTATACACATCTCCGAGCCCACGAGAC
+
BBCCAFBBBCBCGGGGGGGGGGGHHHHGGHHGHHFFBBGBA3FFAGEAF2EFF3F5ABFG5FGB3BF2AAE0>E@@@E/FE?EFGHHE?4BFG3?3BGHHFF3BFEFD4F3FG?@FDD<FFBFF?F3BDFGG2>G2/>@C//C</>->C
@M02034:409:000000000-BFKT7:1:1101:18268:7735 1:N:0:26
AAAGTCGAGGTGCCTAAAGTGGCAACCCAGACTCCTTCTTGGGTTGGTGGTGTAGAGCTTCCTGTAGCCGCATGGCGTTCGTACTTACATATGGAACTAACCATTCCAATTTTCGCTGTCTCTTATACACATCTCCGAGCCCACGAGACC
+
BBABBFBADBB@GGGGGGGFGFGGHHHEGHHGHHHHHHHHHHHABEAEFEEFHGHHHHHHGHHHHHHGHGGCEGHHFGGGGFFHHHF3BFGHHHDFFHGFFHFGHHEFGGHHHHGGGGGHHEHH3FDHBGFHHHF2?B/>CCFECGC//<
@M02034:409:000000000-BFKT7:1:1101:19790:7735 1:N:0:26
AAAGTCGAGGTGCCTAAAGTGGCAACCCAGACTGCGACGCCTGTTGGTGGTGTAGAGCTTCCTGTAGCCGCATGGCGTTCGTACTTAAATATGGAACTAACCATTCCAATTTTCGCTGTCTCTTATACACATCTCCGAGCCCACGAGAC
+
A3AAAFAA3DAAGGGGGGGGCFGHFGGEDAGGGEHGGGGGGHGHHHAEECEFHHFHBGHHHGHGHHHHHGC@EGHHGGGFGGFHGGGFGGFFGDFGFHGGHHHGGHGFBF3GHHCGG/EHHHHG3FBGD2@GGHGGA//<CGHF?-@DD
@M02034:409:000000000-BFKT7:1:1101:19808:7738 1:N:0:26
AAAGTCGAGGTGCCTAAAGTGGCAACCCAGACTGCGACGCCTGTTGGTGGTGTAGAGCTTCCTGTAGCCGCATGGCGTTCGTACTTAAATATGGAACTAACCATTCCAATTTTCGCTGTCTCTTATACACATCTCCGAGCCCACGAGACC
+
BBBBBFBBB@2ACGGGFGGGGGGHHHHGGHCGHHHGCEGFEHHHHHAEFEEFHFGFGHHHHHHHHFHGGGFGGGHHGEFFGFFHHHHGGGGHHFGGFGGHGHFHEHHHHHGHHHGFGFFDHHHHEH32>C@FBGBDD<CCCAFFCG-.><
@M02034:409:000000000-BFKT7:1:1101:27457:7744 1:N:0:26
AAAGTCGAGGTGCCTAAAGTGACAACCCAGACTAAGAAGAATGTTGGTGGTGTAGAGCTTCCTGTAGCCGCATGGCGTTCGTACTTAAATATGGAACTAACCATTCCAATTTTCGCTGTCTCTTATACACATCTCCGAGCCCACGAGACC
+
CCCCCFCBCCCCGGGGGGGFGGHHHHGGGHHGHHHGFFHFHHHHFHEEFEGFHHHFHFHHGHHHHGHFHGGGGGHHGDEFGEGHHHHHHHHHHBBFHFHHGFFHHFHGHHHHHHFGGGGGHFHHHHHFHHFHHHFGFGCFGGHGGGCGGG
@M02034:409:000000000-BFKT7:1:1101:5175:7746 1:N:0:26
AAAGTCGAGGTGCCTAAAGTGGCAACCCAGACTAAGAGGGGGGTTGGTGGTGTAGAGCTTCCTGTAGCCGCATGGCGTTCGTACTTAAATATGGAACTAACCATTCCAATTTTCGCTGTCTCTTATACACATCTCCGAGCCCACGAGACC
+
BABBBFBABBCCGGGGGFGGGGGHHHHGGHHGHHGHGHHGGGGGGGGFGGDFGFGFGGHHFGHHGHHHHGGFDGHHGGGFGGHHHHHFHHGHHHGFGHHHHHHHHHHEHHHHHHGDGGGGGGFGFFBFFGGGGFFFC-A?DGFFFFFFFE
@M02034:409:000000000-BFKT7:1:1101:5192:7751 1:N:0:26
AAAGTCGAGGTGCCTAAAGTGGCAACCCAGACTAAGAGGGGGGTTGGTGGTGTAGAGCTTCCTGTAGCCGCATGGCGTTCGTACTTAAATATGGAACTAACCATTCCAATTTTCGCTGTCTCTTATACACATCTCCGAGCCCACGAGA
+
BBBBBFAA32AAGGGGFFGGGGGHHGHGGHHGHCGH33GFGCGCCCDDFG<?GFHFFGHHGFHHH11?GFCCFGHGCDCFGFHHHHGGHHHFHBDDGHHFFHCGHFHH0<GHHGGGGBFBBFGFBFFGFEFGGGGBD?9BGE?.@B<D
@M02034:409:000000000-BFKT7:1:1101:18282:7752 1:N:0:26
AAAGTCGAGGTGCCTAAAGTGGCAACCCAGACTCCTTCTTGGGTTGGTGGTGTAGAGCTTCCTGTAGCCGCATGGCGTTCGTACTTACATATGGAACTAACCATTCCAATTTTCGCTGTCTCTTATACACATCTCCGAGCCCACGAGACC
+
BBBBBFBBBBBBGGGGFGGGBGGHHHHGGHHGHHGHGHHHHBFEFGCABEAFGFGFHGFFHFHHHGHHHGGGGGHHGGGGGEBGHHF3BFBFGHGGFHEF?GFFFGFGFHHHH4EEGFFGHGHHGHHGBCDGHHGBEC@BDGHGFC/<?F
@M02034:409:000000000-BFKT7:1:1101:25411:7756 1:N:0:26
AAAGTCGAGGTGCCTAAAGTGGCAACCCAGACTACTGTCTGGTTGGTGGTGTAGAGCTTCCTGTAGC
+
CCCCCFCCCCBCGGGGGGGGGGGHHHHGGHHGH335B5ABG35B2F2BAF11AA5DAAAG3ABG5GH
@M02034:409:000000000-BFKT7:1:1101:24787:7762 1:N:0:26
AAAGTCGAGGTGCCTAAAGTGGCAACCCAGACTTGGAGTCCGGTTGGTGGTGTAGAGCTTCCTGTAGCCGCATGGCGTTCGTACTTAAATATGGAACTAACCATTCCAATTTTCGCTGTCTCTTATACACATCTCCGAGCCCACGAGACC
+
CCCCCFCBCCCCGGGGFGGFGGGHHHHGGHHGHHHGGHHHHGGGGGGGGGGGHHHHHHHHHHHHHHHHHGGGGGHHGGGGGGHHHHGGHHGHHHEGGHFGHHHHHHHHHHHHHHGGGGGHHHHHFHFGFGFHHGF2E/@FFGHGGGCDGF
@M02034:409:000000000-BFKT7:1:1101:10729:7763 1:N:0:26
AAAGTCGAGGTGCCTAAAGTGGCAACCCAGACTGTTCAGAATGTTGGTGGTGTAGAGCTTCCTGTAGCCGCATGGCGTTCGTACTTAAATATGGAACTAACCATTCCAATTTTCGCTGTCTCTTATACACATCTCCGAGCCCACGAGACC
+
CCCCBFCCCCBBGGGGGGGGGGGHHHHGGHGGHHHHHHHFHGHGHHHEFGGGGFHBGHHHHHHHHHHGHGGEFGHHGGGGGGHHHHGHHHHHHHFFFHHHHHGHHHHHHHHHHHGGGGEFGHGHGHHHFHFHFHHFGCGGGGHGCCGGG<
@M02034:409:000000000-BFKT7:1:1101:6241:7763 1:N:0:26
AAAGTCGAGGTGCCTAAAGTGGCAACCCAGACTCCTTATTTGGTTGGTGTGTAGAGCTTCCTGTAGCCGCATGGCGTTCGTACTTAAATATGGAACTAACCATTCCAATTTTCGCTGCTCTTATACACATCTCCGAGCCCACGAGACCGT
+
BCBCAFCCBCCCGGGGGGGFGGGHHHHGGHHGHHHHHHHHHHHHHGGGFGGHGHHHHHHHHHHHHHHHGG?EEHGGGGGGGHFHHGHGHHHHHHHBHGHGHHHHHFH?GHHHFFGGGGHGHHHHFFGHHHHHHFG?B/BEHGGGCGGGGE
@M02034:409:000000000-BFKT7:1:1101:15542:7769 1:N:0:26
AAAGTCGAGGTGCCTAAAGTGGCAACCCAGACTGTTTTTATTGTTGGTGGTGTAGAGCTTCCTGTAGCCGCATGGCGTTCGTACTTAAATATGGAACTAACCATTCCAATTTTCGCTGTCTCTTATACACATCTCCGAGCCCACGAGACC
+
ABBBBFBBBBABGGGGGGGGGGGGHHHGGHHGHHHHHHGHHHHHHHHGGGEFGHHGHHHHHHHGHHHHHGGFFGHHGGGGGGHHHHGHHHGHHHDGFHGGHHHFHHGHFHHHHHGGGGGHHHHHHH4GDFFHGHHHG/CCGGHGFGGGFG
@M02034:409:000000000-BFKT7:1:1101:22606:7769 1:N:0:26
AAAGTCGAGGTGCCTAAAGTGGCAACCCAGACTACGGCTTCGGTTGGTGGTGTAGAGCTTCCTGTAGCCGCATGGCGTTCGTACTTAAATATGGAACTAACCATTCCAATTTTCGCTGTCTCTTATACACATCTCCGAGCCCACGAGACC
+
CBCCCFCCCCCCGGGGGFGGGGGHHHHGGHHGHHHGGGGGHGGFEGGGGGEFHHHHHHHHHHHHHHHHHGGGGGHHGGGGGGHHHHHGHHHHHHFFHHGFHHHHHHHHHHHHHHGGGGGHHHHHHHGHHHHHHHHHG?DCGGHGGCGGGF
@M02034:409:000000000-BFKT7:1:1101:17564:7769 1:N:0:26
AAAGTCGAGGTGCCTAAAGTGGCAACCCAGACTCCGCGGACGGTTGGTGGTGTAGAGCTTCCTGTAGCCGCATGGCGTTCGTACTTAAATATGGAACTAACCATTCCAATTTTCGCTGTCTCTTATACACATCTCCGAGCCCACGAGACC
+
BBBBBFBBBBBBGGGGGGGGGGGHHHHGGHHGHHHGGGGGGGGGGGGGFGEFHGHGGGGHGHHHHHHHHGGEGGHHGGGGGGHHHHEGHHGHHGHHGHHHFHGHHHHHHHHHHFGGGGGFHHHHHHFGFGFHHHHHGCGCCGHGGGGGGG
@M02034:409:000000000-BFKT7:1:1101:19549:7770 1:N:0:26
AAAGTCGAGGTGCCTAAAGTGGCAACCCAGACTAAGCAGAATGTTGGTGGTGTAGAGCTTCCTGTAGCCGCATGGCGTTCGTACTTAAATATGGAACTAACCATTCCAATTTTCGCTGTCTCTTATACACATCTCCGAGCCCACGAGACC
+
BBBBBF@BBBAAGBFGGGGFEGFFBAFEFGEFGDHGFGGFHFFGHEGAFE1FGFG5G5GHHBGFFGHGHEECEGHGEEEFFF2CGHFGGH4GGGEHHHHHHHGHHHGHFGFHHFFEGGGHHHHHFGGHFEGHHGHGGC<@DEHGGCCGFF
@M02034:409:000000000-BFKT7:1:1101:4562:7774 1:N:0:26
AAAGTCGAGGTGCCTAAAGTGGCAACCCAGACTCAGATGCAGGTTGGTGGTGTAGAGCTTCCTGTAGCCGCATGGCGTTCGTACTTAAATATGGAACTAACCATTCCAATTTTCGCTGTCTCTTATACACATCTCCGAGCCCACGAGACC
+
BABCCFCADBCBGGGGGGGGGGEHGHHGGHHGHHHHHHHHHHHGGHGGGGEFFGGFHFHHHHHHGGGGHGGEGGHHGGGFGFHHHHGHHHHHHHFFFHFCGHFGGHHFGHHHHHGEGGGHHHHHHHFFFGBFCGFGFCFGCCHGFFCGGA
@M02034:409:000000000-BFKT7:1:1101:9353:7777 1:N:0:26
AAAGTCGAGGTGCCTAAAGTGGCAACCCAGACTAAGGAGAAGGTTGGTGGTGTAGAGCTTCCTGTAGCCGCATGGCGTTCGTACTTAAATATGGAACTAACCATTCCAATTTTCGCTGTCTCTTATACACATCTCCGAGCCCACGAGACC
+
BBBBBFBBBBAAGGGGGGGGGGGFHHFGFGHGHHHHHHGHHHHHGFEEFEAFGFGFGEHHHFHHHHHHHGG?EEHFFEFGGGEHHHGGFHHHHEEFGHHHHHHHHHHHGGHHHHGGGGEHHHHHGHBGHHFHGHHFF/DGGGHGGG<ADF
@M02034:409:000000000-BFKT7:1:1101:27377:7778 1:N:0:26
AAAGTCGAGGTGCCTAAAGTGGCAACCCAGACTATGGAGGGGGTTGGTGGTGTAGAGCTTCCTGTAGCCGCATGGCGTTCGTACTTAAATATGGAACTAACCATTCCAATTTTCGCTGTCTCTTATACACATCCCGAGCCCACGAGACCG
+
CCCCBFCBBBCCGGGGFGGGGGGGGHHGGHHGHHHHCHHGGGFEEGGGFDAFGHHHHHGHGHHHHHHHHEFEFGHFE>EFGGGHGHHHHHHHHHEFHHHHFFFGHHHHHHHHHHGGGGGHHHHHGHGHHGFHHGHE?D<@FCFG?GG?EC
@M02034:409:000000000-BFKT7:1:1101:18920:7780 1:N:0:26
AAAGTCGAGGTGCCTAAAGTGGCAACCCAGACTAGGAGGAGGGTTGGTGGTGTAGAGCTTCCTGTAGCCGCATGGCGTTCGTACTTAAATATGGAACTAACCATTCCAATTTTCGCTGTCTCTTATACACATCTCCGAGCCCACGAGACC
+
BABBBFB>DDBBGGGGEFGGGGGHHGHGGGHGHHHCHHGGGGGGGGGGFGFGHHHHHHGHHHHHGHFHHGGEFGHHGGGGGG2GGHHFFGEGHHHHGHHHGHEHHHHHHHHHHHGGGGGHHHHHEHFGFFBFFHHHCGFCCGHGFCCFDF
@M02034:409:000000000-BFKT7:1:1101:14042:7781 1:N:0:26
AAAGTCGAGGTGCCTAAAGTGGCAACCCAGACTGGTCCGAGGGTTGGTGGTGTAGAGCTTCCTGTAGCCGCATGGCGTTCGTACTTAAATATGGAACTAACCATTCCAATTTTCGCTGTCTCTTATACACATCTCCGAGCCCACGAGACC
+
CCCCCFCBCCBBGGGGGGGGGGGHHHHGGHHGHHHHHHGGGGGGHGGFGCGFGFHDGHHHHHHHHGHHHGGEGGHFFFGGGGHGHHHHFHHHGHDBGHHGHHEGDFHFHGGHHGGGGGGHHHHHFHGHFFGFHHHFE?GGGEHGFGGGAF
@M02034:409:000000000-BFKT7:1:1101:21972:7782 1:N:0:26
AAAGTCGAGGTGCCTAAAGTGGCAACCCAGACTAAGAAGAAGGTTGGTGGTGTAGAGCTTCCTGTAGCCGCATGGCGTTCGTACTTAAATATGGAACTAACCATTCCAATTTTCGCTGTCTCTTATACACATCTCCGAGCCCACGAGACC
+
BBCCAFBADBABGGGGGGGGGGGHHHHGGGHFHHHHHHHHFHHGHHGEFGFGHHHHHHHHGHHHHHHHHGGGGGHHGGGGGGHHHHHHGHHHHHHGHHHHHHGHHHHHHHHHHGGGGGGGGHHHHHGGGHHHHHHFFDGGGFHGGGCGGG
@M02034:409:000000000-BFKT7:1:1101:13111:7787 1:N:0:26
AAAGTCGAGGTGCCTAAAGTGGCAACCCAGACTACTGAGAAGGTTGGTGGTGTAGAGCTTCCTGTAGCCGCATGGCGTTCGTACTTAAATATGGAACTAACCATTCCAATTTTCGCTGTCTCTTATACACATCTCCGAGCCCACGAGAC
+
CCCCCFCBCBCCGGGGGGGGGGGHHHHGGHHGHHHF3AA5DGHHHHGGFGGGHHHHHHHHHHHHHHHHHGG@EGHHGGGGGGHHHHFGHHHHHHGHGHHHHHGHHHHHHGHHHFGGGGGHHGHHHHHHHHFHHHHHG@GGGGHGGGGGG
@M02034:409:000000000-BFKT7:1:1101:27100:7791 1:N:0:26
AAAGTCGAGGTGCCTAAAGTGGCAACCCAGACTATTAATCCGGTTGGTGGTGTAGAGCTTCCTGTAGCCGCATGGCGTTCGTACTTAAATATGGAACTAACCATTCCAATTTTCGCTGTCTCTTATACACATCTCCGAGCCCACGAGACC
+
BBBBBFBADDABGGGGFGGGGGGHHHHGGGHGHB5DFGHHHDFEEGGGGGGGHHHHDGHHFHHGBDFHFGGEEGHCFGGGGGGHHHHH3FGFHHFGHGDCCFBGHGFHHGHGHHGCFGEGHGHHFGHHFHBFHDFFDC/</<GFG?CDDF
@M02034:409:000000000-BFKT7:1:1101:9401:7794 1:N:0:26
AAAGTCGAGGTGCCTAAAGTGGCAACCCAGACTTAGGGGATTGTTGGTGGTGTAGAGCTTCCTGTAGCCGCATGGCGTTCGTACTTAAATATGGAACTAACCATTCCAATTTTCGCTGGCTCTTATACACATCTTCG
+
A3AB>@A3A?ABFGGFFGEFGBFHGGFDEGCF3FADGFE2AGFG5GEEF1AFGHGFG5FG5GGF5555BEG011FFEAFEFGB1FG@@GFFGH3@BCBB3FF3F?4BBDFDB44EEFE//??FF?33F3?222B33<
@M02034:409:000000000-BFKT7:1:1101:18935:7800 1:N:0:26
AAAGTCGAGGTGCCTAAAGTGGCAACCCAGACTAGGAGGAGGGTTGGTGGTGTAGAGCTTCCTGTAGCCGCATGGCGTTCGTACTTAAATATGGAACTAACCATTCCAATTTTCGCTGTCTCTTATACACATCTCCGAGCCCACGAGACC
+
BBBBBFBBBBBBGGGFGGGGGGGHHHHGGHHGHHHHHHGGGGGGGGGEGGFBBFHFHHHHHHHHHHHHHGGGGGHHGGGGGGGHHHGFFHFBGB3FGGHGHHFFFFGFHHHHHHGGGADFDDHH3F?3DFBHHEGFGG?CCFFGCGCAEF
@M02034:409:000000000-BFKT7:1:1101:21974:7804 1:N:0:26
AAAGTCGAGGTGCCTAAAGTGGCAACCCAGACTAAGAAGAAGGTTGGTGGTGTAGAGCTTCCTGTAGCCGCATGGCGTTCGTACTTAAATATGGAACTAACCATTCCAATTTTCGCTGTCTCTTATACACATCTCCGAGCCCACGAGACC
+
AAB?BFBBDBA?BGGF4GGGGFGFHHFFGHGGFHHFHHHCBHFFFF2BAE1A1BFGGHGHHEHHHHEHHGGEEGHHCEEFGEGHHHBFFD4GFFB3GG3GHHHHEGFFEGHHGB/AE/EFBGG4?F2??1B?FGHD/<BCG/<<?CC??F
@M02034:409:000000000-BFKT7:1:1101:9083:7804 1:N:0:26
AAAGTCGAGGTGCCTAAAGTGGCAACCCAGACTAATGATAAGGTTGGTGGTGTAGAGCTTCCTGTAGCCGCATGGCGTTCGTACTTAAATATGGAACTAACCATTCCAATTTTCGCTGTCTCTTATACACATCTCCGAGCCCACGAGACC
+
CBCCCFCCBCBCGGGGGGGGGGGHHHHGGHHGHGHHHHHHGHHHHHGFGGGGHHHHHHHHHHHHHHHHGGGFGGHHGGGGGGHHHHGFFHHHHHHHHHHGHHGHHHHHFHHHHHGGGGGGHHHHHHHHGHHHHHGHGGGGGGHGGGGGDF
@M02034:409:000000000-BFKT7:1:1101:14543:7806 1:N:0:26
AAAGTCGAGGTGCCTAAAGTGGCAACCCAGACTATGTATTTTGTTGGTGGTGTAGAGCTTCCTGTAGCCGCATGGCGTTCGTACTTAAATATGGAACTAACCATTCCAATTTTCGCTGTCTCTTATACACATCTCCGAGCCCACGAGACC
+
BBCCCFCBCCBCGGGGGGGFGGGHHHHGGHHGHHHHGFHHHHHHHHGGFGEGHHHGHHHHHHHHGHHHHGGGGGHHGGGGGGHHHHHHHHGHHHFGHHGHHHHHHHHHHHHHHGGGGGGHHHHHGHHHGHFHHHHHGGCGGGHGGGGGGF
@M02034:409:000000000-BFKT7:1:1101:27109:7811 1:N:0:26
AAAGTCGAGGTGCCTAAAGTGGCAACCCAGACTAGTAATCCGGTTGGTGGTGTAGAGCTTCCTGTAGCCGCATGGCGTTCGTACTTAAATATGGAACTAACCATTCCAATTTTCGCTGTCTCTTATACAC
+
AAA1AFAAD?>1CFFGGBGGGCEFHFHGFCAACFE2F2GGFA/EE/EBA//BFG1GFHHHHEGFFGAFGAE@EAGFCGEGGFF/>B@1BG22BG1G1F111EDC1FBB2B<G>2<E/<<1FDGGBGGGDC
@M02034:409:000000000-BFKT7:1:1101:10518:7812 1:N:0:26
AAAGTCGAGGTGCCTAAAGTGGCAACCCAGACTTTTCTTCTGGTTGGGGGT
+
BBBBBFAA?DABGGG5GGGGAGCGEGFGGH2FHHFHGB5GH5GGFGC220A
@M02034:409:000000000-BFKT7:1:1101:10538:7812 1:N:0:26
AAAGTCGAGGTGCCTAAAGTGGCAACCCAGACTTTTCTTCTGGTTGGTGGTGTAGAGCTTCCTGTAGCCGCATGGCGTTCGTACTTAAATATGGAACTAACCATTCCAATTTTCGCTGTCTCTTATACACATCTCCGAGCCCACGAGACC
+
BBCCCFBBDBBCGGGGGGGGGGGGHHHGGHHGHHHHHHHHHHHHHGGFFGEFHGHFHGHHHHHHGGHGHGGGGGHHGGGGGGGHHHGGHHHHHHGHGHGHHHGHHHHHHHHHHFFGGGFHGHHHHHHHGHGHHHGHFFG?GGHGGFGGGF
@M02034:409:000000000-BFKT7:1:1101:27286:7814 1:N:0:26
AAAGTCGAGGTGCCTAAAGTGGCAACCCAGACTCGGCATAAGGTTGGTGGTGTAGAGCTTCCTGTAGCCGCATGGCGTTCGTACTTAAATATGGAACTAACCATTCCAATTTTCGCTGTCTCTTATACACATCTCCGAGCCCACGAGACC
+
CCCCCFCCCCCCGGGGGGGGGGGHHHHGGHHGHHGGGEEGHGGHHHEEAEEFGDG5FGFGHHHHHHFHGFF@EFFAEEEGGEEHHHHGFHGHGE3BEGGHFEDHFHHEHGDHHDEFGE?FFHHGFDGGHFHCGHFGC?/BGEGFGCDGGF
@M02034:409:000000000-BFKT7:1:1101:20836:7816 1:N:0:26
AAAGTCGAGGTGCCTAAAGTGGCAACCCAGACTCATACTCCTGTTGGTGGTGTAGAGCTTCCTGTAGCCGCATGGCGTTCGTACTTAAATATGGAACTAACCATTCCAATTTTCGCTGTCTCTTATACACATCTCCGAGCCCACGAGACC
+
CCCCCFCCCCCBGGGGGGGGGGGHHHHGGHHGHHHHHHHHHHHHHHHGGEEFHHHHHHHHHHHHHHHHHGGGGGHHGGGGGGHHHHHHHHHHHHHHHHHHGHHHGHGHHHHHHHGGGGGFHHHHHHHHHHFHHHGDFCGGGGHFFGGGGG
@M02034:409:000000000-BFKT7:1:1101:21701:7817 1:N:0:26
AAAGTCGAGGTGCCTAAAGTGGCAACCCAGACTTATGAGACTGTTGGTGGTGTAGAGCTTCCTGTAGCCGCATGGCGTTCGTACTTAAATATGGAACTAACCATTCCAATTTTCGCTGTCTCTTATACACATCTCCGAGCCCACGAGACC
+
CDDDCFCCCCCDGGGGGGGGGGGHHHHGGHHGHHGHHGHHGGHHHGHFEDGEA3FAFDDBFGHHGBF53EFCFGF1>?EGFE2GGHHHGHHFDG33FFGH313B3BF4FGFHF?EFGEEGGFFB?EGHFF2BGHHFFCFGCFHGG@@DG?
@M02034:409:000000000-BFKT7:1:1101:12967:7823 1:N:0:26
AAAGTCGAGGTGCCTAAAGTGGCAACCCAGACTGGGTTGTATGTTGGTGGTGTAGAGCTTCCTGTAGCCGCATGGCGTT
+
BAABAFBADBBBGGGGGGGGGGGHHHHGGG22FHFC3B22AAFGHHHAE1ECB3F5G5FG5BF5G5E5ABE0EEF1>1>
@M02034:409:000000000-BFKT7:1:1101:14538:7825 1:N:0:26
AAAGTCGAGGTGCCTAAAGTGGCAACCCAGACTATGTATTTTGTTGGTGGTGTAGAGCTTCCTGTAGCCGCATGGCGTTCGTACTTAAATATGGAACTAACCATTCCAATTTTCGCTGTCTCTTATACACATCTCCGAGCCCACGAGACC
+
BABBBFBBBBBBGGGGFGGGGGGHHHHGGGHGHHHHAGHHHHHHHHHDGGFFHHHHHHHHHHHHGHHHHGGFGGHHGGGGGGHHHHFGHHGHHGHGHEFGHHFHHHHHHHHHHHGGG?FFHFHHFHHHGHFHFHGFF?DFGGHGGGGGGG
@M02034:409:000000000-BFKT7:1:1101:17363:7829 1:N:0:26
AAAGTCGAGGTGCCTAAAGTGGCAACCCAGACTACGGAGTATGTTGGTGGTGTAGAGCTTCCTGTAGCCGCATGGCGTTCGTACTTAAATATGGAACTAACCATTCCAATTTTCGCTGTCTCTTATACACATCTCCGAGCCCACGAGACC
+
CCCCCFCCCCCCGGGGGGGGGGGGHHHGGHHGHHHGGEEEHHHHHHHGFGEFHHHGHHHHHHHHHHHHHGGFGGHHGGGGGGFHHHHGHHHHHHHHGHHHHHHHHHFGHHHHHHGGGGGGHHHHBGGHGHGHHHBGGGDFGGHGGGGGGG
@M02034:409:000000000-BFKT7:1:1101:15688:7833 1:N:0:26
AAAGTCGAGGTGCCTAAAGTGGCAACCCAGACTACTTCTCATGTTGGTGGTGTAGAGCTTCCTGTAGCCGCATGGCGTTCGTACTTAAATATGGAACTAACCATTCCAATTTTCGCTGTCTCTTATACACATCTCCGAGCCCACGAGACC
+
BABCCFBCCCABGGGGGGGGGGGGGHHGFHHGHHHHHHHHHHHHHHGGGGEFHHHFHHGHHHHHHHHHHGFEGGHHGGGGGGHHHHHGHHHHHGFHHHGHHHHHHHHHFGHHHHGGGGGFHHHHHHFDFHFBGHHHGCCCGGHGGGGGGG
@M02034:409:000000000-BFKT7:1:1101:22008:7835 1:N:0:26
AAAGTCGAGGTGCCTAAAGTGGCAACCCAGACTGGGGTGGGGGTTGGTGGTGTAGAGCTTCCTGTAGCCGCATGGCGTTCGTACTTAAATATGGAACTAACCATTCCAATTTTCGCTGTCTTTATACACATCTCCGAGCCCACGAGACCG
+
CCCCCFCBCCCCGGGGGGGFGGGHHHHGGHHGHHHHGBEEGGGEFGGEFGEFHHHGHHHHHHHHHHHHHGGGGGHHGGGGGGHHHHHHHHHHHHHHHHHHHHHHHHHHHHHHHHGGGGGGHHHHHHFHHGHHHHHGCGCDGHGGGGGGGG
@M02034:409:000000000-BFKT7:1:1101:18396:7844 1:N:0:26
AAAGTCGAGGTGCCTAAAGTGGCAACCCAGACTCGTCATGCTGTTGGTGGTGTAGAGCTTCCTGTAGCCGCATGGCGTTCGTACTTAAATATGGAACTAACCATTCCAATTTTCGCTGTCTCTTATACACATCTCCGAGCCCACGAGACC
+
BBBBBFBBBBABGGGGGGGFGGGGHHHFGHHGGHGHFHHHHHHHHHHGFFEFCGHGGFHGFHHFFGGGFECEFEGHGGGGDGFHHHHHHFHHGHGHHHBFEHBGGFEHHHHGGGEEGFAGFHHHHHFHFB??FGFGEC@/<FHEFCFGGG
@M02034:409:000000000-BFKT7:1:1101:7059:7860 1:N:0:26
AAAGTCGAGGTGCCTAAAGTGGCAACCCAGACTCATCCTCCTGTTGGTGGTGTAGAGCTTCCTGTAGCCGCATGGCGTTCGTACTTAAATATGGAACTAACCATTCCAATTTTCGCTGTCTCTTATACACATCTCCGAGCCCACGAGACC
+
CCDDDFDBCBBCGGGGGGGGGGGHHHHGGHHGHHHHHHHHHHHHHHHGFGGGHHHFHHHHHHHHHHHHGGGGGGHHGGGGGGHHHHHGHHHHHHHHGHGHFHHHHHFGDGHHHHGGGGGGHHHHHHGHFFFHHGBGDCCCGGHGGGGCGE
@M02034:409:000000000-BFKT7:1:1101:15878:7861 1:N:0:26
AAAGTCGAGGTGCCTAAAGTGGCAACCCAGACTGATAATCTTGTTGGTGGTGTAGAGCTTCCTGTAGCCGCATGGCGTTCGTACTTAAATATGGAACTAACCATTCCAATTTTCGCTGTCTCTTATACACATCTCCGAGCCCACGAGACC
+
BBBBBFBBBBABGGGGGGGGGGGHHHHDDGHGHHGHFFFBGFDGHHE2FAEFHDF5GE3FGFHHHHEGHGGCEEHFGEFEGFFHHHFDGHDHHGBGGGHHHAGFGHHFHGDGFFEGGEEHGHHFEDFGFEFFHHHDE/DDBFHGG?@EDF
@M02034:409:000000000-BFKT7:1:1101:5193:7865 1:N:0:26
AAAGTCGAGGTGCCTAAAGTGGCAACCCAGACTAGGCGGGGGGTTGGTGGTGTAGAGCTTCCTGTAGCCGCATGGCGTTCGTACTTAAATATGGAACTAACCATTCCAATTTTCGCTGTCTCTTATACACATCTCCGAGCCCACGAGACC
+
BCCCBFCBCCCCGGGGGGGGGGGHHHHGGHGGHHHHHGGGGGGGGGGDGGFEGFGBHFFHFHHH:CGEFD@ADGHEGDDCDGGGGGFGGGFFFGBFGGGGFFFFFEFFFFFFF0DDFBDFFFFFFFBBFFBFFFFFF@CCFFFEF;FFFE
@M02034:409:000000000-BFKT7:1:1101:18669:7870 1:N:0:26
AAAGTCGAGGTGCCTAAAGTGGCAACCCAGACTGGGAGTCAGGTTGGTGGTGTAGAGCTTCCTGTAGCCGCATGGCGTTCGTACTTAAATATGGAACTAACCATTCCAATTTTCGCTGTCTCTTATACACATCTCCGAGCCCACGAGACC
+
CCCCBFCCCCCCGGGGGGGFGGGHHHHGGHHGHHHGGEEFHHHHHHGGGGGGHHHHHHHHHHHHHHHHGGGGGGHHGGGGGGHHHHHHHHHHHHHHHHHHHHGHHHHHGHHHHHGGGGGHHHHHDHHHHHHHHHHGGGCFGGHGGGGGFC
@M02034:409:000000000-BFKT7:1:1101:10729:7875 1:N:0:26
AAAGTCGAGGTGCCTAAAGTGGCAACCCAGACTGATGTGAGTGTTGGTGGTGTAGAGCTTCCTGTAGCCGCATGGCGTTCGTACTTAAATATGGAACTAACCATTCCAATTTTCGCTGTCTCTTATACACATCTCCGAGCCCACGAGACC
+
BCCCCFCCCCBBGGGGGGGGGGGGHHHGGGHGHF3DDDFDFHHHHHHGGGGGHHHHHGHHFHHHHHHHHGGEGGHHGGGGGGHHHHFGFGFHHHFGFHHFHHHGHHFHHHHHHHGGGGGHHHHHHHHHGHFHFHFFD?CGGGHFGGG?EF
@M02034:409:000000000-BFKT7:1:1101:22456:7878 1:N:0:26
AAAGTCGAGGTGCCTAAAGTGGCAACCCAGACTGATGCTTATGTTGGTGGTGTAGAGCTTCCTGTAGCCGCATGGCGTTCGTACTTAAATATGGAACTAACCATTCCAATTTTCGCTGTCTCTTATACACATCTCCGAGCCACGAGAC
+
CCCDBFCCDDCCGGGGGGGGGGGHHHHGGHHGHGHHHGHHFGGFHHGEFEGEF3GBFBGFDHHHEDFFGEG0EEF1EEFGGGFGGHHFFGFGHF3@GGFHCC@FG?G?EGFHFEE?EGEHGHHEBBB?GBHFFHGGD@CCC22BBFDG
@M02034:409:000000000-BFKT7:1:1101:18769:7882 1:N:0:26
AAAGTCGAGGTGCCTAAAGTGGCAACCCAGACTCCTACGCCGGTTGGTGGTGTAGAGCTTCCTGTAGCCGCATGGCGTTCGTACTTAAATATGGAACTAACCATTCCAATTTTCGCTGTCTCTTATACACATCTCCGAGCCCACGAGACC
+
CCCCCFCCCCCCGGGGGGGGGGGHHHHGGHHGHHHHHHGGGGGGGGGFGGEFGHHHHHHHHHHHHHHHHGGGGGHHGGGGGGHHHHGHHHHHHHHHHHHHGHHHHHGFHHHHHHGGGGGGGFHHHHGHGGGGGHHFGC?CFFGFGGGGGE
@M02034:409:000000000-BFKT7:1:1101:10713:7889 1:N:0:26
AAAGTCGAGGTGCCTAAAGTGGCAACCCAGACTGATGTGAGTGTTGGTGGTGTAGAGCTTCCTGTAGCCGCATGGCGTTCGTACTTAAATATGGAACTAACCATTCCAATTTTCGCTGTCTCTTATACACATCTCCGAGCCCACGAGACC
+
CDCDDFDCCDBCGGGGGGGGGGGHHHHGGHHGHHHHHHHHGHHHHHHGGGGFHHHHHHHHHHHHHHHGHGGGGGHHGGGGGGHHHHHHHHHHHHHFGHHHHHGHHGHHHHHHHGGGGGGHHHHHHHHHHHGHHHHHGDCGGGHGGGGGGG
@M02034:409:000000000-BFKT7:1:1101:15666:7891 1:N:0:26
AAAGTCGAGGTGCCTAAAGTGGCAACCCAGACTCATACTCCGGTTGGTGGTGTAGAGCTTCCTGTAGCCGCATGGCGTTCGTACTTAAATATGGAACTAACCATTCCAATTTTCGCTGTCTCTTATACACATCTCCGAGCCCACGAGACC
+
CCCCCFCCCCABGGGGGGGGGGGHHHGGGHHGHHHHHHHHHGGGGGGGFGEFHHHHHHHHHHHHHGHHHGGGGGHHGGGGGEHHHHHHHHFHHGHHGHHGHHHHHHHHGGHHHHGGGDGHHHHHHHGFFFFHHHHFGCCCGGHGGGGGGG
@M02034:409:000000000-BFKT7:1:1101:16784:7892 1:N:0:26
AAAGTCGAGGTGCCTAAAGTGGCAACCCAGACTAAGTGTAGGGTTGGTGGTGTAGAGCTTCCTGTAGCCGCATGGCGTTCGTACTTAAATATGGAACTAACCATTCCAATTTTCGCTGTCTCTTATACACATCTCCGAGCCCACGAGACC
+
CCCCCFCCCCCBGGGGGGGFGGGHHHHGGHHGHHHHGGHHHHGHGGGGGGEFHHHHHHHHHHHHHHHHHGGEGGHHGGGGGGHHHHHHHHHHHHHHGHHHHHHHHHGHHHHHHHGGGGGGHHHHHHFGGHHHHHFFGCDFGGHGGGGGGG
@M02034:409:000000000-BFKT7:1:1101:10763:7894 1:N:0:26
AAAGTCGAGGTGCCTAAAGTGGCAACCCAGACTG
+
BBBBBFBBBBABGGGGGGGGGGGHHHHGEHGGHH
@M02034:409:000000000-BFKT7:1:1101:18165:7897 1:N:0:26
AAAGTCGAGGTGCCTAAAGTGGCAACCCAGACTTTGTCGGAGGTTGGTGGTGTAGAGCTTCCTGTAGCCGCATGGCGTTCGTACTTAAATATGGAACTAACCATTCCAATTTTCGCTGTCTCTTATACACATCTCCGAGCCCACGAGACC
+
CCCCCFCCCCCAGGGGGGGGGGGHHHHGGHHGHHHHHHGGEGGGHHGEFGEFGHHHHHHHHHHHHHHHHGGGGGHHGGGGGGHHHHHHHHHHHHHGHHHFHHHHHHGGHHHHHHGGGGGHHHHHHHFHFGFHHHFHGD@CGGGGGGGGGE
@M02034:409:000000000-BFKT7:1:1101:4140:7911 1:N:0:26
AAAGTCGAGGTGCCTAAAGTGGCAACCCAGACTTGTGTGAATGTTGGTGGTGTAGAGCTTCCTGTAGCCGCATGGCGTTCGTACTTAAATATGGAACTAACCATTCCAATTTTCGCTGTCTCTATACACATCTCCGAGCCCACGAGACCG
+
AABBBFBADBBBGGGGGGGGGGFHHHGGGHHGHHHHHEFHFGBDFGHEFGGGHHHFGFHHHHHHHHGDGEGCGGHEEEGFFGGHHHFFGDGHHHFGFHFGBGBGHHHHEGHHHHGGGGGFHGGHHEBEC2BGHDFCDGG/FFEFC/EFGG
@M02034:409:000000000-BFKT7:1:1101:8270:7912 1:N:0:26
AAAGTCGAGGTGCCTAAATTGGCAACCCAGACTTATGATCGGGTTGGTGGTGTAGAGC
+
CCCCCFCCCCBBGGGGGG5FGFHHHHHGGHFDG5FGBBG5F2EHCEA111EA13D555
@M02034:409:000000000-BFKT7:1:1101:9400:7918 1:N:0:26
AAAGTCGAGGTGCCTAAAGTGGCAACCCAGACTCTTATGAAGGTTGGTGGTGTAGAGCTTCCTGTAGCCGCATGGCGTTCGTACTTAAATATGGAACTAACCATTCCAATTTTCGCTGTCTCTTATACACATCTCCGAGCCCACGAGACC
+
CCCCCFCCCCBCGGGGGGGGGGGHHHHGGHHGHGFGFHHBGFHGGHCEFGGGHHHHHHHHHHHHHHHGHGGGGGHHGGGGGGHHHHHHHHHHHHGGGHGHHHGHHHHHFHHHHHGGGGGGHHHHHHHHFHGHGHHHGFFCGGFGGGGGFF
@M02034:409:000000000-BFKT7:1:1101:17725:7923 1:N:0:26
AAAGTCGAGGTGCCTAAAGTGGCAACCCAGACTCAGCCTGCGGTTGG
+
CCCCCFCCCCABGGGGGGGFGGGHHHHGGHDDHEF3G3GHC?FGCF?
@M02034:409:000000000-BFKT7:1:1101:7434:7924 1:N:0:26
AAAGTCGAGGTGCCTAAAGTGGCAACCCAGACTAATGAGCATGTTGGTGGTGTAGAGCTTCCTGTAGCCGCATGGCGTTCGTACTTAAATATGGAACTAACCATTCCAATTTTCGCTGTCTCTTATACACATCTCCGAGCCCACGAGACC
+
AAAAAFABDBAAGGGGGGGGGCFFFHHEGHGGHGHEGFFHHHHGHHGFEGBFGHHBGHHHHHHFFGGGHGGGFGHHGEGGGGHHGHGGHHFHHHGFHHGHHHHHHHGHGHHHHHGGGG<?GHHHHHGGB2FHHHGFD@FCCGHEDGGGGE
@M02034:409:000000000-BFKT7:1:1101:27538:7932 1:N:0:26
AAAGTCGAGGTGCCTAAAGTGGCAACCCAGACTCCTACTACGGTTGGTGGTGTAGAGCTTCCTGTAGCCGCATGGCGTTCGTACTTAAATATGGAACTAACCATTCCAATTTTCGCTGTCTCTTATACACATCTCCGAGCCCACGAGACC
+
BAAAAFBBBBABGGGGGGGGGGGFGHHGGHHGHHHHHHHHHGGFFGGEFGBFHHHGHHHHHHHGGHHGHGGGEGHHGGGFGFHHHHFFDGGHHHFHHHHHHHHHHHGFGHHHHHGGGGFGHHHHHHGFGFFHHHHGECGGGGHGGGCFGF
@M02034:409:000000000-BFKT7:1:1101:21424:7942 1:N:0:26
AAAGTCGAGGTGCCTAAAGTGGCAACCCAGACTCTTCGGACTGTTGGTGGTGTAGAGCTTCCCGTAGCCGCATGGCGTTCGTACTTAAATATGGAACTAACCATTCCAATTTCGCTGTCTCTTATACACATCTCCGAGCCCACGAGACCG
+
CCCCCFCCCCBBGGGGGGGFGGGHHHHGGHHGHHHHHHGGGGHHHHHGGGEGGHGDGHHHHHGGHGGGHFGGGGHHGGGGGGHHHHHHHHHHHHFHHHHHHHHHHHHHHHHHHHGGGGHHHHHHHGEHHGHHHGHGGGGGGHGGGDGGGG
@M02034:409:000000000-BFKT7:1:1101:23203:7942 1:N:0:26
AAAGTCGAGGTGCCTAAAGTGGCAACCCAGACTTGTGGTTTTGTTGGTGGTGTAGAGCTTCCTGTAGCCGCATGGCGTTCGTACTTAAATATGGTACTAACCATTCCAATTTTCGCTGTCTCTTATACACATCTCCGAGCCCACGATACC
+
BBBBBFBBBDBBGGGGGGGGGGGHHHHGGHGGHFFF3AECGFHHFF2EFEGG13F5FFGG5FFF55A5BEF0EEFA@EEGGE2CFHHBGGGFGH4@FEFGFA?GFDFFFGGHH4EFGE?B?BFD4F3FFH2FCB?GG?B?DCCC?//?@G
@M02034:409:000000000-BFKT7:1:1101:27303:7951 1:N:0:26
AAAGTCGAGGTGCCTAAAGTGGCAACCCAGACTAAGCGGACTGTTG
+
BBCBAFCBCCCCGGGGCGGGGGGHHHHGGHHGHD3A3AA2AAFG5F
@M02034:409:000000000-BFKT7:1:1101:5152:7954 1:N:0:26
AAAGTCGAGGTGCCTAAAGTGGCAACCCAGACTCTGCCGCGGGTTGGTGGTGTAGAGCTTCCTGTAGCCGCATGGCGTTCGTACTTAAATATGGAACTAACCATTCCAATTTTCGCTGTCTCTTATACACATCTCCGAG
+
AAAAADAB@DAAGGGGGDGFGGGGFHHGGGHACGGHHHGGGGC01EGGGGEFEGHGHHHHGHFHHEFFBEGFGGHHGE/FGEFHHHHHGHHFFHB3GHFHFC2GG3GHHHHHHGGCGGD2GDHHEFFFFGGHHHHGA/C
@M02034:409:000000000-BFKT7:1:1101:5248:7956 1:N:0:26
AAAGTCGAGGTGCCTAAAGTGGCCAGACTCCGATGGGTGTTGGTGGTGTAGAGCTTCCTGTAGCCGCATGGCGTTCGTACTTAAATATGGAACTAACCATTCCAATTTTCGCTGTCTCTTATACACATCTCCGAGCCCACGAGACCGTAC
+
ABABAFBBDDAAGGGGGGGGGGGHHFGFGFHAEFGGHAFAEGHEFGAFGFEFGHHHHHHHHGHGHEE>EFHGGFEEGGHHHHHGGHHHHHGHGHHFGAFGHFDGGHHHHHFAGGEHHHGHHHHHECFHHGBGFCGGGGEFGDFGGGGAGD
@M02034:409:000000000-BFKT7:1:1101:14687:7956 1:N:0:26
AAAGTCGAGGTGCCTAAAGTGGCAACCCAGACTTATGAGAATGTTGGTGGTGTAGAGCTTCCTGTAGCCGCATGGCGTTCGTACTTAAATATGGAACTAACCATTCCAATTTTCGCTTCTCTTATACACATCTCCGAGCCCACGAGACCG
+
CCCCCFCCCCCCGGGGGGGGGGGHHHHGGHHGHHHHHHHHHGGHHHHGGGFFHHHGHHHHHHHHHHHHHGGGGGHHGGGGGGHHHHHHHHHHHHHHHHHHHHHHHHGHFGHHHHGGGHGHHHHHHHGHHHHHHGGGCFCFGEGFGGGGED
@M02034:409:000000000-BFKT7:1:1101:27382:7957 1:N:0:26
AAAGTCGAGGTGCCTAAAGTGGCAACCCAGACTATGAAGGTGGTTGGTGGTGTAGAGCTTCCTGTAGCCGCATGGCGTTCGTACTTAAATATGGAACTAACCATTCCAATTTTCGCTGTCTCTTATACACATCTCCGAGCCCACGAGACC
+
AAABBFA33>AAFFGGGGGGGGGHFGHAEEHGGHHGHHHHFGDEFD?EGGEFGHHHGHGHEGHHFFFGGEEEFEGGGGGGGGHGGH4FGHFGHHFFGHFGFGFGHBFFBFGGGDEEGDEFFHHFHHFBBGGHEGFHFCG?CEFGC/<AFG
@M02034:409:000000000-BFKT7:1:1101:14349:7959 1:N:0:26
AAAGTCGAGGTGCCTAAAGTGGCAACCCAGACTGTGGTGGTGGTTGGTGGTGTAGAGCTTCCTGTAGCCGCATGGCGTTCGTACTTAAATATGGAACTAACCATTCCAATTTTCGCTGTCTCTTATACACATCTCCGAGCCCACGAGACC
+
A?BAAFBBB@AABGG5EGGBGGGHF4GDGHHFHHHHHEFEEEEEGGGEFEEFGEGAGFGHHHGGFFGBGECEGGHGE>EEEEHHHHFGHHGHGBFFFHFFG0DFHHGGGFHHFFEDFGE1FDFGFGFHEGHHFF11A>B/DFHGGCCD?F
@M02034:409:000000000-BFKT7:1:1101:24821:7967 1:N:0:26
AAAGTCGAGGTGCCTAAAGTGGCAACCCAGACT
+
CCCCCFCCCCCCGGGGGGGGGGGHHHHGGHHDF
@M02034:409:000000000-BFKT7:1:1101:16169:7973 1:N:0:26
AAAGTCGAGGTGCCTAAAGTGGCAACCCCAGACTGTGTTTTATGTTGGTGGTGTAGAGCTTCCTGTAGCCGCATGGCGTTCGTACTTAAATATGGAACTAACCATTCCAATTTTCGCTGTCTCTTATACACATCTCCGAGCCCACGAGAC
+
CBCCCFCCCCCCGGGGGGGFGGGHHHHGGGGHGHHHHFHHHHHHGHHHGGGEFGHHGHHHHHHHHHHHHHGFGGGHHGGGGFEHHHHHHHHHHHHGFFHHHGHHHHHHHHHHHHHFAFGGHHHHHHHHDGHHHHHGFGFGGGGHGGGGGG
@M02034:409:000000000-BFKT7:1:1101:14682:7974 1:N:0:26
AAAGTCGAGGTGCCTAAAGTGGCAACCCAGACTTATGAGAATGTTGGTGGTGTAGAGCTTCCTGTAGCCGCATGGCGTTCGTACTTAAATATGGAACTAACCATTCCAATTTTCGCTTCTCTTATACACATCTCCGAGCCCACGAGACCG
+
AABCBFCCCCBCGGGGFGGGGGGHHHHGGHHGGHHHHHHHHHHFHHGEFGEFEGGDGEHHHHHHHHHHHGGGGGHHGGGGGGHHHHHGHHGHHEGFGEFHGHFHHHGGGHHHGHGGGHGFFHHFHHBHCFCHHHHGGGGCEFFGGFGGGG
@M02034:409:000000000-BFKT7:1:1101:25754:7975 1:N:0:26
AAAGTCGAGGTGCCTAAAGTGGCAACCCAGACTGTTTATTCTGTTGGTGGTGTAGAGCTTCCTGTAGCCGCATGGCGTTCGTACTTAAATATGGAACTAACCATTCCAATTTTCGCTGTCTCTTATACACATCTCCGAGCCCACGAGACC
+
BABBBFBBBBBBGGGGFGGGGGGBGHHGGHHGGHGHHCHHHHGHHFGEFDEFFGHHHHHHHHHHHEHHHGG?EGHGGGGGFGFHHHF3@FGHHEFHFHHFHFHHHHGGHHHHHHFGGGGHHHHHEHGGFFFHFHFDDC/CDGHGCC?AE?
@M02034:409:000000000-BFKT7:1:1101:6387:7977 1:N:0:26
AAAGTCGAGGTGCCTAAAGTGGCAACCCAGACTACGTGGATGGTTGGTGGTGTAGAGCTTCCTGTAGCCGCATGGCGTTCGTACTTAAATATGGAACTAACCATTCCAATTTTCGCTGTCTCTTATACACATCTCCGAGCCCACGAGACC
+
CCCCCFCCDDBCGGGGGGGGGGGHHHHGGHHGHHHGBGGGHHGHHGGGEDFFFDGEGGGHGHHHGFHEFFEEFGGFGEEGGGHHHHHHFHHGHHFBGHHGFFBGHHHBHHHHHFFGGEFHFHHGBHDGFFGGGHH2B?BC?FFFGCCAGA
@M02034:409:000000000-BFKT7:1:1101:15483:7980 1:N:0:26
AAAGTCGAGGTGCCTAAAGTGGCAACCCAGACTAAGAAGCATGTTGGTGGTGTAGAGCTTCCTGTAGCCGCATGGCGTTCGTACTTAAATATGGAACTAACCATTCCAATTTTCGCTGTCTCTTATACACATCTCCGAGCCCACGAGACC
+
CCCCCFBCCCCCGGGGGGGGGGGHHHHGGHHGHGHGGFHHHHHHHHHGGFGGHHHAFHHHHHHHFHHGHGGGGGHHGEGGGGHHHHHGHHHHHBDFFHHGHHHHHGHGFGHHHHGGGCGFHHHHHHGHHHGHHHHGGGFGGGHGG/CDEF
@M02034:409:000000000-BFKT7:1:1101:15461:7991 1:N:0:26
AAAGTCGAGGTGCCTAAAGTGGCAACCCAGACTAGTGGTTTTGTTGGTGGTGTAGAGCTTCCTGTAGCCGCATGGCGTTCGTACTTAAATATGGAACTAACCATTCCAATTTTCGCTGTCTCTTATACACATCTCCGAGCCCACGAGACC
+
BBABBFAABBABFGGGGGBAFEFHCGHDCFGCGGGDHHFFHGHHHHHECEAFFGGAFHHHGHHHHHHGHGFEGGHGGGGGGGGHHHGGHHEGGEFGFHHHHHHHHHHGHFHHHGG?E?EBHDFHDG3?FCFHGFFHB<C/BFCEGCGGDA
@M02034:409:000000000-BFKT7:1:1101:18800:7998 1:N:0:26
AAAGTCGAGGTGCCTAAAGTGGCAACCCAGACTAATAAGGGTGTTGGTGGTGTAGAGCTTCCTGTAGCCGCATGGCGTTCGTACTTAAATATGGAACTAACCATTCCAATTTTCGCTGTCTCTTATACACATCTCCGAGCCCACGAGACC
+
BABBBFBBBBBBGGGGGGGFGGGHHHHGGHHGHHHHHHHHHFFEFHHGGGEFHHHHHHHHHHHHHHHGHGGGGGHHGGGGGGHHHHHGHHHHHGHHHGHHHHHHHHHGHHHHHBGGGGGGHHHHHGGHFGFFHHHHGCCDGGHGFGGGGG
@M02034:409:000000000-BFKT7:1:1101:19342:7999 1:N:0:26
AAAGTCGAGGTGCCTAAAGTGGCAACCCAGACTAATTCGAAGGTTGGTGGTGTAGAGCTTCCTGTAGCCGCATGGCGTTCGTACTTAAATATGGAACTAACCATTCCAATTTTCGCTGTCTCTTATACACATCTCCGAGCCCACGAGACC
+
B@ABBFBBBBBBGGGGGBGGGGGHHHHGGHGFFHHHHHGGFGGGGHGGGGFFHHHDGHHGHHHHGHHGHFGGGGHHGGGGGGHHHHHHHHHHHDGHGHHHHHHHGHHHGGHHHHGGGGGFFHGHHHHHHHBFFHHHGFFGGFHGCC/CEF
@M02034:409:000000000-BFKT7:1:1101:24619:8004 1:N:0:26
AAAGTCGAGGTGCCTAAAGTGGCAACCCAGACTCGTCAGTCTGTTGGTGGTGTAGAGCTTCCTGTAGCCGCATGGCGTTCGTACTTAAATATGGAACTAACCATTCCAATTTTCGCTGCCTCTTATACACATCTCCGAGCCCACGAGACC
+
CCDCCFCCCCCCGGGGGGGFGGGHHHHGGHHGHFGHGHGEGGHGHFAFC1EFFFGBG5BG5GHHHFFFHGGFGGF1EEEGEE?GGGHFBGHFGF3@GGHHF03B?DH4GGFHHEEEGG/BFGGFDG3DFFHHHHHFG@CFGGEGGCGGGF
@M02034:409:000000000-BFKT7:1:1101:19356:8015 1:N:0:26
AAAGTCGAGGTGCCTAAAGTGGCAACCCAGACTAATTCGAAGGTTGGTGGTGTAGAGCTTCCTGTAGCCGCATGGCGTTCGTACTTAAATATGGAACTAACCATTCCAATTTTCGCTGTCTCTTATACACATCTCCGAGCCCACGAGACC
+
CCCCBFCCCCBCGGGFGGGGGGGHHHHGGHGGHHHHHHGHHGGHHHGGGGGFHHHGHHHHHHHHHHHHHGGFGGHHGGGFFFFHHHGHHHGHHHFHHHHGHHHHHHGH4FGHHHGGGGGGHHHGHHFHHHHHHHHDDCGGCGGFGGCGGF
@M02034:409:000000000-BFKT7:1:1101:8855:8023 1:N:0:26
AAAGTCGAGGTGCCTAAAGTGGCAACCCAGACTGATAATACTGTTGGTGGTGTAGAGCTTCCTGTAGCCGCATGGCGTTCGTACTTAACTATGGAACTAACCATTCCAATTTTCGCTGTCTCTTATACACATCTCCGAGCCCACGAGACC
+
BBABAFA?3AB?AGG5AGGGGGGHHGHGGHHGHHHHHGHGHHHHHHEEFGEFFHHHGGHHGHHHHHDGHGGEGGHHGGGGGGFHHHHF3B4GHFGHFC@BGFHGGHFF4BFFGHGGGGGHHFGHHHGGGF1GCGFDF<@?CGGC/<@/EF
@M02034:409:000000000-BFKT7:1:1101:27431:8025 1:N:0:26
AAAGTCGAGGTGCCTAAAGTGGCAACCCAGACTCTTACTCCGGTTGGTGGTGTAGAGCTTCCTGTAGCCGCATGGCGTTCGTACTTAACTATGGAACTAACCATTCCAATTTTCGCTGTCTCTTATACACATCTCCGAGCCCACGCG
+
AAABAFBB32ABFGFFGGGGFGGGHGHEEFAFFGFHHHHHCGGGGGGFFGFGHFG5GDFHHFGFG5GFHEG@FFHEFGGGGEEHHG4B344B433BGFGGGE3B34?44BB?GFE/EGGHF3FGGHHHFCFCFFGG?DDCFGHF//>
@M02034:409:000000000-BFKT7:1:1101:23297:8025 1:N:0:26
AAAGTCGAGGTGCCTAAAGTGGCAACCCAGACTTGTATGAAGGTTGGTGGTGTAGAGCTTCCTGTAGCCGCATGGCGTTCGTACTTAAATATGGAACTAACCATTCCAATTTTCGCTGTCTCTTATACACATCTCCGAGCCCACGAGAC
+
BBBBAFBAB@AAGGGFFGGGGGGHHHHGGHHGHHHHHHHHHHHGEHGEFFEFHHHGGHHHHHHHHHHHHEGEGGHCFGGGFFCHHHGGHHHHHHFFEGFGGHHHHHFHHHHHHHG?FGFGFFHHHHBGFFGHGFBGC</<D/CF?CDGG
@M02034:409:000000000-BFKT7:1:1101:11786:8031 1:N:0:26
AAAGTCGAGGTGCCTAAAGTGGCAACCCAGACTACTGTTGCGGTTGGTGGTGTAGAGCTTCCTGTAGCCGCATGGCGTTCGTACTTAAATATGGAACTAACCATTCCAATTTTCGCTGTCTCTTATACACATCTCCGAGCCCACGAGACC
+
CCCCCFCCCCCBGGGGGGGGGGGHHHHGGHHGHHHHHHHHHGGGGGGGGGGGHHHHHHHHHHHHHHHHHGGGGGHHGGGGGGHHHHHHHHHHHGHFGHHHHHGHHHGHHHHHHHGGGGGGHHHHHHHHFHBHHHHHGGGGGGHGGGGGGG
@M02034:409:000000000-BFKT7:1:1101:7358:8036 1:N:0:26
AAAGTCGAGGTGCCTAAAGTGGCAACCCAGACTATTACTCCTGTTGGTGGTGTAGAGCTTCCTGTAGCCGCATGGCGTTCGTACTTAAATATGGAACTAACCATTCCAATTTTCGCTGTCTCTTATACACATCTCCGAGCCCACGAGACC
+
BBBBBFBBBBABGGGGGGGGGGGHHHHGGHHGHHHHHHHHHHHHHHHGGGEFHHHGHHHHHHHHGHHHHGGGGGHHGGGGGGGHHHGGHHHHHHHHGHHGHHHHHHHHHHHHHHGGGGGHHHHHHHGFEGFFHHGHGGGGGGHGGGGGGC
@M02034:409:000000000-BFKT7:1:1101:8908:8037 1:N:0:26
AAAGTCGAGGTGCCTAAAGTGGCAACCCAGACTAATTTGCCTGTTGGTGGTGTAGAGCTTCCTGTAGCCGCATGGCGTTCGTACTTAAATATGGAACTAACCATTCCAATTTTCGCTGTCTCTTATACACATCTCCGAGCCCACGAGACC
+
CCCDCFDCCDBCGGGGGGGGGGGHHHHGGHHGHHHHHHHHHHHHHHHFGGGGHHHGHHHHHHHHHHHHHGGGGGHHGGGGGGHHHHHHHHHHHHHHHHHHHHHHHHHHHHHHHHGGGGGGHHHHHHHHHGHHHHHFGBCDGGHGGGGGGG
@M02034:409:000000000-BFKT7:1:1101:8845:8037 1:N:0:26
AAAGTCGAGGTGCCTAAAGTGGCAACCCAGACTGATAATACTGTTGGTGGTGTAGAGCTTCCTGTAGCCGCATGGCGTTCGTACTTAAATATGGAACTAACCATTCCAATTTTCGCTGTCTCTTATACACATCTCCGAGCCCACGAGACC
+
BABBBFBBBBABGGGGGGGBGGGHGHGGGGHGHHHHHHHHHHHGHHHGGGEFGHHFHHHHHGHHGFHHGGGCEFHHGGGGGGHHHHGHHHHHHHHFFHHHHHHHHHGHHHHHHHGFGDGGHHHHGHHHFGGHHHFGFF@/CFGF?CGGGF
@M02034:409:000000000-BFKT7:1:1101:16726:8039 1:N:0:26
AAAGTCGAGGTGCCTAAAGTGGCAACCCAGACTTGGGTTTTTGTTGGTGGTGTAGAGCTTCCTGTAGCCGCATGGCGTTCGTACTTAAATATGGAACTAACCATTCCAATTTTCGCTGTCTCTTATACACATCTCCGAGCCCACGAGACC
+
CCCCCFCBBCCCGGGGAGGFGGGHHHHGGHHGHHGFHEFFGGGHHHHGFEEFGFHFHHHHHGHHHFHHFGGEFGHFGGGGGFBGHHHGHHHGHHFDGFGFEGDGHHFHHHHHGEEDFGDHFHHFDG3GD?D2FGGGG?BCGEGF/@/CAF
@M02034:409:000000000-BFKT7:1:1101:13312:8040 1:N:0:26
AAAGTCGAGGTGCCTAAAGTGGCAACCCAGACTCCGATGCCGGTTGGTGGTGTAGAGCTTCCTGTAGCCGCATGGCGTTCGTACTTAAATATGGAACTAACCATTCCAATTTTCGCTGTCTCTTATACACATCTCCGAGCCCACGAGACC
+
A1AA>DA?1>>AGGFBGC131BFGHFHGGHGGHHGGGGGGHG/AA/EEEGEFEGHHHGEGHHHBFHHEGECEFGHF?EEAEEFGEGHHFHBGH1B1FGFFFC1GHHFGHHHFHHECGGAGFFHFBFDGFH1FCD1@C?C/@/FFCG?CAC
@M02034:409:000000000-BFKT7:1:1101:25756:8040 1:N:0:26
AAAGTCGAGGTGCCTAAAGTGGCAACCCAGACTCTGGGTTCGGTTGGTGGTGTAGAGCTTCCTGTAGCCGCATGGCGTTCGTACTTAAATATGGAACTAACCATTCCAATTTTCGCTGTTCTTATACACATCTCCGAGCCCACGAGACCG
+
BAABCFCCCCCCGGGGGGGFGGGHHHHGGHEGHHHHHHGFGEGFGGGEFGGFFBFAFDBFDHHHBDGFDEGEGGFAEEGCEE2FGHHBFGHFGG33FGFG303B3BF4FGDHF4E/EEBGHFHDHDFHFBFHFDGGFG?DGGE/<@EFFC
@M02034:409:000000000-BFKT7:1:1101:23284:8041 1:N:0:26
AAAGTCGAGGTGCCTAAAGTGGCAACCCAGACTTGTATGAAGGTTGGTGGTGTAGAGCTTCCTGTAGCCGCAT
+
DDDDDFCCCDDCGGGGGGGGGGGHHHHGGHHGH53F5AB55FGHF22B22EEA3F555BB5BA555D5AAE0B
@M02034:409:000000000-BFKT7:1:1101:24009:8042 1:N:0:26
AAAGTCGAGGTGCCTAAAGTGGCAACCCAGACTTTTTCTCCTGTTGGTGGTGTAGAGCTTCCTGTAGCCGCATGGCGTTCGTACTTAAATATGGAACTAACCATTCCAATTTTCGCTGTCTCTTATACACATCTCCGAGCCCACGAGACC
+
CCCCCFBBDCACGGGGGGGGGGGHHHHGGHHGHHHHHHHHHHHHHHHFFGEFHHHHHGHHHHHHHGHGHGGEGGHHGGGGGFHHFGFGHGFHHHDGFHHHHHHHHHHGHHHHHEFGGGEFFFHHHHFFFCGHHGH2ECCGCFHGGGCFGF
@M02034:409:000000000-BFKT7:1:1101:27432:8045 1:N:0:26
AAAGTCGAGGTGCCTAAAGTGGCAACCCAGACTCTTACTCCGGTTGGTGGTGTAGAGCTTCCTGTAGCCGCATGGCGTTCGTACTTAAATATGGAACTAACCATTCCAATTTTCGCTGTCTCTTATACACATCTCCGAGCCCACGAGACC
+
BBBBAFBBBBBBGGGGGGGGGFGHHHHGGHCGHHHHHHHHHGGGGGFGGGGGHHHEFHHGHHHHGHHHHGGGGGGGGEGGGGFHHHGGHHHHHHHHFHHHHHHGHHGFHHHHHHGGGGGHHGHHHHHHHHHHGHHFGFGGGGHEC<CDGG
@M02034:409:000000000-BFKT7:1:1101:3900:8047 1:N:0:26
AAAGTCGAGGTGCCTAAAGTGGCAACCCAGACTAATCAGCCTGTTGGTGGTGTAGAGCTTCCTGTAGCCGCATGGCGTTCGTACTTAAATATGGAACTAACCATTCCAATTTTCGCTGTCTCTTATACACATCTCCGAGCCCACGAGAC
+
ABBBBFBBBBBBGGGGGGGFFGGHHHHGGHHGHH3FG5GHGGHHFHEEFGGFGFGDFFGFFGHHFDGDFEGEEEC1>?EFE>BGGHHHGHGBGF33FFGH313B3B??DGFHH?EEGGFHHHGG4B?BFFD2?FG2CCGGGEC/BC@DD
@M02034:409:000000000-BFKT7:1:1101:7286:8055 1:N:0:26
AAAGTCGAGGTGCCTAAAGTGGCAACCCAGACTAAGCATCAGGTTGGTGGTGTAGAGCTTCCTGTAGCCGCATGGCGTTCGTACTTAAATATGGAACTAACCATTCCAATTTTCGCTGTCTCTTATACACATCTCCGAGCCCACGAGACC
+
BBCBBFBBCCAAFGGFFGGGGGGHHHHGGHHGHHHHHHHHHHHHHHGEFFEFGFGGHHHHHHHHHHHFHGGGGGHHGGGGGGHHHHHHHHHHHHFFFHGHGHHGHHHHHHHFHHGGGGGFHHHHHHGHHHBHHHGHFDCFDGHGGGGGGG
@M02034:409:000000000-BFKT7:1:1101:8524:8064 1:N:0:26
AAAGTCGAGGTGCCTAAAGTGGCAACCCAGACTAAGTATCAGGTGGTGGTGTAGAGCTTCCTGTAGCCGCATGGCGTTCGTACTTAAATATGGAACTAACCATTCCAATTTTCGCTGTCTCTATACACATCTCCGAGCCCACGAGACCGT
+
AAABAFAADBABGGGGGGGGGGGHHHHGGHHGGHHHDGHFFHHFFFEFG2FGFHAGGFHHGHHHEGFGFGCGEGFFEGGGGFHHHGFG4DGHHFFEFFBFGBEHHFHFGFHFHFEGG/FGFHHHGEFFEHHEH2C@FCG?GGGGCDGFD<
@M02034:409:000000000-BFKT7:1:1101:11053:8067 1:N:0:26
AAAGTCGAGGTGCCTAAAGTGGCAACCCAGACTAGTCATCCGGTTGGTGGTGTAGAGCTTCCTGTAGCCGCATGGCGTTCGTACTTAAATATGGAACTAACCATTCCAATTTTCGCTGTCTCTTATACACATCTCCGAGCCCACGAGAC
+
CCCCBFCBCCCCGGGGGGGGGGGHHHHGGHHGHB3G5G5F32EEFGGGGGGGHHHHHHHHHHHHHHHHHGGEGGHHGGGGGGHHHHHHHHGHHFHHHHHHHHGHHHHGFHHHHHGGGGGGHHHHGHHHFHFFFHHHGGCCFGHGGGGGG
@M02034:409:000000000-BFKT7:1:1101:8504:8067 1:N:0:26
AAAGTCGAGGTGCCTAAAGTGGCAACCCAGACTAAGGATCAGGTGGCGGT
+
BABBBFBBBBBBGGGGGFGGGGGHHHHGGHHGHHHF3BBB23BF3A2AAA
@M02034:409:000000000-BFKT7:1:1101:19664:8071 1:N:0:26
AAAGTCGAGGTGCCTAAAGTGGCAACCCAGACTACGTATCCGGTTGGTGGTGTAGAGCTTCCTGTAGCCGCATGGCGTTCGTACTTAAATATGGAACTAACCATCCCAATTTTCGCTGTCTCTTATACACATCTCCGAGCCCACGAGACC
+
BBABAFBBBBABCGGBCGGGFGEGFGHGGHHGHHHGHHHCHFGFGGGEFGEFGHHFHGHHHFHHFHHFHEEEEEHGGEFGFEFHHHFFHHGHHHEHCHFBGGBHHGHFHHHHHHE//EEBGHHHFHHGE22GGHDDCDCCCAFFGGGFGF
@M02034:409:000000000-BFKT7:1:1101:15545:8071 1:N:0:26
AAAGTCGAGGTGCCTAAAGTGGCAACCCAGACTTGGCAGGAGGTTGGTGGTGTAGAGCTTCCTGTAGCCGCATGGCGTTCGTACTTAAATATGGAACTAACCATTCCAATTTTCGCTGTCTCTTATACACATCTCCGAGCCCACGAGACC
+
CBCCBFCCCCCBGGGGGGGFFGGHHHHGGHHGHHHHHHGGFGGEHHGGFGAFFFGGGGHHGHHHGHHFFEGEFGHFGGGFFFFHHHHHHHHHHHFBGHGGFHFHHGGGHHHHHHGGGGEFFGHHHHGHFFFHBFBGEC?CCFHGGG?EF>
@M02034:409:000000000-BFKT7:1:1101:14119:8078 1:N:0:26
AAAGTCGAGGTGCCTAAAGTGGCAACCCAGACTCGGAAGAAGGTTGGTGGTGTAGAGCTTCCTGTAGCCGCATGGCGTTCGTACTTAAATATGGAACTAACCATTCCAATTTTCGCTGTCTCTTATACACATCTCCGAGCCCACGAGAC
+
CBBCCFCCCBBBGGGGGGGGFGGHHGHGGHHGHHGGGGGGFHHHHHGEBEEFHFHFHFHHHGHGF5GGHFGFGGHGEGGGGEHHHHHFHHFHHHFDBFFECGHGEHGH4FFHHGFGGGGHHFHHHHFHECFF2FF2C<@@FEHG?CFGG
@M02034:409:000000000-BFKT7:1:1101:22628:8081 1:N:0:26
AAAGTCGAGGTGCCTAAAGTGGCAACCCAGACTCAGGGTGTTGTTGGTGGTGTAGAGCTTCCTGTAGCCGCATGGCGTTCGTACTTAAATATGGAACTAACCATTCCAATTTTCGCTGTCTCTTATACACATCTCCGAGCCCACGAGACC
+
CCCCBFCCCCCCGGGGGGGGGGGHHHHGGHHGHHHHHHGGGGHHHHHFFGEGHHHGHHHHHHHHHHHHHFGGGFHGGGGGGGHHHHHHHHHHHGHHGGGFHHHHHHGHHHHHHDFFGGGFHHHHFHHHHHFHHHHFECGCGGHGGGGGGE
@M02034:409:000000000-BFKT7:1:1101:18533:8084 1:N:0:26
AAAGTCGAGGTGCCTAAAGTGGCAACCCAGACTTCTTTTAATGTTGGTGGTGTAGAGCTTCCTGTAGCCGCATGGCGTTCGTACTTAAATATGGAACTAACCATTCCAATTTTCGCTGTCTCTTATACACATCTCCGAGCCCACGAGACC
+
CCCCCFCCCCABGGGGGGGGGGGHHHHGGHHGHHHHHHHHHHHHHHGEFGGGHHHGHHHHHHHHHHHHHGGGFGHFGGGGGGHHHHHHHHHHHHFGHHFHHHFHHHHFHHHHHHGGGGFFHGHHHHHFFHFHHHHFD?DCGGHGGGGGGF
@M02034:409:000000000-BFKT7:1:1101:14101:8085 1:N:0:26
AAAGTCGAGGTGCCTAAAGTGGCAACCCAGACTCGGAAGAAGGTTGGTGGTGTAGAGCTTCCTGTAGCCGCATGGCGTTCGTACTTAAATATGGAACTAACCATTCCAATTTTCGCTGTCTCTTATACACATCTCCGAGCCCACGAGACC
+
CCCCBFCCCCCCGGGGGGGGGGGHHHHGGHHGHHGGGGGHHHGGHHGGGGEFGHHFHHHHHHHHHHHHHGGGGGHHGGGGGFHHHHHHHHHHHHHGHHHHHHHHHHHHHHHHHFGGGGFGHHHHHHHHHHFHHHHHGGGGGGHGG@DGGG
@M02034:409:000000000-BFKT7:1:1101:25679:8086 1:N:0:26
AAAGTCGAGGTGCCTAAAGTGGCAACCCAGACTAAGCATAAGGTTGGTGGTGTAGAGCTTCCTGTAGCCGCATGGCGTTCGTACTTAAATATGGAACTAACCATTCCAATTTTCGCTGTCTCTTATACACATCTCCGAGCCCACGAGACC
+
AAAABFBBBBABGGGGGGGGGGGHHHHGGHHGHHHHHGHHGHHGHHGEFEEFGFHFGGHHHFHFGHHHHGGFGGHGGGGGGGHHFHGGHHHHHGFGHHHHGHHHHHGFHHHHHGEEGGGHHHHHHBGFHGHFHHHHGCGGGGHGGGGGCF
@M02034:409:000000000-BFKT7:1:1101:17657:8086 1:N:0:26
AAAGTCGAGGTGCCTAAAGTGGCAACCCAGACTTAGCGTCATGTTGGTGGTGTAGAGCTTCCTGTAGCCGCATGGCGTTCGTACTTAAATATGGAACTAACCATTCCAATTTTCGGTGTCTCTTATACACATCTCCGAGCCCACGAGACC
+
CCCCCFCCCCCBGGGGGGGGGGGHHHHGGHHGHHHHHGGGGHHHHHHGGGFFHHHHHHHHHHHHHHHHHGGGGGHHGGGGGGHHHHHHHHHHHGHHHHHGHHHHHHHHHHHHHHGGFGGHHGHHHHHHGHGHHHHHGDCDGGHGGGGGGG
@M02034:409:000000000-BFKT7:1:1101:5731:8088 1:N:0:26
AAAGTCGAGGTGCCTAAAGTGGCAACCCAGACTGAGATGAGTGTTGGTGGTGTAGAGCTTCCTGTAGCCGCATGGCGTTCGTACTTAAATATGGAACTAACCATTCCAATTTTCGCTGTCTCTTATACACATCTCCGAGCCCACGAGACC
+
ABAABFBBDBBBGGGGFGGGGGDCFFEEFGFFGHHGGHFFHGFHHHHGFFEFGFGEHFHHHFHFFGFGGEECGGHEFEFGGFHHHHGFHHGHHHEFHHHHHFGHHHHEHHHHHHGGFGEGGFGGFHGGGHGHGHFFD/@CDGHGGGGAAC
@M02034:409:000000000-BFKT7:1:1101:14114:8098 1:N:0:26
AAAGTCGAGGTGCCTAAAGTGGCAACCCAGACTCGGAAGAAGGTTGGTGGTGTAGAGCTTCCTGTAGCCGCATGGCGTTCGTACTTAAATATGGTACTAACCATTCCAATTTTCGCTGTCTCTTATACACATCTCCGAGCCCACGAGAC
+
ABABAF3A3>AAFGGGAAFF54FCCHAEFACEFBEGAEE2GB2FECAEF?BBF3D55DFFGHHF5BBGF1E>EEECE1>FEE11?4D33F4GG@44BB4F3?3F?EG4B4FGG4<EG/?BFGGD1?222BG1?BG1CC/BDF/?/</AE
@M02034:409:000000000-BFKT7:1:1101:16722:8099 1:N:0:26
AAAGTCGAGGTGCCTAAAGTGGCAACCCAGACTACGCCTCGGGTTGGTGTAGAGCTTCCTGTAGCCGCATGGCGTTCGTACTTAAATATGGAACTAACCATTCCAATTTTCGCTGTCTCTTATACACATCTCCGAGCCCACGAGACCGTA
+
BAABBFBADBABGGGGGEGGGGFGHHHGGCGGHGHAEEGGGGGHFGGEFFHHFHHHHGHHGHHHHHGGEGGHGGGGGDG?EFGHGFGEGHEGEGHBFHHFHHHHGBGHHHHGGGGEGFHHHHHHFHGHHFGHGD?FFCGFF?A?DEEGA<
@M02034:409:000000000-BFKT7:1:1101:11527:8103 1:N:0:26
AAAGTCGAGGTGCCTAAAGTGGCAACCCAGACTATGACGTCTGTTGGTGGTGTAGAGCTTCCTGTAGCCGCATGGCGTTCGTACTTAAATATGGAACTAACCATTCCAATTTTCGCTGTCTCTTATACACATCTCCGAGCCCACGAGACC
+
BCCBCFCCCCCCGGGGGGGGGGGHHHHGGHHGHHHHHHGGGHGHHHHGGGGFHHHGHHHHHHHHHHHHHGGFEGHHGGGGGFHHHHHFHHHHHHHHHHHHHHHHHHHHHHHHHFEGGGGGHHHHHHHHHHHHHHFHGCGGGGHGGGGGGE
@M02034:409:000000000-BFKT7:1:1101:13305:8104 1:N:0:26
AAAGTCGAGGTGCCTAAAGTGGCAACCCAGACTGATCAGAGTGTTGGTGGTGTAGAGCTTCCTGTAGCCGCATGGCGTTCGTACTTAAATATGGAGCTAACCATTCCAATTTTCGCTGTCTCTTATACACATCTCCGAGCCCACGAGACC
+
BABBAFBBBBABGFGGGGGGGGGGHHHEGHHGHHHFHHHHHGHFHHGAFEEFGGF5FHHHHHHHHHHFEEGGGFHHGGGGFEGHHHGGHFFFHHFHFHHFHHGHHHGG4GHHHHGGGGEEHGGHHHFHBGEHHH?GGGG/?FEG/DGGGG
@M02034:409:000000000-BFKT7:1:1101:11509:8104 1:N:0:26
AAAGTCGAGGTGCCTAAAGTGGCAACCCAGACTATGACGTCTGTTGGTGGTGTAGCGCTTCCTGTAGCCGCAT
+
AA@A?FAB@DBBGCGBCBGGGGGHHGHFDEAFHH55DGGFDF2F5FGEF1BFF3E50AEEAFA5BD55A?00B
@M02034:409:000000000-BFKT7:1:1101:15082:8111 1:N:0:26
AAAGTCGAGGTGCCTAAAGTGGCAACCCAGACTTGGTTTCGTGTTGGTGGTGTAGAGCTTCCTGTAGCCGCATGGCGTTCGTACTTAAATATGGAACTAACCATTCCAATTTTCGCTGTCTCTTATACACATCTCCGAGCCCACGAGACC
+
BBBBBFBBBBABGGGGGGGGGGGHHHHGGHHGHHHHHHHHGHGHHHHGFGGGHHHFHHHHHHHHFGHHHGGGGGHHGGGGGGHHHHFGGHHHHHHFFHGGGHHHHHGHFGHHHHGGGGGGGHHHHHFHFHGHHHHGGGFGGGHGGGGGGG
@M02034:409:000000000-BFKT7:1:1101:11931:8146 1:N:0:26
AAAGTCGAGGTGCCTAAAGTGGCAACCCAGACTAAGAATACGGTTGGTGGTGTAGAGCTTCCTGTAGCCGCATGGCGTT
+
CCCCCFCCCCCCGGGGGGGGGGGGGHHGGHHGHCD3FFFFEHGHFGCBF1ECA3D5D53B5BFF55A53AE0BE11>?>
@M02034:409:000000000-BFKT7:1:1101:25939:8153 1:N:0:26
AAAGTCGAGGTGCCTAAAGTGGCAACCCAGACTGGGGTGGGGGTTGGTGGTGTAGAGCTTCCTGTAGCCGCATGGCGTTCGTACTTAAATATGGAACTAACCATTCCAATTTTCGCTGTCTCTTATACACATCTCCGAGCCCACGAGACC
+
BBBBBFBBBBBBGGGGGGGGGGGHHHHGGHCGFGC2AAAEEGCEAEGEEDE?B3B3BDGH@FGGFGH4@?>>E>G?E/EFE?GEGG43FGHFGH33FFFCBCGGG3?3FFFHHF@DGF/FFHF1DFFDDFDFFFGFG-<CC<FE--<CDE
@M02034:409:000000000-BFKT7:1:1101:10759:8156 1:N:0:26
AAAGTCGAGGTGCCTAAAGTGGCAACCCAGACTAAGATGTCGGTTGGTGGTGTTG
+
AAA@AD11>A>AGGG1A1ABFGCGHH0EACG0BB1FD2FADG//EE/A/EAF//B
@M02034:409:000000000-BFKT7:1:1101:22120:8161 1:N:0:26
AAAGTCGAGGTGCCTAAAGTGGCAACCCAGACTGTGGGTTTGGTTGGTGGTGTAGAGCTTCCTGTAGCCGCATGGCGTTCGTACTTAAATATGGAACTAACCATTCCAATTTTCGCTGTCTCTTATACACATCTCCGAGCCCACGAGACC
+
BBBBBFBBBBAAGGGGGGGFGGGHHHHGGHFGHH3FG2E222FFGGGEGFEBFGHGHHHHHHHHHHHGHGGGGGHHGFGGGGHHHHHHHHFHGHHHFHGGHHBGHHGHHHHHHHGFGGGHHHHHHHHHHHHGFGFHGFGGFGHG?@CGCG
@M02034:409:000000000-BFKT7:1:1101:25637:8175 1:N:0:26
AAAGTCGAGGTGCCTAAAGTGGCAACCCAGACTCCTCTGATGGTTGGTGGTGTAGAGCTTCCTGTAGCCG
+
AAAA?FA@@DAACFF1GBGGFB0BFC0EBG0F111BGEFFGGHDGCGGGGGFF1G2DDFCD1FEGDF21B
@M02034:409:000000000-BFKT7:1:1101:5259:8176 1:N:0:26
AAAGTCGAGGTGCCTAAAGTGGCAACCCAGACTAATCTGAGGGTTGGTGGTGTAGAGCTTCCTGTAGCCGCATGGCGTTCGTACTTAAATATGGAACTAACCATTCCAATTTTCGCTGTCTCTTATACACATCTCCGAGCCCACGAGACC
+
AABBAFBADDAAGFGGGFGFGFFHHHHGGHEFFHHFHFFHGCGEGE?EFGEFFGHFHHGHHGHFHHHFFDGGGGHHGGGGGGBHHHFHHHG4FHFFGGHHHHHH3GFF4FGHHGGGGGAFHHHHGHFHFHDHBDGHDCC@GEHEG@CFEG
@M02034:409:000000000-BFKT7:1:1101:10869:8176 1:N:0:26
AAAGTCGAGGTGCCTAAAGTGGCAACCCAGACTCATAAGGATGTTGGTGGTGTAGAGCTTCCTGTAGCCGCATGGCGTTCGTACTTAAATATGGAACTAACCATTCCAATTTTCGCTGTCTCTTATACACATCTCCGAGCCCACGAGACC
+
BBBABFBBDBABGGGGGGGGGFGFFHHGGHHGHHGGHGHHHHFHHHHEFGEFGFFFGFHHHGHHGGHHHEEFEFHGGEGGGEHHHHGFHHGGHHFHHHHHHHHHHHHGHHHHHHGEGGGHHHHHGHHHGFGHGHHHE/CGGGHGGFGGGF
@M02034:409:000000000-BFKT7:1:1101:5240:8176 1:N:0:26
AAAGTCGAGGTGCCTAAAGTGGCAACCCAGACTAATCTGAGGGTTGGTGGTGTAGAGCTTCCTGTAGCCGCATGGCGTTCGTACTTAAATATGGAACTAACCATTCCAATTTTCGCTGTCTCTTATACACATCTCCGAGCCCACGAGACC
+
CCCCCFCBCCCCGGGGGGGGGGGHHHHGGHHGHHGGHCGFHG2ABFEEEEGFADGDFDFF5GHHFGGFFFGEEGH1EEGGGGHHHGHGGHHHFHB3GHHH3B3FGFHFHGGHHDE/EFGHDHGHFFFGFGHHHHHDD/CCDGEF@<<AE?
@M02034:409:000000000-BFKT7:1:1101:12560:8194 1:N:0:26
AAAGTCGAGGTGCCTAAAGTGGCAACCCAGACTCCGCTTACGGTTGGTGGTGTAGAGCTTCCTGTAGCCGCATGGCGTTCGTACTTAAATATGGAACTAACCATTCCAATTTTCGCTGTCTCTTATACACATCTCCGAGCCCACGAGACC
+
BCCDBFCCDCB4FGGGGGGFGGGHHHHGGHHGHHHGGGGGHGGGFGGFGGFFHHHHHHHHHHHHHHHHHGGGGGHHGGGGGGHHHHHHHHHHHGHHHHGHHHGHHHHHHHHHHHGGGGGFHHHHHHHGHHHHHFHHGCGDGGHGGGGGGF
@M02034:409:000000000-BFKT7:1:1101:10764:8212 1:N:0:26
AAAGTCGAGGTGCCTAAAGTGGCAACCCAGACTAGGTGGGGGGTTGGTGGTGTAGAGCTTCCTGTAGCCGCATGGCGTTCGTACTTAAATATGGAACTAACCATTCCAATTTTCGCTGTCTCTTATACACATCTCCGAGCCCACGAGACC
+
BABCCFCA?DBCGGGGGGGGGGGHHHHGGHFGHHGF5FFGGGGBDGGAFGDGHHHHHHHHGHHHFGHGFFGDGGHGGGGEDDGHHHHFHHHHHHFEHHFFCFFHHFCGHGHHHHDDGGFGGGGGGGFGFFFGGFFFD9DF?EFEFFFFFF
@M02034:409:000000000-BFKT7:1:1101:9833:8212 1:N:0:26
AAAGTCGAGGTGCCTAAAGTGGCAACCCAGACTTAGAAGAAGGTTGGTGGTGTAGAGCTTCCTGTAGCCGCATGGCGTTCGTACTTAAATATGGAACTAACCATTCCAATTTTCGCTGTCTCTTATACACATCTCCGAGCCCACGAGACC
+
BBBBBFBBBBBBGGGGGGGGGGGHHHHGGHHGHHHCD5GFFCGHHHGEF?GGHDG5DDGGBGHFHFHBDEGEEFF1>EGGEE2CGGF3@GGFGH33FGHH3?3FGDGDFFGHG?//EFFHHHFGDG3DDCGGGEFBD?/>D/G<C/@A<<
@M02034:409:000000000-BFKT7:1:1101:17250:8214 1:N:0:26
AAAGTCGAGGTGCCTAAAGTGGCAACCCAGACTATGCATTCGGTTGGTGGTGTAGAGCTTCCTGTAGCCGCATGGCGTTCGTACTTAAATATGGAACTAACCATTCCAATTTTCGCTGTCTCTTATACACATCTCCGAGCCCACGAGACC
+
BABBAFBBBBBBGGGGGGGFGGGHFHHGGGHGHGHHHHHHHHHGEGGEFGEFHHHHHHHHHHHHHGHHHGGGGGHHGGGGGGHHHHGFHGGHHHHHFHHHHHHHHHGHHHHHHGGGGGFEHFHHHHGHFHGHHHHFG?@CGEHGGGFGGG
@M02034:409:000000000-BFKT7:1:1101:26879:8217 1:N:0:26
AAAGTCGAGGTGCCTAAAGTGGCAACCCAGACTTTGA
+
CCCCCFBABCCCGGGGGGGGGGGHHHHGGHHGHH535
@M02034:409:000000000-BFKT7:1:1101:11473:8217 1:N:0:26
AAAGTCGAGGTGCCTAAAGTGGCAACCCAGACTGAGCCTTTGGTTGTGGTGTAG
+
BCCCCFCCCCCCGGGGGFGGGGGHHHHGGHHGHH333BF3AAFHEF2EAG1A35
@M02034:409:000000000-BFKT7:1:1101:6881:8223 1:N:0:26
AAAGTCGAGGTGCCTAAAGTGGCAACCCAGACTGGGTAGGGTGTAGTGGTGTAGAGCTTCCTGTAGCCGCATGGCGTTCGTACTTAAATATGGAACTAACCATTCCAATTTTCGCTGTCTCTTATACACATCTCCGAGCCCACGAGACCG
+
BBAABBABBBABGGGGGGGGGGGCEHH?EFCFFHGGGGFDDFFG3FAFF5AF3F5FFAG5EHHBAF5GA0EEEH?>BE1E?2FEGBGGFHHHH3BB@FCFHGHHFDHFHHHHGGGGG<?FDDFEHHBFB?FF11B</<<BFHF//@DFGG
@M02034:409:000000000-BFKT7:1:1101:10766:8234 1:N:0:26
AAAGTCGAGGTGCCTAAAGTGGCAACCCAGACTAGGCGG
+
BBBBBFBBBBBBGGGGGGGGGGGGHHHGGHHGHH3G32A
@M02034:409:000000000-BFKT7:1:1101:11986:8242 1:N:0:26
AAAGTCGAGGTGCCTAAAGTGGCAACCCAGACTAATAAGCATGTTGGTGGTGTAGAGCTTCCTGTAGCCGCATGGCGTTCGTACTTAAATATGGAACTAACCATTCCAATTTTCGCTGTCTCTTATACACATCTCCGAGCCCACGAGACC
+
DDDDCFCCCDCCGGGGGGGGGGGHHHHGGHGGHC3ABAG35DGFGDHAFEAFA3B5A5AF5B5BF5G5GEAEEGHAE1FAEE2EFG4GHHDDGH3BEE@GFGGHH4FDHHGHH4>/<AEED4BG4G4F4GFB2B3BA/??GGGE@@CDDG
@M02034:409:000000000-BFKT7:1:1101:6463:8248 1:N:0:26
AAAGTCGAGGTGCCTAAAGTGGCAACCCAGACTAAGCCGTGGGTTGGTGGTGTAGAGCTTCCTGTAGCCGCATGGCGTTCGTACTTAAATATGGAACTAACCATTCCAATTTTCGCTGTCTCTTATACACATCTCCGAGCCCACGAGAC
+
BCCCBFCABBBAGGGGGGGGGGGHHHHGGHHGHHHHHHGEFGCFGGGFEEGFGFHBFGHHFHHHGFGFHGGEEGHGGEFGGGFHHHGDGHHHHG3DGHHHFFDFFHHFHHHHHFGGGGGHHHHHHFBGFFHHE22FE@D//FGGGGGGF
@M02034:409:000000000-BFKT7:1:1101:15081:8251 1:N:0:26
AAAGTCGAGGTGCCTAAAGTGGCAACCCAGACTGAGAATAGGGTTGGTGGTGTAGAGCTTCCTGTAGCCGCATGGCGTTCGTACTTAAATATGGAACTAACCATTCCAATTTTCGCTGTCTCTTATACACATCTCCGAGCCCACGAGACC
+
AA?ABFABBBBBGGGFFGGBGBFHFAGEGHG2GHFFFGHGHHGBFEGFFFAFHDG5GFGHFFGHGFGAFEEEEGFGEBFFEBFGHHFBGHDFGHEGFGHEGFFHHFDDDHGGHHGDFGGHHHHFFGBBFH2CCGFFEGGGCGGGC/DDF?
@M02034:409:000000000-BFKT7:1:1101:15557:8254 1:N:0:26
AAAGTCGAGGTGCCTAAAGTGGCAACCCAGACTTGGTTTATGGTTGGTGGTGTAGAGCTTCCTGTAGCCGCATGGCGTTCGTACTTAAATATGGAACTAACCATTCCAATTTTCGCTGTCTCTTATACACATCTCCGAGCCCACGAGACC
+
ABBBBFCCCBCCGGGGGGFFGGGHHGHGGHCGHHHHHHGHHHHHHGGEGGEFGHHGHHHHHHHHHHHGGGGGGGHHGGGGGGHHHHDGHHFHHGHFFHFFGHHHFGFHHHHHHHGGGFGEHFHFHHFHFFBHFHHHGCC?FGHGGGGGGF
@M02034:409:000000000-BFKT7:1:1101:12858:8255 1:N:0:26
AAAGTCGAGGTGCCTAAAGTGGCAACCCAGACTAAGAAGAAGGTTGGTGGTGTAGAGCTTCCTGTAGCCGCATGGCGTTCGTACTTAAATATGGAACTAACCATTCCAATTTTCGCTGTCTCTTATACACATCTCCGAGCCCACGAGACC
+
BAABAF?>ADAAFGGFFGGGGGGHGHGGGHGFHGHFFFGHBHFGFFFEFEGECGHEEGFGHHHHHHGHHGGCFGGHGGGGGE2FGHFGFHFHHGFB@3FFHFHHEHFH4BGGHBEFEFGFFFHH4FBG3G?HFGFG??BC@GHG/CCDEA
@M02034:409:000000000-BFKT7:1:1101:12878:8259 1:N:0:26
AAAGTCGAGGTGCCTAAAGTGGCAACCCAGACTAAGAAGAAGGTTGGTGGTGTAGAGCTTCCTGTAGCCGCATGGCGTTCGTACTTAAATATGGAACTAACCATTCCAATTTTCGCTGTCTCTTATACACATCTCCGAGCCCACGAGACC
+
CCCCCFCCBCCCGGGGGGGGGGGHHHHGGHHGHFFHHFHFEFGAAGEACAEEA3G5FD3FDGHHFBFBFEG0FGF1>BEGDBBGFGFGHHHHFF33FFHHC03BF4HBFGGHGDEDFF/BFFFF4?FGGFFHHHF2D?GGG//?@/<AGF
@M02034:409:000000000-BFKT7:1:1101:6651:8270 1:N:0:26
AAAGTCGAGGTGCCTAAAGTGGCAACCCAGACTAAGACT
+
CCCCCFCCCCCCGGGGGGGGGGGGHHHGGHHGH3FH335
@M02034:409:000000000-BFKT7:1:1101:19769:8271 1:N:0:26
AAAGTCGAGGTGCCTAAAGTGGCAACCCAGACTAATAATCAGGTTGGTGGTGTAGAGCTTCCTGTAGCCGCATGGCGTTCGTACTTAAATATGGAACTAACCATTCCAATTTTCGCTGTCTCTTATACACATCTCCGAGCCCACGAGACC
+
BBCCBFCCCCCBGGGGGGGFGGGHHGHGGHHGHHHHHHHHHHHHHHGGGGGFGFHFHHHHHHHHHHHHHGGGGGHGGGGGGGHHHHGHHHGHHHHHHHHHHHHHHHHHHHHHHHGGGGGFHHHHHHHHGHFHGHGHD@GGGGHGGGGGGG
@M02034:409:000000000-BFKT7:1:1101:6889:8275 1:N:0:26
AAAGTCGAGGTGCCTAAAGTGGCAACCCAGACTCCGCATCCTGTTGGTGGTGTAGAGCTTCCTGTAGCCGCATGGCGTTCGTACTTAAATATGGAACTAACCATTCCAATTTTCGCTGTCTCTTATACACATCCCGAGCCCACGAGACCG
+
BBCCAFCCCCBBGGGGGGGGGGGGHHHGGHHGHHHGGGGGHHHHHHHGGGEFGFHFGFHHHHHHHHHHHGGGGGHHGG/FEFHHHHHHHHGHHHHFHHHHHGHHHHHGHHHHHHGGGGGHFFHHHHGHHHFHHHFGDGGGFGFGGGGGGG
@M02034:409:000000000-BFKT7:1:1101:13122:8276 1:N:0:26
AAAGTCGAGGTGCCTAAAGTGGCAACCCAGACTACGGGGGGGGTTGGTGGTGTAG
+
CCCCCFCCCCBCGGGGGGGGGGGHHHHGGHHGHFEEFGGGGGFF?F?9:.DA./;
@M02034:409:000000000-BFKT7:1:1101:15143:8284 1:N:0:26
AAAGTCGAGGTGCCTAAAGTGGCAACCCAGACTCCGTCGCCGGTTGGTGGTGTAGAGCTTCCTGTAGCCGCATGGCGTTCGTACTTAAATATGGAACTAACCATTCCAATTTTCGCTGTCTCTTATACACATCTCCGAGCCCACGAGACC
+
CCCCCFCBBCCAGGGGGFGFGGGHHHHGGHHGHHHGHHGGGGGGGGGGFGEGGHHGHHHHHHHHHHHHHGGFGGHHGGGGGGHHHHHHHHHHHHDFFHHHGHGHHHHHHHHHHHGGGGGHHFHHHHHHGHFHGHHGGCGGGEHGGGCDGG
@M02034:409:000000000-BFKT7:1:1101:6661:8285 1:N:0:26
AAAGTCGAGGTGCCTAAAGTGGCAACCCAGACTCAGCCTCCTGTTGGTGGTGTAGAGCTTCCTGTAGCCGCATGGCGTTCGTACTTAAATATGGAACTAACCATTCCAATTTTCGCTGTCTCTTATACACATCTCCGAGCCCACGAGACC
+
A?AAAFBADBBBGGGGGGGGGGGHHGHGGHEGHGHHHHGHHHHFGHH?EGGGGFGFFGHGHFHHGFHGFGGGGGGFFEEFGGFHHHHHHGHHGHGEHHGHHGBGEGHFDHFHHHGGGGGHGBGEFHFBDC?2BGHBC/BCCC<FGGGGG<
@M02034:409:000000000-BFKT7:1:1101:25031:8288 1:N:0:26
AAAGTCGAGGTGCCTAAAGTGGCAACCCAGACTTATGATAGTGTTGGTGGTGTAGAGCTTCCTGTAGCCGCATGGCGTTCGTACTTAAATATGGAACTAACCATTCCAATTTTCGCTGTCTCTATACACATCTCCGAGCCCACGAGACCG
+
CCCCCFCACCCCGGGGGGGGGGGHHHHGGHHGHHHHGGHHHHHHHHHGGGGGHHHHHHHHHHHHHHHHHGGGGGHHGGGGGGHHHHHHHHHHHHHGHHHHHHHHHHGHHHHHHHGGGGGHHHHFHGGHHHHGDDGD?B?CFEGCFCDFGA
@M02034:409:000000000-BFKT7:1:1101:12760:8291 1:N:0:26
AAAGTCGAGGTGCCTAAAGTGGCAACCCAGACTCATTCGAAGGTTGGTGGTGTAGAGCTTCCTGTAGCCGCATGGCGTTCGTACTTAAATATGGAACTAACCATTCCAATTTTCGCTGTCTCTTATACACATCTCCGAGCCCACGAGACC
+
BBBBAFBBBBAAGGGGGGGFGFGGFHHEFGHFGHHHHHGFFFGFGFGEFFEFBGHFGHHHHHHGHGHGHEGEFGHHGGGGGGHHHHFHHHEGGFDFHGHGHHHHHHHHHHHHHHGGGGGFGFHHHHHFFHFHFHHHFBCCGGHGFGGGGE
@M02034:409:000000000-BFKT7:1:1101:3980:8295 1:N:0:26
AAAGTCGAGGTGCCTAAAGTGGCAACCCAGACTACGTCTACGGTTGGTGGTGTAGAGCTTCCTGTAGCCGCATGGCGTTCGTACTTAAATATGGAACTAACCATTCCAATTTTCGCTGTCTCTTATACACATCTCCGAGCCCACGAGACC
+
BBCBBFBBBCBCGGGGGGGGGGGHGHHGGHHGHHHGHHHHHGGHGGGEFFEFGFGFHHHHHHHHGGGGHFGEGGHHGFGGGFHHHHHHHHHFHGFFHFHHHAGHHHHGHHHHHHGGGGGFHFGHHHHHHHHHHHHGFCGCGGGFGCCDDG
@M02034:409:000000000-BFKT7:1:1101:15397:8302 1:N:0:26
AAAGTCGAGGTGCCTAAAGTGGCAACCCAGACTGTTTTTCCTGTTGGTGGTGTAGAGCTTCCTGTAGCCGCATGGCGTTCGTACTTAAATATGGAACTAACCATTCCAATTTTCGCTGTCTCTTATACACATCTCCGAGCCCACGAGACC
+
BABBAFBADB2AGGGGGGGGGGGHHHHGGGHGHHHGHHGHHHHHHHHEGGEEGHGFGHHHHGHHBFHHHGGGGGHHGFGFGGGHHHHFHHHHHBFBCFGHHHHHEGHHBGHFHGGGGEFFG4GF4GB4GBDHHHHDECFGGGHGC@GGGF
@M02034:409:000000000-BFKT7:1:1101:10669:8302 1:N:0:26
AAAGTCGAGGTGCCTAAAGTGGCAACCCAGACTACGGGTAGGGTTGGTGGTGTAGAGCTTCCTGTAGCCGCATGGCGTTCGTACTTAAATATGGAACTAACCATTCCAATTTTCGCTGTCTCTTATACACATCTCCGAGCCCACGAGACC
+
CCCCBFCCCCCCGGGFGGGFGGGHHHHGGHHGHHHGGGEEFGGGHGGGFGFGHGHGHHHHHHHHHHHHHGGGGGHHGGGGGGHHHHHHHHHHHHHHGHHGHHHHHHHHHHHHHHGGGGGGHGHHHHHFHFHHGHFHGGGGGGGGGGGGGF
@M02034:409:000000000-BFKT7:1:1101:26728:8304 1:N:0:26
AAAGTCGAGGTGCCTAAAGTGGCAACCCAGACTTGTTTTTATGTTGGTGGTGTAGAGCTTCCTGTAGCCGCATGGCGTTCGTACTTAAATATGGAACTAACCATTCCAATTTTCGCTGTCTCTTATACACATCTCCGAGCCCACGAGACC
+
CCCCCFABBDBBGGGGGGGGGGGHHHHGGDHGHHHGHHHGHHGHHHHGGGEFHHHHHGHHHFHHHGHFHGG?EGHHGGGGGGHHHHDFGGGHHHHHEHHHHFFHHHGGDGHHHEGGGEGFHHHHHHHH3GBGHEH2C/BFBFHG/@<EAF
@M02034:409:000000000-BFKT7:1:1101:16025:8313 1:N:0:26
AAAGTCGAGGTGCCTAAAGTGGCAACCCAACTATGATGCCTGTTGGTGGTGTAGAGCTTCCTGTAGCCGCCTGGCGTTCGTACTTAAATATGGAACTAACTATTCCAATTTTCGTTG
+
CCCCCFCBCCBCGGGGGGGGGGGGHHHGGCA335B5AFB35B3B3F2BAAAAE55D533B3ABG5FH3B00???FEGEFEFH1?@FF3FGFD3F33@@FF34BFH444BF4DG@03?
@M02034:409:000000000-BFKT7:1:1101:11255:8323 1:N:0:26
AAAGTCGAGGTGCCTAAAGTGGCAACCCAGACCTGGCCTCGTGTTGGTGGTGTAGAGCTTCCTGTAGCCGCATGGCGTTCGTACTTAAATATGGAACTAACCATTCCAATTTTCGCTGTCTCTTATACACATCCCGAGCCCACGAGACCG
+
AA?AADAADD>>11FEGFGG1F00FHHAFFFGAE0BCGFFCA/ABG/FAE/BBGG2BGBG1GHFA222BA/EFGHHGEECEEFECGG11F22BE11@FB1FFHHFHGH2>GGGFEGGEE12EGHHHG22F111GHGF/>/?GGGGGGGGC
@M02034:409:000000000-BFKT7:1:1101:17937:8328 1:N:0:26
AAAGTCGAGGTGCCTAAAGTGGCAACCCAGACTACCAATAGTGTTGGTGGTGTAGAGCTTCCTGTAGCCGCATGGCGTTCGTACTTAAATATGGAACTAACCATTCCAATTTTCGCTGTCTCTTATACACATCTCCGAGCCCACGAGACC
+
CCBCBFCCCCABGGGGGGGGGGGGHHHGGHHGHHH2FGHHHHHHHHHEFGEFGGHFGGHHHHHHHGHFHFEEGGHHGEGGGFHHHHGHHHGHGHFFHHGHGGFHFHGFHHGHHFEFGGFFFGHHGHGHFHFGHFGDC@CGCFFGGGGGGF
@M02034:409:000000000-BFKT7:1:1101:17549:8342 1:N:0:26
AAAGTCGAGGTGCCTAAAGTGGCAACCCAGACTAAGAATAATGTTGGTGGTGTAGAGCTTCCTGTAGCCGCATGGCGTTCGTACTTAAATATGGAACTAACCATTCCAATTTTCGCTGTCTCTTATACACATCTCCGAGCCCACGAGACC
+
CCCCCFCCCCABGGGGGGGGGGGHHHHGGHHGHHHHHHHHHGHFHHHEGGGGHHHFHHHHHHHHHHHHHGGGGGHHGGGGGGHHHHHHHHHHHHHHGHHGHHGHHHHHHHHHHHGGGGGHHHHHFHGHFGHHHHGHGCCGGGHGGGFGFF
@M02034:409:000000000-BFKT7:1:1101:24021:8343 1:N:0:26
AAAGTCGAGGTGCCTAAAGTAGCAACCCAGACTAGGACGTAGGTTGGTGGTGTAGAGCTTCCTGTAGCCGCATGGCGTTCGTACTTAAATATGGAACTAACCATTCCAATTTTCGCTGTCTCTTATACACATCTCCGAGCCCACGAGACC
+
CCCCCFCCCCBCGGGGGGGG5FGHHHHGGHHGHGFHFHGEGHGHGHGEFGEFGGHGHHHHHGHHHHHHHGGGGGHHGEGGGGHHHHHHHHGHHGGGHHGGHHHGHHHHHHHHHHGGGGGHHGHHGHFHDGFHHHFHGFGGGGHGGGGGGF
@M02034:409:000000000-BFKT7:1:1101:24976:8348 1:N:0:26
AAAGTCGAGGTGCCTAAAGTGGCAACCCAGACTCAGCATCGTGTTGGTGGTGTAGAGCTTCCTGTAGCCGCATGGCGTTCGTACTTAAATATGGAACTAACCATTCCAATTTTCGCTGTCTCTTATACACATCTCCGAGCCCACGAGACC
+
BBABBFBABBBBGGGGGGGGGGGHHHHGGHHGHGFGHGHHFGGHGHHGFGEFHHHGHHHHFHHHHHHHHGGGGGHHGGGGGGHHHHGGHHGGHHHHGHGHHHHHHHHHHHHHGHGGGGGGGHHHFHHHGFFHHHHHGD?CDFFGG@GDG?
@M02034:409:000000000-BFKT7:1:1101:12833:8349 1:N:0:26
AAAGTCGAGGTGCCTAAAGTGGCAACCCAGACTGGGCCTGCGGTTGGTGGTGTAGAGCTTCCTGTAGCCGCATGGCGTTCGTACTTAAATATGGAACTAACCATTCCAATTTTCGCTGTCTCTTATACACATCTCCGAGCCCACGAGAC
+
ABCBAFCCCCBBGGGGGGGGGGGGHHHGGHHGHH22B2F222EEFGGFGGEFGGHFHHHHHHHGGHHGHGGGGGGHGGGGGGHHHHHHGHHHHHHHHHGGHHGHHHGHHHHHHHFEGGGHHGHHHHHHGHGHHHHFEFGG?FHGGGA.<
@M02034:409:000000000-BFKT7:1:1101:22476:8350 1:N:0:26
AAAGTCGAGGTGCCTAAAGTGGCAACCCAGACTAAGACGCTGGTTGGTGGTGTAGAGCTTCCTGTAGCCGCATGGCGTTCGTACTTAAATATGGAACTAACCATTCCAATTTTCGCTGTCTCTTATACACATCTCCGAGCCCACGAGACC
+
CCCDBFCCCCACGGGGGGGGGGGHHHHGGHHGHHHHHHGGGGGHHGGGFGEFHHHHHFHHHHHHHHHGHGGGGGHGGGGGFGHHHHHHHHHHHHHGGHHHHHGHHHGHHHHHHFGGGGFHHHHHHHHGHHHGHHFFEDGFGGHGGCGGGE
@M02034:409:000000000-BFKT7:1:1101:13718:8353 1:N:0:26
AAAGTCGAGGTGCCTAAAGTGGCAACCCAGACTGTGGGTTGGGTTGGTGGTGTAGAGCTTCCTGTAGCCGCATGGCGTTCGTACTTAAATATGGAACTAACCATTCCAATTTTCGCTGTCTCTTATACACATCTCCGAGCCCACGAGACC
+
DCDDCFDBCCCBGGGGGGGGGGGHHHHGGHHGHGDEGGEFEGGEGA0EEEEFAAF5BBEF5FGHG5F5DEG>EEH1>>ECF>21?FGBEFGDBF33BGFH303FE4F?EGHHHFEEFDAFHHHDDD3?D?FGHEGDEB@D@FG/@A-AEF
@M02034:409:000000000-BFKT7:1:1101:17559:8356 1:N:0:26
AAAGTCGAGGTGCCTAAAGTGGCAACCCAGACTAAGAATAATGTTGGTGGTGTAGAGCTTCCTGTAGCCGCATGGCGTTCGTACTTAAATATGGAACTAACCATTCCAATTTTCGCTGTCTCTTATACACATCTCCGAGCCCACGAGACC
+
AABBBFBBBBBBGGGGGGGGGGGGHHHGGHHGHHHHHHHHHHHHHHGEFGGFGHHFHHGHHHHHGHHHHGGGGGHHGGGGGGHHHHFGHHHHHGGFFFGHGHGHHHHFHHHHHGGGGGGGHGHHFHHHECFHHHHFECCDGGHGGGGGGG
@M02034:409:000000000-BFKT7:1:1101:19795:8358 1:N:0:26
AAAGTCGAGGTGCCTAAAGTGGCAACCCAGACTCCGCAGCCGGTTGGTGGTGTAGAGCTTCCTGTAGCCGCATGGCGTTCGTACTTAAATATGGAACTAACCATTCCAATTTTCGCTGTCTCTTATACACATCTCCGAGCCCACGAGACC
+
BBBAAFCCCCCCGGGGGGGGGGGGHGHGGHGGHHHGGGGEHGGGGGGEFG1FGFGGGHHHHGHGFGHHHEEGGGHHGGGGGEGAFGHHHHGHGHGHGHGFFGHHHHGG4FFHHFCFDFGFHHHHFFFFGHFHHHBHA<DACFGFGGGE?C
@M02034:409:000000000-BFKT7:1:1101:4881:8363 1:N:0:26
AAAGTCGAGGTGCCTAAAGTGGCAACCCAGACTGGGAGTTAGGTTGGTGGTGTAGAGCTTCCTGTAGCCGCATGGCGTTCGTACTTAAATATGGAACTAACCATTCCAATTTTCGCTGTCTCTTATACACATCTCCGAGCCCACGAGACC
+
CBCCCFCCBCBBGGGGGGGFGGGGHHHGGHHFHHHHEFEHHHHGHHGGGGGGHHHFFGHHGHHHHGHFHFEEEGHGFFGGGGHHHHHGHHGHHGFHHHHHFHEGHGHHHHHHHFGGGGGHHHHHHHFHHGHHHGFHFDFGFGHGGGGGGC
@M02034:409:000000000-BFKT7:1:1101:18996:8364 1:N:0:26
AAAGTCGAGGTGCCTAAAGTGGCAACCCAGACTTGGTGGATTGTTGGTGGTGTAGAGCTTCCTGTAGCCGCATGGCGTTCGTACTTAAATATGGAACTAACCATTCCAATTTTCGCTGTCTCTTATACACATCTCCGAGCCCACGAGACC
+
CCCCCFBCCCCCGGGGFGGGGGGHHHHGFHHGHHHHFFEHHHHHHHGGGGFGHHGGHHHHGHHGHHHHHFGEEGHHGGGGGGHGHHHHFHHHHGFFHHHHGHFGHHHGBGHHHHGGGGFEHHHHFHHHHGFHHGHFGCGGGGHGGGGDCF
@M02034:409:000000000-BFKT7:1:1101:11678:8365 1:N:0:26
AAAGTCGAGGTGCCTAAAGTGGCAACCCAGACTAAGAAGTATGTTGGTGGTGTAGAGCTTCCTGTAGCCGCATGGCGTTCGTACTTAAATATGGAACTAACCATTCCAATTTTCGCTGTCTCTTATACACATCTCCGAGCCCACGAGACC
+
CCCCCFCCCCCCGGGGGGGGGGGHHHHGGHHGHHHHHHHHHHHHHHHGFGEFHHHHHHHHHHHHHHHHHGGGGGHHGGGGGGHHHHHHHHHHHFHHHHHGHHHHHHHHGHHHHHGGGGGGHHHHHHGHHGFHHHGHG@GGGGHGGGGGGG
@M02034:409:000000000-BFKT7:1:1101:24443:8367 1:N:0:26
AAAGTCGAGGTGCCTAAAGTGGCAACCCAGACTTGGCGGGGGGTTGGTGGTGTAGAGCTTCCTGTAGCCGCATGGCGTTCGTACTTAAATATGGAACTAACCATTCCAATTTTCGCTGTCTCTATACACATCTCCGAGCCCACGAGACC
+
BABBBFAB?DAAGGGGGGGGGGGHHHHFGHHGHHHGHGGFGCD-AFGGGGGGHHHGGHHHHHHHGHFGHGG@DGHGGGGGGGGGGGGFGGGGGGGFGGBFGGGFFFFFFFFFFFFFFFDFFFFEFFBFFBFBF9BD-@B=EEF-D@D?E
@M02034:409:000000000-BFKT7:1:1101:19778:8369 1:N:0:26
AAAGTCGAGGTGCCTAAAGTGGCAACCCAGACTCCGCAGCCGGTTGGTGGTGTAGAGCTTCCTGTAGCCGCATGGCGTTCGTACTTAAATATGGAACTAACCATTCCAATTTTCGCTGTCTCTTATACACATCTCCGAGCCCACGAGACC
+
BBBBBFBADBBBGGGCGGGGGGGHHHHGGGHGHGHGGGG?FCCAEEE1F1EFFHH5GHHHFHHHFDHHHGGGEGFFG1>FE?FGEFG3EGGBG?3BEFGHFFDG34?FGG3FGECDGDFHHHFHBFDGHFGGHGGBD@CCF/GF?DCFGE
@M02034:409:000000000-BFKT7:1:1101:12331:8372 1:N:0:26
AAAGTCGAGGTGCCTAAAGTGGCAACCCAGACTCGGAATAGGGTTGGTGGTGTAGAGCTTCCTGTAGCCGCATGGCGTTCGTACTTAAATATGGAACTAACCATTCCAATTTTCGCTGTCTCTTATACACATCTCCGAGCCCACGAGACC
+
CCCCCFCCCCBBGGGGGGGGGGGHHHHGGHHGHHGGGGGHHHHHHGGEFGEFGFHFGHHHHGHHHHHGHGGGGGHHGEGGGGHHHHHHHHGHHHFFHHHHGFGHHHGGHHHHHHGGGGGHHHHHHHHHHHGGHHHGGCCDGEHGGGGGGF
@M02034:409:000000000-BFKT7:1:1101:5220:8382 1:N:0:26
AAAGTCGAGGTGCCTAAAGTGGCAACCCAGACT
+
BBBBBFBBBBBBGGGGG4GGGGGHHHHGGHHGH
@M02034:409:000000000-BFKT7:1:1101:11215:8382 1:N:0:26
AAAGTCGAGGTGCCTAAAGTGGCAACCCAGACTCCGGCGCGTGTTGGTGGTGTAGAGCTTCCTGTAGCCGCATGGCGTTCGTACTTAAATATGGAACTAACCATTCCAATTTTCGCTGTCTCTTATACACATCTCCGAGCCCACGAGACC
+
BCBCCFCCCCBBGGGGGGGGGGGHHHHGGHHGHGHGGGGGFGGEHHHEGGGGGEGBFDFGFHHG@@FDFEG?EEHCEEEEFE?FEGGGFGHHHH3FGHHHF0DF33HD3GFHH?<CEGEHHFGG@G2FGCFGHFHBE//ADFFG-D-ADC
@M02034:409:000000000-BFKT7:1:1101:22059:8384 1:N:0:26
AAAGTCGAGGTGCCTAAAGTGGCAACCCAGACTGCTAAGAATGTTGGTGGTGTAGAGCTTCCTGTAGCCGCATGGCGTTCGTACTTAAATATGGAACTAACCATTCCAATTTTCGCTGTCTCTTATACACATCCCGAGCCCACGAGACCG
+
CCCCCFCCCCBAGGGGGGGGGGGHHHHGGHHGHHHHHHHGHHHHHHGEFGGFGEGFHHHHGHHHHFHGGFFEGFHAFEFGGEFHHHHHHHHHHHEFFHHHHFFGHHGGFHHHHHEGGGFHFHGHGHHGHHHHHHHGGGGGGFEGGGGGGG
@M02034:409:000000000-BFKT7:1:1101:9509:8387 1:N:0:26
AAAGTCGAGGTGCCTAAAGTGGCAACCCAGACTTTGGTTTTTGTTGGTGGTGTAGAGCTTCCTGTAGCCGCATGGCGTTCGTACTTAAATATGGAACTAACCATTCCAATTTTCGCTGTCTCTTATACACATCTCCGAGCCCACGAGACC
+
BBBBBFBBBBABGGGGFGGGGGGHFGFEEGBFGFHHHBGCFFGGGFEEFFGFGHHDHHHGHFHHGFGGHGC@EEHHGGGGGGHHHGEFDG@GHGDFCGBFFHFHHFFHEFFHHHGCECGHHEHHHG3GD2FHFH3FG?@/BFFGCC@DGG
@M02034:409:000000000-BFKT7:1:1101:19061:8400 1:N:0:26
AAAGTCGAGGTGCCTAAAGTGGCAACCCAGACTCGTTGGCCTGTT
+
A@1A1@A>DDAAGGF111BFFFFHHHGEEEE0BAFGGFFHHF/1B
@M02034:409:000000000-BFKT7:1:1101:5428:8400 1:N:0:26
AAAGTCGAGGTGCCTAAAGTGGCAACCCAGACTCTGACGCCTGTTGGTGGTGTAGAGCTTCCTGTAGCCGCATGGCGTTCGTACTTAAATATGGAACTAACCATTCCAATTTTCGCTGTCTCTTATACACATCTCCG
+
BBBCCFBBCCCCGGGGGGGGGGGHHHHGGHEFFBGG5EEEAF2BGHHA1AECABF5A5AA5FFDG5F5AEE0EEA1>?>F1>???FH334B4B333BEHH303B34D44DEHD4</E/<B44DB?B3BD?2FGDG2?
@M02034:409:000000000-BFKT7:1:1101:19259:8409 1:N:0:26
AAAGTCGAGGTGCCTAAAGTGGCAACCCAGACTACTGATCTTGTTGGGGGTGTAGAGCTTCCTGTAGCCGCATG
+
CCCCCFCCCCCCGGGGGGGGGGGHHHHGGHHDHH3FG5F5FFHHDGF2A0AAA3D5D53B5FGBB5B53>E/EE
@M02034:409:000000000-BFKT7:1:1101:5443:8413 1:N:0:26
AAAGTCGAGGTGCCTAAAGTGGCAACCCAGACTCTGACGCCTGTTGGTGGTGTAGAGC
+
AA?AAFBBBBAAGGGFFGFFEGGHHHHGGAGCGCGGHHFEEGGFDGABE1EFA3F5F5
@M02034:409:000000000-BFKT7:1:1101:22321:8414 1:N:0:26
AAAGTCGAGGTGCCTAAAGTGGCAACCCAGACTTCT
+
CCCDCFCCCCCCGGGGGGGGGGGGHHHGGHGEH555
@M02034:409:000000000-BFKT7:1:1101:19242:8415 1:N:0:26
AAAGTCGAGGTGCCTAAAGTGGCAACCCAGACTAATGATCTTGTTGGTGGTGTAGAGCTTCCTGTAGCCGCATGGCGTTCGTACTTAAATATGGAACTAACCATTCCAATTTTCGCTGTCTCTTATACACATCTCCGAGCCCACGAGACC
+
BBCBAFBBCCA?GGGGGGGGGGGHHHFGGHGGHHHGHHHHHHHHHHHGGGGEHHHGHHHHGHHHHHGHHGGGGGHHGGGGGGFHHHGEHHGHGFHHHGGEHHHHHHGHHHHHHHGGGGGHHHHHGHFHGHBHGHGHGG/CGFGGCGCFGE
@M02034:409:000000000-BFKT7:1:1101:16831:8417 1:N:0:26
AAAGTCGAGGTGCCTAAAGTGGCAACCCAGACTAAGACTAATGTTGGTGGTGTAGAGCTTCCTGTAGCCGCATGGCGTTCGTACTTAAATATGGAACTAACCATTCCAATTTTCGCTGTCTCTTATACACATCTCCGAGCCCACGAGACC
+
AA>AAFBBDBAAGGGGGBGGGGGHGHHGGDHGHFDFHFFE3GFGFGEFCFGFHHHEFHHHGFHFEFHGHGGGGGHHGGGFGGHHHHHFFGFBGHDDFHHHHHHGHHHBHHHHHFGGGEEDEGHH4F?GGF1GFGFDD@/BGFEFGC/C/?
@M02034:409:000000000-BFKT7:1:1101:13163:8428 1:N:0:26
AAAGTCGAGGTGCCTAAAGTGGCAACCCAGACTTGTCGTGCTGTTGGTGGTGTAGAGCTTCCTGTAGCCGCATGGCGTTCGTACTTAAATATGGAACTAACCATTCCAATTTTCGCTGTCTCTTATACACATCTCCGAGCCCACGAGACC
+
BBBBBFBBBBABGGGGGGGGGGGHHGHGCHHGHHHHHDGGGGHHHHGEFGEFHHHHHFHHHGHHHHHHHGGGGGHHGGGGGGHHHHHHHHHHHGFFHHHFHHHHHHBHBFHHH?EFGGFHHHHHHHHHFHFHGHGBF?DFCGFG?FCDFG
@M02034:409:000000000-BFKT7:1:1101:21071:8429 1:N:0:26
AAAGTCGAGGTGCCTAAAGTGGCAACCCAGACTAATTGGCGGGTTGGTGGTGTTG
+
CCCCCFCCCCBBGGGGGGGGGGGHHHHGCHGGHFFGBFHHG?0AFE@1?1EC?1B
@M02034:409:000000000-BFKT7:1:1101:16832:8436 1:N:0:26
AAAGTCGAGGTGCCTAAAGTGGCAACCCAGACTAAGACTAATGTTGGTGGTGTAGAGCTTCCTGTAGCCGCATGGCGTTCGTACTTAAATATGGAACTAACCATTCCAATTTTCGCTGTCTCTTATACACATCTCCGAGCCCACGAGAC
+
BBBBBFBBB@AAGGGGFGGGGGGHHHHGGHHGHH3FHHHF3GHHHHGEFFEFHHHHHGHHHGHHHHHHHGFEGGHHGGGGGGHHHHHGGHGHHHFHFHFFHH3FGHFGHHHHHHEGGGGFHFHHFHEGDFGHHHFDGCDGGGEF@C?EA
@M02034:409:000000000-BFKT7:1:1101:9839:8440 1:N:0:26
AAAGTCGAGGTGCCTAAAGTGGCAACCCAGACTTTTTTTGAGGTTGGTGGTGTAGAGCTTCCTGTAGCCGCATGGCGTTCGTACTTAAATATGGAACTAACCATTCCAATTTTCGCTGTCTCTTATACACATCTCCGAGCCCACGAGACC
+
AABBBFBA@?AAFGGDBGGGGGGBFGFAFH2EFGHFHGECCFFHHGGA1EEFHDF5G5FGHBGFHGHHFF?EEGHHGEGGGGFHHHB3FG4GHGFB3FGHHEHGHHHGFGHHGFEDGGEBHFGGDHFFDCFHHHH1ACGCGEAFGC@DDC
@M02034:409:000000000-BFKT7:1:1101:19379:8441 1:N:0:26
AAAGTCGAGGTGCCTAAAGTGGCAACCCAGACTTCTCTGGTGGTTGGTGGTGTAGAGCTTCCTGTAGCCGCATGGCGTTCGTACTTAAATATGGAACTAACCATTCCAATTTTCGCTGTCTCTTATACACATCTCCGAGCCCACGAGACC
+
ABAABFBABBAAFGGGGGGFGGGCFGHGGHGGFHHHHHHHHFFGFGCEFEBBFFHFGFHHHHHGGHFGHGGGFFHHGGGFGGHGHHGGHHFGHHFHFHFFHGHHHHHGGFGHHGGGGFEGHGHHHGDGGHGHHHHHF?FCGGEGGCCDDF
@M02034:409:000000000-BFKT7:1:1101:13179:8441 1:N:0:26
AAAGTCGAGGTGCCTAAAGTGGCAACCCAGACTTGTCGTGCTGTTGGTGGTGTAGAGCTTCCTGTAGCCGCATGGCGTTCGTACTTAAATATGGAACTAACCATTCCAATTTTCGCTGTCTCTTATACACATCTCCGAGCCCACGAGACC
+
BABCBFCCCBBCGGGGGGGFGGGHHHHGGHHGHHHFHGGGGGHHHHHFFGEFGFHFHGHHHHHHHHHHHGGFGGHGGGGGGGHHHHHGHHHHHHGFHHHGGGFGHHGFHHHGHFFGGGFFGFHHHHBGFGFHHHFGC/CC?CGGGGGGGF
@M02034:409:000000000-BFKT7:1:1101:19061:8444 1:N:0:26
AAAGTCGAGGTGCCTAAAGTGGCAACCCAGACTAAGCTTACGGTTGGTGGTGTAGAGCTTCCTGTAGCCGCATGGCGTTCGTACTTAAATATGGAACTACATTCCAATTTTCGCTGTCTCTTATACACATCTCCGAGCCCACGAGACCGT
+
CCCCCFBBCCCCGGGGGGGGGGGHHHHGGHHGHC3AFAGGGFGHFGEEFEGFEDGEGFGHHHHHHGHFGEGEFGFAEEEGGGGHHHHFFHHHGF3EFGHHFGH4FGFGHHH4</?EGF?44D4D3D3FGGH3DGD//BDGHG?FGCAFCE
@M02034:409:000000000-BFKT7:1:1101:7615:8445 1:N:0:26
AAAGTCGAGGTGCCTAAAGTGGCAACCCAGACTCGTTTGTCGGTTGGTG
+
BBBBBFBBBBABGGGGGGGGGGGFGHHGGHHAHCA2FCAFFFGG2E01A
@M02034:409:000000000-BFKT7:1:1101:9195:8449 1:N:0:26
AAAGTCGAGGTGCCTAAAGTGGCAACCCAGACTAAGAAGAAGGTTGGTGGTGTAGAGCTTCCTGTAGCCGCATGGCGTTCGTACTTAAATATGGAACTAACCATTCCAATTTTCGCTGTCTCTTATACA
+
AAAAAF3>32AAFGGEBFFGGFFGHHAEGDHFHGHGDBFFFFFGGHCEF1BF1EFBGFHHFHGF5A5ADEE0BEHHGGGFGF2FFFBF3B4GFE33BBE33GFFHHH4BGHGHHGGGGDGHFHH4?22B
@M02034:409:000000000-BFKT7:1:1101:9212:8451 1:N:0:26
AAAGTCGAGGTGCCTAAAGTGGCAACCCAGACTAAGAAGAAGGTTGGTGGTGTAGAGCTTCCTGTAGCCGCATGGCGTTCGTACTTAAATATGGAACTAACCATTCCAATTTTCGCTGTCTCTTATACACATCTCCGAGCCCACGAGACC
+
CCCCBFCCCCCBGGGGGGGGGGGHHHHGGHHGHHHHFHHHHHHHHHGGGGFGHHHHHHHHHHHHHHHHHGGGGGHHGGGGGGHHHHHHHHHHHHHHHHHHHHHHHHHHHHHHHHGGGGGHHGHHHHHHHHHHHHHHGCGGGGHGGGGGGG
@M02034:409:000000000-BFKT7:1:1101:21289:8452 1:N:0:26
AAAGTCGAGGTGCCTAAAGTGGCAACCCAGACTAATAAGAAGGTTGGTGGTGTAGAGCTTCCTGTAGCCGCATGGCGTTCGTACTTAAATATGGAACTAACCATTCCAATTTTCGCTGTCTCTTATACACATCTCCGAGCCCACGAGACC
+
CCDDCFCBCCCBGGGGGGGGGGGHHHHGGHHGHHHHHHHHHHHHGHGEGGFFHHHGHHHHHHHHGHHHHFGGGGHHGGGGGGHHHHHHHHGHHHHHHHGHHHHHHHHHHHHHHHGGGGGGHHHHHHHHFHGHHHHGFCGFGGHGGGGGGE
@M02034:409:000000000-BFKT7:1:1101:9574:8452 1:N:0:26
AAAGTCGAGGTGCCTAAAGTGGCAACCCAGACTACTAAGAGGGTT
+
?AAAAF?A?1>AGFGEGFFGG1BCFEHEFEAFGFFHDFFAGA?/B
@M02034:409:000000000-BFKT7:1:1101:17963:8452 1:N:0:26
AAAGTCGAGGTGCCTAAAGTGGCCAGACTATGATTGAGGTTGGTGGTGTAGAGCTTCCTGTAGCCGCATGGCGTTCGTACTTAAATATGGAACTAACCATTCCAATTTTCGCTGTCTCTTATACACATCTCCGAGCCCACGAGACCGTA
+
BBBBAFBBDDAAGFGGFGGGGGDCBDABGGFHFGHHFHGHHGGEFGEEGEFBGGFHFHHHHEHHHFEAFEHFEEGEGGFEHFFHHHEFHH3FEGFGGHFFGHHEHHHHHHEEEEEFHHHGFGHHEFHHFHHHGCGBDFHFCCDFGEFDH
@M02034:409:000000000-BFKT7:1:1101:22187:8458 1:N:0:26
AAAGTCGAGGTGCCTAAAGTGGCAACCCAGACTGTGACGGATGTTGGTGGTGTAGAGCTTCCTGTAGCCGCATGGCGTTCGTACTTAAATATGGAACTAACCATTCCAATTTTCGCTGTCTCTTATACACATCTCCGAGCCCACGAGACC
+
AABBAFCBCCBCGGGGCGGFFGGHHHHGGHHGHHHHHHGGGGGHHHHEFG1FGHGHHGHGHHHGFGFHHGGCFGHGGGGEGGHHHHGGHHHGHHGHGHFFHHHHHHFHHHHHHHGGGGGHHHHHHHGHGHGHHHEH?/@CGGHGFGCGFG
@M02034:409:000000000-BFKT7:1:1101:22205:8459 1:N:0:26
AAAGTCGAGGTGCCTAAAGTGGCAACCCAGACTGTGACGGATGTTGGTGGTGTAGAGCTTCCTGTAGCCGCATGGCGTTCGTACTTAAATATGGAACTAACCATTCCAATTTTCGCTGTCTCTTATACACATCTCCGAGCCCACGAGACC
+
ABAABFBBBBAAEGGGGGGGGGGFHHHDAFGEFA3B55A2AA23BA2FFDAAFHH5DHGHGHHGFEGDHEFGGGHHGEEFFGCHEHHG3FB@GDBFGHFCGHFHHHHH4BFGHHFGGCEFGHHHBF?B3BFHFDGHF<CCGGEE@D?/EC
@M02034:409:000000000-BFKT7:1:1101:19325:8461 1:N:0:26
AAAGTCGAGGTGCCTAAAGTGGCAACCCAGACTGGGGAGTTGTTGGTGGTGTAGAGCTTCCTGTAGCCGCATGGCGTTCGTACTTAAATATGGAACTAACCATTCCAATTTTCGCTGTCTCTTATCACATCTCCGAGCCCACGAGACCG
+
CCCCCFCCCCCCGGGGGGGGGGGHHHHGGCHGHFCAE22ABFGHEHDEFA1FFFB5ABG5G55BDGFHGE>EDHGEEFFEGBFGH4F@G4FFG@BFF?FHH3FGFHFHFHHHDE/<EEFF?DG3G3FGHDFFF2C/>B?FCFC@@EAFF
@M02034:409:000000000-BFKT7:1:1101:21273:8462 1:N:0:26
AAAGTCGAGGTGCCTAAAGTGGCAACCCAGACTAATAAGAAGGTTGGTGGTGTAGAGCTTCCTGTAGCCGCATGGCGTTCGTACTTAAATATGGAACTAACCATTCCAATTTTCGCTGTCTCTTATACACATCTCCGAGCCCACGAGACC
+
ABBBAFBBDBBBGGGFGGGGGGGHHHHGGHDFHHHHHHHHHGHGGFCEEGEFGFHFGHHHHHHHHGHHHGGGGGHGGGGGGGHHAGHFHHGFFHHHHHGEHHBF3GFDGHHEHBEGGGGHHHHHHHFHEHFHFHGHGGGFGFHGGCGGFF
@M02034:409:000000000-BFKT7:1:1101:10194:8470 1:N:0:26
AAAGTCGAGGTGCCTAAAGTGGCAACCCAGACTTTTGGTATTGTTGGTGGTGTAGAGCTTCCTGTAGCCGCATGGCGTTCGTACTTAAATATGGAACTAACCATTCCAATTTTCGCTGTCTCTTATACACCTCTC
+
AAAABFBBBBABGGGGGGGGGBFFHHHFCGCFHFHHHCFBGGGHHHF2A2EFHBE5G5AGGHHHHF5FGEG?EEHGE?EA?E2GGHHDEGDHGFBD@B@F3?3BBDFB4FFHH4/<EE/F44F44?B4GB2BFGG
@M02034:409:000000000-BFKT7:1:1101:10212:8473 1:N:0:26
AAAGTCGAGGTGCCTAAAGTGGCAACCCAGACTTTTGGTATTGTTGGTGGTGTAGAGCTTCCTGTAGCCGCATGGCGTTCGTACTTAAATATGGAACTAACCATTCCAATTTTCGCTGTCTCTTATACACATCTCCGAGCCCACGAGACC
+
CCCCCFCCCCABGGGGGGGGGGGHHHGGGHHGHHHHHGGGHHHHHHHEFDFFGDG5GGHHFHHHHFHBEEGEEGHAEEEGGFFHEHHHHHHHHHEBFHGFE03GHGFFHHHHHHEEGGGEHHHHBGGHFFDGGHHFF</@>FGECCCGDF
@M02034:409:000000000-BFKT7:1:1101:16760:8474 1:N:0:26
AAAGTCGAGGTGCCTAAAGTGGCAACCCAGACTGGGATGATGGTTGGTGGTGTAGAGCTTCCTGTAGCCGCATGGCGTTCGTACTTAAATATGGAACTAACCATTCCAATTTTCGCTGTCTCTTATACACATCTCCGA
+
AABAAFBBBBBBGGG5FGGGCGFHGHHGGHGGHHEHHGGCHCHHHGF2A1AFBEGEGBGF5BFEGFFFFFE>FFHE?FFGEGHEFDGFGFGBGHEF3CFGCE3FHEFGHGHHHHC/?/EGFBFF3FDG3GFCG?BB/>
@M02034:409:000000000-BFKT7:1:1101:22481:8478 1:N:0:26
AAAGTCGAGGTGCCTAAAGTGGCAACCCAGACTA
+
BBBAAFABBBAAGGGFFFGDG4FFHFHGGHGEGF
@M02034:409:000000000-BFKT7:1:1101:24941:8479 1:N:0:26
AAAGTCGAGGTGCCTAAAGTGGCAACCCAGACTTCGACTGCGGTTGGTGGTGTAGAGCTTCCTGTAGCCGCATGGCGTTCGTACTTAAATATGGAACTAACCATTCCAATTTTCGCTGTCTCTTATACACATCTCCGAGCCCACGAGAC
+
CCCCCFCBCCCCGGGGGGGGGGGHHHHGGHHGH5D22A2AFEGFEGGGGGGGHHHHHHHHHHHHHHHHHGGEEGHHGGGGGGHHHHGGFGGHHHHHHHHFHHGHHHFHHHHHHHGGGGGHHHHHFHFHFHHHHHFFD?BDGGHG/ACFG
@M02034:409:000000000-BFKT7:1:1101:6791:8486 1:N:0:26
AAAGTCGAGGTGCCTAAAGTGGCAACCCAGACTCAGAATCGTGTTGGTGGTGTAGAGCTTCCTGTAGCCGCATGGCGTTCGTACTTAAATATGGAACTAACCATTCCAATTTTCGCTGTCTCTTATACACATCTCCGAGCCCACGAGAC
+
BBBBBFBBBBAAFGGGGGGGGFGHHGHGGHHGGHFHHHHGGFGGHHFEFGEFHFGAGFHHHFHFBGGGHEC@EFHEEBEEFECHHHHHHHEFHHEFHFFGBG3GHGHGHHHHFGEEGGFG4GGHFHFHHHGHGHH2C@CFCFHGGGGGF
@M02034:409:000000000-BFKT7:1:1101:8851:8497 1:N:0:26
AAAGTCGAGGTGCCTAAAGTGGCAACCCAGACTTCTTGTTTTGTTGGTGGTGTAGAGCTTCCTGTAGCCGCATGGCGTTCGTACTTAAATATGGAACTAACCATTCCAATTTTCGCTGTCTCTTATACACATCTCCGAGCCCACGAGACC
+
BBBBBFBBBBAAGGGGGGGFGGGHGHHGGHHGHHHHHHGHHHHHHHHFFGFFHHHHHGHHHGHHHHHHHGGEGGHHGGGGGGHHHHGFHHGHHGHHGHHHHHGHHHGHBGHHHHGGGGGGGHFHFHFGEFGHHHGHDCDDGFGGGCCGGG
@M02034:409:000000000-BFKT7:1:1101:4672:8499 1:N:0:26
AAAGTCGAGGTGCCTAAAGTGGCAACCCAGACTTGGTGGGCTGTTGGTGGTGTAGAGCTTCCTGTAGCCGCATGGCGTTCGTACTTAAATATGGAACTAACCATTCCAATTTTCGCTGTCTCTTATACACATCTCCGAGCCCACGAGACC
+
CCCCCFBCCCBCGGGGGGGGGGGHHHHGGHHGHGG33FEFGHGHFHHEFAEFG3G5B5BF5GGGGFH5FEF?FEFAEEEFDFFHEHHG3FGFHH33BFGH303BF4?E4BGHHDEDFFGGFFGGFFHFGBGCBFFDE/<B</GFCGGGGE
@M02034:409:000000000-BFKT7:1:1101:19528:8504 1:N:0:26
AAAGTCGAGGTGCCTAAAGTGGCAACCCAGACTCATGATGAGGTTGGTGGTGTAGAGC
+
CCCCCFCCCCCBGGGGGGGGGGGHHGHGEGFGH3BGHEGH533AABA2A2B113D555
@M02034:409:000000000-BFKT7:1:1101:4684:8513 1:N:0:26
AAAGTCGAGGTGCCTAAAGTGGCAACCCAGACTTGGTGGGCTGTTGGTGGTGTAGAGCTTCCTGTAGCCGCATGGCGTTCGTACTTAAATATGGAACTAACCATTCCAATTTTCGCTGTCTCTTATACACATCTCCGAGCCCACGAGACC
+
AAAAAFAADDAAGGGGFGGGGGGGHHHGGHHGGGFB3F?GFHGGEH2EEAE1FAGFGHEFGGHF5AFFFEEEEEFF/>EFEGCCFGHGHHHGGHB3EGFHFCBGHHGBHHGHHHFGGGEHHHHGHHFDFGFGFHHFDF@CFFGF@C/AD<
@M02034:409:000000000-BFKT7:1:1101:11435:8519 1:N:0:26
AAAGTCGAGGTGCCTAAAGTGGCAACCCAGACTCTGAATCAGGTTGGTGGTGTAGAGCTTCCTGTAGCCGCATGGCGTTCGTACTTAAATATGGAACTAACCATTCCAATTTTCGCTGTCTCTTATACACATCTCCGAGCCCACGAGACC
+
A>>1A@>A1D>ACFGGGGGGGFFBEG0AF0AFGFGFD2B1FFCGGCEACAABG1F2F1AFH1GFBFDGHEAEEEHGEEEEE/0FFFEBGF2FG111FC1FGAFGGGHDDGGGFE@EFEEHFHHFEDBFFFBGHFH1A@BC/CCCCGGA?F
@M02034:409:000000000-BFKT7:1:1101:20765:8521 1:N:0:26
AAAGTCGAGGTGCCTAAAGTGGCAACCCAGACTACTACGTCTGTTG
+
CDDDCFCCCCDDGGGGGGGGGGGHHHHGGHHGB33F5AA22BFGDG
@M02034:409:000000000-BFKT7:1:1101:17363:8523 1:N:0:26
AAAGTCGAGGTGCCTAAAGTGGCAACCCAGACTCGGAGGTGTGTTGGTGGTGTAGAGCTTCCTGTAGCCGCATGGCGTTCGTACTTAAATATGGAACTAACCATTCCAATTTTCGCTGTCTCTTATACACATCTCCGAGCCCACGAGACC
+
CCCCCFCCCCCBGGGGGGGGGGGHHHHGGHHGHHGGGGGEGHGHHHHFFGFFHHHHHFHHHHHHFGHHHGGGGGHHGGGGGGHGHHHHHHHHHHHFGHGFFHHHHHHHHHHHHGEFGGGHHHHHFHFHGHFHHHFGECGCGGHGGGGGGF
@M02034:409:000000000-BFKT7:1:1101:6283:8534 1:N:0:26
AAAGTCGAGGTGCCTAAAGTGGCAACCCAGACTAAGAAGAATGTTGGTGGTGTAGAGC
+
BBBBBFAABBABGGGGGGGGDGGHHHHGGHFFFH3GAA33BFGH5DAA22BA13D5D5
@M02034:409:000000000-BFKT7:1:1101:14418:8537 1:N:0:26
AAAGTCGAGGTGCCTAAAGTGGCAACCCAGACTGGGGGGGGGGTTGGTGGTGTAGAGCTTCCTGTAGCCGCATGGCGTTCGTACTTAAATATGGAACTAACCATTCCAATTTTCGCTGTCTCTTATACACATCTCCGAGCCCACGAGAC
+
BBBBBFBBBDBBGGGGGGGGGGGHHFGGGHHGHHHHGGGGFF?DDDFFED:9AFFFFFFFFFFFFFFFFFF=DDFFDAFEFF.AAFFFFFBFFFFEFFFFFFFFFFFFFFFFFBFFFFDFFFFFFFBFBFBBBFFFD-BFFFFFFFAFF
@M02034:409:000000000-BFKT7:1:1101:6218:8538 1:N:0:26
AAAGTCGAGGTGCCTAAAGTGGCAACCCAGACTCGTTCGACGGTTGGTGGTGTAGAGCTTCCTGTAGCCGCATGGCGTTCGTACTTAAATATGGAACTAACCATTCCAATTTTCGCTGTCTCTTATACACATCTCCGAGCCCACGAGACC
+
CCCCCFCCCC?AGGGGGGGGGGGHHHHGGHGGHGGHGHGGGGGGGGCFG?EF1AFAD5FHHCGHB@GGHFCEEEHHGEFFEFCAGGBGBG44FG3?3BFCGABGFBF4FGGHFFD?FACGH3?G?FFFD22FG>F2?/A/C/GFF?-AA<
@M02034:409:000000000-BFKT7:1:1101:11436:8540 1:N:0:26
AAAGTCGAGGTGCCTAAAGTGGCAACCCAGACTCTGAATCAGGTTGGTGGTGTAGAGCTTCCTGTAGCCGCATGGCGTTCGTACTTAAATATGGAACTAACCATTCCAATTTTCGCTGTCTCTTATACACATCTCCGAGCCCACGAGACC
+
AAAAAFAAD1>AFGGB1FFGFGFHFHGGGHFFHHHGFHHH11FDBGEFG?EGHHHBGGFHHHHGDDGEFEE/EEFE@EGGFE0>GHHHHF2@B1FGGEFHC0FGGFFGFGHDGEEFE??FHGGHHHEDGGHHGFFHFCCGCGFG//>CCF
@M02034:409:000000000-BFKT7:1:1101:22388:8540 1:N:0:26
AAAGTCGAGGTGCCTAAAGTGGCAACCCAGACTTTGTTTCTTGTTGGTGGTGTAGAGCTTCCTGTAGCCGCATGGCGTTCGTACTTAAATATGGAACTAACCATTCCAATTTTCGCTGTCTCTTATACACATCTCCGAGCCCACGAGACC
+
CCBCBFCCCCBBGGGGGGGGGGGHHHHGGHHGHHHHGHHHHHHHHHHEFGEFHHHGHHHHHHHHHHHHHFGGGGHHGGGGGGHHHHHGHHHHHHHHHHGFGHGHHHHHHHHHHGGFGGGHHHHHHHGHFHGHHHHHGFGGGGHGGGGGGF
@M02034:409:000000000-BFKT7:1:1101:10202:8544 1:N:0:26
AAAGTCGAGGTGCCTAAAGTGGCAACCCAGACTCCTTGGAAGGTTGGTGGTGTAGAGCTTCCTGTAGCCGCATGGCGTTCGTACTTAAATATGGAACTAACCATTCCAATTTTCGCTGTCTCTTATACACATCTCCGAGCCCACGAGACC
+
BCABCFCCCCCCGGGGGGGGGGGHHHHGGHHGHGGHFHHF53EHHHCEFDGFH3F5GBEFFGHGHDFAFEE@EGHAEEEFEE?FGHHHHHHFHG3@GFHH3C3FEDGBFGFHF?E?E</FFBFF4B3FGC2?CFG2A@GG?FHECGGGGF
@M02034:409:000000000-BFKT7:1:1101:8575:8547 1:N:0:26
AAAGTCGAGGTGCTAAAGTGGCAACCCAGACTCCTAATTTTGTTGGTGGTGTAGAGCTTCCTGTAGCCGCATGGCGTTCGTACTTAAATATGGAACTAACCATTCCAATTTTCGCTGTCTCTTATACACATCTCCGAGCCCACGAGACCG
+
AAAAAFAADDAAG13FG1FGGFHHCHGCA00E1BGBGFGBGGHHAGAFG/ABD12F11B1BA1B2D2GCA/EEG0>>E>E/0BCF2BGB22BF1GFG1FGH1FG2GGH1BGH2>/E/<1B22F>F22BBBC<>1F</B@CGEFCC@CEF@
@M02034:409:000000000-BFKT7:1:1101:21697:8547 1:N:0:26
AAAGTCGAGGTGCCTAAAGTGGCAACCCAGACTGGGGAGGATGTTGGTGGTGTAGAGCTTCCTGTAGCCGCATGGCGTTCGTACTTAAATATGGAACTAACCATTCCAATTTTCGCTGTCTCTTATACACATCTCCGAG
+
AABBAFBBBBBBGGGGGGGGGGGHFHHGGHGGHHFHFGGGGHHFGHEEFGBFFGGFGGHGHHHHHHHFHGGGGGHHGGGGGFGFHHGGHHHHHHGHFGHEHGFGFHGGHHHHHGEFGGGBHFGHFHFFFHEHFHFDC/B
@M02034:409:000000000-BFKT7:1:1101:17149:8547 1:N:0:26
AAAGTCGAGGTGCCTAAAGTGGCAACCCAGACTGCGTGTCAGGTTGGTGGTGTAGAGCTTCCTGTAGCCGCATGGCGTTCGTACTTAAATATGGAACTAACCATTCCAATTTTCGCTGTCTCTTATACACATCTCCGAGCCCACGAGACC
+
DDDDCFCBCCCCGGGGGGGGGGGHHHHGGHHGHHHGEGGHHGFGGHGGFGFFHHHHHHHHHHHHHHHHHGGGGGHHGGGGGGFHHHHGHHHHHHHHGHGHHHHHHHHHHHHHHHGGGGGFHHHHGHHFFGGHHGGHG/BDGGHGGGGGGF
@M02034:409:000000000-BFKT7:1:1101:13432:8550 1:N:0:26
AAAGTCGAGGTGCCTAAAGTGGCAACCCAGACTGCTAGTCGGGTTGGTGGTGTAGAGCTTCCTGTAGCCGCATGGCGTTCGTACTTAAATATGGAACTAACCATTCCAATTTCGCTGTCTCTTATACACATCTCCGAGCCCACGAGACCG
+
BBBBBFBBBBABGGGGGGGFGGGHHHHGGHHGHHHHHHHHAEGAFEEFFGAFFHHGHHHHGHHGHHHHHGGEEGHHGFGGGFFHHHHGHHGHHHGHFHHHHHHHHHHHHHHHHHGGGGHHHHHHHGGHFGHHHHHGGGGGGGGG/@?GGG
@M02034:409:000000000-BFKT7:1:1101:25931:8550 1:N:0:26
AAAGTCGAGGTGCCTAAAGTGGCAACCCAGACTCTTCATCCTGTTGGTGGTGTAGAGCTTCCTGTAGCCGCATGGCGTTCGTACTTAAATATGGAACTAACCATTCCAATTTTCGCTGTCTCTTATACACATCTCCGAGCCCACGAGACC
+
AABBAFAADDBBGGGGGGGGGGGGHHHGGHHGHHHHHHHHHHHHHHHEFGEGHHHHHHGHHHHHGHHHHGGCFGHHGGGGGGHHHHDG3FDGHHGHGGFEHHHFHHEHHHHHHHGFGGGHHGFGHHGHGHGHHHFHD?CF@GFEC/<?AE
@M02034:409:000000000-BFKT7:1:1101:12812:8551 1:N:0:26
AAAGTCGAGGTGCCTAAAGTGGCAACCCAGACTGGGTCGGGGGTTGGTGGTGTAGAGCTTCCTGTAGCCGCATGGCGTTCGTACTTAAATATGGAACTAACCATTCCAATTTTCGCTGTCTCTTATACACATCTCCGAGCCCACGAGACC
+
BAAAAFBBBBAAGGGFGGGGGGGGHHGGGGHGHBGCFGGGGGG@EEGEFEEFFFGFGHFHEHHHHFFFGGCEEEFFFGCGFEFFHFHHEG2DGHGGGGF2CGEHHFHEHHHHHFCDFDDFDGHHGGFD1CDHFGGFE-C?-CHECGGGFE
@M02034:409:000000000-BFKT7:1:1101:7195:8554 1:N:0:26
AAAGTCGAGGTGCCTAAAGTGGCAACCCAGACTAGGACTCAGGTTGGTGGTGTAGAGCTTCCTGTAGCCGCATGGCGTTCGTACTTAAATATGGAACTAACCATTCCAATTTTCGCTGTCTCTTATACACATCTCCGAGCCCACGAGAC
+
CCCCCFCCCCCCGGGGGGGGGGGHHHHGGHHGH33F33B3BGHHHHGGE?EF13F5FEGCAFGGHFGBAEGEFEC1>EEFEE?FGFHG3GFDFGB3FGHHB?3FD4G4FGFHF4EFGGEGHHFF4F3DF?2FGGB2CBCCGFGC@@DDD
@M02034:409:000000000-BFKT7:1:1101:5237:8561 1:N:0:26
AAAGTCGAGGTGCCTAAAGTGGCAACCCAGACTCATCCGTTGGTTGGTGGTGTAGAGCTTCCTGTAGCCGCATGGCGTTCGTACTTAAATATGGAACTAACCATTCCAATTTTCGCTGTCTCTTTTACAC
+
CCCCCFCCCCCCGGGDGGGGGGGHHHHGGHHGHHFHHH22BFGGHGGGGCEFGFHFHGFHHGHHHHHGHGGEGGHFGGGGGFHHHHHHHHGHHHFFHHHHGHFHHHHFHHHHFBGGGGEGG3DB3B3?3B
@M02034:409:000000000-BFKT7:1:1101:21689:8565 1:N:0:26
AAAGTCGAGGTGCCTAAAGTGGCAACCCAGACTGGGGAGGATGTTGGTGGTGTAGAGCTTCCTGTAGCCGCATGGCGTTCGTACTTAAATATGGAACTAACCATTCCAATTTTCGCTGTCTCTTATACACATCTCCGAGCCCACGAGACC
+
BBCCBFCCCCCAGGGGGGGFGGGGGHHGGHHGHHHHGGGGGHHHHHHEFGEFGGGDGHHHHHHHHHHHGGGGGFHHGGGGGGHHHHHHHHHHHFFHFHHHHHHHHHHHHHHHHHGGGGGHHHHFFFF3BC2B2FGDA@DGGCCG@CCDFC
@M02034:409:000000000-BFKT7:1:1101:25932:8568 1:N:0:26
AAAGTCGAGGTGCCTAAAGTGGCAACCCAGACTCTTCATCCTGTTGGTGGTGTAGAGCTTCCTGTAGCCGCATGGCGTTCGTACTTAAATATGGAACTAACCATTCCAATTTTCGCTGTCTCTTATACACATCTCCGAGCCCACGAGACC
+
DDCDDFDDCCBCGGGGGGGGGGGGHHHGGHHGHHHHHHHHGHFHHHHDFEGGHHGAFGHHGHHHDFHFFGGFEGHAFEFGGGFHHHHHGHHHHHE3GHHFFGDFHFHFDGHHHGCGFEEGFHHFGHHHHGHHHHHHGCGGGGHGGGGDGF
@M02034:409:000000000-BFKT7:1:1101:16433:8570 1:N:0:26
AAAGTCGAGGTGCCTAAAGTGGCAACCCAGACTGTTAATTTTGTTGGTGGTGTAGAGCTTCCTGTAGCCGCATGGCGTTCGTACTTAAATATGGAACTAACCATTCCAATTTTCGCTGTCTCTTATACACATCTCCGAGCCCACGAGACC
+
BBBBBFBBBBBBGGGGGFGGGGGHHHHGGHHGHHAFDGHHHHHHHHHFFGEFHGGF5BGHFFHHFFGHGGG0EGHHGEEGGG2GHGBFGFGHHEFGFGFFHFHHHHGHHHHHHHGGGGGHHHHHFGF4BB22?DFF/B@@CFHGGCC//<
@M02034:409:000000000-BFKT7:1:1101:23148:8575 1:N:0:26
AAAGTCGAGGTGCCTAAAGTGGCAACCCAGACTCCGAAGGATGTTGGTGGTGTAGAGCTTCCTGTAGCCGCATGGCGTTCGTACTTAAATATGGAACTAACCATTCCAATTTTCGCTGTCTCTTATACACATTCTCCGAGCCCACGAGAC
+
CCCCCFCBCBBCGGGGGGGFGGGHHHHGGHHGHHHGGGGGHHHHHHHGFGEFHHHFHHHHGHHHGHHHHGGGGGHGGGGGGGGHHHGHFHFHHHHHHHGFHHHHHHGHHHHHHHGGGGGHHGHGHHGHGHFGHGHFFEGCGGGHGGGGGD
@M02034:409:000000000-BFKT7:1:1101:25514:8576 1:N:0:26
AAAGTCGAGGTGCCTAAAGTGGCAACCCAGACTCATAAGTCGGTTGGTGGTGTAGAGCTTCCTGTAGCCGCATGGCGTTCGTACTTAAATATGGAACTAACCATTCCAATTTTCGCTGTCTCTTATACACATCTCCGAGCCCACGAGACC
+
DCDDDFCBCCCCGGGGGGGGGGGHHHHGGHGFHFAFFEGGFEGGEFCAAAFEA3F5A5AA5BFAA5D53?E0EEF1>B>FEE2??GHD3FGB@D33BBGH303B3?G44F?HG4>?EA/B?FF3FG?G3F??FGB2CCC?D/FFC<<EDF
@M02034:409:000000000-BFKT7:1:1101:4174:8579 1:N:0:26
AAAGTCGAGGTGCCTAAAGTGGCAACCCAGACTTATTCTGATGTTGGTGGTGTAGAGCTTCCTGTAGCCGCATGGCGTTCGTACTTAAATATGGAACTAACCATTCCAATTTTCGCTGTCTCTTATACACATCCCGAGCCCACGAGACCG
+
BCCCCFCCCCBAGGGGGGGGGGGGHHHGGHHGHHHHHHHHHHHHHHHGGGGFHHHHHHHHHHHFFFHHHGGGGGHHGGGGGGHHHHHHHHHHHHHGHHHHHHFHHHHHHHHHHHGGGGGHHHHHHHFHFHFHHHHGFFFDGHGGCGGGGG
@M02034:409:000000000-BFKT7:1:1101:20813:8580 1:N:0:26
AAAGTCGAGGTGCCTAAAGTGGCAACCCAGACTGGGTGTCAGGTTGGTGGTGTAGAGCTTCCTGTAGCCGCATGGCGTTCGTACTTAAATATGGAACTAACCATTCCAATTTTCGCTGTCTCTTATACACATCTCCGAGCCCACGAGACC
+
BBCCCFCBBCBCGGGGGGGFGGGHHHHGGHHGHHHHGFGHHHHHHHGFGGEFHHHGHHHHHHHHHHHHHGGGGGHHGGGGGGHHHHHHHHHHHHHHGHHGHHHHHHHGFHHHHHGGGGGGHHHHHHFHGHGHGHHGF@DFGGHGGGGGGG
@M02034:409:000000000-BFKT7:1:1101:16417:8584 1:N:0:26
AAAGTCGAGGTGCCTACAGTGGCAACCCAGACTGTTAATTTTGTTGGTGGTGTAGAGCTTCCTGTAGCCGCATGGCGTTCGTACTTAAATATGGAACTAACCATTCCAATTTTCGCTGTCTAT
+
A1AAAFAAD@A1BFD11CBFGGAGGGGGG00F1GFGFHFGCF20F0EEFG?FGFFHFFHHHHHHGFEFFFGG?EHHGGEEGE0FGF2BFB2@FD1GBBGFFFGGEFF22BB2BBE?E/<FG2B
@M02034:409:000000000-BFKT7:1:1101:26811:8585 1:N:0:26
AAAGTCGAGGTGCCTAAAGTGGCAACCCAGACTCCGCAGTCGGTTGGTGGTGTAGAGCTTCCTGTAGCCGCATGGCGTTCGTACTTAAATATGGAATTAACCATTCCAATTTTCGCTGTCTCTTATACACATCTCCGAGCCCACGAGACC
+
CCCCBFCCCCCCGGGGGGGGGGGHHHHGGHHGHHHGGGGGHGGGGGGGGGGGHHHGHHHHHHHHHHHHHGGGEGHHGGGGGGHGHHGHHHGHHHFH3FGGHHHHHHGHGHHHHHGGGGGGHHHHHHHHHHFHHHHHGGGGGGHGGGGGDG
@M02034:409:000000000-BFKT7:1:1101:23159:8589 1:N:0:26
AAAGTCGAGGTGCCTAAAGTGGCAACCCAGACTCCGAAGGCTGTTGGTGGTGTAGAGCTTCCTGTAGCCGCATGGCGTTCGTACTTAAATATGGAACTAACCATTCCAATTTTCGCTGTCTCTTATACACATTCTCGGA
+
CBCCBFCBCCBBGGGGGGGGGGGHHHHGGHHGH332EE222BFHHHGFFGFFHHHHHHHHHHHHHHHHHGGEGGHHGGGGGGHHHHGGHHGHHHHHHHHHHHHHHHHHHHHHHHGGGGGHHHHHGHGHFHHHB3?F//?
@M02034:409:000000000-BFKT7:1:1101:27866:8597 1:N:0:26
AAAGTCGAGGTGCCTAAAGTGGCAACCCAGACTTATATTTTTGTTGGTGGTGTAGAGCTTCCTGTAGCCGCATGGCGTTCGTACTTAAATATGGAACTAACCATTCCAATTTTCGCTGTCTCTTATACACATCTCCGAGCCCACGAGACC
+
BBBBBFBBBDABFGGGGGGGGGGFHHHGGHCFHHHHHHGCHHEHHHHGEGGFGFH5FHHGGHHHHGHGHGGEEGHHGGGGFGGGHH@F3BFGH3FGHHGFFHFGHHHFHHHFHHGCEGGGFFHHHHFHDFDHHGFDA?C/BFHGGGGGGG
@M02034:409:000000000-BFKT7:1:1101:4340:8600 1:N:0:26
AAAGTCGAGGTGCCTAAAGTGGCAACCCAGACTAAGAATCAGGTTGGTGGTGTAGAGCTTCCTGTAGCCGCATGGCGTTCGTACTTAAATATGGAACTAACCATTCCAATTTTCGCTGTCTCTTATACACATCTCCGAGCCCACGCGA
+
BBBBBFBBBBBBGGGGGGGGGGGHHHHGGHHGHHCCHHHHHHHHGEAB2EGFA3G5GBFEFGHGGGF5FEECFEF1EEE?EA2?GGG@3BFFDF3BFCGH303B?BG44B3BH4E/</??44?F4B4?3BG?FF3B<C/?C/GFG//>
@M02034:409:000000000-BFKT7:1:1101:27936:8602 1:N:0:26
GCTCTTAAAGAGGAGAAAGGTCATGGGGAGGTCTACGTCTAACTTTACTCATTTGGTTCTCGTCGACGA
+
AA>AAFFFFFBFGGFFEGGFBGBEE442B22A2F552BFF253D55A5F5555555AA5AAFFEE0E0E
@M02034:409:000000000-BFKT7:1:1101:12722:8602 1:N:0:26
AAAGTCGAGGTGCCTAAAGTGGCAACCCAGACTCGGTATGAGGTTGGTGGTGTAGAGCTTCCTGTAGCCGCATGGCGTTCGTACTTAAATATGGAACTAACCATTCCAATTTTCGCTGTCTCTTATACACATCTCCGAGCCCACGAGACC
+
AABCAFCCCBABGGGGGGGGGGGHGHFGGHHGHHGGEGGHGGHGHHCEFGFFHHHHHHHGHHHHHHHFHGGGGGHHGEGFGFHHHHHGHHGFHHHGFHHHHHHFFFFHHHHHHFGGGGEDGFGHHHGBHHFHHHFHGCFCGGHGGGFGGG
@M02034:409:000000000-BFKT7:1:1101:8698:8607 1:N:0:26
AAAGTCGAGGTGCCTAAAGTGGCAACCCAGACTCTTCCGTTGGTTGGGGGTGTAGAGC
+
BBBBBFBBBBBBGGGGGGGGGGGHHHHGGHAAG3GFGDFBBAGFAF?0A0EA03D555
@M02034:409:000000000-BFKT7:1:1101:14145:8609 1:N:0:26
AAAGTCGAGGTGCCTAAAGTGGCAACCCAGACTTTGACTTTTGTTGGTGGTGTAGAGCTTCCTGTAGCCGCATGGCGTTCGTACTTAAATATGGAACTAACCATTCCAATTTTCGCTGTCTCTTATACACATCTCCGAGCCCACGAGACC
+
DCCDCFDCCCCCGGGGGGGFGGGHHHHGGHHGHHHHHHHHHHHHHHHGFGEFHGHHHHHHHHHHHHHHHGGGGGHHGGGGGGHHHHHHHHHHHHHGHHHGHHHHGHGHHHHHHHGGGGGHHHHHHHGHGHHHHHGHGFFGGGHGGGGGGE
@M02034:409:000000000-BFKT7:1:1101:7660:8609 1:N:0:26
AAAGTCGAGGTGCCTAAAGTGGCAACCCAGACTATGCGGGGGGTTGGTGGTGTAGAGCTTCCTGTAGCCGCATGGCGTTCGTACTTAAATATGGAACTAACCATTCCAATTTTCGCTGTCTCTTATACACATCTCCGAGCCCACGAGAC
+
CCCCCFCCDCBCGGGGGGGGGGGHHHHGGHHGHHHFFFGGGGGFFGGACAFGCDF1D=FC1FHHG0=0<CD<DDG.AC@CDD:EGGGFFFGFGFB0FFFG0.9CB;FBBFFFF0:;EA;C09BBBB9BFBB9FFF0D;-:@AEEFADFD
@M02034:409:000000000-BFKT7:1:1101:17166:8611 1:N:0:26
AAAGTCGAGGTGCCTAAAGTGGCAACCCAGACTACGACGCCTGTTGGTGGTGTAGAGCTTCCTGTAGCCGCATGGCGTTCGTACTTAAATATGGAACTAACCATTCCAATTTTCGCTGTCTCTTATACACATCTCCGAGCCCACGAGACC
+
BBBBBFBBBBABGGGGGGGGGGGHHHHAGHFGHGHGGGGGGHEHHFFFFGEFGGHBHHHHFHHGGFHFHEGEEGHHGGGGEGGHGHHGHHGHHFGFHHHHHHHHHHHHEGGHHHGGGFFFHHHHHHGGBGGHGGHHG?DCCGHGCCGDDF
@M02034:409:000000000-BFKT7:1:1101:9003:8614 1:N:0:26
AAAGTCGAGGTGCCTAAAGTGGCAACCCAGACTGTGATGTATGTTGGTGGTGTAGAGCTTCCTGTAGCCGCATGGCGTTCGTACTTAAATATGGAACTAACCATTCCAATTTTCGCTGTCTCTTATACACATCTCCGAGCCCACGAGACC
+
BBBBBFBBCCCBGGGGGGGBGFGHHHHGGHHGHHHHGHGDFFGGHHHEFGEFFHHFHHHHHHHHGHHFHGGGGGHHGGGGGGHGHHHGHHHHHHFFGHGHGHGHHGHHHHHHHHGGGGGHHHHHHHHHGHGHHHHHD@GGFGGGGGGGGG
@M02034:409:000000000-BFKT7:1:1101:15763:8616 1:N:0:26
AAAGTCGAGGTGCCTAAAGTGGCAACCCAGACGACGTGGGCTGTTGGGG
+
CCCCCFCCCCBBGGGGGGGGGGGHHHHGGH2A22A2AB2E1FEHF310A
@M02034:409:000000000-BFKT7:1:1101:9625:8619 1:N:0:26
AAAGTCGAGGTGCCTAAAGTGGCAACCCAGACT
+
AAAABFAA3AAAGGGFGGG6FGGHHHGGGHHGH
@M02034:409:000000000-BFKT7:1:1101:17272:8628 1:N:0:26
AAAGTCGAGGTGCCTAAAGTGGCAACCCAGACTCCTGGGCATGTTGGTGGTGTAGAGCTTCCTGTAGCCGCATGGCGTTCGTACTTAAATATGGAACTAACCATTCCAATTTTCGCTGTCTCTTATACAAATCTCCGAGCCCACGAGACC
+
BBCBCFCCCCCAGGGGGGGEGGGHHHHGGHHGHHHHHHGHHHHHHHHEFFBFHHHFHFHHHHHHHHHGHGGGFGHHGEGGFEFHHHGGHHFHHHFHHHHHHGHHHHGFHHGHHHGFGGFHFHHHHHFHHCBFGGHHGCGGGGHGGGGGFF
@M02034:409:000000000-BFKT7:1:1101:7003:8630 1:N:0:26
AAAGTCGAGGTGCCTAAAGTGGCAACCCAGACTACGAAGAAGGTTGGTGGTGTAGAGCTTCCTGTAGCCGCATGGCGTTCGTACTTAAATATGGAACTAACCATTCCAATTTTCGCTGTCTCTTATACACATCTCCGAGCCCACGAGACC
+
AAABBFCCCCBCGGGGGGGFGGGHHHHGGHHGHHHGGHGGGHHGHHGGFGEFHHHFFHHHHHHHHHHGHGFEGGHGGGGGGGHHHHHHHHHHHHFFHHHGHHHGHHHHHHHHHHGGGGGHHHHHHHHHGHFHGHGHDBDGGGHGGGGGGE
@M02034:409:000000000-BFKT7:1:1101:23064:8639 1:N:0:26
AAAGTCGAGGTGCCTAAAGTGGCAACCCAGACTATGTAGAAGGTTGGTGGTGTAGAGCTTCCTGTAGCCGCATGGCGTTCGTACTTAAATATGGAACTAACCATTCCAATTTTCGCTGTCTCTTATACACATCTCCGAGCCCACGAGACC
+
BABBBFBABBBBGGGGF4FDGGGHHGHGGDFGHHHHGGHHHHHHHHGEFG1FFFHHHHHHHHHHHHHHHGGFGGHFGGGGGGHHHHHHHHHHHHHGHHGFHHHHHHGHHHHHHHGEGGGFHHHHHHHHGFHHHHBGGB?CDFHFGGGGGF
@M02034:409:000000000-BFKT7:1:1101:4570:8650 1:N:0:26
AAAGTCGAGGTGCCTAAAGTGGCAACCCAGACTCAGCCTATTGTTGGTGGTGTAGACTTCCTGTAGCCGCATGGCGTTCGTACTTAAATATGGAACTAACCATTCCAATTTTCGCTGTCTCTTATACACATCTCCGAGCCCACGAGACCG
+
BBBBBFBBBBABGGGFGGGGGGGGHHHGGHGGHHHGBFFFHHHHHHG2FEEFH3FADFF5BFGDBFFFEAAEEGCEEECE?BFHHHGFFHHHHHHGBEFGFBBBDFGFHGHHGF/EE?EGHGDFHGFHHECGEFGFDD@CAGGFCCDD/>
@M02034:409:000000000-BFKT7:1:1101:26866:8650 1:N:0:26
AAAGTCGAGGTGCCTAAAGTGGCAACCCAGACTGTTAGTGCGGTTGGTGGTGTAGAGCTTCCTGTAGCCGCATGGCGTTCGTACTTAAATATGGAACTAACCATTCCAATTTTCGCTGTCTCTTATACACATCTCCGAGCCCACGAGACC
+
CCBBCFCCCCBCGGGGGGGGGGGGHHHGGHHGHHHHHHHHHGGGGGGGGGEFHHHGGHHHHGHHHHHGHGGGGGHHGGGGGEHHHHHGHHHHHHFHHHHHHHHHHHHHHHHHHEEGGGGHHHHHHHHHHFHHHHGFGCGGGGGGGGGGGG
@M02034:409:000000000-BFKT7:1:1101:22377:8651 1:N:0:26
AAAGTCGAGGTGCCTAAAGTGGCAACCCAGACTAATACTAATGTTGGTGGTGTAGAGCTTCCTGTAGCCGCATGGCGTTCGTACTTAAATATGGAACTAACCATTCCAATTTTCGCTGTCTCTTATACACATCTCCGAGCCCACGAGACC
+
CBCCBFCAB@ABGGGGGGGFGGGHHHHGGHHGHHGHHGHB55FGFHGEFEEGHHHBGFHHFHHHG5GFEEGEEFFFGGGGGGFHHHHFHHHGHHBBGHHFBFFGHHHFFGGHHFGGGGEFFHHHBFHFFFGHGHGEGCDG@FHA@/</DA
@M02034:409:000000000-BFKT7:1:1101:8078:8654 1:N:0:26
AAAGTCGAGGTGCCTAAAGTGGCAACCCAGACTTTGTATTCGGTTGGTGGTGTAGAGCTTCCTGTAGCCGCATGGCGTTCGTACTTAAATATGGAACTAACCATTCCAATTTTCGCTGTCTCTTATACACATCTCCGAGCCCACGAGACC
+
CCCCCFCCCCCCGGGGGGGGGGGHHHHGGHHGHHHHHHHHHHHGGGGGGGGGHHHGGHHHHHHHHHHHHGGGGGHHGGGGGGHHHHHHHHHHHHFHHHHHHHHHHHHHHHHHHHGGGGGHHHHHHHGHGHGHHHGGGFGGGGHGGGGGGF
@M02034:409:000000000-BFKT7:1:1101:24537:8663 1:N:0:26
AAAGTCGAGGTGCCTAAAGTGGCAACCCAGACTGATAAGAAGGTTGGTGGTGTAGAGCTTCCTGTAGCCGCATGGCGTTCGTACTTAAATATGGAACTAACCATTCCAATTTTCGCTGTCTCTTATACACATCTCCGAGCCCACGAGACC
+
CCCCCFBBCCBCGGGGGGGGGGGHHHHGGHDACHFHGFHFHGHHFHFGGGGG1FG5FFGHBGGHHFG5FDGFEFFAEEEEFEBECEGFGHHFGH33FGHHFFDG3DHDHGFHHF@EGAEDFFGGFHFDFC2FGHFFFCGGGACA<<<<EF
@M02034:409:000000000-BFKT7:1:1101:13688:8667 1:N:0:26
AAAGTCGAGGTGCCTAAAGTGGCAACCCAGACTACTAATAATGTTGGTGGTGTAGAGCTTCCTGTAGCCGCATGGCGTTCGTACTTAAATATGGAACTAACCATTCCAATTTTCGCTGTCTCTTATACACATCTCCGAGCCCACGAGACC
+
BABB?FB?DDABGGGGGGGFGGGHHHHGGHGFHHHHHHHGGHHHHHHGF?EFEGFFGHHHHHHHHHHHHEGEEGHFGGGGGFGHFHFFHHEHGHHGHHHGHHHHHEBHHHHHHFGFF?FBEBGHFHFHFHBB2FFFD<CDGGCG@CCD/F
@M02034:409:000000000-BFKT7:1:1101:7439:8667 1:N:0:26
AAAGTCGAGGTGCCTAAAGTGGCAACCCAGACTCCTCCTACTGTTGGTGGTGTAGAGCTTCCTGTAGCCGCATGGCGTTCGTACTTAAATATGGAACTAACCATTCCAATTTTCGCTGTCTCTTATACACATCTCCGAGCCCACGAGACC
+
BBCBBFCCCDABGGGGGGGGGGGHHHHGGHHGHHHHHHHHHHHHHHHGGGEFHHHGHHHHHHHHHHHHFGGGFGHHGGGGGFGHHHHHHHGHHGGFHHFHGHFHHHFHGHHHHHGGGGGFHHHHHHGHFHFHHGDGGGGCFGHGGGGGGF
@M02034:409:000000000-BFKT7:1:1101:25689:8677 1:N:0:26
AAAGTCGAGGTGCCTAAAGTGGCAACCCAGACTAAGAATCTTGTTGGTGGTGTAGAGCTTCCTGTAGCCGCATGGCGTTCGTACTTAAATATGGAACTAACCATTCCAATTTTCGCTGTCTCTTATACACATCTCCGAGCCCACGAGACC
+
CCDDCFCCDBCCGGGGGGGGGGGHHHHGGHHGHHHHHHHHGHHHHHHFGGGFGFGDFHHHHHHHHGHGGGGEGFHGGEGGGGGEHHHHHHHHHHBDGHHFGHFHHHHFHHHHHBEGGGFHHHHHGHHGFFHHHHHFGGCGGGEGGGGGGF
@M02034:409:000000000-BFKT7:1:1101:8259:8678 1:N:0:26
AAAGTCGAGGTGCCTAAAGTGGCAACCCAGACTGATACTACTGTTGGTGGTGTAGAGCTTCCTGTAGCCGCATGGCGTTCGTACTTAAATATGGAACTAACCATTCCAATTTTCGCTGTCTCTTATACACATCTCCGAGCCCACGAGAC
+
CCCCCFCCCCBBGGGGGGGFGGGHHHHGGHHGHHFHHFGHGGG5DGHAFAFGGBG5FDGG5GFGGBF5DFGCGGGEEEEFE?BFFGHHFGFFGF33CGFG3?3G3BF4EGEHHEEEFFAGDFHFFHHHGHGHHGHDA@FGCFECCGGGD
@M02034:409:000000000-BFKT7:1:1101:15665:8682 1:N:0:26
AAAGTCGAGGTGCCTAAAGTGGCAACCCAGACTCCGCATCCGGTTGGTGGTGTAGAGCTTCCTGTAGCCGCATGGCGTTCGTACTTAAATATGGAACTAACCATTCCAATTTTCGCTGTCTCTTATACACATCTCCGAGCCCACGAGACC
+
CCCDCFCCDCCBGGGGGGGGGGGHHHHGGHHGHHHGGGGGHGGGGGGEFGAFHHHGHHHHHHHHFHHHHGGGGGHHGGGGGGHHHHHHHHHHHHHHGHHGHHHHHHHHHHHHHGGGGGFGHHHHHHHHGHFHHHHHGCGGGGHGGGGGGG
@M02034:409:000000000-BFKT7:1:1101:9493:8691 1:N:0:26
AAAGTCGAGGTGCCTAAAGTGGCAACCCAGACTACGACGCAGGT
+
CCCCCFCCCCCCGGGGGGGFGGGHHHHGGHH23AAAA2A22AEH
@M02034:409:000000000-BFKT7:1:1101:20109:8698 1:N:0:26
AAAGTCGAGGTGCCTAAAGTGGCAACCCAGACTAATTCGAATGTTGGTGGTGTAGAGCTTCCTGTAGCCGCATGGCGTTCGTACTTAAATATGGAACTAACCATTCCAATTTTCGCTGTCTCTTATACACATCTCCGAGCCCACGAGACC
+
CCCCBFCCCCAAGGGGGGGFGGGGHGHGGHHGHHHHHHGHHHHHHHHGFGFFHHHFHHHHHHHHHHHHHGGGGGHHGGGGGGHHHHHGHHGHHHFFHHHHHHGHHHHHHHHHHFGGGGGHHHHHHHHHGGGHHHHFECGDGGHGGGGGGG
@M02034:409:000000000-BFKT7:1:1101:16409:8708 1:N:0:26
AAAGTCGAGGTGCCTAAAGTGGCAACCCAGACTTCGTCTCCTGTTGGTGGTGTAGAGCTTCCTGTAGCCGCATGGCGTTCGTACTTAAATATGGAACTAACCATTCCAATTTTCGCTGTCTCTTATACACATCTCCG
+
AAA?>FAABBAAFGGFFGFAFCFHGEHEFHHGHHHGGGHHFGHHHHHEFG1FHBFFHEDGGBGGHHFEGE?@EFFCEGGEEE2GHHGHFGGHHG33CGF33?FGFHBFHHFHH?E?AE<F?4B44FD3BG22BGF2?
@M02034:409:000000000-BFKT7:1:1101:14326:8713 1:N:0:26
AAAGTCGAGGTGCCTAAAGTGGCAACCCAGACTAAGAATTTGGTTGGTGGTGTAGAGCTTCCTGTAGCCGCATGGCGTTCGTACTTAAATATGGAACTAACCATTCCAATTTTCGCTGTCTCTTATACACATCTCCGAGCCCACGAGACC
+
CCCCCFCCCCBBGGGGGGGGGGGHHHHGGHHGHHHHHHHHHHHHHGGEFGEFGHHGHHHHHHHHHHHGHGGGGGHHGGGGGGGHHHHGHHHHHHHGHHHGHHFHHHGHHHHHHHGGGGFGHHHHHHHHGHGHHHHHFCGGGGHGGGGGGE
@M02034:409:000000000-BFKT7:1:1101:20108:8715 1:N:0:26
AAAGTCGAGGTGCCTAAAGTGGCAACCCAGACTAATTCGAATGTTGGTGGTGTAGAGCTTCCTGTAGCCGCATGGCGTTCGTACTTAAATATGGAACTAACCATTCCAATTTTCGCTGTCTCTTATACAC
+
A?AB3F3A>2AAFGGFGFGFGFE44EGGEHHGHCFHHBEGFH3DFGAEFEEGEBBG5GFBFHHFBG5GHCEEGGAGGGGEG?FGHHHHGHBFHBFDGBBFHHBHHGEGBGHEHBEGG?AFFHFHHGHHFG
@M02034:409:000000000-BFKT7:1:1101:26161:8718 1:N:0:26
AAAGTCGAGGTGCCTAAAGTGGCAACCCAGACTTCTTAGGAGGTTGGTGGTGTAGAGCTTCCTGTAGCCGCATGGCGTTCGTACTTAAATATGGAACTAACCATTCCAATTTTCGCTGTCTCTTATACACATCTCCGAGCCCACGAGACC
+
AA>>AFABBBAAFGGGGGGGGFDFFGHFFHGGHHHHHHHGFFEGHHGEFEEFHHFFGHHHFFHHHHHHHGGEEGHHGGGFFGHHHHGGHHFHHEGHHHHHHHHHHHHGHHHHHGEGGGEHHHHHGGGHGHFBHHHHG/CFFGHGGDGGGG
@M02034:409:000000000-BFKT7:1:1101:19663:8720 1:N:0:26
AAAGTCGAGGTGCCTAAAGTGGCAACCCAGACTTGGGGTGGGGTTGGTGGTGTAGAGCTTCCTGTAGCCGCATGGCGTTCGTACTTAAATATGGAACTAACCATTCCAATTTTCGCTGTCTCTTATACACATCTCCGAGCCCACGAGACC
+
BBBBBFBABBBBGGGGFGGFGGGGHHHGGHHGHHHGHGBEFGGEFGFGGGEFGFHFHHHHHHHFFFHHHEFEEGHHGEGGFFGHHHGHHHHHHHFHGHHHHHHHHHHHHHHHHFGGGGGGHHHHHHHGHHFHHHHHDGGGGGHGGGGGGE
@M02034:409:000000000-BFKT7:1:1101:24572:8723 1:N:0:26
AAAGTCGAGGTGCCTAAAGTGGCAACCCAGACTGAGAG
+
A111A3AADDAACGGGGGGGBAF0CGG00AEFHG1BAE
@M02034:409:000000000-BFKT7:1:1101:12799:8736 1:N:0:26
AAAGTCGAGGTGCCTAAAGTGGCAACCCAGACTCGGACTAAGGTTGGTGGTGTAGAGCTTCCTGTAGCCGCATGGCGTTCGTACTTAAATATGGAACTAACCATTCCAATTTTCGCTGTCTCTTATACACATCTCCGAGCCCACGAGACC
+
BAABBFCCCCBBGGGGGGGGGGGHHHHGGHHGHHGGGGGHHHHDGHGGFFEFGHHFHHHHHHHHGHHGHGGGGGHHGGGGGFHHHHHHHHHHHHFHGHHHHHHHHHHHHHHHHHGGGGGGHHHHHHFGFHEHHHHHGFGGGGGGGGGGGF
@M02034:409:000000000-BFKT7:1:1101:17077:8739 1:N:0:26
AAAGTCGAGGTGCCTAAAGTGGCAACCCAGACTAATCGTTTTGTTGGTGGTGTAGCGCTTCCTGTAGCCGCATGGCGTTCGTACTTAAATATGGAACTAACCATTCCAATTTTCGCTGTCTCTTATACACATCTCCGAGCCCACGAGACC
+
BBBCBFCBCBAAGGGGGGGGGGGHHHHGGHHGHFHHHGHHGFGGHHHEFGGGHHHHGFGGGHHHHHHGHGGGGGHHGGGGGGHHHHHHHHHHHHGGHHFFHHHHHHGHHHHHHFFFGGGHHHHHHHFHGHHHGHGHGC?CCFHG/CCGGF
@M02034:409:000000000-BFKT7:1:1101:13875:8757 1:N:0:26
AAAGTCGAGGTGCCTAAAGTGGCAACCCAGACTCGGAATAAGGTTGGTGGTGTAGAGCTTCCTGTAGCCGCATGGCGTTCGTACTTAAATATGGAACTAACCATTCCAATTTTCGCTGTCTCTTATACACATCTCCGAGCCCACGAGACC
+
BBCBBFCCCCBBGGGGGGGGGGGHHHHGGHHGHHGGGGGHHHHHHHGFFGEFGHHGGGHHHHHHGHHHHFFFGGHHGGGGGFHHHHHHHHGHHHGHHHHHHHHHHHHGHHHHHFGGGGGHHHHHHHHHFHHHHHHHFCGGGGHGGGGGGG
@M02034:409:000000000-BFKT7:1:1101:14974:8758 1:N:0:26
AAAGTCGAGGTGCCTAAAGTGGTGGTGTAGAGCTTCCTGTAGCCGCATGGCGTTCGTACTTAAATATGGAACTAACCATTCCAATTTTCGTTGTCTCTTATACACATCTCTGAGCCCAC
+
BBBBBFBBBBABGGGGGGGGGG5AEA2BFHHBF3AFGAF5FAFA222EEH1E1EAEA2GGHA5BG5AFD@3BB33@BBFGHBDG4FHH4>13?13@F@FGB4FH33BFDG4B4BF3?/?
@M02034:409:000000000-BFKT7:1:1101:17082:8761 1:N:0:26
AAAGTCGAGGTGCCTAAAGTGGCAACCCAGACTAATCGTTTTGTTGTTGGTGTAGCGCTTCCTGTAGCCGCATGGCGTTCGTACTTAAATATGGAACTAACCTGTCCGA
+
A3>A3BA?@2>>ABEFA4BABGGFC44E2GDFC3A53F2A2AF2EA2BAAEFHDD5AE111A5BA5E5BEC>EFGB>?E??>1?FF43FG444BD33B33B030BB?/?
@M02034:409:000000000-BFKT7:1:1101:9553:8762 1:N:0:26
AAAGTCGAGGTGCCTAAAGTGGCAACCCAGACTGGGGGTGGGGTTGGTGGTGTAGAGCTTCCTGTAGCCGCATGGCGTTCGTACTTAAATATGGAACTAACCATTCCAATTTTCGCTGTCTCTTATACACATCTCCGAGCCCACGAGACC
+
BAABAFBABDAAGFGFGFFBGGGHGHHGGHHGHHHGGGEFGGGEEGGEFEEGGHHGHGHHHHHHFHHHGGGEGGHHGFGGGGGHHHHGHHHHHHFHHHHHHHGHHHFGHHHHHHGGGGGGFHHGHHFHGGFHFHFGGD-DGGGFGCCDDE
@M02034:409:000000000-BFKT7:1:1101:24943:8769 1:N:0:26
AAAGTCGAGGTGCCTAAAGTGGCAACCCAGACTGGGTGGGG
+
ABBABFB>ADABCGG5FGFGG4FGHGFECGDGHGG232A2A
@M02034:409:000000000-BFKT7:1:1101:4791:8782 1:N:0:26
AAAGTCGAGGTGCCTAAAGTGGCAACCCAGACTGCGTATCCGGTTGGTGTGTAGAGCTTCCTGTAGCCGCATGGCGTTCGTACTTAAATATGGAACTAACCATTCCAATTTTCGCTGTCTCTTATACACATCTCCGAGCCCACGAGACCG
+
CBCCCFCBDBBBGGGGGGGGGGGGHHHGGHHGHGHGEEGHHGGGGGGGGFEAEFBEGHHDGHHGFFEHDGFGFHCEEGFGEHHEGFGGHFHHHGFHHFHHHHHHHHHHHHHHGGDFFAGGFDHFHEFHHFHHGDFD<BCFGHGGGFGGGG
@M02034:409:000000000-BFKT7:1:1101:24956:8782 1:N:0:26
AAAGTCGAGGTGCCTAAAGTGGCAACCCAGACTGGGTGGGGGGTTGGTGGTGTAGAGCTTCCTGTAGCCGCATGGCGTTCGTACTTAAATATGGAACTAACCATTCCAATTTTCGCTGTCTCTTATACACATCTCCGAGCCCACGAGACC
+
BBBBBFBBBBABGGGGGGGGGGGGHHHEFHGFHHHHGGEFGGGCDGGFGGFFHGHBFHHHHFHHHHHHHGGGDGHHGGGGGGFHHHDDHHFHHHGHHHHHHHHHHHGGHHHHGGGGGDGGGGFGGGCFGGGGGGFGGGGFFFFFFFFBFF
@M02034:409:000000000-BFKT7:1:1101:26431:8783 1:N:0:26
AAAGTCGAGGTGCCTAAAGTGGCAACCCAGACTAATCCGAAGGTTGGTGGTGCAGAGCTTCCTGTAGCCGCATG
+
CCCCCFCBCCCCGGGGGGGGGGGHHHHGGHHGHFFGH5E22AEHDGFE11EA33D5ABA35BBFGFA5ABE>EE
@M02034:409:000000000-BFKT7:1:1101:8790:8785 1:N:0:26
AAAGTCGAGGTGCCTAAAGTGGCAACCCAGACTCATCATCCGGTTGGTGGTGTAGAGCTTCCTGTAGCCGCATGGCGTTCGTACTTAAATATGGAACTAACCATTCCAATTTTCGCTGTCTCTTATACACATCTCCGAGCCCACGAGACC
+
BBBBBFBBBBBBGGGGGGGGGFGHHHHGGHHGHHHHHHHHHGGGGGGEEEGFGFGEGFHHHHHHGFEBDFGEEFHCEEEGGEHHHHHHGHFHHFBFFHHHFCBGHGFFHHHHHHFEGEFFHHHFFFGHGGHHHHHFB/B@CGGGGGFGFF
@M02034:409:000000000-BFKT7:1:1101:13684:8795 1:N:0:26
AAAGTCGAGGTGCCTAAAGTGGCAACCCAGACTTTGTGTCCGGTTGGTGGTGTAGAGCTTCCTGTAGCCGCATGGCGTTCGTACTTAAATATGGAACTAACCATTCCAATTTTCGCTGTCTCTTATACACATCTCCGAGCCCACGA
+
BBBBBFA3>DAAGGGEBEGFGFGHGHHG2GHGHGHBFGGHHGGGEE0EF1EGHHFDFGHHHHHHHDGHFEEEGGGFCGEFDGBHGHF3GGFHHHEFGGHHBE3FHHHFHHHHHHGGG/?DHFHH?G2D2FDGBFFDD></CG/</@
@M02034:409:000000000-BFKT7:1:1101:19457:8795 1:N:0:26
AAAGTCGAGGTGCCTAAAGTGGCAACCCAGACTTGGAGTCGGGTTGGTGGTGTAGAGCTTCCTGTAGCCGCATGGCGTTCGTACTTAAATATGGAACTAACCATTCCAATTTTCGCTGTCTCTTATACACATCTCCGAGCCCACGAGACC
+
CCCCCFCBCCCCGGGFGGGGGGGHHHHGGHHGHGGFGHHCEGGHGG?E11EAA3D5D5BAAFGHGBB@3EE?FD11>?EFE??FFGHDDGHBEG33FGHH303B?BGBDG?G?4<EE?/B3DF?3?33GC22FGH2B/<BD/GF//>CDC
@M02034:409:000000000-BFKT7:1:1101:24653:8805 1:N:0:26
AAAGTCGAGGTGCCTAAAGTGGCAACCCAGACTACGTCGAGGGTTGGTGGTGTAGAGCTTCCTGTAGCCGCATGGCGTTCGTACTTAAATATGGAACTAACCATTCCAATTTTCGCTGTCTCTTATACACATCTCCGAGCCCACGAGACC
+
BBBBBFBBBBBBGGGGGFGGGFGHHFHEGHHGHHHGHHGGGGGGGGGEGGEFHHH5FGHHHHHHHHHHHGGFAGHHGGGFGGGHHHGHHHFHHGFHGHHHHHHHHHHGGGHHHBEFGGGHFFGGGDGHFFFGHHHHG?FCDEHGGGGGGG
@M02034:409:000000000-BFKT7:1:1101:10505:8808 1:N:0:26
AAAGTCGAGGTGCCTAAAGTGGCAACCCAGACTGGGCGGGGGGTTGGTGGTGTAGAGCTTCCTGTAGCCGCATGGCGTTCGTACTTAAATATGGAACTAACCATTCCAATTTTCGCTGTCTCTTATACACATCTCCGAGCCCACGAGACC
+
CCCCCFCCCCBBGGGGGGGGGGGHHHHGGHHGHHGHHGGGGGGADGGAEG<ECFCBGFHHFHHHHHCFHDC@DGGFBDGEDAFFFGFFGGGFGGFFFFFFFFFFFFFFFFFFFFFDFFDBBBFFFFBFFFFB/FBFD@FAFFFFFFFFFF
@M02034:409:000000000-BFKT7:1:1101:9144:8814 1:N:0:26
AAAGTCGAGGTGCCTAAAGTGGCAACCCAGACT
+
BBBBBFAABBBBGGGGGGGGGGGHHHHGGHHGH
@M02034:409:000000000-BFKT7:1:1101:6330:8815 1:N:0:26
AAAGTCGAGGTGCCTAAAGTGGCAACCCAGACTCGTACGCGTGTTGGTGGTGTAGAGCTTCCTGTAGCCGCATGGCGTTCGTACTTAAATATGGAACTAACCATTCCAATTTTCGCTGTCTCTTATACACATCTCCGAGCCCACGAGACC
+
ABAAAFBBBBBAGGGGGGD6FBFHHHHGGFHGHHGHGHGGGGGGHHEGGGGFGHHHHHFHHHHHHGFHHGGGGGHHGGFFGE2?GGGFHHHHHHGHGFGHGHHGFHGHHHHHHHGDGGEFFHHFFHGHFFFHFGFHDC//CCCFGGCGGF
@M02034:409:000000000-BFKT7:1:1101:4114:8816 1:N:0:26
AAAGTCGAGGTGCCTAAAGTGGCAACCCAGACTCCGCCTCCTGTTGGTGGTGTAGAGCTTCCTGTAGCCGCATGGCGTTCGTACTTAAATATGGAACTAACCATTCCAATTTTCGCTGTCTCTTATACACATCTCCGAGCCCACGAGACC
+
BCCCCFCCCCBBGGGGGGGGGGGFFHFEGHHGHHHGGGGGHHHHHHHEFFEFHGHFHGHHHFGFGGHGHFEEGGHHGGGFFEGHHHFFHFDGHHFFFFFHFGHHHHHGHHHHHHGEGGGFHHHHGHHFFGFGHFFFGCCCGGHGGGGGGE
@M02034:409:000000000-BFKT7:1:1101:15085:8821 1:N:0:26
AAAGTCGAGGTGCCTAAAGTGGCAACCCAGACTCCTCCTCCTGTTGGTGGTGTAGAGCTTCCTGTAGCCGCATGGCGTTCGTACTTAAATATGGAACTAACCATTCCAATTTTCGCTGTCTCTTATACACATCTCCGAGCCCACGAGACC
+
CBBCBFCBCBCBGGGGGGGFGGGHHHHGGHHGHHHHHHHHHHHHHHHGGGGFGGHGHHHHHHHHHHHHGGEGGGHHGGGGGGHHHHHHHHDGHHFGFGFGHHGHHHHGHHHHHHGFGDGFFFHHHHGGFH2GHHF2F/@<CFHGGGGGGF
@M02034:409:000000000-BFKT7:1:1101:15849:8821 1:N:0:26
AAAGTCGAGGTGCCTAAAGTGGCAACCCAGACTTGTGAGTTTGTTGGTGGTGTAGAGCTTCCTGTAGCCGCATGGCGTTCGTACTTAAATATGGAACTAACCATTCCAATTTTCGCTGTCTCTTATACACATCTCCGAGCCCACGAGACC
+
BBBBBFBBBBBBGGGGFGGFGGGHCGHGGHHGHHHGHHHGHHHHHHHEFGAFFHHHHHHHGHHHGHHHGGGGGGHHGGGGGGHHHHHHHHHHHHHGHHGGHHGHHGFHGGHHHHGGGDGFFHHHFGHHFHGHHHGFDC@DGGHFG?CGGG
@M02034:409:000000000-BFKT7:1:1101:5899:8824 1:N:0:26
AAAGTCGAGGTGCCTAAAGTGGCAACCCAGATAAGAATGCGGTTGGTGGTGTAGAGCTTCCTGTAGCCGCATGGCGTTCGTACTTAAATATGGAACTAACCATTCCAATTTTCGCTGTCTCTTATACACATCTCCGAGCCCACGAGACCG
+
ABAABFBBBBBBFFGGGGGGGGFCFFH?ECEDGFH5DGGFFGEEEGAFEAAFDGEFDGG5FFHFGHHFE??EEHBEEEEEFCEHHDDBGHHHHEDFGFGHHFFHHHH4GGHHHGAEGEHHHHHFGGFHGGFHGFFE/BDFFHGADGGDFG
@M02034:409:000000000-BFKT7:1:1101:22072:8825 1:N:0:26
AAAGTCGAGGTGCCTAAAGTGGCAACCCAGACTCGGGATGCTGTTGGTGGTGTAGAGCTTCCTGTAGCCGCATGGCGTTCGTACTTAAATATGGAACTAACCATTCCAATTTTCGCTGTCTCTTATACACATCTCCGAGCCCACGAGACC
+
BBCCAFCBCCAAGGGGGGGGGGGHHHHGGHHGHHGGGGGGHHHHHHHEFGEFGHHHHHHHGHHGFGHGHEEGGGHHGEGGFFHHHHGFHHHHHHGHHHGHHHHHHHGGHHHHHHEEGGGGFHHHHHGDGHEFHHEFCCC<DGGGGGGGGE
@M02034:409:000000000-BFKT7:1:1101:18234:8825 1:N:0:26
AAAGTCGAGGTGCCTAAAGTGGCAACCCAGACTTTTCCTCATGTTGGTGGTGTAGAGCTTCCTGTAGCCGCATGGCGTTCGTACTTAAATATGGAACTAACCATTCCAATTTTCGCTGTCTCTTATACACATCTCCGAGCCCACGAGACC
+
BBBBCFCCCCBBGGGGGGGGGGGHHHHGGHHGHHHHHHHHHHHHHHGGGGEFHHGFHHHHFHHGGGHHHGGEGGHHGGGGGGHHHHGFHHHHHHGHGHHGHHHHHHGFFHHHHHGFGDEFGFHHHHHGFHHHGHBHGCCCGGHGGGFDDF
@M02034:409:000000000-BFKT7:1:1101:20746:8826 1:N:0:26
AAAGTCGAGGTGCCTAAAGTGGCAACCCAGACTCCTCCTGCTGTTGGTGGTGTAGAGCTTCCTGTAGCCGCATGGCGTTCGTACTTAAATATGGAACTAACCCATTCCAATTTTCGCTGTCTCTTATACACATCTCCGAGCCCACGAGAC
+
BBBABFBBBBABGGGGGGGGGFGGHGHDFHHGHHHHHHFHHHHHHHHGGGEFHGGFHBGHHHHFHHHHHGGEFFHHG1EFGEGHFHFFHGFHHHHHGHHHHHHGHHHFHFFHHHFE/EGGHHHHHHHHHFGHHHHHHGCGGGGHGGGGGE
@M02034:409:000000000-BFKT7:1:1101:15867:8826 1:N:0:26
AAAGTCGAGGTGCCTAAAGTGGCAACCCAGACTTGTGAGTTTGTTGGTGGTGTAGAGCTTCCTGTAGCCGCATGGCGTTCGTACTTAAATATGGAACTAACCATTCCAATTTTCGCTGTCTCTTATACACATCTCCGAGCCCACGAGACC
+
CCCCCFCCCCCBGGGGGGGGGGGHHHHGGHHGHHHHHHHHHHHHHHHGFGFFHHHHHHHHHGHHHHHHHGGGGGHHGGGGGGHHHHHHHHHHHGHHGHHHHHHHHHGHHHHHHHGGGGGHHHHHGHHHGGFHHHHGD@GGGGGGGGGGGG
@M02034:409:000000000-BFKT7:1:1101:24694:8835 1:N:0:26
AAAGTCGAGGTGCCTAAAGTGGCAACCCAGACTGGGCAGGAGGTTGGTGGTGTAGAGCTTCCTGTAGCCGCATGGCGTTCGTACTTAAATATGGAACTAACCATTCCAATTTTCGCTGTCTCTTATACACATCTCCGAGCCCACGAGACC
+
BBBBBFBBBBBBGGGGGGGGGGGHHHHGDGHGHHHHGHGGFGGFGHCFFEEGGGHFGHHHHHHHHGHFHGGEGGHGEEEFGFFHHHHHHHFHHGD3EGGGFHFGGFHFHHHHHBEGGGDGDHGGBGFGFGBGHGGGG/CGGGEEF?<DDC
@M02034:409:000000000-BFKT7:1:1101:22057:8835 1:N:0:26
AAAGTCGAGGTGCCTAAAGTGGCAACCCAGACTCGGGATGCTGTTGGTGGTGTAGAGCTTCCTGTAGCCGCATGGCGTTCGTACTTAAATATGGAACTAACCATTCCAATTTTCGCTGTCTCTTATACACATCTCC
+
3AAA>DA>DDAAFGGGFFGFBDEH444AAFEFGFGDCEEGHHH5GGHAFEAAAGHGFH3F5GFH5DF5GEE>EEFGGGFEEEFAGFG3G4@FGF3DBGB3BGFFD44FDHEFBBE?EAG34B?3B33F?222B3D?
@M02034:409:000000000-BFKT7:1:1101:21747:8837 1:N:0:26
AAAGTCGAGGTGCCTAAAGTGGCAACCCAGACTTGT
+
CCCCCFCCBBABGGGGGGGFGGGHHHHGGHHGH5BA
@M02034:409:000000000-BFKT7:1:1101:4930:8839 1:N:0:26
AAAGTCGAGGTGCCTAAAGTGGCAACCCAGACTCCTAATCGGGTTGGTGGTGTAGAGCTTCCTGTAGCCGCATGGCGTTCGTACTTAAATATGGAACTAACCATTCCAATTTTCGCTGTCTCTTATACACATCTCCGAGCCCACGAGACC
+
BBBBBFBBBBBBGGGGGCGGFGGHHHHGGHHGHHHHHHHHGGGFFGGGFGGGGGHHGHHHHGHHFGHHHGGGGGHHGGGGGGGHHHHHHHHHHGDDFHHHGFFHHHGHHHHHGHGFGGGGHHHHHHHHHFFHHGFFGCGGGGHGGGGGGF
@M02034:409:000000000-BFKT7:1:1101:21789:8849 1:N:0:26
AAAGTCGAGGTGCCTAAAGTGGCAACCCAGACTGGGAGGGGGGTTGGTGGTGTAGAGCTTCCTGTAGCCGCATGGCGTTCGTACTTAAATATGGAACTAACCATTCCAATTTTCGCTGTCTCTTATACACATCTCCGAGCCCACGAGACC
+
AABCAFBACCBBGGGGGGGGGGGGHFHGGHHGHHHHHGGGGGGGGGGDGGDFGHHFHHHHHGHHHHHFHGGGGGHHGGGGGDHHHHGFHHGHHHGHHFFGHFHHHHFFHHHHGGGGGGGGGGGGGGGGGFFGGGBFE??BCFFFFFFFFE
@M02034:409:000000000-BFKT7:1:1101:9120:8852 1:N:0:26
AAAGTCGAGGTGCCTAAAGTGGCAACCCAGACTAGGAAGGATGTTGGTGGTGTAGAGCTTCCTGTAGCCGCATGGCGTTCGTACTTAAATATGGAACTAACCATTCCAATTTTCGCTGTCTCTTATACACATCTCCGAGCCCACGAGACC
+
CCCCCFCCCCBCGGGGGGGGGGGHHHHGGHHGHH3AFGFGCGHHHHA2B2BAAEF5FFEGDGHHFEFDFEG@EGGCEEEGGGFCFHHHGHHGFG33FGHHC?3FGDHBFGGHHDEDGGEHBFHH?GBGHGH2GHHFGCDGGGFGGCCGGE
@M02034:409:000000000-BFKT7:1:1101:13320:8859 1:N:0:26
AAAGTCGAGGTGCCTAAAGTGGCAACCCAGACTCTTCCGCCTGTTGGTGGTGTAGAGCTTCCTGTAGCCGCATGGCGTTCGTACTTAAATATGGAACTAACCATTCCAATTTTCGCTGTCTCTTATACACATCTCCGAGCCCACGAGACC
+
CBBCCFCCCCACGGGGGGGGGGGHHHHGGHHGHHHHHHGGGGHGHHHGFFAFGGHGHHHHHHHHHHHHGGGEEGHHGGGGGGFHHHHGHHHHHGHHFHHHHHGHHHHGGGHHHHGGGGGFFHHHHHHHFH2GFHHHFCGGGEHGGGCDDF
@M02034:409:000000000-BFKT7:1:1101:5275:8862 1:N:0:26
AAAGTCGAGGTGCCTAAAGTGGCAACCCAGACTCTTGGTAGGGTTGGTGGTGTAGAGCTTCCTGTAGCCGCATGGCGTTCGTACTTAAATATGGAACTAACCATTCCAATTTTCGCTGTCTCTTATACACATCTCCGAGCCCACGAGACC
+
BBAABFBBB2AAGGGGFDBFGGGHHHHGFHHGHHHHHHGGHGGGGGCEGGGFHHHHHHHHGHHGHHHHHGGEEGHFGGGGGGHGFHEE@GFGFFEGFHGHHHHHHHHHHFHHHHGFGGGGGHHGBGBHEGDGHGFG?B/<CGEF@CCGFC
@M02034:409:000000000-BFKT7:1:1101:19150:8863 1:N:0:26
AAAGTCGAGGTGCCTAAAGTGGCAACCCAGACTAAGAAGAAGGTTGGTGGTGTAGAGCTTCCTGTAGCCGCATGGCGTTCGTACTTAAATATGGAACTAACCATTCCAATTTTCGCTGTCTCTTATACACATCTCCGAGCCCACGAGACC
+
CCCCCFCCCCCCGGGGGGGGGGGHHHHGGHHGHHGHHHHHHHHHGHGGGGGGHHHHHHHHHHHHHHHHHGGGGGHHGGGGGGGHHHHHHHHHHGGHGHHHHHHHHHHHGHHHHHGGGGGHHHHHHHHHHHHHHHGHGGGGGGHGFDCGGG
@M02034:409:000000000-BFKT7:1:1101:27453:8864 1:N:0:26
AAAGTCGAGGTGCCTAAAGTGGCAACCCAGACTAGGTCTAAGGTTGGTGGTGTAGAGCTTCCTGTAGCCGCATGGCGTTCGTACTTAAATATGGAACTAACCATTCCAATTTTCGCTGTCTCTTATACACATCTCCGAGCCCACGAGACC
+
CCCCCFCCCCCCGGGGGGGGGGGHHHHGGHHGHHHHAGGHFHHHHHGGGGGGHGHHGHHHGGHHGGHHHGGGGGHGGGGGGFHHHHHHHHHHHHFFGHHHHH3FFHHFHGHHHFGCEGG3FFGHEGFHHHFHFHHEG@CFGEHC//CGGG
@M02034:409:000000000-BFKT7:1:1101:17604:8865 1:N:0:26
AAAGTCGAGGTGCCTAAAGTGGCAACCCAGACTGAGGGGGGGGTTGGTGGTGTAGAGCTTCCTGTAGCCGCATGGCGTTCGTACTTAAATATGGAACTAACCATTCCAATTTTCGCTGTCTCTTATACACATCTCCGAGCCCACGAGACC
+
BBBBBFBBBBBBGGGGGGGGGGGGFFFGGGHGHHFBFECGGGFFD??.9DAAEBB/FBFFFBFFFFFFFFB-DAFFFDFED:9AEFE/FFBFFF:FFFFFFFFFFFFFFFFFFBDFFD;FBFBB/BBBFFFFBFFBD=>DFFFF=;@FFA
@M02034:409:000000000-BFKT7:1:1101:4005:8878 1:N:0:26
AAAGTCGAGGTGCCTAAAGTGGCAACCCAGACTGCTCGTGGTGTTGGTGGTGTAGAGCTTCCTGTAGCCGCATGG
+
CCCCCFCCBCCCGGGGGGGGGGGHHHHGGHHGHH3G5EE2B2BG222E11ECA3F555AB5BBG55B531E0B1?
@M02034:409:000000000-BFKT7:1:1101:12982:8885 1:N:0:26
AAAGTCGAGGTGCCTAAAGTGGCAACCCAGACTCCGGCG
+
CBCBAFBCCBBBGFGGFGGFGGGHHHHGGHHGHG3E22A
@M02034:409:000000000-BFKT7:1:1101:11532:8892 1:N:0:26
AAAGTCGAGGTGCCTAAAGTGGCAACCCAGACTCGGGGGCGGGTTGGTGGTGTAGAGCTTCCTGTAGCCGCATGGCGTTCGTACTTAAATATGGAACTAACCATTCCAATTTTCGCTGTCTCTTATACACATCTCCGAGCCCACGAGACC
+
BCBCCFCCCBBCGGGGGGGFGGGGHHHGGHHGGHGGGGGGGGGEFGGGGGGGHGGGFHHHHHHHGHHHHGGCDGHGGDGGGGHHHHGGHHGHHHHGHHHHHEHGHHHHFGHHHHGGGGDFHGHHFHGFHHHHGHHFF?-?DGGEGGGGGG
@M02034:409:000000000-BFKT7:1:1101:10657:8901 1:N:0:26
AAAGTCGAGGTGCCTAAAGTGGCAACCCAGACTTGTACTGTGGTTGGTGGTGTAGAGCTTCCTGTAGCCGCATGGCGTTCGTACTTAAATATGGAACTAACCATTCCAATTTTCGCTGTCTCTTATACACATCTCCGAGCCCACGAGACC
+
CCCCCFCCCBBCGGGGG4BBGGGHHHHGGGHGHHGHHHHHGHHHGGGFFGFFHHHGHFHHHHHHHHHHHGGEGGHHGGGGGGFHHHHHHHHHHHFGGHHHHHHHHHFGHHHHHHFFGGGHHHHHHHGHFHGHHHHGGCFGGGHGGGGGGE
@M02034:409:000000000-BFKT7:1:1101:10608:8902 1:N:0:26
AAAGTCGAGGTGCCTAAAGTGGCAACCCAGACTCTTATGGCGGTTGGTGGTGTAGAGCTTCCTGTAGCC
+
CCCDCFDCCCBBGGGGGGGGGGGHHHHGGHHGHHHFFDFFFGGAEEE1FE1F13A5D5BGDHFBFB5BF
@M02034:409:000000000-BFKT7:1:1101:13864:8905 1:N:0:26
AAAGTCGAGGTGCCTAAAGTGGCAACCCAGACTAATAATTATGTTGGTGGTGTAGAGCTTCCTGTAGCCGCATGGCGTTCGTACTTAAATATGGAACTAACCATTCCAATTTTCGCTGTCTCTTATACACATCTCCGAGCCCACGAGACC
+
CCCCBFCCCCCCGGGGGGGGGGGHHHHGGHHGHHHHHHHHHHHHHHHGGGGGHHHHHHHHHHHHHHHHHGGGGGHHGGGGGFHHHHHHHHHHHHHHGHHHHHGHGHHHGHHHHHGGGGGGHHHHHHHHHHGHHHHHGCGCGGHGGGGGGG
@M02034:409:000000000-BFKT7:1:1101:21967:8907 1:N:0:26
AAAGTCGAGGTGCCTAAAGTGGCAACCCAGACTTTGGTGTTTGTTGGTGGTGTAGAGCTTCCTGTAGCCGCATGGCGTTCGTACTTAAATATGGAACTAACCATTCCAATTTTCGCTGTCTCTTATACACATCTCCGAGCCCACGAGACC
+
BBBBBFBBBBBBGGGGGCGGGGGHHHHGGHHGHHHFFBFFFGHGHHHGGGGEFBGDGHHHHHHHHGFGHGGGFFGEGGGGGGEGHHHBBFHGHHFHFHDFCF3GHHGBGHHHHHGGGE/FBFFHBGFF?GFHHG?GF??CCFAFD@@EDE
@M02034:409:000000000-BFKT7:1:1101:7636:8908 1:N:0:26
AAAGTCGAGGTGCCTAAAGTGGCAACCCAGACTAGGAAGGAGGTTGGTGGTGTAGAGCTTCCTGTAGCCGCATGGCGTTCGTACTTAAATATGGAACTAACCATTCCAATTTTCGCTGTCTCCACATCTCCGAGCCCACGAGACCGTACT
+
CCCDDFDCCDCDGGGGGGGGGGGGHHHGGHHGHHHHHHHGHHGGHHGGGGGGHGHGHHHHHHHHHHHHHGGGGGHHGGGGGGHHHHHGHHHHHHHHHHGGHHHHHHGHHHHHHHGGGGGGHGHGGFHHHFGGGGFGGHGGGGGGGGGHGH
@M02034:409:000000000-BFKT7:1:1101:11671:8910 1:N:0:26
AAAGTCGAGGTGCCTAAAGTGGCAACCCAGACTCTTCCTCCGGTTGGTGGTGTAGAGCTTCCTGTAGCCGCATGGCGTTCGTACTTAAATATGGAACTAACCATTCCAATTTTCGCTGTCTCTTATACACATCTCCGAGCCCACGAGACC
+
CCDDCFCCCCCCGGGGGGGGGGGHHHHGGHHFGFBGGGHBFEGGEFEAA?EFA3D5DAFA5FFEFFB5A?E0FFC1>?EFEECEFFHG3FH4@33BFCH3?03B?H444BGEHF?/E/<B?3FG3F?33FF2FFFFEG/>@FHGGGGGGG
@M02034:409:000000000-BFKT7:1:1101:11275:8911 1:N:0:26
AAAGTCGAGGTGCCTAAAGTGGCAACCCAGACTTGTGTTGATGTTGGTGGTGTAGAGCTTCCTGTAGCCGCATGGCGTTCGTACTTAAATATGGAACTAACCATTCCAATTTTCGCTGTCTCTTATACACATCTCCGAGCCCACGAGACC
+
CBCCCFBBCCCBGGGGGGGFGGGHHHHGGHHGHHHHHHHHGGHHHHGEFGGGHHHFHHHHHHHHHHHHHGGFGGHHGGGGGGHHHHHGHHFHHFHHHHHHHHHHHHHHFHHHHHGGGGGHHHHHGHGHHHFHGHGHGDCCDGHGGGGGGG
@M02034:409:000000000-BFKT7:1:1101:11750:8914 1:N:0:26
AAAGTCGAGGTGCCTAAAGTGGCAACCCAGACTAGGAAGAAGGTTGGTGGTGTAGAGCTTCCTGTAGCCGCATGGCGTTCGTACTTAAATATGGAACTAACCATTCCAATTTTCGCTGTCTCTTATACACATCTCCGAGCCCACGAGACC
+
BBBABFBBBBABGGGGGGGGGFGFGHGEEGHGHHHFHGGFHGFFGGGEFFEFHFGFHFHHHGHFGHGGHGGEFGHHGEGGGFGHGHHFHHFGHFFHHHHHHHHHHHHHFHFHHHGGGGGHHHHFGHHHHHHHHHHFFCCGGFHGGGGGGG
@M02034:409:000000000-BFKT7:1:1101:7656:8917 1:N:0:26
AAAGTCGAGGTGCCTAACGTGGCCACCCAGACTAGGAAG
+
>1>>>BAAD>>A11B111E00AE01AA00ACAGF1F11A
@M02034:409:000000000-BFKT7:1:1101:12500:8920 1:N:0:26
AAAGTCGAGGTGCCTCAAGTGGCAACCCAGACTTAGGCTTAGGTTGGTGGTGTAGAGCTTCCTGTAGCCGCATGGCGTTCGTACTTAAATATGGAACTAACCATTCCAATTTTCGCTGTCTCTTATACACATCTCCGAGCCCACGAGACC
+
AAA3AFAA?AAAFEG4BFFEGCGHHHCGGHHGHHCFGCFH3AFFGH2EEEEGHHHGHFGHHHHHGDGHHEA0EEHGGGGGGGGGHHGGHGBFFG3DFGE@GFFFFGGFFGGFHHGGGGEGFHFHBFF2??BGFHBGEC?CGCCCC?@AEF
@M02034:409:000000000-BFKT7:1:1101:12634:8924 1:N:0:26
AAAGTCGAGGTGCCTAAAGTGGCAACCCAGACTATGTTGACTGTTGGTGGTGTAGAGCTTCCTGTAGCCGCATGGCGTTCGTACTTAAATATGGAACTAACCATTCCAATTTTCGCTGTCTCTTATACACATTTC
+
BBBCAFCCCCBCGGGGGGGFGGGHHHHGGHHGHH5555DF3DGHHHHGFFEFHGHGHHHHHHHHHHHHHGGGGGHHGGGGGGHHHHHHHHHHHGHHHHHHHHHHHHGHHHHHHHGGGGGGHHHHHHGHHGHH33D
@M02034:409:000000000-BFKT7:1:1101:4289:8928 1:N:0:26
AAAGTCGAGGTGCCTAAAGTGGCAACCCAGACTCGTGTTTCGGTTGGTGGTGTAGAGCTTCCTGTAGCCGCATGGCGTTCGTACTTAAATATGGAACTAACCATTCCAATTTTCGCTGTCTCTTATACACATCTCCGAGCCCACGAGACC
+
AAAAAFAA1DAAGGGGGGGGFF0BFECEFGHGHHCHHHGEFECGE/AFGGEGHBGFFFGHEFFHHFHHFG@EEEHHGGGGCEHHHHGHGGGHGFFGFFFHGHFHHHFFHFHHHDEEGFCFFGHHFHEHBGHFHHGGG?@@C//FCGGGGG
@M02034:409:000000000-BFKT7:1:1101:12484:8930 1:N:0:26
AAAGTCGAGGTGCCTAAAGTGGCAACCCAGACTTAGGCTTAGGTTGGTGGTGTAGAGCTTCCTGTAGCCGCATGGCGTTCGTACTTAAATATGGAACTAACCATTCCAATTTTCGCTGTCTCTTATACACATCTCCGAGCCCACGAGACC
+
CCCCCFCCCCBAGGGGGGGGGGGHHHHGGHHGHHHHHHHHHHHHHHGGGGEFHFHDGFHHHHGHGHHGHGGEGGHHGFGGGGGHHHGHHHGHHHHGHHGHHHHGHHHHHHHHHHGFGGGHHHHHFHFHGHGHHHFHGCGFGGHGGGGGGG
@M02034:409:000000000-BFKT7:1:1101:5575:8930 1:N:0:26
AAAGTCGAGGTGCCTAAAGTGGCAACCCAGACTGGTGCTTCTGTTGGTGGTGTAGAGCTTCCTGTAGCCGCATGGCGTTCGTACTTAAATATGGAACTAACCATTCCAATTTTCGCTGTCTCTTATACACATCTCCGAGCCCACGAGACC
+
AACCBFCCCCCBGGGGGGGGGGGHHHHGGHHGHHHFHGHHHHHHHHHGFGFFHHHHHHHHHGHHGGGHHGGGGGHHGGGGGGHHHHHHHHHHHGHFHHGGHHFHHHHHHHHHHHGGGGGHHHHHFHFHFHGHHGGGGCCGGGHGGGGGGF
@M02034:409:000000000-BFKT7:1:1101:19866:8944 1:N:0:26
AAAGTCGAGGTGCCTAAAGTGGCAACCCAGACTCGGAATAGTGTTGGTGGTGTAGAGCTTCCTGTAGCCGCATGGCGTTCGTACTTAAATATGGAACTAACCATTCCAATTTTCGCTGTCTCTTATACACATCTCCGAGCCCACGAGACC
+
CCCCBFCCCCCCGGGGGGGGGGGHHHHGGHHGHHGGGGGHHHHHHHHGFFEFGFHGHHHHHHHHHHHHHGGGGGHHGEGGGGHHHHHHHHHHHHHHHHHHHHGHHHGGHHHHHHGGGGGFHHHHHHHHGEFHHHFGGCGGGGHGGGGGGF
@M02034:409:000000000-BFKT7:1:1101:14944:8976 1:N:0:26
AAAGTCGAGGTGCCTAAACAGCGTCAGATGTGTATAAGAGACAGAAAGTCGAGGTGCCTAAAGTGGCAACCCAGACTAATAATGGTGTTGGTGGTGTAGAGCTTCCTGTAGCCGCATGGCGTTCGTACTTAAATATGGAACTAACCATTC
+
CCCCCFCABCCCGGGGGGGGGGGGGGGHHHHGHHHHHHGHHHHHHFHHHHGGGGGHGHHHHGHHHHGHHHGGEF?FHHFGFGHHHGF?FHHEFGFFFFHFHHHHGGHHHHGFEEEEFGHHGGFGGFGHHHFHGHGHHHFGHHGHHHHHHF
@M02034:409:000000000-BFKT7:1:1101:9784:8978 1:N:0:26
AAAGTCGAGGTGCCTAAAGTGGCAACCCAGACT
+
CCCCCFCCCCBCGGGGGGGGGGGHHHHGGHH2F
@M02034:409:000000000-BFKT7:1:1101:22212:8984 1:N:0:26
AAAGTCGAGGTGCCTAAAGTGGCAACCCAGACTCCTCTGCTTGTTGGTGGTGTAGAGCTTCCTGTAGCCGCATGGCGTTCGTACTTAAATATGGAACTAACCATTCCAATTTTCGCTGTCTCTTATACACATCTCCGAGCCCACGAGACC
+
BACBBFBBBBCCGGGGGGGGGGGHHHHGGGHGHHHHHFHHBGHHHHHBFEGGCFHHGHGHDHHHHGHGFGGEEFH1EEGGGF2GHHG3BGGHHF@EFHHG3?BFF4FFDFFHHHGFGEEHFBFG?GFDDFGGFHFDDCCCCGHFF?/DDF
@M02034:409:000000000-BFKT7:1:1101:4881:8984 1:N:0:26
AAAGTCGAGGTGCCTAAAGTGGCAACCCAGACTCCGCCGCAGGTTGGTGGTGTAGAGCTTCCTGTAGCCGCATGGCGTTCGTACTTAAATATGGAACTAACCATTCCAATTTTCGCTGTCTCTTATACACATCTCCGAGCCCACGAGACC
+
BBBBBFBBB@AAGGGGGGGGGGGHHHHGGHHGHHHGGGGGGGGHHHGFFEEFFFHFGHHHHGHHHFHHGEEEGGHHGFFGFEFHHHGBEGFEFGDDGGBGHHGFBGGFHHHHHHGGGGDGHFHHGHGF2FGFHG>DC<@ADFHGDGGGGE
@M02034:409:000000000-BFKT7:1:1101:9797:8991 1:N:0:26
AAAGTCGAGGTGCCTAAAGTGGCAACCCAGACTCGGTGTACTGTTGGTGGTGTAGAGCTTCCTGTAGCCGCATGGCGTTCGTACTTAAATATGGCACTAACCATTCCAATTTTCGCTGTCTCTTATACACATCTCCGAGCC
+
AAAA3DAADBAAGGGGGFGFGGGFHHGEF222FGBE2EAFHG5GBHC2BEAFEGHGHHEEHFHFFA5FFGGEEGHFGGGGGE2GHHFD3GEGFF1?@1B3G?3B?FDBGHHFHEEGEGEFFHHF12DB21B?BFB1?<//C
@M02034:409:000000000-BFKT7:1:1101:22914:8996 1:N:0:26
AAAGTCGAGGTGCCTAAAGTGGCAACCCAGACTCAGGCGCGTGTTGGTGGTGTAGAGCTTCCTGTAGCCGCATGGCGTTCGTACTTAAATATGGAACTAACCATTCCAATTTTCGCTGTCTCTTATACACATCTCCGAGCCCACGAGACC
+
BBBBBFBBBBAAGGGGGGFGGGGHHHHGGHHGHHHHHHGGGGGGHHHEFGEFHHHHHHHHHHHHHHHHGGGGEGHGGEGGGFBHHHGGGGFGHEFHHHHHHHGHHHHHFGGHHHGGGGFFHHHHFGHHFGHHHHHBC@F?DGGGCCCDGG
@M02034:409:000000000-BFKT7:1:1101:5251:8997 1:N:0:26
AAAGTCGAGGTGCCTAAAGTGGCAACCCAGACTCATAATGAGGTTGGTGGTGTAGAGCTTCCTGTAGCCGCATGGCGTTCGTACTTAAATATGGAACTATCCATTCCAATTTTCGCTGTCTCTTATACACATCTCCGAGCCCACGAGACC
+
1A11A3AADDAACGGGGGGGGDF0EGF?GHFFCHHAAA2BGF0FGF/AAAAFH1AAGEDFG1GBFGHFHFCCEFHEEEECFEEE>GB1FD2FEDBEEG1FGFGHFHHBHGFHFGEFGGFHFHGFGGGHGHHHHHHFGCGGGFGGGGGGGF
@M02034:409:000000000-BFKT7:1:1101:22200:9001 1:N:0:26
AAAGTCGAGGTGCCTAAAGTGGCAACCCAGACTCCTCTGCTTGTTGGTGGTGTAGAGCTTCCTGTAGCCGCATGGCGTTCGTACTTAAATATGGAACTAACCATTCCAATTTTCGCTGTCTCTTATACACATCTCCGAG
+
AAAB>D?A3DAAFGGFGEBGFGEHGFFEGHDGCGHGHGFCHHE2FGH2FEFBBFHGHEFBFHHFBGHHHGCEGGHHGDEGG?2FHG@EFHDFH3@3FBBCGGGH3BGGFGBGFHGGG?EBGFGHHGBFFFFCGGB2B/B
@M02034:409:000000000-BFKT7:1:1101:17008:9001 1:N:0:26
GCTCTTAAAGAGGAGAAAGGTCATGGCTTCTAACTTTACTCAGTTCGTTCTCGTCGACAATGGCGGAACTGGCGACGTGACTGTCGCCCC
+
??AAB4FDFFF444A444B4AB45FCCGHCFFHGFF5FGHGHHFGFE2BFFBA222EEE0GBFBACE?ECGHA@E//EEF14BGBC/>/>
@M02034:409:000000000-BFKT7:1:1101:8414:9009 1:N:0:26
AAAGTCGAGGTGCCTAAAGTGGCAACCCAGACTAAGCAGAATGTTGGTGGTGTAGAGCTTCCTGTAGCCGCATGGCGTTCGTACTTAAATATGGAACTAACCATTCCAATTTTCGCTGTCTCTTATACACATCTCCGAGCCCACGAGACC
+
CCCCCFCBBBAAGGGGGGGGGGGHHHHGGHHGHHHHHHGGHHHGHHHFGGEFHHHFHHHHGFHHHHHGHEFEGFHHGGGGGFHHHHHHHHGHHHHGHEHFFHFHHHHHHHHHHHGGGGFHHHHHFHHHHHEHGHFHGGGCFFGFG@FFGG
@M02034:409:000000000-BFKT7:1:1101:8432:9015 1:N:0:26
AAAGTCGAGGTGCCTAAAGTGGCAACCCAGACTAAGCAGAATGTTGGTGGTGTAGAGCTTCCTGTAGCCGCATGGCGTTCGTACTTAAATATGGAACTAACCATTCCAATTTTCGCTGTCTCTTATACACATCTCCGAGCCCACGAGAC
+
CCCCBFCCCCBCGGGFGGGGGGGHHHHGGHGGHHHCGDG3BDGGGHHGGGGFHHHGHHHHHHHHHHHHHGGEEGHHGGGGGGGHHHHHHHGHHHGHGHHHGHGHHHHHGHHHHHGGGGGGHHHHHHHHGFHHGHGFGCGGGGHGGGGGG
@M02034:409:000000000-BFKT7:1:1101:4092:9015 1:N:0:26
AAAGTCGAGGTGCCTAAAGTGGCAACCCAGACTCAGTTTACGGTTGGTGGTGTAGAGCTTCCTGTAGCCGCATGGCGTTCGTACTTAAATATGGAACTAACCATTCCAATTTTCGCTGTCTCTTATACACATCT
+
A?AAAFAB3@A?FBFF4AFFFGGFHF42A22AFGHHDDGGHDDBFE2BA?1AFFHH5FFBGHHH5FGHHACEGAFAEEEGDGHEHF4FGG4F@FDGFFFFGGFHGGHHHGFHHBE?A/?B4FBFDDFGFH111B
@M02034:409:000000000-BFKT7:1:1101:18363:9016 1:N:0:26
AAAGTCGAGGTGCCTAAAGTGGCAACCCAGACTGTTGTTTATGTTGGTGGTGTAGAGCTTCCTGTAGCCGCATGGCGTTCGTACTTAAATATGGAACTAACCATTCCAATTTTCGCTGTCTCTTATACACATCTCCGAGCCCACGAGACC
+
BBCCAFCCCCCCGGGGGGGGGGGHHGHGGHHGHGEHC2BAGGHGHHHEFGFGHHHHHGHHHHHHHHHHHGGGGGHGGGGGGGHGHHHHHHHHHHFFHHHFFHGHHHHHGHHHHHGGGGGHHHHHGHHHHFHHHHGBA?@CGAHGGGCGGF
@M02034:409:000000000-BFKT7:1:1101:4074:9021 1:N:0:26
AAAGTCGAGGTGCCTAAAGTGGCAACCCAGACTCAGTTTACGGTTGGTGGTGTAGAGCTTCCTGTAGCCGCATGGCGTTCGTACTTAAATATGGAACTAACCATTCCAATTTTCGCTGTCTCTTATACACATCTCCGAGCCCACGAGACC
+
ABBBBFBBBBABFGGGGGGGGGGHHHHGGHHGHHHHFHHGHGGFF?FEFGGFAGGAFBEGFEGH5FGEFGGGGGHAEEEFFEFGEGHHEFB4GHEBGFFHCG3CGFD4GHGHGFFGGGGEFFFFFDF332?GH3F2C/<CCGCFCCCFGG
@M02034:409:000000000-BFKT7:1:1101:9356:9021 1:N:0:26
AAAGTCGAGGTGCCTAAAGTGGCAACCCAGACTGTTTCTCTTGTTGGTGGTGTAGAGCTTCCTGTAGCCGCATGGCGTTCGTACTTAAATATGGAACTAACCATTCCAATTTTCGCTGTCTCTTATACACATCTCCGAGCCCACGAGACC
+
CCCCCFCCCCBBFGGGGGGGGGGGGHHGGHHGHGFFHHHHHHHHGHGEFGGGHGGFGFGHFHHHHFHHHGGEGGGFGFGGGF2EGHHGFG4GGB3@FCGH@?@FGFHEHGHHGBEGFGEB4BFHGGEGGF2CCGFDCBCCF/FF@CD/EF
@M02034:409:000000000-BFKT7:1:1101:21217:9024 1:N:0:26
AAAGTCGAGGTGCCTAAAGTGGCAACCCAGACTGGGCCGGGTGTTGGTGGTGTAGAGCTTCCTGTAGCCGCATGGCGTTCGTACTTAAATATGGAACTAACCATTCCAATTTTCGCGTCTCTTATACACATCTCCGAGCCCACGAGACCG
+
CCCCCFCCCCCCGGGGGGGFGGGGHHHGGGHGHHHHHHGGGFGGGHHGGGFFHHHGHHHHHHHHHHHHHGGFGGHHGGGGGGHHHHGHHHHHHHHHHHGHHHHHHHGHFGHHHHGGG<CGHHHHHHFHFHHHHHGG?DFDGHGGGGGGGG
@M02034:409:000000000-BFKT7:1:1101:19273:9025 1:N:0:26
AAAGTCGAGGTGCCTAAAGTGGCCACCCGACTATTTCTCAGGTTGGTGGTGTAGAGCTTCCTGTAGCCGCATGGCGTTCGTACTTAAATATGGAACTAACCATTCCAATTTTCGCTGTCTCTTATACACATCTCCGAGCCCACGAGACCG
+
CCCCCFCCCCCCGGGGGGGGGGGHHGHGGAGFGHHHHHHHGGGGHGEGGEFHFHGHHHHFHHHHHHHHGFCGGHFEEGEGEHHHGFFFHHHHHFFHHHHHHHHHHHHGHHHHHGFEGGHHHHHHHHFHGHHHHFGF?DGGGHGGGGGGG@
@M02034:409:000000000-BFKT7:1:1101:19671:9027 1:N:0:26
AAAGTCGAGGTGCCTAAAGTGGCAACCCAGACTTGGGCTTGGGTTGGTGGTGTAGAGCTTCCTGTAGCCGCATGGCGTTCGTACTTAAATATGGAACTAACCATTCCAATTTTCGCTGTCTCTTATACACATCTCCGAGCCCACGAGACC
+
CCCCCFCCCCCCGGGGGFGGGGGHHHHGGHHGHHHGHHHHGGHGGGGFFFFFGGHFGHHHHHHHHHHHHGGEEGHGGGGGGFGHHHHHHHHGHHFHHHHHHHGGHHHHHHHHHHGGGGGHHHHHHHHHHGHHGHFFGCGGGGHGGGGGGF
@M02034:409:000000000-BFKT7:1:1101:25044:9034 1:N:0:26
AAAGTCGAGGTGCCTAAAGTGGCAACCCAGACTTAGAAGCATGTTGGTGGTGTAGAGCTTCCTGTAGCCGCATGGCGTTCGTACTTAAATATGGAACTAACCATTCCAATTTTCGCTGTCTCTTATACACATCTCCGAGCCCACGAGACC
+
AAABBFA3ADAAGFGG4BGGFGFHHDGGGHHGHGHHHGHFFGGHHHHEFAGGHHHFGFHHHGGHHHHHHGGEFFHHGGGFGGHHHFGGHHHHHH3@3GE3EGFGHBFGHHHHHHGDGFABGGHHFGHH4F1F1FB1EBC@CFAFGCCDGG
@M02034:409:000000000-BFKT7:1:1101:20590:9042 1:N:0:26
AAAGTCGAGGTGCCTAAAGTGGCAACCCAGACTGCTATGAATGTTGGTGGTGTAGAGCTTCCTGTAGCCGCATGGCGTTCGTACTTAAATATGGAACTAACCATTCCAATTTTCGCTGTCTCTTATACACATCTCCGAGCCCACGAGACC
+
CCCCBFCBCCCCGGGGGGGFGGGHHHHGGHHGHHHHHHHHHHHGHHGGGGEFHHHHHHHHHHHHHHHHHGGGGGHHGFGGGGHHHHGHHHHHHGHGHHHHHHHHHHHHFHHHHHGGGGFFHGHHHHHHHHHHHHHHGGCFGGHGGGGGGG
@M02034:409:000000000-BFKT7:1:1101:14568:9044 1:N:0:26
AAAGTCGAGGTGCCTAAAGTGGCAACCCAGACTCTGGTTCTTGTTGGTGGTGTAGAGCTTCCTGTAGCCGCATGGCGTTCGTACTTAAATATGGAACTAACCATTCCAATTTTCGCTGTCTCTTATACACATCTCCGAGCCCACGAGACC
+
AAAAAFAADD>AFGGGEEG3FCCGFAAEFHHCGGHHHHHHHFHGFHHAFE/FFDG2GHHHHEHFD2FAGFEEEFHHGGGEEEGEGHD1FGDHGHBGFGBCGHBGHH2FHHHHHFEFGGE12FFGFGGGF<1GCGHGC/CCG/FFCC/AAF
@M02034:409:000000000-BFKT7:1:1101:3714:9046 1:N:0:26
AAAGTCGAGGTGCCTAAAGTGGCAACCCAGACTTCTGGTTTTGTTGGTGGTGTAGAGCTTCCTGTAGCCGCATGGCGTTCGTACTTAAATATGGAACTAACCATTCCAATTTTCGCTGTCTCTTATACACATCTCCGAGCCCACGAGACC
+
ABBCCFCCCCCCGGGGGGGFGGGHHHHGGHHGHFHHHHHHHGHHHHHGGGEFHHHGGHHHGHHHHHHHHGGEGGHHGGGGGGFHHHGGFGGHHHFGHGHHHHGGHHFHHHHHHGGFGGGDHFHHFHBFGF2GFGGFEB/@BE/FCGGGGF
@M02034:409:000000000-BFKT7:1:1101:24819:9064 1:N:0:26
AAAGTCGAGGTGCCTAAAGTGGCAACCCAGACTCCGTCTACTGTTGGTGGTGTAGAGCTTCCTGTAGCCGCATGGCGTTCGTACTTAAATATGGAACTAACCATTCCAATTTTCGCTGTCTCTTATACACATCTCCGAGCCCACGAGACC
+
CCDDCFBACCCDGGGGGGGGGGGHHHHGGHHGHFGAGHHHHHHHFHGGCEGCA3F5EFFFAGHHHFGDGEGEEFF1EEEGFE2GHHGFDGHDGB33FFHH3F3BFEH4EGFHHFEEFFEGHHFH4?FGHEDFGHGFF?<@DFGGG?FFG?
@M02034:409:000000000-BFKT7:1:1101:16363:9065 1:N:0:26
AAAGTCGAGGTGCCTAAAGTGGCAACCCAGACTGTTATTGTTGTTGGTGGTGTAGAGCTTCCTGTAGCCGCATGGCGTTCGTACTTAAATATGGAACTAACATTCCAATTTTCGCTGTCTCTTATACACATCTCCGAGCCCACGAGACCG
+
BBBBBFBBBBABGGGGGGGFGFGGHHHGGGHGHHHHHHHHHHHHHHHFFGEFFGHBGHHHHHHHHHHGHGGFGGHGEEFFFEGHHHHFHHHHHHFHHHHGHFHHHFGEGHHHHGAFGGHGHHHHHHGHFDGHHHHG/CGCFHFCGGGGGC
@M02034:409:000000000-BFKT7:1:1101:24450:9065 1:N:0:26
AAAGTCGAGGTGCCTAAAGTGGCAACCCAGACTCCTCCGTAGGTTGGTGGTGTAGAGCTTCCTGTAGCCGCATGGCGTTCGTACTTAAATATGGAACTAACCATTCCAATTTTCGCTGTCTCTTATACACATCTCCGAGCCCACGAGACC
+
CCCCCFCCCCCCGGGGGGGGGGGHHHHGGHHGHGGGGGE2AEGHFHCBE1EEA3F5BABB5FGEFEFD3EE0BEC1>EEFEE?GGGHG3FGGDF33FEGH303B?4F4DFFHH?E/EEEF4GFF?F3BFB2FGFHBD/CCGECFF/@FGC
@M02034:409:000000000-BFKT7:1:1101:27563:9068 1:N:0:26
AAAGTCGAGGTGCCTAAAGTGGCAACCCAGACTCTTGGTTTTGTTGGTGGTGTAGAGCTTCCTGTAGCCGCATGGCGTTCGTACTTAAATATGGAACTAACCATTCCAATTTTCGCTGTCTCTTATACACATCTCCGAGCCCACGAGAC
+
CCCCBFCABCCCGGGGGGGFGGGHHHHGGHHGH33DEDG222BBEGFGEGGF1BG5BDEE5GFHFDF53BEEFEE1EEECEEBEGHHDFHHFEH33FGHH3?3FHFFFHHFHHGEEEGEGFHHFFGHFFGHGHHFBEDGG//CFDCFGG
@M02034:409:000000000-BFKT7:1:1101:6193:9072 1:N:0:26
AAAGTCGAGGTGCCTAAAGTGGCAACCCAGACTATGGTTGCTGTTGGTGGTGTAGAGCTTCCTGTAGCCGCATGGCGTTCGTACTTAAATATGGAACTAACCATTCCAATTTTCGCTGTCTCTTATACACATCTCCGAGCCCACGAGACC
+
BBBBBFBBBBAAGGGGGGFFGGGHFHGGGHHGHGHHHGHGHHHHGGHEGGGFGHHDFFGHFFHHF5GHHGGGGGHGFGGFGGHHGHGFHHHGHGGGHGFFHFFHHHGGHHGFHHGGGDEGHBBFFHFHFFGHFFFFECCCFGHGGC?<DA
@M02034:409:000000000-BFKT7:1:1101:24433:9077 1:N:0:26
AAAGTCGAGGTGCCTAAAGTGGCAACCCAGACTCCTCCGTAGGTTGGTGGTGTAGAGCTTCCTGTAGCCGCATGGCGTTCGTACTTAAATATGGAACTAACCATTCCAATTTTCGCTGTCTCTTATACACATCTCCGAGCCCACGAGAC
+
AABBAFBBBBAAGGGFGGGGGGGHHHGGGGHCGHHHHHG2FGFGGHGGGGEFGFHFHGHHHHGHHGHHHGGFGGFHGGEGGEHHHHHHHHHHHHHFFHHGGHGHGHGHHHHHGFGGGGGHHHHHGHDHFFBCFFDDE/?DGGGG@DGGG
@M02034:409:000000000-BFKT7:1:1101:3744:9079 1:N:0:26
AAAGTCGAGGTGCCTAAAGTGGCAACCCAGACTACAATAAGGTTGGTGGTGTAGAGCTTCCTGTAGCCGCATGGCGTTCGTACTTAAATATGGAACTAACCATTCCAATTTTCGCTGTCTCTTATACACATCTCCGAGCCCACGAGACC
+
AAAAAFAADBBBGGGGGGGGGGGGHHCFGHHGGHHBHHBGHHFGEC2FEA1A35DFGDGGGHGHGFHBFF0EEHFEEEEEEHEHGHBF@GDFG3@GGEGEG3FFHH44FGHHHG?FEEHFHFF4FBFHHFHHHBDB>/BDGEGGGGFGG
@M02034:409:000000000-BFKT7:1:1101:21719:9084 1:N:0:26
AAAGTCGAGGTGCCTAAAGTGGCAACCCAGACTGCGACTCATGTTGGTGGTGTAGAGCTTCCTGTAGCCGCATGGCGTTCGTACTTAAATATGGAACTAACCATTCCAATTTTCGCTGTCTCTTATACACATCTCCGAGCCCACGAGACC
+
AAABAFABBDABGGGGGGGGGGGHHAHGGGHGHFGGGGGGHHHFGFHAFDBFGGHHHHHGHHHFGHHHHGFGGGHHGEGGGGHHHHGFFFHHHGHHHHFBGFFHHHFHHHHHEHEDEFFFDGHHFHFGB?GHFHGHG/D/BAGF?GCADC
@M02034:409:000000000-BFKT7:1:1101:26094:9091 1:N:0:26
AAAGTCGAGGTGCCTAAAGTGGCAACCCAGACTGTTTCTTTGGTTGGTGGTGTAGAGCTTCCTGTAGCCGCATGGCGTTCGTACTTAAATATGGAACTAACCATTCCAATTTTCGCTGTCTCTTATACACATCTCCGAGCCCACGAGACC
+
AABCBFCCDDCCGGGGGGGFGGGHHHHGGHHGHHHHHHHHHHHHHGGGGGGGHHHHHHHHHHHHHHHHHGGGFGHHGGGGGGHHHHHHHHHHHHHHGHHEGHHHHHHHHHHHHHGGGGGGHHHHHHGHFHFHHHGFGDGFFGHGGGGGGG
@M02034:409:000000000-BFKT7:1:1101:5418:9095 1:N:0:26
AAAGTCGAGGTGCCTAAAGTGGCAACCCAGACTTTTCTTCCGGTTGGTGGTGTAGAGCTTCCTGTAGCCGCATGGCGTTCGTACTTAAATATGGAACTAACCATTCCAATTTTCGCTGTCTCTTATACACATCTCCGAGCCCACGAGACC
+
ACCBBFCCCCBBGGGGGGGGGGGHHHHGGHHGHHHHHHHHHGGEFFGGGGGFHGHDGHHHGHHHHHGHHGGEGGGFFEGGGGGHHHFHFGHHHHEHHHHHFFHHHGHHHHHHHFFAEGGHHHHHFHGHHGFHHGFDE@DGGGGGGGGGGE
@M02034:409:000000000-BFKT7:1:1101:9518:9109 1:N:0:26
AAAGTCGAGGTGCCTAAAGTGGCAACCCAGACTGGGAAGGCTGTTGGTGGTGTAGAGCTTCCTGTAGCCGCATGGCGTTCGTACTTAAATATGGAACTAACCATTCCAATTTTCGCTGTCTCTTATACACATCTCCGAGCCCACGAGACC
+
ABAABFAADBAACGGFGGGBGFFHFHGGGHHGGHHHHHGGHFFHHHHBFEABF3F5DDGFGBGG5DGBFEE@EEHHGGGGGGCGHHGDGHGHHGEB3GGHGADFFGGFGGHHHFGGGD?GFHHHGHHHFCDHHHHBDCGGGCHE?DGGGF
@M02034:409:000000000-BFKT7:1:1101:6910:9114 1:N:0:26
AAAGTCGAGGTGCCTAAAGTGGCAACCCAGACTGTTGGGGGTGTTG
+
CCCCCFCCCCBCGGGGGGGGGGGHHHHGGHD2F33DG222AEFG1F
@M02034:409:000000000-BFKT7:1:1101:19857:9115 1:N:0:26
AAAGTCGAGGTGCCTAAAGTGGCAACCCAGACTAGTAAGAGTGTTGGTGGTGTAGAGCTTCCTGTAGCCGCATGGCGTTCGTACTTAAATATGGAACTAACCATTCCAATTTTCGCTGTCTCTTATACACATCTCCGAGCCCACGAGACC
+
BABBBFBBBBBBGGGGGGGGGGGHHHHGGHHGHHHHHHHGHGGHHHHGGGGFHHHFHHGGHHHHHHHHHGGGEGHHGGGGGGGHHHHHHHGHHHHHGFFHHHHHHHHFFGFHHHGEG?AFHHHHFHGGFHDHHHEFD/CCCGEFCGGG/F
@M02034:409:000000000-BFKT7:1:1101:13126:9117 1:N:0:26
AAAGTCGAGGTGCCTAAAGTGGCAACCCAGACTAGGGGGCGGGTTGGTGGTGTAGAGCTTCCTGTAGCCGCATGGCGTTCGTACTTAAATATGGAACTAACCATTCCAATTTTCGCTGTCTCTTATACACATCTCCGAGCCCACGAGACC
+
BABBBFBBBBBBGGGGGGGGGGGHHHHGGHHGFFGGHGGGGGGGFE>?1AEFG3F3ED3FDEHF3F?B3EC/CDHADBDFFDBGHHGHHHGFHH1GFGGGFCGGGHH11FFHGF-CE..><DGD0=0<G<<<CGHBD-@CGFEEFGGDA9
@M02034:409:000000000-BFKT7:1:1101:19267:9140 1:N:0:26
AAAGTCGAGGTGCCTAAAGTGGCAACCCAGACTACGAGGTCTGTTGGTGGTGTAGAGCTTCCTGTAGCCGCATGGCGTTCGTACTTAAATATGGAACTAACCATTCCAATTTTCGCTGTCTCTTATACACATCTCCGAGCCCACGAGACC
+
CCCCCFCABBCCGGGGGFGGGGGHHHHGGHHGGGHCEFGEFGHGHHGGFEEFCGGDFGHGGHHHHHHFFFGEEFFFEGFGGGHHGFHFHHHHHEGFGHHHHHDFGHFEGGDHHGGGGGA?EHHHGGBBGHB?FBDDD/@DCGHGCDCDGF
@M02034:409:000000000-BFKT7:1:1101:15988:9150 1:N:0:26
AAAGTCGAGGTGCCTAAAGTGGCAACCCAGACTTAGGGGCTTGTTGGTGGTGTAGAGCTTCCTGTAGCCGCATGGCGTTCGTACTTAAATATGGAACTAACCATTCCAATTTTCGCTGTCTCTTATACACATCTCCGAGCCCACG
+
AAA?AFAADBAAGFGGGBG6GGFGHHGDAGAFHHCBFHEEEGGHHHEE1A1ABB555FGFHFGHFBEHHGGEAFACEGGFD11?EGFBDBDGG3BGEG3?GF3?3GBG4FEGHFEGGGGFGFHHGH2?2?BGHFGBE/<BBFHFG
@M02034:409:000000000-BFKT7:1:1101:12261:9160 1:N:0:26
AAAGTCGAGGTGCCTAAAGTGGCAACCCAGACTCGGACGCATGTTGGTGGTGTAGAGCTTCCTGTAGCCGCATGGCGTTCGTACTTAAATATGGAACTAACCATTCCAATTTTCGCTGTCTCTTATACACATCTCCGAGCCCACGAGACC
+
BBBBBFBBBBABGGGGGGGGGGGGGHGFGHHGHHGGGGFFGGGHHHHEFEEFHGGDGGHHHGHHHHHHHGEEEEHHGEGGGEHFHHGEFHFHHGFHHHHHHFHHHHHHHHHHHHGGGGEHHHHHHHHHGHHHHHGGGGFGGGHGGGGGGG
@M02034:409:000000000-BFKT7:1:1101:24194:9164 1:N:0:26
AAAGTCGAGGTGCCTAAAGTGGCAACCCAGACTCCTAATCAGGTTGGTGGTGTAGAGCTTCCTGTAGCCGCATGGCGTTCGTACTTAAATATGGAACTAACCATTCCAATTTTCGCTGTCTCTTATACACAT
+
AABAABA>DD2AGFGGGDGBGFECGGGEFGFFHHHHHHHFHHGGHHGEFE1FGDGFEFGHHFHHFFFGFF?EFEHGGGGEEEFGGHEFHHHFG33BCEFFHHFHHFHGGHGGH?E??/?BGFGFFHGGFCDC
@M02034:409:000000000-BFKT7:1:1101:15997:9166 1:N:0:26
AAAGTCGAGGTGCCTAAAGTGGCAACCCAGACTTAGGGGCTTGTTGGTGGTGTAGAGCTTCCTGTAGCCGCATGGCGTTCGTACTTAAATATGGTACTAACCATTCCAATTTTCGCTGTCTCTTATACACATCTCCG
+
DDDDDFCDDDCCGGGGGGGGGGGHHHHGGHHGHFB5F222EGFHFGFA11EE13F555AB5BDE55B5A?E0BEB1>>>?E>2?1BGE@4F4B344BFGH303B?4D44DBGG4//E</B4BD3??B?G22BFDF2A
@M02034:409:000000000-BFKT7:1:1101:20232:9167 1:N:0:26
AAAGTCGAGGTGCCTAAAGTGGCAACCCAGACTCTTCTGCGTGTTGGTGGTGTAGAGCTTCCTGTAGCCGCATGGCGTTCGTACTTAAATATGGAACTAACCATTCCAATTTTCGCTGTCTCTTATACACATCTCCGAGCCCACGAGACC
+
AABBBFB?DAAAGGGG4BFFBGGHGHGGGFHGHHHHHGHGGGGEHHFEFEAFFHHHHGHHHHHHFGHHFFGGGGGHGGEGGGHFHHHHHHFHHE33FGECG0FFGHFHGHHHHGGGGGEFGFGHDFFFFC1B?G1BC?C/B</F@D@??F
@M02034:409:000000000-BFKT7:1:1101:27779:9167 1:N:0:26
AAAGTCGAGGTGCCTAAAGTGGCAACCCAGACTAAGCATCTTGTTGGTGGTGTAGAGCTTCCTGTAGCCGCATGGCGTTCGTACTTAAATATGGAACTAACCATTCCAATTTTCGCTGTCTCTTATACACATCTCCGAGCCCACGAGACC
+
CCCCBFCCCCCBGGGGGGGGGGGHHHHGGHHGHHHHHHHHHHHHHGHGGGEFHHHHHHHHHHHHHHHHHGGGGGHHGGGGGGHHHHGHHHGHHHFHHHHHHHHHGHGGHHHHHHGGGGGHHHHHHHHHGGFHHFGGGFGGGGHGGGGFGG
@M02034:409:000000000-BFKT7:1:1101:5484:9168 1:N:0:26
AAAGTCGAGGTGCCTAAAGTGGCAACCCAGACTGCTACGGAGGTTGGTGGTGTAGAGCTTCCTGTAGCCGCATGGCGTTCGTACTTAAATATGGAACTAACCATTCCAATTTTCGCTGTCTCTTATACACATCTCCGAGCCCACGAGACC
+
BCBCAFBCCBCBGGGGGGGGGGGHHHHGGHHGHHHHHHGGGGGGHHGGGGGGHHHHHHHHGHHHHHHHHGGGGGHHGGGGGGHHHHHHHHHHHHHGHHHFHHGHHHGGHHHHHHGGGGGGHGHHHHHHGHGHHHGHGCDCGGHGGGGGGE
@M02034:409:000000000-BFKT7:1:1101:7768:9174 1:N:0:26
AAAGTCGAGGTGCCTAAAGTGGCAACCCAGACTAAGAATCAGGTTGGTGGTGTAGAGCTTCCTGTAGCCGCATGGCGTTCGTACTTAAATATGGAACTAACCATTCCAATTTTCGCTGTCTCTTATACACATCTCCGAGCCCACGAGACC
+
CCCCCFCCCCCCGGGG4GGGGGGHHHHGGHHGHHHHHHHHHHHGHHGGGGEFHHHHHHHHHHHHHHHGHGGEEGHHGGGGGGHHHHGHGHGHHHFHGHHHHHHHHHHFHHHHHHGFGGEFHHFHFHDDFFFHFHHFGFCCGGGGGGGGGE
@M02034:409:000000000-BFKT7:1:1101:18726:9178 1:N:0:26
AAAGTCGAGGTGCCTAAAGTGGCAACCCAGACTTAGAGTCAGGTTGGTGGTGTAGAGCTTCCTGTAGCCGCATGGCGTTCGTACTTAAATATGGAACTAACCATTCCAATTTTCGCTGTCTCTTATACACATCTCCGAGCCCACGAGACC
+
BCCCCFCBBCCCGGGGGGGGGGGGHHHGGHHGHHHHHHHHHFFGGFEGFGEFHHHFHHHHHHHHGHHHHGGGFGHHGGGGGGHHHHHBHHFHHGHFHHHHHHHHHHHHFGHHHHGGGDG3GHHHHHGHHHFHGHHHG/BCCGHGGGGDGG
@M02034:409:000000000-BFKT7:1:1101:20243:9183 1:N:0:26
AAAGTCGAGGTGCCTAAAGTGGCAACCCAGACTCTTCTGCGTGTTGGTGGTGTAGAGCTTCCTGTAGCCGCATGGCGTTCGTACTTAAATATGGAACTAACCATTCCAATTTTCGCTGTCTCTTATACACATCTCCGAGCCCACGAGACC
+
AABBBFB@DBAAFCGG4AGGFFGCF44EFHEGHHHHHHFBFGGGHHHGFEEFGFHFBHHFHHHHHHGHGGGGEGHHGGGGGG2GHHHHHHEHHBB3CHE3GFGGFHHHEHFHHGGEFC/3BGDHFHGHFBDHF3BFEFC?GGGFCGFDEA
@M02034:409:000000000-BFKT7:1:1101:4482:9186 1:N:0:26
AAAGTCGAGGTGCCTAAAGTGGCAACCCAGACTGGGCGGTGTGTTGGTGGTGTAGAGCTTCCTGTAGCCGCATGGCGTTCGTACTTAAATATGGAACTAACCATTCCAATTTTCGCTGTCTCTTATACACATCTCCGAGCCCACGAGACC
+
CCCCCFBBBCBBGGGGGGGGGGGHFGGGGHHGHHHGHGGEEGGHHHHFFGEEGFHGGGHHHHHHBGHGFEE@EEGGFGGEFEGHHHGFHHGGHHFFFFFHEHFHHDGFFHHHHHGFGGGHHBFHGHFHFCHHHHHHFCGCGGGGGGGGGE
@M02034:409:000000000-BFKT7:1:1101:24653:9189 1:N:0:26
AAAGTCGAGGTGCCTAAAGTGGCAACCCAGACTAATAGTAAGGTTGGTGGTGTAGAGCTTCCTGTAGCCGCATGGCGTTCGTACTTAAATATGGAACCAACCATTCCAATTTTCGCTGTCTCTTATACACATCTCCGAGCCCACGAGACC
+
CBCCCFCBBCBBGGGGGFGFGGGHHHHGGHHGHHHHHHGHHHHHHEGEFGGFHHHFGHHHHHHHHHHHHGGCEGGHGGGEGGHGHHHHFHGFGHFGG1FGGGGHHGHGHHHHHGGGGGGHHGHHGHGHFHFHHHHGFCGGCFHGGGGGGG
@M02034:409:000000000-BFKT7:1:1101:19561:9205 1:N:0:26
AAAGTCGAGGTGCCTAAAGTGGACCCAGACTAATCCTACGGTTGGTGGTGTAGAGCTTCCTGTAGCCGCATGGCGTTCGTACTTAAATATGGAACTAACCATTCCAATTTTCGCTGTCTCTTATACACATCTCCGAGCCCACGAGACCGT
+
CCCCCFCBCCCCGGGGGGGFGGHHHGFHHGHHHHHHHHHGGHGGGEFGEGHHHFHHHHHHHHGHHHHGGGFGHGGGGGGGHHHHHHHHHHHHFHHHFFHGHHHGHGHHHHHHGGGGEGHGHHHHHFHGHHGGHGGGGCGFHGGGGGGGGD
@M02034:409:000000000-BFKT7:1:1101:20127:9206 1:N:0:26
AAAGTCGAGGTGCCTAAAGTGGCAACCCAGACTAAGCCGACGGTTGGTGGTGTAGAGCTTCCTGTAGCCGCATGGCGTTCGTACTTAAATATGGAACTAACCATTCCAATTTTCGCTGTCTCTTATACACATCTCCGAGCCCACGAGACC
+
BCCDBFCCCDBBGGGGGGGGGGGHHHHGGHHFHHHHHHGGGGGGGGGFFGFFHHHHHHHHHHHHHHHHHGGGGGHHGGGGGFFHHHHHHHHHHHHHHHHGHHGHHHGHHHHHHGGGGGGGHHHHHHHHHHFHHHGHGCGGGGHGGGGGGG
@M02034:409:000000000-BFKT7:1:1101:20338:9206 1:N:0:26
AAAGTCGAGGTGCCTAAAGTGGCAACCCAGACTAATAAGACTGTTGGTGGTGTAGAGCTTCCTGTAGCCGCATGGCGTTCGTACTTAAATATGGAACTAACCATTCCAATTTTCGCTGTCTCTTATACACATCTCCGAGCCCACGAGAC
+
BBBCAFBBBCCCGGGGGGGFGGGFGHHGGHHGH3GH5F553BGGHHHEFGBF1FGHHHFGHGDFBFGHGAEEGEFGEEEEEBGHHHFGGGHBGGHHBBFF@?@FGHHHFH3FDBEEFEEBFEDHBFBHGG2BB33F?/D/<FGFCGGG?
@M02034:409:000000000-BFKT7:1:1101:13172:9214 1:N:0:26
AAAGTCGAGGTGCCTAAAGTGGCAACCCAGACTCAGCCGGCGGTTGGTGGTGTAGAGCTTCCTGTAGCCGCATGGCGTTCGTACTTAAATATGGAACTAACCATTCCAATTTTCGCTGTCTCTTATACACACTCCGAGCCCACGAGACCG
+
BABBBFBABBBBFGFGGGGGGGGHHHGGGHHGHHHHHHCGGGGAEGGGGG>FHGHFHHHHHHHHHHEHHGGEEGGFGFGGGGHHHHGHHHFGFHGBF2DFHFDFFHGHGHGHHFGGGGGGGEGHFHFGDFDGGGF?@DGC..EFDD?DC;
@M02034:409:000000000-BFKT7:1:1101:22761:9217 1:N:0:26
AAAGTCGAGGTGCCTAAAGTGGCAACCCAGACTTAGCAGGAGGTTGGTGGTGTAGAGCTTCCTGTAGCCGCATGGCGTTCGTACTTAAATATGGAACTAACCATTCCAATTTTCGCTGTCTCTTATACACATCTCCGAGCCCACGAGACC
+
CCCCCFBBCBBBGGGGGFGGGGGHHHHGGHHGHHHGHHHHFGGGHHGEFEEFHHHGHHHHHHHGGGHHHGGGGGHHGFGGGEGHHHFGHHHHHHHHHHGGGHHHHHHHHHHHHHGGGGGHHHHHFHHHFCFHHGFDGGGFGGHGGGGGGF
@M02034:409:000000000-BFKT7:1:1101:25923:9221 1:N:0:26
AAAGTCGAGGTGCCTAAAGTGGCAACCCAGACTCCTACTCATGTTGGTGGTGTAGAGCTTCCTGTAGCCGCATGGCGTTCGTACTTAAATATGGAACTAACCATTCCAATTTTCGCTGTCTCTTATCACATCTCCGAGCCCACGAGACCG
+
AAAB>FBBBBBBGGFFGFFFGGGHHHHGGHHGGHHFHHHHHHHHHHHEFEBFFEGFGGHHFHHGGHGGGEEFEEHGFEGGEFHHHHHHHHHHHHHFGHFFHHFHH4FGHHHHHHEAEGDFFFHHHHGHFGF?GBFD/BB//GGGGGGDFG
@M02034:409:000000000-BFKT7:1:1101:21417:9222 1:N:0:26
AAAGTCGAGGTGCCTAAAGTGGCAACCCAGACTTGGTT
+
>>A>1DA1>DAAGGGFCFGBGGGGFCFEGGC0CF111A
@M02034:409:000000000-BFKT7:1:1101:20339:9225 1:N:0:26
AAAGTCGAGGTGCCTAAAGTGGCAACCCAGACTCATAATCATGTTGGTGGTGTAGAGCTTCCTGTAGCCGCATGGCGTTCGTACTTAAATATGGAACTAACCATTCCAATTTTCGCTGTCTCTTATACACATCTCCGAGCCCACGAGAC
+
CCCCCFCCCCCBGGGGGGGGGGGHHHHGGHHGHHHGHHHBHHHGHHHAAEFFFFHGHHGHFHFGBBGGGEEFGEFFEBEFEEGEHHHHHHFGFGEFFHGFHGDHBGHFHHFHHGEGCGAGGBFBEHGHGGHHBBGDCCFCCCFFFGCGD
@M02034:409:000000000-BFKT7:1:1101:8346:9227 1:N:0:26
AAAGTCGAGGTGCCTAAAGTGGCAACCCAGACTCCGCAGCTTGTTGGTGGTGTAGAGCTTCCTGTAGCCGCATGGCGTTCGTACTTAAATATGGAACTAACCATTCCAATTTTCGCTGTCTCTTATACACATCTCCGAGCCCACGAGACC
+
CCCCCFDCCDCCGGGGGGGFGGGGHHHGGHHGHHHGGGGGHHHHHHHGGGEFGHHHHHHHHHHHHHHHHGGGGGHHGGGGGGHHHHHHHHHHHHHHHHHHHHGHHHGHGHHHHHGGGGGGHHHHHHHHGHGHHHHHGCFFGGHGGGGGGA
@M02034:409:000000000-BFKT7:1:1101:28199:9232 1:N:0:26
AAAGTCGAGGTGCCTAAAGTGGCAACCCAGACTTATGATAATGTTGGTGGTGTAGAGCTTCCTGTAGCCGCATGGTGTTCGTACTTAAATATG
+
AAABAFBABDBBGGGFFGGGGGGHHHHGAAGGGGBF5BFF5DFF5BFEADEEA3F5ADEC5B5BB5F5AB?0EEC5BFEBBE?1?@D33@F4B
@M02034:409:000000000-BFKT7:1:1101:13162:9233 1:N:0:26
AAAGTCGAGGTGCCTAAAGTGGCAACCCAGACTCAGCCGGCGGTTGGTGGTGTAGAGCTTCCTGTAGCCGCATGGCGTTCGTACTTAAATATGGAACTAACCATTCCAATTTTCGCTGTCTCTTATACACACTCCGAGCCCACGAGACC
+
CCCCCFCCCCCCGGGGGGGGGGGHHHHGGHHGHHHHHGGGGGGGEEGGGGEFHHHEGHHHHHHHGHHHHGGGGGHHGGGGGGHGHHHHEGFHHHGHHHGHHHHHHGHHHHHHHHGGGGGHHHHHHHDGFFHGHGHGDCGGGHGGGGGGG
@M02034:409:000000000-BFKT7:1:1101:19389:9240 1:N:0:26
AAAGTCGAGGTGCCTAAAGTGGCAACCCAGACTGCTCTTCGTGTTGGTGGTGTAGAGCTTCCTGTAGCCGCATGGCGTTCGTACTTAAATATGGAACTAACCATTCCAATTTTCGCTGTCTCTTATACACATCTCCGAGCCCACGAGACC
+
CCCDBFCBCCCCGGGGGGGGGGGHHHHGGHHGHHHHHHHGHHGHHHHGGGFGHHHHHHHHHHHHHHHFHGGEGGHHGGGGGGGHHHHGHHHHHHHHHHHHHHHHHHFHHHHHHHGGGGGHHHHHGHGHGHFHHHHFF/CCGGHGFFGFCF
@M02034:409:000000000-BFKT7:1:1101:4158:9240 1:N:0:26
AAAGTCGAGGTGCCTAAAGTGGCAACCCAGACTCAGACTCCTGTTGGTGGTGTAGAGCTTCCTGTAGCCGCATGGCGTTCGTACTTAAATATGGAACTAACCTTTCAATTTT
+
ABBABFBBDBAAGGGGGGGGGGGHHHHGGFFFH33B3B33BFHHHHHGGGGEHFGEDHFHFAGHHHHHHGEEEGHHGGGGGFHHHHGGFGHHHGHHHHFFH1FG3BF?4BFF
@M02034:409:000000000-BFKT7:1:1101:26969:9243 1:N:0:26
AAAGTCGAGGTGCCTAAAGTGGCAACCCAGACTGCGCATCCTGTTGGTGGTGTAGAGCTTCCTGTAGCCGCATGGCGTTCGTACTTAAATATGGAACTAACCATTCCAATTTTCGCTGTCTCTTATACACATCTCCGAGCCCACGAGACC
+
CBCCCFABCBCCGGGGGGGGGGGHHHHGGHHGHHHGGGGGHHGHHHGFGGGGHHHGHHHHHHHHHHHHHGGFFGHHGGGGGGHHHHFGHHHHHHBEGGHGGHHGHHGHHHHHHHGGGGGHHGHHHHDHFFHHHHHHG?DFGGEGGCCGGF
@M02034:409:000000000-BFKT7:1:1101:28196:9250 1:N:0:26
AAAGTCGAGGTGCCTAAAGTGGCAACCCAGACTTATGATAATGTTGGTGGTGTAGAGCTTCCTGTAGCCGCATGGCGTTCGTACTTAAATATGGAACTAACCATTCCAATTTTCGCTGTCTCTTATACACATCTCCGAGCCCACGAGACC
+
ABBBBFBBBBAAGFFGFGGGGGEBFHHFGGEGHHGHHFHFHHHHHHEEFG2FGDGBGGHGHGGGFFHFFEE0EEHFEEGFFECGEGBBGHFHHGBGHHHHHFFHHHFEHGGHHFEEEEFGHFFGGHHFFFEGHHHB?/BCGFHADGG?A?
@M02034:409:000000000-BFKT7:1:1101:13753:9252 1:N:0:26
AAAGTCGAGGTGCCTAAAGTGGCAACCCAGACTGTGAAGCTTGTTGGTGGTGTAGAGCTTCCTGTAGCCGCATGGCGTTCGTACTTAAATATGGTACTAACCATTCCAATTTTCGCTGTCTCTTATACACATCTCCGAGCCCACGAGAC
+
CCCCCFCCCBCCGGGGGGGGGGGHHHHGGHHGH33BBD5FAFHHEA22A2EEA3D5A5BF5FFGB5D53AEABEE1>?/FE>2?BEH3@BG@B344BFGH313B34F4?FDH?B//?E?G4FFF4BBFFBD2BFG2E/>CF/=?@FGDA
@M02034:409:000000000-BFKT7:1:1101:27143:9254 1:N:0:26
AAAGTCGAGGTGCCTAAAGTGGCAACCCAGACTCGGTGGAAGGTTGGTGGTGTAGAGCTTCCTGTAGCCGCATGGCGTTCGTACTTAAATATGGAACTAACCATTCCAATTTTCGCTGTCTCTTAACACATCTCCGAGCCCACGAGACCG
+
CCCCCFCCCCBBGGGGGGGFGGGHHHHGGHHGHHGGGEFHHHGHGHGGGGEFHHHHHHHHHHHHHHHGHGGFEGHHGGGGGGGHHHGHHHHHHGGFHHHGHHFHHHFHHHHHHHGGGGGHHHHHFHBGHHGHHGDD>CGGGEGG?DGGGE
@M02034:409:000000000-BFKT7:1:1101:3174:9256 1:N:0:26
AAAGTCGAGGTGCCTAAAGTGGCAACCCAGACTAATCGGGTGGTTGGTGGTGTAGAGCTTCCTGTAGCCGCATGGCGTTCGTACTTAAATATGGAACTAACCATTCCAATTTTCGCTGTTCTTATACACATCTCCGAGCCCACGAGACCG
+
BBCCCFCBCCCCGGGGGFGGGFFFFGGEGHD2C33FAFEG2AEFGGCBAEECF3F5F5DGAFGFBDEBBB>0EEFAE1>FE?2F?FFHFHFFFF33FGFH303B3FF4?GEHH4>/CD/?GDGFGFEFG22G>2FCCD/CCEGGGFFG.A
@M02034:409:000000000-BFKT7:1:1101:12196:9269 1:N:0:26
AAAGTCGAGGTGCCTAAAGTGGCAACCCAGACTATGAATCAGGTTGGTGGTGTAGAGCTTCCTGTAGCCGCATGGCGTTCGTACTTAAATATGGAACTAACCATTCCAATTTTCGCTGTCTCTTATACAC
+
AAAAAFAAD?AAGGGGGGGGGGGHGHGGGHHGHFB5FFG5F3FGFG?EFFGGHGHFFHGGFHHHDHDFFGEEFGGHGGGGGGGGHHHGGHBFFB@DFGHFHHFGHHEFFHHHHEGGGGGFHHEHFGFHHF
@M02034:409:000000000-BFKT7:1:1101:12175:9278 1:N:0:26
AAAGTCGAGGTGCCTAAAGTGGCAACCCAGACTATGAATCAGGTTGGTGGTGTAGAGCTTCCTGTAGCCGCATGGCGTTCGTACTTAAATATGGAACTAACCATTCCAATTTTCGCTGTCTCTTATACACATCTCCGAGCCCACGAGACC
+
CCCCCFCCCCBCGGGGGGGGGGGGHHHGGHHGHHHHHHHHHHHHHHGGGGFFHHHHHHGHHHHHHHHHHGGGGGHHGGGGGGHHHHHHGHHHHHHHGHHHHHHHHHGHHHHHHHGGGGGFHHHHHHHGGHHHHHHHGCCFGGHGGGGGGG
@M02034:409:000000000-BFKT7:1:1101:18302:9286 1:N:0:26
AAAGTCGAGGTGCCTAAAGTGGACTCTTCAGGAGGTTGGTGGTGTAGAGCTTCCTGTAGCCGCATGGCGTTCGTACTTAAATATGGAACTAACCATTCCAATTTTCGCTGTCTCTTATACACATCTCCGAGCCCACGAGACCGTACTAGA
+
BCCCBFCCCCBBGGGGGGGGGGHHHHHHHGGHGGGFHHGEFGFFGHHGHHHHHHHHHHHHHGGGGGHHGFGGGFHHHHHGHHHHHHGGHHHHHHHHHHHHHHHHHGGFGGFGHHHHHHHHHHHHFHHHGCGGGGHGG/DEDGGGHGHHG?
@M02034:409:000000000-BFKT7:1:1101:6140:9295 1:N:0:26
AAAGTCGAGGTGCCTAAAGTGGCAACCCAGACTT
+
AABBADAA32>AGGGFFFBF5BFHHHHGGGFGB5
@M02034:409:000000000-BFKT7:1:1101:20426:9297 1:N:0:26
AAAGTCGAGGTGCCTAAAGTGGCAACCCAGACTAAGGGATGTTGGTGGTGTAGAGCTTCCTGTAGCCGCATGGCGTTCGTACTTAAATATGGAACTAACCATTCCAATTTTCGCTGTCTCTTATACACATCTCCGAGCCCACGAGACCGT
+
BBBBBFBBBBAAGGGGGGGBGFFFHDHEGEHA3EGHHGHHGFFGHEFGEFHHGEGDDGBBGHBGHFHGGGFGH1EEEGFEGFHHGGEFFHHG@GGFGEFHEGGFHDFGFHGHGFGFEHHHHFGFGHBCFGHHHDF/>CCFHECCGCGEDE
@M02034:409:000000000-BFKT7:1:1101:21578:9303 1:N:0:26
AAAGTCGAGGTGCCTAAAGTGGCAACCCAGACTTGGTTGGTGGTTGGTGGTGTAGAGCTTCCTGTAGCCGCATGGCGTTCGTACTTAAATATGGAACTAACCATTCCAATTTTCGCTGTCTCTTATACACATCTCCGAGCCCACGAGACC
+
CCCCCFDCCDCCGGGGGGGGGGGHHHHGGHGGHHHHHHGGFGGGGGGGGGFFHHHHHHHHHHHHGHHHHEFEGFHHGGGGGGHHHHHHHGHHHGFFHHHGHHHHHHHHHHHHHHGGGGGGHHHHGHGHHHEFHHFFGCGFGGHGGGGGGG
@M02034:409:000000000-BFKT7:1:1101:22736:9305 1:N:0:26
AAAGTCGAGGTGCCTAAAGTGGCAGACTCCGCAGCCGGTTGGTGGTGTAGAGCTTCCTGTAGCCGCATGGCGTTCGTACTTAAATATGGAACTAACCATTCCAATTTTCGCTGTCTCTTATACACATCTCCGAGCCCACG
+
CCCCCFCBCCCCGGGGGGGGGGGGEGHHHGEGGFECEGGEGE1FAAAGGGB5GHH5GE5FAFB3E0>?FFHGFEGEGHHHHFB3FDGF3FGHGH33FFFG44?B?FHHBEGGDDD33BGHFH3?2BB=F2FA?CG?C//>
@M02034:409:000000000-BFKT7:1:1101:26647:9310 1:N:0:26
AAAGTCGAGGTGCCTAAAGTGGCAACCCAGACTATGATTCCTGTTGGTGGTGTAGAGCTTCCTGTAGCCGCATGGCGTTCGTACTTAAATATGGAACTAACCATTCCAATTTTCGCTGTCTCTTATACACATCTCGAG
+
BBBBBFBABBABGGGGGGGGCFGHHHHGGHHFB35D555DD5FGGHHEFEEFGHHFGHHHGHHHGHHBGFGAEGGHEGFGGGGEGHBG3BGGHHDFFGGBEAGHHGHGEGHHGFFEFGGGHHGHFGBFGHFHGFF02<
@M02034:409:000000000-BFKT7:1:1101:4618:9314 1:N:0:26
AAAGTCGAGGTGCCTAAAGTGGCAACCCAGACTAATAATTATGTTGGTGGTGTAGAGCTTCCTGTAGCCGCATGGCGTTCGTACTTAAATATGGAACTAACCATTCCAATTTTCGCTGTCTCTTATACACATCTCCGAGCCCACGAGACC
+
ABBBAFB@DDA>AGGB4DGFGGGGFB4BAGDACHFGHHHHHGFHHHHEGFEBAGHEHBFGGAEEAAGHHGAEEEHEEFFGGGHHHGFEHHDDFHBGFHBGFHFHGFDGHGHHFFGFGGGFHFGFFHGFEG3BCGDGFC?B?/GFCGGDD<
@M02034:409:000000000-BFKT7:1:1101:27346:9330 1:N:0:26
AAAGTCGAGGTGCCTAAAGTGGCAACCCAGACTCTTCATCCTGTTGGTGGTGTAGAGCTTCCTGTAGCCGCATGGCGTTCGTACTTAAATATGGAACTAACCATTCCAATTTTCGCTGTCTCTTATACACATCTCCGAGCCCACGAGACC
+
BBBBBFBADBABGGGGGGGGGGGHHHHGGFHGHHHHHHHHHHGGHGHGGGGGHHHHHHHHHHHHHHHHHGGAEGFHCGGGGGHHHHGGHHGHHHHGGHHGHHFGFHGHFGHHHHGGGGGHHHHHHHGHDGHHGHFFDC/@DGHGD?@GGG
@M02034:409:000000000-BFKT7:1:1101:11188:9342 1:N:0:26
AAAGTCGAGGTGCCTAAAGTGGCAACCCAGACTAATCATAGTGTTGGTGGTGTAGAGCTTCCTGTAGCCGCATGGCGTTCGTACTTAAATATGGAACTAACCATTCCAATTTTCGCTGTCTCTTATACACATCTCCGAGCCCACGAGACC
+
CCCCCFCCCCCCGGGGGGGGGGGHHHHGGHHGHBGFHHHHHHHHHHHEFGGGHHHHHHHHHHHHHHHHHGGGGGHGGGGGGGHHHHGHHHHHHHHGGHHHHHHHHHHHHHHHHHGGGGGFHHHHGHHHHHGHHHHFGGFDGGHGGGGGGC
@M02034:409:000000000-BFKT7:1:1101:20326:9353 1:N:0:26
AAAGTCGAGGTGCCTAAAGTGGCAACCCAGACTACTACTGATGTTGGTGGTGTAGAGCTTCCTGTAGCCGCATGGCGTTCGTACTTAAATATGGAACTAACCATTCCAATTTTCGCTGTCTCTTATACACATCTCCGAGCCCACGAGACC
+
BBBBBFBBBBBBGGGGGGGGGGGHGHHGGHHGHHHHHHHHHHHHHHHEGGEFGHHGHHHHHGHHHHHHHGGGGGHHGFGGGFGHHHHGHHGHHGFGFHHHHHHHHHHHHHHHHHGGGGGFFHHHGH?FFEGHFGFGFCFGGGGGGCCDGG
@M02034:409:000000000-BFKT7:1:1101:5386:9359 1:N:0:26
AAAGTCGAGGTGCCTAAAGTGGCAACCCAGACTAAGAATAATGTTGGTGGTGTAGAGCTTCCTGTAGCCGCATGGCGTTCGTACTTAAATATGGAACTAACCATTCCAATTTTCGCTGTCTCTTATACACATCTCCGAGCCCACGAGACC
+
AAAAAFBADBABGGGGGGGGGGGHFHHEAHHGHHHHHHHHGGGGHHHGGGGFHHHFHHHHHGHGHHHHHGFGGGHFGGGGGGGHHHGHHHGFHGHHGHHHHHHHHHHHGHHHHHGGGGGHHHHHGGFHGHHHEHHGGBCGDEGFCCC?DF
@M02034:409:000000000-BFKT7:1:1101:14618:9364 1:N:0:26
AAAGTCGAGGTGCCTAAAGTGGCAACCCAGACTAAGCATACTGTTGGTGGTGTAGAGCTTCCTGTAGCCGCATGGCGTTCGTACTTAAATATGGAACTAACCATTCCAATTTTCGCTGTCTCTTATACACATCTCCGAGCCCACGAGACC
+
CCDDCFDCCCBCGGGGGGGGGGGHHHHGGHHGHHHHHHGFGFHHHHHGGGGFHHHHHHHHHHHHHHHHHGGGGGHHGGGGGGHHHHHHHHFHHHHHHHHHHHGHHHHHHHHHHHGGGGGHHGHHHHHHGHGHHHHHGGCFGGHGGGGGGF
@M02034:409:000000000-BFKT7:1:1101:22481:9373 1:N:0:26
AAAGTCGAGGTGCCTAAAGTGGCAACCCAGACTAGGTTGGGTGTTGGTGGTGTAGAGCTTCCTGTAGCCGCATGGCGTTCGTACTTAAATATGGAACTAACCATTCCAATTTTCGCTGTCTCTTATACACATCTCCGAGCCCACGAGACC
+
ABABBFBABDBBFGGFGGGGGFGHHHFEGEHFHGHFGGHGGFGGGHEAFEEFFFGFGHHHHFHHGHFFHGG@EFHHG1EFGEFHFHGHHHHEGGDGHFHFHHEGHHFFHHHHHHFFGGAG3DGDFGHHGHHHHHFGF/>CCCHGGCCFGG
@M02034:409:000000000-BFKT7:1:1101:20308:9373 1:N:0:26
AAAGTCGAGGTGCCTAAAGTGGCAACCCAG
+
BBBBBFBBBBBBGGGGGGGFGGGHHGHGFH
@M02034:409:000000000-BFKT7:1:1101:18131:9385 1:N:0:26
AAAGTCGAGGTGCCTAAAGTGGCAACCCAGACTTCGGGGGTTGTTGGTGGTGTAGAGCTTCCTGTAGCCGCATG
+
BBBBBFBBBBBBGGGGGGGGGGGHHHHGGHHGHB5BEGCG0AEEFHH1?1B?13@3@DBB3B333BB43?E/EE
@M02034:409:000000000-BFKT7:1:1101:9128:9389 1:N:0:26
AAAGTCGAGGTGCCTAAAGTGGCAACCCAGACTCTTAGTCCTGTTGGTGGTGTAGAGCTTCCTGTAGCCGCATGGCGTTCGTACTTAAATATGGAACTAACCATTCCAATTTTCGCTGTCTCTTATACACATCTCCGAGCCCACGAGACC
+
CCCCCFBBCCCCGGGGGFGGGGGHHHHGGHHGHHHHHHHHHHHHHHHGGGFFHFHGGHHHHGHHHGHFHGGEGGHFGGGGGGHFGHGGGHGHHGFHFHHHHHHGGFGFFGHHHHGDGGGGHHHHFHGHFFDGFHG?DDCFCGEFCC@DD<
@M02034:409:000000000-BFKT7:1:1101:12935:9392 1:N:0:26
AAAGTCGAGGTGCCTAAAGTGGCAACCCAGACTGGTTATTGTGTTGGTGGTGTAGAGCTTCCTGTAGCCGCATGGCGTTCGTACTTAAATATGGAACTAACCATTCCAATTTTCGCTGTCTCTTATACACATCTCCGAGCCCACGAGACC
+
BCCCCFCCCCBCGGGGGGGFGGGHHHHGGHHGHHHHHHHHHHHHHHHGGGEFHHHGHHHHHHHHHHHHHGGFEGHHGGGGGGHHHHHHHHHHHHHGGHHHHGHHHHHHHHHHHHGGGGFFHHHHHHHHGHGHHHHHG?GGGGHGGGGGGG
@M02034:409:000000000-BFKT7:1:1101:11302:9394 1:N:0:26
AAAGTCGAGGTGCCTAAAGTGGCAACCCAGACTTGGTGGGGGGTTGGTGGTGTAGAGCTTCCTGTAGCCGCATGGCGTTCGTACTTAAATATGGAACTAACCATTCCAATTTTCGCTGTCTCTTATACACATCTCCGAGCCCACGAGACC
+
CCCCCFCCCBCCGGGGGGGFGGGHHHHGGHHGHHHB3AE2AEGGFGGGGGGGHHHHHHHHHHHHHHHHHGGCDGHHGGGGGGHHHHHHHHFHHBCHHHHHHHHHHHGHFGHHHHGGGGGGGGGGFGFGGGGGGGGGGADGGFFFFFFFFE
@M02034:409:000000000-BFKT7:1:1101:24770:9400 1:N:0:26
AAAGTCGAGGTGCCTAAAGTGGCAACCCAGACTCTTGCTCGGGTTGGTGGTGTAGAGCTTCCTGTAGCCGCATGGCGTTCGTACTTAAATATGGAACTAACCATTCCAATTTTCGCTGTCTCTTATACACATCTCCGAGCCCACGAGACC
+
BBCCCFBBBBBCGGGGGGGGGGGHHHHGGHHGHHHHHHHHGGGFFEGFFDEFHHHHHHHHHHHHHGHHHGG@EGHHGGGGGGFHHHGFGHFHHHFFGHGGHHHHHHEHHHHGHFGGGGGHGGHHEHGHFFGHFHFH?B/BFGHGGCGCGF
@M02034:409:000000000-BFKT7:1:1101:11605:9400 1:N:0:26
AAAGTCGAGGTGCCTAAAGTGGCAACCCAGACTTCTTTTAATGTTGGTGGTGTAGAGCTTCCTGTAGCCGCATGGCGTTCGTACTTAAATATGGAACTAACCATTCCAATTTTCGCTGTCTCTTATACACATCTCCGAGCCCACGAGACC
+
BBBBBFBBBBBBGGGGGGGGGFGHHHHGGFGGHHHHHHHHHHHHGGFGFFEFHHHHHHHHHHHHHEHHHGGEEGHHGGGGGGEHHHBGFHHHHFFHFHHGHHHHGHHGDFGHHHGGGGGHHHHHGHFHHHGHHHHHGCGGGGHG?FCGGF
@M02034:409:000000000-BFKT7:1:1101:26700:9405 1:N:0:26
AAAGTCGAGGTGCCTAAAGTGGCAACCCAGACTTTGTTGCGTGTTGGTGGTGTAGAGCTTCCTGTAGCCGCATGGCGTTCGTACTTAAATATGGAACTAACCATTCCAATTTTCGCTGTCTCTTATACACATCTCCGAGCCCACGAGACC
+
CCCCCFCCCCCCGGGGGGGFGGGHHHHGGHHGHHHHGHHHGGGGHHHGGGGGHHHGGHHHHHHHHHHHHGEEEGHHGGGGGGHHHHEGHHGHHHHHHHFHHHHHHHGHHHHHHHGGGGGHHHHHGHHHGHFHFGFHGGGGGGHGGGGGGG
@M02034:409:000000000-BFKT7:1:1101:4904:9407 1:N:0:26
AAAGTCGAGGTGCCTAAAGTGGCAACCCAGACTTAGGGGTGGTTGGTGGTGTAGAGCTTCCTGTAGCCGCATGGCGTTCGTACTTAAATATGGAACTAACCATTCCAATTTTCGCTGTCTCTTATACACATCTCCGAGCCCACGAGACCG
+
BCBCCFCBDBBBGGGGGGGGGGGHHHHGGHHGHHHHHHGEFGGGGGEGGEFHHHHHHHHHHHHHHHHHGGGGGHFEEEFGFHHHHHHHHHHHHHHGHHGHHHHHHHGHHHHHHGGGGGHHHHHHHHHGHGHHHHHGCGGDGHGGCGGGGG
@M02034:409:000000000-BFKT7:1:1101:9305:9408 1:N:0:26
AAAGTCGAGGTGCCTAAAGTGGCAACCCAGACTATGACGAGTGTTGGTGGTGTAGAGCTTCCTGTAGCCGCATGGCGTTCGTACTTAAATATGGAACTAACCATTCCAATTTTCGCTGTCTCTTATACACATCTCGAGCCCACGAGACCG
+
CCCCCFCCCCCCGGGGFGGGGGGHHHHGGHHGHHHHHHGFFGHHHHHGGDGFGFGDGHHHGHHFHFDFDEGEFGHCEFGGGGGEGHH3FGHHHHG3GGHFCE3FGFHDDFHHHFGFEFFHHHHHDFFHFFGHHHGECFGG/GGGFC?FF@
@M02034:409:000000000-BFKT7:1:1101:11619:9411 1:N:0:26
AAAGTCGAGGTGCCTAAAGTGGCAACCCAGACTTCTTTTAATGTTGGTGGTGTAGAGCTTCCTGTAGCCGCATGGCGTTCGTACTTAAATATGGAACTAACCATTCCAATTTTCGCTGTCTCTTATACACATCTCCGAGCCCACGAGACC
+
BBBBBFBBBBBBGGGGGGGFGGGGHFHGFHHEFHHHHHHHFHHHHHHEFGEFGDGAGHGHHFHGGHHHHGC0EFHHGEGFGFFHGHGFHGFHHEEGHG3GFFFGHHGGDGHHHGGGGFEGGHGGGHFGEGHHGHHGD?CFGGHGGCCGGG
@M02034:409:000000000-BFKT7:1:1101:6102:9415 1:N:0:26
AAAGTCGAGGTGCCTAAAGTGGCAACCCAGACTAATAC
+
?3ABAFBABBBBGGGGGGGGGGGHHHHGFHHGHB3D55
@M02034:409:000000000-BFKT7:1:1101:6543:9416 1:N:0:26
AAAGTCGAGGTGCCTAAAGTGGCAACCCAGACTATTCGGATTGTTGGTGGTGTAGAGCTTCCTGTAGCCGCATGGCGTTCGTACTTAAATATGGAACTAACCATTCCAATTTTCGCTGTCTCTTATACACATCTCCGCGCCCACGAGAC
+
CCCCCFCCBCCBGGGGGGGGGGGHHHHGGHHGHHGHBB22BEGHHHHGGGGGHHHGHHHHHHHHHHHHHGGGGGHHGGGGGGHHHHHHHHHHHHHHHHHGHHGHHHGHHHHHHHGGGGGGGHHHFHFHHHFHBD3FD//B@DEA<C@/C
@M02034:409:000000000-BFKT7:1:1101:12955:9426 1:N:0:26
AAAGTCGAGGTGCCTAAAGTGGCAACCCAGACTATTAAGCTTGTTGGTGGTTAGAGCTTCCTGTAGCCGCATGGCGTTCGTACTTAAATATGGAACTAACCATTCCAATTTTCGCTGTCTCTTATACACATCTCCGAGCCCAC
+
CBCCCFCCCBCCGGGGFGGGGGGHHHHGGHDFHHHHHHGHHHHHHHHEFDGFFGHHGFGHHHGHHHHHGEEFFCHGGGGGGECGHHHHHFFFHHB3FGFHC3BGHBB4BFFGF?AEFEHHHHH4F?DHGDGHGHHG/C/BGEF
@M02034:409:000000000-BFKT7:1:1101:22257:9429 1:N:0:26
AAAGTCGAGGTGCCTAAAGTGGCAACCCAGACTGAGAATGAGGTTGGTGGTGTAGAGCTTCCTGTAGCCGCATGGCGTTCGTACTTAAATATGGAACTAACCATTCCAATTTTCGCTTCTCTTATACACATCTCCGAGCCCACGAGACCG
+
CCCDCFCCCDCCGGGGGGGGGGGHHHHGGHHGHHHHHHHHHHHGGHGEFGEFHHHHHHHHHHHHHHHHHGGGGGHHGGGGGGHHHHHHHHHHHHGHHHHGHHHHHHHHHHHHGHGGGHGHHHHHHHFHFHHHHHHGCGGGGHGGGGGGGG
@M02034:409:000000000-BFKT7:1:1101:6524:9429 1:N:0:26
AAAGTCGAGGTGCCTAAAGTGGCAACCCAGACTTAGACGAAGGTTGGTGGTGTAGAGCTTCCTGTAGCCGCATGGCGTTCGTACTTAAATATGGAACTAACCATTCCAATTTTCGCTGTCTCTTATACACATCTCCGAGCCCACGAGAC
+
BBABAFAABDABGGGGGGGGGGGHHHHGGHCGHFHBG3EAAEEHGHGGGGEFHHHFGHHHHHHHHHHHHGGGGGHHGGGGGGHHGHHGHGGHHFEFHHHGHHFHHHHHHHHHHHGGGGEFHHHHDGFHFHGH2???C/<B/F</C@/<A
@M02034:409:000000000-BFKT7:1:1101:6547:9434 1:N:0:26
AAAGTCGAGGTGCCTAAAGTGGCAACCCAGACTTAGACGAAGGTTGGTGGTGTAGAGCTTCCTGTAGCCGCATGGCGTTCGTACTTAAATATGGAACTAACCATTCCAATTTTCGCTGTCTCTTATACACATCTCCGAGCCCACGAGACC
+
A>AABFABBBBBGGGGGGGGGGGHHHHGGHHGHFDAE3EE2AEGGHGGGGGFGGHFHGHHGHHHHHHHHGGGGGHHGGGGGGHHHHHHGHHHHHFHHHHGHHHHHHHFHGGHHHGFGGGHHHHHGHDHHHGHHHHHGC@@GGGGGGGGGF
@M02034:409:000000000-BFKT7:1:1101:25345:9449 1:N:0:26
AAAGTCGAGGTGCCTAAAGTGGCAACCCAGACTTAGCTGTTTGTTGGTGGTGTAGAGCTTCCTGTAGCCGCATGGCGTTCGTACTTAAATATGGAACTAACCATTCCAATTTTCGCTGTCTCTTATACACATCTCCGAGCCCACGAGACC
+
BCCCCFCCCCCCGGGGGGGGGGGHHHHGGHHGHHGHHHHFGGHHHHEEGGGGHFG5EDHHFGGHHHHFGFGEEFHFEGGGGGFHHHHFBFGHHHFGGHHHHFFGHHHFFGGHHHEGGEFHGHHFFFEGHFDGHHHFGFGGGGHGCCCGGG
@M02034:409:000000000-BFKT7:1:1101:12647:9453 1:N:0:26
AAAGTCGAGGTGCCTAAAGTGGCAACCCAGACTCAGTGTCTGGTTGGTGGTGTAGAGCTTCCTGTAGCCGCATGGCGTTCGTACTTAAATATGGAACTAACCATTCCAATTTTCGCTGTCTCTTATACACATCTCCGAGCCCACGAGACC
+
CCCCCFCBCBCCGGGGGGGGGGGHHHHGGHHGHHHHGHHHHHHHHGGEFGEFHHHHHHHHHHHHHHHHGGGGGGHHGGGGGGFHHHHHHHFHHGFHEFGHHGHHHHHGHHHHHGGGGDEDHHHHBGGHHHGHHHHHGGCFGGHGGGCDGG
@M02034:409:000000000-BFKT7:1:1101:25736:9455 1:N:0:26
AAAGTCGAGGTGCCTAAAGTGGCAACCCAGACTAATTAGCATGTTGGTGGTGTAGAGCTTCCTGTAGCCGCATGGCGTTCGTACTTAAATATGGAACTAACCATTCCAATTTTCGCTGTCTCTTATACACATCTCCGAGCCCACGAGACC
+
CCCCCFCCCCBCGGGGGGGGGGGHHHHGGHGGHHHHGHHHHHHHHHHFGGGGHDFDGHHHGHHHHDGGGGG0EEHHGGGGGGHHHHGHHHHHHHHHGHD3FFBGHEH4GHHHHHGEGGGHHGHHHHHHFE2CGGFGGD?@CFAFGCGF?F
@M02034:409:000000000-BFKT7:1:1101:26578:9459 1:N:0:26
AAAGTCGAGGTGCCTAAAGTGGCAACCCAGACTGGGATGGAGGTTGGTGGTGTAGAGCTTCCTGTAGCCGCATGGCGTTCGTACTTAAATATGGAACTAACCATTCCAATTTTCGCTGTCTCTTATACACATCTCCGAGCCCACGAGACC
+
CCCCCFCCCBCCGGGGGGGGGGGHHHHGGHHGHF2A23AC32EEEGAEE1FFGHG5F5GH5GFDF5F53EF0EECG@?EFAE2?FFFHBGFHHG33FGHGBF3FGBFE4FGHHHEGGEEHGEHGFGDDGCGHGFG2E/<DDF/F@D//?F
@M02034:409:000000000-BFKT7:1:1101:24668:9460 1:N:0:26
AAAGTCGAGGTGCCTAAAGTGGCAACCCAGACTAGGAAGACGGTTGGTGGTGTAGAGCTTCCTGTAGCCGCATGGCGTTCGTACTTAAATATGGAACTAACCATTCCAATTTTCGCTGTCTCTTATACACATCT
+
AAAABFABD?AAFGGFGGGGGGGHHHHGGFHGHHHHGFHHHGGEFFGFFGGGHGGEHHHHHGHHHHHHGGG?GFGHGGGGGGHHHHHHFFGHHHGGGGFFHHHFHHHFEGFGGDGEGGGHHHHHBGFFFGHGBF
@M02034:409:000000000-BFKT7:1:1101:24684:9473 1:N:0:26
AAAGTCGAGGTGCCTAAAGTGGCAACCCAGACTAGGAAGACGGTTGGTGGTGTAGAGCTTCCTGTAGCCGCATGGCGTTCGTACTTAAATATGGAACTAACCATTCCAATTTTCGCTGTCTCTTATACACATCTCCG
+
BAABBBAABBAAFEFGGFGGFGGGHHFFFDEEHGHGFHHHHGGEFEGACFBBFGH5FFEGGGGHHHHEHGEEEEGGGGGGFEFEFGFGHHHGHH3FFGFFCAGHHEGGBGGHHFECEE?12BFBBG2FBFDGFG11?
@M02034:409:000000000-BFKT7:1:1101:26592:9473 1:N:0:26
AAAGTCGAGGTGCCTAAAGTGGCAACCCAGACTGGGTTGGAGGTTGGTGGTGTAGAGCTTCCTGTAGCCGCATGGCGTTCGTACTTAAATATGGAACTAACCATTCCAATTTTCGCTGTCTCTTATACACATCTCCGAGCCCACGAGACC
+
>1>>A3>ADDAAECFGGGGF1BA0C0B0FGGEBGHAGFECFFEEFBAAAA/BGFDBEDFGHBGDFHHFGE>/?EHGE?ECEE>>EF21BF2BGH>BGHFGG0DGBFHFBFHHHFGEFGCGHHHGFGBFBGGHGHEHGCCCCCEE@<>?.F
@M02034:409:000000000-BFKT7:1:1101:25762:9477 1:N:0:26
AAAGTCGAGGTGCCTAAAGTGGCAACCCAGACTAAGAAGTAGGTTGGTGGTGTAGAGCTTCCTGTAGCCGCATGGCGTTCGTACTTAAATATGGAACTAACCATTCCAATTTTCGCTGTCTCTTAACACATCTCCGAGCCCACGAGACCG
+
BABABBAAABABFFGGGGGGGDFFGHH?2GDCGFGF3DBDFGFGFEEGGGEFFGHDGHHHEHHFGGGFGEEEEGHHGGGGGGFGGGFBGHFGHG3DGHBBGHHHHHGH4FGGHHGGGGEFFGHGGGFFFGGGHHHG?DGGEHGG//DFGC
@M02034:409:000000000-BFKT7:1:1101:19891:9479 1:N:0:26
AAAGTCGAGGTGCCTAAAGTGGCAACCCAGACTACTTTTTTGGTTGGTGGTGTAGAGCTTCCTGTAGCCGCATGGCGTTCGTACTTAAATATGGAACTAACCATTCCAATTTTCGCTGTCTCTTATACACATCTCCGAGCCCACGAGACC
+
CBCCBFCCCCCCGGGGGGGGGGGHHHHGGHHGHHHHHHHHGGGHGGGGGGEFEHHHHHHHHHHGGHHHHGGFGGHGGGGGGGHHHHGFGHGHHHGHGHHGHHGGHHHGFHHHHHGGGCGEHGHG?FFHFFBHGHHHGFGGGGHGGGGGGG
@M02034:409:000000000-BFKT7:1:1101:15554:9481 1:N:0:26
AAAGTCGAGGTGCCTAAAGTGGCAACCCAGACTAAGGCGACGGTTGGTGGTGTAGAGCTTCCTGTAGCCGCATGGCGTTCGTACTTAAATATGGAACTAACCATTCCAATTTTCGCTGTCTCTTATACACATCTCCGAGCCCACGAGACC
+
CBCCCFCBCCCCGGGFGGGFGGGHHHHGGHHGHHHHHHGGGGGGGGGGFGEFHHHHHHHHHHHHHHHHHGGGGGHHGGGGGGGHHHEFHHHHHHFHHHGGHHHHHHGHHHGHHHGGGGGGHFHFGHFGDHEHFGGGG?DCGGHGGGCGGE
@M02034:409:000000000-BFKT7:1:1101:24670:9483 1:N:0:26
AAAGTCGAGGTGCCTAAAGTGGCAACCCAGACTAGGAAGACGGTTGGTGGTGTAGAGCTTCCTGTAGCCGCATGGCGTTCGTACTTAAATATGGAACTAACCATTCCAATTTTCGCTGTCTCTTATACACATCTCCGAGCCCACGAGACC
+
BBBCCFBBCCCCGGGGGFGFGEFHHHHGGHHGHHHHHHHHHGGBFGGGGGEFGHHHGGHHHHHGGHFFHGGGEGHHGEFGGGGHHGFEGHFHHGHFHFGFHGH3FHHHHHGHGHGGGDGHHHHFHHGHBHFFCFBFD/CF@FHFCCCD.>
@M02034:409:000000000-BFKT7:1:1101:26162:9485 1:N:0:26
AAAGTCGAGGTGCCTAAAGTGGCAACCCAGACTCCTGCTACTGTTGGTGGTGTAGAGCTTCCTGTAGCCGCATGGCGTTCGTACTTAAATATGGAACTAACCATTCCAATTTTCGCTGTCTCTTATACACATCTCCGAGCCCACGAGACC
+
BBBBBFBBBBBBGGGGFGGGGGGHHHHGGHHGHHHHHHHHHHHHHHHFGGGFHHHFGHHHHGHHGHHHHGGEFGHHGGGGGFBGGHFFGHGHHHFFHHGGGHFFHHGEFGHHHHGGGGGHHHHHGHFHGGBGHHGHG/CCGCEGFCDGGG
@M02034:409:000000000-BFKT7:1:1101:19363:9487 1:N:0:26
AAAGTCGAGGTGCCTAAAGTGGCAACCCAGACTAAGAATCATGTTGGTGGTGTAGAGCTTCCTGTAGCCGCATGGCGTTCGTACTTAAATATGGAACTAACCATTCCAATTTTCGCTGTCTCTTATACACATCTCCGAGCCCACGAGACC
+
BBBBBFBBBBAAGGGGGGGGGGGHGHHGGHHGHHHGGHGHHHHHHHHFF?EFHHHDHHHHHHHHHHHHHGGGEGHHGEGGGGHHHHGGHHGHHGGHHHHHHHHHHHGHHHHHHHGGGDEGHHHHFHHHHHHHGHGFGDCGCGHGGGGGGG
@M02034:409:000000000-BFKT7:1:1101:19502:9487 1:N:0:26
GCTCTTAAAGAGGAGAAAGGTCATGGATAAGACGTCTGCTAC
+
CDDDDFFFFFFFGGFGGGGGGGGHH44B5B4B4B2BG2DG55
@M02034:409:000000000-BFKT7:1:1101:15973:9493 1:N:0:26
AAAGTCGAGGTGCCTAAAGTGGCAACCCAGACTAATAAGCAGGTTGGTGGTGTAGAGCTTCCTGTAGCCGCATGGCGTTCGTACTTAAATATGGAACTAACCATTCCAATTTTCGCTGTCTCTTATACACATCTCCGAGCCCACGAGACC
+
CBCCBFCADBABGGGGGGFFGGGHHHHGGHHGHHHHHHHHHHHGGHGEFGEFHHHGGHHHHHHHHHHHHGGGGGHHGGGGGFGHHHGFHHHHHHGHGHHGHHGHGHHGHGHHHHGFGGGFHHHHHHHHFHFHFHHEF@FGGGHGGGGFGE
@M02034:409:000000000-BFKT7:1:1101:4017:9495 1:N:0:26
AAAGTCGAGGTGCCTAAAGTGGCAACCCAGACTGGGTTGTCTGTTGGTGGTGTAGAGCTTCCTGTAGCCGCATGGCGTTCGTACTTAAATATGGAACTAACCATTCCAATTTTCGCTGTCTCTATACACATCTCCGAGCCCACGAGACC
+
?AA1ADAADDAAGGFGGGGGGDFFCGHCGHEFHAECGGCEFGGGHHGGGGAFEAFDGHHHFGHF1FG2BB@EGGHHGGGGEFFHHHGFHHHHHEFGHHHFHHGHFHHGHHHHHFEGGFAFHHHHHFFHGDGEHHHCBCCCGHGGGGGGF
@M02034:409:000000000-BFKT7:1:1101:7775:9496 1:N:0:26
AAAGTCGAGGTGCCTAAAGTGGCAACCCAGACTCTTAAGTGTGTTGGTGGTGTAGAGCTTCCTGTAGCCGCATGGCGTTCGTACTTAAATATGGAACTAACCATTCCAATTTTCGCTGTCTCTTATACACATCTCCGAGCCCACGAGACC
+
BBBBBFAADBBBGGGGGGGFGGGHHGHGGHHGHHHHHHHFHHHHGHHGGGFFHHHHHHHHFHHHFGHGHGGGGGHHGGGGGGGHHHGFGHGHHHGHFHHGFHHGHHBHGHHHHHGDGFGFHEFHHHHFGHFHFGDFDC/BCFHGCCFGGE
@M02034:409:000000000-BFKT7:1:1101:22168:9497 1:N:0:26
AAAGTCGAGGTGCCTAAAGTGGCAACCCAGACTGAGAATACGGTTGGTGGTGTAGAGCTTCCTGTAGCCGCATGGCGTTCGTACTTAAATATGGAACTAACCATTCCAATTTTCGCTGTCTCTTATACACATCTCCGAGCCCACGAGACC
+
BBBBBFBBBBBBGGGGFGGGGGGHHHHGGHHGHFFFBAGDHHGHGGGGGGGFHHHGHHHHHGHHGHHFHGGEEGHHGEGGGGHHHHHFHHHHHGHHHHHHHHGGHHHHHHHHHHGGGGGHHHGFGHHHHEGHHGFBE@@CCFFEFGFFGF
@M02034:409:000000000-BFKT7:1:1101:23804:9498 1:N:0:26
AAAGTCGAGGTGCCTAAAGTGGCAACCCAGACTCATTATCCGGTTGGTGGTGTAGAGCTTCCTGTAGCCGCATGGCGTTCGTACTTAAATATGGAACTAACCATTCCAATTTTCGCTGTCTCTTATACACATCTCGAGCCCACGAGACC
+
BBBBAFABBBAAGGGGGGGGGGGHGHGFGHHEGHHHHHGHFDFEFG?EF1AFGBDGHFHHHHHHFGGFHGFE1EGEG>F?EEGHHHHHFHFHHHGGHGHHHG3G3FGHFHHHHHGGGGFHHGGHDBGHDFHCFGEHBE/BFEFGCCGDG
@M02034:409:000000000-BFKT7:1:1101:16325:9498 1:N:0:26
AAAGTCGAGGTGCCTAAAGTGGCAACCCAGACTACGTCGACGGTTGGTGGTGTAGAGCTTCCTGTAGCCGCATGGCGTTCGTACTTAAATATGGAACTAACCATTCCAATTTTCGCTGTCTCTTATACACATCTCCGAGCCCACGAGACC
+
CBCCCFCB@BCCGGGGGGGGGGGHHHHGGHHGHHHGHHGGGGGGGGGEFGFFFGHHHGHHHHHHGHHGHFGFGGHHGGGGGFHHHHHGHHHHGHFFHGHHGHHGHHHHHHHHHHGGGGGGHGHHHHGHFGHGFHFHGCGGGGEFGGGGGG
@M02034:409:000000000-BFKT7:1:1101:11025:9501 1:N:0:26
AAAGTCGAGGTGCCTAAAGTGGCAACCCAGACTTCGTAGCCGGTTGGTGGTGTAGAGCTTCCTGTAGCCGCATGGCGTTCGTACTTAAATATGGAACTAACCATTCCAATTTTCGCTGTCTCTTATACACATCTCCGAGCCCACGAGACC
+
BCCCBFCCDCBBGGGGGGGGGGGHHHHGGHFGHHHGHHGGHGGGFGGEFGEFGHHHHHHHHHHHHHHHHGGGGGHHGGGGGGHHHHHHHHHHHHHHHFGHHHHHHHHHHHHHHGGGGGGGGHHHHHHHHHGHHHFHGDGGGGHG/A/<EF
@M02034:409:000000000-BFKT7:1:1101:17641:9502 1:N:0:26
AAAGTCGAGGTGCCTAAAGTGGCAACCCAGACTCGGAGGGTGGTTGGTGGTGTAGAGCTTCCTGTAGCCGCATGGCGTTCGTACTTAAATATGGAACTAACCATTCCAATTTTCGCTGTCTCTTATACACATCTCCGAGCCCACGAGACC
+
DCDDCFCCCCCBGGGGGGGFGGGHHHHGGHHGHHGGEGGGEGGGGGGEFGFFHGHGHEHHFHHHHHHGHGGFGGHGGGGGGGHHHHHGHHHGHHGFFHHHGHFHHHHHHHHHHHGGGGGHHHHHGHFGHFGHFGHGF?FFGGGGGGGGGG
@M02034:409:000000000-BFKT7:1:1101:13429:9502 1:N:0:26
AAAGTCGAGGGTGCCTAAAGTGGCAACCCAGACTTGTGTGATTGTTGGTGGTGTAGAGCTTCCTGTAGCCGCATGGCGTTCGTACTTAAATATGGAACTAACCATTCCAATTTTCGCTGTCTCTTATACACATCTCCGAGCCCACGAGAC
+
BBBBBFBBBBDAGGGGFGGGGGHGHHHHGGHHGHHHHHHHHHHHHHHHGGGGGHHHGHHHHHHHHHHHHHGGGGGHHGGGGGGHHHHFGFGHHHHHGFFHHHGGHHHHHHGHHHHGGGGGHHFHHHHHFFFHHHHHHGGGGGGHGG@@EF
@M02034:409:000000000-BFKT7:1:1101:10974:9505 1:N:0:26
AAAGTCGAGGTGCCTAAAGTGGCAACCCAGACTACGTGTTTTGTTGGTGGTGTAGAGCTTCCTGTAGCCGCATGGCGTTCGTACTTAAATATGGAACTAACCATTCCAATTTTCGCTGTCTCTTATACACATCTCCGAGCCCACGAGACC
+
BBCCBFCCBBBCGGGGGGGGGGGHHHHGGHHGHHHGHHHHHHHHHHHGGGEFHEHGHHHHHHHHHHHHHGGEFGHHGGGGGGHHHHHFFHHHHEHGHHHHHHHHHHHHHHHHHHGGGGGHHHHHGHGFBFGHHHGHG?FFGGHGGGGGGE
@M02034:409:000000000-BFKT7:1:1101:21132:9509 1:N:0:26
AAAGTCGAGGTGCCTAAAGTGGCAACCCAGACTCCTGGTGTTGTTGGTGGTGTAGAGCTTCCTGTAGCCGCATGGCGTTCGTACTTAAATATGGAACTAACCATTCCAATTTTCGCTGTCTCTTATACACATCTCCGAGCCCACGAGACC
+
BBBBBFBBBBBBGGGGGFGFGGGHHHHGGHHGHHHHHGHHHGHGHHHEGGGGHGH5GFGHHHHHHHHHHGGCEFHHGGGGGGGHHHGGHHGHGFGHGHHFHHHHHHHHGHHHHHGAGGGFHFHHBGFF3F?GHHFGGC@@GFEFGGG?DA
@M02034:409:000000000-BFKT7:1:1101:24763:9516 1:N:0:26
AAAGTCGAGGTGCCTAAAGTGGCAACCCAGACTTGTTGTCGGTTGGTGGTGTAGAGCTTCCTGTAGCCGCATGGCGTTCGTACTTAAATATGGAACTAACCATTCCAATTTTCGCTGTCTCTTATACACATCTCCGAGCCCACGAGACCG
+
AAAAAFAADDAAGGGG1FFDFGG0GGHGGHHGHHHGHHHHGGAEEE/AEAFHHGGFHHHBGHHHGHGHGGEFFHFEEECEGEGGHG@BGGHHGFHGH1F1B1BFGGBGGHGHHGEGGEHHHHHGHH2GHGGHGFFC/>@?FGGGCGGCFC
@M02034:409:000000000-BFKT7:1:1101:26381:9523 1:N:0:26
AAAGTCGAGGTGCCTAAAGTGGCAACCCAGACTCGGAGTTAGGTTGGTGGTGTAGAGCTTCCTGTAGCCGCATGGCGTTCGTACTTAAATATGGAACTAACCATTCCAATTTTCGCTGTCTCTATACACATCTCCGAGCCCACGAGACC
+
CCCCCFBBCCCCGGGGGGGGGGGHHHHGGHHGHGAEG?EHHHHHFHE1A1EFHHGFG5GG5FFGA5GEDFG?EEFAEEEFAEFFEFFGGHHFFF33FGFH3F3FHDHFEGHHHDEFG?EB?FFFG?D3B2FHHEHGGGGGG/F/>/CGG
@M02034:409:000000000-BFKT7:1:1101:12497:9527 1:N:0:26
AAAGTCGAGGTGCCTAAAGTGGCAACCCAGACTGGGCAGGGGGTTGGTGGTGTAGAGCTTCCTGTAGCCGCATGGCGTTCGTACTTAAATATGGAACTAACCATTCCAATTTTCGCTGTCTCTTATACACATCTCCGAGCCCACGAGACC
+
BBBBBFBBBBABGGGGGGGFGGGHHHHGGHGGHHHHHHGGGGGEFGGGFGGGHHHHHHHHHHHHHHHHHGGFGGHHGGGGGGHHHHFHHHHHHHHHHHHHHHGHHHGHHHHHHHGGGGGHHHHHHHHHGHGHHHGHGCCFGGFGGGFGGG
@M02034:409:000000000-BFKT7:1:1101:20997:9532 1:N:0:26
AAAGTCGAGGTGCCTAAAGTGGCAACCCAGACTCGGACTCTGGTTGGTGGTGTAGAGCTTCCTGTAGCCGCATGGCGTTCGTACTTAAATATGGAACTAACCATTCCAATTTTCGCTGTCTCTTATACACATCTCCGAGCCCACGAGACC
+
BBBBBFBBDBABGGGGCGGGGGGGHHHGAFHGHHGGGGGHHHHHHGGGFGGFHHHGGHHHHHHHHHHHHGGGEGHGEEGGGGEHGHGGFHHHHEGGFHGFHHGHHHHHGGHHHGGGGGGHHHHHFG3FGHGHGHFGG?CFGGEGGC?DDE
@M02034:409:000000000-BFKT7:1:1101:14102:9532 1:N:0:26
AAAGTCGAGGTGCCTAAAGTGGCAACCCAGACTGGGGTGCTGGTTGGTGGTGTAGAGCTTCCTGTAGCCGCATGGCGTTCGTACTTAAATATGGAACTAACCATTCCAATTTTCGCTGTCTCTTATACACATCTCCGAGCCCACGAGACC
+
CCCCCFCCCCABGGGGGGGGGGGHHHHGGHHGHHHHGEEGHHHHHGGGGGEFHHHGHHHHHHHHHHHHHGGGGGHHGGGGGGHHHHHHHHHHHHFHHHHHHHHGHHHHHHHHHHGGGGGGHHHHHHHHHHFHHHHHGCGGGGHGGGGGGF
@M02034:409:000000000-BFKT7:1:1101:10326:9532 1:N:0:26
AAAGTCGAGGTGCCTAAAGTGGCAACCCAGACTAAGAATGTGGTTGGTGGTGTAGAGCTTCCTGTAGCCGCATGGCGTTCGTACTTAAATATGGAACTAACCATTCCAATTTTCGCTGTCTCTTATACACATCTCCGAGCCCACGAGACC
+
CCCCCFCCBCCCGGGGGGGGGGGHHHHGGHHGHHHHHHHHGHHHGGGGGGGEHHHFHGHHHHHHHHHHHGGEGGHHGGGGGGGHHHHHHHHHHHFFFHGGHHFGHHGHFGHHHHGGGGGHGHHHHHGFFHEHGHHHGGCGGGHGGGGGGG
@M02034:409:000000000-BFKT7:1:1101:6033:9532 1:N:0:26
AAAGTCGAGGTGCCTAAAGTGGCCACCCAGACTAGGGGGGGTGTTGGTGGTGTAGAGCTTCCTGTAGCCGCATGGCGTTCGTACTTAAATATGGAACTAACCATTCCAATTTTCGCTGTCTCTTATACACATCTCC
+
A>AABFBBBBAAGGGGG4EGGGGHHGHGGDHGFH3F2BEGGCGGGHFGGGFGGGFEFGGGGFGFFBFGGGG?DFFA>9BEDAFEFFBFFFFFFFBFFFBB/ABBFFFFFFFFFBD?DFFFFFFFBFBFFF/BFB/B
@M02034:409:000000000-BFKT7:1:1101:25098:9536 1:N:0:26
AAAGTCGAGGTGCCTAAAGTGGCAACCCAGACTGCGGCTGAGGTTGGTGGTGTAGAGCTTCCTGTAGCCGCATGGCGTTCGTACTTAAATATGGAACTAACCATTCCAATTTTCGCTGTCTCTATACACATCTCCGAGCCCACGAGACCG
+
CCCCCFCCCCCCGGGGGGGGGGGHHHHGGHHGHHGGGGGGHHGHHHGEFGEFHHHHHHHHHHHHHHHHHGGEEGHHGGGGGGHHHHGGHHHHHHGHGHHHHHHHHHHHHHHHHHGGGGGHHHHFHFDHGHGGHGEGBDGGGHGGCGGGGG
@M02034:409:000000000-BFKT7:1:1101:13469:9537 1:N:0:26
AAAGTCGAGGTGCCTAAAGTGGCAACCCAGACTGAGTATACGGTTGGTGGTGTAGAGCTTCCTGTAGCCGCATGGCGTTCGTACTTAAATATGGAACTAACCATTCCAATTTTCGCTGTCTCTTATACACATCTCCGAGCCCAC
+
?AAA>FAABDBACGGGGGGGGGGHHHHFGGHGHHHHHHHHGHEGFGGEFGAAGFFFFHFHGHFHHHFHHGFEEGAGEGGGGGEHHHBB3GFHH3@ECCFGGHHHHHBBBFHHHFGEGGGGFFHH3FFHFFFHGHG2BCC?CGHE
@M02034:409:000000000-BFKT7:1:1101:6018:9543 1:N:0:26
AAAGTCGAGGTGCCTAAAGTGGCCACCCAGACTAGGTGGGGTGTTGGTGGTGTAGAGCTTCCTGTAGCCGCATGGCGTTCGTACTTAAATATGGAACTAACCATTCCAATTTTCGCTGTCTCTTATACACATCTCCGAGCCCACGAGACC
+
CBBBCFCCCCCCGGGGGGGGGGGHHGHGGHHGHHHHFGGGGGGGGHHFGGEFHHHHGHHHHHHHHHGHHGCEEGHHGGGGGGFHHHGBHHHHHFHHHHHHHHGHHHGGHHHHHHGGGGGGHFHHHHFHFFEFFGGFGGGCGGHGGGGGGE
@M02034:409:000000000-BFKT7:1:1101:27207:9553 1:N:0:26
AAAGTCGAGGTGCCTAAAGTGGCAACCCAGACTGCGCTTGGTGTTGGTGGTGTAGAGCTTCCTGTAGCCGCATGGCGTTCGTACTTAAATATGGAACTAACCATTCCAATTTTCGCTGTCTCTTATACACATCTCCGAGCCCACGAGAC
+
CCCCCFCCCCCBGGGGGDGGGGGHHHHGGHHGHHHFGGGGGHGHFHHGGGEFGHHHHFHHHHHHGHHHHEGGGGHHGGGGGGHHHHGGHHGHHHGHHHGCG03BGHBHDFGHG4></?C233FG3BB?F22?2FGBDC/CG/==<>//>
@M02034:409:000000000-BFKT7:1:1101:6036:9554 1:N:0:26
AAAGTCGAGGTGCCTAAAGTGGCCACCCAGACTA
+
>11>>D>1>A>>AFFEGFFFFF0F1EC?EAF01B
@M02034:409:000000000-BFKT7:1:1101:9618:9555 1:N:0:26
AAAGTCGAGGTGCCTAAAGTGGCAACCCAGACTCAGCATATTGTTGGTGGTGTAGAGCTTCCTGTAGCCGCATGGCGTTCGTACTTAAATATGGAACTAACCATTCCAATTTTCGCTGTCTCTTATACACATCTCCGAGCCCACGAGACC
+
CCCCCFCCCCCCGGGGGGGGGGGHHHHGGHHGHHHHHHHHHHHHHHHGGGGFHHHHHHHHHHHHHHHGHGGGEGHHGGGGGGHHHHGGHHHHHFHHHHHHHHHHHHHHHHHHHHGGGGGHHGHHHHGHGHHHHHGFGCGGGGHGGGCGGG
@M02034:409:000000000-BFKT7:1:1101:24219:9556 1:N:0:26
AAAGTCGAGGTGCCTAAAGTGGCAACCCAGACTGTTGGTACTGTTGGTGGTGTAGAGCTTCCTGTAGCCGCATGGCGTTCGTACTTAAATATGGAACTAACCATTCCAATTTTCGCTGTCTCTTATACACATCTCCGAGCCCACGAGACC
+
BACCCFBBBBCCGGGGGGGFFGGHHHGGGHHGHHHHHGGHHHHFHHHGF?EEHFHBGHHHHHHHHHHFFGFEFGGFGGGGGGGHGHGFHHFHHHFHHGGGCHHGHHFHHHHHHHGGGGGHHGHHHHFHFHFHHHHHG?/CCGGGGGC?DF
@M02034:409:000000000-BFKT7:1:1101:16181:9556 1:N:0:26
AAAGTCGAGGTGCCTAAAGTGGCAACCCAGACTCTTAAGAAGGTTGGTGGTGTAGAGCTTCCTGTAGCCGCATGGCGTTCGTACTTAAATATGGAACTAACCATTCCAATTTTCGCTGTCTCTTATACACATCTCCGAGCCCACGAGACC
+
CCCCCFCBCCCCGGGGGGGGGGGHHHHGGGHGHHHHHHHHHHHHHHGGGGFFHHHHHHHHHHHHGHHHHGGGGGHHGGGGGGHHHHHGHHHHHHHHFHHGHHHHHHGGDGHHHHGGGGGHHGHHHHHHGHHHHHHGG?DGGGHGFCGGGG
@M02034:409:000000000-BFKT7:1:1101:6512:9560 1:N:0:26
AAAGTCGAGGTGCCTAAAGTGGCAACCCAGACTCCTCATCTTGTTGGTGGTGTAGAGCTTCCTGTAGCCGCATGGCGTTCGTACTTAAATATGGAACTAACCATTCCAATTTTCGCTGTCTCTTATACACATCTCCGAGCCCACGAGACC
+
CCCCCFCCCCBBGGGGGGGGGGGHGHHGGHHGHHHHHHHHHHHHHHHGGGGFHHHFHHHHHGHHHHHHHGGGGGHFGGGGGGHHHHHFHHHHHHGHHHHHHHHGHHHGHHHHHHGGGGGHHHHHHHHGHHGHHHHGGFGFFEEFGCGGGE
@M02034:409:000000000-BFKT7:1:1101:17576:9564 1:N:0:26
AAAGTCGAGGTGCCTAAAGTGGCAACCCAGACTCTG
+
CCDDCFCCCCCCGGGGGGGGGGGHHHHGGHHGH335
@M02034:409:000000000-BFKT7:1:1101:3163:9573 1:N:0:26
AAAGTCGAGGTGCCTAAAGTGGCAACCCAGACTCCTCCTTGGGTTGGTGGTGTAGAGCTTCCTGTAGCCGCATGGCGTTCGTACTTAAATATGGAACTAACCATTCCAATTTTCGCTGTCTCTTATACACATCTCCGAGCCCACGAGACC
+
CCCCCFBADBBBGGGGFFFBGGGFHDGGGHHGHCHHHHHHHFGBFGGEAEABBGHFGFDHFHHFBEFDBEEEGGGGGEGGGFGHHHFGHHGHHHFFFHEGBGDHDGHFGHHHHHEEFGEGDFHFHHGHFHECGH?GECGC@FFGGGGGGF
@M02034:409:000000000-BFKT7:1:1101:14209:9574 1:N:0:26
AAAGTCGAGGTGCCTAAAGTGGCAACCCAGACTGTGGTTGAGGTTGGTGGTGTAGAGCTTCCTGTAGCCGCATGGCGTTCGTACTTAAATATGGAACTAACCATTCCAATTTTCGCTGTCTCTTATACACATCTCCGAGCCCACGAGACC
+
CCCCCFCCCBCBGGGGGGGGGGGHHHHGGHHGHHHHHHGGHHGHHHGGGGFGHHHGHHHHHHHHHHHHHGGGGGHHGGGGGGHHHHHFHHHHHFGHGHHHHHHHHHGHHHHHHHGGGGGHHHHHHHFHHHGHHHGHGCGGGGHGGGGGGG
@M02034:409:000000000-BFKT7:1:1101:23805:9575 1:N:0:26
AAAGTCGAGGTGCCTAAAGTGGCAACCCAGACTTGTGTGGTTGTTGGTGTGTAGAGCTTCCTGTAGCCGCATGGCGTTCGTACTTAAATATGGAACTAACCATTCCAATTTTCGCTGTCTCTTATACACATCTCCGAGCCCACGAGACCG
+
BCCBCFCCCCBCGGGGGGGFGGGHHHHGGHHGHHHHHHGGHGGGHHHGFFEHFHHHHHHGHHHHHHHHGGGGGHFEFGGGFHGHHFGGHHHHHHHGHHCGHGFHHHFGHHHHHGFGGFHGHHHHHHHHHGHHHHHGGGGGGHGG@DGGGG
@M02034:409:000000000-BFKT7:1:1101:27861:9586 1:N:0:26
AAAGTCGAGGTGCCTAAAGTGGCAACCCAGACTGATAAGCGTGTTGGTGGTGTAGAGCTTCCTGTAGCCGCATGGCGTTCGTACTTAAATATGGAACTAACCATTCCAATTTTCGCTGTCTCTTATACACATCTCCGAGCCCACGAGACC
+
BBBBBFBBBBBBGGGGBGGFGGGHHHHGGHGGHHHHHHHHGGGGHHHGGGEGHHHEHHHHHHHHGHHHHGGEFGHHGGGGGGHHHHGGHHHHHHEFFHHHHHHHGHFHHHHHHHGGGGGHHHHHHHGHGHHFHHGHGC?CGEHGGGGDDG
@M02034:409:000000000-BFKT7:1:1101:28018:9597 1:N:0:26
AAAGTCGAGGTGCCTAAAGTGGCAACCCAGACTCAGCGTCCGGTTGGTGGTGTAGAGCTTCCTGTAGCCGCATGGCGTTCGTACTTAAATATGGAACTAACCATTCCAATTTTCGCTGTCTCTTATACACATCCCGAGCCCACGAGACCG
+
CCCCCFCABCBBGGGGGGFGGGGHGHHGGHHGHGHHHGGGGGGGGGGGGGEFHHHGHGHHHHHGGFHFHEEFGGHGGEGGEEGHHHGFHHHHHHEGGHGHHHFHHHHGFHHHHHGEGGGHGHHHHHFHGFDHGFGEDFC@FCFFGGGGAF
@M02034:409:000000000-BFKT7:1:1101:18222:9600 1:N:0:26
AAAGTCGAGGTGCCTAAAGTGGCAACCCAGACTGAGTAGGAGGTTGGTGGTGTAGAGCTTCCTGTAGCCGCATGGCGTTCGTACTTAAATATGGAACTAACCATTCCAATTTTCGCTGTCTCTTATACACATCTCCGAGCCCACGAGACC
+
CCCCCFCCCCCCGGGGGGGGGGGHHHHGGHHGHHHHGHHHFHGFGHGGGGEFFHHFHHHHHHHHHGHFHGGGGGHHGGGGGGHHHHHHHHHHHHFHHHHHHHGHHHGHHHHHHHGGGGGGHGHHHHFHHHHHGHHHG?CFFFGFCGGGGF
@M02034:409:000000000-BFKT7:1:1101:13941:9601 1:N:0:26
AAAGTCGAGGTGCCTAAAGTGGCAACCCAACTCCGCCTCAGGTTGGTGGTGTAGAGCTTCCTGTAGCCGCATGGCGTTCGTACTTAAATATGGAACTAACCATTCCAATTTTCGCTGTCTCTTATACACATCTCCGAGCCCACGAGACCG
+
BBBBBFABBBBBGGGGFFFFFGFHHHHGGCFHHHECEEFCHGHHHGEGFEFCGHDGHHGHFFHHFHHHGGGGGHHGFGGGGHFHHHH3FBGBGBBCGHHFGBGHHB4BGHHHHGGGGFHGHHGFHHHEGFGGHHG/CFFCG/FC/ADDG?
@M02034:409:000000000-BFKT7:1:1101:21809:9605 1:N:0:26
AAAGTCGAGGTGCCTAAAGTGGCAACCCAGACTCATAAGCCTGTTGGTGGTGTAGAGCTTCCTGTAGCCGCATGGCGTTCGTACTTAAATATGGAACTAACCATTCCAATTTTCGCTGTCTCTTAT
+
AA@AAFA>D2AAGGGGCGGGGGGHHHGGGHHGHHHHHGHHHHHHHGEEFEEFBFHGFHHHEHHHFHHGHFG0EFHHGAEFGEFHHG4FGGGHHF333GHFHHGHFHBFFHHHHHGEGGEFGDGHHG
@M02034:409:000000000-BFKT7:1:1101:22982:9615 1:N:0:26
AAAGTCGAGGTGCCTAAAGTGGCAACCCAGACTCAGAATAATGTTGGTGGTGTAGAGCTTCCTGTAGCCGCATGGCGTTCGTACTTAAATATGGAACTAACCATTCCAATTTTCGCTGTCTCTTATACACATCTCCGAGCCCACGAGAC
+
CCCCCFCCCCCCGGGFGGGGGGGHHHHGGHHGHGG3FDF5FFHHHD2FFDGGGAFDFAFGAGGHGDEDEEE0EEC1EEEFE?BFEFH3GGHHHG33FCGHC1@BFBEBBFEHE?EFGE?F?GGGFF4GHF??GFHBC/BFGGHFC?DAA
@M02034:409:000000000-BFKT7:1:1101:20593:9616 1:N:0:26
AAAGTCGAGGTGCCTAAAGTGGCAACCCAGACTACTCTGAAGGTTGGTGGTGTAGAGCTTCCTGTAGCCGCATGGCGTTCGTACTTAAATATGGAACTAACCATTCCAATTTTCGCTGTCTCTTATACACATCTCCGAGCCCACGAGACC
+
BBBBBFBBBBBBGGGGFGGFGGGHHHHGGHHGHHHHHHHHHHHGFHGGFGEFGHHFHHHHHHHHHHHGHGGEEGHGEEGGFFFHHHGGHHGHHGGHFHHHGHHHHHGGFHGHHHFGGGGGFGHHFHDDFFDGFHHFF?/>@CGGG/>ADF
@M02034:409:000000000-BFKT7:1:1101:4881:9621 1:N:0:26
AAAGTCGAGGTGCCTAAAGTGGCAACCCAGACTTCTACGTTGGTTGGTGGTGTAGAGCTTCCTGTAGCCGCATGGCGTTCGTACTTAAATATGGAACTAACCATTCCAATTTTCGCTGTCTCTTATACACATCTCCGAGCCCACGAGACC
+
BBABAFCCBBBBGGGGGGGGGFGGHGHGGHHFHHHGHHGFGHHEGGGEFGEFGFGAGFFHFHHHGFHFFEEEEEHCFEGGGFFFHHHFGHHGGHFFHHHFFGFGFHHFHHHHHHGGGGGGHFHFGHFHHHGHGHHFGCGCGEHGGGGGGE
@M02034:409:000000000-BFKT7:1:1101:21798:9622 1:N:0:26
AAAGTCGAGGTGCCTAAAGTGGCAACCCAGACTCATAAGCCTGTTGGTGGTGTAGAGCTTCCTGTAGCCGCATGGCGTTCGTACTTAAATATGGAACTAACCATTCCAATTTTCGCTGTCTCTTATACACATCTCCGAGCCCACGAGACC
+
BBBBBFBBBBABGGGGGGGGGGGFHEFEFHHGHHHHHHHHHHHHHHHGGGEFHFHFHHHHHHHHHHHHHGGGGGHHGGGGGGHHHHHGHHFHHHFHHHHHHHHHHHHHHHHHHHGGGGFHFHHHHHHHGHGHGHHHGBDGGGHGGGGGDE
@M02034:409:000000000-BFKT7:1:1101:8374:9627 1:N:0:26
AAAGTCGAGGTGCCTAAAGTGGCAACCCAGACTACTCTTTCGGTTGGTGGTGTAGAGCTTCCTGTAGCCGCATGGCGTTCGTACTTAAATATGGAACTAACCATTCCAATTTTCGCTGTCTCTTATACACATCTCCGAGCCCACGAGACC
+
CCCCAFCCCCBCGGGGGGGGGGGGHHHGGHHGHHHGHHHHHGGGGGGGGGEFGFHGHFHHHHHHHHHHHGGFFGHHGFGGFEGHHHGFFHGHHGGHHHHGHHHHHHHGHHHHHGGEGGEGHHHHHHGHHFHHHHHFGFGGGGHGG?DGGF
@M02034:409:000000000-BFKT7:1:1101:16782:9627 1:N:0:26
AAAGTCGAGGTGCCTAAAGTGGCAACCCAGACTCGGA
+
B?ABBFAA3DAAFFFGGDGDDFEGHFHEFH2F332A?
@M02034:409:000000000-BFKT7:1:1101:22863:9628 1:N:0:26
AAAGTCGAGGTGCCTAAAGTGGCAACCCAGACTAAGAATAAGGTTGGTGGTGTAGAGCTTCCTGTAGCCGCATGGCGTTCGTACTTAAATATGGAACTAACCATTCCAATTTTCGCTGTCTCTTATACACATCTCCGAGCCCACGAGACC
+
CCCCCFCCCCBBGGGGGGGGGGGHHHHGGHHGHHHHHHHFHHHHHHGGGGGGHHHHHGHHHHHHHHHHHGGGGGHHGGGGGGGHHHGHGHHHHHHHHHHHHHHHHHGHHHHHHHGGGGGHGHHHHHFHFFFHHHFHG@GGGGHFGFGGGG
@M02034:409:000000000-BFKT7:1:1101:11504:9633 1:N:0:26
AAAGTCGAGGTGCCTAAAGTGGCAACCCAGACTTGGGGGGCGGTTGGTGGTGTAGAGCTTCCTGTAGCCGCATGGCGTTCGTACTTAAATATGGAACTAACCATTCCAATTTTCGCTGTCTCTTATACACATCTCCGAGCCCACGAGACC
+
CCCCCFBCCCCCGGGGGGGGGGGHHHHGCHHGHHHHHGGGGGGGGGGGFGDFHHHHHHHHHHHHHHHHHGGGGGHHGGGGGGHHHHHFFGCGGGFGFFFGGGGGGGFFFGGGGFGGGGGGGGGGFFFFFFFFFFFBDDAACFFFFFFFFF
@M02034:409:000000000-BFKT7:1:1101:4163:9636 1:N:0:26
AAAGTCGAGGTGCCTAAAGTGGCAACCCAGACTGCTCCTACGGTTGGTGGTGTAGAGCTTCCTGTGGCCGCAT
+
BBBCCFCCCCCCGGGGGGGGGGGHHHHGGH2FH335AAGFEAFHEE211AECA3D5A5AA5BAA53A1A>>0B
@M02034:409:000000000-BFKT7:1:1101:17544:9637 1:N:0:26
AAAGTCGAGGTGCCTAAAGTGGCAACCCAGACTATTTAGTAGGTTGGTGGTGTAGAGCTTCCTGTAGCCGCATGGCGTTCGTACTTAAATATGGAACTAACCATTCCAATTTTCGCTGTCTCTTATACACATCTCCGAGCCCACGAGACC
+
BBABBFBBBBAAFGGGGGGGGGGEGGHGGGHGHFGHHFGGHGHGHHGEFGGGHHHGFBHHHGHHGFHHHGGEFGHHGFEEEE2FGHGGHHHHHHGHHHHGHHGGFHHHHHHHHHGGGGGHHHHHGGEGGFHHHHHFE/><CF/F@D?DGG
@M02034:409:000000000-BFKT7:1:1101:14461:9638 1:N:0:26
AAAGTCGAGGTGCCTAAAGTGGCAACCCAGACTGCGTGGGGGGTTGGTGGTGTAGAGCTTCCTGTAGCCGCATGGCGTTCGTACTTAAATATGGAACTAACCATTCCAATTTTCGCTGTCTCTTATACACATCTCCGAGCCCACGAGACC
+
CCCCCFBBCCCCGGGGGGGGGGGHHHHGGHHGHHHGEEGGGGGDFGGGFGBFGHHGHHHHHHHHGGHHHGGDDGHHGGGGGGHHHHHHHHHHHHHHGHGHHHGHGHFHHHHHHGGGGGDGGFGGFGFF9FFGGFFGGAGGAFFFFCFFF?
@M02034:409:000000000-BFKT7:1:1101:14581:9643 1:N:0:26
AAAGTCGAGGTGCCTAAAGTGGCAACCCAGACTTAGTTTGCTGTTGGTGGTGTAGAGCTTCCTGTAGCCGCATGGCGTTCGTACTTAAATATGGAACTAACCATTCCAATTTTCGCTGTCTCTTATACACATCTCCGAGCCCACGAGACC
+
CCCCCFCABCCCGGGGGGGGGGGHHHGGGHFGHH5FFGGHFGFHFFEE22EAA3F5AAABEGGGGFF5DAE0EEF1>EEEEE2FGHHFEGHFFF33BFGH313F3BE4DF?GFB@EFA?FFFFD4B4BF322GGHDFCCD@FHGG@@GGC
@M02034:409:000000000-BFKT7:1:1101:17562:9647 1:N:0:26
AAAGTCGAGGTGCCTAAAGTGGCAACCCAGACTATTTAGTAGGTTGGTGGTGTAGAGCTTCCTGTAGCCGCATGGCGTTCGTACTTAAATATGGAACTAACCATTCCAATTTTCGCTGTCTCTTATACACATCTCCGAGCCCACGAGACC
+
CCCCCFCCCBCCGGGGGGGGGGGHHHHGGHHGHHHHHHHHHHGHHHGGFEBFHHHGHHHHHHHHHHHHHGGGGGHHGGGGGGHHHHEGHHFHHGGHHHHHHGHHHHGHHHHHHHGGGGGHHHHHHHHHFHFHH3FFDBGGGGHGGGGGGG
@M02034:409:000000000-BFKT7:1:1101:28223:9649 1:N:0:26
AAAGTCGAGGTGCCTAAAGTGGCAACCCAGACTAATGAGCAGGTTGGTGGTGTAGAGCTTCCTGTAGCCGCATGGCGTTCGTACTTAAATATGGAACTAACCATTCCAATTTTCGCTGTCTCTTATACACATCTCCGAGCCCACGAGACC
+
BBBABFBBDBABGGGGGGGGGGGFGHFEFHFDHHGH55BBG3DCBFFGGGEFGFHFHHHHHFHHHHHHHGGGEGHHGGGFGGBGFHGGHHHGHHEFHHHHHGHHHHHHBGHHHHGGGGGHHHHGHHFFGFHHGHHHG@CGGGHG?/@GGA
@M02034:409:000000000-BFKT7:1:1101:13631:9654 1:N:0:26
AAAGTCGAGGTGCCTAAAGTGGCAACCCAGACTTGGAAGCATGTTGGTGGTGTAGAGCTTCCTGTAGCCGCATGGCGTTCGTACTTAAATATGGAACTAACCATTCCAATTTTCGCTGTCTCTTATACACATCTCCGAGCCCACGAGACC
+
CCDDDFCCDDDDGGGGGGGGGGGHHHHGGHHGHFHHBHHHGGHHHHHEFEGFFGG5DFHGFGHHGFGEFEFEFGHAEEFGGEEFGHHGGGHHFFBBGHHG31?G3DFDGHDHHDEFGFGHFFGGGFEFHFHHHHHDF@@DGGHGGGGGFE
@M02034:409:000000000-BFKT7:1:1101:24202:9656 1:N:0:26
AAAGTCGAGGTGCCTAAAGTGGCAACCCAGACTACGTATCCTGTTGGTGGTGTAGAGCTTCCTGTAGCCGCATGGCGTTCGTACTTAAATATGGAACTAACCATTCCAATTTTCGCTGTCTCTTATACACATCTCCGAGCCCACGAGACC
+
BBCCCFCCCCCCGGGGGGGGGGGHHHFGGHHGHHGGHHHHHHHHHHHGGGEFGHHHHHHHHHHHGHHHHGGFGGHFGGGGGGHHHHGGHHFHHHHGHHHHHHGHHHFHHHHHHHGEGGGGHHHHGHHHEHHHHHFGE?CGGGHGGGCGDC
@M02034:409:000000000-BFKT7:1:1101:9435:9659 1:N:0:26
AAAGTCGAGGTGCCTAAAGTGGCAACCCAGACTTTTAATTATGTTGGTGGTGTAGAGCTTCCTGTAGCCGCATGGCGTTCGTACTTAAATATGGAACTAACCATTCCAATTTTCGCTGTCTCTTATACACATCTCCGA
+
BBBBAFAA?DBBGGGGGGGGGGGGHHGGDHDGHHHHHFGHHHHHHHGGFEGGHGHBGFHHHHHHHHHGGGGEFGGFEGGGGGFHHHFBEGGGHE33@GDFF13FHFF44BGHHB@AEEFHHEGHFG?B?3FBCGF2/>
@M02034:409:000000000-BFKT7:1:1101:14284:9661 1:N:0:26
AAAGTCGAGGTGCCTAAAGTGGCAACCCAGACTAAGGTTAATGTTGGTGGTGTAGAGCTTCCTGTAGCCGCATGGCGTTCGTACTTAAATATGGAACTAACCATTCCAATTTTCGCTGTCTCTTATACACATCTCCGAGCCCACGAGACC
+
BBBCBFCCCCCBGGGGGGGFGGGHHHHGGHHGHHGHHFFHHHHHHHHGGGEFHHHFHGHHHHHHHHHGHGGGGGHHGGGGGGHHHHHHHHHHHGHFHHHGHHGHHHHHHHHHGHGGGGFFGFHHGHHHHHEHGHHHGCCCGGHGGGGGGG
@M02034:409:000000000-BFKT7:1:1101:3257:9661 1:N:0:26
AAAGTCGAGGTGCCTAAAGTGGCAACCCAGACTAAGACGCAGGTTGGTGGTGTAGAGCTTCCTGTAGCCGCATGGCGTTCGTACTTAAATATGGAACTAACCATTCCAATTTTCGCTGTCTCTTATACACATCTCCGAGCCCACGAGAC
+
BACCAFCCCCCCGGGGGGGGGGGGHHHGGHHGHHHHDHGG22AFGHGGFGEFHHHHHHHHHHHHHHHHHGGFGGHHGGGGGGHHHHHGHHHHHG3FGGHGHHGGHHHHHHHHHFGGGGGHHHHHBHFHHHFHGHGFFCDCGGHGGGGGG
@M02034:409:000000000-BFKT7:1:1101:13732:9661 1:N:0:26
AAAGTCGAGGTGCCTAAAGTGGCAACCCAGACTGGTTCTCCTGTTGGTGGTGTAGAGCTTCCTGTAGCCGCATGGCGTTCGTACTTAAATATGGAACTAACCATTCCAATTTTCGCTGTCTCTTATACACATCTCCGAGCCCACGAGACC
+
CCCDCFCCCCCCGGGGGGGGGGGHHHHGGHHGHHHHHHHHHHHHHHHGGGFFHHHHHHHHHHHHHHHHHGGEFGHHGGGGGGHHHHFGHHHHHGHHGHHHHHHHHHGFHHHHHHGGGGFHHHHHGHHHGHHHHHHHG?FFGGHGG?DGGG
@M02034:409:000000000-BFKT7:1:1101:6933:9668 1:N:0:26
AAAGTCGAGGTGCCTAAAGTGGCAACCCAGACTAATAATCCGGTTGGTGGTGTAGAGCTTCCTGTAGCCGCATGGCGTTCGTACTTAAATATGGAACTAACCATTCCAATTTTCGCTGTCTCTTATACACATCTCCGAGCCCACGAGACC
+
CCCCCFCBBBBCGGGGGGGGGGGHHHHGGHHGHHHHHHHHHGGEGGGGFGGFFGGGHHHHHHHHGHHGHGGGGGHFGGGGGFGHHHHFHHHHHHHHHHGHHHHHGHGHHHHHHFGGGGGHHGHHHHFGFHFHHFFFGF?@CGHGGGGGGE
@M02034:409:000000000-BFKT7:1:1101:9212:9672 1:N:0:26
AAAGTCGAGGTGCCTAAAGTGGCAACCCAGACTTCTCAGTCTGTTGGTGGTGTAGAGCTTCCTGTAGCCGCATGGCGTTCGTACTTAAATATGGAACTAACCATTCCAATTTTCGCTGTCTCTTATACACATCTCCGAGCCCACGAGACC
+
CCCCCFCCBCCCGGGGGGFFGGGHHHHGGHGGHHHHFHHDDGGGHHHEEFEFGGGBGHHHHHHGFFGFGFGEFGFAEGGGGGHGHHHGHHHFGFEFHHHHBE3GFHFFFHGHHFFFGGFGFGHHFHHHHHFHHGFHGFCGGGHGGG?GDF
@M02034:409:000000000-BFKT7:1:1101:3268:9677 1:N:0:26
AAAGTCGAGGTGCCTAAAGTGGCAACCCAGACTAAGACGCAGGTTGGTGGTGTAGAGCTTCCTGTAGCCGCATGGCGTTCGTACTTAAATATGGAACTAACCATTCCAATTTTCGCTGTCTCTTATACACATCTCCGAGCCCACGAGACC
+
AAA3AFAA3>>A4FGGFFFGBEFBFFHGDAFFHC3FGFGG?E2FDGCEFAEFHG5FDGGHHGFBFGBDD10>EG?GEEEFC1BGEGHGHB4E@FDGHHFFFHEFHFFFGHGFGH<EDEEHHFHHHHGHHHDHCGGBD/<<CEFGC@/.><
@M02034:409:000000000-BFKT7:1:1101:3249:9679 1:N:0:26
AAAGTCGAGGTGCCTAAAGTGGCAACCCAGACTAAGACGCAGGTTGGTGGTGTAGAGCTTCCTGTAGCCGCATGGCGTTCGTACTTAAATATGGAACTAACCATTCCAATTTTCGCTGTCTCTTATACACATCTCCGAGCCCACGAGACC
+
BCCCAFBCBBABFGGGGGGFGGGHHGGGGHHGHFHHHHGGGGGFGHGGEEBFFFGGGHHHHHHGFFFGGGGGGGHHGGFGGFFHHHHHHHGHHHHGFHHFHHHHHHHFGHHHHGGGGGGHHHHHHHHHHFFFGHGHG@FCFEHGGCC?AC
@M02034:409:000000000-BFKT7:1:1101:9427:9680 1:N:0:26
AAAGTCGAGGTGCCTAAAGTGGCAACCCAGACTTTTAATTATGTTGGTGGTGTAGAGCTTCCTGTAGCCGCATGGCGTTCGTACTTAAATATGGTACTA
+
AAB@AFBBADBAGFGGG4BGFBFGHHCGGGHGHFHHGCHHHGGHHHEEA22FGFHD5EF3FFHHFFHGHGCEE1?1EGGG?E2FEHHFEGFGH34B4FF
@M02034:409:000000000-BFKT7:1:1101:16024:9692 1:N:0:26
AAAGTCGAGGTGCCTAAAGTGGCAACCCAGACTTGGTAGGGTGTTGGTGGTGTAGAGCTTCCTGTAGCCGCATGGCGTTCGTACTTAAATATGGAACTAACCATTCCAATTTTCGCTGTCTCTTATACACATCTCCGAGCCCACGAGACC
+
BBBBBFBADBBBGGGGGFGFGGGHHHHGGHHFHHHHBFGGGFFFGHFEFEEFGHGDGFHHFFHHHHHFFFGEGGHGGFGGGGFHHHHHHHHHHHBBGHGHFFHGFFFFHHHHHHGGGGEHGHHHGHHHHGHHHHHFFCGGGGHGGGGGGC
@M02034:409:000000000-BFKT7:1:1101:24740:9693 1:N:0:26
AAAGTCGAGGTGCCTAAAGTGGCAACCCAGACTCGGCCGCGGGTTGGTGGTGTAGAGCTTCCTGTAGCCGCATGGCGTTCGTACTTAAATATGGAACTAACCATTCCAATTTTCGCTGTCTCTTATACACATCTCCGAGCCCACGAGACC
+
BBCCBFCCCCCCGGGGGGGGGGGHHHHGGHHGHF222EA?FFGEF>@EEAGEFGF3FDGHFHHGH4F4FECEEFH0EEEGDE2??EFFGHHDGF22FGHHB0?FG2FGHHHHHHGGGGGHEFGHHGFFBFFHHGGBE<@DFEHFG-<A.C
@M02034:409:000000000-BFKT7:1:1101:19290:9694 1:N:0:26
AAAGTCGAGGTGCCTAAAGTGGCAACCCAGACTGAGTTGGAGGTTGGTGGTGTAGAGCTTCCTGTAGCCGCATGGCGTTCGTACTTAAATATGGAACTAACCATTCCAATTTTCGCTGTCTCTTATACACATCTCCGAGCCCACGAGACC
+
CCCCCFCCCCCCGGGBGGGGGGGHHHHGGHHGHHGHHHHHHHGGHHGEFGEFHHHHHHHHHHHHHHHHHGGGGGHHGGGGGGFHHHFGHHHHHGHHHHHHHHHHHHHHHHHHHHGGGGGHHHHHFHHHGHHHHHHHGCCGGGHGGGGGGG
@M02034:409:000000000-BFKT7:1:1101:4069:9701 1:N:0:26
AAAGTCGAGGTGCCTAAAGTGGCAACCCAGACTCGTACGGTGGTTGGTGGTGTAGAGCTTCCTGTAGCCGCATGGCGTTCGTACTTAAATATGGAACTAACCATTCCAATTTTCGCTGTCTCTTATACACATCTCCGAGCCCACGAGACC
+
BCCBCFCCCCCCGGGGGGGGGGGHHGGGGHHGHHGHGHGGEGGGFGGGGGGFHHHGHHHHHFHHHHHHHGGGGGHHGGGGGGHHHHHGHHFHHHGGHHHGHGGGGHHHHHHHHHGFGGGGHHHHGHDGGGFHHHHGG?GGGGHGGGGDGE
@M02034:409:000000000-BFKT7:1:1101:18694:9708 1:N:0:26
AAAGTCGAGGTGCCTAAAGTGGCAACCCAGACTGGGCGGGGGGTTG
+
AAABBFABBDBCGGGGGGGGGGGHHHHGFHC2AGH22EECFEGG-<
@M02034:409:000000000-BFKT7:1:1101:16535:9718 1:N:0:26
AAAGTCGAGGTGCCTAAAGTGGCAACCCAGACTCAGCTGCCGGTTGGTGGTGTAGAGCTTCCTGTAGCCGCATGGCGTTCGTACTTAAATATGGAACTAACCATTCCAATTTTCGCTGTCTCTTATACACATCTCCGAGCCCACGAGACC
+
>1>1A3AADDAACFFGGGGGGAF01GGCCHCFFEAECF1AGAEGECCFCC/AGGHBDGEFGFHBADFGHEEEEEHHGEEGFECGEGHGHF2GHE1>BFBGHHGHHHHGHHGHHHGGGGEFFGGDDF2>2GHHFDGGC/BC?FGG?@@GGG
@M02034:409:000000000-BFKT7:1:1101:9413:9720 1:N:0:26
AAAGTCGAGGTGCCTAAAGTGGCAACCCAGACTAAGAAGAAGGTTGGTGGTGTAGAGCTTCCTGTAGCCGCATGGCGTTCGTACTTAAATATGGAACTAACCATTCCAATTTTCGCTGTCTCTTATACACATCTCCGAGCCCACGAGACC
+
BBBBBFBBBBBBGGGGGGGGGGGHHHHGGHHGHHDGFFG3GGHHHHGGGFGFHHHGGHHHHGHHHHHHHGGEFGHHGGFGGGHHHHHFHHGHHHFGFHGFHHFGHHGHEGHHHFGDGGGHHHHHHGGHFGFFHHHHGCCCGGHGGC@FGE
@M02034:409:000000000-BFKT7:1:1101:23016:9728 1:N:0:26
AAAGTCGAGGTGCCTAAAGTGGCAACCCAGACTTCGTGGGTGGTTGGTGGTGTAGAGCTTCCTGTAGCCGCATGGCGTTCGTACTTAAATATGGAACTAACCATTCCAATTTTCGCTGTCTCTTATACACATCTCCGAGCCCACGAGACC
+
CCCCCFCCCCCCGGGGGGGFGGGHHHHGGHHGHHHGHGGGEFEGGGGEFGEFHGHHHHHHHHHHHHHHHGGEGGHHGGGGGGHHHHGGFHGHHGHHGHHHHHHHHHHHHHHHHHGGGGGHHHHHFHHHHFHHHH>FE?BDCGHGGGGGGG
@M02034:409:000000000-BFKT7:1:1101:11399:9730 1:N:0:26
AAAGTCGAGGTGCCTAAAGTGGCAACCCAGACTCATACGACGGTTGGTGGTGTAGAGCTTCCTGTAGCCGCATGGCGTTCGTACTTAAATATGGAACTAACCATTCCAATTTTCGCTGTCTCTTATACACATCTCCGAGCCCACGAGACC
+
BBBBBFBBBBBBGGGGGGGGGGGHHHHGGCHDHHGHHHHGGGGGGFCEGGGGHHHGFFHHHHHHHHHHHGGEEGHHGGGFGGHGHHHGHHGHHEGHGHHHHHHHHHHH4BGHHHGGGGGGHHHHGHDGHHGHHHHFGCCFGGHGGGGGFG
@M02034:409:000000000-BFKT7:1:1101:26876:9736 1:N:0:26
AAAGTCGAGGTGCCTAAAGTGGCAACCCAGACTCCGCAGAGTGTTGGTGGTGTAGAGCTTCCTGTAGCCGCATGGCGTTCGTACTTAAATATGGAACTAACCATCCAATTTTCGCTGTCTCTTATACACATCTCCTAGCCCACGAGACCG
+
AAAAAF?1DDAAGGGFE1BEFGGHFHHGGHHGHHHCFGGGHHHGGGHGGCECHHHHHHHHHHGHFFFHHGG@EAGHGGGGGGHHHH2BDGHHHHHGHHGFHGFGHHHGFGFHHG?EEFHHHHHFHFGHGFFGHFF1<1@C0GFGG/EGF<
@M02034:409:000000000-BFKT7:1:1101:9292:9738 1:N:0:26
AAAGTCGAGGTGCCTAAAGTGGCAACCCAGACTAATAAGAAGGTTGGTGGTGTAGAGCTTCCTGTAGCCGCATGGCGTTCGTACTTAAATATGGAACTAACCATTCCAATTTTCGCTGTCTCTTATACACATCTCCGAGCCCACGAGAC
+
CCCCCFBCBCCCGGGGGGGGGGGHHHHGGGHGHH355AF553BGGHGGGGGFHHHGHHHHHHHHHHHGHGGEEGHHGGGGGGHHHHGGHHHHHHBGFHFFHFEGHGHH4FGHHFGEGGGGHHHHGHHHHHFHFHBDFC/@CEFGCCCD?
@M02034:409:000000000-BFKT7:1:1101:26570:9740 1:N:0:26
AAAGTCGAGGTGCCTAAAGTGGCAACCCAGACTAATACGCATGTTGGTGGTGTAGAGCTTCCTGTAGCCGCATGGCGTTCGTACTTAAATATGGAACTAACCATTCCAATTTTCGCTGTCTCTTATACACATCTCCGAGCCCACGAGACC
+
CCCCCFCCBBCCGGGGGGGGGGGHHHHGGHHGHCFGHGHG2EEDFGEGGGEFHHHFFHFHFHHHHGHFHECEFGHHGGGGGGHHHHFHFHFGHGHBGHGHHHHHHHHHHHGDFHGGGGEB4DHHHHGH?GFHEFFFG/<BCFHECCFFGG
@M02034:409:000000000-BFKT7:1:1101:7185:9745 1:N:0:26
AAAGTCGAGGTGCCTAAAGTGGCAACCCAGACTCAGCCTCCTGTTGGTGGTGTAGAGCTTCCTGTAGCCGCATGGCGTTCGTACTTAAATATGGAACTAACCATTCCAATTTTCGCTGTCTCTTATACACATCTCCGAGCCCACGAGACC
+
CCCCCFCCCCCCGGGGGGGGGGGFHHHGGHHGHHHHHHHHHHHHHHHEFGEFHFH5FFHHHGHHHHHHHGCEFGHHGGGGGGHHHHGGHGFHGHFHGHHFHHHGFHHGGHHHHFGGGGGHHHHHGHGHGFGHHHHGF@GGGGHGGGGGGE
@M02034:409:000000000-BFKT7:1:1101:11010:9746 1:N:0:26
AAAGTCGAGGTGCCTAAAGTGGCAACCCAGACTGATAACGCCTGTTGGTGGTGTAGAGCTTCCTGTAGCCGCATGGCGTTCGTACTTAAATATGGAACTAACCATTCCAATTTTCGCTGTCTCTTATACACATCTCCGAGCCCACGAGAC
+
CCCCCFCBBCCBGGGGGGGGGGGHHHHGGHHGHHHHHGHGGGHHGHHHGGGGGHFHGHHHGHHHHHHHGGE0>EGGEFFGGGEFFHFBGHHHHHHEEFEHHHGFGHHHHGFHHHGGFFGGFHHGHGHFGFGHGFDFGGGGGGGHGGCFGE
@M02034:409:000000000-BFKT7:1:1101:11031:9746 1:N:0:26
AAAGTCGAGGTGCCTAAAGTGGCAACCCAGACTGATAACGCCTGTTGGTGGTGTAGAGCTTCCTGTAGCCGCATGGCGTTCGTACTTAAATATGGAACTAACCATTCCAATTTTCGCTGTCTCTTATACACATCTCCGAGCCCACGAGAC
+
AAABAFB@DD2AGGGGGGGGGGGHHHHDFHHGHHHHHHHGGGHHHHHHEFGEGHFHHHHHFG3GHHHGDFEE>1ECBE?EFE?FEHHGHBBHHHHEFBGEFHGHFHHHGHFFHHF?EECEFHHFHHGHE3FFHGGHED>C?@/FA@D/CA
@M02034:409:000000000-BFKT7:1:1101:24954:9748 1:N:0:26
AAAGTCGAGGTGCCTAAAGTGGCAACCCAGACTAGTGTGTCTGTTGGTGGTGTAGAGCTTCCTGTAGCCGCATGGCGTTCGTACTTAAATATGGAACTAACCATTCCAATTTTCGCTGTCTCTTATACACATCTCCGAGCCCACGAGACC
+
CCCBBFCCCCCCGGGGBGGGGGGHHHHGGHHGHFGGHGGFGHHHHHGEFGBFHHHHHHHHHHHHHHHHHGGGGGHHGGGGGGHHHHHHHHDHHHHHGHHHHHHHHHHHHHHHHHGGGGEFHGHHHHHHHHHHFGGHFC@CGFHGGGGGGF
@M02034:409:000000000-BFKT7:1:1101:15788:9750 1:N:0:26
AAAGTCGAGGTGCCTAAAGTGGCAACCCAGACTGGG
+
BBBBBFBBDBABGGGGGGGFGGGHGFHGGHGGHF2F
@M02034:409:000000000-BFKT7:1:1101:8237:9754 1:N:0:26
AAAGTCGAGGTGCCTAAAGTGGCAACCCAGACTGGGTTGTAGGTTGGTGGTGTAGAGCTTCCTGTAGCCGCATGGCGTTCGTACTTAAATATGGAACTAACCATTCCAATTTTCGCTGTCTCTTATACACATCTCCGAGCCCACGAGACC
+
CCCCCFCCCCCCGGGGGGGGGGGHHHHGGHHGHHHHHGEFHHHHHHGGFGGGHHHHHHGHHHHHHHGHHGGGGGHHGGGGGGHHHHHHHHHHHHHGHHGHHHGHHHGHHHHHHHGGGGGGGHHHHHHHGHGHHHHHGGGGGGHGGGGGGE
@M02034:409:000000000-BFKT7:1:1101:28024:9756 1:N:0:26
AAAGTCGAGGTGCCTAAAGTGGCAACCCAGACTTGTATTGTGGTTGGTGGTGTAGAGCTTCCTGTAGCCGCATGGCGTTCGTACTTGAATATGGAACTAACCATTCCAATTTTCGCTGTCTCTTATACACATCTCCGAGCCCACGAGACC
+
BBABAFABBBBBGFGGGGGGGGGHHHHGGHHGHHFHHHHHFH?GEGGGFDGFHGHB5FGHFHHFHHHGHGGFEGHECEGGGEFHGHBFGHGBGHB3FGGHFEBHHGDHHHHHHHGGGDGHGHHHGBFFGHDGBGF2B</@?/FF/@/DGF
@M02034:409:000000000-BFKT7:1:1101:7194:9762 1:N:0:26
AAAGTCGAGGTGCCTAAAGTGGCAACCCAGACTCAGCCTCCTGTTGGTGGTGTAGAGCTTCCTGTAGCCGCATGGCGTTCGTACTTAAATATGGAACTAACCATTCCAATTTTCGCTGTCTCTTATACACATCTCCGAGCCCACGAGACC
+
3AAABFABDBABGGGGGGGGGGFHHHFFDHHGFHHHHHHGHHHHGHEAFFEFAAGBDD3BGFDHBFBDGACEFDFAE?>FE?EGEHFHHHH4BFB3FCFHGH3FGFGGBGGHFF?FGE<EDGGGFD4FGFB2FFDBDC//BFFEC/@/AC
@M02034:409:000000000-BFKT7:1:1101:7960:9764 1:N:0:26
AAAGTCGAGGTGCCTAAAGTGGCAACCCAGACTAATCGTCCGGTTGGTGGTGTAGAGCTTCCTGTAGCCGCATGGCGTTCGTACTTAAATATGGAACTAACCATTCCAATTTTCGCTGTCTCTTATACACATCTCCGAGCCCACGAGACC
+
CCCCCFCCCCCBGGGGGGGGGGGHHHHGGHHGHHGHHGHHGGGGGGGGGGGFHHHHHGHHHHHHHHHHHGGGGGHHGGGGGGHHHHHGHHGHHHHHGHHHGHHGHHGHHHHHHHGGGGGHHGHHHHGHFFFHGHHHGDFGGGHGGGGGGE
@M02034:409:000000000-BFKT7:1:1101:3434:9766 1:N:0:26
AAAGTCGAGGTGCCTAAAGTGGCAACCCAGACTAAGACTTGTGTTGGTGGTGTAGAGCTTCCTGTAGCCGCATGGCGTTCGTACTTAAATATGGAACTAACCATTCCAATTTTCGCTGTCTCTTATACACATCTCCGAGCCCACGAGACC
+
AAABBFBADBBBGCBFG4GGGFCGFGHDCCGAFFGGBGGFHHHFGEHEFFEFHEHHGHFHHGGHG5F5FEE@EEGFEFG1EEGFHFB3GGGGHEF3@FGF3BFGHH4FHFHFH?E/EEEG4BFF4FBB2GGFGG?GC@D/>FGECCGG?A
@M02034:409:000000000-BFKT7:1:1101:26590:9789 1:N:0:26
AAAGTCGAGGTGCCTAAAGTGGCAACCCAGACTACGAGGCCTGTTGGTGGTGTAGAGCTTCCTGTAGCCGCATGGCGTTCGTACTTAAATATGGAACTAACCATTCCAATTTTCGCTGTCTCTTATACACATCTCCGAGCCCACGAGACC
+
CCCCCFCCCCCCGGGGGGGGGGGHHHHGGHHGHHHGFDFGGHGHHHGAFDGGHFGDFDGHFHHHHFHBGEF>EGHFFECEGDGEFGGGFGGHHH3FGHHHF0?FGFFFDGGHHFEEGGGFFHGG3FDFHFHCFHHFG@@DGEHFC/@ADE
@M02034:409:000000000-BFKT7:1:1101:27152:9790 1:N:0:26
AAAGTCGAGGTGCCTAAAGTGGCAACCCAGACTGGGATGCATGTTGGTGGTGTAGAGCTTCCTGTAGCCGCATGGCGTTCGTACTTAAATATGGAACTAACCATTCCAATTTTCGCTGTCTCTTATACACATCTCCGAGCCCACGAGACC
+
CCCCCFCABCCCGGGGGGGFGGGHHHHGGHHGHHHHHHGHHHHHHGHGGGGGHHHHHHHHHHHHHHHGHGGGGGHHGGGGGGHHHHHGHHHHHHHHHHHEGHEHHHHHHHHHHHGGGGGHHHHHGHHHGHGHHHFFG?DCFGGGDCFGGG
@M02034:409:000000000-BFKT7:1:1101:3960:9791 1:N:0:26
AAAGTCGAGGTGCCTAAAGTGGCAACCCAGACTTCGGGGGGTGTTGGTGGTGTAGAGCTTCCTGTAGCCGCATGGCGTTCGTACTTAAATATGGAACTAACCATTCCAATTTTCGCTGTCTCTTATACACATCTCCGAGCCCACGAGACC
+
CCCCCFCCCCCCGGGGGGGGGGGHHHHGGHHGHHHGGGGGGDFGDHGGGGGFHGGFGHHHHHHHHHHHHGDDDDHHGGGEGGHHHHC;GHFHHHCFGHHHHGGFGGGGGFGGGGGEGGGFGECGFFFGGFFFFFFFF;BDFFFFF=DFFE
@M02034:409:000000000-BFKT7:1:1101:17757:9802 1:N:0:26
AAAGTCGAGGTGCCTAAAGTGGCAACCCAGACTGTGTATTATGTTGGTGGTGTAGAGCTTCCTGTAGCCGCATGGCGTTCGTACTTAAATATGGAACTAACCATTCCAATTTTCGCTGTCTCTTATACACATCTCCGAGCCCACGAGACC
+
CCCCCFCCCCBCGGGGGGGGGGGHHHHGGHHGHHHHGHHHHHHHHHGGGGEFGHHHHHHHHHHHHHHGHGGGGGHHGGGGGGHHHHGGHHGHHHHHHHHHHHHHHHHHHHHHHHGGGGGGHHHHHHHHFHFHHHHHG?DCCGHGGGGGFE
@M02034:409:000000000-BFKT7:1:1101:14267:9803 1:N:0:26
AAAGTCGAGGTGCCTAAAGTGGCAACCCAGACTAATTCGAATGTTGGTGGTGTAGAGCTTCCTGTAGCCGCATGGCGTTCGTACTTAAATATGGAACTAACCATTCCAATTTTCGCTGTCTCTTATACACATCTCCGAGCCCACGAGACC
+
CBCCCFCCCCBCGGGGGGGGGGGHHHHGGGHGHHHHHHGGHGHHHHHGFEEFHFHFHGHHHHHHHGGGGGGGGGHFGFGGGEFHHHHHHHHHHH3DGHFHF1EGGHGFHHFHHGFGGD/B4FHGFFDGHGHHHHHFGCCGGG/CB@@DGE
@M02034:409:000000000-BFKT7:1:1101:25894:9803 1:N:0:26
AAAGTCGAGGTGCCTAAAGTGGCAACCCAGACTCAGGCTGAGGTTGGTGGTGTAGAGCTTCCTGTAGCCGCATGGCGTTCGTACTTAAATATGGAACTAACCATTCCAATTTTCGCTGTCTCTTATACACATCTCC
+
A>AA>FABD?>AFFFF4BGFGFFHFHHGGFHGHG33A3AB22AAB22BBEAFGHHHEFFHFHHHHFHHGEGGEEFGEEEG?FGHHHDGFGGHGBDDGH3BFF3GGHEHHGGHHHGGG/EDGGHBGG?FFG1GF11G
@M02034:409:000000000-BFKT7:1:1101:18021:9812 1:N:0:26
AAAGTCGAGGTGCCTAAAGTGGCAACCCAGACTTGTCAGCAGTTGGTGGTGTAGGGCTTCCTGTAGCCGCCTGGCGTTCGTACTTAAATATGGAACTAACCATTCCAATTTTCG
+
BBBBBFBBBBBBGGGGGGGGGGGHHHHGGHGGHDBG35D3BG5DDG22BA2FAE3B2BF2F5BF5ABBE00>?F1>?FC1>2?1B4FFE4@FG3BB33B@GFFG4G4FGFHH4>
@M02034:409:000000000-BFKT7:1:1101:3423:9816 1:N:0:26
AAAGTCGAGGTGCCTAAAGTGGCAACCCAGACTAAGGTTTAGGTTGGTGGTGTAGAGCTTCCTGTAGCCGCATGGCGTTCGTACTTAAATATGGAACTAACCATTCCAATTTTCGCTGTCTCTTATACACATCTCCGAGCCCACGAGACC
+
BBBCCFABCDBCGGGGGGGGGGGHHGHGGAHGHHHHHFFGHHHHHHGGFGFGHHHFHHHHHHHHHHHGHGGFFGHHGEFFGGHHHHHHHHGHHHHHHHGGHGGHHHHHHHHHHHGGGGGFHHHHGHGHFHGHHGBDDCGGGGGF@/@FFF
@M02034:409:000000000-BFKT7:1:1101:16271:9817 1:N:0:26
AAAGTCGAGGTGCCTAAAGTGGCAACCCAGACTATGAATCATGTTGGTGGTGTAGAGCTTCCTGTAGCCGCATGGCGTTCGTACTTAAATATGGAACTAACCATTCCAATTTTCGCTGTCTCTTATACACATCTCCGAGCCCACGAGACC
+
ABBBAFABDBAAGGG5GGGGGGGHFGHFGHHGHCHHHGHFFGHGHHHEFGGFHGHFG5GHHHHHHHHHHGGEFGHGGFGGGEFHHHHHEHGHHHFFHGHGFFGFHHHEFGGHGFEEFGFFFHHFFGF4FGHHHF3?FCGGGEHG?//CE?
@M02034:409:000000000-BFKT7:1:1101:24827:9826 1:N:0:26
AAAGTCGAGGTGCCTAAAGTGGCAACCCAGACTGAGAGGAAGGTTGGTGGTGTAGAGCTTCCTGTAGCCGCATGGCGTTCGTACTTAAATATGGAACTAACCATTCCAATTTTCGCTGTCTCTTATACACATCTCCGAGCCCACGAGACC
+
BBBBBFBBBBBBGGGGG4GFFGGHHHHGGGHGHCFHHHCCCEFBFHGFFGFGHHHHGHHHHHHHHHHHHGGEFGHHGGGGGGHHHHGGHHGHHHFFFHGFHHHHHHGHHGHHHHGGGGGFFFHHFHGHFCGHHHBFD/CFFGHGFGGGGG
@M02034:409:000000000-BFKT7:1:1101:5336:9828 1:N:0:26
AAAGTCGAGGTGCCTAAAGTGGCAACCCAGACTAAGTGGTAGGTTGGTGGTGTAGAGCTTCCTGTAGCCGCATGGCGTTCGTACTTAAATATGGAACTAACCATTCCAATTTTCGCTGTCTCTTATACACATCTCCGAGCCCACGAGACC
+
BABCBFBBCBAAGGGGGGGGGGGHGHHGGHHGHHHHBGGBFFGHHHGEFGGFGFHFHHHGHHHHGHHGHGGGGGHHGGGGGGHHHHHHHHHGHHGHGHGFHHHHHHHHHHHHHHGGGGGHFHHHHHHHGHEHGHGHGC@CCFGGG?DEFA
@M02034:409:000000000-BFKT7:1:1101:3579:9829 1:N:0:26
AAAGTCGAGGTGCCTAAAGTGGCAACCCAGACTGGTCAGCTGGTTGGTGGTGTAGAGCTTCCTGTAGCCGCATGGCGTTCGTACTTAAATATGGAACTAACCATTCCAATTTTCGCTGTCTCTTATACACATCTCCGAGCCCACGAGACC
+
BABBBFBBBBBBCGGGGGFGFGFHHGGGGGHGHHHHHHHGHHHFFEEEFGEFGGGFFFHHFFGFFGGGHGEEEGHHGEGGGGFHHHHGHG@4GH3GGHFBGHHHHHFFHHHHHHGGGGFHHHHHBFGGGBDGHHFGGCG?GFEGGGGDGF
@M02034:409:000000000-BFKT7:1:1101:10336:9829 1:N:0:26
AAAGTCGAGGTGCCTAAAGTGGCAACCCAGACTTTGTTTACTGTTGGTGGTGTAGAGCTTCCTGTAGCCGCATGGCGTTCGTACTTAAATATGGAACTAACCATTCCAATTTTCGCTGTCTCTTATACACATCTCCGAGCCCACGAGACC
+
AABBAFBBBCBCGGGGGGGGGGGHHHHGGHHGHHHHHHHHHHHHHHHFFEEFHHHHHHHHHHHHHHHHHEGEGGHHGGGGFFHHHHHGHHHHHHHHHHHGHGHHHHGGGHHHHHGGGGEFHFHHHHHHHHFHHHHGFCCCGGHGC?FGGA
@M02034:409:000000000-BFKT7:1:1101:14491:9829 1:N:0:26
AAAGTCGAGGTGCCTAAAGTGGCAACCCAGACTAAGAATAAGGTTGGTGGTGTAGAGCTTCCTGTAGCCGCATGGCGTTCGTACTTAAATATGGAACTAACCATTCCAATTTTCGCTGTCTCTTATACACATCTCCGAGCCCACGAG
+
A1AAAFAA?DAAFFGGGGGGFBFHFHGGGAGEFFFH11FBGFBHF0/AFEEFH1GAFFHGHFHFGEFHHGG/EFFHG?EFC?BFGHHFFFGFFB11BFEGFEHHHHF22BBGF>/EE/?E>FFFBF22BCF<FFF1/<BCC/<FB/C
@M02034:409:000000000-BFKT7:1:1101:19931:9831 1:N:0:26
AAAGTCGAGGTGCCTAAAGTGGCAACCCAGACTACGGTGAGTGTTGGTGGTGTAGAGCTTCCTGTAGCCGCATGGCGTTCGTACTTAAATATGGAACTAACCATTCCAATTTTCGCTGTCTCTTATACACATCTCCGAGCCCACGAGACC
+
CCCCCFCCCCBCGGGGGGGGGGGGHHHGGHHGHHHGGBFFHHHHHHHEFGEFHGHGHHHHHHHHGHHHHGGGGGHHFEGGGFHHHHHGHHHHHHGGFHHHHHHHGHGHHHHHHHGFGGGGHHHHGHHHHHFHHHHHGGGGGGHGGGGGGE
@M02034:409:000000000-BFKT7:1:1101:16268:9836 1:N:0:26
AAAGTCGAGGTGCCTAAAGTGGCAACCCAGACTATGAATCATGTTGGTGGTGTAGAGCTTCCTGTAGCCGCATGGCGTTCGTACTTAAATATGGAACTAACCATTCCAATTTTCGCTGTCTCTTATACACATCTCCG
+
CCCCCFCCCCBBGGGGGGGGGGGHHHHGGHHGHFHFHGHHHHHHHHE2BEFEF3F5A5BBAGGHADEBFEGAEEF1E?EGFE2CGHHFGHFFGH3@GFHF313B34G44FBGG4/EEE<??FGG44BFFC32FGF2?
@M02034:409:000000000-BFKT7:1:1101:6061:9841 1:N:0:26
AAAGTCGAGGTGCCTAAAGTGGCAACCCAGACT
+
BCCCBFCACCCCGGGFGGGFGGGHHHHGGHGGH
@M02034:409:000000000-BFKT7:1:1101:4793:9846 1:N:0:26
AAAGTCGAGGTGCCTAAAGTGGCAACCCAGACTCAGGTTGTTGTTGGTGGTGTAGAGCTTCCTGTAGCCGCATGGCGTTCGTACTTAAATATGGAACTAACCATTCCAATTTTCGCTGTCTCTTATACACATCTCCGAGCCCACGAGACC
+
CCCCCFCCCCCCGGGGGGGGGGGGHHHGGGHGHHHHHFGHGHHHHHHGGGGFHHHFHHHHHHHHHHHHHGGGGGHHGFGGGEHHHHHHHHGHHGHHGHHHHHHHHHHHHHHHHHGGGGGHHHHHHHHHFHHHHHHHGCGDCFEFGGGGGE
@M02034:409:000000000-BFKT7:1:1101:17473:9849 1:N:0:26
AAAGTCGAGGTGCCTAAAGTGGCAACCCAGACTCCTTTTCCTGTTGGTGGTGTAGAGCTTCCTGTAGCCGCATGGCGTTCGTACTTAAATATGGAACTAACCATTCCAATTTTCGCTGTCTCTTATACACATCTCCGAGCCCACGAGACC
+
CCCCCFCCCCCCGGGGGGGGGGGHHHHGGHHGHHHHHHHHHHHHHHHGFGEFHGHFHHHHHGHHGHHHHGGFGGHHGGGGGGGHHHHHHHHHHGGHHHHHHHHHHHGHHHHHHHGGGGGGHHHHHHHHGHHHEGHHGCDCGGHGGFGGGE
@M02034:409:000000000-BFKT7:1:1101:11804:9853 1:N:0:26
AAAGTCGAGGTGCCTAACGTGGCAACCCAGACTAGTACTGTGGTTGGTGGTGTAGAGCTTCCTGTAGCCGCATGGCGTTCGTACTTAAATATGGAACTAACCATTCCAATTTTCGCTGTCTCTTATACACATCTCCGAGCCCACGAGACC
+
AA1AAD?AD@1AEBFG11AF0AEFGHHGFEHCHBFGHHGGGHHHGGEBFEEEFGHHHFHHHHHHHEHHHGG?EEHFEEEGGGEHFHHGFGFHFFGGFHGBCGFHHFFG2GGGHFGCGCGFEGFFHHFGFHDHHFFFC/</BF/FCGGGGG
@M02034:409:000000000-BFKT7:1:1101:11821:9856 1:N:0:26
AAAGTCGAGGTGCCTAAAGTGGCAACCCAGACTAGTACTGTGGTTGGTGGTGTAGAGCTTCCTGTAGCCGCATGGCGTTCGTACTTAAATATGGAACTAACCATTCCAATTTTCGCTGTCTCTTATACACATCTCCGAGCCCACGAGACC
+
CCCCBFCBCCCCGGGGGGGGGGGHHHHGGHHGHHHHHHHHHHHHGGGGGGEFHHHGHHHHHHHHHHHHHGGGGGHHGGGGGGHHHHHHHHHHHHHHHHGHHHHHHHHHFHHHHGGGGGGHHHHHHHHHGGFHHHHHGCFGGGHGGGGGGG
@M02034:409:000000000-BFKT7:1:1101:28274:9857 1:N:0:26
AAAGTCGAGGTGCCTAAAGTGGCAACCCAGACTGTGGGGCGGGTAGCTGTTCCTG
+
CCCCCFCCCCCCGGGGGGGGGGGHHHHGGGHCHGGFHG?E0EGF/13B33B33@F
@M02034:409:000000000-BFKT7:1:1101:23312:9863 1:N:0:26
AAAGTCGAGGTGCCTAAAGTGGCAACCCAGACTCTTGGCTGGTTGGTGGTGTAGAGCTTCCTGTAGCCGCATGGCGTTCGTACTTAAATATGGAACTAACCATTCCAATTTTCGCTGTCTCTTATACACATCTCCGAGCCCACGAGACCG
+
CCCCCFCCCCBBGGGGGGGDGGGGHHHEFHHGGFHGHHHHGEGHEEEFGEFGHFFHHHHFFEGBGHHFEEGFFHEE?EFEEEFGHGFFFGHHGFGBGFEFHHHHGHHHHHHHDEEAFABFFGH4GBFHFHHFHHHGGGCCFHGGGGGGGC
@M02034:409:000000000-BFKT7:1:1101:24893:9865 1:N:0:26
AAAGTCGAGGTGCCTAAAGTGGCAACCCAGACTAATAATAATGTTGGTGGTGTAGAGCTTCCTGTAGCCGCATGGCGTTCGTACTTAAATATGGAACTAACCATTCCAATTTTCGCTGTCTCTTATACACATCCCGAGCCCACGATACC
+
AABBAFABDBBBGGGGGGGGGGGHHHHGGHGGHHHHHHHHBF5AAFGECEFEGBHEHGHHBGHHGBHFFGGCGGGAEGGGGFGHGHH3BFEGFFFBHHGFB13FGBHF4FBHHFGGGDEHFHGG4GFHHFHHHBGGGGGGF/F/<</AF
@M02034:409:000000000-BFKT7:1:1101:25477:9868 1:N:0:26
AAAGTCGAGGTGCCTAAAGTGGCAACCCAGACTCCGACTCTTGTTGGTGGTGTAG
+
A1AAAFAAADAAGGFGGGGG1FFBECGGGHAGGGHCCAEGHHEGH0AA//ABG1A
@M02034:409:000000000-BFKT7:1:1101:25048:9873 1:N:0:26
AAAGTCGAGGTGCCTAAAGTGGCAACCCAGACTGCGGAGGATGTTGGTGGTGTAGAGCTTCCTGTAGCCGCATGGCGTTCGTACTTAAATATGGAACTAACCATTCCAATTTTCGCTGTCTCTTATACACATCTCCGAGCCCACGAGACC
+
BBBABFAA3DAAGGGGG4FGGGGHHHHGGHHGHGGGGGGGGGHHHFHGGGGGHGGEHGHHHHHHHHHFFGGGGFHHGGCFGFHHHHDGHHHHGFGECG3EGHFHH4DFHHHHHBEFGGFFFGHFBGFHBGFGFHGHC?@DDFGGGG?DGG
@M02034:409:000000000-BFKT7:1:1101:25065:9874 1:N:0:26
AAAGTCGAGGTGCCTAAAGTGGCAACCCAGACTGCGGAGGATGTTGGTGGTGTAGAGCTTCCTGTAGCCGCATGGCGTTCGTACTTAAATATGGAACTAACCATTCCAATTTTCGCTGTCTCTTATACACATCTCCGAGCCCACGAGACC
+
CCCCCFCCCCABGGGGGGGFGGGHHHHGGHHGHHHGGGGGFHHHHHHGFGEFHHHHHHHHHHHHHHHHHGGGGGHHGGGGGGHHHHHHHHGHHHHGHHHHHHHHHHHHHHHHHHGGGGGHHHHHHHGHHHGHHHFFGGFFGGHGGGGGGG
@M02034:409:000000000-BFKT7:1:1101:24908:9876 1:N:0:26
AAAGTCGAGGTGCCTAAAGTGGCAACCCAGACTAATAATAATGTTGGTGGTGTAGAGCTTCCTGTAGCCGCATGGCGTTCGTACTTAAATATGGAACTAACCATTCCAATTTTCGCTGTCTCTTATACACATCCCGAGCCCACGAGACCG
+
BBBBBF@ABBABGGGGGGGGGGGHGHHGGHGGHHHHHHHHHHHHHHHGGGEFGHHFHHFHHHHHHHHHHGGGGGHGGGGGEFFHHHGHHHGHHHGHHHHHHHGHHHGHHHHHGHGGGGGGHGHHGHFFHHFGGFHFADFCFHGGFGGGGG
@M02034:409:000000000-BFKT7:1:1101:17056:9878 1:N:0:26
AAAGTCGAGGTGCCTAAAGTGGCAACCCAGACTAATACGAGTGTTGGTGGTGTAGAGCTTCCTGTAGCCGCATGGCGTTCGTACTTAAATATGGAACTAACCATTCCAATTTTCGCTGTCTCTTATACACATCTCCGAGCCCACGAGACC
+
BBBBBFBBBBABGGGGGGGGGGGHHHHGGHHGHHGHHHH2EFHHGHGAFG1FGGGEFHHHHHHHHHHHHGGEEGHHGEFGGG?GHGG3GHHFHHDGGHGGHGGHHHH4HG3HHGEGGFFHFHHHDFFHG22FCGFFGB/CCF/F/C@AAC
@M02034:409:000000000-BFKT7:1:1101:6010:9878 1:N:0:26
AAAGTCGAGGTGCCTAAAGTGGCAACCCAGACTAAGTAGAAGGTTGGTGGTGTAGAGCTTCCTGTAGCCGCATGGCGTTCGTACTTAAATATGGAACTAACCATTCCAATTTTCGCTGTCTCTTATACACATCTCCGAGCCCACGAGACC
+
AAAAAFBBDBBBGGGGGGGGGGGHGHHGGHHFHHHGFGHHHGHGGHGGGGGGEFG5FFHHGHHHHGHGFGGGGGHFFEEGGEGHHHHHHHHHHHFBHHHHCCBGFHHGHHHHHGGGGEEGFHHHHHFHHHGHHHHGGCCGGGHGGGGGGE
@M02034:409:000000000-BFKT7:1:1101:6922:9880 1:N:0:26
AAAGTCGAGGTGCCTAAAGTGGCAACCCAGACTGTTCGGAGGGTTGGTGGTGTAGAGCTTCCTGTAGCCGCATGGCGTTCGTACTTAAATATGGAACTAACCATTCCAATTTTCGCTGTCTCTTATACACACTCCGAGCCCACGAGACCG
+
AA?AAF?AADAAFGGGGGGGGGGFFGHFGDAFHHHHHGGGCEFGHGGGGGEFGFHBFHEHHCFGBFFBGECEGEHFG1EEGAFGEHF3GHB??GFHHHGHEAHHFHHGHHGHHGGGGG<FGDGHGH32>2GDHFFGCCGGGHEGGGDGEA
@M02034:409:000000000-BFKT7:1:1101:21771:9887 1:N:0:26
AAAGTCGAGGTGCCTAAAGTGGCAACCCAGACTAGGTGTTAGGTTGGTGGTGTAGAGCTTCCTGTAGCCGCATGGCGTTCGTACTTAAATATGGAACTAACCATTCCAATTTTCGCTGTCTCTTATACACATCTCCGAGCCCACGAGACC
+
AAABBFAA@DAAGGGGGGGGGGGHGGGGGHAGFHHHEGGGHHHGGHGGFGEFGHHHHGHHHGHHGHHHHGGGGGHGEFGGGGHHHHGGGHFGHEF3FGGFGHFHGHFGHHHHGHGGGGGGEHHFGGGHHF2GHHFFFD@CFGGGCG??EC
@M02034:409:000000000-BFKT7:1:1101:3482:9893 1:N:0:26
AAAGTCGAGGTGCCTAAAGTGGCAACCCAGACTCCGCCTCAGGTTGGTGGTGTAGAGCTTCCTGTAGCCGCATGGCGTTCGTACTTAAATATGGAACTAACCATTCCAATTTTCGCTGTCTCTTATACACATCTCCGAGCCCACGAGACC
+
AAAAAFAADBAAG4GGGGGGFGFHGHGFGHFA3BBEFGGGGHHGFFGGFDEFFHHBGHHHFHHFBBFABE>EFGHHGEEEFGHHHHGHHHGFFFGEFHHGHHHHFFHHGHGHHHGGGGGF3FFHHHFDFCFHBG?FA/C?DFGEGGCGGG
@M02034:409:000000000-BFKT7:1:1101:17680:9898 1:N:0:26
AAAGTCGAGGTGCCTAAAGTGGCAACCCAGACTCGTGAGATGGTTGGTGGTGTAGAGCTTCCTGTAGCCGCATGGCGTTCGTACTTAAATATGGAACTAACCATTCCAATTTTCGCTGTCTCTTATACACATCTCCGAGCCCACGAGACC
+
BBBBBFBBB?AAGGGGGGGGGGFHHFHGGAGFHHGFHHGFHCBFGGGDFGGFHHHHHHHHHHHHHHHHHGG>EGHHGGGGGGHHHHHGFFFHHEGDFHHFFHBFFHHGGHGHHHGGGGGHFHGHGHGHGHBGGHGHGCDFGGGFCC?GGE
@M02034:409:000000000-BFKT7:1:1101:14431:9903 1:N:0:26
AAAGTCGAGGTGCCTAAAGTGGCAACCCAGACTCCGGATCCGGTTGGTGGTGTAGAGCTTGCTGTAGCCGCATGG
+
CCCCCFCCCCCCGGGGGGGGGGGHHHHGGHHGH3AA22BA2BEGAFA1A1EE13D5A53A3BD@55B53?E/EEE
@M02034:409:000000000-BFKT7:1:1101:17694:9909 1:N:0:26
AAAGTCGAGGTGCCTAAAGTGGCAACCCAGACTCGTGAGATGGTTGGTGGTGTAGAGCTTCCTGTAGCCGCATGGCGTTCGTACTTAAATATGGAACTAACCATTCCAATTTTCGCTGTCTCTTATACACATCTCCGAGCCCACGAGACC
+
CCCCCFCCCCBBGGGGGGGFGGGHHHHGGHHGHHGHHGGFHHHHHGGGGGFFGHHGGHHHHHHHHFHHHGGGGGHHGFGGGFGHHHHHHHHHHHHFGHHHHHHHHHHHHHHHHHGGGGGEHHHHHHHHFHFHHHHHGCGGCGHGGGGGFE
@M02034:409:000000000-BFKT7:1:1101:28134:9916 1:N:0:26
AAAGTCGAGGTGCCTAAAGTGGCAACCCAGACTATTAGGTGGGTTGGTGGTGTAGAGCTTCCTGTAGCCGCATGGCGTTCGTACTTAAATATGGAACTAACCATTCCAATTTTCGCTGTCTCTTATACACATCTCCGAGCCCACGAGACC
+
CCCCCFCADBCCGGGGGGGGGGGHHHHGGHHGHHHHHHHFGFGGCGGGGGGGHHHGHHHHHHHHHHHHHGGGGGGHGGGGGGHHHHHHHGFHHHFHHHHHHHFHHHGGHHFHHFGGGCGHHFHHHHGHHGFFFHHGF@B?@EGGFGCD?F
@M02034:409:000000000-BFKT7:1:1101:10851:9916 1:N:0:26
AAAGTCGAGGTGCCTAAAGTGGCAACCCAGACTGAGAGTACGGTTGGTGGTGTAGAGCTTCCTGTAGCCGCATGGCGTTCGTACTTAAATATGGAACTAACCATTCCAATTTTCGCTGTCTCTTATACACATCTCCGAGCCCACGAGACC
+
CCCCCFCCBCCCGGGGGGGGGGGHHHHGGHHGHHHHHHHHHGGHGGGGFFEFBDGDFGHHHHHHHHGGEFGCGGF1FEEGGEFHHHHFFFHHHHEDFHHHGADGFGHFFHHHHFEGGGAFDHGHFGGGHFGHHHHFD@CF/?GEFFGGGG
@M02034:409:000000000-BFKT7:1:1101:7025:9925 1:N:0:26
AAAGTCGAGGTGCCTAAAGTGGCAACCCAGACTACGAATCATGTTGGTGGTGTAGAGCTTCCTGTAGCCGCATGGCGTTCGTACTTAAATATGGAACTAACCATTCCAATTTTCGCTGTCTCTTATACACTCTCCGAGCCCACGAGACCG
+
CCCCCFCCCCCCGGGGGGGGGGGHHHHGGHHGHHGGFHHGHHHHHHHGFGGFHGHFHHHGGHHHHHHHHGGFGGHHGFGGGGHHHHHGHHHGHHFGHHHHHHFGGFHGHHHHHHGGGGGHGHHHHHFHGGGHD?GG?CGGG/FD?@F?FF
@M02034:409:000000000-BFKT7:1:1101:26875:9925 1:N:0:26
AAAGTCGAGGTGCCTAAAGTGGCAACCCAGACTATTTCGCCTGTTGGTGGTGCTGA
+
CCBCCFCCCCBCGGGGGGGGGGGHHHHGGHH2B3FGFAB22B23BGC221B133D5
@M02034:409:000000000-BFKT7:1:1101:27352:9925 1:N:0:26
AAAGTCGAGGTGCCTAAAGTGGCAACCCAGACTGTTTTTGGGGT
+
CCCCBFCCCCCCGGGGGGGGGGGHHHHGGHHGH3GHH2F222AE
@M02034:409:000000000-BFKT7:1:1101:8194:9925 1:N:0:26
AAAGTCGAGGTGCCTAAAGTGGCAACCCAGACTACTCTTCCGGTTGGTGGTGTAGAGCTTCCTGTAGCCGCATGGCGTTCGTACTTAAATATGGAACTAACCATTCCAATTTTCGCTGTCTCTTATACACATCTCCGAGCCCACGAGACC
+
BBBBBFBBBBABGGGGGGGGGGGFHHHGGHHGHHHHHHHHHGGEFGGGGGEFHHHBGHGHGHHHHHHGHGGGGGHHGGGGEGGHHHHGHHEGHHFDFHHHHHGHHHHHGGGHHHGGGGFFFHHHHHHHEHFHBGHGGFCGGGHGGGGGGG
@M02034:409:000000000-BFKT7:1:1101:22395:9926 1:N:0:26
AAAGTCGAGGTGCCTAAAGTGGCAACCCAGACTACTATGAATGTTGGTGGTGTAGAGCTTCCTGTAGCCGCATGGCGTTCGTACTTAAATATGGAACTAACCATTCCAATTTTCGCTGTCTCTTATACACATCTCCGAGCCCACGAGACC
+
CCCCCFCCCCCCGGGGGGGFGGGHHHHGGHHFHBBGHBGA5FGHHHHEFFGFHHHHHHHHHHHHHGHBGGGEEGHGGGGGGGHHHHHHHHHHHHFGGHHHGHGHHHGGHHHHHHGGGGGHHGHHHHHHFHHHHHFHGCCCGGFEGGGGG=
@M02034:409:000000000-BFKT7:1:1101:12817:9932 1:N:0:26
AAAGTCGAGGTGCCTAAAGTGGCAACCCAGACTCTTAGGGTGGTTGGTGGTGTAGAGCTTCCTGTAGCCGCATGGCGTTCGTACTTAAATATGGAACTAACCATTCCAATTTTCGCTGTCTCTTATACACATCTCCGAGCCCACGAGACC
+
CCCCCFCCCCBBGGGGGGGGGGGHHHHGGHHGHHBD5F3BAF?FFGGGGGEFHHHHHHHHHGHHHHHHHGGGGGHHGGGGGGHHHHHHHHGHHFHHGHHHHHHHHHGHHHHHHGGGGGGFHHHHHHHHHHGHFHHHGCDGGGHGGGGGGG
@M02034:409:000000000-BFKT7:1:1101:27334:9936 1:N:0:26
AAAGTCGAGGTGCCTAAAGTGGCAACCCAGACTCTTTTTACGGTTGGTGGTGTAGAGCTTCCTGTAGCCGCATGGCGTTCGTACTTAAATATGGAACTAACCATTCCAATTTTCGCTGTCTCTTATACACATCTCCGAGCCCACGAGACC
+
BBBBBFBB?DBBGGGDGGGGGGFHHHHGGHHGHGHHHHHHHAEFFGGFFCEGHHHHHHHHHHHHHHHHHGGGGGGHFEEG?BGGHHDBEGGHHH3BGGGBEG3BGFHGHHHHGFCGGEGHHHGFDGFGGFFHGHHFG?/BDGEGCC@DDF
@M02034:409:000000000-BFKT7:1:1101:21172:9937 1:N:0:26
AAAGTCGAGGTGCCTAAAGTGGCAACCCAGACTAAGAAGAAGGTTGGTGGTGTAGAGCTTCCTGTAGCCGCATGGCGTTCGTACTTAAATATGGAACTAACCATTCCAATTTTCGCTGTCTCTTATACACATCTCCGAGCCCACGAGACC
+
CCCCCFCBCCCCGGGGGGGGGGGHHHHGGHGGHHHHHHHHHHHHGHGGGGEFHHHHHHHHHHHHHHHHHGGGGGHHGGGGGGHHHHHHHHHHHHHHHHHHHHGHHHGHHGHHHHGGGGGFHHHHGHHHHHGHHHHHGFFCGGHGGGGGGG
@M02034:409:000000000-BFKT7:1:1101:16205:9939 1:N:0:26
AAAGTCGAGGTGCCTAAAGTGGCAACCCAGCGTCAGAAGGCTGTTG
+
CCCCCFCCCCCCGGGGGGGGGGGHHHHGGH22AE225ABG2GGH3G
@M02034:409:000000000-BFKT7:1:1101:8814:9942 1:N:0:26
AAAGTCGAGGTGCCTAAAGTGGCAACCCAGACTCCTTCGTCGGTTG
+
BBBBBFBB?DBBGGGGFGGGGGGHHHHGGHHGHEFG5EA2A2EEDF
@M02034:409:000000000-BFKT7:1:1101:28269:9946 1:N:0:26
AAAGTCGAGGTGCCTAAAGTGGCAACCCAGACTACGTCTAGGGTTGGTGGTGTAGAGCTTCCTGTAGCCGCATGGCGTTCGTACTTAAATATGGAACTAACCATTCCAATTTTCGCTGTCTCTTATACACATCTCCGAGCCCACGAGACC
+
BBBABFBBBBABGFGGGGGGGGGGFHHGFHFGHHHFGHHGHHGGHGGEFGEGHGHDGFHHHHHHGHHGGEFCGFHFEEE1EEFEHHGFHHGHHHFHGHHFHHGHGHHGFHHHHHGEGGGGHFHHGHHFFFFHHHHBE?DCGFGFGCGGFF
@M02034:409:000000000-BFKT7:1:1101:8259:9946 1:N:0:26
AAAGTCGAGGTGCCTAAAGTGGCAACCCAGACTATTATGGAGGTTGGTGGTGTAGAGCTTCCTGTAGCCGCATGGCGTTCGTACTTAAATATGGAACTAACCATTCCAATTTTCGCTGTCTCTTATACACATCTCCGAGCCCACGAGACC
+
CBCCCFCCCCCBGGGGGGGGGGGHHHHGGHHGHHFFEGHHBGGFFHCAAEGGGFG5E5BB5GGHHFG5AFF?FGHAEEEFEE?FGHHFFHGHFH33GGHF??DGGDGFBGGHHFFFFGEFHHHHBHHDFFFFHFHBF@CCCEHGGCDGGC
@M02034:409:000000000-BFKT7:1:1101:12450:9947 1:N:0:26
AAAGTCGAGGTGCCTAAAGTGGCAACCCAGACTGTGGGTCATGTTGGTGGTGTAGAGCTTCCTGTAGCCGCATGGCGTTCGTACTTAAATATGGAACTAACCATTCCAATTTTCGCTGTCTCTTATACACATCTCCGAGCCCACGAGACC
+
CCCCBFCCCCBBGGGGGGGGGGGHHHHGGHHGHHHHHGGHHHHHHHHGFGEFHHHGHHHHHHHHHHHHHFGGGGHHGGGGGGHHHHHHHHHHHHFHHHGGHHGHHHGHHHHHHHGGGGGGHGHHHHHHGHGHHHHGGGGGGGHGGGGGGE
@M02034:409:000000000-BFKT7:1:1101:12824:9949 1:N:0:26
AAAGTCGAGGTGCCTAAAGTGGCAACCCAGACTCTT
+
BBBABFABBCBBGGGGGGGGGGGHHHHGGHDGH335
@M02034:409:000000000-BFKT7:1:1101:26830:9952 1:N:0:26
AAAGTCGAGGTGCCTAAAGTGGCAACCCAGACTCATCCGCCTGTTGGTGGTGTAGAGCTTCCTGTAGCCGCATGGCGTTCGTCCTTAAATATGGAACTAACCATTCCCATTTTCGCTGTCTCTTATACACATCTCCGAGCCCACGAGACC
+
A>ABADA>AAA>GGDFGFBFB4CFGHAEAGHGFHHHHGGGGGHBFFFBAE1BCF55DGHFFCFEB5DDDEE@GG11>?EFEE11EGGGGHGHHGDFHH3?BGDFB?B3BFFHFHEEEFADBB2FDGBDB1DGB?11A@?/<??F@@/??F
@M02034:409:000000000-BFKT7:1:1101:27215:9957 1:N:0:26
GCTCTTAAAGAGGAGAAAGGTCATGCCTGATATGAGGGCTTCTAACTTTACTCAGTTCGTTCTCGTCGACAATGGCGGAACTGGCGACGTGACTGTCGCCCCAAGCAACCTGTCTCTTATACACATCTCCGAGCCCACGAGACCGTAC
+
BBCCCFFFFFFFGGGGGGGGGGHHHHHH445D6DGHHGGHHHHHHHHHHHHHHHHHHIGFHHGHGFGGEGGGHHHHGGGGGHHHHGGGGGGHGHHHHGGDFGGGGFFHHHHHGHHHHHHHHFHHHHHHGHGGGGGGHGGCGGG.-=CG
@M02034:409:000000000-BFKT7:1:1101:20644:9983 1:N:0:26
AAAGTCGAGGTGCCTAAAGTGGCAACCCAGACTGCGCCGACGGTTGGTGGTGTAGAGCTTCCTGTAGCCGCATGGCGTTCGTACTTAAATATGGAACTAACCATTCCAATTTTCGCTGTCTCTTATACACATCTCCGAGCCCACGAGACC
+
AAA>AFABDBAAGGGGGGGGGFGFGGHEGCDFHB3A?2A2EEGGGGGEFAEFFFE@FGHHGFHFHHFGHGGEEEHHGGGGGGFGFHHGGHHHH3FHGHGHHHGGHFHHHHHHHGDDEGDHFGDGGGGHFHHHFHBGE/@@DGHGCGGCDG
@M02034:409:000000000-BFKT7:1:1101:21213:9987 1:N:0:26
AAAGTCGAGGTGCCTAAAGTGGCAACCCAGACTCCTCTGCCTGTTGGTGGTGTAGAGCTTCCTGTAGCCGCATGGCGTTCGTACTTAAATATGGAACTAACCATTCCAATTTTCGC
+
>1>1>B1>A>AAAFFFF1BAFFAFHCHGC0BFFCE1BD1BBAAFGGH/FEGGH11FFFGFHHFHFFEHGEEGG/0FEEEGFG0FGGDFFHGFGEGFC1B1BGD>FGFF2BGBHB/E
@M02034:409:000000000-BFKT7:1:1101:21685:9994 1:N:0:26
AAAGTCGAGGTGCCTAAAGTGGCAACCCAGACTTAGAAGGTGGTTGGTGGTGTAGAGCTTCCTGTAGCCGCATGGCGTTCGTACTTAAATATGGAACTAACCATTCCAATTTTCGCTGTCCTTATACACATCTCCGAGCCCACGAGACCG
+
BCBBBFCCDDCCGGGGGGGGGGGHHHHGGHHGHHHHHHHHFGGFGGGFFGEFHHHHHHHHHHHHHHHHHGGGGGHHGGGGGGHHHHHHHHHHHHHHHHHGHHHHHHHHHHHHHHGGGGGHHHHHHGFHGGHHHHHGGGGGGHGGGGGGGG
@M02034:409:000000000-BFKT7:1:1101:4075:10005 1:N:0:26
AAAGTCGAGGTGCCTAAAGTGGCAACCCAGACTCAGAATCATGTTGGTGGTGTAGAGCTTCCTGTAGCCGCATGGCGTTCGTACTTAAATATGGAACTAACCATTCCAATTTTCGCTGTTCTTATACACATCTCCGAGCCCACGAGACCG
+
DCDDDFDCCDCCGGGGGGGGGGGHHHHGGHHGHHHHHHHHHHHGHHHGGGFFHFGGHHHHHHHHHHHHHGGEEGHHFGGGGGCGHHHHGHHHHHHHHHHHHHGHHHHFHHHHHHGGGGGHGHHHHGFHHGFGHFHFCC?CFFFGGGGGGG
@M02034:409:000000000-BFKT7:1:1101:21224:10005 1:N:0:26
AAAGTCGAGGTGCCTAAAGTGGCAACCCAGACTCTTCTTCCTGTTGGTGGTGCAGA
+
CCCCCFCBCCCCGGGGGGGGGGGHHHHGGHH2F33BBBFF5FHHFHE222BA33D5
@M02034:409:000000000-BFKT7:1:1101:15568:10010 1:N:0:26
AAAGTCGAGGTGCCTAAAGTGGCAACCCAGACTCCGCCTTCTGTTGGTGGTGTAGAGCTTCCTGTAGCCGCATGGCGTTCGTACTTAAATATGGAACTAACCATTCCAATTTTCGCTGTCTCTTATACACATCTCCGAGCCCACGAGACC
+
CCCCCFCCCCCCGGGGGGGGGGGHHHHGGHHGHHHGGGGGHHHHHHHFFGEFGHHGGHHHHHHHHFHHHGGGGGHHGGGGGGHHHHHHHHHHHHBGHHHHHHGHHHHHHHHHHHGGGGGGHHHHFHHHFHHHHHHHGFFGGGHGC@CGGE
@M02034:409:000000000-BFKT7:1:1101:17275:10011 1:N:0:26
AAAGTCGAGGTGCCTAAAGTGGCAACCCAGACTAAGAAGAAGGATGGTGGTGTAGAGCTTCCTGTAGCCGCATGGCGTTCGTACTTAAATATGGAACTAACCATTCCAATTTTCGCTGTCTCTTATACACATCTCCGAGCCCACGAGACC
+
AAAA>DA?A?AAGGGG44FFFGEFHFFGGHGFGHHHGHHCFGH2AFFGGEBFEHHGFFHHHHHHFEHHGEG0EEHHGGGGGGGGHHFHHHHHGFHDCGGFEG3GHFFFFFHHHHFFGGGHHF4FGFFF3GHFGFGBC/</BEHF@C@//C
@M02034:409:000000000-BFKT7:1:1101:12490:10017 1:N:0:26
AAAGTCGAGGTGCCTAAAGTGGCAACCCAGACTAATCCGGTGGTTGG
+
CCCCCFCCCCBBGGGGGGGGGGGHHHHGGHGGH33BEHG222AF2EE
@M02034:409:000000000-BFKT7:1:1101:24892:10018 1:N:0:26
AAAGTCGAGGTGCCTAAAGTGGCAACCCAGACTCCGCATCCGGTTGGTGGTGTAGAGCTTCCTGTAGCCGCATGGCGTTCGTACTTAAATATGGAACTAACCATTCCAATTTTCGCTGTCTCTTATACACATCTCCGAGCCCACGAGAC
+
BBBBCFCCCCCCGGGGGGGGGGGHHHHGGHHGHGEEEEEAGGGFFGGGGGEFHHHHHHHHHHHHHHHHHGGGFGHHGGGGGGGHHHHGHHGGHHHHHHHHHHHHHHHHHHHHHHGGGGGGHHHHHHHHHFHHHHGHGGCDGGHGG@FFD
@M02034:409:000000000-BFKT7:1:1101:20100:10019 1:N:0:26
AAAGTCGAGGTGCCTAAAGTGGCAACCCAGACTTATGAGGTGGTTGGTGGTGTAGAGCTTCCTGTAGCCGCATGGCGTTCGTACTTAAATATGGAACTAACCATCCAATTTTCGCTGTCTCTTATACACATCTCGAGCCCACGAGACCGT
+
BBBCBFBCCCBCGGGGGGGFGGGGHHHGGHHGHHHGHHHHFGGGGGGEFGEFHGGFHHHHHHHHGHHHHGGGGGHGGEGGGFHHHHGGHHGHHHFHGHGHHHFHFHHHHHHHHGEGGFHHHHHHHHFHGFHHHHHFFGGGHGGGGGGGGD
@M02034:409:000000000-BFKT7:1:1101:18395:10022 1:N:0:26
AAAGTCGAGGTGCCTAAAGTGGCAACCCAGACTGGTTGGTGGGTTGGTGGTGTAGAGCTTCCTGTAGCCGCATGGCGTTCGTACTTAAATATGGGACTAACCATTCCAATTTTCGCTGTCTCTTATACACATCTCCGAGCCCACGAGACC
+
A1>>AFA>ADAACGGFGGGGFDF01G0ECCCGGHHAGEEEFAEGF?AAAEEFGDGDFBGHHEHH1FFHHGE>EEHGGEECEE0GFHFFHHEFGF00BGFGHFHGFHFBFGGHHFCGGGGHEHFHFH>2DC1GGHHEC@@CCFGGGG?CCE
@M02034:409:000000000-BFKT7:1:1101:14674:10024 1:N:0:26
AAAGTCGAGGTGCCTAAAGTGGCAACCCAGACTTGTTGGAGTGTTGGTGGTGTAGAGCTTCCTGTAGCCGCATGGCGTTCGTACTTAAATATGGAACTAACCATTCCAATTTTCGCTGTCTCTTATACACATCTCCGAGCCCACGAGACC
+
CCCCBFBBCCBCGGGGGGGGGGGHHHHGGHHGHHHHHHHHHHHHHHHGGGGGHHHGHHHHHHHHHHHHHGGGGGHHGGGGGGHHHHHHHHHHHHEHHGHHHHGHHHGGHHHHHHGGGGGHHGHHHHHHHHGHHHHHGGGGGGHGGGGGGE
@M02034:409:000000000-BFKT7:1:1101:12845:10028 1:N:0:26
AAAGTCGAGGTGCCTAAAGTGGCAACCCAGACTCAGGGTTGGTGGTGTAGAGCTTCCTGTAGCCGCATGGCGTTCGTACTTAAATATGGAACTAACCATTCCAATTTTCGCTGTCTCTTATACACATCTCCGAGCCCACGAGACCGTACT
+
CCCCCFCCCCBBGGGGGGGGGGGGHHHGGHHGHHHHHHGHGGBFEFCGFHGHHHGGHHHHGHFHGGGGFHHGEGGGGGEHHHHGHHHHHGFHHHHHHHHFHHHHFGHHDE?FGFHHHHHGHFFHFHHHHHGGDDFCFFFGGGGGGCFHDH
@M02034:409:000000000-BFKT7:1:1101:17278:10029 1:N:0:26
AAAGTCGAGGTGCCTAAAGTGGCAACCCAGACTAAGAAGAAGGTTGGTGGTGTAGAGCTTCCTGTAGCCGCATGGCGTTCGTACTTAAATATGGAACTAACCATTCCAATTTTCGCTGTCTCTTATACACATCTCCGAGCCCACGAGACC
+
CCCCCFCCCCABGGGGGGGGGGGHHHHGGHHFHHHHHGHHHHHHHHGGGGGFHHHHHHHHHHHHHHHHHGGGGGHHGGGGGGHHHHHHHHHHHHHHGHGHHHHHHHGHHHHHHHGGGGGHHHHHHHHHGHHHHHHHGCDFGGHGGGGGGG
@M02034:409:000000000-BFKT7:1:1101:13761:10030 1:N:0:26
AAAGTCGAGGTGCCTAAAGTGGCAACCCAGACTTATAAGAGGGTTGGTGGTGTAGAGCTTCCTGTAGCCGCATGGCGTTCGTACTTAAATATGGAACTAACCATTCCAATTTTCGCTGTCTCTTATACACATCTCCGAGCCCACGAGACC
+
CCCCBFCCCCAAGGGGGGGGGGGHGHHGGHHGHHHHHHHHHHGEHGGGFGFFGGHHHHHHHHHHGHHHHGGGGGHHGGGGGFHHHHHGHHGHHHHGGHGGHHGHHHHHHHHHHHGGGGFHGHHHHHFHFHGHHHGHGFGGGGHGGGGGGF
@M02034:409:000000000-BFKT7:1:1101:14993:10039 1:N:0:26
AAAGTCGAGGTGCCTAAAGTGGCAACCCAGACTCAGCCTCAGGTTGGTGGTGTAGAGCTTCCTGTAGCCGCATGGCGTTCGTACTTAAATATGGAACTAACCATTCCAATTTTCGCTGTCTCTTATACACATCTCCGAGCCCACGAGACC
+
CCCCCFCCCCCCGGGGGGGGGGGHHHHGGHHGHHGFHHHHGHHHHHGGEEGFFFHDFDGGDHHHFFGD3EGEFGFCEEEGGGHHHHHHHHHFGGDDGHHHFC3GFGGFHHHHHFGGGGEGFHHFFGGHEFEHHHHFGCGGFFHGG<DGGF
@M02034:409:000000000-BFKT7:1:1101:3614:10044 1:N:0:26
AAAGTCGAGGTGCCTAAAGTGGCAACCCAGACTGAGAATGCTGTTGGTGGTGTAGAGCTTCCTGTAGCCGCATGGCGTTCGTACTTAAATATGGAACTAACCATTCCAATTTTCGCTGTCTCTTATACACATCTCCGAGCCCACGAGACC
+
CBCCCFCBCCCCGGGGFGGGGGGFHHHGGHHFHHGHHHHHHHHGGHHEFGEFHGHHGGFHHHHGGGHBGEGEGEHFFGGEFFGEGHGDHHHHHHGHFHGEGFHHHGGHHHHHHFGGGGGHHHHHHHEGFFBHGGFFE/B@B/FGGGGGGF
@M02034:409:000000000-BFKT7:1:1101:13176:10051 1:N:0:26
AAAGTCGAGGTGCCTAAAGTGGCAACCCAGACTATGAATCTGGTTGGTGGTGTAGAGCTTCCTGTAGCCGCATGGCGTTCGTACTTAAATATGGAACTAACCATTCCAATTTTCGCTGTCTCTTATACACATCTCCGAGCCCACGAGACC
+
BBBCCFCCCCBBGGGGGGGGGGGHHHHGGHHGHGHHHHHHHHGHHGGGGGGGHHGDFHHHHHHHHHHGHGGEEGHFFGGGGGGGHHGFHHHHHFDGFHHHGHFGHGGHFGFHHHGGGGGHHHHGDGFGGGHHHHFDFCCGGGGGFD?FGG
@M02034:409:000000000-BFKT7:1:1101:22547:10051 1:N:0:26
AAAGTCGAGGTGCCTAAAGTGGCAACCCAGACTAATAAGAAGGTTGGTGGTGTAGAGCTTCCTGTAGCCGCATGGCGTTCGTACTTAAATATGGAACTAACCATTCCAATTTTCGCTGTCTCTTATACACATCTCCGAGCCCACGAGACC
+
CCCCCFDDDDBCGGGGGGGGGGGHHHHGGHHGHHHHHHHHHHHHGHGFFGGFHHHGHHHHHHHHHHHHHGGGGGHHGGGGGGHHHHHGHHHHHHHHHHHGHHHHHHGHHHHHHHGGGGGHHHHHHHHHGHHHHHHHGDGGGGHGGGGGGF
@M02034:409:000000000-BFKT7:1:1101:24950:10057 1:N:0:26
AAAGTCGAGGTGCCTAAAGTGGCAACCCAGACTGAGCCTCCGGTTGGTTGGTGTAGAGCTTCCTGTAGCCGCATGGCGTTCGTACTTAAATATGGAACTAACCATTCCAATTTTCGCTGTCTCTTATACACATCTCCGAGCCCACGAGAC
+
AAAAAFBBBBABGGGF4AGFGGGFFGC22FCFGGFGHHGFHGCEEEGAFAEAFGFHF5GHH5EGHFHGGHF>EGGGFEEGFEEGHHHDFBFFGGHFGHFFFFHHHHHFFHFHHHFEE?FGHHHGHHHHE3FHHHHGFEDG@/FGGGGGGC
@M02034:409:000000000-BFKT7:1:1101:19307:10058 1:N:0:26
AAAGTCGAGGTGCCTAAAGTGGCAACCCAGACTCATAAGAAGGTTGGTGGTGTAGAGCTTCCTGTAGCCGCATGGCGTTCGTACTTAAATATGGAACTAACCATTCCAATTTTCGCTGTCTCTTATACACATCTCCGAGCCCACGAGACC
+
AABBBFABB2AAFGGGFGBGGFFHHHGGGCGFHHHHFDGFFBGFFGEEEEEFGHHGHHHHGHHGHHBGHGE>FEGGGGEGGDFHHHHFHHGHHBDGFHHFHHFHHGHHHHHHHGGGGFDFHHGH4FFHGHBGGGDGGG/BCGHG?GCCGF
@M02034:409:000000000-BFKT7:1:1101:18251:10059 1:N:0:26
AAAGTCGAGGTGCCTAAAGTGGCAACCCAGACTTTGTATATTGTTGGTGGTGTAGAGCTTCCTGTAGCCGCATGGCGTTCGTACTTAAATATGGAACTAACCATTCCAATTTTCGCTGTCTCTTATACACATCTCCGAGCCCACGAG
+
A3AAABAABDA?EFGGGFGBDBEFHGHGAGGEFFGHDDFHHHFGFFGEAEAFHHEFHEHGBHHGDHHFGGC0EEHGGGGGGEFEGGFGHBFHGH3FGEGGGH3GFFFGHFHEF4EFGGFFGHG4FD4E4FFHHEFGD??CCAFE/<C
@M02034:409:000000000-BFKT7:1:1101:19370:10060 1:N:0:26
AAAGTCGAGGTGCCTAAAGTGGCAACCCAGACTGCTAGTGGTGTTGGTGTTGTAGAGCTTCCTGGAGCCGCGTG
+
CCCCCFCCCBCCGGGGGGGGGGGHHHHGGHHGHH3FA53DCGFH?2FFA1BAB5F5A5BB5BA532A21AE0>>
@M02034:409:000000000-BFKT7:1:1101:6462:10070 1:N:0:26
AAAGTCGAGGTGCCTAAAGTGGCAACCCAGACTAAGAAGAGGGTTGGTGGTGTAGAGCTTCCTGTAGCCGCATGGCGTTCGTACTTAAATATGGAACTAACCATTCCAATTTTCGCTGTCTCTTATACACATCTCCGAGCCCACGAGACC
+
BBABAF>AAD>ACFGGFFGGGG24B4B2EGHGHHFAFFGFGHGGFGGEFDAFGFGAGGHHFFHGGFFHHGEEEEHHEEEEGE1GGHEFFHEFHHE3FGHHHGE?FHFFHHHHGGEFGGEGFFGHFHFFHHHGHFEFE<@/CEFE/>AEGC
@M02034:409:000000000-BFKT7:1:1101:9299:10070 1:N:0:26
AAAGTCGAGGTGCCTAAAGTGGCAACCCAGACTCAGAATGAGGTTGGTGGTGTAGAGCTTCCTGTAGCCGCATGGCGTTCGTACTTAAATATGGAACTAACCATTCCAATTTTCGCTGTCTCTTATACACATCTCCGAGCCCACGAGACC
+
BBBBBFCBCCBCGGGGGGGGGGGHHHHGGHHGHHHHHHHHGGFBFEAEFGEFGHHGHHHHHHHHHHHFHGGGGGHHGGGGGGHHHHHHHHHHHGFHHFHGGHHHGHHHHHHHHHGGGGGFHHHHHHHFBGFHGFHHG/D?CGEGGFGGGG
@M02034:409:000000000-BFKT7:1:1101:26815:10071 1:N:0:26
AAAGTCGAGGTGCCTAAAGTGGCAACCCAGACTAAGAATCAGGTTGGTGGTGTAGAGCTTCCTGTAGCCGCATGGCGTTCGTACTTAAATATGGAACTAACCATTCCAATTTTCGCTGTCTCTTATACACATCTCCGAGCCCACGAGACC
+
BBBBBFBBBBBBGGGGGGGGGGGHHHHGGHHGHHHHGHHHHHHFGHFFFGEFGHHHHHHHHHHHGHHHHEEEEGHGGGGGGGHHHHGHHHHHHHDGHHGHHHGHHHFHHHHHHHGGGGGGHGHHHHFHHHFHHHGFF@GCF/GGG@FGGF
@M02034:409:000000000-BFKT7:1:1101:19318:10075 1:N:0:26
AAAGTCGAGGTGCCTAAAGTGGCAACCCAGACTCATAAGAAGGTTGGTGGTGTAGAGCTTCCTGTAGCCGCATGGCGTTCGTACTTAAATATGGAACTAACCATTCCAATTTTCGCTGTCTCTTATACACATCTCCGAGCCCACGAGACC
+
CCCCBFCBCBABGGGGGGGGGGGHGHHGGHHGHHHHHHHHHHHHHHFEFFBFGHHHHHHHHHHHHHHHHGGGGGGHGGGGGGHHHHGGHHFGHHGFGHHGHHHHGHHGHHHHHHGGG?FFHHHHHHHHHHEFHHGHGGGGGGHGGGGGGF
@M02034:409:000000000-BFKT7:1:1101:19357:10075 1:N:0:26
AAAGTCGAGGTGCCTAAAGTGGCAACCCAGACTTTGACGTTTGTTGGTGGTGTAGAGCTTCCTGTAGCCGCATGGCGTTCGTACTTAAATATGGAACTAACCATTCCAATTTTCGCTGTCTCTTATACACATCTCCGAGCCCACGAGACC
+
CBCCCFCCCCCCGGGFGGGGGGGHHHHGGHHGHHHFHHGBCGEHHHHEGGGGHHHFHHHHHHHHHHHHHGGGGGHHGGGGGGHHHHHHHHHHHGHHHHHHHHHGHHHGHHHHHHGGGGGFHHHHFHHFDFHHGHFHFFGGGGHGGGGGGF
@M02034:409:000000000-BFKT7:1:1101:19380:10080 1:N:0:26
AAAGTCGAGGTGCCTAAAGTGGCAACCCAGACTTTGACGATTGTTGGTGGTGTAGAGCTTCCTGTAGCCGCATGGCGTTCGTACTTAAATA
+
BBBBBFBBDBBBGGGFGGGGGGGHHHHGGGHGHHH3AA222ABGDA2AA1EA13D5A5AB5BB5B5B531E0BA?1>>>E?>21?FH3@@F
@M02034:409:000000000-BFKT7:1:1101:20405:10091 1:N:0:26
AAAGTCGAGGTGCCTAAAGTGGCAACCCAGACTAAGAAGCAGGTTGGTGGTGTAGAGCTTCCTGTAGCCGCATGGCGTTCGTACTTAAATATGGAACTAACCATTCCAATTTTCGCTGTCTCTTATACACATCTCCGAGCCCACGAGACC
+
BBCCBFCBCCCCGGGGGGGGGGGHHHHGGHHGHHHHHHHGHHHGHHGEFGGFGHHGHHHHHHHHHHHHHGGGGGHGGEGGGFHHHHHHHHHHHHHHGHHHHHGHHHHHHHHHHHGGGGGHHHHHHHHGHHFHHHHHGBFGGGHGGGGGGG
@M02034:409:000000000-BFKT7:1:1101:19365:10091 1:N:0:26
AAAGTCGAGGTGCCTAACGTGGCAACCCAGACTTTGACGTTTGTTGGTGGTGTAGAGCTTCCTGTAGCCGCATGGCGTTCGTACTTAAATATGGAACTAACCATTCCAATTTTCGCTGTCTCTTATACACATCTCCGCGCCCACTAGACC
+
>3AAAFAADB>AFGGFFBEFGFGCHCHGADDCGGBBGFDGGFGHH21A1EEF1B5F5DGFGAFEEDGGFFGCGGFHGEG?EA1CFH4FFHBFFDFGFFGHFHDFFGFH4BGGHHGF?/?3DD22GG?DBG?CCHEBE/<<@GFF0?FGFH
@M02034:409:000000000-BFKT7:1:1101:16174:10095 1:N:0:26
AAAGTCGAGGTGCCTAAAGTGGCAACCCAGACTGGGATGAAGGTTGGTGGTGTAGAGCTTCCTGTAGCCGCATGGCGTTCGTACTTAAATATGGAACTAACCATTCCAATTTTCGCTGTCTCTTATACACATCTCCGAGCCCACGAGACC
+
CCCCCFCCCCCCGGGGGGGGGGGHHHHGGHHGHHHHHHGHHHHHHHGGGGFFHHHHHHHHHHHHHHHHHGGGGGHHGGGGGGHHHHHHHHHHHHHHHHGHHHHHHHHHHHHHHHGGGGGHHGHHHHHHGHHHHHHHFCDDGGHGGGGGGE
@M02034:409:000000000-BFKT7:1:1101:22214:10098 1:N:0:26
AAAGTCGAGGTGCCTAAAGTGGCAACCCAGACTTCTCATCAGGTTGGTGGTGTAGAGCTTCCTGTAGCCGCATGGCGTTCGTACTTAAATATGGAACTAACCATTCCAATTTTCGCTGTCTCTTATACACATCTCCGAGCCCACGAGACC
+
BCCCCFCCCCCCGGGGGGGFGGGHHHHGGHGFGHFHHFHHAFHHHHEGEDGFFDGDFDHHDHHHFBGEEEGEFFF1EEEG?A2EFHHF3BGEFD33@GGFF13FGDGDFHGHGB/EEDEHHEG44FFFFCHFHHHBD/BDF/</B/A?/F
@M02034:409:000000000-BFKT7:1:1101:19694:10102 1:N:0:26
AAAGTCGAGGTGCCTAAAGTGGCAACCCAGACTCATATGCCTGTTGGTGGTGTAGAGCTTCCTGTAGCCGCATGGCGTTCGTACTTAAATATGGAACTAACCATTCCAATTTTCGCTGTCTCTTATACACATCTCCGAGCCCACGAGACC
+
BBBBAFABBBABGGGGGGGFGGGHHHHGGHHGHHHHHHHHHHHHHHGEGGFFHHHFHHHHHHHHHHHHHGCFGGHHGFGGGGHHHHHHHHGHHHHGHHGHHHHHHHHHGHHHHHGGGGGGHHHHHHHFHHHHHHHHG/DGGGHGGFGCGG
@M02034:409:000000000-BFKT7:1:1101:22235:10106 1:N:0:26
AAAGTCGAGGTGCCTAAAGTGGCAACCCAGACTTCTCATCAGGTTGGTGGTGTAGAGCTTCCTGTAGCCGCATGGCGTTCGTACTTAAATATGGAACTAACCATTCCAATTTTCGCTGTCTCTTATACACATCTCCGAGCCCACGAGACC
+
AABBA5A?3D>ABFGGFGGGFGGHHHGDGHDDHHB5EFHHHDH5FG2EFABBBGHDGHHHFHHHGHGGHGGGGGHHFFGEEEHHAGFBHHEGFHFEGBGFG1BEFFFD4?FGGB??EAAFH4GHBGFF3C2FCG3GC/@CBFH//>CEGC
@M02034:409:000000000-BFKT7:1:1101:3261:10107 1:N:0:26
AAAGTCGAGGTGCCTAAAGTGGCAACCCAGACTACGGGGAGGGTTGGTGGTGTAGAGCTTCCTGTAGCCGCATGGCGTTCGTACTTAAATATGGAACTAACCATTCCAATTTTCGCTGTCTCTTGTACACATCTCCG
+
A?AABFBBBBBBGBFDBGGFGGGFFCGEFGHFHG3EEFGEFGGEGFGEFDAFFGGDGGHHHHHHGHHEHEECEEHGGGGEFFFFFHBFHHHHHHGFFBFGHHFHHFFHGHHHGHGGGGGFHFGH2FDGFG2GCF22<
@M02034:409:000000000-BFKT7:1:1101:5118:10109 1:N:0:26
AAAGTCGAGGTGCCTAAAGTGGCAACCCAGACTAATCATTCTGTTGGTGGTGTAGAGCTTCCTGTAGCCGCATGGCGTTCGTACTTAAATATGGAACTAACCATTCCAATTTTCGCTGTCTCTTATACACATCTCCGAGCCCACGAGACC
+
AA@AAFBBDBBBGGGFGGGGGGGGGHGGGHHGCFHHHFHFHHFDGFFFGGEFGGHFHGHHHFHFGFHEHFEEEGHHGGGFGEHHHHGHGFFHFHFHHHGGHFGHHHHFFHHHGEGGGG?F?FFGFHFHHBFHHHFFG/<?DFGGGC@/EC
@M02034:409:000000000-BFKT7:1:1101:16171:10113 1:N:0:26
AAAGTCGAGGTGCCTAAAGTGGCAACCCAGACTGGGATGAAGGTTGGTGGTGTAGAGCTTCCTGTAGCCGCATGGCGTTCGTACTTAAATATGGAACTAACCATTCCAATTTTCGCTGTCTCTTATACACATCTCCGAGCCCACGAGACC
+
AABAAFCCCCCBGGGGGGGFGGGHHGHGGHFGHHHHGHFGHHHGHHGGFEAFHHHHHHGGHHHHHHGHHGGGGGHHGGGFGGHHGHGDHHHFGHHFFBGFFFHGFHHHHHHHHGGGGGFFHHHHHHHHGHEFHHHHF/DCFGGGGGGGDE
@M02034:409:000000000-BFKT7:1:1101:7430:10120 1:N:0:26
AAAGTCGAGGTGCCTAAAGTGGCAACCCAGACTCATAAGAAGGTTGGTGGTGTAGAGCTTCCTGTAGCCGCATGGCGTTCGTACTTAAATATGGAACTAACCATTCCAATTTTCGCTGTCTCTTATACACATCTCCGAGCCCACGAGACC
+
CCCCBFCCCCABGGGGGGGGGGGHHHHGGHHGHGHHGHHHDGHHGHGFFFGGHHHFFGHHHHHHHHHHHGGFEGHGGFGGD>FGGFGHHHHHHHFFHHHHGEGGHHGHHHHHHHGGGGGHHHHHHHHHHHHHHHHHGGGGCGGGGGCGGG
@M02034:409:000000000-BFKT7:1:1101:9018:10120 1:N:0:26
AAAGTCGAGGTGCCTAAAGTGGCAACCCAGACTGGTCTGTGGCTTGGTGGTGTAGAGCTTCCTGTAGCCGCATGGCGTTCGT
+
A3AABFBBDDAAGGGGGGGGGGGGFHFDFEHGFHDBGHHDDG2BFE23FEAFH3A555BF5CGHA5D5B1A0?EG1E1>1>?
@M02034:409:000000000-BFKT7:1:1101:3893:10127 1:N:0:26
AAAGTCGAGGTGCCTAAAGTGGCAACCCAGACTCCTATTCCTGTTGGTGGTGTAGAGCTTCCTGTAGCCGCATGGCGTTCGTACTTAAATATGGAACTAACCATTCCAATTTTCGCTGTCTCTTATACACATCTCCGAGCCCACGAGACC
+
CCCCCFAABCCCGGGGGGGGGGGHHHHGGHHGHH3F3DGFGGHHHGEECEFFHFGFDFDFHGHHHHFGHEEAEFAEEFGGGECHGFGGFHHEFGF3FGHGCG@FEFH4GGFHD4>AGFEGFHFG?FFHEFBCH?FGFG/>DE/?@@/ED<
@M02034:409:000000000-BFKT7:1:1101:23090:10131 1:N:0:26
AAAGTCGAGGTGCCTAAAGAGGAGAAAGGTCATGGCTTCTAACTTTACTCAGTTCGTTCTCGTCGACAATGGCGGAACTGGCGACGTGACTGTCGCCCCAAGCAACTTCGCTAACGGGGTCGCTGAATGGATCAGCTCTAACTCGCGTTC
+
BBBBAFABDDABFGGGGDFGGGFF4GHGGHHHHHFHHHHHHDDGFHHHHHHHHHHGGHHGHFFGGEGGCHHHHGGEGGHEGHG@GEGGHGHHHHGHGGCF/GFHHHHHFGGG?DHGGDGDD>@AD>1FGHFGHGHHHFF0GGFEGGGGC:
@M02034:409:000000000-BFKT7:1:1101:23680:10151 1:N:0:26
AAAGTCGAGGTGCCTAAAGTGGCAACCCAGACTCGTCATTTGGTTGGTGGTGTAGAGCTTCCTGTAGCCGCATGGCGTTCGTACTTAAATATGGAACTAACCATTCCAATTTTCGCTGTCTCTTATACACATCTCCGAGCCCACGAGACC
+
CCCCCFCCCCCBGGGGGGGGGGGHHHHGGHGGHF2GGGHHGH52AF?E1EFEADG5GGFHHHHHDGFFFEG?FEA1>B@FGGFHHFFBEFG@FE33EFFH303FFGGBFG3HD4EDGCEGFHF33FGBF2DFGHHGFCFF?/GFC@@<EE
@M02034:409:000000000-BFKT7:1:1101:22745:10152 1:N:0:26
AAAGTCGAGGTGCCTAAAGTGGCAACCCAGACTGAGAAGAAGGTTGGTGGTGTAGAGCTTCCTGTAGCCGCATGGCGTTCGTACTTAAATATGGAACTAACCATTCAATTTTCGCTGTCTCTTATACACATCTCCGAGCCCACGAGACCG
+
BAABBFBBBBAAFFGGGFGDGGGGHHHGGHGGHFGHGHHFHHHHHHGEFFEFGFHHHHHGFHHHHFHHEEFGGGHHGGGGFECGHHGHHHGHGHHEFHHBHAFGFHHHFGHHFEFFGEGHHGHHGF??F2GFHH2<>BC@GHGGGCGGGG
@M02034:409:000000000-BFKT7:1:1101:22132:10154 1:N:0:26
AAAGTCGAGGTGCCTAAAGTGGCAACCCAGACTAAGAATGGGGTTGGTGGTGTAGAGCTTCCTGTAGCCGCATGGCGTTCGTACTTAAATATGGAACTAACCATTCCAATTTTCGCTGTCTCTTATACACATCTCCGAGCCCACGAGACC
+
AABBAFBBBBAAGGGGGGGBFGGHHHGGCHHGHFHGGHHHFHDFEGCEFEEFBGFHHEFHGFGHGHHGHGGCEEHFE?ECEEHAGHE3DGEGGDFFFFHEHA?GEGGGHHHFHGEFGGFBFBGDBGEG32BGBDDFCCC@/FGFFFGGDF
@M02034:409:000000000-BFKT7:1:1101:22722:10155 1:N:0:26
AAAGTCGAGGTGCCTAAAGTGGCAACCCAGACTGAGAAGAAGGTTGGTGGTGTAGAGCTTCCTGTAGCCGCATGGCGTTCGTACTTAAATATGGAACTAACCATTCAATTTTCGCTGTCTCTTATACACATCTCCGAGCCCACGA
+
?AAAAFBA3DBAEGGDFDGG5GFFHHHGGGHGH33EG5G333GHHHGGGGGGHHGFHFHHHHHHHBHHHGGGGGHGGGGGGGHHHHHF3F4GH3FGFFG3GHHGHHEBGHFGFEFEGFHHHHEHFHGHFFGHHGHG/B/>CFG/<
@M02034:409:000000000-BFKT7:1:1101:8904:10159 1:N:0:26
AAAGTCGAGGTGCCTAAAGTGGCAACCCAGACTGGTCTTGAGGTTGGTGGTGTAGAGCTTCCTGTAGCCGCATGGCGTTCGTACTTAAATATGGAACTAACCATTCCAATTTTCGCTGTCTCTTATACACATCTCCGAGCCCACGAGACC
+
CCCCBFCBCCCBGGGGGGGGGGGHHHHGGHHGHHHGHHHHHHHHHHGGGGGGHHHGHHHHHHHHHHHHHGGGGGHHGGGGGGHHHHHGHHHHHHHHGHGGHHHHHHHHHHHHHFGGGGGGFHHHHHHHGHGHHHHHFGGFGGHGGGGGGF
@M02034:409:000000000-BFKT7:1:1101:6207:10161 1:N:0:26
AAAGTCGAGGTGCCTAAAGTGGCAACCCAGACTCCGACTCCTGTTGGTGGTGTAGAGCTTCCTGTAGCCGCATGGCGTTCGTACTTAAATATGGAACTAACCATTCCAATTTTCGCTGTCTCTTATACACATCTCCGAGCCCACGAGACC
+
BBBBBFBBBBBBFGGFGGGGGGGHHHHGGHHGHHHFGGGGHHGGHHHGGGEFHHHFHHGHHGHHHHHHHGGGGFHHGGGGGGHGHHGHGHHHHHFHHHHHHHHHHHGGGHHHHHGGGGGGHHHHHHGFFEFHGHFGEGG@DEEGFCDGGC
@M02034:409:000000000-BFKT7:1:1101:9196:10161 1:N:0:26
AAAGTCGAGGTGCCTAAAGTGGCAACCCAGACTGGGAATAGGGTTGGTGGTGTAGAGCTTCCTGTAGCCGCATGGCGTTCGTACTTAAATATGGAACTAACCATTCCAATTTTCGCTGTCTCTTATACACATCTCCGAGCCCACGAGACC
+
BCBBBFBABCABGGGGGGGGGGGGGFHGEHHGHHHGHHHHHHGHHGGEFFEFGBFAGFFHHGHHHHHGHEFEFEHGGEGFGEFHHHFFHHHHHHHHHHHGHFHHHHHFHHHHHGGEFF/FGFHHGFHHEFGHHHHEECGGGGHGGGGDF<
@M02034:409:000000000-BFKT7:1:1101:11415:10163 1:N:0:26
AAAGTCGAGGTGCCTAAAGTGGCAACCCAGACTAATAAGATGGTTGGTGGTGTAGAGCTTCCTGTAGCCGCATGGCGTTCGTACTTAAATATGGAACTAACCATTCCAATTTTCGCTGTCTCTTATACACATCTCCGAGCCCACGAGACC
+
CCCCCFCCCCBCGGGGGGGGGGGHHHHGGHHGHHHHHHHHHHHHHGGGGGEFHHHHHHHHHHHHHHHHHGGGFGHHGGGGGGHHHHHHHHHHHGHGGGHGHGHGHFHFFGHHHHGGGGEGHHHHHHHHGHGHHHHGG?DCGGHGG?FGGG
@M02034:409:000000000-BFKT7:1:1101:8886:10168 1:N:0:26
AAAGTCGAGGTGCCTAAAGTGGCAACCCAGACTGGTCGTGAGGTTGGTGGTGTAGAGC
+
CCCCBFCBCCCCGGGGFGGGGGGHHHHGGHHGH32FD2AF32BG220B11BA13D555
@M02034:409:000000000-BFKT7:1:1101:6319:10168 1:N:0:26
AAAGTCGAGGTGCCTAAAGTGGCAACCCAGACTTAGAAGAAGGTTGGTGGTGTAGAGCTTCCTGTAGCCGCATGGCGTTCGTACTTAAATATGGAACTAACCATTCCAATTTTCGCTGTCTCTTATACACATCTCCGAGCCCACGAGACC
+
BCCBBFBCCCABGGGGGGGGGGGHHHHGGHGGHHHHHHHHHHHHHHGEFGEFHGHFHHHHHGHHGHHGHGGGEGHHGEGGFFGHHHHGHHHHHGGHHHHHHHHHHHHGFHHHHHGGGGGFHHHHGHHHHGGHHHHGDFGGGGHGGGGGGE
@M02034:409:000000000-BFKT7:1:1101:24077:10174 1:N:0:26
AAAGTCGAGGTGCCTAAAGTGGCAACCCAGACTAATGATAATGTTGGTGGTGTAGAGCTTCCTGTAGCCGCATGGCGTTCGTACTTAAATATGGAACTAACCATTCCAATTTTCGCTGTCTCTTATACACATCTCCGAGCCCACGAGACC
+
BBCCBFCCCCBCGGGGGGGFGGGHHHHGGHHGHHHHHHHHHHHHHHHEFGEFGFHHHHHHHHHHHHHGHFGGGGHGGGGGGGHHHHGFHHHHHHHHHHHHHHFHHHGHHHHHHHGGGGGHHHHHHHFHGGGHHHHGGCGFGGHGGGGGDF
@M02034:409:000000000-BFKT7:1:1101:18490:10176 1:N:0:26
AAAGTCGAGGTGCCTAAAGTGGCAACCCAGACTCAGTATCCTGTTGGTGGTGTAGAGCTTCCTGTAGCCGCATGGCGTTCGTACTTAAATATGGAACTAACCATTCCAATTTTCGCTGTCTCTTATACACATCTCCGAGCCCACGAGACC
+
CBBCBFBBBBBBGGGGGGGFFGGGHHHGGHHGHHHHHHHHHHHHHHHGGDEFHHHGHHHHHHHHHHHHHGGGGGHHGGGGGGHHHHHGHHHHHGFGGHHHHHHFHHGHHHHHHHGGGGDFFHFHHHHHHHHHHHHHGCC@GGHGGCGGGG
@M02034:409:000000000-BFKT7:1:1101:24767:10182 1:N:0:26
AAAGTCGAGGTGCCTAAAGTGGCAACCCAGACTGAGAGTACGGTTGGTGGTGTAGAGCTTCCTGTAGCCGCATGGCGTTCGTACTTAAATATGGAACTAACCATTCCAATTTTCGCTGTCCTTATACACATCTCCGAGCCCACGAGACCG
+
BBBBBFBBBBABGGGGGGGGGGGGHHHGGHHGHHGHHHHHHGGHGGGGGGEFHFHGHGHHHHHHHHHHHGGGGGHHGFGGGGBHHHHHHHHHHHFHGHHHHHHHGHGHHHHHHGGGGGGHHHHGHHFFHFGHHHHGCFGGGHGGGGGGGF
@M02034:409:000000000-BFKT7:1:1101:21060:10183 1:N:0:26
AAAGTCGAGGTGCCTAAAGTGGCAACCCAGACTCGGATTAAGGTTGGTGGTGTAGAGCTTCCTGTAGCCGCATGGCGTTCGTACTTAAATATGGAACTAACCATTCCAATTTTCGCTGTCTCTTATACACATCTCCGAGCCCACGAGACC
+
CBBBCFCCCCCCGGGGGGGGGGGHHHHGGHHGHHGGEGFHFHHHHGGEEEGGHFGFGHHHHHHHHFHHGGG0EGHFFGGGGFGHHHH@GGHHHHBFHHHHFFGGHGGHBFHHHHGGGGGHHHHHGHFFGHFHHGDFFCCCGGHEFFGGDF
@M02034:409:000000000-BFKT7:1:1101:9744:10184 1:N:0:26
AAAGTCGAGGTGCCTAAAGTGGCAACCCAGACTACTATTCTTGTTGGTGGTGTAGAGCTTCCTGTAGCCGCATGGCGTTCGTACTTAAATATGGAACTAACCATTCCAATTTTCGCTGTCTCTTATACACATCTCCGAGCCCACGAGACC
+
CCCCBFCCCCCCGGGGGGGGGGGHHHHGGHHGHHHHHHHHHHHHHHHGFAEFGGHFHHHHGHHHHHHGHGGEGGHGGGGGGGGHHHHFHHHFHHBFFHHHGHFGHGHFHHHHHGGGGGFHHHHHGHHHGHHHHHHGGCFFGGHGGGGGGE
@M02034:409:000000000-BFKT7:1:1101:9761:10184 1:N:0:26
AAAGTCGAGGTGCCTAAAGTGGCAACCCAGACTACTATTCTTGTTGGTGGTGTAGAGCTTCCTGTAGCCGCATGGCGTTCGTACTTAAATATGGAACTAACCATTCCAATTTTCGCTGTCTCTTATACCCATCTCCG
+
A1>1AFAA1A1>1CFGBGGGBBFBBGH0AGCC1GHGHFBFGG1AF0/BAEAAA1DDAF1GBFHFGBGBH/AEEEHHCAEG?E0?>FB1B@@BG111B@@11F1GFFDF21BDGHGGGG<1GHFFFFFB>F1<0FD1C
@M02034:409:000000000-BFKT7:1:1101:16147:10193 1:N:0:26
AAAGTCGAGGTGCCTAAAGTGGCAACCCAGACTAATGTTCCGGTTGGTGGTGTAGAGCTTCCTGTAGCCGCATGGCGTTCGTACTTAAATATGGAACTAACCATTCCAATTTTCGCTGTCTCTTATACACATCTCCGAGCCCACGAGACC
+
CCCCCFBABCBBGGGGGGGFGGGHHHHGGHHDHHHHHHHHHGGGGGGECEGEFDG5FFHHHHHHGHHFFEG>FEF1EEEGGGGGGHHFDGGHGH3FGHHHB03GBFGFHHHHFGEEGG?DFHHGBFFHFFFFGHHFD?CCF/G/A@@?DC
@M02034:409:000000000-BFKT7:1:1101:9203:10216 1:N:0:26
AAAGTCGAGGTGCCTAAAGTGGCAACCCAGACTGCGTTTCGGGTTGGTGGTGTAGAGCTTCCTGTAGCCGCATGGCGTTCGTACTTAAATATGGAACTAACCATTCCAATTTTCGCTGTCTCTTATACACATCTCCGAGCCCACGAGACC
+
BBBBBFBBBDBBGGGDGGGGFAFHHHHGGGHGHHFEGGGHGE2GFAEEF?FGGHH5FEFHFHHHHFGGBDGEFGHF?AEGGGGEGGHHHGGHHG33?FFGEF3FGFFH4FGHHFGGGGDFFHHHFGGGGFBGFGHDE@DF@F/FC/<A.>
@M02034:409:000000000-BFKT7:1:1101:9186:10226 1:N:0:26
AAAGTCGAGGTGCCTAAAGTGGCAACCCAGACTGCGTTTCGGGTTGGTGGTGTAGAGCTTCCTGTAGCCGCATGGCGTTCGTACTTAAATATGGAACTAACCATTCCAATTTTCGCTGTCTCTTATACACATCTCCGAGCCCACGAGACC
+
CBCCBFCACCCCGGGGGGGGGGGHHHHGGHHGH3GEE2EHAEGHGGGGFGEFHFHBGHHHHGHHHHHHHGGEFGHHGGGGGGFHHHHHHHHHHGGHHHHHHHHHHHGHHHHHHHGGGGGGHGHHHHHHHHFHHHGHG@DGGGHGGGGGGF
@M02034:409:000000000-BFKT7:1:1101:24758:10231 1:N:0:26
AAAGTCGAGGTGCCTAAAGTGGCAACCCAGACTCATTCGGATGTTGGTGGTGTAGAGCTTCCTGTAGCCGCATGGCGTTCGTACTTAAATATGGAACTAACCATTCCAATTTTCGCTGTCTCTTATACACATCTCCGAGCCCACGAGACC
+
CCCCCFCCBCBBGGGGGGGGGGGHHHHGGHHGHHHHHHHHGGGHHHHAFEGFGFGFHHHHHHHHHHHHHGG@EGHFGGGGGFFHHHGGHHGGHHFHHHHHHFHHHHGGHHHHHFGGGGEHGHHGHHGFHGHHHHHFF/BDFGHGGGGGGF
@M02034:409:000000000-BFKT7:1:1101:20026:10232 1:N:0:26
AAAGTCGAGGTGCCTAAAGTGGCAACCCAGACTAGGAATGCGGTTGGTGGTGTAGAGCTTCCTGTAGCCGCATGGCGTTCGTACTTAAATATGGAACTAACCATTCCAATTTTCGCTGTCTCTTATACACATCTCCGAGCCCACGAGACC
+
AABBBFBBBDABGGGEGGGGGGFH4FHGGFHGHHHHHCHHHGGGGGGGGGEFGFFGGHHHHGGHFHHGHGGEGGHHGG@FGGCEHGHGHHHHHGEHFHHHHHHGHHFHHHHHHHGGGGGFHHHHHHFD3CGHBGF2C?/@CFEGGGC?AC
@M02034:409:000000000-BFKT7:1:1101:26044:10239 1:N:0:26
AAAGTCGAGGTGCCTAAAGTGGCAACCCAGACTGGTGATTTGGTTGGTGGTGTAGAGCTTCCTGTAGCCGCATGGCGTTCGTACTTAAATATGGAACTAACCATTCCAATTTTCGCT
+
CCCCCFBBCCABGGGGGGGGGGGHHHHGGHHGHH2GHBGBAFGH2EE2FAFFGDF5A5BF5GDG55D5A1E0EEF1>?/F>>2?1BFBBDG4GD33FGGG303BF4F44FDHH4//E
@M02034:409:000000000-BFKT7:1:1101:23604:10243 1:N:0:26
AAAGTCGAGGTGCCTAAAGTGGCAACCCAGACTGTGTGTCCGGTTGGTGGTGTAGAGCTTCCTGTAGCCGCATGGCGTTCGTACTTAAATATGGAACTAACCATTCCAATTTTCGCTGTCTCTTATACACATCTCCGAGCCCACGAGACC
+
CCCCCFCCCCAAGGGGGGGFGGGHHHHGGHHGHHHHHHHHHGGGGGGGFGEFHHHFHHHHHHHHHHHHHGGGGGHHGGGGGGHHHHHHHHGHHHHHGHGGHHGHHHHHHHHHHHGGGGGEHHHHHHGHHHHHHHFFGCCDGGHGGGGGGG
@M02034:409:000000000-BFKT7:1:1101:22045:10248 1:N:0:26
AAAGTCGAGGTGCCTAAAGTGGCAACCCAGACTCAGGCGATGTTGGTGGTGTAGAGCTTCCTGTAGCCGCATGGCGTTCGTACTTAAATATGGAACTAACCATTCCAATTTTCGCTGTCTCTTATACACATCTCCGAGCCCACGAGACCG
+
CCBBCFCCCCCCGGGGGGGGGGGHHHHGGHHGHHHHHHGGGGHHHHEGGBFGGHFHGHHDHFHGGHHHGGGCFHF>>>FEEFHFHGGHHHHHH@FGHEGHHHHHHHHHHHHHGEEEFEFDG3HFHEDHHEGFHFFG@GGGGHGGGGGGGC
@M02034:409:000000000-BFKT7:1:1101:11231:10250 1:N:0:26
AAAGTCGAGGTGCCTAAAGTGGCAACCCAGACTCGTCCTCATGTTGGTGGTGTAGAGCTTCCTGTAGCCGCATGGCGTTCGTACTTAAATATGGAACTAACCATTCCAATTTTCGCTGTCTCTTATACACATCTCCGAGCCCACGAGACC
+
CABCBFCBCCCBGGGGGGGGGGGHHHHGGHDGHHGHGGGGHHHHHHHGEEFFFHHFHHHHFHHHGHGHGGGGGGHHGGGGGGHGHHHHHHFHHHFFFHHHG0DFGGGFGGHHHHGGGGEHHHHHHHHFGGHHHHHFFCGGGGEGGGFGGF
@M02034:409:000000000-BFKT7:1:1101:23890:10250 1:N:0:26
AAAGTCGAGGTGCCTAAAGTGGCAACCCAGACTAGTAGTGATGTTGGTGGTGTAGAGCTTCCTGTAGCCGCATGGCGTTCGTACTTAAATATGGAACTAACCATTCCAATTTTCGCTGTCTCTTATACACATCTCCGAGCCCACGAGACC
+
BABCBFCCCCBCGGGGGGGGGGGHHHHGGGFGHHCGHHHHBGHGHHHGEGFGAFG5FGFHBGHHA5F5DEGGGGFFEEEGGGECGHHHGHHFFHB3FGHHFCBGHGGEBGHHHHGGGGFGFHHFHFGGHFGHHHGFGCFFC<CFB?CFDF
@M02034:409:000000000-BFKT7:1:1101:25586:10251 1:N:0:26
AAAGTCGAGGTGCCTAAAGTGGCAACCCAGACTGAGGGTTGGGTTGGTGGTGTAGAGCTTCCTGTAGCCGCATGGCGTTCGTACTTAAATATGGAACTAACCATTCCAATTTTCGCTGTCTCTTATACACATATCCGAGGC
+
AABB>DAAD@2AGFGGGBGBDGDFEGGEGCE2FGGGFEEF?EGEFE0AAE1AGHHHGHHEHGGHFGFGFEEGGGHHG?@1EEFHHFFBFGBEGHEFBGB3BCD3GB44BEGHHDE/CEDB?2FDBGDD211F1@2FC<//>
@M02034:409:000000000-BFKT7:1:1101:5234:10251 1:N:0:26
AAAGTCGAGGTGCCTAAAGTGGCAACCCAGACTTTTTGGCAGGTTGGTGGTGTAGAGCTTCCTGTAGCCGCATGGCGTTCGTACTTAAATATGGAACTAACCATTCCAATTTTCGCTGTCTCTTATACACATCTCCGAGCCCACGAGACC
+
ABAABFCCCCBCGGGGGGGGGGGCFHHDGGHGHHHHHGGHGGGGGFCFFGEEGGHFFHHHFHHGHHGGHGGGGGHGGGGGFGGHHHHHHHGGH3DFFHHHHHGHHHGHGDGHHHGGGGGHHHHHEGBDFFBHBGGGG/BCCFHEGFCGDF
@M02034:409:000000000-BFKT7:1:1101:6275:10260 1:N:0:26
AAAGTCGAGGTGCCTAAAGTGGCAACCCAGACTCGTCTTCCGGTTGGTGGTGTAGAGCTTCCTGTAGCCGCATGGCGTTCGTACTTAAATATGGAACTAACCATTCCAATTTTCGCTGTCTCTTATACACATCTCCGAGCCCACGAGACC
+
CCCCCFCCCCBCGGGGGGGGGGGHHHHGGHHGHGGHGHGFFFGEFGCAFE1AGFGBGFFFFHHGBGFDFE@@EEHCE?F?EEGEGG4BGHHHGGGHHHDHHFHGHD4GFGGFHHGGGGE2FHHHHHF3FGBGFGFHGCG@/FGGGGGGGG
@M02034:409:000000000-BFKT7:1:1101:3714:10265 1:N:0:26
AAAGTCGAGGTGCCTAAAGTGGCAACCCAGACTAAGCCGTAGGTTGGTGGTGTAGAGCTTCCTGTAGCCGCATGGCGTTCGTACTTAAATATGGAACTAACCATTCCAATTTTCGCTGTCTCTTATACACATCTCCGAGCCCACGAGACC
+
BBCBBFCCCCCCGGGGGGGGGGGHHHHGGHHGHHHHHHGEEGGGHHGEFGAFGHHGGGHHHFHHGEFFDFGEFGHGEGGGFGBGGHGGHGGHHHFFGGFFGFFHHHFFHHHHHHGFGGFFHFHHFHFHGGBHGHEFDDGFGGHGGGFGGE
@M02034:409:000000000-BFKT7:1:1101:5222:10271 1:N:0:26
AAAGTCGAGGTGCCTAAAGTGGCAACCCAGACTTTTTGGCAGGTTGGTGGTGTAGAGCTTCCTGTAGCCGCATGGCGTTCGTACTTAAATATGGAACTACCCATTCCAATTTTCGCTGTCTCTTATACACATCTCCGAGCC
+
ABAAAFAADDAAAEGGGGGGFFEFHHFEGHHFBHHHCGAFDE223AEFFEEFAFG55FGHFCGFFFA53?@EEEHFFG/E>ECGFGHHHHFDDH33FFH3FGFHHHHHHFHHHHGGGC/3BGG3?F3?3BDFFDFGDDFCC
@M02034:409:000000000-BFKT7:1:1101:13658:10271 1:N:0:26
AAAGTCGAGGTGCCTAAAGTGGCAACCCAGACTCCGCCTCAGGTTGGTGGTGTAGAGCTTCCTGTAGCCGCATGGCGTTCGTACTTAAATATGGAACTAACCATTCCAATTTTCGCTGTCTCTTATACACATCTCCGAGCCCACGAGACC
+
CCCCCFCCCCCDGGGGGGGGGGGHHHHGGHHGHHHGGGGGHHHHGHGGFGEFGHHGHGHHHHHHHHHHHGGGGGHHGGGGGGGHHHHHHHHHHHHHFHGFHHHHHHGHHHHHHHGGGGGFHGHHHHHHFHGHHHGHGCGGGGHGGGGGGF
@M02034:409:000000000-BFKT7:1:1101:5050:10271 1:N:0:26
AAAGTCGAGGTGCCTAAAGTGGCAACCCAGACTTAGTTTGATGTTGGTGGTGTAGAGCTTCCTGTAGCCGCATGGCGTTCGTACTTAAATATGGAACTAACCATTCCAATTTTCGCTGTCTCTTATACACATCTCCGAGCCCACGAGACC
+
AAA3ADABBBAAC4GGGGGGGFGCCGG?FHGGHHHEGHFGHHBGHHEAFAABG3A5G5BFHCGDFGFFGEA0EFHGE?EFF>EGFHEBGD4GGF@BFGGHHFHHHHGFGHFHGBEAEG<GDGFD4EDFFFHCHHHBD/@CDFHFD@@EFA
@M02034:409:000000000-BFKT7:1:1101:9780:10281 1:N:0:26
AAAGTCGAGGTGCCTAAAGTGGCAACCCAGACTCCGCCGAGTGTTGGTGGTGTAGAGCTTCCTGTAGCCGCATGGCGTTCGTACTTAAATATGGAACTAACCATTCCAATTTTCGCTGTCTCTTATACACATCTCCG
+
BABBBFAADDBBGGGGGGGFFGGHHHHGGHHGGHH?EGG2AFDEGGAEEGGGHHH5GEHHGHHHGGHGFGGEGGGHGGGGFGEEGHGDDGGHHEFFFGHGFFHGHEGG?GFFFFGCGGGBFGEFHHHHGHEHHHF2?
@M02034:409:000000000-BFKT7:1:1101:24787:10282 1:N:0:26
AAAGTCGAGGTGCCTAAAGTGGCAACCCAGACTTAGAAGAATGTTGGTGGTGTAGAGCTTCCTGTAGCCGCATGGCGTTCGTACTTAAATATGGAACTAACCATTCCAATTTTCGCTGTCTCTTATACACATCTCCGAGCCCACGAGACC
+
BCCBCFCCCCCCGGGGGGGGGGGGHHHGGGHGHHHHGHHHHHHHHHHEFGEFHGHFHGHHGGHHHHHHHGGGGGHHGGGFGGGHHHHGHHGHHHFHHHHGHHHHHHHHHHHHHHGGGGAFHHHHFHHHGHBHGGHFF?@DCGHGGCGGGF
@M02034:409:000000000-BFKT7:1:1101:10810:10285 1:N:0:26
AAAGTCGAGGTGCCTAAAGTGGCAACCCAGACTGATACTAATGTTGGTC
+
BBBBBFBBBB?AGGGGGBGGGGEFHHHGGGDEH33D55555DBG5F225
@M02034:409:000000000-BFKT7:1:1101:9803:10286 1:N:0:26
AAAGTCGAGGTGCCTAAAGTGGCAACCCAGACTCCGCCGAGTGTTGGTGGTGTAGAGC
+
CCCCBFCCDBCCGGGGGGGGGGGHHHHGGHDGHBH2AEE2EFHHFHA1A1BA13D5B5
@M02034:409:000000000-BFKT7:1:1101:14811:10292 1:N:0:26
AAAGTCGAGGTGCCTAAAGTGGCAACCCAGACTGTTGCTCTTGTTGGTGGTGTAGAGCTTCCTGTAGCCGCATGGCGTTCGTACTTAAATATGGAACTAACCATTCCAATTTTCGCTGTCTCTTATACACATCTCCGAGCCCACGAGACC
+
BBBCAFCCCCABGGGGGGGFGGGHHHHGGHHGHHHHHHHGHHHHHHHGFEEFHGHHHFHGHHHHHHHHHGGEFGHHGGGGGGHHHHHHHHHHHHGFHHGGHHHHHHGHFHHHHHGGGGGHHFHHGHGFFHDHFFHGGCGGGGHGC?DGDE
@M02034:409:000000000-BFKT7:1:1101:14374:10294 1:N:0:26
AAAGTCGAGGTGCCTAAAGTGGCAACCCAGACTCGGTTGCCGGTTGGTGGTGTAGAGCTTCCTGTAGCCGCATGGCGTTCGTACTTAAATATGGAACTAACCATTCCAATTTTCGCTGTCTCTTATACACATCTCCGAGCCCACGAGACC
+
BCCBBFCABCBBGGGGGGGGGGGGHHHGGHHGHGGGFGGGHGGFFGGEFGGGGBGBGHHHGHHHGFEFFFGGGGHGGFGGGFGHHHGHGHHFHHEFHHHHGFFGGHHE4DGHGFEGGGFHBHFFBGBHHHGHHFHEF?@DGGHGGGGGGE
@M02034:409:000000000-BFKT7:1:1101:20251:10298 1:N:0:26
AAAGTCGAGGTGCCTAAAGTGGCAACCCAGACTGGGTGGTAGGTTGGTGGTGTAGAGCTTCCTGTAGCCGCATGGCGTTCGTACTTAAATATGGAACTAACCATTCCAATTTTCGCTGTCTCTTATACACATCTCCGAGCCCACGAGACC
+
ABBBBFBBDBAAEGGGFFFBGFFHCGHGGHHGHHHGFEEEHHGHHHGEFGEFFGHBHFHHHHHGBGHHHGGFGGHGEBEGE?EGHHGHHHGGHGFHFHHFHHEHGHHGFHHHGHGGGGGGHHHHFHHHFHFF?DFFEDFCGCCFGGFGCA
@M02034:409:000000000-BFKT7:1:1101:27766:10302 1:N:0:26
AAAGTCGAGGTGCCTAAAGTGGCAACCCAGACTTCGCTTCCTGTTGGTGGTGTAGAGCTTCCTGTAGCCGCATGGCGTTCGTACTTAAATATGGAACTAACCATTCCAATTTTCGCTGTCTCTTATACACATCTCCGATCCCACGA
+
BBBBBFAADDBAFFGBA4ABGGFFHHGGGCGFGHHDGGFGHHBEGDEEF?E1AFGHBHHHHHHHHGHGGGGCE>1BEEEG?FFHGHGHFH4FGB3FGFGGFHGHFHHGFHHGHH/EEEGFFGHHEDGHBGDGFBFG/>/>D0FG/<
@M02034:409:000000000-BFKT7:1:1101:5495:10304 1:N:0:26
AAAGTCGAGGTGCCTAAAGTGGCAACCCAGACTGCGAAGCGGGTTGGTGGTGTAGAGCTTCCTGTAGCCGCATGGCGTTCGTACTTAAATATGGAACTAACCATTCCAATTTTCGCTGTCTCTTATACACATCTCCGAGCCCACGAGACC
+
CBCCBFCCCDCBGGGGGGGGGGGHHHHGGHHGHHHGGGGGGGGEGGGGGGGFHHHHHGHHHHHHHHHHHGGGGGHHGGGGGGHHHHHHHHHHHHHHHHGGHHGHHHHHHHHHHHGGGGGHHHHHHHGHGHHHHHGFGGGFGGHGGGGGGG
@M02034:409:000000000-BFKT7:1:1101:19924:10305 1:N:0:26
AAAGTCGAGGTGCCTAAAGTGGCAACCCAGACTAAGCCGCGTGTTGGTGGTGTAGAGCTTCCTGTAGCCGCATGGCGTTCGTACTTAAATATGGAACTAACCATTCCAATTTTCGCTGTC
+
CCCCCFBCCDBCGGGGGGGGGGGHHHHGGHHGHHBHHFGEGGGGAGA1A1E1A3D5EDA35FDGBD55BEE/EE11>>>?EE2FFGHDDGH4FE33B?FG303B??F44F3F44>CE//?
@M02034:409:000000000-BFKT7:1:1101:28343:10305 1:N:0:26
AAAGTCGAGGTGCCTAAAGTGGCAACCCAGACTACGAGGGTGGTTGGTGGTGTAGAGCTTCCTGTAGCCGCATGGCGTTCGTACTTAAATATGGAACTAACCATTCCAATTTTCGCTGTCTCTTATACACATCTC
+
BBBBBFBABBBACFGGGGGGGFGBBGHGF2GDHDF2AEEC2FE1B1AEFEEGHGGEEFHHHGHHHGHHGE@>EEHHGGFAEEGHEHFBFGBHHGFFGH3GCF3BGHH4BFFGGF/AE?/BDGDDBF2@FBGHHHD
@M02034:409:000000000-BFKT7:1:1101:26093:10307 1:N:0:26
AAAGTCGAGGTGCCTAAAGTGGCAACCCAGACTTCGAAGAAGGTTGGTGGTGTAGAGCTTCCTGTAGCCCATGGCGTTCGTACTTAAATATGGAACTAACCATTCCAATTTTCGCTGTCTCTTATACACATCTCCGAGCCCACGAGACC
+
BBBBBFBBBDABGFGGGGGFGGGHGHHGGHHGHHHGGGFDBFHFHHG1F1FFGFG5GF3GGHHHHHHHFGFHHHGCEGGGGHCHFHGHHHHFBH33GGGHG3FHHFH4GHHHHGDGEEGHHHHHGHGHH2BGHHHDCGCCGHFGCGGGE
@M02034:409:000000000-BFKT7:1:1101:21624:10309 1:N:0:26
AAAGTCGAGGTGCCTAAAGTGGCAACCCAGACTCTGTAGACTGTTGGTGGTGTAGAGCTTCCTGTAGCCGCATGGCGTTCGTACTTAAATATGGAACTAACCATTCCAATTTTCGCTGTCTCTTATACACATCTCCGAGCCCACGAGACC
+
CCCCCFCCCBBCGGGGGGGGGGGHHHHGGHHGHHHHHHHHHHHGGHHEFGGGHFHFGHHHHHGHHFHFHFGCEGGCEFGGGEFHHHHHHHHHHHEEFHHHGFFGHHFFHHHHHFFGGGFHGHHHHGGHFFHHHHHHGCGGGGHGGGGGGF
@M02034:409:000000000-BFKT7:1:1101:10554:10316 1:N:0:26
AAAGTCGAGGTGCCTAAAGTGGCAACCCAGACTACTCCGCATGTTGGTGGTGTAGAGC
+
CCCCCFCCCCCCGGGGGGGGGGGHHHHGGHHGHH3GGHF2EEGAAGCAAAFAB3F555
@M02034:409:000000000-BFKT7:1:1101:4598:10316 1:N:0:26
AAAGTCGAGGTGCCTAAAGTGGCAACCCAGACGGTTGGTGGTGTAGAGCTTCCTGTAGCCGCATGGCGTTCGTACTTAAATATGGAACTAACCATTCCAATTTCGCTGTCTCTTATACACATCTCCGAGCCCACGAGACCGTACTAGAT
+
BBAABFBBBBABFGGGGGGGGGGGHHHEGGGGEEBFGGEFGGGHHGFHHHHHHHHHFGGFEFEEFHHGEGGEGGCGHHHHHEHHH@EGHFBFHHHHHHGGFGHGHGGGEFHGHFFHHFHBFHHHHBCCFCBGGFB@DAGGF??AGHHBB
@M02034:409:000000000-BFKT7:1:1101:28191:10318 1:N:0:26
AAAGTCGAGGTGCCTAAAGTGGCAACCCAGACTAAGTCTTATGTTGGTGGTGTAGAGCTTCCTGTAGCCGCATGGCGTTCGTACTTAAATATGGAACTAACCATTCCAATTTTCGCTGTCTCTTATACACATCTCCGAGCCCACGAGACC
+
AAAA>DA?D>ABGGGBBBGFGGFHHHHGGHHGHGFGDDFGHGGEGGHECE2FFGF5DDFGGFHFB5F5BBE0EEHCFDEA>?FCFGGGHFFHEF@FCFF33B3GFDFFHHHHHEEEEEEBEGHHHFFFEFFHHB3BC@D/BFF/>/<A/?
@M02034:409:000000000-BFKT7:1:1101:10534:10322 1:N:0:26
AAAGTCGAGGTGCCTAAAGTGGCAACCCAGACTACTCCGCATGTTGGTGGTGTAGAGCTTCCTGTAGCCGCATGGCGTTCGTACTTAAATATGGAACTAACCATTCCAATTTTCGCTGTCTCTTATACACATCTCCGAGCCCACG
+
AAAABFABD?AAGGGFFGFFFFFHHGHGFHHGGHHHGFGGAEEHFHEAFEEGHFH5DBGHFHFFFHFGHEG0EDH1EEEGGEFHGHH3FHFHFF33@FGHFGBGD444FGHHBFE/EEEGHFHGFHHFFFHBGGFGD/</BAAFC
@M02034:409:000000000-BFKT7:1:1101:6894:10331 1:N:0:26
AAAGTCGAGGTGCCTAAAGTGGCAACCCAGACTGAGTTTCTGGTTGGTGGTGTAGAGCTTCCTGTAGCCGCATGGCGTTCGTACTTAAATATGGAACTAACCATTCCAATTTTCGCTGTCTCTTATACACATCTCCGAGCCCACGAGACC
+
AAAAAFBBBBAAGGGGGFGFGFGGHHHGGHGGHHHGDGHHHGHGHGGEFGEFGFHFHFHHHHHGGHHHHEEEEGHHFFGGGGHHHHHFHGFGHHHGHHHGHHGHHHGHHHHHHGFGGGGGFFHHGHHHHC?FFFGFD@GGGGHGGGGGGC
@M02034:409:000000000-BFKT7:1:1101:28175:10332 1:N:0:26
AAAGTCGAGGTGCCTAAAGTGGCAACCCAGACTAAGTCTTATGTTGGTGGTGTAGAGCTTCCTGTAGCCGCATGGCGTTCGTACTTAAATATGGAACTAACCATTCCAATTTTCGCTGTCTCTTATACACATCTCCGAGCCCACGAGACC
+
AA?AAFBABBBBGGGGGFFFGGGHHHGGGGHGHHHHGFHHGFEFGHHGGGGGHHHHHGHHGHHHHFFGHGGEGFFGGGGGGGFHHHGGHHHHHEFHGHGGFAFGHHFHHHHHHHGGGGGHHHHHGHFGGHGHHHFF?F/B<FHGG//EGG
@M02034:409:000000000-BFKT7:1:1101:16396:10336 1:N:0:26
AAAGTCGAGGTGCCTAAAGTGGCAACCCAGACTAAGCAGGATGTTGGTGGTGTAGAGCTTCCTGTAGCCGCATGGCGTTCGTACTTAAATATGGAACTAACCATTCCAATTTTCGCTGTCTCTTATACACATCTCCGAGCCCACGAGACC
+
BBBBAFBBBBBBGGGGGGGFGGEHHHHGGCFFGHHGHHHHFHHHGHHEFFEGHHHHHHHHHHHHHHHHHGGGGGHHGGGGG?GHHHHHHHHHHHFFFHHHHHHHHHHHHHHHHEGGGGGGFFHHHHHHHGHGGHHFGFGGGGHGGGGGGC
@M02034:409:000000000-BFKT7:1:1101:28196:10336 1:N:0:26
AAAGTCGAGGTGCCTAAAGTGGCAACCCAGACTAAGTCTTATGTTGGTGGTGTAGAGCTTCCTGTAGCCGCATGGCGTTCGTACTTAAATATGGAACTAACCATTCCAATTTTCGCTGTCTCTTATACACATCTCCGAGCCCACGAGA
+
AAABBFBBBBBAFBFGGGGFGGGHHHFEFHHDHGHGDDGGHHHGFHEEADAFFFGFGFHGHHHGFFGFHE0AEEHFEEEFEEGHHHHFHHHHGHBFGHHFHGFFHHHHGHHHHHEDEEEFGGGHFGFFGGHHFGFF?>B/@FFGGGGG
@M02034:409:000000000-BFKT7:1:1101:7737:10336 1:N:0:26
AAAGTCGAGGTGCCTAAAGTGGCAACCCAGACTATGGGGAGTGTTGGTGGTGTAGAGCTTCCTGTAGCCGCATGGCGTTCGTACTTAAATATGGAACTAACCATTCCAATTTTCGCTGTCTCTTATACACATCTCCGAGCCCACGAGACC
+
BBBABFBBBBBBGGGGGGGGGGGHHHHGFHGGHGHHGGGGGEHHFHEEFFGGEDGB5FEGDFHHHFGFGAC@EGHFGEEFEE2CGHHHHHGHEFDDGHGHHFBGHGDBGHHHH4<?EEEHFGGG?FHHGFHFFGHFG?DF@GHGG/ADDC
@M02034:409:000000000-BFKT7:1:1101:15777:10338 1:N:0:26
AAAGTCGAGGTGCCTAAAGTGGCAACCCAGACTAATTGGTCGGTTGGTGGTGTAGAGCTTCCTGTAGCCGCATGGCGTTCGTACTTAAATATGGAACTAACCATTCCAATTTTCGCTGTCTCTTATACACATCTCCGAGCCCACGAGACC
+
>1AA1BAADDAAGGGAB1BAFGCHHHHFGCHGGFFGFHHGGEAAEEGFGGGFEGHFFHHGHHHHHHHGHEECFGHHCEEFGEFHEHBDFH2BD1F>GEEFFHFHBGF2BFGGHGGGGGG1GFGHGFGHFG<FGHFD/<</@/CC/A/AAF
@M02034:409:000000000-BFKT7:1:1101:20580:10338 1:N:0:26
AAAGTCGAGGTGCCTAAAGTGGCAACCCAGACTCCGCCTCTGGTTGGTGGTGTAGAGCTTCCTGTAGCCGCATGGCGTTCGTACTTAAATATGGAACTAACCATTCCAATTTTCGCTGTCTCTTATACACATCTCCGAGCCCACGAGACC
+
CCCCCFDCDDCCGGGGGGGGGGGHHHHGGHHGHHHGGGGGHHHHHGGGGGGFHGHGHHHHHHHHHHHHHGGGGGHHGFGGGGHHHHHHHHHHHHFHHHHHHHHHHHGGHHHHHHGGGGFGHHHFHHHHHHHHHHHFGFCGGGGGCGGGGG
@M02034:409:000000000-BFKT7:1:1101:5847:10341 1:N:0:26
AAAGTCGAGGTGCCTAAAGTGGCAACCCAGACTGGGCGGGGGGTTGGTGGTGTAGAGCTTCCTGTAGCCGCATGGCGTTCGTACTTAAAAATGGAACTAACCATTCCAATTTTCGCTGTCTCTTATACACATCTCCGAGCCCACGAGACC
+
BBBBAFABDBAAGGGGFGGFDGGHHHHGGHHGHHHHGFGGGGGFGGGGGGGEGFGCGHHHHHHHGCGGFGGFGGGGGDDFFDFGGGFGFFFGGGGFFFFFFFFFFBFFFFFFFBDFFFDFFFFFFFFFBFFFFFFFFF;>@EAFFFFFFE
@M02034:409:000000000-BFKT7:1:1101:16525:10353 1:N:0:26
AAAGTCGAGGTGCCTAAAGTGGCAACCCAGACTGCTCCTCCGGTTGGGGGTGTAGAGCTTCCT
+
BBBBBFBBBBBBGGGGGGGGGFFHHHHGGHHGHHCHFFHFFE2EEFG000E@E3D5@53FECG
@M02034:409:000000000-BFKT7:1:1101:16408:10356 1:N:0:26
AAAGTCGAGGTGCCTAAAGTGGCAACCCAGACTAAGCAGGATGTTGGTGGTGTAGAGCTTCCTGTAGCCGCATGGCGTTCGTACTTAAATATGGAACTAACCATTCCAATTTTCGCTGTCTCTTATACACATCTCCGAGC
+
ABBBBFBBBB24GGGGGGGFGFGFFGGGGGGFHHHHHHHGGHHHHFHBEFEFHFHFFHHHHGHHHHHHGGGEEGHHG1EEFEEEHHHEGHHHHB33FGGFEHGHHGHHFGFHH4EAEGGHGHHFGG4GGHHHHG3BC//<
@M02034:409:000000000-BFKT7:1:1101:16543:10356 1:N:0:26
AAAGTCGAGGTGCCTAAAGTGGCAACCCAGACTGCTCCTCCGGTTGGTGGTGTAGAGCTTCCTGTAGCCGCATGGCGTTCGTACTTAAATATGGAACTAACCATTCCAATTTTCGCTGTCTCTTATACACATCTCCGAGCCCACGAGACC
+
BBBBAFBBBBBAFGGGGGGGGFGGHHHCEFGGFHHFGFHHFGGAAA0EFFAFFGGDGHFHBHHHHGHEHEEGGGHHGGEGEGGHGHHHFGGFGFBDGHFGHHHHGHHHGHHHHHGGG?A2GFFGFDFFBGBCCGFHG/@@@FGG?@CDGG
@M02034:409:000000000-BFKT7:1:1101:6034:10359 1:N:0:26
AAAGTCGAGGTGCCTAAAGTGGCAACCCAGACTAATTATAAGGTTGGTGGTGTAGAGCTTCCTGTAGCCGCATGGCGTTCGTACTTAAATATGGAACTAACCATTCCAATTTTCGCTGTCTCTTATACACATCTCCGAGCCCACGAGACC
+
BCBCCFCCCCCCGGGGGGGGGGGHHHHGGHHGHHHGHHHHHHHHHHGGGGGGHHHDGHHHHHHHHHHGHGGGGGHHGGGGGEHHHHHHHHHHHHGFHHHHHHHHHGHHHHHHHHGGGGFHFHHHHHHHHHGHHHGHGFGGGGHGGGGGGE
@M02034:409:000000000-BFKT7:1:1101:9522:10360 1:N:0:26
AAAGTCGAGGTGCCTAAAGTGGCAACCCAGACTGTTATGGATGTTGGTGGTGTAGAGCTTCCTGTAGCCGCATGGCGTTCGTACTTAAATATGGAACTAACCATTCCAATTTTCGCTGTCTCTTATACACATCCCGAGCCCACGAGACCG
+
ABBBBFBBBBAAGGGGGGGGGGGHHHHGGCGFHBHHHHHHCGHHHFHGGFFGHHHFGGHHHHHHEGHFFEGEFGHHGGGGGGHHGHHFHHGHHGBEFGFFGHGGHHHGFHHHHHGGGEEFFHHHGHGHGHFHEGHGGGGDGGGGGGGFE<
@M02034:409:000000000-BFKT7:1:1101:27076:10361 1:N:0:26
AAAGTCGAGGTGCCTAAAGTGGCAACCCAGACTAAGAAGACTGTTGGTGGTGTAGAGCTTCCTGTAGCCGCATGGCGTTCGTACTTAAATATGGAACTAACCATTCCAATTTTCGCTGTCTCTTATACACATCTCCGAGCCTACGAGACC
+
CCCCBFCCCCCCGGGGGGGGGGGHHHHGGHHGHHHHHHHHHHHHHHHGGGEFGHHHHHHHHHHHHHHHHGGGGGHHGEGGGGHHHHHGHHHHHHHGHHHHHHGHHHHGHHHHHHGGGGGHHHHHHHHHGGHHHHFHFCGGG2@GGGGGGG
@M02034:409:000000000-BFKT7:1:1101:18896:10368 1:N:0:26
AAAGTCGAGGTGCCTAAAGTGGCAACCCAGACTGATGTTTGGGTTGGTGGTGTAGAGCTTCCTGTAGCCGCATGGCGTTCGTACTTAAATATGGAACTAACCATTCCAATTTTCGCTGTCTCTTATACACATCTCCGAGCCCACGAGACC
+
CCCCCFCCCCBBGGGGGGGGGGGHHHHGGHHGHHHHGHHHHGGEFGGGGGFFHHHHHHHHHHHHHHHHHGGGGGHGGGGGGGHGHHHHHHGHHHHHHHHHHHHHHHGHFHHHHHGGGGGHHHHHHHHHHGHHHHHGGGGGGGHGGGGGGG
@M02034:409:000000000-BFKT7:1:1101:13374:10370 1:N:0:26
AAAGTCGAGGTGCCTAAAGTGGCAACCCAGACTCCGAAGTATGTTGGTGGTGTAGAGCTTCCTGTAGCCGCATGGCGTTCGTACTTAAATATGGAACTAACCATTCCAATTTTCGCTGTCTCTTATACACATCTCCGAGCCCACGAGACC
+
BCABBFCCCCAAGGGGGGGGGGGGGHHGGHHGHHHFGGEFGGHHHHHGGGEFGFHFHHHHHHHHHHHGHFGGGGHHGGGGGGHGHHGHHHGHHHGHFGHGHHHHHHHHGHHHHHGGGGGFHHHHHHHFFHFHHHHFEDFFGGHGGGGGGF
@M02034:409:000000000-BFKT7:1:1101:28610:10376 1:N:0:26
AAAGTCGAGGTGCCTAAAGTGGCAACCCAGACTCAGTAGAAGGTTGGTGGTGTAGAGCTTCCTGTAGCCGCATGGCGTTCGTACTTAAATATGGAACTAACCATTCCAATTTTCGCTGTCTCTTATACACATCTCCGAGCCCACGAGAC
+
AAAAAFAADDAAGFG11BGGGGGHHHHGGHHGHHHHHHHHHHHHGGGFFG?FHFHHHHHHHGFHHHHHHGCEFGHHGGGGGEHHHHHHGGGHHHBFHGHFGFDGGHDDGGHHHFGEFGE<GHGHGG2GDGGGFHFDC?B/>FHGGC?EG
@M02034:409:000000000-BFKT7:1:1101:19619:10384 1:N:0:26
AAAGTCGAGGTGCCTAAAGTGGCAACCCAGACTGCGAAGGATGTTGGTGGTGTAGAGCTTCCTGTAGCCGCATGGCGTTCGTACTTAAATATGGAACTAACCATTCCAATTTTCGCTGTCTCTTATACACATCTCCGAGCCCACGAGACC
+
CCDDCFCCCDCCGGGGGGGGGGGHHHHGGHHGH33AEG22FAGHHHHGGGGGHGHHHHHHHHHHHHHHHGGGGGHHGEGGGGHHHHHHHHHHHHFHHHHHHHHHHHHHHHHHHHGGGGFHHHHHHHGHHHHHHHHFGGGGGGHGGGGGGG
@M02034:409:000000000-BFKT7:1:1101:22239:10384 1:N:0:26
AAAGTCGAGGTGCCTAAAGTGGCAACCCAGACTCAGCCTCGGGTTGGTGGTGTAGAGCTTCCTGTAGCCGCATGGCGTTCGTACTTAAATATGGAACTAACCATTCCAATTTTCGCTGTCTCTTATACACATCTCCGAGCCCACGAGACC
+
A3>?AFAADBAAFGGFGGGGGGGGGHHDGDFEGHHCHHHG?CEBAEEGFEBFFGHFHHFFFGHHGFHGEEEGGGHHGGGGGGFHHFFHHHFGHEDDEGEGHEGHHHGHFHH?GHGGGGFFEHGGFHFDFHBF2FFHGGGCGFEGFCDDGG
@M02034:409:000000000-BFKT7:1:1101:6032:10385 1:N:0:26
AAAGTCGAGGTGCCTAAAGTGGCAACCCAGACTCAG
+
ABBABFABBBABGGGGGGGGGFGFGHHGGHHGHBBB
@M02034:409:000000000-BFKT7:1:1101:4371:10388 1:N:0:26
AAAGTCGAGGTGCCTAAAGTGGCAACCCAGACTCGGTTTCAGGTTGGTGGTGTAGAGCTTCCTGTAGCCGCATGGCGTTCGTACTTAAATATGGAACTAACCATTCCAATTTTCGCTGTCTCTTATACACATCTCCGAGCCCACGAGACC
+
AABAAD3>>@AAGGGGGFGFGGGHEGFEGHHGHHGGGGGHHGHHFHEFEEABFEG5DGGGHFHFGGHGHGECEGGGGEEFGGEHHBG3GHHGGF3BFHH3GFHFFFFGHEGHHHFGGGGFHHHHHHDD3CD??F?FD//BCEGGCF?GDF
@M02034:409:000000000-BFKT7:1:1101:4351:10390 1:N:0:26
AAAGTCGAGGTGCCTAAAGTGGCAACCCAGACTCGGTTTCAGGTTGGTGGTGTAGAGCTTCCTGTAGCCGCATGGCGTTCGTACTTAAATATGGAACTAACCATTCCAATTTTCGCTGTCTCTTATACACATCTCCGAGCCCACGAGACC
+
CCCCCFBCCCABGGGGGGGGGGGHHHHFGHHGHHGGGGGHHHHFGFGEGGAFGHHGGHHHHCHHGHHHHFEEGFHGFEGFEEGHHHGFHHGHHHGHHHHHHHHGHHFHHHHHHHGEGGGFHHHHHHGHFHGHHHHHEBCDGGHGGGGGGE
@M02034:409:000000000-BFKT7:1:1101:12775:10392 1:N:0:26
AAAGTCGAGGTGCCTAAGCAACCCAGACTCAGAAGAAGGTTGGTGGTGTAGAGCTTCCTGTAGCCGCATGGCGTTCGTACTTAAATATGGAACTAACCATTCCAATTTTCGCTGTCTCTTATACACATCTCCGAGCCCACGAGACCGTAC
+
ABBCAFCCCCAAGGGGGGGGGGHGGHGFHHHHHHHHHHHFGHGFFGEFFGHFHHHHHHHHHHHHHGFGGGHHEEFGGEHGHHHHHHHHHHGHGHHHHHGHHHHHHHHHHHGGGGFGHHHHHHGGGHGHHHHHGCGCCGHGGGGGGEGEH?
@M02034:409:000000000-BFKT7:1:1101:9804:10393 1:N:0:26
AAAGTCGAGGTGCCTAAAGTGGCAACCCAGACTTTTGGTGCTGTTGGTGGTGTAGAGCTTCCTGTAGCCGCATGGCGTTCGTACTTAAATATGGAACTAACCATTCCAATTTTCGCTGTCTCTTATACACATCTCCGAGCCCACGAGACC
+
BBBBAFBABBBBGGGBFGGGGGGHHHHGGHCGHHHHGAGEGGHFGHHFGFEFGGHHHHHHHHHHHHGHFGGGGGHHGGGGGGGHGHFFHHHFFFFGFGFGGHHHHHHHFGGHHHGGG/EFHHHHHHGFHHGHHHHHDGCGGGGGGGGDDC
@M02034:409:000000000-BFKT7:1:1101:7940:10399 1:N:0:26
AAAGTCGAGGTGCCTAAAGTGGCAACCCAGACTGCGCGTGTTGTTGGTGGTGTAGAGCTTCCTGTAGCCGCATGGCGTTCGTACTTAAATATGGAACTAACCATTCCAATTTTCGCTGTCTCTTATACACATCTCCGAGCCCACGAGACC
+
BBBBBFBBBBBBGGGFG4BFGGGHHHHGGHHGHHGFGGEFEGHHHGHFFGEFHGHHHHHHHHHHGHHHHGGGGGHHGGGGGGHHHHFGHHHHGGHHGHHFHHFGGGGHHHHHHHGGGGGFHHHHHHHFHGFHHFDGFFCFFFHGG-DGGF
@M02034:409:000000000-BFKT7:1:1101:6199:10402 1:N:0:26
AAAGTCGAGGTGCCTAAAGTGGCAACCCAGACTCTGCCGCCGGTTGGTGGTGTAGAGCTTCCTGTAGCCGCATGGCGTTCGTACTTAAATA
+
CBCBBFBBBCCCGGGGGGGGGGGGHHHGGHAFHGGHFHEE?EGE1EG1FEGF13F5FFFF5GFHFBB5@EG@FEG1E?/FEE?CGFF3??G
@M02034:409:000000000-BFKT7:1:1101:4362:10405 1:N:0:26
AAAGTCGAGGTGCCTAAAGTGGCAACCCAGACTCGGTTTCAGGTTGGTGGTGTAGAGCTTCCTGTAGCCGCATGGCGTTCGTACTTAAATATGGAACTAACCATTCCAATTTTCGCTGTCTCTTATACACATCTCCGAGCCCACGAGACC
+
BBBBBFBBB?AAGGGGCGGFGGGHHHHGGHHGHHFGEFFHHGHHHHGGFFAFGGHFHHHHHHHHHHHHHGGGGGHGGGGGGGHHHHHGHHHFHHGHGHGFGHHHHHHHHHHHHFGGGGGHHHHHHHGHHFFHHGHHGGCFGEHGCCFGGG
@M02034:409:000000000-BFKT7:1:1101:7952:10413 1:N:0:26
AAAGTCGAGGTGCCTAAAGTGGCAACCCAGACTGCGCGTGTTGTTGGTGGTGTAGAGCTTCCTGTAGCCGCATGGCGTTCGTACTTAAATATGGAACTAACCATTCCAATTTTCGCTGTCTCTTATACACATCTCCGAGCCCACGA
+
BBBBBFABDBABGGGGGGGGGGGHHHHGGHHGH33AAFGGGH1AFGGEC1EFA3F5AAGG5FGG@5B5B1E>EEG1EE>F1EB11FGGGHHGDG33BFGH303FGFGE4FDHH4EDF??2?FG??F?3@FG2F2@<B<BFCAG</@
@M02034:409:000000000-BFKT7:1:1101:11340:10419 1:N:0:26
AAAGTCGAGGTGCCTAAAGTGGCAACCCAGACTTTGTGTTTGGTTGGTGGTGTAGAGCTTCCTGTAGCCGCATGGCGTTCGTACTTAAATATGGAACTAACCATTCCAATTTTCGCTGTCTCTTATACACATCTCCGAGCCCACGAGACC
+
AABBAFAAD@AAGGGEGGGGGGGHFHGFGHHGHHHHFHGFGFFGHGGGGGEFEGHBGHGFGGHHHHGFHEEEFGHHGEGGGGBGGHGEHHBFHHFF3EDCGGFFHHEHHHHFGGG?EFGGHFHHDGFF322GGD?DF@G?DFHGFC/EFC
@M02034:409:000000000-BFKT7:1:1101:14138:10422 1:N:0:26
AAAGTCGAGGTGCCTAAAGTGGCAACCCAGACTCAGAATGCTGTTGGTGGTGTAGAGCTTCCTGTAGCCGCATGGCGTTCGTACTTAAATATGGAACTAACCATTCCAATTTTCGCTGTCTCTTATACACATCTCCGAGCCCACGAGACC
+
BBBBBFBBBBAABFGGGGGGEFFHHHHGFGHGHHHHHHHHHHHHHHHEFFEFHFGAGGFHHHHHHGHHHEEFGGHHGFGGGEHGHHHGHHFHGHFGFFHBFGFHFHFFHHHHGHFFGDEFFHHHHHHHGHHGHHFBBCGCBGHGGGGGGF
@M02034:409:000000000-BFKT7:1:1101:25766:10422 1:N:0:26
AAAGTCGAGGTGCCTAAAGTGGCAACCCAGACTGGTAATCAGGTTGGTGGTGTAGAGCTTCCTGTAGCCGCATGGCGTTCGTACTTAAATATGGAACTAACCATTCCAATTTTCGCTGTCTCTTATACACATCTCCGAGCCCACGAGACC
+
AAABBFBBBDBBGGGGFGGGGGGHHHHGGGHGHHFHHHHC5FEDFHGGGGEFHHGHHHGHHHHHHGHFGGGGGGHHGGGGGGHHHHHHEGDGHGHHFHHHHHFFHHGGDHHHHGEGGGGGHHHHFGBD3BGGGHDFD/B@DFEGGGCDDF
@M02034:409:000000000-BFKT7:1:1101:13660:10423 1:N:0:26
AAAGTCGAGGTGCCTAAAGTGGCAACCCAGACTACGCGTCCTGTTGGTGGTGTAGAGCTTCCTGTAGCCGCATGGCGTTCGTACTTAAATATGGAACTAACCATTCCAATTTTCGCTGTCTCTTATACACATCTCCGAGCCCACGAGAC
+
CCCCCFCCCCABGGGGGGGGGGGHHHHGGHHGHHHGG?EAFGHHHHHGGGEFGHHHHHHHHHHHHHHHHGGGGGHHGGGGGGHHHHGHHHHHHFHFHHHHHHHHGHHHGHHHHHGGGGGHHHHHHHHHGHGHHHHHGGGGGGHGFGGGG
@M02034:409:000000000-BFKT7:1:1101:28384:10438 1:N:0:26
AAAGTCGAGGTGCCTAAAGTGGCAACCCAGACTACTTTTCTTGTTGGTGGTGTAGAGCTTCCTGTAGCCGCATGGCGTTCGTACTTAAATATGGAACTAACCATTCCAATTTTCGCTGTCTCTTATACACATCTCCGAGCCCACGAGACC
+
CCCBCFCCCCBBGGGGGGGGGGGGHHHGGHHGHHHHHHHHHHHHHHHEFGEFGFHGHHGHHFHFGHHHHGGFEGHHGEGFGFFHHHFGHHFHHGGHFHFFHHHHHHGGHHHHHHGGGGFHHHHHHFHHHGHHHHGHGCGGGGHGGCGGGF
@M02034:409:000000000-BFKT7:1:1101:20175:10438 1:N:0:26
AAAGTCGAGGTGCCTAAAGTGGCAACCCAGATTC
+
CCBBCFCBCCBBGGGGGGGGGGGHHHHGGHA3F5
@M02034:409:000000000-BFKT7:1:1101:16007:10441 1:N:0:26
AAAGTCGAGGTGCCTAAAGTGGCAACCCAGACTAAGAAGAAGGTTGGTGGTGTAGAGCTTCCTGTAGCCGCATGGCGTTCGTACTTAAATATGGAACTAACCATTCCAATTTTCGCTGTCTCTTATACACATCTCCGAGCCCACGAGACC
+
CCCCBFCCCCCBGGGGGGGGGGGHHHHGGHHGHHHHHHHHHHHHHHGFFGEFGHHHHHHHHHHHHHHHHGGGGGHHGGGGGFHHHHHHHHHHHHHHHHHGHHGHHHGHHHHHHHGGGGGGHGHHHHHHGHHHHHHGGGGGGGHGGGGGGG
@M02034:409:000000000-BFKT7:1:1101:3820:10443 1:N:0:26
AAAGTCGAGGTGCCTAACGTGGCAACCCAGACTAATCATGGGGTTGGTG
+
AAABBFB?DDBAGGGDGBEFGGGGHGHGGDHG3GFFFFGHGE2E2EFAF
@M02034:409:000000000-BFKT7:1:1101:24255:10446 1:N:0:26
AAAGTCGAGGTGCCTAAAGTGGCAACCCAGACTCCTTAGAAGGTTGGTGGTGTAGAGCTTCCTGTAGCCGCATGGCGTTCGTACTTAAATATGGAACTAACCATTCCAATTTTCGCTGTCTCTTATACACATCTCCGAGCCCACGAGACC
+
ABAAADABDBABFGGGGGGGGFFCCGG2EGGFGFHHHGFBGFHHHHGEFC1BFBGBGFHHHFHFFFGFGGEGGGHHGEGGGEFHHHGFHHFGHHBFFHHHHHGHGHHEHHHHHFEGGGEFBGGGHHHGHHFFHGHFFGGC<?GCDCDGGF
@M02034:409:000000000-BFKT7:1:1101:26026:10451 1:N:0:26
AAAGTCGAGGTGCCTAAAGTGGCAACCCAGACTCGTCCTTCGGTTGGTGGTGTAGAGCTTCCTGTAGCCGCATGGCGTTCGTACTTAAATATGGAACTAACCATTCCAATTTTCGCTGTCTCTCATACACATCTCCGAGCCCACGAGACC
+
BCCCBFCCCCBBGGGGGGGFGGGGHHHGGHHGHGGHGGGHHHGGGGGEFGEFHBGDGGHHHHHHHGGGHGG?EEHFFEFFGEFHHHHFHHGHHFDGFHHGGGHHHHHBFHFHHFFGGF/FGHG22BBGFGHHHHHEDCCFGGHGGGGGGF
@M02034:409:000000000-BFKT7:1:1101:5606:10453 1:N:0:26
AAAGTCGAGGTGCCTAAAGTGGCAACCCAGACTAAGGAGAAGGTTGGTGGTGTAGAGCTTCCTGTAGCCGCATGGCGTTCGTACTTAGATATGGAACTAACCATTCCAATTTTCGCTGTCTCTTATACACATCTCCGAGCCCACGAGACC
+
CCCCCFCCCCDCGGGGGGGGGGGHHHHGGHHGHGHHHFGHHHHHFHGEGGGFGFHGHHHHHHHHHHHHHGG?FGHHGEEFGEHHHHH3FGHHHFFFFHHHHHGGGGHHHHHHHHGCGGFHHHHHHHHHHHHHHGHFGBCCGEHGGCGGGF
@M02034:409:000000000-BFKT7:1:1101:27922:10469 1:N:0:26
AAAGTCGAGGTGCCTAAAGTGGCAACCCAGACGTGGGG
+
BBBBBFCCCCABGGGGGGGGGGGHHHHGGHE22B2FFG
@M02034:409:000000000-BFKT7:1:1101:18300:10470 1:N:0:26
AAAGTCGAGGTGCCTAAAGTGGCAACCCAGACTTAGGCTGGGGTTGGTGGTGTAGAGCTTCCTGTAGCCGCATGGCGTTCGTACTTAAATATGGAACTAACCATTCCAATTTTCGCTGTCTCTTATACACATCTCCGAGCCCACGAGACC
+
BBBBBFBBBBBBGGGGGGGGGGGHHHHGGHHGHHHHHHHHGGGGGGGGFGEFGFHGGGFHHHHHHHHHHGGEGGHHGGGGFEGHHHGHHHHHHHHGHHGHHHHHHHHHHHHHHHGGGGGFHHHHHHFHGHHHHHFFECDC/FHGGGGGGE
@M02034:409:000000000-BFKT7:1:1101:16800:10470 1:N:0:26
AAAGTCGAGGTGCCTAAAGTGGCAACCCAGACTCCTCTTCCTGTTGGTGGTGTAGAGCTTCCTGTAGCCGCATGGCGTTCGTACTTAAATATGGAACTAACCATTCCAATTTTCGCTGTCTCTTATACACATCTCCGAGCCCACGAGACC
+
CCCCCFCCBCCCGGGGGGGGGGGHHHHGGHHDHFGH25FFDGHHGHG2AEGFA3F5FADF5FGGFDB5BEE0EEG1E?EFAE2FEGH3@FHEDF33BFGF313BE4G4BGFGE4>EFE??4FF44D44???BCFFFA/CFCFHGGC@A/?
@M02034:409:000000000-BFKT7:1:1101:13055:10474 1:N:0:26
AAAGTCGAGGTGCCTAAAGTGGCAACCCAGACTAATAAGCTGGTTGGTGGTGTAGAGCTTCCTGTAGCCGCATGGCGTTCGTACTTAAATATGGAACTAACCATTCCAATTTTCGCTGTCTCTTATACACATCTCCGAGCCCACGAGACC
+
CCCCCFCBBCBCGGGGGGGGGGGHGHHGGHHGHFAGHH5E5FGGGGGGFGEFHHHHHHGHHHHHHHHHHGGCEGHHGGGGGGGHHHGHHHHGHGHHHHHHHGHHHHHHFGHHHGGGGFGGHGHHHHHHGHEHFHHHG/CCGGHGGGCGGG
@M02034:409:000000000-BFKT7:1:1101:12570:10474 1:N:0:26
AAAGTCGAGGTGCCTAAAGTGGCAACCCAGACTTGTCGTGGGGTTGGTGGTGTAGAGCTTCCTGTAGCCGCATGGCGTTCGTACTTAAATATGGAACTAACCATTCCAATTTTCGCTGTCTCTTATACACATCTCCGAGCCCACGAGACC
+
BBCBBFCBBBCBGGGGGGGFGGGHHHHGGHHGHHHHHGGGGGGEFGGGGGEFHHHGHHHHHHHHHHHHHGGGGGHHGGGGGGHHHHHHHHGHHGHFHHHGHHHHHHHFHHHHHHGGGGGHHHHHHHHHGHFHGHHHFFGGGGHGGGGGGG
@M02034:409:000000000-BFKT7:1:1101:5595:10474 1:N:0:26
AAAGTCGAGGTGCCTAAAGTGGCAACCCAGACTAAGGAGAAGGATGGTGGTGTAG
+
>11A>DAAD@>1F1BE1B13B1ECCF0AF0AFFGHF0FCHGHH0AC/ABEEFBAD
@M02034:409:000000000-BFKT7:1:1101:18319:10474 1:N:0:26
AAAGTCGAGGTGCCTAAAGTGGCAACCCAGACTTGGGCTGGTGTTGGTGGTGTAGAGCTTCCTGTAGCCGCATGGCGTTCGTACTTAAATATGGAACTAACCATTCCAATTTTCGCTGTCTCTTATACACATCTCCGAGCCCACGAGAC
+
CCCCCFBCCCCBGGGGGGGGGGGHHHHGGHGGH53B22B223BGFHHEGGGGHHHGHHHHHHHHHHHHHGGEEFHHGGGGGGHHHHHHEGGFHHFGGHHHHHHHHHGHHHHHHHGGGGGHHHHHFHFHFFFHFGGHGCCFGFHGGG?DG
@M02034:409:000000000-BFKT7:1:1101:16116:10484 1:N:0:26
AAAGTCGAGGTGCCTAAAGTGGCAACCCAGACTAATCGGTGGGTTGGTGGTGTAGAGCTTCCTGTAGCCGCATGGCGTTCGTACTTAAATATGGAACTAACCATTCCAATTTTCGCTGTCTCTTATACACATCTCCGAGCCCACGAGACC
+
BBABBFBBBBAAGGGFGGFGFGGHHHHGGGHGHHHHHGGEFGGDFGGFFGEFGHHHFHGFHHHHGHFHHGGGGGHHGGGGGGFHHHFGHHGHHHFGGHGHFH3FGHHHHHHHHBEEEDDFHHFHFFEFBGFFHGFGD<@CGGHFCGGGGE
@M02034:409:000000000-BFKT7:1:1101:24966:10485 1:N:0:26
AAAGTCGAGGTGCCTAAAGTGGCAACCCAGACTCTGCGTCCGGTTGGTGGTGTAGAGCTTCCTGTAGCCGCATGGCGTTCGTACTTAAATATGGAACTAACCATTCCAATTTTCGCTGTCTCTTATACACATCTCCGAGCCCACGAGACC
+
CCCCCFCABCABGGGGGGGFGGGHHHHGGHHGHHHHHGGGGGGGGGGGFGEFHFHGHHHHHHHHGGHHHFGFGGHHGEGGFFHHHHGFHHHHHHHGFHGBGHHHGHFFHHHHHHFDGGGHHHHHFHGHHFHGHHFGECGCGGFGGGGGGF
@M02034:409:000000000-BFKT7:1:1101:20603:10485 1:N:0:26
AAAGTCGAGGTGCCTAAAGTGGCAACCCAGACTACTAAGGAGGTTGGTGGTGTAGAGCTTCCTGTAGCCGCATGGCGTTCGTACTTAAATATGGAACTAACCATTCCAATTTTCGCTGTCTCTTATACACATCTCCGAGCCCACGAGACC
+
BBCCCFCCCCABGGGGGGGGGGGHHHHGGHHGHHHHHHHHHHGEHHGFFGFFGFHGHHHHHHHGHHHHHGGGGGHHG>EGFEGHHHHGHHHHHHHHHHHGHHHHHHGGHHHHHHGGGGGHHHHHHHHHHHGHHHHHGFGGGGHGGGGGGF
@M02034:409:000000000-BFKT7:1:1101:10531:10507 1:N:0:26
AAAGTCGAGGTGCCTAAAGTGGCAACCCAGACTAATGTTAAGGTTGGTGGTGTAGAGCTTCCTGTAGCCGCATGGCGTTCGTACTTAAATATGGAACTAACCATTCCAATTTTCGCTGTCTCTTATACACATCTCCGAGCCCACGAGACC
+
BBBBBFBBBBAAGGGGGGGFGFFHHHFEGAEFGGFFHGGHHHHHHHGEFE1FFFFAGFHHHBHHGHHFHG?AEEHGFEFEGEEGHHHBHHHHHGFHGHHHGHHHGHFFHHHHHGGGGGGHGHHHHHHHGGHHHHHGECGGGGFGGGCDGF
@M02034:409:000000000-BFKT7:1:1101:18571:10509 1:N:0:26
AAAGTCGAGGTGCCTAAAGTGGCAACCCAGACTAAGTAGGCTGTTGGTGGTGTAGAGCTTCCTGTAGCCGCATGGCGTTCGTACTTAAATATGGAACTAACCATTCCAATTTTCGCTGTCTCTTATACACATCTCCGAGCCCACGAGACC
+
AAB@AFBBBBBAGBGGGGGGGGGHFHGGGHDGHHGHFDGHHHHHGFHGGGFFFHHHHHHHBHHHHFGGHGGGGGHHGGGGGGHHHHHGHHHHHFHHFHGFHHFHHGFHEGHHGDFFGGGHHGHHHHFHFHFFFHFF?//<BCGGGGCDGE
@M02034:409:000000000-BFKT7:1:1101:13275:10516 1:N:0:26
AAAGTCGAGGTGCCTAAAGTGGCAACCCAGACTGGGGGGCATGTTGGTGGTGTAGAGCTTCCTGTAGCCGCATGGCGTTCGTACTTAAATATGGAACTAACCATTCCAATTTTCGCTGTCTCTTATACACATCTCCGAGCCCACGAGACC
+
CCCCBFCCCCAAGGGGGGGGGGGGHHGGGG2FGHCCFGG?/GHHEHHGEGDFF?B2?2?GFHFGF2?2>CC/CAG0>><FD<0F<GHFFHG0DG00CGHHF.0<C:GCCGCHGC@DE?:CGHFF0B;CF9FBFGG0A-9BAEFADCFF.;
@M02034:409:000000000-BFKT7:1:1101:18318:10520 1:N:0:26
AAAGTCGAGGTGCCTAAAGTGGCAACCCAGACTACGAGGTCGGTTGGTGGTGTAGAGCTTCCTGTAGCCGCATGGCGTTCGTACTTAAATATGGAACTAACCATTCCAATTTTCGCTGTCTCTTATACACATCTCCGAGCCCACGAGACC
+
AABBCFCCCCABGGGGGGGGGGGHHHHGGHHGHHHGGGGEGGGGGGGFFGEFGGHGHHHHHHHHHHHHHGGGFFHHFEGGGEHHHHHFHHHHHHFHGHFGHHHHHHFHHHHHHGGGGGGHHHHHHHHHGGGHHHGHGGCCGGHGGGGGGF
@M02034:409:000000000-BFKT7:1:1101:24561:10531 1:N:0:26
AAAGTCGAGGTGCCTAAAGTGGCAACCCAGACTGGG
+
CCBCCFCCCDCCGGGGGGGGGGGHHHHGGHHGHB2B
@M02034:409:000000000-BFKT7:1:1101:12666:10537 1:N:0:26
AAAGTCGAGGTGCCTAAAGTGGCAACCCAGACTGGTATTCCGGTTGGTGGTGTAGAGCTTCCTGTAGCCGCATGGCGTTCGTACTTAAATATGGAACTAACCATTCCAATTTTCGCTGTCTCTTATACACATCTCCGAGCCCACGAGCCC
+
AAABAF3A@A>AGGGGBGGFGFFHHHHGCCHGGGDFGBGHBF?2BEEEFCEFB3BDHHHFGHHHHGHEFDC@EDACE1EEGDGHHFEDGBGFFBFBGFGBEGFFHEFDEDFGH4EA//E3FDGHFF3FGG2CFGFHDG/>/FCC@@/<@A
@M02034:409:000000000-BFKT7:1:1101:10312:10539 1:N:0:26
AAAGTCGAGGTGCCTAAAGTGGCAACCCAGACTGATCATCCTGTTGGGGTGTAGAGCTTCCTGTAGCCGCATGGCGTTCGTACTTAAATATGGAACTAACCATTCCAATTTTCGCTGTCTCTTATACACATCTCCGAGCCCACGAGACCG
+
BBABBFBBBBBAGGGGGGGGGFFFHHHECHHGHHHHHHHHDFFGFAGGG1AEGG5GEHHFBHHG5GH3EEEGEHCEEGAE1EAGHHHGHF@GFEHBGBBFGDGGHHHGHHHHFEDGG?GGFFGHHGHHHFHHHHGGGGGCGHGGC/CDFC
@M02034:409:000000000-BFKT7:1:1101:17169:10542 1:N:0:26
AAAGTCGAGGTGCCTAAAGTGGCAACCCAGACTGAGTTTCAGGTTGGTGGTGTAGAGCTTCCTGTAGCCGCATGGCGTTCGTACTTAAATATGGAACTAACCATTCCAATTTTCGCTGTCTCTTATACACATCTCCGAGCCCACGAGAC
+
BBBBBFBBBBBBGGGGGGGFGGGHHHHGGHHGHGGGHHGHFGHHHHGEEFEFHHGEFHHHHHHHHGHGHGGGGGGFFEGGGFFGHHHHHHGHFH3BGGHHFGFGFFHFDGHHHGFDFGEHFBGHFHHFFGFHHHHDD@CBG/?FGGGGF
@M02034:409:000000000-BFKT7:1:1101:13368:10544 1:N:0:26
AAAGTCGAGGTGCCTAAAGTGGCAACCCAGACTCCTATTCTGGTTGGTGGTGTAGAGCTTCCTGTAGCCGCATGGCGTTCGTACTTAAATATGGAACTAACCATTCCAATTTTCGCTGTCTCTTATACACATCTCCGAGCCCACGAGACC
+
BBBABFBBBBABGGGGGGGGGFGGGHHGGHHGHHHGHHHHHHGHGGFEFGEFHFHGGHHHHGHGHHHHHGGEEGHHGEGGGGGHGHHFHG@GHHFGFHHHHHHHHHGGHHHHHHGGGGFFHHHGFHHHGHHHHHHFGFGGCFHGGCGGGF
@M02034:409:000000000-BFKT7:1:1101:12220:10548 1:N:0:26
AAAGTCGAGGTGCCTAAAGTGGCAACCCAGACTAGGTTGAAGGTTGGTGGTGTAGAGCTTCCTGTAGCCGCATGGCGTTCGTACTTAAATATGGAACTAACCATTCCAATTTTCGCTGTCTCTTATACACATCTCCGAGCCCACGAGACC
+
BBCCAFCCCCCCGGGGGGGGGGGHHHHGGHHGHHHHGHGHHHHGGHGGFGEGHHHHHHHHHHHHGGHHHGGGGCHHGGGGGGHHHHHGHHHHHGHGHHGGHHHHHHGHFHHHHFGGGGGGHHHHGHHHFHGHHHHHGGGGGGHGGGGGGE
@M02034:409:000000000-BFKT7:1:1101:9449:10550 1:N:0:26
AAAGTCGAGGTGCCTAAAGTGGCAACCCAGACTCAGAAGAAGGTTGGTGGTGTAGAGCTTCCTGTAGCCGCATGGCGTTCGTACTTAAATATGGAACTAACCATTCCAATTTTCGCTGTCTCTTATACACATCTCCGAGCCCACGAGACC
+
AABBAFBBBDAAGGGGGFGGGGGHHHHGGHHGHHHHHHHHHHGHGHGGGGGGHHHFFHHHHHHHGHHHHGGCEGHHGGGGGGEHHHGGHHHHHF3EFHGHHHGHHHHHFHHHHHGGGGGHHHHHGHBFFHFHHHGHGDCFGGHGCDCDGG
@M02034:409:000000000-BFKT7:1:1101:15704:10553 1:N:0:26
AAAGTCGAGGTGCCTAAAGTGCAACCCAGACTACGTGCGTGTTGGTGGTGTAGAGCTTCCTGTAGCCGCATGGCGTTCGTACTTAAATATGGAACTAACCATTCCAATTTTCGCTGTCTCTTATACACATTCCGAGCCCACGAGACCGTA
+
BBBBCFCCCCCCGGGGGGGGGGHGHHGGHHGGHHGHHHGFEGHHHFGGEGHFHGGHHHHHHHHGHHHGGGEGHFGEGGGGHGHHFHHHHHHHFHGHHFFHHHHHFFHHHHHHGEGEFHHHHHHHFDGHBGHHFF?CCGGHGGGGGGGGGE
@M02034:409:000000000-BFKT7:1:1101:15083:10553 1:N:0:26
AAAGTCGAGGTGCCTAAAGTGGCAACCCAGACTAATCCGCCGGTTGGTGGTGTAGAGCTTCCTGTAGCCGCATGGCGTTCGTACTTAAATATGGAACTAACCATTCCAATTTTCGCTGTCTCTTATACACATCTCCGAGCCCACGAGACC
+
BBCCBFCCCCBBGGGGGGGGGGGHHHHGGFHGHHHHHHGGGGGGGGGGGGGGHHHHHHGHHHHHHHHHHGGGGGHHGGGGGGHHHHHHHHGHHHFHHHHHHHHHHHGGHHHHHHGGGGFFHHHHFH@GGFFHHHGFFFGGGGHGGCDGGF
@M02034:409:000000000-BFKT7:1:1101:3898:10570 1:N:0:26
AAAGTCGAGGTGCCTAAAGTGGCAACCCAGCATCCGCATGTTGGTGGTGTAGAGCTTCCTGTAGCCGCATGGCGTTCGTACTTAAATATGGAACTAACCATTCCAATTTTCGCTGTCTCTTATACACATCTCCGAGCCCACGAGACCGTA
+
ABBABFBBCCCCGGGGGGGGGGGHHHHGGHHHHHHGGGGGHGHHGGGGFFGHGHHHHHHHHHGHGHGEEGGHHGGGGGGGHHHHGHHGHHHGFGHHGFHHHHHHHFGHHHFGGFGGHHGHHHHEHFHHHHHHGGCC?DGEGGDFGGGCGF
@M02034:409:000000000-BFKT7:1:1101:6127:10574 1:N:0:26
AAAGTCGAGGTGCCTAAAGTGGCAACCCAGACTCCGGCGCCTGTTGGTGGTGTAGAGCTTCCTGTAGCCGCATGGCGTTCGTACTTAAATATGGAACTAACCATTCCAATTTTCGCTGTCTCTTATACACATCTCCGAGCCCACGAGACC
+
CCCCCFBCCCCCGGGGGGGGGGGHHHHGGHHGHHHGGGGGGGHHHGHGGGGFHHHFHFHHHHHHHHHHHGGGGGHHGGGGGEGHHHHHGHHHHHBDFHGHFGFHHHGHHHHHHHGGGGGHHGHHGHHHHHFHFHHHGCCGGGHGCCCFCF
@M02034:409:000000000-BFKT7:1:1101:21473:10578 1:N:0:26
AAAGTCGAGGTGCCTAAAGTGGCAACCCAGACTAAGATTGTGGTTGGTGGTGTAGAGCTTCCTGTAGCCGCATGGCGTTCGTACTTAAATATGGAACTAACCATTCCAATTTTCGCTGTCTCTTATACACATCTCCGAGCCCACGAGACC
+
BBCCBFCCCCAAGGGGGGGGGGGHHFHGGHHGHHHHHHHHGHGGGGGEFGEFHHHGHHHHHHHHHGHHHFEEGEGHGFGGFFHHHHHGHHHHHHGGFHGGHHGHHHHHHHHHHHGGGGFHHHHHGHGHGHFFHHGHGGGGGGHGGGGGGA
@M02034:409:000000000-BFKT7:1:1101:6106:10580 1:N:0:26
AAAGTCGAGGTGCCTAAAGTGGCAACCCAGACTCCGGCGCCTGTTGGTGGTGTAGAGCTTCCTGTAGCCGCATGGCGTTCGTACTTAAATATGGAACTAACCATTCCAATTTTCGCTGTCTCTTATACACATCTCCG
+
AABBBFBADBABGGGBGGGFGGGFHHHCEHCFF33BAEEA01FHHGHAFF1BGFG5F5EFGBGHHEGEFD>/?EHFEEGGGG2CGHD33FFHHHF3FGB3B03BFFF44BFGHF??GFAGEDBDFHGFG22@GFB<E
@M02034:409:000000000-BFKT7:1:1101:3882:10583 1:N:0:26
AAAGTCGAGGTGCCTAAAGTGGCAACCCAGCAT
+
BBBBBFAADBABGGGGGGGGGGGHHHHGGH22B
@M02034:409:000000000-BFKT7:1:1101:9823:10583 1:N:0:26
AAAGTCGAGGTGCCTAAAGTGGCAACCCAGACTAAGAAGAATGTTGGTGGTGTAGAGCTTCCTGTAGCCGCATGGCGTTCGTACTTAAATATGGAACTAACCATTCCAATTTTCGCTGTCTCTTATACACATCTCCGAGCCCACGAGACC
+
BBBBBFBBBBABGGGGGGGFGGGHHHHGGHHGHHHHHHHHHGHHHHHGFGAFEGHFHHHHHHHHHHGHHGGGGGGGGGGGGFFHFHGFFF4FHHGFFEGFGFHGEHHH4BGHHFFEGGGHHHHHHFGFBF2FGHFFFC?BGFHGGGGC?F
@M02034:409:000000000-BFKT7:1:1101:7044:10596 1:N:0:26
AAAGTCGAGGTGCCTAAAGTGGCAACCCAGACTCAGCAGCATGTTG
+
CCCCCFCCCCBCGGGGGGGGGGGHGHHGGHHEFHGF35C22BFH5F
@M02034:409:000000000-BFKT7:1:1101:19065:10597 1:N:0:26
AAAGTCGAGGTGCCTAAAGTGGCAACCCAGACTGGGGTGGGGGTTGGTGGTGTAGAGCTTCCTGTAGCCGCATGGCGTTCGTACTTAAATATGGAACTAACTATTCCAATTTTCGCTGTCTCTT
+
CCBCCFCCCCCCGGGGGGGGGGGHHHHGGHHGHH22E2AEGEGG?E01??EEF3F3B43B3FFFB4B431E/EE10>?EFE<2??FGB?GHFGF33BFGHC22D33D33F3F>2/?EB<@2@?F
@M02034:409:000000000-BFKT7:1:1101:9813:10598 1:N:0:26
AAAGTCGAGGTGCCTAAAGTGGCAACCCAGACTAAGAAGAATGTTGGTGGTGTAGAGCTTCCTGTAGCCGCATGGCGTTCGTACTTAAATATGGAACTAACCATTCCAATTTTCGCTGTCTCTTATACACATCTCCGAGCCCACGAGACC
+
BABBAFBBBBBBGGGGGGGGFGGGHHFGGHHGHHCGEFGFFFHHHHGGFGGGHHHGHHHGHHHHHHHHHGGGGGHHGGGGGGHHHEHHHHGHHHHGGHGGHHHHHHGHHHHHHHGGGGGFFHHHHHHHHGFHHHHFG?@CGGHEF/AEGE
@M02034:409:000000000-BFKT7:1:1101:12267:10602 1:N:0:26
AAAGTCGAGGTGCCTAAAGTGGCAACCCAGACTTAGCATAAGGTTGGTGGTGTAGAGCTTCCTGTAGCCGCATGGCGTTCGTACTTAAATATGGAACTAACCATTCCAATTTTCGCTGTCTCTTATACACATCTCCG
+
BBBBBFBBBB>AGGGGGGGBGGGFFGEEGHHGGHGHHFFHHGGGGHGEFDAFGFGDHGHHHFHFEGHFFEG@EEHGEEFFFEFEGHGFGFDHHHFGFHHGF0FG3GHBGHHHHGGGFGEGHHGGBFFHHFEGGHH2?
@M02034:409:000000000-BFKT7:1:1101:8820:10629 1:N:0:26
AAAGTCGAGGTGCCTAAAGTGGCAACCCAGACTAATCATAATGTTGGTGGTGTAGAGCTTCCTGTAGCCGCATGGCGTTCGTACTTAAATATGGAACTAACCATTCCAATTTTCGCTGTCTCTTATACACATCTCCGAGCCCACGAGAC
+
CCCCCFCCCCCCGGGGGGGFGGGHHHHGGHGFHHH53F5EH5GHHHHGGGDFHHHHHHHHHHHHHHHHHGGGGGHHGGGGGGHHHHFGHHHHHHHHGHHHHHHHHHGHHHHHHGGGGGGHHHHHHHHHGHGGHHHFGCFFGGHGGGGGG
@M02034:409:000000000-BFKT7:1:1101:18157:10632 1:N:0:26
AAAGTCGAGGTGCCTAAAGTGGCAACCCAGACTGTTTTTCCGGTTGGTGGTGTAGAGCTTCCTGTAGCCGCATGGCGTTCGTACTTAAATATGGAACTAACCATTCCAATTTTCGCTGTCTCTTATACACATCTCCGAGCCCACGAGACC
+
CCCCCFCCCCBBGGGGGGGFFGGHHHHGGHHGHHHHGHGHHGGGGGGEFGEFGHHGHHHHHHHHGHHHHFGFGEHHGGGGGGHHHHHHHHHHHHHHGHHFHGHHHHHHHHHHHHGGGGGGHHHHHHHHHHGHHHGHGCGCGFHGGGGGGF
@M02034:409:000000000-BFKT7:1:1101:5584:10632 1:N:0:26
AAAGTCGAGGTGCTAAAGTGGCAACCCAGACTAAGACGAAGGTTGGTGGTGTAGAGCTTCCTGTAGCCGCATGGCGTTCGTACTTAAATATGGAACTAACCATTCCAATTTTCGCTGTCTCTTATACACATCTCCGAGCCCACGAGACCG
+
BABBBFBBBBBBGGCGGGGGGGHHEHGFHHGHHHHFHGFEFGFGHGGGGGGEHHBGFGHHGHHHGHHFEGFGGHFGGGAEEHEHHHHHHHH4GHGFHBFGHDFHHFFFHHHHHGGGGAHHFHHHHHGFHDGHFGGD<CFBFEGGGG?AC@
@M02034:409:000000000-BFKT7:1:1101:9507:10638 1:N:0:26
AAAGTCGAGGTGCCTAAAGTGGCAACCCAGACTCGGTGGGTGGTTGGTGGTGTAGAGCTTCCTGTAGCCGCATGGCGTTCGTACTTAAATATGGAACTAACCATTCCAATTTTCGCTGTCTCTTATACACATCTCCGAGCCCACGAGACC
+
CBCCCFCBCCBBGGGGGGGGGGGHHHHGGHHGHHGGAEGGEEGEFGGFFGEFHHHFGHHHHHHHHHHGHGGGGGHHGGGGGGGHHHHGHHGHHHGHGHHHHHGHGHHHHHHHHHGFGGDFHHHHHHGGFHHHEDGFGC/AGGHGGGCEGG
@M02034:409:000000000-BFKT7:1:1101:15910:10639 1:N:0:26
AAAGTCGAGGTGCCTAAAGTAACCCAGACTGATCCTCCTGTTGGTGGTGTAGAGCTTCCTGTAGCCGCATGGCGTTCGTACTTAAATATGGAACTAACCATTCCAATTTTCGCTGTCTCTTATACACATCTCCGAGCCCACGAGACCGTA
+
CCCCCFCCCCCCGGGGGGGGGGHHHGHHGHHHHHHHHHHHHHHHEGGGFGHHHHGHHHHHHHHHHHFEEGGHHGFGGGGHHHHHHHHHHHHHHHHHHHHHHHHHHGHHHHGGGGGGHHHHHHHHHHHHHGHHHGBDGFGHGGGGGGGGGH
@M02034:409:000000000-BFKT7:1:1101:23977:10641 1:N:0:26
AAAGTCGAGGTGCCTAAAGTGGCAACCCAGACTCAGAAGAAGGTTGGTGGTGTAGAGCTTCCTGTAGCCGCATGGCGTTCGTACTTAAATATGGAACTAACCATTCCAATTTTCGCTGTCTCTTATACACATCTCCGAGCCCACGAGACC
+
ABBBBFBADBAAFFGGGGGG5BFCGHHCFCECFHBFBEA3AEAFGFEAA1ABGFFFGDEGHCGFGHHGHGCGEEHFG>FFEECHEG@BEGFHHFDGHH33FGD3FGHFHHFHGGEGGG/FGHHHGHGHGHGHHHFGG?DGGEGG@C?DDF
@M02034:409:000000000-BFKT7:1:1101:8836:10641 1:N:0:26
AAAGTCGAGGTGCCTAAAGTGGCAACCCAGACTAAGAATAAGGTTGGTGGTGTAGAGCTTCCTGTAGCCGCATGGCGTTCGTACTTAAATATGGAACTAACCATTCCAATTTTCGCTGTCTCTTATACACATCTCCGAGCCCACGAGACC
+
BBCCAFCCCCCBGGGGGGGGGGGGHHHGGHHGHHHHHHHHHHHGHHGEFGEFGHHHGHHHHHHHHHHFHFGGGGGHGGGGGFHHHHHHHHHHHHHFHHHHHHGHHHHGHHHHHHGGGGFFHHHHHHHEFHHHHHHFD@GGGGHGGFGGGG
@M02034:409:000000000-BFKT7:1:1101:11700:10644 1:N:0:26
AAAGTCGAGGTGCCTAAAGTGGCAACCCAG
+
BBBBBFBBBBBBGGGGGGGGGGGHHHHGGE
@M02034:409:000000000-BFKT7:1:1101:16355:10647 1:N:0:26
AAAGTCGAGGTGCCTAAAGTGGCAACCCAGACTGTGTGGCGGGTTG
+
BBBBBFBBBBBBGGGGGGGGGGGHHFHGDA2F33AA5BE2EEEEEA
@M02034:409:000000000-BFKT7:1:1101:13857:10653 1:N:0:26
AAAGTCGAGGTGCCTAAAGTGGCAACCCAGACTATGAATAAGGTTGGTGGTGTAGAGCTTCCTGTAGCCGCATGGCGTTCGTACTTAAATATGGAACTAACCATTCCAATTTTCGCTGTCTCTTATACACATCTCCGAGCCCACGAGACC
+
BABCCFCCCCACGGGGGGGGGGGHHHHGGHHGHHHHHHHHHHHHGHGFGGGFGGHFHHHHHHHHGGHHHGGEFFHFGGGGGEFFHHHHHHHHHHEEHHHHFGFHHHHFFGHHHHFGGGEHHHHHHHHHFGHHHHGGGCDCCGHGC@FGGG
@M02034:409:000000000-BFKT7:1:1101:9440:10655 1:N:0:26
AAAGTCGAGGTGCCTAAAGTGGCAACCCAGACTCCGTCTTAGGTTGGTGGTGTAGAGCTTCCTGTAGCCGCATGGCGTTCGTACTTAAATATGGAACTAACCATTCCAATTTTCGCTGTCTTTATACACATCTCCGAGCCCACGAGACCG
+
CCCCAFCCCCCCGGGGGGGGGGGHHHHGGHHGHHHGHHHGHHHHHHGGFGGFHHHGHHHHHHHHHHHHHGGGGGHHGGGGGGHHHHHHHHGHHHGHHHHHHHHHHHGHHHHHHHGGGGGFHHHHHHGHHGHHHHHGGGGGGHGGGGGGGG
@M02034:409:000000000-BFKT7:1:1101:17112:10675 1:N:0:26
AAAGTCGAGGTGCCTAAAGTGGCAACCCAGACTCATAAGAATGTTGGTGGTGTAGAGCTTCCTGTAGCCGCATGGCGTTCGTACTTAAATATGGAACTAACCATTCCAATTTTCGCTGTCTCTTATACACATCTCCGAGCCCACGAGACC
+
CCCCCFCBCCCCGGGGGGGGGGGHHHHGGHHGHHHHHGHFHGHHHHHGGGGGHHHHHHHHHHHHHHHHGGGEEGHHGGGGGGHHHHFGFGGHHHHHGHGGHHGGHHGHHGHHHHGGFGGGHHHHGHGHGFHHHHHFFC?CGGGGGGGCGF
@M02034:409:000000000-BFKT7:1:1101:15567:10679 1:N:0:26
AAAGTCGAGGTGCCTAAAGTGGCAACCCAGACTGATAAGTGTGTTGGTGGTGTAGAGCTTCCTGTAGCCGCATGGCGTTCGTACTTAAATATGGAACTAACCATTCCAATTTTCGCTGTCTCTTATACACATCTCCGAGCCCACGAGACC
+
BBBBBFBBBDAAFGGGGGGGGGGHHHHGGHHGHHGHHHHFGGHHHHHGFGEFGFHHHHHHHHHHHHHHHGGEGGHHGGGGGFHHHHHFHHHHHHFHHHHGHHFHHHGHHHHHHHGGGGGGHHHHHHHHGHGHHHGHGGCFGGHGGGGGGG
@M02034:409:000000000-BFKT7:1:1101:10161:10679 1:N:0:26
AAAGTCGAGGTGCCTAAAGTGGCAACCCAGACTTGTTCGCTGGTTGGTGGTGTAGAGCTTCCTGTAGCCGCATGGCGTTCGTACTTAAATATGGAACTAACCATTCCAATTTTCGCTGTCTCTTATACACCATCTCCGAGCCCACGAGAC
+
B@BBAFBBBBAAGGGGFGGGGGGHHFHGGHDGHHHHHHGGGGGHHGGEFGFFFGHGGFHHHGHHGHHGHGGGGGHHGGGGGGFHHHHFHHHHHHFGBGFFHGFHHHGGHHHHHFGEGGGHHGHHGHFHEGHEFFHHGGCCCCGEFG?CFE
@M02034:409:000000000-BFKT7:1:1101:27540:10683 1:N:0:26
AAAGTCGAGGTGCCTAAAGTGGCAACCCAGACTGAGGAGACGGTTGGTGGTGTAGAGCTTCCTGTAGCCGCATGGCGTTCGTACTTAAATATGGAACTAACCATTCCAATTTTCGCTGTCTCTTATACACATCTCCGAGCCCACGAGACC
+
DDDDDFDDDDCCGGGGGGGGGGGHHHHGGHHGHHHHGHGHGGGGGGGGFGFFGGHGHGHHHHHHGGHGGEFEFGHFFEGGGEFHHHHHHHHHHHFFFHHHHHFHGHHGHHHHHHGGGGGHGHHHGHHFHGHHHHGDECFFGGHGGFGGGF
@M02034:409:000000000-BFKT7:1:1101:24451:10688 1:N:0:26
AAAGTCGAGGTGCCTAAAGTGGCAACCCAGACTCAGAATAGGGTTGGTGGTGTAGAGCTTCCTGTAGCCGCATGGCGTTCGTACTTAAATATGGAACTAACCATTCCAATTTTCGCTGTCTCTTATACACATCTCCGAGCCCACGAGACC
+
CBCCBFCCCCBAGGGFGGGFGGGHHHHGGHHGHHHHFHHHHHHGHGGEFGEFGHHFHHHHHHHHGGHHHGGGGFHHGGGGFEGHHHHGHHHHHHHFHHHGGHHHHHGFHHHHHHGEGGGFHHHHGHFGFGHHHHHHECGCGGHEFGGGGG
@M02034:409:000000000-BFKT7:1:1101:25486:10693 1:N:0:26
AAAGTCGAGGTGCCTAAAGTGGCAACCCAGACTAGTTTTTCTGTTGGTGGTGTAGAGCTTCCTGTAGCCGCATGGCGTTCGTACTTAAATATGGAACTAACCATTCCAATTTTCGCTGTCTCTTATACACATCTCCGAGCCCACGAGACC
+
BBBBBFABBBABGGGGGGGGGGGHHHHGGHGGHF3AFGFFHHHHHFGGGGGEFFHFGHHHHGGHHFHHHGGFGFFGGGGGGGFHGHFHHFHHHFFHHFBCFFFGF4HDHHHHHGGDGGEFFHHHHHGFDBGGHDFBF@DDGFHGGGGGFE
@M02034:409:000000000-BFKT7:1:1101:12019:10698 1:N:0:26
AAAGTCGAGGTGCCTAAAGTGGCAACCCAGACTTCGACTATTGTTGGTGGTGTAGAGCTTCCTGTAGCCGCATGGCGTTCGTACTTAAATATGGAACTAACCATTCCAATTTTCGCTGTCTCTTATACACATCTCCGAGCCCACGAGACC
+
BBABBFCCCCAAGGGGGGGGGGGGGHHGGHHGHHHGHGGGHHHFHHHEFGEFHHHFHHHHHHHHGHHHHGGGGGHHGGGGGFFFHHGGHHHHHGHHGHHHHHHHHHHGHHHGHHGGGGGHHGHHHHHHHFGHHHGBECGGFGHGGGGGGF
@M02034:409:000000000-BFKT7:1:1101:24128:10703 1:N:0:26
AAAGTCGAGGTGCCTAAAGTGGCAACCCAGACTAAGAGTGTGGTTGGTGGTGTAGAGCTTCCTGTAGCCGCATGGCGTTCGTACTTAAATATGGAACTAACCATTCCAATTTTCGCTGTCTCTTATACACATCTCCGAGCCCACGAGACC
+
AA?3ADABBBAABGGGFEGFF4FBCFGEFHA2FFHFBG5FDDEGGGGGFGEEG3F5FGFHE3FFGHHFGGEEEEHFEEGGEFFFHHHGHHFHHFFGFHFFGHEGHHF4GHFGGEE/EGAFFFHHFD2FFGH11BGBC@DGGEHGCG??DF
@M02034:409:000000000-BFKT7:1:1101:16720:10704 1:N:0:26
AAAGTCGAGGTGCCTAAAGTGGCAACCCAGACTGTGTTGATTGTTGGTGGTGTAGAGCTTCCTGTAGCCGCATGGCGTTCGTACTTAAATATGGAACTAACCATTCCAATTTTCGCTGTCTCTTATACACATCTCCGAGCCCACGAGACC
+
CCCCCFCCCCBCGGGGGGGGGGGGHHHGGHHGHHHHHHHHHHHHHHHFGGFFHGHFHHHHHGHHHHHHHGGFGGHHGGGGGGHHHHHGHHGHHHGHGHHHHHHHHHHGHHHHHHGGGGFFHHHHHHHHFHHHHHHHGCCGGGHGGGGGGG
@M02034:409:000000000-BFKT7:1:1101:28926:10710 1:N:0:26
AAAGAAGAGGTGCCTAAAGTGGCAACCCAGACTGAGGCGGGGGTTGGTGGTGTAG
+
>A3?34B4B>B>BBBBBAGGFGGGGHGGGGGC3F3CF2EC00E@@EF/?/EEEDB
@M02034:409:000000000-BFKT7:1:1101:15152:10711 1:N:0:26
AAAGTCGAGGTGCCTAAAGTGGCAACCCAGACTCGTTTTCTTGTTGGTGGTGTAGAGCTTCCTGTAGCCGCATGGCGTTCGTACTTAAATATGGAACTAACCATTCCAATTTTCGCTGTCTCTTATACACATCTCCGAGCCCACGAGACC
+
CCCCCFCCCCCCGGGGGGGGGGGHHHHGGHHGHHGHGGGHHHHHHHHGGGFGHHHGHHHHHHHHHHHHHGGEEGHHGGGGGGHHHHHHHHHHGHGHFHHHHHHHHHGHHHHHHHEGGGGGHGHHHHHHHHHHHHHFFFGGGGGGGGGGGG
@M02034:409:000000000-BFKT7:1:1101:12421:10720 1:N:0:26
AAAGTCGAGGTGCCTAAAGTGGCAACCCAGACTAGGGAGCATGTTGGTGGTGTAGAGCTTCCTGTAGCCGCATGGCGTTCGTACTTAAATATGGAACTAACCATTCCAATTTTCGCTGTCTCTTATACACATCTCCGAGCCCACGAGACC
+
BCCCAFCCCCAAGGGGGGGFGGGGHGHGGHHGHHHHHHGGHHHHHHHEFGEFFFHGHHHHHHHHGHHHHGGGGGHHGEGGGGGFHHHHHHHHHGHGGGHHHGHHHHGGFHHHHGGGGGGGHHHHHHGHGHFHHHGHGGGGGGHGGGGGGA
@M02034:409:000000000-BFKT7:1:1101:9693:10720 1:N:0:26
AAAGTCGAGGTGCCTAAAGTGGCAACCCAGACTTTGCTTCCTGTTGGTGGTGTAGAGCTTCCTGTAGCCGCATGGCGTTCGTACTTAAATATGGAACTAACCATTCCAATTTTCGCTGTCTCTTATACACATCTCCGAGCCCACGAGACC
+
CBCCCFCCCCCCGGGGGGGGGGGHHHHGGHHGHHHHHHHHHHHHHHHGGGEFHHHGGHHHHHHHHHHHHGGGGGHGGGGGGGHHHHHHHHHHHHGHGHHHHHEHHHHGHHHHHHGGGGGHHGHHHHHHGHHHHHHDD<@DGGHGGGCGGG
@M02034:409:000000000-BFKT7:1:1101:6479:10725 1:N:0:26
AAAGTCGAGGTGCCTAAAGTGGCAACCCAGACTCCGCC
+
AA1>ADAA1D>AFGGGGGGGGBE0CCGAAC0FF1F00B
@M02034:409:000000000-BFKT7:1:1101:22182:10726 1:N:0:26
AAAGTCGAGGTGCCTAAAGTGGCAACCCAGACTTATCATTCGGTTGGTGGTGTAGAGCTTCCTGTAGCCGCATGGCGTTCGTACTTAAATATGGAACTAACCATTCCAATTTTCGCTGTCTCTTATACACATCTCCGAGCCCACGAGACC
+
BBBBBFBBBBABGGGGGGGFFGGHHGHGGHHFHHHHGHHHHHFBEEGEFGFFGHHFHHHHHHHHGGHFHEEEFGHHGGGGGECFHHFHBGHHHHBGHHGFHHEGHHHHHGFHHHGGGGFFHGHHHHFHHHFHFG??E/>@CCHFF?FGGF
@M02034:409:000000000-BFKT7:1:1101:12734:10726 1:N:0:26
AAAGTCGAGGTGCCTAAAGTGGCAACCCAGACTAGTCCTGTGGTTGGTGGTGTAGAGCTTCCTGTAGCCGCATGGCGTTCGTACTTAAATATGGAACTAACCATTCCAATTTTCGCTGTCTCTTATACACATCTCCGAGCCCACGAGACC
+
BBBBAFBADDBBGGGGGCGGGGGHHHHGGHHGHFHHHCHE5BGEFEA2B?EFA3F555BF5GEGAADAGEE0EDFFC>/?E>?AFBGG3BF4DD33B@FF30BF34G4BFFGHBF?EDEGHHFGFHHHHGHGHHHBB</<BFGEF?DG/<
@M02034:409:000000000-BFKT7:1:1101:15650:10726 1:N:0:26
AAAGTCGAGGTGCCTAAAGTGGCAACCCAGACTGTGGTTGGGGTTG
+
CCCCCFCDDDCDGGGGGGGFGGGHHHHGGH22BGGD2F2BE2EEAF
@M02034:409:000000000-BFKT7:1:1101:15157:10729 1:N:0:26
AAAGTCGAGGTGCCTAAAGTGGCAACCCAGACTCGTTTTCTTGTTGGTGGTGTAGAGCTTCCTGTAGCCGCATGGCGTTCGTACTTAAATATGGAACTAACCATTCCAATTTTCGCTGTCTCTTATACACATCTCCGAGCCCACGAGACC
+
A?AAAFBBBBBBGGGGGGGBDGGHFGFEFHHGHHGGGGEHHHHHHHHEEFFFGHHHHGGHHGHHHHHHHGGFGGHGGEEGGGHHHHHHHHFHHGHDGHGHGFHHHHGHHHBFHFEEGCA3BDHHHGFDBC2BGFDGD/@?CCCFCCGGGC
@M02034:409:000000000-BFKT7:1:1101:15667:10734 1:N:0:26
AAAGTCGAGGTGCCTAAAGTGGCAACCCAGACTGTGGTGGGGGTTGGTGGTGTAGAGCTTCCTGTAGCCGCATGGCGTTCGTACTTAAATATGGAACTAACCATTCCAATTTTCGCTGTCTCTTATACACATCTCCG
+
AAAAAFBABBABCGGGGGGGGGGBFFGEAGHGBGFGFFFGGGGEEAFGFEAFFFGBGGHGHFGHHGHHGG?EEFHHGGGGGEFGHHB3FDBGHHGHFHH?GHFHGHFFFGHGHF/DEFEFGFBGHF2@DBFHFH11A
@M02034:409:000000000-BFKT7:1:1101:17152:10739 1:N:0:26
AAAGTCGAGGTGCCTAAAGTGGCAACCCAGACTTTTAGTTTTGTTGGTGGTGTAGAGCTTCCTGTAGCCGCATGGCGTTCGTACTTAAATATGGAACTAACCATTCCAATTTTCGCTGTCTCTTATACACATCTCCGAGCCCACGAGACC
+
CDDDCFDCDDCCGGGGGGGGGGGHHHHGGGFGH5EAG3DGB5GHHGFGGGGGGFHBGHHHFHHHHGHGFGGEEGFFEGGGGGFHHHHEFGGGGH3@GHHHFCGGGHHGHGHHHHEGGGEGHHHHFHGGFFGCFHFFG?CCCGEFGGGGFF
@M02034:409:000000000-BFKT7:1:1101:27521:10745 1:N:0:26
AAAGTCGAGGTGCCTAAAGTGGCAACCCAGACTCAGAATCAGGTTGGTGGTGTAGAGCTTCCTGTAGCCGCATGGCGTTCGTACTTAAATATGGAACTAACCATTCCAATTTTCGCTGTCTCTTATACACATCTCCGAGCCCACGAGACC
+
BBCCAFBBCCCCGGGGGGGGGGGHHHHGGHHGH333FFG553BFGHGGGGGGHHHFHHHHHHHHHFHHHGGGGGHHGGGGGGHHHHHHHHDGHHHHHHHHHHHHEHHHHHHHHHGGGGGHGGHHEHGFFFHHHHHFD/D?CGHGGCDGGF
@M02034:409:000000000-BFKT7:1:1101:10477:10747 1:N:0:26
AAAGTCGAGGTGCCTAAAGTGGCAACCCAGACTCATCCTCCTGTTGGTGGTGTAGAGCTTCCTGTAGCCGCATGGCGTTCGTACTTAAATATGGAACTAACCATTCCAATTTTCGCTGTCTCTTATACACATCTCCGAGCCCACGAGACC
+
CBBCBFCBCCBCGGGGGGGGGGGGHHHGGHHGHHHHHHHHHHHHHHHGGGEFGHHGHHHHHHHHHHHFHEFEGGHHGGGGGGHHHHHHHHHHHHFHHHGHHHGHHHGHHHHHHHGGGGGHHHHHHHHEGHGHHHHHGCGFGGHGGGGGGG
@M02034:409:000000000-BFKT7:1:1101:24103:10751 1:N:0:26
AAAGTCGAGGTGCCTAAAGTGGCAACCCAGACTTGGCTTTATGTTGGTGGTGTAGAGCTTCCTGTAGCCGCATGGCGTTCGTACTTAAATATGGAACTAACCATTCCAATTTTCGCTGTCTCTTATACACATCTCCGAGCCCACGAGACC
+
BBABBFBBDDBBFGGGGFGGGGGBFGHGEF22BFHBHHAGFHHHHHGEFEAFHHDGHFGHHGHHAGGGHGGFGGHHGEEEEEGHHHFFHHHHHHFHHHGHHHHHHHGGHHHHHEEGGGAGGHHHFGFGHHFFHHGGGCCFGGHGGCGGGF
@M02034:409:000000000-BFKT7:1:1101:20937:10752 1:N:0:26
AAAGTCGAGGTGCCTAAAGTCGCAACCCAGCGGTGGG
+
AAAAAF1A@?A1FGG1B1GG3AEECGAEGFGA/BEEE
@M02034:409:000000000-BFKT7:1:1101:25659:10755 1:N:0:26
AAAGTCGAGGTGCCTAAAGTGGCAACCCAGACTCCTGTTCCGGTTGGTGGTGTAGAGCTTCCTGTAGCCGCATGGCGTTCGTACTTAAATATGGAACTAACCATTCCAATTTTCGCTGTCTCTTATACACATCTCCGAGCCCACGAGACC
+
CBCCCFCCCCACGGGGGGGGGGGGHHHGGHHGHHHHHHHHHGGGGGGGGGFGHHHFHHHHHFHGGHHHHGGGGGHHGGGGGGHHHHHGHHHHHHHGHHGHHHHHHHGHHHHHHHGGGGGHGHHHHHGHFHGHHHFFGFGFGGHGGGCGGG
@M02034:409:000000000-BFKT7:1:1101:3767:10764 1:N:0:26
AAAGTCGAGGTGCCTAAAGTGGCAACCCAGACTTCTTGGTCTGTTGGTGGTGTAGAGCTTCCTGTAGCCGCATGGCGTTCGTACTTAAATATGGAACTAACCATTCCAATTTTCGCTGTCTCTTATACACATCTCCGAGCCCACGAGACC
+
CBCCCFCCCCCCGGGGGGGGGGGHHHHGGHHGHHHHHHHGHGHHHHHGGGGGHHHHHHHHHHHHHHHHHGGGGGHHGGGGGGHHHHGGHHGHHHFHHHHHHHHHHFFHHHHHHHGGGGGHHHHHHHFHGHHHHHHHGCDGGGHGGFCDFG
@M02034:409:000000000-BFKT7:1:1101:17729:10768 1:N:0:26
AAAGTCGAGGTGCCTAAAGTGGCAACCCAGACTTGGTGGGGGGTTGGTGGTGTAGAGCTTCCTGTAGCCGCATGGCGTTCGTACTTAAATATGGAACTAACCATTCCAATTTTCGCTGTCTCTTATACACATCTCCGAGCCCACGAGACC
+
CBCCBFCCCCCCGGGGGGGFGGGHHHHGGHHGHHHHFFGGGGGFGGGFGGGFHHHFHHHHHHHHHHHGGGGGGGHHGGGGGGHHHHHGHHHHHHCFFHGGHHGHHGFFHHHHHHGGGGGGGGGGFGFGFFGGGGFFG?GGGFFFFFFFFF
@M02034:409:000000000-BFKT7:1:1101:13669:10774 1:N:0:26
AAAGTCGAGGTGCCTAAAGTGGCAACCCAGACTGCGCGTCCTGTTGGTGGTGTAGAGCTTCCTGTAGCCGCATGGCGTTCGTACTTAAATATGGAACTAACCATTCCAATTTTCGCTGTCTCTTATACACATCTCCGAGCCCACGAGACC
+
CCCDCFCCCCCCGGGGGGGFGGGHHHHGGHHGHHHGGGGGGGHHHHHFFGEFHHHFGHHHHHHHHHHHGGGGGGHGGGGGGGHHHHGHHHHHHHFHHHHHHHGHHHHGHHHHHHGGGGGGHHHHHHHHGGFHHHHFDCGGGGHGGGGGGE
@M02034:409:000000000-BFKT7:1:1101:9182:10776 1:N:0:26
AAAGTCGAGGTGCCTAAAGTGGCAACCCAGACTACTATTTAGGTTGGTGGTGTAGAGCTTCCTGTAGCCGCATGGCGTTCGTACTTAAATATGGAACTAACCATTCCAATTTTCGCTGTCTCTTATACACATCTCCGAGCCCACGAGACC
+
CCCCBFCCCBBBGGGGGGGGGGGHHHHGGHHGHHHHGHHHHHHGHHGGGGGGHHHGGHHGHHHHHHHHHGGFGGHGGGGGGFHHHHHHHHHHHHGFFHHGHHGHHHHHHHHHHHGGGGFHGHHHHHFHFHGHHHHFGGFGGGHGGGGGGG
@M02034:409:000000000-BFKT7:1:1101:18553:10778 1:N:0:26
AAAGTCGAGGTGCCTAAAGTGGCAACCCAGACTATGAATATGGTTGGTGGTGTAGAGCTTCCTGTAGCCGCATGGCGTTCGTACTTAAATATGGAACTAACCATTCCAATTT
+
CDCCCFCCDDCBGGGGGGGGGGGHHHHGGHC233FAA5FBAAFHBA2EF?FFA3D5D5BB5FFG55D5AAE0EEE10?>??12??BG@3BGEF333BEGH313B?4F44D3F
@M02034:409:000000000-BFKT7:1:1101:26609:10785 1:N:0:26
AAAGTCGAGGTGCCTAAAGTGGCAACCCAGACTACTCCGG
+
BBBCBFDCCCBCGGGGGGGGGGGHHHHGGH2A3AAF33BE
@M02034:409:000000000-BFKT7:1:1101:8244:10788 1:N:0:26
AAAGTCGAGGTGCCTAAAGTGGCAACCCAGACTCTTTTTCGTGTTGG
+
BBBBBFB3A>>AFGGFGFGGFCFGFGHGDHG2B3GFB5EC2B2AAGC
@M02034:409:000000000-BFKT7:1:1101:25952:10790 1:N:0:26
AAAGTCGAGGTGCCTAAAGTGGCAACCCAGACTCCTCCTACTGTTGGTGGTGTAGAGCTTCCTGTAGCCGCATGGCGTTCGTACTTAAATATGGAACTAACCATTCCAATTTTCGCTGTCTCTTATACACATCTCCGAGCCCACGAGACC
+
CCCCCFCCCCABGGGGGGGGGGGGHHHGGHHGHHBGFGFFHGHHHHHEFGEFGHHHHHHHHGHHHHHFHGFGGGHHEFGGGGHHHHGFHHHHHHHHFHHHGHHHHHHHHHHHHHGFGGGGHHHHFHFFFFFFHHHHD@@DGGHGGFCFG=
@M02034:409:000000000-BFKT7:1:1101:3683:10798 1:N:0:26
AAAGTCGAGGTGCCTAAAGTGGCAACCCAGACTTGTAATACGGTTGGTGGTGTAGAGCTTCCTGTAGCCGCATGGCGTTCGTACTTAAATATGGAACTAACCATTCCAATTTTCGCTGTCTCTTATACACATCTCCGAGCCCACGAGACC
+
AAAAAFAABD2AEGFGGGGFDFGHFGHGGHHGHHHHHHHHHHGFFGGBFFEFFHHFHHFHHFGHFFGFHFFEGEHFEGGGGGGHHHHHHHFDGHFBFHFFGGBGHHGHHHHHHHFGGDGHBEFHGHFHEF2GHHGHGGGFCCGGGCCGFG
@M02034:409:000000000-BFKT7:1:1101:11533:10802 1:N:0:26
AAAGTCGAGGTGCCTAAAGTGGCAACCCAGACTGCGGAGCCGGTTGGTGGTGTAGAGCTTCCTGTAGCCGCATGGCGTTCGTACTTAAATATGGAACTAACCATTCCAATTTTCGCTGTCTCTTATACACATCTCCGAGCCCACGAGACC
+
CCCCCFCCCCCCGGGGGGGGGGGGHHHGGHHGHHHGGGGGGGGGFGGFFGEFHHHHHHHHHHHHHHHHHGGGGGHHGGGGGGHHHHHHGHHHHHHGGHHHHHHHHHHGHHHHHHGGGGGHHGHHHHHHHFHHHHFHGGGGGGHGGGGGGG
@M02034:409:000000000-BFKT7:1:1101:11208:10806 1:N:0:26
AAAGTCGAGGTGCCTAAAGTGGCAACCCAGACTAATGAGAAGGTTGGTGGTGTAGAGCTTCCTGTAGCCGCATGGCGTTCGTACTTAAATATGGAACTAACCATTCCAATTTTCGCTGTCTCTTATACACATTCCGAGCCCACGAGACCG
+
ABCCBFBCCCCCGGGGGGGGGGGHHHHGGHHGHHHHHHHHHHHHGHGGFGGGHHHHHHHHHHHHHHHHHGGGGGHHGGGGGGHHHHHHHHHHHHGFHHHHHHGHHHGHHHHHHHGGGGGHHHHHHHHHGHHHHHHHEGGGGHGGGGGGGE
@M02034:409:000000000-BFKT7:1:1101:26663:10806 1:N:0:26
AAAGTCGAGGTGCCTAAAGTGGCAACCCAGACTTGGAATCAGGTTGGTGGTGTAGAGCTTCCTGTAGCCGCATGGCGTTCGTACTTAAATATGGAACTAACCATTCCAATTTTCGCTGTCTCTTATACACATCTCCGAGCCCACGAGACC
+
ABBAAFBBBBBBGGGGGGGFGGGHHHHGGHHGHHHHHHHHHHHHHHGEFGEFHHHGHHHHHGHHGGHHHGFEEGHHGEGFGFHHHHFGHHGHHHHHHHHHHHHHHHHHHHHHHHGGGGGGHHHHHHGHHBFHHHHGE?DDGGFGF?FGGG
@M02034:409:000000000-BFKT7:1:1101:21905:10818 1:N:0:26
AAAGTCGAGGTGCCTAAAGTGGCAACCCAGACTTCGATTGGGGTTGGTGGTGTAGAGCTTCCTGTAGCCGCATGGCGTTCGTACTTAAATATGGAACTAACCATTCCAATTTTCGCTGTCTCTTATACACATCTCCGAGCCCACGAGACC
+
BCCCAFAADBAAGGGGGGGGGGGHHGHGGHHGHHHGHHHGHGGFGGGGFEBFFGHFHHHHHHHHGFHGHEFEGGHHGGGGGFHHHHHHHHFHHHGGGHHHHHGHHHHHHHHHHHGGGGGFGGHHHHHHHHFHFGFHFDGGGGHGGGGGGG
@M02034:409:000000000-BFKT7:1:1101:18000:10818 1:N:0:26
AAAGTCGAGGTGCCTAAAGTGGCAACCCAGACTCCGCTTGTTGTTGGTGGTGTAGAGCTTCCTGTAGCCGCATGGCGTTCGTACTTAAATATGGAACTAACCATTCCAATTTTCGCTGTCTCTTATACACATCTCCGAGCCCACGAGACC
+
CCCCCFCCCCABGGGGGGGGGGGHHHHGGGHGHHHGGGGGHHHHHHHEFFGFHFHFHHHHHHHHHHHGFFGGGGHFGGGGGEGHHHHHHHHHHHFEGHHHFFFHHFHFHHHHHFEGGGFHHHHHFGHHGGHHHHH2C@@CGGAFGGGCDF
@M02034:409:000000000-BFKT7:1:1101:27486:10819 1:N:0:26
AAAGTCGAGGTGCCTAAAGTGGCAACCCAGACTTGGTTTGGTGTTGGTGGTGTAGAGCTTCCTGTAGCCGCATGGCGTTCGTACTTAAATATGGAACTAACCATTCCAATTTTCGCTGTCTCTTATACACATCTCCGAGCCCACGAGACC
+
BBAABFBBBBBBGGGGGGGGGFGGHHHGGHFECGFHHHHGGHEHGHGAFEFFH3G5F53FFFHHHGEDFEF?EFH1EBEFE?2GGHFGFHFHHF3FGHHHFFGGGHFBFG3GF4>EGG<FFHGD3FBBGBH?GGF2E@DGGGFAD/CDFC
@M02034:409:000000000-BFKT7:1:1101:26439:10821 1:N:0:26
AAAGTCGAGGTGCCTAAAGTGCAACCCAGACTAATAATCAGGTTGGTGGTGTAGAGCTTCCTGTAGCCGCATGGCGTTCGTACTTAAATATGGAACTAACCATTCCAATTTTCGCTGTCTCTTATACACATCTCCGAGCCCACGAGACCG
+
AAAA1DAAD@AAGGG1FFGFFG3DFGFE0FFBHHHFHHHHHHFHFEEFCEFFFHFFHFHHHGHHBGBFEEECGGFEGGG?EGGHHHHHGHHHHFHGGFGFH1BFD2BBFGGHH?EEE<BFGHHFGBFFHDCFGHH/CCCBFHF/@CCC/C
@M02034:409:000000000-BFKT7:1:1101:20369:10824 1:N:0:26
GCTCTTAAAGAGGAGAAAGGTCATGCCTTCTGAC
+
ABBBBFFFFFFFGFGGGFGGFGHHF5FG54B555
@M02034:409:000000000-BFKT7:1:1101:5323:10827 1:N:0:26
AAAGTCGAGGTGCCTAAAGTGGCAACCCAGACTTCTCAGCCTGTTGGTGGTGTAGAGCTTCCTGTAGCCGCATGGCGTTCGTACTTAAATATGGAACTAACCATTCCAATTTTCGCTGTCTCTTATACACATCTCCGAGCCCACGAGAC
+
CCCCBFCCCCCCGGGGGGGGGGGHHHHGGHHGHH5F3F5B32BFGHGGFGFGHHHHHHHHHHHHHHHHHGGGGGHHGGGGGGHHHHHHHHHHHHHHGHHHHHFHHHHHHHHHHHGGGGGGHHHHHHHHHHFHHHHHGCCCGGHGG/CFG
@M02034:409:000000000-BFKT7:1:1101:17560:10830 1:N:0:26
AAAGTCGAGGTGCCTAAAGTGGCAACCCAGACTGAGCAGAAGGTTGGTGGTGTAGAGC
+
AABBBFABBBBBGGGGGGGGGGGHHHFEGHHGHH33A3B333BGGG2BA1E1A3D555
@M02034:409:000000000-BFKT7:1:1101:11651:10833 1:N:0:26
AAAGTCGAGGTGCCTAAAGTGGCAACCCAGACTACGAATCCGGTTGGTGGTGTAGAGCTTCCTGTAGCCGCATGGCGTTCGTACTTAAATATGGAACTAACCATTCCAATTTTCGCTGTCTCTTATACACATCTCCGAGCCCACGAGACC
+
CCCCCFCCCCBCGGGGGGGGGGGHHHHGGHHGHHHGGHHGHGGGGGGGGGEFHHHFHHHHHHHHHHHGHGGFGGHGGGGGGGHHHHHHHHGHHHHGGHHFHHEHHHHGHHHHHFGGGGGHBHHHGHHHHHEHFHGGDBDFGGHGGGCDGG
@M02034:409:000000000-BFKT7:1:1101:27332:10833 1:N:0:26
AAAGTCGAGGTGCCTAAAGTGGCAACCCAGACTCTGTTGACGGTTGGTGGTGTAGAGCTTCCTGTAGCCGCATGGCGTTCGTACTTAAATATGGAACTAACCATTCCAATTTTCGCTGTCTCTTATACACATCTCCGAGCCCACGAGACC
+
BBABBFBABBAAFCGEGGGFFGFFFGHEFECFGFGHHHHGHGGGGGGGFGEGHHHEFGHHEGHEFFGFHEEEEFHFGEGFEEFHHHGHGHHHHHBGGHGFFHFHHGHGHHHHHGEEEGAFFHGGHFDHEGEHFGF2?/B<<FGGGCF?EE
@M02034:409:000000000-BFKT7:1:1101:16672:10837 1:N:0:26
AAAGTCGAGGTGCCTAAAGTGGCAACCCAGACTGTTCTTCCTGTTGGTGGTGTAGAGCTTCCTGTAGCCGCATGGCGTTCGTACTTAAATCTGGAACTAACCATTCCAATTTTCGCTGTCTCTTATACACATCTCCGA
+
ABAAAFBABBBBGGGGGBFGBGGHGGHDFCAAFHGHFAD5GHFHHFFGGG2EF3FDDEGHGGFGEGHBHGG011F1@E@FEEHEEG43BG4FFH3F3F3@FEB33?4B?FGGFGGE?<?3FGHHHFB44B2F2F3FAD
@M02034:409:000000000-BFKT7:1:1101:21676:10847 1:N:0:26
GCTCTTAAAGAGGAGAAAGGTCATGGCTTCTAACTTTACTCAGTTCGTTCTCGTCGACAATGGCGGAACTGGCGACGTGACTGTCGCCCAAGCAACCTGTCTCTTATACACATGTCCGAGCCCACG
+
BCCCCFFFFFFFGGGGGGGGGGHHHHHHHHHHHHHHHHHHHHHHHHGGHHGHGFGGFGGGHHHGGGGGGHHHHGEGGGGGGHHHGGHFF/?/?2FGHBA?34?BF4F3BGFFFGF3F/<</<F//<
@M02034:409:000000000-BFKT7:1:1101:10192:10852 1:N:0:26
AAAGTCGAGGTGCCTAAAGTGGCAACCCAGACTCAGAAGAATGTTGGTGGTGTAGAGCTTCCTGTAGCCGCATGGCGTTCGTACTTAAATATGGAACTAACCATTCCAATTTTCGCTGTCTCTTATACACATCTCCTAGCCCACGAGACC
+
A?AA>FBADDBBGGGGGGGGGGFGHGHGFCFFHGHHGGHHFFBBFGAAFEEEGFFHHHFHHHHHGFHGHGGGGGGHGGGGGFHHHHGFFGGFHHHFHHHGHHEHFFBFHHHHHHCGGGEGHHHGFHFHHGEGFHFD3B3BGFGGGGGGGF
@M02034:409:000000000-BFKT7:1:1101:18681:10853 1:N:0:26
AAAGTCGAGGTGCCTAAAGTGGCAACCCAGACTGGAAGAGGGTTGGTGGTGTAGAGCTTCCTGTAGCCGCATGGCGTTCGTACTTAAATATGGAACTAACCATTCCAATTTTCGCTGTCTCTTATACACATCTCCGATCCCACGAGACCG
+
AAB?3DA?DD2AGGGFCFEGGGGFHGFG2FHGHGGHGGCGDGEHCGEGGGGHHHFHHHFHGHGHHGHHFGCEAHGFEGEGGFHHHBG3FGHGHFGF3FFGGGGFG?F4FGHFGEEGGEFGFGD3GGFDGFFGHHHDD//AG2FD/@DGEC
@M02034:409:000000000-BFKT7:1:1101:10120:10857 1:N:0:26
AAAGTCGAGGTGCCTAAAGTGGCAACCCAGACTGAGTATTTGGTTGGTGGTGTAGAGCTTCCTGTAGCCGCATGGCGTTCGTACTTAAATATGGAACTAACCATTCCAATTTTCGCTGTCTCTTATACACATCTCCGAGCCCACGAGACC
+
BABCBFCADBBBGGGGGGGFFGGHHHHGGHHGHHFGBGHFHHHHHGGEFGBFFGGBGHHHGFHHFFGFHGGGGGHHGGGGGGHHHHGGHHHHHHFFFHHFHHFHHHFFHHHHHHGGGGFFHHHHFHFFHHFHHHDHG?GCGGHGGGGGFA
@M02034:409:000000000-BFKT7:1:1101:21939:10863 1:N:0:26
AAAGTCGAGGTGCCTAAAGTGGCAACCCAGACTTTTACGCTGGTTGGTGGTGTAGAGCTTCCTGTAGCCGCATGGCGTTCGTACTTAAATATGGAACTAACCATTCCAATTTTCGCTGTCTCTTATACACATCTCCGAGCCCACGAGACC
+
BBCCAFCCCBCBGGGGGGGGGGGHHGHGGHHGHHHHHHGGGGGHHGGFFGEFGHHHHHHHHHHHHHHHHGGGGGHHGGGGGGHHHHHHHHHFHHHHHHGHHHGHHHHHHHHHGGGGGGGHHHHHHHHGFHFHHHHHGGGCGGHGGGGGGG
@M02034:409:000000000-BFKT7:1:1101:22403:10865 1:N:0:26
AAAGTCGAGGTGCCTAAAGTGGCAACCCAGACTAAGAATAATGTTGGTGGTGTAGAGCTTCCTGTAGCCGCATGGCGTTCGTACTTAAATATGGAACTAACCATTCCAATTTTCGCTGTCTCTTATACACATCTCCGAGCCCACGAGACC
+
BBCCBFCCCBBBGGGGGGGFGGGHHHHGGHHGHHHHHHHHHHHHHHHEFGEFHHHGHHHHHHHHHHHHHGGFEGHHGGGGGGHHHHHHHHHHHHHHHHHGHHHHHHGGHHHHHHGGGGGGHHHHHHGHHHFHHHFHGGGGGGGGGGGGGG
@M02034:409:000000000-BFKT7:1:1101:27243:10865 1:N:0:26
AAAGTCGAGGTGCCTAAAGTGGCAACCCAGACTGATGGTAATGTTGGTGGTGTAGAGCTTCCTGTAGCCGCATGGCGTTCGTACTTAAATATGGAACTAACCATTCCAATTTTCGCTGTCTCTTATACACATCTCCGAGCCCACGAGAC
+
CCCCCFCBBBBCGGGGGGGFGGGHHHHGGHHGHH3GHHGF5FGAAGEAAEEGF3F5FAFG5GEG5AD5BEE0EEF1>B>FEE2G?GHFDGHFEF33FGHHCC3FG?E?FGGHG4E>EEEFGHHF4EGFGBDGGFH2E?BC//?F@<ADG
@M02034:409:000000000-BFKT7:1:1101:18692:10869 1:N:0:26
AAAGTCGAGGTGCCTAAAGTGGCAACCCAGACTGGAAGAGGGTTGGTGGTGTAGAGCTTCCTGTAGCCGCATGGCGTTCGTACTTAAATATGGAACTAACCATTCCAATTTTCGCTGTCTCTTATACACATCTCCGAGCCCACGAGACCG
+
BBBBBFBBBBAAFGGGGGGFGGGHGGFFGHHGHGHHHHHHHGGGGE1AA1AGFHHHHHHGHHHHFHHHGGGGEH?EEGFGEGHHHHGFHHHHGHGGHHHHHGHHHHHHHHHHHGGGGFHHHHHFHHHHHFGHHHFECGCGGHGGGGGGF@
@M02034:409:000000000-BFKT7:1:1101:10202:10872 1:N:0:26
AAAGTCGAGGTGCCTAAAGTGGCAACCCAGACTCAGAAGAATGTTGGTGGTGTAGAGCTTCCTGTAGCCGCATGGCGTTCGTACTTAAATATGGAACTAACCATTCCAATTTTCGCTGTCTCTTATACACATCTCCGAGCCCACGAGACC
+
DDDDCFCCCDBBGGGGGGGGGGGHHHHGGHHGHHHHHHHHHHHHHHHGGGGFGFHFHHHHHHHHHHHHHGGGGGGFGGGGGGGHHHHHHHHHHHFFFHHHHHFGHHHEHHHHHHGGGGEGHHHHHHHGHHHHHHHGGCFGGGHGGG?DGG
@M02034:409:000000000-BFKT7:1:1101:4806:10878 1:N:0:26
AAAGTCGAGGTGCCTAAAGTGGCAACCCAGACTGGGATGAGGGTTGGTGGTGTAGAGCTTCCTGTAGCCGCATGGCGTTCGTACTTAAATATGGAACTAACCATTCCAATTTTCGCTGTCTCTTATACACATCTCCGAGCCCACGAGACC
+
BBBBAFAABBAAGFGCGGGAGFA4ECEEGHFFHHHHGHFHGGFFHEGEFGEFHEGBGGHHHFHHGBHGFE?EEEHGEGGGGGHEHHGHHHFHHHB3?GFHHHFHHFBFHHHHHFGGGGEDHBGHGHGHGH1GGGGBDCGCGGFFCGGGGE
@M02034:409:000000000-BFKT7:1:1101:4040:10884 1:N:0:26
AAAGTCGAGGTGCCTAAAGTGGCAACCCAGACTAATAATAC
+
AABBBF?A@2AAFGGFFGGGGFFFGGHGGHHGFE3GD5555
@M02034:409:000000000-BFKT7:1:1101:16107:10895 1:N:0:26
AAAGTCGAGGTGCCTAAAGTGGCAACCCAGACTAAGAAGAATGTTGGTGGTGTAGAGCTTCCTGTAGCCGCATGGCGTTCGTACTTAAATATGGAACTAACATTCCAATTTTCGCTGTCTCTTATACACATCTCCGAGCCCACGAGACCG
+
CBCCCFCCCCBCGGGGGGGGGGGHHGHGGHHGHHHHHHHHHHHHHHHEFGEFHGHHHHHHHHHHFHHHHGGGGGHHGGGGGEHHHHHHHHHHHHGHHHGGHHHHHHHGHHHHHEGGGEGFHFHHHGGHHGHHHHHGFGGCFHGGGGGGGC
@M02034:409:000000000-BFKT7:1:1101:26093:10895 1:N:0:26
AAAGTCGAGGTGCCTAAAGTGGCAACCCAGACTTCTTAGGAGGTTGGTGGTGTAGAGCTTCCTGTAGCCGCATGGCGTTCGTACTTAAATATGGAACTAACCATTCCAATTTTCGCTGTCTCTTATACACATCTCCGAGCCCACGAGACC
+
CCCCCFCCCCCCGGGGGGFGGGGHHHHGGHHGGHHHHHHHGHGFGHGGGGFFHHHHHHHHHHHHHHHHHGGEEGHFGGGGGGHHHHGGHHHHHGHHHHGFHHGHHHHHHHHHHHGGGGGHHGHHHHHHGHHHHHFGFDGGGGHGGGGGGF
@M02034:409:000000000-BFKT7:1:1101:26080:10908 1:N:0:26
AAAGTCGAGGTGCCTAAAGTGGCAACCCAGACTTCTTAGGAGGTTGGTGGTGTAGAGCTTCCTGTAGCCGCATGGCGTTCGTACTTAAATATGGAACTAACCATTCCAATTTTCGCTGTCTCTTATACACATCTCC
+
>AAA1BAA11>AGGGAB1DEGGFHHHHGGHHGHHHHHGHHHBEEGHGGGGGFFHHGHHHHGHGGHHHHGGGGGGEHGGGGGGHHHHG11F@FF1FFHHGEFH1GDG222BGHHH/EG?EFH2GHFF2DBFBC1DFD
@M02034:409:000000000-BFKT7:1:1101:7675:10916 1:N:0:26
AAAGTCGAGGTGCCTAAAGTGGCAACCCAGACTAATAAGAAGGTTGGTGGTGTAGAGCTTCCTGTAGCCGCATGGCGTTCGTACTTAAATATGGAACTAACCATTCCAATTTTCGCTGTCTCTTATACACATCTCCGAGCCCACGAGACC
+
CCCCBFCCCBABGGGGGGGGGGGHHHHGGHHGHHHHGCHFGHHHFGGEFGGGHFGFEEGGFHHHHDGFFGGEEGHCEGGGGECEGFHFFGHHHHBDGHHHF03FGFHFGGHHHFGEFE<E4GGHGHB3FGHGHGGFG<BDGGEFGC@A/?
@M02034:409:000000000-BFKT7:1:1101:27153:10919 1:N:0:26
AAAGTCGAGGTGCCTAAAGTGGCAACCCAGACTACTCCTGTGGTTGGTGGTGTAGAGCTTCCTGTAGCCGCATGGCGTTCGTACTTAAATATGGTACTAACCATTCCAATTTTCGCTGTCTCTTATACACATCTCCGAGCCCACGAGACC
+
CCCCCFCCCDCCGGGGGFGGGGGHHHHGGHHGGF3FBEGHFFHHEGFEA1FFAAF5AB3A5FFGG5D5AEE?FEC1>EEFEE2BFFH33@GDB344B@FG303B??E4BG3GG4>EFF<B?FFE?BFBGFF?FFFDCCGGCCFE/C/CEE
@M02034:409:000000000-BFKT7:1:1101:26432:10922 1:N:0:26
AAAGTCGAGGTGCCTAAAGTGGCAACCCAGACTCATTTTGAGGTTGGTGGTGTAGAGCTTCCTGTAGCCGCATGGCGTTCGTACTTAAATATGGAACTAACCATTCCAATTTTCGCTGTCTCTTATACACATCTCCGAGCCCACGAGACC
+
CCCCCFCBBBCCGGGGGGGFGGGHHHHGGHGGHHGHHHHHEFHGHGGEFGFGHHHHHHHHHHHHHHHHFEGGGGHHGGGGGGHHHHHGFFHHHHHGGHFGHHGHFG4GFGHHHHGEGGGHHGHFHHHGFFFFFGGGFFGGGGEGCGCGGG
@M02034:409:000000000-BFKT7:1:1101:10607:10923 1:N:0:26
AAAGTCGAGGTGCCTAAAGTGGCAACCCAGACTGATGAGGAGGTTGGTGGTGTAGAGCTTCCTGTAGCCGCATGGCG
+
CDCDCFDCDCCCGGGGGGGGGGGHHHGGGHHGHBGHH5B332BFCGA2A1BAA3D555A35BA5B5A53AE0B>11>
@M02034:409:000000000-BFKT7:1:1101:10835:10923 1:N:0:26
AAAGTCGAGGTGCCTAAAGTGGCAACCCAGACTGATCAGCTTGTTGGTGGTGTAGAGCTTCCTGTAGCCGCATGGCGTTCGTACTTAAATATGGAACTAACCATTCCAATTTTCGCTGTCTCTTATACACATCTCCGAGCCCACGAGACC
+
CCCBBFCCCCABGGGGGGGGGGGHHHHGGHHGHHHHHHHHHHHHHHHEFGFGHGHFHHHHHHHHGHHHHGGFFGHHGFGGGFHHHHHHHHHHHHHHHHHGHHHHHHHGHHHHHHGGGGGHHHHHHHHHHHGHHHHHGGGGGGHGGGGGGG
@M02034:409:000000000-BFKT7:1:1101:12800:10925 1:N:0:26
AAAGTCGAGGTGCCTAAAGTGGCAACCCAGACTAGTTTTCTTGTTGGTGGTGTAGAGCTTCCTGTAGCCGCATGGCGTTCGTACTTAAATATGGAACTAACCATTCCAATTTTCGCTGTCTCTTATACACATCTCCGAGCCCACGAGACC
+
CCCCAFCCCBBBGGGGGGGGGGGHHHHGGHHGHHHHHHHFHHDBBAFEFDEFFDG5DFBGFGGHHDGBGEEAEEG1EEEEFEBGHHHGFGHFGH33CEFHC13FE?GBEFGHFFEFGGEGHFGFFF4GHGHFHHHFE>?C<FFACC@AEC
@M02034:409:000000000-BFKT7:1:1101:8797:10930 1:N:0:26
AAAGTCGAGGTGCCTAAAGTGGCAACCCAGACTCCGCCGCCGGTTGGTGGTGTAGAGCTTCCTGTAGCCGCATGGCGTTCGTACTTAAATATGGAACTAACCATTCCAATTTTCGCTGTCTCTTATACACATCTCCGAGCCCACGAGACC
+
BBBBBFBBBBBBGGGGGGGGGGGHHHHGGHGGHHHGGGFEGGGGGGGEFAEFHDG@GB3FHEHFGHHHGEEFEEHGFEGEG/FEHGFFFFFHHFFFHHHFGHHHHHGFGHHHHDFDGGDHBGFGFHHFHHH1FGHHGCCDGGHGGGGGGE
@M02034:409:000000000-BFKT7:1:1101:19997:10940 1:N:0:26
AAAGTCGAGGTGCCTAAAGTGGTAACCCAGACTCCTCTTACTGTTGGTGGTGTAGAGCTTCCTGTAGCCGCATGGCGTTCGTACTTAAATATGGAACTAACCATTCCAATTTTCGCTGTCTCTTATACACATCTCCGAGCCCACGAGACC
+
BABBAFBBBDAAGGGGGGGFGGGGHGGHGGHGHHHHHHHHHHHHHHHEFGEFHGHFGGFHHHHHGHHHHGGEEGHHGGGGGGHHHHHHHHHHHHGHHHGHHHFHHHGHHHHHHHGGGGGFHHHHHHHHFGHHGHHHGCGCGGHGGGGGGF
@M02034:409:000000000-BFKT7:1:1101:26427:10944 1:N:0:26
AAAGTCGAGGTGCCTAAAGTGGCAACCCAGACTCATTTTGAGGTTGGTGGTGTAGAGCTTCCTGTAGCCGCATGGCGTTCGTACTTAAATATGGAACTAACCATTCCAATTTTCGCTGTCTCTTATACACATCTCCGAGCCCACGAGACC
+
AAAAAFBBBBBBGGGFGGGGGGGHHHHGEHHGHHGEGHHHGGFHGH2EFGAFHGHHHHHHHGHHGHHHHGGEEGHHGDGCEEHHHHHHHHHHHFHEFHHHHHHHFHFFFHHHHHGGFG/BEEGHHHFHFGDFFHFFGC/@@FGGFG?DGF
@M02034:409:000000000-BFKT7:1:1101:27773:10949 1:N:0:26
AAAGTCGAGGTGCCTAAAGTGGCAACCCAGACTCTGACTGGGGTTGGTGGTGTAGAGCTTCCTGTAGCCGCATGGCGTTCGTACTTAAATATGGAACTAACCATTCCAATTTTCGCTGTCTCTTATACACATCTCCGAGCCCACGAGACC
+
BBBBBFB3DDBBGGGGGGGGGGGHHHHGGHHGHHHHGFHHHHGGGGGGFGFFHHHHHHHHHHHHGHHFHFGFGGHGGGGGGGHHHHHHHHHHHHFHGHHHHHGHHHHHFGHHHHGEFGGGHGHHHHHHHHHHHHHFG?FGGGHGGGGGGG
@M02034:409:000000000-BFKT7:1:1101:9317:10950 1:N:0:26
AAAGTCGAGGTGCCTAAAGTGGCAACCCAGACTCATCTTTAGGTTGGTGGTGTAGAGCTTCCTGTAGCCGCATGGCGTTCGTACTTAAATATGGAACTAACCATTCCAATTTTCGCTGTCTCTTATACACATCTCCGAGCCCACGAGACC
+
BBBBBFBABBBBGGGAFBFGGGGHHGHGGHEGHHHHHHHHGHHHHHGGGGGGHGHFGHHHBHHHFHHHHGC>EGHHGGGGGGFHHHFB3FGHHEFHHHFGFHGHHGGHGGHHHFEGGGGHHHHHBGGG3GGHFHDBC//<@GCF@/@?/F
@M02034:409:000000000-BFKT7:1:1101:27754:10954 1:N:0:26
AAAGTCGAGGTGCCTAAAGTGGCAACCCAGACTTATGAGGGGGTTGGTGGTGTAGAGCTTCCTGTAGCCGCATGGCGTTCGTACTTAAATATGGAACTAACCATTCCAATTTTCGCTGTCTCTTATACACATCTCCGAGCCCACGAGACC
+
BBCBBFCBCCCCGGGGGGGFGGGHHHHGGHHGHHGHHHGHGGGGGGGEFGEFHHHHHHHHHHHHGHHHHEEEGGHHGGGGGGHHHHHFHHHFHHFFGGFFHHHHGHGFHHHHHGGGGGGHHHHHHHFFFHBFGHFHEDFFGGHGCGDGGG
@M02034:409:000000000-BFKT7:1:1101:20329:10956 1:N:0:26
AAAGTCGAGGTGCCTAAAGTGGCAACCCAGACTCCGTCTGCGGTTGTGGTGTAGAGCTTCCTGTAGCCGCATGGCGTTCGTACTTAAATATGGAACTAACCATTCCAATTTTCGCTGTCTCTTATACACATCTCCGAGCCCACGAGACCG
+
BBBABFBBBBABGGGGGGGFGFFFHHHGGHHGHHHGHHFGFCFEEEGGGFFGHGFHFHHFCGHDGHHHEFEGGHGEBEEGEFGHHFHHBFFHHHGFGFFCGFHHHGGFHHHHHEGGGGFGFDGHHHGHGGGGHGHGGGGFGGGGCFGGGC
@M02034:409:000000000-BFKT7:1:1101:20177:10971 1:N:0:26
AAAGTCGAGGTGCCTAAAGTGGCAACCCAGACTTGTCGTGGTGTTGGTGGTGTAGAGCTTCCTGTAGCCGCATGGCGTTCGTACTTAAATATGGAACTAACCATTCCAATTTTCGCTGTCTCTTATACACATCTCCGAGCCCACGAGACC
+
BBBBBFBBBDBBGGGGGGGGGGGGGGHGGHHGHHHHHGGFGGGHGHHEFGAFHFHFHHHHHHHHHHHHHGGEFEHHGGGGGFGHHHGGHHGHHHHHHHHHHHHHHHHGHHHHHHGGGGFHHHHHHHGHHHHFHHHGGFGGGGHGGGGGGA
@M02034:409:000000000-BFKT7:1:1101:28347:10977 1:N:0:26
AAAGTCGAGGTGCCTAAAGTGGCAACCCAGACTCCTAATACGGTTGGTGGTGTAGAGCTTCCTGTAGCCGCATGGCGTTCGTACTTAAATATGGAACTAACCATTCCAATTTTCGCTGTCTCTTATACACATCTCCGAGCCCACGAGAC
+
CCCCCFCCCCCCGGGGGGGGGGGHHHHGGHHGHBGHHDHDFAEHFGGGGGEFHHHHHHGGHHHHHHHHHGGGGGHHGGGGGFHHHHBGFHDGHHHFHHGHHHHHHHHHHHHHHHGGGGGHGHHHHHGHHGHHHHHHG<DGGGHGGGGGG
@M02034:409:000000000-BFKT7:1:1101:9739:10980 1:N:0:26
AAAGTCGAGGTGCCTAAAGTGGCAACCCAGACTATGACTACGGTTGGTGGTGTAGAGCTTCCTGTAGCCGCATGGCGTTCGTACTTAAATATGGAACTAACCATTCCAATTTTCGCTGTCTCTTATACACATCTCCGAGCCCACGAGACC
+
CCCCCFCCCCBCGGGGGGGGGGGHHHHGGHHGHHHHHHHHHGGGFGGGGDGFHHHFGHHHHHHHHHHHHGGGGGHHGGGGGGHHHHHHHHHHHHGHHHHHHFGHHHGHGHHHHHGGGGGGHHHHGGHHGHDHHHHBFCFGGGHGGGGGGG
@M02034:409:000000000-BFKT7:1:1101:16431:10981 1:N:0:26
AAAGTCGAGGTGCCTAAAGTGGCAACCCAGACTCCGCCTACGGTTGGTGGTGTAGAGCTTCCTGTAGCCGCATGGCGTTCGTACTTAAATATGGAACTAACCATTCCAATTTTCGCTGTCTCTTATACACATCTCCGAGCCCACGAGACC
+
BBBBBFBBBBBBGGGGGBGGGGGGHFHGGHHGHB3EA2E?BEDGFGFEFEBFGHHGHHHHHGHHGHHGHGGGGGHHGGGGGFFHHHHFHHEFHHFHHHHHHHGHHGFFHHHHHHGGGGGHHHHGEHHHGHHEGHHHGCCFGGHGGGGGGG
@M02034:409:000000000-BFKT7:1:1101:18963:10983 1:N:0:26
AAAGTCGAGGTGCCCAAAGTGGCAACCCAGACTGGGAATAAGGTTGGTGGTGTAGAGCTTCCTGTAGCCGCATGGCGTTC
+
BCCCCFCCCCCCGG4GGGGGGGGHHHHGGHHGHHC22AFG5GGGFG2A11EE13F55A3B5FFEA555AAE>EEC1>?>C
@M02034:409:000000000-BFKT7:1:1101:9719:10986 1:N:0:26
AAAGTCGAGGTGCCTAAAGTGGCAACCCAGACTATGACTACGGTTGGTGGTGTAGAGCTTCCTGTAGCCGCATGGCGTTCGTACTTAAATATGGAACTAACCATTCCAATTTTCGCTGTCTCTTATACACATCTCCGAGCCCACGAGACC
+
BBBBBFABBBBBGGGGGGGGGGGFHHHGGDHGHHHHFHHGGGGHEGFAFEAFHHHBHHHHHHHHHGHHHGGEGGHHGEEFGGHHHHHHHHBGHHFFHHHBFFHFHHHHFGFFHHGGGGEHHHHHBGBFGFFFHHHBFF/CCEAFCGGDDF
@M02034:409:000000000-BFKT7:1:1101:8635:10987 1:N:0:26
AAAGTCGAGGTGCCTAAAGTGGCAACCCAGACTTCTATGTAGGTTGGTGGTGTAGAGCTTCCTGTAGCCGCATGGCGTTCGTACTTAAATATGGAACTAACCATTCAATTTTCGCTGTCTCTTATACACATCTCCGAGCCCACGAGACCG
+
CCCCCFDCCCCBGGGGGGGGGGGHHHHGGHHGHHHHHHHFHHHHHHGGGGEFHHHHHHHHHHHHGHHHHGGGGGHHGGGGGGHHHHHGHHHHHHHHGHHGHHGHHHGHHHHHHGGGGGHHHHHHHHFHHHHFHFHGGGGGGGGGGGGGGG
@M02034:409:000000000-BFKT7:1:1101:19462:11001 1:N:0:26
AAAGTCGAGGTGCCTAAAGTGGCAACCCAGACTGTGATTTGGGTTGGTGGTGTAGAGCTTCCTGTAGCCGCATGGCGTTCGTACTTAAATATGGAACTAACCATTCCAATTTTCGCTGTCTCTTATACACATCTCCGAGCCCACGAGACC
+
A?ABAFB>D2ABGFG5CGGFGGGHHGHGGGHGHHHHHHHHHHGFFCGEFFEFHFHBHFHFFHHHHHFHHGGCFEFHGGGGFEHAGGGGGHHHHGFFECBFBGBFGFGHHHDFHBEGGCGEHFHHFGGFBG1CCGF1A/<?CFEF/@/<CF
@M02034:409:000000000-BFKT7:1:1101:7251:11002 1:N:0:26
AAAGTCGAGGTGCCTAAAGTGGCAACCCAGACTCGGACTTCTGTTGGGGGTGTAGCGCTTCCTGTAGCCGCATGGCGTTCGTACTTAAATATGGAACTAACCATTCCAATTTTCGCTGTCTCTTATAC
+
A?AA>DABBDAAGGGFGAFGCFFFGHHGCHFGHGC??EEGDGFGHGG0A0AEEGB5>@FEE3@GHD@@GGC>EFFGEEEFGE2?CGFGFGFFH3B?CFBCFFBGHG33FFHFGGBDF/CFF>FG@@FG
@M02034:409:000000000-BFKT7:1:1101:23223:11003 1:N:0:26
AAAGTCGAGGTGCCTAAAGTGGCAACCCAGACTAAGACTGAGGTTGGTGGTGTAGAGCTTCCTGTAGCCGCATGGCGTTCGTACTTAAATATGGAACTAACCATTCCAATTTTCGCTGTCTCTTATACACATCTCCGAGCCCACGAGACC
+
CCCCCFCCCCCBGGGGGGGGGGGHHHHGGHHGHHHHHHHHHHGGGHGGFGFFHHHHHHHHHHHHHHHHHGGGGGHHGGGGGGHHHHHGHHHHHHHHHHHHHHHHHHGHHHHHHHGGGGGHHHHHHHGHHHGHHHGHG?GDGGHGGGGGGG
@M02034:409:000000000-BFKT7:1:1101:19476:11015 1:N:0:26
AAAGTCGAGGTGCCTAAAGTGGCAACCCAGACTGTGATTTGGGTTGGTGGTGTAGAGCTTCCTGTAGCCGCATGGCGTTCGTACTTAAATATGGAACTAACCATTCCAATTTTCGCTGTCTCTTATACACATCTCCGAGCCCACGAGACC
+
CCCCCFCBCCBBGGGGGGGFGGGHHHHGGHHGHHHHHHHHHHGGGGGGGGFGHHHGHHHHHHHHHGHHHGGGGGHFGFGGGGHHHHHHHHHHHEGHFHHGHHGHHHHHHHHHHHGGGGFFHHHHHHHHHHHGHHFBD@/@DGGGGGGGGE
@M02034:409:000000000-BFKT7:1:1101:11360:11023 1:N:0:26
AAAGTCGAGGTGCCTAAAGTGGCAACCCAGACTTAGACTAAGGTAGA
+
A>AAAFAADDAAFGFGGGGGFGGGFHHGGFA2B5A553D333BF535
@M02034:409:000000000-BFKT7:1:1101:5186:11023 1:N:0:26
AAAGTCGAGGTGCCTAAAGTGGCAACCCAGACTCAGAAGCCTGTTGGTGGTGTAGAGCTTCCTGTAGCCGCATGGCGTTCGTACTTAAATATGGAACTAACCATTCCAATTTTCGCTGTCTCTTATACACATCTCCGAGCCCACGAGACC
+
BBBBBFBBBDABGGGGGGGGGGGHHHHGGHHGHHHHGHHGHHHHHHEEFAEEF3GBGEBFFFFH5BEFGAE0EEHFEEGGGEFHHGHHHHHHHFB3GHHHFHBGGGHDGGFHH4EGFE?FHHHHDGFHFFFHHHHFD?/</<GECCGGGG
@M02034:409:000000000-BFKT7:1:1101:12327:11025 1:N:0:26
AAAGTCGAGGTGCCTAAAGTGGCAACCCAGACTTGGAATTGTGTTGGTGGTGTAGAGCTTCCTGTAGCCGCATGGCGTTCGTACTTAAATATGGAACTAACCATTCCAATTTTCGCTGTCTCTTATACACATCTCCGAGCCCACGAGACC
+
CCCCBFCCCBBBGGGGGGGFGGGHHHHGGHHGHHHGGGHGGHHHHHHECEECFEGFFEFEFHHHGBFFDEGEFEF1EEEGGFCGFGHHBGHBGF3@FGHHB13BB4FBGGFHHFCDFD<FDHHG4FGGHHEGHHGBB/<C@FGEG?DFDF
@M02034:409:000000000-BFKT7:1:1101:4501:11026 1:N:0:26
AAAGTCGAGGTGCCTAAAGTGGCAACCCAGACTCAGTCGGGGGTTGGTGGTGTAGAGCTTCCTGTAGCCGCATGGCGTTCGTACTTAAATATGGAACTAACCATTCCAATTTTCGCTGTCTCTTATACACATCTCCGAGCCCACGAGACC
+
BBBBAFBADBABGGGGGGGGGGGHHHHGGDHGHHFFFFAFGGGGEFCGGGGFHHHEHHHGFHHHGFHEFEEEFGFEEGGGGEHHGHHF3GHBGHGBHHHGEFDGHHFFHHGHHGGGGGGHGHHHFHFGGFGHHHEHG?<@CGHGGG<.AE
@M02034:409:000000000-BFKT7:1:1101:12422:11026 1:N:0:26
AAAGTCGAGGTGCCTAAAGTGGCAACCCAGACTAAGAAGCAGGTTGGTGGTGTAGAGCTTCCTGTAGCCGCATGGCGTTCGTACTTAAATATGGAACTAACCATTCCAATTTTCGCTGTCTCTTATACACATCTCCGAGCCCACGAGACC
+
CBCCBFCCCCBAGGGGGGGFGGGHHHHGGHHGHHHHHHHHHHHGHHGFFGEFGHHGHHHHHHHHHHHHHGGGGGHHGEGGGGHHHHHHHHHHHHHGHHHGHHGHHHGHHHHHHHGGGGFFHHHHHHGHFHGHHHHHGGGGGGHGGGGGGG
@M02034:409:000000000-BFKT7:1:1101:15320:11032 1:N:0:26
AAAGTCGAGGTGCCTAAAGTGGCAACCCAGACTAAGCGTTAGGTTGGTGGTGTAGAGCTTCCTGTAGCCGCATGGCGTTCGTACTTAAATATGGAACTAACCATTCCAATTTTCGCTGTCTCTTATACACATCTCCGAGCCCACGAGACC
+
CCCCCFCCCCCCGGGGGGGGGGGHHHHGGHHGHHHHHGGGGGHHHHGGGGFFHHHHHHHHHHHHHHHHHGGGGGHHGGGGGGHHHHHHHHHHHHHHHHHHHHGHHHHGFHHHHHGGGGGHHHHHHHHHFHHHHHHHGGGGGGHGGGGGGG
@M02034:409:000000000-BFKT7:1:1101:6388:11037 1:N:0:26
AAAGTCGAGGTGCCTAAAGTGGCAACCCAGACTGTTCAGAAGGTTGGTGGTGTAGAGCTTCCTGTAGCCGCATGGCGTTCGTACTTAAATATGGAACTAACCATTCCAATTTTCGCTGTCTCTTATACACATCTCCGAGCCCACGAGACC
+
BCCCCFCCCCCCGGGGGGGGGGGHHHHGGHHGHHHHHHHGHHHHHHGGFGFFHHHHHHHHHGHHHHHHHGGGGGHHGGGGGGHHHHHHHHHHHHHHHHHGHHHHHHHGFHHHHHGGGGGGHHHHHHHHGHHHHHGHGDGGGGHGGGGGGG
@M02034:409:000000000-BFKT7:1:1101:18974:11054 1:N:0:26
AAAGTCGAGGTGCCTAAAGTGGCAACCCAGACTTGTGATTTTGTT
+
AAAAAFAADD1AFGG1A1FFGDFCF0BECAFGHHFFGFFCGHB0B
@M02034:409:000000000-BFKT7:1:1101:10676:11065 1:N:0:26
AAAGTCGAGGTGCCTAAAGTGGCAACCCAGACTAAGAAGCAGGTTG
+
CCCCCFCCCCCCGGGGGGGGGGGHHHHGGH22B33B35BA3AFG3F
@M02034:409:000000000-BFKT7:1:1101:3528:11075 1:N:0:26
AAAGTCGAGGTGCCTAAAGTGGCAACCCAGACTGAGGGGACTGTTGGTGGTGTAGAGCTTCCTGTAGCCGCATGGCGTTCGTACTTAAATATGGAACTAACCATTCCAATTTTCGCTGTCTCTTATACACATCTCCGAGCCCACGAGACC
+
BBBBBFBABBBBGGGGGGGGGGGHHHHGFHHGHGBF2AA22FHHHHHFFGEFHHHFGHHHHHHHGHHHHGGGFGHHGGGGGGHHHHHGHHGHHHHHGHGHHHHHHHHFHGHHHHGGGGGGHGHGGHFHFHGHHHGFGDGFGGHGGGGGFA
@M02034:409:000000000-BFKT7:1:1101:18982:11075 1:N:0:26
AAAGTCGAGGTGCCTAAAGTGGCAACCCAGACTTGTGATTTTGTTGGTGGTGTAGAGCTTCCTGTAGCCGCATGGCGTTCGTACTTAAATATGGAACTAACCATTCCAATTTTCGCTGTCTCTTATACACATCTCC
+
AAABABA3>A>AFCG544FDFDECFGGAFGACGHFDGCGBFFFFGFFGED2EGFGF55AFFAFHFGHBFEAAEEFGGE?GGF?1EG43@B4BGF33B@@F3G3C3EG4FGGGB4E>E?<3?4F?4F4B4BF1B?FF
@M02034:409:000000000-BFKT7:1:1101:14093:11081 1:N:0:26
AAAGTCGAGGTGCCTAAAGTGGCAACCCAGACTCAGACGAGGGTTGGTGGTGTAGAGCTTCCTGTAGCCGCATGGCGTTCGTACTTAAATATGGAACTAACCATTCCAATTTTCGCTGTCTCTTATACACATCTCCGAGCCCACGAGACC
+
CCCCCFCCCCBCGGGGGGGGGGGHHHHGGHHGHHHHHHGGGGGGHGGGGGEGHHHGHHHHHHHHHHHHHGGGGGHHGGGGGGHHHHHHHHGHHHHHGHHHHGGGHHHHHHHHHFGGGGGFHFHHGHBGHHGHHHHED@DGGGHGGCGGGG
@M02034:409:000000000-BFKT7:1:1101:7989:11083 1:N:0:26
AAAGTCGAGGTGCCTAAAGTGGCAACCCAGACTGAGTTTCAGGTTGGTGGTGTAGAGCTTCCTGTAGCCGCATGGCGTTCGTACTTAAATATGGAACTAACCATTCCAATTTTCGCTGTCTCTTATACACATCTCCGAGCCCACGAGACC
+
AABABFBBBBABGGGGGGGGGFGHHHHEFHHGHB33GDDDGHHHGHCFGGEFHHHDFGHHGHHHGHGHHEGEEGHHGGGGGGGHHHHGHHFHHHGHHHFHHHGHHHHHHHHHHHGGGGGGHHHHGHFHHHHHHHGHG/DGGGHGG/AGGF
@M02034:409:000000000-BFKT7:1:1101:25254:11084 1:N:0:26
AAAGTCGAGGTGCCTAAAGTGGCAACCTAGACTCCGAAGAATGTTGGTGGTGTAGAGCTTCCTGTAGCCGCATGGCGTTCGTACTTAAATATGGAACTAACCATTCCAATTTTCGCTGTCTCTTATACACATCTCCGAGCCCACGAGACC
+
AAAAAFBBDBAAGGGGGGGGGFGHHHHHHHHHHHGFCGGEHHFHHHFEFEAFGGGEFHFHHFHHHHFHHGGEEFHHGGGGGEGHGHGFGHBGHEFDFGFFHHFGGHFHGGGHHGEFGGGHHHHHGGDGGHHGHHHFGCGCFGHGGGGGGF
@M02034:409:000000000-BFKT7:1:1101:22949:11084 1:N:0:26
AAAGTCGAGGTGCCTAAAGTGGCAACCCAGACTGATCCGAATGTTGGTGGTGTAGAGCTTCCTGTAGCCGCATGGCGTTCGTACTTAAATATGGAACTAACCATTCCAATTTTCGCTGTCTCTTATACACATCTCCGAGCCCACGAGACC
+
CCCCCFCCCCBCGGGGGGGGGGGHHHHGGGHGHHGGHHHG?FHGHHHGGGEFHGHFFHHHFHHHHHHGHGGEFFHHGGGGGGFHHHHFHHBGHHFGHHGHHGHHHHHHFGHHHHGGGGGHHFHHHHFGFGFHHGHHFDFGGGHGGCG?EG
@M02034:409:000000000-BFKT7:1:1101:23782:11086 1:N:0:26
AAAGTCGAGGTGCCTAAAGTGGCAACCCAGACTAGGAGGTATGTTGGTGGTGTAGAGCTTCCTGTAGCCGCATGGCGTTCGTACTTAAATATGGAACTAACCATTCCAATTTTCGCTGTCTCTTATACACATCTCCGAGCCCACGAGACC
+
CCCCCFCCCCBCGGGGGGGGFGGHHHHGGHHGFFHFFGEFHHGHHHEBFEEFGFHBGGGHHGHHHHHHHGGCEGHGGGGFGEFHHHGFHHHHHFBGFHHGGFFGGHHFGHHHFEEGGG?GEHGHFHBHFFFFHFHEGCFG@FHEG?DGGF
@M02034:409:000000000-BFKT7:1:1101:3396:11086 1:N:0:26
AAAGTCGAGGTGCCTAAAGTGGCAACCCAGACTAAGAAGGAGGTTGGTGGTGTAGAGCTTCCTGTAGTCGCATGGCGTTCGTACTTAAATATGGAACTAACCATTCCAATTTTCGCTGTCTCTTATACACATCTCCGAGCCCACGAGACC
+
A>>AAFBADBAAGGGEGGFFFFGFHHGGGHFGHHHHHHHHHHGGEGFGFEEFHFHBFGFGHHGHGHHFGGGGGGHHGGGG1EFEEHGHGFFGGHDDGFHHGFHHHHHG4FF4FGGGGAFFHFHHHGFGFFBC2FDD<BC/BC/FCC?/CF
@M02034:409:000000000-BFKT7:1:1101:8376:11089 1:N:0:26
AAAGTCGAGGTGCCTAAAGTGGCAACCCAGACTCATCTGACGGTTGGTGGTGTAAGCTTCCTGTAGCCGCATGGCGTTCGTACTTAAATATGGAACTAACCATTCCAATTTTCGCTGTCTCTTATACACATCTCCGAGCCCACGAGACCG
+
BBBBBFBBDBAAGGGF4FGFGFGFHHHGGHDGGHHHHHHBHGGEFGGEFGEFGHHHFFHHHHHFFHGFFGGEFHGGEEGGEGHGHGFFHGHHHBFGGGFEFGHHHBGHHHHHGGGGG?GHHHHHHHEHGBFGHFF?CCGGGGGGF/EGGF
@M02034:409:000000000-BFKT7:1:1101:7883:11098 1:N:0:26
AAAGTCGAGGTGCCTAAAGTGGCAACCCAGACTACGAATCTGGTTGGTGGTGTAGAGCTTCCTGTAGCCGCATGGCGTTCGTACTTAAATATGGAACTAACCATTCCAATTTTCGCTGTCTCTTTATACACATCTCCGAGCCCACGAGAC
+
CCCCCFCCCCCBGGGGGFGGGGGHHHHGGHHGHHHGGHHGHHHHHGGGFGFFHHHFHHHHHHHHHHHHHGGEFGHHGGGGGGFHHHHGHHGHGHHHHHGHHHGHHHHHHHHHHHGCGGGGHHHHHHHHFFFHGGHGHGGGGGGHGGGGGG
@M02034:409:000000000-BFKT7:1:1101:24706:11110 1:N:0:26
AAAGTCGAGGTGCCTAAAGTGGCAACCCAGACTGCTGCGTTTGTTGGTGGTGTAGAGCTTCCTGTAGCCGCATGGCGTTCGTACTTAAATATGGAACTAACCATTCCAATTTTCGCTGTCTCTTATACACATCTCCGAGCCCACGAGACC
+
BBBBBFBBBBBBGGGGGGGFGGGHHHHGGHHGHHHHHHGEGGGGHHHEFGEFHHHFGHHHHHHHHFHGHGGGGGHGGGGGGGCHHHBFDGGHHHGHGHGFHHHFHHHHHHHHHHGEGGGHHGHHFHBGFHDHHGFGGBGGGGCF@FGGFA
@M02034:409:000000000-BFKT7:1:1101:10604:11113 1:N:0:26
AAAGTCGAGGTGCCTAAAGTGGCAACCCAGACTCAGGATACGGTTGGTGGTGTAGAGCTTCCTGTAGCCGCATGGCGTTCGTACTTAAATATGGAACTAACCATTCCAATTTTCGCTGTCTCTTATACACATCTCCGAGCCCACGAGACC
+
CCCCCFCCCCCCGGGGGGGGGGGHHHHGGHHGHHHHHHHHHGGGGGGGEEEFFGHHHHHHHHHHHHHHHGGEGGHHGEGGGFHHHHHHHHHHHHGFHHHGFHGHHHFFHHHHHHGGGGGHHHHHHHBFFGHHHHGFG?FGCGHGGFGDGF
@M02034:409:000000000-BFKT7:1:1101:16644:11117 1:N:0:26
AAAGTCGAGGTGCCTAAAGTGGCAACCCAGACTAAGAATATGGTTGGTGGTGTAGAGCTTCCTGTAGCCGCATGGCGTTCGTACTTAAATATGGAACTAACCATTCCAATTTTCGCTGTCTCTTATACACATCTCCGAGCCCACGAGACC
+
A@AA3DA>ADB?BFGF44FDFFEHHHFGGHHFHFF3FFGHHF5BFE?EFGEFH3BGGHEHHHHHGFBGHFEEGCHGEGGCFGHHHHFGFFGHFHB3FF3BGH3FGGFDFGG44FEEEGDEHEGGDGFBB11F1F1F//<B<FEF//AFEF
@M02034:409:000000000-BFKT7:1:1101:4237:11121 1:N:0:26
AAAGTCGAGGTGCCTAAAGTGGCAACCCAGACTCTGATGCCGGTTGGTGGTGTAGAGCTTCCTGTAGCCGCATGGCGTTCGTACTTAAATATGGAACTAACCATTCCAATTTTCGCTGTCTCTATACACATCTCCGAGCCCACGAGACC
+
CCCCCFCCBCBCGGGGGGGGGGGHHHHGGHHGHHHHHHHHHGGEEFGFGEEFHGHGHHHHGHGHDGGGEFGEEGHHGEGGGEHHHHGHHHHGHHDFFHHHGFHHHHHGHHGGHHGGGGGGHHHFGHFHFHGGHHFGGGGGGHFGGGGGG
@M02034:409:000000000-BFKT7:1:1101:16633:11132 1:N:0:26
AAAGTCGAGGTGCCTAAAGTGGCAACCCAGACTAAGAATATGGTTGGTGGTGTAGAGCTTCCTGTAGCCGCATGGCGTTCGTACTTAAATATGGAACTAACCATTCCAATTTTCGCTGTCTCTTATACACATCTCCGAGCCCACGAGACC
+
BBCCCFCCCCBCGGGGGGGGGGGHHHHGGHHGHGHHHHHHHHHHHGGGGGGGHHHGHHHHHHHHHHHHHFGFFGHHGGGGGGHHHHHGHHHHHHHGHHHHHHHHHHHHHHHHHHGGGGGGHGHHHHHHGHGHHHHFGCCDGGHGGGGGGG
@M02034:409:000000000-BFKT7:1:1101:22081:11134 1:N:0:26
AAAGTCGAGGTGCCTAAAGTGGCAACCCAGACTGAGGAGGGGGTTGGTGGTGTAGAGCTTCCTGTAGCCGCATGGCGTTCGTACTTAAATATGGAACTAACCATTCCAATTTTCGCTGTCTCTTATACACATCTCCGAGCCCACGAGACC
+
CCCCCFCCCCCBGGGGGGGFGGGHHHHGGHHGHHHHGHGGGGGGGGGFFGEFGHHGHHHHHHHHHHHHHGGFGGHHGGGGGGFHHHHHHHHHHHGHHHHFHHHHHHHHHHHHHHGGGGGHHHHHHHFHHHGHHHGGGFGGGGHGGGGGGG
@M02034:409:000000000-BFKT7:1:1101:23974:11137 1:N:0:26
AAAGTCGAGGTGCCTAAAGTGGCAACCCAGACTGATTCGAGGGTTGGTGGTGTAGAGCTTCCTGTAGCCGCATGGCGTTCGTACTTAAATATGGAACTAACCATTCCAATTTTCGCTGTCTCTTATACACATCTCCGAGCCCACGAGACC
+
CCCCCFCCCCBCGGGGGGGGGGGGHHHGGHHGHHGHHHGHHGGEGEFGGGEFCGHGHHHHHHHHHHHHHGGGGGHHGGGGGGHHHHHHHHGHHHEFFHHGHHHHGHHHHHHHHGGGGGFFHGHHHHFHHHBGHGHHGGGFGGHGGFCGGG
@M02034:409:000000000-BFKT7:1:1101:3364:11137 1:N:0:26
AAAGTCGAGGTGCCTAAAGTGGCAACCCAGACTACTGGTAATGTTGGTGGTGTAGAGCTTCCTGTAGCCGCATGGCGTTCGTACTTAAATATGGAACTA
+
BBBBBFBADDB>FGGFFGGGFGFHFHHGGGHGHHCHBGHFGFGHF52FE2EEF3DBD53BAGHFGGE5FAAAEEFA0?EA>1B?BGH@@E4BF333BBF
@M02034:409:000000000-BFKT7:1:1101:6758:11137 1:N:0:26
AAAGTCGAGGTGCCTAAAGTGGCAACCCAGACTGTTAGTGGGGTTGGTGGTGTAGAGCTTCCTGTAGCCGCATGGCGTTCGTACTTAAATATGGAACTAACCATTCCAATTTTCGCTGTCTCTTATACACATCTCCGAGCCCACGAGACC
+
AAB>AF@A@DBBGGGGGGGGGGGHHHHGGGEGH33BG5DB22AEAEEEFGGFHHHFHHGGHHHHHHHHHGGCGGHHGAEGGGGHHFGFHGDHHHEBHHFHHHHHHGFGHGHHHHGGGGGFHDGFHHHFFBFHHHHFG@F?DGAGGC?FGF
@M02034:409:000000000-BFKT7:1:1101:22064:11144 1:N:0:26
AAAGTCGAGGTGCCTAAAGTGGCAACCCAGACTGAGCCGTAGGTTGGTGGTGTAGAGCTTCCTGTAGCCGCATGGCGTTCGTACTTAAATATGGAACTAACCATTCCAATTTTCGCTGTCTCTTATACACATCCCGAGCCCACGAGACCG
+
CCCCCFCADCCBFGGGGGGGGGGHHHHGGHHGHHHHHHGFGGGHHHGFGGGGHHHGHHHHHHHHHGHHHGGGGGHGGGGGGGFHHHGFHHGHHHFFHHHHHHHHHHHHHHHHHHGGGGGGHHHGEHGHFHGFHFHD?DGFGHGGGGGGGG
@M02034:409:000000000-BFKT7:1:1101:16485:11157 1:N:0:26
AAAGTCGAGGTGCCTAAAGTGGCAACCCAGACTGATAGTGAGGTTGGTGGTGTAGAGCTTCCTGTAGCCGCATGGCGTTCGTACTTAAATATGGAACTAACCATTCCAATTTTCGCTGTCTCTTATACACATCTCCGAGCCCACGAGACC
+
CCCDCFDCDCDCGGGGGGGFGGGHHHHGGHHGHGCHFHFGHHHHHHGGGGGFHHHHHHHHHHHHHHHHHGGGGGHHGGGGGGHHHHHGHHHHHHHHHHHHHHHHHHHHHHHHHHGGGGGGHGHHGHHHHHHHFHHHGGGGGGHGGGGGGE
@M02034:409:000000000-BFKT7:1:1101:3358:11162 1:N:0:26
AAAGTCGAGGTGCCTAAAGTGGCAACCCAGACTACTGGTAATGTTGGTGGTGTAGAGCTTCCTGTAGCCGCATGGCGTTCGTACTTAAATATGGAACTAACCATTCCAATTTTCGCT
+
ABAAAFAA@DAAFGDGGGGG5EAGBAF2A2BE3GEGGF5FFEEFHHEAFA2BF3F5F53FFCGGEF5DAEEAAEG1E1EFEECCGHFEGFGF4GFDCEGB3BF334?4FGGHHB@EG
@M02034:409:000000000-BFKT7:1:1101:7929:11170 1:N:0:26
AAAGTCGAGGGTGCCTAAAGTGGCAACCCAGACTTTTAAGTTTGTTGGTGGTGTAGAGCTTCCTGTAGCCGCATGGCGTTCGTACTTAAATATGGAACTAACCATTCCAATTTTCGCTGTCTCTTATACACATCTCCGAGCCCACGAGAC
+
AACCBF@BBCCBGGGGGGFGGGHGHHHHGGHHGHHHHHHHHGHHHHHHFGGEFGHHHHHHHHHHHHGHHHGGGGGHFGFGGEEHGHHFHHGGHHHHHHHHGFHHEHHHHHFHHHHE/EGGFGHHHHHHHDGHHHHGHGGGGFGHGG?CGE
@M02034:409:000000000-BFKT7:1:1101:23070:11173 1:N:0:26
AAAGTCGAGGTGCCTAAAGTGGCAACCCAGACTCCGTAGTGTGTTGGTGGTGTAGAGCTTCCTGTAGCCGCATGGCGTTCGTACTTAAATATGGAACTAACCATTCCAATTTTCGCTGTCTCTTATACACATCTCCGAGCCCACGAGACC
+
CCCCCFCCCCBBGGGBFGGFGGGHHHHGGHHGHHHGGFEFGHHHHHHEFGGFHHHGHGHHHHHHHHHHHGGEGGHHGGGGGGGHHHFFHGBGHFDGHHFHHHHHHHHHFGGHHFGFGGGFHFHHDGFHFGDGGHFG/>D/CFHGGGGGGG
@M02034:409:000000000-BFKT7:1:1101:27083:11188 1:N:0:26
AAAGTCGAGGTGCCTAAAGTGGCAACCCAGACTGAGAAGAAGGTTGGTGGTGTAGAGCTTCCTGTAGCCGCATGGCGTTCGTACTTAAATATGGAACTAACCATTCCAATTTTCGCTGTCTCTTATACACATCTCCGAGC
+
AAAABFBBBBBBGGGGGGGGGGGHHHGGGHHGHGGFFBGFFBHHHHCEGGGFGFGDGFHHBGHHHAGFHFF>EFHGEEEGCEFFGGGFFHHHHHFEGHHHCGGFHFH44BGHHF?FGEEHHBGGFFGDFGDHFHHED//>
@M02034:409:000000000-BFKT7:1:1101:25330:11189 1:N:0:26
AAAGTCGAGGTGCCTAAAGTGGCAACCCAGACTCCGCAGCCTGTTGGTGGTGTAGAGCTTCCTGTAGCCGCATGGCGTTCGTACTTAAATATGGAACTAACCATTCCAATTTTCGCTGTCTCTTATACACATCTCCGAGCCCACGAGACC
+
CCCCCFCBCCCCGGGGGGGFGGGHHHHGGHHGHHHGGGGGHHHHHHHEFGFGHHHHHHHHHHHHHHHHHGGGGGHHGGGGGGHHHHGGHHEHHHFHGHGGHHHHHHHHHHHHHHGGGGGGHHHHHGHHFHHHHHGDE?DCGGHGFGGDGG
@M02034:409:000000000-BFKT7:1:1101:24480:11191 1:N:0:26
AAAGTCGAGGTGCCTAAAGTGGCAACCCAGACTACGGCTCGTGTTGGTGGTGTAGAGCTTCCTGTAGCCGCATGGCGTTCGTACTTAAATATGGAACTAACCATTCCAATTTTCGCTGTCTCTTATACACATCTCCGAGCCCACGAGACC
+
BBBBBFBBBBBBGGGGGCGGGGGHHFHGGFHGHHHFGCGGGGHGH1E1BAAFG3A5FB3BFFFGHHGHHF?>1EGEE1E?E1BECG43FF4FDG3FHCFGCG3FGEFBGGFHH4<<EEDD3?FG3F33BC2@2@@FD?BDFGEFCC-A.F
@M02034:409:000000000-BFKT7:1:1101:9547:11193 1:N:0:26
AAAGTCGAGGTGCCTAAAGTGGCAACCCAGACTCAGGCTGAGGTTGGTGGTGTAGAGCTTCCTGTAGCCGCATGGCGTTCGTACTTAAATATGGAACTAACCATTCCAATTTTCGCTGTCTCTTATACACATCTCCGAGCCCACGAGACC
+
BABBBFBBBBBBGGGGGGGGGGGHHGHGGHHGHHHCHHHHGGGGFFEBFFGFGFGDGEFHHGHHHHHHGGG?EGHGGFGFFEFEHHF@GHHHHHFGGGGFHFFGFGFFHGFHHHCGGDEHGFGHBF3FG2F2FDGFA</B?FGGGCGGGF
@M02034:409:000000000-BFKT7:1:1101:4790:11193 1:N:0:26
AAAGTCGAGGTGCCTAAAGTGGCAACCCAGACTTCGAGTGTGGTTGGTGGTGTAGAGCTTCCTGTAGCCGCATGGCGTTCGTACTTAAATATGGAACTAACCATTCCAATTTTCGCTGTCTCTTATACACATCTCCGAGCCCACGAGAC
+
BBABAFBBBBBBGGGGCGGGGGGHHHHGGHHGHD5F223B5BEFFGGGFGFFHHHGHHHHHHHHHHHHHEGGEGHHGGGGGGHHHHGHHHGHHHHFHHHFHGHHGHHHFHHHHHGGGGGHHHHHFHFFEGFHFBDBE@DCGGHGGGGGG
@M02034:409:000000000-BFKT7:1:1101:16950:11193 1:N:0:26
AAAGTCGAGGTGCCTAAAGTGGCAACCCAGACTGTTGTGAAGGTTGGTGGTGTAGAGCTTCCTGTAGCCGCATGGCGTTCGTACTTAAATATGGAACTAACCATTCCAATTTTCGCTGTCTCTTATACACATCTCCGAGCCCACGAGACC
+
CCCCBFCCCCCCGGGGGGGGGGGHHHHGGHHGHHHHHHGHHHHHHHGGGGFFHHHGGHHHHHHHHHHHHGGGGGHHGGGGGGFHHHGGHHHHHHHHGHHHHHGHHHFHHHHHHHGGGGGFHHHHGHHHGHGHHHHHGD@FGGHGGGGGGG
@M02034:409:000000000-BFKT7:1:1101:10334:11194 1:N:0:26
AAAGTCGAGGTGCCTAAAGTGGCAACCCAGACTTAGGGGCGGGTTGGTGGTGTAG
+
CCCCCFCBCBBBGGGGGGGFGGGHHHHGGHDEGFHHHHGGGGGGGGE1?AE?13B
@M02034:409:000000000-BFKT7:1:1101:24748:11196 1:N:0:26
AAAGTCGAGGTGCCTAAAGTGGCAACCCAGACTGAGAATAAGGTTGGTGGTGTAGAGCTTCCTGTAGCCGCATGGCGTTCGTACTTAAATATGGAACTAACCATTCCAATTTTCGCTGTCTCTTATACACATCTCCGAGCCCACGAGACC
+
CBCCCFCCCCBCGGGGGGGGGGGHHHHGGHHGHFBGHFHFFFHHGHGGGGEFHHHHHHHHHHHGHGHHHGGGGGHHGGGGGGHGHHGGFHHHHHHFHGFFHHHHHHHGFGHHHHGGGGGHHHHHEHGHFHHHGHF?DBCFC??FGGGGGE
@M02034:409:000000000-BFKT7:1:1101:6833:11196 1:N:0:26
AAAGTCGAGGTGCCTAAAGTGGCAACCCAGACTGGGAGGGGGGTTGGTGGTGTAGAGCTTCCTGTAGCCGCATGGCGTTCGTACTTAAATATGGAACTAA
+
CCCCCFCCCCBCGGGGGGGFGGGHHHHGGHHGHH2G2BEGGGGGCGGDECDEFBF2?1?F1FFDF1FDDAG<DDF0@<@EAC<CGFGGGFHGGF0:CGHH
@M02034:409:000000000-BFKT7:1:1101:25570:11199 1:N:0:26
AAAGTCGAGGTGCCTAAAGTGGCAACCCAGACTACTACGCATGTTGGTGGTGTAGAGCTTCCTGTAGCCGCATGGCGTTCGTACTTAAATATGGAACTAACCATTCCAATTTTCGCTGTCTCTTATACACATCTCCGAGCCCACGAGACC
+
CBCCCFCCCCCCGGGGGGGGGGGHHHHGGGHGHHHHHHGGGGGHGHGFFGEGHHHFGGHHHHHHGFHHFGGGGFHGEGFEFFGHHFGHGHHHHHFGFGFG3GFFHGHHHHHHHGGGGGGHHHHHFGDHHFBGFHGFECCFGGHGGGGGGE
@M02034:409:000000000-BFKT7:1:1101:27096:11205 1:N:0:26
AAAGTCGAGGTGCCTAAAGTGGCAACCCAGACTGGGCGGGAGGTTGGTGGTGTAGAGCTTCCTGTAGCCGCATGGCGTTCGTACTTAAATATGGAACTAACCATTCCAATTTTCGCTGTCTCTTATACACATCTCCGAGCCCACGAGACC
+
CCCCCFCCBCBCGGGGGGGGGGGHHHHGGHHGHHHGHGGGAEEFGHGFEFEGFHHHGHHHHHHHHHHGHGGGGGHFGGGGGGHHHGGGHHHHHHHGHHHHHHGHHHHGHHHHHHGGGGGGFHGHHGGHGHHHHHHHGCGGGGHGGCGGGG
@M02034:409:000000000-BFKT7:1:1101:15082:11236 1:N:0:26
AAAGTCGAGGTGCCTAAAGTGGCAACCCAGACTAAGCATTTGGTTGGTGGTGTAGAGCTTCCTGTAGCCGCATGGCGTTCGTACTTAAATATGGAACTAACCATTCCAATTTTCGCTGTCTCTTATACACATCTCCGAGCCCACGAGACC
+
BBBBBFBBBBBBGGGGGGGGGGGGHHHGGHHGHHHHHHHHHHHHHGGGFGGFHHHGHHHHHGHHHHHHHGGGGGHHGGGGGGHHHHHHHHHHHHGHHHHHHHHHHHHHHHHHHGGGGGFGHHHHGHHHFHHHGHGHGGCDGGHGG??DGG
@M02034:409:000000000-BFKT7:1:1101:7730:11236 1:N:0:26
AAAGTCGAGGTGCCTAAAGTGGCAACCCAGACTAAGAAGAAGGTTGGTGGTGTAGAGCTTCCTGTAGCCGCATGGCGTTCGTACTTAAATATGGAACTAACCATTCCAATTTTCGCTGTCTCTTATACACATCTCCGAG
+
BBBBBFBABDABGGGGGGGGGGGHHHHGGHHGHFBFFHG33B2BBGE2A1EFG3F5FAAF5FHHBDDAAAF0EEFAEEEFAAFE?FG3FFHHHG33BGHHF03BF4F?BFFHFB@EE/?3??BBDFFDGCDFFDG2B/B
@M02034:409:000000000-BFKT7:1:1101:15065:11236 1:N:0:26
AAAGTCGAGGTGCCTAAAGTGGCAACCCAGACTAAGCATTTGGTTGGTGGTGTAGAGCTTCCTGTAGCCGCATGGCGTTCGTACTTAAATATGGAACTAACCATTCCAATTTTCGCTGTCTCTTATACACATCTCCGATCCCACGAGACC
+
A3AA3D>ADB2AFGGDGFGGFGGHBFHCFGGGHFHGG5F5FGE2FEEGEFAFEFF5GFFFHHHHFBBGHGGEEEFEGGGFGG2FGHGGHHHHFFEHFFFFFHFGGHFBHGDGFEECEEEFGHHE4BFGFGBHFHF1D?/>DGFH/C<EGE
@M02034:409:000000000-BFKT7:1:1101:13021:11239 1:N:0:26
AAAGTCGAGGTGCCTAAAGTGGCAACCCAGACTACTTCGAGTGTTGGTGGTGTAGAGCTTCCTGTAGCCGCATGGCGTTCGTACTTAAATATGGAACTAACCATTCCAATTTTCGCTGTCTCTTATACACATCTCCGAGCCCACGAGACC
+
CBCCCFCCCCCCGGGGGGGGGGGHHHHGGHHGHHHHHHGHHHHHHHHGGGEFHHHHHHHHHHHHHHHHHGGFGGHHGGGGGGFHHHHHHHHHHHFHGHHHHHHHHHGHHHHHHEGGGGGGHHHHHHGHFHFHHGHHG?GGGGHGGGGGGG
@M02034:409:000000000-BFKT7:1:1101:12789:11242 1:N:0:26
AAAGTCGAGGTGCCTAAAGTGGCAACCCAGACTAATAAGAATGTTGGTGGTGTAGAGCTTCCTGTAGCCGCATGGCGTTCGTACTTAAATATGGAACTAACCATTCCAATTTTCGCTGTCTCTTATACACATCTCCGAGCCCACGAGACC
+
A?A?ADA332AAGGFGGGGGGGGHHHHGGGGGHFHHF5BB5AFEGHGGGFGFFHFHHHFGHFHGHHHHHGE?EGHHGGGGGGBEHHHHHHGHHHGHFGEGHHGHFFHFGGHHFHCGGGGHHHGHDH4GEH1FFHHF?//<CF/F/<>DDE
@M02034:409:000000000-BFKT7:1:1101:12737:11256 1:N:0:26
AAAGTCGAGGTGCCTAAAGTGGCAACCCAGACTGGGGTGTATGTTGGTGGTGTAGAGCTTCCTGTAGCCGCATGGCGTTCGTACTTAAATATGGAACTAACCATTCCAATTTTCGCTGTCTCTTATACACATCTCCGAGCCCACGAGACC
+
BCCBAFCCCCBBGGGGGGGGGGGHHHHGGHHGHHHHGEEEHHHHHHHFFGEFHHHGHHHHHHHHHHHHHGGCEFHHGGGGGGHHHHHHHHHHHHHHHHHGHHHHHHHGHHHHHHGGGGGGHHHHHHFGGHHHHHHHG?DGGGHGG?DDGE
@M02034:409:000000000-BFKT7:1:1101:10773:11257 1:N:0:26
AAAGTCGAGGTGCCTAAAGTGGCAACCCAGACTCGGCCTCCGGTTGGTGGTGTAGAGCTTCCTGTAGCCGCATGGCGTTCGTACTTAAATATGGAACTAACCATTCCAATTTTCGCTGTCTCTTATACACATCTCCGAGCC
+
>3>ABFABDDBBCGGGGDGDGGGBHHHEGHCA3AFFEGGHHGGGFGEEFDAABAG5FGHHHCFGGHHHHGE0EFHAEGGFGGFHHHFHHHHHHHFFHHFF3G3GBFGG4BGHHFEGGG/BG2GHHHFFGCGGFFF<E@//A
@M02034:409:000000000-BFKT7:1:1101:12783:11260 1:N:0:26
AAAGTCGAGGTGCCTAAAGTGGCAACCCAGACTAATAAGAATGTTGGTGGTGTAGAGCTTCCTGTAGCCGCATGGCGTTCGTACTTAAATATGGAACTAACCATTCCAATTTTCGCTGTCTCTTATACACATCTCCGAGCCCACGAGACC
+
CBCCBFCCCCCCGGGGGGGGGGGHHHHGGHHGHHHHHHHHHHHHHHHGGGEFHHHHHHHHHHHHGHHGHGGGGGHHGGGGGGHHHHHHHHHHHHHHHHHHHGHHHHHHHHHHHHGGGGGGHHHHHHHHHHHHGHHFGDGGGFFGGCFGGG
@M02034:409:000000000-BFKT7:1:1101:28773:11265 1:N:0:26
AAAGTCGAGGTGCCTAAAGTGGCAACCCAGACTGGGGGTGCGGTTGGTGTGTAGAGCTTCCTGTAGCCGCATGGCGTTCGTACTTAAATATGGAACTAACCATTCCAATTTTCGCTGTCTCTTATACACATCTCCGAGCCCACGAGACC
+
BBBBBFBB?DABGGGFFGGGGGGGBGHEGEGGHG2E?EGGE?EEEEGFFGDHFF5BGFG5GHEG@4DGDEEE?HCEEEF/ECFGGBB34?EBGD3FF3BFF3BFDHG2GGHHFCAD?CFGFBGDHFD2FHGGGFG/@?C@FHGG--<EF
@M02034:409:000000000-BFKT7:1:1101:23384:11273 1:N:0:26
AAAGTCGAGGTGCCTAAAGTGGCAACCCAGACTTATAATAAGGTTGGTGGTGTAGAGCTTCCTGTAGCCGCATGGCGTTCGTACTTAAATATGGAACTAACCATTCCAATTTTCGCTGTCTCTTATACACATCTCCGAGCCCACGAGACC
+
CCCCCFCBCBBAGGGGGGGGGGGHHHHGGHHGHHFHFGGGFHGFFHGEFGGFFFG5GGGHHGHHHFHFHFGEFGHHGFGGFFGGHHHGHHHEHHBFHHHHHFFGHHGFFHHHHFGGGGEFFHFHGHHHFFGHFHHFFCCCGEHGGGG/AF
@M02034:409:000000000-BFKT7:1:1101:10762:11274 1:N:0:26
AAAGTCGAGGTGCCTAAAGTGGCAACCCAGACTCGGCCTCCGGTTGGTGGTGTAGAGCTTCCTGTAGCCGCATGGCGTTCGTACTTAAATATGGAACTAACCATTCCAATTTTCGCTGTCTCTTATACACATCTCCGAGCCCACGAGACC
+
CCCCCFCCCCBBGGGGGGGGFGGHHHHGGHHGHHGGGGGHHGGEFFGGFGEFGFGGHHHHHHHHHHHGHGGEGFHHGGGGGGHHHHFFFGGHHGHFFHHFHHHHHHGHHHHHHHGGGGGGGHHHHHFHGHGHHHGGGCGGGGHGGDGGGF
@M02034:409:000000000-BFKT7:1:1101:25904:11277 1:N:0:26
AAAGTCGAGGTGCCTAAAGTGGCAACCCAGACTCTGGTTCCTGTTGGTGGTGTAGAGCTTCCTGTAGCCGCATGGCGTTCGTACTTAAATATGGAACTAACCATTCCAATTTTCGCTGTCTCTTATACACATCTCCGAGCCCACGAGACC
+
BCCCBFCCCCBCGGGGGGGGGGGHHHHGGHHGHHHHHHHHHHHHHHHGGGEFHHHGHHHHHHHHHHHHHGGFGGHHGGGGGGHHHHHHHHHHHHHHHHHHHHHHHHGGHHHHHHGFGGGHHHHHHHGFHHHHHHHGF?G@DGHGGGGGGF
@M02034:409:000000000-BFKT7:1:1101:5967:11279 1:N:0:26
AAAGTCGAGGTGCCTAAAGTGGCAACCCAGACTACGCGGGGGGTTGGTGGTGTAGAGCTTCCTGTAGCCGCATGGCGTTCGTACTTAAATATGGAACTAACCATTCCAATTTTCGCTGTCTCTTATACACATCTCCGAGCCCACGAGACC
+
BBBBBFBADBBBGGGGFGGGGGGGGHHGGHHGHHGGGGGG?GGFCCFGFFAEGHHFHHHHHHHGHHGBGGGGGGHHGGGGGGGGGGBBFGFGGGBCFFFFGGGFGGGGGGFFFFCBDFDFFFFBBFBFFFFFFFEFF;B;DEFEFF-DFE
@M02034:409:000000000-BFKT7:1:1101:6203:11283 1:N:0:26
AAAGTCGAGGTGCCTAAAGTGGCAACCCAGACTCAGCAGAGGGTTGGTGGTGTAGAGCTTCCTGTAGCCGCATGGCGTTCGTACTTAAATATGGAACTAACCATTCCAATTTTCGCTGTCTCTTATACACATCTCCGAGCCCACGAGACC
+
AAAAAFA1ADAAGGGDEGGGGGGHHHHGGHHGFHGFHHHHHGCGHGGEFEEFHHFFGEHHHGHGGHHGHGGEEGHHGEGFGEFHHHGFHHGHHHGFFHGHHHGHHHHHHHHHHHGGGGGFHFHHDGDGGGHHHHFGGCGGGGGGGGGACC
@M02034:409:000000000-BFKT7:1:1101:17261:11288 1:N:0:26
AAAGTCGAGGTGCCTAAAGTGGCAACCCAGACTCGTGATTTTATTGGTGGTGTAGAGCTTCCTGTAGCCGCATG
+
BCCCCFCCCCBCGGGGGGGGGGGHHHHGGGHGHFAHAFGC5D5ADF3B22BA13D5D5B35FF555A5B1A0BE
@M02034:409:000000000-BFKT7:1:1101:26230:11293 1:N:0:26
AAAGTCGAGGTGCCTAAAGTGGCAACCCAGACTAAGAATCATGTTGGTGGTGTAGAGCTTCCTGTAGCCGCATGGCGTTCGTACTTAAATATGGAACTAACCATTCCAATTTTCGCTGTCCCTTATACACATCTCCGAGCCCACGAGACC
+
BCCCBFCCCCCCGGGGGGGGGGGHHHHGGGHGHHHHHHHHHGHHHHGGGGEFGGHFGHHHHHHHHHHHHGGEEGHHGGGGGFFHGHGFHHEHHFBFHHGGHHHHHHHHFGGHHGGEGGEG3FGHHGHHHHGHHHHFFCGGGGGGGGGGGG
@M02034:409:000000000-BFKT7:1:1101:10156:11299 1:N:0:26
AAAGTCGAGGTGCCTAAAGTGGCAACCCAGACTCGTCCGAAGGTTGGTGGTGTAGAGCTTCCTGTAGCCGCATGGCGTTCGTACTTAAATATGGAACTAACCATTCCAATTTTCGCTGTCTCTTATACACATCTCCGAGCCCACGAGACC
+
CCCCCFCBCCCBGGGGGGGGGGGHHHHGGHHGHHGHGGGGGGGGGHGGGGEFHHHHHHHHHHHHGHHHHGFFGGHHGGGGGGHHHHHHHHHHHHFHGHGHHHHHHHGHHHHHHHGGGGGGHHHHHHGHGHHHHHHHG?DCGGHGGGGGGG
@M02034:409:000000000-BFKT7:1:1101:25318:11313 1:N:0:26
AAAGTCGAGGTGCCTAAAGTGGCAACCCAGACTAAGGTGTCGGTTGGTGGTGTAGAGCTTCCTGTAGCCGCATGGCGTTCGTACTTAAATATGGAACTAACCATTCCAATTTTCGCTGTCTCTTATACACATCTCCGAGCCCACGAGACC
+
CCCCCFCCCCCCGGGGGGGGGGGHHEHGGHHGHHHHHHHHHGGGGGGEFGEFHHHGHHHHHHHHHHHHHGGGFGHHGGGFGGHHHHGFHHGFFHGHHHFFHHHHHHFHHHHHHHGEGGGHHHHHFHFHGHGHHHGFGGGCGGHGGGGGGF
@M02034:409:000000000-BFKT7:1:1101:14039:11314 1:N:0:26
AAAGTCGAGGTGCCTAAAGTGGCAACCCAGACTAGTTAGCAGGTTGGTGGTGTAGAGCTTCCTGTAGCCGCATGGCGTTCGTACTTAAATATGGAACTAACCATTCCAATTTTCGCTGTCTCTTATACACATCTCCGAGCCCACGAGACC
+
CCCCBFCCCCCCGGGGGGGGGGGHHHHGGHHGHHHHHHHHHHHHHHGGGGFFHGHGHHHHHHHHHHHGHGGGGGHHGGGGGFHGHHHFHHHHHHHHGHHGHHGHHHHHHHHHHHGGGGGHHGHHHHHHGHHHHHGHDCGCGGHGG@FGGF
@M02034:409:000000000-BFKT7:1:1101:12858:11319 1:N:0:26
AAAGTCGAGGTGCCTAAAGTGGCAACCCAGACTATTCCGGCTGTTGGTGGTGTAGAGCTTCCTGTAGCCGCATGGCGTTCGTACTTAAATATGGAACTAACCATTCCAATTTTCGCTGTCTCTTATACACATCTCCGAGCCCACGAGACC
+
CCCCCFCCCCABGGGGGGGGGGGGHHHGGHHGHHHHHHHGGGGHHHHGGGEFGFHFFHHHHGHGGGHHHGGGGGHHGGGGGFGHHHGGHHFHHHHFFHHHHHHHHHHHFHHHHHGGGGGFHHHHHHHHHHFHHGFHG?BFGGHGGG@DGG
@M02034:409:000000000-BFKT7:1:1101:8238:11320 1:N:0:26
AAAGTCGAGGTGCCTAAAGTGGCAACCCAGACTCATCAGCATGTTGGTGGTGTAGAGCTTCCTGTAGCCGCATGGCGTTCGTACTTAAATATGGAACTAACCATTCCAATTTTCGCTGTCTCTTATACACATCTCCGAGCCCACGAGACC
+
CCCCCFCCCCCCGGGGGGGGGGGHHHHGGHHGHHHHHHHHHHHHHHHGGGGFHHHDHHHHGHHGGFGHGGGEFGHHGGGGGGHHHHHHHHHHHHFHHHGFFHFHHHHFHHHHHHEFGGGHHHHGHHGFFHGHHHHEDCGFGGHGGGGGGG
@M02034:409:000000000-BFKT7:1:1101:6211:11322 1:N:0:26
AAAGTCGAGGTGCCTAAAGTGGCAACCCAGACTGAGGAGCCTGTTGGTGGTGTAGAGCTTCCTGTAGCCGCATGGCGTTCGTACTTAAATATGGAACTAACCATTCCAATTTTCGCTGTCTCTTATACACATCTCCGAGCCCACGAGACC
+
BBBBBFBBBBBBGGGG4GFFGGGHHGHGGHHGHHHHGHGHGHHFHHHGFGGFGFHFEGFHFHHHHGHHFFGEFGHHGGGGGAHHHHGGHHHHHHGFFHHHFGDGHHHFFHHHHFEGGGGFFHHHFGGGEHFHHHGHGCCCBFHGFGGGGG
@M02034:409:000000000-BFKT7:1:1101:14728:11324 1:N:0:26
AAAGTCGAGGTGCCTAAAGTGGCAACCCAGACTCCGACTTCTGTTGGTGGTGTAGAGCTTCCTGTAGCCGCATGGCGTTCGTACTTAAATATGGAACTAACCATTCCAATTTTCGCTGTCTCTTATACACATCTCCGAGCCCACGAGACC
+
CCCCCFCCBCCBGGGGGGGGGGGHHHGGCHGGHHHGGGGGHHHHHHHFGGEFHGHGGHHHHHHHHHHHHGGFEGHHGGGGGFFHHHGHHHHHHHHHGHHGHHHHHHHGHHHHHGGGGGFHHHHHHHHHFHHHHHHFDCFGGGHGGGGGG?
@M02034:409:000000000-BFKT7:1:1101:2800:11332 1:N:0:26
AAAGTCGAGGTGCCTAAAGTGGCAACCCAGACTCCGTAGACGGTTGGTGGTGTAGAGCTTCCTGTAGCCGCATGGCGTTCGTACTTAAATATGGAACTAACCATTCCAATTTTCGCTGTCTCTTATACACATCTCCGAGCCCACGAGACC
+
@?AAAFBADBBAF4FFB4BF5GAFEGCECFAFGFFEFHGFBEEEFEGEAAAFGFGBGGHH5BFFEGFFF>>EEEHFEEGCEE1?FGB3FGBFDH3?3B3?303B3B4?FBFFHFE/?AD1F2BDFG222B1GBF@1?/B/<?C/</AD<<
@M02034:409:000000000-BFKT7:1:1101:11163:11334 1:N:0:26
AAAGTCGAGGTGCCTAAAGTGGCAACCCAGACTGCTATTAATGTTGGTGGTGTAGAGCTTCCTGTAGCCGCATGGCGTTCGTACTTAAATATGGAACTAACCATTCCAATTTTCGCTGTCTCTTATACACATCTCCG
+
A?A?>DAADDA?GGFG1BGGGGGHGHHGGHGGHHFHFFHFHFGGH2GE/EEFAFFFHFFHHGHHFFHHHGGGGAFHGGGGGEG/GGFBDG22BBBFFBBFFH1GGHHHGFGHHHG?E?E1DFGDDFGF2C1B1BB1C
@M02034:409:000000000-BFKT7:1:1101:13425:11335 1:N:0:26
AAAGTCGAGGTGCCTAAAGTGGCAACCCAGACTCCGTCTACTGTTGGTGGTGTAGAGCTTCCTGTAGCCGCATGGCGTTCGTACTTAAATATGGAACTAACCATTCCAATTTTCGCTGTCTCTTATACACATCTCCGAGCCCACGAGACC
+
CCCCCFCBBCCCGGGGGGGGGGGHHHHGGHHGHHFFFGF2EFHHHHHGGGEGHHHHHHHHHHHHHHHHHGGEFGHHGGGGGGHHHHHHHHHHHHFHHHHHHHHHHHGHFGHHHHGGGGGGHGHHFHDHGFHHHHHHGFCGGGHGGGGGGC
@M02034:409:000000000-BFKT7:1:1101:8319:11345 1:N:0:26
AAAGTCGAGGTGCCTAAAGTGGCAACCCAGACTCAGAATCAGGTTGGTGGTGTAGAGCTTCCTGTAGCCGCATGGCGTTCGTACTTAAATATGGAACTAACCATTCCAATTTTCGCTGTCTCTTATACACATCTCCGAGCCCACGAGACC
+
CCCCCFCBCCCCGGGGGGGGGGGGHHHGGHHGHHHHHHHHHHHHHHGEFGAFFFHGHHHHHHHHFHHHGGGGGGHHGGGGGGHHHHHHHHHHHHHHGHGHHHBGHHHHGHHHHHGGGGFFHGHHHHFHFHFHHHHHFGFFGGHGGGGCGG
@M02034:409:000000000-BFKT7:1:1101:23568:11347 1:N:0:26
AAAGTCGAGGTGCCTAAAGTGGCAACCCAGACTTGTTAGCCGGTTGGTGGTGTAGAGCTTCCTGTAGCCGCATGGCGTTCGTACTTAAATATGGAACTAACCATTCCAATTTTCGCTGTCTCTTATACACATCTCCGAGCCCACGAGACC
+
BBBBBFBBBBBBGGGGFGGGGGGGHHHGGHHGHHGHHHHHHGGGGGGFFGEFHHHGHHHHHHHHHHHHHGGGGGHHGGGGGGGHHHGGFHGHHHFHGHHHHHHHHHGHHHHHHHGGGGFHHHHHGGGFBGGHGHHHD@?CGGGGGGGDDF
@M02034:409:000000000-BFKT7:1:1101:11281:11349 1:N:0:26
AAAGTCGAGGTGCCTAAAGTGGCAACCCAGACTAAGATGAAGGTTGGTGGTGTAGAGCTTCCTGTAGCCGCATGGCGTTCGTACTTAAATATGGAACTAACCATTCCAACTTTCGCTGTCTCTTATACACATCTCCG
+
ABBBAFAAD@AAGGGGFGFF5BEGHDHECHAFFHFHHHGHHFFHGFAEEA1ACBD5B5GFHFGFHHFDFFE0EEGHGGGFFEFFEGB@BE4BBF@DHGFFHFBF3FEFGHGHHFD?EEEFGHGHFHHF?11BBFG1?
@M02034:409:000000000-BFKT7:1:1101:11166:11353 1:N:0:26
AAAGTCGAGGTGCCTAAAGTGGCAACCCAGACTGCTATTAATGTTGGTGGTGTAGAGCTTCCTGTAGCCGCATGGCGTTCGTACTTAAATATGGAACTAACCATTCCAATTTTCGCTGTCTCTTATACACATCTCCGAGCCCACGAGACC
+
CDDDCFCCCCDDGGGGGGGGGGGHHHHGGHHGHHHHFHHDEFGHHHHEFAGFGGGBGGGHFHHHHHHFGGGAEGF1EEFGGGFGFHHGDGHHHF3BFFHHFG3FFFGBFGFHGBEFG??FEBHH4G4B4FFGHFHHGG@CCGGG?GGGDG
@M02034:409:000000000-BFKT7:1:1101:20622:11354 1:N:0:26
AAAGTCGAGGTGCCTAAAGTGGCAACCCAGACTACGACTTCGGTTGGTGGTGTAGAGCTTCCTGTAGCCGCATGGCGTTCGTACTTAAATATGGAACTAACCATTCCAATTTTCGCTGTCTCTTATACACATCTCCGAGCCCACGAGACC
+
CCCCCFCBCCBCGGGGGGGGGGGHHHHGGHHGHHHGGGGGHGGGGGGGFGGFHHHGGHHHHHHHHHHHHGGEEGGGGGGGGGHHHHHHHHHHHHGHHHHHHHHHHHGHEHHHHHGGGGGHHHHHGHGHHFHHGHHGGCDGGGHGGGGGGG
@M02034:409:000000000-BFKT7:1:1101:24480:11356 1:N:0:26
AAAGTCGAGGTGCCTAAAGTGGCAACCCAGACTAAGAAGACGGTTGGTGGTGTAGAGCTTCCTGTAGCCGCATGGCGTTCGTACTTAAATATGGAACTAACCATTCCAATTTTCGCTGTCTCTTATACACATCTCCGAGCCCACGAGACC
+
BBBBBFBBBBAAGGGGGGGFGGGHHGHGGGHGHHHHHHHHHGGGGGGGFGEFHHHFHHHHHHHHHHHHHGGGGGHHGGGGGFGHHHGGHHGHHHGHHHHHHHHGHHGHHHHHHHGGGGGHHHHHHHBHHHGFFHHFECGGGGHGGGGGGG
@M02034:409:000000000-BFKT7:1:1101:26246:11361 1:N:0:26
AAAGTCGAGGTGCCTAAAGTGGCAACCCAGACTCTTCCTCATGTTGGTGGTGTAGAGCTTCCTGTAGCCGCATGGCGTTCGTACTTAAATATGGAACTAACCATTCCAATTTTCGCTGTCTCTTATACACATCTCCGAGCCCACGAGACC
+
ABAAB5ABBBBBGGGGGGGGGFGGHHHGGGGFHHHGHHFGHHGHHHAECAFFHEFE5HHGFGHFGHHGHECAEFHHGFGGGEBGHGBGHHFHHHBGHHHHHHHHHFFGFHHHHHFGG?<F4FGHGHFHFHHHFGHBE<@CGGHGGGGGDF
@M02034:409:000000000-BFKT7:1:1101:13174:11366 1:N:0:26
AAAGTCGAGGTGCCTAAAGTGGCAACCCAGACTATGTTTCTTGTTGGTGGTGTAGAGCTTCCTGTAGCCGCATGGCGTTCGTACTTAAATATGGAACTAACCATTCCAATTTTCGCTGTCTCTTATACACATCTCCGAGCCCACGAGACC
+
CCCCCFCBDBBBGGGGGGGFGGEHHHHGDEHGHHHGHHFHHHHHHHHEEDFFGGHHHFGHHHHHHHHHFGGEEGHGGGGGGGHHHHHFFHGHHHBFFHHHEGGGHGDFFHHHHGGGGGGGHHHHGHBHFHHHHGHFF</<@FHGGGFG/F
@M02034:409:000000000-BFKT7:1:1101:12159:11379 1:N:0:26
AAAGTCGAGGTGCCTAAAGTGGCAACCCAGACTCCGCCTCCTGTTGGTGGTGTAGAGCTTCCTGTAGCCGCATGGCGTTCGTACTTAAATATGGAACTAACCATTCCAATTTTCGCTGTCTCTTATACACATCTCCGAGCCCACGAGACC
+
CCDCBFCCDCCCGGGGGGGGGGGHHHHGGHHGH3GG?222ABGHHHHGGGGGHHHHHHHHHHHHHHHHHGGGGGHHGGGGGGHHHHGHHHHHHHGHGHHHHHHHHHGHHHHHHHGGGGGHHHHHHHHHHFGHHHHHGCCGFGHGGGGDG=
@M02034:409:000000000-BFKT7:1:1101:8242:11379 1:N:0:26
AAAGTCGAGGTGCCTAAAGTGGCAACCCAGACTGGGGTGCCGGTTGGTGGTGTAGAGCTTCCTGTAGCCGCATGGCGTTCGTACTTAAATATGGAACTAACCATTCCAATTTTCGCTGTCTCTTATACACATCTCCGAGCCCACGAGACC
+
CCCCCFCABCCCGGGGGGGGGGGHHHHGGHHGHHHGGEEEHGGEEFGGFGGGGFHFFHHHHHHHHGFFFFGEGGHFFEGGGFFHHHHGFHHFGHFFFHGHHADGHHHGHHHHHGFGGGGHHFHHHHGHHHHFHHGHGGGGGGHGGGGGGG
@M02034:409:000000000-BFKT7:1:1101:28680:11382 1:N:0:26
AAAGTCGAGGTGCCTAAAGTGGCAACCCAGACTTCTTTTATTGTTGGTGGTGTAGAGCTTCCTGTAGCCGCATGGCGTTCGTACTTAAATATGGAACTAACCATTCCAATTTTCGCTGTCTCTTATACACATCTCCGAGCCCACGAGACC
+
CCCCBFBCCDABGGGGGGGGGGGHHHHGGHHGHHHHHHHGHHHGHHHGFGGGHGHHHHHHHHHHHHHGHGGGGGHHGGGGGGHHHHDFEGEHGGHHHGGFHHHHHHFHHHHFHHGGGGGGHGHHGHDH?GDHGHGHA//BBF/F?@@?A<
@M02034:409:000000000-BFKT7:1:1101:22099:11385 1:N:0:26
AAAGTCGAGGTGCCTAAAGTGGCAACCCAGACTGAGAATTAGGTTGGTGGTGTAGAGCTTCCTGTAGCCGCATGGCGTTCGTACTTAAATATGGAACTAACCATTCCAATTTTCGCTGTCTCTTATACACATCTCCGAGCCCACGAGACC
+
CCCCCFBCCCBBGGGGGGGGGGGHHHHGGHHGHHFFFFGHHHHHHGEFFGGGG3FAFFDGFFHGGHFHHEG0EGHFGGGGGEEGGHHBGHHHFE33FGFHCCFGFFGF?GFHFB@EFEEGBGFG4D43HC2CHHHBA/<CDCAFCCG?AF
@M02034:409:000000000-BFKT7:1:1101:6913:11386 1:N:0:26
AAAGTCGAGGTGCCTAAAGTGGCAACCCAGACT
+
DDDDDFBCBCCDGGGGGGGGGGGHHHHGGHHGH
@M02034:409:000000000-BFKT7:1:1101:23770:11389 1:N:0:26
AAAGTCGAGGTGCCTAAAGTGGCAACCCAGACTA
+
CBCCCFCCCCBCGGGGGGGFGGGHHHHGGHHGHB
@M02034:409:000000000-BFKT7:1:1101:4915:11391 1:N:0:26
AAAGTCGAGGTGCCTAAAGTGGCAACCCAGACTAAGCCGAATGTTGGTGGTGTAGAGCTTCCTGTAGCCGCATGGCGTTCGTACTTAAATATGGAACTAACCATTCCAATTTTCGCTGTCTCTTATACACATCTCCGAGCCCACGAGACC
+
BABCBFCBCBCCGGGGGGGGGGGHHGHGGHHGHHHFFBA2EFHHGHHGGGEFHHHFGHHHHHHHHHHHHGGFFGHHGGGGGGHHHHHHHHFHHGGHFHGFHHGHGHHHHHHHHGGGGGGGHHHHHHGHFHHHHHFFE/CCGGHGCCFGGE
@M02034:409:000000000-BFKT7:1:1101:9126:11394 1:N:0:26
AAAGTCGAGGTGCCTAAAGTGGCAACCCAGACTAAGCAGTTGGTTGGTGGTGTAGAGCTTCCTGTAGCCGCATGGCGTTCGTACTTAAATATGGAACTAACCATTCCAATTTTCGCTGTCTCTTATACACATCTCCGAGCCCACGAGACC
+
BCCCBFCBCCACGGGGGGGFGGGHHHHGGHHGHHHHHHHGHHHGHGGFGGEFHHHGHHHGHHHHHHHHHGGEGGHHGGGGGGFFHHGGHHDGHHHHHGFHHGHHHHHHHHGHHHGGGGGGHHHHGHHHHHHHHHHFGCFGGGHGGGGGGE
@M02034:409:000000000-BFKT7:1:1101:12147:11395 1:N:0:26
AAAGTCGAGGTGCCTAAAGTGGCAACCCAGACTCCGCAGCCTGTTGGGGGTGTAGAGCTTCCTG
+
AABAAFB?DBBAGGGGCGGGGFGFHHHGGHHGHHHGG?E?CG235BA0AAEAE3D5D@GF5FHF
@M02034:409:000000000-BFKT7:1:1101:12037:11401 1:N:0:26
AAAGTCGAGGTGCCTAAAGTGGCAACCCAGACTACGAATGAGGTTGGTGGTGTAGAGCTTCCTGTAGCCGCATGGCGTTCGTACTTAAATATGGAACTAACCATTCCAATTTTCGCTGTCTCTTATACACATCTCCGAGCCCACGAGACC
+
BBBBBFBBBBBBGGGGFFGFGGGHHHHGGH2FGHHGGGHHHFHGGHGFFGABFGHGHGHHHHHFGHHHHGGFGGHHGGGGGGHHHHHFHHHHHHGFHHHHHHHHHHHHHHHHHHGGGGGGHGHHFGGHHGFHGGHGFCCGGEHGGGGGGG
@M02034:409:000000000-BFKT7:1:1101:10754:11403 1:N:0:26
AAAGTCGAGGTGCCTAAAGTGGCAACCCAGACTTGGTTGGAGGTTGGTGGTGTAGAGCTTCCTGTAGCCGCATGGCGTTCGTACTTAAATATGGAACTAACCATTCCAATTTTCGCTGTCTCTTATACACATCTCCGAGCCCACGAGACC
+
CCCCCFCCCCCCGGGGGGGFGGGHHHHGGHHGHHHHGHGGGHGEGHGFGGEFHHHHHHHHHHHHHHGHHGGEEGHHGGGGEGHHHHGHHHHHHHHHHHFHHHHHHHGHHHHHHHGGGGGGHGHHGHHHFHGHGHGHGGGGCGHGGCCDGG
@M02034:409:000000000-BFKT7:1:1101:28816:11403 1:N:0:26
AAAGTCGAGGTGCCTAAAGTGGCAACCCAGACTGAGGGGGGTGTTGGTGGTGTAGAGCTTCCTGTAGCCGCATGGCGTTCGTACTTAAATATGGAACTAACCATTCCAATTTTCGCTGTCTCTTATACACATCTCCGAGCCCACGAGACC
+
ABBBAFBABBBBGGGFBFGGGGGHGHHGGHDFHHCGFCGCCGGGGHGDFDDEHBGFHHHHHHHHHDGHHGG@DGHHGDGGGGHHHHGFFHGHHH0GFGHHHGFGHHGHHHHHHHGDFGGGGGGGBFFGFGFGGFFFGGGGGFFF;=;DDE
@M02034:409:000000000-BFKT7:1:1101:11178:11403 1:N:0:26
AAAGTCGAGGTGCCTAAAGTGGCAACCCAGACTGGTAAGGATGTTGGTGGTGTAGAGCTTCCTGTAGCCGCATGGCGTTCGTACTTAAATATGGAACTAACCATTCCAATTTTCGCTGTCTCTTATACACATCTCCGAGCCCACGAGACC
+
CCCCCFCCCCBCGGGGGGGGGGGHHHHGEHHGHHHFHHGHHHGHHHHGGGGGHHHFFHHHHHHHHGHHHGGGGGHEEEGFGGFHHHHFHHGGHHHHHHEHHHHHHHHHHHHGGFFGGGGHHHHHGHEHFFGHGHHFGCDCGFFGFCFGCF
@M02034:409:000000000-BFKT7:1:1101:17332:11405 1:N:0:26
AAAGTCGAGGTGCCTAAAGTGGCAACCCAGACTCAGTTTCCTGTTGGTGGTGTAGAGCTTCCTGTAGCCGCATGGCGTTCGTACTTAAATATGGAACTAACCATTCCAATTTTCGCTGTCTCTTATACACATCTCCGAGCCCACGAGACC
+
BBBBBFBBBBBBGGGGGGGFGGGHHHHGGHGGHHGHHHHHHHFHHHHEFGEFHHHHHHHHHHHHHHHGHGGEGGHHGGGGGGEHHHGFHHGHFHHHHHGFHHBGHHGHHHHHHHGGGGGGHFHHBGDHGHHHHFGFFGG?GGHGGGGGGA
@M02034:409:000000000-BFKT7:1:1101:22104:11406 1:N:0:26
AAAGTCGAGGTGCCTAAAGTGGCAACCCAGACTG
+
CCCCCFCCBDBCGGGGCGGFGGGHHHHGGHHDHH
@M02034:409:000000000-BFKT7:1:1101:15547:11409 1:N:0:26
AAAGTCGAGGTGCCTAAAGTGGCAACCCAGACTATTCAGA
+
CCCCCFCCCCCCGGGGGGGGGGGHHHHGGHHGHHB55555
@M02034:409:000000000-BFKT7:1:1101:23912:11409 1:N:0:26
AAAGTCGAGGTGCCTAAAGTGGCAACCCAGACTCATACGCCGGTTGGTGGTGTAGAGCTTCCTGTAGCCGCATGGCGTTCGTACTTAAATATGGAACTAACCATTCCAATTTTCGCTGTCTCTTATACACATCTCCGAGCCCACGAGACC
+
CCCCCFCCDDDDGGGGGGGGGGGHHHHGGHHGHHHHHHHGGGGGGGGGGGGGHHHGHHHHHHHHHHHHHGGGGGHGGGGGGGHHHHHHHHHHHHHHHHHGHHHHHHHHHHHHHFGGGGGHHHHHFHHHHHHHHHHHE?CCGGHGGGGGGF
@M02034:409:000000000-BFKT7:1:1101:11161:11410 1:N:0:26
AAAGTCGAGGTGCCTAAAGTGGCAACCCAGACTGGTAAGGATGTTGGTGGTGTAGAGCTTCCTGTAGCCGCATGGCGTTCGTACTTAAATATGGAACTAACCATTCCAATTTTCGCTGTCTCTTATACACATCTCCGAGCCCACGAGACC
+
AABBAF@BBBBBGGGGGFGGGGGHHHHGGHHGHHGHHHHHHHHHHHHGGGEFHHHHHHHHFGHHGHHGHGG0EFHHGGGGGGHHHGGGGHGHHGGHHHHFHHHHHHGHHHHHHHGGGCGFHHHHHH4G3F2CGGFGD<CD?FGGG?DGGF
@M02034:409:000000000-BFKT7:1:1101:7611:11417 1:N:0:26
AAAGTCGAGGTGCCTAAAGTGGCAACCCAGACTAAGAATCAGGTTGGTGGTGTAGAGCTTCCTGTAGCCGCATGGCGTTCGTACTTAAATATGGAACTAACCATTCCAATTTTCGCTGTCTCTTATACACATCTCCGAGCCCACGAGACC
+
CCCCBFCBCCCCGGGFGFGGGGGHHHHGGHHGHHGHGHHHHHHFFGGGGGFFHHHHHHHHHHHHHHHGHGGGGGHHGGGGGGHHHHDEGHGHHGGFHHHHHHHGHHHHHGHHHHGGGGGHGHHHHHGHGHFHFHFHG//BDGEGGGGFGG
@M02034:409:000000000-BFKT7:1:1101:13506:11422 1:N:0:26
AAAGTCGAGGTGCCTAAAGTGGCAACCCAGACTGGGTATTATGTTGGTGGTGTAGAGCTTCCTGTAGCCGCATGGCGTTCGTACTTAAATATGGAACTAACCATTCCAATTTTCGCTGTCTCTTATACACATCTCCGAGCCCACGAGACC
+
BBCBCFCCCCCCGGGGGGGEGGGHHHHGGHHGHHHGFGGHHGGGHHHFGGGGHHHFHHHHHHHHHHHHHGGGGGHHGGGGGGHHHHGGHHGHHGFHFHGHHHHHHHGHHGHHHHGGGGGHHGHHBHHHFBFFHHFDD?DCDFHGGGGGGG
@M02034:409:000000000-BFKT7:1:1101:16394:11423 1:N:0:26
AAAGTCGAGGTGCCTAAAGTGGCAACCCAGACTCAGACTACGGTTGGTGGTGTAGAGCTTCCTGTAGCCGCATGGCGTTCGTACTTAAATATGGAACTAACCATTCCAATTTTCGCTGTCTCTTATACACATCTCCGAGCCCACGAGACC
+
BBBBBFBBBBBBGGGGGGGGGGGHHHHGGHHGHHHHHHHHHGGHGGGEFDGFGDG5EDGGHFHHHGAEDEG@EFA1EEEFEEFGGGHHGHGHHGEGFHHHGF3F3FHF4FGHFBEDGG/F4FFD3F3FBG22BFH2C/BDCGHGGFCGGF
@M02034:409:000000000-BFKT7:1:1101:3695:11425 1:N:0:26
AAAGTCGAGGTGCCTAAAGTGGCAACCCAGACTATGAATAGTGTTGGTGGTGTAGAGCTTCCTGTAGCCGCATGGCGTTCGTACTTAAATATGGAACTAACCATTCCAATTTTCGCTGTCTCTTATACACATCTCCGAGCCCACGAGACC
+
BBBBBFBBBBBBGGGGGGGGGGGHFGHGGHGGHGHGHHHDGHHHHHHGGGFFH3GFGGHGHFGHGHGHGGGFGGHHGGGGGEFGGHFGDGFHHH3FFHHGHHHHHHHHHHHHHHGGGGGHHGHHFHBHEGFHHHGGCDGGGGHGGGGGGF
@M02034:409:000000000-BFKT7:1:1101:17764:11433 1:N:0:26
AAAGTCGAGGTGCCTAAAGTGGCAACCCAGACTTCGTGTATTGTTGGTGGTGTAGAGCTTCCTGTAGCCGCATGGCGTTCGTACTTAAATATGGAACTAACCATTCCAATTTTCGCTGTCTCTTATACACATCTCCGAGCCCACGAGACC
+
BBCCCFCBCCCCGGGGGGGGGGGHHHHGGHHFHHHGFFHHHHHHHHHEGGGFHHHEGHHHHHHHHHHHHGGEFGHHGGGGGGHHHHHGHHHHHHBGFGGGFHGGHHGHHHHHHHGGGGGFHGHHFHEHFG2GFGHFG?GGGGHGGGGGGG
@M02034:409:000000000-BFKT7:1:1101:16708:11436 1:N:0:26
AAAGTCGAGGTGCCTAACGTGGCAACCCAGACTTAGGAGTAGGTTGGTGGTGTAGAGCTTCCTGTAGCCGCATGGCGTTCGTACTTAAATATGGAACTAACCATTCCAATTTTCGCTGTCTCTTATACACATCTCCGA
+
AABBA@AABAAAGFGDB4ABFGGHHHGGGHG2FFGGFFBFCGHGGHGEFAEFGFHGGDGFHEHHHBFEGEGEFFHFCGGGGGHGEGE@FHFEFHEFFFBBFEGGFFFDGGHHHDECDDEFHHGGDFDB211GGBBB/D
@M02034:409:000000000-BFKT7:1:1101:16397:11442 1:N:0:26
AAAGTCGAGGTGCTAAAGTGGCAACCCAGACTAGTAATAAGGTTGGTGGTGTAGAGCTTCCTGTAGCCGCATGGCGTTCGTACTTAAATATGGAACTAACCATTCCAATTTTCGCTGTCTCTTATACACATCTCCGAGCCCACGAGACCG
+
BBBBBFBABBBBGGGGGGGGGGHHHHGGHDFCEFFA5FFGBBFGGGAFFGGEHGHHFEFG3GHHFHHFFECEGHHGGGFGGHEFHHHFFGHFHHFFHGFHFGGHHF4BGHGHHCGGGEGHHHHFHGFGHHFGHHGGCF?CGHFCDDDFF?
@M02034:409:000000000-BFKT7:1:1101:5791:11442 1:N:0:26
AAAGTCGAGGTGCCTAAAGTGGCAACCCAGACTATGTAGCAGGTTGGTGGTGTAGAGCTTCCTGTAGCCGCATGGCGTTCGTACTTAAATATGGAACTAACCATTCCAATTTTCGCTGTCTCTTATACACATCTCCGAGCCCACGAGACC
+
BBBBBFBBBBAAGGGFFGGGGGGHHHHGGHGGHHHHHHHHHHGFGHGGGGFFHHHGHHHHHHHHFGHGFGGEEEHHGGGGGGFHGHFGGHEHHHEFGGHCHHHHHHGHFGHHHGEAFGFHHHHHDGBGFHGHHHGFDCGFGGGEGGGGGG
@M02034:409:000000000-BFKT7:1:1101:16685:11444 1:N:0:26
AAAGTCGAGGTGCCTAAAGTGGCAACCCAGACTTAGGAGTAGGTTGGTGGTGTAGAGCTTCCTGTAGCCGCATGGCGTTCGTACTTAAATATGGAACTAACCATTCCAATTTTCGCTGTCTCTTATACACATCTCCGAGCCCACGAGAC
+
CCCCCFBCCBCCGGGGG4BAGGGHHHHGGHHGHHHHHHHGHHHGHHGEGGGFGFGFHHHHHHHHGFHHHGGGGGHHGGGGGGHHHHHGHHHHHHHHHGHHHHHHGHFHHHHHHHGGGGGHGGHHFHGHHFHHHHGHDCCGGGHGGGGCG
@M02034:409:000000000-BFKT7:1:1101:3677:11446 1:N:0:26
AAAGTCGAGGTGCCTAAAGTGGCAACCCAGACTAATGCTAGGGTTGGTGGTGTAGAGCTTCCTGTAGCCGCATGGCGTTCGTACTTAAATATGGAACTAACCATTCCAATTTTCGCTGTCTCTTATACACATCTCCGAGCCCACGAGACC
+
BCCCCFCBCCBBGGGGGGGGGGGHHHHGGHFGHFHHHGHBGHHGGGGFFGEFHGHGGHHHHHHHHHHHHFGEFGHHGGGGGGHHHHHHHHFHHHFGFHHGHHGGHHHHFGHHHHGEFGGGHHHH3GBFDGGHHHHHGGCFFGHGGCGDGF
@M02034:409:000000000-BFKT7:1:1101:2312:11447 1:N:0:26
AAAGTCGAGGTGCCTAAAGTGGCAACCCAGACTAGTAAGCCTGTTGGTGGTGTAGAGCTTCCTGTAGCCGCATGGCGTTCGTACTTAAATATGGAACTAACCATTCCTATTTTCGCTGTCTCTTATACACATCTCCG
+
CBCCCFCCCCCCGGGGGGGGGGGHHHHGGHHGHHF5FG5DCGHHGHE2A2E1A3D5A5FG5FEF55D5BEE0EEC1>>>FA?2??@FDBFHEGF3BEGHH313BBBF44FEHH4>FGCE3?4DF4FGGHBFFGHH2B
@M02034:409:000000000-BFKT7:1:1101:5905:11450 1:N:0:26
AAAGTCGAGGTGCCTAAAGTGGCAACCCAGACT
+
BBBBBFAB?DAAGGGGGGGGGGGCFHFFFCGGH
@M02034:409:000000000-BFKT7:1:1101:26507:11450 1:N:0:26
AAAGTCGAGGTGCCTAAAGTGGCAACCCAGACTGAGGGGCGGGTTGGTGGTGTAGAGCTTCCTGTAGCCGCATGGCGTTCGTACTTAAATATGGAACTAACCATTCCAATTTTCGCTGTCTCTTATACACATCTCCGAGCCCACGAGAC
+
ABBBCFCBBCCBGGGGGGGGGGGHHHHGGHHGHHCHAE?AEEEEFFGEFGEFFHHHHHHHHHHHHHHFHFEEFGHHGGGGGGGGHHFGHHHHHHHHHHGFHHEHHHGHHHHHHHGEGGDEHHHHGHFHHHHFFHFHGCCCGGHGGGCGF
@M02034:409:000000000-BFKT7:1:1101:19939:11454 1:N:0:26
AAAGTCGAGGTGCCTAAAGTGGCAACCCAGACTCGTAAGACGGTTGGTGGTGTAGAGCTTCCTGTAGCCGCATGGCGTTCGTACTTAAATATGGAACTAACCATTCCAATTTTCGCTGTCTCTTATACACATCTCCGAGCCCACGAGACC
+
CCCBCFCCCCCCGGGGGGGGGGGHHHHGGHHGHHGHGHHHGGGGGGGGGGEFGHHFGHHHHHHHHHHFHGGGGGHHGGGGGGHHHHFGHHHHHHHHGHFFHHHHHHHHHHHHHHGGGGGHHGHHHHFFHHHHHHHGG?FCGGHGGGGGGF
@M02034:409:000000000-BFKT7:1:1101:27629:11455 1:N:0:26
AAAGTCGAGGTGCCTAAAGTGGCAACCCAGACTCGGAGGCGGGTTGGTGGTGTAGAGCTTCCTGTAGCCGCATGGCGTTCGTACTTAAATATGGAACTAACCATTCCAATTTTCGCTGTCTCTTATACACATCTCCGAGCCCACGAGACC
+
ACCBCFCCCCBCGGGGGGGGGGGGGHHGFHHGHHGGGGGGGGG?FGC?FGEFHEGBFFHHGHHHFFHEHGEEEGHHGEGFFACFCDBDHHEBGHEHHHHFGHHHHFHHHHHHHDDEGGDGFGHHFHHHFGFFHGGFD?CC@EEEG@GGGG
@M02034:409:000000000-BFKT7:1:1101:8562:11456 1:N:0:26
AAAGTCGAGGTGCCTAAAGTGGCAACCCAGACTCATCAGGAGGTTGGTGGTGTAGAGCTTCCTGTAGCCGCATGGCGTTCGTACTTAAATATGGAACTAACCTTCCAATTTTCGCTG
+
CDCDDFDDDDCCGGGGGGGGGGGHHHHGGHHGH3GH5GHBG2EGGHGGGGGGHHHGHHHHHHHHHHHHHGGGGGHHGGGGGGHHHHHHHHHHHGHHHHHHHHFH3G3F?GHH4E</<
@M02034:409:000000000-BFKT7:1:1101:12059:11456 1:N:0:26
AAAGTCGAGGTGCCTAAAGTGGCAACCCAGACTGCGCCTCCGGTTGGTGGTGTAGAGCTTCCTGTAGCCGCATGGCGTTCGTACTTAAATATGGAACTAACCATTCCAATTTTCGCTGTCTCTTATACACATCTCCGAGCCCACGAGACC
+
CCCCCFCCCCBBGGGGGGGGGGGHHHHGGHHGHHHGGGGGHGGGGGGEFGEFHHFGHHHHHHHHHHHHHGGFFGHHGGGGGFHHHHHFHHGHHHHFFHHHHHHHHHHHHGHHHHGGGGGGHHHHHHGHHFGHFHHFG?CGGGHGGGGGCF
@M02034:409:000000000-BFKT7:1:1101:5922:11458 1:N:0:26
AAAGTCGAGGTGCCTAAAGTGGCAACCCAGACTACGACTCAGGTTGGTGGTGTAGAGCTTCCTGTAGCCGCATG
+
CCCCBFCABCCCGGGGGGGGGGGHHHHGGHHGHBG2AEEAGHHH320EE1EA13D555BB5FAFE5B53>E0EE
@M02034:409:000000000-BFKT7:1:1101:27696:11458 1:N:0:26
AAAGTCGAGGTGCCTAAAGTGGCAACCCAGACTTTTCATACTGTTGGTGGTGTAGAGCTTCCTGTAGCCGCATGGCGTTCGTACTTAAATATGGTACTAACCATTCCAATTTTCGCTGTCTCTTATACACATCTCCGAGCCCACGAGACC
+
DDDDDFCCDDCCGGGGGGGGGGGHHHHGGHHGHHGHGBGFFGHHDAAAAAFFGEG5B5FF5BFD55D5AEE0EE11>>>F>?2??GHF3FGFGF44FGHHE13BF@FD4FGHH4>EF/??FFFFF?4?B3?GHFH2</>C/F/?@DGDGF
@M02034:409:000000000-BFKT7:1:1101:13844:11461 1:N:0:26
AAAGTCGAGGTGCCTAAAGTGGCAACCCAGACTAATAATCAGGTTGGTGGTGTAGAGCTTCCTGTAGCCGCATGGCGTTCGTACTTAAATATGGAACTAACCATTCCAATTTTCGCTGTCTCTTATACACATCTCCGAGCCCACGAGACC
+
BBBBBFBBBBABGGGGGFGGFGGGGHGGGHHGHHHHHHHHFHHHHHGEGGEEGFH5FHHHHGHHHHHGHGGGGGHHGGGGGGGHHHHHHHHEHHHHHHFHGHFHHHGGGHHHHFGGGGGHHFHHHHBGDGFHHFFFF@CCDGHGGGGGGF
@M02034:409:000000000-BFKT7:1:1101:4650:11467 1:N:0:26
AAAGTCGAGGTGCCTAAAGTGGCAACCCAGACTAAGAAGGGTGTTG
+
CCCCCFCCCCBCGGGGGGGGGGGHHHHGGHHAA333BGG22BFA2B
@M02034:409:000000000-BFKT7:1:1101:8566:11474 1:N:0:26
AAAGTCGAGGTGCCTAAAGTGGCAACCCAGACTCATCAGGAGGTTGGTGGTGTAGAGCTTCCTGTAGCCGCATGGCGTTCGTACTTAAATATGGAACTAACCTTCCAATTTTCGCTGTCTCTTATACACATCTCCGAGCCCACGAGACCG
+
BA?BAFAADBBAGGGGBGGGBFF44GGGGHGGFGBGGHFFAFEEGCGEFEEFHHHFGHHHEGHH55DFGECGEGFHGGGGGGHAGHG3@F4GG@BGBFF3?FGHH3?BFFGFG?DEG??GFHHHHBDFCFGHFFGDCGGGGFEGGCGAFC
@M02034:409:000000000-BFKT7:1:1101:23147:11477 1:N:0:26
AAAGTCGAGGTGCCTAAAGTGGCAACCCAGACTAAGCTGGGTGTTGGTGGTGTAGAGCTTCCTGTAGCCGCATGGCGTTCGTACTTAAATATGGAACTAACCATTCCAATTTTCGCTGTCTCTTATACACATCTCCGAGCCCACGAGACC
+
BACCCFCACCCCGGGFGGGGGGGHHHHGGHHGHHDCBGHHG3FFFHGEEEFFGFGBFFHFEHHHHFHFFGGEEFHAEEEGFEFFGGHEDGHFGE@3FGGHB03BEDFEFGGHHDEFGEEGHFGGFHHHHGFHHHHBD<BFD/GEG//?DF
@M02034:409:000000000-BFKT7:1:1101:20352:11481 1:N:0:26
AAAGTCGAGGTGCCTAAAGTGGCAACCCAGACTATGTCGGGGGTTGGTGGTGTAGAGCTTCCTGTAGCCGCATGGCGTTCGTACTTAAATATGGAACTAACCATTCCAATTTTCGCTGTCTCTTATACACATCTCCGAGCCCACGAGACC
+
AAAABFBB?DAAFGFGE4FFGDFFHGHGGHFCGHHHGFFGGCGGEGG?FE>FGHHFHHHHFEGFGGFHHGGEEGHFGGGGGGFGHGGHHHEHHGGFHFBGHFFFF??DGGHGHFCDEGGBGFFGFHFHFHFHFGB1C-@?GGHGCC?E.C
@M02034:409:000000000-BFKT7:1:1101:10158:11483 1:N:0:26
AAAGTCGAGGTGCCTAAAGTGGCAACCCAGACTGGTTTTTTGGTTGGTGGTGTAGAGCTTCCTGTAGCCGCATGGCGTTCGTACTTAAATATGGAACTAACCATTCCAATTTTCGCTGTCTCTTATACACATCTCCGAGCCCACGAGACC
+
CCDDBFBBCCCCGGGGGGGGGGGHHHHGGHHGHFDHBGF2EFGHHGCGFGFGGHHGHHHHHHHHHHHGGGGGGGHHGGGGGGHHHHHHHHHHHHDGFHHHGHGHHGFHHHHHHHGGGGGHHHHHHHHHHHHHGFHHGDCGGGHGGGGGGG
@M02034:409:000000000-BFKT7:1:1101:11999:11485 1:N:0:26
AAAGTCGAGGTGCCTAAAGTGGCAACCCAGACTCCTATTGCGGTTGGTGGTGTAGAGCTTCCTGTAGCCGCATGGCGTTCGTACTTAAATATGGAACTAACCATTCCAATTTTCGCTGTCTCTTATACACATCTCCGAGCCCACGAGACC
+
BBBBBFBBBBBBGGGGGGGFGGGHHHHGGHHGHGHHGHHHHGGEGGGGGGEGHHHHHGHHHHHHHGGGHGGGGGHHGGGGGGHHHHHHFHHHHGFHHHGHHHHHHHHHGHHHHGGGGGGGHHHHHHHHFHFHHHFHG?CCGFHG?FGGGF
@M02034:409:000000000-BFKT7:1:1101:5125:11498 1:N:0:26
AAAGTCGAGGTGCCTAAAGTGGCAACCCAGACTTGGCGGGGGGTTGGTGGTGTAGAGCTTCCTGTAGCCGCATGGCGTTCGTACTTAAATATGGAACTAACCATTCCAATTTTCGCTGTCTCTTATACACATCTCCGAGC
+
CCCCCFBBDDBBGGGGGGGGGGGHHHHGGHHGHB3F3A2AE/CGCGCCC?DGCDG0=0<C<GHC;CGBFDG@DDC.:C@GFD/C9FFFGGGGGG0:BFGGB.9CBBF0BFFFF0@BFDAFFFFFFBBFFFFFFFFFD99@
@M02034:409:000000000-BFKT7:1:1101:7053:11500 1:N:0:26
AAAGTCGAGGTGCCTAAAGTGGCAACCCAGACTGCTGGTTGTGTTGGTGGTGTAGAGCTTCCTGTAGCCGCATGGCGTTCGTACTTAAATATGGAACTAACCATTCCAATTTTCGCTGTCTCTTATACACATCTCCGAGCCCACGAGACC
+
CCCCCFCCCCCCGGGGFGGGGGGHHHHGGHHEHHHHHHHHGGGHHHHGFGGGHFGDGGHHHHHHGGGFGEGEEGHFGEFGGFGGGHHFHHHHHHEGHHHHFHEGHGFFHHHHH4EGFGEGDHHHDHFFHFHHGHGGF<BCDFHGGDCG?F
@M02034:409:000000000-BFKT7:1:1101:5485:11501 1:N:0:26
AAAGTCGAGGTGCCTAAAGTGGCAACCCAGACTAATAAGTATGTTGGTGGTGTAGAGCTTCCTGTAGCCGCATGGCGTTCGTACTTAAATATGGAACTAACCATTCCAATTTTCGCTGTCTCTTATACACATCTCCGAGCCCACGAGACC
+
CCCCCFACBCCCGGGGGGGGGGGHHHHGGHHGHHHHHHHEDFGHHGHGGFEFHGGAFFHHGHHHFGHHHGGEEGHHGEGGGGHHHHGHFGDGHF@FHHHHHHFGHFHHBGHHHHGGGDEHHGFGDEBFHGFHGFHBF<@DFGHGGGGDGG
@M02034:409:000000000-BFKT7:1:1101:9882:11510 1:N:0:26
AAAGTCGAGGTGCCTAAAGTGGCAACCCAGACTAGGCTTACGGTTGGTGGTGTAGAGCTTCCTGTAGCCGCATGGCGTTCGTACTTAAATATGGAGCTAACCATTCCAATTTTCGCTGTCTCTTATACACATCTCCGAGCCCACGAGACC
+
BBBBBFBBBBABGGGGGGGDFGGGHHHGGHHGHCHGFHGHHGGHGGGAFE1FGGFGGHHHHGHGHHHEHGGEGGHHGGGGGGHHHHFFGHHHHH322FFGGHFHHHGGHHHHHHGGGGGHFHHHEHDFDCGHFHGHGC?C/FGGCGGGGG
@M02034:409:000000000-BFKT7:1:1101:9901:11510 1:N:0:26
AAAGTCGAGGTGCCTAAAGTGGCAACCCAGACT
+
CCCCBFCCCCCCGGGGGGGGGGGHHHHGGHHGH
@M02034:409:000000000-BFKT7:1:1101:2588:11517 1:N:0:26
AAAGTCGAGGTGCCTAAAGTGGCAACCCAGACTCAGATTCATGTTGGTGGTGTAGAGCTTCCTGTAGCCGCATGGCGT
+
1>>AAF1>@1>>GGGGG1GGGFEFGHGEC0AFBFH1FGHH1ABFGG/EF?FCF1GD111BBFFDHEF2AEE/EAA0/?
@M02034:409:000000000-BFKT7:1:1101:7058:11517 1:N:0:26
AAAGTCGAGGTGCCTAAAGTGGCAACCCAGACTGCTGGTTGTGTTGGTGGTGTAGAGCTTCCTGTAGCCGCATGGCGTTCGTACTTAAATATGGAACTAACCATTCCAATTTTCGCTGTCTCTTATACACATCTCCGAGCCCAC
+
AAAAAFABBBBBGGG5GGGGFGGCFHHGGHEFCHFBBGHBEGGHGGEFF?AFFFG5DFHHEHHH5BEAGEE@FFHHGDEFDE2?GHHFHHFHGE@@GHECG0BFFFGB4FGGFFFEGE/FGHHHGHFGB2BC?FF2D@/</?FF
@M02034:409:000000000-BFKT7:1:1101:11240:11526 1:N:0:26
AAAGTCGAGGTGCCTAAAGTGGCAACCCAGACTCCTCCGCTTGTTGGTGGTGTAGAGCTTCCTGTAGCCGCATGGCGTTCGTACTTAAATATGGAACTAACCATTCCAATTTTCGCTGTCTCTTATACACATCTCCGAGCCCACGAGACC
+
ABCBAFBCCCCCGGGGCGGFFGGHHHHGGGHGHHHHHHFGGGGHHHHGGGEFHHHHHHHHGHHHHGHHHGGGFGHHGGGGGGFHHHHHGHHHHHHHHHHHHHHHHHGHHHHHHHGGGGGHHHHHHHHHBCGHHHFHCD/CCGHGGGFGGF
@M02034:409:000000000-BFKT7:1:1101:25659:11530 1:N:0:26
AAAGTCGAGGTGCCTAAAGTGGCAACCCAGACTAAGAGGTTGGTGGTGTAGAGCTTCCTGTAGCCGCATGGCGTTCGTACTTAAATATGGAACTAACCATTCCAATTTTCGCTGTCTCTTATACACATCTCCGAGCCCACGAGACCGTAC
+
BABABFBBBBBBGGGGGGGFGGGGHHHGGHHGHHHHHHFGHHGGGGEFHHHFHHHHGHHHHHHHGGGAEEHGEEGGGGHHHHHHHHGHHHGHHHHHHHHGHHHHHGHHHHEFGFGHHHHGHHHGFHHHGHHHG/B/BFHGGGGGGGGGHA
@M02034:409:000000000-BFKT7:1:1101:19551:11539 1:N:0:26
AAAGTCGAGGTGCCTAAAGTGGCAACCCAGACTGGGAAGTCTGTTGGTGGTGTAGAGCTTCCTGTAGCCGCATGGCGTTCGTACTTAAATATGGAACTAACCATTCCAATTTTCGCTGTCTCTTATACACATCTCCGAGCCCACGAGACC
+
BBBBBFBB?DAAGGGEGFGFGGGHHHHGFHHGHHHHFFEFEDFGHHCEFGFGFFGBDBHGHFHGBDB5GEF0EEGAEEEFGE2CGFHG3FGHHH33BFGFHF3GDGH4FF3GFB/?E/?BFEGG4F4??CHGHHFDECCCGFHG?CFG/?
@M02034:409:000000000-BFKT7:1:1101:4768:11541 1:N:0:26
AAAGTCGAGGTGCCTAAAGTGGCAACCCAGACTGATGATCAGGTTGGTGGTGTAGAGCTTCCTGTAGCCGCATGGCGTTCGTACTTAAATATGGAACTAACCATTCCAATTTTCGCTGTCTCTTATACACATCTCCGAGCCCACGAGACC
+
CCCDCFCCCCCCGGGGGGGGGGGHHHHGGHHGBG3GH5FD53G53A2BE2EFHHH5FAFG535BB55F3EEEF>CGEEE?E1FFCGGH3GGHFFFHGG333B3BGD4F4?FHE?@DE/<3?44F4D4FDGFB2B3?D/</BFHEGGFG?F
@M02034:409:000000000-BFKT7:1:1101:22525:11543 1:N:0:26
AAAGTCGAGGTGCCTAAAGTGGCAACCCAGACTATGCCTCTGGTTGGTGGTGTAGAGCTTCCTGTAGCCGCATGGCGTTCGTACTTAAATATGGAACTAACCATTCCAATTTTCGCTGTCTCTTATACACATCTCCGAGCCCACGAGAC
+
A>ABBFBBB?ABGGGEBDGGFGGHHHHGGHHGHHBA33D333BGGEEEFGEEFHHHHHHGHHHHHHGGHGGEGGHHGGGGGGBGGHGFHHGHGFHHFG3BEGGGFHHHHHHHHFGGGGGGHHHHFHGHGHGHHHGHG?//CFGGCC//?
@M02034:409:000000000-BFKT7:1:1101:2458:11546 1:N:0:26
AAAGTCGAGGTGCCTAAAGTGGCAACCCAGACTCATTTTCTGGTTGGTGGTGTAGAGCTTCCTGTAGCCGCATGGCGTTCGTACTTAAATATGGAACTAACCATTCCAATTTTCGCTGTCTCTTATACACATCTCCGAGCCCACGAGACC
+
CBCCBFBADBCCGGGGGGGFGGGHHGHGGHHGHHGGHHHHHHHHHGGEFGEFHHHHGHHHHHHHHHHHHGGGGGHHGGGGGGHHHHGFHHHHHHGHEGFFGHHHHHGHHHHHHHGEGGFHHEGHHHGGEFEHGH?FACGCGGAGGGGGGF
@M02034:409:000000000-BFKT7:1:1101:5813:11548 1:N:0:26
AAAGTCGAGGTGCCTAAAGTGGCAACCCAGACTCCTTGGAATGTTGGTGGTGTAGAGCTTCCTGTAGCCGCATGGCGTTCGTACTTAAATATGGAACTAACCATTCCAATTTTCGCTGTCTCTTATACACATCTCCGAGCCCACGAGACC
+
CCCDBFCCDDCCGGGGGGGGGGGHGHHGGHHGHHHHHHHHGHHHHHHEEEEFHFH5D5GHFHGGHHHFDFGEEGHEEEFGGGFHGHDFFGHHHH33FGHHCGDFGFFFHGFHHHGGGFEDHHHHHHGHFGFHHHDFD@CFGGHGCGGGGF
@M02034:409:000000000-BFKT7:1:1101:9889:11550 1:N:0:26
AAAGTCGAGGTGCCTAAAGTGGCAACCCAGACTCCTCGGACTGTTGGTGGTGTAGAGCTTCCTGTAGCCGCATGGCGTTCGTACTTAAATATGGAACTAACCATTCCAATTTTCGCTGTCTCTTATACACATCTCCGAGCCCACGAGACC
+
CCDDCFCCCCCCGGGFGGGGGGGHHHHGGHHGHHHHHGGGGGHHHHHGFGEFHHHGGHHHHGHHHHHHHEGFGGHHGGGGGGHHHHGHHHHHHHHGGHFHHHGHHHHHGHHHHHGGGGGHHHHHFHFGFGEHHHHHG?FFFGHGGGFGGG
@M02034:409:000000000-BFKT7:1:1101:8892:11553 1:N:0:26
AAAGTCGAGGTGCCTAAAGCGGCAACCCAGACTATGGGGTTGGTTGGTGGTGTAGAGCTTCCTGTAGCCGCATGGCGTTCGTACTTAAATATGGAACTAAC
+
BBBBBFABB?2ABA5B4AE5AEEGCH2EAE2AAABFFGGEEEG1CECBAEABBGFGFDFFHFHFB@GGHFGGGEHFEEE?E>?EFG?3FFE?BF3GFC33F
@M02034:409:000000000-BFKT7:1:1101:18366:11553 1:N:0:26
AAAGTCGAGGTGCCTAAAGTGGCAACCCAGACTAATTGTCCGGTTGGTGGTGTAGAGCTTCCTGTAGCCGCATGGCGTTCGTACTTAAATATGGAACTAACCATTCCAATTTTCGCTGTCTCTTATACACATCTCCGAGCCCACGAGACC
+
BBBBAFBBBBBBGGGGGGGGGGGHHHHGGHHGHGHHHHHHHGGGGGGGGGGFGFHBFHHHHHHHHGFFFGGCFGHGGGGGGDGHGHGHHHFHHH3FGHFHHHHGHHHFGGHHHFCGGGFHFFFHFHHHGH2GF?DGE//@CGHG@>AD.C
@M02034:409:000000000-BFKT7:1:1101:8874:11556 1:N:0:26
AAAGTCGAGGTGCCTAAAGTGGCAACCCAGACTATGGGGTTGGTTGGTGGTGTAGAGCTTCCTGTAGCCGCATGGCGTTCGTACTTAAATATGGAACTAACCATTCCAATTTTCGCTGTCTCTTATACACATCTCCGAGCCCACGAGACC
+
A3AABFBABBABCFGGGGGFGGEFHHHGFGFFHGHHHHG2EEEEHFGEFE1BFFGFGGGHGBGHFGHFGEE0EEHGEEEFEEFFGGF3GHFHHHBGCGHHFFGFFHFFHHHHHHEEGGGGHHGHFHHFGGGHFHGGD/D/AFHGCCGGGA
@M02034:409:000000000-BFKT7:1:1101:15863:11557 1:N:0:26
AAAGTCGAGGTGCCTAAAGTGGCAACCCAGACTGCGCCTCCGGTTGGTGGTGTAGAGCTTCCTGTAGCCGCAT
+
>?AA>B>AD@ABFGG5BAFG5GFFHDHGGCHGHH3EEEEGDDFEGGGAE1B113DD55AB5F5GFB55EEE>B
@M02034:409:000000000-BFKT7:1:1101:8840:11558 1:N:0:26
AAAGTCGAGGTGCCTAAAGTGGCAACCCAGACTAAGCTTCTGGTTGGTGGTGTAGAGCTTCCTGTAGCCGCATGGCGTTCGTACTTAAATATGGAACTAACCATTCCAATTTTCGCTGTCTCTTATACACATCTCCGAGCCCACGAGACC
+
BBBBBFBBBBBBGGGGGGGGFGGHHHHGGHGFHHHHHHHHHHHFGGGEEEEFGFHFHHGHHHHHHHHGHGGGGGHHGGGGGFHHHHHHGHGHHHEDHHGFHHFGHHGFHHHHHHGGGGGHGGHHHHFHFHEFBGGHGFFFGGHF/@DGFA
@M02034:409:000000000-BFKT7:1:1101:25479:11559 1:N:0:26
AAAGTCGAGGTGCCTAAAGTGGCAACCCAGACTAATCATCAGGTTGGTGGTGTAGAGCTTCCTGTAGCCGCATGGCGTTCGTACTTAAATATGGAACTAACCATTCCAATTTTCGCTGTCTCTTATACACATCTCCGAGCCCACGAGACC
+
CCCCBFCCCCCCGGGGGGGGGGGHHHHGGHHGHHHHHHHHDDGHHHGECAEEABF5A5FEAFFFF5FDDEG@EGC1>EEFEFCEGHHFGHHHFG33BGHH303BF4G44FGHF?EGGD?FHFFF4G?FHBDCFGGBF/@D@FCFG?CFDF
@M02034:409:000000000-BFKT7:1:1101:22530:11560 1:N:0:26
AAAGTCGAGGTGCCTAAAGTGGCAACCCAGACTATGACTCTGGTTGGTGGTGTAGAGCTTCCTGTAGCCGCATGGCGTTCGTACTTAAATATGGAACTAACCATTCCAATTTTCGCTGTCTCTTATACACATCTCCGAGCCCACGAGA
+
CCCCCFCCCCCCGGGGGGGGGGGHHHHGGHHGHFFGGGHFHF3ABFEAAAEFA3F5ABDGEGHHHFEDAEE>EFF1>1>FFE2?GHHGFHH4FF33FGHH303BBBG4BD?GB4>EFA<FDHHD4BB3GFECFGD2?/>CCFEC@//<
@M02034:409:000000000-BFKT7:1:1101:19248:11560 1:N:0:26
AAAGTCGAGGTGCCTAAAGTGGCAACCCAGACTGATCCGCCGGTTGGTGGTGTAGAGCTTCCTGTAGCCGCATGGCGTTCGTACTTAAATATGGAACTAACCATTCCAATTTTCGCTGTCTCTTATACACATCTCCGAGCCCACGAGACC
+
AABA>DAA@DAAGGGGGGGFGFGHHHHGGHHGHHHHGHHGGGGEFGFFEFAFEGHGHHHH5GHHFFHHFGGEEGGFGGGGGE2GHHDGHHFHHHGGHHGFHFHHHHHFHHHHHHGCGDGFHGHHHHFGFFHHFG2<A/><@FGG?@-EGE
@M02034:409:000000000-BFKT7:1:1101:26672:11566 1:N:0:26
AAAGTCGAGGTGCCTAAAGTGGCAACCCAGACTACGAAGTGGGTTGGTGGTGTAGAGCTTCCTGTAGCCGCATGGCGTTCGTACTTAAATATGGAACTAACCATTCAATTTTCGCTGTCTCTTATACACATCTCCGAGCCCACGAGACCG
+
CCCCCFCBCCCCGGGFGGGFGGGHHHHGGHHGHHHGGHGFGHHAFFGEFGFFHHHHGHHHHHHHFHHHHGGFGGHHGGGGGGHHHHGGHHGHHHHGFHGFHHHHHHFFHHHHHFFGDEBGFGGGHHEHGGGGFGGF/BGFGHFGCGDGGG
@M02034:409:000000000-BFKT7:1:1101:27858:11569 1:N:0:26
AAAGTCGAGGTGCCTAAAGTGGCAACCCAGACTAGTGGTGATGTTGGTGGTGTAGAGCTTCCTGTAGCCGCATGGCGTTCGTACTTAAATATGGAACTAACCATTCCAATTTTCGCTGTCTCTTATACACATCTCCGAGCCCACGAGACC
+
CCCBCFCCCCBCGGGFGGGFGGGHHHHGGHHGHHHGHHFFHHHGHHHGGGFFGHHGHHHHHHHHGGGGHFGFFGHHGGGGGFHHHHGGHHHHHHGFHHHHHHHHHHHHHHHHHHGGGGGFHHHHHHGHGGFHHHGHG?FCGGHGGCGGGG
@M02034:409:000000000-BFKT7:1:1101:15510:11576 1:N:0:26
AAAGTCGAGGTGCCTAAAGTGGCAACCCAGACTCTGTTTCTTGTTGGTGGTGTAGAGCTTCCTGTAGCCGCATGGCGTTCGTACTTAAATATGGAACTAACCATTCCAATTTTCGCTGTCTCTTATACACATCTCCG
+
A3AAAFBAB2A>BFEBCGGDFEFHGHHGGHHGHFHF55FFFFFFEGEABA2BAFGGGFFHGFEGBFGGGGC?FEGAF1E1A>2FGHHHHGGHHHB3@FBFGGF3BGBFGHDGGD?/EFE3FDGFHHF44F2G2B32?
@M02034:409:000000000-BFKT7:1:1101:19236:11576 1:N:0:26
AAAGTCGAGGTGCCTAAAGTGGCAACCCAGACTGATCCGCCGGTTGGTGGTGTAGAGCTTCCTGTAGCCGCATGGCGTTCGTACTTAAATATGGAACTAACCATTCCAATTTTCGCTGTCTCTTATACACATCTCCGAGCCCACGAGACC
+
CCCCCFCCBCBCGGGGGGGGGGGHHHHGGHHGHHHHHHHGGGGGGGGGGGFFHHHFHHHGHHHHHHHHHGGGGGHHGGGGGGHHHHFGHHGHHHHHGHHHHHHHHHGHHHHHHHGGGGGHHHHHGHHHHFHHHHFHGCGGGGHGGGGGGG
@M02034:409:000000000-BFKT7:1:1101:18804:11581 1:N:0:26
AAAGTCGAGGTGCCTAAAGTGGCAACCCAGACTATTAAGCAGGTTGGTGGTGTAGAGCTTCCTGTAGCCGCATGGCGTTCGTACTTAAATATGGAACTAACCATTCCAATTTTCGCTGTCTCTTATACACATCTCCGAGCCCACGAGACC
+
BABBBFBBBBAAGFGGGGGGFGGFGHHGGHHGHHHHHHHHHHHGGHFGFGGGHHHFGFHHFHHHHHHHHGGEFGHHGGGGGEGHHHHHGHGGHHFHHHHHHGGHHHGGFHFHHHGGGGGHHHHHGHHHFGHHHHHHGCG?CGHGGGGGGG
@M02034:409:000000000-BFKT7:1:1101:22674:11582 1:N:0:26
AAAGTCGAGGTGCCTAAAGTGGCAACCCAGACTGCGCGGGTTGTTGGTGGTGTAGAGCTTCCTGTAGCCGCATGGCGTTCGTACTTAAATATGGAACTAACCATTCCAATTTTCGCTGTCTCTTATACACATCTCCGAGCCCACGAGACC
+
CCCCCFCBCCCBGGGGGGGFGGGHHHHGGHHGHHHGGGGGGFGGHHHGGGEFHHHFHHHHHHHHHHHGHGGGGGHHGGGGGGHHHHHFHHGHHHHHHHFGHHHHHHGHHHHHHHGGGGGHHHHHHHHHGHFHHHGHGDGGGGHGGGGGGG
@M02034:409:000000000-BFKT7:1:1101:15494:11585 1:N:0:26
AAAGTCGAGGTGCCTAAAGTGGCAACCCAGACTCTGTTTCTTGTTGGTGGTGTAGAGCTTCCTGTAGCCGCATGGCGTTCGTACTTAAATATGGAACTAACCATTCCAATTTTCGCTGTCTCTTATACACATCTCCGAGCCCACGAGACC
+
CCDCBFCCCCCCGGGGGGGGGGGHHHHGGHHGHHHHGHHHHHHHHHHGGGGGHHHHHHHHHHHHHHHHHGGGGGHHGGGGGGGHHHHHHHHHHGHHGHHHHHHHHHHHGHHHHFGGGGGGHHHHHHGHGHFHHHHHGGGGGGEGGGGGGG
@M02034:409:000000000-BFKT7:1:1101:10215:11586 1:N:0:26
AAAGTCGAGGTGCCTAAAGTGGCAACCCAGACTTGCCGAGGGTTGGTGGTGTAGAGCTTCCTGTAGCCGCATGGCGTTCGTACTTAAATATGGAACTAACCATTCCAATTTTCGCTGTCTCTTATACACATCTCCGAGCCCACGAGACCG
+
CCCCCFCCCCBCGGGGGGGGGGGHHHHGGHHGHHHGHGEGGGEGFGBFFEFGHHHHHFHHFHHHHHHFGFEGGHHGGGGGGHEHHHHGHFGHHHHEHHHHHGGHHHHFHHHHGGGGGDGHGHHHHHHHHHHHHHHG<DGGGHGGGGGGEC
@M02034:409:000000000-BFKT7:1:1101:3797:11590 1:N:0:26
AAAGTCGAGGTGCCTAAAGTGGCAACCCAGACTAAGAATGGGGTTGGTGGTGTAGAGCTTCCTGTAGCCGCATGGCGTTCGTACTTAAATATGGAACTAACCATTCCAATTTTCGCTGTCTCTTATACACATCTCCGAGCCCACGAGAC
+
AAAABFBABBBBGGGFFGGGGGGHGGHGGHGGHHHHGHHHHHGGGGGGGGGGHHHGHHHHGFHHHHHHHGFCEFHGGGGGGFGHGHGGEGFHHHHGHHGGHHHGHGGHHFHHHGGFGDGDHHHHFHFG3GFHBGGHGCGCCEHGGGGGF
@M02034:409:000000000-BFKT7:1:1101:4938:11590 1:N:0:26
AAAGTCGAGGTGCCTAAAGTGGCAACCCAGACTACGCCGCCTGTTGGTGGTGTAGAGCTTCCTGTAGCCGCATGGCGTTCGTACTTAAATATGGAACTAACCATTCCAATTTTCGCTG
+
AAAAADAABB2ACGGGGGGDGGDHHHHGGHHAGHHDGGEGGGHHHBAAFFEFEBFFBGGFD3GHGGGDGF0EEEHHGEGEEGHCGHGHHHFBEEGHHHBGHHFCHGHEDGGGF?E//A
@M02034:409:000000000-BFKT7:1:1101:20820:11598 1:N:0:26
AAAGTCGAGGTGCCTAAAGTGGCAACCCAGACTAGTTATATGGTTGGTGGTGTAGAGCTTCCTGTAGCCGCATGGCGTTCGTACTTAAATATGGAACTAACCATTCCAATTTTCGCTGTCTCTTATACACATCTCCGAGCCCACGAGACC
+
CCCCCFCCCCBBGGGGGGGGGGGHHHHGGHHGHHHHGHHHHHHHHGGGGGGGHFHGHHHHHHHHHHHHHGGFFGHHGGGGGGHHHHFGFGEHHHHHHHFFHHHHHFEHHHHHHHEAFGGGHGHHGHFGFFHHFHGHGCGFFGGGGGCDCG
@M02034:409:000000000-BFKT7:1:1101:18785:11598 1:N:0:26
AAAGTCGAGGTGCCTAAAGTGGCAACCCAGACTCAGAAGAAGGTTGGTGGTGTAGAGCTTCCTGTAGCCGCATGGCGTTCGTACTTAAATATGGAACTAACCATTCCAATTTTCGCTGTCTCTTATACACATCTCCGAGCCCACGAGACC
+
CCCBCFCCCCCCGGGGGGGGFGGHHHHGGHHGHGGHHHHHHHHGGHGGFEEFHHHFGHHHHGHHHHHHHGGEFGHHGGGGGGHHHHHHHHGHHHHHHHHHHHHHHHHHHHHHHHGGGGGHHHHHFHGHGHHGHHHHGGGGGGHGGGGGGF
@M02034:409:000000000-BFKT7:1:1101:3495:11598 1:N:0:26
AAAGTCGAGGTGCCTAAAGTGGCAACCCAGACTAAGTATAGGGTTGGTGGTGTAGAGCTTCCTGTAGCCGCATGGCGTTCGTACTTAAATATGGAACTAACCATTCCAATTTTCGCTGTCTCTTATACACATCTCCGAGCCCACGAGACC
+
CCCCCFCCCCBCGGGGGGGGGGGHHHHGCHHGHHHGFHGFHHHHGGGGGGGGHHH5GFHHHHHHHHHFHGGEEGHHGGGGGGFHHHHDHHDGHHGHHHHHHGHGHHHHHHGHHHGGGGGHHHHHFGFHFGHFHHHHGB/DGGHGGCGGGG
@M02034:409:000000000-BFKT7:1:1101:10228:11601 1:N:0:26
AAAGTCGAGGTGCCTAAAGTGGCAACCCAGACTTGCCGAGGGTTGGTGGTGTAGAGCTTCCTGTAGCCGCATGGCGTTCGTACTTAAATATGGAACTAACCATTCCAATTTTCGCTGTCTCTTATACACATCTCCGAGCCCACGAGACC
+
AABBAFBBBBAAFGFBBDGFFGDHGHHGGGGGHGHHHE2EFGGGEF?FEAFEFFGHHEHHHHHHFH5@EE@FGF?EGGGEFGHHGGGBFFBFGDGECBFBCFGE4BFGGHBHEEDDE/BDFGHFHFFHE22@BFGA/@CG/GGGGGGGF
@M02034:409:000000000-BFKT7:1:1101:13471:11606 1:N:0:26
AAAGTCGAGGTGCCTAAAGTGGCAACCCAGACTACTCAGACTGTTGGTGGTGTAGAGCTTCCTGTAGCCGCATGGCGTTCGTACTTAAATATGGAACTAACCATTCCAATTTTCGCTGTCTCTTATACACATCTCCGAGCCCACGAGACC
+
BCCCCFCCCCCCGGGGGGGGGGGHHHHGGHHGHGFHHGHECGHHHHEEF2EFG3F5EAFG5FGE5BAAAAF0BEG1>E@FFFGFHHHB3FHFHB3BFGGH@13B??GF4FGHHDEEFEEGFBDFBGGFFC2BFGH2<@/CDGEFGGCDDG
@M02034:409:000000000-BFKT7:1:1101:2630:11608 1:N:0:26
AAAGTCGAGGTGCCTAAAGTGGCAACCCAGACTAAGAATAGTGTTGGTGGTGTAGAGCTTCCTGTAGCCGCATGGCGTTCGTACTTAAATATGGAACTAACCATTCCAATTTTCGCTGTCTCTTATACACATCTCCGAGCCCACGAGACC
+
BAABBFCBCCCBGGGGGGGGGGGGHHHGEHHGHHHHHHHHHHHHHHHGGGEFHHHFHHHHHHHHHHHGHEGGGGHHGGGFFFFHHHHHHHGHHHGEFHHHHHGHHHGHHHHHHHFFGGFFHHHHHHHHHHGHHHGGGFGGGGHGGFGGGE
@M02034:409:000000000-BFKT7:1:1101:19513:11611 1:N:0:26
AAAGTCGAGGTGCCTAAAGTGGCAACCCAGACTGGGATTTAGGTTGGTGGTGTAGAGCTTCCTGTAGCCGCATGGCGTTCGTACTTAAATATGGAACTAACCATTCCAATTTTCGCTGTCTCTTATACACATCTCCGAGCCCACGAGACC
+
CCCCCFCABCCCGGGGGFGFGGGHHHHGGHHGHCDH2BFFHHHHHHGGGGGGHHHGHHHHHHHHHHHHHGGFGGHHGGGGGGHHHHGHHHGHHHGHGHHHHHHHHHHHHHHHHHGGGGGHHHHHHHHHHHGHGHGHGGFGGGHGGGGGGG
@M02034:409:000000000-BFKT7:1:1101:26446:11617 1:N:0:26
AAAGTCGAGGTGCCTAAAGTGGCAACCCAGACTTGGCGTAAGGTTGGTGGTGTAGAGCTTCCTGTAGCCGCATGGCGTTCGTACTTAAATATGGAACTAACCATTCCAATTTTCGCTGTCTCTTATACACATCTCCGAGCCCACGAGACC
+
AABBBFAABBBBGGGGGGGFGGGHFHFEGHGGHHHHHGGGGFGFGHGEFGEFHHHBGGHHHHHHGHGGHGGEGGHHGGGGGGHHHHFFHHHHHHHGFHHFHHHHHHGHFHHHHHEEFGGGHHHGDHGHFGDHFFFDD/<BCFGFGG?DDC
@M02034:409:000000000-BFKT7:1:1101:8642:11632 1:N:0:26
AAAGTCGAGGTGCTAAAGTGGCAACCCAGACTGGGTGGAATGTTGGTGGTGTAGAGCTTCCTGTAGCC
+
A1>?ADAADD1>1AAGGFFGFGH10F00G0BCGGG0AAGFEFADFG/AEAFGB121FBFAG11BAFGH
@M02034:409:000000000-BFKT7:1:1101:23510:11638 1:N:0:26
AAAGTCGAGGTGCCTAAAGTGGCAACCCAGACTAAGAATAATGTTGGTGGTGTAGAGCTTCCTGTAGCCGCATGGCGTTCGTACTTAAATATGGAACTAACCATTCCAATTTTCGCTGTCTCTTATACACATCTCCGAGCCCACGAGACC
+
CBCCCFCBCCBCGGGGGGGFGGGHGHHGGHHGHHHHHHHHHGHGHHHGFGEFHHHGHHHHHHHHHHHFHGGGGGHHGFGGGGHHHHHHHHHHHHDGHHHHHHHHHHHHHHHHHGEEGGGHHGHHHHGHHHFHFHFGG?CCFGHGGGGGGG
@M02034:409:000000000-BFKT7:1:1101:27397:11638 1:N:0:26
AAAGTCGAGGTGCCTAAAGTGGCAACCCAGACTCAGATTCGTGTTGGTGGTGTAGAGCTTCCTGTAGCCGCATGGCGTTCGTACTTAAATATGGAACTAACCATTCCAATTTTCGCTGTCTCTTATACACATCTCCGAGCCCACGAGACA
+
BBBBAFBABBBBGGGF4GGFGGGFGHHGGHHGHHHHHHHHGHGGHHHFGGFGEHHHGGHHHHHHFGHGFFGEGGHHFEGGGGHHHHFFHHGDGHFGHHGGHGFGHHHFHHHHHHGFGGFFGHGHHHHHGH2HFGGFGCGCCFCFGG/EGB
@M02034:409:000000000-BFKT7:1:1101:16690:11642 1:N:0:26
AAAGTCGAGGTGCCTAAAGTGGCAACCCAGACTGGATGGTTGGTGGTGTAGAGCTTCCTGTAGCCGCATGGCGTTCGTACTTAAATATGGAACTAACCATTCCAATTTTCGCTGTCTCTTATACACATCTCCGAGCCCACGAGACCGTAC
+
BBCBBFBBCCBCGGGGGGGGGGGHHHHGGHHGHHHHHHGGHFGFFGAFGHFFHGHHHHHHHHHHHGGFGGHGFEGGGGHHHHHHHHHHHHGHHHHHHHGHHHHHHHHHHHGEGEEFHHHHHHHHGHHHFHGHGGGGGFHGGGGGGGGGHD
@M02034:409:000000000-BFKT7:1:1101:23196:11643 1:N:0:26
AAAGTCGAGGTGCCTAAAGTGGCAACCCAGACTAAGACTTTTGTTGGTGGTGTAGAGCTTCCTGTAGCCGCATGGCGTTCGTACTTAAATATGGAACTAACCATTCCAATTTTCGCTGTCTCTTATACACATCTCCGAGCCCACGAGACC
+
CCCBBFCBCCBBGGGGGGGFGGGHHHHGGHHGHHHGGFGGHGHHHHEGE?EFFFF5EDGHGHHHHHHEFGGGGGHEGEGGGGGHHHHFFHHHHHF3FGGGFFEGGFHGHGGHHGEGGGGHHHHHFHEGGH2GHGHEGB@CCGHG?/A/AF
@M02034:409:000000000-BFKT7:1:1101:22410:11648 1:N:0:26
AAAGTCGAGGTGCCTAAAGTGGCAACCCAGACTCAGTCGCCTGTTGGTGGTGTAGAGCTTCCTGTAGCCGCATGGCGTTCGTACTTAAATATGGAACTAACCATTCCAATTTTCGCTGTCTCTTATACACATCTCCGAGCCCACGAGACC
+
AAAAAF1ADDAAGGG1A1EDGFFGGCGEGHHGHHCHFGCGGGCHHHGEAEACGFDFFHEHBEGHHFGFHEGGGGEHGGGGEGBHHG@11BFHHH11FFF1BGGFFGHBHFGHBGGCEGEFHFGFHHFFDGFFGFDHG?/>BFH</A/ACE
@M02034:409:000000000-BFKT7:1:1101:20556:11666 1:N:0:26
AAAGTCGAGGTGCCTAAAGTGGCAACCCAGACTCAGCCGGCTGTTGGTGGTGTAGAGCTTCCTGTAGCCGCATGGCGTTCGTACTTAAATATGGAACTAACCATTCCAATTTTCGCTGTCTCTTATACACATCTCCGAGCCCACGAGACC
+
AAAAAFBBBBAAGGGG44BEGGFHHHHGGCHGHHH3FFCGGGGFGGEFGGDGHHHFHHGHFGFHHGFGGGGGGGHEGGGGGGHHHHFD3B?GFHFHGHFEFHHHHHEH4FFFGFEFFGGFGHHFBF2G2?BGBGBG?</B</<C@?G.>F
@M02034:409:000000000-BFKT7:1:1101:20579:11671 1:N:0:26
AAAGTCGAGGTGCCTAAAGTGGCAACCCAGACTCCGCTGCCTGTTGGTGGTGTAGAGCTTCCTGTAGCCGCATGGCGTTCGTACTTAAATATGGAACTAACCATTCCAATTTTCGCTGTCTCTTATACACATCTCCGAGCCCACGAGACC
+
CCDDCFCCCDCBGGGGGGGGGGGHHHHGGHHGHHHGGGGGHHHHHHHGGGFFHHHHHHHHHHHHHHHHHGGEGGHHGGGGGGGHHHGHHHHHHHHGHHHHHHHHHHGHHHHHHFGGGGGHHHHHHHGHFHGHHHGHGCGGGGHGGGGGGF
@M02034:409:000000000-BFKT7:1:1101:17882:11676 1:N:0:26
AAAGTCGAGGTGCCTAAAGTGGCAACCCAGACTTATACTATTGTTGGTGGTGTAGAGCTTCCTGTAGCCGCATGGCGTTCGTACTTAAATATGGAACTAACCATTCCAATTTTCGCTGTCTCTTATACACATCTCCGAGCCCACGAGACC
+
ABABBFBBBBBBGGGGGGGGGFGHHHHEGCGEHHHHHHHHHHGHHHGAFEEFHGFGHHHHHHHHHHHHHGEFEGHHGEGGGEGFGHHHHHHHHFDGFHHHHHHHHHHHFHGHHFGGGGEFHDHHFHHHFFFHHHHFACGGGGECCDGGDF
@M02034:409:000000000-BFKT7:1:1101:20567:11685 1:N:0:26
AAAGTCGAGGTGCCTAAAGTGGCAACCCAGACTCAGCCGGCTGTTGGTGGTGTAGAGCTTCCTGTAGCCGCATGGCGTTCGTACTTAAATATGGAACTAACCATTCCAATTTTCGCTGTCTCTTATACACATCTCCGAGC
+
CCCCCFBCCCCCGGGGGGGGGGGHHHHGGHEGHHFGHHGGGGGHHHHEFEGFFGHEGBHHHGHHGFHFGEGEFGF1>>EFGE2GGHHGHHFHFD?3GHHGCEBGF4H44F3GHGEEGGCGHHHHGG?FGFGFHB2DA>CC
@M02034:409:000000000-BFKT7:1:1101:23601:11693 1:N:0:26
AAAGTCGAGGTGCCTAAAGTGGCAACCCAGACTCATAATAAGGTTGGTGGTGTAGAGCTTCCTGTAGCCGCATGGCGTTCGTACTTAACTATGGAACTAACCATTCCAATTTTCGCTGTCTCTTATACACATCTCCGAGCCCACGAGAC
+
AAAAADAADDA1GFGFF1FFGCFHHHHGCHFGHH1FGHFF21GGHHGGFCEGHHHHHHHHHHHHHHHFGGGEEE0CEGGGGGHEGHF11BFFHHFHHGBCGH1BGFFFFGHHHHGGG/EFHGHHFF2BDGGHFHHHG</>>F/F<>/?E
@M02034:409:000000000-BFKT7:1:1101:21367:11693 1:N:0:26
AAAGTCGAGGTGCCTAAAGTGGCAACCCAGACTGCGTTGTCGGTTGGTGGTGTAGAGCTTCCTGTAGCCGCATGGCGTTCGTACTTAAATATGGAACTAACCATTCCAATTTTCGCTGTCTCTTATACACATCTCCGAGCCCACGAGACC
+
CCBBCFCCCCBCGGGGGGGGGGGHHHHGGHHGHHHGEGGGHGGGGGGFFFFFGGGFGGHHFHHHGGHHHGGEEEHFFEGGGFHHHHHHHHHHHHDFHHHHGHFGHHGHHHHHHHGGGGFHHHHHGHGHGHHFHHHFGCGCGGHGGCGGFF
@M02034:409:000000000-BFKT7:1:1101:27282:11693 1:N:0:26
AAAGTCGAGGTGCCTAAAGTGGCAACCCAGACTCAGTTTGAGGTTGGTGGTGTAGAGCTTCCTGTAGCCGCATGGCGTTCGTACTTAAATATGGAACTAACCATTCCAATTTTCGCTGTCTCTTATACACATCTCCGAGCCCACGAGACC
+
CCBCCFCBBCACGGGGGGGGGGGHGHHGGHGGHHHHHHHHHDHGHHGEFFBFGFGFHFHHGHHGHHHFGEEEGGHGFFGFFFGHHHGFHHFFHHFHHHHGGHGHHHHGHHHHHGFEFGEGHHHFFFHHFFFHHGHFECG?CGHGGGGGGF
@M02034:409:000000000-BFKT7:1:1101:3621:11698 1:N:0:26
AAAGTCGAGGTGCCTAAAGTGGCAACCCAGACTTGGAGTATGGTTGGTGGTGTAGAGCTTCCTGTAGCCGCATGGCGTTCGTACTTAAATATGGAACTAACCATTCCAATTTTCGCTGTCTCTTATACACATCTCCGAGCCCACGAGACC
+
CCCCCFCCCCBCGGGGGGFFGGGHHHHGGGHGHGHHGHGHGHHHHGGGGGGGHGHHGHGHHFHGHHHGHGEGGFHHGGGGGGCGGH@FGHGHHGGGHHFEFHGGHGFHHGDFHHGEGGGHHHHHBH3HDGHGCGFHF@CBDGHGGGGGDF
@M02034:409:000000000-BFKT7:1:1101:3643:11702 1:N:0:26
AAAGTCGAGGTGCCTACAGTGGCAACCCAGACTTTGAGTATGGTTGGTGGTGTAGAGCTTCCTGTAGCCGCATGGCGTTCGTACTTAAATATGGAACTAACCATTCCAATTTTCGCTGTCTCTTATACACATCTCCGAGCCCACGAG
+
AAA>ABAA>DA1AFGF1BBFDGFFHHHEF0FFGH1B2AGHHBCA1ECGG/FEFHHFAFBF1G1GHGEFHGG@EEFC@EEAAEFFHHGBDFFHHEB1BFE1>>1BDDG2GGHHHF/EF?/FGHHFEGDFDF1<CBGF//B<BEGF//>
@M02034:409:000000000-BFKT7:1:1101:6379:11710 1:N:0:26
AAAGTCGAGGTGCCTAAAGTGGCAACCCAGACTTATTATTCTGTTGGTGGTGTAGAGCTTCCTGTAGCCGCATGGCGTTCGTACTTAAATATGGAACTAACCATTCCAATTTTCGCTGTCTCTTATACACATCTCCGA
+
BCACCFCCCCBBGGGGGGGGGGGHHHHGGGEFFGHHHHHHHHHFHHHGGGFFGFGFFGFHHHHHGHHHHGGFFGHHGGGGGGHHHHGHHHHHHDFDHHHHHHHHHHHGFGHHHHGGGCEHHHFHGHGHHHGHGGHFGG
@M02034:409:000000000-BFKT7:1:1101:24514:11710 1:N:0:26
AAAGTCGAGGTGCCTAAAGTGGCAACCCAGACTACGGAGCATGTTGGTGGTGTAGAGCTTCCTGTAGCCGCATGGCGTTCGTACTTAAATATGGAACTAACCATTCCAATTTTCGCTGTCTCTTATACACATCTCCGAGCCCACGAGACC
+
CCCCCFCCCCCCGGGGGGGFGGGHHHHGGHHGHHHGGGGGHHHHHHHFFGEFHHHHHHHHHGHHHHHHHGGEEGHHGGGGGGHHHH@GHHHHHHGHHHHHHGHHHHHHHHHHHHGGGGGGHHHHHHFHHGGHHHFHG?BCGGHGGGGGGG
@M02034:409:000000000-BFKT7:1:1101:14005:11714 1:N:0:26
AAAGTCGAGGTGCCTAAAGTGGCAACCCAGACTAATCATTATGTTGGTGGTGTAGAGCTTCCTGTAGCCGCATGGCGTTCGTACTTAAATATGGAACTAACCATTCCAATTTTCGCTGTCTCTTATACACATCTCCGAGCCCACGAGACC
+
CCCCCFCCCCBCGGGGGGGGGGGHHHHGGHHGHHHHHHHHHHHHHHHFFGEFHHHFHHHHHGHHHHHHHGGGGGHHGGGGGGHHHHHHHHFHHHHHHHHGHHHHHHHGHHHHHHGGGGGHHHHHHHHHHHHHHHHHGDGGGGHGGGGGGC
@M02034:409:000000000-BFKT7:1:1101:16278:11715 1:N:0:26
AAAGTCGAGGTGCCTAAAGTGGCAACCCAGACTGGTGGGCAGGTTGGTGGTGTAGAGCTTCCTGTAGCCGCATGGCGTTCGTACTTAAATATGGAACTAACCATTCCAATTTTCGCTGTCTCTTATACACATCTCCGAGCCCACGAGACC
+
CBCCCFDCCCBBGGGGGGGGGGGHHHHGGHHGHHHGHGGGHGGGHHGGGGEFGGGGHHHHHHHHGHHHHGGGGGHHGEGGGFHHHHHFHHHHHHHFHHHFHHHHHHGHHHHHHHGGGGGHHHHHHHGHGHGHHHHGGGGGGGHGGGGGGF
@M02034:409:000000000-BFKT7:1:1101:19064:11722 1:N:0:26
AAAGTCGAGGTGCCTAAAGTGGCAACCCAGACTTAGAATCAGGTTGGTGGTGTAGAGCTTCCTGTAGCCGCATGGCGTTCGTACTTAAATATGGAACTAACCATTCCAATTTTCGCTGTCTCTTATACACATCTCCGAGCCCACGAGACC
+
CCCCCFCCCCCCGGGFGGGFGGGHHHHGGHHGHHHHHHHHGHHGHHGGGGEGHHHHHHHHHHHHHHHHHGGGFGHHGGGGGGHHHHGGHHFHHHEGGHGHGHHGHHFFHHHHHHGGGGGHHHHHGHGHHFHHHHHHG?DCGGHGGG?FGG
@M02034:409:000000000-BFKT7:1:1101:10145:11727 1:N:0:26
AAAGTCGAGGTGCCTAAAGTGGCAACCCAGACTAAGAATAATGTTGGTGGTGTAGAGCTTCCTGTAGCCGCATGGCGTTCGTACTTAAATATGGAACTAACCATTCCAATTTTCGCTGTCTCTTATACACATCTCCGAGCCCACGAGACC
+
CCCCBFCCDCBBGGGGGGGGGFGHHHHGGHHGHFGHBDGFGG5FFHFEFDEFGFGBGFGGGFGHHGHGFEGEEGFAEEEGGEEGHHHFFHHFHG3BFFGHB1DGGFHEEGFHG4EGGE/BDGGDGG??FFGBHHHBF@DG@FHGCGF?D?
@M02034:409:000000000-BFKT7:1:1101:10951:11732 1:N:0:26
AAAGTCGAGGTGCCTAAAGTGGCAACCCAGACTAGTGAGCAGGTTGGTGGTGTAGAGCTTCCTGTAGCCGCATGGCGTTCGTACTTAAATATGGAACTAACCATTCCAATTTTCGCTGTCTCTTATACACATCTCCG
+
AAAAAFBADBBBCGFGGGGFGGGHHD4EGHHGHHGHHFFHHHGGHHGAFEEFBGHGHEHHGGHHHFFGHEGGGGGGGEGGE1FFEHFBFEEFGHFFFFBCGAFGHHFFFGFHFHGFDGFFHFGHHFFHFFGBGHD2?
@M02034:409:000000000-BFKT7:1:1101:17626:11733 1:N:0:26
AAAGTCGAGGTGCCTAAAGTGGCAACCCAGACTAAGCTGGGTGTTGGTGGTGTAGAGCTTCCTGTAGCCGCATGGCGTTCGTACTTAAATATGGAACTAACCATTCCAATTTTCGCTGTCTCTTATACACATCTCCGAGCCCACGAGACC
+
BBBBBFBABBBBGGGGGGGGGGGHHHHGGHHGHHHGHHHHGHGGGHGGGGFFHHGEGFHHHHHHHHHHHGGGGGHHGFGGGGHHHHHHHHHHHHHHFHHHHHHGHHHFHHHHHHGGGGGFFHHHFGFHFGHHHHHDF/DGFGHGGGGGGF
@M02034:409:000000000-BFKT7:1:1101:6721:11739 1:N:0:26
AAAGTCGAGGTGCCTAAAGTGGCAACCCAGACTTGTTTTTTTGTTGGTGGTGTAGAGCTTCCTGTAGCCACATGGCGTTCGTACTTAAATATGGAACTAACCATTCCAATTTTCGCTGTCTCTTATACACATCTCCGAGCCCACGAGACC
+
CCCCBFCBCCCCGGGGGGGGGGGHHHHGGHHGHHHBFEFFEGGHHHHAAEFGFBG5FFFHBGHHB5FBDFGAGHF1EEEGFFFHGHHHFHHHFH33FGHHC?3B?EGDFGFHH4EAFFEGGHHFDGDDGFG2FFHBDC?D/FGCDCGDFF
@M02034:409:000000000-BFKT7:1:1101:14995:11741 1:N:0:26
AAAGTCGAGGTGCCTAAAGTGGCAACCCAGACTCGGCTTCAGGTTGGTGGTGTAGAGCTTCCTGTAGCCGCGT
+
CCCCCFCCCCCCGGGGGGGFGGGHHHHGGHC2GA222FEAAAFGBG?1A1E1A3D5B53B5BB5A555AAE0>
@M02034:409:000000000-BFKT7:1:1101:11265:11742 1:N:0:26
AAAGTCGAGGTGCCTAAAGTGGCAACCCAGACTCGTTATT
+
CCCCCFCCCCCCGGGGGGGGGGGHHHHGGHHGHHG2F225
@M02034:409:000000000-BFKT7:1:1101:28335:11751 1:N:0:26
AAAGTCGAGGTGCCTAAAGTGGCAACCCAGACTTGGAGGTTGGTTGGTGGTGTAGAGCTTCCTGTAGCCGCATGGCGTTCGTACTTAAATATGGAACTAACCATTCCAATTTTCGCTGTCTCTTATACACATCTCCGAGCCCACGAGACC
+
BBCCBFCCCCCCGGGGGGGGGGGHHHHGGHHGHHGHHHGBFGGEHGGFFGEGHHHHHHHHGHHHGHHHHGGFGGHHGEGGGGHHHHGHHHHHHHGHGHGFHHHHHHFHGHHHHHGGGGGHHHHHHHHHGHHHHHHHGCGGGGHGGGGGGG
@M02034:409:000000000-BFKT7:1:1101:8378:11759 1:N:0:26
AAAGTCGAGGTGCCTAAAGTGGCAACCCAGACTGGGCCTCCGGTTGGTGGTGTAGAGCTTCCTGTAGCCGCATGGCGTTCGTACTTAAATATGGAACTAACCATTCCAATTTTCGCTGTCTCTTATACACATCTCCGAGCCCACGAGAC
+
CCDDCFCCCCCCGGGGGGGGGGGHHHHGGHHGHB2BAA2BA2EEEGGEGGGFHGHFGHHHHHHHHHHHHGGGGGGHGGGGGGGHHHHHHHHHHHFFHHHHGHFHHHGFHHHHHHGGGGGHHHHHHHHHGHHHHHGFGGGGGGHGGGGGG
@M02034:409:000000000-BFKT7:1:1101:9054:11761 1:N:0:26
AAAGTCGAGGTGCCTAAAGTGGCAACCCAGACTGTGACTGGTGTTGGTGGTGTAGAGCTTCCTGTAGCCGCATGGCGTTCGTACTTAAATATGGAACTAACCATTCCAATTTTCGCTGTCTCTTATACACATCTCCGAGCCCACGAGACC
+
CCCDCFCBCCBCGGGGGGGFGGGHHHHGGHHGHHHHHHHHHHHHGHHGGGGGHHGFFHHHHHHHGGHHHFGFGGHHGFGGG>FGHHHHHHHHHHFHGHGHHHFHHHHGHHHHHHGGGGFHHHHHHHFHHHGHGHHHGFGGGGHGGFGGGG
@M02034:409:000000000-BFKT7:1:1101:25069:11766 1:N:0:26
AAAGTCGAGGTGCCTAAAGTGGCAACCCAGACTTGGTTTGTGGTTGGTGGTGTAGAGCTTCCTGTAGCCGCATGGCGTTCGTACTTAAATATGGAACTAACCATTCCAATTTTCGCTGTCTCTTATACACATCTCCGAGCCCACGAGACC
+
CBCCBFCCCCABGGGGGGGGGGGHHHHGDHHGHHHHHHHGGHGHGGGGFGEGHHHHHHHHHHHFHHHHHGFEEGHFGGGGGGHHHHHHHHHHHHHGGHFHHHGHHHHHHHHHHHGEGGGHHHHHFHFHGHHHGHGFECFDFGHGGGGGGF
@M02034:409:000000000-BFKT7:1:1101:26175:11769 1:N:0:26
AAAGTCGAGGTGCCTAAAGTGGCAACCCAGACTCTTCTTCTTGTTGGTGGTGTAGAGCTTCCTGTAGCCGCATGGCGTTCGTACTTAAATATGGAACTAACCATTCCAATTTTCGCTGTCTCTTATACACATCTCCGAGCCCACGAGACC
+
CCCCCFCCBCBBGGGGGGGGGGGHHHHGGHHGHHHHHHHHHHHHHHHGGGEFGHHFHHHHHHHHHHHHHGGEEGHHGGGGGGHHHHBFHHHHHHGGHHHHGHHHHHHHGGHHHHGGGGGHHHHHFHFGGGFHHGGFGBDCGGHGGGGGGG
@M02034:409:000000000-BFKT7:1:1101:2425:11770 1:N:0:26
AAAGTCGAGGTGCCTAAAGTGGCAACCCAGACTTGGGTTGGGGTTGGTGGTGTAGAGCTTCCTGTAGCCGCATGGCGTTCGTACTTAAATATGGAACTAACCATTCCAATTTTCGCTGTCTCTTATACACATCTCCGAGC
+
B@AAAFBABBBBGGGGFEFGEGGHHHHGGHHCBFH3F2AEGF2EAAEEGGGGEBG5D5EF5GFFHFH53BE/EEFG?EGFE1?F?FG3FFFEGHB33FFB3B3EGF4??GGHHFGG?FGFF3BF3FFFF2<FGFFB/B/<
@M02034:409:000000000-BFKT7:1:1101:22048:11771 1:N:0:26
AAAGTCGAGGTGCCTAAAGTGGCAACCCAGACTAAGAATCATGTTGGTGGTGTAGAGCTTCCTGTAGCCGCATGGCGTTCGTACTTAAATATGGAACTAACCATTCCAATTTTCGCTGTCTCTTATACACATCTCCGAGCCCACGAGACC
+
BBCCBFCCCCBBGGGGGGGGGGGHGGHGGHHGHHHHHHHHHHHHHHHEFGEFGHHGGHHHHHHHGHHHHGFFGGHHGGGGGGHHHHHHHHHHHHGFGHFHGHFHHHGHHHHHHHGGGGFFHHHHGHGHFHFHHHFHGGGFGGHGGFGGGA
@M02034:409:000000000-BFKT7:1:1101:15625:11775 1:N:0:26
AAAGTCGAGGTGCCTAAAGTGGCAACCCAGACTTGGCATCTTGTTGGTGGTGTAGAGCTTCCTGTAGCCGCATGGCGTTCGTACTTAAATATGGAACTAACCATTCCAATTTTCGCTGTCTCTTATACACATCTCCGAGCCCACGAGACC
+
ABBBAFBBBBABGGGGGGGGGGFHHHHGGHHGHHHHHHHHHHHGHHHGGGEFHHHFGHHHHGHHHGHHHGGGGGHGGEGGGGGHHHGGGHFHHHFGFHGHFHFGHHHGFGHHHHGGGGGGHGHHHHHFFHFHGHGFE/C@DFHGG?@ADF
@M02034:409:000000000-BFKT7:1:1101:16891:11779 1:N:0:26
AAAGTCGAGGTGCCTAAAGTGGCAACCCAGACTCAGGTGGCTGTTGGTGGTGTAGAGCTTCCTGTAGCCGCATGGCGTTCGTACTTAAATATGGAACTAACCATTCCAATTTTCGCTGTCTCTTATACACATCTCCGAGCCCACGAGACC
+
CCCCCFCCCCBBGGGGGGGFGGGHHHHGGHHGHHHHHGGGHHGHHHHGFGEFHHHHHHHHHHHHHHHHHGGEFGHHGGGGGGHHHHHGHHHHHHHHHHHHHHHHHHGHHHHHHHGGGGGGHHHHGHHHGHHHGHHHGGGGGGHGGCGGGF
@M02034:409:000000000-BFKT7:1:1101:2433:11787 1:N:0:26
AAAGTCGAGGTGCCTAAAGTGGCAACCCAGACTTGGGTTGGGGTTGGTGGTGTAGAGCTTCCTGTAGCCGCATGGCGTTCGTACTTAAATATGGAACTAACCATTCCAATTTTCGCTGTCTCTTATACACATCTCCGAGCCCACGAGACC
+
AAABBFBABCCBGGGGGGGGGGGHHHHGGHFGHHHHHEFEGGGGGGGEF?EFGFHFHFHHGGHHFGGGFGECFGHGGEGGGFFHHHHGGHHHHHDDGHHGFFFGHGGFHHHHHGGFFGFHHHHHGHFG@FGHGHHGEBCCFGGGGGGGGG
@M02034:409:000000000-BFKT7:1:1101:10338:11797 1:N:0:26
AAAGTCGAGGTGCCTAAAGTGGCAACCCAGACTAAGAATAATGTTGGTGGTGTAGAGCTTCCTGTAGCCGCATGGCGTTCGTACTTAAATATGGAACTAACCATTCCAATTTTCGCTGTCTCTTATACACATCTCCGAGCCCACGAGACC
+
AAA?AFAADD1AGFGGGGGGFBACEGFAFGGGHHHFDFAFGFEGGFGAEAABGFGDGBGGHAGDFGHHHGEEEEHFE>FFEEFGFGFEHFBGHGEBGHGHHHHHFHHGHHBHHGEFEE/FGFGDFFDHEGG1CGHHGGCC?FGG?@C?AF
@M02034:409:000000000-BFKT7:1:1101:19148:11798 1:N:0:26
AAAGTCGAGGTGCCTAAAGTGGCAACCCAGACTAATTAGCTTGTTGGTGGTGTAGAGCTTCCTGTAGCCGCATGGCGTTCGTACTTAAATATGGAACTAACCATTCCAATTTTCGCTGTCTCTTATACACATCTCCGAGCCCACGAGACC
+
CCCCCFCCCCBBGGGGGGGGGGGHHHHGGHHGHHHHHHHHHHHHHHHEFGBFHHHFHHHHHHHHHHHHHGGGGGHHGGGGGFHHHHGGHHGHHHHHHHHHHHHHGHHHHHHHHHGGGGGGHHHHGHHHHHGHHHHGG@GGGGHGGGGGGG
@M02034:409:000000000-BFKT7:1:1101:23635:11807 1:N:0:26
AAAGTCGAGGTGCCTAAAGTGGCAACCCAGACTAGTAATAATGTTGGTGGTGTAGAGCTTCCTGTAGCCGCATGGCGTTCGTACTTAAATATGGAACTAACCATTCCAATTTTCGCTGTCTCTTATACACATCTCCGAGCCCACGAGACC
+
CCCCCFCCCCCCGGGGGGGGGGGHHHHGGHHGHFHHHHHFHGHHHHHGGGGGHHHGHHHHHHHHHHHHHGGGGGHHGGGGGGHHHHHHHHHHHHHHHHHHHHHHHHGHHHHHHHGGGGGHHHHHHHHHFHHHHHHHG?GGGGHGGGGGGE
@M02034:409:000000000-BFKT7:1:1101:5711:11810 1:N:0:26
AAAGTCGAGGTGCCTAAAGTGGCAACCCAGACTCAGGATGGGGTTGGTGGTGTAGAGCTTCCTGTAGCCGCATGGCGTTCGTACTTAAATATGGAACTAACCATTCCAATTTTCGCTGTCTCTTATACACATCTCCGAGCCCACGAGACC
+
CCCCCFCCCCCCGGGGFGGGGGGHHHHGGHHGHHHHHGHHGHGEGGGGFGEFGGGFGGFHHHHGFFGGHEFEFGHHGGGGFGHHHHGHHHGHHHHGGHGGHHFHEGGHHHHHHEEEFGGFHFHHFHGFGGDHHFHFDCG/DGHGGGGF?F
@M02034:409:000000000-BFKT7:1:1101:12200:11810 1:N:0:26
AAAGTCGAGGTGCCTAAAGTGGCAACCCAGACTAGGATGGGGGGTTGGTGGTGTAGAGCTTCCTGTAGCCGCATGGCGTTCGTACTTAAATATGGAACTAACCATTCCAATTTTCGCTGTCTCTTATACACATCTCCGAGCCCACGAGAC
+
CCCCCFCCCCBCGGGGGGGGGGGHHHHGGHHGHHHHHHHGHGGGEGGGGGGCFHHHHHHHHHHHHHHHHHGGGGGHGGGGGGDHHHHHHHHHHHHGHHHHGHHHHHHHHHGHHHHGEFGGGGGGGGGGGGGGGGGGGGGGGGGGGFFFFF
@M02034:409:000000000-BFKT7:1:1101:10325:11812 1:N:0:26
AAAGTCGAGGTGCCTAAAGTGGCAACCCAGACTAAGAATAATGTTGGTGGTGTAGAGCTTCCTGTAGCCGCATGGCGTTCGTACTTAAATATGGAACTAACCATTCCAATTTTCGCTGTCTCTTATACACATCTCCGAGCCCACGAGACC
+
CCCCCFCABCCCGGGGGGGGFGGHHHHGGHHGHHHHHHHHHHHHHHHEFGEFGGHFHHHHHHHHHGHHHGGEGGHHGGGGGGHHHHHHHHHHHHHHHHHHHHGHHHGGHHHHHFGGGGGHHHHHFHGHGHFHHHHHGCGGGGHGGGGGGG
@M02034:409:000000000-BFKT7:1:1101:9054:11813 1:N:0:26
AAAGTCGAGGTGCCTAAAGTGGCAACCCAGACTGTGTAGGATGTTGGTGGTGTAGAGCTTCCTGTAGCCGCATGGCGTTCGTACTTAAATATGGAACTAACCATTCCAATTTTCGCTGTCTCTTATACACATCTCCGAGCCCACGAGACC
+
BBABBFBB@BABGFGGGGGGGFGHHHHGGHHGGFGGHHHHHHHHHHHEFGFFHFHFGFHHHFHHHHHHGGG?EGHHGEGGGEHHHHHFHFHHHHFBHGHFHHHHHHHGFHHHHHGCGGEGHHHHGGFHFHHFHHHFGFCGGGHGGGGGGF
@M02034:409:000000000-BFKT7:1:1101:5731:11814 1:N:0:26
AAAGTCGAGGTGCCTAAAGTGGCAACCCAGACTCAGGATGGGGTTGGTGGTGTAGAGCTTCCTGTAGCCGCATGGCGTTCGTACTTAAATATGGAACTAACCATTCCAATTTTCGCTGTCTCTTATACACATCTCCGAGCCCAC
+
AAB@AFB@DDBAFGC5FEGGFGCFGGHEGHHFFH3BGAFHCHGEEGGFF?EFHFDFGEHEBCFFBAG5FEGGGGGHC1E1EE11?FG3GB4GHHFFF?B3GGFBFBB4GHGHF4ED</??G2FG1F2B2BB11BF1CB/@/</<
@M02034:409:000000000-BFKT7:1:1101:5239:11814 1:N:0:26
AAAGTCGAGGTGCCTAAAGTGGCAACCCAGACTCCGCCGCCGGTTGGTGGTGTAGAGCTTCCTGTAGCCGCATGGCGTTCGTACTTAAATATGGAACTAACCATTCCAATTTTCGCTGTCTCTTATACACATCTCCGAGCCCACGAGACC
+
CCCCCFCCBCBBGGGGGGGGGGGHHHHGGHHGHHHGGGGGGGGFEGGFGGGGHHHHHFHHHHHHHHHHHGGEEGHHGEGGGGHHHHGGHHGHHHGFHHHFGHGHHHGHDFHFHHGGGGGHHHHHHHDHHHGHHHFFF>CDGGHGG-CFGG
@M02034:409:000000000-BFKT7:1:1101:11983:11815 1:N:0:26
AAAGTCGAGGTGCCTAAAGTGGCAACCCAGACTAAGCGGAATGTTGGTGGTGTAGAGCTTCCTGTAGCCGCATGGCGTTCGTACTTAAATATGGAACTAACCATTCCAATTTTCGCTGTCTCTTATACACATCTCCGAGCCCACGAGACC
+
BBCCBFCCCCCCGGGGGGGGGGGHGHHGGHHGHHHHHGGGGGHHHHHEFEEFGGHFHFHHHFHFGEGGFGFEGGGHGGGGGFHHHHHGFHHHHGGFFGHFHFFGHHGHHHHHHHGGGGGHHHHHHHGHHGBHHHHHGGFGGGHGGCFFDF
@M02034:409:000000000-BFKT7:1:1101:17080:11821 1:N:0:26
AAAGTCGAGGTGCCTAAAGTGGCAACCCAGACTAAGGAGAATGTTGGTGGTGTAGAGCTTCCTGTAGCCGCATGGCGTTCGTACTTAAATATGGAACTAACCATTCCAATTTTCGCTGTCTCTTATACACATCTCCGAGCCCACGAGACC
+
CCCCCFCCCCCCFGGGGGGFGGGHHHHGGHHGHHHHHHHHHGHHHHHGGGEFHHHFHHHHHHHHHHHHHGGGGGHHGGGGGGGHHHHHHHFHHHHHHHHHHHHGHHHHHHHHHHGGGGGGHGHHHHHHHFHHHHHFD@GGGGHGGGGGGF
@M02034:409:000000000-BFKT7:1:1101:13357:11827 1:N:0:26
AAAGTCGAGGTGCCTAAGGTGGCAACCTAGACTATGTCGGCGGGT
+
A33A>5AA3?2?4AFE444AAEGFG4B4BAFFHCFH5F2AEEE0>
@M02034:409:000000000-BFKT7:1:1101:21472:11829 1:N:0:26
AAAGTCGAGGTGCCTAAAGTGGCAACCCAGACTAAGAATAATGTTGGTGGTGTAGAGCTTCCTGTAGCCGCATGGCGTTCGTACTTAAATATGGAACTAACCATTCCAATTTTCGCTGTCTCTTATACACATCTCCGAGCCCACGAGACC
+
CBBCCFCCCCBCGGGGGGGGGGGHHHHGGHHGHHHHHHHHHHHHHHHGFGEFHHHHHHHHHHHHHHHHHGGGGGHHFGGGGGHHHHHHHHHHHHHHGHHHHHHHGHGHHHHHHHGGGGGHHHHHFHGHFHHHHHFFFDGCGGHGGGGGGG
@M02034:409:000000000-BFKT7:1:1101:14269:11831 1:N:0:26
AAAGTCGAGGTGCCTAAAGTGGCAACCCAGACTCGGAGGGGGGTTGGTGGTGTAGAGCTTCCTGTAGCCGCATGGCGTTCGTACTTAAATATGGAACTAA
+
CBCCCFCCCBBBGGGFGFFBEFFCFG4AFFHFBFFDDFGGGGG/>BF/FD???FFDFGBFFFFD?<D@DAACDDFGC<AEA<CCHFCFHFFCCFCFC00C
@M02034:409:000000000-BFKT7:1:1101:10620:11831 1:N:0:26
AAAGTCGAGGTGCCTAAAGTGGCAACCCAGACTAATAAGCTTGTTGGTGGTGTAGAGCTTCCTGTAGCCGCATGGCGTTCGTACTTAAATATGGAACTAACCATTCCAATTTTCGCTGTCTCTTATACACATCTCCGAGCCCACGAGACC
+
CCCCCFCCCCBBGGGGGGGGGGGHHHHGGHHGHHHHHHHHHHHHHHGEFGFFGHGDGGHHHHHHHHGFHEGEGGHHFEEGGGHHHHHHHHHHHHGFHHHHHHHHHHGGHHHHHHGGGGFGHHHHHHHHHHHGHHHEFCGGGGHGGGFGGF
@M02034:409:000000000-BFKT7:1:1101:15677:11831 1:N:0:26
AAAGTCGAGGTGCCTAAAGTGGCAACCCAGACTAATAGTGAGGTTGGTGGTGTAGAGCTTCCTGTAGCCGCATGGCGTTCGTACTTAAATATGGAACTAACCATTCCAATTTTCGCTGTCTCTTATACACATCTCCGAGCCCACGA
+
A3AAAFAADBAAFGGGGFFGGBFFFHHA2GEDGHFDDGAGHGFHGHGBF2ABGDF5EAEFGCHFGHGHHDC??FHFF1ECEEEGFHEBGHBFF3BFGEFFFAEGDHG4BFEFG?EEEE?FEGGFF4?BFCFCGHE2C?DC?CGF/>
@M02034:409:000000000-BFKT7:1:1101:5245:11831 1:N:0:26
AAAGTCGAGGTGCCTAAAGTGGCAACCCAGACTCCGCCGCCGGTTGGTGGTGTAGAGCTTCCTGTAGCCGCATGGCGTTCGTACTTAAATATGGAACTAACCATTCCAATTTTCGCTGTCTCTTATACACATCTCCGAGCCC
+
AAAABFBBBBA?FGDGFGGGFFGHGHGGGEDGFHHGGGGCGFFEGGGGFEEFCGHHGFFHHHHGFFHHHGGFGFHHGGCFGEGHFHHFHHHHHEFGHHF3BFDG3FGFHEHFHB@D?FFHFHHHDGDH1?<GFHB1?C/@CE
@M02034:409:000000000-BFKT7:1:1101:27771:11832 1:N:0:26
AAAGTCGAGGTGCCTAAAGTGGCAACCCAGACTAATATGAAGGTTGGTGGTGTAGAGCTTCCTGTAGCCGCATGGCGTTCGTACTTAAATATGGAACTAACCATTCCAATTTTCGCTGTCTCTTATACACATCTCCGAGCCCACGAGACC
+
CCCCCFCCCCCCGGGGGGGGGGGHHHHGGHHGHFHHHBGF5BGHGHGGGGEGHHHHHHHHHHHHHHHHHGGGFGHHGGGGGGHHHHDGHHHHHHHHHHHHHHHHHHHHHHHHHHGGGGGHHHHHHHHHGHHHHHHFGCGGGGHGGGFGGF
@M02034:409:000000000-BFKT7:1:1101:9624:11837 1:N:0:26
AAAGTCGAGGTGCCTAAAGTGGCAACCCAGACTAGTGGTGCGTTGGTGGTGTAGAGCTTCCTGTAGCCGCATGGCGTTCGTACTTAAATATGGAACTAACCATTCCAATTTTCGCTGTCTCTTATACACATCTCCGAGCCCACGAGACCG
+
BBCCCFBBCCBCGFGGGGGGGGGHHHHGGHHGHHHGHHHGHGFEGHAFEEFGFHHHHHHHHHHHHHGHFFEGGHFEFGFGGHHHHGHGHGHHGFHGHFGGHHGHHHHHHHHHHGGGGFGHHHHGHHFGHHHHHFGE/BGGGGEGGGGGGC
@M02034:409:000000000-BFKT7:1:1101:6350:11840 1:N:0:26
AAAGTCGAGGTGCCTAAAGTGGCAACCCAGACTGCGCTTCAGGTTGGTGGTGTAGAGCTTCCTGTAGCCGCATGGCGTTCGTACTTAAATATGGAACTAACCATTCCAATTTTCGCTGTCTCTTATACACATCTCCGAGCCCACGAGACC
+
BBBAAFBBBBBBFGGFGGGGGGGGHHHDFHHGHHHGGGGGHFHGGHGGGGEFGFHEGHHHFFHGGHFGHEEEEGHHGGGGGFGHHHHGHHFHHFFFFHHBGHGHHHHHFGHHHHGGGGGGHHHHFG3FGHFHHHHHG/BC?FHGGGCGGF
@M02034:409:000000000-BFKT7:1:1101:25383:11841 1:N:0:26
AAAGTCGAGGTGCCTAAAGTGGCAACCCAGACTAAGGCGAGGGTTGGTGGTGTAGAGCTTCCTGTAGCCGCATGGCGTTCGTACTTAAATATGGAACTAACCATTCCAATTTTCGCTGTCTCTTATACACATCTCCGAGCCCACGAGACC
+
BBBBBFBADBBBGGGGFEGFGGGHHHHGGHHGHHHHHHGEGGGGHGGGFGFFFFHFGFGHHHHHHHHGHFGEEEHGGGGGGEGHHHHHHHFHHHGFFHFHGHDGHHGEHHHHHFDFGGDFFHHHHHG22GHHHHHBD@DFGEHGGG?EGF
@M02034:409:000000000-BFKT7:1:1101:16312:11842 1:N:0:26
GCTCTTAAAGAGGAGAAAGGTCATGCTTTAGTGTGCTTCTACC
+
AABCCFFFFFFFGGGG4GGGGGHHH55DG555D5D555DG555
@M02034:409:000000000-BFKT7:1:1101:6281:11843 1:N:0:26
AAAGTCGAGGTGCCTAAAGTGGCAACCCAGACTAATATGAATGTTGGTGGTGTAGAGCTTCCTGTAGCCGCATGGCGTTCGTACTTAAATATGGAACTAACCATTCCAATTTTCGCTGTCTCTTATACACATCTCCGAGCCCACGAGACC
+
BCCCBFCCCCACGGGGGGGGGGGHHHHGGHHGHHGHHHHHHGHHHHHGGGEFHHHHHHHHHHHHHHHGHGGFGGHHGGGGGGHHHHHHHHHHHHHHHHHHHHHHHHHHFGHHHHGGGGGHHHHHHHHHHHGHHHGHGGCGGGHGGGGGGF
@M02034:409:000000000-BFKT7:1:1101:21174:11847 1:N:0:26
AAAGTCGAGGTGCCTAAAGTGGCAACCCAGACTGCGTTTTTGGTTGGTGGTGTAGAGCTTCCTGTAGCCGCATGGCGTTCGTACTTAAATATGGAACTAACCATTCCAATTTTCGCTGTCTCTTATACACATCTCCGAGCCCACGAGACC
+
AAAAAFABBBBBFGGGGGGFGGGHFHGFGGHGG33AEDEFEAFHHGC1F?FFGDF5FFAFGHHHGFDFGEG0EGHGEEEGFE2FGHGDGHHHHF33BFGHEF3FGGG44FFHH4EDEDCGFHHFBF3?F22@FGGBD/BB@FCFFGG.>F
@M02034:409:000000000-BFKT7:1:1101:13367:11847 1:N:0:26
AAAGTCGAGGTGCCTAAAGTGGCAACCCAGACTATGTCGGCGGTTGGTGGTGTAGAGC
+
BBBBBFBBBBAAGGGGGGGGGGGGFGH2FHHGHHHFHHGGGFEEFFG1FE?F?3F555
@M02034:409:000000000-BFKT7:1:1101:8152:11849 1:N:0:26
AAAGTCGAGGTGCCTAAAGTGGCAACCCAGACTATGAAGCATGTTGGTGGTGTAGAGCTTCCTGTAGCCGCATGGCGTTCGTACTTAAATATGGAACTAACCATTCCAATTTTCGCTGTCTCTTATACACATCTCCGAGCCCACGAGACC
+
BBBBBFBBBBBBGGGGGGGGGGGHHHHGGHHGHHGGHHHHHHFFGHHGGGAFHHHGHHHHGHHHGFGFGGGGGGHHGGGGGGHHGHHGHHHHHHFGHHGHHHGHHHHHFGHHHHGGGGAFHHFHDHHHFHFHHHFE?@CCCEHGGGGGGF
@M02034:409:000000000-BFKT7:1:1101:22642:11859 1:N:0:26
AAAGTCGAGGTGCCTAAAGTGGCAACCCAGACTCAGTCTCCTGTTGGTGGTGTAGAGCTTCCTGTAGCCGCATGGCGTTCGTACTTAAATATGGAACTAACCATTCCAATTTTCGCTGTCTCTTATACACATCTCCGAGCCCACGAGACC
+
CCCCBFCCCCCCGGGGGGGGGGGHHHHGGHHGHHHHHHHHHHHHHHHGGGFFGFHHGFHHHHHHHHHHHGGGGGHHGGFGGFHHHHDGHHGHHHGEHHHHHHGHHHHHHHHHHGGGGGGGHGHHHHHHHHHHHHGBF?C@DGHGGGGGGG
@M02034:409:000000000-BFKT7:1:1101:27026:11859 1:N:0:26
AAAGTCGAGGTGCCTAAAGTGGCAACCCAGACTATGTGTACGGTTGGTGGTGTAGAGCTTCCTGTAGCCGCATGGCGTTCGT
+
CCCCCFBBBCCCGGGGGGGGGGGHHHHGGHHGFFFGAGGGDGGCFEEAA1EAA3F5B53B5BBAF5D5BEE0EA11>?E11?
@M02034:409:000000000-BFKT7:1:1101:3240:11860 1:N:0:26
AAAGTCGAGGTGCCTAAAGTGGCAACCCAGACTTATATGACTGTTGGTGGTGTAGAGCTTCCTGTAGCCGCATGGCGTTCGTACTTAAATATGGAACTAACCATTCCAATTTTCGCTGTCTCTTATACACATCTCCGAGCCCACGAGACC
+
ABBBAFBBCCBCGGGGGFGFGGGHHHHGGHGGHFGHFGHGDGHFBGE2AEEEBAG5FBGF5GFHGGE53EGEGGHFGGFGGFFHHFHHGHHHFHFBFHHHG?3FGFGDGGHHHDEDFA??FFGHGGGHFFHHHHHGE@@CGCGFFGGGD<
@M02034:409:000000000-BFKT7:1:1101:6369:11860 1:N:0:26
AAAGTCGAGGTGCCTAAAGTGGCAACCCAGACTCAGCAGCCGGTTGGTGGTGTAGAGCTTCCTGTAGCCGCATGGCGTTCGTACTTAAATATGGAACTAACCATTCCAATTTTCGCTGTCTCTTATACACATCTCCGAGCCCACGAGACC
+
DDDDCFDDDDCCGGGGGGGGGGGHHHHGGHHGHHGHHHHHHGGGGGGEFGEFHHHGHHHHHHHHHHHHHGGGGGHHGGGGGGHHHHGHHHHHHHGFHHHHHHHHHHGHGHHHHHGGGGGHGHHHHHHHHHEFHHGHGCGGGGHGGGGGGF
@M02034:409:000000000-BFKT7:1:1101:2956:11861 1:N:0:26
AAAGTCGAGGTGCCTAAAGTGGCAACCCAGACTTCTAAGAAGGTAGGGGGTGTAGAGCTTGCTGTAGCCGCATGGCG
+
>>AA3DAADBABGGGGGGGFGFGHHGGFGHHCHHGG55D3ACGF5BE22AA003D5ADA33BDB55D53BE/FE11>
@M02034:409:000000000-BFKT7:1:1101:21473:11870 1:N:0:26
AAAGTCGAGGTGCCTAAAGTGGCAACCCAGACTATTTGGACTGTTGGTGGTGTAGAGCTTCCTGTAGCCGCATGGCGTTCGTACTTAAATATGG
+
AAAA>@AADDAAGFGG11FEGFCCFCHGGHCGHFFHHBGFGHHHHGFGFFEFF1G2FHFHHHFGGBG2FEEEEEHFGGGGGGGEGFGBFGDBGB
@M02034:409:000000000-BFKT7:1:1101:8835:11873 1:N:0:26
AAAGTCGAGGTGCCTAAAGTGGCAACCCAGACTCATTATTTGGTTGGTGGTGTAGAGCTTCCTGTAGCCGCATGGCGTTCGTACTTAAATATGGAACTAACCATTCCAATTTTCGCTGTCTCTTATACACATCTCCGAGCCCACGAGAC
+
CCCCCFCCCBBAGGGGFGGFGGGGHHHGGHHGHHHHHHHHHHHHHGGFGGEFGFHHGHHHHHHHGHHHHFGEGGHHGGGGGGHHHHGFHHHHHHHFFHFFHHGHHHGHHHFHHHGFGGGHHHHHHHFHGHBGGGFHFF?BFEFGGGGGG
@M02034:409:000000000-BFKT7:1:1101:25751:11876 1:N:0:26
AAAGTCGAGGTGCCTAAAGTGGCAACCCAGACTTATCAG
+
AB@B3BA>DBBBGGGGGBAFGGGHFHHGGGHGHHH5B55
@M02034:409:000000000-BFKT7:1:1101:22368:11876 1:N:0:26
AAAGTCGAGGTGCCTAAAGTGGCAACCCAGACTACTCATCCGGTTGGTGGTGTAGAGCTTCCTGTAGCCGCATGGCGTTCGTACTTAAATATGGAACTAACCATTCCAATTTTCGCTGTCTCTTATACACATCTCCGAGCCCACGAGACC
+
BBBBAFBBBDBAGGGGGGGGDGFHHHHGGGHGHGGHFHHCHGGGGGG1AEEFGBF5E5FF5GHHFAGFHFG0EEGCEEEEEA?GHFHGGGHFGF3BGHHHHFFGHGFBEF3GFFFFGEGHHHGH3FHDGFHCCGFFECFGCFCF?A<EDF
@M02034:409:000000000-BFKT7:1:1101:21682:11877 1:N:0:26
AAAGTCGAGGTGCCTAAAGTGGCAACCCAGACTGGGCGTTTGGTTGGTGGTGTAGAGCTTCCTGTAGCCGCATGGCGTTCGTACTTAAATATGGAACTAACCATTCCAATTTTCGCTGTCTCTTATACACATCTCCGAGCCCACGAGACC
+
AAAABFABBB>AFGGGGGGGGBFBGHHACGFFHHHGCEEFFCDHHGGGGDBFGGH5AGHHGFGFBFEGHFCEEFHHGEGGEEFGEHGGHHBHHHDGFGFHGGHHHHHFFHFHHDFFGGCGDGHHGGDFFHHCHDGGECCCCFHGGCGGGF
@M02034:409:000000000-BFKT7:1:1101:17291:11880 1:N:0:26
AAAGTCGAGGTGCCTAAAGTGGCAACCCAGACTCGTCCTTCTGTTGGTGGTGTAGAGCTTCCTGTAGCCGCATGGCGTTCGTACTTAAATATGGAACTAACCATTCCAATTTTCGCTGTCTCTTATACACATCTCCGAGCCCACGAGACC
+
CCCDCFDCDCCCGGGGGGGGGGGHHHHGGHHGHHGHGGGHHHHHHHHGFGEFHHHHHHHHHHHHHHHHHGGFGGHHGGGGGGFHHHHHHHHHHHHHHHGHHHHHHHHHHHHHHGGGGGGHHHHHGHHHFHGHHHHHGFGGGGHGG/@GGF
@M02034:409:000000000-BFKT7:1:1101:22498:11881 1:N:0:26
AAAGTCGAGGTGCCTAAAGTGGCAACCCAGACT
+
CCCCCFCCCDCCGGGGGGGGGGGHGHHGGHHGH
@M02034:409:000000000-BFKT7:1:1101:10591:11886 1:N:0:26
AAAGTCGAGGTGCCTAAAGTGGCAACCCAGACTAAGAATCAGGTTGGTGGTGTAGAGCTTCCTGTAGCCGCATGGCGTTCGTACTTAAATATGGAACTAACCATTCCAATTTTCGCTGTCTCTTATACACATCTCCGAGCCCACGAGACC
+
CCCCCFCCCBBBGGGGGGGGGGGHHHHGGHHGHHGHGHHHHHHHHHGGFGEFGHHGHHHHFFHHGHHHHGGGGGHHFGGGEGHHHHHGHHGHHHHHHHHHHHFHHHFHGHHHHGGEGGGHHHHHHHGHFHHGHHDGFGGCFGEGGGGGGE
@M02034:409:000000000-BFKT7:1:1101:17818:11891 1:N:0:26
AAAGTCGAGGTGCCTAAAGTGGCAACCCAGACTATTTAGAAGGTTGGTGGTGTAGAGCTTCCTGTAGCCGCATGGCGTTCGTACTTAAATATGGAACTAACCATTCCAATTTTCGCTGTCTCTTATACACATCTCCGAGCCCACGAGAC
+
BABBAFBBCCABGGGFGGGDGGGGHHHGGHGFGHHHHHHHGHHBFGGEFGEFGHHFGHHHGHHHHFHGHEFEGGHFEEGFEEGHHHHGHHHHGGEDFFFFGGFGHFHFHHHHHHGEGGEFFHGFHHFHEC2GFGD?CBD?CAHEGGGGG
@M02034:409:000000000-BFKT7:1:1101:18803:11892 1:N:0:26
AAAGTCGAGGTGCCTAAAGTGGCAACCCAGACTTCGCCGCCTGTTGGTGGTGTAGAGCTTCCTGTAGCCGCATGGCGTTCGTACTTAAATATGGAACTAACCATTCCAATTTTCGCTGTCTCTTATACACATCTCCGAGCCCACGAGACC
+
CCCCCFCCCCCCGGGGGGGFGGGHHHHGGHHGHHHGGGGGGGHHHHHGFGEFHHHGHHHHHHHHGHHGHGGGGGHHGGGGGGHHHHHGHHGHHHHHHHHGHHHHHHHHHHHHHHGGGGGHGHHHHHHHHHGHGHHGGCGGGGHGGGGGGE
@M02034:409:000000000-BFKT7:1:1101:7787:11894 1:N:0:26
AAAGTCGAGGTGCCTAAAGTGGCAACCCAGACTAGGAATCCGGTTGGTGGTGTAGAGCTTCCTGTAGCCGCATGGCGTTCGTACTTAAATATGGAACTAACCATTCCAATTTTCGCTGTCTCTTAACACATCTCCGAGCCCACGAGACCG
+
CCABCFBCCCCCGGGGGGGFGGGHHHHADHHGHHHHHHHHHGCEEGGFGGFFGHGGGGHHEGHHFGHHHGCEGFHHGGGGGGHFHHGGHHFHHHGFFHGGFHGHHHGHFHHHHHGAEGAFBGHHG3DHBCGHHGHG@FGGGHGGGGGGGD
@M02034:409:000000000-BFKT7:1:1101:25754:11895 1:N:0:26
AAAGTCGAGGTGCCTAAAGTGGCAACCCAGACTTAGCAGCCTGTTGGTGGTGTAGAGCTTCCTGTAGCCGCATGGCGTTCGTACTTAAATATGGAACTAACCATTCCAATTTTCGCTGTCTCTTATACACATCTCCGAGCCCACGAGACC
+
CCCCCFCCCCBCGGGGGGGGGGGHHHHGGGHGHHHHHHHHHHHHHHHGFGGGHGHFGHHHHHHHHHHHHGGGGGHHGGGGGGGHHHHGFHHGHHBGHHHHHHHHHHHGHHHHHHEGGFEHHHHHHHHHHHFHHHHHGFGGGGHGGGGGGF
@M02034:409:000000000-BFKT7:1:1101:19944:11900 1:N:0:26
AAAGTCGAGGTGCCTAAAGTGGCAACCCAGACTCCGCCTCCGGTTGGTGGTGTAGAGCTTCCTGTAGCCGCATGGCGTTCGTACTTAAATATGGAACTAACCATTCCAATTTTCGCTGTCTCTTATACACATCTCCGAGCCCACGAGACC
+
CCDCBFCCCDCCGGGGGGGGGGGHHHHGGHHGHHHGGGGGHGGGGGGGGGEFGHHGHHHHHHHHHHHHHGGGGGHHGGGGGGHHHHHGHHGHHHHHHGHGHHGHHHHGHHHHHHGGGGGGHHHHHHHHHHHHHHHHGFGGGGHGGGGGGG
@M02034:409:000000000-BFKT7:1:1101:18433:11904 1:N:0:26
AAAGTCGAGGTGCCTAAAGTGGCAACCCAGACTAAGACGCCTGTTGGTGGTGTAGAGCTTCCTGTAGCCGCATGGCGTTCGTACTTAAATATGGAACTAACCATTCCAATTTTCGCTGTCTCTTATACACATCTCCGAGCCCACGAGACC
+
BBBCAFBCCCBCGGGGGGGGGGGHHHHGGHHGHHHHDHGGGHHHHHHEFGEFGGHGHGHHHHHHGGHEHEGFGGHHGFGGGFHHHHFHFHHFGHFHGHHHHHHHHHHGDGHHHHGGGGEFGHHHHHGHFFGHHHHFF?/BBFHGGC@EGE
@M02034:409:000000000-BFKT7:1:1101:23199:11910 1:N:0:26
AAAGTCGAGGTGCCTAAAGTGGCAACCCAGACTGAGACGCGGGTTGGTGGTGTAGAGCTTCCTGTAGCCGCATGGCGTTCGTACTTAAATATGGAACTAACCATTCCAATTTTCGCTGTCTCTTATA
+
CCCCCFCCBCCCGGGGGGGGGGGHHHHGGGHGHHGHHHGGGGEEGGGFFFGFFDG5FFGHGFHHHFHHHGGGGGGFFEGGGGBFEHH3EGGGFHBDGGGHGFBGHFHFHGHHHFDGGGEGFHHD@GH
@M02034:409:000000000-BFKT7:1:1101:18416:11911 1:N:0:26
AAAGTCGAGGTGCCTAAAGTGGCAACCCAGACTAAGACGCCTGTTGGGGGTGTAGAGCTTCCTGTAGC
+
CDCCCFCCCDDCGGGGGGGGGGGHHHHGGHCFCFGH33A22FGHFHA0A0E0A3D5@5@@5B@DF555
@M02034:409:000000000-BFKT7:1:1101:12954:11913 1:N:0:26
AAAGTCGAGGTGCCTAAAGTGGCAACCCAGACTGGGTGGGGGGTTGGTGGTGTAGAGCTTCCTGTAGCCGCATGGCGTTCGTACTTAAATATGGAACTAACCATTCCAATTTTCGCTGTCTCTTATACACATCTCCGAGCCCACGAGACC
+
BBBBAFAADDAAGGGGGGGFGFGHHHHGGFHGHHHGFEEGGGFDFGGDFF?FHHGFGGHHHHHHGHHHHGGDFGHHGDGGGGHHHHFGHHFHHHGHGHHHHHHHHHHGHHHHGGGGGGEGGGFFFFFFGGGGGGGGG?DFAFFFFFFDFF
@M02034:409:000000000-BFKT7:1:1101:13394:11918 1:N:0:26
AAAGTCGAGGAGCCTAAAGTGGCAACCCAGACTCCGCCTCCGGTTGGTGGTGTAGAGCTTCCTGTAGCCGCATGGCGTTCGT
+
BABBAFB?3D2>AFGGGGGEGGGFABBAFEGGAFGGGG?EEDEABE0A1E1AFGHFEB3AB@DG@EBF31E@EEE1>>>FE?
@M02034:409:000000000-BFKT7:1:1101:18079:11929 1:N:0:26
AAAGTCGAGGTGCCTAAAGTGGCAACCCAGACTCGGAAGCATGTTGGTGGTGTAGAGCTTCCTGTAGCCGCATGGCGTTCGTACTTAAATATGGAACTAACCATTCCAATTTTCGCTGTCTCTTATACACATCTCGAGCCCACGAGACCG
+
CCCCCFCCCCABGGGGGGGFGGGGGHHGGGGFHHGGGGGGGHHGHHHGGGBFGHHDHHHHHHHHHGHGHGGGGGHHGGGGEFFGHHHHHHHHHHFHHGHHHHHHHHHHHHHHHFGGGGGHHHHGHHFDGHEHHFHHHGDCGEGGGCGGFG
@M02034:409:000000000-BFKT7:1:1101:13387:11935 1:N:0:26
AAAGTCGAGGTGCCTAAAGTGGCAACCCAGACTCCGCCTCCGGTTGGTGGTGTAGAGCTTCCTGTAGCCGCATGGCGTTCGTACTTAAATATGGAACTAACCATTCCAATTTTCGCTGTCTCTTATACACATCTCCGAGCCCACGAGACC
+
CCCCCFCCCCBCGGGGGGGGGGGHHHHGGHHGHHHGGGGGHGGGGGGFFGEFGHHFHHHHHHHHGHHGHGGFGGHHGGGGGGHHHHFHHHHHHHHHHHHHHHGHHHHHHHHHHHGGGGGGHHHHFHFG3GFHHHHGE@DCGGHGGFGGGG
@M02034:409:000000000-BFKT7:1:1101:22777:11939 1:N:0:26
AAAGTCGAGGTGCCTAAAGTGGCAACCCAGACTTAGAAGCAGGTTGGTGGTGTAGAGCTTCCTGTAGCCGCATGGCGTTCGTACTTAAATATGGAACTAACCATTCCAATTTTCGCTGTCTCTTATACACATCTCCGAGCCCACGAGACC
+
CCCCBFCCCCABGGGGGGGGGGGHHHHGGHHGHHGGHHHHHHHHHHGEFGGFHFHDGGHHFHHHHHHFHFGEEGHAEFGGGFGHGHFGHHHHHHB@GHHHFHFHHFGFHHHHHHGGGGFHHHHHGHHHHFHHHHHFF@FGGFEGGG?/EF
@M02034:409:000000000-BFKT7:1:1101:18896:11940 1:N:0:26
AAAGTCGAGGTGCCTAAAGTGGCAACCCAGACTATGTAGAAGGTTGGTGGTGTAGAGCTTCCTGTAGCCGCATGGCGTTCGTACTTAAATATGGAACTAACCATTCCAATTTTCGCTGTCTCTTATACACATCTCCGAGCCCACGAGACC
+
CCCCCFCCCCCCGGGGGGGGGGGHHHHGGHHGHHHHHHHFHGHGHHGEFGEFGHHFHHHHHHHHHHHHHGGGEGHHGGGGGGHHHHHHHHHHHHGHHHHHHHHHHHHGHHHHHHGGGGGHHHHHHHHHHHGHHHHFGCGGGGHGFCGEDF
@M02034:409:000000000-BFKT7:1:1101:14662:11945 1:N:0:26
AAAGTCGAGGTGCCTAAAGTGGCAACCCAGACTATGACGGTTGTTGGTGGTGTAGAGCTTCCTGTAGCCGCATGGCGTTCGTACTTAAATATGGAACTAACCATTCCAATTTTCGCTGTCTCTTATACACATCTCCGAGCCCACGAGACC
+
CCCCCFCCCDCCGGGGGGGGGGGGHHHGGHHGHHHHHHGGFFGGHHHEFGEFGHHGHHHHHHHHHHHGHGGGGGHHGFGGGGHHHHHHHHHHHHFFHHGGHFHHHHGGHHHHHHGGGGGGHGHHHHHHFHEHHHFHEDGCGEHGGGGGGF
@M02034:409:000000000-BFKT7:1:1101:8173:11947 1:N:0:26
AAAGTCGAGGTGCCTAAAGTGGCAACCCAGACTAGGAATAATGTTGGTGGTGTAGAGCTTCCTGTAGCCGCATGGCGTTCGTACTTAAATATGGAACTAACCATTCCAATTTTCGCTGTCTCTTATACACATCTCCGAGCCCACGAGACC
+
CCCCCFCCCBBAFGGGGGGGGGGHHHHGGGHGHFFFFFGGBFGGHHHEFFGGHBGAE5FGGHGFGAFAGEGAEFF1EEEGGGGCGGFFFGHHFF3BGHHHCCBG34G44FGDHDE>E/?GFBFH4F4??F2FGFDBCC//BGEFCGCDFF
@M02034:409:000000000-BFKT7:1:1101:27914:11956 1:N:0:26
AAAGTCGAGGTGCCTAAAGTGGCAACCCAGACTAATTGGAAGGTTGGTGGTGTAGAGCTTCCTGTAGCCGCATGGCGTTCGTACTTAAATATGGAACTAACCATTCCAATTTTCGCTGTCTCTTATACACATCTCCGAGCCCACGAGACC
+
BBBBBFBBBBAAFGGGGGGGGFFFHHHGGHHGHHHHHHHFGHGHFHGFFEEFHHHGHHHHHHHHHHHHHEEEEGHHGGGGGFHHHHHFHHHHHFGGHHHFHHGHHHGGHHHHHHGFGGGFHHHHHHGFFHHHFHHFGCGGGGHGGGGGGF
@M02034:409:000000000-BFKT7:1:1101:6681:11956 1:N:0:26
AAAGTCGAGGTGCCTAAAGTGGCAACCCAGACTTAGAGTATGGTTGGTGGTGTAGAGCTTCCTGTAGCCGCATGGCGTTCGTACTTAAATATGGAACTAACCATTCCAATTTTCGCTGTCTCTTATACACATCTCCGAGCCCACGAGACC
+
BBBBBFBBBBBBGGGGFGGGGGGHHHHGGHGGHHHHGHHHHHHHHGGGGGEFHHHHHHHHHHHHHHHHHGGGGGHHGGGGGGHHHHFGFHHHHHHHGHHHHHHHHHGHHHHHHHGGGGGHHHHHHHHHGHGHHHHHGGGGGGHGGGGGGG
@M02034:409:000000000-BFKT7:1:1101:14402:11963 1:N:0:26
AAAGTCGAGGTGCCTAAAGTGGCAACCCAGACTAGTGTTTTTGTTGGTGGTGTAGAGCTTCCTGTAGCCGCATGGCGTTCGTACTTAAATATGGAACTAACCATTCCAATTTTCGCTGTCTCTTATACACATCTCCGAGCCCACGAGACC
+
CCCCCFCCCCCCGGGGGGGGGGGHHHHGGHHGHHHHHFGHHGEHHHHFGGGGHFHFGHHHGHHHHHHHHGGEGGHGGGGGGGFHHHGGHHHHHHBFFHHFFFGGHFHFHHHHHGF?EGGHHGHHHHGHFFHHHHFEG?FGGGHGGCGGGE
@M02034:409:000000000-BFKT7:1:1101:17332:11963 1:N:0:26
AAAGTCGAGGTGCCTAAAGTGGCAACCCAGACTGGGTTGGGGGTTGGTGGTGTAGAGCTTCCTGTAGCCGCATGGCGTTCGTACTTAAATATGGAACTAACCATTCCAATTTTCGCTGTCTCTTATACACATCTCCGAGCCCACGAGACC
+
CCCCCFCCBCBCGGGGGGGGGGGHHGHGGHHFGHHGHGGCFGGGEEFEFGEFGFGBGGHHHHHHHHHHHGGEEGHHGGFFGFCGHHGFHHFGHHEHHHHHHGHHHHGFHHHHHHFGGGEGHHHHFH2DGFFHHHHED@GGGGHGGCGGGE
@M02034:409:000000000-BFKT7:1:1101:12777:11965 1:N:0:26
AAAGTCGAGGTGCCTAAAGTGGCAACCCAGACTTTTTTGTTTGTTGGTGGTGTAGAGCTTCCTGTAGCCGCATGGCGTTCGTACTTAAATATGGAACTAACCATTCCAATTTTCGCTGTCTCTTATACACATCTCCGAGCCCACGAGACC
+
AABBAFBBDBABGGGGGGGGGGGGHHGGGHHGHHHHHGGHGHHHHHHGFGEFFFHFGGHHFHHHHHHHHEEEGGHHGGGGGGHHHHGFFHGHHHHFFGFGFGHHHHHGHHHHHHGFGGGFHGHHFHFHFHEFHHDGECDFFGHGGCGGGE
@M02034:409:000000000-BFKT7:1:1101:26258:11966 1:N:0:26
AAAGTCGAGGTGCCTAAAGTGGCAACCCAGACTCATCAGCGTGTTGGTGGTGTAGAGCTTCCTGTAGCCGCATGGCGTTCGTACTTAAATATGGAACTAACCATTCCAATTTTCGCTGTCTCTTATACACATCTCCGAGCCCACGAGACC
+
BBBBBFBABBBBGGGGGGGGGGGHHHHGGHHGHHEGHCHHGGGEFHGFE1EEFEGDGGGFBGGGG5AAAEE>EEC1>BEF1??EGGGFFHHFGG33FFHH303FGFHDFF?GFG/EFEEHDHHHFGFFF?B2FGHFF/>B/FGGCC/AGF
@M02034:409:000000000-BFKT7:1:1101:8942:11966 1:N:0:26
AAAGTCGAGGTGCCTAAAGTGGCAACCCAGACTCAGAATCAGGTTGGTGGTGTAGAGCTTCCTGTAGCCGCATGGCGTTCGTACTTAAATATGGAACTAACCATTCCAATTTTCGCTGTCTCTTATACACATCTCCGAGCCCACGAGACC
+
BABCBFCCCCBCGGGGGGGGGGGHGHHGGHHGHHHHHHHHHHHHHHGEFGEFGHHHHHHHHHHHHHHHHGGFGGHHGGGGGGHHHHHHHHHHHHHHHHHGHHGHHHHHHHHHHFGGGGGHGHHHHHGHFHFHHHHHGGGGGGHGGGGGGE
@M02034:409:000000000-BFKT7:1:1101:21615:11970 1:N:0:26
AAAGTCGAGGTGCCTAAAGTGGCAACCCAGACTGTGCGTGGGGTTGGTGGTGTAGAGCTTCCTGTAGCCGCATGGCGTTCGTACTTAAATATGGAACTAACCATTCCAATTTTCGCTGTCTCTTATACACATCTCCGAGCCCACGAGACC
+
BBBBBFBBDBBAGGGGGGGGGGGHHHCGGHHGHHHHHGFEGGFFGGGAFEBFGFFFGFGHHGHHHHHHHGGCFEHGGEGGFEGHHHFGGHFHHHFBFFGHHGHHHHGGHGHHFFGGGFDGDHGGGH>GFFGGFGHFG@DCCFHGG@@ECF
@M02034:409:000000000-BFKT7:1:1101:19033:11971 1:N:0:26
AAAGTCGAGGTGCCTAAAGTGGCAACCCAGACTAATCAGGCGGTTGGTGGTGTAGAGCTTCCTGTAGCCGCATGGCGTTCGTACTTAAATATGGAACTAACCATTCCAATTTTCGCTGTCTCTTATACACATCTCCGAGCCCACGAGACC
+
CCCCCFCCCCCCGGGGGGGGGGGHHHHGGHHGHHHHHHHHHGGGGGGGFGFFHHHFHHHHHHHHHHHGHGGGGGHHGGGGGGHHHHHHHHHHHHHHHHGHHHHHHHHHHHHHHHGGGFGGHGHHHHFHHHHHHHHHGDGGGG/FGGGGGG
@M02034:409:000000000-BFKT7:1:1101:10978:11972 1:N:0:26
AAAGTCGAGGTGCCTAAAGTGGCAACCCAGACTTCGCAGGAGGTTGGTGGTGTAGAGCTTCCTGTAGCCGCATGGCGTTCGTACTTAAATATGGAACTAACCATTCCAATTTTCGCTGTCTCTTATACACATCTCCGAGCCCACGAGACC
+
DDDDDFCCCDCDGGGGGGGGGGGHHHHGGHHGHHFFGGGGGGGAFGEEFAGFABGBGGGGFHHHHFGFFEECGGF1EEEGGEBHHHHHFHHFGF33FFHHB?3FDFFBFGFHFBEEEA?FFHHFBFFGHFHHHHGFG?@CGFGF@/>>.C
@M02034:409:000000000-BFKT7:1:1101:6681:11974 1:N:0:26
AAAGTCGAGGTGCCTAAAGTGGCAACCCAGACTAATAAGAAGGTTGGTGGTGTAGAGCTTCCTGTAGCCGCATGGCGTTCGTACTTAAATATGGAACTAACCATTCCAATTTTCGCTGTCTCTTATACACATCTCCGAGCCCACGAGACC
+
CCCCCFCCCCCCGGGGGGGGGGGHHHHGGHHGHHFFHHHHCGHHHHGGGGGGHHHHHHHHHHHHHHHHHGGGGGHGGGGGGGHHHHHHHHHHHHHHHHHHHHHHHHHHHHHHHHGGGGGHHHHHHHHHGHGHHHHHGCGGGGHGGGGGGG
@M02034:409:000000000-BFKT7:1:1101:9191:11978 1:N:0:26
AAAGTCGAGGTGCCTAAAGTGGCAACCCAGACTCCTAGGCTGGTTGGTGGTGTAGAGCTTCCTGTAGCCGCATGGCGTTCGTACTTAAATATGGAACTAACCATTCCAATTTTCGCTGTCTCTTATACACATCTCCGAGCCCACGAGACC
+
CCCCCFCCCCCCGGGGGGGFGGGHHHHGGHHGHHHHHHHHHHGHHGGGGGFFHHHHHHHHHHHHGHHHHGGGGGHHGGGGGGHHHHHGHHHHHHGGGHHGHHHHHHHHHHHHHHGGGGGGHHHHHHFHGHGHHHGHGFGGGGHGGGGGGF
@M02034:409:000000000-BFKT7:1:1101:25516:11979 1:N:0:26
AAAGTCGAGGTGCCTAAAGTGGCAACCCAGACTAATAATAATGTTGGTGGTGTAGAGCTTCCTGTAGCCGCATGGCGTTCGTTCTTAAATATGGAACTAACCATTCCAATTTTCGCTGTC
+
>>A3ADAAADAABGFBBGFGFGFHHHGGG2FFAFFGGFF5FFAGHFEAE2BCAEGBFG3FHFFBBFG5EAA0BE110B>FA?3EB@@@GF44F3B3BEFF313B3BE444DBD?/?E//?
@M02034:409:000000000-BFKT7:1:1101:11621:11986 1:N:0:26
AAAGTCGAGGTGCCTAAAGTGGCAACCCAGACTACGTATCCTGTTGGTGGTGTAGAGCTTCCTGTAGCCGCATGGCGTTCGTACTTAAATATGGAACTAACCATTCCAATTTTCGCTGTCTCTTATACACATCTCCGAGCCCACGAGACC
+
BBBAAFBABD>AFGFFGGFGGGGGHCHGGGHFGHFDGFGFBGFGHHHAAEEFHFHHHHGHHBGFFGFHHECEEFHHGGGGGGFHGHGFGHHHHG3EGGEFCGECFFHF4FGHFFEDG?EHHBGHF44GFCG22GFHD<D/@FCFB/>?DF
@M02034:409:000000000-BFKT7:1:1101:8939:11988 1:N:0:26
AAAGTCGAGGTGCCTAAAGTGGCAACCCAGACTCAGAATCAGGTTA
+
A>A?>F?AA2>AFGGFAEFDDFFGBHHGAEEFG3A335D55AGD35
@M02034:409:000000000-BFKT7:1:1101:9208:11988 1:N:0:26
AAAGTCGAGGTGCCTAAAGTGGCAACCCAGACTCCTAGGCTGGTTGGTGGTGTAGAGCTTCCTGTAGCCGCATGGCGTTCGTACTTAAATATGGAACTAACCATTCCAATTTTCGCTGTCTCTTATACACATCTCCGAGCCCACGAGACC
+
BBBBAFBBDBBAGGGGGGGGGGGHFHHGGHHGHHHHHHHHHGGBGEFFEDEAA3FDGBABGHEFHHFEEEGEFFHGFEFGGGHHHHFBGEGHGGBE3GHGG??FGDFGFHGHHGCFGGEGGFHEFG3BFGEGFGGDF/BCCFAA@FGGGE
@M02034:409:000000000-BFKT7:1:1101:27685:11998 1:N:0:26
AAAGTGAGGTGCCTAAAGTGGCAACCCAGACTTGGAGGGAGGTTGGTGGTGTAGAGCTTCCTGTAGCCGCATGGCGTTCGTACTTAAATATGGAACTAACCATTCCAATTTTCGCTGTCTCTTATACACATCTCCGAGCCCACGAGACCG
+
CBCCBFFFFFAFGGGGGGGGGGGHHHGGHHGHHHHHHGGGGGEHHGEFEBFFGHHHFGHHHHHGHHHHEFFGFHFEEFGFFFHHHHGHHHHHHGFGHGHGHHHHGHFHHHHHHEEGEEGHHHHHHHHHHHHCGGGADGDDGHGGGGGGGG
@M02034:409:000000000-BFKT7:1:1101:11601:12000 1:N:0:26
AAAGTCGAGGTGCCTAAAGTGGCAACCCAGACTACGTATCCTGTTGGTGGTGTAGAGCTTCCTGTAGCCGCATGGCGTTCGTACTTAAATATGGAACTAACCATTCCAATTTTCGCTGTCTCTTATACACATCTCCGAGCCCACGAGACC
+
CCCCCFCCCBABGGGGGGGGGGGHHHHGGHHGHHHGHHHGHHHGHHHGGGAFGHHGHHHHHGHHHHHHHGGGGGHHGGGGGGGHHHHGHHHHHHHHHGHGHHHHHHGHHHHHHHGGGGGGHFHHHHGHBGFHGHHHGGFGGGHGC/<DEE
@M02034:409:000000000-BFKT7:1:1101:12959:12003 1:N:0:26
AAAGTCGAGGTGCCTAAAGTGGCAACCCAGACTCGTCGTTGGGTTGGTGGTGTAGAGCTTCCTGTAGCCGCATGGCGTTCGTACTTAAATATGGAACTAACCATTCCAATTTTCGCTGTCTCTTATACACATCTCCGAGCCCACGCGACC
+
A1>>ABAADD>AGGGG1BGGG1FHHHHFGHGGFHGCEGCEGCCEFECFGGGFGEEFDGGHHHHH1EGHHGGGG?GHGGGGGGGHHHB1F>DFFHFFHHBBFGFHHHHHGHFBGF?ECCCFHGFG1G>FGHGHHGGBB/CCGGHG?/-<AC
@M02034:409:000000000-BFKT7:1:1101:17357:12014 1:N:0:26
AAAGTCGAGGTGCCTAAAGTGGCAACCCAGACTGTGGCGGCGGTTGGTGGTGTAGAGCTTCCTGTAGCCGCATGGCGTTCGTACTTAAATATGGAACTAACCATTCCAATTTTCGCTGTCTCTTATACACATCTCCGAGCCCACGAGACC
+
CCCCCFCCCCBCGGGGGGGGGGGHHHHGGHHGHHHHHHGGGGGEFGGEGG>FFGGEFHHHHHHHGGHHHGGEEGHFEEEFEEFEGHFFHHFHHH?GGHFFFHHHHHFHHHHHHD@AED<1GFGHBG11<>1F1F1DD-CCDGHFGC??.C
@M02034:409:000000000-BFKT7:1:1101:28751:12020 1:N:0:26
AAAGTCGAGGTGCCTAAAGTGGCAACCCAGACTGAGAAGAAGGTTGGTGGTGTAGAGCTTCCTGTAGCCGCATGGCGTTCGTACTTAAATATGGAACTAACCATTCCAATTTTCGCTGTCTCTTATACACATCTCCGAGC
+
AABBAFAADBAAGGGEGEGGGGGHHHHEFHEEF3AAEGH3AFGBFHGEFEEFGHHHHHHHHHHHHHHHHGGEGGHHGGGGGGFEGHGFHHFHHHGHFGEGGFGGGGFFFHGGGGGEFGGHHGHHDFDHB?FGFHFFF//@
@M02034:409:000000000-BFKT7:1:1101:20591:12021 1:N:0:26
AAAGTCGAGGTGCCTAAAGTGGCAACCCAGACTCGTGAGGTGGTTGGTGGTGTAGAGCTTCCTGTAGCCGCATGGCGTTCGTACTTAAATATGGAACTAACCATTCCAATTTTCGCTGTCTCTTATACACATCTCGAGCCCAC
+
CBBCCFCCCCCCGGGGGGGGGGGHHHHGGHHGHH2A2BEGABFGGGGGGGGGHHHFHHHHHHHHHHHGHGGEEGHGGGGGGGHHHHHHHHHHHHHGHHGHGHFHHGHGFGHHHHGGGGGHHHHHHHDHHHHHH3F@2?BCF=C
@M02034:409:000000000-BFKT7:1:1101:11367:12022 1:N:0:26
AAAGTCGAGGTGCCTAAAGTGGCAACCCAGACTCTGCTTCCGGTTGGTGGTGTAGAGCTTCCCTGTAGCCGCATGGCGTTCGTACTTAAATATGGAACTAACCATTCCAATTTTCGCTGTCTCTTATACACATCTCCGAGCCCACGAGAC
+
CCCCCFCCCCBCGGGGGGGGGGGHHHHGGHHGHHHHHHHHHGGGGGGFEGEFGFHFHHHHHHHHHHHHHGFEEGGHGFGGGGEHHHHFHGHHHHGGFGHHGHHHHHFHHHGHHHHGEDGDGHGHHFHHGHHHHGHFFGGGGGGHGGGGFD
@M02034:409:000000000-BFKT7:1:1101:9408:12022 1:N:0:26
AAAGTCGAGGTGCCTAAAGTGGCAACCCAGACTGGGTCGCAGGTTGGTGGTGTAGAGCTTCCTGTAGCCGCATGGCGTTCGTACTTAAATATGGAACTAACCATTCCAATTTTCGCTGTCTCTTATACACATCTCCGAGCCCACGAGACC
+
AA>>A5AADBAAEGFGGGGGGDFCFHHDGE2FHGEAGHAAEAEFGGGGGF1BGHH5EHHHFHHFFEEFHEEGEGHHGEGGGGFHEGGFHHFHHHFGGHGHHHHFHHHHHHGGHHGGGGFGDGHEGGGFFHHHGFGFDCGGGGGGGGGGFG
@M02034:409:000000000-BFKT7:1:1101:18632:12023 1:N:0:26
AAAGTCGAGGTGCCTAAAGTGGCAACCCAGACTCCTCATTGTGTTGGTGGTGTAGAGCTTCCTGTAGCCGCATGGCGTTCGTACTTAAATATGGAACTAACCATTCCAATTTTCGCTGTCTCTTATACACATCTCCGAGCCCACGAGACC
+
BABBBFBBBBBBGGGGFFGFGGGHHHHGGHHGHHHHHHHHHHGGGHGFFGEFHGGFGEHHHHHHHHHHHGGGGGHGGGGGGGGHHHHGHHHHHHGHHHHFHHEHHHGHHHHHHHGGGGFHFFHHHFHFHGHEHHHF?@DGCFHGC/AGFF
@M02034:409:000000000-BFKT7:1:1101:15140:12026 1:N:0:26
AAAGTCGAGGTGCCTAAAGTGGCAACCCAGACTCATCTTTCGGTTGGTGGTGTAGAGCTTCCTGTAGCCGCATGGCGTTCGTACTTAAATATGGAACTAACCATTCCAATTTTCGCTGTCTCTTATACACATCTCCGAGCCCACGAGACC
+
BCBBAFCDDDCCGGGGGGGGGGGHHHHGGHHGHHHHHHHHHGGFGGGGGGEFHHHGGHHHHGHHHHHGHEEEFFHHGGGGGGFHGHGFHHHHHHHHHHGHHHHGHHGHHHHHHHGGGGGGHHHHGHGHDGFFGHFGD<BDCGHGGGGGGE
@M02034:409:000000000-BFKT7:1:1101:19403:12032 1:N:0:26
AAAGTCGAGGTGCCTAAAGTGGCAACCCAGACTCTTAAGCATGTTGGTGGTGTAGAGCTTCCCTGTAGCCGCATGGCGTTCGTACTTAAATATGGAACTAACCATTCCAATTTTCGCTGTCTCTTATACACATCTCCGAGCCCACGAGAC
+
BBBBBFBBBBABGGGGGCGGGGGGHHHGGHHGHHHHHHHHHHGHHHHEFGBFGFHFHHHHHEFHHHHHHGEEEGGGHGGGGGFHHHGEHDGHHHH3FGGFGHHHGHHHGHGHHHHGFGGGHHGHHHGHGHFHHHHHHGGGGGGHGGGGGA
@M02034:409:000000000-BFKT7:1:1101:25032:12036 1:N:0:26
AAAGTCGAGGTGCCTAAAGTGGCAACCCAGACTATGTCTCAGGTTGGTGGTGTTGAGCTTCCTGTAGCCGCATGGCGTTCGTACTTAAATATGGAACTAACCATTCCTATTTTCGCTGTCTCTTATACACATCTCCGAGCCCACGAGACC
+
AAAAAFA1>?>AFGG1BDB3FGFFFCGC00EEHDGFHDGGCG0FF0AA//ABG/AD11DGHEHGHHHHGC?EEEHFEEEAEEGGGGB11F2FBD@GBG11FE1BFGH2BGHHHF/EE//BGGHH1BBF21FFHHFFC//<CFEF@//AEG
@M02034:409:000000000-BFKT7:1:1101:26156:12036 1:N:0:26
AAAGTCGAGGTGCCTAAAGTGGCAACCCAGACTCAGGTTTTTGTTGGTGGTGTAGAGCTTCCTGTAGCCGCATGGCGTTCGTACTTAAATATGGAACTAACCATTCCAATTTTCGCTGTCTCTTATACACATCTCCG
+
BBBBBFA?D2ABGFF5GGGGGFGHHHHGGCHGHHHHG5BFFFEGGFHEFCE1EGGBF5FHFBGHGFHHHGE0B?BGCGGGEGBGFHB@GGGHHF3BFFDGFHHGHGHG4FFGHHGGGEFFHHHG1F2G2??FGHGHA
@M02034:409:000000000-BFKT7:1:1101:16739:12037 1:N:0:26
AAAGTCGAGGTGCCTAAAGTGGCAACCCAGACTCCGCCGCCTGTTGGTGGTGTAGAGCTTCCTGTAGCCGCATGGCGTTCGTACTTAAATATGGAACTAACCATTCCAATTTTCGCTGTCTCTTATACACATCTCCGAGCCCAC
+
BBBBBFBB??AAGGGFGGGGGGGHHHHGGGGGHHHGGGGGGGHGGHHGGGEFGGFGHHHHHHHHHHHHHGGCFGHHGGGGGEGGEHGDDFGHHGGFHHHHGHHHHHHHHHHHFGGGGFFHHHHHGFFHGGFHHHHFFC?@/<<C
@M02034:409:000000000-BFKT7:1:1101:27679:12040 1:N:0:26
AAAGTCGAGGTGCCTAAAGTGGCAACCCAGACTGGGCTGAAGGTTGGTGGTGTAGAGCTTCCTGTAGCCGCATG
+
ABCCBFABBBBBGGGGGGGGGGGHHHHGGHGGH322A2E233GHFHE?11B113D55FD35B5AB55AAAE0EE
@M02034:409:000000000-BFKT7:1:1101:16757:12041 1:N:0:26
AAAGTCGAGGTGCCTAAAGTGGCAACCCAGACTCCGCCGCCTGTTGGTGGTGTAGAGCTTCCTGTAGCCGCATGGCGTTCGTACTTAAATATGGAACTAACCATTCCAATTTTCGCTGTCTCTTATACACATCTCCGAGCCCACGAGACC
+
CCCCCFCCCCCCGGGGGGGGGGGHHHHGGHHGHHHGGGGGGGHHHHHGGGEFHFHFGHHHHGHFGHHHHGGEGGHHGEGGGGHHHFHGHH4GHE33FGGHHHHHEFFGFGHHHHGGGGGGHHHG3F3BFGGHEDGFFCGGGGHGG<@ADE
@M02034:409:000000000-BFKT7:1:1101:12238:12044 1:N:0:26
AAAGTCGAGGTGCCTAAAGTGGCAACCCAGACTTAGTAGTATGTTGGTGGTGTAGAGCTTCCTGTAGCCGCATGGCGTTCGTACTTAAATATGGAACTAACCATTCCAATTTTCGCTGTCTCTTATACACATCTCCGAGCCCACGAGACC
+
ABAAADABBBAAGGGGGGGGGFGFFFFGGHHGGHHGHHGBGHGHHHHEFEAFFDGFH5GGHGHFGGGGHFEFEEHHGEEGFEGHHHGFHHGHHHGGFHGHHHHHHHHFHHHHHHGGGGGHHGHHHHB4GGHHFHHBE/CCGGHGGGGGDC
@M02034:409:000000000-BFKT7:1:1101:27025:12046 1:N:0:26
AAAGTCGAGGTGCCTAAAGTGGCAACCCAGACTATGCAGAAGGTTGGTGATGTAGAGCTTCCTGTAGCCGCATGGCGTTCGTACTTAAATATGGAACTAACCATTCCAATTTTCGCTGTCTCTTATACACATCTCCG
+
AABBAFAABBB4BGGGGGGGGFFHHHHGFHHGHFF5BGHGGCAEFGGGE5FGGHHGHHHHGHHHHHHEFGGEFEHHGGGGGGHHHHHHHGHHHGBBCFGGHFEGHHGDFFHHHFEGGGGFFHHFFGFFFGHHHHGGD
@M02034:409:000000000-BFKT7:1:1101:16636:12047 1:N:0:26
AAAGTCGAGGTGCCTAAAGTGGCAACCCAGACTCAGTTGCGTGTTGGTGGTGTAGAGCTTCCTGTAGCCGCATGGCGTTCGTACTTAAATATGGAACTAACCATTCCAATTTTCGCTGTCTCTTATACACATCTCCGAGCCCACGAGACC
+
AAAAAFBBB?AAGGFDGFGGGGGHGHHGGHHGGHHFGHGGGGFEHHGGFGGGHHHHHHFHHHHHHHGGFGGEGGHHGGGGGAFEGHHBGHHHHHGGGGFHFHGHHHFGHHHGHGGGGGGDGFHH3G3BDGFHCFGFG@/<>EHGFA@EFE
@M02034:409:000000000-BFKT7:1:1101:23679:12048 1:N:0:26
AAAGTCGAGGTGCCTAAAGTGGCAACCCAGACTCCTAATTTGGTTGGTGGTGTAGAGCTTCCTGTAGCCGCATGGCGTTCGTACTTAAATATGGAACTAACCATTCCAATTTTCGCTGTCTCTTATACACATCTCCGAGCCCACGAGACC
+
ABABBFBBBBBBGGGGGGGGGGGHHHHGGCHGHHHHGHGHHHGHHGGGGGGGHHHHHHHHHHHHHHHHHGGFGGHHGGGGGGFHGHHHHHHHHGHHHHHGHHHHHHHHGHHHHHGGGGGGFHHHFHFG3GFHHFFGGCDGGGHGGGGGGF
@M02034:409:000000000-BFKT7:1:1101:18019:12052 1:N:0:26
AAAGTCGAGGTGCCTAAAGTGGCAACCCAGACTGTGTTTTTTGTTGGTGGTGTAGAGCTTCCTGTAGCCGCATGGCGTTCGTACTTAAATATGGAACTAACCATTCCAATTTTCGCTGTCTCTTATACACATCTCCGAGCCCACGAGACC
+
CBCCBFCBBCBBGGGGGGGFGGGHHHHGGHHGHHHHGHHHGGGHHHHFGGEFGGHGHHHHHHHHGGHHHGGGGGHHGGGGGGHHHHHHHHGHHHHGGHGHHHHHHHHHHHHHHEGGGGGHHHHHHHFHFHEHHHHHECGBFEHGGGGGGE
@M02034:409:000000000-BFKT7:1:1101:23020:12055 1:N:0:26
AAAGTCGAGGTGCCTAAAGTGGCAACCCAGACTGCTTAGCAGGTTGGTGGTGTAGAGCTTCCTGTAGCCGCATGGCGTTCGTACTTAAATATGGAACTAACCATTCCAATTTTCGCTGTCTCTTATACACATCTCCGAGCCCACGAGACC
+
CCCCCFCCCDCDGGGGGGGGGGGHHHHGGHHGHHHHHHHHGHHHGHGGGGFFHHHGHHHHHHHHHHHHHGGGGGHGGGGGGGHHHHHHHHGHHH@FFHGGHHFHHHGHHHHHHHGGGGFGHHHHFHHHFHHHHHFGDCGCDFHGGGGGGF
@M02034:409:000000000-BFKT7:1:1101:16654:12056 1:N:0:26
AAAGTCGAGGTGCCTAAAGTGGCAACCCAGACTCAGTTGCGTGTTGGTGGTGTAGAGCTTCCTGTAGCCGCATGGCGTTCGTACTTAAATATGGAACTAACCATTCCAATTTT
+
CCCCBFCCCCABGGGGGGGGGGGHHHHGGHHGHHFGA5F5AEGGFHA111E11AF5A5A35FFGF5A5ABE0EE11>>>FE>2??FHD@EGBD333F3GH303B34D4?FGHF
@M02034:409:000000000-BFKT7:1:1101:12558:12058 1:N:0:26
AAAGTCGAGGTGCCTAAAGTGGCAACCCAGACTGATAATTAGGTTGGTGGTGTAGGGCTTCCTGTAGCCGCATGGCGTTCGTACTTAAATATGGAACTAACCATTCCAATTTTCGCTGTCTCTTATACACATCTCCGAGCCCACGAGACC
+
CCBCBFCCCCCCGGGGGGGGGGGHHHHGGHHGHHHGFBGFFHB5DGCAAEEC13F3A2AABFGHHB5A3EE@FFC1>?>FEA2CGGHHDFH4BB33FEGH303B3?F4DG3F?4<EE?<F4FFE4?BFGFHCGHF?A/<CCFEF@C<<CC
@M02034:409:000000000-BFKT7:1:1101:21631:12062 1:N:0:26
AAAGTCGAGGTGCCTAAAGTGGCAACCCAGACTCAGAAGTAGGGTAGAGCTTCCTGTAGCCGCATGGCGTTCGTACTTAAATATGGAACTAACCATTCCAATTTTCGCTGTCTCTTATACACATCTCCGAGCCCACGAGACCGTACTAG
+
CCCDCFCCCCCCGGGGGGGGGGGHHHHGGHHGHHHCFHHAFHHGAFFFFFHFHFFHEABGFGC?EGGAEGEAEAFCGGHHDGFHHGGHFHHHHHFHHHFH4FHHF4E?AFA3FFHHBF4FFG3FCFHDA?CDGEHAB/B<</A<G?GFD
@M02034:409:000000000-BFKT7:1:1101:23692:12062 1:N:0:26
AAAGTCGAGGTGCCTAAAGTGGCAACCCAGACTCCTAATTTGGTTGGTGGTGTAGAGCTTCCTGTAGCCGCATGGCGTTCGTACTTAAATATGGAACTAACCATTCCAATTTTCGCTGTCTCTTATACACATCTCCGAGCCCACGAGACC
+
BBBBAFBBBBAABGGGGGGGGGGGHHHGGHHGHHHHGHHHHHHHGDGEGGEFHFHGHHHGHHHHHHHHHGGGGEHHGGFGGGFHHHGFHHHHHHDGGGHFHEFFHHHGFHGHHHGGGGGHHFHHHHFHFHFHHHGFE@DCGFGFCDGGGG
@M02034:409:000000000-BFKT7:1:1101:8480:12062 1:N:0:26
AAAGTCGAGGTGCCTAAAGTGGCAACCCAGACTGAGCCTACTGTTGGTGGTGTAGAGCTTCCTGTAGCCGCATGGCGTTCGTACTTAAATATGGAACTAACCATTCCAATTTTCGCTGTCTCTTATACACATCTCCGAGCCCACGAGAC
+
AABBAFBBBBBBGFGGGGGFGGGHHHGGGHHGHHHHHHHHHHHHHHHAFFEFFGHHHFGHHHHHHHHHHGGGGEHHGGGGEFFHHHHHGGGHHHGFFGFFHFHHHHGHHHHHHEGGGGGGGFHHFGGGFHBGGFGFGCGDG/FGGGCFG
@M02034:409:000000000-BFKT7:1:1101:13776:12064 1:N:0:26
AAAGTCGAGGTGCCTAAAGTGGCAACCCAGACTTCGCGGTAGGTTGGTGGTGTAGAGCTTCCTGTAGCCGCATGGCGTTCGTACTTAAATATGGAACTAACCATTCCAATTTTCGCTGTCTCTTATACACATCTCCGAGCCCACGAGACC
+
CCCCCFCCCCBCGGGGGGGGGGGHHHHGGHHGHHHGGGGEFGGHHHGGGGGGHHHGHHHHHHHHGHHHHGGFFGHHGGGGGGHHHHHHHHHHHHGHFHGFHHGHHHHGHHHHHHGGGGGHHHHHHHGHFHHHHHHFE@DGGGHGGGGGGF
@M02034:409:000000000-BFKT7:1:1101:14387:12065 1:N:0:26
AAAGTCGAGGTGCCTAAAGTGGCAACCCAGACTGCTTTGCGTGTTGGTGGTGTAGAGCTTCCTGTAGCCGCATGGCGTTCGTACTTAAATATGGAACTAACCATTCCAATTTTCGCTGTCTCTTATACACATCTCCGAGCCCACGAGACC
+
BBBBBFBBBBABGGGGGGGFGGGFHHHGGHHGHHGHHHHHGGGGHHHEFGEFGFGDHGHGHGHHHHHHHGGEEGHHGGGFGGGHHHFDGHEHHGFFFHHFFGHHHHHFFHHHHGGGFGGHHHHHBHFGDCFHGHDBD/CCGGGFGGGGGE
@M02034:409:000000000-BFKT7:1:1101:27031:12067 1:N:0:26
AAAGTCGAGGTGCCTAAAGTGGCAACCCAGACTATGCAGAAGGTTGGTGATGTAGAGCTTCCTGTAGCCGCATGGCGTTCGTACTTAAATATGGAACTAACCATTCCAATTTTCGCTGTCTCTTATACACATCTCCGAGCCCACGAGACC
+
ABBBAFCBBBAAGGGGGGGGGGGHHHHGGHHGHHHHHHHHHHHHHHGFFHFGGFHHGGFFHHHHGHHGHFEFGGHGGGGGFFHHHHHGHHHHHHHHFHGGHHFHHHGFHHHHHHGFGGEFHHHHHHHHFHFGHHFHDCGDGGGGGGGGGA
@M02034:409:000000000-BFKT7:1:1101:10885:12072 1:N:0:26
AAAGTCGAGGTGCCTAAAGTGGCAACCCAGACTCCTTGGTGGGTTGGTGGTGTAGAGCTTCCTGTAGCCGCATGGCGTTCGTACTTAAATATGGAACTAACCATTCCAATTTTCGCTGTCTCTTATACACATCTCCGAGCCCACGAGACC
+
BBCCBFABBB>AGFGFGGGGFGGHHHHGGHFGHHHHHHHFFEGEGGGEFEAFEFHFGEHHHGFFFGHGHEEEGGHFEEEFGEFGHHFEHHEHGFDGFHGFHFHHHHGGHHHHHHGGGGGHHGHHEHHHF2DFGHGDCCFDGGEECCCDGE
@M02034:409:000000000-BFKT7:1:1101:14367:12072 1:N:0:26
AAAGTCGAGGTGCCTAAAGTGGCAACCCAGACTGCTTTGCGTGTTGGTGGTGTAGAGCTTCCTGTAGCCGCATGGCGTTCGTACTTAAATATGGAACTAACCATTCCAATTTTCGCTGTCTCTTATACACATCTCCGAGCCCACGAGACC
+
B@ABBFBBBDBAGGGGGGGGGGGHGHHGGHHGHHGHHHGHGGGGHHHGGGGFHHHGHHHHHHHHHGHHFGGFGGHGGGGGGGGHGHGFHHGHFHBGFGFFGHFGHHGHFGHHHGGGGFFFHHGHFHFGFFFHGHBFA?C?DGFGFGFGGE
@M02034:409:000000000-BFKT7:1:1101:19309:12073 1:N:0:26
AAAGTCGAGGTGCCTAAAGTGGCAACCCAGACTAATAATACGGTTGGTGGTGTAGAGCTTCCTGTAGCCGCATGGCGTTCGTACTTAAATATGGAACTAACCATTCCAATTTTCGCTGTCTCTTATACACATCTCCAGCCCACGAGACCG
+
CBCCBFCBCCBCGGGGFFGGGGGHHHHGGHHGHHHHHHHHHHGHGGFFFGEFGHHFHHHHHHHHGHGFHGGGGGHHGGGGGEHHHHHHFHGHHHHHFFHFHHHHHHFHHHHHHFGGGGGGHGHHHHHHGHEHGHFGFHFEDHGGGGGCGF
@M02034:409:000000000-BFKT7:1:1101:4997:12074 1:N:0:26
AAAGTCGAGGTGCCTAAAGTGGCAACCCAGACTCAGCAGCAGGTTGTGGTGTAGAGCTTCCTGTAGCCGCATGGCGTTCGTACTTAAATATGGAACTAACCATTCCAATTTTCGCTGTCTCTTATACACATCTCCGAGCCCACGAGACCG
+
CCCCBFCCBCABGGGGGGFFGGGFHHHGGHHGHHHGHHHGHHHGGHEEFBFGFHGHHHHGHHHFGHHHEGFGEHBEBEFFEGHHHHHGHHHHHGGHHHHGHHHHFHFHHHHHHGGGFEGHFHHHHHGHHGHHHHHDCGGGGHGGGGGGGG
@M02034:409:000000000-BFKT7:1:1101:15423:12091 1:N:0:26
AAAGTCGAGGTGCCTAAAGTGGCAACCCAGACTGGTCTTTTTGTTGGTGGTGTAGAGCTTCCTGTAGCCGCATGGCGTTCGTACTTAAATATGGAACTAACCATTCCAATTTTCGCTGTCTCTTATACACATCTCCGAGCCCACGAGACC
+
CCCCBFCCCCBCGGGGGGGGGGGHHHHGGHHGHHHHHHHHHHGGHHHGGGEFGHHFGHHHHHHHHHHHGFGGGGHHGGGGGGHHHHHHHHHHHHHGGHGGHHGHHHGHHHHHHHGGGGGHHGHHFHGHFGFHFHHHGDGGGGHGGGGGGA
@M02034:409:000000000-BFKT7:1:1101:11757:12092 1:N:0:26
AAAGTCGAGGTGCCTAAAGTGGCAACCCAGACTGGGATGAGGGTTGGTGGTGTAGAGCTTCCTGTAGCCGCATGGCGTTCGTACTTAAATATGGAACTAACCATTCCAATTTTCGCTGTCTCTTATACACATCTCCGAGCCCACGAGACC
+
CCCCCFCBCCCCGGGGGGGFGGGHHHHGGHHGHHHHHHGHHHGGHGGGGGEFGGHHHHHHHHHHHHHHHGGGGGHHGGGGGGHHHHHGHHHHHHHHHHHGHHGHHHGHHHHHHHGGGGGHHHHHHHHHGHHHHHHHGGGGGGHGGGGGGG
@M02034:409:000000000-BFKT7:1:1101:23092:12101 1:N:0:26
AAAGTCGAGGTGCCTAAAGTGGCAACCCAGACTGAGTAGTAGGTTGGTGGTGTAGAGCTTCCTGTAGCCGCATGGCGTTCGTACTTAAATATGGAACTAACCATTCCAATTTTCGCTGTCTCTTATACACATCTCCGAGCCCACGAGACC
+
CCCCCFCCCCBCGGGGG4FGGGGHHHHGGHHGHFGGGHGBFFHGGGGEFGEFHFHHHHHHHHHHHHHGHGGEEGHHGGGGGEHHHHGGGGGHHFGFHHHGHHHHHHGHHHHHHHGGGGGHHHHHHHHHGHFHHHHGGDCCGGHGGGGGGC
@M02034:409:000000000-BFKT7:1:1101:17491:12102 1:N:0:26
AAAGTCGAGGTGCCTAAAGTGGCAACCCAGACTCATTTGGTGGTTGGTGGTGTAGAGCTTCCTGTAGCCGCATGGCGTTCGTACTTAAATATGGAACTAACCATTCCAATTTTCGCTGTCTCTTATACACATCTCCGAGCCCACGAGACC
+
B@ABBFBBBBBBGGGGGGGGGGGHHHHGGHHGHHHHHHHHFFGEFGGAEGAFGFHFHHHHHHHGGGHHHGGGGGHHGGGGGGHHHHGHHHHHHHGHHHGGHHHGHHGHHHHHHFGGGGGFHHHHGHHHDBGHHHGHGCGGGGHGGGFGGE
@M02034:409:000000000-BFKT7:1:1101:6713:12103 1:N:0:26
AAAGTCGAGGTGCCTAAAGTGGCAACCCAGACTAAGGTGGTGGTTGGTGGTGTAGAGCTTCCTGTAGCCGCATGGCGTTCGTACTTAAATATGGAACTAACCATTCCAATTTTCGCTGTCTCTTATACACATCTCCGAGCCCACGAGACC
+
BABBBFCCCCCCGGGGGGGGGGGHHHHGGHHGH33FGDB2AFEEEEEEEGFFH3GDGFHHFHHHBGFEGGGGGGHGGGGGGGHHHHHGHGHHHHEGHHHHEFBGFBFFDGFHHFGFGGEDHEGHGHFFHFFFHHHFGFCCGEEGFGFGGF
@M02034:409:000000000-BFKT7:1:1101:14880:12103 1:N:0:26
AAAGTCGAGGTGCCTAAAGTGGCAACCCAGACTGGGGCGTGGGTTGGTGGTGTAGAGCTTCCTGTAGCCGCATGGCGTTCGTACTTAAATATGGAACTAACCATTCCAATTTTCGCTGTCTCTTATACACATCTCCGAGCCCACGAGACC
+
BBABBFBBBBABGGGGGGGGGFGGHHHGGHGGHHHGGGGEFGGGFGGEFGEFHFGDGFHHHGHHGHHHHGGEFFHHGEGGGFFHHHHGHHFHHHFHHHHHHHHHHHHGHHHHHHGGGGEHHHHGGHGHGHHHHHGHE?GGGGHGGGGGGE
@M02034:409:000000000-BFKT7:1:1101:11214:12104 1:N:0:26
AAAGTCGAGGTGCCTAAAGTGGCAACCCAGACTGGGTGGTCGGTTGGTGGTGTAGAGCTTCCTGTAGCCGCATGGCGTTCGTACTTAAATATGGAACTAACCATTCCAATTTTCGCTGTCTCTTATACACATCTCCGAGCCCACGAGACC
+
BBBABFAADBAAGGGGGGGGGGGGHHHGGDFGHHHFFECGHEGEFGGGGGEFGHGDGHHHGHHFGHHFGEEEGGHHGGGGEFFHHHHGHHFHHHBDGFFGHHHHHHHHHGHHHHGGGGGGHHHHGHHFHHEHHHFHGDGDGGHGGGGGGE
@M02034:409:000000000-BFKT7:1:1101:15383:12105 1:N:0:26
AAAGTCGAGGTGCCTAAAGTGGCAACCCAGACTCAGAGTTCGGTTGGTGGTGTAGAGCTTCCTGTAGCCGCATGGCGTTCGTACTTAAATATGGAACTAACCATTCCAACTTTCGCTGTCTCTTATACACATCTCCGAGCCCACGAGACC
+
CCCCCFCCCCCCGGGGGGGGGGGHHHHGGHHGHHHHHHHHHGGFEGGGGGEGHHHGHHHHHHHHHHHHHGGGGGHHGGGGGGHHHHHHHHHHHHHHHHHHHHHHHHHHHHFHHGGGGGGHHHHHEHHFFHHHHHHFGCFCGGGGGGGGGF
@M02034:409:000000000-BFKT7:1:1101:11005:12107 1:N:0:26
AAAGTCGAGGTGCCTAAAGTGGCAACCCAGACTAAGAAGATGGTTGGTGGTGTAGAGCTTCCTGTAGCCGCATGGCGTTCGTACTTAAATATGGAACTAACCATTCCAATTTTCGCTGTCTCTTATACACATCTCCGAGCCCACGAGACC
+
A?AABFBBBBABGGGGGGGGFGGHHHHGGGHGHHHHGCHHGHHFFEGEFGAFGHHFGHHHHHHHHHHHHGG?EGHHGGGGGEFHHHHHHHHHHFFFHHHFHHGHGHGHHHHHHFGGGGGFHGHHGHHHHHHHHHHHGBGGGGHGGGGGFG
@M02034:409:000000000-BFKT7:1:1101:11866:12115 1:N:0:26
AAAGTCGAGGTGCCTAAAGTGGCAACCCAGACTGGGGTTGGTGTTGGTGGGTAGAGCTTCCTGTAGCCGCATGGCGTTCGTACTTAAATATGGAACTAACCATTCCAATTTTCGCTGTCTCTTATACACATCTCCGAGCCCACGAGACCG
+
CBBBCFCABBBCGGGGGGGGGGGHHHHGGHHGHHHHGEFGGGGHGHHEFGGEFGGHHHHHHGHGHHHHGGGGFHGEBEGGGGHHHHHHHHGHHGHGHGFEHHHHHHFHHHHHHGGGGGHHHHHHHHGHGGHHHHHGFGGGGHGGGGGGGG
@M02034:409:000000000-BFKT7:1:1101:19117:12118 1:N:0:26
AAAGTCGAGGTGCCTAAAGTGGCAACCCAGACTGTTGCTCAGGTTGGTGGTGTAGAGCTTCCTGTAGCCGCATGGCGTTCGTACTTAAATATGGAACTAACCATTCCAATTTTCGCTGTCTCTTATACACATCTCCGAGCCCACGAGACC
+
A?A>AFAADD1ABEGGGGGFGAFCCGHGCFEA1FFDGFFFHCFGGFAAFAABGFF2FFEGHBGFGHFF1EA>>EHA@EFFFE0>FGE1GGFFHHD1FF1FFGFBDGHFGGFHHFEGGGEGHHHHGGEDGGDHHHHFCBCCCFHGC?/A/F
@M02034:409:000000000-BFKT7:1:1101:25564:12142 1:N:0:26
AAAGTCGAGGTGCCTAAAGTGGCAACCCAGACTCGGTAGCATGTTGGTGGTGTAGAGCTTCCTGTAGCCGCATGGCGTTCGTACTTAAATATGGAACTAACCATTCCAATTTTCGCTGTCTCTTATACACATCTCCGAGCCCACGAGACC
+
CBCCBFCBBCABGGGGGFGFGGGHHHHGFHHGHHGGAGEHGHHGHHHGGGEFGHGEGHHHHHHHGFHBGEEFGGHHGGFGGGFHHHHHHHFHHHHGHHHHHHHHHHGHHHHHHHGFGGGGHHHHHHHHGFFHFGGHGGFCGGHGGCGGGG
@M02034:409:000000000-BFKT7:1:1101:6044:12145 1:N:0:26
AAAGTCGAGGTGCCTAAAGTGGCAACCCAGACTCAGAATAAGGTTGGTGGTGTAGAGCTTCCTGTAGCCGCATGGCGTTCGTACTTAAATATGGAACTAACCATTCCAATTTTCGCTGTCTCTTATACACATCTCCGAGCCCACGAGACC
+
AABBAFCBCCCCGGGGGGGGGGGGHHHGGHHGHFHHBGHHHHHGHHGFFGEFGHHGHHHHHHHGGHHHHEGEEGHHGGGGGGHHHHHGHHHHHHGFHHHHGHHHHHHHHGHHHHGGGGGHHHHHHHHFGHEHHHHHG/DCGGHGGGGGGF
@M02034:409:000000000-BFKT7:1:1101:24594:12146 1:N:0:26
AAAGTCGAGGTGCCTAAAGTGGCAACCCAGACTTGTGTTGGTGTTGGTGGTGTAGAGCTTCCTGTAGCCGCATGGCGTTCGTACTTAAATATGGAACTAACCATTCCAATTTTCGCTGTCTCTTATACACATCTCCGAGCCCACGAGACC
+
BBBCCFCBBCABGGGGGGGFGGGGHGHGGHHGHHHFGGHHHGGHGHHFFGEFHHHHHGHHHHHHHHHHHGGGGGHHGGGGGFHHHHHGHHHHHHGHHHHHHHHHHHHHHHHHHHGFGGGGHHHHHHGHHHFHHHHFF@CCGGHGGGGGGF
@M02034:409:000000000-BFKT7:1:1101:15899:12153 1:N:0:26
AAAGTCGAGGTGCCTAAAGTGGCAACCCAGACTCCGAATGCTGTTGGTGGTGTAGAGCTTCCTGTAGCCGCATGGCGTTCGTACTTAAATATGGAACTAACCATTCCAATTTTCGCTGTCTCTTAACACATCTCCGAGCCCACGAGACCG
+
BCCCCFCCCCCCGGGGGGGGGGGHHHHGGHHGHHHGGGGHHHHHHHHGGGEFHHHGHHHHHHHHHHHHHGGGGGHHGGGGGFHHHHHHHHHHHHHHGHHGHHGHHHHGHHHHHHGGGGGHHHHHHHFHHHHHHHHGGGGGGHGGGGGGGG
@M02034:409:000000000-BFKT7:1:1101:25691:12154 1:N:0:26
AAAGTCGAGGTGCCTAAAGTGGCAACCCAGACTTTTTTGGGGGTTGGTGGTGTAGAGCTTCCTGTAGCCGCATGGCGTTCGTACTTAAATATGGAACTAACCATTCCAATTTTCGCTGTCTCTTATACACATCTCCGAGCCCACGAGACC
+
AAAAAFAADDAAFGFGBGGGGGGB1AE0AFAC1FGFHG??/EEGE/EAFFAFHBF2EFGHHFHEFGHHHF?/?EHFGFGGGF>FFG21FGF22F1<FG1FGFFCDGFB>FDGHECGGCEGDHHHFGDHFFGGGFHFG@/C@FEF-><CEE
@M02034:409:000000000-BFKT7:1:1101:27862:12156 1:N:0:26
AAAGTCGAGGTGCCTAAAGTGGCAACCCAGACTCCTTTGAGGTTGGCGGTGTAGAGCTTCCTGTAGCCGCATGGCGTTCGTACTTAAATATGGAACTAACCATTCCAATTTTCGCTGTCTCTTATACACATCTCCGAGCCCACGAGACCG
+
AA1AADA>11>A1FEF11AFGBFHBAG0EFEFCGHHHDF2A0BBEE1AE/AADEGFAGCBCGFHFF@FE//>EG0>?E>EEGHFGH1GHHHFH1GGG1F1FEGHHBGGFHHHHE<EA<<BGHHHHHBHHHHCG1@B/B/AFEFGGGGA.C
@M02034:409:000000000-BFKT7:1:1101:25698:12172 1:N:0:26
AAAGTCGAGGTGCCTAAAGTGGCAACCCAGACTTTTTTGGGGGTTGGTGGTGTAGAGCTTCCTGTAGCCGCATGGCGTTCGTACTTAAATATGGAACTAACCATTCCAATTTTCGCTGTCTCTTATACACATCTCCGAGCCCACGAGACC
+
BBCCAFCBCCBBGGGGGGGFGGGGGHHGGHHGHHHHHGGGGGGGGGGGFGEFHHGGHHHHHHHHHHHHHGGGGGHHGGGGGFHHHHHGHHGHHHGHGFFHHHHHHHHHHHHHHFFFGGFHHHHHHHHHFHFHHHHHECGCGGHGGGGGGE
@M02034:409:000000000-BFKT7:1:1101:16197:12176 1:N:0:26
AAAGTCGAGGTGCCTAAAGTGGCAACCCAGACTCCGCATGCGGT
+
CCCCCFCCCCCCGGGGGGGGGGGHHHHGGHHGHFB2AEFGCEFG
@M02034:409:000000000-BFKT7:1:1101:28224:12176 1:N:0:26
AAAGTCGAGGTGCCTAAAGTGGCAACCCAGACTTTGAATAGGGTTGGTGGTGTAGAGCTTCCTGTAGCCGCATGGCGTTCGTACTTAAATATGGAACTAACCATCCAATTTT
+
BBBBBF3ADAAAGGGGGFGGGGGGHHHGGHHGGHHBHHHHFBAFGECFGFGGHEBFFGHHHFHGFGFHHFG0EEAEEGCGDGHHHHFFHGFGHFF3CFBFGHHHHHHGDGHH
@M02034:409:000000000-BFKT7:1:1101:14408:12178 1:N:0:26
AAAGTCGAGGTGCCTAAAGTGGCAACCCAGACTAGTAGTGCGGTTGGTGGTGTAGAGCTTCCTGTAGCCGCATGGCGTTCGTACTTAAATATGGAACTAACCATTCCAATTTTCGCTGTCTCTTATACACATCTCCGAGCCCACGAGA
+
AAAAAFA@D?AACGGG11GGGBAFHHGAFECCHCCFGFHHBE?EEEGFEGEFF1F2FFHHFCGHFFHF1EC>FEGAEE@CEE0FEH2FFHBFGF1>GGBGBCFFGGFEHGHHHFEGGEC<22FDFGF2B<1FFDF1?<//<EAFCGGG
@M02034:409:000000000-BFKT7:1:1101:17345:12182 1:N:0:26
AAAGTCGAGGTGCCTAAAGTGGCAACCCAGACTTGGTTTCAGGTTGGTGGTGTAGAGCTTCCTGTAGCCGCATGGCGTTCGTACTTAAATATGGAACTAACCATTCCAATTTTCGCTGTCTCTTATACACATCTCCGAGCCCACGAGACC
+
CCCCCFCCDBCCGGGGGGGGGGGHHHHGGHHGHFA332BG5BGGEH2AAEGEE3F5BBGCDFG5A5DAAEE0EEG1>BEFDD?1?GHBFHGGFH33BGHHEF3FGDG4DFEHHE//EE?EBEFEDE3BGH2BG3GDE//<<F/C/><ADE
@M02034:409:000000000-BFKT7:1:1101:17366:12183 1:N:0:26
AAAGTCGAGGTGCCTAAAGTGGCAACCCAGACTTGGTTTCAGGTTGGTGGTGTAGAGCTTCCTGTAGCCGCATGGCGTTCGTACTTAAATATGGAACTAACCATTCCAATTTTCGCTGTCTCTTATACACATCTCCGAGCCCAC
+
AABBAFCCCCBAGGGGGGGGGGGGHHHGGHHGHHHHHHHHHHHHHHGGGGEFEGGEGHHHHGHHGDGGHGGFGGHGGFGFGGBFHGEGGHGHHHDFFGFFHHHHHHHHGHHHHHGGGG?BHFFHFHBGD2DB2FF2E/CCGECF
@M02034:409:000000000-BFKT7:1:1101:4166:12187 1:N:0:26
AAAGTCGAGGTGCCTAAAGTGGCAACCCAGACTGGGGGTGTGGTTGGTGGTGTAGAGCTTCCTGTAGCCGCATGGCGTTCGTACTTAAATATGGAACTAACCATTCCAATTTTCGCTGTCTCTTATACACATCTCCGAGCCCACGAGACC
+
CCCCCFCBCCABGGGGGGGGGGGHGHHGGHHGHHGHGGEEAFEHGGGGGGEFHGGBGFHHHGHHHHHHHGGFGGHHGGGGGGHHHHHFHHGHHHGHHHHGHHHHHHHHHHHHHHGGGGGHHHHHHHHHFHHHHHHFE/CCFEHGGGGGGG
@M02034:409:000000000-BFKT7:1:1101:28238:12188 1:N:0:26
AAAGTCGAGGTGCCTAAAGTGGCAACCCAGACTTTGAATAGGGTTGGTGGTGTAGAGCTTCCTGTAGCCGCATGGCGTTCGTACTTAAATATGGAACTAACCATCCAATTTTCGCTGTCTCTTAACACAACTCCGAGCCCACGAGACCGT
+
A33>AFAADBAAGFGGGGGGGDGFGHHEGHHGGHHF55AAGFFHHCGAAEEFG3D5F53BGFHHGHEDBEE>EEG1EEEFE>2?FGBFHFFFGG3BFEGHF0FFFGC3FHFHHE/<???FHHHH2FDFF/CCGHD?D@BFEFGGGAAF@>
@M02034:409:000000000-BFKT7:1:1101:19210:12189 1:N:0:26
AAAGTCGAGGTGCCTAAAGTGGCAACCCAGACTGCTCCGCCGGTTGGTGGTGTAGAGCTTCCTGTAGCCGCATGGCGTTCGTACTTAAATATGGAACTAACCATTCCAATTTTCGCTGTCTCTTATACACATCTCCGAGCCCACGAGACC
+
BBB@AFABBBABGGGGGGGGGFGHFHHGGHHGHGGHHHGGGGGGGGGGGGEFGHHFGHHHHGHHFGGHHEEEGGHHGEGFEEGHHHHHHHFHHGGHHHHHHHHHHHGHHHHHHHGGGGGGHHHHFGFHFGFHHFHFG?CCGGHGGCFGGF
@M02034:409:000000000-BFKT7:1:1101:11528:12190 1:N:0:26
AAAGTCGAGGTGCCTAAAGTGGCAACCCAGACTGCGTTTCTTGTTGGTGGTGTAGAGCTTCCTGTAGCCGCATGGCGTTCGTACTTAAATATGGAACTAACCATTCCAATTTTCGCTGTCTCTTATACACATCTCCGAGCCCACGAGACC
+
BABBBFABBBBAFGGFFGGGGGGHHHHGGHGGHHHGFFGHHHHDGHHGGGEFHHHFGHEHHHHHGHHHHGGCGGFHGGGGGGHGGHHHHGGHHFHGHHHHFHHGHHHHHHHHHHEEGGGHHHHHGHFHGGFHHHFGADCCGFFFGG?EDF
@M02034:409:000000000-BFKT7:1:1101:3616:12196 1:N:0:26
AAAGTCGAGGTGCCTAAAGTGGCAACCCAGACTAAGACGAAGGTTGGTGGTGTAGAGCTTCCTGTAGCCGCATGGCGTTCGTACTTAAATATGGAACTAACCATTCCAATTTTCGCTGTCTCTTATACACATCTCCGAGCCCACGAGAC
+
CDCCCFCCCDCCGGGGGGGGGGGHHHHGGHGGHH3FBG22A2EGGHEEGGGGHEGFGFHHFHHHHFHDGGGFFGGAFEGGGFFGHHHHHHHHHHFHHHHHFFFGHHHFHHHHHFEEGGEHFHHHFGFHHGHHGHGFGCFGGGHGGGGGG
@M02034:409:000000000-BFKT7:1:1101:12006:12197 1:N:0:26
AAAGTCGAGGTGCCTAAAGTGGCAACCCAGACTGGGAATCCGGTTGGTGGTGTAGAGCTTCCTGTAGCCGCATGGCGTTCGTACTTAAATATGGAACTAACCATTCCAATTTTCGCTGTCTCTTATACACATCTCCGAGCCCACGAGACC
+
A?AAAFBBBB>ABFGFFFFGFGGFFGGFGHHGFHGHFHBGH?E2EFGEFGEEA3FGHHGGGFFFFDBEGE@@EEHAEEGEEG2?GGFFHH4GHHHFFEDFFFGHGHFFHHHHHBEEG?DFHBGH3GFGFFD2BF>FF?FFC/GECGGGGE
@M02034:409:000000000-BFKT7:1:1101:28221:12199 1:N:0:26
AAAGTCGAGGTGCCTAAAGTGGCAACCCAGACTTTGAATAGGGTTGGTGGTGTAGAGCTTCCTGTAGCCGCATGGCGTTCGTACTTAAATATGGAACTAACCATCCAATTTTCGCTGTCTCTTAACACATCTCCGAGCCCACGAGACCG
+
BBBBBFAA?DBBGGGGGGGGFGFHHHHGGHHGHHHHHHHHGHHHHGGGGGGGHHHGHGHHHHHHHHHHHGGGGGGFCGGGGGHHHHHEGHHHHFFFFHHGGFHGHH3EGGHHHGEGEFHHHHHHEFDGGCFFHHC@GGGGFECG/EAFD
@M02034:409:000000000-BFKT7:1:1101:22034:12200 1:N:0:26
AAAGTCGAGGTGCCTAAAGTGGCAACCCAGACTCCTGATCCTGTTGGTGGTGTAGAGCTTCCTGTAGCCGCATGGCGTTCGTACTTAAATATGGAACTAACCATTCCAATTTTCGCTGTCTCTTATACACATCTCCGAGCCCACGAGAC
+
BBBBBFBBBBABFFGGGGGFGGGGHHHGFHHFHHHHHHHHHHHHHHHEFGBFGFGEGHHHHHHHGHHHHEEEGFHHGEGFFEFHHHHHHHHHHHFHFHHFGGHHHHFHHHHHHHGGGGFFHHHHHHHHFGFHFHFHF@DCGGHGGGCGG
@M02034:409:000000000-BFKT7:1:1101:20842:12200 1:N:0:26
AAAGTCGAGGTGCCTAAAGTGGCAACCCAGACTAATAAGAAGGTTGGTGGTGTAGAGCTTCCTGTAGCCGCATGGCGTTCGTACTTAAATATGGAACTAACCATTCCAATTTTCGCTGTCTCTTATACACATCTCCGAGCCCACGAGACC
+
AACCBFCCCCAABGGFGGGGGGGHHHHGGHHGHHHHHHHHGHHGHHGEFGBFFHHGHHHHHHHHHGHHHEGGGGHHGGGGGGHHHHHHHHHHHHHHHHHGHHHHHHHHHHHHHHGGGGGFHHHHEGBGGFGGFHHHGG@DGGHGGGGGGF
@M02034:409:000000000-BFKT7:1:1101:11545:12200 1:N:0:26
AAAGTCGAGGTGCCTAAAGTGGCAACCCAGACTGCGTTTCTTGTTGGTGGTGTAGAGCTTCCTGTAGCCGCATGGCGTTCGTACTTAAATATGGAACTAACCATTCCAATTTTCGCTGTCTCTTATACACATCTCCGAGCCCACGAGACC
+
B@AAAB>AAD>AGFFGGGFFGEFCFFHDFD2FFHHEGGEGHHFHHHGEFGBBGHGDFFHHHFHFHHHHHGGGGGHHGAFGEEBGGGFGHFDGHH3EFGH3GFFHHHHFFFGHHHGGG/?DFFHHFHHEDCGHFHHED/@CDGHGGGGGGF
@M02034:409:000000000-BFKT7:1:1101:17350:12201 1:N:0:26
AAAGTCGAGGTGCCTAAAGTGGCAACCCAGACTAATAAGACTGTTGGTGGTGTAGAGCTTCCTGTAGCCGCATGGCGTTCGTACTTAAATATGGAACTAACCATTCCAATTTTCGCTGTCTCTTATACACATCTCCGAGCCCACGAGACC
+
CCDDCFCCCDCCGGGGGGGGGGGHHHHGGHHGHHHHHHGHHHHHHHHGGGFGHHHHHHHHHHHHHHHHHGGGGGHHGGGGGGHHHHHHHHHHHHHHHHHHHHHHHHGHHHHHHGGGGGGHHHHHHHGHHHHHHHHGD@DGGGHGGCGGGG
@M02034:409:000000000-BFKT7:1:1101:24178:12202 1:N:0:26
AAAGTCGAGGTGCCTAAAGTGGCAACCCAGACTGGGAATCCGGTTGGTGGTGTAGAGCTTCCTGTAGCCGCATGGCGTTCGTACTTAAATATGGAACTAACCATTCCAATTTTCGCTGTCTCTTATACACATCTCCGAGCCCACGAGACC
+
ABAAAFBABBABFFGGGGGFGFFFFGHGFEHGGHHCHHHGHGGEGGG1FE1BGFFFGGHFHGHFFHHGGEEFGFHFEAEFFFHHHHGFHHFHHHGHGHGHHHHHHHHGGHHHHGGGGGFGHHHHHHHFHEHHHHGFB@CCFFGGGGGGGE
@M02034:409:000000000-BFKT7:1:1101:11995:12211 1:N:0:26
AAAGTCGAGGTGCCTAAAGTGGCAACCCAGACTGGGAATCCGGTTGGTGGTGTAGAGCTTCCTGTAGCCGCATGGCGTTCGTACTTAAATATGGAACTAACCATTCCAATTTTCGCTGTCTCTTATACACATCTCCGAGCCCACGAGACC
+
CCCCBFCCCCBBGGGGGGGGGGGHHHHGGHHGHHHHHHHHHGGFGGGGFGAFGHHFHHHHHHHHHHHHHGGGGGHHGGGGGGHHHHHHHHGHHHHHHHHGHHGHHHHGHHHHHHGGGGGHHHHHHHHHGHHHHHHHGCDGGGHGGGGGGG
@M02034:409:000000000-BFKT7:1:1101:17351:12220 1:N:0:26
AAAGTCGAGGTGCCTAAAGTGGCAACCCAGACTAATAAGACTGTTGGTGGTGTAGAGCTTCCTGTAGCCGCATGGCGTTCGTACTTAAATATGGAACTAACCATTCCAATTTTCGCTGTCTCTTATACACATCTCCGAGCCCAC
+
AABBAF?ADD>AFGGGCFGBGGFFFHCGGHHGGHHBGGHGHHHHGHGGFFAFGGEEFHHHHFHH5GGFHGGFGFHGG1EFGGGHHHHF3FF4F3@@B3BCGFB3EHHF4BFHHB?EEE/??EFFGGGFFHBFHHHHGC??//??
@M02034:409:000000000-BFKT7:1:1101:11193:12223 1:N:0:26
AAAGTCGAGGTGCCTAAAGTGGCAACCCAGACTACGTCGAGGGTTGGTGGTGTAGAGCTTCCTGTAGCCGCATGGCGTTCGTACTTAAATATGGAACTAACCATTCCAATTTTCGCTGTCTCTTATACACATCTCCGAGCCCACGAGACC
+
CCCCCFCCBCCCGGGGGGGGGGGHHHHGGHCFHFF2FF22AFGGGGC1AEGEA3DA55FFDGHHDDEEDEE/EEC1/?EGEEC1FGHFGHHFHBE3FGHF?03FFFHEBGGHH4@FFA<FHHHHFF2GHB2@GFHFGBC@@FHGGGGF?F
@M02034:409:000000000-BFKT7:1:1101:16087:12224 1:N:0:26
AAAGTCGAGGTGCCTAAAGTGGCAACCCAGACTATGGTGCTTGTTGGTGGTGTAGAGCTTCCTGTAGCCGCATGGCGTTCGTACTTAAATATGGAACTAACCATTCCAATTTTCGCTGTCTCTTATACACATCTCCGAGCCCACGAGACC
+
CBCCBFCCCCBBGGGGGGGGGGGHHHHGGHHGHHHHHDGHHHHHHHHFFGEFHHGGGHHHHHHHHGHHHFGGGGHHGGGGGGHHHHHHHHHHHHHGGFGGHGGHHHHHHHHHHFGGGGGHHGHHHHHFFHHHHHGFGCGGGGHGGGGGGA
@M02034:409:000000000-BFKT7:1:1101:27302:12226 1:N:0:26
AAAGTCGAGGTGCCTAAAGTGGCAACCCAGACTAGTAAGAATGTTGGTGGTGCAGAGCTTCCTGTAGC
+
AA>AAFABDBAAGGGGGGGGGFGFHHHEGFDGF33D555FFFFF552AA2EC3AF5AF3B5BB55555
@M02034:409:000000000-BFKT7:1:1101:6833:12236 1:N:0:26
AAAGTCGAGGTGCCTAAAGTGGCAACCCAGACTACTACTCAGGTTGGTGGTGTAGAGCTTCCTGTAGCCGCATGGCGTTCGTACTTAAATATGGAACTAACCATTCCAATTTTCGCTGTCTCTTATACACATCTCCGAGCCCACGAGACC
+
BCBBBFCCCCABGGGGGGGGGGGGHGHGGHHGHHHHHHHHHHHHHHGEFGBFGFGFHHHHHGHFFGHGHGEFGGHGEEGGGFGHHHGFHHFHHHFGHHGHHHFHHHHGFHGHHHFEGGGFHHHHGHFDFGFGHHFGE@FCGGHGGGCDEF
@M02034:409:000000000-BFKT7:1:1101:21509:12237 1:N:0:26
AAAGTCGAGGTGCCTAAAGTGGCAACCCAGACTTATAATCATGTTGGTGGTGTAGAGCTTCCTGTAGCCGCATGGCGTTCGTACTTAAATATGGAACTAACCATTCCAATTTTCGCTGTCTCTTATACACATCTCCGAGCCCACGAGACC
+
BBBBBFBBBBBBCGGGGGGGGGGGHHHGGGHGHHHHHHHHHHHHHHHEFGEFGHGGHHHHHHHHGGGHHGGGGGHHGGGGFGHHHHHHHHHHHHGHHHHHHHHFGHHGHHHHHHGGGGEHHHHGHHGFGFHHHGHFGCFFG/GGCGGGGG
@M02034:409:000000000-BFKT7:1:1101:13669:12238 1:N:0:26
AAAGTCGAGGTGCCTAAAGTGGCAACCCAGACTACGAATCATGTTGGTGGTGTAGAGCTTCCTGTAGCCGCATGGCGTTCGTACTTAAATATGGAACTAACCATTCCAATTTTCGCTGTCTCTTATACACATCTCCGAGCCCACGAGACC
+
CBCCCFBCCCCCGGGGGGGGGGGHHHHGGHHGHHHGGHHGHHHHHHHGGGEFHHHHHHHHHHHHHHHHHGGGGGHHGGGGGGHHHHHGHHHHHHHHGHHGHHGHHHHHHHHHHHGGGGEFHGHHHHHHGHHHHHFHGGGGGGHGGGGGGF
@M02034:409:000000000-BFKT7:1:1101:3889:12239 1:N:0:26
AAAGTCGAGGTGCCTAAAGTGGCAACCCAGACTCGGAATAAGGTTGGTGGTGTAGAGCTTCCTGTAGCCGCATGGCGTTCGTACTTAAATATGGAACTAACCATTCCAATTTTCGCTGTCTCTTATACACATCTCCGAGCCCACGAGACC
+
AAAAAFABBBBBGGGGGGGGGGFFGHHEFHHFGHFF2AFHBFDAFE?FGGEEFGG5FFHHBHHHHFGDFAEEFGHHGEEFEGGGGHHHHGGEDFD3EGFHFHHHHHHHFEHEGHGGGGGEFHHHHGBD3FDGHFFFABFFGEFCADGCGG
@M02034:409:000000000-BFKT7:1:1101:9148:12246 1:N:0:26
AAAGTCGAGGTGCCTAAAGTGGCAACCCAGACTAAGATGAAGGTTGGTGGTGTAGAGCTTCCTGTAGCCGCATGGCGTTCGTACTTAAATATGGAACTAACCATTCCAATTTTCGCTGTCTCTTATACACATCTCCGAGCCCACGAGACC
+
CCCCCFCCCCBBGGGGGGGFGGGHHHHGGHHGHHHHHHHHHHHGHHGEFGEFGHHGHHHHHHHHGHHHHGGGGGHHGGGGGGHHHHHGHHGHHHHGHHHGHHGHHHHGHHHHHHGGGGGHHHHHHHGHGHEHHHHFFFGGCGHGGGGGGE
@M02034:409:000000000-BFKT7:1:1101:9167:12246 1:N:0:26
AAAGTCGAGGTGCCTAAAGTGGCAACCCAGACTAAGATGAAGGTTGGTGGTGTAGAGCTTCCTGTAGCCGCATGGCGTTCGTACTTAAATATGGAACTAACCATTCCAATTTTCGCTGTCTCTTATACACATCTCCGAG
+
AAAAAFBBDD?A4GG5BGGFGGGGHGHGGGHGHHFHHHHGGGGHFHGEGFBBFGGFHGHGHHHGHGFHHEGEGGHHGGGGGGHAGGGGHHFHHGGECCFGGGBGHFHFGHBGGFE?EEGHGFGHGGEF3F22FFGFF/B
@M02034:409:000000000-BFKT7:1:1101:15956:12247 1:N:0:26
AAAGTCGAGGTGCCTAAAGTGGCAACCCAGACTCCGACTGCTGTTGGTGGTGTAGAGCTTCCTGTAGCCGCATGGCGTTCGTACTTAAATATGGAACTAACCATTCCAATTTTCGCTGTCTCTTATACACATCTCCGAGCCCACGAGACC
+
CCCCCFCCCCCCGGGGGGGFGGGHHHHGGHHGH3GE22AEGHHHHHHGFGEFHHHGHHHHHHHHHHHHHGGGGGHHGGGGGGHHHHGHHHHHHHGHHHHHHHHHHHHHHHHHHHGGGGGGHHHHHHHHHHHHHHGFGDGGGGHGGCGGG>
@M02034:409:000000000-BFKT7:1:1101:4200:12248 1:N:0:26
AAAGTCGAGGTGCCTAAAGTGGCAACCCAGACTTCTCCGTCGGTTGGTGGTGTAGAGCTTCCTGTAGCCGCATGGCGTTCGTACTTAAATATGGAACTAACCATTCCAATTTTCGCTGTCTCTTATACACATCTCCGAGCCCACGAGACC
+
AAAAAFBBBBBAGGGGGGGFFFGFFHHDGHHCHHHHFHEHFEFEGECGGGEFAFH5DGFHACGHGDFDF?EEGGHGGEEFEGCFGHHGHHFFFF?3GHHHHHFHFGHHFGGFHHFGGGC?GHGBDGF3FGBHFFHHG?DCD<GC@><EDF
@M02034:409:000000000-BFKT7:1:1101:7539:12250 1:N:0:26
AAAGTCGAGGTGCCTAAAGTGGCAACCCAGACTACTCAGCATGTTGGTGGTGTAGAGCTTCCTGTAGCCGCATGGCGTTCGTACTTAAATATGGAACTAACCATTCCAATTTTCGCTGTCTCTTATACACATCTCCGAGCCCACGAGAC
+
B@BBAFAADDABFGGFFGG6BFFGHHHGGHHGHHHFHCHHGHBFGHH22EAAFGHHHHGFFFFHAE5FHGGGGGHGGGEEGEGEGHHFHHFFHE3@CB@@3GGHHFDGEGHFHGGGGGEHHEFFFGBFFGB22BF2/?@C</FAD@/E?
@M02034:409:000000000-BFKT7:1:1101:25714:12254 1:N:0:26
AAAGTCGAGGTGCCTAAAGTGGCAACCCAGACTGGTGGCAGGTTGGTGGTGTAGAGCTTCCTGTAGCCGCATGGCGTTCGTACTTAAATATGGAACTAACCATTCCAATTTTCGCTGTCTCTTATACACATCTCCGAGCCCACGAGACCG
+
BBCCAFCCCCCBGGGGGGGGGGGHHHHGGHHGHCHFGGFGEFFGFC1BAEFAGHGHBG3GFDEHFHHHE0>EFFHEFGFEFHCGGFGBGHHEGHB3GBGFA3BGHB?4FG4HHG/EE?FHHHHGGFFGGDGHGHGGDGGGCGED?GF?/>
@M02034:409:000000000-BFKT7:1:1101:22071:12256 1:N:0:26
AAAGTCGAGGTGCCTAAAGTGGCAACCCAGACTAATGCGCGTGTTGGTGGTGTAGAGCTTCCTGTAGCCGCATGGCGTTCGTACTTAAATATGGAACTAACCATTCCAATTTTCGCTGTCTCTTATACACATCTCCGAGCCCACGAGACC
+
CCCCBFBCCCABGGGGGGGGGGGHHHHGGGHGFHHGFFGGGFGEHHGGGGEFGHHGHHGHHHHGGHHHHGGGGGHHGEGFFFHHHHHHHHHHHHHGGHHHGHHHGHHHHHHHHHGGGGFFGHHHFHGFHFBHFGFGG?FCGFGGGGGGG>
@M02034:409:000000000-BFKT7:1:1101:7525:12268 1:N:0:26
AAAGTCGAGGTGCCTAAAGTGGCAACCCAGACTACTCAGCATGTTGGTGGTGTAGAGCTTCCTGTAGCCGCATGGCGTTCGTACTTAAATATGGAACTAACCATTCCAATTTTCGCTGTCTCTTATACACATCTCCGAGCCCACGAGACC
+
BBBBBFBBBBBAGGFGGFGFGGGHHHHGGHHGHHGHCGHFFHHHHFAEFGFGFGFEFGHHHGHHHHHHHGGCFGHFFGFGGGFHHFBBFHDHHB3DCGHFGHHGGHGFGGHHHFFEADEFHFHHGFF44B2FGF3FA/</@FHADCFGGC
@M02034:409:000000000-BFKT7:1:1101:24193:12272 1:N:0:26
AAAGTCGAGGTGCCTAAAGTGGCAACCCAGACTCCGGCTGTGGTTGGTGGTGTAGA
+
AAAAAFAADDAAFGGGGCGGGGGFFHH?AFEFGHHGGCGGHF2BA10EAA11B355
@M02034:409:000000000-BFKT7:1:1101:6929:12273 1:N:0:26
AAAGTCGAGGTGCCTAAAGTGGCAACCCAGACTAAGTAGCCGGTTGGTGGTGTAGAGCTTCCTGTAGCCGCATGGCGTTCGTACTTAAATATGGAACTAACCATTCCAATTTTCGCTGTCTCTTATACACATCTCCGAGCCCACGAGACC
+
AABCAFCCCCAAGGGGGGGGGGGHHHHGGHHGHHHHFHHHHGGEGGGGFGEFFFGGGGHHGHHFGGHHHEEEGFGGGEGGGGHHHHHHHHGHHHHGHHHHHHFHHHHGHHHHHHEFGGFFHHHHHHHBFHFHHHHHFCGGGGHGGGGGGE
@M02034:409:000000000-BFKT7:1:1101:12847:12281 1:N:0:26
AAAGTCGAGGTGCCTAAAGTGGCAACCCAGACTGTGCTTCCGGTTGGTGGTGTAGAGCTTCCTGTAGCCGCATGGCGTTCGTACTTAAATATGGAACTAACCATTCCAATTTTCGCTGTCTCTTATACACATCTCCGAGCCCACGAGACC
+
CBBCCFCBCCBBGGGGGGGFGGGHHHHGGHHGHHHHHHHHFGGGGGEEFGFFFFGBGEECEGHGHFGEFFGFGFHFEEGGFEFHHHFFGHHHHFBBGHHFFGBGHGHEFGHHHGE//?EGFFGHHHGHEHHFGFDHEF/B@AAFDCCGDF
@M02034:409:000000000-BFKT7:1:1101:18552:12284 1:N:0:26
AAAGTCGAGGTGCCTAAAGTGGCAACCCAGACTACGAGGGCGGTTGGTGGTGTAGAGCTTCCTGTAGCCGCATGGCGTTCGTACTTAAATATGGAACTAACCATTCCAATTTTCGCTGTCTCTTATACACATCTCCGAGCCCACGAGACC
+
AABBAFBABBBBGGGGGGGFGGGGGHHGAHDGFHFFGC22EGGEGGGGEGGFHHHBGHHFHHHHHFHHHGGGGGGHGFGFGGFHHHGGHHGHHGGHHEHHFHHHHGHHHHGHHHGGGFGHHHHFHGGHGHGFHHGHGFCCCEHGGGGGGG
@M02034:409:000000000-BFKT7:1:1101:24330:12286 1:N:0:26
AAAGTCGAGGTGCCTAAAGTGGCAACCCAGACTGGGATTGGGGTTGGTGGTGTAGAGCTTCCTGTAGCCGCATGGCGTTCGTACTTAAATATGGAACTAACCATTCCAATTTTCGCTGTCTCTTATACACATCTCCGAGCCCACGAGACC
+
CCCCCFCBCCAAGGGGGGGFGFGHHHHGFHGGHHHHGHHHHGGGGGGEFEEFHFHHHHHHHHHHHHHHHGEEEEHHGFGGGFHHHHHEHHGHHGHHHHHHHHHHHHGGHHHHHHGGGGGHHHHHHHHHFHHHHHHHDCGGGGHGGGGGGE
@M02034:409:000000000-BFKT7:1:1101:16367:12288 1:N:0:26
AAAGTCGAGGTGCCTAAAGTGGCAACCCAGACTTAGGAGTGTGTTGGTGGTGTAGAGCTTCCTGTAGCCGCATGGCGTTCGTACTTAAATATGGAACTAACCATTCCAATTTTCGCTGTCTCTTATACACATCTCCGAGCCCACGAGACC
+
A?AABFAADBABGGGGGGGGGGGHHGHG22EFFHFFHBGCG5EFGFGDE?1AAGHDFHGHGHHGGFHFHE?FEGHHGE@FFGGHHHHHHHFGFHFFFHH3FGHHBHHGFHGBHHGGGGE3?FGBGHFHHHBGGBG2ACGCGEEF?@FA/F
@M02034:409:000000000-BFKT7:1:1101:14668:12288 1:N:0:26
AAAGTCGAGGTGCCTAAAGTGGCAACCCAGACTCGTCTTCAGGTTGGTGGTGTAGAGCTTCCTGTAGCCGCATGGCGTTCGTACTTAAATATGGAACTAACCATTCCAATTTTCGCTGTCTCTTATACACATATCCGAG
+
AABAAFBAB@BAGGGGGFFGGGFH4GHGEFGFHHGFEHGFHHHGDGGGGE1AGHGFHHHGHHHHHHEFFGF0BEGGFGGGFEBGHGGDFFB4GGFFF3FBGFHHHBBDGHHHBFFCGCA344FF3?B3BG2G2B3?C/B
@M02034:409:000000000-BFKT7:1:1101:14259:12288 1:N:0:26
AAAGTCGAGGTGCCTAAAGTGGCAACCCAGACTAATAAGAAGGTTGGTGGTGTAGAGCTTCCTGTAGCCGCATGGCGTTCGTACTTAAATATGGAACTAACCATTCCAATTTTCGCTGTCTCTTATACACATCTCCGAGCCCACGAGAC
+
AAAAAFBABDBAFGGFGFGAFGFGHHFGGHHFHHFHHHHHHHHGHHGEFFAFGFGEGFHHF3FGBEGFFFGEEFHFFEGFFEHAGHFHGHEHHHBG3FBCCCDGH4??FFGHHDEEFGFFFHHHFHGH322GCG3FC<D@DAFECCGDA
@M02034:409:000000000-BFKT7:1:1101:14650:12295 1:N:0:26
AAAGTCGAGGTGCCTAAAGTGGCAACCCAGACTCGTCTTCAGGTTGGTGGTGTAGAGCTTCCTGTAGCCGCATGGCGTTCGTACTTAAATATGGAACTAACCATTCCAATTTTCGCTGTCTCTTATACACATCTCCGAGCCCACGAGACC
+
CCCCCFCCCCCCGGGGGGGGGGGHHHHGGHGGHHGHGHGHHHHHHHGEFGGFHFHFHBFGHHHHHGHHHGGEGGHHGGGGGEFHHHHHHHGHHGEFFHHGGGFGHHHEHHFHHGFEGGEHHHHFDFHHFFFFHHHBF@GGGGHGGGGGGE
@M02034:409:000000000-BFKT7:1:1101:7092:12296 1:N:0:26
AAAGTCGAGGTGCCTAAAGTGGCAACCCAGACTGGTCATAGGGTTGGTGGTGTAGAGCTTCCTGTAGCCGCATGGCGTTCGTACTTAAATATGGAACTAACCATTCCAATTTTCGCTGTCTCTTATACACATCTCCGAGCCCACGAGACC
+
BBCBBFCCCCBBGGGGGGGGGGGHHHHGGHHGHHHHHHHHHHHGHGGFFGFFGHHFHHHHFHHHGHHGHFGGGGHFGGGGGGGHHHFGHHHHHHFFHHHHHHGHHHHHHHHHHHGFGGGGHHHHHHHHGHHHHHHGD/DGGGHGGGGGGF
@M02034:409:000000000-BFKT7:1:1101:18798:12304 1:N:0:26
AAAGTCGAGGTGCCTAAAGTGGCCACCCAGACTCTTCATTGGGTTGGTGGTGTAGAGCTTCCTGTAGCCGCATGGCGTTCGTACTTAAATATGGAACTAACCATTCCAATTTTCGCTGTCTCTTATACACATCTCCGAGCCCACGAGACC
+
BCCCBFCBCBBAGGGGGGGGGGGHHGHGGHHGHHHHHHHHHHHGGGGEFGEFHGHHHHHHHHHHHBGFHEGFGGHHGGGGGGHHHHHHHHGHHHFFFHHGHHFGHHHHHHHHHHGFGGGHHHHHEHFHHHHHGHHGGDCDFGHGGGGGGF
@M02034:409:000000000-BFKT7:1:1101:4759:12307 1:N:0:26
AAAGTCGAGGTGCCTAAAGTGGCAACCCAGACTCAGCCTACGGTTGGTG
+
A?AA>D>1DDAACGFGC1GBFGGHHH0A0GHGHBFB1GHH0AEGAE//A
@M02034:409:000000000-BFKT7:1:1101:22935:12314 1:N:0:26
AAAGTCGAGGTGCCTAAAGTGGCAACCCAGACTGGGTGTTGGGTTGGTGGTGTAGAGCTTCCTGTAGCCGCATGGCGTTCGTACTTAAATATGGAACTAACCATTCCAATTTTCGCTGTCTCTTATACACATCTCCGAGCCCACGAGACC
+
A?ABAFAABDB4BFGFBFGFD4FGCGFGGGHGGGCGFEEFHHGEFGGGGGGGHGHHHHHHFFGHGBFGFGGEGGHEGGGGGEHEGHEG3B@GG3?FGGEFFHGGFFHGFHFFEGEGGGGFFFHHFGFFBFGBFHGDDCCCCFHGC@CGDF
@M02034:409:000000000-BFKT7:1:1101:22578:12314 1:N:0:26
AAAGTCGAGGTGCCTAAAGTGGCAACCCAGACTCATAATTTGGTTGGTGGTGTAGAGCTTCCTGTAGCCGCATGGCGTTCGTACTTAAATATGGAACTAACCATTCCAATTTTCGCTGTCTCTTATACACATCTCCGAGCCCACGAGACC
+
CCCCCFCCCCBCGGGGGGGGGGGHHHHGGHHGHHEFFHHHDGHHHGGGGGGFHGHGHHHHHHHGHHHHHGGEGGHHGGGGGGHHHHHHHHHHHHHHHHHFHHHFHHGHHHHHHHGGGGGHHHHHGHHHHHHGFHFHGBFGGGGGGGGGGG
@M02034:409:000000000-BFKT7:1:1101:19101:12314 1:N:0:26
AAAGTCGAGGTGCCTAAAGTGGCAACCCAGACTGGTGTTAGTGTT
+
CCCCCFCCCCCCGGGGGGGGGGGHHHHGGHGGHHAG2GE5FGHH5
@M02034:409:000000000-BFKT7:1:1101:6563:12316 1:N:0:26
AAAGTCGAGGTGCCTAAAGTGGCAACCCAGACTCCTCAGGATGTTGGTGGTGTAGAGCTTCCTGTAGCCGCATGGCGTTCGTACTTAAATATGGAACTAACCATTCCAATTTTCGCTGTCTCTTATACACATCTCCGAGCCCACGAGAC
+
AAAAAFBB?@ABFGGG4GFGFGDHGHHGGCHGHHHGHHHCFFGHFGE2FEAFHHFFHHHHHHHHFHGFFE?0EEHGGGGGGEHHGFGGFHHHHHFFBFFBFC3BGGFGFGHGFFEGGGGHHHHH4GDF?F2BF33D/<CFCFAFG?D??
@M02034:409:000000000-BFKT7:1:1101:7869:12327 1:N:0:26
AAAGTCGAGGTGCCTAAAGTGGCAACCCAGACTGGGGAGGTG
+
CCCCCFCBCCCCGGGGGGGGGGGHHHHGGHHGHHA2E2A22B
@M02034:409:000000000-BFKT7:1:1101:7308:12331 1:N:0:26
AAAGTCGAGGTGCCTAAAGTGGCAACCCAGACTAGGGAGGATGTTG
+
CBCCCFBBBCCCGGGGGGGGGGGHHHHGGHHGHH3FD3EG2BGGB5
@M02034:409:000000000-BFKT7:1:1101:22949:12332 1:N:0:26
AAAGTCGAGGTGCCTAAAGTGGCAACCCAGACTGGGTGTTGGGTTGGTGGTGTAGAGCTTCCTGTAGCCGCATGGCGTTCGTACTTAAATATGGAACTAACCATTCCAATTTTCGCTGTCTCTTATACACATCTCCGAGCCCACGAGACC
+
CCCCCFCBCCCCGGGGGGGGGGGHHHHGGHHGHHHHBEEFHHGGFGGGGGGGHHHHGHHHHHHHHHHHHGGEEFHHGGGGGGGHHHDFGGFHHEEGHGEGHHGHHHHGHHHHHHGGGGGHHHHHHHGHFGDHHGFHD?G?DGHGGGGGGG
@M02034:409:000000000-BFKT7:1:1101:18311:12332 1:N:0:26
GAAGTCGAGGTGCCTAAAGTGGCAAGACTCTTTTGCCGGTTGGTGGTGTAGAGCTTCCTGTAGCCGCATGGCGTTCGTACTTAAATATGGAACTAACCATTCCAATTTTCGCTGTCTCTTATACACATCTCCGAGCCCACGAGACCGTAC
+
CCCDCFCCCDCBGGGGGGGGGGGHHGHHHHHHHHHHHGGEGGGGFGBFGHHHHHHHHHHHHHHHHGGGGGHHGFGGGGHHHHGHHHHHHHHHHHHHHGFGHHHHHHHHHHEEGGEGHHHHHHHHFHHHHHHHGGGGGGGGGGGGGGGGHA
@M02034:409:000000000-BFKT7:1:1101:6547:12332 1:N:0:26
AAAGTCGAGGTGCCTAAAGTGGCAACCCAGACTCCTCAGGATGTTGGTGGTGTAGAGCTTCCTGTAGCCGCATGGCGTTCGTACTTAAATATGGAACTAACCATTCCAATTTTCGCTGTCTCTTATACACATCTCCGAGCCCACGAGACC
+
BCBCBFCCCCAAGGGFFGGGGGGHGHHGGHHGHHHHHHHHHHHGHHHEFGAFGHGFHHHHHHHFFGHFGGGCGGHGGGGGFFHHHHHGHGHHHHFFGHGGGHGHHHHHHHHHHFEEGGGHHHHHHHGHFFFHHHHHFDGGGGGGGGGGGG
@M02034:409:000000000-BFKT7:1:1101:18540:12335 1:N:0:26
AAAGTCGAGGTGCCTAAAGTGGCAACCCAGACTGAGAAGAAGGTTGGTGGTGTAGAGCTTCCTGTAGCCGCATGGCGTTCGTACTTAAATATGGAACTAACCATTCCAATTTTCGCTGTCTCTTATACACATCTCCGAGCCCACGAGACC
+
CBCCBFCCCCBBGGGGGGGGGGGHHHHGGHHGHHHHHHHHHHHGHHGGGGEFHHHGHHHHHHHHHHHHHGGGGGHHGGGGGGHHHHHHHHHHHHHGHHHHHHHHHHHHGHHHHHGGGGGGHHHHHHHHGHGHHHGHGCGGGGHGGGGGGG
@M02034:409:000000000-BFKT7:1:1101:16894:12339 1:N:0:26
AAAGTCGAGGTGCCTAAAGTGGCAACCCAGACTAAGGATAAGGTTGGTGGTGTAGAGCTTCCTGTAGCCGCATGGCGTTCGTACTTAAATATGGAACTAACCATTCCAATTTTCGCTGTCTCTTATACACATCTCCGAGCCCACGAGACC
+
CCCCCFCCBCABGGGGGGGGGGGGHHHGGHHGHHHHHHHHHHHGGHGGFGEFHHHGHHHHHHHHHHHHHGGGGGHHGGGGGGHHHHHGHHHHHHHHHHHGHHHHHHGHHHHHHHGGGGGHHHHHHHGHHHGHHHHHFFGGGGHGGGGGGF
@M02034:409:000000000-BFKT7:1:1101:17315:12341 1:N:0:26
AAAGTCGAGGTGCCTAAAGTGGCAACCCAGACTGTTTCGGGTGTATGTCTTCCTGTAGCCGCATGGCGTTCGTACTTAAATATGGAACTAACCATTCAATTTTCGCTGTCTTTATATACATCTC
+
CCCCCFCCCCCCGGGGGGGGGGGHHHHGGHHGHHHHBEEFGHGGH555FGHHHHHHHHHHGGEGGHHGGGGGGHHHHHHHHHHHHHHHHHHHHHHHH4FFGHH4>/>???BGE?HH4FHF44DG
@M02034:409:000000000-BFKT7:1:1101:15493:12347 1:N:0:26
AAAGTCGAGGTGCCTAAAGTGGCAACCCAGACTTCTTATTGGGTTGGTGGTGTAGAGCTTCCTGTAGCCGCATGGCGTTCGTACTTAAATATGGAACTAACCATTCCAATTTTCGCTGTCTCTTATACACATCTCCGAGCCCACGAGACC
+
CCCCCFCCCCCCGGGGGGGGGGGHHHHGGHHGGHHHHHHHHHHGGGGFGGGGGGHFGHGHHHHHHGHHGFGFFFGEEEFGGGHHHHHHHHHHGF@3FHHHFE3FGHHHGHGHHEEGGGEH4HGHFGDHFHFGHHHFFCGGGGHGGGGGGG
@M02034:409:000000000-BFKT7:1:1101:13703:12354 1:N:0:26
AAAGTCGAGGTGCCTAAAGTGGCAACCCAGACTTCGCCGAAGGTTGGTGGTGTAGAGCTTCCTGTAGCCGCATGGCGTTCGTACTTAAATATGGAACTAACCATTCCAATTTTCGCTGTCTCTTATACACATCTCCGAGCCCACGAGACC
+
BBCCBFCCBCBBGGGGGGGGGGGHHHHGGHHGHHHGGGGGEGGGHHGGGGGFHGGDFGHHHHHHHGHGHFGEEFGGGEGGGFGHHHGGHHHHGF3BECGHHFGFBGGFHHFHHHGGGGDHGHHHHFGHHHGFFHHFGCGGGFHGG?CGGF
@M02034:409:000000000-BFKT7:1:1101:6957:12356 1:N:0:26
AAAGTCGAGGTGCCTAAAGTGGCAACCCAGACTGCTATGAAGGTTGGTGGTGTAGAGCTTCCTGTAGCCGCATGGCGTTCGTACTTAAATATGGAACTAACCATTCCAATTTTCGCTGTCTCTTATACACATCTCCGAGCCCACGAGACC
+
CCCCCFDDCCCBGGGGGGGFGGGHHHHGGHHGHHHHHHHHHHHHHHGFFGFGHHHGHHHHHHHHGHHHHGGGGGHHGGGGGGHHHHHHHHHHHHFFFHHHHHGHHHHGHHHHHHGGGGGHHHHHHHHHFGHHHHFFGDCCGGHGGGGGGF
@M02034:409:000000000-BFKT7:1:1101:7662:12358 1:N:0:26
AAAGTCGAGGTGCCTAAAGTGGCAACCCAGACTAAGAATAAGGTTGGTGGTGTAGAGCTTCCTGTAGCCGCATGGCGTTCGTACTTAAATATGGAACTAACCATTCCAATTTTCGCTGTCTCTTATACACATCTCCGAGCCCACGAGACC
+
CCCCAFCBCCBBGGGGGGGGGGGHHHHGGHHGHHHHHHHHHHHGHHGFFGEFHHHGHHGHHHHHHHHGHGGFGGHHGGGGGGFHHHHHHHGHHHHHGHHHHHGHHFHGHHHHHHGGGGGGHHHHFHFHFFFEHHHHGCGCGGHGGGGGGF
@M02034:409:000000000-BFKT7:1:1101:13487:12362 1:N:0:26
AAAGTCGAGGTGCCTAAAGTGGCAACCCAGACTCGTATGGAGGTTGGTGGTGTAGAGCTTCCTGTAGCCGCATGGCGTTCGTACTTAAATATGGAACTAACCATTCCAATTTTCGCTGTCTCTTAACACATCTCCGAGCCCACGAGACCG
+
ABBBAFAADBBBGGGGGFFGFGFFHGHGGHHDHHGGGHHHGFGEGHGGFGEFGHHFFFHHHGHHHHHFGEE0EEHHGGGGGGHHHHGGHHHHHHGFFHHFHHHHFHGHHHHHHGEEFGGGHHHHHDGHHHGGHGHG/BG@FHFGDGFGG@
@M02034:409:000000000-BFKT7:1:1101:18328:12366 1:N:0:26
AAAGTCGAGGTGCCTAAAGTGGCAACCCAGACTACTCTTCCGGTTGGTGGTGTAGAGCTTCCTGTAGCCGCATGGCGTTCGTACTTAAATATGGAACTAACCATTCCAATTTTCGCTGTCTCTTAACACATCTCCGAGCCCACGAGACCG
+
AAABBFBBBBBBGGGGGGGGGGGHHHHGGHHGHHGHHHFHGGGGGGGEFEAFFBGDFGHHHFGHHHHHHGGFEGHHGAEGGGFHHGGGGHGGHG33GHFGFHHHHHFFGHHHHFCFGGGG3GGFFHDHHAFHGHFFCGGGFHFG?CGGA<
@M02034:409:000000000-BFKT7:1:1101:27540:12367 1:N:0:26
AAAGTCGAGGTGCCTAAAGTGGCAACCCAGACTGTGAATAAGGTTGGTGGTGTAGAGCTTCCTGTAGCCGCATGGCGTTCGTACTTAAATATGGAACTAACCATTCCAATTTTCGCTGTCTCTTATACACATCTCCGAGCCCACGAGACC
+
CCCBBFCCCCAAGGGGGGGGGGGHHHHGGHHGHHHGHGHHHHHHHHGEFFBFHGHGGGHHHHHFGHHHHGEEFFHHGEGEFFHHHHGGHHGHHHFHHHHHHHHHHHHGHHHHHHGGGGGHHHHHHGGHGHHEGGHFECGFGGHGGGGGGF
@M02034:409:000000000-BFKT7:1:1101:16781:12372 1:N:0:26
AAAGTCGAGGTGCCTAAAGTGGCAACCCAGACTGCGGTTTGGGTTGGTGGTGTAGAGCTTCCTGTAGCCGCATGGCGTTCGTACTTAAATATGGAACTAACCATTCCAATTTTCGCTGTCTCTTATACACATCTCCGAGCCCACGAGACC
+
BBCCBFCBCCCCGGGGGGGGGGGHHHHGGHHGHHHGGEEGGGGGGFGEFGFFHHHHHHHHHHHHHHHHHGGGGGHHGGGGGFGHHHHHHHHHHHHHHHGHHHHHHHHHHHHHHHGGGGGGHHHHFHGHHHHHHHHHGDGGGGHGGGGGGF
@M02034:409:000000000-BFKT7:1:1101:3674:12387 1:N:0:26
AAAGTCGAGGTGCCTAAAGTGGCAACCCAGACTGGGGGTTGGGTTGGTGGTGTAGAGCTTCCTGTAGCCGCATGGCGTTCGTACTTAAATATGGAACTAACCATTCCAATTTTCGCTGTCTCTTATACACATCTCCGAGCCCACGAGACC
+
BBCBBFCADBABGGGGGGGGGGGGHHHGGGGEHHHHGGEGGGGAFGGGGGFGHGGEGGHHHHHHHGHGHGGGGGHHGGGGGGHHGHGGHHEFHGGFHGGFHHHHHHHHGHHHHHGGGGEGHHHHHHFHGGFHGHFGEDGCCGHGGCCGGG
@M02034:409:000000000-BFKT7:1:1101:8763:12389 1:N:0:26
AAAGTCGAGGTGCCTAAAGTGGCAACCCAGACTCATAATCGGGTTGGTGGTGTAGAGCTTCCTGTAGCCGCATGGCGTTCGTACTTAAATATGGAACTAACCATTCCAATTTTCGCTGTCTCTTATACACATCTCCGAGCCCACGAGACC
+
BCCBBFBCCCABGGGGGGGGGGGGGHHGGHHGHGHGHHHHGGGHGGGEFEBFGHGGGDGHHHHFFGHGHGFFFGHHFEGGGAGHEHGFHFFGGFFFFHHHHHHHHHGGHHHHHHG?FGEHHHHHHHHHEHEHHHHHGGGGGEHGGGGGGE
@M02034:409:000000000-BFKT7:1:1101:24719:12395 1:N:0:26
AAAGTCGAGGTGCCTAAAGTGGCAACCCAGACTAATTAGAATGTTGGTGGTGTAGAGCTTCCTGTAGCCGCATGGCGTTCGTACTTAAATATGGAACTAACCATTCCAATTTTCGCTGTCTCTTATACACATCTCCGAGCCCACGAGACC
+
AABBAFBBBDBBGGGGGGGGGGGHHHHGGHHGHFHHHHHGFFGHHHHFEEEGHHHHFGHHFHHHHGHHHGGAEFHGGGCGGGHHHHHHHHHHHGBGHHHFFHHGHHGGFHHHHHGGGGGGHHHHDGGGGFHHFGG2E@B@DGHGCCCGGF
@M02034:409:000000000-BFKT7:1:1101:26820:12398 1:N:0:26
AAAGTCGAGGTGCCTAAAGTGGCAACCCAGACTCCTGATCTGGTTGGTGGTGTAGAGCTTCCTGTAGCCGCATGGCGTTCGTACTTAAATATGGAACTAACCATTCCAATTTTCGCTGTCTCTTATACACATCTCCGAGCCCACGAGACC
+
AAAAAFAA@DAAGGGGC1GFGGGFHHGGGHGGHHHHHHHHHFGHHEGGGGGGHHHHHHHHFHHHHHHHEGEEEEE0EGGGCFHHGFFFDHHHHHFGEGFGGHHGFBFBFGFHHHGGGGGHHHHFFHFH2FFGHHB1C</<BEEF<//CE?
@M02034:409:000000000-BFKT7:1:1101:8070:12404 1:N:0:26
AAAGTCGAGGTGCCTAAAGTGGCAACCCAGACTACGGATCATGTTGGTGGTGTAGAGCTTCCTGTAGCCGCATGGCGTTCGTACTTAAATATGGAACTAACCATTCCAATTTTCGCTGTCTCTTATACACATCTCCGAGCCCACGAGACC
+
BBBBBFBBBBABGGGGGGGGGGGHHHHGGHHGHHGGGGGGGGHGHHHEFGBFFGHFGHHHHHHHFHHGHEGFGGHHGGGGGFHHHHHHHHHHGHHHGHGGHHHHHHHGHHHHHHGGGGGHHGHHHHHEFHEHHHGFFGGGGGHGGGGGGG
@M02034:409:000000000-BFKT7:1:1101:24729:12410 1:N:0:26
AAAGTCGAGGTGCCTAAAGTGGCAACCCAGACTAATTAGAATGTTGGTGGTGTAGAGCTTCCTGTAGCCGCATGGCGTTCGTACTTAAATATGGAACTAACCATTCCAATTTTCGCTGTCTCTTATACACATCTCCGAGCCCACGAGACC
+
DBCCCFCCDDDCGGGGGGGFGGGHHHHGGHHGHHHHHHHHHHHHHHHFFGEFHHHHHHHHHHHHHHHHHGGGGGHHGGGGGFHHHHHFHHHHHHGHGHHGHHHHGHGHGHHHHHGGGGGHHHHHHHHHGHGHHHHHGGGFGGHGGGGGGE
@M02034:409:000000000-BFKT7:1:1101:14488:12415 1:N:0:26
AAAGTCGAGGTGCCTAAAGTGGCAACCCAGACTCCTCCGCAGGTTGGTGGTGTAGAGCTTCCTGTAGCCGCATGGCGTTCGTACTTAAATATGGAACTAACCATTCCAATTTTCGCTGTCTCTTATACACATCTCCGAGCCCACGAGACC
+
BBBCBFCBCCABGGGGGGGGFGGHHGHGGHHGHHHGHHGGGGGBGHGFFGEFGHGFHHHHFHHHGFHHHEEGGGHGGGGGGFHHHHHHHHGHHHFFGGFEGGFHHHFHHHHHHHGEGGGGHGHHGHGHEGEFFHGGCCCCGGHGGGGGGF
@M02034:409:000000000-BFKT7:1:1101:8671:12429 1:N:0:26
AAAGTCGAGGTGCCTAAAGTGGCAACCCAGACTCATCATACGGTTGGTGGTGTAGAGCTTCCTGTAGCCGCATGGCGTTCGTACTTAAATATGGAACTAACCATTCCAATTTTCGCTGTCTCTTATACACATCTCCGAGCCCACGAGACC
+
ABBBBFBB@DAAGGGGGGGGGGGFFHHAGHEGFCHHHHHFFHFCAEEFGGAFFGHFGHHHDGHFBFGAGEEGEFHHGEEGEGFHEHHHHHEBDGDBFFGHHHHHHHHFFGGGHHGGGGEDFGHGFGGDGF2C2DFHFFGCGCCECC@DDA
@M02034:409:000000000-BFKT7:1:1101:8438:12435 1:N:0:26
AAAGTCGAGGTGCCTAAAGTGGCAACCCAGACTCATAATCATGTTGGTGGTGTAGAGCTTCCTGTAGCCGCATGGCGTTCGTACTTAAATATGGAACTAACCATTCCAATTTTCGCTGTCTCTTATACACATCTCCGAGCCCACGAGACC
+
CCCCAFCCCCCBGGGGGGGGGGGHHHHGGHHGHHHHHHHHHHHHHHHEEEEFGHHGHHHHHHHHHFHHHGGGGGHHGGGGGFHHHHHHHHHHHHFEHHHHHGFHHHHFGHHHHHEGGGGHHHHHHHHHHFFHHHHHFCGGCFHGGGGGGG
@M02034:409:000000000-BFKT7:1:1101:20345:12449 1:N:0:26
AAAGTCGAGGTGCCTAAAGTGGCAACCCAGACTAAGCATCATGTTGGTGGTGTAGAGCTTCCTGTAGCCGCATGGCGTTCGTACTTAAATATGGAACTAACCATTCCAATTTTCGCTGTCTCTTATACACATCTCCGAGCCCACGAGACC
+
BBBBAFBBBBBBCFGDGFFEGGGHFGGFGHEAFHHHHHHHHHGFGHHEFEEFGBGFGFHHHHHHFHHHHGGCEEH1EEEFEEFFHFFGHHGHHHHHHHGHHGHHGHFHHHHHHFGDEEEGFFHHHHHHFHEFGHHEFDGDCECFGGGGGF
@M02034:409:000000000-BFKT7:1:1101:22293:12450 1:N:0:26
AAAGTCGAGGTGCCTAAAGTGGCAACCCAGACTACGTCTTCTGTTGGTGGTGTAGAGCTTCCTGTAGCCGCATGGCGTTCGTACTTAAATATGGAACTAACCATTCCAATTTTCGCTGTCTCTTATACACATCTCCGAGCCCACGAGACC
+
BBCCBFCCCCCCGGGGGGGFGGGHHHHGGHHGHHHGHHHGHHHHHHHEFGEFGHGFHHHHHHHHHFHGHEEEGGHHGGGGGGHHHHHGHHHHHHFBGHHGFHFHHHGGHHHHHHGGGGGHHHHHHGHGFGHHHHHHGCGGGGEGGFGGGF
@M02034:409:000000000-BFKT7:1:1101:24859:12455 1:N:0:26
AAAGTCGAGGTGCCTAAAGTGGCAACCCAGACTTAGCTTCCGGTT
+
A1>A>DAAD1>>FGFBGEGGFBFCFFHGGAECE2DAEFFGCE/AF
@M02034:409:000000000-BFKT7:1:1101:5325:12455 1:N:0:26
AAAGTCGAGGTGCCTAAAGTGGCAACCCAGACTCAGTATAGGGTTGGTGGTGTAGAGCTTCCTGTAGCCGCATGGCGTTCGTACTTAAATATGGAACTAACCATTCCAATTTTCGCTGTCTCTATACACATCTCCGAGCCCACGAGACCG
+
CCCCCFCCCCCCGGGGGGGGGGGHHHHGGHHGHHFHGHHHHHHFHGCGGGGGHHHFHHHHHHGHGHHFHGGFGGHHGGGGGGGHHHHHHHFHHHHBHHHHHHHHHHHHHHHHHHGFGGGHHHHHHHEHHFHHHHHCCGGCGHEGGCGGGE
@M02034:409:000000000-BFKT7:1:1101:16628:12456 1:N:0:26
AAAGTCGAGGTGCCTAAAGTGGCAACCCAGACTCCTGAGCCTGTTGGTGGTGTAGAGCTTCCTGTAGCCGCATGGCGTTCGTACTTAAATATGGAACTAACCATTCCAATTTTCGCTGTCTCTTATACACATCTCCGAGCCCACGAGACC
+
BABBAFBADBAAGGGGFAF6GFGHHHHGGHGGHHCFHHGHHHHHHHHEFGFFEFHHHHGFFGHHGHHGHGFEGGHHGGGGGGGFHHGBGHFHHGEGFHFFGGFHGHBGHHFHGHGGGGGFFHGFDGFGFGFHHFDGG/C?CEHGGC/EDF
@M02034:409:000000000-BFKT7:1:1101:9238:12466 1:N:0:26
AAAGTCGAGGTGCCTAAAGTGGCAACCCAGACTTGGTTTTTGGTTGGTGGTGTAGAGCTTCCTGTAGCCGCATGGCGTTCGTACTTAAATATGGAACTAACCATTCCAATTTTCGCTGTCTCTTATACACATCTCCGAGCCCACGAGACC
+
CCCCCFCBCCBCGGGGGGGGGGGGHHHGGHHGHHHHFGHGGGGHHGGFFGGEFFGFGHHHHHHHGGGHGGGCGGHHGGGGGGGHHHGGHHHHHGFHHHHGFHFGHHFFHHHHHHGCEGGHHHHHHHHHGHGFHHHFGCDGGGHGGGGGGG
@M02034:409:000000000-BFKT7:1:1101:24866:12472 1:N:0:26
AAAGTCGAGGTGCCTAAAGTGGCAACCCAGACTGAGCTTCCGGTTGGTGGTGTAGAGCTTCCTGTAGCCGCATGGCGTTCGTACTTAAATATGGAACTAACCATTCCAATTTTCGCTGTCTCTTATACACATCTCCGAGCCCACGAGACC
+
CCCCCFCCCCCCGGGGGGGGGGGHHHHGGHHGHGHHHHHHHGGGGGGGGGGGHHHHGHHHHHHHHHHHHGGGGGGHGGGGGGHHHHHHHHHHHHHHHHHHHHHHHHHHHHHHHHGGGGGHHHHHFGGHGHHHHHGHG@GGGGHGGGGGGF
@M02034:409:000000000-BFKT7:1:1101:27052:12474 1:N:0:26
AAAGTCGAGGTGCCTAAAGTGGCAACCCAGACTGGGTAGCGGGTTGGTGGTGTAGAGCTTCCTGTAGCCGCATGGCGTTCGTACTTAAATATGGAACTAACCATTCCAATTTTCGCTGTCTCTTATACACATCTCCGAGCCCACGAGACC
+
CBBCBFCABCCCGGGGGGFGGGGHHHHGGHHGHHHHGGGHGGGEGGGFFGEFGHHHHHHHHHHHHHHGHGGGGGHHGGGGGFHHHHGGHHHHHHFHHHGHHHFHHHGHHHHHHHGGGGGHHHHHHHFHFFHHHHFGE@DAFGHGGGGGGG
@M02034:409:000000000-BFKT7:1:1101:20455:12477 1:N:0:26
AAAGTCGAGGTGCCTAAAGTGGCAACCCAGACTCCGTCTCAGGTTGGTGGTGTAGAGCTTCCTGTAGCCGCATGG
+
CCCCBFCCCCCCGGGGGGGGGGGHHHHGGHHGHF3A2AF255BFD2AE11EFA3D5A53A5BBFB5A53AE0EE?
@M02034:409:000000000-BFKT7:1:1101:15724:12480 1:N:0:26
AAAGTCGAGGTGCCTAAAGTGGCAACCCAGACTAAGAAGCCTGTTGGTGGTGTAGAGCTTCCTGTAGCCGCATGGCGTTCGTACTTAAATATGGAACTAACCATTCCAATTTTCGCTGTCTCTTATACACATCTCCGAGCCCACGAGACC
+
BBCCCFCCCCCBGGGGGGGGGGGGHHHGGHHGHHHHHHHHHHHHHHHGGGEFHHHGHHHHFHHHGHHHHFGGGGHHGGGGGGHHHHFGHHHHHHHHHHHHHHHHHHHGHHHHHHGGGGGHHGHHHHHHGHHHHHHFFCGGGFHGGGGGGF
@M02034:409:000000000-BFKT7:1:1101:2679:12482 1:N:0:26
AAAGTCGAGGTGCCTAAAGTGGCAACCCAGACTGGGGTTCCGGTTGGTGGTGTAGAGCTTCCTGTAGCCGCATGGCGTTCGTACTTAAATATGGAACTAACCATTCCAATTTTCGCTGTCTCTTATACACATCTCCGAGCCCACGAGACC
+
BBBBBFBBBBBBGGGGGGGGGFGHHDFDFHHGGHHHGGGHHGGGGGGGGGGGHHGFHHFHGHHHGHHHHGGGFGHGGGGGGEFHHHHHHHFHHHFHHHHHBFFHHHHHHHHHHHGEFGEGHGGHGHFHEHHHHHHHG?FFCEHGG?DF?F
@M02034:409:000000000-BFKT7:1:1101:17805:12483 1:N:0:26
AAAGTCGAGGTGCCTAAAGTGGCAACCCAGACTTGGAAGCTGGTTGGTGGTGTAGAGCTTCCTGTAGCCGCATGGCGTTCGTACTTAAATATGGAACTAACCATTCCAATTTTCGCTGTCTCTTATACACATCTCCGAGCCCACGAGACC
+
CCCCCFCCCCCCGGGGGGGGGGGHHHHGGHHGHHHGHGHHFHFFGFGGGGEFGFHBHFHHHHHHHHHFHGGCEGHHGGGGGGGEHGHFHHHHHHBGHHHHGHFHHGHGHHGHHGGGGGFGGHHHFHGHHHHGHHHGGCGGGGEGGGGGGG
@M02034:409:000000000-BFKT7:1:1101:6438:12483 1:N:0:26
AAAGTCGAGGTGCCTAAAGTGGCAACCCAGACTGAGTTGGAGGTTGGTGGTGTAGAGCTTCCTGTAGCCGCATGGCGTTCGTACTTAAATATGGAACTAACCATTCCAATTTTCGCTGTCTCTTATACACATCTCCGAGCCCACGAGACC
+
BCCCBFCCCCCCGGGGGGGGGGGHHHHGGH2AGHCGAFGHFGGGFCEAEEGGHBG5BAFG5GHHFAG5BEE>EEHAEEEGDE?FEGGFGHHGFF33FGHHB0?FD4GBFGGHGBEGFGEGDFFGDFHFHFHBGFGFDC@DFFEFCC/?/=
@M02034:409:000000000-BFKT7:1:1101:12416:12489 1:N:0:26
AAAGTCGAGGTGCCTAAAGTGGCAACCCAGACTAGGGTGACGGTTGGTGGTGTAGAGCTTCCTGTAGCCGCATGGCGTTCGTACTTAAATATGGAACTAACCATTCCAATTTTCGCTGTCTCTTATACACATCTCCGAGCCCACGAGACC
+
BBBBABAABDAAFGGGGGFFGCGHFHHGGHHGHHHHHBAGHEEAFEGEFDAFFGGFHHHHFHHHGFGFFEGGGGHHGEEGDEHHHHFHHHHHHHFFHHHHHHGHHHGFHHHGHGGGGGFBHGHHFFFGFHBHHGGHG@D@CEEF@DGGGE
@M02034:409:000000000-BFKT7:1:1101:6361:12495 1:N:0:26
AAAGTCGAGGTGCCTAAAGTGGCAACCCAGACTGAGGATTGGGTTGGTGGTGTAGAGCTTCCTGTAGCCGCATGGCGTTCGTACTTAAATATGGAACTAACCATTCCAATTTTCGCTGTCTCTTATACACATCTCCGAGCCCACGAGACC
+
AAA1A@1A@DAAFBFGFFGGG1FBBFGEFG0AGGFFCFFHHGCGFGGEFCEFHFH2FEHHEAFE1FEDFEEEGFHHGEEFGGHHGHFFFDBGHH1GHEHGFHHHEHBDGEFHH2E/AEEGDDFH>FGHECF1FDG1C?@BCGACCGCCCF
@M02034:409:000000000-BFKT7:1:1101:4794:12497 1:N:0:26
AAAGTCGAGGTGCCTAAAGTGGCAACCCAGACTTTTTGTCATGTTGGTGGTGTAGAGCTTCCTGTAGCCGCATGGCGTTCGTACTTAAATATGGAACTAACCATTCCAATTTTCGCTGTCTCTTATACACATCTCCGAGCCCACGAGACC
+
BBBBAFCBCCBCGGGGGGGGGGGHHHHGGHHGHHHHHGHHHHHHHHHFFGEFHHHGGHHHHGHHHHHHHGGGGGHHGGGGGEFHGHFGHHGHHHEGFHGFHHGHHHHHHHHHHHGFGGGHGHHHHHHHBGFHGHFHFBFCCEHGGGGGGA
@M02034:409:000000000-BFKT7:1:1101:6518:12503 1:N:0:26
AAAGTCGAGGTGCCTAAAGTGGCAACCCAGACTTCGTATGGTGTTGGTGGTGTAGAGCTTCCTGTAGCCGCATGGCGTTCGTACTTAAATATGGAACTAACCATTCCAATTTTTGCTGTCTCTTATACACATCTCCGAGCCCACGAGACC
+
A33>AFBBBBABGFGGCGGBGDACFGFEFCFFFHHEGFGHHFEGEHEAAEABGGF5GBEGHFHEFFFFGEEEFEHFEEEGFEFGGHFFH4EGHGBGFGGHFGHHHHFBHHFHF4>FGHFGBGHDGGGFFFHHFHG1?<CDGEGGGGGGGF
@M02034:409:000000000-BFKT7:1:1101:11877:12505 1:N:0:26
AAAGTCGAGGTGCCTAAAGTGGCAACCCAGACTAAGAATAAGGTTGGTGGTGTAGAGCTTCCTGTAGCCGCATGGCGTTCGTACTTAAATATGGAACTAACCATTCCAATTTTCGCTGTCTCTTATACACATCTCCGAGCCCACGAGACC
+
BABCBFCCCCBBGGGGGGGFGGGGHHHGGHHGHHHHHHHHHHHEGHGEFGFFGHHFHHHHHGHHGHHHHGGGGGHHGGGGFFGHHHHHGHHHHHHGHHGHFHHHHHHFHHHHHHGGGGGHHHHHGHGHGHHHHHGFG?CCGGGGGGGGGE
@M02034:409:000000000-BFKT7:1:1101:15509:12506 1:N:0:26
AAAGTCGAGGTGCCTAAAGTGGCAACCCAGACTACTGAGGAGGTTGGTGGTGTAGAGCTTCCTGTAGCCGCATGGCGTTCGTACTTAAATATGGAACTAACCATTCCAATTTTCGCTGTCTCTTATACACATCTCCGAG
+
BACCBFCCCCCCGGGGGGGGGGGHHHHGGHHGHHFFHHHGAEGGHHFEFDGFGFG5FEHHFHHHGFFFGFGEEGGAEECFGEEGGGHGHBHDFG33FHHHFCEFDEHFBFDHGGCGGGFHHHHHBHFDDGHHHHFFC/<
@M02034:409:000000000-BFKT7:1:1101:4813:12509 1:N:0:26
AAAGTCGAGGTGCCTAAAGTGGCAACCCAGACTTTTTGTCATGTTGGTGGTGTAGAGCTTCCTGTAGCCGCATGGCGTTCGTACTTAAATATGGAACTAACCATTCCAATTTTCGCTGTCTCTTATACACATCTCCGAGCCCACGAGACC
+
AAAAAFBBBBABGGGGGGGGGGG44BBAFHDFHGHCHGBHGFHHHHAEGCEFHHH5FDGHHBHGFGFHEGGCDGHGGEGFG>FGHHEFHHBEGHEGFGHHHHHHHFFDFGHHHFEEEA/3BGGGFFGGBF2CCFFFG//BDAGFC/@C<?
@M02034:409:000000000-BFKT7:1:1101:5177:12517 1:N:0:26
AAAGTCGAGGTGCCTAAAGTGGCAACCCAGACTCGGCTTCATGTTGGTGGTGTAGAGCTTCCTGTAGCCGCATGGCGTTCGTACTTAAATATGGAACTAACCATTCCAATTTTCGCTGTCTCTTATACACATCTCCGAGCCCACGAGACC
+
CCCCCFABCBCCGGGFGFGGGGGHHHHGGHHGHHFDGGGHHHHHHHHGFEFGGDGEGGHHDGHHFFHFHFGGFGF1EEEGGFGHHHHGHHHGHHF3GHHHFEFGEEHHHHHHHHGGGGGHHHHHFHHHBFBGGHGHD@GGFFHGGFGGGG
@M02034:409:000000000-BFKT7:1:1101:28010:12523 1:N:0:26
AAAGTCGAGGTGCCTAAAGTGGCAACCCAG
+
CDDCCFCCCCDDGGGGGGGGGGGHHHHGGH
@M02034:409:000000000-BFKT7:1:1101:19685:12531 1:N:0:26
AAAGTCGAGGTGCCTAAAGTGGCAACCCAGACTAGTGCTGTGGTTGGTGGTGTAGAGCTTCCTGTAGCCGCATGGCGTTCGTACTTAAATATGGAACTAACCATTCCAATTTTCGCTGTCTCTTATACACATCTCCGAGCCCACGAGAC
+
CBCCCFCBCCBBGGGGGGGGGGGHHHHGGHHGHHFGFFHHFHHHGGGGGGEFGHHGHHHHHHHHHHHHHGGGGGHHGGCGGGHHHHHHHHHHHHHHGGGGHHGHHHHHHHHHHHGGGGGHHHHHHHFHGHFHHHHHGGGFGGHGGGGGG
@M02034:409:000000000-BFKT7:1:1101:17615:12532 1:N:0:26
AAAGTCGAGGGTGCCTAAAGTGGCAACCAGACTCTGACTCCGGTTGGTGGTGTAGAGCTTCCTGTAGCCGCATGGCGTTCGTACTTAAATATGGAACTAACCATTCCAATTTTCGCTGTCTCTTATACACATCTCCGAGCCCACGAGACC
+
AAAAAFBBBBBAGGGGGGGGGGHGGHHGGHHGHGHFHHHHHGGEFEGGGGAFFFHFHHHHFHHHEFHFHGFGEGHGGEGGEFGHHHHHGHDGHHFFHHHHHHGHHHHFDGHHHGEGGGDBFHHHHHHBDHHHHFFFFCGFFGHGGCGGFE
@M02034:409:000000000-BFKT7:1:1101:10168:12537 1:N:0:26
AAAGTCGAGGTGCCTAAAGTGGCAACCCAGACTTGGTTGTGGGTTGGTGGTGTAGAGCTTCCTGTAGCCGCATGGCGTTCGTACTTAAATATGGAACTAACCATTCCAATTTTCGCTGTCTCTTATACACATCTCCGAGCCTA
+
CCCCCFCBBCCCGGGGGGGFGGGHHHHGGHHGHBEG32E2BEFGE0AFCAEEA3F5A53B5BFGG5A5@EF?EFH1>?EFA?2?1FGHDGHFDE33BFGF303BBBF4BGDHE4<AED/?3BFD33BFF2B2FFG2C?@DF0<
@M02034:409:000000000-BFKT7:1:1101:27998:12540 1:N:0:26
AAAGTCGAGGTGCCTAAAGTGGCAACCCAGACTATTCCTAATGTTGGTGGTGTAGAGCTTCCTGTAGCCGCATGGCGTTCGTACTTAAATATGGAACTAACCATTCCAATTTTCGCTGTCTCTTATACACATCTCCGAGCCCACGAGACC
+
AABBAFBABBABGGGGGGGGGGGHHHHGGHHGHHGHHHHHHHFGHHGGGGEFGHHGHHHHHHHHHFHGHFEEGGHHGGGGFFHHHHHGHHGHHHFHFHFHHHGHHHGHHHHHHHGGFDGEHFHHFHFBDGFHGGFBC@C@BEHFGDGDFE
@M02034:409:000000000-BFKT7:1:1101:19321:12545 1:N:0:26
AAAGTCGAGGTGCCTAAAGTGGCAACCCAGACTGCGTATGGGGTTGGTGGTGTAGAGCTTCCTGTAGCCGCATGGCGTTCGTACTTAAATATGGAACTAACCATTCCAATTTTCGCTGTCTCTTATACACATCTCCGAGCCCACGAGACC
+
BBBBBFBBBBBAGGGGGGGGGGGHHHHGGHHGHHFGFGGHHHFGGGEEFGAFGFH5GHHHHFHHHHHHHGG@EGHHGEGFGGFHHHHFHHGFHHHFHHHGHHHHGHHGBGHHHFGGGDEHHHHHGHHHHFGHHHHFD>/CGGHGGGGGGF
@M02034:409:000000000-BFKT7:1:1101:18740:12549 1:N:0:26
AAAGTCGAGGTGCCTAAAGTGGCAACCCAGACTGTTAATTTGTTGGTGGTGTAGAGCTTCCTGTAGCCGCATGGCGTTCGTACTTAAATATGGAACTAACCATTCCAATTTTCGCTGTCTCTTATACACATCTCCGAGCCCACGAGACC
+
BBBBAFBBBBBBGGGGGEGGGGGHHGHGGHDGHHHHFGHBGHHHFHAF?EF1BGFHFHGHBDFGGHHEEA0EFFHEGGEEEF1GFHFFBGHBDG33BFGHE3BFHBG4FGHHHFEEF/GHHHHFG?GBG3BGBGFGGGCGFGEF/DCAA
@M02034:409:000000000-BFKT7:1:1101:22554:12549 1:N:0:26
AAAGTCGAGGTGCCTAAAGTGGCAACCCAGACTCATAAGAAGGTTG
+
AAAAAFBBB2ABGGGGGGGGGGGHHGHGGGHGH3FG555B5BCAAB
@M02034:409:000000000-BFKT7:1:1101:19680:12549 1:N:0:26
AAAGTCGAGGTGCCTAAAGTGGCAACCCAGACTAGTGCTGTGGTTGGTGGTGTAGAGCTTCCTGTAGCCGCATGGCGTTCGTACTTAAATATGGAACTAACCATTCCAATTTTCGCTGTCTCTTATACACATCTCCGAGCCCACGAGACC
+
AAAAAFBABBAAFFGFBAFEDGFFHGHGGHHGGHHFHHHHHGHBFFGEFGEFFHHHHFFHFGHGHHFHGGGEFFHHGEGEGEHHHGGFHHGHHHHHHHGFHHHHHHHGHHHHHHGGGG?EGFHHHHFHHG2GGFDFGC?CGG/FCF/D?F
@M02034:409:000000000-BFKT7:1:1101:7475:12555 1:N:0:26
AAAGTCGAGGTGCCTAAAGTGGCAACCCAGACTTGTAGGACGGTTGGTGGTGTAGAGCTTCCTGTAGCCGCATGGCGTTCGTACTTAAATATGGAACTAACCATTCCAATTTTCGCTGTCTCTTATACACATCTCCGAGCCCAC
+
ABAABFBBBB>AGGGGGGGGGFGHHHHFGHGGHHHFHHHHFE?EFEGGGGBFCGHDGHGHEHHHHHHEHGGGGGHHGGGGGGHHHHHHHHGHHEFBFHHHHHHHHHGGFHHHHHGGGGF2FGHHHHHGHHFHFHHHGCGGCEHG
@M02034:409:000000000-BFKT7:1:1101:19074:12560 1:N:0:26
AAAGTCGAGGTGCCTAAAGTGGCAACCCAGACTAAGTTGTGGGTTGGTGGTGTAGAGCTTCCTGTAGCCGCATGGCGTTCGTACTTAAATATGGAACTAACCATTCCAATTTTCGCTGTCTCTTATACACATCTCCGAGCCCACGAGACC
+
CBCCBFCABCCCGGGGGGGFGGGHHHHGGHHGHHHHHHHGGGGEFGGGFGFFHHHGHGHHHHHHHHHHHGGFGGHHGGGGGGHHHHGGHHHHHHHHHHHHHHHHHHGGHHHHHHGGGGGGHHHHHHHHHHGHHHGDGCGGGGHGGGGGGG
@M02034:409:000000000-BFKT7:1:1101:22569:12560 1:N:0:26
AAAGTCGAGGTGCCTAAAGTGGCAACCCAGACTCATAAGACGGTTGGTGGTGTAGAGCTTCCTGTAGCCGCATGGCGTTCGTACTTAAATATGGAACTAACCATTCCAATTTTCGCTGTCTCTTATACACATCTCCGAGCCCACGAGACC
+
BCCCAFCCCCABCGGFGGGGGGGHFHHEFHHGHHHHHHHHHGGEFGGFFGAFEFGFFHHHFFGGEGGHGGGFGGHHGFGFGGHHHHFFHHGGHHGHHHHHHHFHHHHHGFGHFGFGGGFFGHHHHHHEFHDFGGFHFCG?G/GFGCDDGE
@M02034:409:000000000-BFKT7:1:1101:14984:12560 1:N:0:26
AAAGTCGAGGTGCCTAAAGTGGCAACCCAGACTGGGTAGAATGTTGGTGGTGTAGAGCTTCCTGTAGCCGCATGGCGTTCGTACTTAAATATGGAACTAACCATTCCAATTTTCGCTGTCTCTTATACACATCTCCGAGCCCACGAGACC
+
BBBCBFCBBCABGGGGGGGGGGGHGHHGGHHGHHHHFGFHHHHHHHHGGGEFGFHGGHHHHHHHHGHGFEEEFGHHGFGGGGHHHHHGHHHHHHFFHHGGGHGHHHGFGHHHHHGGGGGFHHGHFHFHHHGHHGFGCCGGGGHGG/CGGE
@M02034:409:000000000-BFKT7:1:1101:2475:12562 1:N:0:26
AAAGTCGAGGTGCCTAAAGTGGCAACCCAGACTAAGAATTGTGTTGGTGGTGCAGA
+
CCCCCFCCCCCCGGGGGGGGGGGHHHHGGHHGHHH335F5GHHHBE2E22B133D5
@M02034:409:000000000-BFKT7:1:1101:12610:12564 1:N:0:26
AAAGTCGAGGTGCCTAAAGTGGCAACCCAGACTCCGAGGTTTGTTGGTGGTGTAGAGCTTCCTGTAGCCGCATGGCGTTCGTACTTAAATATGGAACTAACCATTCCAATTTTCGCTGTCTCTTATACACATCTCCGAGCCCACGAGACC
+
AAABAFBB?DBBGGGGFGFGGCFFGHGGGHHGHHHGEE?AGFAGHHHEFDEFHFGFGBGGHHHBFFHHDEGFGGGFGGGGGGHHEFGDGHHFHHBEFHHHEGHFDGFFGHFHHHF?EGDFDGGHHHHEFGHGGHGFGCCGGGHECD/AD>
@M02034:409:000000000-BFKT7:1:1101:17167:12566 1:N:0:26
AAAGTCGAGGTGCCTAAAGTGGCAACCCAGACTGCGCAGAATGTTGGTGGTGTAGAGCTTCCTGTAGCCGCATGGCGTTCGTACTTAAATATGGAACTAACCATTCCAATTTTCGCTGTCTCTTATACACATCTCCGAGCCCACGAGACC
+
BCCCAFBCCCCCGGGGGGGGGGGGHHHGGHHGHHGGGGGGHHHHHHHEFGEFGHHEHHHHHHHGFHHHHFFEGEHHGEGGEEFHHHHFHHGGHHBHHHGGHFHHHGGHHHHHHHGGGGGHHFHHHHGHGHHHGFG2C/@CFGHGGGGGGG
@M02034:409:000000000-BFKT7:1:1101:7649:12573 1:N:0:26
AAAGTCGAGGTGCCTAAAGTGGCAACCCAGACTCAGATGTAGGTTGGTGGTGTAGAGCTTCCTGTAGCCGCATGGCGTTCGTACTTAAATATGGAACTAACCATTCCAATTTTCGCTGTCTCTTATACACATCTCCGAGCCCACGAGACC
+
BBBBBFABBDABGGGGGFGGGGGHHHHGGHGGHF3F3BD5DDGGHHGGGGGGHHHDGHHHHHHHHHHHHGGGGGHHGGGGGGFHHHGGHHHHHHGHHHFEFHHHHHHGHHHHHHGGGGGHHHHHGGGHGHHFGHGHDB@CGGHFGGGGDF
@M02034:409:000000000-BFKT7:1:1101:25549:12574 1:N:0:26
AAAGTCGAGGTGCCTAAAGTGGCAACCCAGACTCCTTCTACGGTTGGTGGTGTAGAGCTTCCTGTAGCCGCATGGCGT
+
CCCCCFCCCCCCGGGGGGGGGGGHHHHGGHHGHB335B35AAEGAEA111BAA3D555AA5B5B55D53AE0BE?1/>
@M02034:409:000000000-BFKT7:1:1101:27781:12579 1:N:0:26
AAAGTCGAGGTGCCTAAAGTGGCAACCCAGACTATGGGGAGGGGTG
+
BCCCBFCBCCCCGGGGGGGGGGGHHHHGGHHGHHCGH222AA20BE
@M02034:409:000000000-BFKT7:1:1101:15958:12584 1:N:0:26
AAAGTCGAGGTGCCTAAAGTGGCAACCCAGACTTTTCCTTGTGTTGGTGGTGTAGAGCTTCCTGTAGCCGCATGGCGTTCGTACTTAAATATGGAACTAACCATTCCAATTTTCGCTGTCTCTTATACACATCTCCGAGCCCACGAGACC
+
CCCBBFCCCCAAFGGGGGGGGGGHHHHGGHHGHHHHHHHHHHHHHHHGGGFFGHHGGFHHHHHHHHHHHGGGGGHHGGGGGGHHHHHHHHGHHHGGGGGHHHHHHHHGHHHHHFGGGGGFHHHHHHFHHFEHGHHHGCGFGGHGGGGGGC
@M02034:409:000000000-BFKT7:1:1101:4535:12586 1:N:0:26
AAAGTCGAGGTGCCTAAAGTGGCAACCCAGACTCTGCCTCCTGTTGGTGGTGTAGAGCTTCCTGTAGCCGCATGGCGTTCGTACTTAAATATGGAACTAACCATTCCAATTTTCGCTGTCTCTTATACACATCTCGAGCCCACGAGACCG
+
AA33A5AAABAAGGFGGGGGGBF4CFC2CGAFHHHFBFAAFGCHHFEEFABFG3B5F5BGGCG5BEF5GEE?>EGGE?EFE>?E1DFFGDEGGB3FGEGFGFHHBHHBGFFGF?E?ED?FGHHHFGFGFCBBGDFHFGABFHE@B@D?/<
@M02034:409:000000000-BFKT7:1:1101:14111:12589 1:N:0:26
AAAGTCGAGGTGCCTAAAGTGGCAACCCAGACTCATCTGCCTGTTGGTGGTGTAGAGCTTCCTGTAGCCGCATGGCGTTCGTACTTAAATATGGAACTAACCATTCCAATTTTCGCTGTCTCTTATACACATCTCCGAGCCCACGAGACC
+
CCCCCFCCCCCCGGGGGGGGGGGHHHHGGHHGHHHHHHHHHHHHHHHEFGEFGHHGHHGHHHHGHHHHHGGGGGHHGEGGGGHHHHGHHHHHHHHHHHHHHFGHHHGHGHHHHHGGGGGEFFHHHHHHHFHHHHHBEBCCCGHGGGGGGG
@M02034:409:000000000-BFKT7:1:1101:24048:12590 1:N:0:26
AAAGTCGAGGTGCCTAAAGTGGCAACCCAGACTACTCTGCGTGTTGGTGGTGTAGAGCTTCCTGTAGCCGCATGGCGTTCGTACTTAAATATGGAACTAACCATTCCAATTTTCGCTGTCTCTTATACACATCTCCGAGCCCACGAGACC
+
BBABBFABBBABGGGGGGGDG4FGGHHED2FFHHHGGHHHGFEEGEGGGGEFFHHFGHHHDGHFGFGHFEGGGGHHGGGGFDGHHHHGFHFGDEFEGGGHHHHHHGHHDGGHHFGGG?EBGFHHHGFGBFBGHFHGF??CGGHGG/AD?F
@M02034:409:000000000-BFKT7:1:1101:5900:12591 1:N:0:26
AAAGTCGAGGTGCCTAAAGTTGCAACCCAGACTAATCATCAGGTTGGTGGTGTAGAGCTTCCTGTAGCCGCATGGCGTTCGTACTTAAATATGGAACTAACCATTCCAATTTTCGCTGTCTCTTATACACATCTCCGAGCCCACGAGACC
+
AAAAADABDAAAGGFGFBB65AFGBGFEGHFFFGEHHFHHFHC5FFEACFEF13F5DFDCFF5FFGHGFGEEAFHGGGGGGECHEFFHHHHFGFFFFHEEFFFHGFF4FFHGH4>/EG/3?4FGD4B441BBFFHB//<B/<?FDC/DAF
@M02034:409:000000000-BFKT7:1:1101:16642:12594 1:N:0:26
AAAGTCGAGGTGCCTAAAGTGGCAACCCAGACTGGGAAGAAGGTTGGTGGTGTAGAGCTTCCTGTAGCCGCATGGCGTTCGTACTTAAATATGGAACTAACCATTCCAATTTTCGCTGTCTCTTATACACATCTCCGAGCCCACGAGACC
+
BABBBFBADBBBGGGGGGGGGGGHHHHGGHHGHHGHHHGHHHHFGHGFFGEFHHHGHHHHEGHHHHFEHGGFGEHHGEGGGEGHHFFFGGHHHHGFHHHFGGHHHHFFGGHHHHGCGGEFFGHHHFFHBCGHHHH2C/BCDGFGFF?EGE
@M02034:409:000000000-BFKT7:1:1101:23514:12594 1:N:0:26
AAAGTCGAGGTGCCTAAAGTGGCAACCCAGACTTTTTTTTTTTGTTGGTGGTGTAGAGCTTCCTGTAGCCGCATGGCGTTCGTACTTAAATATGGAACTAACCATTCCAATTTTCGCTGTCTCTTATACACATCTCCGAGCCCACGAGAC
+
BACCBFCABCBCGGGGGGGGGGGHHHHGGHHGHHHHHGGGGGGGHHHHEFG?FB@FGHHHHHHHHHHHHHGGGGGH0EGGGGEHHGHGHGHGHHHGHGFGHHHHHGHHHHGHHHFCAAEDDGFHHHHFGBCFHFGDFG@FGGGFGCGGGG
@M02034:409:000000000-BFKT7:1:1101:8601:12595 1:N:0:26
AAAGTCGAGGTGCCTAAAGTGGCAACCCAGACTCCGCGTACTGTTGGTGGTGTAGAGCTTCCTGTAGCCGCATGGCGTTCGTACTTAAATATGGAACTAACCATTCCAATTTTCGCTGTCTCTTATACACATCTCCGAGCCCACGAGACC
+
CCCCCFCCCCBBGGGGGGGGGGGHHHHGGHHGHHFGGGEGGHHHHHHFGGFGHHHHHHHHHHHHHHHHHGGGGGHHGGGGGGHHHHHHHHHHHHHHHHGHHHHHHHHHHHHHHHGGGGGHHHHHHHHHGHFHHHHHGGGGGGHGGGGGGF
@M02034:409:000000000-BFKT7:1:1101:27212:12596 1:N:0:26
AAAGTCGAGGTGCCTAAAGTGGCAACCCAGACTGTGGGGGGGGGTTGGTGGTGTAGAGCTTCCTGTAGCCG
+
BBBBBFBBBBABGGGGGGGGGGGHEHHFCFEGGHEGFFGGECF?@F?BDE?.;EFFFFFFFFBBB;;BB/;
@M02034:409:000000000-BFKT7:1:1101:27773:12597 1:N:0:26
AAAGTCGAGGTGCCTAAAGTGGCAACCCAGACTATGGAGAGGGTTGGTGGTGTAGAGCTTCCTGTAGCCGCATGGCGTTCGTACTTAAATATGGAACTAACCATTCCAATTTTCGCTGTCTCTTATACACATCTCCGAGCCCACGAGACC
+
BBB@AFABBBAACGGGGGFBGDFCBFGAEGFFGGHHFHGFEDFEHGGEFEAFGFFBGEHHHCGFGHHHHGFEFEHGFAEEFE?1FGFDGGFFGFFHFHGFHFHHHHHGHHHHHHGFGGGHHFGHFGFHBFFHHHGHFGCFC/CFF/@E?F
@M02034:409:000000000-BFKT7:1:1101:2825:12601 1:N:0:26
AAAGTCGAGGTGCCTAAAGTGGCAACCCAGACTCCGAAGGAGGTTGGTGGTGTAGAGCTTCCTGTAGCCGCATGGCGTTCGTACTTAAATATGGAACTAACCATTCCAATTTTCGCTGTCTCTTATACACATCTCCGAGCCCACGAGACC
+
BBBAAFBBBBABGGGGGGGGGGFEGHHGGHHGHHHGGGFGEGGEGHGFFGEFGHHHGHHHGHHHFFGEFEGFGGHHGFGGGGHHHHFGFHGHHHGGFHHGHHHHHHGHFHHHHFEAEGFFHGHHHHHHHBDHHGFFGCCDCCGGGGCGGC
@M02034:409:000000000-BFKT7:1:1101:18620:12603 1:N:0:26
AAAGTCGAGGTGCCTAAAGTGGCAACCCAGACTTCGAGGTGTGTTGGTGGTGTAGAGCTTCCTGTAGCCGCATGGCGTTCGTACTTAAATATGGAACTAACCATTCCAATTTTCGCTGTCTCTTATACACATCTCCGAGCCCACGAGACC
+
CBCCCF@BCCCCGGGGGGGFGGGHHHHGGHHGHGHGHHGEHGGHHHHGFGEFHGHHHFHHHHHHHHHHHGGGGGHFGGGGGGHHHHHHHHHGHHFFHHHHGHBGHHFHFHHHHFGGGGFFHHHHFHHHGHGHHHHGGF?DCFHGGGGGGF
@M02034:409:000000000-BFKT7:1:1101:23503:12608 1:N:0:26
AAAGTCGAGGTGCCTAAAGTGGCAACCCAGACTTTTTTTTTTTGTTGGTGGTGTAGAGCTTCCTGTAGCCGCATGGCGTTCGTACTTAAATATGGAACTAACCATTCCAATTTTCGCTGTCTCTTATACACATCTCCGAGCCCACGAGAC
+
BBBBBFBBBBBBGGGGGGGFFGGHHHHGGHHGHHHHHGGGGGGGEFFEEGGGFFDGEFFHHHHHHHHBFHEEEGGFAFGGFGGFHHH4GBGHHHHBGCGFGCHFGFFGHHGHHHFGEGCGHHHHHEHDGHFHHHGHH.<CGGGHFCC@?D
@M02034:409:000000000-BFKT7:1:1101:8809:12614 1:N:0:26
AAAGTCGAGGTGCCTAAAGTGGCAACCCAGACTAGTGGGTTGGTTGGTGGTGTAGAGCTTCCTGTAGCCGCATGGCGTTCGTACTTAAATATGGAACTAACCATTCCAATTTTCGCTGTCTCTTATACACATCTCCGAGCCCACGAGACC
+
CCCCBFBBCCBBGGGGGFGGGGGHHHHGGHHGHHHHHGHEFGGEGGGGFGEFGHHFGHHHHHHHHHHHHGGFGGHHGGGGGGHHHHFHHHHHHHGFFHGGHHHHHHHHHHHHHHGGGGGHHHHHGHFHGHFHHHHHGFGGGGHGGGFGGG
@M02034:409:000000000-BFKT7:1:1101:7580:12623 1:N:0:26
AAAGTCGAGGTGCCTAAAGTGGCAACCCAGACTCCGAGTAGGGTTGGTGGTGTAGAGCTTCCTGTAGCCGCATGGCGTTCGTACTTAAATATGGAACTAACCATTCCAATTTTCGCTGTCTCTTATACACATCTCCGAGCCCACGAGACC
+
A?AAAFA?A1AAGFGE1ABGGFGHHFGGAGECFGFEGGCGGHGHHGGGGCE/GFG2GHHHBFGGHFG21E?>EFCFEA>FEEEEGGGGFFHFGF1GHHFHHHBFBFGBFGFGGBEEEAGFHBGFDGGDFGHHHHF1C?</B<FFGCCACC
@M02034:409:000000000-BFKT7:1:1101:8454:12624 1:N:0:26
AAAGTCGAGGTGCCTAAAGTGGCAACCCAGACTCGGAGTGTTGTTGGTGGTGTAGAGCTTCCTGTAGCCGCATGGCGTTCGTACTTAAATATGGAACTAACCATTCCAATTTTCGCTGTCTCTTATACACATCTCCGAGCCCACGAGACC
+
BBBBBFBBBBAAGGGGGGGGGFGFHHHEFHHFHHGF?FEGGGGHHHGEFEAFHFGBGFFHHGHGBFFFGEE?EEFFE>FFF>CEHHHEHHFFGHBGHHHHHHGHHHHFGHFHHDEFFFEGDGHGFGGGHFH2GHHGC@DGGEHGGFFGGF
@M02034:409:000000000-BFKT7:1:1101:10829:12626 1:N:0:26
AAAGTCGAGGTGCCTAAAGTGGCAACCCAGACTGGGGGGGAGGTTGGTGGTGTAGAGCTTCCTGTAG
+
CCCCCFCCCCCCGGGGGGGGGGGHHHHGGHHGHFDA22><-:AD/GC::9DEA0FBBBBB0CCF00;
@M02034:409:000000000-BFKT7:1:1101:20703:12635 1:N:0:26
AAAGTCGAGGTGCCTAAAGTGGCACCAGACTGGGTTGTATGTTGGTGGTGTAGAGCTTCCTGTAGCCGCATGGCGTTCGTACTTAAATATGGAACTAACCATTCCAATTTTCGCTGTCTCTTATACACATCTCCGAGCCCACGAGACCGT
+
CCCBCFCCCCCAGGGGGGGGGGGGGG4BEFFEA2FEA255FGHFG2AEAFHFF5F5BCGHHHD5F5FE?0?EG1>EFFE1BFGH4EGDHF4B3B@FD@3B3BF4E4?GGHFGG/EEEGFBFHDFBGFGFHHFH2C>B?CGAC/A/A/FCE
@M02034:409:000000000-BFKT7:1:1101:16889:12635 1:N:0:26
AAAGTCGAGGTGCCTAAAGTGGCAACCCAGACTAATAGGAAGGTTGGTGGTGTAGAGCTTCCTGTAGCCGCATGGCGTTCGTACTTAAATATGGAACTAACCATTCCAATTTTCGCTGTCTCTTATACACATCTCCGAGCCCACGAGACC
+
BBBBBFBBBBBBGGGGGGGGGFGHHHHGGGHGHHGHHHHGHHGHHHGEFGEFGFHEGHFHHHHHHHHHHGGFEFGHGEGGGEGHHHFFHHHHHGGHHHHHGFHHHHHGHHHHHFGGGGEFEGHFHHFFGHFHHGHED/BCCGHGGGGGGG
@M02034:409:000000000-BFKT7:1:1101:3116:12644 1:N:0:26
AAAGTCGAGGTGCCTAAAGTGGCAACCCAGACTACTGAGCCTGTTGGTGGTGTAGAGCTTCCTGTAGCCGCATGGCGTTCGTACTTAAATATGGAGCTAACCATTCCAATTTTCGCTGTCTCTTATACACATCTCCGAGCCCACGAGACC
+
ABBBADBBBAAABGGGGGGFGGGGHHHFGHHGFGHHHGHFHHHHHHHEFGEFHGHFGFHHHCHFAAGFGEECGGGCEEGGEEFEHHHFHHGHHHF2BGGBBGDEDGHFHHHHHHEEGGFHHHHHFHGFDGEHHHFHC<C<CFGGGGGGG<
@M02034:409:000000000-BFKT7:1:1101:28250:12645 1:N:0:26
AAAGTCGAGGTGCCTAAAGTGGCAACCCAGACTAATAGTCGTGTTGGTGGTGTAGAGCTTCCTGTAGCCGCATGGCGTTCGTACTTAAATATGGAACTAACCATTCCAATTTTCGCTGTCTCTTATACACATCTCCGAGCCCACGAGACC
+
BBBCCFCBCCCCGGGGGGGGGGGHGHHGGHH2GHHGDHHHGFGHHHHEFEEFGBF5FDGHEGHGFDFDFEG@EGHCEEEFFEBFGHHHGHGFGHBBGHGHBFFGHFFFEGGHHFG<EAE3FFGGDFGGHFFHHGHDC@CFGGHGGGCD/?
@M02034:409:000000000-BFKT7:1:1101:23142:12651 1:N:0:26
AAAGTCGAGGTGCCTAAAGTGGCAACCCAGACTTCTGAGGTTGTTGGTGGTGTAGAGCTTCCTGTAGCCGCATGGCGTTCGTACTTAAATATGGAACTAACCATTCCAATTTTCGCTGTCTCTTATACACATCTCCGAGCCCACGAGACC
+
CCCCCFCCCCCCGGGGGGGEGGGHHHHGGHGGHHHHHFGGGGHFHHHGFGEFGGHHGHHHHHHHHGHHHGGGGGHHGGGGGGHHHHHHHHHHHHHGHHHGHHHGHHGHHHHHHHGEGGGHHHHGHHHHFHHHHHGHFDCFGGEGGCCGGG
@M02034:409:000000000-BFKT7:1:1101:26374:12657 1:N:0:26
AAAGTCGAGGTGCCTAAAGTGGCAACCCAGACTTGTTTTTGTGTTGGTGGTGTAGAGCTTCCTGTAGCCGCATGGCGTTCGTACTTAAATATGGAACTAACCATTCCAATTTTCGCTGTCTCTTATACACATCTCCGAGCCCACGAGACC
+
BABBBFBBBBAAFFGG4BFFGGGHHHHEGHCGHHHFGHFGGHHHHHHEFG1FFGGFGHHHHHHHFHGHHGEEFGHHEEGEGGHHHHFDGHFHHHFHHHGFHHGHHHGHHHHHHHGGGGEHHGHHEGGGFHEFFHFGG/BDGGHGCCCFGF
@M02034:409:000000000-BFKT7:1:1101:19148:12661 1:N:0:26
AAAGTCGAGGTGCCTAAAGTGGCAACCCAGACTTTGTTTAGGGTTGGTGGTGTAGAGCTTCCTGTAGCCGCATGGCGTTCGTACTTAAATATGGAACTAACCATTCCAATTTTCGCTGTCTCTTATACACATCTCCGAGCCCACGAGACC
+
CCCCCFCABCBCGGGGGGGGGGGHHHHGGHHGHHHHGHHHHHHHHGGGGGGGHHHHHHHHHHHHHHHHHGGGGGHHGGGGGGHHHHHHHHGHHHHHHHHHHHHHGHGHHHHHHHGGGGGHHGHHHHHHHHGHHHHGGCGFGGHGGGGGGG
@M02034:409:000000000-BFKT7:1:1101:2521:12666 1:N:0:26
AAAGTCGAGGTGCCTAAAGTGGCAACCCAGACTTCGGTGAGGGTTGGTGGTGTAGAGCTTCCTGTAGCCGCATGGCGTTCGTACTTAAATATGGAACTAACCATTCCAATTTTCGCTGTCTCTTATACACATCTCCGAGCCCACGAGACC
+
BBCCCFCBCBBCGGGGGGGGGGGHHEFGCHHGGHFFGFEFHCGGHGG?A1ECFBGBF53EFEDGFBFFGEE@EGF1/EEGF1?FGHHFFHH4ED33EGFG303FF?F4BFDHF4>/E/<?33DFD3DGEG2FGHHBD?@DGEHEC@CF?F
@M02034:409:000000000-BFKT7:1:1101:9446:12666 1:N:0:26
AAAGTCGAGGTGCCTAAAGTGGCAACCCAGACTTCGGGTTGGGTTGGTGGTGTAGAGCTTCCTGTAGCCGCATGGCGTTCGTACTTCAATATGGAACTCACCATTCCAATTTTCGCTGTCTCTTATACGC
+
A1AA1F1ADDA?BGFAB1GDFBFFBEHGGCGAFGCFGFA/AACBBE/AAE/FGHDAGBGGFCFEG2FHH/>EEFGHE/>/EG0>/F1BFG2DGEB1>>1>B0FGHGFDGHGHFGEEFBEGF2FGEF>D0?
@M02034:409:000000000-BFKT7:1:1101:5898:12667 1:N:0:26
AAAGTCGAGGTGCCTAAAGTGGCAACCCAGACTTCGCCTTTTGTTGGTGGTGTAGAGCTTCCTGTAGCCGCATGGCGTTCGTACTTAAATATGGAACTAACCATTCCAATTTTCGCTGTCTCTTATACACATCTCCGAGCCCACGAGACC
+
BBBBBFBBBBBBGGGGGGGGGGGHHHHGGHHGHHHEGGFGHHHHHHGEFEEFHFHFHFHHHGHHFGGGHGF@EFHHGGGGGGGGGHGEHHFHHHFHHHFFHHHHHHHGFGHHHBFGGGGHBEHHFHDGGHHHHHHGGGGGCGHGC/CDGF
@M02034:409:000000000-BFKT7:1:1101:26302:12669 1:N:0:26
AAAGTCGAGGTGCCTAAAGTGGCAACCCAGACTTTGTTTCCGGTTGGTGGTGTAGAGCTTCCTGTAGCCGCATGGCGTTCGTACTTAAATATGGAACTAACCATTCCAATTTTCGCTGTCTCTTATACACATCTCCGAGCCCACGAGACC
+
CBCCCFCCCCBCGGGGGGGGGGGHHHHGGHHGHHHHHHHHHGGEGGGEFGEFHHHHHHHHHHHHGHGGHGGGGGHHGGGGEGHHHHHHHHHHHHHGHHGGHHHHHHGHHHHHHHGGGGGHHHHHHHGHFHFHHHHHGCGDGGHGGGGGGF
@M02034:409:000000000-BFKT7:1:1101:4004:12671 1:N:0:26
AAAGTCGAGGTGCCTAAAGTGGCAACCCAGACT
+
CCCCCFBCCCCBGGGGGGGGGGGHHHHGGHGGH
@M02034:409:000000000-BFKT7:1:1101:17498:12671 1:N:0:26
AAAGTCGAGGTGCCTAAAGTGGCAACCCAGACTCGGGATATGGTTGGTGGTGTAGAGCTTCCTGTAGCCGCATGGCGTTCGTACTTAAATATGGAACTAACCATTCCAATTTTCGCTGTCTCTTATACACATCTCCGAGCCCACGAGACC
+
CCCCCFBCCCCCGGGGGGGGGGGHHHHGGHHGHHGGG2EHHFHGHGGGGGEFHHHGHHHHHHHHHHHHHGGGGGHHGGGGGGHHHHHHHHHHHHHHHHHHHHHHHHHHGHHHHHGGGGGGHGHHHHHHHHFHHHHHG@CGGGHGGGGGGF
@M02034:409:000000000-BFKT7:1:1101:8610:12675 1:N:0:26
AAAGTCGAGGTGCCTAAAGTGGCAACCCAGACTAGGAGTGGGGTTGGTGGTGTAGAGCTTCCTGTAGCCGCATGGCGTTCGTACTTAAATATGGAACTAACCATTCCAATTTTCGCTGTCTCTTAAACACATCTCCGAGCCCACGAGACC
+
CBCCBFCBCCCCGGGGGGGEGGGHHHHGGHHGHHHHHHHHGHGFFGGGFGEFGHHHHHHHHHHHHHHHHFGGGGHHEFGGGEHHHHGHHHHHHHHHHHFFHHHHHHHHHHHHHHGGGGGGHHHHFFEHFFCHFFFHGGGGGGHEGGGGGF
@M02034:409:000000000-BFKT7:1:1101:24182:12676 1:N:0:26
AAAGTCGAGGTGCCTAAAGTGGCAACCCAGACTTTGTTTTCGGTTGGTGGTGTAGAGCTTCCTGTAGCCGCATGGCGTTCGTACTTAAATATGGAACTAACCATTCCAATTTTCGCTGTCTCTTATACACATCTCCGAGCCCACGAGACC
+
BBABAFBBDBAAGGGGGGGFGFFGHHHGGHHGHHHGHHHHHGGGGGGEFF1AGGFHHHGHHHHHHHHEHEEEEEGHGGGGGEHEHHHHHHGHHHFFFHHHHHFHGFHHHHHHHGGGGCAGHFGHHHHGFHBHFHGHFDCCDGHGGCGGDG
@M02034:409:000000000-BFKT7:1:1101:5381:12678 1:N:0:26
AAAGTCGAGGTGCCTAAAGTGGCAACCCAGACTGGGTCGGGGGTTGGTGGTGTAGAGCTTCCTGTAGCCGCATGGCGTTCGTACTTAAATATGGAACTAACCATTCCAATTTTCGCTGTCTCTTATACACATCTCCGAGCCCACGAGACC
+
CCCCCFCBCCBBGGGGGGGGGGGHHHHGGHHGHHGHHHGGGGGGGGGGGGGFHFHGHHHHHHHHHHHGHGGGGGHGGGGGGGHHHHHHHHGHHHEFFHFFFGBGHHGHHHHHHHGGGGEHHHHHHHFHGFFHHHHHE@CCGGGFCCGGGF
@M02034:409:000000000-BFKT7:1:1101:7435:12682 1:N:0:26
AAAGTCGAGGTGCCTAAAGTGGCAACCCAGACTCGGTAGACTGTTGGTGGTGTAGAGCTTCCTGTAGCCGCATGGCGTTCGTACTTAAATATGGAACTAACCATTCCAATTTTCGCTGTCTTTATACTCATCTCCGAGCCCACGAGACC
+
CCCCCFCCCCBCGGGGGGGGGGGHHHHGGHHGHHCEAFE5FGHHHHEABEEFE3F5FB3F5GHHDGFEFEG0EECAEEGGFGFHHHHHGHHFHG3BGEHH303FEEGBBD?F?4>/FE<GGHGHHBGFGB3GFHHGFGGGFEEGGGGFF
@M02034:409:000000000-BFKT7:1:1101:25888:12682 1:N:0:26
AAAGTCGAGGTGCCTAAAGTGGCAACCCAGACTCCGAAGTAGGTTGGTGGTGTAGAGCTTCCTGTAGCCGCATGGCGTTCGTACTTAAATATGGAACTAACCATTCCAATTTTCGCTGTCTCTTATACACATCTCCGAGCCCACGAGACC
+
BAABAFAADDABGGGGFGFFGGGHHGHGGHHGHHHGGGEBGHHDGHGGGGEFEHHHHHHHHHHHGGFGHFGGGGGHGFFGGGFHHHHFDGHHHHFFFHFEGEHGHHGHFGHHHHGGGGFFHHHF3DBGBCDG2FBGACCGGGGGGGGG?>
@M02034:409:000000000-BFKT7:1:1101:11729:12686 1:N:0:26
AAAGTCGAGGTGCCTAAAGTGGCAACCCAGACTTTGAGTGAGGTTGGTGGTGTAGAGCTTCCTGTAGCCGCATGGCGTTCGTACTTAAATATGGAACTAACCATTCCAATTTTCGCTGTCTCTTATACACATCTCCGAGCCCACGAGACC
+
BABCCFCCCCABGGGGGGGGGGGHHHHGGHHGHHHHHGHHHHHHHHGGGGEGHFHGHHHHHHHHGHHHHGGGGGHHGGGGGGFHHHGHHHHHHGFHHHFHHHGHHHHHGHHHHHGGGGGGHGHHFHHHHHFHGHHGGCCDGGFGGGGGGF
@M02034:409:000000000-BFKT7:1:1101:25906:12687 1:N:0:26
AAAGTCGAGGTGCCTAAAGTGGCAACCCAGACTCCGAAGTAGGTTGGTGGTGTAGAGCTTCCTGTAGCCGCATGGCGTTCGTACTTAAATATGGAACTAACCATTCCAATTTTCGCTGTCTCTTATACACATCTCCGAGCCCACGAGACC
+
CBCCBFCCCCBAGGGGGGGGGGGHHHHGGHHGHHHGGGGFGHHHHHGGFGAFGGGHHHHHHHHHHHHGHGGEGEHEFEGGFEGHHHHHHHHHHHGHHHGHHHGHHHGFHHHHGHGFGGGHHGHGHHGHEHDHHHGHE@DCGGHGGCGGGE
@M02034:409:000000000-BFKT7:1:1101:23917:12687 1:N:0:26
AAAGTCGAGGTGCCTAAAGTGGCAACCCAGACTTTTCTTTTTGTTGGTGGTGTAGAGCTTCCTGTAGCCGCATGGCGTTCGTACTTAAATATGGAACTAACCATTCCAATTTTCGCTGTCTCTTATACACATCTCCGAGCCCACGAGACC
+
BCBCBFCBCCABGGGGGGGGGGGGFHHGGHHGHHHHHHHHHHGGHHHGFGEFGGHHHHHHHHHHGHHHHGGGGGHHGGGGGFHHHHHGHHHHHHHHGHHHHHGHHHGHGHHHHFGFGGGHHHHHHHHHGHFHFHFHFCFC/FHGGGGGGE
@M02034:409:000000000-BFKT7:1:1101:28055:12711 1:N:0:26
AAAGTCGAGGTGCCTAAAGTGGCAACCCAGACTAATAAGCATGTTGGTGGTGTAGAGCTTCCTGTAGCCGCATGGCGTTCGTACTTAAATATGGAACTAACCATTCCAATTTTCGCTGTCTCTTATACACATCTCCGAGCCCACGAGACC
+
ABBBAFBBBBBBGGGGGGGFFFGHGHHGGHGGHHHHHHHHHHHHHHHGGGEFGGGFGHHHHHHGFGHHFEEEEGHFGFGGGFHHHHGHHHFHHH3EGHGHHHHHHHHGHHHHHHGGGGFGHHHHHHHHGHEHHHBGGCFDGFGFGGFGGF
@M02034:409:000000000-BFKT7:1:1101:2093:12723 1:N:0:26
AAAGTCGAGGTGCCTAAAGTGGCAACCCAGACTAAGAATCCTGTTGGTGGTGTAGAGCTTCCTGTAGCCGCATGGCGTTCGTACTTAAATATGGAACTAACCATTCCAATTTTCGCTGTCTCTTATACACATCTCCGAGCCCACGAGACC
+
BABBAFB3@DAABFGG4AGAGGFCHE4EFHHGGF3A3DB53DFGGGGEFEEFHFF5GGHHH3GGFGF5GEGEGFHGEFGFEEEHGFBBHHHGHH3BGGHHFFGEHHHBFHHHHHGEGDGFGFGGDFFED1BCGHFHE/BCCFEFCGGDF?
@M02034:409:000000000-BFKT7:1:1101:22637:12725 1:N:0:26
AAAGTCGAGGTGCCTAAAGTGGCAACCCAGACTAGGACGAGGGTTGGTGGTGTAGAGCTTCCTGTAGCCGCATGGCGTTCGTACTTAAATATGGAACTAACCATTCCAATTTTCGCTGTCTCTTATACACATCTCCGAGCCCACGAGACC
+
CCCCBFCCCCCCGGGGGGGFGGGHHHHGGHHGHHHHHHGGGGGEGGGGGGFFHGHHHHHHHHHHGHHHHGGGGGHHGGGGGGHHHHHHHHHHHHFFHHHHHHHHHHHHHHHHHHGGGGGHHHHHHHHHHHHGHHHDE?CGGGHGGGGGDF
@M02034:409:000000000-BFKT7:1:1101:4019:12727 1:N:0:26
AAAGTCGAGGTGCCTAAAGTGGCAACCCAGACTAGGAAGAATGTTGGTGGTGTAGAGCTTCCTGTAGCCGCATGGCGTTCGTACTTAAATATGGAACTAACCATTCCAATTTTCGCTGTCTCTTATACACATCTCCGAGCCCACG
+
AAABAFBBDBABGFGGGGGFGFGFFGFGAGDCAGHHHGHHHHHHHHFGCEEFGBD5FFHHEBGFHFHFFECEE?GFEEEFEFHEHGHGHHEGGHBDFHF3BFGFFFHD4B?GHBEDFGGHFGGHBFF4F2FBGHB2CBBCCGH/B
@M02034:409:000000000-BFKT7:1:1101:6688:12730 1:N:0:26
AAAGTCGAGGTGCCTAAAGTGGCAACCCAGACTCAGCCGCCGGTTGGTGGTGTAGAGCTTCCTGTAGCCGCATGGCGTTCGTACTTAAATATGGAACTAAGCATTCCAATTTTCGCTGTCTCTTATACACATCTCCGAGCCCACGAGACC
+
BBBBBFBBBBABGGGGGGGGGGGHHHHGGHHGHHHHHHFEGGGFGGGEFGEFFDG5GFHHGHHGFFHGFFFFFGHFGFGGGFHHGHHHHHHHHFFFEGFH3FDHHGHGFHHHHHDFGGGHHHHHHHFHGHEHHHFHD<</CFEGGGGGGC
@M02034:409:000000000-BFKT7:1:1101:28980:12738 1:N:0:26
AAAGTCGAGGTGCCTAAAGTGGCAACCCAGACTAATAATGAGGTTGGTGGTGTAGAGCTTCCTGTAGCCGCATGGCGTTCGTACTTAAATATGGAACTAACCATTCCAATTTTCGCTGTCTCTTATACACATCTCCGAGCCCACGAGACC
+
AACBAFCCBBBBGGGGGGGGGGGHHHHGGHHGHHHHHHHHHHHGGHGFFGEFGHHHHHHHHHHHHHHHHEEEGGHHGFGGGGHHHHGFHHHHHHFFFHHHHHGHHHGHHHHHHHEEFGGHHHHHGHHHFGFHHHGHFFGCGGHGGGGGGE
@M02034:409:000000000-BFKT7:1:1101:23676:12742 1:N:0:26
AAAGTCGAGGTGCCTAAAGTGGCAACCCAGACTAAGAGTGAGGTTGGTGGTGTAGAGCTTCCTGTAGCCGCATGGCGTTCGTACTTAAATATGGAACTAACCATTCCAATTTTCGCTGTCTCTTTACACATCTCCGAGCCCACGAGACCG
+
CCCCCFCCCCBCGGGGGGGGGGGHHHHGGHHGHHHHHHGHHHHHHHGEFGEFHHHGHHHHHHHHGHHHHGGFFGHHGGGGGGGHHHHHFHGHHHFFHHHHHHHHHHGHHHHHHHGGGGGHHGHHHHFHHHHHHHGGCGGFGHGGGGGGGE
@M02034:409:000000000-BFKT7:1:1101:5792:12744 1:N:0:26
AAAGTCGAGGTGCCTAAAGTGGCAACCCAGACTCGGTATCAGGTTGGTGGTGTAGAGCTTCCTGTAGCCGCATGGCGTTCGTACTTAAATATGGAACTAACCATTCCAATTTTCGCTGTCCTTATACACATCTCCGAGCCCACGTGACCG
+
BBBBBFBBDDABGGGGGGGGGGGHHFHGGHHGHHGG2FFHHHHHFHGGEGGFHHHGHEHHHHHHHHHFHGGEGGHHGGGGGGFEHHGG@GFHHHGFHHHHFHHFHHHHHHHGHHGGGGGHHHHHHHGHGHHHHHHGCCGGEFGC/FGGH?
@M02034:409:000000000-BFKT7:1:1101:20122:12750 1:N:0:26
AAAGTCGAGGTGCCTAAAGTGGCAACCCAGACTTTGACGAAGGTTGGTGGTGTAGAGCTTCCTGTAGCCGCATGGCGTTCGTACTTAAATATGGAACTAACCATTCCAATTTTCGCTGTCTCTTATACACATCTCCGAGCCCACGAGACC
+
BBBBBFBBBBBBGGGGGGGGGGGHHHHGGHHGHFHDGHDEAEEHFHCEEEEE1AFDDFHHGHGGBGHGFEF0FGHEEGGGGGFHHHFGHHHHHF3BCGHHFFFGGDDBEGDHHF/EEGEBFHHHGHHHHFHBGHFFDBCCDEHGGGCFGF
@M02034:409:000000000-BFKT7:1:1101:12788:12750 1:N:0:26
AAAGTCGAGGTGCCTAAAGTGGCAACCCAGACTAATAATAAGGTTGGTGGTGTAGAGCTTCCTGTAGCCGCATGGCGTTCGTACTTAAATATGGAACTAACCATTCCAATTTTCGCTGTCTCTTATACACATCTCCGAGCCCACGAGACC
+
AABBAFBABDBBGFGFGGGFFGGHHHFGGHHGGHHHHHHHHHHGGHGGFGEFHHHHHHHHHHHHFHHHHEGEGGHHGGGGGDHHHHBGHHHHHHDBFFFGHHHHHHFHHHHHHEFDGGGFHHHHFH?FFFFHHHHFG?CDGGHGFGGG?<
@M02034:409:000000000-BFKT7:1:1101:12750:12752 1:N:0:26
AAAGTCGAGGTGCCTAAAGTGGCAACCCAGACTTGTGTTGTTCTTGGTGGTGTAGTGCTTCCTGTAGCCGCATGGCGTTCG
+
A@A>AFBBBBAAGGGGGGGGGDFGHHHEFGHGHH3DF2AFBF5AFF3B2EEF13D5B55D5FF55A55AAE0BEG1@>>FE
@M02034:409:000000000-BFKT7:1:1101:5774:12753 1:N:0:26
AAAGTCGAGGTGCCTAAAGTGGCAACCCAGACTCGGCATCAGGTTGGTGGTGTAGAGCTTCCTGTAGCCGCATGGCGTTCGTACTTAAATATGGAACTAACCATTCCAATTTTCGCTGTCTTTTT
+
DDDDDFCCCBBCGGGGGGGGGGGGHHHGGHHGH3B222AF3FHHHHGGFGGGHHHHHHHHHHHHHGHHHGGGGGGHGGGGGGHHHHGGHHHHHHHHFHHHHHGHHHGHHHHHHHGGGGGH33D3B
@M02034:409:000000000-BFKT7:1:1101:27216:12760 1:N:0:26
AAAGTCGAGGTGCCTAAAGTGGCAACCCAGACTCCTGTTCGGGTTGG
+
CCCCCFCCBCCCGGGGGGGFGGGHHHHGGHHGHHHHH5EGA2EH2E?
@M02034:409:000000000-BFKT7:1:1101:6300:12766 1:N:0:26
AAAGTCGAGGTGCCTAAAGTGGCAACCCAGACTCATAATAAGGTTGGTGGTGTAGAGCTTCCTGTAGCCGCATGGCGTTCGTACTTAAATATGGAACTAACCATTCCAATTTTCGCTGTCTCTTATACACATCTCCGAGCCCACGAGACC
+
BBBBCFCCCCBBGGGGGGGGGGGHHHHFGHHGHHHHGHHHHHHHHHGFFGEFHGHGHFHHHHHHHHHHHGGGGGHHGGGGGGHHHHDGHHHHHHGHGHHHHHHHHHHHHHHHHHGGGGGHHHGHFHFHHHEHHHHHGFBCDGHGFGGGGE
@M02034:409:000000000-BFKT7:1:1101:3425:12778 1:N:0:26
AAAGTCGAGGTGCCTAAAGTGGCAACCCAGACTAGGATGAGGGTTGGTGGTGTAGAGCTTCCTGTAGCCGCATGGCGTTCGTACTTAAATATGGAACTAACCATTCCATTTT
+
AAABAFBBBBBBGGGGFGGGGGGGHGHGGHHGHGHHHHHHHGGEHGGGFGEFHHHHGHHHHHHHHHHHHGEFGGHHGGGGGGHHGHFFHHFHHHGHHHHHHHHHHG4BBFHH
@M02034:409:000000000-BFKT7:1:1101:10844:12779 1:N:0:26
AAAGTCGAGGTGCCTAAAGTGGCAACCCAGACTTATACGACGGTTGGTGGTGTAGAGCTTCCTGTAGCCGCATGGCGTTCGTACTTAAATATGGAACTAACCATTCCAATTTTCGCTGTCTCTTATACACATCTCCGAGCCCACGAGACC
+
CCCDCFDCDDCDGGGGGGGGGGGHHHHGGHHGHHHHHHHGGGGFGGGFFGEFGGHHHHHHHHHHGHHGHEEEGGHHGFGGGGHHHHHHHHHHHHHFFHGHHHGHHHHHHHHHHHGGGGGGHHHHHHHHHGFHHHHFECGGGGHGGGGGGG
@M02034:409:000000000-BFKT7:1:1101:6914:12779 1:N:0:26
AAAGTCGAGGTGCCTAAAGTGGCAACCCAGACTATTGAGGAGGTTGGTGGTGTAGAGCTTCCTGTAGCCGCATGGCGTTCGTACTTAAATATGGAACTAACCATTCCAATTTTCGCTGTCTCTTATACACATCTCCGAGCCCACGAGAC
+
A3>AAFAADBAAFGGGGCGGGDEFFHH?FA2A3AGGF5AEFEAFGHGEEAEFG3EBFFHHHBHDFGDFGEGEEGHCE>EFE12EEFGDHGFFH3BBGHGHHGHHHHHEFGBGDBEEEFEFFGHFGF2GF11BGGH1?@@CGFEEG?/AE
@M02034:409:000000000-BFKT7:1:1101:18149:12781 1:N:0:26
AAAGTCGAGGTGCCTAAAGTGGCAACCCAGACTAAGGCCGGTTGGTGGTGTAGAGCTTCCTGTAGCCGCATGGCGTTCGTACTTAAATATGGAACTAACCATTCCAATTTTCGCTGTCTCTTATACACATCTCCGAGCCCACGAGACCGT
+
CCCCCFCCCBBCGGGGFGGGGGGGHHHGGHHGHHFHHGHGGGGGGEFEACGHHAGGHGHHFHBFGFHGCEEGHGGGGGGECGHHFHHHHHHGHHFGHHHHEGHFHF4BGHHHGDGEFGFHBHFFBFHHFHHHHHGCCCGGHEGGCFGGGD
@M02034:409:000000000-BFKT7:1:1101:24559:12784 1:N:0:26
AAAGTCGAGGTGCCTAAAGTGGCAACCCAGACTAAGAAGAATGTTGGTGGTGTAGAGCTTCCTGTAGCCGCATGGCGTTCGTACTTAAATATGGAACTAACCATTCCAATTTTCGCTGTCTCTTATACACATCTCCGAGCCCACGAGACC
+
CCCCCFCBCCCBGGGGGGGGGGGHHHHGGHHGHHHHHHHHHHHHHHHGFGEFHHHGHHHHHHHHHHHHHGGGGGHHGGGGGFHHHHHHHHHHHHGHHHHHHHGHHHHHHHHHHHGGGGGGHHHHHHFFFGHHHGGGFDGGGGHGG?FGGG
@M02034:409:000000000-BFKT7:1:1101:11252:12784 1:N:0:26
AAAGTCGAGGTGCCTAAAGTGGCAACCCAGACTATGTTTCTTGTTGGTGGTGTAGAGCTTCCTGTAGCCGCATGGCGTTCGTACTTAAATATGGAACTAACCATTCCAATTTTCGCTGTCTCTTATACACATCTCCGAGCCCACGAGACC
+
BBBBBFBBBBAAFGGGGGGGGGGHGDHDEGDGHHHHGHHHHHHGHHHEFFEFHFFEGGHHHHHHHHHFHGGFEGHHGGGGGGHHHHFFGHGHHE3FGHHFHGHGHGHGHHHHHGGGGGGHHGHHFGGHEHHGFHHDFBCCFGHFCG?DDF
@M02034:409:000000000-BFKT7:1:1101:18166:12784 1:N:0:26
AAAGTCGAGGTGCCTAAAGTGGCAACCCAGACTAAGCCCGGTTGGTGGGGTAGAGCTTCCTGTAGACGCATGGGG
+
CCCCCFDDDCCCGGGGGGGGGGGHHHHGGHHGHG3F332A2AAA01B10AE1FGH5A@53B@F5D55>E/1?B1B
@M02034:409:000000000-BFKT7:1:1101:12811:12790 1:N:0:26
AAAGTCGAGGTGCCTAAAGTGGCAACCCAGACTCAGTATAATGTTGGTGGTGTAGAGCTTCCTGTAGCCGCATGGCGTTCGTACTTAAATATGGAA
+
>AAA>BA>11A1GGGGFGFGFCEGCE0EC0BF1FFGFFGGGDHFGG//AAAAAAFBFE1FGGHHGHHHFG//A?FHGE?FEEGHFHFHFFEDD11@
@M02034:409:000000000-BFKT7:1:1101:9687:12807 1:N:0:26
AAAGTCGAGGTGCCTAAAGTGGCAACCCAGACTAATAAGAAGGTTGGTGGTGTAGAGCTTCCTGTAGCCGCATGGCGTTCGTACTTAAATATGGAACTAACCATTCCAATTTTCGCTGTCTCTTATACACATCTCCGAGCCCACGAGACC
+
BBBBBFBBBBBBGGGGGGGGGGGHHHHGGHHGHHHHHHHGHHHHHHGGFGGFHHHFHHHHHGHHGGGHHGGEGGGHGGGGGFHHHGGGHHHGHHFHHHHHGHHHHHFDH4BGHGGGGGGHHHHHFHHHHHEHGHHHGFGGGGHGGGGGGG
@M02034:409:000000000-BFKT7:1:1101:4416:12810 1:N:0:26
AAAGTCGAGGTGCCTAAAGTGGCAACCCAGACTAATTAGCTGGTTGGTGGTGTAGAGCTTCCTGTAGCCGCATGGCGTTCGTACTTAAATATGGAACTAACCATTCCAATTTTCGCTGTCTCTTATACACATCTCCGAGCCCACGAGACC
+
CCCCCFCCCCCCGGGGGFGFGGGHHHHGGH2A3GFHHFHHHHHHHGFGFDFFG3FDEF3G5GHHEEGBAEFEGGGAEE/FFFGEEGGBGGGFGF33FGFG303BFDGBFHGHH4EEGGEHGGGHHGDFFGHFHGFDF?C@GG//ACFGDF
@M02034:409:000000000-BFKT7:1:1101:20577:12811 1:N:0:26
AAAGTCGAGGTGCCTAAAGTGGCAACCCAGACTAATAATCAGGTTGGTGGTGTAGAGCTTCCTGTAGCCGCATGGCGTTCGTACTTAAATATGGAACTAACCATTCCAATTTTCGCTGTCTCTTATACACATCTCCGAGCCCACGAGACC
+
CCCCCFCCCCBBGGGGGGGGGGGHHHHGGHHGHHHHHHHHHHHHHHGGFGFFHHHHHHHHHHHHHHHHHGGEFGHHGGGGGGHHHHHHHHHHHHHHHHHHHHHHHHGHHHHHHHGGGGGGHHHHHHHHHHHHHHHHGCGGGGHGGGGGGG
@M02034:409:000000000-BFKT7:1:1101:11865:12816 1:N:0:26
AAAGTCGAGGTGCCTAAAGTGGCAACCCAGACTCCTAATCCTGTTGGTGGTGTAGAGCTTCCTGTAGCCGCATGGCGTTCGTACTTAAATATGGAACTAACCATTCCAATTTTCGCTGTCTCTTATACACATCTCCGAGCCCACGAGACC
+
CCBCCFBCCCBCGGGGGGGGGGGGHHHGGHHGHHHHHHHHHHHHHHHFFEEFHHGGHHHHHHHHHHHHHGGGGGHHGGGGGGHGGHGGHHGHHHHHHHHHHFHGHHGHGGHHHHGGGGEHHHHHGHHHHHHHHHHBD/BCGGHGGGGFGG
@M02034:409:000000000-BFKT7:1:1101:21323:12817 1:N:0:26
AAAGTCGAGGTGCCTAAAGTGGCAACCCAGACTCCGCCTCTGGTTGGTGGTGTAGAGCTTCCTGTAGCCGCATGGCGTTCGTACTTAAATATGGAACTAACCATTCCAATTTTCGCTGTCTCTTATACACATCTCCGAGCCCACGAGACC
+
BBBBBFBBBBBBGGGGGGGGGGGGHHHGGHHGHHHGGGGGHHHHHGGFFGFFGHHFGHHHHHHHHHHGHGGGGGHHGGGGGGHHHHGGHHHHHHFGHHHHHHHHHHHHHHHHHHGGGGGHHHHHHHHHHFFHFHFGGGCGGGHGGGGGGG
@M02034:409:000000000-BFKT7:1:1101:24319:12819 1:N:0:26
AAAGTCGAGGTGCCTAAAGTGGCAACCCAGACTTAGTCTGTGGTTGGTGGTGTAGAGCTTCCTGTAGCCGCATGGCGTTCGTACTTAAATATGGAACTAACCATTCCAATTTTCGCTGTCTCTTATACACATCTCCGAGCCCACGAGAC
+
CABBBFAADDABGGGGGGGGGGGHHHHGGHHGHFFH555DDFGHEGGEFGEGHEHHHHHHHHHHHHHHHGGGGGHHGGGGGGEHHHHHHHGFHG3GHHHHHHGHGHHH4FFHHHCGGGGFHHHHHHHHHHGGHHGDFB@CDFHFC<CGG
@M02034:409:000000000-BFKT7:1:1101:15479:12823 1:N:0:26
AAAGTCGAGGTGCCTAAAGTGGCAACCCAGACTCCGCCTGAGGTTGGTGGTGTAGAGCTTCCTGTAGCCGCATGGCGTTCGTACTTAAATATGGAACTAACCAT
+
AAAAAFAADDAAGGGD1GGG1EGHFHAEGFHGHHCAEEFFBA/BBGEEFCGEH1E2E1AFGHHHHH22BEGCEEG0EAEE?>GGFHH11G2EHB1>FCFGHC1B
@M02034:409:000000000-BFKT7:1:1101:14277:12827 1:N:0:26
AAAGTCGAGGTGCCTAAAGTGGCAACCCAGACTCCGACTCGGGTTGGTGGTGTAGAGCTTCCTGTAGCCGCATGGCGTTCGTACTTAAATATGGAACTAACCATTCCAATTTTCGCTGTCTCTTATACACATCTCCGAGCCCACGAGACC
+
CCCCBFCCCCABGGGGGGFGFGGHHHHGGHHGHHHGGGGGGGGEFGGGGGEFFHGGFGHHHHHHHHHHHGGGGGHHGGGGGEFHHHHGHHHHHHFEHHFFFHHHHHHHGHHHHHGGGGGFFFHHGHHHGHFHHHGHGBC?CFHGGGGGC>
@M02034:409:000000000-BFKT7:1:1101:9550:12829 1:N:0:26
AAAGTCGAGGTGCCTAAAGTGGCAACCCAGACTAGACTCATGTTGGTGGTGTAGAGCTTCCTGTAGCCGCATGGCGTTCGTACTTAAATATGGAACTAACCATTCCAATTTTCGCTGTCTCTTATACACATCTCCGAGCCCACGAGACC
+
BBBBBFBBBBBBGGGGGGGGGGGGHGHGGHHGGHHHHHHHHGHGGHEGGAFFGFFHHFHDFGHGGHHHGGCEFHFGFGGGGGEHFBBFFHHHFF3GHGCHHBGHGHF4BFGHFEGGGGHHGHHGGEFHHFGHHHG?>BGFGHEG?CFGG
@M02034:409:000000000-BFKT7:1:1101:27156:12833 1:N:0:26
AAAGTCGAGGTGCCTAAAGTGGCAACCCAGACTAAT
+
BBBCBFCABBCCGGGGGGGGGGGHHHHGGHFFH335
@M02034:409:000000000-BFKT7:1:1101:9528:12837 1:N:0:26
AAAGTCGAGGTGCCTAAAGTGGCAACCCAGACTAGACTCATGTTGGTGGTGTAGAGCTTCCTGTAGCCGCATGGCGTTCGTACTTAAATATGGAACTAACCATTCCAATTTTCGCTGTCTCTTATACACATCTCCGAGCCCACGAGACCG
+
CCCCBFCCCCBCGGGGGGGGGGGGHHHGGHGGHFHFHHHHHHGHHHEFGEFHHHGHHHHHHHHGHHHGGGEGGHGGFGGGGHGHHHHHHHHHHGHHHHGFHHHHHHHHHHHHHGGGGEGHHHHFHGFHHGHHHGHGCGGGGHGGGGDGEF
@M02034:409:000000000-BFKT7:1:1101:14674:12840 1:N:0:26
AAAGTCGAGGTGCCTAAAGTGGCAACCCAGACTTTGAAGTGGGTTGGTGGTGTAGAGCTTCCTGTAGCCGCATGGCGTTCGTACTTAAATATGGAACTAACCATTCCAATTTTCGCTGTCTCTTATACACATCTCCGAGCCCACGAGACC
+
CBCCCFCCCCCCGGGGGGGGGGGHHHHGGHGGHHHHHHHFGHHGGGGGGGGFHHHHHHHHHHHHHHHHHGGEGGHHGGGGGGHHHHHHHHHHHGGHHHHHHHFHHHHGHHHHHHGGGGGGHGHHGGGHFGGHHHHBDCFGGGHGGGGGGG
@M02034:409:000000000-BFKT7:1:1101:7290:12841 1:N:0:26
AAAGTCGAGGTGCCTAAAGTGGCAACCCAGACTTGTGTGTGGGTTGGTGGTGTAGAGCTTCCTGTAGCCGCATGGCGTTCGTACTTAAATATGGAACTAACCATTCCAATTTTCGCTGTCTCTTATACACATCTCCGAGCCCACGAGACC
+
AAAAAFA1A1AAGGGB1FGBAGCHHHHGGHHGHHFFGBFBFEGGGGGEBEEFGHHGHGHHFHHHFGHFGEEEFGHGGGGGEGHHHHHGDGEHHHEFHHHFFHEGHGHHHHHHHHG/E?EGHHHHHHHHEG1BCGF<CB<>CFHGGGGGGF
@M02034:409:000000000-BFKT7:1:1101:27143:12849 1:N:0:26
AAAGTCGAGGTGCCTAAAGTGGCAACCCAGACTAAGCCTAATGTTGGTGGTGTAGAGCTTCCTGTAGCCGCATGGCGTTCGTACTTAAATATGGAACTAACCATTCCAATTTTCGCTGTCTCTTATACACATCTCCGAGCCCACGAGACC
+
BBBBBFBBDBAAGFGGGGGGGGGGFHHGGHHDFHHHGHHGGHHGHHHEGGGGHHHBHHHHGHHHFFHGGGGGGGHGGGEGEEFHHH4EGHGHGFBFGFBGHGHHHHHFHGHHHFEEGGGGHGHHHG4FDGB2GGGED><<@/FFGGG/DA
@M02034:409:000000000-BFKT7:1:1101:19260:12851 1:N:0:26
AAAGTCGAGGTGCCTAAAGTGGCAACCCAGACTTGGTTTTGTGTTGGTGGTGTAGAGCTTCCTGTAGCCGCATGGCGTTCGTACTTAAATATGGAACTAACCATTCCAATTTTCGCTGTCTCTTATACACATCTCCGAGCCCACGAGACC
+
A>AABFBBDBBBFGGGGGGGFGGFGHHGGGHGHHHFGHFGHHFHHHHEFFABFFGFHHHHHFHFGHHHGGGEFFHFEEGGGEFGHHGEHHEHHHBGEHHHGFHHEHHHHHHHHHGGGGEHHFHHGHHHHFFHHHHHGCGGGGHGGGGGGF
@M02034:409:000000000-BFKT7:1:1101:20029:12854 1:N:0:26
AAAGTCGAGGTGCCTAAAGTGGCAACCCAGACTCATGGTGGTGTTG
+
CCCCCFCCCBCCGGGGGGGGGGGHHHHGGHHGH33BAAAA2B22BF
@M02034:409:000000000-BFKT7:1:1101:3951:12856 1:N:0:26
AAAGTCGAGGTGCCTAAAGTGGCAACCCAGACTTGTGAGGCGGTTGGTGGTGTAGAGCTTCCTGTAGCCGCATGGCGTTCGTACTTAAATATGGAACTAACCATTCCAATTTTCGCTGTCTCTTATACACATCTCCGAGCCCA
+
AAAA3DAADB?AFGGF4DGGGGGGGCF?FHHGHGHGHHH2CEEEAEEEGE1FF3D5@FFGDGGHFFF5DEE/EEF?EEG?EG0/FF4?DG4FF33F3F3B3?BFGHDFGGFGGBCADDA1G2GGDG2FDGEG@F1F</A/@/G
@M02034:409:000000000-BFKT7:1:1101:9759:12857 1:N:0:26
AAAGTCGAGGTGCCTAAAGTGGCAACCCAGACTAAGAGGCTGGTTGGTGGTGTAGAGCTTCCTGTAGCCGCATGGCGTTCGTACTTAAATATGGAACTAACCATTCCAATTTTCGCTGTCTCTTATACACATCTCCGAGCCCACGAGACC
+
CCCDCFCCCCBCGGGGGGGGGGGHHHHGGHHGH33BA3AA22BGGEFFEAFEA3F5BDFF5FGFF5F5DEE>EEF1>?>FEBEEEGH@3FGDD333FFGH3?3BB4FB4FGHHD@EFA?GEGFFBF3DGC2CGHH2C/BDFF/=CFGFG?
@M02034:409:000000000-BFKT7:1:1101:2813:12858 1:N:0:26
AAAGTCGAGGTGCCTAAAGTGGCAACCCAGACTGATTTGTGGGTTGGTGGTGTAGAGCTTCCTGTAGCCGCATGGCGTTCGTACTTAAATATGGAACTAACCATTCCAATTTTCGCTGTCTCTTATACACATCTCCGAGCCCACGAGACC
+
BABCCFCCCCCCGGGGGGGGGGGHHHHGGHHGHGFHFHHFGGGGFGGGFGGGHHHHHHHHHHHHHHHHHGGGGGHHGGGGGGGHHHHHHHGHHHHHGHHGHHHHHHHHHHHHHHGGGGGGHGHHHHHHGHGHHHGFGFGGGGHGGGGGGF
@M02034:409:000000000-BFKT7:1:1101:22897:12860 1:N:0:26
AAAGTCGAGGTGCCTAAAGTGGCAACCCAGACTGGGAAGAATGTTGGTGGTGTAGAGCTTCCTGTAGCCGCATGGCGTTCGTACTTAAATATGGAACTAACCATTCCAATTTTCGCTGTCTCTTATACACATCTCCGAGCCCACGAGAC
+
BBBBBFBBDBAA4FGGGGGGEDDEFHHGGAEFHFDFA3BBBF5FFHHGEEABGFEAFHGHF3GHGGG5GEEEEECFEGEGGE2GGF4FHHBHGBFFHGF33BGHHDB?FFEGHFEGGEEFHHHHFGFFGFBFHHEFD//<>?GCCCCGG
@M02034:409:000000000-BFKT7:1:1101:23906:12861 1:N:0:26
AAAGTCGAGGTGCCTAAAGTGGCAACCCAGACTAAGAAGAAGGTTGGTGGTGTAGAGCTTCCTGTAGCCGCATGGCGTTCGTACTTAAATATGGAACTAACCATTCCAATTTTCGCTGTCTCTTATACACATCTCCGAGCCCACGAGACC
+
BBCCBFCCCCBCGGGGGGGFGGGHHHHGGHHFHHHHHGHHFHHHHHGGFGEFGGHFGHHHHHHHHGHGGGGEGGGFGEGGGGFHHHHGHHHGHHBDHHHGFH3GHHHHHHHHHHGGGGEFGHFHDFGDFGGFGHHH<@CFCGHGGCCFFF
@M02034:409:000000000-BFKT7:1:1101:11885:12861 1:N:0:26
AAAGTCGAGGTGCCTAAAGTGGCAACCCAGACTGTGATGGCGGTTGGTGGTGTAGAGCTTCCTGTAGCCGCATGGCGTTCGTACTTAAATATGGAACTAACCATTCCAATTTTCGCTGTCTCTTATACACATCTCCGAGCCCACGAGACC
+
CCCCCFCCCCCCGGGGGGGGGGGHHHHGGHHGHHHHHHHHGGGEEEFAFGAFGEGBHGHHFHGHHFHFHGGEEFHFEEFFGFFHHHEFHHFHHHBFHHFHHHHHHDBGFGHHHFC?FDDBHBHHFH@F22FFCGD>E//@CGEGCCDDDG
@M02034:409:000000000-BFKT7:1:1101:9776:12862 1:N:0:26
AAAGTCGAGGTGCCTAAAGTGGCAACCCAGACTAAGAGGCTGGTTGGTGGTGTAGAGCTTCCTGTAGCCGCATGGCGTTCGTACTTAAATATGGAACTAACCATTCCAATTTTCGCTGTCTCTTATACACATCTCCGAGCCCACGAGACC
+
CBBCCFCCCCCCGGGGGGGGGGGHHHHGGHHGHHHHHHHGHHGHHGGEGGEFGHHGHHHHHHHHHHHGHGGGGGHHGGGGGGGHHHHHHHHHHGFFGHGHHHHHHHHHHHHHHHGGGGGGGHHHHH?GFGEFGHHGG?CCCGHGGGGGGF
@M02034:409:000000000-BFKT7:1:1101:27229:12862 1:N:0:26
AAAGTCGAGGTGCCTAAAGTGGCAACCCAGACTTAGAATCATGTTGGTGGTGTAGAGCTTCCTGTAGCCGCATGGCGTTCGTACTTAAATATGGAACTAACCATTCCAATTTTCGCTGTCTCTTATACACATCTCCGAGCCCACGAGACC
+
BBBABFBBBBAAGGGGGGGGGGGHGGHGGGFGHFHHHHHHGHHHGHHGGDBFFGGGGHHGHHHHFFGHHGGEFGHEGEGGGEHHHHHHHHHHHHHFEHFGHHFHHHFEBGGHHHGEGFEEHHHHGGHH4FFFGGGHFCC>CGFFGGGGGF
@M02034:409:000000000-BFKT7:1:1101:20044:12864 1:N:0:26
AAAGTCGAGGTGCCTAAAGTGGCAACCCAGACTTTGGGGGCTGTTGGTGGTGTAGAGCTTCCTGTAGCCGCATGGCGTTCGTACTTAAATATGGAACTAACCATTCCAATTTTCGCTGTCTCTTATACACATCTCCGAGCCCACGAGACC
+
BBCCCFCCCCBBGGGGFGGGGGGHHHHGGHHGHHHHHGGGGGGHHHHGFGEFHHHHHHHHHHHHHHHHHGGGGGHHGGGGGGHHHHFHHHHHHHHHGHGGHHHHHHHHHHHHHFGGGGGGHHHHHHHHGFFHHHGHGCGGGGHGGGGGGG
@M02034:409:000000000-BFKT7:1:1101:3967:12872 1:N:0:26
AAAGTCGAGGTGCCTAAAGTGGCAACCCAGACTTGTGAGGCGGTTGGTGGTGTAGAGCTTCCTGTAGCCGCATGGCGTTCGTACTTAAATATGGAACTAACCATTCCAATTTTCGCTGTCTCTTATACACATCTCCGAGCCCACGAGACC
+
BBBBBFBBDBABGGGGGGGFGGGHHHGGGHHGHHHHHHHHGGG0ECGFGGAFGHHGHHHHHHHHHEFFHGCFEDHHGGGGGGHHHHFGHHGHHHGHGGEHFHHHHFFHHHHGHGGCD?DDB2GHGHBGFHFGFGDFA/A@CFGGGCCEEE
@M02034:409:000000000-BFKT7:1:1101:16997:12872 1:N:0:26
AAAGTCGAGGTGCCTAAAGTGGCAACCCAGACTGATCGGCATGTTGGTGGTGTAGAGCTTCCTGTAGCCGCATGGCGTTCGTACTTAAATATGGAACTAACATTCAATTTTCGCTGTCTCTTATACACATCTCCGAGCCCACGAGACCGT
+
CCCCCFBCCCCCGGGGGGGGGGGHHHHGGHHGHHHHHGGGGFHHHHHGFGEFHGHGHHHHHHHHHGHHHGGEFGHGGGGGGGHHHHHGHHHHHHFHHHHHHHHHHHGHHHHGGGGEEHHHHHDGGHFHHHHFHGGGGGCFHGFGGGGGGG
@M02034:409:000000000-BFKT7:1:1101:26001:12873 1:N:0:26
AAAGTCGAGGTGCCTAAAGTGGCAACCCAGACTCCGCCTCCTGTTGGTGGTGTAGAGCTTCCTGTAGCCGCATGGCGTTCGTACTTAAATATGGAACTAACCATTCCAATTTTCGCTGTCTCTTATACACATCTCCGAGCCCAC
+
A1AAAFA>DDAAGGGGFFFGGGFHHHHGCEFFHHG?EFGGHHCGGF/EFEFGHFEHGHHHHGHFFGHHHFCEE>>BEGGE/ECGFGF@1FEHFH1EBFFEGEBEFEDBGGHHHFGGGEGGHHHHDHEGDGDHGHGDF/>BCFEF
@M02034:409:000000000-BFKT7:1:1101:26034:12877 1:N:0:26
AAAGTCGAGGTGCCTAAAGTGGCAACCCAGACTGTGTGGGGGGTTGGTGGTGTAGAGCTTCCTGTAGCCGCATGGCGTTCGTACTTAAATATGGAACTAACCATTCCAATTTTCGCTGTCTCTTATACACATCTCCGAGCCCACGAGA
+
ABBAAFBBBBBAGGGGGBGFGGGG4GH2FHGEHHHH5FEGGGGGCGGAFD??G<GGHHHGBFHHHHHE<A<@DDG0@>CC<CFGEG0<GGHFGHDBFGG0::0CGH00CGCGHCC?A.CFFFFFFFBFBFFFBFBFDB@@@F?F?BBD
@M02034:409:000000000-BFKT7:1:1101:9552:12878 1:N:0:26
AAAGTCGAGGTGCCTAAAGTGGCAACCCAGACTGGTCTGACTGTTGGTGGTGTAGAGCTTCCTGTAGCCGCATGGCGTTCGTACTTAAATATGGAACTAACCATTCCAATTTTCGCTGTCTCTTATACACATCTCCGAGCCCACGAGACC
+
AABBBFBADBBAGGG5CFGGGGGFHHHGGHGFGHCHHGH5FGGGGFHEF?EFGBGGGHHHHEHHGFHHHGGEEGHGGGGGFGHHHHEF3B@GHH3@GHFBGHFGHFDFGFGHHE@FFGEFHGGFEGGFFC2F?BDFFBDFGEHE?<<//?
@M02034:409:000000000-BFKT7:1:1101:7107:12882 1:N:0:26
AAAGTCGAGGTGCCTAAAGTGGCAACCCAGACTAGGATGTAGGTTGGTGGTGTAGAGCTTCCTGTAGCCGCATGGCGTTCGTACTTAAATATGGAACTAACCATTCCAATTTTCGCTGTCTCTTATACACATCTCCGAGCCCACGAGACC
+
AAAAAFABDBABFGGGGGGGDDFFFHHGCEHGHG333BBFBBGHFGGAFAEAG3D5FFFFBCGFGFGHHEE@EGHGGGGGGGBEFHHBGHHFGEFFGHFHFF3?FBG4BFFHFBEEEEGGHGHFFDFFFFDHHHHF?@DC@FHGG?CFGG
@M02034:409:000000000-BFKT7:1:1101:9533:12884 1:N:0:26
AAAGTCGAGGTGCCTAAAGTGGCAACCCAGACTGGTCTGACTGTTGGTGGTGTAGAGCTTCCTGTAGCCGCATGGCGTTCGTACTTAAATATGGAACTAACCATTCCAATTTTCGCTGTCTCTTATACACATCTCCGAGCCCACGAGACC
+
CCCCCFCCCCCCGGGGGGGFGGGHHHHGGHHFHHHHHHHHHHHHHHHEGGEFGGHHGHHHHHHHHHHHHGGEEGHHGGGGGGHHHHGGHHHHHHHHGHHHHHHHHHGHHHHHHGGGGGGHHHHHHHGHHHGHHHHHD/DFGGHGCDGGGG
@M02034:409:000000000-BFKT7:1:1101:24825:12886 1:N:0:26
AAAGTCGAGGTGCCTAAAGTGGCAACCCAGACTGAGCGTCCGGTTGGTGGTGTAGAGCTTCCTGTAGCCGCATGGCGTTCGTACTTAAATATGGAACTAACCATTCCAATTTTCGCTGTCTCTTATACACATCTCCGAGCCCACGAGACC
+
AAAAAF?A1A1AFFGGGGGFGGFHHHHGEGHGHGHGHGGGECEEFEE/AAEFHD1BFGGHHEHHGHHHHGC/EGHHEEGEEEBC?EGDFFG2FF11FGHHBGFFGHFGHHFHGF@?E/?F2GFGDBGHFFHGHFFG?//<@GEF??@EE<
@M02034:409:000000000-BFKT7:1:1101:6290:12886 1:N:0:26
AAAGTCGAGGTGCCTAAAGTGGCAACCCAGACTGATATTCTGGTTGGTGGTGTAGAGCTTCCTGTAGCCGCATGGCGTTCGTACTTAAATATGGAACTAACCATTCCAATTTTCGCTGTCTCTTATACACATCTCCGAGCCCACGAGACC
+
CCCCCFCCCCBBGGGGGGGFGGGHHHHGGHHGHHHHHHHHHHHHHGGGGGFFGHHFGHHHGHHHGGGFHEEFGGHHGGGGFGHHHHHHHHHHHHGECGGFHHHHHHFHHHHHHHGGGGFFHHHHHHFHFHFFHHGHDFDDGGHG?@CDFF
@M02034:409:000000000-BFKT7:1:1101:11249:12887 1:N:0:26
AAAGTCGAGGTGCCTAAAGTGGCAACCCAGACTAATTAGAATGTTGGTGGTGTAGAGCTTCCTGTAGCCGCATGGCGTTCGTACTTAAATATGGAACTAACCATTCCAATTTTCGCTGTCTCTTATACACATCTCCGAGCCCACGAGACC
+
BBCCBFCABCABGGGGGGGGGGGHGHHGGHHGHHHHHHHHHHHHHHHGFGEFHFHFHHHHHHHHHHHHHGCEGGHHGGGGGGHHHHGFHHHHHHHFGHHGHGHGHHFHHHHHHHFGGGGFHGHHFHFHFFGHGFDBD@GCGGEEGC?GGF
@M02034:409:000000000-BFKT7:1:1101:25999:12896 1:N:0:26
AAAGTCGAGGTGCCTAAAGTGGCAACCCAGACTCCGCCTCCTGTTGGTGGTGTAGAGCTTCCTGTAGCCGCATGGCGTTCGTACTTAAATATGGAACTAACCATTCCAATTTTCGCTGTCTCTTATACACATCTCCGAGCCCACGAGACC
+
BBBBBFBBBBABGGGGGFGFGGGHHHHGGHHGHHHGGGGGHHHHHHHFFEEFHGHEHHHHGHGHHHHGHGGFGGH1EEFGGFFHHHHHHHHHHHFFGHHHG0DGHHHEHHHHHHCDFGAFFHHHHHDFFFHHHHHBEBCCCGEGCCGGDF
@M02034:409:000000000-BFKT7:1:1101:24840:12896 1:N:0:26
AAAGTCGAGGTGCCTAAAGTGGCAACCCAGACTGAGCGTCCGGTTGGTGGTGTAGAGCTTCCTGTAGCCGCATGGCGTTCGTACTTAAATATGGAACTAACCATTCCAATTTTCGCTGTCTCTTATACACATCTCCGAGCCCACGAGACC
+
CCCCCFCBCCCCGGGGGGGGGGGHHHHGGHHGHHHHHGGGGGGCFGGEFGEFHHH5GHHHHHHHHGHHGGGEGGHHGGGGGGCGHHGFHHHHHHDGHHHGGHHHHHGHHHHHHHGFGGGHHHHHFHGHHHHGGHBGD/CDGGHGGGGD.F
@M02034:409:000000000-BFKT7:1:1101:4813:12899 1:N:0:26
AAAGTCGAGGTGCCTAAAGTGGCAACCCAGACTAGGCCTGAGGTTGGTGGTGTAGAGCTTCCTGTAGCCGCATGGCGTTCGTACTTAAATATGGAACTAACCATTCCAATTTTCGCTGTCTCTTATACACATCTCCGAGCCCACGAGACC
+
CCCCBFCBBCABGGGGGGGGGGGHHHHGGHHGHHHHHHHGHHGGGHGGGGGFGHHGHHHHHHHHHHHHHGGEGGHHGGGGGGHHHHHHHHFHHHFHHHGHHHEHHHHGHHHGHHGGGGGHHHHHHHFHFHFHHHHHGGGGGGHGGGCGFF
@M02034:409:000000000-BFKT7:1:1101:29008:12911 1:N:0:26
AAAGTCGAGGTGCTAAAGTGGCAACCCAGACTCGGGATCAGGTTGGTGGTGTAGAGCTTCCTGTAGCCGCATGGCGTTCGTACTTAAATATGGAACTAACCATTCCAATTTTCGCTGTCTCTTATACACATCTCCGAGCCCACGAGACCG
+
BBBAAFCABBAAGGGGGGFFGGGHGGGGGHFHHGGGGEFHHHAGHGBFEBBFFHGFFGHGFHHHHHHGECEGEG1EBEF?BFGHHHGHHHHGHFGCGFGFHHHHHEFHHHHHGEEGF?BGFGFFHFGHFFHGHGHG?CCCFGGGGGGGEF
@M02034:409:000000000-BFKT7:1:1101:26641:12912 1:N:0:26
AAAGTCGAGGTGCCTAAAGTGGCAACCCAGACTATGAATAGTGTTGGTGGTGTAGAGCTTCCTGTAGCCGCATGGCGTTCGTACTTAAATATGGAACTAACCATTCCAATTTTCGCTGTCTCTTATACACATCTCCGAGCCCACGAGACC
+
BBBABFBABBBBGGGG4FGGGGGHHHHGGGGFHHHHH5FHHHHHGHHGFGAFHHHFHHHHHGHGGHGHHGGEFGHGGGGGGGHHHHGFGHHHHGFFFGGGHHHHHHGHHHHHHHGFGGGHHHFHGHHHDHHHFGDGF@CFGEGG?@/EDF
@M02034:409:000000000-BFKT7:1:1101:27479:12913 1:N:0:26
AAAGTCGAGGTGCCTAAAGTGGCAACCCAGACTTGGTTGCCTGTTGGTGGTGTAGAGCTTCCTGTAGCCGCATGGCGTTCGTACTTAAATATGGAACTAACCATTCCAATTTTCGCTGTCTCTTATACACATCTCCGAGCCCACGAGACC
+
CCBCCFCBCCCCGGGGGGGGGGGGHHHGGHHGHGHHHHFHHHHHHHHGFGEFGHHGHHHHHGHGHHHHHGGGGGHHGGGGGGHHHHHGHHHHHGFHFHHGHHHHHHHHHHHHHHGGGGGFHHHHHHFFGFDHCGBF/?D?FGFGGCGDDG
@M02034:409:000000000-BFKT7:1:1101:20544:12914 1:N:0:26
AAAGTCGAGGTGCCTAAAGTGGCAACCCAGACTTTTATGTTGGTTGGTGGTGTAGAGCTTCCTGTAGCCGCATGGCGTTCGTACTTAAATATGGAACTAACCATTCCAATTTTCGCTGTCTCTTATACACATCTCCGAGCCCACGAGACC
+
AABBAFBBBBAAGGGFGFFGFFGHHHHGGHHGHHHHGHHGHHHEGGGEFGEFFDGGHHHHHHHHGHHHHGGEGGGHGFGFGGHHHHHHHHGHHHHFEGHGHHHHHFFHHHHHGGFGGGFHHFHHFHGHHHFHFHGFFCGGGGHGGGGFGE
@M02034:409:000000000-BFKT7:1:1101:3524:12921 1:N:0:26
AAAGTCGAGGTGCCTAAAGTGGCAACCCAGACTCTTATTCCGGTTGGTGGTGTAGAGCTTCCTGTAGCCGCATGGCGTTCGTACTTAAATATGGAACTAACCATTCCAATTTTCGCTGTCTCTTATACACATCTCCGAGCCCACGAGACC
+
BBCCCFCCCCBCGGGGGGGGGGGHHHHGGHHGHHGHB5GD5FFGEGGE1EFC13F5AAAB5BBF55D5AAE0EE?1/B>CE?2?FFH33BG4BB33B3GF303B34B4BFDHD4<?EA<??FFF3D33D2F2FGF2C<BG/FC=CGG//<
@M02034:409:000000000-BFKT7:1:1101:26632:12931 1:N:0:26
AAAGTCGAGGTGCCTAAAGTGGCAACCCAGACTATGAATAGTGTTGGTGGTGTAGAGCTTCCTGTAGCCGCATGGCGTTCGTACTTAAATATGGAACTAACCATTCCAATTTTCGCTGTCTCTTATACACATCTCCGAGCCCACGAGACC
+
AABBAFBCCBBBGGGGGGGGGGGHHHHGGGHGGHHHHHHHHHHHGHHGGGGGHHHGHHHHHHGHHHHHHGGGGGHHGGGGGGHHHHGGHHFBHGFFHHHFH?EFHHFFHHHHHHGGG?EGHHHHHHGHFFFFHGFDFC/@/??FCCCGFG
@M02034:409:000000000-BFKT7:1:1101:28611:12932 1:N:0:26
AAAGTCGAGGTGCCTAAAGTGGCAACCCAGACTGCTAATCATGTTGGTGGTGTAGAGCTTCCTGTAGCCGCATGGCGTTCGTACTTAAATATGGAACTAACCATTCCAATTTTCGCTGTCTCTTATACACATCTCCGAGCCCACGAGACC
+
BBBBBFBBBBABGGGGGGGGGGGHHHHGGHHGHHGHHFGFGGHHHHHGFGEFHGHFHFHHHHHGHHHHHGGFGGHHGGGGGGHHHHFGHHFHHFFHHHHHHHHHHHHHHHHHHHGGGGGHHHHHGHHHHHHHHHHHGGGGGGHGF?GGGG
@M02034:409:000000000-BFKT7:1:1101:29490:12935 1:N:0:26
AAAGTCGAGGTGCCTAAAGTGGCAACCCAGACTCGGAGGGAGGTTGGTGGTGTAGAGCTTCCTGTAGCCGCATGGCGTTCGTACTTAAATATGGAACTAACCATTCCAATTTTCGCTGTCTCTTATACACATCTCCGAGCCCACGAGACC
+
CCCCCFCBDBAAGGGGGGGGGGFHFHHGGHHGHHGGGEEFEGGFHHGEFEAFFFGDFFGHHGHGFFGDFE>>FEHFEEFFEEHGHGHFHHFFGHFGFFFHHFDHHHHHHHHHHE</?EFGHHHHHHFFFGEHGHHHECG/CEHCFFGGGC
@M02034:409:000000000-BFKT7:1:1101:3527:12939 1:N:0:26
AAAGTCGAGGTGCCTAAAGTGGCAACCCAGACTCTTATTCCGGTTGGTGGTGTAGAGCTTCCTGTAGCCGCATGGCGTTCGTACTTAAATATGGTACTAACCATTCCAATTTTCGCTGTCTCTTATACACATCTCCGAGC
+
AAABBFBABBBBGGFEGFGGGGEHCBCEDFHGFGHFB5DDDEEE2E?AA?EABBB5A5FBGC5FH5DDGEFEEEFAF?ECE>2FGF4GFG4BFF44@ED43C3BF4GFEGFGFBEEEE/GEBGBD33DDB222?GD?//<
@M02034:409:000000000-BFKT7:1:1101:27594:12940 1:N:0:26
AAAGTCGAGGTGCCTAAAGTGGCAACCCAGACTGGTTTTTTTGTTGGTGGTGTAGAGCTTCCTGTAGCCGCATGGCGTTCGTACTTAAATATGGAACTAACCATTCCAATTTTCGCTGTCTCTTATACACATCTCCGAGCCCACGAG
+
CCCCCFCCCCCCGGGGGGGGGGGHHHHGGHDGHHHHHHCCEEGHHF1EFFGFF3G5D5BFDGFHGF@@@EEEEFF1EEEFEE2FF@FBBGFDGG33FEGH303B?DG4DGFHB4>?ED?FFGFD3?3@@@2@FFHBC/<CDEGG/-@
@M02034:409:000000000-BFKT7:1:1101:13618:12940 1:N:0:26
AAAGTCGAGGTGCCTAAAGTGGCAACCCAGACTGGGCTTAATGTTGGTGGTGTAGAGCTTCCTGTAGCCGCATGGCGTTCGTACTTAAATATGGAACTAACCATTCCAATTTTCGCTGTCTCTTATACACATCTCCGAGCCCACGAGACC
+
CCCCCFCCCCCCGGGGGGGGGGGHHHHGGHHGHHHHHHHHGGGGHHHGGGGGHHHHHHHHHHHHHHHHHGGFGGHGGGGGGGHHHHHHHHHHHHHFFHHHHHHHHHHHHHHHHHGGGGGGFHHHHHHHHHHHHHHGGGGGGGHGGGGGGG
@M02034:409:000000000-BFKT7:1:1101:27385:12940 1:N:0:26
AAAGTCGAGGTGCCTAAAGTGGCAACCCAGACTAGGACGTATGTTGGTGGTGTAGAGCTTCCTGTAGCCGCATGGCGTTCGTACTTAAATATGGAACTAACCATTCCAATTTTCGCTGTCTCTTATACACATCTCCGAGCCCACGAGACC
+
BBBBBFB3>DBBGGFFGFGDGFFHHHHGEDGGHHBFFGEG2DFDGEHGFGEGHHHEGGHHHHHHGFHHHGG0FGHHGGEFEGHHHHFGGHHHHB3EGGFFHFEGHHFFHGHHHHGGGGGFFHHG1GFG2FFHHHHHG/DCDFHG?CGDGG
@M02034:409:000000000-BFKT7:1:1101:8395:12959 1:N:0:26
AAAGTCGAGGTGCCTAAAGTGGCAACCCAGACTGAGCATCTTGTTGGTGGTGTAGAGCTTCCTGTAGCCGCATGGCGTTCGTACTTAAATATGGAACTAACCATTCCAATTTTCGCTGTCTCTTATACACATCTCCGAGCCCACGAGACC
+
BBBABFABBBABGGGGGGGFGGGCFHHEGHHGHHHGHHHHHHHGHHHEFDBFGHHFHHHHHHHHHGHGHGEFEGHHGGGGGGHHEHGHHHGHHHFHHHHFHGHGHHGHHHHHHHGGGGFHHHHHHFGGHGFHGHHHGCCCGGHGGGGDDF
@M02034:409:000000000-BFKT7:1:1101:25274:12961 1:N:0:26
AAAGTCGAGGTGCCTAAAGTGGCAACCCAGACTAAGCAGCATGTTGGTGGTGTAGAGCTTCCTGTAGCCGCATGGCGTTCGTACTTAAATATGGAACTAACCATTCCAATTTTCGCTGTCTCTTATACACATCTCCGAGCCCACGAGACC
+
ABBAAF?ADD2AFGGGFFGFGDGFHHH?EDHEHHHHHGCFEGHE5GEGGCAFAGG5GHGHEGHGDDFABAAEEGHEGGGGGGFA1FF3BFBGFH3@FGD3FHHFHHEFBGGHHHGGFA?3GHHHBG4BFFGHFGFGGC?B?FHE@/A?/F
@M02034:409:000000000-BFKT7:1:1101:22113:12970 1:N:0:26
AAAGTCGAGGTGCCTAAAGTGGCAACCCAGACTTGTTGTTGTGTTGGTGGTGTAGAGCTTCCTGTAGCCGCATGGCGTTCGTACTTAAATATGGAACTAACCATTCCAATTTTCGCTGTCTCTTATACACATCTCCGAGCCCACGAGACC
+
BBCCBFCBCCBCGGGGGGGGGGGHHHHGGHGGFHHHHHHHGFGHHHHFEEGFEDGEGGHHHHHHGFHEEFGEGGGAEEFGGECGHHHGFHHHGH3EGGHHFC3GGGHFHHHHGBEGFGEGFHGHFHHHHHHECGHDC<BGCGHEFFGGGF
@M02034:409:000000000-BFKT7:1:1101:13814:12974 1:N:0:26
AAAGTCGAGGTGCCTAAAGTGGCAACCCAGACTAAGAAGAAGGTTGGTGGTGTAGAGCTTCCTGTAGCCGCATGGCGTTCGTACTTAAATATGGAACTAACCATTCCAATTTTCGCTGTCTCTTATACACATCTCCGAGCCCACGAGACC
+
CDDDCFCCCCCBGGGGGGGGGGGHHHHGGHHGHHHHHHHHHHHHGHGGGGGGHHHHHHHHHHHHHHHHHGGFGGHHGGGGGGHHHHHHHHHHHHDGHHHHHHGHHHGHHHHHHHGGGGGHHHHHHHFHFHHHHHHFGDGGGGHGFGGGGG
@M02034:409:000000000-BFKT7:1:1101:6449:12975 1:N:0:26
AAAGTCGAGGTGCCTAAAGTGGCAACCCAGACTAGGTATCTGGTTGGTGGTGTAGAGCTTCCTGTAGCCGCATGGCGTTCGTACTTAAATATGGAACTAACCATTCCAATTTTCGCTGTCTCTTATACACATCTCCGAGCCCACGA
+
CCCCBFCCDCCDGGGGGGGGGGGHHHHGGHHDC3B35DDBDGHHHGCAA2FCA3F5BABF5BEGG5F5AEG0EEE1>?>FE>2??FGDBGHFFG33FGHH303BB4F4BDFHG4EEF<<B?FF?B??3FBF2GDF2C/>C/?/F<D
@M02034:409:000000000-BFKT7:1:1101:8025:12977 1:N:0:26
AAAGTCGAGGTGCCTAAAGTGGCAACCCAGACTATTGCTATGGTTGGTGGTGTAGAGCTTCCTGTAGCCGCATGGCGTTCGTACTTAAATATGGAACTAACCATTCCAATTTTCGCTGTCTCTTATACACATCTCCAGCCC
+
DDDDDFDDDDBBGGGGGGGGGGGHHHHGGHAFH3B5555555AADEFEFDGEAAG5BDEFDGGGF5ADFEGEFFFAEEEFFEFHHHHFBFHFEF33FGHHC0?F?BG44F?GG4>EGEEDEGF44FEGHEHFGGHD3BB?C
@M02034:409:000000000-BFKT7:1:1101:8981:12981 1:N:0:26
AAAGTCGAGGTGCCTAAAGTGGCAACCCAGACTCATATTCCGGTTGGTGGTGTAGAGCTTCCTGTAGCCGCATGGCGTTCGTACTTAAATATGGAACTAACCATTCCAATTTTCGCTGTCTCTTATACACATCTCCGAGCCCACGAGACC
+
CCCCCFDCDDCCGGGGGGGGGGGHHHHGGHHGHHHHHHHHHHGFGGGFFGFFHHHHHHHHHHHHHHHHHGGGGGHHGGGGGGHHHHGGHHHHHHHHHHHHHHHHHHGHHHHHHHGGGGGHHHHHGHGHFHGHHHGHGGGGGGHGGGGGGE
@M02034:409:000000000-BFKT7:1:1101:3198:12982 1:N:0:26
AAAGTCGAGGTGCCTAAAGTGGCAACCCAGACTCGGACTATGGTTGGTGGTGTAGAGCTTCCTGTAGCCGCATGGCGTTCGTACTTAAATATGGAACTAACCATTCCAATTTTCGCTGTCTCTTATACACATCTCCGAGCCCACGAGACC
+
AAAAAFBBDDAAAFGFFGG6FFFFF4BEFHFEGFGEEEEHGGHFGEGBFEAFGFHFG5BGGHHGGBGDBEECFGHFEEE?EEFEGHFEFH4GFF3B3BDG303FHGGFFGHHH?>?EEEB3BGHBHEGFGBFHF32?@D/@FFFDCFGGC
@M02034:409:000000000-BFKT7:1:1101:24381:12984 1:N:0:26
AAAGTCGAGGTGCCTAAAGTGGCAACCCAGACTTCGAGGCTGGTTGGTGGTGTAGAGCTTCCTGTAGCCGCATGGCGTTCGTACTTAAATATGGAACTAACCATTCCAATTTTCGCTGTCTCTTATACACATCTCCGAGCCCACGAGAC
+
BBBBBFBBBBABGGGGGGGGGGGHHHHGGHHGH55B22AE2FEHHGGGGGGFHHHGHHHHHHHHHHHHHGGGGGHHGGGGGGHHHHGHHHHHHHGHGHFHHHHHHHGGHHHHHHGGGGGHHGHHHHHHFFFHFHFHGCGFGGHGGGGGG
@M02034:409:000000000-BFKT7:1:1101:10105:12984 1:N:0:26
AAAGTCGAGGTGCCTAAAGTGGCAACCCAGACTTATCAGGCGGTTGGTGGTGTAGAGCTTCCTGTAGCCACATGGCGTTCGTACTTAAATATGGAACTAACCATTCCAATTTTCGCTGTCTCTTATACACATCTCCGAGCCCACGAGACC
+
CCCCBFBBCBBCGGGGGGGGGGGHHHHGDHHGHHHHGHGHHGGGGGGFEGEFEGGAGFHHHHHHGHGEGFFFGHGGGEEGGAGHHHFHHHHHHHFFFHHHHHFGHFFBFHGHHFFGGGGHHGHHBGGFFEFGFHG2E@CCDGHGCCGGGF
@M02034:409:000000000-BFKT7:1:1101:13994:12985 1:N:0:26
AAAGTCGAGGTGCCTAAAGTGGCAACCCAGACTAATAAGCCGGTTGGTGGTGTAGAGCTTCCTGTAGCCGCATGGCGTTCGTACTTAAATATGGAACTAACCATTCCAATTTTCGCTGTCTCTTCTAACCATTCCAATTTTCGCTGTCTC
+
BBBBBFBBDBABGFGFFGGFGGGHHGHGGHGGHHHHHHGHHGGEGGCEFEGGHGGFFHGHHHHHHHEFHGGGGGHHGGGGGEGHFHHHHFGHHFHGEFFHHFHHHHHGHHGHGGFFFDGFHHHFHFFHFHFEHHEFGHGHHG?FFDGFHD
@M02034:409:000000000-BFKT7:1:1101:14013:12986 1:N:0:26
AAAGTCGAGGTGCCTAAAGTGGCAACCCAGACTAATAAGCCGGTTGGTGGTGTAGAGCTTCCTGTAGCCGCATGGCGTTCGTACTTAAATATGGAACTAACCATTCCAATTTTCGCTGTCTCTTCTAACCATTCCAATTTTCGCTGTCT
+
CCCDDFCCCCBCGGGGGGGGGGGHHHHGGHHGHHHHHHHHHGGEGGGGGGGFGHHGHGHHHHHHHHHHHGGGGGHHGGGGGGHHHHHHHHFHHHHGHHHGGHGHHHHHHHHHHHGGGGGGHGHHHHHHGHHHHHHFGFGHHHGGGGGGH
@M02034:409:000000000-BFKT7:1:1101:21165:12986 1:N:0:26
AAAGTCGAGGTGCCTAAAGTGGCAACCCAGACTACGCCGCCTGTTGGTGGGTGTAGAGCTTCCTGTAGCCGCATGGCGTTCGTACTTAAATATGGAACTAACCATTCCAATTTTCGCTGTCTCTTATACACATCTCCGAGCCCACGAGAC
+
BBBBBFBBBBBBGGGGGGGGGFGHHHHGGHHGHHHGGGGGGGHHHHHGGGGEEEFHHHHHHHHHHHHHHGGFGGGHHGGGGGGHHHHGHHHHHHHFGHHHHHHGHHHHHHFHHHHGBDGGFHHHHHHHHGHHHHHFFDGGGGGHGGG?EF
@M02034:409:000000000-BFKT7:1:1101:7435:12988 1:N:0:26
AAAGTCGAGGTGCCTAAAGTGGCAACCCAGACTAATACGGCTGTTGGTGGTGTAGAGCTTCCTGTAGCCGCATGGCGTTCGTACTTAAATATGGAACTAACCATTCCAATTTTCGCTGTCTCTTATACACATCTCCGAGCCCACGAGACC
+
BCCCAFCCCCBCGGGGGGGGGGGHHHHGGHHGHHHHHHHGGGGHHHHEFGEFHHHHHHHHHHHHHHHHHGGCEGHHGGGGGGHHHHGGHHGHHHFGFHHHHHHHHHHHHHHHHHGFGGGHHHHHHHFHGHBHHHFHGBGFGGEGGGGGGE
@M02034:409:000000000-BFKT7:1:1101:17116:12996 1:N:0:26
AAAGTCGAGGTGCCTAAAGTGGCAACCCAGACTAAGATGCCGGTTGGTGGTGTAGAGCTTCCTGTAGCCGCATGGCGTTCGTACTTAAATATGGAACTAACCATTCCAATTTTCGCTGTCTCTTATACACATCTCCGAGCCCACGAGACC
+
CCCCCFCCCCCCGGGGGGGGGGGHHHHGGHHGHHHHHHHHHGGGGGGGFGEFHFHGHHHHHHHHHHHHHGGGGGHHGGGGGFGHFHFGHHHHGHHHHGGHHHHHHHGGHHGHHFGGGGGGHHHHGHGHFHHHHHHHGGGGGGGGGGGGGG
@M02034:409:000000000-BFKT7:1:1101:17016:12997 1:N:0:26
AAAGTCGAGGTGCCTAAAGTGGCAACCCAGACTACTGCGAATGTTGGTGGTGTAGAGCTTCCTGTAGCCGCATGGCGTTCGTACTTAAATATGGAACTAAGCATTCCAATTTTCGCTGTCTCTTATACACATCTCCGAGCCCACGAGACC
+
BBBBBFBBBBAABGGGGGGGGGGHHHHGGGHGHHHHHHGGGGFHHH2EFGEFHHHFGFHHHHHHHHHHHGGGGGHHGGGGGFHHHHGGHHGHHGEGEHHHHHHHHHHGHHHHHBFGGGFFGHHHHH3BGHFHHHFDA/<@FGAFG@CGGG
@M02034:409:000000000-BFKT7:1:1101:19387:12998 1:N:0:26
AAAGTCGAGGTGCCTAAAAGTGGCAACCCAGACTACGAATAATGTTGGTGGTGTAGAGCTTCCTGTAGCCGCATGGCGTTCGTACTTAAATATGGAACTAACCATTCCAATTTTCGCTGTCTCTTATACACATCTCCGAGCCCACGAGAC
+
CBCCCFCCCCABGGGGGGGGGGHGHHHHGGHHGHHHGGHHGHHHHHHHGGGGFGHHHHHHHHHHHHHHHHGGGGGHHGGGGGGHHHHHHHHHHHHFGGHHHHHHHHGHHHHHHHHGEGGGHHHHHHHHFGHHHGHHGGGGGGGGGGGGGG
@M02034:409:000000000-BFKT7:1:1101:4498:12999 1:N:0:26
AAAGTCGAGGTGCCTAAAGTGGCAACCCAGACTAAGCAGAAGGTTGGTGGTGTAGAGCTTCCTGTAGCCGCATGGCGTTCGTACTTAAATATGGAACTAACCATTCCAATTTTCGCTGTCTCTTATACACATCTCCGAGCCCACGAGACC
+
CCCCCFBBBCCCGGGGGFGGGGGHFHHGGHHEHHHHFHHFCGHHHHGEFDGGGDG5EDGGDGFHGFFFHEG@EEFFEECGGEGEEGHHHHHHGFBDGHHHB??F3EGFDGHHHGEEGEFHFFFFFDDHFFGHHGHED?DGCFFFCDGGGF
@M02034:409:000000000-BFKT7:1:1101:9619:13004 1:N:0:26
AAAGTCGAGGTGCCTAAAGTGGCAACCCAGACTATTAAGGAGGTTGGTGGTGTAGAGCTTCCTGTAGCCGCATGGCGTTCGTACTTAAATATGGAACTAACCATCCAATTTTCGCTGTCTCTTATACACATCTCCGAGCCCACGAGACCG
+
CCCCCFCCCCCCGGGGGGGGGGGHHHHGGHHGHHHHHHHHHHGEHHGGFGEFHHHHHHHHHHHHHHHGHGGEFGHHGGGGGGHHHHHHHHHHHHHHGHHFHHGHHHGHHHHHGFGGGGHHHHHFHHFFGFHHHHGGGGGGGHGGGCGGG@
@M02034:409:000000000-BFKT7:1:1101:7585:13005 1:N:0:26
AAAGTCGAGGTGCCTAAAGTGGCAACCCAGACTTTTCATCGTGTTGGTGGTGTAGAGCTTCCTGTAGCCGCATGGCGTTCGTACTTAAATATGGAACTAACCATTCCAATTTTCGCTGTCTCTTATACACATCTCCGAGCCCACGAGACC
+
BBBBBFBBBBBBGGGGGFGGGGGHHHHGGHHGHHHHHHHHHHHHHHHEEEEGHHHFHHHHHHHHGGHHHGGFGGHHGGGGGGBGHGFFDGHHHHFHFHGHGHFGHHFHHGHHHFEEFGGHHHHHGGBGFFDGHHHFGDGGGGEFC<@GDE
@M02034:409:000000000-BFKT7:1:1101:22545:13010 1:N:0:26
AAAGTCGAGGTGCCTAAAGTGGCAACCCAGACTAAGATGGAGGTTGGTGGTGTAGAGCTTCCTGTAGCCGCATGGCGTTCGTACTTAAATATGGAACTAACCATTCCAATTTTCGCTGTCTCTTATACACATTCCGAGCCCACGAGACC
+
A1AAAFAADDAAFGGGGGGGD1FAAGH?FHCFFGHH1FEC0BE/BB/EEE//AGGAFHFHEGHDBAEBFAEGEGHHGECFEE0FFGGEFGDDF1@@@GGHFHHFGHHH2>FGHHGGGC<12BGGHG2>2F1BFHHHGGCCGHGCCGGAC
@M02034:409:000000000-BFKT7:1:1101:17787:13010 1:N:0:26
AAAGTCGAGGTGCCTAAAGTGGCAACCCAGACTCATCCGGGTGTTGGTGGTGTAGAGCTTCCTGTAGCCGCATGGCGTTCGTACTTAAATATGGAACTAACCATTCCAATTTTCGCTGTCTCTTATACACATCTCCGAGCCCACGAGACC
+
BACABFBCCBCCGGGGGGGFGGGHHHHGGHHGHHHHHHGGGEFGFHHEFF1FFGGBFGHFFHHHEGHHFFGFGGHHGGGEGGFHHHHFHHHHHHGHFHFEGHGGHHGHHHHHHGGGGGGGFFHHGHFHFGHHHFGBDCCFGGHGGGGGGG
@M02034:409:000000000-BFKT7:1:1101:5003:13017 1:N:0:26
AAAGTCGAGGTGCCTAAAGTGGCAACCCAGACTCGTTCGCCGGTTGGTGGTGTAGAGCTTCCTGTAGCCGCATGGCGTTCGTACTTAAATATGGAACTAACCATTCCAATTTTCGCTGTCTCTTATACACATCTCCGAGCCCACGAGACC
+
BCCBCFCCCCABGGGGGGGGGGGFHHHGGHHGHHGHGHGGGGGGGGGFFGEFHFHDGFHHHHHHHGHGHFFEFGHFEEGFFFGHHHHGHHGHHHGHHHHGHHHHHHHHHHHHHHGFGGGGHHHHHHGHHHHHHHHFDCFDGGHGGGGG?F
@M02034:409:000000000-BFKT7:1:1101:25192:13027 1:N:0:26
AAAGTCGAGGTGCCTAAAGTGGCAACCCAGACTAATAAGCATGTTGGTGGTGTAGAGCTTCCTGTAGCCGCATGGCGTTCGTACTTAAATATGGAACTAACCATTCCAATTTTCGCTGTCTCTTATACACATCTCCGAGCCCACGAGACC
+
BACCAFBBBBCCGGGGGGGGGGGHHHHGGHHGHGGHHHHHFFGGGHGAAEFEEFHBEGFFEGGHHFFFHGGAFFA1>?EFFF2FGHHFHHH4FF33GGHFF13FFFHFHGFHGEEEGD?FFHGHBFFFDFGFHHHBFCFCGGHGG?CDGF
@M02034:409:000000000-BFKT7:1:1101:5016:13029 1:N:0:26
AAAGTCGAGGTGCCTAAAGTGGCAACCCAGACTCGTTCGCCGGTTGGTGGTGTAGAGCTTCCTGTAGCCGCATGGCGTTCGTACTTAAATATGGAACTAACCATTCCAATTTTCGCTGTCTCTTATACACATCTCCGAGCCCACGAGAC
+
CCCCBFCCCCBCGGGGGGGGGGGHGHHGGHHGHHD2AA2AAAFGEGGFFGGGHHHHHHHHHHHHHHFGHGGGGGHHGGGGGEHHHHHHHHBHHHBF3BDGHHFHHHHHHHGHHHGGGCFHHHHHHHGHGHFHGHHGGCDCGGHGGGGGG
@M02034:409:000000000-BFKT7:1:1101:17783:13030 1:N:0:26
AAAGTCGAGGTGCCTAAAGTGGCAACCCAGACTCATCCGGGTGTTGGTGGTGTAGAGC
+
BCCCBFBCCCCCGGGGGGGGGGGHHHHGGHHGHFHGDD2FGGGGG1BEC1FCA3D555
@M02034:409:000000000-BFKT7:1:1101:24306:13034 1:N:0:26
AAAGTCGAGGTGCCTAAAGTGGCAACCCAGACTAATAATGAGGTTGGTGGTGTAGAGCTTCCTGTAGCCGCATGGCGTTCGTACTTAAATATGGAACTAACCATTCCAATTTTCGCTGTCTCTTATACACATCTCCGAGCCCACGAGACC
+
ABBBAFCCCCAAGGGGGGGGGGGGHHHGGCGGHHHHHHHHGHHGHGGFFEBFGHHBHHHGHHHHHGHHHEGGGGHHGEGGEFGHHHHHHHHHHHGFHHGFHHHHFHHGHHHHHHGGGGGHHGHHHG?3DGFCFG3GFCGGGGHGGGCGDG
@M02034:409:000000000-BFKT7:1:1101:24090:13035 1:N:0:26
AAAGTCGAGGTGCCTAAAGTGGCAACCCAGACTCCTCCTCAGGTTGGTGGTGTAGAGCTTCCTGTAGCCGCATGGCGTTCGTACTTAAATATGGAACTAACCATTCCAATTTTCGCTGTCTCTTATACACATCTCCGAGCCCACGAGACC
+
AABAAFAABBCCGGGGGGGGFCGHHHHGGHHGHHHHHHGHGHHHGHGEGGEFHHHFGHHHGHHHHHHHHGGEGGGHGGGGGGHHHHHHDGGHHFEFHGFGFGHFHHHHHHHHHHFGGDGHHHHHGBHHGFHGHHFHDC?CGGHGG?DGGF
@M02034:409:000000000-BFKT7:1:1101:9778:13037 1:N:0:26
AAAGTCGAGGTGCCTAAAGTGGCAACCCAGACTACTTATTCTGTTGGTGGTGTAGAGCTTCCTGTAGCCGCATGGCGTTCGTACTTAAATATGGAACTAACCATTCCAATTTTCGCTGTCTCTTATACACATCTCGGAGCCCACGGGACC
+
DDDDDFDBCCCCGGGGGGGGGGGHHHHGGHHGHFCGFDFGEF5DGHEAAAFCA3D5DAAF5FFFA5D5AEE0EE11>?>CA?2?FGHB3BG@@D33BFGH313BB4F4?FGHH4>>EE<?DHGF4BBBG32FFHH0/<CG/F=F@/<?/<
@M02034:409:000000000-BFKT7:1:1101:14834:13038 1:N:0:26
AAAGTCGAGGTGCCTAAAGTGGCAACCCAGACTAAGGAGTCGGTTGGTGGTGTAGAGCTTCCTGTAGCCGCATGGCGTTCGTACTTAAATATGGAACTAACCATTCCAATTTTCGCTGTCTCTTATACACATCTCCGAGCCCACGAGACC
+
AAAABFBBBBBAFGGGGGGGGGGHGHHGGHHGHHHGHHHHHGGEECFGFGEFHHHFHHHHHHHHHHHHHGGCEGHHGGGGFFFHHHHFGGDHFEGHHHHFHHHHGHGH4GHHHHGGGEGBGFGHGHGGHCBFCG>GG/BCCFHFC@CDFG
@M02034:409:000000000-BFKT7:1:1101:8627:13041 1:N:0:26
AAAGTCGAGGTGCCTAAAGTGGCAACCCAGACTTTTTATTTTGTTGGTGGTGTAGAGCTTCCTGTAGCCGCATGGCGTTCGTACTTAAATATGGAACTAACCATTCCAATTTTCGCTGTCTCTTATACACATCTCCGAGCCCACGAGACC
+
CCCCCFCCCCCCGGGGGGGGGGGHHHHGGHHGHHHHHHHHHHHGHHHGGGEFHHHHHHHHHHHHHHHHHGGGGGHHGGGGGGHHHHHHHHHHHHHHHHHHHHHHHHGHHHHHHGGGGGGGHHHHGHHHHGFHHHHHGCGFGGHGCFGGGF
@M02034:409:000000000-BFKT7:1:1101:22858:13041 1:N:0:26
AAAGTCGAGGTGCCTAAAGTGGCAACCCAGACTTGGTCGAGGGTTGGTGGTGTAGAGCTTCCTGTAGCCGCATGGCGTTCGTACTTAAATATGGAACTAACCATTCCAATTTTCGCTGTCTCTTATACACATCTCCGAGCCCACGAGACC
+
CCBCBFCCBCCCGGGGGGGGGGGHHHHGGHHGHHHHGHGEGGGGHGGGGGGGHHHGHHHHHHHHHHHHHGGGGGHHGGGGGGHHHHGHHHHHHHHHHHHHHHHHHHGHHHHHHGGGGGGGHHHH3GGHFFFHHHFFD/C@FGGGGGGGGG
@M02034:409:000000000-BFKT7:1:1101:17406:13043 1:N:0:26
AAAGTCGAGGTGCCTAAAGTGGCAACCCAGACTCAGGAGTGTGTTGGTGGTGTAGAGCTTCCTGTAGCCGCATGGCGTTCGTACTTAAATATGGAACTAACCATTCCAATTTTCGCTGTCTCTTATACACATCTCCGAGCCCACGAGACC
+
CABCCFCCCCCCGGGGGGGGGGGHHHHGGHHGHHHHHFFFFGHHHHHGGGEFHGHGHHHHHHHHHHHHHGGGGGHHGGGGGGHHHHHHHHHHHHFGHHHHHHHHHHGHFGHHHHGGGGGBHFHHEHGHDGGHFHHHGGGGGGHFFCFGDF
@M02034:409:000000000-BFKT7:1:1101:3053:13043 1:N:0:26
AAAGTCGAGGTGCCTAAGTGGCAACCCAGACTAA
+
AAAAAFAADDAAGGGGGBFGG0FGAGGF0A0A1B
@M02034:409:000000000-BFKT7:1:1101:23144:13047 1:N:0:26
AAAGTCGAGGTGCCTAAAGTGGCAACCCAGACTGAGAAGAAGGTTGGTGGTGTAGAGCTTCCTGTAGCCGCATGGCGTTCGTACTTAAATATGGAACTAACCATTCCAATTTTCGCTGTCTCTTATACACATCTCCGAGCCCACGAGACC
+
BBBBBFBBBBABGGGGGGGGGGGHHHHGGHHGHHHHGHHHFGHHFHGGFGBFHHHHHHHHHFHHGHHHHGGEGGHHGGGGGGHHHHHFHHGFHHHHHHHHHHHHHHGFFGHHHHGGGGGHHEHHGHFHHHFHHHHGG//BCFHGCFGGGG
@M02034:409:000000000-BFKT7:1:1101:12353:13048 1:N:0:26
AAAGTCGAGGTGCCTAAAGTGGCAACCCAGACTATGAGGCAGGTTGGTGGTGTAGAGCTTCCTGTAGCCGCATGGCGTTCGTACTTAAATATGGAACTAACCATTCCAATTTTCGCTGTCTCTTATACACATCTCCGAGCCCACGAGAC
+
BAAABFBBBBABGGGGGGGGGFGHF4GEFHHFHHGHGHHGGGGHHHGEFEABFFF5FGHHHFHGGHHHHGC@EEHGGEGFFECFGFGDHHHGHGGFHHHHHHHHHHGFDHHHHGEGGGFHHHHHHHGHGHHHHHHFF<CGGGGGGGGGA
@M02034:409:000000000-BFKT7:1:1101:2793:13051 1:N:0:26
AAAGTCGAGGTGCCTAAAGTGGCAACCCAGACTCCTACGCCGGTTGGTGGTGTAGAGCTTCCTGGAGCCGCATGGCGTTCGTAC
+
CCCCCFBCCCBCGGGGGGGGGGGHHHHGGGHGHB3GBBEA22EF1EE1A1BAA3D555BB5FE@32B21>E>EEC1/?>C>/2?
@M02034:409:000000000-BFKT7:1:1101:24098:13051 1:N:0:26
AAAGTCGAGGTGCCTAAAGTGGCAACCCAGACTCCTCCTCAGGTTGGTGGTGTAGAGCTTCCTGTAGCCGCATGGCGTTCGTACTTAAATATGGAACTAACCATTCCAATTTTCGCTGTCTCTTATACACATCTCCGAGCCCACGAGACC
+
CCCCCFCCCCBBGGGGGGGGGGGHHHHGGHHGHHHHHHHHHHHHHHGGFGFGHHHGHHHHHHHHHHHHHGGGGGHHGGGGGGHHHHHHHHHHHHHHHHGGHHFHHHHGFHHHHHGGGGGHHHHHHHHGHHHHHHHGEBDDGGHGGGGGGG
@M02034:409:000000000-BFKT7:1:1101:8711:13054 1:N:0:26
AAAGTCGAGGTGCCTAAAGTGGCAACCCAGACTGATAAGCAGGTTGGGGGTGTAGAGCTTCCTGTAGCCGCATGGCGTTCG
+
CBCCCFCBCDBBGGGGGGGGGGGHHHHGGHH2GAGEEFHF53FHDGA20AEA03D5B5@35BBF@5B53?E/EA?1/>>?>
@M02034:409:000000000-BFKT7:1:1101:22854:13059 1:N:0:26
AAAGTCGAGGTGCCTAAAGTGGCAACCCAGCCTTGGTCGAGGGTTGGTGGTGTAGAGCTTCCTGTAGCCGCATGGCGTTCGTACTTAAATATGGAACTAACCATTCCAATTTCTGCTGTCTCTTATACACACCTCCGAGCCCAC
+
AAABBFAADABBGGGGGGGGGGFHHHHGGH2FGBHHHFE2E2EEFFG1A1BAA3F5DBE3AFE5B@5@3EE0EEC1>>/FFEBEGGHBF4G?FG33BFHF303F34B44F3G444BG3BG3FF333?3F2F/<@@<A/@C/?GF
@M02034:409:000000000-BFKT7:1:1101:8727:13061 1:N:0:26
AAAGTCGAGGTGCCTAAAGTGGCAACCCAGACTGATAAGCAGGTTGGTGGTGTAGAGCTTCCTGTAGCCGCATGGCGTTCGTACTTAAATATGGAACTAACCATTCCAATTTTCGCTGTCTCTTATACCACATCTCCGAGCCCACGAGA
+
AAABAFBBBBBAGGGGFFGGFGGHGHHGGHHGHHHHHHHGHHHHGHGFFGEFHHHFHFHHHHGHHHGGHFGGGGHHGGGGGGHHHHGFHHHHHHGGFGGFFHGHHHFHHHHHHGGGGGGHHHHHGHHHHGHHHFHHHGGGGGGHGG//C
@M02034:409:000000000-BFKT7:1:1101:23155:13061 1:N:0:26
AAAGTCGAGGTGCCTAAAGTGGCAACCCAGACTGAGAAGAAGGTTGGTGGTGTAGAGCTTCCTGTAGCCGCATGGCGTTCGTACTTAAATATGGAACTAACCATTCCAATTTTCGCTGTCTCTTATACACATCTCCG
+
BBCCCFCCCCCCGGGGGGGFGGGGHHHGGHHGHHAGGF3BG3FGGHGGFEEFHHHHHHHHGHHHHHGHHGGGGGHHGGGGGGGHHHHGHHHHHHHGFGG3GF3FEHHH4DGHF4</EGEBF4DDBF3BFG2B2BF2C
@M02034:409:000000000-BFKT7:1:1101:2781:13065 1:N:0:26
AAAGTCGAGGTGCCTAAAGTGGCAACCCAGACTCCTACGCCGGTTGGTGGTGTAGAGCTTCCTGTAGCCGCATGGCGTTCGTACTTAAATATGGAACTAACCATTCCAATTTTCGCTGTCTCTTATACACATCTCCGAGCCCACGAGACC
+
BBBBBFBAD2AAGGGGGGGGGGGHFGHGGHHGHGEGHGGAEEGEEFGFGGGFHFHHHHHHHHHHGHHFHGGGGGHHGGGGGGFHHHGHGHGHHHFHHHGFHGFHHHFHHGHHHGDFFGFHHHHHEGFFGGHHHHHGFGGCC/GFG->CDF
@M02034:409:000000000-BFKT7:1:1101:22727:13071 1:N:0:26
AAAGTCGAGGTGCCTAAAGTGGCAACCCAGACTCCGAATTATGTTGGTGGTGTAGAGCTTCCTGTAGCCGCATGGCGTTCGTACTTAAATATGGAACTAACCATTCCAATTTTCGCTGTCTCTTATACACATCTCCGAGCCCACGAGACC
+
CCCCCFCCCCBAGGGGGGGGGGGHHHHGGHHGHHHGGGFHHHHHHHHGGGEFHHHFHHHHHHHHHHHHHGGGGGHHGGGGGFGHHHHGHHHHHHFGHHGHHHFHHHGHHHHHHHGGGGGHHHHHHHFHHHHHHHHFGCGCGEHGGGGGGG
@M02034:409:000000000-BFKT7:1:1101:28223:13077 1:N:0:26
AAAGTCGAGGTGCCTAAAGTGGCAACCCAGACTGAGTTTGAGGTTGGTGGTGTAGAGCTTCCTGTAGCCGCATGGCGTTCGTACTTAAATATGGAACTAACCATTCCAATTTTCGCTGTCTCTTATACACATCTCCGAGCCCACGAG
+
BBCCBFC>DDBBGGGGGGGGGGGHHHHGGHAFGHAF55DGDFHFGHGECEFEFGHEFFGHBHHHGFGDEEGEEGG1EEEGEEFEGHGH3GHFGG33EGGHF??BGEGFFGGHHGGEEFGHHHHHGHHHHHHHHGG2E<@DGFHG//<
@M02034:409:000000000-BFKT7:1:1101:22997:13081 1:N:0:26
AAAGTCGAGGTGCCTAAAGTGGCAACCCAGACTCCGCTGATGGTTGGTGGTGTAGAGCTTCCTGTAGCCGCATGGCGTTCGTACTTAAATATGGAACTAACCATTCCAATTTTCGCTGTCTCTTATACACATCTCCGAGCCCACGAGACC
+
BBBBBFBBBBBBGGGGFFGGGGGHHHHGGHHGHHHGGGGGFHHHHGGGFGEFHGHFGHHHHHHHHHHHHGGEEGHGGGGGFGFHHHGGHHHHHHFHFHGHFHGHHGGHHHHHHHGGGGGHHHHHHHHGHFHHHHFGC<B@GGHGGGGGGG
@M02034:409:000000000-BFKT7:1:1101:23277:13082 1:N:0:26
AAAGTCGAGGTGCCTAAAGTGGCAACCCAGACTGATCATACTGTTGGTGGTGTAGAGCTTCCTGTAGCCGCATGGCGTTCGTACTTAAATATGGAACTAACCATTCCAATTTTCGCTGTCTCTTATACACATCTCCGAGCCCACGAGACC
+
CBCCCFCCCCCCGGGGGGFFGGGHHHHGGHHGHHGHHHHHHHHGGHHEFGGFHGGDGHHHHHHHHHHHHGGFGGGHGGGGGGHHHHFHHHHHHHFGFHHGHHHHHHFHHHHHHHGGGGEGHHHHHH4GGGFHFFFGD/@DGGCG?@DDGE
@M02034:409:000000000-BFKT7:1:1101:13189:13083 1:N:0:26
AAAGTCGAGGTGCCTAAAGTGGCAACCCAGACTAAGAAGGGGGTTGGTGGTGTAGAGCTTCCTGTAGCCGCATGGCGTTCGTACTTAAATATGGAACTAACCATTCCAATTTTCGCTGTCTCTTATACACATCTCCGAGCCCACGAGACC
+
BBBBBFBADBBBGGEFFGGGGGGHHHHGGHGGHHFHGGGHGGGEGGGFFGEFHHHFHHHHHHHHGHHGHGGEEGHHGGGGGGHHHHHFHHHHHHFHGHHFHHHHHHFGHHHHHGGGGGGHHHGHGHGHFGFHHHDGGCCCGGHGGGGGGG
@M02034:409:000000000-BFKT7:1:1101:28896:13084 1:N:0:26
AAAGTCGAGGTGCCTAAAGTGGCAACCCAGACTTTTCTGAAGGTTGGTGGTGTAGAGCTTCCTGTAGCCGCATGGCGTTCGTACTTAAATATGGAACTAACCATTCCAATTTTCGCTGTCTCTTATACACATCTCCGAGCCCACGAGACC
+
CBBCCFCCBBAAGGGGGGGGFGGHGHHGGHHGHFHHFHHCDG3ABFEAAAEEA3G5EABF5GGGGDG5BEF0EEF1E1>1EB2?FEFGDFH4BD33FGFG303BGFGBDGFHF4>/?A?3BDGHFFHFFFGHGFGFE@GCBFAFCA</C?
@M02034:409:000000000-BFKT7:1:1101:9482:13087 1:N:0:26
AAAGTCGAGGTGCCTAAAGTGGCAACCCAGACTCCGAAGAAGGTTGGTGGTGTAGAGCTTCCTGTAGCCGCATGGCGTTCGTACTTAAATATGGAACTAACCATTCCAATTTTCGCTGTCTCTTATACACATCTCCGAGCCCACGAGACC
+
BBBBBFBAADAAGGGGGGGFGGFHH4FFFHHGBHFGGGGEHHHHHGGAFEEFHHHHHGHHBFHHHFHHHGGEEGGHGGGEGGEHHHDGGGGHHGHFFHGBGCFHHHB4FHHHEGFGCCGBFHGGGGBFGH?GHGFHG/@?DGHG?CCGGG
@M02034:409:000000000-BFKT7:1:1101:23838:13088 1:N:0:26
AAAGTCGAGGTGCCTAAAGTGGCAACCCAGACTAAGAATAAGGTTGGTGGTGTAGAGCTTCCTGTAGCCGCATGGCGTTCGTACTTAAATATGGAACTAACCATTCCAATTTTCGCTGTCTCTTATACACATCTCCGAGCCCACGAGACC
+
BBBBBFCCCCCCGGGFGGGGGGGGHHHGGHHGHHHHHHHHHGHHHHGGFGEFHGGGGHHHHHHHGHHHHGGEEGHHGGGGGEFHGHHGHHFHHHFHHHBFGHHHHHGGHHHHHGGGGGFHHHHHGFFHHHFFHHFGFDF?DEHGGGCGCF
@M02034:409:000000000-BFKT7:1:1101:25811:13091 1:N:0:26
AAAGTCGAGGTGCCTAAAGTGGCAACCCAGACTACGTGGGAGGTTGGTGGTGTAGAGCTTCCTGTAGCCGCATGGCGTTCGTACTTAAATATGGAACTAACCATTCCAATTTTCGCTGTCTCTTATACACATCTCCGAGCCCACGAGACC
+
CBCCCFCBCCCCGGGGGGGGGGGHHHHGGHHGHHHGGHGGHGGGGHGEFGFGHHHHHHHHHGHHHHHHHGGFGGHHGGGGGGFHHHHGHHHHHHGHGHHHHHGHHHGHHHHHHHGGGGGHHHHHHHFHHHGHHHHHE?FFGGHGGCGGGG
@M02034:409:000000000-BFKT7:1:1101:5184:13092 1:N:0:26
AAAGTCGAGGTGCCTAAAGTGGCAACCCAGACTGTGTCGTCGGTTGGTGGTGTAGAGCTTCCTGTAGCCGCATGGCGTTCGTACTTAAATATGGAACTAACCATTCCAATTTTCGCTGTCTCTTATACACATCTCCGAGCCCACGAGACC
+
CCCCCFCCCCBBGGGGGGGGGGGHHHHGGHHGHHHHHHGGGGGEEGGFFGGFHGHGHFHHHHHHHHHHHGGGGGHHGGGGGGHHHHHGHHHHHHGGGHGHHHEHHHHHHHHHHHGGGGFHHHHHHHGHFGGHHHFHDCGCCGHGGGGGGG
@M02034:409:000000000-BFKT7:1:1101:26492:13102 1:N:0:26
AAAGTCGAGGTGCCTAAAGTGGCAACCCAGACTAGTCAGAATGCTGGTGGTGTAGAGCTTCCTGTAGCCGCATGGCGTTCGTACTTAAATATGGAACTAACCATTCCAATTTTCGCTGTCTCTTATACACATCTCCGAGCCCACGAGACC
+
BBBBCFA>DBCCGGGGGGGGGGGHHHHGGHHGHHGHHHHHHHFGHHGHHGGGHHHGHHHHHHHHHHHHGGGEFGEHGGGGGFHHGHFFFHHHHHFHHHHHHGFHHHHHHHHHHHGGGGGGFHH4FGHHFHBHFHFHGG?CCGEFB>@GFF
@M02034:409:000000000-BFKT7:1:1101:7703:13102 1:N:0:26
AAAGTCGAGGTGCCTAAAGTGGCAACCCAGACTTGTAATAAGGTTGGTGGTGTAGAGCTTCCTGTAGCCGCATGGCGTTCGTACTTAAATATGGAACTAACCATTCCAATTTTCGCTGTCTCTTATACACATCTCCGAGCCCACGAGACC
+
BBCCCFCCCDCCGGGGGGGGGGGHHHHGGHHGHHHHHHHHHHHHGHGGFGEFHHHHHHHHHHHHHHHHHGGGGGHHGGGGGGFHHHGHHHHHHHHHGHHHHHHHHHHHHHHHHHGGGGGHHHHHHHGHFHGHHHHGGGGGGGHGGGFGGF
@M02034:409:000000000-BFKT7:1:1101:4949:13103 1:N:0:26
AAAGTCGAGGTGCCTAAAGTGGCAACCCAGACTCCTAATACTGTTGGTGGTGTAGAGCTTCCTGTAGCCGCATGGCGTTCGTACTTAAATATGGAACTAACCATTCCAATTTTCGCTGTCTCTTATACACATCTCCGAGCCCACGAGACC
+
CCCCCFCCCCCCGGGGGGGGGGGHHHHGGHHGHHHHHHHHHHHHHHHGGGFFHHHHHHHHHHHHHHHHHGGGGGHHGFGGGGFHHHHHHHHHHHFFGHHHHHHHHHHGGHHHHHGGGGGHHHHHHHHHGHGHHHHHGCFCGGHGGFGGGG
@M02034:409:000000000-BFKT7:1:1101:4967:13105 1:N:0:26
AAAGTCGAGGTGCCTAAAGTGGCAACCCAGACTCCTAATACTGTTGGTGGTGTAGAGCTTCCTGTAGCCGCATGGCGTTCGTACTTAAATATGGAACTAACCATTCCAATTTTCGCTGTCTCTTATACACATCTCCGAGCCCACGAGACC
+
AAAABF3A3D>AGGFGGGGGGGGHGHFEFGFEGHHHHBGCHGGHHGGEFGEFG3G5D5FGH3GFGHHGFEAEEEHHE1EEE?CEFGGEFGGBGBDHGHHHHFGHEGHBGHHHHGGGGGEGFHHHHHGHHFHFGGHFFCCGCGAFCCGDDF
@M02034:409:000000000-BFKT7:1:1101:13255:13121 1:N:0:26
AAAGTCGAGGTGCCTAAAGTGGCAACCCAGACTCAGAAGACGGTTGGTGGTGTAGAGCTTCCTGTAGCCGCATGGCGTTCGTACTTAAATATGGAACTAACCATTCCAATTTTCGCTGTCTCTTATACACATCTCCGAGCCCACGAGACC
+
BABBBF@ADBABGGGGGGGGCGFEGHHGGCGGHHHHFFHGHGGFGGGFGGGGHEGDGHHGHGHHHHGHFGGEEGGGGGGGGGFHHHHFHHFHHHGDFHGGHHHFFHFG4FGHHGGGGGGFHHHHGHGHFGFHGHGGFD@CCA/FCF@DGF
@M02034:409:000000000-BFKT7:1:1101:19049:13123 1:N:0:26
AAAGTCGAGGTGCCTAAAGTGGCAACCCAGACTCCGCTGACTGTTGGTGGTGTAGAGCTTCCTGTAGCCGCATGGCGTTCGTACTTAAATATGGAACTAACCATTCCAATTTTCGCTGTCTCTTATACACATCTCCGAGCC
+
AAA?>FBABB>AGGGGFGGFFEFHHEHGFCHFFHHGGDF?GHHGHHEE1EEFE35EFFHHBGHHHHFGHDGCEGHHGGGGGEHHHFFFBGF4DGBBBF33F033FGH4BGEG??EEEFFE443FDFGDFG2B2FFFC>//<
@M02034:409:000000000-BFKT7:1:1101:28817:13128 1:N:0:26
AAAGTCGAGGTGCCTAAAGTGGCAACCCAGACTGGG
+
A1AAAF@1>DAAFGGFG11FGCFAFHHGFCHGH10A
@M02034:409:000000000-BFKT7:1:1101:7087:13137 1:N:0:26
AAAGTCGAGGTGCCTAAAGTGGCAACCCAGACTTTTGCGAGGGTTGGTGGTGTAGAGCTTCCTGTAGCCGCATGGCGTTCGTACTTAAATATGGAACTAACCATTCCAATTTTCGCTGTCTCTTATACACATCTCCGAGCCCACGAGACC
+
CCBCCFCCCCCBGGGGGGGFGGGHHHHGGHHGHHHHHHGGGGGGHGGGGGFFHHHHHHHHHHHHHHHHHGGGGGHHGGGGGGHHHHFGHHHHHHHHGHHGHHHHHHGHHHHHHHGGGGGGHGHHHHGFHHHHHHHFGCGGGGHGGGGGGF
@M02034:409:000000000-BFKT7:1:1101:28749:13141 1:N:0:26
AAAGTCGAGGTGCCTAAAGTGGCAACCCAGACTACGACTTAGGTTGGTGGTGTAGAGCTTCCTGTAGCCGCATGGCGTTCGTACTTAAATATGGAACTAACCATTCCAATTTTCGCTGTCTCTTATACACATCTCCGAGCCCACGAGACC
+
ABBBBFBBBBABGGFGC4GGGGGGHHHGFGHGGHFGEEGGHHHHGGEEFGBFGBGFGHHHHHHHHFHHHGGGGGHHGGGGGGFHHHBEFGBGHH3GGGBGFHHHHHHHBFGHHGGFGGGHHHHHBFBGDFFGHHFFG@DCCGEFDCFDDF
@M02034:409:000000000-BFKT7:1:1101:1897:13145 1:N:0:26
AAAGTCGAGGTGCCTAAAGTGGCAACCCAGACTCGCATAATGTTTGTGG
+
CCCCCFBC@BBCFGGGGGGGGGGHHHHGGHHGHHG2AA2A5F5F5BBFE
@M02034:409:000000000-BFKT7:1:1101:12712:13147 1:N:0:26
AAAGTCGAGGTGCCTAAAGTGGCAACCCAGACTCGGCATCATGTTGGTGGTGTAGAGCTTCCTGTAGCCGCATGGCGTTCGTACTTAAATATGGAACTAACCATTCCAATTTTCGCTGTCTCTTATACACATCTCCGAGCCCACGAGACC
+
DCDDDFDDDDCCGGGGGGGGGGGHHHHGGHHGHHGGGGGHGGHHHHHEFEGFGGGBFFHHBGHHHFHFGFGEFFHAEEEGGEEEHHHHHHHHFGBBGHHHCEDGGGHFHGGHHBEDEEEFFBFFFGHGHGBGHHHBFCCGGGGFCCCGDC
@M02034:409:000000000-BFKT7:1:1101:15776:13149 1:N:0:26
AAAGTCGAGGTGCCTAAAGTGGCAACCCAGACTAAGAGGCAGGTTGGTGGTGTAGAGCTTCCTGTAGCCGCATGGCGTTCGTACTTAAATATGGAACTAACCATTCCAATTTTCGCTGTCTCTTATACACATCTCCGAGCCCACGAGACC
+
BBBBBFBADB>AGGGGFGGGGGGGHHHGGGHFHHHHHHHGGGGGGHGGFGAFGHHDGHHHFHHHHHHFHFGEEGHHGFGGGGHHHHHGHHFGGFFFHHHHHHHHHHHHHHHHHHGGGEEGHHHHHGFDGGFHHHHFF?CCGFHGCGGGFE
@M02034:409:000000000-BFKT7:1:1101:6537:13156 1:N:0:26
AAAGTCGAGGTGCCTAAAGTGGCAACCCAGACTAAGAAGAAGGTTGGTGGTGTAGAGCTTCCTGTAGCCGCATGGCGTTCGTACTTAAATATGGAACTAACCATTCCAATTTTCGCTGTCTCTTATACACATCTCCGAGCCCACGAGACC
+
BABBBFBBDDAABGGGGGGFGGGHHHHGGHHGHHHHHHHHHHGFFHGGGGGFEHHHGEHHHHHHDGFFHEEGGGHHGGGAEEFHHHHHHGHFFFFEFGFBGHGHGHEFHFHHHFCEGGGHHFFHHFGGEGEHHBG?A//?@FHAC/CGGF
@M02034:409:000000000-BFKT7:1:1101:29514:13156 1:N:0:26
AAAGTCGAGGTGCCTAAAGTGGCAACCCAGACTCTTTAGAAGGTTGGTGGTGTAGAGCTTCCTGTAGCCGCATGGCGTTCGTACTTAAATATGGAACTAACCATTCCAATTTTCGCTGTCTCTTATACACATCTCCGAGCCCACGAGACC
+
ABBBAFBABDBAFGGGGGGGGGGHHHHGFEGGHHHHHGHGFHFHFG?EFFEGHHG5FGHHHHHHHEGHHGG0EEFHGGGEEGHHHH4FFGGHFFFHEGGCGHFGHHGHHHHGHHGGGGGHFFGH4GFH?FGHHHHFAC/BBGFG/<>/?F
@M02034:409:000000000-BFKT7:1:1101:13290:13159 1:N:0:26
AAAGTCGAGGTGCCTAAAGTGGCAACCCAGACTAAGAATAAGGTTGGTGGTGTAGAGCTTCCTGTAGCCGCATGGCGTTCGTACTTAAATATGGAACTAACCCTTCCAATTTTCGCTGTCTCTTATACACATCTCCGAGCCCACGAGACC
+
BBBBBFBBB@BBGGGGGGGGGGGHHHHGGHHGHHHHHFGGGHHHGHGAFGGFFDGFFHHHGHHHHHHFGGGEEGHHGGGGGFHHHHHGHHHHHH3GHHHHGFCFGGHGGHHHHHGGGGA?DHGHFHFDHFBHHHFFGCCCGGHGGGGGGG
@M02034:409:000000000-BFKT7:1:1101:27865:13162 1:N:0:26
AAAGTCGAGGTGCCTAAAGTGGCAACCCAGACTGCTGGTTGGGTTGGTGGTGTAGAGCTTCCTGTAGCCGCATGGCGTTCGTACTTAAATATGGTACTAACCATTCCAATTTTCGCTGTCTCTTATACACATCTCCGAGCCCACGAGACC
+
AB>ABFAABBAAGGGGGFFGGGGFGHFECHB2FHGFFGCFECEGFF01BAEFG3F5D5AFEBGGAB5DDE?0EEHFG1E1E>EEGFBGFFDGH34BDGGH3AFFHFGE4FGFH4<AE/?B??BF3B3GBC2GGHDGGC@/CFCFC//?AG
@M02034:409:000000000-BFKT7:1:1101:6554:13162 1:N:0:26
AAAGTCGAGGTGCCTAAAGTGGCAACCCAGACTACGACGTCGGTTGGTGGTGTAGAGCTTCCTGTAGCCGCATGGCGTTCGTACTTAAATATGGAACTAACCATTCCAATTTTCGCTGTCTCTTAT
+
BBBBBFABBBABGGGGGGGFGGGGHHHGGHHGH33B22A22AEFEGGEFGEFFGHHHHHHHHHHHHHGHGGEEGHHGGGGGGHHHHFGHHFHHHHHFHHFHHFGHHHHHHHHHHGGGGGHHGHHHG
@M02034:409:000000000-BFKT7:1:1101:28637:13165 1:N:0:26
AAAGTCGAGGTGCCTAAAGTGGCAACCCAGACTCAGTAGCCTGTTGGTGGTGTAGAGCTTCCTGTAGCCGCATGGCGTTCGTACTTAAATATGGAACTAACCATTCCAATTTTCGCTGTCTCTTATACACATCTCCG
+
AABB>DAAD@AAFGGBF4FFGGGHGHGGCFFFGHHH5GFGGHHHHHHGFGGGEHHHHHHHHHHHDGGGHGGGGGHHCGGGGGHHGHFGFGHGHHFHHF3FFHHGHHHF4FGHHFGGGGGFFFGHBGBFBCGFHFBGD
@M02034:409:000000000-BFKT7:1:1101:16459:13165 1:N:0:26
AAAGTCGAGGTGCCTAAAGTGGCAACCCAGACTTGGATGGTGGTTGGTGGTGTAGAGCTTCCTGTAGCCGCATGGCGTTCGTACTTAAATATGGAACTAACCATTCCAATTTTCGCTGTCTCTTATACACATCTCCGAGCCCACGAGACC
+
CBCBCFCCCCBCGGGGGGGGGGGHHHHGGHHGGHHHHHHGBGGGGGGEFGGGFHHGHHHFHHHHHHHHHGGGGGHHGGGGGGHHHHGGHHFHHHGFHHHFHHHHHHHH?FGHHHGGGGGHHHHHHHHHHHGCFGFHD?@CGGGGGGGGGG
@M02034:409:000000000-BFKT7:1:1101:9597:13166 1:N:0:26
AAAGTCGAGGTGCCTAAAGTGGCAACCCAGACTGAGAGTAATGTTGGTGGTGTAGAGCTTCCTGTAGCCGCATGGCGTTCGTACTTAAATATGGAACTAACCATTCCAATTTTCGCTGTCTCTTATACACATCTCCGAGCCCACGAGACC
+
BBBBBFBBBBABGGGGGGGGGGGHHHHGGHHGHHHHHHHHHGGHHHHGGGGGHHHGHHHHGHHHHGHHHGGGGGHHGGGGGGHHHHGGHHHHHHHHGHGHHHHHHHHGFHHHHFEGGGEGHHHHHHFHEGFHHHHGGDGCGGHGGCGGGF
@M02034:409:000000000-BFKT7:1:1101:17428:13166 1:N:0:26
AAAGTCGAGGTGCCTAAAGTGGCAACCCAGACTCAGATGGATGTTGGTGGTGTAGAGCTTCCTGTAGCCGCATGGCGTTCGTACTTAAATATGGAACTAACCATTCCAATTTTCGCTGTCTCTTATACACATCTCCGAGCCCACGAGACC
+
CCCCCFCBCCCCGGGGGGGGGGGHHHHGGHHGHHHHHHHHHHHHHHHGGGEFHHHGHHHHHHHHGHHHHGGGGGHHGGGGGGHHHHHHHHHHHHHHGHHHHHHHHHHHHHHHHHGGGGFHHHHHHHBGFHHGHGHHGC?DGGHGGGGGGG
@M02034:409:000000000-BFKT7:1:1101:19688:13169 1:N:0:26
AAAGTCGAGGTGCCTAAAGTGGCAACCCAGACTGATAAGCAGGTTGGTGGTGTAGAGCTTCCTGTAGCCGCATGGCGTTCGTACTTAAATATGGAACTAACCATTCCAATTTTCGCTGTCTCTTATACACATCTCCGAGCCCACGAGACC
+
CCCCBFCBCCCCGGGGGGGFGGGHHHHGGHHGHHHHHGHHGGGFFHGGGGGGHHHHHHHHHHHHHHHHHGGGGGHHGGGGGGFHHHHHFGFHHHGFGEGHHHGHGHGHHHHHHHGGGGFFHHHHHHGHFHFHGGFHGDGGGGHGGGGGGE
@M02034:409:000000000-BFKT7:1:1101:16782:13175 1:N:0:26
AAAGTCGAGGTGCCTAAAGTGGCAACCCAGACTAGTGAGCCTGTTGGTGGTGTAGAGCTTCCTGTAGCCGCATGGCGTTCGTACTTAAATATGGAACTAACCATTCCAATTTTCGCTGTCTCTTATACACATCTCCGAGCCCACGAGACC
+
CBCCCFCCCCCCGGGGGGGGGGGHHHHGGHHGHHHHHHHHHHHHHHHGGGGGHHHGHHHHHHHHHHHHGGGEFGHHGGGGGGGHHHHFHHHHHHHGFHHHHHHHHFHHHHHHHFGGGGGGHHHHGHFHFHFHHHHGGFFGGGHGGCGGGG
@M02034:409:000000000-BFKT7:1:1101:6543:13176 1:N:0:26
AAAGTCGAGGTGCCTAAAGTGGCAACCCAGACTAAGAAGACGGTTGGTGGTGTAGAGCTTCCTGTAGCCGCATGGCGTTCGTACTTAAATATGGAACTAACCATTCCAATTTTCGCTGTCTCTTATACACATCTCCGAGCCCACGAGACC
+
CCCCCFBBBCBCGGGGGGGGGGGHHHHGGHHGHG3G3AG332BEFGGGGGEFHHHHHHHHHHHHHHHHHGGGGGHHGGGGGGHHHHGGHHFHGGGHGHHGHHHFHHHHHHHHHHGGGGGHHHHHHHHHHHHFHHHGGC@CGGHGGFGGGG
@M02034:409:000000000-BFKT7:1:1101:11192:13176 1:N:0:26
AAAGTCGAGGTGCCTAAAGTGGCAACCCAGACTAAGGAGAATGTTGGTGGTGTAGAGCTTCCTGTAGCCGCATGGCGTTCGTACTTAAATATGGAACTAACCATTCCAATTTTCGCTGTCTCTTATACACATCTCCGAGCCCACGAGACC
+
BBBBBFBBBBBBGGGGGFGGGGGHHHHGGHHGHGHHHHHHGGGHHHHGGGGGHHHFGHHHHGHHHHHHHGGEEGHHGGGGGGHHHHGDHHGHGFGFFHFGHHHGHHFHFGHHHHGGGFGFHHHHFHGHFC?GFHFFD??@CGEGGGGGGC
@M02034:409:000000000-BFKT7:1:1101:29517:13177 1:N:0:26
AAAGTCGAGGTGCCTAAAGTGGCAACCCAGACTCTTTAGAAGGTTGGTGGTGTAGAGCTTCCTGTAGCCGCATGGCGTTCGTACTTAAATATGGAACTAACCATTCCAATTTTCGCTGTCTCTTATACACATCTCCGAGCCCACGAGACC
+
AABAAF3A>D2AEGGGFGGB5GDBGEFDDGCDBGHGGHHHHGBBF2AEFGAFGFH5AHHFHBGGEDFFHC?0EEHH?>E?EE2FGGF3FHFGFH3FGGFGHEFGBFG44BGHHBE/EEEDH4BGFFBGB?BFCHHFG/<?CAHGGC/CAF
@M02034:409:000000000-BFKT7:1:1101:22552:13178 1:N:0:26
AAAGTCGAGGTGCCTAAAGTGGCAACCCAGACTAAGGATCTGGTTGGTGGTGTAGAGCTTCCTGTAGCCGCATGGCGTTCGTACTTAAATATGGAACTAACCATTCCAATTTTCGCTGTCTCTTATACACATCTCCGAGCCCACGAGACC
+
CCCCCFCCCCCCGGGGGGGGGGGHHHHGGHHGHHHHHHHHHHHGGGGGFGGFGGGGGGHHHHHHHGHHFEGEFGHFFEFGGFGHHHGGFHHHHHEFHHHGFGFGHHFFHHHHHGGGGGFHGHHHGHHHHHFHHHFGGDGGGGHGGGGGGG
@M02034:409:000000000-BFKT7:1:1101:5534:13185 1:N:0:26
AAAGTCGAGGTGCCTAAAGTGGCAACCCAGACTAAGAAGAATGTTGGTGGTGTAGAGCTTCCTGTAGCCGCATGGCGTTCGTACTTAAATATGGAACTAACCATTCCAATTTTCGCTGTCTCTTATACACATCTCCGAGCCCACGAGACC
+
BBBBBFBBBBBBGGGGGFGGGGGHHHHGGHHGHHGHHHHBGGHGGHHGGGGFGHHFHHHHHHHHHHHGHGGGGGHHGGGGGGHHHHHHHHHHHGHHHHHGHHHHHHHHHHHHHHGDGFGHHHHHGHHHGHFHHHHFDB?DGGHGCFGGGG
@M02034:409:000000000-BFKT7:1:1101:12012:13189 1:N:0:26
AAAGTCGAGGTGCCTAAAGTGGCAACCCAGACTAAGAATAAGGTTGGTGGTGTAGAGCTTCCTGTAGCCGCATGGCGTTCGTACTTAAATATGGAACTAACCATTCCAATTTTCGCTGTCTCTTATACACATCTCCGAGCCCACGAGACC
+
CCCCCFBBCCCCGGGGGGGGGGGHHHHGGHHGHHHHHHHHHHHHHHGGGGEFHHHHHHHHHFHHHHHGHGGGGGHHGGGGGGHGHHGGHHHHHHFHFHHFHHHHHHGGHHHHHHGGGGGGHGHHHHHHH2FHFHHHG//CCGHGGCC?DF
@M02034:409:000000000-BFKT7:1:1101:28165:13191 1:N:0:26
AAAGTCGAGGTGCCTAAAGTGGCAACCCAGACTAAGAAGCATGTTGGTGGTGTAGAGCTTCCTGTAGCCGCATGGCGTTCGTACTTAAATATGGAACTAACCATTCCAATTTTCGCTGTCTCTTATACACATCTCCGAGGCCACGAGACC
+
AAAABBBBBB?AGFGGGGGGGFFFHHGEFGGGFHHHHHHHGHHHHHEEFFBFFGGEGHHGFFHDGHHHHGGGGEHHGEGGFEFHGHGFFHFHHHFFFFBCEGHFFHFGGHHFHFGGGGFBBDFGFGGGGBBBGGGGACG//<?F/CFGGG
@M02034:409:000000000-BFKT7:1:1101:2158:13194 1:N:0:26
AAAGTCGAGGTGCCTAAAGTGGCAACCCAGACTGGTGGGACTGTTGGTGGTGTAGAGCTTCCTGTAGCCGCATGGCGTTCGTACTTAAATATGGAACTAACCATTCCAATTTTCGCTGTCTCTTATACACATCTCCGAGCCCACGAGACC
+
A1AAAFAADDA>GGG111ABFGFCFHHFGGCEHHG1FEECHHHHHGFEFCBFHGFFFHHFHHHH12FFGGGGGGHHGEEGGGHHHHHFFFEFHGBBGHHHHHEBFGHHHHHGHHGGEFEDGHHHHHFHFHFHHHEHC/>CCFFGG/<AAF
@M02034:409:000000000-BFKT7:1:1101:9736:13196 1:N:0:26
AAAGTCGAGGTGCCTAAAGTGGCAACCCAGACTGGTGTGAGGGTTGGTGGTGTAGAGCTTCCTGTAGCCGCATGGCGTTCGTACTTAAATATGGAACTAACCATTCCAATTTTCGCTGTCTCTTATACACATCTCCGAGCCCACGAGACC
+
CCCCCFDCCCBCGGGGGGGGGGGHHHHGGHHGHHHGHHEGHHGFHGGGFGEGEHHHHHHHHHHHHHHHHGGGGGHHGGGGGGHHHHGGHHFHHHHHHHHHHHGHHGFHHHHHHHGGGGGHHHHHGHGHFFGHHHGGGGGGGGHGGGCGGG
@M02034:409:000000000-BFKT7:1:1101:12819:13205 1:N:0:26
AAAGTCGAGGTGCCTAAAGTGGCAACCCAGACTGCGTGTCATGTTGGTGGTGTAGAGCTTCTGTAGCCGCATGGCGTTCGTACTTAAATATGGAACTAACCATTCCAATTTTCGCTGTCTCTTATACACATCTCCGAGCCCACGAGACCG
+
BABAAFBBBBBBGGGGGGGGGGGFGEGDGHGGHHHGGGEGHHHHHFEAFDBFGDGBGBGGHHHDFFHFEEEEEHAEBECFFHEHGGGFHFGHGFEGHG3FGFFGFHGFGHHHHGGGGEHHHHH4GFFGHFGHFHHG?DGGGHGGFGGGFA
@M02034:409:000000000-BFKT7:1:1101:14830:13212 1:N:0:26
AAAGTCGAGGTGCCTAAAGTGGCAACCCAGACTGTTTGTATTGTTGGTGGTGTAGAGCTTCCTGTAGCCGCATGGCGTTCGTACTTAAATATGGAACTAACCATTCCAATTTTCGCTGTCTCTTATACACATCTCCGAGCCCACGAGACC
+
BBBBBFABBBBBGGGGGGGGGGGGHHHGGHHGHHHHHHHHHHFGHHGGGGEFHHHFGHHHHHHHHHHHHGGGGGHHGGGGGGHHHHHGHHGHHH3FFHHHGHHGHHHHGGHHHHGGGGFFHHGHFHHHHHGHHHGGGCDFGGHGGCFDGG
@M02034:409:000000000-BFKT7:1:1101:22020:13215 1:N:0:26
AAAGTCGAGGTGCCTAAAGTGGCAACCCAGACTTGGGAGGTGGTTGGTGGTGTAGAGCTTCCTGTAGCCGCATGGCGTTCGTACTTAAATATGGAACTAACCATTCCAATTTTCGCTGTCTCTTATACACATCTCCGAGCCCACGAGACC
+
BCCCBFBCBCCBGGGGGGGGGGGHHHHGGHHGHHHHHHGGFHGGGGGEFGEFHHHHHHHHHHHHHHHHHGGGGGHHGGGGGFHHHHHHHHHHHHFFHHHEFFGHHHFHHHHHHHGGGGGFHGHHFHGHHGHHHHFHDCCGGGHGGGGGGG
@M02034:409:000000000-BFKT7:1:1101:24837:13218 1:N:0:26
AAAGTCGAGGTGCCTAAAGTGGTAACCCAGACTCATCCGGTGGTTGGTGGTGTAGAGCTTCCTGTAGCCGCATGGCGTTCGTACTTAAATATGGAACTAACCATTCCAATTTTGCTGTCTCTTATACACATCTCCGAGCCCACGAGACCG
+
BABCBFCABCCCGGGGGGGFGGHHHHHHGHHGHHHHHHGGFGGFFGGEFFBFGGGGGHHHHHHHHHHHHGGGGGHHGGGGGGHHHHFGHHGHHHEHGHHHHHHHHHGHHHHHHHHHHHHHHHHHHHFHFFGHHHGGDCGDGHGGGGGGG@
@M02034:409:000000000-BFKT7:1:1101:7247:13224 1:N:0:26
AAAGTCGAGGTGCCTAAAGTGGCAACCCAGACTTGGTGTCTGGTTGGTGGTGTAGAGCTTCCTGTAGCCGCATGGCGTTCGTACTTAAATATGGAACTAACCATTCCAATTTTCGCTGTCTCTTATACACATCTCCGAGCCCACGAGACC
+
BBCCCFABCCCCGGGGGGGGGGGHHHHGGHGGHHHGFFHHFHGHHGGGFEGEEEGDFBGGFHHHFFDAFEG0EFHFFFGGDEFGHHHFFGHDGE3@FHHGB03FDBHDGGGHGBE<EEEGFHGHDGFGGFDCCGH2<</@BGHGCCCD?F
@M02034:409:000000000-BFKT7:1:1101:12819:13224 1:N:0:26
AAAGTCGAGGTGCCTAAAGTGGCAACCCAGACTCCTCATCCTGTTGGTGGTGTAGAGCTTCCTGTAGCCGCATGGCGTTCGTACTTAAATATGGAACTAACCATTCCAATTTTCGCTGTCTCTTATACACATCTCCGAGCCCACGAGACC
+
A@ABAFBBBBAAGGGGGGGGGGGHHHHGGHCGHFHHHGHHHHGHGHHEFGFFHFGGGHHHHFGGGHHHHGGEEGHFEEGGGEHHHHGBHHHHHFFGHHFHHFHGHHHHFGHHHHGGGGGHHHGHFDFGGGBGHHGFGF?DGGGGGGCDGF
@M02034:409:000000000-BFKT7:1:1101:8250:13231 1:N:0:26
AAAGTCGAGGTGCCTAAAGTGGCAACCCAGACTTGGAGGGAGGTTGGTGGTGTAGAGCTTCCTGTAGCCGCATGGCGTTCGTACTTAAATATGGAACTAACCATTCCAATTTTCGCTGTCTCTTATACACATCTCCGAGCCCACGAGACC
+
BCCBCFCDDCBCGGGGGGGGGGGHHHHGGHHGHHHHHHGGGGGEHHGEFGEFGHHGHHHHHHHHHHHHHGGGGGHHGGGGGGHHHHHHHHHHHHGFGHHHHHGHHHHHHHHHHHGGGGGHHHHHHHHHGHFEFHHHGFFCGGHGGGGGGG
@M02034:409:000000000-BFKT7:1:1101:26442:13233 1:N:0:26
AAAGTCGAGGTGCCTAAAGTGGCAACCCAGACTGATCAGAGTGTTGGTGGTGTAGAGCTTCCTGTAGCCGCATGGCGTTCGTACTTAAATATGGAACTAACCATTCCAATTTTCGCTGTCTCTTATACACATCTCCGAGCCCACGAGACC
+
BBCCBFCCCCCCGGGGGGGFGGGHHHHGGHHGHHHHHHHHHHHHHHHGFGFFHHHHHHHHHHHHHHHHHGGGGGHHGEGGGGHHHHGGHHHHHHHGHHGHHHGHGHHHHHHHHHGGGGGGFHHHHHGHGHGHHHFGGCGCCGHGGGGGGG
@M02034:409:000000000-BFKT7:1:1101:13584:13237 1:N:0:26
AAAGTCGAGGTGCCTAAAGTGGCAACCCAGACTAGTATGCAGGTTGGTGGTGTAGAGCTTCCTGTAGCCGCATGGCGTTCGTACTTAAATATGGAACTAACCATTCCAATTTTCGCTGTCTCTTATACACATCTCCGAGCCCACGAGACC
+
BBBAAFBBBBB@GGFGGGGGGGGBGA4A2GGGFFHFDHHHHFFGFA2AFFAFFGH5BDGFHFHHGGH5GFE0EFHEFB/FFEFGHH@FBGFHHHEHFFBGH0BBGHFBBGDHFD@EGGGHDFE4BFD33?GCHHGF/@C?@</<BCFDG?
@M02034:409:000000000-BFKT7:1:1101:6162:13241 1:N:0:26
AAAGTCGAGGTGCCTAAAGTGGCAACCCAGACTAAGAAGAAGGTTGGTGGTGTAGAGCTTCCTGTAGCCGCATGGCGTTCGTACTTAAATATGGAACTAACCATTCCAATTTTCGCTGTCTCTTATACACATCTCGAGCCCACGAGACC
+
CCCCCFCCCCBBGGGGGGGGGGGHHHHGGHHGHGHHDGFFGFHCGGFGF?EGEFGDGEDG5GFH5AA5AEG?FFFFEE/CEGGCGGHDDHHGEH33EGHHCC3FD4HFEGHHHHFFGFEGHHHBDD?FGGGHHHHHHGCGGHGG//CEA
@M02034:409:000000000-BFKT7:1:1101:6457:13250 1:N:0:26
AAAGTCGAGGTGCCTAAAGTGGCAACCCAGACTCAGATTCCTGTTGGTGGTGTAGAGCTTCCTGTAGCCGCATGGCGTTCG
+
CCCCCFCCCCBCGGGGGGGGGGGHHHHGGHHGHHFH35D5AAFHDG22A2EFA3D5A5BB5B5555A5AAF0EE?1>?>1?
@M02034:409:000000000-BFKT7:1:1101:24440:13253 1:N:0:26
AAAGTCGAGGTGCCTAAAGTGGCAACCCAGACTACTCGGGAGGTTGGTGGTGTAGAGCTTCCTGTAGCCGCATGGCGTTCGTACTTAAATATGGAACTAACCATTCCAATTTTCGCTGTCTCTTATACACATCTCCGAGCCCACGAGACC
+
CBCBCFCCCCBBGGGGCGGGGGGGHHHGGHHGHHHHHGGGEGGGHHGGGGGGGHHGHHHGHFHHGHHHHGGCEGHHGGGGGGHHHHGFFHFHHHFBFGDHHHHHHHHHEGHHHHGGGGGHHHHGHHGHHHFFGHFGGCCCGGHGGGGFDE
@M02034:409:000000000-BFKT7:1:1101:10446:13254 1:N:0:26
AAAGGTCGAGGTGCCTAAAGTGGCAACCCAGACTCCGAAGTATGTTGGTGGTGTAGAGCTTCCTGTAGCCGCATGGCGTTCGTACTTAAATATGGAACTAACCATTCCAATTTTCGCTGTCTCTTAACACTCTCCGAGCCCACGAGACCG
+
BBBBBFFBBBBBGGGGGGFGGGHGHHHHGGHHGHHHGGGGFHHHHHHHGGGFFGHHFHHHHHHHHHHHHGEEGGGHHGGGGGEHHHHHHHHHHHHGGGGHHHHGHHHHHHFGHHHGGGGGGHGHFHBGGEGHHHGGCGGGGHGGCGFGGG
@M02034:409:000000000-BFKT7:1:1101:27842:13257 1:N:0:26
AAAGTCGAGGTGCCTAAAGTGGCAACCCAGACTTTTTCTCCTGTTGGTGGTGTAGAGCTTCCTGTAGCCGCATGGCGTTCGTACTTAAATATGGAACTAACCATTCCAATTTTCGCTGTCTCTTATACACATCTCCGAGCCCACGAGACC
+
CCCDCFCCCCABGGGGGGGGGGGHHHHGGHHGHHHHHHHHHHHHHHHGGGGGHHHGHHHHHHHHHHHHHGGGGGHHGGGGGGHHHHGHHHHHHHFHGGHHHHGHHHHHHHHHHHGGGGGHHHHHHHHHGHHHHHHFGCGGGGGGCFFGGF
@M02034:409:000000000-BFKT7:1:1101:24257:13258 1:N:0:26
AAAGTCGAGGTGCCTAAAGTGGCAACCCAGACTAAGAATCAGGTTGGTGGTGTAGAGCTTCCTGTAGCCGCATGGCGTTCGTACTTAAATATGGAACTAACCATTCCAATTTTCGCTGTCTCTTATACACATCTCCGAGCCCACGAGACC
+
CCCCCFCABCBCGGGGFFGGGGGHHHHGGHHGHGFHHBHHGHHGGHGGEDEGHHGBEFHHHHHHFFHEHGGEFDHFGGFGGFFEHGHFGHHGHH3FGHHHFHFGHHFHFGHHHHGGGGGGHHHHHHHHFHBGHHFGGFCCCFHGFGGGGG
@M02034:409:000000000-BFKT7:1:1101:18306:13260 1:N:0:26
AAAGTCGAGGTGCCTAAAGTGGCAACCCAGACTGGGTTGGAGGTTGGTGGTGTAGAGCTTCCTGTAGCCGCATGGCGTTCGTACTTAAATATGGAACTAACCATTCCAATTTTCGCTGTCTCTTATACACATCTCCGAGCCCACGAGACC
+
BCCCCFCCCCCCGGGGGGGGGGGHHHHGGHHGHHHGHGGGFHGGHHGGGGGFHGHGHHHHHHHHHHHHHGG@EGHHGGGGGGHHHHHGHHGHHHFGHHHHHHHHHHGHHHHHHHGGGGGGHGHHGHHHHHFFHHHHGC@DGGHGGGCDDE
@M02034:409:000000000-BFKT7:1:1101:16926:13269 1:N:0:26
AAAGTCGAGGTGCCTAAAGTGGCAACCCAGACTAATAAGAAGGTTGGTGGTGTAGAGCTTCCTGTAGCCGCATGGCGTTCGTACTTAAATATGGAACTAACCATTCCAATTTTCGCTGTCTCTTATACACATCTCCGAGCCCACGAGACC
+
CCCCCFCCCCCCGGGGGGGGGGGHHHHGGHHGHHHHHHHHFFHHFHEAA2EFGFGDAGGHGHHHGEGFHGGCGGHAEGFGGGFHHGHFFHHHHHFFHHHGFGBGHEG4BFGGFEEDEE<F4EDD?GDFHGGFHFH2?/BC//CCCGGGGG
@M02034:409:000000000-BFKT7:1:1101:4219:13276 1:N:0:26
AAAGTCGAGGTGCCTAAAGTGGCAACCCAGACTGCTTTGGAGGTTGGTGGTGTAGAGCTTCCTGTAGCCGCATGGCGTTCGTACTTAAATATGGAACTAACCATTCCAATTTTCGCTGTCTCTTATACAATCTCCGAGCCCACGAGACCG
+
11AAAFA?1AAAGCGF11FAFGGHHGHGCHHGHHGHHHGHHHGAFHCEFEEFHGHFHHHHHHHHGHHHHGGGGGHHGGGGGGHHHHFHEH2GHFFFHHBGHHHHGFHHFHFHHHGGGGGFHHGGHHFHGCDHHHEG?CC@FFGGGGGGG<
@M02034:409:000000000-BFKT7:1:1101:15611:13276 1:N:0:26
AAAGTCGAGGTGCCTAAAGTGGCAACCCAGACTAAGTAGAATGTTGGTGGTGTAGAGCTTCCTGTAGCCGCATGGCGTTCGTACTTAAATATGGAACTAACCATTCCAATTTTCGCTGTCTCTTATACACATCTCCGAGCCCACGAGACC
+
CCCCCFCCCCCCGGGGGGGGGGGHHHHGGHHGHHHHHHHHHHHGHHHGGGGGHHHGHHHHHHHHHHHHHGGGGGHHGGGGGGGHHHHGHHHHHHGHGHGFHHHHHHGHHHHHHFGGGGGHHHHHGHGHFHHHHHHFF@FGGGHGGGGGGG
@M02034:409:000000000-BFKT7:1:1101:27498:13285 1:N:0:26
AAAGTCGAGGTGCCTAAAGTGGCAACCCAGACTCCTCTGCGGGTTGGTGGTGTAGAGCTTCCTGTAGCCGCATGGCGTTCGTACTTAAATATGGAACTAACCATTCCAATTTTCGCTGTCTCTTATACACATCTCCGAGCCCACGAGACC
+
BBAAAFBBBB>AGGGGGGGGGFGFHHHFDDFFGEGHFHGBFGGGGGGEFEEFGDG5FEAGFGHFHG@@FEFEEGG1EEEGGEFHFGG3FGHFGHD3GGHHF0FGFHG?BGDGG4@?EF/?3?BF??22D@2@CFGEE/@D/FHGG?DGCF
@M02034:409:000000000-BFKT7:1:1101:11232:13285 1:N:0:26
AAAGTCGAGGTGCCTAAAGTGGCAACCCAGACTTAGTCGTCTGTTGGTGGTGTAGAGCTTCCTGTAGCCGCATGGCGTTCGTACTTAAATATGGAACTAACCATTCCAATTTTCGCTGTCTCTTATACACATCTCCG
+
BBBBBFBABBBBGGGGGFGGGGGHHHHGGGCGHHHHHHFGFGFHHHFGGGGGHHHDGHHHHHHHHHFEHGGEEEHFGGGGGGHHGHFFGGFHHBBDFGFFGFDFHGFHFFHHHHEEFDGEHGHH?G?FBF2GFHG2<
@M02034:409:000000000-BFKT7:1:1101:29348:13286 1:N:0:26
AAAGTCGAGGTGCCTAAAGTGGCAACCCAGACTAATGTGAATGTTGGTGGTGTAGAGCTTCCTGTAGCCGCATGGCGTTCGTACTTAAATATGGAACTAACCATTCCAATTTTCGCTGTCTCTTATACACATCTCCGAGCCCACGAGACC
+
BBBABFCCCCABGGGGGGGGGGGHHHHGGHHGHD35EFF5AFHHHHHGFGBFFGHGHHHHHHHHHHHHHEEEEGHHGEGGEFFHHHGGHHGFHHDDFHHHHHHHHHGHHHHHHHEEEGGGHGHHFHHHGGFHHHFGGFGGGGGGGGGGGG
@M02034:409:000000000-BFKT7:1:1101:9068:13292 1:N:0:26
AAAGTCGAGGTGCCTAAAGTGGCAACCCAGACTATGGGTTCTGTTGGTGGTGTAGAGCTTCCTGTAGCCGCATGGCGTTCGTACTTAAATATGGAACTAACCATTCCAATTTTCGCTGTCTCTTATACACATCTCCGAGCCCACGAGACC
+
CCCCBFCCCCCDGGGGGGGGGGGHHHHGGHHGHHHHHHHGHHHHHHHGFGFGHHHHHHHHGHHHHHHHHGGEGGHHGGGGGGHHHHHFHHHHHHFHGHHGHHGGHHGHHHHHHHGGGGGHHHHHHHGHHHGHHHHHGFGGGGHGGGGGGG
@M02034:409:000000000-BFKT7:1:1101:28196:13293 1:N:0:26
AAAGTCGAGGTGCCTAAAGTGGCAACCCAGACTGTTATTCCTGTTGGTGGTGTTAGAGCTTCCTGTAGCCGCATGGCGTTCGTACTTAAATATGGAACTAACCATTCCAATTTTCGCTGTCTCTTATACACATCTCCGAGCCCACGAGAC
+
CBCCCFCBBCBBGGGGGGGGGFFHHHGDEHHGHHHHHHHHHHHHHFEAFFEFHGFFFHHHHGHHHGHHHHEAAEGHFCGGGGGHEHHFHHHFHHHGGHHGHFHGHHGFHHFHHHFGDGGGHHGHHHHHHFG2GFHHHGCCGG/CFFC?GD
@M02034:409:000000000-BFKT7:1:1101:12802:13298 1:N:0:26
AAAGTCGAGGTGCCTAAAGTGGCAACCCAGACTCGGTTTTTTGTTGGTGGTGTAGAGCTTCCTGTAGCCGCATGGCGTTCGTACTTAAATATGGAACTAACCATTCCAATTTTCGCTGTCTCTTATACACATCTCCGAGCCCACGAGACC
+
ABBAAFBADBABGGGGGEGFGGGHHHHGGGHGHHGGAEGGGGGHHHHGGGEFHGHHHHHHGHHGGGHGHGGEGGHHGGGGGEHGHHHHHHFHHHHHHHHHHGHGHHHGHHHHHHGGGGFHHHGHFHGHGHHFFHE2EB/AAFGGGGGGGF
@M02034:409:000000000-BFKT7:1:1101:24545:13305 1:N:0:26
AAAGTCGAGGTGCCTAAAGTGGCAACCCAGACTCCGACTCATGTTGGTGGTGTAGAGCTTCCTGTAGCCGCATGGCGTTCGTACTTAAATATGGAACTAACCATTCCAATTTTCGCTGTCTCTTATACACATCTCCGAGCCCACGAGACC
+
AABCCFCCCCBCGGGGGGGGGGGHHHHGGHHGHHHGGGGGHHHHHHHGGGGFHHHFGHHHHGHHHHHHHGGFFGHHGGGGGGHHHHHHHHHHHHGHGHHHGHHHHHGHHHHHHGGGGGGHHHHHHHGHHHHHHHGHGGGGGGHGGGGGGG
@M02034:409:000000000-BFKT7:1:1101:13652:13306 1:N:0:26
AAAGTCGAGGTGCCTAAAGTGGCAACCCAGACTTGGGGGGAGGTTGGTGGTGTAGAGCTTCCTGTAGCCGCATGGCGTTCGTACTTAAATATGGAACTAACCATTCCAATTTTCGCTGTCTCTTATACACATCTCCGAGCCCACGAGACC
+
CCCCCFCCCCCCGGGGGGGGGGGHHHHGGHHGHHHHHGGGFGGDGHGGGGGGHHHGHHHHHHHHHHHHHGGDDGHGGGGGGGHHHHHHHHHHHHHHHHHHHHGHHHHHHHHHHHGGGGGGGGGGFGFFGGFGGGGFEDACCFGGFFFFFF
@M02034:409:000000000-BFKT7:1:1101:18533:13309 1:N:0:26
AAAGTCGAGGTGCCTAAAGTGGCAACCCAGACTCAGAATACTGTTGGTGGTGTAGAGCTTCCTGTAGCCGCATGGCGTTCGTACTTAAATATGGAACTAACCATTCCAATTTTCGCTGTCTCTTATACACATCTCCGAGCCCACGAGACC
+
CCCCCFCCCCCCGGGGGGGGGGGHHHHGGHHGHH33BGGE35DGGHHGG2EFHHHFHHHHHHHHHHHHHGGEEGHHGGGGGGHHHHHHHHHHGHHHGHHHHHHHHHGHGHHHHHGGGGGHHHHHHHGHGHHHHHHHGCGGGGHGGGGGGG
@M02034:409:000000000-BFKT7:1:1101:12789:13311 1:N:0:26
AAAGTCGAGGTGCCTAAAGTGGCAACCCAGACTCGGTTTTTTGTTGGTGGTGTAGAGCTTCCTGTAGCCGCATGGCGTTCGTACTTAAATATGGAACTAACCATTCCAATTTTCGCTGTCTCTTATACACATCTCCGAGCCCACGAGACC
+
CCCCCFCCCCCCGGGGGGGFGGGHHHHGGHHGHGGGGGFGGGGHHHHGGGGGHHHHHHHHHHHHHHHHHGGGGGHHGGGGGGHHHHHHGHHHHHGHGHGHHHGHHHHHGHHHHHGGGGGHHHHHGHHHHHHFFHHHG?FFGGHGGGGGGG
@M02034:409:000000000-BFKT7:1:1101:4598:13315 1:N:0:26
AAAGTCGAGGTGCCTAAAGTGGCAACCCAGACTATGAAGAAGGTTGGTGGTGTAGAGCTTCCTGTAGCCGCATGGCGTTCGTACTTAAATATGGAACTAACCATTCCAATTTTCGCT
+
A?AABFABDDAAFGGGGGGGGFFCFFHFG2GGHGHHHFGFGFGHGGAE2EAFGBH5FB3FHBGFGGEBFEE0EEHCCEEFGDC1FGG3BFGHGB33EF3GCA3FGHF?FFEHF4E/E
@M02034:409:000000000-BFKT7:1:1101:8505:13321 1:N:0:26
AAAGTCGAGGTGCCTAAAGTGGCAACCCAGACTGATAATCATGTTGGTGGTGTAGAGCTTCCTGTAGCCGCATGGCGTTCGTACTTAAATATGGAACTAACCATTCCAATTTTCGCTGTCTCTTATACACATCTCCGAGCCCACGAGACC
+
CCCCCFCCCCCCGGGGGGFFGGGHHHHGGHHGHHHHHHHHHHHHHHHGFGEFGHHHHHHHHHHHHHHGHGGGGGHGGGGGGGHHHHHHHHHHHHGHHHHHHHHHHHHHHHHHHHGGGGGGHHHHHHHHHHGHHHHHGFGGGGHGGGGGGG
@M02034:409:000000000-BFKT7:1:1101:18535:13327 1:N:0:26
AAAGTCGAGGTGCCTAAAGTGGCAACCCCGACTCAGAATAAGGTTGGTGGTGTAGAGCTTCCTGTAGCCGCATGGCGTTCGTACTTAAATATGGAACTAACCATTCCAATTTTCGCTGTCTCTTATACACATCTCCGAGCCCACGAGACC
+
A?ABAF3AADAAGGGGGGFFGGGCHHHG2A2EGGB33FGHF5FGGG0AC1AFAEGFHHHHFHFGHHHGHGGEGGHHGEEGGE2FGHH3GHFHFBFFHHHHHHHGBGHFHGFHHHGGGGGFHHHGDGDHF222BD>@/?@CGECFGGFD?F
@M02034:409:000000000-BFKT7:1:1101:23451:13331 1:N:0:26
AAAGTCGAGGTGCCTAAAGTGGCAACCCAGACTAATACGCCGGTTGGTGGTGTAGAGCTTCCTGTAGCCGCATGGCGTTCGTACTTAAATATGGAACTAACCATTCCAATTTTCGCTGTCTCTTATACACATCTCCGAGCCCACGAGACC
+
CCCCBFBABBBBGGGGGGGGGGGHHHHGGHGGHGHHHGEE?EFE1A?EF?FFFAF5AAGC5FFGB555@EE/EEG1>>>FAEFGFGHGBGHFFF33FGHHC??FDDD44BGHHFCGF???FGFH>F>FFFBFHHHHGC/CGCF?-@CDCE
@M02034:409:000000000-BFKT7:1:1101:4604:13334 1:N:0:26
AAAGTCGAGGTGCCTAAAGTGGCAACCCAGACTATGAAGAAGGTTGGTGGTGTAGAGCTTCCTGTAGCCGCATGGCGTTCGTACTTAAATATGGAACTAACCATTCCAATTTTCGCTGTCTCTTATACACATCTCCGAGCCCACGAGACC
+
CCCCBFCCBCAAGGGGGGGGGGGHHGHGGHHGHH55AFDBG3FGGHGGFEEEGHHFGHHHHHHHHHHHHGGGGGHHGGGGGGBHHHFGHHGHFHGGFHGHGHHHHHHHHHHHHHGGGDGGHFHHHHGHDFFHGHFHGGCCCGGFGGGGGG
@M02034:409:000000000-BFKT7:1:1101:8408:13339 1:N:0:26
AAAGTCGAGGTGCCTAAAGTGGCAACCCAGACTTCGCCTGGTGTTGGTGGTGTAGAGCTTCCTGTAGCCGCATGGCGTTCGTACTTAAATATGGAACTAACCATTCCAATTTTCGCTGTCTCTTATACACATCTCCGAGCCCACGAGACC
+
CCCCCFCBCBBCCGGGGGGGGGGHHHHGGHHGHHHGGGGHHHHHGHHGGGEFGHHHHHHHHHHHHHHFHGGEGGHHGGGGGGHHHHHHHHHHHHGFGHHHHHHHHHHHHHHHHHGGGGGHHHHHHHHHHHFHGHHHGGGGGGGGGGFGGG
@M02034:409:000000000-BFKT7:1:1101:15146:13344 1:N:0:26
AAAGTCGAGGTGCCTAAAGTGGCAACCCAGACTCCTTAGCCGGTTGGTGGTGTAGAGCTTCCTGTAGCCGCATGGCGTTCGTACTTAAATATGGAACTAACCATTCCAATTTTCGCTGTCTCTTATACACATCTCCGAGCCCACGAGACC
+
CCCCCFBBCCBCGGGGGGGGGGGHHHHGGHHGHHHHHHHGHGGGGGGGGGGFHHHFHHHHHHHHHHHHHGGGFGHHGGGGGGHHHHGGHHGHHHGHHHHHHHHHHHHHHHHHHHGGGGGHHHHHDGGHHGHHHHHHGCFGGGHGFDGGGF
@M02034:409:000000000-BFKT7:1:1101:11765:13344 1:N:0:26
AAAGTCGAGGTGCCTAAAGTGGCAACCCAGACTGGGTTTTATGTTGGTGGTGTAGAGCTTCCTGTAGCCGCATGGCGTTCGTACTTAAATATGGAACTAACCATTCCAATTTTCGCTGTCTCTTATACACATCTCCGAG
+
AB@BBFBBBBBBFGFFGGGGFGGGHHHAFDHGGGDHHGGGGHGHHFHGGCEFHDG5GFGHHFHHHGEHHEE0EEFFGFGEEEFGFHE@FG@GEF3FEGD@GCFFHGFFDGGHHGEDGEEBGHGH?GBGDC?GCGD?//<
@M02034:409:000000000-BFKT7:1:1101:19602:13354 1:N:0:26
AAAGTCGAGGTGCCTAAAGTGGCAACCCAGACTTGGGGGGGGGTTGGTG
+
CCCCCFCCCCCCGGGGGGGGGGGHHHHGGHH2FA3FGGCGG;DD-B>.9
@M02034:409:000000000-BFKT7:1:1101:7561:13356 1:N:0:26
AAAGTCGAGGTGCCTAAAGTGGCAACCCAGACTCTGGCGGGGGTTGGTGGTGTAGAGCTTCCTGTAGCCGCATGGCGTTCGTACTTAAATATGGAACTAACCATTCCAATTTTCGCTGTCTCTTATACACATCTCCGAGCCCACGAGACC
+
AABABFBADDBBGGGGC4FEGGGHHHHGGHHGHHHHHHGGGGGGEGGEGGEFHHGBFHHHHHHHHHGFHGGCDGHHGGGGGGHHHHDDGHHHHHGFFGGHHHFHHHHHGHHHHHGGGGGHHHHHGG=DGGGHHHC0DAGCDEHG@-BGGG
@M02034:409:000000000-BFKT7:1:1101:16432:13357 1:N:0:26
AAAGTCGAGGTGCCTAAAGTGGCAACCCAGACTCAGAGGCCTGTTGGTGGTGTAGAGCTTCCTGTAGCCGCATGGCGTTCGTACTTAAATATGGAACTAACCATTCCAATTTTCGCTGTCTCTTATACACATCTCCGAGCCCACGAGACC
+
DDDDCFCCCDCCGGGGGGGGGGGHHHHGGHHGHHHGHHGGGHGHHHHFFGFGHHHGHHHHHHHHHHHHHGGGGGHFGGGGGGHHHHHGHHHHHHFFHHHHGHGGFHHGHHHHHHGGGGFFHHHHGHFHHHHHHHGHGCGFGGHGGGGGGF
@M02034:409:000000000-BFKT7:1:1101:6656:13360 1:N:0:26
AAAGTCGAGGTGCCTAAAGTGGCAACCCAGACTCGTCGTGATGTTGGTGGTGTAGAGCTTCCTGTAGCCGCATGGCGTTCGTACTTAAATATGGAACTAACCATTCCAATTTTCGCTGTCTCTATACACATCTCCGAGCCCACGAGACCG
+
BCCBBFCCCCCCGGGGGGGGGGGHHHHGGHHGHHGHGGGGHHHFHHHGGGEFGHHGGHHHHHHHGHHGHEEEEGHHGGGGGGHHHHHHHHHHHHHFGGHHHGHHHHGHHHHHHHGGGGGGHGHHHGGHGGHHHHFDFGGGGHGGGGGGGG
@M02034:409:000000000-BFKT7:1:1101:3322:13360 1:N:0:26
AAAGTCGAGGTGCCTAAAGTGGCAACCCAGACTATTGTGAAGGTTGGTGGTGTAGAGCTTCCTGTAGCCGCATGGCGTTCGTACTTAAATATGGAACTAACCATTCCAATTTTCGCTGTCTCTTATACACATCTCCGAGCCCACGAGACC
+
BBCBAFBABCBCGGGGGGGGGGGHHHHGGHHGHHGHHAG5BFHHHHGGGGGGHHHHHHHHGHHHGHHHHGGGGGHGGGGGGGHHHHHHHHHHHHGHHHFHHHHHHHHGHHHHHHGGGGGHHHHHHHGHHHGHHHHGGCFDGGHGGGGGGF
@M02034:409:000000000-BFKT7:1:1101:5091:13367 1:N:0:26
AAAGTCGAGGTGCCTAAAGTGGCAACCCAGACTCCTCCTCCGGTTGGTGGTGTAGAGCTTCCTGTAGCCGCATGGCGTTCGTACTTAAATATGGAACTAACCATTCCAATTTTCGCTGTCTCTTATACACATCTCCGAGCCCACGAGACC
+
CCCCCFCABBCCGGGGGGGGFGGGHHHGGHHGHHHHHHHHHGGGGGGEFGEFGFHHHHHHHHHHGHHHHGGGGGHHGGGGGGGHHHHGHHGHHHHGGGHFHHGHHHGHHHHHHHGGGGDFHHHHGHFHGGHHHHFHG@D?DFHGGCCGGG
@M02034:409:000000000-BFKT7:1:1101:26298:13375 1:N:0:26
AAAGTCGAGGTGCCTAAAGTGGCAACCCAGACTTATCCTTATGTTGGTGGTGTAGAGCTTCCTGTAGCCGCATGGCGTTCGTACTTAAATATGGAACTAACCATTCCAATTTTCGCTGTCTCTTATACACATCTCCGAGCCCACGAGACC
+
DCDDCFCBCCBCGGGGGGGGGGGHHHHGGHHGHHHHHHHHHHHHHHHGGGFGHHHHHHHHHHHHHHHHHGGEEGHHGGGGGGHHHHHHHHHHHHHHHHHGHHHHHHGHHHHHHHGGGGGHHHHHHHHHHGHHHHHHGCGGGGHGGGGGGG
@M02034:409:000000000-BFKT7:1:1101:4021:13377 1:N:0:26
AAAGTCGAGGTGCCTAAAGTGGCAACCCAGACTCTTTGTCTTGTTGGTGGTGTAGAGCTTCCTGTAGCCGCATGGCGTTCGTACTTAAATATGGAACTAACCATTCCAATTTTCGCTGTCTCTTATACACATCTCCGAGCCCACGAGACC
+
CCCCCFCCCCCCGGGGGGGGGGGHHHHGGHHGHHHHHHHHHHFEGHHGGDGGHFHFGGHHGHHHFFHGHGGGFGHGGGGGGGHHHHHHHHHHHFFHHHHHHHGHHHHHHGHHHDFFF??FHHHHFHGHFHHHHGFGG?CGGCHGGGGGGG
@M02034:409:000000000-BFKT7:1:1101:20978:13382 1:N:0:26
AAAGTCGAGGTGCCTAAAGTGGCAACCCAGACTATGGGTCGGGTTGGTGGTGTAGAGCTTCCTGTAGC
+
BBBBBFBBBBBAGGGGGFGGGCFGHHHGGHGGH3G53BGFE2ABBE?G11ECA3DDF53A5BFH5555
@M02034:409:000000000-BFKT7:1:1101:19965:13383 1:N:0:26
AAAGTCGAGGTGCCTAAAGTGGCAACCCAGACTAAGAAGAATGTTGGTGGTGTAGAGCTTCCTGTAGCCGCATGGCGTTCGTACTTAAATATGGAACTAACCATTCCAATTTTCGCTGTCTCTTATACACATCTCCGAGCCCACGAGACC
+
AABCAFBABBABFGGGGGGGGGGHHHHGGHHGHHGHHHGFGHHHGHHFGGEFHHHFGHGHFHHHGFHHHEGEEGHHGGGGGEGHHHHHHGHHHGFFGHGGHHHHHFFHHHHHHFGGGGGFHHHGFGFFGFDGFHHHGFFGCFHFDGC//C
@M02034:409:000000000-BFKT7:1:1101:29155:13390 1:N:0:26
AAAGTCGAGGTGCCTAAAGTGGCAACCCAGACTGCGGATGAGGTTGGTGGTGTAGAGCTTCCTGTAGCCGCATGGCGTTCGTACTTAAATATGGAACTAACCATTCCAATTTTCGCTGTCTCTTATACACATCTCCGAGCCCACGAGACC
+
BABCCFBBBBCCGGGGGGGGGGGHHHHGGHHGHHHGGGGGCGHAFGFECEBEGGHGGBFHGHHHHHHEG?>>EEH?EEFEEEFHHHGFHHGHGHFBBGHGGFFHHFBFHHHHHHE?EGFFHFFFGHFHEFGGGGG2C@?BCFHGGCGGFF
@M02034:409:000000000-BFKT7:1:1101:13811:13399 1:N:0:26
AAAGTCGAGGTGCCTAAAGTGGCAACCCAGACTATGTATACTGTTGGTGGTGTAGAGCTTCCTGTAGCCGCATGGCGTTCGTACTTAAATATGGAACTAACCATTCCAATTTTCGCTGTCTCTTATACACATCTCCGAGCCCACGAGACC
+
CCCCCFCCCCABGGGGGGGGGGGHHHHGGHHGHHHHHHHHHHHHHHHGGGFFHHHHHHHHHGHHHHHHHGGGGGHHGGGGGFHHHHHHHHHHHHHHGHHHHHHHHHHHHHHHHHGGGGGGHHHHHHHHHGHHHHHFGCGGGGHGGGGGGG
@M02034:409:000000000-BFKT7:1:1101:16475:13401 1:N:0:26
AAAGTCGAGGTGCCTAAAGTGGCAACCCAGACTTCGCCGACGGTTGGTGGTGTAGAGCTTCCTGTAGCCGCATGGCGTTCGTACTTAAATATGGAACTAACCATTCCAATTTTCGCTGTCTCTTATACACATCTCCGAGCCCACGAG
+
BCBCCFCBCCCCGGGGGGGGGGGHHHHGGHHGHHHGGGGEEFGGGGGGFGEFHHGDGFHHHHHHHHHGHGGEEGHGGGGGGFGHHHHGHHHHHHBFHHHGFEHHHHGGHHGHHFGGGGCHFHHHHFDGHHEHFHHBE@@CFFHG?-@
@M02034:409:000000000-BFKT7:1:1101:9387:13407 1:N:0:26
AAAGTCGAGGTGCCTAAAGTGGCAACCCAGACTCTGAAGGAGGTTGGTGGTGTAGAGCTTCCTGTAGCCGCATGGCGTTCGTACTTAAATATGGAACTAACCATTCCAATTTTCGCTGTCTCTTATACACATCTCCGAGCCCACGAGACC
+
CCCCCFCCCCCCGGGGGGGGGGGHHHHGGHHGHHHHHHHHHHGGHHGGGGEFHHHHHHHHHHHHHHHHHGGEGGHHGGGGGGHHHHHHHHHHHHHHHHGGHHHHHHGHFGHHHHGGGGGGHHHHDHGHFFFHFGGHGGGGGGHGGGCDGE
@M02034:409:000000000-BFKT7:1:1101:17353:13411 1:N:0:26
AAAGTCGAGGTGCCTAAAGTGGCAACCCAGACTTAGAAGGAGGTTGGTGGTGTAGAGCTTCCTGTAGCCGCATGGCGTTCGTACTTAAATATGGAACTAACCATTCCAATTTTCGCTGTCTCTTATACACATCTCCGAGCCCACGAGACC
+
CCCCCFCBCCCCGGGGGGGFGGGHHHHGGHHGHHHHGHHHHHGGHHGGGGGGHHHGGHHHHHHHHHHHHGGEFGHHGGGGGGGHHHHHHHFHHHFHGHHHHHHGHHHHHHHHHHFGGGGHHGHHGHGBGHHHGHHDGFGGGGEGGCGGGG
@M02034:409:000000000-BFKT7:1:1101:6001:13415 1:N:0:26
AAAGTCGAGGTGCCTAAAGTGGCAACCCAGACTTCGTGTACGGTTGGTGGTGTAGAGCTTCCTGTAGCCGCATGGCGTTCGTACTTAAATATGGAACTAACCATTCCAATTTTCGCTGTCTCTTATACACATCTCCGAGCCCACGAGACC
+
CCCCCFCCCCCCGGGGGGGGGGGHHHHGEHHGHHHGHGHHHHGHGGGGGGEFHHHHHHHHHHHHHHHHHGGCEGHHGGGGGGHHHHHGHHHHHHHHHHHHHHHGHHHGHHHHHHGFGGGHHHHHFHGHFHHHHHHFD/CCGGHGGCGGGF
@M02034:409:000000000-BFKT7:1:1101:16268:13417 1:N:0:26
AAAGTCGAGGTGCCTAAAGTGGCAACCCAGACTAAGCATCATGTTGGTGGTGTAGAGCTTCCTGTAGCCGCATGGCGTTCGTACTTAAATATGGAACTAACCATTCCAATTTTCGCTGTCTCTTATACACATCTCCGAGCCCACGAGACC
+
CCCCCFCCCCBCGFGFGGGGGGGHHHHGGCFFHHHHHGHHHGGHHHHGGGGGHHHFHHHHHHHHHHHHHGGGGGFHGGGGGGFHHHHDHGHHHHEGHHHHGFHHHHHHFGHHHHGGGGFFHFHHBHGHGHGHGHHGGGGGGGAFCF?AGG
@M02034:409:000000000-BFKT7:1:1101:19849:13421 1:N:0:26
AAAGTCGAGGTGCCTAAAGTGGCAACCCAGACTCCGTCGCGTGTTGGTGGTGTAGAGCTTCCTGTAGCCGCATGGCGTTCGTACTTAAATATGGAACTAACCATTCCAATTTTCGGTGTCTCTTATACACATCTCCGAGCCCACGAGACC
+
BBBBBFBBBDAAGGGGBGGGGGGGHHHGGHHGHHHGGHGGGGGGHHGFFG1FGFHHHHGHFGHHHHGGHGGEGGHHGGGGGGHHHHGGFH4GHHHHHHHHHHHHHFFHHGGHFHGG?EGFHFFHEFGHFHFHGHHFFCGDGGHGG-CFFE
@M02034:409:000000000-BFKT7:1:1101:13832:13421 1:N:0:26
AAAGTCGAGGTGCCTAAAGTGGCAACCCAGACTAGTACGAATGTTGGTGGTGTAGAGCTTCCTGTAGCCGCATGGCGTTCGTACTTAAATATGGAACTAACCATTCCAATTTTCGCTGTCTCTTATACACATCTCCGAGCCCACGAGACC
+
CCCCCFCCCCABGGGGGGGGGGGGHHHGGHGGHHHHHHGGHGHGGHHGGGEFGHHFFHHHHHHGHHHFHEFEFGHHGGGGGGHHHHHFHHGHHGGHHHHHHHHHHHHHHHHHHHGGGGGFHHHHHHFHHHGHHHHHGCGGGGGGGCGDGF
@M02034:409:000000000-BFKT7:1:1101:24999:13426 1:N:0:26
AAAGTCGAGGTGCCTAAAGTGGCAACCCAGACTAGGGTGAGGGTTGGTGGTGTAGAGCTTCCTGTAGCCGCATGGCGTTCGTACTTAAATATGGAACTAACCATTCCAATTTTCGCTGTCTCTTATACACATCTCCGAGCCCACGAGACC
+
CBCCCFCBCCCCGGGGGGGGGGGHHHHGGHHGHHHHHGFGHHGGHGGFFGGGHHHHHHHHHHHHHHHHHGGGGGHHGGGGGGHHHHHHHHHHHHHHGHGHHHHHHHGHHHHHHGGGGGGHHHHHGHHHHFHHHGGFGCCFGGHGGGCGGE
@M02034:409:000000000-BFKT7:1:1101:19866:13430 1:N:0:26
AAAGTCGAGGTGCCTAAAGTGGCAACCCAGACTCCGTCGCGTGTTGGTGGTGTAGAGCTTCCTGTAGCCGCATGGCGTTCGTACTTAAATATGGAACTAACCATTCCAATTTTCGGTGTCTCTTATACACATCTCCGAGCCCACGAGACC
+
CCCCCFCCCCBCGGGFGGGGGGGHHHHGGHHGGHHGGHGGGGGGHHHGFGEFGHHGHHHHHHHHHHHHHGGEGGHHGGGGGGHHHHHHGHHHHHGHHHHGHHHHHHFFFHHHHHGGFFGFHHHHGHGHHHGHFHHHGGGGGGHGGFGGGF
@M02034:409:000000000-BFKT7:1:1101:16344:13430 1:N:0:26
AAAGTCGAGGTGCCTAAAGTGGCAACCCAGACTTTGGTTGTTGTTGGTGGTGTAGAGCTTCCTGTAGCCGCATGGCGTTCGTACTTAAATATGGAACTAACCATTCCAATTTTCGCTGTCTCTTATACACATCTCCGAGCCCACGAGACC
+
BBBBBFBBBBBBGGGFGGGGGGGHHHHGGGHGHHHHHHHGEGHHHHHFGGGFHHHGHGHHHGHHHHHHHGGGGGHHGGGGGGHHHHHFGHHHHHHHGHHHHHHHHHHGHGHHHHFGGGGHHHHFGH3FGHBHHHHEDCCGGEGGC?CDGG
@M02034:409:000000000-BFKT7:1:1101:2983:13431 1:N:0:26
AAAGTCGAGGTGCCTAAAGTGGCAACCCAGACTCCGCCGCCTGTTGGTGGTGTAGAGCTTCCTGTAGCCGCATGGCGTTCGTACTTAAATATGGAACTAACCATTCCAATTTTCGCTGTCTCTTATACACATCTCCGAGCCCACGAGACC
+
BBAABFBBBBBBGGGFGGGGGGFFFGFGFFDFHHHGGCE2EEEHHGHAFDEFGFGGGEHHHEHHGHGBGEGEEGHFGGEFGEFHHHFFGFGFHGHGHGHGHFFGHHHHHHHHHHGDDGFFHHGHGHHEGHHHHHHHECDGG/GGGGGGGG
@M02034:409:000000000-BFKT7:1:1101:16259:13437 1:N:0:26
AAAGTCGAGGTGCCTAAAGTGGCAACCCAGACTAAGCATCATGTTGGTGGTGTAGAGCTTCCTGTAGCCGCATGGCGTTCGTACTTAAATATGGAACTAACCATTCCAATTTTCGCTGTCTCTTATACACATCTCCGAGCCCACGAGACC
+
ABBBBFBBBBAAGGGGGGGGGGGHHHHGGHGFHHHHHHHHHHHHHHHGFGGFHHHHHHHHHHHHHHHHHGGEEGHHGGGGGGHHHHGGHHHGHHFHHHHHHGHHHHHHHGHHHHGGGGGGHGHHHHHHGHGHHFGFG>BC@FHFF/AGGE
@M02034:409:000000000-BFKT7:1:1101:14569:13446 1:N:0:26
AAAGTCGAGGTGCCTAAAGTGGCAACCCAGACTAAGAAGAAGGTTGGTGGTGTAGAGCTTCCTGTAGCCGCATGGCGTTCGTACTTAAATATGGAACTAACCATTCCAATTTTCGCTGTCTCTTATACACATCTCCGAGCCCACGAGACC
+
BBBBBFBBBBBBGGGGGGGGGFGGHHHFGHHFHHHHHHHGHHHHHHGEGGEFGFHDGFHHHGHHHHHHHGGGEGHHGEGGGEHHHHHHHHHHHHGHGHHHHGHHHHHHHHHHHGGGGGEHGHGHFHHHGGHFFHHFGCGGGFEGGGGGGG
@M02034:409:000000000-BFKT7:1:1101:16955:13447 1:N:0:26
AAAGTCGAGGTGCCTAAAGTGGCAACCCAGACTGAGCTGTGTGTTGGTGGTGTAGAGCTTCCTGTAGCCGCATGGCGTTCGTACTTAAATATGGAACTAACCATTCCAATTTTCGCTGTCTCTTATACACATCTCCGAGCCCACGAGACC
+
BBBBBFBBBDBBGGGGGGGGGGGHHHHGGHHGHHHHHHGGHHHHHHHGGGGGFHHHGHHHHHHHHHHHHGGGGGGHGGGGGGHHHHFFDGHHHGHHFHHEFHGGHHGHFFGHHHGGGGGGFGHHGHGHFHGHGHFDF?FFGGHGGGGGGE
@M02034:409:000000000-BFKT7:1:1101:9799:13448 1:N:0:26
AAAGTCGAGGTGCCTAAAGTGGCAACCCAGACTCGTCGTGCTGTTGGTGGTGTAGAGCTTCCTGTAGCCGCATGGCGTTCGTACTTAAATATGGAACTAACCATTCCAATTTTCGCTGTCTCTTATACACATCTCCGAGCCCACGAGACC
+
AABABFBBBDAAGGGFFGGDGFGHHHHGGHGFHHGHGGGGGGGGFHHGGGEEHGFBGFHHHFGFHEGEFEE@EGHGEFGGGEGHHHFBGGHHHHFFHGFBFGGGHFGHHHHHHHGCEFGFHFGHHH?FGFFC1FGGECGCCGHGGGGGGG
@M02034:409:000000000-BFKT7:1:1101:21212:13456 1:N:0:26
AAAGTCGAGGTGCCTAAAGTGGCAACCCAGACTAATTGTTGGGTTGGTGGTGTAGAGCTTCCTGTAGCCGCATGGCGTTCGTACTTAAATATGGAACTAACCATTCCAATTTTCGCTGTCTCTTATACACATCTCCGAGCCCACGAGACC
+
CCCCCFCCCCCCGGGGGGGGGGGHHHHGGHHGHHHHHHHHHHGGFGGGGGEFHHHHHHHHHHHHHHHHHGGGGGHHGGGGGGHHHHHGHHHHHHHHHHHHHHHHHHGHHHHHHHGGGGGHHHHHHHHHGHHHHHGHGC?CDGHGGGGGGG
@M02034:409:000000000-BFKT7:1:1101:21193:13457 1:N:0:26
AAAGTCGAGGTGCCTAAAGTGGCAACCCAGACTAATTGTTGGGTTGGTGGTGTAGAGCTTCCTGTAGCCGCATGGCGTTCGTACTTAAATATGGAACTAACCATTCCAATTTTCGCTGTCTCTTATACACATCTCCGAGCCCACGA
+
AABBAFAA?DAAGFGGG4FBDGGGFHCG2FGFH3A5DGHHGGCGFGEEF1AFH3FEFGDGFFHFBGGHHEE0?EHGCE>FF>B?FGD3GGFFB3B@BF3FGC3EGFB4FGFHHFCGEFEFHBFGDD2DGHB?GGFFD//BDC<F/@
@M02034:409:000000000-BFKT7:1:1101:9144:13460 1:N:0:26
AAAGTCGAGGTGCCTAAAGTGGCAACCCAGACTCGTAATGCGGTTGGTGGTGTAGAGCTTCCTGTAGCCGCATGGCGTTCGTACTTAAATATGGAACTAACCATTCCAATTTTCGCTGTCTCTTATACACATCTCCGAGCCCACGAGACC
+
BCCCBFCCCCBAGGGGGGGGGGGHHHHGGHHGHHGHGHGHHGGEFGGEFGFFGGHHHHHHHGHHHHHHHGGFGGHHGGGGGEFHHHHGHHHHHHFFFHFHHHHGHHGHHHHHHHGGGGGHHHHHHHHHGHDHHHGHGCFFGGHGGDGGGE
@M02034:409:000000000-BFKT7:1:1101:6151:13477 1:N:0:26
AAAGTCGAGGTGCCTAAAGTGGCAACCCAGACTGGGAGGGTGGTTGGTGGTGTAGAGCTTCCTGTAGCCGCATGGCGTTCGTACTTAAATATGGAACTAACCATTCCAATTTTCGCTGTCTCTTATACACATCTCCGAGCCCACGAGACC
+
BCCCBFCCCCCBGGGGGGGGGGGHHHHGGHHGHHHHHGGGBFEFGGGGFGEFGHHHHHHHHHHHHHHGHGGFEGHHGGGFGGGHHHHHHHHHHHGFHHHHHHHHHHHHHHHHHGGGGGGHHHHHBGFHFHGFHHHHGCG@GGHGGGGGGE
@M02034:409:000000000-BFKT7:1:1101:14755:13480 1:N:0:26
AAAGTCGAGGTGCCTAAAGTGGCAACCCAGACTTGTCGTTCTGTTGGTGGTGTAGAGCTTCCTGTAGCCGCATGGCGTTCGTACTTAAATATGGAACTAACCATTCCAATTTTCGCTGTCTCTTATACACATCTCCGAGCCCACGAGACC
+
CCCCCFCCCCCCGGGGGGGGGGGHHHHGGHHGHHHHHGGGHGHHHHHGFGEFHHHGHHHHHHHHHHHHHGGGGGHHGGGGGGHHHHHHHHHHHHGHGHHHHHGHHHHHGHHHHFGGGGGGHHHHHHHHHHHHHHHFGGGGGGHGGGGGGG
@M02034:409:000000000-BFKT7:1:1101:6715:13490 1:N:0:26
AAAGTCAGGTGCCTAAAGTGGCAACCCAGACTAAGTAGACTGTTGGTGGTGTAGAGCTTCCTGTAGCCGCATGGCGTTCGTACTTAAATATGGAACTAACCATTCCAATTTTCGCTGTCTCTTATACACATCTCCGAGCCCACGAGACCG
+
CCCCCFFFFFFFGGGGGGGGGGHHHHGGHHGHHHHFHHHHHHHHHHEFGAFHHHGHHHHHHHHHHHHHGGGGGHFFGGGGFHGHHHHGHHHHHHHGHHHHHHGHHHHGGHHHHGGGGGHHGHHHHGFHFHHHHHFFFGGGGHGGGGGGGG
@M02034:409:000000000-BFKT7:1:1101:16731:13494 1:N:0:26
AAAGTCGAGGTGCCTAAAGTGGCAACCCAGACTCCGAGTGCGGTTGGTGGTGTAGAGCTTCCTGTAGCCGCATG
+
CCCCBFBBCCCCGGGGGFGGGGFHHHHGGHHGH3A22AF25A22AEA111B1A3D555BB5BFF@5D53>E/B?
@M02034:409:000000000-BFKT7:1:1101:9044:13495 1:N:0:26
AAAGTCGAGGTGCCTAAAGTGGCAACCCAGACTCCGACTCAGGTTGGTGGTGTAGAGCTTCCTGTAGCCGCATGGCGTTCGTACTTAAATATGGAACTAACCATTCCAATTTTCGCTGTCTCTTATACACATCTCCGAGCCCACGAGACC
+
CCCCCFCCCCCBGGGGGGGGGGGHHHHGGHHGHHHGGGGGHHHHHHGFFGEFHHHFHHHHHHHHGHHFHGGFFGHHGGGGGGHHHHHHHHGHHHGHHHFFHHHHHHHHHHHHHGGGGGGGHHHHHHGHHGBHFHHHGCGGGGHGGGGGGC
@M02034:409:000000000-BFKT7:1:1101:3559:13502 1:N:0:26
AAAGTCGAGGTGCCTAAAGTGGCAACCCAGACTAAGAAGAAGGTTGGTGGTGTTGA
+
BBBBBFBBBBABFFGGFFGGGFGHHHHEGHHG33ABFHF3BFGHFEAEA1A1F1B5
@M02034:409:000000000-BFKT7:1:1101:8733:13503 1:N:0:26
AAAGTCGAGGTGCCTAAAGTGGCAACCCAGACTAGTATTACTGTTGGTGGTGTAGAGCTTCCTGTAGCCGCATGGCGTTCGTACTTAAATATGGAACTAACCATTCCAATTTTCGCTGTCTCTTATACACATCTCCGAGCCCACGAGACC
+
CCCCCFCCCCCCGGGGGGGGGGGHHHHGGHHGHHHHHHHHHHHHHHHGGGFGHHHGGHHHHHHHHHHHHGGGGGHHGGGGGGHHHHHHHHHHHHGHHHHHHHHHHHHGHHHHHHGGGGGGHHHHHHHHHHGHHHHHGGGGGGHGGGGGGG
@M02034:409:000000000-BFKT7:1:1101:3100:13512 1:N:0:26
AAAGTCGAGGTGCCTAAAGTGGCAACCCAGACTGAGCATACGGTTGGTGGTGTAGAGCTTCCTGTAGCCGCATGGCGTTCGTACTTAAATATGGAACTAACCATTCCAATTTTCGCTGTCTCTTATACACATCTCCGAGCCCACGAGAC
+
CCCCCFCCBCCCGGGGGGGGGGGHGHHGGHHGH3BCAA3A3BEHGGGGGGGGHHHHHHHHHGHHHHHHHGGGGGHHGGGGGGFHHHHHHHGGHHGGFHHHHHGHHHHGHHHHHHGGGGGHHGHHHHFHEHGHHHHHDDGDGGHGGFGGG
@M02034:409:000000000-BFKT7:1:1101:7672:13517 1:N:0:26
AAAGTCGAGGTGCCTAAAGTGGCAACGACTTGGTTTGTTGTTGGTGGTGTAGAGCTTCCTGTAGCCGCATGGCGTTCGTACTTAAATATGGAACTAACCATTCCAATTTTCGCTGTCCTTATACACATCTCCGAGCCCACGAGACCGTAC
+
BBCCBFCCCDBCGGGGGGGGGGGHHHGEGGGGHHHHGHHHHHHHEFGGGHHHHHHHHGHHHHHHHHEFEGGHHGGGGGGHHHHHHHHGHHHGHHHFFGHGHHHGHFHHHHHGGGGGHHHHGHDDHGFHHHHHGCCGGGHGGCCGGGGDHE
@M02034:409:000000000-BFKT7:1:1101:24108:13520 1:N:0:26
AAAGTCGAGGTGCCTAAAGTGGCAACCCAGACTCAGCCGCATGTTGGTGGTGTAGAGCTTCCTGTAGCCGCATGGCGTTCGTACTTAAATATGGAACTAACCATTCCAATTTTCGCTGTCTCTTATACACATCTCCGAGCCCACGAGAC
+
CCCCCFDCDDBBGGGGGGGGGGGHHHHGGHHGHHHHHHGGGGGHHHGEFGEFHHHHHHGHHHHHHHHHHFEFGGHHGGGGGGHHHHHHHHHHHHHHHHHGGHHHHHGGHHHHHHGCEGFFHGGHFGGDHF2B2BGDECCGGGHGGGGGG
@M02034:409:000000000-BFKT7:1:1101:2286:13521 1:N:0:26
AAAGTCGAGGTGCCTAAAGTGGCAACCCAGACTGTGAGGGGGGTTGGTGGTGTAGAGCTTCCTGTAGCCGCATGGCGTTCGTACTTAAATATGGAACTAACCATTCCAATTTTCGCTGTCTCTTATACACATCTCCGAGCCCCGAGACCG
+
AABABFAADBABGGGGGGGGGGAFGHFEGGEFHGFHHHHGGGG@CCGDGGDFGHHGFFHHGGHHHFGFGGCFGGHHFGGGDACHHHGFGHFHHHGFCGCCCFHHHGFHHHHHHHGCDGEEFFGGBFFFFFBFFFBFDGG-?AFBBCFFFF
@M02034:409:000000000-BFKT7:1:1101:22861:13523 1:N:0:26
AAAGTCGAGGTGCCTAAAGTGGCAACCCAGACTTAGAATAAGGTTGGTGGTGTAGAGCTTCCTGTAGCCGCATGGCGTTCGTACTTAAATATGGAACTAACCATTCCAATTTTCGCTGTCTCTTATACACATCTCCGAGCCCACGAGACC
+
CCCCCFCCCCABGGGGGGGGGGGHHHHGGHHGHHHHHHHHHHHHHHGEFGEFHHHHHHHHHHHGHHHHHGGCGGHHGGGGGGHHHHHHHHHHHHHHGHHHHHHHHHHHGHHHHHGGGGGHHGHHHHGHFHHHHHFHGCCDFGHGGGGGGF
@M02034:409:000000000-BFKT7:1:1101:11438:13530 1:N:0:26
AAAGTCGAGGTGCCTAAAGTGGCAACCCAGACTATTGAGCGGGTTGGTGGTGTAGAGCTTCCTGTAGCCGCATGGCGTTCGTACTTAAATATGGAACTAACCATTCCAATTTTCGCTGTCTCTTATACACATCTCCGAGCCCACGAGA
+
CCCCCFCABBBCGGGGGGGGGGGHHHHGGHHGHF5DAD3AAAEGFGCGF1EEG3F5DBFG5GHHGFBBFEE>EAC1>EEGDF2EGGGB?GGGHF33BFGG3B3BG4GDFFGHH?<AFFDFFHGF3F2DF22FCGH2CB@DFCG//<@?
@M02034:409:000000000-BFKT7:1:1101:27714:13536 1:N:0:26
AAAGTCGAGGTGCCTACAGTGGCAACCCAGACTGAGTAGAAGGTTGGTGGTGTAGAGCTTCCTGTAGCCGCATGGCGTTCGTACTTAAATATGGAACTAACCATTCCAATTTTCGCTGTCTCTTATACACATCTCCGAGCCCACGAGACC
+
AABBAFBAD@AAFFG54BBBGGFHGHHGFHHGHGGHHGHH5FGHGHFGFGEGHGHHHHHGHHHHFFHFHGG0EE?CEFGGEGHHGHBFGH4FGHHGFGDCGHBGFGHBFHHHFHCEFGGHHGEG4GFH?FDFGGFDD?/@CFGAC//ADE
@M02034:409:000000000-BFKT7:1:1101:19920:13538 1:N:0:26
AAAGTCGAGGTGCCTAAAGTGGCAACCCAGACTAAGGAGTAGGTTGGTGGTGTAGAGCTTCCTGTAGCCGCATGGCGTTCGTACTTAAATATGGAACTAACCATTCCAATTTTCGCTGTCTCTTATACACATCTCCGAGCCCACGAGACC
+
BBBCBFCCCCCCGGGGGGGFGGGHHHHGGHHGHHHHHHHHHHHHHHGGGGEFHHHHHHHHHHHHHHHHHEFFGGHHGFGGGGHHHHHHHHHHHHHHHHHHHHHHHHGHHHHHHHGGGGGGHHHHHHHHHHGHHHHHGCGGGGHGGGGGGF
@M02034:409:000000000-BFKT7:1:1101:4692:13541 1:N:0:26
AAAGTCGAGGTGCCTAAAGTGGCAACCCAGACTTCTTTGACTGTTGGTGGTGTAGAGCTTCCTGTAGCCGCATGGCGTTCGTACTTAAATATGGAACTAACCATTCCAATTTTCGCTGTCTCTTATACACATCTCCGAGCCCACGAGACC
+
CCCCBFCCCCABGGGGGGGGFGGHHHHGGHHGHHHGHHHHHHHHHHHGFGEFHHHHHHHHHGHHHHHHHGGGGGHHGGGGGGHHHHHHHHHGHGGGHHGFHHHHHHGHHHHHHHGGGG?FHHHHHHHHHHGHHHFFFCGFFGHGGGGGGG
@M02034:409:000000000-BFKT7:1:1101:6073:13542 1:N:0:26
AAAGTCGAGGTGCCTAAAGTGGCAACCCAGACTAGGAAGGTTGTTGGTGGTGTAGAGCTTCCTGTAGCCGCATGGCGTTCGTACTTAAATATGGAACTAACCATTCCAATTTTCGCTGTCTCTTATACACATCTCCGAGCCCACGAGACC
+
BBBBBFBABBABFBGFFGGGFCGFGGGAFHHGHCHCHHHGHHHEFGHFFEEFGFGEGHFHHHHGHFHGHFFCGGGHGGGFFGCHGHE3FHFHHHFF@GBCFC3EGFGFHHHHFDFGGGGF4??43FDGFH2CFGHFF/>/BEGC@F?/AF
@M02034:409:000000000-BFKT7:1:1101:28982:13545 1:N:0:26
AAAGTCGAGGTGCCTAAAGTGGCAACCCAGACTCCGAAGAATGTTGGTGGTGTAGAGCTTCCTGTAGCCGCATGGCGTTCGTACTTAAATATGGAACTAACCATTCCAATTTTCGCTGTCTCTTATACACATCTCCGAGCCCACGAGACC
+
BBBBAFBBBBBBGGGGGEGFGGGHGEGFGHHGGHHGGGGGHHHGGHHEFGEFFGHGHHHHHHHHFHHGHEE>EFHHFEGFFGFFHHGGHHHHHGFFFGFFGHHHHHHHHHHHHFEEFFEFHHHHFHFHHFFHHHGFFC??CFHGGGGGGF
@M02034:409:000000000-BFKT7:1:1101:16342:13547 1:N:0:26
AAAGTCGAGGTGCCTAAAGTGGCAACCCAGACTTGGCATGCTGTTGGTGGTGTAGAGCTTCCTGTAGCCGCATGGCGTTCGTACTTAAATATGGAACTAACCATTCCAATTTTCGCTGTCTCTTATACACATTCCGAGCCCACGAGACCG
+
CCCBBFCBCCBCGGGGGGGGGGGHHHHGGHHGHHHHHHHHHHHHHHGEFGFFGFGDGGHHHHHHHFHGGGGEGGHHGEGGGFFHHHHHHHHHHHBBFHHHHFFFHHHBGGHHHGGGGGEHHHHGFGDGFGFHFGFHGGGGGHGGGGGGAC
@M02034:409:000000000-BFKT7:1:1101:15111:13550 1:N:0:26
AAAGTCGAGGTGCCTAAAGTGGCAACCCAGACTGGGGGGGAGGTTGGTGGTGTAGAGCTTCCTGTAGCCGCATGGCGTTCGTACTTAAATATGGAACTAACCATTCCAATTTTCGCTGTCTCTTATACACATCTCCGAGCCCACGAGACC
+
CCCCCFCCCBCCGGGGGGGFGGGHHHHGGHHGHHHHGGGGGGGGHHGGGGGGGGGCFGGGGGGGGGGGGGGFFGGFFFFFFFFFFFFFFFFFFFFFFFFFFFFFFFFFFFFFFFFFFFFFFFFFFFFFFFFFFFFBD=9DFFFFFFFFFE
@M02034:409:000000000-BFKT7:1:1101:21904:13555 1:N:0:26
AAAGTCGAGGTGCCTAAAGTGGCAACCCAGACTCCTCGGAAGGTTGGTGGTGTAGAGCTTCCTGTAGCCGCATGGCGTTCGTACTTAAATATGGAACTAACCATTCCAATTTTCGCTGTCTCTTATACACATCTCCGAGCCCACGAGACC
+
3>AAAF@ABBBBGGGGGGGGGGGHHHHGGHHGHHHHHGG?FFGBBGCEFG?FHHHHHHHHHHHHGFHHFFGCEGFHGGGGGGHGGHHGGG@GHHHHFGHGHHHHHHGHFHGHHHGGGGGHHHHHGHFF?GDGFHEGDD/BDCHF?CGD?C
@M02034:409:000000000-BFKT7:1:1101:16859:13556 1:N:0:26
AAAGTCGAGGTGCCTAAAGTGGCAACCCAGACTGCGCCTGATGTTGGTGGTGTAGAGCTTCCTGTAGCCGCATGGCGTTCGTACTTAAATATGGAACTAACCATTCCAATTTTCGCTGTCTCTTATACACATCTCCGAGCCCACGAGACC
+
CBCCCFBCCCCCGGGFGGGGGGGHHHHGGHHGHGB2EFFGGGHHGHHGGGGGHHHGGHHHHHHHHHHHHGGEGGHHGGGGGGHHHHHGHHFHHHGHHHHHHHHHHHGHFGHHHHGGGGGHHHHHHHFHBFHHHHHFG@CGGGHGGCGGGF
@M02034:409:000000000-BFKT7:1:1101:6072:13560 1:N:0:26
AAAGTCGAGGTGCCTAAAGTGGCAACCCAGACTAGGAAGGGTGTTGGGG
+
BCCBBFCCCCABGGGGGGGGFFGHHGHGGFGGH333B5FEAFFGGC20A
@M02034:409:000000000-BFKT7:1:1101:3349:13569 1:N:0:26
AAAGTCGAGGTGCCTAAAGTGGCAACCCAGACTAAGAAGATGGTTGGTGGTGTAGAGCTTCCTGTAGCCGCATGGCGTTCGTACTTAAATATGGAACTAACCATTCCAATTTTCGCTGTCTCTTATACACATCTCCGAGCCCACGAGACC
+
ABABAFBBBBBBGGGGGGGGGGGHFHHGGGGGHFFFGHHHCGHHHGGGGGGFFFHBGFFHGHHHHBGHHGC0EEHFGEGEFGFHHHB3@GFHHHBGHHHFFF3FGGHGGHHHH4E?EEGHHHHHHEB?3G2GFGFFF/<<DGEFG?DGGF
@M02034:409:000000000-BFKT7:1:1101:10653:13575 1:N:0:26
AAAGTCGAGGTGCCTAAAGTGGCAACCCAGACTTGGGCTAATGTTGGTGGTGTAGAGCTTCCTGTAGCCGCATGGCGTTCGTACTTAAATATGGAACTAACCATTCCAATTTTCGCTGTCTCTTATACACATCTCCGAGCCCACGAGACC
+
CBCCBFCCCCCBGGGGGGGFGGGHHHHGGHHGHHHHHHHHHHHHHHHGGGFFHHHGHHHHHHHHHHHHHGEEFGHHGGGGGGHHHHGFHHGHHHHFGHFFHHHHHHGGHHHHHHGGGGGHHHHHGHFHEHFFFHGGGCFCCGHGGGGDDF
@M02034:409:000000000-BFKT7:1:1101:17420:13578 1:N:0:26
AAAGTCGAGGTGCCTAAAGTGGCAACCCAGACTAAGGTGGGTGTTGGTGGTGTAGAGCTTCCTGTAGCCGCATGGCGTTCGTACTTAAATATGGAACTAACCATTCCAATTTTCGCTGTCTCTTATACACATCTCCGAGCCCACGAGACC
+
CCCCCFCCCCCAGGGGGGGGGGGHHHHGGHHGHHHHHFGGGGGGGHHGGGGGHHHGHHHHHHHHHHHHHGGGGGHHGGGGGGHHHHHHHHHHHHHHHHHHHHHHHHGHHHHHHHGGGGGHHHHHHHHHFHHHHHHGGGCGGGHGGGGGGG
@M02034:409:000000000-BFKT7:1:1101:18269:13579 1:N:0:26
AAAGTCGAGGTGCCTAAAGTGGCAACCCAGACTAAGAATAGGGTTGGTGGTGTAGAGCTTCCTGTAGCCGCATGGCGTTCGTACTTAAATATGGAACTAACCATTCCAATTTTCGCTGTCTCTTATACACATCTCCGAGCCCACGAGACC
+
CCCCCFCCCCBBGGGGGGGGGGGHHHHGGHHGHHHHHHHHHHHGHGGGFGFFHHHHHHHHHHHHHHHHHGGGGGHHGEGGGGHHHHGGHHHHHHFBGHHHHHGHHHGHHHHHHHGGGGGGGHHHHHGGGFHHHGHHGCCFGGHGGGGGGF
@M02034:409:000000000-BFKT7:1:1101:12367:13580 1:N:0:26
AAAGTCGAGTTGCCTAAAGTGGCAACCAGACTGATAATCGGGTTGGTGGTGTAGAGCTTCCTGTAGCCGCATGGCGTTCGTACTTAAATATGGAACTAACCATTCCAATTTTCGCTGTCTCTTATACACATCTCCGAGCCCACG
+
A>AAAFBBB@2BGFGGCDGGCGDGFEFDHHGHHHHHHHCGEGGFGCEEEAF13FDGEDHFHHHFHFGHG0EAEFBE?E1E12?GHF33BFFHEFFFHFEFGFGHFB44FGFHFEA?<?3GHHG4BB?2BFC11B??/>@/CCCD
@M02034:409:000000000-BFKT7:1:1101:20422:13580 1:N:0:26
AAAGTCGAGGTGCCTAAAGTGGCAACCCAGACTCTTTATAAGGTTGGTGGTGTAGAGCTTCCTGTAGCCGCATGGCGTTCGTACTTAAATATGGAACTAACCATTCCAATTTTCGCTGTCTCTTATACACATCTCCGAGCCCACGAGACC
+
BAAABFBBBBAAGGGFGGGGGGGGFHHGGHEDHHHHHFHHHHGGGFEFEGEFEGGFGHGHEHHFHGHFHEGEEGHHGGGGGGGHHHFGHGFGFHFFHHHHHHHHGHHHDGHFHHGGGGFBFHHGHHFGDGBGFFHHFCGGGFEGGGGGDC
@M02034:409:000000000-BFKT7:1:1101:18486:13581 1:N:0:26
AAAGTCGAGGTGCCTAAAGTGGCAACCCAGACTGTGGGGCGGGTTGGTGGTGTAGAGCTTCCTGTAGCCGCATGGCGTTCGTACTTACATATGGAACTAACCATTCCAATTTTCGCTGTCTCTTATACACATCTCCGAGCCCACGAGACC
+
CCCCCFCCCCBBGGGGGGGGGGGHHHHGGHHGHHHHHGGGGGGGGGGGGGEFHHHGGFHHHHHHHHHGHGGEEFHHGGGGGGHHHHG2GHGHHHGFHHGHHHHHHHHHHHHHHHGGGGGFHHHHHHHHGFHHHHHBC<CCFGHGGGGGGE
@M02034:409:000000000-BFKT7:1:1101:19861:13583 1:N:0:26
AAAGTCGAGGTGCCTAAAGTGGCAACCCAGACTAATAAGAATGTTGGGGGTGTAGAGCTTCCTGTAGCCGCATGGCGTTCGTACTTAAATATGGAACTAACCATTCCAATTTTTGCTGTCTCTTATACACATCTCCGAGCCCACGAGACC
+
CCCCCFCCBCCCGGGGGGGGGGGHHHHGGHHGHF3FD5FG5B55DG22A0EAA3D5B5B35FDE55@53>E/EA?1>?/FE?2??GH3?BG44?33B3FH303B34D4?D3F?4<DGD3B3DDB3?B3F2<2FBG2A/<>CFCFDGG?AC
@M02034:409:000000000-BFKT7:1:1101:12350:13593 1:N:0:26
AAAGTCGAGGTGCCTAAAGTGGCAACCAGACTGATAATCGGGTTGGTGGTGTAGAGCTTCCTGTAGCCGCATGGCGTTCGTACTTAAATATGGAACTAACCATTCCAATTTTCGCTGTCTCTTATACACATCTCCGAGCCCACGAGACCG
+
CCCCCFCCCCBCGGGGGGGGGGGHHHHGHHGHHHHHHHHGGGHGGGEFGEFGHHHHHHHHHHHGFHHHGGEGEHGEEFGGEGHHHHHHHFHHHEFFHHHFHHHHHHHHHHHHHGGGGFHHHHHGHHFHHGHHHHHGGGGGGCGCGGGGGD
@M02034:409:000000000-BFKT7:1:1101:3946:13595 1:N:0:26
AAAGTCGAGGTGCCTAAAGTGGCAACCCAGACTCTGACTATGGTTGGTGGTGTAGAGCTTCCTGTAGCCGCATGGCGTTCGTACTTAAATATGGAACTAACCATTCCAATTTTCGCTGTCTCTTATACACATCTCCGAGCCCACGAGACC
+
ABBBBFBABBBBGGGGCGGGGGGHHHHGGHHGHHHHGHHHHHHGFGGGGGEFFGHDGFFHEHHHGFGFGFGGEGHFGEEGGGGHHHHFHHHFGEDDFFFHBHEFDFGGHGGEHGGFGGEFHEGGFGBGFGGGFGHDDBFFGGEFFGGGGF
@M02034:409:000000000-BFKT7:1:1101:25394:13595 1:N:0:26
AAAGTCGAGGTGCCTAAAGTGGCAACCCAGACTTTTTATTTGGTTGGTGGTGTAGAGCTTCCTGTAGCCGCATGGCGTTCGTACTTAAATATGGAACTAACCATTCCAATTTTCGCTTCTCTTATACACATCTCCGAGCCCACGAGACCG
+
DCCDCFDCCDCCGGGGGGGGGGGHHHHGGHHGHHHHHHHHHHHHHGGFFGEFHHHHHHHHHHHHGHHHHGGGGGHHGGGGGGHHHHHHHHHHHHFHFHFGHHGHHHGHHHHHHHGGGHGHHHHHHHFHGHGGHHFG?DGDGHGGGGGGGE
@M02034:409:000000000-BFKT7:1:1101:25484:13602 1:N:0:26
AAAGTCGAGGTGCCTAAAGTGGCAACCCAGACTCAGTCTAATGTTGGTGGTGTAGAGCTTCCTGTAGCCGCATGGCGTTCGTACTTAAATATGGAACTAACCATTCCAATTTTCGCTGTCTCTTATACACATCTCCGAGCCCACGAGACC
+
BCBCBFCCCBCCGGGGGGGGGGGHHHHGGHHGHHHHHHHHFGHFHHHGFGEGHHHHGFHHHHHHFHHHHGGFGGHHGGGGGFHHHHHGHHHHHHFHHHGHHHHHHHGHHHHHHHGGGGGHHHHHGHHHFHHHHHHFD?FFGGHGGFGGGG
@M02034:409:000000000-BFKT7:1:1101:16144:13603 1:N:0:26
AAAGTCGAGGTGCCTAAAGTGGCAACCCAGACTCGTTCTAAGGTTGGTGGTGTAGAGCTTCCTGTAGCCGCATGGCGTTCGTACTTAAATATGGAACTAACCATTCCAATTTTCGCTGTCTCTTATACACATCTCCGAGCCCACGAGACC
+
CCCBBFBCBBABFGGGGGGGGGGFHHHGGHHFHHGHGHGHFFHFGGGGGGBFGFGDGHHHHFHGGGFFGEEFGGHHGGGGFGGHHHHFHHGHHHGHHHHHHHHHHHFHHHHHHHGGGGGGHFGHHHBBGH2GCG3FE@FFGGHGGFGGGF
@M02034:409:000000000-BFKT7:1:1101:24396:13608 1:N:0:26
AAAGTCGAGGTGCCTAAAGTGGCAACCCAGACTACTGTTGCGGTTGGTGGTGTAGAGCTTCCTGTAGCCGCATGGCGTTCG
+
AA3A>DAADB>>BFAGGGGFGGGBFHH2CGGGFFCFFHGFHG2EECAABA1BFBDDFE3GHFHFGFFGHGCE?EG1E1E?E
@M02034:409:000000000-BFKT7:1:1101:14928:13614 1:N:0:26
AAAGTCGAGGTGCCTAAAGTGGCAACCCAGACTCATAAGAATGTTGGTGGTGTAGAGCTTCCTGTAGCCGCATGGCGTTCGTACTTAAATATGGAACTAACCATTCCAATTTTCGCTGTCTCTTATACACATCTCCGAGCCCACGAGAC
+
AABBAFBBCBAAGGGGGGGGGGGHHHHGGHHGHHHHHHGHFHHEGHHFGGEFFFHGHHGGFHHHGFHHHEFGGGHGGGGGEEGHHHFFHHHHHHFFFFFBGHHHHGFHHHGHHFEDGGGFHGHHFHFFFHGFHHFHG/D/CEGGCCCDD
@M02034:409:000000000-BFKT7:1:1101:15070:13617 1:N:0:26
AAAGTCGAGGTGCCTAAAGTGGCAACCCAGACTCCTCCTCGGGGTGGTGGTGTAGAGCTTCCTGTAGCCGCATGGCGTTCGTACTTAAATATGGAACTAACCATTGCAATTTTCGCTGTCTCTTATACACCTCTCCGAGCCCACGAGACC
+
AABBAFBBBBBAGGGGGFGGGGGHHHHGGHHGHCCGBGFFG2E2AEEAA1AEA3D5B5BB5FGHF@553EE/EE11>?/FEE2?FGG3BGGEFG33BFGGF03BB4?4BFDGHB//C<<??DGDDG2@DC2<FDG@//CC/FA/->@.C<
@M02034:409:000000000-BFKT7:1:1101:26040:13624 1:N:0:26
AAAGTCGAGGTGCCTAAAGTGGCAACCCAGACTATGGCGGAGGTTGGGGGTGTAGAGCTTCTGTAGCCGCATGGCGTTCGTACTTAAATATGGAACTAACCATTCCAATTTTCGCTGTCTCTTATACACATCTCCGAGCCCACGAGAC
+
CDDDBFCCCCBCGGGGGGGFGGGHHHHGGHHGGGHHGHEGEFGFHHG0AEFEE3B3F@3F3FHHGHHFGC/EEHHGFGGGGHCGFHHGHHHHHH2BGFGGGDFGH3?2FGHHHG/AD<FFHHHHHEFFHBCHFG1C<@-@<GEGC-.<
@M02034:409:000000000-BFKT7:1:1101:9987:13632 1:N:0:26
AAAGTCGAGGTGCCTAAAGTGGCAACCCAGACTCCTATGCCGGTTGGTGGTGTAGAGCTTCCTGTAGCCGCATGGCGTTCGTACTTAAATATGGAACTAACCATTCCAATTTTCGCTGTCTCTTATACACATCTCCGAGCCCACGAGACC
+
CCCCCFBBCCBCGGGGGGGGGGGHHHHGGHHGHGGHHGHHHGGGGGGGGGGFHGG5FGFFFHHHGHGFFGGCEGHFFEFGGGHHHHHHHGHHHHBFFGHFFCBFGEFDEGEHHGGGGGGHGHHHBGFHGFFHFHHHGFGGGGHF/@@A?E
@M02034:409:000000000-BFKT7:1:1101:21430:13634 1:N:0:26
AAAGTCGAGGTGCCCTAAAGTGGCAACCCAGACTTGTTCTTGGGTTGGTGGTGTAGAGCTTCCTGTAGCCGCATGGCGTTCGTACTTAAATATGGAACTAACCATTCCAATTTTCGCTGTCTCTTATACACATCTCCGAGCCCACGAGAC
+
CCDDCFDCCDCCGGGGGGGGGGHGHHHHGGHHGHHHHHHHHHHHGGGGEGGFFFFHHHHHHHHHHHHHHHGGGGGHGGGGGGGHHHHGHHHHHHGFHFHHHHHHHHHHHHHHHHHGEGGGHHHHHHHHHHHHHGHHGGGGGGGHGGGGDG
@M02034:409:000000000-BFKT7:1:1101:2549:13642 1:N:0:26
AAAGTCGAGGTGCCTAAAGTGTCAACCCAGACTCGTAATAAGGTTGGTGGTGTAGAGCTTCCTGTAGCCGCATGGCGTTCGTACTTAAATATGGAACTAACCATTCCAATTTTCGCTGTCTCTTATACACATCTCCGAGCC
+
AAABBFB>DDABGGGGCFGGGGHHGFFGFHHGHHGHGFFHGHHFF2EEFEGGH3GGGHHEAGGGFGFFEEGGGGC1EEEFG1BGHHGHBGFHHF33FFFH3FDGFFDDFHHHHFGEEGEFGHGHBGGFEFHHGGHGGC<@D
@M02034:409:000000000-BFKT7:1:1101:25392:13644 1:N:0:26
AAAGTCGAGGTGCCTAAAGTGGCAACCCAGACTAGGAAGAAGGTTGGTGGTGTAGAGCTTCCTGTAGCCGCATGGCGTTCGTACTTAAATATGGAACTAACCATTCCAATTTTCGCTGTCTCTTATACACATCTCCGAGCCCACGAGACC
+
AABBADA>D@AAFGGGFGGGGGGHHHHGGFGGHHFFGHFGFHH3FGCEF?EFHHHHHHHGHHHHFGFHHGG?EGHHGGGGFGHHHHHHHHHHHGBDFFGBGGHGHBBGDHHGGGGGGGGHHHHHDGFHFBFHFH3?AC/<DGHGGGG?DG
@M02034:409:000000000-BFKT7:1:1101:15664:13645 1:N:0:26
AAAGTCGAGGTGCCTAAAGTGGCAACCCAGACTCCTAAGAAGGTTGGTGGTGTAGAGCTTCCTGTAGCCGCATGGCGTTCGTACTTAAATATGGAACTAACCATTCCAATTTTCGCTGTCTCTTATACACATCTCCGAGCCCACGAGACC
+
BABBAFBBBDBBGGGGGGGFGGGHHHHGGHHGHHHHHFFHHHGGHHGEFGDFHHHGGHHHHHHHFFGFFGFCFEHHGGGGGEHHHHHHHH4GHHHHHHHHGHFGHHHFHHHGHHGGGGEFHHHHHHGHFFHHGHBGD?DGCGHGGGGGGA
@M02034:409:000000000-BFKT7:1:1101:12435:13645 1:N:0:26
AAAGTCGAGGTGCCTAAAGTGGCAACCCAGACTCATAAGAATGTTGGTGGTGTAGAGCTTCCTGTAGCCGCATGGCGTTCGTACTTAAATATGGAACTAACCATTCCAATTTTCGCTGTCTCTTATACACATCTCCGAGCCCACGAGACC
+
CCCCCFCCCCBCGGGGGGGGGGGHHHHGGHHGHCFGFFGGFFHHFHHAAEGCA3G5FFFFBGGHGBA5AEE0EEE1E?EFE12?FGHGFHHGGD33FEHHC13F?BG4FGFHF?>AFE?B?4DB?B44FBFFGDH2?/BC//CA/C@AD?
@M02034:409:000000000-BFKT7:1:1101:5447:13647 1:N:0:26
AAAGTCGAGGTGCCTAAAGTGGCAACCCAGACTATGTAGTCTGTTGGTGGTGTAGTGCTTCCTGTAGCCGCATGGCG
+
BBBCBFAACCCCGGGGGGGGGGGHHHHGGHEFHBFH5ADDGDFF5GCE22E213D5AA5BBF5EF5A53EA0E?11>
@M02034:409:000000000-BFKT7:1:1101:7556:13648 1:N:0:26
AAAGTCGAGGTGCCTAAAGTGGCAACCCAGACTACGAATAATGTTGGTGGTGTAGAGCTTCCTGTAGCCGCATGGCGTTCGTACTTAAATATGGAACTAACCATTCCAATTTTCGCTGTCTCTTATACACATCTCCGAGCCCACGAGACC
+
BBBBBFBBBBBBGGGEFGGGGGGGGHHGGHHGHHHGGHHGHGGHHHHEFGEGEHHHHHHHHHHHHGGHHGGGGGHGGGGGGGHHHHFFHHHHHHFHFHFHGHFHGGFHHGHHHFGDGGGHHHGHFHFFGGFHHHFGF/B?CGGGGGGFDC
@M02034:409:000000000-BFKT7:1:1101:2330:13657 1:N:0:26
AAAGTCGAGGTGCCTAAAGTGGCAACCCAGACTAAGAATCAGGTTGGTGGTGTAGAGCTTCCTGTAGCCGCATGGCGTTCGTACTTAAATATGGAACTAACCATTCCAATTTTCGCTGTCTCTTATACACATCTCCGAGCCCACGAGACC
+
CBCCCFCCCCCCGGGGGGGGGGGHHHHGGHHGHHHGHHGHHHHHHHGGGGEFGHHHHHHHHHHHHHHHHGGGGGHHGGGGGGHHHHHGHHHHHHHHHHHGHHGHHHHGHHHHHHGGGGGHHHHHHHGHFGFHHHHFGGFCGGHGGGGGGG
@M02034:409:000000000-BFKT7:1:1101:19918:13658 1:N:0:26
AAAGTCGAGGTGCCTAAAGTGGCAACCCAGACTCTGCTTTCTGTTGGTGGTGTAGAGCTTCCTGTAGCCGCATGGCGTTCGTACTTAAATATGGAACTAACCATTCCAATTTTCGCTGTCTCTTATACACATCTCCGAGCCCAGGAGACC
+
BABBBFBBBBAAGGGGGCGGGGGGGHHGGHHGHHHHHGHHHHHGHHGGGGECGHHHGGHHHHHHGHHHHGGFGGHHGGGGGGHHHHGG3FFHHHHGGHGGGHHHHHGEFFHFH4EEGGGGHFHHFGFGEGFHFHGFGGFCFGHHGHGHGF
@M02034:409:000000000-BFKT7:1:1101:7929:13660 1:N:0:26
AAAGTCGAGGTGCCTAAAGTGGCAACCCAGACTGAGGGTTCGGTTGGTGGTGTAGAGCTTCCTGTAGCCGCATGGCGTTCGTACTTAAATATGGAACTAACCATTCCAATTTTCGCTGTCTCTTATACACATCTCCGGGCCCACTA
+
CBCCCFCCDCBAGGGGGGGGGGGHHHHGGHHGHHF32B2AGAFGFGCAA1EFA3F5D5DC5FGGGDG5@AE0EEC1/1EFA?2?GHHGBGHFGH33BGHG303B34F4BFEHE?E<FDBG3BFB3B3BG22FFFHBD/BAC/AF0?
@M02034:409:000000000-BFKT7:1:1101:24903:13664 1:N:0:26
AAAGTCGAGGTGCCTAAAGTGGCAACCCAGACTGTGGGGAGGGTTGGTGGTGTAGAGCTTCCTGTAGCCGCATGGCGTTCGTACTTAAATATGGAACTAACCATTCCAATTTTCGCTGTCTCTTATACACATCTCCGAGCCCACGAGACC
+
DCDDCFDCCCCBGGGGGGGFGGGHHHHGGHHGHHHHGGGGGGGGHGGGFGGGHHHGHFHHGHHHHHHFHGGEGGGEGGGGGFGHHHHHHHHGHHDFHHHGHFHGHHHGHHHHHHGGGGGGHHHHEHHHHFHHHHFDFCGGGGHGGCGGGG
@M02034:409:000000000-BFKT7:1:1101:22241:13667 1:N:0:26
AAAGTCGAGGTGCCTAAAGTGGCAACCCAGACTGAGTTTTTTGTTGGTGGTGTAGAGCTTCCTGTAGCCGCATGGCGTTCGTACTTAAATATGGAACTAACCATTCCAATTTTCGCTGTCTCTTATACACATCTCCGAGCCCACGAGACC
+
BCCCBFCBBBAAGGGGGGGGGGGHHHHGGHFFHHGGGHHHGGGHHHHGFGBFGGHFGGHHHHHFGHHGHEEEGGHHGGGGGGHHHHHHHHHHHHHGGHGGHHGHHHGHGHHHHGGFGGGHHHHHHHGHFFHHHHHHEB?@FGHGGFGGGF
@M02034:409:000000000-BFKT7:1:1101:15492:13668 1:N:0:26
AAAGTCGAGGTGCCTAAAGTGGCAACCCAGACTAAGACTCCTGTTGGTGGTGTAGAGCTTCCTGTAGCCGCATGGCGTTCGTACTTAAATATGGAACTAACCATTCCAATTTTCGCTGTCTCTTATACACATCTCCGAGCCCACGAGAC
+
CCCCCFCCCCCCGGGGGGGGGGGHHHHGGHHGHH33AFG33BGHHHHGGGGFHHHHHHHHHHHHHHHHHGGGGGHHGGGGGGHHHHFHHHHGHBFHHHHHHHHHHHHHHHHHHHEGGGGFHHHHGHHHHHFHHHGHGFCCGGHGGGGGG
@M02034:409:000000000-BFKT7:1:1101:9359:13670 1:N:0:26
AAAGTCGAGGTGCCTAAAGTGGCAACCCAGACTGCGACTCAGGTTGGTGGTGTAGAGCTTCCTGTAGCCGCATGGCGTTCGTACTTAAATATGGAACTAACCATTCCAATTTTCGCTGTCTCTTATACACATCTCCGAGCCCACGAGACC
+
CCCCCFCCCCCCGGGGGGGGGGGHHHHGGHHGHHHGGGGGHHHFGHGGFGEFHHHHHFHHHHHGHHHHHGGEGGHGGGGGGGHHEHGHHHGHHHGHFHGHHHGHHHHHHHHHHHGGGGGGHHHHGHHHHHFBGHHHGCGGGGHGGGGGGG
@M02034:409:000000000-BFKT7:1:1101:14597:13679 1:N:0:26
AAAGTCGAGGTGCCTAAAGTGGCAACCCAGACTGAGATTGAGGTTGGTGGTGTAGAGCTTCCTGTAGCCGCATGGCGTTCGTACTTAAATATGGAACTAACCATTCCAATTTTCGCTGTCTCTTATACACATCTCCGAGCCCACGAGACC
+
BAAAAFBBBBABGGGGGGGGGGGHHHHGGGGGHHHHHHHHBFHBGEEEFDBFFGHFHHHHGHHFGFGFGEGGGGHHGGGGGGGHHHHHHHGHHHGEFGHHHHHHHHHHHGHHGHGGGGFFHHHHGHGGGHBFFEH2ABCBCAHGCDGGGE
@M02034:409:000000000-BFKT7:1:1101:7166:13688 1:N:0:26
AAAGTCGAGGTGCCTAAAGTGGCAACCCAGACTAAGAAGAATGTTGGTGGTGTAGAGCTTCCTGTAGCCGCATGGCGTTCGTACTTAAATATGGAACTAACCATTCCAATTTTCGCTGTCTCTTATACACATCTCCGAGCCCA
+
CCCCCFCCCCBCGGGGGGGGGGGHHHHGGHFGFFGHAAE3ABGGFHEEF2EE1AF5DEFF5GHHF5B5BEFAEEA10EECFE2E1FGGEGHEEF33BFHH313BBDHB4FGHFBEAFE?BBGF4???BFFG2BFD2</<C//F
@M02034:409:000000000-BFKT7:1:1101:20212:13696 1:N:0:26
AAAGTCGAGGTGCCTAAAGTGGCAACCCAGACTACGCCTCCTGTTGGTGGTGTAGAGCTTCCTGTAGCCGCATGGCGTTCGTACTTAAATATGGAACTAACCATTCCAATTTTCGCTGTCTCTTATACACATCTCCGAGCCCACGAGACC
+
BCCCBFCCCCCCGGGGGGGGGGGHHHHGGHHGHHHGGGHGHHHHHHHGFGAFGHHFHHHHHHHHHHHHHGGGGGGGGGGGGGGHHHHHHHHHHHHHHFHGGHGHHHHHHHHHHHGGGGGFEFHHHHFHFHFHHHHFECCCGGHGGGGGGG
@M02034:409:000000000-BFKT7:1:1101:20948:13701 1:N:0:26
AAAGTCGAGGTGCCTAAAGTGGCAACCCAGACTGTGAAGGTTGTTGGTGGTGTAGAGCTTCCTGTAGCCGCATGGCGTTCGTACTTAAATATGGAACTAACCATTCCAATTTTCGCTGTCTCTTATACACATCTCCGAGCCCACGAGACC
+
BCCCBFCBCCBCGGGGGGGGGGGHHHHGGHGGHGHHFHHHHHHGHHHGGGFFHFHHHFHHGHHHHHHGHGGGGGHHGFGGGFHHHHGGHHHHHHGFFGHHHHHHHHGHFGHHHHGGGGGGHHHHGGFHFHFHGHHGGGGGGFHGGGCF?F
@M02034:409:000000000-BFKT7:1:1101:28610:13703 1:N:0:26
AAAGTCGAGGTGCCTAAAGTGGCAACCCAGACTCGTGGTTCGGTTGGTGGTGTAGAGCTTCCTGTAGCCGCATGGCGTTCGTACTTAAATATGGAACTAACCATTCCAATTTTCGCTGTCTCTTATACACATCTCCGAGCCCACGAGACC
+
BABAAFBBBBBBGGGFFFGGGFFGHHHGGGHGHH2FGFHGG?AFEGGGGGGGHHHGHHHHHHHHHHHGHGGFGEFFFFGGEECGGHFGHHHHHHBEFGFBEHHGHFHHHHHHHFGGGDDFGHHH3G3H?GDHGF2FA/<?DCAF/>->DF
@M02034:409:000000000-BFKT7:1:1101:14386:13707 1:N:0:26
AAAGTCGAGGTGCCTAAAGTGGCAACCCAGACTAATAAGAAGGTTGGTGGTGTAGAGCTTCCTGTAGCCGCATGGCGTTCGTACTTAAATATGGAACTAACCATTCCAATTTTCGCTGTCTCTTATACACATCTCCGAGCCCACGAGACC
+
CCCCCFCCCCCCGGGGGGGGGGGHHHHGGHHGHHHHHHHHHHHGGHGGFGEFHHHHHHHHHHHHHHHHHGGGGGHHGGGGGGHHHHHHHHHHHHHHHHHHHHGHHHGHHHHHHHGGGGGGHHHHHHHHGHGHHHHHGCGGGGHGGGGGGG
@M02034:409:000000000-BFKT7:1:1101:26446:13709 1:N:0:26
AAAGTCGAGGTGCCTAAAGTGGCAACCCAGACTCAGCCTAGTGTTGGTGGTGTAGAGCTTCCTGTAGCCGCATGGCGTTCGTACTTAAATATGGAACTAACCATTCCAATTTTCGCTGTCTCTTATACACATCTCCGAGCCCACGAGACC
+
ABBBBFBBBDABGGGGFGGGGGGHHHHGGHHGHHG3FGHHHEGHGHHGFGFGHHHHHHHHHHHHHHHHHGGFFGHHGGGGGGHHHHFHHHHHHGHHFHFHGHFHHHHHHHHHHHGGGGEHHHHHHHEHFGHHHHFFDGFCGFHGGGGGGG
@M02034:409:000000000-BFKT7:1:1101:7191:13710 1:N:0:26
AAAGTCGAGGTGCCTAAAGTGGCAACCCAGACTCAGCCGCCTGTTGGTGGTGTAGAGCTTCCTGTAGCCGCATGGCGTTCGTACTTAAATATGGAACTAACCATTCCAATTTTCGCTGTCTCTTATACACATCTCCGAGCCCACGAGACC
+
BCCCCFCCCCCCGGGGGGGGGGGHHHHGGHHGHGHHHHGGGGHHHHHGGGEFGFHDGHHHHHHHGGHGHGGCFGHHGEGGGGHHHHEHHHHHHHGFHHHHHHHHHHGFGHHHHHGGGGGHHHHHFGHHFHHHHHHHGCCGCEHGGGGFFF
@M02034:409:000000000-BFKT7:1:1101:3932:13721 1:N:0:26
AAAGTCGAGGTGCCTAAAGTGGCAACCCAGACTAAGCCTAATGTTGGTGGTGTAGAGCTTCCTGTAGCCGCATGGCGTTCGTACTTAAATATGGAACTAACCATTCCAATTTTCGCTGTCTCTTATACACATCTCCGAGCCCACGAGACC
+
A1AAAFAA1D>A1EFGGGGFGBCFFGHEA0G0F1BAC1BB1DFGG2GEGGCAB1A2AFGGECGHGBG2GEEA>EGHGGGAEE0/?F21BFF2F1@EGHGB1F1BG2E>DFGHHGE/EEEF2BFEEGBBDG1GFGDDC/>/@/GFCGCCFF
@M02034:409:000000000-BFKT7:1:1101:22634:13725 1:N:0:26
AAAGTCGAGGTGCCTAAAGTGGCAACCCAGACTCCGACTCCGGTTGGTGGTGTAGAGCTTCCTGTAGCCGCATGGCGTTCGTACTTAAATATGGAACTAACCATTCCAATTTTCGCTGTCTCTTATACACATCTCCGAGCCCACGAGACC
+
CCCCCFCCCCBCGGGGGGGGGGGHHHHGGHGGHHHGGGGGHGGEEGGGFFFFGHHHHHHHHHHGHHGGGEEEFFHHGGGGGFHHGHHHHHGHHHGHGHGHHHHHHHGGHHHHHHGGGGGHHGHHGHHHGFHHFHFFGGGCGGHGGCC?DG
@M02034:409:000000000-BFKT7:1:1101:17296:13726 1:N:0:26
AAAGTCGAGGTGCCTAAAGTGGCAACCCAGACTGGGGG
+
CCCCCFBCCCCCGGGGGGGGGGGHHHHGGHDGHB222E
@M02034:409:000000000-BFKT7:1:1101:5316:13730 1:N:0:26
AAAGTCGAGGTGCCTAAAGTGGCAACCCAGACTAAGAAGACTGTTGGTGGTGTAGAGCTTCCTGTAGCCGCATGGCGTTCGTACTTAAATATGGAACTAACCATTCCAATTTTCGCTGTCTCTTATACACATCTCCGAGCCCACGAGACC
+
CCCCCFCCBCBCGGGGGGGGGGGHHHHGGGHGHHFCFEGHFGHHDHEEA2EE13F5A5BBEGFHGF553EE0EDB1EE/EE?2?FGHE3EGF4@33B3GH3?3B34F4?F?GD4>?EE/B4FGFB444DFD2GGF?C@DCC=?/</@GDE
@M02034:409:000000000-BFKT7:1:1101:29464:13734 1:N:0:26
AAAGTCGAGGTGCCTAAAGTGGAGAAAGGTCATGGCTTCTAACTTTACTCAGTTCGTTCTCGTCGACAATGGCGGAACTGGCGACGTGACTGTCGCCCCAAGCAACTTCGCTAACGGGGTCGCTGAATGGATCAGCTCTCACTCGCGTTC
+
BBBBBFBBBBBBGGGGGGGGGGHAGH4FH4GFGHCFHFGCGGGHHGHHHHHHHHHGDGHGHGGGGGGEGFHHGGGGGGHHHHFCG/E?GGHHHH/G?E/E/CFFG?FGHCFD/<CDGGGD//@>C<11=FFHHCGCGFG0<GGFC??@::
@M02034:409:000000000-BFKT7:1:1101:6928:13749 1:N:0:26
AAAGTCGAGGTGCCTAAAGTGGCAACCCAGACTAGTGTGGGTTGGTGGTGTAGAGCCTTCCTGTAGCCGCATGGCGTTCGTACTTAAATATGGAACTAACCATTCCAATTTTCGCTGTCTCTTATACACATCTCCGAGCCCACGAGACCG
+
CCCCCFCABCBCGGGGGGGGGGGHHHHGGHHGHHHHHGGGGGGGGEGGEGHHHHHHHHHHHHHHHHHHGGGGGHHFFGGGGHHHHHHHHHHHHHHGHHHGHHHHHHHHHHHHHGGGGGHHHHHHHHGHHHHHHGHGGGGGGHGGGGGGGC
@M02034:409:000000000-BFKT7:1:1101:6946:13751 1:N:0:26
AAAGTCGAGGTGCCTAAAGTGGCAACCCAGACTAGTGTGGGTTGGTGGTGTAGAGCCTTCCTGTAGCCGCATGGCGTTCGTACTTAAATATGGAACTAACCATTCCAATTTTCGCTGTCTCTTATACACATCTCCGCG
+
AABBAFABBDBACGGBFBFGGGGGFHHGGHGGHFGBGDDEFGGGCEFGAF1FGDFHHHHGFHFHGHHFGGGEGHGFFFGGFHHHHFEDFGFEHBDGC3BCFFGHGG4BFHHHFGDEEEEFGGGHHFGHGGFB3GF//<
@M02034:409:000000000-BFKT7:1:1101:25288:13758 1:N:0:26
AAAGTCGAGGTGCCTAAAGTGGCAACCCAGACTGTTTTGAAGGTTGGTGGTGTAGAGCTTCCTGTAGCCGCATGGCGTTCGTACTTAAATATGGAACTAACCATTCCAATTTTCGCTGTCTCTTATACACATCTCCGAGCCCACGAGACC
+
A?AAADAABBBBGGGGGGGGGGGHGHGGGHHGHHHHHHHEGHHGGHGGFGBFGHHHHHHHHHHHFGHFHGGEGGHHGGGGGGHHHHHGHHHHHHBFFHHGHHFHHHHGHHHHHHGGGGGGHHHHGHFFBGGHHHFBBBC?GGGGGGGGGF
@M02034:409:000000000-BFKT7:1:1101:11648:13759 1:N:0:26
AAAGTCGAGGTGCCTAAAGTGGCAACCCAGACTATGAGGTCGGTTGGTGGTGTAGAGCTTCCTGTAGCCGCATGGCGTTCGTACTTAAATATGGAACTAACCATTCCAATTTTCGCTGTCTCTTATACACATCTCCGAGCCCACGAGACC
+
CCCCCFCCCCCCGGGGGGGGGGGHHHHGGHHGHHHHHHHHHGGGFGGGGGEFHHHHHHHHHGHHHHHHHGGFGGHHGGGGGGHHHHGFGGGHHHGHHHHHHHHHHHHHHHHHHHEGGGGEHHHHGGHHEGBHFGGBDC/<CFHFGGGGGF
@M02034:409:000000000-BFKT7:1:1101:25067:13765 1:N:0:26
AAAGTCGAGGTGCCTAAAGTGGCAACCCAGACTAATAATGAGGTTGGTGGTGTAGAGCTTCCTGTAGC
+
BBBBAFAABBBBCGFFGGFAEB2FFHHGGCHFH33D5DD555BBFCEEFFAFGHGFH5BAG3GABAA5
@M02034:409:000000000-BFKT7:1:1101:5775:13768 1:N:0:26
AAAGTCGAGGTGCCTAAAGTGGCAACCCAGACTTCGCTTGCGGTTGGTGGTGTAGAGCTTCCTGTAGCCGCATGGCGTTCGTACTTAAATATGGAACTAACCATTCCAATTTTCGCTGTCTCTTATACACATCTCCGAGCCCACGAGACC
+
AAAAAFBAD22>BFGGFFGGGGGHHHHGGGHGHHHGGGHGGGGGGGGGFFEEHHHGHHHHHHHHHHHHHGGCGGHHGGGGGGFHHHGHGGGHHHGHGHFHFHEGHHHHGHHHGFEGGGGHHHHHFHFHEFFFGF@FFGCC?FAFCCC.AF
@M02034:409:000000000-BFKT7:1:1101:5758:13771 1:N:0:26
AAAGTCGAGGTGCCTAAAGTGGCAACCCAGACTTCGCTTGCGGTTGGTGGTGTAGAGCTTCCTGTAGCCGCATGGCGTTCGTACTTAAATATGGAACTAACCATTCCAATTTTCGCTGTCTCTTATACACATCTCCGAGCCCACGAGACC
+
CCCCCFCCCCCCGGGGGFGGGGGHHHHGGHHGHHHGGGHGHGGEEFGGFGGFHHHGHGHHHHHHHGHHHGGGGGHHGGGGGGHHHHHHHHHHHHFGHHGHHHHHHHHHFHHHHHGGGGGHHHHHHHGHGFFHHHHHGGGGGGHGGGGGGG
@M02034:409:000000000-BFKT7:1:1101:5322:13772 1:N:0:26
AAAGTCGAGGTGCCTAAAGTGGCAACCCAGACTCCGAAGCCGGTTGGTGGTGTAGAGCTTCCTGTAGCCGCATGGCGTTCGTACTTAAATATGGAACTAACCATTCCAATTTTCGCTGTCTCTTATACACATCTCCGAGCCCACGAGAC
+
CCCCCFCCBCABGGGGGGGGGGGHHHHGGHHGHCEAFGGGFGGGFGGGGGEFGHHHHHGHHHHHHHHHHGGGGGHHGGGGGGHHHHHHHHHHHGHHGHHHHHGHHHHHFHGHHHGGGGGGHHHHHHHHGHHHHGGHG?CDGGHGFCGGG
@M02034:409:000000000-BFKT7:1:1101:13644:13780 1:N:0:26
AAAGTCGAGGTGCCTAAAGTGGCAACCCAGACTAATAAGACGGTTGGTGGTGTAGAGCTTCCTGTAGCCGCATGGCGTTCGTACTTAAATATGGAACTAACCATTCCAATTTTCGCTGTCTCTTATACACTCTCCGAGCCCACGAGACCG
+
CCCCCFCCCBABGGGGGGGFGGGHHHHGGHHGHHHHHHHHHGGGGGGGGGEGHHHGHHHHHHHHHHHHHGGGGGHHGGGGGGHHHHHHHHHHHHHGGHHGHHGHHHGHHHHHHHGGGGGHHHHHHHHHGHHHHHGGGGGGGHGGGGGGGG
@M02034:409:000000000-BFKT7:1:1101:8003:13782 1:N:0:26
AAAGTCGAGGTGCCTAAAGTGGCAACCCAGACTCTGCAGCATGTTGGTGGTGTAGAGCTTCCTGTAGCCGCATGGCGTTCGTACTTAAATATGGAACTAACCATTCCAATTTTCGCTGTCTCTTATACACATCTCCG
+
1AAAAFAAD1>1FGGFF1F3DBFGFCFGGC0FHHHHFGBFHHGHHF//FEEGEGHBGBGHDGHFABG2BE?/EEFEGGCFEE0GHHFDBGDDFEBDEGFFHGBFHH2DDGHHFGEEGGGHHHHFFHFH2FFCGH1FE
@M02034:409:000000000-BFKT7:1:1101:10676:13783 1:N:0:26
AAAGTCGAGGTGCCTAAAGTGGCAACCCAGACTACGCGTTCTGTTGGTGGTGTAGAGCTTCCTGTAGCCGCATGGCGTTCGTACTTAAATATGGAACTAACCATTCCAATTTTCGCTGTCTCTTATACACATCTCCGAGCCCACGAGACC
+
BBABBFBBBBBBGGGGGGGGFGGFGHHDGHHGHHGGGGGGGGHHHGGAFEGGHFHDG5FGHCHFHHGFFGFEEFHGGGGGGGEGFHBFFGFGHF3?CGBGFEFGHGEEGGHHHF>?EGGFHFHHFHHFFFDHFFFH?@FG?/GE/@@ADF
@M02034:409:000000000-BFKT7:1:1101:7417:13801 1:N:0:26
AAAGTCGAGGTGCCTAAAGTGGCAACCCAGACTCGTTGTAGGGTTGGTGGTGTAGAGCTTCCTGTAGCCGCATGGCGTTCGTACTTAAATATGGAACTAACCATTCCAATTTTCGCTGTCTCTTATACACATCTCCGAGCCCACGAGACC
+
CCCCCFCCCCCCGGGGGGGGGGGHHHHGGHHGHHGHGHGHHHGHHGGFFGEFGHHGHHHHHGHHHHHGHGGGGGHHGGGGGAGHHHHGHHHHHHGGGHHGHHGHHHHFHHHHHHGGGGGGGHHHFHFHGHGHGHGFGFCGGFGGGGGGGE
@M02034:409:000000000-BFKT7:1:1101:7654:13802 1:N:0:26
AAAGTCGAGGTGCCTAAAGTGGCAACCCAGACTAATTTGGTGGTTGGTGGTGTAGAGCTTCCTGTAGCCGCATGGCGTTCGTACTTAAATATGGAACTAACCATTCCAATTTTCGCTGTCTCTTATACACATCTCCGAGCCCACGAGACC
+
CCCCCFBCCCCBGGGGGGGFGGGHHHHGGHHGHGAFGFFFAFEEGEEECEEGGFG5EFHHDHHGGFEADEG0FGHFFEGEFGFGHGH3GHHFFH3FHHFHH0DFF4GEHGGHHHFEFDEFGHHGGHHHHHGGHHGGDCGGFGHGG?FAGF
@M02034:409:000000000-BFKT7:1:1101:1866:13805 1:N:0:26
AAAGTCGAGGTGCCTAAAGTGGCAACCCAGACTTTGTAGCGTGTTGGTGGTGTAGAGCTTCCTGTAGCCGCATGGCGTTCGTACTTAAATATGGAACTAACCATTCCAATTTTCGCTGTCTCTTATACACATCTCCGAGCCCACGAGACC
+
BBBBBFBBBBBBGGGGGGGGGGGGHHHGGH2EGHHHGHHHGEEGHHHGFGFFAFGFGFHHHHHHHHGHHECEFGEC@GGEFGFHGHDFGGHEGHBFGHHGHHFHHFEFFHHHHHGEGGEFHHHHGGFFDFGHGGGEGCGCCGHGGCCADG
@M02034:409:000000000-BFKT7:1:1101:18770:13814 1:N:0:26
AAAGTCGAGGTGCCTAAAGTGGCAACCCAGACTAAGAATAAGGTTGGTGGTGTAGAGCTTCCTGTAGCCGCATGGCGTTCGTACTTAAATATGGAACTAACCATTCCAATTTTCGCTGTCTCTTATACACATCTCCGAGCCCACGAGACC
+
AA>AA3AADDAAFGGGGGGEGGECBEAECGHFFHGC11A1FF1GHHG/FEBBFFGBG1FGHBHFFHHHHE/EEEHHG/ECE/0FCGF1GHBGGF1BBGHHGHHHGHHFHGHHHFEGGGEG>GFF1>FFGGFGHHHBC/BCCAFFGGGGGA
@M02034:409:000000000-BFKT7:1:1101:3353:13814 1:N:0:26
AAAGTCGAGGTGCCTAAAGTGGCAACCCAGACTCAGTTGTAGGTTGGTGGTGTAGAGCTTCCTGTAGCCGCATGGCGTTCGTACTTAAATATGGAACTAACCATTCCAATTTTCGCTGTCTCTTATACACATCTCCGAGCCCACGAGACC
+
CCCCCFCCCDBCGGGGGGGGGGGHHHHGGHHGHH3ABAAAF5FGGHGECEGFABG5DEDF5GGFGFGFEEG>EFGCEEEGEECFHHG3@FGFFH33FGHHF03B3DH4FFGHHDEEFEEGEFGD?BBBGFFFHHHFDBCGGEAFFCFGGG
@M02034:409:000000000-BFKT7:1:1101:10507:13829 1:N:0:26
AAAGTCGAGGTGCCTAAAGTGGCAACCCAGACTAGGCATGAGGTTGGTGGTGTAGAGCTTCCTGTAGCCGCATGGCGTTCGTACTTAAATATGGAACTAACCATTCCAATTTTCGCTGTCTCTTATACACATCTCCGAGCCCACGAGACC
+
BBAAAFABBB>AGGGGGGGGGFGGGHHEEFDFHFHGHGHHHGHFGHGEFEAFGHFBGFHHHFHFGGHFHGEEFGHHGEGGGGHHGHHGHHGHHHDGHHGHHHHHGHGGHHHHHGGGGGEHHHHHHHFDGHFFHHHFFCDFGGHGGGGGGG
@M02034:409:000000000-BFKT7:1:1101:24917:13830 1:N:0:26
AAAGTCGAGGTGCCTAAAGTGGCAACCCAGACTAATAAGAAGGTTGGTGGTGTAGAGCTTCCTGTAGCCGCATGGCGTTCGTACTTAAATATGGAACTAACCATTCCAATTTTCGCTGTCTCTTATACACATCTC
+
AAABAFBBB2ABGGGGGGGGGGFHHHHGGGGGHGHHCHHH53FGGHFGA2EFGFHGHHHGHHHHB5FDGEE>EEFF0EEF1?2FHGEEFHHFHFB3FFGH@B3BGFHFEFEHG4ECGGEHHHHFFFFFFBFGHHH
@M02034:409:000000000-BFKT7:1:1101:10984:13833 1:N:0:26
AAAGTCGAGGTGCCTAAAGTGGCAACCCAGACTAAGATTGATGTTGGTGGTGTAGAGCTTCCTGTAGCCGCATGGCGTTCGTACTTAAATATGGAACTAACCATTCCAATTTTCGCTGTCTCTTATACACATCTCCGAGCCCACGAGACC
+
CCCCCFCCCCCCGGGGGGGGGGGHHHHGGHHGHHHHHHHHHHHHHHHGGGFFHGHFHHHHHHHHHHHGHGGGFGHHGGGGGGHHHHHHHHHHHHHHHHHHHHGHHHHHHHHHHHGGGGGHHHHHHGHHFFGHGHHFF@DCGGHGGFGDGG
@M02034:409:000000000-BFKT7:1:1101:11643:13849 1:N:0:26
AAAGTCGAGGTGCCTAAAGTGGCAACCCAGACTATGTATGTTGTTGGTGGTGTAGAGCTTCCTGTAGCCGCATGGCGTTCGTGCTTAAATATGGAACTAACCATTCCAATTTTCGCTGTCTCTTATACACATCTCCGAGCCCACGAGACC
+
BBBBBFBBBBAAGGGGGGGGGGGHHHHGGHGGGGHFFGGGGGHHHHGGGGGCGGGDGHHGHGHHGHHHHEGGGGHHGGGEFGGGGHHGHHFHHHGHHGFGFHHHHHFFHHHHHGEEGDGFFFGHFG44GF2GGFF?D@DCCFGFC/CDGG
@M02034:409:000000000-BFKT7:1:1101:22957:13851 1:N:0:26
AAAGTCGAGGTGCCTAAAGTGGCAACCCAGACTGGTTTTGGGGTTGGTGGTGTAGAGCTTCCTGTAGCCGCATGGCGTTCGTACTTAAATATGGAACTAACCATTCCAATTTTCGCTGTCTCTTATACACATCTCCGAGCCCACGAGACC
+
CCCCBFCCCCCCGGGGGGGGGGGHHHHGGHHGHHHHHHGHGDGGGGGGFEEFHHHHHHHHHHHHHHHHHGGGGGHHGGGGGGHHHHGGHHHHHHHHHHHHHHHHHHGGHHHHHHGGGGGHHHHHHHHHHHBGHHGGGCCGGGHGGGGGGG
@M02034:409:000000000-BFKT7:1:1101:7452:13852 1:N:0:26
AAAGTCGAGGTGCCTAAAGTGGCAACCCAGACTCAGAATCAGGTTGGTGGTGTAGAGCTTCCTGTAGCCGCATGGCGTTCGTACTTAAATATGGAACTAACCATTCCAATTTTCGCTGTCTCTTATACACATCTCCGAGCGCACGAGACT
+
ABABBFCBCBBCGGGGGGGGGGGHHHHGGHHGHFHHHHFHFHHHGHGGGGEFHHHHHHHHHHHHHHHHHGGEGGHHGGGGGGHHHHGGFHFHHHFFHHGHHHHHGHHHHHHHHHGGGGGFHHHHFHHHHHEHHHFHG@GGGGGGGGGGGF
@M02034:409:000000000-BFKT7:1:1101:23337:13854 1:N:0:26
AAAGTCGAGGTGCCTAAAGTGGCAACCCAGACTAGGTCTCAGGTTGGTGGCGTAGAGCTTCCTGTAGCCGCATGGCGTTCGTACTTAAATATGGAACTAACCATTCCACTTTTCGCTGTCTCTTATACACATCTCCGAGCCCACGAGACC
+
A?AAAB>A>AAAFFGGGGG3BFFF1GGCEECGFGFBFFFHFF01BB/EF/0AEAEA1FHFFHHEEBF2FCECFFHHEEEF?EEEEGFFFFFBG11FGH>EFADGFFHH11BFHBEGEAE1FFGFDHFD2FG1F1BF//C?@/<<<@/?CF
@M02034:409:000000000-BFKT7:1:1101:11625:13854 1:N:0:26
AAAGTCGAGGTGCCTAAAGTGGCAACCCAGACTATGTATGTTGTTGGTGGTGTAGAGCTTCCTGTAGCCGCATGGCGTTCGTGCTTAAATATGGAACTAACCATTCCAATTTTCGCTGTCTCTTATACACATCTCCGAGCCCACGAGACC
+
BBBBBFBBDBBBGGGGGGGGGGGHHHFGGHCGHHHHGFGHHGGHHGHEFGEGHGHGHHHHHHHHHHHHHGGEGGHHGGGGGEGGGHFFHHGHHFHGGHHHHGHHHHGHHHHHHGGGGGGGHHHHHHFHFHHHFGFBFC?D@FGGGGGGGE
@M02034:409:000000000-BFKT7:1:1101:20629:13856 1:N:0:26
AAAGTCGAGGTGCCTAAAGTGGCAACCCAGACTAAGAAGCTGGTTGGTGGTGTAGAGCTTCCTGTAGCCGCATGGCGTTCGTACTTAAATATGGAACTAACCATTCTAATTTTCGCTGTCTCTTATACACATCTCCGAGCCCACGAGACC
+
BABBAFAABBAAGGGGGGGGGGGHHHHGGGHGHHHHHHHHHHGFGGGFGGEFHHHFHHHHHGHHGHHHHGG?FGHHGGGGGGFHHHHHFF@GHE3@EFGCGHHGHH4BHHHFHHGGFGEHGHHHFHGFHFHHFHDGFCGGGGHGGGGGGG
@M02034:409:000000000-BFKT7:1:1101:24587:13857 1:N:0:26
GCTCTTAAAGAGGAGAAAGGTCATGCCTAAGT
+
ABCCDFFFFFFFGGGGGGGGGGHHHFFHH445
@M02034:409:000000000-BFKT7:1:1101:12976:13863 1:N:0:26
AAAGTCGAGGTGCCTAAAGTGGCAACCCAGACTGGGGTGACGGTTGGTGGTGTAGAGCTTCCTGTAGCCGCATGGCGTTCGTACTTAAATATGGAACTAACCATTCCAATTTTCGCTGTCTCTTATACACATCTCCG
+
>AAAAFBADDBBFFGGFDG6FGEGFGH?FHEEGFEHE2AGHGGAFAEEFFEAGBG5DAFHEFGEFFGEHGGGEEF1E?@FEGHFHFHHFHHHFFHGHHHHHGBGGHFFGHFGH4EGDG?FGFHFFFDFFHEHHB><A
@M02034:409:000000000-BFKT7:1:1101:7465:13866 1:N:0:26
AAAGTCGAGGTGCCTAAAGTGGCAACCCAGACTAAGGAGCGTGTTGGTGGTGTAGAGCTTCCTGTAGCCGCATGGCGTTCGTACTTAAATATGGAACTAACCATTCCAATTTTCGCTGTCTCTTATACACATCTCCGAGCCCACGAGACC
+
BACCCFCCCCABGGGGGGGFGGGGHHHGGHHGHHHHHHHHGGGGHHHGGGEGHHHGHHHHHHHHGHHHHGGGGGHHGGGGGGHHHHHFHHHHHHGGHGGHHHHHHHHHHHHHHHGGGGGHGHHHHHFFFHGHHHGGGDCCGGHGGGGGGF
@M02034:409:000000000-BFKT7:1:1101:8300:13869 1:N:0:26
AAAGTCGAGGTGCCTAAAGTGGCAACCCAGACTCAGATTCAGGTTGGTGGTGTAGAGCTTCCTGTAGCCGCATGGCGTTCGTACTTAAATATGGAACTAACCATTCCAATTTTCGCTGTCTCTTATACACATCTCCGAGCCCACGAGACC
+
BBBBBFBBBBBBGGGGGGGFGGGFFFCEFHHGHHHHHHHHHFFFGHGBFEAFGGGFGDGHHHHGGHHGHEEEEFHGFEGGFFHHHHGFHHGHHHFHGHHHHHGHHHGGHHHHHFEFGGFHFHHHHHHHGHHHHHFFGCGGGGHGGGGGGF
@M02034:409:000000000-BFKT7:1:1101:2458:13870 1:N:0:26
AAAGTCGAGGTGCCTAAAGTGGCAACCCAGACTTAGCTTGATGTTGGTGGTGTAGAGCTTCCTGTAGCCGCATGGCGTTCGTACTTAAATATGGAACTAACCATTCCAATTTTCGCTGTCTCTTATACACATCTCCGAGCCCACGAGACC
+
AABAAFABDDAAGGGGGGGGGGFFFHC?FGGGGHFGDGHFHHHHHHHEFEABGFHFGFHHHFHGBFGFGEEEEGHF>EFEEEGHGHEFGHEHHHGFEHHFHHHCFHHHDHHHHDEEEEEBGHGFFHGFFFFHEFD2CCCBCGGGDCCFA?
@M02034:409:000000000-BFKT7:1:1101:14166:13870 1:N:0:26
AAAGTCGAGGTGCCTAAAGTGGCAACCCAGACTCAGAAGCAGGTTGGTGGTGTAGAGCTTCCTGTAGCCGCATGGCGTTCGTACTTAAATATGGAACTAACCATTCCAATTTTCGCTGTCTCTTATACACATCTCCGAGCCCACGAGAC
+
AAAAAFAABBAABCGGFDGGFGGGBFGFGHHFHGHHHGFG3EFBFGCEEEBF1FGBHGFHGGHGGHHHGFAGGEHFEGGGEGEHHHHGFHDFHHG3FEFCG0GGFFFHFHHBF4ECGGGBF4FGFHBG3GBGFH?BD/B@C/FFC?CC?
@M02034:409:000000000-BFKT7:1:1101:1968:13871 1:N:0:26
AAAGTCGAGGTGCCTAAAGTGGCAACCCAGACTAGTGCTACGGTTGGTGGTGTAGAGCTTCCTGTAGCCGCATGGCGTTCGTACTTAAATATGGAACTAACCATTCCAATTTTCGCTGTCTCTTATACACATCTCCGAGCCCACGAGACC
+
CCCCCFCCCCBCGGGGGGGGGGGGHHHEGHHGHHHHHHHHHGGHGGGGFGGGHGHEGHHHHHHHGFHFFFFGGGHGGGGGGGHHHHGHHHHHHHFFFHFHGHFGHHGHHHHHHHGEGGGHHHHHHHGHFGHHHHF2C<DC@AGGGCGGDC
@M02034:409:000000000-BFKT7:1:1101:20622:13873 1:N:0:26
AAAGTCGAGGTGCCTAAAGTGGCAACCCAGACTAAGAAGCTGGTTGGTGGTGTAGAGCTTCCTGTAGCCGCATGGCGTTCGTACTTAAATATGGAACTAACCATTCCAATTTTCGCTGTCTCTTATACACATCTCCGAGCCCACGAGACC
+
CCCCCFCCBCCBGGGGGGGGGGGHHHHGGHHGHHFFHHHHFCHHHGGGGGGFGHHGHHHHHHHHHHHHHGGGGGHHGEGGGGHHHHHHHHGHHHHHGHHHHHHHHHHHHHHHHHGGGGGGHHHHHHGHHGHHHHGHGFGGGGHGGGGGGE
@M02034:409:000000000-BFKT7:1:1101:13476:13878 1:N:0:26
AAAGTCGAGGTGCCTAAAGTGGCAACCCAGACTGGTTTTCTTGTTGGTGGTGTAGAGCTTCCTGTAGCCGCATGGCGTTCGTACTTAAATATGGAACTACCATTCCAATTTTCGCTGTCTCTTATACACATCTCCGAGCCCACGAGACCG
+
CCCCCFCBCCCCGGGGGGGGGGGHHHHGGHHGHHHHHHGHHHHHHHHGFGGGHHHGHHHHHHHHHHHHHGGGGGHHGGGGGGHHHHHGGGGHHGHHGHGGHGHHHHHHGHHHHGGGGEHHHHHHHHGHGHHHHHHG?DGGGHGGGGGGGG
@M02034:409:000000000-BFKT7:1:1101:7522:13880 1:N:0:26
AAAGTCGAGGTGCCTAAAGTGGCAACCCAGACTTATCAGCAGGTTGGTGGTGTAGAGCTTCCTGTAGCCGCATGGCGTTCGTACTTAAATATGGAACTAACCATTCCAATTTTCGCTGTCTCTTATACACATCTCCGAGCCCACGAGACC
+
CCCCCFCCCCBBGGGGFGGGGGGHHHHGGHHGHHHHHHHHHHHHHHGGFGFGHHHFGHHHHHHHHHHHHGGEFGHHGGGGGGHHHGGGHHGHHHGHGHHHHHHHHHHHHHHHHHGGGGGFHHHHHHFHHHFHFHFFG/CCGGHGGGGGGE
@M02034:409:000000000-BFKT7:1:1101:14153:13887 1:N:0:26
AAAGTCGAGGTGCCTAAAGTGGCAACCCAGACTCAGAAGCAGGTTGGTGGTGTAGAGCTTCCTGTAGCCGCATGGCGTTCGTACTTAAATATGGAACTAACCATTCCAATTTTCGCTGTCTCTTATACACATCTCCGAGCCCACGAGACC
+
CCCCCFCCCCBBGGGGGGGGGGGGHHHGGHHGHHHHHHHHHHHHHHGEFGEFGHHGHHHHHHHHHHHHHGGFGGHHGGGGGFHHHHHHHHHHHHGHHHHGHHHHHHHHHHHHHGGGGGGHHHHHHHHHGHHHGHGFFFGGDGHGGGGGGF
@M02034:409:000000000-BFKT7:1:1101:8041:13892 1:N:0:26
AAAGTCGAGGTGCCTAAAGTGGCAACCCAGACTGAGCAGACGGTTGGTGGTGTAGAGCTTCCTGTAGCCGCATGGCGTTCGTACTTAAATATGGAACTAACCATTCCAATTTTCGCTGTCTCTTATACACATCTCCGAGCCCACGAGACC
+
CCCCBFCCCCBCGGGGGGGGGGGHHHHGGHHGHHHHHHHHHGGEGGGGFGEFHHHHHHHHHHHHGHHHHGGGGGHHGGGGGFHHHHHHHHGHHHGGHHGHHHGHHHHHHHHHHHGGGGGHHHHHHHGHHHEHHHHHGCGGFGHGGGGGGG
@M02034:409:000000000-BFKT7:1:1101:6121:13896 1:N:0:26
AAAGTCGAGGTGCCTAAAGTGGCAACCCAGACTAATAAGAATGTTGGTGGTGTAGAGCTTCCTGTAGCCGCATGGCGTTCGTACTTAAATATGGAACTAACCATTCCAATTTTCGCTGTCTCTTATACACATCCCGAGCCCACGAGACCG
+
BBCCBFCCCCBCGGGGGGGFGGGGHHHGGHHGHHHHHHHHHHHHHHHGFGFFFFGFGHHHHHHFFGHHHGGFGGHHGGGGGGHHHHBGHHHHHHBFFFFFGHGHHHHGHHHHHHEEGGGGGHHHBGDFFHGHHGHGDGGGGGGGGGGGGG
@M02034:409:000000000-BFKT7:1:1101:2439:13902 1:N:0:26
AAAGTCGAGGTGCCTAAAGTGGCAACACAGACTCTGCGTAGGGTTGGTGGTGTAGAGCTTCCTGTAGCCGCATGGCGTTCGTACTTAAATATGGAACTAACCATTCCAATTTTCGCTGTCTCTTATACACATCTCCGAGCCCACGAGACC
+
BBBBBFBABBABGGGFFFGGGGGHHHHFHHHHHGHHHGGGGCGH2FFEAEEEEEG5GFEBGEFGFGDBGEGEGG?B/>EFE?GHHHHBGEDGFF3FGFFH3B3FBDEFGHDFF4EEFEEGHHGFDD3GFFHFHHHFEC<BC/CF@/CDGG
@M02034:409:000000000-BFKT7:1:1101:2473:13909 1:N:0:26
AAAGTCGAGGTGCCTAAAGTGGCAACCCAGACTCATAAGAAGGTTGGTGGTGTAGAGCTTCCTGTAGCCGCATGGCGTTCGTACTTAAATATGGAACTAACCATTCCAATTTTCGCTGTCTCTTATACACATCTCCGAGCCCACGAGACC
+
CCCCBFCACCCCGGGGGGGGGGGHGHHGGGHGHHCHHGGHDFHHGHGFGGEFGHGFGHHHHHHHFHHFFECGGGGHGGGGGGHGGHGFFGFHHGFFHHGHHHHHHHFFHHHHHHGFGGGHHHHHHHFHBCBGGFDGFGDGGCGGFGGGGF
@M02034:409:000000000-BFKT7:1:1101:5839:13916 1:N:0:26
AAAGTCGAGGTGCCTAAAGTGGCAACCCAGACTAAGAATAAGGTTGGTGGTGTAGAGCTTCCTGTAGCCGCATGGCGTTCGTACTTAAATATGGAACTAACCATTCCAATTTTCGCTGTCTCTTATACACATCTCCGAGCCCACGAGACC
+
BBCCAFBABCBBGGGGGGGGGGGHHHHGGHHGHHHHHHHHHHHHHHGGGGEFGHHFHHHHHHHHGHHHHFGGGGHHGGGGGGEHHHHHHHGHHHHHGGHHHHHHHHHHHHHHHHGGGGGFHHHHFHGHFHBFGHFHGCCFGGHGGGGGGG
@M02034:409:000000000-BFKT7:1:1101:9168:13916 1:N:0:26
AAAGTCGAGGTGCCTAAAGTGGCAACCCAGACTAAGATGAATGTTGGTGGTGTAGAGCTTCCTGTAGCCGCATGGCGTTCGTACTTAAATATGGAAAT
+
A?AAA3AAD1AAGGGBE11BFFGHHGGEFHGCGFDGFGFBGDFGFBE/AEAAAFGDF1FFBFFGGG2FFECA?EGEEECFEEGGGH21FFFBFGB@BB
@M02034:409:000000000-BFKT7:1:1101:9325:13917 1:N:0:26
AAAGTCGAGGTGCCTAAAGTGGCAACCCAGACTGATGGTAGGGTTGGTGGTGTAGAGCTTCCTGTAGCCGCATGGCGTTCGTACTTAAATATGGAACTAACCATTCCAATTTTCGCTGTCTCTTATACACATCTCCGAGCCCACGAGACC
+
CBBCCFCBCCBCGGGGGGGGGGGHHHHGGHHGHHGHHHHHHGGHHGGGFGFFGFHHGHHHHHHHHHHHHGGEFGHHGGGGGGHHHHHHHHHHHHGGHHHHHHGHHHHHHHHHHHGGGGGHHHHHHHFHGHGHHHHHGFGGGGHGGGGGGG
@M02034:409:000000000-BFKT7:1:1101:26601:13918 1:N:0:26
AAAGTCGAGGTGCCTAAAGTGGCAACCCAGACTTATTATTAGGTTGGTGGTGTAGAGCTTCCTGTAGCCGCATGGCGTTCGTACTTAAATATGGAACTAACCATTCCAATTTTCGCTGTCTCTTATACACATCTCCGAGCCCACGAGACC
+
A>AAAFAADDAAGGGG1AAGBGFGHHHG00GFFHBFGFG22FGBFHCGFGGGGHHFHHHHHHHHHHHHFGGAEE0GEGGGCEBGGH2FEG2FGF1@FGB1FC1FGGHGBGHHHHGGC/EFFDGH>FFG2FFHHHHDCCBCCFCF?//CFG
@M02034:409:000000000-BFKT7:1:1101:9152:13925 1:N:0:26
AAAGTCGAGGTGCCTAAAGTGGCAACCCAGCTTGTT
+
CCCCCFCCCCCCGGGGGGGGGGGHHHHGGH23B325
@M02034:409:000000000-BFKT7:1:1101:23626:13930 1:N:0:26
AAAGTCGAGGTGCCTAAAGTGGCAACCCAGACTCGGAATCATGTTGGTGGTGTAGAGCTTCCTGTAGCCGCATGGCGTTCGTACTTAAATATGGAACTAACCATTCCAATTTTCGCTGTCTCTTATACACATCTCCGAGCCCACGAGACC
+
CCCCCFDCCCABGGGGGGGGGGGHHHHGGHHGHHGGGGGHHHHHHHGGFGEFHHHGHHHHHHHHHHHHHGGGGGHGGGGGGFHHHHHHHHHHHHGHHHGGHHHHHHGGHHHHHHGFGGGHHHHHHHGHGHGGHHHHFCGDGGFGGGGGGG
@M02034:409:000000000-BFKT7:1:1101:15151:13932 1:N:0:26
AAAGTCGAGGTTCCTAAAGTGGCAACCCAGACTTGTTTTTCGGTTGGTGGTGTAGAGCTTCCTGTAGCCGCATGGCGTTCGTACTTAAATATGGAACTAACCATTCCAATTTTCGCTGTCTCTTATACACATCTCCG
+
AAAA1DAADDA1BBDGBGFDFGGHFHHFGCEFHHHHFFGGFGGGCGGGGGAF/1DDGGHBFGHHFFG2FEEGFGHGGC?FEGFHHEBEGF2FGBEFFFF1BGHFFHFD2BFGHFGGC/<BF2DG1F2D2BGFHF11B
@M02034:409:000000000-BFKT7:1:1101:9809:13936 1:N:0:26
AAAGTCGAGGTGCCTAAAGTGGCAACCCAGACTTATGCGCCTGTTGGTGGTGTAGAGCTTCCTGTAGCCGCATGGCGTTCGTACTTAAATATGGAACTAACCATTCCAATTTTCGCTGTCTCTTATACACATCTCCGAGCCCACGAGACC
+
A@AAAFB3A2AAGGGGGGFGGFGHGGHGGHHGHHHFHHGGGGHHHHHACE1FHFF5AFFGHFHHFHBGFGGEGFHHGDGFGEFHGHGBEGFGFHGFFE33BFDGGGDGFHHHHFGFEEEFHFGFFFBF32?G2F3BB?/<BFHFCCDGDF
@M02034:409:000000000-BFKT7:1:1101:9317:13938 1:N:0:26
AAAGTCGAGGTGCCTAAAGTGGCAACCCAGACTGATGGTAGGGTTGGTGGTGTAGAGCTTCCTGTAGCCGCATGGCGTTCGTACTTAAATATGGAACTAACCATTCCAATTTTCGCTGTCTCTTATACACATCTCCGAGCCCACGAGACC
+
CCCCBFBCCCBCGGGGGGGGGGGHHHHGGHHGHHHHHHFGHCGHHGGGGGGFGHHGHHHHHHHHFFHHGGGEGGHHGEGGGGGHHHHHGHGHHHGGHHHGHHHGHHFGGHHHHFGGGGFHFFGGFFGFHFBGHHHGGGCDGGHGGGGGGE
@M02034:409:000000000-BFKT7:1:1101:23105:13942 1:N:0:26
AAAGTCGAGGTGCCTAAAGTGGCAACCCAGACTACTTTTACTGTTGGTGATGTAGAGCTTCCTGTAGCCGCATGGCGTTCGTACTTAAATATGGAACTAACCATTCCAATTTTCGCTGTCTCTTATACACATCTCCGAGCCCACGAGACC
+
CCBCCFBABDBCGGGGGGGGGGGHHHHGGHHGHGHHHHHHHHGHHHHFGDGHHGHGHHHHHHHHHHHHHGGEFGHHGGGGGGHHHHGHGHHHHHBFHHHFFHHGHHHFGGHHGHEGGGFHHHHHFH?GHHGBGHHEGCGGGGGGGCGGGC
@M02034:409:000000000-BFKT7:1:1101:25679:13950 1:N:0:26
AAAGTCGAGGTGCCTAAAGTGGCAACCCAGACTGTGAGTTATGTTGGTGGTGTAGAGCTTCCTGTAGCCGCATGGCGTTCGTACTTAAATATGGAACTAACCATTCCAATTTTTGCTGTCTCTTATACACATCTCCGAGCCCACGAGACC
+
BABBAFAABBAAFGGGBGGBGGGHGGHGGHHGHHGGGGFDHGFGHHHEFGBBFFGFGFHHHGHGGHHFHEEEGEFCEFEFEEGHHHFFHHGHGHFDGHFFFFFHEHFHHHGHHHGF4GGHFFHBGGFHGGBHHFBF?<DDBEGFDB@AA<
@M02034:409:000000000-BFKT7:1:1101:7206:13955 1:N:0:26
AAAGTCGAGGTGCCTAAAGTGGCAACCCAGACTCGTCATGCTGTTGGTGGTGTAGAGCTTCCTGTAGCCGCATGGCGTTCGTACTTAAATATGGAACTAACCATTCCAATTTTCGCTGTCTCTTATACACATCTCCGAGCCCACGAGACC
+
ABBCAFCCCCBBGGGGGGGGGGGHHHHGGHHGHHGHGHHHHHHHHHHGFGFGGHHHHHHHHHHHHHHHHEGEFGHHGEGGGGHHHHHGHHHHHHFFFHGGFHHHHHHGHHHHHHGGGGGGHHHHGHFFHHFHHHGHGGGGFGHGGGGGGF
@M02034:409:000000000-BFKT7:1:1101:20318:13958 1:N:0:26
AAAGTCGAGGTGCCTAAAGTGGCAACCCAGACTGAGCATGGGGTTGGCG
+
AA?1A3>A@D1A1FGFGCGGG10ACEFEEEAFGBG11AAFCA/BE?E1A
@M02034:409:000000000-BFKT7:1:1101:25443:13959 1:N:0:26
AAAGTCGAGGTGCCTAAAGTGGCAACCCAGACTAATAAGAAGGTTGGTGGTGTAGAGCTTCCTGTAGCCGCATGGCGTTCGTACTTAAATATGGAACTAACCATTCCAATTTTCGCTGTCTCTTATACACATCTCCGAGCCCACGAGACC
+
BBBBBFBBBBBBGGGGGGGGGGGHHHHGGHHGHGHHHHHHDGHGGHGFFDEFGDGEHHHHHHHHHHHFGFGFGGGAEEGGGECGGHHGGHGGGH33FHHHEA3BGGFEFGHHHGGGGGGHHHHHFHEFGGFHFHFDD@@CCGGGGCCEGC
@M02034:409:000000000-BFKT7:1:1101:3012:13973 1:N:0:26
AAAGTCGAGGTGCCTAAAGTGGCAACCCAGACTGTGCCTGCTGTTGGTGGTGTAGAGCTTCCTGTAGCCGCATGGCGTTCGTACTTAAATATGGAACTAACCATTCCAATTTTCGCTGTCTCTTATACACATCTCCGAGCCCACGAGACC
+
BBCBCFCCCCBCGGGGGGGGGGGHHHHGGHHGHHHHGHHHHHHHHHGGGGGFHHHBGHHHHHHHHHHHHGGGGGHHGGGGGGHHHHHGHH4GHHFGFHGEHHHHHFHHHHHHHGGFGGGHHHHHBHHHFHHHHHFHGCGGGFEGCCCGGF
@M02034:409:000000000-BFKT7:1:1101:26595:13976 1:N:0:26
AAAGTCGAGGTGCCTAAAGTGGCAACCCAGACTCATGGGTTGGTTGGTGGTGTAGAGCTTCCTGTAGCCGCATGGCGTTCGTACTTAAATATGGAACTAACCATTCCAATTTTCGCTGTCTCTTATACACATCTCCGAGCCCACGAGACC
+
ABBBBFBBBBABFGGGGGGGGGGGHHHEDHHGHHGHHHHBFCEEGFGGFGEFHGH5GGHHFGHHGHFDGEE@EFHHGGGGFFHHGGBGHHGGGH3EFGGFHHHHFHHHGHHHHFEEGGGGHHHHHHGFDFGGGGFDEGGBCFFGGGFGGA
@M02034:409:000000000-BFKT7:1:1101:18173:13977 1:N:0:26
AAAGTCGAGGTGCCTAACGTGGGAACCCAGACTTCGACTCCTGTTGGTGGTGTAGAGCTTCCTGTAGCCGCATGGCGTTCGTACTTAAATATGGAACTAACCATTCCAATTTTCGCTGTCTCTTATACACATCTCCGAGCCCACGAGACC
+
AAABABAABDAAGGGFF4AAFFGHHGGGFCHGGHHGHGGCHHHBGHHGFGEFHHHHHHGHHHHHB5AFHDFGGGHEGGGGGGGHGFEEHHHHGHDDEBFFFHFHHHGHHGFGHHCDGD?2GFFFBDBGBF2GFHFG//@<@FHFCG?DAF
@M02034:409:000000000-BFKT7:1:1101:3021:13989 1:N:0:26
AAAGTCGAGGTGCCTAAAGTGGCAACCCAGACTGTGCCTGCTGTTGGTGGTGTAGAGCTTCCTGTAGCCGCATGGCGTTCGTACTTAAATATGGAACTAACCATTCCAATTTTCGCTGTCTCTTATACACATCTCCGAGCCCACGAGACC
+
BBBBAFBBBBBBGGGGGGGGGGGHGHHGGHHGHHHGHHHHHHHHHHHGFGEFHFHEHHHHHHHHFHHHHGGGGGHGGGGGGGHHHHHHHHHHHHFHGHHHHHFHHHHHHHHHHHGGGGGHHHGHHHHHGHHHGHHFFCGFGGHGGFGGGG
@M02034:409:000000000-BFKT7:1:1101:24760:13995 1:N:0:26
AAAGTCGAGGTGCCTAAAGTGGCAACCCAGACTCATCGGCATGTTGGTGGTGTAGAGCTTCCTGTAGCCGCATGGCGTTCGTACTTAAATATGGAACTAACCATTCCAATTTTCGCTGTCTCTTATACACATCTCCGAGCCCACGAGACC
+
BBBCAFCCCCBCGGGGGGGFGGGHHHHGGHHGHHHHHHGGGGHGHHHEFGEFGHHHHHHHHHHHHHGHHGGEGGHHGGGGGGHHHHGGHHHHHGGFHHGHHHHHHHGHHHHHHHGGGGGHHHHHHHHHHHBFHHGFGFCCGGHGGGGGGG
@M02034:409:000000000-BFKT7:1:1101:7669:13996 1:N:0:26
AAAGTCGAGGTGCCTAAAGTGGCAACCCAGACTCGGGCGGAGGTTGGTGGTGTAGAGCTTCCTGTAGCCGCATGGCGTTCGTACTTAAATATGGAACTAACCATTCCAATTTTCGCTGTCTCTTATACACATCTCCGAGCCCACGAGACC
+
DDDDDFCCCCCCGGGGGGGFGGGHHHHGGHHGHF222AA0E0EFGHGGGGEFHHHGHHHHHHHHHHHHHGGGGGHHGGGGGGHHHHHHHHHHHHHHHHHHHHHHHHHHHHHHHHGGGGDBGFHHFHDGHFDHC?GDDCFGGGGGGD-<A:
@M02034:409:000000000-BFKT7:1:1101:14407:13999 1:N:0:26
AAAGTCGAGGTGCCTAAAGTGGCAACCCAGACTCCTCCGCCGGTTGGTGGTGTAGAGCTTCCTGTAGCCGCATGGCGTTCGTACTTAAATATGGAACTAACCATTCCAATTTTCGCTGTCTCTTATACACATCTCCGAGCCCACGAGACC
+
CCCCBFCCCCBBGGGGGGGGGGGHHHHGGHHGHHHHHHGGGGGFGGGGFGEFHHHGHHHHHHHHHHHHHGGGGGHHGGGGGFHHHHHHHHHHHHHGHHGHHHGHHHGHFHHHHHGGGGGHHHHHHHHHFHGHHHHFEDGGGGHGGGGGGE
@M02034:409:000000000-BFKT7:1:1101:27463:14002 1:N:0:26
AAAGTCGAGGTGCCTAAAGTGGCAACCCAGACTAGTTTGTGGGTTGGTGGTGTAGAGCTTCCTGTAGCCGCATGGCGTTCGTACTTAAATATGGAACTAACCATTCCAATTTTCGCTGTCTCTTATACACATCTCCGAGCCCACGAGACC
+
CBCCBFCBCCBCGGGGGGGFGGGGHHHGGHHGHHHGGHGAFFGGGGGGFGGGHHHHHHHHHHHHGHHGHGGEGGHHGGGGGGHHGHHHHEGHHFFEFHFBFFEHHFFGHHHGHHGGGGGHHHHFGHFHGHGHFHGFCD@CGGHGCDGGGC
@M02034:409:000000000-BFKT7:1:1101:17432:14003 1:N:0:26
AAAGTCGAGGTGCCTAAAGTGGCAACCCAGACTATGCCGGATGTTGGTGGTGTAGAGCTTCCTGTAGCCGCATGGCGTTCGTACTTAAATATGGAACTAACCATTCCAATTTTCGCTGTCTCTTATACACATCTCCGAGCCCACGAGACC
+
CCCCCFCCCCBCGGGGGGGGGGGHHHHGGHHGHHHHHHGGEFGHHHHGGGDFGFHFGHHHFHHHDFHFHGG@EGGGGGFGGGFHHHHGHHHHHHFHGHHHGGFGGFHFFHHHHFFGGCEHHHHHFGDFFHHHFHD>C/BCGGGGGGGGDF
@M02034:409:000000000-BFKT7:1:1101:23216:14004 1:N:0:26
AAAGTCGAGGTGCCTAAAGTGGCAACCCAGACTGCTCAGAATGTTGGTGGTGTAGAGCTTCCTGTAGCCGCATGGCGTTCGTACTTAAATATGGAACTAACCATTCCAATTTTCGCTGTCTCTTATACACATCTCCGAGCCCACGAGACC
+
CCCCCFBCCCCBGGGGGGGFGGGHGHHGGHHGHHGHGHHFGGHHHHHEFGEFHHGFGGHHHHHHGHHHHFEFGEHHGEEGEEGHHHHFHHHHHHHHGHHFHHHHHHGHHHHHHHGGGGGHHHHHHHHHHGHGHHGGC@GCFGFGGGGGGC
@M02034:409:000000000-BFKT7:1:1101:26074:14006 1:N:0:26
AAAGTCGAGGTGCCTAAAGTGGCAACCCAGACTGATCTTAAGGTTGGTGGTGTAGAGCTTCCTGTAGCCGCATGGCGTTCGTACTTAAATATGGAACTAACCATTCCAATTTTCGCTGTCTCTTATACACATCTCCGAGCCCACGAGACC
+
BBBBAFBABDBBGGGFGFGG5BFHHHHGEHHGHGHHFFHGHFHHFHGFA?FFFFHDGHHFHHHHHGFFFGGEEGAF>EEGGFHEHHHHHHHHHHBGGHHHBF3FFFGFHGHHHGCGGG<GGHHFFHGFGFHFHGHBE?DGGGHGGGGGGF
@M02034:409:000000000-BFKT7:1:1101:22255:14012 1:N:0:26
AAAGTCGAGGTGCCTAAAGTGGCAACCCAGACTGGGACGGGTGTTGGTGGTGTAGAGCTTCCTGTAGCCGCATGGCGTTCGTACTTAAATATGGAACTAACCATTCCAATTTTCGCTGTCTCTTATACACATCTCCGAGCCCACGAGACC
+
CCCCCFCCCCABGGGGGGGFGGGHGHHGGHHGHHHFGHGGGFGGGHHGGGGFFEHDFGGHDHHHGGGFFEGEGGHAGEGGGEBFGHHHHHHFGG3?FGHHBCDGFHHDFHGHHFGGGD?F?GHHBG2GHFFFHFHBE?@CDGHGG?@DDF
@M02034:409:000000000-BFKT7:1:1101:18560:14015 1:N:0:26
AAGAAAGTCGAGGTGCCTAAAGTGGCAACCCAGACTACGACGCCGGTTGGTGGTGTAGAGCTTCCTGTAGCCGCATGGCGTTCGTACTTAAATATGGAACTAACCATTCCAATTTTCGCTGTCTCTTATACACATCTCCGAGCCCACGAG
+
BCCCBFFFFCCCGGGGGGGGGGHFHFHHHHGGHHGHHHGGGEEGEGAEEGAFEBFGGHHHHHHHHHHGHHHFEEEGGHHGGGGGGEFGHHFHHHHHH?B3CBGFHFHHHFFGHHHHHGGGGFHHHHHHHFFHFFHBD1FE@?FGGHGGC?
@M02034:409:000000000-BFKT7:1:1101:25005:14016 1:N:0:26
AAAGTCGAGGTGCCTAAAGTGGCAACCCAGACTCGGCAGCGGGTTGGTGGTGTAGAGCTTCCTGTAGCCGCATGGCGTTCGTTCTTAAATATGGTACTA
+
CCCCCFCCCCCCGGGGGGGGGGGHGHHGGHHFHEF2FEFEE?EEF?AFA1EE13D5@53@5BGD@4B43>>/EEE1>?>FE?3B?FHB?FG4GB44B?F
@M02034:409:000000000-BFKT7:1:1101:12201:14017 1:N:0:26
AAAGTCGAGGTGCCTAAAGTGGCAACCCAGACTATGAATAAGGTTGGTGGTGTAGAGCTTCCTGTAGCCGCATGGCGTTCGTACTTAAATATGGAACTAACCATTCCAATTTTCGCTGTCTCTTATACACATCTCCGAGCCCACGAGACC
+
CCCCCFCCCCCBGGGGGGGGFGGHHHHGGHHGHHHHHHHHHHGHHHGEFGAFFHHHHHHHHHHHGHHHHGGGGGHHGGGGGGHHHHHHHHHHHHHHHHHGHHGHHHGHHHHHHHGGGGGHHHHHHHHHHHEHHHHHGGFGCGHGGGGGGG
@M02034:409:000000000-BFKT7:1:1101:11165:14017 1:N:0:26
AAAGTCGAGGTGCCTAAAGTGGCAACCCAGACTAAGAAGCAGGTTGGTGGTGTAGAGCTTCCTGTAGCCGCATGGCGTTCGTACTTAAATATGGAACTAACCATTCCAATTTTCGCTGTCTCTTATACACATCTCCGAGCCCACGAGACC
+
A?AA?DABB?AAGFGGGGGFGGGHHGHGGHHGGHHHHHFHHGHHHHGEFFGGGFHGHHEHFGHHGFHHGGGEGGHGGFEGFBFAGHHHFHHGFFBFGHHGFGHGHHGFFHHHHGCGGGEDFBFGGH2GHGHHHGHBDC?CBEAFC?/</F
@M02034:409:000000000-BFKT7:1:1101:21361:14022 1:N:0:26
AAAGTCGAGGTGCCTAAAGTGGCAACCCAGACTTAGAATGATGTTGGTGGTGTAGAGCTTCCTGTAGCCGCATGGCGTTCGTACTTAAATATGGAACTAACCATTCCAATTTTCGCTGTCTCTTATACACATCTCCGAGCCCACGAGACC
+
BABBBFBBBBBBGGGGFBGFGFGHHHGGGHGGHHHHGHHHHHGGHHHGFGEFHHGHHHGHHHHHFGHHGGGCGGHHGFGGGGHHHHHDGFHHHHGHFGHGHHHHHHHGHHHHHFGFGGGFHGHHGHGFBGFFHFGHGCG?CCHFGGGGFC
@M02034:409:000000000-BFKT7:1:1101:12220:14023 1:N:0:26
AAAGTCGAGGTGCCTAAAGTGGCAACCCAGACTATGAATAAGGTTGGTGGTGTAGAGCTTCCTGTAGCCGCATGGCGTTCGTACTTAAATATGGAACTAACCATTCCAATTTTCGCTGTCTCTTATACACATCTCCGAGCCCACGAGA
+
CCCCCFCCCCBCGGGGGGGGGGGHHHHGGHHGHFHGGFGFEFGFGHEECFEFGDFAGA3GDGGF5AF5DEGEFGG1EEEFE??GCGHHEGHFED33FGFHB13FGFHFDGHHH?EDGE?FE4DG4GGBG2DFHFF2C?DGF/GFC?/<
@M02034:409:000000000-BFKT7:1:1101:11303:14026 1:N:0:26
AAAGTCGAGGTGCCTAAAGTGGCAACCCAGACTAGAAGAAGGTTGGTGGTGTAGAGCTTCCTGTAGCCGCATGGCGTTCGTACTTAAATATGGAACTAACCATTCCAATTTTCGCTGTCTCTATACACATCTCCGAGCCCACGAGACCGT
+
CCBCBFCCCCCCGGGGFGGFGGGGHHHGGHHGHHHHHHHHHHGGHGGGGAFGHHHHHHHHHHHHFHHHFEEGEHGEEGGGGFHHHHHHGHHHHGHHHHHHHHHHHHHHHHHHHGGGGFHHHHHHHFHHGHHHHHGCGGGGHGGGGGGGGC
@M02034:409:000000000-BFKT7:1:1101:2634:14032 1:N:0:26
AAAGTCGAGGTGCCTAAAGTGGCAACCCAGACTGCGAAGTA
+
CCCCCFBCBCBBGGGGGGGGGGGGHHHGGHHGH3FF2E225
@M02034:409:000000000-BFKT7:1:1101:27420:14035 1:N:0:26
AAAGTCGAGGTGCCTAAAGTGGCAACCCAGACTAATTGTCATGTTGGTGGTGTAGAGCTTCCTGTAGCCGCATGGCGTTCGTACTTAAATATGGAACTAACCATTCCAATTTTCGCTGTCTCTTATACACATCTCCAGCCCACGAGACCG
+
BBBBBFABBBBBGGGGGGGGGGGHFGHEFEAFGGGHHGHFEGHHHHHGGGGGGHHFHHGHDFFGGFGGHGGGFGHHGGFGGGGHHHDGDFHHHGHHGHF3FHFHHFHFHHHGHHGGGGEHFHHGHHDHBHHHHHFDDFGAFHGGGFGGG?
@M02034:409:000000000-BFKT7:1:1101:4363:14036 1:N:0:26
AAAGTCGAGGTGCCTAAAGTGGCAACCCAGACTCTGGA
+
CCCCCFCCCCCCGGGGGFGGGGGHHHHGGHHGHFB535
@M02034:409:000000000-BFKT7:1:1101:4346:14040 1:N:0:26
AAAGTCGAGGTGCCTAAAGTGGCAACCCAGACTCTGTAGCGGGTTGGTGGTGTAGAGCTTCCTGTAGCCGCATGGCGTTCGTACTTAAATATGGAACTAACCATTCCAATTTTCGCTGTCTCTTATACACATCTCCG
+
B@ABAB3A@DBAGGEGFAEGDBFFGAFEGGFGFHGHFHHCCGG01EEEFEEFFBFGHGFHFGGFG@5FGAEEEEHGEFE1EFHAFFFBBB4?GHFF3B33BGFFB44BGHHFG4E<?AE1GFHGHFFGFF1<<F11?
@M02034:409:000000000-BFKT7:1:1101:21369:14041 1:N:0:26
AAAGTCGAGGTGCCTAAAGTGGCAACCCAGACTTAGAATGATGTTGGTGGTGTAGAGCTTCCTGTAGCCGCATGGCGTTCGTACTTAAATATGGAACTAACCATTCCAATTTTCGCTGTCTCTTATACACATCTCCGAGCCCACGAGACC
+
BBBBBFBBBBBBGGGGGGGFGGGHHHHGGHHGHHHHHHHHHHHHHHHGGGEFGHHHHGHHHHGFGHHHHGGGGGHHGGGGGFHHHHHFHHFHHHHHGHGHHHHHHGGHGHHHHGGGGGGGHGHHHHHFHHEHHHFHGGGCGGGGCCGGGG
@M02034:409:000000000-BFKT7:1:1101:26141:14042 1:N:0:26
AAAGTCGAGGTGCCTAAAGTGGCAACCCAGACTTCTGATGGTTGGTGGTGTAGAGCTTCCTGTAGCCGCATGCGTTCGTACTTAAATATGGAACTAACCATTCCAATTTTCGCTGTCTCTTATACACATCTCCGAGCCCACGCG
+
AABBAFBABDBBGFGBCBGFDGGHGDHGGHHGHHHHGGHHHHHGGAGGEEGHHDGBHHHHHHHG5BFEEEEEFEEEE1EGFEGF33GBED33@FGHFGHEGGHFBBFFHHG/EEDEHHHHHBG4EFHHHFHHHDC?C@FFF//<
@M02034:409:000000000-BFKT7:1:1101:20096:14046 1:N:0:26
AAAGTCGAGGTGCCTAAAGTGGCAACCCAGACTGAGGGGCCGGTTGGTGGTGTAGACTTCCTGTAGCCGCATGGCGTTCGTACTTAAATATGGAACTAACCATTCCAATTTTCGCTGTCTCTTATACACATCTCCGAGCCCACGAGACCG
+
CCCCBFCCCCBBGGGGGGGGGGGHHHHGGHHGHHHHGGGGGGGEFGGFFGEGHHGFGHGGHHHHHHHHGEGGEHFEEFFGFHHHHHGHHHHHHHGGHHHHHGHHHHHHHHHHHGGGGEHHHHHHHHGHHHHHHHHGFGGGGHGGGGGGGG
@M02034:409:000000000-BFKT7:1:1101:21170:14048 1:N:0:26
AAAGTCGAGGTGCCTAAAGTGGCAACCCAGACTAATAGGCGTGTTGGTGGTGTAGAGCTTCCTGTAGCCGCATGGCGTTCGTACTTAAATATGGAACTAACCATTCCAATTTTCGCTGTCTCTTATACACATCTCCGAGCCCACGAGACC
+
CCCCCFCCBCBCGGGGGGGGGGGHHHHGGHHGHHHHHHHHGGGGHHHFFGAFGGHFHHHHHHHHHHHHHGGGGGHFGGGGGGHHHHHHHHGHHHGHGHHHHHGHHHHHHHHHHHGGGGGHHHHHHHHFFFFHHHGHECCFGAGGGCCGGE
@M02034:409:000000000-BFKT7:1:1101:27428:14050 1:N:0:26
AAAGTCGAGGTGCCTAAAGTGGCAACCCAGACTAATTG
+
BBBBBFBBBBBBGGGGGGGGGGGCFFHAEGHCGHBH55
@M02034:409:000000000-BFKT7:1:1101:16332:14051 1:N:0:26
AAAGTCGAGGTGCCTAAAGTGGCAACCCAGACTGAGGTTGGGGTTGGTGGTGTAGAGCTTCCTGTAGCCGCATGGCGTTCGTACTTAAATATGGAACTAACCATTCCAATTTTCGCTGTCTCTTATACACATCTCCGAGCCCACGAGACC
+
BCCCBFCCCCBCGGGGGGGFGGGGHHHGGEHGHHHGGGGHGGGGGGGFFGFFGGHGHHHHHHHHHHHHHGGGGGHHGGGGGGHHHHHFHHHHHHHHHHHHHHHHHHHGHHHHHHGGGGGGHHHHHHHHHHHHHHHHECGGGGHGGGGGGG
@M02034:409:000000000-BFKT7:1:1101:16928:14056 1:N:0:26
AAAGTCGAGGTGCCTAAAGTGGCAACCCAGACTGATGAGAAGGTTGGTGGTGTAGAGCTTCCTGTAGCCGCATGGCGTTCGTACTTAAATATGGAACTAACCATTCCAATTTTCGCTGTCTCTTATACACATCTCCGAGCCCACGAGACC
+
BBAABFAABBABGGGGGGGGGGGGFHHGGHGGHHGCHGFFGGFHHHGEFEBFHFFFGBGHHGHFHHFHHGGEFGHHGEGGGEGHGHGHHGFHHHDGHHHHHHGGHHGFHHHHHHGGGGEHHHHHGG3DFGDHHHHGGCGGGGHGGGGGGG
@M02034:409:000000000-BFKT7:1:1101:15377:14062 1:N:0:26
AAAGTCGAGGTGCCTAAAGTGGCAACCCAGACTCGTCTGCAGGTTG
+
CCCCCFCCCCCCGGGGGGGFGGGHHHHGGHHGH32A22A55BGF3F
@M02034:409:000000000-BFKT7:1:1101:15872:14062 1:N:0:26
AAAGTCGAGGTGCCTAAAGTGGCAACCCAGACTCAGGGGCAGGT
+
CDCDCFCCCCCCGGGGGGGGGGGHHHHGGHHGH333B22A2BEG
@M02034:409:000000000-BFKT7:1:1101:28988:14065 1:N:0:26
AAAGTCGGGGTGCCTAAAGTGGCAACCCAGACTGCGAAGTATGTTGGTGGTGTAGAGCTTCCTGTAGCCGCATGGCGTTCGTACTTAAATATGGAACTAACCATTCCAATTTTCGCTGTCTCTTATACACATCTCCGAGCCCACGAGACC
+
BBBBBF3>ADDBGGGGGAGGGGFHCHHGGHHGHHFFGGGBGF5FGHHDFFEFFHHGHHHHHGHHHHHHHFGGGGHHGGGGEEGHHHGFHHFGGH3FFEGGFHGGHGGHGHHHHHEDGFDFFFBGFGGGDGFHFH1G?/<>AEHGGGGCFF
@M02034:409:000000000-BFKT7:1:1101:6414:14068 1:N:0:26
AAAGTCGAGGTGCCTAAAGTGGCAACCCAGACTTGGGGGTGGGTTGGTGGTGTAGAGCTTCCTGTAGCCGCATGGCGTTCGTACTTAAATATGGAACTAACCATTCCAATTTTCGCTGTCTCTTATACACATCTCCGAGCCCACGAGAC
+
AABBAFBBBBBAGFGFBGGEGGGFHHHGGFHGHHHHHGG2EEGGEGGGFGGGG3GBEHHHHFHHHDGBGEFGGGHGGEEFGGFEGHDDGHHFHHBDGHEC2FFGHFHGFHHHHHDEGGDFHFHHHHFGHHGHFHHBGD?CCGHGGGCGG
@M02034:409:000000000-BFKT7:1:1101:6394:14074 1:N:0:26
AAAGTCGAGGTGCCTAAAGTGGCAACCCAGACTTGGGGGTGGGTTGGTGGTGTAGAGCTTCCTGTAGCCGCATGGCGTTCGTACTTAAATATGGAACTAACCATTCCAATTTTCGCTGTCTCTTATACACATCTCCGAGCCCACGAGACC
+
BBCBBFCBCBBCGGGGGGGFGGGHHHHGGHGGGGHHGGG2AEGEFGGEFGEFGFHBGFHHHHHHGFHFHGGGGGHHEEGGGGHHHHGGGHFHHHFEGGFGHHHHHHFHHHHHHFGGGGGHHHHHGGFHGGFHGGGHDDCCFGHGGGGGGF
@M02034:409:000000000-BFKT7:1:1101:27945:14074 1:N:0:26
AAAGTCGAGGTGCCTAAAGTGGCAACCCAGACTTAGCAGCCGGTTGGTGGTGTAGAGCTTCCTGTAGCCGCATGGCGTTCGTACTTAAATATGGAACTAACCATTCCAATTTTCGCTGTCTCTTATACACATCTCCGAGCCCACGAGACC
+
CCCCCFCCCCBAGGGGGGGGGGGHHHHGGHHGHHHHGHHHHGGGGGGGGGAFCFGEGFHHGHHHHHHFHGGEGGFGGGGGGGGHHHHGHHFHHF3DFHHHGHDGHHHHHHHHHHEGGGEHHHHHGFHFFFHHHHBDFC@CFEHGGCCGGA
@M02034:409:000000000-BFKT7:1:1101:22485:14082 1:N:0:26
AAAGTCGAGGTGCCTAAAGTGGCAACCCAGACTGGGGTTGAGGTTGGTGGTGTAGAGCTTCCTGTAGCCGCATGGCGTTCGTACTTAAATATGGAACTAACCATTCCAATTTTCGCTGTCTCTTATACACATCTCCGAGCCCACGAGACC
+
BBBABFBBBBAAGGGGGGFDGGGHFHHGGHHGHHHGGEEGHHHHHHGEFGEFHHHHHHHHHGHHGHHHHGEEGGHHGEGGEEGHHHHHHHGHHHDGFHGHHHGHHHHHHHHHHHGGGGGGHGHHHHHHHHHHHHHHG?GCGGHGG?GGGG
@M02034:409:000000000-BFKT7:1:1101:21698:14085 1:N:0:26
AAAGTCGAGGTGCCTAAAGTGGCAACCCAGACTCGGTTTGTTGTTGGTGGTGTAGAGCTTCCTGTAGCCGCATGGCGTTCGTACTTAAATATGGAACTAACCATTCCAATTTTCGCTGTCTCTTATACACATCTCCGAGCCCACGAGACC
+
CCCBBFCCCCABGGGGGGGFGGGGHHHGGHHGHHGGFGGGHHHHHHHFFGEFHGHFHHHHHHHHHHHHHFGGGGHHGGGGGGHHHHHHHHHHHHHGGHHHHHHHHHHHHHHHHHGGGGGFHHHHHHHGHHFHHGHGGGGGGGHGGGGGGF
@M02034:409:000000000-BFKT7:1:1101:7126:14095 1:N:0:26
AAAGTCGAGGTGCCTAAAGTGGCAACCCAGACTCCGTCTACTGTTGGTGGTGTAGAGCTTCCTGTAGCCGCATGGCGTTCGTACTTAAATATGGAACTAACCATTCCAATTTTCGCTGTCTCTTATACACATCTCCGAGCCCACGA
+
CCCCCFCCBCCCGGGFGGGGGGGHHHHGGHHGHHFAAAEGHFHHHHHGGGEFGHHHHHHHHHHHHHHHHGGGGGHHGGGGGGHHHHHHHHFHHHGFGHHHHHHHHHGHHHHHHHGGGGGGGHHHFHGFGHHHHHH2?/<CD/?F/@
@M02034:409:000000000-BFKT7:1:1101:9801:14102 1:N:0:26
AAAGTCGAGGTGCCTAAAGTGGCAACCCAGACTGTGAAGGATGTTGGTGGTGTAGAGCTTCCTGTAGCCGCATGGCGTTCGTACTTAAATATGGAACTAACCATTCCAATTTTCGCTGTCTCTTATACACATCTCCGAGCCCACGAGACC
+
BBBBBFABBBBBGGGGGGGGGGGHHHHGGHHGHFHHHHHHGGHHHHHGGGGGHFGFGHHHHHHHGHHHGFGEFGHHFGGGGFGHHHHHHHHHHHBFGHGHFFBHHHFFHHHHHHGGGGEHHHHHGF?FGCGGHHHHG?CCGGHGFGG?DE
@M02034:409:000000000-BFKT7:1:1101:16478:14104 1:N:0:26
AAAGTCGAGGTGCCTCAAGTGGCAACCCAGACTAAGCGTGGTGTTGGTGGTGTAGAGCTTCCTGTAGCCGCATG
+
BB@BBFBAD@AAGGG4BGGGGGFHFHHGGHHGH333AE2A2BFGFGEAC1BEF3F5BDEH5FG5F555B1E0BE
@M02034:409:000000000-BFKT7:1:1101:23438:14107 1:N:0:26
AAAGTCGAGGTGCCTAAAGTGGCAACCCAGACTAATATGTTGGTGGTGTAGAGCTTCCTGTAGCCGCATGGCGTTCGTACTTAAATATGGAACTAACCATTCCAATTTTCGCTGTCTCTTATACACATCTCCGAGCCCACGAGACCGTAC
+
BACCBFCCCCBBGGGGGGGFGGGHHHHGGHHGHHHHHHHDGHHEFGEFFGHGHHHHHHHHHHHHHGGGGGHGGEGFGGHHHHHHHHHHHHHHHFHGHHEGHHFHHHHHHHEEDG/FHHHHHGHGFHFHHHGHGFFGGGHGGGGGGGFFHC
@M02034:409:000000000-BFKT7:1:1101:2461:14110 1:N:0:26
AAAGTCGAGGTGCCTAAAGTGGCAACCCAGACTAGGTAGCAGGTTGGTGGTGTAGAGCTTGCTGTGGCCGCATGGCGTTCGTACTTAAATA
+
AABBBFA>DDAAGGGFFGGGGGGHHHHGGG22AB33A5A353FG3F2AAAEA13F5D5A33BD5D3B11AE0?>?1/>>1>B21?4F33BG
@M02034:409:000000000-BFKT7:1:1101:28719:14113 1:N:0:26
AAAGTCGAGGTGCCTAAAGTGGCAACCCAGACTCGTGTGAAGGTTGGTGGTGTAGAGCTTCCTGTAGCCGCATGGCGTTCGTACTTAAATATGGAACTAACCATTCCAATTTTCGCTGTCTCTTATACACATCTCCGAGCCCACGAGACC
+
AA??>BAA1D1>BBAGFGGBGBFB10E0AF00AEAAFABGGFHBFGGFF?ABFGG2FGHHFAGHGGH2FEEEEEHGEEE/?E>GGGBEGG2GGGBFGHFHHHFGFHHHFGHHHFG?EGGGGGHGFFFGFFDHHHFHG?CC?F//CCGC?F
@M02034:409:000000000-BFKT7:1:1101:16858:14118 1:N:0:26
AAAGTCGAGGTGCCTAAAGTGGCAACCCAGACTAGTAGGAATGTTGGTGGTGTAGAGCTTCCTGTAGCCGCATGGCGTTCGTACTTAAATATGGAACTAACCATTCCAATTTTCGCTGTCTCTTATACACATCTCCGAGCCCACGAGACC
+
DDCCCFCCCDBCGGGGGGGGGGGHHHHGGHHGHHHHHHHHHHHHHHHGGGEFGHHFHHHHHHHHGHHHHGGFGGHHGGGGGGEHHHHHHHGHHHHHHHHHHGHHHHGHHHHHHHGGGGGGHGHHFHGHHHGHHHHGGCGGGGHGGFGGGG
@M02034:409:000000000-BFKT7:1:1101:3599:14119 1:N:0:26
AAAGTCGAGGTGCCTAAAGTGGCAACCCAGACTAATGGTGGTAAGGAGCTTCCTGTAGCCGCATGGCGTTCGTACTTAAATATGGAACTAACCATTCCAATTTTCGCTGTCTCTTATA
+
BBBCBFCCCCCCGGGGGGGGGGGHHHHGGHHGHHHHF5DFEGBFGHEG2EG5BBFB5FD3AE0AE11A1>FEG2?BF433B@4B33B@@3BB?@B3F4BGEFFH4>FFEF3F4E44D?
@M02034:409:000000000-BFKT7:1:1101:24605:14120 1:N:0:26
AAAGTCGAGGTGCCTAAAGTGGCAACCCAGACTCCGGGTGGGGTTGGTGGTGTAGAGCTTCCTGTAGCCGCATGGCGTTCGTACTTAAATATGGAACTAACCATTCCAATTTTCGCTGTCTCTTATACACATCTCCGAGCCCACGAGACC
+
BBBBBFBBBBBBGGGGGGGFGGGHHHHGGHHGHHGGGGAEFGGGGGGGFGEFHGHHHHHHHHHHFHHFHGGEFGHHGFGGGGHHHHGHHFHHHHFHFHHHHHGHHHHGGHHHHHGGGGFHHGHGHHHHFBGHHGG1E/?<DFHGCCDGGE
@M02034:409:000000000-BFKT7:1:1101:3717:14120 1:N:0:26
AAAGTCGGGGTGCCTAAAGTGGCAACCCAGACTAAGCAGAATGTTGGTGGTGTAGAGCTTCCTGTAGCCGCATGGCGTTCGTACTTAAATATGGAACTAACCATTCCAATTTTCGCTGTCTCTTATACACATCTCCGAGCCCACGAGACC
+
BBBBBFB3>>>DEGGGGGGFGGGHHHHGGHHEHHHHHHHFGGHGGHHEFGEFGFHDFGHHHHHHHHHFHEGEEGHFGGGGFGHHGHGFHHHHHGGHHFGHFHHHHHFHEGHHHFGDEGGHHHHHFGFGBGEHFGGFGCGBFGHGGCFGGE
@M02034:409:000000000-BFKT7:1:1101:23429:14125 1:N:0:26
AAAGTCGAGGTGCCTAAAGTGGCAACCCAGACTAATATGTTGGTGGTGTAGAGCTTCCTGTAGCCGCATGGCGTTCGTACTTAAATATGGAACTAACCATTCCAATTTTCGCTGTCTCTTAT
+
AAAAAF1>A1>>BFGF1A13E1AGGGHE0BGFHH1BGHFFFHGGF?/BA112FBFFFGHFGHHEHGG/A/F0E?@FCEFEHF2@@F2GGGFGGB11BF1FG2B22BFGHG/?E/EHHBGHHG
@M02034:409:000000000-BFKT7:1:1101:9183:14131 1:N:0:26
AAAGTCGAGGTGCCTAAAGTGGCAACCCAGACTTGGAGGGGGGTTGGTGGTGTAGAGCTTCCTGTAGCCGCATGGCGTTCGTACTTAAATATGGAACTAACCATTCCAATTTTCGCTGTCTCTTATACACATCTCCGAGCCCACGAGACC
+
CCCCCFBBBDBCGGGGGGGGGGGHHHHGGHHGHHHH3BAGGGGBDGGDEDGFFBHD>FFHHHHHFGHHHGG@DDFCFDCGGD/GGHHHHHHHHHFFHGHHHCCGGHFGFGCGGF?DFF.:C0FG0;CFBF0CFFF0??BABFEEC;FDFF
@M02034:409:000000000-BFKT7:1:1101:3282:14132 1:N:0:26
AAAGTCGAGGTGCCTAAAGTGGCAACCCAGACTAAGAGTCATGTTGGTGGTGTAGAGCTTCCTGTAGCCGCATGGCGTTCGTACTTAAATATGGAACTAACCATTCCAATTTTCGCTGTCTCTTATAACATCTCCGAGCCCACGAGACCG
+
AAAAADAADDAAF1FGGGGFGBFBFGGEFHGGHHHFDG1EHHHHHHHEFCAFGFF2GDGGHFHDFGGFGGGEEFHHG?FFEEFHHHGFHDBHHHEGHHFGHHHGFHHGHGHHHEEEGGEG>GGGGDFGGDFHFGHCBCCGFHGGGCGGE@
@M02034:409:000000000-BFKT7:1:1101:26621:14133 1:N:0:26
AAAGTCGAGGTGCCTAAAGTGGCAACCCAGACTTAGATTGAGGTTGGTGGTGTAGAGCTTCCTGTAGCCGCATGGCGTTCGTACTTAAATATGGAACTAACCATTCCAATTTTCGCTGTCTCTTATACACATCTCCGAGCCCACGAGACC
+
CCCCBFCBBCCCGGGGGGGFGGGHHHHGGHHGHHHHHHHHHHHHHHGGFGFGHHHGHHHHHHHHHHHHHGGFGGHHGGGGGGGHHHGHHHHHHHFFHHGFHHHHHHGHHHHHHHGGGGGGHHHHHHHHHHHHHHGGG?DCGGHGGGGGGG
@M02034:409:000000000-BFKT7:1:1101:22895:14137 1:N:0:26
AAAGTCGAGGTGCCTAAAGTGGCAACCCAGACTTTTCGTGTTGTTGGTGGTGTAGAGCTTCCTGTAGCCGCATGGCGTTCGTACTTAAATATGGAACTAACCATTCCAATTTTCGCTGTCTCTTATACACATCTCCGAGCCCACGAGACC
+
BBCCBFCACCCCGGGGGFGFGGGHHHHGGHHGHHHHHGHGHGHHHHHGFGFGGHHHHHHHHHHHHHHHHGGGGGHGGGGGGGHHHHHHHHFHHHFFHHHHHHHHHHGHHHHHHHGGGGGHHHHHHHHHGHHHHHHFFBGGGGHGGGGGGF
@M02034:409:000000000-BFKT7:1:1101:25971:14138 1:N:0:26
AAAGTCGAGGTGCCTAAAGTGGCAACCCAGACTATGCCTCAGGTTGGTGGTGTAGAGCTTCCTGTAGCCGCATGGCGTTCGTACTTAAATATGGAACTAACCATTCCAATTTTCGCTGTCTCTTATACACATCTCCGAGCCCACGAGAC
+
BCCCBFBBCBBBGGGGGGGGFGGGHHHGGGHGHHHHHHHHHHHHHHGEFGAFGGHFGDGHHHHGFHHFGEGCGEHFEEGFFEGHHFHHHHHHGHFHHGHGGHHHHHHGFHHHHHGGGGEHHFHHHHGHFBGHGHDDC@DFGGEGGGGGG
@M02034:409:000000000-BFKT7:1:1101:21952:14142 1:N:0:26
AAAGTCGAGGTGCCTAAAGTGGCAACCCAGACTGAGAAGCGGGTTGGTGGTGTAGAGCTTCCTGTAGCCGCATGGCGTTCGTACTTAAATATGGAACTAACCATTCCAATTTTCGCTGTCTCTTATACACATCTGCGAGCCCACGAGACC
+
BBBBBFCCCCBAGGGGGGGGGGGGHHHGGHGGHHGHGHHHGGGGGGGEGGGEFDGBFHHHGHHHHFHFHGGEGGFFGEGGGGFHHHGFHHHFHHFHGHHHCAFGHFGFHHHHHFGGGGGHHHHGGFHHEGFHHHGHGCCC/FHGGGGGDG
@M02034:409:000000000-BFKT7:1:1101:22637:14144 1:N:0:26
AAAGTCGAGGTGCCTAAAGTGGCAACCCAGACTGCGGGGTGGGTTGGTGGTGTAGAGCTTCCTGT
+
DCDDCFCCCCCCGGGGGGGGGGGHHHHGGHDA3GBEFGE0A0EEEEE111E??3B3@43@3BF@B
@M02034:409:000000000-BFKT7:1:1101:3261:14159 1:N:0:26
AAAGTCGAGGTGCCTAAAGTGGCAACCCAGACTTAGAGGCGGGGTGGTGGGGTAGAGCTTTCTGTAGCCGCATGGGGGT
+
BBCCAFCBCBBBGGGGGGFFGGGFHHHGGHHGFHHHHHHGGGE0/E@1?E/>>>F33??F4?4FF4F4F<//?EC/?/>
@M02034:409:000000000-BFKT7:1:1101:12125:14160 1:N:0:26
AAAGTCGAGGTGCCTAAAGTGGCAACCCAGACTAAGGTGGCGGTTGGTGGTGTAGAGCTTCCTGTAGCCGCATGGCGTTCGTACTTAAATATGGAACTAACCATTCCAATTTTCGCTGTCTCTTATACACATCTCCGAGCCCACGAGACC
+
A3ABAFBBBBBBGGGGEGGGGGGHHHHGGHHGHHGHHFBFFGGGGGGGF?FCF3GFFDFFBFFDGBGEGCE/EEE1>EEGFGFEFF4FBGH4FF3BGBGH303BFBG4BFEGE4/CEABFFDFD2@FGHF2@@GHFDC/>AGEFDGGG?F
@M02034:409:000000000-BFKT7:1:1101:19949:14161 1:N:0:26
AAAGTCGAGGTGCCTAAAGTGGCAACCCAGACTGTTGTTGGTGTTGGTGGTGTAGAGCTTCCTGTAGCCGCATGGCGTTCGTACTTAAATATGGAACTAACCATTCCAATTTTCGCTGTCTCTTATACACATCTCCGAGCCCACGAGACC
+
CCCCCFAADCABGGGGGGGGGGGHHHHGGHHGHFGHFBFBGEGHGHHEFGEFHFHFHHHHHHHHHHHHHGGEGGHHGGGGGGHHHHFGHGFHHGFGHHGHHHHHHHHHHHHHHHGGGGGHHHHHHHFHFHHHHHHGG?CGCGHGGGGGGF
@M02034:409:000000000-BFKT7:1:1101:28341:14163 1:N:0:26
AAAGTCGAGGTGCCTAAAGTGGCAACCCAGACTCCTCTGCATGTTGGTGGTGTAGAGCTTCCTGTAGCCGCATGGCGTTCGTACTTAAATATGGAACCTAACCATTCCAATTTTCGCTGTCTCTTATACACATCTCCGAGCCCACGAGAC
+
CCCCCFCCCCBCGGGGGGGGGGGHHHHGGHHGHGGHHFFDHHHHHHHEFGEFHHHHHHHHHHHHHHHHHGGGGGHHGGGGGFHHHHGGHHHHHHGHG1FHFHGBGEHFHFBGHE4>/?EE34BBF?EHHFH2C2BD?CCGGGF/FCCGGG
@M02034:409:000000000-BFKT7:1:1101:3278:14165 1:N:0:26
AAAGTCGAGGTGCCTAAAGTGGCAACCCAGACTTAGAGGCGGGTTGGTGGTGTAG
+
AABAADAADA>AFFGGCGGFGFGFFGHFGHHGHHHGGHHGGCEA10>>1B11?3B
@M02034:409:000000000-BFKT7:1:1101:7097:14178 1:N:0:26
AAAGTCGAGGTGCCTAAAGTGGCAACCCAGACTCTGCCTCAGGTTGGTGGTGTAGAGCTTCCTGTAGCCGCATGGCGTTCGTACTTAAATATGGAACTAACCATTCCAATTTTCGCTGTCTCTTATACACATCTCCGAGCC
+
CCCCCFCCCCCCGGGGGGGGGGGHHHHGGHHGHBDG33F33FGFFHE2AAECB3D5A5AF5FGHE5B5BEF0E?F1>?>FE?2?EFF3@FGFGF33FFHH30?F34B?4F3FF4>/?/<F4?FF4D333BB2GD3FC?//B
@M02034:409:000000000-BFKT7:1:1101:22497:14179 1:N:0:26
AAAGTCGAGGTGCCTAAAGTGGCAACCCAGACTATTAGGATTGTTGGTGGTGTAGAGCTTCCTGTAGCCGCATGGCGTTCGTACTTAAATATGGAACTAACCATTCCAATTTTCGCTGTCTCTTATACACATCTCCGAGCCCACGAGACC
+
CBCBCFCCBBAAGGGGFGGGGGGHHGHGCGAFHFGHFHFFHHFHHHHGFGAFC3GAGHHHHGHFGHHHHGGGGGHHGAFGGDECGGBEFGDHHH3GFHDGHHFHFHHHHHHHHGGGGGGHGHHFGHHHHFHHHHGFFC?FFGGGG/AGGG
@M02034:409:000000000-BFKT7:1:1101:10037:14181 1:N:0:26
AAAGTCGAGGTGCCTAAAGTGGCAACCCAGACTAATAAGAAGGTTGGTGGTGTAGAGCTTCCTGTAGCCGCATGGCGTTCGTACTTAAATATGGAACTAACCATTCCAATTTTCGCTGTCTCTTATACACATCTCCGAGCCCACGAGACC
+
CCCCCFCCCCCCGGGGGGGGGGGHHHHGGHHGHHHHHHHGHHHHHHGGGGEFGHHFHHHHHHHHHGHHHGGEFGHGGGGGGGHHHHHHHHGHHHEFGHHGHHFGHHHGHHHHHHGGGGGHHHHGHHHHFFEHHHHHFCGFGGHGGFGGGF
@M02034:409:000000000-BFKT7:1:1101:22515:14182 1:N:0:26
AAAGTCGAGGTGCCTAAAGTGGCAACCCAGACTATTAGGATTGTTGGTGGTGTTGA
+
BBBBBFBBBBBBGGGGGGGGGGGHHHHGGHHGHHFB5GGHCGHHHHAA2AFFC1B5
@M02034:409:000000000-BFKT7:1:1101:3510:14186 1:N:0:26
AAAGTCGAGGTGCCTAAAGTGGCAACCCAGACTGCTATTTCTGTTGGTGGTGTAGAGCTTCCTGTAGCCGCATGGCGTTCGTACTTAAATATGGAACTAACCATTCCAATTTTCGCTGTCTCTTATCACATCTCCGAGCCCACGAGACCG
+
AABCBFCCCCBBGGGGGGEDGGGHFGHGGHHGHHHHHHHHHHHHHHHEFEEFHHHFHGHHHHHHHHHGHGGGGGHHGEGGGGHHHHHHHHHHHHFEHHFHHHBGHHFHHHHHHFGFGGGGHGHHGHFHHFHHHHHGCD?BFHFGDFGGGC
@M02034:409:000000000-BFKT7:1:1101:27759:14188 1:N:0:26
AAAGTCGAGGTGCCTAAAGTGGCAACCCAGACTAAGAAGAATGTTGGTGGTGTAGAGCTTCCTGTAGCCGCATGGCGTTCGTACTTAAATATGGAACTAACCATTCCAATTTTCGCTGTCTCTTATACACATCTCCGAGCCCACGAGACC
+
BBABBFBBBBAACGGFGGGFGGFHFHFGGHHGHGHHHHGHGGHHHHHBBEAFGFHGGHHHHHHHGGGHHEAEFGHGEGGGGGHHHHGFHHGHHHGFFGHFFH?GHGFFHHHHHGFEGGEFHEGHFGFG?FGHHGGBFCGCCFHGGGGGFF
@M02034:409:000000000-BFKT7:1:1101:18189:14189 1:N:0:26
AAAGTCGAGGTGCCTAAAGTGGCAACCTAGACTAAGCAGAATGTTGGTGGTGTAGAGCTTCCTGTAGCCGCATGGCGTTCGTACTTAAATATGGAACTAACCATTCCAATTTTCGCTGTCTCTTATACACATCTCCGAGCCCACGAGACC
+
BBBABFBBBBAAGGGGGGGGGFGFFHH4FHGGHHHHHHFGGHHGHHHGGGAFFGHBHHHHFHGFGFHGHEEGGEGHGGFGEFGAGHHHHHGFGGFFHHHHHGHHGHHGHHHHHHGGGGEBGFHHGHHBDFBFGHHHDCGDFGHGCCGGGF
@M02034:409:000000000-BFKT7:1:1101:28795:14190 1:N:0:26
AAAGTCGAGGTGCCTAAAGTGGCAACCCAGACTCGGAAGCAGGTTGGTGGTGTAGAGCTTCCTGTAGCCGCATGGCGTTCGTACTTAAATATGGAACTAACCATTCCAATTTTCGCTGTCTCTTATACACATCTCCGAGCCCACGAGACC
+
BBBBBFBBBBBBGGGGGFGGGGGHHHHGGHGGHHGGGGGHBGHGHHGGFGFGHHHBGHHHHHHHHGHHHGGGGGHHFGGGGGGHGHDG3GFHHH3ECGFHHHFHHGFHHHGFGGEEEGGGHFFHFGGFDCDCFGDGF/@@DGHGGGGGGG
@M02034:409:000000000-BFKT7:1:1101:21259:14196 1:N:0:26
AAAGTCGAGGTGCCTAAAGTGGCAACCCAGACTCTTTTTTTTGTTGGTGGTGTAGAGCTTCCTGTAGCCGCATGGCGTTCGTACTTAAATATGGAACTAACCATTCCAATTTTCGCTGTCTCTTATACACATCTCCGAGCC
+
AAAAADA1A1>AGGGGFFGAFFAGFHFGCCC011BGDEGAEAEBAEEEAEAFGHE2DGGFB1FGF2FGHC/EEGFAEFE/?EGCEGFGHHGHHH1FBG<1<0FFHB2B2>BBF2<CCFEHFFFHHHHBF11@@GDB/<@/@
@M02034:409:000000000-BFKT7:1:1101:20939:14201 1:N:0:26
AAAGTCGAGGTGCCTAAAGTGGCAACCCAGACTGGTTTTTTGGTTGGTGGTGTAGAGCTTCCTGTAGCCGCATGGCGTTCGTACTTAAATATGGAACTAACCATTCCAATTTTCGCTGTCTCTTATACACACTCCGAGCCCACGAGACCG
+
BBBBCFCCCCCCGGGGGGGFGGGHHHHGGHHGHHHGHHGGGGGHHGGGGGAFGHHGGHHHHHHFGHHHHGGEGGHHGGGGGGHHHHGFHHGHHHHHGHHHHHHHHHGHHHHHHHGGGGFFHHHHGHHHHHHGHGHGCFGGGHGGGGGGGD
@M02034:409:000000000-BFKT7:1:1101:13836:14205 1:N:0:26
AAAGTCGAGGTGCCTAAAGTGGCAACCCAGACTATGGTGGCGGTTGGTGGTGTAGAGCTTCCTGTAGCCGCATGGCGTTCGTACTTAAATATGGAACTAACCATTCCAATTTTCGCTGTCTCTTATACACATCTCCGAGCCCACGAGACC
+
AAABAFBBBDBACGGGGGGFGGGHGGHGGHHGHHHHHFGGHGGAEFG1FFAFCBFDDFGHFGHHFFDBHFEEEFHFGGGGFAC1FGFGHHHHGHEGFHBFGHFGHFHHHHHHHFCA/CBGHEFHGHEH2GGHGG2FAC@?CGEE?AD?GE
@M02034:409:000000000-BFKT7:1:1101:28805:14206 1:N:0:26
AAAGTCGAGGTGCCTAAAGTGGCAACCCAGACTCGGAAGCAGGTTGGTGGTGTAGAGCTTCCTGTAGCCGCATGGCGTTCGTACTTAAATATGGAACTAACCATTCCAATTTTCGCTGTCTCTTATACACATCTCCGAGCCCACGAGACC
+
333>ADABBBAAFGGFGGGGGGGCFHE2FHGFHFFD?FEHGHHHGFEAAEBBGFF5GDGGHBHFGGGDGB0>?EHGEBE?B?21?GE3GFBFGFDGFHHFG03BGHHEHHGHHD>/?EEGHFGHFHFGBGFHFHFFECGD<FGGGGCAA>
@M02034:409:000000000-BFKT7:1:1101:5911:14207 1:N:0:26
AAAGTCGAGGTGCCTAAAGTGGCAACCCAGACTTGTTGTGGTGTTGGTGGTGTAGAGCTTCCTGTAGCCGCATGGCGTTCGTACTTAAATATGGAACTAACCATTCCAATTTTCGCTGTCTCTTATACACATCTCCGAGCCCACGA
+
ABBAAFBA@DAAGFGGGFFGGGGHHHHGCGAFHHFGGHHGGHGHGHH?FDAFGEFAGGHGHFHHGHHHHGCGGGGHGGGEE1FGGHFGHGHHHH3ECFFH3BFHHGGFGFHHFHGEEGEFHFHHFDDGBGDHFGG?EB/>BFEGC?
@M02034:409:000000000-BFKT7:1:1101:28788:14207 1:N:0:26
AAAGTCGAGGTGCCTAAAGTGGCAACCCAGACTCGGAAGCAGGTTGGTGGTGTAGAGCTTCCTGTAGCCGCATGGCGTTCGTACTTAAATATGGAACTAACCATTCCAATTTTCGCTGTCTCTTATACACATCTCCGAGCCCACGAGACC
+
CCCCCFCCBCBCGGGGGGGGGGGHHHHGGHHGHHGDDGGHHCEHHFEFGGGFHHHFGHHHHHHHHHHHHGGEFGHHGGGGGGHHHHFFBGFGFHEGFGFGHHHHGHHFBBGHHHGEGGGHHHHHGHGHFGFGHHGGG?//DGHGCCCGGG
@M02034:409:000000000-BFKT7:1:1101:16425:14208 1:N:0:26
AAAGTCGAGGTGCCTAAAGTGGCAACCCAGACTCCGCATCCGGTTGGTGGTGTAGAGCTTCCTGTAGCCGCATGGCGTTCGTACTTAAATATGGAACTAACCATTCCAATTTTCGCTGTCTCTTATACACATCTCCGAGCCCACGAGACC
+
CCCCCFCCCCAAFGGGGGGGGGGHHHHGGHHGHHHGGGGGHGGGGGGEFGEFHHHDGFHHHHHHHHHHGGGEFGHHGEGGGGHHHHHHHHHHHG3FGHHHHHGHHHHGHHGHHFGGGGFHHHHHHHFEHGHFGHGFE@DGGGHGGGGGGG
@M02034:409:000000000-BFKT7:1:1101:28668:14209 1:N:0:26
AAAGTCGAGGTGCCTAAAGTGGCAACCCAGACTCGTGGGTGGGTTGGTGGTGTAGAGCTTCCTGTAGCCGCATGGCGTTCGTACTTAAATATGGAACTAACCATTCCAATTTTCGCTGTCTCTTATACACATCTCCGAGCCCACGAGACC
+
BBBBBFBBBBBBGGGGBGGGGGGHHHGGGGHGHHGFHGG2EEEFGGGGFGEFHGHGHHHHGHHHGGHGHGGEEGHGGFGGGGFHHHHGHHDHHHFHHHHHHFHHHHHHHHGHHHGGGGGGHHHHFHFF@FGHFG@GGFCGGGHGCGCDGG
@M02034:409:000000000-BFKT7:1:1101:24628:14211 1:N:0:26
AAAGTCGAGGTGCCTAAAGTGGCAACCCAGACTTGGCAGCCTGTTGGTGGTGTAGAGCTTCCTGTAGCCGCATGGCGTTCGTACTTAAATATGGAACTAACCATTCCAATTTTCGCTGTCTCTTATACACATCTCCGAGCCCACGAGACC
+
CCCCCFCCCCCCGGGGGGGGGGGHHHHGGHHGHF3CGGGGHHHHHHGGEFGGFDG5FFGGDGHHDGHFHEG@FFG1EEGGGGCHHHHFGHHFHF3@FFGHF03F3BHDHHGHGF@?FGEFHFFGEH3FGHFFGHHDFDGGGGCFDC@/AF
@M02034:409:000000000-BFKT7:1:1101:11467:14211 1:N:0:26
AAAGTCGAGGTGCCTAAAGTGGCAACCCAGACTGAGTTTGCTGTTGGTGGTGTAGAGCTTCCTGTAGCCGCATGGCGTTCGTACTTAAATATGGAACTAACCATTCCAATTTTCGCTGTCTCTTATACACATCTCCGAGCCCACGAGACC
+
AAAAAFBBBBABGGGGGGGGGGGGHHHGGEDGHHFHHHHHHHHHHHHFGGEFHFGGHHHHHEHHHHHGHGGFGGHGGGGGGFFHHHFFHHFHHHGFFHGFFHHHHHGHHHHHHGGGGGGGHHHHGHFFGHHHHHFGFBFFGFGGGGGGCF
@M02034:409:000000000-BFKT7:1:1101:17714:14234 1:N:0:26
AAAGTCGAGGTGCCTAAAGTGGGCTTAGTGTTGGTGGTGTAGAGCTTCCTGTAGCCGCATGGCGTTCGTACTTAAATATGGAACTAACCATTCCAATTTTCGCTGTCTCTTATACACATCTCCGAGCCCACGAGACCGTACTAGATCTC
+
BBBBBFBBBBBBGGGGGGGGGGCGFHFFAFFGHFEFEBAAFFGHFGGHHHHHGFFHFGFGGHFEEGEEA?GHHGDBGGHHH3GHHDGHHBGHGHHHHHHHHGGGGEHHHHHFHFGFFBGGHHBEFECGFHGGCCDGGDEGEHFFFF1<F
@M02034:409:000000000-BFKT7:1:1101:16459:14240 1:N:0:26
AAAGTCGAGGTGCCTAAAGTGGCAACCTAGGCGTAGGTTGGTGGTGTAGAGCTTCCTGTAGCCGCATGGCGTTCGTACTTAATTATGGAACTAATCATTCCAATTTTCG
+
BBBBBFBBBBBBGGGGGGGGGGGHHHHFHHF322AA2AF22BFD2B1AAAEG3G5BBG5FGHB??01EE1>BEEAE2??D4@4@4BF@3BB33F43B@GG444B3?44>
@M02034:409:000000000-BFKT7:1:1101:15428:14241 1:N:0:26
AAAGTCGAGGTGCCTAAAGTGGCAACCCAGACTCAGAAGCAGGTTGGTGGTGTAGAGCTTCCTGTAGCCGCATGGCGTTCGTACTTAAATATGGAACTAACCATTCCAATTTTCGCTGTCTCTTATACACATCTCCGAGCCCACGAGACC
+
BBBBBFBAADBBGGGGGGGGGGGHHHHGGHGGHHGFHHHHHHGGHHGEFEEFGHHHHHGHHHHHHGHFHGGEFGHHGFGGGGFHHHF3GFDGHFGFHHFHHGHHHHGFHGHHHHGFGGGHHHHH4FDHGHHHGG?GG???DGFGGCCFGE
@M02034:409:000000000-BFKT7:1:1101:11521:14245 1:N:0:26
AAAGTCGAGGTGCCTAAAGTGGCAACCCAGACTGGGTTGCGGGTTGGTGGTGTAGAGCTTCCTGTAGCCGCATGGCGTTCGTACTTAAATATGGACTAACCATTCCAATTTTCGCTGTCTCTTATACACATCTCCGAGCCCACGAGACCG
+
CCCDCFCBCCCCGGGGGGGGGGGHHHHGGHHGH3FH3FEGGGGGGGGEEEGFGDGDFGHHDHHHGDGFFGGEFGGAEEGGGFFGHHHGGHHHHFB?GFHHH3FHHFE4GGHHHGFGGBHHHHHFHHFHHGCG2FFE@D@DFGF@DGGGG@
@M02034:409:000000000-BFKT7:1:1101:27594:14247 1:N:0:26
AAAGTCGAGGTGCCTAAAGTGGCAACCCAGACTCTGATGGGTGTTGGTGGTGTAGAGCTTCCTGTAGCCGCATGGCGTTCGTACTTAAATATGGAACTAACCATTCCAATTTTCGCTGTCTCTTATACACATCTCCGAGCCCACGAGACC
+
BBBBBFBBBBBBGGGGGGGGGFGHHHHGGHHGGHDBG5FFABFEFHHGFEEFGFGFGHHHHHHHHHGFGEFEEGHHGGCGFFHHHHGHGGHGGHFFHHHHHFDGFGFFFHHHHFGGGGGHFHGHHHFHGGHHHGG2ECDFFEHGGGGGGC
@M02034:409:000000000-BFKT7:1:1101:3747:14247 1:N:0:26
AAAGTCGAGGTGCCTAAAGTGGCAACCCAGACTTAGAATAAGGTTGGTGGTGTAGAGCTTCCTGTAGCCGCATGGCGTTCGTACTTAAATATGGAACTAACCATTCCAATTTTCGCTGTCTCTTATACACATCTCCGAGCCAAC
+
CCCCCFCCBCCCGGGGGGGGGGGHHHHGGHHGHHFFEEGGFFFHFHGE22EFA3F5AB3B5FGGGD55AEF>EEG1EEECFFCEFFEE3FGFFF33FGGH313BF4GBEFEFHDF?EEEGFFFF4B4D3BD2?FG2/<<<C2<F
@M02034:409:000000000-BFKT7:1:1101:15445:14249 1:N:0:26
AAAGTCGAGGTGCCTAAAGTGGCAACCCAGACTCAGAAGCAGGTTGGTGGTGTAGAGCTTCCTGTAGCCGCATGGCGTTCGTACTTAAATATGGAACTAACCATTCCAATTTTCGCTGTCTCTTATACACATCTCCGAGCCCACGAGACC
+
CCDDCFCCCCBCGGGGGGGGGGGHHHHGGHHGHHHHHHHHHHHHHHGGGGGGHHHGGHHHHGHHHHHHHGGGGGHHGGGGGGHHHHHHHHHHHHGHGHHGHHGHHHHHHHHHHFGGGGGHHHHHHHHGFFHHHHHGGCGCGGHGGGGGGE
@M02034:409:000000000-BFKT7:1:1101:28787:14250 1:N:0:26
AAAGTCGAGGTGCCTAAAGTGGCAACCCAGACTAAGCAGCAGGTTGGTGGTGTAGAGCTTCCTGTAGCCGCATGGCGTTCGTACTTAAATATGGAACTAACCATTCCAATTTTCGCTGTCTCTTATACACATCTCCGAGCCCACGAGACC
+
BBBBBFBBBBBBGGGGBDGDGGFHHHHGGGGGHFACGHHHEGGHGFGGFGGGHHHFHHHHHHHHHFGHHGGEEEFHGGGG?FGGGHDF3FFGHHBGFGFFHHHHHHGGFGHHHHF?FGGHHGHHDGGHFFGHCGGHGG@CCGHGGGGFGG
@M02034:409:000000000-BFKT7:1:1101:7097:14256 1:N:0:26
AAAGTCGAGGTGCCTAAAGTGGCAACCCAGACTTCGAATCATGTTGGTGGTGTAGAGCTTCCTGTAGCCGCATGGCGTTCGTACTTAAATATGGAACTAACCATTCCAATTTTCGCTGTCTCTTATACACATCTCCGAGCCCACGAGACC
+
AAA1ADAAD?>AGBGGGGGGGC00FGHGGHHGGHHGHGHGHHGHHHHEFE/ABBEDGFGHHFHFFGHFGEEGGGGHGEGGEEGEEHFFHHHHHFFDFHHGFGHHHHHHHHHHHGEEGGGEFDGHHHHGFH1GFHHHGGGCCGHGC?@EAF
@M02034:409:000000000-BFKT7:1:1101:19704:14257 1:N:0:26
AAAGTCGAGGTGCCTAAAGTGGCAACCCAGACTTAGTGGCTTGTTGGGGGTGTAGAGCTTCCTGTAGCCGCATGGCGTTCGT
+
CCCCCFCCDCBCGGGGGGGFGGGHHHHGGHHGHGDF5AFFFGFHE2A2AAE003D5@53B5BFE5555@>E/BEG1E1E11?
@M02034:409:000000000-BFKT7:1:1101:3762:14259 1:N:0:26
AAAGTCGAGGTGCCTAAAGTGGCAACCCAGACTTAGAATAAGGTTGGTGGTGTAGAGCTTCCTGTAGCCGCATGGCGTTCGTACTTAAATATGGAACTAACCATTCCAATTTTCGCTGTCTCTTATACACATCTCCGAGCCCACGAGACC
+
AAA>AFAADDAAGGGGGGGFGBFGFGAEGHGDGGFGFFFHHHFGGH2AF?1BGFGDFDEGFCGHGGFBGEC@EEHGEEEEGEFEEHF3GG@DGHBBGFFGGFDGHDG44GHHHG@EE</B?G?DFGFHFFGGFFF1C?B@GGHGCCDGGG
@M02034:409:000000000-BFKT7:1:1101:10547:14259 1:N:0:26
AAAGTCGAGGTGCCTAAAGTGGCAACCCAGACTCGGATGCGGGTTGGTGGTGTAGAGCTTCCTGTAGCCGCATGGCGTTCGTACTTAAATATGGAACTAACCATTCCAATTTTCGCTGTCTCTTATACAC
+
AA1>AFAADDAACGGGGBGGGBFFGHHCFEHGFHCE0EAHEGGGGC/EFEEFGDG211FGHFGEGGHBGA?/EEHHGFGGGGBEFGB1EF>GFG1BCGBEG0BBGHGB>BFGHD/<B/?<2GGH1@@22<
@M02034:409:000000000-BFKT7:1:1101:20690:14263 1:N:0:26
AAAGTCGAGGTGCCTAAAGTGGCAACCCAGACTAGGGAGCGGGTTGGTGGTGTAGAGCTTCCTGTAGCCGCATGGCGTTCGTACTTAAATATGGAACTAACCATTCCAATTTTCGCTGTCTCTTATACACATCTCCGAGCCCACGAGACC
+
BBBABFBBBBAAGGGGGGGGGFGFHHHGGHHGHHHFHGGGGGGGGGGEFDBFGFGEGHHHHHHHGHHFHGGEEGHFGEGFGEFHHHFFHHGHHGFHGHHHHHHHHHGHHHHHHGGGGGDHHHHGHHHHFHGEHHHHGCFGGGHGGGGGGF
@M02034:409:000000000-BFKT7:1:1101:7255:14263 1:N:0:26
AAAGTCGAGGTGCCTAAAGTGGCAACCCAGCCTCTGAA
+
BBBBBFAADDBBGGF5E4BGGGFCGHHGDG2AGHHF55
@M02034:409:000000000-BFKT7:1:1101:5860:14265 1:N:0:26
AAAGTCGAGGTGCCTAAAGTGGCAACCCAGACTACTTTTCTGGTTGGTGGTGTAGAGCTTCCTGTAGCCGCATGGCGTTCGTACTTAAATATGGAACTAACCATTCCAATTTTCGCTGTCTCTTATACACATCTCCGAGCCCACGAGACC
+
BBABAFABD2>AGGGGGDGGFBBGFHHGGHAFHHGHGHHHHHBGGFGGGGGFHHHHHHHHHHHHGHHHHGE?A?GGCGGGGGBGFG4FDGFHHGDFFGGFGHHHHGFF4FGHHHGGDFEGHGHHFGFDDGFHFHHGGCDCGGHG@CCAEF
@M02034:409:000000000-BFKT7:1:1101:15121:14266 1:N:0:26
AAAGTCGAGGTGCCTAAAGTGGCAACCCAGACTAAGAATCAGGTTGGTGGTGTAGAGCTTCCTGTAGCCGCATGGCGTTCGTACTTAAATATGGAACTAACCATTCCAATTTTCGCTGTCTCTTATACACATCTCCGAGCCCACGAGACC
+
CCCDCFCBCCBCGGGGGGGGGGGHHHHGGHHGHHHHHHHHHHHGHHGFFGEFHHGGHHHHHHHHHHHHGGGGGGHHGFGGGGHHHHHHHHHHHHGHHHHHHHHHHHGHHHHHHHGGGGGGHHHHHHGHHHHHHHGHGGGFGGHGGFGGGG
@M02034:409:000000000-BFKT7:1:1101:10529:14267 1:N:0:26
AAAGTCGAGGTGCCTAAAGTGGCAACCCAGACTCGGATGCGGGTTGGTGGTGTAGAGCTTCCTGTAGCCGCATGGCGTTCGTACTTAAATATGGAACTAACCATTCCAATTTTCGCTGTCTCTTATACACATCTCCGAGCCCACGAGACC
+
CCCCBFCCCCCBGGGGGGGGGGGHHHHGGHHGHHGGGGGHGGGGGGGGGGGFHHHFHHHHHHHHHHHHHGGGGGHHGGGGGGHHHHHHHHHHHHFFHHFHHHHGHHFHHHHHHHGGGGGHHGHHHHGHFHFFFHFFFCGFGGHGGGGGGF
@M02034:409:000000000-BFKT7:1:1101:19835:14270 1:N:0:26
AAAGTCGAGGTGCCTAAAGTGGCAACCCAGACTTGTTTGTTTGTTGGTGGTGTAGAGCTTCCTGTAGCCGCATGGCGTTCGTACTTAAATATGGAACTAACCATTCCAATTTTCGCTGTCTCTTATACACATCTCCGAGCCCACGAGACC
+
CCCCCFCCCCCCGGGGGGGGGGGHHHHGGHHGHHHHGFHFFGHHHHHGGGGGHHHHHHHHHHHHHHHHHGGGGGHHGGGGGGHHHHHHHHFHHHFHHHHHHHHHHHHHFHHHHHGGGGGHHHHHHHHHGHHHHHHHGCGGGGHGGGGGGG
@M02034:409:000000000-BFKT7:1:1101:5839:14272 1:N:0:26
AAAGTCGAGGTGCCTAAAGTGGCAACCCAGACTACTTTTCTGGTTGGTGGTGTAGAGCTTCCTGTAGCCGCATGGCGTTCGTACTTAAATATGGAACTAACCATTCCAATTTTCGCTGTCTCTTATACACATCTCCGAGCCCACGAGACC
+
ABCCAFCCCCCBGGGGGGGFGGGHHHHGGHHGHHHHHHHHHHHGHGGEFGEGHHHFHHHHHHHHGHHHHGGGGGHHGGGGGGHHHHHDHHHHHHFFFHHGHGHHHHGHHHHHHHGGGGGHHHHHEHHHGHFHHHGHGCFCGGHGGGGGGG
@M02034:409:000000000-BFKT7:1:1101:10545:14278 1:N:0:26
AAAGTCGAGGTGCCTAAAGTGGCAACCCAGACTCGGATGCGGGTTGGTGGTGTAGAGCTTCCTGTAGCCGCATGGCGTTCGTACTTAAATATGGAACTAACCATTCCAATTTTCGCTGTCTCTTATACACATCTCCGAGCCCACGAGA
+
BBBABFAA3DAAGGFGGGGGGGGFFDFFGCA2FGGE?FGCE?CGG0EEF?BFGBGBGEGHHBGGHHHEHEC/EEHEGFGFFA2GGGB3GG4GGH3BEGDF3CHGHHGBFGFGH3D?EGGHGHGGBH@DB@2F<GFDD/>/@F/FC?<A
@M02034:409:000000000-BFKT7:1:1101:4929:14283 1:N:0:26
AAAGTCGAGGTGCCTAAAGTGGCAACCCAGACTAATCCGCCTGTTGGTGGTGTAGAGCTTCCTGGAGCCGCGTGGCGTTCGT
+
BBBABFBBBBABGGGGGGGGGGGGGGHFGHHGHDBG35A22EGHE3F2A1AAA3D555AB5FDD3A121AE0>EE/>1>1?>
@M02034:409:000000000-BFKT7:1:1101:21168:14285 1:N:0:26
AAAGTCGAGGTGCTAAAGTGGCAACCCAGACTAAGGATCGTGTTGGTGGTGTAGAGCTTCCTGTAGCCGCCTGGCGTTCGTACTTAAATATGGAACTAACCATTCCAATTTTCGCTGTCTCTTATACACATCTCCGAGCCCACGAGACCG
+
AAABBFB?DDABGGGGFGGGGG4GGHGGGHGGHHCGHHGGHHHHHHEFFEFFFDBGFGGHHHGHHHHHDF0BGGHEFGEEFFEHHFFFFHHBBGHHEFFFHHGHHHHGHFFGFEGGGEHHGHHBGFFHBGHHHEFGC/C?/CF?//?EG<
@M02034:409:000000000-BFKT7:1:1101:13742:14297 1:N:0:26
AAAGTCGAGGTGCCTAAAGTGGCAACCCAGACTTTGCAGTGGGTTGGTGGTGTAGAGCTTCCTGTAGCCGCATGGCGTTCGTACTTAAATATGGAACTAACCATTCCAATTTTCGCTGTCTCTTATACACATCTCCGAGCCCACGAGACC
+
BBBBBFABDDBBFGGGGGGGG4FGCHG2FGEGHHHHH5GGHHHGGGGGGGEGHHHGHHHGFHHGHHHHHGGGGGHHGGGGGGHHHHGGHHHHHGGHGHHFHHHGHHHH4FGHHHGGGGEFHGHHFGFHFCFGHHHGG/@?CFHGCCGGFG
@M02034:409:000000000-BFKT7:1:1101:13586:14297 1:N:0:26
AAAGTCGAGGTGCCTAAAGTGGCAACCCAGACTTAGTGCAGGTTGGTGGTGTAGAGCTTCCTGTAGCCGCATGGCGTTCGTACTTAAATATGGAACTAACCATTCCAATTTTCGCTGTCTCTTATACACATCTCCGAGCCCACGAGACCG
+
BBBBBFBBBBAAGGGGEGGGGGGHHHHGGEGEGHHHHHHGFGGHHCAFEEFGEGHGHHEFHFHGFHHGGGGFG1BEEEFDEFFHHHGEDHHFGHFFGFC3GGHHGHFFGGHFHGGCGFHHGGHFHHGHHFGCGH2E?/DDGHGGC?FGF@
@M02034:409:000000000-BFKT7:1:1101:13761:14310 1:N:0:26
AAAGTCGAGGTGCCTAAAGTGGCAACCCAGACTTTGCAGTGGGTTGGTGGTGTAGAGCTTCCTGTAGCCGCATGGCGTTCGTACTTAAATATGGAACTAACCATTCCAATTTTCGCTGTCTCTTATACACATCTCCGAGCCCACGAGACC
+
BAABBFBADDCBGGGGFFGFGGGGGHGGGHHGGHHHHHGFHHHAFEGGFF1BFFGGHHHHHHHHHHHHHFFEFGHHGGGGGGHHHHHFHHGFHHHFFGFFHGHHHHGGGGHHHFGGGGGGB4GGHHHHHGBFGG?GFCGCGGHGGGGGGG
@M02034:409:000000000-BFKT7:1:1101:9585:14312 1:N:0:26
AAAGTCGAGGTGCCTAAAGTGGAGAAAGGTCATGGCTTCTAACTTTACTCAGTTCGTTCTCGTCGACAATGGCGGAACTGGCGACGTGACTGTCGCCCCAAG
+
BAABBFBADDAAGGGFGGGGGGFGHFFHGHHHHGHHHHGHHHHHHHHHHHHHHHFGAFGGHGFGGGGGGHHHGGGEGGHHGEEEC@EEGEDBDGEEFFFD/C
@M02034:409:000000000-BFKT7:1:1101:6433:14318 1:N:0:26
AAAGTCGAGGTGCCTAAAGTGGCAACCCAGACTGAGGGGGGGAATGGG
+
BBBBBFBBBB?AGGGGGGGDGGGHHHHGGHHGHHGHG2?2>:-:;G/:
@M02034:409:000000000-BFKT7:1:1101:28582:14323 1:N:0:26
AAAGTCGAGGTGCCTAAAGTGGCAACCCAGACTTTGTTTTCTGTTGGTGGTGTAGAGCTTCCTGTAGCCGCATGGCGTTCGTACTTAAATATGGAACTAACCATTCCAATTTTCGCTGTCTCTTATACACATCTC
+
BBBBBFAADBABFGFGGGGGGFFFGHHGFH2ECEBBHHFHCGFGHDAECCAFGDFAGDHHH3GDFFGBHDE0EFHG?EGEEE2FGHBBGFFDD33FEGGHGBGHFHHHFHHHHGEGGFGGFHHH?FBDFCFGHHF
@M02034:409:000000000-BFKT7:1:1101:28793:14326 1:N:0:26
AAAGTCGAGGTGCCTAAAGTGGCAACCCAGACTAGGCGGCGGGTTGGTGGTGTAGAGCTTCCTGTAGCCGCATGGCGTTCGTACTTAAATATGGAACTAACCATTCCAATTTTCGCTGTCTCTTATACACATCTCCGAGCCCACGAGACC
+
BBBBBFBBBBBBGGGGGBGGGGGHHHHGGFHGHGF3FCFGG0EGFGGGGGGGHGHFGHHHHHHHHHHGHGGEFGHFGGGGGGCHGHD?GGFHHH<GFHGHGGFHHFHGHHHHHFCDGGGHHHHHGHHHFHHHHHGHGCGGGGHGGGGGGF
@M02034:409:000000000-BFKT7:1:1101:9217:14330 1:N:0:26
AAAGTCGAGGTGCCTAAAGTGGCAACCCAGACTAGGTGGGGTGTTGGTGGTGTAGAGCTTCCTGTAGCCGCATGGCGTTCGTACTTAAATATGGAACTAACCATTCCAATTTTCGCTGTCTCTTATACACATCTCCGAGCCCACGAGACC
+
BBCCBFBBCCACGGGGGGGGGGGGHHHGGHHGHHHHFGFGGEGGGHHGFEEFHGHFHHHHHHHFGHHHHGGGGGHHGGGGGGHHHHHHHHHHHHGHHHGGHHGHGGHHHHHHHHGGGFDGHHHHHHHHHHHHHHHGGGGGGGHGGGGGGG
@M02034:409:000000000-BFKT7:1:1101:9587:14330 1:N:0:26
AAAGTCGAGGTGCCTAAAGTGGAGAAAGGTCATGGCTTCTAACTTTACTCAGTTCGTTCTCGTCGACAATGGCGGAACTGGCGACGTGACTGTCGCCCCAAGCAACTTCGCTAACGGGGTCGCTGAATGGATCAGCTCTAACTCGCGTTC
+
BCCCCFCCCCCCGGGGGGGGGGHHGHHHHHHHHHHHHHHHHHHHHHHHHHHHHHHGGHHGHGGGGGGGGHHHHGGGGGHHHHGGGGEGHGHHHHGHGGGGGHGFGGHHHGGGDGHGGGGCFDCGG>FGHHFHHGHHHFF0GHHHGGGGG:
@M02034:409:000000000-BFKT7:1:1101:14732:14333 1:N:0:26
AAAGTCGAGGTGCCTAAAGTGGCAACCCAGACTAAGTCGAATGTTGGTGGTGTAGAGCTTCCTGTAGCCGCATGGTG
+
CCCCCFCCCBABGGGGGGGGGGGHHHHGGHHGHDBG5DE22BG5AD22A2EAAAF5A53A5BAAA5B53AE0EA?55
@M02034:409:000000000-BFKT7:1:1101:28595:14337 1:N:0:26
AAAGTCGAGGTGCCTAAAGTGGCAACCCAGACTTTGTTTTCTGTTGGTGGTGTAGAGCTTCCTGTAGCCGCATGGTGTTCGTACTTAAATATGGAACTAACCATTCCAATTTTCGCTGTCTCTTATACACATCTCCGAGCCCACGCGA
+
CBACCFCCCCCCGGGGGFGGGGGHGHHEFHGGHGHDAFGHGHHHHHAAAAEA13D5B5AABFDFFBAD3AE0EE?BF?EFE12BFFGGDGF4@@33BEGF313B@4@44F3FD4>/EE>F4BBE4B?EFCDCGGH2C?@D/?GEF/BC
@M02034:409:000000000-BFKT7:1:1101:10106:14346 1:N:0:26
AAAGTCGAGGTGCCTAAAGTGGCAACCCAGACTGCGAGGTATGTTGGTGGTGTAGAGCTTCCTGTAGCCGCATGGCGTTCGTACTTAAATATGGAACTAACCATTCCAATTTTCGCTGTCTCTTATACACATCTCCGAGCCCACGAGACC
+
CCBBCFCCCCBCGGGGGGGFGGGGGHHGGHHGHHGEEGGEHGGHHHHEFGEFHFGFHDHHHHHHHHHHHGGEEGHFGFGGGFHHHHHFGHFHHHDFHHFHHHFFGHGFHHHHHGGGGGEHHHHHFGGGHFFFCGF2C?DCGGFGGCFGGE
@M02034:409:000000000-BFKT7:1:1101:2346:14349 1:N:0:26
AAAGTCGAGGTGCCTAAAGTGGCAACCCAGACTCATAATCAGGTTGGTGGTGTAGAGCTTCCTGTAGCCGCATGGCGTTCGTACTTAAATATGGAACTAACCATTCCAATTTTCGCTGTCTCTTATACACATTCCGAGCCCACGAGACCG
+
AABABFCBCCABGGGGGGGGGGGHHHHGGHHGHHHGHCHHHHGHHHGGGGGFHHHHHHHHHGHHGHHHHGGGGGHHGGGGGGHHHHFGHHGHHHHHGHHHHHHHHHGHHHHHHHGFGGFHHHHHHFFHHGHHHFHF/BCDGHE@@DGDGC
@M02034:409:000000000-BFKT7:1:1101:26947:14350 1:N:0:26
AAAGTCGAGGTGCCTAAAGTGGCAACCCAGACTAATGAGCTGGTTGGTGGTGTAGAGCTTCCTGTAGCCGCATGGCGTTCGTACTTAAATATGGAACTAACCATTCCAATTTTCGCTGTCTCTTATACACATCTCCGAGCCCACGAGACC
+
BBAABFABBBAAGGGGGGGGGFGCFHHEGGGGHGHHHHFDHBGFGAEGGGBFAGHDGHHHHHHFGFFFHEEGGGHHGGGFEFGHGHHHHHFHHEFBGHHGHHHHHHHHHHGHHHGGGGFFHHHHHHHG3GFHHHHFG@FCGGEFFCGG/F
@M02034:409:000000000-BFKT7:1:1101:11167:14353 1:N:0:26
AAAGTCGAGGTGCCTAAAGTGGCAACCCAGACTAGGTGTGTGGTTGGTGGTGTAGAGCTTCCTGTAGCCGCATGGCGTTCGTACTTAAATATGGAACTAACCATTCCAATTTTCGCTGTCTCTTATACACATCTCCGAGCCCACGAGACC
+
CCCCBFCCCCBCGGGGGGGGGGGHHHHGGHHGHHHHGGGGEGGHGGGGGGEFGHHGHHHHHHHHFHHHHGGEGFHGGGGGGGHHHHHGHHHHHHHHGHHGHHHHHHHGHHHHHHGGGGGHHHHHHHHHGHHHHHHFE@GGGGHGGGGGDF
@M02034:409:000000000-BFKT7:1:1101:10028:14363 1:N:0:26
AAAGTCGAGGTGCCTAAAGTGGCAACCCAGACTCAGCGTAAGGTTGGTGGTGTAGAGCTTCCTGTAGCCGCATGGCGTTCGTACTTAAATATGGAACTAACCATTCCAATTTTCGCTGTCTCTTATACACATCTCCGAGCCCACGAGAC
+
CCCCBFBCBCBCGGGGGFGFGGGHHHHGGHHGHGFFHFGGEFHHHHGEFCGEGBG5FFGGFFHFHGGBDEE?EFC1>EEEEF2CGHHHBGHFHF33FGHH303B3?E4?F?HF?EGGGAF4FGD3BBB?C2FGGFBD?C@<CCA@C/AE
@M02034:409:000000000-BFKT7:1:1101:4452:14363 1:N:0:26
AAAGTCGAGGTGCCTAAAGTGGCAACCCAGACTGCGTCTAAGGTTGGTGGTGTAGAGCTTCCTGTAGCCGCATGGCGTTCGTACTTAAATATGGAACTAACCATTCCAATTTTCGCTGTCTCTTATACACATCTCCGAGCCCACGAGACC
+
BBBBBFBB@DABGGGGGGGGGGGHHHHGGHHGHHHGGGGHGHHHHHGECFEEFDGEFEDFDGHHFFGFFEF>EFFCEEEGGEFHGGFGEGHBFHBDGHHCFF3FBFGBBGEHHFGGGGEBBGHH3FFGF2GGHHH2C?@?DGCE/<CDDF
@M02034:409:000000000-BFKT7:1:1101:3793:14364 1:N:0:26
AAAGTCGAGGTGCCTAAAGTGGCAACCCAGACTTGTTGTGCGGTTGGTGGTGTAGAGCTTCCTGTAGCCGCATGGCGTTCGTACTTAAATATGGAACTAACCATTCCAATTTTCGCTGTCTCTTATACACATCTCCGAGCCCACGAGACC
+
BABBBFBABBBBGGGGGFGGGGGHHHHGGHHGHHHHHHHGHGGGGGGGGGEGHHHHHHHHHHHHHHHHHFGEEGHHGGGGGGGHHHGFHHGHHGFFHHHGHHGHHHHHHHHHHHGGGGGGHGHHGGFHHGFHHHFFGGGGGGHGCCFGGF
@M02034:409:000000000-BFKT7:1:1101:27198:14366 1:N:0:26
AAAGTCGAGGTGCCTAAAGTGGCAACCCAGACTGGT
+
CCCCCFCCCCCBGGGGGGGGGGGHHHHGGHHGH325
@M02034:409:000000000-BFKT7:1:1101:15074:14375 1:N:0:26
AAAGTCGAGGTGCCTAAAGTGGCAACCCAGACTGCGTGTGGTGTTGGTGGTGTAGAGCTTCCTGTAGCCGCATGGCGTTCGTACTTAAATATGGAACTAACCATTCCAATTTTCGCTGTCTCTTATACACATCTCCGAGCCCACGAGACC
+
BBBBBFB3ADABGGGGCFGGGGGFGGHGFGHGHHGGBEGHGHGHGHHEF?AFGGHFHHHHHFHHHFHHFEEEGGFECGGGGAGHHHFDFFFEFF3B3GFGFHFFHHHGGGHHHHGGGGEFFGGHFHFHFFBFCGG2C>//BFFGG/<CEF
@M02034:409:000000000-BFKT7:1:1101:5618:14377 1:N:0:26
AAAGTCGAGGTGCCTAAAGTGGCAACCCAGACTGAGGTGCGGGTTGGTGGTGTAGAGCTTCCTGTAGCCGCATGGCGTTCGTACTTAAATATGGAACTAACCATTCCAATTTTCGCTGTCTCTTATACACATCTCCGAGCCCACGAGACC
+
BBBBAFBABDABGGGGGDGGGCGHHFHGGHHGHHHHGFCHGGGAFGGGGGGGHHHHHHHHGHHHHHHHHGGGGGHHGGGGGGEHFHFGGHGHHHGFGHFGHHHHGHHHHHHHHHGGGGDFHGHHBGDGDHEHFHEHDGCCGGHGGGGGGG
@M02034:409:000000000-BFKT7:1:1101:22300:14378 1:N:0:26
AAAGTCGAGGTGCCTAAAGTGGCAACCCAGACTCATACTACGGTTGGTGGTGTAGAGCTTCCTGTAGCCGCATGGCGTTCGTACTTAAATATGGAACTAACCATTCCAATTTTCGCTGTCTCTTATACACATCTCCGAGCCCACGAGACC
+
BBBBBFB???AAGGGGGGGGGGGHHHHGGHHGHHGHHHHGHGGHGGGGGGDFHFHHHHHHHFHHHHHHHGGEEEFHGGGGGGHHHHBGFHHGHHHHHGGGHHHGHHGGHHHHHHGGGGGHHGHHBHGHFGHHHHGHDF@/DGHF?//EGG
@M02034:409:000000000-BFKT7:1:1101:1973:14385 1:N:0:26
AAAGTCGAGGTGCCTAAAGTGGCAACCCAGACTGGGGTGGCTGTTGGTGGTGTAGAGCTTCCTGTAGCCGCATGGCGTTCGTACTTAAATATGGAACTAACCATTCCAATTTTCGCTGTCTCTTATACACATCTCCGAGCCCACGAGACC
+
BBBBCFCCBCABGGGGGGGFGGGHHHGEGGHFHHHHGGEGHHGHHHHAFGFFGFG5FFGHHGGGFGGFDEEEEFHCEFGEFEGFFGHGFGGHHHEBFGFF30?GHFBDGFGHHFE?DFCFFFFHGHFH32@GHGFGE?@@ACFEGGGDGE
@M02034:409:000000000-BFKT7:1:1101:18029:14387 1:N:0:26
AAAGTCGAGGTGCCTAAAGTGGCAACCCAGACTGGGTTTTGGGTTGGTGGTGTAGAGCTTCCTGTAGCCGCATGGCGTTCGTACTTAAATATGGAACTAACCATTCCAATTTTCGCTGTCTCTTATACACATCTCCGAGCCCACGAGACC
+
CCCCCFDCCDCCGGGGGGGFGGGHHHHGGHHGHHHHFFFFHGGGGGFAFEEFFAF5FFFGDGHHGGGFFEGCEFH1EEEGEE2FGHGDFGHDFE33FGHG3?3F3EG4BFFHH4EEED?B3DF?3F3BFCF?CHH2C<DFDFGECC@EGE
@M02034:409:000000000-BFKT7:1:1101:28311:14395 1:N:0:26
AAAGTCGAGGTGCCTAAAGTGGCAACCCAGACTGGTAGTTGTGTTGGTGGTGCAGA
+
CCCCCFCCCCBBGGGGGGGGGGGHHHHGGHHGHHFH5FGEGHGH3G2A22E133D5
@M02034:409:000000000-BFKT7:1:1101:15581:14397 1:N:0:26
AAAGTCGAGGTGCCTAAAGTGGCAACCCAGACTAAGAAGAAGGTTGGTGGTGTAGAGCTTCCTGTAGCCGCATGGCGTTCGTACTTAAATATGGAACTAACCATTCCAATTTTCGCTGTCTCTTATACACATCTCCGAGCCCACGAGA
+
A3AAAFBBD@AABGGFFGFFFGGHHFFGGHHGHFHGHHGFGFHGGH2EAEEFEBDFDDFBGHBGEADFGGGGGGHHG1EFF>CEAFFFHHFEHDFGCBEFHFGHHHGEGHGDFFGGGGGEBHFHFHGGGFHBFGFHC@DCCCFFGC??
@M02034:409:000000000-BFKT7:1:1101:15796:14400 1:N:0:26
AAAGTCGAGGTGCCTAAAGTGGCAACCCAGACTTCGCAGCTGGTTGGTGGTGTAGAGCTTCCTGTAGCCGCATGGCGTTCGTACTTAAATATGGAACTAACCATTCCAATTTTCGCTGTCTCTTATACACATCTCCGAGCCCACGAGACC
+
AACCCFDDDDCCGGGGGGGGGGGHHHHGGHHGHHGGGEGGHHHHHGCGFDGFHFGDGHHHGHHHGHHGHEGCGGHFGEGGGFFHHHHHHHHFHH3DGHHHGGBGH?FFFHHHHFEGGGGHHHHFHHHFFFFHHHHHGFGGGGHGGGGGGF
@M02034:409:000000000-BFKT7:1:1101:9629:14400 1:N:0:26
AAAGTCGAGGTGCCTAAAGTGGCAACCCAGACTTGTGGGAAGGTTGGTGGTGTAGAGCTTCCTGTAGCCGCATGGCGTTCGTACTTAAATATGGAACTAACCATTCCAATTTTCGCTGTCTCTTATACACATCTCC
+
CCCCCFCCCCCCGGGGGGGGGGGHHHHGGHHGHGHGGEE2GFGHGHGEFGEFHHHHHHHHHHHHHHHHHGGGGGHHGGGGGGHHHHHHHHHHHHGHGHHGHHGHHHHHGHHHHFE/EEFFFFGG?GGHEG2B?FGB
@M02034:409:000000000-BFKT7:1:1101:22310:14403 1:N:0:26
AAAGTCGAGGTGCCTAAAGTGGCAACCCAGACTCATACTACGGTTGGTGGTGTAGAGCTTCCTGTAGCCGCATGGCGTTCGTACTTAAATATGGAACTAACCATTCCAATTTTCGCTGTCTCTTATACACATCTCCGAGCCCACGAGACC
+
BCCBBFBCBCCCGGGGFGGGGGGHHHHGGHHGHB3FDG5DGEFHFGGGGGEFHHHHHHHHHHHHHHGHHGGGGGHHGGGGGGHHHHFFBG4GHHBGGHHGGHHHHHHHHGHHHGGGGGGFHHGHHHHHGCGHGHGEGB?CDGGFGCGGGF
@M02034:409:000000000-BFKT7:1:1101:11486:14404 1:N:0:26
AAAGTCGAGGTGCCTAAAGTGGCAACCCAGACTAAGAAGAAGGTTGGTGGTGTAGAGCTTCCTGTAGCCGCATGGCGTTCGTACTTAAATATGGAACTAACCATTCCAATTTTCGCTGTCTCTTATACACATCTCCGAGCCCACGAGA
+
AABBABAADBBBGGGFC4AAFFAHHHHGGHDDHHFHHHFFHHGEFFGFFDAFEEDFGHHHGHHFFBGFHEGEGGHGGGGFGEBEGHFHHHGHHHBBFHGFHHBGHGHG4GFHHGGGGGEBGFGHHG2D2GHFHFGHGGGG//GEDCDA
@M02034:409:000000000-BFKT7:1:1101:6293:14407 1:N:0:26
AAAGTCGAGGTGCCTAAAGTGGCAACCCAGACTGTGGCGTGGGTTGGTGGTGTAGAGCTTCCTGTAGCCGCATGGCGTTCGTACTTAAATATGGAACTAACCATTCCAATTTTCGCTGTCTCTTATACACATCTCCGAGCCCACGAGACC
+
B@ACBFCABCCCGGGGGGGFGGGHHHGGGHHGHHHHHHGEEGGGGGGGFGAFAGHFHFHHHHHH@FGGHEEEGGHFEGGGFEFHHHGFHHGHHHGFFHFFHHGHHHHHGHHHHGEDGGDFHGHHHHEHFGFFFHDGDCGCGGGFGGGGGF
@M02034:409:000000000-BFKT7:1:1101:4094:14408 1:N:0:26
AAAGTCGAGGTGCCTAAAGTGGCAACCCAGACTCGGTATGCTGTTGGTGGTGTAGAGCTTCCTGTAGCCGCATGGCGTTCGTACTTAAATATGGAACTAACCATTCCAATTTTCGCTGTCTCTTATACACATCTCCGAGCCCACGAGACC
+
CCCCBFCBCCBCGGGGGGGGGGGHHGHGGHHGHFFGEGFHFHHHGHHEFEEFFBFDDBFEEGFGDDE5AEGEEEF1EEGFFE2FFGHBGHHFFH33FHHH3?3FGDG4BGGHH?EEFDEF??DGDDFDGFHHHHHFF?CGGEEGGCCADF
@M02034:409:000000000-BFKT7:1:1101:16597:14409 1:N:0:26
AAAGTCGAGGTGCCTAAAGTGGCAACCCAGA
+
CCCCCFCBCCCBGGGGGGGGGGGHHHHGGHF
@M02034:409:000000000-BFKT7:1:1101:20266:14411 1:N:0:26
AAAGTCGAGGTGCCTAAAGTGGCAACCCAGACTTCGAGACGGTTGGTGGTGTAGAGCTTCCTGTAGCCGCATGGCGTTCGTACTTAAATATGGAACTAACCTTTCCAATTTTCGCTGTCTCTTATACACTTCTCCGAGCCCACGAGACCG
+
AAABAFAABBABGFGGGGGFGFFHHHHGGGCGHHHFHHAEE?EFEFEFCEFFGHHGHFHHFGHHHHHGGG@EECFEFGEEG2CCGGHHHFB4FEGEGGBF03BF3GHGHGHHHFGGG/FBGFHGD3FGF3BFHFHG/BC@FHGG/<EDG@
@M02034:409:000000000-BFKT7:1:1101:27196:14413 1:N:0:26
AAAGTCGAGGTGCCTAAAGTGGCAACCCAGACTGGGGGGGGGGTTGGTGGTGTAGAGCTTCCTGTAGCCGCATGGCGTTCGTACTTAAATATGGAACTAACCATTCCAATTTTCGCTGTCTCTTATACACATCTCCGAGCCCACGAGACC
+
BBBBBFBBBBBBGGGGGBFEGGGGGHHGDGHGHHHHGGGGFFF@DFF;AF.AAFF/FFFFFFFF;FFFFD>@FDFAADFEDDFEFFFEFFBBFFBBBBFFFFFFFFFFFFFFFFFADFDFBFFFFFFFFFBFBFFFA-B-BEFEFFCDFA
@M02034:409:000000000-BFKT7:1:1101:17699:14418 1:N:0:26
AAAGTCGAGGTGCCTAAAGTGGCAACCCAGACTTATAAGCATGTTGGTGGTGTAGAGCTTCCTGTAGCCGCATGGCGTTCGTACTTAAATATGGAACTAACCATTCCAATTTTCGCTGTCTCTTATACACATCTCCGAGCCCACGAGAC
+
DCDDCFCCCDCDGGGGGGGGGGGHHHHGGHHGHHFHHBGH5GHHHHHEFGGEGFG5GFHHDGHHFEGFFGGEEGHFEEFGDE?FGHHDDGHFHE3@FGHH3?@B?FG4FGGHHG@GFEFHHHGGBG?BGGFFHHHBD?FGGFHGG//<C
@M02034:409:000000000-BFKT7:1:1101:13577:14422 1:N:0:26
AAAGTCGAGGTGCCTAAAGTGGCAACCCAGACTGGGGTGTGTGTTGGTGGTGTAGAGC
+
BAABBFBBBDAABGGGGDGDBGGHFHGCFGEGHHAGG2A2AFGGBFC1AEE1A3B555
@M02034:409:000000000-BFKT7:1:1101:15515:14426 1:N:0:26
AAAGTCGAGGTGCCTAAAGTGGCAACCCAGACTCCGTCGCCGGTTGGTGGTGTAGAGCTTCCTGTAGCCGCATGGCGTTCGTACTTAAATATGGAACTAACCATTCCAATTTTCGCTGTCTCTTATACACATCTCCGAGCCCACGAGACC
+
CCCCCFCCCCCCGGGGGGGGGGGHHHHGGHHGHHHGHHGGGGGEEGGFFGEFHGGFGHHHHHHHHHHHHGGEGGHGGGGGGGHHHHHHHHHHHHFHHHHHHHHHGHHHHHHHHHGGGGDHHHHHDHHHGHGHHHGHE?CDDGGGGGGGGG
@M02034:409:000000000-BFKT7:1:1101:20255:14430 1:N:0:26
AAAGTCGAGGTGCCTAAAGTGGCAACCCAGACTTCGAGACGGTTGGTGGTGTAGAGCTTCCTGTAGCCGCATGGCGTTCGTACTTAAATATGGAACTAACCATTCCAATTTTCGCTGTCTCTTATACACATCTCCGAGCCCACGAGACCG
+
BCABBFCCCCABGGGGGGGFGGGHHHHGGHHGHHHGHHHGGGGGGGEFGBFGHHGHHHHHHHHHGHHHEFFGGHFEEGGGEGHHHHHHHHHHHFHGHGHHHHHHHHHHHHHHHGGGGEGHHHHHHHHHHGHHHGHGGGGGGGGGGFGGG@
@M02034:409:000000000-BFKT7:1:1101:13378:14436 1:N:0:26
AAAGTCGAGGTGCCTAAAGTGGCAACCCAGACTTGGGGTGGTTATGAGCTTCCTGTAGCCGCATGGCGTTCGTACTTAAATATGGAACTAACCATTCCAATTTTTCCGAGCCCACGAGACCTCTCTACATCTCGTATGCCGTCTTCTGCT
+
CCCCCFCCCDCBGGGGGGGGGGGHHHHGGHGGHHGFCEFEGGGFHHFHFGHFFHHGFFEEEGAEGHCE>EFFFFEFHFGBGFHHF3FFF3GFGBGHHBGHHFHHHHHGGG?//FFD/BCDCFCGHHGHGB@GHFC?GGGFF//==1GGHB
@M02034:409:000000000-BFKT7:1:1101:2537:14436 1:N:0:26
AAAGTCGAGGTGCCTAAAGTGGCAACCCAGACTTGTTTGCGTGTTGGTGGTGTAGAGCTTCCTGTAGCCGCATGGCGTTCGTACTTAAATATGGAACTAACCATTCCAATTTTCGCTGTCTCTTATACACATCTCCGAGCCCACGAGACC
+
BBBBBFBBBBBBGGGGGGGFGGGGHHHFGHHGHHHHHHHGGFGGHEHGFFEFHHHHHHHHHHHHGHHFHEFEGFHHGGGGEEHHHHGFHHDGHFHFFHGHHHHGHHGHHHHHHHGGGGEHHHHGHHFHHFFHHFFGEC/CFEECD/AFGG
@M02034:409:000000000-BFKT7:1:1101:5554:14438 1:N:0:26
AAAGTCGAGGTGCCTAAAGTGGCAACCCAGACTTGTCCGACGGTTGGTGGTGTAGAGCTTCCTGTAGCCGCATGGCGTTCGTACTTAAATATGGAACTAACCATTCCAATCTTCGCTGTCTCTTATACACATCTCCGAGCCCACGAGACC
+
BBABAFB?DBBAGGGGB4FDFGGHGHGGGCFFFHHHHHEGGGGFGGCEFGEFGHHDFFHHHGHHHGFGGGGGGGHHGEGGEEHHHFFGHHFGHHHGFGHHGHGFFFFEHHGHHHHGGGEFHHGHHHFHFGBCCGFGDCGGCGHGGGGGGG
@M02034:409:000000000-BFKT7:1:1101:5370:14438 1:N:0:26
AAAGTCGAGGTGCCTAAAGTGGCAACCCAGACTCCGATGCCGGTTGGTGGTGTAGAGCTTCCTGTAGCCGCATGGCGTTCGTACTTAAATATGGAACTAACCATTCCAATTTTCGCTGTCTCTTATACACATCTCCGAGCCCACGAGACC
+
AAA3ADABDB>AGGGGGGGGGBCCCFFDFHHGHHFE?FE2GEEEEEEEFD1BGEEBEGHHHFGFEDHHHGCEAFHHCEEFEEGGCGBBDFDFH?BFFF3EGHHGBFHDGGGHF4EDFGDFDFFFGFBGFHHFHHHHGCGCCGGGGCGGDF
@M02034:409:000000000-BFKT7:1:1101:9348:14439 1:N:0:26
AAAGTCGAGGTGCCTAAAGTAGCAACCCAGACTGGGAGGGCGGTTGGTGGTGTAGAGCTTCCTGTAGCCGCATGGCGTTCGTACTTAAATATGGAACTAACCATTCCAATTTTCGCTGTCTCTTATACACATCTCCGAGCCCACGAGACC
+
CCCCCFCCCCCCGGGGGGGGBGHHHHHGGHHGHHFHHGGGGGGGGGGEFEGFFFGDGHHHFHHHHGHFFGGEGGGAEEGGGGFHHHHHHHHHGHBDFHFHFGFFGHHFGGFFHDF?EFGHHGHHFGDGDGGGBFDGDGCGGGHGGGGGGG
@M02034:409:000000000-BFKT7:1:1101:22450:14440 1:N:0:26
AAAGTCGAGGTGCCTAAAGTGGCAACCCAGACTCCGGTTCCGGTTGGTGGTGTAGAGCTTCCTGTAGCCGCATGGCGTTCGTACTTAAATATGGAACTAACCATTCCAATTTTCGCTGTCTCTTATACACATCTCCGAGCCCACGAGACC
+
AAAAAFAADDAACFG1F1FDGGGHHHCEGFHGH1AEEEA/1AEEEGGFGGEGHGHFHHHHHGHHHHHGHGG?EGHGGGGGGGGFHFGFHHHHHHEGFHHFFAGHEHFHHHHHHFGGGGCFHHHHGHHHHHHHGFFBE/CGGGHGGGGGGF
@M02034:409:000000000-BFKT7:1:1101:14929:14441 1:N:0:26
AAAGTCGAGGTGCCTAAAGTGGCAACCCAGACTAATGCTCAGGTTGGTGGTGTAGAGCTTCCTGTAGCCGCATGGCGTTCGTACTTAAATATGGAACTAACCATTCCAATTTTCGCTGTCTCTTATACACATCTCCGAGCCCACGAGACC
+
CCCCCFCCCCCCGGGGGGGFGGGHHHHGGHHGHHHHHHHHGHHHHHGGGGGGHHHHHGHHHHHHHHHGHGGGGGHHGGGGGEHHHHHHHHHHHGGFGHHHHHHHHEHHHHHHHHGGGGGGFHHHHHHHFGFHHHGFFD?CGGHGGGGGGF
@M02034:409:000000000-BFKT7:1:1101:28355:14452 1:N:0:26
AAAGTCGAGGTGCCTAAAGTGGCAACCCAGACTTCGCCGCCTGTTGGTGGTGTAGAGCTTCCTGTAGCCGCATGGCGTTCGTACTTAAATATGGAACTAACCATTCCAATTTTCGCTGTCTCTTATACACATCTCCGAGCCCACGAGACC
+
B@BBBFBABBBBFGGGGGGGGGGHGHHGGHHAGHGFGGG2EEHGHHHGEGEFBAFBFFGFGHHGFBGEDE@EEGGEEEGGGEGEHHDFBGGGGF?D?GBBE?33FBGEHGHHHFFEGDFHFFGHGGFH3@GHFHGBEC?CGGGEFC?D.F
@M02034:409:000000000-BFKT7:1:1101:5075:14455 1:N:0:26
AAAGTCGAGGTGCCTAAAGTGGCAACCCAGACTGAGCTGCCGGTTGGTGGTGTAGAGCTTCCTGTAGCCGCATGGCGTTCGTACTTAAATATGGAACTAACCATTCCAATTTTCGCTGTCTCTTATACACATCTCCGAGCCCACGAGACC
+
BCCBBFCBBBABGGGGGGGGGGGGHHHGGHHGHHHHHHGHHGGAEFGGGGEFFGHGGHGHGHHGBFGGHEEGGGHHGEFGEFGHHHHHHHGFGEGFFHGHGGHHHHHHFFGFHHGEGGGFHHHHHGFGFHEHGHGFGGG@DEHFFCFGGE
@M02034:409:000000000-BFKT7:1:1101:3260:14456 1:N:0:26
AAAGTCGAGGTGCCTAAAGTGGCAACCCAGACTAAGAGGAGGGTTGGTGGTGTAGAGCTTCCTGTAGCCGCATGGCGTTCGTACTTAAATATGGAACTAACCATTCCAATTTTCGCTGTCTCTTATACACATCTCCGAGCCCACGAGACC
+
AAA1A3>A@D>AA1FGGFGFGDF0FHH0FHC0GFGAAFABECGBGEGGGCAFGHHFGGHHGFHFGHHHHEE@FFHHGEEEEEFHGHHFHHEDGHDGFHHHEGHHHHHH2FGEHHGCGGGFFHHHGHDFGC1CFDDGGCC//CGGGCCCGF
@M02034:409:000000000-BFKT7:1:1101:27492:14457 1:N:0:26
AAAGTCGAGGTGCCTAAAGTGGCAACCCAGACTTAGAGGTGGGTTGGTGGTGTAGAGCTTCCTGTAGCCGCATGGCGTTCGTACTTAAATATGGTACTAACCATTCCAATTTTCGCTGTCTCTTATACACATCTCCGAGCCCAC
+
BBABBFBBBBABCGGGGGGFGFFFFHHD2FCFHD555GFBBFEE220BFEEF1BF5DFGH5BEGG555B?FEEEGAEE>1BE2??EG33DF4@@44BF4GC?3FGGHB4FBGHFEEGF/23B3?BFG3?CF2F3GHD<C?/?AA
@M02034:409:000000000-BFKT7:1:1101:7815:14457 1:N:0:26
AAAGTCGAGGTGCCTAAAGTGGCAACCCAGACTCTTGTTGCGGTTGGTGGTGTAGAGCTTCCTGTAGCCGCATGGCGTTCGTACTTAAATATGGAACTAACCATTCCAATTTTCGCTGTCTCTTATACACATCTCCGAGCCCACGAGACC
+
CCCCCFCCCCBBGGGGGGGGGGGHHHHGGHHGHHHHHHHHHGGFGGGGFGFFGHHGGHHHHHHHHHHHHGGFGGHHGGGGGEHHHHHHHHHHHHFHGGHGHHGHHHGHHHHHHHGGGGGGHHHHHHFHHHFHHHHHGGGGGGHGGGGGGE
@M02034:409:000000000-BFKT7:1:1101:23857:14457 1:N:0:26
AAAGTCGAGGTGCCTAAAGTGGCAACCCAGACTTGTTTTCCGGTTGGTGGTGTAGAGCTTCCTGTAGCCGCATGGCGTTCGTACTTAAATATGGAACTAACCATTCCAATTTTCGCTGTCTCTTATACACATCTCCGAGCCCAC
+
A33ABFBBDDABGGGDGGGGGGGHHGGGGHHGHHBGHFHFFGEGFCG1A1BFHGHFHEEFHGHGGFFEFEC0E?AFEEEAE>1EEG@BBDBGHEB3BGF3FE3BFHH4?FGHHBE/A/<F2FFG1FFHGG1BCFFFGC<C/FAG
@M02034:409:000000000-BFKT7:1:1101:5703:14460 1:N:0:26
AAAGTCGAGGTGCCTAAAGTGGCAACCCAGACTTGGTGTAATGTTGGTGGTGTAGAGCTTCCTGTAGCCGCATGGCGTTCGTACTTAAATATGGAACTAACCATTCCAATTTTCGCTGTCTCTTATACACATCTCCGAGCCCACGAGACC
+
AAABBFABDBAAFFGGGFGGGGGHFCHEGFGGHHFGGFGFGFFGHHGAFGEFCGHHHFHHHHHHHHGHHGGEGFGHGGGCEGHHEF4GHHHHGGBFGHFHFFBGH4FGGHGHHHGGGGGHHGFHHHEHBF2GBFFGGCG?/CGGGCGGD?
@M02034:409:000000000-BFKT7:1:1101:11059:14463 1:N:0:26
AAAGTCGAGGTGCCTAAAGTGGCAACCCAGACTAGGAATCAGGTTGGTGGTGTAGAGCTTCCTGTAGCCGCATGGCGTTCGTACTTAAATATGGAACTAACCATTCCAATTTTCGCTGTCTCTTATACACATCTCCGAGCCCACGAGACC
+
BCCCBFCCCCCCGGGGGGGGGGGGHHHGGHHGHHHHHHHHHHHHHHGGFGEFHHHFHHHHHHHHHHHHHGGGGGHHGGGGGGHHHHHHHHGHHHGHHHHHHHHHHHGGHHHHHGGGGGFHHHHHHHHHHGGHGHHFGGGGGFHGGGGGGF
@M02034:409:000000000-BFKT7:1:1101:12560:14465 1:N:0:26
AAAGTCGAGGTGCCTAAAGTGGCAACCCAGACTACGCCGCCTGTTGGTGGTGTAGAGCTTCCTGTAGCCGCATGGCGTTCGTACTTAAATATGGAACTAACCATTCCAATTTTCGCTGTCTCTTATACACATCTCCGAGCCCACGAGACC
+
AA>1ADAADDAAFGBGGGG311FB10C?CGCFFHHECAEEEEAGGFAAA//BB1A2B1EGHBHDBF@2BE/E/EGG@/>/E>B/>2B1GG2BF11BFF1FE01<GFHBFGHHHG@GCC?<2FGH1GBGBC1GFGFG?/@@@CHFG-<.>>
@M02034:409:000000000-BFKT7:1:1101:27253:14466 1:N:0:26
AAAGTCGAGGTGCCTAAAGTGGCGACCCAGACTCAGTCGCCTGTTGGTGGTGTAGAGCTTCCTGTAGCCGCATGGCGTTCGTACTTAAATATGGAACTAACCATTCCAATTTTCGCTGTCTCTTATACACATCTCCGAGCCCACGAGACC
+
BABBBFBA?BAAGFGGGGGFGGE2EEGGGHHGHHGHGGGCGFGGHHEEFGGGHHHGHHHHGGHHHHHGHGGEGGHGGGGGGGHHHHHFGHFHHHFHFHGGFHEGHHHGGGFHFHFGGGGHGFHFHHGHGHFFHHFDE/BCCGHGCA?GDF
@M02034:409:000000000-BFKT7:1:1101:28093:14469 1:N:0:26
AAAGTCGAGGTGCCTAAAGTGGCAACCCAGACTCAGTCTTGGGTTGGTGGTGTAGAGCTTCCTGTAGCCGCATGGCGTTCGTACTTAAATATGGAACTAACCATTCCAATTTTCGCTGTCTCTTATACACATCTCCGAGCCCACGAGACC
+
CCCCCFCBCBBBGGGGGGGGGGGHHHHGGHHGHHHHHHHHHHHGGGGGFGEFGHHFGGHHHHHHGHGGHGGFGGHGGGGGGGGHHHHHHHGHHHFFGHGFGGHHHHHFHHHHHHGGGGGHHHHHGHFHGHFHHFFHGFDGFGHGGGGGDC
@M02034:409:000000000-BFKT7:1:1101:26660:14470 1:N:0:26
AAAGTCGAGGTGCCTAAAGTGGCAACCCAGACTCTTGTTGTTGTTGGTGGTGTAGAGCTTCCTGTAGCCGCATGGCGTTCGTACTTAAATATGGAACTAACCATTCCAATTTTCGCTGTCTCTTATACACATCTCCGAGCCCACGAGACC
+
CCCCCFCBCDBBGGGGGGGGGGGHHHHGGHGGHHHHCAFGBFGAFGHGFFEFFAFDFHGHFFHHAGGHHGC>EGHEEEGGGGBGFHDGBD@FGH3FGHHG3BFGHHDEFGHHHFEEFDE3GHHHGHHH3G2FHFG2EB/CDCHF?@?ADF
@M02034:409:000000000-BFKT7:1:1101:21375:14473 1:N:0:26
AAAGTCGAGGTGCCTAAAGTGGCAACCCAGACTACTCCTCGGGTTGGTGGTGTAGAGCTTCCTGTAGCCGCATGGCGTTCGTACTTAAATATGGAACTAACCATTCCAATTTTCGCTGTCTCTTATACACATCTCCGAGCCCACGAGACC
+
CBCCBFCCCCCCGGGGGGGGGGGHHHHGGHHGHHHHHHHHGGGGGGGGFGGGHHHGGHHHHHHHHFGHHGGGGGHHGGGGGGGHHHHHGHHHHHHHGHHGHHHHHHEHHHHHHHGGGGGHHHHHFHHHHHGHHHHGECGGGGHGGGGGGG
@M02034:409:000000000-BFKT7:1:1101:9559:14476 1:N:0:26
AAAGTCGAGGTGCCTAAAGTGGCAACCCAGACTCCTGGGACGGTTGGTGGTGTAGAGCTTCCTGTAGCCGCATGGCGTTCGTACTTAAATATGGAACTAACCATTCCAATTTTCGCTGTCTTATACACATCTCC
+
A?3ABFBBBBBBGGGG4DGFGGGGBGFGGGHGHFHFHGGHHGGAFEGGFGEFEGGFFFHFHEGHF5GEFGC0?E1GFGGFGFBEGH43BDBGHH3FFGF3EFEGHFBB?FGFGBEGDDE2FGFF3F322@@D2<
@M02034:409:000000000-BFKT7:1:1101:16743:14478 1:N:0:26
AAAGTCGAGGTGCCTAAAGTGGCAACCCAGACTCCTTATAAGGTTGGTGGTGTAGAGCTTCCTGTAGCCGCATGGCGTTCGTACTTAAATATGGAACTAACCATTCCAATTTTGCTGTCTCTTATACACATCTCCGAGCCCACGAGACCG
+
CCCCBFBCCCCCGGGGGGGFGGGHHHHGGHHGHHHFHHGGGHHFFHGEAAEEEDG5DBGG5FGHGDGBDFF0EE?1>E@AEEGFGFF33FGFGG33GGHHBC3FB?HBGGFHHHEHHFGHHHHBG4BFG3FGHGHGCCGGGHGCGGGGE@
@M02034:409:000000000-BFKT7:1:1101:23861:14479 1:N:0:26
AAAGTCGAGGTGCCTAAAGTGGCAACCCAGACTTGTTTTCCGGTTGGTGGTGTAGAGCTTCCTGTAGCCGCATGGCGTTCGTACTTAAATATGGAACTAACCATTCCAATTTTCGCTGTCTCTTATACACATCTCCGAGCCCACGAGACC
+
CBBCCFCCCCBBGGGGGGGFGGGFGGHGGHHGHHHHHHHHHGGGGGGGFGEFHHHGHHHHHHHHGHHHHGGGGGHHGGGGGGHHHHGGHHHHHHFHGHHGFHHHHHHGHHHHHHGGFGGHHHGHHHGHHHGHHHHHGGGCGGHGGGGGGG
@M02034:409:000000000-BFKT7:1:1101:3662:14480 1:N:0:26
AAAGTCGAGGTGCCTAAAGTGGCAACCCAGACTCGGCTGAAGGTTGGTGGTGTAGAGCTTCCTGTAGCCGCATGGCGTTCGTACTTAAATATGGAACTAACCATTCCAATTTTCGCTGTCTCTTATACACATCTCCGAGCCCACGAGACC
+
BBBBCFBABCAAGGGGGGGGGGGHHHHGGHHGHHGGGG2GGHHHHHGGFGEFGDHBGFHHHFHHGHHGHEEEEFHFEFGGFEGHHHFFHHHEGHGGHHGHHHHHHHGHFGFFHDEE/?E3BFGHFFFHFGHFFHFDDBDCGEHFGDGGGE
@M02034:409:000000000-BFKT7:1:1101:13141:14485 1:N:0:26
AAAGTCGAGGTGCCTAAAGTGGCAACCCAGACTAGTAAGAATGTTGGTGGTGTAGAGCTTCCTGTAGCCGCATGGCGTTCGTACTTAAATATGGAACTAACCATTCCAATTTTCGCTGTCTCTTATACACATCTCCGAGCCCACGAGACC
+
CCCCCFCCCCCCGGGGGGGGGGGHHGHGGHHGHHHHHHHHHHHGHHHEFGEFHHHGHFHHHHHHHHHHHGGGGGHHGEGGGGHHHHHGHHHGHHFHHHHHHHHHHHHGHHHHHHGGGGGHHHHHHHHHHHGHHHHHDFGGGGHGGGGGGE
@M02034:409:000000000-BFKT7:1:1101:2741:14490 1:N:0:26
AAAGTCGAGGTGCCTAAAGTGGCAACCCAGACTGATAAGTGGGTTGGTGGTGTAGAGCTTCCTGTAGCCGCATGGCGTTCGTACTTAAATATGGAACTAACCATTCCAATTTTCGCTGTCTCTTATACACATCTCCGAGCCCACGAGACC
+
AAABAFBBBBBBGGGGBGGFGGGHHHHGGHHGHHBGHHH5DFHGGGGFFGEFHFHFHHHHFHHHGHHHHGGGGGGHGGGGGGHHHHHHHHGGHHGFGHHHGHHHHHFGHHHHHHGGGGGHHFHHHHGHGHGHHHHHGCC@GGHGGGGGGC
@M02034:409:000000000-BFKT7:1:1101:23118:14494 1:N:0:26
AAAGTCGAGGTGCCTAAAGTGGCAACCCAGACTGCTCCGCCTGTTGGTGGTGTAGAGCTTCCTGTAGCCGCATGGCGTTCGTACTTAAATATGGAACTAACCATTCCAATTTTCGCTGTCTCTTATACACATCTCCGAGCCCACGGGACC
+
A@ABAFBBBBAAGFFGGGG6BFEFCGCEGFHGHFFHHHGGGGGGBEEEAEEFHHHGHEHHHHHHEGGFFGGGGGHGGGGGGGHGGHFFBGHGHHGFGFDGBFGBGFFG??FGFFEGGCFBBDF?GHGFBCGECFFGGCCCGEHFG/<EC?
@M02034:409:000000000-BFKT7:1:1101:22097:14498 1:N:0:26
AAAGTCGAGGTGCCTAAAGTGGCAACCCAGACTCCTAATTCTGTTGGTGGTGTTGA
+
BBBBBFBBDBAAGGGGGGGGGGGFHHFFGHHGH33B3D5D5FGHBG2A22B1A1B5
@M02034:409:000000000-BFKT7:1:1101:15003:14499 1:N:0:26
AAAGTCGAGGTGCCTAAAGTGGCAACCCAGACTGGGGGGGAGGTTGGTGGTGTAGAGCTTCCTGTAGCCGCATGGCGTTCGTACTTAAATATGGAACTAACCATTCCAATTTTCGCTTCTCTTATACACATCTCCGAGCCCACGAGACCG
+
CBBCCFCCCCBCGGGGGGGFGGGHHHHGGHHGHHHHGGGGDGGGHHGGGGDFGGGFGGGGGGGGGGGGGGGGGGGFFFFFFFFFFFFFFFFFFFFFFFFFFFFFFFFFFFFFFFFFFFFFFFFFFFFFFFFFFFFF-DFAEFFFFFFFAB
@M02034:409:000000000-BFKT7:1:1101:8992:14500 1:N:0:26
AAAGTCGAGGTGCCTAAAGTGGCAACCCAGACTGCGCGGACGGTTGGTGGTGTAGAGCTTCCTGTAGCCGCATGGCGTTCGTACTTAAATATGGAACTAACCATTCCAATTTTCGCTGTCTCTTATACACATCTCCGAGCCCACGAGACC
+
BBABAFBBBBBBGGGGGFGFGGGHGHHGGHHGHHHGGGGGGGGEFEGEFGEFGHGFFFHHHHHHHFHHHGGGGGHHGGGGGFHHHHHGHHHHHHGHHHFGHHHHHHFGHHGHHHGGGGGFHGHHHHHHHFEHGHGHDCGCGGHGGCGGGE
@M02034:409:000000000-BFKT7:1:1101:23130:14507 1:N:0:26
AAAGTCGAGGTGCCTAAAGTGGCAACCCAGACTGCTCCGCCTGTTGGTGGTGTAGAGCTTCCTGTAGCCGCATGGCGTTCGTACTTAAATATGGAACTAACCATTCCAATTTTCGCTGTCTCTTATACACATCTCCGAGCCCACGAGACC
+
CCCCCFCCCCABGGGGGGGGGGGHHHHGGHHGHHHHHHGGGGHHHHHGFGFFHHHGHHHHHHHHGHHHHGGFGGHHGGGGGGHHHHHHHHFHHHHGHHGFHHHHHHGHBGHHHHGGGGGHHFHHHHHHHHGHHHHHGCGGGGHGGCFGGG
@M02034:409:000000000-BFKT7:1:1101:12164:14507 1:N:0:26
AAAGTCGAGGTGCCTAAAGTGGCAACCCAGACTAGTAATCGTGTTGGTGGTGTAGAGCTTCCTGTAGCCGCATGGCGTTCGTACTTAAATATGGAACTAACCATTCCAATTTTCGCTGTCTCT
+
CCCCCFDDDDCCGGGGGGGGGGGHHHHGGHHGHH3FE5FBFHHHFHA22AEC13F5AA3A5FAE5555A1E0EEE10>>?E?2?BGHBDGH4B333B@GH303B34F44F?G?4/?E<<?4?D
@M02034:409:000000000-BFKT7:1:1101:10760:14513 1:N:0:26
AAAGTCGAGGTGCCTCAAGTGGCAACCCAGACTGCGACG
+
AA?AAF?A@1AAGFG1BGGEGBFHHGHEC00FHBE0EGE
@M02034:409:000000000-BFKT7:1:1101:10780:14522 1:N:0:26
AAAGTCGAGGTGCCTAAAGTGGCAACCCAGACTGCGACGGGGGTTGGTGGTGTAGAGCTTCCTGTAGCCGCATGGCGTTCGTACTTAAATATGGAACTAACCATTCCAATTTTCGCTGTCTCTTATACACATCTCCGAGCCCACGAGAC
+
BBABBFBBBBAAFGGGGGGGGGGHHHHGGHHGHHGGGGGGGGGGFGEEEEFFGFHBGGHHFHHHHGFFFEEEGGHAGGGGFGEHHHHGDG2FGGFBFHGGEFDGHHEFHHHHHGFGGDCGFFFHFGF<1FDHFHFDC?FC@GEE?A-:C
@M02034:409:000000000-BFKT7:1:1101:26889:14528 1:N:0:26
AAAGTCGAGGTGCCTAAAGTGGCAACCCAGACTACTAAGCAGGTTGGTGGTGTAGAGCTTCCTGTAGCCGCATGGCGTTCGTACTTAAATATGGAACTAACCATTCCAATTTTCGCTGTCTCTTATACACATCTCCGAGCCCACGAGACC
+
BCCCCFCCCCCCGGGGGGGGGGGHHHHGGHHGHGGHHHHHHHHGHHGEFGEFHHHFGHHHHHHHHHHFHGGEGGHHGGGGGGHHHHHHHHHHHHHHHHHGHHHHHHGHHHHHHHGGGGGHHHHHHHHHHHGHHHHFGCGGGGHGGGGGGG
@M02034:409:000000000-BFKT7:1:1101:11303:14541 1:N:0:26
AAAGTCGAGGTGCCTAAAGTGGCAACCCAGACTGCTATGGTTGTTGGTGGTGTAGAGCTTCCTGTAGCCGCATGGCGTTCGTACTTAAATATGGAACTAACCATTCCAATTTTCGCTGTCTCTTATACACATCTCCGAGCCCACGAGACC
+
CCCCCFCCCCBBGGGGGGGGGGGHHHHGGHHGHHHHHHHHHHGGHHHGGGFGHHHHHHHHHHHHHHHHHGGGGGHHGGGGGGHHHHFGHHHHHHHHHHHHHHGHHHGHHHHHHHGGGGGGHHHHHHFHHHGHHHHHGCGGGGHGGGGGGG
@M02034:409:000000000-BFKT7:1:1101:3509:14543 1:N:0:26
AAAGTCGAGGTGCCTAAAGTGGCAACCCAGACTGATATTGGTGTTGGTGGTGTAGAGCTTCCTGTAGCCGCATGGCGTTCGTACTTAAATATGGAACTAACCATTCCAATTTTCGCTGTCTCTTATACACATCTCCGAGCCCACGAGACC
+
BBCBBFCCCCBBGGGGGGGFGGGHHHHGGHHGHHGHHHHHHGFHGHHFFGEFHHHHHHHHHHHHHHHHHGGGGGHHGGGGGGHHHHHHHHHHHGGHHHHHHHHHHHHHHHHHHHGGGGGFHHHHHHGHEHHHHHFFGCGGGGHGG?CDFE
@M02034:409:000000000-BFKT7:1:1101:8484:14548 1:N:0:26
AAAGTCGAGGTGCCTAAAGTGGCAACCCAGACT
+
BCCCBFCCCCCCGGGGAGGGGGGHHHHGGHHGH
@M02034:409:000000000-BFKT7:1:1101:15477:14552 1:N:0:26
AAAGTCGAGGTGCCTAAAGTGGCAACCCAGACTAGGAGTGGGGTTGGTGGTGTAGAGCTTCCTGTAGCCGCATGGCGTTCGTACTTAAATATGGAACTAACCATTCCAATTTTCGCTGTCTCTTATACACATCTCCGAGCCCACGAGACC
+
BA@BAFBBCCCBGGGGGGGGGGGHHHHGGHHGHHHHHHHHGGGEGGGAFEGFHHHGGGHGBHHHHGHHGGGCGGHHGGGGGGHHHHHGHHHHHHHFHHEFGHHHHHGHHHHHHHGGGGGGHHHHHHGHHHEHHHFFDCFGGEHFC@DGGE
@M02034:409:000000000-BFKT7:1:1101:15627:14552 1:N:0:26
AAAGTCGAGGTGCCTAAAGTGGCAACCCAGACTGGTGCGGGGGTTGGTGGTGTAGAGCTTCCTGTAGCCGCATGGCGTTCGTACTTAAATATGGAACTAACCATTCCAATTTTCGCTGTCTCTTATACACATCTCCGAGCCCACGAGACC
+
B@BBBFBBBBBBGGGGGGGFGGGHHHHGGHHGHHHFGHGGGGGEFGGEFGEFHHHFHFHHHHHHGHHHHGGGGFHHFEGGGGGHHHFGHFGHHHFGHHHFHHGHHHHGHHHHHHGGGGGHGHHHHHGHGHHHHDFFECFGGGHGGGGGGA
@M02034:409:000000000-BFKT7:1:1101:5362:14564 1:N:0:26
AAAGTCGAGGTGCCTAAAGTGGCAACCCAGACTCATAATCAGGTTGGTGGTGTAGAGCTTCCTGTAGCCGCATGGCGTTCGTACTTAAATATGGAACTAACCATTCCAATTTTCGCTGTCTCTTATACACATCTCCGAGCCCACGAGACC
+
AAA?BFABBB>AECDGGGGGGEE4FF42FCEEBGHFGHHHFHCHHHEEFAAFGFFFGEHHHFHFAFFFHGGEEFHGEEGGGECHHHGBFGGFHBFFGHHFHFGFFHHFHGFFHGGGGGEFFHHHEGFGHHHHHHHGGCCCCFCFDCGC<F
@M02034:409:000000000-BFKT7:1:1101:22755:14572 1:N:0:26
AAAGTCGAGGTGCCTAAAGTGGCAACCCAGACTTGGCCTACTGTTGGTGGTGTAGAGCTTCCTGTAGCCGCATGGCGTTCGTACTTAAATATGGAACTAACCATTCCAATTTTCGCTGTCTCTTATACACATCTCCGAGCCCACGAGACC
+
CCCCCFCCCCCCGGGGGGGGGGGHHHHGGHHGHHHGHHHGHHHGHHHEFCFFHFHEGHHHHHHHHGHGGGGEEFHGEFGGGEFHHHHFGHHHHHB@GGHHFG3FHFHGHHHHHFEGGGEHBFFG?FDFHHHHFHHDF>@FGGEFFGCDGF
@M02034:409:000000000-BFKT7:1:1101:7796:14576 1:N:0:26
AAAGTCGAGGTGCCTAAAGTGGCAACCCAGACTACTTGGCAGGTTGGTGGTGTAGAGCTTCCTGTAGCCGCATGGCGTTCGTACTTAAATATGGAACTAACCATTCCAATTTTCGCTGTCTCTTATACACATCTCCGAGCCCACGAGACC
+
CCCDDFDCDCCCGGGGGGGFGGGHHHHGGHHGHHHHHHHHHGGFFHGEFGEFHHHGHHHHHHHHHHHHHGGGGGHHGGGGGGHHHHHHHHHHHHHGHHGHHHGHHHHHHHHHHGGGGGGHHHHHHHHHHHGFHHGHGGGGGGHGGGGGGG
@M02034:409:000000000-BFKT7:1:1101:26881:14576 1:N:0:26
AAAGTCGAGGTGCCTAAAGTGGCAACCCAGACTATCTGGCGGTTGGTGGTGTAGAGCTTCCTGTAGCCGCATGGCGTTCGTACTTAAATATGGA
+
CCBBBFCCCCCBGGGGGGGGGGGGHHHGGHHGHBF55DDAE?AE0E1BEEAA3D5A53BG35BG5FH3E0/B>FF/EE11?C1FBEH3FE443B
@M02034:409:000000000-BFKT7:1:1101:26287:14578 1:N:0:26
AAAGTCGAGGTGCCTAAAGTGGCAACCCAGACTCCTCCTACTGTTGGTGGTGTAGAGCTTCCTGTAGCCGCATGGCGTTCGTACTTAAATATGGAACTAACCATTCCAATTTTCGCTGTCTCTTATACACATCTCCGAGCCCACGAGACC
+
A?1>A31AAD>ACGGGGGGGB1F0BGECC00FG1FBACA1AF1GGB/AAA/FG1F211EGH1FE1DADFE/>?EHAEEEAEE0C?FE1GFBGHE1GGCFGHFEFDGGD2FEGHB/?E/<FGGGDFFGDFCFFFHH<A</<<<GF/<<//?
@M02034:409:000000000-BFKT7:1:1101:17201:14578 1:N:0:26
AAAGTCGAGGTGCCTAAAGTGGCAACCCAGACTATTATTCAGGTTG
+
BBBBBFABBBBBGGGGGGGGGGGHHHHGGHHGH3FG55F555FF3A
@M02034:409:000000000-BFKT7:1:1101:24006:14584 1:N:0:26
AAAGTCGAGGTGCCTAAAGTGGCAACCCAGACTTGGGCGTGTGTTGGTGGTGTAGAGCTTCCTGTAGCCGCATGGCGTTCGTACTTAAATATGGAACTAACCATTCCAATTTTCGCTGTCTCTTATACACATCTCCGAGCCCACGAGACC
+
BBCCBFCCCCBBFGGGGGGGGGGHHHHGGHHGHHHHHHGEEEHHHHHEFGEFGGGGGHHHHGHHHHHHHGGGGGHGGEGGGGHHHHHGGHGHHHHHGHHHHHGHHHGHHHHHHHGGGGGHHGHHHHHHHHEHHHFHGFGGGGHGGGGGGF
@M02034:409:000000000-BFKT7:1:1101:6941:14586 1:N:0:26
AAAGTCGAGGTGCCTAAAGTGGCAACCCAGACTAGTTGGGAGGTTGGTGGTGTAGAGCTTCCTGTAGCCGCATGGCGTTCGTACTTAAATATGGAACTAACCATTCCAATTTTCGCTGTCTCTTATACACATCTCCGAGCCCACGAGACC
+
BBAAAFABBBAAGGGGGGGGGFGCFHHADHDFHHHGHHFGCDGEHHGGGGEFGGHDGHHHHHHFAFFDGEFGGGHHGGGGFFGHHHHHHHFHHHFGHHHHHHHHGHHHHHHHHHGGGGGGHHHHHHGFHHBGGHHHFCGGGGHGGGGGGE
@M02034:409:000000000-BFKT7:1:1101:11199:14586 1:N:0:26
AAAGTCGAGGTGCCTAAAGTGGCAACCCAGACTAGGACTACTGTTGGTGGTGTAGAGCTTCCTGTAGCCGCATGGCGTTCGTACTTAAATATGGAACTAACCATTCCAATTTTCGCTGTCTCTTATACACATCTCCGAGCCCACG
+
?1>1ADAADD>AFGFGG1FBDGFGFHHCFCEFHHFFHGFHBFFAGD/EAEEE/FGGGHHHBAGHGBGGHFGGGGHHGG@CEGHHHHHBBGDGH1@EGHG1GHBGHHFFHFFHHGEEGGGHGGHHHHBF>FBHFDFGC/><CC/CC
@M02034:409:000000000-BFKT7:1:1101:13285:14595 1:N:0:26
AAAGTCGAGGTGCCTAAAGTGGCAACCCAGACTAAGCTGAGGGTTGGTGGTGTAGAGCTTCCTGTAGCCGCATGGCGTTCGTACTTAAATATGGAACTAACCATTCCAATTTTCGCTGTCTCTTATACACATCTCCGAGCCCACGAGACC
+
ABBBBFBADBABFFFF44GGFGGFHHHGDDGGHF3FGHHCHGAEGGEEFGGFHGHGHHHHHGHHHHHFFECEEGFHGGGGGGFHHHHEHHEHHHFBGFFGFHEGHHHDFFHHHFFGE<EFGFGD?FGDGGFHBGGFD?CCF<GGFCGGD<
@M02034:409:000000000-BFKT7:1:1101:21274:14599 1:N:0:26
AAAGTCGAGGTGCCTAAAGTGGCAACCCAGACTCAGCATCCTGTTGGTGGTGTAGAGCTTCCTGTAGCCGCATGGCGTTCGTACTTAAATATGGAACTAACCATTCCAATTTTCGCTGTCTCTTATACACATCTCCGAGCCCACGAGACC
+
CCCCCFCCBCBBGGGGGGGGGGGHHHHGGHHGHHHHHHHHHHHHHHHFGGEFHHHFHHHHHHHHHHHHHGGGGGHHGGGGGFHHHHHHHHHHHHHFHHHGHHHHHHGHHHHHHHGGGGGGHHHHHHFHHHGHHHHHGGGGFGHGGGGGGG
@M02034:409:000000000-BFKT7:1:1101:13299:14606 1:N:0:26
AAAGTCGAGGTGCCTAAAGTGGCAACCCAGACTAAGCTGAGGGTTGGTGGTGTAGAGCTTCCTGTAGCCGCATGGCGTTCGTACTTAAATATGGAACTAACCATTCCAATTTTCGCTGTCTCTTATACACATCTCCGAGCCCACGAGACC
+
BBBBBFBBBBAAGGGGGGGFFFGHGHGGGHHGHHHHHHHHHGGGHGGGGGEFGGHDGGHHHHHHFGHHHGGEFGHHGGGGGGHHHHHHHGGHHGGHFHHEHHHHHHGHHHHHHHGGGGGHGGHHHFGHGHHHHHGDEFGGGGHGGGGGGF
@M02034:409:000000000-BFKT7:1:1101:8497:14620 1:N:0:26
AAAGTCGAGGTGCCTAAAGTGGCAACCCAGACTCCGCCTCCGGTTGGTGGTGTAGAGCTTCCTGTAGCCGCATGGCGTTCGTACTTAAATATGGAACTAACCATTCCAATTTTCGCTGTCTCTTATACACATCTCCGAGCCCACGAGACC
+
CCCCBFCCCCBCGGGGGGGFGGGHHHHGGHHGHHHGGGGGHGGEGGGEFGEFGHHGHHHHHHHHFGGHHGGGGGHHGEGGGGHHHHHHFHHHHGFFFHHHGGHHHHGFHHHHHHGGGGGHHHHDFHHHHHHHHHHGGCCCFGHGGCFGGG
@M02034:409:000000000-BFKT7:1:1101:12014:14620 1:N:0:26
AAAGTCGAGGTGCCTAAAGTGGCAACCCAGACTCGGTCGTGGGTTGGTGGTGTAGAGCTTCCTGTAGCCGCATGGCGTTCGTACTTAAATATGGAACTAACCATTCCAATTTTCGCTGTCTCTTATACACATCTCCGAGCCCACGAGACC
+
CCCCCFBADBABGGGGGGGGGGGGHHHGGHHGGHGGGGGEEGGGGGGEFGFFFFGEGGHHHHHHHFHGHGGFGGHHGFGGGGHHHHGHGHGHHHFFHHHFGHGHHHHHHHHHHFFGGGGFHGHHFGHHGHGHHHGFFCGGGGHEC@CDGE
@M02034:409:000000000-BFKT7:1:1101:16538:14622 1:N:0:26
AAAGTCGAGGTGCCTAAAGTGGCAACCCAGACTAATTAGTTTGTTGGTGGTGTAGAGCTTCCTGTAGCCGCATGGCGTTCGTACTTAAATATGGAACTAACCATTCCAATTTTCGCTGTCTCTTATACACATCTCCGAGCCCACGAGACC
+
BBBBBFBBBBABGGGGGGGGGGGHHHHGGHHGHHHHHHHGHHHFHHHGGGFFGFHGHHEFGHHHHHHHHGGFGGHHGGGGGGHHHHGHHHHHHHGHGHHHHHFHHFHFHHGHGFGGGGGGHGHHGHHHFGFHFBFBE/DCGGHGFGGGFF
@M02034:409:000000000-BFKT7:1:1101:19261:14632 1:N:0:26
AAAGTCGAGGTGCCTAAAGTGGCAACCCAGACTCAGTCGCGGGTTGGTGGTGTAGAGCTTCCTGTAGCCGCATGGCGTTCGTACTTAAATATGGAACTAACCATTCCAATTTTCGCTGTCTCTTATACACATCTCCGAGCCCACGAGACC
+
A3>>AFABBBAAGFGGCBGFGFGFHHH2F2EFHCGCGFDCEG0EFEEAAE1FGHH55FDFHEHGHGHGHAEEEEHHGGGGGE0FCH43EGBFHF??FFDFHFFGHHFDFGGHGF/?DD/<FGGHBG2>>11<FFDFE@<>@AGGCDCDCE
@M02034:409:000000000-BFKT7:1:1101:2692:14637 1:N:0:26
AAAGTCGAGGTGCCTAAAGTGGCAACCCAGACTAGGCAGCTGGTTGGTGGTGTAGAGTTTCCTGTAGCCGCATGGCGTTCGTACTTAAATATGGAACTAACCATTCCAATTTTCGCTGTCTCTTATACACATCTCCGAGCCCACGAGACC
+
ABAAA5AADBAAFBFGGFGGGFF4BA42ACGDHFHCCGAAGFBHGGGEFD1BGBABF5AFG5GFGFH5FE@@>EGGEEF1EBFGEGB3GB4GGD3GGHHFCCGG3GGFGGHHHBEAFG?GGGFGFGFGFGHHFHHBE<BCC/GECCGGDF
@M02034:409:000000000-BFKT7:1:1101:2194:14638 1:N:0:26
AAAGTCGAGGTGCCTAAAGTGGCAACCCAGACTACGCATCTGGTTGGTGGTGTAGAGCTTCCTGTAGCCGCATGGCGTTCGTACTTAAATATGGAACTAACCATTCCAATTTTCGCTGTCTCTTATACACATCTCCGAGCCCACGAGACC
+
CBCCCFCCCCCCGGGGGGGFGGGGHHHGGHHGHHHGGGGGHHHHHGFEFGEFHFHGHGHHGHHHFGHGHFGEGGHHGGGGFEHHHHHHHHHHHHFFFHGGHGGHHHFHHHHHHHEEGGGHHHHHGHHGGHFHGHFFGGGCGGHGGCGGGF
@M02034:409:000000000-BFKT7:1:1101:23345:14639 1:N:0:26
AAAGTCGAGGTGCCTAAAGTGGCAACCCAGACTTGGGGGGGGGTTGGTGGTGTAGAGCTTCCTGTAGCCGCATGGCGTTCGTACTTAAATATGGAACTAACCATTCCAATTTTCGCTGTCTCTTATACACATCTCCGAGCCCACGAGACC
+
CBCCCFCCCCCCGGGGGGGGGGGHHHHGGHHGHHHHHGGGGFFDFFFAEFFFEFFFFBFFFFFFFFFFFFFDFFFFFAFFFDFFFFFFFFFFFFBBFFFFF?FFFFFFFFFFFFFFFFDFFFFFFFFFFFFFFFFFD:BFF?EFFFADFE
@M02034:409:000000000-BFKT7:1:1101:5042:14640 1:N:0:26
AAAGTCGAGGTGCCTAAAGTGGCAACCCAGACTAGGTTGTGGGTTGGTGGTGTAGAGCTTCCTGTAGCCGCATGGCGTTCGTACTTAAATATGGAACTAACCATTCCAATTTTCGCTGTCTCTTATACACATCTCCGAGCCCACGAGACC
+
>>AAAFBADB2AGGGGGGGGGGGFFGHEGDFFHHHEBFGEE?EAFECGE?BABFGEFHGGDGHFGHHHGFEGGGHHGGGFEGHHEHHHHHDGHEBFFHHHHHGHFHHHEFGGHHGGGDEFHHHHHHGGGHBHFGGHGGGCCFCCADGGGF
@M02034:409:000000000-BFKT7:1:1101:1781:14641 1:N:0:26
AAAGTCGAGGTGCCTAAAGTGGCAACCCAGACT
+
AAAABFBADBABGGGGGGGEGFEEFHHGGHHEH
@M02034:409:000000000-BFKT7:1:1101:27681:14648 1:N:0:26
AAAGTCGAGGTGCCTAAAGTGGCAACCCAGACTAGGCAGCTGGTTGGTGGTGTAGAGCTTCCTGTAGCCGCATGGCGTTCGTACTTAAATATGGAACTAACCATTCCAATTTTCGCTGTCTCTTATACACATCTCCGAGCCCACGAGACC
+
BBBBBFBBBBBBGGGGG4FEGGGGHGHFGHHGHHHGHHGGFFCHGGGEFGACGHHEHEHHHGHHGHFGHGGGGGGHGGGGGGFHHHGGHFEHHFBEFGGHHHHFHHHFFHHHHHGGGGGGHHHHHFGGGFHFHFGFG/<@?FHF@FGGGF
@M02034:409:000000000-BFKT7:1:1101:16393:14649 1:N:0:26
AAAGTCGAGGTGCCTAAAGTGGCAACCCAGACTCGGCCGGGTGTTGGTGGTGTAGAGCTTCCTGTAG
+
CCCCBFCCCCCCGGGGGGGGGGGHHHHGGHHGHCC22AAEGGGGDHE1A1EF1AD5@@3B5B@5555
@M02034:409:000000000-BFKT7:1:1101:5036:14658 1:N:0:26
AAAGTCGAGGTGCCTAAAGTGGCAACCCAGACTAGGTTGTGGGTTGGTGGTGTAGAGCTTCCTGTAGCCGCATGGCGTTCGTACTTAAATATGGAACTAACCATTCCAATTTTCGCTGTCTCTTATACACATCTCCGAGCCCACGAGA
+
CCCCCFBBBCBCGGGGGGGGGGGHHHHGGHHGHF3C5DF22AEEFEE1EAFECAG5B5BBEFGHFBGDDEG@EEE1>>EFFEEGCGHHFHHFF333BFGHEC3B?BF?EGBHG4E/E/??BGHD3F?GHFFCGGHG?<@D@FHGC//C
@M02034:409:000000000-BFKT7:1:1101:24125:14660 1:N:0:26
AAAGTCGAGGTGCCTAAAGTGGCAACCCAGACTGGGTTTTGTGTTGGTGGTGTAGAGCTTCCTGTAGCCGCATGGCGTTCGTACTTAAATATGGAACTAACCATTCCAATTTTCGCTGTCTCTTATACACATCTCCGAGCCCACGAGACC
+
BBBBBFBABBBBGGGFGGGFGGGHHGHGGHGFHFHH3FEGHGHFHHHGEEGFAAFEFFGHGHFFHGFDDEGEFGFAEECFFFBGGHHFFHHDGF3GFFHGCG3FE44DDGGHFFEDFFEFEHGGHFHGFGFGHHHFG/<@/FAFFC@/CF
@M02034:409:000000000-BFKT7:1:1101:5665:14665 1:N:0:26
AAAGTCGAGGTGCCTAAAGTGGCAACCCAGACTAAGCAGCATGTTGGTGGTGTAGAGCTTCCTGTAGCCGCATGGCGTTCGTACTTAAATATGGAACTAACCATTCCAATTTTCGCTGTCTCTTATACACATCTCCGAGCCCACGAGACC
+
CCCCCFCCCCCCGGGGGGGGGGGHHHHGGHHGHHHHHHHHHHHHHHHGGGEFHGHGHHHHHHHHFGHHHGGGGGHHGGGGGGHHHHHHHHHHHHHEHHHGHHGHFHHGHHHHHHGGGGGHHHHHHHGHGHFHHHHHGGGGGGHGGGCGGF
@M02034:409:000000000-BFKT7:1:1101:17136:14681 1:N:0:26
AAAGTCGAGGTGCCTAAAGTGGCAACCCAGACTAATAAGAAGGTTGGTGGTGTAGAGCTTCCTGTAGCCGCATGGCGTTCGTACTTAAATATGGAACTAACCATTCCAATTTTCGCTGTCTCTTATACACATCTCCGAGCCCACGAGACC
+
BBBBAFBBBBBBGGGGGGGGGGGHGHHGGHHGHHHHHHHHGHHGGHGEFFEFHHHHHHHHHHHHHHHHHGGFGGHHGGGGGGHHHHHHHHHHHHGHGHHHHHHGHHFHGHHHHHFGGGGHHGHHGHHHHHHHGHHHGFGGFGHGCCCDGA
@M02034:409:000000000-BFKT7:1:1101:25694:14682 1:N:0:26
AAAGTCGAGGTGCCTAAAGTGGCAACCCAGACTAATAAGAAGGTTGGTGGTGTAGAGCTTCCTGTAGCCGCATGGCGTTCGTACTTAAATATGGAACTAACCATTCCAATTTTCGCTGTCTCTTATACACATCTCCGAGCCCACGAGACC
+
BACCCFDCCCBCGGGGGGGFGGGHHHHGGHHGHHHHHHHHHHHGGHGGFGEFHHHFGHHHHHHHHHHHHGGFGGHHGGGGGGGHHHHHHHHHHHHHGHHGHHGHGHHGHHHHHHGGGGGHHHHHHHHHHHHHHHGHFDGGGGHGGGGGGG
@M02034:409:000000000-BFKT7:1:1101:18649:14684 1:N:0:26
AAAGTCGAGGTGCCTAAAGTGGCAACCCAGACTGCGATTATGGTTGGTGGTGTAGAGCTTCCTGTAGCCGCATGGCGTTCGTACTTAAATATGGAACTAACCATTCCAATTTTCGCTTCTCTTATACACATCTCCGAGCCCACGAGACCG
+
BCCCCFCCCCBBGGGGGGGFGGGHHHHGDGHGHHHGEHGGHHHFGEFGGGEGHHGFGHHHFHHHHGHGHEGEFGHHGGGGEGHFHHHGHHGHHHFFHHGHHHHHHHGHHHHHHHGGGHGHHHHHHHFHHEGGHHFF?DFCGHGGGCGGGG
@M02034:409:000000000-BFKT7:1:1101:29512:14696 1:N:0:26
AAAGTCGAGGTGCCTAAAGTGGCAACCCAGACTACTGCGACTGTTGGTGGTGTAGAGCTTCCTGTAGCCGCATGGCGTTCGTACTTAAATATGGAACTAACCATTCCAATTTTCGCTGTCTCTTATACACATCTCCGAGCCCACGAGACC
+
AAAAAFAADDBBGGGGGCGGGFFHHHHGG2GFHHHHHHEGGGGGHEHEGG1FGHHHHHGHHHHHHHGHHGGEEEGHGGFGFGHHHHFGDHGFFFBGHHFFHHHHHHH4FGHHHHGEEGGDHHHGGFFHFHFHHHBG/@@?DGFGCCC?EG
@M02034:409:000000000-BFKT7:1:1101:3562:14710 1:N:0:26
AAAGTCGAGGTGCCTAAAGTGGCAACCCAGACTGGTACTCCTGTTGGTGGTGTAGAGCTTCCTGTAGCCGCATGGCGTTCGTACTTAAATATGGAACTAACCATTCCAATTTTCGCTGTCTCTTATACACATCTCCGAGCCCACGAGACC
+
3AAA>DAADDBBGGFFGGGFEGGGHGHGGHGDHHGHGHHHHHCGGHHGGFBFEHHHHHHHHHFGGHHEGFEGGGHHFGGGGGHHHHHGHG4@GHHFCEFHHHGHFHFFFHHEHHGGGGGHHGHHHHGHBC2CCG3?D?GCGGHGGCCDGF
@M02034:409:000000000-BFKT7:1:1101:29514:14715 1:N:0:26
AAAGTCGAGGTGCCTAAAGTGGCAACCCAGACTACTGCGACTGTTGGTGGTGTAGAGCTTCCTGTAGCCGCATGGCGTTCGTACTTAAATATGGAACTAACCATTCCAATTTTCGCTGTCTCTTATACACATCTCCGAGCCCACGAGACC
+
AABBAFBADBAAGGGGGGGGGGFHHHHGGHHGFGHD3FFGGGFGGFAEFEEFHHHHEHHHHHHHHHHHGGEFEFGHGGGGGGGHHHHDFH@GGHHEGHHHHGHHHHHHHHHHHHGGGGGHGHFHGHGHDFFHHHGDDC@CDFFGGGCEDF
@M02034:409:000000000-BFKT7:1:1101:26162:14726 1:N:0:26
AAAGTCGAGGTGCCTAAAGTGGCAACCCAGACTGAGATGCAGGTTGGTGGTGTAGAGCTTCCTGTAGCCGCATGGCGTTCGTACTTAAATATGGAACTAACCATTCCAATTTTCGCTGTCTCTTATACACATCTCCGAGCCCACGAGACC
+
CCCCBFCCCCCCGGGDGGGFGGGGHHHGGHHGHHHHHHHGHHHGGHGGFGEFHHHHGHHHHHHHHHHHHGGEGGHHGGGGGGHHHHGHFHHHHHGHFHHHHHH3FGHHFGHHHHGGGGFHHHHH4FBHGHHHHHHHGB<BCGFGGGGGGG
@M02034:409:000000000-BFKT7:1:1101:16396:14726 1:N:0:26
AAAGTCGAGGTGCCTAAAGTGGCAACCCAGACTATGCCGCCGGTTGGTGGTGTAGAGCTTCCTGTAGCCGCATGGCGTTCGTACTTAAATATGGTACTAACCATTCCAATTTTCGCTGTC
+
BBBBBFBBBBABGGGGGGGFGGGHHHHGGHHGHBHHGGG2AEEGECAAFEGFE3F5D53B@EFH5@EDDEF/?EFF?>EGE>2?CGHEFFHFBF4?B?GFB0BFE?F44B3GD3/<?//B
@M02034:409:000000000-BFKT7:1:1101:19950:14728 1:N:0:26
AAAGTCGAGGTGCCTAAAGTGGCAACCCAGACTAAGTAGCAGGTTGGTGGTGTAGAGCTTCCTGTAGCCGCATGGCGTTCGTACTTAAATATGGAACTAACCATTCCACTTTTCGCTGTCTCTTATACACATCTCCGAGCCCACGAGACC
+
AAABAFABBB>AFGGG4BGFGGGGHHHG2FACFHHHBHBGDEGFFH?AFAGGH3GGGFHE5FFFGFHGHEGEEFC1@FGGGGHGEGGEHHHEGF3FGHBHFAGEGGHG3BFHGFCFFGGD4DFBDFGFDCFHHFGDABGGGGC<</@?AF
@M02034:409:000000000-BFKT7:1:1101:18956:14728 1:N:0:26
AAAGTCGAGGTGCCTAAAGTGGCAACCCAGACTTTGTTTTGGGTTGGTGGTGTAGAGCTTCCTGTAGCCGCATGGCGTTCGTACTTAAATATGGAACTAACCATTCCAATTTTCGCTGTCTCTTATACACATCTCCGAGCCCACGAGACC
+
BBBBBFBBBBBBGGGGGGGGGGGHHHHGGHHGHHHHHHHHFGGGFGGEFGEFHHHGHFHHHGHHHHHHHGGEEGHHGGGGGGHHHHGFHHGHHHHHHHHGHHHHHHGHHHHHHHGGGGGHHHHHGFGHGHFHGHHGGGGGGGHGGGGGGG
@M02034:409:000000000-BFKT7:1:1101:25209:14735 1:N:0:26
AAAGTCGAGGTGCCTAAAGTGGCAACCCAGACTAATGTTTTTGTTGGTGGTGTAGAGCTTCCTGTAGCCGCATGGCGTTCGTACTTAAATATGGAACTAACCATTCCAATTTTCGCTGTCTCTTATACACATCTCCGAGCCCACGAGACC
+
CCCCBFCBBCCCGGGGGGGGGGGHHHHGGHHGHGHHHFGFHFGHHHHGGGGGHFHDDGHHHHHHHGHFFFGFGGFAEEGGGFGHGHHHFHHHHHBFHHGHFGBGGDHBFGHHHHGGGGGHHHHHFHFFGGHHHHHHGGGGGGHFGGGGGG
@M02034:409:000000000-BFKT7:1:1101:17047:14741 1:N:0:26
AAAGTCGAGGTGCCTAAAGTGGCAACCCAGACTAAGAAGCGGGTTGGTGGTGTAGAGCTTCCTGTAGCCGCATGGCGTTCGTACTTAAATATGGAACTAACCATTCCAATTTTCGCTGTCTCTTATACACATCTCCGAGCCCACGAGACC
+
BACBCFCCCCBCGGGGGGGGGGGHHHHGGHHGHHHHHHHHGGGEFGGGGGEFFHHHHHHHHHHHHHHHHGGGGGHHGGGGGGGHHHHHHHHHHHGHHHHHHHHHHHHHHHHHHHGGGGFHHHHHHHFHGHFGHHGHGGCGGGHGGGGGGG
@M02034:409:000000000-BFKT7:1:1101:19116:14744 1:N:0:26
AAAGTCGAGGTGCCTAAAGTGGCAACCCAGACTAAGAAGAAGGTTGGTGGTGTAGAGCTTCCTGTAGCCGCATGGCGTTCGTACTTAAATATGGAACTAACCATTCCAATTTTCGCTGTCTCTTATACACATCTCCG
+
CCCCCFCBCCBCGGGGGGGGGGGHHHHGGHHFHHBGDAFEFFHHHHCECEGFA3F5FE33BGGHHFFBDEGCFGF1EEEGE?2FGGHDGGHFGE3BFFGHB03BEGHEFGFHH4EGFD/F?GGFGFFGHH22FDH2?
@M02034:409:000000000-BFKT7:1:1101:6369:14748 1:N:0:26
AAAGTCGAGGTGCCTAAAGTGGCAACCCAGACTTGGACTAAGGTTGGTGGTGTAGAGCTTCCTGTAGCCGCATGGCGTTCGTACTTAAATATGGAACTAACCATTCCAATTTTCGCTGTCTCTTATACACATCTCCGAGCCCACGAGACC
+
CCCCCFCCBCABGGGGGGGGGGGGHHHCGHGGHHGGHHHHGHHEGGCGFGAFAGGFHHGHFHHFFFGFFEEGGGHHGEFGGGHHHHHHHHGGHFFFFFGBHHHHGHHHGHHHHHGGGGEBGHHFHHFFDG2GFGHHG?CBDGHG/<DFCF
@M02034:409:000000000-BFKT7:1:1101:13254:14750 1:N:0:26
AAAGTCGAGGTGCCTAAAGTGGCAACCCAGACTCAGACTAATGTTGGTGGTGTAGAGCTTCCTGTAGCCGCATGGCGTTCGTACTTAAATATGGAACTAACCATTCCAATTTTCGCTGTCTCTTATACACATCCCGAGCCCACGAGACCG
+
CCCCCFCCCCABGGGGGGGGGGGHHHHGGHHGHHHHHHHHHHHHHHHGGGEFHHHHHHHHHHHHHHHHHGGFGGHHGGGGGGHHHHHHHHHHHGHHHHHGHHHHHHGHHHHHHFGGGGGHHHHHHHHHHHHHHGHGGGGGGHGGG?GGGG
@M02034:409:000000000-BFKT7:1:1101:24398:14768 1:N:0:26
AAAGTCGAGGTGCCTAAAGTGGCAACCCAGACTGCGATGCAGGTTGGTGGTGTAGAGCTTCCTGTAGCCGCATGGCGTTCGTACTTAAATATGGAACTAACCATTCCAATTTTCGCT
+
A@AAADA>AAA1BGGDGF13BGFGFGHGGHGGHGHGGHGGHHC0BBEEF/BAGHGHHGHHHHHGFFHGHGG/EGHHGCEGEEGGEHBBD2BGH1FGFE1FGHHHHHE22BBFD2//E
@M02034:409:000000000-BFKT7:1:1101:6637:14775 1:N:0:26
AAAGTCGAGGTGCCTAAAGTGGCAACCCAGACTACTAAGAAGGTTGGTGGTGTAGAGCTTCCTGTAGCCGCATGGCGTTCGTACTTAAATATGGAACTAACCATTCCAATTTTCGCTGTCTCTTATACACATCTCCGAGCCCACGAGACC
+
CCCCCFCCCCBCGGGGGGGGGGGHHHHGGHHGHHHHHHHHHHHGHHGGFGEFHHGFGHHHHHHHGHHHHGGGGGHHGGGGGGHHHHHHHHHHHHFGHHHGHHGHHHGHHHHHHHGGGGGHHHHHHHHHGHFHHHFGGGGGGGHGGGGGGG
@M02034:409:000000000-BFKT7:1:1101:13339:14782 1:N:0:26
AAAGTCGAGGTGCCTAAAGTGGCAACCCAGACTCCTCAGCCGGTTGGTGGTGTAGAGCTTCCTGTAGCCGCATGGCGTTCGTACTTAAATATGGAACTAACCATTCCAATTTTCGCTGTCTCTTATACACCTCTCCG
+
CCCCBFCCCCBCGGGGGGGGGGGHGHHGGHEAFFHHCFFHHFFGFGEAFEGGGFF5AEGF5BGHHBGF3EE0FEFAEF?FGGFGFHHGHHHGGF3BBFGHBE3BEEFEBFGHHDE/EA<G?GGH3FFDFG22@FC2?
@M02034:409:000000000-BFKT7:1:1101:25843:14784 1:N:0:26
AAAGTCGAGGTGCCTAAAGTGGCAACCCAGACTCATAATAGGGTTGGTGGTGTAGAGCTTCCTGTAGCCGCATGGCGTTCGTACTTAAATATGGAACTAACCATTCCAATTTTCGCTGTCTCTTATACACATCTCCGAGCCCACGAGACC
+
CCCCCFCCCCABGGGGGGGGGGGHHHHGGHHGHHHHHGHFHHHHHGGEFGEFHHHFHEHHHHHGHHHHHGGEFFHFFFGGGFGHHHHFHHHHHHHGFHGHHHGHHHHGHHHHHHGGGGEHFHHHHHGHHHHHHHHGGFGGGGHGG@CGGF
@M02034:409:000000000-BFKT7:1:1101:28744:14786 1:N:0:26
AAAGTCGAGGTGCCTAAAGTGGCAACCCAGACTAATAATCATGTTGGTGGTGTAGAGCTTCCTGTAGCCGCATGGCGTTCGTACTTAAATATGGAACTAACCATTCCAATTTTCGCTGTCTCTTATACACATCTCCGAGCCCACGAGACC
+
CCDDCFCABCCCGGGGGGGGGGGHHHHGGHHGHFHHFHGHBGGGHHEEFGGGHFHFFFHHHHHHHHHFHGGAEEHFGGGGCFFGGHFFBGGHHHBDGGG@FFGGHHFGBFGHHHFGGDGHHHHH?GBH4FDHHGGFG/<DGGHGGCGCDG
@M02034:409:000000000-BFKT7:1:1101:20747:14791 1:N:0:26
AAAGTCGAGGTGCCTAAAGTGGCAACCCAGACTCGGAGTGCGGTTGGTGGTGTAGAGCTTCCTGTAGCCGCATGGCGTTCGTACTTAAATATGGAACTAACCATTCCAATTTTCGCTGTCTCTTATACACATCTCCGAGCCCACGAGACC
+
CCCCCFCCCCCBFGGGGGGGGGGHHHHGGHHGHHGGGGGHHGGEGGGEFFEFFGHFHHHHHHHHHHHHHGGCFGHHGGGGG12GHHGFHHFHHHHHGHGHHHHHHHHHHHHHHFGGGGGGHHHHFGGHFFHHHHHFFGCFGGEGGGFGGF
@M02034:409:000000000-BFKT7:1:1101:9317:14793 1:N:0:26
AAAGTCGAGGTGCCTAAAGTGGCAACCCAGAGTGGTGTAGAGCTTCCTGTAGCCGCATGGCGTTCGTACTTAAATATGGAACTAACCATTCCAATTTTCGCTGTCTCTTATACACATCTCCGAGCCCACGAGACCGTACTAGATCTCGT
+
BBBBBFBBBBBAGGGGGGGFGFGHGHHGGHHGHHGFFHHHHFHHHHHHHFGHHHGGGGGHFGGGFGGHHHHHFGHHHHGGHHHHHHHHHHHGHHGHHHFGDGGFHHFHHHHGHHHHHHHGFFEEC@EGEG/BDAFGDEGHHHFHFHGHG
@M02034:409:000000000-BFKT7:1:1101:7691:14807 1:N:0:26
AAAGTCGAGGTGCCTAAAGTGGCAACCCAGACTCGGTCTCCTGTTGGTGGTGTAGAGCTTCCTGTAGCCGCATGGCGTTCGTACTTAAATATGGAACTAACCATTCCAATTTTCGCTGTCTCTTATACACATCTCCGAGCCCACGAGACC
+
BABBBFBBBBBBGGGDGGFGGGGHHFHGGHEGHHECEFGHHHHHHHHGGGEGFFGFGHHHHGHHHHHFHGEEFEAFEGGGGGGHFHHFFGGGHHFFFGGHBFBGHFHF4FHHHGGDE?EGFFHH1FFGFGHGHHF1AB?CCFAFCCGCFF
@M02034:409:000000000-BFKT7:1:1101:20891:14808 1:N:0:26
AAAGTCGAGGTGCCTAAAGTGGCAACCCAGACTATTACTGATGTTGGTGGTGTAGAGCTTCCTGTAGCCGCATGGCGTTCGTACTTAAATATGGAACTAACCATTCCAATTTTCGCTGTCTCTTATACACATCTCGAGCCCACGAGACCG
+
A111AD>A@D>AFCGGGGGGGBAFGHH?FAAFEDGHFEEEAGHGGHHGFEFFGGGFGHFGFFFFGGGDGGEEEEFFGGGGFGFGFGFFFDFGGFGHHH1EFGFFGBGFGHHHHGC?EEEHHGHHHHFFFBEHHFHG1CCCGGFCGGCCGC
@M02034:409:000000000-BFKT7:1:1101:4424:14818 1:N:0:26
AAAGTCGAGGTGCCTAAAGTGGCAACCCAGACTTGTTTTGTTGTTGGTGGTGTAGAGCTTCCTGTAGCCGCATGGCGTTCGTACTTAAATATGGAACTAACCATTCCAATTTTCGCTGTCTCTTATACACATCTCCGAGCCCACGAGACC
+
CCCCCFCCCCBCGGGGGGGGGGGHHHHGGHHGHHHFHHHHHHHFHHHGGGEFHGFDGHHHFGHHGHHHHGGGGGHHGGGGGGHHHHGFHHHHHHGFGHGEHHGHHHHHHHHHHHGGGGGHFFHHHHHHGHFHHHFHGGGCGGHGGGGGGG
@M02034:409:000000000-BFKT7:1:1101:25863:14819 1:N:0:26
AAAGTCGAGGTGCCTAAAGTGGCAACCCAGACTCGGGAGGGGGTTGGTGGTGTAGAGCTTCCTGTAGCCGCATGGCGTTCGTACTTAAATATGGAACTAACCATTCCAATTTTCGCTGTCTCTTATACACATCTCCGAGCCCACGAGACC
+
CABCBFCABCCCGGGGGGGGGGGHHHHGCGGGHHE?22AEG0EEFGCGGGEGHHHFHHHHHHHHHHHHHGGGGGHGGGGGGGGHHHHF3FGHHHFGHHGHHHHGHHGHHHHHHHGGGGGGHHHHFH?GGGGHGHHHG?CDGGEFF@CGFE
@M02034:409:000000000-BFKT7:1:1101:15804:14820 1:N:0:26
AAAGTCGAGGTGCCTAAAGTGGCAACCCAGACTCCTCCGCCGGTTGGTGGTGTAGAGCTTCCTGTAGCCGCATGGCGTTCGTACTTAAATATGGAACTAACCATTCCAATTTTCGCTGTCTCTTATACACATCTCCGAGCCCACGAGACC
+
BCCCCFBCCCCBGGGGGGGGGGGHHGHGGHHGHHFHHHGGGGCAEECEFEEFHGFFGHEFHBGHHGHHGE/EEEFFFEGAEGGEHHHD?GB4FFH3FGF3?FBBGHEHHGHHHB<//??FGFHG22FHDG22@>2GDF//<FHE?@CFCF
@M02034:409:000000000-BFKT7:1:1101:16475:14824 1:N:0:26
AAAGTCGAGGTGCCTAAAGTGGCAACCCAGACTCATCATAAGGTTGGTGGTGTAGAGCTTCCTGTAGCCGCATGGCGTTCGTACTTAAATATGGAACTAACCATTCCAATTTTCGCTGTCTCTTATACACATCTCCGAGCCCACGAGACC
+
CCCCCFCCCCCCGGGGGGGGGGGHHHHGGHHGHHHHHHHHHHHGHHGGGGEFHHHGHFHHHHHHHHHHHGGGGGHHGGGGGGHGHHFHHHHHHHHHGHHGHHHHHHHGGHHHHHGGGGGGHHHHHHHHHHHHGHHHGCGGGGHGGGGGGF
@M02034:409:000000000-BFKT7:1:1101:17952:14829 1:N:0:26
AAAGTCGAGGTGCCTAAAGTGGCAACCCAGACTCCGATGCATGTTGGTGGTGTAGAGCTTCCTGTAGCCGCATGGCGTTCGTACTTAAATATGGAACTAACCATTCCAATTTTCGCTGTCTCTTATACACATCTCCGAGCCCACGAGACC
+
BCBBBFCBCCBBGGGGGGGGGGGHGHHGGHHGHHHGGGGGHHGHHHHEFGEFHGGEGGHHFGHHHHHHHGGEGGHHGGGGFEFHHHGGHHHHHHFGHHHHHHHHHHHGHHHHHEEGGGGHHHHHFHGFHFHHHHGHG?CDCEHFGGGGGF
@M02034:409:000000000-BFKT7:1:1101:1811:14837 1:N:0:26
AAAGTCGAGGTGCCTAAAGTGGCAACCCAGACTGGTGTTCGTGTTGGTGGTGTAGAGCTTCCTGTAGCCGCATGGCGTTCGTACTTAAATATGGAACTAACCATTCCAATTTTCGCTGTCTCTTATACACATCTCCGAGCCCACGAGACC
+
CCCCCFCCCCCCGGGGGGFGGGGHHHHGGHHGHHHGHHGHGGGHHHHGGGGGHHHGGHHHHHHHHHHHHGGFGGHHGGGEGGHHHHHHHHGHHHFHFHHHHHHGGHHHGHHHHFGEGGGFFHHHFHGHFHFHFHGGG?DDGGHGG?CGGF
@M02034:409:000000000-BFKT7:1:1101:21179:14840 1:N:0:26
AAAGTCGAGGTGCCTAAAGTGGCAACCCAGACTAAGAAGAAGGTTGGTGGTGTAGAGCTTCCTGTAGCCGCATGGCGTTCGTACTTAAATATGGAACTAACCATTCCAATTTTCGCTGTCTCTTATACACATCTCCGAGCCCACGAGACC
+
BBBBBFBBDBBBGFG5GDGFFGGGGHHGGHHGHHGHHHHHHHHHHHGFFGEFHGHGHHHHGHHHHHHHHGGFGGHHGGGGGFGHHHFFHHGHHHFHFHBGHHHHHGFGHHHHHHGGGGGGHHHHGHHHFHGHHHHGG?FGGGHGGGGGGE
@M02034:409:000000000-BFKT7:1:1101:11596:14842 1:N:0:26
AAAGTCGAGGTGCCTAAAGTGGCAACCCAGACTAGTTATTCGGTTGGTGGTGTAGAGCTTCCTGTAGCCGCATGGCGTTCGTACTTAAATATGGAACTAACCATTCCAATTTTCGCTGTCTCTTATACACATCTCCGAGCCCACGAGACC
+
CBBCCFCCCCCCGGGGGGGGGGGHHHHGGHGGHGHHHHHHHHFFGCGFGGCFEHHFHHHHHHHHHHHHHGGEGGHHGGGGGFGHHHGFHHHHHHFGGHGHHHHHHHHGGGHHHHGGGGGHHGHFGGFGGGGHHHFFD><BDGGGGGC/CF
@M02034:409:000000000-BFKT7:1:1101:4629:14846 1:N:0:26
AAAGTCGAGGTGCCTAAAGTGGCAACCCAGACTATGTAGTTGGTTGGTGGTGTAGAGCTTCCTGTAGCCGCATGGCGTTCGTACTTAAATATGGAACTAACCATTCCAATTTTCGCTGTCTCTATACACATCTCCGAGCCCACGAGACCG
+
BCBBBFABBCBCGGGGGGGGGGGGHHHGGHHGHHHHHHGGGHHGHGGGGGFFHGHGHHHHHGHHGHHGHGFGGGHHGGGGGGHHHHHGHHHHHHFHHHHGHHGHHHGHHHHHHHGFGGGHHHHHHHGHHHHHHHHGCDGCGHGGGGGGGF
@M02034:409:000000000-BFKT7:1:1101:23697:14849 1:N:0:26
AAAGTCGAGGTGCCTAAAGTGGCAACCCAGACTACTAAGACTGTTGGTGGTGTAGAGCTTCCTGTAGCCGCATGGCGTTCGTACTTAAATATGGAACTAACCATTCCAATTTTCGCTGTCTCTTATACACATCTCCGAGCCCACGAGACC
+
BBBBBFBBBBABFGGGGFGGGGGGHHHGGHHGHHHHHHHHHHHHHHHGFGEFHFHGHEHGHGHFFGHFHGGAFGHGGGGFFEFHHGBGHHFHHFGFEGHHHHHHHGHGBFHHHDEEEFEHHHHHHFHHEGFHHHFHGCCBDGHGGGGDD<
@M02034:409:000000000-BFKT7:1:1101:22029:14854 1:N:0:26
AAAGTCGAGGTGCCTAAAGTGGCAACCCAGACTGGGAGGGATGTTGGTGGTGTAGAGCTTCCTGTAGCCGCATGGCGTTCGTACTTAAATATGGAACTAACCATTCCAATTTTCGCTGTCTCTTATACACATCTCCGAGCCCACGAGACC
+
BACCCFCCCCCCGGGGGGGFGGGHHHHGGHHGHHHGGGGG?GGHHGGAEEFFAEGDGFHHFGFHGFGGFEGEGGHFGGEFGFFFGHHHHHHHFHEEFHHGFFBGHHFDFGHHHHGGGGFFFBFHFHFHHGFBGHGFCBCCCAGGGGCADF
@M02034:409:000000000-BFKT7:1:1101:13129:14854 1:N:0:26
AAAGTCGAGGTGCCTAAAGTGGCAACCCAGACTGGTTAGTTTGTTGGTGGTGTAGAGCTTCCTGTAGCCGCATGGCGTTCGTACTTAAATATGGAACTAACCATTCCAATTTTCGCTGTCTCTTATACACATCTCCGAGCCCACGAGACC
+
BBBBBFCCCCBAGGGGGGGGGGGHHHHGGHGCGHFHHFGFGGHHHHFEFGEFHHG5GGHHFHHHFHGFFFGEEGHHGGGGGEBGHHHGHHGHHG3FFHHHGFHHHFFFGHHHHGFGGGEHHHHHHHHHHHHHHHHBF@CD@CGGC/AGGF
@M02034:409:000000000-BFKT7:1:1101:18530:14858 1:N:0:26
AAAGTCGAGGTGCCTAAAGTGGCAACCCAGACTGGTAATACTGTTGGTGGTGTAGAGCTTCCTGTAGCCGCATGGCGTTCGTACTTAAATATGGAACTAACCATTCCAATTTTCGCTGTCTCTTATACACATCTCCG
+
>AABBFBADBAAGGGFFFGGGGGHHHHGGHAFHHGGHHGHHHFHHFHGFGGGHFGDGHHHGFHGHHHGGGGEEGHEGGGGG1CGHHGGHHFGHHBFHHHCGHHFFHFFFGHHHFEFGGEHHFHHGH4B?BGFFHFBF
@M02034:409:000000000-BFKT7:1:1101:26285:14863 1:N:0:26
AAAGTCGAGGTGCCTAAAGTGGCAACCCAGACTCAGAGGTGTGTTGGTGGTGTAGAGCTTCCTGTAGCCGCATGGCGTTCGTACTTAAATATGGAACTAACCATTCCAATTTTCGCTGTCTCTTATACACATCTCCGAGCCCACGAGACC
+
BBBBBFBBBBABGGGGGGGFGFGHHHHGGHHGHHHHHHGFHHGHHHHEFGEFHHHGHHGHHHHFGHHGHEEFGGHHGGGEEEGHHHGFHHGGHHFGHHHHGHHHHHGGHHHHHHGGGGDGHHHFFGHGHHFGHHGFGCGGGGHGGGGGGF
@M02034:409:000000000-BFKT7:1:1101:11592:14863 1:N:0:26
AAAGTCGAGGTGCCTAAAGTGGCAACCCAGACTAGTTATTCGGTTGGTGGTGTAGAGCTTCCTGTAGCCGCATGGCGTTCGTACTTAAATATGGAACTAACCATTCCAATTTTCGCTGTCTCTTATACACATCTCCGAGCCCACGAGACC
+
BABBBFCCCCABGGGGGGGFGGGHHHHGGHGGHHHGHHHHHHHGGGGGFGGGHHHBGHHHHHGHHFHHHGG@GGHHGGGGGGGGGHHGHHGHHHFHHHFGHHHHHHFHHHHHHHGGGGEFHFHHHHHHHHBFHHFGGCFCGGEGGCFDGG
@M02034:409:000000000-BFKT7:1:1101:18546:14865 1:N:0:26
AAAGTCGAGGTGCCTAAAGTGGCAACCCAGACTGGTAATACTGTTGGTGGTGTAGAGCTTCCTGTAGCCGCATGGCGTTCGTACTTAAATATGGAACTAACCATTCCAATTTTCGCTGTCTCTTATACACATCTCCGAGCCCACGAGACC
+
CCCCCFBCCCCCGGGGGGGGGGGHHHHGGHHGHHHHHHHHHHHHHHHGFGGGHGHGGGHHHHHHHHHHGGGAEFFFFGGGGGFHGHHHHHHGHF3FHHGFGGFGHGHFHHHHHGGGGGFHHHHHFHHHHHHHGHGGGCDGGGHGGGGGGG
@M02034:409:000000000-BFKT7:1:1101:19323:14867 1:N:0:26
AAAGTCGAGGTGCCTAAAGTGGCAACCCAGACTTCGGAGCCTGTTGGTGGTGTAGAGCTTCCTGTAGCCGCATGGCGTTCGTACTTAAATATGGAACTAACCATTCCAATTTTCGCTGTCTCTTATACACATCTCCGAGCCCACGAGAC
+
AAABAFBBBBBBGGFGFGGGFFGHGHHGGGHGGFHGGCEFGHH3FGFGEFAFEFHHHGHBGHHHHHGHHGGCGGHHGGGEFGBGGHHHBFBGHFGHC3F3FHFHHFFFHHHHBFEDG?EBGFHFHEGG3G2GGF3FAB?/C<FG@<//C
@M02034:409:000000000-BFKT7:1:1101:11897:14879 1:N:0:26
AAAGTCGAGGTGCCTAAAGTGGCAACCCAGACTTCTTTTATGGTTGGTGGTGTAGAGCTTCCTGTAGCCGCATGGCGTTCGTACTTAAATATGGAACTAACCATTCCAATTTTCGCTGTCTCTTATACACATCTCCGAGCCCACGAGACC
+
CCCCBFBCCBCBGGGG4GGGGGGHHHHGGHHGHFFEFBFGHHHHHGGGGGFFHHHHHHHHHHHHHHHHHGGGGGHHGGGGGGHHHHGGHHHHHHHHHHGHHHHHGHGHGHHHHHGGGGGHHHHHHHHHGHHHHHHHG?DGGGHGCGGGGE
@M02034:409:000000000-BFKT7:1:1101:19333:14886 1:N:0:26
AAAGTCGAGGTGCCTAAAGTGGCAACCCAGACTTCGGAGCCTGTTGGTGGTGTAGAGCTTCCTGTAGCCGCATGGCGTTCGTACTTAAATATGGAACTAACCATTCCAATTTTCGCTGTCTCTTATACACATCTCCGAGCCCACGAGACC
+
BABBBFBBBBAAGGGGGGGFBFFFFCG2AFGGGHHDEGGEFHHHGEHECEEFGFGEGEHGHEHGHHHHHGGFGFHHGAFFEECGFH@@EG4FGB@3?G3EGCGHHHGHGGHHHHGGGEEFHFGHFGFHGHHHHGHFFBDCGGHG@<ADGG
@M02034:409:000000000-BFKT7:1:1101:6801:14886 1:N:0:26
AAAGTCGAGGTGCCTAAAGTGGCAACCCAGACTTTGACGCAGGTTGGTGGTGTAGAGCTTCCTGTAGCCGCATGGCGTTCGTACTTAAATATGGAACTAACCATTCCAATTTTCGCTGTCTCTTATACACATCTCCGAGCCCACGAGAC
+
B@ABAFCABBAAGGGGGGGGGGGHHHHGGHHGHHHFHBEEGGG2DGGAFGBFGHFBFFFGFGGGFFFHGEE0EEHGGGGEEECHHHFGHHHHHH3DGHFBFGFHHHFHHHHHHFGGGGDFFHHHHHGHHHFHCFF2CBF>@EHGCCGGG
@M02034:409:000000000-BFKT7:1:1101:18923:14888 1:N:0:26
AAAGTCGAGGTGCCTAAAGTGGCAACCCAGACTCCTCCGATGGTTGGTGGTGTAGAGCTTCCTGTAGCCGCATGGCGTTCGTACTTAAATATGGAACTAACCATTCCAATTTTCGCTGTCTCTTATACACATCTCCGAGCCCACGAGACC
+
BCCCBFCBBCCCGGGGGGGGGGGGHHHGGHHGHHHHHHGGGGGFGGGEGGEFHEHGHHHHHHHHHHHGHGGGGGHHGGGGGGHHHHFHHHBGHHHHGHFHHHHHHHGHHHHHHGGGGGFFHGHHBGHHHHEHHHHHDDGGGGGGGGGGGC
@M02034:409:000000000-BFKT7:1:1101:28213:14889 1:N:0:26
AAAGTCGAGGTGCCTAAAGTGGCAACCCAGACTAATTGTACGGATGGGGGTGTTGA
+
CCCCBFCABCCCGGGGGGGGGGGHHHHGGHHGH33F5FG55AE22AF210E0A1B5
@M02034:409:000000000-BFKT7:1:1101:6818:14890 1:N:0:26
AAAGTCGAGGTGCCTAAAGTGGCAACCCAGACTTTGACGCAGGTTGGTGGTGTAGAGCTTCCTGTAGCCGCATGGCGTTCGTACTTAAATATGGAACTAACCATTCCAATTTTCGCTGTCTCTTATACACATCTCCGAGCCCACGAGAC
+
CCCCCFCABCCCGGGGGGGGGGGHHHHGGHHGHBGGB522A2EHHHFGFGEFHHHHHHHHHHHHHHHHHGGGGGHHGGGGGGGHHHHHHHHHHHHGGHHHHHHHHHHHHHHHHHGGGGGHHHHHHHGHGHFHGHHHGDCGGGHGGGGGG
@M02034:409:000000000-BFKT7:1:1101:10522:14893 1:N:0:26
AAAGTCGAGGTGCCTAAAGTGGCAACCCAGACTATTTATCAGGTTGGTGGTGTAGAGCTTCCTGTAGCCGCATGGCGTTCGTACTTAAATATGGAACTAACCATTCCAATTTTCGCTGTCTCTTATACACATCTCCGAGCCCACGAG
+
>AAA>5>ADBAAGGGGGGGGGGGFHHHEFDHGH3GGHFHFFFFHGGEEE?FGHBG5FBFGGHHGHFHEFEE0EFF1EFGEEF?EGFFG3F4GHH33BFFG@13BDEF4BBFHH4>/EEEGEFGG4BBB4?2F?FD?C/<@<?/C@/>
@M02034:409:000000000-BFKT7:1:1101:19238:14894 1:N:0:26
AAAGTCGAGGTGCCTAAAGTGGCAACCCAGACTCCGGAGTTGGTTGGTGGTGTAGAGCTTCCTGTAGCCGCATGGCGTTCGTACTTAAATATGGAACTAACCATTCCAATTTTCGCTGTCTCTTATACACATCTCCGAGCCCACGAGACC
+
CCCCCFCCBCBCGGGGGGGGGGGHHHHGGHEFHFFFE2EEGHHGHGFEFEFCFBGFGHFHFHHHAFF@3BE>EEF1E?EAEFEEGGGBGGF4FG3?BGHF3?3BFFD4FFGHHD?EE?<FFHHHG?3DFF2?@DFGE@?CDGHACC?DDG
@M02034:409:000000000-BFKT7:1:1101:24732:14894 1:N:0:26
AAAGTCGAGGTGCCTAAAGTGGCAACCCAGACTACTCCGCTGGTTGGTGGTGTAGAGCTTCCTGTAGCCGCATGGCGTTCGTACTTAAATATGGAACTAACCATTCCAATTTTCGCTGTCTCTTATACACATCTCCGAGCCCACGAGACC
+
AAA?AFABDBABGGGGGGGGGDFEGGHFGCEGFFHFHHEEEGGHHGGEFE1FGBG5GHHHHFHDBFF5GEG0?EHFGEEFEEEGEGFGFHEBGHFGGG3FHHGGHGHHBGFHGEEAEGGG2?DG?FBBGHHFGGHHFB?CDFEFGCGGGE
@M02034:409:000000000-BFKT7:1:1101:3658:14898 1:N:0:26
AAAGTCGAGGTGCCTAAAGTGGCAACCCAGACTATGAAGAAGGTTGGTGGTGTAGAGCTTCCTGTAGCCGCATGGCGTTCGTACTTAAATATGGAACTAACCATTCCAATTTTCGCTGTCTCTTATACACATCTCCGAGCCCACGAGACC
+
BBBBBFBBDDABFGGGGGFGFGGHHHHGGHHGFGHHHHHHGHHGGFGGFGGGHHH5GFHHGHHHHHHGGFEEEGHHGGGGGGFHHHFFGGGHHHGGGGGFHHGFGGHHHGHHHHGFGGAGHHHFFGFHFFFHFGDGF@FCGEFEGCFGDG
@M02034:409:000000000-BFKT7:1:1101:15202:14898 1:N:0:26
AAAGTCGAGGTGCCTAAAGTGGCAACCCAGACTAATTTTAAGGTTGGTGGTGTAGAGCTTCCTGTAGCCGCATGGCGTTCGTACTTAAATATGGAACTAACCATTCCAATTTTCGCTGTCTCTTATACACATCTCCGAGCCCACGAGACC
+
CCCCCFCCCCCCGGGGGGGGGGGHHHHGGHHGHHHHHHHHFGHGGHGEEFGGHFGAGHHHHHHHHHHHGGGEGGHGGGGGGGHHHHHFHHHHHH3EFHHGGHFGHHGHHHHHHHGGGGEHHHHHGHGHFGHHHHHHGC?CFFHGGGCFGF
@M02034:409:000000000-BFKT7:1:1101:3676:14899 1:N:0:26
AAAGTCGAGGTGCCTAAAGTGGCAACCCAGACTATGAA
+
1>1>>DAA1?A>F1F111FBFDFHCCF0AGHG11EFFF
@M02034:409:000000000-BFKT7:1:1101:2658:14907 1:N:0:26
AAAGTCGAGGTGCCTAAAGTGGCAACCCAGACTATGCCGAAGGTTGGTGGTGTAGAGCTTCCTGTAGCCGCATGGCGTTCGTACTTAAATATGGAACTAACCATTCCAATTTTCGCTGTCTCTTATACACATCTCCGAGCCCACGAGACC
+
CCCCCFCCCCAAGGGGGGGGGGFGHHHGGHHGHGHHHHEEEGGGHHGFGGEFGHHFGHHHFHHHHFHGHEGGGGHHGFGGGGHHHHHHHHHHHHFFGHHHHHHHHHHHHHHHHHGGGGFFHHHHGHHF3BBHGFFFECGCFEHGGFGGGF
@M02034:409:000000000-BFKT7:1:1101:23844:14908 1:N:0:26
AAAGTCGAGGTGCCTAAAGTGGCAACCCAGACTACGATTTTGGTTGGTGGTGTAGAGCTTCCTGTAGCCGCATGGCGTTCGTACTTAAATATGGAACTAACCATTCCAATTTTCGCTGTCTCTTATACACATCTCCGAGCCCACGAGACC
+
CBCCCFCCCCCCGGGGGGGGGGGHHHHGGHHGHHGGGHHGHHGFGGGEGGEGHHHGHHGGHHHHGHHHHGGGGGHHGGGGGGHHGHGGHHHGHHFFFHHFHGGHHHHHEGHHHHGGFCFHFFHHHHHHEHHHHFGFD?C@CFHGGGGGDF
@M02034:409:000000000-BFKT7:1:1101:29387:14911 1:N:0:26
AAAGTCGAGGTGCCTAAAGTGGCAACCCAGACTCCGCTTGCTGTTGGTGGTGTAGAGCTTCCTGTAGCCGCATGGCGTTCGTACTTAAATATGGAACTAACCATTCCAATTTTCGCTGTCTCTTATACACATCTCCGAGCCCACGAGACC
+
AAAAAFAA>D>>4GGGGGFGGGGFF4F?FFHGHHHGG2EFHFDFGGAAFE1BFHHFG5EGH3FGBAGHFEEGGGHGEEFFGEHAEGG3GHFFFHDFFH33GGEGFGFHHHFHHHGEE/?GHGHGFGBFGHBGHFFDC@>/</?FCGCGG<
@M02034:409:000000000-BFKT7:1:1101:6939:14911 1:N:0:26
AAAGTCGAGGTGCCTAAAGTGGCAACCCAGACTGTGTTGGAGGTTGGTGGTGTAGAGCTTCCTGTAGCCGCATGGCGTTCGTACTTAAATATGGAACTAACCATTCCAATTTTCGCTGTCTCTTATACACATCTCCGAGCCCACGAGACC
+
BBCCAFABCCCCGGGGGGGDGGGHHHHGGHFDHHHGHHHHHHGEHHGGFGEFFHHHGFHHHHHGGHHGHGFEGGHHGGGGGGFHHHHFGHGHHHFFFFHHHHGHHHGHHHHHHHGFGGGHHHHHHHFHFFBGHHFFFCGGGGHGGGGGGA
@M02034:409:000000000-BFKT7:1:1101:6956:14913 1:N:0:26
AAAGTCGAGGTGCCTAAAGTGGCAACCCAGACTGTGTTGGAGGTTGGTGGTGTAGAGCTTCCTGTAGCCGCATGGCGTTCGTACTTAAATATGGAACTAACCATTCCAATTTTCGCTGTCTCTTATACACATCTCCGAGCCCACGA
+
BBBBBFBBBBBBFGGGGGGGGGGHHHHGGHHGHHHCGBGHAFFGBHCEEAECGFG5EAEGDGHHHHGFDEE>EEH1>EEGGEBGGH4FFHFHGG33FEHFH03GHFHBDGHHHF@EFEEEDHFDFG3FGB?CFGHDG?>?/CCF/A
@M02034:409:000000000-BFKT7:1:1101:18159:14915 1:N:0:26
AAAGTCGAGGTGCCTAAAGTGGCAACCCAGACTCATCGTCCTGTTGGTGGTGTAGAGCTTCCTGTAGCCGCATGGCGTTCGTACTTAAATAT
+
?AA33BA3DDAAFGFD4BFBAGFFHHCEGGHGHCBDGHD2AEGGHHGEFFEEGGGB55GF53GFB5DBFEEEFGGEEFEGGF2F1F4@3FFF
@M02034:409:000000000-BFKT7:1:1101:18176:14923 1:N:0:26
AAAGTCGAGGTGCCTAAAGTGGCAACCCAGACTCATCGTCCTGTTGGTGGTGTAGAGCTTCCTGTAGCCGCATGGCGTTCGTACTTAAATATGGAACTAACCATTCCAATTTTCGCTGTCTCTTATACACATCTCCGAGCCCACGAGACC
+
CCCCCFCCCCCCGGGGGGGGGGGHHHHGGHHGHHHHHHHHGGHHHHHGGGEFHHHGHHHHHHHHHHHHHGGEGGHHGGGGGGHHHHHHHHGHHHHHHHHGHHHHHHHGHHHHHHGGGGGHHHHHHHHHHHHHFHHHGCGGGGHGGGGGGG
@M02034:409:000000000-BFKT7:1:1101:15495:14924 1:N:0:26
AAAGTCGAGGTGCCTAAAGTGGCAACCCAGACTAAGACTAAGGTTGGTGGTGTAGAGCTTCCTGTAGCCGCATGGCGTTCGTACTTAAATATGGAACTAACCATTCCAATTTTCGCTGTCTCTTATACACATCTCCGAGCCCACGAGACC
+
CCCCCFCCCCBBGGGGGGGGGGGHHHHGGHHGHHHHHHHHHHHGHHGGGGFGHHHFGHHHHHHHHHHHHGGGGGHHGGGGGGHHHHHHHHHHHHHHHHHHHHHHHHHHHHHHHHGGGGGHHHHHGHGHGGHHHHHHGCGGGGHGGGGGGG
@M02034:409:000000000-BFKT7:1:1101:2670:14925 1:N:0:26
AAAGTCGAGGTGCCTAAAGTGGCAACCCAGACTTCTAAGACGGTTGGTGGTGTAGAGCTTCCTGTAGCCGCATGGCGTTCGTACTTAAATATGGAACTAACCATTCCAATTTTCGCTGTCTCTTATACACATCTCCGAGCCCACGAGACC
+
CCCCCFCBBDBBGGGGGGGFGGGHHHHGGHHGHHHHHHHHHGGGGGGGGGGGHHHHHHHHHHHHHHHGHGGGGGHHGGGGGGHHHHHHHHHHHHFGHHHHHHHHHHFHHHHHHHGGGGGHHHHHHHGHFHFHHHHFGCFCGGHGGGGGGG
@M02034:409:000000000-BFKT7:1:1101:2658:14938 1:N:0:26
AAAGTCGAGGTGCCTAAAGTGGCAACCCAGACTTCTAAGAGGGTTGGGGGTGTAGAGCTTCCTGTAGCCGCATGGCGTTCGTAATTAAATATG
+
A33ABF3A3AAAGFG5GGGGFCFCF4FEEHHFGFDGFAF33AAABEA0AAEEEFFHG5FGGFDBB@55BE?/?BC1/EE1??0?FFH4?FF4B
@M02034:409:000000000-BFKT7:1:1101:18916:14940 1:N:0:26
AAAGTCGAGGTGCCTAAAGTGGCAACCCAGACTCAGTAGAATGTTGGTGGTGTAGAGCTTCCTGTAGCCGCATGGCGTTCGTACTTAAATATGGAACTAACCATTCCAATTTTCGCTGTCTCTTATACACATCTCCGAGCCCACGAGACC
+
A?1AABAADDAAGGD1B1GB11BAFHHGGGACBCGGFGHHFFDFGGEAFFEFF1GBEGHGHHFHGFFFHGGGGGFHGGGGGGBHHHGGFGFHHHGHFE1E1GFFHFFH2>DBGB@EG?GHHHHFFHGHBGFGFHF1C/@/BFFG?C?GGF
@M02034:409:000000000-BFKT7:1:1101:18938:14945 1:N:0:26
AAAGTCGAGGTGCCTAAAGTGGCAACCCAGACTCAGTAGAATGTTGGTGGTGTAGAGCTTCCTGTAGCCGCATGGCGTTCGTACTTAAATATGGAACTAACCATTCCAATTTTCGCTGTCTCTTATACACATCTCCGAGCCCACGAGACC
+
BBBCBFCCBCCBGGGGGGGGGGGHHHHGGHHGHHHHHHHHHGHHHHHGGGEFHFHHHGHHHHHHHHHHHGGGGGHHGGGGGGHHHHGBHHDHHHHGHHHHHGHHHHHHFHGHHFGGGGGHHHHHHHHGGHGHHHHFG@DCCGHGCCCGGG
@M02034:409:000000000-BFKT7:1:1101:25527:14947 1:N:0:26
AAAGTCGAGGTGCCTAAAGTGGCAACCCAGACTCCTCTTCCTGTTGGTGGTGTAGAGCTTCCTGTAGCCGCATGGCGTTCGTACTTCAATATGGAACTAACCATTCCAATTTTCGCTGTCTCTTATACACATCTCCGAGCCCACGAGACC
+
AAAABBBBDDAAGGGGGGGGGGGGHDGECAFCBG3GEGGGHGHHHGGEF?FFEBF5DE3AA3BFHFF5EEEEDE?GGEFGGGB1FD44BFGFH3DDFG3@3B3BDBGFHHF?DDE/</EGGGHDFG?G??FFHHFFE/<@CE/CC</EFF
@M02034:409:000000000-BFKT7:1:1101:25356:14949 1:N:0:26
AAAGTCGAGGTGCCTAAAGTGGCAACCCAGACTGATCATTTTGTTGGTGGTGTAGAGCTTCCTGTAGCCGCATGGCGTTCGTACTTAAATATGGAACTAACCATTCCAATTTTCGCTGTCTCTTATACACATCTCCGAGCCCACGAGACC
+
CCCCCFCCCCCCGGGGGGGGGGGHHHHGGHHGHGHHGHHHHGA2BGGAAAFEGFG5FAGHDGHHGGFFHGGAFEHFEFFGGF2FGHHHFHHGHF3@FGHGFE3FDFGEGGHHHBEEFEEGHHGHEFHFHFBHFFFDE/BCFFHGCGCDGE
@M02034:409:000000000-BFKT7:1:1101:22701:14952 1:N:0:26
AAAGTCGAGGTGCCTAAAGTGGCAACCCAGACTTCGAATCCGGTTGGTGGTGTAGAGCTTCCTGTAGCCGCATGGCGTTCGTACTTAAATATGGAACTAACCATTCCAATTTTCGCTGTCTCTTATACACATCTCCGAGCCCACGAGACC
+
BBCCCFBCCCCCGGGGGGGGGGGHHHHGGHHGHHHGHHHGGGGGGGGGFGFFHHHGHHHHHHHHHHHHHGGGGGHHGGGGGGHHHHHGHHFHHHHHGHHHHHHHHHHHHGHHHFGGGGGHHHHHFHHGHGHHHHHHGC?CGGHGGGGGGF
@M02034:409:000000000-BFKT7:1:1101:20238:14955 1:N:0:26
AAAGTCGAGGTGCCTAAAGTGGCAACCCAGACTTGTTCGTCTGTTGGTGGTGTAGAGCTTCCTGTAGCCGCATGGCGTTCGTACTTAAATATGGAACTAACCATTCCAATTTTCGCTGTCTCTTATACACATCTCCGAGCCCACGAGACC
+
BBBBBFBBBBBBFGGGGGGGGGGHGHFEFFDFFFHDGFDGGGFHHHABFEEBGEG5GAFFHCHFBGFGHEG0EEHFEEEAFE2FGHF3GF4FGF3@@GDGHGHGDHHDGGFHHDEEFFEGHGHH4G3BGFFFHHHEG><CDGHEFD/AD?
@M02034:409:000000000-BFKT7:1:1101:16668:14960 1:N:0:26
AAAGTCGAGGTGCCTAAAGTGGCAACCCAGACTAAGAAGGGGGTTGGTGGTGTAGAGCTTCCTGTAGCCGCATGGCGTTCGTACTTAAATATGGAACTAACCATTCCAATTTTCGCTGTCTCTTATACACATCTCCGAGCCCACGAGACC
+
AAAABFBABBBBGGGGGDGGGGGGHHHGGGHGHHHHHGHHGGFFGGGDFEEFGGHFFHHHGHHHHHHHHGGFGGFGGFGGGGHGHHHHHHHHHF3FFHHHGHFGFHFGHHHHHGDGGGEDGHGGHHDGFHFHHHHHF@CGGEHGGGGGGA
@M02034:409:000000000-BFKT7:1:1101:24100:14963 1:N:0:26
AAAGTCGAGGTGCCTAAAGTGGCAACCCAGACTAGGTATCATGTTGGTGGTGTAGAGCTTCCTGTAGCCGCATGGCGTTCGTACTTAAATATGGAACTAACCATTCCAATTTTCGCTGTCTCTTATACACATCTCCGAGCCCACGAGACC
+
CBCCCFCCCCCCGGGGGGGGGGGHHHHGGHHGHHHHFGHHHHHHHHHGFGEFHHHHHHHHHHHHGHHHHGGFGGHHGGGGGGHHHHHHHHFHHHGFGHHHHHHHHHHHHHHHHHGGGGGGHHHHHHHHFFHHFHGHGCCCFGHGGGGGGG
@M02034:409:000000000-BFKT7:1:1101:20346:14966 1:N:0:26
AAAGTCGAGGTGCCTAAAGTGGCAACCCAGACTTAGAATCAGGTTGGTGGTGTAGAGCTTCCTGTAGCCGCATGGCGTTCGTACTTAAATATGGAACTAACCATTCCAATTTTCGCTGTCTCTTATACACATCTCCGAGCCCACGAGACC
+
CCCCCFCCCCCCGGGGGGGGGGGHHHHGGHHGHHHHHCHHFHHHHHGEFGFFHHHHHHHHHHHHHHHHHGGGGGHHGGGGGGHHHHGHHHGHHHHHHGHHHHHHHHHHHHHHHGGGGGGGHHHHHHHHHHGHHHHHGFGGGGHGGCFDGF
@M02034:409:000000000-BFKT7:1:1101:14232:14974 1:N:0:26
AAAGTCGAGGTGCCTAAAGTGGCAACCCAGACTGGGGGGGTTGTTGGTGGTGTAGAGCTTCCTGTAGCCGCATGGCGTTCGTACTTAAATATGGAACTAACCATTCCAATTTTCGCTGTCTCTTATACACATCTCCGAGCCCACGAGACC
+
ABBBAFAADBABGGGGGFGGBGFGGHHGGHHGHHHGCGGGDD?;CHHCEADGGGFFGFGGGGGGGGGGGGGGGGG?9DFFF?BEEFFEBFFBBFBFFFFFFFFBB9BBFFFFFFFFFBDFFFFEFFBBFFFFBFFFD@A-@E9.>CA.AA
@M02034:409:000000000-BFKT7:1:1101:4673:14979 1:N:0:26
AAAGTCGAGGTGCCTAAAGTGGCAACCCAGACTAATCATGATGTTGGTGGTGTAGAGCTTCCTGTAGCCGCATGGCGTTCGTACTTAAATATGGAACTAACCATTCCAATTTTCGCTGTCTCTTATACACATCTCCGAGCCCACGAGACC
+
BCCCCFCCCCBCGGGGGGGGGGGHHHHGGHHGHHHHHHHHHHHHHHHGGGFFGHHGHHHHGHHHHHHHHGGGGGHHGGGGGGHHHHHHHHGHHGHHHHHHHHHHGHHHHHHHHHGGGGGHHHHHFHFHFHFHHHHHG?GDGGHGGGGGGF
@M02034:409:000000000-BFKT7:1:1101:3357:14982 1:N:0:26
AAAGTCGAGGTGCCTAAAGTGGCAACCCAGACTGGGTTTGTTGTTGGTGGTGTAGAGCTTCCTGTAGCCGCATGGCGTTCGTACTTAAATATGGAACTAACCATTCCAATTTTCGCTGTCTCTTATACACATCTCCGAGCCCACGAGACC
+
AABB>FBABBBBGGGGCGGFFGGHHHHGGHHGHHHGBFEGFHHHHHFEGGGGGGGBFEHHBHGHGEHFEFGEEGGFEEEGGGGHHGFGFFFGHHBDGHFHFEDGFHHHHHHHGGGGGGGHHHGHFGBFGGDGHDF2A>/<BG/CD/DGGF
@M02034:409:000000000-BFKT7:1:1101:22444:14983 1:N:0:26
AAAGTCGAGGTGCCTAAAGTGGCAACCCAGACTTCTTGTGGTGTTGGTGGTGTAGAGCTTCCTGTAGCCGCATGGCGTTCGTACTTAAATATGGAACTAACCATTCCAATTTTCGCTGTCTCTTATACACATCTCCGAGCCCACGAGACC
+
CCCCCFCCCCCCGGGGGGGGGGGHHHHGGHHGHHHHHHHHGHGHGHHGGGEGHHHHHHHHHHHHHHHHHGGGGGHHGGGGGGHHHHGHHHHHHHHHGHGHHHHHHHHHHHHHHHGGGGGHHHHHHHHHHHGHHHGFGDGGGGHGGGGGGF
@M02034:409:000000000-BFKT7:1:1101:5811:14984 1:N:0:26
AAAGTCGAGGTGCCTAAAGTGGCAACCCAGACTGCGTCTAGTGTTGGTGGTGTAGAGCTTCCTGTAGCCGCATGGCGTTCGTACTTAAATATGGAACTAACCATTCCAATTTTCGCTGTCTCTTATACACATCTCCGAGCCCACGAGACC
+
CCCCCFCBBCCBGGGGGGGGGGGHGHHGGHHGHHHGGGGHHHHHHHHGGGEFGGHFHHHHGHHHGHHHHGGEGGHHGGGGGGEHHHFGHHGHHHFFHHHHHHHHHFFHHHHHHHGGGGFDDGHHHHGHDHFFFGFHDGGGGGHGGGFFGG
@M02034:409:000000000-BFKT7:1:1101:21429:14986 1:N:0:26
AAAGTCGAGGTGCCTAAAGTGGCAACCCAGACTGCTTAGCCGGTT
+
AAA1AF1ADDAAFGGGGGGGGFCFFFEEFHHGHHHDGEEBEE/FF
@M02034:409:000000000-BFKT7:1:1101:3042:14987 1:N:0:26
AAAGTCGAGGTGCCTAAAGTGGCAACCCAGACTCAGAAGCAGGTTGGTGGTGTAGAGC
+
BCBCBFBCCCCDGGGGGGGGGGGHHHHGGHHGH3B3AFGCCG2BGH?BA1E113D5D5
@M02034:409:000000000-BFKT7:1:1101:22693:14989 1:N:0:26
AAAGTCGAGGTGCCTAAAGTGGCAACAGACTCGGCCTACTGTTGGTGGTGTAGAGCTTCCTGTAGCCGCATGGCGTTCGTACTTAAATATGGAACTAACCATTCCAATTTTCGCTGTCTCTTATACACATCTCCGAGCCCACGAGACCGT
+
ABABBFBADBBBGGGFGGGGGGGHHHHGHHGHGCFGGHHHHHHHHEFGAFGBGFHHHHHGHHHGHGHFGEEFHAE>EFEE2CGHFFDGHHHBBGGHFFHHGHHGHBGHHHHF?FFEEFHHHHFGBD4GDFHFFFDDFCCEHG?/@EDF@<
@M02034:409:000000000-BFKT7:1:1101:26463:14992 1:N:0:26
AAAGTCGAGGTGCCTAAAGTGGCAACCCAGACTCATAGGAAGGTTGGTGGTGTAGAGCTTCCTGTAGCCGCATGGCGTTCGTACTTAAATATGGAACTAACCATTCCAATTTTCGCTGTCTCTTATACACATCTCCGAGCCCACGAGACC
+
ABBCCFCCCCABGGGGGGGGGGGHHHHGGHHGHHHHHHHHGHGGHHGGFGFGHHHHHHHHHHHHHHHFHGGGEGHHGGGGGGHHHHHHHHHHHHFFHHHHHHHHHHHHHHHHHHGGGGGHHHHHGHHHGGFHHHHGGGGGGGHGGGGDGG
@M02034:409:000000000-BFKT7:1:1101:7373:14993 1:N:0:26
AAAGTCGAGGTGCCTAAAGTGGCAACCCAGACTTATGGGGGTGTTGGTGGTGTAGAGCTTCCTGTAGCCGCATGGCGTTCGTACTTAAATATGGAACTAACCATTCCAATTTTCGCTGTCTCTTATACACATCTCCGAGCCCACGAGACC
+
CCCCCFCCCCCCGGGGGGGGGGGGHHHGGHHGH55D53A220AEEHF11?FGF3GBD@FH5GHHE5GFGEG>EEFAEEFGGE2?FGGFFHHHHF3?FHHGFCFFG?E44FFHHF@DFA?FFHHFFG2>GCBFHHHBD@@C/CCFFD-<AF
@M02034:409:000000000-BFKT7:1:1101:3065:14994 1:N:0:26
AAAGTCGAGGTGCCTAAAGTGGCAACCCAGACTAGTACTTTGGTTGGTGGTGTAGAGCTTCCTGTAGCCGCATGGCGTTCGTACTTAAATATGGAACTAACCATTCCAATTTTCGCTGTCTCTTATACACATCTCCGAGCCCACGAGACC
+
CCCCCFCACCCCGGGGGGGGGGGHHHHGGHHGHFBHHF5D5EGHHG22AAFEAAG5FFGEEFGEGFFBAEGCGF1?>>EFAE2GGHHEBGHHFG3@EGHH3?3FFDGBEGGHFFE<FG?FFHFGD?FHFCG2G3FFG?CFCE/FCG?E/F
@M02034:409:000000000-BFKT7:1:1101:16066:14996 1:N:0:26
AAAGTCGAGGTGCCTAAAGTGGCAACCCAGACTGAGTTGAATGTTGGTGGTGTAGAGCTTCCTGTAGCCGCATGGCGTTCGTACTTAAATATGGAACTAACCATTCCAATTTTCGCTGTCCTTATACACATCTCCGAGCCCACGAGACCG
+
BBCBBFCCCCCCGGGGGGGGGGGHHHHGGHHGHHHHGHHHGHHHHHHGGGGFHHHHHHHHHHHHHHHHHGGGGGHHGGGGGGFHHHHHHHHHHHHHGHHHHHHHHHHHHHHHHFGGGGFHHHHGHHHHHHHGHHGGGGGGGHGGGGGGGC
@M02034:409:000000000-BFKT7:1:1101:7351:15003 1:N:0:26
AAAGTCGAGGTGCCTAAAGTGGCAACCCAGACTCCGATTTCTGTTGGTGGTGTAGAGCTTCCTGTAGCCGCATGGCGTTCGTACTTAAATATGGAACTAACCATTCCAATTTTCGCTGTCTCTTATACACATCTCCGAGCCCACGAGACC
+
AAAAAFBABAAACGGGGGGGFGGHHHHGGDFGCHHEEEEFFHHDFGFEEEEFCGHGHHHFHHHHHHHHHGFEGGHEEEGEGGHHHHHFHHGFHEDGBGBEGHHHHHGFHHFHHBEEEEEFHEHGBF3GF?GGGHH2/CCCG//FCGGGGA
@M02034:409:000000000-BFKT7:1:1101:3042:15008 1:N:0:26
AAAGTCGAGGTGCCTAAAGTGGCAACCCAGACTCAGAAGCAGGTTGGTGGTGTAGAGCTTCCTGTAGCCGCATGGCGTTCGTACTTAGATCTGGAACTACCCATTCCAATTTTCGCTGTCTCTTATACACATCTCCG
+
33>AAF3>3DA4BEGFFGFB5FCEC4FE222AGHCEDBFFBGH2FFEEFE1BFFFF5FFG5BGHHH5GGGAEE11GEGGGGGHHEHF3BG4F4DF@BF@30BE3?4BFGHGHHHG/EEEGH4F4FF2D2B1?FFB1?
@M02034:409:000000000-BFKT7:1:1101:21944:15009 1:N:0:26
AAAGTCGAGGTGCCTAAAGTGGCAACCCAGACTCATAAGAAGGTTGGTGGTGTAGAGCTTCCTGTAGCCGCATGGCGTTCGTACTTAAATATGGAACTAACCATTCCAATTTTCGCTGTCTCTTATACACATCTCCGAGCCCACGAGACC
+
CCCCCFCABBCBGGGGGGGGGGGHHHHGGHHGHHHHHHHHHHHFGHGFFGEFHHHGHHHHHHHHHHHHHGGGGGHHGGGGGGHHHHHHHHFHHHHHHHGHHHHHHHHHHHHHHHGGGGGHHHHHGHHHHHHHHHGHGCGGGGHGGGGGGG
@M02034:409:000000000-BFKT7:1:1101:17945:15014 1:N:0:26
AAAGTCGAGGTGCCTAAAGTGGCAACCCAGACTGATGATACTGTTGGTGGTGTAGAGCTTCCTGTAGCCGCATGGCGTTCGTACTTAAATATGGAACTAACCATTCCAATTTTCGCTGTCTCTTATACACATCTCCGAGCCCACGAGACC
+
BABBBFBBBBABGGGGGCGGFGGHHHHGGHHGHHGGHGGGHHHHFHGFFGAFGFFGGFFHHHGGHHHHHGGGGGHGGEEFFGFEHHHHHHGFHHF3F@FFBHHHHHGGFHHHHBEGGGGEHFHGGFGHGBFHHGFDADFCGGEGG@FFGE
@M02034:409:000000000-BFKT7:1:1101:7131:15015 1:N:0:26
AAAGTCGAGGTGCCTAAAGTGGCAACCCAGACTTGGTTTTTGGTTGGTGGTGTAGAGCTTCCTGTAGCCGCATGGCGTTCGTACTTAAATATGGAACTAACCATTCCAATTTTCGCTGTCTCTTATACACATCTCCGAGCCCACGAGACC
+
?AAAAFAABBABGGGGGFGGGGGHFGFGGHHGHHHGGHHGGGGHHGGEFFBFFFGFGHHHHFHHHHHHHGEEEFHHGGGGGEGHHHGDGFGGGB3FHHGHHFFHHHGFDGHHHGGGGGGGHHHGGHDFFHBGHH3DECGCGGGGGGGGGG
@M02034:409:000000000-BFKT7:1:1101:6987:15023 1:N:0:26
AAAGTCGAGGTGCCTAAAGTGGCAACCCAGACTGAGAATAAGGTTGGTGGTGTAGAGCTTCCTGTAGCCGCATGGCGTTCGTACTTAAATATGGAACTAACCATTCCAATTTTCGCT
+
A1AAA3AA?D>AACGGGGGBGAAA1GH0F0A0BFHED1BEEBB1BC/EE?B/BGG21F1GBGHBA2B21AAEEGHHGGEECG0>FGEDFG2GHFBBFF11BFDFFH2>DEFGHGEGG
@M02034:409:000000000-BFKT7:1:1101:21835:15023 1:N:0:26
AAAGTCGAGGTGCCTAAAGTGGCAACCCAGACTAAGAAGAAGGTTGGTGGTGTAGAGCTTCCTGTAGCCGCATGGCGTTCGTACTTAAATATGGAACTAACCATTCCAATTTTCGCTGTCTCTTATACACATCTCCGA
+
AABB3FAA?D2>4FEGGGGFGFGFHHHCGHGAFHHHHHHHGHHHFGGEFEEFGHGFGGFHHHHHEFGBGEAEEGH?EEEFEEFGGHFEHHFDGHFFB3ECGFEGHEFHFGBGEGGGGGEFFHGHFGFHEHBC2D3GFD
@M02034:409:000000000-BFKT7:1:1101:5669:15023 1:N:0:26
AAAGTCGAGGTGCCTAAAGTGGCAACCCAGACTATTTCTTGTGTTGGTGGTGTAGAGCTTCCTGTAGCCGCATGGCGTTCGTACTTAAATATGGAACTAACCATTCCAATTTTCGCTGTCTCTTATACACATCTCCGAGCCCACGAGACC
+
AABABFBBBBBBGGGGGGGGGGGHHHHGGHHGHGHHHHHGHHHHGHHEFGEFGHHBHHHHHHHHHHHHHFGGGGHHGGGGGGHHHHHGHHHHGGFDHGHFGGGHFHHFHHHGHHGDEEEFHEHHHGFGFGDCBGFGF?C@CCEFFGCGGG
@M02034:409:000000000-BFKT7:1:1101:29527:15029 1:N:0:26
AAAGTCGAGGTGCCTAAAGTGGCAACCCAGACTACTTATCAGGTTGGTGGTGTAGAGCTTCCTGTAGCCGCATGGCGTTCGTACTTAAATATGGAACTAACCATTCCAATTTTCGCTGTCTCTTATACACATCTCCGAGCCCACGAGACC
+
BBBBBFBBBBBBFGGGGGGGGGGHGCHGGHHDHHGHFHHHHHHHGHGGFGEFHHHFHHHHHFHHHHHHHGGEGGHHGGGFGGGHHHHFHHGFHHHHHHHHHAGGFHHHHHHHHHGGGGGHHHHHHHHHBGHHHGFHGGDGGGHGCCGGGF
@M02034:409:000000000-BFKT7:1:1101:21401:15029 1:N:0:26
AAAGTCGAGGTGCCTAAAGTGGCAACCCAGACTTCGGTTCCTGTTGGTGGTGTAGAGCTTCCTGTAGCCGCATGGCGTTCGTACTTAAATATGGAACTAACCATTCCAATTTTCGCTGTCTCTTATACACATCTCCGAGCCCACGAGACC
+
CCCCCFCCCCBCGGGGGGGFGGGHHHHGGHHGHHHGGGGGHHHHHHHEFGEFGHHGHFHHHGHHHHHHHGGGGGHHGGGGGGHHHHHHFHHHHHGHFHHHHHHHHHGHHGHHHHGGGGGHHHHHHHGHGHFHHHHHGGGGGGHGG@@EGG
@M02034:409:000000000-BFKT7:1:1101:16182:15031 1:N:0:26
AAAGTCGAGGTGCCTAAAGTGGCAACCCAGACTGGGGAGTGGGTTGGTGGTGTAGAGCTTCCTGTAGCCGCATGGCGTTCGTACTTAAATATGGAACTAACCATTCCAATTTTCGCTGTCTCTTATACACATCTCCGAGCCCACGAGACC
+
DDDDDFDBCCCDGGGGGGGGGGGHHHHGGH2FHHGGG2EBFCFEFGGEEEGGGFGDGFHHFHHHGDGFFFG@EGH1EEGGGGEGGHHHHHHHHG3EGHHHFFBGGEFFFHHHHFEGGFFHHHHHFHHHHHFFGHHEFB@CGEHGGGGGGF
@M02034:409:000000000-BFKT7:1:1101:22532:15037 1:N:0:26
AAAGTCGAGGTGCCTAAAGTGGCAACCCAGACTAAGGATAATGTTGGTGGTGTAGAGCTTCCTGTAGCCGCATGGCGTTCGTACTTAAATATGGAACTAACCATTCCAATTTTCGCTGTCTCTTATACACATCTCGAGCCC
+
CCCDCFCCCCCCGGGGGGGGGGGHHHHGGHHGH333A3BAGFHHHHHGGGGGHHHGGHHHGHHHHHHGGGGCEGGHGGGGGGGHHHHG3FHGHHBBFGGFFFHHHGFEGFGHHGGGGGGHHHHGGHGGFFBGHFHC2</<F
@M02034:409:000000000-BFKT7:1:1101:16832:15038 1:N:0:26
AAAGTCGAGGTGCCTAAAGTGGCAACCCAGACTGTTCCTGGTGTTGGTGTTGTTGA
+
BBBBBFBBBBBBGGGGGGGGGGGHHHHGGHHGHF3F55DGA3BG2G222ABA21B5
@M02034:409:000000000-BFKT7:1:1101:23238:15040 1:N:0:26
AAAGTCGAGGTGCCTAAAGTGGCAACCCAGACTACGACGAAGGTTGGTGGTGTAGAGCTTCCTGTAGCCGCATGGCGTTCGTACTTAAATATGGAACTAACCATTCCAATTTTCGCTGTCTCTTATACACATCTCCGAGCCCACGAGACC
+
BBCCCFCCCCCCGGGGGGGGGGGHHHHGGHHGHHHGGGGGGGGFGGGEFGEFGHHGGHHHHHHHHGHHHGGFGGHGGFGGGGHHHHHHHHHHHHFHHHHHHHHHHHHHHHHHHHGGGGGHHHHHHHHHGHHHHGHFGFGGGGHGGCGGGG
@M02034:409:000000000-BFKT7:1:1101:6993:15040 1:N:0:26
AAAGTCGAGGTGCCTAAAGTGGCAACCCAGACTGAGAATAAGGTTGGTGGTGTAGAGCTTCCTGTAGCCGCATGGCGTTCGTACTTAAATATGGAACTAACCATTCCAATTTTCGCTGTCCTTATACACATCTCCGAGCCCACGAGACCG
+
CCCBCFCBCCCCGGGGGGGGGGGHHHHGGHHGHHHHHHHHHHHHHHGGFGEFHGHFHHHHHHHHGHHGHGGGGGHHGGGGGGHHHHHHHHHHHHGFFFFHHHHHHHHHHHHHHHGGGGGGHHHHHHFHHGGGHHGGCGGGGHGGGGGGGG
@M02034:409:000000000-BFKT7:1:1101:29537:15044 1:N:0:26
AAAGTCGAGGTGCCTAAAGTGGCAACCCAGACTACTTATCAGGTTGGTGGTGTAGAGCTTCCTGTAGCCGCATGGCGTTCGTACTTAAATATGGAACTAACCATTCCAATTTTCGCTGTCTCTTATACACATCTCCGAGCCCACGAGACC
+
AABAAFBABBBBFGGFFFFAFGFGFGCEFHHFHHCHHHHHHFGDFGGABD1BFGHGGHHHHHHHFGGGGEA>FEHGGEEFEEGEHHGFHHGHHHEFFFGGHHFHHHGHHHHHHG>??EEBFFFFDFFHEGFHGHFFCBF/>FFGGG@/??
@M02034:409:000000000-BFKT7:1:1101:26786:15045 1:N:0:26
AAAGTCGAGGTGCCTAAAGTGGCAACCCAGACTGTTCGTTAGGTTGGTGGTGTAGAGCTTCCTGTAGCCGCATGGCGTTCGTACTTAAATATGGAACTAACCATTCCAATTTTCGCTGTCTCTTATACACATCTCCGAGCCCACGAGACC
+
A3ABBFBBBBABGGGFFGGGGGGHGHHGGHGGHFBG5EGHHGHFFHGFGGEFHFFHHFHGHHHHHHHHGGGGGGHHGGGGGEGFHGFGGHHHGFFDFGFCGHHGHGHHHHHHHGGEGGGFFBBGGHHHHHHFFHFBFCGCGGHG?C@GDE
@M02034:409:000000000-BFKT7:1:1101:19404:15049 1:N:0:26
AAAGTCGAGGTGCCTAAAGTGGCAACCCAGACTAAGTCTTCTGTTGGTGGTGTAGAGCTTCCTGTAGCCGCATGGCGTTCGTACTTAAATATGGAACTAACCATTCCAATTTTCGCTGTCTCTTATACACATCTCCGAGC
+
AAA1>DAADDA?GGGFFB1AGBBCHEHG0GHGHHH12D22GG1FHFGAFCFGHHHHHEGBGFFHFHHGHGEAEFEEEFGGGFFGHHFGBGBFHHGB1BFGF0DFBGF>FGHHHFEE?/EFDGGG1FBF2BFBCGB1E//<
@M02034:409:000000000-BFKT7:1:1101:4618:15051 1:N:0:26
AAAGTCGAGGTGCCTAAAGTGGCAACCCAGACTACTACGAGGGTTGGTGGTGTAGAGCTTCCTGTAGCCGCATGGCGTTCGTACTTAAATATGGAACTAACCATGCCAATTTTCGCTGTCTCTTATACACATCTCGAGCCCACGAGACC
+
>33>>D3A>A2AFGGBFFGGGGDCGHHF2CGEFHHFGHGED22A2E?AFGGFHEHBAFGHEHGH5DGFBEG?EFFGE?EGG?GEGFHBDGFHEHEGFGFEFG?F3?BFBGHFGF<ED/B12BFGGHFFBBBFGHHFE/<C/<EGC/CAE
@M02034:409:000000000-BFKT7:1:1101:24754:15051 1:N:0:26
AAAGTCGAGGTGCCTAAAGTGGCAACCCAGACTGGGGAGTGGGTTGGTGGTGTAGAGCTTCCTGTAGCCGCATGGCGTTCGTACTTAAATATGGAACTAACCATTCCAATTTTCTCTGTCTCTTATACACATCTCCGAGC
+
CCCCCFCACBBCGGGGGFGFGGGHHHHGGHHGHFA2E2EABFHGAEC1A1EEF3D5A5AF5FBEF5D53?E0EEC1>>>F>?21?BG@3FH4?333B?GH303BB?F44D?G?44BF4B4?FF33D3?F2F2FGHBB//<
@M02034:409:000000000-BFKT7:1:1101:8686:15052 1:N:0:26
AAAGTCGAGGTGCCTAAAGTGGCAACCCAGACTACGATTGAGGTTGGTGGTGTAGAGCTTCCTGTAGCCGCATGGCGTTCGTACTTAAATATGGAACTAACCATTCCAATTTTCGCTGTCTCTTATACACATCTCCGAGCCCACGAGACC
+
BBBBBFBABBBBGGGFFGFGGGGHHHHGGHHGHGHEFHHGHHFGGGFEFGEEFGGEFGHHHHHHHHHGHEGEEGHGGGGGGGHHHHFHHHHHHHHHHHHFFHFHHHFHHHHHHHEEGEFHHFHHFHFHFB2FGGHHFCGGGGHGGCDGGG
@M02034:409:000000000-BFKT7:1:1101:12314:15059 1:N:0:26
AAAGTCGAGGTGCCTAAAGTGGCAACCCAGACTTAGAAGTAGGTTGGTGGTGTAGAGCTTCCTGTAGCCGCATGGCGTTCGTACTTAAATATGGAACTAACCATTCCAATTTTCGCTGTCTCTTATACACATCTCCGAGCCCACGAGAC
+
BBBBAFBBBBBBGGGGGGGFGGGGFHHGGHHGHHFFFBGDFGHGFHGEFEGFFFG5FEEGHHHHHFGGDEGAEEHEEEGGFE2FCGFFGHHFFHBBGHGFC1BFDDG4EGGHH4EEFGGHGHHHEHBFFGBFGHHBB//@@FGGC<DG?
@M02034:409:000000000-BFKT7:1:1101:14919:15065 1:N:0:26
AAAGTCGAGGTGCCTAAAGTGGCAACCCAGACTCATCATAGTGTTGGTGGTGTAGAGCTTCCTGTAGCCGCATGGCGTTCGTACTTAAATATGGAACTAACCATTCCAATTTTCGCTGTCTCTTATACACATCTCCGAGCCCACGAGACC
+
CBCDCFCCCCCCGGGGGGGGGGGHHHHGGHHGHHHHHHHHHHHHHHHGGGFGHHHHHHHHHHHHHHHHHGGGGGHHGGGGGGHHHHHHHHHHHHHFGHGHHHGHHHGHHHHHHHGGGGGGHHHHHHHHGHHHHHHHGDCCGGHGGGGGGF
@M02034:409:000000000-BFKT7:1:1101:11085:15070 1:N:0:26
AAAGTCGAGGTGCCTAAAGTGGCAACCCATACTTCGTTGCCGGTTGGTGGTGTAGAGCTTCCTGTAGCCGCATGGCGTTCGTACTTAAATATGGAACTAACCATTCCAATTTTCGCTGTCTCTTATACACATCTCCGAGCCCACGAGACC
+
CCCCCFCCCCCCGGGGGGGGGGGHGHHGGHHHHDFAG3GEGEGGEA01AAEEAFG5BAFG5FGGGEF5FEE>EEA1>EEEEE2?FGG3DGHHHH3BFGHHF0BFF4F4?FFHF4<AEA??DHGDBD??FC?GHHG2A<<@/F/F@D@?DF
@M02034:409:000000000-BFKT7:1:1101:14586:15074 1:N:0:26
AAAGTCGAGGTGCCTAAAGTGGCAACCCAG
+
CCCCCFCBCCCCGGGGGGGFGGGHHHHGGH
@M02034:409:000000000-BFKT7:1:1101:17788:15074 1:N:0:26
AAAGTCGAGGTGCCTAAAGTGGCAACCCAGACTGGGTGTGATGTTGGTGGTGTAGAGCTTCCTGTAGCCGCATGGCGTTCGTACTTAAATATGGAACTAACCATTCCAATTTTCGCTGTCTCTTATACACATCTCCGAGCCCACGAGACC
+
CCCBCFCCCCBCGGGGGGGGGGGHHHHGGHHGHHHGGFEGHHHHHHHEFGFFHGGFGGGHHHHHHHHHHGGGFGHHGFGGGGFHGHGFHFHHHHFHHHHHHHHGHHHBFGFGHGFGGGEFHHHHFH3BFFDHFHHHGCCGGGGGGCGGFF
@M02034:409:000000000-BFKT7:1:1101:8161:15080 1:N:0:26
AAAGTCGAGGTGCCTAAAGTGGCAACCCAGACTATTCCGCCGGTTGGTGGTGTAGAGCTTCCTGTAGCCGCATGGCGTTCGTACTTAAATATGGAACTAACCATTCCAATTTTCGCTGTCTCTTATACACATCTCCGAGCCCACGAGACC
+
CCCCCFCCCCBCGGGGGGGGGGGHHHHGGHHGHHHHHHHGGGGGGGGGGGEFHHHHHHHHHHHHHHHHHGGGGGHHGGGGGGHHHHHHHHHHHGHHHHHHHHHHHHHHHHHHHHGGGGGGGFHHHHGHGHFFFHHGGCFGGGHGFGGGGG
@M02034:409:000000000-BFKT7:1:1101:4856:15083 1:N:0:26
AAAGTCGAGGTGCCTAAAGTGGCAACCCAGACTAATTCTACGGTTGGTGGTGTAGTGC
+
CCCCCFCCCBBBGGGGGGFGGGGHHHHGGHDFGHBG55DA5AE2BEAE11BA13D535
@M02034:409:000000000-BFKT7:1:1101:11402:15084 1:N:0:26
AAAGTCGAGGTGCCTAAAGTGGCAACCCAGACTGGGATGGGGGTTGGTGGTGTAGAGCTTCCTGTAGCCGCATGGCGTTCGTACTTAAATATGGAACTAACCATTCCAATTTTCGCTGTCTCTTATACACATCTCCGAGCCC
+
CCCCCFCCCCCCGGGGGGGGGGGHHHHGGHHGHHAD2BCFH?EEEF?AA1EEGFG5F5FG5FGHGEGB@FE>FEC1>EEGFE2FGFGEGGHHGH33GGHHF0BF??G??FGHHFBFGDD??>DFDF>>FFBFGFF2?/<A/?
@M02034:409:000000000-BFKT7:1:1101:6249:15084 1:N:0:26
AAAGTCGAGGTGCCTAAAGTGGCAACCCAGACTAAGAATCCGGTTGGTGGTGTAGAGCTTCCTGTAGCCGCATGGCGTTCGTACTTAAATATGGAACTAACCATTCCAATTTTCGCTGTCTCTTATACACATCTCCGAGCCCACGAGACC
+
BBCCCFCCCCCCGGGGGGGGGGGHHHHGGHHGHHHHGHHGHGCAFGGEFGGGHGHGHHHHHHHHHFHGFGGGGGHHGGGGGEGHHHFHHHHHHHGFHHHHGCBGFHFHFGHHHHFEGGGGHHHHHHBGHGHHGHHED?DGGGHGGCGGGF
@M02034:409:000000000-BFKT7:1:1101:28225:15104 1:N:0:26
AAAGTCGAGGTGCCTAAAGTGGCAACCCAGACTAAGAAGACGGTTGGTGGTGTAGAGCTTCCTGTAGCCGCATGGCGTTCGTACTTAAATATGGTACTAACCATTCCAATTTTCGCTGTCTCTTATACACATCTCCGAGC
+
BABBBFBBBBBBGGGGGGGGGGGGGHGGGHHGGFFGFFHHGG2AFEGEFFGFB3GBFGGGFHHFGGDFEEG?EAA1EEEFE>2FGHGGFEHFHF4@FFGH303B3B??DFFHH?EEGG/B4FFG3?BFH2?2FFHFD//B
@M02034:409:000000000-BFKT7:1:1101:13548:15109 1:N:0:26
AAAGTCGAGGTGCCTAAAGTGGCAACCCAGACTTGTTAGACTGTTGGTGGTGTAGAGCTTCCTGTAGCCGCATGGCGTTCGTACTTAAATATGGAACTAACCATTCCAATTTTCGCTGTCTCTTATACGCATCTCCGAGCCCACGAGACC
+
A3AABFBBBBABGGGGGGGGGGGHHHHGGHHGHHH5B5DDDFFFDGEEFGGGFGGAFGHHFHHFAFFBAEGFFGGGGEEFGGHCGHHBFGGHE3B3FGGHFHGGHHHHHGHHHHGGFA?BHHHFEG?FFF?DCHHHGBGGCFGFC/<AGF
@M02034:409:000000000-BFKT7:1:1101:2586:15113 1:N:0:26
AAAGTCGAGGTGCCTAAAGTGGCAACCCAGACTGATAATCCGGTTGGTGGTGTAGAGCTTCCTGTAGCCGCATGGCGTTCGTACTTAAATATGGAACTAACCATTCCAATTTTCGCTGTCTCTATACACATCTCCGAGCCCACGAGACCG
+
AAA3AFABBBAAGGGGGGGGGFGHFFHCFFFAFGE5GGHHHGCEFGEAFDABGFGAD5FGFHHHGHFFFGCEEFHHEEEFEEFHHHB3GGFHHHFGGFHFHEHFGHGHFGHHHHGFEGEHFHHFGGFEGDCGFHGG/BCCGGFGCCDFFC
@M02034:409:000000000-BFKT7:1:1101:18188:15116 1:N:0:26
AAAGTCGAGGTGCCTAAAGTGGCAACCCAGACTAAGAATAATGTTGGTGGTGTAGAGCTTCCTGTAGCCGCATGGCGTTCGTACTTAAATATGGAACTAACCATTTCAATTTTCGCTGTCTCTTATACACATCTCCGAGCCCACGAGACC
+
CCCCCFCCCCBCGGGGGGGGGGGGHHHGGHHGHHHHHHHFDGHHHHHEFGEFGFGDFHHHHHHHHHHHHGGFGGHHGEGGGGHHHHHFHHHHHHHHHHHHHHHHHBGEHHGHHGGGGGEGHHGHGHHFHHGHHHHFFCGGGGHGGGGGGC
@M02034:409:000000000-BFKT7:1:1101:16241:15120 1:N:0:26
AAAGTCGAGGTGCCTAAAGTGGCAGTCTGTTGGTGGTGTAGAGCTTCCTGTAGCCGCATGGCGTTCGTACTTAAATATGGAACTAACCATTCCAATTTTCGCTGTCTCTTATACACATCTCCGAGCCCACGAGACCGTACTAGATCTCGT
+
ABABAFBBBDAAGGGGGGGGGGGFGHHHHHHHHGGGGGHFGGHHGHHHHHHHHGHGGGGGHGGFGGEEFGGHGGHGGGHHBGFHGFGHHHHHHHGHHHHGG?GGEHGGHHHHHGHHFCHHHFGEGEGFHECFGGCFFGHGHHFDGBGHHG
@M02034:409:000000000-BFKT7:1:1101:25639:15120 1:N:0:26
AAAGTCGAGGTGCCTAAAGTGGCAACCCAGACTAATCTAATGTTGGTGGTGTAGAGCTTCCTGTAGCCGCATGGCGTTCGTACTTAAATATGGAACTAACCATTCCAATTTTCGCTGTCTCTTATACACATCTCCGAGCCCACGAGACC
+
ABBBAFBBBDAAFGGGGGGGGGGHCFHD2GDGGGDGHHGEBGGFBGABEAAAEFHHHGHBGFGGFHFFGF0B?GAEEGCFFHFHHBGDHFHHGFBGH@BGFE3BBFF44FHHGEADGGGFFFGGGFHGGGHHFHGGCCCCGHGF/@ADF
@M02034:409:000000000-BFKT7:1:1101:23552:15129 1:N:0:26
AAAGTCGAGGTGCCTAAAGTGGCAACCCAGACTGGGCAGGGGGTTGGTGGTGTAGAGCTTCCTGTAGCCGCATGGCGTTCGTACTTAAATATGGAACTAACCATTCCAATTTTCGCTGTCTCTTATACACATCTCCGAGCCCACGAGACC
+
BBBBBFBBBBBBGGGGGGGGGGGHHHHGGHHGHHCFD2E?A2EFEGGGGGGGHHHFHHHHHHHGHFHHHGGCFGHHGGGGGGFHHHGGHHHHHHHFHHGGFHHHHHFHGHHHHHGGGGGGFHHHGHHHHHEFHHHHGA/CACGFCCC?EC
@M02034:409:000000000-BFKT7:1:1101:12362:15130 1:N:0:26
AAAGTCGAGGTGCCTAAGTGGCAACCCAGACTAATAATGATGTTGGTGGTGTAGAGCTTCCTGTAGCCGCATGGCGTTCGTACTTAAATATGGAACTAACCATTCCAATTTTCGCTGTCTCTTATACACATCTCCGAGCCCACGAGACCG
+
AAAABFABBBAABGDGGGGGGGHGF4EA22AABGGFFHFAFGDFGF2FDAABFGHGEHHFGHHHFHHEEAAEEH1E?>CFE21GGG3@FHFHHH@EHBCGF3@GBGGFGHFHF?EAE?GGHFGFGBEBFFBGHHHGCFCDEHGFGGDG/<
@M02034:409:000000000-BFKT7:1:1101:19566:15135 1:N:0:26
AAAGTCGAGGTGCCTAAAGTGGCAACCCAGACTCTTCCTCCTGTTGGTGGTGTAGAGCTTCCTGTAGCCGCATGGCGTTCGTACTTAAATATGGAACTAACATTCCAATTTTCGCTGTCTCTTATACACATCTCCGAGCCCACGAGACCG
+
BBCCCFCCCCCCGGGGGGGGGGGHHHHGGHGGHHHHHHHHHHGHHHHGGGGFHHHDHHHHHHHGHHHGHGGEEGHHGGGGGGHHHHGGHHFHHHHHHHGHHHHHHHHHGHHHHGGGGGHHHHHHHHGHGHHHHHHGCGGGGHGGGGGDGC
@M02034:409:000000000-BFKT7:1:1101:4368:15136 1:N:0:26
AAAGTCGAGGTGCCTAAAGTGGCAACCCAGACTAAGAAGATTGTTGGTGGTGTAGAGCTTCCTGTAGCCGCATGGCGTTCGTACTTAAATATGGAACTAACCATTCCAATTTTCGCTGTCTCTTATACACATCTCCGAGCCCACGAGACC
+
BBBBBFBBBBB4GGGGGGGGGGGHFHHGGHHGH3AGCHHG55BFFHEGGCEFHFHHHHHHHHHHHHHHFGGEGGHHGGGGGFHHHHHFHFFHHFEBGHFEGHHHGHFFHHHHHHGGGGGHHHHHHHGHFHFFHHDFDFGGCFHG?CDDFF
@M02034:409:000000000-BFKT7:1:1101:27976:15138 1:N:0:26
AAAGTCGAGGTGCCTAAAGTGGCAACCCAGACTGCGCCGCATGTTGGTGGTGTAGAGCTTCCTGTAGCCGCATGGCGTTCGTACTTAAATATGGAACTAACCATTCCAATTTTCGCTGTCTCTTATACACATCTCCGAGCCCAC
+
AAAAAFA?1DAAFFFEG1FGGGGHGHGEG0FFH1GAEFGGGGEGHHHFF?EEHHEHHFHHHGHHHHHHFGCEEGGHGGGEGAEGFHG11B2>2GFHGHBFF<EFGFEDGHGHHF/CGEGEFGGF1FBB@F1@FGBG?</>CE/F
@M02034:409:000000000-BFKT7:1:1101:10852:15138 1:N:0:26
AAAGTCGAGGTGCCTAAAGTGGCAACCCAGACTAGGTTGAAGGTTGGTGGTGTAGAGCTTCCTGTAGCCGCATGGCGTTCGTACTTAAATATGGAACTAACCATTCCAATTTTCGCTGTCTCTTATACACATCTCCGAGCCCACGAGACC
+
BBCCBFCCCCCCGGGGGGGGGGGGHHHGGHHGHHHHHHHHHHHHHHGGFGEFGHHHHHHHHHHHHHHHHGGGGGHHGGGGGGHHHHGHHHFHHHHHHHHHHHGHHHGHHHHHHHGGGGGGHHHHHHFHFGHHGHHFG?CCGGHFGGGGGF
@M02034:409:000000000-BFKT7:1:1101:23562:15145 1:N:0:26
AAAGTCGAGGTGCCTAAAGTGGCAACCCAGACTGGGCAGGGGGTTGGTGGTGTAGAGCTTCCTGTAGCCGCATGGCGTTCGTACTTAAATATGGAACTAACCATTCCAATTTTCGCTGTCTCTTATACACATCTCCGAGCCCACGAGACC
+
CCCCCFCCCCCCGGGGGGGFGGGHHHHGGHHGHHHHHHGGCGGGGGGFGGEFGFHFGHHHHHHHHHHHHGGFGGHGGEGGFFGHHHGGHHHHHHFHHHHHGHHHHHHHHHHHHHGGGGEFHHHHGHHHHHHHHHHGG@CCGGHGGGGGGE
@M02034:409:000000000-BFKT7:1:1101:4350:15146 1:N:0:26
AAAGTCGAGGTGCCTAAAGTGGCAACCCAGACTAAGAAGATGGTTGGTGGTGTAGAGCTTCCTGTAGCCGCATGGCGTTCGTACTTAAATATGGAACTAACCATTCCAATTTTCGCTGTCTCTTATACACATCTCCGAGCCCACGAGACC
+
CBCCCFCCCBCCGGGGGGGGGGGHHHHGGHHGHHHHHHHGHHHHHGGGFGGGHGHHHHHHGHHHHHHHHGGGGGHHGGGGGGHHHHHHHHHHHHHGHHHGHHGGHHHHHHHHHHGGGGGHHHHHFHFHHGHHHHGGGCGGGGHGGGGGGG
@M02034:409:000000000-BFKT7:1:1101:25434:15147 1:N:0:26
AAAAGTCGAGGTGCCTAAAGTGGCAACCCAGACTTGGGGTGCGGTTGGTGGTGTAGAGCTTCCTGTAGCCGCATGGCGTTCGTACTTAAATATGGAACTAACCATTCCAATTTTCGCTGTCTCTTATACACATCTCCGAGCCCACGAGAC
+
ABCCBFFCCCCBGGGGGGFGFGHGHFGHGGHHGHHHHHGGGGGGEGGGFGGEFGGHGHHHHHHHHHHHHHFEEGGHGGGGGEEHHHHGHHHHHGHGHHHGHHHGHHHHHHGHHHHFDFGGHHHHHFHHFGHHHHHHFG/CDGGHGGGGGD
@M02034:409:000000000-BFKT7:1:1101:27969:15157 1:N:0:26
AAAGTCGAGGTGCCTAAAGTGGCAACCCAGACTGCGCCGCATGTTGGTGGTGTAGAGCTTCCTGTAGCCGCATGGCGTTCGTACTTAAATATGGAACTAACCATTCCAATTTTCGCTGTCTCTTATACACATCTCC
+
AAB3>FABDDBBGGGGGGGAFFFGGDHGGHHGHGFDEFGFCFE5FGHGGCEEHFFHAEGHHHGHGHHGHGGCGFHFGGGE??FHHGBBEGGHHBBFHHGGFG?FGF44FBEGG4<CFFGGHGFGGHEH2F22@D>F
@M02034:409:000000000-BFKT7:1:1101:7326:15157 1:N:0:26
AAAGTCGAGGTGCCTAAAGTGGCAACCCAGACTAATACTAAGGTTGGTGGTGTAGAGCTTCCTGTAGCCGCATGGCGTTCGTACTTAAATATGGAACTAACCATTCCAATTTTCGCTGTCTCTTATACACATCTCCGAGCCCACGAGACC
+
BBBBBFBBBBBBGGGGGGGFGGGGHHHGGHHGHHGHHHHGHHHHGHGGGGEFHHHDGHHHHHHHHGHHHFGGGGHHGGGGGGHHHHHHHHHHHHFGHHHGGHHHGHHHHGHHHHGGGGGHHHHHHHFHHHFHHFGHG@?<CFHGG@@DGG
@M02034:409:000000000-BFKT7:1:1101:23526:15159 1:N:0:26
AAAGTCGAGGTGCCTAAAGTGGCAACCCAGACTAATAAGAAGGTTGGTGGTGTAGAGCTTCCTGTAGCCGCATGGCGTTCGTACTTAAATATGGAACTAACCATTCCAATTTTCGCTGTCTCTTATACACATCTCCGAGCCCACGAGACC
+
CCDDCFCCCDDDGGGGGGGGGGGHHHHGGHHGHHHHHHHHHHHHHHGEFGFFHHHGHHHHHHHHHHHHHGGGGGHGGGGGGGHHHHHHHHGHHHHHHHHHHHHHHHHHHHHHHGGGGGGHHHHHHHHHFHGHHHHFGCGGGGHGGGGGGG
@M02034:409:000000000-BFKT7:1:1101:9526:15168 1:N:0:26
AAAGTCGAGGTGCCTAAAGTGGCAACCCAGACTCCTCATCTTGTTGGTGGTGTAGAGCTTCCTGTAGCCGCATGGCGTTCGTACTTAAATATGGAACTAACCATTCCAATTTTCGCTGTCTCTTATACACATCTCCGAGCCCACGAGAC
+
CCCCCFCCCCCCGGGGGGGGGGGHHHHGGHHGHF3F23FA5DFGHHGGGGGGHHHHHHHHHHHHHHHHHGGEEGHHGGGGGGHHHHGHHHGHHHFGHHGHHHHHHHGHGGHHHHGGGGGHHHHHDHGFDGFGHHFHGGGGGFHFGGCGG
@M02034:409:000000000-BFKT7:1:1101:25729:15173 1:N:0:26
AAAGTCGAGGTGCCTAAAGTGGCAACCCAGACTCAGAATCCGGTTGGTGGTGTAGAGCTTCCTGTAGCCGCATGGCGTTCGTACTTAAATATGGAACTAACCATTCCAATTTTCGCTGTCTCTTATA
+
A3AA>DA3ADAAFFFFCGGFFGGCGHHGCGGAGHHCFHHHGCGECG0E1AE1GBFEHBG3FGFGAAD5F?EEGEFFGD/FEEFHHFHHBF@FGB333BB3BG?EB?4BGHGFG4</E/<2F33GFHD
@M02034:409:000000000-BFKT7:1:1101:28461:15174 1:N:0:26
AAAGTCGAGGTGCCTAAAGTGGCAACCCAGACTAAGCATCATGTTGGTGGTGTAGAGCTTCCTGTAGCCGCATGGCGTTCGTACTTAAATATGGTACTAACCATTCCAATTTTCGCT
+
CCCCBFCCCCCCGGGGGGGGGGGHHHHGGHHFHBG33BFF3FHHFHEA2AEAA3D5BDAE5BDGG5FA3EE0ED11>?/1?>2??FH334FDG344B@GG313B?4F44D?FF?//E
@M02034:409:000000000-BFKT7:1:1101:24247:15180 1:N:0:26
AAAGTCGAGGTGCCTAAAGTGGCAACCCAGACTAATAATATTGTTGGTGGTGTAGAGCTTCCTGTAGCCGCATGGCGTTCGTACTTAAATATGGAACTAACCATTCCAATTTTCGCTGTCTCTTATACACATCTCCGAGCCCACGAGACC
+
BBCCCFCCCDBCGGGGGGGGGGGHHHHGGHHGHHGHHHHHHHHHHHGFFGEFHHHHHHHHHHHHHHHHHGGGGGHHGGGGGGHHHHHHHHHHHHHHHHHGHHHHHHGHHHHHHHGGGGGGHHHHHHGHFHGGHHHHGGGGGGHGGGGGGG
@M02034:409:000000000-BFKT7:1:1101:25747:15181 1:N:0:26
AAAGTCGAGGTGCCTAAAGTGGCAACCCAGACTCAGAATCCGGTTGGTGGTGTAGAGCTTCCTGTAGCCGCATGGCGTTCGTACTTAAATATGGAACTAACCATTCCAATTTTCGCTGTCTCTTATACACATCTCCGAGCCCACGAGACC
+
CCCCCFCCCCCCGGGGGGGGGGGGHHHGGHFGHHHHHHHHHGGGGGGEFGEFGBGFGBHHHGHHHHHHHGGEFEHGFEEFFEGGHHGDGHGHHFGGHHEFFHHHHHFDFGGHHFGFGGGGHHHHGHHHFFHHHGGBECGGGGHEDCCGGF
@M02034:409:000000000-BFKT7:1:1101:28128:15182 1:N:0:26
AAAGTCGAGGTGCCTAAAGTGGCAACCCAGACTTTTCAGAAGGTTGGTGGTGTAGAGCTTCCTGTAGCCGCATGGCGTTCGTACTTAAATATGGAACTAACCATTCCAATTTTCGCTGTCTCTTATACACATCTCCGAGCCCACGAGACC
+
BBBBBF@ADBBBGGGGGFGGGGGHGHHGGHHGHHHHHHHHHHGHGHGGGGEFHHHFHHHHHGGFGHHFHGGGGGHFGGGGGEGHGHFGGFFHHGFHHHGHHHGGHHHHHHHHHHGGGGGGHHHGGHGFFHFHHHHGGFGGCGHGGGGGDF
@M02034:409:000000000-BFKT7:1:1101:17038:15182 1:N:0:26
AAAGTCGAGGTGCCTAAAGTGGCAACCCAGACTTGTCAGGGGGTTGGTGGTGTAGAGCTTCCTGTAGCCGCATGGCGTTCGTACTTAAATATGGAACTAACCATAATTTTCGCTGTCTCTTATACAATCTCCGAGCCCACGAGACCGTAC
+
CCCCBFCCCCCCGGGGGGGGGGGHHHHGGHHGHHHHHHHHHGGGGGGEGGFFHHHGHHHHHHHHHHHHHGGGGGHHGGGGGGGHHHGGHGFHHHHHHHHHHHHHHGGHHHGGGGGGGHHHHGHHHHGGFGHHCBDFGGHGGGGGGGGGH?
@M02034:409:000000000-BFKT7:1:1101:7730:15185 1:N:0:26
AAAGTCGAGGTGCCTAAAGTGGCAACCCAGACTGGGGGTGTGGTTGGTGGTGTAGAGCTTCCTGTAGCCGCATGGCGTTCGTACTTAAATATGGAACTAACCATTCCAATTTTCGCTGTCTCTTATACACATCTCCGAGCCCACGAGACC
+
BBBBBFBABBBBGGGFGFGFGGGHCHHGGHG2FGHHGGEGGFFHFGGGFGEFHHHHHHHHHHHHHHHHGGGGGGHHGGGGGGHHHHHHHHGHHHHHHHGHHHHHHHHHHHHHHHGGGGGEHGHHDHFHHHGHHHHHGGFGGGHGGGGGGF
@M02034:409:000000000-BFKT7:1:1101:3017:15187 1:N:0:26
AAAGTCGAGGTGCCTAAAGTGGCAACCCAGACTAAGACGCAGGTTGGTGGTGTAGAGCTTCCTGTAGCCGCATGGCGTTCGTACTTAAATATGGAACTAACCATTCCAATTTTCGCTGTCTCTTATACACATCTCCGAGCCCACGAGACC
+
BBCCCFCBBCCCGGGGGGGGGGGHHHHGGHGGHHHHHHGGGGGGGHGEFGFFHHHHHHHHGFHHFGHHHGGFEGHHGGGGGGHHHHHGHHHHHHHHGHHHGHGHHHGHHHHHHHGEGGGHHHHHHHGHHHHHHHFHE@GGGGHGCFFGGF
@M02034:409:000000000-BFKT7:1:1101:10456:15187 1:N:0:26
AAAGTCGAGGTGCCTAAAGTGGCAACCCAGACTAATAAGAATTGGTGGTGTAGAGCTTCCTGTAGCCGCATGGCGTTCGTACTTAAATATGGAACTAACCATTCCAATTTTCGCTGTCTCTTATACACATCTCCGAGCCCACGAGACCGT
+
CCCCCFCCCCCCGGGGGGGGGGGHHHHGGHHGHHHHHHHHHGHHHGGGEGHGHGHFHHHHHHHHHHHGGEFGHFGGGGGGHHHHHG3GHHHHEHHHGGFHHHHHGHHHHHHHGGGGGHHHHHHHFBFGBHGHHGG@DFFEHGGCGGGGGD
@M02034:409:000000000-BFKT7:1:1101:25263:15188 1:N:0:26
AAAGTCGAGGTGCCTAAAGTGGCAACCCAGACTCCGTATATGGTTGGTGGTGTAGAGCTTCCTGTAGCCGCATGGCGTTCGTACTTAACTATGGAACTAACCATTCCAATTTTCGCTGTCTCTTATACACATCTCC
+
A>ABBFB@D>AACGGDFFFDGGGHHGAEFCCDHHHGGFFFFFHHGEEGFGAFEHGHHHFFFGHHHGEDHGGEGGHGGGGGGEGHEHBF3B4FFHGBEFDFE03BFFFEHFFFG4EAE/EHGHHH1DBFGH1GFFFD
@M02034:409:000000000-BFKT7:1:1101:16681:15189 1:N:0:26
AAAGTCGAGGTGCCTAAAGTGGCAACCCAGACTGAGAAGCATGTTGGTGGTGTAGAGCTTCCTGTAGCCGCATGGCGTTCGTACTTAAATATGGAACTAACCATTCCAATTTTCGCTGTCTCTTATACACATCTCCGAG
+
BBBBBFBBBDBBGGGGGGGGGGGHHHHGGDAFGHHHFHHHHHHHHHHGFFAFFFGGHHHHHHHHHHHHHFGGGGHHGGGGGGHHHHHDD4FHHGG33FEEEHFGEGGHHHHHHBF?FGEHHGFHGHGFEG22FGFFF/>
@M02034:409:000000000-BFKT7:1:1101:29309:15197 1:N:0:26
AAAGTCGAGGTGCCTAAAGTGGCAACCCAGACTTCTTGTTATGTTGGTG
+
AAA1>BAAD1A1BF1BFDFGF1FCGEFEGFAFFE1FGHHDHFFDE2EEA
@M02034:409:000000000-BFKT7:1:1101:14444:15198 1:N:0:26
AAAGTCGAGGTGCCTAAAGTGGCAACCCAGACTGCGTTTTGGGTTGGTGGTGTAGAGCTTCCTGTAGCCGCATGGCGTTCGTACTTAAATATGGAACTAACCATTCCAATTTTCGCTGTCTCTTATACACATCTCCGAGCCCACGAGACC
+
CCCCBFCCCCBCGGGGGGGGGGGHHHHGGHHGHHHGFGGGHGGGGGGGGGGGHHHGHHHHHHHHHHHHHGGGGGHHGGGGGGHHHHHGHHHHHHHGGHHHHHHHHHHHFHHHHHGGGGGHHGHHHHFHFFHHHHHHGCGGGGHGGGGGCE
@M02034:409:000000000-BFKT7:1:1101:11748:15201 1:N:0:26
AAAGTCGAGGTGCCTAAAGTGGCAACCCAGACTGCTCAGAATGTTGGTGGTGTAGAGCTTCCTGTAGCCGCATGGCGTTCGTACTTAAATATGGAACTAACCATTCCAATTTTCGCTGTCTCTTATACACATCTCCGAGCCCACGAGACC
+
BCCCBFCCCCCCGGGGGGGFGGGHHHHGGHHGHHHHHHHHHHHHHHHGGGEGHHHGHHHHHHHHHHHHHGGGGGHHGGGGGGHHHHFGHHHHHHHHHHHHHHHHHHHHGGGHHHGGGGGHHHHHHHHHHHGHHHGHGCGGGGGGGCGGGG
@M02034:409:000000000-BFKT7:1:1101:7892:15202 1:N:0:26
AAAGTCGAGGTGCCTAAAGTGGCAACCCAGACTGGGAATTTTGTTGGTGGTGTAGAGCTTCCTGTAGCCGCATGGCGTTCGTACTTAAATATGGAACTAACCATTCCAATTTTCGCTGTCTCTTATACACATCTCCGAGCCCACGAGACC
+
BBCCBFCBCBBCGGGGGGGGGGGHHHHGGHHGHHHHGHHHHHHHHHHGGGFFHHHFHHHHHHHHHHHHHGGGEGHHGGGGGGHHHHFFFGGHHGEFFHHHHHHHHHHHHGHHHHGGGGGHHGHHGHFHFGGHHHHFDDCCGGGG@CFGGG
@M02034:409:000000000-BFKT7:1:1101:14743:15202 1:N:0:26
AAAGTCGAGGTGCCTAAAGTGGCAACCCAGACTAATTGGCCTGTTGGTGGTGTAGAGCTTCCTGTAGCCGCATGGCGTTCGTACTTAAATATGGAACTAACCATTCCAATTTTCGCTGTCTCTTATACACATCTCCGAGCCCACGAGACC
+
```
