## Supplementary material for "Engineering a virus-like particle to display peptide insertions using an apparent fitness landscape": Sequencing text files, python code, and primer descriptions: eHTS067S26_s1_pe (part 2 of 52)

```
CCCCCFBCCCCCGGGGCGGFGGGHHHHGGHHGHHHHHHHHHHGHHHHGGGGGHHHHHGHHHHHHHHHHHGGGGGHHGGGGGGHHHHFHHHHHHHGFFHHHHHHHHHHGHHHHHHGGGGEFHGHHHHHHHFGHHHHFGDCGGGHGGGGGGG
@M02034:409:000000000-BFKT7:1:1101:28779:15205 1:N:0:26
AAAGTCGAGGTGCCTAAAGTGGCAACCCAGACTGGGATTTTTGTTGGTGGTGTAGAGCTTCCTGTAGCCGCATGGCGTTCGTACTTAAATATGGAACTAACCATTCCAATTTTCGCTGTCTCTTATACACATCTCCGAGCCCACGAGACC
+
BBBBBFBADBBAGGGGGGGGGGFFGHHGFDAFGFFH23FFHHEHHHEGGGEEHHHFGHHHHHHEGDBGHGGGEEF1EGGGGGFHGHBB@B4BFH3FGHB3FGGGHHGG4BFHGGFEDEFHHHHHFHGF3BDGHHHHGGGGGFHGGGGCGF
@M02034:409:000000000-BFKT7:1:1101:10421:15209 1:N:0:26
AAAGTCGAGGTGCCTAAAGTGGCAACCCAGACTCAGAAGAAGGTTGGTGGTGTAGAGCTTCCTGTAGCCGCATGGCGTTCGTACTTAAATATGGAACTAACCATTCCAATTTTCGCTGTCTCTTATACACATCTCCGAGCCCACGAGAC
+
CCCCCFBBCCCCGGGGGGGGGGGHHHHGGHAFHFA3DFGFFGHHHBAFEAGFB3F5DAABBFHHHFDD3EE?EGF1>EEGFE2CGGHGBGGEGF33BEFG303BFB???FEHG?<EEE?EGHFF?BBD322BBGFBD/B@<F/<@/A/A
@M02034:409:000000000-BFKT7:1:1101:10681:15213 1:N:0:26
AAAGTCGAGGTGCCTAAAGTGGCAACCCAGACTGTGAATGAGGTTGGTGGTGTAGAGCTTCCTGTAGCCGCATGGCGTTCGTACTTAAATATGGAACTAACCATTCCAATTTTCGCTGTCTCTATACACATCCCGAGCCCACGAGACCGT
+
CCCCCFCCCCCCGGGFGGGGGGGHHHHGGHHGHHHHHHHHHHHHHHGGGGEFGHHHHHHHHHHHHHHHHGGGFGHHGGGGGGHHHHHHHHHHHHGHHHFHHHHHHHGHHHHHHHGGGGGGHGHHHFEHGHHHHHGCFGGGHGGGGGGGGE
@M02034:409:000000000-BFKT7:1:1101:4978:15216 1:N:0:26
AAAGTCGAGGTGCCTAAAGTGGCAACCCAGACTTAGAATGGTGTTGGTGGTGTAGAGCTTCCTGTAGCCGCATGGCGTTCGTACTTAAATATGGAACTAACCATTCCAATTTTCGCTGTCTCTTATACACATCTCCGAGCCCACGAGACC
+
ABBAAFBBBBBBGGGDGGGGGGGHHHHGEGHGHHHHHGHHGDGHGHGEFFEFGHHGHGHHHGHHHHHHHGGFEGHHGGGGGGHHHHGGHHGHHHHHHHFHHHHHHHHHFGHHHGGGGGGGHHHHHHHHFHFHHHHGGGCGGGHGFGGGGG
@M02034:409:000000000-BFKT7:1:1101:15560:15219 1:N:0:26
AAAGTCGAGGTGCCTAAAGTGGCAACCCAGACTGGGAGTTGGGTTGGTGGTGTAGAGCTTCCTGTAGCCGCATGGCGTTCGTACTTAAATATGGAACTAACCATTCCAATTTTCGCTGTCTCTTATACACATCTCCGAGCCCACGAGACC
+
CBCCCFCBCBCCGGGGGGGGGGGHHHHGGHHGHHHHHGFHHGGGGGGGGGFFHFHHHHHHHHHHHHHHHGGGGGHHGGGGGGHHHHFFFGHHHHHHHHHHHHGHHHHHHHHHHHGGGGGHHHHHHHHHFHGHHHHHG?DFGGHGGGGGGF
@M02034:409:000000000-BFKT7:1:1101:25898:15230 1:N:0:26
AAAGTCGAGGTGCCTAAAGTGGCAACCCAGACTGTGCGTCCGGTTGGTGGTGTAGAGCTTCCTGTAGCCGCATGGCGTTCGTACTTAAATATGGAACTAACCATTCCAATTTTCGCTGTCTCTTATACACATCTCCGAGCCCACGAGACC
+
BBBABFBBBBAAFGGGGGGGGACCFGHGGFAFHHGFHFGEEFGGGGGEFFEFGFHFHBHHHBGHHHHHDE?EEFHHGGGEEE2EFGGFHEBGGB3GFHGHFFGHHEHFGHHHHGGGGFADGDGBGGDDFFFHFGDFD//<<F/CDACGGE
@M02034:409:000000000-BFKT7:1:1101:17333:15232 1:N:0:26
AAAGTCGAGGTGCCTAAAGTGGCAACCCAGACTTGGATGGGTGTTGGTGGTGTAGAGCTTCCTGTAGCCGCATGGCGTTCGTACTTAAATATGGAACTAACCATTCCAATTTTCGCTGTCTCTTATACACATCTCCGAGCCCACGAGACC
+
CCCCCFCCCCCCGGGGGGGGGGGHHHHGGHHGHHHHGHHGHHGGFHHGGGGFHHHHHHHHHHHHHHHHHGGGGGHHGGGGGGFHGHGGHHHHHHHHHHHHHHHHHHGHHHHHHHGGGGGHHHHHFHFHGHHHHHHHGGGGGGHGGFGGGG
@M02034:409:000000000-BFKT7:1:1101:28102:15238 1:N:0:26
AAAGTCGAGGTGCCTAAAGTGGCAACCCAGACTATGATTGCTGTTGGTGGTGTAGAGCTTCCTGTAGCCGCATGGCGTTCGTACTTAAATATGGAACTAACCATTCCAATTTTCGCTGTCTCTTATACACATCTCCGAGCCCACGAGACC
+
BBAABFBBBBAAGGGGGGGGGFGFHGHEGGGGHHHHFHHHHHHHHHHGGGEGGFGBGHHHHGHGHHFFHECEEFHHGFGFGEBGGHFFHHGHHH3DFGFHHCHHHHGFHGHHHGGDGDFHHHGHFHGHHHHGFFBGFCFGGGGGCGGDDF
@M02034:409:000000000-BFKT7:1:1101:15776:15258 1:N:0:26
AAAGTCGAGGTGCCTAAAGTGGCAACCCAGACTAAGATGGCTGTTGGTGGTGTAGAGCTTCCTGTAGCCGCATGGCGTTCGTACTTAAATATGGAACTAACCATTCCAATTTTCGCTGTCTCTTATACACATCTCCGAGCCCACGAGACC
+
BBBBBFBBBBBBGGGGGGGGGGGHHHHGGGHGHGHHGHHHHHFGHHFGFGGGHHHHHHHHHHHHHHGHHGGFGGHHGGGGGGHHHHGFHHHHHHHHHHHFFFHHHHHHHHHHHHGGGGGHHHHHFHFHFHFHFHFGG/@?DGHGGGCFGF
@M02034:409:000000000-BFKT7:1:1101:15795:15261 1:N:0:26
AAAGTCGAGGTGCCTAAAGTGGCAACCCAGACTAAGATGGCTGTTGGTGGTGTAGAGCTTCCTGTAGCCGCATGGCGTTCGTACTTAAATATGGAACTAACCATTCCAATTTTCGCTGTCTCTTATACACATCTCCGAGCCCACGAGACC
+
A>33AFBBBBBBGGGGGGGGGGGHFEHGGHGGHHHHHFHCHFGHHHHGGGEFGGFFHHHFHFHHFHHHHGGEFGHGGGGEGEFHHHFFFGGEEHHECEFFGHHHHHFGHGHHHGGGE/EDHEHFDB4GGHGEFGBGD/DCCFHGGC/DDE
@M02034:409:000000000-BFKT7:1:1101:27387:15263 1:N:0:26
AAAGTCGAGGTGCCTAAAGTGGCAACCCAGACTGCGAATCCTGTTGGTGGTGTAGAGCTTCCTGTAGCCGCATGGCGTTCGTACTTAAATATGGAACTAACCATTCCAATTTTCGCTGTCTCTTATACACATCTCCGAGCCCACGAGACC
+
BCCCBFCBCCBCGGGGGGGGGGGHHGHGGHHGH33B2AEE3DGHHHHGGGGGHGHHHHHHHHHHHHHHHGGGGGHHGGGGGGEHHHHHHHHHHGFHGHHHHHGHHHHHGHHHHHGGGCGHHHHHFHHHHHHHHGGHGDGCCGGGGGGGGF
@M02034:409:000000000-BFKT7:1:1101:28242:15268 1:N:0:26
AAAGTCGAGGTGCCTAAAGTGGCAACCCAGACTTTTCCTCTTGTTGGTGGTGTAGAGCTTCCTGTAGCCGCATGGCGTTCGTACTTAAATATGGAACTAACCATTCCAATTTTCGCTGTCTCTTATACACATCTCCGAGCCCACGAGACC
+
A33AAFBABBAAGGGFGGGGGGGHFHHEGDHGHHHHHFHHHHHHHHHGFGEFGGHHHHHHGHHGFGGAFEEEEGHEGGGGEGFGGHBFDGGFHGFFHHGGHHHGHHGHBHHHHHGEGGFBHFGGGGGHHGHHHGFFE/DD?FCFCC/EDF
@M02034:409:000000000-BFKT7:1:1101:9440:15268 1:N:0:26
AAAGTCGAGGTGCCTAAAGTGGCAACCCAGACTGAGTAGAAGGTTGGTGGTGTAGAGCTTCCTGTAGCCGCATGGCGTTCGTACTTAAATATGGAACTAACCATTCCAATTTTCGCTGTCTCTTATACACATCTCCGAGCCCACGAGACC
+
CCCCBFCCBDBCGGGGGGGGGGFHHHHGGHHGHFAGBGHFGBHHGFGGGGEFGHHHHHHHHHHHHHHHHGGEFGHHGGGGGGBGHHGGHHHHHGGHGHHHHHHHHHHHHHHHHHGGGGGHFHHHHHFHHHFHHHHHGCGGGGHGC@CDGF
@M02034:409:000000000-BFKT7:1:1101:26022:15270 1:N:0:26
AAAGTCGAGGTGCCTAAAGTGGCAACCCAGACTTCGGATGGGGTTGGTGGTGTAGAGCTTCCTGTAGCCGCATGGCGTTCGTACTTAAATATGGAACTAACCATTCCAATTTTCGCTGTCTCTTATACACATCTCCGAGCCCACGAGACC
+
BBBBBFBBBBBBGGGGGGGFGGGGHHHGGHHGHHHGGGGGGHGGFGGGFGEFGGHFHHHHHHHHHHHGHFGFGFHGFFGFFGHHHGGHHHHHHHHGFHHGHHBFHHHHHHHHHHGGGGGHHHHHHHDFDGGF2F2FB>CCCFHGGGCFGF
@M02034:409:000000000-BFKT7:1:1101:5545:15274 1:N:0:26
AAAGTCGAGGTGCCTAAAGTGGCAACCCAGACTCTTGTTCTTGTTGGTGGTGTAGAGCTTCCTGTAGCCGCATGGCGTTCGTACTTAAATATGGAACTAACCATTCCAATTTTCGCTGTCTCTTATACACATCTCCGAGCCCACGAGACC
+
BBBBBFBBBBAAGGGGGGGGGGGHHHHGGHHGGHHHHHHHHHHGGHHGGGEFHHHFHHHHGHHHFFHFHEGEGGHHGGGGGGHHHHGGGGFHHHFGGHGGHHGHGHGFHHHHHHGEEGFFHFHHFHFHEHGHGHFGD/BB?FHGGGGGGG
@M02034:409:000000000-BFKT7:1:1101:22545:15278 1:N:0:26
AAAGTCGAGGTGCCTAAAGTGGCAACCCAGACTAATAATCGGGTTGGTGGTGTAGAGCTTCCTGTAGCCGCATGGCGTTCGTACTTAAATATGGAACTAACCATTCCAATTTTCGCTGTCTCTTATACACATCTCCGAGCCCACGAGACC
+
CCCCCFCBBCBBGGGGGGGGGGGHGHHGGHHGHHHHHHHHGGGHGGGGGGGGHHHFGHHHHHHHHHHHHGGEFGHHGGGGGGHHHHFHHHHHHHHHGHHHGHGHHHHGHHHHHGGGGGGHHHHHGHHHHHHHHHFFG?DGGGGGGGGGGG
@M02034:409:000000000-BFKT7:1:1101:22964:15281 1:N:0:26
AAAGTCGAGGTGCCTAAAGTGGCAACCCAGACTACGCATCTTGTTGGTGGTGTAGAGCTTCCTGTAGCCGCATGGCGTTCGTACTTAAATATGGAACTAACCATTCCAATTTTCGCTGTCTCTTATACACATCTCCGAGCCCACGAGACC
+
BBBBBFBBBBBBGGGGGGGGGGGHHHHGGHHGHHHGGGGGHHHFGHHGGGEFGHHGHHHHHHHHGHHHHGGEGGHFGGGGGGHHHHGBHHHHHHHHHHHHHHHHHHGHHHHHHGGGGGGHHGHHFG?HFCGHFHFHD@CCFGHGGCGGGG
@M02034:409:000000000-BFKT7:1:1101:7979:15284 1:N:0:26
AAAGTCGAGGTGCCTAAAGTGGCAACCCAGACTGCTAATCAGGTTGGTGGTGCTGA
+
CCCCCFCCCCCDGGGGGGGGGGGHHHHGGHG23G3D55D353BG3F2A22B133D5
@M02034:409:000000000-BFKT7:1:1101:27374:15284 1:N:0:26
AAAGTCGAGGTGCCTAAAGTGGCAACCCAGACTGCGTATCCTGTTGGTGGTGTAGAGCTTCCTGTAGCCGCATGGCGTTCGTACTTAAATATGGAACTAACCATTCCAATTTTCGCTGTCTCTTATACACATCTCCGAGCCCACGAGACC
+
AAAAAFBB@DAAGFGGFGGFGGGGFHHEGHHGHGHGGGGHHHHHGHHGGGFFHFHHHHGFHHHHHHHHHGGFGGGGGGGGGGBEGHGFFHHHHBFHFHEFGFFEFHHHGHHFHF<FFGGFBFFGHFGHFHB2GDG2ECCDGGHGG/CE/F
@M02034:409:000000000-BFKT7:1:1101:14115:15286 1:N:0:26
AAAGTCGAGGTGCCTAAAGTGGCAACCCAGACTAGGGGGCCGGTTGGTGGTGTAGAGCTTCCTGTAGCCGCATGGCGTTCGTACTTAAATATGGAACTAACCATTCCAATTTTCGCTGTCTCTTATACACATCTCCGAGCCCACGAGACC
+
CBCCCFCCCCCBGGGGGGGGGGGHHHHGGHHGHHHHHGGGGGGGGGGFGGGGHHHHHHHHHHHHHHHHHGGEEGHHGGGGGGHHHHHGFHGHHHHHHHHHHHHHHHFHHHHHHHGGGGGHHGHHGHGFHHGHHGDHDFCCGGHGGGFGFG
@M02034:409:000000000-BFKT7:1:1101:3964:15290 1:N:0:26
AAAGTCGAGGTGCCTAAAGTGGCAACCCAGACTTGGGCTCCGGTTGGTGGTGTAGAGCTTCCTGTAGCCGCATGGCGTTCGTACTTAAATATGGAACTAACCATTCCAATTTTCGCTGTCTCTTATACACATCTCCGAGCCCACGAGACC
+
A>>1AFAADDAAGGGBAGGGDAFCGEGCFHHGHHGFGGBAFEEEGEEAE/AFH1F2E11GHBHFGHHFDE@E?FHFEEGEGEFAFHE1FGBFGD>DBF1FBAEGDHH>BFGHF2EEGCEGFHGGGGBFGF11FGDFFCCGGEFFCCGGGC
@M02034:409:000000000-BFKT7:1:1101:27943:15296 1:N:0:26
AAAGTCGAGGTGCCTAAAGTGGCAACCCAGACTGAGGGTGAGGTTGGTGGTGTAGAGCTTCCTGTAGCCGCATGGCGTTCGTACTTAAATATGGAACTAACCATTCCAATTTTCGCTGTCTCTTATACACATCTCCGAGCCCACGAGACC
+
CCCCCFCBBBCCGGGGGGGGGGGHHHHGGHHGHCBGG?EGAFFHHHGGEDGFGEGFHHHHFHHHH5GGHEG0EEH1E1@FEGGFGHFFGHHGHHBFHHHHFG3FGGFBHHHHHF@FGGGHGHHBDDFHHFFHHHHFGC@CCGHGC/<?AC
@M02034:409:000000000-BFKT7:1:1101:18934:15298 1:N:0:26
AAAGTCGAGGTGCCTAAAGTGGCAACCCAGACTGCGAGGAAGGTTGGTGGTGTAGAGCTTCCTGTAGCCGCATGGCGTTCGTACTTAAATATGGAACTAACCATTCCAATTTTCGCTGTCTCTTATACACATCTCCGAGCCCACGAGACC
+
CCDDCFDCCDCCGGGGGGGGGGGHHHHGGHHGHHHGGGGGHHGHHHGGGGGFHHHHHHHHHHHHHHHHHGGGGGHHGGGGGGHHHHHHHHHHHHHHHHHHHHHHHHGHHHHHHGFGGGGHHHHHHHGHHHFHHHHGGFGGGGHGGGGGGF
@M02034:409:000000000-BFKT7:1:1101:3657:15299 1:N:0:26
AAAGTCGAGGTGCCTAAAGTGGCAACCCAGACTGGGTTTCCGGTTGGTGGTGTAGAGCTTCCTGTAGCCGCATGGCGTTCGTACTTAAATATGGAACTAACCATTCCAATTTTCGCTGTCTCTTATACACATTCCGAGCCCACGAGACCG
+
ABAABFBBBBBBGGGGGGGGGGGHHHHGGHHGHHHHHGGHHGGGGGGGGGGGHHHHHHHHHHHHHHHHHECEEGHHGGGGGGHHHHHGGHHHHHHHGHHGHHFHHHHHFGGHHHGGGGGHHHHHHHFHHHHHGHHGDDGCGHGGGGGGGG
@M02034:409:000000000-BFKT7:1:1101:14223:15302 1:N:0:26
AAAGTCGAGGTGCCTAAAGTGGCAACCCAGACTTGGCATCCGGTTGGTGGTGTAGAGCTTCCTGTAGCCGCATGGCGTTCGTACTTAAATATGGAACTAACCATTCCAATTTTCGCTGTCTCTTATACACATCTCCG
+
CCCCCFCCCCCCGGGGEGGGGGGHHHHGGHHGHHHGHHHHHGGGGGGEEEFGHGHDGHHHHHHHHGHGGEGEGGHGGGGGGGGEGGHGGHHFHGGFHHHHFGFGFGGFFGHHH4/?E??BBGFH3F3BHFGFFHDFD
@M02034:409:000000000-BFKT7:1:1101:15415:15307 1:N:0:26
AAAGTCGAGGTGCCTAAAGTGGCAACCCAGACTAAGAATAAGGTTGGTGGTGTAGAGCTTCCTGTAGCCGCATGGCGTTCGTACTTAAATATGGAACTAACCATTCCAATTTTCGCTGTCTCTTATACACATCTCCGAGCCCACGAGACC
+
CCCCCFCCCCCCGGGGGGFGGGGHHHHGGHHGHHHHHHHHHHHGGHGGGGGGHGHFGHHHHHHHHHHHHGGGGGHHGGGGGGHHGHHGHHHHHGHHGHHHHHHHHHHHHGHHHFGGGGGHHHHHGHFHFGHFFHHHGBCCGGHGGGGDGG
@M02034:409:000000000-BFKT7:1:1101:16422:15314 1:N:0:26
AAAGTCGAGGTGCCTAAAGTGGCAACCCAGACTTCTTGTGTTGTTGGTGGTGTAGAGCTTCCTGTAGCCGCATGGCGTTCGTACTTAAATATGGAACTAACCATTCCAATTTTCGCTGTCTCTTATACACATCTCCGAGCCCACGAGACC
+
CBCCCFCCCCCBGGGGGGGGGGGHHHHGGHHGHHHHHHHHHHHHHHHGGGGFHHHFGHHHHGHHGHHGHGGEGGHHGGGGGGHHHHGHHHHHHHHHHHHFHHHHHHGHHHHHHHGGGGGGHHHHHHGHGHGHHHGHGGGGGGHGGGGGGE
@M02034:409:000000000-BFKT7:1:1101:9911:15315 1:N:0:26
AAAGTCGAGGTGCCTAAAGTGGCAACCCAGACTAGTACTAATGTTGGTGGTGTAGAGCTTCCTGTAGCCGCATGGCGTTCGTACTTAAATATGGAACTAACCATTCCAATTTTCGCTGTCTCTTATACACATCTCCGAGCCCACGAGACC
+
CCCCCFCCDDCCGGGGGGGGGGGHHHHGGHHGHHHHHHHHHHHHHHHGGGGGHHHHHHHHHHHHHHHHHGGGGGHHGGGGGGGHHHHHHHHHHHFHGHHHHHGHHHGHHHHHHFGGGGGHHHHHFHGHFHGHHHHHGCGGGGHGGCGGGG
@M02034:409:000000000-BFKT7:1:1101:5392:15320 1:N:0:26
AAAGTCGAGGTGCCTAAAGTGGCAACCCAGACTCGGGGGACGGTTGGTGGTGTAGAGCTTCCTGTAGCCGCATGGCGTTCGTACTTAAATATGGAACTAACCATTCCAATTTTCGCTGTCTCTTATACACATCTCCGAGCCCACGAGACC
+
CCCCCFCCCCCCGGGGGGGGGGGHHHHGGHHGHHG2EEGGEGGGGGCEFAEEF3F3@@FGDGGD@B44BEG/EEAC@AEGEE2/?GFHHDHFFB22BFHHB0?FGBFD?GGHHDBDEECFFHHF=G=GFCBFFGHFDDCD-.GGG-CGDC
@M02034:409:000000000-BFKT7:1:1101:13634:15320 1:N:0:26
AAAGTCGAGGTGCCTAAAGTGGCAACCCAGACTTCGTCTCTTGTTGGTGGTGTAGAGCTTCCTGTAGCCGCATGGCGTTCGTACTTAAATATGGAACTAACCATTCCAATTTTCGCTGTCTCTTATACACATCTCCGAGCCCACGAGACC
+
BBBBBFBBBDBAGGGGGGGGGGGHHHGGGHEGHHHGFEHHHGHHHHHEGGEFHHGFGHHHHHHGHFHFFE?EFGHHGFEGGGHHGHGDFGGHHGGEFHHFGHFGGHHHHHHHGGGGGCGFHHHHFH3GGGEHCGGHG/<BFGHGGCCGDG
@M02034:409:000000000-BFKT7:1:1101:9655:15322 1:N:0:26
AAAGTCGAGGTGCCTAAAGTGGCAACCCAGACTGAGAGGGGGGTTGGTGGTGTAGAGCTTCCTGTAGCCGCATGGCGTTCGTACTTAAATATGGAACTAACCATTCCAATTTTCGCTGTCTCTTATACACATCTCCGAGCCCACGAGACC
+
CCCCCFCBCCCCGGGGGGGGGGGHHHHGGHHGHHHHHHGGGGGGGGGGGGDFHHHHHHHHHHHHHHHHHGGGGGHHGGGGGGHHHHHFFGDHHHGHGHGHHHHHHHGHHHHHHHGGGGGGGGGGEFFGFGEGGGGGGGGGGGFFFFFFFF
@M02034:409:000000000-BFKT7:1:1101:5290:15323 1:N:0:26
AAAGTCGAGGTGCCTAAAGTGGCAACCCAGACTGGGCAGGTTGTTGGTGGTGTAGAGCTTCCTGTAGCCGCATGGCGTTCGTACTTAAATATGGAACTAACCATTCCAATTTTCGCTGTCTCTTATACACATCTCCGAGCCCACGAGACC
+
AABAAFBBBDABGGGFGFGFGGGHHHHGGHHGHHHHHGGGGGHEHHHGGFFGHHHFGFHHHHHHHHHHHGGGGGHGGEGGGGHHHHFHHGGHHHFFFHFHHGHHHFEHFHHFGGGGGGFFHFHHHHHHBHHHHHGEGCCCCFHGGGGFGG
@M02034:409:000000000-BFKT7:1:1101:29657:15323 1:N:0:26
AAAGTCGAGGTGCCTAAAGTGGCAACCCAGACTAAGAAGAAGGTTGGTGGTGTAGAGCTTCCTGTAGCCGCATGGCGTTCGTACTTAAATATGGAACTAACCATTCCAATTTTCGCTGTCTCTTATACACATCTCCGAGCCCACGAGACC
+
BABBBFBBBBABGGGGGGGFGGFHGGGGGHEAGHGHHFGFFFHFGBEAAEABABGFFDGHEBGAB5FDBEA>EGGBE>EFB?BGGHFFFHFHHHFBCGFFBB3?G?4GGHHHHG</???BBF?FGHBFBFFHFGF2?/D<CACFFGGGD?
@M02034:409:000000000-BFKT7:1:1101:13598:15325 1:N:0:26
AAAGTCGAGGTGCCTAAAGTGGCAACCCAGACTGGGAGGTGGGTTGGTGGTGTAGAGCTTCCTGTAGCCGCATGGCGTTCGTACTTAAATATGGAACTAACCATTCCAATTTTCGCTGTCTCTTATACACATCTCCG
+
CCCCCFCBCCCCGGGGGGGGGGGHHHHGGHHGHHHHEFC2BFGFFGCGG1EGF3G5DFGGBHHHF5FEEEE>FFFAEEGGGEFGEGG33FGFEG3?FGHHC03B?BG4BFDHH?EEGDCF?GGF3B3DFF2=GFHBB
@M02034:409:000000000-BFKT7:1:1101:25223:15330 1:N:0:26
AAAGTCGAGGTGCCTAAAGTGGCAACCCAGACTGAGAAGAGGGTTGGTGGTGTAGAGCTTCCTGTAGCCGCATGGCGTTCGTACTTAAATATGGAACTAACCATTCCAATTTTCGCTGTCTCTTATACACATCTCCGAGCCCACGAGACC
+
BBBBBFBBBBBBGGGDGGGGGGGHHGHGFHGGHHHHHHHHHHGGHGGGG?EGHGHHHHHHGHHHHHHGHGG?EGHHGGGGGGHFHHHHHHHHHHHGFHGHFFFGHHGHHGHHHHGGGGGGHGHHHHFG3GDHHHHFFCCGGGHGGGGGGG
@M02034:409:000000000-BFKT7:1:1101:22929:15332 1:N:0:26
AAAGTCGAGGTGCCTAAAGTGGCAACCCAGACTCGGAATAAGGTTGGTGGTGTAGAGCTTCCTGTAGCCGCATGGCGTTCGTACTTAAATATGGAACTAACCATTCCAATTTTCGCTGTCTCTTATACACATCTCCGAGCCCACGAGACC
+
CBCCCFDCCDBBGGGGGGGGGGGHHHHGGHHGHHGGGGGGHHHHHHGGGGEFHHHGGHHHHHHHHHHHHGGGGGHHGGGGGGFHHHGGHHHHHHHHHHHGHHHHHHHHHHHHHHGGGGGHHHHHFHFHFHGGHHDGG@DGGGHGGGGGGG
@M02034:409:000000000-BFKT7:1:1101:9910:15332 1:N:0:26
AAAGTCGAGGTGCCGAAAGTGGCAACCCAGACTAGTACTAATGTTGGTGGTGTAGAGCTTCCTGTAGCCGCATGGCGTTCGTACTTAAATATGGAACTAACCATTCCAATTTTCGCTGTCTCTTATACACATCTCCG
+
AA?AADAADDABGF2AEAAEGGGHHHHGGGDFHHFHHGHHBGGDGHHGEGEAFFGHFHGGHHHHFFGFHGGGEGGHGGGGGGHHHHEHGHHHH3@F3FFFGHEHHDGHHHHHHHCDEDEHHHHHHHFGBFDFCFFG?
@M02034:409:000000000-BFKT7:1:1101:12919:15334 1:N:0:26
AAAGTCGAGGTGCCTAAAGTGGCAACCCAGACTGCGAATAAGGTTGGTGGTGTAGAGCTTCCTGTAGCCGCGTGGCGTTCGTACTTAAATATGGAACTAACCATTCCAATTTTCGCTGTCTCTTATACACATCTCCG
+
CCBCCFBCCCCCGGGGGGGGGGGHHHHGGHHGHHGG2AEFB53ABF0AFEGGFDF5D5BF5GHHFDDAB>E0>E@@EEEGCE21FGH3FHHFHF3?FGHH3EGGF?F44FFGGE<<E??F3FGF3@2>F22FCFG2?
@M02034:409:000000000-BFKT7:1:1101:5393:15339 1:N:0:26
AAAGTCGAGGTGCCTAAAGTGGCAACCCAGACTCGGGGGACGGTTGGTGGTGTAGAGCTTCCTGTAGCCGCATGGCGTTCGTACTTAAATATGGAACTAACCATTCCAATTTTCGCTGTCTCTTATACACATCTCCGAGCCCAC
+
3AAAADAADBAAGGGGGFGGGGGHGGHFGHAFHFCEFGGGGGGGGE0E1A>?FBGFGFHHFHHHFDGHHGGGGGGFGEEFEFFHHHGFFHBFHGGFGHHHFFGHHHHHHHHFHFDDDD/?FFGHHHDHFHHFFFFF.@ACC..C
@M02034:409:000000000-BFKT7:1:1101:3665:15340 1:N:0:26
AAAGTCGAGGTGCCTAAAGTGGCAACCCAGACTAGGTTTTCTGTTGGTGGTGTAGAGCTTCCTGTAGCCGCATGGCGTTCGTACTTAAATATGGAACTAACCATTCCAATTTTCGCTGTCTCTTATACACATCTCCGAGCCCACGAGACC
+
AAABBFBBBBBB4GGFGGGGGGGGFGFAEHHGG3BGAGFGHHGGGFHBFEEFFFHEFHHHHGHHGHHFHEC0EFHFGEFGFGFCGHEBHGFHHHFEFHFHGFFGFG444B?FG4EEE/F3GGGH4FDF4B2?CHBDC//<>A<F@GCD/F
@M02034:409:000000000-BFKT7:1:1101:24770:15342 1:N:0:26
AAAGTCGAGGTGCCTAAAGTGGCAACCCAGACTAAGATGGCGGTTGGTGGTGTAGAGCTTCCTGTAGCCGCATGGCGTTCGTACTTAAATATGGAACTAACCATTCCAATTTTCGCTGTCTCTTATACACATCTCCGAGCCCACGAGACC
+
BCCCBFCCCCCBGGGGGGGFGGGHHHHGGHHGHHHHGHHHHGGEEGGGGGEFHHHGHHHHHGHHHHHHHGGEEGHHGGGGGGFHGHGGHH?GHHHHGHGHHHHGHHHFHHGHHHGFGGGGHGHHGHFHGFFFHHFHD@?CFGHGGGGGGG
@M02034:409:000000000-BFKT7:1:1101:16236:15343 1:N:0:26
AAAGTCGAGGTGCCTAAAGTGGCAACCCAGACTAATAAGCAGGTTGGTGGTGTAGAGCTTCCTGTAGCCGCATGGCGTTCGTACTTAAATATGGAACTAACCATTCCAATTTTCGCTGTCTCTTATACACATCTCCGAGCCCACGAGACC
+
CCDDCFCCBCBCGGGGGGGGGGGHHHHGGHHGHGHHHHHHHHHHHHGGFGGGHHGDGHGHGHHHHHHGFEGEFGFFFGGGGFGHHHHHHHHGHHEBGHHHHFFGHGHFGGGHHFEGGGEGHHHFDH?GHHHHGHHEG?CCGGHGGGCFDF
@M02034:409:000000000-BFKT7:1:1101:4648:15355 1:N:0:26
AAAGTCGAGGTGCCTAAAGTGGCAACCCAGACTGCTAATTTGGTTGGTGGTGTAGAGCTTCCTGTAGCCGCATGGCGTTCGTACTTAAATATGGAACTAACCATTCCAATTTTCGCTGTCTCTTATACACATCTCCGAGCCCACGAGACC
+
BBBBBFCCCDCBGGGGGGGGGGGHHHHGGHHGHHHHHHHHHHHHHGGEFGEFHHHGHHHHGHHHGHHHHFGGGGHHGGGGGGHHHHHHHHHHHHGHGHHHHHHHHHGGHHHHHHGGGGGHHHHHHHFHFGHHGHHHDFGGGGHGGGGGGG
@M02034:409:000000000-BFKT7:1:1101:14904:15358 1:N:0:26
AAAGTCGAGGTGCCTAAAGTGGCAACCCAGACTCATCCTCCTGTTGGTGGTGTAGAGCTTCCTGTAGCCGCATGGCGTTCGTACTTAAATATGGAACTAACCATTCCAATTTTCGCTGTCTCTTATACACATCTC
+
A?AAAFBABBB@GGGGBFGFGBFHHHHGGHHGHFAGD3FGG2GGFGHGFFGFHFHFHGHHHHHHHHHHHGGCEGHHGGGGGGBEGHHHHHEGHFHHFFFHHHHHGHHHDBGHHFGGGGGGHFFHFHHH3F?GHGE
@M02034:409:000000000-BFKT7:1:1101:24675:15361 1:N:0:26
AAAGTCGAGGTGCCTAAAGTGGCAACCCAGACTTAGCCTTATGTTGGTGGTGTAGAGCTTCCTGTAGCCGCATGGCGTTCGTACTTAAATATGGTACTAACCATTCCAATTTTCGCTGTCTCTTATACACATCTCCGAGCCCACGAGAC
+
CCCCCFBCBCBBGGGGGGGGGGGHHHHGGHHGHFG5B3FBB5B5DEFEE?GFGAG5FEGGEGHHHHHFFGGEEGFCEEEGEEBGHGHGDGHGFD4BBGHHC13BGFFE4BFHGD/?EAEHFGGHBFDHGF?FHGF2C/BCDCHFC/@DG
@M02034:409:000000000-BFKT7:1:1101:19158:15362 1:N:0:26
AAAGTCGAGGTGCCTAAAGTGGCAACCCAGACTGTTAATATGGTTGGTGGTGTAGAGCTTCCTGTAGCCGCATGGCGTTCGTACTTAAATATGGAACTAACCATTCCAATTTTCGCTGTCTCTTATACACATCTCCGAGCCCACGAGACC
+
BBBBBFBABBBBGGGGFGGFGGGHHHHGGGHGHHHHHHHFHGHHHGGGGGGGGHHEHGGHHHHHHHGHHGGEGGHHGGGGGGHHHHFFFGFGFHEGFGGFHHHHGHGGHHHHHFGGGGGGFFHGHHGHHGHHHHFHGC?CCFHGGCCGGG
@M02034:409:000000000-BFKT7:1:1101:15192:15366 1:N:0:26
AAAGTCGAGGTGCCTAAAGTGGCAACCCAGACTATGTCTTCGGTTGGTGGTGTAGAGCTTCCTGTAGCCGCATGGCGTTCGTACTTAAATATGGAACTAACCATTCCAATTTTCGCTGTCTCTTATACACATCTCCGAGCCCACGAGACC
+
CCDCCFCCCCCDGGGGGGGFGGGHHHHGGHGGHHHHHHHHHEEGGGGFCEFFGFGFGFFGFHHFHFHFGGGEFGHAEEFGGGFEGHHGHHHFHF3FGHHHGFHFE?FDFFHHHHEGGGGHHHHHGHDGHFHGHHHGGCCCCGHGGCGDDF
@M02034:409:000000000-BFKT7:1:1101:4664:15368 1:N:0:26
AAAGTCGAGGTGCCTAAAGTGGCAACCCAGACTGCTAATTTGGTTGGTGGTGTAGAGCTTCCTGTAGCCGCATGGCGTTCGTACTTAAATATGGAACTAACCATTCCAATTTTCGCTGTCTCTTATACACATCTCCGAGCCCACGAGACC
+
A3AAAFBBD@BBGGCFGGGBGFGGFCHGGHHGHHBGHHHFHHC2FE2ECEEFHGHEGFGHFFHHFFHHHGGCGGGGFEEFGEGGHGHFGHGHHHGGHGFFFHFFGBFHHFFHHHGGGFGHHEGHHGB33C?FFHHBF//BCEHGGGGGFF
@M02034:409:000000000-BFKT7:1:1101:24653:15369 1:N:0:26
AAAGTCGAGGTGCCTAACGTGGCAACCCAGACTTAGCATTAGGTTGGTGGTGTAGAGCTTCCTGTAGCCGCATGGCGTTCGTACTTAAATATGGAACTAAC
+
AAAAAFAADD1AGGGGG1EGGEGFFGHGGHHGGGAGDEGHF1EGB0/BA/EFGEF2A1AEFGFGDAFAG/E?EFF0@?>FEE0/CGGFGGEEGH1BB1FCF
@M02034:409:000000000-BFKT7:1:1101:17189:15370 1:N:0:26
AAAGTCGAGGTGCCTAAAGTGGCAACCCAGACTCCGCCTCCTGTTGGTGGTGTAGAGCTTCCTGTAGCCGCATGGCGTTCGTACTTAAATATGGAACTAACCATTCCAATTTTCGCTGTCTCTTATACACATCTCCGAGCCCACGAGACC
+
BBBBBFBBBBABGGGGGGGGGGGHHHGGGHGGHHHGGGGGHHHHHHHFGGFGHHHFHHHHHHHHHHHHHGGGGGHHFGGGGGHHHHFFHHHHHHHHGHHHHHHHHHGH4GGHHFFGGFGFHHHHHHFHGHHHHHHHGGGGGEEFGGGGGG
@M02034:409:000000000-BFKT7:1:1101:24481:15371 1:N:0:26
AAAGTCGAGGTGCCTAAAGTGGCAACCCAGACTTTT
+
CCCCCFCCDDDDGGGGGGGGGGGHHHHGGHHGHBGH
@M02034:409:000000000-BFKT7:1:1101:5309:15371 1:N:0:26
AAAGTCGAGGTGCCTAAAGTGGCAACCCAGACTCTGCGGAATGTTGGTGGTGTAGAGCTTCCTGTAGCCGCATGGCGTTCGTACTTAAATATGGAACTAACCATTCCAATTTTCGCTGTCTCTTATACACATCTCCGAGCCCACGAGACC
+
ABBABFABBBAACGGGGGGGGGGFHGFEEGGGGHHGGGEEFFCHGFHEFFGGHBF5DFHHHGHHHFHHHGEEEEGHGDEGGGFHFGEEGG@GHBBFHFGHGFFGFFHGHHDGHEE<EDGFFHGGFG3BFG2BGGHG?B@?DFHGGFFGGF
@M02034:409:000000000-BFKT7:1:1101:5364:15374 1:N:0:26
AAAGTCGAGGTGCCTAAAGTGGCAACCCAGACTGGGGTTGGGGTTGGTGGTGTAGAGCTTCCTGTAGCCGCATGGCGTTCGTACTTAAATATGGAACTAACCATTCCAATTTTCGCTGTCTCTTATACACATCTCCGAGCCCACGAGACC
+
CCCCBFCCCDCDGGGGGGGGGGGHHHHGGHGGHHCAEAEEGEGGFGGECAEFFFGFFEGFDHHHHFHDFGGEFFFCEGGGGEGFHHHHFHHHHH3DGHGHFHBGGGHF4FFHHGFFGGCFGHGHFHHHHHGHHGFFGC/DGEGFDC<CA>
@M02034:409:000000000-BFKT7:1:1101:12409:15378 1:N:0:26
AAAGTCGAGGTGCCTAAAGTGGCAACCCAGACTAGTAAGAATGTTGGTGGTGTAGAGCTTCCTGTAGCCGCATGGCGTTCGTACTTAAATATGGAACTAACCATTCCAATTTTCGCTGTCTCTTATACACATCTCCGAGCCCACGAGACC
+
BBBBAFBBBBBAGGGGGGGGGGGFHHHGGHHGHHHHHHHHHHHHHHHFFGEFHEHFHHHHHHHHGHHHHGGEGGHHGGGGGGHHHHFGHHHHHHHHHHHGHGHHGHGHGHHHHHGFGGGGHHHHHHHHFHFHFHGHGG/>@FFFGCCGGE
@M02034:409:000000000-BFKT7:1:1101:2231:15385 1:N:0:26
AAAGTCGAGGTGCCTAAAGTGGCAACCCAGACTCCGTTGCCTGGGGTGAGAGCTTCCTGTAGCCGCATGGCGTTCGTACTTAAATATGGAACTAACCATTCCAATTTTCGCTGTCTCTTATACACATCTCCGAGCCCACGAGACCGTACT
+
ABCBCFBBCCCCGGGFGGGGGGGHHHGGGHHGHBFEFHGGGHHGGGEEAFEGEFHFGFGHFG53F00BEGHEEGFABB1?FBEFGBGGG3BBFFGGH3FGGEB4FGGFFE/FFE3?BFHGHFD3B2BGFGGG??DC/CC@@CDG/<CFDH
@M02034:409:000000000-BFKT7:1:1101:24319:15389 1:N:0:26
AAAGTCGAGGTGCCTAAAGTGGCAACCCAGACTACGAAGCCGGTTGGTGGTGTAGAGCTTCCTGTAGCCGCATGGCGTTCGTACTTAAATATGGAACTAACCATTCCAATTTTCGCTGTCTCTTATACACATCTCCGAGCCCACGAGACC
+
CCCCBFCBCCCCGGGGGGGGGGGHHHGGGHHGHHHGGHGGHGGGGGGFGGGFHHHHHHHHHHHHFHHHHGGGGGHHGGGGGEHHHHHHHHHHHHHHGHHHHHHHHHHHHHHHHHGGGGGHHHHHGHHHGGHHHHHHGCCDFGHGGGGGGE
@M02034:409:000000000-BFKT7:1:1101:27173:15395 1:N:0:26
AAAGTCGAGGTGCCTAAAGTGGCAACCCAGACTTAGTCGTAGGTTGGTGGTGTAGAGCTTCCTGTAGCCGCATGGCGTTCGTACTTAAATATGGAACTAACCATTCCAATTTTCGCTGTCTCTTATACACATCTCCGAGCCCACGAGAC
+
BBBBBFA>DDAAE4GGFDGFGGFHCGGEGHEGFGHHGFEAGEFGHHGEBEABGFHFGFBGF3GFBGHGHEEEGEH1EECFEECFGGFBHGGFGHFFBFBC3CGFFGEGHGHHHFE<EFFBFDGGHHFHEFBFFHFF?@C>>FE/A@D?A
@M02034:409:000000000-BFKT7:1:1101:29213:15395 1:N:0:26
AAAGTCGAGGTGCCTAAAGTGGCAACCCAGACTAGGAAGAAGGTTGGTGGTGTAGAGCTTCCTGTAGCCGCATGGCGTTCGTACTTAAATATGGAACTAACCATTCCAATTTTCGCTGTCTCTTATACACATCTCCGAGCCCACGAGAC
+
BCCCBFCCC@ABGGGGGGGGGGGHHHHGGHHGHGCHHHGFBFHGFHGFFGEFHHHHGHHHHHHHGHHHHEEEEGHHGGGGGGHHHHFFGHHHHHHFFHHHHHHHHHHHHHHHHHFEFGGGHHHHHHHHHHEHHHFHGCGGGGHGGCGGG
@M02034:409:000000000-BFKT7:1:1101:28637:15400 1:N:0:26
AAAGTCGAGGTGCCTAAAGTGGCAACCCAGACTCGGGGGCTGGTTGGTGGTGTAGAGCTTCCTGTAGCCGCATGGCGTTCGTACTTAAATATGGAACTAACCATTCCAATTTTCGCTGTCTCTTATACACATCTCCGAGCCCACGAGACC
+
CBCCBFCCCCCCGGGGGGGGGGGHHHHGGHGGHHGGGGGGGGGGHGGGFGEFHFHHHHHHHHHHHHHHHGGGGGHHGGGGGGHHHHHHHHGHHGGGHHGHHHHHHHFHHHHHHHGGGGGHHHHHGHGHFGHHHHHDD?CFGGHGGGGGGF
@M02034:409:000000000-BFKT7:1:1101:10623:15401 1:N:0:26
AAAGTCGAGGTGCCTAAAGTGGCAACCCAGACTGAGAAGACGGTTGGTGGTGTAGAGCTTCCTGTAGCCGCATGGCGTTCGTACTTAAATATGGAACTAACCATTCCAATTTTCGCTGTCTCTTATACACATCTCCAGCCCACGAGACCG
+
CCCCCFCCCCCCFGGGGGGGGGGHGHHGGHHGHHHHHHHHHGGGGGGFFGEFHHHFHHHHHHHHHHHHHGGEGGHGGGGGGGHHHHGHHHHHHHBGHHHHHHGGHHGHHHHHHHGGGGGGHHHHHHGFFGGHHHHFHHHGDHFGCCCEGD
@M02034:409:000000000-BFKT7:1:1101:11915:15402 1:N:0:26
AAAGTCGAGGTGCCTAAAGTGGCAACCCAGACTCAGATTAAGGTTGGTGGTGTAGAGCTTCCTGTAGCCGCATGGCGTTCGTACTTAAATATGGAACTAACCATTCCAATTTTCGCTGTCTCTTATACACATCTCCGAGCCCACGAGACC
+
CCCCCFCCCCCCGGGGGGGGGGGHHHHGGGHGHHHHHHHHHHHHGHGGGGFFHHHHHHHHHHHHHHHHHGGGGGHHGGGGGGHHHHHHHHHHHHHHGHHHHHGHHHHHHGHHHHGGGGEFFHHHHHHHFHFFGHHEDDGGGCCFGGCGGE
@M02034:409:000000000-BFKT7:1:1101:7759:15418 1:N:0:26
AAAGTCGAGGTGCCTAAAGTGGCAACCCAGACTTCGAGGGTGGTTGGTGGTGTAGAGCTTCCTGTAGCCGCATGGCGTTCGTACTTAAATATGGAACTAACCATTCCAATTTTCGCTGTCTCTTATACACATTCCGAGCCCACGAGTCC
+
A?A?>DA>>DAAGFGFB4BFGGGBGFHGGHHGGHH2F22AB2AEFE01BEGGHEHBHBG3DEGGFGFFEFG/>EHEEEEGGGFHFHBFGGEBGFF3?GBGEGDGGB?4BBF4B4E/?D<GDGGFGDBH2G1FG>2@ACCCAFCCGC.<F
@M02034:409:000000000-BFKT7:1:1101:24103:15424 1:N:0:26
AAAGTCGAGGTGCCTAAAGTGGCAACCCAGACTCAGAAGAATGTTGGTGGTGTAGAGCTTCCTGTAGCCGCATGGCGTTCGTACTTAAATATGGAACTAACCATTCCAATTTTCGCTGTCTCTTATACACATCTCCGAGCCCACGAGACC
+
BBBBBFBBBBABGGGGGFGGGGGHHHHGGHHGHHHHHHHHHHHHHHGGFGEFHHHGHGHHHHHHHHHHHGGGGGHHGGGGGGHHHHHHHHHHHHHHHHHHHHHHHHHHHHHHHFGGGGGHHHHHFHHHGHGHHHFHGCCCGGHGGGGGGF
@M02034:409:000000000-BFKT7:1:1101:7739:15425 1:N:0:26
AAAGTCGAGGTGCCTAAAGTGGCAACCCAGACTTCGAGGGTGGTTGGTGGTGTAGAGCTTCCTGTAGCCGCATGGCGTTCGTACTTAAATATGGAACTAACCATTCCAATTTTCGCTGTCTCTTATACACATTCCGAGCCCACGAGACC
+
CCCDBFCCCCCCGGGGGGGGGGGHHHHGGHHGHHFE2GFGEFEGG?AEEAF1FBFADAEA5FGFGDDBDEG/BE?1/BEFA?2CFGH33EGFEB33BFHH303BB4D??D?HD4><???F3GFF3D3BFC>=FGHHGGCFF/F?/A.<<
@M02034:409:000000000-BFKT7:1:1101:8536:15426 1:N:0:26
AAAGTCGAGGTGCCTAAAGTGGCAACCCAGACTAAGTGTCCTGTTGGTGGTGTAGAGCTTCCTGTAGCCGCATGGCGTTCGTACTTAAATATGGAACTAACCATTCCAATTTTCGCTGTCTCTTATACACATCTCCGAGCCCACGAGACC
+
CBCCCFCCCCCBGGGGGGGGGGGHHHHGGHHGHHHHGHHHHHHHHHHGGGEFHHHGHHHHHHHHGHHHHFGFGGHHGGGGGGHHHHGHHHHHHHHHBGGHHHHHHHHHHHHHHHGGGGGGHHHHHHFHFHFHHHGHG?CCGGHGGGGGGE
@M02034:409:000000000-BFKT7:1:1101:18648:15430 1:N:0:26
AAAGTCGAGGTGCCTAAAGTGGCAACCCAGACTTTGGTTTTTGTTG
+
ABBABFBBBBBBGGGGGDGGGGGHHHHGGHGGH5BGH2F2ABEGEC
@M02034:409:000000000-BFKT7:1:1101:6947:15434 1:N:0:26
AAAGTCGAGGTGCCTAAAGTGGCAACCCAGACTCCTTTGAGTGTTGGTGGTGTAGAGCTTCCTGTAGCCGCATGGCGTTCGTACTTAAATATGGAACTAACCATTCCAATTTTCGCTGTCTCTTATACACATCTCCGAGCCCACGAGACC
+
CCCCCFCCCCCCGGGGGGGGGGGHHHHGGHHGHHHHHHHHGHHHHHHGGGEFGHGGGHHHHHHHHHHHHEGGGGHHGGGGGGHHHHHHHHHHHGFFFHHHHHHHHHHHHHHHHHGGGGGGHHHHHHGHFHFHHHFHGGGGGGHGGFGGGG
@M02034:409:000000000-BFKT7:1:1101:11875:15435 1:N:0:26
AAAGTCGAGGTGCCTAAAGTGGCAACCCAGACTCAGAATAAGGTTGGTGGTGTAGAGCTTCCTGTAGCCGCATGGCGTTCGTACTTAAATATGGAACTAACCATTCCAATTTTCGCTGTCTCTTATACACATCTCCGAGCCCACGAGACC
+
CCCCCFCBCCCCGGGGGGGGGGGHHHHGGHHGHHHHHHHGHHHGHHGGGGEFGGHGHHHHHHHHHHHHHGGFGGHHGFGGGFHHHHHHHHHHHHHHGHGGHHHHHHHHHHHHHHGGGGGGHHHHHHHHGHGHHHGHEDDGGGHGGGGGGG
@M02034:409:000000000-BFKT7:1:1101:28480:15440 1:N:0:26
AAAGTCGAGGTGCCTAAAGTGGCAACCCAGACTGCTGGGGGGGTTGGTGGTGTAGAGCTTCCTGTAGCCGCATGGCGTTCGTACTTAAATATGGAACTAACCATTCCAATTTTCGCTGTCTCTTATACACATCTCCGAGCCCACGAGACC
+
BBBBAFB3DDB@GGGAFAFFGCFHHHHGGFHGHGHHHGGGGGGCCGCGGGGGGGGGFGGGGGGGGFFGGG?ADDFFBFBFFFFFEFFB/BFFFEBBFFBFFFFFFFFF/BFFFF>DFDDFFFFFFFBFBFFFFFFFD-;@BF.EB--ADE
@M02034:409:000000000-BFKT7:1:1101:22976:15445 1:N:0:26
AAAGTCGAGGTGCCTAAAGTGGCAACCCAGACTACTAAGAAGGTTGGTGGTGTAGAGCTTCCTGTAGCCGCATGGCGTTCGTACTTAAATATGGAACTAACCATTCCAATTTTCGCTGTCTCTTATACACATCTCCGAGCCCACGAGACC
+
CCCDCFDDDDDDGGGGGGGGGGGHHHHGGHHGHHHHHGHHHHHHHHGGGGEFHHHGHHHHHHHHGHHHHGGGGGHHGGGGGGFHHHHHHHHHHHHHGHHHHHHHHHGHHHHHHHGGGGGHHHHHHHHHHHHHHHHHGCGCGGHGGGGGGG
@M02034:409:000000000-BFKT7:1:1101:15905:15450 1:N:0:26
AAAGTCGAGGTGCCTAAAGTGGCAACCCAGACTACGCCTTCTGTTGGTGGTGTAGAGCTTCCTGTAGCCGCATGGCGTTCGTACTTAAATATGGAACTAACCATTCCAATTTTCGCTGTCTCTTATACACATCTCCGAGCCCACGAGACC
+
ABBBAFCCCCBCGGGGGGGGGGGHHHHGGHHGHHHGCGHEHGHHHHHGEGEFGHHFGGHHHHHHHFGFGFGFGGHFGEGGGGGHHHHHHHHHHH33BGHHF0DGFFFFHHHHHHGEGGEFHHHBFFFHFHHFHHFDFCGGCFHGGGGGGE
@M02034:409:000000000-BFKT7:1:1101:27140:15455 1:N:0:26
AAAGTCGAGGTGCCTAAAGTGGCAACCCAGACTTTTTCTGTTGTTGGTGGTGTAGAGCTTCCTGTAGCCGCATGGCGTTCGTACTTAAATATGGAACTAACCATTCCAATTTTCGCTGTCTCTTATACACATCTCCGAGCCCACGAGACC
+
CCCCCFCCCCCCGGGGGGGFGGGHHHHGGHHGHHHHHHHHHHHHHHHFFGBFGHHHHHHHHHHHFHHHHGGGGGHHGGGGGGHHHGFFHHHHHHEHFHHHHHHHHHHHHHHHHHGGGGGGHHHHHHHHHFFHHHGFGCCGGGHGGGGGGG
@M02034:409:000000000-BFKT7:1:1101:24969:15455 1:N:0:26
AAAGTCGAGGTGCCTAAAGTGGCAACCCAGACTCCTACTCCGGTTGGTGGTGTAGAGCTTCCTGTAGCCGCATGGCGTTCGTACTTAAATATGGAACTAACCATTCCAATTTTCGCTGTCTCTTATACACATCTCCGAGCCCACGAGACC
+
CCCCCFCCBBCCGGGGGGGGGGGHHHHGGHGGHHHHHHHHHGGGGGGEFEGFHHHHHHHHHHHHHHHGHGGCFGHHGGGGGGHHHHHGHHHHHHFHHHHHHHBGHHHFBGGHHHGDGGFHHHHHHHHHFHHHHHFFGCGGGGHGF@FGDE
@M02034:409:000000000-BFKT7:1:1101:28492:15455 1:N:0:26
AAAGTCGAGGTGCCTAAAGTGGCAACCCAGACTGCTGGGGGGGTTGGTGGTGTAGAGCTTCCTGTAGCCGCATGGCGTTCGTACTTAAATATGGAACTAACCATTCCAATTTTCGCTGTCTCTTATACACATCTCCGAGCCCACGAGACC
+
BBABBFBBBBAAFGGFGGGGGGDFHHHFGHGGHHHHHHGGGGGDFGGGEGCEEGGFFGGGFGGGFGGFFDBDDGGFFFFFFFFFFFFFFFFFFFBFFFFFFFFFFFFFFFFFFFFFFFDFFFFFFFFFFFFFFFFFDAF@BFEFDDFFFE
@M02034:409:000000000-BFKT7:1:1101:14994:15456 1:N:0:26
AAAGTCGAGGTGCCTAAAGTGGCAACCCAGACTAATAGTACTGTTGGTGGTGTAGAGCTTCCTGTAGCCGCATGGCGTTCGTACTTAAATATGGAACTAACCATTCCAATTTTCGCTGTCTCTTATACACATCTCCGAGCCCACGAGACC
+
DDDDCFDDDDDDGGGGGGGGGGGHHHHGGHHGHB3EBEEFFGHHHHHGGGGFHHHHHHHHHHHHHHHHHGGFGGHHGGGGGGHHHHGHHHHHHHHHHHHHHHHHHHHHHHHHHHGGGGGGHHHHHHHHHHGHHHHFGCFGGGHGGGGGGE
@M02034:409:000000000-BFKT7:1:1101:24411:15458 1:N:0:26
AAAGTCGAGGTGCCTAAAGTGGCAACCCAGACTCAGAGGAGTGTTGGTGGTGTAGAGCTTCCTGTAGCCGCATGGCGTTCGTACTTAAATATGGAACTAACCATTCCAATTTTCGCTGTCTCTTATACACATCTCCGAGCCCACGAGAC
+
BBBBBFBBBBABGGGGFGGGGGGHHHHGGHHGHHHHHHGHGHHHHHHEGGEFHHHHHHHHHGHHHHHHHGGEGGHHGGGGGFHHHHHHHHHHHHGHGHHHHHFHHHHGHHHHHGGGGGGHHHHHGHHHGGFHHHGFGGGGGGHGGGGGG
@M02034:409:000000000-BFKT7:1:1101:9335:15467 1:N:0:26
AAAGTCGAGGTGCCTAAAGTGGCAACCCAGACTTATCAGGAGGTTGGTGGTGTAGAGCTTCCTGTAGCCGCATGGCGTTCGTACTTAAATATGGAACTAACCATTCCAATTTTCCGCTGTCTCTTATACACATCTCCGAGCCCACGAGAC
+
CCCDCFCCDDCCGGGGGGGGGGGHHHHGGHHGHHHHHHHHHGGFGHGEFGEFHHHHGHHHHHHHGHHHHGGGGGHHGGGGGGHHHHFGFGGHHHHHHGGGHHHHHHFHHHHHHHHGGGGGHHFHHGHHFHFFHFHHGDGGGGGHGGGGGD
@M02034:409:000000000-BFKT7:1:1101:21622:15469 1:N:0:26
AAAGTCGAGGTGCCTAAAGTGGCAACCCAGACTCATCCTCCTGTTGGTGGTGTAGAGCTTCCTGTAGCCGCATGGCGTTCGTACTTAAATATGGAACTAACCATTCCAATTTTCGCTGTCTCTTATACACATCTCCGAGCCCACGAGAC
+
3>ABAFAABBAAGGGGGGGGGGGFHHFGGGHGHGHHHHHHHHHFFFEGGGEFFHHGFHHHHHHHGHGHFFGEEEHFGGGGGEHHHH4@EGFHHEBFHHF3FF3FFFFFHHHHHGGGGGGHHFGHHEBG?FFHHFGFF/BC/FEF/<CG?
@M02034:409:000000000-BFKT7:1:1101:18586:15473 1:N:0:26
AAAGTCGAGGTGCCTAAAGTGGCAACCCAGACTACTATGTGTGTTGGTGGTGTAGAGCTTCCTGTAGCCGCATGGCGTTCGTACTTAAATATGGAACTAACCATTCCAATTTTCGCTGTCTCTTATACACATCTCCGAGCCCACGAGACC
+
BABBBFBBDDABGGGGGGGFGGGHHHHGGHHGHHHHHHHHGHHHHHHGFGEFHGGFGFHHHHHHHHHHHGGFEGHHGGGGGFGFHHGGHGBFGHHFHHEHHGHHHHHHHHHHHHGGGGGHHGHHGHHHHHHHHHFHG?DCDFHFGGF?GE
@M02034:409:000000000-BFKT7:1:1101:13237:15474 1:N:0:26
AAAGTCGAGGTGCCTAAAGTGGCAACCCAGACTCAGTAGGAGGTTGGTGGTGTAGAGCTTCCTGTAGCCGCATGGCGTTCGTACTTAAATATGGAACTAACCATTCCAATTTTCGCTGTCTCTTATACACATCTCCGAGCCCACGAGACC
+
ABAABFBBBBABGGGGGGGGGFFCGEHGGHHGHHHGHGHHHHEGGHCAFDEFGFF5GFGHHFHFFHEFGGGEEEHHGEFFGEFEFHFEHHBHHGFFGHEHHFHGHHHHHHGHHHGGGGEGHGHHHH?GHHHHHGHHGCCGGGHGGGGGGF
@M02034:409:000000000-BFKT7:1:1101:11146:15480 1:N:0:26
AAAGTCGAGGTGCCTAAAGTGGCAACCCAGACTGGGTTGTGTGTTGGTGGTGTAGAGCTTCCTGTAGCCGCATGGCGTTCGTACTTAAATATGGAACTAACCATTCCAATTTTCGCTGTCTCTTATACACATCTCCGAGCCCACGAGACC
+
CCCCCFCCCCCCGGGGGGGGGGGHHHHGGHHGHHHHHGGFGHHHHHHGGGGGHHHGHHHHHHHHHHHHHGGGGGHHGGGGGGHHHHHGHHHHHHHHGHHHHHHHHHGHHHHHHHGGGGGHHGHHGHFHHHHHHHHFG@CGGGHGGGGGGG
@M02034:409:000000000-BFKT7:1:1101:8647:15485 1:N:0:26
AAAGTCGAGGTGCCTAAAGTGGCAACCCAGACTCTGCAGCCTGTTGGTGGTGTAGAGCTTCCTGTAGCCGCATGGCGTTCGTACTTAAATATGGAACTAACCATTCCAATTTTCGCTGTCTCTTATACACATCTCCGAGCCCACGAGACC
+
BABBBFBBBBBBGGGGGGGFGGGHHHHGGHHGHHHHHHHHHHHHHHHEEFEFGFHHHHHHHGHHGHHGGGGEGGHHGGGGGFHHHHHGHHHHHHHGFHFFHHGHGHEHFHHHHHGGGGEFFFHHGGGHHFGHGHGHGGGGGGEGGGGGGE
@M02034:409:000000000-BFKT7:1:1101:15492:15495 1:N:0:26
AAAGTCGAGGTGCCTAAAGTGGCAACCCAGACTCGGAGGGGGGTTGGTGGTGTAGAGCTTCCTGTAGCCGCATGGCGTTCGTACTTAAATATGGAACTAACCATTCCAATTTTCGCTGTCTCTTATACACATCTCCGAGCCCACGAGACC
+
BAAABFBABBABGGGGGGGGGGGHHHHGGHHGHHGG2EGGGGGBDGGGGGGGHHHFGHGHHHHHHHHHHGGCDGHHGGGGGGHHGHGGFGCGHHGFFHHGHHFHHHGHGGFGGGFGGGGFFFGGBFCFFGGGGGBFF?DAFFFFFFFFFF
@M02034:409:000000000-BFKT7:1:1101:6093:15495 1:N:0:26
AAAGTCGAGGTGCCTAAAGTGGCAACCCAGACTTCTCTTCGTGTTGGTGGTGTAGAGCTTCCTGTAGCCGCATGGCGTTCGTACTTAAATATGGAACTAACCATTCCAATTTTCGCTGTCTCTTATACACATCTCCGAGCCCACGAGACC
+
CCCCCFCCCCCCGGGGGGGGGGGHHHHGGHHGHHHHHGHHHHGHHHHGGGGGHHHHHHHHHHHHGHHHHGGGGGHHGGGGGGHHHHGGHHHHHHFFHHHHHHGHHHHHHHHHHHGGGGGHHHHHHHHHHHGHHHHHGGGFGGHGGGGGGF
@M02034:409:000000000-BFKT7:1:1101:4652:15501 1:N:0:26
AAAGTCGAGGTGCCTAAAGTGGCAACCCAGACTAGGCGTCAGGTTGGTGGTGTAGAGCTTCCTGTAGCCGCATGGCGTTCGTACTTAAATATGGAACTAACCATTCCAATTTTCGCTGTCTCTTATACACATCTCCGAGCCCACGAGACC
+
AA3AADAABBBAGGGGGFFGFGGCHHHGGHHCHHH3BAE?EGHEFH?EFFEGG3GGHFHHHGHHFHGGHGEFGEFHGGGGGGBAFF4GHHFHHHFFEGEGFHHHHGFHFFFHHHGGGFADFBGF3D3B3FDGFHH@DC/BCCGF@C/?.F
@M02034:409:000000000-BFKT7:1:1101:10592:15502 1:N:0:26
AAAGTCGAGGTGCCTAAAGTGGCAACCCAGACTCAGACGACGGTTGGTGGTGTAGAGCTTCCTGTAGCCGCATGGCGTTCGTACTTAAATATGGAACTA
+
BBBBBFBBBBBBGGGGGFGFGGGHHHHGGHHGHGFFHHGFGGGGFECEEEEF13F5FFGHBFHHHGGFGEFEEEF1EEEFFE2GGGGFBGHGHF3BBF?
@M02034:409:000000000-BFKT7:1:1101:27085:15505 1:N:0:26
AAAGTCGAGGTGCCTAAAGTGGCAACCCAGACTTAGGTTTGGGTTGGTGGTGTAGAGCTTCCTGTAGCCGCATGGCGTTCGTACTTAAATATGGAACTAACCATTCCAATTTTCGCTGTCTCTTATACACATCTCCGAGCCCACGAGACC
+
CCCCCFCBCCCCGGGGGGGGGGGHHHHGGHHGHHHHH5GHGGGEFGGFFFEFGHHHHHHHHHHHGHHHHGGGGGHHGGGGGGHHHHHHHHGHHHGFGHFGHHGHHHHHHHHHHHGFGGGGGHHHFHGHGHEHHHFHDCCCCFHGGGGGGG
@M02034:409:000000000-BFKT7:1:1101:9396:15506 1:N:0:26
AAAGTCGAGGTGCCTAAAGTGGCAACCCAGACTTATACTCATGTTGGTGGTGTAGAGCTTCCTGTAGCCGCATGGCGTTCGTACTTAAATATGGAACTAACCATTCCAATTTTCGCTGTCTCTTATACACATCTCCGAGCCCACGAGACC
+
CCCCCFCCCCCCGGGGGGGGGGGHHHHGGHHGHHHHHHHHHHHHHHHGFGFFHHHGHHHHHHHHHHHHHGGEGGHHGGGGGGHHHHHHHHHHHHGHFHHHHHHHHHHHGHHHHHGGGGGHHHHHHHFHHHFHHHGHGGGGGGHGGGGGGG
@M02034:409:000000000-BFKT7:1:1101:5429:15511 1:N:0:26
AAAGTCGAGGTGCCTAAAGTGGCAACCCAGACTCCTTTTGAGGTTGGTGGTGTAGAGCTTCCTGTAGCCGCATGGCGTTCGTACTTAAATATGGAACTAACCATTCCAATTTTCGCTGTCTCTTATACACATCTCCGAGCCCACGAGACC
+
BBCCBFBBCCCCGGGGGGGGGGGHHHHGGHHGHHHHHHHHGGHHGHGGGGGGHHHHHHHHHHHHHHHHHGGGGGHHGGGGGGHHHHFGHHHHHGDGGHGGHHHHHHGHHHHHHHGGGGGHHGHHFHGHGHFHHHHGDDDCGGHGGCGGGF
@M02034:409:000000000-BFKT7:1:1101:24392:15525 1:N:0:26
AAAGTCGAGGTGCCTAAAGTGGCAACCCAGACTTTGATGGTTGTTGGTGGTGTAGAGCTTCCTGTAGCCGCATGGCGTTCGTACTTAAATATGGAACTAACCATTCCAATTTTCGCTGTCTCTTATACACATCTCCGAGCCCACGAGACC
+
BBCCAFABBCCCGGGGGGGGGGGHHHHGGHHGHHHHHHHHGGFEGHEGGGFGHHHHHHHHHHHHHHHHHGGGFGHHGGGGGGFHHHGFHHGHHHHHHHGHHGHHHHGHEGHHHHGGGGGHHGHHHHHHFHHHHHGHDCCGDFFFDG/EGG
@M02034:409:000000000-BFKT7:1:1101:26625:15526 1:N:0:26
AAAGTCGAGGTGCCTAAAGTGGCAACCCAGACTGGTAGGCGGGTTGGTGGTGTAGAGCTTCCTGTAGCCGCATGGCGTTCGTACTTAAATATGGAACTAACCATTCCAATTTTCGCTGTCTCTTATACACATCTCCGAGCCCACGAGACC
+
BBCBAFBBCCBBGGGGFGGGGGGHHHHGGHHGHHHHHHGHGGGEFGGEFG>FGHHHGGHHHHHHHHHHHEEEGGHGGGGGGFHHHHGHHHHHHGFFFGFGHHGHHHHHHHHHGHFDFGGHHBHHGHFGFGFHFHDGFCGCCFGGGGGGGE
@M02034:409:000000000-BFKT7:1:1101:13983:15531 1:N:0:26
AAAGTCGAGGTGCCTAAAGTGGCAACCCAGACTTATATTTATGTTGGTGGTGTAGAGCTTCCTGTAGCCGCATGGCGTTCGTACTTAAATATGGAACTAACCATTCCAATTTTCGCTGTCTCTTATACACATCTCCGAGCCCACGAGACC
+
BBBBBFBADBBBGGGGGGGGFGGHHHCEGHHGHHHHHGHHHHHHHHHGGGFGHHHHHHHHHHHHHHHHHGGEGGHHGGGGGGGHHHHHHHHHHHHGHHGHHHHHHHHHHHHHHHGGGGGGHHHHHHGHHHHHHHGFFCCFGGHGGCCDGG
@M02034:409:000000000-BFKT7:1:1101:21399:15534 1:N:0:26
AAAGTCGAGGTGCCTAAAGTGGCAACCCAGACTCATCATCCGGTTGGTGGTGTAGAGCTTCCTATAGCCGCATGGCGTTCGTACTTAAATATGGAACTAACCATTCCAATTTTCGCTGTCTCTTATACACATCTCCGAGCCCACGAGACC
+
CCCCCFCCCCBCGGGGGGGGGGGHHHHGGHHGHHHHHHHHHGGGGGGGE?FFHFGGFGHHFHHFHHHGFEGEFGGEEEGGFEEEGHHGFGHBGH3BGGHFFGFGFGGDFGHHFGGGGCEGGGFGDGGFFGFFHHHFF/<@FGHGGCCGFF
@M02034:409:000000000-BFKT7:1:1101:26182:15538 1:N:0:26
AAAGTCGAGGTGCCTAAAGTGGCAACCCAGACTTGTTATTATGTTGGTGGTGTAGAGCTTCCTGTAGCCGCATGGCGTTCGTACTTAAATATGGAACTAACCATTCCAATTTTCGCTGTCTCTTATACACATCTCCGAGCCCACGAGACC
+
ABBBAFCABCBCGGGGGGGGGGGHHHHGGHHGHHHHHGHHFHHHHHHEGGEFHHHGHHHHHHHHHHHGHGGEEGHHGGGGGGHHHHGDGHGHHGFGFGGHHHHHHHGHHHHHHHGGGGGHHHHHHHFHGHFHHHFFDCFGGGHGGCGGGG
@M02034:409:000000000-BFKT7:1:1101:29201:15555 1:N:0:26
AAAGTCGAGGTGCCTAAAGTGGCAACCCAGACTGAGAAGAATGTTGGTGGTGTAGAGCTTCCTGTAGCCGCATGGCGTTCGTACTTAAATATGGAACTAACCATTCCAATTTTCGCTGTCTCTTATACACATCTCCGAGCCCACGAGACC
+
CCCCCFCCCCABGGGGGGGGGGGHHHHGGHHGHHHHHHHHHHHHHHHEFGEFHHHHHHHHHHHHHHHHHGGEFGHHGGGGGGHHHHHFHHHHHHHGFHGHHGHHHHGFHHHHHHEEFGGHGHHHHHFHGHFHHHHHGGGGGGHGCGGGGG
@M02034:409:000000000-BFKT7:1:1101:9172:15555 1:N:0:26
AAAGTCGAGGTGCCTAAAGTGGCAACCCAGACTTCTTCTCGGGTTGGTGGTGTAGAGCTTCCTGTAGCCGCATGGCGTTCGTACTTAAATATGGAACTAACCATTCCAATTTTCGCTGTCTCTTATACACATCTCCGAGCCCACGAGACC
+
AABBAFBBBBBBGGGGGGFFGGGHHHHGGHHGHHHHHHHHGGGHGGGGFGEFGGHGHHHGHHHHHHHHHEGEGGHHGGGGGGFHHHHHHHGHHHFHHHHGHHHGHHHHHHHHHHGGGGGGHGHHHHDHGHFEFGDFE/BDGGHGGGGGGE
@M02034:409:000000000-BFKT7:1:1101:7802:15565 1:N:0:26
AAAGTCGAGGTGCCTAAAGTGGCAACCCAGACTTAGCGTAATGTTGGTGGTGTAGAGCTTCCTGTAGCCGCATGGCGTTCGTACTTAAATATGGAACTAACCATTCCAATTTTCGCTGTCTCTTATACACATCTCCGAGCCCACGAGACC
+
CDDDCFCCCCCDGGGGGGGGGGGHHHHGGHHGHHHHHGGGGGHHHHHGGGEGHHHHHHHHHHHHHHHHHGGEGGHHGGGGGGHHHHHHHHHHHHFHHHHGHHGHHHHHGHHHHHGGGGGGHHHHHHGHHHGHHHGHGCDCFGHGGGGGGE
@M02034:409:000000000-BFKT7:1:1101:25922:15567 1:N:0:26
AAAGTCGAGGTGCCTAAAGTGGCAACCCAGACTAGGTCTGAGGTTGGTGGTGTAGAGCTTCCTGTAGCCGCATGGCGTTCGTACTTAAATATGGAACTAACCATTCCAATTTTCGCTGTCTCTTATACACATCTCCGAGCCCACGAGACC
+
BBBABFBBBBABGGGFGGGGGGGFFGH?FAGGHFCBGGGH5D2BG22EFDACAGG5FHHHDHHHHAFFGDGEEGHGGGEGDFFEGHHFHHGDFD33CFFGHHHHHHHH4FHHHHFGGFGB4FHGGHGGFGGHFFFBFFGGGGHGG?C/EG
@M02034:409:000000000-BFKT7:1:1101:16934:15568 1:N:0:26
AAAGTCGAGGTGCCTAAAGTGGCAACCCAGACTAGTTTTATTGTTGGTGGTGTAGAGCTTCCTGTAGCCGCATGGCGTTCGTACTTAAATATGGAACTAACCATTCCAATTTTCGCTGTCTCTTATACACATCTCCGAGCCCACGAGACC
+
CCCCCFCCCCCCGGGGGGGGGGGHHHHGGHHGHHHHHHHHHHHHHHHGGGGFHHHHHHHHHHHHHHHHHGGEGGHHGGGGGGHHHHHHGHHHHHHHGHGGHHHHHHGHHHHHHHGGGGGGHHHHHHHHHHHHGHGHGCGGGGHGGGGGGG
@M02034:409:000000000-BFKT7:1:1101:17990:15569 1:N:0:26
AAAGTCGAGGTGCCTAAAGTGGCAACCCAGACTAATTATAATGTTGGTGGTGTAGAGCTTCCTGTAGCCGCATGGCGTTCGTACTTAAATATGGAACTAACCATTCCAATTTTCGCTGTCTCTTATACACATCTCCGAGCCCACGAGACC
+
CCDDCFCCDDCCGGGGGGGGGGGHHHHGGHHGHHHHHHHHHHHHHHHEFGFFHHHHHHHHHHHHHHHHHGGGGGHHGGGGGGHHHHHHHHHHHHHHHHHFHHGHHHHHHHHHHHGGGGFHHHHHHHHHHHGHHHHFFGGGGGHGGCGGGE
@M02034:409:000000000-BFKT7:1:1101:10597:15571 1:N:0:26
AAAGTCGAGGTGCCTAAAGTGGCAACCCAGACTAGGAAGAATGTTGGTGGTGTAGAGCTTCCTGTAGCCGCATGGCGTTCGTACTTAAATATGGAACTAACCATTCCAATTTTCGCTGTCTCTTATACACATCTCCGAGCCCACGAGACC
+
BBBBBFABBBBBGFGGGGFGGGGHHHHGGHGGHHHHHHHHFGHHHHGEFGEFHHHFHFHHHHHHHHHFHEFEGGHHFFGCFEHHHHHFHHGHHFDFBFFCGFFHHHFGDGHHHHGEGGGHHHHHFHGHGHFHCG3BECGGCGHGGGGGGF
@M02034:409:000000000-BFKT7:1:1101:7300:15600 1:N:0:26
AAAGTCGAGGTGCCTAAAGTGGCAACCCAGACTCCTGCGACTGTTGGTGGTGTAGAGCTTCCTGTAGCCGCATGGCGTTCGTACTTAAATATGGAACTAACCATTCCAATTTTCGCTGTCTCTTATACACATCTCCGAGCCCACGAGACC
+
CCCCCFCCCCCCGGGGGGGFGGGHHHHGGHHGHHHGHHGGGGGHHHHGGGEFGHHGHHHHHHHHHHHGHGGGGGHHGGGGGGHHHHHHHHHHHHHHHHHHHHHHHHHHFHHHHFGGGGFFHHHHHHGDGHEGFHHHG?GGGGHGGGGFGG
@M02034:409:000000000-BFKT7:1:1101:20475:15607 1:N:0:26
AAAGTCGAGGTGCCTAAAGTGGCAACCCAGACTGAGGGTCGGGTTGGTGGTGTAGAGCTTCCTGTAGCCGCATGGCGTTCGTACTTAAATATGGAACTAACCATTCCAATTTTCGCTGTCTCTTATACACATCTCCGAGCCCACGAGACC
+
CCCCCFCCCCCCGGGGGGGGGGGGGHHGGHHGHH3F2EAF?2AFFGGGGGGGHHHFHHHGHHHHHHHHHGGEFGHHGGGGGGGHHHHHHHHHHHHHHHGGHHHHHGHHHHHHHHGFGGGHHHHHHHHHFHHHHHHGGGGGGGHGGGGGGG
@M02034:409:000000000-BFKT7:1:1101:2431:15615 1:N:0:26
AAAGTCGAGGTGCCTAAAGTGGCAACCCAGACTCAGAAGAATGTTGGTGGTGTAGAGCTTCCTGTAGCCGCATGGCGTTCGTACTTAAATATGGAACTAACCATTCCAATTTTCGCTGTCTCTTATACACATCTCCGAGCCCACGAGACC
+
AAAABDAA?DAAGGGGCGGGGGGFHHHGGHHGHFEGHHHFHFGHHHGBFEGFHGGEHHHHFHHHFGHHHGGGEEF1EEEFGEFHHFHGHHHFHFFHFFHHFHFGHHFFHHHHHFEGGGEGFFGFHGFHGGD1GFGBDGCGGGHGGGGGGC
@M02034:409:000000000-BFKT7:1:1101:22688:15616 1:N:0:26
AAAGTCGAGGTGCCTAAAGTGGCAACCCAGACTCCGTCTCCGGTTGGTGGTGTAGAGCTTCCTGTAGCCGCATGGCGTTCGTACTTAAATATGGAACTAACCATTCCAATTTTCGCTGTCTCTTATACACATCTCCGAGCCCACGAGACC
+
CBBCCFCCCDCCGGGGGGGGGGGHHHHGGHHGHHHGHHHHHGGGGGGGGGEFGHHHHHHHHHHHHHHHHGGGGGHHGGGGGGHHHHHHHHHHHHHHHHHGHHHHHHHHHHHHHFGGGGDGHHHHHHHHHHHHHHHGG@GGGGHGGGGGGG
@M02034:409:000000000-BFKT7:1:1101:28353:15617 1:N:0:26
AAAGTCGAGGTGCCTAAAGTGGCAACCCAGACTTAGCAGCTGGTTGGTGGTGTAGAGCTTCCTGTAGCCGCATGGCGTTCGTACTTAAATATGGAACTAACCATTCCAATTTTCGCTGTCTCTTATACACATCTCCGAGCCCACGAGACC
+
CCCCCFCBCCCCGGGGGGGGGGGHHHHGGHGGHHHHHHHHHHHGFFGEFGFGHFHEFGHHFHHHHGHFGGGEFGHFFEGGGGFHGHEGHFHGGGDDFHHHFEBFHFFHGGHHHFG/EEEGGHHHGGGHFCGGHHHFE@BCCGFFCGGCDG
@M02034:409:000000000-BFKT7:1:1101:3367:15617 1:N:0:26
AAAGTCGAGGTGCCTAAAGTGGCAACCCAGACTTGTTCGAATGTTGGTGGTGTAGAGCTTCCTGTAGCCGCATGGCGTTCGTACTTAAATATGGAACTAACCATTCCAATTTTCGCTGTCTCTTATACACATCTCCGAGCCCACGAGACC
+
BBBBBFBBBBBAGGGGGGGGGGGGHHHGGHHGHFD55BAF23FGHHHEGGGFHFHDGEHHHFHHHHHHHGGEEFHGGGGGGGFGHHGFHHHHHFDGHHHHHGHHHHHFHGFHHHGEGEFGGHGHGHEHHFGHHHHFGCCGFGHGGGGGGF
@M02034:409:000000000-BFKT7:1:1101:3383:15627 1:N:0:26
AAAGTCGAGGTGCCTAAAGTGGCAACCCAGACTTGT
+
AAABAFBAAAAAGGGGBGGGFGGGFFHGGEHGH535
@M02034:409:000000000-BFKT7:1:1101:23591:15631 1:N:0:26
AAAGTCGAGGTGCCTAAAGTGGCAACCCAGACTAATAAGAAGGTTGGTGGTGTAGAGCTTCCTGTAGCCGCATGGCGTTCGTACTTAAATATGGAACTAACCATTCCAATTTTCGCTGTCTCTTATACACATCTCCGAGCCCACGAGACC
+
BBBBBFBB@DABGGGFCFGGEGFHHHHGGHHGGHHHHHGHHGHGGHGGFGEFFGHHHGBFGHHHGHHGHGGGGDHHGGEEGGFGGHFGFHEDGHHHGGFGHHHGHHFHFHFHGHGCA?EFHFHHGFDG3BGHFGFH?//<CFGFCCF?EE
@M02034:409:000000000-BFKT7:1:1101:21987:15634 1:N:0:26
AAAGTCGAGGTGCCTAAAGTGGCAACCCAGACTCGTAGGGGGATTG
+
CCCCCFCCCCCCGGGGGFGGGGGHHHHGGHHGHH222B22B20BFG
@M02034:409:000000000-BFKT7:1:1101:28093:15646 1:N:0:26
AAAGTCGAGGTGCCTAAAGTGGCAACCCAGACTCTTGGGCTGGTTGGTGGTGTAGAGCTTCCTGTAGCCGCATGGCGTTCGTACTTAAATATGGAACTAACCATTCCAATTTTCGCTGTCTCTTATACACATCTCCGAGCCCACGAGAC
+
AAABAFAADB>AEFGFGGGFGCFFFDGEEGHEGFHHGHHHHDGFGEGEFFBBFGHFGFGHHFHDFFHGHEEEEEFFEEEFEEGGHHGFGHHHGHDDBGGGFGHHHHHFFHHFFHEEFEE?FFHFFHFHBFFHGHF2?<C<>FEGGCDDA
@M02034:409:000000000-BFKT7:1:1101:3188:15655 1:N:0:26
AAAGTCGAGGTGCCTAAAGTGGCAACCCAGACTACTCATCGGGTTGGTGGTGTAGAGCTTCCTGTAGCCGCATGGCGTTCGTACTTAAATATGGAACTAACCATTCCAATTTTCGCTGTCTCTTATACACATCTCCGAGCCCACGAGACC
+
>AA3>DAAABA4FGGGFGGDFGCFHHHGGEFAFGFHHHFGFFGDEEGGGEBFHDFGGHHHGHHGFEHGHGGEEGHHGE@FEGGEGHFFHHHHHFFFGHGGHHFGHHHG44BGHHGFFGFBFHFFFHFFDC1FFG1GC?/BCAEFC/<AFE
@M02034:409:000000000-BFKT7:1:1101:2574:15656 1:N:0:26
AAAGTCGAGGTGCCTAAAGTGGCAACCCAGACTATTGATGATGTTGGTGGTGTAGAGCTTCCTGTAGCCGCATGGCGTTCGTACTTAAATATGGAACTAACCATTCCAATTTTCGCTGTCTCTTATACACATCTCCGAGCCCACGAGACC
+
AABBBFAADDAAFGGGGGGGFGGHFHGGFFEDGFGD55EFHHGHHHAEFGEFFDG5GBFAFFFGGEFAGEGGGGHGEGFGG1B1FDDBGGFGFGBEBFHG@?3FGGE4EBDGD4>/E?EDEDFFEGGDGFGCGFDFC/BC<F/</@/AEF
@M02034:409:000000000-BFKT7:1:1101:13360:15660 1:N:0:26
AAAGTCGAGGTGCCTAAAGTGGCAACCCAGACTATGTTCTGGTTGGTGGTGTAGAGCTTCCTGTAGCCGCATGGCGTTCGTACTTAAATATGGAACTAACCATTCCAATTTTCGCTGTCTCTTATACACATCTCCGAGCCCACGAGACCG
+
CBCCCFCCCCCCGGGGGGGFGGGHHHHGGHHGHHHHHHHHHHHGGGEFGFGHHHHHHHHHHHHHHHHHGGFFGHGFFGGGGHHHHHHHFHHHHFGHHHGFHHGHHFHGGHHHHGGGGGHHGHHHHHGHHGHHHHHGFGGGGHGGGGGGGG
@M02034:409:000000000-BFKT7:1:1101:3171:15660 1:N:0:26
AAAGTCGAGGTGCCTAAAGTGGCAACCCAGACTACTCATCGGGTTGGTGGTGTAGAGCTTCCTGTAGCCGCATGGCGTTCGTACTTAAATATGGAACTAACCATTCCAATTTTCGCTGTCTCTTATACACATCTCCGAGCCCACGAGAC
+
ABBBAFBADBAAAFGGGGGDDFFFHHHGFDHAFFHHCGHECEFGFGGBFEAFADGFFDFHHFHEBEGFGGEEEEFBEEEFGGFGGHHGGHHGHHEFFHGFHEBGHGGHHHHHGGEEFGE3FGHHGHGBFGBHFGDFC/BCD/CFC/DD?
@M02034:409:000000000-BFKT7:1:1101:15733:15661 1:N:0:26
AAAGTCGAGGTGCCTAAGTGGCAACCCAGACTATGAAGAATGTTGGTGGTGTAGAGCTTCCTGTAGCCGCATGGCGTTCGTACTTAAATATGGAACTAACCATTCCAATTTTCGCTGTCTCTTATACACATCTCCGAGCCCACGAGACC
+
BBBBBFBBBBBBGGGFGGGDGC4FGHGCGGFGHFGGFEEGGHFGFH2BEEGFFGEGFHHEHGFHHFFHGE?EEH1EEEEEEFHGHFHHGFHFHBHHHEHHHBFHHHEHHHHHDEGGGEFGFFHFGFHBG?BFGDFGCCCCGFFGCCGAF
@M02034:409:000000000-BFKT7:1:1101:15567:15666 1:N:0:26
AAAGTCGAGGTGCCTAAAGTGGCAACCCAGACTAAGAAGAATGTTGGTGGTGTAGAGCTTCCTGTAGCCGCATGGCGTTCGTACTTAAATATGGAACTAACCATTCCAATTTTCGCTGTCTCTTATACAATCTCCGAGCCCACGAGACCG
+
CCCDCFDCDCCCGGGGGGGGGGGHHHHGGHHGHHHHHHHHHHHHHHHFFGEFHHHGHHHHHHHHHHHHHGGGGGHHGGGGGGHHHHHHHHHHHHHGHHHGHHHHHHHGHHHHHHGGGGGHGHHHHHHHHGHHHHHGGGGGGHGGGGGGGG
@M02034:409:000000000-BFKT7:1:1101:14911:15674 1:N:0:26
AAAGTCGAGGTGCCTAAAGTGGCAACCCAGACTTATACTCCGGTTGGTGGTGTAGAGCTTCCTGTAGCCGCGT
+
BBBBBFBBBBAAGGGFGGGGGGGHHHHGGHFA3ABFAAGAF2EGEGC111B1F3G555BB5BFFA555B?E0E
@M02034:409:000000000-BFKT7:1:1101:14934:15676 1:N:0:26
AAAGTCGAGGTGCCTAAAGTGGCAACCCAGACTTATACTCCGGTTGGTGGTGTAGAGCTTCCTGTAGCCGCATGGCGTTCGTACTTAAATATGGAACTAACCATTCCAATTTTCGCTGTCTCTTATACCCATCTCCGCGCCCACGAGAC
+
11AAA3A111AA11B1B1FG1FFHC0FAFE0FHGFFGHHBCAAAB/A/A?AAADGEGBGFFFBFBFGGFE@EEE00>>EFE/FFGHF1GFB2FFB11FF11FFFE22F2>FHBFE/EEE<DGFFBG2D2<1<<GB1C/<<//?CCC@.A
@M02034:409:000000000-BFKT7:1:1101:23175:15677 1:N:0:26
AAAGTCGAGGTGCCTAAAGTGGCAACCCAGACTCAGAAGAATGTTGGTGGTGTAGAGCTTCCTGTAGCCGCATGGCGTTCGTACTTAAATATGGAACTAACCATTCCAATTTTCGCTGTCTCTTATACACATCTCCGAGCCCACGAGACC
+
CCCCCFCCCCABGGGGGGGFGGGGHHHGGHHGHHHHHHHHHHHHHHHFGGEFHHHHHHHHHHHHHHHHHGGGGGHHGGGGGFFHHHGGHHHHHHHHHGHHHHGHHHGHHHHHHHGGGGGHHHHHHHHHHHHHHHFFFCGGGGHGGGFGGF
@M02034:409:000000000-BFKT7:1:1101:16047:15685 1:N:0:26
AAAGTCGAGGTGCCTAAAGTGGCAACCCAGACTGGTGGGGGGGTTGGTGGTGTAGAGCTTCCTGTAGCCGCATGGCGTTCGTACTTAAATATGGAACTAACCATTCCAATTTTCGCTGTCTCTTATACACATCTCCGAGCCCACGAGACC
+
BCABBFBBBCBCGGGGGGGGGGGHHHHGGHHGHHHGFF??E?DCCFGGFGFFGGGGGGGGGGGGGGGGGGGGFFFFFFFFFFFFFFFFFFBFFFBFFFFFFFFFFFFFEFFFFFFFFFFFFFFFFFFFFFBFFFFFFAFFFFFFFFFFDA
@M02034:409:000000000-BFKT7:1:1101:27228:15707 1:N:0:26
AAAGTCGAGGTGCCTAAAGTGGCAACCCAGACTTGGCAGGGGGTTGGTGGTGTAGAGCTTCCTGTAGCCGCATGGCGTTCGTACTTAAATATGGAACTAACCATTCCAATTTTCGCTGTCTCTTATACACATCTCCGAGCCCACGAGACC
+
AA?AAFABBBBBGGGDGGGGGBFFHHHGGGHGHHHHGHEGGFGEEEGGFGBFCGGEFGHHHHHHHHGGHFCGGGHHGFGFGGCHGGFGGHGHGHHGGGHHHHHHGGHGHHHHHHGGGGGFHFHHGGGHHGFHHFFGG/DD@EHG?GFGGG
@M02034:409:000000000-BFKT7:1:1101:20857:15709 1:N:0:26
AAAGTCGAGGTGCCTAAAGTGGCAACCCAGACTGAGAATAATGTTGGTGGTGTAGAGCTTCCTGTAGCCGCATGGCGTTCGTACTTAAATATGGAACTAACCATTCCAATTTTCGCTGTCTCTTATACACATCTCCGAGCCCACGAGACC
+
BBBAAFCCCBCCGGGGGGGGGGGHHHHGGHHGHFGHHHG5ADGGHHGFGGGFGHHHHHHHHHHHHHHHHGGAEGHHGGGGGGHHHHHHHHHHHHHHHHHHHHHHHHGHHHHHHHGGGGGHHHHHGHDHFGGHHGGGFCCGGGHGGGGCFC
@M02034:409:000000000-BFKT7:1:1101:18460:15710 1:N:0:26
AAAGTCGAGGTGCCTAAAGTGGCAACCCAGACTAGGAATGATGTTGGTGGTGTAGAGCTTCCTGTAGCCGCATGGCGTTCGTACTTAAATATGGAACTAACCATTCCAATTTTCGCTGTCTCTTATACACATCTCCGAGCCCACGAGACC
+
CCCCCFCCCCCCGGGGGFGFGGGHHHHGGHHGHHHHGHHFFGHHHHHEGGGGHHHGHHHHHHHHHHHHHGGGGGHHGGGGGGGHHHHHHHHHHHHHHHHHHHHGHHGFHGHHHHGGGGGGHGHHHHHHFHFHHHHHGCCGGGHGGGGGGF
@M02034:409:000000000-BFKT7:1:1101:2637:15716 1:N:0:26
AAAGTCGAGGTGCCTAAAGTGGCAACCCAGACTCCTATTTATGTTGGTGGTGTAGAGCTTCCTGTAGCCGCATGGCGTTCGTACTTAAATATGGAACTAACCATTCCAATTTTCGCTGTCTCTTATACACATCTCCGAGCCCACGAGACC
+
AAABBFBADBBBGGGGGGGGGGGHFHHGGHHGHFFHFFFBGFHHGHABB?EAA3F5F5BFFFHHBFBEFEE?FE11E>EE?B2FEHF3FFF4ED33FFHHB13FDDF4EGDG?4>AEA/B44B??4FBG??BF3D2A>/B@FFEDCCDDF
@M02034:409:000000000-BFKT7:1:1101:14786:15722 1:N:0:26
AAAGTCGAGGTGCCTAAAGTGGCAACCCAGACTCCTACGCGTGTTGGTGGTGTAGAGCTTCCTGTAGCCGCATGGCGTTCGTACTTAAATATGGAACTAACCATTCCAATTTTCGCTGTCTCTTATACACATCTCCGAGCCCACGAGACC
+
BBBBBFBBBDAAGGGGGFFEFGGHHHGGGHFFHHHHHHGGGGGGHHHEFGEFGGGBFGHHHHFGHHHGHGGGGGHHGGGGGGHHFHHGHHHHHHFFFHGHHHHHHHHHHHHHHFGGGGGGHHHHFHGFGF2GFHGFGG?DGGEF?CFFD<
@M02034:409:000000000-BFKT7:1:1101:24002:15723 1:N:0:26
AAAGTCGAGGTGCCTAAAGTGGCAACCCAGACTAATCATAGGGTTGGTGGTGTAGAGCTTCCTGTAGCCGCATGGCGTTCGTACTTAAATATGGAACTAACCATTCCAATTTTCGCTGTCTCTTATACACATCTCCGAGCCCACGAGACC
+
DDDDCFCBCCCCGGGGGGGGGGGHHHHGGHHGHHCHHGH5DGC3BEEEEAFFA3G5EDDFGGHHHFGDFEG?FEF1EEEFFECGGGHHBGHFFF3@GHHH303BBEHBFHFHHFEEGCEFEGFFDGGGGFGFHHHFD?CGFCFE?@CDGF
@M02034:409:000000000-BFKT7:1:1101:10681:15725 1:N:0:26
AAAGTCGAGGTGCCTAAAGTGGCAACCCAGACTAAG
+
CCCCCFCCCCBCGGGGGGGGGGGHHHHGGHHGHH3F
@M02034:409:000000000-BFKT7:1:1101:24552:15728 1:N:0:26
AAAGTCGAGGTGCCTAAAGTGGCAACCCAGACTAAGAATAATGTTGGTGGTGTAGAGCTTCCTGTAGCCGCATGGCGTTCGTACTTAAATATGGAACTAACCATTCCAATTTTCGCTGTCTCTTATACACATCTCCGAGCCCACGAGACC
+
CCBBBFBBCCABGGGGGGGGGGGFGHHGGHFGHHHHHHHHHHHGHHHFGGEFGFHGHHHHHHHHHHHHHGGGGGHHGFGGEEGHFHFFHHFHHHFFFHGHFHGHGHHGHHHHHHGGGGGGHHHHHHHHGGFHHHHFBCDFGGHGCCCDDF
@M02034:409:000000000-BFKT7:1:1101:29176:15730 1:N:0:26
AAAGTCGAGGTGCCTAAAGTGGCAACCCAGACTCCTCCGCCTGTTGGTGGTGTAGAGCTTCCTGTAGCCGCATGGCGTTCGTACTTAAATATGGAACTAACCATTCCAATTTTCGCTGTCTCTTATACACATCTCCGAGCCCACGAGACC
+
CCCCBFBABCBCGGGGGGGGGGGHHHHGGHHGHHHHHHGGGGHHHHHGFGFGHHHHHHHHHHHHHHHFHGGEEGHHGEEEGGHHHHHHHHHHHHBBGHHHFHGGHHHHHHHHHHGGGGGHFFHHGHGHHFGGHGGGGC<DCFHGCCGDDF
@M02034:409:000000000-BFKT7:1:1101:20864:15732 1:N:0:26
AAAGTCGAGGTGCCTAAAGTGGCAACCCAGACTGAGAATAATGTTGGTGGTGTAGAGCTTCCTGTAGCCGCATGGCGTTCGTACTTAAATATGGAACTAACCATTCCAATTTTCGCTGTCTCTTATACACATCTCCGAGCCCACGAGACC
+
AABBAFBBDBBBGGGGGGG6FFEHFGHGEFHFFCFFFHHCFFHGFHF2AAAFGFF555BF5EGGF5GGHGG0AEGFG>EEF>BFAGDFHD@GG33@3FDGH1D3FGFF4GHHBBEEG?<?GBFGFFHFHHFB2D3FD@@@//GG?C/A/F
@M02034:409:000000000-BFKT7:1:1101:25298:15739 1:N:0:26
AAAGTCGAGGTGCCTAAAGTGGCAACCCAGACTATGATGA
+
BBCBBFCCBCBCGGGGGGGGGGGHHHHGGH223BF555DA
@M02034:409:000000000-BFKT7:1:1101:25279:15741 1:N:0:26
AAAGTCGAGGTGCCTAAAGTGGCAACCCAGACTATGATGACGGTTGGTGGTGTAGAGCTTCCTGTAGCCGCATGGCGTTCGTACTTAAATATGGAACTAACCATTCCAATTTTCGCTGTCTCTTATACACATCTCCGAGCCCACGAGACC
+
BB@AAFBBBBAAGGG5EGGGGGGCFDHFCAHFFHHHGHFFGG?EFAAEFDEFGGGFFHGGHFHFFGFBGGGCEGHHGGGGGEFHFFFGHHFHFFFFHHE3FH3BGGHFFGHHHGGGGEGFGDGFFG3BDGGHGHHFE//<BFEFGGGCDE
@M02034:409:000000000-BFKT7:1:1101:21832:15743 1:N:0:26
AAAGTCGAGGTGCCTAAAGTGGCAACCCAGACTTATGAGCGGGTTGGTGGTGTAGAGCTTCCTGTAGCCGCATGGCGTTCGTACTTAAATATGGAACTAACCATTCAATTTTCGCTGTCTCTTATACACATCTCCGAGCCCACGAGACCG
+
BBBCAFCCCCBBGGGGGGGFGGGHHHHGGHHGHHGHHHHHGGGGGGGGGGEFGGHFHHHHHHHHHGHFGEGEGGHHGGGGGFHEHHHHHHHHGFFFFHHGFFHHHHGFHHHHHEDGGDHHHHHHHHGHGFHHHHHD/CFGGHGG@CGGGF
@M02034:409:000000000-BFKT7:1:1101:20640:15750 1:N:0:26
AAAAGTCGAGGTGCCTAAAGTGGCAACCCAGACTCAGACGGGGGTTGGTGGTGTAGAGCTTCCTGTAGCCGCATGGCGTTCGTACTTAAATATGGAACTAACCATTCCAATTTTCGCTGTCTCTTATACACATCTCCGAGCCCACGAGAC
+
CCCCCFFCCCCCGGGGGGGGGGHGHHHHGGHHGHHHHHHGGGGGEGGGGGGEFGHHHHHHHHHHHHHHHHGEFGGHHGGGGGFHHHHGHGFHHHHGGGGGHHHHHHHHHHGHHHHGDGGGHHHHHHHHGFHHHHHHHGGGGGGHGGGGFE
@M02034:409:000000000-BFKT7:1:1101:6260:15753 1:N:0:26
AAAGTCGAGGTGCCTAAAGTGGCAACCCAGACGGGGTTGGTGGTGGAGTAGAGCTTCCT
+
BCCCCFBBBCBCGGGGGGGFGGGHHHHGGHHG222AE2A01AEE1E1BA355B53B535
@M02034:409:000000000-BFKT7:1:1101:1820:15754 1:N:0:26
AAAGTCGAGGTGCCTAAAGTGGCAACCCAGACTAATAATGAGGTTGGTGGTGTAGAGCTTCCTGTAGCCGCATGGCGTTCGTACTTAAATATGGAACTAACCATTCCAATTTTCGCTGTCTCTTATACACATCTCCGAGCCCACGAGACC
+
BBBABFBBBBBBGGGGGGGGGFGHFHHGGHHGHHHFHFHHHHGHHGEEFDEFGDGDGDFHHGHHGHHHHGGGEGHAEEGGFEBGGHGFHHFFHHEGFFHHHFHFFHGDGHFHHFGEEGEHFFGFFFHHHGFGHHHHGCCGG/FED/AGDF
@M02034:409:000000000-BFKT7:1:1101:22965:15755 1:N:0:26
AAAGTCGAGGTGCCTAAAGTGGCAACCCAGACTCCGCCGACGGTTGGTGGTGTAGAGCTTCCTGTAGCCGCATGGCGTTCGTACTTAAATATGGAACTAACCATTCCAATTTTCGCTGTCTCTTATACACATCTCCGAGCCCACGAGACC
+
CCCCBFCABBCBGGGGGGGGGGGGHHHGGHHGHHHGGGGGGGGGGGGFFGFFHHHHHHHHHHHHHHHHHGGGGGHHGGGGGGHHHHGGHHHHHHHHGHGHHHFHHHGHHHHHHHGGGGGHHHHHFHHHHHHHFHHHGGGGGGHGGGGGGG
@M02034:409:000000000-BFKT7:1:1101:2673:15759 1:N:0:26
AAAGTCGAGGTGCCTAAAACCCAGACTCTGCTTCATGTTGGTGGTGTAGAGCTTCCTGTAGCCGCATGGCGTTCGTACTTAAATATGGAACTAACCATTCCAATTTTCGCTGTCTCTTATACACATCTCCGAGCCCACGAGACCGTACTA
+
AAAAAFBABBBAFGGGGGGGFEDFEGHFHHHGHHHHFGFGHGGGEFGFHHFFGFHHHFGGHHHFEAEFHHGEGGGGGGHHDB@GFHHHFFHFHCHGGGHFHHFHFGHF?FCEEGHHHHHHFDDBGHBGE?CCG/<?F<</<EGFCGHGHF
@M02034:409:000000000-BFKT7:1:1101:14673:15760 1:N:0:26
AAAGTCGAGGTGCCTAAAGTGGCAACCCAGACTCATCCTCATGTTGGTGGTGTAGAGCTTCCTGTAGCCGCATGGCGTTCGTACTTAAATATGGAACTAACCATTCCAATTTTCGCTGTCTCTTATACACATCTCCGAGCCCACGAGACC
+
CBCCBFCCCCCCGGGGGGGGGGGHHHHGGHHGHHHHHHHGHHHHHHHFGGFFHHHFHHHGHHHHHHHHHGGGGGHHGEGGGGHHHHHHHHHHHHHHHHHHHHHHHHGHHHHHHHGGGGGHHFHHHHHHFGFHHHFHF@FGGGHGGGGGGG
@M02034:409:000000000-BFKT7:1:1101:29386:15764 1:N:0:26
AAAGTCGAGGTGCCTAAAGTGGCAACCCAGACTCAGGATTATGTTGGTGGTGTAGAGCTTCCTGTAGCCGCATGGCGTTCGTACTTAAATATGGAACTAACCATTCCAATTTTCGCTGTCTCTTATACACATCTCCGAGCCCACGAGACC
+
ABBBBFAABBBBGGGGFAGGGGFGHHFGGAHGGGHFC3GHHHHHHFHGGG?FHHGHHHHHHHHHHHHHHGGEFFGHGEFGGGHHHHGGFHFHHHFHFHBFGHHHHHGH4FGHHHGGGGGHHGHH4FFHFFBHFHFHG/<CCGHGCCGCDF
@M02034:409:000000000-BFKT7:1:1101:10828:15764 1:N:0:26
AAAGTCGAGGTGCCTATGCGCATAAGGTTGGTGGTGTAGAGCTTCCTGTAGCCGCATGGCGTTCGTACTTAAATATGGAACTAACCATTCCAATTTTCGCTGTCTCTTATACACATCTCCGAGCCCACGAGACCGTACTAGATCTCGTAT
+
CCCCCFCBCCBBGGGGGGGGGGGGHHHHHHGFGGEFHHHHHHHHGHHHHHHFGEGGGGHAEEGFGEEGHHGHGHEHHGBGFGGHBGFGGFGGBFHHHFFGGGDGHHHHHHHFFHHHGHHGGGGGGAFGGCFEGED?EEEGF11FHHHFDF
@M02034:409:000000000-BFKT7:1:1101:17537:15768 1:N:0:26
AAAGTCGAGGTGCCTAAAGTGGCAACCCAGACTTCTTATTGTGTTGGTGGTGTAGAGCTTCCTGTAGCCGCATGGCGTTCGTACTTAAATATGGAACTAACCATTCCAATTTTCGCTGTCTCTTATACACATCTCCGAGCCCACGAGACC
+
DCCDDFCCCDDDGGGGGGGFGGGHHHHGGHHGHHHHHHHHHHHHHHHGFGEFHHHHHHHHHHHHGHHHHGGEGGHHGFGGGFHHHHHHHHHHHHHHHHHHHHHHHHGHHHHHHHGGGGGHHHHHFHHHHHFHHHGFA/DCGGHGGGGGGG
@M02034:409:000000000-BFKT7:1:1101:29045:15773 1:N:0:26
AAAGTCGAGGTGCCTAAAGTGGCAACCCAGACTCGGCATCCTGTTGGTGGTGTAGAGCTTCCTGTAGCCGCATGGCGTTCGTACTTAAATATGGAACTAACCATTCCAATTTTCGCTGTCTCTTATACACATCTCCGAGCCCACGAGAC
+
AAAAAFAAD@AAGGGGGBGBFGGHHHFGFHHEHHGGGGGGHHHFGGHEEFEFFGHHHFHHFHHHGFHFHEE>EEGGGFGFEFHFGGFFFGGHHHFBEGFHHEHHHFFHHHHHHHE?EEEGFFGHGGBGGGHHHGH2<CCBCFHGGGC/E
@M02034:409:000000000-BFKT7:1:1101:9970:15781 1:N:0:26
AAAGTCGAGGTGCCTAAAGTGGCAACCCAGACTGGGATGGAGGTTGGTGGTAGAGCTTCCTGTAGCCGCATGGCGTTCGTACTTAAATATGGAACTAACCATTCCAATTTTCGCTGTCTCTTATACACATCTCCGAGCCCACGAGACCGT
+
BBBBBFBBBBBBGGGGGFGDGGGHHHHGGHHGHHHHHHFGHHGFHHGEFEEGGFGEHHHHHHHHHHHGGGFGHGGGGGGGGHHHHHFGHHHHFHFHHHHHHGHHGHHHHHHHGEFFEGHHHHFHHFHHHHHGHGGCGCCFHGG@DGGGGD
@M02034:409:000000000-BFKT7:1:1101:18679:15781 1:N:0:26
AAAGTCGAGGTGCCTAAAGTGGCAACCCAGACTCATGAGGGGGTTGGTGGTGTAGAGCTTCCTGTAGCCGCATGGCGTTCGTACTTAAATATGGAACTAACCATTCCAATTTTCGCTGTCTCTTATACACATCTCCGAGCCCACGAGACC
+
CCCDCFCBCCCCGGGGGGGGGGGHHHHGGHHGHFCF5GC3AEGGEGGGGGFFGHHGHHHHHHHHHHHHHGGGGGHHGGGGGGFHHHHHHHFGHHHFHGHHHHHHHHFHHHHHHHGGGGGHHHHHHHFHHHGHHHHHGGGGGGHGGGGGGC
@M02034:409:000000000-BFKT7:1:1101:13624:15784 1:N:0:26
AAAGTCGAGGTGCCTAAAGTGGCAACCCAGACTCAGACTCAGGTTGGTGGTGTAGAGCTTCCTGTAGCCGCATGGCGTTCGTACTTAAATATGGAACTAACCATTCCAATTTTCGCTGTCTCTTATACACATCTCCGAGCCCACGAGACC
+
AAAAAFBBBBAAFGGGGGGGGGGFFHHEFGHEGFHHHBFG3ACB3AAEFC11AFF5FHHH5GHGHBF5GEFFEGHHGFFGFGGHEGHBFFGHHGEBFHH3GHHHGDGGHGHHHF@?EEEFBFFHDG3G3CFHH33F<<@?CGHGGGCDGF
@M02034:409:000000000-BFKT7:1:1101:17746:15786 1:N:0:26
AAAGTCGAGGTGCCTAAAGTGGCAACCCAGACTAGGCTTATTGTTGGTGGTGTAGAGCTTCCTGTAGCCGCATGGCGTTCGTACTTAAATATGGAACTAACCATTCCAATTTTCGCTGTCTCTTATACACATCTCCGAGCCCACGAGACC
+
CCCCCFDDDDCCGGGGGGGGGGGHHHHGGHHGHHHHHHHHHHHHHHGFFGEFHHHHHHHHHHHHHHHHHGGGGGHHGGGGGGHHHHHHHHHHHHGHGHHGHHGHHHGHHHHHHHGGGGGHHGHHGHHHHEGHHHHHGGGGGGHGGGGGGF
@M02034:409:000000000-BFKT7:1:1101:16159:15789 1:N:0:26
AAAGTCGAGGTGCCTAAAGTGGCAACCCAGACTCCGCCGCCTGTTGGTGGTGTAGAGCTTCCTGTAGCCGCATGGCGTTCGTACTTAAATATGGAACTAACCATTCCAATTTTCGCTGTCTCTTATACACATCTCCGAGCCCACGAGACC
+
ABBBBFCCCCBCGGGGGGGGGGGHHHHGGHHGHHHGGGGGGGHGHHHGGGEFGHHGHHHHHHGFGHHHHGGGGGHHGEGGGGHHHHHHHHFHHHHFHHGEHGGHHFGGHHEHGFFGGGAFGHHHFHGFFHGHHHHHDDCAFEFGGCFGGF
@M02034:409:000000000-BFKT7:1:1101:26079:15789 1:N:0:26
AAAGTCGAGGTGCCTAAAGTGGCAACCCAGACTAATGCGAGGGTTGGTGGTGTAGAGCTTCCTGTAGCCGCATGGCGTTCGTACTTAAATATGGAACTAACCATTCCAATTTTCGCTGTCTCTTATACACATCTCCGAGCCCACGAGACT
+
CCCCAFCBCCBCGGGGGGGGGGGHHHHGGHHGHHHHHHGGGGGFHGGEFGEFHHGFGHHHHHHHHHHHHGGFGGHHGGGGGGHHHHGGHHHHHHHHGHHHHHHHHHHHHHHHHFGGGGGHHHHHGHHHFHHFHHHHE?DFGGHGGGGGGE
@M02034:409:000000000-BFKT7:1:1101:26518:15790 1:N:0:26
AAAGTCGAGGTGCCTAAAGTGGCAACCCAGACTGTTACTAAGGTTGGTGGTGTAGAGCTTCCTGTAGCCGCATGGCGTTCGTACTTAAATATGGAACTAACCATTCCAATTTTCGCTGTCTCTTATACACATCTCCGAGCCCACGAGACC
+
ABABBFCCCCBCGGGGGGGFGGGHHHHGGHHGHHHHHHHHGGGGGHGEFGEFHHHGHHHHHHHHGHHHHEGGGGHHGGGGGFHHHHHFHHGHHHBFGHHHHHGHHHHHHHHHHHGGGGGGHHHHHHHHHGHHGHHHGGGGGGHGGGGGGF
@M02034:409:000000000-BFKT7:1:1101:21718:15794 1:N:0:26
AAAGTCGAGGTGCCTAAAGTGGCAACCCAGACTACTATTAGTGTTGGTGGTGTAGAGCTTCCTGTAGCCGCATGGCGTTCGTACTTAAATATGGAACTAACCATTCCAATTTTCGCTGTCTCTTATACACATCTCCGAGCCCACGAGACC
+
CCCDCFDDDDCCGGGGGGGGGGGHHHHGGHHGHFHHHFFFGHHHFHGEFAGFGFG5EGFHFHHHGDGEFFG0FFHEEEFGGF2FFEG3BFGFGG33FFHHFE3FFFF4BGFHGFEFGE?FEBFF4FF?GE?FGHHBB</B<CCC@F@</F
@M02034:409:000000000-BFKT7:1:1101:16137:15795 1:N:0:26
AAAGTCGAGGTGCCTAAAGTGGCAACCCAGACTCCGCCGCCTGTTGGTGGTGTAGAGCTTCCTGTAGCCGCATGGCGTTCGTACTTAAATATGGAACTAACCATTCCAATTTTCGCTGTCTCTTAT
+
AAAAAFBBBDBBGGGGFGGGGGGGGDFEFHDGGHHEDGGGGFDGHHHGGGECGHHGGHGHHHHHFFFHHGG?EGHEGFGFGEGGHHDBGHGHHGFHFHGGHGFFGGHHHGGHHHFDDDGGHEFGGH
@M02034:409:000000000-BFKT7:1:1101:26877:15797 1:N:0:26
AAAGTCGAGGTGCCTAAAGTGGCAACCCAGACTACGCGTCCGGTTGGTGGTGTAGAGCTTCCTGTAGCCGCATGGCGTTCGTACTTAAATATGGAACTAACCATTCCAATTTTCGCTGTCTCTTATACACATCTCCGAGCCCACGAGACC
+
CCCCCFCBCCCCGGGGGGGGGGGHHHHGGHAFHHH22EFFGFGGGGGGCAFGEGHFGGHGGGHHHDGEEFGFFGGCEFFGGEEGHHHGFFHGFB33EHHGFE3FGGHFHHHHHHGGGGGHGHHFBGFFHHFHFHHDD?CDGEEFG-<EDE
@M02034:409:000000000-BFKT7:1:1101:3883:15798 1:N:0:26
AAAGTCGAGGTGCCTAAAGTGGCAACCCAGACTTATATGAAGGTTGGTGGTGTAGAGCTTCCTGTAGCCGCATGGCGTTCGTACTTAAATATGGAACTAACCATTCCAATTTTCGCTGTCTCTTATACACATCTCCGAGCCCACGAGACC
+
BBBBBFBBBBBBGGGGGGGGGCFHHHHGGHHGHHHHHHHHHHGHHHGGGEGGFFGFGHHHFHHDFGHFFEGEGGHGGEGFFEGHHHHHHHHHGHB3EGHH3C3FGFHFHHHHHGGGGGEGGHGHFFB?FGHHHHHHG/B@DGHGGGGFGF
@M02034:409:000000000-BFKT7:1:1101:11373:15799 1:N:0:26
AAAGTCGAGGTGCCTAAAGTGGCAACCCAGACTCCTCCGTCTGTTGGTGGTGTAGAGCTTCCTGTAGCCGCATGGCGTTCGTACTTAAATATGGAACTAACCATTCCAATTTTCGCTGTCTCTTATACACATCTCCGAGCCCACGAGACC
+
CCCCCFBBCCCCGGGGGGGGGGGHHHHGGHGGHHHHHHGEHGGHHHHGGGFFHFHGHHHHHHHHHHHHHGGEEGHHGGGGGGHHHHDGHHFHHGGHHHHHHHHHHHFHFGHHHHGGGGGHHHHHGHHHFHHHHHHHG@CDFGHGGGGGG=
@M02034:409:000000000-BFKT7:1:1101:28070:15799 1:N:0:26
AAAGTCGAGGTGCCTAAAGTGGCAACCCAGACTCAGACGCCGGTTGGTGGTGTAGAGCTTCCTGTAGCCGCATGGCGTTCGTACTTAAATATGGAACTAACCATTCCAATTTTCGCTGTCTCTTATACACATCTCCGAGCCCACG
+
BBBBBFBBBBBBGGGFGFGFGGGHHHHGGHHGH33BGH222AEEFGGGFGEGHHHGHGHHHHHHHHHHHGGFGGHGGGGGGGHHHHGGHHHHHHBFHHGHHHHGHHGHHHHHHHGGGGGHHHHHHHHHHHHGFGGHGGGGGG/.<
@M02034:409:000000000-BFKT7:1:1101:23621:15801 1:N:0:26
AAAGTCGAGGTGCCTAAAGTGGCAACCCAGACTAGTAGGTATGTTGGTGGTGTAGAGCTTCCTGTAGCCGCATGGCGTTCGTACTTAAATATGGAACTAACCATTCCAATTTTCGCTGTCTCTTATACACATCTCCGAGCCCACGAGACC
+
CCCCCFCCCCCCGGGGGGGGGGGHHHHGGGHGHG3FG5FA55BGHHHGGGGGHHHHHHHHHHHHHHHHHGGGGGHHGGGGGGHHHHHGHHHHHGFGHHGHHHHHHHHHBGHHHHGGGGGHHHHHHHFHHHHHHHHBD>CCGFGEGCFAEF
@M02034:409:000000000-BFKT7:1:1101:13487:15804 1:N:0:26
AAAGTCGAGGTGCCTAAAGTGGCAACCCAGACTCCGAGGCTGGTTGGTGGTGTAGAGCTTCCTGTAGCCGCATGGCGTTCGTACTTAAATATGGAACTAACCATTCCAATTTTCGCTGTCTCTTATACACATCTCCGAGCCCACGAGACC
+
BABCCFCCCCCCGGGGGGGGGGGHHHHGGHHGHHGEECCCFFGHHGGEFGGGHHHFHHHHHHHHHHHGHGGGGGHHGGGGGGFHHHGGHGFHHHHHHHHHHHHHHGHHHHHHHHGGGGGHHHHHFHGHFGHHHHFHGC/ACFHGGGGGGF
@M02034:409:000000000-BFKT7:1:1101:21580:15804 1:N:0:26
AAAGTCGAGGTGCCTAAAGTGGCAACCCAGACTGGGTGTGGGGTTGGTGGTGTAGAGCTTCCTGTAGCCGCATGGCGTTCGTACTTAAATATGGAACTAACCATTCCAATTTTCGCTGTCTCTTATACACATCTCCGAGCCCACGAGACC
+
AAA>>@AAADAA1FGGGGG3FFFBB0CECG0FGHHGGEEGGGG/AEGEFCBFGHHFGFHHHGHHDFFHHGEEGEHG@EEEFGHH/GFBGHBGFFBF1GB1CGHGGGHHH11EH2<?ECAGHHHFGGBG2<1FGH1DC/@?/<GFCGGG.F
@M02034:409:000000000-BFKT7:1:1101:9561:15804 1:N:0:26
AAAGTCGAGGTGCCTAAAGTGGCAACCCAGACTCCGCCGACTGTTGGTGGTGTAGAGCTTCCTGTAGCCGCATGGCGTTCGTACTTAAATATGGAACTAACCATTCCAATTTTCGCTGTCTCTTATACACATCTCCGAGCCCACGAGACC
+
DDDDDFCCCCCDGGGGGGGGGGGHHHHGGHHGHGFFGGG2EEFHHHHFFGEFHHHHHHHHHHHHHHHHHGGFGGHHGGGGGGHHHHHHHHGHHHFHHHHHHHGHHHHHHHHHHHGGGGGHHHHHHHHHGHGHHHHHGGGGGGHGGFGGGC
@M02034:409:000000000-BFKT7:1:1101:28044:15805 1:N:0:26
AAAGTCGAGGTGCCTAAAGTGGCAACCCAGACTCAGACTCTGGTTGGTGGTGTAGAGCTTCCTGTAGCCGCATGGCGTTCGTACTTAAATATGGAACTAACCATTCCAATTTTCGCTGTCTCTTATACACATCTCCGATCCCACGAGACC
+
AAAAAF1>ADA1AFG1GFGGGGGHHHHGGHHFGGHFFGGGG11EG/EEFAAFHE1GHHHHHHHGH2GFFCG>ECHECEEFEEFGGH@BFGGHFE1BGGBGFF1BGFGHHGHHHHECG<EBHHHFFGBG2GBCGGGFCC/<CHHF/@@EGG
@M02034:409:000000000-BFKT7:1:1101:16155:15806 1:N:0:26
AAAGTCGAGGTGCCTAAAGTGGCAACCCAGACTCCGCCGCCTGTTGGTGGTGTAGAGCTTCCTGTAGCCGCATGGCGTTCGTACTTAAATATGGAACTAACCATTCCAATTTTCGCTGTCTCTTATACACATCTCCGAGCCCACGAGACC
+
CCCCCFCCCCCCGGGGGGFGGGGHHHHGGHHGHHHGGGGGGGHHHFGGGDGGEFGBGDGHGHHHGDFFFGGEEGG1EEEFGDCGHHHHFHHFHFB?GGHGFEEGGGFEFGHHHG?FFDBGHHHHGHDGBFDBGHHFD?DFCCGFGGGFGF
@M02034:409:000000000-BFKT7:1:1101:15862:15807 1:N:0:26
AAAGTCGAGGTGCCTAAAGTGGCAACCCAGACTGATAATCAGGTTGGTGGTGTAGAGCTTCCTGTAGCCGCATGGCGTTCGTACTTAAATATGGAACTAACCATTCCAATTTTCGCTGTCTCTTATACACATCTCCGAGCCCACGAGACC
+
BBBBBFBBBBBBGGGGGGGGGGGHHHHGGHHGHHHHHHHHHHHFGHGGGGEFHHHFHHHHHHHHHHHHHEGEFGHGGGGGFGHHHHHHHHGHHHGFHHHHHHGHHHGHHHHHHGGGGGFFHHHHHHGHFHEHFHHFFBFCGGGGGGGGGG
@M02034:409:000000000-BFKT7:1:1101:7119:15809 1:N:0:26
AAAGTCGAGGTGCCTAAAGTGGCAACCCAGACTAGGGGGGAGGTTGGTGGTGTAGAGCTTCCTGTAGCCGCATGGCGTTCGTACTTAAATATGGAACTAACCATTCCAATTTTCGCTGTCTCTTATACACATCTCCGAGCCCACGAGACC
+
CCCCCFDDDDCAGGGGGGGGGGGHHHHGGHHGHHHGHGGGGGGDHHGGGGDGHHHGHHHHHHHHGHHHHGGGGGHHGGGGGGHHHHHHHHHHHHHGHHHGHHGHHHGHHHHHHHGGGGGGGGGGFFFFFGGGGGFFEDFFGGGGFFFFFE
@M02034:409:000000000-BFKT7:1:1101:3889:15815 1:N:0:26
AAAGTCGAGGTGCCTAAAGTGGCAACCCAGACTTATATGAAGGTTGGTGGTGTAGAGCTTCCTGTAGCCGCATGGCGTTCGTACTTAACTATGGAACTAACCATTCCAATTTTCGCTGTCTCTTATACACATCTCCGAGCCCACGAGACC
+
33AA3BAADDAAGGGBGFGFGGGHHHHGGHHFHHHGFGHGHHBBFFCEFGGGHHHEHHFHHHHHHFHGHGGEGGHHGEGGGFHHEHFF3BBFGEGFGFF3GFFGHHFGHHHFHHGFGF?DGHHHHHHGGHFFHHHGG?B?<FAFCGGGGG
@M02034:409:000000000-BFKT7:1:1101:28055:15822 1:N:0:26
AAAGTCGAGGTGCCTAAAGTGGCAACCCAGACTCAGACTCTGGTTGGTGGTGTAGAGCTTCCTGTAGCCGCATGGCGTTCGTACTTAAATATGGAACTAACCATTCCAATTTTCGCTGTCTCTTATACACATCTCCGA
+
A1AAAFAADDAACGGFF1ABGBFGCGGGCGHGFGHHHHHHHH11BE?EACEFA1ABBGFHFFGDBGFGHGGGGGHHGFEFCEFGGD@1FF2FHBHE1@DCFEFFBHDF21BFGHG?EA<DFFDB1B2>BB11BF1GCC
@M02034:409:000000000-BFKT7:1:1101:21007:15824 1:N:0:26
AAAGTCGAGGTGCCTAAAGTGGCAACCCAGACTCATAAGACGGTTGGTGGTGTAGAGCTTCCTGTAGCCGCATGGCGTTCGTACTTAAATATGGAACTAACCATTCCAATTTTCGCTGTCTCTTATACACATCTCCGAGCCCACGAGACC
+
CCCCCFCCCCBCGGGGGGGGGGGHHHHGGHHGHHHHHHHHHGGGGGGGGGGGHHHGHGHHHHHHHHHHHGGGGGHHGGGGGGHHHHHFHHHHHHGHHHHHGHGHHHHHHGHHHHGGGGGFHHHHFHHFHHHHHHHHD?BCFGHGGCCGGE
@M02034:409:000000000-BFKT7:1:1101:9978:15827 1:N:0:26
AAAGTCGAGGTGCCTAAAGTGGCAACCCAGACTAAGCAGAAGGTTGGTGGTGTAGAGCTTCCTGTAGCCGCATGGCGTTCGTACTTAAATATGGAACTAACCATTCCAATTTTCGCTGTCTCTTATACACATCTCCGAGCCCACGAGACC
+
BBBBBFBBBBABGGGGGGGFGFFGGHHGGHGEGHHFFHGGGHFHHHGAFEBFGFGGHHHHHGHFGHHGHGFEEGHHGEGGGEHHFHGFHHEHHHFGHHHHHGHHHHHHHHHHHFGGGGEHHHHFGGHHGGHHHHHBF@DFGEHGGCGGGG
@M02034:409:000000000-BFKT7:1:1101:13678:15832 1:N:0:26
AAAGTCGATGTGCCTAAAGTGGCAACCCAGACTGAGGATCCTGTTGGTGGTGTAGAGCTTCCTGTAGCCGCATGGCGTTCGTACTTAAATATGGAACTAACCATTCCAATTTTCGCTGTCTCTTATACACATCTCCGAGCCCACGAGACC
+
CCCDCFCBCFFFGGGGGGGGGGGHHHHGGHHGHHGHGHHHHHHHHHHFFGEFGHHGHHHHHHHHHHHHHGGGGGHHGGGGFFHHHHHHHHHHHHHHHHHHHHGHHHGHHHHHHHGGGGGHHHHHHHHHFHFHHHGFF<CFGGHGGGGGGG
@M02034:409:000000000-BFKT7:1:1101:21916:15836 1:N:0:26
AAAGTCGAGGTGCCTAAAGTGGCAACCCAGACTCAGCATAAGGTTGGTGGTGTAGAGCTTCCTGTAGCCGCATGGCGTTCGTACTTAAATATGGAACTAACCATTCCAATTTTCGCTGTCTCTTATACACATCTCCGAGCCCACGAGACC
+
CBCCBFCCCCBCGGGGGGGGGGGHGHHGGHHGHHHHHHHHHHHFGHGEFGAFHHHHHHHHHHHHGHHHHGGGGGHHGGGGGGHHHHHHHHGHHHHHGHHHHHGHHHGHHHHHHHGGGGGGHHHHHHHHGHHHHHGHGCGGCFHGGGGGGF
@M02034:409:000000000-BFKT7:1:1101:14104:15838 1:N:0:26
AAAGTCGAGGTGCCTAAAGTGGCAACCCAGACTAGGG
+
CCCCCFCCCCCCGGGGGGGGGGGHHHHGGHHGH33FC
@M02034:409:000000000-BFKT7:1:1101:26418:15843 1:N:0:26
AAAGTCGAGGTGCCTAAAGTGGCAACCCAGACTCATCGTAGGGTTGGTGGTGTAGAGCTTCCTGTAGCCGCATGGCGTTCGTACTTAAATATGGAACTAACCATTCCAATTTTCGCTGTCTCTTATACACATCTCCGAGCCCACGAGACC
+
ABBAAFBBCCABGGGGGGGFGFGGHHHGGHHGHHHHHHHGGGGGHGGFFGEFGHHFHGHHHHHGFFGFGEEEGGHHGGGGEEHHHHGHHHHGGHFDFHHFGHHGFHHHHHHHHFGGGGGHGGHHHHHHGHFFBGGHECGBDEGFGCGGGF
@M02034:409:000000000-BFKT7:1:1101:18936:15850 1:N:0:26
AAAGTCGAGGTGCCTAAAGTGGCAACCCAGACTCAGCGTCAGGTTGGTGGTGTAGAGCTTCCTGTAGCCGCATGGCGTTCGTACTTAAATATGGAACTAACCATTCCAATTTTCGCTGTCTCTTATACACATCTCCGAGCCCACGAGACC
+
BBBCBFCCCCBBGGGGGGGGGGGHHHHGGHHGHHHHHGGGGGHHGHGEFGEFHHHGHHHHHHHHGHHHHGGGGGHHGGGGGGHHHHHHHHHHHHHGGGHHHHHHHHHHHHHHHHGGGGGGHHHHHHHHHHFHHHHHGCFGGGHGGGGGGF
@M02034:409:000000000-BFKT7:1:1101:21914:15853 1:N:0:26
AAAGTCGAGGTGCCTAAAGTGGCAACCCAGACTCAGCATAAGGTTGGTGGTGTAGAGCTTCCTGTAGCCGCATGGCGTTCGTACTTAAATATGGAACTAACCATTCCAATTTTCGCTGTCTCTTATACACATCTCCGAGCCCACGAGACC
+
BABCAFCCCCAAGGGGGGGGGGGHHHHGGHHGHHHHHHHHHHHGHHGGFGEFFHHHHGHHHHHHGHHGHGGGGGHGGGGGGFHHHHHGHHHHHHHHHHFGFHFFHHHFHHFHHHGGGGEFHHEHHHHHHHGFHHGBEDGDGGHGGGGGGA
@M02034:409:000000000-BFKT7:1:1101:26634:15854 1:N:0:26
AAAGTCGAGGTGCCTAAAGTGGCAACCCAGACTTAGATTCCTGTTGGTGGTGTAGAGCTTCCTGTAGCCGCATGGCGTTCGTACTTAAATATGGAACTAACCATTCCAATTTTCGCTGTCTCTTATACACATCTCCGAGCCCACGAGACC
+
AABBAFBABBBAFGGGGFGFGGGFHHHGGHGGHHHHHHHHHHHHHHHEFFEFHHHHHGHHHHHHFFGGHEEFGGHGFGGGEE2FGHGFHHHHHHGFGGGHHHHHHHHHHHHHHHFFGGGFFFHHGHHGFEGHGGFGF@DBBFHGG@DGGF
@M02034:409:000000000-BFKT7:1:1101:22825:15857 1:N:0:26
AAAGTCGAGGTGCCTAAAGTGGCAACCCAGACTCGGTGGGGGGTTGGTGGTGTAGAGCTTCCTGTAGCCGCATGGCGTTCGTACTTAAATATGGAACTAACCATTCCAATTTTCGCTGTCTCTTATACACATCTCCGAGCCCACGAGACC
+
AAA?AFABBDABGGFGGGGFFEFFCFEEGHDGHHGGGGDEEGCGC@FAFDCFHFGDGHHHHGHFHHHFHGGCADHGGGGEGDCGGFGFGFGHHGCGGGGHHHEGGHFGHGHHHFFGGGGFGGGGFFFGCBFGGFFFDAGGFFFFFFFFFE
@M02034:409:000000000-BFKT7:1:1101:17087:15858 1:N:0:26
AAAGTCGAGGTGCCTAAAGTGGCAACCCAGACTCCTCAGAAGGTTGGTGGTGTAGAGCTTCCTGTAGCCGCATGGCGTTCGTACTTAAATATGGAACTAACCATTCCAATTTTCGCTGTCTCTTATACACATCTCCGAGCCCACGAGAC
+
DDDDCFDCCCCCGGGGGGGGGGGHHHHGGHHGHFHGGEA353FGHHGGGGEGHHHBHHHHHHHHHHHHHGGGGGHHGGGGGGFHHHHHHHHHHHFHHHHHHHHHHHGHFGHHHHGGGGFFHGHHHHBGHFFHFFGFGFCGGGGGC//<A
@M02034:409:000000000-BFKT7:1:1101:8739:15864 1:N:0:26
AAAGTCGAGGTGCCTAAAGTGGCAACCCAGACTTCTGTTCCTGTTGGTGGTGTAGAGCTTCCTGTAGCCGCATGGCGTTCGTACTTAAATATGGAACTAACCATTCCAATTTTCGCTGTCTCTTATACACATCTCCGAGCCCACGAGACC
+
CCCCCFCCCCCCGGGGGGGGGGGGHHHGGHHGHHHGGFGGHHHHHHHEFFEFHHHGHHHHHHHHHHHHHGGGGGHHGFGGGGHHHHGFFHFHHHDGHHHHHHHHHHGGGHHHHHGGGGGHHHHHHHHHFHHHHHHGD@CFGGHGGGGGGF
@M02034:409:000000000-BFKT7:1:1101:28208:15870 1:N:0:26
AAAGTCGAGGTGCCTAAAGTGGCAACCCAGACTCTGACGCATGTTGGTGGTGTAGAGCTTCCTGTAGCCGCATGGCGTTCGTACTTAAATATGGAACTAACCATTCCAATTTTCGCTGTCTCTTATACACATCTCCGAGCCCACGAGACC
+
ABAAAFABBB>AG4GGGFGGGGCCFFGAAGEFHHHFHFEAEGGHHHHEFE1BBEGDGFHHHEGFBFGDFE0EFFHFEEEEEEFGHHF3GHEHGHDFFHHFHHHGHHHFHHHHHHEEGGEFHHGHGHGHFGGHHHEFB@?BBFGFGGGGGE
@M02034:409:000000000-BFKT7:1:1101:26207:15870 1:N:0:26
AAAGTCGAGGTGCCTAAAGTGGCAACCCAGACTCGGGTTGTGGTTGGTGGTGTAGAGCTTCCTGTAGCCGCATGGCGTTCGTACTTAAATATGGAACTAACCATTCCAATTTTCGCTGTCTCTTATACACATCTCCGAGCCCACGAGACC
+
AABAAFAABBAAGGGFFFFGGGGGH4FEFHGGGHGGGFFGEGGHFE0EGGGFHFF5FHHGHFHHGGHHHGGEGFGGF1ECFF2GHGGGHHFHDFFGFHHHEFHHHHHHFGHHGGGFDCEFHHHHHHHHFHEFBHHFGD/<DGGEGFGFGG
@M02034:409:000000000-BFKT7:1:1101:15310:15872 1:N:0:26
AAAGTCGAGGTGCCTAAAGTGGCAACCCAGACTCTGACGACTGTTGGTGGTGTAGAGCTTCCTGTAGCCGCATGGCGTTCGTACTTAAATATGGAACTAACCATTCCAATTTTCGCTGTCTCTTATACACATCTCCGAGCCCACGAGACC
+
BABBAFBBBBBBGGGGGGGFGGGHHHHGGHHGHHHHGHGGFEGGGHHEFGAFAFFFG5GHHHGHHFHFFEFFFGHFGGGGGEFEHGFHHHFGHHBBFGFHHGFHHGHGHHHHHGGGGGFFHHHHFHHEDGHHHHGBBCFGGFGGGCCGEA
@M02034:409:000000000-BFKT7:1:1101:17849:15879 1:N:0:26
AAAGTCGAGGTGCCTAAAGTGGCAACCCAGACTACTCGGACTGTTGTGGTGTAGAGCTTCCTGTAGCCGCATGGCGTTCGTACTTAAATATGGAACTAACCATTCCAATTTTCGCTGTCTCTTATACACATCTCCGAGCCCACGAGACCG
+
BAABBFBBBBBBGGGGGGGFGGGHGHHGGHHGHHHHGGGGGGHHHHCEGFFFDHHHHHHFHHHHHHHGEEEGEHFEEEGGFHHHHHGGGEHHHFHHHHHFHHHHHHHHHHHHHGGGGEGHFHHHHHFHHFHHHHHGCCGGGHGGCGGDGG
@M02034:409:000000000-BFKT7:1:1101:6990:15879 1:N:0:26
AAAGTCGAGGTGCCTAAAGTGGCAACCCAGACTCCGCCGAGTGTTG
+
BBBCBFCBBCBBGGGGGGGGGGGHGHHGGHHGHF322AAE0AFG5G
@M02034:409:000000000-BFKT7:1:1101:12279:15880 1:N:0:26
AAAGTCGAGGTGCCTAAAGTGGCAACCCAGACTTTGGGTCGTGTTGGTGGTGTAGAGCTTCCTGTAGCCGCATGGCGTTCGTACTTAAATATGGAACTAACCATTCCAATTTTCGCTGTCTCTTATACACATCTCCGAGCCCACGAGACC
+
AABBAFBCCCBAGGGGGGGFGGGHHHHGGHHGHHHHHGGHGGGHHHHFFGEFGEHFHHHHHHGHGFGFGFGEGGGFGGGGGFHHHFHGHHHHGHFFGHHHGGBGFHHGHHHHHEGGGGFFHFHHHHFFHHGHHHGGBCCFCEHGGGGGGE
@M02034:409:000000000-BFKT7:1:1101:4796:15881 1:N:0:26
AAAGTCGAGGTGCCTAAAGTGGCAACCCAGATTCCGCCTTCTGTTGGTGGTGTAGAGCTTCCTGTAGCCGCATGGCGTTCGTACTTAAATATGGAACTAACCATTCCAATTTTCGCTGTCTCTTATACACATCTCCGAGCCCACGAGACC
+
CCCCCFBCCCCCGGGGGGGGGGGHHHHGGHHFH5BFEAEEFFHHHHHGGGGGHGHFHFHHHHHHHHHHHGGGGGHHGEGGGGHHHHGHHHHHHHEHHHHHHHGGHHHHHHGHHHGGGGGHHHHHHHFFHHHHHHH2CCGGGGHGG?CGGG
@M02034:409:000000000-BFKT7:1:1101:22468:15886 1:N:0:26
AAAGTCGAGGTGCCTAAAGTGGCAACCCAGACTCCGTGTCTTGTTGGTGGTGTAGAGCTTCCTGTAGCCGCATGGCGTTCGTACTTAAATATGGAACTAACCATTCCAATTTTCGCTGTCTCTTATACACATCTCCGAGCCCACGAGACC
+
CCCCCFCCCCCCGGGGGGGGGGGHHHHGGHHGHGHEAFGFDGHHHHGE2AF113D5DGDFFGFHGE5DAEEEEGHEEEEFFE2EGFHBDGH4BF33FEGH3?BB?BH4BFFHF4<<E/<F4EG44?33DCF?GGF2?<B@BGGFC@<//?
@M02034:409:000000000-BFKT7:1:1101:4812:15895 1:N:0:26
AAAGTCGAGGTGCCTAAAGTGGCAACCCAGATTCCGCCTTCTGTTGGTGGTGTAGAGCTTCCTGTAGCCGCATGGCGTTCGTACTTAAATATGGAACTAACCATTCCAATTTTCGCTGTCTCTTATACACATCTCCGAGCCCACGAGACC
+
ABBABFBBBDABGGGFGGGGGGGGGHHFEHGHHHFCEGGGHHHEFFEGGGGGCBG5D5FG5FGHDFGDFEGEGGGGGDEEGG2GEGFHHHHFFH33BFFF303GBFHF4BGHHFCFGGEGHHHHGDHFHFHHHHHHGGC/CFHGGGGGGG
@M02034:409:000000000-BFKT7:1:1101:23647:15899 1:N:0:26
AAAGTCGAGGTGCCTAAAGTGGCAACCCAGACTAAGGTGAGTGTTGGTGGTGTAGAGCTTCCTGTAGCCGCATGGCGTTCGTACTTAAATATGGAACTAACCATTCCAATTTTCGCTGTCTCTTATACACATCTCCGAGCCCACGAGACC
+
CCCCBFCCCBCCGGGGGGGGGGGHFHHGGHEFFGHCHBBGFHHHHHCEEEFGGFGFHHHHHHHHHFHHFGGEEGHFFGEGDGHGHHGHHHHFHH3FEGHHGGFFFFGFBGFHHFFGGGEHFHHHBGEGHFHFHHHFGC@?@FHG@<A?DC
@M02034:409:000000000-BFKT7:1:1101:16864:15900 1:N:0:26
AAAGTCGAGGTGCCTAAAGTGGCAACCCAGACTATTAGTATGGTTGGTGGTGTAGAGCTTCCTGTAGCCGCATGGCGTTCGTACTTAAATATGGAACTAACCATTTCCAATTTTCGCTGTCTCTTATACACATCTCCGAGCCCACGAGAC
+
CCCCCFCCCCCBGGGGGGGFGGGHHHHGGHHGHHHHFHHFHHCHHGGEFEGEFFG5FGECAFFHHFEEFFGEEFFAEEGGGGBEHHHFDHHFGD33FFGH313FGHH4FGBGGHFG/EEFHHFGHGDHD?F?FG3D??CCCGGFFCCFDE
@M02034:409:000000000-BFKT7:1:1101:15223:15902 1:N:0:26
AAAGTCGAGGTGCCTAAAGTGGCAACCCAGACTACTCATCCTGTTGGTGGTGTAGAGCTTCCTGTAGCCGCATGGCGTTCGTACTTAAATATGGAACTAACCATTCCAATTTTCGCTGTCTCTTATACACATCTCCGAGCCCACGAGACC
+
BABBBFBBBD>AGGGGGGGGGGGHGHGGGHHGHGHHHGHGHHHGHHHEFFGFHGGDGHHHHGHHHHHHHGGGGGHHGFGGGGHHHHGFGHHHHHBGFHFHHHFHHHGHFGGHHFEFGFGFHGHHEGHHHHHHHHGFGC@@BGHGGC?DGA
@M02034:409:000000000-BFKT7:1:1101:13602:15905 1:N:0:26
AAAGTCGAGGTGCCTAAAGTGGCAACCCAGACTTAGCTGTCGGTTGGTGGTGTAGAGCTTCCTGTAGCCGCATGGCGTTCGTACTTAAATATGGAACTAACCATTCCAATTTTCGCTGTCTCTTATACACATCTCCGAGCCCACGAGACC
+
CCCCCFBCCCCCGGGGGFGGGGGHHHHGGHHGHHHHHHHGGGEGGGGGGGGGHHHHHHHHHHHHHHHHHGGFEGHHGGGGGGHHHHHHHHHHHHGHHHHHHHGHHHHHHHHHHHGGGGGHHHHHFHGHHHHGHHHGG?FCFGHGGGGGGF
@M02034:409:000000000-BFKT7:1:1101:13620:15906 1:N:0:26
AAAGTCGAGGTGCCTAAAGTGGCAACCCAGACTTAGCTGTCGGTTGGTGGTGTAGAGCTTCCTGTAGCCGCATGGCGTTCGTACTTAAATATGGAACTAACCATTCCAATTTTCGCTGTCTCTTATACACATCTCCGAGCCCACGAGAC
+
BAAABFCCCCCCGGGGGGGFGGGHHHHGGHHGHHHHHHHGGEGGGGGEFEGFGFG5GDGGFGHHFDGDDEGEFGFCE?EFGEFHHHHFHHHHHBDBGHHHGFGGHFHE4GGHHHGGGGEHFHFGDFFDGFFHHHFGDB@?CEHGC/@AF
@M02034:409:000000000-BFKT7:1:1101:13407:15909 1:N:0:26
AAAGTCGAGGTGCCTAAAGTGGCAACCCAGACTGTTTTTCCTGTTGGTGGTGTAGAGCTTCCTGTAGCCGCATGGCGTTCGTACTTAAATATGGAACTAACCATTCCAATTTTCGCTGTCTCTTATACACATCTCCGAGCCCACGAGACC
+
CCCCCFCBCCBBGGGGGGGGGGGHHHHGGHHGHHHHHHGHHHHHHHHFFGEFHHHFHHHHHHHHHHHHHEGGGGHHGGGGGFHHHHHGHHFHHHHHGFHHHFHHHHGGHHHHHHGGGGGHHGHHGHHHFHBGGGGFFCCGGGHGGGGGCE
@M02034:409:000000000-BFKT7:1:1101:25347:15913 1:N:0:26
AAAGTCGAGGTGCCTAAAGTGGCAACCCAGACTAAGAATAAGGTTGGTGGTGTAGAGCTTCCTGTAGCCGCATGGCGTTCGTACTTAAATATGGAACTAACCATTCCAATTTTCGCTGTCTCTTATACACATCTCCGAGCCCACGAGACC
+
CCCCCFCCCCCCGGGGGGGGGGGHHHHGGGHGHHHHFGHHHHHHHHGEFGEFHGHFHHHHHHHHFHHHHGGGGFHHGGGGGEGHHHHHHHHHHHHHGHHHHHHHHHGFHHHHHGGFGGFHHHHHHHHHGHHHHHHFFCGGGGGGGGGGGF
@M02034:409:000000000-BFKT7:1:1101:27888:15915 1:N:0:26
AAAGTCGAGGTGCCTAAAGTGGCAACCCAGACTAGGGG
+
A@AA3DAAD2>>FGGF44FEGFFHFHHGAEAFHHGF2?
@M02034:409:000000000-BFKT7:1:1101:28701:15921 1:N:0:26
AAAGTCGAGGTGCCTAAAGTGGCAACCCAGACTAGGGATCGTGTTGGTGGTGTAGAGCTTCCTGTAGCCGCATGGCGTTCGTACTTAAATATGGAACTAACCATTCCAATTTTCGCTGTCTCTTATACACATCTCCGAGCCCACGAGACC
+
CCCDCFDDDDCCGGGGGGGGGGGHHHHGGHDFHFFBGFHEGHHHHHHFFEGEA3G5D5BAAGFFHFGDBEG?EGA1>?E?EE2FGHHDGGHFFF33BFGH303BF4F4BGFHG4E/EE<FEHF3?FGHDFG?GHHBD@@C@FEFF@@FGG
@M02034:409:000000000-BFKT7:1:1101:25799:15924 1:N:0:26
AAAGTCGAGGTGCCTAAAGTGGCAACCCAGACTAATGAGCATGTTGGTGGTGTAGAGCTTCCTGTAGCCGCATGGCGTTCGTACTTAAATATGGAACTAACCATTCCAATTTTCGCTGTCTCTTATACACATCTCCGAGCCCACGAGACC
+
CCCCCFBCCCCCGGGGGGGGGGGHHHHGGHHGHBGGHFHGCGGHHHEEA2EAA3F5FBBADGHFBABAAAE0FEF1>?EF?B2?GHGFDGHDFB33BFGHB13B??F4BF3G?4/?EE/B?FF44?B?GBF2FFHBF??CCGEFCCCGGF
@M02034:409:000000000-BFKT7:1:1101:13614:15924 1:N:0:26
AAAGTCGAGGTGCCTAAAGTGGCAACCCAGACTTAGCTGTCGGTTGGTGGTGTAGAGCTTCCTGTAGCCGCATGGCGTTCGTACTTAAATATGGAACTAACCATTCCAATTTTCGCTGTCTCTTATACACATCTCCGAGCCCACGAGACC
+
AAAAAFBBB?AACFGFGFGAFGGHHHHGGHHGHGHFHHHH3FE2ECEEFG1FGFG5GEBFGFEHHHHGGGG0EEGAEEEFGEHGHFEFGFHGGH3?GCBFCEFGHFEHFHHHHH/EFEGHHGHH1DGFF111FDDBD/B?CGHGGCGGDF
@M02034:409:000000000-BFKT7:1:1101:14335:15924 1:N:0:26
AAAGTCGAGGTGCCTAAAGTGGCAACGCAGACTAC
+
AAAB3FABB>AAFFGGFAGGGGFHFG2AEGGHFDA
@M02034:409:000000000-BFKT7:1:1101:2331:15926 1:N:0:26
AAAGTCGAGGTGCCTAAAGTGGCAACCCAGACTACGCCTCCGGTTGGTGGTGTAGAGCTTCCTGTAGCCGCATGGCGTTCGTACTTAAATATGGAACTAACCATTCCAATTTTCGCTGTCTCTTATACACATCTCCGAGCCCACGAGACC
+
BAAABFBBDBABGGGGGGGGGGFFHGGGFEDFHHHE?EE2FEAGGGGAFAEFHFFDGEAGHBGHGHGFGECEEEHGEEEFGEBFEGFFHFEGHFDGHGGHGFFGDHGBBGFHFDE/CACGGFFG3GGHHEHFHFHBE@FGGGHAD?CD<>
@M02034:409:000000000-BFKT7:1:1101:2928:15928 1:N:0:26
AAAGTCGAGGTGCCTAAAGTGGCAACCCAGACTCCGACG
+
ABBBAFA@DBBAGGG5FGGGBFAFH44EFDGA3A3EE2A
@M02034:409:000000000-BFKT7:1:1101:6782:15929 1:N:0:26
AAAGTCGAGGTGCCTAAAGTGGCAACCCAGACTGCGCATGTTGTTGGTG
+
A@1>A@>AAD1AGBGGGGGFB1F01AEEE0B0BGFG0AEE1FEGGF//F
@M02034:409:000000000-BFKT7:1:1101:18303:15929 1:N:0:26
AAAGTCGAGGTGCCTAAAGTGGCAACCCAGACTTATGTGGTGGTTGGTGGTGTAGAGCTTCCTGTAGCCGCATGGCGTTCGTACTTAAATATGGAACTAACCATTCCAATTTTCGCTGTCTCTTATACACATCTCCGAGCCCACGAGACC
+
A@BCAFBABBBBGGGGGGGFGGFHHGGGGHHGGHHHHGGHBFGEFGGEFGBFGGHFHHHHHHHHGHHHHGGFGFHHGEGGFFGHHHHFHHHHHHGFGHGHHHHHHHGHGHHHHHGGGGEFFHHHHHHFGHFHFHFHGGGGGGHGGGGGGE
@M02034:409:000000000-BFKT7:1:1101:4571:15931 1:N:0:26
AAAGTCGAGGTGCCTAAAGTGGCAACCCAGACTAAGGGTCAGGTTGGTGGTGTAGAGCTTCCTGTAGCCGCATGGCGTTCGTACTTAAATATGGAACTAACCATTCCAATTTTCGCTGTCTCTTATACACATCTCCGAGCCCACGAGACC
+
CCCCCFABCBCCGGGGGGGGGGGHHHHGGHHGHGHHHHHGHHHHHHGGGGEFHHHGGHHHHHHHHHHHHGGGGGHHGGGGGGFHHHHHHHHHHHHHHHGGHHHHHHHHHGHFHHGGGGGHHHHHEHHHHHGHHHHHGGCGGGHGGGGGGG
@M02034:409:000000000-BFKT7:1:1101:28227:15934 1:N:0:26
AAAGTCGAGGTGCCTAAAGTGGCAACCCAGACTTCGCATGAGGTTGGTGGTGTAGAGCTTCCTGTAGCCGCATGGCGTTCGTACTTAAATATGGAACTAACCATTCCAATTTTCGCTGTCTCTTATACACATCTCCGAGCCCACGAGACC
+
BBAABFBBBBAAGGGGGGGGGGGFGHGGGHHGHHHGGGFGHHHHHHGEFEEFHFHFHHHHHHHFGHHHHFEEEFHHGEGFGEGHHHGFHHGHHHFHGHHHHHHHHHGGGHHHHFGGGGFHHHHHHFHHGHHHHHGFEBBFGGHGGGGGCF
@M02034:409:000000000-BFKT7:1:1101:22203:15937 1:N:0:26
AAAGTCGAGGTGCCTAAAGTGGCAACCCAGACTAAGAAGCAGGTTGGTGGTGTAGAGCTTCCTGTAGCCGCATGGCGTTCGTACTTAAATATGGAACTAACCATTCCAATTTTCGCTGTCTCTTATACACATCTCCGAGCCCACGAGACC
+
AABBAFBBBBAAGGGDGGGGGGGHHHHGGHHGHHDHH5GFEGHFGHGEFGEFGFHFGHHHHHHHHHHHHGGGGGHHGGGGGGGHHHGHHHGHHHGFGHFCGHHHHHFBHGHHHHGGGGGHHHHHFGHHGHGHHHGHGCCGGGHGF?CGDE
@M02034:409:000000000-BFKT7:1:1101:20923:15939 1:N:0:26
AAAGTCGAGGTGCCTAAAGTGGCAACCCAGACTACGAAGTGGGTTGGTGGTGTAGAGCTTCCTGTAGCCGCATGGCGTTCGTACTTAAATATGGAACTAACCATTCCAATTTTCGCTGTCTCTTATACACATCTCCGAGCCCACGAGACC
+
CCCCCFCCCCCCGGGGGGGGGGGHHHHGGHHGHHHGGGFAFGHGGGGFFFEGHHG5FGHHHHHHHFHFGEGFFGHFGGGGGGEHHHHHHHFHHH3BGHHHFHEGHFFHHHHHHHGGGGGFHHHHGHGGGGFHHHHGECGGGGHGGGGGGE
@M02034:409:000000000-BFKT7:1:1101:6321:15941 1:N:0:26
AAAGTCGAGGTGCCTAAAGTGGCAACCCAGACTGGGGCGTATGTTGGTGGTGTAGAGCTTCCTGTAGCCGCATGGCGTTCGTACTTAAATATGGAACTAACCATTCCAATTTTCGCTGTCTCTTATACACATCTCCGAGCCCACGAGACC
+
CCCCCFCCCCBCGGGGGGGGGGGHHHHGGHHGGHHHGGGEGFHHHHHGFGEGHHHGHHHHHHHHGGHHHGGEEGHHGGGGGGHHHHHFGHHHHHGHHHHHHHFHHHHHHHHHHHGGGGGGHHHHGHHHGHGFHHHHGCGGGGEFGFGGGG
@M02034:409:000000000-BFKT7:1:1101:7139:15942 1:N:0:26
AAAGTCGAGGTGCCTAAAGTGGCAACCCAGACTAAGAATCAGGTTGGTGGTGTAGAGCTTCCTGTAGCCGCATGGCGTTCGTACTTAAATATGGAACTAACCATTCCAATTTTCGCTGTCTCTTATACACATCTCCAGCCCACGAGACCG
+
BBCCCFCCCCCCGGGGGGGGGGGHHHHGGHHGHHHHHHHHHHHGHHGGFGEFGHHFHHHHHHHHHHHHHGGEGGHGFFGGGGFHHHHHHHHHHHHGGHHHHHHGHHGHHHHHHHGGGGGGHHHHGHGHGHEHHHHBGHHGGHEGCGGGF@
@M02034:409:000000000-BFKT7:1:1101:4581:15946 1:N:0:26
AAAGTCGAGGTGCCTAAAGTGGCAACCCAGACTAAGGGTCAGGTTGGTGGTGTAGAGCTTCCTGTAGCCGCATGGCGTTCGTACTTAAATATGGAACTAACCATTCCAATTTTCGCTGTCTCTTATACACATCTCCGAGCCCACGAGACC
+
A?AB>DAA>DAAGGGGFFGEGGGFHFHGGHHGGFHFHHGFFHF5FHCGGGAFGEHGFFHHHHHHHGHGHGGFGGFGGEGFGAEGGHHHHHFHHFFDFFFBEGFHGHHHHHGHHHGGGGGFFHHGHHBF?GGBFFFDF??<CFEGCCCEFE
@M02034:409:000000000-BFKT7:1:1101:2636:15949 1:N:0:26
AAAGTCGAGGTGCCTAAAGTGGCAACCCAGACTGGGAAGGAGGTTGGTGGTGTAGAGCTTCCTGTAGCCGCATGGCGTTCGTACTTAAATATGGAACTAACCATTCCAATTTTCGCTGTCTCTTATACACATCTCCGAGCCCACGAGACC
+
BBBBBFBBBBABGGGGGGGGGGGHGHHGGHHGHHHHHHGGHHGEGHGGGGEFGHHFHHHHHHHHGHHFGEEEGGHHGGGGGFHHHHHHHHGHHGGFHHHHHFHHHHHHHHHHHHGGGGEFHHHHHHGFFFFHFHHHGCCCCGHGGGGGGG
@M02034:409:000000000-BFKT7:1:1101:4556:15950 1:N:0:26
AAAGTCGAGGTGCCTAAAGTGGCAACCCAGACTAAGGGTCAGGTTGGTGGTGTAGAGCTTCCTGTAGCCGCATGGCGTTCGTACTTAAATATGG
+
?AAAAF?A@?>AGGFG1BF31BFGFHFEEBEFGB1FAGBAGFG1AGEGF?ABAGHHHFHH1GHHEGHGFA/>BEHHGEE/EEHEEGBGGFFGHG
@M02034:409:000000000-BFKT7:1:1101:6317:15958 1:N:0:26
AAAGTCGAGGTGCCTAAAGTGGCAACCCAGACTGGGGCGTATGTTGGTGGTGTAGAGCTTCCTGTAGCCGCATGGCGTTCGTACTTAAATATGGAACTAACCATTCCAATTTTCGCTGTCTCTTATACACATCTCCGAGCCCACGAGACC
+
AABCAFCBCCCCGGGGGGGFFGGHHHHGGHHGHHHHGGGAEFHGHHHEFGEFFGHHHHHHHHHFFGGHHFGEGGHHEEFGGFGHHHHHHHGHHHGFFGFHHHFGHHGHHHHHHFFDGGGHHHHHGHFHFHBHHHFHGFCCGGHGGGGGGA
@M02034:409:000000000-BFKT7:1:1101:27141:15960 1:N:0:26
AAAGTCGAGGTGCCTAAAGTGGCAACCCAGACTGGTTTTGAGGTTGGTGGTGTAGAGCTTCCTGTAGCCGCATGGCGTTCGTACTTAAATATGGAACTAACCATTCCAATTTTCGCTGTCTCTTATACACATCTCCGAGCCCACGAGACC
+
CCCCBFCCCCCCGGGGGGGGGGGHHHHGGHDFHHHHFHFHEGHHHHGEEEFEFDGBGGHHHHHHGHGFGFGEFGHFFEEFGGEHGHHHGHHGFHDBGHHHGFFGHFFFHHHHHGF/EFFHHGHHHHGGHGHHHHGBA<@@DGGEGGGGGC
@M02034:409:000000000-BFKT7:1:1101:26652:15961 1:N:0:26
AAAGTCGAGGTGCCTAAAGTGGCAACCCAGACTATTTTTCGTGTTGGTGGTGTAGAGC
+
BCAAAFCBCCABGGGGGGGGGGGGGHHGGHHFHBHHD5F3EFFH2G22AEEEA3D555
@M02034:409:000000000-BFKT7:1:1101:17480:15965 1:N:0:26
AAAGTCGAGGTGCCTAAAGTGGCAACCCAGACTTGGAGTGCGGTTGGTGGTGTAGAGTTCCTGTAGCCGCATGGCGTTCGTACTTAAATATGGAACTAACCATTCCAATTTTCGCTGTCTCTTATACACATCTCCGAGCCCACGAGACCG
+
A@BBAFAACCAAGGGGFFGFFGFHHHHEGHHFFHHHFHEGHGGFGGGAEEEFHFGDFFH5GGGGHHGGF0EEEGBEBE1EEEGHHHFFBFHFHDGEGFF?GBGHHFBDHFHHHE?FEEFG3FGFHE3G2DGFGG2?<CCBCFFC@DGDFG
@M02034:409:000000000-BFKT7:1:1101:17102:15985 1:N:0:26
AAAGTCGAGGTGCCTAAAGTGGCAACCCAGACTACGAGGGTGGTTGGTGGTGTAGAGCTTCCTGTAGCCGCATGGCGTTCGTACTTAAATATGGAACTAACCATTCCAATTTTCGCTGTCTCTTATACACATCTCCGAGCCCACGAGACC
+
CCCCCFCCCCCCGGGGGGGGGGGGHHHGGHHGHHHGGGGGBFGGGGGGGGGFGHHGHHHHHHHHHHHHHGGGGGHHGGGGGGFHHHHHHHHHHHHHGHHGHHHHHHHHHHHHHHGGGGGHHHHHHHGHHHGHHHHHGGGGGGHGGGGGGE
@M02034:409:000000000-BFKT7:1:1101:26693:15986 1:N:0:26
AAAGTCGAGGTGCCTAAAGTGGCAACCCAGACTAGGATTCGTGTTGGTGGTGCAGAG
+
CCCCCFBBCCCCGGGGGGGGGGGHHHHGGHHGH3B335D3BG222F2A21B133D5A
@M02034:409:000000000-BFKT7:1:1101:7621:15992 1:N:0:26
AAAGTCGAGGTGCCTAAAGTGGCAACCCAGACTAGTCAGTCTGTTGGTGGTGTAGAGCTTCCTGTAGCCGCATGGCGTTCGTACTTAAATATGGAACTAACCATTCCAATTTTCGCTGTCTCTTATACACATCTCCGAGCCCACGAGACC
+
CCCDCFCCCCCDGGGGGGGGGGGHHHHGGHHGHHHHHHHGHHHHGHGGEFGGGBGDFFGHFHHHHFHFFEGEEFHFEEGGFEEGGFGGFHHHHF3FGFHHEFGFGGHFHHHHHFFEGEEGHHHGFHHHGHHHHHHHGGGGGCEE?/ADGF
@M02034:409:000000000-BFKT7:1:1101:10270:15993 1:N:0:26
AAAGTCGAGGTGCCTAAAGTGGCAACCCAGACTTGTGGGTGTGTTGGTGGTGTAGAGCTTCCTGTAGCCGCATGGCGTTCGTACTTAAATATGGAACTAACCATTCCAATTTTCGCTGTCTCTTATACACATCTCCGAGCCCACGAGACC
+
CCCCCFCCCCBBGGGGGFGGGGGHHHHGGHHGHHHGHGGAEEGHHHHEFGEFBGGGHHHHHHHHHHHHHGGGGGHHGGGGGGGHHHHHHHHHHHGHGHGGHHGHHHGHHHHHHHGGGGGHHHHHHHHHGHEHHHHHGCGGGGEGGGGGGF
@M02034:409:000000000-BFKT7:1:1101:11970:15993 1:N:0:26
AAAGTCGAGGTGCCTAAAGTGGCAACCCAGACTGCGGCGCTTGTTGGTGGTGTAGAGCTTCCTGTAGCCGCATGGCGTTCGTACTTAAATATGGAACTAACCATTCCAATTTTCGCTGTCTCTTATACACATTCCGAGCCCACGAGACCG
+
CCCCCFCCCCBBGGGGGGGGGGGGHHHGGHHGHHHGGGGGGGGHHHHGGGEFGHGFHHHHHFHFGGHGHGGGGGHHGEGGFEFHHHFFHHGHHHGHHHHHHHHHHHHHHHHHHHGGGGGHHHHGHHHHHHGHHHHGDGGGGHGGGGGGGG
@M02034:409:000000000-BFKT7:1:1101:29234:16003 1:N:0:26
AAAGTCGAGGTGCCTAAAGTGGCAACCCAGACTAGTTTGTATGTTGGTGGTGTAGAGCTTCCTGTAGCCGCATGGCGTTCGTACTTAAATATGGAACTAACCATTCCAATTTTCGCTGTCTCTTATACACATCTCCGAGCCCACGAGACC
+
BBBABFBBDBAAFGGGGGGGGFFFGGGEFCCFGHHAGHGGHHFHHHEABEBBGFFFHGGHHFHGGHHHHF?EEEHGEEFEFEEHHHFBHGFGHFDGHHHFFFFGEGHFFHFHHFE>FEEFGHGFFFHFFGHEHHHFFDGGGGEFGGGGDF
@M02034:409:000000000-BFKT7:1:1101:16080:16003 1:N:0:26
AAAGTCGAGGTGCCTAAAGTGGCAACCCAGACTTATCAGCATGTTGGTGGTGTAGAGCTTCCTGTAGCCGCATGGCGTTCGTACTTAAATATGGAACTAACCATTCCAATTTTCGCTGTCTCTTATACACATCTCCGAGCCCACGAGACC
+
BBBBBFBBBBABGGGGGGGFG4FCAGHCDAEAGGDA5F53FGHHFHF2AE2BFAA5F5BGG3BGBFFHBEE0ABG1FGCEFA?FFGFFHG4FGGF3BFHHHEHGGHHFEGHHG4E/?E??4BFD4B??BF2?BFHBA/BCG//?CC//??
@M02034:409:000000000-BFKT7:1:1101:20363:16005 1:N:0:26
AAAGTCGAGGTGCCTAAAGTGGCAACCCAGACTCCGGCGGCGGTTGGTGGTGTAGAGCTTCCTGTAGCCGCATGGCGTTCGTACTTAAATATGGAACTAACCATTCCAATTTTCGCTGTCTCTTATACACATCTCCGAGCCCACGAGACC
+
BAABAFBBBBABGGGFGGGFFGGHFHHEFHHGHHHGGGGGGGG>FGGEEE1FFGGGHFHHHHHHGHHFHGGGGGHGDCFGGDHHHHHHHHGHGHGFGHFFGHHHHHFHFHHHHHGDGGEHFHHHHHGHFHHHHHGHGGGGGGHEGGGGGE
@M02034:409:000000000-BFKT7:1:1101:23015:16005 1:N:0:26
AAAGTCGAGGTGCCTAAAGTGGCAACCCAGACTCAGCTTCCTGTTGGTGGTGTAGAGCTTCCTGTAGCCGCATGGCGTTCGTACTTAAATATGGAACTAACCATTCCAATTTTCGCTGTCTCTTATACACATCTCCGAGCCCACGAGACC
+
CCCCCFCBCCCCGGGGGGGGGGGHHHHGGHHGHHFHHHHHHHHHHHEGFEGFFFHAGHFHEGGHHFEGFFG0FEFFEEGGGAFHGHHEFGHHHHDDGFHHGFFHFFFD4F?HFFFDGA?B4BFGFG4DGFDFGGHDD>/CFGHEC@@EFF
@M02034:409:000000000-BFKT7:1:1101:15382:16005 1:N:0:26
AAAGTCGAGGTGCCTAAAGTGGCAACCCAGACTTGGGAGTAGGTTGGTGGTGTAGAGCTTCCTGTAGCCGCATGGCGTTCGTACTTAAATATGGAACTAACCATTCCAATTTTCGCTGTCTCTTATACACATCTCCGAGCCCACGAGACC
+
CCCCCFCCCCCCGGGGGGGGGGGHHHHGGHHGHHHHHHFEHHHHHHGGGGGFHHHGHHHHHGHHHHHHHGGGGGHHGGGGFFGHHHHHHHHHHHHHGHHFHHGHHHHHHHHHHFGGGGGFHHHHHHHHHHHHHHGFFBCCGGHGGGGGGG
@M02034:409:000000000-BFKT7:1:1101:25328:16012 1:N:0:26
AAAGTCGAGGTGCCTAAAGTGGCAACCCAGACTACGATGCATGTTGGTGGTGTAGAGCTTCCTGTAGCCGCATGGCGTTCGTACTTAAATATGGAACTAACCATTCCAATTTTCGCTGTCTCTTATACACATCTCCGAGCCCACGAGACC
+
AAAAAFBBDAAAFGGGGGGGGGFHHHHGGHHGHHHGGHGGHGEGGHCEFG?FHHHDGHHHHHHHHHHHHGG?GGHHGGGGGGGGHHHFFHHHHFHGHGFFHHHHHGGHGGHHHGGGGCGFHFHHGH3H3FGHEHGGGCCCC/FFDFGFDF
@M02034:409:000000000-BFKT7:1:1101:17067:16012 1:N:0:26
AAAGTCGAGGTGCCTAAAGTGGCAACCCAGACTAAGAGTAGTGTTGGTGGTGTAGAGCTTCCTGTAGCCGCATGGCGTTCGTACTTAAATATGGAACTAACCATTCCAATTTTCGCTGTCTCTTATACACATCTCCGAGCCCACGAGACC
+
BBBAAFBBBBABGGGGGGGGGGGGHHHGGGHGHHHHFHHFHHHHHHGFGCEFGEGAGFFHHFHHHHFGHEF0EEGCEEGGGFGFHHHHHHHFHGFFHGHHGHFGFHHFHGHHH4EFGGEFFFGGGGFGFFHBGHHBECCGCGHGG@CFGF
@M02034:409:000000000-BFKT7:1:1101:13513:16015 1:N:0:26
AAAGTCGAGGTGCCTAAAGTGGCAACCCAGACTGAGAAGAGTGTTGGTGGTGTAGAGCTTCCTGTAGCCGCATGGCGTTCGTACTTAAATATGGAACTAACCATTCCAATTTTCGCTGTCTCTTATACACATCTCCGAGCCCACGAGACC
+
CCDDCFDCDDBBGGGGGGGGGGGHHHHGGHHGHHHHHGHHHHHHHHHFFGEFHHHHHHHHHHHHGHHHHGGGGGHHGGGGGGHHHHHHHHHHHHHGHHHHHHGHHHHHHHHHHHGGGGGHHHHHHHHHGHFHHHHHFCGGGGHGGGGGGC
@M02034:409:000000000-BFKT7:1:1101:15359:16021 1:N:0:26
AAAGTCGAGGTGCCTAAAGTGGCAACCCAGAAGGT
+
AAAAAD3AB2>ABGGGGBGDEGGFHDHGGHH332B
@M02034:409:000000000-BFKT7:1:1101:14506:16023 1:N:0:26
AAAGTCGAGGTGCCTAAAGTGGCAACCCAGACTGCTATGTATGTTGGTGGTGTAGAGCTTCCTGTAGCCGCATGGCGTTCGTACTTAAATATGGAACTAACCATTCCAATTTTCGCTGTCTCTTATACACATCTCCGAGCCCACGAGACC
+
CCCABFBCCCBCGGGGGGGGGFGHHHHGGHHGHHHHHHHHHGHHHHHEGGFFHHHHHHHHHHHHHHHHHGGGGGHHGEGGGGHHHHGGHHHHHHGHFHHHGHHHHHHHHGHHHHGGGGGHHHHHHHHHFHBHHHHHGDGGGGHGGGGFGC
@M02034:409:000000000-BFKT7:1:1101:22819:16024 1:N:0:26
AAAGTCGAGGTGCCTAAAGTGGCAACCCAGACTGAGATTCGGGTTGGTGGTGTAGAGCTTCCTGTAGCCGCATGGCGTTCGTACTTAAATATGGAACTAACATTCCAATTTTCGCTGTCTCTTATACACATCTCCGAGCCCACGAGACCG
+
CCCCCFDCDDCCGGGGGGGGGGGHHHHGGHHGHHHHHHHHGHGGFGGFFGEFHHHGHHHHHHHHHHHHHGGGGGHHGGGGGGHHHHHHHHHHHHHHHHGHHGHHHHHHHHHHHGGGGGGHHHHHHGGHHGHGHHHGCFFFGHGGGGGGGF
@M02034:409:000000000-BFKT7:1:1101:4778:16026 1:N:0:26
AAAGTCGAGGTGCCTAAAGTGGCAACCCAGACTGCGCTTTATGTTGGTGGTGTAGAGCTTCCTGTAGCCGCATGGCGTTCGTACTTAAATATGGAACTAACCATTCCAATTTTCGCTGTCTCTTATACACATCTCCGAGCCCACGAGACC
+
CCCCCFCCBBBAGGGGGGFFFGGHHHHGGHHGHHGGGGGGHHHHHHHGGGFFHHHHHHHHHHHHFGHHHEGGGGHHGGGGGGGHHHHGHHHHHHHHHHHHHHHHHHHHHHHHHHGDGGGHHHHHHHHHGHFHHHGHGGC?DGHGGFGGGG
@M02034:409:000000000-BFKT7:1:1101:16444:16026 1:N:0:26
AAAGTCGAGGTGCCTAAAGTGGCAACCCAGACTAAGAATAAGGTTGGTGGTGTAGAGCTTCCTGTAGCCGCATGGCGTTCGTACTTAAATATGGAACTAACCATTCCAATTTTCGCTGTCTCTTATACACATCTCCGAGCCCACGAGACC
+
BBCCAFCBCCCCGGGGGGGFGGGHHHHGGHHGHHHHHHGHHHHHHHGFFGEFHHHGHHHHHHHHHHHHHGGGGGHHGGGGGFHHHHHHHHHHHHHGHHHHHHGHHHHHHHHHHGGGGGGHHHHHHHHHHHGHFHHHDCGGGGHGGGGGGA
@M02034:409:000000000-BFKT7:1:1101:3542:16029 1:N:0:26
AAAGTCGAGGTGCCTAAAGTGGCAACCCAGACTGGGGGGATGGTTGGTGGTGTAGAGCTTCCTGTAGCCGCATGGCGTTCGTACTTAAATATGGAACTAACCATTCCAATTTTCGCTGTCTCTTATACACATCTCCGAGCCCACGAGACC
+
AABABFBBBBBBGGGGGGGGGGGHHHHGGHHGHHHGGGGEGGDGGGGGFGDFHHHFFHHHGGHHFGGGHCCDFGHHGGGGGGHGGHHGHHFHHH00CGFGHHHHHHGHFHHHHHGGGGEFFGFFFF;CBFCFFFGGGAGGGGGGGFFFFF
@M02034:409:000000000-BFKT7:1:1101:25332:16029 1:N:0:26
AAAGTCGAGGTGCCTAAAGTGGCAACCCAGACTACGATGCATGTTGGTGGTGTAGAGCTTCCTGTAGCCGCATGGCGTTCGTACTTAAATATGGAACTAACCATTCCAATTTTCGCTGTCTCTTATACACATCTCCGAGCCCACGAGACC
+
CCCCBFCCCCBCGGGGGGGGGGGHHHHGGHHGHHHGGHGGHHHHHHHEFGEFHFHGHHHHHHHHHHHHHGGGGGHGGGGGGFHHHHHHHHHHHHHHFHHHHHGHHHHGHHHHHFGGGGGHFHHHEHHHGHGHHHFGGGGGGGGGGGGGGE
@M02034:409:000000000-BFKT7:1:1101:9126:16031 1:N:0:26
AAAGTCGAGGTGCCTAAAGTGGCAACCCAGACTAGTTGTGCGGTTGGTGGTGTAGAGCTTCCTGTAGCCGCATGGCGTTCGTACTTAAATATGGAACTAACCATTCCAATTTTCGCTGTCTCTTATACACATCTCCGAGCCCACGAGACC
+
BAABBFBBBBAAGGGGGGGDGGGGGHHFGHHGHHHGHHHGGGGGGGGEFGEFGHHHHHHHHHHGGHHGGEGEGGHHGGGGFEFHHHGHHHGHHHHEFHGGHHGHHHGGHHHHHHGGGGGGHHHHGHGHHGEHHHGHECCGGGHGGGGGGC
@M02034:409:000000000-BFKT7:1:1101:7971:16031 1:N:0:26
AAAGTCGAGGTGCCTAAAGTGGCAACCCAGACTAGGAAGCAGGTTGGTGGTGTAGAGCTTCCTGTAGCCGCATGGCGTTCGTACTTAAATATGGAACTAACCATTCCAATTTTCGCTGTCTCTTATACACATCTCCGAGCCCACGAGACC
+
BBBBBFBBBBBBGGGGGGGGGGGHHHHGGHHGHHHGFHHGHHHHHHGFFGEFHFHDEHHHGHHHGHHGHFEEFGHHGGGGGEHHHHHHHHHHHHBGHHGGGGFHHHGFHHHHHHGEFEEFHHHHBGHDGHBFGGGGGCGGCGFFCGGCGF
@M02034:409:000000000-BFKT7:1:1101:24644:16038 1:N:0:26
AAAGTCGAGGTGCCTAAAGTGGCAACCCAGACTAGGCATCATGTTGGTGGTGTAGAGCTTCCTGTAGCCGCATGGCGTTCGTACTTAAATATGGAACTAACCATTCCAATTTTCGCTGTCTCTTATACCATCTCCGAGCCCACGAGAC
+
BBBCBFCBCCCCGGGGGGGGGGGHHHHGGHHGH333BCGF3DGGHHAEFEFFHGHHFHHHHHHHHHHFFGGFGFHHGFGGGGHHHHHHHHHHHF3FFHGHGHBHHHGGHHHHHHGGGGGHHHHHHGGH4BBFGHHGDGGCGHGGGGGG
@M02034:409:000000000-BFKT7:1:1101:28211:16042 1:N:0:26
AAAGTCGAGGTGCCTAAAGTGGCAACCCAGACTTTGTGTCGGGTTGGTGGTGTAGAGCTTCCTGTAGCCGCATGGCGTTCGTACTTAAATATGGAACTAACCATTCCAATTTTCGCTGTCTCTTATACACATCTCCGAGCCCACGAGACC
+
BAAABFBBBBAAGGGGGGGGGFFFBHHDGGEEGHHHFHGHECEBAAAFFGAF1FG5GHHHEGHGFBF5G?@EEGHHGGGFEGBHGGGHGHEGFF33FGGHHGHHHGHHHHGHHHGGGGFBGHHHHHHGFGFHFGFHGBDCGGEGGCGGFG
@M02034:409:000000000-BFKT7:1:1101:3545:16047 1:N:0:26
AAAGTCGAGGTGCCTAAAGTGGCAACCCAGACTGGGGGGATGGTTGGTGGTGTAGAGCTTCCTGTAGCCGCATGGCGTTCGTACTTAAATATGGAACTAACCATTCCAATTTTCGCTGTCTCTTATACACATCTCCGAGCCCACGAGACC
+
AABBAFBABBBBGGFGGFFAEGDGFGFGGHDGHGHHGFG?/FG3EEGDCDCFGGGDFGFHGHHHGFHFHGFCAFHHGGFFDDEGGHFBGHD0GFFFBGEBF.DCBGFFGHGFHGCDDGGGGGFBBFFB9BBFFGFFGC?BGEGGGFFFD:
@M02034:409:000000000-BFKT7:1:1101:3301:16049 1:N:0:26
AAAGTCGAGGTGCCTAAAGTGGCAACCCAGACTCCTATTTTGGTTGGTGGTGTAGAGCTTCCTGTAGCCGCATGGCGTTCGTACTTAAATATGGAACTAACCATTCCAATTTTCGCTGTCTCTTATACACATCTCCGAGCTCACGAGACC
+
BCCCAFCCCDABGGGGGGGGGGGHHHHGGHHGHHCFHGGGGHGGFGFGGGGGHHHFHHHHGHHHHGHGFGGGGGHHGECGGGHHHHHHHHHHGHDDGHFHHHGHHHHHHHHHHHGGGFGHHGHHHHFHGGFHGHFHGFGG/2CGHG/EFG
@M02034:409:000000000-BFKT7:1:1101:10212:16051 1:N:0:26
AAAGTCGAGGTGCCTAAAGTGGCAACCCAGACTATGAGGCTGGTTGGTGGTGTAGAGCTTCCTGTAGCCGCATGGCGTTCGTACTTAAATATGGAACTAACCATTCCAATTTTCGCTGTCTCTTATACACATCTCCGAGCCCACGAGACC
+
ABBAAFBBBBAAGGGGGGGGGGGGGHHFGHHFHHHHGHFFHFEHHGGDFDBFGFFFHGHHHGHFFGGGHGEEEEHGFAFFGEFHFHFFHGFHHFDGGHHHHHHHHHGGHHFHHHGGGGEHGHHHFGGHHBHCGHFGDCGGGEGGGGGGGG
@M02034:409:000000000-BFKT7:1:1101:14239:16053 1:N:0:26
AAAGTCGAGGTGCCTAAAGTGGCAACCCAGACTCTGTTTTTGGTTGGTGGTGTAGAGCTTCCTGTAGCCGCATGGCGTTCGTACTTAAATATGGAACTAACCATTCCAATTTTCGCTGTCTCTTATACACATCTCCGAGCCCACGAGA
+
A?BA>DAABB>AGGGGFGFBBBFHHGFFDGGFHHHH5FGHGGGGHGGEFGBEGBEEHHHG5GHGFGGGFFEGGGHHGEGGGGHHHHFFGHHHFFBBEBGGFFDFFFFBGHHFGHGGGGGFHFHGFFGDBFDC2F3GABDC/FHCG?@A
@M02034:409:000000000-BFKT7:1:1101:9600:16055 1:N:0:26
AAAGTCGAGGTGCCTAAAGTGGCAACCCAGACTTGGGTTGGGGTTGGTGGTGTAGAGCTTCCTGTAGCCGCATGGCGTTCGTACTTAAATATGGAACTAACCATTCCAATTTTCGCTGTCTCTTATACACATCTCCGAGCCCACGAGACC
+
CCCCCFCCCCABGGGGGGGGGGGHHHHGGHHGHHHHHEFGGGGEGGGGGGGGHHHGHHHHHHH5FGHHHFGGGGHHGGGGGGHHHHHHHHHHHHGGHHGHHHHHHHHHGHHHHHGGGGGGHHHHFHFGFHFHGHHHGGGGGGHGGGGGGG
@M02034:409:000000000-BFKT7:1:1101:12709:16056 1:N:0:26
AAAGTCGAGGTGCCTAAAGTGGCAACCCAGACTCCGCTGCCGGTTGGTGGTGTAGAGCTTCCTGTAGCCGCATGGCGTTCGTACTTAAATATGGAACTAACCATTCCAATTTTCGCTGTCTCTTATACACATCTCCGAGCCCACGAGACC
+
BBBBBFBBDBAAFGGGGGGGGFFHHHHGGHHGHHHGGGGCFGGGGGGAFGEFGFFFGHHHHGHFFFGGHGGEGGHGGDEGG1BGFGGGHFFGHFBFFFGHFHHHHHHFHHHHHEGGGGGFBGHFEGGFFFHHHHF2D<@D@FEFC-@EFF
@M02034:409:000000000-BFKT7:1:1101:21150:16066 1:N:0:26
AAAGTCGAGGTGCCTAAAGTGGCAACCCAGACTAAGAAGCAGGTTGGTGGTGTAGAGCTTCCTGTAGCCGCATGGCGTTCGTACTTAAATATGGAACTAACCATTCCAATTTTCGCTGTCTCTTATACACATCTCCGAGCCCACGAGACC
+
BBBBBFBABBBBGGGGFGGFGGGHHHHGGHHGHHHHHHFHHHHHHHGGGGGGHHHDGHHHHHHHHHHHHGGEGGHHCFGGGGHHHHHHHHHHHHFGHHHGHFHGHHGHHHHHHHGGGGGHHHHHHHFHHHGHGHHHGGGCGEHFCCFGGF
@M02034:409:000000000-BFKT7:1:1101:11603:16067 1:N:0:26
AAAGTCGAGGTGCCTAAAGTGGCAACCCAGACTCCGTCGGAGGTTGGTGGTGTAGAGCTTCCTGTAGCCGCATGGCGTTCGTACTTAAATATGGAACTAACCATTCCAATTTTCGCTGTCTCTTATACACATCTCCGAGCCCACGAGACC
+
CCCCCFDCCCCCGGGGGGGGGGGHHHHGGHHGHHHGHHGGGGGGHHGGFGGFHGGFGGHHHHHHHHHFHGGFGGGFGFGGGGHHHHHHHHHGHHEGHHHHHHFHHHHGHHHHFHGFGGFHHGGFGFGFDGFHHHHEB@DGGEHGGGGGGG
@M02034:409:000000000-BFKT7:1:1101:25897:16072 1:N:0:26
AAAGTCGAGGTGCCTAAAGTGGCAACCCAGACTAAGAAGCATGTTGGTGGTGTAGAGCTTCCTGTAGCCGCATGGCGTTCGTACTTAAATATGGAACTAACCATTCCAATTTTCGCTGTCTCTTATACACATCTCCGAGCCCACGAGACC
+
AA1AAFAAAAAAGGGGG1GFFGGGHHHGAEGGHGGHHGHGFFHHGHH?FEEFGBGDGFFHHEFGFHHBFECEGGGGGGGGGFFHGHBFHGHHH@BFBG1BFFBHFGFHEGHGHDEEFGFHGBDBB22BFHEH111D?B@BBFEF//<ACF
@M02034:409:000000000-BFKT7:1:1101:24323:16073 1:N:0:26
AAAGTCGAGGTGCCTAAAGTGGCAACCCAGACTATTTCTCCGGTTGGTGGTGTAGAGCTTCCTGTAGCCGCATGGCGTTCGTACTTAAATATGGAACTAACCATTCCAATTTTCGCTGTCTCTTATACACATCTCCGAGCCCACGAGACC
+
ABBBAFBBBBABGGGFGFGDGGGFHHHGGHHGHHHHHHHHHGGEEFGFEFEGHFHGGHHHGHHHFHHHGGGGGGHHGGGGGGHHHHHHHHHHGHBDFHFFGFFHHHHGHHHHHGFEGGGFHHHHHHHHEFHHHHF2C@DCGGHGGGGGDF
@M02034:409:000000000-BFKT7:1:1101:14368:16075 1:N:0:26
AAAGTCGAGGTGCCTAAAGTGGCAACCCAGACTATGCATCCTGTTGGTGGTGTAGAGCTTCCTGTAGCCGCATGGCGTTCGTACTTAAATATGGAACTAACCATTCCAATTTTCGCTGTCTCTTATACACATCTCCGAGCCCACGAGACC
+
CCCCBFCCCCBCGGGGGGGGGGGHHHHGGHHGHHHHHHHHHHHHHHHGGGEFHHHFHHHHHHHHHHHHHGGEGGHHGGGGGEGHHHHHHHHHHHHHHHHGHHHHHHHGHHHHHHGGGGGHHGHHHHHHGHHHHHHHF?DFGGHGGGGGGG
@M02034:409:000000000-BFKT7:1:1101:9077:16086 1:N:0:26
AAAGTCGAGGTGCCTAAAGTGGCAACCCAGACTGGGGCGTCTGTTGGTGGTGTAGAGCTTCCTGTAGCCGCATGGCGTTCGTACTTAAATATGGAACTAACCATTCCAATTTTCGCTGTCTCTTATACACATCTCCGAGCCCACGAGACC
+
BBBBBFBBBBBBGGGGGGGGGFFHHHHGGHHGHGGDGEGEEFGHHHGEFGEFHHHHHHHHHGHHHHGFHGGGGGHHGGGGGGGHHFHHHHGHHFFGCHGGHGHHHHGGHHHHHHGGGCEFHHHHBGGHFGFHHHFGGCGCGFHGGG-CDE
@M02034:409:000000000-BFKT7:1:1101:20105:16087 1:N:0:26
AAAGTCGAGGTGCCTAAAGTGGCAACCCAGACTGTGGGGGGGGTTGGTGG
+
>?AA3DAADDA?FGBDA4BFGFFHBHHGCGDG3GGG222EGC<-@BB?.D
@M02034:409:000000000-BFKT7:1:1101:25527:16090 1:N:0:26
AAAGTCGAGGTGCCTAAAGTGGCAACCCAGACTAAGAAGGCG
+
>?AA1BA1>1AAFFGGFGFDGFCHHHFGGHHGHHGHGCFFAE
@M02034:409:000000000-BFKT7:1:1101:19538:16091 1:N:0:26
AAAGTCGAGGTGCCTAAAGTGGCAACCCAGACTAAGGCGCCGGTTGGTGGTGTAGAGCTTCCTGTAGCCGCATGGCGTTCGTACTTAAATATGGAACTAACCATTCCAATTTTCGCTGTCTCTTATACACATCTCCGAGCCCACGAGACC
+
CCCCBFCCBCCCGFGGGGGFGGGHHHHGGHHGHFHH3A222AEEFGGGGGFFHHHHHHHHHHHHHHHHHGGFGGHHGGGGGGHHHHHHHHHHHHEFHHHHHHGHHHHHHHHHHHGGGFFFHGHHGHHHHHHHHHHEG/@CCGHGGGGGGA
@M02034:409:000000000-BFKT7:1:1101:14380:16092 1:N:0:26
AAAGTCGAGGTGCCTAAAGTGGCAACCCAGACTATGCATCCTGTTGGTGGTGT
+
A1>AAFAADDAAFGGGGGGGGCECFCFAFFAFH1F212DACGFHH1/AE/EFF
@M02034:409:000000000-BFKT7:1:1101:24474:16096 1:N:0:26
AAAGTCGAGGTGCCTAAAGTGGCAACCAGACTGAGGGTAGGGTTGGTGGTGTAGAGCTTCCTGTAGCCGCATGGCGTTCGTACTTAAATATGGAACTAACCATTCCAATTTTCGCTGTCTCTTATACACATCTCCGAGCCCACGAGACCG
+
BABCBFCCCCCCGGGGGGGGGGGHHHHFDHGHHFHAEB3FFFFGGGEFEGGGHHFHHHGHGGHHGHHHGFCGFGHGGGGGGHGHHHHHHHHHHHHBHHHHADGHHGFFGHHHFEEFG?FDHHD3FHBHFGFHHFGE@FGCGHGCCCDGEC
@M02034:409:000000000-BFKT7:1:1101:21787:16097 1:N:0:26
AAAGTCGAGGTGCCTAAAGTGGCAACCCAGACTTTTTGGGCTGTTGGTGGTGTAGAGCTTCCTGTAGCCGCATGGCGTTCGTACTTAAATATGGAACTAACCATTCCAATTTTCGCTGTCTCTTATACACATCTCCGAGCCCACGAGACC
+
BBBBBFBBBBABGGGGGGGFGGGHHHHGGHHGHHHHHGGGHHGHFHHFFGEFGHHHHHHHHHHHFHHGHEEFFGHHGFFGFEHHHHHHHHHHHHDGFHHHHHHHGHGHHHHHHFEFGGGFHHHHHHGHHGFHHHGFEFCCGGHGGGGGGG
@M02034:409:000000000-BFKT7:1:1101:22093:16101 1:N:0:26
AAAGTCGAGGTGCCTAAAGTGGCAACCCAGACTATTACTCGTGTTGGTGGTGTAGAGCTTCCTGTAGCCGCATGGCGTTCGTACTTAAATATGGAACTAACCATTCCAATTTTCGCTGTCTCTTATACACATCTCCGAGCCCACGA
+
CCCCCFDCCDCCGGGGGGGGGGGHHHHGGHHGH355D5D5EGHHHEAFE?FGEDF5D5BF5FFF55A53EG0EEG1>>>F>1B11BFE@GHDGD33BFGH303B??F44FFHH4EEF??3FDFF?FFDD222GGHBF/BD?FGG?@
@M02034:409:000000000-BFKT7:1:1101:25537:16105 1:N:0:26
AAAGTCGAGGTGCCTAAAGTGGCAACCCAGACTAAGAAGGAGGTTGGTGGTGTAGAGCTTCCTGTAGCCGCATGGCGTTCGTACTTAAATATGGAACTAACCATTCCAATTTTCGCTGTCTCTTATACACATCTCCGAGCCCACGAGACC
+
BBCCCFCCCCBBGGGGGGGGGGGHHHHGGHHGHHHHHGHHHHGGHHGFFGFGHFHFGHHHHHHHHHHGHGGGGGHGGEGGGFFHHHHHHHHHHGEGHHHHHHHHHHHGHHHHHHGFGGFHHHHHGHHHHHHHHHHEGFGGGGHGGGGGGF
@M02034:409:000000000-BFKT7:1:1101:7490:16105 1:N:0:26
AAAGTCGAGGTGCCTAAAGTGGCAACCCAACTCCGTCGCCTGTTGGTGGTGTAGAGCTTCCTGTAGCCGCATGGCGTTCGTACTTAAATATGGAACTAACCATTCCAATTTTCGCTGTCTCTTATACACATCTCCGAGCCCACGAGACCG
+
AAAABFABDBAAGGGGGGGGGGGGHHHDGHGHHHGHHGGGGHHHHHEFEEFHGGGFFHHGHFHHGHHHGCEFFHEEEEGGEFFGGE@FE4FHE3?FGFEGHBFGHHHFHHHHHGGGGGHHHHHFHGFHHGFHHFFF/<BBFEGG?FGGGC
@M02034:409:000000000-BFKT7:1:1101:29372:16107 1:N:0:26
AAAGTCGAGGTGCCTAAAGTGGCAACCCAGACTGAGCCGATGGTTGGTGGTGTAGAGCTTCCTGTAGCCGCATGGCGTTCGTACTTAAATATGGAACTAACCATTCCAATTTTCGCTGTCTCTTATACACATCTCCGAGCCCACGAGACC
+
AAAAAFBBBBAAGGGGFGGEGGGHHGHFFDDFGHHGHHGGGGG3GEFGEEAFHHHEHFHHGHHHHFGFGEEEGGHGGGGGGGFHHHGGGGHHGHB?GGHFFHFH3FGFHHHFHHEEFGFDGHHHHGGFFCFG2D2GDGGGCGGG/@DDFG
@M02034:409:000000000-BFKT7:1:1101:7255:16120 1:N:0:26
AAAGTCGAGGTGCCTAAAGTGGCAACCCAGACTCTGTCTGTTGTTGGTGGTGTAGAGCTTCCTGTAGCCGCATGGCGTTCGTACTTAAATATGGAACTAACCATTCCAATTTTCGCTGTCTCTTATACACATCTCCGAGCCCACGAGACC
+
CBCCCFCCCCBCGGGGGGGGGGGHHHHGGHHGHHHHHHHHHHHHHHHGGGEFGHHGGHHHHHHHHHHHHGGGGGHHGGGGGGHHHHGHHHHHHHFHHHHFHHHHHHHHHHHHHHGGGGFHHHHHHHHHHHFHHHHHGGGGCGHGGGGGGE
@M02034:409:000000000-BFKT7:1:1101:20821:16121 1:N:0:26
AAAGTCGAGGTGCCTAAAGTGGCAACCCAGACTGAGGATTAGGTTGGTGGTGTAGAGCTTCCTGTAGCCGCATGGCGTTCGTACTTAAATATGGAACTAACCATTCCAATTTTCGCTGTCTCTTATACACATCTCCGAGCCCACGAGACC
+
BBCCBFCCBCCCGGGGGGGGGGGHHHHGGHHGHHHGGGHHHHH5FHGGGGGFHHHFHHHGHHHHHHHHHGGGGGHHGGGGGGHHHHHHHHHHHHHHGHHHHHHHHHGHHHHHHGGGGGGGHGHHFHHHGFGHHHGGG?CGGGHGGCGGGG
@M02034:409:000000000-BFKT7:1:1101:14591:16123 1:N:0:26
AAAGTCGAGGTGCCTAAAGTGGCAACCCAGACTGTGTGTAGGGTTGGTGGTGTAGAGCTTCCTGTAGCCGCATGGCGTTCGTACTTAAATATGGAACTAACCATTCCAATTTTCGCTGTCTCTTATACACATCTCCGAGCCCACGAGACC
+
CCCCCFCCCCCCGGGGGGGFGGGHHHHGGHHGHHHH5FGGHHGHHGGGFGEFHHHGHHHHHHHHHHHGHGGFGGHGGGGGGFHHHHHHHHHHHHGHHHHHHHHHHHHHHHHHHFGGGGGGHHHHHHHHFHHHHHHFDDFGGGHGGGGGGF
@M02034:409:000000000-BFKT7:1:1101:13933:16124 1:N:0:26
AAAGTCGAGGTGCCTAAAGTGGCAACCCAGACTGGGACGCCTGTTGGTGGTGTAGAGCTTCCTGTAGCCGCATGGCGTTCGTACTTAAATATGGAACTAACCATTCCAATTTTCGCTGTCTCTTATACACATCTCCGAGCCCACGAGACC
+
CCCCCFCBCCAAGGGGGGGGGGGHHHHGGHHGHHHHGHGGGHHHHHHGGGGGHHGFGHHHFHHHHHHHHGGGFGHHGGGGGGHHHHHHHHHHHHHHGHGGHHGHHHGHEHHHHHGGGGGGHHHHHHGHGHHHHHGFFFCCGGHGGGGGGG
@M02034:409:000000000-BFKT7:1:1101:7269:16130 1:N:0:26
AAAGTCGAGGTGCCTACAGTGGCAACCCAGACTCTGTCTGTTGTTGGTGGTGTAGAGCTTCCTGTAGCCGCATGGCGTTCGTACTTAAATATGGAACTAACCATTCCAATTTTCGCTGTCTCTTATACACATCTCCGAGCCCACGA
+
A>AAAFBABBB?GGGCBABBFGGHHHGGGGGGGHHFHHHHHGG2FGHGAABEHGHFHFFEHHHGGHHFGEGEGGHHGEGGGGFFEHG33BFGHHBB3GB331?FFBFGHDGFF4>EEG/FFHBDFGBF2C?FHGDFD//BCFA//<
@M02034:409:000000000-BFKT7:1:1101:13937:16143 1:N:0:26
AAAGTCGAGGTGCCTAAAGTGGCAACCCAGACTGGGACGCCTGTTGGTGGTGTAGAGCTTCCTGTAGCCGCATGGCGTTCGTACTTAAATATGGAACTAACCATTCCAATTTTCGCTGT
+
AAA3AFBA3AAABGCEB4EB5BFGHHHGGHHF33A22BA?AG2FFGAEFG1EGGF55DECGFFHFH5FF10>AE?FE?/B1EECGGDGHE4GF3B?GGDFBGHFHF4BEG3?FB@E//?
@M02034:409:000000000-BFKT7:1:1101:11905:16144 1:N:0:26
AAAGTCGAGGTGCCTAAAGTGGCAACCCAGACTGGGAGGACGGTTGGTGGTGTAGAGCTTCCTGTAGCCGCATGGCGTTCGTACTTAAATATGGAACTAACCATTCCAATTTTCGCTGTCTCTTATACACTCTCC
+
BBBBBFBBDDABGGGGGGGGGGGHHHGGGHHGH32B2FEGDGGGGGGFFGEFHHHFGHHHHHHHHHHFHGGCEGHHGGGGGEGHHHHHHHGHHHFHFHHHHHHHHHGHGHHHHHGGGGGHHHHHFHGHHFB222@
@M02034:409:000000000-BFKT7:1:1101:20659:16145 1:N:0:26
AAAGTCGAGGTGCCTAAAGTGGCAACCCAGACTACTAAGTCGGTTGGTGGTGTAGAGCTTCCTGTAGCCGCATGGCGTTCGTACTTAAATATGGAACTAACCATTCCAATTTTCGCTGTCTCTTATACACATCTCCGAGCCCACGAGACC
+
BABBBFBBBBBBGGGGFBFGGGGHHHHGGHHGHHGHHHHDGGGGGGGGFDECAAFAFDDGDGHHHBADFEE0EFF1EEGGGECGCEFDBGEFHF3BCGGHFF3BGGEBFGFHHDCGGE?F3GGFBG?GHFHFFHHEDC?C@FGEC/@EGE
@M02034:409:000000000-BFKT7:1:1101:4789:16148 1:N:0:26
AAAGTCGAGGTGCCTAAAGTGGCAACCCAGACTAGGAAGCAGGTTGGTGGTGTAGAGCTTCCTGTAGCCGCATGGCGTTCGTACTTAAATATGGAACTAACCATTCCAATTTTCGCTGTCTCTTATACACATCTCCGA
+
AAAA>D>A11>AGGGFGBA31BFGG0BEGCHGCDEGADEGBHC0B0EEA?AFAADFGAFFHHGFE2FDGEC/EEF0EB/?E/0>?FGDGF22B@@1BGHBEC1>1F2F>FDHF2><EGEBFFFGHHFHHBGFHH1DE?
@M02034:409:000000000-BFKT7:1:1101:20516:16148 1:N:0:26
AAAGTCGAGGTGCCTAAAGTGGCAACCCAGACTGCTAA
+
BBBBAFABBDAAFGGGGGFBDFEHHHHGGHHDF33BA5
@M02034:409:000000000-BFKT7:1:1101:26086:16153 1:N:0:26
AAAGTCGAGGTGCCTAAAGTGGCAACCCAGACTACGCTTAAGGTTGGTGGTGTAGAGCTTCCTGTAGCCGCATGGCGTTCGTACTTAAATATGGAACTAACCATTCCAATTTTCGCTGTCTCTTATACACATCTCCGAGCCCACGAGACC
+
AABBAFBB3@AAGGGGF4DGFGGGFCGEGHGGHHHGGGGGHHHHHHGDFFEFHGHHHHHHHGHHGHHHHGGEEGHHGGGGGEFHGHFGFHHG4FDFGGFCGHFFBGHHBGGFHHGEGDGHGHHHDGBFBGBGFHBGG/</</FF@//CEF
@M02034:409:000000000-BFKT7:1:1101:26107:16154 1:N:0:26
AAAGTCGAGGTGCCTAAAGTGGCAACCCAGACTACGCTTAAGGTTGGTGGTGTAGAGCTTCCTGTAGCCGCATGGCGTTCGTACTTAAATATGGAACTAACCATTCCAATTTTCGCTGTCTCTTATACACATCTCCGAGCCCACGAGACC
+
CBCCCFCBBCBBGGGGGGGGGGGHHHHGGHHGHHHGFGFEHHHHHHGAAEEFGEGDGDGHEGHHGFHFFFGEFFG1EEEFFEFHFHHHHHHGGF3BFHHHG?3FFEFFGHFGHFEEFFGEHFHGFGFDGBHHHGFBE@?FCFGEGGGAD>
@M02034:409:000000000-BFKT7:1:1101:15788:16160 1:N:0:26
AAAGTCGAGGTGCCTAAAGTGGCAACCCAGACTGTGAATGATGTTGGTGGTGTAGAGCTTCCTGTAGCCGCATGGCGTTCGTACTTAAATATGGAACTAACCATTCCAATTTTCGCTGTCTCTTATACACATCTCCGAGCCCACGAGACC
+
BCCCBFCCCCCCGGGGGGGGGGGHHHHGGHHGHHHHHHHHHHHHHHHEFGEGHHHGHHHHHHHHHHHHHGGGGGHHGGGGGGHHHHHHHHHHHHHHHHHGHHHHHHHEHHHHHGGGGGGFHHHHHHHHGHFHHHHHGGGGGFHGGGGGGF
@M02034:409:000000000-BFKT7:1:1101:8653:16167 1:N:0:26
AAAGTCGAGGTGCCTAAAGTGGCAACCCAGACTGATTCTGGTGTTGGTGGTGTAGAGCTTCCTGTAGCCGCATGGCGTTCGTACTTAAATATGGAACTAACCATTCCAATTTTCGCTGTCTCTTATACACATCTCCGAGCCCACGAGACC
+
BBCCBFCBBBABGGGGGGGGGGGHHHHGGHHGHHHHGHHHHHHHGHHGFGEFGHHGHHHHHHHHHHHHHGGGGGHHGGGGGGFHHHHGHHHHHHHHHHGHHHGHHHGHHHHHHHGGGGGHGGHHGHHHHHEHHHHGGGGGGGHGGDFGGA
@M02034:409:000000000-BFKT7:1:1101:20137:16169 1:N:0:26
AAAGTCGAGGTGCCTAAAGTGGCAACCCAGACTCCTCTTTCTGTTGGTGGTGTAGAGCTTCCTGTAGCCGCATGGCGTTCGTACTTAAATATGGAACTAACCATTCCAATTTTCGCTGTCTCTTATACACATCTCCGAGCCCACGAGACC
+
AAABAFCCCCABGGGGGGGGFGGHHHHGGHHGHHHHHHHHHHHHHHHGGGEFGGGEGHHHHHHHGFHGHEFEFGHHGGGGEFGHHHGHHHFHHHFFFHGFGGFHHHHGHHHHHEGGGGFHHHHHHHFHFHGHHHGHGFFDGFHGGGGGCF
@M02034:409:000000000-BFKT7:1:1101:25738:16170 1:N:0:26
AAAGTCGAGGTGCCTAAAGTGGCAACCCAGACTGAGAAGCAGGTTGGTGGTGTAGAGCTTCCTGTAGCCACATGGCGTTCGTACTTAAATATGGAACTAACCATTCCAATTTTCGCTGTCTCTTATACACATCTCCGAGCCCACGAGACC
+
ABBAAFCCCBBBGGGGGFGFGGGGHGHGGHGGHHGHHHHHGHHHGHGGGGEFGFHFHHHHHHHHHGHFHHHHHHH1EEGFEFHHGHHHHHHHHHHGHHHHHHHHHHGHHHHHHHGGGGGGHHHHHHHHGHHHFHFHFGCDFGHGGGGGGF
@M02034:409:000000000-BFKT7:1:1101:29384:16170 1:N:0:26
AAAGTCGAGGTGCCTAAAGTGGCAACCCAGACTCCGCCGGCGGTTGGTGGTGTAGAGCTTCCTGTAGCCGCATGGCGTTCGTACTTAAATATGGAACTAACCATTCCAATTTTCGCTGTCTCTTATACACATCTCC
+
BBBBBFABDDBAFGGDFGGGGGFEGHHGGHHGHHHGFGA2EAEEE>EEFGEFHG3GFGHHHGHGGFEHHGC/E/CFEGEF<EHHHHBFGHBGHHFHHHDCGHGGHFH2?GGHHFGGD/CFGFGG1@<G1FBGCGDG
@M02034:409:000000000-BFKT7:1:1101:29403:16177 1:N:0:26
AAAGTCGAGGTGCCTAAAGTGGCAACCCAGACTCCGCCGGCGGTTGGTGGGGTAGAGCTTCCTGTAGCCGCATGGCGTTCGTACTTAAATATGGAACTAACCATTCCAATTTTCGCTGTCTCTTATACACATCTCCGAGCCCACGAGACC
+
AAABAFAABBAABAGGGGGBGFFFFFGGFFHGHHHGGGEG?EF>EEE1BA/>??F3F4BGE3FG@EF4B?/>EEH0>/>/?/B/FG22DGB2FG2D??2C?0?<GDFFGGGHH1A/?E/?>=1FBFDDB<D1<F11C?D-CEHGCCGD.:
@M02034:409:000000000-BFKT7:1:1101:28945:16181 1:N:0:26
AAAGTCGAGGTGCCTAAAGTGGCAACCCAGACTAGTAAGCAGGTTGGTGGTGTAGAGCTTCCTGTAGCCGCATGGCGTTCGTACTTAAATATGGAACTAACCATTCCAATTTTCGCTGTCTCTTATACACATCTCCGAGCCCACGAGACC
+
CBBCCFBABCBCGGGGGGGGGGGGHHHGGHHGHHHHHHHHHHHHHHGGFGEFHHHHFGHHHGHHHHHHHEEGGGHHGGGGGGHHHHGFHHHHHHHFHHHHHHHHHHGGHHHHHHGEEGGHGHHHGHGHFHEHHHFHDCFCGGHGGGGGGF
@M02034:409:000000000-BFKT7:1:1101:6273:16187 1:N:0:26
AAAGTCGAGGTGCCTAAAGTGGCAACCCAGACTAAGAGTAATGTTGGTGGTGTAGAGCTTCCTGTAGCCGCATGGCGTTCGTACTTAAATATGGAACTAACCATTCCAATTTTCGCTGTCTCTTATACACATCTCCG
+
BABCCFCCCCCCGGGGGGGGGGGHHHHGGHHGHHEF3AGFHGHHGHEAAEFFA3F5BAAF5GGHE5FBDEGAEEE1E>>?E??CFGHHFGH4FEG33BBFC13BGH4??FFHG4EAFE<BEGFE4FFFHB2CCFG2?
@M02034:409:000000000-BFKT7:1:1101:11667:16189 1:N:0:26
AAAGTCGAGGTGCCTAAAGTGGCAACCCAGACTGAGAGGCCTGTTGGTGGTGTAGAGCTTCCTGTAGCCGCATGGCGTTCGTACTTAAATATGGAACTAACCATTCCAATTTTCGCTGTCTCTTATACACATCTCCGAGCCCACGAGACC
+
CCCDCFDCCCBCGGGGGGGGGGGHHHHGGHHGHHHHHHGGGHGHHHHFGGEFGHHGHHHHHHHHHHHHHGGGGGHHGGGGGFHHHHHGHHHHHHHHHHHHHHHHHHGHHHHHHHGGGGGHHGHHHHHHHHGHHGGHF?DGGGHGGGGGGE
@M02034:409:000000000-BFKT7:1:1101:26630:16190 1:N:0:26
AAAGTCGAGGTGCCTAAAGTGGCAACCCAGACTGGGTAGACTGTTGGTGGTGTAGAGCTTCCTGTAGCCGCATGGCGTTCGTACTTAAATATGGAACTAACCATTCCAATTTTCGCTGTCTCTTATACACATCTCCGAGCCCACGAGACC
+
BBBCAFCCCCBBGGGGGGGGGGGGHHHGGHHGHHHHHHGHHHHHHHHEFGEGHHHHHHHHHHHHHHHHHGGGGGHHGGGGGGHHHHGGHHHHHHHHGHHGGHGHHHHHHHHHHHGGGGGHHHHHHHHHGHHHHHGFF@CDGGHGGGGGGG
@M02034:409:000000000-BFKT7:1:1101:9899:16195 1:N:0:26
AAAGTCGAGGTGCCTAAAGTGGCAACCCAGACTATTCTCCTGTTGGTGGTGTAGAGCTTCCTGTAGCCGCATGGCGTTCGTACTTAAATATGGAACTAACCATTCCAATTTTCGCTGTCTCTTATACACATCTCCGAGCCCACGAGACC
+
BABCCFBCCCBCGGGGGGGGGGGHHHHGGGHGHGHHHHGGHHHHHHGGGEFHHHFHGHHFBFGHFHHGGFGDEHEFFGFGFFEGHHGFGGHHHHGFFHFHHFGHHHHGHHHHHFAFFFFHHDHHHHGHFBGHHGHGDGGCGHGG/@AFG
@M02034:409:000000000-BFKT7:1:1101:23119:16196 1:N:0:26
AAAGTCGAGGTGCCTAAAGTGGCAACCCAGACTGAGATGCATGTTGGTGGTGCAGAGCTTCCTGTAGCCGCATGGCGTTCGTACTTAAATATGGAACTAACCATTCCAATTTTCGCTGTCTCTTATACACATCTCCGAGCCCACGAGACC
+
CCCCCFCCCCCCGGGGGGGGGGGHHHHGGHHGHHHHHFHHHHHHHHHGGGEF3BFGHHHHHHHHHHHHHGGGGGHHGGGGGGHHHHHHHHHHHHHHGHHHHHHHHHFHHHHHHHGGGGGHHHHHHHHHHHHHHHHHGGCGGGHGGGGGGG
@M02034:409:000000000-BFKT7:1:1101:28728:16198 1:N:0:26
AAAGTCGAGGTGCCTAAAGTGGCAACCCAGACTTGGCCGTAGGTTGGTGGTGTAGAGCTTCCTGTAGCCGCATGGCGTTCGTACTTAAATATGGAACTAACCATTCCAATTTTCGCTGTCTCTTATACACATCTCC
+
BABBAF?ABDBBGGGGGGGGFGFHHHHGGEHGHH33FGFEAEGHFGEEGGGGHHHHHHHHHGHHH55FGDE0E?1G@FGG1EFGGH43BFBG43B3FGBBEFBFHHHD4BFGHH/EG?FHHHHHGH?G?G?FGGFG
@M02034:409:000000000-BFKT7:1:1101:23102:16200 1:N:0:26
AAAGTCGAGGTGCCTAAAGTGGCAACCCAGACTGAGATGCATGTTGGTGGTGTAGAGCTTCCTGTAGCCGCATGGCGTTCGTACTTAAATATGGAACTAACCATTCCAATTTTCGCTGTCTCTTATACACATCTCCGAGCCCACGAGACC
+
CBCCBFCABBBCGGGGGGGGGGGGHGHGGHHGHHGHHHHHHGHHHHGEFFEFGFHGHHHHHHHHHHHGHGGEGGHHGGGGGGHHHHDFFGHHHHFFHHGHHHGHHHGHHHHHHHGFGGGHHHHHHHFGFHFFHGBGGD/@DEHGGGGGGF
@M02034:409:000000000-BFKT7:1:1101:8014:16206 1:N:0:26
AAAGTCGAGGTGCCTAAAGTGGCAACCCAGACTCATACTGCTGTTGGTGGTGTAGAGCTTCCTGTAGCCGCATGGCGTTCGTACTTAAATATGGAACTAACCATTCCAATTTTCGCTGTCTCTTATACACATCTCCGAGCCCACGAGACC
+
CCCCCFCCDCCDGGGGGGGGGGGHHHHGGHHGHHGHHHHHHHHHHHHGGGGGHHHHHHHHHHHHHHHHHGGGGGHHGGGGGGHHHHHHHHHHHHGHGHGHHHHHHHGHHHHHHHGGGGGHHHHHHHHHHHHHHHGGFBCFGGHGGGGGGF
@M02034:409:000000000-BFKT7:1:1101:4463:16211 1:N:0:26
AAAGTCGAGGTGCCTAAAGTGGCAACCCAGCTTCTCCTTCTT
+
BBBBBFBABBBBGGGGGGGGGGGHHHHGGHA335A3A5B535
@M02034:409:000000000-BFKT7:1:1101:28739:16214 1:N:0:26
AAAGTCGAGGTGCCTAAAGTGGCAACCCAGACTTGGCCGTAGGTTGGTGGTGTAGAGCTTCCTGTAGCCGCATGGCGTTCGTACTTAAATATGGAACTAACCATTCCAATTTTCGCTGTCTCTTATACACATCTCCGAGCCCACGAGACC
+
B@AAAFBBDB>AGGGGFFFDGGGHHHHGGHGGHGHFFHGGGGGGGHGEFGGFGHH5FFGHHHHHHHHGHGGFFGHGFEFFGECHHHFBGHGDGFBFGHHHHFGHGHHFFFGHHHGDGGGHHHHHDHBGFHHHEHFHG/B@DFEGF/CGGG
@M02034:409:000000000-BFKT7:1:1101:22410:16215 1:N:0:26
AAAGTCGAGGTGCCTAAAGTGGCAACCCAGACTAATAAGACGGTTGGTGGTGTAGAGCTTCCTGTAGCCGCATGGCGTTCGTACTTAAATATGGAACTAACCATTCCAATTTTCGCTGTCTCTTATACACATCTCCGAGCCCACGAGACC
+
CCBBCFCCCCCCGGGGGGGFGGGGHHHGGHHGHHGHHHGHHGGGGGGGGGEFHHHFHHHHHHHGHHHHHGGGGGHHGGGGGFFHHHHHHHHHHHHHHHGHHHHHHHHHHHHHHHGFGGFFFHHHHHHHFFHHHHGHG@DCCGHGGFGGGG
@M02034:409:000000000-BFKT7:1:1101:9571:16216 1:N:0:26
AAAGTCGAGGTGCCTAAAGTGGCAACCCAGACTTAGGAGGGGGTTGGTGGTGTAGAGCTTCCTGTAGCCGCATGGCGTTCGTACTTAAATATGGAACTAACCATTCCAATTTTCGCTGTCTCTTATACACATCTCCGAGCCCACGAGACC
+
CCCCBFBCCCCCGGGGGGGGGGGHHHHGGHHGHH55GAFFG?FGGAAFE1EFF3D5D@@BEGGGFEB@@EEEEFF1>?EEEFCGGGFBDFGEG?33BFFG303BB3F3BFDHFB<BEB/F22FFD@2@FF2=GHHDG?@CCG.CC<<.AC
@M02034:409:000000000-BFKT7:1:1101:16832:16220 1:N:0:26
AAAGTCGAGGTGCCTAAAGTGGCAACCCAGACTCTTAAGAAGGTTGGTGGTGTAGAGCTTCCTGTAGCCGCATGGCGTTCGTACTTAAATATGGAACTAACCATTCCAATTTTCGCTGTCTCTTATACACATCTCCGAGCCCACGAGACC
+
BCCCCFCCCCBCGGGGGGGGGGGHHHHGGHHGHFHGFFHFHFHHHHGFFGEFHHHBGHHHHHHHHHHHHGGGFGHHGGGGGGHHHHHFHHFHHHGHHHHHHHHHHHGGHHHHHHGGGGGGHHHHHHHBFHFHHHFFGCGGGGHGGGGFFF
@M02034:409:000000000-BFKT7:1:1101:18132:16242 1:N:0:26
AAAGTCGAGGTGCCTAAAGTGGCAACCCAGACTGTGCCTCCTGTTGGTGGTGTAGAGCTTCCTGTAGCCGCATGGCGTTCGTACTTAAATATGGAACTAACCATTCCAATTTTCGCTGTCTCTTATACACATCTCCGAGCCCACGAAACC
+
CCCCCFDCDCBBGGGGGGGGGGGHHHHGGHHGHHHHHHHHHHHHHHHEFGEFFFGFHHHHHHHHHHHHHGGGGGHGGGGGGGHHHHHHHHHHHHFGHHHHGHFHHHHHHHHHHHGGGGFGHHHHHHGHFHFFHHHGFCGGGGHGGGGGGH
@M02034:409:000000000-BFKT7:1:1101:21992:16246 1:N:0:26
AAAGTCGAGGTGCCTAAAGTGGCAACCCAGACTAATAAGCATGTTGGTGGTGTAGAGCTTCCTGTAGCCGCATGGCGTTCGTACTTAAATATGGAACTAACCATTCCAATTTTCGCTGTCTCTTATACACATCTCCGAGCCCACGAGACC
+
BBBCBFCCCCCCGGGGGGGGGGGHHHHGGHHGHHHHHHHHHHHHGHHFFGEFHGHHHHHHHHHHHHHHHGGEGGHHGGGGGGHGHHFDGGHHHHHHHHHHHHHHHHFHHHHHHHGGGGGGFHHGHHHHGHHHHHGHGCGGGGHGGGGGGF
@M02034:409:000000000-BFKT7:1:1101:27573:16246 1:N:0:26
AAAGTCGAGGTGCCTAAAGTGGCAACCCAGAGAGTATCTTGTTGGTGGTGTAGAGCTTCCTGTAGCCGCATGGCGTTCGTACTTAAATATGGAACTAACCATTCCAATTTTCGCTGTCTCTTATACACATCTCCGAGCCCACGAGACCGT
+
AAABAFCCCBBCGGGGGGGGGGGHHHHGGHHHCAEGHHHGHHHHG2EEAFGEHGHHHHHHHHHHHHHGGCEEGFEGGGGGFAGHBGGGHHHGGEFHGFGFGGH4GFHHHHHFE?EEGHHGHHHFFFDCGGFFFFGCDGGGHGC@DDGGDD
@M02034:409:000000000-BFKT7:1:1101:27832:16246 1:N:0:26
AAAGTCGAGGTGCCTAAAGTGGCAACCCAGACTCAGAATCAGGTTGGTGGTGTAGAGCTTCCTGTAGCCGCATGGCGTTCGTACTTAAATATGGAACTAACCATTCCCAATTTTCGCTGTCTCTTATACACATCTCCGAGCCCACGAGAC
+
BBCBAFCCCCAAFGGGGGGAGGGGGHHGGHHGHGHHHHHFHFHGHHGEFFAFGHHFHFHHHHHGFGGFGEEEGGHGEEEFEEFHHHGHHHGHHHFFGHFHHHFHHHHHHHFHHHHE?EFEFHHHHGHHDGGGHGH3FFFGGGGHGGGGGA
@M02034:409:000000000-BFKT7:1:1101:3108:16253 1:N:0:26
AAAGTCGAGGTGCCTAAAGTGGCAACCCAGACTACTATGCCGGTTGGTGGTGTAGAGCTTCCTGTAGCCGCATGGCGTTCGTACTTAAATATGGAACTAACCATTCCAATTTTCGCTGTCTCTTATACACATCTCCGAGCCCACGAGAC
+
CCCCCFCCCBCCGGGGGGGGGGGHHHHGGHHGHHGHH5BBAEEGGGGEFFEFHGHHGGHHDFGHGFF5FEECGGGEEEFFFEFGHHHHHHHHFF3DEGFFFGFGDE44DGHHHDEEGFADGHHHFHGFFBBHFEHF?/B</FEFGGCD?
@M02034:409:000000000-BFKT7:1:1101:23210:16259 1:N:0:26
AAAGTCGAGGTGCCTAAAGTGGCAACCCAGACTGTGAATAATGTTGGTGGTGTAGAGCTTCCTGTAGCCGCATGGCGTTCGTACTTAAATATGGAACTAACCATTCCAATTTTCGCTGTCTCTTATACACATCTCCGAGCCCACGAGACC
+
BABBBFBBBBBAGGGGGGGGGFGHHHHGFHHGHC3DG5F55DEHHHGEFEEFGFGEHHGHHGHHHHGHHEGFEGHGG>EGGEFHHHHHHHHHHD3FHHFHHFGGGHFBGG3HGEEEGDEGFHHGFBGGHGECGHHFE@CGGGEFFGGGGF
@M02034:409:000000000-BFKT7:1:1101:8153:16269 1:N:0:26
AAAGTCGAGGTGCCTAAAGTGGCAACCCAGACTCCGACTGATGTTGGTGGTGTAGAGCTTCCTGTAGCCGCATGGCGTTCGTACTTAAATATGGAACTAACCATTCCAATTTTCGCTGTTCTTATACACATCTCCGAGCCCACGAG
+
CCDDCFCCCCCBGGGGGGGGGGGHHHHGGHHGHHHEFA22GGHHHHGAF1EEAAF5BDGFAGFHG5F5BEF0EEF1EE/FE????FGGGHHFFF33FFHHB03B3?B4?F3GG?EAFE?GHHFFH3FFGBFHF3GDCG@DEG/C<<
@M02034:409:000000000-BFKT7:1:1101:21503:16271 1:N:0:26
AAAGTCGAGGTGCTAAAGTGGCAACCCAGACTCCGAGGCCGGTTGGTGGTGTAGAGCTTCCTGTAGCCGCATGGCGTTCGTACTTAAATATGGAACTAACCATTCCAATTTTCGCTGTCTCTTATACACATCTCCGAGCCCACGAGACCG
+
BBBBBFBBBBABGGGGGGAGGGFHHGFGHEFHHHGGGGGGGGEEEEBFFAFFGHDGGHHFHHHFFGGGEEEFEHFEEFFGEGEHHGDF4FGHHGHHHGHFHGHHHHHGHHHHHFCFF?BGGHFHHGBHCFGGHGFEDCCFEHGCGGGGGG
@M02034:409:000000000-BFKT7:1:1101:21485:16275 1:N:0:26
AAAGTCGAGGTGCTAAAGTGGCAACCCAGACTCCGAGGCCGGTTGGTGGTGTAGAGCTTCCTGTAGCCGCATGGCGTTCGTACTTAAATATGGAACTAACCATTCCAATTTTCGCTGTCTCTTATACACATCTCCGAGCCCACGAGACC
+
AAABBFBADDAAGGGGGGGGGGHHGHGGHHGHHHGGGGGGGGEEGGGFGEFGFFFFGHHGHHHHHHHDEEEEGHFGGGGFEGFGH?GFHGHFHFGFHFFGHGGHHHDGHGHHHGDDGCGHFHHFGHGHHHHFHGGGFCFGGHGGDFGCF
@M02034:409:000000000-BFKT7:1:1101:25555:16279 1:N:0:26
AAAGTCGAGGTGCCTAAAGTGGCAACCCAGACTCAGACTCCGGTTGGTGGTGTAGAGCTTCCTGTAGCCGCATGGCGTTCGTACTTAAATATGGAACTAACCATTCCAATTTTCGCTGTCTCTTATACACATCTCCGAGCCCACGAGAC
+
CCCCBFBCCCCCGGGGGGGGGGGHHHHGGHHGHHB33BFH3EFGGGGEFEGFCDGAGFGHFHHHHHHFGFGEGGFCEEEGGECHHHHGGHHFHF3?GHHHFABFBFFBHHHHHFEGGGEHDHHBBDDFBGFHHDDGEDFGGGHGGDGGF
@M02034:409:000000000-BFKT7:1:1101:11670:16281 1:N:0:26
AAAGTCGAGGTGCCTAAAGTGGCAACCCAGACTGGGTCTCATGTTGGTGGTGTAGAGCTTCCTGTAGCCGCATGGCGTTCGTACTTAAATATGGAACTAACCATTCCAATTTTCGCTGTCTCTTATACACATCTCCGAGCCCACGAGACC
+
CCCCCFCCCCCCGGGGGGGGGGGHHHHGGHHGHHHHHGHHHHHHHHGGFGEFFGGEGGHHHHHHHGHGFGGGGGHHGGGGGGHHHGHGHHGHHHFGGHHHHHFHHHHFHHHHHHGGGGFFHGHHHHFFGFHHHHHFGCGGGGHGGCGFDF
@M02034:409:000000000-BFKT7:1:1101:7063:16284 1:N:0:26
AAAGTCGAGGTGCCTAAAGTGGCAACCCAGACT
+
CDDDCFCCDDDCGGGGGGGGGGGHHHHGGHHGH
@M02034:409:000000000-BFKT7:1:1101:25401:16289 1:N:0:26
AAAGTCGAGGTGCCTAAAGTGGCAACCCAGACTTTTCAGGGTGTTGGTGGTGTAGAGCTTCCTGTAGCCGCATGGCGTTCGTACTTAAATATGGAACTAACCATTCCAATTTTCGCTGTCTCTTATACACATCTCCGAGCCCACGAGAC
+
CCCCCFCCCCCCGGGGGGGGGGGGHHHGGHHGH5555D5G2FFGGHGEFCGFGFGBFHHHGHHHHGHHHGGEEGFFFGGGGGEEHHHFGHHFHHFFHHHH3G3GHEHBHHHHHDE?FAEGFFHHHHGHEFFHHHHHF?FGGGHGGCCFD
@M02034:409:000000000-BFKT7:1:1101:8385:16290 1:N:0:26
AAAGTCGAGGTGCCTAAAGTGCAACCCAGACTCGGAAGTATGTTGGTGGTGTAGAGCTTCCTGTAGCCGCATGGCGTTCGTACTTAAATATGGAACTAACCATTCCAATTTTCGCTGTCTCTTATACACATCTCCGAGCCCACGAGACCG
+
CCCCBFCCCCABGGGGGGGGGGGHGHGGHHGHHGGGGGHHHHHHHHBFEEFGGHHHHHHHHHHHHHHHFEGGGHGGEGGGFHGHHHHHHHHHHHGGHHHHHGHHHHHHHHHHHGGGGEHHHHHHHHGHHFGHHHHGCGGFGHGGGGGGGG
@M02034:409:000000000-BFKT7:1:1101:19061:16291 1:N:0:26
AAAGTCGAGGTGCCTAAAGTGGCAACCCAGACTCATCTTTCTGTTGGTGGTGTAGAGCTTCCTGTAGCCGCATGGCGTTCGTACTTAAATATGGAACTAACCATTCCAATTTTCGCTGTCTCTTATACACATCTCCGAGCCCACGAGACC
+
BBCCBFCCCCBCGGGGGGGGGGGHHHHGGHHGHHHHHHHHHHHHHHHGFGFFHHHGHHHGHHHHHHHHHGGGGGHHGGGGGGHHHHHHHHHHHHHHGFHGHHGHHHHHHHHHHHGGGGEFHFHHGHHHFHGHGHHHG?DFGGHGGGGGGF
@M02034:409:000000000-BFKT7:1:1101:12794:16293 1:N:0:26
AAAGTCGAGGTGCCTAAAGTGGCAACCCAGACTTGTTTTTTTGTTGGTGGTGTAGAGCTTCCTGTAGCCGCATGGCGTTCGTACTTAAATATGGAACTAACCATTCCAATTTTCGCTGTCTCTTATACACATCTCCGAGCCCACGAGACC
+
BCCCAFCCCCCBGGGGGGGGGGGHHHHGGHFGHHHHHHHGGGGHHHHEGGGFGHHFHFHHFHHHHHHHGGGEFGHGGGGGGGBGHHHHGHHHHHBFFHHHGHFGGFFFHGGHHFG/EGGGGBHHGHFHFHHFGGDGECFCGEHG/@CDDF
@M02034:409:000000000-BFKT7:1:1101:10293:16294 1:N:0:26
AAAGTCGAGGTGCCTAAAGTGGCAACCCAGACTAAGAAGAAGGTTGGTTGGTGTAGAGCTTCCTGTAGCCGCATGGCGTTCGTACTTAAATATGGAACTAACCATTCCAATTTTCGCTGTCTCTTATACACATCTCCGAGCCCACGAGAC
+
A3AA3BAADDAAFGFFGCGGGGGHGHHEGHHGGFBFGCFF3FHEFGEGEGGDFHHHFGHGGFGHHGGHEFEE>EEFGGGGGGA2FGHF33FBF4EE3FGGFHHHHH44E4BGHHHGEGGGHHHHH1DFF?CGFFHFH?BD/<CCFC?DDE
@M02034:409:000000000-BFKT7:1:1101:7072:16300 1:N:0:26
AAAGTCGAGGTGCCTAAAGTGGCAACCCAGACTGGGGTGCGGGTTGGTGGTGTAGAGCTTCCTGTAGCCGCATGGCGTTCGTACTTAAATATGGAACTAACCATTCCAATTTTCGCTGTCTCTTATACACATCTCCGAGCCCACGAGACC
+
BA@AAF>3ADBAGGBEFGGFGGGGHHGG2FEGHFGEE2ABE0EAAE?EFGFFHGHFHHHGHH5GGHGHHCCEGGHHGGFEFFCHGH43GG4GFHB3FGHGFH3FGGHBDGBFBGCGGDDFHHHEFFGD2@22<?F1E/C/@AGAAD?EGE
@M02034:409:000000000-BFKT7:1:1101:15799:16300 1:N:0:26
AAAGTCGAGGTGCCTAAAGTGGCAACCCAGACTGGGGTTGCGGTTGGTGGTGTAGAGCTTCCTGTAGCCGCATGGCGTTCGTACTTAAATATGGAACTAACCATTCCAATTTTCGCTGTCTCTTATACACATCTCCGAGCCCACGAGACC
+
BCBBBFCCCCBBGGGGGGGGGGGHHHHGGHHGHHHHGEGGHGGGGGGGGGEGHHHHHHHHHHHHGHHHHGCEGGHHGEGGGGHHHHHHHHHHHHFFHHHGHHHHHHGHHHHHHHGGGGGHHHHHHHHHHHHHGHHHGFGGGGHGGDGGGG
@M02034:409:000000000-BFKT7:1:1101:7038:16301 1:N:0:26
AAAGTCGAGGTGCCTAAAGTGGCAACCCAGACTAAGAATAAGGTTGGTGGTGTAGAGCTTCCTGTAGCCGCATGGCGTTCGTACTTAAATATGGAACTAACCATTCCAATTTTCGCTGTCTCTTATACACATCTCCTGGCCCACGAGACC
+
AABAAFBBBDA@FGGGGFGGGGGFHHHGGHHGGHHH3FGHHGHHGFEEFGGFHHGFHHFHHHHGHHHHGGE0EFFHFEEGGGGEGHFF3FFGFEEFFHFHHHEBGGDG4BGGGGGGG?EGHHHH4FBDBGDCFHHH322B0FDG/<C?/?
@M02034:409:000000000-BFKT7:1:1101:19360:16301 1:N:0:26
AAAGTCGAGGTGCCTAAAGTGGCAACCCAGACTGAGACTCATGTTGGTGGTGTAGAGCTTCCTGTAGCCGCATGGCGTTCGTACTTAAATATGGAACTAACCATTCCAATTTTCGCTGTCTCTTATACACATCTCCGAGCCCACGAGACC
+
CCCCCFCCCCBCGFGGGGGGGGGHHHHGGHHGHHGHHHHHHHHHHHHEFGEFHHHGHHHHHHHHHHHHGGGEEGHHGFGGGEGHHHHHHHHHHHHHFHHHHHHGHGHHHHHHHFGGGGGGHHHHHHGHFHFHFHGFD>@CGGHGGGGGGF
@M02034:409:000000000-BFKT7:1:1101:14274:16302 1:N:0:26
AAAGTCGAGGTGCCTAAAGTGGCAACCCAGACTGCGGATGAGGTTGGTGGTGTAGAGCTTCCTGTAGCCGCATGGCGTTCGTACTTAAATATGGAACTAACCATTCCAATTTTCGCTGTCTCTTATACACATCTCCGAGCCCACGAGACC
+
BBBBBFABBBABGGGGGGGGGGGHHHCEGHHGHHHGGGGGHHHFGHGEFGEFGFGFGFHHFGHHGHHHHGGGGGHHEEGGGEGEHHFFHHFGHHFGFHHHHHHHHHHGHHHHHHGFGGCFHHHHHHHHFHGGHHHGGCGFGGGGGCGGGG
@M02034:409:000000000-BFKT7:1:1101:2584:16304 1:N:0:26
AAAGTCGAGGTGCCTAAAGTGGCAACCCAGACTATTAATCTTGTTGGTGGTGTAGAGCTTCCTGTAGCCGCATGGCGTTCGTACTTAAATATGGAACTAACCATTCCAATTTTCGCTGTCTCTTATACACATCTCCGAGCCCACGAGACC
+
BBBBBFBBDBABGGGGGGGGFFGFHHHGGFHGFHHHHHGHHHHHHHHAFEFFHGHEFGHHHGGHGGHHHGGGFFHGGGGGGGGHHHGHGGGHHEFHFHHHHHGHHHHHGGDGHGGGGGEGFHGGGGFBEE?BFGFFDC?DC/ACDCGGGG
@M02034:409:000000000-BFKT7:1:1101:14256:16304 1:N:0:26
AAAGTCGAGGTGCCTAAAGTGGCAACCCAGACTGCGGATGAGGTTGGTGGTGTAGAGCTTCCTGTAGCCGCATGGCGTTCGTACTTAAATATGGAACTAACCATTCCAATTTTCGCTGTCTCTTATACACATCTCCGAGCCCACGAGACC
+
CCCCCFCCCCCCGGGGGGGGGGGHHHHGGGHGHHHGGEFGEGHHHGFECEEF1AF5EGGHFHHHHEEDFFGCGGGAEEEGGGEFHHHD34FFHHBBGHHHFC3BFDHBFGGHHEEGGGFHEHHHFGGDGFFFHHHFFCCGGEHGFCCGGF
@M02034:409:000000000-BFKT7:1:1101:7021:16307 1:N:0:26
AAAGTCGAGGTGCCTAAAGTGGCAACCCAGACTAAGAATAAGGTTGGTGGTGTAGAGCTTCCTGTAGCCGCATGGCGTTCGTACTTAAATATGGAACTAACCATTCCAATTTTCGCTGTCTCTTATACACATCTCCGAGCCCACGAGACC
+
BBCCBFDDDDBBGGGGGGGGGGGHHHHGGHHGHHHHHHHHHHHHHHGFGGEFGHHGHHHHGHHHGHHHHGGGGGHHGGGGGGHHHHHHHHHHHHHHHHHGHHGHHHHHHHHHHHGGGGGHHHHHHHHHGHGHHHHHE@GDGGHGGGGGGA
@M02034:409:000000000-BFKT7:1:1101:19460:16318 1:N:0:26
AAAGTCGAGGTGCCTAAAGTGGCAACCCAGACTGTTTTTTTTGTTGGTGGTGTAGTGCTTCCTGTAGC
+
BBBBBFBBBBBBGGGGGGGGGGGHHHHGGHHGHHHHFEF2EEEHFH11A1BAA3D5A5555BE55555
@M02034:409:000000000-BFKT7:1:1101:29673:16321 1:N:0:26
AAAGTCGAGGTGCCTAAAGTGGCAACCCAGACTAGAATTTGGTTGGTGGTGTAGAGCTTCCTGTAGCCGCATGGCGTTCGTACTTAAATATGGAACTAACCATTCCAATTTTCGCTGTCTCTTATACACATCTCCGAGCCCACGAGACCG
+
BCBBAFCABCABGGGGGGGGGGGHGHHGGHHGHHFHGFHHHHGGGGGGF1AFFHGHDGHAFHHFFH5GEEEFEHBEEE1EB2EGHEFHHFFHF@DBGEHFHGHHHHGHHHHHDE/?E?BFFHHHHBFHGHHGHBHE?CCCGHEC@DGDAC
@M02034:409:000000000-BFKT7:1:1101:27664:16327 1:N:0:26
AAAGTCGAGGTGCCTAAAGTGGCAACCCAGACTCATTCTATTGTTGGGGGTGTAGAGCTTCCTGTAGCCGCATGGCGTTCGTACTTAAATATGGAACTAACCATTCCAATTTTCGCTGTCTCTTATACACATCTCCGAGCCCACGAGAC
+
CCCCCFCCCCCCGGGGGGGGGGGHHHHGGHHGHHCE55DG5FEDFGE2AAFEAFF5FAAF@GGHFEF5@EG?EEE1>?>C?EBG1FHHDGHFGG33FFHH303B?444BFDHF4</?A?B3DFF3?>2D@D2GGG2A<<C@FG//<A.A
@M02034:409:000000000-BFKT7:1:1101:12909:16327 1:N:0:26
AAAGTCGAGGTGCCTAAAGTGGCAACCAGACTAGGTGTGGGGTTGGTGGTGTAGAGCTTCCTGTAGCCGCATGGCGTTCGTACTTAAATATGGAACTAACCATTCCAATTTTCGCTGTCTCTTATACACATCTCCGAGCCCACGAGACCG
+
CCCCCFCBCCBCGGGGGGGGGGGHHHHFGFGGHHHDGBEEGGAEFGBFGEFGFHGHHHHHGHHHFHHFFEEGFGFFFGGGFGFHHHHHHHHHHHFFGGHHFFHHHGHFHHHHHGEGGDGHHHHHHHGHHHGHHHHGCGGGGEGGCGGCE@
@M02034:409:000000000-BFKT7:1:1101:11449:16331 1:N:0:26
AAAGTCGAGGTGCCTAAAGTGGCAACCCAGACTGGGGGGGGGGTTGGTGGTGTAGAGCTTCCTGTAGCCGCATGGCGTTCGTACTTAAATATGGAACTAACCATT
+
BBCCCFCBBCCBGGGGGGGGGGGHHHHGGHHGHHHHGGGGFFFBFFFDEFAEEB;/99:BBFFFFFFBBDFBDFF.BFFFFD/AEFFFFFBFBF//FBFFBF/;9
@M02034:409:000000000-BFKT7:1:1101:16867:16337 1:N:0:26
AAAGTCGAGGTGCCTAAAGTGGCAACCCAGACTCGTGGGGGGGTTGGTGGTGTAGAGCTTCCTGTAGCCGCATGGCGTTCGTACTTAAATATGGAACTAACCATTCCAATTTTCGCTGTCTCTTATACACATCTCCGAGCCCACGAGACC
+
BABBBFAABBBBGGGGGGGGGGGHHHHGGGHGHHGHHGGGGGGCGGGGGGDFEFFBFGGGGGGGFFGFFDGD.AFFFFFFFFFEFFFFFFBFFFBFBFFFFFFFFFFFFFFFFFFFFDF/BFFFBF;FFFFFFBBFF;-;FFFFFFFFFF
@M02034:409:000000000-BFKT7:1:1101:29059:16337 1:N:0:26
AAAGTCGAGGTGCCTAAAGTGGCAACCCAGACTACTATTCCTGTTGGTGGTGTAGAGCTTCCTGTAGCCGCATGGCGTTCGTACTTAAATATGGAACTAACCATTCCAATTTTCGCTGTCTCTTATACACATCTCCGAGCCCACGAGACC
+
BBBBBFBBBBBBGGGGGGGGGGGHGHHGGEFGHHHBGFGGDGFFGGAFGGEEGHHGHHHHEHHFFDGFGEEGGGHGGDFGGGGHHHHFHG4FGFBFHFGGHHEGHHHHHHHHHHGGGGGBHFHHHHHGBGBGGGFFDGGGGGHGGCGGGG
@M02034:409:000000000-BFKT7:1:1101:26988:16338 1:N:0:26
AAAGTCGAGGTGCCTAAAGTGGCAACCCAGACTGGGCGGTGGGTTGGTGGTGTAGAGCTTCCTGTAGCCGCATGGCGTTCGTACTTAAATATGGAACTAACCATTCCAATTTTCGCTGTC
+
AAAAAFBBD?AB4FFGB4FFEGGFCGFGAGCFBCAG2EE0AAEAAEC1?E?FFBGBED@F3GGG3@F4B?E/?ECBEE/FF?0/F4FGFB4?FB33BB3BB01FHFFBBGHHHB@DF?/@
@M02034:409:000000000-BFKT7:1:1101:19459:16338 1:N:0:26
AAAGTCGAGGTGCCTAAAGTGGCAACCCAGACTGTTTTTTTTGTTGGTGGTGTAGAGCTTCCTGTAGCCGCATGGCGTTCGTACTTAAATATGGAACTAACCATTCCAATTTTCGCTGTCTCTTATACACATCTCCGAGCCCACGAGACC
+
BABBAFBBBBABCGGFGGGGGGGHHHHGGHHGHHHHHHGGGGGGHHGGGGAFEDFFGHHHHHHHFHGHHGGFFGHFGGGGGGFEHGFFHHFHHGFFFHBGHHHHHHHHHHHHHFCGGGGGHFGGEGEF2<<2@FDHGC@@FGGFF-CGGG
@M02034:409:000000000-BFKT7:1:1101:14220:16342 1:N:0:26
AAAGTCGAGGTGCCTAAAGTGGCAACCCAGACTAAGAAGCAGGTTGGTGGTGTAGAGCTTCCTGTAGCCGCATGGCGTTCGTACTTAAATATGGAACTAACCATTCCAATTTTCGCTGTCTCTTATACACATCTCCGAGCCCACGAGACC
+
BBBBBFAADDAABGGGF4FAFGGGHHHGGHHGGHHHFHFBFFDGHHGGFGAFFFGAGGGHGFHFGGHFHGGGGGHGEEGGGEGHHHGFHHEHHHEFFHHHGGFHBGGHHGGHHHGGGGGHHFHHFHHHHB?FCGD1C?G?DGHGGCCGCG
@M02034:409:000000000-BFKT7:1:1101:3806:16342 1:N:0:26
AAAGTCGAGGTGCCTAAAGTGGCAACCCAGACT
+
CCCCCFCCCCBCGGGGGGGGGGGGHHHGGHHEH
@M02034:409:000000000-BFKT7:1:1101:15936:16346 1:N:0:26
AAAGTCGAGGTGCCTAAAGTGGCAACCCAGACTCTGCTGCATGTTGGTGGTGTAGAGCTTCCTGTAGCCGCATGGCGTTCGTACTTAAATATGGAACTAACCATTCCAATTTTCGCTGTCTCTTATACACATCTCCGAGCCCACGAGACC
+
BBBBBFCCCCAAGGGGGGGFGGGHHHHGFHHGHHHHHHHHHHHHHHHEFGEFGFHFGHHHHHHHHHHGHGGGGGHHGFGGFFHHHHGFHHGHHHEFGHGFHHFHHHGGHHHHHGGFGGGFHHHHHHGHHGFHGHHHF?D@DFHGGGGGGG
@M02034:409:000000000-BFKT7:1:1101:25481:16350 1:N:0:26
AAAGTCGAGGTGCCTAAAGTGGCAACCCAGACTTTGCTGTCTGTTGGTGGTGTAGAGCTTCCTGTAGCCGCATGGCGTTCGTACTTAAATATGGAACTAACCATTCCAATTTTCGCTGTCTCTTATACACATCTCCGAGCCCACGAGACC
+
BBBBBFABBBBBFGGGGGGGGBFFGCHD2GFFCHGFFHDFDGFHHHFAFEEFFEFAGBFGHFHFFGEGGGG?>EGFE?EEE>2GCGFFHHFHHFDGHHHHHHHHHHHFFHHHFFEEFE/BFGGG4FBGFFHGHHHFE/<@@CGAF/CGD<
@M02034:409:000000000-BFKT7:1:1101:3824:16353 1:N:0:26
AAAGTCGAGGTGCCTAAAGTGGCAACCCAGACTACGCTTCCTGTTGGTGGTGTAGAGCTTCCTGTAGCCGCATGGCGTTCGTACTTAAATATGGAACTAACCATTCCAATTTTCGCTGTCTCTTATACACATCTC
+
A3AAAFBB@AA4BGGBGGGFGGGHHHHGGHGGEBF2EFFA3FGGGH2BF1AFHGHF5FGHEHHFFFHBGGE0E1BEEECGGA2GGHGEBBGHHB3BFFFFBCBFFBFF4FFHHHGGFEEFHGGHB22FFCD1F1F
@M02034:409:000000000-BFKT7:1:1101:28267:16360 1:N:0:26
AAAGTCGAGGTGCCTAAAGTGGCAACCCAGACTCAGCGTATGGTTGGTGGTGTAGAGCTTCCTGTAGCCGCATGGCGTTCGTACTTAAATATGGAACTAACCATTCCAATTTTCGCTGTCTCTTATACACATCTCCGAGCCCACGAGACC
+
?AABAFBBDBBBGGFGGGFFFGFHHHHEFHHFHFGHGG?EEF2AFFGEFGEFHHFFHHHFFFGFFGHEHEGGGEHGGBEEEFFHHHHGFGGHHGEGECGFHFHH3BGGHHHFGGGGGC?BGDDHHHFGEGDCHHF2C@C?DEEEGGGCGE
@M02034:409:000000000-BFKT7:1:1101:21145:16365 1:N:0:26
AAAGTCGAGGTGCCTAAAGTGGCAACCCAGACTCATAAGAATGTTGGTGGTGTAGAGCTTCCTGTAGCCGCATGGCGTTCGTACTTAAATATGGAACTAACCATTCCAATTTTCGCTGTCTCTTATACACATCTCCGAGCCCACGAGACC
+
BBBBBFBBBBBBGGGGGGGGCGFHHGHGGHHGHHHHHHHFHHHHHHHGGGGFHHHBGFHHHGHHHHHHHGGCEGHHGGGGGGHHHHHHFHGHHHHHHHHHHHGGHHGGGGHHHHGGGGGGHHHHHHHHGHHHFGFHGGGGGGHFG?DFGF
@M02034:409:000000000-BFKT7:1:1101:28116:16366 1:N:0:26
AAAGTCGAGGTGCCTAAAGTGGCAACCCAGACTCATGGGGGTGTTGGTGGTGTAGAGCTTCCTGTAGCCGCATGGCGTTCGTACTTAAATATGGAACTAACCATTCCAATTTTCGCTGTCTCTTATACACATCTCCGAGCCCACGAGACC
+
BBCCCFCCCCCCGGGGGGGGGGGHHHHGGHHGHGCHH3AEGEGGEHHAEEEFGEFDFGGHGHHHFFGBGFG/EFFAEEEGDEGGGGHFFHHHHE3FGGGHC03FDGFFEGHHHDD<EDBGFGHHDHD2FC2GGFFFG?/@@GHEGGGGGF
@M02034:409:000000000-BFKT7:1:1101:17554:16396 1:N:0:26
AAAGTCGAGGTGCCTAAAGTGGCAACCCAGACTAAGAAGCAGGTTGGTGGTGTAGAGCTTCCTGTAGCCGCATGGCGTTCGTACTTAAATATGGAACTAACCATTCCAATTTTCGCTGTCTCTTATACACATCTCCGAGCCCACGAGACC
+
CCDDCFCCDCCCGGGGGGGGGGGHHHHGGHHGHBB335BG3FHHGHGGGGFFHHHFHHHHHHHHHHHHHGGGGGHHGGGGGGHHHHHHHHHHHHHHGHHHHHHHHHGHHHHHHHGGGGGHHHHHFHHHHHHHHHFHGCFGGGHGGGGGG=
@M02034:409:000000000-BFKT7:1:1101:29524:16397 1:N:0:26
AAAGTCGAGGTGCCTAAAGTGGCAACCCAGACTCAGTTGCGTGTTGGTGGTGTAGAGCTTCCTGTAGCCGCATGGCGTTCGTACTTAAATATGGAACTAACCATTCCAATTTTCGCTGTCTCTTATACACATCTCCGAGCCCACGAGACC
+
AAAAAFAADBAAGGGGGGGGGFFFFHHEFFDFFHCFBDBAABEEGGHEFGEFFDGBFFHHFHHGFDEABBE@FFGFGE@FBEB?EGHHFHEFEH33FFHHHEBGHFEFGHGFHFEEEGEBGGHDFBFDGFDGGGGFFFGC<FCC<@@E/>
@M02034:409:000000000-BFKT7:1:1101:2827:16400 1:N:0:26
AAAGTCGAGGTGCCTAAAGTGGCAACCCAGACTAAGAATCAGGTTGGTGGTGTAGAGCTTCCTGTAGCCGCATGGCGTTCGTACTTAAATATGGAACTAACCATTCCAATTTTCGCTGTCTCTTATACACATCTCCGAGCCCACGAGACC
+
ABBBA5A?A@AAGGGGFFF6AAFGHC4AAGHFFHFEGHHGHHGHFHEEFEAFGFHHHGHHHHHHGHGHHGEGGGHHGGEA?EHHHFFHFFFHHBFBFGEFBEGHFGHDHHF4GGE?/E<FFEDGHHHH2FFHHHDDACDCCFFGCCCGGG
@M02034:409:000000000-BFKT7:1:1101:9104:16401 1:N:0:26
AAAGTCGAGGTGCCTAAAGTGGCAACCCAGACTTGGTCGGGGGTTGGTGGTGTAGAGCTTCCTGTAGCCGCATGGCGTTCGTACTTAAATATGGAACTAACCATTCCAATTTTCGCTGTCTCTTATACACATCTCCGAGCCCACGAGA
+
CCCCCFCABCCCGGGGGGGGGGGHHHHGGHHGHGHBBFEEFGCAEEE?F?GF?3F3@@3@@FFF3@B43?E/EEC0>>>EA???/FG3??GDBD22FCHH202B>2D22D>G>2/AED/?=FFD1?==FC1=FDH1C-@C@CGG?--<
@M02034:409:000000000-BFKT7:1:1101:4394:16409 1:N:0:26
AAAGTCGAGGTGCCTAAAGTGGCAACCCAGACTACTACTAGTGTTGGTGGTGTAGAGCTTCCTGTAGCCGCATGGCGTTCGTACTTAAATATGGAACTAACCATTCCAATTTTCGCTGTCTCTTATACACATCCCGAGCCCACGAGACC
+
AAAAAFAAD@>AGFGGGGFAFEFHHGHEFFEGFGEFHHH1GEABBGEGGGEFF1BDFHHHHBFDFFG2GEE/EEHHCE>FEEHHHGHGHH2@FHG11FBGFCFFH22G2BFGHFE?E/?BGHGHHH2B>BDGGGGCACC@FGF</<A/<
@M02034:409:000000000-BFKT7:1:1101:19112:16410 1:N:0:26
AAAGTCGAGGTGCCTAAAGTGGCAACCCAGACTCATCCTCCTGTTGGTGGTGTAGAGCTTCCTGTAGCCGCATGGCGTTCGTACTTAAATATGGAACTAACCATTCCAATTTTCGCTGTCTCTTATACACATCTCCGAGCCCACGAGACC
+
BCCCCFCCCCCCGGGGGGGGGGGHHHHGGHHGHHHHHHHHHHHHHHHGGGGGHGGBGFGHHHHHHHHHHEGGGFHHGEGGGGGHHHHFGFHHHHBFGHHHFFGF3FHBHHGHHFGGGGEDFGHHHEHHHHHBGHHGFGGGGFGFGDGG/?
@M02034:409:000000000-BFKT7:1:1101:12764:16411 1:N:0:26
AAAGTCGAGGTGCCTAAAGTGGCAACCCAGACTAATAGTGAGGTTGGTGGTGTAGAGCTTCCTGTAGCCGCATGGCGTTCGTACTTAAATATGGAACTAACCATTCCAATTTTCGCTGTCTCTTATACACATCTCCGAGC
+
AABBAFBBBBABGGGGCGGFFGGHGHHGGHHGHHHHFHFHFH2BFGFAEEEFBAG5FDGHGGHHFGFFBEGEGGGEEEEGGFFFGHHHHHHGFGB3GHGFC03F3BEFHHHHHFEGDEEFFFHHFHGGFHHHFGGFD?/B
@M02034:409:000000000-BFKT7:1:1101:28448:16421 1:N:0:26
AAAGTCGAGGTGCCTAAAGTGGCAACCCAGACTAGGATGCCTGTTGGTGGTGTAGAGCTTCCTGTAGCCGCATGGCGTTCGTACTTAAATATGGAACTAACCATTCCAATTTTCGCTGTCTCTTATACACATCTCCGAGCCCACGAGACC
+
CCCCBFCBCCBBGGGGGGGFGGGHGHGGGHHGHGGHHHHFGHHHHHHEFGAFGHHGHFHHHHHHHHHHHFFGGGHHGGGGFEHHHHHFHHGHHHHHHHHHHHHHGHGHHHHHHHGGGGGGHHHHHHHHHHEHFHFDC/CCGGHGGGGGGE
@M02034:409:000000000-BFKT7:1:1101:19842:16424 1:N:0:26
AGTCGAGGTGCCTAAAGTGGCAACCCAGACTCCTGGTAATGTTGGTGGTGTAGAGCTTCCTGTAGCCGCATGGCGTTCGTACTTAAATATGGAACTAACCATTCCAATTTTCGCTGTCTCTTATACACATCTCCGAGCCCACGAGACCGT
+
CCBCCBCCBCFFGGGGGGGGGGHHHGGHHGHHHHHHFGHHHHHHHEFFEFHGHGHGHHHHHHGHHHHGGGGGHFGFGGGFFHHHHHFHHHHHFHGHHHHFHHHHHHHHHHHHFFGEEHHFHFGHHHGHGHHHHGGFGDGGHGGGGGGGGC
@M02034:409:000000000-BFKT7:1:1101:13310:16424 1:N:0:26
AAAGTCGAGGTGCCTAAAGTGGCAACCCAGACTGAGAAGCTGGTTGGTGGTGTAGAGCTTCCTGTAGCCGCATGGCGTTCGTACTTAAATATGGAACTAACCATTCCAATTTTCGCTGTCTCTTATACACATCTCCGAGCCCACGAGACC
+
BBBBBFBBBBBBGGGGGGGGGGGHHHHGGHHGHHHHHHHHHHHHGGGFGGFFHFHFGHHHHGHHHHHHHGGEGGHHGGGGGFGHGHGGGHHHHHGHHHHGGHHHGHGHHHHHHHGGGGGHGHHHBGFGBGHGFHFHDCCCGGEFGGGGGG
@M02034:409:000000000-BFKT7:1:1101:17554:16425 1:N:0:26
AAAGTCGAGGTGCCTAAAGTGGCAACCCAGACTACGCCGCCTGTTGGTGGTGTAGAGCTTCCTGTAGCCGCGTG
+
CCCCCFCCCCCCGGGGGGGGGGGHHHHGGHHGCEF??EEA0EHH5FAEC1FC13F5A53B5BFE55@53?E/EE
@M02034:409:000000000-BFKT7:1:1101:3559:16426 1:N:0:26
AAAGTCGAGGTGCCTAAAGTGGCAACCCAGACTCCTCTTCCGGTTGGTGGTGTAGAGCTTCCTGTAGCCGCATGGCGTTCGTACTTAAATATGGAACTAACCATTCCAATTTTCGCTTCTCTTATACACATCTCCGAGCCCACGAGACCG
+
?AAAAFAADD>AFFGGCGFGGGGGGHHGGGHGHHHGGDGHHCEEEGGEFCEFFFG2FDFGGHHHHHHHHGCEEFFGEGEFGGFGHHHHHH2DGE1E1FGFGGFGHE2GHGHHHHGGG//F1>FGGH2G1GFHH11CCCGCEHFCC/<<<A
@M02034:409:000000000-BFKT7:1:1101:17074:16428 1:N:0:26
AAAGTCGAGGTGCCTAAAGTGGCAACCCAGACTCCTACGCCGGTTGGTGGTGTAGAGCTTCCTGTAGCCGCATGGCGTTCGTACTTAAATATGGAACTAACCATTCCAATTTTCGCTGTCTCTTATACACATCTCCGAGCCCACGAGACC
+
BABBCFCBCCCCGGGGGGGGGGGHHHHGGHHGHHGHHHGGGGGGEGGGFGEFGHHGGHHGHHHHGHHFHGGFGGHHGGGGGGGGHHGGHHHHHHDGGHGGHHHHHHFHHHHHHHGGGGGHHGFHHHGHFHHHHFFEA/DFGGHGGGGGGG
@M02034:409:000000000-BFKT7:1:1101:10416:16430 1:N:0:26
AAAGTCGAGGTGCCTAAAGTGGCAACCCAGACTGTGGTGTGGGTTGGTGGTGTAGAGCTTCCTGTAGCCGCATGGCGTTCGTACTTAAATATGGAACTAACCATTCCAATTTTCGCTGTCTCTTATACACATCTCCGAGCCCACGAGACC
+
BABCCFCCCCBBGGGGGGGGGGGHHHHGGHHGHHHHHGFFEGGFGGGEFGEGHHHFHHHHHHHHHHHHHGGGGGHHGFGGGGGHHHHHHHGHHHHFFHHGHHFHHHGGHHHHHGGGGGGFHHHHHHHHGGFGHHHHGCGGGGEGGGGGGF
@M02034:409:000000000-BFKT7:1:1101:15772:16434 1:N:0:26
AAAGTCGAGGTGCCTAAAGTGGCAACCCAGACTAGGTCGGAGGTTGGTGGTGTAGAGCTTCCTGTAGCCGCATGGCGTTCGTACTTAAATATGGAACTAACCATTCCAATTTTCGCTGTCTCTTATACACATCTCCGAGCCCACGAGAC
+
CCCCCFCCCCBCGGGGGGGGGGGHHHHGGHHGHHFHA5A22AEEGHGGFGEGGFHEHHHHGHHHHGHFHGGGGGHHGGGGGGFHHHHHHHHHHHFFHHHHHHHHHHHGHHHHHHGGGGGHGHHHGHGHHHHHGHGGGCGGFGHGGGGGG
@M02034:409:000000000-BFKT7:1:1101:1988:16445 1:N:0:26
AAAGTCGAGGTGCCTAAAGTGGCAACCCAGACTAGGGTGGGGGTTGGTGGTGTAGAGCTTCCTGTAGCCGCATGGCGTTCGTACTTAAATATGGAACTAACCATTCCAATTTTCGCTGTCTCTTATACACATCTCCGAGCCCACGAGACC
+
BABBBFBBBBBBGGGGGGGGGGGHHHGGGHHGGHHFFFFECGGEEGGGGGEFGHHFFGHHGGHHHHHFFGGGEGHHGGGGGGHHHHHGHHBGFHFFHHGHHHHHHHHGFHGHHHGGGGGFHHHHFHGHFGGHED?DD@?-CFHFGCGGFG
@M02034:409:000000000-BFKT7:1:1101:17292:16451 1:N:0:26
AAAGTCGAGGTGCCTAAAGTGGCAACCCAGACTACTCCGCAGGTTGGTGGTGTAGAGCTTCCTGTAGCCGCATGGCGTTCGTACTTAAATATGGAACTAACCATTCCAATTTTCGCTGTCTCTTATACACATCTCCGAGCCCACGAGACC
+
AABBAFABBBABGGGGGFGGGGGHHHHGGHHGHHHHHHGGGFGFGG?FGGGFGFGAGHHHGHHHFFFHGEGEFGHHGGGGGGHHHHHGHHFHHHHFFHFHHHHHHHHHHHHHHHGGGGEFHHHHHGGHHGEHFH2GGGG?DEHGGDCGGF
@M02034:409:000000000-BFKT7:1:1101:7402:16452 1:N:0:26
AAAGTCGAGGTGCCTAAAGTGGCAACCCAGACTGAGTGGAATGTTGGTGGTGTAGAGCTTCCTGTAGCCGCATGGCGTTCGTACTTAAATATGGAACTAACCATTCCAATTTTCGCTGTCTCTTATACACATCTCCGAGCCCACGAGACC
+
CCCCCFCCCCBCGGGGGGGGGGGHHHHGGHHGHHHHHHGHHHHHHHHGGGGGHHHGHHHHHGHHHHHHHGGFGGHHGGGGGGHHHHHHHHHHHHHHHHHHHHHHHHHHHHHHHHGGGGGHHHHHHHHHFHHHHHGHGCFGGGHGGGGGGF
@M02034:409:000000000-BFKT7:1:1101:22694:16461 1:N:0:26
AAAGTCGAGGTGCCTAAAGTGGCAACCCAGACTGTGTTGTTTGTTGGTGGTGTAGAGCTTCCTGTAGCCGCATGGCGTTCGTACTTAAATATGGAACTAACCATTCCAATTTTCGCTGTCTCTTATACACATCTCCG
+
AAABAFB3A@AAGGGGGFGBGGGGHHFGGHHGHHFH5FFB2BGFHHHGGGEGA3GBFFHHHGHHHHHHFGGEFGHEGFFGGGHGHHHGFHFHHHHGFGFFBFEFGBEEBGGFHDEFGEEGHDHH4FGH3CGFB33BB
@M02034:409:000000000-BFKT7:1:1101:21756:16463 1:N:0:26
AAAGTCGAGGTGCCTAAAGTGGCAACCCAGACTAATAAGCAGGTTGGTGGTGTAGAGCTTCCTGTAGCCGCATGGCGTTCGTACTTAAATATGGAACTAACCATTCCAATTTTCGCTGTCTCTTATACACATCTCCGAGCCCACGAGACC
+
CCCCBFBBCCABGGGGGGGGGGGGHHHGGHHGHHHHHHHGGHHHHHGEFGEFHGHFHHHHHHHHHHHHHGGFFGHFGGGGGGHHHHHHHHHHHHEGFHHHHHHHHHHGHHHHGHGGGGEHFHHHGHGFFGHHHHHFGCDGGGGGGGGGGA
@M02034:409:000000000-BFKT7:1:1101:17299:16467 1:N:0:26
AAAGTCGAGGTGCCTAAAGTGGCAACCCAGACTACTCCGCAGGTTGGTGGTGTAGAGCTTCCTGTAGCCGCATGGCGTTCGTACTTAAATATGGAACTAACCATTCCAATTTTCGCTGTCTCTTATACACATCTCCGAGCCCACGAGACC
+
AABCAFCACBCBGGGGGGGDGGGHHHHGGHHGHHHHHHGGGGGFGHGEFGEFHHHBGFHGHHHHHHHHHGGGGFHHGFFGGFGHHHGFHHHGHHFGHHFHHHHHHHGHFHHHHFGGGGGFHGHGBHGHFHGFHHFGEDCBCGFGGGGFGF
@M02034:409:000000000-BFKT7:1:1101:26043:16470 1:N:0:26
AAAGTCGAGGTGCCTAAAGTGGCAACCCAGACTAATAAGCATGTTGGTGGTGTAGAGCTTCCTGTAGCCGCATGGCGTTCGTACTTAAATATGGAACTAACCATTCCAATTTTCGCTGTCTCTTATACACATCTCC
+
A@?A1DAA1DAAGGGGGAF3BGE0FGGEF0G0A1BFGHHH1ABFDH/BAE//FDFGBGFFHHHGHHHHHFCGGGHHEEEF/EFEGFD1BE2BFH1FBG11BFDBGDGEFH>BGFECG/?BF2FG1FBFB1BFFHFH
@M02034:409:000000000-BFKT7:1:1101:17433:16475 1:N:0:26
AAAGTCGAGGTGCCTAAAGTGGCAACCCAGACTAATAATCAGGTTGGTGGTGTAGAGCTTCCTGTAGCCGCATGGCGTTCGTACTTAAATATGGAACTAACCATTCCAATTTTCGCTGTCTCTTATACACATCTCCGAGCCCACGAGACC
+
AAABBFBBBBBBGGGGGGGGGGGHHHHGGHHGHHHHHHHHHHHHHHGGGGEFHHHGHHHGHHHHHGHHGEGGGGHHGGGGGGHHHHHHHHGHHGEFHHHHHHHHHHHHGHHHHHGGGGEFFHHHGHHHHHGHHHHHGBFGGGHGGGGGGE
@M02034:409:000000000-BFKT7:1:1101:25335:16480 1:N:0:26
AAAGTCGAGGTGCCTAAAGTGGCAACCCAGACTGCTTAGGAGGTTGGTGGTGTAGAGCTTCCTGTAGCCGCATGGCGTTCGTACTTAAATATGGAACTAACCATTCCAATTTTCGCTGTCTCTTATACACATCTCCGAGCCCACGAGACC
+
BBCBAFCCCCCBGGGGGGGFGGGHGHHGGHGGHHHHHHGHHHGGHHGEFGBFHFHFHFHHHHHGGHHHHFEEEGHHGGGGFEGHHHHGHHHHHHHHHHHHHHHHHHHGHHHHHHGGGGGGGFGHHHHHGFHHHHHFDCGGGGHGGGGGGF
@M02034:409:000000000-BFKT7:1:1101:9058:16480 1:N:0:26
AAAGTCGAGGTGCCTAAAGTGGCAACCCAGACTAGGGGTGGTGTTGGTGGTGTAGAGCTTCCTGTAGCCGCATGGCGTTCGTACTTAAATATGGAACTAACCATTCCAATTTTCGCTGTCTCTTATACACATCTCCGAGCCCACGAAACC
+
CCCCCFCBCCBCGGGGGGGFGGGHHHHGGHHGHGHHHGFGGEFHGHHEGGEFHHGDHGHHHHHHHHHGHGGGGGHHGGGGGGHHHHHHHHGHHHFHHHHHHHHHHHGHHHHHHHGGGGEFHHHHHHDGFHHGHHHHE<DCGGHGGGGGGH
@M02034:409:000000000-BFKT7:1:1101:4307:16480 1:N:0:26
AAAGTCGAGGTGCCTAAAGTGGCAACCCAGACTAGG
+
B?ABBFBBBDBBGGGGGGGGGGGHHHHGGHHGHFCC
@M02034:409:000000000-BFKT7:1:1101:26033:16489 1:N:0:26
AAAGTCGAGGTGCCTAAAGTGGCAACCCAGACTAATAAGCATGTTGGTGGTGTAGAGCTTCCTGTAGCCGCATGGCGTTCGTACTTAAATATGGAACTAACCATTCCAATTTTCGCTGTCTCTTATACACATCTCCGAGCCCACGAGACC
+
CCCCCFCCCCCCGGGGGGGGGGGHHHHGGHHGHHGHHGGFFHHHHHHGFGEFHHHHHHHHHHHHHHHHHGGGGGHHGGGGGGHHHHHHHHHHHHHHGHHGHHHHHHGHHHHHHHGGGGGHHHHHHHHHGHHHHHFHG?FFGGHGGGGGG=
@M02034:409:000000000-BFKT7:1:1101:3243:16489 1:N:0:26
AAAGTCGAGGTGCCTAAAGTGGCAACCCAGACTCCTATTCCTGTTGGTGGTGTAGAGCTTCCTGTAGCCGCATGGCGTTCGTACTTAAATATGGAACTAACCATTCCAATTTTCGCTGTCTCTTATACACATCTCCGAGCCCACGAGACC
+
BBBBBFBABBAAGFGFFGGGGGFCCBFEEHG2FFFHHHHGHHHHHHHEFGEFFBFDFFDHFHHHGGHFHGAEGGHHGGGGGGFGHHHFHHGHHHHFEHFFGHGHHHFFHHHHHFGGGGGGEFGFGGGGFGFHFHHHE?CB/CA/BF?E/?
@M02034:409:000000000-BFKT7:1:1101:3263:16493 1:N:0:26
AAAGTCGAGGTGCCTAAAGTGGCAACCCAGACTCCTATTCCTGTTGGTGGTGTAGAGCTTCCTGTAGCCGCATGGCGTTCGTACTTAAATATGGAACTAACCATTCCAATTTTCGCTGTCTCTTATACACATCTCCGAGCCCACGAGACC
+
BCBCBFCCCBCCGGGGGGGGGGGFGHHGGHHGHHH3BF5FGHHGHHHGGGFGHHHHHHHHHHHHHGHHHGGGGGHHGGGGGGHHHHHHHHHHHHHFHHHHHHHHHHGHHHHHHHGGGGGHHGHHHHGHHHHHGHFGGG@CGGGGGGGGGF
@M02034:409:000000000-BFKT7:1:1101:26565:16494 1:N:0:26
AAAGTCGAGGTGCCTAAAGTGGCAACCCAGACTGGGGGGGGTGTTGGTGGTGTAGAGCTTCCTGTAGCCGCATGGCGTTCGTACTTAAATATGGAA
+
AAAAAFAADDAAGGG111FADDFFHGHGFHHGCHHHGCCC?99-AE?AAB;AA/BFFFFFFFFFBBFFFF;;BBF;@B@-ABB9AFFFFFFEBF/9
@M02034:409:000000000-BFKT7:1:1101:21963:16496 1:N:0:26
AAAGTCGAGGTGCCTAAAGTGGCAACCCAGACTACGACGGAGGTTGGTGGTGTAGAGCTTCCTGTAGCCGCATGGCGTTCGTACTTAAATATGGAACTAACCATTCCAATTTTCGCTGTCTCTTATACACATCTCCGAGCCCACGAGACC
+
BBCBBFCCCCBCGGGGGGGGGGGGGHHGGHHGHHHGGGEGEEGGHHGBFGEFGGHFHFHHHHHHHHHHHGGEGGHHGEEFFEGHHHHEHHGHHGEGHHHFHHHHHHGGHHGHHHGGGGFHHHHGHHHHGHHHHHHBC@CCFGHGGGGGGF
@M02034:409:000000000-BFKT7:1:1101:13311:16496 1:N:0:26
AAAGTCGAGGTGCCTAAAGTGGCAACCCAGACTAATATGAAGGTTGGTGGTGTAGAGCTTCCTGTAGCCGCATGGCGTTCGTACTTAAATATGGAACTAACCATTCCAATTTTCGCTGTCTCTTATACACATCTCCGAGCCCACGAGACC
+
BBBBBFAA3ABBGGG5B4FFGGFHHHHFFFAFF3FFDGFF5BGHHHGGFDEFGGHGFBGHHGGHFBGHGGGGGGHFEGGGGGBHGHD33G4GHB@E3GDFFHFHHHHHBFHHGHE//?EFEHGH4B4?FF1FGGBB/<@@BEAC@@<DEE
@M02034:409:000000000-BFKT7:1:1101:5532:16496 1:N:0:26
AAAGTCGAGGTGCCTAAAGTGGCAACCCAGACTGGGGCGGAGGTTGGTGGTGTAGAGCTTCCTGTAGCCGCATGGCGTTCGTACTTAAATATGGAACTAACCATTCCAATTTTCGCTGTCTCTTATACACATCTCCGAGCCCACGAGACC
+
BCCCCFCCCCBCGGGGGGGGGGGHHHHGGHHGHHHGGGGGGGGGHHGEFGEFHHHHGFHHHHHGGHHHHGGGGGHHGGGGGEGHHHGFHHFHHHGFHHFFFHHHHHFHHHHHHHGFGGFFHHHHFHEHGFFHHHGHG@CCCEHGGFGGGE
@M02034:409:000000000-BFKT7:1:1101:13290:16498 1:N:0:26
AAAGTCGAGGTGCCTAAAGTGGCAACCCAGACTAATATGAAGGTTGGTGGTGTAGAGCTTCCTGTAGCCGCATGGCGTTCGTACTTAAATATGGAACTAACCATTCCAATTTTCGCTGTCTCTTATACACATCTCCGAGCCCACGAGACC
+
CCCCBFCCCCCCGGGGGGGGGGGHHHHGGHHGHHHHGHHHHHHHHHGGGGGGHHHHHHHHHHHHHHHGHGGEGGHHGGGGGGHHHHHHHHHHHHEGHHHHHHHHHHGHHHHHHHGGGGGGHHHHHHGGHHGHHHHHGCCFGGGGGFGGGF
@M02034:409:000000000-BFKT7:1:1101:10776:16505 1:N:0:26
AAAGTCGAGGTGCCTAAAGTGGCAACCCAGACTAATATTTTGGTTGGTGGTGTAGAGCTTCCTGTAGCCGCATGGCGTTCGTACTTAAATATGGAACTAACCATTCCAATTTTCGCTGTCTCTTATACACATCCCGAGCCCACGAGACCG
+
BBBBBFBABBAAGGGGGGGGGGGHHHHGGHFGHHHHHGHGFHGHHEGAFEGFGFHEHHHHGHHHHFGFGGGGGGHFGEFGGGFHHHHGBGFHGHDGHHHHGFFHHHGBHHHHHFFGGEAGHHGHFHFFHCF2GGHG/BD@FHGGGGGGGF
@M02034:409:000000000-BFKT7:1:1101:20965:16507 1:N:0:26
AAAGTCGAGGTGCCTAAAGTGGCAACCCAGACTGCGTGGTCTGTTGGTGGTGTAGAGCTTCCTGTAGCCGCATGGCGTTCGTACTTAAATATGGAACTAACCATTCCAATTTTCGCTGTCTCTTATACACATCTCCGAGCCCACGAGACC
+
DDDDDFCCDDBCGGGGGGGGGGGHHHHGGHHGH33BE?2FBDFGHHHGGGGFHHHGHHHHHHHHHHHHHGGGGGHHGGGGGGHHHHHHHHHHHHHHGHHHHHHHHHHHGHHHHHGGGGGHHHHHHHHHHHHHHHFHGGGGGGHGGGGGGG
@M02034:409:000000000-BFKT7:1:1101:2215:16509 1:N:0:26
AAAGTCGAGGTGCCTAAAGTGGCAACCCAGACTCCGCCGCCTGTTGGTGGTGTAGAGCTTCCTGTAGCCGCATGGCGTTCGTACTTAAATATGGAACTAACCATTCCAATTTTCGCTGTCTCTTATACACATCTCCGAGCCCACGAGACC
+
BAABBFBBBBBBGGGGGGGGFFFGFGHGGHHGGHHGGGEEGGHGFHHFFGEFHGHHHHHHHHHHFFGFGEEEGGHHEGGFFFHHHHFFHHHHHHFGFGDFGHFGHGEFHHHHHHGEGGFGHHHHGHFD>FDGFGFFEDG@DFEGD-@FGF
@M02034:409:000000000-BFKT7:1:1101:16571:16511 1:N:0:26
AAAGTCGAGGTGCCTAAAGTGGCAACCCAGACTGGGTAGTTGGTTGGTGGTGTAGAGCTTCCTGTAGCCGCATGGCGTTCGTACTTAAATATGGAACTAACCATTCCAATTTTCGCTGTCTCTTATACACATCTCCGAGCCCACGAGACC
+
CCCCCFCBCCCCGGGGGGGGGGGHGHHGGHHGHHHHBGFFGHHGHGGEEEFFGFHDGFHHHHHHHHHFFFGEFFFCEEGGGEFHHGFGFHHHGHDEGHHHHEFGFGFFHGHHHHGGGGEHHHHHGHDHHFFGHHGGF?DGGGHGGGGGGF
@M02034:409:000000000-BFKT7:1:1101:23452:16517 1:N:0:26
AAAGTCGAGGTGCCTAAAGTGGCAACCCAGACTAGGGAGTGTGTTGGTGGTGTAGAGCTTCCTGTAGCCGCATGGCGTTCGTACTTAAATATGGAACTAACCATTCCAATTTTCGCTGTCTCTTATACACATCTCCGAGCCCACGAGACC
+
CCCCBFCCCCCCGGGGGGGGGGGHHHHGGHHGHHHHHHFBFGHHHHFEFGFFGFGDGFGH5GFHGGHFGFGEGGHEGFGGGFGHHHHHHHHFGG33GHHHEFFFGEFFHHHHHGFGGGEHFHHHGHFHFFHFHHFFG/CFCGHCFGGGGF
@M02034:409:000000000-BFKT7:1:1101:2337:16521 1:N:0:26
AAAGTCGAGGTGCCTAAAGTGGCAACCCAGACTGATTGTGAGGTTGGTGGTGTAGAGCTTCCTGTAGCCGCATGGCGTTCGTACTTAAATATGGAACTAACCATTCCAATTTTCGCTGTCTCTTATACACATCTCCGAGCCCACGAGACC
+
BBAABFA3AAAAFGGFGFGFGFFHG4FEFDGCGHHBFGGHHHGHFH?EF?EFHGA5FFFGFFHHHGHHHFF?EEHFGGGAFEEGEHFEHHGHFFFFHHGBBEGGHHHBFGBHHHGEEEEFHGHHHHGGFHFHHGFED@@@DAGECFCGAF
@M02034:409:000000000-BFKT7:1:1101:14522:16522 1:N:0:26
AAAGTCGAGGTGCCTAAAGTGGCAACCCAGACTTCTAAGCTTGTTGGTGGTGTAGAGCTTCCTGTAGCCGCATGGCGTTCGTACTTAAATATGGAACTAACCATTCCAATTTTCGCTGTCTCTTATACACATCTCCGAGCCCACGAGACC
+
CCCCBFCCCCABGGGGGGGGGGGGHHHGGHHGHHHHHHHHHHHHHHHGFGAFGGHGHHHHHHHHGHHHHEGEGEHGGGGGGGHHHHHHHHHHHHFFHHGGHHGHHHFHHHHHHFGGGGFHHHHHFHHHFGHHHHHHGCCDGGGGCFDGCA
@M02034:409:000000000-BFKT7:1:1101:19694:16525 1:N:0:26
AAAGTCGAGGTGCCTAAAGTGGCAACCCAGACTCTTTTTTTTGTTGGTGGTGTAGAGCTTCCTGTAGCCGCATGGCGTTCGTACTTAAGTATGGAACTAACCATTCCAATTTTCGCTGTCTCTATACACATCTCCGAGCCCACGAGACCG
+
CCBCCFCCCDCBGGGGGGGGGGGHHHHGGHHGHHHHHHHGGGGHHHHGGGGGHHHFGGHHHHHHHGHGHFGEGGGFFGGGGGHFHHHHHGHHHHFFFHHHGCDGHGHFHHHHHHCGGGFHHGHHHHGHHFGHHGHGCGGGGHGGGGGGGG
@M02034:409:000000000-BFKT7:1:1101:23577:16528 1:N:0:26
AAAGTCGAGGTGCCTAAAGTGGCAACCCAGACTACGTCTAATGTTGGTGGTGTAGAGCTTCCTGTAGCCGCATGGCGTTCGTACTTAAATATGGAACTAACCATTCCAATTTTCGCTGTCTCTTATACACATCTCCGAGCCCACGAGACC
+
CCCCCFCCCCBCGGGGGGGFGGGHHHHGGHHFHFEEFFGFDGHHHHGEEEGEE3GBDFFF5FGGFFFFFEE>EEC1EEEGFEBEHHH3FGHEGE3BFFGHB03FEBF4FGDHFDECGG/FDHGEE4FFHE?BFGH?E/BCBFHFG/ADFF
@M02034:409:000000000-BFKT7:1:1101:16972:16535 1:N:0:26
AAAGTCGAGGTGCCTAAAGTGGCAACCCAGACTATGCCTAATGTTGGTGGTGTAGAGCTTCCTGTAGCCGCATGGCGTTCGTACTTAAATATGGAACTAACCATTCCAATTTTCGCTGTCTCTTATACACATCTCCGAGCCCACGAGACC
+
AABCAFCCBCACGGGGGGGGGGGGHHHGGHHGHHHHHHHHHGHHHHHGGGEFGHHFGHHHHHHHHHHHHGGGGGHHGGGGGFHGHHHGHHHHHHGHGHHHHHHHHHHGHHHHHHGGGGGHHHHHGHHHFHEHHFDFFCCCGGHGGGGGGA
@M02034:409:000000000-BFKT7:1:1101:15661:16535 1:N:0:26
AAAGTCGAGGTGCCTAAAGTGGCAACCCAGACTGAGAATTGTTGGTGGTGTAGAGCTTCCTGTAGCCGCATGGCGTTCGTACTTAAATATGGAACTAACCATTCCAATTTTCGCTGTCTCTTATACACATCTCCGAGCCCACGAGACCGT
+
CCCCCFCCCCCCGGGGGGGGGGGHHHHGGHHGHHGGHGHHHHHHHBFGEFHHHGHGHHHHHHHGHHHEEEFGHGFFGGGFHHHHHGGHHHHHFGHHGFHHHHHHHGHHHHHHEEFFEHHHGHHHHHHHHGFGHFFCCCGFHGGGGGGGGA
@M02034:409:000000000-BFKT7:1:1101:2661:16536 1:N:0:26
AAAGTCGAGGTGCCTAAAGTGGCAACCCAGACTAGGGGGTAGGTTGGTGGTGTAGAGCTTCCTGTAGCCGCATGGCGTTCGTACTTAAATATGGAACTAACCATTCCAATTTTCGCTGTCTCTTATACACATCTCG
+
CCCCCFCBCCBCGGGGGGGGGGGGHHHGGHHGH33FEEEA1FFHHHGGGGFFHHHHHHHHHHHHHHHHHGGGGGHHGGGGGGGHHHHFHHHHHHHHHHGGHHGHHHHHHHHHHHGDGGGGHHHHHHGHFHEHH2F=
@M02034:409:000000000-BFKT7:1:1101:9907:16538 1:N:0:26
AAAGTCGAGGTGCCTAAAGTGGCAACCCAGACTAGGGTTGCTGTTGGTGGTGTAGAGCTTCCTGTAGCCGCATGGCGTTCGTACTTAAATATGGAACTAACCATTCCAATTTTCGCTGTCTCTTATACACATCTCCGAGCCCACGAGACC
+
CCCCCFCCCCCCGGGGGGGGGGGHHHHGGHHGHFGCHBFFHHHHHFEGGDGFF3G5ABBFAGGHGEGEEEG>FEF1EEEFGE?GHHHGHHHHFH3@GGGHB03F??F4FG3GD4EEFE?GFHHH4FDFHE2?FDFDG?DCGGEC@C@A?C
@M02034:409:000000000-BFKT7:1:1101:18637:16547 1:N:0:26
AAAGTCGAGGTGCCTAAAGTGGCAACCCAGACTAATCTTAAGGTTGGTGGTGTAGAGCTTCCTGTAGCCGCATGGCGTTCGTACTTAAATATGGAACTAACCATTCCAATTTTCGCTGTCTCTTATACACATCTCCGAGCCCACGAGACC
+
CCBBCFCCCCCCGGGGGGGGGGGHHHHGGHHGGFHGHHHHGHBGGHGEFAEFGBGAG5FGHHHHHHHHHGFEEGHFGGGGGEFHGHGGHHFHHGDGGGHHHHHHHFH4FGFHGFGGGGGHDGHF4FFHHFHCGFFHG@CGCEHGC@//CC
@M02034:409:000000000-BFKT7:1:1101:18178:16553 1:N:0:26
AAAGTCGAGGTGCCTAAAGTGGCAACCCAGACTCGGGTGGGTGTTGGTGGTGTAGAGCTTCCTGTAGCCGCATGGCGTTCGTACTTAAATATGGAACTAACCATTCCAATTTTCGCTGTCTCTTATACACATCTCCGAGCCCACGAGACC
+
CCCCCFCCCCBCGGGGGGGGGGGHHHHGGHHGHHGGGFFGGFEGGHHGGGGFGHHGHHHHHHHHHHHGHGGGGGHHGGGGGGHHHHHHHHHHHGHHHHFFHHHHHHGHHHHHHHGGGGGFHHHHHHFHHHGHEGDGGGGCGGHGGCGGGG
@M02034:409:000000000-BFKT7:1:1101:16259:16555 1:N:0:26
AAAGTCGAGGTGCCTAAAGTGGCAACCCAGACTATGCTTTCGGTTGGTGGTGTAGAGCTTCCTGTAGCCGCATGGCGTTCGTACTTAAATATGGAACTAACCATTCCAATTTTCGCTGTCTCTTATACACATCTCCGAGCCCACGAGACC
+
BABABFBBBBA@GFGGCGGGGFGFHCFGGHHGGHHGGHHHHGGGGGGAEAAEHHGDGFHHHGHGHGHHGGG@EFHHGEGGGGFHGHGGFGFHGFFEFHHHHHHGHHGFHHHHHHGGGGEHHHHHGGGHFHGGHHHGGFCCDGHFC?DGGG
@M02034:409:000000000-BFKT7:1:1101:20912:16555 1:N:0:26
AAAGTCGAGGTGCCTAAAGTGGCAACCCAGACTTGGGGTTGTGTTGGTGGTGTAGAGCTTCCTGTAGCCGCATGGCGTTCGTACTTAAATATGGAACTAACCATTCCAATTTTCGCTGTCTCTTATACACATCTCCGAGCCCACGAGACC
+
BBBBBFBBBBBBGGGGGGGDGGGHHHHGGHHGHHGHHGGGGGGHHHHFGGFGHHHFHHHHHHHHHHHHHGGGGGHHGGGGGGHHHHGGHHHHHHHHGHHHHHHGHHHHHHHHHHGEGGGHHHHHGHBGGHHGGHFHGCGFGGHGGGGGGF
@M02034:409:000000000-BFKT7:1:1101:13127:16563 1:N:0:26
AAAGTCGAGGTGCCTAAAGTGGCAACCCAGACTTAGAATGTTGTTGGTGGTGTAGAGCTTCCTGTAGCCGCATGGCGTTCGTACTTAAATATGGAACTAACCATTCCAATTTTCGCTGTCTCTTATACACATCTCCGAGCCCACGAGACC
+
CCCCBFCCCCBCGGGGGGGFGGGHHHHGGHHGHHGHHHHHHHHHHHHGGGEFHHHFGHHHHHHHHHHHHGGGFGHHGGGGFGHHHHHHHHHHHHFFGHHHHHHHHHHHHHHHHFGGGGGHHHHHGHHHHHFHHHHHGGGGGGHGGFGGGE
@M02034:409:000000000-BFKT7:1:1101:16275:16567 1:N:0:26
AAAGTCGAGGTGCCTAAAGTGGCAACCCAGACTATGCTTTCGGTTGGTGGTGTAGAGCTTCCTGTAGCCGCATGGCGTTCGTACTTAAATATGGAACTAACCATTCCAATTTTCGCTGTCTCTTATACACATCTCCGAGCCCACGAGACC
+
BBCCCFCCCCAAGGGGGGGGGGGHHHHGGHHGHHHHHHHGHGGGGGGEFGGGHGHHHHHHHHHHFHHHHGGGGGHHGFGGGEHHHHHHHHHHHHGFHHHFHHFHHHGHHHHHHHGGGGGHHHHHHHHHGHHHHHHBECFGGGHGGGGDGG
@M02034:409:000000000-BFKT7:1:1101:11573:16570 1:N:0:26
AAAGTCGAGGTGCCTAAAGTGGCAACCCAGACTTGGAAGCAGGTTGGTGGTGTAGAGCTTCCTGTAGCCGCATGGCGTTCGTACTTAAATATGGAACTAACCATTCCAATTTTCGCTG
+
AAAAAFAAD?>1BAAGGEGGG1FGAGH?EE0AFGEGCEF0ABAGDHEEFEAF/1B2BAFFH1EG1BAGDAA/>EE0EFE/EE0>?FGH1F2EGGHB1BG1G01BEHGHBGHHE2//EE
@M02034:409:000000000-BFKT7:1:1101:9363:16571 1:N:0:26
AAAGTCGAGGTGCCTAAAGTGGCAACCCAGACTAATAAGAAGGTTGGTGGTGTAGAGCTTCCTGTAGCCGCATGGCGTTCGTACTTAAATATGGAACTAACCATTCCAATTTTCGCTGTCTCTTATACACATCTCCGAGCCCACGAGAC
+
AABBAFBABBAAFGGFFFGFFGFHHEHGGGHGHHHHHHFHFHHHHHGFFG1F1FGGGFHHHHHHHHHHGGGGGEHGGGGGFFHHHHGHHHHHHHHE3GFFGHEFHHGHHHHGHGGGDGEBFFGHHHBGBGBHHHFFGCC?CFHGGCGAA
@M02034:409:000000000-BFKT7:1:1101:13924:16576 1:N:0:26
AAAGTCGAGGTGCCTAAAGTGGCAACCCAGACTACGGGGGTGGTTGGTGGTGTAGAGCTTCCTGTAGCCGCATGGCGTTCGTACTTAAATATGGAACTAACCATTCCAATTTTCGCTGTCTCTTATACACATCTCCGAGCCCACGAGACC
+
ABBBBFBADBBAFGGG4FGFGGGGFGGEGHHGGHGFGGGGAEFEFGGEFEEFGFGEGGHHHFHFHHHHGEEEEFHFEEEGGGFGHHFHGHFHHHFFHHFHHHEGHHHFGFGHHFGGGGGHHGHHHHGHEHHHFHDDEGC?GGHGG-@DDE
@M02034:409:000000000-BFKT7:1:1101:22523:16580 1:N:0:26
AAAGTCGAGGTGCCTAAAGTGGCAACCCAGACTTGTCCTCCTGTTGGTGGTGTAGAGCTTCCTGTAGCCGCATGGCGTTCGTACTTAAATATGGAACTAACCATTCCAATTTTCGCTGTCTCTTATACACATCTCCGAGCCCACGAGACC
+
AB>AAFBBBBAAGGGGGGGGGGGGFHHDFHHGFHHHHGGDGHHHHHGEFEEFGBGBGDFHHHHGFGGGHGEEEEHHGEEGGEFHGHFHHGFHHHFHHHHHHHHHHHHFHHDGHGGGGGEFFHGHHFGHFFHHHHHBE/@CCGHGGCGGGF
@M02034:409:000000000-BFKT7:1:1101:13664:16584 1:N:0:26
AAAGTCGAGGTGCCTAAAGTGGCAACCCAGACTTAGCATCCTGTTGGTGGTGTAGAGCTTCCTGTAGCCGCATGGCGTTCGTACTTAAATATGGAACTAACCATTCCAATTTTCGCTGTCTCTTATACACATCTCCGAGCCCACGAGACC
+
CCCCCFCCCCCCGGGGGGGGGGGHHHHGGHHGHHHHHHHHHHHHHHHGGGEFHHHGHHHHHHHHHHHHHGGGGGHHGGGGGGGHHHGGHHHHHHGHGHHHHHHHHHHGGHHHHHGGGGGGHHHHHHHHHHFHHHGGDBDGGGHGGGCGGG
@M02034:409:000000000-BFKT7:1:1101:20704:16587 1:N:0:26
AAAGTCGAGGTGCCTAAAGTGGCAACCCAGACTGAGAATCAGGTTGGTGGTGTAGAGCTTCCTGTAGCCGCATGGCGTTCGTACTTAAATATGGAACTAACCATTCCAATTTTCGCTGTCTCTTATACACATCTCCGAGCCCACGAGACC
+
CCCBCFCCCCBCGGGGGGGFGGGHHHHGGHHGHHHHHHHHGHHHHHGGGGGFGHHFGHHHHHHHHHHHHGGGGGHHGGGGGGFHHHHGHHHHHHHFHGHHHHHHHHHHHHHHHHGGGGGFHHHHHHFGHHDFGHHHDCGGGGHGGGGGGG
@M02034:409:000000000-BFKT7:1:1101:28662:16589 1:N:0:26
AAAGTCGAGGTGCCTAAAGTGGCAACCCAGACTTGGGTGTGGGTTGGTGGTGTAGAGCTTCCTGTAGCCGCATGGCGTTC
+
BBBBADABDDABGGBG4AGGGGFFBCFF2AF2GGH3EAAAA2EEFE0AEEAFHHHB5DGHHFHGFFFGFEC?EGHEEGGG
@M02034:409:000000000-BFKT7:1:1101:28192:16590 1:N:0:26
AAAGTCGAGGTGCCTAAAGTGGCAACCCAGACTGCGCATTATGTTGGTGGTGTAGAGCTTCCTGTAGCCGCATGGCGTTCGTACTTAAATATGGAACTAACCATTCCAATTTTCGCTGTCTCTTATACACATCTCCGAGCCCACGAGACC
+
BBBBBFBBBBBBGGGGGGGGGGGHGHHGGHHGHHHGGGGGHHHHHHHGGGEFGGHFHHHHHHHHHHHHHGEEGEHHGEGGGFHHHHGHHHGHHHHHHHGHHHFHFHHGHHHHHHGGGGGHHGHHHHGFFGHHGHGDDCCCGGHFGGGGGE
@M02034:409:000000000-BFKT7:1:1101:12114:16593 1:N:0:26
AAAGTCGAGGTGCCTAAAGTGGCAACCCAGACTCAGAAGCATGTTGGTGGTGTAGAGCTTCCTGTAGCCGCATGGCGTTCGTACTTAAATATGGAACTAACCATTCCAATTTTCGCTGTCTCTTATACACATCTCCGAGCCCACGAGACC
+
CCCCCFCCCCCBGGGGGGGFGGGHHHHGGHHGHHHHHHHHHHHHHHHGGGEFGHHHHHHHHHHHHGHHHGGGGGHHGGGGGGHHHHHHHHHHHHHGHHHHHHGHHHFFHHHHHHGGGGFHHHHHHHHHGHFHHHGGFCGGGGHGGGGGGF
@M02034:409:000000000-BFKT7:1:1101:8527:16597 1:N:0:26
AAAGTCGAGGTGCCTAAAGTGGCAACCCAGACTGGGCGTCGGGTTGGTGGTGTAGAGCTTCCTGTAGCCGCATGGCGTTCGTACTTAAATATGGAACTAACCATTCCAATTTTCGCTGTCTCTTATACACATCTCCGAGCCCACGAGACC
+
BBCCCFCCCCCCGGGGGGGFGGGGHHHGGHHGHHHHHGGGGGGHGGGGFGEFHHHHHHHHHHHHHHHGHGGGGGHHGGGGGGHHHHHHHHHHHHFFFHHHHHHHHHGHHHHHHHGGGGEHHHHHHHHHGHFHHHGHECGGGGHGGGGGGE
@M02034:409:000000000-BFKT7:1:1101:28674:16608 1:N:0:26
AAAGTCGAGGTGCCTAAAGTGGCAACCCAGACTTGGGTGTGGGTTGGTGGTGTAGAGCTTCCTGTAGCCGCATGGCGTTCGTACTTAAATATGGAACTAACCATTCCAATTTTCGCTGTCTCTTATACACATCTCCGAGCCCACGAGACC
+
AABBAFBADBAAGFGFBGEBFFGGHHFGGHHGHGGGHBAAEEEAFGGEFGABFGHDGDHGHFGEFEGFGE>EEEHHEBEFEEEFGHFHGHHHHHF3FGFFF0GHHHHE4FBBF?E<FGG2GDGHGGHHBGGFCFF@?/>BCAGFGGGGDF
@M02034:409:000000000-BFKT7:1:1101:6232:16617 1:N:0:26
AAAGTCGAGGTGCCTAAAGTGGCAACCCAGACTCCGCCTCATGTTGGTGGTGTAGAGC
+
CCCCCFCCCCCCGGGGGGGGGGGHHHHGGHHFH33A2AE23FGHAGEAA1EF13D5A5
@M02034:409:000000000-BFKT7:1:1101:25873:16617 1:N:0:26
AAAGTCGAGGTGCCTAAAGTGGCAACCCAGACTGAGTGGTGTGTTGGTGGTGTAGAGCTTCCTGTAGCCGCATGGCGTTCGTACTTAAATATGGAACTAACCATTCCAATTTTCGCTGTCTCTTATACACATCTCCGAGCCCACGAGACC
+
CBBCCFCCDDCCGGGGGGGGGGGHHHHGGHHGHHHHHHFDFGGHHHHGFGGGHHHDHHHHHHHHHHHHHGGGGGHHGGGGGGFHHHEEHHHHHHBFFHHHGHHGHHGFHHHHHGEGGGFHHHHFFHHHHHEHHHHGGCGGGGHGGGFDGF
@M02034:409:000000000-BFKT7:1:1101:18798:16619 1:N:0:26
AAAGTCGAGGTGCCTAAAGTGGCAACCCAGACTACTAGGGGGGTTGGTGGTGTAGAGCTTCCTGTAGCCGCATGGCGTTCGTACTTAAATATGGAACTAACCATTCCAATTTTCGCTGTCTCTTATACACATCTCCGAGCCCACGAGACC
+
BBCCCFCCCCABGGGGGGGFGGGHHHHGGHHGHHHHHHHHGGGGGGGFGGDFHHHGHHHHHHHHHHHHHGGGGGHHGGGGGGFHHHHFHHHHHHFHHFHHHGHHHHGHHHHHHHGGGGGGGGGGGGFGGGGGGGGGEBGFGGGGFFFFFF
@M02034:409:000000000-BFKT7:1:1101:14286:16619 1:N:0:26
AAAGTCGAGGTGCCTAAAGTGGCAACCCAGACTCATAAGCATGTTGGTGGTGTAGAGCTTCCTGTAGCCGCATGGCGTTCGTACTTAAATATGGAACTAACCATTCCAATTTTCGCTGTCTCTTATACACATCTCCGAGCCCACGAGACC
+
CCCCCFCCCCBAGGGGGGGGGGGGGHHGGHHGHHHHHHHHHHHHHHHEFGEFHHHHHFHHHHHHGHHHHEGFGGHHGGGGGGHHHHHGHHHHHHHHHHHGHHGHHHHGHHHHHHGGGGFFHHHHHHHHGHGHHHHHGGGGGGHGGGGGGE
@M02034:409:000000000-BFKT7:1:1101:12504:16621 1:N:0:26
AAAGTCGAGGTGCCTAAAGTGGCAACCCAGACT
+
CCCCCFCCCCCDGGGGGGGGGGGHHHHGGHHGH
@M02034:409:000000000-BFKT7:1:1101:12522:16621 1:N:0:26
AAAGTCGAGGTGCCTAAAGTGGCAACCCAGACTAAGACTGATGTTGGTGGTGTAGAGCTTCCTGTAGCCGCATGGCGTTCGTACTTAAATATGGAACTAACCATTCCAATTTTCGCTGTCTCTTATACACATCTCCGAGCCCACGAGACC
+
BBCBBFCCCCBCGGGGGGFEFGGHHHHGGHHGHFFFFFHH3DGGHHHGEFGEBAF5DDFHFHHHHDFDEEG?FGF1EEEFFE2GGHHGFHHHFG33FHHHFA3FE?EDFFGFHFGEFEEGFHFD4EDDHGGGFHHEF/C?/?<?DC?D/<
@M02034:409:000000000-BFKT7:1:1101:16438:16628 1:N:0:26
AAAGTCGAGGTGCCTAAAGTGGCAACCCAGACTACGATTAAGGTTGGTGGTGTAGAGCTTCCTGTAGCCGCATGGCGTTCGTACTTAAATATGGAACTAACCATTCCAATTTTCGCTGTCTCTTATAC
+
A1AAAFA11>>AFFGGG1FFFGGHHE0AFCCFG1B0EHHGFGFHGB?EF/AAF1F21FGGHHHFHFFHFG?@AEHHGGGEGG0GEG2F1B2FFF1FFH1>GFH1FGHB2BGFHH/EAEFFFFHE1B2>
@M02034:409:000000000-BFKT7:1:1101:19090:16630 1:N:0:26
AAAGTCGAGGTGCCTAAAGTGGCAACCCAGACTAAGAGTAAGGTTGGTGGTGTAGAGCTTCCTGTAGCCGCATGGCGTTCGTACTTAAATATGGAACTAACCATTCCAATTTTCGCTGTCTCTTATACACATCTCCGAGCCCACGAGACC
+
CCCCCFCBBCCCGGGGGGGGGGGHHHHGGHHGHHHHHHHHHHHHGHGGGGGGHHHHHHHHHHHHHHHHHGGGGGHHGGGGGGHHHHFGHHGHHGHHGHHHHHHHHHGHHHHHHHGGGGFHHHHHGHEHGFGHHHHHGCGGGGHGGDGGGG
@M02034:409:000000000-BFKT7:1:1101:15704:16631 1:N:0:26
AAAGTCGAGGTGCCTAAAGTGGCAACCCAGACTAATTCTCCGGTTGGTGGTGTAGAGCTTCCTGTAGCCGCATGGCGTTCGTACTTAAATATGGAACTAACCATTCCAATTTTCGCTGTCTCTTATACACATCTCCGAGCCCACGAGACC
+
CCCCCFCCCCCCGGGGGGGGGGGHHHHGGHHGHHHHHHHHHGGEEFGGGGEFGHHGHHHHHHHHHGHHHEFGGGHHGGGGGGHHHHHHHHHHHHGFHHHHHHGHHHHHHHHHHHGGGGGGHGHHHHGHGHFHHHHGGGGFCGHGGGGDGF
@M02034:409:000000000-BFKT7:1:1101:13658:16632 1:N:0:26
AAAGTCGAGGTGCCTAAAGTGGCAACCCAGACTGAGTGTAGGGTTGGTGGTGTAGAGCTTCCTGTAGCCGCATGGCGTTCGTACTTAAATATGGAACTAACCATTCCAATTTTCGCTGTCTCTTATACACATCTCCGAGCCCACGAGACC
+
CCCCCFCCCCBCGGGGGGGGGGGGHHHGGHHGHHHHGHHHHHGHHGGGGGEFHHHGHHHHHHHFGHHHHGGGGGHHGGGFGGGHHHGFHHHHHHFHGHHGHHHHHHHGHHHHHHGGGGGHHHHHHHHHGHGHFHHFGCGDGGHGGFGGGF
@M02034:409:000000000-BFKT7:1:1101:6997:16642 1:N:0:26
AAAGTCGAGGTGCCTAAAGTGGCAACCCAGACTCGTCCGGCTGTTGGTGGTGTAGAGCTTCCTGTAGCCGCATGGCGTTCGTACTTAAATATGGAACTAACCATTCCAATTTTCGCTGTCTCTTATACACATCTCCGAGCCCACGAGAC
+
ABBBBFABBBBBCGGGGGGFGGGBCGHGGDHGGFGGGGEFGGGHHHE1FEAFFGE5GFGHHGHHHHHFHGEEEGGHFGGFEEGHHHHGGHFHHFFHHHHHEHHHHHFHFHHHHHGGGGAGFHFFGDDFFBGFHHGHB/>@GEGGDC@GF
@M02034:409:000000000-BFKT7:1:1101:16286:16646 1:N:0:26
AAAGTCGAGGTGCCTAAAGTGGCAACCCAGACTTTGTTTTTGGTTGGTGGTGTAGAGCTTCCTGTAGCCGCATGGCGTTCGTACTTAAATATGGAACTAACCATTCCAATTTTCGCTGTCTCTTATACACATCTCCGAGCCCACGAGACC
+
BA?ABFBADBBBGGGGG4BEGBFHHAHGGHGGHGHHA2FAFE2GFE2EECEGHEFHFHHHHHHHHGGGHG@>EFGHGGGGGGGGHHG33EGGHD3B3FE3FF?FGHH4?BGHHHGGGDFHFFGF3FFGBFDCFHDBF?B?DGHF@@DFDF
@M02034:409:000000000-BFKT7:1:1101:10632:16647 1:N:0:26
AAAGTCGAGGTGCCTAAAGTGGCAACCCAGACTGCGCCTCGTGTTGGTGGTGTAGAGCTTCCTGTAGCCGCATGGCGTTCGTACTTAAATATGGAACTAACCATTCCAATTTTCGCTGTCTCTTATACACATCTCCGAGCCCACGAGACC
+
ABCBAFCCCCBBGGGGGGGGGGGHHHHGGHHGHHHGGGGGGHHHHHHGFGEFGHHGHHHHHHHHGHHHHGGGGGHHGFGGGGGHHHHHHGHHHHHHFHHFFHHHHHGHHHGHHHGGGGGHHGHHHHHHHHGHHHHFGCFCGEGA@CGGGF
@M02034:409:000000000-BFKT7:1:1101:16306:16653 1:N:0:26
AAAGTCGAGGTGCCTAAAGTGGCAACCCAGACTTTGTTTTTGGTTGGTGGTGTAGAGCTTCCTGTAGCCGCATGGCGTTCGTACTTAAATATGGAACTAACCATTCCAATTTTCGCTGTCTCTTATACACATCTCCGAGCCCACGAGACC
+
CCCCCFCCCCCCGGGGGGGGGGGHHHHGGHHGHHHHHHHHGGGHHGGGFGFFGGHGHHHHHHHHHHHHHGGGGGHGGGGGGGHHHHHGHHHHHHGHGHGGHHGHHHGHHHHHHHGGGGGHHHHHHHFHHHHHHHHHGFGGGGHGGGGGGG
@M02034:409:000000000-BFKT7:1:1101:9552:16653 1:N:0:26
AAAGTCGAGGTGCCTAAAGTGGCAACCCAGACTAATAATAAGGTTGGTGGTGTAGAGCTTCCTGTAGCCGCATGGCGTTCGTACTTAAATATGGAACTAACCATTCCAATTTTCGCTGTCTCTTATACACATCTCCGAGCCCACGAGACC
+
CCCCBFBBCCCCGGGGGGGGGGGHHHHGGHHGHGHHHHHHHHHHHHGGGGGGHGHFHHHHHGHHHHHGHGGEFGHFGGGGGGFHHHHFHHHHHHBGFHHHHHHGHHHHHHHHHHFGGGEGHHHHHFFFFFFHHHHHGGCFGGHGGGGGGG
@M02034:409:000000000-BFKT7:1:1101:13682:16670 1:N:0:26
AAAGTCGAGGTGCCTAAAGTGGCAACCCAGACTGGGTAGAGGGTTGGTGGTGTAGAGCTTCCTGTAGCCGCATGGCGTTCGTACTTAAATATGGAACTAACCATTCCAATTTTCGCTGTCTCTTATACACATCTCCGAGCCCACGAGACC
+
CCCCCFCCCCCCGGGGGGGGGGGHHHHGGHHGHHHHGHGHHHGFGGGGFGEFHHHHHHHHHHHHHHHHHGGFGGHHGGGGGGEHHHGHHHHHHHGHHHGHHHHHHHGHGHHHHHGGGGGHHHHHFHGHGHGHHHHGECCGGGHGGGGGGG
@M02034:409:000000000-BFKT7:1:1101:7436:16670 1:N:0:26
AAAGTCGAGGTGCCTAAAGTGGCAACCCAGACTCATGTTGCTGTTG
+
BBCCAFCCCCCCGGGGGGGGGGGHHHHGGHHGHC3FHDGHFHHH3E
@M02034:409:000000000-BFKT7:1:1101:7257:16673 1:N:0:26
AAAGTCGAGGTGCCTAAAGTGGCAACCCAGACTCGGGATGCTGTTGGTGGTGTAGAGCTTCCTGTAGCCGCATGGCGTTCGTACTTAAATATGGAACTAACCATTCCAATTTTCGCTGTCTCTTATACACATCTCCGAGCCCACGAGACC
+
CCCCCFCCCCBCFGGGGGGFGGGHHHHGGHHGHHGGGGGGHHHGHHHGFGEFHHHGHHHHHHHHGHHHHGFEGGHHGGGGGGHHHHGHHHHHHHFHHHGGHGHHHHGHGHHHHHGGGGGGHHHHHHGFFHHHHHHBC/CBGGHGGGGGGG
@M02034:409:000000000-BFKT7:1:1101:28593:16674 1:N:0:26
AAAGTCGAGGTGCCTAAAGTGGCAACCCAGACTAATCCTAAGGTTGGTGGTGTAGAGCTTCCTGTAGCCGCATGGCGTTCGTACTTAAATATGGAACTAACCATTCCAATTTTCGCTGTCTCTTATACACATCTCCGAGCCCACGAGACC
+
CCCCCFCCCCCCFGGGGGGFGGGHHHHDGHH2GHHHHFGHHHHHHHGECFFFGDHFFFGHHHHHHHHFHFGEGGG1EFGGEEFGHHHHHHHHHHBGHHHGHFBGHHHBHHFHGHEEGGFGFGFDBFEFGGHHHHFDD?GGDGGEDGGGCF
@M02034:409:000000000-BFKT7:1:1101:2525:16678 1:N:0:26
AAAGTCGAGGTGCCTAAAGTGGCAACCCAGACTCAGACTCCGGTTGGTGGTGTAGAGCTTCCTGTAGCCGCATGGCGTTCGTACTTAAATATGGAACTAACCATTCCAATTTTCGCTGTCTCTTATACACATCTCCGAGCCCACGAGACC
+
CCCDDFDCCCDCGGGGGGGGGGGHHHHGGHHDHHBCGFBGHGGGDGFEC?EFFEG55AFF5GFHB5BAGEGCEGFAEEEFEEFEFHHHHHHFFD33FGHH3?3FGBHDBGHHHFFEGA<2B3FFDGHHHFHFHHHFACBG@FFGGGGDAF
@M02034:409:000000000-BFKT7:1:1101:9305:16681 1:N:0:26
AAAGTCGAGGTGCCTAAAGTGGCAACCCAGACTCATCGTCCTGTTGGTGGTGTAGAGC
+
CCDDCFCCCCCCGGGGGGGGGGGHHHHGGHHGHB3AE3B2AEHH5G22A1EA1AD555
@M02034:409:000000000-BFKT7:1:1101:2508:16682 1:N:0:26
AAAGTCGAGGTGCCTAAAGTGGCAACCCAGACTCAGACTCCGGTTGGTGGTGTAGAGCTTCCTGTAGCCGCATGGCGTTCGTACTTAAATATGGAACTAACCATTCCAATTTTCGCTGTCTCTTATACACATCTCCGAGCCCACGAGA
+
AABBBFBBBBBBFGGBCBGGGCGHFHGGGHHGCFGHHGHFFEEAEEEEFEAEGEGHFDGHFCGGFEFAF?0>EFHFEEEFEEGAFG4BDEFHHHFGGFBBFGFFFGBGFHGHHEE/?EA2BBDGDGBFFB2B2F@@?/<<@EECCD/A
@M02034:409:000000000-BFKT7:1:1101:21073:16683 1:N:0:26
AAAGTCGAGGTGCCTAAAGTGGCAACCCAGACTTGGGTTACTGTTGGTGGTGTAGAGCTTCCTGTAGCCGCATGGCGTTCGTACTTAAATATGGAACTAACCATTCCAATTTTCGCTGTCTCTTATACACATCTCCGAGCCCACGAGACC
+
BBCCBFCBCCCCGGGGGGGGGGGHHHHGGHHGHHHGHFFHHHHHHHHGGGFFHHHGHHHHHHHHHHHHHGGFGGHHGGGGGGHHHHFGGHGHHHGHFHHHHHHHGHGHHHHHHEFGGGGHHGHHFHFGFHHGHHHHGGGGGGHGGGGGGA
@M02034:409:000000000-BFKT7:1:1101:19465:16683 1:N:0:26
AAAGTCGAGGTGCCTAAAGTGGCAACCCAGACTGTGATGTCGGTTGGTGGTGTAGAGCTTCCTGTAGCCGCATGGCGTTCGTACTTAAATCTGGAACTAACCATTCCAATTTTCGCTGTCTCTTATACACTTCTCCGAGCCC
+
A?AAAFAAD@BBGFGFGEBDGFFHGHHGCDDGHHG5GGHGHHGGGGGGGGGGHHG55DGHBGHGHFGGHGC0EEHHGGGGGG?GGHB@3F4BBG3@3F3BCA3B?BD44BFGHFC<?A<FGBGHB?2?B?1B1FB1A/<<@<
@M02034:409:000000000-BFKT7:1:1101:12625:16688 1:N:0:26
AAAGTCGAGGTGCCTAAAGTGGCAACCCAGACTCCTCCTCTTGTTGGTGGTGTAGAGC
+
BBBBBFBBBDBBGGGGFFGFGFGHHHHGGCHGHH3EAFFCDFHFHF2AFEGFA3F555
@M02034:409:000000000-BFKT7:1:1101:4170:16689 1:N:0:26
AAAGTCGAGGTGCCTAAAGTGGCAACCCAGACTATGCATCAGGTTGGTGGTGTAGAGCTTCCTGTAGCCGCATGGCGTTCGTACTTAAATATGGAACTAACCATTCCAATTTTCGCTGTCTCTTATACACATCTCCGAGCCCACGAGAC
+
BAAABF@BBBBBGGGGFGGFGGGHHHHGGHHGH35DEF55AAGGGHGEFEEFGHGFHHHHHHHHHHHHGGGEFGHHGFGGGGGHHHHGHHHHHG3EFG3FGHHHHGEGHHHHHFGEGGGGHGHHHHGHFFGGHHHHC/@C?CGGFC?/A
@M02034:409:000000000-BFKT7:1:1101:9452:16692 1:N:0:26
AAAGTCGAGGTGCCTAAAGTGGCAACCCAGACTGATTATGCGGTTGGTGGTGTAGAGCTTCCTGTAGCCGCATGGCGTTCGTACTTAAATATGGAACTAACCATTCCAATTTTCGCTGTCTCTTATACACATCCCGAGCCCACGAGACCG
+
BACCBFCCCCCBGGGGGGGGGGGHHHHGGHHGHHHHHHHHHGGGGGGGGGEFGGHGHHHHHHHHHHHHHGGGGGHHGGGGGGHHHHGFHGGFHBFFFHHHHHGGGHGHHHHHHFGGGGGGHGHHGF?F3GDHHHGGGGG@FHGGGGDDGG
@M02034:409:000000000-BFKT7:1:1101:19455:16700 1:N:0:26
AAAGTCGAGGTGCCTAAAGTGGCAACCCAGACTGTGATGTCGGTTGGTGGTGTAGAGCTTCCTGTAGCCGCATGGCGTTCGTACTTAAATATGGAACTAACCATTCCAATTTTCGCTGTCTCTTATACA
+
BBABAFBBBDBBGGGGCGGGGGGHHHHGGHCFGBHHHFHHHHGGGGGEAEECHHH5FHFGGFHHHHEHGGGGFFGHGGGGGGFHHHGGHHGFHBF3CHE3GHFHDGFG4GGHGHGFGCEGHGHHFGBGF
@M02034:409:000000000-BFKT7:1:1101:23357:16705 1:N:0:26
AAAGTCGAGGTGCCTAAAGTGGCAACCCAGACT
+
CCCCCFCBCCBBGGGGGGGGGGGHHHHGGHHGH
@M02034:409:000000000-BFKT7:1:1101:13327:16708 1:N:0:26
AAAGTCGAGGTGCCTAAAGTGGCAACCCAGACTTTTGTTTTGGTTGGTGGTGTAGAGCTTCCTGTAGCCGCATGGCGTTCGTACTTAAATATGGAACTAACCATTCCAATTTTCGCTGTCTCTTATACACATCTCCGAGCCCACGAGACC
+
CCCCCFCBCCCCGGGGGGGGGGGHHHHGGHHGHHHHHHHHHHGHHGGGGGEGGHHGGHHHHHHHHHHHHGGGGGHHGGGGGGHHHHHHHHHHHHHHGHHHHHGGHHGHHHHHHHGGGGGHHHHHHHHHGHFHHHGFGDCGGGHGGGGDGF
@M02034:409:000000000-BFKT7:1:1101:3128:16712 1:N:0:26
AAAGTCGAGGTGCCTAAAGTGGCAACCCAGACTAAGAAGGAGGGTGGTGGTGTAGAGCTTGCTGTAGTCGCATGGCGGTCGT
+
CCBBBFCCCCCCGGGGGGGGFGGGHHHGGHHGH3G3G5B222B2EFGEF11BA3A55DEG315BD5F55B00?EE1E?E/?E
@M02034:409:000000000-BFKT7:1:1101:16410:16714 1:N:0:26
AAAGTCGAGGTGCCTAAAGTGGCAACCCAGACTCAGCCGTTGGTTGGTGGTGTAGAGCTTCCTGTAGCCGCATGGCGTTCGTACTTAAATATGGAACTAACCATTCCAATTTTCGCTGTCTCTTATACACATCTCCGAGCCCACGAGACC
+
BBBBBFBABBABGGGGGGGGGGGHHHHGGHHCHHFFFFE2EECEEDFEFGGCFFG5FGDGFHHHFDD5E?EEEFGA>BEFGGCGGHE33GGFDF33EEGHF03FFGFFFFDGHE??EA<BDFGFF?BBFCB2GGFHD//B<FHGCF?EFA
@M02034:409:000000000-BFKT7:1:1101:4528:16723 1:N:0:26
AAAGTCGAGGTGCCTAAAGTGGCAACCCAGACTGCT
+
AAABBFBABBAAGGG5FGGFDGGHCHHGFHHDG335
@M02034:409:000000000-BFKT7:1:1101:14344:16723 1:N:0:26
AAAGTCGAGGTGCCTAAAGTGGCAACCCAGACTAGTTAGCCGGTTGGTGGTGTAGAGCTTCCTGTAGCCGCATGGCGTTCGTACTTAAATATGGAACTAACCATTCCAATTTTCGCTGTCTCTTATACACATCTCCGAGCCCACGAGACC
+
CCCCCFCCCCCCGGGGGGGGGGGHHHHGGHHGHHHHHHHHHGGGGGGGGGFFGFHGHFHHHHHHGHHFHGGGGGHFFEGGGFFHHHHHHHHBHHFFGHHHGHFHHHHGHHHHHHGGGGDHHHHHHHHGHHHHHHHGECGGGEHGGGGGGG
@M02034:409:000000000-BFKT7:1:1101:9284:16724 1:N:0:26
AAAGTCGAGGTGCCTAAAGTGGCGACTAATACTGCGGTTGGTGGTGTAGGGGT
+
BCBBBFCCCCBCGFGGGGGGGGG2EF22B5DGH55BFE2EE1B1BF13D311B
@M02034:409:000000000-BFKT7:1:1101:24441:16725 1:N:0:26
AAAGTCGAGGTGCCTAAAGTGGCAACCCAGACGGAGGTTGGTGGTGTAGAGCTTCCTGTAGCCGCATGGCGTTCGTACTTAAATATGGAACTAACCATTCCAATTTTCGCTGTCTCTTATACACATCTCCGAGCCCACGAGACCGTAC
+
ABABBFABBBBBGGGCGFFGFGFHHHHGG2GGGEEGFBB2AFGGGGFFHFFFGHGHGHHFFHHGGGG?GGEEGFEEGHGFEGGG4FGH@3CF3F?FBGHFHGHGFFHDEDGGGHHHFHFFFGBCGHHHHGGCC@??/F/<AGFG-<.E
@M02034:409:000000000-BFKT7:1:1101:16732:16726 1:N:0:26
AAAGTCGAGGTGCCTAAAGTGGCAACCCAGACTAAGACGTAGGTTGGGGTGTAGAGCTTCCTGTAGCCGCATGGCGTTCGTACTTAAATATGGAACTAACATTCCAATTTTCGCTGTCTCTTATACACATCTCCGAGCCCACGAGACCGT
+
CCCDCFDCCCCBGGGGGGGGGGGHHHHGGHHGHHHHHHGFHHGHHHGGGEEGHHGHHHHHHHHHHHHHGGGGGHHEEGGGGHHHHHHHHHHHHHHHHHGHFGHHHHHHHHHHGGGGFHHHHHHHHHFHFHHHHGGGGGGGHGGGGGGGGE
@M02034:409:000000000-BFKT7:1:1101:12471:16727 1:N:0:26
AAAGTCGAGGTGCCTAAAGTGGCAACCCAGACTGATAAGAATGTTGGTGGTGTAGAGCTTCCTGTAGCCGCATGGCGTTCGTACTTAAATATGGAACTAACCATTCCAATTTTCGCTGTCTCTTATACACATCTCCGAGCCCACGAGACC
+
CCCCBFCCCCBCGGGGGGGFGGGHHHHGGHHGHH3GHHHGHGHHHHGECEGGHFHFHFFHHHHHHHFHHFGEFGHFGGGGGEGHHHHHHHHGHG3EFHHFFFBGGHHFHFFHH4EGGEEGDGGHBGF?FC?FGHGFGCD@?FEFFGGG??
@M02034:409:000000000-BFKT7:1:1101:21737:16729 1:N:0:26
AAAGTCGAGGTGCCTAAAGTGGCAACCCAGACTCGTAAGATTGTTGGTGGTGTAGAGCTTCCTGTAGCCGCATGGCGTTCGTACTTAAATATGGAACTAACCATTCCAATTTTCGCTGTCTCTTATACACATCTCCGAGCCCACGAGACC
+
BBCCAFCCCCBCGGGGGGGGGGGHHHHGGHHGHHGHGHHHHHHHHHHFFFEFGHHHHHHHHHHHHHHHHGGGGGHHGGGGGGHHHHHGHHHHHHHHGHHGHHHHHHHHHHHHHHGGGGGHHHHHFHHHGHGHHHGHGGGGGGHGGGGGGG
@M02034:409:000000000-BFKT7:1:1101:4513:16736 1:N:0:26
AAAGTCGAGGTGCCTAAAGTGGCAACCCAGACTCCTATTCGTGTTGGTGGTGTAGAGCTTCCTGTAGCCGCATGGCGTTCGTACTTAAATATGGAACTAACCATTCCAATTTTCGCTGTCTCTTATACACATCTCCGAGCCCACGAGACC
+
CBCCCFCCCCCCGGGGGGGGGGGHHHHGGHHGHHHHHHHHHHGHHHHGFGFFHHHGHHHHHHHHHHHHHGGEGGHHGGGGGGHHHHHGHHHHHHGHHHFHHHHHHHGHHHHHHHGEGGGHHHHHHHGHHHHHHHGHGGGFGGHGGGGGGF
@M02034:409:000000000-BFKT7:1:1101:14051:16738 1:N:0:26
AAAGTCGAGGTGCCTAAAGTGGCAACCCAGACTATGACGCAGGTTGGTGGTGTAGAGCTTCCTGTAGCCGCATGGCGTTCGTACTTAAATATGGAACTAACCATTCCAATTTTCGCTGTCTCTTATACACATCTCCGAGCCCACGAGACC
+
AAAA3DAABBB@FCGFG4GGE4AGH4F2FHCGHHHFHFGF22E2AFEEFEEFFGGDFGBGFGFHHFHEGGGC1FHFEGEFEFFEGF43B4BEEFB33F33?BFGGDFG4BF?GFC/EEEBHFFD1BBF2F1CCGGDD/B@DA/?CCGGGE
@M02034:409:000000000-BFKT7:1:1101:24578:16738 1:N:0:26
AAAGTCGAGGTGCCTAAAGTGGCAACCCAGACTTCTGAGTGGGTTGGTGGTGTAGAGCTTCCTGTAGCCGCATGGCGTTCGTACTTAAATATGGAACTAACCATTCCAATTTTCGCTGTCTCTTATACACATCTCCGAGCCCACGAGACC
+
BBBABFBBBBAAGGGGGGGGGGGFHGHGGHHGHHCGHGGFGGHGGGGEFFEFGGGEGHHHHHHHHHHFHGGFEGHFGEGFGEFHHHHFHHHFHHFHGHFFHHHHHHGGHHHHHHGGGGGHHHHHGHGFHHHHHHHFF?GGCGHGGGGGGG
@M02034:409:000000000-BFKT7:1:1101:28863:16746 1:N:0:26
AAAGTCGAGGTGCCTAAAGTGGCAACCCAGACTCCGCTTCCTGTTGGTGGTGTAGAGCTTCCTGTAGCCGCATGGCGTTCGTACTTAAATATGGAACTAACCATTCCAATTTTCGCTGTCTCTTATACACATCTCCGAGCCCACGAGACC
+
BBBBBFBBBBBBGGGGGGGGGGGHGHHGGHHGHHHGGGGGHHHHHHGEGGEFHHHHHHHHHHHHHHHHHGGGGGHHGGGGGGHHHHGFHHFHHHHHHHGFHGGHHHHHHHHHHHGFGGGHHHHHHHFH3GDGHHHGF@CCDGGGGCGGGG
@M02034:409:000000000-BFKT7:1:1101:24429:16748 1:N:0:26
AAAGTCGAGGTGCCTAAAGTGGCAACCCAGACTAAGAATCGGGTTGGTGGTGTAGAGCTTCCTGTAGCCGCATGGCGTTCGTACTTAAATATGGAACTAACCATTCCAATTTTCGCTGTCTCTTATACACATCTCCGAGCCCACGAGACC
+
BBCBBFCB@DBBGGGGGGGGGGGHHHHGGHHGHHHHHHHHHGGGGGGFGGGFGHHGHHGHHHHHHHHHHGGGGGHHGEGGGGHHHHHHHHHHHHGHHHHGHHHHHHHHHHHHHHGGGGGHGGHHHHFHHHHGHHFHGCGGCGHGGGGGGF
@M02034:409:000000000-BFKT7:1:1101:16998:16761 1:N:0:26
AAAGTCGAGGTGCCTAAAGTGGCAACCCAGACTTCTAAGTTTGTTGGTGGTGTAGAGCTTCCTGTAGCCGCATGGCGTTCGTACTTAAATATGGAACTAACCATTCCAATTTTCGCTGTCTCTTATACACATCTCCGAGCCCACGAGACC
+
BBBBBFBABBBBGGGGGGGGGGGHHHHGGHHGHHHHHHHFGHHGGHHEFGGGGHHGHHHHHHHHHHHHGEG?EGGHGGGGGGGHHHFFHHGHHHHHFHGHGHHGHGBDHHHHHFGGGGGHHGHHFHFHFGGHGHG2F/BCGGHGGGGGGF
@M02034:409:000000000-BFKT7:1:1101:29414:16764 1:N:0:26
AAAGTCGAGGTGCCTAAAGTGGCAACCCAGACTAGGACTCGGGTTGGTGGTGTAGAGCTTCCTGTAGCCGCATGGCGTTCGTACTTAAATATGGAACTAACCATTCCAATTTTCGCTGTCTCTTATACACATCTCCGAGCCCACGAGACC
+
CCCCBFCCCDCCGGGGGGGGFGGHHHHGGHHGHHBGHHHFEEEGGGCGFGFGHHHHHHHHHHHHGHHHHGGGGGHHGGGGGGHHHHHHHHDHHHFFGGGFHHGHHHGHHHHHHHGGGGGGHHHGHFFHBGFHFGFGGCFCGGHGGGGGGG
@M02034:409:000000000-BFKT7:1:1101:26587:16767 1:N:0:26
AAAGTCGAGGTGCCTAAAGTGGCAACCCAGACTGATCAGCCGGTTGGTGGTGTAGAGCTTCCTGTAGCCGCATGGCGTTCGTACTTAAATATGGAACTAACCATTCCAATTTTCGCTGTCTCTTATACACATCTCCGAGCCCACGAGACC
+
ABBAADAABBBBGGGGGGGGGGGHHHHGGHHGHHGHHHHHHGGEEGGGFGEFHFFHGHHHHHHHHHHHGGG>EEHHGGGGGGGHHHDFHHHHHHHGGHGFHHHHHHGHGHHHHHGGGGGHHGHHDHDHDHHHHHGFGG/<>CHGCDGGGE
@M02034:409:000000000-BFKT7:1:1101:5713:16767 1:N:0:26
AAAGTCGAGGTGCCTAAAGTGGCAACCCAGACTTTTTTTCTTGTTGGTGGTGTAGAGCTTCCTGTAGCCGCATGGCGTTCGTACTTAAATATGGAACTAACCATTCCAATTTTCGCTGTCTCTTATACACATCTCCGAGCCCACGAGACC
+
DCCDCFDCCCBCGGGGGGGGGGGGHHHGGHHGHHHHHGGHHHHHHHHEFGEFHHHFHHHHHHHHHHHHHGGGGGHHGGGGGGHHHHGFHHHHHHGHHHHGHGFHHHGGFHHHHHGEGGGHHGHHHHHHGHFHHGGFE@GCGGHGGGGGGG
@M02034:409:000000000-BFKT7:1:1101:22361:16772 1:N:0:26
AAAGTCGAGGTGCCTAAAGTGGCAACCCAGACTAAGAATGAGGTTGGTGGTGTAGAGCTTCCTGTCGCCGCATGGCGTTCGTACTTAAATATGGAACTAACCATTCCAATTTTCGCTGTCTCTTATACACATCTCCG
+
>1>AAFAADDAAGFG1A1BAFDCFHCFGFHHGHDHH11BF1DEBBGG/AE//F1DGH1AF1F1GH1FEGGG/FE0B>>/F??GHHGFGHHBGHB1B1B>B1G1GD22B2B1BGB@?GGGGFBBGBG2>2BBFCG11B
@M02034:409:000000000-BFKT7:1:1101:26691:16773 1:N:0:26
AAAGTCGAGGTGCCTAAAGTGGCAACCCAGACTTGGGCGGTGGTTGGTGGTGTAGAGCTTCCTGTAGCCGCATGGCGTTCGTACTTAAATATGGAACTAACCATTCCAATTTTTCGCTGTCTCTTATACACATCTCCGAGCCCACGAGAC
+
BBBBBFBBBBBBGGGGGGGGGGGHHHHGGHHGHHHHHGEGGGGEFFGGFGEFHHHGHHHHHHHHHHHGHGGGGGHHGFGGGGHHHHFGHHHHHHFFGHHHGHHHHHHHHHHHHHHGGGGGHHHHHGHHHDGHHGHGHGDFGGGHGGGGGG
@M02034:409:000000000-BFKT7:1:1101:5865:16779 1:N:0:26
AAAGTCGAGGTGCCTAAAGTGGCAACCCAGACTATGTTTCTTGTTGGTGGTGTAGAGCTTCCTGTAGCCGCATGGCGTTCGTACTTAAATATGGAACTAACCATTCCAATTTTCGCTGTCTCTTATACACATCTCCGAGCCCACGAGACC
+
BBBBBFBBBBAAGGGGGGGGGGGGHHHACHHGHGHGHHGGHHHHHFHGGGGFHFG5GDHGHFHHGHFHHGFEFGHHGGGGGFGHHHGBFHFHHHFHFHHHHHGGGHHBBGHHHHGGGGGHDFFHDGGHHGGGGHHFG//CGGHGF>CGGF
@M02034:409:000000000-BFKT7:1:1101:25753:16784 1:N:0:26
AAAGTCGAGGTGCCTAAAGTGGCAACCCAGACTAAGAATTATGTTGGTGGTGTAGAGCTTCCTGTAGCCGCATGGCGTTCGTACTTAAATATGGAACTAACCATTCCAATTTTCGCTGTCTCTTATACACATCTCCGAGCCCACGAGACC
+
CDCDBFCCCCCCGGGGGGGGGGGHHHHGGHHGHFHFGFGFGFGBFHFEFEGFE3GBAB3GDGGHFEFGFEEAEEF1>EEFEECGFGH3DGHDGH3EGGHHEGDFFEG??FFHH?@/</?FF4BGDD??4FBGHB3?CC//@A/FDBCDDG
@M02034:409:000000000-BFKT7:1:1101:22375:16784 1:N:0:26
AAAGTCGAGGTGCCTAAAGTGGCAACCCAGACTAAGAATGAGGTTGGTGGTGTAGAGCTTCCTGTAGCCGCATGGCGTTCGTACTTAAATATGGAACTAACCATTCCAATTTTCGCTGTCTCTTATACACATCTCCGAGCCCACGAGACC
+
BBBBCFCCCCCCGGGGGGGGGGGHHHHGGHHGHHHHHHHHHHHHHHGEFGBFGFHFHHHHHHHHGHHHHGGGFGHHGGGGGFHHHHHHHHHHHHFHGHHHHHHHHHGFHHHHHHGGGGFHHHHHGHHHGHHHHHHHGFGCFFHGGGGGGA
@M02034:409:000000000-BFKT7:1:1101:19910:16796 1:N:0:26
AAAGTCGAGGTGCCTAAAGTGGCAACCCAGGCTCAGCTTCAGGTTGGTGGTGTAGAGCTTCCTGTAGCCGCATGGCGTTCGTACTTAAATATGGAACTAACCATTCCAATTTTCGCTGTCTCTTATACACATCTCCGAGCCCACGAGACC
+
CCCCCFCCCCBCGGGGGGGGGGGHHHHGGHGHHHHHHHHHHHHAGHGGFGFFHHHFGHHHGGHHHHHHHEEEGGHGGGGGGGHHHHHHHHHHHHEHGHGHHHGHHGHFHHHHHFGGGGEEHHHHHHFFHHGGHHFHDCGCGGEFGGCGGG
@M02034:409:000000000-BFKT7:1:1101:26086:16797 1:N:0:26
AAAGTCGAGGTGCCTAAAGTGGCAACCCAGACTTAGAATAAGGTTGGTGGTGTAGAGCTTCCTGTAGCCGCATGGCGTTCGTACTTAAATATGGAACTAACCATTCCAATTTTCGCTGTCTCTTATACACATCTCCGAGCCCACGAGAC
+
CCBCCFCBCCCCGGGGGGGGGGGHHHHGGHGGHHBGG5DDFFFHHGC2AAFEA3D5AAAAAFFFHFEA3EF>EEE1>>ECE?2FEGHB@FF@B33@B@GH313B?4E4BF3FF4>EED?F4?F?44B?D2D2GGF2?/CCFGE/CCFD?
@M02034:409:000000000-BFKT7:1:1101:3250:16798 1:N:0:26
AAAGTCGAGGTGCCTAAAGTGGCAACCCAGACTACGACTAAGGTTGGTGGTGTAGAGCTTCCCTGTAGCCGCATGGCGTTCGTACTTAAATATGGAACTAACCATTCCAATTTTCGCTGTCTCTTATACACATCTCCGAGCCCACGAGAC
+
BBCCAFCBBCBCGGGGGGGGGGGGHHHGGHHGHHHGGGGGGHHHHHGFFGEFGGHFGHHHHHHHHHHGHHGGEFGHHGGGGGGHHHHGGFGHHGHFHHHGHHHHHHHHHHHHHHHGGGGFHHHHHFHHHHHGHFGGHGCFGGGHGGGGGG
@M02034:409:000000000-BFKT7:1:1101:21004:16801 1:N:0:26
AAAGTCGAGGTGCCTAAAGTGGCAACCCAGACTAGGAATAATGTTGGTGGTGTAGAGCTTCCTGTAGCCGCATGGCGTTCGTACTTAAATATGGAACTAACCATTCCAATTTTCGCTGTCTCTTATTCACATCTCCGAGCCACGAGACCG
+
BBCCBFCCCCCCGGGGGGGGGGGHHHHGGHHGHHHHHHHGHGHHHHHGGGGGHHHFGHHHHHHHHFHHHGGEEGHHGGGGGGGHHHDBDFFHHB3GGGBGHHHFGHGHHGHHHHEFGGGHHHHHDH4DBGBGHHFHG/DCF2GCBFGGG?
@M02034:409:000000000-BFKT7:1:1101:20533:16801 1:N:0:26
AAAGTCGAGGTGCCTAAAGTGGCAACCCAGACTTATACGACGGTTGGTGGTGTAGAGCTTCCTGTAGCCGCATGGCGTTCGTACTTAAATATGGAACTAACCATTCCAATTTTCGCTGTCTCTTATACACATCTCCGAGCCCACGAGACC
+
CCCCCFCCCCBCGGGGGGGFGGGHHHHGGHHGHHHHHHHGGGGGGGGEGGGGHHGEGHHHHHHHGHHHGGGGEGHHGGGGGGGHHHHHHHHHHFDGGHHHHHHHHHGHHHHHHGGGGGGGHGHHHHFHHHFHHHHHGFGGGAHGGGGGGA
@M02034:409:000000000-BFKT7:1:1101:4200:16803 1:N:0:26
AAAGTCGAGGTGCCTAAAGTGGTAACCCAGACTACGCTTCATGTTGGTGGTGTAGAGCTTCCTGTAGCCGCATGGCGTTCGTACTTAAATATGGAACTAACCATTCCAATTTTCGCTGTCTCTTATACACATCTCCGAGCCCACGAGACC
+
BBBBBFBABDBAFGGGGGGGGGEGHHHHGHHGHHHGGGGGHHHGFHHEFGGGHGHGHGHHHHHHHHHHGGGEEGHHGGGGGGHHGHHHHHHHHH3@FGGHHHFGHGGGHGHHHHGGGGGGHGGH4FEGHFFHHFFFDC?CDCGGG/@AEG
@M02034:409:000000000-BFKT7:1:1101:26030:16811 1:N:0:26
AAAGTCGAGGTGCCTAAAGTGGCAACCCAGACTTCGAGGCTGGTTGGTGGTGTAGAGCTTCCTGTAGCCGCATGGCGTTCGTACTTAAATATGGAACTAACCATTCCAATTTTCGCTGTCTCTTATACACATCTCCGAGCCCACGAGACC
+
CCCCCFCCCBBCGGGGGGGGGGGHHHHGGHHGHH5FHHFGHHGHHGGGEGGGHFG5GHGHFGHHGFB5FEGEEEG1EEEGGFBGHHHFGGHHGH3?GGHHHF3FFGFFFGHHHFF/EDBDD?GGFDDF?FDGF22@E/C/CGCFF?DDGG
@M02034:409:000000000-BFKT7:1:1101:13849:16813 1:N:0:26
AAAGTCGAGGTGCCTAAAGTGGCAACCCAGACTAATCAGCCTGTTGGTGGTGTAGAGCTTCCTGTAGCCGCATGGCGTTCGTACTTAAATATGGAACTAACCATTCCAATTTTCGCTG
+
CCCCCFCCCCBBGGGGGGGGGGGHHHHGGHHFHDDGDFHFGFHHFEC2A2EFA3D5D5BE5FEFB5A53AE0EEC1>1>FE>2??FGF@FG4F@33BBGH313B34B4?F3FB4>/?<
@M02034:409:000000000-BFKT7:1:1101:20989:16817 1:N:0:26
AAAGTCGAGGTGCCTAAAGTGGCAACCCAGACTAGGAATAATGTTGGTGGTGTAGAGCTTCCTGTAGCCGCATGGCGTTCGTACTTAAATATGGAACTAACCATTCCAATTTTCGCTGTCTCTTATACACATCTCCGAGCCACGAGACCG
+
BBBBBFABBBABGGGGGGGFGGGHHHHGGHGGHFGHFHH3FFGFHHHGGGGGHHHHHHHHHHHFHHGHHGGEGGGHGGGGGGHHHH@BGGBGHG3FEGFFFHEGGHFG?GHHHHFFGCGHGHHHFGEHEG2GFGGFD//<DFGC/BDGFA
@M02034:409:000000000-BFKT7:1:1101:1809:16832 1:N:0:26
AAAGTCGAGGTGCCTAAAGTGGCAACCCAGACTGGGTTGTGTGTTGGTC
+
ABBABFABBBBBGGGGFGGGGGGHHHHGGHHGHG223AA22BGG3F215
@M02034:409:000000000-BFKT7:1:1101:19775:16832 1:N:0:26
AAAGTCGAGGTGCCTAAAGTGGCAACCCAGACTGAGCATCCTGTTGGTGGTGTAGAGCTTCCTGTAGCCGCATGGCGTTCGTACTTAAATATGGAACTAACCATTCCAATTTTCGCTGTCTCTTATACACATCTCCGAGCCCACGAGACC
+
CDDDDFDCCCCCGGGGGGGGGGGHHHHGGHHGHHGFFDGHHHHHHHHGGFGFFDG5FBGGEGHHHEFBEEF>EFH1E?ECEE?FGGH3DGHB@333FGHH@13F3?G4FFBGGB>EFEEGDHDB??44F22FGHFFF/@@DEGFF/CA?A
@M02034:409:000000000-BFKT7:1:1101:15279:16833 1:N:0:26
AAAGTCGAGGTGCCTAAAGTGGCAACCCAGACTTTGATGCGGGTTGGTGGTGTAGAGCTTCCTGTAGCCGCATGGCGTTCGTACTTAAATATGGAACTAACCATTCCAATTTTCGCTGTCTCTTATACACATCTCCGAGCCCACGAGACC
+
CCCCCFCCCCBCGGGGGGGGGGGHHHHGGGHGGHHHHHHHGGGCFGGFFGFFHFFDGHHHGFHHHHHHGGGEEGHHGGGFGGFGGHFFFHFFHHGHGHGFGFGGGHFFHHHHHGGCDGDHGHHHFGBFDBF=GGGFDCGGGGHFGGGGFF
@M02034:409:000000000-BFKT7:1:1101:12325:16836 1:N:0:26
AAAGTCGAGGTGCCTAAAGTGGCAACCCAGACTCATGATGCTGTTGGTGGTGTAGAGCTTCCTGTAGCCGCATGGCGTTCGTACTTAAATATGGAACTAACCATTCCAATTTTCGCTGTCTCTTATACACATCTCCGAGCCCACGAGACC
+
CCCCCFCCCCBAGGGGGGGGGGGHHHHGGHHGHHHHHHHHHHHHHHHGGGEFHHHGHHHHHHHHHHHHHGGGGGHHGGGGGFHHHHHHHHHHHHHHGHHHHHGHFHHHHHHHHHGGGGGHHGHHGHHHHHFHHHHHGFFGGGHGGGGGGE
@M02034:409:000000000-BFKT7:1:1101:22040:16839 1:N:0:26
AAAGTCGAGGTGCCTAAAGTGGCAACCCAGACTGATACTAATGTTGGTGGTGTAGAGCTTCCTGTAGCCGCATGGCGTTCGTACTTAAATATGGAATAACCATTCCAATTTTCGCTGTCTCTTATACACATCTCCGAGCCCACGAGACCG
+
CCCCBFCCCBCBGGGGGGGFGGGHHHHGGHHGHHHHHHHHHHHHHHHGGGEFHHHHHHHHHHHGGHHHHGGFGGHHGGGGGGHHHHHHHHHHHHFFHHHHHHHHHHHHHHHHHGGGEEGHHHHGHHHHHHHHHHHGFGGCFHGGGGGGEE
@M02034:409:000000000-BFKT7:1:1101:21649:16839 1:N:0:26
AAAGTCGAGGTGCCTAAAGTGGCAACCCAGACTCCTTCTCGGGTTGGTGGTGTAGAGCTTCCTGTAGCCGCATGGCGTTCGTACTTAAATATGGAACTAACCATTCCAATTTTCGCTGTCTCTTATACACATCTCGAGCCCACGAGACCG
+
CCCCBFCCCCCCGGGGGGGGGGGHHHHGGHHGHHHHHHHHGGGGFGGGFGFGHHHFHHHHHHHHHHHHHGGGGGHHGGGGGGHHHHHHHHHHHHHGHHHHHHHHHFFHHHHHHHGGGGGHHGHHFHHHFHHHHHHHFGGCGHFGGCGGGC
@M02034:409:000000000-BFKT7:1:1101:13826:16844 1:N:0:26
AAAGTCGAGGTGCCTAAAGTGGCAACCCAGACTGGGTGGCAGGTTGGTGGTGTAGAGCTTCCTGTAGCCGCATGGCGTTCGTACTTAAATATGGAACTAACCATTCCAATTTTCGCTGTCTCTTATACACATCTCCGAGCCCACGAGACC
+
BBBBBFBBBBBBGGGGGGGFGFGHHHHGGHHGHHHGFEGGHGGHHHGGGGAFGHHGGGHHHHHHHHHHHEFEFGHHGGGGGFHHHHHGHHGHHHGHHHHHHHGHHHHHHHHHHHGGGGGGHHHHHHGHGGFHHHHHEDCCGGHGGGGGGG
@M02034:409:000000000-BFKT7:1:1101:8410:16844 1:N:0:26
AAAGTCGAGGTGCCTAAAGTGGCAACCCAGACTAGGACGCATGTTGGTGGTGTAGAGCTTCCTGTAGCCGCATGGCGTTCGTACTTAAATATGGAACTAACCATTCCAATTTTCGCTGTCTCTTATACACATCTCCGAGCCCACGAGACC
+
BBCCBFCCCCBCGGGGGGGGGGGHHHHGGHHGHHGHFHGGGEGGHHHGGGEFFDF5GHFHDFHHBEGHFEC>EEFFEEGGAFCGGHFHHHGHHH3FEGHHECBFEHF4FFEHD?EEEE/2FGFF3B?33F2?CGGFB/BCDFHGGGGGGF
@M02034:409:000000000-BFKT7:1:1101:8652:16846 1:N:0:26
AAAGTCGAGGTGCCTAAAGTGGCAACCCAGACTGGTGTTCTGGTTGGTGGTGTAGAGCTTCCTGTAGCCGCATGGCGTTCGTACTTAAATATGGAACTAACCATTCCAATTTTCGCTGTCTCTTATACACATCTCCGAGCCCACGAGACC
+
BBCCCFCCCCBCGGGGGGGGGGGHHHHGGHHGHHHGHHFHHHHHHGGGGGGFHHHHHHHHHHHHHHHHHGGGGGHHGGGGGGFHHHHHHGHHHHGHFHHHHHHHHHHGHHHHHHGGGGFHHHHHHHHHHHEHGFHGGCGFGGGGGFGGGG
@M02034:409:000000000-BFKT7:1:1101:17423:16847 1:N:0:26
AAAGTCGAGGTGCCTAAAGTGGCAACCCAGACTGTGATTAAGGTTGGTGGTGTAGAGCTTCCTGTAGCCGCATGGCGTTCGTACTTAAATATGGAACTAACCATTCCAATTTTCGCTGTCTCTTATACACATCTCCGAGCCCACGAGACC
+
BCCCBFCBBCBBGGGGGGGGGGGHHHHGGHHGHHBEFHGHFFFGGGEAC?EFGHGDGFGHHHHHHHHFHGGEGGFCEEGGGGHHHHHH3FGGHFFGHHHGGHFFHFHFFGGHHGEDFEEHHEHH4G4FDGGFFGBFD@?@CEFFC<DFDF
@M02034:409:000000000-BFKT7:1:1101:19705:16853 1:N:0:26
AAAGTCGAGGTGCCTAAAGTGGCAACCCAGACTAAGAAGAAGGTTGGTGGTGTAGAGCTTCCTGTAGCCGCATGGCGTTCGTACTTAAATATGGAACTAACCATTCCAATTTTCGCTGTCTCTTATACACATCTCCGAGCCCACGAGACC
+
BBBBBFBBBDABGGGGGFFFGGGHHHHGGHHFHHHHHHHHHHHGHHGGGGEFHHHHHHHHHHHHHHGHHGGGFGHGGGGGGGHHHHHHHHHHHEFGGHFFHHGHHDFGHHHHHGGEF?EFHFHHDFDGFHBGFGGHGC/@FGHGC@?DDF
@M02034:409:000000000-BFKT7:1:1101:12333:16854 1:N:0:26
AAAGTCGAGGTGCCTAAAGTGGCAACCCAGACTCATGATGCTGTTGGTGGTGTAGAGCTTCCTGTAGCCGCATGGCGTTCGTACTTAAATATGGAACTAACCATTCCAATTTTCGCTGTCTCTTATACACATCTCCGAGCCCACGAGACC
+
BAABCFCCBBCCGGGGGGGGGGDGHHGGGFFGGHHHHFGHHHGHHHHEFFEFGHHGHHGHGGHHHHHGHGGGGGGHGGGGGFHHHHGFHHGHHHFGFHGHHHHHHGHHHHHHHHGGGGEFFHHHGHFHDHHHHHHDFCCFGGHGGGGGGG
@M02034:409:000000000-BFKT7:1:1101:21537:16855 1:N:0:26
AAAGTCGAGGTGCCTAAAGTGGCAACCCAGACTCGGGTGGGGGTTGGTGGTGTAGAGCTTCCTGTAGCCGCATGGCGTTCGTACTTAAATATGGAACTAACCATTCCAATTTTCGCTGTCTCTTATACACATCTCCGAGCCCACGAGACC
+
AAABAFBADDA4BFG54FDAGGGGHHHEGGHGHHGFGBAAEGGEEGGEEEFGEHGBGHHHHHHHHHHFGGC>EGGGGGGGGEEHHHGFHDDHHGBGFGF1BF1B?FF2?FFGHHGGGGGHHGHEHGHHEHFF1?<1C>><CEHE?@@AEC
@M02034:409:000000000-BFKT7:1:1101:9427:16859 1:N:0:26
AAAGTCGAGGTGCCTAAAGTGGCAACCCAGACTAATAAGCAGGTTGGTGGTGTAGAGCTTCCTGTAGCCGCATGGCGTTCGTACTTAAATATGGAACTAACCATTCCAATTTTCGCTGTCTCTTATACACATCTCCGAGCCCACGAGACC
+
BBBBAFBADBABGGGGGGGGGGG4GHHGGHHGHHHHHFHHFHHHHHGGGGGGHHHFHHHHHHHHHHGGHGGGGGHHGGGGGGGHHHBFFGFHHGGGGHGHHHHHHHFHGGHHHHCGGEGHHFHHDGDGGFHHGHGGF/<@GGHGC?D?GG
@M02034:409:000000000-BFKT7:1:1101:23360:16860 1:N:0:26
AAAGTCGAGGTGCCTAAAGTGGCAACCCAGACTCCTCGGACTGTTGGTGGTGTAGAGCTTCCTGTAGCCGCATGGCGTTCGTACTTAAATATGGAACTAACCATTCCAATTTTCGCTGTCTCTTATACACATCTCCGAGCCCACGAGACC
+
CCCCBFCCCCCCGGGGGGGGGGGHHHHGGHHGHHHHHGGGGGHHHHGGEGGGHFGEGHHHHHHHGFHGHGGEGGGFEFGGGFFHGHHHHHHHHEDDFHGHFFFGFHFFFGHHHHGGGGGHHHHHFHHHHGHHHHHHE@FCGGHGGGGGGF
@M02034:409:000000000-BFKT7:1:1101:17352:16860 1:N:0:26
AAAGTCGAGGTGCCTAAAGTGGCAACCCAGACTGATCCGGATGTTGGTGGTGTAGAGCTTCCTGTAGCCGCATGGCGTTCGTACTTAAATATGGAACTAACCATTCCAATTTTCGCTGTCTCTTATACACATCTCCGAGCCCACGAGACC
+
CCCCBFCCCCCCGGGGGGGGGGGHHHHGGHHGHGGHHHHGGFGHHHHGGGGGHHHGHHHHHHHHHHHHHGGGGGHHGGGGGGHHHHHGHHGHHHFHHHHGHHHGHHGHHHHHHHGGGGFBHFHHGHDGGHFFFGGFD?CCGFEGG@CDGF
@M02034:409:000000000-BFKT7:1:1101:18130:16863 1:N:0:26
AAAGTCGAGGTGCCTAAAGTGGCAACCCAGACTGAGGAGCCGGTTGGTGGTGTAGAGCTTCCTGTAGCCGCATGGCGTTCGTACTTAAATATGGAACTAACCATTCCAATTTTCGCTGTCTCTTATACACATCTCCGAGCCCACGAGACC
+
CCCCCFCCCCBCGGGGGGGGGGGHHHHGGHHGHHHHGHGHGGGEGGGGGGEFHHHGHHHHHHHHGHHGHGGGGGHHGGGGGGFHHHHHFHGHHHGHHHHHHHHHHHGHHHHHHHGGGGGHHHHHHHHHGHEHFHFHGGGGCGHGGGGGGG
@M02034:409:000000000-BFKT7:1:1101:6930:16864 1:N:0:26
AAAGTCGAGGTGCCTAAAGTGGCAACCCAGACTCCTCCTCCTGTTGGTGGTGTAGAGCTTCCTGTAGCCGCATGGCGTTCGTACTTAAATATGGAACTAACCATTCCAATTTTCGCTGTCTCTTATA
+
BBBBBFBABBABGGGGGGGGGGGGHHHGGHCFHHFHHGHGHHHHFFFEEGFG13F5F5GB5FGB5BF5FEF0EGF1>BEGDE2E?FHG3@GGFHF3FG3F@B3BB?GFFFGHG4/?E??F4FFG4F?
@M02034:409:000000000-BFKT7:1:1101:6200:16864 1:N:0:26
AAAGTCGAGGTGCCTAAAGTGGCAACCCAGACTAGTCAGACTGTTGGTGGTGTAGAGCTTCCTGTAGCCGCATGGCGTTCGTACTTAAATATGGAACTAACCATTCCAATTTTCGCTGTCTCTTATACACATCTCCGAGCCCACGAGACC
+
CCCCCFCCBCCCGGGGGGGGGGGHHHHGGHHGHHHGHHHHHHHHHHHGGGEFGFHFHHHHHHHHHHHHHGGGGGHHGGGGGEGHHHGHHHHHHHHHGHHHHHHHHHGHHHHHHHGGGGGGHHHHHHGHGHDHHHGHGGGGGGHGGGGGGG
@M02034:409:000000000-BFKT7:1:1101:3053:16864 1:N:0:26
AAAGTCGAGGTGCCTAAAGTGGCAACCCAGACTTAGGAGCAGGTTGGTGGTGTAGAGCTTCCTGTAGCCGCATGGCGTTCGTACTTAAATATGGAACTAACCATTCCAATTTTCGCTGTCTCTTATACACATCTCCGAGCCCACGAAACC
+
CCDDCFCCCDCDGGGGGGGGGGGHHHHGGHHGHHGHHHHHHHHHGHGEFGFFHHHFHHHHHHHHHHHHHGGGGGHHGGGGGGHHHHHGHHHHHHHGGHGHHHGHHHHHHHHHHHGGGGGHHHHHHHFHFGFHGHFGF?CCGGHGGGGGCH
@M02034:409:000000000-BFKT7:1:1101:9922:16870 1:N:0:26
AAAGTCGAGGTGCCTAAAGTGGCAACCCAGACTACTCCTCCTGTTGGTGGTGTAGAGCTTCCTGTAGCCGCATGGCGTTCGTACTTAAATATGGAACTAACCATTCCAATTTTCGCTGTCTCTTATACACATCTCCGAGCCCACGAGACC
+
BBB?AFAADBAAGGGGGGFGGGGHGHH2FDHGFHHHGHGHHHHHHHHEF2EFGHGBDHGHHHHABGHHHGGGEEHGGEGGEGCFFDGEDDFHHBGGFHHHHHFFHHDDHGFHHEE?EEEHEGHFHHGFHHHBCGHHD/B@GEHEGCDA/F
@M02034:409:000000000-BFKT7:1:1101:24594:16872 1:N:0:26
AAAGTCGAGGTGCCTAAAGTGGCAACCCAGACTCTGCCGCTTGTTGGTGGTGTAGAGCTTCCTGTAGCCGCATGGCGTTCGTACTTAAATATGGAACTAACCATTCCAATTTTCGCT
+
DDDDDFCBBCCDGGGGGGGGGGGHHHHGGHHGHG353BE222ABGHHEEEEFGFHDFGFFFGHHGGHHFEGEEGGEEEEFFEFEHHGFGHHBGH33BGHHFCEFFHFFHHGHHGGGG
@M02034:409:000000000-BFKT7:1:1101:16035:16876 1:N:0:26
AAAGTCGAGGTGCCTAAAGTGGCAACCCAGACTAAGAATCCGGTTGGTGGTGTAGAGCTTCCTGTAGCCGCATGGCGTTCGTACTTAAATATGGAACTAACCATTCCAATTTTCGCTGTCTCTTATACACATCTCCGAGCCCACGAGACC
+
CCCCBFCCCDCCGGGGGGGGGGGHHHHGGHHGHHHHHHHHHGGEGGGFFGEFGHHGHHHHHHHHHHHHHGGGGGHHGGGGGGHHHHHHHHHHHHHHHHHGHHHHHHHHHHHHHHGGGGGGHGHHFHHHHHHHHHGGGCFGGGHGGGGGGG
@M02034:409:000000000-BFKT7:1:1101:6914:16876 1:N:0:26
AAAGTCGAGGTGCCTAAAGTGGCAACCCAGACTCCTCCTCCTGTTGGTGGTGTAGAGCTTCCTGTAGCCGCATGGCGTTCGTACTTAAATATGGAACTAACCATTCCAATTTTCGCTGTCTCTTATACACATCTCCGAGCCCACGAGACC
+
CCCCCFCCCCCBGGGGGGGGGGGHHHHGGHHGHHHHHHHHHHHHEHCAFAEGEFGAF5FEEGHH55FFBEE0FEA1EFGEE?FEGHHGFGHBGB@F@FHHE03FDEHBFF3B4B>EEE/BB?FF?BGDHEF2BFFDFCDCD/<FDGCF?F
@M02034:409:000000000-BFKT7:1:1101:17113:16876 1:N:0:26
AAAGTCGAGGTGCCTAAAGTGGCAACCCAGACTACGATGTTGGTTGGTGGTGTAGAGCTTCCTGTAGCCGCATGGCGTTCGTACTTAAATATGGAACTAACCATTCCAATTTTCGCTGTCTCTTATACACATCTCCGAGCCCACGAGACC
+
BBBBAFBBDBBBGGGGGGGGGGGHHHHGGHHGHHHGGHGGFFHEHGGGGGEFHHHHHHHHHHHHHHHHHGGEFGHHGGGGGGEHGHDFGGFHHHHHHGHHHHFHHHGHGHHHHHGGGDGFHFHHHHHHHHBHHHEHGC@DGGHGFF/E?F
@M02034:409:000000000-BFKT7:1:1101:7942:16883 1:N:0:26
AAAGTCGAGGTGCCTAAAGTGGCAACCCAGACTATGGGTCCGGTTGGTGGTGTAGAGCTTCCTGTAGCCGCATGGCGTTCGTACTTAAATATGGAACTAACCATTCCAATTTTCGCTGTCTCTTATACACATCTCCGAGCCCACGAGACC
+
BBBBBFBABBABGGGBCGGGGFGGHHGEGHFGHHHHHHHHHGEGGGGGGGGGHFGFHDGHHHHHGHHHFEC@EEHGGFGGGAB?FGGF3@FHGFFGFHHHEHGGHHGDGHFHHFGGGFFHHHHHGHGHGFHFHHEDE<CCDFHGGCGGGE
@M02034:409:000000000-BFKT7:1:1101:9077:16884 1:N:0:26
GCTCTTAAAGAGGAGAAAGGTCATGACTGATCGT
+
ABCBCFFFFFFFGGGGGGGGGGHHH54D545D2B
@M02034:409:000000000-BFKT7:1:1101:20916:16886 1:N:0:26
AAAGTCGAGGTGCCTAAAGTGGCAACCCAGACTGGGTGTTGGGTTGGTGGTGTAGAGCTTCCTGTAGCCGCATGGCGTTCGTACTTAAATATGGAACTAACCATTCCAATTTTCGCTGTCTCTTATACACATCTCCGAGCCCACGAGACC
+
BABABFBBBBBBGGGGGGGGGGGHHHHGGHHGHGFHCEFGHHGGGGGGGGGFHHHEHHHHHHHGHHHHHGGEGGHHGGGGGECHHHHHHHFHHHFHFHGHHHHHHHHHHHHHHHGGGGGHHHHHGH3GFHBFFGHHG@FGGGHGGCGGGG
@M02034:409:000000000-BFKT7:1:1101:25490:16887 1:N:0:26
AAAGTCGAGGTGCCTAAAGTGGCAACCCAGACTTGTTGGTTTGTTGGTGGTGTAGAGCTTCCTGTAGCCGCATGGCGTTCGTACTTAAATATGGAACTAACCATTCCAATTTTCGCTGTCTCTTATACACATCTCCGAGCCCACGAGACC
+
CBCCBFCBCCCCGGGFGGGFGGGHHHHGGHGGHHHHHHEBFGGGHHHGGGGGHHGGHHHHHHHHGHHGHGG?EGHHGGGGGGHHHHHHHHHHHHHFHHHHHHHHHHGHFHHHHHGGGGGGHGHHFHHHFHHHHHFHG?@DGGHGGGGGGG
@M02034:409:000000000-BFKT7:1:1101:8902:16892 1:N:0:26
AAAGTCGAGGTGCCTAAAGTGGCAACCCAGACTATTAATTTTGTTGGTGGTGTAGAGCTTCCTGTAGCCGCATGGCGTTCGTACTTAAATATGGAACTAACCATTCCAATTTTCGCTGTCTCTTATACACATCTCCGAGCCCACGAGACC
+
CCCCCFCCCCCCGGGGGGGGGGGHHHHGGHHGHHHHHHHHHHHHHHHGGGGGHHHGHHHHHHHHHHHHHGGGGGHHGGGGGGHHHHHHHHHHHHFHHHHHHHHGHHHHHHHHHHGGGGGHHHHHGHGHHHFHHHHHFCGGGGHGGFGGGG
@M02034:409:000000000-BFKT7:1:1101:16152:16893 1:N:0:26
AAAGTCGAGGTGCCTAAAGTGGCAACCCAGACTCCTAGTGGGGTTGGTGGTGTAGAGCTTCCTGTAGCCGCATGGCGTTCGTACTTAAATATGGAACTAACCATTCCAATTTTCGCTGTCTCTTATACACATCTCCGAGCCCACGAGACC
+
BBBBBFBBDBABGGGGGGGGGGGHHHHGGHHGHHHHHHFHCGGFGEFGGGEFGHHEEHHHFHHHHHHGHFGGGGHHGGGGGGGHGHHHHHGHFHFDGHHHHHHHGHHHHHHHHHGGGGFHHHHHHHFHFHHHHHHFFCCCFEHGG?FDGF
@M02034:409:000000000-BFKT7:1:1101:3128:16894 1:N:0:26
AAAGTCGAGGTGCCTAAAGTGGCAACCCAGAATGGGGATGGGGTTGGTGGTGTAGAGCTTCCTGTAGCCGCATGGTGTTCGTACTTAAATA
+
CCCCCFCBCCCCGGGGGGGGGGGHHHHGGHH3DGFA22BFGCGG2FCA1AE113F5AB335BABB5@53BE0EA13B?1B?12??BFH34F
@M02034:409:000000000-BFKT7:1:1101:17108:16896 1:N:0:26
AAAGTCGAGGTGCCTAAAGTGGCAACCCAGACTACGATGTTGGTTGGTGGTGTAGAGCTTCCTGTAGCCGCATGGCGTTCGTACTTAAATATGGAACTAACCATTCCAATTTTCGCTGTCTCTTATACACATCTCCGAGCCCACGAGAC
+
BABBBFBB?DBBGGGGGCGGGGGHHGHGGGHGGHFFFHGHGHHGHGGGGGEFGHHGHGHHHHHHHHHGHGG@EGHHGEGGGEGHHGHHHHHHHGFDFHHHFHFGFGGFFGHHHGEGGGGGHFGHDG3BFFBGHHFDE//@FFAFCC//?
@M02034:409:000000000-BFKT7:1:1101:15902:16898 1:N:0:26
AAAGTCGAGGTGCCTAAAGTGGCAACCCAGACTGTTTCGTAGGTTGGTGGTGTAGAGCTTCCTGTAGCCGCATGGCGTTCGTACTTAAATATGGAACTAACCATTCCAATTTTCGCTGTCTCTTATACACATCTCCGAGCCCACGAGACC
+
BABCCFCCCCABGGGGGGGFGGGHHHHGGHHGHHHHHHGFHGGHHHGGGGEFFGHGGHHHHHHHHHHHHGGGGGHHGGGGGGHHHHHHHHGHHG3GFGHHHHGGHHGGHHHHHHGGGGGHHHHHHHGHGHEHHHFFGGGGGGHGCGGGGG
@M02034:409:000000000-BFKT7:1:1101:12247:16901 1:N:0:26
AAAGTCGAGGTGCCTAAAGTGGCAACCCAGACTCGGCATCCGGTTGGTGGTGTAGAGCTTCCTGTAGCCGCATGGCGTTCGTACTTAAATATGGAACTAACCATTCCAATTTTCGCTGTCTCTTATACACATCTCCGAGCCCACGAGACC
+
ABBBAFBABBBBGGGGGGGFGGGHHHHGGHHGHHDGGGGHHGGFFGGGGGFGHFHGHHHHHHHHHHHHHEGEGGHHGGGGGGHHHHFHHHGHHHFEEHHFHHHHHHHHHHHHHHGGGGGHHHHHBHHHGHHHGGFGC@DGGGHGGGFEGG
@M02034:409:000000000-BFKT7:1:1101:14502:16902 1:N:0:26
AAAGTCGAGGTGCCTACAGTGGCAACCCAGACTTAGGGGG
+
BABBBFBBBDBAGGGG44FGGFFHFHHGGHHGHDH532EE
@M02034:409:000000000-BFKT7:1:1101:14484:16909 1:N:0:26
AAAGTCGAGGTGCCTAAAGTGGCAACCCAGACTTAGGGGGGGGTTGGTGGTGTAGAGCTTCCTGTAGCCGCATGGCGTTCGTACTTAAATATGGAACTAACCATTCCAATTTTCGCTGTCTCTTATACACATCTCCGAGCCCACGAGACC
+
BBCCCFCBBCCCGGGGGGGGGGGHHHHGGHHGHGHHBFGEGGFFBFFFFFDEFFFFFFFFFFFFFFFFFFFFFFFFFFFFFFFFFFFFFFFFFFFFFFFFFFFFFFFFFFFFFFFFFFFFFFFFFFFFFFFFFFFFFFCAFFFFFFFFFA
@M02034:409:000000000-BFKT7:1:1101:20463:16909 1:N:0:26
AAAGTCGAGGTGCCTAAAGGACTCATGTGCAGGCTGGTGGTGTAGAGCTTCCTGTAGCCGCATGGCGTTCGTACTTAAATATGGAACTAACCATTCCAATTTTCGCTGTCTCTTATACACATCTCCGAGCCCACGAGACC
+
BBBBBFBBBBBBGGGGGGGFFFEEGFDAFGADE2B2EBFE2FABF5F5BG5F5FF5BBGA0AEEG1AAE1>?BG?G5FFGFFFH3BF33FFGDGH4GD@BGHH4>/>>???B?F?F4B4BFE3?3BE?C<BE/F<BD//?
@M02034:409:000000000-BFKT7:1:1101:25573:16917 1:N:0:26
AAAGTCGAGGTGCCTAAAGTGGCAACCCAGACTAAGCGGCCGGTTGGTGGTGTAGAGCTTCCTGTAGCCGCATGGCGTTCGTACTTAAATATGGAACTAACCATTCCAATTTTCGCTGTCTCTTATA
+
BBBBBFB3>DAAGGGFGGGFGGGHHHGGGHHGHHHFHGGGGGGFFGGEEEEFGGGFGEGHHGHHFHHFFGGEEFFFEFGGGEHFHHD3EFFFHHGDEFFGFHGFHFFGHHFGHHFDGGDFHFHHHHG
@M02034:409:000000000-BFKT7:1:1101:12142:16917 1:N:0:26
AAAGTCGAGGTGCCTAAAGTGGCAACCCAGACTGAGAAGAATGTTGGTGGTGTAGAGCTTCCTGTAGCCGCATGGCGTTCGTACTTAAATATGGAACTAACCATTCCAATTTTCGCTGTCTCTTATACACATCTCCGAGCCCACGAGACC
+
CABCCFCCBCBCGGGGGGGGGGGHHHHGGHHGHHHHGHHHHHGGHHGGGGGFHHHFGHHHHHHHHHHHHGGEFGHHGGGGGDHHHHFGHHHHHHHHFHGGHHGHGHHHHHHHHFFGGGGFFFHHHHFFFHBHHGGFD/BCGGHGGGGGGG
@M02034:409:000000000-BFKT7:1:1101:23605:16921 1:N:0:26
AAAGTCGAGGTGCCTAAAGTGGCAACCCAGACTAATGATGATGTTGGTGGTGTAGAGCTTCCTGTAGCCGCATGGCGTTCGTACTTAAATATGGAACTAACCATTCCAATTTTCGCTGTCTCTTATACACATCTCCGAGCCCACGAGACC
+
BBBBAFBBBBBBGGGGGGGFGGGGGGHGGHHGHHHGHHFHFGHFGHGGFGAFFFGGHHHHGHHHGFGHHGGGFGHFGGGGGGGHHHHHHHGHHHHHHHGFGFHHHHBHDFGHHHG?GGEGHHH4DGFFGHFHHGDFF?GGGGHGGCCDGC
@M02034:409:000000000-BFKT7:1:1101:9242:16922 1:N:0:26
AAAGTCGAGGTGCCTAAAGTGGCAACCCAGACTCCGCCTCCTGTTGGTGGTGTAGAGCTTCCTGTAGCCGCATGGCGTTCGTACTTAAATATGGAACTAACCATTCCAATTTTCGCTGTCTCTTATACACATCTCCGAGCCCACGAGACC
+
BBBBBFBBBBBBGGGGGGGFGGGGHHHGFHHGHHHGGGGGHHHGFHGFGGGFFGG5DGHHFCGHG5GHGGGCGEGHGGGGGGFFHHBBFHFHHF33FGG3FGHG3B?EBGHHHF?EGD?3GFHHDFGDFGHBCGHHD>//<FGECFGFGG
@M02034:409:000000000-BFKT7:1:1101:2023:16927 1:N:0:26
AAAGTCGAGGTGCCTAAAGTGGCAACCCAGACTTGTAAGAGGGTTGGTGGTGTAGAGCTTCCTGTAGCCGCATGGCGTTCGTACTTAAATATGGAACTAACCATTCCAATTTTCGCTGTCTCTTATACACATCTCCGAGCCCACGAGACC
+
AAAAAFAA1AAAFGG1A1FGGGGGCGFGGAFFHHHFGHGFFCFFGECEFG/BGHFGHEGEHFHHFHGHFGGGGGGGGEFEEG0GHHGBDH@DGGEHBGBGHHFHEGBFGFFFGGEEFGEGFFFG1F2B2B1FGGBDC@CGC/CFG//<AC
@M02034:409:000000000-BFKT7:1:1101:17843:16929 1:N:0:26
AAAGTCGAGGTGCCTAAAGTGGCAACCCAGACTAGTGCGCTTGTTGGTGGTGTAGAGCTTCCTGTAGCCGCATGGCGTTCGTACTTAAATATGGAACTAACCATTCCAATTTTCGCTGTCTCTTATACACATCTCCGAGCCCACGAGACC
+
CCCCCFCCCCCCGGGGGGGGGGGHHHHGGHHGHHHHHHGGGGGHHHHGGGFFHHHFHHHHHHHHHHHHHGGGGGHHGGGGGGGHHHHHHHHHHHGHGHHHHHHHHHHGFHHHHHGGGGGHHHHHFHGHFHFHGHHHGFGCGGHGGF?DGG
@M02034:409:000000000-BFKT7:1:1101:3836:16931 1:N:0:26
AAAGTCGAGGTGCCTAAAGTGGCAACCCAGACTCCTCAGCCGGTTGGTGGTGTAGAGCTTCCTGTAGCCGCATGGCGTTCGTACTTAAATATGGAACTAACCATTCCAATTTTCGCTGTCTCTTATACACATCTCCGAGCCCACGAGACC
+
CCCCCFCBCBCCGGGGGGGGGGGHHHHGGHHGHHHHHHHHHGGGEAEGEEEFHGHBGFHHGHHFBGHFDEGEEGHFGGGGGEGHGHHHFHHHHHEFGHHHFHGGHFHHFGHHHHGCEDAGBDGF3GBHBGFHFHFEEC?/DF<F@@CGGG
@M02034:409:000000000-BFKT7:1:1101:4910:16932 1:N:0:26
AAAGTCGAGGTGCCTAAAGTGGCAACCCAGACTAAGAAGCGGGTTGGTGGTGTAGAGCTTCCTGTAGCCGCATGGCGTTCGTACTTAAATATGGAACTAACCATTCCAATTTTCGCTGTCTCTTATACACATCTCCGAGCCCACGAGACC
+
AAAAAFABBDAAGGGGGGFGBAEGH4EEFHGGHHHHGGHHGGG0AEGGGGGGHHHHHGHHGHHGGHHFHGFEEGHHGGGGGFHHHGGFFHFHHGHHBGFHHGFHHHEFEGGGHGFGGGGFBBGHHGEHGF2FFHFFGCG?FGE/<C-DFF
@M02034:409:000000000-BFKT7:1:1101:19357:16935 1:N:0:26
AAAGTCGAGGTGCCTAAAGTGGCAACCCAGACTGTGACTTTGGTTGGTGGTGTAGAGCTTCCTGTAGCCGCATGGCGTTCGTACTTAAATATGGAACTAACCATTCCAATTTTCGCTGTCTCTTATACACATCTCCGAGCCCACGAGACC
+
BBBBBFBBBBBBGGGGGGGGGGGHHHHGGHHGHHHHBGHHHHGHHGGGGGGFHHHGHFHHHGHHHHHHHGGGFGHHFGGGGGHHHHHGHHFHHHBGFHFFHHHHHHHGHHHHHHGGGGGHHHHHEGBFGHFGHHFFG?FCGGHGGGGGGF
@M02034:409:000000000-BFKT7:1:1101:9971:16936 1:N:0:26
AAAGTCGAGGTGCCTAAAGTGGCAACCCAGACTCTGACTCCGGTTGGTGGTGTAGAGCTTCCTGTAGCCGCATGGCGTTCGTACTTAAATATGGAACTAACCATTCCAATTTTCGCTGTCTCTTATACACATCTCCGAGCCCACGAGACC
+
BABBBFBADDBBGGGGGGGGGGGHHGHGGHGGHGHHHGHHHGGFGFGEFGEFHHHFHHHGHHHHGHHHHGGGGGHHGGGGGGFGHHGFHFGHHFBGGHG3FFFHHFHEHHHHHFGGGGEBGHHHGHFHFGFHGGHFGCCCGG/FFGGGDF
@M02034:409:000000000-BFKT7:1:1101:7182:16941 1:N:0:26
AAAGTCGAGGTGCCTAAAGTGGCAACCCAGACTGG
+
A111ADAADDAAGGGGGGGGG1A0CGHGCF00BGF
@M02034:409:000000000-BFKT7:1:1101:18251:16949 1:N:0:26
AAAGTCGAGGTGCCTAAAGTGGCAACCCAGACTTAGGGTGGGGTTGGTGGTGTAGAGCTTCCTGTAGCCGCAAGGCGTTCGTACTTAAATATGGAACTAACCATTCCAATTTTCGCTGTCTCTTATACACATCTCCGAGCCCACGAGACC
+
AAABBFBBBBBBGGGGFGGGGGGHHHHGGHHGHHHHHHGFGGGEGGGGGGBFHHHHHFHHHHHHHHHHHGGE/EFHGGGGGGFHHHHFFHHHHG?FGFFFGHHHHHGHHHHHHGGGGGGGGHHHHHFHFHHHHFGGEDCDGGHGGGFGGG
@M02034:409:000000000-BFKT7:1:1101:25474:16949 1:N:0:26
AAAGTCGAGGTGCCTAAAGTGGCAACCCAGACTCCTTGGCCGGTTGGTGGTGTAGAGCTTCCTGTAGCCGCATGGCGTTCGTACTTAAATATGGAACTAACCATTCCAATTTTCGCTGTCTCTTATACACATCTTCCGAGCCCACGAGAC
+
CCCCCFCCCCCCGGGGGGGGGGGHHHHGGHHGHHHHHHHGHGGGGGGEFGEFGFHGHHGHHHHHHHHHHGGEGGGHGGGGGFFHHHGGHHHHHHGHHHHGHHGHHHEHGHHHHGGFGFGHHGHHGHGHGHGHHGHFBEDGGDGEFGCGGC
@M02034:409:000000000-BFKT7:1:1101:19189:16958 1:N:0:26
AAAGTCGAGGTGCCTAAAGTGGCAACCCAGACTAAGTCGCCTGTTGGTGGTGTAGAGCTTCCTGTAGCCGCATGGCGTTCGTACTTAAATATGGAACTAACCATTCCAATTTTCGCTGTCTCTTATACACATCTCCGAGCCCACGAGACC
+
CCCCCFCCCCCCGGGGGGGGGGGHHHHGGHHGHHHHHHGGGGHHHHHGGGGFHGHEGHHHHHHGHHHHHGGGGGHHGGGGGGGHHHHGHHHHGFGHGHHGHHHGHHGHGHHHHHGGGGGGHHHHHHFFFHFHHHGHG?@CGGHGCGCGGG
@M02034:409:000000000-BFKT7:1:1101:18993:16959 1:N:0:26
AAAGTCGAGGTGCCTAAAGTGGCAACCCAGACTCCTGCTCCTGTTGGTGGTGTAGAGCTTCCTGTAGCCGCATGGCGTTCGTACTTAAATATGGAACTAACCATTCCAATTTTCGCTGTCTCTTATACACATCTCCGAGCCCACGAGACC
+
BBBABFBBBBBBGGGGGGGGGGGHHHHGGHFCGHHHHHHHGHGHHHHEGAEFGDGGHHHGHHHHHHHFFGEEEGHHGGGGGGBGEHFDGHBFFDFBG3FC31?FFHFH4FDGHFEAGEEGHGHH4GBF?FDHHHGDC?BCFFHGC/CGDF
@M02034:409:000000000-BFKT7:1:1101:24620:16959 1:N:0:26
AAAGTCGAGGTGCCTAAAGTGGCAACCCAGACTACGAAGAATGTTGGTGGTGTAGAGCTTCCTGTAGCCGCATGGCGTTCGTACTTAAATATGGAACTAACCATCCAATTTTCGCTGTCTCTTATACACATCTCCGAGCCCACGAGACC
+
BBBBBFBBBBABGGGGGGGGGGGHHHHGGGGGHHH??CEEFFGGGHCEFEEGHHH5FHHHDGDGHGHFHGG0EEFFEEFEGEFGGHFGHEFDGHGBGGGEGHFGHCC?GHHHHEEFEEHHHHFGG3?DGDGHFFHCCD?CGHED?/CDF
@M02034:409:000000000-BFKT7:1:1101:15412:16960 1:N:0:26
AAAGTCGAGGTGCCTAAAGTGGCAACCCAGACTCCGAATCATGTTGGTGGTGTAGAGCTTCCTGTAGCCGCATGGCGTTCGTACTTAAATATGGAACTAACCATTCCAATTTTCGCTGTCTCTTATACACATCTCCGAGCCCACGAGACC
+
ABCCCFABCCCCGGGGGGGGGGGHHHHGGHHGHHGGGGGGHHHHHHHGGGEFHFHHHGHHHHHHHHHHHGGGGGHHGGGGGGHHHHGHGHGHHHHHHHHHGHHHHHGHHHHHHGGGGGGGHHHHGHGHHFFHGGFFCCGGGGHGGGGGGF
@M02034:409:000000000-BFKT7:1:1101:29425:16968 1:N:0:26
AAAGTCGAGGTGCCTAAAGTGGCAACCCAGACTAGGTGGGAGGTTGGTGGTGTAGAGCTTCCTGTAGCCGCATGGCGTTCGTACTTAAATA
+
BBBCCFCABCABGGGGFGGEGGGHHHHGGH22FDFF5BBA2BEFCGGE1EEFA3F5BDA35BBFFDD53BE>EDC1>>>F??2?FGGB@4@
@M02034:409:000000000-BFKT7:1:1101:27070:16970 1:N:0:26
AAAGTCGAGGTGCCTAAAGTGGCAACCCAGACTTCTTTTTATGTTGGTGGTGTAGAGCTTCCTGTAGCCGCATGGCGTTCGTACTTAAATATGGAACTAACCATTCCAATTTTCGCTGTCTCTTATACACATCTCCGAGCCCACGAGACC
+
BBCCBFCABCBCGGGGGGGFGGGGHHHGGHHGHHHHHHHHHHHHHHHEFGEFHHHGHHHHHHHHHHHHHGGGGGHHGGGGGGHHHHHHHHHHHHFHHHHGHHGHHHHHHHHHHHGGGGGHHHHHGGDFFGHHHHHHGFGCGGHGGFGGGG
@M02034:409:000000000-BFKT7:1:1101:26827:16973 1:N:0:26
AAAGTCGAGGTGCCTAAAGTGGCAACCCAGACTGCGAGGCGGGTTGGTGGTGTAGAGCTTCCTGTAGCCGCATGGCGTTCGT
+
AB@?AFAB@B2A4FFFGGGFGFGCEHGDGHDCHHFECEAEEGEEF@@>?E1BG3@3B43BG3GGBFF4GE?//EGGE/E/E<
@M02034:409:000000000-BFKT7:1:1101:14176:16974 1:N:0:26
AAAGTCGAGGTGCCTAAAGTGGCAACCCAGACTAAGGATGTGGTTGGTGGTGTAGAGCTTCCTGTAGCCGCATGGCGTTCGTACTTAAATATGGAACTAACCATTCCAATTTTCGCTGTCTCTTATACACATCTCCGAGCCCACGAGACC
+
CCCDCFDCDDCCGGGGGGGFGGGHHHHGGHHGHHHHHGHHHHHHGGGGFGFFGHHFGHHHHHHHHHHHHFGFGGHHGGGGGFGHHHHGHHHHHHHHGHHGHHHHHHHHHHHHHHGGGGGHHHHHHHHHHHHHGHHHGCGGGGHGGGGGGG
@M02034:409:000000000-BFKT7:1:1101:24622:16979 1:N:0:26
AAAGTCGAGGTGCCTAAAGTGGCAACCCAGACTACGAAGAATGTTGGTGGTGTAGAGCTTCCTGTAGCCGCATGGCGTTCGTACTTAAATATGGAACTAACCATCCAATTTTCGCTGTCTCTTATACACATCTCCGAGCCCACGAGACCG
+
CBBCCFBBBBCCGGGGGGGGGGGHHHHGGGHGHHHGGHGFHHHHHHHGGGGGHHHHHHHHHHHHHHHHHGGGGGHHGGGGGGHHHHFGHHHHHHGHGHHHHHHHHHFFHHHH?E?EFEGGFFF?GDFHGHHGHFFD@CFGGHGGGFDGG<
@M02034:409:000000000-BFKT7:1:1101:16831:16982 1:N:0:26
AAAGTCGAGGTGCCTAAAGTGGCAACCCAGACTTTGTGGCCGGTTGGTGGTGTAGAGCTTCCTGTAGCCGCATGGCGTTCGTACTTAAATATGGAACTAACCATTCCAATTTTCGCTGTCTCTTATACACATCTCCGAGCCCACGAGACC
+
CCCDCFDDDDBCGGGGGGGGGGGHHHHGGHHGHHHHHHGHHGGGGGGGGGEGHHHGHHHHHHHHHHHHHGGFGGHHGGGGGGHHHHHHHHHHHHHHHHHHHHHHHHGHHHHHHHGGGGGHHHHHFHFHFHGGHHGHGC@CGGHGGGGGGG
@M02034:409:000000000-BFKT7:1:1101:2878:16982 1:N:0:26
AAAGTCGAGGTGCCTAAAGTGGCAACCCAGACTGGGTAGGAGGTTGGTGGTGTAGAGCTTCCTGTAGCCGCATGGCGTTCGTACTTAAATATGGAACTAACCATTCCAATTTTCGCTGTCTCTATACACATCTCCGAGCCCACGAGACCG
+
AABAAFBABBBBGGGGGGGGGGGHHHHGGHHCHHHHGGFGFHGEGHGEGGEFHHHHHHHHHHHHHHHHHGEFGGHHGGGGGGHHHHGFHHGHHHHHFHFHHHHHHHHHHHHHHHGEGGGGHFHFHHFHFGHHHHGGCGGCGHGGGGGGGG
@M02034:409:000000000-BFKT7:1:1101:23648:16987 1:N:0:26
AAAGTCGAGGTGCCTAAAGTGGCAACCCAGACTATGATGGAGGTTGGTGGTGTAGAGCTTCCTGTAGCCGCATGGCGTTCGTACTTAAATATGGAACTAACCATTCCAATTTTCGCTGTCTCTTATACACATCTCCGAGCCCACGAGACC
+
CCCCCFCCCCCBGGGGGGGGGGGHHHHGGHHGHHHHHHHHFHGGHHGGFGEGHHHHGHHHHHHHHHHHHGGEEGHHGGGGGGHHHHHHHHHHHHFHGHHHHGHGHHHHHHHHHHGGGGEHHHHHHHGFHHGHHHHFGDCFGFHGCCGGGF
@M02034:409:000000000-BFKT7:1:1101:5736:16988 1:N:0:26
AAAGTCGAGGTGCCTAAAGTGGCAACCCAGACTCATCGGACTGTTGGTGGTGTAGAGCTTCCTGTAGCCGCATGGCGTTCGTACTTAAATATGGAACTAACCATTCCAATTTTCGCTGTCTCTTATACACATCTCCGAGCCCACGAGACC
+
BBBBBFBBBBBBGFGGGGGFGGAFHHHGGHHGHHHFHGGGGGHHHHHGFGEFGGHHGGFFGHHFGGFFFEEEEGHHGGGEEEFEGHGBGHHGHHHHGHGFBGFHFHHHHHFHHFEEFGGFGHHHHHFGDGHFCGFGE>DDFGHGGGGGGE
@M02034:409:000000000-BFKT7:1:1101:26071:16990 1:N:0:26
AAAGTCAAGGTGCCTCCAGTGGCAACCCAGACTAAGACTGCGGTTGGTGGTGTAGAGCTTCCTGTAGCCGCATGGCGTTCGTACTTAAATATGGAACTAACCATTCCAATTTTCGCTGTCTCTTATACACATCTCCGAGC
+
AAAAAFBD1@DFGGG11BBFGCGHFGHCFCHGHHFBDHHF00/EEECGGC//F112DHGH1FFHHBGFHG/>EEGFCEEG?E0EHG2F1F@FGD@FEGGF1BFFGHF22BGHHFGGCEEGFFFHBGF22B<CFG1<B//<
@M02034:409:000000000-BFKT7:1:1101:4941:16991 1:N:0:26
AAAGTCGAGGTGCCTAAAGTGGCAACCCAGACTAATCAGCCGGTTGGTGGTGTAGAGCTTCCTGTAGCCGCATGGCGTTCGTACTTAAATATGGAACTAACCATTCCAATTTTCGCTGTCTCTTATACACATCTCCGAGCCCACGAGACC
+
CCBBCFCCCCBCGGGGGGGGGGGHHHHGGHHGHHGHHHGHHGGGGGGGGGEFHHHGHHHHHHHHHHHHHGGGGGHHGGGGGGHHHHHHHHHHHHFFHHHHHHHHFHHHHHHHHHGGGGDFHHHHHHHHFHGHGHHHGGGGGGGGGGGGGG
@M02034:409:000000000-BFKT7:1:1101:25096:16992 1:N:0:26
AAAGTCGAGGTGCCTAAAGTGGCAACCCAGACTGGGTTGTAGGTTGGTGGTGTAGAGCTTCCTGTAGCCGCATGGCGTTCGTACTTAAATATGGAACTAACCATTCCAATTTTTCGCTGTCTCTTATACACATCTCCGAGCCCACGAGAC
+
CBCCCFCCCCCCGGGGGGGGGGGHHHHGGHHGHHHHHGFEHHGHGHGGGGGFHHHHHHHHHHHHGHHHHGGGGGHHGGGGGGGHHHGGHHGHHHHGGHGFHHHHHHGHBGHHHHGEFGGGHHHHHHHHD?GHHGHHHG@DGGGHGGGGGG
@M02034:409:000000000-BFKT7:1:1101:15743:16993 1:N:0:26
AAAGTCGAGGTGCCTAAAGTGGCAACCCAGACTCCTGTTACGGTTGGTGGTGTAGAGCTTCCTGTAGCCGCATGGCGTTCGTACTTAAATATGGTACTAACCATTCCAATTTTCGCTGTCTCTTATACACATCTC
+
BCCCBFCCCCBCGGGGGGGGGGGHHHHGGHHGHFCGHAF5BFEH2E21A1EFA3D5A53B5BBFE5B5ABE0EEE1>?>FEE211BF@@FHDEE44B@GH303B34D44DFH44<?E???4?D4???3F22?FDG
@M02034:409:000000000-BFKT7:1:1101:4183:17004 1:N:0:26
AAAGTCGAGGTGCCTAAAGTGGCAACCCAGACTACGAATATTGTTGGTGGTGTAGAGCTTCCTGTAGCCGCATGGCGTTCGTACTTAAATATGGAACTAACCATTCCAATTTTCGCTGTCTCTTATACACATCTCCGAGCCCACGAGACC
+
CCCCCFCABCCCGGGGGGGFGGGHHHHGGGHGHHHGGHHGHHGHHHHGGGEFGFFFHHHHHHHHHHGFGGG@EGHHFEGGGGHHGHHGFGGFHHFHHHHHHHGHHGHHBGHHHGGEFGFHHHHHFHFFFFGHGHFBDDGCGGHGG?GGGG
@M02034:409:000000000-BFKT7:1:1101:27437:17014 1:N:0:26
AAAGTCGAGGTTCCTAAAGTGGCAACCCAGACTTATTTTCTTGTTGGTGGTGTAGAGCTTCCTGTAGCCGCATGGCGTTCGTACTTAAATATGGAACTAACCATTCCAATTTTCGCTGTCTCTTATACACATCTCCGAGCCCACGAGACC
+
ABABCFCBBCBFGGGGGGGGGGGHHHHGGHGGHHHHFHHHHHHHHHGGGGEFGHHHHHHHHHHHHGHHHGGFGGHHGFGGGGHHHHGGHHDHHHFHGHGHHHGHHHGGHHHHHHGGGGGHHGHHHHGHFGHHHHGFGCGCGEHFGGGDGF
@M02034:409:000000000-BFKT7:1:1101:29517:17016 1:N:0:26
AAAGTCGAGGTGCCTAAAGTGGCAACCCAGACTCAGAAGAATGTTGGTGGTGTAGAGCTTCCTGTAGCCGCATGGCGTTCGTACTTAAATATGGAACTAACCATTCCAATTTTCGCTGTCTCTTATACACATCTCCGAGCCCACGAGACC
+
BBBBBFBADDABGGGGGGGGGGGGHHHGGHHGHHHHHHFFBGFDGHHGFFGGHHHEGHHHHGHHFGHFHGGGGGHHGGGGGGGHHHHGFGEGHHHFHGFFGHGGHHFHHHHHHHGGGGGHHHHHHHFHFFFHGGFGFGGGGGHGCFGGGG
@M02034:409:000000000-BFKT7:1:1101:22557:17018 1:N:0:26
AAAGTCGAGGTGCCTAAAGTGGCAACCCCAGACTAATTATCCTGTTGGTGGTGTAGAGCTTCCTGTAGCCGCATGGCGTTCGTACTTAAATATGGAACTAACCATTCCAATTTTCGCTGTCTCTTATACACATCTCCGAGCCCACGAGAC
+
CCCCBFBCCCCCGGGGGGGGGGGHHHHGGGGHGHHHHHHHHHHHHHHHEFGEGGHHGHHHHHGHHHHHHHFGFGGHHGGGFFECGHHFHHHHHHHBGHHGHHHHGHHHHHGHHHHGGGGGHHFHHGHHFHHHHGHHGGGGGGGGGGGGGG
@M02034:409:000000000-BFKT7:1:1101:9529:17021 1:N:0:26
AAAGTCGAGGTGCCTAAAGTGGCAACCCAGACTACGAAGTCCTGTTGGTGGTGTAGAGCTTCCTGTAGCCGCATGGCGTTCGTACTTAAATATGGAACTAACCATTCCATTTTCGCTGTCTCTTATACACATCTCCGAGCCCACGAGACC
+
CCCCBFBCCCBCGGGGGGGGGGGHHHHGGHHGHHHGGHGGHHHHHHHHGGGGGHEHGHHHHHHHHHHHHHGGGGGHHGGGGGFHHHHFHGGGHHHFGHHGHHHHHHHHHHHHHHFGGGGHHHHHFHFHGHGHHHHHGCGGGGHGGCGDGG
@M02034:409:000000000-BFKT7:1:1101:7315:17034 1:N:0:26
AAAGTCGAGGTGCCTAAAGTGGCAACCCAGACTGGT
+
CCCCCFCCCCCCGGGGGGGGGGGHHHHGGHHGH325
@M02034:409:000000000-BFKT7:1:1101:7715:17036 1:N:0:26
AAAGTCGAGGTGCCTAAAGTGGCAACCAGACTCCTAATCTGGTTGGTGGTGTAGAGCTTTCCTGTAGCCGCATGGCGTTCGTACTTAAATATGGAACTAACCATTCCAATTTTCGCTGTCTCTTATACACATCTCCGAGCCCACGAGACC
+
CBBCCFCABCBCGGGGGGGGGGGHHHHFCGFCFGH355EHHBFG2FAFGEFGHGEGFHHHGHHHHHHHHGGFGGHHGGGGGGFHHHFGHHHHHHGGGHHGHHHHHHGG4FGHHHGGGGFHHHHHGFHHHHHHHHGHGCDFGGHGFGGGGF
@M02034:409:000000000-BFKT7:1:1101:11951:17036 1:N:0:26
AAAGTCGAGGTGCCTAAAGTGGCAACCCAGACTCTTCTGCCGGTTGGTGGTGTAGAGCTTCCTGTAGCCGCATGGCGTTCGTACTTAAATATGGAACTAACCATTCCTATTTTCGCTGTCTCTT
+
ABBBBFBB@DABGGGGGGGGGGFHHGHEGHHDHFHHFHFHHC2ABAEEAEEAB3F5A53BFFHHGF5DG1E0?EGCE1EEA12?FGG3BFGFE33BB3BFGA3FDGG4?B4F44/???/B3BFD
@M02034:409:000000000-BFKT7:1:1101:9517:17037 1:N:0:26
AAAGTCGAGGTGCCTAAAGTGGCAACCCAGACTACGAAGACCTGTTGGGGG
+
A?3A>FBBDD>>4AFDFGGF5BFCFHH22AGGHH3B2BA2BABB5D3E0EE
@M02034:409:000000000-BFKT7:1:1101:18232:17038 1:N:0:26
AAAGTCGAGGTGCCTAAAGTGGCAACCCAGACTAAGAATCTTGTTGGTGGTGTAGAGCTTCCTGTAGCCGCATGGCGTTCGTACTTAAATATGGAACTAACCATTCCAATTTTCGCTGTCTCTTATACACATCTCCGAGCCCACGAGACC
+
CCCCCFCCCBBCGGGGGGGGGGGHHHHGGHHGHHHHHHHHHHHGHHGEEEAFGGHEGDGHFHHHHHHHHGGFEFHGGEGGGGCHGGGFHHHHHHDFHHHGHHHGHHGHEHHHHHGGGGFHHHHHGHBHFGHHHHHHG/CFGGHFGCCDEF
@M02034:409:000000000-BFKT7:1:1101:19321:17040 1:N:0:26
AAAGTCGAGGTGCCTAAAGTGGCAACCCAGACTTAGACTAAGGTTGGTGGTGTAGAGCTTCCTGTAGCCGCATGGCGTTCGTACTTAAATATGGAACTAACCATTCCAATTTTCGCTGTCTCTTATACACATCTCCGAGCCCACGAGACC
+
CCCCBFCCCCCCGGGGGGGGGGGHHHHGGHHGHHGHHHHHHGHHHHCFGDGGHHHGGHHHFHHHHGHGHGGEEGHEFGGGGEGHHHG3GGGHHHEGCGGGFFFGHFFFHGHHGFEGGEGHGHGHGHHHHG2GHHFDD@C@GEFG?@D//?
@M02034:409:000000000-BFKT7:1:1101:22474:17049 1:N:0:26
AAAGTCGAGGTGCCTAAAGTGGCAACCCAGACTAGGAATGGTGGTGTAGAGCTTCCTGTAGCCGCATGGCGTTCGTACTTAAATATGGAACTAACCATTCCAATTTTCGCTGTCTCTTATACACATCTCCGAGCCCACGAGACCGTACTA
+
CCCCCFCCCCCCGGGGGGGGGGGHHHHGGHHGHHHHHHHHHHHGFGFHHGHHHHHHHHHHHHHEFEFGHGEFGFGGHHHHGHFGHHHHHHHHHHHHHHHHHHHHHHHGFGFGFHHHHHHHHHHHHGHHHHD/CGGGHGG/CGGGGGHGHF
@M02034:409:000000000-BFKT7:1:1101:22454:17054 1:N:0:26
AAAGTCGAGGTGCCTAAAGTGGCAACCCAGACTAGGAATGGTGGTGTAGAGCTTCCTGTAGCCGCATGGCGTTCGTACTTAAATATGGAACTAACCATTCCAATTTTCGCTGTCTCTTATACACATCTCC
+
AA?AAFAAD1>AFGGGGCGGGDEGFHGGGHGGHGHFFHHHFFHGAFGBFBEFFHHHHEGGHHGGEGGGHHGGGGGEGHGH2BGGBGHEGGFHGGHH1FGHHGFF1>GFE/E/EFHHHHFH2F>F1<GHHG
@M02034:409:000000000-BFKT7:1:1101:24162:17054 1:N:0:26
AAAGTCGAGGTGCCTAAAGTGGCAACCCAGACTCGTAGGCCGGTTGGTGGTGTAGAGCTTCCTGTAGCCGCATGGCGTTCGTACTTAAATATGGAACTAACCATTCCAATTTTCGCTGTCTCTTATACACATCTCCGAGCCCACGAGACC
+
BBBCAFCBCCCCGGGGGGFGGGGHHHHGGHHGGHGHGGGHHGGEGEGEFGEFGHHHHHHHHHHHHHHHGFFEEEHHGGGGGFHHHHHHHHHHHHHHHGGFHHFHHFGFHHHHHHGGGGFFHHHHHHGHHHFHHHBFE@GGGGGGGGGGGF
@M02034:409:000000000-BFKT7:1:1101:11935:17057 1:N:0:26
AAAGTCGAGGTGCCTAAAGTGGCAACCCAGACTCTTCTGCCGGTTGGTGGTGTAGAGCTTCCTGTAGCCGCATGGCGTTCGTACTTAAATATGGAACTAACCATTCCAATTTTCGCTGTCTCTTATACACATCTCCGAGCCCACGAGACC
+
BABAAFBBBBBBGGGGGGGGGCFHFHFGGHHGGHHHHHHHHGGGGGGEGGGGHHHHHHHHHHGHHFHHHGGEGGEFGGGFGGHGFHDEGHHHGFEHHHFFFFFGFHGF4FGGHGEGGGDFHFDHFGFFFGGHGHGFGFC?GGHGC/<C.C
@M02034:409:000000000-BFKT7:1:1101:17425:17070 1:N:0:26
AAAGTCGAGGTGCCTAAAGTGGCAACCCAGACTTAGAAGAAGGTTGGTGGTGTAGAGCTTCCTGTAGCCGCATGGCGTTCGTACTTAAATATGGAACTAACCATTCCAATTTTCGCTGTCTCTTATACACATCTCCGAGCCCACGAGACC
+
CCCCCFBABCCCGGGGGGGGGGGHHHHGGHGGHHCHHHHHBFHHHHEEECFGHHH5GHHHFHGHHHHFGFGEFGGFEEEGGGHEHFHGHHHHHHBEHHHHHHHGHFFHEGGHHHEGGGEHHHHHFHGFHHGHHHG2EC@CGEHFGGGD?C
@M02034:409:000000000-BFKT7:1:1101:2531:17071 1:N:0:26
AAAGTCGAGGTGCCTAAAGTGGCAACCCAGACTCATAAGAATGTTGGTGGTGTAGAGCTTCCTGTAGCCGCATGGCGTTCGTACTTAAATATGGAACTAACCATTCCAATTTTCGCTGTCTCTTATACACATCTCCGAGCCAACGAGACC
+
>AAAAFAABBABGGGGGDGGGFFCHGFEEFHDFGHHHGEGGFHHEHEBFE2BAFFFGDHGHBGGFDHFDE0AEEH1EFGEFEGEFGGDFH4@FBGH3@3FFFFGHHBFGHEGE4E/EFFBFFGHFGF4BG2F2B3?C?C>C2F/?/<?DF
@M02034:409:000000000-BFKT7:1:1101:29173:17077 1:N:0:26
AAAGTCGAGGTGCCTAAAGTGGCAACCCAGACTGGGCCGGAGGTTGGTGGTGTAGAGCTTCCTGTAGCCGCATG
+
ABBBBFBBBBBBGGGGGGGGGGGHHHHGGHHGHHEF2EEE2EEEFF?FGGGGFEFFDFGHBGHHE@G5FEE/E>
@M02034:409:000000000-BFKT7:1:1101:10457:17078 1:N:0:26
AAAGTCGAGGTGCCTAAAGTGGCAACCCAGACTCGTGAGGCGGTTGGTGGTGTAGAGCTTCCTGTAGCCGCATGGCGTTCGTACTTAAATATGGAACTAACCATTCCAATTTTCGCTGTCTCTTATACACATCTCCGAGCCCACGAGACC
+
CBCCCFCCCCCCGGGGGGGGGGGHHHHGGHHGHHGHHGGHGGGEGGGGGGGFEHHDGHHHHHHHHHHHHGGGGGHGGEFFGFHGHHGHHHHHHHDGBGFHGHGHHHFHHHHHHGGGGGGGHGHHHFGHHHHGFGFFGGCFGGGGGCF?GG
@M02034:409:000000000-BFKT7:1:1101:7876:17082 1:N:0:26
AAAGTCGAGGTGCCTAAAGTGGCAACCCAGACTAAGAATCTTGTTGGTGGTGTAGAGCTTCCTGTAGCCGCATGGCGTTCGTACTTAAATATGGAACTAACCATTCCAATTTTCGCTGTCTCTTATACACATCTCCGAGCCCACGAGACC
+
CCCCCFCBCCCCGGGGGGGFGGGHHHHGGHHGHHHHCHGHGHHHHHHGGGEFHHHGHHHHHHHHHHHHHGGEEGHHGGGGGGHHHHHHHHHHHHHHHHHHHHHHHHFHHHHHHGGGGGGGHGHHHHHHHHFHGHHFGFGGGGHGG@GGGE
@M02034:409:000000000-BFKT7:1:1101:21567:17082 1:N:0:26
AAAGTCGAGGTGCCTAAAGTGGCAACCCAGACTCATCGTCCGGTTGGTGGTGTAGAGCTTCCTGTAGCCGCATGGCGTTCGTACTTAAATATGGAACTAACCATTCCAATTTTCGCTGTCTCTTATACACATCTCCGAGCCCACGAGACC
+
CCCCDFCCCCCCGGGGGGGGGGGHHHHGGHHGHHHHHHHHGGGGGGGGGGFFHHHHHHHHHHHHHHHHHGGEGGHHGGGGGGHHHHHHHHHHHHGHHHHHHHGHHHGHHHHHHHGGGGGHHHHHHHGHHHGHHHHHGFGGGGHGG/DGGF
@M02034:409:000000000-BFKT7:1:1101:14848:17083 1:N:0:26
AAAGTCGAGGTGCCTAAAGTGGCAACCCAGACTCCTCTTCTTGTTGGTGGTGTAGAGCTTCCTGTAGCCGCATGGCGTTCGTACTTAAATATGGAACTAACCATTCCAATTTTCGCTGTCTCTTATACACATCTCCGAGCCCACGAGACC
+
CCCCCFCCCCCCGGGGGGGGGGGHHHHGGHHGHHHGHHHHHHHHHHHGGGGGHHHGHHHHHHHHHHHHHGGGGGHHGGGGGGHHHHGGFHGHHHGHGHHGHHHHHHHHHHHHHHGGGGGGHHHHGHGHBGBHGHGHGCCDGGHGCGGGGG
@M02034:409:000000000-BFKT7:1:1101:24701:17097 1:N:0:26
AAAGTCGAGGTGCCTAAAGTGGCAACCCAGACTTATACTACGGTTGGTGGTGTAGAGCTTCCTGTAGCCGCATGGCGTTCGTACTTAAATATGGAACTAACCATTCCAATTTTCGCTGTCTCTTATACACATCTCAGAGCCCACGAGACT
+
A?ABAFB3D@BAGGG5GFFGGGDHHHHGGHHGHF555F55DEEHGGGGGGGEHHHGFGHFHHHHHHHHHGGGGEAHGGCGGGHHHHEFFHGHGHE3GFGGFFFGHHGHHHHHFGEDEEEFHHHH1FDG2GHHGHG2?1BCFFFFGGG?EG
@M02034:409:000000000-BFKT7:1:1101:17560:17107 1:N:0:26
AAAGTCGAGGTGCCTAAAGTGGCAACCCAGACTTGGCCTGGGGTTGGTGGTGTAGAGCTTCCTGTAGCCACATGGCGTTCGTACTTAAATATGGAACTAACCATTCCAATTTTCGCTGTCTCTTATACACATCTCCGAGCCCACGAGACC
+
BBBBBFBBBBBBGGGGGFGGGGGHHHHGGHHGHHHHHHHGHGGGFGGEGGFFHGHFGHHHHGHHHHHHHHHHHHHHGGGGGGHHHHGGFHGHHHGGFHGFHHHHHHGHHGHHHGGGGGGHHHHHFHGHGHGHHHHHGGGGGGHGGGGGGG
@M02034:409:000000000-BFKT7:1:1101:20487:17108 1:N:0:26
AAAGTCGAGGTGCCTAAAGTGGCAACCCAGACTAATAAGAATGTTGGTGGTGTAGAGCTTCCTGTAGCCGCATGGCGTTCGTACTTAAATATGGAACTAACCATTCCAATTTTCGCTGTCTCTTATACACATCTCCGAGCCCACGAGACC
+
CCCCCFCCCCCCGGGGGGGGGGGHHHHGGHHGHDAAFFHGFGHHHHHEFGGGHFG5FGHHFHHHHFHBEEFAEGF1EEEGCEGGGFHFFHHHHH3@GGHHFCFFHDGD4FFHHFECFEEF4FGHGHEFFFHHHHHFD@CF?GFGGGGDEC
@M02034:409:000000000-BFKT7:1:1101:25475:17109 1:N:0:26
AAAGTCGAGGTGCCTAAAGTGGCAACCCAGACTAATGTGACTGTTGGTGGTGTAGAGCTTCCTGTAGCCGCATGGCGTTCGTACTTAAATATGGAACTAACCATTCCAATTTTCGCTGTCTCTTATACACATCTCCGAGCCCACGAGACC
+
CBCCCFCCCCCCGGGGGGGGGGGHHHHGGHHGHHHHHHHHHHHHHHHGGGFFHHHHHHHHHHHHHHGFFGG?FEHHGGGGGFHHHHGGHHHHHHBGHHFHGGHHHHHGHHHHHFGGGGGGHHHHFHGHFHFHHHGGGC?CGGHGGGGGGA
@M02034:409:000000000-BFKT7:1:1101:24714:17111 1:N:0:26
AAAGTCGAGGTGCCTAAAGTGGCAACCCAGACTGCGCCTCCGGTTGGTGGTGTAGAGCTTCCTGT
+
CCCCCFCCCCCCGGGGGGGGGGGHHHHGGHHGHHHGGGGGFGGGGGGEFEGFGDGAGGH3F3B5B
@M02034:409:000000000-BFKT7:1:1101:13621:17119 1:N:0:26
AAAGTCGAGGTGCCTAAAGTGGCAACCCAGACTATGATTCAGGTTGGTGGTGTAGAGCTTCCTGTAGCCGCATGGCGTTCGTACTTAAATATGGAACTAACCATTCCAATTTTCGCTGTCTCTTATACACATCTCCGAGCCCACGAGACC
+
CBBCCFCCCCCCGGGGGGGGGGGHHHHGGHHGHHHHHHHHHHHHHHGGGGEFHHHGHHHHHHHHHHHHHGGEFGHHGGGGGGHHHHGHHHHHHFGHHHFHHHHGHHHGFGHHHHGGGGEFHHHHBG4GDGBHHHGHG?DCFEHGC@CGGE
@M02034:409:000000000-BFKT7:1:1101:11920:17125 1:N:0:26
AAAGTCGAGGTGCCTAAAGTGGCAACCCAGACTAAGAAGAAGGTTGGTGGTGTAGAGCTTCCTGTAGCCGCATGGCGTTCGTACTTAAATATGGAACTAACCATTCCAATTTTCGCTGTCTCT
+
BCCCBFBCCCBCGGGGGGFFGGGHHHHGGHHGHG3BE5B3ABGHHHGAC?FGE3FAGF3FAGGFADBFAEE0BE11>?EFAE2?FGF33BFFGG33FFHHB03BE?F?FF3FF4<?EE/BGHF
@M02034:409:000000000-BFKT7:1:1101:6071:17131 1:N:0:26
AAAGTCGAGGTGCCTAAAGTGGCAACCCAGACTTAGGGGGAGGTTGGTGGTGTAGAGCTTCCTGTAGCCGCATGGCGTTCGTACTTAAATATGGAACTAACCATTCCAATTTTCGCTGTCTCTTATACACATCTCCGAGCCCACGAGACC
+
CCCDDFDCCDDCGGGGGGGGGGGHHHHGGHHGHHHHHHGGGGGGHHGGGGGGHHHHHHHHHHHHHHHHHGGGGGHHGGGGGGHHHHHGHHGHHHHHGHHHHHHHHHHHHHHHHHGGGGGHHHHHHHHHHHHHGHHHFA@@DGGFCCGGGG
@M02034:409:000000000-BFKT7:1:1101:29502:17133 1:N:0:26
AAAGTCGAGGTGCCTAAAGTGGCAACCCAGACTCAGAATCGGGTTGGTGGTGTAGAGCTTCCTGTAGCCGCATGGCGTTCGTACTTAAATATGGAACTAACCATTCCAATTTTCGCTGTCTCTTATACACATCTCCGAGCCCACGAGACC
+
CBCBCFCCBBAAGGGGGGGGFGGHHHGEGHHGHHGHHHHHGGGHGGGGFGAFGHHHFHHHHFHGGGHGHGCGGGHHGGGGGGGHGHHHHHFGHHFEFGGBGGGHGHFHHHHHHGFFFDGHHHHHHHHFFFBGFGFGGCGGDGHGFGGGGG
@M02034:409:000000000-BFKT7:1:1101:6053:17134 1:N:0:26
AAAGTCGAGGTGCCTAAAGTGGCAACCCAGACTTAGGGGGAGGTTGGTGGTGTAGAGCTTCCTGTAGCCGCATGGCGTTCGTACTTAAATATGGAACTAACCATTCCAATTTTCGCTGTCTCTTATACACATCTCCGAGCC
+
A?AAA3AADA>>AFFDG1BBA1AGBGFAFHGGGFAGGHEE/EEEFGEACEAFFEHGFDHHGFFH@FFHFEECEGEA>EEFEEF/FGFFFG2FGFFGHB1<FGBFGFF2GHGHHFGCE?FFHDGH1FDGDGBGHB11C>//A
@M02034:409:000000000-BFKT7:1:1101:15598:17137 1:N:0:26
AAAGTCGAGGTGCCTAAAGTGGCAACCCAGACTGTTCTGAAGGTTGGTGGTGTAGAGCTTCCTGTAGCCGCATGGCGTTCGTACTTAAATATGGAACTAACCATTCCAATTTTCGCTGTCTCTTATACACATCTCCGAGCCCACGAGACC
+
CCCCCFCCCCCCGGGGGGGGGGGHHHHGGHHGHHHHHHHHHHHGHHGGFGGGGFHEGGHHHHHHHHHFHFGEFGHFGGGGGGGHHHGHHHHHHHEFHHHHHFGGHHHGHGHHHHGGGGEHHHHHHFFHHHHFHHHHGFGGGGHGC@DDGE
@M02034:409:000000000-BFKT7:1:1101:10732:17138 1:N:0:26
AAAGTCGAGGTGCCTAAAGTGGCAACCCAGACTACTCCGCGTGTTGGTGGTGTAGAGCTTCCTGTAGCCGCATGGCGTTCGTACTTAAATATGGAACTAACCATTCCAATTTTCGCTGTCTCTTATACACATCTCCGAGCCCACGAGAC
+
CCCCCFCCCCCCGGGGGGGCGGGHHHHGGHGGH335B32A2AFFHHHEFEFFFGG5DFGHFHHGD5FBEEGEEEFAEEEE?FCGCGHHFHHGFE3BEGHHB03FG?FFGHHHHFEGGGGHGGHHBGFHHFGFHFHGGDGGGFGEC/<.E
@M02034:409:000000000-BFKT7:1:1101:13599:17139 1:N:0:26
AAAGTCGAGGTGCCTAAAGTGGCAACCCAGACTGTTCAGACGGTTGGTGGTGTAGAGCTTCCTGTAGCCGCATGGCGTTCGTACTTAAATATGGAACTAACCATTCCAATTTTCGCTGTCTCTTATACACATCTCCGAGCCCACGAGACC
+
CCCCCFCCCCCCGGGGGGGGGGGHHHHGGHHGHHHHHHHHHGGGGGGGGGEFHGHFHHHHHHHHHHHGGGGEGGHFGGGGGFHHHHHHFHHHHHGFFHHHHHHGHHHFHFGHHFEEEGFHHHHHGGGGHHHHHHHGGCGGGGHGGGFDFE
@M02034:409:000000000-BFKT7:1:1101:8188:17143 1:N:0:26
AAAGTCGAGGTGCCTAAAGTGGCAACCCAGACTAAGAAGCAGGTTGGTGGTGTAGAGCTTCCTGTAGCCGCATGGCGTTCGTACTTAAATATGGAACTAACCATTCCAATTTTCGCTGTCTCTTATACACATCTCCGAGCCCACGAGACC
+
CCCCCFCCCCCCGGGGGGGGGGGHGHHGGHHGHHHHHHHHHHHHHHGGGGFFHHHFGHHHHGHHHHHHHGGGGGHHGGGGGGHHHHHHHHHHHHFHGHHHGHGHHHHGHHHHHHGEGGEGHHHHHHHHHGHHHHGHGCGGGGHGGGGGCF
@M02034:409:000000000-BFKT7:1:1101:19187:17145 1:N:0:26
AAAGTCGAGGTGCCTAAAGTGGCAACCCAGACTTCTAGGTCGGTTGGTGGTGTAGAGCTTCCTGTAGCCGCATGGCGTTCGTACTTAAATATGGAACTAACCATTCCAATTTTCGCTGTCTCTTATACACATCTCCGAGACCACGAGACC
+
BBBBBFBBB@AAGGGGGGGGGGGFEGHGGHHGHHHHHCHHHAEGGGGFFGGGHFGBGHHHHGHHHHHHHGGEEGHGGEFGGG2GGHFFHHEHHGFHHHHGFGEFHGHF4FGHHGFGGGGEHGGGBFB?3C2FHHFFA/D?DFHHD?CDDF
@M02034:409:000000000-BFKT7:1:1101:6326:17149 1:N:0:26
AAAGTCGAGGTGCCTAAAGTGGCAACCCAGACTAAGAATAAGGTTGGTGGTGTAGAGCTTCCTGTAGCCGCATGGCGTTCGTACTTAAATATGGAACTAACCATTCAATTTTCGCTGTCTCTTATACCATCTCCGAGCCCACGAGACCGT
+
BABBBFBBBBABFGGGGGGGGGGFHHHGGHHGHHHHHGHHHHHHHHGEFGEFHHHHHHHHHGHFHHHHHGGGGGHHGGGGGFFHHHHFHHGHHHFHHHHHGHGHFHFFHHHHGGGGGEGHHGHHHHFBFHFGHEGCGGGGHGGCGGGGGG
@M02034:409:000000000-BFKT7:1:1101:5463:17153 1:N:0:26
AAAGTCGAGGTGCCTAAAGTGGCAACCCAGACTAGGTGTCAGGTTGGTGGTGTAGAGCTTCCTGTAGCCGCATGGCGTTCGTACTTAAATATGGAACTAACCATTCCAATTTTCGCTGTCTCTTATACACATCTCCGAGCCCACGAGACC
+
CCCCCFCCCCCCGGGGGGGGGGGHHHHGGHHGHHHHHHHHHHHHGHGGGGGGHHHHHHHHHHHHHHHHHGGGGGHHGGGGGGGHHHHHHHHHHHHHHHHHHHGHHHHHHHHHHHGGGGGHHHHHFHGHBGGHGGFHGCGCFGHGGGGGGG
@M02034:409:000000000-BFKT7:1:1101:10652:17154 1:N:0:26
AAAGTCGAGGTGCCTAAAGTGGCAACCCAGACTTATGAGGTGGTTGGTGGTGTAGAGCTTCCTGTAGCCGCATGGCGTTCGTACTTAAATATGGAACTAACCATTCCAATTTTCGCTGTCTCTTATACACATCTCCGAGCCCACGAGACC
+
CCCCCFCCCCCCGGGGGGGFGGGHHHHGGHHGHHHHHHHHGGGGGGGEGGGFHHHGHHHHHHHHHHHHHGGGGGHHGGGGGFGHHHHHGHHHGHHHHHHHHHHGHHGHFGHHHHGGGGGHHHHHHHHHGHFHHHGHGCGGGGHGGGGGGE
@M02034:409:000000000-BFKT7:1:1101:5444:17155 1:N:0:26
AAAGTCGAGGTGCCTAAAGTGGCAACCCAGACTAGGTGTCAGGTTGGTGGTGTAGAGCTTCCTGTAGCCGCATGGCGTTCGTACTTAAATATGGAACTAACCATTCCAATTTTCGCTGTCTCTTATACACATCTCCGAGCCCACGAGACC
+
AAABAFABBBBBFGGGGGGGGGGFF4GEFHGGHHHHGHHHHHHHHHGEFG1FGGGFHGHHFEGHGHHFBEFGFGGFFGGFFG?AFGFBGGGHHHFGHHEFFFHFGGBGFHHHFFG/FGF3GGFDGHBFDFGGBF3BCC??BCGA@/ADAF
@M02034:409:000000000-BFKT7:1:1101:28399:17158 1:N:0:26
AAAGTCGAGGTGCCTAAAGTGGCAACCCAGACTTGGGGGGGGGTTGGTGGTGTAGAGCTTCCTGTAGCCGCATGGCGTTCGTACTTAAATATGGAACTAACCATTCAATTTTCGCTGTCTCTTATACACATCTCCGAGCCCACGAGA
+
B@ABBBAADBBBGGG5AAFFGFFHHHHGGCHGHH3BCFGGGBBBB?BF?AD?EBFFFFFFFFFFFFFFFFB@AA99@ABFFFFFFFBBFF/FFFFEFBFBFFFFFFFFFFFFF;DDAAFFFFF/B;BFF/BFFFFD;-=BFEF;-;;
@M02034:409:000000000-BFKT7:1:1101:2499:17161 1:N:0:26
AAAGTCGAGGTGCCTAAAGTGGCAACCCAGACTAGTTCTAGTGTTGGTGGTGTAGAGCTTCCTGTAGCCGCATGGCGTTCGTACTTAAATATGGAACTAACCATTCCAATTTTCGCTGTCTCTTATACACATCTCCGAGCCCACGAGACC
+
CCCCCFCBCCBCGGGGGGGFGGGHHHHGGHHGHHHHHHHHHHHHHHHEFGEGHHHHHFHHFHHHGFHHHGGGGGGGGGGGGGHHHHHHHHGHHHHFFHGGGHDGHHGHHHHHHHGGGGGHHHHHFHGHFHBGHHGHGGG?CGHGGGGGGG
@M02034:409:000000000-BFKT7:1:1101:23522:17165 1:N:0:26
AAAGTCGAGGTGCCTAAAGTGGCAACCCAGACTATGAATATGGTTGGTGGTGTAGAGCTTCCTGTAGCCGCATGGCGTTCGTACTTAAATATG
+
A>AAAFA1D1>ABCEFG11F1AEGCGGGCECEHHHHFFFEHFCFGAEEFGEFHGHGDGGBF1B1BFDAGFE/EAGFCEE/EE0FGHB@1@BGF
@M02034:409:000000000-BFKT7:1:1101:19010:17168 1:N:0:26
AAAGTCGAGGTGCCTAAAGTGGCAACCCAGACTAAGAAGAATGTTGGTGGTGTAGAGCTTCCTGTAGCCGCATGGCGTTCGTACTTAAATATGGAACTAACCATTCCAATTTTCGCTGTCTCTTATACACATCTCCGAGCCCACGAGACC
+
BBB@AFAADBABGGGGGFGFGFGHFHHGDHGGHGDHF5GG3BDGHHGAE?EFHHGGFHHHGHHHHBFFFGFAFGGFGGGGGEBFFGHDDGHHHEEBGHHH3F3FHDBEFFHHHFCEE/ED4F?G4F4BEGGHBGFDD?/@@AFF@/@GFA
@M02034:409:000000000-BFKT7:1:1101:19706:17171 1:N:0:26
AAAGTCGAGGTGCCTAAAGTGGCAACCCAGACTACGACTAATGTTGGTGGGGTAGAGCTTCCTGTAGCCGCATGGCGTTCGTACTTAAATATGGAACTAACCATTCCAATTTTCGCTGTCTCTTATACACATCTCCGAGCCCACGAGACC
+
AAAB>5AAD@2>AEGGFFFB5GFFGFGEFHHFFGBEEDEGHGH5FGF2B?0A1AFEGBBGHFFFGHHHHEFGGEHCEEFFEFHHHGFFHHFGH33FECFCBGDGEGGFHHHHHFGGGGGGHFHHHGBFDC2FGGFGG/@?@FFFCFGD.>
@M02034:409:000000000-BFKT7:1:1101:15052:17174 1:N:0:26
AAAGTCGAGGTGCCTAAAGTGGCAACCCAGACTTCTTGTGATGTTGGTGGTGTAGAGCTTCCTGTAGCCGCATGGCGTTCGTACTTAAATATGGAACTAACCATTCCAATTTTCGCTGTCTCTTATACACATCTCCGAGCCCACGAGAC
+
CCCCCF3ADBCCGGGGGGGGGGGHHHHGGHHGH5F555FEF5GHHHHFFGGGHHHGGHHHHHHHHHGGHGGEFGHHGGGGGGHHHHHGHHHHHH3GCFHHHHGFHGFHHHHHHHGGGGGHHGHHGHHHHHHHHGHHGCCGGGHGGCDGG
@M02034:409:000000000-BFKT7:1:1101:6235:17175 1:N:0:26
AAAGTCGAGGTGCCTAAAGTGGCAACCCAGACTGGTTTGTTTGTTG
+
CCCCBFCBCCBCGGGGGGGGGGGHHHHGGHHGHHD5F2EG2AFH2G
@M02034:409:000000000-BFKT7:1:1101:5181:17182 1:N:0:26
AAAGTCGAGGTGCCTAAAGTGGCAACCCAGACTACTTTTGTTGTTGGTGGTGTAGAGC
+
AAAAAFAAABAACG554FFGGFDHHHHADEDCGFGFFHHGBBAGHFAEAAEFH3E555
@M02034:409:000000000-BFKT7:1:1101:19023:17183 1:N:0:26
AAAGTCGAGGTGCCTAAAGTGGCAACCCAGACTCAGAAGAATGTTGGTGGTGTAGAGCTTCCTGTAGCCGCATGGCGTTCGTACTTAAATATGGAACTAACCTTTCCAATTTTCGCTGTCTCTTATCCACATCTCCGAGCCCACGAGACC
+
CCCCCFCCCCCCGGGGGGGGGGGHHHHGGHHGH33G35F3BBGHHG2BF2FFFGG5DAFG5FGDFDGEFEEAEEF1EEEG1B2?FEF@3FGEFF33BFGH3B3DF3G4?FFHF4E?G<?BFHF?4F34BC22BGG2A<CC/F/=>>@//C
@M02034:409:000000000-BFKT7:1:1101:4843:17190 1:N:0:26
AAAGTCGAGGTGCCTAAAGTGGCAACCCAGACTCTGTGTTTGGTTGGTGGTGTAGAGCTTCCTGTAGCCGCATGGCGTTCGTACTTAAATATGGAACTAACCATTCCAATTTTCGCTGTCTCTTATACACATCTCCGAGCCCACGAGACC
+
AAAAAFBABBAAGGGEGGGFGFGHFHHGGHHGHHGHDGDGHHGGGGGGFGAFGGGFGHHHFHHFFFGGFEEEFGHHGGGGFGFHHHGEHHGGHHGHHHGHHHHGHFEFHFGHHGEGGGGHGHHHFHDGFC1GFHGHGGGCDAC?@/@DDE
@M02034:409:000000000-BFKT7:1:1101:20231:17197 1:N:0:26
AAAGTCGAGGTGCCTAAAGTGGCAACCCAGACTCCGCCTGAGGTTGGTGGTGTAGAGCTTCCTGTAGCCGCATGGCGTTCGTACTTAAATATGGAACTAACCATTCCAATTTTCGCTGTCTCTTATACA
+
A@AA13AADD1>1GG1FGGDBGGHGHCFCFGGHHHFGGGHGHGHHHCFEE/AFGD2D1BGGFHHGGFFEEEECEHGEEEFEEGHHEG1@22@FGGDBGE1BF1FG2BD2FFFGEEEEAEGFBGFGB22B
@M02034:409:000000000-BFKT7:1:1101:15352:17198 1:N:0:26
AAAGTCGAGGTGCCTAAAGTGGCAACCCAGACTTTTTTGTCTGTTGGTGGTGTAGAGCTTCCTGTAGCCGCATGGCGTTCGTACTTAAATATGGAACTAACCATTCCAATTTTCGCTGTCTCTTATACACATCTCCGAGCCCACGAGACC
+
BCCCBFCCCCBAGGGGGGGGGGGHHHHGGHHGHHHHGGC2DFEBFFFEF?EFHFG5BFFFBGFFHBGDFFG>EFFAEEEGEE2FGGGDEGHFHG33FFFHB0BFD4E?BBFGFB/EEAEFFHFH3?3BDF?GHGHHGB/DCFFF/</</<
@M02034:409:000000000-BFKT7:1:1101:22843:17201 1:N:0:26
AAAGTCGAGGTGCCTAAAGTGGCAACCCAGACTGAGGTGGGGGTTGGTGGTGTAGAGCTTCCTGTAGCCGCATGGCGTTCGTACTTAAATATGGAACTAACCATTCCAATTTTCGCTGTCTCTTATACACATCTCCGAGCCCACGAGACC
+
AABABFBBBBABGGGGGGGGGGGHHHHGGHHGHHFGGHHGGGGGFECAFEGEHEF5FEGHHHHGHHFFHEGEEEEAFGGFEECEGHHHFHHGHHBFGHFHH0BGFFGBGHGGGGGGGGDG2GGH2@2FFG2@FGGBD?FGGGHF-><AAC
@M02034:409:000000000-BFKT7:1:1101:11486:17204 1:N:0:26
AAAGTCGAGGTGCCTAAAGTGGCAACCCAGACTCTGCAGCTTGTTGGTGGTGTAGAGCTTCCTGTAGCCGCATGGCGTTCGTACTTAAATATGGAACTAACCATTCCAATTTTCGCTGTCTCTTATACACATCTCCGAGCCCACGAGACC
+
CCCCCFCCCCCCGGGGGGGFGGGHHHHGGHHGHHHHHHHHHHHHHHHGGGGGHHHHHHHHHHHHHGHHHGGFGGHHGGGGGGGHHHEFHHHHHHHFHHFHHHHHHHGHFGHHHFGGGGGHHHHHGHFHFHDHHHGFG?BCFEHGGGGGGG
@M02034:409:000000000-BFKT7:1:1101:7087:17212 1:N:0:26
AAAGTCGAGGTGCCTAAAGTGGCAACCCAGACTAATGTGCCGGTTGGTGGTGTAGAGCTTCCTGTAGCCGCATGGCGTTCGTACTTAAATATGGAACTAACCATTCCAATTTTCGCTGTCTCTTATACACATCTCCGAGCCCACGAGACC
+
CCCCCFCCCCCCGGGGFGGGGGGHHHHGGHHGHHHHHHHHHGGGGGGGGGEFGHHGHHHHHHHHHHHHHGGEGGHHGGGGGGHHHHHGHHHHHGGHGHHHHHHHHHGHHHHHHHGGGGGHGHHHFHDHGHFHHHHGGGGGGGHGCGCDDF
@M02034:409:000000000-BFKT7:1:1101:10857:17216 1:N:0:26
AAAGTCGAGGTGCCTAAAGTGGCAACCCAGACTAATAAGTCTGTTGGTGGTGTAGAGCTTCCTGTAGCCGCATGGCGTTCGTACTTAAATATGGAACTAACCATTCCAATTTTCGCTGTCTCTTATACACATCTCCGGGCCCACG
+
CCCCCFBABCABGGGGGGGGGGGHHHHGGHHGHHHGHGHFGGGHHHHEFFEFHFGFGHHHHGHFGHHHHGGEEFHHGGGGGEGFHHHFHHHGHHGHHHHHHHHHHHGHHHGHHHGGGGGHHHHF4B44B322?BF2?/<>D?//>
@M02034:409:000000000-BFKT7:1:1101:24109:17220 1:N:0:26
AAAGTCGAGGTGCCTAAAGTGGCAACCCAGACTGTTGGTCAGGTTGGTGGTGTAGAGCTTCCTGTAGCCGCATGGCGTTCGTACTTAAATATGGAACTAACCATTCCAATTTTCGCTGTCTCTTATACACATCTCCGAGCCCACGAGACC
+
ABAAAFBBBBABGGGGGGGGGFGGHDHAFAAC3FGEGEEGGFFHHHGAFEAFHBE5FEEGGFHHGGFGHFEEEEHGFEGGFE?CEGFGGGFHHHDGHFGGHGHGFHHFFGGHHGEEGEEGHHHF4GDHHFGGGFFFD@?GGFHGGGGGGC
@M02034:409:000000000-BFKT7:1:1101:4336:17220 1:N:0:26
AAAGTCGAGGTGCCTAAAGTGGCAACCCAGACTTCTGTTTGTGTTGGTGGTGTAGAGCTTCCTGTAGCCGCATGGCGTTCGTACTTAAATATGGAACTAACCATTCCAATTTTCGCTGTCTCTTATACACATCTCCGAGCCCACGAGACC
+
CCCCCFCCCCBCGGGGGGGGGGGHHHHGGHGEHHHHHHHHHHHHFHHEEGGCAAFBFFGHFHHHHFFEDEGEEGE1EEEGFEFHHHGGGHHDDF3BFFGHF1BFDFEDGGFHG4EFGGEHFFGGFGBEGCGBHHHBC/BCFGHECC?DFE
@M02034:409:000000000-BFKT7:1:1101:25861:17220 1:N:0:26
AAAGTCGAGGTGCCTAAAGTGGCAACCCAGACTCGGTAGTGTGTTGGTGGTGTAGAGCTTCCTGTAGCCGCATGGCGTTCGTACTTAAATATGGAACTAACCATTCCAATTTTCGCTGTCTCTTATACACATCTCCGAGCCCACGAGACC
+
CCCCCFCCCCAAGGGGGGGGGGGHHHHGGHHGHHGGEHEBGFHGGHHGGGEFHHHGHGHHHHHHHHHHHGGGGGHHGEGGGFGHHHHHHHHHHHFGHGGFHHHHHHGHHHHHHHGGGGGHHHHHHHFHHHHHHHGHDDGGGGHGGGGGGE
@M02034:409:000000000-BFKT7:1:1101:24091:17224 1:N:0:26
AAAGTCGAGGTGCCTAAAGTGGCAACCCAGACTGTTGGTCAGGTTGGTGGTGTAGAGCTTCCTGTAGCCGCATGGCGCTCGTACTTAAATATGGAACTAACCATTCCAATTTTCGCTGTCTCTTATACACATCTCCGAGCCCACGAGCCC
+
AA?ABFABDBAAFFFGGGGGGDFBFCGAFFFECGEHBEAFGHHHHEEEEEABF3F5F5EBG3GDAFG5GA?0EEHHC1>?EEECGGE33F4@F33GEBHCGEGCHHGEFF3BFB<EFG?F4BFF1??2BB1BBGHBE/BB/FGGG@C/<<
@M02034:409:000000000-BFKT7:1:1101:6099:17233 1:N:0:26
AAAGTCGAGGTGCCTAAAGTGGCAACCCAGACTCAGATTCTGGTTGGTGGTGTAGAGCTTCCTGTAGCCGCATGGCGTTCGTACTTAAATATGGAACTAACCATTCCAATTTTCGCTGTCTCTTATACACATCTCCGAGCCCACGAGACC
+
CBBCCFCCCCCCGGGGGGGGGGGGHHHGGHHGHHHHFHFHHHHHHGGFGGEFHFGFGFHHHGHGHGHHHGGCEGHFGGGGGFHHHHGFHHFHHHFHFHHFHFGHHHGHHGHHHHGGGGGHHHHHFHHHHHHHHHD2A>?CCGHGGGGGGG
@M02034:409:000000000-BFKT7:1:1101:24913:17234 1:N:0:26
AAAGTCGAGGTGCCTAAAGTGGCAACCCAGACTAGGTAGCAGGTTGGTGGTGTAGAGCTTCCTGTAGCCGCATGGCGTTCGTACTTAAATATGGAACTAACCATTCCAATTTTCGCTGTCTCTTATACACATCTCCG
+
BBBBBFBBBBABGGGGGGGGGGGHGHHGGHHGHHHGHHHHHHHGHHGEFGEFGGHGHHHHHHHHHHHHHGGEEGHHGGGGGGFFHHGBGGGHGHGGHHHHHHHHHHHGDGHHHHGGGGGHHHHHFHBFGFHHHHFHG
@M02034:409:000000000-BFKT7:1:1101:19333:17234 1:N:0:26
AAAGTCGAGGTGCCTAAAGTGGCAACCCAGACTCTGGGTCGGGTTGGTGGTGTAGAGCTTCCTGTAGCCGCATGGCGTTCGTACTTAAATATGGAACTAACCATTCCAATTTTCGCTGTCTCTTATACACATCTCCGAGCCCACGAGACC
+
CCCCCFCCCCCCGGGGGGGGGGGHHHHGGHHGHHHHHHHHGGGHGGGGGGEFHHHFHHHHHHHHHHHGHGGGGGHHGGGGGGHHHHGGHHHHHHFHHHGCGHHGHHHHHGHHHHGGGFGEHHHHFHBHFHBHFHFFE@DCCGHGGGGGGG
@M02034:409:000000000-BFKT7:1:1101:26233:17234 1:N:0:26
AAAGTCGAGGTGCCTAAAGTGGCAACCCAGACTGGGTGGTATGTTGGTGGTGT
+
AAAAAFAADDAAG1GGG1BFGFFHHHHG0CFEEF0ABBEAAFFGDGEAF?//A
@M02034:409:000000000-BFKT7:1:1101:7437:17235 1:N:0:26
AAAGTCGAGGTGCCTAAAGTGGCAACCCAGACTCCGCATCTTGTTGGTGGTGTAGAGCTTCCTGTAGCCGCATGGCGTTCGTACTTAAATATGGAACTAACCATTCCAATTTTCGCTGTCTCTTATACACATCTCCGAGCCCACGAGACC
+
CCCCCFCCCCCCGGGGGGGGGGGHHHHGGHHGHHHGGGGGHHHHHHHGGGFFHHHGHHHHHHHHHHHHHGGGGGHHGGGGGGGHHHHGFHGHHHHHFHHHHHHHHHGHHGHHHHGGGGGHHHHHHHGHHHDHHHFHGGGFGGHGGFGGGG
@M02034:409:000000000-BFKT7:1:1101:20263:17244 1:N:0:26
AAAGTCGAGGTGCCTAAAGTGGCAACCCAGACTCAGAAGAATGTTGGTGGTGTAGAGCTTCCTGTAGCCGCATGGCGTTCGTACTTAAATATGGAACTAACCATTCCAATTTTCGCTGTC
+
AAAA>FAADD?AFGGB1BGFEDFBHHHGGA0BGHGFHCFH0BF1D2/BCEAEEDG2DDH1DBGG1FFFB?A/F?FAEEGECE0FGHGF1GDEB11B111BFH1GBF22>FEDBEE?/EED
@M02034:409:000000000-BFKT7:1:1101:12541:17245 1:N:0:26
AAAGTCGAGGTGCCTAAAGTGGCAACCCAGACTCCGTCTCCGGTTGGTGGTGTAGAGCTTCCTGTAGCCGCATGGCGTTCGTACTTAAATATGGAACTAACCATTCCAATTTTCGCTGTCTCTTATACACATCTCCGAGCCCACGAGACC
+
BBCCBFCCCCCCGGGGGGGGGGGHHHHGGHHGHHHGHHHHHGGGGGGGGGGGGHGFGHHHHHHHGHHHHGGEGGHHGGGGGGHHHHHHHHFHHHFFGGFHHHHGHGHFGGHHHGEGGGFHGHHHGHFGEFFHHFHHGB@CCFGGGGGGGF
@M02034:409:000000000-BFKT7:1:1101:19583:17248 1:N:0:26
AAAGTCGAGGTGCCTAAAGTGGCAACCCAGACTACGCTTATGGTTGGTGGTGTAGAGCTTCCTGTAGCCGCATGGCGTTCGTACTTAAATATGGAACTAACCATTCCAATTTTCGCTGTCTCTTATACACATCTCCGAGCCCACGAGACC
+
BBBBBFBBBBBBGGGGGGGGGGGHHHHGGHHGHHHGGGGGHGFFGFGFFGGGHGHFHHHHHHHGGGHGHGGEGGGHGG?EFGHHHHHDGHHHHHFHHHFCHHHHHHHHHHGFHHGGGGGHHHHHHFGHEGBGHHF?E/<@CFEGGGGGGG
@M02034:409:000000000-BFKT7:1:1101:19269:17250 1:N:0:26
AAAGTCGAGGTGCCTAAAGTGGCAACCCAGACTAGGCCGCCTGTTGGTGGTGTAGAGCTTCCTGTAGCCGCATGGCGTTCGTACTTAAATATGGAACTAACCATTCCAATTTTCGCTGTCTCTTATACACATCTCCGAGCCCACGAGACC
+
CBCCCFCCCDBCGGGGGGGGGGGHHHHGGHHGHHHHHHGGGGHGHHHGFGGGHHHGHHHHHHHHHHHHGGGGEGHHGGGGGGHHHHHGFHHHHHFHHHGGFFFGHHHHHHHHHHGGGGGHHGHHGH3DGG2GHHB2A/CCFGHGCGGGGG
@M02034:409:000000000-BFKT7:1:1101:20567:17250 1:N:0:26
AAAGTCGAGGTTCCTAACGTGGCAACCCAGACTG
+
A1A?>DA>A111AABB111AAC0FFG0EGHGFFF
@M02034:409:000000000-BFKT7:1:1101:10996:17251 1:N:0:26
AAAGTCGAGGTGCCTAAAGTGGCAACCCAGACTAATAATTCTGTTGGTGGTGTAGAGCTTCCTGTAGCCGCATGGCGTTCGTACTTAAATATGGAACTAACCATTCCAATTTTCGCTGTCTCTTATACACATCTCCGAGCCCACGAGACC
+
CCCCCFCCDDCDGGGGGGGGGGGHHHHGGHHGHHHHHHHHHHHHHHHGGGEFGHHGHHHHHHHHHHHHHGGGGGHHGGGGGGHHHHHHHHHHHHHHHHHHHHHHHHHHHHHHHHGGGGGHHHHHHHHHGHGHHHHFGGGGGGHGGGGGGG
@M02034:409:000000000-BFKT7:1:1101:26696:17255 1:N:0:26
AAAGTCGAGGTGCCTAAAGTGGCAACCCAGACTGAGA
+
AAABBFB>A224BGGF4AFEGFGFHDGEGGAFHB335
@M02034:409:000000000-BFKT7:1:1101:13310:17257 1:N:0:26
AAAGTCGAGGTGCCTAAAGTGGCAACCCAGACTCAGCCGCCTGTTGGTGGTGTAGAGCTTCCTGTAGCCGCATGGCGTTCGTACTTAAATATGGAACTAACCATTCCAATTTTCGCTGTCTCTTATACACATCTCCGAGCCCACGAGACC
+
DDDDCFCCCDBCGGGGGGGGGGGHHHHGGHHGHHHHHHGGGGHHHHHGGGGGHHHHHHHHHGHHHHHGHGGEGGHHGGGGGGHHHHFHHHHHHHGHGHHFHHHHHHGHEGHHHHGGGGGHHHHHDG??FGFHGHHHG/CFGGHGGCGGGG
@M02034:409:000000000-BFKT7:1:1101:20583:17259 1:N:0:26
AAAGTCGAGGTGCCTAAAGTGGCAACCCAGACTGGGTGGGGGGTTGGTGGTGTAGAGCTTCCTGTAGCCGCATGGCGTTCGTACTTAAATATGGAACTAACCATTCCAATTTTCGCTGTCTCTTATACACATCTCCGAGCCCACGAGACC
+
CCCCCFCBCCCCGGGGGGGFGGGHHHHGGHHGHHHH3EAFGGGDGGG/FADFHEGDF1FH1GHF==GFDDG?DGHFDDCGDCCGGHHHGBGHHF00CGFH0:0CG0GBGGHHGFAGGDEGGGFFFGGFGFGBFFGFE?DFFAAACABDDA
@M02034:409:000000000-BFKT7:1:1101:20249:17260 1:N:0:26
AAAGTCGAGGTGCCTAAAGTGGCAACCCAGACTCAGAAGAATGTTGGTGGTGTAGAGCTTCCTGTAGCCGCATGGCGTTCGTACTTAAATATGGAACTAACCATTCCAATTTTCGCTGTCTCTTATACACATCTCCG
+
CCCCCFBCCCBBGGGGGGGGGGGHHHHGGHHGHHGHHFGBGFGGHHHECEGGGDGAFFFGGGHHFFB5DEGAEEF1>BEFEEBGGHHFHHHHFHB@GGHHBC3BF?G?FFBGF?EDEE?F?GFF4F4FFFHHHHG2C
@M02034:409:000000000-BFKT7:1:1101:26680:17264 1:N:0:26
AAAGTCGAGGTGCCTAAAGTGGCAACCCAGACTGAGAAGAAGGTTGGTGGTGTAGAGCTTCCTGTAGCCGCATGGCGTTCGTACTTAAATATGGAACTAACCATTCCAATTTTCGCTGTCTCTTATACACATCTCCGAGCCCACGAGACC
+
CCCCBFCCCCCCGGGGGFGFGGGHHHHGGHHGHGHHHHHGHHHHHHGGGGGGHHHHGHHHHHHHHHHHHGGGGGHHGGGGGGHHHHHHHHHHHHGHGHGHHHGHHHHHHHHFHHGGGGGHHHHHFHFHHFFHHHGFG?FGGGHGGGGGGG
@M02034:409:000000000-BFKT7:1:1101:7280:17274 1:N:0:26
AAAGTCGAGGTGCCTAAAGTGGCAACCCAGACTGGTGCGACGGTTGGTGGTGTAGAGCTTCCTGTAGCCGCATGGCGTTCGTACTTAAATATGGAACTAACCATTCCAATTTTCGCTGTCTCTTATACACATCTCCGAGCCCACGAGACC
+
CCCCCFCBBBCCGGGGGGGGGGGHHHHGGHHGHHHHHHGGGGGFFGGGGGFGHHHGHHHHHHHHHHHHHGGGGGHHGGGGGGHHHHBGHHGHHHHHHHHGHHHHHHGGGHHHHHGGGGGGHGHHHHFHHHGHHHGHGCGGGGHGGGGGGE
@M02034:409:000000000-BFKT7:1:1101:10068:17275 1:N:0:26
AAAGTCGAGGTGCCTAAAGTGGCAACCCAGACTAAGAAGAATGTTGGTGGTGTAGAGCTTCCTGTAGCCGCATGGCGTTCGTACTTAAATATGGAACTAACCATTCCAATTTTCGCTGTCTCTTATACACATCTCCGAGCCCACGAGACC
+
CCCCCFCABBCCGGGGGGGGGGGHHHHGGHHFHH3GEEFE3BFGFHEEF2EFFGG5F5GGFGGGHAGDAEGEEE11>BEFEEFFFGHDEGHHFHD3FGHH3B3F34FFGGGHHDEFFEEGBHGF?G?GHFFGHHHED?@CGC/CB//?EF
@M02034:409:000000000-BFKT7:1:1101:6908:17277 1:N:0:26
AAAGTCGAGGTGCCTAAAGTGGCAACCCAGACTAAGCATCATGTTGGTGGTGTAGAGCTTCCTGTAGCCGCATGGCGTTCGTACTTAAATATGGAACTAACCCTTCCAATTTTCGCTGTCTCTTATACACATCTCCGAGCCCACGAGACC
+
A?AAAF1ADD?ACFGCGFGGGGC0CEAAEGGFGFHCFGFHFGGGGFGA/AAFGDEGG1GHHHHGHHHHHGECAEGHGEEFGE0GGHGBGEDHHHGBGCGHFH/>FFFFDGGHHDE?E?EFGFGHBGGHGGF1CFHGG/>@@ACFGGGGGG
@M02034:409:000000000-BFKT7:1:1101:9958:17289 1:N:0:26
AAAGTCGAGGTGCCTAAAGTGGCAACCCAGACTAGGGGGCAGGTTGGTGGTGTAGAGCTTCCTGTAGCCGCATGGCGTTCGTACTTAAATATGGAACTAACCATTCCAATTTTCGCTGTCTCTTATACACATCTCCGAGCCCACGAGACC
+
AAB3AFABDBABGFGGGGGGGDGFGHHEGFAFGFGGHGFFGFGHHHCGGCAFGGHFGHHHHHHDGGGDDAEEEEHHGGGGEEFHEHHGHHEHHGDFEHHFHHHGHHHF4FGHHGCDGECBGHHFGH>>FGFFGGHHG/CCGGGGGC@EDF
@M02034:409:000000000-BFKT7:1:1101:18712:17295 1:N:0:26
AAAGTCGAGGTGCCTAAAGTGGCAACCCAGACTTATCAGGGGGTTGGTGGTGTAGAGCTTCCTGTAGCCGCATGGCGTTCGTACTTAAATATGGAACTAACCATTCCAATTTTCGCTGTCTCTTATACACATCTCCGAGCCCACGAGACC
+
CCCCCFCCCCBCGGGGGGGFGGGHHHHGGHHGHHHHHHHHHGGGGGGGGGEFHHHGHHGHHHHGHHHHHGGGEGHHGGGGGGHHHHHHHHHHHHGDFEFHFHHHGHGHHHHHHHGGGGGGHHHHGHFHFHGGHHFFE?DDGGHGGGGGGF
@M02034:409:000000000-BFKT7:1:1101:12961:17295 1:N:0:26
AAAGTCGAGGTGCCTAAAGTGGCAACCCAGACTCCTACGCCGGTTGGTGGTATAGAGCTTCCTGTAGCCGCATGGCGTTCGTACTTAAATATGGAACTAACCATTCCAATTTTCGCTGTCTCTTATACACATCTCCGAGCCCACGAGACC
+
CBCCCFDCCDCCGGGGGGGGGGGHHHHGGHHGHHHHHFGGGGGGGGGGGGEFHHHHHHGHHHHHHHHHHGGGGGHHGGGGGGHHHHHHHHFHHHHHGHGHHHFHHHHHHHHHHHGGGGGHHHHHHHHHHHGHHHHHGGGGGGHGGCGGGG
@M02034:409:000000000-BFKT7:1:1101:14287:17297 1:N:0:26
AAAGTCGAGGTGCCTAAAGTGGCAACCCAGACTGTGCAGTAGGTTGGTGGTGTAGAGCTTCCTGTAGCCGCATGGCGTTCGTACTTAAATATGGAACTAACCATTCCAATTTTCGCTGTCTCTTATACACATCTCCGAGCCCACGAGACC
+
CCCCCFCCCCCBGGGGGGGFGGGHHHHGGHHGHHHHHHHGHHHHHHGGGGFGHHHHHHHHHHHHHHHHHGGGGGHHGGGGGGHHHHHHHHHHHHHHGHHHHHHHHHGHHHHHHHGGGGGHHHHHHHGHHHHHHHHHGFFDGGHGGCGGGF
@M02034:409:000000000-BFKT7:1:1101:28557:17299 1:N:0:26
AAAGTCGAGGTGCCTAAAGTGGCAACCCAGACTGTTATTACTGTTGGTGGTGTAGAGCTTCCTGTAGCCGCATGGCGTTCGTACTTAAATATGGAACTAACCATTCCAATTTTCGCTGTCTCTTATACACATCTCCGAGCCCACGAGACC
+
CCCBCFCBBCBBGGGGGGGGGGGHHHHGGHGGHHHHHHHHHHHHHHHFFGFFHHHGHHHHHHHHHHHHHGGEEGHGGFGGGGHHHHHHFGGHHHGGHGGFHHHHHHHHGHGHHHGEGGGFHHHHHHHFGGFGHHHHC?FGGGHGGGGGG?
@M02034:409:000000000-BFKT7:1:1101:5209:17302 1:N:0:26
AAAGTCGAGGTGCCTAAAGTGGCAACCCAGACTCTGGTTTGGGTTGGTGGTGTAGAGCTTCCTGTAGCCGCATGGCGTTCGTACTTAAATATGGAACTAACCATTCCAATTTTCGCTGTCTCTTATACACATCTCCGAGCCCACGAGACC
+
BCCCCFCCCCBCGGGGGFGGGGGGHHHGGHHGHHHHHHHHGGGGGGGGGGEFHHHFHHHHHHHGGHHHHGGGGGHHGGGGGGHHHHGFHHFHHHHFHHHHHHHHHHGHFGHHHHGGGGGGHHHHHHHHHGGHHHGFGFGGCFHGGGGGGG
@M02034:409:000000000-BFKT7:1:1101:11823:17305 1:N:0:26
AAAGTCGAGGTGCCTAAAGTGGCAACCCAGACTAATTGTCGTGTTGGTGGTGTAGAGCTTCCTGTAGCCGCATGGCGTTCGTACTTAAATATGGAACTAACCATTCCAATTTTCGCTGTCTCTTATACACATCTCCGAGCCCACGAGACC
+
CCCDCFCCCCDDGGGGGGGGGGGHHHHGGHHGHHHHHHHHGGGHHHHFFGGFHHHGHHHHHHHHGHHHHGGGGGHHGGGGGGHHHHHHHHHHHHGHHHHHHHHHHHGHHHHHHHGGGGFHHHHHHHHHHHHHHHHHGCGGGGHGGGGGCE
@M02034:409:000000000-BFKT7:1:1101:21341:17319 1:N:0:26
AAAGTCGAGGTGCCTAAAGTGGCAACCCAGACTATTCGTCCGGTTGGTGGTGTAGAGCTTCCTGTAGCCGCATGGCGTTCGTACTTAAATATGGAACTAACCATTCCAATTTTCGCTGTCTCTTATACACATCTCCGAGCCCACGAGACC
+
CCCCCFCCCCCCGGGGGGGGGGGHHHHGGHHGHHHHHHHGGGGGFGGGFGGGHHHHHHHHHHHHGGHHHGGGGGGHGGGGGGHHHHGGFHHHHHHHHHHFHHHHHHHHHHGGHGEGGGFHHHHHHHDFDCGHFHHHD/<@GGHGGCGGGG
@M02034:409:000000000-BFKT7:1:1101:27372:17320 1:N:0:26
AAAGTCGAGGTGCCTAAAGTGGCAACCCAGACTGAGACGAAGGTTGGTGGTGTAGAGCTTCCTGTAGCCGCATGGCGTTCGTACTTAAATATGGAACTAACCATTCCAATTTTCGCTGTCTCTTATACACATCTCCGCGCCCACGAGACC
+
BBBBBFBBBDBBGGGGGGGGGGGHGHHGEHHGHHHHHHG22AEGGHGGFGEGHHHHHHHHHHHHHHHHHGGGGGHHGGGGGGHHHHGFFGGHGFFGFHGHHHHHHHGHHHHHHGGFGDGFHEHDBGD?B?2C2FFBA//<CCDF?<<E.F
@M02034:409:000000000-BFKT7:1:1101:7698:17321 1:N:0:26
AAAGTCGAGGTGCCTAAAGTGGCAACCCAGACTTGGTATTCGGTTGGTGGTGTAGAGCTTCCTGTAGCCGCATGGCGTTCGTACTTAAATATGGAACTAACCATTCCAATTTTCGCTGTCTCTTATACACATCTCCGAGCCCACGAGACC
+
CBCCCFCCCCCCGGGGGGGGGGGHHHHGGHHGHHHHHHHHHHHGGGGGGGFFHHHHHHHHHHHHHHHHHGGGGGHHGGGGGGHHHHHHHHGHHHHHGHHHHHHHHGGHHHHHHGGGGGGHHHHHFHFHFHFHHHHFGCFGGGHGGGGGGG
@M02034:409:000000000-BFKT7:1:1101:29238:17323 1:N:0:26
AAAGTCGAGGTGCCTAAAGTGGCAACCCAGACTGGGTATCAGGTTGGTGGTGTAGAGCTTCCTGTAGCCGCATGGCGTTCGTACTTAAATATGGAACTAACCATTCCAATTTTCGCTGTCTCTTATACACATCTCTGAGCCCACGAGACC
+
BBBBBFBBDBABFGGGGGGGGGFFFHH?FHDGHHHH35GGFGHEFGGEFFEFGFGEGDFGGHHGFFHEABEEEEF?E1>?EE2?GHFGBH4FFG33CCGFGC3FDFFEFHHFHGEEFGEEFGGGBGGGFF2C2GFHHFHG2FE<CCCDD<
@M02034:409:000000000-BFKT7:1:1101:22791:17324 1:N:0:26
AAAGTCGAGGTGCCTAAAGTGGCAACCCAGACTTTGAGTGAGGTTGGTGGTGTAGAGCTTCCTGTAGCCGCATGGCGTTCGTACTTAAATATGGAACTAACCATTCCAATTTTCGCTGTCTCTTATACACATCTCCGAGCCCACGAGACC
+
CCCCCFCCCCABGGGGGGGGGGGHHHHGGHHGHHHHHGHHHHGHHHGFGGEFHHHHHHHHHHHHHHHHHGGEGGHHGGGGGGHHHHGHHHHHHHHGFHHGGHHHHHGHHHHHHHGGGGGHHHHHGHFHGHHHHHFGGCDFGGHGG?CFGF
@M02034:409:000000000-BFKT7:1:1101:14881:17329 1:N:0:26
AAAGTCGAGGTGCCTAAAGTGGCAACCCAGACTACGCCGACGGTTGGTGGTGTAGAGCTTCCTGTAGCCGCATGGCGTTCGTACTTAAATATGGAACTAACCATTCCAATTTTCGCTGTCTCTTATACACATCTCCGAGCCCACGAGACC
+
BCCCCFCCCCCCGGGGGGGGGGGHHHHGGHHGHHHGGGGGGGGGGGGGFGEFHHHHHHHHHHHHHHHHHGGGGGHHGGGGGFHHHHHHHHGHHHGHHHHHHHHHHHHHHHHHHHGGGGGHHGHHGHFHFHFHHHGFF@FCGGHGG?CFGF
@M02034:409:000000000-BFKT7:1:1101:21333:17337 1:N:0:26
AAAGTCGAGGTGCCTAAAGTGGCAACCCAGACTATTCGTCCGGTTGGTGGTGTAGAGCTTCCTGTAGCCGCATGGCGTTCGTACTTAAATATGGAACTAACCATTCCAATTTTCGCTGTCTCTTATACACATCTCCGAGCCCACGAGACC
+
BBBABFBBBBBBGGGFFGGFGGGHHHHGGHHGHHHHHHHGGGGGGGGGGGEFHFGGHHHHHHHHHHHHHGGGGGHHGGGGGGHHHHHGHHHHHGFFHHGHHHGHHHFFHHHHHHGGG?GGHHHHFHGHDHFHHHHHG/BCCGHGGCGGGG
@M02034:409:000000000-BFKT7:1:1101:11522:17340 1:N:0:26
AAAGTCGAGGTGCCTAAAGTGGCAACCCAGACTGTGCCTCCTGTTGGTGGTGTAGAGCTTCCTGTAGCCGCATGGCGTTCGTACTTAAATATGGAACTAACCATTCCAATTTTCGCTGTCTCTTATACACATCTCCGAGCCCACGAGAC
+
CCCCCFBCCCBCGGGGGGGGGGGHHHHGGHHGHFFGDGHHDHHHHHHGGGGGHHHHHHHHHHHHHHHHHGGGGGHHGGGGGGHHHHHHHHHHHHHHGHHHHHHHHHHHGHHHHHGGGGGHHHHHHHFHFHFHHHGHGFGGGGHGCGGGG
@M02034:409:000000000-BFKT7:1:1101:13521:17343 1:N:0:26
AAAGTCGAGGTGCCTAAAGTGGCAACCCAGACTAGTCTTAATGTTGGTGGTGTAGAGCTTCCTGTAGCCGCATGGCGTTCGTACTTAAATATGGAACTAACCATTCCAATTTTCGCTGTCTCTTATACACATCTCCGAGCCCACGAGACC
+
CCCCCFCCCCCCGGGGGGGGGGGHHHHGGHHGHHHHHHHHHHHGHHHEGGGFHHHHHHHHHHHHHHHHHGGGGGHHGGGGGGFHHHFHHHGHHHHHHHHGHHHHHHHHHHHHHHGGGGGGHHHHHHHHFHHHHHHHDCGGGGHGGFGGGG
@M02034:409:000000000-BFKT7:1:1101:19455:17343 1:N:0:26
AAAGTCGAGGTGCCTAAAGTGGCAACCCAGACTTGTCTGGGGGTTGGTGGTGTAGAGCTTCCTGTAGCCGCATGGCGTTCGTACTTAAATATGGAACTAACCATTCCAATTTTCGCTGTCTCTTAACACATCTCCGAGCCCACGAGACCG
+
BBBBBFCBBCCCGGGGGGGFGGGHHHHGGHDGHHHHHHHHHGGFFGGGGGEFHHHHHHHHHHHHHHHHHGFEFGHHGGGGGGHHHHFGHHHHHHHHHHFFHHHHHHHHHHHHHHGGGGGFHFHHHFFHFGGGHGHGGGGFGHGGGGGGED
@M02034:409:000000000-BFKT7:1:1101:25396:17353 1:N:0:26
AAAGTCGAGGTGCCTAAAGTGGCAACCCAGACTCCGAGTCTGGTTGGTGGTGTAGAGCTTCCTGTAGCCGCATGGCGTTCGTACTTAAATATGGAACTAACCATTCCAATTTTCGCTGTCTCTTATACACATCTCCGAGCCCACGAGACC
+
AAAABFABBBABFGGGGGGGGBCCGHHFGHHGFHFECEABGHHHHGGGFFFFGFGBGHGHGFHHHHHGHGGEEEHGGGGGGECGGGFDGGFFGFBGHGECCGFGHFHEGGGHGFGGGF/FGGGFFBBFBGHHHHHGE/BDCGHFCCGDEE
@M02034:409:000000000-BFKT7:1:1101:7887:17353 1:N:0:26
AAAGTCGAGGTGCCTAAAGTGGCAACCCAGACTGGTCGTTTGGTTGGTGGTGTAGAGCTTCCTGTAGCCGCATGGCGTTCGTACTTAAATATGGAACTAACCATTCCAATTTTCGCTGTCTCTTATACACATCTCCGAGCCCACGAGACC
+
AAAAAFBBB?>AGGGGGGFGFGGHGHGGGHGEHFHFGGAFGGG2FEGGGGEBBFEFHHHHHHHHHHHGFEGEGEFHGGGGGGFHGDGGHHBFHHGFFF?EGAFHHEFFHFGHH4E?AE??33DGBGGF3?DFGGGDA/</@F/F?/C?.<
@M02034:409:000000000-BFKT7:1:1101:17239:17357 1:N:0:26
AAAGTCGAGGTGCCTAAAGTGGCAACCCAGACTACGCAGCCTGTTGGTGGTGTAGAGCTTCCTGTAGCCGCATGGCGTTCGTACTTAAATATGGAACTAACCATTCCAATTTTCGCTGTCTCTTATACACATCTCCGAGCCCACGAGACC
+
AABBAFBADBBBGGGGGGGGGGGHCHHGGHHGHHHGGGGGHHHHHHHGFGAFGFHGGHHGHFHHHHGHHEFEFGHGGGGGGGGHHHFGFHFFHHGFFHHHHHGHGHGGHHHHHGGDGEFHHHHHBHGHBGGGGHDGE/BCGGHE??@DGE
@M02034:409:000000000-BFKT7:1:1101:23519:17357 1:N:0:26
AAAGTCGAGGTGCCTAAAGTGGCAACCCAGACTCGTATTCCGGTTGGTGGTGTAGAGCTTCCTGTAGCCGCATGGCGTTCGTACTTAAATATGGAACTAACCATTCCAATTTTCGCTGTCTCTTATACACATCTCCGAGCCCACGAGACC
+
BBBBAFBBBBABGGGFGGFGGFDHHHHGGHHGHHGHGHHHHHGEEGGBFEEFH3FBGGFHHHHHHHHHHGGGGFHFGGGGGEGHGHHHHHHHHGGFHHGHHFGGHHFHHHHHHDEFGGDHFHGHGGGHEBGHHGGGGCBC@FHGGGFGGE
@M02034:409:000000000-BFKT7:1:1101:5557:17361 1:N:0:26
AAAGTCGAGGTGCCTAAAGTGGCAACCCAGACTAGTACGCAGGTTGGTGGTGTAGAGCTTCCTGTAGCCGCATGGCGTTCGTACTTAAATATGGAACTAACCATTCCAATTTTCGCTGTCTCTTATACACATCTCCGAGCCCACGAGACC
+
CCCCCFCCCCAAGGGGGGGGGGGHHHHGGHGGHFHHHGGGEGGHGGGGGGEFHHHGGHHHHGHHGHHHHGGGFGHHGGGGGGHHHHHGFHFHHHGGFHGFHHGHHHGHHHHHHHGGGGFHHHHHHHDGFHHHHHHHGFGFGGHGG?CGGG
@M02034:409:000000000-BFKT7:1:1101:17217:17363 1:N:0:26
AAAGTCGAGGTGCCTAAAGTGGCAACCCAGACTACGCAGCCTGTTGGTGGTGTAGAGCTTCCTGTAGCCGCATGGCGTTCGTACTTAAATATGGAACTAACCATTCCAATTTTCGCTGTCTCTTATACACATCTCCGAGCCCACGAGACC
+
BBBBBFBBDBB@GGGBGGGGGGFHHHHGGHHGHHGGGGGGHHGHHHAEFGGGHFH5FHHHHHHHHGFHHGGEEGFHGGGGGGGHHH4@EGGHB33B?GBCHHBGHHFGBGHHGHFGGGGGHHHH3G3FDHHHHHFGA/CDDGHG/A/CEF
@M02034:409:000000000-BFKT7:1:1101:29477:17364 1:N:0:26
AAAGTCGAGGTGCCTAAAGTGGCAACCCAGACTCATCCGACTGTTGGTGGTGTAGAGCTTCCTGTAGCCGCATGGCGTTCGTACTTAAATATGGAACTAACCATTCCAATTTTCGCTGTCTCTTATACACATCTCCGAGCCCACGAGACC
+
CCCDDFDCCCBBGGGGGGGGGGGHHHHGGHHGHHHHHCAEAEEGHHHGGGEFHHHGGHHHHHHHGFHHHFGEGGHHGGGGGGHHHHFHHHHHHHDFFHHHHHGHHHFHHHHHHHGEGGGGHHHHHHHHGHEHGHGFGCDDGGHGGGGGGE
@M02034:409:000000000-BFKT7:1:1101:27250:17365 1:N:0:26
AAAGTCGAGGTGCCTAAAGTGGCAACCCAGACTAGGGAGGAGGTTGGTGGTGTAGAGCTTCCTGTAGCCGCATGGCGTTCGTACTTAAATATGGAACTAACCATTCCAATTTTCGCTGTCTCTTATACACATCTCCGAGCCCACGAGAC
+
AAAAAFAADDAACEGDA1FGGFGFEGH0FHCGHHHHHHFEGGGEGHGGGGGGH1GGHHHHHHHHGFH2FEE/EEHGGEEFEEFAGHGGHHFHHH1BBF11F>ECHFHGHHHHHDEEE?EF2DFGHGDFG1FGHGF<C@CCGFHGGGGGG
@M02034:409:000000000-BFKT7:1:1101:12932:17365 1:N:0:26
AAAGTCGAGGTGCCTAAAGTGGCAACCCAGACTTAGCATAAGGTTGGTGGTGTAGAGCTTCCTGTAGCCGCATGGCGTTCGTACTTAAATATGGAACTAACCATTCCAATTTTCGCTGTCTCTTATACACATCTCCGAGCCCCACGAGAC
+
CCCCCFCCCCCBGGGGGGGGGGGHHHHGGHHGHHHHHHHHGHHHGHFGFGGFGHHGHHHHEHHHHHHHHGGEFGHHGGGGGGHHHHHHHHHHHHHHHHHGHGGHHHGFFHHHHHGGGGGHHHHHGHFHFGHHHHHGGGGGGGGFDFGGGG
@M02034:409:000000000-BFKT7:1:1101:5639:17367 1:N:0:26
AAAGTCGAGGTGCCTAAAGTGGCAACCCAGACTAATTTGCTTGTTGGTGGTGTAGAGCTTCCTGTAGCCGCATGGCGTTCGTACTTAAATATGGAACTAACCATTCCAATTTTCGCTGTCTCTTATA
+
AAAAAB?11>AAFCGFBFD3FFFCHHGAF00FGHGGBGHC11BBAFGEFE/AFDEGHFBGGGFFFFFD1A/AB/BGG>EFFGC/B2B11BBDD111FG1B1FG1GBGFEGBGH2>/?EEGF2BE1FE
@M02034:409:000000000-BFKT7:1:1101:14118:17369 1:N:0:26
AAAGTCGAGGTGCCTAAAGTGGCAACCCAGACTGCGATTGCTGTTGGTGGTGTAGAGCTTCCTGTAGCCGCATGGCGTTCGTACTTAAATATGGAACTAACCATTCCAATTTTCGCTGTCCTTATACACATCTCCGAGCCCACGAGACCG
+
CCCCCFCCCCBCGGGGGGGGGGGHHHHGGHHGHHHGGHHGHHHHHHHGGGEFHHHHHHHHHHHHHHHHHGGGGGHHGGGGGGHHHHGHHHHHHHHHHHHHHHHHHHGHHHHHHHGGGGGHHHHHHHGHHHHHHHHGGGGGGHGGGGGGGE
@M02034:409:000000000-BFKT7:1:1101:27997:17370 1:N:0:26
AAAGTCGAGGTGCCTCAAGTGGCAACCCAGACTGCTCC
+
A>>AAFAA@DAAGGG1F1BGFFFBHHHGGGHFH10B1B
@M02034:409:000000000-BFKT7:1:1101:24922:17378 1:N:0:26
AAAGTCGAGGTGCCTAAAGTGGCAACCCAGACTGAGAAGCAGGTTGGTGGTGTAGAGCTTCCTGTAGCCGCATGGCGTTCGTACTTACATATGGATCTAACCATTCCAATTT
+
BCBCAFCCCCCCGGGGGGGGGGGHHHHGGH22FA3FFDG3AAGHHHE2A1BEA3D5D5AB5BE5B5D5AAE0BE11>>>F??2??FG33BG@G333BFGH303BB4F44DFF
@M02034:409:000000000-BFKT7:1:1101:14113:17386 1:N:0:26
AAAGTCGAGGTGCCTAAAGTGGCAACCCAGACTGCGATTGCTGTTGGTGGTGTAGAGCTTCCTGTAGCCGCATGGCGTTCGTACTTAAATATGGAACTAACCATTCCAATTTTCGCTGTCCTTATACACATCTCCGAGCCCAC
+
BBBBBFAADBBBGGGGGGGGGGFHHHHGEHAFHBGAFACFGHFHHHHGGGEFCGGHHHGHHHHGHHHHHGGGGGHHGGGGGGGHHHHGFHHHHGFHHHFHGHDHHHEHFGHHHF?DGEEF34G4B3?3?2B?D3B?//>BFEG
@M02034:409:000000000-BFKT7:1:1101:26145:17390 1:N:0:26
AAAGTCGAGGTGCCTAAAGTGGCAACCCAGACTGGTACGCTGGTTGGTGGTGTAGAGCTTCCTGTAGCCGCATGGCGTTCGTACTTAAATATGGAATAACCATTCCAATTTTCGCTGTCTCTTATACACATCTCCGAGCCCACGAGACCG
+
BBBBBFBBBBABGGGFGGFFGGGGGHHEGHFGGHHFGHEFGGGGGGGFFFAFGGHFGHHHHFGHGHHGHGGEEGHEFEGFFFGHHHHFHHGHFHGGFFFGHHGHHHGHGHHHHGDGGFHHHGHHHFFFHFGHHHHGCGGGGHGGGGGGGC
@M02034:409:000000000-BFKT7:1:1101:28008:17393 1:N:0:26
AAAGTCGAGGTGCCTAAAGTGGCAACCCAGACTGCTCCGACTGTTGGTGGTGTAGAGCTTCCTGTAGCCGCATGGCGTTCGTACTTAAATATGGAACTAACCATTCCAATTTTCGCTGTCTCTTATACACATCTCCGAGCCCACGAGACC
+
CBCCCFCCCCBBGGGFGGGGGGGGGHHGGHHGHHHHHHGGGGGHHHHGGFEFHHHHHHHHHGHHHHHHHGGGGFHHGGGGEFHHHHFDFHGHHFFFHHHHGFHHHHFHGHHHHDEDGGGFHHHHFHGHEGFHGGGFGC/C/CGEGFGG/F
@M02034:409:000000000-BFKT7:1:1101:25740:17395 1:N:0:26
AAAGTCGAGGTGCCTAAAGTGGAACCCAGACTCATCTTCGTGTTGGTGGTGTAGAGCTTCCTGTAGCCGCATGGCGTTCGTACTTAAATATGGAACTAACCATTCCAATTTTCGCTGTCTCTTATCACATCTCCGAGCCCACGAGACCGT
+
AABBBFBBBBBBGGGGGGGGGGGHCEEDHHGGFHHHHHHHGFEHHHEFGAFGFHGHGHHHHHHHHHHHEFFGGHFEEFGGEGEHHGGGHGGHGFFFGGFFHHHHHHFHGHHHHEEEGEGHFHHGHHGHFHHFFHGCGFCFGECGGGGGGD
@M02034:409:000000000-BFKT7:1:1101:20232:17402 1:N:0:26
AAAGTCGAGGTGCCTAAAGTGGCAACCCAGACTGAGAATAATGTTGGTGGTGTAGAGCTTCCTGTAGCCGCATGGCGTTCGTACTTAAATATGGAACTAACCATTCCAATTTTCGCTGTCTCTTATACACATCTCCGAGCCCACGAGACC
+
BBBBBFBBBBBBGGGGGFGGGGGHHHFGGHHGHHGHHHHFHGHHHHHGGGEFGGHGHHHHGHHHHHHHHGGEGGHFGGGGGGFHHHHHHHGHHHFFFFFHHFGGHGGHHHHHHGGFGGGHGFHHFGFFFGHHHHFFDCGGGGHG?/DGGA
@M02034:409:000000000-BFKT7:1:1101:18643:17404 1:N:0:26
AAAGTCGAGGTGCCTAAAGTGGCAACCCAGACTAGGAAGAAGTGGTGGTGTAGAGCTTCCTGTAGCCGCATGGCGTTCGTACTTAAATATGGAACTAACCATTCCAATTTTCGCTGTCTCTTATACACATCTCCGAGCCCACGAGACCGT
+
CCCCCFCCCCCCGGGGGGGFGGGHHHHGGHHGHHHHHHHHHHFHHFFGEGHHHFHHHHHHHHHHHHHGGGGGHGGGGGGFHHHHHHHHHHHHFHHHHHHHHHHHFHHHHHHHGGGGFHHGHHFHHHHHHHHFHGGGGGGGHGGGGGGGGC
@M02034:409:000000000-BFKT7:1:1101:24192:17416 1:N:0:26
AAAGTCGAGGTGCCTAAAGTGGCAACCCAGACTCATGAGCAGGTTGGTGGTGTAGAGCTTCCTGTAGCCGCATGGCGTTCGTACTTAAATATGGTACTAACCATTCCAATTTTCGCTGTCTCTTATACACATCTCCGAGCCCACGAGACC
+
BBBCBFCCCCBCGGGGGGGGGGGHHHHGGHHGHGHHHFH3GFHHGHGEC1FAA3F5A5BA5FFFBAE53BE0ED11>?>FE?2??FH33FG4@34@BFHH303B3?F4?FDHD4>/EE/B4FF444B?BFF2FFHDE<CFGFEE@/@ECF
@M02034:409:000000000-BFKT7:1:1101:26644:17418 1:N:0:26
AAAGTCGAGGTGCCTAAAGTGGCAACCCAGACTTGTTTTCATGTTGGTGGTGTAGAGCTTCCTGTAGCCGCATGGCGTTCGTACTTAAATATGGAACTAACCATTCCAATTTTCGCTGTCTCTTATACACATCTCCGAGCCCACGAGACC
+
BBBBBFBBBBBBGGGGFGGGGGGHHHHGGHHGHHGHHHHHHHHGGGHGGGGGHHHHHHHHHHHHHHHHHGGEGGHHGGGGGGHHHHGEFHGHHHHHGHGHHHGHHHGHHHHHGHGGGGGHHFHHGHGFGFDHHHFHGC><@GHGG?CGGG
@M02034:409:000000000-BFKT7:1:1101:12682:17421 1:N:0:26
AAAGTCGAGGTGCCTAAAGTGGCAACCCAGACTAAGAATTTTGTTGGTGGTGTAGAGCTTCCTGTAGCCGCATGGCGTTCGTACTTAAATATGGAACTAACCATTCCAATTTTCGCTGTCTCTTATACACATCTCCGAGCCCACGAGACC
+
CCCCCFCBBCCCGGGGGGGGGGGHHHHGGHHGHFHGGGHHHGHGHFEFAEFFA3G5EDFC5GHHHGFFFEF?FEG1EEEGFA2GGHHGFFHDGF33EFHH313BB4F?GHHHG?EAEEEGDHHG44FFHGFGFGHFF??D/CGFF?DGGC
@M02034:409:000000000-BFKT7:1:1101:12145:17423 1:N:0:26
AAAGTCGAGGTGCCTAAAGTGGCAACCCAGACTTCTGCTTGTGTTGGTGGTGTAGAGCTTCCTGTAGCCGCATGGCGTTCGTACTTAAATATGGAACTAACCATTCCAATTTTCGCTGTCTCTTATACACATCTCCGAGCCCACGAGACC
+
ABBBBFCCCCCCGGGGGGGGGGGHHHHGGHHGHHHHHHHHHHHHHHHGGGFFGGGFGHHHHHHGHHHHHFGGGGHHGGGGGGHHHHHHHHHHHHHHFHHHHHGHHHGHHHHHHHGGGGGHHHHHHHHHHHGHHHHHGGGGGGHGGGGGGF
@M02034:409:000000000-BFKT7:1:1101:19862:17425 1:N:0:26
AAAGTCGAGGTGCCTAAAGTGGCAACCCAGACTTAGCATCCTGTTGGTGGTGTAGAGCTTCCTGTAGCCGCATGGCGTTCGTACTTAAATATGGAACTAACCATTCCAATTTTCGCTGTCTCTTATACACATCTCCGAGCCCACGAGACC
+
AA?BBFBBB@BBGGFGGGGFFGEFGFHDFHHGFHHHHHHHHHBGHHHGGGEFGBHFHHHGFFFGDGHBGEG0EGFHGGGEGGFGHHFFGFFHHHB3EGFFFFDEGGHHHGHHDEE?EAEFFBGHFG4F?2DFFFEFD?/CCGHG/</<AA
@M02034:409:000000000-BFKT7:1:1101:15538:17425 1:N:0:26
AAAGTCGAGGTGCCTAAAGTGGCAACCCAGACTCCTCCGGTTGTTGGTGGTGTAGAGCTTCCTGTAGCCGCATGGCGTTCGTACTTAAATATGGAACTAACCATTCCAATTTTCGCTGTCTCTTATACACATCTCCGAGCCCACGAGACC
+
AA1AAFA??DA@GGGBFBFBEFFHHHHGGHHGHHHHHHGGGFEEGFEAFGFGHGFGGHGHHHHHHHFHHGEEEEFHGGGGGGEHHHFEFGFHGD1FFGGGHHGGHHGHGGHHHH?EEGGGHHHH1G2G2FDCCF@F/>/<CG/FCGGGGG
@M02034:409:000000000-BFKT7:1:1101:16276:17427 1:N:0:26
AAAGTCGAGGTGCCTAAAGTGGCAACCCAGACTTTGTTGTTTGTTGGTGGTGTAGAGCTTCCTGTAGCCGCATGGCGTTCGTACTTAAATATGGAACTAACCATTCCAATTTTCGCTGTCTCTTATACACATCTCCGAGCCCACGAGACC
+
BBCCCFCCCCCCGGGDGFGFGGGHHHHGGHHGHHHHHHHFHHHHHHHEFGEFGHHGHHHHHHHHHHHFHGGEEGHHGGGGGGHHHHFFHHHGHHEGGHHFHHGHHHGHHHHHHHGGGGGGHHHHHHHHGHHHHHGFGCCCGGHGGGGGGG
@M02034:409:000000000-BFKT7:1:1101:15556:17428 1:N:0:26
AAAGTCGAGGTGCCTAAAGTGGCAACCCAGACTCCTCCGGTTGTTGGTGGTGTAGAGCTTCCTGTAGCCGCATGGCGTTCGTACTTAAATATGGAACTAACCATTCCAATTTTCGCTGTCTCTTATACACATCTCCGAGCCCACGAGACC
+
CCDDCFDCCDCCGGGGGGGGGGGHHHHGGHHGHHHHHHGGGFGGHHHGGGEFHHHHHHHHHHHHHHHHHGGFEGHHGGGGGGHHHHHGHHHHHHHHHHHGHHHHHHGHHHHHHHGGGGGHHHHHHHHHHHFHHHHGGGGGGGHGGGGGGF
@M02034:409:000000000-BFKT7:1:1101:26334:17429 1:N:0:26
AAAGTCGAGGTGCCTAAAGTGGCAACCCAGACTCTTTTTTTTGTTGGTGGTGTAGAGCTTCCTGTAGCCGCATGGCGTTCGTACTTAAATATGGAACTAACCATTCCAATTTTCGCTGTCTCTTATACACATCTCCG
+
BCDDCFBCCDCCGGGGGGGFGGGHHHHGGHHGHGFHF5EEAEGHFHE1AEECABG5DD@G@GGFFB@5DEE/EEF1E?/FEE??GEFB3FGFFG3?FCGHC03F?4F44F?HG4<BF/<B?DFD2F>>F2>2FDG2<
@M02034:409:000000000-BFKT7:1:1101:11299:17432 1:N:0:26
AAAGTCGAGGTGCCTAAAGTGGCAACCCCGACTTTT
+
3A3>>FBB3>A4BBFGFG4FBECFGAFG?ECEE255
@M02034:409:000000000-BFKT7:1:1101:22657:17433 1:N:0:26
AAAGTCGAGGTGCCTAAAGTGGCAACCCAGACTGGGGGGGGGTTGGTGGTGTAGAGCTTCCTGTAGCCGCATGGCGTTCGTACTTAAATATGGAACTAACCATTCCAATTTTCGCTGTCTCTTATACACATCTCCGAGCCCACGAGACCG
+
CBCCCFCCCBBBGGGGGGGFFGGHHHHGGHHGHHHHGGGGFFBFFF9EF9A:FFBFEFFFFFFFFFFFF=-DDFABADADFBEEFBFFFEFFFBFBFBBFFFFFFFFFFFFFFFDFFA;::;FBFBFFBFFBFEFF;DFFFFEBCFDDFB
@M02034:409:000000000-BFKT7:1:1101:26965:17438 1:N:0:26
AAAGTCGAGGTGCCTAAAGTGGCAACCCAGACTGAGTAGCATGTTGGTGGTGTAGAGCTTCCTGTAGCCGCATGGCGTTCGTACTTAAATATGGAACTAACCATTCCAATTTTCGCTGTCTCTTATACACATCTCCGAGCCCACGAGACC
+
BBBBAFBABBBBGFGFGGGGGGGGHHHGGHHCHHHHHFFFFFFGHHA2F2EGHBFGFHGHGGHHHFFGHGG0FEGFGEEGGGFEGHGFBFFHHBGHHHHHGGFHGFHH4FGHHHC/E?EHHHEHGHFHFH2FHHFHGGCCGFGGG??DDF
@M02034:409:000000000-BFKT7:1:1101:17694:17446 1:N:0:26
AAAGTCGAGGTGCCTAAAGTGGCAACCCAGACTGGGGAGCGGGTTGGTGGTGTAGAGCTTCCTGTAGCCGCATGGCGTTCGTACTTAAATATGGAACTAACCATTCCAATTTTCGCTGTCTCTTATACACATCTCCGAGCCCACGAGACC
+
CCDDDFCCCCCCGGGGGGGGGGGHHHHGGHHGHHHHGGGGGGGGFGGGGGGGHGHGHHHHHHHHHHHHHGGGGGHHGGGGGGFHHHGGHHHHHHHHHHHHHHHHHHGHHHHHHHGGGGGHHHHHHHHHHHFHHHHHGCGGGGHGGGGGGE
@M02034:409:000000000-BFKT7:1:1101:29470:17447 1:N:0:26
AAAGTCGAGGTGCCTAAAGTGGCAACCCAGACTCTGTTGTGGGTTGGTGGTGTAGAGCTTCCTGTAGCCGCATGGTGTTCGTACTTAAATATGGTACTAATTATTCCAATTTTCGCTGTCTCTTATACACATCTCCG
+
AABBAFCABBCCGGGFGGGFGGGHHHHGGHHGH3GG5DBABEFE2FEA1AF113D5AA335BAFB5A53BE?1>15B1>E??2??FGF3FG44D44@4FG444DB4B4BGDHD4>/EE<B?BF444D4F2GCGGH2?
@M02034:409:000000000-BFKT7:1:1101:28686:17451 1:N:0:26
AAAGTCGAGGTGCCTAAAGTGGCAACCCAGACTAAGACTATTGTTGGTGGTGTAGAGCTTCCTGTAGCCGCATGGCGTTCGTACTTAAATATGGAACTAACCATTCCAATTTTCGCTGTCTCTTATACACATCTCCGAGCCCACGAGACC
+
AAAABFABDBAAGGGGGGGFGGFFGHHGFDHFFBDGB3EHHCGHHHGEFGEFHFGFHHHHHFHHHHGHHGEEEFHHGEGGGE2FGFGEGFFFE33@GGFGHGBGHHHB4FGGHG@EFEEFGHHHGG4FFFFGHHHE?//<CEFGCDF/C?
@M02034:409:000000000-BFKT7:1:1101:7884:17455 1:N:0:26
AAAGTCGAGGTGCCTAAAGTGGCAACCCAGACTGGTTAGGGTGTTGGTGGTGTAGAGCTTCCTGTAGCCGCATGGCGTTCGTACTTAAATATGGAACTAACCATTCCAATTTTCGCTGTCTCTTATACACATCTCCGAGCCCACGAGACC
+
AAAAAF?AD2AABGFGGGGGGGGHGCFEAGH2FGEAFGGHHBEEEHFACDEFGBFFGHHHGFGGFGHDFEEEEFHHGEGFEE?GGHHFFHBHHG333@B?GGGGFFHFGGHHHGGEG/?GHHHHGDDDFCDGHHF1C/>BCFHGG/CD/?
@M02034:409:000000000-BFKT7:1:1101:8374:17456 1:N:0:26
AAAGTCGAGGTGCCTAAAGTGGCAACCCAGACTAATAATAATGTTGGTGGTGTAGAGCTTCCTGTAGCCGCATGGCGTTCGTACTTAAATATGGAACTAACCATTCCAATTTTCGCTGTCTCTTATACACATCTCCGAGCCCACG
+
BBBBBFBBBBABGGGGGGGFGGGHGHHGGHHGHFFHGFHFBGHHHFE2BEGEFAF5DBEEAGFFBFF5AEFCEEA1>EEGGE2FFGHFEGHEFF3@FFHH3?3F3?F4BF3FFDEAEE<FEDF44?BFDCE?C3G2D/BFG?GF@
@M02034:409:000000000-BFKT7:1:1101:13763:17460 1:N:0:26
AAAGTCGAGGTGCCTAAAGTGGCAACCCAGACTCGGGGTAATGTTGGTGGTGTAGAGCTTCCTGTAGCCGCATGGCGTTCGTACTTAAATATGGAACTAACCATTCCAATTTTCGCTGTCTCTTATACACATCTCCGAGCCCACGAGACC
+
AABBAFBBBBAAGGGGGGGFGGGGHHHGGHHGHHGGGGEEGGHAGHHGFGEFHHHAFGHHHHHHHGHHGGGGGGHGGGGGGDCFGHGGHHHHHHGFHHGHHHHHHHHHHHHHHHGGGGDFFFHHGHGHEHGHHHGDE/D?CEHGGFGGGG
@M02034:409:000000000-BFKT7:1:1101:5535:17462 1:N:0:26
AAAGTCGAGGTGCCTAAAGTGGCAACCCAGACTTTTGTTGTTGTTGGTGGTGTAGAGCTTCCTGTAGCCGCATGGCGTTCGTACTTAAATATGGAACTAACCATTCCAATTTTCGCTGTCTCTTATACACATCTCCGAGCCCACGAGACC
+
BAABBFBBDBABGGGGGGGGGGGHHFHGGHFFHHHHHHHHFFGHHHHFGE1FHFGHHHHHHGHHHHHHHGGGGGHHGGGGGFHGHHGFHHGHHHDGFHHHHHHHHHHHHHHHHHGGGGGHHHHHHHGHFHFFHHHFF/CFGGHGGGGGGG
@M02034:409:000000000-BFKT7:1:1101:4216:17464 1:N:0:26
AAAGTCGAGGTGCCTAAAGTGGCAACCCAGACTATGGTGCGGGTTGGTGGTGTAGAGCTTCCTGTAGCCGCATGGCGTTCGTACTTAAATATGGAACTAACCATTCCAATTTTCGCTGTCTCTTATACACATCCCCGAGCCCACGAGACC
+
AAAABFABBBABGGGGGGGGGGGGGHHEGHHGHHHHHFFHGGGGFEEGGGEFGHHBGHHHDHHFGGHEHGGGEGHHGGGGGGHHEGGHHHGFGHDDFHHHHHHHHHGHHHHHHHGGGDFFHHHHFHFDFGFHHHHGGFGGGGGGCACGGG
@M02034:409:000000000-BFKT7:1:1101:17274:17471 1:N:0:26
AAAGTCGAGGTGCCTAAAGTGGCAACCCAGACTGCGTTGTCTGTTGGTGGTGTAGAGCTTCCTGTAGCCGCATGGCGTTCGTACTTAAATATGGAACTAACCATTCCAATTTTCGCTGTCTCTTATACACATCTCCGAGCCCACGAGACC
+
CDDDCFDCDDCDGGGGGGGGGGGHHHHGGHHGHHHGGGGGHHGHHHGGFGEFHHHGHHHHHHHHHHHHHGGFFGHHGGGGGGHHHHFGGGGHHHGHHHHGHHHHHHGHHGHHHHGGGGGHHHHHGHFHFHFHFHHHGGGGGGHGGGGGGG
@M02034:409:000000000-BFKT7:1:1101:14361:17472 1:N:0:26
AAAGTCGAGGTGCCTAAAGTGGCAACCCAGACTGCTAGTAAGGTTGGTGGTGTAGAGCTTCCTGTAGCCGCATGGCGTTCGTACTTAAATATGGAACTAACCATTCCAATTTTCGCTGTCTCTTATACACATCTCCGAGCCCACGAGACC
+
BBCCBFCBCBBBGGGGGGGGGGGHHHHGGHHGHHHHHHHHHHHGHHGEFGEFGHHHHHHHHHHHHHHHHGGEGGHHGGGGGEGHHHHHHHHHHHGGHHHHHHHHHHGHHHHHHFGGGGGHHHHHHHGHFHFHHHHHGDGGGGHGGGGGGG
@M02034:409:000000000-BFKT7:1:1101:18927:17472 1:N:0:26
AAAGTCGAGGTGCCTAAAGTGGCAACCCAGACTGTGCAGGCTGTTG
+
BBBABF3AB?BBGGGGGGGBGGGGHHHGGHE23G3AD5AG?GGG3F
@M02034:409:000000000-BFKT7:1:1101:13750:17473 1:N:0:26
AAAGTCGAGGTGCCTAAAGTGGCAACCCAGACTCGGGGTAATGTTGGTGGTGTAGAGCTTCCTGTAGCCGCATGGCGTTCGTACTTAAATATGGAACTAACCATTCCAATTTTCGCTGTCTCTTATACACATCTCCGAGCCCACGAGACC
+
CCCCCFCCCCBCGGGGGGGGGGGHHHHGGHHGHHGGGGEGHGHHHHHGGGGGHHHBGHHHHHHHHHHHHGGGGGHHGGGGGGHHHHHGHHHHHHDHHHHHHHHHHHGHFHHHHHGGGGGGHHHHHHHHHHBHHHHHGGGCGGGGGGGDGG
@M02034:409:000000000-BFKT7:1:1101:9074:17490 1:N:0:26
AAAGTCGAGGTGCCTAAAGTGGCAACCCAGACTGTTGAGACGGTTGGTGGTGTAGAGCTTCCTGTAGCCGCATGGCGTTCGTACTTAAATATGGAACTAACCATTCCAATTTTCGCTGTCTCTTATACACATCTCCGAGCCCACGAGACC
+
BBBBBFBBBDAAFGGGGGGGGGGHHHHGGHHGHHHHHHHHHGGGGGGEFGEFGFHGHHGFHHHHHGHHGGGEEGHHGGGGGFFHHHHHHHHHHHHGFHHBGHGHGHFHHHHHHHGGGFAFFHHHGEFHFGGHGHHEDC?CFFHGGFCDDF
@M02034:409:000000000-BFKT7:1:1101:18927:17490 1:N:0:26
AAAGTCGAGGTGCCTAAAGTGGCAACCCAGACTGTGCAGGCTGTTGGTGGTGTAGAGCTTCCTGTAGCCGCATGGCGTTCGTACTTAAATATGGAACTAACCATTCCAATTTTCGCTGTCTCTTATACACATCTCCGAGCCCACGAGACC
+
CCCCCFCCCCBCGGGGGGGGGGGHHHHGGHHGHHHHHHHHGHHHHHHGGGGGHHHHHHHHHHHHHHHGHGGEEGHHGGGGGGHHHHHHHHGHHGFHHHHHHHHGHHHHHHHHHHGGGGGGHGHHGHFFFHFFFHFHG/BCGGGGG@CGGG
@M02034:409:000000000-BFKT7:1:1101:13544:17491 1:N:0:26
AAAGTCGAGGTGCCTAAAGTGGCAACCCAGACTCCTATGCGGGTTGGTGGTGTAGAGCTTCCTGTAGCCGCATGGCGTTCGTACTTAAATATGGAACTAACCATTCCAATTTTCGCTGTCTCTTATACACATCTCCGAGCCCACGAGACC
+
CCCCCFCCCCCCGGGGGGGGGGGHHHHGGHHGHHHGFHHHGCGGGGCAFGGGHHHBGHHHFHHHEEGFFGGEGGHFFGGGGEHFGHGGHHHHGHFGHHHFHFDGFGGDGGGHHE?/?/FHDDHH?HFHBG<GHFDGDD/@CEHG/@@EDF
@M02034:409:000000000-BFKT7:1:1101:16088:17495 1:N:0:26
AAAGTCGAGGTGCCTAAAGTGGCAACCCAGACTCTGAGGCGGGTTGG
+
AAAAAFAAD?AAGGGGG1FDFGFHHHHGGHHGHHHHHHGGGGGEE/>
@M02034:409:000000000-BFKT7:1:1101:28608:17502 1:N:0:26
AAAGTCGAGGTGCCTAAAGTGGCAACCCAGACTCAGCCGCATGTTGGTGGTGTAGAGCTTCCTGTAGCCGCATGGCGTTCGTACTTAAATATGGAACTAACCATTCCAATTTTCGCTGTCTCTTATACACATCTCCGAGCCCACGAGACC
+
CCCCBFCCCCBCGGGBGGGGGGGHHHHGGHHGHHC3CCCEGFGHHHGGGGEFHHHHHHHHHHHHHHHHGGGGGGHHGGGGGGGHHHDFGHHHHGFHHHGHHHHHHHFGHHHHHHGGGGGGGGHHGHHHGGFHHHGHG?@CGGGGCCGGGC
@M02034:409:000000000-BFKT7:1:1101:20181:17505 1:N:0:26
AAAGTCGAGGTGCCTAAAGTGGCAACCCAGACTCCGCTTTGGGTTGGTGGTGTAGAGCTTCCTGTAGCCGCATGGCGTTCGTACTTAAATATGGAACTAACCATTCCAATTTTCGCTGTCTCTTATACACATCTCCG
+
BBCBBFCCCCBCGGGGGGGGGGGHHHHGGHHGHHFE2AEFGGGGF?0EE?GFA3F5DDDF5FGG5AF5@EF>FEGAE?/FAE2E?GHFFFFDFG33FFGH303FF4G4?GFHHF?EEDCGGBGBBF3FD?B?=2G2C
@M02034:409:000000000-BFKT7:1:1101:5068:17506 1:N:0:26
AAAGTCGAGGTGCCTAAAGTGGCAACCCAGACTTTTAAGAAGGTTGGTGGTGTAGAGCTTCCTGTAGCCGCATGGCGTTCGTACTTAAATATGGAACTAACCATTCCAATTTTCGCTGTCTCTTATACACATCTCCGAGCCCACGAGACC
+
BBBBBFBBBBABGGGGGGGGGGGHHHHFGHHGHHHHHHGFHHHHHHGGFGEFHFHFGHHHHHHGHGFHHGGGEGHHGGGGGGHHHHHHHHFHHHHHGHHHHHHHHHHHHHHHHHGGGGGHHHHGHHFFDHFHFGHFFGGGGGEFDGGGGG
@M02034:409:000000000-BFKT7:1:1101:11416:17518 1:N:0:26
AAAGTCGAGGTGCCTAAAGTGGCAACCCAGACTTGGTTGTTGGTTGGTGGTGTAGAGCTTCCTGTAGCCGCATGGCGTTCTTACTTAAATATGGAACTAACCATTCCAATTTTCGCTGTCTCTTATACACATCTCCGAGCCCACGAGACC
+
CCCCCFCCCCCBGGGGGGGGGGGHHHHGGHHGHHHHGHGEHHHGHGGGGGGFHHHGGHHHHHHHHHHHHGGFFGHHGGGGGHGHHHHHHHGHHHHHHHHHHHGHHHHHHHHHHHGGGGGGHHHHGHHHHGFHHHFGFBCGGGHGGGGGGF
@M02034:409:000000000-BFKT7:1:1101:28477:17518 1:N:0:26
AAAGTCGAGGTGCCTAAAGTGGCAACCCAGACTAGTTTTAGGGTTGGTGGTGTAGAGCTTCCTGTAGCCGCATGGCGTTCGTACTTAAATATGGAACTAACCATTCCAATTTTCGCTGTCCTTATACACATCTCCGAGCCCACGAGACCG
+
BBBABFBBBBABFCGFGGGGGGGHGHHGGGHCHHHFFFHGHHHHHGCBAEEFF3F5FDAFGHHHGFFDFEG?EEF1>EEGFEBGGHHHGHGBGF3@GCHFBC3GEFHDFGGHHBEEFE?3GHHHHFFFFBFHEGFF/CD@CGFGGGD?/<
@M02034:409:000000000-BFKT7:1:1101:5078:17520 1:N:0:26
AAAGTCGAGGTGCCTAAAGTGGCAACCCAGACTTTTA
+
BBBBBFBBBBBBGGGGGGGGGGFHHHHGGGHGH5A55
@M02034:409:000000000-BFKT7:1:1101:22047:17522 1:N:0:26
AAAGTCGAGGTGCCTAAAGTGGCAACCCAGACTCGGTTTTATGTTGGTGGTGTAGAGCTTCCTGTAGCCGCATGGCGTTCGTACTTAAATATGGAACTAACCATTCCAATTTTCGCTGTCTCTTATACACATCTCCGAGCCCACGAGACC
+
BBCBBFCBCCCCGGGGGGGGGGGHHHHGGHHGHGGGEEFCHGGHHHHFFGEGHHHHHHHHHGHHHHHHHGGEEGHFGGGGGGBHHHGGGGGHHHFFFHGHHHHHHGFHHHHHHHGGGGGHHHHHDFBGFHGHHHGH?C/@DGHGGGGGGG
@M02034:409:000000000-BFKT7:1:1101:20834:17525 1:N:0:26
AAAGTCGAGGTGCCTAAAGTGGCAACCCAGACTATGGGTGGTGTTG
+
AABBAFBBB@AAGFGGGGFGGGGHGGHGGGDGHHF532A22BFG2B
@M02034:409:000000000-BFKT7:1:1101:27670:17526 1:N:0:26
AAAGTCGAGGTGCCTAAAGTGGCAACCCAGACTTCGCAGGCGGTTGGTGGTGTAGAGCTTCCTGTAGCCGCATGGCGTTCGTACTTAAATATGGAACTAACCATTCCAATTTTCGCTGTCTCTTATACACATCTCCGAGCCCACGAGACC
+
BBBCCFCBCCBBGGGGGGGGGGGGHHHGGHHGHHHGDGGGGGGAEGG1BE1B?@GDFEFHFFGHGED4FE>EEGH1E?EEE/?EGHEHHGBGGF3D?FBF3FGGHFHHHGGHH3CBDD/2GBHHFH22@FF22F1FEC@/CGG.@CC?CE
@M02034:409:000000000-BFKT7:1:1101:2458:17526 1:N:0:26
AAAGTCGAGGTGCCTAAAGTGGCAACCCAGACTCCTGTGCCTGTTGGTGGTGTAGAGCTTCCTGTAGCCGCATGGCGTTCGTACTTAAATATGGAACTAACCATTCCAATTTTCGCTGTCTCTTATACACATCTCCGAGCCCACGAGACC
+
AAABAFBBDDABGGGFGGGFGGGHHHHGGHHGHHHHHGGHHHHHHHHGGGEFGHHHHHHHHHHHFHHGHGGGGGHHGGGGGGHHHHGHGHFHHHHHGHHGHGHHHHHHGHHHHHGGGGGGHHHHHGFGDGFHHHGHGCGGGGHGGGGGGG
@M02034:409:000000000-BFKT7:1:1101:22890:17528 1:N:0:26
AAAGTCGAGGTGCCTAAAGTGGCAACCCAGACTGGTAGGGGGGTTGGTGGTGTAGAGCTTCCTGTAGCCGCATGGCGTTCGTACTTAAATATGGAACTAACCATTCCAATTTTCGCTGTCTCTTATACACATCTCCGAGCCCACGAGACC
+
CCCCBFCBCCCCGGGGFGGGGGGHHHHGGHHGHHHHHHGGGGGECGGGGGGFHHHHHHHHHHHHHHHHHGGGGGHHGGGGGGHHHHGGHHHHHHHGHHHHHHHHHHHHGHHHHHGGGGGGGGGGGGGGGGGGGGGGGGGGGGGGFFFFFF
@M02034:409:000000000-BFKT7:1:1101:11054:17529 1:N:0:26
AAAGTCGAGGTGCCTAAAGTGGCAACCCAGACTCAGAATTATGTTGGTGGTGTAGAGCTTCCTGTAGCCGCATGGCGTTCGTACTTAAATATGGAACTAACCATTCCAATTTTCGCTGTCTCTTATACACATCTCCGAGCCCACGAGACC
+
CCBCCFCCCCABGGGGGGGGGGGHHHHGGHHGHHHHHHHHHHHHHHHGGGFFGFHGHHHHHHHHHHHHHGGGGGHHGGGGGGHHHHFHHHHHHHHHHHGHHFHHHHHHHHHHHHGGGGGHHHHHGHHHGHHHHHHHGGGGGGHGGGGGGF
@M02034:409:000000000-BFKT7:1:1101:24449:17534 1:N:0:26
AAAGTCGAGGTGCCTAAAGTGGCAACCCAGACTCCTGTGGTGGTTGGTGGTGTAGAGCTTCCTGTAGCCGCATGGCGTTCGTACTTAAATATGGAACTAACCATTCCAATTTTCGCTGTCTCTTATACACATCTCCGAGCCCACGAGACC
+
BBCCBFCCCBCCGGGGGGGGGGGHHHHGGHHGHHHHHGFFBFGGGGGGGGGGHHHHHHHHHHHHGHHHHGGCEGHHGGGGGGHHHHHGFHHHHHHHHHHHHHGHHHHHHHHHHFGGGFGHHHHGGHFFGGHHHGFFG/<CGEEEFGCGGF
@M02034:409:000000000-BFKT7:1:1101:16982:17534 1:N:0:26
AAAGTCGAGGTGCCTAAAGTGGCAACCCAGACTGATTTGAGTGTTGGTGGTGTAGAGCTTCCTGTAGCCGCATGGCGTTCGTACTTAAATATGGAACTAACCATTCCAATTTTCGCTGTCTCTTATACAGATCTCCG
+
A?1AA3AAA1A1BCG1A1BAGBFFFHFGAFHGHFHBGGCHAGGHHHGEF?/FHH1EGGFHEFHFGHFFFGE?EGHGGCEGEGBGFG2BF22FGFBFCFB1EC>FGGBG2BFGHFEC?/?FFHHB1B2B21>BCD2BB
@M02034:409:000000000-BFKT7:1:1101:22874:17537 1:N:0:26
AAAGTCGAGGTGCCTAAAGTGGCAACCCAGACTGGGTTGGGGGTTGGTGGTGTAGAGCTTCCTGTAGCCGCATGGCGTTCGTACTTAAATATGGAACTAACCATTCCAATTTTCGCTGTCTCTTATACACATCTCCGAGCCCACGAGACC
+
CCCCCFCBCCCCGGGGGGGGGGGHHHHGGHHGHHHHBFEGGGGGGGGGFGEGHHHHHHHHHHHHHHHHHGGCFGHHGGGGGGHHHHHHHHGHHHHHGHHHHHHHHHGHHHHHHHGGGGGGHHHHFHGHFGHHFHHFGC@CGGHGGGGGGE
@M02034:409:000000000-BFKT7:1:1101:22054:17541 1:N:0:26
AAAGTCGAGGTGCCTAAAGTGGCAACCCAGACTCGGTTTTATGTTGGTGGTGTAGAGCTTCCTGTAGCCGCATGGCGTTCGTACTTAAATATGGAACTAACCATTCCAATTTTCGCTGTCTCTTATACACATCTCCGAGCCCACGAGACC
+
AAA?AFBBBBAAGGGGGGFFEGFGHHHGGCHGHHGGAEFGHHGDBGHAFD1BGDHHHHHHGHHFGGHFFAEEGGHFGGGFEEHHHHGGHGHHHHGFHGDBGFHHHHBFFHGHHHEDEGFBBFFHHHGHFFFFGHBDCCCCGGGGGCGGFA
@M02034:409:000000000-BFKT7:1:1101:21010:17542 1:N:0:26
AAAGTCGAGGTGCCTAAAGTGGCAACCCAGACTATGTGGACGGTTGGTGGTGTAGAGCTTCCTGTAGCCGCATGGCGTTCGTACTTAAATATGGAACTAACCATTCCAATTTTCGCTGTCTCTTATACACATCTCCGAGCCCACGAGACC
+
BBBBBFBBBBABGGGGGGGGGGGHFHHDGHHGHHHGHGHFHGGGGGGECEEFHHGEGGFHHHHHHHGHHGGEEGHHGEGGGECGHHFBGGFGHGGHFHHHHHHHHHHHHGHHHHCGGFFHHHGHFH3GFFHHHHHFGGGGGGHGGCGGGG
@M02034:409:000000000-BFKT7:1:1101:21514:17547 1:N:0:26
AAAGTCGAGGTGCCTAAAGTGGCAACCCAGACTGGTTGGGGGGTTGGTGGTGTAGAGCTTCCTGTAGCCGCATGGCGTTCGTACTTAAATATGGAACTAACCATTCCAATTTTCGCTGTCTCTTATACACATCTCCGAGCCCACGAGACC
+
CCCCCFCCCCCCGGGGGGGGGGGHHHHGGHGGHHA5AEFEGGGGGGGCFDAFF2F2D?<FGGHHGFD?DDG?DDF0@ADGGACGHHHHHHHHHG0:CCGHEC0CCGG0CGFHF0@EGD9FBFFF00CFFFF0FGGBE-?B-EFFFFFFFA
@M02034:409:000000000-BFKT7:1:1101:8828:17551 1:N:0:26
AAAGTCGAGGTGCCTAAAGTGGCAACCCAGACTAAGAATCATGTTGGTGGTGTAGAGCTTCCTGTAGCCGCATGGCGTTCGTACTTAAATATGGAACTAACCATTCCAATTTTCGCTGTCTCTTATACACATCTCCGAGCCCACGAGACC
+
AABBAFCCCCBAFGGGGGGGGGGGHHHGGHHGHHHHHHHHHHHHHHHGGGEFHHHHHHHHHHHHHHHHHGGGGGHHGFGGEEHFHHHHHHHHHHHGGHGGHHGHHHGHHHHHHHGGGGGHHHHHHHGHGHHHHHFHFCGFGGHGGGGGGG
@M02034:409:000000000-BFKT7:1:1101:16988:17554 1:N:0:26
AAAGTCGAGGTGCCTAAAGTGGCAACCCAGACTGATTTGAGTGTTGGTGGTGTAGAGCTTCCTGTAGCCGCATGGCGTTCGTACTTAAATATGGAACTAACCATTCCAATTTTCGCTGTCTCTTATACAGATCTCCGAGCCCACGAGACC
+
B?ABBFBBBBBBGGGGGGGGGGGHHHHGGGHGHHGFHHHGGHHHHHGFFFGGHFGEGBFHHHHHHHHHHGGEEEGFEFGGGGFHGHGH3GHHHH3BGGHHH1GFGGFBDHHHHFEEFG<GHFHGFHBHFHEFHHHFDBC?DGHGGC?/CC
@M02034:409:000000000-BFKT7:1:1101:15553:17559 1:N:0:26
AAAGTCGAGGTGCCTAAAGTGGCAACCCAGACTCCTCCGCCTGTTGGTGGTGTAGAGCTTCCTGTAGCCGCATGGCGTTCGTACTTAAATATGGAACTAACCATTCCAATTTTCGCTGTCTCTTATACACATCTCCGAGCCC
+
A>AAAFBBBBABGGGGBGG6FGFHGHFGGGHCHGFFHHGGGGHHGHGEFFEFHFHHHHHGHGHHFFGGHEE0EFGEEEGGEE2GGFGHBGFGHHGBGG3BFHGGHFHHHHHGFGFFGGEEHHFHBDFG3BFGFHHFG/CF/F
@M02034:409:000000000-BFKT7:1:1101:14946:17560 1:N:0:26
AAAGTCGAGGTGCCTAAAGTGGCAACCCAGACTCATAAGCATGTTGGTGGTGTAGAGCTTCCTGTAGCCGCATGGCGTTCGTACTTAAATATGGAACTAACCATTCCAATTTTCGCTGTCTCTTATACACATCTCCGAGCCCACGAGACC
+
CCCCCFCCDCBCGGGGGGGGGGGHHHHGGGHGHHHHHHHHHHHHHHHGGGEFGHHGGHHHHHHHHHHHHGGEFGHHGGGGGEGHHHHHHHHHHGHGHHHHHHHHHHGHHHHHHHGGGGGGHHHHGHHHHGDHHHHGGCGFGFHGGGGDFF
@M02034:409:000000000-BFKT7:1:1101:15531:17562 1:N:0:26
AAAGTCGAGGTGCCTAAAGTGGCAACCCAGACTCCTCCGCCTGTTGGTGGTGTAGAGCTTCCTGTAGCCGCATGGCGTTCGTACTTAAATATGGAACTAACCATTCCAATTTTCGCTGTCTCTTATACACATCTCCGAGCCCACGAGACC
+
BBB@BFBAADBBGGGGBGGFGGFFHHHGGGHGHHHHHHGGGGDGHFFEFFFEHHHBGGHHHHHHHHHHHGGEGGHHGGEGGEGGHHFHGH4GHGGGFEG3GHGGFHHDDFHHHGGFGGGHHFHHDGGH2B?GHHGBE//BB/GFDCG/CF
@M02034:409:000000000-BFKT7:1:1101:27040:17565 1:N:0:26
AAAGTCGAGGTGCCTAAAGTGGCAACCCAGACTTCGGCGGGGGTTGGTGGTGTAGAGCTTCCTGTAGCCG
+
ABBAAFABBBBBGGGGGGGGGGGFGHGDGHHDHHHFEGEEE/>>>EE?FE/??3F334?GDFHB2?F2FC
@M02034:409:000000000-BFKT7:1:1101:17604:17565 1:N:0:26
AAAGTCGAGGTGCCTAAAGTGGCAACCCAGACTGATGA
+
CCCCCFCCCCBCGGGGGGGGGGGHHHHGGHHGH3F555
@M02034:409:000000000-BFKT7:1:1101:17741:17581 1:N:0:26
AAAGTCGAGGTGCCTAAAGTGGCAACCCAGACTATTCCTACTGTTGGTGGTGTAGAGCTTCCTGTAGCCGCATGGCGTTCGTACTTAAATATGGAACTAACCATTCCAATTTTCGCTGTCTCTTATACACATTCCGAGCCCACGAGACCG
+
DDDDCFDDCDCCGGGGGGGGGGGHHHHGGHHGHHHHHHHHHHHHHHHGFGEFHHHHHHHHHHHHHHHHHGGGGGHHGGGGGGHHHHHHHHHHHHEGHHGFHHHHHHGHHHHHHHGGGGGHHHHHHHGHGHGHHHHHGGGGGHGGGGGGGE
@M02034:409:000000000-BFKT7:1:1101:15467:17586 1:N:0:26
AAAGTCGAGGTGCCTAAAGTGGCAACCCAGACTAAGAAGAATGTTGGTGGTGTAGAGCTTCCTGTAGCCGCATGGCGTTCGTACTTAAATATGGAACTAACCATTCCAATTTTCGCTGTCTCTTATACACATCTCCGAGCCCACGAGACC
+
BBBBBFBBBBAAGGGGGGGBGGGHGHHGGHHFHGHGHGHFFHHGHFHFGGEFAGHAFHHHDHHFHEFDGEGGGGHHGGGGEGGHHHHGHHFGFH@3GGHGHHGHHFHHDGFGHHGGGGE?GGHGHGF?BBBFF?FGF/BDFGHEGCFFGG
@M02034:409:000000000-BFKT7:1:1101:5380:17587 1:N:0:26
AAAGTCGAGGTGCCTAAAGTGGCAACCCAGACTCCTCGTTAGGTTGGTGGTGTAGAGCTTCCGTAGCCGCATGGCGTTCGTACTTAAATATGGAACTAACCATTCCAATTTTCGCTGTCTCTTATACACATCTCCGAGCCCACGAGACCG
+
CCCCCFCCCCBCGGGGGGGGGGGHHHHGGHFGHFBGFEGGDEHGFFCGGGEFAFG5DGGHFHGH1EF3EEEDEHGFGGGEFFAGHGHBDGHGED33BFGHF3FGHGHHHHHHGGAEFEHHHHHFH3DHHBFHHHHGGG@D<GGCGGGGGC
@M02034:409:000000000-BFKT7:1:1101:13479:17595 1:N:0:26
AAAGTCGAGGTGCCTAAAGTGGCAACCCAGACTGTTGCTGATGTTGGTGGTGTAGAGCTTCCTGTCGCCGCGTGGCGTTCGTAC
+
A>A>AFAADBABBGGGGGGFD4FGFGHFGHE233BFGEGB5B5B5F2B22A113D5A53BAFGDG311BAE0>EE/E1>FE11?
@M02034:409:000000000-BFKT7:1:1101:13182:17596 1:N:0:26
AAAGTCGAGGTGCCTAAAGTGGCAACCCAGACTATTAGTAGGTTGGTGGTGTAGAGC
+
DDDDDFCCDCCCGGGGGGGGGGGHHHHGGHHGHBFFFEAAG35DFAABA2A1F5555
@M02034:409:000000000-BFKT7:1:1101:13460:17597 1:N:0:26
AAAGTCGAGGTGCCTAAAGTGGCAACCCAGACTCTTGCTGATGTTGGTGGTGTAGAGCTTCCTGTAGCCGCATGGCGTTCGTACTTAAATATGGAACTAACCATTCCAATTTTCGCTGTCTCTTATACACATCTCCGAGCCCACGAGACC
+
CCCCCFDCDCBCGGGGGGGGGGGHHHHGGHHGHHHHHHHHHHHHHHHGGGGFHHHHHHHHHHHHHHHHHGGGGGHHGGGGGGHHHHHHHHHHHHHHGHHHHHHHHHGHHHHHHFGGGGGHHHHHHHGHGHGHHHHHGBGFGGHGGGGGGG
@M02034:409:000000000-BFKT7:1:1101:26196:17601 1:N:0:26
AAAGTCGAGGTGCCTAAAGTGGCAACCCAGACATGAAGCATGTTGGTGG
+
CCCCCFCCCCBBGGGGGGGGGGGHHHHGGGHG25B3F533BGDG5FA2A
@M02034:409:000000000-BFKT7:1:1101:19422:17601 1:N:0:26
AAAGTCGAGGTGCCTAAAGTGGCAACCCAGACTAGGATGCAGGTTGGTGGTGTAGAGCTTCCTGTAGCCGCATGGCGTTCGTACTTAAATATGGAACTAACCATTCCAATTTTCGCTGTCTCTTATACACATCTCCGAGCCCACGAGACC
+
CBCCCFCCCCABGGGGGGGGGGGGHHHGGHHGHHGHHHHHHHHGGHGGGGEFHHHDHHHHHHHHHHHHHGGGGGHHGGGGGGHHHHHHHHHHHGHHGHGGHHHHHHHHHHHHHHGGGFFGHHHHHHGHHHGHHHHGF@GCGGHGGGGGGF
@M02034:409:000000000-BFKT7:1:1101:23012:17603 1:N:0:26
AAAGTCGAGGTGCCTAAAGTGGCAACCCAGACTTTTGGTGCTGTTGGTGGTGTAGAGCTTCCTGTAGCCGCATGGCGTTCGTACTTAAATATGGAACTAACCATTCCAATTTTCGCTGTCTCTTATACACATCACCGAGCCCACGAGACC
+
BBBBBFBBB@BBFGCGGGGGFGFHHHHGGHHGHGHHGGGEHHHHHHHEFE1FGHHHHFHHFHGFGHHHHGGEEGHHGEGGGGHHHFD@FGFHHH3EGGGFHHHHHGFHHHHHHHGGGGGHHHGHHHHFFGHHEFFFEDGCGGHGGGGGGC
@M02034:409:000000000-BFKT7:1:1101:5357:17606 1:N:0:26
AAAGTCGAGGTGCCTAAAGTGGCAACCCAGACTGTTGTTTTGGTTGGTGGTGTAGAGCTTCCTGTAGCCGCATGGCGTTCGTACTTAAATATGGAACTAACCATTCCAATTTTCGCTG
+
BBBBBFB@BDBBGGGFGGGGGGGHHHHGGHH2GHHHHEGHHAEHHFGGG?EE1FGBGDGHBGHHHDED3EEEEGAC/BEFGE2CCGHHBGHEFH33FEFF30?FGFHGDFGHF4EFGG
@M02034:409:000000000-BFKT7:1:1101:10150:17607 1:N:0:26
AAAGTCGAGGTGCCTAAAGTGGCAACCCAGACTGCTTATTTTGTTGGTGTGTAGAGCTTCCTGTAGCCGCATGGCGTTCGTACTTAAATATGGAACTAACCATTCCAATTTTCGCTGTCTCTTATACACATCTCCGAGCCCACGAGACCG
+
CCCCCFCCCCCCGGGGGGGGGGGHHHHGGHHGHHHHHHHHHHHHHHHGGGGGHHGHHGHHHHHHHHHGGFGGGHHGGGGGGHGHHHGHHHHHHGGGHHHGHFHHHGHHHHHHHGGGGFGHHHHHHHGHHGHHHHHGCGCCGHGG?CGDEE
@M02034:409:000000000-BFKT7:1:1101:5359:17624 1:N:0:26
AAAGTCGAGGTGCCTAAAGTGGCAACCCAGACTACTGGTGTGGTTG
+
A>ABAFBAD?AAGGGGGGGEEGGHHFHG2G22B33DA3B2BAEH2B
@M02034:409:000000000-BFKT7:1:1101:18208:17627 1:N:0:26
AAAGTCGAGGTGCCTAAAGTGGCAACCCAGACTGGGTATCCTGTTGGTGGTGTAGAGCTTCCTGTAGCCGCATGGCGTTCGTACTTAAATATGGAACTAACCATTCCAATTTTCGCTGTCTCTTATACACATCTCCGAGCCCACGAGACC
+
CCCDCFDBCCCDGGGGGGGGGGGHHHHGGHHGHHGHBFGFBFHHFHHEEEFGFEF5DFGFFGHHHFFDFEGEGGHAEEFGEECGGHHGFHHGFG3@FFHHC1?B3BGDEGGHHF@FFE<FGHGEBDFDGCDGHHGDB@CGGGHGG/@AFF
@M02034:409:000000000-BFKT7:1:1101:24091:17630 1:N:0:26
AAAGTCGAGGTGCCTAAAGTGGCAACCCAGACTAGGGAGCAGGTTGGTGGTGTAGAGCTTCCTGTAGCCGCATGGCGTTCGTACTTAAATATGGAACTAACCATTCCAATTTTCGCTGTCTCTTATACACATCTCCGAGCCCACGAGACC
+
BABBBFBBBBAAGFGGGGGDFFGHHHHGGHHGHHHHHHEEFHCHHFGEFGAFHFGFGFHHGHHGHHHHHGEEEEHHGEFGGEFHHHHHHHGFHGHHHHHGHHHHHHGFHHHHHHEGGGEHGGHHHHHHEHHGFHHHG?DC@GGGGGGGGA
@M02034:409:000000000-BFKT7:1:1101:22842:17633 1:N:0:26
AAAGTCGAGGTGCCTAAAGTGGCAACCCAGACTTGGATGTAGGTTGGTGGTGTAGAGCTTCCTGTAGCCGCATGGCGTTCGTACTTAAATATGGAACTAACCATTCCAATTTTCGCTGTCTCTTATACACATCTCCGAGCCCACGAGACC
+
BBBBBFBABBBBGGGFGGGGGGGHHHHGGHHGHHHHHHHGHHHGHHGFFGEFHHHGGGHHHHHHHHHHHGGFEGHHGGGGGGHHHHHGHHHHHHFFHHHFHHHHHHFGHHHHHHGGGGGHHHHHGHHHHHHHHHHHGCFGGGHGGFGGGG
@M02034:409:000000000-BFKT7:1:1101:3488:17633 1:N:0:26
AAAGTCGAGGTGCCTAAAGTGGCAACCCAGTTGGGT
+
BBBBBF3ADBBBGGGGGGGGGGGGHHHGGH355B2A
@M02034:409:000000000-BFKT7:1:1101:25417:17637 1:N:0:26
AAAGTCGAGGTGCCTAAAGTGGCAACCCAGACTTATCCTCCGGTTGGTGGTGTAGAGCTTCCTGTAGCCGCATGGCGTTCGTACTTAAATATGGAACTAACCATTCCAATTTTCGCTGTCTCTTATACACATCTCGAGCCCACGAGACCG
+
BBBBBFBBBBAAGGGG4GGBDFFHHEHGGHHGHHHHHHHGHGGEFGGGGGEFGEGGGGFHH3GGFGHFGEEFGGHHGEGGFGHHHHGHHHGHHFFFGGHGGHFHHHFGHHHHHHGGGGGGFFHHHHHGBC2GGHHHFGGCFCFGCGGGEG
@M02034:409:000000000-BFKT7:1:1101:22824:17637 1:N:0:26
AAAGTCGAGGTGCCTAAAGTGGCAACCCAGACTGGGGGTGAGGTTGGTGGTGTAGAGCTTCCTGTAGCCGCATGGCGTTCGTACTTAAATATGGAACTAACCATTCCAATTTTCGCTGTCTCTTATACACATCTCCGAGCCCACGAGACC
+
BBBBBFBADBABGGGFFGGFFGGHHHHGGHHGHHGHGGEEHHHGGHGGGGGGHHHGHHHHHHHHHHGFHGGEEGHHGGGGGGHHHHGGBGEHGHGHHHHGHHHHHHGGHHHHHHGGGGGHHGHH2FFHGGHHHHFHGDGGGGHGGCGGGG
@M02034:409:000000000-BFKT7:1:1101:26515:17642 1:N:0:26
AAAGTCGAGGTGCCTAAAGTGGCAACCCAGACTGATTTGAATGTTGGTGGTGTAGAGCTTCCTGTAGCCGCATGGCGTTCGTACTTAAATATGGAACTAACCATTCCAATTTTCGCTGTCTCTTATACACATCTCCGAGCCCACGAGAC
+
BBBCCFCCCCABGGGGGGGGGGGHHHGGGHHGHHHHHHHHHHHHHHHFGGGFGHHGGHHHHHHHHGHHHGFFGGHHGEGFGGHHHHGHHHHGHHGHHHHHHHHHFHHGHHHHH4EEEE/?FGGHFHFBGHBH2GH2E?DGGFHEG@@EF
@M02034:409:000000000-BFKT7:1:1101:27437:17643 1:N:0:26
AAAGTCGAGGTGCCTAAAGTGGCAACCCAGACTCCGAGTCTTGTTGGTGGTGTAGAGCTTCCTGTAGCCGCATGGCGTTCGTACTTAAATATGGAACTAACCATTCCAATTTTCGCTGTCTTTATACACATCTCCGAGC
+
ABBB>FAABDAAGGGGF4G6FGGHHDHEEHHGFHFGGGFHHHHFHGHGGGEFHHHHFHHHHGFHGGFHFEE0EGFHGAEGGEHHHHHGFGDHHEHGHHHFHFFHFHFGFFDEHHGGEGGGFHHFHG2FFBFGHGHG//C
@M02034:409:000000000-BFKT7:1:1101:25995:17643 1:N:0:26
AAAGTCGAGGTGCCTAAAGTGGCAACCCAGACTCAGGTTTGGGTTGGTGGTGTAGAGCTTCCTGTAGCCGCATGGCGTTCGTACTTAAATATGGAACTAACCATTCCAATTTTCGCTGTCTCTTATACACATCTCCGAGCCCACGAGACC
+
BCCCBFCBBCBCGGGGGGGFGGGHHHHGGHHGHHHHHFHHGGGFGGGGGGGFHHHGHHHHHHHHHHHHHGGGGGHFGGGGGGHHHHHHHHHHHHGGHHHHGHGHHFFFHHHHHHGGGGGHHHHHHHHHGHFHHHHHGGGGGGHGGGGGGF
@M02034:409:000000000-BFKT7:1:1101:16753:17649 1:N:0:26
AAAGTCGAGGTGCCTAAAGTGGCAACCCAGACTCCTACTCCGGTTGGTGGTGTAGAGCTTCCTGTAGCCGCATGGCGTTCGTACTTAAATATGGAACTAACCATTCCAATTTTCGCTGTCTCTTATACACATCTCCGAGCCCACGAGACC
+
CCCCCFCCCCCCGGGGGGGGGGGHHHHGGHHGHHBHFFHHHGGGEGGFGCGGGHFEFFGHDGHFGHHGFGG>EEGF?EEFCEGCFGFEDFBGGF3?FGHHFGDGGFFFFGGHHHGGGGDHHHHH3F?FGFDGHHGFD@/BGGHGGG/DGF
@M02034:409:000000000-BFKT7:1:1101:3480:17651 1:N:0:26
AAAGTCAAAGTGCCTAAAGTGGCAACCCAG
+
1>>AAFFF3D3F1G1FGGGFGFGGFHC0AA
@M02034:409:000000000-BFKT7:1:1101:22177:17651 1:N:0:26
AAAGTCGAGGTGCCTAAAGTGGCAACCCAGACTTTTGGGAGTGTTCGTGGTGTAGAGCTTCCTG
+
DDDDDFBCCCCCGGGGGGGGGGGHHHHGGHHGHBE552A22BFGD52B11BAA3D555BB5BA5
@M02034:409:000000000-BFKT7:1:1101:22196:17655 1:N:0:26
AAAGTCGAGGTGCCTAAAGTGGCAACCCAGACTAAGAAGAATGTTGGTGGTGTAGAGCTTCCTGTAGCCGCATGGCGTTCGTACTTAAATATGGAACTAACCATTCCAATTTTCGCTGTCTCTTATACACATCTCCGAGCCCACGAGACC
+
CCCCBFCBCCABGGGCGGGGGGGHHHHGGHHGHHFHFHHHGHHHHHHEFEEFGFHBGFHGHHHHHHHFGFGEGGGEEFGGEEFHHHGHHHHHHHBFGHHGFFFGHHFFFHHHHHEAGEEHHHFHFGEHFGGHGHHHGFCG</FEC?GGG?
@M02034:409:000000000-BFKT7:1:1101:6440:17660 1:N:0:26
AAAGTCGAGGTGCCTAAAGTGGCAACCCAGACTCATCCGCCTGTTGGTGGTGTAGAGCTTCCTGTAGCCGCATGGCGTTCGTACTTAAATATGGAACTAACCATTCCAATTTTCGCTGTCTCTTATACACATCTCCGAGCCCACGAGACC
+
BBBCBFCCDDBCGGGGGGGGGGGHHHHGGHHGHHHHHHGGGGHHHHHGFGEFGGHGHHHHHHHHHHHHHGEEGEHGGGGGGGHHHHHGHHGHHHGFHFHHHHHHHHGHHHHHHHGGGGGHHHHHGHHHGHGHHHHHF@GFGGGGGGGGGF
@M02034:409:000000000-BFKT7:1:1101:26354:17661 1:N:0:26
AAAGTCGAGGTGCCTAAAGTGGCAACCCAGACTAATAATAATGTTGGTGGTGTAGAGCTTCCTGTAGCCGCATGGCGTTCGTACTTAAATATGGAACTAACCATTCCAATTTTCGCTGTCTCTTATACACATCTCGAGCCCACGAGACCG
+
CCCCCFCBCCBCGGGGGGGGGGGHHHHGGHGEHFBGFDGGFHHHGAEEAAFFAAF5DFFF5GHHFFGDAEFAFGC1>BEEEE2GGGHHFHHDFB33FGGG313B3BFDEGEHFDEDGEEFEFFF4FHGGEGFHFHHFG/><G/B@CD</<
@M02034:409:000000000-BFKT7:1:1101:27433:17662 1:N:0:26
AAAGTCGAGGTGCCTAAAGTGGCAACCCAGACTCCGAGTCTTGTTGGTGGTGTAGAGCTTCCTGTAGCCGCATGGCGTTCGTACTTAAATATGGAACTAACCATTCCAATTTTCGCTGTCTTTATACACATCTCCGAGCCCACGAGACCG
+
BCBCCFCCCCCCGGGGGGGGGGGHHHHGGHHGHHFFCGGHHHHHHHGFGGEFGGGHHHGHHHHHGHHHHGGGGGHHGGGGGGHHHHHHHHBGHEHHHHHHHHHHHHHHGHHHHHGGGGGHHGHDH3BGFFGB33DD@BBCFHGGGGGGGD
@M02034:409:000000000-BFKT7:1:1101:29446:17665 1:N:0:26
AAAGTCGAGGTGCCTAAAGTGGCAACCCAGACTTGGTGGGGTGTTGGTGGTGTAGAGCTTCCTGTAGCCGCATGGCGTTCGTACTTAAATATGGAACTAACCATTCCAATTTTCGCTGTCTCTTATACACATCTCCGAGCCCACGAGACC
+
BABBAFAABDBBGGGFGGFFFGGHHHHGGCHGGFGGDFAEABEEEHHGGGEFHGFBGHHHHHGHGHHHHGCGGGFFGGCFGGGHHGFGDGEGHHHFHGEBFHHHHHFHHHGHHHGGGGGHHHHHHHGEGGBGCGFGDC@@FGHG@GFGDG
@M02034:409:000000000-BFKT7:1:1101:8824:17665 1:N:0:26
AAAGTCGAGGTGCCTAAAGTGGCAACCCAGACTTGGCCTACTGTTGGTGGTGTAGAGC
+
CCCCBFCCCCCCGGGFGGGGGGGHHHHGGHHGHDF3BAGFFGHHDG22A2FF13D5A5
@M02034:409:000000000-BFKT7:1:1101:19707:17667 1:N:0:26
AAAGTCGAGGTGCCTAAAGTGGCAACCCAGACTTGTTTGTGTGTTGGTGGTGTAGAGCTTCCTGTAGCCGCATGGCGTTCGTACTTAAATATGGAACTAACCATTCCAATTTTCGCTGTCTCTTATACACATCTCCGAGCCCACGAGACC
+
CCCCCFBBCCBCGGGGGGGGGGGGHHHGGHHGHHDD5FFA22FGGHHGGGGFHHHFHHHHHHHHHHHHHGGGGGHHGGGGGGHHHHHHHHHHHHGHHHHHHHHHHHHHHHHHHGGGGGFEGHHHHHFHHHGHHHGFF?FGGGHGGGGGGF
@M02034:409:000000000-BFKT7:1:1101:6468:17674 1:N:0:26
AAAGTCGAGGTGCCTAAAGTGGCAACCCAGACTAGGCGGGATGTTGGTGGTGTAGAGCTTCCTGTAGCCGCATGGCGTTCGTACTTAAATATGGAACTAACCATTCCAATTTTCGCTGTCTCTTATACACATCTCCGAGCCCAC
+
AA3ABFAADBAAGFGGCGGGFGFFGGFEEHFGHHHGHGGCEDFHF5BE1E??GDFBGBHGHHHHFHBFGGG?EFHHGGGGG?EGEFB?GHFHH33BFGEGHCGHHHGE2FHHHFCGGGDHDGFGBGFGHGFHHHH1A<@-AC.C
@M02034:409:000000000-BFKT7:1:1101:11081:17678 1:N:0:26
AAAGTCGAGGTGCCTAAAGTGGCAACCCAGACTCCTGGGACGGTTGGTGGTGTAGAGCTTCCTGTAGCCGCATGGCGTTCGTACTTAAATATGGAACTAACCATTCCAATTTTCGCTGTCTCTTATACACATCTCCGAGCCCACGAGACC
+
CCCCBFCACCBCGGGGGGGFFGGHHHHGGHHGHHHHHHGHHGG?FGGEFGEFGHHGHHHHHHHHHHHHHGGGGGHHGGGGFGFHHHHGHHBFGHHHHFHFHFHHHHFHHHHHHHGGGGGGHHHHFHHHHHGHHHFHGCGGGGGGGFGCDE
@M02034:409:000000000-BFKT7:1:1101:3581:17685 1:N:0:26
AAAGTCGAGGTGCCTAAAGTGGCAACCCAGACTTGGGCTTCGGTTGGTGGTGTAGAGCTTCCTGTAGCCGCATGGCGTTCGTACTTAAATATGGAACTAACCATTCCAATTTTCGCTGTCTCTTATACACATCTCCGAGCCCACGAGACC
+
CCBBCFCCCCCCGGGGGGGGGGGHHHGGGHHGHHHHHHHHHGGGGGGGGGGFGFHGGHHGFGHHHHHHHGGEEGHHGGGGGGHGHHHGHHHHHHHFFHHGHHGHHHHHEHHHHHGFGGEHHHHHGHFHFFFHHHHG?@BCGGHGG/AEDF
@M02034:409:000000000-BFKT7:1:1101:6482:17686 1:N:0:26
AAAGTCGAGGTGCCTAAAGTGGCAACCCAGACTAGGCGTGATGTTGGTGGTGTAGAGCTTCCTGTAGCCGCATGGCGTTCGTACTTAAATATGGAACTAACCATTCCAATTTTCGCTGTCTCTTATACACATCTCCGAGCCCACGAGAC
+
AAABAFAABDAAGGGGBFFFFGGGHHHG2GEFHG3B3A22A3FFGHHAFGEFHHHGHBGHGHHGHBFHFGG?EEFFFGGGGGBAFGBGFEGHH33@BF?GGHBGHD?EHHHHGFGEGF?BGHFHDHFHDG2BFFBGFC<BGGA/A/<C?
@M02034:409:000000000-BFKT7:1:1101:6459:17689 1:N:0:26
AAAGTCGAGGTGCCTAAAGTGGCAACCCAGA
+
CCCCBFCCCCCCGGGGGGGGGGGHHHHGGHC
@M02034:409:000000000-BFKT7:1:1101:9916:17692 1:N:0:26
AAAGTCGAGGTGCCTAAAGTGGCAACCCAGACTCAGCCTCCTGTTGGTGGTGTAGAGCTTCCTGTAGCCGCATGGCGTTCGTACTTAAATATGGAACTAACCATTCCAATTTTCGCTGTCTCTTATACACATCTCCGAGCCCACGAGACC
+
CCCCCFCCCCCCGGGGGGGGGGGHHHHGGHHGHHHHHHHHHHHHHHGGGGGGHHHGHHHHHHHHHHHHHGGGGGHHGGGGGGHHHHHGHHHHHHHHGHHHHHHHHHHHHHHHHHGGGGGHHHHHGHHHGHFHHHGGGD?FGGHGGGGGGF
@M02034:409:000000000-BFKT7:1:1101:27274:17699 1:N:0:26
AAAGTCGAGGTGCCTAAAGTGGCAACCCAGACTAGTGAGCAGGTTGGTGGTGTAGAGCTTCCTGTAGCCACATGGCGTTCGTACTTAAATATGGAACTAACCATTCCAATTTTCGCTGTCTCTTATACACATCTCCGAGCCCACGAGACC
+
CCCCCFCBCCCCGGGGGGGGGGGHHHHGGHHGHHHHHGHHHHHHHHGGFGGFHHHFHFHHHHHHHHHHHGHHHHHGGEGGGFGHHHHHHHHHHHEGFHHHGHGHHHHGHHHHHHGGGGGHHHHHGHHHGHHHHHHFGCGGGGHGGGGGGF
@M02034:409:000000000-BFKT7:1:1101:24823:17701 1:N:0:26
AAAGTCGAGGTGCCTAAAGTGGCAACCCAGACTATTAAGAAGGTTGGTGGTGTAGAGCTTCCTGTAGCCGCATGGCGTTCGTACTTAAATATGGAACTAACCATTCCAATTTTCGCTGTCTCTTATACACATCTCCGAGCCCACGAGAC
+
CCCCCFCCCBCCGGGGGGGGGGGHHHHGGHCEHGGHHHGFFGGFGHEAFEEFGBHFHHHHGHHHHFGFHDE0EEFFEEEFGFFGFHHFHHHFHHBFHGHHFABGGEFEGHHHHGEEFEFHFHHHGFHHHHFHHFFFFB/DGFCF//<?A
@M02034:409:000000000-BFKT7:1:1101:12079:17701 1:N:0:26
AAAGTCGAGGTGCCTAAAGTGGCAACCCAGACTCCGATGCATGTTGGTGGTGTAGAGCTTCCTGTAGCCGCATGGCGTTCGTACTTAAATATGGAACTAACCATTCCAATTTTCGCTGTCTCTTATACACATCTCCGAGCCCACGAGACC
+
CCCCCFCCCCCCGGGGGGGFGGGHHHHGGHHGHGGECAEE3FGGHHHFFGEFGHHDGHHHHHHHHHHHHGGFGGHHGGGGGGHHHHHHHHHHHHFFHHHHHHHHHHHHHHHHHHGGGGGGHHHHGHGHHHGHHHHHG/CCGFHGGGGGGC
@M02034:409:000000000-BFKT7:1:1101:18977:17709 1:N:0:26
AAAGTCGAGGTGCCTAAAGTGGCAACCCAGACTTCGCGGGGTGTTGGTGGTGTAGAGCTTCCTGTAGCCGCATGGCGTTCGTACTTAAATATGGAACTAACCATTCCAATTTTCGCTGTCTCTTATACACATCTCCGAGCCCACGAGACC
+
CBCCCFCBBCCCGGGGGGGGGGGHGHHGGHHGHHHGGGGGGGGGGHHGGGEFGHHHHHHHHHHHGHHHHGGGGGHGGGGGGFHHHHHHHHHHHGFFFHHHGHHHHHHHEHGHGHGGGGGGHGHHHHGGGGFHFHGFGCGGGGHGGGGGGG
@M02034:409:000000000-BFKT7:1:1101:24806:17711 1:N:0:26
AAAGTCGAGGTGCCTACAGTGGCAACCCAGACTATTAAGAAGGTTGGTGGTGTAGAGCTTCCTGTAGCCGCATGGCGTTCGTACTTAAATATGGAACTAACCATTCCAATTTTCGCTGTCTCTTATACACATCTCCGCGCCCACGAGACC
+
AAAAABAAD1A?FEG111BEDGGG1GGG0AGFHFHHHFGBFBFGGFGGF/EGH11D1FGFHHHBGHHHHGG>EE0C/EEFCE0BCGB11B@GGF11BG1GFC1BFFF2BFDGHF?EGE/B2BGH1F222FDFCGFFC//>C?AF@/@AEF
@M02034:409:000000000-BFKT7:1:1101:12491:17712 1:N:0:26
AAAGTCGAGGTGCCTAAAGTGGCAACCCAGACTAGTTGGTATGTTGGTGGTGTAGAGCTTCCTGTAGCCGCATGGCGTTCGT
+
CCCCCFCCCCCBGGGGGGGFGGGHHHHGGHHGH3AGH5G25DGGD52A22BA13DDD53B5FFBA5D5AEE0EE?1>?EE??
@M02034:409:000000000-BFKT7:1:1101:23431:17714 1:N:0:26
AAAGTCGAGGTGCCTAAAGTGGCAACCCAGACTCCTCCTCCGGTTGGTGGTGTAGAGCTTCCTGTAGCCGCATGGCGTTCGTACTTAAATATGGAACTAACCATTCCAATTTTCGCT
+
AA?AAFBAD?ABGGGGGBFDDGFHCHHGGCHGFFFFHGHGHGCEECAEEGAFHDGFGHHFGGFGGBEFHGGCFGFCC?@GGGHHGF43FGGHHBD?EGHFFGGFGGBB4FFFF4E/E
@M02034:409:000000000-BFKT7:1:1101:15352:17714 1:N:0:26
AAAGTCGAGGTGCCTAAAGTGGCAACCCAGACTCGGAAGGAGGT
+
DDDDCFCDDCBCGGGGGGGGGGGHHHHGGHHGHF2E22AE2AEF
@M02034:409:000000000-BFKT7:1:1101:2788:17725 1:N:0:26
AAAGTCGAGGTGCCTAAAGTGGCAACCCAGACTCA
+
1AAAAD1ADDAA1FGFGFFAA1FE1GC0F0AEC1F
@M02034:409:000000000-BFKT7:1:1101:22247:17726 1:N:0:26
AAAGTCGAGGTGCCTAAAGTGGCAACCCAGACTTAGAGGAAGGTTGGTGGTGTAGAGCTTCCTGTAGCCGCATGGCGTTCGTACTTAAATATGGAACTAACCATTCCAATTTTCGCTGTCTCTTATACACATCTCCGAGCCCACGAGACC
+
BABCAFCCCCABGGGGGGGFGGGFHHHGGHHGHHHHHHHHHHGGGHGEFGFFHHHFGHHHHGHHHHHHHGGEFEHHGGGGGFHHHHHHHHHHHHBGGHHGHHHHHHHHHHHHHHGGGGGHHHHHGHHHFHFHGHFHFCGGGGHGGGGGGF
@M02034:409:000000000-BFKT7:1:1101:5897:17726 1:N:0:26
AAAGTCGAGGTGCCTAAAGTGGCAACCCAGACTCAGCTGTCTGTTGGTGGTGTAGAGCTTCCTGTAGCCGCATGGCGTTCGTACTTAAATATGGAACTAACCATTCCAATTTTCGCTGTCTCTTATACACATCTCCGAGCCCACGAGACC
+
CBCCCFCCCCCCGGGGGGGGGGGHHHHGGHHGHHHHHHHHHHHHHHHGGGEFGFHHHHHHHHHHGHHHHGGFGGHHGGGGGGHHHHHGHHHHHHBHGHHHHHHHHHGHGHHHHHGGGGGHHHHHHHGFGHFHGGFG?@DGGGHGGGGGGE
@M02034:409:000000000-BFKT7:1:1101:17625:17727 1:N:0:26
AAAGTCGAGGTGCCTAAAGTGGCAACCCAGACTGTTTGGGCGGTTGGTGGTGTAGAGCTTCCTGTAGCCGCATGGCGTTCGTACTTAAATATGGAACTAACCATTCCAATTTTCGCTGTCTCTTATACACATCTCCGAGCCCACGAGACC
+
CCCCCFCCCCBBGGGGGGGGGGGHHHHGGHHGHHHHHHGGHGGGGGGGGGFFHHH5GHHHHHHHHHHHHGGGGGHHGFGGGGHHHHHGHHHHHHGHHGHFHFHHHHHHHHHHHHGGGGGGGHHHHHHHFHFHHHHHG?CCGGHGGGGGGG
@M02034:409:000000000-BFKT7:1:1101:23446:17727 1:N:0:26
AAAGTCGAGGTGCCTAAAGTGGCAACCCAGACTCCTCCTCCGGTTGGTGGTGTAGAGCTTCCTGTAGCCGCATGGCGTTCGTACTTAAATATGGAACTAACCATTCCAATTTTCGCTGTCTCTTATACACATCTCCGAGCCCACGAGACC
+
CCCCBFCCDDBCGGGGGGGGGGGGHHHGGHHGHHHHHHHHHGGFGGGGFGEFGHHHHHHHGHHHGHHHHGGGGGHGGGGGGGHHHHHHHHHHHHGFHHHGGHFHHHGHHHHHHHGGGGGGHHHHHHHHGHHHHHHFEDGGGGHGGGGGGF
@M02034:409:000000000-BFKT7:1:1101:11710:17729 1:N:0:26
AAAGTCGAGGTGCCTAAAGTGGCAACCCAGACTACGTAGCATGTTGGTGGTGTAGAGCTTCCTGTAGCCGCATGGCGTTCGTACTTAAATATGGAACTAACCATTCCAATTTTCGCTGTCTCTTATACACATCTCCGAGCCCACGAGAC
+
CCCCCFCCCCCCGGGGGGGGGGGHHHHGGGHGHHH223BF55FGGHHGGGEFHHHHHHHHHHHHHHHHHGGGGGHHGGGGGGHHHHGHGHHHHHFHHHHHHHHHHHHHHHHHHGGGGGGFHGHHHHHHHHGHHHHHGFGGGGHGGDGGG
@M02034:409:000000000-BFKT7:1:1101:16391:17729 1:N:0:26
AAAGTCGAGGTGCCTAAAGTGGCAACCCAGCCTCATCTTGAGGTTG
+
CCCCCFCCDDCDGGGGGGGFGGGHHHHGGH2FH23D55DG53FG2F
@M02034:409:000000000-BFKT7:1:1101:7209:17730 1:N:0:26
AAAGTCGAGGTGCCTAAAGTGGCAACCCAGACTCAGCAGCATGTTGGTGGTGTAGAGCTTCCTGTAGCCGCATGGCGTTCGTACTTAAATATGGAACTAACCATTCCAATTTTCGCTGTCTCTTATACACATCTCCGAGCCCACGAGACC
+
CCCDCFCCCCBCGGGGGGGGGGGHHHHGGHHGHHHHHHHHHHHHHHHGGGFFGHHHHHHHHHHHHHHHHGGGGGHHGGGGGGHHHHHHHHHHHHHHHHHGHHHHHHHHHHHHHHGGGGGHHHHHHHHHHHGHHHGGF/BCGGHGGGGGGG
@M02034:409:000000000-BFKT7:1:1101:12601:17733 1:N:0:26
AAAGTCGAGGTGCCTAAAGTGGCAACCCAGACTAATAATGAGGTTGGTGGTGTAGAGCTTCCTGTAGCCGCATGGCGTTCGTACTTAAATATGGAACTAACCATTCCAATTTTCGCTGTCTCTTATACACATCTCCGAGCCCACGAGACC
+
BBCCBFCCCCBAGGGGGGGGGGGHHHHGGHHGHHHHHHHHHHHGHHGEFGEFGGGGHHHHHHHHHHHHHGGFGGHHGGGGGGHHHHHHHHHHHHFFGHHFHHFHHHHGHHHHHHGGGGFHHHHHHHHHFHFHHHHHGFGGGGHGGGGGGG
@M02034:409:000000000-BFKT7:1:1101:16111:17734 1:N:0:26
AAAGTCGAGGTGCCTAAAGTGGCAACCCAGACTAATTATCCTGTTGGTGGTGTAGAGCTTCCTGTAGCCGCATGGCGTTCGTACTTAAATATGGAACTAACCATTCCAATTTTCGCTGTCTCTTATACACATCTCCGAGCCCACGAGACC
+
A3AAAFBBBBABGGGGGFGGGGGHHHHGGHADGHFGHHHHHHHHHHHEFEAFFGGFGHHGHHHGHHHHGGGEFFHHGDFGGGFHHHFGHHHHHHHHFHHFFHGHFHHH4BGHHHGCED/3FGHHFFEGBFFHHGFFDCCCCFHGGGFAAF
@M02034:409:000000000-BFKT7:1:1101:9283:17735 1:N:0:26
AAAGTCGAGGTGCCTAAAGTGGCAACCCAGACTGATGGTGCGGTTGGTGGTGTAGAGCTTCCTGTAGCCGCATGGCGTTCGTACTTAAATATGGAACTAACCATTCCAATTTTCGCTGTCTCTTATACACATCTCCGAGCCCACGAGACC
+
CCCCBFCCCCCCGGGGGGGGGGGHHHHGGHHGHHHHHHHHHGGEGGGGGGGGHHGFGHHHHHHHHHHFHGGEEGHGGGGGGGHHHHHHHHHHHHHHGHHHHHHHHHGHFHHHHHGGGGGGHHHHHHFHFHHHHHGFG?GGGGHGGGGGGG
@M02034:409:000000000-BFKT7:1:1101:16130:17736 1:N:0:26
AAAGTCGAGGTGCCTAAAGTGGCAACCCAGACTAATTATCCTGTTGGTGGTGTAGAGCTTCCTGTAGCCGCATGGCGTTCGTACTTAAATATGGAACTAACCATTCCAATTTTCGCTGTCTCTTATACACATCTCCGAGCCCACGAGACC
+
CCCCCFCCDCCCGGGGGGGGGGGHHHHGGHHGHGHHFHGFHHHHHHGGFGEFHHHHHHHHHHHHHHHHHGGGGGHHGGGGGGHHHHHHHHHHHHGHHHHFHHGHHHGHHHHHHHGGGGGHGHHHHHHHGHHHHHHHGDGGGGHGGDCGGC
@M02034:409:000000000-BFKT7:1:1101:15045:17736 1:N:0:26
AAAGTCGAGGTGCCTAAAGTGGCAACCCAGACTAGGCATGAGGTTGGTGGTGTAGAGCTTCCTGTAGCCGCATGGCGTTCGTACTTAAATATGGAACTAACCATTCCAATTTTCGCTGTCTCTTATACACATCTCCGAGCCCACGAGACC
+
CCCCCFCCCCCCGGGGGGGGGGGHHHHGFHHGHHHHHHGHFHHHHHGGGGEFGHHGHHHHHHHHHHHHHGGFFGHHGGGGGFHHHHHFHHHHHHFDFHHGHFHHHHGGGHHHHHGGGGGGHHHHHHFHFHFHHHHGD/B@FGHGGGGGGF
@M02034:409:000000000-BFKT7:1:1101:19351:17737 1:N:0:26
AAAGTCGAGGTGCCTAAAGTGGCAACCCAGACTCGTATGCTTGTTGGTGGTGTAGAGCTTCCTGTAGCCGCATGGCGTTCGTACTTAAATATGGAACTAACCATTCCAATTTTCGCTGTCTCTTATACACATCTCCGAGCCCACGAGACC
+
CCCDBFCCCDBCGGGGGGGFGGGHHHHGGHHGHHGHGHHHHHHHHHHGGGEFHHHHHHHHHHHHHHHHHGGGGGHHGGGGGGHHHHHGHHHHHHHHHHHEHHGHHHGGHHHHHHGGGGGFHHHHHHGHHHFHHHGHGGGGGGHGGGGGGA
@M02034:409:000000000-BFKT7:1:1101:17502:17740 1:N:0:26
AAAGTCGAGGTGCCTAAAGTGGCAACCCAGACTAATAAGCATGTTGGTGGTGTAGAGCTTCCTGTAGCCGCATGGCGTTCGTACTTAAATATGGAACTAACCATTCCAATTTTCGCTGTCTCTTATACACATCTCCGAGCCCACGAGACC
+
BABABFBBBBBBGGGGGGGGGGGHHHHGGHHGGHHHGHHFFGGHHHHGGFEFGFGBGHHHFHHHHFFFHEEAEEHHGGGFEFFHHHGGHHEHHHGHHGBHHGFHHFHHHHHHHGGGGGGDEFHHFH?FGHHHHHHFB>BCDFHGGGGGGG
@M02034:409:000000000-BFKT7:1:1101:17521:17740 1:N:0:26
AAAGTCGGAGGTGCCTAAAGTGGCAACCCAGACTGATAATTTGGTTGGTGGCGTAGAGCTTCCTGTAGCC
+
AAAAAFA1ADDAGGGGBFGBBEGGC1GFEFHEFG11DFG22FGH/FEE/AE0AEE?FHHHHGEGEBFGED
@M02034:409:000000000-BFKT7:1:1101:5743:17741 1:N:0:26
AAAGTCGAGGTGCCTAAAGTGGCAACCCAGACTAGGGTGGGTGTTGGTGGTGTAGAGCTTCCTGTAGTCGCATGGCGTTCGTACTTAAATATGGAACTAACCATTCCAATTTTCGCTGTCTCTTATACACATCTCCGAGCCCACGAGAC
+
BBBBAFBBBBBBCGGCFGGGGGGFHGFDDFG2GGCGC32AEEEAEEHEEGAFFFGFFGHHFGHFFGHBFEFGGGGFEEFGGGHHHHHFGGFHHHFBBFBFB03FG4FFGGFHHHEFGG?DGHGH3GFD3?F2@FF2?/</<FCGG@DEG
@M02034:409:000000000-BFKT7:1:1101:20543:17742 1:N:0:26
AAAGTCGAGGTGCCTAAAGTGGCAACCCAGACTATTCAGAAGGTTGGTGGTGTAGAGCTTCCTGTAGCCGCATGGCGTTCGTACTTAAATATGGAACTAACCATTCCAATTTTCGCTGTCTCTTATACACATCTCCGAGCCCACGAGACC
+
CCCCCFCCCCCBGGGGGGGGGGGHHHHGGHHGHHHHHHHHHHHGGHGFGGGFHHHHHHHHHHHHHHHHHGGGGGHHGGGGGGHHHHHHHHHHHHFGGHHHHHHHHHHHHHHHHHGGGGGHGHHHHHHHHHHHHHFHFCFGGGHGGGGGGG
@M02034:409:000000000-BFKT7:1:1101:28121:17745 1:N:0:26
AAAGTCGAGGTGCCTAAAGTGGCAACCCAGACTAGTTGTTTGGTTGGTGGTGTAGAGCTTCCTGTAGCCGCATGGCGTTCGTACTTAAATATGGAACTAACCATTCCAATTTTCGCTGTCTCTTATACACATCTCCGAGCCCACGAGACC
+
BBBBBFBBBBABGGGFGGGFGGGHGGHGGHHGHHHGHHGHHHGHHGGFGGEFGHHFHHHHHHHHHFHHHFEGGGHGGGGGGGFHHHHHHHHHHHFGHHGFHHFHGGHFHHHHHGGGGGGFHHHHHHFHFHHGHGFHFCGCGGHGFGGGGA
@M02034:409:000000000-BFKT7:1:1101:3620:17746 1:N:0:26
AAAGTCGAGGTGCCTAAAGTGGCAACCCAGACTCAGGTTCCGGTTGGTGGTGTAGAGCTTCCTGTAGCCGCATGGCGTTCGTACTTAAATATGGAACTAACCATTCCAATTTTCGCTGTCTCTTATACACATCTCCGAGCCCACGAGACC
+
CCCCCFCCCCCCGGGGGGGGGGGHHHHGGHHGHHHHHHGHHGGGGGGGGGFFGFHHHHHHGHHHHHHHHEEEFGHHGFGGGGHHHHHFHHGHHHGHHHGHHHGHHHGHHHHHHFGGGGGHHHHHHHFHFHGFGGDGE@DCGGHGGFGDGG
@M02034:409:000000000-BFKT7:1:1101:25035:17752 1:N:0:26
AAAGTCGAGGTGCCTAAAGTGGCAACCCAGACTAAGAATGTTGTTGGTGGTGTAGAGCTTCCTGTAGCCGCATGGCGTTCGTACTTAAATATGGAACTAACCATTCCAATTTTCGCTGTCTCTTATACACATCTCCGAGCCCACGAGACC
+
CCCCBFCCCCBCGGGGGGGGGGGHHHHGGHHGHHHHHHHHGGHHHHHGGGFFHHHFHHHHHHHHGHHHHGGGGGHHGGGGFFHHHHHHHHHHHHFHGHHHHHHHHHGHHHHHHHGGGGGGHHHHHHHHGHGHHHFHGCFGGGHGGGGGGE
@M02034:409:000000000-BFKT7:1:1101:5589:17753 1:N:0:26
AAAGTCGAGGTGCCTAAAGTGGCAACCCAGACTGGGTTTGGTGTTGGTGGTGTAGAGCTTCCTGTAGCCGCATGGCGTTCGTACTTAAATATGGAACTAACCATTCCAATTTTCGCTGTCTCTTATACACATCTCCGAGCCCACGAGACC
+
B@BBBFABBBBBGGGGGGGFGGGHHGHGGHHGHHHGFFGGGHGHFHHGGGFFHHHHHHHHHGHHHHGHHGGCFGHHGGGGGGHHHHHFHHHHHGHHHHHFHGHHHHGHHHHHHHGGGGGHHHHHHHFHHHHHHHHFGGGCGGHGGGGGGF
@M02034:409:000000000-BFKT7:1:1101:17952:17754 1:N:0:26
AAAGTCGAGGTGCCTAAAGTGGCAACCCAGACTAATAAGCGTGTTGGTGGTGTAGAGCTTCCTGTAGCCGCATGGCGTTCGTACTTAAATATGGAACTAACCATTCCAATTTTCGCTGTCTCTTATACACATCTCCGAGCCCACGAGACC
+
CCCCCFCCBCCBGGGGGGGGGGGHHHHGGHGGHHHHHHGHGGGGHHHFFGGGGHHFGHHHGHHHHHHHHGGFGGHFGEGGGGHHHHHHHHHHHHFGHHHHGFEGHHHHHHHHHHGGGGGHHHHHGHHHHHHHGHHGGCDGGGHGGGGGGF
@M02034:409:000000000-BFKT7:1:1101:5432:17760 1:N:0:26
AAAGTCGAGGTGCCTAAAGTGGCAACCCAGACTTCGAAGAAGGTTGGTGGTGTAGAGCTTCCTGTAGCCGCATGGCGTTCGTACTTAAATATGGAACTAACCATTCCAATTTTCGCTGTCTCTTATACACATCTCCGAGCCCACGAGACC
+
AAAABFABDDAAGG5FFGGAAEFFHHHGGGGGHHHGGHG2CGHBFGGGGGEFGHHBGHHHFHHGGHHFHGGGGGHHGGGGGGHHHHHHFHFHHGGHGFHHHHHHHHHHDGHHHHGGGEEHHGHHHHHFFFFGFHHHG?GGGGGGGGGGGF
@M02034:409:000000000-BFKT7:1:1101:2015:17771 1:N:0:26
AAAGTCGAGGTGCCTAAAGTGGCAACCCAGACTCCGGGGTGTGTTGGTGGT
+
AAAAAB>AD1>AFGGAFBGFGGFHHHHGGGHGHHG?A/EAEF/BFHEA/EE
@M02034:409:000000000-BFKT7:1:1101:5592:17772 1:N:0:26
AAAGTCGAGGTGCCTAAAGTGGCAACCCAGACTGGGTTTGGTGTTGGTGGTGTAGAGCTTCCTGTAGCCGCATGGCGTTCGTACTTAAATATGGAACTAACCATTCCAATTTTCGCTGTCTCTTATACACATCTCCGAGCCCACGAGACC
+
BBBBAFBABBAAFGGGGGFEFGGHHHHGGHHGHHHHFGGGGGFHGHHGFGAFFHGHHHHHHHHGFGGFHGGGGGHHGEGGGEGHHHFFHHHHHHGFFHGHFFFHHHHBHHGHHGFEGGEHHFHHBGFFBFFHHHFFBB<@DGHGGGGGGF
@M02034:409:000000000-BFKT7:1:1101:3180:17776 1:N:0:26
AAAGTCGAGGTGCCTAAAGTGGCAACCCAGACTCCTAAGGGTGTTGGGGGTGTAGAGCTTCCTGTGG
+
AAAAAFAADDAAGGGG1BGGGGGHGHHGGHHFH11BFDFBABFE/GF/A/EEE1F2@1BF1B1B11B
@M02034:409:000000000-BFKT7:1:1101:10611:17781 1:N:0:26
AAAGTCGAGGTGCCTAAAGTGGCAACCCAGACTGTTTAGTCGGTTGGTGGTGTAGAGCTTCCTGTAGCCGCATGGCGTTCGTACTTAAATATGGAACTAACCATTCCAATTTTCGCTGTCTCTTATACACATCTCCGAGCCCACGAGACC
+
BBAABFBBBCABGGGGGDGEGGGGFGHFGHGGGHHHHHHHHGGGGGGFGGEFGGHFGHHHHHHFGHHGHGGGEFHHGFGGGEGGGFFGHHGHHHHHHHHHHHHHHHGHHHHHHGGFGGEGFHHHHHHHGHGHGHFBECDGGGEGGGCFGE
@M02034:409:000000000-BFKT7:1:1101:25357:17788 1:N:0:26
AAAGTCGAGGTGCCTAAAGTGGCAACCCAGACTCAGAACTGGTTGGTGGTGTAGAGCTTCCTGTAGCCGCATGGCGTTCGTACTTAAATATGGAACTAACCATTCCAATTTTCGCTGTCTCTTATACACATCTCCGAGCCCACGAGACCG
+
CCCCCFCCCCBBGGGGGGGGGGGHHHHGGHHGHHHHHHHHHHFHGGEFFEFGHHHHHFHHHHHFHHGHEEFGGHFGGGGGEGHHHHGGHHHFHGHHHGHGHEFHHHHHHHHHHEEEEEGFGHHHFHEHFFHFHHHGCCGCFHGGCGFGGF
@M02034:409:000000000-BFKT7:1:1101:2007:17788 1:N:0:26
AAAGTCGAGGTGCCTAAAGTGGCAACCCAGACTCCGGGGCGTGTTGGTGGTGTAGAGCTTCCTGTAGCCGCATGGCGTTCGTACTTAAATATGGAACTAACCATTCCAATTTTCGCTGTCTCTTATACACATCTCCGAGCCCACGAGAC
+
BBBBBFBBBBBBGGGGGGGFGGGHHHHGGHGGH33B2EF0AECGHEHGGGGFGGHHGHHHHHHHHGHHHGGGGGHGGGGGGGHHHHHHHHHHHHBDFHEEEGBHHGFFDHHHHHGDGGGGHGGHHFFHFGHHFG?DD@GCCGHGGGGFG
@M02034:409:000000000-BFKT7:1:1101:7076:17791 1:N:0:26
AAAGTCGAGGTGCCTAAAGTGGCAACCCAGACTAAGCAGACGGTTGGTGGTGTAGAGCTTCCTGTAGCCGCATGGCGTTCGTACTTAAATATGGAACTAACCATTCCAATTTTCGCTGTCTCTTATACACATCTCCGAGCCCACGAGACC
+
BBBBBFBBBBBBGGGGGGGGGGGHHHHEGHGCGGHHHHHHHGGBFEEFEFEFFGHBGHHHHHHGHHHHHGGGGGHHGEGGGGFHHHHFHHFFGHHHGHHHHGHHGHHGHHHHHFGGGGFHHHHHHHGHHHBBGFHGF<CCCC/FF/CDDA
@M02034:409:000000000-BFKT7:1:1101:14737:17794 1:N:0:26
AAAGTCGAGGTGCCTAAAGTGGCAACCCAGACTGAGGCTCCGGTTGGTGGTGTAGAGCTTCCTGTAGCCGCATGGCGTTCGTACTTAAATATGGAACTAACCATTCCAATTTTCGCTGTCTCTTATACACATCTCCGAGCCCACGAGACC
+
CCCCCFCCCCCCGGGGGGGGGGGHHHHGGHHGGHHHGGHHGGGGGGGGGGEFHHHGHHHHHHHHHHHHHGGGGGHHGGGGGGHHHHHGGHHHHHGHHHHHHHGHHHGHHHHHHHGGGGGHHHHHGHHHGHGHHHGHGGGGGGHGGGGGGG
@M02034:409:000000000-BFKT7:1:1101:23799:17801 1:N:0:26
AAAGTCGAGGTGCCTAAAGTGGCAACCCAGACTAGGGGTCAGGTTGGTGGTGTAGAGCTTCCTGTAGCCGCATGGCGTTCGTACTTAAATATGGAACTAACCATTCCAATTTTTCGCTGTCTCTTATACACATCTCCGAGCCCACGAGAC
+
CABCBFBABBABGGGGGGGGGGGGHHHGGHHGGHHHHGGGHHHHHHGEFGEFGHGGHHHHHHHHHHHHHGGGGGHHGGGGGEGHHHHHHHGHHHHGHHHGEHGHGHHHHHHHHHHGFGGGFHGHHGHHFFGHHHHFHGGGGGGHGGGGGG
@M02034:409:000000000-BFKT7:1:1101:14914:17804 1:N:0:26
AAAGTCGAGGTGCCTAAAGTGGCAACCCAGACTCGGGTTTAGGTTGGTGGTGTAGAGCTTCCTGTAGCCGCATGGCGTTCGTACTTAAATATGGAACTAACCATTCCAATTTTCGCTGTCTCTTATACACATCTCCGAGCCCACGAGACC
+
CCCCCFCADDBCGGGGGGGFFGGHHHHGGHGGHHGGGEFEGHHHHHGGGGFGGHHHGHHHHHHHHHGHHGGGGGHHGEGGGGHHHHFHGGGDHHDEGHGGHHGHHHHHHHHHHHGGGGGHHGHHGHHHFHBFCGFGGGGGGGHGGFGGGG
@M02034:409:000000000-BFKT7:1:1101:20521:17809 1:N:0:26
AAAGTCGAGGTGCCTAAAGTGGCAACCCAGACTGCTCGTACTGTTGGTGGTGTAGAGC
+
BBBBBFB@BBABGGGGGGGFFGDFGGHGEHHGHGCD5EEDEFFGGHEAE1E113D555
@M02034:409:000000000-BFKT7:1:1101:13515:17813 1:N:0:26
AAAGTCGAGGTGCCTAAAGTGGCAACCCAGACTAATTTGGGGGTTGGTGGTGTAGAGCTTCCTGTAGCCGCATGGCGTTCGTACTTAAATATGGAACTAACCATTCCAATTTTCGCTGTCTCTTATACACATCTCCGAGCCCACGAGACC
+
CCCBCFCCCCABGGGGGGGGGGGHHHHGGHGGHHHHHHHHGGGGGGGGFGEFHHHGHHHHHHHHHHHHHGGGGGHHGGGGGGHHHHGHGHFHHHHHHHHHHHHHHHHHHHGHHHGGGGGGHHHHHHGHHGFHHHHGGCGGGGHGGGGGGF
@M02034:409:000000000-BFKT7:1:1101:2406:17815 1:N:0:26
AAAGTCGAGGTGCCTAAAGTGGCAACCCAGACTTGTACTTTGGTTGGTGGTGTAGAGCTTCCTGTAGCCGCATGGCGTTCGTACTTAAATATGGAACTAACCATTCCAATTTTCGCTGTCTCTTATACACATCTCCGAGCCCACGAGACC
+
CCCCCFCCCCCCGGG5GGGFGGGHHHHGGHHGHF3FFBG55BGHCGCGE?FFAAF5ABEF5GEFBAF5AEE>FEF1E>/FE????DGH3FHFHB33BGGH303BF4G4?DFHHEE/E/?BFEFBFF3DFC2GHFFDD?@C@CGE/@@?/F
@M02034:409:000000000-BFKT7:1:1101:14932:17816 1:N:0:26
AAAGTCGAGGTGCCTAAAGTGGCAACCCAGACTCGGGTTTAGGGTGGTGGTGTAGAGCTTCCTGTAGCCGCATGGCGTTCGTACTTAAATATGGAACTAACCATTCCAATTTTCGCTGTCTCTTATACACATCTCCGAGCCCACGAGAC
+
AAAAAFAADD>ABGGFFGGFGGFFHHHGEHHGHHGGG2BFGGH2BFEBFE1BA3D5ABGFFFHHBFEEGEEEEEFHGGC1EGEGEHHFHHD@F33B3FDFEG3FGFDGHHHGHFCEEGDHHHHHDDBH?FBBCBDFD/BBD<GFCC/?<
@M02034:409:000000000-BFKT7:1:1101:8140:17821 1:N:0:26
AAAGTCGAGGTGCCTAAAGTGGCAACCCAGACTCGTTGGTGTGTTGGTGGTGTAGAGCTTCCTGTAGCCGCATGGCGTTCGTACTTAAATATGGAACTAACCATTCCAATTTTCGCTGTCTCTTATACACATCTCCGAGCCCACGAGACC
+
BBBCBFCCCCABGFGGGGGGGGGHHHHGGHHGHHGGGHHEFHGHHHHFGGEFGFHFGHHHHHHGGHHGHEFEFGHHGGGGGGHHHHHGHHHHHHGHGGHGHHHHHHGHHHHHHHGGGGGHHHHHHHHHGHFHHHHGFCDGGGHGFGGGGG
@M02034:409:000000000-BFKT7:1:1101:27024:17824 1:N:0:26
AAAGTCGAGGTGCCTAAAGTGGCAACCCAGACTGTGTATCATGTTGGTGGTGTAGAGCTTCCTGTAGCCGCATGGCGTTCGTACTTAAATATGGAACTAACCATTCCAATTTTCGCTGTCTCTTATACACATCTCCGAGCCCACGAGACC
+
BBBBBFBBBBABGGGGGGGGGGGHHHHGGHHGHHHH5AGGFHHHHHGGGGFFHHHHHHHHHHHHHHHHHGGGGGHHGGGGGGHHHHHHHHHHHGGHHGGHHHHHHHHHHHHHHHGGGGGHHHHHEHBHHH3B2BF?E//BDFFECFGD/C
@M02034:409:000000000-BFKT7:1:1101:23996:17828 1:N:0:26
AAAGTCGAGGTGCCTAAAGTGGCAACCCAGACTAGGAGTGAGGTTGGTGGTGTAGAGCTTCCTGTAGCCGCATGGCGTTCGTCCTTAACTATGGAACTAACCATTCCAATTTTCGC
+
AAA1ADAAD@1>FGD1AAFFAGCHHGHGAAFFHB1FFHFF1FFFFF?EAEEG/FFBFHHHGHHHFBGDGAEEG/0B>EEG/E/>EHB11BBEBGD1BF1B>01BFDF22BBGHF/E
@M02034:409:000000000-BFKT7:1:1101:7112:17832 1:N:0:26
AAAGTCGAGGTGCCTAAAGTGGCAACCCAGACTATGAATAATGTTGGTGGTGTAGAGCTTCCTGTAGCCGCATGGCGTTCGTACTTAAATATGGAACTAACCATTCCAATTTTCGCTGTCTCTTATACACATCTCCGAGCCCACGAGACC
+
BAAABFBBBBBBGGGGGGGFGFFFFHGFGEGFBDGEAAAFGHFHHHEAFE2BFAG5E5BFGCHFFGFGGEEEEEHGEEEEFEFFEHFEGHGHHFBGHGHGHA3FGHHFGHEHFDEEEEEGFGGF4FBGHFECHGH2A/BDCGHG/CGFGF
@M02034:409:000000000-BFKT7:1:1101:27005:17836 1:N:0:26
AAAGTCGAGGTGCCTAAAGTGGCAACCCAGACTGCGGG
+
BCCCCFCCCCCCGGGGGGGFGGGHHHHGGHHGHH322A
@M02034:409:000000000-BFKT7:1:1101:20698:17837 1:N:0:26
AAAGTCGAGGTGCCTAAAGTGGCAACCCAGACTTAGCAGCAGGTTGGTGGTGTAGAGCTTCCTGTAGCCGCATGGCGTTCGTACTTAAATATGGAACTAACCATTCCAATTTTCGCTGTCTCTTATACACATCTCCGAGCCCCCGAGACC
+
3>AB>DBBDBAAGGGFFFGFFGGHHGHGGHHGHHHHGCFF2AGCFGCACEGFG3GDB5FHHFFBFFGFFGG0EEFFCAEGGGG1FGGFHFHFFBGDGFHBECFFEDFBEFDGHBEF/EEFG4?4BG3GBCBGBFB2C</<@//<ADGGGE
@M02034:409:000000000-BFKT7:1:1101:5569:17837 1:N:0:26
AAAGTCGAGGTGCCTAAAGTGGCAACCCAGACTGCGTCGGGTGTTGGTGGTGTAGAGCTTCCTGTAGCCGCATGGCGTTCGTACTTAAATATGGAACTAACCATTCCAATTTTCGCTGTCTCTTATACACATCTCCGAGCCCACGAGACC
+
CCCCCFABBCABGGGGGGGGGGGGHCHEGHHGHHHGGGGGGGGGGHGFFG1FFFGGHHHHHGHHFHHHHEGGGGHHGFGFGGFHHHGFHHFHHGHHGHGGHEFHGHGHHHHHHHGGGGFFGHHFHHGHHGGHFGFFGCFGGGAGGGGGGF
@M02034:409:000000000-BFKT7:1:1101:12264:17841 1:N:0:26
AAAGTCGAGGTGCCTAAAGTGGCAACCCAGACTTCTCCTCATGTTGGTGGTGTAGAGCTTCCTGTAGCCGCATGGCGTTCGTACTTAAATATGGAACTAACCATTCCAATTTTCGCTGTCTCTTATACACATCTCCGAGCCCACGAGACC
+
BCBCCFCCCCCCGGGGGGGGGGGHHHHGGHHGHHHHFHHGHHHHHHHGFGEFGFHFGGHHHHHHHHHHHEGGGGHHGEGGGFGHHHHHHGHHHHDFFHHHHHFGHFHFHHHHHHGGGGEHGGHHGHGDHFHHHHHFF?CFGGHGGGGGGF
@M02034:409:000000000-BFKT7:1:1101:8744:17843 1:N:0:26
AAAGTCGAGGTGCCTAAAGTGGCAACCCAGACTACGAAGAAGGTTGGTGGTGTAGAGCTTCCTGTAGCCGCATGGCGTTCGTACTTAAATATGGAACTAACCATTCCAATTTTCGCTGTCTCTTATACACATCTCCGAGCCCACGAGACC
+
BBBBAFABBBAAGGGGGFGDGFGFHHHGGFFGHGHGGHGGHHHGHGGGGG1FGGGAFHHHHHHHHHFGGFGGGGHHGGGGGGGHHHHHHHHHHHHFFHHHHHHHGHHGHHHHHHGGGGEDGFHHHHGGHGFGC3GGEDG?GGHGG?DDGE
@M02034:409:000000000-BFKT7:1:1101:24008:17846 1:N:0:26
AAAGTCGAGGTGCCTAAAGTGGCAACCCAGACTAGGAGTGAGGTTGGTGGTGTAGAGCTTCCTGTAGCCGCATGGCGTTCGTACTTAAATATGGAACTAACCATTCCAATTTTCGCTGTCTCTTATACACATCTCCGAGCCCACGAGACC
+
CCCCCFCCCCBBGGGGGGGGGGGGHHHGGHHGHHHHHHHHHHHGHHGGFGEFHHHHHHHHHHHHHHHHHGGGGGHHGFGGGEHHHHHGHHHHHHGHHHHGHHHHHHHHHHHHHHGGGGGGHHHHHHGHGHGHHHGGGGGGGGHGGGGGGE
@M02034:409:000000000-BFKT7:1:1101:3320:17848 1:N:0:26
AAAGTCGAGGTGCCTAAAGTGGCAACCCAGACTCCTTTTCCTGTTGGTGGTGTAGAGCTTCCTGTAGCCGCATGGCGTTCGTACTTAAATATGGAACTAACCATTCCAATTTTCGCTGCCTCTTATACACATCTCCGAGCCCACGAGA
+
BBBBBFBABDABGGGGGGGGGGGHHHGGGHHAHFGGFHHGFFHFEGHGGGGCFBFFB5ABBEGGGBA5AEE0EEF1>?EGDEF1FDHE3GFBFHB@GHHGB13BB4???BFGD4EEFE/0FGGD4BHDF2GHGG?F//<</?F/B/<D
@M02034:409:000000000-BFKT7:1:1101:17367:17850 1:N:0:26
AAAGTCGAGGTGCCTAAAGTGGCAACCCAGACTTAGGATGTGGTTGGTGGTGTAGAGCTTCCTGTAGCCGCATGGCGTTCGTACTTAAATATGGAACTAACCATTCCAATTTTCGCTGTCTCTTATACACATCTCCGAGCCCACGAGACC
+
BBCBBFCCCCCCGGGGGGGGGGGHHHHGGHHGHHHHHHHHHHHHGGGEFGEGHHHGHHHHHHHHHHHHHGGEEGHHGGGGGGHHHHGGHHHHHHHHHHHHHHHHHHHHHHHHHFGGGGGHHHHHHHHHFHGHHHFHGGGGGGHGGGGGGF
@M02034:409:000000000-BFKT7:1:1101:8643:17851 1:N:0:26
AAAGTCGAGGTGCCTAAAGTGGCAACCCAGACTTAGGCTTATGTTGGTGGTGTAGAGTTTCCTGTAGCCGCATGGCGTTCGTACTTAAATATGGAACTAACCATTCCAATTTTCGCTGTCTCTTATACACATCTCCGAGCCCACGAGACC
+
AA>>AFBBDBAAGGGGGGGGGDFFHEHDECFCFDGDB3FHHHFHHHABFD2AF3B5F5ADG5FBGHAGF1E0?EGEE?ECE1BC?GFFHHD4F33BE3FGHGFFBFF4EG3G?4>EED/B4BFF4B4BFF1?BBD1?/CCCA<F/</?AC
@M02034:409:000000000-BFKT7:1:1101:20774:17857 1:N:0:26
AAAGTCGAGGTGCCTAAAGTGGCAACCCAGACTTATTTTTCGGTTGGTGGTGTAGAGCTTCCTGTAGCCGCATGGCGTTCGTACTTAAATATGGAACTAACCATTCCAATTTTCGCTGTCTCTTATACACATCTCCGAGCCCACGAGACC
+
BBBBBFBBCCBBGGGGGGGGGGGGHHHGGHHGHHHHHHHHHGGFFGGFGGEFGGHGGHHHHHHHHHHHHGGGGGHHGGGGGGHHHHHHHHHHHHGHGHHHHHGHHHGHHHHHHHGGGGGHHHHHHHGFGHEGHHFHGFGGGGHGGGGGGG
@M02034:409:000000000-BFKT7:1:1101:11612:17860 1:N:0:26
AAAGTCGAGGTGCCTAAAGTGGCAACCCAGACTAATCGTTGGGTTGGTGGTGTAGAGCTTCCTGTAGCCGCATGGCGTTCGTACTTAAATATGGAACTAACCATTCCAATTTTCGCTGTCTCTTATACACATCTCCGAGCCCACGAGACC
+
CBCCCFCCCCCCGGGGGGGGGGGHHHHGGHHGHHHHHGHHHHGGGG?EFGEFGGHGHHHHHHHHHHHHHGGFFGHHGGGGGGFHGHGHGHHHHGFHGHHHHHHGHHHGFGHHHHGGGFEFHHHHGHHHHHHHHHFHFGCCGGHGGGGGGG
@M02034:409:000000000-BFKT7:1:1101:14716:17869 1:N:0:26
AAAGTCGAGGTGCCTAAAGTGGCAACCCAGACTCAGAATGAGGTTGGTGGTGTAGAGCTTCCTGTAGCCGCATGGCGTTCGTACTTAAATATGGAACTAACCATTCCAATTTTCGCTGTCTCTTATACACATCTCCGAGCCCACGAGACC
+
B3AABFBBBBBBGGGGGGGFGGGGHHHGGHHGHHGHHHHHGHHHHGFFFGEFFFHEHHHHHHHGGFHGGEGGGEFFGEGGGEFHHHHGHHHHGHFGGHFHFHFHGHHGHHHHHGGGGGGHHEGHFHGDGHHGGHHHGCDDFEFGCC?AD?
@M02034:409:000000000-BFKT7:1:1101:25572:17871 1:N:0:26
AAAGTCGAGGTGCCTAAAGTGGCAACCCAGACTAAGACGAATGTTGGTGGTGTAGAGCTTCCTGTAGCCGCATGGCGTTCGTACTTAAATATGGAACTAACCATTCCAATTTTCGCTGTCTCTTATACACATCTCCGAGCCCACGAGACC
+
BBBBBFBBBBBBGGGGGGGFGGGGHHHGGHHGHBBH3BB22AFHHHFEFFGGHGHGHHHHHHHHHFHHHGGGFFGGGGGGGFGHHHGHHHHFGHHEHHHGHHFGHFFEHHHHHGGGGGGHFHHHDHHHHHHHHHHFGCGGGGGGGFGFD?
@M02034:409:000000000-BFKT7:1:1101:18527:17873 1:N:0:26
AAAGTCGAGGTGCCTAAAGTGGCAACCCAGACTCCGTAGGAGGTTGGTGGTGTAGAGCTTCCTGTAGCCGCATGGCGTTCGTACTTAAATATGGAACTAACCATTCCAATTTTCGCTGTCTCTTATACACCTCTCCGAGCCCACGAGACC
+
BACCBFCCCCBCGGGGGGGGGGGHHHHGGHHGHHHGGHGGHHGGHHGGGGGFHHGBGGHHHHHHHHHHHFGEGGHHGGGGGGHHHHHHHHHHHHGHHHHGHHGHHHGHHHHHHHGGGGGHHHHHHHGHHHFFHHHHGCGGGGHGGGGGGG
@M02034:409:000000000-BFKT7:1:1101:11599:17874 1:N:0:26
AAAGTCGAGGTGCCTAAAGTGGCAACCCAGACTAATCGTTGGGTTGGTGGTGTAGAGCTTCCTGTAGCCGCATGGCGTTCGTACTTAAATATGGAACTAACCATTCCAATTTTCGCTGTCTCTTATACACATCTCCGAGCCCACGAGACC
+
CCCDCFDCCDDDGGGGGGGGGGGHHHHGGHHGHBAG32A2BFGGGGGGGGFGHHHHHHHHHHHHHHHHHGGGGGHHGGGGGGHHHHGHHHHHHHHHHHGHHHGHHHHHHHHHHHGGGGGGHHHHHHFHHHHGHHGHGGGGGGHGGGGGG<
@M02034:409:000000000-BFKT7:1:1101:23617:17877 1:N:0:26
AAAGTCGAGGTGCCTAAAGTGGCAACCCAGACTACTCGGCCGGTTGGTGGTGTAGAGCTTCCTGTAGCCGCATGGCGTTCGTACTTAAATATGGAACTAACCATTCCAATTTTCGCTGTCTCTTATACACATCTCCGAGCCCACGAGACC
+
AACBAFBABDABGGGFGGGFGGGHHHHGGHHGHGHHHEDGGGGGGGGGFGEFGGHHHHHHHHHHHHHHHGG?FGHHGGGGGGHHHHGFEGDGHHFHGHHGHHHHHHEFHHHHHHGGGGGFHHHHHFHHHFFHGHHGC@@CGGHGCGCGF<
@M02034:409:000000000-BFKT7:1:1101:12973:17880 1:N:0:26
AAAGTCGAGGTGCCTAAAGTGGCAACCCAGACTAAGAAGCCGGTTGGTGGTGTAGAGCTTCCTGTAGCCGCATGGCGTTCGTACTTAAATATGGAACTAACCATTCCAATTTTCGCTGTCTCTTATACACATCTCCGAGCCCACGAGACC
+
AA11ADAADD1A1EGGGGGGGBFHFHH?AC00FFGFCGFFFCEEE/EEGGAFAGGDGHHF1FHFGEFFGE?EEGHHGEEFEFFHEHHHHHFHHG11FHFGGHHGFHHHFGHHHHGFGGBDFFGFHHGHFHBCCDGGC/B/CAFECCCC.>
@M02034:409:000000000-BFKT7:1:1101:17516:17892 1:N:0:26
AAAGTCGAGGTGCCTAAAGTGGCAACCCAGACTGAGTCGGAGGTTGGTGGTGTAGAGCTTCCTGTAGCCGCATGGCGTTCGTACTTAAATATGGAACTAACCATTCCAATTTTCGCTGTCTCTTATACACATCTCCGAGCCCACGAGACC
+
CBBCCFCCCCBCGGGGGGGGGGGHHHHGGHHGHHFHHHGGEEGGHHGEFGEFGFGAGGFHGHHHHFFFHGGCEGHFGFGGGECHHHHHHHHHHH3EGHHHHFGHFHFFHGHHHDEEFC/?BHHHFFBFGF2FGHHFE?FCDFGGC@CDGF
@M02034:409:000000000-BFKT7:1:1101:21905:17897 1:N:0:26
AAAGTCGAGGTGCCTGAAGTGGCAACCCAGACTTGGGGTAGGGTTGGTGGTGTAGAGCTTCCTGTAGCCGCATGGCGTTCGTACTTAAATATGGAACTAACCATTCCAATTTTCGCTGTCTCTTATACACATCTCCGAGCCCACGAGACC
+
AAAA>FA1A@AAG1G1BGF3FAFGFCCEFEEFFGHFHGFGGGGBGEEEFGABAGGBGHHHGFGFFHHDHE>EEGHHGEGEFEHHHHHFFHHFHHHHEGFFHHGHHFBEGGHHHGCGGGCDHFFG1FGDGHBHHHBGF?BC/CCFCGGCGE
@M02034:409:000000000-BFKT7:1:1101:18356:17898 1:N:0:26
AAAGTCGAGGTGCCTAAAGTGGCAACCCAGACTCATTGGACTGTTG
+
CBCCCFCCCCCCGGGGGGGGGGGHHHHGGHAF3A3F5DC33BGHBG
@M02034:409:000000000-BFKT7:1:1101:2402:17910 1:N:0:26
AAAGTCGAGGTGCCTAAAGTGGCAACCCAGACTGTGACTTTGGTTGTGGTGTAGAGCTTCCTGTAGCCGCATGGCGTTCGTACTTAAATATGGAACTAACCATTCCAATTTTCGCTGTCTCTTATACACATCTCCGAGCCCACGAGACCG
+
AABBBFBADDAAFGGGGFGFGGFHFGGEFGHGHHHHHGHHHGHGHGGGGBFFFGEGFHHGHHHHHHHHEECGFHFEBEEFEFGHHHFFFHHHHGHFHFFEHHHHHH4?GHHHHEEFEEBHFHHGGHDHFFHCGGDE?DG/FGF@/CGGGG
@M02034:409:000000000-BFKT7:1:1101:19206:17917 1:N:0:26
AAAGTCGAGGTGCCTAAAGTGGCAACCCAGACTAATCCTAATGTTGGTGGTGTAGAGCTTCCTGTAGCCGCATGGCGTTCGTACTTAAATATGGAACTAACCATTCCAATTTTCGCTGTCTCTTATACACATCTCCGAGCCCACGAGACC
+
CCCCCFCBCBCCGGGGGGGGGGGHHHHGGHHGHHHHHHHGHHHHHHHGGGFFHHHHHHHHHHHHHHHHHGGGGGHHGGGGGGHHHHHHHHGHHEGHHHHHHHHHHHHHGHHHHHGGG?EBGFHHHHHHHFHHFHHFG@/?CGHGGGGGGG
@M02034:409:000000000-BFKT7:1:1101:6588:17918 1:N:0:26
AAAGTCGAGGTGCCTAAAGTGGCAACCCAGACTACTCAGCTTGTTGGTGGTGTAGAGCTTCCTGTAGCCGCATGGCGTTCGTACTTAAATATGGAACTAACCATTCCAATTTTCGCTGTCTCTTATACACATCTCCGAGCCCACGAGACC
+
BBBABFBBBBBAGGGGGGGGGGGGHHHGGHHGHHHHGFHFHHHHFGHEFDEF1AF5DEFG5FGHGDA5AEFCFFFAEEEFFF?CEGHFDGHFEG33BFHHFC3GFEGBFGHHHGEGFG<GDHG4?D?BFBG2GHHGFBFGFFHGG/</C<
@M02034:409:000000000-BFKT7:1:1101:21006:17919 1:N:0:26
AAAGTCGAGGTGCCTAAAGTGGCAACCCAGACTACTTCGCCGGTTGGTGGTGTAGAGCTTCCTGTAGCCGCATGGCGTTCGTACTTAAATATGGAACTAACCATTCCAATTTTCGCTGTCTCTTATACACATCTCCGAGCCCACGAGACC
+
CCCCCFCCCCCCGGGGGGGGGGGHHHHGGHHGHHHHHHGGGGGGGGGGGGGFHHHFGHHHHHHHHHHHHGGFGGHGGGGGGFHHHHHHHHHHHHFHHHHHHHGHHHFHFGHHHHGGGGGHHHHHHHFHHHHGHHHEGCGFGGHGGGGGGE
@M02034:409:000000000-BFKT7:1:1101:18672:17920 1:N:0:26
AAAGTCGAGGTGCCTAAAGTGGCAACCCAGACTCCGCCTCCGGTTGGTGGTGTAGAGCTTCCTGTAGCCGCATGGCGTTCGTACTTAAATATGGAACTAACCATTCCAATTTTCGCTGTCTCTTATACACATCTCCGAGCCCACGAGACC
+
CCDCCFDCCDCBGGGGGGGGGGGHHHHGGHHGHHHGGGGGHGGEGGGEFGGGGFHDFGFHHHHHGGHHFGGEFGGFGEGGGEHHHHHGFHHHGHDFHHHHFGFHHHHGHHHHHHGGGFAGHHHHHH3FFHFFHHHFECBDGGHFCCCDDG
@M02034:409:000000000-BFKT7:1:1101:14295:17922 1:N:0:26
AAAGTCGAGGTGCCTAAAGTGGCAACCCAGACTTCGACGAAGGTTGGTGGTGTAGAGCTTCCTGTAGCCGCATGGCGTTCGTACTTAAATATGGAACTAACCATTCCAATTTTCGCTGTCTCTTATACACATCTCCGAGCCCACGAGACC
+
BBBCCFCCBCCCGGGGGGGGGGGHHHHGGHHGHHHGHGGGGGGHFFGGGGGGGHHFGHGHHHHHHHGGHGGEGGHHGGGGGGFHHHFHHHHHHGBDGHHHGHHHHHHHHHHHHHGGGGGGHHHHHHHHFFFHHHHHG?FGGGAGG/CEDF
@M02034:409:000000000-BFKT7:1:1101:2064:17935 1:N:0:26
AAAGTCGAGGTGCCTAAAGTGGCAACCTAGACTACGACGATTGTTGGTGGTGTAGAGCTTCCTGTAGCCGCATGGCGTTCGTACTTAAATATGGAACTAACCATTCAAATTTTCGCTGTCTCTTATACACATCTCCG
+
BABAAFAADBBBGGGGGGFGFFFCHGHHHHHHHHHGGGEFGHGFFHHEFDAFBEEBFHHHH3FAGGHHFB00>FHHGE/1??2FGGD3F@DGHFGHFHFFCCGHEH44FGHEDB</?E/2??FFFHF3D22B?32<?
@M02034:409:000000000-BFKT7:1:1101:14468:17936 1:N:0:26
AAAGTCGAGGTGCCTAAAGTGGCAACCCAGACTCCTACGAATGTTGGTGGTGTAGAGCTTCCTGTAGCCGCATGGCGTTCGTACTTAAATATGGAACTAACCATTCCAATTTTCGCTGTCTCTTATACACATCTCCGAGCCCACGAGACC
+
BAAAAF?ADDBBGGGBGGGFGGGGHHHGGGHGHHHHHHGGHHHHGHHFGGAFHHGHHHHHHHHHFHHGHEFEEGHHGGGGGGGHHHGFHHFHHHB3EG3FGHGGHHHEFGFHFHFGGGEFHHHF4GFHFF2FHHHFD@CCCFFFG/C/CF
@M02034:409:000000000-BFKT7:1:1101:7749:17949 1:N:0:26
AAAGTCGAGGTGCCTAAAGTGGCAACCCAGACTCCGCAGCCGGTTGGTGGTGTAGAGCTTCCTGTAGCCGCATGGCGTTCGTACTTAAATATGGAACTAACCATTCCAATTTTCGCTGTCTCTTATACACATCTCCGAGCCCACGAGACC
+
BAABCFBB3DAAFGGGGGGGGGGFFGGFGHHGHHHGGGGGHGCGGGGGGGAFGHFHEHFHHGHHFHHFHGFCGGGHGEGGGGHHHHGGHGGHHHGHEFHHHHHHHHBDHHHHHHGGGGGHEFGFGGFGFGFBGF@2B/A<@FHGGGCGGE
@M02034:409:000000000-BFKT7:1:1101:3944:17950 1:N:0:26
AAAGTCGAGGTGCCTAAAGTGGCAACCCAGACTGATACTCCTGTTGGTGGTGTAGAGCTTCCTGTAGCCGCATGGCGTTCGTACTTAAATATGGAACTAACCATTCCAATTTTCGCTGTCTCTTATACACATCTCCGAGCCCACGAGACC
+
AAABBFCCCCCBGGGGGGGGGGGHHHHGGHGGHGHHHHHHHHHHHHHEFGEFHFHFHHHHFHHHHHHHHGGAEGHHGGGGGGFGHHGGGHGHHHGHHHHHHGGHHHGHFHHHHHGGGGFHHGHHHHFHFHFHGHHGFCGGGGHGGGGFGF
@M02034:409:000000000-BFKT7:1:1101:9208:17950 1:N:0:26
AAAGTCGAGGTGCCTAAAGTGGCAACCCAGACTAAGGCTCCGGTTGGTGGTGTAGAGCTTCCTGTAGCCGCATGGCGTTCGTACTTAAATATGGAACTAACCATTCCAATTTTCGCTGTCTCTTATACACATCTCCGAGCCCACGAGACC
+
ABBCBFCCCCBCGGGGGGGGGGGHGHHGGHHGHHHHHHHHGGGGGGGGGGEFHHHFHHHHHHHGGHHHGEGGGGHHGGGGGFHHHHHHHHHHHHHHHHHHHHHHHHHHHHHHHGGGGGFHHFHHHHBHHHFHGGHHGCGGGGHGGFGGGG
@M02034:409:000000000-BFKT7:1:1101:4802:17950 1:N:0:26
AAAGTCGAGGTGCCTAAAGTGGCAACCCAGACTAATCCGCCGGTTGGTGGTGTAGAGCTTCCTGTAGCCGCATGGCGTTCGTACTTAAATATGGAACTAACCATTCCAATTTTCGCTGTCTCTTATACACATCTCCGAGCCCACGAGACC
+
BBBBBFBBBBBBGGGGGGGGGGGGHHHGGHHGHHBGFHFGGGFEEGCEFEEFFFG5FBFFGHHGFEGGGEE/EEG1E?EEFEBGHHHFFHFFFF3DFGHHE0BBFGGBGGDGE4BBFF?FFHFB2FGFDGHGHFF2B@@@DGGGGC@EEE
@M02034:409:000000000-BFKT7:1:1101:7527:17954 1:N:0:26
AAAGTCGAGGTGCCTAAAGTGGCAACCCAGACTAAGGAG
+
>AA>A@1A>D>AGGFGGGGFGDF0FCA00FFFHBG101B
@M02034:409:000000000-BFKT7:1:1101:2066:17954 1:N:0:26
AAAGTCGAGGTGCCTAAAGTGGCAACCTAGATTACGA
+
AAA?A3A11AAAGGGFBA1GBBFBG0BEAAB2DB10A
@M02034:409:000000000-BFKT7:1:1101:14487:17957 1:N:0:26
AAAGTCGAGGTGCCTAAAGTGGCAACCCAGACTCCTACGAATGTTGGTGGTGTAGAGCTTCCTGTAGC
+
CBCCCFCCCCABGGGGGGGGGGGHHHHGGHHGHHBEAFAA2FGHFHCA21EA13D5AAB35BAAB555
@M02034:409:000000000-BFKT7:1:1101:24477:17969 1:N:0:26
AAAGTCGAGGTGCCTAAAGTGGCAACCCAGACTGGGGTGGTGGTTGGTGGTGTAGAGCTTCCTGTAGCCGCATGGCGTTCGTACTTAAATATGGAACTAACCATTCCAATTTTCGCTGTCTCTTATACACATCTCCGAGCCCACGAGACC
+
BABBBFAADDBAGFD5F4FFGGGCFHGDFHGCGGHHGEAAAFGGGFCAFGDFEFHHGFHHF@DGHFGGHFE/EFHGEGCFEG2FGH4?GFBGHEGBFGD33BEFGFFGFHHHF4CAEDDDFFFG3FGFDFG2FHFBE/CC/FGFG?-<.F
@M02034:409:000000000-BFKT7:1:1101:16238:17975 1:N:0:26
AAAGTCGAGGTGCCTAAAGTGGCAACCCAGACTAATTGTTAGGTTGGTGGTGTAGAGCTTCCTGTAGCCGCATGGCGTTCGTACTTAAATATGGAACTAACCATTCCAATTTTCGCTGTCTCTTATACACATCTCCGAGCCCACGAGACC
+
CCCCCFCCCCCCGGGGGGGGGGGHHHHGGHHGHHHHHHHHHHHHHHGGFGFFHHHHHHHHHHHHGHHHHGGGGGHHGGGGGGHHHHHGHHHHHHHHGHHGHHHHHHHHHHHHHHGGGGGGHHHHHHHHHHGHHHHGGGGGGGHGGGGGGE
@M02034:409:000000000-BFKT7:1:1101:13751:17977 1:N:0:26
AAAGTCGAGGTGCCTAAAGTGGCAACCCAGACTCATACTACGGTTGGTGGCGTAGAGCTTCCTGTAGCCGCATGGCGTTCGTACTTAAATATGGAACTAACCATTCCAATTTTCGCTGTCTCTTATACACAT
+
AA?AAFBBBBAAFFGGAGGFFGGFHHH?FAGGFHHDDFEDD2ABFA?GGF10EAEAGHHH5GGHFEDDG1EEGGHHGAEF>EGGHHHHHHFBGB3DFFHFHHHFBBGHB4B?GFGGG/?1B22FGHG22B1?
@M02034:409:000000000-BFKT7:1:1101:25423:17985 1:N:0:26
AAAGTCGAGGTGCCTAAAGTGGCAACCCAGACTCATAATCAGGTTGGTGGTGTAGAGCTTCCTGTAGCCGCATGGCGTTCGTACTTAAATATGGAACTAACCATTCCAATTTTCGCTGTCTCTTATACACATCTCCGAGCCCACGAGACC
+
CCCCCFCCCCBCGGGGGGGFGGGHHHHGGHHGHHHHHHHHHHHHGHGFFGBFFGHGHFHHHHHHHHHHFFGGGGHGGFGGFGHHHHFHHHHHHHGHHHHHHHHHFHGGHHHHHGFEFGGHHHHHHHH33FDGFHFBCCCFCEGGFGGGGE
@M02034:409:000000000-BFKT7:1:1101:19310:17988 1:N:0:26
AAAGTCGAGGTGCCTAAAGTGGCAACCCAGACTGGTGATGCTGTTGGTGGTGTAGAGCTTCCTGTAGCCGCATGGCGTTCGTACTTAAATATGGAACTAACCATTCCAATTTTCGCTGTCTCTTATACACATCTCCGAGCCCACGAGACC
+
A?ABAFBBBBBBCFGGGFFDGGGHHHHGG2GGHHCDFGFCHHHGHHHGGFEFGGGBFHHGHHFHGGH5GGG0BEHGGGGGGGHEGHGFEGFHHEFFFF3FFFHGFFGHHHFHHGEGCGDFHGHHGGBBFCFFGB1?AC@DGGFEGCC/AC
@M02034:409:000000000-BFKT7:1:1101:10703:17994 1:N:0:26
AAAGTCGAGGTGCCTAAAGTGGCAACCCAGACTAGTAATCTGGTTGGTGGTGTAGAGCTTCCTGTAGCCGCATGGCGTTCGTACTTAAATATGGAACTAACCATTCCAATTTTCGCTGTCTCTTATACACATCTCCGAGCCCACGAGACC
+
CCCCCFCCCCCBGGGGGGGGGGGHHHHGGGHGHHHHHHHHHHHHHGGGGGGFHHHHHHHHHHHHHHHHHGGGGGHHGGGGGGHHHHHFHHHHHGHHHHHHHHHHHHHHHHHHHHGGGGGHGHHHHHHHHHHHHHFFGCGGGGHGGGGGGG
@M02034:409:000000000-BFKT7:1:1101:27931:17999 1:N:0:26
AAAGTCGAGGTGCCTAAAGTGGCAACCCAGACTGAGGTGCCTGTTGGTGGTGTAGAGCTTCCTGTAGCCGCATGGCGTTCGTACTTAAATATGGAACTAACCATTCCAATTTTCGCTGTCTCTTATACACATCTCCGAGCCCACGAGACC
+
BBCBBFCCCBAAGGGGGGFGGGGHHHHGGHHGHHGHGBFFGGFHHHGGFGFGHGHGGHHGDGHHGHHGHEGEFFFAE>EFGEFHHHHHHHHHHHBEFHHFFF3GGFHFHGHHHHGEGG<B4FFFGFHHGFGGFHDDC<BBGGHGGCDDDF
@M02034:409:000000000-BFKT7:1:1101:10722:18004 1:N:0:26
AAAGTCGAGGTGCCTAAAGTGGCAACCCAGACTAAGGTGCATGTTGGTGGTGTAGAGCTTCCTGTAGCCGCATGGCGTTCGTACTTAAATATGGAACTAACCATTCCAATTTTCGCTGTCTCTTATACACATCTCCGAGCCCACGAGACC
+
CCCCAFCBCCCCGGGGGGGGGGGHHHHGGHHGHHHHHFCGCGHGHHHGGGGGHGHFHHHHHHHHHGHHHGGEGGGHGGGGGGHHHHHHHHHHHHFHHHHHGFFGHHGGHHHHHHGGGGEHHHHHGHHHHHGGHHHHG/DCGGHGGGGGGG
@M02034:409:000000000-BFKT7:1:1101:20722:18004 1:N:0:26
AAAGTCGAGGTGCCTAAAGTGGCAACCCAGACTAATGAGCCTGTTGGTGGTGTAGAGCTTCCTGTAGCCGCATGGCGTTCGTACTTAAATATGGAACTAACCATTCCAATTTTCGCTGTCTCTTATACACATCTCCGAGCCCACGAGACC
+
CCCCCFCCCCCCGGGGGGGGGGGHHHHGGHHGHHHHHHHHHHHHHHHGGGGFHHHHHHHHHHHHHHHHHGGGGGHHGFGGGGHHHHHHGHGHHHGFHHHHHHHGHHHHHHHHHHGGGGGHHHHHGHGHGHHHHHFHGCFGGGHGGGGGGG
@M02034:409:000000000-BFKT7:1:1101:9917:18010 1:N:0:26
AAAGTCGAGGTGCCTAAAGTGGCAACCCAGACTAATGCGCAGGTTGGTGGTGTAGAGCTTCCTGTAGCCGCATGGCGTTCGTACTTAAATATGGAACTAACCATTCCAATTTTCGCTGTCTCTTATACACATCTCCAAGCCCACGAGACC
+
BBCCCFCCCCCCGGGGGGGGGGGGHHHGGHHGHHHGFHGGGGGHHFGEGGGGGGG5FGHHFGHHGFHFFGG?EGGCEEGEGEGGHHH3FHHGHH33GHHHC0?FGFDBGGHHHGEGGGGHGHHFFHGFBFBFGHHHGFHGGGHGGCDGCF
@M02034:409:000000000-BFKT7:1:1101:3352:18010 1:N:0:26
AAAGTCGAGGTGCCTAAAGTGGCAACCCAGACTCCGGTTTGTGTTGGTGGTGTAGAGCTTCCTGTAGCCGCATGGCGTTCGTACTTAAATATGGAACTAACCATTCCAATTTTCGCTGTCTCTTATACGCATCTCCGAGCCCACGAGACC
+
AAABAFCCCBABGGGGGGGFGGGHHHHGGHHGHHHGGAEFEGHHHHHEFEEFHGHHHHHHHHHHHHHHHEGFGGHHGGGGGGHHHHGFHHHHHHFGFHHHHHHHHHFHHGHHHHGGGGFFHHHHHHGHHDFGGHDHGDGGGGHGGGGGGE
@M02034:409:000000000-BFKT7:1:1101:11622:18022 1:N:0:26
AAAGTCGAGGTGCCTAAAGTGGCAACCCAGACTCATCTTACGGTTGGTGGTGTAGAGCTTCCTGTAGCCGCATGGCGTTCGTACTTAAATATGGAACTAACCATTCCAATTTTCGCTGTCTCTTATACACATCTCCGAGCCCACGAGACC
+
CCCDCFCCCCCBGGGGGGGGGGGHHHHGGHHGHHHHHHHHHGGHGGGGGGEFHHHHHHHHHHHHHHHHHGGFGGHHGGGGGGHHHHHHHHHHHHHHHHHGHHGHHHHHHHHHHHGGGGEHHHHHHHGHGGGHHHHHGGGGGGHGGGGGGG
@M02034:409:000000000-BFKT7:1:1101:19651:18039 1:N:0:26
AAAGTCGAGGTGCCTAAAGTGGCAACCCAGACTCCTCCTCCTGTTGGTGGTGTAGAGCTTCCTGTAGCCGCATGGCGTTCGTACTTAAATATGGAACTAACCATTCCAATTTTCGCTGTCTCTTATACACATCTCCGAGCCCACG
+
AABB@F?ADBB@GFGGGGFF5DFGHHHEGFHGHHHCHHHFHHHGFGE22EEF1BADFDFGGFHHGGBFHGGEEGGFGEGGGGEHHHFGHGHFHBB@BCB3@03FFFED4B34FFECE/E3DGGFFG4?21B1CGG1C>//BFHAC
@M02034:409:000000000-BFKT7:1:1101:3241:18042 1:N:0:26
AAAGTCGAGGTGCCTAAAGTGGCAACCCAGACTAAT
+
AAA1A@AA@D>A1FGGGGGFFBE0B0BEFHH0GG1A
@M02034:409:000000000-BFKT7:1:1101:19667:18048 1:N:0:26
AAAGTCGAGGTGCCTAAAGTGGCAACCCAGACTCCTCCTCCTGTTGGTGGTGTAGAGCTTCCTGTAGCCGCATGGCGTTCGTACTTAAATATGGAACTAACCATTCCAATTTTCGCTGTCTCTTATACACATCTCCGAGCCCACGAGACC
+
CCCDCFDCCDCCGGGGGGGGGGGHHHHGGHHGHHHHHHHHHHHHHHHGFGFFGHGGHHGHHHHHHGHHHEGEGGHHGGGGGGHHHHHHHHGHHHHHFHGGHHGHHHHGHHHHHHGGGGGHGHHHHHFHHHDFFHHGDCGFGGHGGGGG?C
@M02034:409:000000000-BFKT7:1:1101:23402:18055 1:N:0:26
AAAGTCGAGGTGCCTAAAGTGGCAACCCAGACTGGTTTGGGGGTTGGTGGTGTAGAGCTTCCTGTAGCCGCATGGCGTTCGTACTTAAATATGGAACTAACCATTCCAATTTTCGCTGTCTCTTATACACATCTCCGAGCCCACGAGACC
+
CBCCBFBABBBCGGGGGGGFGGGHHHHGGHHGHHHHFHGGGGGEFGGFFGEFGHHHHHHHHHHHFHHHHGGFGGHHGGGGGGHHHHFGHHHHHHHHHHHHGHGHHHGHHHHHHFGGGGGFHFHHHHHHFHFHHHGHF/DDGGHGGGGGGE
@M02034:409:000000000-BFKT7:1:1101:15860:18062 1:N:0:26
AAGGTCGAGGTGCCTAAAGTGGCAACCCAGACTATGCCTTAGGTTGGTGGTGTAGAGCTTCCTGTAGCCGCATGGCGTTCGTACTTAAATATGGAACTAACCATTCCAATTTTCGCTGTCTCTTATACACATCTCCGAGCCCACGAGACC
+
BBBBBFBBBBABGGGGGGGFGGGGHHHGFHHGHGGGGFGHFFFDGBEEFG1FBAGBGHHHGGHHHEFGGAEEEEGGGGEGGGHHGGGHHHDGGHFFFHHBHHFHGHHHFGGHHFGGGGE3FDHFFHHF3F2FBGHGGCGGGGHGGGCGGE
@M02034:409:000000000-BFKT7:1:1101:27455:18064 1:N:0:26
AAAGTCGAGGTGCCTAAAGTGGCAACCCAGACTCTGACTCCGGTTGGTGGTGTAGAGCTTCCTGTAGCCGCATGGCGTTCGTACTTAAATATGGAACTAACCATTCCAATTTTCGCTGTCTCTTATACACATCTCCGAGCCCACGAGACC
+
BBABBFBBBBAAFGGGGGGGGGFFFGGEGHGGHHHHGHHHHGGGGGGFFGAFGFHDGFHHHGHHHHHHGEECFGHGFEGFFFCGHHFFHHGDGHFHHHHFHGHHHHHHGHHHHHGFGGGHHHHHFHHFFGFHHHFHECGGGGEGGGDFFE
@M02034:409:000000000-BFKT7:1:1101:27355:18066 1:N:0:26
AAAGTCGAGGTGCCTAAAGTGGCAACCCAGACTACGCCGGGTGTTGGTGGTGTAGAGCTTCCTGTAGCCGCATGGCGTTCGTACTTAAATATGGAACTAACCATTCCAATTTTCGCTGTCTCTTATA
+
AAAAA3AAAD1AFEAGFGGEGDA01AFAECFCFEGGGEECEAEEGFHAFEAEADD@FGDF1B1BBDGFGE/>EEGGEE?FEE0FFHHHEHHHFGGFFFE1BFFFGG2BGGFGGGCACEBD2>FFHHF
@M02034:409:000000000-BFKT7:1:1101:2292:18070 1:N:0:26
AAAGTCGAGGTGCCTAAAGTGGCAACCCAGACTAGGCCGCCG
+
AAAAAD1>@DA1GFFAABFFGGGFHHGGGCCCFH10BFFEGE
@M02034:409:000000000-BFKT7:1:1101:10777:18073 1:N:0:26
AAAGTCGAGGTGCCTAAAGTGGCAACCCAGACTTTG
+
CCCCCFCCCCCCGGGGGGGGGGGHHHHGGHHGH5DA
@M02034:409:000000000-BFKT7:1:1101:21113:18078 1:N:0:26
AAAGTCGAGGTGCCTAAAGTGGCAACCCAGACTGGGTGGGGGGTTGGTGGTGTAGAGCTTCCTGTAGCCGCATGGCGTTCGTACTTAAATATGGAACTAACCATTCCAATTTTCGCTGTCTCTTATACACATCTCCGAGCCCACGAGACC
+
BCCCCFBCCCBCGGGGGGGFGGGHFHHGGHFGHHHHABEFGGG@BDGGGGCFGFG@GHHHHHHHHHHGHGGGGGHHGGGGGGHHHHHHHHCHHHGFHHHHHHHHHHGHHHHHGGGGGGGGGGGGGGFFFGEGGFFGG?BCDFFFFFFFFE
@M02034:409:000000000-BFKT7:1:1101:21447:18091 1:N:0:26
AAAGTCGAGGTGCCTAAAGTGGCAACCCAGACTACTATTCAGGTTGGTGGTGTAGAGCTTCCTGTAGCCGCATGGCGTTCGTACTTAAATATGGAACTAACCATTCCAATTTTCGCTGTCTCTTATACACATCTCCGAGCCCACGAGACC
+
BBBBBFBBBBBBGGGGGGGFGGGGHHGGGHHGHHHHHHHHGHHHHHGEFGEFHHHHHHHHHHHHGHHHHGGGGGHHGGGGGFHHHHHFHHHHHHFHFHGFHHHFHHGHHHHHHHGGGGGHHHHHHHFHFFHHHHGFFCCCDFHGGGGGGG
@M02034:409:000000000-BFKT7:1:1101:13084:18093 1:N:0:26
AAAGTCGAGGTGCCTAAAGTGGCAACCCAGACTCATCAGGCGGTTGGTGGTGTAGAGCTTCCTGTAGCCGCATGGCGTTCGTACTTAAATATGGAACTAACCATTCCAATTTTCGCTGTCTCTTATACACATCTCCGAGCCCACGAGACC
+
BBABBFBBBBABGGGGFGGFGGGHHHGGGHHGHHHHHHHHHGGGGGGGFGGFHHHGHHHHHGHHHHHHHGGGGGHHGGGGFFGHHHFFHHGHHGHHHHHHHHHHHHGHHHHHHGGGGGDHHHHHFHGGFHFHHHHGD>DCGGHGCDGGDG
@M02034:409:000000000-BFKT7:1:1101:17901:18105 1:N:0:26
AAAGTCGAGGTGCCTAAAGTGGCAACCCAGACTAGGGCGGAGGTTGGTGGTGTAGAGCTTCCTGTAGCCGCATGGCGTTCGTACTTAAATATGGAACTAACCATTCCAATTTTCGCTGTCTCTTATACACATCTCCGAGCCCACGAGACC
+
CCCCBFCCCCBCGGGGGGGGGGGHHHHGGHHGHHHHHHGGFGGEHHGFFG?FFGHFHHHHHHHHHHHHHGGGGGHHGGGFGEFHHHHFHHHHHHHHFHGHHHHHHHEHHHHHHGGGGGGFHGHHHHFHFHBHHHGHECGCGGHGGGGGGG
@M02034:409:000000000-BFKT7:1:1101:2389:18109 1:N:0:26
AAAGTCGAGGTGCCTAAAGTGGCAACCCAGACTAGGTGGCTGGTTGGTGGTGTAGAGCTTCCTGTAGCCGCATGGCGTTCGTACTTAAATATGGAACTAACCATTCCAATTTTCGCTGTCTCTTATACACATCTCCGAGCCCACGAGACC
+
BBBBBFBBBBBBGGGG4FGGGGFHHHHGGHHGGHGHFGGHHGGFHGGGGGGGHHHHHHHHHHHHHHHGGGGGGGHHGGGGGGHHHHGFHHGGHHDHFHHFHHGHHHGHHHHHHHGGGGGHHHHHHHFHGGHHGHHFGGGGGGHGGGFGGF
@M02034:409:000000000-BFKT7:1:1101:2856:18112 1:N:0:26
AAAGTCGAGGTGCCTAAAGTGGCAACCCAGACTTCGACTAAGGATGGTGGTGCAGAGCTTCCTGTAGC
+
ABBBBFABDDABGGGGGGGGGGGHHHHGCHFGGG5CA2E2FH33FG2GAAE13AD5BA335BAF5555
@M02034:409:000000000-BFKT7:1:1101:2523:18116 1:N:0:26
AAAGTCGAGGTGCCTAAAGTGGCAACCCAGACTGGATTAATGTTGGTGGTGTAGAGCTTCCTGTAGCCGCATGGCGTTCGTACTTAAATATGGAACTAACCATTCCAATTTTCGCTGTCTCTTATACACATCTCCGAGCCCACGAGACCG
+
BBCBBFCCCCBCGGGGGGGGGGGHHHHGGHHGGHHFHHHHHHGHHHEFGEFHGGBFGHHGHHGHHHHGCGFGGHFGEFGGFHHHHHGFHHHHHFGGFFHHHHHHHHDBFHHGHGGFGGHHGHHFGHFHGGHGHHFFCFCCGFF?BDGGGF
@M02034:409:000000000-BFKT7:1:1101:20141:18128 1:N:0:26
AAAGTCGAGGTGCCTAAAGTGGCAACCCAGACTGTTAGTGTTGTTGGTGTTGTTGTGCCT
+
ABAAAFABBBBBGGGGGGGGFFFHHHHGDHH2B33D5DFDDFGHHE2B22BA21BAA555
@M02034:409:000000000-BFKT7:1:1101:27112:18128 1:N:0:26
AAAGTCGAGGTGCCTAAAGTGGCAACCCAGACTTTGTTTTTTGTTGGGGGTGTAGAGCTTGCTGTAGCCGCATGGCGTTCGTACTTAAATATGGAACTAACCATTCCAATTTTCGCTGTCTCTTATACACGTCTCCGAGCCCACGAGACC
+
BBBBAFBBBBBAGGGGGGGBFGGFHHHGFHHGHGFG52B2FEABGHE00AEE>3F5@@FC3BED4BF4FEG/?EF1E>>/E?2CFFHG3FF4DG3BEGGHC?3FF3B?3F3FFBC/CDEBF2FF2F@2FC/?GCGBD/@C@CFF-@@?DC
@M02034:409:000000000-BFKT7:1:1101:11918:18135 1:N:0:26
AAAGTCGAGGTGCCTAAAGTGGCAACCCAGACTGAGCCGCAGGTTGGTGGTGTAGAGCTTCCTGTAGCCGCATGGCGTTCGTACTTAAATATGGAACTAACCATTCCAATTTTCGCTGTCTCTTATACACATCTCCGAGCCCACGAGACC
+
AAAAAFA?D>>AGEGF44F6FFFGHH4EFHCFHFGHFHEEEEABFGGGFEBFGDD5GFFHHCDFFGGHFAEEGGHHGGGGGEFGHHHGFGHHHHFFHGHHHGHGFHFG4B3GHGGDEGDFHGGHBGBBBG1GHFGHF/<?CEHGGCDGGF
@M02034:409:000000000-BFKT7:1:1101:16311:18140 1:N:0:26
AAAGTCGAGGTGCCTAAAGTGGCAACCCAGACTATGGTGGTGGTTGGTGGTGTAGAGCTTCCTGTAGCCGCATGGCGTTCGTACTTAAATATGGAACTAACCATTCCAATTTTCGCTGTCTCTTATACACATCTCCGAGCCCACGAGACC
+
A>A?ADAAD?ABGGGGGGGFGGGCGGFGGHHGHHHHH5FEEFGEGEFAEEEFE3FDGFGHHHHHGFFHHGGCEGHHGDGGGGFHGHEFHHGHGHBGGFB3FGFHHGBDGHHHHFGGGGGHHGHH3FFGGFDFFGFDDC//DGHGGGGGGG
@M02034:409:000000000-BFKT7:1:1101:19565:18141 1:N:0:26
AAAGTCGAGGTGCCTAAAGTGGCAACCCAGACTCTGACGAAGGTTGGTGGTGTAGAGCTTCCTGTAGCCGCATGGCGTTCGTACTTAAATATGGAACTAACCATTCCAATTTTCGCTGTCTCTTATACACATCTCCGAGCCCACGAGACC
+
CCCCCFCCBBBBGGGGGGGFGGGHHHHGGHGGHHHHFGEC2AEEHHEEF?EGGBFADFDFEGHE5AABB1E0BEGAEEEGA>?FFFF@BGHHHH33FGHHB03BFFDDBFDHFF//E?/B?FFD3B33BB2FGDF2C>/BF<GC<@@/?<
@M02034:409:000000000-BFKT7:1:1101:16773:18145 1:N:0:26
AAAGTCGAGGTGCCTAAAGTGGCAACCCAGACTCCTCCTTGGGTTGGTGGTGTAGAGCTTCCTGTAGCCGCATGGCGTTCGTACTTAAATATGGAACTAACCATTCCAATTTTCGCTGTCTCTTATACACATCTCCGAGCCCACGAGACC
+
AABBBFBBBDAACGGFCGGGGGGGHGHEGHHGHHHHGHHHGHHGGGCEFGGFHGFDFHHHHHHHFHHHHGGEEFHGGGGGGEGHHHHFFGGHHGFHHHHGHHHGHHEGHFHHHGFGGGEHHGGHGGFGFGHHHHH2CCFCCFHGCGCGGG
@M02034:409:000000000-BFKT7:1:1101:19947:18149 1:N:0:26
AAAGTCGAGGTGCCTAAAGTGGCAACCCAGACTCTGTTTCCTGTTGGTGGTGTAGAGCTTCCTGTAGCCGCATGGCGTTCGTACTTAAATATGGAACTAACCATTCCAATTTTCGCTGTCTCTTATACACATCTCCGAGCCCACGAGACC
+
AAAABBABBB>AFGGFGGGGGFFCFGGEFACFHHHHHHHHCHHGGHHFFFBFFFFFGHHFHHHDGFHFGEEEEFHFEEEFEE?FGHFGGHFHHHGHGHHHHHHHHHFHHHHHHHGGGGEGHHGEHHHHHHFHHFFHE?GCGGHGGGGGGG
@M02034:409:000000000-BFKT7:1:1101:23649:18154 1:N:0:26
AAAGTCGAGGTGCCTAAAGTGGCAACCCAGACTCTTCTGGTGGTTGGTGGTGTAGAGCTTCCTGTAGCCGCATGGCGTTCGTACTTAAATATGGAACTAACCATTCCAATTTTCGCTGTCTCTTATACACATCTCCGAGCCCACGAGACC
+
B@ABBFBBBBB?GGG5GBGFGGGHHGHGDGHGGHHHHCHE5FFGGGGFEGEFHHHFHFHHHGHFFBGHHGGEEFHHGGGGGGHHHHBE3GFGFD3GBHHHHHHHHHFGFGHHHHGGG?EDGFHHHHFG?CDHFGBGD?<?DCGFDCC/E?
@M02034:409:000000000-BFKT7:1:1101:22135:18157 1:N:0:26
AAAGTCGAGGTGCCTAAAGTGGCAACCCAGACTGGGCTGGCGGTTGGTGGTGTAGAGCTTCCTGTAGCCGCATGGCGTTCGTACTTAAATATGGAACTAACCATTCCAATTTTCGCTGTCTCTTATACACATCTCCGAG
+
ABBAAFBBB@BBGGGG4GGGGGGHHHHGFHHGHHDHHHDGGGGAE?F1FEAFCFFDGFGFGGHHGGBGHGE/BEHFEGGGGEHGHHFHFFGEGH3GHGFFBF3BFBGBHHFHHEBAE/?FFHHG@>2G2F2C22>@//<
@M02034:409:000000000-BFKT7:1:1101:6800:18157 1:N:0:26
AAAGTCGAGGTGCCTAAAGTGGCAACCCAGACTCATATGATTGTTGGTGGTGTAGAGCTTCCTGTAGCCGCATGGCGTTCGTACTTAAATATGGAACTAACCATTCCAATTTTCGCTGTCTCTTATACACATCTCCGAGCCCACGAGACC
+
BBAABFABBBABGGGGGGGGGFGFFHHDFHHGHHHHHHFGHHHHHHHGGGEFFGGBGHHHHHHFGFGFHEEEGGHHGEGGGFHHGHGHHHFHHHEGGHHHHHHHHHHHHHHHHHGGGGGFHHHFHHHGHGFHFFGGGDGGGFAFGGGGGE
@M02034:409:000000000-BFKT7:1:1101:18874:18165 1:N:0:26
AAAGTCGAGGTGCCTAAAGTGGCAACCCAGACTGCGGGGGGGGTTGGTGGTGTAGAGCTTCCTGTAGCCGCATGGCGTTCGTACTTAAATATGGAACTAACCATTCCAATTTTCGCTGTCTCTTATACACAT
+
AABBBFBBBBBBGGGFGGGFFFGHHHHGGHGGGCGFGGGGGGFFFFFAEFDAEBB;BBFFFFFFFFFFFDBBDFFFFABEFABEEFFBFFFFFF/BFFFFBAFFFFFBFFFFFBABDFDFFFFFBFBFF//;
@M02034:409:000000000-BFKT7:1:1101:22634:18165 1:N:0:26
AAAGTCGAGGTGCCTAAAGTGGCAACCCAGACTGATAGGATGGTTGGTGGTGTAGAGCTTCCTGTAGCCGCATGGCGTTCGTACTTAAATATGGAACT
+
CCCCCFCBCCBCGGGGGGGGGGGHHHHGGDA2BFFB5FG3AF2BFE2BFA1AF3A5AGHBEAFFAAG5FE0E>EFGGEFGE12FF@4EGB4EEE3BFE
@M02034:409:000000000-BFKT7:1:1101:10782:18166 1:N:0:26
AAAGTCGAGGTGCCTAAAGTGGCAACCCAGACTGCTAAGGATGTTGGTGGTGTAGAGCTTCCTGTAGCCGCATGGCGTTCGTACTTAAATATGGAACTAACCATTCCAATTTTCGCTGTCTCTATACACATCTCCGAGCCCACGAGACCG
+
AAABAFCBDBABGGGGGGGGGGGHHHHGGHHGHHHHHGHH3BGFGFHGGGEFFGHFHFHHFHHHHHHHHGGGGFHHGGGGGEHHHHHHHHGHHHGFGHHGHHGHHHHGHHHHHHGGGGEFHGHHHHGFGGHHHHGG?DFCFFGF?GGGGF
@M02034:409:000000000-BFKT7:1:1101:22150:18167 1:N:0:26
AAAGTCGAGGTGCCTAAAGTGGCAACCCAGACTGGGCTGGCGGTTGGTGGTGTAGAGCTTCCTGTAGCCGCATGGCGTTCGTACTTAAATATGGAACTAACCATTCCAATTTTCGCTGTCTCTTATACACATCTCCGAGCCCACGAGACC
+
BBCCBFCCCCBBGGGGGGGFGGGHHHHGGHHGHHHHHHGGGGGAEFGEFG1BA3F@F5GHHHFHHGHFHGFFFFH1E>EEF/CGHHBDHHFGHH3ECGFFFHHHHFFFFGHHHBCADFDFHGDG@HBGGBGFCG2FE<A<CGHGGDGD.F
@M02034:409:000000000-BFKT7:1:1101:14360:18171 1:N:0:26
AAAGTCGAGGTGCCTAAAGTGGCAATCCAGACTTGTAATATGGTTGGTGGTGTAGAGCTTCCTGTAGCCGCATGGCGTTCGTACTTAAATATGGAACTAACCATTCCAATTTTCGCTGTCTCTTATACACATCTCCGAGCCCACGAGACC
+
BBCCAFCBCCACGGGGGGGGGGGHHHHHHHHGHHHHHHHHHHHHHGGBFGEFGHHGGHHHEHHHHGHHHGGEGGHHGGGGGGHHHHGFHHHHHHHFHHGGHHGHHHGGHHHHHHGGGGGHHHHHHHHHFHGHHHGGFFCCFGHGGGGGGF
@M02034:409:000000000-BFKT7:1:1101:17689:18173 1:N:0:26
AAAGTCGAGGTGCCTAAAGTGGCAACCCAGACTAAGAAGAAGGTTGGTGGTGTAGAGCTTCCTGTAGCCGCATGGCGTTCGTACTTAAATATGGAACTAACCATTCCAATTTTCGCTGTCTCTTATACACATCTCCGAGCCCACGAGACC
+
CCCCCFCCCCCCGGGGGGGGGGGHHHHGGHGGHHHHHHHHHHHHHHGGGGGGHHHGHHHHHHHHHHHHHGGGEGHHGGGGGGHHHHHHHHHHHGHHHHHHHHGHHHHHHHHHHHGGGGGGHHHHGHGHGHGFHHGFGCGGGGHGGGGGGG
@M02034:409:000000000-BFKT7:1:1101:8265:18174 1:N:0:26
AAAGTCGAGGTGCCTAAAGTGGCAACCCAGACTCCGCCTCCTGTTGGTGGTGTAGAGCTTCCTGTAGCCGCATGGCGTTCGTACTTAAATATGGAACTAACCATTCCAATTTTCGCTGTCTCTTATACACATCTCCGAGCCCACGAGACC
+
CCCCCFCCCCABGGGGGGGGGGGGHHHGGHHGHCHGGDEEGHHHHHHFFGBFGHHGHHHHHHHHFGHGHGGGGGHHGEFGGEGHHHHGHHGHHHFHGHHHHHHHHHGGHHHHHHGGGGEGHHHHHHHFHHGFFHHGGCGCCFHGGGGGGF
@M02034:409:000000000-BFKT7:1:1101:26398:18175 1:N:0:26
AAAGTCGAGGTGCCTAAAGTGGCAACCCAGACTGGGTTGCAGGTTGGTGGTGTAGAGCTTCCTGTAGCCGCATGGCGTTCGTACTTAAATATGGAACTAACCATTCCAATTTTCGCTGTCTCTTATACACATCTCCGAGCCCACGAGACC
+
AABABFBBBBBBGGGGGGGGGGGFFHHEGHHGHHHGHGFHHHHGHHGEFEAFGFGFGDGHHGHGHHHHHGFFGGHGEEGFEEFHHHFGHHFHHHHHHHHHHGHHGHHGHHHHHHGGGGGHHHHHHHGHHFHHGHHBC@CCCGHGGGGGGE
@M02034:409:000000000-BFKT7:1:1101:11534:18176 1:N:0:26
AAAGTCGAGGTGCCTAAAGTGGCAACCCAGACTGAGGGGCCTGTTGGTGGTGTAGAGCTTCCTGTAGCCGCATGGCGTTCGTACTTAAATATGGAACTAACCATTCCAATTTTCGCTGTCTCTTATACACATCTCCGAGCCCACGAGACC
+
CCCCBFCCCCCCGGGGGGGGGGGHHHHGGHHGHGGHGGGCGGGHHHHGGGEFHHHFHHHHHHHHHHHHHGGGGGHHGGGGGGHHHHHGHHGHHHHFHHHHHHHHHHGHHHHHHHGGGGGGHHHHHHHGFFFHHHHHGGFGGGHGGGGGGF
@M02034:409:000000000-BFKT7:1:1101:11516:18177 1:N:0:26
AAAGTCGAGGTGCCTAAAGTGGCAACCCAGACTGAGGGGCCTGTTGGTGGTGTAGAGCTTCCTGTAGCCGCATGGCGTTCGTACTTAAATATGGAACTAACCATTCCAATTTTCGCTGTCTCTTATACACATCTCCGAGCCCACGAGACC
+
AAA11B11D1AAGGG11FGGGGGHGHHGGGA0FG1AFCG?EFFHDGFAA/EEFBFEGGHHGGHGFGHFFGG/E/E0EFEFE/0?FHHFF2E2GBF1GGFFEF1BGEF>2BFGHGEGGECGBBFG1F2BFCHFGBF1?BCCGCGE//>CCE
@M02034:409:000000000-BFKT7:1:1101:5340:18180 1:N:0:26
AAAGTCGAGGTGCCTAAAGTGGCAACCCAGACTGGGGGGGGGGTTGGTGGTGTAGAGCTTCCTGTAGCCGCATGGCGTTCGTACTTAAATATGGAACTAACCATTCCAATTTTCGCTGTCTCTTATACACATCTCCGAGCCCACGAGACC
+
CCCCCFCCCCBBGGGGGGGGGGGHHHHGGHHGHHHHGGGGFFFFFFFAEFAEEFFBFFFFFFFFFFFFFFFFFFFFFFFFFFFFFFFFFFFFFFFFFFFFFFFFFFFFFFFFFFFDFDFFFFFFBFFFFFEF0FFFFFFFFFFFFFF?FE
@M02034:409:000000000-BFKT7:1:1101:6732:18190 1:N:0:26
AAAGTCGAGGTGCCTAAAGTGGCAACCCAGACTCCGCATCATGTTGGTGGTGTAGAGCTTCCTGTAGCCGCATGGCGTTCGTACTTAAATATGGAACTAACCATTCCAATTTTCGCTGTCTCTTATACACATCTCCGAGCCCACGAGACC
+
CCCCCFCCCCCCGGGGGGGGGGGHHHHGGHHGHHHGGGGGHHHHHHHGGGEFFGGGHHHHHHHHGHHHHGFGGGHHGFGGGGHHHHHGHHHHHHGGGHHGHHFHHHGHHHHHHHGGGGFHHHHHHHHHFHHHHHBGDCGCGGHGGGGGGF
@M02034:409:000000000-BFKT7:1:1101:18325:18192 1:N:0:26
AAAGTCGAGGTGCCTAAAGTGGCAACCCAGACTTTGTTTCTGGTTGGTGGTGTAGAGCTTCCTGTAGCCGCATGGCGTTCGTACTTAAATATGGAACTAACCATTCCAATTTTCGCTGTCTCTTATACACATCTCCGAGCCCACGAGA
+
CCCCCFBCCCCCGGGGFGGGGGGHHHHGGHHGHHFGFFGHHHHHHGGGEEGFFFHBGHGGEGBHHFFFFEFEEFF1EEFGGECFGHHHBHHBDG33FGFF303B3FG4FF?HGD?FFG?DFHGHBF?DHFGCHHHFDBDG<?GFGCG?
@M02034:409:000000000-BFKT7:1:1101:13436:18193 1:N:0:26
AAAGTCGAGGTGCCTAAAGTGGCAACCCAGACTGTGAGGAGGGTTGGTGGTGTAGAGCTTCCTGTAGCCGCATGGCGTTCGTACTTAAATATGGAACTAACCATTCCAATTTTCGCTGTCTCTTATACACATCTCCGAGCCCACGAGACC
+
CCCCCFCBCCBCGGGGGGGGGGGHHHHGGHHGHHHHHHHHGGGEHGGGGGEFGHHHHHHHHHHHHHHHHGGGGGHHGGGGGGHHHHHHHHGHHHHHHHGHHHHHHHGHHHHHHHGGGGGGHHHHHHHHHHFHHHHHDCGGGGHGGGGGGG
@M02034:409:000000000-BFKT7:1:1101:6751:18193 1:N:0:26
AAAGTCGAGGTGCCTAAAGTGGCAACCCAGACT
+
CCCCCFCBCCCBGGGGGGGGGGGHHHHGGHFGH
@M02034:409:000000000-BFKT7:1:1101:7796:18210 1:N:0:26
AAAGTCGAGGTGCCTAAAGTGGCAACCCAGACTCATAATTCGGTTGGTGGTGTAGAGCTTCCTGTAGCCGCATGGCGTTCGTACTTAAATATGGAACTAACCATTCCAATTTTCGCTGTCTCTTATACACATCTCCGAGCCCACGAGACC
+
BBBBBFBBBBABGGGGGGGGGGGHHHHGGHCCHHHGCHHHHGGFGGFEGFEFHHG5GFFGHFHGGFFHHEGEGGGAFEGFGF2FHHHFHHHHHFFGHHHHHHHHGHGFGFFHHG?FGFAFGGHGBGGHHHFFHHHFD?FGGFHGGGGGGG
@M02034:409:000000000-BFKT7:1:1101:16133:18221 1:N:0:26
AAAGTCGAGGTGCCTAAAGTGGCAACCCAGACTCATAATTATGTTGGTGGTGTAGAGCTTCCTGTAGCCGCATGGCGTTCGTACTTAAATATGGAACTAACCATTCCAATTTTCGCTGTCTCTTATACACATCTCCGAGCCCACGAGACC
+
CCCCCFCCCCACGGGGGGGGGGGGHHHGGHHGHHHHHHHHHHHHHHHFGGEFGHHGHHHHHHHGHHHHHGFGGGHHGGGGGGHHHHHFHHGHHHHHHHHGHHHHHHHGHHHHHFGGGGFFHHHHHHHHHHHHHHFHGDGCGEHGGGGGGE
@M02034:409:000000000-BFKT7:1:1101:15941:18223 1:N:0:26
AAAGTCGAGGTGCCTAAAGTGGCAACCCAGACTGAGAGTGGGGTTGGTGGTGTAGAGCTTCCTGTAGCCGCATGGCGTTCGTACTTAAATATGGAACTAACCATTCCAATTTTCGCTGTCTCTTATACACATCTCCGAGCCCACGAGACC
+
AABBAFBADDBBGGGGGGGGGGGHHHHGGHGGHHHHHHGHGHGGGGGFFGEFFFHBGGHHHHHHFFHDGEEEFGHGGFCGGAGHGHFHHHHHHGFFGGFHGFFGHGHFHHHHHFEGGGFGHHHHGHHHHFFHGHHFE/DCCGHGGGGFGF
@M02034:409:000000000-BFKT7:1:1101:28247:18223 1:N:0:26
AAAGTCGAGGTGCCTAAAGTGGCAACCCAGACTTTGAAGGATGTTGGTGGTGTAGAGCTTCCTGTAGCCGCATGGCGTTCGTACTTAAATATGGAACTAACCATTCCAATTTTCGCTGTCTCTTATACACATCTCCGAGCCCACGAGACC
+
AAAAAFABBBAACGGGGGGGGFFBGG4ECFGFHHHHGHFCGHBGGGHEFEAFF3F5FDGHF3GGHGHBFFE0EEHGGEGAEBC1GFB3GHDFGFBBFHFHEEFG3GGBGDGHHGGAFGEEDHEFBG44FBGHH3B2C/>@CACFCCCD/?
@M02034:409:000000000-BFKT7:1:1101:2763:18225 1:N:0:26
AAAGTCGAGGTGCCTAAAGTGGCAACCCAGACTCGGGGTACTGTTGGTGGTGTAGAGCTTCCTGTAGCCGCATGGCGTTCGTACTTAAATATGGAACTAACCATTCCAATTTTCGCTGTCTCTTATACACATCTCCGAGCCCACGAGACC
+
CCCCBFCCCCCCGGGGGGGGGGGHGHGGGHHGHHGGGGEEFHHHEHHEFFEFFFHFEGHHEGHGGFGDGEEEGGGCEFFFFFFHHHGHHFGHHHFBEGFEGGBGHFFEGHGHHHEEEGAB3BFHGHFFHGDHGGGFCBD@F/F/<</DE>
@M02034:409:000000000-BFKT7:1:1101:17661:18227 1:N:0:26
AAAGTCGAGGTGCCTAAAGTGGCAACCCAGACTAAGCCTACGGTTGGTGGTGTAGAGCTTCCTGTAGCCGCATGGCGTTCGTACTTAAATATGGAACTAACCATTCCAATTTTCGCTGTCTCTTATACACATCTCCGAGCCCACGAGACC
+
CCCCBFCCCCCBGGGGGGGFGGGHHHHGGHHGHHHHHHHHHGGGFGGGFGBFGHHGHHHHHHHHHHHHHGGEFGHHGGGGGGHHHHGHHHHHHHHHHHHHHHHHHHGHHHHHHHGGGGGGHHHHFHHHGHGHHHFHGGGGGGHGGGGGGF
@M02034:409:000000000-BFKT7:1:1101:21871:18233 1:N:0:26
AAAGTCGAGGTGCCTAAAGTGGCAACCCAGACTGTTATGACGGTTGGTGGTGTAGAGCTTCCTGTAGCCGCATGGCGTTCGTACTTAAATATGGAACTAACCATTCCAATTTTCGCTGTCTCTTATACACATCTCCGAGCCCACGAGACC
+
CCCCCFCCCCBCGGGGGGGGGGGGHHHGGHHGHHEEFGHGHGGFFEEAA?EFBFFAFGGHDGGHHEFDFGG0EEHFGEEGGFEGGGHFGHHDFF3@GGHGFEBGDDDBFGDHHFEGGGFHFHGFFGGDGGHFEGHFF@FGCEHGGCDCDF
@M02034:409:000000000-BFKT7:1:1101:15930:18238 1:N:0:26
AAAGTCGAGGTGCCTAAAGTGGCAACCCAGACTGAGAGTGGGGTTGGTGGTGTAGAGCTTCCTGTAGCCGCATGGCGTTCGTACTTAAATATGGAACTAACCATTCCAATTTTCGCTGTCTCTTATACACATCTCCGAGCCCACGAGACC
+
A?AAAFAADBABGGGGGGGGFGGHHFHGGGAECGFFGFGHCHFBF?EFGGGG1GGDGHFG5FGGHFHBGGG@EGGHGGGGGGGGHHFHGHGHFF?DFHFEBG3FHGHFHFHHHHGCGGDB3FFDHHDGFHEHGGHHD/>BCEFAFCC?<F
@M02034:409:000000000-BFKT7:1:1101:10133:18239 1:N:0:26
AAAGTCGAGGTGCCTAAAGTGGCAACCCAGACTCTTCTTGATGTTGGTGGTGTAGAGCTTCCTGTAGCCGCATGGCGTTCGTACTTAAATATGGAACTAACCATTCCAATTTTCGCTGTCTCTTATACACATCTCCGAGCCCACGAGACC
+
BBBCCFCCCCBCGGGGGGGGGGGHHHHGGHHGHHHHHHHHHHHHHHHGGGEFGHHGHHHHHHHHHGHFHGGGGGHHGGGGGGHHHHHHHHGHHHFFHHHHHHHHHHGHHHHHHHGGGGGGHHHHHHHHHHFHHHFHGGGGGGHGGGGGGG
@M02034:409:000000000-BFKT7:1:1101:7035:18250 1:N:0:26
AAAGTCGAGGTGCCTAAAGTGGCAACCCAGACTAAGCAGAATGTTGGTGGTGTAGAGCTTCCTGTAGCCGCATGGCGTTCGTACTTAAATATGGAACTAACCATTCCAATTTTCGCTGTCTCTTATACACATCTCCGAGCCCACGAGACC
+
BBCCBFCCCDBBGGGGGGGGGGGGHHHGGHHGHHHHHHHHHHHHHHHGGGEFGFHGHHHHHHHHHHHGHGGFGGHHGGGGGGHHHHHHHHHHHHHGHHHHHHHHHHHHHHHHHHGGGGGHHGHHHHHHHFEHHHHGGG?CGGHGGGGGGE
@M02034:409:000000000-BFKT7:1:1101:28593:18252 1:N:0:26
AAAGTCGAGGTGCCTAAAGTGGCAACCCAGACTTGGGGGGGGGTTGGTGGTGTAGAGCTTCCTGTAGCCGCATGGCGTTCGTACTTAAATATGGAACTAACCATTCCAATTTTCGCTGTCTCTTATACACATCTCCG
+
AA3AAFBBD?AAGGGGFGGGGBFFGGHGGHC2GGGHE2EEGB;9@B?FEFFEEBF/BFFFFFFFFBBFFAB-ADFFBDBEFFFFEFFBFFFFFBFFFFFEFEFFBBF/BFFBFBBFFDFFFBFFBFFF9FFFFB//D
@M02034:409:000000000-BFKT7:1:1101:20110:18254 1:N:0:26
AAAGTCGAGGTGCCTAAAGTGGCAACCCAGACTCAGAGGAATGTTGGTGGTGTAGAGCTTCCTGTAGCCGCATGGCGTTCGTACTTAAATATGGAACTAACCATTCCAATTTTCGCTGTCTCTTATACACATCTCCGAGCCCACGAGACC
+
CCCCBFCBCCCBGGGGGGGFGGGHHHHGGHHGHHHHHHGHGHHHHHHGGGFFHGHHHHHHHHHHHHHGGEGFGFHAFEGGGFHHHHHHHHHGHHFFHHHGHHFHHHHGHHHHHHGGGGAGFHHHHHHHHHHHHHHHGDGGGGGGGGGGGF
@M02034:409:000000000-BFKT7:1:1101:14914:18255 1:N:0:26
AAAGTCGAGGTGCCTAAAGTGGCAACCCAGACTTTGATTATGGTTGGTGGTGTAGAGCTTCCTGTAGCCGCATGGCGTTCGTACTTAAATATGGAACTAACCATTCCAATTTTCGCTGTCTCTTATACACATCTCCGAGCCCACGAGACC
+
A?>AAFBBBBBBGGGGGGGGGFGGHHHGGHGGHFHEDGHHGHGHHGGEFEAFHFGFGFHHHFHHHHHGHGGGEGHHGEFFFFGHHHGEHHFHHHFHFHHGHHHHHHHGHHHHHFGGGGGGHHGHGGDGGHFHHHHGGFGCGGHGGCGDGG
@M02034:409:000000000-BFKT7:1:1101:19189:18260 1:N:0:26
AAAGTCGAGGTGCCTAAAGTGGCAACCCAGACTTGTTTTACTGTTGGTGGTGTAGAGCTTCCTGTAGCCGCATGGCGTTCGTACTTAAATATGGAACTAACCATTCCAATTTTCGCTGTCTCTTATACACATCTCCGAGCCCACGAGACC
+
BBBBAFBBBBBBGGGGGFGFFGGHHHHGGHHGHHHHHHHHHHHHHHHGGGEFGHHHHHGHHHHHGHHHGGGCFGHHGGGGGGHHHGHHHHHHHGHFGHGHHHHHHHGHFHHHHHGGGGGGHGHHFHGHHHFFGHGHGGCFGGHGGGGGGG
@M02034:409:000000000-BFKT7:1:1101:20317:18263 1:N:0:26
AAAGTCGAGGTGCCTAAAGTGGCAACCCAGACTCCGCAGTCGGTTGGTGGTGTAGAGCTTCCTGTAGCCGCATGGCGTTCGTACTTAAATATGGAACTAACCATTCCAATTTTCGCTGTCCTTATACACATCTCCGAGCCCACGAGACCG
+
BABBBFBBBBBBGGGGGGGFGGGHHHHGGHHGHHHGGGGEGGGEFGGGEGEFGHHDGGHHFHHHGHHFGEEEGFHFFGGGGFCHGHFHHHHHHHHFHHFFHHGHHHHGHHHHHHGGGGFHGHHGGFEHHHHHHFGECGGGGHGGGGGFAC
@M02034:409:000000000-BFKT7:1:1101:3911:18265 1:N:0:26
AAAGTCGAGGTGCCTAAAGTGGCAACCCAGACTAAGAATAAGGTTGGTGTGTAGAGCTTCCTGTAGCCGCATGGCGTTCGTACTTAAATATGGAACTAACCATTCCATTTTTCGCTGTCTCTTATACACATCTCCGAGCC
+
BBBBBFABBBABGGGGGGGGGGGGHHHFFGDGHFBHCFFFHDGG3G2ABEEBB5DDBG3GBBFF5FH3E00>EGG0E@AEFE1C@FF3BGHFEF33FBFGA3BFEDG44B4FG@/EE/GDHFH4G4B4G2BFG3FC/B/<
@M02034:409:000000000-BFKT7:1:1101:20300:18268 1:N:0:26
AAAGTCGAGGTGCCTAAAGTGGCAACCCAGACTCCGCAGTCGGTTGGTGGTGTAGAGCTTCCTGTAGCCGCATGGCGTTCGTACTTAAATATGGAACTAACCATTCCAATTTTCGCTGTCCTTATACACATCTCCGAGCCCACGAGACCG
+
AAAA1DAAD@A1GBFG1BGDEFGGHHHGGGFEHHHEEEGACEEEFGGEFEFFFED2AAGFHFHHHBBFFE//EEGFEEEAEG0?FGGGHHHGHFEG1FHH>FDGHFFGHFHFHBECA<E1<FGDGFBG1<F1GFBC/BCCGHGGGCFGGG
@M02034:409:000000000-BFKT7:1:1101:24283:18277 1:N:0:26
AAAGTCGAGGTGCCTAAAGTGGCAACCCAGACTCCGACTCCGGTTGGTGGTGTAGAGCTTCCTGTAGCCGCATGGCGTTCGTACTTAAATATGGAACTAACCATTCCAATTTTCGCTGTCTCTTATACACATCTCCGAGCCCACGAGACC
+
BABBAFCCBCAAGGGGGGGFGGGHHHHGGHHGHHHGGGGGHGGEEGGEFGFFGHHGHFHHHHHHFHHHHFGGGGHHGFGGGEHHHHHHHHHHGHHHHHGHFHFHHHGHFHHHHHGGGGGFHHHHHHGFFHFHHHGHECGFGGHGGGGGGF
@M02034:409:000000000-BFKT7:1:1101:6841:18278 1:N:0:26
AAAGTCGAGGTGCCTAAAGTGGCAACCCAGACTAATGATCCGGTTGGTGGTGTAGAGCTTCCTGTAGCCGCATGGCGTTCGTACTTAAATATGGAACTAACCATTCCAATTTTCGCTGTCTCTTATACACATCTCCGAGCCCACGAGACC
+
BBCCAFCCCCBBGGGGGGGFGGGHHHHGGHHGHHHHHHHHHHGEGGGGFGFFHFGHHHHHHHHHGHHHHGGGGGHHGGGGGGHHHHHHHHHHHHHHHHGHGHGHHHGHHHHHHGGGGGGHHGHHGHGFGHFHHHGHGGCFCGHFFCGGGE
@M02034:409:000000000-BFKT7:1:1101:23045:18279 1:N:0:26
AAAGTCGAGGTGCCTAAAGTGGCAACCCAGACTAAGT
+
CCCDBFCCCCCCGGGGGGGGGGGHHHHGGHHGHH335
@M02034:409:000000000-BFKT7:1:1101:28123:18279 1:N:0:26
AAAGTCGAGGTGCCTAAAGTGGCAACCCAGACTAATAATAATGTTGGTGGTGTAGAGCTTCCTGTAGCCGCATGGCGTTCGTACTTAAATATGGAACTAACCATTCCAATTTTCGCTGTCTCTTATACACATCTCCGAGCCCACGAGACC
+
CCCCCFCCBCCBGGGGGGGFGGGHHHHGGHHGHHGHHHHHGHHHHHHFFGEFHHGEGDHHDGHHFFGFFFGCGGHCEEGGGFFHHHHHFHHHHH3DFHHHHHDHHHHGHHHHHFGEGGGHHHHHFHHHFGHHHGGGD<CGGGHGGGGGDF
@M02034:409:000000000-BFKT7:1:1101:22132:18291 1:N:0:26
AAAGTCGAGGTGCCTAAAGTGGCAACCCAGATAATAAGAGGTTGGTGGTGTAGAGCTTCCTGTAGCCGCATGGCGTTCGTACTTAAATATGGAACTAACCATTCCAATTTTCGCTGTCTCTTATACACATCTCCGAGCCCACGAGACCGT
+
CCCCBFCCCCBBGGGGGGGGGGGHHHHGGHHHHHHHHHHHHHHHGEFGEGHHHFHHHHHHHHGHHHHGGGGGHFGGGGGGHGHHHGHHHHHHHHFHHGGHHHHHHHHHHHHHGGGFEGHGHHEHGHFHFHCHHHG?DCGGHGGGGGGGGE
@M02034:409:000000000-BFKT7:1:1101:11984:18292 1:N:0:26
AAAGTCGAGGTGCCTAAAGTGGCAACCCAGACTGAGTCTAGTGTTGGTGGTGTAGAGCTTCCTGTAGCCGCATGGCGTTCGTACTTAAATATGGAACTAACCATTCCAATTTTCGCTGTCTCTTATACACATCTCCGAGCCCACGAGACC
+
BBBCCFCBCCBBGGGGGGGGGGGHHHHGGHHGHGFHFFGHHGHHHHHGGGGGHHHHHGHHHHHHGHHGHGGGGGHHGGGGGGHHHHGHHHHHHGFHHHHHHHFGHHGHGGHHHHGGGGGGHHHHHHHHFHHHHHHBFCDCGGHGG?CDGF
@M02034:409:000000000-BFKT7:1:1101:23041:18298 1:N:0:26
AAAGTCGAGGTGCCTAAAGTGGCAACCCAGACTAAGTCGCAGGTTGGTGGTGTAGAGCTTCCTGTAGCCGCATGGCGTTCGTACTTAAATATGGAACTAACCATTCCAATTTTCGCTGTCTCTTATACACATCTCCGAGCCCACGAGAC
+
BABBBFBBBBAAGFGGGGGGGGGHHHHGFHHGHH3GHHG222AFGHGGFEEFHHHHHHHHHHHHHHGHHGGEEFHHGEGGGGGHHHHFHHHGGHHHGFGGHFFHHHHHHHHHHHFGGFGHHHGHGHHHEGHHHHHHGBCGCGHGGCDDD
@M02034:409:000000000-BFKT7:1:1101:23157:18299 1:N:0:26
AAAGTCGAGGTGCCTAAAGTGGCAACCCAGACTCCGCAGCCGGTTGGTGGTGTAGAGCTTCCTGTAGCCGCATGGCGTTCGTACTTAAATATGGAACTAACCATTCCAATTTTCGCTGTCTCTTATACACATCTCCGAGCCCACGAGACC
+
BCCCBFCCCCABGGGGGGGFFGGHHHHGGHHGHHFFGGCFHGGFEGCEAEEFFFGFGGHFFHHHHHGFFGGEEGFEEEEEGEGHGHHGHFFEGFFDHHHHECFGGHHHHHHHHHGGGGDBDHHHGHHHHFDGHHGDBCCGCFGGGGCGAC
@M02034:409:000000000-BFKT7:1:1101:19291:18304 1:N:0:26
AAAGTCGAGGTGCCTAAAGTGGCAACCCAGACTTAGAAGAGTGTTGGTGGTGTAGAGCTTCCTGTAGCCGCATGGCGTTCGTACTTAAATATGGAACTAACCATTCCAATTTTCGCTGTCTCTTATACACATCTCCGAGCCCACGAGACC
+
CCCCCFCCCCBBGGGGGGGGGGGHHHHGGHHGHHGHHHHGHHHHHHHGGGEFHHHHHHHHHGHHHHHHHGGGGGHHGGGGGGHHHHHHHHHHHHGHHHHHHHHHHHHHHHHHHHGGGGFHHHHHHHHHGHHHGHHHGCGGGGHGGGGGGF
@M02034:409:000000000-BFKT7:1:1101:9194:18308 1:N:0:26
AAAGTCGAGGTGCCTAAAGTGGCAACCCAGACTTCTAAGATTGTTGGTGGTGTAGAGCTTCCTGTAGCCGCATGGCGTTCGTACTTAAATATGGAACTAACCATTCCAATTTTCGCTGTCTCTTATACACATCTCCGAGCCCACGAGACC
+
BBBCBFCCCCBCGGGGGGGGGGGHHHHGGHHGHHHHHHHHHHHHHHHGGGEFHHHGHHHHHHHHHHHHHGGGGGHHGGGGGGHHHHHHHHHHHHHHHHHHHHHHHHHHHHHHHHGGGGGHHHHHGHGHHHFHHHHGGCCCGGGGGGGGGF
@M02034:409:000000000-BFKT7:1:1101:2954:18310 1:N:0:26
AAAGTCGAGGTGCCTAAAGTGGCAACCCAGACTGCTGTTGAGGTTGGTGGTGTAGAGCTTCCTGTAGCCGCATGGCGTTCGTACTTAAATATGGAACTAACCATTCCAATTTTCGCTGTCTCTTATACACATCTCCGAGCCCACGAGACC
+
ABA>AFBBDBABGGGGGGGFGFGFFGHEFCCGFHHGHHFHHGHHGHGEFE1FFFGFGHHHHFHFFGGFGEAEEFHGFGGFEFHHHHGGHHGHGF3GHHHHGHFHHHHFFFHHHFFDGGEGHHHGHGFGFHHGHFFGEDCCDGEFGF@EGG
@M02034:409:000000000-BFKT7:1:1101:26296:18311 1:N:0:26
AAAGTCGAGGTGCCTAAAGTGGCAACCCAGACTGTTCAGCCTGTTGGTGGTGTTGA
+
CCCCCFBCCCBBGGGGGGGGGGGHHHFGFHGGHHHH55F53B2BAFCA22E111B5
@M02034:409:000000000-BFKT7:1:1101:8376:18314 1:N:0:26
AAAGTCGAGGTGCCTAAAGTGGCAACCCAGACTTTGGTTATTGTTGGTGGTGCAGAGCTTCCTGTAGCCGCATGGCGTTCGTACTTAAATATGGAACTAACCATTCCAATTTTCGCTGTCTCTTATACACATCTCCGAGCCCACGAGACC
+
B@BBBFBBDDAAGGDGGGGGGGGHGHHGGGHGHHGHBFGHFHFFGHFDFE1FGFHBCFFHHHHHHFHHHGGGGFHHGGGGGGFHHHGGHHGHHHGGFHHCFGGHHHGGDFHHHHGDDEEE?FGHHH4GGHBCCFHHF/<@CFHGGCC/?F
@M02034:409:000000000-BFKT7:1:1101:26988:18315 1:N:0:26
AAAGTCGAGGTGCCTAAAGTGGCAACCCAGACTAAGAATCATGTTGGTGGTGTAGAGCTTCCTGTAGCCGCATGGCGTTCGTACTTAAATATGGAACTAACCATTCCAATTTTCGCTGTCTCTTATACACATCTCCGAGCCCACGAGACC
+
BBBBBFAB@D>AGGGGGGGFFGGFGHHGGHHCHHHFFFHGFFHFFGEEFEEFHHG5FFFHFHHGHEFBGEEEEEHFGEGGGFBHHHFFGGDGGFFBFFHEFHHHDHGFGHGFHHGGGEEDGGGHGGFFGE2?CHFGGCCGCGFGGCFGGE
@M02034:409:000000000-BFKT7:1:1101:26111:18317 1:N:0:26
AAAGTCGAGGGTGCCTACAGTGGCAACCCAGACTATTGTGCATGTTGGTGGTGTAGAGCTTCCTGTAGCCGCATGGCGTTCGTACTTAAATATGGAACTAACCATTCCAATTTTCGCTGTCTCTTATACACATCTCCGAGCCCACGCG
+
B?ABBFBBBDBACGCF54AFEGGGGFHHGGCHGHGHHHHHHFHGGHHGEFFEFFGHFFGEFHHHGHDGGHGEGGEHFGGGCEFGHHH433B4FGFBFHGHFCGB3FHEEBBGGH4EAEEFGHHFH1BF?BFFFFG1FD/BCBGCF//<
@M02034:409:000000000-BFKT7:1:1101:24874:18321 1:N:0:26
AAAGTCGAGGTGCCTAAAGTGGCAACCCAGACTCTGTAGCCTGTTGGTGGTGTAGAGCTTCCTGTAGCCGCATGGCGTTCGTACTTAAATATGGAACTAACCATTCCAATTTTCGCTGTCTCTTATACACATCTCCGAGCCCACGAGACC
+
CBCBCFCCCCBBGGGGGGGGGGGHHHHGGHHGHHHFHGHHHHFGHFHGGGEFGHH5GHHHGHHHHFFFHGGFEGHHGGGGGGHHHHFBFHHHFGFEGGGHHHHHHHGHDFHHHHGGGEEFFHHHHGDG4FHHHHFFG?BGGE/FFGGCFG
@M02034:409:000000000-BFKT7:1:1101:12887:18322 1:N:0:26
AAAGTCGAGGTGCCTAAAGTGGCAACCCAGACTATGTATGCGGTTGGTGGTGTAGAGCTTCCTGTAGCCGCATGGCGTTCGTACTTAAATATGGAACTAACCATTCCAATTTTCGCTGTCTCTTATACACATCTCCG
+
CCCDCFCBCCCCGGGGGGGGGGGHHHHGGHHGHFHHEAGHFGGGEG?AA1EFEAF5A5FGAGGHG5FBFEE0EEF1>EEFEEEGGHHGBGHGGF33GGHHC?3BBDF??FGHHFE?EE?FGHFFBF?B?FGCGHF2?
@M02034:409:000000000-BFKT7:1:1101:4458:18323 1:N:0:26
AAAGTCGAGGTGCCTAAAGTGGCAACCCAGACTCATAATTAGGTTGGTGGTGTAGAGCTTCCTGTAGCCGCATGGCGTTCGTACTTAAATATGGAACTAACCATTCCAATTTTCGCTGTCTCTTATACACATCTCCGAGCCCACGAGACC
+
BBBCCFCBCCCCGGGGGGGGGGGHHHHGGHHGHHHHHHHHHHHHHHGFFGEFHHHGGHHHHHHFGHHHHFG?EEHHGEGGGEHHHHHHHHHHHFHHHHHHHHHHHHFHHHHHHGGGGGGHHGHHHHHHGHFFGGFFGDGGGGHGGCFGGG
@M02034:409:000000000-BFKT7:1:1101:26096:18329 1:N:0:26
AAAGTCGAGGGTGCCTAAAGTGGCAACCCAGACTATTGTGCATGTTGGTGGTGTAGAGCTTCCTGTAGCCGCATGGCGTTCGTACTTAAATATGGAACTAACCATTCCAATTTTCGCTGTCTCTTATACACATCTCCGAGCCCACGAGAC
+
BBCCBFCBCCCBGFGGBFGGDGHGHHHHGGHHGHHHHHHHHHHGGHHHEGGEFGHHFHHHHHHHHHHHHHEEEGGHGGGGGGFHHHHFHHHHHHHGFFHGHHHHHHHHHHGHHHFEFGGGHHHHHHHHFFFHHGHGGG@CGGGHGGGGGG
@M02034:409:000000000-BFKT7:1:1101:24827:18337 1:N:0:26
AAAGTCGAGGTGCCTAAAGTGGCAACCCAGACTCTTTGTCAGGTTGGTGGTGTAGAGCTTCCTGTAGCCGCATGGCGTTCGTACTTAAATATGGAACTAACCATTCCAATTTTCGCTGTCTCTTATACACATCTCCGAGCCCACGAGACC
+
BACCCFCCCCBBGGGGGGGGGGGHHHHGGHHGHHHHHHHHHHHHHHGGFG1FGGHGHHHHHHHHHHHGHGGFEGHHGGGGGGHHGHGGFGFHHHFHGHGHHHHHHHHHGGHHHHGGGGGFHHHHGHFHHHHHFHHFGGGGGGHGGGGGGE
@M02034:409:000000000-BFKT7:1:1101:8605:18339 1:N:0:26
AAAGTCGAGGTGCCTAAAGTGGCAACCCAGACTTAGAATCAGGTTGGTGGTGTTGAGCT
+
AAB3>BA3AAAAGGGGGFGGGGGGHHHGCGGGHHF55AFDA3BGAE2A22E1A1A5A35
@M02034:409:000000000-BFKT7:1:1101:12893:18340 1:N:0:26
AAAGTCGAGGTGCCTAAAGTGGCAACCCAGACTATGTATGCGGTTGGTGGTGTAGAGCTTCCTGTAGCCGCATGGCGTTCGTACTTAAATATGGAACTAACCATTCCAATTTTCGCTGTCTCTTATACACATCTCCGAGCCCACGAGACC
+
BABBBFBBB?A>GGGFGGGFGGGHHHHGGHFFHHHFGGFHHGGEEGGAFG1BGFHHHFHEHFFHFHFFGECFGEGHCGGEEEGHHHHFGHGHHHHFFHGBGGBFFFFHFHGFFF//?AEDGBGBDHBB?GDB2F32CC?/BEFGGCFADE
@M02034:409:000000000-BFKT7:1:1101:23254:18347 1:N:0:26
AAAGTCGAGGTGCCTAAAGTGGCAACCCAGACTGGGGAGCTGGTTGGTGGTGTAGAGCTTCCTGTAGCCGCATGGCGTTCGTACTTAAATATGGAACTAACCATTCCAATTTTCGCTGTCTCTTATACACATCTCCGAGCCCACGAGACC
+
CCCCCFCBCCBCGGGGGGGGGGGGHHHGGHHGHHHHGGEGHHHHHGGEFGEFHFGFGGHHHHHHGHHHHGFEGGHHGGGGGFGHHHGHHHFHHHHHHHHHHHHHHHHGHHHHHHFGGGGHGHHHGHHFHGHHHHHFB<CCGGHGGFGGGF
@M02034:409:000000000-BFKT7:1:1101:19349:18347 1:N:0:26
AAAGTCGAGGTGCCTAAAGTGGCAACCCAGACTCTTATGGCTGTTGGTGGTGTAGAGCTTCCTGTAGCCGCATGGCGTTCGTACTTAAATATGGAACTAACCATTCCAATTTTCGCTGTCTCTTATACACATCTCCGAGCCCACGAGACC
+
BBCCAFCCCCCCGGGGGGGGGGGHHHHGGHHGHHHHHHHHHHGHHHHGGGFFHHHHHHHHHHHHHHHHHGGGGGHHGGGGGGHHHHHHHHHHHHHHHHHHHHHHHHHHHHHHHHGGGGFHHGHHGHFGHHHGFHFHGGGGGGHGGGGGGF
@M02034:409:000000000-BFKT7:1:1101:15576:18348 1:N:0:26
AAAGTCGAGGTGCCTAAAGTGGCAACCCAGACTCCGCCTCCGGTTGGTGGTGTAGAGCTTCCTGTAGCCGCATGGCGTTCGTACTTAAATATGGAACTAACCATTCCAATTTTCGCTGTCTCTTATACACATCTCCGAGCCCACGAGACC
+
CCCCAFBCCCBCGGGGGGGGGGGHGHHGGHHGHHHGGGGGHGGGGGGGFFEFHHHFGHHHHHHHHHHHHGGGGGHHGEGGGGHHHHGHHHHHHHFHHHHGHHHHHHGGHHHHHHGGGGGFHHHHHHHHHHHHHHHHF@CGGGHGGGGGGF
@M02034:409:000000000-BFKT7:1:1101:23682:18349 1:N:0:26
AAAGTCGAGGTGCCTAAAGTGGCAACCCAGACTCAGAATAATGTTGGTGGTGTAGAGCTTCCTGTAGCCGCATGGCGTTCGTACTTAAATATGGAACTAACCATTCCAATTTTCGCTGTCTCTTATACACATCTCCGAGCCCACGAGACC
+
CBCCBFBABCCCGGGGGGGGGGGHHHHGGHHGHHHHHHHHHHHGHHHGFGEFHHHGHHHHHHHHHHHHHGGEEGHHGGGGGGHHHHHHHHHHHHHHHHHGHHHHHHHHHHHHHHGGGGAGHHHHGHHHHGGHGHHHFCGGGGHGCGGFGG
@M02034:409:000000000-BFKT7:1:1101:26876:18351 1:N:0:26
AAAGTCGAGGTGCCTAAAGTGGCAACCCAGACTTTGTTTCTTGTTGGTGGTGTAGAGCTTCCTGTAGCCGCATGGCGTTCGTACTTAAATATGGAACTAACCATTCCAATTTTCGTTGTCTCTTATACACATCTCCGAGCCCACGAGACC
+
CCDCCFCCCCCCGGGGGGGGGGGHHHHGGHHGHHHHEGHHHHHHHHHEFGGGGHHFHHHHHHHHHGHGHGGEGGGFEGGGGGHHHHHHHHHHHH3EFHHHGHEGHHFFHHHHHHGFGHEFHGHHFHHHHGHHHHHFF@FFGGHGGGGGGG
@M02034:409:000000000-BFKT7:1:1101:2380:18360 1:N:0:26
AAAGTCGAGGTGCCTAAAGTGGCAACCCAGACTCAGGGTTTTGTTGGTGGTGTAGAGCTTCCTGTAGCCGCATGGCGTTCGTACTTAAATATGGAACTAACCATTCCAATTTTCGCTGTCTCTTATACACATCTCCGAGCCCACGAGACC
+
BAAAAFAABBBBFGGGGGGFGFFFFGHDGGGGHGHFHH2FEFFGHHHAFEBFGDEDFFGHHEHFGHHHFFEEEFH1EEECEEFHHHFEHHDGGFFGFHHEFHHHHHHFHHGHHFEEGGGHHHHHGGGGHFHHGHGBE?DGGGHGGGGGGG
@M02034:409:000000000-BFKT7:1:1101:28605:18370 1:N:0:26
AAAGTCGAGGTGCCTAAAGTGGCAACCCAGACTAAGAAGCATGTTGGTGGTGTAGAGCTTCCTGTAGCCGCATGGCGTTCGTACTTAAATATGGAACTAACCATTCCAATTTTCGCTGTCTCTTATACACATCTCCG
+
BCCCCFCCCCCCGGGGGGGGGGGHHHHGGHHGHF3F35B33AFFBG22ABECF3G5A5BB5BBF55B5BBE0BEF1E1>?B>2?1EGFDFGEGH33BFFG313FE4F44DBHD4>/EE<B?4DF44BBF2DFGDG2?
@M02034:409:000000000-BFKT7:1:1101:17284:18375 1:N:0:26
AAAGTCGAGGTGCCTAAAGTGGCAACCCAGACTCAGAAGAAGGTTGGTGGTGTAGAGCTTCCTGTAGCCGCATGGCGTTCGTACTTAAATATGGAACTAACCATTCCAATTTTCGCTGTCTCTTATACACATCTCCGAGCCCACGAGACC
+
BBBBBFBBBBBBFGGGGGGGGGGGHHHGGHHGHHHGHHHHHHHHHHGGGGGFGGHEFHHHHGHGGHGGHGGEEGHHGGGGGGHHHHBGGHHHHHHHHHFFHHHGHHHHHHHHGHGGGGGGHHHHHHGHBFGHHHGGFBDGCGHGGGGGGG
@M02034:409:000000000-BFKT7:1:1101:6936:18376 1:N:0:26
AAAGTCGAGGTGCCTAAAGTGGCAACCCAGACTGATAGGGAGGTTGGTGGTGTAGAGCTTCCTGTAGCCGCATGGCGTTCGTACTTAAATATGGAACTAACCATTCCAATTTTCGCTGTCCTTATACACATCTCCGAGCCCACGAGACCG
+
BBAABFBBBBBAGGFGGGGFGFFFFHH?EFGGHGHHHHFHGGGEHFGFFEFFFFGFFHHHFHHGFFGGHE0EEGGHGGGGGFHFHHHHHHHHGHGFHHHGFHBHGHGGHHHHHHEEGGEGEGGHGHGFFGHFFGGECFCCAGGGFGGGGG
@M02034:409:000000000-BFKT7:1:1101:27920:18376 1:N:0:26
AAAGTCGAGGTGCCTCAAGTGGCAACCCAGACTCTGCCTGGGGTTGGTGGAGTAGAGCTTCCTGTAGCCGCATGGCGTTCGTACTTAAATATGGAACTAACCATTCCAATTTTCGCTGTCTCTTATACACATCTCCGAGCCCACGAGACC
+
BBBBBFBBBBBBGGG4BFGGGGGGHHHGGHHGHHHHHHHHHGGEEFGGFG1FGHHDGHHHHHHHHHHHHGGFGGHGGGGGGGHHHHFGHHBHHHHHEHHHHHHHGHFHFGGHHFGGGDGHHFHHGHFHFFFHHHGHGCCGGGHGGCCDDG
@M02034:409:000000000-BFKT7:1:1101:4703:18380 1:N:0:26
AAAGTCGAGGTGCCTAAAGTGGCAACCCAGACTACTGAGAAGGTTGGTGGTGTAGAGCTTCCTGTAGCCGCATGGCGTTCGTACTTAAATATGGAACTAACCATTCCAATTTTCGCTGTCTCTTTTACACATCTCC
+
BAABAF?ADBAAGGGAFGBDGGFHHHGGG2GDHHHHFFF5A3EFGHEEF?EFFFHFFBGHDFHHDB55AEE>EGHFEEGGGG?F?EFFGEDGFF33FFGG3?3BGG4FFGGGH4></<EG4FGG4FD121B1BB1B
@M02034:409:000000000-BFKT7:1:1101:11506:18391 1:N:0:26
AAAGTCGAGGTGCCTAAAGTGGCAACCCAGACTCGTGAGACTGTTGGTGGTGTAGAGCTTCCTGTAGCCGCATGGCGTTCGTACTTAAATATGGAACTAACCATTCCAATTTTCGCTGTCTCTTATAC
+
ABBBAFABBBB@GFGDGGGGGGGHHHHDGHHFHFFGHFE5BFGFGFAEEEFEG3EFD5DG5FGGGGAE31A>EEG1EEE1??2GFFD3BFBEGH3B3FDG303BG4?44BEGBG/?EE?3F4BB4BBF
@M02034:409:000000000-BFKT7:1:1101:17928:18396 1:N:0:26
AAAGTCGAGGTGCCTAAAGTGGCAACCCAGACTCTGCATCAGGTTGGTGGTGTAGAGCTTCCTGTAGCCGCATGGCGTTCGTACTTAAATATGGAACTAACCATTCCAATTTTCGCTGTCTCTTATACACATCTCCGAGCCCACGAGACC
+
BBAABFBBBBAAGGGGGFGFGFGFHHHEECGFHHHHHHHHFFHFGFEGGGBFFHHFGHHHFHHHFGGFGEFGGGHHGGFGEFHHHHHHHHFHHGFFFHHHHHHHHHHHFHHHHHGGGGFBFHHHHGHHHHBGHHHHGGGGGGHGGGGGGF
@M02034:409:000000000-BFKT7:1:1101:4602:18396 1:N:0:26
AAAGTCGAGGTGCCTAAAGTGGCAACCCAGACTGCGCATCTTGTTGGTGGTGTAGAGCTTCCTGTAGCCGCATGGCGTTCGTACTTAAATATGGAACTAACCATTCCAATTTTCGCTGTCTCTTATACACATCTCCGAGCCCACGAGACC
+
BCBCCFCCCCBBGGGGGGGGGGGHGEGGGHHGHHHGGGGGHHHHHHHEFGAFHHHGHHHHHGHHHHHHHEEEGFHHGFGGGGGHHHGFHHHHGHHHGHHGHHHHHHFGHHHHHHGGGGGHHHHHFHHHGGFHHHGFECGGGGHGGGGGGE
@M02034:409:000000000-BFKT7:1:1101:18531:18399 1:N:0:26
AAAGTCGAGGTGCCTAAAGTGGCAACCCAGACTCAGACGGAGGTTGGTGGTGTAGAGCTTCCTGTAGCCGCATGGCGTTCGTACTTAAATATGGAACTAACCATTCCAATTTTCGCTGTCTCTTATACACATCTCCGA
+
AAA>AFABDBABGFFGGGGGFFGGFHHDFHGGCHHHGHEGGGGGHHFEFEAFGGHAGFFGHFHHGGGFHGF0EFHFGEEEFE?GEFFBHH@?GFB3EGGGFAGGFHGFGGHHHFEGFGCF3BFHFFB3DGBHHFGBAB
@M02034:409:000000000-BFKT7:1:1101:27434:18401 1:N:0:26
AAAGTCGAGGTGCCTAAATTGGCAACCCAGACTACGCAGACGGTTGGTGGTGTAGAGCTTCCTGTAGCCGCATGGCGT
+
AAAA>DA1>AAAGFGAAE3F1BFFHHCEGGGAB1G0A0EEFEE/AEEEC/A/FF1A1AEBGHFEGDHGD/>>E/BC/>
@M02034:409:000000000-BFKT7:1:1101:4508:18403 1:N:0:26
AAAGTCGAGGTGCCTAAAGTGGCAACCCAGACTAATGATTGTGTTGGTGGTGTAGAGCTTCCTGTAGCCGCATGGCGTTCGTACTTAAATATGGAACTAACCATTCCAATTTTCGCTGTCTCTTATACACATCTCCGAGCCCACGAGACC
+
ABBBBFBBBBABFGGGGGGGGFECFAGEFHGGGHHHHHHHFGFGGHGAFFBFGFGFGEGHHBGHGHHHBEEEEEHGEEGFEEGHGGGFHFDGHHGFHHHHEGHHFHHGFHHHHFFEGGGHGHGHGHHFFCGHHGFGE/@CGEHGGCGGDF
@M02034:409:000000000-BFKT7:1:1101:20690:18406 1:N:0:26
AAAGTCGAGGTGCCTAAAGTGGCAACCCAGACTCGTCCTCATGTTG
+
AAA3AFBBBBAAGGFGGAFDGFFHHHHGGH22B32B2ABB3DGD55
@M02034:409:000000000-BFKT7:1:1101:14486:18407 1:N:0:26
AAAGTCGAGGTGCCTAAAGTGGCAACCCAGACTCCGCCTCATGTTGGGGGTGTAGAGCTTCCTGTAGCCGCATGGCGTTCGTACTTAAATATGGAACTAACCATTCCAATTTTCGCTGTCTCTTATACACATCTCCGAGCCCA
+
AAABBFBADDBBGGGFBGGGGGGHHHHGGEE2FAAA2AF2A5DGBDB2A0EEEHF5D5FHFFHFHGFBB1E/EEFA/?EG?E2?FGH3BFG4FH33BFGE303BFBG44?3GF?/DFDEHFHHGGFFBFFBF2FDG?/@C//F
@M02034:409:000000000-BFKT7:1:1101:22810:18410 1:N:0:26
AAAGTCGAGGTGCCTAAAGTGGCAACCCAGACTACGAATAATGTTGGTGGTGTAGAGCTTCCTGTAGCCGCATGGCGTTCGTACTTAAATATGGAACTAACCATTCCAATTTTCGCTGTCTCTTATACACATCTCCGAGCCCACGAGACC
+
BBCCBFCCCCBCGGGGGGGGGGGHHHHGGHHGHHHGEHHGHHHGGHHEFGFGHHHHHHHHHHHHHHHHGGGGGGGHGGGGGGGHHHFGHHDGGHFHHHHGHHHHHHFHHGHHHFGGGGGHHHHHFF3FBB2B?DFDDB/BDGHGG?@EDF
@M02034:409:000000000-BFKT7:1:1101:20249:18416 1:N:0:26
AAAGTCGAGGTGCCTAAAGTGGCAACCCAGACTCATGATAATGTTGGTGGTGTAGAGCTTCCTGTAGCCGCATGGCGTTCGTACTTAAATATGGAACTAACCATTCCAATTTTCGCTGTCTCTTATACACATCTCCGAGCCCACGAGACC
+
CCCCCFCCCCCCGGGGGGGGGGGHHHHGGHHGHHHHHFGGHGGGHHEGGGGGHHHGGHHHHHHHHHHHHGGEGGHHGGGGGGFHHHGDFGGHHGFFHHHHHHHHHHGHFGHHHHGGGGGHHFHHGHGGFHGHFHGHGBDFGGGGGGGGGG
@M02034:409:000000000-BFKT7:1:1101:9183:18417 1:N:0:26
AAAGTCGAGGTGCCTAAAGTGGCAACCCAGACTCCGTTGAAGGTTGGTGGTGTAGAGCTTCCTGTAGCCGCATGGCGTTCGTACTTAAATATGGAACTAACCATTCCAATTTTCGCTGTCTCTTATACACATCTCCGAGCCCACGAGACC
+
BBCCBFCCCCCCGGGGGGGGGGGHHHHGGHHGHHHGHHGHHHHHHHGGGGEFHFHHHHHHHHHHGHHHHGGGGGHHGGGGGGHGHHHHHHGHHHHHHHHHHHHHHHGHHHHHHFGGGGGGHGHHFHHHFHHHHHHHGGGGGGHGGGGGGG
@M02034:409:000000000-BFKT7:1:1101:10851:18419 1:N:0:26
AAAGTCGAGGTGCCTAAAGTGGCAACCCAGACTTAGTTGGGGGTTGGTGGTGTAGAGCTTCCTGTAGCCGCATGGCGTTCGTACTTAAATATGGAACTAACCATTCCAATTTTCGCTGTCTCTTATACACATCTCCGAGCCCACGAGACC
+
B@BBAFBBD@ABGFGGGGGGEFCGFHHGGH2FFHHHGHHGGGGGGGGEFEAFGEGBGDGHBGHHGFHGHECGGFHHGEGGEEGHEHHHHHHHGFFGHHEHFHFHGFBGHHHHHGCEGGGHBGHHGGGDGFFHHHGHG/CGGGHGGGCGCF
@M02034:409:000000000-BFKT7:1:1101:14496:18424 1:N:0:26
AAAGTCGAGGTGCCTAAAGTGGCAACCCAGACTCCGCCTCAGGTTGGTGGTGTAGAGCTTCCTGTAGCCGCATGGCGTTCGTACTTAAATATGGAACTAACCATTCCAATTTTCGCTGTCTCTTATACACTT
+
BBBBBFBBBBBBGGGGGGGGGGGHHHHGGHHGHF3EAEEAG3GGGHGGFGEFHHHGHHHHHHHHHHHHHGGGGGHHGGGGGGHHHHGGHHHHHHHHGHHHHHHHHHGHHHHHHHGGGGGHHHHHGHHHGF3?
@M02034:409:000000000-BFKT7:1:1101:14476:18426 1:N:0:26
AAAGTCGAGGTGCCTAAAGTGGCAACCCAGACTCCGCCTCAGGTTGGTGGTGTAGAGCTTCCTGTAGCCGCATGGCGTTCGTACTTAAATATGGAACTAACCATTCCAATTTTCGCTGTCTCTTATACACATCTCCGAGCCCACGAGACC
+
ABBBBFBBBBBBGGGEGFGGGGGHHHHGGHHGHHFGGGGGBCGHHGC1A1E1FGFEHFFGFHHHFFFFFEFEFGF1EBEFGEFHHHHEGHHGFG3@FEGHEEBFDFFDDGDGFFE?E<?D?GHHFFFFFGHFHHGFF/BDB/<F@<@EDF
@M02034:409:000000000-BFKT7:1:1101:16670:18433 1:N:0:26
AAAGTCGAGGTGCCTAAAGTGGCAACCCAGACTACGTAGCAGGTTGGTGGTGTAGAGCTTCCTGTAGCCGCATGGCGTTCGTACTTAAATATGGAACTAACCATTCCAATTTTCGCTGTCTCTTATACACATCTCCGAGCCCACGAGACC
+
CCCCCFCACCCCGGGGGGGGFGGHHHHGGHHGHHHGGHHGHHHGHHGGFGEFHHHFHHHHHHHHHHHHHGGEGGHHGGGGGGHHHGFHGHHHHHHHGHHGHHHHHHHHHHHHHEGGGGGFHGHHGHGGFGFHHHHHGCFGGGHGGGGGGE
@M02034:409:000000000-BFKT7:1:1101:8105:18433 1:N:0:26
AAAGTCGAGGTGCCTAAAGTGGCAACCCAGACTATTGAGCATGTTGGTGGTGTAGAGCTTCCTGTAGCCGCATGGCGTTCGTACTTAAATATGGAACTAACCATTCCAATTTTCGCTGTCTCTTATACACATCTCCGAGCCCACGAGACC
+
CBBCCFCCCCBCGGGGGGGGGGGHHHHGGHHGHHHHHHHHHHHHHHHEFGEFGHHFFGHHHHHHHHHHHGGGGGHHGGGGGGHHHHFGFHHHHHFHHHHHHHHHHHGHHGHHHHGGGGGHFHHHHHHHGGDFGGGFGCGGGEHGGGCDDF
@M02034:409:000000000-BFKT7:1:1101:20255:18433 1:N:0:26
AAAGTCGAGGTGCCTAAAGTGGCAACCCAGACTCATGATAATGTTGGTGGTGTAGAGCTTCCTGTAGCCGCATGGCGTTCGTACTTAAATATGGAACTAACCATTCCAATTTTCGCTGTCTCTTATACACATCTCCGAGCCCACGAGACC
+
BBBBBFBBBBAAGGGCGFGGGGEFAGHGGHGGHHHHHFGDHG5DGFAEGGFFHBGGHHHHHHHHFFHHHGG?EEHHGGGGGFHHHHGGGHBGGH@GCG@GFFHHHFFHHHFFHHGCEGEF?GEFFGGFFFGGFHGFE/@BFEHGGGGGGE
@M02034:409:000000000-BFKT7:1:1101:22325:18445 1:N:0:26
AAAGTCGAGTTGCCTAAAGTGGCAACCCAGACTAA
+
A>AA1B>AD111B1FGE1FAFBAGHGEEFG0BGFF
@M02034:409:000000000-BFKT7:1:1101:22034:18447 1:N:0:26
AAAGTCGAGGTGCCTAAAGTGGCAACCCAGACTGAGAGGTGGGTTGGTGGTGTAGAGCTTCCTGTAGCCGCATGGCGTTCGTACTTAAATATGGAACTAACCATTCCAATTTTCGCTGTCTCTTATACACATCTCCGAGCCCACGAGACC
+
AABBAFBABBABGGGGGGGEFGFHHHGGFHHGHHHGGHGBFFGEFEFEFGABFFGGHHHHHHHHGGHHGEEEGEHGEFGFEEGHHHGGHHHHGHHFFHFFHHFGHGDGHHHHHHGEEGFFFHHHHHEHFGFHFHGHEGGCGGHGGGGGGE
@M02034:409:000000000-BFKT7:1:1101:24287:18450 1:N:0:26
AAAGTCGAGGTGCCTAAAGTGGCAACCCAGACTAAGAATAAGGTTGGTGGTGTAGAGCTTCCTGTAGCCGCATGGCGTTCGTACTTAAATATGGAACTAACCATTCCAATTTTCGCTGTCTCTTATACACATCCCGAGCCCACGAGACCG
+
BBBCCFCCCCCCGGGGGGGFGGGHHHHGGHHGHH3FFHF5DGFHHGGGGGEFHHHHHHHHHHHHHHHHHGGGGGHHGGGGGGHHHHHHHHHHHHHHHHHGHHHHHHGHHHHHHHGGGGGHHHHHHHHHGHHHH2CBABCFGHGFFFDGEG
@M02034:409:000000000-BFKT7:1:1101:4049:18473 1:N:0:26
AAAGTCGAGGTGCCTAAAGTGGCAACCCAGACTGGT
+
1>AAADA1ADAAGFG1FGGFGGGFHHHGGHGFG10B
@M02034:409:000000000-BFKT7:1:1101:22851:18486 1:N:0:26
AAAGTCGAGGTGCCTAAAGTGGCAACCCAGACTTTGTGGGGGGTTGGTGGTGTAGAGCTTCCTGTAGCCGCATGGCGTTCGTACTTAAATATGGAACTAACCATTCCAATTTTCGCTGTCTCTTATACACATCTCCGAGCCCACGAGACC
+
CCBBCFCCCCCCGGGGGGGGGGGHHHHGGHHGHHHHGHGGGGEDGGGDFD?FHHGFHHHHHHHHHHHHHGGDFGHGGGGGGGHHHHGGGHGHHHGHFHFHHHHHHHHHHHHHHHGGGGGGGGFGGGGGGGGGGGGGGCFGGGGFA-9AFE
@M02034:409:000000000-BFKT7:1:1101:8658:18492 1:N:0:26
AAAGTCGAGGTGCCTAAAGTGGCAACCCAGACTTATGTTGAGGTTGGTGGTGTAGAGCTTCCTGTAGCCGCATGGCGTTCGTACTTAAATATGGAACTAACCATTCCAATTTTCGCTGTCTCTTATACACATCTCCGAGCCCACGAGACC
+
BBBBBFBABBBBGGGGFGGGGGGHGHHGGHGGHHHHHGGHHHHGGHGGFFEFGHHFHFHHHGHHGFHHHEGGGGHFGEGGGGHHHHHHHHFHHHFFHHHHHHHHGHHGHHHHHHGGGGFFHBGHGHGHFHHGFGHFGDGCGEHGGGGGGE
@M02034:409:000000000-BFKT7:1:1101:22105:18496 1:N:0:26
AAAGTCGAGGTGCCTAAAGTGGCAACCCAGACTGCGCCGACTGTTGGTGGTGTAGAGCTTCCTGTAGCCGCATGGCGTTCGTACTTAAATATGGAACTAACCATTCCAATTTTCGCTGTCTCTTATACACATCTCCGAGCCCACGAGACC
+
CCDCBFCCCDBCGGGGGGGGGGGHHHHGGHHGHHHGGGGGGGGHHHHEFGFFHHHHHHHHHHHHHHHHHGGGGGHHGGGGGGHHHHHHHHHHHHHHGHHHHHHHHHGHHHHHHHGGGGGHHHHHDHHHHHFHHHHHGCGCGGHGGGGGGF
@M02034:409:000000000-BFKT7:1:1101:24535:18498 1:N:0:26
AAAGTCGAGGTGCCTAAAGTGGCAACCCAGACTAATGCGAGGGTTGGTGGTGTAGAGCTTCCTGTAGCCGCATGGCGTTCGTACTTAAATATGGAACTAACCATTCCAATTTTCGCTGTCTCTTATACACATCTCCGAGCCCACGAGACC
+
AAABBFBBBDBBGGGGFDGDGGGHGHFGGFFGHGHHGHGGG?EEGGGFGGGGHGHEHHHGFGHHGHHHGGG@EGH1/EEGGGFAFGFGHHHHHF3DCGHGFC3GGDBGHHHHF?EAFFGFFDFGFG3GF2FGFGHBDCCCGGHGCCCA?A
@M02034:409:000000000-BFKT7:1:1101:22838:18500 1:N:0:26
AAAGTCGAGGTGCCTAAAGTGGCAACCCAGACTTTGC
+
BBBBBFBBBBBBGGGEGGGFFGGHHHHGGHHGHB5F5
@M02034:409:000000000-BFKT7:1:1101:12744:18501 1:N:0:26
AAAGTCGAGGTGCCTAAAGTGGCAACCCAGACTCCGTCTCCGGTTGGTGGTGTAGAGCTTCCTGTAGCCGCATGGCGTTCGTACTTAAATATGGAACTAACCATTCCAATTTTCGCTGTCTCTTATACACATCTCCGAGCCCACGAGACC
+
CCCCCFBBBCCCGGGGGGGGGGGHHHHGGHHGHFHGEGFFGGGGGGGAFDEFGDF5GGFHHHHHHEGDEEEEEGFCEGGGGGFHHHHHEHFFFE3EEGHHH03BD4FBFFGHFDECFD<B?FFF?D?F3CF?FFHHG?DCGEEGGGGGDC
@M02034:409:000000000-BFKT7:1:1101:23455:18502 1:N:0:26
AAAGTCGAGGTGCCTAAAGTGGCAACCCAGACTGAGCCTCATGTTGGTGGTGTAGAGCTTCCTGTAGCCGCATGGCGTTCGTACTTAAATATGGAACTAACCATTCCAATTTTCGCTGTCTCTTATACACATCTCCGAGCCCACGAGACC
+
CCCCCFCCCCCCGGGGGGGGGGGHHHHGGHHGHHGHGHHFHGHHHHHFGGEFHHHHHHHHHHHHHHHHHGGFGGHHGGGGGGHHHHHHGHHHHHGHHHHGHHHHHHHHHHHHHHGGGGFHHHHHHHHFFHHHHHFFFCFGGGHGGCGGGG
@M02034:409:000000000-BFKT7:1:1101:25038:18504 1:N:0:26
AAAGTCGAGGTGCCTAAAGTGGCAACCCAGACTCCGACGAG
+
>A11AFA1@@AAEGGBAA1BFFCF1FFGGAGFHBFEGGE/A
@M02034:409:000000000-BFKT7:1:1101:24859:18504 1:N:0:26
AAAGTCGAGGTGCCTAAAGTGGCAACCCAGACTAGGTCTTGGGT
+
BBBBBFBBBBBAGGGGFGGGGGGHHHHGGGHGG33A55DBG3BE
@M02034:409:000000000-BFKT7:1:1101:25902:18505 1:N:0:26
AAAGTCGAGGTGCCTAAAGTGGCAACCCAGACTCTTCTTCCGGTTGGTGGTGTAGAGCTTCCTGTAGCCGCATGGCGTTCGTACTTAAATATGGAACTAACCATTCCAATTTTCGCTGTCTCTTATACACATCTCCGAGCCCACGAGACC
+
BBBBAFAABBAAGGGGGGGGGFGHFHHEDDHGGHHDGBFHFEFEEA0EFGBBFFGEGHHHGGHFGGHBEEFFEEHGEEEGDE?GHHF3FGHHHEGGHFFHHHGHGHGGFFGHHGFDFGED?GHHHGB3BFBGGFBGG/CCGGHGC/CEDG
@M02034:409:000000000-BFKT7:1:1101:25060:18505 1:N:0:26
AAAGTCGAGGTGCCTAAAGTGGCAACCCAGACTCCGACGAGGGTTGGTGGTGTAGAGCTTCCTGTAGCCGCATGGCGTTCGTACTTAAATATGGAACTAACCATTCCAATTTTCGCTGTCTCTTATACACATCTCCGAGCCCACGAGACC
+
CCCCCFCCCCCCGGGGGGGFGGGHHHHGGHHGHHHGGGEEFGGFGGGFFGEFGHHHHHHHHHHHHHHHHGGGGGHHGGGGGGHHHHHHHHHHHHFFHHHGHHHHHHHHHHHHHFGGGGGHHHHHHHHHGHHHHHHHGGGGGGHGGGGGGE
@M02034:409:000000000-BFKT7:1:1101:8215:18513 1:N:0:26
AAAGTCGAGGTGCCTAAAGTGGCAACCCAGACTCATGTTTCGGTTGGTGGTGTAGAGCTTCCTGTAGCCGCATGGCGTTCGTACTTAAATATGGAACTAACCATTCCAATTTTCGCTGTCTCTTATACACATCTCCGAGCCCACGAGACC
+
CCCCCFCCCCCCGGGGGGGGGGGHHHHGGHHGHHHHHHHHHGGGGGGGGGEFHHHGHHHHHHHHHGHGHGGGGGHHGGGGGGHHHHHHHHGHHHHGGHHHHHHHHHGGHHHHHHGGGGGFHHHHHHHHGHHHHHHHGGGGGGHGGGGGDF
@M02034:409:000000000-BFKT7:1:1101:3770:18519 1:N:0:26
AAAGTCGAGGTGCCTAAAGTGGCAACCCAGACTAAGAATCCGGTTGGTGGTGTAGAGCTTCCTGTAGCCGCATGGCGTTCGTACTTAAATATGGAACTAACCATTCCAATTTTCGCTGTCTCTTATACACATCTCCGA
+
AAAAAFAADDAABFFFGFGB1FFFGEFFEGHGHHBEFHHHHGGEFAEAFEAFHGG2DAGH1FDBB2FDGE?/EFHGEEEFGGCHHHHBHHHHGBD1>GHFFFHHHGFHBG<GHHGFGGEHGDGHHHGHG11CBFF1/<
@M02034:409:000000000-BFKT7:1:1101:23061:18521 1:N:0:26
AAAGTCGAGGTGCCTAAAGTGGCAACCCAGACTTGTGTGGAGGTTGGTGGTGTAGAGCTTCCTGTAGCCGCATGGCGTTCGTACTTAAATATGGAACTAACCATTCCAATTTTCGCTGTCTCTTATACACATCTCCGAGCCCACGAGACC
+
CCCCCFCCCCCCGGGGGGGGGGGHHHHGGHHGHHHGHHGGFHGEGHGGFGEFGHHHHHHHHHHHHHHHHGGGGGHGGGGGGGFHHHHHHHHHHHHHHHGHHHHHHHGHHHHHHHGGGGGHHHHHHHFHGHFHHHGFDCGFFGHGGGGGGG
@M02034:409:000000000-BFKT7:1:1101:16453:18524 1:N:0:26
AAAGTCGAGGTGCCTAAAGTGGCAACCCAGACTGGTGCGCGGGTTGGTGGTGTAGAGCTTCCTGTAGCCGCATGGCGTTCGTACTTAAATATGGAACTAACCATTCCAATTTTCGCTGTCTCTTATACACATCTCCGAGCCCACGAGACC
+
BBBBBFBBBBBBGGGG4FGGGGGHHHHGGHHGHHHHHHGCGGGEGGGGEGEFEEGDFGHHGHHHHHHFFGGEGGHEFEGGGEGGHHHHHHHFHH3DFHHHFCFGHGFHHHHHHGGGGG?D2FGFDFHHFGEHHHGFE@@DDFEGGG?DGF
@M02034:409:000000000-BFKT7:1:1101:12916:18525 1:N:0:26
AAAAGTCGAGGTGCCTAAAGTGGCAACCCAGACTAAGAATGATGTTGGTGGTGTAGAGCTTCCTGTAGCCGCATGGCGTTCGTACTTAAATATGGAACTAACCATTCCAATTTTCGCTGTCTCTTATACACATCTCCGAGCCCACGAGAC
+
CCCBCFFCCDDCGGGGGGGGGGHGHHHHGGHHGHHHHHHHHHHHHHHHGGGEFGHHHHHHHHHHHHHHHHGGGGGHHGGGGGGHHHHHHHHHHHHHHHHHHHHHHHGHHHHHHHHGGGGGHHHHHHHHGHGHHHHHHGFGGGGHGGGGGG
@M02034:409:000000000-BFKT7:1:1101:2795:18535 1:N:0:26
AAAGTCGAGGTGCCAAAGTGGCAACCCAGACTCTTCTTTCTGTTGGTGGTGTAGAGCTTCCTGTAGCCGCATGGCGTTCGTACTTAAATATGGAACTAACCATTCCAATTTTCGCTGTCTCTTATACACATCTCCGAGCCCACGAGACCG
+
BBCCCFCCCBAAGGGGGGFGGGHGHHGGFHGHHHHHHHHHHHHHHHEFGEFGFGAFHGHHHHHHHHGGEEFGGHCFEFFGFHGHHHGFGHHHHGFGGFFFHHGHHHEHHFHHHGGGGEGHGHHGHHFHBFGHHFDE@CFGEHGGCFDDFC
@M02034:409:000000000-BFKT7:1:1101:2814:18538 1:N:0:26
AAAGTCGAGGTGCCAAAGTGGCAACCCATAC
+
A1>AAFA1A1AAGGBGG1BDFCF1FEEC00B
@M02034:409:000000000-BFKT7:1:1101:18281:18542 1:N:0:26
AAAGTCGAGGTGCCTAAAGTGGCAACCCAGACTGGGGGTACTGTTGGTGGTGTAGAGCTTCCTGTAGCCGCATGGCGTTCGTACTTAAATATGGAACTAACCATTCCAATTTTCGCTGTCTCTTATACACATCTCCGAGCCCACGAGACC
+
BAABBFBBBBBBGGGGGGGGGGGGHHHGGHHGHHHGGGEEFHHGHGHFGGBFGHGAGHHHHHHGHHHHHEEEGGHHGGGGEFGHGHHHHHFHHHGGGHHHHHHHHHFHHGHHHFGGGGCFHFHHHHDGFHHHFHHHG/DF@FHGGCGDDF
@M02034:409:000000000-BFKT7:1:1101:10293:18543 1:N:0:26
AAAGTCGAGGTGCCTAAAGTGGCAACCCAGACTAAGGGGTGGGTTGGTGGTGTAGAGCTTCCTGTAGCCGCATGGCGTTCGTACTTAAATATGGAACTAACCATTCCAATTTTCGCTGTCTCTTATACACATCTCCGAGCCCACGAGACC
+
CBCCBFCBCCCCGGGGGGGGGGGHHHHGGHHGHHHHHHGEFGGEGGGGGGFFGHHHGHHHHHHHHHHHHGGGGGHHGGGGGGHHHHHHHHHHHHHHHHHHHHGHHHGHHHHHHHGGGGGHHHHHHHHHGHHHHHHHGCGGGGHGGGGGGG
@M02034:409:000000000-BFKT7:1:1101:14360:18544 1:N:0:26
AAAGTCGAGGTGCCTAAAGTGGCAACCCAGACTGGGAGGGAGGTTGGTGGTGTAGAGCTTCCTGTAGCCGCATGGCGTTCGTACTTAAATATGGAACTAACCATTCCAATTTTCGCTGTCTCTTATACACATCTCCGAGCCCACGAGACC
+
BCCBCFCCBCCBGGGGGGGFGGGHGHHGGHGGHHFHADEGEGGGHHCEFGFFHHGDGFHHHHHHHGHFFFGEEGHHGEGGGEFEHGFGFHHGHGBFGFHHCGFHHHHGHHHHGDEGGGFHHFHHFHHHHFHFFHHGF?CFGEHGGCCDFF
@M02034:409:000000000-BFKT7:1:1101:4825:18546 1:N:0:26
AAAGTCGAGGTGCCTAAAGTGGCAACCCAGACTCATCCGCTTGTTGGTGGTGTAGAGCTTCCTGTAGCCGCATGGCGTTCGTACTTAAATATGGAACTAACCATTCCAATTTTCGCTGTCTCTTATACACATCTCCGAGCCCACGAGACC
+
CCCCCFCCCCCCGGGGGGGGGGGHHHHGGHHGHHHHHHDFEECBGHF21AEAA3F5DAEBBGGDB5FDBEF?EFC1/>>FEE2FGHHHFGH4FD3@FGHH303FFFG4FGFHFDEEEE?F?FGFB??FHGBCGGG2B/BC@FAA/@CAFF
@M02034:409:000000000-BFKT7:1:1101:6156:18552 1:N:0:26
AAAGTCGAGGTGCCTAAAGTGGCAACCCAGACTAATAGGCATGTTGGTGGTGTAGAGCTTCCTGTAGCCGCATGGCGTTCGTACTTAAATATGGAACTAACCATTCCAATTTTCGCTGTCTCTTATACACATCTCCGAGCCCACGAGACC
+
BBBBBFBBBBBBGGGGGGGGGGGHHHHGGHHGHFHEHDGBHGHHHHHGGGEFGHHHHHHHHHHHHHHHHGGGGGHHGGGGGGHGHHFHHHHHHHGHGHHHHGHHHHHHHHHHHHGGGGGGHHHHHHHHHHGHHHHHG?CCGGHGGGGGGE
@M02034:409:000000000-BFKT7:1:1101:21015:18554 1:N:0:26
AAAGTCGAGGTGCCTAAAGTGGCAACCCAGACTCCTAGGTCGGTTGGTGGTGTAGAGCTTCCTGTAGCCGCATGGCGTTCGTACTTAAATATGGAACTAACCATTCCAATTTTCGCTGTCTCTTATACACATCTCCGAGCCCACGAGACC
+
CBCCCFCCCCCCGGGGGGGGGGGHHHHGGHHGHHHHHHHGHGGGGGGGGGFGHHHGHHHHHHHHHHHHHGGFFGHHGGGGGGHHHHHFGHFHHHFHGHGFGHHHHHGHHHHHHHGGGGGHHHHHGHHHHHHHHHHHGCGGGGHGGGGGGG
@M02034:409:000000000-BFKT7:1:1101:6958:18560 1:N:0:26
AAAGTCGAGGTGCCTAAAGTGGCAACCCAGACTGGGGTGCTTGTTGGTGGTGTAGAGCTTCCTGTAGCCGCATGGCGTTCGTACTTAAATATGGAACTAACCATTCCAATTTTCGCTGTCTCTTATACACATCTCCGAGCCCACGAGACC
+
BBBCBFCBCCCCGGGGGGGGGGGHHHHGGHAFHHHHG2EFHHHHHHHGGGEGHHHHHHHHHHHHHHHHHGGGGGHHGGGGGGHHHHHHHHHHHHHHHHHHHHHHHHGHHHHHHHGGGGGGHHHHHHHHHHFHHHHHGBCFGGHGGGGGGG
@M02034:409:000000000-BFKT7:1:1101:4839:18562 1:N:0:26
AAAGTCGAGGTGCCTAAAGTGGCAACCCAGACTCATCCGCTTGTTGGTGGTGTAGAGCTTCCTGTAGCCGCATGGCGTTCGTACTTAAATATGGAACTAACCATTCCAATTTTCGCTGTCTCTTATACACATCTCCGATCCCAC
+
AAA@AF>AA>AAGGG1GGFGB1BCGHGG0FGGHC11BE?F/EFGDF/BA//AEGHHHHEHFHHHHHHHHGG/FEFGGGGF/E0FGGFBGGFGFBGHFH11BFGGHHG2GHHHHHGGGEEDGFHHHH2D2B1GCG1F?//<?G1@
@M02034:409:000000000-BFKT7:1:1101:8888:18568 1:N:0:26
AAAGTCGAGGTGCCTAAAGTGGCAACCCAGACTTATTGTCGGGTTGGTGGTGTAGAGCTTCCTGTAGCCGCATGGCGTTCGTACTTAAATATGGAACTAACCATTCCAATTTTCGCTGTCTCTTATACACATCTCCGAGCCCACGAGACC
+
ABAAAFBBBBBBGGGGGGGGGFGFFHHGGHHGFHHHHHGGEECAAA?EFG1FAGG5FGHHBGHHFBGBGDGCFGHGGEEFGGGHGHHBGHFHDG3BFGGHFHGHHHHHFFGHHHCFGCE2BGHFHG??BGBFFHFHGGGCCACFG@CDDF
@M02034:409:000000000-BFKT7:1:1101:20383:18574 1:N:0:26
AAAGTCGAGGTGCCTAAAGTGGCAACCCAGACTCGGAGGGGGGTTGGTGGTGTAGAGCTTCCTGTAGCCGCATGGCGTTCGTACTTAAATATGGAACTAACCATTCCAATTTTCGCTGTCTCTTATACACATCTCCGAGCCCACGAGACC
+
CBCCCFCCCBBBGGGGGGGGGGGHHHHGGGHGHHGGFEGGGGGCGGGCFGDFGGG1GHHHHHHHHHHHHGGGGFHHGGGFFDHHHHHHHHHHHHGFFHHHHHHHHHGHGGGGGGGGGGGGGGGGFFGGGGGGGGFFGGFFFFFFFFFFFF
@M02034:409:000000000-BFKT7:1:1101:18208:18580 1:N:0:26
AAAGTCGAGGTGCCTAAAGTGGCAACCCAGACTCTTCCTTATGTTGGTGGTGTAGAGCTTCCTGTAGCCGCATGGCGTTCGTACTTAAATATGGAACTAACCATTCCAATTTTCGCTGTCTCTTATACACATCTCCGAGCCCACGAGACC
+
BBCCBFCCCCABGGGGGGGFGGGHHHHGGHHGHHHHHHHHHHHHHHHGFGEFGHGFGHHHFHHHGHGGHFEEEGHHGGGGGGFHHHGGHHGHHH3FHHHGHFHGHHFHHHHHHHGGGGGGHGHHGHHHHHGHHHGHGCGGGGHGGGGGGG
@M02034:409:000000000-BFKT7:1:1101:8764:18587 1:N:0:26
AAAGTCGAGGTGCCTAAAGTGGCAACCCAGACTCCTACTGGTGTTGGTGGTGTAGAGCTTCCTGTAGCCGCATGGCGTTCGTACTTAAATATGGAACTAACCATTCCAATTTTCGCTGTCTCTTATACACATCTCCGAGCCCACGAGACC
+
BBBCBFCBCCCCGGGGGGGGGGGHHHHGGHHFHHFHGHHHHHGHGHHEEDGFGFG5GBGGFHHHGFFDFEG@FGF1EEEFEECFHHHHHHGFEF3@FGHHBF3FFEGDDHHHF?EDFGEFBHFF?FFFHFBGGHHEG?CGFAFGGGGGG?
@M02034:409:000000000-BFKT7:1:1101:15986:18589 1:N:0:26
AAAGTCGAGGTGCCTAAAGTGGCAACCCAGACTCAGACTGATGTTGGTGGTGTAGAGCTTCCTGTAGCCGCATGGCGTTCGTACTTAAATATGGAACTAACCATTCCAATTTTCGCTGTCTCTTATACACATCTCCGAGCCCACGAGACC
+
BBBABFAADBABFGGGGGGGGCFFHHHFGHHGHHHHGHHHHHHHHHHEFEBFFGHGHHHHHHHHHHFGGFEEEGHGFEFFEEGHHHFFHGGHHGFHGHHHHGGHGHGHHHHHHFFGGGGHFHHH?FFGGFGHHGFGG/CCCGHGGGGGGF
@M02034:409:000000000-BFKT7:1:1101:5725:18589 1:N:0:26
AAAGTCGAGGTGCCTAAAGTGGCAACCCAGACTGCGCGGTGGGTTGGTGGTGTAGAGCTTCCTGTAGCCGCATGGCGTTCGTACTTAAATATGGAACTAACCATTCCAATTTTCGCTGTCTCTTATACACATCTCCGAGCCCACGAGACC
+
CCCDCFCCCDDDGGGGGGGFGGGHHHHGGHH23GF2AEE2A1EEEFEAFFGGC3FBE@GF5GGDB5D53?EEEGFAE1>FE????GGHDGHGGH33EGHHC03FF4G4?GFHH3CDFD?D2@DD2DHGFFFFHFHEE?AD/FCF@?@<AC
@M02034:409:000000000-BFKT7:1:1101:17473:18595 1:N:0:26
AAAGTCGAGGTGCCTAAAGTGGCAACCCAGACTTCGAAGACGGTTGGTGGTGTAGAGCTTCCTGTAGCCGCATGGCGTTCGTACTTAAATATGGAACTAACCATTCCAATTTTCGCTGTCTCTTATACACATCTCCGAGCCCACGAGACC
+
BACCAFBBCBBCGGGGGGGFGGGHHHHGGHHGHHHGGHGGHGGFGGGFEGEFGDGEGFHHHHHHGHHHGGGEFGHHGGGGGGHHHHGFHHHHHHHHHHGHHHHHHHEHFGHHHFGGGGFGHGHHGHGGFHEHFGFHGCFCCFHGGGGGDF
@M02034:409:000000000-BFKT7:1:1101:12170:18595 1:N:0:26
AAAGTCGAGGTGCCTAAAGTGGCAACCCAGACTATTCTTCCGGTTGGTGGTGTAGAGCTTCCTGTAGCCGCATGGCGTTCGTACTTAAATATGGAACTAACCATTCCAATTTTCGCTGTCTCTTATACACATCTCCGAGCCCACGAGACC
+
BBBCBFCBBCBAGGGGGGGFGGGGHHHGGHHGHHHHHHHHHGGGGGGGGGEGHGHHHHHHHGHGHHHHHGGEGGHHGGGGGGHHHHHHHHHHHHHGHHFHHHHHHHHHHHHHHHGFGGGGHFHHGHGHHHFHHHHHG?<@DGHGGGGGGF
@M02034:409:000000000-BFKT7:1:1101:13470:18596 1:N:0:26
AAAGTCGAGGTGCCTAAAGTGGCAACCCAGACTGATGTTAAGGTTGGTGGTGTAGAGCTTCCTGTAGCCGCATGGCGTTCGTACTTAAATATGGAACTAACCATTCCAATTTTCGCTGTCTCTTATACACATCTCCGAGCCCACGAGACC
+
BBBBBFBBBBBBGGGGGGGGGGGHHHHGGHHGHHHHHHGFGHHGGHGFGGEFHHHGGHHHHHHHHHHHHGGGGGHHGGGGGGFHHHGFHHGGHHGGHHFGHHHHHHHHHHHHHHGGDDGHHHGHHHHHFHEHGHGHGGGGGGHGCDGDGG
@M02034:409:000000000-BFKT7:1:1101:2269:18598 1:N:0:26
AAAGTCGAGGTGCCTAAAGTGGCAACCCAGACTACGAGTAGGGTTGGTGGTGTAGAGCTTCCTGTAGCCGCATGGCGTTCGTACTTAAATATGGAACTAACCATTCCAATTTTCGCTGTCTCTTATACACATCTCCGAGCCCACGAGACC
+
CBCBAFCBBCCCGGGGGGGGGGGHHHHGGHHGHHHGGGGHHHGHHGGGFGFGFFHFGGHHHHHHHHHGGFGEFGFGGGGGGGHHHHGHHHHHGHEDGHFFGHEHHFFFHHFHHGEEGGFFHHHHHHHHFFFHHHGBE@DFCFHGGGCGGG
@M02034:409:000000000-BFKT7:1:1101:18261:18598 1:N:0:26
AAAGTCGAGGTGCCTAAAGTGGCAACCCAGACTCAGATGGGTGTTGGTGGTGTAGAGCTTCCTGTAGCCGCATGGCGTTCGTACTTAAATATGGAACTAACCATTCCAATTTTCGCTGTCTCTTATACACATCTCCGAGCCCACGAGACC
+
AAAABFABBBABGGGGGGGFGGGGHHHGGHHGHHHHGHGGHFEGGHHEFGEFHGHFGHHHHHHHGHHHHGGFGGHHGFGGGGHHHHHHHHGHHHGHGHHHHHHHHHGHHHHHHHGGGGEFHHHHHHGHFHHHHHHGGCGGGGHGGGGG?F
@M02034:409:000000000-BFKT7:1:1101:7061:18600 1:N:0:26
AAAGTCGAGGTGCCTAAAGTGGCAACCCAGACTCCTTCTTCTGTTGGTGGTGTAGAGCTTCCTGTAGCCGCATGGCGTTCGTACTTAAATATGGAACTAACCATTCCAATTTTCGCTGTCTCTTATACACATCTCCGAGCCCACGAGACC
+
CCCCCFCCCCBBGGGGGGGFGGGGHHHGGHHGHHHHHHHHHHHHHHHEGGGFHHHGHHHHHHHHHHHHHGGFGGHHGGGGGGHHHHHHHHHHHHHGGHHHHHGHHHGHHHHHHHGGGGGHHGHHHHHHHHGHHHHGGGGGGGHGGF@DGF
@M02034:409:000000000-BFKT7:1:1101:13484:18609 1:N:0:26
AAAGTCGAGGTGCCTAAAGTGGCAACCCAGACTGATGTTAAGGTTGGTGGTGTAGAGCTTCCTGTAGCCGCATGGCGTTCGTACTTAAATATGGAACTAACCATTCCAATTTTCGCTGTCTCTTATACACATCTCCGAGCCCACGAGACC
+
BABBBFBABBABGGGGGGGFGGGHHHHGGHHGHHFHHHGHGHHFHHGEGGAFG3GFGHHGHFHHHHGHGGGGGGHHGEGEEGHHHHFEHHGHHHFGFHGHHHFHGHGHHHGHGFGGGGEGHEHFGHFHHGFHFFGGC@C?CFHGGGGD?F
@M02034:409:000000000-BFKT7:1:1101:6829:18617 1:N:0:26
AAAGTCGAGGTGCCTAAAGTGGCAACCCAGACTATTTTGAGGGTTGGTGGTGTAGAGCTTCCTGTAGCCGCATGGCGTTCGTACTTAAATATGGAACTAACCATTCCAATTTTCGCTTCTCTTATACACATCTCCGAGCCCACGAGACCG
+
CCCCCFCCCCCCGGGGGGGGGGGHHHHGGHHGHHHGHHHEGCGFGGGGGGEGHHHHHHHHHHHHHHHHHGGEGGHHGGGGGGFHHHGGHHFHHHGHGHHHHHHHHHGHGHHHHHGGGHEFFGHFHDFHHFGFGDGD@DGGGEECDGDGG@
@M02034:409:000000000-BFKT7:1:1101:12280:18620 1:N:0:26
AAAGTCGAGGTGCCTAAAGTGGCAACCCAGACTATGTTGCCTGTTGGTGGTGTAGAGCTTCCTGTAGCCGCATGGCGTTCGTACTTAAATATGGAACTAACCATTCCAATTTTCGCTGTCTCTTATACACATCTCCGAGCCCACGAGACC
+
CBCCCFCBCCBCGGGGGGGGGGGHHHHGGHHGHHHHHHHHHHHHHHHEFGFFHGHGHHHHHHHHHHHHHGGGGGHHGGGGGGHHHHHHHHHHHHGFHHHFHHGHHHHHHHHHHHGGGGGFHHHHHHFGGHGHHHFGGCGGGGHGGGGGGE
@M02034:409:000000000-BFKT7:1:1101:11020:18620 1:N:0:26
AAAGTCGAGGTGCCTAAAGTGGCAACCCAGACTGCGGAGAAGGTTGGTGGTGTAGAGCTTCCTGTAGCCGCATGGCGTTCGTACTTAAATATGGAACTAACCATTCCAATTTTCGCTGTCTCTTATACACATCTCCGAGCCCACGAGACC
+
BBBBAFCCCCBCGGGGGGGFGGGHHHHGGHHGHHHGGGGGHHHFGGFGFGEFHHHGHHHHHHHHFGGGHEGGGGHHGGGGGGHHHHHHHHHHHHHHHHHHHHHHHHHHHHHHHHGGGGFHHHHHHHHHHHGHFHFHGGGCGGHGGGGGGF
@M02034:409:000000000-BFKT7:1:1101:8517:18621 1:N:0:26
AAAGTCGAGGTGCCTAAAGTGGCAACCCAGACTTTCTCCTGTTGGTGGTGTAGAGCTTCCTGTAGCCGCATGGCGTTCGTACTTAAATATGGAACTAACCATTCCACTTT
+
BBBBAFCABCCCGGGGGGGGGGGHGHHGGHHGHGHD55A5BG5BG2AE2EGFF5D5A3FHFDF5FAFFA01BFBEEFCEB2?FG4FGE4BF33F3B@3BE3BF4D43D?G
@M02034:409:000000000-BFKT7:1:1101:5701:18624 1:N:0:26
AAAGTCGAGGTGCCTAAAGTGGCAACCCAGACTAATAAGAATGTTGGTGGTGTAGAGCTTCCTGTAGCCGCATGGCGTTCGTACTTAAATATGGAACTAACCATTCCAATTTTCGCTGTCTCTTATACACATCTCCGAGCCCACGAGACC
+
BACCCFABBBBCGGGGGGGGGGGGHHGGGHHGHHHHHHHHHHGFGHHAFEEFGGHFHHHHHHHHHFHHHEGFGGGHGGGGGECHHHHHFHHHFHEBGHHGFHHGHGFFHHFHHHGGGA/BGHHHGHFHEHGHFFDDB/@CCFGF@F@FGF
@M02034:409:000000000-BFKT7:1:1101:18619:18630 1:N:0:26
AAAGTCGAGGTGCCTAAAGTGGCAACCCAGACTCAGCAGATTGTTGGTGGTGTAGAGCTTCCTGTAGCCGCATGGCGTTCGTACTTAAATATGGAACTAACCATTCCAATTTTCGCTGTCTCTTATACACATCTCCGAGCCCACGAGACC
+
BCCCBFCCCCBBGGGGGGGFGGGHHHHGGHHGHHHHHHHGHHHHHHHFGGFFGHHGHHHHHHHHHHHHHGGGGGHHGGGGGEGHHHHHHHHHHHH3FGHGHHHHHHHHHHHHHGGGGGGGHHHHHHGFFHEHHHFGD<CFGGHGGGGGGF
@M02034:409:000000000-BFKT7:1:1101:8945:18630 1:N:0:26
AAAGTCGAGGTGCCTAAAGTGGCAACCCAGACTCAGTATGGTGTTGGTGGTGTAGAGCTTCCTGTAGCCGCATGGCGTTCGTACTTAAATATGGAACTAACCATTCCAATTTTCGCTGTCTCTTATACACATCTCCGAGCCCACGAGACC
+
AAABBFBBDBABBEGGGGGGGGGGGGHGFDCFFHFHHHHHHGFHGHHEGGGGEGH5FFGGBCFGGEGHHGGEEGHHFGEGGGHEGHFGD@GHHHHFHHGGCGFGHDG4GHHGHHGFG??FGEFFFGDDGBFFHFHHG?@BDFHFGC/<?F
@M02034:409:000000000-BFKT7:1:1101:5307:18630 1:N:0:26
AAAGTCGAGGTGCCTAAAGTGGCAACCCAGACTCAGAAGGATGTTGGTGGTGTAGAGCTTCCTGTAGCCGCATGGCGTTCGTACTTAAATATGGAACTAACCATTCCAATTTTCGCTGTCTCTTATACACATCTCGAGCCCACGAGACC
+
CCCCCFCCDBBCGGGGGGGGGGGHHHHGGHHF3FHFEDGH2GHHHHFAFEGEE3F5B5BF5FFFAAFGAAE?EGFAEEFGG?2F?GGFGFHDGG3@GGHH303FF4G4?F?GG4>EFE?FBFGF?GFGHFHCGHHHFGDDA/?/>/AEC
@M02034:409:000000000-BFKT7:1:1101:21520:18631 1:N:0:26
AAAGTCGAGGTGCCTAAAGTGGCAACCCAGACTGCTTATTCGGTTGGTGGTGTAGAGCTTCCTGTAGCCGCATGGCGTTCGTACTTAAATATGGAACTAACCATTCCAATTTTCGCTGTCTCTTATACACATCTCCGAGCCCACGAGACC
+
A@AAAFBBDBBBGGGFGGGGGFEHHGFDEE2FGHHHHHGHHGGFFEGEFCAAGGFEFFHHHFHFFGGHHGFCEEHGEGGFGEHHCHBFGFDGHHEHHHEGHFFHHHHHHHHHHHGGGGEFGFHHGHFGGFDHHFD2FBDGCFGFCG?EDC
@M02034:409:000000000-BFKT7:1:1101:26048:18637 1:N:0:26
AAAGTCGAGGTGCCTAAAGTGGCAACCCAGACTCGGAAGAAGGTTGGTGGTGTAGAGCTTCCTGTAGCCGCATGGCGTTCGTACTTAAATATGGAACTAACCATTCCAATTTTCGCTGTCTCTTATACACATCTCCGAGCCCACGAGACC
+
CBCCCFCCCCCCGGGGGGGGGGGHHHHGGHHGHHGGGGEGGHHHGHGGFGEFHHHHHHHHHHHHHHHHHGGGGGHHGGGGGGHHHHHHHHHHHHGHHHHGHHHHHHHHHHHHHHGGGGEHHGHHGHHHFHHHHHG2C@DGFEHGGGGGGG
@M02034:409:000000000-BFKT7:1:1101:5896:18662 1:N:0:26
AAAGTCGAGGTGCCTAAAGTGGCAACCCAGACTTGGAGGTGGGTTGGTGGTGTAGAGCTTCCTGTAGCCGCATGGCGTTCGTACTTAAATATGGAACTAACCATTCCAATTTTCGCTGTCTCTTATACACATCTCCGAGCCCACGAGACC
+
CBCCCFCBCCCCGGGGGGGGGGGHHHHGGHHGHHHHHHGEGGCFFGGGGGFFHHHHHHHHHHHHHHHHHGGGGGHHGGGGGGHHHHGGHHHHHHHHGGGHFHGGHHGHHHHHHHGGGCFGHHHHHHFHHHGHHHFHGGGFGGHGGGGGGG
@M02034:409:000000000-BFKT7:1:1101:3435:18665 1:N:0:26
AAAGTCGAGGTGCCTAAAGTGGCAACCCAGACTTGGGGTATGGTTGGTGGTGTAGAGCTTCCTGTAGCCGCATGGCGTTCGTACTTAAATATGGAACTAACCATTCCAATTTTCGCTGTCTCTTATACACATCTCCGAGCCCACGAGACC
+
BBBAAFABBBBBGGGGGGGGGGGHHHGEFGHGHHHGGCEFAGEGHDCEFEEAA3D5F5ABFFHHHHFDDEE@EEG1EAEEEE2GGHG3GGGGGFB3FCGGFCBFFHF?FHBGEB<EFF/B?GGDBB?FG?D?GGHBE@CGCFGEFCCFF<
@M02034:409:000000000-BFKT7:1:1101:24980:18681 1:N:0:26
AAAGTCGAGGTGCCTAAAGTGGCAACCCAGACTGAGTGGGGGGTTGGTGGTGTAGAGCTTCCTGTAGCCGCATGGCGTTCGTACTTAAATATGGAACTAACCATTCCAATTTTCGCTGTCTCTTATACACATCTCCGAGCCCACGAGACC
+
CCCCCFCCCCCCGGGGGGGGGGGHHHHGGHGFHHCHFGFHGGGGGGGGGGGFHGGFFFHHHHHHHHHHHGGCFGHHGGGGGGFHHGGHGHHHHFBGHHHHHHFGHHGFFGHHHHGGGGEGFGFFBFFFFFGGGGGGGABCGGGFFFFB.A
@M02034:409:000000000-BFKT7:1:1101:22147:18682 1:N:0:26
AAAGTCGAGGTGCCTAAAGTGGCAACCCAGACTCCTACTCCTGTTGGTGGTGTAGAGCTTCCTGTAGCCGCATGGCGTTCGTACTTAAATATGGAACTAACCATTCCAATTTTCGCTGTCTCTTATACACATCTCCGAGCCCACGAGAC
+
CCCCBFBBBCCCGGGGGGGGGGGHHHHGGHHGH33FAGEHHHHHHHHGGGEFHFHHHHHHHHHHHHHHHGGGGGHHGGGGGGHHHHHHHHGHHHHHHHHHGHHHHHGGHHHHHHGGGGGHHGHHGHGHHHHHHHFGDDGGGGHGGFGGG
@M02034:409:000000000-BFKT7:1:1101:24392:18689 1:N:0:26
AAAGTCGAGGTGCCTAAAGTGGCAACCCAGACTTCGTATGATGTTGGTGGTGTAGAGCTTCCTGTAGCCGCATGGCGTTCGTACTTAAATATGGAACTAACCATTCCAATTTTCGCTGTCTCTTATACACATCTCCGAGCCCACGAGACC
+
CCCCCFCCCCCCGGGGGGGGGGGGHHHGGHHGHFFGAEFF5FGGHHHEFDGGHHHFGHHHHHHHHFHHHGGFGGHGGGGGGGHEHHHHHHHHHHFHHHGHFHFGHHHGFGHHHGGGGGGHHHHHHHHHGGHHHHHHGGGGGFHGGGGGG=
@M02034:409:000000000-BFKT7:1:1101:15863:18690 1:N:0:26
AAAGTCGAGGTGCCTAAAGTGGCAACCCAGTCTCGGGTGGGGGTTGGTGGTGTAGAGCTTCCTGTAGCCGCATGGCGTTCGTACTTAAATATGGAACTAACCATTCCAATTTTCGCTGTCTCTTATACACATCTCCGAGCCCACGAGACC
+
AAAAAFAADBBBGGGGGGGFGGGHHHHGFHFHHHGGGAAEGGGEFGGGGGEFHHHHHHHHHHHHGHHHFGGEGGHHGGGGGGHGHHFFGGFFGHDDCGFFCHHGHGFHFGHHHFGFGFGFFFHHDHFHHGHHHHFHC?DDCFHGGCGGGG
@M02034:409:000000000-BFKT7:1:1101:7782:18691 1:N:0:26
AAAGTCGAGGTGCCTAAAGTGGCAACCCAGACTTGTGTGGAGGTTGGTGGTGTAGAGCTTCCTGTAGCCGCATGGCGTTCGTACTTAAATATGGAACTAACCATTCCAATTTTCGCTGTCTCTTATACACATCTCCGAGCCCACGAGACC
+
BAABBFA3ADBBGGFGGBFGFGGFHHHGGHHAFHFFGG2EFHGGFHCEFGGFFFFAGGHHGHDGBG5FDEF0EFEFEGCGF?2FGB@3BGHBFG3@FGHGH0?FGDG44BFGHFE/E/???4FF3B3B3B2FHGGD?DGGCFHADGC//?
@M02034:409:000000000-BFKT7:1:1101:5671:18699 1:N:0:26
AAAGTCGAGGTGCCTAAAGTGGCAACCCAGACTGCGTGGGTGGTTGGTGGTGTAGAGCTTCCTGTAGCCGCATGGCGTTCGTACTTAAATATGGAACTAACCATTCCAATTTTCGCTGTCTCTTATACACATCTCCGAGCCCACGAGACC
+
CBCCBFCCCCBCGGGGGGGGGGGHHHHGGHHGHHHGGGGGAEGGFGGEGGGGHHHGHHHHHHHHFGHHHGGGGGHHGGGGGGHHHHHGHHGHHHHHHHGHHGHHHHGHHHHHHHGGGGGHHHHHHHFHFHHHHHHGECG?FGHGGGGGGF
@M02034:409:000000000-BFKT7:1:1101:7797:18706 1:N:0:26
AAAGTCGAGGTGCCTAAAGTGGCAACCCAGACTTGTGTGGAGGTTGGTGGTGTAGAGCTTCCTGTAGCCGCATGGCGTTCGTACTTAAATATGGAACTAACCATTCCAATTTTCGCTGTCTCTTATACACATCTCCGAGC
+
CCCCCFCCCCCCGGGGFGGGGGGHHHHGGHHGHGHHHCFEDGGGGHGAF1EFFAG5FEDGBGHFFEGEGEE>EEC1>EEFFEBFFHH3GHHFHH3@FGGF3?3BE?F?BFFHF4<EGE/BGFFF?3BFHEDFGHHBA//@
@M02034:409:000000000-BFKT7:1:1101:23016:18708 1:N:0:26
AAAGTCGAGGTGCCTAAAGTGGCAACCCAGACTCCGGAGTGTGTTGGTGGTGTAGAGCTTCCTGTAGCCGCATGGCGTTCGTACTTAAATATGGAACTAACCATTCCAATTTTCGCTGTCTCTTATACACATCTCCGAGCCCACGAGACC
+
CCCCCFBCCCCCGGGGGGGGGGGHHHHGGHHGHGHGGGGEGHHHHHHEGGGGHHHGHHHHHHHHGHHGHGGFGGHHGGGGGGHHHHHHHHHHHHHHHHHHHHGHHHGHHHHHHHGGGGGHHHHHHHHHHHGHHHHHGGGGGGHGGGGGGA
@M02034:409:000000000-BFKT7:1:1101:18883:18710 1:N:0:26
AAAGTCGAGGTGCCTAAAGTGGCAACCCAGACTCTTTTGTCTGTTGGTGGTGTAGAGCTTCCTGTAGCCGCATGGCGTTCGTACTTAAATATGGAACTAACCATTCCAATTTTCGCTGTTCTTATACACATCTCCGAGCCCACGAGACCG
+
CCCCCFCCCCCCGGGGGGGFGGGHHHHGGHHGHHHHHHHHHHHHHHGEGGEFHGFDGHHHHHHHHHHHHGGGFGHHGGGGGGHHGHFGHHGHHEFFFHHHHHHGHHGGHHHHHHGGGGGGGHHHHGFHGFGGHHHGDGGGGHGGGGGGFF
@M02034:409:000000000-BFKT7:1:1101:5709:18716 1:N:0:26
AAAGTCGAGGTGCCTAAAGTGGCAACCCAGACTGCGCATCCGGTTGGTGGTGTAGAGCTTCCTGTAGCCGCATGGCGTTCGTGCTTAAATATGGAACTAACCATTCCAATTTTCGCTGTCTCTTATACACATCTCCGAGCCCACGAGACC
+
ABCBCFBBCCBCGGGGGGGFGGGFHHHGGHHGGHHGGGGGHGGGDGGGGGEFFFGHHEHHHHHHHHHGHGGGGGHGGGGGGGGGGHHHGHHFHHHHGHGGHHHHHGGHHHHHHFFCD/<GHFHHGHFGFGGHGG22ADGCFGCGG?FGGF
@M02034:409:000000000-BFKT7:1:1101:8421:18718 1:N:0:26
AAAGTCGAGGTGCCTAAAGTGGCAACCCAGACTGATCGGGGGGTTGGTGGTGTAGAGCTTCCTGTAGCCGCATGGCGTTCGTACTTAAATATGGAACTAACCATTCCAATTTTCGCTGTCTCTTATACACATCTCCGAGCCCACGAGACC
+
BBCCBFCCCCBBGGGGGGGGGGGHHHHGGHHGHHHHHGGGGGGGGGGGGGGGHHHHHHHHHHHHGHHHHGGGGGHHGGGGGGHHHHGGHHHHHHFGFHGHHHHGGGGGGGGGGGGGGGEFGFGGGGFGFGGGGGFGF;ADFFFFFACDFF
@M02034:409:000000000-BFKT7:1:1101:14557:18723 1:N:0:26
AAAGTCGAGGTGCCTAAAGTGGCAACCCAGACTATG
+
BCCCCFCCCCCCGGGGGGGGGGGHHHHGGHHGH355
@M02034:409:000000000-BFKT7:1:1101:5694:18727 1:N:0:26
AAAGTCGAGGTGCCTAAAGTGGCAACCCAGACTGCGCATCCGGTTGGTGGTGTAGAGCTTCCTGTAGCCGCATGGCGTTCGTGCTTAAATATGGAACTAACCATTCCAATTTTCGCTGTCTCTTATACACATCTCCGAGCCCACGAGACC
+
BBBCCFCCCCCCGGGGGGGGGGGHHHHGGHHGGHGFGGGGHGGEFGGGFGEFHGHEHHHHFHHHGFHFGEGEFGHHGEFGGGAEGHGHHHGHHHFFGHGGHHHHHHGGGHHHHGGGGGDGHGHHHHHHHFFHFHHHGGGCFFFGFGGGGG
@M02034:409:000000000-BFKT7:1:1101:25234:18738 1:N:0:26
AAAGTCGAGGTGCCTAAAGTGGCAACCCAGACTCGTCCTGCTGTTGGTGGTGTAGAGCTTCCTGTAGCCGCATGGCGTTCGTACTTAAATATGGAACTAACCATTCCAATTTTCGCTGTCTCTTATACACATCTCCGAGCCCACGAGACC
+
BCCBBFCCBCCCGGGGGGGGGGGHHHHGGHHGHHGHGGGHHHHHHHHGGGEFGHHFGHHHHHHHHHHHHGGGEFHGGGGFGGGHHHFGHHHHHHFHHHHHHHHGHHHHHHHHHHGGGFFHHHHHGGGHHHHHHGGFFCGGGGHGGGGGGG
@M02034:409:000000000-BFKT7:1:1101:6579:18750 1:N:0:26
AAAGTCGAGGTGCCTAAAGTGGCAACCCAGACTGATAATCCGGTTGGTGGTGTAGAGCTTCCTGTAGCCGCATGGCGTTCGTACTTAAATATGGAACTAACCATTCCAATTTTCGCTGTCTCTTATACACATCTCCGAGCCCACGAGACC
+
BBBBAFCCCCCBGGGGGGGGGGGHHHHGGDHGHFGHHHHHHGGGGGGEFGEFFGHHHHHHHHHHGHHHHGGGGGHHGGGGGGHGHHFHHHHHHHGHGHGHHHHHHGFHHHHHHFEEGGDHHGHHFHHHHHGHHHHFGCCFC/GCFDGGGA
@M02034:409:000000000-BFKT7:1:1101:22709:18762 1:N:0:26
AAAGTCGAGGTGCCTAAAGTGGCAACCCAGACTCATCATCATGTTGGTGGTGTAGAGATTCCTGTAGCCGCATGGCGTTCGTACTTAAATATGGAACTAACCATTTCCAATTTTCGCTGTCTCTTATACACATCTCCGAGCCCACGAGAC
+
BCCCCFCCCCCCGGGGGGGGGGGHHHHGGHHGHHHHHHHHHHHHHHHGGGEFGHHGGHHHHHHHHHHHHGGFGGHHGGGGGGHHHHGHHHHHHHHGHHHHHHHHHHHHHHGHHHHGGGGFHHHHHHHHFGGHHGHHGDGGGGGHGGGGGG
@M02034:409:000000000-BFKT7:1:1101:26743:18765 1:N:0:26
AAAGTCGAGGTGCCTAAAGTGGCAACCCAGACTCAGATGACGGTTGGTGGTGTAGAGCTTCCTGTAGCCGCATGGCGTTCGTACTTAAATATGGAACTAACCATTCCAATTTTCGCTGTCTCTTATACACATCTCCGAGCCCACGAGACC
+
BBBBBFBABBBBGGGBGFGGGGGHHHHGGHHGHHHHHHHHHGGFGGGGGGGGHGHHHHHHHHHHHHHGHGGGGGHHGGGGGGHHHHGGHHHHHGHFHHHFHHGHHHGHHGHHHHGGGGGHHHHHHHGHGHFHHHHHGCCCGGHGGCGGGF
@M02034:409:000000000-BFKT7:1:1101:27378:18765 1:N:0:26
AAAGTCGAGGTGCCTAAAGTGGCAACCCAGACTAGTTAGTATGTTGGTGGTGTAGAGCTTCCTGTAGCCGCATGGCGTTCGTACTTAAATATGGAACTAACCATTCCAATTTTCGCTGTCTCTTATACACATCTCCGAGCCCACGAGACC
+
BBBABFBBBBABGGGGGGGGBGGHHHHGGHHGHHHGHFGGHHHHHHHEFGEFHGGGHHHHHHHHGHHHGGGGGGHGGEGGGGHHGHHFHHGFHGHHFHHHHHGHHHHHHHHHHHGGGGGHHHHFFGGHFFHHGHHGGGFGDGHGGGGGGG
@M02034:409:000000000-BFKT7:1:1101:26579:18767 1:N:0:26
AAAGTCGAGGTGCCTAAAGTGGCAACCCAGACTATTATTTGGGTTGGTGGTGTAGAGCTTCCTGTAGCCGCATGGCGTTCGTACTTAAATATGGAACTAACCATTCCAATTTTCGCTGTCTCTTATACACACTCCGAGCCCACGAGACCG
+
CBCCBFCCCCCCGGGGGGGGGGGHHHHGGHHGHHHHHHHHHGGGGGGEFFFFHFHHHGHHHHHHHHHHHGGGGGHHGGGGGGGHHHHHHHHHHHHHGHHHHHGHHHGHHHHHHHGGGGGHGHHHHHHHFGHGHHHGGGGFGHGGGGGGGG
@M02034:409:000000000-BFKT7:1:1101:11217:18771 1:N:0:26
AAAGTCGAGGTGCCTAAAGTGGCAACCCAGACTAATAGGCTGGTTGGTGGTGTAGAGCTTCCTGTAGCCGCATGGCGTTCGTACTTAAATATGGAACTAACCATTCCAATTTTCGCTGTCTCTTATACACATCTCCGAGCCCACGAGACC
+
BACCBFCBCCCCGGGGGGGGGGGHHHHGGHHGHHHHHHHHHHGHHGGGGGEFGHHHHHHHHHHHHHHHHGGFGGHHGGGGGGHHHHHGHHHHHHHHHHHHHHHHHHGHHHHHHDEGGGGHHHHHFHGHFHHHHHHHGGCGGGHGGGGGGE
@M02034:409:000000000-BFKT7:1:1101:12292:18773 1:N:0:26
AAAGTCGAGGTGCCTAAAGTGGCAACCCAGACTCCTCCGCTGGTTGGTGGTGTAGAGCTTCCTGTAGCCGCATGGCGTTCGTACTTAAATATGGAACTAACCATTCCAATTTTCGCTGTCTCTTATACACATCTCCGAGCCCACGAGACC
+
BBAAAFBBBBBBGGGGGGGGGFGGHHHGGGHGHHHHHGFFGEGHHGGGGEEFHFEDGHHHHFHEGHHHHGGGFGHHGGGGGFHHHHHGHHGHHG3GHHHFFHHHHHGHHHHHHGGFGG?GHFGFGHGGHHFHHHFFGFCFGGFFGCFDGG
@M02034:409:000000000-BFKT7:1:1101:12940:18773 1:N:0:26
AAAGTCGAGGTGCCTAAAGTGGCAACCCAGACTTGGGTTTGGGTTGGTGGTGTAGAGCTTCCTGTAGCCGCATGGCGTTCGTACTTAAATATGGAACTAACCATTCCAATTTTCGCTGTCTCTTATACACATCTCCAGCCCACGAGACCG
+
CCCCCFCBCCABGGGGGGGGGGGHGHHGGHHGHHHHHEGGGGGEFGGGFGEFHHHHHHHHGHHHFHHGHGGGFGHHGGGGGGHHHHHHHHHHHHGHHHHFHHHHHHGHHHGHHHGGGGGGGFHHFHFFHHBHHHFHHHHGGHGGGGGGGC
@M02034:409:000000000-BFKT7:1:1101:20589:18773 1:N:0:26
AAAGTCGAGGTGCCTAAAGTGGCAACCCAGACTCCTCCTTCTGTTGGTGGTGTAGAGCTTCCTGTAGCCGCATGGCGTTCGTACTTAAATATGGAACTAACCATTCCAATTTTCGCTGTCTCTTTACACATCTCCGAGCCCACGAGAC
+
BCCCBFCCCCCBGGGGGGGGGGGHHHHGGHHGHHHHHHHHGHHHHHEEFEGGHFGAGGHHHHHGBGHFGGEEEFEFEEGGGGEFHHHGGGGGHG3GGHHGHFGFGDGFFGFHGF/EG?EGGHHFHGFFGFCHHFHGGGGGGGFF//CD
@M02034:409:000000000-BFKT7:1:1101:2667:18776 1:N:0:26
AAAGTCGAGGTGCCTAAAGTGGCAACCCAGACTGTGGGTCCGGTTGGTGGTGTAGAGCTTCCTGTAGCCGCATGGCGTTCGTACTTAAATATGGAACTAACCATTCCAATTTTCGCTGTCTCTTATACACATCTCCGAGCCCACGAGACC
+
BBBBBFBBBBBBGGGGFGGGGGGHHHHGGHHGHHHHHGGHHGGGGGGGFGEFGHHHHHGHGHHHHHHFGECEGGHEGEGGGGHHHHGFHHDGGHBGGHHHFEFGHFDGHHHFFFGDGGEDGGFGD?DGFHDHGHFHFFGCGFHGGCCGDG
@M02034:409:000000000-BFKT7:1:1101:15219:18779 1:N:0:26
AAAGTCGAGGTGCCTAAAGTGGCAACCCAGACTGGTCGGGAGGTTG
+
BBBBBFBBBDAAGGGGGBGGGGGHHHHGGHHGH3CH5E2E2EFG2F
@M02034:409:000000000-BFKT7:1:1101:13863:18781 1:N:0:26
AAAGTCGAGGTGCCTAAAGTGGCAACCCAGACTTCTGATCTGGTTGGTGGTGTAGAGCTTCCTGTAGCCGCATGGCGTTCGTACTTAAATATGGAACTAACCATTCCAATTTTCGCTGTCTCTTATACACATCTCCGAGCCCACGAGACC
+
ABBABFBBBBABGGGGGGGGGFGHGGHGGHEGGHHFHBGHHHGHHGGEFEBFHGHGGFFHHGHFHHHHHGGEEGHHGEGGGEFHHHHHHHHHHHFFHHHHHHHHHHGGFHHHHHGGGGGHHHHFFGFHHHHFHHHGGCGGGGGGGGGGGF
@M02034:409:000000000-BFKT7:1:1101:5664:18793 1:N:0:26
AAAGTCGAGGTGCCTAAAGTGGCAACCCAGACTTTTGCGCCGGTTGGTGGTGTAGAGCTTCCTGTAGCCGCATGGCGTTCGTACTTAAATATGGAACTAACCATTCCAATTTTCGCTGTCTCTTATACACATCTCCGAGCCCACGAGACC
+
CCDCCFDDCBCBGGGGGGGGGGGHHHHGGHHGHHHHHHGGGGGGFFGEGGEFHFHHHHHHHHHHGHHHHFGGGGHHGGGGGGHHHHHGHHHHHHHHGHHHHHHHHHGGHHHHHHGGGGDFHHHHHHGHHHGHHHHGGCD@GFGGGGGGGE
@M02034:409:000000000-BFKT7:1:1101:9425:18794 1:N:0:26
AAAGTCGAGGTGCCTAAAGTGGCAACCCAGACTTGTCGGC
+
CCCDCFCCCCCCGGGGGGGGGGGHHHHGGHHGHF3F322A
@M02034:409:000000000-BFKT7:1:1101:5845:18794 1:N:0:26
AAAGTCGAGGTGCCTAAAGTGGCAACCCAGACTCAGCTTCCGGTTGGTGGTGTAGAGCTTCCTGTAGCCGCATGGCGTTCGTACTTAAATATGGAACTAACCATTCCAATTTTCGCTGTCTCTTATACACATCTCCGAGCCCACGAGACC
+
CCCCCFCCCBCCGGGGGGGGGGGGHHHGGHHGHHHHHHHHHGGGGGGGGGGFHHHGHHHHHHHHHHHHHGGFFGHHGGGGGGHHHHHGHHHHHHGHHHHGHHHHHHHHFHHHHHGGGGFHHHHHHHHHHHEHHHHGGDCCGGHGGGGGFE
@M02034:409:000000000-BFKT7:1:1101:2220:18806 1:N:0:26
AAAGTCGAGGTGCCTAAAGTGGCAACCCAGACTCCGTGGGATGTTGGTGGTGTAGAGCTTCCTGTAGCCGCATGGCGTTCGTACTTAAATATGGAACTAACCATTCCAATTTTCGCTGTCTCTTATACACATCTCCGAGCCCACGAGACC
+
CCCCCFCCCCCCGGGGGCGGGGGHHHHGGHHGHHHGHGGGFGGGHHHAFGFFFGHFGGHHFHHHGFGFFGGFFGFAFFGFFGGHHHHHHHHHHHD3EGGHFFDGHFFHHGHHHHGGGGGGHFGHFHFDGGHHFHGFDCCDG/GEGCGGGC
@M02034:409:000000000-BFKT7:1:1101:27711:18807 1:N:0:26
AAAGTCGAGGTGCCTAAAGTGGCAACCCAGACTATGAATAATGTTGGTGGTGTAGAGCTTCCTGTAGCCGCATGGCGTTCGTACTTAAATATGGAACTAACCATTCCAATTTTCGCTGTCTCTTATACACATCTCCGAGCCCACGAGACC
+
BBBBBFBBBBBBGGGGGFGGGGGHHHHGGHHCHHHHHHHFHHHHHHGEFGEFHHHGGFHHGHHHHHHHHEF?EEHFEEGGGGHHHHFGHHGHHHFFFHGGHHGHFHHHGHHHHGGEGGGHHHGHFHDHHHHFHHHFGFFGGGHGGGFDGF
@M02034:409:000000000-BFKT7:1:1101:19400:18808 1:N:0:26
AAAGTCGAGGTGCCTAAAGTGGCAACCCAGACTACTAATTAGGTTGGTGGTGTAGAGCTTCCTGTAGCCGCATGGCGTTCGTACTTAAATATGGAACTAACCATTCCAATTTTCGCTGTCTCTTATACACATCTCCGAGCCCACGAGACC
+
CCCCBFCCCCCCGGGGGFGGGGGHHHHGGHHGHHHHHHHHHHHHHHGGGGEFHHHFHGHHHHHHHHHHHGGGGGHHGGGGGGHHHHHFHHHHHHFHFHHHHHHHHHGHFHHHHHGGGGGHHGHHHHGHHHHHHHHHGCCGGGHGGFGGGG
@M02034:409:000000000-BFKT7:1:1101:20821:18814 1:N:0:26
AAAGTCGAGGTGCCTAAAGTGGCAACCCAGACTTAGGGGGGGGTTGGTGGTGTAGAGCTTCCTGTAGCCGCATGGCGTTCGTACTTAAATATGGAACTAACCATTCCAATTTTCGCTGTCTCTTATACACATCTCCGAGCCCACGAGACC
+
CCCCCFCCCCCCGGGGGGGGGGGHHHHGGHHGHHHHHHGGGGF=DFFFFFFEFFFBFFFFFFFFFFFFFFFFFFFFFFFFFFFFFFFFFFFFFE;FFEFFFFFFFFFFFFFFFFFFFFFFFFFFFFFFFFFFFFFFFACAAFFFFFFFFF
@M02034:409:000000000-BFKT7:1:1101:15170:18815 1:N:0:26
AAAGTCGAGGTGCCTAAAGTGGCAACCCAGACTTGTTAGGAGGTTGGTGGTGTAGAGCTTCCTGTAGCCGCATGGCGTTCGTACTTAAATATGGAACTAACCATTCCAATTTTCGCTGTCTCTTATACACATCTCCGAGCCCACGAGACC
+
BBCCAFCCCBBCGGGGGGGGGGGHHHHGGHHGHHHHHHHHGHGBFHGGGGEFHHHHHHHHHHHHHHHHHFGEFGHHGGGGGGHHHHFHHHHHHHHHHHHHHHHHHHHHHHHHHHGGGGGHHHHHHHHHGHHHHHHFGFCGGGHGGCCGGG
@M02034:409:000000000-BFKT7:1:1101:3059:18816 1:N:0:26
AAAGTCGAGGTGCCTAAAGTGGCAACCCAGACTAGGAAGCAGGTTGGTGGTGTAGAGCTTCCTGTAGCCGCATGGCGTTCGTACTTAAATATGGAACTAACCATTCCAATTTTCGCTGTCTCTTATACACATCTCCGAGCCCACGAGACC
+
BBBBBFBBBBABGGGGGGGGGGGFHHHGGHHGHHHHHHHHHHGHHHGFFGEFHFGFGFHHHHHHGHHGHGE@EGHHEFGGGEHHHHGEHHFHHHHHGHGGGGFHHHHHGHHHHHG?FGFGHHGHFHEGBBGHHFGGD@GBCFHGGGGG/?
@M02034:409:000000000-BFKT7:1:1101:8472:18822 1:N:0:26
AAAGTCGAGGTGCCTAAAGTGGCAACCCAGACTCATAATACGGTTGGTGGTGTAGAGCTTCCTGTAGCCGCATGGCGTTCGTACTTAAATATGGAACTAACCATTCCAATTTTCGCTGTCTCTTATACACATCTCCGAGCCCACGAGACC
+
DCDCCFCCCCBCGGGGGGGGGGGGHHHGGHHGHHHHHHHHHHGHGGGGGGEFHGHGGBGHHHHHHHHHHGGGGGHHGGGGGEGHHHHHHHHHHHGHHHHHHHHHHHHHHHHHHHGGGGGHHHHHGHHHHGHHHHHGFCFGGGHGGGGGGG
@M02034:409:000000000-BFKT7:1:1101:21228:18828 1:N:0:26
AAAGTCGAGGTGCCTAAAGTGGCAACCCAGACTACGCTTTCTGTTGGTGGTGTAGAGCTTCCTGTAGCCGCATGGCGTTCGTACTTAAATATGGAACTAACCATTCCAATTTTCGCTGTCTCTTATACACATCTCCGAGCCCACGAGACC
+
AAAAAFABDBAAGGGGGGGGFDFGHHHGGHGGHHHDAGCGHHFHHGEEFEAFHDGDG5BGHFHHFHFFHGA>EFHHGEFEGECGFGFBFG@GFD@GHGFGHGFFGHFGGHGGHDEGEEEHFHGHFDFHGFFGHGFGG//B<FHGGCCDGF
@M02034:409:000000000-BFKT7:1:1101:19037:18838 1:N:0:26
AAAGTCGAGGTGCCTAAAGTGGCAACCCAGACTGCTGTGATGGTTGGTGGTGTAGAGCTTCCTGTAGCCGCATGGCGTTCGTACTTAAATATGGAACTAACCATTCCAATTTTCGCTGTCTCTTATACACATCTCCGAGCCCACGAGACC
+
CCCCCFCCCDBCGGGGGGGFGGGHHHHGGHHGH33EFGFFEGHHHGGGFGGFHEHHHHHHHHHHFHFHHGGEEGHHGGGGGGHHHHGGHHHHHHFFFGFFHHHGHHFHHHHHHEGGGGGGHGHHEHFHHHFHHHHHG?/@CGHGGCDGGC
@M02034:409:000000000-BFKT7:1:1101:8711:18843 1:N:0:26
AAAGTCGAGGTGCCTAAAGTGGCAACCCAGACTACTCAGCCTGTTGGTGGTGTAGAGCTTCCTGTAGCCGCATGGCGTTCGTACTTAAATATGGAACTAACCATTCCAATTTTCGCTGTCTCTTATACACATCTCCGAGCCCACGAGACC
+
CCCCCFCCCCBCGGGGGGGGGGGGHHHGGHHGHB3BG5G3BEGGHHHGGGFFGHHGHHHHHGHHHHHHHGGGGGHHGGGGGGHHHHHHHHHHHHHHHHHHHHHHHHHHHHHHHHGGGGGHHHHHHHHHGHFHGHHHG?DGGGHGGGGGGG
@M02034:409:000000000-BFKT7:1:1101:17911:18849 1:N:0:26
AAAGTCGAGGTGCCTAAAGTGGCAACCCAGACTCATGCTGCGGTTGGTGGTGTAGAGCTTCCTGTAGCCGCATGGCGTTCGTACTTAAATATGGAACTAACCATTCCAATTTTCGCTGTCTCTTATACACATCTCCGAGCCCACGAGACC
+
CDCCDFDCDDBCGGGGGGGGGGGHHHHGGHHGHHHHHHHHHGGGGGGGGGEFFHHGHHHHHHHHGHHHHGGGGGHHGGGGGGHHHHHHHHHHHGFGHHGHHHHHHHHHHHHHHHGGGGGHHHHHHHGHGHFHHHGHGDGGGGHGGGGGGG
@M02034:409:000000000-BFKT7:1:1101:4389:18853 1:N:0:26
AAAGTCGAGGTGCCTAAAGTGGCAACCCAGACTAAGAAGAATGTTGGTGGTGTAGAGCTTCCTGTAGCCGCATGGCGTTCGTACTTAAATATGGAACTAACCATTCCAATTTTCGCTGTCTCTTATACACATCTCCGAGCCCACGAGACC
+
BABBBFBADDB@GGGCGGGGGGGHHHGDFHHGHHGHGBFBGGGGHHHAFFEFHGEFHFGHHGHGHFGGHGGEDEHHFEGGGGFGGGEFHGGHFD33FFGGHGBBEGHFHHGHF4>?EDEGHHHG4F4FFGHFHHF2/<@B<FHGGDCEAF
@M02034:409:000000000-BFKT7:1:1101:12293:18859 1:N:0:26
AAAGTCGAGGTGCCTAAAGTGGCAACCCAGACTGATAAGGATGTTGGTGGTGTAGAGCTTCCTGTAGCCGCATGGCGTTCGTACTTAAATATGGAACTAACCATTCCAATTTTCGCTGTCTCTTATACACATCTCCG
+
CCCCCFCCCCCCGGGGGGGGGGGHHHHGGHHGHH3GA5FG3F3ADF2AA2EF1AD55AFF5B5A5555BAE0EEE1>?>?E>2?1FH33FGBD333BFGH313B?4F44D3FF4/>E/?B?BD?4B?4B222F?G2<
@M02034:409:000000000-BFKT7:1:1101:17302:18860 1:N:0:26
AAAGTCGAGGTGCCTAAAGTGGCAACCCAGACT
+
BBBBBFBBBBBBGGGGGGGGGGGHHHHGGHHGH
@M02034:409:000000000-BFKT7:1:1101:20691:18865 1:N:0:26
AAAGTCGAGGTGCCTAAAGTGGCAACCCAGACTAGGGGGGGGGTTGGTGGTGTAGAGCTTCCTGTAGCCGCATGGCGTTCGTACTTAAATATGGAACTAACCATTCCAATTTTCGCTGTCTCTTATACACATCTCCGAGCCCACGAGACC
+
CABCCFCCCCCCGGGGGGGGGGGHHHHGGHHGHHHHGGGGGFF:BDFAEFDFFFFBFFFFFFFFFFBFFFF>DFFFFDFFFFBEFFFFFFFFFFBFFFFFFFFFFFFFFFFFFFFFFDA/BFBFBF;FFFBBBFFFD@ACFFFFFFADDF
@M02034:409:000000000-BFKT7:1:1101:23526:18867 1:N:0:26
AAAGTCGAGGTGCCTAAAGTGGCAACCCAGACTAAGAGGAAGGTTGGTGGTGTAGAGCTTCCTGTAGCCGCATGGCGTTCGTACTTAAATATGGAACTAACCATTCCAATTTTCGCTGTCTCTTATACACATCTCCGAGCCCACGAGACC
+
CCCCCFCCCCABGGGGGGGGGGGHHHHGGHHGHHHHGHGGHHGHHHGEGGEFGHGFGHHHHHHHHHHHHGGEGEHGGGGGFEGHHHHHHHHHHHGHHHHHHHHHHHHHHHFHHHGGGGGHFFHHHHHHGHHHHHGFFCCCCGHGGCGGGE
@M02034:409:000000000-BFKT7:1:1101:13467:18867 1:N:0:26
AAAGTCGAGGTGCCTAAAGTGGCAACCCAGACTCAGAGGAAGGTTGGTGGTGTAGAGCTTCCTGTAGCCGCATGGCGTTCGTACTTAAATATGGAACTAACCATTCCAATTTTCGCTGTCTCTTATACACATCTCCGAGCCCACGAGACC
+
BBBBAFCCCCCCGGGGGGGGGGGHHHHGGHGGHHHHGHGHHHGEFHGGGGBFEGGGHHHHHHHHHHFHHGGGGGHHGGGGGGFHHHFFHHFHHHGGFHGGHFGHHHFFFHHHHHGGGGGGHFHHFHHHBHHFGGFFFGGGGGGGGGGDEG
@M02034:409:000000000-BFKT7:1:1101:13900:18869 1:N:0:26
AAAGTCGAGGTGCCTAAAGTGGCAACCCAGACTCATCTGCATGTTGGTGGTGTAGAGCTTCCTGTAGCCGCATGGCGTTCGTACTTAAATATGGAACTAACCATTCCAATTTTCGCTGTCTCTTATACACATCTCCGAGCCCACGAGACC
+
CCCCCFCCCCCCGGGGGGGGGGGHHHHGGHHGHHHHHHHHHHHHHHHGGGFGHHHHHHHHHHHHHHHHHGGEFGHHGGGGGGHHHHHHHHHHHHHHHHHGHHHHHHGHHHHHHGGGGGGHHHHHHHHHGHGHHGGGF?FCGGHGGGGGGG
@M02034:409:000000000-BFKT7:1:1101:24474:18870 1:N:0:26
AAAGTCGAGGTGCCTAAAGTGGCAACCCAGACTCGGCATAATGTTGGTGGTGTAGAGCTTCCTGTAGCCGCATGGCGTTCGTACTTAAATATGGAACTAACCATTCCAATTTTCGCTGTCTCTTATACAATCTCCGAGCCCACGAGACCG
+
CCCCCFCCDDDDGGGGGGGGGGGHHHHGGHHGHHGGGGGHHHHHHHHGFGEFHHHHHHHHHHHHHHHHHGGGGGHHGGGGGGHHHHGHHHHHHHHHHHHHHHHHHHGHHHHHHHGGGGGHHHHHHHHHFHGHHHHGCCGGGHGGGGGGGG
@M02034:409:000000000-BFKT7:1:1101:13343:18872 1:N:0:26
AAAGTCGAGGTGCCTAAAGTGGCAACCCAGACTATTTAGTCGGTTGGTGGTGTAGAGCTTCCTGTAGCCGCATGGCGTTCGTACTTAAATATGGAACTAACCATTCCAATTTTCGCTGTCTCTTATACACATCTCCGAGCCCACGAGACC
+
CCCCCFCCBBBBGGGGGGGGGGGHHHHGGHHGHHHHHHHGHGGGGGGGGGFFHHHFHGHHHHHHHHGHHGGGGGHHGGGGGGGHHHHHGHFHHGFHHHHHHHHHHHGHEHHHHFGGGGGHHHHHFGFHGHHHGHHHGCCGGGHGGGGGGG
@M02034:409:000000000-BFKT7:1:1101:21460:18872 1:N:0:26
AAAGTCGAGGTGCCTAAAGTGGCAACCCAGACTTCTCCTCCGGTTGGTGGTGTAGAGCTTCCTGTAGCCGCATGGCGTTCGTACTTAAATATGGAACTAACCATTCCAATTTTCGCTGTCTCTTATACACATCTCCG
+
CCCCCFCCCCCCGGGGGGGGGGGGHHHGGHHGHHGHFDGGH22AEE?AAEFEA3F555AFDGGHA5B5A>E0?EF1>>EF1?2FCGHH3GHDGG33BCGH?03B3BF44G3GD4/?E/?B3?BFB33??F22B?G2C
@M02034:409:000000000-BFKT7:1:1101:6441:18883 1:N:0:26
AAAGTCGAGGTGCCTAAAGTGGCAACCCAGACTGGGGAGGAGGTTGGTGGTGTAGAGCTTCCTGTAGCCGCATGGCGTTCGTACTTAAATATGGAACTAACCATTCCAATTTTCGCTGTCTTTATACACATCTCCGAGCCCACGAGACCG
+
BCCCCFCCCCCCGGGGGGGGGGGHHHHGGHHGHHCAFGCG?EGGFG0EA1ECF3F5D5BFFGFH5DF53?E0EECAEEEGFA2FGGHFFHHHHF33FCGH303BFDFB4D3FEB<FGD<F?FGFHBGFCB2FFGHGGG/@/GGFCC.DE<
@M02034:409:000000000-BFKT7:1:1101:4849:18888 1:N:0:26
AAAGTCGAGGTGCCTAAAGTGGCAACCCAGACTGCGTTGCCGGTTGGTGGTGTAGAGCTTCCTGTAGCCGCATGGCGTTCGTACTTAAATATGGAACTAACCATTCCAATTTTCGCTGTCTCTTATACACATCTCCGAGCCCACGAGACC
+
CCCCBFBABBBCGGGGGGGFGGGHHHHGGHHGHHHGGGGGHGGGGGGEFGAFGHGEGHHHHHHHHHHGHEEFGGHHGGGGGGHHHHHHHHHHHHFFFHHHHHHHHHGGHHHHHGGGGGGFHHHHDGHHGHEHGGHHE?DCGGHGGGGGGE
@M02034:409:000000000-BFKT7:1:1101:17165:18888 1:N:0:26
AAAGTCGAGGTGCCTAAAGTGGCAACCCAGACTAATAAGAATGTTGGTGGTGTAGAGCTTCCTGTAGCCGCATGGCGTTCGTACTTAAATATGGAACTAACCATTCCAATTTTCGCTGTCTCTTATACACATCTCCGAGCCCACGAGACC
+
CCCCCFCBCCCCGGGGGGGGGDGHHHHGGHHGHHHHHHHHHGHHHHHGGGGGHEGGHHHHHHHHHHHHHGGEEGHHGGGGGGHHHHGHHHHHHHFFFHHHHHHGHHGHHHHHHGGGGGGGHHHHFHGHGHBGHGGGD@FFGGHGGGGGGF
@M02034:409:000000000-BFKT7:1:1101:9338:18892 1:N:0:26
AAAGTCGAGGTGCCTAAAGTGGCAACCCAGACTTGGTTTTGTGTTGGTGGTGTAGAGCTTCCTGTAGCCGCATGGCGTTCGTACTTAAATATGGAACTAACCATTCCAATTTTCGCTGTCTCTTATACACATCTCCGAGCCCACGAGACC
+
CCCCCFBCCCCCGGGGGGGGGGGHGHHGGHGGHHHHHHHGHHHHHHHGGGGGHHHFHHHHHHHHHHHHHGGFFGHGGFGGGGGHHHGGFGHHHHFGHHHHHHHHHHGHFGFHHFEGGFGFHHHHDFFHFGGHHHHBFDGGGGHGGCFDGG
@M02034:409:000000000-BFKT7:1:1101:17888:18892 1:N:0:26
AAAGTCGAGGTGCCTAAAGTGGCAACCCAGACTATGAAGTATGTTGGTGGTGTAGAGCTTCCTGTAGCCGCATGGCGTTCGTACTTAAATATGGAACTAACCATTCCAATTTTCGCTGTCTCTTATACACATCCCGAGCCCACGAGACCG
+
CCDDCFDDDDCCGGGGGGGGGGGHHHHGGHHGHHHHHHHHHHHHHHHGGGEFHGHGHHHHHHHHHHHHHGGGGGHHGGGGGGHHHHHHGHHHHHHHHHHHHHHHHHGHHHHHHHGGGGGHHHHHFHHHHHHHHHHFDGGGGHGGGGGGGG
@M02034:409:000000000-BFKT7:1:1101:24250:18894 1:N:0:26
AAAGTCGAGGTGCCTAAAGTGGCAACCCAGACTGTTACTCCGGTTGGTGGTGTAGAGCTTCATGTAGCCGCATGGCGTTCGTACTTAAATATGGAACTAACCATTCCAATTTTCGCTGTCTCTTATACACATC
+
AAAAAF1AAD1>1GGF1BGFBDFHFGFFGGHGGHHHBFGBG?EEGGGGGGGFHFHEFGFGHEF2GHHFHGCEEEFHGAEGGGFHHBDF1EFFG1FDBF11CGEFFGBDGGFFGG???/?<2>FF>FGB2<B1<
@M02034:409:000000000-BFKT7:1:1101:23170:18895 1:N:0:26
AAAGTCGAGGTGCCTAAAGTGGCAACCCAGACTACGGCGTCGGTTGGTGGTGTAGAGCTTCCTGTAGCCGCATGGCGTTCGTACTTAAATATGGAACTAACCATTCCAATTTTCGCTGTCTCTTATACACATCTCCGAGCCCACGAGACC
+
ABBBBFBBBBBBGGGGGGGBGG2EGFHGGHFGHHBFGGEEGGGEEEGEFFEFFGGFGGHGHHHFGHHFHGGEGGHHGEGFEEFHEHFEHFGHGHHHGHFFFGFFFHFHHHHHHHDDGGDHHGHHHHEGFBDGHGDFE@/@CFHGGFGGGG
@M02034:409:000000000-BFKT7:1:1101:24268:18897 1:N:0:26
AAAGTCGAGGTGCCTAAAGTGGCAACCCAGACTGTTACTCCGGTTGCTGGTGTTGA
+
BABBAFBBBBBBGGFGGGGFFDGHHHHGAGHGHB3D55F532EE2A2BB3B2A1B5
@M02034:409:000000000-BFKT7:1:1101:12253:18903 1:N:0:26
AAAGTCGAGGTGCCTAAAGTGGCAACCCAGACTTATAATACGGTTGGTGGTGTAGAGCTTCCTGTAGCCGCATGGCGTTCGTACTTAAATATGGAACTAACCATTCCAATTTTCGCTGTCTCTTATACACATCTCCGAGCCCACGAGACC
+
BBCBBFCCCCBCGGGGGGGGGGGHHHHGGHHGHGHHGHHGHAEGGGGEFGEGHGHFHHHHHHHHHHHHHGGGGGHGGGGGGGHHHHGHHHFHHHBGHHHHGGHHHHHHHHGHHHGGGGEGHFHHGHHHHHHHHHHEFCGGGGEFCDCFGF
@M02034:409:000000000-BFKT7:1:1101:6221:18908 1:N:0:26
AAAGTCGAGGTGCCTAAAGTGGCAACCCAGACTAATACGAAGGTTGGTGGTGTAGAGCTTCCTGTAGCCGCATGGCGTTCGTACTTAAATATGGAACTAACCATTCCAATTTTCGCTGTCTCTTATACACATCTCCGAGCCCACGAGACC
+
BBBBBFBBBBABGGGGFGGGGGDFGHHGGHHFHHHHHHHGHGGHHHGEEGABBAGFGFHHHHHHHHHHHEEEEGHHGEGEGECHHHFFFHHHHHFFFHHEEHHFHHHHHHGHHGGGGCEHGFHHGHFHHHHHHH3GCDFCGCFF?@DGGE
@M02034:409:000000000-BFKT7:1:1101:10431:18913 1:N:0:26
AAAGTCGAGGTGCCTAAAGTGGCAACCCAGACTACGACTGCTGTTGGTGGTGTAGAGCTTCCTGTAGCCGCATGGCGTTCGTACTTAAATATGGAACTAACCATTCCAATTTTCGCTGTCTCTTATACACATCTCCGAGCCCACGAGACC
+
DDDDDFCDDCCDGGGGGGGGGGGHHHHGGHHGH3FA222B3DFHHHHGGGGFHHHFHHHHHHHHHHHHHGGGGGHHGGGGGGHHHHHHHHHHHHGHHHHHHHHHHHHHHHHHHHGGGGGHHHHHHHGHGHGHHHGHGDCGGGHGGGGGGC
@M02034:409:000000000-BFKT7:1:1101:5022:18922 1:N:0:26
AAAGTCGAGGTGCCTAAAGTGGCAACCCAGACTCTGCCTCTGGTTGGTGGTGTAGAGCTTCCTGTAGCCGCATGGCGTTCGTACTTAAATATGGAACTAACCATTCCAATTTTCGCTGTCTCTTATACACATCTCCGAGCCCACGAGACC
+
BBBBBFBBBBBBGGGGGGGGGGGHHHHGGHHGHHHHHHHHHHHHHGGGGGAFHHHHHHHHHHHHHHHHHGGFGGHHGGGGGGHHHHGHGHHHHHHHHHHGHHHHHHGHHHHHHHGGGGGHHHHHHHHHHHHHGHGHGC?CCGHGF/CFFF
@M02034:409:000000000-BFKT7:1:1101:19591:18926 1:N:0:26
AAAGTCGAGGTGCCTAAAGTGGCAACCCAGACTCTTTGTCAGGTTGGTGGTGTAGAGCTTCCTGTAGCCGCATGGCGTTCGTACTTAAATATGGAACTAACCATTCCAATTTTCGCTTCTCTTATACACATCTCCGAGCCCACGAGACCG
+
CCCCCFCCCCCCGGGGGGGGGGGHHHHGGHHGHHHHHHHHHHHHGHGGGGFFHHHFHHHHHHHHHHHHHGGFGGHHGGGGGGHHHHGGHHGHHHHHHGHHHHGHHHHHHHHHHGGGGHGHHHHFHHFHHHHGHHHGCDGGGHGG/CGGGC
@M02034:409:000000000-BFKT7:1:1101:20393:18926 1:N:0:26
AAAGTCGAGGTGCCTAAAGTGGCAACCCAGACTGTTTTTCCTGTTGGTGGTGTAGAGCTTCCTGTAGCCGCATGGCGTTCGTACTTAAATATGGAACTAACCATTCCAATTTTCGCTGTCTCTTATACACATCTCCGAGCCCACGAGACC
+
BBBBBFBBBBBBGGGGGFGGGGGHHHHGGHHGHHHHHHGHHHFGHHHGGGGGHGFGHHHHHHHHHHHHHGGGGGHHGGGGGGGHHHBBGGGHHHFGFHGHHHHHHHGGDGHHGFGGGGFFHGHHHHFHDHFHHHGGGCDCDFFGCGGGGF
@M02034:409:000000000-BFKT7:1:1101:19248:18927 1:N:0:26
AAAGTCGAGGTGCCTAAAGTGGCAACCCAGACTAAGAATATTGTTGGTGGTGTAGAGCTTCCTGTAGCCGCATGGCGTTCGTACTTAAATATGGAACTAACCATTCCAATTTTCGCTGTCTCTTATACACATCTCCGAGCCCACGAGACC
+
BBBBBFBBBBBBGGGGGGGGGGGHHHHGGHHGHHHCHHHBGHFHHHFEFEGGHFGBF5GHDHHHHEHGHGGAEEGCEEEEAECGGGH3FGGFHGFFHHHGFC@FFHHEHGHHHGEGEEEEHHHHDG4?BCGFHHHEG><@GEAFGCDGGG
@M02034:409:000000000-BFKT7:1:1101:23271:18929 1:N:0:26
AAAGTCGAGGTGCCTAAAGTGGCAACCCAGATTAATCATACTGTTGGTGGTGTAGAGCTTCCTGTAGCCGCATGGCGTTCGTACTTAAATATGGAACTAACCATTCCAATTTTCGCTGTCTCT
+
DDDDDFCDCCCCGGGGGGGGGGGHHHHGGHH3F55555D5D5DGGHHGGGGFHHHHHHHHHGHHHHHHHGGFGGHHGGGGGGHHHHGHHHGHHHFHHGHHHHHHHHFHHHHHHHGGGGGHHHH
@M02034:409:000000000-BFKT7:1:1101:27013:18932 1:N:0:26
AAAGTCGAGGTGCCTAAAGTGGCAACCCAGACTTTTATTCTGGTTGGTGGTGTAGAGCTTCCTGTAGCCGCATGGCGTTCGTACTTAAATATGGAACTAACCATTCCAATTTTCGCTGTCTCTTATACACATCTCCGAGCCCACGAGACC
+
CCCCCFCCCCCCGGGGGGGGGGGHHHHGGHHGHHHHHHHHFHHHHGGGGGGGHHHDGGHHHHHHHHHHGGGEFGHFGEGGGEHHHHHHHHHHHFBGFFHFHHGHHHHHHHHHHHGGGGGHHHHHHHHHHHHHGHGFDCGGGGFGGGGGGG
@M02034:409:000000000-BFKT7:1:1101:9768:18939 1:N:0:26
AAAGTCGAGGTGCCTAAAGTGGCAACCCAGACTAGGACTCATGTTGGTGGTGTAGAGCTTCCTGTAGCCGCATGGCGTTCGTACTTAAATATGGAACTAACCATTCCAATTTTCGCTGTCTCTTATACACATCTCCGAGCCCACGAGACC
+
CBCCBFCCCCCCGGGGGFGGGGGHHHHGGHHGHHGHHGHHHHGHHHHGGGGFHHHGHHHHHHHHHGGHHGGFFGHHGGGGGGGHHHGGHHGHHHHFHFGGHHGHHHGGFGHHHHGGGGEGGHHHGHGHGHHHHHHGF/CCGGHGGGGGGG
@M02034:409:000000000-BFKT7:1:1101:13851:18943 1:N:0:26
AAAGTCGAGGTGCCTAAAGTGGCAACCCAGACTAGGACTATGGTTGGTGGTGTAGAGCTTCCTGTAGCCGCATGGCGTTCGTACTTAAATATGGAACTAACCATTCCAATTTTCGCTGTCTCTTATACACATCTCCGAGCCCACGAGACC
+
AAAAAFABDBABGGGGGGGFGFFFHHHFGHDGHGHHBGFGFFGHGEEEFA1BGDG5DFGGGFHHGHGHHGGEEFHFGEGGGECHHHGFHHHHGEFGGCFHFFFHGHHDGHDGFF/EGE?G?GGB?B?3GB2FHGH2DBGGGCEFGGGGGG
@M02034:409:000000000-BFKT7:1:1101:2660:18944 1:N:0:26
AAAGTCGAGGTGCCTAAAGTGGCAACCCAGACTGATTTTCCGGTTGGTGGTGTAGAGCTTCCTGTAGCCGCATGGCGTTCGTACTTAAATATGGAACTAACCATTCCAATTTTCGCTGTCTCTTATACACATCTCCGAGCCCACGAGACC
+
BBB?AB>A3DAAGGGGGGGGGFEFFCFE222BFGBFHHFGHGEEEEA1FEEFG3EDGBGGHGHFEGE5GFEEEEGAEEEGGEBGGH@BGE4FHBFFCF?FFFFEGHHFFGFDE4</EE<F2DGDFG2GGHHCGBG?ACCCD/FFC?/<CF
@M02034:409:000000000-BFKT7:1:1101:9025:18945 1:N:0:26
AAAGTCGAGGTGCCTAAAGTGGCAACCCAGACTTTGTAGTCTGTTGGTGGTGTAGAGCTTCCTGTAGCCGCATGGCGTTCGTACTTAAATATGGAACTAACCATTCCAATTTTCGCTGTCTCTTATACACATCTCCGAGCCCACGAGACC
+
BABBADABBBABGGGGGGFGGGGHHHFGGFCFHHFHAFGFGGHGHGHGFCEFHGH5GGHHGHHGHFHGHGGGGGHHGDGGGGEHHHHHFHEHHHB3EFECHCGHHHDFDFGHHHGGGGGHHHHHEHDFEGDHGHHHG/C@FE?CG?CDDA
@M02034:409:000000000-BFKT7:1:1101:15062:18951 1:N:0:26
AAAGTCGAGGTGCCTAAAGTGGCAACCCAGACTACGCGGTATGTTGGTGGTGTAGAGCTTCCTGTAGCCGCATGGCGTTCGTACTTAAATATGGAACTAACCATTCCAATTTTCGCTGTCTCTTATACACATCTCCGAGCCCACGAGACC
+
CCCCCFCCCCBCGGGFGGGGGGGHHHHGGHHGHHHGGGGEGFHHHHHFGGEGHHHHHHHHHHHHHHHHHGGFFGHHGGGGGGGHHHGGFHGHHHHHHHHHHHHHHHFHFGHHHHGGGGGGHHHHHHFFGHGHHHHG?CGCGGHGGGGGDG
@M02034:409:000000000-BFKT7:1:1101:26183:18953 1:N:0:26
AAAGTCGAGGTGCCTAAAGTGGCAACCCAGACTATTACTTATGTTGGTGGTGTAGAGCTTCCTGTAGCCGCATGGCGTTCGTACTTAAATATGGAACTAACCATTCCAATTTTCGCTGTCTCTTATACACATCTCCGAGCCCACGAGACC
+
BBCCCFCCCCCCGGGGGGGGGGGHHHHGGHHGHHHHHHHHHGHHHHEEGGGFHHHGHHHHHHHHHHHHHGGFFGHHGGGGGGCGHHFFFGBGHGGHHHHHHHHHHHGHFGHHHHGGGGGHHHHHFHFHGHDHHHHHG/<BFGHFCFGGGG
@M02034:409:000000000-BFKT7:1:1101:23531:18956 1:N:0:26
AAAGTCGAGGTGCCTAAAGTGACAACCCAGACTGTTGTTGTTGTTGGTGGTGTAGAGCTTCCTGTAGCCGCATGGCGTTCGTACTTAAATATGGAACTAACCATTCCAATTTTCGCTGTCTCTTATACACATCTCCGAGCCCACGAGACC
+
BBBBBFBABBBBGGGFGGGGGGHHHHGGGHHGHHHHHHHHHGHHHHHEFGEGHHHHHHHHGHHHHHHGHGGGGGHHGGGGGGHHHHHHHHGGHGHHHGHFHHHGHHHHHGHHHHGGGGGHHHHHHHHHGHFHHHDGGGCCGGHGGGGGGF
@M02034:409:000000000-BFKT7:1:1101:24938:18964 1:N:0:26
AAAGTCGAGGTGCCTAAAGTGGCAACCCAGACTGATGGGGGTGTTGGTGGTGTAGAGCTTCCTGTAGCCGCATGGCGTTCGTACTTAAATATGGAACTAACCATTCCAATTTTCGCTGTCTCTTATACACATCTCCGAGCCCACGAGACC
+
BABBBFBBBBBBCGGDGFGGCGGHHHHGCHGEHHGGHHHGGEGGFGHEFFGGHFHFGBHHHGHHHHHHHGGEEGHHGGGGGFFGHHGFGHGHHHGHFHGHHHGGHHHHHHGHHFGGGGEGHHGHHHGFGEFFHGGEGCCCCFHGC-@ADF
@M02034:409:000000000-BFKT7:1:1101:17582:18965 1:N:0:26
AAAGTCGAGGTGCCTAAAGTGGCAACCCAGACTGATCATACTGTTGGTGTTGTAGAGCTTCCTG
+
AABBAFBBBBBAFFGGGGGGGGGHHCHGGHDGHHBGB5FA5DFFGA22A2BAEBG55A3B5BA5
@M02034:409:000000000-BFKT7:1:1101:17600:18965 1:N:0:26
AAAGTCGAGGTGCCTAAAGTGGCAACCCAGACTGATCATACTGTTGGTGGTGTAGAGCTTCCTGTAGCCGCATGGCGTTCGTACTTAAATATGGAACTAACCATTCCAATTTTCGCTGTCTCTTATACACATCTCCGAGCCCACGAGACC
+
CCCCCFCCCCCBGGGGGGGFGGGHHHHGGHHGHHHHHHHHHHHHHHHGGGEGHHHFHHHHHHHHGHHHHGGGGGHHGGGGGGHHHHHHHHHHHHFHFHGHHHFHHHHHFHHHHFGGGGGGHGHHHHDGGGFHHHHFGCFGGGHGGGGGGG
@M02034:409:000000000-BFKT7:1:1101:24920:18968 1:N:0:26
AAAGTCGAGGTGCCTAAAGTGGCAACCCAGACTGATGGGGGTGTTGGTGGTGTAGAGCTTCCTGTAGCCGCATGGCGTTCGTACTTAAATATGGAACTAACCATTCCAATTTTCGCTGTCTCTTATACACATCTCCGAGCCCACGAGACC
+
BCCCCFCCDBBCGGGGGGGGGGGHHHHGGHHGHHGHHHHGGGGGGHHGGGEFHHHGHHHHHHHHHHHHHGGGEGHHGGGGGGHHHHFGHHHHHGFHHHHHHHHHHHHHGGHHHHGGGFGHHHHHBGGHFHFHHHHHG/@CDGGGGGGGDF
@M02034:409:000000000-BFKT7:1:1101:17782:18972 1:N:0:26
AAAGTCGAGGTGCCTAAAGTGGCAACCCAGACTGGGATGTAGGTTGGTGGTGTAGAGCTTCCTGTAGCCGCATGGCGTTCGTACTTAAATATGGAACTAACCATTCCAATTTTCGCTGTCTCTTATACACATCTCCGAGCCCACGAGACC
+
BAABBFB3DBBBGFGGG4FGGGFBGHHGGHHGHFEDF3A3D5BFGHGEFDAFFGGFGHHHHHHHGHHHHGGEEGHHGGGGGEFHHHFFFHFHHHHHGHGFHHGGFHEFFGHHHHGGGFFFHHHHBGFHHFFHFGB1E/C?DEGFDC/E?F
@M02034:409:000000000-BFKT7:1:1101:4173:18974 1:N:0:26
AAAGTCGAGGTGCCTAAAGTGGCAACCCAGACTCAGACTCCTGTTGGTGGTGTAGAGCTTCCTGTAGCCGCATGGCGTTCGTACTTAAATATGGAACTAACCATTCCAATTTTCGCTGTCTCTTATACACATCTCCGAGCCCACGAGACC
+
BBCCCFCCCCBCGGGGGGGGGGGHHHHGGHHGHHHHGHHHHHHHHHHEFGEFHHGGHHHHHHHHHHHHHGGFFGHHGGGGGGHHHHFGHHGHHHHHGHHGHGHHHHHFHHHHHHGGGGGGHHHHHHFHFGGHHHFBEBCCFEHGG/DGGF
@M02034:409:000000000-BFKT7:1:1101:10634:18979 1:N:0:26
AAAGTCGAGGTGCCTAAAGTGGCAACCCAGACTTCTTGTGTGGTTGGTGGTGTAGAGCTTCCTGTAGCCGCATGGCGTTCGTACTTAAATATGGAACTAACCATTCCAATTTTCGCTGTCTCTTATACACATCTCCGAGCCCACGAGACC
+
CCCCCFCCCDCCGGGGGGGGGGGHHHHGGHHGHHHHHHHHHHGHGGGGGGGFHHHHHHHHHHHHHHHHHGGGGGHHGGGGGGGHHHHHHHHHHHHHGHGGHHHHHHHHHHHHHHGGGGGGHGHHHHHHHHEHGHHHGFGGGGHGGGGGGG
@M02034:409:000000000-BFKT7:1:1101:25347:18997 1:N:0:26
AAAGTCGAGGTGCCTAAAGTGGCAACCCAGACTCAGACGCATGTTGGGG
+
CCCCCFBCBCBCGGGGGGGFGGGHHHHGGGFGH333BGFCEEEHGG20A
@M02034:409:000000000-BFKT7:1:1101:11050:19001 1:N:0:26
AAAGTCGAGGTGCCTAAAGTGGCAACCCAGACTGGGTGGAGGGTTGGTGGTGTAGAGCTTCCTGTAGCCGCATGGCGTTCGTACTTAAATATGGAACTAACCATTCCAATTTTCGCTGTCTCTTATACACATCTCCGAGCCCACGAGACC
+
CBCCCFCBCCCCGGGGGGGGGGGHHHHGGHHGHHHHBFFHHGGBFEGGGGFGHHHHHHHHHHHHHHHHHGGEGGHHGGGGGGHHHHFHHHHHHHHHGHFFHHHHHHGGHHHHHHGGGGGHHHHHGHFDFHBFCHEHG?DGGGHGGGGGGE
@M02034:409:000000000-BFKT7:1:1101:18341:19010 1:N:0:26
AAAGTCGAGGTGCCTAAAGTGGCAACCCAGACTCGGTAGTAGGTTGGTGGTGTAGAGCTTCCTGTAGCCGCATGGCGTTCGTACTTAAATATGGAACTAACCATTCCAATTTTCGCTGTCTCTTATACACATCTCCGAGCCCACGAGACC
+
CCCCCFCCCCCCGGGGGGGGGGGHHHHGGHHGHHGGEGGGFHHHHHGGGGEFGGGFGHHHHHHHHHHHHGGGGGHHGGGGGGHHHHGGHHEHHGGFHHGFHHHHHHGHGHHHHEGGGGGGHHHHFHFHHHFGHGBGFCF?FGHGGGGDGE
@M02034:409:000000000-BFKT7:1:1101:3742:19018 1:N:0:26
AAAGTCGAGGTGCCTAAAGTGGCAACCCAGACTCCTATTCATGTTGGTGGTGTAGAGCTTCCTGTAGCCGCATGGCGTTCGTACTTAAATATGGAACTAACCATTCCAATTTTCGCTGTCTCTTATACACATCTCCGAGCCCACGAGACC
+
A1A>ADAA@DAAACGGGGGGGFFFFHHFC0FEGHH1EGDFHFDHGA//BAAFH1DBG1EGH1GFGHF2FECEAEHFCEECFEFE>FB1FG@EGBF1FGFGFFBFFHGBFHGHGFE/E/?FGFGFBG>FEG1<GGGFEB/<@ACF@/<A/F
@M02034:409:000000000-BFKT7:1:1101:24848:19030 1:N:0:26
AAAGTCGAGGTGCCTAAAGTGGCAACCCAGACTCCTCCTCCTGTTGGTGGTGTAGAGCTTCCTGTAGCCGCATGGCGTTCGTTCTTAAATATGGTACTAACCATTCCAATTTTCGCTGTCTCTTATACACATCTCCGAGCCCACGAGACC
+
CCCCCFBCCCCCGGGGGGGGGGGHHHHGGHHGHGFGGGGEGFHHDHEBAAEF1AD5ABAB5BF5F55A31A0BEC1>1>?113B?FG43BGDF@44BBFH313BB?F44DEGEB//E?<BFHF?4B4?3B22?B32C/<B>CFG/CF</?
@M02034:409:000000000-BFKT7:1:1101:9355:19050 1:N:0:26
AAAGTCGAGGTGCCTAAAGTGGCAACCCAGACTTAGCCTACGGTTGGTGGTGTAGAGCTTCCTGTAGCCGCATGGCGTTCGTACTTAAATATGGAACTAACCATTCCAATTTTCGCTGTCTCTTATACACATCTCCGAGCCCACGAGACC
+
CBCCCFCCCCCCGGGGGGGGGGGHHHHGGHHGHHHHHHHHHGGGGGGGGGEFHGHGHHHHHHHHHHHHHGGEEGHHGGGGGGHHHHGGHHGHHHHHFHHHHHHGHHGHGGHHHHGGGGGGHHHHHHHHHHBGHHHDECGFGFFGGGGGGF
@M02034:409:000000000-BFKT7:1:1101:5901:19051 1:N:0:26
AAAGTCGAGGTGCCTAAAGTGGCAACCCAGACTGGGGGGGGGGTTGGGG
+
AABB>DABBBBBGGGFGFGFGGGHHHGGGHGGHHGHGGGGFFFF;D--;
@M02034:409:000000000-BFKT7:1:1101:13913:19052 1:N:0:26
AAAGTCGAGGTGCCTAAAGTGGCAACCCAGACTTGGAAGAAGGTTGGTGGTGTAGAGCTTCCTGTAGCCGCATGGCGTTCGTACTTAAATATGGAACTAACCATTCCAATTTTCGCTGTCTCTTATACACATCTCCGAGCCCACGAGACC
+
CCCCCFCCCCBCGGGGGGGGGGGHHHHGGHHGHHHHHHHGHHHHHHGGGGEFHFHHHHHHHGHGHHHHHGGGGGHHGGGGGGHHHHHFHHGHHHGHHHHHHHHHHHHHHHHHHHGGGGGHHGHHHHHGHHGHGHHHGCGGGGHGGGGGGG
@M02034:409:000000000-BFKT7:1:1101:7751:19061 1:N:0:26
AAAGTCGAGGTGCCTAAAGTGGCAACCCAGACTCCGCATCAGGTTGGTGGTGTAGAGCTTCCTGTAGCCGCATGGCGTTCGTACTTAAATATGGAACTAACCATTCCAATTTTCGCTGTCTCTTATACACATCTCCGAGCCCACGAGACC
+
CCCCCFCCCCCCGGGGGGGGGGGHHHHGGHHGHHHGGGGGHHHHHHGGGGGFHHHGHHHHHHHGHHHHHGGGGGHHGGGGGGHHHHHHHHGHHHFHHHHHHHHHHHHHHHHHHHGGGGGHHHHHFHGHHHGHHHGHGCGGGGHGGGGGGG
@M02034:409:000000000-BFKT7:1:1101:16013:19063 1:N:0:26
AAAGTCGAGGTGCCTAAAGTGGCAACCCAGACTGAGGATGAGGTTGGTGGTGTAGAGCTTCCTGTAGCCGCATGGCGTTCGTACTTAAATATGGAACTAACCATTCCAATTTTCGCTGTCTCTTATACACATCTCCGAGCCCACGAGACC
+
BBBBBFBADDBBGGGGFGFFGGGHHHHGFHHGHHHHGHGHGHHGHHGGFGFGHHHHHHHHHGHHHHFHHGGGGGHHGGGGGGHHHHFDHHGHHHFHHHGGHHHHHGFHHHHHHHGGGCFGHGHHHHHGFGFHCGGDFD@@DEHGGGCGFA
@M02034:409:000000000-BFKT7:1:1101:20603:19064 1:N:0:26
AAAGTCGAGGTGCCTAAAGTGGCAACCCAGACTCAGAATAAGGTTGGTGGTGTAGAGCTTCCTGTAGCCGCATGGCGTTCGTACTTAAATATGGAACTAACCATTCCAATTTTCGCTGTCTCTTATACACATCTCCGAGCCCACGAGACC
+
DDDDCFCCDDCCGGGGGGGGGGGHHHHGGHHGHHHHHHHHHHHDFHGGGGGGHHH5GHHHHHHHHHHHHGGFGGHHGGGGGGHHHHHGHHHHHHHHGHHGHHHHHHHGHHHHHHGGGGGGHHHHFHHHHHHHGHHHGFGGGGHGGGCGGE
@M02034:409:000000000-BFKT7:1:1101:15736:19070 1:N:0:26
AAAGTCGAGGTGCCTAAAGTGGCAACCCAGACTGCGGATGAGGTTGGTGGTGTAGAGCTTCCTGTAGCCGCATGGCGTTCGTACTTAAATATGGAACTAACCATTCCAATTTTCGCTGTCTCTTATACACATCTCCGAGCCCACGAGACC
+
CCCCCFCCCCCCGGGGGFGGGGGHHHHGGHHGHHHGGGGGHHHHGHGGGGEFHHHHHHHHHHHHHHHHHGGGGGHHGGGGGGFHHHHHHHHHHHHHHHHHHHHHHHHHHHHHHHGGGGGHHHHHGHGHFHFHHHHGGCFGGGHGGGGGGF
@M02034:409:000000000-BFKT7:1:1101:18229:19072 1:N:0:26
AAAGTCGAGGTGCCTAAAGTGGCAACCCAGACTACGAAGCATGTTGGTGGTGTAGAGCTTCCTGTAGCCGCATGGCGTTCGTACTTAAATATGGAACTAACCATTCCAATTTTCGCTGTCTCTTATACACATCTCCGAGCCCACGAGACC
+
BBBCCFCCCCBAGGGGGGGGGGGHHHHGGHHGHHHGEHGGHHHHHHHGGGEFHHHFHHHHHHHHHHHHHGGGGGHHGGGGGEGHHHFFHHGHHHFBFGGHHHGHFHHGHHHHHHGGGGGEHFHHGHHHDHFHHHHGGCGFGGHGGGCGGE
@M02034:409:000000000-BFKT7:1:1101:25313:19079 1:N:0:26
AAAGTCGAGGTGCCTAAAGTGGCAACCCAGACTAAGAATGAGGTTGGTGGTGTAGAGCTTCCTGTAGCCGCATGGCGTTCGTACTTAAATATGGAACTAACCATTCCAATTTTCGCTGTCTCTTATACACATCTCCGAGCCCACGAGACC
+
CCCCBFCCCCBCGGGGGGGGGGGHHHGGGHHGHHHHHHHHFHFGGHGEFCEGHHHHHHHHHGHHHHHHHGG?FGHHGGGGGGGHHHHHHHGHHHGHHHHHHHHGHHGHGGFHHHFGGGGHHGHHFGHHGHGHGHHFG?CCGGHGGGCFGG
@M02034:409:000000000-BFKT7:1:1101:7748:19079 1:N:0:26
AAAGTCGAGGTGCCTAAAGTGGCAACCCAGACTCCGCATCAGGTTGGTGGTGTAGAGCTTCCTGTAGCCGCATGGCGTTCGTACTTAAATATGGAACTAACCATTCCAATTTTCGCTGTCTCTTATACACATCTCCGAGCCCACG
+
A3AAAD??A2>4AFFGFFGFGFGHF4BE2FGFAF3EGCEGHC3D3E?AF?AFCGHFHGF3FGGGGHHGHCGEGDHEEGGGGEBAHGHGHGHFGG3FFFFGHHEHFEFGHH3GHBEFE?<12BFHHHFHEGFGEFDF/BC@//?F?
@M02034:409:000000000-BFKT7:1:1101:26064:19088 1:N:0:26
AAAGTCGAGGTGCCTAAAGTGGCAACCCAGACTACTCATTTGGTTGGTGGTGTAGAGCTTCCTGTAGCCGCATGGCGTTCGTACTTAAATATGGAACTAACCATTCCAATTTTCGCTGTCTCTTATACACATCTCCGAGCCCACGAGACC
+
BBCCBFCCCCCCGGGGGGGFGGGHHHHGGHHGHHHHHHHHHHHHHGGGGGGFHHHGHHHHHHHHHHHGHGGGGGHHGGGGGFGHHHGHHHHHHGGHGHHHHHHHHHGHHHHHHHGGGGFGHHHHHHHFGHFHGHHFGFGCGGHGGGGGGF
@M02034:409:000000000-BFKT7:1:1101:4875:19088 1:N:0:26
AAAGTCGAGGTGCCTAAAGTGGCAACCCAGACTTGGCGTGGGGTTGGTGGTGTAGAGCTTCCTGTAGCCGCATGGCGTTCGTACTTAAATATGGAACTAACCATTCCAATTTTCGCTGTCTCTTATACACATCTCCGAGCCCACGAGACC
+
BCCCCFCCCCBCGGGGGGGGGGGHHHGGGHHGHHHHHGGGGGGGGGGGGGGFHHHGGFHHHHHHHHHHHGGFFGHHGFGGGGFHHHHGHHHHHHFHHHHHHHHGHHHHHHHHHHGGGGGHHHHHFGFHFGHHHHHFGGGFGGGGGGGGGG
@M02034:409:000000000-BFKT7:1:1101:19970:19090 1:N:0:26
AAAGTCGAGGTGCCTAAAGTGGCAACCCAGACTAAGACGCGGGTTGGTGGTGTAGAGCTTCCTGTAGCCGCATGGCGTTCGTACTTAAATATGGAACTAACCATTCCAATTTTCGCTGTCTCTTATACACATCTCCGAGCCCACGAGACC
+
CCCCCFCCCCBCGGGGGGGGGGGHHHHGGHHGHFHHHHGGGGGGGGGGGGGGHHHFHHHHHHHHHHHHHGGGGGHHGGGGGGHHHHHGHHHHHHHHHHHGHHGHHGGHHHHHHFGGGGGGHHHHFHGHHHBHHHHHG@<@@FEGCCGGGG
@M02034:409:000000000-BFKT7:1:1101:8327:19092 1:N:0:26
AAAGTCGAGGTGCCTAAAGTGGCAACCCAGACTAAGAATAATGTTGGTGGTGTAGAGCTTCCTGTAGCCGCATGGCGTTCGTACTTAAATATGGAACTAACCATTCCAATTTTCGCTGTCTCTTATACACATCTCCGAGCCCACGAGACC
+
AAAAAFAAD@A?GGGD1AGGGGGHHGFGAHGGHF11BEG1AFGGHHGGGG/FHHFHHGHFBGFHFFHHFGGGGCFHGGGGGGCHHHB1FG@G2GFDGHGFHGGHHHHHBGHHHHGGGCFGFHFFGGBG2FDGCGGHG/<@GAEF/B/<CF
@M02034:409:000000000-BFKT7:1:1101:28910:19096 1:N:0:26
AAAGTCGAGGTGCCTAAAGTGGCAACCCAGACTCGTCTGCTGGTTGGTGGTGTAGAGCTTCCTGTAGCCGCATGGCGTTCGTACTTAAATATGGAACTAACCATTCCAATTTTCGCTGTCTCTTATACACATCTCCGAGCCCACGAGAC
+
CCCCCFCBBBCCGGGGGGGGGGGGGHHGGHHGHFGHDD25FHHHGGGEFGEFGHHHGHHHHHHHGHHHHEEEGGHHGGGGGGHHHHHHHHFHHHHHGHHHHHHHHGHHFHHHHHGAFGGHHHHHHHGHDHFHGGDGGGGFGGHGGGGGG
@M02034:409:000000000-BFKT7:1:1101:24964:19096 1:N:0:26
AAAGTCGAGGTGCCTAAAGTGGCAACCCAGACTGGGTGTGGTGTTGGTGGTGTAGAGCTTCCTGTAGCCGCATGGCGTTCGTACTTAAATATGGAACTAACCATTCCAATTTTCGCTGTCTCTTATACACATCTCCGAGCCCACGAGACC
+
BBBCCFCABCCCGGGGGGGGGGGHHHHGGHHGHHHHHGGGGHGHGHHGGGGFHHHGHHHHHHHHHHHHHGGFEGHHGGGGGGHHHHHHFGGHHGFHHHHHHHHGHHGGHHHHHHGGGGGHHGHHGHHHHHHHHHFGG?FGGGHGGGGGGG
@M02034:409:000000000-BFKT7:1:1101:17514:19101 1:N:0:26
AAAGTCGAGGTGCCTAAAGTGGCAACCCAGACTGGTATTGATGTTGGTGGTGTAGAGCTTCCTGTAGCCGCATGGCGTTCGTACTTAAATATGGAACTAACCATTCCAATTTT
+
BBBBBFBBBBBAG4FFGFFGGFGHCHHDGE2AAE2FFHHH5F5DF5EAEDAAG3FGGHFHHHHHFFG5DE?EEEA1EEG1EG2EGHD3FG44F333B@B3@13BDG4?BBFEG
@M02034:409:000000000-BFKT7:1:1101:9305:19102 1:N:0:26
AAAGTCGAGGTGCCTAAAGTGGCAACCCAGACTGGTGGGGG
+
CCCCCFCADCCCGGGGGGGGGGGHHHHGGH223F25FE22A
@M02034:409:000000000-BFKT7:1:1101:16875:19104 1:N:0:26
AAAGTCGAGGTGCCTAAAGTGGCAACCCAGACTGAGAATAAGGTTGGTGGTG
+
A1AAABAA1>>1BGGGBEE311CGFHACEGAA1ACF111D1B11BB/AE?/B
@M02034:409:000000000-BFKT7:1:1101:4560:19106 1:N:0:26
AAAGTCGAGGTGCCTAAAGTGGCAACCCAGACTAATAATAAGGTTGGTGGTGTAGAGCTTCCTGTAGCCGCATGGCGTTCGTACTTAAATATGGAACTAACCATTCCAATTTTCGCTGTCTCTTATACACATCTCCGAGCCCACGAGAC
+
BBCCBFCBCBCCGGGGGGGGGGGHHHHGGHHGHF3DA5FG55BGHHGEFGEFGHHHHHHHHHHHHHHHHGGCFGHHGGGGGGHHHHHHHHHHHHFHGHHHHHGHHHHHHHHHHHGGGGGHHHHHHHHHGHHHHHHGGCGGGGHGFGGFG
@M02034:409:000000000-BFKT7:1:1101:21778:19119 1:N:0:26
AAAGTCGAGGTGCCTAAAGTGGCAACCCAGACTTAGTTTGGTGTTGGTGGTGTAGAGCTTCCTGTAGCCGCATGGCGTTCGTACTTAAATATGGAACTAACCATTCCAATTTTCGCTGTCTCTTATACACATCTCCGAGCCCACGAGACC
+
CCCCCFCCCCCCGGGGGGGGGGGHHHHGGHHGHHFGHGHHGHGHGHHGFGEFHHHHHHHHHHHHHHHHHGGCFGHHGGGGGFHHHHGGGHHHHHHHGHHHHHHGHHGHHHHHHFGGGGGGHHHHGGFH?GHHHHHFG@DGGGHGGGGGGF
@M02034:409:000000000-BFKT7:1:1101:7118:19123 1:N:0:26
AAAGTCGAGGTGCCTAAAGTGGCAACCCAGACTCATCATTATGTTGGTGGTGTAGAGCTTCCTGTAGCCGCATGGCGTTCGTACTTAAATATGGAACTAACCATTCCAATTTTCGCTGTCTCTTATACACATCTCCGAGCCCACGAGACC
+
BBBBBFBBBBABGGGGGGGFFGGGHHGFGHHGHHBGHHHHHHHHHHGEFGAFGAG5GGGHHFHHHHHHHGCEEEHEFGGGGEFEGHHFHHGFHHFHFHHHFFHGHHFD4FGHHEEFGEEFBHFF4EFFBEGFHGHFDCCGFGHG?/@DDF
@M02034:409:000000000-BFKT7:1:1101:9675:19130 1:N:0:26
AAAGTCGAGGTGCCTAAGTGGCAACCCAGACTCAGCCGCAGGTTGGTGGTGTAGAGCTTCCTGTAGCCGCATGGCGTTCGTACTTAAATATGGAACTAA
+
A?A1>@>>D1A1ACE11B3BDFFGHAECHHGGFHBB00?EE?0GE/AFE/FGHEB11B1F1FGGHBD@E?EGEB0EE@FGE0?GHGFF22FFF1G1E1>
@M02034:409:000000000-BFKT7:1:1101:20972:19135 1:N:0:26
AAAGTCGAGGTGCCTAAAGTGGCAACCCAGACTCATACGACGGTTGGTGGTGTAGAGCTTCCTGTAGCCGCATGGCGTTCGTACTTAAATATGGAACTAACCATTCCAATTTTCGCTGTCTCTTATACACATCTCCGAGCCCACGAGACC
+
CCCCCFCBCCCCGGGGFGGFGGGHHHHGGHHGHHHHHHHGGGGGGGGGGGGFHHHHHHHHHHHHHHHHHGGEEGHHGGGGGGHHHHHHHHHHHHGHHHHHHHHHHHHHHHHHHHGGGGGGFGHHGH3HFHFHHGFGFDCCGGHGGGCGGF
@M02034:409:000000000-BFKT7:1:1101:24736:19151 1:N:0:26
AAAGTCGAGGTGCCTAAAGTGGCAACCCAGACTAATAAGAAGGTTGGTGGTGTAGAGCTTCCTGTAGCCGCATGGCGTTCGTACTTAAATATGGAACTAACCATTCCAATTTTCGCTGTCTCTTATACACATCTCCGAGCCCACGAGACC
+
DDDDDFCCCCCCGGGGGGGGGGGHHHHGGHHGHGGGFEGAFFGHFH?AE?GFE3F5FFGGDGGHFBAAFAE0BEGAEEEFEEFEGHH33FGHHG3BFGHHE0?FFDF44FFHHG@EFE/F?GFD4F4BFC2FGFHBG/>B</GA@@/AA=
@M02034:409:000000000-BFKT7:1:1101:29098:19154 1:N:0:26
AAAGTCGAGGTGCCTAAAGTGGCAACCCAGACTCATCAGAAGGTTGGTGGTGTAGAGCTTCCTGTAGCCGCATGGCGTTCGTACTTAAATATGGAACTAACCATTCCAATTTTCGCTGTCTCTTATACACATCTCCGAGCCCACGAGACC
+
AAAAAFBABBBBGGGGGGGGGGGHHHGGGAEFHFHHHHF3BBFBFGFGGGAEGGHGFHHHBGHGFBGFBEFFFGGEGGGGGEHEGHFHFGHHFG@DBF3FFGFGHFGHHGHHFHEEFGEFHE4GGFHFHGHHHHGFGGGCGGHGC/A?DF
@M02034:409:000000000-BFKT7:1:1101:27444:19157 1:N:0:26
AAAGTCGAGGTGCCTAAAGTGGCAACCCAGACTACGTCTGATGTTGGTGGTGTAGAGCTTCCTGTAGCCGCATGGCGTTCGTACTTAAATATGGAACTAACCATTCCAATTTTCGCTGTCTCTTATACACATCTCCGAGCCCACGAGACC
+
BBCCBFCCCDCCGGGGGGGFGGGHHHHGGHHGHHHGHHHGHHHHHHHGFGGGHHHHHHHHHHHHHHHHHGGFGGHHGGGGGGHHHHGHHHHHHHHHGHGHHHHHHHHHHHHHHHGGGGGHHHHHHHHHHHGGHHGHGGGFGGHGGGGGGF
@M02034:409:000000000-BFKT7:1:1101:9112:19157 1:N:0:26
AAAGTCGAGGTGCCTAAAGTGGCAACCCAGACTGTGGGGGGTGTTGGTGGTGTAGAGCTTCCTGTAGCCGCATGGCGTTCGTACTTAAATATGGAACTAACCATTCCAATTTTCGCTGTCTCTTATACACATCCCGAGCCCACGAGACCG
+
CCCCCFCCCCCCGGGGGGGGGGGHHHHGGHHGHHHHHGGGGGGGGHHGGGFFHHHDGHHHHHHHHHHHHGGGGGHHGGGGGGGHHHHGHHHHHHHHHHHHHHGHHHHHEGHHHHGGGGFFFGGGFFFGGGFFGGGGFGGGGFFFCAFFFC
@M02034:409:000000000-BFKT7:1:1101:19787:19162 1:N:0:26
AAAGTCGAGGTGCCTAAAGTGGCAACCCAGACTATGGTGGAGGTTGGTGGTGTAGAGCTTCCTGTAGCCGCATGGCGTTCGTACTTAAATATGGAACTAACCATTCCAATTTTCGCTGTCTCTTATACACATCTCCGAGCCCACGAGACC
+
CCCCCFCBCCCCGGGGGGGGGGGHHHHGGHHGHHHHHGGGGHGGHHGGGGGFHHHGGGHHHHHHHHHHHGGGGGHHGGGGGGHHHHHHHHHGHHFGFHHHHHHHHHGHHHHHHHGGGGGGHHHHFHBHHHGHGHFGFDGGGGHGG@FGGG
@M02034:409:000000000-BFKT7:1:1101:6526:19171 1:N:0:26
AAAGTCGAGGTGCCTAAAGTGGCAACCCAGACTATTAGGTGTGTTGGTGGTGTAGAGCTTCCTGTAGCCGCATGGCGTTCGTACTTAAATATGGAACTAACCATTCCAATTTTCGCTGTCTCTTATACACATCTCCGAGCCCACGAGACC
+
AAABBFCBCCABGGGGGGGFGGGHHHHGGHHGHGHHGHHDFGGHHHHEFGGGHHHGHHHHHHHHFHHHHGGCGGHGGGGGGGHHHHHGHHHHGHHFHHHGHHGHHHHHHHHHHHGGGGGEHHHHHHEHFFHHHHGFG@CCGGHGGCFDDF
@M02034:409:000000000-BFKT7:1:1101:19808:19175 1:N:0:26
AAAGTCGAGGTGCCTAAAGTGGCAACCCAGACTCGGGAGAAGGTTGGTGGTGTAGAGCTTCCTGTAGCCGCATGGCGTTCGTACTTAAATATGGAACTAACCATTCCAATTTTCGCTGTCTCTTATACACATCTCCGAGCCCATGAGAC
+
A@AABFAAB@BBGGGGGFGDGFGHFEFGGHHGHHDG2EE?GGHHHFEGGDEFAGHHGHHHHGHHHFGHFGGEEGHHGFECEGHEGGHFHHHHHHHHHGHFHHFGHHFHEFFGH4EEF/CFDGGHGH3FDGFFGH2FDBGGCGH0F1FHG
@M02034:409:000000000-BFKT7:1:1101:19653:19177 1:N:0:26
AAAGTCGAGGTGCCTAAAGTGGCAACCCAGACTACGGCTCATGTTGGTGGTGTAGAGCTTCCTGTAGCCGCATGGCGTTCGTACTTAAATATGGAACTAACCATTCCAATTTTCGCTGTCTCTTATACACATCTCCGAGCCCACGAGACC
+
BABCBFCCCCCCGGGGGGGGGGGHHHHGGHHGHHHGGGGGHHHHHHHGGGGGHHHGHHHHHHHHHHHHHGGGGGHHGEGGGGGHHHHFHHHHHHHHHHHHHHHHHHHHGHHHHHGGGGGHHHHHHH?GHHHHHHHHGCGGGGAFCGGGGG
@M02034:409:000000000-BFKT7:1:1101:3816:19184 1:N:0:26
AAAGTCGAGGTGCCTAAAGTGGCAACCCAGACTGTGCATACGGTTGGTGGTGTAGAGCTTCCTGTAGCCGCATGGCGTTCGTACTTAAATATGGAACTAACCATTCCAATTTTCGCTGTCTCTTATACACATCTCCGAGCCCACGAGACC
+
CCCCCFCCCBCCGGGGGGGGGGGHHHHGGHHGHGHHHHHHHHGHFGGEGGGGHHHEGHHHHHHHGHHHHGGEGGHHGGGGGGGHHHGGHHHHHHEGGHHHHHHGHHHGHHGHHHGEFFGFHFFGFGFFGFFHHHHGGCGGGGHGFGGGGG
@M02034:409:000000000-BFKT7:1:1101:6668:19191 1:N:0:26
AAAGTCGAGGTGCCTAAAGTGGCAACCCAGACTCCGCCTCCGGTTGGTGGTGTAGAGCTTCCTGTAGCCGCATGGCGTTCGTACTTAAATATGGAACTAACCATTCCAATTTTCGCTGTCTCTTATACACATCTCCGAGCCCACGAGACC
+
BBCCBFCCCCCCGGGGGGGGGGGHHHHGGHHGHGHGGGGGHGGEFGGGFGEFGHHFGHHHHGHHHHHHHGGGGGHHGGGGGGHHHHGHFGFHHHGHHHGHHHHGHHFHHHHHHHGGGGFFHHHHHFGHHHHHHHGFGDGCGGGFGGGCDF
@M02034:409:000000000-BFKT7:1:1101:28743:19194 1:N:0:26
AAAGTCGAGGTGCCTAAAGTGGCAACCCAGACTAAGAATAATGTTGGTGGTGTAGAGCTTCCTGTAGCCGCATGGCGTTCGTACTTAAATATGGAACTAACCATTCCAATTTTCGCTGTCTCTTATACACATCTCCGAGCCCACGAGACC
+
BBBBBFBBBBBBGGGB44GEGGGBFGGGGHHGHGGGHHHHFFGGHHEGGGFGHFHGHHHHHHHHHFGGHGGAEGGGGGGGGF2GGHB@FGFHBH3GHFB3FGFFHHGFFGHHGGEFGDGDGFFHHG?FDGDG?GBGF/<BCECC@/C?EG
@M02034:409:000000000-BFKT7:1:1101:8392:19196 1:N:0:26
AAAGTCGAGGTGCCTAAAGTGGCAACCCAGACTTTGCCTACGGTTGGTGGTGTAGAGCTTCCTGTAGCCGCATGGCGTTCGTACTTAAATATGGAACTAACCATTCCAATTTTCGCTGTCTCTTATACACATCTCCGAGCCCACGAGACC
+
BBBBBFBBBBAAGGGGGGGFGGGGHHHGGHHGHHHHHHHHHGGHGGGGGGEFHHHGHHHHHHHHGHHHHFGEGGHHGGGGGEGHHHHFHHHHHHHHFFHHHHHHHHHHHHHHHHGGGGGGHHHGHHGHFHFHHHBFECGGGGHGGGGGGF
@M02034:409:000000000-BFKT7:1:1101:3157:19199 1:N:0:26
AAAGTCGAGGTGCCTAAAGTGGCAACCCAGACTGATAATCCGGTTGGTGGTGTAGAGCTTCCTGTAGCCGCATGGCGTTCGTACTTAAATATGGAACTAACCATTCCAATTTTCGCTGTCTCTTATACACATCTCCGAGCCCACGAGAC
+
BBBBBFBBBBABF4GGGGGGGGGFFHGEGHHGFHHHGFHAGEEEEGGAFEAFA3GFF5GHHHHFGFF5BBECGGHFEEFFE>C1FGHFHFFGFF33?BFHFH3FHGHEGHHHHHGGGGFGFHFGFGFDFFHHFHHHFCF?DEEEG/CGD
@M02034:409:000000000-BFKT7:1:1101:19350:19201 1:N:0:26
AAAGTCGAGGTGCCTAAAGTGGCAACCCAGACTTAGAAGGAGGTTGGTGGTGTAGAGCTTCCTGTAGCCGCATGGCGTTCGTACTTAAATATGGAACTAACCATTCCAATTTTCGCTGTCTCTTATACACATCTCCGAGCCCACGAGACC
+
BBBBBFBBBBAAGGGGGGGGGGGGHHHGGDHFHHHHGHHHGEEAFGEFGGEFFDGEGGGGFGHHHGHHHGGFEGHHGGGGGGHGHHHEGFFGFB33FBBGHHGHGHGHBFGHFHGGGGFEFFHHEGBB?FFHHDFHG??CCFFFGGGGGE
@M02034:409:000000000-BFKT7:1:1101:10039:19202 1:N:0:26
AAAGTCGAGGTGCCTAAAGTGGCAACCCAGACTCATGCTTCTGTTGGTGGTGTAGAGCTTCCTGTAGCCGCATGGCGTTCGTACTTAAATATGGAACTAACCATTCCAATTTTCGCTGTCTCTTATACACATCTCCGAGCCCACGAGACC
+
CCCCBFCCCCBCGGGGGGGFGGGHHHHGGHHGHHHHHHHHHHHHHHHGGGGGHHGFHHHHHHHHHHHHHGGFGGHHGGGGGGHHHHHHHHHHHHHHGHHHHHHHHHHHHHHHHHGGGGGHHHHHHHGFHHFHHHGHGFCGGGHGGGGGGG
@M02034:409:000000000-BFKT7:1:1101:3211:19202 1:N:0:26
AAAGTCGAGGTGCCTAAAGTGGCAACCCAGACTCCTGCTGTGGTTGGTGGTGTAGAGCTTCCTGTAGCCGCATGGCGTTCGTACTTAAATATGGAACTAACCATTCCAATTTTCGCTGTCTCTTATACACATCTCCGAGCCCACGAGACC
+
ABBBAFAABBABGGGGGGGGGGGGFGFEGHHAH33FGBGH5FBGCFCBAEEEA3GBG5FGAEHGFDED3BE>EEF1EBEEEE2BFGGDGFFHFF3@FGGGCF3BDFF4FGGHE?E/EE<??DFGBFGHBFG2FF3FE<@DG/CC@<AGCF
@M02034:409:000000000-BFKT7:1:1101:27362:19203 1:N:0:26
AAAGTCGAGGTGCCTAAAGTGGCAACCCAGACTCATCCTACTGTTGGTGGTGTAGAGCTTCCTGTAGCCGCATGGCGTTCGTACTTAAATATGGAACTAACCATTCCAATTTTCGCTGTCTCTTATACACATCTCCGAGCCCACGAGACC
+
BAABCFCCCCCBGGGGGGGGGGGHHHHGGHHGHHHHHHHHHHGGFHHEFGGFGFHDGEGHGHHHHHHBGEEEGGHHGGGGFFEEGHHHHHHHHHBDFGGHGFHHHHGHHHFHHEEGGGEFFHGFDHFFHFHGHHHHGBFGGGEFGCGD?A
@M02034:409:000000000-BFKT7:1:1101:21732:19204 1:N:0:26
AAAGTCGAGGTGCCTAAAGTGGTAACCCAGACTGGGCCTGTGGTTGGTGGTGTAGAGCTTCCTGTAGCCGCATGGCGTTCGTACTTAAATATGGAACTAACCATTCCAATTTTCGCTGTCTCTTATACACATCTCCGAGCCCACGAGACC
+
BBBBBFBBDBBBGGGGGGGGFGFHHHHHGHHGHHHCHHGGHHHHGGGEFGEFFGHHGBGHHHGHHHHGGGGGEEHHGGGFGFGHGG4BGGHHHH3@GGHHFHGHHGFGHHFGHGGGGFEFGHHHHHHDDFFFHHHFDCCFCFHF/<CGGG
@M02034:409:000000000-BFKT7:1:1101:12917:19209 1:N:0:26
AAAGTCGAGGTGCCTAAAGTGGCAACCCAGACTATTCGGTGGGTTGGTGGTGTAGAGCTTCCTGTAGCCGCATGGCGTTCGTACTTAAATATGGAACTAACCATTCCAATTTTCGCTGTCTCTTATACACATCTCCGAGCCCACGAGACC
+
CCCCCFCCCCCCGGGGGGGGGGGHHHHGGHHGHGHHHHHBEGGFGGGGGGEFHHHGHHHHHHHHHHHHGGGGGGHHGGGGGGHHHHHHHHHHHHHHHHHGHHHHHHHHHHHHHFGGGGGGHHHHGHGHHHGHHHFHGGGGGGHGGGGGGG
@M02034:409:000000000-BFKT7:1:1101:21802:19224 1:N:0:26
AAAGTCGAGGTGCCTAAAGTGGCAACCCAGACTGTTATTTTTGTTGGTGGTGTAGAGCTTCCTGTAGCCGCATGGCGTTCGTACTTAAATATGGAACTAACCATTCCAATTTTCGCTGTCTCTTATACACATCTCCGAGCCCACGAGAC
+
BBBBBFBBBB>AGGGGGGGGGGGBGHHFGHHGHHHHHHGHHHGGHHHGFG1FGHHHHHHHHGHFGHHHHEGFFGHHGGGGEGGHGHGGHGBGHHFFFHHHHHHHHHHHHHHHHHGGGCGFHHHHHHGHFHFFFGHHF?DCCGHGGCGAD
@M02034:409:000000000-BFKT7:1:1101:19865:19228 1:N:0:26
AAAGTCGAGGTGCCTAAAGTGGCAACCCAGACTGGGGGGTCGGTTGGTGGTGTAGAGCTTCCTGTAGCCGCATGGCGTTCGTACTTAAATATGGAACTAACCATTCCAATTTTCGCTGTCTCTTATACACATCTCCGAGCCCACGAGACC
+
CCCCCFCCCCCCGGGGGGGGGGGHHHHGGHHGHHHEGGGEFFGGGGGGGGFGHHHHHHHHHHHHHHHHHGGGGGHHGGGGGGHHHHHGHHHHHHFHHHHHHHHGHHGHHHHHHHGGGGGGGGGGGG9FFGFFGGFFGBGGFFFFFFFFFE
@M02034:409:000000000-BFKT7:1:1101:16594:19241 1:N:0:26
AAAGTCGAGGTGCCTAAAGTGGCAACCCAGACTCTTTCGTCGGTTGGTGGTGTAGAGCTTCCTGTAGCCGCATGGCGTTCGTACTTAAATATGGAACTAACCATTCCAATTTTCGCTGTCTCTTATACACATCTCCGAGCCCACGAGACC
+
CCCCCFCCCCCCGGGGGGGGGGGHHHHGGHHGHHHHHHGBAEFGDF?AFEGGHGHDGEGH5GHGE@G5EFG0FFHA@AEGGFHFFGHGGGHHHEEBGHHHEFBFGBHGHHHHHFGGGGCGHFGHFGFHHHHHFHF2AB@@C/FEGCGGGG
@M02034:409:000000000-BFKT7:1:1101:7506:19244 1:N:0:26
AAAGTCGAGGTGCCTAAAGTGGCAACCCAGACTCATTGTAGTGTTGGTGGTGTAGAGCTTCCTGTAGCCGCATGGCGTTCGTACTTAAATATGGAACTAACCATTCCAATTTTCGCTGTCTCTTATACCCATCTCCGCGCCCCCG
+
A?1>ADAA@D>AECGGGGGGFDF0EGHCF0ABGGADGHGFH2BBDAFEA?/BAFGDFGFHFGHEFFAAFAEGGGHGGGEFAE>FFFFBGGB2FF11FG@1FHHFHHHHB1FGHHEGGA<1>FGGEH2B2B<F01BFF//>B@/>C
@M02034:409:000000000-BFKT7:1:1101:25515:19245 1:N:0:26
AAAGTCGAGGTGCCTAAAGTGGCAACCCAGACTGAGCATCCGGTTGGTGGTGTAGAGCTTCCTGTAGCCGCATGGCGTTCGTACTTAAATATGGAACTAACCATTCCAATTTTCGCTGTCTCTTATACACATCTCCGAGCCCACGAGACC
+
CCCCCFBBCCCCGGGGGGGGGGGHHEHGGHHGHHHHHHHHHGGGGGGGGGFFHHHHHHHHHHHHHHHHHGGGGGHHGGGGGGHHHHHHGHGHHHFHHGHHHHGHHHHHHHHHHHGGGGGHHHHHHHHGGHHHHHFHG?DFGGHGGGGGGG
@M02034:409:000000000-BFKT7:1:1101:28627:19249 1:N:0:26
AAAGTCGAGGTGCCTAAAGTGGCAACCCAGACTAAGCAGAAGGTTGGTGGTGTAGAGCTTCCTGTAGCCGCATGGCGTTCGTACTTAAATATGGAACTAACCATTCCAATTTTCGCTGTCTCTTATACACATCTCCGAGCCCACGAGACC
+
BBBBBFAABBBBGGGBCGGGGGGHHHHGGHGFHFFHHHHHHHHHHHGGGGEFHGHGHHHHHHHHHHHHHGGCEGHGGGGGGGFHHHFDGG4GHHDGFHGHHHHHGHHHGGHHHGGGGGGHHGHHBGFGGHFGHHFHGB@CGGHGGGCGGF
@M02034:409:000000000-BFKT7:1:1101:7726:19258 1:N:0:26
AAAGTCGAGGTGCCTAAAGTGGCAACCCAGACTGCGGGGCCGGTTGGTGGTGTAGAGCTTCCTGTAGCCGCATGGCGTTCGTACTTAAATATGGAACTAACCATTCCAATTTTCGCTGTCTCTTATACACATCTCCGAGCCCACGAGACC
+
CCCCCFCCCCCCGGGGFGGFGGGHHHHGGHHGHEHGGGGFEAC@EGEEFEFEF3B@BDFF@GHHGFG4FEEEEGFAEGFGGF2GFGGGHHGHGH22GGHHBF2FF2GBDFHHH@<<CCEHFHGH1F1<?FGC1<1<C-<CDCECC?CFGG
@M02034:409:000000000-BFKT7:1:1101:24375:19274 1:N:0:26
AAAGTCGAGGTGCCTAAAGTGGCAACCCAGACTTGG
+
BBBBBFABBDABGGGGGGGGGGGHHGFGFHHGH5AG
@M02034:409:000000000-BFKT7:1:1101:4247:19276 1:N:0:26
AAAGTCGAGGTGCCTAAAGTGGCAACCCAGACTAGGTGTTCGGTTGGTGGTGTAGAGCTTCCTGTAGCCGCATGGCGTTCGTACTTAAATATGGAACTAACCATTCCAATTTTCGCTGTCTCTTATACACATCTCCGAGCCCACGAGACC
+
BBBBBFBBBBBBGGGGGGGGGGFGHHHGGHDGHHHF5BGEHGGGGGGGGGEFHHHHHHHHHHHHHHHFFGGGGGHFGGGGGGHHHHHHHHHHHFGFHHHHHHHHHHGHHHHHHHGGGDGGHHHHHH3HGGFHGHGHGCGGGGHGGGGGGG
@M02034:409:000000000-BFKT7:1:1101:18233:19281 1:N:0:26
AAAGTCGAGGTGCCTAAAGTGGCAACCCAGACTTCTACGCATGTTGGTGGTGTAGAGCTTCCTGTAGCCGCATGGCGTTCGTACTTAAATATGGAACTAACCATTCCAATTTTCGCTGTCTCTTATACACATCTCCGAGCCCACGAGACC
+
CCCCCFCCCCCCGGGGGGGGGGGHHHHGGHHGHHHHHHGGGGGHHHHGFGEFHHHGHHHHHHHHHHHHHGGGGGHHGGGGGGHHHHHHHHHHHGFHHFFGHHHHHHGHHHHHHHGGGGGGHHHHGHGHGHGGGHGGGDGGGGHGGGGGGG
@M02034:409:000000000-BFKT7:1:1101:19829:19283 1:N:0:26
AAAGTCGAGGTGCCTAAAGTGGCAACCCAGACTCTGAAGCCTGTTGGTGGTGTAGAGCTTCCTGTAGCCGCATGGCGTTCGTACTTAAATATGGAACTAACCATTCCAATTTTCGCTGTCTCTTATACACATCTCCGAGCCCACGAGACC
+
CCCCCFCBCCBCGGGGGGGGGGGHHHHGGHHGHHHHHHHHHHHHHHHFFGEFGHHHHHHHHHHHHHHHHGGFGGHHGGGGGGHHHHHHHHHHHHHHHHHGHHHFHHHHHHHHHGGGGGGHHFHHHHGHHHHHHHGGDCGGGGHGGGGGGG
@M02034:409:000000000-BFKT7:1:1101:24380:19291 1:N:0:26
AAAGTCGAGGTGCCTAAAGTGGCAACCCAGACTTG
+
BBBABFBBDBBBGGGFFGGGGGGHHHHGGHHGHBB
@M02034:409:000000000-BFKT7:1:1101:5366:19292 1:N:0:26
AAAGTCGAGGTGCCTAAAGTGGCAACCCAGACTCGTCTTTCTGTTGGTGGTGTAGAGCTTCCTGTAGCCGCATGGCGTTCGTACTTAAATATGGAACTAACCATTCCAATTTTCGCTGTCTCTTATACACATCTCCGAGCCCACGAGACC
+
BBBBBFCCCCCCGGGGGGGFGGGHHHHGGHHGHHGHGHGHHHHGGHHGGGGFHHHGHHHHHHHHHHHHHGGGGGHHGGGGGGHHHHFGGHHHHHGHHGHHHHHHHHGHHHHHHHGGGGGGHHHHGHGHHGGHFHGFFC/CGGHGGGGGGG
@M02034:409:000000000-BFKT7:1:1101:28262:19298 1:N:0:26
AAAGTCGAGGTGCCTAAAGTGGCAACCCAGACTACTATGTGGGTTGGTGGTGTAGAGCTTCCTGTAGCCGCATGGCGTTCGTACTTAAATATGGAACTAACCATTCCAATTTTCGCTGTCTCTTATACACATCTCCGAGCCCACGAGACC
+
CCCCCFCABBBCGGGGFGGGGGGHHHHGGHHGHHHHHBHDGHGGGGEEFGGGHGH5FEHHFHHHH5GFFGG0EEGHEEGGDEEGGHHHHHHHHHEFHHHHFG3GGFFFHHGHHHFGGFGHHHHHGGFGGHDGHHGGD</CFFFGCC/CEE
@M02034:409:000000000-BFKT7:1:1101:27791:19301 1:N:0:26
AAAGTCGAGGTGCCTAAAGTGGCAACCCAGACTATTCTTGGGGTTGGTGGTGTAGAGCTTCCTGTAGCCGCATGGCGTTCGTACTTAAATATGGAACTAACCATTCCAATTTTCGCTGTCTCTTATACACATCTCCGAGCCCACGAG
+
AABAAFAADBBBGGGGE4FGGGGHHHHGGHHGHHHHHHHAFGFFEGGEF?FFGHHHFGHHHHHHHHHHHGGCEGHFEGGGFGFHGHHGHHDGHGBBGGHFFHEFGFHFGHGHHHCEGDAGHHHG3DGHBF?FGGB2CBDCGFFEG/<
@M02034:409:000000000-BFKT7:1:1101:27811:19305 1:N:0:26
AAAGTCGAGGTGCCTAAAGTGGCAACCCAGACTATTCTTGGGGTTGGTGGTGTAGAGCTTCCTGTAGCCGCATGGCGTTCGTACTTAAATATGGAACTAACCATTCCAATTTTCGCTGTCTCTTATACACATCTCCGAGCCCACGAGAC
+
BBCCCFCBCCBBGGGGGGGFGGGHHHHGGHHGGFHHHFGHGHGFGGGEFGAFGHHHHHGHHHHHHHHHFGGGGGHFGGGGGGFHHHHFHHGGHHGHHFHHHHHHHHHHGHHHHHGGGGGHHHHHHHHHGHGHHFGGGDCCGGHGGGGGG
@M02034:409:000000000-BFKT7:1:1101:11442:19306 1:N:0:26
AAAGTCGAGGTGCCTAAAGTGGCAACCCAGACTACGAATAATGTTGGTGGTGTAGAGCTTCCTGTAGCCGCATGGCGTTCGTACTTAAATATGGAACTAACCATTCCAATTTTCGCTGTCTCTTATACACATCTCCGAGCCCACGAGACC
+
BABBBFBABBBBGGGGGGGGGGGHHHHGGHHGHHHGGHHGHHHHHHFGGGEFGHGFGGHHHHHHHHHHHGGEEGHHGGGGGGHHHHFFFGFHHHFFHHHHHHHGHGHHEGGHHHGGGCGHHHHHGHGHFGDHFGGHG/FGGGHGGDGGGF
@M02034:409:000000000-BFKT7:1:1101:24151:19306 1:N:0:26
AAAGTCGAGGTGCCTAAAGTGGCAACCCAGACTGCTGAGCCGGTTGGTGGTGTAGAGCTTCCTGTAGCCGCATGGCGTTCGTACTTAAATATGGAACTAACCATTCCAATTTTCGCTGTTCTTATACACATCTCCGAGCCCACGAGAC
+
CCCCCFABBBCCGGGGGGGGGGGHHHHGGHHGHFHHHDGFE?EGE00EA1EAA3F5BB3A5FEEF5@5@1E0EEC1/?>?>>2??GF@3FG4?B33B3FH303B3?F44D3F?4</E/<BGFGBH3?3B2?GFBGE?DCFGHEGGFCD
@M02034:409:000000000-BFKT7:1:1101:10100:19308 1:N:0:26
AAAGTCGAGGTGCCTAAAGTGGCAACCCAGACTAAGTAGCATGTTGGTGGTGTAGAGCTTCCTGTAGCCGCATGGCGTTCGTACTTAAATATGGAACTAACCATTCCAATTTTCGCTGTCTCTTATACACATCTCCGAGCCCACGAGACC
+
CCCCCFCCCCCCGGGGGGGGGGGGHHHFGHHGHHHGHHHHHHHHHHHGGGFFHFGAGFHHHGHHHHHHHGGGGGHGGGGGGFGGGHHHHHGHHHFHGHHHHGHGHHHHHHFHHGGGGGFHHHHHFHFHGH2GGHHGGGGGGFHE?/ADDF
@M02034:409:000000000-BFKT7:1:1101:14978:19313 1:N:0:26
AAAGTCGAGGTGCCTAAAGTGGCAACCCAGACTGTTGGGTGTGTTGGTGGTGTAGAGCTTCCTGTAGCCGCATGGCGTTCGTACTTAAATATGGAACTAACCATTCCAATTTTCGCTGTCTCTTATACACATCTCCGAGCCCACGAGACC
+
CCCCCFCCCCCCGGGGGGGGGGGHHHHGGHHGHHHHHHGEEEGHHHHGFGEFHHHFHHHHHHHHHHHHHGGEGGHHGGGGGGHGHHHHHGHHHHFHGHHHHHGHHHHHHHHHHHGGGGGHHHHHGHFGHHHHHHHEE?CGGGHGGGGGGG
@M02034:409:000000000-BFKT7:1:1101:26794:19315 1:N:0:26
AAAGTCGAGGTGCCTAAAGTGGCAACCCAGACTCCTAAGCATGTTGGTGGTGTAGAGCTTCCTGTAGCCGCATGGCGTTCGTACTTAAATATGGAACTAACCATTCCAATTTTCGCTGTCTCTTATACACATCTCCGAGCCCACGAGACC
+
CCCCCFCCBCCCGGGGGGGGGGGHHHHGGHHGHHHHHHHHHHHHHHHGGGGGHHHHHHHHHHHHHHHHHFGGGGHHGGGGFGGHGHGHHHGHHGHGHHHHHHHHHHHHGGHHHHGFGGGGGGHHHHHHHHBHHHHHD@@DFFHGGGGGGG
@M02034:409:000000000-BFKT7:1:1101:4218:19316 1:N:0:26
AAAGTCGAGGTGCCTAAAGTGGCAACCCAGACTAGTCATAGTGTTGGTGGTGTAGAGCTTCCTGTAGCCGCATGGCGTTCGTACTTAAATATGGAACTAACCATTCCAGTTTTCGCTGTCTCTTATACACATCTCCGAGCCCACGAGACC
+
CCCCCFCCBCABGGGGGGGGGGGHHHHGGHHGHHGHHHHGHHGFHHGEFEFFFDG5FFHHHHHHGFHFFFGEGGHHGGGGGEFGFGGFHHHHFHBFGHHGFGEFFFH4FHFHHGGGGAEHFHFGGHGHGGFFHHHGFCCC@/GGGGGGDF
@M02034:409:000000000-BFKT7:1:1101:18857:19318 1:N:0:26
AAAGTCGAGGTGCCTAAAGTGGCAACCCAGACTAAGAATATGGTTGGTGGTGTAGAGCTTCCTGTAGCCGCATGGCGTTCGTACTTAAATATGGAACTAACCATTCCAATTTTCGCTGTCTCTTATACACATCTCGAGCCCACGAGACCG
+
CCCBCFCCCCCCGGGGGGGGGGGHHHHGEHHGGGHHHHHHHHHHHGGGGGAFHFGDGDHHHHHHHHHHHGGFEGHHGEGGGFHHHHGFHGFHFFGHFHGHHHHHHHHFHHHHHHGGGD?FHHHHFHGHGHHHFHHGFDGGGHGGGGCCED
@M02034:409:000000000-BFKT7:1:1101:15600:19329 1:N:0:26
AAAGTCGAGGTGCCTAAAGTGGCAACCCAGACTGCTCGTCCGGTTGGTGGTGTAGAGCTTCCTGTAGCCGCATGGCGTTCGTACTTAAATATGGAACTAACCATTCCAATTTTCGCTGTCTCTTATACACATTCCGAGCCCACGAGACCG
+
CCCCCFCCCCCCGGGGGGGGGGGHHHHGGHHGHFFHFGGEGGGGGGGFFGEFHHHGGHHHHHHHHHHHHGGFGGHHGGGGGGGHHHGHHHGHHGGHGHHHHHHHHHGHHHHHHHGGGGGHHGHHFHHHGHHHHFHHDFGGGHGGGGGGGG
@M02034:409:000000000-BFKT7:1:1101:25084:19331 1:N:0:26
AAAGTCGAGGTGCCTAAAGTGGCAACCCAGACTACTCTTGGGGTTGGTGGTGTAGAGCTTCCTGTAGCCGCATGGCGTTCGTACTTAAATATGGAACTAACCATTCCAATTTTCGCTGTCTCTTATACACATCTCCGAGCCCACGAGAC
+
CCCCCFCBCCCCGGGGGGGGGGGHHHHGGHHGH335FB5GHD?AEEEEAEECGAFAFFDGEGHGHFHFFEE>FGCA@EEGEE2?FFG33GF4F33?BFGH303FE4F??FFHFDEEGA/B3BDF3B3FHFFCGDDDE/>BCF//<A@/C
@M02034:409:000000000-BFKT7:1:1101:3761:19336 1:N:0:26
AAAGTCGAGGTGCCTAAAGTGGCAACCCAGACTCCTATGCATGTTGGTGGTGTAGAGCTTCCTGTAGCCGCATGGCGTTCGTACTTAAATATGGAACTAACCATTCCAATTTTCGCTGTCTCTTATACACATCTCCGAGCCCACGAGACC
+
CCCCBFBCBCCCGGGGGGGGGGGHHHHGGHGGHHHHHHHHGHHHHHGGGGGFGHHFHHHHBGHHHHHHHGGGEGHHGGGGGGHHHHGFHHHHHHHHHHHGHHHFHHHHHHHHHHGGGFGHHGHHHHDHEHFGHHFFA/B/@CGGGGGGDC
@M02034:409:000000000-BFKT7:1:1101:21987:19336 1:N:0:26
AAAGTCGAGGTGCCTAAAGTGGCAACCCAGACTAGTAAGAAGGTTGGTGGTGTAGAGCTTCCTGTAGCCGCATGGCGTTCGTACTTAAATATGGAACTAACCATTCCAATTTTCGCTGTCTCTTATACACATCTCCGAGCCCACGAGACC
+
A1>1ADAADDAAFGGGGFGGG1FBGGHGGH0FHFFGHHFBFHHHHGGFF?EFHDD2GHHHHGHFGFEDGGG?EEHHGEEFFEBGFGGGHHFHHEEGGFGFHFDFGHHBFHDHGEECFC<FGHGB>>BGHHH1GHHFC/CGGGHGG?@CGG
@M02034:409:000000000-BFKT7:1:1101:10225:19339 1:N:0:26
AAAGTCGAGGTGCCTAAAGTGGGAACCCAGACTAATCATTCGGTTGGTGGTGTAGAGCTTCCTGTAGCCGCATGGCGTTCGTACTTAAATATGGAACTAACCATTCCAATTTTCGCTGTCTCTTATACACATCTCCGAGCCCACGAGACC
+
A3>AAFBBBB2ACGGGGGFGEGAGFFGGEHHGHHHHHHHGHHH2EECGGGGFGHHHEFHFGHHFGFHGEGGEEGHHGGGEFG2GHHH3FHFEHE3BGGHHFHHHFHGBGGHGHF?EGEEGEEHHBF2FDGEHFFFF?//<CFEF/<CGDF
@M02034:409:000000000-BFKT7:1:1101:27731:19348 1:N:0:26
AAAGTCGAGGTGCCTAAAGTGGCAACCCAGACTAATAATGAGGTTGGTGGTGTAGAGCTTCCTGTAGCCGCATGGCGTTCGTACTTAAATATGGAACTAACCATTCCAATTTTCGCTGTCTCTATACACATCTCCGAGCCCACGAGACCG
+
BBBBBFBABBBBGFGGGGGFFGGFGEFEGHHGHHHGHHHHGHHHHHFGGGEFHHHHGHGHHFHGGHGHHGGGGGHHGGGFGGGHHHHFFHHHHHHHGFEGHHHHFHFHHHHHHHGGGGGHGGHHHHFHFFGHHHFFCGCDGHGGGGGGGC
@M02034:409:000000000-BFKT7:1:1101:25080:19350 1:N:0:26
AAAGTCGAGGTGCCTAAAGTGGCAACCCAGACTGCTCTTGGGGTTGGTGGTGTAGAGCTTCCTGTAGCCGCATGGCGTTCGTACTTAAATATGGAACTAACCATTCCAATTTTCGCTGTCTCTTATACAC
+
CCCCCFCCCCCCGGGGGGGGGGGHHHHGGHHGHHGHHHHHHEGGGCCAFAGFAFG5FGFEFHHHHFFGFFG?FGHAEBEFFEBGHGHF@BFBGG33BFGH3B3B3FGEFGGHF4//EE/BBFGG3BB3BB
@M02034:409:000000000-BFKT7:1:1101:26029:19351 1:N:0:26
AAAGTCGAGGTGCCTAAAGTGGCAACCCAGACTAGGCATCAGGTTGGTGGTGTAGAGCTTCCTGTAGCCGCATGGCGTTCGTACTTAAATATGGAACTAACCATTCCAATTTTCGCTGTCTCTTATACACATCTCCGAGCCCACGAGACC
+
A@ABBFBADBABBCGGGGGGGGGHGHGGGHDFHHHHGGFHHGGFF2EAFFAFGFGGHDDGHHHHFBDAGFCEEEHEEGGFEEBGFGE3B@BFGH3BGG3GHHHHFGFEGHFHFFEEFGEGBGHHBD222FGBFGFBC/>@CEEEC/@E?F
@M02034:409:000000000-BFKT7:1:1101:26281:19357 1:N:0:26
AAAGTCGAGGTGCCTAAAGTGGCAACCCAGACTGTGGTGCTTGTTGGTGGTGTAGAGCTTCCTGTAGCCGCATGGCGTTCGTACTTAAATATGGAACTAACCATCCAATTTTCGCTGTCTCTTATACACATCTCGAGCCCACGAGACCGT
+
BBBBBFBBBBBBGGGGGGGFGGGHHHHGFHHGHHHHHEFHHHHGHGHGGGGGGHHHHHHHHHHHHGHGHEFEGGHHGGGGFGGHHHGGHHGHHGFFFHFHHHGHHHHHHHHHHGDGGFHHHHGHHHHGHHHFHHHGGGGGHGGFFGGGGE
@M02034:409:000000000-BFKT7:1:1101:4065:19359 1:N:0:26
AAAGTCGAGGTGCCTAAAGTGGCAACCCAGACTACGCCGCCGGTTGGTGGTGTAGAGCTTCCTGTAGCCGCATGGCGTTCGTACTTAACTATGGAACTAACCATTCCAATTTTCG
+
>3AAAFAADD>AGGGFFAGGGFGHHAGDGH2FF3BE22EE0ACGEGEEF1B1FFGBFFFHFHGHHHGHBEGGGGHHGGGGGG0FEGHH3FFGHEF?CFB3BFDFGHGHHHGHG2B
@M02034:409:000000000-BFKT7:1:1101:8799:19366 1:N:0:26
AAAGTCGAGGTGCCTAAAGTGGCAACCCAGACTCCTCAGCTGGTTGGTGGTGTAGAGCTTCCTGTAGCCGCATGGCGTTCGTACTTAAATATGGAACTAACCATTCCAATTTTCGCTGTCTCTTATACACATCTCCGAGCCCACGAGACC
+
CCCCBFCCCCCCGGGFGGGGGGGHHHHGGHHGHHHHHHHHHHHHHGGEEEGFGDGEFFGGGFHHHFGGFEG>FGHAEECGGGGHGFHGEHHFGHBFFGHHFC3FGHFFGHGHGECGGGEGHHHHFDHGHEHHHHHDD?CFGECFGC?AGF
@M02034:409:000000000-BFKT7:1:1101:13112:19370 1:N:0:26
AAAGTCGAGGTGCCTAAAGTGGCAACCCAGACTCCTCCTCGTGTTGGTGGTGTAGAGCTTCCTGTAGCCGCATGGCGTTCGTACTTAAATATGGAACTAACCATTCCAATTTTCGCTGTCTCTTATACACATCTCCGAGCCCACGAGACC
+
BCBBCFCCCCCCGGGGGGGGGGGHHHHGGHHGHHHHHHHHGHHHHHGGFGAFHHHFGHHHHHHHHHHGHGGGGGHHGGGGGFGHHHFGHHGHHGFFFHHHHHHHHHHGHHHHHFGGGGGHHGHHHHGBDGFHHFFGFCGFGAGGGGGGGF
@M02034:409:000000000-BFKT7:1:1101:11246:19374 1:N:0:26
AAAGTCGAGGTGCCTAAAGTGGCAACCCAGACTCCGAGGCAGGTTGGTGGTGTAGAGCTTCCTGTAGCCGCATGGCGTTCGTACTTAAATATGGAACTAACCATTCCAATTTTCGCTGTCTCTTATACACATCTCCGAGCCCACGAGACC
+
CCCCBFCCCCCBGGGGFGGGGGGHHHHGGHHGHGFEEGGGGGGHFHCECEEEFDGFFBEFDGFFGFFEGGGCFGFAEEEGGEFHHHHHGHHFFGDDGFHHG03BGEH4GHHHHBEDEC?F3BFDB?3@FFGBGGG2B<AC/<GEC-C?A<
@M02034:409:000000000-BFKT7:1:1101:14410:19375 1:N:0:26
AAAGTCGAGGTGCCTAAAGTGGCAACCCAGACTGCGGTGCGGGTTGGTGGTGTAGAGCTTCCTGTAGCCGCATGGCGTTCGTACTTAAATATGGAACTAACCATTCCAATTTTCGCTGTCTCTTATACACATCTCCGAGCCCACGAGACC
+
CCCCCFCCCCBBGGGGGGGGGGGHHHHGGHHGHHHGGEFGGGGFFGGEGGBFGFHGGHHHHHHFGHHHHFFEGGHHGGGGFFCHHHHHHHHHHHGGHHGGGHHHHHFHHHHHHHGGGGEHHFHHHHHHGHHHHHHHEDGGGGHGGCGFGG
@M02034:409:000000000-BFKT7:1:1101:21514:19375 1:N:0:26
AAAGTCGAGGTGCCTAAAGTGGCAACCCAGACTAGGACGGAGGTTGGTGGTGTAGAGCTTCCTGTAGCCGCATGGCGTTCGTACTTAAATATGGAACTACCATTCCAATTTTCGCTGTCTCTTATACACATCTCCGAGCCCACGAGACCG
+
CCCCCFCCCCCBGGGGGGGFGGGHHHHGGHHGHHHHHHGGGGGEHHGGFGEFGGHGHHHHHGHHGHHHHGGGGGHHGGGGGFGHHHGGHGHHHHGHHHHGHHHHHFHHGHHHHGGGGFGHHHHFHHFHGGGHHHHG@DGGGHGGGGGGEC
@M02034:409:000000000-BFKT7:1:1101:20911:19379 1:N:0:26
AAAGTCGAGGTGCCTAAAGTGGCAACCCAGACTGCGTCTCCGGTTGGTGGTGTAGAGCTTCCTGTAGCCGCATGGCGTTCGTACTTAAATATGGAACTAACCATTCCAATTTTCGCTGTCCTTATACACATCTCCGAGCCCACGAGACCG
+
CCBCCFCCCCCCGGGGGGGGGGGHHHHGGHHGHHHGGGGHHGGGGGGGGGGFHHHGHHHHHHHHHHHHHGGEEGHHGGGGGGHHHHGGHHHHHGHFFHHHHHHHHHHHHHHHHHGGGGGHGHHHHHFHFFGHHHHGDGGGGHGGGGGGE@
@M02034:409:000000000-BFKT7:1:1101:27863:19380 1:N:0:26
AAAGTCGAGGTGCCTAAAGTGGCAACCCAGACTAAGAAGCGTGTTGGTGGTGTAGAGCTTCCTGTAGCCGCATGGCGTTCGTACTTAAATATGGAACTAACCATTCCAATTTTCGCTGTCTCTTATACACATCTCCGAGCCCACGAGACC
+
BBCCBFCB@DBAGGGGGGGGGGGHHHHGGGGGHHHHHHHHGGGFHHEEGGGGHHHHHGGHHHHHHHHHGGGFGGHHGGGGDGHHHHHHHHHHHEFFHHHGHHHHHFGHHHHHHHGGG?EFBFDGGHFHDHGHEHFHGG?DCGHGCCGDEE
@M02034:409:000000000-BFKT7:1:1101:17833:19390 1:N:0:26
AAAGTCGAGGTGCCTAAAGTGGCAACCCAGACTAAGGTTGAGGTTGGTGGTGTAGAGCTTCCTGTAGCCGCATGGCGTTCGTACTTAAATATGGAACTAACCATTCCAATTTTCGCTGTCTCTTATACACATCTCCGAGCCCACGAGACC
+
AABBAFABBBBBGGGGGFGGGGGHHHHGGHHGHHGHHFGHGHHGGHGGFFEFGHHGHHHHHHHHHHHGHGGGGGHHGGGGGFHHHHHHHHHHHHHHFHGHHHGHHHHGHHHHHFGGGGGGHGHHHHGHHHEHHHDDGGGGCFHGGGGGGE
@M02034:409:000000000-BFKT7:1:1101:20912:19397 1:N:0:26
AAAGTCGAGGTGCCTAAAGTGGCAACCCAGACTGCGTCTCCGGTTGGTGGTGTAGAGCTTCCTGTAGCCGCATGGCGTTCGTACTTAAATATGGAACTAACCATTCCAATTTTCGCTGTCCTTATACACATCTCCGAGCCCACGAGACCG
+
ABBCBFCCCCBBGGGGGGGGGGGHHHHGGHHGHHHGGGGHHGGGGGGFGGEFHFHGGHHHHHHHHHHGHGGGGGHHGGGGGGFHHHHHHHGHHHFHGHGHHHHHHHHHHHHHHFEGGGFFHGHEGHFHHFGHHHFGFGGGEHGGGGGGGG
@M02034:409:000000000-BFKT7:1:1101:28895:19398 1:N:0:26
AAAGTCGAGGTGCCTAAAGTGGCAACCCAGACTAGGTGGTTGGTTGGTGGTGTAGAGCTTCCTGTAGCCGCATGGCGTTCGTACTTAAATATGGAACTAACCATTCCAATTTTCGCTGTCTCTTATACACATCTCCGAGCCCACGAGACC
+
BCBCBFCCCCBCGGGGGGGGGGGGHHHGGHFFGHHHFGAABEFEGGGEFGEGEFHFFFHHFHHHFEGGEFEEGGHAFE@FFFF1GHHGHGFHGHBDGHHFFE3GHFHFHHHHHHE/EGFGHHHHFGFHFGFFHHHFEBFFBGEECGGGGG
@M02034:409:000000000-BFKT7:1:1101:25993:19400 1:N:0:26
GCTCTTAAAGAGGAGAAAGGTCATGGTTGCGCGTGCTTCTAACTTTACTCAGTTCGTTCTCGTCGACAATGGCGGAACTGGCGACGTGACTGTCGCCCCAAGCAACCTGTCTCTTATACACATCTCCGAGCCCACGAGATGTAGAG
+
CCCDCFFFFFFFGGGGGGGGGGGHHFAFAGAG2EGGGHHHHHHHHHHHHHHHHHHGGHHGHGFGGEGGGHHHHGGGGGHHHGGGGGGGHGHHHHGHFFFGGGGHHHHHHHFHHHHHHHHDGHGGHHHGCGGGGGGFCDE.DF0D0<
@M02034:409:000000000-BFKT7:1:1101:2939:19400 1:N:0:26
AAAGTCGAGGTGCCTAAAGTGGCAACCCAGACTCTTTGTCCGGTTGGTGGTGTAGAGCTTCCTGTAGCCGCATGGCGTTCGTACTTAAATATGGAACTAACCATTCCAATTTTCGCTGTCTCTTATACACATCTCCGAGCCCACGAGACC
+
AA11AFAADDAAGGG1FDGGGDFHHEHGGHFCFHHFHHGFHG?EFGEEF?EFFBFDFFFGHFGGFGFDGEEEEFHFFGECEEGHGHFGFDFFGF1GFHHHHFEGFHHFEGFHGFG?EG/12BBFDG>FDGD1BDGBC@CG/FGAC/@A.F
@M02034:409:000000000-BFKT7:1:1101:21461:19412 1:N:0:26
AAAGTCGAGGTGCCTAAAGTGGCAACCCAGACTCGCTGACTGTTGGTGATGTAGAGCTTCCTGTAGCCGCA
+
CCCCBFBBCCBCGGGGGGGGGGGHHHHGGHHGHGGG2E2EEGEGHHAFAEGFDD5FBEF5GDGFAD5B10A
@M02034:409:000000000-BFKT7:1:1101:22090:19413 1:N:0:26
AAAGTCGAGGTGCCTAAAGTGGCAACCCAGACTGCGAAGAAGGTTGGTGGTGTAGAGCTTCCTGTAGCCGCATGGCGTTCGTACTTAAATATGGAACTAACCATTCCAATTTTCGCTGTCTCTTATACACATCTCCGAGCCCACGAGACC
+
CBCCCFCCCCACGGGGGGGFGGGHHHHGGHHGHHHGGGGGHHHGGHGEFGEFGHHHGHHHHHHHHHHHHGGFGGHHGGGGGGHHHHHHHHHHHHHGHHFHHHGHHHHHHHHHHHGGGGGHHHHHHHHHFHHGGHFFECCCGGHGGGGGGF
@M02034:409:000000000-BFKT7:1:1101:7076:19430 1:N:0:26
AAAGTCGAGGTGCCTAAAGTGGCAACCCAGACTTGGAAGCAGGTTGGTGGTGTAGAGCTTCCTGTAGCCGCATGGCGTTCGTACTTAAATATGGAACTAACCATTCCAATTTTCGCTGTCTCTTATACACATCTCCGAGCCCACGAGAC
+
BBBBBFBBBBABGGGGGGGGGGGHGHHGGHGGHCFHGHGGHFHHHHGGGGEFHHHHHHHHHHHHGHHGHGGGGGHHGGGGGGGFHHHGHHFHHHBFFHHHHHGHHHGGHHHHHHGGGF?3DBGH4F?FFF2B2?B2?@<@GEHCC@@/A
@M02034:409:000000000-BFKT7:1:1101:23654:19432 1:N:0:26
AAAGTCGAGGTGCCTAAAGTGGCAACCCAGACTTCTTGT
+
CCCCCFCCCCBCGGGFFGGGGGGHHHHGGHHGH55D555
@M02034:409:000000000-BFKT7:1:1101:7566:19433 1:N:0:26
AAAGTCGAGGTGCCTAAAGTGGCAACCCAGACTGGTTGGCTGGTTGGTGGTGTAGAGCTTCCTGTAGCCGCATGGCGTTCGTACTTAAATATGGAACTAACCATTCCAATTTTCGCTGTCTCTTATACACATCTCCGAGCCCACGAGACC
+
AAABBFBBBBABGGGGGGGFGGGHHHHGGGHGHHHGHFGHHGGGGGGGGGBFHFHHHHGHHHHFHHHHHGGGGGHHGGGGGGHHHHFFGHGHHHBGFGGHHHGHHFGHHHHHHHGGGFGGHFHHFHBDBFBHFGGGGCGGGGGGGCGGGG
@M02034:409:000000000-BFKT7:1:1101:18153:19437 1:N:0:26
AAAGTCGAGGTGCCTAAAGTGGCAACCCAGACTAAGGTGAAGGTTGGTGGTGTAGAGCTTCCTGTAGCCGCATGGCGTTCGTACTTAAATATGGAACTAACCATTCCAATTTTCGCTGTCTCTTATACACATCTCCGAGCCCACGAGACC
+
CCCCCFCCCBABGGGGGGGFGGGHHHHGGHHGHHHHHFFGGGHFGHGFFFBFGHHGHHHHHHHHGHHHHGGFGGHHGGGGGGHHHHHHHHHHHHFGGHHHHHHGHHHGHHHHHHGGGGGGHGHHHHGFHHFHHHGHFFCCFGHGGGGGGA
@M02034:409:000000000-BFKT7:1:1101:25299:19439 1:N:0:26
AAAGTCGAGGTGCCTAAAGTGGCAGACTTGGTTTCCTGTTGGTGGTGTAGAGCTTCCTGTAGCCGCATGGCGTTCGTACTTAAATATGGAACTAACCATTCCAATTTTCGCTGTCTCTTATACACATCTCCGAGCCCACGAGACCGTACT
+
CCDCDFDCCCBBGGGGGGGGGGGHGGHHHHHHHHHHHHHHHHEFGFGHHHFHFHHHHHHHFHGHGGGGGHHGGGGGGHHHHHGHHHHHHFGHHHHHHHHHGHHHHHHHHGGGGGHHHHHHHFGGHHHFHFFFCGGGGHGGGGGGGGGHGH
@M02034:409:000000000-BFKT7:1:1101:9392:19442 1:N:0:26
AAAGTCGAGGTGCCTAAAGTGGCAACCCAGACTAAGAATAAGGTTGGTGGTGTAGAGCTTCCTGTAGCCGCATGGCGTTCGTACTTAAATATGGAACTAACCATTCCAATTTTCGCTGTCTCTTATACACATCTCCGAGCCCACGAGACC
+
CCCCCFCCCCCCGGGGGGGGGGGHHHHGGHHGHHHHGHGHHHHHHHGGGGGGHGHFHHHHHHHHHHHFHGGGGGHHGGGGGGHHHHHHHHHHHHGHHHHHHGHHHHGHHHHHHGEGGGGHHHHHGHFHHHFHGHHGGCFGGGFGGGGGFG
@M02034:409:000000000-BFKT7:1:1101:14218:19446 1:N:0:26
AAAGTCGAGGTGCCTAAAGTGGCAACCCAGACTCAGCAGTCTGTTGGTGGTGTAGAGCTTCCTGTAGCCGCATGGCGTTCGTACTTAAATATGGAACTAACCATTCCAATTTTCGCTGTCTCTTATACACATCTCCGAGCCCACGAGACC
+
CCCCCFCCCCBBGGGGGGGGGGGHHHHGGHHGHHHHFHHGHHHHHHHGGGGGHHHHHHHHHHHHHHHHHGGGGGHHGGGGGFHHHHHGHHHHHHHHHHHHHHHHHHHHHHHHHHGGGGGGHHHHHHHHGHFHHHHHGGGGGGHGGGGGGF
@M02034:409:000000000-BFKT7:1:1101:7961:19451 1:N:0:26
AAAGTCGAGGAGCCTAAAGTGGCAACCCAGACTCAGCATAATGTTGGTGGTGTAGAGCTTCCTGTAGCCGCATGGCGTTCGTACTTAAATATGGAACTAACCATTCCAATTTTCGCTGTCTCTTATACACATCTCCGAGCCCACGAGACC
+
BBBBBFBBBB2AGGGGGGGGGGGHHHHGGHHGHHHHHHHHHGHHHHHGGGEFHHHGHHHHHHHHHHHHHGGGGGHHGGGGGGHHHHHHHHHHHHDFFHGHHHGHHHHHHHHHHHGGGGGHHHHHHHHHHHHHHHHHGFGCGGHGGGGGGF
@M02034:409:000000000-BFKT7:1:1101:3946:19455 1:N:0:26
AAAGTCGAGGTGCCTAAAGTGGCAACCCAGACTCTTAGTTTGGTTGGTGGTGTAGAGCTTCCTGTAGCCGCATGGCGTTCGTACTTAAATATGGAACTAACCATTCCAATTTTCGCTGTCTCTTATACACATCTCCGAGCCCACGAGACC
+
ABBBBFBBBBABGGGGGGGGGGGHHHHGGHHGHHHHHHGHHHGHHGGFGGAFHGGFGHHHHFHHHHHHHFEEEGHHGGGGGGFHHHFFHHFHHHFGHHGGBGHGHHGHHHHHHHGEGGGHHHGHFGHHEFFHHHGDG@FFFGGGGFGGGE
@M02034:409:000000000-BFKT7:1:1101:5632:19457 1:N:0:26
AAAGTCGAGGTGCCTAAAGTGGCAACCCAGACTAGGATTAGGGTTG
+
A?AA>BAAA@>1AFFF111ABAFFEAGGFAFECFFF11D11BC00A
@M02034:409:000000000-BFKT7:1:1101:4910:19458 1:N:0:26
AAAGTCGAGGTGCCTAAAGTGGCAACCCAGACTACGAAGCGTGTTGGTGGTGTAGAGCTTCCTGTAGCCGCATGGCGTTCGTACTTAAATATGGAACTAACCATTCCAATTTTCGCTGTCTCTTATACACATCTCCGAGCCCACGAGAC
+
ABAAAFBADBBBFGGGGGGFFAFGFEHGGHGGFHH?EGCEGAEGGH1AFAABGHHGGHHHHHHGHHEBHGGGEGHHGEFGGEHHFHHFHHHHHHBGGHHHHGFGHFFHHHHHHHCGG/?GFHHHGGGFFFDCFGFEA@<B@FHGCGGGG
@M02034:409:000000000-BFKT7:1:1101:11908:19467 1:N:0:26
AAAGTCGAGGTGCCTAAAGTGGCAACCCAGACTAATAAGACGGTTGGTGGTGTAGAGCTTCCTGTAGCCGCATGGCGTTCGTACTTAAATATGGAACTAACCATTCCAATTTTCGCTGTCTCTTATACACATCTCCGAGCCCACGAGACC
+
AABB3BAADBBBGGGFGGGFGGFHFHFGFHHGHHHHHHCHHGEEFGCEFG?FHGHFHHEHFHHGFGHHHGG?EGFFGGGGGGHHHHFFHHGHHHFHFHFGHHHGHFFFBGFHHHGFGFEDHFGHGHFDGFGHCFDDE/</CGEC/><AEF
@M02034:409:000000000-BFKT7:1:1101:7343:19469 1:N:0:26
AAAGTCGAGGTGCCTAAAGTGGCAACCCAGACTCTTAGGTAGGTTGGTGGTGTAGAGCTTCCTGTAGCCGCATGGCGTTCGTACTTAAATATGGAACTAACCATTCCAATTTTCGCTGTCTCTTATACACATCTCCGAGCCCACGAGACC
+
BBBCBFCCCCBBGGGGGGGGGGGHHHHGGHHGHHHHHHHDGHGHHHGGFGEFHHHGHHHHHHHHHHHHHGGGGGHHGGGGGGHHHHHGHHHHHHHGHHHHGHHHHHGHHHHHHGGGGGGFHGHHHHGHFGGHGHBGF?DBGGGGGCGGGG
@M02034:409:000000000-BFKT7:1:1101:21868:19469 1:N:0:26
AAAGTCGAGGTGCCTAAAGTGGCAACCCAGACTGCTACGTCTGTTGGTGGTGTAGAGCTTCCTGTAGCCGCATGGCGTTCGTACTTAAATATG
+
AA?A>FA111AAGGGGF1FEGFFF1FGEFHGGHBHFBF00BBFGDFH/A/EFEGGFA1EGHHGGG2FFHAE>BE>FEE@FCG0EGGGFEGFDG
@M02034:409:000000000-BFKT7:1:1101:11925:19473 1:N:0:26
AAAGTCGAGGTGCCTAAAGTGGCAACCCAGACTAATAAGACGGTTGGTGGTGTAGAGCTTCCTGTAGCCGCATGGCGTTCGTACTTAAATATGGAACTAACCATTCCAATTTTCGCTGTCTCTTATACACATCTCCGAGCCCACGAGACC
+
BBCCBFCCCCBCGGGGGGGGGGGHHHHGGHHGHHHHHHHHHGGEFGGGGGFFHHHHHHHHHHHHHHHHHGG?EGHHGGGGGGHHHHFGHHGHHHFFHHHHHHHHHHHHFGHHHHGGGGGHGHHHGHFHHHFHFHHGGCGGDFAEGGGGGF
@M02034:409:000000000-BFKT7:1:1101:2519:19474 1:N:0:26
AAAGTCGAGGTGCCTAAAGTGGCAACCCAGACTGATAATAAGGTTGGTGGTGTAGAGCTTCCTGTAGCCGCATGGCGTTCGTACTTAAATATGGAACTAACCATTCCAATTTTCGCTGTCTATTATACACATCTCCGA
+
1>A1>FAADA11BBGBG11GFDFCC00AA00BC1ADFHFAFGFGB0/AF/ABGGHHFDGBG1BFG2DFGG//EEFFCGGEGAF?FH211B@FGDB@1F@BGF1>B2>22FGGH2EAEA/BF22B2BFHBC<GGFDF?@
@M02034:409:000000000-BFKT7:1:1101:25134:19478 1:N:0:26
AAAGTCGAGGTGCCTAAAGTGGCAACCCAGACTTGGCCTATTGTTGGTGGTGTAGAGCTTCCTGTAGCCGCATGGCGTTCGTACTTAAATATGGAACTAACCATTCCAATTTTCGCTGTCTCTTATACACATCTCCGAGCCCACGAGACC
+
BCCCCFCCCCCCGGGGGGGGGGGHHHHGGHHGHHHCHHHGGGHHHHHGGGEFGHHGHHHHHHHHHHHHHGGEGGHHGGGGGGHHHHGGHHGHHHFHGHHHHHHHHHGHGHHHHFGGGGFHHFFHGHGHHHHHHHHHGCGFGGHGG?CFGF
@M02034:409:000000000-BFKT7:1:1101:19872:19481 1:N:0:26
AAAGTCGAGGTGCCTAAAGTGGCAACCCAGACTAGTTGGCAGGTTGGTGGTGTAGAGCTTCCTGTAGCCGCATGGCGTTCGTACTTAAATATGGAACTAACCATTCCAATTTTCGCTGTCTCTTATACACATCTCCGAGCCCACGAGACC
+
BBCCCFCBCCCCGGGGGGGGGGGHHHHGGHHGHHHHHHHHHGGHHHGGGGEFHHHHHGHHHGHHGHHHHGGGGEHHGGGGGFGHHHFHHHGHHHFHHHGGHFFHGHHGHHHHHGGFGGGGHHHHHHHHHGGHFHFHECCFGGHGGGGGGG
@M02034:409:000000000-BFKT7:1:1101:8791:19490 1:N:0:26
AAAGTCGAGGTGCCTAAAGTGGCAACCCAGACTGAGGGGGGGGGTTGGTGGTGTGAGCTTCCTGTAGCCGCATGGCGTTCGTACTTAAATATGGAACTAACCATTCCAATTTTCGCTGTCTCTTATACACATCTCCGAGCCCACGAGACC
+
BAABBFBBBBBBGGGGGGGGGGGGHHHGGHHGHHFHGGGGGGFF;BFF;EFDEEDFFFFFFFFFFFFFFFFAFFFFFFFFFFFFFFFFFFFFFFFFFFFFFFFFFFFFFFFFFFFFFFFFFFFFBFFFFFFFFFFFBDFFFFFFFFFFFF
@M02034:409:000000000-BFKT7:1:1101:10623:19492 1:N:0:26
AAAGTCGAGGTGCCTAAAGTGGCAACCCAGACTTTGGTTCCTGTTGGTGGTGTAGAGCTTCCTGTAGCCGCATGGCGTTCGTACTTAAATATGGAACTAACCATTCCAATTTTCGCTGTCTCTTATACACATCTCCGAGCCCACGAGACC
+
CCCCCFCCCCCCGGGGGGGGGGGHHHHGGHHGHHHHHGGHHHHHHHHGGGGFGHHHHHHHHHHHHHHHHGGGGGHHGGGGGGHHHHHHHHHHHHHGHHHHHHGHHHHHHHHHHHGGGGGHHHHHHHHHGHGHHHHHFCGGGGHGGGGGGG
@M02034:409:000000000-BFKT7:1:1101:25255:19497 1:N:0:26
AAAGTCGAGGTGCCTAAAGTGGCAACCCAGACTAAGAAGCAGGTTGGTGGTGTAGAGCTTCCTGTAGCCGCATGGCGTTCGTACTTAAATATGGAACTAACCATTCCAATTTTCGCTGTCTCTTATACACATCTCCGAGCCCACGAGACC
+
CCCCCFCCCCCCGGGGGGGGGGGHHHHGGHHGHFFGFFHH3EHHHHFEA1FFA3G5GFFFFGFHHDADEEGEEEC1>?EE1E2?FGH3@FHFGF3@FCGHC03B?4GBBFEHED<EEE<BBGGF?FBFHF2?FDHBE/>@FEAC@DCD?C
@M02034:409:000000000-BFKT7:1:1101:22694:19498 1:N:0:26
AAAGTCGAGGTGCCTAAAGTGGCAACCCAGACTGGGGGGCTGGTTGGTGGTGTAGAGCTTCCTGTAGCCGCATGGCGTTCGTACTTAAATATGGAACTAACCATTCCAATTTTCGCTGTCTCTTTT
+
CCCCCFCCCCCCGGGGGGGFGGGHHHHGGHHGHCG222>?/EEHHGGDFGGGHHHHHHHHHGHHHHHHHGGDGGGHGGGGGGHFHHHHGHHHHHFGFHHHHHHHGHHHHHHHHHGGGGEGGGGG09
@M02034:409:000000000-BFKT7:1:1101:2716:19499 1:N:0:26
AAAGTCGAGGTGCCTAAAGTGGCAACCCAGACTTTGCGGCCGGTTGGTGGTGTAGAGCTTCCTGTAGCCGCATGGCGTTCGTACTTAAATATGGAACTAACCATTCCAATTTTCGCTGTCTCTTATACACATCTCCGAGCCCACGAGACC
+
ABBBBFBABBCCGGGGGGGGGGGHHHHGGHHGHFDDEEFGCCGEEEGFFFFGCDGGHHHHFHHHHHHHHGGFGGHGGGGGGGHHHHHHHHHHHHFDGHGHHHFHHHHHHHHHHFGGGGFGHHHHGHFHFHFHGHHGGFGGGGFGGGGGGC
@M02034:409:000000000-BFKT7:1:1101:23169:19507 1:N:0:26
AAAGTCGAGGTGCCTAAAGTGGCAACCCAGACTAAGAATAGGGTTGGTGGTGTAGAGCTTCCTGTAGCCGCATGGCGTTCGTACTTAAATATGGAACTAACCATTCCAATTTTCGCTGTCTCTTATACACATCTCCGAGCCCACG
+
A@AAAFABBAAAGFFBG4BDGGEGHHHGGHHGGFDAFFGD33BFG?E211EABDGDBFHF5AFDG5FB3EEEEFF1EEEF1ECFAGB3B@FD@B3@BEDC303B?4BFGHHHHFE/</?EGHG?3GH3BB2FGGFB/@?@<CGF@
@M02034:409:000000000-BFKT7:1:1101:2702:19511 1:N:0:26
AAAGTCGAGGTGCCTAAAGTGGCAACCCAGACTTTGCGGCCGGTTGGTGGTGTAGAGCTTCCTGTAGCCGCATGGCGTTCGTACTTAAATATGGAACTAACCATTCCAATTTTCGCTGTCTCTTATACACATCTCCGAGCCCACGAGACC
+
AAAAAFB>ADABGGGGGGGGGGGHHHHGGGDGHFFHHGGGGEFFGGGEFGEEGHHHHHHHHGHHBGHHHGGEFGHHGGGGGGHHHHHEFGGHHHHHGHGGHHHGHHFGHGHHHHGGGGGFHGHHGHEG2FGFCG<GDC/@FGHGGGGGGC
@M02034:409:000000000-BFKT7:1:1101:8107:19523 1:N:0:26
AAAGTCGAGGTGCCTAAAGTGGCAACCCAGACTGCTAGTAATGTTGGTGGTGTAGAGCTTCCTGTAGCCGCATGGCGTTCGTACTTAAATATGGAACTAACCATTCCAATTTTCGCTGTCTCTTATACACATCTCCGAGCCCACGAGACC
+
CCCCCFCCCCBCGGGGGGGGGGGHHHHGGHHGHHHHHHHHHHHHHHHGGGEFHHHGHHHHHHHHGHHHHGGGGGHHGGGGGFHHHHGGHHHHHHHHGHGHHHHHHHHHHHHHHGGGGGEGHHHHHHHHGHFHHHHFGDGGGGHGGGGGGG
@M02034:409:000000000-BFKT7:1:1101:24925:19524 1:N:0:26
AAAGTCGAGGTGCCTAAAGTGGCAACCCAGACTATTCTTATGGTTGGTGGTGTAGAGCTTCCTGTAGCCGCATGGCGTTCGTACTTAAATATGGAACTAACCATTCCAATTTTCGCTGTCTCTTATACACATCTCCGAGCCCACGAGACC
+
CCCCCFCCBDCCGGGGGGGGFGGHHHHGGHGGHHHHHHHHHHHHHGGGFGFFHHHBGFGHHHHHHHHHHGGEFGHHGGGGGGHHHHGGHHHHHHGHHHDFHHHGHHGHHHHHHHGGGGGGHHHHHHHHHFFHHGFDDDGCGGHGGGGGGF
@M02034:409:000000000-BFKT7:1:1101:7313:19524 1:N:0:26
AAAGTCGAGGTGCCTAAAGTGGCAACCCAGACTAAGAAGCCGGTTGGTGGTGTAGAGCTTCCTGTAGCCGCATGGCGTTCGTACTTAAATATGGAACTAACCATTCCAATTTTCGCTGTCTCTTATACACATCTCCGAGCCCACGAGACC
+
CCCCCFCCCCCCGGGGGGGGGGGHHHHGGHHGHHHFBEFGFGGGGC?FFDGFFEF5FDEGAGFFBAE5EEG0FEF1/EEEGEEGEGHGHFHEGD33FGHHC03FGDDB4D?GFDEAFFBGDGFD?GDGHE2CGHH2AB@DGEFEC/DFGC
@M02034:409:000000000-BFKT7:1:1101:24892:19528 1:N:0:26
AAAGTCGAGGTGCCTAAAGTGGCAACCCAGACTGCGCTGCGGTTGGTGGTGTAGAGCTTCCTGTAGCCGCATGGCGTTCGTACTTAAATATGGAACTAACCATTCCAATTTTCGCTGTCTCTTATACACATCTCCGAGCCCACGAGACCG
+
CCCCCFCCCDCCGGGGGGGFGGGHHHHGGHHGHHHGGGGGGGGEGGEGGEFHHHHHHHHHHHHHHHHHGGGGGHHGEGGGFFGHHHHHGHHHHHHHHHHHGHGHHHHHGHHHHGGGGGHHHHHFHHFHFFGHHGGFFGGGGHGGCGGGGD
@M02034:409:000000000-BFKT7:1:1101:17440:19528 1:N:0:26
AAAGTCGAGGTGCCTAAAGTGGCAACCCAGACTCCTCCGACGGTTGGTGGTGTAGAGCTTCCTGTAGCCGCATGGCGTTCGTACTTAAATATGGAACTAACCATTCCAATTTTCGCTGTCTCTTATACACATCTCCGAGCCCACGAGACC
+
CCCCCFCCCCCBGGGGGGGGGGGHHHHGGHHGHHHHHHGGGGGGGGGGFGEFGHHGHHHHHHHHHHHHHGGEGGHHGGGGGGHHHHFHHHHHHHGHFHHGHHFHHGHHHHHHHHGGGGDFHHHHHHHHFHFHHHFFE@GCGGHGGGGGGG
@M02034:409:000000000-BFKT7:1:1101:10063:19540 1:N:0:26
AAAGTCGAGGTGCCTAAAGTGGCAACCCAGACTCTTTGGTTGGTTGGTGGTGTAGAGCTTCCTGTAGCCGCATGGCGTTCGTACTTAAATATGGAACTAACCATTCCAATTTTCGCTGTCTCTTATACACATCTCCGAGCCCACGAGACC
+
BBBBBFBBBBAAGGGGGGGGGFGGHHHGFHHFHHHFGHHGHGCEGEFGGGEFHHH5GHHHFHHGGGGFHEGGGGHHGGGGGGGHHHHHHHGHGGEFGHHHGHHHHHHH4FHHHHGGGGA?GHHHHHFDGHFHGHFHD@FGGGHGGFDDFF
@M02034:409:000000000-BFKT7:1:1101:7319:19542 1:N:0:26
AAAGTCGAGGTGCCTAAAGTGGCAACCCAGACTAAGAAGCCGGTTGGTGGTGTAGAGCTTCCTGTAGCCGCATGGCGTTCGTACTTAAATATGGAACTAACCATTCCAATTTTCGCTGTCTCTTATACACATCTCCGAGCCCACGAGACC
+
BBBBAFBBBBAAGGGGGGGFGGGHHHGGGHHGHHHGHHHHGGGGGGGGGGAFGHHFHFHHFFGHFFHGHEGGGGHFGGFGGEFHHHHFHHHHHHFFFGHEHHGGHHHGGHFHHHGGGG/FDHHHHHHFGGHHHHBFDBCGGEHGGFDGGE
@M02034:409:000000000-BFKT7:1:1101:16323:19542 1:N:0:26
AAAGTCGAGGTGCCTAAAGTGGCAACCCAGACTGAGATGAGTGTTGGTGGTGTAGAGCTTCCTGTAGCCGCATGGCGTTCGTACTTAAATATGGAACTAACCATTCCAATTTTCGCTGTCTCTTATACACATCTCCGAGCCCACGAGACC
+
A1AAAFAA>DAAGGGG1BE3FGGGHHGGFGCFHHHGGHGHGHGGFHEEFEABBFH2GHGHHHHHGHHHGGGGGFHHGEEFFEBFEGFHHHHHHHB@CGF1GHHHBGHHHHGFGGGGGGF1FFHGEFFHDGBGHHGFGGGCCEGCCGGCGA
@M02034:409:000000000-BFKT7:1:1101:2789:19543 1:N:0:26
AAAGTCGAGGTGCCTAAAGTGGCAACCCAGACTCATCCTGCTGTTGGTGGTGTAGAGCTTCCTGTAGCCGCATGGCGTTCGTACTTAAATATGGAACTAACCATTCCAATTTTCGCTGTCTCTTATACACATCTCCGA
+
CCCCCFCCCCBBGGGGGGGFGGGHHHHGGHH23F3GGBGHGHHHFFGGEEEFA3D5BB3B5FDG5ABAABE0EEC1>B/B>E21?GHH3BBB@E33BBGF313BF4G4?G3G44>/?A<34DFF4BD?B2GFGFG2/>
@M02034:409:000000000-BFKT7:1:1101:21477:19548 1:N:0:26
AAAGTCGAGGTGCCTAAAGTGGCAACCCAGACTAGTAATAATGTTGGTGGTGTAGAGCTTCCTGTAGCCGCATGGCGTTCGTACTTAAATATGGAACTAACCATTCCAATTTTCGCTGTCTCTTATACACATCTCCGAGCCCACGAGACC
+
BBBBBFBADBBBGGGGGGGGFGGHHHHGGHHGHHHBGHHHHHHHHHHEFGEFGHHFHHHHHHHHHHHGHGGEGGHHGGGGGGEHHHGFGHHHHHFHGHGGHHHHHHHHHHHHHHGGGGGFHFHHGGGHDHBGCGFDD?<@DGFGGGGDGF
@M02034:409:000000000-BFKT7:1:1101:25462:19556 1:N:0:26
AAAGTCGAGGTGCCTAAAGTGGCAACCCAGACTCCGATTGGTGTTGGTGGTGTAGAGCTTCCTGTAGCCGCATGGCGTTCGTACTTAAATATGGAACTAACCATTCCAATTTTCGCTGTCTCTTATACACATCTCCGAGCCCACGAGACC
+
BBBBBFBBBBAAGGGGGGGGGGGFHHHGGHHGHHHGEGGGHGFHGHHEFGAFGHHFHHHHHGHHHHHHHGGGGGHHGGGGGEGHHHHFHHHHHHFHHHHHHHHHHHHHHHHHHHGGGGGHHHHHHHHHGGHHHHHHFCGGGGHGG/@DFF
@M02034:409:000000000-BFKT7:1:1101:23765:19561 1:N:0:26
AAAGTCGAGGTGCCTAAAGTGGCAACCCAGACTGGTGTTTGGGTTGGTGGTGTAGAGCTTCCTGTAGCCGCATGGCGTTCGTACTTAAATATGGAACTAACCATTCCAATTTTCGCTGTCTCTTATACACATCTCCGAGCCCACGAGACC
+
BACCBFCCCCCBGGGGGGGGGGGHHHHGGHHGHHHGHHGHHGGFGGGFFFFFHHHHHHHHHHHHHHHHHGGGGGHHGGGGGGHHHHHHHHGHHHHHHHHGHHGHHHGHHHHHHHGGGGDFHHHHHHHHHHGHHHGHGGGFGGHGGGGGGF
@M02034:409:000000000-BFKT7:1:1101:3980:19563 1:N:0:26
AAAGTCGAGGTGCCTAAAGTGGCAACCCAGACTTGGGAGAGGGTTGGTGGTGTAGAGCTTCCTGTAGCCGCATGGCGTTCGTACTTAAATATGGAACTAACCATTCCAATTTTCGCTGTCTCTTATACACATCTCGAGCCCACGAGACCG
+
CCCCCFCCCCBBGGGGGGGGGFGHHHHGGHHGGHHHHHGEGGGFGGGGGGFFHHHEGHHHGHHHHHHGHGGGGGHHGGGGGGGHGHGGHHHHHHHHGHHGHHHHHHHHHHHHHHGGGGFFHFHHHHHHFHFHHHHHFFCCGHGGGGGGGG
@M02034:409:000000000-BFKT7:1:1101:16388:19566 1:N:0:26
AAAGTCGAGGTGCCTAAAGTGGCAACCCAGACTACGAAGTGGGTTGGTGGTGTAGAGCTTCCTGTAGCCGCATGGCGTTCGTACTTAAATATGGAACTAACCATTCCAATTTTCGCTGTCTCTTATACACATCTCCGAGCCCACGAGACC
+
AABBAFBBBBBBGGGGGBFGGGGHHHHGGHHGHFHEFHG2BGHEFEFEFGEFGHHDHHHHHGHHFHHHHGGGGGGHGFGGGGHHHHBDGHHHHHHFHHHHHHGHHGFFGGHHHHGG/ECDGFGHBGGHFGFGGHHHG@FGCEHGGC?AEE
@M02034:409:000000000-BFKT7:1:1101:16369:19566 1:N:0:26
AAAGTCGAGGTGCCTAAAGTGGCAACCCAGACTACGAAGTGGGTTGGTGGTGTAGAGCTTCCTGTAGCCGCATGGCGTTCGTACTTAAATATGGAACTAACCATTCCAATTTTCGCTGTCTCTTATACACATCTCCGAGCCCACGAGACC
+
BBBBBFBBDBBBGGGGGGGGGGGHHHHGGHHGHHHGGHGEGHHAFECEFGAFGBHDGHHHHHHHHHHHHGGGGGHHG1EFGGHHHHHGGHHHHHGHGHGCGHHHHHGHHHHHHHGGGGGGHGHHGHHHDHGGFHEHGCGFGGHGGG?GEF
@M02034:409:000000000-BFKT7:1:1101:6933:19569 1:N:0:26
AAAGTCGAGGTGCCTAAAGTGGCAACCCAGACTCTGAAGCAGGTTGGTGGTGTAGAGCTTCCTGTAGCCGCATGGCGTTCGTACTTAAATATGGAACTAACCATTCCAATTTTCGCTGTCTCTTATACACATCTCCGAGCCCACGAGACC
+
CCCCCFCCCBAAGGGGGGGGGGGHHHHGGHHGHHHHHHHHHHHGHHGFFGFFGHHGGHHHHHHHHHHHHGGFGGHHGFGGGGFHHHHHHHHHHHHGFHGHHHHHHHGHHHHHHHGGGGGGHHHHGHEHFHFHCGFHGGGGGGHGGGCGGF
@M02034:409:000000000-BFKT7:1:1101:17768:19574 1:N:0:26
AAAGTCGAGGTGCCTAAAGTGGCAACCCAGACTAGGAATAAGGTTGGTGGTGTAGAGCTTCCTGTAGCCGCATGGCGTTCGTACTTAAATATGGAACTAACCATTCCAATTTTCGCTGTCTCTTATACACATCTCCGAGCCCACGAGACC
+
CCCDCFCCCDCCGGGGGGGGGGGHHHHGGHHGHHFHFHHHFHHHHHGEAEEFE3F5FFAFEGHHFDGDFEG?FGF1EEEGFE2FGHHHGHHBFF33FGHH303B??GDFGGHF4EGGG?FDGFHBF3FHF2?FFF?C?CCBF=FDDGDGF
@M02034:409:000000000-BFKT7:1:1101:24998:19575 1:N:0:26
AAAGTCGAGGTGCCTAAAGTGGCAACCCAGACTACGAAGAAGGTTGGTGGTGTAGAGCTTCCTGTAGCCGCATGGCGTTCGTACTTAAATATGGAACTAACCATTCCAATTTTCGCTGTCTCTTATACACATCTCCGAGCCCACGAGACC
+
CCCCCFBBCCABGGGGGGGGGGGHHHHGGHHGHHHGGHGEHHHGGHGEFEFFGGHFHGHHHHHHHHHGHGGGGGHHGGGGEFGHHHGFHHHHHHHHHHHHHHHHHHHHHHHHHHGGGGGGHHHHGHHHFHHHHHHHD/BDGGHGGGGGGF
@M02034:409:000000000-BFKT7:1:1101:24981:19580 1:N:0:26
AAAGTCGAGGTGCCTAAAGTGGCAACCCAGACTACGAAGAAGGTTGGTGGTGTAGAGCTTCCTGTAGCCGCATGGCGTTCGTACTTAAATATGGAACTAACCATTCCAATTTTCGCTGTCTCTTATACACATCTCCGAGCCCACGAGCCC
+
A@AAAFAA1AAAGGGGG1FGGGCHHHHGGHFGHFAE?0BAA0FHG0EEGG?FHBG21GHHHGHHHB2FFGGEEFHC?AEFAEFHHHGBGGGFEDB1EFBGHEDGHHHF2BGHHG@EGEEFFFGH1BBB2FDHGGG1?/<C@/GE?<//>F
@M02034:409:000000000-BFKT7:1:1101:7408:19588 1:N:0:26
AAAGTCGAGGTGCCTAAAGTGGCAACCCAGACTCCTCCGGCGGTTGGTGGTGTAGAGCTTCCTGTAGCCGCATGGCGTT
+
@BABAB?ABBBBGGGGGFFGGGGGHCA2FA22EF3F2BEC2EE00AA1FEEF1BB55FFHHGH3GDB4@1/>E>1CEA@
@M02034:409:000000000-BFKT7:1:1101:2420:19592 1:N:0:26
AAAGTCGAGGTGCCTAAAGTGGCAACCCAGACTTATTTTCCGGTTGGTGGTGTAGAGCTTCCTGTAGCCGCATGGCGTTCGTACTTAAATATGGAACTAACCATTCCAATTTTCGCTGTCTCTTATACACATCTCCGAGCCCACGAGACC
+
ABAAAFAADBAAFGGGGGGGGGGFGDFEFHHGGHHHHHHCHGGGGGGEFFBFGGHGHFHHHCGFFGGFHF>EEEHHGEGFFAGHHHFBHHFHHHGHFHFFHFHHHHGGFHGGHHGGGGEHHGHHHHFDBFFHGH3GFCG?CFHGG?FGGF
@M02034:409:000000000-BFKT7:1:1101:11718:19598 1:N:0:26
AAAGTCGAGGTGCCTAAAGTGGCAACCCAGACTATGTAGATGGTTGGTGGTGTAGAGCTTCCTGTAGCCGCATGGCGTTCGTACTTAAATATGGAACTAACCATTCCAATTTTCGCTGTCTCTTATACACATCTCCGAGCCC
+
BBBBBFBBDBBBGGGGGGGGGCFFHHHGGHHGH3DB55D55DFHGGGEC2EE1AGB5AFFBGHE5BE5FAE0EEC10BEFEFE1BGHHFGHB4F33FCDC@?3B?4G4FE3FGB/<EE/BEDGFBFDBF2BFCGFDA@BDGE
@M02034:409:000000000-BFKT7:1:1101:11710:19619 1:N:0:26
AAAGTCGAGGTGCCTAAAGTGGCAACCCAGACTATGTTGTTGGTTGGTGGTGTAGAGCTTCCTGTAGCCGCATGGCGTTCGTACTTAAATATGGAACTAACCATTCCAATTTTCGCTGTCTCTTATACACATCTCCGAGCCCACGAGACC
+
A?AAAFAADBABGGGGGGGGGGDHHHHEGHHAGHHHGHGFGGHFHGGGEGAFFGGAGHHGAFHH5DGEFEFFDGGHEEEFGGEEGHHHFHHHHHFEFFGHFHEHHFFFFHEGHGGGGGFBGFGFFHFGGHBHFFFFCB//<CFFCCCGGC
@M02034:409:000000000-BFKT7:1:1101:6148:19619 1:N:0:26
AAAGTCGAGGTGCCTAAAGTGGCAACCCAGACTTGGTTTCTGGTTGGTGGTGTAGAGCTTCCTGTAGCCGCATGGCGTTCGTACTTAAATATGGAACTAACCATTCCAATTTTCGCTGT
+
A?AAAFABB@AAFGGGGGGGGFFFGHGGGGHDBGHHGEGHHFFAFEEAFD1FAFG5FFHHEGFGGF55AAEEEGFFGE/?EE2F1FDFDGDGBH33BFDC?CEBFGHH4FGHHFEGG/<
@M02034:409:000000000-BFKT7:1:1101:21021:19620 1:N:0:26
AAAGTCGAGGTGCCTAAAGTGGCAACCCAGACTCCGACGCAGGTTGGTGGTGTAGAGCTTCCTGTAGCCGCATGGCGTTCGTACTTAAATATGGAACTAACCATTCCAATTTTCGCTGTCTCTTATACACATCTCCGAGCCCACGAGACC
+
CCCCCFBBCCBCGGGGGGGGGGGHHHHGGHHGGHHGGGGGFGGHHHGGGGGFHHHGGHHHHHHHHHHHHGG@EGHHGGGGGGFHHHGGHHHHHHDEGHGHHHGHHHFGHGHHHHGGGDFFHHHHGHDHBHFHHHEHGCCCCEGGGGGGDF
@M02034:409:000000000-BFKT7:1:1101:14070:19623 1:N:0:26
AAAGTCGAGGTGCCTAAAGTGGCAACCCAGACTTGTGTGGCGGTTGGGGGTG
+
>>>3>DAADDAAFFFGGGGFGFD4EFHDDHGGCGGBGFFDEEG0E0E0AE0>
@M02034:409:000000000-BFKT7:1:1101:19844:19626 1:N:0:26
AAAGTCGAGGTGCCTAAAGTGGCAACCCAGACTGGGGGGGGGGTTGGGG
+
CCCDCFCCDDCCGGGGGGGGGGGHHHHGGHDFHHHHGGGGFF=F-@:-;
@M02034:409:000000000-BFKT7:1:1101:17351:19628 1:N:0:26
AAAGTCGAGGTGCCTAAAGTGGCAACCCAGACTATGCTGGCGGTTGGTGGGGTAGAGCTTCCTGTAGCCGCATGGCGTTCGTACTTAAATATGGAACTAACCATTCCAATTTTCGCTGTCTCTTATACACATCT
+
BACCAFCCBBCCGGGGGFGGGGGHHHHGGHHGHHHHHHHHGGGAEFG1AE0AE>C@GBBGFEGGEFFGG?/>1>G1>1E/EEFECG4EGHBEHF3?GG3F3G3B3?D3GFGHHF@/??<2@2FGFG22@22C1?
@M02034:409:000000000-BFKT7:1:1101:25953:19630 1:N:0:26
AAAGTCGAGGTGCCTAAAGTGGCAACCCAGACTTAGCGTCAGGTTGGTGGTGTAGAGGTTGCTG
+
CCDDCFDDDDCCGGGGGGGGGGGHHHHGGHH235DG3FE222BGAGA1A1BAA3D5A2BA2B3A
@M02034:409:000000000-BFKT7:1:1101:14058:19635 1:N:0:26
AAAGTCGAGGTGCCTAAAGTGGCAACCCAGACTTGTGTGGCGGTTGGGGGGGTAG
+
BCCCCFCBCCBCGGGGGGGFGGGGGHHGGHHGHHHHHGGGHGGEEEG0AE/?9.:
@M02034:409:000000000-BFKT7:1:1101:16938:19642 1:N:0:26
AAAGTCGAGGTGCCTAAAGTGGCAACCCAGACTTCGCGTACGGTTGGTGGTGTAGAGCTTCCTGTAGCCGCATGGCGTTCGTACTTAAATATGGAACTAACCATTCCAATTTTCGCTGTCTCTTATACACATCTCCG
+
AAAAADABDDBBCFGBFEGGGFFHHHGGAE2FF5DF?E2EEGGHGF?EFDEAEFFGHFBGFBGHD5B@FEECGEFEEEECEEFHFHBEGFFDEG33FGH3?BDFFFFG4FGHF4//CECDFFF32F22@@2@@FB2<
@M02034:409:000000000-BFKT7:1:1101:12350:19645 1:N:0:26
AAAGTCGAGGTGCCTAAAGTGGCAACCCAGACTCATACGCCGGTTGGTGGTGTAGAGCTTCCTGTAGCCGCATGGCGTTCGTACTTAAATATGGAACTAACCATTCCAATTTTCGCTGTCTCTTATACACATCTCCGAGCCCACGAGACC
+
CCCCCFCCCCCCGGGGGGGGGGGGHHHGGHHGHGHHHHHGGGGGGGGFFGEFGFHGGGHHHHHHHHHGHFGFGGGFGEGGGFFHHHHHHHHHHHBFHHHGFGFGHGHGHHHHHHGGGGCFHHHHFHHDFFHHHGHBC@DCGGHGGGGGGG
@M02034:409:000000000-BFKT7:1:1101:10096:19650 1:N:0:26
AAAGTCGAGGTGCCTAAAGTGGCAACCCAGACTACTCGGCCGGTTGGTGGTGTAGAGCTTCCTGTAGCCGCATGGCGTTCGTACTTAAATATGGAACTAACCATCCCAATTTTCGCTGTCT
+
B@?ABFAB@BBBFFFFGBFGGGGHHGHGGDDFHHHHHG2FA2EA1FEDG1BAFBHAG5B@5BFE@5D@BAE@F?G1@EEFDE21FGG3?FFDGHB3EGFFCC3F3??3CBDFF?@DEA/2?
@M02034:409:000000000-BFKT7:1:1101:7232:19652 1:N:0:26
AAAGTCGAGGTGCCTAAGTGGCAACCCAGACTGGGGAGGGGGTTGGTGGTGTAGAGCTTCCTGTAGCCGCATGGCGTTCGTACTTAAATATGGAACTAACCATTCCAATTTTCGCTGTCTCTTATACACATCTCCGAGCCCACGAGACCG
+
BBBBBFBBBBBBGGGFGBGGGGHHHHGFGHGHGHHGFEGGGGEEAE1FE>FGGHGHGHHBHHFHDHFHDEGGGHGGAEEGGGHHHDEGHFHHHHHHHFHFHGHHHHHHFHHHDFDGGBDGFFHFHFFHGGHGHFHFGGGGGFGGGGFGGD
@M02034:409:000000000-BFKT7:1:1101:18241:19653 1:N:0:26
AAAGTCGAGGTGCCTAAAGTGGCAACCCAGACTACGTGGCCGGTTGGTGGTGTAGAGCTTCCTGTAGCCGCATGGCGTTCGTACTTAAATATGGAACTAACCATTCCAATTTTCGCTGTCTCTTATACACATCTCCGAGCCCACGAGACC
+
BBBBBFBABBBBGGGGGGGGGGGHHHHGGHHGHHHGHHGGHGGEEGGEGGEFGFHEGFHHHHHFHHHHHGGGGGHGE1EFG1FHEFFGHEFHHHEGFHHHHHGHHHHHHHFHFHGGGGCFFGHEFHHHHHHHHGGDE/B@DGHGCGGCGF
@M02034:409:000000000-BFKT7:1:1101:28058:19654 1:N:0:26
AAAGTCGAGGTGCCTAAAGTGGCAACCCAGACTGGTTGGTCTGTTGGTGGTGTAGAGCTTCCTGTAGCCGCATGGCGTTCGTACTTAAATATGGAACTAACCATTCCAATTTTCGCTGTCTCTATACACATCTCCGAGCCCACGAGACCG
+
BCBBBFCCCCBBGGGGGGGGGGGGHHHGGHHGHHHGHGGEGHHHHHHEFGEFGHHGHFHHHHHFHHHGHGEFGGHHGGGGGFGHHHGHHHHHHHFHGHHFHHHHHHHHHHHHHHGGGGGHHGHFHHFHHGHHHHFG@DGGGHGGGGGGEF
@M02034:409:000000000-BFKT7:1:1101:22422:19656 1:N:0:26
AAAGTCGAGGTGCCTAAAGTGGCAACCCAGACTTGTAAGTAGGTTGGTGGTGTAGAGCTTCCTGTAGCCGCATGGCGTTCGTACTTAAATATGGAACTAACCATTCCAATTTTCGCTGTCTCTTATACACATCTCCGAGCCCACGAGACC
+
CCCCCFABBCCBGGGGGGGGGFGFFGHGFGHGHHHGHHGDGHGGHHGFFE1FGGHFHFHHHHHHGGHHHEGEGEHGEGGFFFFHHHFFHHHHHHGGHHGFGGHHHHFGHHHHGHGGGGGHGFHHFHHHEFGGHHHFFBCC?FGGGFGGGC
@M02034:409:000000000-BFKT7:1:1101:19619:19657 1:N:0:26
AAAGTCGAGGTGCCTAAAGTGGCAACCCAGACTAATCCTAATGTTGGTGGTGTAGAGCTTCCTGTAGCCGCATGGCGTTCGTACTTAAATATGGAACTAACCATTCCAATTTTCGCTGTCTCTTATACACATCTCCGAGCCCACGAGACC
+
CCCCCFCCCCCCGGGGGGGGGGGHHHHGGHHGHHHHHHHHHHHHHHHEGGEFHHHHHHHHHHHHGHHHHGGGGGHHGEFGGFGHHHHHHHHHHHHFHHGGHHHHGHHGHHHHHHGGGGGHFHHHHHHHHHHHHHHHGGGCGGHGGGGGGG
@M02034:409:000000000-BFKT7:1:1101:6616:19657 1:N:0:26
AAAGTCGAGGTGCCTAAAGTGGCAACCCAGACTAATCAGGCTGTTGGTGGTGTAGAGCTTCCTGTAGCCGCATGGCGTTCGTACTTAAATATGGAACTAACCATTCCAATTTTCGCTGTCTCTTATACACATCTCCGAGCCCACGAGACC
+
BBCCCFCCCCCCGGGGGGGGGGGHHHHGGHH2FFGHHHHGGHHGHGHFFGAFGHHHHHHHHHHHGGGEGEEEGGHGGGGGFGHHHHHHHHHHHH3FGHHHHHFHHHFFHHHHHHGDFFEFHFHHHHHFGHHHHFFHG@CCCGHGGGCGGF
@M02034:409:000000000-BFKT7:1:1101:17252:19662 1:N:0:26
AAAGTCGAGGTGCCTAAAGTGGCAACGACTCCGCCGTTGGTTGGTGGTGTAGAGCTTCCTGTAGCCGCATGGCGTTCGTACTTAAATATGGAACTAACCATTCCAATTTTCGCTGTCTCTTATACACATCTCCGAGCCCACGAGACCGT
+
CCCCCFCBCCCCGGGGGGGGGGGHHHGGGGGGGGGGGGGHGHGGEGGFFHGHHHHHHHHHHHHGGHEFFGGHHGGGGGGGHHHHHFHGHHHFGHHGGFHHHHHGHGGHHHHGGGGFFHHHHHHHBHHFHFFGFGDCGCG/FGCGGGFCE
@M02034:409:000000000-BFKT7:1:1101:7224:19668 1:N:0:26
AAAGTCGAGGTGCCTAAGTGGCAACCCAGACTGGGGAGGGGGTTGGTGGTGTAGAGCTTCCTGTAGCCGCATGGCGTTCGTACTTAAATATGGAACTAACCATTCCAATTTTCGCTGTCTCTTATACACATCTCCGAGCCCACGAGACCG
+
BBBBBFBBB?AAGGGGFFDFGGHHHHGGHHGHHHHGGGGGGGAEGGEFEBFGFHHHHHHFGHHHFHHHEEEEEHGEEEFFEEEHHFGHFFEHHHHFFH2FGGFHGHFGHHFHFCDGDEGHFHHGHFGHGGFGHDGGCD-<FFFFCDDDEC
@M02034:409:000000000-BFKT7:1:1101:27315:19668 1:N:0:26
AAAGTCGAGGTGCCTAAAGTGGCAACCCAGACTCATCTGAAGGTTGGTGGTGTAGAGCTTCCTGTAGCCGCATGGCGTTCGTACTTAAATATGGAACTAACCATTCCAATTTTCGCTGTCTCTTATACACATCTCCGAGCCCACGAGACC
+
CCCCCFCCCCABGGGGGGGGGGGHHHHGGHHGHHGHHGHHFHHGHFGEFEEFFFGDDGHHHHHHHGHFFFGEGFGFEEGGGFHHHHGHHGHFHHFFGHHHFHBHGHFHHHHHHHGGGGGGHHHHGHFHFGHHHFGFDCGFGGHGGGGGGF
@M02034:409:000000000-BFKT7:1:1101:10107:19672 1:N:0:26
AAAGTCGAGGTGCCTAAAGTGGCAACCCAGACTACTCGGCCGGTTGGTGGTGTAGAGCTTCCTGTAGCCGCATGGCGTTCGTACTTAAATATGGAACTAACCATTCCAATTTTCGCTGTCTCTTATACACATCT
+
AA3AAFBBBBA?GGF5FFGFDFGHHHHGCDAFHHFGHGGGGC?EEGEGECFFGEGDGFGH@GGH5DFFFECCGFGBEE/FGFFHEFFGFHHFFFB3?GHHGA3?FFG4?F3FEB@DE?/DGHF2?F2DGFDHFD
@M02034:409:000000000-BFKT7:1:1101:11319:19674 1:N:0:26
AAAGTCGAGGTGCCTAAAGTGGCAACCCAGACTTCTAGTCATGTTGGTGGTGTAGAGCTTCCTGTAGCCGCATGGCGTTCGTACTTAAATATGGAACTAACCATTCCAATTTTCGCTGTCTCTTATACACATCTCCGAGCCCACGAGACC
+
CCCCCFCCCCCCGGGGGGGGGGGHHHHGGHHGHHHHHHHHHHHHHHHFFGEFHHHGHHHHHHHHHHHHHGGGGGHHGGGGGGHHHHGHHHGHHHFHGH3FHHHHHHGHHHHHHHGGGGGHHHHHHHHGGHDHFHHHGGGGGGHGGGGGGF
@M02034:409:000000000-BFKT7:1:1101:12421:19675 1:N:0:26
AAAGTCGAGGTGCCTAAAGTGGCAACCCAGACTACGAAGAAGGTTGGTGGTGTAGAGCTTCCTGTAGCCGCATGGCGTTCGTACTTAAATATGGAACTAACCATTCCAATTTTCGCTGTCTCTTATACACATCTCCGAGCCCACGAGACC
+
CBCCCFCCCCBBGGGGGGGFGGGHHHHGGHHGHHHGGHGGGHHGHHGEFGEFHHHHHHHHHHHHHHHHHGGFGGHHGGGGGGHHHHHHHHHHHHGHHHHHHHHHHHGHHHHHHEFGGGGGHHHHHHHHGHHHHHHHGGGGGGHGGGGGGE
@M02034:409:000000000-BFKT7:1:1101:17673:19676 1:N:0:26
AAAGTCGAGGTGCCTAAAGTGGCAACCCAGACTCAGCCTCAGGTTGGTGGTGTAGAGCTTCCTGTAGCCGCATGGCGTTCGTACTTAAATATGGAACTAACCATTCCAATTTTCGCTGTCTCTTATACACATCTCCGAGCCCACGAGACC
+
BCBCCFCBCCCCGGGGGGGGGGGHHHHGGHHGHHHHHHHHHHHGGHGGGGGGHHHGHFHHHHHHGHHHHGGGGGHHGGGGGGHHHHHHHHHHHHHGFHGHHHGHHHGHHHHHHHGGGGGGHHHHHHHHHHGHHHFGGGGGGGHGGGGGGG
@M02034:409:000000000-BFKT7:1:1101:2975:19682 1:N:0:26
AAAGTCGAGGTGCCTAAAGTGGCAACCCAGACTGGGACGTTTGTTGGTGGTGTAGAGCTTCCTGTAGCCGCATGGCGTTCGTACTTAAATATGGAACTAACCATTCCAATTTTCGCTGTCTCTTATACAC
+
AA?AA3>>1A1>A1BBGGGBGFAFB0FEEACAGFEHF0AAFGE0FGEEEEEFGEAAE1FGG1DGFFGEFFEEEEHFEEE/EE0GGHB1GD2FFFBB1BB>FGEGHEGFHHHBGBE?EGGDF2FGBF>22<
@M02034:409:000000000-BFKT7:1:1101:2993:19683 1:N:0:26
AAAGTCGAGGTGCCTAAAGTGGCAACCCAGACTGGGACGTTTGTTGGTGGTGTAGAGCTTCCTGTAGCCGCATGGCGTTCGTACTTAAATATGGAACTAACCATTCCAATTTTCGCTGTCTCTTATACACATCTCCGAGCCCACGAGACC
+
BBBBBFBB@DAAGGGGGGGFGGGHGHHGGHGGHFGCHHGEFHGHHHHGGGGFGHHFHHHHHGHHGHHGHGGGGGHHGGGGGGHHHHHGHHGHHFGFHHGGFHFHHHFHHHHHHHGGGGGHHHHGGHGHHHFHHHFGFCGCDFHGGGGGGE
@M02034:409:000000000-BFKT7:1:1101:13879:19684 1:N:0:26
AAAGTCGAGGTGCCTAAAGTGGCAACCCAGACTACGTGTTGTGTTGGTGGTGTAGAGCTTCCTGTAGCCGCATGGCGTTCGTACTTAAATATGGAACTAACCATTCCAATTTTCGCTGTCTCTTATACACATCTCCGAGCCCACGAGACC
+
CBCCCFCCCCBAGGGGGGGGGGGHHHHGGHHGHHHEGGGHHGGHHHHEFGEFHHHHHHHHHGHGHHHHHGEGGGHGFFGGGFHHHHHHHGHHHGFHGHHHHHHHHHGHHHHHHHGGGGGHHHHHHHFHFGFHHHHFFGGGGAGGGGCGGF
@M02034:409:000000000-BFKT7:1:1101:28503:19690 1:N:0:26
AAAGTCGAGGTGCCTAAAGTGGCAACCCAGA
+
AA@AAF1A1D>AFGEGGGGA11AA1GHAFFA
@M02034:409:000000000-BFKT7:1:1101:8781:19692 1:N:0:26
AAAGTCGAGGTGCCTAAAGTGGCAACCCAGACTGCGCGTGGTGTAGAGGTTGCAGA
+
CCCCCFCCCCBBGGGGGGGGGGGHHHHGGHHGHH322EEG0BFG3F552AB213B5
@M02034:409:000000000-BFKT7:1:1101:5589:19695 1:N:0:26
AAAGTCGAGGTGCCTAAAGTGGCAACGACTTTGCCGCCTGTTGGTGGTGTAGAGCTTCCTGTAGCCGCATGGCGTTCGTACTTAAATATGGAACTAACCATTCCAATTTTCGCTGTCTCTTATACACATCTCCGAGCCCACGAGACCGT
+
CCCCCFBBBCABGGGGGGGGGGGGHHGFGGGHHHHGGGGHHHHHGGGFFGHHHHHHHHHHHHHHHHGGGGGHGGFGGFGHHHHHHHHHHHHDGGHHHHHHHHHHHHHHHHHGGGGGHHHHHHHHGFHHHHHHHGFGGGGHGGGGGGGGG
@M02034:409:000000000-BFKT7:1:1101:28522:19696 1:N:0:26
AAAGTCGAGGTGCCTAAAGTGGCAACCCAGACTCCTCCTCCTGTTGGTGGTGTAGAGCTTCCTGTAGCCGCATGGCGTTCGTACTTAAATATGGAACTAACCATTCCAATTTTCGCTGTCTCTTATACACATCTCCGAGCCCACGAGACC
+
AAAAAFAADBAAGGGGGGGGGGGFFHHEFHHDHHFHHHHHGHHHHHHEFABFGHHFGHHHHHHHGHHFGEEEGGHFGEEFEEGHHHHHHHGGHHFGGHFGHHGHHHHHHHHHHHGEFGGHHHHHGHGHFC2FBGGFA@D?@GFFGGGGDA
@M02034:409:000000000-BFKT7:1:1101:5598:19710 1:N:0:26
AAAGTCGAGGTGCCTAAAGTGGCAACGACTTTGCCGCCTGTTGGTGGTGTAGAGCTTCCTGTAGCCGCATGGCGTTCGTACTTAAATATGGAACTAACCATTCCAATTTTCGCTGTCTCTTATACACATCTCCGAGCCCACGAGACCGT
+
BBBBBFBA@AAAGGGGGGGFGGGGHFG2EE2EGHHGGGGHHGG2ECDEBAFGGFFBFGHHHHFHGHFGG?EGAEG?FFFB?CGFH3EFHHB3FGGBFFH3GFFHHEFG4GB/EAEEGBHHHFHFF3BGFHHHH?<C?D//??D/CGF-C
@M02034:409:000000000-BFKT7:1:1101:9209:19717 1:N:0:26
AAAGTCGAGGTGCCTAAAGTGGCAACCCAGACTGAGCGTTTTGTTGGTGGTGTAGAGCTTCCTGTAGCCGCATGGCGTTCGTACTTAAATATGGAACTAACCATTCCAATTTTCGCTGTCTCTTATACACATCTCCG
+
A?A?BFA>A2AAGGGFFGGGGGGHGHHFGHHGGCBGHGFAEFFAGHEGF1FFCFHHGHHHHHHHHFHEHGGEEGEGGGGGGEHFHHHEGF4BFFBEFGG3FF3BFGFGHHGHHGEAEEEDFHHHHH2FGHFHHGF1?
@M02034:409:000000000-BFKT7:1:1101:7400:19719 1:N:0:26
AAAGTCGAGGTGCCTAAGTGGCAACCCAGACTGAGATTAAGGTTGGTGGTGTAGAGCTTCCTGTAGCCGCATGGCGTTCGTACTTAAATATGGAACTAACCATTCCAATTTTCGCTGTCTCTTATACACATCTCCGAGCCCACGAGACCG
+
BBBBBFBBBBBBGGGCGGGGFGFGEHDGDGEF33FAGHFGHH5FBEAFEE1FGADGFGGBGHHHFGHHGC0EEFF?FEFEGHEHHFF3FEGFEDG3FGFHHBGFHEGGHGHHF//EE?GHFFGDGFEHCFFGHHHGGGGGGFGG@/CA/A
@M02034:409:000000000-BFKT7:1:1101:18124:19723 1:N:0:26
AAAGTCGAGGTGCCTAAAGTGGCAACCCAGACTCGTTTGCTGGTTGGTGGTGTAGAGCTTCCTGTAGCCGCATGGCGTTCGTACTTAAATATGGAACTAACCATTCCAATTTTCGCTGTCTCTTATACTCATCTCCGAGCCCACGAGACC
+
CBCCCFCCCCBCGGGGGGGGGGGHHHHGGHHGHHGHGGGHHHHHHGGFFGEFGHHGHHHHHHHHHHHHHGGGGGHHGGGGGFHHHHHGHHHHHHHHHHHHHHHHHHGHHHHHHHGGGGGHHHHHHHGHDHEHHHGFGGGGGGHGGGGGGG
@M02034:409:000000000-BFKT7:1:1101:9462:19730 1:N:0:26
AAAGTCGAGGTGCCTAAAGTGGCAACCCAGACTAATACTAAGGTTG
+
A3ABBFBBBDABBFG5GGGGGGGCFHHGGHGGH3GDAFF5F3EGAF
@M02034:409:000000000-BFKT7:1:1101:28065:19732 1:N:0:26
AAAGTCGAGGTGCCTAAAGTGGCAACCCAGACTGGGGGGGTGGTTGGTGGTGTAGAGCTTCCTGTAGCCGCATGGCGTTCGTACTTAAATATGGAACTAACCATTCCAATTTTCGCTGTCTCTATACACATCTCCGAGCCCACGAGACCG
+
CCCCBFCCCCCCGGGGGGGGGGGHHHHGGHHGHHGHGGGG;DGGGGGDADDCABFBFFFGFGGGGFGFFDGDFFFABDFFFA9EEFFFFFFFFF09FFFFB?BFFFFFFFFFFFFFFFAFFFFFFFFFFBBFFFFD@AFFFFFFFFFFED
@M02034:409:000000000-BFKT7:1:1101:24817:19734 1:N:0:26
AAAGTCGAGGTGCCTAAAGTGGCAACCCAGACTAGGTGTGCGGTTGGTGGTGTAGAGCTTCCTGTAGCCGCATGGCGTTCGTACTTAAATATGGAACTAACCATTCCAATTTTCGCTGTCTCTTATACACATCTCCGAGCCCACGAGACC
+
CCCCCFCCCCBCGGGGGGGGGGGHHHHGGHHGGHHF5FFDGEGGGGEGGGGGHHHFHHHHHHHHHHHGHGGFGGHHGGGGGGHHHHFBGHHHHHFHHHHHHHHHHHHHHHHHHHGGGGEHHHHHHHFGGHHHFHGHGDDCGGHFCCDGGF
@M02034:409:000000000-BFKT7:1:1101:26565:19735 1:N:0:26
AAAGTCGAGGTGCCTAAAGTGGCAACCCAGACTAGGAGTCAGGTTGGTGGTGTAGAGCTTCCTGTAGCCGCATGGCGTTCGTACTTAAATATGGAACTAACCATTCCAATTTTCGCTGTCTCTTATACACATCTCCGAGCCCACGAGACC
+
BBBBBFBBBDBBGGGFFFGGGGGHGHHGGHHGHHFHGHHHHHHHHHGGGGGFHHHFHHHHHHHHHHGHHGGGGGHHGEEGGFHHHHHHHHHGFHBGGHHFGHFHHHHHDGGHHGGGGGEHHFGHFFGFFFHHHHHGG?CCGGEGCCGGGG
@M02034:409:000000000-BFKT7:1:1101:5519:19735 1:N:0:26
AAAGTCGAGGTGCCTAAAGTGCCAACCCAGACTAATAAGCCTGTTGGTGGTGTAGAGCTTCCTGTAGCCGCATGGCGTTCGTACTTAAATATGGAACTAACCATTCCAATTTTCGCTGTCTCTTATACACATCTCCGAGCCCACGAGACC
+
BBCBAFCBCBBCGGGGGGGGG5FGHGGGGHGGHHHHHHHHHHHHHHHFFGEFHHHHHHHHHHHHHHHHHGGEEGHHGGGGGGHHHHDFHHGHHHHHGHHHHHHHHHHHHHHHHHGGGGFHHHHHHHFHHGGHHHHHGCG?GGHFGCFGDF
@M02034:409:000000000-BFKT7:1:1101:6119:19736 1:N:0:26
AAAGTCGAGGTGCCTAAAGTGGCAACCCAGACTAGTGGGATGGTTGGTGGTGTAGAGCTTCCTGTAGCCGCATGGCGTTCGTACTTAAATATGGAACTAACCATTCCAATTTTCGCTGTCTCTTATACACATCTCCGAGCCCACGAGACC
+
BBCBCFCCBCCCGGGGGGGGGGGHHHHGGHHGHHHHHHHHHGGHHGGGGGEGHHHGHHHHHHHHHHHHHGGFGGHHGGGGGFGHHHGGHHHHHHHHGHHFHHFHHHHGHHHHHHGGGFEGHHHHGHHFGHEHHHGHG/CCGGHGGGGGFF
@M02034:409:000000000-BFKT7:1:1101:5971:19741 1:N:0:26
AAAGTCGAGGTGCCTAAAGTGGCAACCCAGACTAAGAAGAAGGTTGGTGGTGTAGAGCTTCCTGTAGCCGCATGGCGTTCGTACTTAAATATGGAACTAACCATTCCAATTTTCGCTGTCTCTTATACACATCTCCGAGCCCACGAGACC
+
BBCCAFCCCCCBGGGGGGGFGGGHHHHGGHGFHHHHHHHHHHHHHHGGFGFFHHHGHHHHHHHHGHHHHGGGGGHHGGGGGGHHHHGGHHHHHHGGHHHHHHHHHHHHHHHHHHGGGGGHFHHHHHFHHHFHHHGGGGCCGGHGGGGGGG
@M02034:409:000000000-BFKT7:1:1101:21702:19748 1:N:0:26
AAAGTCGAGGTGCCTAAAGTGGCAACCCAGACTAAGCCGCATGTTGGTGGTGTAGAGCTTCCTGTAGCCGCATGGCGTTCGTACTTAAATATGGAACTAACCATTCCAATTTTCGCTGTCTCTTATACACATCTCCGAGCCCACGAGACC
+
CCCCBFBCCCCBGGGGGGGFGGGHHHHGGHHGHHHHHHGGGGGHHHGECFEFGFH5EGHHHGHHGFHHHFFEEGHEFEEGGAGHHHHHHHHHHG33GHHHHCGFFHFFHHDHHHGGEGEGHHHFEHGHHHHGHHGDE@CFGGFGGGCADF
@M02034:409:000000000-BFKT7:1:1101:26549:19750 1:N:0:26
AAAGTCGAGGTGCCTAAAGTGGCAACCCAGACTAGGAGTCAGGTTGGTGGTGTAGAGCTTCCTGTAGCCGCATGGCGTTCGTACTTAAATATGGAACTAACCATTCCAATTTTCGCTGTCTCTTATACACATCTCCGAGCCCACGAGACC
+
BBBBAFBADDABGFG5BGFGGGGHHHHGGHHGHHFHFHHHHFHGGHGAFGGFGHHGHHHHHHHHHHHGHGG?EFGHCE@FGGBHHHFHFHHHHBGGHGGHHHGHHHHFFGHHHFGFGGGHEHHHGGFGFHGHGHGHFGCGGFHFCG?DEF
@M02034:409:000000000-BFKT7:1:1101:17984:19750 1:N:0:26
AAAGTCGAGGTGCCTAAAGTGGCAACCCAGACTTTT
+
AABAAFBBBBBBCGGGGGGGGBGHHHHGGHHGHFGG
@M02034:409:000000000-BFKT7:1:1101:24398:19753 1:N:0:26
AAAGTCGAGGTGCCTAAAGTGGCAACCCAGACTCCGCCGTCTTGGTGGTGTAGAGCTTCCTGTAGCCGCATGGCGTTCGTACTTAAATATGGAACTAACCATTCCAATTTTCGCTGTCTCTTATACACATCTCCGAGCCCACGAGACCGT
+
BBABBFCCCCBBGGGGGGGFGFGGGGHEGHHFHGHGGGAAAGFGHFFEEFGFHBHDGHHHHHGHHHHGGGGGHCFEEGGEFHFHHHFHHGHHEFFHHGFFHHHHHHGGHHHHEEEEEHHHHHHHBGFFHGHHFHFBF@GGEGDCGFDFF<
@M02034:409:000000000-BFKT7:1:1101:26569:19754 1:N:0:26
AAAGTCGAGGTGCCTAAAGTGGCAACCCAGACTAGGAGTCAGGTTGGTGGTGTAGAGCTTCCTGTAGCCGCATGGCGTTCGTACTTAAATATGGAACTAACCATTCCAATTTTCGCTGTCTCTTATACACATCTCCGAGCCCACGAGACC
+
AAAAAFAABBAAAFGGGGGGGFFHHGHGGFGCGHHHFHGHFGFFGGFEFEAFGFGFHHHHHHHFGFGGHGAEEFGGGECFEEFHHHHFFHHHHHHHFHGEGHHHHHHGHHHHHHGEEAEFGFHGHHGHFFHFHHGFC/B<BEFGGCDD?F
@M02034:409:000000000-BFKT7:1:1101:3385:19755 1:N:0:26
AAAGTCGAGGTGCCTAAAGTGGCAACCCAGACTTTTCTTGCGGTTGGTGGTGTAGAGCTTCCTGTAGCCGCATGGCGTTCGTACTTAAATATGGAACTAACCATTCCAATTTTCGCTGTCTCTTATACACATCTCCGAGCCCACGAGAC
+
BAAABFBBBBBBGFGGGGGGGFGFHFHGGGHGHHHGFHHGHGGGGGAE1EEFF3D5D5ECEEGGFGDABEE?EEF1FEEFFA2FGHHHHHGFGF3?EFGHB03FFFFB4FFGD4E/EE?B?BBF3F3FGF22FGF@C<</BGGGGG/CA
@M02034:409:000000000-BFKT7:1:1101:6051:19767 1:N:0:26
AAAGTCGAGGTGCCTAAAGTGGCAACCCAGACTCTTCCGCGTGTTGGTGGTGTAGAGCTTCCTGTAGCCGCATGGCGTTCGTACTTAAATATGGAACTAACCATTCCAATTTTCGCTGTCTCTTATACACATCTCCGAGCCCACGAGACC
+
AAAABDBA>>>4GGGGGBGGDGGFHCAEEAHGHHBGGHGGGGFEHHEEFG1BGFH5AGHHHGGFFHHHEFGEFCHHGEGEEGHHHHGHHGEFGGFFHHDGBGGHHHFHHHHFHFEGGGDFFHGHGGDGGFBGFGHHD/B?CFEGGGGGGF
@M02034:409:000000000-BFKT7:1:1101:5161:19769 1:N:0:26
AAAGTCGAGGTGCCTAAAGTGGCAACCCAGACTAGGTGGCAGGTTGGTGGTGTAGAGCTTCCTGTAGCCGCATGGCGTTCGTACTTAAATATGGAACTAACCATTCCAATTTTCGCTGTCTCTTATACACATCTCCGAGCCCACGAGACC
+
AAAAAFBBBBABGGGGGGGGGFGHHAHGGHHGHHHGFEFHHGFGHHGEFEEFHGGDHHHHHHHHHHHHHGGGFGHHGFGGGEHHHHHHHFGHHFDGFHGHHGHHHHGGHHHHHHGGGG<GFFHFFFGGHBGGHHH2BCCDDGEFGGGGGG
@M02034:409:000000000-BFKT7:1:1101:4187:19774 1:N:0:26
AAAGTCGAGGTGCCTAAAGTGGCAACCCAGACTGTGAAGGAGGTTGGTGGTGTAGAGCTTCCTGTAGCCGCATGGCGTTCGTACTTAAATATGGAACTAACCATTCCAATTTTCGCTGTCTCTTATACACATCTCCGAGCCCACGAGACC
+
CCCCCFCBCCBBGGGGGGGGGGGGGHHDGHHGHHHHHHHHHHGEGHGEFGEFGGGFGGHHGHHHGGHHHGGEFEHGFGGGGFFHHHGFHHGGHH3EFGFHGFHGG4DFHHHHHEEEFGEFHEGHHHHHGFHFGGHFG@DFGFHGGFGGDF
@M02034:409:000000000-BFKT7:1:1101:9535:19781 1:N:0:26
AAAGTCGAGGTGCCTAAAGTGGCAACCCAGACTGTGACGAATGTTGGTGGTGTAGAGCTTCCTGTAGCCGCATGGCGTTCGTACTTAAATATGGAACTAACCATTCCAATTTTCGCTGTCTCTTATACACATCTCCGAGCCCACGAGACC
+
CCCCCFCCCCBBGGGGGGGGGGGHHHHGGHHGHHGHHFGCAGHHHHHGGGGGHHHGHHHHHHHHHHHHHGGGGGHHGGGGGGGHHHHGHHHHHGGHFHHHHHHHHHFHFHHHHHFGGGGGHHHHFH?HHHFHHFHBA?/BFGHEC?C??C
@M02034:409:000000000-BFKT7:1:1101:19930:19782 1:N:0:26
AAAGTCGAGGTGCCTAAAGTGGCAACCCAGACTGGGTGTGAGGTTGTGGTGTAGAGCTTCCTGTAGCCGCATGGCGTTCGTACTTAAATATGGAACTAACCATTCCAATTTTCGCTGTCTCTTATACACATCTCCGAGCCCACGAGAC
+
BBBBBFBBBBBBGGGDFGGGGGGHHHHGGHHGHHAFAEEGFGGHGHAEFGFGHHHEHHEHHHHHHHHHGGGGGHHGGGGGGHEHHHHBGFFFEHHEHHEFFBFHH?FBGGBGHGGGGEHHHHH4FDDFFBFGHGHCCCGGGHGGGGDF
@M02034:409:000000000-BFKT7:1:1101:23815:19782 1:N:0:26
AAAGTCGAGGTGCCTAAAGTGGCAACCCAGACTCATAATAATGTTGGTGGTGTAGAGCTTCCTGTAGCCGCATGGCGTTCGTACTTAAATATGGAACTAACCATTCCAATTTTCGCTGTCTCTTATACACATCTCCGAGCCCACGAGACC
+
BCCBBFCCCCABGGGGGGGGGGGGHHHGGGHGHHFHGGHHHHHHHFHGGGEFGFHFHHHHFHHHFGGGGEGGGGHHGGGGGGGHHHHHFHGHHHGGHHHHHHGHHHHGHHHHHHGGGGEHFHHFFHHFHHHHFHHGGCGGGGHGGGGG?F
@M02034:409:000000000-BFKT7:1:1101:28525:19783 1:N:0:26
AAAGTCGAGGTGCCTAAAGTGGCAACCCAGACTCAGCTTAGGGTTGGTGGTGTAGAGCTTCCTGTAGCCGCATGGCGTTCGTACTTAAATATGGAACTAACCATTCCAATTTTCGCTGTCTCTTATACACATCTCCGAGCCCACGAGACC
+
CCCCCFBABDBCGGGG4FGGGGGHHHHGGGDFHHHCHHHHHFHHGGFGGGGGHHHHHHHHHHHHHHHEHGGEEGFFGGGGFGGHHHFGGGGHHHGGHHGFHGHHHHHFHGHHHHCGGEGHHGHHFHHHFFFHHHFFGC/BFGGGC/<CDG
@M02034:409:000000000-BFKT7:1:1101:16669:19785 1:N:0:26
AAAGTCGAGGTGCCTAAAGTGGCAACCCAGACTACGCATAAGGTTGGTGGTGTAGAGCTTCCTGTAGCCGCATGGCGTTCGTACTTAAATATGGAACTAACCATTCCAATTTTCGCTGTCTCTTATACACATCTCCGAGCCCACGAGACC
+
BCBBBFCCCCBBGGGGGGGGGGGHHHHGGHHGHHHGGGGGHHHFGHGGFGEFGHHHHHHHHHHHHHHHHGGGGGHHGGGGGGHHHHHGHHHHHHHHHHHGHHFHHHHHHHHHHHGGGGGHHHHHHHHHGHHHHHHHGGGGGGHGGGGGGG
@M02034:409:000000000-BFKT7:1:1101:23863:19787 1:N:0:26
AAAGTCGAGGTGCCTAAAGTGGCCACCCAGACTGTGCCTCGGGTTGGTGGTGTAGAGCTTCCTGTAGCCGCATGGCGTTCGTACTTAAATATGGAACTAACCATTCCAATTTTCGCTGTCTCTTATACACATCTCCGAGCCCACGAGACC
+
ABBAAFBBBBBAGGGBFGGFGGGHHGHGGHHGHHHHHHHHGGGAFGGEBEEFGFHGHHHHFHHHFGHGHFEEGGHHGEGGGFHFHHGHHHHHHHGGHHGFFHHHHHHFHHHHHHGGGGGHHHHHGHGHGHHBGHHHE@GCGGHGGGGGGC
@M02034:409:000000000-BFKT7:1:1101:19133:19789 1:N:0:26
AAAGTCGAGGTGCCTAAAGTGGCAACCCAGACTAGTACTGAGGTTGGTGGTGTAGAGCTTCCTGTAGCCGCATGGCGTTCGTACTTAAATATGGAACTAACCATTCCAATTTTCGCTGTCTCTTATACACATCTCCGAGCCCACGAGACC
+
BBBBBFBA?DBBGGGGFFFEGGGHHHHGGHHGHDHHFFHGHHGHHCEGGGGGGHHHHHHHHHGHHHFHHGGFGGHGGGGGGGHHHH4F3GFFHHHFFHHGHGHHFHFGHHHHGHGGGGGHHFHHHHBBB2FCBG3DABD?DGHG/A@EGC
@M02034:409:000000000-BFKT7:1:1101:12835:19789 1:N:0:26
AAAGTCGAGGTGCCTAAAGTGGCAACCCAGACTGAGTAGGTGGTTGGTGGTGTAGAGCTTCCTGTAGCCGCATGGCGTTCGTACTTAAATATGGAACTAACCATTCCAATTTTCGCTGTCTCTTATACACATCTCCGAGCCCACGAGACC
+
CCCDCFDDDCCCGGGGGGGGGGGHHHHGGHHGHHHHGHHHGGGGGGGGGGGFGHHHHHHHHHHHHHHHHGGGGGHHGGGGGGHHHHHHHHHHHHHGHHHHHHHHHHHHHHHHHHGGGGGHHHHHHHHHHHHHHHFHGGGFGGHGGGGGGF
@M02034:409:000000000-BFKT7:1:1101:9552:19790 1:N:0:26
AAAGTCGAGGTGCCTAAAGTGGCAACCCAGACTGATATTAGGGTTGGTGGTGTAGAGCTTCCTGTAGCCGCATGGCGTTCGTACTTAAATATGGAACTAACCATTCCAATTTTCGCTGTCTCTTATACACATTCCGAGCCCACGAGACCG
+
BBBCCFCABCCCGGGGGGGGGGGHHHHGGHFGHHFFGFGHHHHHHGGGGGGFHHHEGHHHHHHHHHHHHGGGGGHHGGGGGGHHHHGGHHGHHHFHHHHHHHHHHHHGHHHHHHGGGGFFHHHHHHGHHFHHFBFHCCCFGHGGDGGGGC
@M02034:409:000000000-BFKT7:1:1101:22276:19795 1:N:0:26
AAAGTCGAGGTGCCTAAAGTGGCAACCCAGACTTCGCAGCCGGTTGGTGGTGTAGAGCTTCCTGTAGCCGCATGGCGTTCGTACTTAAATATGGAACTAACCATTCCAATTTTCGCTGTCTCTTATACACATCTCCGAGCCCACGAGACC
+
CCCCCFCCCCCCGGGGGGGGGGGHGHHGGHHGHHHGGGGGHGGGFGGGGGEFHHHHHHHHHHHHHHHGHGGFGGHHGGGGGGHHHHHGHHHHHHGFHHHHHHHHHHHHHHHHHHGGGGGHHHHHHHHHHHGHHHGGEDFGGGHGGGGGGF
@M02034:409:000000000-BFKT7:1:1101:19940:19801 1:N:0:26
AAAGTCGAGGTGCCTAAAGTGGCAACCCAGACTGGGTGTGAGGTTGTGGTGTAGAGCTTCCTGTAGCCGCATGGCGTTCGTACTTAAATATGGAACTAACCATTCCAATTTTCGCTGTCTCTTATACACATCTCCGAGCCCACGAGACCG
+
CCCCCFCCCCABGGGGGGGGGGGHHHHGGHAFHHFE3EEEHHHHFHEEEAEAGGBGDFHH3GGHDGGEECEEEHEEFGEFFHEGFFHEGHHFHGFGGHHHCGGHDGD4GEFDBEEGFGDFDEGDHFBG2GCFBFFB/B>BFGGC/CEAF<
@M02034:409:000000000-BFKT7:1:1101:19152:19801 1:N:0:26
AAAGTCGAGGTGCCTAAAGTGGCAACCCAGACTAGTACTGAGGTTGGTGGTGTAGAGCTTCCTGTAGCCGCATGGCGTTCGTACTTAAATATGGAACTAACCATTCCAATTTTCGCTGTCTCTTATACACATCTCCGAGCCCACGAGACC
+
AAAAAFBBDDBBGGGFGGGGGFGHGHHGCHHGCGHFGHHHFBEGGF?EFG1ABFGFGHHFFHHFGFGEHFGCFGHHGEGGEFGHHGDBGHFDHEDFFFE3GHHHDHGHFGGFGHGGG?GEFHHGDG43FCDFFGFGD//BDGEGGGCDDF
@M02034:409:000000000-BFKT7:1:1101:17062:19803 1:N:0:26
AAAGTCGAGGTGCCTAAAGTGGCAACCCAGACTTTTGTTTTTGTTGGTGGTGTAGAGCTTCCTGTAGCCGCATGGCGTTCGTACTTAAATATGGAACTAACCATTCCAATTTTCGCTGTCTCTTATACACATCTCCGAGCCCACGAGACC
+
CCCCCFCCCBABGGGGGGGGGGGHHHHGGHHGHHHHHHHHHGGHHHHGGGEFHHHGHHHHHHHHHHHHHGGEEGHHGGGGGGHHHHHHHHHHHHFGFHGHHGHHHHGGHHHHHHGGGGGGHHHHGHGHFFFHEGGGFDGGGGGGGCFGGG
@M02034:409:000000000-BFKT7:1:1101:24168:19808 1:N:0:26
AAAGTCGAGGTGCCTAAAGTGGCAACCCAGACTTATGATACGGTTGGTGGTGTAGAGCTTCCTGTAGCCGCATGGCGTTCGTACTTAAATATGGAACTAACCATTCCAATTTTCGCTGTCTCTTATACACATCTCCGAGCCCACGAGACC
+
BBBAAFBABB?AGGGGGBGGGCGCHHHECGGGHHFFHHADFCEEFCEEFEGFFFH5FFEGGGHFHEF5FAEEEGHHGG?FFECFFGGGHHHHHH33FGFGFHHHFHHGHHFHFGEFGG?D4BFFHH2B2F1FCGFHG/<@CFHC@CDGFF
@M02034:409:000000000-BFKT7:1:1101:4116:19815 1:N:0:26
AAAGTCGAGGTGCCTAAAGTGGCAACCCAGACTAAGCCGCGTGTTGGTGGTGTAGAGCTTCCTGTAGCCGCATGGCGTTCGTACTTAAATATGGAACTAACCATTCCAATTTTCGCTGTCTCTTATACACATCTCCGAGCCCACGAGACC
+
BBBBBFBBBBBBGGGGFGGGGGDCGHFAFHHEEGFFCFEGFEEGHHHEFE1AGGGAGFHHFHHFGFFBGGCGGGHHGEEFFECHGHHGHHHHHG33FHHGFGFEDGFHFHHHHHF/EAFBFFGGBFDD2<2FFFF2?/>/ACCFF-AA.>
@M02034:409:000000000-BFKT7:1:1101:7158:19816 1:N:0:26
AAAGTCGAGGTGCCTAAAGTGGCAACCCAGACTCTGGTTGCTGTTGGTGGTGTAGAGCTTCCTGTAGCCGCATGGCGTTCGTACTTAAATATGGAACTAACCATTCCAATTTTCGCTGTCTCTTATACACATCTCCGAGCCCACGAGACC
+
BABCBFCADBABGGGGGGGGGGGHHHHGGHHGHHHHHGHGHHHHHHHGGGEFGHHGHHHHHHHHHHHHHGGGGGHGGGGGGGHHHHHGHHHHHHBFHHHHHHGHHHGHHHHHHHGGGGGHHHHHHHHHHHHHGHHHGCGFGGHGGGGGGF
@M02034:409:000000000-BFKT7:1:1101:5729:19821 1:N:0:26
AAAGTCGAGGTGCCTAAAGTGGCAACCCAGACTCAGATTCAGGTTGGTGGTGTAGAGCTTCCTGTAGCCGCATGGCGTTCGTACTTAAATATGGAACTAACCATTCCAATTTTCGCTGTCTCTTATACACATCTCCGAGCCCACGAGACC
+
BBBABFBBBBBBGGGGFGGGGGGGFHGFGHHFHHGHHHHGHHHHFHGGGGEFGGHEHGHHHFHGGFHFHEGFFGHHGEGGGGFFHHGHHHGGHHFFHHHHHHGHHHHGHHHHHHGEFGFHHHHFFFFHGHHFFHHGGFFGGGHGGGGGGF
@M02034:409:000000000-BFKT7:1:1101:14594:19824 1:N:0:26
AAAGTCGAGGTGCCTAAAGTGGCAACCCAGACTAAGAAGGCGGTTGGTGGTGTAGAGCTTCCTGTAGCCGCATGGCGTTCGTACTTAAATATGGAACTAACCATTCCAATTTTCGCTGTCTCTTATACACATCTCCGAGCCCACGAGACC
+
CCCCCFCCCCCBGGGGGGFGGGGHGHHGGHHGHHHHHHHHHGGGGGGGGGEFGHHEGGHHHHHHGFHGHFEEGGHHGEGGFFFHHHHHHHEHHHFFHHGGGHHHHHGHHHHHHHGGGGFHHHHHHHHHFHHHHHHFE@FGGGHGGGGGGF
@M02034:409:000000000-BFKT7:1:1101:9711:19830 1:N:0:26
AAAGTCGAGGTGCCTAAAGTGGCAACCCAGACTGGGATGAAGGTTGGTGGTGTAGAGCTTCCTGTAGCCGCATGGCGTTCGTACTTAAATATGGAACTAACCATTCCAATTTTCGCTGTCTCTTATACACATCTCCGAGCCCACGAGACC
+
BBBBBFBBBBBBGGGGGGGFGGGHHHHGGHHGHHHHHHGHHHHHHHGGGGEFGFHFHGGHHHHHHHHHHGGGGGHHGGGGGGFGHHFGHHHHHHGFFHHGHHHHHHGGHHHHHHGGGGEFFFHHFHHHHHFHHHGFGB@CCGHGGGGFEG
@M02034:409:000000000-BFKT7:1:1101:15333:19833 1:N:0:26
AAAGTCGAGGTGCCTAAAGTGGCAACCCAGACTACGTTTCCGGTTGGTGGTGTAGAGCTTCCTGTAGCCGCATGGCGTTCGTACTTAAATATGGAACTAACCATTCCAATTTTCGCTGTCTCTTATACACATCTCCG
+
CCCCCFCCCBCCGGGGGGGGGGGHHHHGGHGGFDGFHFHHFEGGDGAEF1FFGBF5A5BGFHFH5BF5FEE>EFHA@EEFFEE?EGHDD4GGHH33FGHHCCDFG4FD?FGHFFEAE/?FGFHD3B3?FBG2FFH2?
@M02034:409:000000000-BFKT7:1:1101:26834:19834 1:N:0:26
AAGTCGAGGTGCCTAAAGTGGCAACCCAGACTGCGGTGCGGGTTGGTGGTGTAGAGCTTCCTGTAGCCGCATGGCGTTCGTACTTAAATATGGAACTAACCATTCCAATTTTCGCTGTCTCTTATACACATCTCCGAGCCCACGAGACCG
+
ABBABBCDBBBFGGGGGGGGGGHHHHGGHHGHHFGGGGGGGGEFFGEGGAFGGHHHHHHFHHHHHHHFEEFGEHFEEGFFEHFHHGGFHHHHHHFBGGGHHHHHHGHHHHHHHGCGDCGHHHHHHHFGHGHGHHHGCCGGGHGGGGGGGF
@M02034:409:000000000-BFKT7:1:1101:23488:19835 1:N:0:26
AAAGTCGAGGTGCCTAAAGTGGCAACCCAGACTCAGGAGGCTGTTGGTGGTGTAGAGCTTCCTGTAGCCGCATGGCGTTCGTACTTAAATATGGAACTAACCATTCCAATTTTCGCTGTCTCTTATACACATCTCCGAGCCCACGAGACC
+
BBAAAFBBBBABGGGGGGGGGGGFFHFDFAGFGCFFFHFFGHHHHHHGGGBFHHHFHHHHGHHF5FGGHGGEEFHHGGGGGGGHHHGFHHGHHFFGHHFGFHEFGHFHHHHHHGGGGGGFHHHHHHDGHHFHHHGFGBCCFGHGG?DGDG
@M02034:409:000000000-BFKT7:1:1101:19660:19838 1:N:0:26
AAAGTCGAGGTGCCTAAAGTGGCAACCCAGACTTAGTCTAAGGTTGGTGGTGTAGAGCTTCCTGTAGCCGCATGGCGTTCGTACTTAAATATGGAACTAACCATTCCAATTTTCGCTGTCTCTTATACACATCTCCGAGCCCACGAGACC
+
BCCCAFCCCCBBGGGGGGGGGGGGHHHGGHHGHHHHFGHGDGHFGGEGEEGFCDGDFFHHBHHHGFHEEEGEFGGEEFEFFFFFGHHGFHGGHH33FGGHBF3G3FFDHHHHHBEEFFGFHHHGBHBHEF2BC?D2ECGD/FHGFCGGD?
@M02034:409:000000000-BFKT7:1:1101:28938:19845 1:N:0:26
AAAGTCGAGGTGCCTAAAGTGGCAACCCAGACTCATCGTAATGTTGGTGGTGTAGAGCTTCCTGTAGCCGCATGGCGTTCGTACTTAAATATGGAACTAACCATTCCAATTTTCGCTGTCTCTTATACACATCTCCGAGCCCACGAGACC
+
CCCCCFCCCCCCGGGFGGGGGGGHHHHGGHGFH3B5AFFAAEGGFHEECEEEAAGDDBFC5FFGGDG5AEF0EEF1EBEGFEBEGHHFFGGFDF33GFHH3?3FG4GFGGFHHGE/EEE?GEFGBGHFHFHHHHHEGCCFFGEECC<AD<
@M02034:409:000000000-BFKT7:1:1101:3888:19847 1:N:0:26
AAAGTCGAGGTGCCTAAAGTGGCAACCCAGACTAATAGGTTTGTTGGTGGTGTAGAGCTTCCTGTAGCCGCATGGCGTTCGTACTTAAATATGGAACTAACCATTCCAATTTTCGCTGTCTCTTATACACATCTCCGAGCCCACGAGACC
+
AAABCFCBCCABGGGGGGGGGGGHHHGGGHHGHHHHHHHDGGGHHHHGFGEFHHHHHHGHHHHHHHHGHEEEFGHHGGGGGGHHHHGGHHFHHHGHGHFFHHFHHFFHHHHHHGFEGGGGFHHHFHFHEFFHGGGGGCGFGEHGGCGGFG
@M02034:409:000000000-BFKT7:1:1101:15323:19850 1:N:0:26
AAAGTCGAGGTGCCTAAAGTGGCAACCCAGACTACGTTTCCGGTTGGTGGTGTAGAGCTTCCTGTAGCCGCATGGC
+
AAA@AFAAD1AAGGGF1BFFGFFGCHHGGHCFHEFEEGHHFGCAECGGF/EFHHHGGG1FDFGBB2FBGEEEEEEA
@M02034:409:000000000-BFKT7:1:1101:19549:19854 1:N:0:26
AAAGTCGAGGTGCCTAAAGTGGCAACCCAGACTAAGAATAAGGTTGGTGGTGTAGAGCTTCCTGTAGCCGCATGGCGTTCGTACTTAAATATGGAACTAACCATTCCAATTTTCGCTGTCTCTTATACACATCTCCGAGCCCACGAGACC
+
CCBCBFCCCCCCGGGGGGGGGGGHHHHGGHHFHHHHHHHHHHHHHHGGFGFGGHHHHHHHHHHHHHHHHGGGGGHHGGGGGGHHHHHHHHHHHHHHHHGGHHGHHHGHHHHHHHGGGGGGHHHHHHHHGHFHHGFHFCGGGGHGGGGGGG
@M02034:409:000000000-BFKT7:1:1101:19660:19856 1:N:0:26
AAAGTCGAGGTGCCTAAAGTGGCAACCCAGACTTAGTCTAAGGTTGGTGGTGTAGAGCTTCCTGTAGCCGCATGGCGTTCGTACTTAAATATGGAACTAACCATTCCAATTTTCGCTGTCTCTTATACACATCTCCGAGCCCACGAGACC
+
BBBBBFBBBBBBGGGGGGGGGGGHHHHGGHHGHHHHFHHHFHGGHHCFEEEFFDGBFFFHGHHGHBGDFEGEFGFAEEEGEECGFHHB@GHFFG33FGHE3B3FGFHBFGDHFDEGGE?34FFFEG4BGFHHFHFFF/<DGGGG?/<D?F
@M02034:409:000000000-BFKT7:1:1101:8666:19858 1:N:0:26
AAAGTCGAGGTGCCTAAAGTGGCAACCCAGACTAAGAAGACTGTTGGTGGTGTAGAGCTTCCTGTAGCCGCATGGCGTTCGTACTTAAATATGGAACTAACCATTCCAATTTTCGCTGTCTCTTATACACATCTCCGAGCCCACGAGACC
+
BBABBFCCCCCCGGGGGGGFGGGGHHHGGHHGHHHHHHHHHHHHHHHFGGBFFHGGGGHHHHHHGHHHHGGGGGHHFEGGGGHGHHHHHHGHHHGHHHHHHHHHHHGGHHHHHHGGGGEFBHHHGHHHHFFFHHHFF@DCGGHGG/ADDA
@M02034:409:000000000-BFKT7:1:1101:6165:19858 1:N:0:26
AAAGTCGAGGTGCCTAAAGTGGCAACCCAGACTCATACGAGTGTTGGTGGTGTAGAGCTTCCTGTAGCCGCATGGCGTTCGTACTTAAATATGGAACTAACCATTCCAATTTTCGCTGTCTCTTATACACATCTCCGAGCCCACGAGACC
+
BCAABFCCCCBBGGGGGGGFGGGGHHHGGHHGHHHBFHHDF2BGHHHGGGEFGGGDGHHHHGHGGHHHHGGFGGHHGGGGGEGHHHFFHHGHHHFHHHHHHHHHHHGFHHHHHHGGGGGHHHHHHHHHGHFFFHFHGGGGGGHGGGGGGF
@M02034:409:000000000-BFKT7:1:1101:7623:19859 1:N:0:26
AAAGTCGAGGTGCCTAAAGTGGCAACCCAGACTGTTGATGTGGTTGGTGGTGTAGAGCTTCCTGTAGCCGCATGGCGTTCGTACTTAAATATGGAACTAACCATTCCAATTTTCGCTGTCTCTTATACACATCTCCGAGCCCACGAGACC
+
CBCCCFCCCCBBGGGGGGGFGGGHHHHGGHHGHHHHHHHHGHHHGGGGGGEFGGHFHHHHHHHHHHHHHGFEGGHHGGGGGGHHHHGFHHHHHHGGGHHHHHHHHHGHHHHHHHGGGCGFHHHHHHFHHHFHHHGHGDGCGGHGGGGGGE
@M02034:409:000000000-BFKT7:1:1101:3887:19865 1:N:0:26
AAAGTCGATGTGCCTAAAGTGGCAACCCAGACTAATAGTTTTGTTGGT
+
AAAA>D1A1BCFFG1GGGFGGGGHGHFGGECGFFBFDB22AD0AAF/B
@M02034:409:000000000-BFKT7:1:1101:25083:19865 1:N:0:26
AAAGTCGAGGTGCCTAAAGTGGCAACCCAGACTATGAGGCCTGTTGGTGGTGTAGAGCTTCCTGTAGCCGCATGGCGTTCGTACTTAAATATGGAACTAACCATTCCAATTTTCGCTGTCTCTTATACACATCTCCGAGCCCGCGAGACC
+
BBCCCFCCCCCCGGGGGGGGGGGGHHHGGHGGHHHGHHHGGHGHHHHEEGEFHHHGHFFGHHHHHHHHHGGGGGHHGGGGGFGHHHHGHHHHHGGHHHHHHEHHHHHHHHHHHHGGGGFHGHHHHHHHHHHHHHHFFDFGGE/CC@DFGF
@M02034:409:000000000-BFKT7:1:1101:11461:19870 1:N:0:26
AAAGTCGAGGTGCCTAAAGTGGCAACCCAGACTATGAAGTCGGTTGGTGGTGTAGAGCTTCCTGTAGCCGCATGGCGTTCGTACTTAAATATGGAACTAACCATTCCAATTTTCGCTGTCTCTTATACACATCTCCGAGCCCACGAGACC
+
AABC>FBBCCBCGGGGFGGFGGGHHHHGGHHGHHHHHHHGFGGEFGGGFGEFGHHGGGHHHHHHHHHHHFGGGGHHGGGGGGHHHHHHHHHHHHGFHHFHGHHHHHHHHHHHHEGGGGGGHHHHBFDFGHBHFHGFGFGCFGEGGFGGGE
@M02034:409:000000000-BFKT7:1:1101:24592:19870 1:N:0:26
AAAGTCGAGGTGCCTAAAGTGGCAACCCAGACTTGTTGTCGTGTTGGTGGTGTAGAGCTTCCTGTAGCCGCATG
+
CCCCBFCCCCCCGGGGGGGGGGGHHHHGGH2AFF3GFHHFFGAAAGCAA1BCA3D5B5AB5BB5B5D53AE0EA
@M02034:409:000000000-BFKT7:1:1101:18007:19872 1:N:0:26
AAAGTCGAGGTGCCTAAAGTGGCAACCCAGACTAGTAGTCATGTTGGTGGTGTAGAGCTTCCTGTAGCCGCATGGCGTTCGTACTTAAATATGGAACTAACCATTCCAATTTTCGCTGTCTCTTATACACATCTCCGAGCCCACGAGACC
+
CCCCBFCCCCCBGGGGGGGGGGGGHHHGGHHGHHHHHHHHHHHHHHHFGGEFGHHFHHHHHHHHHHHFHGEFGGHHGEGGGFFHHHHHHGFHHGFHHHHHHFHHHGGGHHHHHHGGGGEFHGHHHHHFFFGHGHHBFCGCFGHGGGGGGG
@M02034:409:000000000-BFKT7:1:1101:18068:19875 1:N:0:26
AAAGTCGAGGTGCCTAAAGTGGCAACCCAGACTGCTAAGAAGGTTGGTGGTGTAGAGCTTCCTGTAGCCGCATGGCGTTCGTACTTAAATATGGAACTAACCATTCCAATTTTCGCTGTCTCTTATACACATCTCCGAGCCCACGAGACC
+
BAABBFBBBBAACGGFGGGGFFGGGHHFGHHGHHHHHHHHGHHGHHGEFGBFGFHFHHHHHHHFGFHBGEEGGGHHGGGGGEHGHHHHHHGGHHDGGHHHHGHHHHHHHHHHHFGGGGEFFHHHHHGHFHBCGHFHFCD@GFEGGCGGGE
@M02034:409:000000000-BFKT7:1:1101:26767:19880 1:N:0:26
AAAGTCGAGGTGCCTAAAGTGGCAACCCAGACTTGGGATGTGGTTGGTGGTGTAGAGCTTCCTGTAGCCGCATGGCGTTCGTACTTAAATATGGAACTAACCATTCCAATTTTCGCTGTCTCTATACACATCTCCGAGCCCACGAGACC
+
A@AABF?A?A2AGGGGGBGFGFGFEHHF2ACFGCFC2FEEAFBGGGEA1AEFHGBBGHHGHFFGHHHGHEE0EEHFGEEGG?2CGHF3FGFBF33GGGFGFAGGFFGB4GFHHGE/EDEHFFFDGDGFH1FFHHHF?DGCCCF?DGG?C
@M02034:409:000000000-BFKT7:1:1101:24574:19882 1:N:0:26
AAAGTCGAGGTGCCTAAAGTGGCAACCCAGACTGCTCTTCCTGTTGGTGGTGTAGAGCTTCCTGTAGCCGCATGGCGTTCGTACTTAAATA
+
BBBBBFBB3>>AGGGFFDFGGGGHGFGFGCC2BGBGDGGHBFF55F2B22BF13D55GE3AFBFA5ADGEG0EE11>?/?A?2FGHFB@FG
@M02034:409:000000000-BFKT7:1:1101:16413:19889 1:N:0:26
AAAGTCGAGGTGCCTAAAGTGGCAACCCAGACTTGTTTTATGGTTGGTGGGTGTAGAGCTTCCTGTAGCCG
+
CCCCCFCCCCCCGGGGGGGGGGGHHHHGGHAFHHBGDFF5AAGHHF2AA201AA35FGHB3GCGHFAG53?
@M02034:409:000000000-BFKT7:1:1101:21431:19892 1:N:0:26
AAAGTCGAGGTGCCTAAAGTGGCAACCCAGACTGGGCTGGTGGTGTAGAGCTTCCTGTAGCCGCATGGCGTTCGTACTTAAATATGGAACTAACCATTCCAATTTTCGCTGTCTCTTATACACATCTCCGAGCCCACGAGACCGTACTAG
+
BABBBFCCCCCCGGGGGGGGGGGHHHHGGHHGHHHHHHGGHHGFFFHHGHGHHHHHHHHHHHFGGGGHHGGGGGGHGHHHHHHHGHH@GGHHHHHGHHGGHGHHHHHGGGEEGHHHHHHHHHFHHFHHGGGGGGGCFGCCDGGGFHGHHH
@M02034:409:000000000-BFKT7:1:1101:23240:19904 1:N:0:26
AAAGTCGAGGTGCCTAAAGTGGCAACCCAGACTCCGCATCATGTTGGTGGTGTAGAGCTTCCTGTAGCCGCATGGCGTTCGTACTTAAATATGGAACTAACCATTCCAATTTTCGCTGTCTCTTATACACATCTCCGAGCCCACGAGACC
+
C@CCCFBCCCCBGGGGGGGGGGGHHHHGGHHGHFHGG2EE3FHHHHHGGGFFHHHHHHHHHGHHGHHGHGGEFGHHGGGGGGFHHH4GHHGHHHFHGHGGHHHHHHGHHHHHHGGGGGGHHHHHHHFHGHFGHHHFFGCDGGHGGDGGG?
@M02034:409:000000000-BFKT7:1:1101:17572:19907 1:N:0:26
AAAGTCGAGGTGCCTAAAGTGGCAACCCAGACTACTCAGACTGTTGGTGGTGTAGAGCTTCCTGTAGCCGCATGGCGTTCGTACTTAAATATGGAACTAACCATTCCAATTTTCGCTGTCTCTTATACACATCTCCGAGCCCACGAGACC
+
BBBBBFBBDBBBGGGGGGGGGGGGHHHGGFHFHHHHHHGGGHHHHHEEGEGFHHHGGHHHHGHHHHHHHGGEFGHHGGGFGF2CGHFEHHEFGHFHFHFHHHFGHHHFHGHHHFEEGGFHFHGHBGFHHFFHGGG2ECGGGFEGFCGGGF
@M02034:409:000000000-BFKT7:1:1101:11732:19910 1:N:0:26
AAAGTCGAGGTGCCTAAAGTGGCAACCCAGACT
+
DDDDDFCCCDCDGGGGGGGGGGGHHHHGGHHGH
@M02034:409:000000000-BFKT7:1:1101:20811:19913 1:N:0:26
AAAGTCGAGGTGCCTAAAGTGGCAACCCAGACTATGTTTTTTGTTGGTGGTGTAGAGCTTCCTGTAGCCGCATGGCGTTCGTACTTAAATATGGAACTAACCATTCCAATTTTCGCTGTCTCTTATACACATCTCCGAGCCCACGAGACC
+
CCCCCFCCCCBCGGGGGGGGGGGHHHHGGHHGHHHHGHHHGGGHHHHGGGEFGGHGGHHHFHHHGHHHHGGEEGHHGFGGGGHHHGGGFHHHHGFHHHHHGHHGHHFHHHHHHHGGGGGGHHHFGHFHGHHHHHHHGCCGGGHFGGGGGG
@M02034:409:000000000-BFKT7:1:1101:7173:19914 1:N:0:26
AAAGTCGAGGTGCCTAAAGTGGCAACCCAGACTAGGTTTTTGGTTGGTGGTGTAGAGCTTCCTGTAGCCGCATGGCGTTCGTACTTAAATATGGAACTAACCATTCCAATTTTCGCTGTCTCTTATACACATCTCCGAGCCCACGAGACC
+
BCCDCFCBCCCCGGGGGGGGGGGHHHHGGHHGHHHHFHHGGGGHHGGGFGEFHGGFHHHHHGHHGFHGGGGFGGHHGFGGGGHHHHHHHHHHHHBFFHHHFHFHHHHGHHHHHHGGGGGGHHHHGHHHGGHHHHHGECGGGGHGGFGGGF
@M02034:409:000000000-BFKT7:1:1101:27836:19917 1:N:0:26
AAAGTCGAGGTGCCTAAAGTGGCAACCCAGACTTGGTTTATGGTTGGTGGTGTAGAGCTTCCTGTAGCCGCATGGCGTTCGTACTTAAATATGGAACTAACCATTCCAATTTTCGCTGTCTCTTATACACATCTCCGAGCCCACGAGACC
+
A?AA>DAABBAAGFGCFFFFGGFHFFAAFHHFHHGH32GGHFHDFEGEFG1ABDGFGFGF5GFGDBGFEEAEEEH1EE??EEFGHHGGHHGGGHEBCCFFBFFGF4BDFHHFHGE?EEEDHHHHEHFGB2FGGGEBC>CB<FFFDGGGEF
@M02034:409:000000000-BFKT7:1:1101:18384:19918 1:N:0:26
AAAGTCGAGGTGCCTAAAGTGGCAACCCAGACTAAGCAGCCGGTTGGTGGTGTAGAGCTTCCTGTAGCCGCATGGCGTTCGTACTTAAATATGGAACTAACCATTCCAATTTTCGCTGTCTCTTATACACATCTCCGAGCCCACGAGACC
+
BBCCAFCCCCCCGGGGGGGGGGGHHHHGGHHFHHHHHHHHHGGGGGGFFGEFGHHHHHHHHHHHHHHHHGGFGGHHGGGGGGHHHHHHHHHHHHFHGHHGHGFHHHGHHHHHHHGGGGGHHHHHHHGHGGFHHHHFGGGGGGHGGGGGGG
@M02034:409:000000000-BFKT7:1:1101:17329:19920 1:N:0:26
AAAGTCGAGGTGCCTAAAGTGGCAACCCAGACTCAGAAGAAGGTTGGTGGTGTAGAGCTTCCTGTAGCCGCATGGCGTTCGTACTTAAATATGGAACTAACCATTCCAATTTTCGCTGTCTCTTATACACATCTCCGAGCCCACGAGACC
+
CBCCCFBBBCAAFGGGGGGGGGGGHHHGGHHGHHHHHHHHHHHGHHGGGGGFHHHFHHHHHHHHHHHHGGGGGGHHGGGGGGHHHHHHHHFHHHBGFHGHHGHHHHGHHHHHHHGGGGGHGHHHHHGHFHFHHHFHGCGGGGHGGGGGGE
@M02034:409:000000000-BFKT7:1:1101:21183:19923 1:N:0:26
AAAGTCGAGGTGCCTAAAGTGGCAACCCAGACTTTGCTGGAGGTTGGTGGTGTAGAGCTTCCTGTAGCCGCATGGCGTTCGTACTTAAATATGGAACTAACCATTCCAATTTTCGCTGTCTCTTATACACATCTCCGAGCCCACGAGACC
+
BBBBBFBBBBBBGGGGGGGGGGGGHHGGGHHGHHHHHHHHHHGGHHGAFEEFHGHFHHHHHHHFGHHHHGGGEFHGGGGGGFGHHHHFHHHHHHFHHHFFHHHHHHGFHHHHHFGGGGGHHHHHFHHHHHGHHHHFGCDGGGHGCCGGGF
@M02034:409:000000000-BFKT7:1:1101:9189:19930 1:N:0:26
AAAGTCGAGGTGCCTAAAGTGGCAACCCAGACTGTGT
+
CBCCCFCCCCBCGGGGGGGGGGGHHHHGGHHGH3AD5
@M02034:409:000000000-BFKT7:1:1101:14496:19934 1:N:0:26
AAAGTCGAGGTGCCTAAAGTGGCAACCCAGACTAAGCAGAAGGTTGGTGGTGTAGTGCTTCCTGTAGCCGCATG
+
BBBBBFABBBABGGGGFGGGGGGHHGHGGHHCCE3BAFCG3FHFBF222AEA13D5AA555BBEB5B53AE0ED
@M02034:409:000000000-BFKT7:1:1101:5762:19939 1:N:0:26
AAAGTCGAGGTGCCTAAAGTGGCAACCCAGACTAATCCTCAGGTTGGTGGTGTAGAGCTTCCTGTAGCCGCATGGCGTTCGTACTTAAATATGGAACTAACCATTCCAATTTTCGCTGTCTCTTATACACATCTCCGAGCCCACGAGACC
+
BBBBBFBBBDABGGGGGGGDGGGGHGHGFHHFHHHFHHHHHHHHHHGEFGBBFFHFGEHHHCHFGHHGGFGFGGHGEEFFGEGGHHHHHHGHHHDFFHHHHGGFFHEFHHHHHHGGGGEHGHHHDGFGGHHGFHHFG?FGGGGGGCCGGG
@M02034:409:000000000-BFKT7:1:1101:2916:19942 1:N:0:26
AAAGTCGAGGTGCCTAAAGTGGCAACCCAGACTAAGCAGTAGGTTGGTGGTGTAGAGCTTCCTGTAGCCGCATGGCGTTCGTACTTAAATGTGGAACTAACCATTCCAATTTTCGCTGTCTCTTATACACATCTCCGAGCCCACGAGACC
+
>A1>AD1A1>>>BEFFC1GGGB00CHFA00AFBA1GFBGG1D1DAB/EC/AA/BG2EGDF1BGGB2GGFEGGGGGHGFGFAEFFHHHHHH2BF1GB11F@@GBHGF2>EBDGHFEEGC?1BFGHFGDG>F1F1GG</</<BFGF@?CCA?
@M02034:409:000000000-BFKT7:1:1101:2898:19942 1:N:0:26
AAAGTCGAGGTGCCTAAAGTGGCAACCCAGACTAAGCAGTAGGTTGGTGGTGTAGAGCTTCCTGTAGCCGCATGGCGTTCGTACTTAAATATGGAACTAACCATTCCAATTTTCGCTGTCTCTTATACACATCTCCGAGCCCACGAGACC
+
CCCCCFCBCCCCGGGGGGGGGGGHGHHGGHHFHHHHHHHFHHHGGHGGFGEFGHHHHHHHHHHHHHHHHGGGGGHHGGGGGGHHHHHGHHHHHGHGGHGGHHGHFGHHHHHHHHGEGGGHHHHHHHFFFHFHHHHGGGGDGGHGGGGGGG
@M02034:409:000000000-BFKT7:1:1101:7255:19950 1:N:0:26
AAAGTCGAGGTGCCTAAAGTGGCAACCCAGACTAAGAATTATGTTGGTGGTGTAGAGCTTCCTGTAGCCGCATGGCGTTCGTACTTAAATATGGAACTAACCATTCCAATTTCGCTGTCTCTTATACACATCTCCGAGCCCACGAGACC
+
CCDCCFCCCCCCGGGGGGGGGGGHHHHGGHDGFDEGAFGFFFHHFHE2AEECA3DA55BBAFGHHFFDBEG0EEC1>>>?E>?EGGHD3FG4F333BEHHC?3B3?FBGGDGH2>EE?GHHHHBH4FDG3BGD?GDDGGGGAF/<<AGE
@M02034:409:000000000-BFKT7:1:1101:27311:19950 1:N:0:26
AAAGTCGAGGTGCCTAAAGTGGCAACCCAGACTCTTATTAAGGTTGGTGGTGTAGAGCTTCCTGTAGCCGCATGGCGTTCGTACTTAAATATGGAACTAACCATTCCAATTTTCGCTGTCTCTTATACACATCTCCGAGCCCACGAGACC
+
CCCCBFCBCCCCGGGGGGGGGGGHHHHGGHHGHGHHHHHHFHHHHHCGGGFFHHHFHHHHHHHHHHHHHGGFGGHHGGGGGGGHHHHGHHHHHGDFHHHHHHHHHHHHHHHHHEGGGGGGHHHHHHHHHHHHHHGDF?DCGGHGGGGGGC
@M02034:409:000000000-BFKT7:1:1101:23846:19953 1:N:0:26
AAAGTCGAGGTGCCTAAAGTGGCAACCCAGACTACGCATAGTGTTGGTGGTGTAGAGCTTCCTGTAGCCGCATGGCGTTCGTACTTAAATATGGAACTAACCATTCCAATTTTCGCTGTCTCTTATACACATCTCCGAGCCCACGAGACC
+
AAAAAFAAD1AAGGGF1FGGGGGHHHHGGHHGGHHFGGGGHHHHHHHGGGGGHHHHHHFHEGGFHHFHHGGGCGFHGGGGGGHHHHHFHHHFFHHHHHGHHGGGHGHHHHHHHFCEGFGFHFGHDGFEDGGHHHBD??/@CGEF?C/AC<
@M02034:409:000000000-BFKT7:1:1101:4737:19958 1:N:0:26
AAAGTCGAGGTGCCTAAAGTGGCAACCCAGACTTCGTCTATGGTTGGTGGTGTAGAGCTTCCTGTAGCCGCATGGCGTTCGTACTTAAATATGGAACTAACCATTCCAATTTTCGCTGTCTCTTATACACATCTCCGAGCCCACGAGACC
+
CCCCCFCBCCCBGGGFGGGGGGGHFGHGGHHGHHHFFEHHHHHHHGGFGGFFFFGFFFGHGHHHAFFFFEEEGGHFGEGGGFHHHHHHHHHHGF3@GHGGCGEGHGHFHHFHHGEFGGEHFBFHHGFHFHHHGHHFF@CCCEGEC/CGGG
@M02034:409:000000000-BFKT7:1:1101:14073:19958 1:N:0:26
AAAGTCGAGGTGCCTAAAGTGGCAACCCAGACTGGTCCGCTTGTTGGTGGTGTAGAGCTTCCTGTAGCCGCATGGCGTTCGTACTTAAATATGGAACTAACCATTCCAATTTTCGCTGTCTCTTATACACATCTCCGAGCCCACGAGACC
+
BCBCBFCCCCACGGGGGGGGFGGHHHHGGHHGHHGFHHGGGGGHHHHGGGEFFGHFGDHHHHHHGHHHHFGGGGHGFFFGGGGHHHHGHHHHHHFGFHHGHHGHHHGHGHHHHHGEGGGHHGHHHHFFGHFHHHHHF/CCFGHGGGGGGE
@M02034:409:000000000-BFKT7:1:1101:5562:19959 1:N:0:26
AAAGTCGAGGTGCCTAAAGTGGCAACCCAGACTCATTAGCATGTTGGTGGTGTAGAGCTTCCTGTAGCCGCATGGCGTTCGTACTTAAATATGGAACTAACCATTCCAATTTTCGCTGTCTCTTATACACATCTCCGAGCCCACGAGACC
+
BBCBAFCCCCBBGGGGGGGGGGFGHGHGGHHGHHHHHHHHHHHHHHHGFFEFHHHHHHHHHHHHGHHHHEGFEGHHGGGEGEHHHHBFHHGHHHHHHHHHHHHHHHFHHHHHHHGGGGGHHGHHGFHHGFGHHHHFGCGFCFHGGGGGGG
@M02034:409:000000000-BFKT7:1:1101:17238:19978 1:N:0:26
AAAGTCGAGGTGCCTAAAGTGGCAACCCAGACTGAGCATGAGGTTGGTGGTGTAGAGCTTCCTGTAGCCGCATGGCGTTCGTACTTAAATATGGAACTAACCATTCCAATTTTCGCTGTCTCTTATACACATCTCCGAGCCCACGAGACC
+
BBBBBFBBBBBBGGGGGFGFGGGHHHHGGHHGHHHHHHHHGHHHHHGGFGEFHHHHHHHHHHHHHHGHHGGEEGHHGGGGGFHHHHGFHHGHHHHHGHHHHHGHHHGHHHHHHHGGGGGGHGHHFHFHFFFHFGGFD/D?DGHGG/DFDC
@M02034:409:000000000-BFKT7:1:1101:27613:19989 1:N:0:26
AAAGTCGAGGTGCCTAAAGTGGCAACCCAGACTAGTAAGAAGGTTGGTGGTGTAGAGCTTCCTGTAGCCGCATGGCGTTCGTACTTAAATATGGAACTAACCATTCCAATTTTCGCTGTCTCTTATACACATCTCCGAGCCCACGAGACC
+
BCBCBFBCCCABGGGGGGGFGGGHHHHGGHHGHGHHHHHHHHHGGHGGGGFFHHHGHHHHHGHHGGHHHGGGGGHHGFGGGFHHHHHHHHHHHHHGHHHGHHHHGHHGHHHHHHGGGGFHHHHHHGHHHFHHHHGFGFFGGGHGGGGGGF
@M02034:409:000000000-BFKT7:1:1101:10891:19999 1:N:0:26
AAAGTCGAGGTGCCTAAAGTGGCAACCCAGACTAAGGCGGCGGTTGGTGGTGTAGAGCTTCCTGTAGCCGCATGGCGTTCGTACTTAAATATGGAACTAACCATTCCAATTTTCGCTGTCTCTTAT
+
BBBBBFBBB2AABFGGGBGFGFGHGHHFCDHFFFHH3FEGG?@>EEGFFGGAF3E3GHHHEHHHHF4EGGGE?EEACEEGGGCHHDDDBGFFFGFFGFGF<F2F2?F2GFHGF1C/E??F1<?11=
@M02034:409:000000000-BFKT7:1:1101:13063:20003 1:N:0:26
AAAGTCGAGGTGCCTAAAGTGGCAACCCAGACTGATTTTTCTGTTGGTGGTGTAGAGCTTCCTGTAGCCGCGTGGCGTTCGTACTTAAATATGGAACTAACCATTCCAATTTTCGCTGTCTCTTATACACATCTCCGAGCCCACGAGACC
+
BBBBBFBABBBBGGGGBGGDGFGHGGHGCHHGGHCHHHGHHHHGHHHEFGBFHEH5GGHHHGHHHGGFHGC0>EEGGFGGGGHHHHF3DG@DGF3DGH3?FGGHBGFFDFGHHFCGGGGHFGGBDDGEBG2FFGDDD/B@DFGGFGGGGE
@M02034:409:000000000-BFKT7:1:1101:28463:20012 1:N:0:26
AAAGTCGAGGTGCCTAAAGTGGCAACCCAGACTCCGAGGACGGTTGGTGGTGTAGAGCTTCCTGTAGCCGCATGGCGTTCGTACTTAAATATGGAACTAACCATTCCAATTTTCGCTGTCTCTTATACACATCTCCGAGCCCACGAGACC
+
AABCCFCCCCBCGGGGGGGGGGGGHHHGGHHGHHHGGGGGHGGFGGGGFGEFGHHFHHHHFHHHHGHGFFFGGGHFGEGGGFHHHHHHHHHHHHEBFHHHHGGHHHGGHHHHHFFDGGGGHHGHHHGHGHFHHFHGEDGGGGHGG@DGGA
@M02034:409:000000000-BFKT7:1:1101:18753:20012 1:N:0:26
AAAGTCGAGGTGCCTAAAGTGGCAACCCAGACTGCTGTTCC
+
CCDDDFCCDDCCGGGGGGGGGGGHHHHGGHHGHH3GH5F55
@M02034:409:000000000-BFKT7:1:1101:13050:20016 1:N:0:26
AAAGTCGAGGTGCCTAAAGTGGCAACCCAGACTGATTTTTCTGTTGGTGGTGTAGAGCTTCCTGTAGCCGCATGGCGTTCGTACTTAAATATGGAACTAACCATTCCAATTTTCGCTGTCTCTTATACACATCTCCGAGCCCACGAGAC
+
CCCCCFCCCCCBGGGGGGGGGGGHHHHGGHHGH33D5AF5ADGGHHHGFGGGHHHHHHHHHHHHGHHHHGGGGGHHGGGGGGHHHHHHHHHHHHHHHHGGHHGHHHGHHHHHHHGGGGGGHHHHHHFHFHGHHHHHGGGGGGHGGGGGG
@M02034:409:000000000-BFKT7:1:1101:17440:20020 1:N:0:26
AAAGTCGAGGTGCCTAAAGTGGCAACCCAGACTTGGGCTCCTGTTGGTGGTGTAGAGCTTCCTGTAGCCGCATGGCGTTCGTACTTAAATATGGAACTAACCATTCCAATTTTCGCTGTCTCTTATACACACTCCGAGCCCACGAGACCG
+
BBBBBFBBBBAAGGGGGGGGGGGGHHHGGHHGHHHHHHHHGHHHHHHGGGFFGHGFGHHHHGHHHGHHHGGGGGHHGGGGGGHHGHHHHHGHHHFFHHHHHHHHFGGGHHHHHHGGGGFFHFHHFHHHGGGGHHGGGGGGGHGGGGGGGG
@M02034:409:000000000-BFKT7:1:1101:5708:20022 1:N:0:26
AAAGTCGAGGTGCCTAAAGTGGCAACCCAGACTGATAGGTATGTTGGTGGTGTAGAGCTTCCTGTAGCCGCATGGCGTTCGTACTTAAATATGGAACTAACCATTCCAATTTTCGCTGTCTCTTATACACATCCCGAGCCCACGAGACCG
+
ABAABFBBDBABGGGGGGGGGFGBGGFGGGEFHHGFHHGGHHHHHHHEFD2BGBFFHBGHHGHFFHGFDFEEEEFFE?EFF>GGHHFEHHFGHHFHGHHGFFGHHHHGHHGHHGGEGGEHHHGHGGHHFGFBGHHEDGCBFCFGGGGG/@
@M02034:409:000000000-BFKT7:1:1101:26032:20024 1:N:0:26
AAAGTCGAGGTGCCTAAAGTGGCAACCCAGACTAGGAAGCGGGTTGGTGGTGTAGAGCTTCCTGTAGCCGCATGGCGTTCGTACTTAAATATGGAACTAACCATTCCAATTTTCGCTGTCTCTTATACACATCTCCGAGCCCACGAGACC
+
CCCCCFCCBCBBGGGFGGGGGGGGHGHGGHHGHHHGHHFFGGEEFGGGFGBFGGHGHHHHHHHFGHHHHFEEGEHFEEEFE?FCGHHHHHFHHHFFHHGGGFGHHHGHHHHHHDCFGGGHHGHHFHGFFGFFHHGGECFDFGHGGGGFGA
@M02034:409:000000000-BFKT7:1:1101:15481:20025 1:N:0:26
AAAGTCGAGGTGCCTAAAGTGGCAACCCAGACTGTGGTTCAGGTTGGTGGTGTAGAGCTTCCTGTAGCCGCATGGCGTTCGTACTTAAATATGGAACTAACCATTCCAATTTTCGCTGTCTCTTATACACATCTCCGAGCCCACGAGACC
+
CCCCCFCCCCCCFGGGGGGGGGGHHHHGGHHGHHHGHHGHHHHHHHGGGGEFHFHHHHHHHHHHHHHHHGGGGGHHGGGGGGGHHHHHHHHHHHFGHHHHHHHHHHHGHHHHHHGGGGGHHGHHHHHHHHFHGHFFD/DFGGHGGCGGGG
@M02034:409:000000000-BFKT7:1:1101:25264:20027 1:N:0:26
AAAGTCGAGGTGCCTAAAGTGGCAACCCAGACTAAGAAGAAGGTTGGTGGTGTAGAGCTTCCTGTAGCCGCATGGCGTTCGTACTTAAATATGGAACTAACCATTCCAATTTTCGCTGTCTCTTATACACATCTCCGAGCCCACGAGA
+
BBABAFBABBABG4FFGGDGGGGGHHHGGHGAGHHHHGBFFGHABGGEFGEFGFHFGHGHHGGHFFHGHEEEGCGGEGGGEEGGGHHGHG4GGHDBBFBFBC3GHFFEGHFGG4E/EEEDGHGFEGFGDCFFEFDFB<</CFEEDGGG
@M02034:409:000000000-BFKT7:1:1101:23355:20029 1:N:0:26
AAAGTCGAGGTGCCTAAAGTGGCAACCCAGACTCTGTTTTGTGTTGGTGGTGTAGAGCTTCCTGTAGCCGCATGGCGTTCGTACTTAAATATGGAACTAACCATTCCAATTTTCGCTGTCTCTTATACACATCTCCGAGCCCACGAGAC
+
BBBBBFBBBDBBGGGFFGGGFGGHHHHGGHHGHHHHGCFGFFBCGHHEEEEF1GGHHHGHHFHHHGGHHGGCEGHHGGGGGGHHHHF@DGGHHFFFGFFFFHBFHF4FGHHHFHGGD?FHFFHHDFBF3FBGFG3BE//@DFHGCCCDF
@M02034:409:000000000-BFKT7:1:1101:4542:20034 1:N:0:26
AAAGTCGAGGTGCCTAAAGTGGCAACCCAGACTCATGATACTGTTGGTGGTGTAGAGCTTCCTGTAGCCGCATGGCGTTCGTACTTAAATATGGAACTAACCATTCCAATTTTCGCTGTCTCTTATACACATCTCCGAGCCCACGAGACC
+
AAAAAFBBCDABGGGGGGGGGGGGGHHGFHEGHHHHHHHHHHHHHHHEFFEFGFFEGFHHHHHHGFHGHGEEFGHFEEGFFFGHHHFFHHGHHGBGGHHGHFHHHHGFHHHHHGGFGGEGHHHHHHHHHHHGHHGFECGDGGFFGDGG/F
@M02034:409:000000000-BFKT7:1:1101:23896:20042 1:N:0:26
AAAGTCGAGGTGCCTAAAGTGGCAACCCAGACTGGGGTGGGTGTTGGTGGTGTAGAGCTTCCTGTAGCCGCATGGCGTTCGTACTTAAATATGGAACTAACCATTCCAATTTTCGCTGTCTCTTATACACATCTCCGAGCCCACGAGACC
+
BBAABFABBBAABGFGGGFBGCGCFHH2CFF23B2CE2AAEAAAEA1EEEAFAGG5GHEH5GHHFBD531>>EFGGG>>1>ECA?GFDGGFGBGB3FBFHGHGHFHFHHDGHHEDFGG/2BFGGHHGGHG2FCGFHE/AAAGHGFGGGGG
@M02034:409:000000000-BFKT7:1:1101:13178:20052 1:N:0:26
AAAGTCGAGGTGCCTAAAGTGGCAACCCAGACTTAGGAGACGGTTGGTGGTGTAGAGCTTCCTGTAGCCGCATGGCGTTCGTACTTAAATATGGAACTAACCATTCCAATTTTCGCTGTCTCTTATACACATCTCCGAGCCCACGAGACC
+
BCBBAFCCCCAAGGGGGGGGGGGGGHHGDHFGHHHHHHHDGGGGGGGGGGGFGFGDGHHHHFHGGFHHHGGGGGGHGEGGFGFHHHGHHHHHHHGHHHFFFHFHHHHGHHHHHGGDGGGHHHFHHHFEFHHHHHHHECGCGGFGGGGGDF
@M02034:409:000000000-BFKT7:1:1101:19902:20056 1:N:0:26
AAAGTCGAGGTGCCTAAAGTGGCAACCCAGACTATGACTAATGTTGGTGGTGTAGAGCTTCCTGTAGCCGCATGGCGTTCGTACTTACATATGGAACTAACCATTCCAATTTTCGCT
+
A1AAAFA@@DA1EGF1GGGFGGFAGHFGAGEFF1EF21A11A1BFD/EFCEAAAGGGFHHFHHGFFGFHGGGGGHHGGGGFECGHFG1BGD221@@@@1FEAFH1DG22BBGHFEEE
@M02034:409:000000000-BFKT7:1:1101:25221:20062 1:N:0:26
AAAGTCGAGGTGCCTAAAGTGGCAACCCAGACTATGAAGCTTGTTGGTGGTGTAGAGCTTCCTGTAGCCGCATGGCGTTCGTACTTAAATATGGAACTAACCATTCCAATTTTCGCTGTCTCTTATACACATCTCCGAGCCCACGAGACC
+
CCCCCFCCCCBCGGGGGGGGGGGGHHHGGHEGHHHHFDGGHHFFHHFEFEGFFAG5AFDGFGHHEBEAGEGAEFHCEGGFFEBFFGHFFHHFFF33GGHHFADGGFHFFGHHHF?EFGEFFHGFFFBFFFFBGFHFD?@CCFHEFGG//?
@M02034:409:000000000-BFKT7:1:1101:6199:20068 1:N:0:26
AAAGTCGAGGTGCCTAAAGTGGCAACCCAGACTAATAAGGAGGTTGGTGGTGTAGAGCTTCCTGTAGCCGCATGGCGTTCGTACTTAAATATGGAACTAACCATTCCAATTTTCGCTGTCTCTTATACACATCTCCGAGCCCACGAGACC
+
CBCCBFCCCCBCGGGGGGGFGGGHHHHGGHHGHHHHHHHHHHGGHHGGGGFGHHHHHHHHHHHHHHHHHGGGGGHHGGGGGGHHHHHHHHHHHHGGHHHHHHGHHHHGHHHHHHGGGGFGHHHHHHHHHFHHHHHHGCGGGGHGGGGGGG
@M02034:409:000000000-BFKT7:1:1101:26881:20071 1:N:0:26
AAAGTCGAGGTGCCTAAAGTGGCAACCCAGACTGGGCGTCGGGTTGGTGGTGTAGAGCTTCCTGTAGCCGCATGGCGTTCGTACTTAAATATGGAACTAACCATTCCAATTTTCGCTGTCTCTTATACACATCTCCGAGCCCACGAGACC
+
CBCCCFCC>DABGGGGGGGGGGGHHHHGGHHGHHCCGEEE?CGGFGE1BEGGHHHGHHHHHHHHHHHHHGG@EEHHGGEGGGGHHHHHHHBGHGDFGFFGHFBHHFEFGHGHHHF?FDFHHHHHHHFE2@FGFHDGGG/>?FHA-@@?AF
@M02034:409:000000000-BFKT7:1:1101:22111:20075 1:N:0:26
AAAGTCGAGGTGCCTACAGTGGCAACCCAGACTGCGGATGATGTTGGTGGTGTAGAGCTTCCTGTAGCCGCATGGCGTTCGTACTTAAATATGGAACTAACCATTCCAATTTTCGCTGTCTCTTATACACATCTCCGA
+
A3AA3D?A?DB4FGGG4BGGFGFFBFHGAGHFHF322EEG35FGFHHGFE1FHHHDFHHHGFGHHFGFFGG@?EFFGGGGGEEGCGH33@FGHHGFGFFBGHGGHDBD4FGHHHGGGFGHFHHHEH?F2BDF1B1</@
@M02034:409:000000000-BFKT7:1:1101:4640:20076 1:N:0:26
AAAGTCGAGGTGCCTAAAGTGGCAACCCAGACTTAGTTTTTTGTTGGTGGTGTAGAGCTTCCTGTAGCCGCATGGCGTTCGTACTTAAATATGGAACTAACCATTCCAATTTTCGCTGTCTCTTATACACATCTCCGAGCCCACGAGACC
+
ACBCCFCCCCABGGGGGGGGGGGGHHHGGHHGHHHHHHHHGGGHHHHGGGEFHHHFGHHHHHHHHGHHHEGEGGHHGGGGGGHHHHGHHHHHHHGGGHHGHHFHHHGGHHHHHHGGGGGHHGHHHHHHHHGHHHGHFBGGGGHGGGGGGF
@M02034:409:000000000-BFKT7:1:1101:15632:20076 1:N:0:26
AAAGTCGAGGTGCCTAAAGTGGCAACCCAGACTAGTATGATTGTTGGTGGTGAGAGCTTCCTGTAGCCGCATGGCGTTCGTACTTAAATATGGAACTAACCATTCCAATTTTCGCTGTCTCTTATACACATCTCCGAGCCCACGAGACCG
+
CCCDCFCCCDABGGGGGGGGGGGHHHHGGHHGHHHHHHHHHHHHHHHGGGFFHHHHHHHHHHHHGHHHEEEGEHFEEFGGFHHHHHHHGHHHHGFHHHHHHHHHHHHHHHHHHGGGGEGHHHHHHHGHGGHHHHHGCGGGGHGGGGGGGG
@M02034:409:000000000-BFKT7:1:1101:25259:20082 1:N:0:26
AAAGTCGAGGTGCCTAAAGTGGCAACCCAGACTAATAATCCGGTTGGTGGTGTAGAGCTTCCTGTAGCCGCATGGCGTTCGTACTTAAATATGGAACTAACCATTCCAATTTTCGCTGTCTCTTATACACATCTCCGA
+
AAABAFBAD?AAGFGGGCGFGGGHHGGGGHHGHF3FG5F5GAAEEE0EG?EFHFHFGFHHFHHGHHGHFGG0EEHHGGGGGEGHHHF@3FBGHGFGFF3GGH?FFGHFDEFGHFEEGGGHHEGFBG2DGGGHFG1?/B
@M02034:409:000000000-BFKT7:1:1101:17663:20084 1:N:0:26
AAAGTCGAGGTGCCTAAAGTGGCAACCCAGACTGGGGGGGGGGGTTGGGG
+
BBCCCFDCCDCDGGGGGGGFGGGHHHHGGHHGHGCEEAEGFFFFD-;B-;
@M02034:409:000000000-BFKT7:1:1101:22125:20087 1:N:0:26
AAAGTCGAGGTGCCTAAAGTGGCAACCCAGACTGAGGATGATGTTGGTGGTGTAGAGCTTCCTGTAGCCGCATGGCGTTCGTACTTAAATATGGAACTAACCATTCCAATTTTCGCTGTCTCTTATACACATCTCCGAGCCCACGAGACC
+
DDDDCFCCCCCCGGGGGGGGGGGHHHHGGHHGHHHHGHHHFFHFGHHGFGFGHGHDHHHHHHHHHGHGHGGEGGHHGGGGGGFHHHHHHHHHHHBGFHHHFHHHHHFFHHHHHFGGGGGGHHHHHHHHHHHHHHHFGFGGGGGGGCGGGG
@M02034:409:000000000-BFKT7:1:1101:18865:20087 1:N:0:26
AAAGTCGAGGTGCCTAAAGTGGCAACCCAGACTGGTTGGGGGGTTGGTGGTGTAGAGCTTCCTGTAGCCGCATGGCGTTCGTACTTAAATATGGAACTAACCATTCCAATTTTCGCTGTCTCTTATAC
+
AAA1A@>ADD>AAGGGGGGGGDF0FFHEFCEAFBAFGCAEEEGCG/CCECFF/FGBDGDC1<G<F<DFGCCCFGFHGGGGFGCC<GF0=DG0GGFHHGB::GBGHFHFHC0CFG@BBCEFFFFBFG09
@M02034:409:000000000-BFKT7:1:1101:22887:20088 1:N:0:26
AAAGTCGAGGTGCCTAAAGTGGCAACCCAGACT
+
CCCCCFCCCCBCGGGGGGGGGGGGHHHGGHHGH
@M02034:409:000000000-BFKT7:1:1101:10141:20092 1:N:0:26
AAAGTCGAGGTGCCTAAAGTGGCAACCCAGACTCGGCATAAGGTTGGTGGTGTAGAGCTTCCTGTAGCCGCATGGCGTTCGTACTTAAATATGGAACTAACCATTCCAATTTTCGCTGTCTCTTATACACATCTCCGAGCCCACGAGACC
+
CCCCCFCCCCBCGGGGGGGGGGGHHHHGGHHGHHGGGGGHHHHGHHGGGGFFGHHGHHHHHHHHHHHHHGGFGGHHGGGGGGHGHGHGFHFHHHHHFGHHHGGHHHHHHHHHHFEDGGEBGFHHGHBDGH2CF?GDFCGGGEAEFGCDDA
@M02034:409:000000000-BFKT7:1:1101:25243:20094 1:N:0:26
AAAGTCGAGGTGCCTAAAGTGGCAACCCAGACTAATAATCCGGTTGGTGGTGTAGAGCTTCCTGTAGCCGCATGGCGTTCGTACTTAAATATGGAACTAACCATTCCAATTTTCGCTGTCTCTTATACACATCTCCGAGCCCACGAGACC
+
CCCCBFCCCCBBGGGGGGGGGGGHHHHGGHHGHHHHHHHHGGGGGGGGGGGFHHHFHHHHHHHHHHHGHGGFEGHHGGGGGGFHHHGHHHHHHHHHHHHHHHHHEHHHHHHHHHGGGGGGHHHHHHHHHHGHHGHHG@GGGGHGGGGGGG
@M02034:409:000000000-BFKT7:1:1101:4631:20095 1:N:0:26
AAAGTCGAGGTGCCTAAAGTGGCAACCCAGACTTAGTTTTTTGTTGGTGGTGCAGAGCTTGCTGTAGCCGCATG
+
AABBBFAA?DBABGG5FFFGGGGHHHHGGHAFHC5FAAGDAEEGC21E11A133D5AFD33B5ABA55BBE0EA
@M02034:409:000000000-BFKT7:1:1101:12191:20097 1:N:0:26
AAAGTCGAGGTGCCTAAAGTGGCAACCCAGACTGTGCATCGTGTTGGTGGTGTAGAGCTTCCTGTAGCCGCATGGCGTTCGTACTTAAATATGGAACTAACCATTCCAATTTTCGCTGTCTCTTATACACATCTCCGAGCCCACGAGAC
+
BBBBBFBBBBBBGGGF4GGGGGGHHHHGGHHGH33DGHHH2FFGHHGGFEEFHHHHHHHHHHHHHHHHHGGGGGHHGGGGGGFHHGHFHHHHHHFHGHHHHHGHHHHHGHHHHGGDGDGHHHHHHHHHGHFHHHHHDFCGGGGF@CCDF
@M02034:409:000000000-BFKT7:1:1101:28177:20102 1:N:0:26
AAAGTCGAGGTGCCTAAAGTGGCAACCCAGACTAATAATAAGGTTGGTGGTGTAGAGCTTCCTGTAGCCGCATGGCGTTCGTACTTAAATATGGAACTAACCATTCCAATTTTCGCTGTCTCTTATACACATCTCCGAGCCCACGAGACC
+
BBBBAFBACCCCGGGGGGGGGGGHHHHGGHHGHHHHHHHHHHHGGHGEFGBFHHHHHHHHHHHHGHHHHGGGGGHHGGGGGGHHHHHHHHHHHHFFGHHGHHFHHHHHHHHHHHGEGGGGEHHHHHGHGGFHGHFHG?DCGGHGGGCF/<
@M02034:409:000000000-BFKT7:1:1101:28159:20102 1:N:0:26
AAAGTCGAGGTGCCTAAAGTGGCAACCCAGACTAATAATAAGGTTGGTGGTGTAGAGCTTCCTGTAGCCGCATGGCGTTCGTACTTAAATATGGAACTAACCATTCCAATTTTCGCTGTCTCTTATACACATCTCC
+
BBBBBFBBBBAAGGGGGBGFGGGHHHHGDHHGHHHHHHHHEFDBBC2EF?EFH35DBFGHHHHHHFHGHEFEEEHGGGGG?EFHHHFDGHGHH3BFGG@3FHHHEHFHHHHHHH/EG/?DGHHH4F4F3F2CGHHH
@M02034:409:000000000-BFKT7:1:1101:18548:20104 1:N:0:26
AAAGTCGAGGTGCCTAAAGTGGCAACCCAGACTACGGGTCTGGTTGGTGGTGTAGAGCTTCCTGTAGCCGCATGGCGTTCGTACTTAAATATGGAACTAACCATTCCAATTTTCGCTGTCTCTTATACACATCTCCGAGCCCACGAGACC
+
CCCCCFDCCCCBGGGGGGGGGGGHHHHGGHHGHHHGGGGGHHHHHGGGGGEFHHHGHHHHHHHHHHHHHGGGGGHHGGGGGGHHHHHHHHHHHHHGGHHFHHGHHHHHHHHHHFGGGGGGHHHHHHHHGHHHHHGHGCGGGGHGGGGGGG
@M02034:409:000000000-BFKT7:1:1101:16229:20112 1:N:0:26
AAAGTCGAGGTGCCTAAAGTGGCAACCCAGACTGATGGGAAGGTTGGTGGTGTAGAGCTTCCTGTAGCCGCATGGCGTTCGTACTTAAATATGGAACTAACCATTCCAATTTTCGCTGTCTCTTATACACATCTCCGAGCCCACGAGACC
+
CCCCCFDCDCCCGGGGGGGFGGGHHHHGGHHGHHHHHHHHHGGHHHGGFGEFHFHHHHHHHHHHHHHHHGGGGGHHGGCGGGHHHHHHHHHHHHFHHHHHHHGHHHGHHHHHHHGGGGGGHHHHHHHHGHHHHHHHGGGGGGHGGGGGGG
@M02034:409:000000000-BFKT7:1:1101:28188:20118 1:N:0:26
AAAGTCGAGGTGCCTAAAGTGGCAACCCAGACTAATAATAAGGTTGGTGGTGTAGAGCTTCCTGTAGCCGCATGGCGTTCGTACTTAACTATGGAACTAACCAT
+
AAAAAFAADDAAGGGG1AFFFDFHGHHGG0G0BFE1GGH2AABBEGCEFEEFBGGEFGHEBFHHHHGEHEGEFAGHG/EFGGGGHHGH1B@FD1EBBGFFEGFF
@M02034:409:000000000-BFKT7:1:1101:15188:20121 1:N:0:26
AAAGTCGAGGTGCCTAAAGTGGCAACCCAGACTCCGTTTACTGTTGGTGGTGTAGAGCTTCCTGTAGCCGCATGGCGTTCGTACTTAAATATGGGACTAACCATTCCAATTTTCGCTGTCTCTTATACACATCTCCGAGCCCACGAGACC
+
AABAAFB?D224BGGBFGGBFGGHGGHEEDFGFHF?GHHHBDFGHFA2CEEFHF5BG5BGG3GHHHHHF??EEGGHGGGFEBBGGHB3@BBGGFC1FGG3?FBFFGGFGFGHHBEEED/?GGGFBGBGBF???GGFG@@?CE/FC>@D?F
@M02034:409:000000000-BFKT7:1:1101:9553:20121 1:N:0:26
AAAGTCGAGGTGCCTAAAGTGGCAACCCAGACTGGGATGGGGGTTGGTGGTGTAGAGCTTCCTGTAGCCGCATGGCGTTCGTACTTAAATATGGAACTAACCATTCCAATTTTCGCTGTCTCTTATACACATCTCCGAGCCCACGAGACC
+
CCCCCFCCCCBCGGGGGGGFGGGHHGHGGHHGHHHHHHGGHGGGGGGGGGFFHHHHHHHHHHHHHHHHHGGGGGHHGGGGGGHHHHHHHHHHHGGHHHHHHHHHHHGHHHHHHHGGGGGGHHHHHHHHHHFGHHGHGCGGGGHGGDGGGG
@M02034:409:000000000-BFKT7:1:1101:15169:20124 1:N:0:26
AAAGTCGAGGTGCCTAAAGTGGCAACCCAGACTCCGTTTACTGTTGGTGGTGTAGAGCTTCCTGTAGCCGCATGGCGTTCGTACTTAAATATGGAACTAACCATTCCAATTTTCGCTGTCTCTTATACACATCTCCGAGCCCACGAGACC
+
CCCCCFCCCCAAGGGGGGGGGGGHHHHGGHHGHHHGHHHHHHHHHHHGGGEFGFHGHHHHHHHHHHHHHGGEGGHHFEGGGGHHHHHHHHHHHH3FFHHHHHHHHHGHHHHHHHGGGGGHHHHHFHHHGHHHHHHFFGGGGGHGGGGGGG
@M02034:409:000000000-BFKT7:1:1101:19969:20126 1:N:0:26
AAAGTCGAGGTGCCTAAAGTGGCAACCCAGACTAAGACGCAGGTTGGTGGTGTAGAGCTTCCTGTAGCCGCATGGCGTTCGTACTTAAATATGGAACTAACCATTCCAATTTTCGCTGTCTCTTATACACATCTCCGAGCCCACGAGACC
+
AAAAAFABBB2AGGGGFGGDGGGHFFHGDHHGHGHHGHGGGGGHHHGE1EAFHHHBGHFHHHGHGHFHHGGGGGHHGGGGGGEHHHHGHHG4FB3FCGHHHHHHHHFDHHHHHFGGG?EHHFHHEHD2?FGBCGFHG?@C?/FFDGC??E
@M02034:409:000000000-BFKT7:1:1101:5693:20131 1:N:0:26
AAAGTCGAGGTGCCTAAAGTGGCAACCCAGACTGTGATTTTGGTTGGTGGTGTAGAGCTTCCTGTAGCCGCATGGCGTTCGTACTTAAATATGGAACTAACCATTCCAATTTTCGCTGTCTCTTATACACATCTCCGAGCCCACGAGAC
+
CCCCCFBBBBBCGGGGGGGGGGGHHHHGGHHGHHAFA5F55FEHFGEEFG?FHFHFGGHHBGHHGEGDFEG?EEHFFGGGGGFHHHGGHHGHHHF3EHHFHH3FHHHBBGHHHGGEFEEFHHHHGHFGFBGFGHGDFC/BBFGGFGGGG
@M02034:409:000000000-BFKT7:1:1101:25776:20134 1:N:0:26
AAAGTCGAGGTGCCTAAAGTGGCAACCCAGACTGTTGTTATTGTTGGTGGTGTAGAGCTTCCTGTAGCCGCATGGCGTTCGTACTTAAATATGGAACTAACCATTCCAATTTTCGCTGTCTCTTATACACATCTCCGAGCCCACGAGAC
+
BBBBBFBABBBBGFGGBGFGFGDFHHHGGHHGHHHHHFGHHHHHHHHEEDEFGBGDGHHHHHHHHGGE3EA0EGHFEEEFGGBHHHFDEGHHHHBGFHFH3FGGHHFEGHHHHFGCEEFFDDGHGGHB41FHFFHFG?@CCFGGGGGG?
@M02034:409:000000000-BFKT7:1:1101:12129:20137 1:N:0:26
AAAGTCGAGGTGCCTAAAGTGGCAACCCAGACTACTCTTCCTGTTGGTGGTGTAGAGCTTCCTGTAGCCGCATGGCGTTCGTACTTAAATATGGAACTAACCATTCCAATTTTCGCTGTCTCTTATACACATCTCCGAGCCCACGAGACC
+
CBCCCFCCCCBCGGGGGGGGGGGHHHHGGHHGHHHHHHHHHHHHHHHGFGAFGHHHHHHHHHHHHHHHHGGGGGHHGGGGGEHHHHHHHHHHHHGHHHGHHHHHHHGGHHHHHHGGGGGGHGHHHHHHGHGHHHFFGFGCFGHGGGGGGF
@M02034:409:000000000-BFKT7:1:1101:9773:20141 1:N:0:26
AAAGTCGAGGTGCCTAAAGTGGCAACCCAGACTAAGCCGTAGGTTGGTGGTGTAGAGCTTCCTGTAGCCGCATGGCGTTCGTACTTAAATATGGAACTAACCATTCCAATTTTCGCTGTCTCTTATACACATCTCCGAGCCCACGAGACC
+
CCCCCFCCCCCCGGGGGGGGGGGHHHHGGHHGHHHHHHGFGGGHHHGFFGGFHHHHHHHHHHHHHHHHHGGGGGHHGGGGGGHHHGHHFHHHHHHHHHHHHHGHHHFHHHHHHHGGGGFFHHHHHHHHGHHHHHHGGGGGGGHGGGGGGG
@M02034:409:000000000-BFKT7:1:1101:5713:20142 1:N:0:26
AAAGTCGAGGTGCCTAAAGTGGCAACCCAGACTGTGATTTTGGTTGGTGGTGTAGAGCTTCCTGTAGCCGCATGGCGTTCGTACTTAAATATGGAACTAACCATTCCAATTTTCGCTGTCTCTTATACACATCTCCGAGCCCACGAGACC
+
AAAAAFBBBDAAFGGGFFGGFGGHHHHGGHGGHHHHHFHHHGCAGEEEFGEFFFHFHEHHHHHHHHHHHGGGGGGGGAEGGGHHHHHFHHGHHFDDGHGFFHGHHHHGHHHHHHFGGGGHHHFHHHHHDCDFFGFGDCG?CFHGGG?EFC
@M02034:409:000000000-BFKT7:1:1101:19974:20144 1:N:0:26
AAAGTCGAGGTGCCTAAAGTGGCAACCCAGACTAAGACGCAGGTTGGTGGTGTAGAGCTTCCTGTAGCCGCATGGCGTTCGTACTTAAATATGGAACTAACCATTCCAATTTTCGCTGTCTCTTATACACATCTCCGAGCCCACGAGACC
+
CCDDCFCCCCCCGGGGGGGGFGGHHHHGGHHGHHHHHHGGGGGHHHGGGGEFGHHGHHHHHHHHGHHHHGGGGGGGGFGGGFGHHHHHHHHHHHGHHHHHHHGHGHHGGHHHHHGGGGFHHHHHHHGHHHHHHHHFGGGGGGGGGGGGGG
@M02034:409:000000000-BFKT7:1:1101:17061:20149 1:N:0:26
AAAGTCGAGGTGCCTAAAGTGGCAACCCAGACTAAGAATAATGTTGGTGGTGTAGAGCTTCCTGTAGCCGCATGGCGTTCGTACTTAAATATGGAACTAACCATTCCAATTTTCGCTGTCTCTTATACACATCTCCGAGCCCACGAGACC
+
CCCCCFBBBCCCGGGGGGGGGGGHHHHGGHHGHHHHHHHGFGHHHHHGGGGGHHHFHGHHHHHHHHGGHGGEGGHHGGGGGGHHHHHHHHHHHGHHHHFHHHGHHHGHFGHHHHGGGGFFHHHHFHHGHHHHHHGFF?CCGGHGGCGGGF
@M02034:409:000000000-BFKT7:1:1101:14318:20150 1:N:0:26
AAAGTCGAGGTGCCTAAAGTGGCAACCCAGACTTA
+
BBBBBFBBBBBBGGGGGCGGGGGHHHHGCH2C355
@M02034:409:000000000-BFKT7:1:1101:10525:20151 1:N:0:26
AAAGTCGAGGTGCCTAAAGTGGCAACCCAGACTAGGAATCAGGTTGGTGGTGTAGAGCTTCCTGTAGCCGCATGGCGTTCGTACTTAAATATGGAACTAACCATTCCAATTTTCGCTGTCTCTTATACACATCTCCGAGCCCACGAGACC
+
CCCCCFCCCCBCGGGGGGGGGGGHHHHGGHHGHFHFHHHHHFBDAGFEFFGGHBFDFDGGBGHHGFEEFEG@EEF1EEEFFEFEHHHGFHHGHFBBGHHHFC3FFFH4FGEHF4ECFE/B4FFD4FGEHC22FGGDC//BFAGGGGGFG?
@M02034:409:000000000-BFKT7:1:1101:14460:20156 1:N:0:26
AAAGTCGAGGTGCCTAAAGTGGCAACCCAGACTCAGAATGAGGTTGGTGGTGTAGAGCTTCCTGTAGCCGCATGGCGTTCGTACTTAAATATGGAACTAACCATTCCAATTTTCGCTGTCTCTTATACACACTCCGAGCCCACGAGACCG
+
AABBBFCCCBBCGGGGGGGFGGGHHHHGGHHGHHHHHHHHHHGHHFGEGGFFGHHFGHHHFHEHHHHFHEGFGGHGEEGFGFGGHHHHHHFHGHFGHHHHHGHGHGHHHHHHHHGGGGGEHGHHHHGGHCGDHGHGCGGFGHGGCGGGA@
@M02034:409:000000000-BFKT7:1:1101:4259:20159 1:N:0:26
AAAGTCGAGGTGCCTAAAGTGGCAACCCAGACTGATAATATTGTTGGTGGTGTAGAGCTTCCTGTAGCCGCATGGCGTTCGTACTTAAATATGGAACTAACCATTCCAATTTTCGCTGTCTCTTATACACATCTCCGAGC
+
CCCCCFCCCCBCGGGGGGGGGGGHHHHGGHHGHHGHFFHGHGHHHFHGFGGEF3G5FDAFAGGHDBGBGEE0EFF1EEEGFEBGHHHHFHHFGF33GGHHEF3GFFH4FGFHF4EEEEEF?DFD4FFHHGHBGHGFF//B
@M02034:409:000000000-BFKT7:1:1101:9238:20160 1:N:0:26
AAAGTCGAGGTGCCTAAAGTGGCAACCCAGACTGGT
+
CCCCCFCCCCBCGGGGGGGGGGGHHHHGGHHGH325
@M02034:409:000000000-BFKT7:1:1101:10204:20163 1:N:0:26
AAAGTCGAGGTGCCTAAAGTGGCAACCCAGACTACGAAGAATGTTGGTGGTATAGAGCTTCCTGTAGCCGCATGGCGTTCGTACTTAAATATGGAACTAACCATTCCAATTTTCGCTGTCTCTTATACACATCTCCGAGCCCACGAGACC
+
AABBAFBABBAAGGGGGGGFGGGHHHHGGGHGHHHGGHGGHHFHHHHEFGAFGHHGHHHHHHHHFHHHHG?EFGHHGEEGG?FHHHFFHFDHHGHFHHHHHHFHFHHFHHHHHHGGCEEHHHFFHHHHHFEHHHHGG@GDGGGGGFGGFE
@M02034:409:000000000-BFKT7:1:1101:10081:20175 1:N:0:26
AAAGTCGAGGTGCCTAAAGTGGCAACCCAGACTCCGCGGCCGGTTGGTGGTGTAGAGCTTCCTGTAGCCGCATGGCGTTCGTACTTAAATATGGAACTAACCATTCCAATTTTCGCTGTCTCTTATACACATCTCCGAGCCCACGCGACC
+
A3>>ABABD?AAGGGGGGFFGGGFHHGGGHEGHHGGG2EGGCCAEEEFGGEFHBG5GHHHFC@GFDGFFGG?EGHGGEEEGGEHHHHFDGFHHGHEGHFHHHFBGGDF2FHGHGDDG/CFFBGHGHGHEHF1?GHHG>DG<FGGG.<CCD
@M02034:409:000000000-BFKT7:1:1101:17640:20177 1:N:0:26
AAAGTCGAGGTGCCTAAAGTGGCAACCCAGACTGGGTTGGGTGTTGGTGGTGTAGAGCTTCCTGTAGCCGCATGGCGTTCGTACTTAAATATGGAACTAACCATTCCAATTTTCGCTGTCTCTTATACACATCTCCGAGCCCACGAGACC
+
A?ABBFBBBBBBGGGGGFGGGGGFHHHEEHGGHHHHGGFGCAEEEFHGGGAFFGHFFHHHGHHFGEHFHEGGGGHHGGGGGGFHHHGHHGDHGBB3CGEGHHHHHEHHHHHHHHGGGGF2GFHHHGB3BGFFFFDDD/@BDGEFG/CG?C
@M02034:409:000000000-BFKT7:1:1101:4827:20178 1:N:0:26
AAAGTCGAGGTGCCTAAAGTGGCAACCCAGACTCTTCTTACGGTTGGTGGTGTAGAGCTTCCTGTAGCCGCATGGCGTTCGTACTTAAATATGGAACTAACCATTCCAATTTTCG
+
BABAAFBABBABGGGGGGGGGGFHHHFGGHHGHFHHHBGEFFG2FEFEFEEFGFG5GFGFBGHGBAGBFAE@EEF?EFEEFGGGGHBFHHGBGHDBFGEF3?3FG4DGFEGHH4E
@M02034:409:000000000-BFKT7:1:1101:7737:20180 1:N:0:26
AAAGTCGAGGTGCCTAAAGTGGCAACCCAGACTACGCAGCAGGTTGGTGGTGTAGAGCTTCCTGTAGCCGCATGGCGTTCGTACTTAAATATGGAACTAACCATTCCAATTTTCGCTGTCTCTTATACACATCTCCGAGCCCACGAGACC
+
BBBBBFBB@BBBFGGGGGGFGFGGGHGGGHHGHGHGGGGGHHHGGHGGGDBFGGHFGHHHHHHHHFHHHEEEEEHHGGGEEEFGGHHFHHHFHHHEHHFHHFHHHGHHFHFHHHGGGGEFHHHHGH333GHFFGFDECGGGGEFGCCGCF
@M02034:409:000000000-BFKT7:1:1101:28318:20183 1:N:0:26
AAAGTCGAGGTGCCTAAAGTGGCAACCCAGACTAAGCCGCAGGTTGGTGGTGTAGAGCTTCCTGTAGCCGCATGGCGTTCGTACTTAAATATGGAACTAACCATTCCAATTTTCGCTGTCTCTTATACACATCTCCGAGCCCACGAGACC
+
AABBAFA@D?AACFGFFFGG5GFGFCFEFGEBBGFHHHFGGCFFGG?1FEAFG3G5G5GHGFHEFFGGFEGGGGFEG>@AEEBGGHHHBFFGFE3B3FHBCCBGHGGFGGBGHG?/EA?2DGGGGGG33FFGFFDFDCG?DCF<@D-.AF
@M02034:409:000000000-BFKT7:1:1101:10095:20188 1:N:0:26
AAAGTCGAGGTGCCTAAAGTGGCAACCCAGACTCCGCGGCCGGTTGGTGGTGTAGAGCTTCCTGTAGCCGCATGGCGTTCGTACTTAAATATGGAACTAACCATTCCAATTTTCGCTGTCTCTTATACACATCTCCGAGCCCACGAGACC
+
BBBBBFBBBDAAGGGGGGGFGFGGFHGEFDHGHHHGGGGGGGGGGGGBFE1FGFHGHHHHHGHFGHHHHGGEEFHHFEFGGEGHHHGEFHFHHHGGHHHHHGHHHGHGHGHHHHGGGGGGHHFHHGHFFGEEGH1GEAGCGFHGGCGGGE
@M02034:409:000000000-BFKT7:1:1101:27821:20202 1:N:0:26
AAAGTCGAGGTGCCTAAAGTGGCAACCCAGACTTAAGGCATGTTGGTGGTGTAGAGCTTCCTGTAGCCGCATGGCGTTCGTACTTAAATATGGAACTAACCATTCCAATTTTCGCTGTCTCTTATACACATCTCCGAGCCCACGAGACCG
+
BBBBBFBADBABGGGGGGGGFGABGH4AFGCFHHFFHHCHHHHGHHEFGEFA3GFF5BGGEGDGFG5ABA?EFG1>?E1ABFFGHDB@FFBGHFGHHB@CGGHG4?4BFGHHF>??EFGGFGHHHHFBFGG2FGFGGG/BFGGGFGDEFG
@M02034:409:000000000-BFKT7:1:1101:25951:20204 1:N:0:26
AAAGTCGAGGTGCCTAAAGTGGCAACCCAGACTGAGAATCAGGTTGGTGGTGTAGAGCTTCCTGTAGCCGCATGGCGTTCGTACTTAAATATGGAACTAACCATTCCAATTTTCGCTGTCTCTTATACACATCTCCGAGCCCACGAGACC
+
AAAAAFABBBABGGGGFGGGGFGGFGFEFHHGHFFFHGHGHHGHGGGEEEEFHGG5GHHHHGHHGHFGFAEEBEHHGGGFGGGHFHGFHHHHHG3FGHGHHHHHHHFGHHHHHGGGGA?GBGHBEFGHEFGFFGFGF/CGGFHGGGG/A?
@M02034:409:000000000-BFKT7:1:1101:21047:20207 1:N:0:26
AAAGTCGAGGTGCCTAAAGTGGCAACCCAGACTATTCGGCGGGTTGGTGGTGTAG
+
BBBBBFB@BBBBGGG5AFGFGGGHHHHGGHHGHH5B5GCEE0EEFGC?1?E113B
@M02034:409:000000000-BFKT7:1:1101:23414:20212 1:N:0:26
AAAGTCGAGGTGCCTAAAGTGGCAACCCAGACTACGCTTGATGTTGGTGGTGTAGAGCTTCCTGTAGCCGCATGGCGTTCGTACTTAAATATGGAACTAACCATTCCAATTTTCGCTGTCTTCTTATACACATCTCCGAGCCCACGAGAC
+
ABBBAFBA?DABGGGGGGGBDGFHHHHGGHHGHHHGGGGGGGGFGF2EEGAFGGHFHFHHHHHHHHHGFEGFGGGHGGGGGGHHHHHHHHHHHHFGHHHHFHEGHGFHHHFFHFGEGGGHHHFHHHHHGGHHGFHGHGGGGCEHGGGGGD
@M02034:409:000000000-BFKT7:1:1101:24113:20213 1:N:0:26
AAAGTCGAGGTGCCTAAAGTGGCAACCCAGACTAAGATGTGGGTTGGTGGTGTAGAGCTTCCTGTAGCCGCATGGCGTTCGTACTTAAATATGGAACTAACCATTCCAATTTTCGCTGTCTCTATACACATCTCCGAGCCCACGAGACCG
+
BBBBBFBABDABGGGGGGGGGGGHHHHGGHHGHHHHHHHFGHGGGGGGGGGGHHHGHHHHHHHHHHHHHGGGGGHHGGGGGDHHHHHGHHGHHHHHGHHHHHGGHHGHHHHHHGFGGGGFHFHBHHGHHGHHHHHDDGGCGHGGFGGGGG
@M02034:409:000000000-BFKT7:1:1101:25705:20213 1:N:0:26
AAAGTCGAGGTGCCTAAAGTGGCAACCCAGACTCCTCCTACTGTTGGTGGTGTAGAGCTTCCTGTAGCCGCGTGGCGTTCGTACTTACATATGGATCTAACCATTCCAATTTTCGCTGTC
+
BABBBFBBBBBBGGGGGGFGGGGHHHHGGHHGH33BB3BBCFHHGHEAA2EFA3F5D53B5BFDD5AABEE0>E>//?>F?E2??GG3@BG4BE33BFGG303B?4F4?FFHD4>?E//B
@M02034:409:000000000-BFKT7:1:1101:7082:20218 1:N:0:26
AAAGTCGAGGTGCCTAAAGTGGCAACCCAGACTCCGCCTCCTGTTGGTGGTGTAGAGCTTCCTGTAGCCGCATGGCGTTCGTACTTAAATATGGAACTAACCATTCCAATTTTCGCTGTCTCTTATACACATCTCCGAGCCCACGAGAC
+
AAAAAFBBBBABGFGFGGGGGGGFGFGDGHHGHHHGGGGGAGHFGGHEFGAABDHAFDGFFGFHFDGAGEEEGEHEGEEEEFGHHHFBHHHHHGFFGHFEGHFGBDFGHHEHHFEEFD/3GFHFGHFH3BDBFG32?CCCCGGFGGFGG
@M02034:409:000000000-BFKT7:1:1101:13974:20220 1:N:0:26
AAAGTCGAGGTGCCTAAAGTGGCAACCCAGACTAAGAATGTTGTTGGTGGTGTAGAGCTTCCTGTAGCCGCATGGCGTTCGTACTTAAATATGGAACTAACCATTCCAATTTTCGCTGTCTCTTATACACATCTCCGAGCCCACGAGACC
+
CCCCCFCCCCACGGGGGGGGGGGHHHHGGHHGHHHHHHHHFGHHHHHGFGEFGHHGHHHHHHHHHHHHHGGFGGHHGGGGGGHHHHHHHHGHHHHHGHHGHHHHHHHHHHHHHHGGGGGHHGHHHHHHHHGHHHHHGGGGGGHGGGGGGF
@M02034:409:000000000-BFKT7:1:1101:28419:20225 1:N:0:26
AAAGTCGAGGTGCCTAAAGTGGCAACCCAGACTCCTTCGACTGTTGGTGGTGTAGAGCTTCCTGTAGCCGCATGGCGTTCGTACTTAAATATG
+
AAAAAF??DDA?GGGAGG13FEFHGHHGGHHGHFBGGFGHGEEHHGHEA/EFHFGGHGGHHFFEBFFFD/@/BA>0/BEF/EG>GHHB1@EDF
@M02034:409:000000000-BFKT7:1:1101:12233:20229 1:N:0:26
AAAGTCGAGGTGCCTAAAGTGGCAACCCAGACTGTGTCTCTTGTTGGTGGTGTAGAGCTTCCTGTAGCCGCATGGCGTTCGTACTTAAATATGGAACTAACCATTCCAATTTTCGCTGTCTCTTATACACATCTCCGAGCCCACGAGACC
+
BABBBFBBB@ABGGGGEFFFGFFHHHHGGCDGHFHGGHFHHHHHGFGEGDGGHHHGFHFHHGHHHEHFHFG0EGHGGEGGGGHHHGGGHH4GHE3GGHHHGHGHHHGHBGFHHHGGGGEGHHHGHBGFGHHHFHHFGD/>DGHG??D?EF
@M02034:409:000000000-BFKT7:1:1101:4895:20231 1:N:0:26
AAAGTCGAGGTGCCTAAAGTGGCAACCCAGACTCGGCGGGGTGTTGGTGGTGTAGAGCTTCCTGTAGCCGCATGGCGTTCGTACTTAAATATGGAACTAACCATTCCAATTTTCGCTGTCTCTTATACACATCTCCGAGCCCACGAGACC
+
CCCCBFCBBBAAGGGGGGGGGGGHHHHGGHHGHFAEFE00>EGGEHHEFGEFHHHHHHHHHGHHHHHHHGFGGGHHGGGGGGGHHHGFHHHFGFFDGHGHHHHHHHGHHHHHHHGGGCGHHGHHGHGHDBGHHHGFDD@CGEGG?D-EGA
@M02034:409:000000000-BFKT7:1:1101:9414:20235 1:N:0:26
AAAGTCGAGGTGCCTAAAGTGGCAACCCAGACTCAGAGTATGGTTGGTGGTGTAGAGCTTCCTGTAGCCGCATGGCGTTCGTACTTAAATATGGAACTAACCATTCCAATTTTCGCTGTCTCTTATACACATCTCCCGAGCCCACGAGAC
+
CCCCBFCCCCCBGGGGGGGGGGGHHHHGGHGGHHHHHHHHHHHHHGGEFGGFHHHHHHHHHHHHHHHHHGGGGGHHGGGGGGHHHHHHHHHHHHHHHHHHHHHHHHHHHHHHHHGGGGGHHHHHHHHHHHHHHHHHHGGGGGGHGGGGGG
@M02034:409:000000000-BFKT7:1:1101:15192:20237 1:N:0:26
AAAGTCGAGGTGCCTAAAGTGGCAACCCAGACTACTCTTAATGTTGGTGGTGTAGAGCTTCCTGTAGCCGCATGGCGTTCGCACTTAAATATGGAACTAACCATTCCAATTTTCGCTGTCTCTTATACACATCTCCGAGCCCACGAGACC
+
BABCBFCCCBBCGGGGGGGFGGGHHHHGGHHGHHHHHHHHHHHHHHHGGGEFHHHFHHHHHHHHGHHHHGGGGGHHGGGGGGEGGHHHHHHHHHGHHHHHHHHHHHGHFHHHHHGGGGGGHHHHGHHHDGFHHHGHG?FGGGHGGGGGGG
@M02034:409:000000000-BFKT7:1:1101:28438:20238 1:N:0:26
AAAGTCGAGGTGCCTAAAGTGGCAACCCAGACTGCTAAG
+
AAAAAFA1>DAAGGG1GGGGGGGHHHFEFFE0G10D12B
@M02034:409:000000000-BFKT7:1:1101:13248:20241 1:N:0:26
AAAGTCGAGGTGCCTAAAGTGGCAACCCAGACTGGGAGGGGGGTTGGTGGTGTAGAGCTTCCTGTAGCCGCATGGCGTTCGTACTTAAATATGGAACTAACCATTCCAATTTTCGCTGTCTCTTATACACATCTCCGAGCCCACGAGACC
+
CCCCCFCCCCABGGGGGGGFGGGHHHHGGHHGHHHHHGGGGGGGGGGGFGCFGHHHHHHHHHHHHHHHHGGGGGHHGGGGGGHHHHHHHHHHHHHHGHHGHHHHHHGHHHHHGGGGGGGGGGGGGGGGGGGGGGGGGFGGFFFFFFFFFE
@M02034:409:000000000-BFKT7:1:1101:10381:20246 1:N:0:26
AAAGTCGAGGTGCCTAAAGTGGCAACCCAGACTGTGTCGGTGGTTGGTGGTGTAGAGCTTCCTGTAGCCGCATGGCGTTCGTACTTAAATATGGAACTAACCATTCCAATTTTCGCTGTCTCTTATACACATCTCCGAGCCCACGAGACC
+
BCCBBFCBCCBBGGGGGGGGGGGGHHHGGHHGHHHHHHGGEGGGGGGGGGEFGFHGHHHHHHHHHHHHHGGGGGHHGGGGGGHHHHHHHHGHHHFGGHHHHHHHHHGHHHHHHHGGGGDFEGHHGHHHHHHGHFHHGCCCGGHGGGGGGF
@M02034:409:000000000-BFKT7:1:1101:4897:20252 1:N:0:26
AAAGTCGAGGTGCCTAAAGTGGCAACCCAGACTCGGCGGGGTGTTGGTGGGGTAGAGCTTCCTGTAGCCGCATGGCGTTCGTACTTAAATATGGAACTAAACATTCCAATTTTCGCTGT
+
A?ABAF@ABAAAGGG5BDFEFFGHHGFEGEHGBGGGGFCCE>@/BFGEFG/>/EF?EEFHBGGGHF44GE??DDH0/DGA?<GEEB>2DH11?G1GGG<C1<1<1>G1GFF1GGFG..C
@M02034:409:000000000-BFKT7:1:1101:22624:20259 1:N:0:26
AAAGTCGAGGTGCCTAAAGTGGCAACCCAGACTCGTCGTCATGTTGGTGGTGTAGAGCTTCCTGTAGCCGCATGGCGTTCGTACTTAAATATGGAACTAACCATTCCAATTTTCGCTGTCTCTTATACACATCTCCGAGCCCACGAGACC
+
BCCCCFCCCCABGGGGFGGGGGGGHHHGGHHGHHGHGGGGHGHGHHHGGGEGHFHFGHHHHHHHGHGGHGGEFFGGGGGGGGFHHHFFHHHHHHFHHHGHHHHHHHHHEGHHGGGGGGGHHGHFHHHHGHHHHHHHGCGGFGHGCFGGGF
@M02034:409:000000000-BFKT7:1:1101:26601:20269 1:N:0:26
AAAGTCGAGGTGCCTAAAGTGGCAACCCAGACTTATAATAATGTTGGTGGTGTAGAGCTTCCTGTAGCCGCATGGCGTTCGTACTTAAATATGGAACTAACCATTCCAATTTTCGCTGTCTCTTATACACATCTCCGAGCCCACGAGACC
+
BBBCBFCCCDABGGGGGGGGGGGHHHHGGHHGHHHHHHHHHHHHHHGEFGEFHHHHGHHHHHHHGHHGFEEGGGHHGGGGGGHHGHHHHHHHHHHHGHGHHHHHHHHHGHHGHHGEGGGHHHHHFHHHFHGHGHDGFG@CGFHGGGGGGF
@M02034:409:000000000-BFKT7:1:1101:20411:20270 1:N:0:26
AAAGTCGAGGTGCCTAAAGTGGCAACCCAGACTGTGTGTTGTGTTGGTGGTGTAGAGCTTCCTGTAGCCGCATGGCGTTCGTACTTAAATATGGAACTAACCATTCCAATTTTCGCTGTCTCTTATACACATCTCCGAGCCCACGAGACC
+
CCCABFCCCCCCGGGGFGGEGGGHFHHGFHDGHHHHGGGHHHGHHHHFGGGFHFHFHFFHHHHHHGGGGGGEFGHFGEGGGGGHHHHHGFFGGHDGGHHHFGGGFHHGHHGHHHGGGGFHEHGGEGBFFFFFFHHGF@GGGGHGGGGCFF
@M02034:409:000000000-BFKT7:1:1101:9349:20279 1:N:0:26
AAAGTCGAGGTGCCTAAAGTGGCAACCCAGACTGAGGATAGGGTTGGTGGTGTAGAGCTTCCTGTAGCCGCATGGCGTTCGTACTTAAATATGGAACTAACCATTCCAATTTTCGCTGTCTCTTATACACATCTCCGAGCCCACGAGACC
+
CBBCCFCBBBBBGGGGGGGGGGGHHHHGGHHGHHGHD3GHHGHAFEEGGGEFGGGAGGHHHHHHHHHFHGGGGGHHGEGGGFHHHHHHHHHHHGFFHHHHHHHHHHHHHHHHHHGGGGGFHFHHHHBGHHEHHHFGGGGGGCHGGGGGGE
@M02034:409:000000000-BFKT7:1:1101:23438:20280 1:N:0:26
AAAGTCGAGGTGCCTAAAGTGGCAACCCAGACTTGGACGGAGGTTGGTGGTGTAGAGCTTCCTGTAGCCGCATGGCGTTCGTACTTAAATATGGAACTAACCATTCCAATTTTCGCTGTCTCTTATACACATCTCCGAGCCCACGAGACC
+
CCCCBFCCCCBCGGGGGGGGGGGHHHHGGHHGHHHHHHGGEGGEHHGEFGEFFGGGHHHHHHHHGHHGHGGGGGHHGGGGGGHHHHHGHHHHHHHHHHGHHHHHHHGGHHHHHHGEGGGHHHHHDHGHGHFHHHHHGGGGGGHGGGGGGF
@M02034:409:000000000-BFKT7:1:1101:5710:20290 1:N:0:26
AAAGTCGAGGTGCCTAAAGTGGCAACCCAGACTGATATTAGGGTTGGGGGTGTAGAGCTTCCTG
+
BBBBAFBADDBBGGGFFGFFFGGHHFHGFHG2FG3FG555FDCF2AA2A0EEA3D5@5@@5@@5
@M02034:409:000000000-BFKT7:1:1101:5240:20301 1:N:0:26
AAAGTCGAGGTGCCTAAAGTGGCAACCCAGACTTGGCTTTTTGTTGGTGGTGTAGAGC
+
BCCCCFCCBCCCGGGGGGGGGGGHHHHGGHGFH53B33B33FEH2F2E21E113D555
@M02034:409:000000000-BFKT7:1:1101:18548:20303 1:N:0:26
AAAGTCGAGGTGCCTAAAGTGGCAACCCAGACTCCTACTACTGTTGGTGGTGTAGAGCTTCCTGTAGCCGCATGGCGTTCGTACTTAAATATGGAACTAACCATTCCAATTTTCGCTGTCTCTTATACACATCTCCGAGCCCACGAGACC
+
B@BBBFAA3DABFGGGGGGGFFFHHHHGGGHGHFHHHHBGFH3GGHEGEGE1AFFGBHEHGHHFGHFGHGEEFFHHGGGGGGHHFHG3BG4FG3@3GHHHHHHGFHHGBGGHHH?EGGEBFBGB4B4?BGFF1DFHG>/>BFFGGGG?AF
@M02034:409:000000000-BFKT7:1:1101:24393:20305 1:N:0:26
AAAGTCGAGGTGCCTAAAGTGGCAACCCAGACTAGGGCGACGGTTGGTGGTGTAGAGCTTCCTGTAGCCGCATGGCGTTCGTACTTAAATATGGAACTAACCATTCCAATTTTCGCTGTCTCTTATACACATCTCCG
+
AAABBFBABBBBGGGGGBFDGGGHHHHGGHHGH33BGFCEG?A1AE0AAEFFHFGD5FFFBFGFHHHFFFE>EECAEEEFEE2F/FDFBGHHH33DGHFFG03B3BDD3GGHGG?/?/C22FFHHGFDBCFBFD11<
@M02034:409:000000000-BFKT7:1:1101:27424:20307 1:N:0:26
AAAGTCGAGGTGCCTAAAGTGGCAACCCAGACTTTTATTTCGGTTGGTGGTGTAGAGCTTCCTGTAGCCGCATGGCGTTCGTACTTAAATATGGAACTAACCATTCCAATTTTCGCTGTCTCTTATACACATCTCCGAGCCCACGAGACC
+
CCCCCFCCCCBCGGGGGGGGGGGHHHHGGHHGHB55F555AFEFFGGGGGEFHHHHHHHHHHHHHHHHHGGGGGHHGEGGGGFHHHGFHHHHHGHHHHHHHHHHGHHHHHHHHHGGGGGGFHHHGHHHGHHHHHFHGFC@GGHGGGGGGE
@M02034:409:000000000-BFKT7:1:1101:19308:20310 1:N:0:26
AAAGTCGAGGTGCCTAAAGTGGCAACCCAGACTAATCTGTTTGTTGGTGGTGTAGAGCTTCCTGTAGCCGCATGGCGTTCGTACTTAAATATGGAACTAACCATTCCAATTTTCGCTGTCTCTTATACACATCTCCGAGCCCACGAGACC
+
BBBCBFCCCCBCGGGGGGGGGGGHHHHGGHHGHHHHHHHGHHHHHHHFFGEFHHHHHHHHHHHHHHHHHGGGGGHHGGGGGGHHHHFFHHHHHHHHFHHFGHGHHHHHHHHHHGGGGGGGHHHHHHGHGGHGHHHHGCGGGGHGGGGGGG
@M02034:409:000000000-BFKT7:1:1101:5859:20314 1:N:0:26
AAAGTCGAGGTGCCTAAAGTGGCAACCCAGACTAAGCAGAATGTTGGTGGTGTAGAGCTTCCTGTAGCCGCATGGCGTTCGTACTTAAATATGGAACTAACCATTCCAATTTTCGCTGTCTCTTATACACATCTCCGAGCCCACGAGACC
+
BCBCBFBBCCBBGFGGGGGGGGGHHHHGGHHGHHHHHHHHHGHHHHHGGGBFGHHHGHHHHHHHHHHHHFGEGGHHGGGGGGHGHHGHHHHHHHHHHHHGHHHHHHGHHHHHHHGGGGGGHHHHHHFFFFGHHGFHF/CCGGHGGGGGGG
@M02034:409:000000000-BFKT7:1:1101:26628:20319 1:N:0:26
AAAGTCGAGGTGCCTACCGTGGCAACCCAGACTAATAATGTGGTTGGTGGTGTAGAGCTTCCTGTAGCCGCATG
+
A@AAAD3AAAA4ECFGA42AA2EHCEFEFGHFG33FG5D5DGHH2E21A1A1BFGFFGFFFHHBG5FGFDG0AA
@M02034:409:000000000-BFKT7:1:1101:22390:20319 1:N:0:26
AAAGTCGAGGTGCCTAAAGTGGCAACCCAGACTTTGGATGAGGTTGGTGGTGTAGAGCTTCCTGTAGCCGCATGGCGTTCGTACTTAAATATGGAACTAACCATTCCAATTTTCGCTGTCTCTTATACACATCTCCGAGCCCACGAGACC
+
CCCCCFCCCCBCGGGGGGGGGGGGHHHGGHHGHHGFHGHGFFHFGHGGGGEFFGGFHHHHHHHFGGGFGEFEGGHHGGGGFFHHHHHHHHHHHGGFHHHHHHHHGHGHHHHHHHGGGGGFHHHHGHHGHHHHHHHHFCGGGGHGGGGGGG
@M02034:409:000000000-BFKT7:1:1101:17666:20319 1:N:0:26
AAAGTCGAGGTGCCTAAAGTGGCAACCCAGACTGGTTTGCCTGTTGGTGGTGTAGTGCTTCCTGTAGCCGCATGGCGTTCG
+
CBBCCFCCCCCCCGGGGGGGGGGHHHHGGHHGHH2GDAEG3FGHFHHAA2EFE3F5B55D5BFFFB553AE0BEC10>>1>
@M02034:409:000000000-BFKT7:1:1101:19807:20323 1:N:0:26
AAAGTCGAGGTGCCTAAAGTGGCAACCCAGACTCTGTTGTTGGTTGGTGGTGTAGAGCTTCCTGTAGCCGCATGGCGTTCGTACTTAAATATGGAACTAACCATTCCAATTTTCGCTGTCTCTATACACATCTCCGAGCCCACGAGACCG
+
CCCCCFDCCDCDGGGGGGGGGGGHHHHGGHHGHHHHGHHGHHHGHGGGGGFFGHGGHHHHHHHHHHHHHGGGGGHHGGGGGGHHHHHHHHHHHHHHHHGHHHHHHHGHHHHHHHGGGGGHHHHHGGHHHHHHHHFGBDGGGHGGGFGGGG
@M02034:409:000000000-BFKT7:1:1101:15743:20338 1:N:0:26
AAAGTCGAGGTGCCTAAAGTGGCAACCCAGACTACGTAGAAGGTTGGTGGTGTAGAGCTTCCTGTAGCCGCATGGCGTTCGTACTTAAATATGGAACTAACCATTCCAATTTTCGCTGTCTCTTATACACATCTCCGAGCCCACGAGAC
+
CCCCCFCCCCBBGGGGGGGGGGGGHHHGGHHGHH322BFFHHHHHHGGGGEFGFHGHHHHHHHHHHHHHGGGGGHHGGGGGGHHHHHHHHHHHHHHGHHHHHHHHHGHHHHHHHGGGGFGHHHHHHHHGFHHHHHGGCGGGGHGGCGGG
@M02034:409:000000000-BFKT7:1:1101:17637:20339 1:N:0:26
AAAGTCGAGGTGCCTAAAGTGGCAACCCAGACTTCTGTTTCGGTTGGTGGTGTAGAGCTTCCTGTAGCCGCATGGCGTTCGTACTTAAATATGGAACTAACCATTCCAATTTTCGCTGTCTCTTATACACATCTCCGAGCCCACGAGACC
+
BBBBBFBBBBABGGGGGGGGGCGGFGHGGFHGHHFHHHGHHGGGG?FEFGAFHGGDGHHHHHHHHEHHHGGEEGHHGGGGGGFHHHBEDHFHHGDFCG3GHHHHHHGGFGHHHDEDGE<?BFGHGGBFF2DCFGDDD/B?DEHGGCC?DC
@M02034:409:000000000-BFKT7:1:1101:26643:20339 1:N:0:26
AAAGTCGAGGTGCCTAAAGTGGCAACCCAGACTAATAATGTGGTTGGTGGTGTAGAGCTTCCTGTAGCCGCATGGCGTTCGTACTTAAATATGGAACTAATCATTCCAATTTTCGCTGTCTCTTATACACATCTCCGAGCCCACGAGACC
+
CCCCCFCCCCCCGGGGGGGGGGGHHHHGGHHGHHHHGHHHFGHGFGCAAAEAAAF5DDFAFGGHHFGFFEF?EGF1E?EFF?2FGHHHHHGGFB33FFHH434FF4F4GGGHHFEDGGEGEHHHGEFHHFHGFHFGF@CFGGHGGCCEGE
@M02034:409:000000000-BFKT7:1:1101:26985:20340 1:N:0:26
AAAGTCGAGGTGCCTAAAGTGGCAACCCAGACTCCGAAGAATGTTGGTGGTGTAGAGCTTCCTGTAGCCGCATGGCGTTCGTACTTAAATATGGAACTAACCATTCCAATTTTCGCTGTCTCTTATACACATCTCCGAGCCCACGAGAC
+
BABBAFAADBAACGGG4EGFFCGFCGGEFGDFHFHEEGEFAGGDGFGFFGBFFDGFHFHHFGHHGBGFEE0EEEHGGEEFEFBGHHDFGHDFGHFGGHGF3GEHFGBFHHHHH4E<EEGBGEHGFHGD2FBG1FGFBBCCGFHEGCGDG
@M02034:409:000000000-BFKT7:1:1101:26285:20344 1:N:0:26
AAAGTCGAGGTGCCTAAAGTGGCAACCCAGACTTGGGAGTAGGTTGGTGGTGTAGAGCTTCCTGTAGCCGCATGGCGTTCGTACTTAAATATGGAACTAACCATTCCAATTTTCGCTGTCTCTTATACACATCTCCGAGCCCACGAGACC
+
BBBBBFAADDAAGGGGFGG6BFFHHHHGGGGGHHHHHGFECGDFGHGGEGBFHHHHHHHHHHHHHHHHHGGGGGHHGGGGGGFHHHGFHFFGHHBFGHFFHHHHFHGHGHHHHHGGGGFGHHHHHHGHHGFHHFF1C/@CGEAFG//?CC
@M02034:409:000000000-BFKT7:1:1101:10084:20348 1:N:0:26
AAAGTCGAGGTGCCTAAAGTGGCAACCCAGACTTCGAATGAGGTTGGTGGTGTAGAGCTTCCTGTAGCCGCATGGCGTTCGTACTTAAATATGGAACTAACCATTCCAATTTTCGCTGTCTCTTATACACATCTCCGAGCCCACGAGACC
+
CCCCCFCCCCCCGGGGGGGGGGGHHHHGGHHGHHHGHHHHGHHHHHGEFGGGHHHEGHHHHHHHHHHHHGGGGFHGGEGGFEFHHHHHHHHGHHFFHHHHHHHGGHHGHHHHHHGGGGEHHHHHGHFHHHFHHHHDGCGGGEGGGGGGGE
@M02034:409:000000000-BFKT7:1:1101:18430:20352 1:N:0:26
AAAGTCGAGGTGCCTAAAGTGGCAACCCAGACTTAGCTGCTGGTTGGTGGTGTAGAGCTTCCTGTAGCCGCATGGCGTTCGTACTTAAATATGGAACTAACCATTCCAATTTTCGCTGTCTCTTATACACATCTCCGAGCCCACGAGACC
+
CCCCCFDCDDCAGGGGGGGGGGGHHHHGGHHGHHHHHHHHHHHHHGGFFGEFHHHHHHHHHHHHHHHHHGGGGGHHGGGGGGHHHHHGHHHHHHHHHGGFHHHHGHHHHHHHHHGGGGGHHGHHHHHHHHHHHHHHGGGGGGHGGGGGGG
@M02034:409:000000000-BFKT7:1:1101:13314:20352 1:N:0:26
AAAGTCGAGGTGCCTAAAGTGGCAACCCAGACTTTGGATAAGGTTGGTGATGTAGAGCTTCCTGTAGCCGCATGGCGTTCGTACTTAAATATGGAACTAACCATTCCAATTTTCGCTGTCTCTTATACACATCTCCGAGCCCACGAGAC
+
BBABAFBB@DA4FGGFCGGGFFGGHHFGGHGEHHHHHHHHHHHFGHGEFHHHFGGGFFHHHHHGHFHHFEG?EEHHGEGEGEHHGHFGHFFFHGFBGHEFHFFGFFDBDFGHHDEFGGGFHHGHGGBF4EFHGGHEE/CCCGHGC//?A
@M02034:409:000000000-BFKT7:1:1101:25514:20356 1:N:0:26
AAAGTCGAGGTGCCTAAAGTGGCAACCCAGACTTATAGGAA
+
B?ABAF?A3A2AGGGGGGBFBFFFFHHEFHDGH555G53B5
@M02034:409:000000000-BFKT7:1:1101:18935:20362 1:N:0:26
AAAGTCGAGGTGCCTAAAGTGGCAACCCAGACTTTGGGGGATGTTGGTGGTGTAGAGCTTCCTGTAGCCGCATGGCGTTCGTACTTAAATATGGAACTAACCATTCCAATTTTCGCTGTCTTTATACACATCTCCGAGCCCACGAGACCG
+
AAABBFABBBBAGGGFGGGFGGGGHHFGGGHGHHHHHGGGGGGGHHHEFGAFGFHHHHGHHHHHHHGHFFEEGGHGGGGGGGHHHHHGHHFFHGFHFHGFFFFHHHGHHHHHHEGGGGGHHHHGHHFHHFHHHHHGGGGGEHGGGGGGGG
@M02034:409:000000000-BFKT7:1:1101:22377:20366 1:N:0:26
AAAGTCGAGGTGCCTAAAGTGGCAACCCAGACTCCGCTTGAGGTTGGTGGTGTAGAGCTTCCTGTAGCCGCATGGCGTTCGTACTTAAATATGGAACTAACCATTCCAATTTTCGCTGTCTCTTATACACATCTCCGAGCCCACGAGACC
+
CCCCCFCCCCCCGGGGGGGGGGGHHHHGGHHGHHHGGGGGHHHHHHGGFGFGHHHFHHHHHHHHHGHGGGGGGFHEFGGGGFHHHHHHHHHGGHEDFHGHFFDGHHGHHHHHHFGGGGGHHHHHGHHFFGHFHHGFC<DCGGHGGGGGGF
@M02034:409:000000000-BFKT7:1:1101:24828:20372 1:N:0:26
AAAGTCGAGGTGCCTAAAGTGGCAACCCAGACTAAGAAGTATGTTGGTGGTGTAGAGCTTCCTGTAGCCGCATGGCGTTCGTACTTAAATATGGAACTAACCATTCCAATTTTCGCTGTCTCTTATACACATCTCCGAGCCCACGAGACC
+
BBAABFABDBAAEGGGFGGGFFECFHC2AFFFGGFFGFFGHHGHHHAAAEEFGGHEEHHHHBHGGHHEHFEEEFHCEEFEFFB1GHF@GHDGGH33GHGFFCGHGHGHHHHHHFEEGEEHHHGHGGFDFGGHHHHFGBCCCFHGGDGFDE
@M02034:409:000000000-BFKT7:1:1101:18517:20374 1:N:0:26
AAAGTCGAGGTGCCTAAAGTGGCAACCCAGACTACTCGGCCGGTTGGTGGTGTAGAGCTTCCTGTAGCCGCATGGCGTTCGTACTTAAATATGGAACTAACCATTCCAATTTTCGCTTCTCTTATACACATCTCCGAGCCCACGAGACCG
+
CCCCAFCCCCBBGGGGGGGFGGGGHHHGGHHGHHHHHGGGGGGFGGGEFGEFGHHHHHHHHHHFGHHHHGGEEGHHGGGGGGHHHHHHHHFHHHHFFHGGHHHHHHFHHHHHHGGGGGGHHHHHHGFHFGHHHGHGCGGGGHGGGGGGGG
@M02034:409:000000000-BFKT7:1:1101:15233:20374 1:N:0:26
AAAGTCGAGGTGCCTAAAGTGGCAACCCAGACTTTTGTTGTTGTTGGTGGTGTAGAGCTTCCTGTAGCCGCATGGCGTTCGTACTTAAATATGGAACTAACCATTCCAATTTTCGCTGTCTCTTATACACATCTCCGAGCCCACGAGACC
+
CCCCCFBCCCCCGGGGGGGGGGGHHHHGGHHGH55AAF222BGHHHHGGGGGHHHHHHHHHHHHHHHHHGGGGGHHGGGGGGHHHHHHHHHHHHGHGHHHGHHHHHHHHHHHHHGGGGGHHHHHHHHHHHHHHHHHFCGGGGHGGGGGGA
@M02034:409:000000000-BFKT7:1:1101:26500:20380 1:N:0:26
AAAGTCGAGGTGCCTAAAGTGGCAACCCAGACTAATAATCAGGTTGGTGGTGTAGAGCTTCCTGTAGCCGCATGGCGTTCGTACTTAAATATGGAACTAACCATTCCAATTTTCGCTGTCTCTTATACACATCTATCTCCGAGCCCACGA
+
CCCCCFCBCCCCGGGGGGGGGGGHHHGGGHHGHHHHHHHHHHHHHHGGGGGGHHHHHHHHHHHHHHHHHGGGGGHHGGGGGGHHHHHGHHFHHHHHHHGHHHHHHHHHHHHHHHGGGGGHHHHHFHFHFHGHHHFGGHFHGGGGCFHGG<
@M02034:409:000000000-BFKT7:1:1101:6238:20381 1:N:0:26
AAAGTCGAGGTGCCTAAAGTGGCAACCCAGACTCGTTCGGGGGTTGGTGGTGTAGAGCTTCCTGTAGCCGCATGGCGTTCGTACTTAAATATGGAACTAACCATTCCAATTTTCGCTGTCTCTTATACACATCTCCGAGCCCACGAGACC
+
ABAAAFABB@>ACGGGC4GFGFFFCEFEGHHGHHE2AAEEGEEFGG?BFGEFGFF3FFHHHFFGHFHBGEC@EGHFEAGCEE0GGF4?FF4GHGEHFHHEGFHHFFDGHFBHH>CEFGAGHHFGFFDBF1GHHFG<C->?@CCCC?@ADC
@M02034:409:000000000-BFKT7:1:1101:12821:20383 1:N:0:26
AAAGTCGAGGTGCCTAAAGTGGCAACCCAGACTGCGCTGGTGGTTGGTGGTGTAGAGCTTCCTGTAGCCGCATGGCGTTCGTACTTAAATATGGAACTAACCATTCCAATTTTCGCTGTCTCTTATACACATCTCCGAGCCCACGAGACC
+
CCCCCFCCCCCBGGGGGGGGGGGHHHHGGHHGHHHGGGGGFGGGGGGGGGEFHHHGGHHHHHHHHHHHHGGGGGHHGGGGGGHHHHHHHHHHHHFHGHHHHHGHHHHHHHHHHHGGGGGHHHHHHHHHHHFHHHGGGCFGGGHGGGGCFF
@M02034:409:000000000-BFKT7:1:1101:4641:20393 1:N:0:26
AAAGTCGAGGTGCCTAAAGTGGCAACCCAGACTCGGGTGTATGTTGGTGGTGTAGAGCTTCCTGTAGCCGCATGGCGTTCGTACTTAAATATGGAACTAACCATTCCAATTTTCGCTGTCTCTTATACACATCTCCGAGCCCACGAGACC
+
BABCBFBCCCCBGGGGGGGGGGGGHHHGGHHGHHGGGFEFHHHHHHHEFGAFGHHFHHHHHHHHHGHHHGEGGGHHGGGGGEGHHHFFHHGFGHHFHHGGHGHHGHHHHHHHHFGGGGEHHHHHHHGGHFFGGH3GFGCCGGGGGG?DGG
@M02034:409:000000000-BFKT7:1:1101:26486:20393 1:N:0:26
AAAGTCGAGGTGCCTAAAGTGGCAACCCAGACTAATAATTATGTTGGTGGTGTAGAGCTTCCTGTAGCCGCATGGCGTTCGTACTTAAATATGGAACTAACCATTCCAATTTTCGCTGTCTCTTATACACATCTCCGAGCCCACGAGAC
+
BBBCBFCCCCCBGGGGGGGGGGGHHHHGGHHGHF3FGDFAGGHHHHHGFGFFHHHHHHHHHHHHHHHHHGGGGGHHGGGGGGHHHHHGHHHHHHGHHHHHHHHHHHHHHHHHHHGGGGGGHHHHHHHHHHHHHHHHGFGGGGHFGGGGD
@M02034:409:000000000-BFKT7:1:1101:26501:20405 1:N:0:26
AAAGTCGAGGTGCCTAAAGTGGCAACCCAGACTAAGAATAATGTTGGTGGTGTAGAGCTTCCTGTAGCCGCATGGCGTTCGTACTTAAATATGGAACTAACCATTCCAATTTTCGCTGTCTCTTATACACATCTCCGAGCCCACGAGAC
+
CCCCCFCCCCCCGGGGGGGGGGGGHHHGGHHGHHH3FHH5GHHHHHHGGGEFHHHHHHHHHHHHHHHHHGGGGGHHGGGGGGHHHHHHHHHHHHHHHHGHHHHHHHHHGHHHHHGGGGGHHHHHHHGHHHHHHHGGGCFGGGHGGGGGG
@M02034:409:000000000-BFKT7:1:1101:21429:20407 1:N:0:26
AAAGTCGAGGTGCCTAAAGTGGCAACCCAGACTCCGTCTACTGTTGGTGGTGTAGAGGCTTCCTGTAGCCGCATGGCGTTCGTACTTAAATATGGAACTAACCATTCCAATTTTCGCTGTCTCTTATACACATCTCCGAGCCCACGAGAC
+
CCCCCFCCCCBCGGGGGGGGGGGHHHHGGHHGHHHGHHHHHHHHHHHGFGEFHHHHHHGHHHHHHHHHHHGGGGGHFGGGGFEGHHHGHHHHHHHGHGHHHHHHHHHHHHGHHHHGEGGEHHHHHHHHFGHHHGHHHGFGGGEHGGGGGE
@M02034:409:000000000-BFKT7:1:1101:13753:20408 1:N:0:26
AAAGTCGAGGTGCCTAAAGTGGCAACCCAGACTTTTTGTGTTGTTGGTGGTGTAGAGCTTCCTGTAGCCGCATGGCGTTCGTACTTAAATATGGAACTAACCATTCCAATTTTCGCTGTCTCTTATACACATCTCCGAGCCCACGAGACC
+
CBCCCFCCCCBCGGGGGGGGGGGHGHHGGHHGHHHHHGHHHGHHHHHFGGEFHHHFHGHHHHHHHHHHHGGGGGHHGGGGGGHHHHHGHHGHHHGHGHHHHHHHHHHHHHHHHHGGGGGHHHHHGHHHGHHHHHHGGCGGGGHGGGGGGF
@M02034:409:000000000-BFKT7:1:1101:26479:20410 1:N:0:26
AAAGTCGAGGTGCCTAAAGTGGCAACCCAGACTAATAATTATGTTGGTGGTGTAGAGCTTCCTGTAGCCGCATGGCGTTCGTACTTAAATATGGAACTAACCATTCCAATTTTCGCTGTCTCTTATACACATCTCCGA
+
ABBBBF@3ADAAFGFFGDGGGFDFB4FAEGFAGBFGHHHHFGHDFHE2FEEAFDG5DDDFHFHFHHHHFGGGGGHGGDGEGGFGHHEEHH4DFEBBFHHGH1DF3BG?GHFHFH/EAAGFHFHG4FFGDGFFHHG1/<
@M02034:409:000000000-BFKT7:1:1101:22362:20416 1:N:0:26
AAAGTCGAGGTGCCTAAAGTGGCAACCCAGACTTAGTGTGTTGTTGGTGGTGTAGAGCTTCCTGTAGCCGCATGGCGTTCGTACTTAAATATGGAACTAACCATTCCAATTTTCGCTGTCTCTTATACACATCTCCGAGCCCACGAGACC
+
AAABAFBBBBAAGGGGGGGBGGGHGHHGFHHGHHBHFFDGFGHHFGHEFGFFHHHGHFHHHFHHHFHEFEG?EGHHGGGGGGHHHHHGHGHHHHFHFHGFGFFGFDFFGFHHHGGGFGGHGHHHGHFGFGHHHHHBB@B?CFHGGGGGGC
@M02034:409:000000000-BFKT7:1:1101:21442:20430 1:N:0:26
AAAGTCGAGGTGCCTAAAGTGGCAACCCAGACTGTGCTTCTTGTTGGTGGTGTAGAGCTTCCTGTAGCCGCATGGCGTTCGTACTTAAATATGGAACTAACCATTCCAATTTTCGCTGTCTCTTATACACATCTCCGAGCCCACGAGAC
+
ABAABFCCCCCCGGGGGGGGGGGHHHGGGHHGHB3D5BFG5FGGHHHGGGEFHFHFHHHHHHHHHHHGGGGFGGHHGGEEGGHHHHHHHHFHHHHHGHHHHHHHHHGFHHHHHFGGGGGHHHHHHGFHHGHHHGHFFCGGGGHGGFGGG
@M02034:409:000000000-BFKT7:1:1101:14176:20435 1:N:0:26
AAAGTCGAGGTGCCTAAAGTGGCAACCCAGACTAGTTTGCTTGTTGGTGGTGTAGAGCTTCCTGTAGCCGCATGGCGTTCGTACTTAAATATGGAACTAACCATTCCAATTTTCGTTGTCTCTTATACACATCTCCGAGCCCACGAGACC
+
CCDDCFDCCDBBGGGGGGGGGGGHHHHGGHHGHHHHHHHHHHHHHHHGGGEFGGHHHHHHHHHHHHHHHGGGGGHHGGGGGGHHHHHGHHHHHHHHGHHHHHHHHHHHHHHHHFGBGHGHHHHHHHGHHHGHHHFHGGGDGGHGGGGGGG
@M02034:409:000000000-BFKT7:1:1101:27357:20453 1:N:0:26
AAAGTCGAGGTGCCTAAAGTGGCAACCCAGACTCGTAAGAAGGTTGGTGGTGTAGAGCTTCCTGTAGCCGCATGGTGTTC
+
CCCCBFCBCCBCGGGGGGGGGGGHHHHGGHCFGFAGAEGE5GHHF22B11EA13D5A5B35BBBF5F53BE?EDC5B?1B
@M02034:409:000000000-BFKT7:1:1101:20399:20456 1:N:0:26
AAAGTCGAGGTGCCTAAAGTGGCAACCCAGACTTTGCGTCCTGTTGGTGGTGTAGAGCTTCCTGTAGCCGCATGGCGTTCGTACTTAAATATGGAACTAACCATTCCAATTTTCGCTGTCTCTTATACACATCTCCGAGCCCACGAGACC
+
CCCCCFCCCCBCGGGGFGGGGGGHHHHGGHHGHHHHHGGGGGHHHHHGGGGFGHHFHHHHHHHHHHHHHGG>EFHFGEGGGGGHHHHGHHHHHHFGHHHHHHGHHHGGHHFHHHEGGGGHHHHHHHHHHFHHHHHHD@FGGGHGGGGGGG
@M02034:409:000000000-BFKT7:1:1101:11937:20461 1:N:0:26
AAAGTCGAGGTGCCTAAAGTGGCAACCCAGACTGATGTTCAGGTTGGTGGTGTAGAGCTTCCTGTAGCCGCATGGCGTTCGTACTTAAATATGGAACTAACCATTCCAATTTTCGCTGTCTCTTATACACATCTCCGAGCCCACGAGACC
+
BBCCBFCBCCCCGGGEFGGGGGGHHHHGGHHGHHHHHHHHHHHHHHGGGGEFGHHHHHHHHHHHHHHHGGGGGGHHGGGGGGHHHHHHHHFHHHHHHHHHHHHGHHFHHHHHHHGGGGGGHGHHHHHHHHGHGHHHGDCGGGHGGCGGGG
@M02034:409:000000000-BFKT7:1:1101:10928:20462 1:N:0:26
AAAGTCGAGGTGCCTAAAGTGGCAACCCAGACTTAGAATAAGGTTGGTGGTGTAGAGCTTCCTGTAGCCGCATGGCGTTCGTACTTAAATATGGAACTAACCATTCCAATTTTCGCTGTCTCTTATACACATCTCCGAGCCCACGAGACC
+
AABAAFCBCCAAGGGGGGGGGGGHHHGGGHHGHHHHHHHHHHHGGHGGGGEFHHHHHHHHHHHGGHHHHGGGGGHGGGGGGGHHHHHHHHGHHHHGHHHHHHHHHHGHGHHHHHGGGGGHHHHHEHEHHHEHFGHHFC?DGGHGGGGGDE
@M02034:409:000000000-BFKT7:1:1101:6154:20469 1:N:0:26
AAAGTCGAGGTGCCTAAAGTGGCAACCCAGACGTGTTGGGG
+
CCCCCFCBCCCCGGGGGGGGGGGHHHHGGHHG?FE32B22A
@M02034:409:000000000-BFKT7:1:1101:9506:20470 1:N:0:26
AAAGTCGAGGTGCCTAAAGTGGCAACCCAGACTTATATTGAGGTTGGTGGTGTAGTGC
+
CCCCCFCCCCCCGGGGGGGGGGGHHHHGGHH23A5D55DG53AA2B2A22B113D535
@M02034:409:000000000-BFKT7:1:1101:3471:20472 1:N:0:26
AAAGTCGAGGTGCCTAAAGTGGCAACCCAGACTAATAGTAATGTTGGTGGTGTAGAGCTTCCTGTAGCCGCATGGCGTTCGTACTTAAATATGGAACTAACCATTCCAATTTTCGCTGTCTCTTATACACATCTCCGAGCCCACGAGACC
+
AAAABFBBBBBBFFGGGGGFGFGFHDHEDGGFHFDGGCFHCFHHHHHGGGDEHFHFGHHHHHHHHHGHHGGEEGHGGGGGGGHHGHFGHHHHHHGHGHGFFHBGHGHHHGHHHHGDFGFHGHHGHHFFFHFBHH3GDBCCFEEFGFGGGG
@M02034:409:000000000-BFKT7:1:1101:18400:20482 1:N:0:26
AAAGTCGAGGTGCCTAAAGTGGCAACCCAGACTCCTTCTAAGGTTGGTGGTGTAGAGCTTCCTGTAGCCGCATGGCGTTCGTACTTAAATATGGAACTAACCATTCCAATTTTCGCTGTCTCTTATACACATCTCCGAGCCCACGAGACC
+
CCCCCFCCBCAAGGGGGGGFGGGHHHHGGHHGH3AGAEG55FHGGHGFFGEFHEGFGHGHHHHHHHHHHGGGGGHHGGGGGGGHHHHHHHHHHHHHHHHHHHHHHHHHHHHHHHGGGGGHHHHHHHHHGHHHHHGHG?GCGGHGGGCDGA
@M02034:409:000000000-BFKT7:1:1101:8425:20497 1:N:0:26
AAAGTCGAGGTGCCTAAAGTGGCAACCCAGACTACGATGCCGGTTGGTGGTGTAGAGCTTCCTGTAGCCGCATGGCGTTCGTACTTAAATATGGAACTAACCATTCCAATTTTCGCTGTCTCTTATACACATCTCCGAGCCCACGAGACC
+
CCCCCFCCCCCCGGGGGGGGGGGHHHHGGHHGHHHGGHGGHGGEFGGFGGEFGHGFGHHHHHHHHHHHHGGGGGHGGGGGGGGHHHHGHHHHHHGFHGHHHHGHHHGHHHHHHHGGGGDFHGHHHHFHHHFHHHHFGCGCGGHGGGGGGG
@M02034:409:000000000-BFKT7:1:1101:19430:20507 1:N:0:26
AAAGTCGAGGTGCCTAAAGTGGCAACCCAGACTCCGCCGCGGGTTGGTGGTGTAGAGCTTCCTGTAGCCGCATGGCGTTCGTACTTAAATATGGAACTAACCATTCCAATTTTCGCTGTCTCTTATACACATCTCCGAGCCCACGAGACC
+
CCCCCFCABCCCGGGGGGGGGGGHHHGGGHHGHHHGGGGGGGGEFGGEGGEFHHHHHHHHHGHHHHHHGGGGEGHHGGGGGGHHHHHHGHHHHHFFGHHHHHHHHHFHFHHHHHGGGGGGHHHHGHGHGFFHHHHHGGGGGGHGGCGGGG
@M02034:409:000000000-BFKT7:1:1101:26229:20509 1:N:0:26
AAAGTCGAGGTGCCTACAGTGGCAACCCAGACTGGTGGTGTGGTTGGTGGTGTAGAGCTTCCTGTAGCCGCATGGCGTTCGTACTTAAATATGGAACTAACCATTCCAATTTTCGCTGTCTCTTATACACATCTCCG
+
AAAAAFB?AD2AGFFDBBFGGGGGGFHDCG2FHHGFGGAFGEDFFFEGGGEFHGF5FGHHHHHHH5DGFFGGGFHAEGGEGGGHHH43FF4BGF?3BB3BFHFGFHBHHHHHHBGG/EGBFDHGDG?DB1?FBF1G?
@M02034:409:000000000-BFKT7:1:1101:17251:20512 1:N:0:26
AAAGTCGAGGTGCCTAAAGTGGCAACCCAGACTGATAAGAAGGTTGGTGGTGTAGAGCTTCCTGTAGCCGCATGGCGTTCGTACTTAAATATGGAACTAACCATTCCAATTTTCGCTGTCTCTTATACACATCTCCGAGCCCACGAGACC
+
DDDDDFDDDDCCGGGGGGGGGGGHHHHGGHHGHHHHHHHHHHHHHHGGGGGGHHHFGHHHHHHHHHHHHGGGGGHHGGGGGGHHHHHHHHHHHHHHHHHGHHHHHHGHHGHHHHGGGGGHHHHHGHGHHHHHHHHHD?DCGGHGGFCGGG
@M02034:409:000000000-BFKT7:1:1101:9787:20516 1:N:0:26
AAAGTCGAGGTGCCTAAAGTGGCAACCCAGACTCCTCCTCTGGTTGGTGGTGTAGAGCTTCCTGTAGCCGCATGGCGTTCGTACTTAAATATGGAACTAACCATTCCAATTTTCGCTGTCTCTTATACACATCTCCGAGCCCACGAGACC
+
CCCCCFCCCCCCGGGGGGGGGGGHHHHGGHHGHHHHHHHHHHHHHGGGGGGFHHHGHHHHHHHHHHHHHGGGGGHHGGGGGGFHHHHGFHHHHGHHGHHHHHHGHHFHFHHHHHGGGGGHHHHHHHHHHHGHHHHHGGGGGGHGGCGGGG
@M02034:409:000000000-BFKT7:1:1101:22865:20520 1:N:0:26
AAAGTCGAGGTGCCTAAAGTGGCAACCCAGACTTGTGGTCTGGTTGGTGGTGTAGAGCTTCCTGTAGCCGCATGGCGTTCGTACTTAAATATGGAACTAACCATTCCAATTTTCGCTGTCTCTTATACACATCTCCGAGCCCACGAGACC
+
CCCCCFCCCCCBGGGGGGGGGGGHHHHGGHHGHHHHHGHHHHHHHGGGGGEFHHHFHHHHHHHHHHHHHGGFEGHHGGGGGGHHHHHHHHGHHHHHGHGHHHHHHHHHHHHHHHGGGGGGHHHHHHGHHHHHHHFHGGGGGGHGGGGGGG
@M02034:409:000000000-BFKT7:1:1101:18663:20522 1:N:0:26
AAAGTCGAGGTGCCTAAAGTGGCAACCCAGACTAAGACTACGGTTGGTGGTGTAGAGCTTCCTGTAGCCGCATGGCGTTCGTACTTAAATATGGAACTAACCATTCCAATTTTCGCTGTCTCTTATACACATCTCCGAGCCCACGAGACC
+
AAAAAFAAD1AAGGGGBABEFFGHHHHGGHHGHHHGHHHHHGGGGGGGFGGFGFFHHHGHGHHHHHHHHFGFGGHHGEEFGGHHHHHGHHGHHHGDGGGHGHHGHHEHFHHHHHGGGGGGGFHHGH2DGFHGFFHBA<CCGGGGGCCC?>
@M02034:409:000000000-BFKT7:1:1101:26212:20523 1:N:0:26
AAAGTCGAGGTGCCTAAAGTGGCAACCCAGACTG
+
CCCCCFCCCCCCGGGGGGGGGGGHHHHGGHHGHF
@M02034:409:000000000-BFKT7:1:1101:17008:20523 1:N:0:26
GAAAGTCGAGGTGCCTAAAGTGGCAACCCAGACTTTGATTACGGTTGGTGGTGTAGAGCTTCCTGTAGCCGCATGGCGTTCGTACTTAAATATGGAACTAACCATTCCAATTTTCGCTGTCTCTTATACACATCTCCGAGCCCACGAGAC
+
BAABBFFBBBBBGGGGGGGGGFHGHHHHGGHHGHHGHHHHHHGGHGGGGGGGFGHHFHHHHHHHHHHHHHEEFGGGGGGGGGFHHHHFHHHHHHHBGHGGHHHHHHHHHFGHHHHGGGGGHHHHHHHHGFHHHHHGFG@?GGGHGGGGCD
@M02034:409:000000000-BFKT7:1:1101:15228:20532 1:N:0:26
AAAGTCGAGGTGCCTAAAGTGGCAACCCAGACTGGTAATGAGGTTGGTGGTGTAGAGCTTCCTGTAGCCGCATGGCGTTCGTACTTAAATATGGAACTAACCATTCCAATTTTCGCTGTCTCTTATACACATCTCCGAGCCCACGAGACC
+
>1AA>BAAAAAACGGF1ADDGGEGHHFECHHFGHH1FGFGGFH0FGEEFGAFFFGFHHFGBGHGG2DGHCG@EFHFGFCGGEHHGHGFHEFHHHFFBCFFHF1FGHEFFG1BFFE/E?EHGFFGBGBGBGFFHFF1<@@@BCCC//AA/?
@M02034:409:000000000-BFKT7:1:1101:8179:20543 1:N:0:26
AAAGTCGAGGTGCCTAAAGTGGCAACCCAGACTTAGCCTATTGTTGGTGGTGTAGAGCTTCCTGTAGCCGCATGGCGTTCGTACTTAAATATGGAACTAACCATTCCAATTTTCGCTGTCTCTTATACACATCTCCGAGCCCACGAGACC
+
CCCCCFCCBCBCGGGGGGGGGGGHHHHGGHHGHHHHHHHHHHHHHHHGFGEFFGHGHHHHHHHHGHHHHGGGGGHHGGGGGGHHHHHFHHHHHGHHHHGFHHFHGHHHHHHHHHGGGGFHHHHHHHGHFGFHHHGHD/DCGGHGFGGGGE
@M02034:409:000000000-BFKT7:1:1101:15229:20550 1:N:0:26
AAAGTCGAGGTGCCTAAAGTGGCAACCCAGACTGGTAATGAGGTTGGTGGTGTAGAGCTTCCTGTAGCCGCATGGCGTTCGTACTTAAATATGGAACTAACCATTCCAATTTTCGCTGTCTCTTATACACATCTCCGAGCCCACGAGACC
+
CCCCCFCCCCCCGGGFGGGGGGGHHHHGGHHGHHHHHHHHHHHHHHGGFGEFHHHHHHHHHHHHHHHHHGGGGGHHGGGGGGFHHHHHHHHHHHFHHHHHHHHHHHHHHHHHHHGGGGGHHGHHGHHHHHHHHHHHGGCFGGHGGGGGGG
@M02034:409:000000000-BFKT7:1:1101:12584:20557 1:N:0:26
AAAGTCGAGGTGCCTAAAGTGGCAACCCAGACTAAGGAGCCTGTTGGTGGTGTAGAGCTTCCTGTAGCCGCATGGCGTTCGTACTTAAATATGGAACTAACCATTCCAATTTTCGCTGTCTCTTATACACATCTCCGAGCCCACGAGACC
+
BBCCAFBBCCCBGGGGGGGGGGGHHHHGGHGGHHHHHHGHGHHHHHFEFGGFGHHFGHHHHHHHHGHFGGGGGGGFGGGGGGHGHHHHHHHHHHFBGHHHGFFGFGHHHHGHHHGGGGEHHHHHHHFHHGHHHHHHGGGGGGHGGGGGGF
@M02034:409:000000000-BFKT7:1:1101:13819:20557 1:N:0:26
AAAGTCGAGGTGCCTAAAGTGGCAACCCAGACTGAGGGGTCTGTTGGTGGTGTAGAGCTTCCTGTAGCCGCATGGCGTTCGTACTTAAATATGGAACTAACCATTCCAATTTTCGCTGTCTCTTATACACATCTCCAGCCCACGAGACCG
+
CBCCCFCCCCBCGGGGGGGGGGGHHHHGGHHGHHHGGGGGFHHHHHHGGGFEHHHHHHHHHGHHHHHHHGGFGGHHGGGGGGHHHHHHHHHHHHGHHHHGHHGHHHGGHHHHHHGGGGGHHHHHGHGGDFGHHHGGFHHGGHGGGGGGGC
@M02034:409:000000000-BFKT7:1:1101:20235:20561 1:N:0:26
AAAGTCGAGGTGCCTAAAGTGGCAACCCAGACTTCTTTTGTTGTTGGTGGTGTAGAGCTTCCTGTAGCCGCATGGCGTTCGTACTTAAATATGGAACTAACCATTCCAATTTTCGCTGTCTCTTATACACATCTCCGAGCCCACGAGACC
+
ABCCAFCCBBAAGGGGGGGFGGGHHHHGGHHGGHHHHHHHGHHGHHHGFGEFGGGFGHHHHHHHFHHHHGGGGGHHGGGGGFHHHHGGHHHHHHHHHHHEHHHHHHGHHHHHHHGGGGEFFFHHGHGHGHHHHHHFFCGGGGHGGGGGGG
@M02034:409:000000000-BFKT7:1:1101:16599:20562 1:N:0:26
AAAGTCGAGGTGCCTAAAGTGGCAACCCAGACTACGCCTTTTGTTGGTGGTGTAGAGCTTCCTGTAGCCGCATGGCGTTCGTACTTAAATATGGAACTAACCATTCCAATTTTCGCTGTCTCTTATACACATCTCCGAGCCCACGAGACC
+
A3AAAFBBBBAAGGFGCDFGFDFHGHHGGEGGHHHEGEHGHHHHHGGAFEEFGGHGHHHHGGHHGHHHHGE@EEHGGFCEGFGHFGBDGHFHHGBBEGDGHGHGHGHHHHHHHFEGGG/FHFHHHG2GFGHHC?FFD@DGGGACCCGGGG
@M02034:409:000000000-BFKT7:1:1101:27128:20567 1:N:0:26
AAAGTCGAGGTGCCTAAAGTGGCAACCCAGACTAGGAGTATGGTTGGTGGTGTAGAGCTTCCTGTAGCCGCATGGCGTTCGTACTTAAATATGGAACTAACCATTCCAATTTTCGCTGTCTCTTATACACATCTCCGAGCCCACGAGACC
+
BABCCFCCCCBCGGGGGGGGGGGHHHHGGHHGHHHHHHHHHHHGHGGGGGEFHHHHHHHHHHHHGHHHHGGGGGHHGGGGGGHHHHHGHHHHHHHFHHHHHHGHHHHHHHHHHHGGGGGHHHHHHHHHGHHHGGFGGGFGGGHGGGGGGF
@M02034:409:000000000-BFKT7:1:1101:7913:20584 1:N:0:26
AAAGTCGAGGTGCCTAAAGTGGCAACCCAGACTTAGACGGAGGTTGGTGGTGTAGAGCTTCCTGTAGCCGCATGGCGTTCGTACTTAAATATGGAACTAACCATTCCAATTTTCGCTGTCTCTTATACACATCTCCGAGCCCACGAGACC
+
BBBBBFAABDAAGGGGGCFGGGGHHHHGGHHGHHCFDGFGFGGEGHEEFGEFHGHFGGHHHHFHHHHHHEG@EEHFGFFEFEEFGHFHHHFHHHEHHHHFHFFGHHHHHGHHHHGGGGFFHHHHHHFHD?2GHGGHD@CDGGEFGGGGGE
@M02034:409:000000000-BFKT7:1:1101:16623:20588 1:N:0:26
AAAGTCGAGGTGCCTAAAGTGGCAACCCAGACTACTGATAATGTTGGTGGTGTAGAGCTTCCTGTAGCCGCATGGCGTTCGTACTTAAATATGGAACTAACCATTCCAATTTTCGCTGTCTCTTATACACATCTCCGAGCCCACGAGACC
+
CCCCCFCBDCBCGGGGGGGGGGGHHHHGGHHGHHHHHGHHHGGGHHHGFGGGHHHGGHHHHHHHHHGGHGGEEGHGGGGGGGHHHHGGFGHHHHFFHHHHHHGHGHHHHHHHHHGGGGFHHHHHHHBHHHEHGHGHGFGGGGHGGGCGGG
@M02034:409:000000000-BFKT7:1:1101:11411:20592 1:N:0:26
AAAGTCGAGGTGCCTAAAGTGGCAACCCAGACTTGGGTTGGGGTTGGTGGTGTAGAGCTTCCTGTAGCCGCATGGCGTTCGTACTTAAATATGGAACTAACCATTCCAATTTTCGCTGTCTCTTATACACATCTCCGAGCCCACGAGACC
+
ABABBFCCCCCCGGGGGGGFGGGHHHHGGHHGHHHHGEFGGGGEEGFGGGEFGFHGGHHHHHHHHHHHHGGGGGHHGGGGGGHHHHGGHHGHHGHGGHGHHHHHHHHHHHHHGFGGGGGGHHHHHHHFDHEHHHHHFCGCGGHGGCFGGF
@M02034:409:000000000-BFKT7:1:1101:26671:20598 1:N:0:26
AAAGTCGAGGTGCCTAAAGTGGCAACCCAGACTAATGAG
+
CCCDCFCCCCCDGGGGGGGGGGGHHHHGGHHC33A5555
@M02034:409:000000000-BFKT7:1:1101:27458:20613 1:N:0:26
AAAGTCGAGGTGCCTAAAGTGGCAACCCAGACTAAGCGGGGTGTTGGTGGTGTAGAGCTTCCTGTAGCCGCATGGCGTTCGTACTTAAATATGGAACTAACCATTCCAATTTTCGCTGTCTCTTATACACATCTCCGAGCCCACGAGACC
+
BBBBBF@ADBABGGGGGGGGGGGHHHHGGGHGHHHHHGGGGEEEFGCFGGEFGHHFFHHHFHHHHHHGHGGGGGHHGGGGGGHHHHHHHHGFHHEFFHFHHHHHGHGHBGHHHHGGGGGFHFGHHHFFHHFHHHGHGCCF-CFFGGGGGG
@M02034:409:000000000-BFKT7:1:1101:11888:20624 1:N:0:26
AAAGTCGAGGGTGCCTAAAGTGGCAACCCAGACTCTGCTTCTTGTTGGTGGTGTAGAGCTTCCTGTAGCCGCATGGCGTTCGTACTTAAATATGGAACTAACCATTCCAATTTTCGCTGTCTCTTATACACATCTCCGAGCCCACGAGAC
+
AA1AAF?11ADAAE1BBBFFGGFGGHHHGGFCFGGHHCHHHHHHHHHHEGGFFGHHGHGHGFFHHHFGHHCEEGGHHGGGGGEHHHHFHGGHHGH@BFGFFGFFHHGHGHGGEGHE?AEEGHHEHFFHFG1FHGHHHGGGGGGEGGCGGC
@M02034:409:000000000-BFKT7:1:1101:14559:20627 1:N:0:26
AAAGTCGAGGTGCCTAAAGTGGCAACCCAGACTTAGAAGGCGGTTGGTGGTGTAGAGCTTCCTGTAGCCGCATGGCGTTCGTACTTAAATATGGAACTAACCATTCCAATTTTCGCTGTCTCTTATACACATCTCCGAGCCCACGAGACC
+
CCCCCFCCBCABGGGGGGGFGGGHHHHGGHHGHHHHHHHHHGGGGGGGGGEFHHHGHHHHHHHHHHHHHGGEGFHHGGGGGGHHHHHHHHHHHHHGGHHHHHGHHHHHHHHHHGGGGGFFHHHHHHHHHHFHHHHGG@GGGGGGGGGGGF
@M02034:409:000000000-BFKT7:1:1101:10921:20632 1:N:0:26
AAAGTCGAGGTGCCTAAAGTGGCAACCCAGACTCATGCGAAGGTTGGTGGTGTAGAGCTTCCTGTAGCCGCATGGCGTTCGTACTTAAATATGGAACTAACCATTCCAATTTTCGCTGTCTCTTATACACATCTCCGAGCCCACGAGACC
+
CCCCBFCCCCBBGGGGGGGGGGGGHHHGGHHGHHFHHHGGGGGGHHGEFGEFFBGAFFGHHFGHHFGFGEEEEGGFGEGGGGFHHHHHFHHHGFDFHHHHFGDGFHHFFGBHHGGGGGBGHHHHFHDGFHHFGGH2ECDFCGGECG@DGA
@M02034:409:000000000-BFKT7:1:1101:6813:20638 1:N:0:26
AAAGTCGAGGTGCCTAAAGTGGCAACCCAGACTCGGGCTACTGTTGGTGGTGTAGAGCTTCCTGTAGCCGCATGGCGTTCGTACTTAAATATGGAACTAACCATTCCAATTTTCGCTGTCTCTTATACACATCTCCGAGCCCACGAGACC
+
BCBABFCCCCBBGGGGGGGGGGGHHHHGGHHGHHFFGGGHHHHHHHHGFFEFGFHGHHHHHHHHHHHHGGGGGGHHGFGGGFGHHHHFHHHHHHHHHHGHHHHHHHHHHHHHHGGGGGGHHHHHHHHHGHHHHHHFGDCCCFHGGGGGGG
@M02034:409:000000000-BFKT7:1:1101:7874:20639 1:N:0:26
AAAGTCGAGGTGCCTAAAGTGGCAACCCAGACTCAGGCGCTTGTTGGTGGTGTAGAGCTTCCTGTAGCCGCATGGCGTTCGTACTTAAATATGGTACTAACCATTCCAATTT
+
CCCCCFCCCCCCGGGGGGGGGGGHHHHGGHHCHH3FHEEEAEFHDHFEAAECA3D5BBABAFBFFAA53?E0EE11>?/?1>2??FG33BF4@344B?GH303B?4D44D3D
@M02034:409:000000000-BFKT7:1:1101:12114:20639 1:N:0:26
AAAGTCGAGGTGCCTAAAGTGGCAACCCAGACTGATTATAAGGTTGGTGGTGTAGAGCTTCCTGTAGCCGCATGGCGTTCGTACTTAAATATGGAACTAACCATTCCAATTTTCGCTGTCTCTTATACACATCTCCGAGCCCACGAGACC
+
CCCCCFCCCCCCGGGGGGGFGGGHHHHGGHHGHHHHHHHHGHHFHHGGGGEFHHHGHHHHHHHHHHHGHGGGGGHHGGGGGGHHHHHGHHHHHHHFFHHHHGHHHHHHHHHHHHGGGGGGHHHHHHHGGHFHGHHHGFGGGGHGGGGGGG
@M02034:409:000000000-BFKT7:1:1101:21829:20647 1:N:0:26
AAAGTCGAGGTGCCTAAAGTGGCAACCCAGACTAGGCTTGATGTTGGTGGTGTAGAGCTTCCTGTAGCCGCATGGCGTTCGTACTTAAATATGGAACTAACCATTCCAATTTTCGCTGTCTCTTATACACATCTCCGAGCCCAC
+
CCCCBFCCCCBCGGGGGGGGGGGHHHHGGHHGHHBG333AA5FGHHHGFGEGHGHHGFHHHHHHHHHHHGGFGGHHGGGGGGFHHHHGHHHHHHHHHHHHHHHHHHGHHHHHHHGGGGGHHHHHHHHHGHHHHHGBD/<CGE/F
@M02034:409:000000000-BFKT7:1:1101:4254:20656 1:N:0:26
AAAGTCGAGGTGCCTAAAGTGGCAACCCAGACTTTTTAGCATGTTGGTGGTGTAGAGCTTCCTGTAGCCGCATGGCGTTCGTACTTAAATATGGAACTAACCATTCCAATTTTCGCTGTCTCTTATACACATCTCCGAGCCCACGAGACC
+
BBBCBFCABCBBGGGGGGGGGGGHHHHGGHHGHHHHHHHHHHHHHHGFFGGGHHHHHHHHHHHHHHHHHGGGGGHHGGGGGFGHHGGFHHHHHGHGGHGGHHHHHHGHHHHHHHGGGGGHHHHHHHGHFHHHHHGHGCDCGGHGGGGGGG
@M02034:409:000000000-BFKT7:1:1101:23194:20659 1:N:0:26
AAAGTCGAGGTGCCTAAAGTGGCAACCCAGACTTGGGTGCGGGTTGGTGGTGTAGAGCTTCCTGTAGCCGCATGGCGTTCGTACTTAAATATGGAACTAACCATTCCAATTTTCGCTGTCTCTTATACACATCTCCGAGCCCACGAGACC
+
BBBBBFBBBBBBGGGGCEGGGGGGHHHGGHHGHHHHHEFGGGFGGGGGGGEGHHHGHFHHHHHHHHHGFGGGGGHHGGGGEFGHHHHGHHGFHGFFHHHHGHFHHHGHGHHHHGGGGGFFHHHH2F2FDFGHHHGHGGGGGGEFCGGGDC
@M02034:409:000000000-BFKT7:1:1101:6756:20660 1:N:0:26
AAAGTCGAGGTGCCTAAAGTGGCAACCCAGACTCGGGGGTAGGTTGGTGGTGTAGAGCTTCCTGTAGCCGCATGGCGTTCGTACTTAAATATGGAACTAACCATTCCAATTTTCGCTGTCTCTTATACACATCTCCGAGCCCACGAGACC
+
BBBCAFCCCCBCGGGGGGGGGGGGHHHGGHHGHHGGGGGAEFGGHHGGGGEFGHHFHHHHHHHHHHHHHGGGGGHHGFGGGGHGHHGGHHHHHHFHGHGHHHHHHHGHHHHHHHGGGGGGHHHHHHHHGGFHHHGGGCCCGGHGGGGGGE
@M02034:409:000000000-BFKT7:1:1101:7468:20667 1:N:0:26
AAAGTCGAGGTGCCTAAAGTGGCAACCCAGACTGCGCTTTCGGTTGGTGGTGTAGAGCTTCCTATAGCCGCATGGCGTTCGTACTTAAATATGGAACTAACCATTCCAATTTTCGCTGTCTCTTATACACATCTCCGAGCCCACGAGACC
+
CCCCCFCCCCCCGGGGGGGGGGGHHHHGGHHGHHHGGGGGHGGGGGGGGGFFHHHHHHHHHHHHHHHHHGGEGGHHGGGGGGGHHHGHHHHHHHGHHHHHHHHHHHHHHHHHHHGGGGGGHHHHHHHHFHFHHHFHGCGGGGHGGGGGGG
@M02034:409:000000000-BFKT7:1:1101:15707:20667 1:N:0:26
AAAGTCGAGGTGCCTAAAGTGGCAACCCAGACTGGTCCTGCGGTTGGTGGTGTAGAGCTTCCTGTAGCCGCATGGCGTTCGTACTTAAATATGGAACTAACCATTCCAATTTTCGCTGTCTCTTATACACATCTCCGAGCCCACGAGACC
+
BABBBFBBBBABGGGGGGGFGGFHGHFGGGHGHHHHHHHHHGFEEGG?FGEFEGHHHHFFHHHHGHHGGGGGGGHHGGGGGGGHHHHGHHGHHHFFFHF?GFGGGFGHFHGHHGGEGG?FHFHHFHDHHHEHHHHHDCGGCGFCD??DCF
@M02034:409:000000000-BFKT7:1:1101:7486:20671 1:N:0:26
AAAGTCGAGGTGCCTAAAGTGGCAACCCAGACTGCGCTTTCGGTTGGTGGTGTAGAGCTTCCTATAGCCGCATGGCGTTCGTACTTAAATATGGAACTAACCATTCCCATTTTCGCTGTCTCTTATACACATCTCCG
+
AAAAAFAA1AA?GFGFBGGGGGGBFFGGAGHGGFHGGGG/GCGCFECGGCEFFFBBGHHHHHG2GFFGHGGGGGHHEGGGGEHEGHHFEHGFHEBGFGG1GGB1GFB1<BFHGGEGG/<GGHGHGG2G>FDCGG1<A
@M02034:409:000000000-BFKT7:1:1101:6108:20676 1:N:0:26
AAAGTCGAGGTGCCTAAAGTAGCAACCCAGACTATGCGGGTTGTTGGTGGTGTAGAGCTTCCTGTAGCCGCATGGCGTTCGTACTTAAATATGGAACTAACCATTCCAATTTTCGCTGTCTCTTATACACATCTC
+
BBBBBFAADBB@GGGFGGGGGGHHHHHGGHHGHHHHGGGGEFEEGFHEFGEFHGHHHGGHHHHHF@GHHGGGGGHHGGGGGGGHHHHGHFHHHGHFFHFGHHHHHHHHHHEHHFEEGCAGHHGHBD33?22@22F
@M02034:409:000000000-BFKT7:1:1101:28104:20678 1:N:0:26
AAAGTCGAGGTGCCTAAAGTGGCAACCCAGCCTCCGGCGCCTGTTGGTGGTGTAGAGCTTCCTGTAGCCGCATGGCGTTCGTACTTAAATATGGTACTAACCATTCCAATTTTCGCTGTCTCTTATACACATCTCCGAGCCCACG
+
ABBABFBBBBBBGGGGFGGGGGGHHHHGGH2ABB222AA00BGHFHGEAAFA1AD5@@@@5BFGF5@5@>E/EA?1>?/?E>2??GHD3FH4?B44BBGH303B?4???F3GFD/?ED/B3B@>>2@2FBFFHFHBD>@DG/GFC
@M02034:409:000000000-BFKT7:1:1101:15694:20679 1:N:0:26
AAAGTCGAGGTGCCTAAAGTGGCAACCCAGACTGGTCCTGCGGTTGGTGGTGTAGAGCTTCCTGTAGCCGCATGGCGTTCGTACTTAAATATGGAACTAACCATTCCAATTTTCGCTGTCTCTTATACACATCTCCGAGCCCACGAGACC
+
CCCCBFABCDBCGGGGEGGGGGGHHHHGGHHGHHFHFHHFFEGGGGGGGGGGHHHHHHHHHHHHHHHGHGGGGGHHGGGGGGHHHHHFHHGHHG3FHHHHHHHHHHHFHHHHHHGGGGDHHHHHHHHHFHFHGHHFG/CCGGFG?CCFGG
@M02034:409:000000000-BFKT7:1:1101:10930:20684 1:N:0:26
AAAGTCGAGGTGCCTAAAGTGGCAACCCAGACTAATCATACTGTTGGTGGTGTAGAGCTTCCTGTAGCCGCATGGCGTTCGTACTTAAATATGGAACTAACCATTCCAATTTTCGCTGTCTCTTATACACATCTCCGAGCCCACGAGACC
+
CBCCCFCCCCCCGGGGGGGFGGGHHHHGGHHGHHHHHHHHHHHHHHHFFGEFGHHHHHHHHHHHHFHHHGGGGGHHGGGGGGHHHHGFHHGHHGHFHHGFGHHHHHGHHHHHHHGGGGGHHFHHHHHHFHBHHHHHF?@CGGHGGGGGGG
@M02034:409:000000000-BFKT7:1:1101:6088:20686 1:N:0:26
AAAGTCGAGGTGCCTAAAGTAGCAACCCAGACTATGCGGGTTGTTGGTGGTGTAGAGCTTCCTGTAGCCGCATGGCGTTCGTACTTAAATATGGAACTAACCATTCCAATTTTCGCTGTCTCTTATACACATCTCCGAGCCCACGAGACC
+
BBCBCFCADBBCGGGGGGGGGGHHHHHGGHHGHHHHHGGGAFEEHHHEGGFGHHHGGHHHHHHHHHHHHEF@EFHGGFGGGGFHHHGFHHGHHHFGGGHFHHHHHHFFHHHHHHGGGGGHHHHHFHGGGFEHGGFDECGCGGHGGCFGGF
@M02034:409:000000000-BFKT7:1:1101:20189:20688 1:N:0:26
AAAGTCGAGGTGCCTAAAGTGGCAACCCAGACTGATGTTCAGGTTGGTGGTGTAGAGCTTCCTGTAGCCGCATGGCGTTCGTACTTACATATGGTACTAACCATTCCAATTTTCGCTGTCTCTTATCCACATCTCCGAGCC
+
CCCCCFCCBCCCGGGGGGGGGGGHHHHGGHHGHHCH5AFE5AEG322E22E11AF5D5AFBGHD55A5B1A0BE?10?>F1E2??FG3B44EFF44BFGF3?3B34F44D?GG4/?E<?34FF44B34B22BB?FB?//>B
@M02034:409:000000000-BFKT7:1:1101:20197:20705 1:N:0:26
AAAGTCGAGGTGCCTAAAGTGGCAACCCAGACTGATGTTCAGGTTGGTGGTGTAGAGCTTCCTGTAGCCGCATGGCGTTCGTACTTAAATATGGAACTAACCATTCCAATTTTCGCTGTCTCTTATACACATCTCCGAGCCCACGAGACC
+
CCCCCFCCCCBBGGGGGGGGGGGHHHHGGHHGHHFHHFGGFHHHHHGGGFGGGFHDEFGFFHHHGDGFFFGCFFH1E>EFGGG1FGHE3FHHHF3DGHHHC1EGG4G?DGHHHFGGGFEGGHHFEHGFFCDGHHHEF/@CBAGG?</CDF
@M02034:409:000000000-BFKT7:1:1101:10473:20706 1:N:0:26
AAAGTCGAGGTGCCTAAAGTGGCAACCCAGACTATTAGTCCGGTTGGTGGTGTAGAGCTTCCTGTAGCCGCATGGCGTTCGTACTTAAATATGGAACTAACCATTCCAATTTTCGCTGTCTCTTATACACATCTCCGAGCCCACGAGACC
+
CCCCCFCCCCCCGGGGGGGGGGGHHHHGGHHGHHHHHHHHHGGGGGGGGGGFHHHEGHHHHHHHHHHGHGGEGGHFGGGGGGHHHHHHGHHHHEFGFHHHHHFGHHHHHHHHHGGGGGEHHHHHGHFGHHHHHHGGGCCCFFHGGGCGGG
@M02034:409:000000000-BFKT7:1:1101:6803:20707 1:N:0:26
AAAGTCGAGGTGCCTAAAGTGGCAACCCAGACTAGGAAGTCTGTTGGTGGTGTAGAGCTTCCTGTAGCCGCATGGCGTTCGTACTTAAATATGGAACTAACCATTCCAATTTTCGCTGTCTCTTATACACATCTCCGAGCCCACGAGACC
+
CCCCCFCCCCCAGGGGGGGGGGGHHHHGGHHGHHHHHHHFGGFHHHHGGGFFGGHHHFHHHGHHHHHHHGGGGGHHGGGGGGHHHHGGHGHHHFGHHHHHHHGHHHGHGHHHHHGGGGGHFHHHGHHEFFHFHGHDF?GGGGHGGCGGGG
@M02034:409:000000000-BFKT7:1:1101:5784:20708 1:N:0:26
AAAGTCGAGGTGCCTAAAGTGGCAACCCAGACTCGGGGGCCGGTTGGTGGTGTAGAGCTTCCTGTAGCCGCATGGCGTTCGTACTTAAATATGGAACTAACCATTCCAATTTTCGCTGTCTCTTATACACATCTCCGAGCCCACGAGACC
+
CCCCCFCCBCCCGGGFGFGFGGGGHEGGGHHGHHGGGGGGGGGGGGGGFGEFHFHEGHHHHHHHEGGHHEFEFGHHGGGGGGHHHHFFHHFHHHGFHHGHGHHGHHGHHGHHHFGGGGDHHGHHGGFGGGBGHHGFGC@@GEHGFDCDGE
@M02034:409:000000000-BFKT7:1:1101:20179:20708 1:N:0:26
AAAGTCGAGGTGCCTAAAGTGGCAACCCAGACTGATGTTCAGGTTGGTGGTGTAGAGCTTCCTGTAGCCGCATGGCGTTCGTACTTAAATATGGAACTAACCATTCCAATTTTCGCTGTCTCTTATACACATCTCCGAGCCCACGAGACC
+
BBCCBFCCCCCCGGGGGGGGGGGHHHHGGHHGHHHGHHHHHHGHGHGGGGFFGHHHHHHHHHHHHFHHHGGGGGHHGGGGGGHHHHHHHHHHHHHHGGHFHHHHHHHHHHHHHHGGGGGGHHHHHHGGHHHHFGHHFCCGGGHGGGGGGE
@M02034:409:000000000-BFKT7:1:1101:26006:20719 1:N:0:26
AAAGGTCGAGGTGCCTAAAGTGGCAACCCAGACTAAGTTGCGGTTGGTGGTGTAGAGCTTCCTGTAGCCGCATGGCGTTCGTACTTAAATATGGAACTAACCATTCCAATTTTCGCTGTCTCTTATACACATCTCCGAGCCCACGAGACC
+
BBBBBFF3AD@AGGGGFGGGGGGGHHHHGGHHGHHHHGGHHGGGGGGGFGGGHHHGHHHHFHHHHHHHHGGGEGHHGGGGGGHHHHGGHHHHHHFHHHHHHHHHHHGHHHHHHHGGGGGHHHHHHH3GGGHHHHFGD@CCGGHGGCCDEF
@M02034:409:000000000-BFKT7:1:1101:8116:20722 1:N:0:26
AAAGTCGAGGTGCCTAAAGTGGCAACCCAGACTGCTAATCGGGTTGGTGGTGTAGAGCTTCCTGTAGCCGCATGGCGTTCGTACTTAAATATGGAACTAACCATTCCAATTTTCGCTGTCTCTTATACACATCTCGAGCCCACGAGACCG
+
CBCCBFCCCCCCGGGGGGGFGGGHHHGGGHHGHHHHHHHHGGGHGGGGFGEFHHHFHHHHHHHHFHHHHGGGGGHHGGGGGGGHHHHHHHHHHHHGHHHHHHHHHHHHHHHHHHGGGGGHHHHHGHHHHHGHHGHHHGGGGHGGGGGGGF
@M02034:409:000000000-BFKT7:1:1101:18050:20727 1:N:0:26
AAAGTCGAGGTGCCTAAAGTGGCAACCCAGACTGTTACGTGGGTTGGTGGTGTAGAGCTTCCTGTAGCCGCATGGCGTTCGTACTTAAATATGGAACTAACCATTCCAATTTTCGCTGTCTCTTATACACATCTCCGAGCCCACGAGACC
+
CCCCCFCBCCCBGGGGGGGGGGGHHHHGGHHGHHHHHHGFGGGFGGGEFGEFHHHFHHHHHHHHHHHGHGGGGGHHGGGGGGHHHHHHHHHHHHFHFHHGHHHHHHGHHHHHHGGGGGGGHHHHHHGHHHHHHHHHGGGGGGHGGGGGGG
@M02034:409:000000000-BFKT7:1:1101:16353:20731 1:N:0:26
AAAGTCGAGGTGCCTAAAGTGGCAACCCAGACTCCTCTTCCTGTTGGTGGTGTAGAGCTTCCTGTAGCCGCATGGCGTTCGTACTTAAATATGGAACTAACCATTCCAATTTTCGCTGTCTCTTATACACATCTCCGAGCCCACGAGACC
+
AABAAFBBBBABGGGGGGGGGCGHHHHGGGHGHHHHHHHHGHHHHHHEFDAFGGHHHHHHHHHFGHHGHFGEFGHHGEGGEEGHEHHGHHGHHGGHHHGHHHHGHHGHFHHHHHGGGGGHHHHHHHGHHHHHGFHFF/DCGGHGGGGCDG
@M02034:409:000000000-BFKT7:1:1101:9621:20739 1:N:0:26
AAAGTCGAGGTGCCTAAAGTGGCAACCCAGACTAAGCAGCCTGTTGGTGGTGTAGAGCTTCCTGTAGCCGCATGGCGTTCGTACTTAAATATGGAACTAACCATTCCAATTTTCGCTGTCTCTTATACACATCTCCGAGCCCACGAGACC
+
ABBBBFBBBBBBGGGGGGGGGFGHHGHDFHGGHHHFHFHFHHHHHHGEFEBFGGHFGHHHHCHHHHHHHGGEEGHHGGGGGGHHHHGFHHHHHHHFGHHHHHHHHHFFGGHHHHEGGGGHHHHHEHFHHHBHHHFGGCFFGGEECGGGGG
@M02034:409:000000000-BFKT7:1:1101:11138:20742 1:N:0:26
AAAGTCGAGGTGCCTAAAGTGGCAACCCAGACTGCGTAGCCGGTTGGTGGTGTAGAGCTTCCTGTAGCCGCATGGCGTTCGTACTTAAATATGGAACTAACCATTCCAATTTTCGCTGTCTCTTATACACATCTCCGAGCCCACGAGACC
+
BBCCCFCCCCCCGGGGGGGGGGGHHHHGGHHGHHHGGGGGHGGFFGGEGGEFHHHFHHHHHHHHHHGHHGGGGGHHGGGGGGHHHHGGHHHHHHFGFHHHHHHHHHHHHHHHHHGCFDFHHHHHHHFHFHEHHHHHGCGGGGHGGGGGGG
@M02034:409:000000000-BFKT7:1:1101:19399:20742 1:N:0:26
AAAGTCGAGGTGCCTAAAGTGGCAACCCAGACTCCGACTCATGTTGGTGGTGTAGAGCTTCCTGTAGCCGCATGGCGTTCGTACTTAAATATGGAACTAACCATTCCAATTTTCGCTGTCTCTTATACACATCTCCGAGCCCACGAGACC
+
BBBBBFBBBBBBGGGGGGGFGGGHHHHGGHHGHHHGGGGGHHGHHHHGGGEFHGHHHHHHHHHHHHHHHFGFGGHHGGGGGGHHHHHHHHHHHHHHHHHHHHHGHHGHHHGHHFGGGGGFHHHHFHGGHHHHHFFFGCCFGGHGGGGGGG
@M02034:409:000000000-BFKT7:1:1101:19610:20749 1:N:0:26
AAAGTCGAGGTGCCTAAAGTGGCAACCCAGACTTTGCGTATTGTTGGTGGTGTAGAGCTTCCTGTAGCCGCATGGCGTTCGTACTTAAATATGGAACTAACCATTCCAATTTTCGCTGTCTCTTATACACATCTCCGAGCCCACGAGACC
+
BBBBBFBBBBBAGGGGGGG6GGGHHHHGGHHGHHHHHGGGGHHHHHHGGGEFGHHHHHHHHHHHHHHHHGGGGGHHGGGGGFHHHHHHHHHGHHHHHHGGHHGHGHHHHHHHHHGGGGGEHHHHHHHGHFHHHHGFGFGCGGHGGGGGGF
@M02034:409:000000000-BFKT7:1:1101:9119:20753 1:N:0:26
AAAGTCGAGGTGCCTAAAGTGGCAACCCAGACTCCGAGGGGTGTTGGTGGTGTAGAGCTTCCTGTAGCCGCATGGCGTTCGTACTTAAATATGGAACTAACCATTCCAATTTTCGCTGTCTCTTATACACATCTCCGAGCCCACGAGACC
+
CCCCCFCCCCCCGGGGGGGGGGGHHHHGGHHGHHHG2FGGGGGGGHHGGGGFHHHHHHHHHHHHHHHHHGGGGGHHGGGGGG?GHHHHGHHHHHHHHHHHHHHHHHHHHHHHHHGGGGGGHHHHHHHHGHHHHHHHGGGGGGHGGGGGGG
@M02034:409:000000000-BFKT7:1:1101:26020:20754 1:N:0:26
AAAGTCGAGGTGCCTAAAGTGGCAACCCAGACTGTTGGTGGTGTAGAGCTTCCTGTAGCCGCATGGCGTTCGTACTTAAATATGGAACTAACCATTCCAATTTTCGCTGTCTCTTATACACATCTCCGAGCCCACGAGACCGTACTAGAT
+
CCCBCFCCCCCBFGGGFGGGGGGCFGGEGHHGHHHHHHEGFEFHFHHHHHHHHHHHHHHHFEEGGHGFFGGGFFGGGFFGGHHHHGDGHHFFHHHHHHHFFGHHHGGGGGFHHHHHHHGFGHHFHGGGCGFGGHFCBDGFGFGHGHHGHF
@M02034:409:000000000-BFKT7:1:1101:24017:20755 1:N:0:26
AAAGTCGAGGTGCCTAAAGTGGCAACCCAGACTGTTTTTCCGGTTGGTGGTGTAGAGCTTCCTGTAGCCGCATGGCGTTCGTACTTAAATATGGAACTAACCATTCCAATTTTCGCTGTCTCTTATACACATCTCCGAGCCCACGAGACC
+
CCCCCFCCCCCCGGGGGGGGGGGGHHHGGHHGHHHHHHGHHGGFGGGEFGFFHGHFHHHHHHHHHHHHHGGEEGHHGEGEGFFHHHHFHHHHHHEHHHHHHHHGFHHGHHHHHHGCGGDHHHHHGHFFFHHGHHHGGCGGGGHGGGCGGA
@M02034:409:000000000-BFKT7:1:1101:10201:20758 1:N:0:26
AAAGTCGAGGTGCCTAAAGTGGCAACCCAGACTTCGAATCCTGTTGGTGGTGTAGAGCTTCCTGTAGCCGCATGGCGTTCGTACTTAAATATGGAACTAACCATTCCAATTTTCGCTGTCTCTTATACACATCTCCGAGCCCACGAGACC
+
CCCDCFDDDDCCGGGGGGGGGGGHHHHGGHHGHHHGHHHGHHHHHHHFGGGGHHHGHHHHHHHHHGHGHGGGGGHHGGGGGGHHHHHHHHHHHHHGHHHHGHHHHHHHGHHHHHGGGGGFHGHHHHHHHHGHHHHHGCGGGGHGGGGGGF
@M02034:409:000000000-BFKT7:1:1101:7200:20760 1:N:0:26
AAAGTCGAGGTGCCTAAAGTGGCAACCCAGACTAGGTCTGTTGTTGGTGGTGTAGAGCTTCCTGTAGCCGCATGGCGTTCGTACTTAAATATGGAACTAACCATTCCAATTTTCGCTGTCTCTTATACACATCTCCGAGCCCACGAGACC
+
BBCBBFCCCBCBGGGGGGGGGGGHHHHGGHHGHGHHDGGFAFHHHFHGFDFFGFGDFDGHFHHHHFGHFEGEEGFCEFGGGGHGHHHEGHHFGF33FHHGB03FE4GFGHHHHFCGGGGHFHHFFHGEGCFHHHH2C<>BGGHFFGGGGA
@M02034:409:000000000-BFKT7:1:1101:21830:20761 1:N:0:26
AAAGTCGAGGTGCCTAAAGTGGCAACCCAGACTGTTTGGAAGGTTGGTGGTGTAGAGCTTCCTGTAGCCGCATGGCGTTCGTACTTAAATATGGAACTAACCATTCCAATTTTCGCTGTCTCTTATACACATCTCCGAGCCCACGAGACC
+
BABBBFBBBBBBGGGGGGGGGFGGHHHGGHHGGHHHHHGGHHGHHFEEFEABGFGFGFFHHFHGGHHHHGGCEEHHGGGGGAFGHHFDGFBGHHGFHHGHHHHH3GFFGHFHHHGGGGEHHHHHFFFFGCHHHHHGGGGGGGHGGGFDGF
@M02034:409:000000000-BFKT7:1:1101:13698:20771 1:N:0:26
AAAGTCGAGGTGCCTAAAGTGGCAACCCAGACTAAGTAGAAGGTTGGTGGTGTAGAGCTTCCTGTAGCCGCATGGCGTTCGTACTTAAATATGGAACTAACCATTCCAATTTTCGCTGTCTCTTATACACATCTCCGAGCCCACGAGACC
+
CCCCCFCCCCCCGGGGGGGGFGGHHHHGGHHFHHHHHHHHHHHHHHGFGGFFHHHHHHHHHHHHHHHHHGGGGGHHGGGGGGHHHHHHHHHHHHFHHHHHHHHHHHHHHHHHHHGGGGGHHHHHHHHHHHHHHHHHG?DCCGHGGCGGGG
@M02034:409:000000000-BFKT7:1:1101:10078:20772 1:N:0:26
AAAGTCGAGGTGCCTAAAGTGGCAACCCAGACTTGGACGGTGGTTGGTGGTGTAGAGCTTCCTGTAGCCGCATGGCGTTCGTACTTAAATATGGAACTAACCATTCCAATTTTCGCTGTCTCTTATACACATCTCCGAGCCCACGAGACC
+
DDDDDFDDCDABGGGGGGGFGGGHHHHGGHGGHHHHBGGGEGGGGGGGGGGGGHHHHHHHHHHHHHHHHGGFGGGHGGGGGGHHHHHHHHHHHHHHHHHFHFHGFHGHHHHHHHGGGGGHHHHHHHHHGHHHGHGHGGGGGGHGGGGGGC
@M02034:409:000000000-BFKT7:1:1101:5905:20784 1:N:0:26
AAAGTCGAGGTGCCTAAAGTGGCAACCCAGACTCAGACGCAGGTTGGTGGTGTAGAGCTTCCTGTAGCCGCATGGCGTTCGTACTTAAATATGGAACTAACCATTCCAATTTTCGCTGTCTCTTATACACATCTCCGAGCCCACGAGACC
+
BBBBBFBBBBBBGGGFGFGGGGGHHHHGGHHGHHHGFHGGGGGHHHGGGGEFHGHFGHHHHHHHHHHHHGGGGGHGGGGGGGGHHHGFHHHHHGFHGHHHHHGGHHHHFGHHHGGGGGDHHHHHFHFHFHGHHHHBE//@DGHGGGGGGF
@M02034:409:000000000-BFKT7:1:1101:21998:20787 1:N:0:26
AAAGTCGAGGTGCCTAAAGTGGCAACCCAGACTCATCAGCAGGTTGGTGGTGTAGAGCTTCCTGTAGCCGCATGGCGTTCGTACTTAAATATGGAACTAACCATTCCAATTTTCGCTGTCTCTTATACACATCTCCGAGCCCACGAGACC
+
CCCCBFCCCCCCGGGGGGGGGGGGHHHGGHHGHHHGHHHHHHHHHHGEGGGFGHHHHHHHHHHHHHHHHGGGGGHHGGGGGGGHHHGHHHHHHHGHGHHHHHGHHHGHHHHHHGGGGGGHHHHHHHGHEHHHHHHHGB@DGGHGGGGGGG
@M02034:409:000000000-BFKT7:1:1101:22099:20789 1:N:0:26
AAAGTCGAGGTGCCTAAAGTGGCAACCCAGACTCCGACTGCTGTTGGTGGTGTAGAGCTTCCTGTAGCCGCATGGCGTTCGTACTTAAATATGGAACTAACCATTCCAATTTTCGCTGTCTCTTATACACATCTCCGAGCCCACGAGACC
+
CCCCCFCCCCCCGGGGGFGGGGGHHHHGGHHFHFGGAEFGFGHHHHHAAEEEADF5DFFF5FDGGDFBBEF?EEE1EE/FFECGGHHBEGHFD333FGGHB0?BB?F44G3GD?EEEEE3FDFD3F33D?GGHGG2?<@CG/FC@@C/A>
@M02034:409:000000000-BFKT7:1:1101:4684:20801 1:N:0:26
AAAGTCGAGGTGCCTAAAGTGGCAACCCAGACTCATCGTATGGTTGGTGGTGTAGAGCTTCCTGTAGCCGCATGGCGTTCGTACTTAAATATGGAACTAACCATTCCAATTTTCGCTGTCTCTTATACACATCTCCGAGCCCACGAGACC
+
CCCCCFCCCCBCGGGGGGGGGGGHHHHGGHHGHHGHHHHHHHHHHGGGGGGGHHHFGHHHHHHHHHHGHGGFGGHHGGGGGGHHHHHHHHHHHHGFHHHHHHFHHHHHHHHHHHGGGGGHHHHHHHGHHFHHHHGGG@GGGGHGGGGFGF
@M02034:409:000000000-BFKT7:1:1101:10707:20806 1:N:0:26
AAAGTCGAGGTGCCTAAAGTGGCAACCCAGACTCCTCAGTCTGTTGGTGGTGTAGAGCTTCCTGTAGCCGCATGGCGTTCGTACTTAAATATGGAACTAACCATTCCAATTTTCGCTGTCTCTTATACACATCTCCGAGCCCACGAGAC
+
CCCCBFCCCCCCGGGGGGGGGGGHHHHGGHHGHHBEF3CAFFFGHHHEFGFFHHHHHHGHHHHHHHHHHGGGGGHHGGGGGEHHHHHHHHHHHHHHGGHHHHHHHHHHHHHHHHGGGGGFHHHHHHHHHHEFGHGHD?CCGGHGGGGGG
@M02034:409:000000000-BFKT7:1:1101:26816:20817 1:N:0:26
AAAGTCGAGGTGCCTAAAGTGGCAACCCAGACTCTTATTACTGTTGGTGGTGTAGAGCTTCCTGTAGCCGCATGGCGTTCGTACTTAAATATGGAACTAACCATTCCAATTTTCGCTGTCTCTTATACACATCTCCGAGCCCACGAGACC
+
BABBBFBBBBBBGGGGGGGFGGGHHHHGGHHGHHHHHHHHHHHGHHHGGGEFHHGFGHHHHHHHHHHHHGGGEGHHGGGGGGHHHHFGHHHHHG3FFHHFHHHFHHHHHHHHHHGGGGFHHHHHHHFHFHHHHHHHGFGGCFHGGGGGGF
@M02034:409:000000000-BFKT7:1:1101:20519:20825 1:N:0:26
AAAGTCGAGGTGCCTAAAGTGGCAACCCAGACTAAGAAGAAGGTTGGGGGTGTAGAGC
+
CCCCBFCCCCBBGGGGGGGGGGGHHHHGGHHGH33BF5B33AFF3G22A0AAA3D555
@M02034:409:000000000-BFKT7:1:1101:14739:20826 1:N:0:26
AAAGTCGAGGTGCCTAAAGTGGCAACCCAGACTAAGGGGACTGTTGGTGGTGTAGAGCTTCCTGTAGCCGCATGGCGTTCGTACTTAAATATGGAACTAACCATTCCAATTTTCGCTGTCTCTTATACACATCTCCGAGCCCACGAGACC
+
BBBCBFCCCCCCGGGGGGGGGGGHHHHGGHHGHHHHHHGFFGHHHHHAFGEFHFHGHHHHGHHHHHHHHGGCEGHHGGGGGG2GHHFGHHFHHHDEHHHFGHHHHHGEHHHHHHGGGGGHHHFHGHFHFHGHHHGHG@GGFGGGGCGGGG
@M02034:409:000000000-BFKT7:1:1101:7114:20827 1:N:0:26
AAAGTCGAGGTGCCTAAAGTGGCAACCCAGACTAAGAA
+
CCCCCFAB@DBCGGGGGGGGGGGHHHHGGHHGBGHF35
@M02034:409:000000000-BFKT7:1:1101:12436:20829 1:N:0:26
AAAGTCGAGGTGCCTAAAGTGGCAATCCAGACTAGGGAGTAGGTTGGTGGTGTAGAGCTTCCTGTAGCCGCATGGCGTTCGTACTTAAATATGGAACTAACCATTCCAATTTTCGCTGTCTCTTATACACATCTCCGAGCCCACGAGACC
+
CCCCCFCCCCABGGGGGGGFGGGHH4FHHHHGHHHHHHGFHHHHGHGGGGEFHHHFHHHHHHHHHHHHHGGGGGHHGGGGGGHHHHHHHHHHHHHGGHHHHHHHHHGHHHHHHGGGGGEFHHHHGHHHHHGGHHHGGGGGGGHGGGGGGG
@M02034:409:000000000-BFKT7:1:1101:27544:20829 1:N:0:26
AAAGTCGAGGTGCCTAAAGTGGCAACCCAGACTCATTCGAAGGTTGGTGGTGTAGAGCTTCCTGTAGCCGCATGGCGTTCGTACTTAAATATGGAACTAACCATTCCAATTTTCGCTGTCTCTTATACACATCTCCGAGCCCACGAGACC
+
CCCCCFCCCCCCGGGGGGGGGGGHHHHGGHHGFHHHHGGGFFGHHHGECEEFFGGBF5FGEGHHHFHEFEGGGEFBEEEFFEGGGHHHHHHHHHFBGHHH3B3FGFHEGHHHHGFEGGEFDGHHGFHGHHHHHGGFEBFG/FHGGGGEGE
@M02034:409:000000000-BFKT7:1:1101:9773:20831 1:N:0:26
AAAGTCGAGGTGCCTAAAGTGGCAACCCAGACTAGGATTACTGTTGGTGGTGTAGAGCTTCCTGTAGCCGCATGGCGTTCGTACTTAAATATGGAACTAACCATTCCAATTTTCGCTGTCTCTTATACACATCTCCGAGCCCACGAGACC
+
CCCCCFCCCCCCGGGGGGGGGGGHHHHGGHHGHHHHHHGHHHHHHHHGGGGGHHHGHHHHHHHHHHHHHGGGGGHHGGGGGGHHHHGGHHHHHGGHFHHHHHHHHHGHHHHHHHGGGGGHHHHHHHFHHHFHHHHGGGFGGGHGGGGGGE
@M02034:409:000000000-BFKT7:1:1101:6615:20835 1:N:0:26
AAAGTCGAGGTGCCTAAAGTGGCAACCCAGACTAATCTGGATGTTGGTGGTGTAGAGCTTCCTGTAGCCGCATGGCGTTCGTACTTAAATATGGAACTAACCATTCCAATTTTCGCTGTCTCTTATACACATCTCCGAGCCCACGAGACC
+
CCBBCFCCCCABGGGGGGGGGGGGHHHGGHHGHHHHHHHHHHHHHHHEFGAFHFHGHGFHHGHHFHHFHFFEGGHHGGGEGFHHHHHFHHGHHHGGHHHHHGFHHHGGHHHHHBEFGGGHHHHFHHHHEGHHHHHGG@FGGGHGGGGGGE
@M02034:409:000000000-BFKT7:1:1101:13476:20840 1:N:0:26
AAAGTCGAGGTGCCTAAAGTGGCAACCCAGACTAAGAGTGTGGTTGGTGGTGTAGAGCTTCCTGTAGCCGCATGGCGTTCGTACTTAAATATGGAACTAACCATTCCAATTTTCGCTGTCTCTTATACACATCTCCGAGCCCACGAGACC
+
BBBBBFBBBBABGGGGGGGGGGGHHHHGGHHGHHHHHHHHHHGGFGGGGGEFHHHHHHHHHHHHHHHHHGGGGGHHGGGGGGHHHHFHHHFHHHEHGFGHHHHHHHHHFHHHHHGGGGGHGHHHFHHHGHFHHGGGG?DCGFHGGFCGGG
@M02034:409:000000000-BFKT7:1:1101:13072:20848 1:N:0:26
AAAGTCGAGGTGCCTAAAGTGGCAACCCAGACTTATCAGCCTGTTGGTGGTGTAGAGCTTCCTGTAGCCGCATGGCGTTCGTACTTAAATATGGAACTAACCATTCCAATTTTCGCTGTCTCTTATACACATCTCCGAGCCCACGAGACC
+
BCCCBFBCBCCBGGGGGGGGGGGHHHHGGHHGHHHHHHHHHHHHHHHGGGGGHHHGHHHHHHHHHHHHHGG?EGHHGGGGGGHGHHHGHHHHHGGHFHHHHHGHHHHHHHHHHHGGGGGHHHHHDHFFGGFHGHHGGC/BFGFGGGGG?F
@M02034:409:000000000-BFKT7:1:1101:3816:20850 1:N:0:26
AAAGTCGAGGTGCCTAAAGTGGCAACCCAGACTAATACGCATGTTGGTGTTGTAGAGCTTCCTGTAGCCGCATGGCGTTCGTACTTAAATATGGAACTAACCATTCCAATTTTCGCTGTCTCTTATACACATCTCCGAGCCCACGA
+
ABB?AF3ADDAAEGGFFGGGGGGHBGFEGHHGHHCGBGCGGGAADHGFG1BGFAGGD5GFFGH5BA5E3EE>ED?1>EEE11?BGGHFHFGFBG33BFGG@?3F?EDBFGBGGD/EE??GGBBEBF3FBFDGFDFFD/B/<</?/@
@M02034:409:000000000-BFKT7:1:1101:13095:20851 1:N:0:26
AAAGTCGAGGTGCCTAAAGTGGCAACCCAGACTTATCAGCCTGTTGGTGGTGTAGAGCTTCCTGTAGCCGCATGGCGTTCGTACTTAAATATGGAACTAACCATTCCAATTTTCGCTGTCTCTTATACACATCTCCGAGCCCACGAGACC
+
BABCAFCCCCBBGGGGGGFDGGDFHHHFGGGGGHHHHHGHHHGGHHHAFGGEHHGFHHGGFHHG5FGGFEF?FGHHGGGGGGGHEGFFHHEHHHGBGGEGGGBFBFF4GFHHHGGCGGEFHHHHFHGFB2B2CGEGF?@FCGGGC/?/EF
@M02034:409:000000000-BFKT7:1:1101:21563:20852 1:N:0:26
AAAGTCGAGGTGCCTAAAGTGGCAACCCAGACTCATCCGCCTGTTGGTGGTGTAGAGCTTCCTGTAGCCGCATGGCGTTCGTACTTAAATATGGAACTAACCATTCCAATTTTCGCTGTCTCTTATACACATCTCCGAGCCCACGAGACC
+
CCCDCFDDCCCCGGGGGGGGGGGHHHHGGHHGHHGHGHDCEEEFGHE2FEGGG3G5DA3FFGHHGEFFFDG0EEGEEEEFFE2?FGHGHGHHHG3BFFGHFA3FEEG4BF?G?4/?E</B44DB??3?B?2?FDGBF/<@/FAF?CCDDF
@M02034:409:000000000-BFKT7:1:1101:21332:20854 1:N:0:26
AAAGTCGAGGTGCCTAAAGTGGCAACCCAGACTGAGCAGTAGGTTGGTGGTGTAGAGCTTCCTGTAGCCGCATGGCGTTCGTACTTAAATATGGAACTAACCATTTCAATTTTCGCTGTCTCTTATACACATCTCCGAGCCCACGAGACC
+
BBBBBFBBBBBBGGGGGGGGGGGGHHHGGHHGHHHHHGHA5GHBFFGGGGEEHHHHGHGHHHHHHFHHHGGGGGHHGGGGGGBHHHGGHHFFFHFFHGFHHHHHHHHGHHHHHHGGGDFFHHHH4GGHFHGHHHHHGGGGGGGGGF?EFF
@M02034:409:000000000-BFKT7:1:1101:5578:20856 1:N:0:26
AAAGTCGAGGTGCCTAAAGTGGAACCCAGACTAAGACTGATGTTGGTGGTGTAGAGCTTCCTGTAGCCGCATGGCGTTCGTACTTAAATATGGAACTAACCATTCCAATTTTCGCTGTCTCTTATACACATCTCCGAGCCCACGAGACCG
+
CCCCCFCBBCCCGGGGGGGGGGHHHGGGHHGHHHHHHHHFHHHGHHEFGEGHHGHGHHHHHHHHHHHHGGGGGHHGGGGGGHHHHHHHHHHHHFHGHFHHHHHHHHHFGHHHHGGGGGHHHHHHHHFHHGHHHHFDDFGCGHGGGGGGGF
@M02034:409:000000000-BFKT7:1:1101:11248:20858 1:N:0:26
AAAGTCGAGGTGCCTAAAGTGGCAACCCAGACTCATAGGAATGTTGGTGGTGTAGAGCTTCCTGTAGCCGCATGGCGTTCGTACTTAAATATGGAACTAACCATTCCAATTTTCGCTGTCTCTTATACACATCTCCGAGCCCACGAGACC
+
CCCCCFCBCCCCGGGGGGGFGGGHHHHGGHGGHHHHHHGHHHHHHHHFFGEFGHHFHHHHHHHHHHHHHGGEFGHHGGGGGGHHHHHFGHGHHHFHGHGHHHGGHHGFHGHHHHGGGGEHHHHHHHGHHHGHHHHFG/@DDGHGFDCGGG
@M02034:409:000000000-BFKT7:1:1101:26620:20863 1:N:0:26
AAAGTCGAGGTGCCTAAAGTGGCAACCCAGACTCAGCGGAGGGTTGGTGGTGTAGAGCTTCCTGTAGCCGCATGGCGTTCGTACTTAAATATGGAACTAACCATTCCAATTTTCGCTGTCTCTTATACACATCTCCGAGCCCACGAGAC
+
CCCCCFCCCCBCGGGGGGGGGGGHHHHGEHHGHHFGHGE?EGGGHCCFGEGFHHHEFFFHEHHHG5GFH1E/BEGFCEEGGGEGHGGDBGHHHFBGGHGGGF?GDFDDFGFHHHFFGDFHFHGGFFDGG2DCGFGB//>@DGEACGC.A
@M02034:409:000000000-BFKT7:1:1101:12474:20863 1:N:0:26
AAAGTCGAGGTGCCTAAAGTGGCAACCCAGACTGTGCATAGTGTTGGTGGTGTAGAGCTTCCTGTAGCCGCATGGCGTTCGTACTTAAATATGGAACTAACCATTCCAATTTTCGCTGTCTCTTATACACATCTCCGAGCCCACGAGACC
+
A@A>AFABDBAAFGGGGGGGGBFFFGHEFFHGHHHFGHEGHFEHHHH2AEBFHGGEGFFHHFHFFGFHHGCE>FHHGEGGGEGHHHGFHGFHHDEEGHFHHHHHHHGFGHHHFGEGGG/FFGHHFGFGFGFHHHHBDCGGGGHGCDGGGF
@M02034:409:000000000-BFKT7:1:1101:3817:20869 1:N:0:26
AAAGTCGAGGTGCCTAAAGTGGCAACCCAGACTAATACGCATGTTGGTGGTGTAGAGCTTCCTGTAGCCGCATGGCGTTCGTACTTAAATATGGAACTAACCATTCCAATTTTCGCTGTCTCTTATACACATCTCCGAGCCCCCGAGCCC
+
BABBBFBBDDBBGGGGGGGGGGGHGHGGGHHGHHHHHGHGEFE5FHGGFEFFFAGEDDFGDGFHG5GGHAFEFGH1@EFGFEBHGHH3BFHHGH33@GHGC03BFFH?FFBFG4E?EA?GFBF44BBBFB2FF3G2C>/@/</>CFG/<>
@M02034:409:000000000-BFKT7:1:1101:20672:20871 1:N:0:26
AAAGTCGAGGTGCCTAAAGTGGCAACCCAGACTAATAATAAGGTTGGTGGTGTAGAGCTTCCTGTAGCCGCATGGCGTTCGTACTTAAATATGGAACTAACCATTCCAATTTTCGCTGTCTCTTATACACATCTCCGAGCCCACGAGACC
+
BBBBBFBABBABGGGGGGGGEGGHHHHGGHHGHHHHHHHHHHHHHHGGGGGFHFHHHHHHHHHHHHHHHGGEEGHHGGGGGGHHHHHHHHHHHHGHHHHHHHHHHHHHHHHHHHGGGGGGHGHHDGEGGHHHGHGHDFGGGGHGGFGGGG
@M02034:409:000000000-BFKT7:1:1101:10600:20873 1:N:0:26
AAAGTCGAGGTGCCTAAAGTGGCAACCCAGACTGAGAATGATGTTGGTGGTGTAGAGCTTCCTGTAGCCGCATGGCGTTCGTACTTAAATATGGAACTAACCATTCCAATTTTCGCTGTCTCTTATACACATCTCCGAGCCCACGAGACC
+
CCCCCFCCCCCCGGGGGGGFGGGHHHHGGHHGHHHHHHHHFHHHHHHGGGGFHHHGHHHHEHHHHHHHHGGGGGHHGGGGGGHHHHHHHHHHHHHHGHHHHHHHHHGHHGHHHGGGGGGHHHHHHHGHHHGHHHHHGF@DGGHGGGGGGE
@M02034:409:000000000-BFKT7:1:1101:9292:20879 1:N:0:26
AAAGTCGAGGTGCCTAAAGTGGCAACCCAGACTGGGAAGCATGTTGG
+
CCDDCFCBCDBCGGGGGGGGGGGHHHHGGHHGBCCG23A23DGGDGC
@M02034:409:000000000-BFKT7:1:1101:26368:20896 1:N:0:26
AAAGTCGAGGTGCCTAAAGTACCCAGACTGAGGTTGGGGTTGGTGGTGTAGAGCCTTCCTGTAGCCGCATGGCGTTCGTACTTAAATATGGAACTAACCATTCCAATTTTCGCTGTCTCTTATACACATCTCCGAGCCCACGAGACCGTA
+
BCCCBFCADBCBGGGGGGGGGGHHHHHGHHHGGGGGGGGEEGGGGGGFHHHHHHHHHHHHHHHHHHGGGGGHHGGGGGGFHHHHHGGFHHHHHHHGGHGHHHHHHHGGHHHGGGGGHHHHHHHFEHFHHHHHEGCGGGGHGGCCGGGGGF
@M02034:409:000000000-BFKT7:1:1101:22129:20897 1:N:0:26
AAAGTCGAGGTGCCTAAAGTGGCAACCCAGACTAAGAGGAAGGTTGGTGGTGTAGAGCTTCCTGTAGCCGCATGGCGTTCGTACTTAAATATGGAACTAACCATTCCAATTTTCGCTGTCTCTT
+
CBCBCFCCCCBBGGGGGGGGGGGHHHHGGHHGHC3C3BGC2GE3AFFAEEGFG3F5FAAF5FGFF5DAD1E0EEF1>1>FE>2?FGHHFHFHFB33FFHHB?3B??G44F3F??/EEE<FBHGF
@M02034:409:000000000-BFKT7:1:1101:24160:20899 1:N:0:26
AAAGTCGAGGTGCCTAAAGTGGCAACCCAGACTTAGGGTTAGGTTGGTGGTGTAGAGCTTCCTGTAGCCGCATGGCGTTCGTACTTAAATATGGAACTAACCATTCCAATTTTCGCTGTCTCTTATACACATCTCCGAGCCCACGAGACC
+
CCCCCFBBCCCCGGGGGGGGGGGHHHHGGH2FHHGHHHHHHHHHHHGGFGGFHGGDGHHHHHHHHHHGHGGEFGHCFGGGGGGHHHHHHHHHHHFFHHHHGHGGHFFFHHFHHHGGGGFHHHHHHHHHHHFHHHGHGCGGGEHFC@CDGE
@M02034:409:000000000-BFKT7:1:1101:26592:20906 1:N:0:26
AAAGTCGAGGTGCCTAAAGTGGCAACCCAGACTCCTCCGGCTGTTGGTGGTGTAGAGCTTCCTGTAGCCGCATGGCGTTCGTACTTAAATATGGAACTAACCATTCCAATTTTCGCTGTCTCTTATACACATCTCCGAGCCCACGAGACC
+
CCCCCFCCCCBCGGGGGGGFGGGHHHHGGHHGHHHHHHGGGGGHHHHEGGGGHHHHHHHHHHHHHHHHHGGGGGHHGGGGGGHHHHGHHHHHHHHHHHHHHHGHHHGHHHHHHFGFGGGHHHHHGHHHHHHHHHGFDCCCGGHGGGGGGE
@M02034:409:000000000-BFKT7:1:1101:18775:20910 1:N:0:26
AAAGTCGAGGTGCCTAAAGTGGCAACCCAGACTCATTATCATGTTGGTGGTGTAGAGCTTCCTGTAGCCGCATGGCGTTCGTACTTAAATATGGAACTAACCATTCCAATTTTCGCTGTCTCTTATACACATCTCCGAGCCCACGAGACC
+
A?AAAD>AADAAGGGGGGGGGGGG1FHFAGHFHHHHHFGFGHDHHF//ACEFH1F2A1DGGHHHFHHHHGE/EEH0EEGGGE0FGGFBFGGFGF11BB1EB>EFGHHD2BFFGB>/?<?B2FFHGBBG2E1<FHFHG//<BCGC/<<AEG
@M02034:409:000000000-BFKT7:1:1101:5686:20924 1:N:0:26
AAAGTCGAGGTGCCTAAAGTGGCAACCCAGACTAAGAATAAGGTTGGTGGTGTAGAGCTTCCTGTAGCCGCATGGCGTTCGTACTTAAATATGGAACTAACCATTCCAATTTTCGCTGTCTCTTATACACATCTCCGAGCCCACGAGACC
+
CCCCCFCCCCCCGGGGFGGGGGGHHDHGGHHGHGHHFHHFHGHGHHGGGGEFHHHGGGHHHHHHHHHGHFEEEFGGGGGGFEHHEHHHHHFGHHDGHHGHHHHHHHHHHHHHHHEEFEEGHFHHFHHHHHFHHHGHF?D@DEHGGGGGGF
@M02034:409:000000000-BFKT7:1:1101:14363:20925 1:N:0:26
AAAGTCGAGGTGCCTAAAGTGGCAACCCAGACTGTGCTTAGTGTTGGTGGTGTAGAGCTTCCTGTAGCCGCATGGCGTTCGTACTTAAATATGGAACTAACCATTCCAATTTTCGCTGTCTCTTATACACATCTCCGAGCCCACGAGACC
+
CCCCCFCBCCCCGGGGGGFFGGGHHHHGGHHGHHGGGHHHHHHGGHHEEGGFHGHFHFHHGHHHGHHHHGGEFGHFGFGGGGFHHHHHHHHGHHEHHHHHHHFGHHHHFGHHHGGGGGGHHHHHHGHGGHHHHHHGG@FGGGHGGGGGGF
@M02034:409:000000000-BFKT7:1:1101:22364:20927 1:N:0:26
AAAGTCGAGGTGCCTAAAGTGGCAACCCAGACTCAGCAGGAGGTTGGTGGTGTAGAGCTTCCTGTAGCCGCATGGCGTTCGTACTTAAATATGGAACTAACCATTCCAATTTTCGCTGTCTCTTATACACATCTCCGAGCCCACGAGACC
+
BBBBBFBBBBBBGGGF4FGEGGGHHGHGGHGGHHHHHHHHGGGEGHGFFGBFGHHHGHHHHHHGGHHHFFGEGGHHGGGGGFFHHGFFHHHHGEGHHHGHHHGHHHHEFGHHHGGGGGGGHEHHFHHFFFHHGHGFEBGCGEFFGDGDGF
@M02034:409:000000000-BFKT7:1:1101:14932:20928 1:N:0:26
AAAGTCGAGGTGCCTAAAGTGGCAACCCAGACTCAGGGGTGGGTTGGTGGTGTAGAGCTTCCTGTAGCCGCATGGCGTTCGTACTTAAATATGGAACTAACCATTCCAATTTTCGCTGTCTCTTATACACATCTCCGAGCCCACGAGACC
+
CCCCCFCBCCCCGGGGGGGGGGGHHHHGGHHGHHHHHHGAEEGGGGGGFGEFHHHHHHHHHHHHHHHHHGGGGGHHGGGGGGHHHHHHHHEHHHHHGHHHHHGHHHHHDGHHHHGGGGGHHHHHGHHHHHHHHHHHGCGGGGHGGF?DGG
@M02034:409:000000000-BFKT7:1:1101:18763:20928 1:N:0:26
AAAGTCGAGGTGCCTAAAGTGGCAACCCAGACTCATTATCATGTTGGTGGTGTAGAGCTTCCTGTAGCCGCATGGCGTTCGTACTTAAATATGGAACTAACCATTCCAATTTTCGCTGTCTCTTATACACATCTCCGAGCCCACGAGACC
+
BBBBBFBB@DAAGGGGGGGFGGGHHGHGGHHGHHHHHHHHHHGGHHHEFFGFHHHHHHHHHHHHHGHHHGGGGGHHGGGFGGHHHHGHHHHHHHHEFHHHHHHHHHHHGHHHHGGGGGGFFFHHGGFHHHHHHHHFG?CCCGHGGGFDGE
@M02034:409:000000000-BFKT7:1:1101:6993:20944 1:N:0:26
AAAGTCGAGGTGCCTAAAGTGGCAACCCAGACTAGGCGGGGGGTTGGTGGTGTAGAGCTTCCTGTAGCCGCATGGCGTTCGTACTTAAATATGGAACTAACCATTCCAATTTTCGCTGTCTCTTATACACATCTCCGAGCCCACGAGACC
+
BABBAFBAB?BAGGGGGGGGGGGHGHHGGGHGHHGGHGGGGGGGGGG?EGDFFHFHHEHHFHHHHGHHHGGGGGHGGGGGGACGGGGGGGBFFFBFGGEFGGGFFFFFFFFFFFFDFFFFFFFFFFBFBFF/:FBBF--;@EE?D-BDD?
@M02034:409:000000000-BFKT7:1:1101:10768:20956 1:N:0:26
AAAGTCGAGGTGCCTAAAGTGGCAACCCAGACTGTG
+
CCCCCFCCCCCCGGGGGGGGGGGHHHHGGHHGH335
@M02034:409:000000000-BFKT7:1:1101:6994:20963 1:N:0:26
AAAGTCGAGGTGCCTAAAGTGGCAACCCAGACTAGGCGGCGGGTTGGTGGTGTAGAGCTTCCTGTAGCCGCATGGCGTTCGTACTTAAATATGGAACTAACCATTCCAATTTTCGCTGTCTCTTATACACATCTCCGAGCCCAC
+
A>AAAFABDBBBGGGGGGGGGFFHHFHGGHHGG3GHBEC0E0E@FEGGGGGGHHFFFGGHFHHHFHHFHGGEEEHHGGGGGGFGHHGFHFBBHFGGGFGGHHHHHHGGHGGHHHCCGADHHHFHFHHHBGEFHHHFD--:A:.:
@M02034:409:000000000-BFKT7:1:1101:26108:20970 1:N:0:26
AAAGTCGAGGTGCCTAAAGTGGCAACCCAGACTCGGATTATGGTTGGTGGTGTAGAGCTTCCTGGAGCCGCATGGCGTTCGTACTTAAATAT
+
BBBBBFBBBBBBGGGGGGGGGGGHHHHGGHHGHCC222E3DAGGGE2BF?EFABF55B3G5FG53AB2AEE>EEFCEF/F??21?FF3BGFF
@M02034:409:000000000-BFKT7:1:1101:15036:20972 1:N:0:26
AAAGTCGAGGTGCCTAAAGTGGCAACCCAGACTGTGCAGATGGTTGGTGGTGTAGAGCTTCCTGTAGCCGCATGGCGTTCGTACTTAAATATGGAACTAACCATTCCAATTTTCGCTGTCTCTTATACACATCTCCGAGCCCACGAGACC
+
CCCCCFCBCCCBGGGGGGGGGGGHHHHGGHHGHHHHHHHHHHHHGGGGGGEFHHHGHHHHHHHHHHHHHGGFEGHHGGGGGGGHHHFGHHHHHHHHHHHHHHHGHHHHGHHHHHGGGGGHHHHHFHHHGHHHHHFHGCCFGGHGGGGGGG
@M02034:409:000000000-BFKT7:1:1101:19513:20976 1:N:0:26
AAAGTCGAGGTGCCTAAAGTGGCAACCCAGACTGCGCCGCCTGTTGGTGGTGTAGAGCTTCCTGTAGCCGCATGGCGTTCGTACTTAAATATGGAACTAACCATTCCAATTTTCGCTGTCTCTTATACACATCTCCGAGCCCACGAGACC
+
CCCCBFCBCDCCGGGGGGGGGGGHHHHGGHHGHHHGGGGGGGHGHHHGGGGFHHHHHHHHGHHHHHHHHGGGFGHHGGGGGGHHHHEFHHHHHGHHHHHHHHGHHHHHHHHHHHGGGGGGHGHHHHHGHHHHHHHHGGGGGGHGGGGGGG
@M02034:409:000000000-BFKT7:1:1101:17566:20984 1:N:0:26
AAAGTCGAGGTGCCTAAAGTGGCAACCCAGACTGGTTC
+
CCCCCFCCCCCCGGGGGGGGGGGHHHHGGH2FHH2F35
@M02034:409:000000000-BFKT7:1:1101:25003:20985 1:N:0:26
AAAGTCGAGGTGCCTAAAGTGGCAACCCAGACTCGTAAGGTTGTTGGTGGTGTAGAGCTTCCTGTAGCCGCATGGCGTTCGTACTTAAATATGGAACTAACCATTCCAATTTTCGCTGTCTCTTATACACATCTCCGAGCCCACGAGACC
+
CCCCCFCCCCCCGGGGGGGGGGGHHHHGGHHGHHGHGHGHHGHGHHHGGGGFHFHGHHHHHHHHHHHHHGGEEGHHGGGGGGHHHHHGHHHHHHHHHHHHHHGHHHHHHGHHHHGGGGGHHHHHGHFGHFFHHHGHGF@DFGHGGGGGGE
@M02034:409:000000000-BFKT7:1:1101:15956:20985 1:N:0:26
AAAGTCGAGGTGCCTAAAGTGGCAACCCAGACTATCAGAAGGTTGGTGGTGTAGAGCTTCCTGTAGCCGCATGGCGTTCGTACTTAAATATGGAACTAACCATTCCAATTTTCGCTGTCTCTTATACACATCTCCGAGCCCACGAGACCG
+
BBBBBFBBBBBBGGGGGGGGFGGHHHHGGDHGHHHHHHHHHHHHHCFGGEFHHHHHHHHGHHHHGHHHEAEFGHHGGGGGFHHHHGGHHHHGHHGHHGFBGHGHHHEDGHHHDEGGGEFEFGHHHHHHHFHFGFDG</?@FFGGFDDEG?
@M02034:409:000000000-BFKT7:1:1101:19363:20993 1:N:0:26
AAAGTCGAGGTGCCTAAAGTGGCAACCCAGACTCTGAAGCCGGTTGGTGGTGTAGAGCTTCCTGTAGCCGCATGGCG
+
CCDCCFCCDDCDGGGGGGGGGGGHHHHGGHCDHFFH55FBC2EE2EEA11E11AD55ABB5BABB5A5BBF0EE11>
@M02034:409:000000000-BFKT7:1:1101:11584:20995 1:N:0:26
AAAGTCGAGGTGCCTAAAGTGGCAACCCAGACTCAGGTGAGGGTTGGTGGTGTAGAGCTTCCTGTAGCCGCATGGCGTTCGTACTTAAATATGGAACTAACCATTCCAATTTTCGCTGTCTCTTATACACATCTCCGAGCCCACGAGACC
+
>1AAAFAADDAAGGGGGGGGF1FCGHFEGGFGHHFHBGHCHFGGGEFECABBGFGAGFFFHEHFGHHHHGCEEFHHEEEEEEFFGGFDEFB@GEBEFGGHHGEGFHHD2FFGHGEEGCEHGHGHGGDBGGBGHGHFG?CCGGHEC/CACF
@M02034:409:000000000-BFKT7:1:1101:10746:20996 1:N:0:26
AAAGTCAGGTGCCTAAAGTGGCAACCCAGACTAATGATCAGGTTGGTGGTGTAGAGCTTCCTGTAGCCGCATGGCGTTCGTACTTAAATATGGAACTAACCATTCCAATTTTCGCTGTCTCTTATACACATCTCCGAGCCCACGAGACCG
+
BBBBAFFFFFFFGGGFEGDGGGHHHHGDHHGHHHHHHHHGHHDGFGBFEEFHHHHHHHGHHHHHHHHHGGGFGHHFFGGGGHHHHHHHHHHHHHHHGGGHHHHHHGHHHHHHHGGGGEGHHHHGHHGHFFHHHHHFCGGGGHGGGGGGGG
@M02034:409:000000000-BFKT7:1:1101:28372:20996 1:N:0:26
AAAGTCGAGGTGCCTAAAGTGGCAACCCAGACTTATGCTCCTGTTGGTGGTGTAGAGCTTCCTGTAGCCGCATGGCGTTCGTACTTAAATATGGAACTAACCATTCCAATTTTCGCTGTCTCTTATCCCCTCTCC
+
BBBBBFBADBBBGGGFGFGGGFFHHHHGGHGGG555B5F53ABFDGFEGDEEHHHHHHHHGGHHDGHFFEEAFE1BEEFG>EGEGHHH3GGHHHBEEGGHHFDGHEGGBFGHHF@EE/EFGHHGFGB?3/B<22B
@M02034:409:000000000-BFKT7:1:1101:8769:20998 1:N:0:26
AAAGTCGAGGTGCCTAAAGTGGCAACCCAGACTCCGAAGTCTGTTGGTGGTGTAGAGCTTCCTGTAGCCGCATGGCGTTCGTACTTAAATATGGAACTAACCATTCCAATTTTCGCTGTCTCTTATACACATCTCCGAGCCCACGAGACC
+
CBCCCFCCCCCCGGGGGGGGGGGHHHHGGHHGHHHGGGEFHGHHHHHGGGGFHHHFHHHHHHHHHHHHHGGGGGHHGGGGGGHHHHHHHHHHHGGFHHGHHHGHHHGHGGHHHHGGGGGHHHHHGHFGGHFHHHHHGGGGGGHGGGGGGG
@M02034:409:000000000-BFKT7:1:1101:17284:21006 1:N:0:26
AAAGTCGAGGTGCCTAAAGTGGCAACCCAGACTTAGAAG
+
BBBBBFBBBBBAGGGGGGGGGGGHHHHGGHHGHHHHG5E
@M02034:409:000000000-BFKT7:1:1101:14191:21008 1:N:0:26
AAAGTCGAGGTGCCTAAAGTGGCAACCAGACTGAGCTTCCTGTTGGTGGTGTAGAGCTTCCTGTAGCCGCATGGCGTTCGTACTTAAATATGGAACTAACCATTCCAATTTTCGCTGTCTCTTATACACATCTCCGAGCCCACGAGACCG
+
CCCCCFCCCCCBGGGGGGGGGGGHHHHGHHGHHHHHHHHHHHHHHHEFFEFHHHHHHHHHHHHHFHHHGGGGGHGEEGGGGHGHHGHHHHHHHHGHHHHHHHHHHFHHHHHHHGGGGEGHHHHHHHHHHHHHHHHGGGGGGHGGGGGGG?
@M02034:409:000000000-BFKT7:1:1101:3688:21010 1:N:0:26
AAAGTCGAGGTGCCTAAAGTGGCAACCCAGACTCAGTGGGTGGTTGGTGGTGTAGAGCTTCCTGTAGCCGCATGGCGTTCGTACTTAAATATGGAACTAACCATTCCAATTTTCGCTGTCTCTTATACACATCTCCGAGCCCACGAGACC
+
BABBBFBBDBBBGGGGGGGGGGGHHHHGGHGGHHGHHHHHEEGGFGGEFGFGHHHHHHHHHHHHHHHHHGGFGGHHGGGGGGHHHHHFGHHHHGGGGHFGHHHHHHGHHHHHHHGGGGGHHHHHHHFHGFFFHHHHGCDFCGHGCCCGFF
@M02034:409:000000000-BFKT7:1:1101:14735:21010 1:N:0:26
AAAGTCGAGGTGCCTAAAGTGGCAACCCAGACTAAGTATAATGTTGGTGGTGTAGAGCTTCCTGTAGCCGCATGGCGTTCGTACTTAAATATGGAACTAACCATTCCAATTTTCGCTGTCTCTTATACACATCTCCGAGCCCACGAGACC
+
CCCCCFBBCCBBGGGGGGGGGGGHHHHGGHHGHHHHHHHGAFGHHHEEGGDGHHGGHHHGHHHHHHHHHGGFGGHHGGGGGGGHHHHHBGGHHGBGFHFGFHHGHGGG4?FHHHGGGGDHHGHHFHGHFHHHHHFEFCGGGGHFGGCGGE
@M02034:409:000000000-BFKT7:1:1101:12112:21011 1:N:0:26
AAAGTCGAGGTGCCTAAAGTGGCAACCCAGACTGTTTTTTGGGTTGGTGGTGTAGAGCTTCCTGTAGCCGCATGGCGTTCGTACTTAAATATGGAACTAACCATTCCAATTTTCGCTGTCTCTTATACACATCTCCGAGCCCACGAGACC
+
CCCCCFDCCCCCGGGGGGGGGGGHHHHGGHHGHHHHHHGGGGGGGGGGGGEFGHHHHHHHHHHHHHHHHGGEGGHHGGGGGGGHHHHHHHHHHGHHHHHGHHHHHHHHHHHHHGGGGGGHHHHHHHHHHHHHHHHHGCDGGGHGGGGGGG
@M02034:409:000000000-BFKT7:1:1101:10238:21012 1:N:0:26
AAAGTCGAGGTGCCTAAAGTGGCAACCCAGACTCGTTCGCCTGTTGGTGGTGTAGAGCTTCCTGTAGCCGCATGGCGTTCGTACTTAAATATGG
+
?AA@ABAADDAABFGFGGFDEFFF1GHAEECFH1FA0F?//EAFDDEGE/EFC1BDE1AF1GFFFDGBD?EE>EG0>?EFE>BGGGH1BE@GFE
@M02034:409:000000000-BFKT7:1:1101:27234:21013 1:N:0:26
AAAGTCGAGGTGCCTAAAGTGGCAACCCAGACTCCTATGCCTGTTGGTGGTGTAGAGCTTCCTGTAGCCGCATGGCGTTCGTACTTAAATATGGAACTAACCATTCCAATTTTCGCTGTCTCTTATACACATCTCCGAGCCCACGAGACC
+
BABCCFCCCCBCGGGGGGGGGGGHHHHGGHHGHHHHHGHHHHHHHHGEFGEFHGHGHHHHHHHHHHHFHGGGGGHHGFGGGGGHHHFGHHFHHEGFHFGHHHGHGHHHGHHHHHGGGGFFHHHHHHHHHHBGFHHGC@DFFGHGGGGGCF
@M02034:409:000000000-BFKT7:1:1101:17607:21013 1:N:0:26
AAAGTCGAGGTGCCTAAAGTGGCAACCCAGACTGTGTCGTCGGTTGGTGGTGTAGAGCTTCCTGTAGCCGCATGGCGTTCGTACTTAAATATGGAACTAACCATTCCAATTTTCGCTGTCTCTATACCATCTCCGAGCCCACGAGACCGT
+
BCBCCFCCCCBCGGGGGGGGGGGHHHHGGHHGHGHHHHGGGGGGGGGGGGGFHGHGHHHHHHHHHHHHHGGGGGHHGGGGGGHHHHHHHHHHHHGHFHHHHHGHHHGHHHHHHHGGGGGGHGHHHHGHHHHHHFGGGCGFHGGGGFGGFA
@M02034:409:000000000-BFKT7:1:1101:4456:21023 1:N:0:26
AAAGTCGAGGTGCCTAAAGTGGCAACCCAGACTTGTTCTCCGGTTGGTGGTGTAGAGCTTCCTGTAGCCGCATGGCGTTCGTACTTAAATATGGAACTAACCATTCCAATTTTCGCTGTCTCTTATACACATCTCCGAGCCCACGAGACC
+
ABBABFBBBBABGGGGGFGFGGCHHHHGGHHGHHHHHHHHHGGEGGGGGGFGHHHBGHHHHGHHHHHFHGGFEFHHGGGGGGHHHHGGHHGHGHDEGGFFGFFGHHHHHHHHHHGEAAGHHHHHFHGHFFHHGHFHFGGDFGHGGC@DDG
@M02034:409:000000000-BFKT7:1:1101:25013:21025 1:N:0:26
AAAGTCGAGGTGCCTAAAGTGGCAACCCAGACTGTTACGCGTGTTGATGTTGTAGAGC
+
DCCDCFBCCCCCGGGGGGGGGGGHHHHGGHH2GH3DFA222AEFAG5555D5A5D5A5
@M02034:409:000000000-BFKT7:1:1101:14735:21029 1:N:0:26
AAAGTCGAGGTGCCTAAAGTGGCAACCCAGACTAAGTATAATGTTGGTGGTGTAGAGCTTCCTGTAGCCGCATGGCGTTCGTACTTAAATATGGAACTAACCATTCCAATTTTCGCTGTCTCTTATACACATCTCCGAGCCCACGAGACC
+
BBCCBFCCCCCCGGGGGGGGGGGHHHHGGHHGHGFFGHHHHHHHHGHFFGEFGGHHHHHHHHHHHHHGHGGEGGHHFFGFGFHFHHGHGHHHHHGHGHHHGHHHHHHHHHHHHHGDGGGHHHHHHHHHFHHHHHHHGGCGCGHGGGGGGF
@M02034:409:000000000-BFKT7:1:1101:7294:21033 1:N:0:26
AAAGTCGAGGTGCCTAAAGTGGCAACCCAGACTAATGATGATGTTGGTGGTGTAGAGCTTCCTGTAGCCGCATGGCGTTCGTACTTAAATATGGAACTAACCATTCCAATTTTCGCTGTCTCTTATACACATCTCCGAGCCCACGAGACC
+
ABAAA5AA?BAAGGGGGGGGFBFFFHHEGGGGFHHFHHHGHHHHHHHGFFBBGGHFHHHHHFHFFGHGHGCEEFHFEEFFGEFHFGGDHHFGHHHHFHFHHHHHHHHHGHHHHFGGGGEDGHHHGHFGHHFGGHFFDG?@DEHGC</DFF
@M02034:409:000000000-BFKT7:1:1101:11335:21051 1:N:0:26
AAAGTCGAGGTGCCTAAAGTGGCAACCCAGACTTGGGGGGTGGTTGGTGGTGTAGAGCTTCCTGTAGCCGCATGGCGTTCGTACTTAAATATGGAACTAACCATTCCAATTTTCGCTGTCTCTTATACACATCTCCGAGCCCACGAGACC
+
CCCCCFCCCCCCGGGGGGGGGGGHHHHGGHHGHHHHGGGGEEGGGGGGGGGGHHHGGHHHHHHHHHHHHGGFGGHHGGGGGGHHHHFGHHHHHHFHHHHHHHHHHHHHHHHHHFGGGGGGGGGGFFCFFGGGGGGFFCGGFFFFFDFFFF
@M02034:409:000000000-BFKT7:1:1101:14227:21066 1:N:0:26
AAAGTCGAGGTGCCTAAAGTGGCAACCCAGACTCCGTCGTGTGTTGGTGGTGTAGAGCTTCCTGTAGCCGCATGGCGTTCGTACTTAAATATGGAACTAACCATTCCAATTTTCGCTGTCTCTTATACACATCTCCGAGCCCACGAGACC
+
CCCCCFCCCCCCGGGGGGGGGGGHHHHGGHHGHHHGGHGEFHHHHHHFFGEFHGHHHHHHHHHHHHHHHFGEGGHHGGGGGGFHHHHHHHHHHHFHGFHFHHFHHHGHHHHHHHGGGGGGHHHHFHFHGGGHHHHHGGGGGGHGGGGGGE
@M02034:409:000000000-BFKT7:1:1101:14745:21069 1:N:0:26
AAAGTCGAGGTGCCTAAAGTGGCAACCCAGACTGTGTGGCCTGTTGGTGGTGTAGAGCTTCCTGTAGCCGCATGGCGTTCGTACTTAAATATGGAACTAACCATTCCAATTTTCGCTGTCTCTTATACACATCTCCGAGCCCACGAGAC
+
BBBBBFAABBAAGGGGGFGGGGGHHHHGGHHGHFA55B22FGFGHHHFGGEFGFGFGFHHHHHHHGHHHGGEGGHHGGGGGFHHHHFGGGGHGEGGFHHFHHHHHHFFGHGHHFEEGGGGFFEHFG3F3GGHHHFGGCC?CEHGG@/ED
@M02034:409:000000000-BFKT7:1:1101:26611:21070 1:N:0:26
AAAGTCGAGGTGCCTAAAGTGGCAACCCAGACTTGTAAGGAGGTTGGTGGTGTAGAGCTTCCTGTAGCCGCATGGCGTTCGTACTTAAATATGGAACTAACCATTCCAATTTTCGCTGTCTCTTATACACATCTCCGAGCCCACGAGACC
+
CBCCCFCCCCCCGGGFGGGGGGGHHHHGGHHGHGDHFFHH3EFGGHGGGGGGHHHHHHHHHHHHHHHHHGGGGGHHGGGGGGHHHHHHHHGHHHGHHHHHHHHHHHHHHHHHHHGGGGGHHHHHHHHHFHGHHHHHFGFCGGHGGGGGDE
@M02034:409:000000000-BFKT7:1:1101:7717:21078 1:N:0:26
AAAGTCGAGGTGCCTAAAGTGGCAACTCAGACTAATGAGCCGGTTGGTGGTGTAGAGCTTCCTGTAGCCGCATGGCGTTCGTACTTAAATATGGAACTAACCATTCCAATTTTCGCTGTCTCTTATACACATCTC
+
AAAA>D3AD2AABGGBFGGGGGGFFE4FEC4FBGBGH5GHH?AEE?2EFG1BFAF5DEHGHCHHHGHHHGGGFEHFGGGFGEFFHHBBGHE443DFFGGFHHHHHHFBFGFHHEEGD/<FHHFHFG2G2BBGHHG
@M02034:409:000000000-BFKT7:1:1101:26609:21087 1:N:0:26
AAAGTCGAGGTGCCTAAAGTGGCAACCCAGACTTGTAAGGAGGTTGGTGGTGTAGAGCTTCCTGTAGCCGCATGGCGTTCGTACTTAAATATGGAACTAACCATTCCAATTTTCGCTGTCTCTTATACACATCTCCGAGCCCACGAGACC
+
BABAAFCCBBABGGGGGGGGGGGGFHHFGGHGHHHHGHHHHHGGHGGEFEEFGFHFGFHHHCHHGHHHHGGGGGHHGEEFEBFHHG4DHHEHHE3GGFHGHHGHFHHHGHHHHHGGEFEFBFHHFGHHHHFFCHFF?<@CGFHGFFCDDC
@M02034:409:000000000-BFKT7:1:1101:18687:21091 1:N:0:26
AAAGTCGAGGTGCCTAAAGTGGCAACCCAGACTACGGAGTAGGTTGGTGGTGTAGAGCTTCCTGTAGCCGCATGGCGTTCGTACTTAAATATGGAACTAACCATTCCAATTTTCGCTGTCTCTTATACACATCTCCGAGCCCACGAGACC
+
BBBBBFBBBBABGGGGGGGFGGGHHHHGGHHGHHHGGGEEHHHHHHGFFGFFHHHGHHHHHHHHHHHHHGGGGGHHGGGGGGHHHHHHHHHHHHDHGHHHHHHHHHHHHHHHHHGGGGGFHHHHHH3DGGHHFHGHGCGGGGGGGGGGGG
@M02034:409:000000000-BFKT7:1:1101:26339:21094 1:N:0:26
AAAGTCGAGGTGCCTAAAGTGGCAACCCAGACTAGTAACAGGTTGGTGTAGAGCTTCCCTGTAGCCGCCTG
+
AABBBFBABBBBGGGGGGGGGGGHHHHGGHHGHH3FGH5G3FAB2EAF23A55BEA5F2FABBF5DEF01?
@M02034:409:000000000-BFKT7:1:1101:12944:21095 1:N:0:26
AAAGTCGAGGTGCCTAAAGTGGCAACCCAGACTTTGCTGCAGGTTGGTGGTGTAGAGCTTCCTGTAGCCGCATGGCGTTCGTACTTAAATATGGAACTAACCATTCCAATTTTCGCTGTCTCTTATACACATCTCCGAGC
+
ABBCAFBBCCBBGGGGGGGGGGFHHHHGGHHGHFGG5BFGEHHHHHGE2AFEAAFADF3F5FFGF5BDBEG@EFG1E?EFF??FGFF3@FHBF@33FFHH303B34E4DFDGGFEEFA/B4GFG4?3?BB2BGGHDD//@
@M02034:409:000000000-BFKT7:1:1101:21806:21099 1:N:0:26
AAAGTCGAGGTGCCTAAAGTGGCAACCCAGACTGGGGGCAGGTTGGTGGTGTAGAGCTTCCTGTAGCCGCATGGCGTTCGTACTTAAATATGGAACTAACCATTCCAATTTTCGCTGTCTCTTATACACATCTCCGAGCCCACGAGACCG
+
CCCCBFCCCCCBGGGGGGGGGGGGHHHGGHHGHHHHGGGGGGGHHGEFGEFHHHFHHHHHHHHHHHHHGGFGGHGGEGGGGHHHHHGHHHHHHHHGHHHHHHHHHHHHHHHHHGGGGGHHHHHHHHGHHGHHHHHGFGGGGHGGGGGGGG
@M02034:409:000000000-BFKT7:1:1101:20828:21099 1:N:0:26
AAAGTCGAGGTGCCTAAAGTGGCAACCCAGACTCATCCTCCTGTTGGTGGTGTAGAGCTTCCTGTAGCCGCATGGCGTTCGTACTTAAATATGGAACTAACCATTCCAATTTTCGCTGTCTCTTATACACATCTCCGAGCCCACGAGACC
+
CCCCCFCCCCCCGGGGGGGGGGGHHHHGGHHGHHHHHHHHHHHHHHHGGGGGHHHHHHHHHHHHHHHHHGGFEGHHGGGGGGFHHHHGHHHHHGGHHHFHGHGHHHHHHHHHHHGGGGGHHHHHEHGHFHFGHHFFF/DFGGGGGGGGGG
@M02034:409:000000000-BFKT7:1:1101:16075:21099 1:N:0:26
AAAGTCGAGGTGCCTAAAGTGGCAACCCAGACT
+
BBBBBFBBBBABGGGGGFGFGGGHHHHGGHHGH
@M02034:409:000000000-BFKT7:1:1101:11772:21101 1:N:0:26
AAAGTCGAGGTGCCTAAAGTGGCAACCCAGACTCTGTCGGGGGTTGGTGGTGTAGAGCTTCCTGTAGCCGCATGGCGTTCGTACTTAAATATGGAACTAACCATTCCAATTTTCGCTGTCTCTTATACACATCTCCGAGCCCACGAGACC
+
BACCCFCABCCCGGGGGGGFGGGHHHHGGHHGHHHHHHGGGGGGGGGEGGGFHHHDGGHHHHHHHHHHHGGGGGHHGGGGGEFHHHGGHGHHHHGHHHHHHHHHHHHHHHHHHHGGGGGGHHHHHHGHHFGHGGHGGCGGGGHGCDGGGG
@M02034:409:000000000-BFKT7:1:1101:16049:21110 1:N:0:26
AAAGTCGAGGTGCCTAAAGTGGCAACCCAGACTCGGCCTACTGTTGGTGGTGTAGAGCTTCCTGTAGCCGCATGGCGTTCGTACTTAAATATGGAACTAACCATTCCAATTTTCGCTGTCTTTATACACATCTCCGAGCCCACGAGACCG
+
CBCCCFCABCBBGGGGGGG6FGGHHHHGGHGGHHGGGGGHHHHFFHHEFEBFHGHFFHFHHHHHHHHGHG?EEGHHGGGGGGHHHHHHDGHHFHHHFHGHHGHHHHHHGHHHHGGGGGFHHGHHHGEHFD2GHEDECCGGGHGGCDGCAA
@M02034:409:000000000-BFKT7:1:1101:14672:21112 1:N:0:26
AAAGTCGAGGTGCCTAAAGTGGCAACCCAGACTGGGGGGTGGGTTGGTGGTGTAGAGCTTCCTGTAGCCGCATGGCGTTCGTACTTAAATATGGAACTAACCATTCCAATTTTCGCTGTCTCTTATACACATCTCCGAGCCCACGAGACC
+
CBCCCFCCCCCCGGGGGGGGGGGHHHHGGHHGHHHHGGGEEGGGGGGGGGDFGHHGHHHHHHHHHHHHHGGGGGHHGGGGGFHHHHHHHHHHHHHFFHGHHHHHHHGHHHHGGGGGGGGGGGGGGGGGGGFGGGGGGGGFFFFFFCFFFF
@M02034:409:000000000-BFKT7:1:1101:5078:21113 1:N:0:26
AAAGTCGAGGTGCCTAAAGTGGCAACCCAGACTTCGGGGGGGGTTGGTGGTGTAGAGCTTCCTGTAGCCGCATGGCGTTCGTACTTAAATATGGAACTAACCATTCCAATTTTCGCTGTCTCTTATACACATCTCCGAGCCCACGAGACC
+
CBCCCFCBCCCCGGGGGGGFGGGHGGHGGHHGHHHGGGGGGGFFFFFDFFDFFFFBFFFFFFFFFFFFFD>@DFFFFFFFFFFFFFFBFFFFFFFFFFFFFFFFFFFFFFFFFFDADFFFFFFFBFFFFFFFFF;:A9C>DEFFFFFFDE
@M02034:409:000000000-BFKT7:1:1101:20462:21115 1:N:0:26
AAAGTCGAGGTGCCTAACGTGGCAACCCAGACTACGCCTGCTGTTGGTGGTGTAGAGCTTCCTGTAGCCGCATGGCGTTCGTACTTAAATATGGAACTAACCATTCCAATTTTCGCTGTCTCTTATACACATCTCCGAGCCCACGAGACC
+
AA?AAFBBBBBBGGGFF4AGGGGGHHHGGHHGHFHGGGHHHHGHHHFAFGEFHBGHHGHHHHHHHEHGHGGFGGGHEGGGGGEHHHDGBGGHHGGHFFEFHGHHFHEHHGHHFHEEGGGHFGHHBGFF3GGHHHGFDCCCFEEFC@D?EE
@M02034:409:000000000-BFKT7:1:1101:20481:21117 1:N:0:26
AAAGTCGAGGTGCCTAAAGTGGCAACCCAGACTACGCCTGCTGTTGGTGGTGTAGAGCTTCCTGTAGCCGCATGGCGTTCGTACTTAAATATGGAACTAACCATTCCAATTTTCGCTGTCTCTTATACACATCTCCGAGCCCACGAGACC
+
CCCCBFBBCCCCGGGGFGGGGGGHHHHGGHHGHHHGGGHHHHHGHHHGGGEFHHHFGHHHHHHHHHGHHGGGGGGHGGGGGGGHHHDGHHHGHGHHGHGGHHGHHHHHHHHHHFGGGGGGGHHHHH3GFHHGGHGGGDGGCGHGCDCDFC
@M02034:409:000000000-BFKT7:1:1101:9842:21124 1:N:0:26
AAAGTCGAGGTGCCTAAAGTGGCAACCCAGACTGTGAGGGGGGTTGGTGGTGTAGAGCTTCCTGTAGCCGCATGGCGTTCGTACTTAAATATGGAACTAACCATTCCAATTTTCGCTGTCTCTTATACACATCTCCGAGCCCACGAGACC
+
CCCCCFCCCCBCGGGGFGGFGGGHHHHGGHHGHHHHHHGGGGGGDGGGGGDFGHHHHHHHHHHHHHHHHGGGGGHHGGGGGGHHHHHHHHHHHGGHGHHHHHHHHHHHHHHHHGGGGGGGGGGGGGGGGFFGGGGBE?GFGGGFFFFFFF
@M02034:409:000000000-BFKT7:1:1101:16241:21126 1:N:0:26
AAAGTCGAGGTGCCTAAAGTGGCAACCCAGACTCAGTAGAGTGTTGGTGGTGTAGAGCTTCCTGTAGCCGCATGGCGTTCGTACTTAAATATGGAACTAACCATTCCAATTTTCGCTGTCTCTTATACACATCTCCGAGCCCACGAGACC
+
CCCCCFCCCCCCGGGGGGGFGGGHHHHGGHHGHHHHHHHHGHHHHHHGGGFFHHHGHHHHHHHGHHHHHGGGGGHHGGGGGGHHHHGHHHHHHHHHHHHHHHHHHHHHBGHHHHGGGGGHHHHHHHGHGHHHGHHGGGGGGGHGGGGGGF
@M02034:409:000000000-BFKT7:1:1101:10296:21127 1:N:0:26
AAAGTCGAGGTGCCTAAAGTGGCAACCCAGACTCCGCCGCCGGTTGGTGGTGTAGAGCTTCCTGTAGCCGCATGGCGTTCGTACTTAAATATGGAACTAACCATTCCAATTTTCGCTGTCTCTTATACACATCTCCGAGCCCACGAGACC
+
BAAABBABDBAAFGGGGGGGGDFBCGH2FEDFHGHDGG??EEEGGGGA1>>FGEF5FFDGHBHF3FGFGF/>EEHGGEGEGEBCEHEEGHFEGF3?FFGHGHFGHHHFHHHHDFCDED/<FGGHGH22FCBGFGHBDCGGGEHGGGGGGE
@M02034:409:000000000-BFKT7:1:1101:7962:21135 1:N:0:26
AAAGTCGAGGTGCCTAAAGTGGCAACCCAGACTAAGCATTATGTTGGTGGTGTAGAGCTTCCTGTAGCCGCATGGCGTTCGTACTTAAATATGGAACTAACCATTCCAATTTTCGCTGTCTCTTATACACATCTCCGAGCCCACGAGACC
+
CCCCCFCCCCCCGGGGGGGGGGGHHHHGGHHGHGGHHFGGGGHHHHGEFFEFGFHGHHHHGHHHFHHHHGGAFGHFFGGGGGHHHGG3FHHHHGFDFHHHEGDFGFHFEFGHHHGGGCEHHHHFGHHGFHGHHHHEGB@GG/CFC/ADGC
@M02034:409:000000000-BFKT7:1:1101:20470:21136 1:N:0:26
AAAGTCGAGGTGCCTAAAGTGGCAACCCAGACTACGCCTGCTGTTGGTGGTGTAGAGCTTCCTGTAGCCGCATGGCGTTCGTACTTAAATATGGAACTAACCATTCCAATTTTCGCTGTCTCTTATACACATCTCCGAGCCCACGAGACC
+
BBBBBFBBBDBBGGGEFGGGGGGHHHHGGHHGHGH2EEFEGGGGHHHFGGGFHHHHHHHHHHHHHHHHHGGGGGHHGGGGGGHHHHFGHHHHHGHHHGHHHHHHHHHFHHHHHHFGGGGFHHHHFHFFFGHGHHFHGCGCGGHGGC?GGA
@M02034:409:000000000-BFKT7:1:1101:21518:21137 1:N:0:26
AAAGTCGAGGTGCCTAAAGTGGCAACCCAGACTCATGGGCATGTTGGTGGTGTAGAGCTTCCTGTAGCCGCATGGCGTTCGTACTTAAATATGGAACTAACCATTCCAATTTTCGCTGTCTCTTATACACATCTCCGAGCCCACGAGACC
+
CCCCCFCCCCBCGGGGGGGGGGGHHHHGGHHGHHHHHHHHHHHHHHHGGGGFHHHHHHHHHHHHHHHHHGGEEFHHGGGGGGGHHHFHHHHHHHHHGHHFHHFHHHFFHGHHHHGGGGGGHHHHHHHHGHHHHHHHGGGGGGHGGCGGGG
@M02034:409:000000000-BFKT7:1:1101:7538:21139 1:N:0:26
AAAGTCGAGGTGCCTAAAGTGGCAACCCAGACTAAGCTGGAGGTTGGTGGTGTAGAGCTTCCTGTAGCCGCATGGCGTTCGTACTTAAATATGGAACTAACCATTCCAATTTTCGCTGTCTCTTATACACATCTCCGAGCCCACGAGACC
+
ABBCAFCBCCBBGGGGGGGGGGGHHHHGGHHGHHHHHHHHHHGGGHGGGGGFHHHGGHHHHHHHHHHHHGGFFGHHGGGGGFGHHHGHHHHHHGGGHHFHHGGGHHHHHHHHHHGGGGGHHHHHGHFHHHHHHHHHGCGGGGHGGGGGGF
@M02034:409:000000000-BFKT7:1:1101:18726:21142 1:N:0:26
AAAGTCGAGGTGCCTAAAGTGGCAACCCAGACTC
+
CCCCCFCCCCCCGGGGGGGGGGGHHHHGGHHGHF
@M02034:409:000000000-BFKT7:1:1101:16237:21145 1:N:0:26
AAAGTCGAGGTGCCTAAAGTGGCAACCCAGACTCAGTAGAGTGTTGGTGGTGTAGAGCTTCCTGTAGCCGCATGGCGTTCGTACTTAAATATGGAACTAACCATTCCAATTTTCGCTGTCTCTTATACACATCTCCGAGCCCACGAGACC
+
ABBAAFAABBBBGGGGGGGGFGGHCFHGGHGGHHHHGHHHHHHGGHHEGGEFGHHHHHEHFHHHFHGHHGGEGGHHGGGGGFHHHHHHHHHGHHHFFHHFFHFHHHEGHGHHHGGEFGGEHFHHBGGHFCGHGHHHG?C@DEHFCGCDGG
@M02034:409:000000000-BFKT7:1:1101:3343:21148 1:N:0:26
AAAGTCGAGGTGCCTAAAGTGGCAACCCAGACTGTTGGTGGTGTTG
+
BBBBBFBBBBABGGGGGGGFGGGGHHHGGGHGH33D3AEF2EFH?G
@M02034:409:000000000-BFKT7:1:1101:18712:21155 1:N:0:26
AAAGTCGAGGTGCCTAAAGTGGCAACCCAGACTCGGAGTAAGGTTGGTGGTGTAGAGCTTCCTGTAGCCGCATGGCGTTCGTACTTAAATATGGAACTAACCATTCCAATTTTCGCTGTCTCTTATACACATCTCCGAGCCCACGAGACC
+
BABBBFBBBBBBGGGGEGGFGGGHHHHGGHHGHHGGGGGHHHHGGHGEFGGGHGHFHHHHHGHHHHHHHGFEGGHHGGGGGGHHHHFGDFHHHHHHHHHHGHHHHHGFEGGHHHGGGGEHGHHHHHFHGHFFHHGBE@CDCFFGF@?GGG
@M02034:409:000000000-BFKT7:1:1101:17375:21161 1:N:0:26
AAAGTCGAGGTGCCTAAAGTGGCAACCCAGACTACTTATATGGTTGGTGGTGTAGAGCTTCCTGTAGCCGCATGGCGTTCGTACTTAAATATGGAACTAACCATTCCAATTTTCGCTGTCTCTTATACACATCTCCGAGCCCACGAGACC
+
BBBBBFBBBBBBGGGFGGGFGGGHHHHGGHHGHHHHHHHHHHHFHGGGGGEFGHGFFHHHHHHHHFHHHGGCFGHHGGEFGGEGHHGGHHHHHHGGGHEGGHFHHHHHHHHHHGGGGGGHHHGHBHBGGFGHHHHGA@/DGGHGCCCGGG
@M02034:409:000000000-BFKT7:1:1101:4880:21163 1:N:0:26
AAAGTCGAGGTGCCTAAAGTGGCAACCCAGACTCAGTGTATGGTTGGTGGTGTAGAGCTTCCTGTAGCCGCATGGCGTTCGTACTTAAATATGGAACTAACCATTCCAATTTTCGCTGTCTCTATACACATCTCCGAGCCCACGAGACCG
+
CBCCCFCBCBBBGGGGGGGGGGGHHGHGGHHGHHHHFGHHHHHHHGGGGGGGHHHHHHHHHHHHHHHHHGGEGGHHGFGGFEGHHHGFHHHHHHGFGHHGHHHHHHHHHHHHHHG?FGGHHGHHHHEHHEGHHHBC<CGDGHGFCGGGGC
@M02034:409:000000000-BFKT7:1:1101:8247:21163 1:N:0:26
AAAGTCGAGGTGCCTAAAGTGGCAACCCAGACTATGAATGATGTTGGTGGTGTAGAGCTTCCTGTAGCCGCATGGCGTTCGTACTTAAATATGGAACTAACCATTCCAATTTTCGCTGTCTCTTATACACATCTCCGAGCC
+
AABAAFABBBBBBCGGGGFGGGEGGDHGGHCAGFHHFEGFFFHAFFA2BE2AFGBGHGFH5EDFFEGHFEAEGFGAEEEFAEFEGGHFFHHHHHHH3GGBGHFHFHDFHHGHH4@/EEEB44FF4?4B433?2B3FBCC?D
@M02034:409:000000000-BFKT7:1:1101:4080:21179 1:N:0:26
AAAGTCGAGGTGCCTAAAGTGACAACCCAGACTTAGGGGGGTGTTGGTGGTGTAGAGCTTCCTGTAGCCGCATGGCGTTCGTACTTAAATATGGAACTAACCATTCCAATTTTCGCTGTCTCTTATACACATCTCCGAGCCCACGAGACC
+
AABBBFBBBBBBGGGGGGGGGGHHHHGGGHHGHHHHGHGGGGGGGHHGGGGFGHHDGHHHHGHHHHHHHGGGGGHHGGGGGGHHHHFDHHHHHHBGFHHHHHHHHHHGHHHHHHGGGGGGGGGFFFFGGGFGGFFFD@CGGGEGFFFFFF
@M02034:409:000000000-BFKT7:1:1101:9025:21184 1:N:0:26
AAAGTCGAGGTGCCTAAAGTGGCAACCCAGACTAATAAGCGTGTTGGTGGTGTAGAGCTTCCTGTAGCCGCATGGCGTTCGTACTTAAATATGGAACTAACCATTCCAATTTTCGCTGTCTCTTATACACATCTCCGAGCCCACGAGACC
+
BBBBBFABBBABGGGGGGGGGGGHHHHGGHHGHHHHHHHHGGGGHHHGGGGGHHHGHHHHHHHGFHFHHGFEEGHHGGGGGGHHHHHFHHGHHGGFHHHHHHGHHHHHHGHHHHEGGCFHGHHHGHGFFHDHHHGHGGGGGGGGFCCGDG
@M02034:409:000000000-BFKT7:1:1101:18894:21185 1:N:0:26
AAAGTCGAGGTGCCTAAAGTGGCAACCCAGACTCCTAAGCGTGTTGGTGGTGTAGAGCTTCCTGTAGCCGCATGGCGTTCGTACTTAAATATGGAACTAACCATTCCAATTTTCGCTGTCTCTTATACACATCCCGAGCCCACGAGACC
+
CCCCCFCCCCCCGGGGGGGGGGGHHHHGGHHAHHFDDGFHGGGGHHEAE?FFFGG5AFGHDGHBF5ABEEF0EEE1E1EFEEB?FFG3BFGFD333BFGH???BB?E4FGDHGD@?E//FHHHFFD3FFEFCGCGDDG?D/GADD@A/F
@M02034:409:000000000-BFKT7:1:1101:20830:21188 1:N:0:26
AAAGTCGAGGTGCCTAAAGTGGCAACCCAGACTAATAATAAGGTTGGTGGTGTAGAGCTTCCTGTAGCCGCATGGCGTTCGTACTTAAATATGGAACTAACCATTCCAATTTTCGCTGTCTCTTATACACATCTCCGAGCCCACGAGACC
+
CCCCCFBABBCCGGGGGGGGGGGHHHHGGHHGHHHHHHHHHHGGGHGGGGEFHHGGHHHHHHHHHGHHHGGGFGHHGGGGGGHHHHHHHHHHHB@GHFFGHHHHHHGHHHHHHFGGGGGGHGHHHGFHFGHHHHHHGCGGGGHGGGGGGG
@M02034:409:000000000-BFKT7:1:1101:3270:21189 1:N:0:26
AAAGTCGAGGTGCCTAAAGTGGCAACCCAGACTCATAGTCTGGTTGGTGGTGTAGAGCTTCCTGTAGCCGCATGGCGTTCGTACTTAAATATGGAACTAACCATTCCAATTTTCGCTGTC
+
>>A>3BAA3>AAGGGGCFGGFGGHHDGEGHCFHHHF5BADF53AB2AAF?A1FGGFBFGFEHFHFHHGB1A0??GEEFCGGGHHEHEEGHB4F3BFHGFHHHGFHHDGGFFHGHG?E//?
@M02034:409:000000000-BFKT7:1:1101:21669:21194 1:N:0:26
AAAGTCGAGGTGCCTAAAGTGGCAACCCAGACTAGGTGTCGTGTTGGTGGTGTAGAGCTTCCTGTAGCCGCATGGCGTTCGTACTTAAATATGGAACTAACCATTCCAATTTTCGCTGTCTCTTATACACATCTCCGAGCCCACGAGACC
+
AAABBFA>ADABGGGGFBGFFFGHFHHGGHFGHFGHGFHGGGGGHHHEFGGFHHHHHHGHHHGHHHHHHGG@EGHHGDGGG>GHHHHGGGGHGHFFFHFCGFFGHHGHHHHHHHGGGGGHHHHHDGGHHHEGHHFFGCC?GGHGG/CAAF
@M02034:409:000000000-BFKT7:1:1101:3252:21195 1:N:0:26
AAAGTCGAGGTGCCTAAAGTGGCAACCCAGACTCATAGTCTGGTTGGTGGTGTAGAGCTTCCTGTAGCCGCATGGCGTTCGTACTTAAATATGGTACTAACCATTCCAATTTTCGCTGTCTCTTATACACATCTCGAGCCCACGAGACCG
+
A1AAAFAADDAAFGGG1GGGGGCFBFF0AF00AAGFAGFFFFH1AAEAAEBEAGF2DGFHDHHEFGDD1B/>?EG0EE?EEFFHGHH1GGE@@@2@BGG2F0DFHGHGBBFHHHGCFCAFFFGFHD2D2CF1GHFFBBC@FHGC/>EFAC
@M02034:409:000000000-BFKT7:1:1101:17186:21196 1:N:0:26
AAAGTCGAGGTGCCTAAAGTGGCAACCCAGACTTTGCGGTTGGTTGGTGGTGTAGAGCTTCCTGTAGCCGCATGGCGTTCGTACTTAAATATGGAACTAACCATTCAATTTTCGCTGTCTCTTATACACATCTCCGAGCCCACGAGACCG
+
CCCCBFCCCCCCGGGGGGGGGGGHHHHGGHHGHHHHHGGEFGGGHGGGGGGGHHHGHHHHHHHHHHHHHGGFGGHHGGGGGGHHHHHHHHHHHHGHHHHHHHHHHHGGHHHHHGGGGEGHHHHHHHFHHHHHHHHGCGGGGHGGGGGGGG
@M02034:409:000000000-BFKT7:1:1101:9491:21196 1:N:0:26
AAAGTCGAGGTGCCTAAAGTGGCAACCCAGACTCATCCGCAGGTTGGTGGTGTAGAGCTTCCTGTAGCCGCATGGCGTTCGTACTTAAATATGGAACTAACCATTCCAATTTTCGCTGTCTCTTATACACATCTCCGAGCCCACGAGACC
+
CCCCCFCCCCCCGGGGGGGGGGGHHHHGGHHGHHHHHHGGGGGGGGGGGGGGHHHHHHHHHHHHHHHHHGGGEGHHGGGGGGHHHHGBGHHHHHFHHHHHHHHHHHHHHGHHHHGGGFFHHHHHHHFHFH2GHHHHG<<CDGHGGGGGGG
@M02034:409:000000000-BFKT7:1:1101:24493:21200 1:N:0:26
AAAGTCGAGGTGCCTAAAGTGGCAACCCAGACTTGTTATCCTGTTGGTGGTGTAGAGCTTCCTGTAGCCGCATGGCGTTCGTACTTAAATATGGAACTAACCATTCCAATTTTCGCTGTCTCTTATACACATCTCCGAGCCCACGAGACC
+
CCCCCFCCBCCCGGGGGGGGGGGHHHHGGHHGHHHHHHHHHHHHHHHGGGGGHHHFHHHHHHHHHHHHHGGGFGHHGGGGGGHHHHHHHHHHHHHHHHHHHHHHHHGHHHHHHHGGGGGHHHHHGHHHHHHHHHGFGBCCGGHGGGGGGE
@M02034:409:000000000-BFKT7:1:1101:21685:21202 1:N:0:26
AAAGTCGAGGTGCCTAAAGTGGCAACCCAGACTAGGTGTCGTGTTGGTGGTGTAGAGCTTCCTGTAGCCGCATGGCGTTCGTACTTAAATATGGAACTAACCATTCCAATTTTCGCTGTCTCTTATACACATCTCCGAGCCCACGAGACC
+
CCCCCFCCCCABGGGGGGGGGGGHHHHGGHHGHHHHFGHHGGGHHHGEFGEFHHHFHHHHHHHHHHHHHGGGGGHHGGGGGGHGHHGHHHHHHHHGHHHGHHHHHHGGHHHHHHGGGGGHHHHHHHFHGHHHHHFGGGGFGGHGGGGGGE
@M02034:409:000000000-BFKT7:1:1101:3270:21207 1:N:0:26
AAAGTCGAGGTGCCTAAAGTGGCAACCCAGACTAGTCCTAATGTTGGTGGTGTAGAGCTTTCCTGTAGCCGCATGGCGTTCGTACTTAAATATGGAACTAACCATTCCAATTTTCGCTGTCTCTTATACACATCTCCGAGCCCACGAGAC
+
BBBBBFBBDB2AFFGFGGGGGGDFFHF2FGEFHFBEDGE5FFHFGFEGGGAFFHH5GHGHHHGFHHHHEHEEEAEFBEAEGGFHHHHBGBGHHHGBF3F3GHHGFEGEFDBGHD?E/EEGDGHHFBGED4BBGHFHGAFFGGGEGC//CA
@M02034:409:000000000-BFKT7:1:1101:22534:21220 1:N:0:26
AAAGTCGAGGTGCCTAAAGTGGCAACCCAGACTTAGATTTTTGTTGGTGGTGTAGAGCTTCCTGTAGCCGCATGGCGTTCGTACTTAAATATGGAACTAACCATTCCAATTTTCGCTGTCTCTTATACACATCTCCGAGCCCACGAGACC
+
ABCCAFCABCABGGGGGGGDGGGHHHHGGHHGHHHHHHHHHHGHHHHFFGGGGHHFHHHHFHHHHHHHGGGEFGHFGGGGGGFHHHHFHHHHHHBFHHGHFGHHHHFHHHHHHHGGGGGHHHHHHHHHDGHHHHGFFGGFGEHGGCDCDF
@M02034:409:000000000-BFKT7:1:1101:4203:21222 1:N:0:26
AAAGTCGAGGTGCCTAAAGTGGCAACCCAGACTCAGAAGAGTGTTGGTGGTGTAGAGCTTCCTGTAGCCGCATGGCGTTCGTACTTAAATATGGAACTAACCATTCCAATTTTCGCTGTCTCTTATACACATCTCCGAGCCCACGAGACC
+
AABBBFAADDBBGGGGGBGGGGGHFHHGGHHGHFFGGHHFHGHHHHHFFGFFGHHHHHHHHHHHHHHGGFGEEGHHGGGGGGHGGHGFHHFHHHFFFHFFGHFHHGGFHHHHHGGGGGGHHHHHGHFHFGEHHHDGF?BBDGHEFC?/EF
@M02034:409:000000000-BFKT7:1:1101:24033:21223 1:N:0:26
AAAGTCGAGGTGCCTAAAGTGGCAACCCAGACTAATAATAATGTTGGTGGTGTAGAGCTTCCTGTAGCCGCATGGCGTTCGTACTTAAATATGGAACTAACCATTCCAATTTTCGCTGTCTCTTATACACATCTCCGAGCCCACGAGACC
+
CCBBCFCCCCBCGGGGGGGGGGGHHHHGGHHGHHHHHHHHHHHHHHHGGGFFHGHGHGGHHHHHHHHHHGGGGGHHGGGGGGHHHHHHHHHHHHGHHHHHHHGHHHHHFHHHHHGGGGGGHHHHHHGHGHFHHHHFF?GCGGHGGGGGGG
@M02034:409:000000000-BFKT7:1:1101:9693:21223 1:N:0:26
AAAGTCGAGGTGCCTAAAGTGGCAACCCAGACTCCTGAGGATGTTG
+
CCCCCFCCBCCCGGGGGGGGGGGHHHHGGHHGB3BAF5A23BFGBH
@M02034:409:000000000-BFKT7:1:1101:10207:21233 1:N:0:26
AAAGTCGAGGTGCCTAAAGTGGCAACCCAGACTCATACGCAGGTTGGTGGTGTAGAGCTTCCTGTAGCCGCATGGCGTTCGTACTTAAATATGGAACTAACCATTCCAATTTTCGCTGTCTCTTATACACATCTCCGAGCCCACGAGACC
+
BBBBBFBBBBBAGGGGGGGGGGCHGHHGGHAFHHHHHHHGFGGHHHGEFGEFGGHFGHHHHFHHGHHHGGGCFFHHGGGGGGFHGHHHGHFFHHHHFGHHHFHGHHHHHHHHHHGGGEGDGFGHHHBHHHBFCGGFG/CGGGHGGGGGGF
@M02034:409:000000000-BFKT7:1:1101:14888:21233 1:N:0:26
AAAGTCGAGGTGCCTAAAGTGGCAACCCAGACTAATTGTGAGGTTGGTGGTGTAGAGCTTCCTGTAGCCGCATGGCGTTCGTACTTAAATATGGAACTAACCATTCCAATTTTCGCTGTCTCTTATACACATCTCCGAGCCCACGAGACC
+
BBBBBFBBBBBBGGGGGGGGGGGHHHHGGHHGHHHGHHHHGGABGFEGGG1FGHHFHHHHHHHGGHHGHFGGGGHHGGGGGGBHHHHGHH4FHFEGFHHFHHHHHHHHFGHHHHGGGGGGHHHHGHHHHHEHHGFHG?FGGGHGGGGGGG
@M02034:409:000000000-BFKT7:1:1101:5216:21238 1:N:0:26
AAAGTCGAGGTGCCTAAAGTGGCAACCCAGACTTATCATCCTGTTGGTGGTGTAGAGCTTCCTGTAGCCGCATGGCGTTCGTACTTAAATATGGAACTAACCATTCCAATTTTCGCTGTCTCTTATACACATCTCCGAGCCCACGAGACC
+
BBBBAFBBBBBBFGGGGGGBGGGGHGGFGHHGHHHHGHHHHHHFGHGBFEAFGEGFGHHHHHHHEDGFGEEEGGGHGGGGGGHHHHGFFGHHHHGFFHHHF1EGFFBFHHHHHHGFGGGHHGHHFGF44F2GGFDFF@GC/FEFFGGGDF
@M02034:409:000000000-BFKT7:1:1101:16089:21239 1:N:0:26
AAAGTCGAGGTGCCTAAAGTGGCAACCCAGACTTGTGTCAGGTTGGTGGTGTAGAGCTTCCTGTAGCCGCATGGCGTTCGTACTTAAATATGGAACTAACCATTCCAATTTTCGCTGTCTCTTATACACATCTCCGAGCCCACGAGACCG
+
BBBCCFCCBBCBGGGGGGGGGGGHHHHGGHHGHHHGFGGHHHFHHGGGGFGHHHHHHHHGHHHHHHHHGGGGGHFFEGGGEGHHHHGGHHHGHFHHHGGFHHHHHHGHHGHHFEGGGGHGHHHFHFFHHFHEGHFDC/CFG/FC//EDA@
@M02034:409:000000000-BFKT7:1:1101:25604:21240 1:N:0:26
AAAGTCGAGGTGCCTAAAGTGGCAACCCAGACTAGTAAGACTGTTGGTGGTGTAGAGCTTCCTGTAGCCGCATGGCGTTCGTACTTAAATATGGAACTAACCATTCCAATTTTCGCTGTCTCTTATACACATCTCCGAGCCCACGAGACC
+
BABABFBBBBBBGGGGGGGGGGGHHHHGGHGGHHHHHHGGHHHHHHHEGGGFHGHDGFFHHHHHHHHFHGGEEGHHGGGGGFFHHHGGHHHHHH3FGHGFGHBGGHFFHHFHHFEGGGEGHHHGFGFGHGGCGHHFGCGGGGHGGGGGGE
@M02034:409:000000000-BFKT7:1:1101:4127:21245 1:N:0:26
AAAGTCGAGGTGCCTAAAGTGGCAACCCAGACTCTTAATAATGTTGGTGGTGTAGAGCTTCCTGTAGCCGCATGGCGTTCGTACTTAAATATGGAACTAACCATTCCAATTTTCGCTGTCTCTTATACACATCTCCGAGCCCACGAGACC
+
CCCCCFCCCCBBGGGGGGGGGGGHHHHGGHHGHHHHHHHFHHHHHHHGFGGFHGHGHHHHGHHHHHHHHGGGGGHHGGGGGGHHHHGHHHHHHHFFFHHFHHFHHHGHHHHHHGGGGGGGHHHHGHHHEFFHGGF2FC@DGGHGCDCGGG
@M02034:409:000000000-BFKT7:1:1101:21911:21247 1:N:0:26
AAAGTCGAGGTGCCTAAAGTGGCAACCCAGACTTCTATGTCTGTTGGTGGTGTAGAGCTTCCTGTAGCCGCATGGCGTTCGTACTTAAATATGGAACTAACCATTCCAATTTTCGCTGTCTCTTATACACATCTCCGAGCCCACGAGACC
+
BBBBBFBBBBBAGGGGFFGGGGGHHHHGGHHGHHHHHHHGHHHHHHHEGGEFHHHHHHHHHHHGHHHHHGGFGGHHGGGGGFFHHHGGHHDGHHFFHHHHGHGHHHHFHHHHHHGGGGGFHDFHHHHHHHHHHHFBFGGGGGGGGCCGGG
@M02034:409:000000000-BFKT7:1:1101:5959:21247 1:N:0:26
AAAGTCGAGGTGCCTAAAGTGGCAACCCAGACTCCTCCGCTGGTTGGTGGTGTAGAGCTTCCTGTAGCCGCATGGCGTTCGTACTTAAATATGGAACTAACCATTCCAATTTTCGCTGTCTCTTATACACATCTCCGAGCCCACGAGACC
+
AA??AFAADDAA1FGGGGGGF1E0BGH0FC0FBGFH0GE/EEGHHGGGFCEFAAB2DFFGHBGEEGFFHFC@?EHHGGGFFE>GEGGFFFFHGBEDGGGFGFHHHGH2FGFHHEEEGG<GBGHFFGDHHGECGHHFG@CG@CGFG/A?CF
@M02034:409:000000000-BFKT7:1:1101:14886:21251 1:N:0:26
AAAGTCGAGGTGCCTAAAGTGGCAACCCAGACTAATTGTGAGGTTGGTGGTGTAGAGCTTCCTGTAGCCGCATGGCGTTCGTACTTAAATATGGAACTAACCATTCCAATTTTCGCTGTCTCTTATACACATCTCCGAGCCCACGAGACC
+
CBCCCFCBCBBBGGGGGGGGGGGHHHHGGHHGHHHHHHHHHHHHHHGGGGAFHHHHGGHHHGHHHHFHHGGFGGHHFFGGGEHHHHFGHHGHHHHGGHHGHHHHHHGGHHHHHHGGGGGGGGHHHHGHFHFFGHHHDCFGGGHGGGGGGF
@M02034:409:000000000-BFKT7:1:1101:6104:21253 1:N:0:26
AAAGTCGAGGTGCCTAAAGTGGCAACCCAGACTCCTCATGCTGTTGGTGGTGTAGAGCTTCCTGTAGCCGCATGGCGTTCGTACTTAAATATGGAACTAACCATTCCAATTTTCGCTGTCTCTTATACACATCTCCGAGCCCACGAGACC
+
CBCCCFCCCDABGGGGGGGGGGGHHGHGGGHGHHHHHHHHHHHGHHHEFGEFFFGDGFHHGGHHHHHGFGGEEGHHFGGGGFFHHHHFHHHHHGFBGHHHFAGGFDGHHHHHHGGGGGGHHFHHHHHHFHFHFHGFG/DCCGHGGCCGGG
@M02034:409:000000000-BFKT7:1:1101:3636:21253 1:N:0:26
AAAGTCGAGGTGCCTAAAGTGGCAACCCAGACTTGTAATACTGTTGGTGGTGTAGAGCTTCCTGTAGCCGCATGGCGTTCGTACTTAAATATGGAACTAACCATTCCAATTTTCGCTGTCTCTTATACACATCTCCGAGCCCACGAGACC
+
BBBBBFBBBBABGGGGGFGGGGGHHHHGGHHGH5G5DGH555DFFGHEGGFFHHHHHHHHHHHHHHHHHGGGGGHHGGGGFFHHHHGHHHHHHHHHHHHGHHGHHHHHHHHHHHGGGGGHHGHHFHGHGHGHHHFHD?CDGGHGFDGGGG
@M02034:409:000000000-BFKT7:1:1101:16079:21256 1:N:0:26
AAAGTCGAGGTGCCTAAAGTGGCAACCCAGACTTGTGTCAGGTTGGTGGTGTAGAGCTTCCTGTAGCCGCATGGCGTTCGTACTTAAATATGGAACTAACCATTCCAATTTTCGCTGTCTCTTATACACATCTCCGAGCCCACGAGACCG
+
CBCCCFCCCCBCGGGGGGGGGGGHHHHGGHHGHHHHHHHHHFGHHGEFFEFGHHGHHHHHHHHHHHHGGGGGGHFGGGGGGHEHHHGDGHHHHHHFHHHHGFGHHHHFHHHHHGGGGFHHGHHHHHGHHFHHHHHGFGGGGFGGGFGGG?
@M02034:409:000000000-BFKT7:1:1101:7348:21257 1:N:0:26
AAAGTCGAGGTGCCTAAAGTGGCAACCCAGACTGAGCCTTCTGTTGGTGGTGTAGAGCTTCCTGTAGCCGCATGGCGTTCGTACTTAAATATGGAACTAACCATTCCAATTTTCGCTGTCTCTTATACACATCTCCGAGCCCACGAGACC
+
CCCCCFCCCCBCGGGGGGGGGGGHHHHGGHHGHFHHHHHHHHHHHHHGGGGGHHHHHHHHHHHHHHHHHGGFEGHHGGGGGGHHHHHHHHHHHHGHGHHGHHGHHHHHHHHHHFGGGGGHHHHGGHHHHHFHCGHGGCCFGGGGGCDDDG
@M02034:409:000000000-BFKT7:1:1101:12425:21259 1:N:0:26
AAAGTCGAGGTGCCTAAAGTGGCAACCCAGACTACGTGGCGGGTTGGTGGTGTAGAGCTTCCTGTAGCCGCATGGCGTTCGTACTTAAATATGGAACTAACCATTCCAATTTTCGCTGTCTCTTATACCCATCTCC
+
AAAB3FA>DDAAGGGGGGGFFBEGFHGGGGGGHGHE2FFF?E0AFECEGG1?FFHBFGHHBGGHHHEGHEE>EEHHGFGED/FGHGHF?D4?BB2BFGFGBCDFHHFG2?FHHGCFG/?<GFHH1D<B1?1CBFDG
@M02034:409:000000000-BFKT7:1:1101:25497:21259 1:N:0:26
AAAGTCGAGGTGCCTAAAGTTGCAACCCAGACTAGGGGTAGTGTTGGTGGTGTAGAGCTTCCTGTAGCCGCATGGCGTTCGTACTTAAATATGGAACTAACCATTCCAATTTTCGCTGTCTCTTATACACATCCCGAGCCCACGAGACCG
+
BBB>ADABAB2AGGFGGGGFGDFDFHGEEHHGGHHFEC2AEGEGHEFAF?EFHFFEGFFGHFHGGHFGHEE>>EHGG>EFEE2GEGDFFGBHHF3@FGGHHHHGHHGFGHFHHF<EEGEGHHHB?G2?FFFGGHHGCDGGEHGGCCGGC?
@M02034:409:000000000-BFKT7:1:1101:10738:21264 1:N:0:26
AAAGTCGAGGTGCCTAAAGTGGCAACCCAGACTTCGCGGGTGGTTGGTGGTGTAGAGCTTCCTGTAGCCGCATGGCGTTCGTACTTAAATATGGAACTAACCATTCCAATTTTCGCTGTCTCTTATACACATCTCCGAGCCCACGAGACC
+
AAAABFBABBABGGGGGGGFGFGHHHHFFHHGHHHGGGGGGGGEGFGGGGAFFHHFGHHHHHHGGGHFHDFGGGHHGEGGGGHHHHHHHHHHHGFFHGHHHHGHFHHH3FHHHHGGGGDFHHHHHHGHHHGGHHGHGCGGGGGGGGGGGG
@M02034:409:000000000-BFKT7:1:1101:12404:21264 1:N:0:26
AAAGTCGAGGTGCCTAAAGTGGCAACCCAGACTACGTGGCGGGTTG
+
CCCCCFCCCCCCGGGGGGGGGGGHHHHGGHHGHBF222BAEAFFAE
@M02034:409:000000000-BFKT7:1:1101:24848:21267 1:N:0:26
AAAGTCGAGGTGCCTAAAGTGGCAACCCAGACTCCGTAGAGGGTTGGTGGTGTAGAGCTTCCTGTAGCCGCATGGCGTTCGTACTTAAATATGGAACTAACCATTCCAATTTTCGCTGTCTCTTATACACATCTCCGAGCCCACGAGAC
+
CCCCBFCCCCCBGGGGGGFGGGGHHHHGGHHGHHGFGGEFGHGGGGGAFEEFGFHDGHHHHGHHHHG5FEGEGGFGGEFFEFG1GGHHHHGHGHEGFHHHHHGHHHFFGGHHHFF/EFEFGFHHGFFGFHH2FFFFD>DGGFHGGGG/<
@M02034:409:000000000-BFKT7:1:1101:14369:21268 1:N:0:26
AAAGTCGAGGTGCCTAAAGTGGCAACCCAGACTATGCTGGTGGTGGTGTAGAGCTTCCTGTAGCCGCATGGCGTTCGTACTTAAATATGGAACTAACCCTTCCAATTTTCGCTGTCTCTTATACACATCTCCGAGCCCACGAGACCGTA
+
A@AB3@AA@@AAFFED4DGFGDFHHHHGG2FFGFHHHCFGFGEAA2EFEHGGFEHHGHHHH5FHGEEAEEHGGE@FGGBGFHHHFHBGGFDGFFFCGH1FGFGE4FGDHGEEEGEHHHHHHH444F1BFF1BD//<<F?/CC/?AF?<C
@M02034:409:000000000-BFKT7:1:1101:24925:21269 1:N:0:26
AAAGTCGAGGTGCCTAAAGTGGCAACCCAGACTTGTCGTCCTGTTGGTGGTGTAGAGCTTCCTGTAGCCGCATGGCGTTCGTACTTAAATATGGAACTAACCATTCCAATTTTCGCTGTCTCTTATACACATCTCCGAGCCCACGAGACC
+
CCBCCFCCCCCCGGGGGGGGGGGHHHHGGHAFHHHHHGGGGGHHHHHFFGEFHFHGHHHHHHHFGFHHFEEFFGHAFGGGFFGHHHFGHHGHGHGHGHGGHGHHHHHHHHHHHBEEGGEFFFGHGFFGHHHHHFGFFCGCCGHGGCFGGC
@M02034:409:000000000-BFKT7:1:1101:28296:21271 1:N:0:26
AAAGTCGAGGTGCCTAAAGTGGCAACCCAGACTCAGTGTATTGTTGGTGGTGTAGAGCTTCCTGTAGCCGCATGGCGTTCGTACTTAAATATGGAACTAACCATTCCAATTTTCGCTGTCTCTTATACACATCTCCGAGCCCACGAGACC
+
BCCCAFBCCBAAFFGFGGGDFGGFHHFGFHHGHGHHDGFGHHHFHHEGGGEFHHHGGFHHFHHHHHHGFEGEEGHHGGGGGFGHHHFHHHHHGGDDFHHHHHFHGHGFHHHHHHG?FGFGHHGHFHGHFGBGFHHFBBCCGGGFGGGGGG
@M02034:409:000000000-BFKT7:1:1101:19811:21274 1:N:0:26
AAAGTCGAGGTGCCTAAAGTGGCAACCCAGACTAGGCATTCGGTTGGTGGTGTAGAGCTTCCTGTAGCCGCATGGCGTTCGTACTTAAATATGGAACTAACCATTCCAATTTTCGCTGTCTCTTATACACATCTCCGAGCCCACGAGACC
+
BBBBBFBBD@AAGFBGGDGGFGFHHHHGAHHGHFB3CGGFBHFFEFEEG?EFCAGGGHGHGFHGFHHGGGG?EEGFGFCGGGFHHH4FFGHHGFBFHFDFFHFGHFG?BFDGHFFF?EEG?FFDFF?FD2BFGBGFD<@@@FEFFG//?F
@M02034:409:000000000-BFKT7:1:1101:15062:21283 1:N:0:26
AAAGTCGAGGTGCCTAAAGTGGCAACCCAGACTATTTAGGATGTTGGTGGTGTAGAGCTTCCTGTAGCCGCATGGCGTTCGTACTTAAATATGGAACTAACCATTCCAATTTTCGCTGTCTCTTATACACATCTCCGAGCCCACGAGACC
+
BBCCAFCCCDCBGGGGGGGFGGGHHHHGGHHGHHHHHHHHHHHHHHHGGGEFHHGFHHHHHHHHHHHHHGGGGGHHGGGGGFHHHHHHHHHHHHGHHHHGHHHHHHGHHHHHHHGGGGGHHHHHHHHHGHHHHHHHGCGGGGFGGGGGGC
@M02034:409:000000000-BFKT7:1:1101:6577:21284 1:N:0:26
AAAGTCGAGGTGCCTAAAGTGGCAACCCAGACTAATAAGCGGGTTGGTGGTGTAGAGCTTCCTGTAGCCGCATGGCGTTCGTACTTAAATATGGAACTAACCATTCCAATTTTCGCTGTCTCTTATACACATCTCCGAGCCCACGAGACC
+
CBCCCFBBBDABGGGGGGGGGGGFGHHGGHHGHGGHHHHHGGGEGGGEFFEFGFHGHHHHGHHHHHHHHEGFGGHHGEGGGGHHHHHGHHGHHHGFHHGGHHGHHHGHHHHHHHGGGGDGHHHHHHHHGHFHHHHGGGGGGGHGGGGGDC
@M02034:409:000000000-BFKT7:1:1101:19198:21287 1:N:0:26
AAAGTCGAGGTGCCTAAAGTGGCAACCCAGACTACGCTTACGGTTGGTGGTGTAGAGCTTCCTGTAGCCGCATGGCGTTCGTACTTAAATATGGAACTAACCATTCCAATTTTCGCTGTCTCTTATACACATCTCCGAGCCCACGAGAC
+
CCBCCFCCCCCCGGGGGGGFGGGHHHHGGHHGHGHGGGGGHGGHGGGGGGGGFHGFGHGHHHHHHHHGGEGEEEHGGFGGGGGHHHHHHHHHHH3DEHFFHHFHHHHGFHHHHGFGGGGHHGHHHHFHFHHBCHFHE?CFGGHFGGGGF
@M02034:409:000000000-BFKT7:1:1101:19822:21288 1:N:0:26
AAAGTCGAGGTGCCTAAAGTGGCAACCCAGACTAGGCATTCGGTTGGTGGTGTAGAGCTTCCTGTAGCCGCATGGCGTTCGTACTTAAATATGGAACTAACCATTCCAATTTTCGCTGTCTCTTATACACATCTCCGAGCCCACGAGACC
+
CCCCBFCCCCBBGGGGGGGFGGGHGHHGGHHGHHHHHHHHHHHGGGGFFGGFHFGFGHHHHHHHGHHHHGFGGGHHGGGGGGHHHHHHHHHHHHFGFHHGHHHHHHHHHHHHHHGGGGFHHHHHGHHHGHHHHHGHGGGGGGHGGGGGGE
@M02034:409:000000000-BFKT7:1:1101:4252:21292 1:N:0:26
AAAGTCGAGGTGCCTAAAGTGGCAACCCAGACTCTGTAGCGGGTTGGT
+
AAABBFCBCBCCGGGGFFGGGGGHGHHGGHHGHGHF5DGHFGGGFG0A
@M02034:409:000000000-BFKT7:1:1101:15708:21293 1:N:0:26
AAAGTCGAGGTGCCTAAAGTGGCAACCCAGACTAAGCAGAAGGTTGGTGGTGTAGAGCTTCCTGTAGCCGCATGGCGTTCGTACTTAAATATGGAACTAACCATTCCAATTTTCGCTGTCTCTTATACACATCTCCGAGCCCACGAGACC
+
BABBBFBBBB>AGGGGGGGGGGGGHHHGGGGFHHFHFHFEGFHHHHGAFAEFHGFFGHHHHHHFHGHFHGCEEEHGGGGGEEGHHHHHHHHHHHBGHHFFFHHGHGFGHHHHHHGGGEFHHHHHHEFHFHHGHHGFF/@CCGHGGFGGFG
@M02034:409:000000000-BFKT7:1:1101:3695:21294 1:N:0:26
AAAGTCGAGGTGCCTAAAGTGGCAACCCAGACTACTTTGGTGGTTGGTGGTGTAGAGCTTCCTGTAGCCGCATGGCGTTCGTACTTAAATATGGAACTAACCATTCCAATTTTCGCTGTCTCTTATACACATCTCCGAGCCCACGAGACC
+
CCCCCFCCCCBCGGGGGGGGGGGHHHHGGHHGHHHHHHHHFFGEFGGGGGEFHHHGGHHHHHHHHHHHHGGGGGHHGGGGGGHHHHGGHHHHHHHHHHHFHHGHHHHGHHHHHHGGGGGGHHHHGFHHHGFHHGGGEDGCGGHGFFGGGG
@M02034:409:000000000-BFKT7:1:1101:27323:21296 1:N:0:26
AAAGTCGAGGTGCCTAAAGTGGCAACCCCGACTCCTCTTCTGGTTGGTGGTGTAGAGCTTCCTGTAGCCGCATGGCGTTCGTACTTAAATATGGAACTAACCATTCCAATTTTCGCTGTCTCTTATACACATCTCCGAGCCCAC
+
AABBAF?>ADBBGGGGGFGGGGGHHHHGGGGGGGHGHFHHHCGGFGGGGGEAAFH55GGHHHHHGHHGHGEEG1FHGGGGGGHHHHHHFHFHHEDGFHHHHHGHEHHF4FGGGGEGG?DFHHHHHGHFDGBFGFEF/C/<AF/F
@M02034:409:000000000-BFKT7:1:1101:13966:21296 1:N:0:26
AAAGTCGAGGTGCCTAAAGTGGCAACCCAGACTCTTCCTCCGGTTGGTGGTGTAGAGCTTCCTGTAGCCGCATGGCGTTCGTACTTAAATATGGAACTAACCATTCCAATTTTCGCTGTCTCTTATACACATCTCCGAGCCCACGAGACC
+
CCCCAFBCCCBBGGGGGGGGGGGGHHHGGHHGHGHHHGGHHGGEFGGFGGEFFGHGHHHHHHHHHHHHHGG?FGHHGGGGGGHHHHGHHHHFHHGGGFHHHHHHHHHHFHGHHHGGGGFFHFHHGHHHDGGFFHHHGGGGGGHGGGGGGF
@M02034:409:000000000-BFKT7:1:1101:24206:21299 1:N:0:26
AAAGTCGAGGTGCCTAAAGTGGCAACCCAGACTTTGTTTATTGTTGGTGGTGTAGAGCTTCCTGTAGCCGCATGGCGTTCGTACTTAAATATGGAACTAACCATTCCAATTTTCGCTGTCTCTTATACACATCTCCGAGCCCACGAGACC
+
ABBCAFBBCCABGGGGGGGEGGGGGHHGGHHGHHHHGHHHHHHHHHHEGGEFGFHHGGHHHHHGFGHFGEEFGGHFEEFFEEEGHHGFHHGHHHFHFHGGHHGHHHGFHHHHHHE?EG<DGFGHFHGHFHEFGHGHFCGGFGHGGDDFFC
@M02034:409:000000000-BFKT7:1:1101:4098:21301 1:N:0:26
AAAGTCGAGGTGCCTAAAGTGGCAACCCAGACTCAGCATCATGTTGGTGGTGTAGAGCTTCCTGTAGCCGCATGGCGTTCGTACTTAAATATGGAACTAACCATTCCAATTTTCGCTGTCTCTTATACACATCTCCGAGCCCACGAGACC
+
CCCCCFBBBCBCGGGGGGGGGGGGGGHGGHHGHHHHGFGHFGHHFHE2BEEGHDG5FFEGFHGHDFGEFEFCFGH1EEEGFF?GFGGFHHHHGF3BGHHGB1@GHFHBGGFHG4EEFCEFDBD4DFFHFFHHHHHFF?CCCECFG@DDGF
@M02034:409:000000000-BFKT7:1:1101:16260:21302 1:N:0:26
AAAGTCGAGGTGCCTAAAGTGGCAACCCAGACTCGGTTTACGGTTGGTGGTGTAGAGCTTCCTGTAGCCGCATGGCGTTCGTACTTAAATATGGAACTAACCATTCCAATTTTCGCTGTCTCTTATACACATCTCCGAGCCCACGAGAC
+
AABCAFCCCDAAGGGGGGGGGGGHHHHGGHHGHHFG2EEHHGGGFGE1AEEFCFGDFFGHFHHHFBGBDEG@FEGFEEFGGEBGEHHHFFHHGH33GFFFEF3FF4DBFHHHF?EAEF?FHFFHDH3BFCBFFHHHG?C@@FG/A@CAD
@M02034:409:000000000-BFKT7:1:1101:20782:21303 1:N:0:26
AAAGTCGAGGTGCCTAAAGTGGCAACCCAGACTGGGTTTCATGTTGGTGGTGTAGAGCTTCCTGTAGCCGCATGGCGTTCGTACTTAAATAT
+
A11?AFA1A1AAFGFGF1AAFGFFCGHGCHAFC1F0A0ADFGFAGHHAAE/AG1FE1GGHBFGGHGFFF/EFEGHHGGGG/?BGG2F@1BGE
@M02034:409:000000000-BFKT7:1:1101:12714:21304 1:N:0:26
AAAGTCGAGGTGCCTAAAGTGGCAACCCAGACTGGGCATCAGGTTGGTGGTGTAGAGCTTCCTGTAGCCGCATGGCGTTCGTACTTAAATATGGAACTAACCATTCCAATTTTCGCTGTCTCTTATACACATCTCCGAGCCCACGAGACC
+
BBBBBFBBBBABGGGGGGGGGGGHGHHGGHHGHHHGHHHHHHHHHHGEFGEFGGHFHHHHHGHHHHHHHGGFGGHHGGGGFEGHHHHHHHGHHHGHGHHHHHHHHHHGHHHHHHGGGGEGHHHHHHHHHGHHHHGGFDGGGGHGGGGGGF
@M02034:409:000000000-BFKT7:1:1101:20692:21305 1:N:0:26
AAAGTCGAGGTGCCTAAAGTGGCAACCCAGACTCCGAAGAAGGTTGGTGGTGTAGAGC
+
BBBBBFBBDDBAGGFFGGGGGGGHHHHGGHHGHF3A2AC23BGGGH01F1EE1AF555
@M02034:409:000000000-BFKT7:1:1101:23496:21314 1:N:0:26
AAAGTCGAGGTGCCTAAAGTGGCAACCCAGACTTTGATGTGGGTTGGTGGTGTAGAGCTTCCTGTAGCCGCATGGCGTTCGTACTTAAATATGGAACTAACCATTCCAATTTTCGCTGTCTCTTATACACATCTCCGAGCCCACGAGACC
+
DCCCCFCBCCABGGGGGGGGGGGGHHHGGHHGHHHHHHHFGHGEFGGEFGFFFFHFHHHHHHHHHHHHHEEEGGHHGGGGGFHHHHHGHHHHHGHFHHHGHHGHHHGHHHHHHHGFGGGHGHHHHHGHGHGHHHHGFFGGGGHGGGDFGC
@M02034:409:000000000-BFKT7:1:1101:27321:21314 1:N:0:26
AAAGTCGAGGTGCCTAAAGTGGCAACCCCGACTCCTCTTCTGGTTGGTGGTGTAGAGCTTCCTGTAGCCGCATGGCGTTCGTACTTAAATATGGAACTAACCATTCCAATTTTCGCTGTCTCTTATACACATCTCCGAGCCCACGAGAC
+
AA??AFAADD>ACFGDGGGGGD0FCAF00ECE0/BFGHEEHFFGHCCAAAAFH1D21FAFGBHFGGDGBE?EEEGGE/E/EA>G>GF@F2EEFDBDGHHHFG1BFGG2EGEG22>EEEAF2FFG>>FGHF1B<GF<<<<@/F<CCC/AC
@M02034:409:000000000-BFKT7:1:1101:17449:21323 1:N:0:26
AAAGTCGAGGTGCCTAAAGTGGCAACCCAGACTAATAATAAGGTTGGTGGTGTAGAGCTTCCTGTAGCCGCATGGCGTTCGTACTTAAATATGGAACTAACCATTCCAATTTTCGCTGTCTCTTATACACATCTCCGAGCCCACGAGACC
+
BABCCFCCCCBBGGGGGGGGGGGHHHHGGHHGHHHHHHHHHHHHHGGEFGAFAFGFGHHHGHHHGHHHHGGGGGHHGGGGGGFHHHGFHHFHHHFGGHFFHHGHHHEFHHHHHHGGGGFHFHHHFHDFGGFHHHGBEDDFDGHACFGGGF
@M02034:409:000000000-BFKT7:1:1101:10087:21332 1:N:0:26
AAAGTCGAGGTGCCTAAAGTGGCAACCCAGACTTGGTTTTTGGTTGGTGGTGTAGAGCTTCCTGTAGCCGCATGGCGTTCGTACTTAAATATGGAACTAACCATTCCAATTTTCGCTGTCTCTTATACACATCTCCGAGCCCACGAGACC
+
BCCCCFCCCCCCGGGGGGGGGGGHHHHGGHHGHHHHFGGGGGGHHEGGEGEFGFHFGGHHHHHHHFFGGFGEGGHFFEGGGGFHHHHHHHHHHHEFFHGHFGHHHFGBGHHHHGGGGGEGHHHHGHHHGFHHHHHFD@BDGEHGGCGGGF
@M02034:409:000000000-BFKT7:1:1101:7146:21337 1:N:0:26
AAAGTCGAGGTGCCTAAAGTGGCAACCCAGACTAATAATCAGGTTGGTGGTGTAGAGCTTCCTGTAGCCGCATGGCGTTCGTACTTAAATATGGAACTAACCATTCCAATTTTCGCTGTCTCTTATACACATCTCCGAGC
+
BBBABFBBBBABGEGGGBGAEFFHFFGGGHHGHGHFHHGHHGHADGGEFEEFHHGFHHGHBHHHHHGEHGGEGGHHGGGGGGFHHHHHHFGHHHHFGGFFHHEH3FEDHHHGHHGGGCEGHFGHHHHG3GBGB33FE//B
@M02034:409:000000000-BFKT7:1:1101:21942:21338 1:N:0:26
AAAGTCGAGGTGCCTAAGTGGCAACCCAGACTCCGCTTCTTGTTGGTGGTGTAGAGCTTCCTGTAGCCGCATGGCGTTCGTACTTAAATATGGAACTAACCATTCCAATTTTCGCTGTCTCTTATACACATCTCCGAGCCCACGAGACCG
+
CBCCBFCBBBABGGGGGGFGGGHGHHGFHEFHHGGGEGGHHHGHHGBFFBFBGFGHGHHGHHHGFHFFEEEGEHFEEFGFECGHHGFFFFHHHFFFHFHFHHHHHHDGHHHHHEEGE<BFGHHFHFFHFFHHHGBC@DGFGHGGFGGG/E
@M02034:409:000000000-BFKT7:1:1101:22654:21343 1:N:0:26
AAAGTCGAGGTGCCTAAAGTGGCAACCCAGACTTGTCAGACTGTTGGTGGTGTAGAGCTTCCTGTAGCCGCATGGCGTTCGTACTTAAATATGGAACTAACCATTCCAATTTTCGCTGTCTCTTATACACATCTCCGAGCCCACGAGACC
+
BCCCBFCBBBABGGGGGGGGGGGHHHHGGHHCHHHHHGHHFHHGHHG2AEEF13GFHGDGFHHHGDGBEEGEGGHAEGGGGGFEGHGHHHHHHGBDFGFHF1DFGFFBFGHHHFGGGDEGDHGGFBHFFFDGHHF?F?@DCFHGGGFGGG
@M02034:409:000000000-BFKT7:1:1101:17450:21344 1:N:0:26
AAAGTCGAGGTGCCTAAAGTGGCAACCCAGACTAATAATAAGGTTGGTGGTGTAGAGCTTCCTGTAGCCGCATGGCGTTCGTACTTAAATATGGAACTAACCATTCCAATTTTCGCTGTCTCTTATACACATCTCCGAGCCCACGAGAC
+
BCCCAFCBBCCCGGGGGGGGGGGHHHHGGHHGHHHH55F5AFHHHHGGGGEFHHHHHHHHHHHHHHHHHGGGGGHHGGGGGGHHHHHHHHHHHHHHHHHHHHGHHHHHHHHHHHGGGGGGHHHHHHHHHHHHHHHHGGCGGGHGGGGGG
@M02034:409:000000000-BFKT7:1:1101:23024:21345 1:N:0:26
AAAGTCGAGGTGCCTAAAGTGGCAACCCAGACTATGTGTCCTGTTGGTGGTGTAGAGCTTCCTGTAGCCGCATGGCGTTCGTACTTAAATATGGAACTAACCATTCCAATTTTCGCTGTCTCTTATACACATCTCCGAGCCCACGAGACC
+
BBBBBFBBBBABGGGGGGGFGGGHHHHGEDHGGHHHGHHHHHHHFFHEFGEFHFHHFHFEFHHGGHHGFFEEEGHHEGGFEGFGHHHFHHEHFH@GGHHEGGFBGHFFGHHHFHEEGEFBHFHHFHBFFFHGHHEB?/DBDEGFGGGGGE
@M02034:409:000000000-BFKT7:1:1101:18061:21346 1:N:0:26
AAAGTCGAGGTGCCTAAAGTGGCAACCCAGACTAGGAGTGATGTTGGTGGTGTAGAGCTTCCTGTAGCCGCATGGCGTTCGTACTTAAATATGGAACTAACCATTCCAATTTTCGCTGTCTCTTATACACATCTCCGAGCCCACGAGACC
+
BBBCCFBCCCBBGGGGGGGFGGGHHHHGGHHGHHHHHHBFFFHHHHHEFEAFEGFEGHHHHFFGFGHHFEGAFFHFGGCGFEGCGFGHHHFFHHFBFGFGHGFGFHH4HGHHHHGGGGEFFFHHHHHHHHHHHHFHGCFGGGHGGGGGGF
@M02034:409:000000000-BFKT7:1:1101:10019:21355 1:N:0:26
AAAGTCGAGGTGCCTAAAGTGGCAACCCAGACTCGGATGGGGGTTGGTGGTGTAGAGCTTCCTGTAGCCGCATGGCGTTCGTACTTAAATATGGAACTAACCATTCCAATTTTCGCTGTCTCTTATACACATCTCCGAGCCCACGAGACC
+
AABAAFBBBBBBGGGGGBGGGGGHHAHGGHHGC3FEEGEGGGGFGCEBFFAFGHHGGHHGHFHEFGGGHEE>EEHHCA?EGFFHFHGEHEFHHFFGFHHHHGHHBHFGHHHHHHGGGGAGHHHHFGGHHF2FGH1DE/CCFFCFC@FGGC
@M02034:409:000000000-BFKT7:1:1101:28328:21359 1:N:0:26
AAAGTCGAGGTGCCTAAAGTGGCAACCCAGACTTTGGAGGGGGTTGGTGGTGTAGAGCTTCCTGTAGCCGCATGGCGTTCGTACTTAAATTTGGAACTAACCATTCCAATTTTCGCTGTCTCTTATACACATCTCCGCGCCCACGA
+
BBBBBFA3ADABGGGFGGGGGCFHGHHGGHHGHHHHFGHG2E?FEGGGGGGGFHHFHHHHHHHHGHHHHGE/EEFFCGGG?EGHHHHGHG4EGF3?FGFGFGGHHHHHBGHHHHCGGEFHHHHHFHGHGFHGGHHFA/<<@CDF->
@M02034:409:000000000-BFKT7:1:1101:12886:21366 1:N:0:26
AAAGTCGAGGTGCCTAAAGTGGCAACCCAGACTAAGTAGCATGTTGGTGGTGTAGAGCTTCCTGTAGCCGCATGGCGTTCGTACTTAAATATGGAACTAACCATTCCAATTTTCGCTGTCTCTTATACACATCTCCGAGCCCACGAGACC
+
BCAABFABBDABGGGGGGGFGFGFHHHGGEEGGHHCDGFHHHHGHFHGGGBFAGHFHHHHEHHHGHHGHEEEFGHHGGGGFGHHHGFGHHFHHHEFHHHHHHHHHHHHFHGHHGGGGGGDGDHHHHHFGHGHFHFFGFGCFGHGGC?/AF
@M02034:409:000000000-BFKT7:1:1101:11219:21369 1:N:0:26
AAAGTCGAGGTGCCTAAAGTGGCAACCCAGACTTCTTTTACGGTTGGTGGTGTAGAGCTTCCTGTAGCCGCATGGCGTTCGTACTTAAATATGGAACTAACCATTCCAATTTTCGCTGTCTCTTATACACA
+
AA?AAF?A3>2>FGGGGFGFFBFHFHHGGCHGGHGFFHHHHGAAAE?EEFAFHEGBF5FGGFHGFFFHHEGEEF1GGGGGEE2?FFF3BF@DFFE3CG3?FH3FGBFF4BGHHBEEG?<DBDFGDGF2BFD
@M02034:409:000000000-BFKT7:1:1101:11238:21370 1:N:0:26
AAAGTCGAGGTGCCTAAAGTGGCAACCCAGACTTCTTTTACTGTTGGTGGTGTAGAGCTTCCTGTAGCCGCATGGCGTTCGTACTTAAATATGGAACTAACCATTCCAATTTTCGCTGTCTCTTATACACATCTCCGAGCCCACGAGAC
+
CCCCCFCCCCCCGGGGGGGGGGGHHHHGGHHGHCHHF5FGB5DGGHHGGGGGHHHHHHHHHHHHHHHHHGGGGGHHGGGGGGFHHHHHHHHHHHGHHHHHHHGHHHHHHGHHHHGGGGGGHHHHGHGHHHHHFHHFFBFGGGHGGGGGG
@M02034:409:000000000-BFKT7:1:1101:5925:21372 1:N:0:26
AAAGTCGAGGTGCCTAAAGTGGCAACCCAGACTCATTCGGCGGTTGGTGGTGTAGAGCTTCCTGTAGCCGCATGGCGTTCGTACTTAAATATGGAACTAACCATTCCAATTTTCGCTGTCTCTTATACACATCTCCGAGCCCACGAGACC
+
BCBCCFCBDBBCGGGGGGGGGGGHHHHGGHHGHHHHHHHHGGGAEGGAFGEFHHHGGGHHHGFHHFHHHDFFGGHGGFGGGEHHHHFGFGHHHHFHHHHHHHHHHHHHHHHHHFCDFD?FGGHHGHDBF2DCGGGHFCCGFEEFGDFGGG
@M02034:409:000000000-BFKT7:1:1101:28341:21372 1:N:0:26
AAAGTCGAGGTGCCTAAAGTGGCAACCCAGACTTTGGAGGGGGTTGGTGGTGTAGAGCTTCCTGTAGCCGCATGGCGTTCGTACTTAAATATGGAACTAACCATTCCAATTTTCGCTGTCTCTTATACACATCTCCGAGCCCACGAGACC
+
ABBBBFBCBCAAGGGGGGGGGGGGHHHGGHHGHHHHHGHGGGGEFEGBFGBFGGF@FBGHBGHGBDGFFBE@EGHAEEEFEEBGEGFFFHEHFH3DFHGHCFFGHHGBGHHHHFB?EGEFHHHHGHHFFGHGHHFFC@GDCFCFC@@EAC
@M02034:409:000000000-BFKT7:1:1101:6483:21375 1:N:0:26
GAAAGTCGAGGTGCCTAAAGTGGCAACCCAGACTTTTTTTATTGTTGGTGGTGTAGAGCTTCCTGTAGCCGCATGGCGTTCGTACTTAAATATGGAACTAACCATTCCAATTTTCGCTGTCTCTTATACACATCTCCGAGCCCACGAGAC
+
BAB@BFFAABBBGGGGGGGFGFGFFGHFEEHHGHHFHHEGHHFHHHHGGGGFGGHHDGHHHGHFHHHGGFEEEEEFFEEGGEEHHHHGHHHHHHHGHFHHGGHHHHHHHGDHHHFEEFGGFHGHHHHHFGFHHCDGFGGGCG/FFGGGFC
@M02034:409:000000000-BFKT7:1:1101:8221:21376 1:N:0:26
AAAGTCGAGGTGCCTAAAGTGGCAACCCAGACTCTGACGCCGGTTGGTGGTGTAGAGCTTCCTGTAGCCGCATGGCGTTCGTACTTAAATATGGAACTAACCATTCCAATTTTCGCTGTCTCTTATACACATCTCCGAGCCCACGAGACC
+
CCCCCFCCCCBAGGGGGGGGGGGHHHHGGHHGHHHHHHGGGGGEFGGFFEEFHGHHGHHHHHHHFFHFGEGFGGHHGEEGGEFHHHHHHHHHHHFFHHHGGHFHHHHFHHHHHHFGGGGHHHHHHHHHFCGHGHHFGCDCGGHGGGGGGG
@M02034:409:000000000-BFKT7:1:1101:22879:21378 1:N:0:26
AAAGTCGAGGTGCCTAAAGTGGCAACCCAGACTCTGGTGAGTGTTGGTGGTGTGGAGCTTCCTGTAGCCGCATG
+
CCCCCFCCCCCCGGGGGGGGGGGHHHHGGHHGHH3F3BG52DBA52B2A2AAG1AGGHF3FAGG55D53A00?>
@M02034:409:000000000-BFKT7:1:1101:26302:21381 1:N:0:26
AAAGTCGAGGTGCCTAAAGTGGCAACCCAGACTTTATATTGTTGGTGGTGTAGAGCTTCCTGTAGCCGCATGGCGTTCGTACTTAAATATGGAACTAACCATTCCAATTTTCGCTGTCTCTTATACACATCT
+
BBBBBFB33AABGGGGGFGFGGGHHHHGGHHGHHH5GHHFHHHH2AFEEEHHHFFGHHHHHHHHHHEECFEFHAEGGG?E2BFGBF3EGH4@3FGFFFGH3FFFG44BGHHH?ECEEGHHHHHGGFFHFHHH
@M02034:409:000000000-BFKT7:1:1101:26319:21391 1:N:0:26
AAAGTCGAGGTGCCTAAAGTGGCAACCCAGACTTTATATTGTTGGTGGTGTAGAGCTTCCTGTAGCCGCATGGCGTTCGTACTTAAATATGGAACTAACCATTCCAATTTTCGCTGTCTCTTATACACATCTCCGAGCCCACGAGACCGT
+
BAABAFAABDBAGGG5FGBFGGDHHHHGGHHGHBGDG5FFGHDGEAFEAFFBFDGAFGHHHFB5GDGE0AEEHB>EGFEF2FGHBHGG4FGFBG3BB3@BDEF4E4BFFHHBEEGEE?GBGHHHFEFGEHFHHGG/B/BFEAF?CF/?>?
@M02034:409:000000000-BFKT7:1:1101:18100:21392 1:N:0:26
AAAGTCGAGGTGCCTAAAGTGGCAACCCAGACTTAGAGTCAGGTTGGTGGTGTAGAGCTTCCTGTAGCCGCATGGCGTTCGTACTTAAATATGGAACTAACCATTCCAATTTTCGCTGTCTCTTATACACATCTCCGAGCCCACGAGACC
+
BBCCBFCCCCCCGGGGGGGFGGGHHHHGGHHGHHHHHHHHHHHGHHGEFGEGHHHHHHHHHHHHHHHHHGGGGGHHGGGGGGHHHHHHGHHHHHHHGHHHGHGHHHGHGHHHHHGGGGGGHHHHHHGHFHHHHHGHFCFGGGHGGGGGGF
@M02034:409:000000000-BFKT7:1:1101:22873:21397 1:N:0:26
AAAGTCGAGGTGCCTAAAGTGGCAACCCAGACTCAGTTGAATGTTGGTGGTGTAGAGCTTCCTGTAGCCGCATGGCGTTCGTACTTAAATATGGAACTAACCATTCCAATTTTCGCTGTCTCTTATACACATCTCCGAGCCCACGAGACC
+
A3AA3DAA3AABFGGG4GGGGFGHF4BEFGDGHHGHHCGF5GGFFHHGFGBCFFF5FGFHHHHGDHHGHF?EEGEHCEGGE>EHFGFF3GEGBFFFFFFHFFFHGFBBGHHGFB?EEEFFHFG4?GBBFFGEFHH1ECCCDGHF/</CDC
@M02034:409:000000000-BFKT7:1:1101:5817:21399 1:N:0:26
AAAGTCGAGGTGCCTAAAGTGGCAACCCAGACTACTAAGCAGGTTGGTGGTGTAGAGCTTCCTGTAGCCGCATGGCGTTCGTACTTAAATATGGAACTAACCATTCCAATTTTCGCTGTCTCTTATACACATCTCCGAGCCCACGAGAC
+
BBCCAFCBCCACGGGGGGGFGGGCGHHGGHHGHGHHHHHHHHHHHHGGGGGGHHHGHHHHHHHHHGHHHGGEEFHGGGGGGGHHHHGGHHHHHHGHGHHGHHGHHHHHHHHHHHGGGGGHHHHHHHHHHHGHHHFHGBFGGGHGGCGGG
@M02034:409:000000000-BFKT7:1:1101:19609:21401 1:N:0:26
AAAGTCGAGGTGCCTAAAGTGGCAACCCAGACTGGTAGGGGGGTTGGTGGTGTAGAGCTTCCTGTAGCCGCATGGCGTTCGTACTTAAATATGGAACTAACCATTCCAATTTTCGCTGTCTCTTATACACATCTCCGAGCCCACGAGACC
+
BBBBBFBBBBBBGGGGGGGGGGGHHHHGGHHGHHHGHHGGGGGFDGGGFGCFHHHFGHHHHHHHGHHHHGGGGGHHGGGGGDHHHHHHHHGHHHFGHHHHHHHHHHHHHHHHHFGGGGGGGGGGGGGGGGGGGGGGGCGGGGGGFFFFFE
@M02034:409:000000000-BFKT7:1:1101:14296:21405 1:N:0:26
AAAGTCGAGGTGCCTAAAGTGGCAACCCAGACTGGGGCGGTGGTTGGTGGTGTAGAGCTTCCTGTAGCCGCATGGCGTTCGTACTTAAATATGGAACTAACCATTCCAATTTTCGCTGTCTCTTATACACATCTCCGAGCCCACGAGACC
+
AABCAFBABCABGGGGGGGDGGGHHGHGGHHGHHHHGGGGEEGEFGGEFGEFHFGGHFHHHHHHHHGDHFGFGGHGGEGGGGHHHHGHHHHHHHFFFHGHHHGHHHFHHHHHHHGGGGDFGFHHFGGFDGHHGGDGECGCGGHEGGGAAE
@M02034:409:000000000-BFKT7:1:1101:26301:21407 1:N:0:26
AAAGTCGAGGTGCCTAAAGTGGCAACCCAGACTTTATATTGTTGGTGGTGTAGAGCTTCCTGTAGCCGCATGGCGTTCGTACTTAAATATGGAACTAACCATTCCAATTTTCGCTGTCTCTTATACACATCTCCGAG
+
?AAAADAADDAABFGGG1G3BFFHFHCCGC001FG2FGHHGHGHHEFEEFFBGAF1DGFEFFBBGGFGG/EEHBE?/FEE0BEDGB1FGEHH1@1FEGCGF1F2GFHGD2GFE>EEEHHGFFFF2>G<BGCBFF//<
@M02034:409:000000000-BFKT7:1:1101:10709:21411 1:N:0:26
AAAGTCGAGGTGCCTAAAGTGCCAACCTAGACTGAGTGGGTTGTTGGTGGTGTAGAGCTTCCTGTAGCCGCATGGCGTTCGTACTTAAATATGGAACTAACCATTCCAATTTTCGCTGTCTCTTATACACATCTCCGAGCCCACGAGACC
+
>>11A3>A@D1A1GGGGFGBA1A1BFF0F11FGFFEBF00AA/EGA/EA/AAFDD2AA1GFBH1BE2DD/A>?EHHG/EEEE>C/@DGHH2GGHB@@EB1GHHGGHHHGFFHFF?EEE/12BFBFF2>FGB111FFC@CGCFGE?<<AEF
@M02034:409:000000000-BFKT7:1:1101:14279:21412 1:N:0:26
AAAGTCGAGGTGCCTAAAGTGGCAACCCAGACTCGGCCTCAGGTTGGTGGTGTAGAGCTTCCTGTAGCCGCATGGCGTTCGTACTTAAATATGGAACTAACCATTCCAATTTTCGCTGTCTCTTATACACATCTCGGG
+
BBBBBFBBBBBBGGGFGGGGGGGGHHHGGHHGH3FG2E223BGHHHGGGGGGHHHGHHHHHHHHHHHHHGGGGGHHGGGGGGHHHHHGHHHHHGGHHHHHHHHHHHHHGGHHHHGGGGGHHHHHHHHFFHFHHHH0/<
@M02034:409:000000000-BFKT7:1:1101:20753:21422 1:N:0:26
AAAGTCGAGGTGCCTAAAGTGGCAACCCAGACTGTGGG
+
BBBBBFBBBBBBGGGGGGGFFGGGHHHGGHHGHHHFHG
@M02034:409:000000000-BFKT7:1:1101:18547:21438 1:N:0:26
AAAGTCGAGGTGCCTAAAGTGGCAACCCAGACTGCGGGGGATGTTGGTGGTGTAGAGCTTCCTGTAGCCGCATGGCGTTCGTACTTAAATATGGAACTAACCATTCCAATTTTCGCTGTCTCTTATACACATCTCCGAGCCCACGAGACC
+
CCCCCFCCCCCCGGGGGGGGGGGHHHHGGHHGHFCEAEEGEFGHHHGEFDFFFDGFEFGHFHHHHHGGGEGEEFHCEEEFGEBGHHHBGHHHHG22FGHHHFEGGFHEGGGHHDDGGD?GDGGF1F1=FGHCHFHDDC@CGGFEGGGDGC
@M02034:409:000000000-BFKT7:1:1101:12145:21444 1:N:0:26
AAAGTCGAGGTGCCTAAAGTGGCAACCCAGACTAAGAATAAGGTTGGTGGTGTAGAGCTTCCTGTAGCCGCATGGCGTTCGTACTTAAATATGGAACTAACCATTCCAATTTTCGCTGTCTCTTATACACATCTCCGAGCCCACGAGACC
+
CCBCCFCCCCCBGGGGGGGGGGGHHHHGGHHGHHHHGHHHHHHDGHGGGGEFGHHFHGHHHHHHHHHHHGGFGGHHGGGGGGFHHHDFFHHHHHHHGGGFHHHHGHFHHHHHHHGGGGGGGFHHHHHHFFFHHHGF?DCDGGHGGGGGGF
@M02034:409:000000000-BFKT7:1:1101:9588:21447 1:N:0:26
AAAGTCGAGGTGCCTAAAGTGGCAACCCAGACTAAGAAGCAGGTTGGTGGTGTAGAGCTTCCTGTAGCCGCATGGCGTTCGTACTTAAATATGGAACTAACCATTCCAATTTTCGCTGTCTCTTATACACATCTCCGAGCCCACGAGACC
+
CBCCCFCCCCCCGGGGGGGGGGGHHHHGGHHGHHHHHHHHHHHGHHGGFEEFHHHGHHHHHGHHHHHHHGGEGGHHGGGGGGGHHHGFHHHHHHFHGGFHHHHHHHHHHHHHHHGGGGGGHHHHHHHHHHFHHHHGGGGGGGHGFCGGGF
@M02034:409:000000000-BFKT7:1:1101:19821:21453 1:N:0:26
AAAGTCGAGGTGCCTAAAGTGGCAACCCAGACTCGGACGTTGGTTGGTGGTGTAGAGCTTCCTGTAGCCGCATGGCGTTCGTACTTAAATATGGAACTAACCATTCCAATTTTCGCTGTCTCTTATACACATCTCCGAGCCCACGAGACC
+
BBBBBFBBBBBBGFGGCGGGGGGHHHHGGHHGGG2EEAFBAGHAFEEEGG1CGFHEHHHHHHHHHFHGHGGGGGHGGGGGGGHHHHHFHHHHHHGFHGHHHHFHHHFGBGGHHHGFGGGEHHHHGGHGBGHGFDDFE//<DGHE<@DAAF
@M02034:409:000000000-BFKT7:1:1101:6762:21454 1:N:0:26
AAAGTCGAGGTGCCTAAAGTGGCAACCCAGACTAATACTCATGTTGGTGGTGTAGAGCTTCCTGTAGCCGCATGGCGTTCGTACTTAAATATGGAACTAACCATTCCAATTTTCGCTGTCTCTTATACACATCTCCGAGCCCACGAGACC
+
BCABBFCCCCCCGGGGGGGGGGGHGHHGGHHGHHHHHHHHHHHGHHHFFGFFGFGDGHHHHHHHFFGGGFGEEGHFGGGGGGGHHHHGHHHHHH3EFHHGFFBGHGHFFHHHHDEFGEEFGHHHGHFGGFFHHGHDECGGGGHGG?/AE?
@M02034:409:000000000-BFKT7:1:1101:27954:21462 1:N:0:26
AAAGTCGAGGTGCCTAAAGTGGCAACCCAGACTGAGAATCAGGTTGGTGGTGTAGAGCTTCCTGTAGCCGCATGGCGTTCGTACTTAAATATGGAACTAACCATTCCAATTTTCGCTGTCTCTTATACAC
+
BCCCCFCCCCCCGGGGGGGGGGGHHHHGGHHGHHC3DDFABEBDFGFEFFGFFAG5FFFHBGHFHGHFHEG0EEG1EEEFFA2GHHHHHHHFGF33FEFH3?3BFDGBFGEHF4EEFE???4FD44DFGB
@M02034:409:000000000-BFKT7:1:1101:27551:21466 1:N:0:26
AAAGTCGAGGTGCCTAAAGTGGCAACCCAGACTGATACTTTGGTTGGTGGTGTAGAGCTTCCTGTAGCCGCATGGCGTTCGTACTTAAATATGGAACTAACCATTCCAATTTTCGCTGTCTCTTATACACATCTCCGAGCCCACGAGACC
+
BBBBBFABBDBBGGGGGGGGGGGHHHHGGHHGHHHHHHHHHHHHHGGGGGGGHHHHHHHHHHHHHHGHHGGGGGHHGGGGGGHHHHGFFGGHHHFHHHHFHHFHHHGHHHHHHHGGGGGHHHHHBHFHGHGHHHGGGCDGFGGGG/CFGF
@M02034:409:000000000-BFKT7:1:1101:17257:21467 1:N:0:26
AAAGTCGAGGTGCCCTAAAGTGGCAACCCAGACTGTTTGGAGGGTTGGTGGTGTAGAGCTTCCTGTAGCCGCATGGCGTTCGTACTTAAATATGGAACTAACCATTCCAATTTTCGCTGTCTCTTATACACATCTCCGAGCCCACGAGAC
+
CCCCCFCCCCCCGGGGGGGGGGHGHHHHGGHCGHHHHHHGHHGGEHGGGGGGFGFHHHHHHHHHHHHHGHGGGGGHFGGGGGGHHHHFHHHHHHHGHHHHHHHGHHHFHHFGHHHGEGGGHHGHHHHHHFHHHHHHHGCGGGGHGGCGGG
@M02034:409:000000000-BFKT7:1:1101:5375:21469 1:N:0:26
AAAGTCGAGGTGCCTAAAGTGGCAACCCAGACTAATAGTGCTGTTGGTGGTGTAGAGCTTCCTGTAGCCGCATGGCGTTCGTACTTAAATATGGAACTAACCATTCCAATTTTCGCTGTCTCTTATACACATCTCCGAGCCCACGAGACC
+
ABAAAFBBBBABCGGFGGGGGGGHGHHGGH2CGHFFHHHGHHHHFHGEFDAFFAF5FFGFFHHHGHFGAEFAFEF1EEGGF>?EGGHDFFF4FG3FFGGHGFDFGFHDFBGDF4EDGGEHFFFF4?FGFG?FF3?2BB@DF/?F<>CG/F
@M02034:409:000000000-BFKT7:1:1101:19497:21470 1:N:0:26
AAAGTCGAGGTGCCTAAAGTGGCAACCCAGACTACGTAGAAGGTTGGTGGTGTAGAGCTTCCTGTAGCCGCATGGCGTTCGTACTTAAATATGGTACTAACCATTCCAATTTT
+
CCCCCFCABCBCGGGGGGGGGGGHHHHGGHHGHDFG2AF2BBGHFHAFE?FE13D5A5AB5FFGAAD5A1E0EE11>>>F1>2??FHD@GH4@F44B@GH303B34B?4F?GE
@M02034:409:000000000-BFKT7:1:1101:18705:21474 1:N:0:26
AAAGTCGAGGTGCCTAAAGTGGCAACCCAGACTATTGATCCGGTTGGTGGTGTAGAGCTTCCTGTAGCCGCATGGCGTTCGTACTTAAATATGGAACTAACCATTCCAATTTTCGCTGTCTCTTATACACATCTCCGAGCCCACGAGAC
+
A3AABBABB@BABFGD44FG5GCGH4AACFEGFFFFFHHGHHG2AEE1AEBFAFF5BAFG5BGEBGG5EAEGGGGHGFGCEEFAGHHHFHFHDBEFFGG3G03BF44FFFFGHDE/EEEEGFGF1FFHHGBC1BF?CCG?/AFFC?/AA
@M02034:409:000000000-BFKT7:1:1101:26906:21474 1:N:0:26
AAAGTCGAGGTGCCTAAAGTGGCAACCCAGACTGATGATAAGGTTGGTGGTGTAGAGCTTCCTGTAGCCGCATGGTGTTCGTACTTAAATATGGAACTAACCATTCCAATTTTCGCTGTCTCTTATACACATCTCCGAGCCCACG
+
CCCCCFBCBCCCGGGGFGGGGGGHHHHGGHH2GF3FGDGA5FGHDHCB2AEF13D5BB3BAGGFEBD53EG@EEE5BB?GE12?FEHB3FH4BE33BFGG313B34B4?G?HG4E>E//BBFF?4B4?F3FFHHH2</<BB?FEF
@M02034:409:000000000-BFKT7:1:1101:25074:21475 1:N:0:26
AAAGTCGAGGTGCCTAAAGTGGCAACCCAGACTAATAAGCAGGTTGGTGGTGTAGAGCTTCCTGTAGCCGCATGGCGTTCGTACTTAAATATGGAACTAACCATTCCAATTTTCGCTGTCTCTTATACACATCTCCGAGCCCACGAGACC
+
BBBAAFABBB>AGGGFGGGGGGGGFHFGAGHGHFFHGHHHGHHEFFEEFAAFFFH5FFHHGHHHGGHHGEEEEGHHGEEGGEFGEF@@GHFGHHGHHHGBHHHHHHEDFFGHHHGGGGE3FHHHHHBDGFHFHHHFGC/BDGFCDC@/<F
@M02034:409:000000000-BFKT7:1:1101:25051:21476 1:N:0:26
AAAGTCGAGGTGCCTAAAGTGGCAACCCAGACTACTAAGCAGGTTGGTGG
+
AAA1AF>A@D>1AEBGGGGFGBFFEGHEF0EFGG0DGFFHF0/AB0AE/A
@M02034:409:000000000-BFKT7:1:1101:17274:21479 1:N:0:26
AAAGTCGAGGTGCCTAAAGTGGCAACCCAGACTCCGAAGAATGTTGGTGGTGTAGAGCTTCCTGTAGCCGCATGGCGTTCGTACTT
+
AABABF@?DBA?CGBFG4GGGCFHHHHG2FDG3FEA2AE?GG5AA5BB1E1BFFF5A5FFHCFFGADGGG@0EEGGEAEAEE211F
@M02034:409:000000000-BFKT7:1:1101:24290:21480 1:N:0:26
AAAGTCGAGGTGCCTAAAGTGGCAACCCAGACTGGGTATGGTGTTGGTGGTGTAGAGCTTCCTGTAGCCGCATGGCGTTCGTACTTAAATATGGAACTAACCATTCCAATTTTCGCTGTCTCTTATACACATCTCCGAGCCCACGAGACC
+
ABAABFABBBABFGGGGGGFGFGFGHHCEGFGHFHHGHHHGFGGEGEGGGAFFHGDGHHHFHHFFFGFFEEGGGHHG1EFEGGGHFFGGHDEGF3BFGFHHHHHEHHHEHHGHHGGGGFFFGHHHHHHGHBFFHHHGFGGGGHFG?DGGA
@M02034:409:000000000-BFKT7:1:1101:11189:21481 1:N:0:26
AAAGTCGAGGTGCCTAAAGTGGCAACCCAGACTAATAAGCAGGTTGGTGGTGTAGAGCTTCCTGTAGCCGCATGGCGTTCGTACTTAAATATGGAACTAACCATTCCAATTTTCGCTGTCTCTTATACACATCTCCGAGCCCACGAGACC
+
BAABBFCCCCBCGGGGGGGGGGGHHHHGGHHGHHHHHHGHHHHHHHGGGGEFHHGFHHHHHHHHHHHHHGGGGGHHGEGGFGHHHHHGHHHHHGGFHHHGHGEHHHGHHHHHHHGGGGGHHHHHHHHHHHFHHHHFG@CCGGHGGGGGGF
@M02034:409:000000000-BFKT7:1:1101:21887:21483 1:N:0:26
AAAGTCGAGGTGCCTAAAGTGGCAACCCAGACTAAGTGTATTGTTGGTGGTGTAGAGCTTCCTGTAGCCGCATGGCGTTCGTACTTAAATATGGAACTAACCATTCCAATTTTCGCTGTCTCTTATACACATCTCCGAGCCCACGAGAC
+
BBBBBFBBDBABGGGGGGGFGGGHHHHCGHHDHHHBFAG5DBGHHHHGFGEFHHH5FGHGHHHHHHHHHGGEFGHHGGGGGGHHHHHHHHFFGGGFHHHFHFHGGHHHHHHHHHGGGGGGFHHHHHHHHHHHHHHHGCGGGGHGGGGGG
@M02034:409:000000000-BFKT7:1:1101:26688:21483 1:N:0:26
AAAGTCGAGGTGCCTAAAGTGGCAACCCAGACTTTTTTTTGTGTTGGTGGTGTAGAGCTTCCTGTAGCCGCATGGCGTTCGTACTTAAATATGGAACTAACCATTCCAATTTTCGCTGTCTCTTATACACATCTCCGAGCCCACGAGACC
+
CCCCCFCCCCCCGGGGGGGGGGGGGHHGGHHGHHHHHGGGGHHHHHHFGGGGHHHHHHHHHHHHHHHHHGGEFGHHGGGGGGHHHHFFHHHHHHEGFGGHHHHHHHGHHHHHHHGDGGGHGHHHGHHHDHGHHHFHD@CFGGHGGGGGGE
@M02034:409:000000000-BFKT7:1:1101:18840:21483 1:N:0:26
AAAGTCGAGGTGCCTAAAGTGGCAACCCAGCCT
+
BBBBBFBADBBBGGGGGGGGGGGHHHHGGH22A
@M02034:409:000000000-BFKT7:1:1101:21860:21484 1:N:0:26
AAAGTCGAGGTGCCTAAAGTGGCAACCCAGACTAAGTGTATTGTTGGTGGTGTAGAGCTTCCTGTAGC
+
CCCCCFABBBBBGGGGG4FFGGGHHHHGGHHGHFFG5ABFDEGHFHCAAEEEG3D5BFAGHHHDF555
@M02034:409:000000000-BFKT7:1:1101:7664:21487 1:N:0:26
AAAGTCGAGGTGCCCAAAGTGGCAACCCAGACTAGTACGGCGGTGG
+
ABBBAFBBBBABGGGGGGFGGBFHHHHGGHHGHHHGHHGDFGE00B
@M02034:409:000000000-BFKT7:1:1101:6262:21488 1:N:0:26
AAAGTCGAGGTGCCTAAAGTGGCAACCCAGACTGTTGATCAGGTTGGTGGTGTAGAGCTTCCTGTAGCCGCATGGCGTTCGTACTTAAATATGGAACTAACCATTCCAATTTTCGCTGTCTCTTATACACATCTCCGAGCCCACGAGACC
+
ABAAAFABDBBBGGGGGGGGGF2FGHH?GDCFFGEGHFHFFAFEGHGFFGEFGHG5FGFHFHHGHGGEGECEFGHHGEGGEFGHGHHHHHFGGFFGHHGHGHHHFHHF4FG4GHGEGGEBFFGEGHHBGGBGHGHFG/BBDGHGGFGGGE
@M02034:409:000000000-BFKT7:1:1101:4486:21491 1:N:0:26
AAAGTCGAGGTGCCTAAAGTGGCAACCCAGACTTCGCATCCTGTTGGTGGTGTAGAGCTTCCTGTAGCCGCATGGCGTTCGTACTTAAATATGGAACTAACCATTCCAATTTTCGCTGTCTCTTATACACATCTCCGAGCCCACGAGACC
+
ABAABFABBBAAGGGGGGGGGGGFHHH2CFGGHHHGGGGGGGHFHHHFGGBFAFG5FGHHGHHFGEHBGEEEEFHFGEGGGGHEHHHGHGDGGFD3FFGFHHGFFHHFHHHHHFGFGGFBGHGFHHHGGHFHHGDFC<CC@FHGF/@GGE
@M02034:409:000000000-BFKT7:1:1101:13044:21497 1:N:0:26
AAAGTCGAGGTGCCTAAAGTGGCAACCCAGACTAGTA
+
CCCCCFCABCCCGGGGGGGGGGGHHHHGGHHGHF355
@M02034:409:000000000-BFKT7:1:1101:12137:21503 1:N:0:26
AAAGTCGAGGTGCCTAAAGTGGCAACCCAGACTGGGTGGTGGGTTGGTGGTGTAGAGCTTCCTGTAGCCGCATGGCGTTCGTACTTAAATATGGAACTAACCATTCCAATTTTCGCTGTCTCTTATACACATCTCCGAGCCCACGAGACC
+
CCCCCFCBCCBCGGGFGGGFGGGHHHHGGHHGHHHHFEFEFGGEGGGFFGEFHHHHHHHHHHHHHHHGHGGGGGHHGGGGGGHHHHGHHHGHHGHHHH3FGHHHHHHHHHHHHHGGGGGHHHHHHHGHGGGHHHGHGCGGGGHGGGGGGG
@M02034:409:000000000-BFKT7:1:1101:26769:21506 1:N:0:26
AAAGTCGAGGTGCCTAAAGTGGCAACCCAGACTGTGTCTGCGGTTGGTGGTGTAGAGCTTCCTGTAGCCGCATGGCGTTCGTACTTAAATATGGAACTAACCATTCCAATTTTCGCTGTCTCTTATACACATCTCCGAGCCCACGAGACG
+
CCCCCFCCCCCCGGGGGGGGGGGHHHHGGHHGHHHHHHHHHGGGGGGGFGEFHGHHHHHHHHHHHHHHHEFEFGHHGGGFGGHHHHHFHHGHHHGHGHHHHHGHHGFGHHHHHHGGGGGHHHHHHHHHHGHHHHFGECGGGGHGGGGGGG
@M02034:409:000000000-BFKT7:1:1101:4688:21508 1:N:0:26
AAAGTCGAGGTGCCTAAAGTGGCAACCCAGACTATTAATAATGTTGGTGGTGTAGAGCTTCCTGTAGCCGCATGGCGTTCGTACTTAAATATGGAATAACCATTCCAATTTTCGCTGTCTCTTATACACATCTCCGAGCCCACGAGACCG
+
>AAAAFAA@@AAGGGGGGGGFGFFHHHGDFHGBBGGHHGH5FFBGFABFEEFFDGDG5GHFEFHHFHDGFGEGGHFEF?FEE2FFGGGHHGBFFF3BFG3CBFBG@4GHHHHHEEGE/BFHHHHHB4???FBGHGD/BC/FEFDCFG?FC
@M02034:409:000000000-BFKT7:1:1101:18963:21514 1:N:0:26
AAAGTCGAGGTGCCTAAAGTGGCAACCCAGACTATTGAGTCGGTTGGTGGTGTAGAGCTTCCTGTAGCCGCATGGCGTTCGTACTTAAATATGGAACTAACCATCCAATTTTCGCTGTCTCTTATACACATCTCCGAGCCCACGAGACCG
+
BCCCCFCCCCBCGGGGGFGFGGGHHHHGGHHGHHHHHHHGHGGFGGGGGGGFHHHGGGHHHHHHHHHHHGGEGGHHGGGGGFHHHHGGHHGHGHGHGHHFFHHHHHHHHHHHHGGGGGHHHHHGHHHHHGGHHHFGGGGGGHGGGGGGGC
@M02034:409:000000000-BFKT7:1:1101:23453:21514 1:N:0:26
AAAGTCGAGGTGCCTAAAGTGGCAACCCAGACTACGGAGAAGGTTGGTGGTGTAGAGCTTCCTGTAGCCGCATGGCGTTCGTACTTAAATATGGAACTAACCATTCCAATTTTCGCTGTCTCTTATACACATCTCCGAGCCCACGAG
+
BBBBBFBBBDAAFGGGGGGGGFGHHHHEGHHGHFGGG2A2BF2A3BEEFFFGEBG5FEBHDGHHGFA5E>00EEHCEECFDGFGGHFFGFGFHHHEHHGHFH3G3FG4B?GGHB//EEE23?BDFDDDGHFFFBF2<>/@<FHG//<
@M02034:409:000000000-BFKT7:1:1101:16384:21521 1:N:0:26
AAAGTCGAGGTGCCTAAAGTGGCAACCCAGACTGGTATGTCTGTTGGTGGTGCAGAGCTTCCTGTAGCCGCATGGTGTTCGTACTTAAATATGGAACTAACCTTTCCAATTT
+
BCCCBFCCCCCCGGGGGGGGGGGHHHHGGHHGHHFH55B55DGB53FE22FC33D513A35B5B55A53AE0EEE55?BF1B21?FH3@444@333B3FG313B33B44B?F
@M02034:409:000000000-BFKT7:1:1101:23848:21522 1:N:0:26
AAAGTCGAGGTGCCTAAAGTGGCAACCCAGACTCCTCAGTCTGTTGGTGGTGTAGAGCTTCCTGTAGCCGCATGGCGTTCGTACTTAAATATGGAACTAACCATTCCAATTTTCGCTGTCTCTTATACACATCTCCGAGCCCACGAGACC
+
BBBAAFBBBBBBGGGGGGGFGFGHHHHGGHHGHHHHHHHGHHDGHHHFFFFFFFHEGFAGGFHGFDGGGFGEEEH1EFGGFEFGGHHHHHH4FGFDGHHHHFDHHHGBFHHHHEEEGEFH4HFBFFGHFHHHHGHBD@FG?FHGGGGE/<
@M02034:409:000000000-BFKT7:1:1101:19798:21524 1:N:0:26
AAAGTCGAGGTGCCTAAAGTGGCAACCCAGACTCAGAATAAGGTTGGTGGTGTAGAGCTTCCTGTAGCCGCATGGCGTTCGTACTTAAATATGGAACTAACCATTCCAATTTTCGCTGTCTCTTATACACATCTCCGAGCCCACGAGACC
+
BBBBBFBCBCABGGGGGGGGGGGHGHGGFHHGHHHHHHHHHHHHHHGFFGFFGFHFHHHHHHHHHGHGHEGGGGHHGEGGGFHHHHGHHHHHHHHGHHHHHHFHHHHHHHHHHHGGGGGHHHHHHHHHHHHHHHHHFCGCGGHGGGGGGF
@M02034:409:000000000-BFKT7:1:1101:27139:21529 1:N:0:26
AAAGTCGAGGTGCCTAAAGTGGCAACCCAGACTCCGCCTCCTGTTGGTGGTGTAGAGCTTCCTGTAGCCGCATGGCGTTCGTACTTAAATATGGAACTAACCATTCCAATTTTCGCTGTCTCTTATACACATCTCCGAGCCCACGAGACC
+
CBCCBFCCCCBCGGGGGGGGGGGHHHHGGHHGHHHGGGGGHHHGHHHGGGGGHFHHHHHHHHHHHHHHHGGFGGHHGGGGGGHHHHGGHHHHHHHHHHHHHHGHHGHHHHHHHHGGGGGGFHHHHHHHEHGHHHFFFCCCGGHECGGGGF
@M02034:409:000000000-BFKT7:1:1101:7038:21530 1:N:0:26
AAAGTCGAGGTGCCTAAAGTGGCAACCCAGACTAAGAAGAATGTTGGTGGTGTAGAGCTTCCTGTAGCCGCATGGCGTTCGTACTTAAATATGGAACTAACCATTCCAATTTTCGCTGTCTCTTATACACATTCCGAGCCCACGAGACCG
+
CCCCCFCCCCBCGGGGGGGFGGGHHHGGGHHGHHHHHHHHCGHGHHHGFGEFHHHFGHHHHHHFGHHHHEEGGGHHGGGGGGGHHHHHHHFHHHGHHHHHHHHHHHHHHHHHHHGGGGEFHHGHHHHHGHHHHHFHCD@CGHGGCGAEG?
@M02034:409:000000000-BFKT7:1:1101:9978:21540 1:N:0:26
AAAGTCGAGGTGCCTAAAGTGGCAACCCAGACTAATAATGTTGTTGGTGGTGTAGAGCTTCCTGTAGCCGCATGGCGTTCGTACTTAAATATGGAACTAACCATTCCAATTTTCGCTGTCTCTTATACACATCTCCGAGCCCACGAGACC
+
BABBAFCACBBBGGGGGGGFGGGHHHGGGHHGHHGHHHHHHHHGHHHAFEEGGHHGHHHHHHHHGGHHGFGFGGHHGGGGGGHHHHFHHHHHHHHFHGFHHHHHHHHHHHHHHGGGGGGGGHHHHHGHGHFFFHGFGGGCGGHGGFGCDF
@M02034:409:000000000-BFKT7:1:1101:22445:21542 1:N:0:26
AAAGTCGGAGGTGCCTAAAGTGGCAACCCAGACTAAGAAGACTGTTGGTGGTGTAGAGCTTCCTGTAGCCGCATGGCGTTCGTACTTAAATATGGAACTAACCATTCCAATTTTCGCTGTCTCTTATACACATCTCCGAGCCCACGAGAC
+
BBBBBFBDDBBBGGGGGGGGGGGGHHHHGDGFCGHBGGHHHGHHHHHHGGGEFHHHFHHHHGHHHHHHHFECEGGHFGGGGEGHHHH4GDGGHFFDGHHFFEGHHHHGGGEGGHHGEEEFHHHHHFFHFFHHGHHGHGFCGGEHFCCCGC
@M02034:409:000000000-BFKT7:1:1101:16278:21548 1:N:0:26
AAAGTCGAGGTGCCTAAAGTGGCAACCCAGACTTGGAGTATGGTTGGTGGTGTAGAGCTTCCTGTAGCCGCATGGCGTTCGTACTTAAATATGGAACTAACCATTCCAATTTTCGCTATCTCTTATACACATCTCCAGCCCACGAGACCG
+
BBCCBFCCCCBCGGGGGGGFGGGHHHHGGHHGHHHHHHHHGHHGHGGGFGEFHHHFHHHHHHHHGFHFHFGGGGHHGGGGGGHHHHHHHHHHHHHGGHGGHHGHHHGFHHHHHHGGGGGGHGHHGHFBHGHHHHGDGFHGGHGGGGGDGG
@M02034:409:000000000-BFKT7:1:1101:18043:21556 1:N:0:26
AAAGTCGAGGTGCCTAAAGTGGCAACCCAGACTATTAGTAGTGTTGGTGGTGTAGAGCTTCCTGTAGCCGCATGGCGTTCGTACTTAAATATGGAACTAACCATTCCAATTTTCGCTGTCTCTTATACACATCTCCGAGCCCACGAGACC
+
BCCCCFCCCCBBGGGGGGGGGGGHHHHGGHHGHFHHHHHHHHHFHHHEFGFFHGHGHHHHHHHHGHHHHGGGGGHHGGGGGGHHHHHHHHHHHHHHGHGHHHHHHHGGHHHHHHGGGGDFD4FH4GGHHHFFCGFFE@DCGGHGGGGG?C
@M02034:409:000000000-BFKT7:1:1101:11225:21559 1:N:0:26
AAAGTCGAGGTGCCTAAAGTGGCAACCCAGACTAAGAAGCAGGTTGGTGGTGTAGAGCTTCCTGTAGCCGCATGGCGTTCGTACTTAAATATGGAACTAACCATTCCAATTTTCGCTGTCTCTTATACACATCTCCGAGCCCACGAGACC
+
BBCCBFCCCCABGGGGGGGGGGGGHHHGGHHGHHHHHHHGHHHHHHGEFGEFHHHFGGHHHHHHHHHHHGGGGGHHGGGGGGHGHHHHHHGHHHHGFHGHHHGHHHHHHHHHHHGGGGGHHHHHHHGHFHFHHHHHGDGGGGHGGGGGGE
@M02034:409:000000000-BFKT7:1:1101:7209:21571 1:N:0:26
AAAGTCGAGGTGCCTAAAGTGGCAACCCAGACTCGGCTTTCGGTTGGTGGTGTAGAGCTTCCTGTAGCCGCATGGCGTTCGTACTTAAATATGGAACTAACCATTCCAATTTTCGCTGTCTCTTATACACATCTCCGAGCCCACGAGACC
+
BABBBFBBDBBBFGGGFFGGGFGHFGHGGHFGHHAEGFGHHGECEFGEFFEFGHGFHHGHHFFGGGGHHGCGFGHHGGEGGGFHHHFGFHFFHGFGGGBBG0FHGHHBHHFGEFEDGDFFHHEGDHGHBGBHHHEBD@FFCCGGGGGGD<
@M02034:409:000000000-BFKT7:1:1101:27663:21574 1:N:0:26
AAAGTCGAGGTGCCTAAAGTGGCAACCCAGACTGAGAATAATGTTGGTGGTGTAGAGCTTCCTGTAGCCGCATGGCGTTCGTACTTAAATATGGTACTAACCATTCCAATTTTCGCTGTCTCTTATACACATCTCGGAGC
+
CCCCCFCCCCCCGGGGGGGGGGGHHHHGGHHGH33A55AD5DFGFEG2AEFFG3FAA5FH5BGF55F5FEF0BE?1>>>F1>?11BFFE@GFF@44BFGHB13FG4B44DFHFEE>E<EHHFGF4FF4F3?FGGH0F//>
@M02034:409:000000000-BFKT7:1:1101:3273:21575 1:N:0:26
AAATTCTCTTTTCCTCCCTTTTCAACCCATACTGCTTTTCATGTTGGTGGTGTAGAGCTTCCTGTAGCCGCATGGCGTTCGTACTTAAATATGGAACTAACCATTCCAATTTTCGCTGTCTCTTATACACATCTCCGAGCCCACGAGACC
+
>>>3>BBBBBBBFGGGFFBFBAFGGGHGGFGHHGFHHHHHHHHGGHHFFG2FGFHHGGHHHHHFGHHDGEAEGGHGEEGFEEGEGHGDHHGHHHFFGFFGHFHHHHHHHHHHHFEEGGGFFHHHGHFFFHBHFHGGFC?@C/?FFCFGGE
@M02034:409:000000000-BFKT7:1:1101:18695:21577 1:N:0:26
AAAGTCGAGGTGCCTAAAGTGGCAACCCAGACTAGTAAGGGGGTTGGTGGTGTAGCGCTTCCTGTAGCCGCATGGCGTTCGTACTTAAATATGGAACTAACCATTCCAATTTTCGCTGTCTCTTATACACATCTCCG
+
A11AAFAADDAAFBG1BAFAFGFFFFFFG0FFHHHFGH1GHCCGGGGEFCEC/FE2>@FEEHHHHBGHHGGEEFHFGAEG?EEGHHFGHHGFHHBEBGG1FFBFFGBGFGFHHHC?CFCFHHHGDFBHBFHEGHF1?
@M02034:409:000000000-BFKT7:1:1101:16892:21583 1:N:0:26
AAAGTCGAGGTGCCTAAAGTGGCAACCCAGAGTCTGCAGCGTGTTGA
+
CCDCBFCCDCCCGGGGGGGGGGGHHHHGGHH2F3D555B32BEF2F5
@M02034:409:000000000-BFKT7:1:1101:18711:21584 1:N:0:26
AAAGTCGAGGTGCCTAAAGTGGCAACCCAGACTAGTAAGGGGGTTGGTGGTGTAGAGCTTCCTGTAGCCGCATGGCGTTCGTACTTAAATATGGAACTAACCATTCCAATTTTCGCTGTCTCTTATACACATCTCCGAGCCCACGAGACC
+
BBBBBFBADBBBGGGGGGGFGGGHHHHGGHHGHHHHHHHHHGGEGGGGFGEGHHHGHHHHHHHHHHHHHGGGGGHHGGGGGFHHHHHGHHHHHHHHHHHHHHHHHHHHHHHHHHGGGGFHHHHHHHHGFHHHHHHHGGGGGGHGGGGGGF
@M02034:409:000000000-BFKT7:1:1101:25326:21585 1:N:0:26
AAAGTCGAGGTGCCTAAAGTGGCAACCCAGACTACGAGGCCTGTTGGTGGTGTAGAGCTTCCTGTAGCCGCATGGCGTTCGTACTTAAATATGGAACTAACCATTCCAATTTTCGCTGTCTCT
+
BBBCCFCCCCBCGGGGGGGGGGGHHHHGGHHGH3FEEA2EG3FGHHHGGGGFEGGDGGHHHHHHGFGAFEFEEFGFF?EFFGFHHHHHGHGHFGDBFHHHHHHHHHHHHHHHHHGGGGFFH3F
@M02034:409:000000000-BFKT7:1:1101:28122:21593 1:N:0:26
AAAGTCGAGGTGCCTAAAGTGGCAACCCAGACTCCTAAGCATGTTGGTGGTGTAGAGCTTCCTGTAGCCGCATGGCGTTCGTACTTAAATATGGAACTAACCATTCCAATTTTCGCTGTCTCTTATACACATCTCCGAGCCTACGAGACC
+
BBCCBFCCCCCCGGGGGGGGGGGHHHHGGHHGHHHHGHHHHGHHHHHGGGEFGHHHHHHHHHHHHHHHHGGGGGHHGGGGGGHHHHHFHHHHHHHHHHHHHHGHHHHHHHHHHHGGGGGHHHHHHHHHHHHHHHGFD/DDGHHHGGGGGF
@M02034:409:000000000-BFKT7:1:1101:7663:21599 1:N:0:26
AAAGTCGAGGTGCCTAAAGTGGCAACCCAGACTGCTATTCCTGTTGGTGGTGTAGAGCTTCCTGTAGCCGCATGGCGTTCGTACTTAAATATGGAACTAACCATTCCAATTTTCGCTGTCTCTTATACACATCTCCGAGCCCACGAGACC
+
BBBBBFBBBBBBGGGGGGGGGGGHHHHGGHHGHHGHHHHHHHHHHHGGFGFFHHHHHHHHHHHHHHGHHGCFGGHHGGGGGGHHHHHGHHGHHGHHHHHHHHGHHHGHHHHHHHGGGGGGGHHHHGGHHHGHHHHBGCDFGGHGGG@DGF
@M02034:409:000000000-BFKT7:1:1101:5082:21601 1:N:0:26
AAAGTCGAGGTGCCTAAAGTGGCAACCCAGACTTCTCTTTAGGTTGATGGTGTTGA
+
?AABBFABBBAAFGGGGCGGGFGFFFAAAACCGD5AAGBFFF3GF235D3BBF2A5
@M02034:409:000000000-BFKT7:1:1101:15278:21603 1:N:0:26
AAAGTCGAGGTGCCTAAAGTGGCAACCCAGACTAGGAATCCGGTTGGTGGTGTAGAGCTTCCTGTAGCCGCATGGCGTTCGTACTTAAATATGGAACTAACCATTCCAATTTTCGCTGTCTCTTATACACATCTCCGAGCCCACGAGACC
+
CBCCCFCBCCBBGGGGGGGFGGGGHHHGGHHGHHHHHHHHHGGGGGGEFGGGHHHGHHHHHHHHHGHHHGGGFGHHGGGGGGHHHHHFHHHHHFGGFFHGHHGHHHHGHHHHHGGGGGGHHHHHHHHHHHGHHHFHECCGGGHGGGGGGG
@M02034:409:000000000-BFKT7:1:1101:11665:21604 1:N:0:26
AAAGTCGAGGTGCCTAAAGTGGCAACCCAGACTGGGGTTTGGGTTGGTGGTGTAGAGCTTCCTGTAGCCGCATGGCGTTCGTACTTAAATATGGAACTAACCATTCCAATTTTCGCTGTCTCTTATACACATCTCCGAGCCCACGAGACC
+
AAAABFBBDBAAFGGGGGGFGGGCGHFEDEDFHFGGG2EEGCDEFA?EGGEFFGHAFHHHGHHHDEEFGEGGEFHHGFGGGGFEGHDGHG4GHHBDFGBHHHGHFHHHFHHHHGCGGGGFFGGHHG3BBC2GFHHFG?C/<FCCF@FGFF
@M02034:409:000000000-BFKT7:1:1101:22202:21605 1:N:0:26
AAAGTCGAGGTGCCTAAAGTGGCAACCCAGACTAATAAGAATGTTGGTGGTGTAGAGCTTCCTGTAGCCGCATGGCGTTCGTACTTAAATATGGAACTAACCATTCCAATTTTCGCTGTCTCTTATACACATCTCCGAGCCCACGAGACC
+
AABCCFCBCCCAGGGGGGGFGFFHHHHGGHHGHFHHGFHHFFGHHHEGGCEGHFFGHHFHHHHHGDFDFEGEEF?CEEFGCFBCGHHF3BGGFGD3EGHG@1BBGFHGHGGHHH/EGFEFBGHHFDDHHFDCGDGFG/@D/FGG?C/AC?
@M02034:409:000000000-BFKT7:1:1101:8538:21611 1:N:0:26
AAAGTCGAGGTGCCTAAAGTGGCAACCCAGACTGTGTGTTGGGTTGGTGGTGTAGAGCTTCCTGTAGCCGCATGGCGTTCGTACTTAAATATGGAACTAACCATTCCAATTTTCGCTGTCTCTTATACACATCTCCGAGCCCACGAGAC
+
AABAAFBADBAAGFGGGGGFGGGFHHHFEHHGHHGGFFFHHD2AFEEGGFBFAGGDGHDHFHHDBEGFGAEEGGHHG1>FEECFGHFHHHDBFFDBGFF3GGFHHFHGHFHHHHGGGGEB3FGFGHH?BGBFCGHHEBGCCEHFG?@E?
@M02034:409:000000000-BFKT7:1:1101:24028:21613 1:N:0:26
AAAGTCGAGGTGCCTAAAGTGGCAACCCAGACTGCTTGGGATGTTGGTGGTGTAGAGCTTCCTGTAGCCGCATGGCGTTCGTACTTAAATATGGAACTAACCATTCCAATTTTCGCTGTCTCTTATACACATCTCCGAGCCCACGAGACC
+
CCCCCFCABCCCGGGGGGGGGGGHHHHGGHHGHHHHGHGHEHGHHHGFFEEEGFGDGFHHHHHHHFHGGFGFGGFCEEGGGFEGHHHHHHHGGHBBGHHFCF3GHHGGHHHHHHGAEGEGHHHHHHHHFHGHHHFGGCCFCGHGGCGG/?
@M02034:409:000000000-BFKT7:1:1101:18477:21617 1:N:0:26
AAAGTCGAGGTGCCTAAAGTGGCAACCCAGACTAAGCAGAAGGTTGGTGGTGTAGAGCTTCCTGTAGCCGCATGGCGTTCGTACTTAAATATGGAACTAACCATTCCAATTTTCGCTGTCTCTTATACACATCTCCGAGCCCACGAGACC
+
CCCCCFCCCCBAGGGGGGGGGGGHHHHGGHHGHHHHHHHHHHHFGHGEFGGFHFGGHHHHHHHHHHHHHGGGGGHHGGGGGEHHHHHHHHHHHHGFGHHHHHFHHHHHGHHHHHGGGGGHHHHHHHHHHHHHHHGHGCGFGGHGGCGGGF
@M02034:409:000000000-BFKT7:1:1101:6294:21620 1:N:0:26
AAAGTCGAGGTGCCTAAAGTGGCAACCCAGACTTGCCTAATGTTGGTGGTGTAGAGCTTCCTGTAGCCGCATGGCGTTCGTACTTAAATATGGAACTAACCATTCCAATTTTCGCTGTCTCTTATACACATCTCCGAGCCCACGAGACC
+
AABA>DABDBAAGGFGGFGBBGFFFGGD2A2FBFHCHHGHHBFF522AA2BFF5BGEFHFHHHEFBFG?AEE1CGE1EEEEFAGHB33FFB4BFFFFFFEHFHHGE4FFGHFHCEGEEFHFFHEH?DFFDBCBDBE/</BCCFFCDGGG
@M02034:409:000000000-BFKT7:1:1101:5211:21621 1:N:0:26
AAAGTCGAGGTGCCTAAAGTGGCAACCCAGACTGTGGTTGTGGTTGGTGGTGTAGAGCTTCCTGTAGCCGCATGGCGTTCGTACTTAAATATGGAACTAACCATTCCAATTTTCGCTGTCTCTTATACACATCTCCGAGCCCACGAGACC
+
CCCCCFCCBCBBCGGGGGGGGGGHHHHGGHHGHHHGHGFGEFGGFGGFFGGFHHHHHHGHHGHHGHHHHFFEGGHHGGGGFEFHHHBGHFHHHHHFGGGHHHHHHHGHGHHHHHGGGGFHHHHHFHHFFHEHHHD2CBDFGFEGG/?DGC
@M02034:409:000000000-BFKT7:1:1101:7896:21622 1:N:0:26
AAAGTCGAGGTGCCTAAAGTGGCAACCCAGACTGCTTTGGAGGTTGGTGGTGTAGAGCTTCCTGTAGCCGCATGGCGTTCGTACTTAAATATGGAACTAACCATTCCAATTTTCGCTGTCTCTTATACACATCTCCGAGCCCACGAGACC
+
CCCCCFCCCCBBGGGGGGGFGGGHHHHGGGHGHHHHHHHHHHGGHHGGFEEFGGHHHHHHHHHHHHHHHGGFGGHHGGGGGGHHHHGHHHHHHHHHHHGFGHHHHHGHGHHHHFGEGGGHHHHHHHHHGFHHHHHHG/DFGGHGGGGGGF
@M02034:409:000000000-BFKT7:1:1101:17056:21623 1:N:0:26
AAAGTCGAGGTGCCTAAAGTGGCAACCCAGACTGCGACTGATGTTGGTGGTGTAGAGCTTCCTGTAGCCGCATGGCGTTCGTACTTAAATATGGAACTAACCATTCCAATTTTCGCTGTCTCTTATACACATCTCCGAGCCCACGAGACC
+
BCCCCFCCCCBCGGGGGGGGGGGHHHHGGHHGHHGGGGGGHHHHHHHEFGEFGHHHHHHHHGHHHHHHHGGGGGHHGGGGGGHHHHHHHHGHHFHHHHHHHHHGHHGHHHHHHHGGGGGHHFHHHHFHFHHHHHGHF@GFGGHGGGGGGG
@M02034:409:000000000-BFKT7:1:1101:15944:21626 1:N:0:26
AAAGTCGAGGTGCCTAAAGTGGCAACCCAGACTAATGAGAATGTTGGTGGTGTAGAGC
+
BBCCBFBABCCCGGGGGGGGGGGHHHHGGHGGHFFGH5A55FGFGBAE22E1A3D555
@M02034:409:000000000-BFKT7:1:1101:22720:21633 1:N:0:26
AAAGTCGAGGTGCCTAAAGTGGCAACCCAGACTCATGATAATGTTG
+
AAAAAFABDBABGGGGGGGGGGGGHHHGGDGFG33D55D55DDF5D
@M02034:409:000000000-BFKT7:1:1101:24518:21637 1:N:0:26
AAAGTCGAGGTGCCTAAAGTGGCAACCCAGACTGAGTGTTAGGTTGGTGGTGTAGAGCTTCCTGTAGCCGCATGGCGTTCGTACTTAAATATGGAACTAACCATTCCAATTTTCGCTGTCTCTTATACACATCTCCGAGCCCACGAGACC
+
CCCCCFCCCCCCGGGGGGGGGGGGHHHGGHHGHG3GBFHHFHHHGHGGGGGGHHHHHHHHHHHHGHHHHGGGGGHHGGGGGGHHHHHHHHHHHHHHHHHHHHGHHHHHHHHHHHGGGGGHHHHHHHGHHHGHHHHHGDGGGGHGGGGGGG
@M02034:409:000000000-BFKT7:1:1101:25907:21640 1:N:0:26
AAAGTCGAGGTGCCTAAAGTGGCAACCCAGACTCCTCGTCCTGTTGGTGGTGTAGAGCTTCCTGTAGCCGCATGGCGTTCGTACTTAAATGTGGAACTAACCATTCCAATTTTCGCTGTCTCTTATACACATCTCCGAGCCCACGAGACC
+
CCCCBFCCBCBBGGGGGGGGGGGGGHHGGHHGHHHHHGHGGFHHHHHEFGFFHHHGHHHHHHHHGHHGGGGGGGHFFEGGFFGHHHFHHHHFGHGHHHHGHHHHHHGHHHHHHHGGGGGHHHHHHHFHHGHGHHHFFCGGGGHGGGGGGE
@M02034:409:000000000-BFKT7:1:1101:5211:21640 1:N:0:26
AAAGTCGAGGTGCCTAAAGTGGCAACCCAGACTGTGGTTGTGGTTGGTGGTGTAGAGCTTCCTGTAGCCGCATGGCGTTCGTACTTAAATATGGAACTAACCATTCCAATTTTCGCTGTCTCTTATACACATCTCCGAGCCC
+
AAABAFAA?DA?CGF5GDFGBFAFEG42FGGCHGHGHAFAEE?2FAEEFG1F1DGHFFFHHHHHGFBAGECEEEE1EGCFEDGEHHHBG4@DGHFGHF3?CG3F3?GFGFGHHF@<EEE33FB3BGBBB22?2DGD?C/<<F
@M02034:409:000000000-BFKT7:1:1101:14318:21655 1:N:0:26
AAAGTCGAGGTGCCTAAAGTGGCAACCCAGACTATTTTTTGGTTGGTGGTGTAGAGCTTCCTGTAGCCGCATGGCGTTCGTACTTAAATATGGAACTAACCATTCCAATTTTCGCTTCTCTTATACACATCTCCGAGCCCACGAGACCGT
+
CCCDCFCCCDBCGGGGGGGGGGGHHHHGGHHGHHHHHHHGFGGHGGEFFEFFDFFHGHHHHHHHGHHHGGGGFHGFEGGGGHHHHHHHHHHHHHHGHHHGHHHHHHHHHHHHHGGGGGHDDGFH3GGHHH2?@GDCF?FGHGGGGGGGF<
@M02034:409:000000000-BFKT7:1:1101:27556:21661 1:N:0:26
AAAGTCGAGGTGCCTAAAGTGGCAACCCAGACTCCGTGTCCGGTTGGTGGTGTAGAGCTTCCTGTAGCCGCATGGCGTTCGTACTTAAATATGGAACTAACCATTCCAATTTTCGCTGTCTCTTAACACATCTCCGAGCCCACGAGACCG
+
CBCCCFCBCCABGGGGGGGFGGGHHHHGGHHFHGFEGFHHHEFEGGGEFGGEB3GDDDGFFGHHHGG@BEE0EEF1EBEFEE?GHHHFFGG4BG3FGHHHFA3GGGHEGGFHHEEEGD?FDDGGE3FFFECGGHHGDF@CFCFGC?DEEG
@M02034:409:000000000-BFKT7:1:1101:25693:21662 1:N:0:26
AAATCGAGGTGCCTAAAGTGGCAACCCAGACTCGGCCTCCTGTTGGTGGTGTAGAGCTTCCTGTAGCCGCATGGCGTTCGTACTTAAATATGGAACTAACCATTCCAATTTTCGCTGTCTCTTATACACATCTCCGAGCCCACGAGACCG
+
BBBBBAF>>>?FGGFGGGGGFGHGHFGGHHGHHGGGGGHGCFHGDGEFEEFHHFHGGFHHHHHHHHHGGGGGGGHCGGGGGHHHHHHHHGFHGHFFHHGFFFFGHGHFGHHHHGDGGFHHHHHHHHHFHHHHHHGD/@FGGGGCCGGGGC
@M02034:409:000000000-BFKT7:1:1101:11326:21669 1:N:0:26
AAAGTCGAGGTGCCTAAAGTGGCAACCCAGACTGATGGTCTGGTTGGTGGTGTAGAGCTTCCTGTAGCCGCATGGCGTTCGTACTTAAATATGGAACTAACCATTCCAATTTTCGCTGTCTCTTATACACATCTCCGAGC
+
CCCCCFBCCCCCGGGGGGGGGGGHHHHGGHHGHBGHDE3B5AGHHG22A1EFABG5BAFG5FGFBAFAAEE0EEFAE?EFEEF??FHFFFHFFD33BFHH3?3FFFHF4FFHFF>EEEEF4BFFEF3?F?2?FDGBE//B
@M02034:409:000000000-BFKT7:1:1101:18182:21674 1:N:0:26
AAAGTCGAGGTGCCTAAAGTGGCAACCCAGACTCGGAAGGAGGTTGGTGGTGTAGAGCTTCCTGTAGCCG
+
BAAAAFAA@D>>CCEFGG4FGCA4FAFEFFAFHFFEEAEEGAEEFGG1A1ABGGF5F53FG3G5FFGG3E
@M02034:409:000000000-BFKT7:1:1101:26583:21677 1:N:0:26
AAAGTCGAGGTGCCTAAAGTGGCAACCCAGACTATGCTGTTGGTTGGTGGTGTAGAGCTTCCTGTAGCCGCATGGCGTTCGTACTTAAATATGGAACTAACCATTCCAATTTTCGCTGTCTCTTATACACATCTCCGAGCCCACGAGACC
+
BBBABFBBBBAAGGGGGGFFGGGGGFFEGHGGHHHHFHHHHGHEGEGEFEBFHGHDGFHHHFHHHHHHHEEEEEHFEEGFFECGHHFBHHFHHHFGHHGHHGGHGHGGHHHHHHGFGGGHHHHHGHGHFHHHHHHGF?DCCGHGGGGDDF
@M02034:409:000000000-BFKT7:1:1101:4951:21678 1:N:0:26
AAAGTCGAGGTGCCTAAAGTGGCAACCCAGACTAAGCAGCCGGTTGGTGGTGTAGAGCTTCCTGTAGCCGCATGGCGTTCGTACTTAAATATGGAACTAACCATTCCAATTTTCGCTGTCTCTTATACACATCTCCGAGCCCACGAGAC
+
BCCCAFCCCCCCGGGGGGGFGGGHHHHGGHHFHHHHGGHHHGGEGGGGFEFGHHHHHHHHHHHGGHHHHGGGGGHHGGGGGGHHHHHHHHHHHHHFHHFHHHHHHHGHHHHHHHEFGGGGFHHHGHGGHHFHFHGFGFGFGGHGGGGGD
@M02034:409:000000000-BFKT7:1:1101:3940:21679 1:N:0:26
AAAGTCGAGGTGCCTAAAGTGGCAACCCAGACTGCGCAGCCGGTTGGTGGTGTAGAGCTTCCTGTAGCCGCATGGCGTTCGTACTTAAATATGGAACTAACCATTCCAATTTTCGCTGTCTCTTATACACATCTCCGAGCCCACG
+
ABBAAFBBBBAAGGGGGGGFFGGFFAFEEHHGHHHGGGGGGGGGGGGEGGEFHHHEGFHHHBHG5DGHGGCEFFHHGGGGGGFHHHB?FFFGHB3FFCECGHHHHGGH4FGHHGGDGFAFHHGHFHFHGGFHF2D2C@D@CEF/<
@M02034:409:000000000-BFKT7:1:1101:20058:21680 1:N:0:26
AAAGTCGAGGTGCCTAAAGTGGCAACCCAGACTAAGAGGAAGGTTGGTGGTGTAGAGCTTCCTGTAGCCGCATGGCGTTCGTACTTAAATATGGAACTAACCATTCCAATTTTCGCTGTCTCTTATACACATCTCCGAGCCCACGAGACC
+
AABB3FBADDBBGGGGGGGGGGGHHHHGGHHGHH3FH3F2FGGHGHGEFGAFHHHHHHHHHHHHHHHHHGGGGGHHGGGGGGHHHHHHHHHHHHHHHHGHHHHHHHHHHHHHHFGGGGGGHGHHHHGHHHHGFHGHGCGGGGHGGCFAFG
@M02034:409:000000000-BFKT7:1:1101:16478:21681 1:N:0:26
AAAGTCGAGGTGCCTAAAGTGGCAACCCAGACTTATCAGAAGGTTGGTGGTGTAGAGCTTCCTGTAGCCGCATGGCGTTCGTACTTAAATATGGAACTAACCATTCCAATTTTCGCTGTCTCTTATACACATCTCCGAGCCCACGAGACC
+
BCBBCFCCCDCCGGGGGGGGGGGHHHHGGHHGHHGHHHHGGHHHHHGGGGGFGFGDGGFHHHHHHHHGHGGEFGHFFBEGGFFHHHHGHHHEHHBGHHHHHFDGGHGEHHFHHEEFGGEGHHHFBB?FHFGHHHHEFCGGCGGGGGGGGF
@M02034:409:000000000-BFKT7:1:1101:20040:21682 1:N:0:26
AAAGTCGAGGTGCCTAAAGTGGCAACCCAGACTAAGAGGAAGGTTGGTGGTGTAGAGCTTCCTGTAGCCGCATGGCGTTCGTACTTAAATATGGAACTAACCATTCCAATTTTCGCTGTCTCTTATACACATCTCCGAGCCCACGAGACC
+
BBBCBFCCCCBCGGGGGGGFGGGHHHHGGHHGHHHHHHGHHHGGGHGFFGEFFGGGHHHHHHHHHHHHHGGEGGHHGGGGGFHHHHHHHHHHHGHGHHGHHHGHHHHHHHHHHHGGGGFHHHHHHHGHHHHHHHHHGGGGGGHGGGGGGF
@M02034:409:000000000-BFKT7:1:1101:13705:21684 1:N:0:26
AAAGTCGAGGTGCCTAAAGTGGCAACCCAGACTGCTAGGAGGGTTGGTGGTGTAGAGCTTCCTGTAGCCGCATGGCGTTCGTACTTAAATATGGAACTAACCATTCCAATTTTCGCTGTCTCTTATACACATCTCCGAGCCCACGAGACC
+
CCCCCFCCCCCCGGGGGGGGGGGHHHHGGHHGHHHHHHHHHGGFHGGEFGEFHHHHHHHHHHHHHHHHHGGGGGHHGGGGGGHHHHFFHHHHHHFGGGHGHHHGHHHHHHHHHHGGGGGHHGHHHHHHHHGHHHHHEBGGGGHGCCFGGF
@M02034:409:000000000-BFKT7:1:1101:8637:21685 1:N:0:26
AAAGTCGAGGTGCCTAAAGTGGCAACCCAGACTACGGTGCATGTTGGTGGTGTAGAGCTTCCTGTAGCCGCATGGCGTTCGTACTTAAATATGGAACTAACCATTCCAATTTTCGCTGTCTCTTATACACATCTCCGAGCCCACGAGACC
+
CCCCCFCCCCCCGGGGGGGGGGGGHHHGGHHGHHHGGGHGGHHHHHHGGGEFGHHGGHHHHHHHHGHHHGGGGGHHGGGGGGHHHHGFHHHHHHHHGHHGHGGHHHHHHHHHHGGGGGGHHHHHGHHHHHEHHHHHGCGGGGHGGGGGGG
@M02034:409:000000000-BFKT7:1:1101:7322:21686 1:N:0:26
AAAGTCGAGGTGCCTAAAGTGGCAACCCAGACTA
+
BBCCAFCCCCABGGGGGGGGGGGHHHHGGHHGHC
@M02034:409:000000000-BFKT7:1:1101:7872:21694 1:N:0:26
AAAGTCGAGGTGCCTAAAGTGGCAACCCAGACTCCTGAGAAGGTTGGTGGTGTAGAGCTTCCTGTAGCCGCATGGCGTTCGTACTTAAATA
+
CCCCCFCABBBCGGGGGGGGGGGHHHHGGHHAGFAG3FHCAFHHDH?2A1EAA3D5A53B5FFGA5A5AAE0EE?1>>/??>2F1BGF3@G
@M02034:409:000000000-BFKT7:1:1101:7855:21700 1:N:0:26
AAAGTCGAGGTGCCTAAAGTGGCAACCCAGACTCCTGAGAAGGTTGGTGGTGTAGAGCTTCCTGTAGCCGCATGGCGTTCGTACTTAAATATGGAACTAACCATTCCAATTTTCGCTGTCTCTTATACACATCTCCGAGCCCACGAGAC
+
BBCCCFCCCDBCGFGGGGGGGGGFHFHGGHGGHHGHHHHHHHC3GHGAFFAFFFGDF5GHGGHHGHHFHEEEGGHFEEGGFGHHGHGFHH4FGH3@EGGFFGBHFBDGEGGHH4E//EEGHFHHHHHB3GBGHGDDC@@/<FGGGGGGG
@M02034:409:000000000-BFKT7:1:1101:26588:21701 1:N:0:26
AAAGTCGAGGTGCCTAAAGTGGCAACCCAGACTCCTCCGGCGGTTGG
+
AA3>AFABBBABFGGGGGGGGFGCFHHDGDFGCGHBGFE?AEAGG0A
@M02034:409:000000000-BFKT7:1:1101:24459:21702 1:N:0:26
AAAGTCGAGGTGCCTAAAGTGGCAACCCAGACTGATTAGACTGTTGGTGGTGTAGAGCTTCCTGTAGCCGCATGGCGTTCGTACTTAAATATGGAACTAACCATTCCAATTTTCGCTGTCTCTTATACACATCTCCGAGCCCACGAGACC
+
CBCCCFCBCCBCGGGGGGGGGGGHHHHGGHHGHHHHHHHHHHHHHHHGGGFGHHHHHHHHHHHHGHHHHGGGGGHHGGGGGGHHHHGHHHGHHHHHHHHHHHHHHHHHHHHHGHGGGGGGHHHHGHFHGGFGHHBGG?DDBFHGGGGGGG
@M02034:409:000000000-BFKT7:1:1101:7197:21704 1:N:0:26
AAAGTCGAGGTGCCTAAAGTGGCAACCCAGACTGGGGGGGGGGTTGGTGGTGTAGAGCTTCCTGTAGCCGCATGGCGTTCGTACTTAAATATGGAACTAACCATTCCAATTTTCGCTGTCTCTTATACACATCTCCG
+
BBCBBFCCCCCCGGGGGGGGGGGHHHHGGHHGHHHHGGGGFF?F?FB.;.AAEFB0:BFFFFFFB0BBFFFAFFFEBFFFFDFEEFFFFFFFFBBFFFFFFFFFFFFFFFFFFBBDFDDFBBBF0F9BFFFFEFFB9
@M02034:409:000000000-BFKT7:1:1101:6571:21710 1:N:0:26
AAAGTCGAGGTGCCTAAAGTGGCAACCCAGACTGTGTATTGGGTTGGTGGTGTAGAGCTTCCTGTAGCCGCATGGCGTTCGTACTTAAATATGGAACTAACCATTCCAATTTTCGCTGTCTCTTATACACATCTCCGAGCCCACGAGACC
+
CCDCCFDCCCCCGGGGGGGGGGGHHHHGGHHGHCBDFGHHHHGAFGGGEEGEF3GFGHHHGHHHHFGEEFGCFGE1EEEGGGFHHHHHEGHFGHE3EGHHE03GGFGBFF3GFEE/ED/B44D?DBFBGFFBGHHGF?CGCCFACCGFGF
@M02034:409:000000000-BFKT7:1:1101:21923:21719 1:N:0:26
AAAGTCGAGGTGCCTAAAGTGGCAACCCAGACTAGGATGCAGGTTGGTGGTGTAGAGCTTCCTGTAGCCGCATGGCGTTCGTACTTAAATATGGAACTAACCATTCCAATTTTCGCTGTCTCT
+
BBBBBFBBB@BBGGGGCGGGGGGHHHHGGH2FG33BA5A23BCGEHGBF1B1A3F5FF3GDGGBG5FF3AE0FEA1>BEFAE21?FD3@BG4FG33B3GC303B?4F44B3FF4//EE/B?GG
@M02034:409:000000000-BFKT7:1:1101:23950:21721 1:N:0:26
AAAGTCGAGGTGCCTAAAGTGGCAACCCAGACTCCGCCGCCTGTTGGTGGTGTAGAGCTTCCTGTAGCCGCATGGCGTTCGTACTTAAATATGGAACTAACCATTCCAATTTTCGCTGTCTCTTATACACATCTCCGAGCCCACGAGACC
+
CCCCCFCCCCABGGGGGGGGGGGGHHHGGHHGHHHGGGGCGGHHHHHEFGEFHGHFGGHHHHHHGHHHHGGGGGHGGEGAEFGHHHHGHHHHHHFHHHHHHHHHHHGGHHHHHHGGGGFHHGGHGHHHHHHHHHHHGCGGGGHGGGGGGE
@M02034:409:000000000-BFKT7:1:1101:7196:21721 1:N:0:26
AAAGTCGAGGTGCCTAAAGTGGCAACCCAGACTGGGGGGGGGGTTGGGGG
+
BAABBFCBCBBBGGGFFGGGDFFHHHHFFHHCGHHGGGGGFF=:-;B-;>
@M02034:409:000000000-BFKT7:1:1101:8917:21726 1:N:0:26
AAAGTCGAGGTGCCTAAAGTGGCAACCCAGACTGGGTGTGGGGTTGGTGGTGTAGAGC
+
CCCCCFCBBCCCGGGGGGGGGGGHHHHGGHHGHG2G3BEFGDGGAE0E11A113D5A5
@M02034:409:000000000-BFKT7:1:1101:23198:21727 1:N:0:26
AAAGTCGAGGTGCCTAAAGTGGCAACCCAGACTCAGACTCCGGTTGGTGGTGTAGAGCTTCCTGTAGCCGCATGGCGTTCGTACTTAAATATGGAACTAACCATTCCAATTTTCGCTGTCTCTTATACACATCTCCGAGCCCACGAGAC
+
BBBBBFABBBAAGFGFFGGFGGGGHHHGGHFGHHHGHHHHEEGGFGGGGGGGGFH5FGGHHHGHGHHFHEGEEGHEEGGFGGGHHHHGHHFHHHBGHHHEFGDFHDDGHGHHHHGGGGGFHHHHHHGFHBGHHHHFEC/CFEHEGCFGA
@M02034:409:000000000-BFKT7:1:1101:21908:21732 1:N:0:26
AAAGTCGAGGTGCCTAAAGTGGCAACCCAGACTAGGATGCAGGTTGGTGGTGTAGAGCTTCCTGTAGCCGCATGGCGTTCGTACTTAAATATGGAACTAACCATTCCAATTTTCGCTGTCTCTTATACACATCTCCGAGCCCACGAGACC
+
BBBAAFBBBBAAGGGGGGGGGGGGHHHGGEHGFGHF3GGFHHGHHH2EFEEFHFGAGHGGHGHHGHHHHGGEEGHHGGGGG>EGHHGGHHGHHF3FGGHHHHGGHHFDFGGHFFEGFEEGDHHHDFGFFGFCGGHFGCGCCEHGGGGGGF
@M02034:409:000000000-BFKT7:1:1101:27531:21736 1:N:0:26
AAAGTCGAGGTGCCTAAAGTGGCAACCCAGACTACGGCGTGGGTTGGTGGTGTAGAGCTTCCTGTAGCCGCATGGCGTTCGTACTTAAATATGGAACTAACCATTCCAATTTTCGCTGTCTCTTATACACATCTCCGAGCCCACGAGAC
+
BBBBBFBABBBBGGGGGFGDGCFHHHHGGGHGHFH2EAE2AEEEFFGFGGEFHHHHHHHHFHHHHHHFHGGEEGHHGEGFGFGHHHGGHHHHHHBEGHFGFHGHHGFHHHHHHHGGGGGFHGHHFGGHHHGHHHDGA@<ADGFECGGGG
@M02034:409:000000000-BFKT7:1:1101:4826:21744 1:N:0:26
AAAGTCGAGGTGCCTAAAGTGGCAACCCAGACTAGGAAGAATGTTGGTGGTGTAGAGCTTCCTGTAGCCGCATGGCGTTCGTACTTAAATATGGAACTAACCATTCCAATTTTCGCTGTCTCTTATACACATCTCCGAGCCCACGAGACC
+
BBBCBFCCCCBCGGGGGGGGGGGHHHHGGHHGHHHHHHGHHHGGHHHEFFEFGGHHHHGHHHHHHGHHHEEGGGHHGGGGFEHHHHHHHHHHHHHFHFGEGHFHHHGHHHHHHHGFGGGGFHHHHHGHGHGHHHHHFCGBGGHGGGGGGA
@M02034:409:000000000-BFKT7:1:1101:26558:21746 1:N:0:26
AAAGTCGAGGTGCCTAAAGTGGCAACCCGACTTGGTGTCCTGTTGGTGGTGTAGAGCTTCCTGTAGCCGCATGGCGTTCGTACTTAAATATGGAACTAACCATTCCAATTTTCGCTGTCTCTTATACACATCTCCGAGCCCACGAGACCG
+
ABBBBFCCBCABCGFGGGGGGGGFHHHDFEFEGHHFGFFHGHFG3GBFEAFFFGEGGHHGHHHHHHHFECEFFH1E?EFFFHHHHFGFFFGHHFGFHFGEHHGHHHFHHFHHFF/EEEFHGHHHHHDDFBGFGFF?/B?@FHGDGCDEA?
@M02034:409:000000000-BFKT7:1:1101:25089:21748 1:N:0:26
AAAGTCGAGGTGCCTAAAGTGGCAACCCAGACTGTGATTACTGTTGGTGGTGTAGAGCTTCCTGTAGCCGCATGGCGTTCGTACTTAAATATGGAACTAACCATTCCAATTTTCGCTGTCTCTTATACACATCTCCGAGCCCACGAGA
+
AABABFAABBBBGGGGG4FEGGGHFGGFGHHGHHGGGHHHHHHHHHHGGGABAGHFG5FGHGHHGHHFBEEFGFHHEEECEEGHHHFFHHFHHHFHCHHCGADHHHFFHHHHHHF?/E<EHEFGGHFHEGFGCFDDC<CC@FHGFD/D
@M02034:409:000000000-BFKT7:1:1101:11168:21749 1:N:0:26
AAAGTCGAGGTGCCTAAAGTGGCAACCCAGACTCGGTGGTCGGTTGGTGGTGTAGAGCTTCCTGTAGCCGCATGGCGTTCGTACTTAAATATGGAACTAACCATTCCAATTTTCGCTGTCTCTTATACACATCTCCGAGCCCACGAGACC
+
BBCCBFCCCCCBGGGGGGGFGGGHHHHGGHHGHHGGEEGEGGGGFGGFFGEFHGHGHHHHHHHHGHHHHGGGGGHHGGGGGGFHHHHHHHGHHHGHGHHHHHHHHHGGHHHHHHGGGGGGHHHHHHHHDGHHHHFHGDFGGGHGGCGFGF
@M02034:409:000000000-BFKT7:1:1101:11049:21753 1:N:0:26
AAAGTCGAGGTGCCTAAAGTGGCAACCCAGACTAAGAAGACTGTTGGTGGTGTAGAGCTTCCTGTAGCCGCATGGCGTTCGTACTTAAATATGGAACTAACCATTCCAATTTTCGCTGTCTCTTATACACATCTCCGAGCCCACGAGACC
+
CCCCBFCCCCCCGGGGGGGGGGGHHHHGGHHGHHHHHHHHHHGHHHGEFGGFHFFFHDGHHGHHHHHFGFGEAEHFGEGGGEGHHHHFHHHHHHFGFGHHHHHGHHFFHHHHHGGGGGFHHHHHHHHHHHHFHHHFF/BDGEGGGGGGGG
@M02034:409:000000000-BFKT7:1:1101:6163:21760 1:N:0:26
AAAGTCGAGGTGCCTAAAGTGGCAACCCAGACTTCGAAGCTGGTTGGTGGTGTAGAGCTTCCTGTAGCCGCATGGCGTTCGTACTTAAATATGGAACTAACCATTCCAATTTTCGCTGTCTCTTATACACATCTCCGAGCCCACGAGACC
+
CCCCCFCCCCCCGGGGGGGGGGGHHHHGGHHGHHHDGHGGHHHHHGGGFGGGHGHFHGHHGHHHHHHHHGGEGGHGGEGGGGHHHHHHHHFHHHFFFHHGGHGHHHGHHHHHHHGGGGGHHGHHHHHHFHFHHHHHGDCCFFHGGGGGGE
@M02034:409:000000000-BFKT7:1:1101:17871:21760 1:N:0:26
AAAGTCGAGGTGCCTAAAGTGGCAACCCAGACTCATCCTCATGTTGGTGGTGTAGAGCTTCCTGTAGCCGCATGGCGTTCGTACTTAAATATGGAACTAACCATTCCAATTTTCGCTTTCTCTTATAC
+
A1AAAFAADD1AGGGGFGGGGFGGHHHCCHHGHCFFBFEHHHFHHHHGECAFHGFFGFHHHHHHHGGGHGGEEGEFG>EFEFBGGHG1GDB2GBBGFHD1GHBGBGGF2BBFGG@EG/<1>FGE1D2>
@M02034:409:000000000-BFKT7:1:1101:7031:21765 1:N:0:26
AAAGTCGAGGTGCCTAAAGTGGCAACCCAGACTATGAAGCAGGTTGGTGGTGTAGAGCTTCCTGTAGCCGCATGGCGTTCGTACTTAAATATGGAACTAACCATTCCAATTTTCGCTGTCTCTTATACACATCTCCGAGCCCACGAGACC
+
CCCCCFCCCCBCGGGGGGGGGCFGHHGEGHGGHHHGHHFHHHHHHHGEFGEFFGHFFDGHHGHHGFGHHFGEFGHGGGCEFEHHGFHGFHEGHHGHFHHHHHFHHHHHHHHHHGGDGGAEGFHHFHFHHHDCGGHBB<CGGFGGGGGGGC
@M02034:409:000000000-BFKT7:1:1101:24513:21765 1:N:0:26
AAAGTCGAGGTGCCTAAAGTGGCAACCCAGACTTGGGGGGGGGTTGGTGGTGTAGAG
+
AABAAFCBBCBCGFGGGGGFGGGHHHHGGHHGHFHHDEGGGF?-:@>.;AAAABB/:
@M02034:409:000000000-BFKT7:1:1101:23061:21768 1:N:0:26
AAAGTCGAGGTGCCTAAAGTGGCAACCCAGACTGCTTAGCGTGTTGGTGGTGTAGAGCTTCCTGTAGCCGCATGGCGTTCGTACTTAAATATGGAACTAACCATTCCAATTTTCGCTGTCTCTTATACACATCTCCGAGCCCACGAGACC
+
BBBBBFAABBABGGGFGGGGGGGFF4GGGGHFCGHGHHHGGEGEHHHEFGEFADG5FHHFFFGHGDDFGFE@EFHHGGFGEGFHHHHFHHGHHGGHHGF3FGEGHGHFHHHHHGGEGGFGHHHHHHDGEFGHHHBHEBCCCFEFGGGGDA
@M02034:409:000000000-BFKT7:1:1101:18413:21769 1:N:0:26
AAAGTCGAGGTGCCTAAAGTGGCAACCCAGACTTATACGCCTGTTGGTGGTGTAGAGCTTCCTGTAGCCGCATGGCGTTCGTACTTAAATATGGAACTAACCATTCCAATTTTCGCTGTCTCTTATACACATCTCCGAGCCCACGAGACC
+
CCCCBFCCCBBCGGGGGGGGGGGHHHHGGHHGHHHHHHHGGHHHHHHGGGEFHGGGHHHHHHHHFHHHHGGEEGHHGGGGGGFHHHHHHHHHHHHHHHHHHFHGHHGGHHHHHHGGGGFGGFHGHHHHHHGHHHHGGCGGGGHGGFGGGF
@M02034:409:000000000-BFKT7:1:1101:15819:21770 1:N:0:26
AAAGTCGAGGTGCCTAAAGTGGCAACCCAGACTCATTAGAAGGTTGGTGGTGTAGAGCTTCCTGTAGCCGCATGGCGTTCGTACTTAAATATGGAACTAACCATTCCAATTTTCGCTGTCTCTTATACACATCTCCGAGCCCACGAGACC
+
BBBBBFBBBBBBGGGGGFGFGGGHHHHGGHHGHHHHHHHGFHHFGHGGFGEFHEHFHHHHHHHHGHHHHGGGGGHHGGGGGGHHHHGHHHFHHHFHFHGFGHHHHHEHHHHHHHGGGDFBHHHHGHFH3F2F2FGHF/DFCFHGGGGGGG
@M02034:409:000000000-BFKT7:1:1101:8913:21775 1:N:0:26
AAAGTCGAGGTGCCTAAAGTGGCAACCCAGACTCAGAAGAATGTTGGTGGTGTAGAGCTTCCTGTAGCCGCATGGCGTTCGTACTTAAATATGGAACTAACCATTCCAATTTTCGCTGTCTCTTATACACATCTCCGAGCCCACGAGACC
+
CCCCBFCCCCCCGGGGGGGFGGGHHHHGGHHGHHHHHHHHHHHHHHHGFGEFGHHHHHHHHHHHHHHGHGFGGGHHGGGGGGHHHHHHHHHHHHHHHHHHHHHHHHHHHHHHHHGGGGFHHHHHHHGHHHFHHHGHGGGGGGHGGGGGGF
@M02034:409:000000000-BFKT7:1:1101:9485:21776 1:N:0:26
AAAGTCGAGGTGCCTAAAGTGGCAACCCAGACTTGGCATAATGTTGGTGGTGTAGAGCTTCCTGTAGCCGCATGGCGTTCGTACTTAAATATGGAACTAACCATTCCAATTTTCGCTGTCTCTTATACACATCCCGAGCCCACGAGACCG
+
BABABFBBBBABFFGGFGGFGGGFFHHGGDGFFGHFHHHHHHEDFG2EEEEFHHHFHHHHHHHGHHHHHFFEEGHHGEFGGGGHGHHHHHFFHGGFFHHFHHGHGHHHHHHHHBEGGGGEEGHHHHFFGHEFHFEGGGGGGHGGF@DFF@
@M02034:409:000000000-BFKT7:1:1101:17869:21780 1:N:0:26
AAAGTCGAGGTGCCTAAAGTGGCAACCCAGACTCATCCTCATGTTGGTGGTGTAGAGCTTCCTGTAGCCGCATGGCGTTCGTACTTAAATATGGAACTAACCATTCCAATTTTCGCTGTCTCTTATACACATCTCCGAGCCCACGAGACC
+
?A?AA3>ADDAAGGGGGCGGB1F0FHHAFF0EECHFHHFH1D1BFGEEAEA/BFF21GHHFHBFGBGFHFC/EEHHGEEGGGHGEGGFDGEDFFDEFHH1BGHHHHHHGFFHHHCCGGEBDFGFGGD22B1FFGHBCG/BBFEF//<CCF
@M02034:409:000000000-BFKT7:1:1101:14365:21783 1:N:0:26
AAAGTCGAGGTGCCTAAAGTGGCAACCCAGACTCAGAAGCCTGTTGGTGGTGTAGAGCTTCCTGTAGCCGCATGGCGTTCGTACTTAAATATGGAACTAACCATTCCAATTTTCGCTGTCTCTTATACACATCTCCGAGCCCACGAGACC
+
CCCDCFCCCCCCGGGGGGGGGGGHHHHGGHHGHHHHHGHHGHHHHFHFCDEFGFHFGGDGGHHHGFFHGGGGGGGHFGGGGFHHHGHHHHHHHFGFHHGBGHFGGFFHFHHHHGFGGGEGEHHBGHFFBGHEHHHHD/BCCGHGGGGGGF
@M02034:409:000000000-BFKT7:1:1101:15750:21784 1:N:0:26
AAAGTCGAGGTGCCTAAAGTGGCAACCCAGACTGGGGGGGGGGTTGGTGGTGTAGAGCTTCCTGTAGCCGCATGGCGTTCGTACTTAAATATGGAACTAACCATTCCAATTTTCGCTGTCTCTTATACACATCTCCGAGCCCACGAGACC
+
CBCCCFCCCCBCGGGGGGGGGGGHHHHGGHHGHHGHGGGGFFFFFFF9;D9AEFB0::FFFFFFB0FFBDA;DDF.@FFADAFEEFFFFFFFFFFFEFFFFFBBFFFFFFFFFBDDFFDBB0BFBFBB00BB0:F0D;;;DEEAB=-.AA
@M02034:409:000000000-BFKT7:1:1101:23905:21791 1:N:0:26
AAAGTCGAGGTGCCTAAAGTGGCAACCCAGACTGAT
+
CCCCBFCCCBBCGGGGGGGGGGGHHHHGGHHGH335
@M02034:409:000000000-BFKT7:1:1101:18921:21794 1:N:0:26
AAAGTCGAGGTGCCTAAAGTGGCAACCCAGACTCATGCGCCGGTTGGTGGTGTAGAGCTTCCTGTAGCCGCATGGCGTTCGTACTTAAATATGGAACTAACCATTCCAATTTTCGCTGTCTCTTATACACATCTCCGAGCCCACGAGACC
+
BABABFBBDBAAGGGGGGGGGGGGHGHFGHHGHHHGHHGGGGGGFGGEFFEFHGHDGFHHHHHHHHHGHGGFEGHHGEGGGFHFGHGFHHGHHHGHGHHHHHHHHHGHHHHHHFGGGGDHHHHHGGDHHGHHHHHHGCGGGGHGGGGGGF
@M02034:409:000000000-BFKT7:1:1101:27030:21802 1:N:0:26
AAAGTCGAGGTGCCTAAAGTGGCAACCCAGACTAAGAAGAATGTTGGTGGTGTAGAGCTTCCTGTAGCCGCATGGCGTTCGTACTTAAATATGGAACTAACCATTCCAATTTTCGCTGTCTCTTATACACATCTCCGAGCCCACGAGACC
+
CCCCCFCCCCBBGGGGGGGGGGGHHHHGGHHGHHGHFHHHHHHHHHHEFGGGHGHH5BGHFHHHHFHFFGG?EGG1EFGGGGHHHHHHHHHHHHBBGHHGFGBGHHHFHHHHHDEFGGGGFFHHFGGHFFHHHHHFGCGGGGEFCGFFDE
@M02034:409:000000000-BFKT7:1:1101:8757:21802 1:N:0:26
AAAGTCGAGGTGCCTAAAGTGGCAACCCAGACTACGACGATGGTTGGTGGTGTAGAGCTTCCTGTAGCCGCATGGCGTTCGTACTTAAATATGGAACTAACCATTCCAATTTTCGCTGTCTCTTATACACATCTCCGAGCCCACGAGACC
+
BBBBBFABBBABGGGGGGGGGGGGHHHGGHHGHHHGGGGGGGGFGGGGGGEFHHGGHHHHHHHHFHHHHGGGGGHHGGGGGGGHHHFHHHHHHHGGFHHHHHHHHHHHHHHHHHGGGGDHFHHHHHFHGHDHGHGHDCCFGGHEFG-ADC
@M02034:409:000000000-BFKT7:1:1101:16262:21805 1:N:0:26
AAAGTCGAGGTGCCTAAAGTGGCAACCCAGACTCCTCCGCCTGTTGGTGGTGTAGAGCTTCCTGTAGCCGCATGGCGTTCGTACTTAAATATGGAACTAACCATTCCAATTTTCGCTGTCTCTTATACACATCTCCGAGCCCACGAGACC
+
AAABBFBBBDAAGGGFGGGGFGGGHHHGGHHGHHHHHCEFGGHHHHHEFGFCFGHFFGHHHHHHHGHFGGGGGGHAEEFGFEGHHHGFFHFHHGBGGHEHHGFGGHGGHHHHGFFGGGFFGHHHHHFHFCHF2GHHE?FGDFHGGGGG??
@M02034:409:000000000-BFKT7:1:1101:24906:21805 1:N:0:26
AAAGTCGAGGTGCCTAAAGTGGCAACCCAGACTAAGCGTCTGGTTGGTGGTGAGAGCTTCCTGTAGCCGCATGGCGTTCGTACTTAAATATGGAACTAACCATTCCAATTTTCGCTGTCTCTTATACACATCTCCGAGCCCACGAGACCG
+
CCCCBFBBCCCCGGGGGGGGGGGHHHHGGHHGHHGHHGGGGGHHHGGGFGFFGHHHGHHHHHHHHHHHGGGGGHHGGGGGGHHHHHHGHFHHHHHHHHHHHHHHHHHHHHHHHGGGGFGGHHHHHHGHHGHHHHHGCGGFGHGGGGGGGG
@M02034:409:000000000-BFKT7:1:1101:21534:21810 1:N:0:26
AAAGTCGAGGTGCCTAAAGTGGCAACCCAGACTCATTCGCGTGTTGGTGGTGTAGAGCTTCCTGTAGCCGCATGGCGTTCGTACTTAAATATGGAACTAACCATTCCAATTTTCGCTGTCTCTTATACACATCTCCGAGCCCACGAGACC
+
BBBBBFABBDABGFGGFGGGGGFHCFGEGHHGHFCGHHHGGG?EGFGGGGGGHGFDFFFHHHFHHHHHHGE>FGFGCEEGDFFHHHHHGGGHHHFHEG?GFHFGGGFEBFHHHDEEG??DGFHH?FFHGFFCGHHGD/B?DG/?/</AEF
@M02034:409:000000000-BFKT7:1:1101:23481:21826 1:N:0:26
AAAGTCGAGGTGCCTAAAGTGGCAACCCAGACTCAGCAGCCTGTTGGTGGTGTAGAGCTTCCTGTAGCCGCATGGCGTTCGTACTTAAATATGGAACTAACCATTCCAATTTTCGCTGTCTCTTATACACATCTCCGAGCCCACGAGACC
+
BBBBBFBBBBBBGGGGFGGGGGGHHHHGGGEGHHHHHHHHHHHHHHHFFFEFHHHHHHHGHHHFFGHHHFGEGGHHGGGGGEHHHHHFHHGHHHHHHHHFHHHHHHHHHHHHHHGGGGGHGHHHFHHHFHEHGHFFDCCCGGHGGGCDGE
@M02034:409:000000000-BFKT7:1:1101:5471:21827 1:N:0:26
AAAGTCGAGGTGCCTAAAGTGGCAACCCAGACTGAGATTACGGTTGGTGGTGTAGAGCTTCCTGTAGCCGCATGGCGTTCGTACTTAAATATGGAACTAACCATTCCAATTTTCGCTGTCTCTTATACACATCTCCGAGCCCACGAGACC
+
CCCCCFCCCCBCGGGGGGGGGGGHHHHGGHHGHHGFGFGHHFCFFGCAA1FCAAFBB5ABEGFFFGFBFEE@EGF1>?EFFEFAGGHGGHHDFG33FGHHBE3FFEHBFHBHGBEEGC<B4BFDD?B3F2G2GFHFD?DGGGGACGGFAF
@M02034:409:000000000-BFKT7:1:1101:4161:21830 1:N:0:26
AAAGTCGAGGTGCCTAAAGTGGCAACCCAGACTCCGCCTCCTGTTGGTGGTGTAGAGCTTCCTGTAGCCGCATGGCGTTCGTACTTAAATATGGAACTAACCATTCCAATTTTCGCTGTCTCTTATACACATCTCCGAGCCCACGAGACC
+
CCCCCFCCCCCCGGGGGGGGGGGGHHHGGGHGHHHGGGGGHHHGHHHGFGEFGFGFHFHHFHHHGHHHHEGEGGHHGGGGGFBGHHHHHHGHHHFGGHHHHFHGHGHFHHHHHHGGGGEGHFHHGHHFHHHHHHGHGGGGGGHGGCDF/F
@M02034:409:000000000-BFKT7:1:1101:18415:21839 1:N:0:26
AAAGTCGAGGTGCCTAAAGTGGCAACCCAGACTTTGACTACGGTTGGTGGTGTAGAGCTTCCTGTAGCCGCATGGCGTTCGTACTTAAATATGGAACTAACCATTCCAATTTACGCTGTCTCTTATACACATCTCCGAGCCCACGAGACC
+
BBCCCFCCCCCCGGGGGGGGGGGHHHHGGHHGHHHHHHHHHGGHGGGGFGFFGHHFHHHHHHHHHHHHHGGGGGHHGEGGGGHHHHHHHHHHHHFGHHHHHHHHGHHGHHHHHFGGGGGHHHHHHHHHHHHHHHGHD?GGGGHGGGGGGE
@M02034:409:000000000-BFKT7:1:1101:24115:21841 1:N:0:26
AAAGTCGAGGTGCCTAAAGTGGCAACCCAGACTTAGGCTAGTGTTGGTGGGGTAGAGCTTCCTGTAGCCGCATGGCGTTCGTACTTAAATATGGAACTAACCATTCCACTTTTCGCTGTCTCTTATACACATCTCCGAGCCCA
+
ABBABFBBBBBBGGGGGGGFGDFFFHHE2EFFHHHGF333BADFGAH2BA0AE1F5D5BGH3DF55AG3E@01EG1EEG1EEEGGFFEGG4@FB3B3F3FGB3FGHFF3BBGFBEAEE/F33BF?B?BFC?2BDD<B/@?C/?
@M02034:409:000000000-BFKT7:1:1101:24094:21843 1:N:0:26
AAAGTCGAGGTGCCTAAAGTGGCAACCCAGACTTAGGCTAGTGTTGGTGGTGTAGAGCTTCCTGTAGCCGCATGGCGTTCGTACTTAAATATGGAACTAACCATTCCAATTTTCGCTGTCTCTTATACACATCTCCGAGCCCACGAGACC
+
CBCCCFCBCCBCGGGGGGGGGGGGHHHGGHHGHHHHHHHHHHHHHHHGGGGFHHHHHHHHHHHHHHHHHGGGGGHHGGGGGGHHHHHGHHGGHGHHHHGGHHGHHHGHHHHHHHGGGGGHGFHHHHGHFHFHFHHHGCCGFGGGCFGGGE
@M02034:409:000000000-BFKT7:1:1101:15145:21851 1:N:0:26
AAAGTCGAGGTGCCTAAAGTGGCAACCCAGACTCCGCATCCGGTTGGTGGTGTAGAGCTTCCTGTAGCCGCATGGCGTTCGTACTTAAATATGGAACTAACCATTCCAATTTTCGCTGTCTCTTATACACATCTCCGAGCCCACGAGACC
+
CCCCCFCCCCBBGGGGGGGGGGGHHHHGGHHGHHFEEGD?FEGGGCEAA?EEFFG5D5FG5FGHG5G@DEGCGGG1E>EGEE2?FGHGGHHFFG3?FGHHCB3B3?F?BGFHFFEGGGGHFFDGBHFFHEFHFGFDE@CFCGHEGGGGGE
@M02034:409:000000000-BFKT7:1:1101:23501:21872 1:N:0:26
AAAGTCGAGGTGCCTAAAGTGGCAACCCAGACTACGCCGAAGGTTGGTGGTGTAGAGCTTCCTGTAGCCGCATGGCGTTCGTACTTAAATATGGAACTAACCATTCCAATTTTCGCTGTCTCTTATACACATCTCCGAGCCCACGAGACC
+
BCCCBFCCCCABGGGGFGGGGGGHHHHGGHHGHHBEGGGEAEGGHHG1FGGFGFH5EFFHDHHHHFFDGFGCGGF1EEEGF?BGHFHGHHHHGFBFHHGHFFFGHFHGHHHHHFFFGGDGGFHHHHHGHHBGHHFFE/CCCGHEFFGDGA
@M02034:409:000000000-BFKT7:1:1101:20610:21876 1:N:0:26
AAAGTCGAGGTGCCTAAAGTGGCAACCCAGACTTGGGGGGG
+
CCCCCFCCBCCCGGGGGGGGGGGHHHHGGH223DA3F2AEF
@M02034:409:000000000-BFKT7:1:1101:24001:21877 1:N:0:26
AAAGTCGAGGTGCCTAAAGTGGCAACCCAGACTAATTGGAGGGTTGGTGGTGTAGAGCTTCCTGTAGCCGCATGGCGTTCGTACTTAAATATGGAACTAACCATTCCAATTTTCGCTGTCTCTTATACACATCTCCGAGCCCACGAGACC
+
CCCCCFCCCCCBGGGFGGGFGGGHHHHGGHGGHHHHHHHFHGGFGAEFEEFFGHH5FFEGGHHHHGFFDEGEEFF1EE@FFFGHHHHFHHHBFF3EGGGHFEFGHHGHHHGHHGEAEEEGBHHH3FGHHFHFFHGHG?GGGGHGG?/ADC
@M02034:409:000000000-BFKT7:1:1101:21464:21885 1:N:0:26
GCTCTTAAAGAGGAGAAAGGTCATGCCTTGTGAG
+
ABBBCFFFFFFFGGGGGGGGGGHHHGF55G5B5D
@M02034:409:000000000-BFKT7:1:1101:14217:21894 1:N:0:26
AAAGTCGAGGTGCCTAAAGTGGCAACCCAGACTGAGTAGATTGTTGGTGGTGTAGAGCTTCCTGTAGCCGCATGGCGTTCGTACTTAAATATGGAACTAACCATTCCAATTTTCGCTGTCTCTTATACACATCTCCGAGCCCACGAGACC
+
CCCCBFCBCCBCGGGGGGGGGGGHHHHGGHHGHHHHFHGHHHHHHHHGGGEFHHHHHHHHHHHHHHHHHGGGGGHHGFGGGFHHHHHHHHHHHHGHHHHHHHHHHHHGHHHHHHGGGGGHHHHHHHHHHHEHHHHHGCGGGGHGGGGGGG
@M02034:409:000000000-BFKT7:1:1101:6666:21900 1:N:0:26
AAAGTCGAGGTGCCTAAAGTGGCAACCCAGACTCTGTTTAGGGTTGGTGGTGTAGAGCTTCCTGTAGCCGCATGGCGTTCGTACTTAAATATGGAACTAACCATTCCAATTTTCGCTTCTCTTATACACATCTCCGAGCCCACGAGACCG
+
BBBCAFCCBBABGGGGGGGGGGGHHHHGGHHGHHHHHHHHHHHHHGGGGGFFHHHFHHHHHGHHHHHHHGGGGGHHGGGGGFHHHHGGHHHHHHHFFHHHHHGHHHHGHHHHHHFFGHGHHHHHHHGHFFHHHHGFCGGGGHGGGGGGGG
@M02034:409:000000000-BFKT7:1:1101:13558:21903 1:N:0:26
AAAGTCGAGGTGCCTAAAGTGGCAACCCAGACTCTGCCTCCTGTTGGTGGTGTAGAGCTTCCTGTAGCCGCATGGCGTTCGTACTTAAATATGGAACTAACCATTCCAATTTTCGCTGTCTCTTATACACATCTCCGAGCCCACGAGACC
+
CCDCCFCCCBCCGGGGGGGGGGGHHHHGGHHGHHHGDGFGHGHHHHHGGGGGHHHGHHHHHHHHHHHHHGGGGGHHGGGGGGHHHHHHHHHHHHHHHHHHHHGHHHHHGHHHHHGGGGGGHHHHHHHGHHGHHHHHGFGGGGHGGGGGGF
@M02034:409:000000000-BFKT7:1:1101:16442:21908 1:N:0:26
AAAGTCGAGGTGCCTAAAGTGGCAACCCAGACTGCTCGGCCTGTTGGTGGTGTAGAGCTTCCTGTAGCCGCATGGCGTTCGTACTTAAATATGGAACTAACCATTCCAATTTTCGCTGTCTCTTATACACATCTCCGAGCCCACGAGACC
+
BBBBAFB?@DABGGGGGGGFGGGGCGHGGFHGFFFHFGGGGGGHGHHEGDEEGHHHFGHHHHFFDFHFHGGEFGGHGGGGGGGHHFF33FHGHH3FGFFFFHFCFFFFBFDFHG@?EEEHHHBGDGFHFHHGFHGGDD@@CFGGGFGGGG
@M02034:409:000000000-BFKT7:1:1101:7651:21919 1:N:0:26
AAAGTCGAGGTGCCTAAAGTGGCAACCCAGACTTGGGAGACTGTTGGTGGTGTAGAGCTTCCTGTAGCCGCATGGCGTTCGTACTTAAATATGGAACTAACCATTCCAATTTTCGCTGTCTCTTATACACATCTCCGAGCCCACGAGACC
+
CCBBBFCCBCBBGGGGGGGGGGGHHHHGGHHGFHHHGHGGGHHHHHHEFGEFHHHFHHHHHHHHHHHHHGGGGGHHGEGEEGHHHHHGHHGGGHHFHHHHHHHHHHHHHHHHHHGGGGGHHHHHHGHHFHGHGGHHGCGFGEHGCGGG?F
@M02034:409:000000000-BFKT7:1:1101:22683:21921 1:N:0:26
AAAGTCGAGGTGCCTAAAGTGGCAACCCAGACTAAGTGGCGGGTTGGTGGGGTAGAGCTTCCTGTAGCCGCATGGGGTTCGTACTTAAATATGGAACTAACCATTCCAATTTTCGCTGTCTCTTATACACATCTCCGAGCCCACGAGACC
+
BCBBBFCCCCCCGGGGFFGGGGGGHGHGGHHGHHHHGHHGGGE0FAE>FF0>>1F3@4FG3GEHGFBFGA>>EEH/?EE?EEFGFG4EGF2FGH2?2GBFCGGE??>FFFDGH2>/CFA1G1FG<G1<1?FC1<1>.<@-CGHE?@FA?E
@M02034:409:000000000-BFKT7:1:1101:8925:21922 1:N:0:26
AAAGTCGAGGTGCCTAAAGTGGCAACCCAGACTAGGGGGTGGGTTGGTGGTGTAGAGCTTCCTGTAGCCGCATGGCGTTCGTACTTAAATATGGAACTAACCATTCCAATTTTCGCT
+
CCCCCFCBBCCCGGGGFGGGGGGHHHHGGHHGH3AFC22AFF0EEE?AF1>?1@D5@FFGHFGGF@FGF1E>EEG1/E?E>/2??FHHFHBBE3B33?FFGHBGDHFHFGHHH?//<
@M02034:409:000000000-BFKT7:1:1101:22663:21923 1:N:0:26
AAAGTCGAGGTGCCTAAAGTGGCAACCCAGACTAAGTGGCGGGTTGGTGGTGTAGAGCTTCCTGTAGCCGCCTGGCGTTCGTACTTAAATATGGAACTAACCATTCCAATTTTCGCTGTCTCTTATACCCATCTCCGAGCCCACGAGACC
+
BAAABFBABBBBGGGF4FGGGGGHHHHGGHHGHHFHHHHGGGE0F0?BFDEFGGFBFEHHFGFBFFFFGEC/?1?BEEEEEF???FBB3FDG4FBBCGD2BF2BF?G3?BFHH>/<ECEBHFFH1@1F1?1?FF<FC>--CG.C@CCADE
@M02034:409:000000000-BFKT7:1:1101:20117:21923 1:N:0:26
AAAGTCGAGGTGCCTAAAGTGGCAACCCAGACTCGGGTTGATGTTGGTGGTGTAGAGCTTCCTGTAGCCGCATGGCGTTCGTACTTAAATATGGAACTAACCATTCCAATTTTCGCTGTCTCTTATACACATCTCCGAGCCCACGAGACC
+
CCCCCFCCCCABGGGGGGGFGGGHHHHGGHHGHHGGGFFGHHHHHHHEFGEFGFHGGHHHHHHHHHHGGGGGGGHGGFGGGGHHHHGHHHHHHHHHHHGGHFHHHHHHHHHHHHGGGGGHHGHHHHHHGHHHHHGGF/CFGGHGGGGGGF
@M02034:409:000000000-BFKT7:1:1101:23437:21924 1:N:0:26
AAAGTCGAGGTGCCTAAAGTGGCAACCCAGACTCTGCCTCCGGTTGGTGGTGTAGAGCTTCCTGTAGCCGCATGGCGTTCGTACTTAAATATGGAACTAACCATTCCAATTTTCGCTGTCTCTTATACACATCTCCGAGCCCAGAGACCG
+
BBBBBFBBBDAAGGGGGGGFGGGGGEHGFHHGHHHHHGHHDEGEGGGGFGEFFGHFFGHHHFHFFFGFB?>EEEHHGEGGEEGHGHFGHFHGGHGHHHHHHHGHHHHFHHHHHHFGFGGFFHHHFHFHFHBFHHFB?<BBAFHHHHHHGG
@M02034:409:000000000-BFKT7:1:1101:8392:21929 1:N:0:26
AAAGTCGAGGTGCCTAAAGTGGCAACCCAGACTCCGGTGGTTGTTGGTGGTGTAGAGCTTCCTGTAGCCGCATGGCGTTCGTACTTAAATATGGAACTAACCATTCCAATTTTCGCTGTCTCTTATACACATCTCCGAGCCCACGAGACC
+
CCCCCFCCCCCCGGGGGGGGGGGHHHHGGHHGHHHGGAEFAFFGHHHEFFGFFFFAFFGHFHHHGFGDGFGCGGFCE>EGGECGGGHHFHHBGG3DFHGHFF3GG4GFGHHHHFGGGGDGHHHHFFHHGHHHHHHHD?GGGFHGGC@DGF
@M02034:409:000000000-BFKT7:1:1101:6856:21934 1:N:0:26
AAAGTCGAGGTGCCTAAAGTGGCAACCCAGACTGGGGGGAGGGTTGGTGGTGTAGAGCTTCCTGTAGCCGCATGGCGTTCGTACTTAAATATGGAACTAACCATTCCAATTTTCGCTGTCTCTTATACACATCTCCGAGCCCAC
+
BABBBFBBDBBBGGGGGGGGGGGHHHHGAHCABGA2AECEGFGGGC/DF/CF<BGBDGBGFFHH11F1?DF@DFFACDCFDA<CCHHGFFH0GFBCFGHHFF0;B0CB0GFHF0:AEEEGFGFGB0CFF00CF9CBA?BBA.99
@M02034:409:000000000-BFKT7:1:1101:16733:21934 1:N:0:26
AAAGTCGAGGTGCCTAAAGTGGCAACCCAGACTCAGAATAAGGTTGGTGGTGTAGAGCTTCCTGTAGCCGCATGGCGTTCGTACTTAAATATGGAACTAACCATTCCAATTTTCGCTGTCTCTTATACACATCTCCGAGCCCACGAGACC
+
BBCCBFCBCCBBGGGGGGGGGGGHHHHGGHHGHHHHHHHHHHHHHHGFFGEFHHHGGHHHHHHHGHHHHGGGGGHHGGGGGGHHHHGHHHHHHHHHHHHHHHGHHHHHHHHHHFGGGGGHHHHHHHHHGFHHGHHFF?GGGGHGGGGGGG
@M02034:409:000000000-BFKT7:1:1101:22834:21938 1:N:0:26
AAAGTCGAGGTGCCTAAAGTGGCAACCCAGACTAGGGGGTGGGTTGGTGGTGTAGAGCTTCCTGTAGCCGCATGGCGTTCGTACTTAAATATGGAACTAACCATTCCAATTTTCGCTGTCTCTTATACACATCTCCGAGCCCACGAGACC
+
CCCCBFCCCBBCGGGGGGGGGGGHHHGGGHHGHHHHHGGAEGGEFGGGFGEFHHHHHHHHHHHHGHHHHEGEGGHHGGGGGGHHHHHHHHHHHHHHGGHFHHHHHHFHHHHHHHGGGGGGHHHHGHHHHHHHHHHHGGGGGGHGGGGGGF
@M02034:409:000000000-BFKT7:1:1101:19785:21943 1:N:0:26
AAAGTCGAGGTGCCTAAAGTGGCAACCCAGACTAATTCGCATGTTGGTGGTGTAGAGCTTCCTGTAGCCGCATGGCGTTCGTACTTAAATATGGAACTAACCATTCCAATTTTCGCTGTCTCTTATACACATCTCCGAGCCCACGAGACC
+
>1>>AD>A1D1AEGGGGDG3FAEAAAAA00AAGDEFHFC0FE/FGFEAFAABGDE2D1BFG1GDAFGFFEA/EEG0>?EFF?0>>@D1GF@2B@11BFGHF0>>BGHDFGBGHBE?E/?FFGGDEG2BFC<GFFH1?/>@BCGGG/@A/<
@M02034:409:000000000-BFKT7:1:1101:6974:21947 1:N:0:26
AAAGTCGAGGTGCCTAAAGTGGCAACCCAGACTTGTCTGGTTGTTGGTGGTGTAGAGCTTCCTGTAGCCGCATGGCGTTCGTACTTAAATATGGAACTAACCATTCCAATTTTCGCTGTCTCTTATACACATCTCCGAGCCCACGAGACC
+
BBBBBFBBBBBBGGGGGGGGGGGHFHHGGHHGHHHGHHHHHHGGHHHGGFGFADG5FEFGFGHHGFFDEEEEFFHFGEEGGECHHHHHFHHHFFBBGHHHGFBGGFHFHHHHF?EEGGFHGGHHFGFHFFHHHGHBC/@DGGHGGGGGGF
@M02034:409:000000000-BFKT7:1:1101:12029:21953 1:N:0:26
AAAGTCGAGGTGCCTAAAGTGGCAACCCAGACTCGTGATCGGGTTGGTGGTGTAGAGCTTCCTGTAGCCGCATGGCGTTCGTACTTAAATATGGAACTAACCATTCCAATTTTCGCTGTCTCTTATACACATCTCCGAGCCCACGAGACC
+
BBCCBFCCDCCCGGGGGGGGGGGHHHHGGHHGHHGHHHHHGGGHGGGGFGFFGFHEGHHHHHHHHGFGHGGEGGHFFEGGGFFHHHHGHHHHHHEFFHHHGHDGBFGFHHHHHHGGGGFHHHHHGHHHHHGHHHHGECGGGGGGGGGFGF
@M02034:409:000000000-BFKT7:1:1101:11402:21953 1:N:0:26
AAAGTCGAGGTGCCTAAAGTGGCAACCCAGACTG
+
BBBBBFBBBBBBGGGEGGGGGGGHHHHGGHHGHH
@M02034:409:000000000-BFKT7:1:1101:14526:21956 1:N:0:26
AAAGTCGAGGTGCCTAAAGTGGCAACCCAGACTCTTAATCATGTTGGTGGTGTAGAGCTTCCTGTAGCCGCATGGCGTTCGTACTTAAATATGGAACTAACCATTCCAATTTTCGCTGTCTCTTATACACATCTCCGAGCCCACGAGACC
+
CCCCBFCCCCCCGGGGGGGGGGGHHHHGGHHGHHHHHHHHHHHHHHHFFGEFGHHHHHHHHHHHHHHHHGGGGGHHGGGGGFHHHHHHHHHHHHGFHHGFHHGHHHGHHHHHHFGGGGGGHGHHGHHHHHGHFHGHFCGFGGHGGGGGGE
@M02034:409:000000000-BFKT7:1:1101:10826:21956 1:N:0:26
AAAGTCGAGGTGCCTAAAGTGGCAACCCAGACTCATATTACGGTTGGTGGTGTAGAGCTTCCTGTAGCCGCATGGCGTTCGTACTTAAATATGGAACTAACCATTCCAATTTTCGCTGTCTCTTATACACATCTCCGAGCCCACGAGACC
+
AAA?AFAB@D2AEGFGGGGFGFGCCHHAFFFAGFGGFDGGFEAFFE?FFFBFFFHBGHHHEFHFFFGFGEEGGGHHGEEGGG2CGHHHGHBGHHFBFE3GHHHHHHHFHGHFHHCGGGEBGFHHHHHFHHB1BDGHGCCCCGHGGCCDDF
@M02034:409:000000000-BFKT7:1:1101:13461:21957 1:N:0:26
AAAGTCGAGGTGCCTAAAGTGGCAACCCAGACTCAGAAGAATGTTGGTGGTGTAGAGCTTCCTGTAGCCGCATGGCGTTCGTACTTAAATATGGAACTAACCATTCCAATTTTCGCTGTCTCTTATACACATCTCCGAGCCCACGAGACC
+
CCCCCFCBBCABGGGGGGGFGGGGHHHGGHHGHHHHHHHHHHHGHHHFGGEFHHHFHHHHHHHGHHHGHGGGGGHGGFGGGGHHHHHGHHHHHHFHGHHHFHHHHHGHHHHHHHGGGGGGHHHHHHGHHHFHHHHBD@CGGGGGGGGGGG
@M02034:409:000000000-BFKT7:1:1101:13284:21961 1:N:0:26
AAAGTCGAGGTGCCTAAAGTGGCAACCCAGACTGGGTTTTTTGTTGGTGGTGTAGAGCTTCCTGTAGCCGCATGGCGTTCGTACTTAAATATGGAACTAACCATTCCAATTTTCGCTGTCTCTTATACACATCTCCGAGCCCACGAGACC
+
BABCAFCCCCBAGGGGFGGGGGGHHHHGGHHGHHHHGGGGGGGHHHHEFGAFFGHHFGHHHGHHHHHHHGGGGEHHGGGGGFFHHHGDGHHHHGGFFFHHHHFHHHGGHHGHHHGCEGFHHGHHHHHGGB2GGFHHD>CCGEHGGGFGGG
@M02034:409:000000000-BFKT7:1:1101:25432:21963 1:N:0:26
AAAGTCGAGGTGCCTAAAGTGGCAACCCAGACTAATCGGCCGGTTGGTGGTGTAGAGCTTCCTGTAGCCGCATGGCGTTCGTACTTAAATATGGAACTAACCATTCCAATTTTCGCTGTCTCTTATACACATCTCCGAGCCCACGAGACC
+
CCCCCFCCCCCCGGGGGGGFGGGHHHHGGHHGHGHHHGGGGGGGGGGGGGGGHHHHHHHHHHHHGGHHHGGGGGHHGGGGGGHHHHGHHHHGHHHHHHFGGHHHHGHHHFFHGHGGGGGHHGHHHHEHFHFHHHGHGGGGGGHGGGGGGG
@M02034:409:000000000-BFKT7:1:1101:25958:21965 1:N:0:26
AAAGTCGAGGTGCCTAAAGTGGCAACCCAGACTTATCGTGATGTTGGTGGTGTAGAGCTTCCTGTAGCCGCATGGCGTTCGTACTTAAATATGGAACTAACCATTCCAATTTTCGCTGTCTCTTATACACATCTCCGAGCCCACGAGACC
+
CCCDCFCCDCCDGGGGGGGGGGGHHHHGGHHGHHGHHHFGFHCFGHHFCAECA3G5FAFEBGFGBDF5AEE?EEE1>EEEAE2FGGHHFHHDEF33BFFG313BFEHBFGDHH4EEGG/FFHGBBDGGFFGGHFFGGF@FCCEFCGGGFA
@M02034:409:000000000-BFKT7:1:1101:15998:21981 1:N:0:26
AAAGTCGAGGTGCCTAAAGTGGCAACCCAGACTCCGCTGGTGGTTGGTGGTGTAGAGCTTCCTGTAGCCGCATGGCGTTCGTACTTAAATATGGAACTAACCATTCCAATTTTCGCTGTCTCTTATACACATCTCCGAGCCCACGAGACC
+
CCCCCFCBCCBCGGGGGGGGGGGHHHHGGHHGHHHGGEEGBGGGGGGEFDEFGFGBEFGGGHHHGHHGHFGCGGFFFE@FFFFHHHHHHHHHHHBFFHGGGF3GGHHEFHHHHBEFGGBGHHHHHH3BGHGHHHGHCBFGGCHGGG?AAF
@M02034:409:000000000-BFKT7:1:1101:3402:21982 1:N:0:26
CCCGTCGAGGTGCCTAAAGTGGCAACCCAGACTCAGGTTTGTGTTGGTGGTGTAGAGCTTCCTGTAGCCGCATGGCGTTCGTACTTAAATATGGAACTAACCATTCCAATTTTCGCTGTCTCTTATACACATCTCCGAGCCCACGAGACC
+
AAAAAADA@DABGGGGGGGGGFFGFHHGGGHGHHHFHGFHGHFHHHFEFABFGHHGHHHHHGHFHHHHHGGGFGHFGEGGGF1GHHGFHHFHGFEEGHHHHHHHHHFGHHHHHHGGGGGHHHGFFHGHFEHHHHHHG?CGGFHFGGCEGG
@M02034:409:000000000-BFKT7:1:1101:3583:21984 1:N:0:26
AAAGTCGAGGTGCCTAAAGTGGCAACCCAGACTTAGACGCTGGTTG
+
BBBBBFBBBBABGGGGFGGGGGGHGHHGGHHGHFHH5AEA2E23BA
@M02034:409:000000000-BFKT7:1:1101:10195:21985 1:N:0:26
AAAGTCGAGGTGCCTAAAGTGGCAACCCAGACTAAGAAGAAGGTTGGTGGTGTAGAGCTTCCTGTAGCCGCATGGCGTTCGTACTTAAATATGGAACTAACCATTCCAATTTTCGCTGTCTCTATACACATCTCCGAGCCCACGAGACCG
+
BBBBAFBBBBAAFGGGGGGFGFGCFGEEGGGCGFDFFFHHHGFHHHGAEEABFFFBGBGGHFGGFHHDHGCEFEGFCEFCFEFFHHFFHGFFGFGHEHGFGADBGHGFGHHHGHG/FE?FHGGHHGHHGGGFHGHFDGCG/GGFCGGGGG
@M02034:409:000000000-BFKT7:1:1101:20017:21999 1:N:0:26
AAAGTCGAGGTGCCTAAAGTGGCAACCCAGACTAAGCATACGGTTGGTGGTGTAGAGCTTCCTGTAGC
+
BB@ABFBBBBABGGGGGGGGGCGGHHHFFFEGHCE3FDFGGGFHEGGAFCGFF3F5FDAF5GHF5555
@M02034:409:000000000-BFKT7:1:1101:4324:22005 1:N:0:26
AAAGTCGAGGTGCCTAAAGTGGCAACCCAGACTGATAAGTAGGTTGGTGGTGTAGAGCTTCCTGTAGCCGCATGGCGTTCGTACTTAAATATGGAACTAACCATTCCAATTTTCGCTGTCTCTTATACACATCTCCGAGCCCACGAGACC
+
>A>AAFABBB2ABCGGGFGFGF24AAGAEFCEHHFFGFBDGDFGHHGEFEEFFBG5FAGGHCHEBFGGGEA@EGHCEEGEEEBGGG4@FGFHHHEHGHHHHFHHHHGFHHHHHGEEGGEFHGGFFFFGGFHHHHGHE@CDGFH/BCDDDF
@M02034:409:000000000-BFKT7:1:1101:7888:22008 1:N:0:26
AAAGTCGAGGTGCCTAAAGTGGCAACCCAGACTTTTCCTCGGGTTGGTGGTGTAGAGCTTCCTGTAGCCGCATGGCGTTCGTACTTAAATATGGAACTAACCATTCCAATTTTCGCTGTCTCTTATACACATCTCCGAGCCCACGAGACC
+
DDDDCFDCCDCCGGGGGGGGGGGHHHHGGHA2AAF5DGGGGGGHEGE11EFEA3F5DBAB5FFF55A5B?E0EEC1>?EFE>2?FDHH3BG4F333BFGH303B?4F4?F?GD4<?E?<FFHFD3BFDFF2BGFHEC/<BB/=/@/@?AF
@M02034:409:000000000-BFKT7:1:1101:10281:22011 1:N:0:26
AAAGTCGAGGTGCCTAAAGTGGCAACCCAGACTGGGGGGGAGGTTGGTGGTGTAGAGCTTCCTGTAGCCGCATGGCGTTCGTACTTAAATATGGAACTAACCATTCCAATTTTCGCTGTCTCTTATACACATCTCCGAGCCCACGAGACC
+
AAABAFBBBBBBGGGGGGGGGGGHCHHGGHAFHHHGGGGGCFFACGGAAADEEFGFFFGGGGGGGFGGGGGBGGGFBDDEFAFFFFFFFFFFFF/9FFFFFFBBFFFFFFFFFFFFFFDFFFFFFFFFFFFFFFFFF=CFFF?ECFBFFE
@M02034:409:000000000-BFKT7:1:1101:13064:22013 1:N:0:26
AAAGTCGAGGTGCCTAAAGTGGCAACCCAGACTCTTGCGCCTGTTGGTGGTGTAGAGCTTCCTGTAGCCGCATGGCGTTCGTACTTAAATATGGAACTAACCATTCCAATTTTCGCTGTCTCTTATACACATCTCCGAGCCCACGAGACC
+
DCCDDFCCCCCDGGGGGGGGGGGHHHHGGHHGHHHHHHGGGFHHHHHEFGEFHHHHHHHHHHHHHHHHHGGGGGHHGGGGGGHHHHGHHHHHHHFHHHHGHHGHHHGHHHHHHHGGGGGHHHHHHHHHHHFHHHHHGFGGGGHGGGGGGF
@M02034:409:000000000-BFKT7:1:1101:18888:22013 1:N:0:26
AAAGTCGAGGTGCCTAAAGTGGCAACCCAGACTAATCATAAGGTTGGTGGTGTAGAGCTTCCTGTAGCCGCATGGCGTTCGTACTTAAATATGGAACTAACCATTCCAATTTTCGCTGTCTCTTATACACATCTCCGAGCCCACGAGACC
+
CCCCCFCCCCBBGGGGGGGGGGGHHHHGGHGGHHHHHHHGHHHHHHGGGGGGHHHHHHHHGHHHHGHHHGGGGGHHGGGGGGGHHHFGHHHHHHHHHHHHHHHHHHFHHHHHHHGGGGGHHHHHHHHHGHHHHHHEFCGGGGHGGGGGGG
@M02034:409:000000000-BFKT7:1:1101:10588:22027 1:N:0:26
AAAGTCGAGGTGCCTAAAGTGGCAACCCAGACTCGTGAGGCGGTTGGTGGTGTAGAGCTTCCTGTAGCCGCATGGCGTTCGTACTTAAATATGGAACTAACCATTCCAATTTTCGCTGTCTCTTATACACATCTCCGAGCCCACGAGACC
+
CCBBCFCCCCABGGGGGGGGGGGGHGHGGHHGHHGFHHGGGGFEFGGAFE1BFDF5GFHGHHHHHHHHHEEEFGHFE1EFFFFGHGFFHHFHHHFGHHGFHHGHHHHHHHHHHGGGGGGHFHHHGHFGHHGHGHEHGGGGGGGECFFGGG
@M02034:409:000000000-BFKT7:1:1101:8061:22032 1:N:0:26
AAAGTCGAGGTGCCTAAAGTGGCAACCCAGACTACGGTTCAGGTTGGTGGTGTAGAGCTTCCTGTAGCCGCATGGCGTTCGTACTTAAATATGGAACTAACCATTCCAATTTTCGCTGTCTCTTATACACATCTCCGAGCCCACGAGACC
+
CCCDCFCCCDCCGGGGGGGGGGGHHHHGGHHGHHHGGGGGHHHHHHGGFGEFHHHHHHHHHHHHHHHHHGGFGGHHGGGGGGHHHHHGHHHHHHHHHHHHHHFHHHGGHHHHHHGGGGGHHHHHHHHGHHGHHHHHGGGGGGHGGGGGGG
@M02034:409:000000000-BFKT7:1:1101:24356:22032 1:N:0:26
AAAGTCGAGGTGCCTAAAGTGGCAACCCAGACTAGGAAGCATGTTGGTGGTTGTAGAGCTTCCTGTAGCCGCATGGCGTTCGTACTTAAATATGGAACTAACCATTCCAATTTTCGCTGTCTCTTATACACATCTCCGAGCCCACGAGAC
+
AAAB?FBADDABGGGGGGGGGGGHGHHGGHHGHHGHHHHHHGGHHHHGFGGGGGHHHHHGHHGHHHGHHFDGEEFGAGGGGCFHHHHBGHHHHHGGFFHHHHHHBGHHHFGHHHHGGGFGGGFGHGHHF?FGHFHGF?GCGGGHGGC//<
@M02034:409:000000000-BFKT7:1:1101:25216:22049 1:N:0:26
AAAGTCGAGGTGCCTAAAGTGGCAACCCAGACTAAGAATATGGTTGGTGGTGTAGAGCTTCCTGTAGCCGCATGGCGTTCGTACTTAAATATGGAACTAACCATTCCAATTTTCGCTGTCTCTTATACACATCTCCGAGCCCACGAGACC
+
BBCCBFAABBCCGGGG4GGGGGGHHHHGGHHGHHGHGHHGHHHHHGGGGGGGHHHHHHHHHHHHHHHHHGGGGGHHGGGGGGGHHHHGFHEGHEFGHHGHHHGHHHHHHHHFHHGGGGGHHHHHHHHHHHHHHHHFGB<CCEEGCDFGGG
@M02034:409:000000000-BFKT7:1:1101:26508:22052 1:N:0:26
AAAGTCGAGGTGCCTAAAGTGGCAACCCAGACTAAGAATCCGGTTGGTGGTGTAGAGCTTCCTGTAGCCGCATGGCGTTCGTACTTAAATATGGAACTAACCATTCCAATTTTCGCTGTCTCTTATACACATCTCCGAGCCCACGAGAC
+
ABAABFBBBBABGGGGGGGGGGGGHHHGGGGGHHHHHHHHGGGEEGGEFEAFGHHHHHHHHGHFFGHFGEEGGGHHGGGFGEHHHHHFHHGHHHFGFHHFHHHHGGGHHHHHHHGAFGGHHHHHHHHHGGFGHHHFFGGCGGHGGGGGG
@M02034:409:000000000-BFKT7:1:1101:26793:22054 1:N:0:26
AAAGTCGAGGTGCCTAAAGTGGCAACCCAGACTAATAAGCATGTTGGTGGTGTAGAGCTTCCTGTCGCCGCATGGCGTTCGTACTTAAATATGGAACTAACATTCCAATTTTCGCTGT
+
BBBBAFABDBBBGGGGGFGFGGGHHHHGGHHGHHBF55FFFBGHBGEAFEECG35DGFH3GFHHH3BF1ECEEG11>EEA1E2?GFF@GHHHFBBGFGG3C3BF?G44BGHHF/EG/<
@M02034:409:000000000-BFKT7:1:1101:16086:22061 1:N:0:26
AAAGTCGAGGTGCCTAAAGTGGCAACCCAGACTACTCAGTATGTTGGTGGTGTAGAGCTTCCTGTAGCCGCATGGCGTTCGTACTTAAATATGGAACTAACCATTCCAATTTTCGCTGTCTCTTATACACATCTCCGAGCCCACGAGACC
+
BACCAFCCCCBBGGGGGGGGGGGHHHHGGHHGHHHHHHHFGHHGHHHGFGEFFGHGHHHHHHHHGHHHHG0EFGHHGGGGGGHHHHHHHHHHHHHGHHHGGHFHHHHGHHGHHHGGGGGGHHHHHHHHGHHHHHGBFCGGGGHGGGGGGE
@M02034:409:000000000-BFKT7:1:1101:3821:22065 1:N:0:26
AAAGTCGAGGTGCCTAAAGTGGCAACCCAGACTCCGCCTCCTGTTGGTGGTGTAGAGCTTCCTGTAGCCGCATGGCGTTCGTACTTAAATATGGAACTAACCATTCCAATTTTCGCTGTCTCTTATACACATCTCCGAGCCCACGAGACC
+
BBBBBFBBBBAAFGGGGGGGGGGHHHHGFHCGHGHGGGEGHFGGGFCEGGEFGHGDFHHHFHHHHFHFHAEGFGHHGGGGGGHHHGGFHHEDGF@DFHFHHHHHHHHHDFGHHHGGGGGF4FGFGGFFDGBHHGHHG/C/DFAFGCFGAF
@M02034:409:000000000-BFKT7:1:1101:26424:22068 1:N:0:26
AAAGTCGAGGTGCCTAAAGTGGCAACCCAGACTAAGGTGAAGGTTGGTGGTGTAGAGCTTCCTGTAGCCGCATGGCGTTCGTACTTAAATATGGAACTAACCATTCCAATTTTCGCTGTCTCTTATACACATCTCCGAGCCCACGAGACC
+
BCCCCFCCCCACGGGGGGGGGGGGHHHGGHHGHHFHHFGGFHFBFGF2AEFEABGDEEGHDGHHFDGGGEG0EFG1FEECFEFGGGHHFHHHHG3@FFHHF03FG4FDGHFHHFEAFEEFDFHHD4DFGFHGHHHFE?@?FCHGGGGG??
@M02034:409:000000000-BFKT7:1:1101:11337:22071 1:N:0:26
AAAGTCGAGGTGCCTAAAGTGGCAACCCAGACTGGGCTTTTGGTTGGTGGTGTAGAGCTTCCTGTAGCCGCATGGCGTTCGTACTTAAATATGGAACTAACCATTCCAATTTTCGCTGTCTCTTATACACATCTCCGAGCCCACGAGACC
+
BABBAFCCCCCCGGGGGFGGGGGHHGHGGHHGHHHHHHHHHHGHHGGGGGEGHHHFGHHHHHHHHHHHHGGGGGHGGGGGGGGHHHHHHHGHHHFGFGFFHHFHHHHHHHHHHHGGGGGGHHHHHHHHHHGGHHGHGGGGGGHGGGGGGG
@M02034:409:000000000-BFKT7:1:1101:25219:22072 1:N:0:26
AAAGTCGAGGTGCCTAAAGTGGCAACCCAGACTAAGAATATGGTTGGTGGTGTAGAGCTTCCTGTAGCCGCATGGCGTTCGTACTTAAATATGGAACTAACCATTCCAATTTTCGCTGTCTCTTATACACATCTCCGAGCCCACGAGACC
+
A>AABFCCCCCCGGGGGGGGGGGGHHHGGHHGHHHHHHHHHHGFGGGGGGEFGHGFGHGHGHHHHGHFHEEEFGHHGEGGEGHHHHHGHHGHHGFFHHHHHGHHHHHHHHHHHHGGGGEFHGHHHHHHHHEHHHBFGGGGCGHFCCGGGC
@M02034:409:000000000-BFKT7:1:1101:22224:22078 1:N:0:26
AAAGTCGAGGTGCCTAAAGTGGCAACCCAGACTAATAATCAGGTTGGTGGTGTAGAGCTTCCTGTAGCCGCATGGCGTTCGTACTTAAATATGGAACTAACCATTCCAATTTTCGCTGTCTCTTATACACATCTCCGAGCCCACGAGACC
+
BAAAAFBBBBBBGGGGFGGGGGGHGHHGGGHGHHHHHHHHHGHFGHGGFGBFGFHFGGHHHHHFGHHHHGEGEGHHGFGGGFHHHHHGHHHHHHDHHHGHHHHHHHFHHHHHHHGGGGGGHHHHHHFHFHGHHHHHGCGGGGHGGGGGGF
@M02034:409:000000000-BFKT7:1:1101:21054:22090 1:N:0:26
AAAGTCGAGGTGCCTAAAGTGGCAACCCAGACTCATTGTGCGGTTGGTGGTGTAGAGCTTCCTGTAGCCGCATGGCGTTCGTACTTAAATATGGAACTAACCATTCCAATTTTCGCTGTCTCTTATACACATCTCCGAGCCCACGAGACC
+
BBBBBFBBBBBBGGGGGEGGGGGHGHHGGGFGFHFGHHFHHDGEFGGGG?EEG3E5DGFGGHHEHGGFGFF>EFHF?GGGGGFHFGF3@FBGGH@?FGG33F3FGHHF4BFGHGEGGGFFDGGDBF?FDGHGHGHGG??CDF/FGCGGGA
@M02034:409:000000000-BFKT7:1:1101:11587:22091 1:N:0:26
AAAGTCGAGGTGCCTAAAGTGGCAACCCAGACTTCTGGTTGGGTTGGTGGTGTAGAGCTTCCTGTAGCCGCATGGCGAT
+
A3A?AF?AD>A4GFFBADFFDGGFCGFGDDHEHFFGGHG3A2AE2EEEE11AF3B5A5AFDA5BA5D5F1>>?>B1E/>
@M02034:409:000000000-BFKT7:1:1101:8014:22093 1:N:0:26
AAAGTCGAGGTGCCTAAAGTGGCAACCCAGACTTAGTTTTCGGTTGGTGGTGTAGAGCTTCCTGTAGCCGCATGGCGTTCGTACTTAAATATGGAACTAACCATTCCAATTTTCGCTGTCTCTTATACACATCTCCGAGCCCACGAGACC
+
CCCCCFCBCBCCGGGGGGGGGGGHHHHGGHHGHHHHHHHHHGGGGGGGFGGGHGHHHHHHHHHHHHHHGGGGGGHHGGGGGGHHHGHHHHHHHHGGHHHHGHGHEHFHHHHHHHGGGGGGHGHHFHHHGHHHHHHHGCGGGGHGGGGGGE
@M02034:409:000000000-BFKT7:1:1101:9945:22094 1:N:0:26
AAAGTCGAGGTGCCTAAAGTGGCAACCCAGACTCCTCCGCCTGTTGGTGGTGTAGAGCTTCCTGTAGCCGCATGGCGTTCGTACTTAAATATGGAACTAACCATTCCAATTTTCGCTGTCTCTTATACACATCTCCGAGCCCACGAGACC
+
ABBBAFBBBBBBGGGGGGGGGGGHGHHGGHCGHHHHHHGGGGHHHHHEFGEFGFHDGHHHHHHHGEGHHGGEEGHFEGGGGFHHHHHHHHHHFHFDGHHHFFBGHFHHFHHHHGGGFGGHBHHHDGHHGHHFFDDFF?FCGGHGGGGGGF
@M02034:409:000000000-BFKT7:1:1101:19464:22098 1:N:0:26
AAAGTCGAGGTGCCTAAAGTGGCAACCCAGACTAATACGAAGGTTGGTGGTGTAGAGCTTCCTGTAGCCGCATGGCGTTCGTACTTAAATATGGAACTAACCATTCCAATTTTCGCTGTCTCTTATACACATCTCCGAGCCCACGAGACC
+
CCCCCFCCCCBCGGGGGGGGGGGHHHHGGHHGHHHGHHHGHGGHHHGFFGEFHHHHHHHHHHHHHHHGHGGEGGHHGGGGGFHHHHHHHHHHHHHHGHHGHHHHHHHHHHHHHHGGGGGGHHHHGHHHGHHHHHHFGGGGGGHGGGGGGF
@M02034:409:000000000-BFKT7:1:1101:13682:22103 1:N:0:26
AAAGTCGAGGTGCCTAAAGTGGCAACCCAGACTCTTCTGTTTGTTGGTGGGGTAGAGCTTCCTGTAGCCGCATGGCGTTCGTACTTAAATATGGAACTATCCATTCCAATTTTCGCTGTCTCTTATACACATCTCCG
+
A?AB3DAABBAAGBFFGCGFGGGHHH4EEEGFFHGHFHGFHGFBGF2EFF00AEFFFGBGFFHGFDGEFE0>EEHF@EGEEGGGHHFDGGEHHHBFBGF4?B??GGBF4FGGFHGGE?/3GBGFFG3FB22GF?32?
@M02034:409:000000000-BFKT7:1:1101:15398:22104 1:N:0:26
AAAGTCGAGGTGCCTAAAGTGGCAACCCAGACTCAGAAGGATGTTGGTGGTGTAGAGCTTCCTGTAGCCGCATGGCGTTCGTACTTAAATATGGAACTAACCATTCCAATTTTCGCTGTCTCTTATACACATCTCCGAGCCCACGAGACC
+
BBBBAFBBBBBBFGGGGGGGGDFFHHHGGGHGHHHFGHFGHHHHHGHEFFEFHHHDGGFHFFHHHHHFHGGGGEHHGEFEFEGHGHGGHHHHHHGEHHHGEGHGHHHHHHHHHFGGGGGFHHHFGHGHGHHHFHHGGFGGGGGFCGGGGE
@M02034:409:000000000-BFKT7:1:1101:25160:22107 1:N:0:26
AAAGTCGAGGTGCCTAAAGTGGCAACCCAGACTAAGACGTAGGTTGGTGGTGTAGAGCTTCCTGTAGCCGCATGGCGTTCGTACTTAAATATGGAACTAACCATTCCAATTTTCGCTGTCTCTTATACACATCTCCGAGCCCACGAGACC
+
BBCCBFCBC2ABGGGGGGGGFGGHHHHGGGHGHGHHHGGBFAEDFGGFFDEFHHHGHGHHHHHHGHHGGGGFGGHHGGGGGGHHHHGHHHFHHFFFHHFGGHGHHHFHFHHHGFGGGGAFFHHHFHHHHHHHHHFG??/BDGHGG?FDGA
@M02034:409:000000000-BFKT7:1:1101:14319:22121 1:N:0:26
AAAGTCGAGGTGCCTAAAGTGGCAACCCAGACTTGTGTTTGGGTTGGTGGTGTAGAGCTTCCTGTAGCCGCATGGCGTTCGTACTTAAATATGGAACTAACCATTCCAATTTTCGCTGTCTCTTATACACATCTCCGAGCCCACGA
+
BBBBBFBBDDAAGGGGGGGDGGGHHHHGGH2AA53FG2FGHCGGFEC1AEEFFFG5AA3B5FHHF555BAE0EEF1/>>?EF2CAEGFBFF@@@3BFCGH303B3DGB?BFG4B/EFEEG3FFF3B33?2?BFGHBD@G/<F?F/>
@M02034:409:000000000-BFKT7:1:1101:11570:22124 1:N:0:26
AAAGTCGAGGTGCCTAAAGTGGCAACCCAGACTCCGCCTCCGGTTGGTGGTGTAGAGCTTCCTGTAGCCGCATGGCGTTCGTACTTAAATATGGAACTAACCATTCCAATTTTCGCTGTCTCTTATACACATCTCCGAGCCCACGAGACC
+
CCCDBFCCDCCCGGGGGGGGGGGHHHHGGHHGHHHGGGGGHGGGGGGGFGEFGGHGGHHHHHHHHHHHHGGFGGHFGGGGGGHGHHHGGHHHHHFFFHHGFHFGHHHFHHHHHGGGGGDHHHHHHHHHHHGHHHHHGCGCGGHGGGGGGG
@M02034:409:000000000-BFKT7:1:1101:20845:22124 1:N:0:26
AAAGTCGAGGTGCCTAAAGTGACCCAGACTAGGAGTCCGGTTGGTGGTGTAGAGCTTCCTGTAGCCGCATGGCGTTCGTACTTAAATATGGAACTAACCATTCCAATTTTCGCTGTCTCTTATACACATCTCCGAGCCCACGAGACCGT
+
CCCCCFCBCCBCGGGGGGGGGGHHHHHGGHHHHHHHHHGGGGFGEGGEFFHHGHHHHHHHHHFHHHGFGGGHHGGGGGGHHGHHHGGGHHHGFHHHHHHHHHGHHGHHHHFGGGGGHHHHHHHHEHFHHFHHFG@CFGGHGGGGGGGGG
@M02034:409:000000000-BFKT7:1:1101:18807:22128 1:N:0:26
AAAGTCGAGGTGCCTAAAGTGGCAACCCAGACTACGACGCCGGTTGGTGGTGTAGAGCTTCCTGTAGCCGCATGGCGTTCGTACTTAAATATGGAACTAACCATTCCAATTTTCGCTGTCTCTTATACACATCTCCGAGCCCACGAGACC
+
CDCCCFDDDDBCGGGGGGGGGGGGHHHGGHHGHHHGGGGGGGGEGGGFFGEFHHHGHHHHHHHHHHHGHGG?EGHHGEGGGGHHHHHFHHHHHHFHHHHHHHHHHHFHHHHHHHGGGGDHHHHHGHDHHHHHHHHHGGGGGGHGCGCFGE
@M02034:409:000000000-BFKT7:1:1101:24937:22130 1:N:0:26
AAAGTCGAGGTGCCTAAAGTGGCAACCCAGACTGAGAAGAATGTTGGTGGTGTAGAGCTTCCTGTAGCCGCATGGCGTTCGTACTTAAATATGGAACTAACCATTCCAATTTTCGCTGTCTCTTATACACATCTCCGAGCCCACGAGACC
+
DDDDDFCCCCCCGGGGGGGGGGGHHHHGGHHGHHHHHHHHHHHHHHHEFGEFHHHHHHHHHHHHHHHHHGGGGGHHGGGGGGHHHHHHHHHHHHHGHHHGHHHHGHGHHHHHHHGFGGGHHHHHHHGHFHHHHHGHDCGCGEHGGGGGGE
@M02034:409:000000000-BFKT7:1:1101:16430:22137 1:N:0:26
AAAGTCGAGGTGCCTAAAGTGGCAACCCAGACTCCGTATCATGTTGGTGGTGTAGAGCTTCCTGTAGCCGCATGGCGTTCGTACTTAAATATGGAACTAACCATTCCAATTTTCGCTGTCTCTTATACACATCTCCGAGCCCACGAGACC
+
CBCCCFCCCCBBGGGGGGGGGGGHHHHGGHHGHHHGGGHHHHHHHHHGFGEFHHHGHHHHHHHHFHHHHGGGGGHHGGGGGGHHHHHHHHHHHHHHHHGHHHHHHHHGHHHHHHGGGGGGHHHHHHHHGHHHGHHFEDGGGGHGGGGGGF
@M02034:409:000000000-BFKT7:1:1101:18790:22149 1:N:0:26
AAAGTCGAGGTGCCTAAAGTGGCAACCCAGACTCATAATAGGGTTGGTGGTGTAGAGCTTCCTGTAGCCGCATGGCGTTCGTACTTAAATATGGAACTAACCATTCCAATTTTCGCTGTCTCTTATACACATCTCCGAGCCCACAAGACC
+
CCCCBFCCCCCCGGGGGGGFGGGHHHHGGHHGHHHHHHHHHHHHHGGGGGEFHHHFHHHHHHHHGHHHHGGGGGHHGGGGGFHHHHHHHHHHHHHHHHHHHHGHHHGHHGHHHHGGGGGHHHHHHHGHHHHHHHHHGDGGGGHGGHHHHH
@M02034:409:000000000-BFKT7:1:1101:15265:22152 1:N:0:26
AAAGTCGAGGTGCCTAAAGTGGCAACCCAGACTAATAATAAGGTTGGTGGTGTAGAGCTTCCTGTAGCCGCATGGCGTTCGTACTTAAATATGGAACTAACCATTCCAATTTTCGCTGTCTCTTATACACATCTCCGAGCCCACGAGACC
+
CBCCBFCABBCCGGGGGGGGGGGHHHHGGHHGHHHHHHHHGHFFFHFGFGEGHHHHHHHHHHHHHHHHHGGGGGHHGGGGGGHHHHHHGHHHHHFFFHGHGGHHHHHHHHHHHGGGGGGFHFHHHHHHGHFHHHHHGF?CDFHGGGGGGG
@M02034:409:000000000-BFKT7:1:1101:16441:22152 1:N:0:26
AAAGTCGAGGTGCCTAAAGTGGCAACCCAGACTCCGTATCATGTTGGTGGTGTAGAGCTTCCTGTAGCCGCATGGCGTTCGTACTTAAATATGGAACTAACCATTCCAATTTTCGCTGTCTCTTATACACATCTCCGAGCCCACGAGACC
+
BBBCAFBABBBCGGGGGGGGGGGGHHHGGHHGHHGGGHHHHHHFHHHEFGEFFGHGHHHHHHHHGHHHHGGGGGHGEEFGEFHHHHHGHFGHHHHFHGFFFGFHGHHHHHHHHGGGGGABEHGHFHGHHHHHHHHD?@D??FHGGCGGGE
@M02034:409:000000000-BFKT7:1:1101:6131:22155 1:N:0:26
AAAGTCGAGGTGCCTAAAGTGGCAACCCAGACTGGTGGTCGGGTTGGTGGTGTAGAGCTTCCTGTAGCCGCATGGCGTTCGTACTTAAATATGGAACTAACCATTCCAATTTTCGCTGTCTCTTATACACATCTCCGAGCCCACGAGACC
+
BAAABFBBBBAAGGGGGGGGGGGHFHHGGHGGHHHGHGGHGGGFFGGGFGFFGFHDGGHHGHHFBFGGGEFGGGHHGEGGGGHHHHHHHHFHHHFHFHGGHHHHHHGHHHHHHHGEGGGFHHHHHHHEHHHFGGF2ECGGCGHGGGGGGA
@M02034:409:000000000-BFKT7:1:1101:20668:22158 1:N:0:26
AAAGTCGAGGTGCCTAAAGTGGCAACCCAGACTTCGAAGACTGTTGGTGGTGTAGAGCTTCCTGTAGCCGCATGGCGTTCGTACTTAAATATGGAACTAACCATTCCAATTTTCGCTGTCTCTTATACACATCTCCGAGCCCACGAGACC
+
BBBBBFBBDBBBGGGGGGGGGGGHHHHGGHHGHHHGHHGGHHGHHHHEFGEFHGH5GHHHHHHHHHHHHGG0EEHHGEGEGFFHHHGEGHHFHHFHHHHGHGHHHHGFGHHHHHEFGGFHFHGH4F?BGCDGHHHFGCCGGGHGGFC?EF
@M02034:409:000000000-BFKT7:1:1101:20743:22163 1:N:0:26
AAAGTCGAGGTGCCTAAAGTGGCAACCCAGACTCCTGTGATGGTTGGTGGTGTAGAGCTTCCTGTAGCCGCATGGCGTTCGTACTTAAATATGGAACTAACCATTCCAATTTTCGCTGTCTCTTATACACATCTCCGAGCCCACGAGACC
+
CCCCCFCBBCBCGGGGGGGGGGGHHHHGGHHGHHHHHHHDHHHGGGGFGGGFHGHGHHHHHHHHHHHHHGGGGGHHGGGGGGHHHHHHHHHHHHGHHHHGHHHHHHHHHHHHHHGGGGGFHHHHHHFHFHHHHHFHGGGGGGGGGGGGGF
@M02034:409:000000000-BFKT7:1:1101:9769:22174 1:N:0:26
AAAGTCGAGGTGCCTAAAGTGGCAACCCAGACTCATTGTCGGGTTGGTGGTGTAGAGCTTCCTGTAGCCGCATGGCGTTCGTACTTAAATATGGAACTAACCATTCCAATTTTCGCT
+
BBBBBFBBBBABGGGGFGGGGGGHHHHGGHHGHH3FEGFDEFEHGC01ABEFA3D5B53BAAEFB5A5B>E0BEF1>1>CE1??1GGFGFHFB33?F3FH303B?BG4?F?G44>?E
@M02034:409:000000000-BFKT7:1:1101:26234:22175 1:N:0:26
AAAGTCGAGGTGCCTAAAGTGGCAACCCAGACTAATAAGAAGGTTGGTGGTGTAGAGCTTCCTGTAGCCGCATGGCGTTCGTACTTAAATATGGAACTAACCATTCCAATTTTCGCTGTCTCTTATACACATCTCCGAGCCCACGAGACC
+
AAAB>DAADBBAGGGGGGGGFGGHHHHGGFGGHHGHHHH5FFFHGGEGGFGGHGHHHHHHHHHHHHFHFGGEGGHHGGGGGG2GGH4BDGHHHHFGHGEFHHEHHHHHGHHHHFFGGGGHHHHHGHBBDGHFHHGFFC/BGGHGGGCC?F
@M02034:409:000000000-BFKT7:1:1101:21430:22180 1:N:0:26
AAAGTCGAGGTGCCTAAAGTGGCAACCCAGACTCCGCATTCTGTTGGTGGTGTAGAGCTTCCTGTAGCCGCATGGCGTTCGTACCTAAATATGGAACTAACCATTCCAATTTTCGCTGTCTCTTATACACATCTCCGAGCCCACGAGACC
+
CCCCCFCCCCCCGGGGGGGGGGGHHHHGGHHGHHHGGGGEHHHHHHEEFGGFHGHGHHHHGHHHGHHHHGGEFGHHGGGGGFHHGHHHHHHHHGEHHHHHHGGHHHHGFHHHHFGGGGGHHHHHHHHHHGGHHHHFGCDGGGEGGGGGGF
@M02034:409:000000000-BFKT7:1:1101:20671:22180 1:N:0:26
AAAGTCGAGGTGCCTAAAGTGGCAACCCAGACTTCGAAGACTGTTGGTGGTGTAGAGCTTCCTGTAGCCGCTTGGCGTTCGTACTTAAATATGGAACTAACCATTCCAATTTTCGCTGTCTCTTATACACATCTCCGAGCCCACGAGACC
+
ABBBAFBBBBAAGGGGFGFGGGGGHHHGGHHGHHHGGHGEHHHGHHHEFF?FGHGFGHHHGFBGGFGGHGG0EFEHGECGGGFAGGFGFHGFHHGFHHHBGH3FGHHGGHHHFHGFGDFFBGHHGHHFFHHHHHB?E?/<@FHE@D@EAF
@M02034:409:000000000-BFKT7:1:1101:10232:22188 1:N:0:26
AAAGTCGAGGTGCCTAAAGTGGCAACCCAGACTATTAATAGTATTGGTGGTGTAGAGCTTCCTGTAGCCGCATGGCGTTCGTACTTAAATATGGAACTAACCATTCCAATTTTCGCTGTCTCTTATACACATCTCCGAGCCCACGAGACC
+
CCCCCFCCCCCCGGGGGGGGGGGHHHHGGHHGHDHHHGHGHHGHHDBHFEGFFEG5FFHHFGGHHGFDGEGEFGHCEFEGGGGHHHHHFHHFGD33FGHHFCBFFGHFHHHHHGGGGGEFFHHGEGHHFHHFHHHFDBDGGGHE@C?EGE
@M02034:409:000000000-BFKT7:1:1101:24034:22189 1:N:0:26
AAAGTCGAGGTGCCTAAAGTGGCAACCCAGACTCATGTGGGGGTTGGTGGTGTAGAGCTTCCTGTAGCCGCATGGCGTTCGTACTTAAATATGGAACTAACCATTCCAATTTTCGCTGTCTCTTATACACATCTCCG
+
AAABAFABA2AACEGFCDGEGGGHHHHGGGHGFHHHHE5GDCEGECEEGFGGHHHHHHEFGHHHHFFFHGGGGDFFE1EFEECEGHDG3FEGF3?B?GB3GHHHGHGFDGHHHHGDA/EFBGHG2F2F2GDFFHED?
@M02034:409:000000000-BFKT7:1:1101:10794:22193 1:N:0:26
AAAGTCGAGGTGCCTAAAGTGGCAACCCAGACTTCGAGGTGTGTTGGTGGTGTAGAGCTTCCTGTAGCCGCATGGCGTTCGTACTTAAATATGGAACTAACCATTCCAATTTTCGCTGTCTCTTATACACATCTCCGAGCCCACGAGACC
+
BABBAFBBBBBBGGGGGGGGGGGHHHHGGHHGHHHGHHGBGGGHHHHFFGEFHGHHHHHHHHHHFGGGHGGGGGHHGEGGGGFHHHHGHHHHHHHHGHGFHHGHHHGFHHHHHHGGGGGHHHHHHHGHHHHHHHHHDCGCGGHGGGGGGG
@M02034:409:000000000-BFKT7:1:1101:21029:22196 1:N:0:26
AAAGTCGAGGTGCCTAAAGTGGCAACCCAGACTCATATGACTGTTGGTGGTGTAGAGCTTCCTGTAGCCGCATGGCGTTCGTACTTAAATATGGAACTAACCATTCCAATTTTCGCTGTCTCTTATACACATCTCCGAGCCCACGAGACC
+
CCCDCFDCDCBCGGGGGGGFGGGHHHHGGHHGHHHHHHHHHHHHHHHGGGFFHHHGHHHHHHHHHHHHHGGGGGHHGGGGGGHHHHGHHHHHHHFHHHGGHHHHHHGHHHHHHHGGGGGGHGHHFHGHGHHHHHFHGDGCGGHGGGGFGG
@M02034:409:000000000-BFKT7:1:1101:13077:22196 1:N:0:26
AAAGTCGAGGTGCCTAAAGTGGCAACCCAGACTAAGTGGAAGGTTGGTGGTGTAGAGCTTCCTGTAGCCGCATGGCGTTCGTACTTAAATATGGAACTAACCATTCCAATTTTCGCTGTCTCTTATACACATCTCCGAGCCCACGAGACC
+
CCCCCFCCCCBBGGGGGGGGGGGHHHHGGHHGHHHHHHHHHHGHHHGGFGEFGHHHHHHHHHHHHHHHHGGGGGHHGFGGGFHHHHHGHHHHHHGGGHHGHHHHHHHHHHHHHHGGGGGGHGHHHHHHHHGHHHHHGDGGGGHGGGGGGG
@M02034:409:000000000-BFKT7:1:1101:12211:22197 1:N:0:26
AAAGTCGAGGTGCCTAAAGTGGCAACCCAGACTGGGACGGATGTTGGTGGTGTAGAGCTTCCTGTAGCCGCATGGCGTTCGTACTTAAATATGGAACTAACCATTCCAATTTTCGCTGTCTCTTATACACATCTCCGAGCCCACGAGACC
+
DDDDDFCCCCCDGGGGGGGGGGGHHHHGGHHGHHHHHHGGGFGHHHHGGGFFHHHHHHHHHHHHHHHHHGGGGGHHGGGGGGHHHHHHHHHHHHHGHHHGHHHHHHHHHHHHHHGGGGGHHGHHHHGHGHGHHHH2E?FCGGHGGGGGGG
@M02034:409:000000000-BFKT7:1:1101:24045:22202 1:N:0:26
AAAGTCGAGGTGCCTAAAGTGGCAACCCAGACTCATGTGGGGGTTGGTGGTGTAGAGCTTCCTGTAGCCGCATGGCGTTCGTACTTAAATATGGAACTAACCATTCCAATTTTCGCTGTCTCTTATACACATCTCCGAGCCCACGAGACC
+
CCCCCFCBBCBBGGGGGGGGGGGGHHHGGHHGHHHHHHGHGGGEEGGFGGEFHHHGHHHHHHHHGHHGHGGGGGHHGEGGGFFHHHFFHHHHHHFHHHGHHHHHHHHHHHHHHHGGGGGGHGHHHHHHHHGHHHGHGCFDGGHGGGGGGE
@M02034:409:000000000-BFKT7:1:1101:17798:22203 1:N:0:26
AAAGTCGAGGTGCCTAAAGTGGCAACCCAGACTAATATGACGGTTGGTGGTGTAGAGCTTCCTGTAGCCGCATGGCGTTCGTACTTAAATATGGAACTAACCATTCCAATTTTCGCTGTCTCTTATACACATCTCCGAGCCCACGAGACC
+
CCCCBFCCCCBBGGGFGGGFGFGGHHHGGGHGHHHHHHHHHGGFGGGEFEEFGFHDGHHHHHHHHHHHHGGFEGHHGEEFGFFHHHHHHHHHHHGHGHHHHHHHHHHHHHGHHFGGGGFFGHHHGHFFHHHHHHFFECFGGGFGGGGGGG
@M02034:409:000000000-BFKT7:1:1101:23266:22206 1:N:0:26
AAAGTCGAGGTGCCTAAAGTGGCAACCCAGACTCTGCCTTATGTTGGTGGTGTAGAGCTTCCTGTAGCCGCATGGCGTTCGTACTTAAATATGGAACTAACCATTCCAATTTTCGCTGTCTCTTATACACATCTCCGAGCTCACGAGACC
+
AABBAFAA?DBBGGGCGBGGGGGHHHHGGHHGHHHHHHHHGGHGHGHGGGEGHGHHHHHHHHHHHHHHHGG0FGHHGGGGGGEGGH4B3FGHGGHHFHGGHHGGHHFHHHHHHHGGGGGFHHHGDGDGFGHEHG?GE/>BFFHGECGGGF
@M02034:409:000000000-BFKT7:1:1101:8898:22207 1:N:0:26
AAAGTCGAGGTGCCTAAAGTGGCAACCCAGACTTGGTTTAGGGTTGGTGGTGTAGAGCTTCCTGTAGCCGCATGGCGTTCGTACTTAAATATGGAACTAACCATTCCAATTTTCGCTGTCTCTTATACACATCTCCGAGCCCACGAGACC
+
A1A1A3>ADDAABCDGGCFFF1A0CGGCGGHCBGHGFGGGHHFHHGGGGGAFFBF2FHHHHGHGFFAFEEEEEEFHEEEFE?FE>GFFHHDGFDFGFHHHHHFHHHHHHGFHHFEGFC?DFHHHHGHFBCBG1>F1C/CGCAGFG?@EF?
@M02034:409:000000000-BFKT7:1:1101:15539:22216 1:N:0:26
AAAGTCGAGGTGCCTAAAGTGGCAACCCAGACTCCTCCTCCTGTTGGTGGTGTAGAGCTTCCTGTAGCCGCATGGCGTTCGTACTTAAATATGGAACTAACCATTCCAATTTTCGCTGTCTCTTATACACATCTCCGAGCCCACGAGACC
+
CCCCCFCCCCCCGGGGGGGGGGGHHHHGGHHGHHHHHHHHGHHHHHHFFGGFGGH5GHHHGHHHHHHHHGG>EFHFEEGGGGFHHHGGHHHHGHFFFHHHHFFGFGHFFHGHHHCGGFEHHHHGFGDFGCGGFHGBFBDGGGEG@CCDGG
@M02034:409:000000000-BFKT7:1:1101:11116:22217 1:N:0:26
AAAGTCGAGGTGCCTAAAGTGGCAACCCAGACTTGTATTCCTGTTGGTGGTGTAGAGCTTCCTGTAGCCGCATGGCGTTCGTTCTTAAATA
+
BABBBFBBBBAAGGGGGGGGGGFHGHHGAACFHF3FA5DE5F5BAFFEF2EAA3F55ABF5GHDB55AAEE0B1B1>B?FA>3BFF4G@GG
@M02034:409:000000000-BFKT7:1:1101:13247:22218 1:N:0:26
AAAGTCGAGGTGCCTAAAGTGGCAACCCAGACTGATCAGCTGGTTGGTGGTGTAGAGCTTCCTGTAGCCGCATGGCGTTCGTACTTAAATATGGAACTAACCATTCCAATTTTCGCTGTCTCTTATACACATCTCCGAGCCCACGAGACC
+
CCCCCFCCCDCCGGGGGGGGGGGHHHHGGHHGHHGHHFHHGGHHFGGAFFGGHGHDGFHHHHHHHFHFHGGEGGHFFEGGGGGHHHHHHHHHHF@GHHHHGHFHHFFFFGHHHGFGGEGHFHGFFHHFHFHHHFHEGBDGGGHGG<@GGF
@M02034:409:000000000-BFKT7:1:1101:15519:22220 1:N:0:26
AAAGTCGAGGTGCCTAAAGTGGCAACCCAGACTCCTCCTCCTGTTGGTGGTGTAGAGCTTCCTGTAGCCGCATGGCGTTCGTACTTAAATATGGAACTAACCATTCCAATTTTCGCTGTCTCTTATACACATCTCCGAGCCCACGAGACC
+
A11>AFA?D1>AGFGGGGGFGGEGHHFECHHGHHHHHHHHHHFGFHGGFGGFHHHFFHHGGFHGHHGGHGGECFFHGGGGGEBEFFF1FFGGFHFFHFFHFHFGFBDD>FBGGFGFEFEHGFHHHHFFBGGBFHFHFC//BCHE<//CFE
@M02034:409:000000000-BFKT7:1:1101:24733:22222 1:N:0:26
AAAGTCGAGGTGCCTAAAGTGGCAACCCAGACTTAGTATCAGGTTGGTGGTGTAGAGCTTCCTGTAGCCGCATGGCGTTCGTACTTAAATATGGAACTAACCATTCCAATTTTCGCTGTCTCTTATACACATCTCCGAGCCCACGAGACC
+
BBAAAFBBBBBBGGGGGGGGGGGHHHHGGHHGHHGHHHHHGHHGGHEEFGEFHGHFHHHHHGHHHHHHHGGGEFHGEGGGGFFFHHGHHHGHHHFGHHHFHHHHGHGGHHHHHHGGGGEGHHHHFHGHHHFHHHBGFCFCFFHGGFGDGF
@M02034:409:000000000-BFKT7:1:1101:23032:22227 1:N:0:26
AAAGTCGAGGTGCCTAAAGTGGCAACCCAGACTACTACTCAGGTTGGTGGTGTAGAGCTTCCTGTAGCCGCATGGCGTTCGTACTTAAATATGGAACTAACCATTCCAATTTTCGCTGTCTCTTATACACATCTCCGAGCCCACGAGACC
+
AAABAFCBBCAAGGGGGGGGGGGGHHGGGHHGHHHHGHHHHHHHHHGGFFEFHHHHHFHHHHHHHHHHHFGEGGHHGGGGGGHHHHGHHHGHHGFGHHHHHGHHHHGHHHHHHFGGGGGHHGHHFHFFFHHHHHFFFDFCGGHGGGGGGG
@M02034:409:000000000-BFKT7:1:1101:13257:22234 1:N:0:26
AAAGTCGAGGTGCCTAAAGTGGCAACCCAGACTGATCAGCTGGTTGGTGGTGTAGAGCTTCCTGTAGCCGCATGGCGTTCGTACTTAAATATGGAACTAACCATTCCAATTTTCGCTGTCTCTTATACACATCTCCGAGCCCACGAGACC
+
AAABAFBADDBBGGGGFAGFGGFHFGAAFHHGHHHHGHGHHHHGHGGAAEBBFFFBGHGFHGFFFBFGFEAEEGHFEGGFEGFHEHFBFFFHHHFDBF3BCFDGHHHHHHHHEBEEFGGFFGEF4GDG?CB2BFBGGGC/CEGGGGGCCA
@M02034:409:000000000-BFKT7:1:1101:11111:22235 1:N:0:26
AAAGTCGAGGTGCCTAAAGTGGCAACCCAGACTTGTATTCCTGTTGGTGGTGTAGAGCTTCCTGTAGCCGCATGGCGTTCGTACTTAAATATGGAACTAACCATTCCAATTTTCGCTGTCTCTTATACACATCTCCGAGCCCACGAGACC
+
CCDDCFCCCCCCGGGGGGGGGGGHHHHGGHHGHHHGHFHFFGHHHHHEFGFFHHHHHHHHHHHHHHHHHGGGGGHHGGGGGGHHHHHHHHHHHHHHHHHHHHHHHHGHHHHHHHGGGGGHHGHHHHHHHGGHHHHHFCGGGGHGGGGGGE
@M02034:409:000000000-BFKT7:1:1101:9019:22235 1:N:0:26
AAAGTCGAGGTGCCTAAAGTGGCAACCCAGACTGGGTGGCGGGTTGGTGGTGTAGAGCTTCCTGTAGCCGCATGGCGTTCGTACTTAAATATGGAACTAACCATTCCAATTTTCGCTGTCTCTTATACACATCTCCGAGCCCACGAGACC
+
CCCCBFBBCCBCGGGGGGGGGGGHHHHGGHHGHHHGFEGHGGGEFGGGFGDFGFHGGGFHHHHHHGHGGGGGGGHFGFGGFEGHHHHHHHHGHGDBGHHHGGBGFFHDHHFHHDFGGGAFFHGFFGFHHFHHFHHFF?DCGFHGGGGGGE
@M02034:409:000000000-BFKT7:1:1101:26796:22236 1:N:0:26
AAAGTCGAGGTGCCTAAAGTGGCAACCCAGACTCCTTTTCCTGTTGGTGGTGTAGAGCTTCCTGTAGCCGCATGGCGTTCGTACTTAAATATGGAACTAACCATTCCAATTTTCGCTGTCTCTTATACACATCTCCGAGCCCACGAGACC
+
BBBBAFB3DDBBGGGGFGGFGGGHHHHGGHHGFHHHHFHHHHHHHHHFGGEGHHHHFHHHHHHHHHHFHGGEFGHGGEGGGEHHHHHFFHGHGHBGHHHHHGFGHGGHHHGHHHGGGGGHHHHH4FGHDGGHHHFFAFGCGEHGGGCDEE
@M02034:409:000000000-BFKT7:1:1101:6085:22238 1:N:0:26
AAAGTCGAGGTGCCTAAAGTGGCAACCCAGACTAATAAGAATGTTGGTGGTGTAGAGCTTCCTGTAGCCGCATGGCGTTCGTACTTAAATATGGAACTAACCATTCCAATTTTCGCTGTCTCTTATACACATCTCCGAGCCCA
+
BACCCFCBBCBCGGGGGGGGGGGHHHHGGHHGHHHHHHHHHHHHGHHAAEFFADGBGEEEBGHHHFEDDEFEEFF1EEEFFE?GGFHFEFGFDF33GFGHF?3FFFFBGGFHH?EFGG?BBHGGDFB4FCHFHFGBDB@CG/=
@M02034:409:000000000-BFKT7:1:1101:22180:22240 1:N:0:26
AAAGTCGAGGTGCCTAAAGTGGCAACCCAGACTAAGAATAATGTTGGTGGTGTAGAGCTTCCTGTAGCCGCATGGCGTTCGTACTTAAATATGGAACTAACCATTCCAATTTTCGCTGTCTCTTATACACATCTCCGAGCCCACGAGACC
+
CCCCCFCCCCCCGGGGGGGGGGGHHHHGGHHGHHHHGHHHHHHHHHHGFGEFHFHHHGGHHHHHHHHHHGGGGGHHGGGGGGGHHHHHHHHHHHHHHHHGHHHHGHHHHHHHHHGGGGGHHHHHHHHHHHHHHHHGG?DCGGGGGDGGGF
@M02034:409:000000000-BFKT7:1:1101:21130:22243 1:N:0:26
AAAGTCGAGGTGCCTAAAGTGGCAACCCAGACTAAGAAGAAGGTTGGTGGTGTAGAGCTTCCTGTAGCCGCATGGCGTTCGTACTTAAATATGGAACTAACCATTCCAATTTTCGCTGTCTCTTATACACATCTCCGAGCCCACGAGACC
+
CCCCCFCCCCCBGGGGGGGFGGGHHHHGGHHGHHHHHHHHHHHHGHGGGGGGHHHFGHHHHHHHHHHHHGGFGGHHGGGGGGHHHHHHHHHHHHFGHHHHHHHHHHHHHHHHHHGGGGFHHHHHHHHHGHHHHHHHFCGGGGHGGGGGGG
@M02034:409:000000000-BFKT7:1:1101:8315:22254 1:N:0:26
AAAGTCGAGGTGCCTAAAGTGGCAACCCAGACTATTTTTTTTGTTGGTGGTGTAGAGCTTCCTGTAGCCGCATGGCGTTCGTACTTAAATATGGAACTAACCATTCCAATTTTCGCTGTCTCTTATACACATCTCCGAGCCCACGAGACC
+
BBBBBFBBBBABFFGGGGGGGFECGHHGGHHGHHHHHHHGGGGHHGHGGFAFGGHFHHHHFHHHGFHFHEFFGGHHGFGGEFHGHHHHHHGHHHGGHHHHHHHHHHHHHHGHHGDFGGFGHHHHHHHGGHFHHHHHGFGGGGHGGGGGGF
@M02034:409:000000000-BFKT7:1:1101:26202:22255 1:N:0:26
AAAGTCGAGGTGCCTAAAGTGGCAACCCAGACTCGGAAGGCTGTTGGTGGTGTAGAGCTTGCTGTAGCCGCGTG
+
AABBAFBADBBBGFGAFGGGGGGHGHHGGHHGHF2A22A22BGHGF2F11EAA3D5B5A33BDAA5A53>E0>E
@M02034:409:000000000-BFKT7:1:1101:8967:22261 1:N:0:26
AAAGTCGAGGTGCCTAAAGTGGCAACCCAGACTAAGAATAAGGTTGGTGGTGTAGAGCTTCCTGTAGCCGCATGGCGTTCGTACTTAAATATGGAACTAACCATTCCAATTTTCGCTGTCTCTTATACACATCTCCGAGCCCACGAGACC
+
CBCDCFDDDDCCGGGGGGGFGGGHHHHGGHHGHHHHHHHHHHHHHHGGGGFGHHHHHHHHHHHHHHHHHGGGGGHHGGGGGGHHHHHGHHHHHHHGHHGGHHGHHHGHHHHHHHGGGGGHGHHHHHHHGHFHHHHGGGGGGGHGGGGGGE
@M02034:409:000000000-BFKT7:1:1101:15172:22272 1:N:0:26
AAAGTCGAGGTGCCTAAAGTGGCAACCCAGACTTCGTGGGATGTTGGTGGTGTAGAGCTTCCTGTAGCCGCATGGCGTTCGTACTTAAATATGGAACTAACCATTCCAATTTTCGCTGTCTCTTATACACATCTCCGAGCCCACGAGACC
+
A@AAADABBBAAFGGGB4FFFBFHHHHGGGHGHHHGHFGGHHGHHHHGGGGFHEFFFHHHHGHHHHHHHDGEEGHHGGGGGGCGHHFGFGFHHH3GHHHHHHHHHHHHGGHHHHEGGGFHFFFFHHGHGGEHHHGFG//<CCHGGC?DDC
@M02034:409:000000000-BFKT7:1:1101:27656:22272 1:N:0:26
AAAGTCGAGGTGCCTAAAGTGGCAACCCAGACTCAGCCGAGTGTTGGTGGTGTAGAGCTTCCTGTAGCCG
+
AA?A1D111AA1B111A113B10BGHH?AGHAFAEA10AECFCDGHHAAEAAADGB1DGHAFADABA2F>
@M02034:409:000000000-BFKT7:1:1101:23692:22276 1:N:0:26
AAAGTCGAGGTGCCTAAAGTGGCAACCCAGACTTGTATTACGGTTGGTGGTGTAGAGCTTCCTGTAGCCGCATGGCGTTCGTACTTAAATATGGAACTAACCATTCCAATTTTCGCTGTCTCTTATACACATCTCCGAGCCCAC
+
BBBBBFBBBBBBGGGGGGGGGGGHHHHGGHHGHGDGGDGGHGGHGGGEA1EEAAG5DFDFDHGGF5B5BEG?EFC1>BEFDE2EFGHFDGH@FE33FCHHFC3FD4GBBG3GF?/EFE<EBGFF?GBDGEDCGGH2A/@BDF/<
@M02034:409:000000000-BFKT7:1:1101:22594:22280 1:N:0:26
AAAGTCGAGGTGCCTAAAGTGGCAACCCAGACTGATTGGCGGGTTGGTGGTGTAGA
+
CCCBCFCCCCBBGGGGGGGGGGGHGHHGGHGGGHBFHFGHFCAEF0E1FE1FG3E5
@M02034:409:000000000-BFKT7:1:1101:15183:22286 1:N:0:26
AAAGTCGAGGTGCCTAAAGTGGCAACCCAGACTTCGTGGGATGTTGGTGGTGTAGAGCTTCCTGTAGCCGCATGGCGTTCGTACTTAAATATGGAACTAACCATTCCAATTTTCGCTGTCTCTTATACACATCTCCGAGCCCACGAGACC
+
CBCCBFCCCCCBGGGGGGGGGGGHHHHGGHHGHHHGGGGGHHGHHHHGFGEGHHHHHHHHHHHHHHHHHGGGGGHHGGGGGGHHHHHHGHHHHHHHHHHGGHHHHHHHHHHHHHGGGGGGHGHHHHHHHHHHHHGHGCGGGGHGGGGGGF
@M02034:409:000000000-BFKT7:1:1101:18765:22302 1:N:0:26
AAAGTCGAGGTGCCTAAAGTGGCAACCCAGACTAAGAAGGTTGTTGG
+
CBCBCFCBCCCCGGGGGGGGGGGHHHHGGHHGHHBG3ABGGFF2BEH
@M02034:409:000000000-BFKT7:1:1101:5462:22304 1:N:0:26
AAAGTCGAGGTGCCTAAAGTGGCAACCCAGACTAATAGGAGTGTTGGTGGTGTAGAGCTTCCTGTAGCCGCATGGCGTTCGTACTTAAATATGGAACTAACCATTCCAATTTTCGCTGTCTCTTATACACATCTCCGAGCCCACGAGACC
+
BBCCBFBBCBCCGGGGGFGGGGGHHHHGGHHGHGHHHHGBGHHHGHHGGGFFHHHGHGHHHHHHHHHHFGGGGGFFEGGGGGHHHHHBGHHHHHGHHHHHGHGHHGHHHGHHHHGGGGEFDGFFFHDHHH22?FD?B?BDCFHGGGCFGC
@M02034:409:000000000-BFKT7:1:1101:5237:22307 1:N:0:26
AAAGTCGAGGTGCCTAAAGTGGCAACCCAGACTGGGATGGTGGTTGGTGGTGTAGAGCTTCCTGTAGCCGCATGGCGTTCGTACTTAAATATGGAACTAACCATTCCAATTTTCGCTGTCTCTTATACACATCTCCGAGCCCACGAGACC
+
CCCCCFCCCCBCGGGGGGGGGGGHHHHGGHHGHHHHHHFEBGGEFGGGGGGFGHHHHHHHHHHHHHHHHGGGGGHHGGGGGFHHHHGFHHHHHHGHFGGFGHFHHHFHHHHHHHGGGGGHHHHHFHFHFHFEHHFGFF/DCGHGCGGFFA
@M02034:409:000000000-BFKT7:1:1101:25673:22314 1:N:0:26
AAAGTCGAGGTGCCTAAAGTGGCAACCCAGACTAGGATTGATGTTGGTGGTGTAGAGCTTCCTGTAGCCGCATGGCGTTCGTACTTAAATATGGAACTAACCATTCCAATTTTCGCTGTCTCTTATACACATCTCCGAGCCCACGAGACC
+
CCCCCFCBBCBCGGGGGGGGGGGHHHHGGHHGHHHHHHHHFHHHHHHGFGFFGFH5FGHHHHHHHGHFGFGEGGGAEEGGFEFHHHHHHHHHHHDDHHHGFCBGHHHGHHHHHHGEGGFGHHHHGHHHGGHGHHFGFCGFGGEGFGGGGC
@M02034:409:000000000-BFKT7:1:1101:5881:22320 1:N:0:26
AAAGTCGAGGTGCCTAAAGTGGCAACCCAGACTAAGAAGAAGGTTGGTGGTGTAGAGCTTCCTGTAGCCGCATGGCGTTCGTACTTAAATATGGAACTAACCATTCCAATTTTCGCTGTCCTTATACACATCTCCGAGCCCACGAGACCG
+
BCBBBFCBBCCCGGGGGGGGGGGHHHHGGHHGHHHGHHHGHHHHHHGGGGEFHGHFHHHHHFHHHHHHHGGGGGHHGGGGGFHHHHHFHHHHHHFFHHHHHGHHEHHGHHHHHHGGGGGHHHHHHFDHHEHHHHHGCGGGGHGGGGGGGC
@M02034:409:000000000-BFKT7:1:1101:5466:22325 1:N:0:26
AAAGTCGAGGTGCCTAAAGTGGCAACCCAGACTTCTAGGAGTGTTGGTGGTGTAGAGCTTCCTGTAGCCGCATGGCGTTCGTACTTAAATATGGAACTAACCATTCCAATTTTCGCTGT
+
3>AABFABADABCGDGGGGBFDFGHFHGEGCFF55B5DBFEFFHH22BA?EFG3F5AD3BG3FG5DA531A0?EF1@>E?A>2GHHHHFGF4BF3DFFGHC1GGEHH4?F?G4?>>E/<
@M02034:409:000000000-BFKT7:1:1101:19428:22325 1:N:0:26
AAAGTCGAGGTGCCTAAAGTGGCAACCCAGACTTTGTATCTTGTTGGTGGTGTAGAGCTTCCTGTAGCCGCATGGCGTTCGTACTTAAATATGGAACTAACCATTCCAATTTTCGCTGTCCTTATACACATCTCCGAGCCCACGAGACCG
+
CCCCCFCCCCCCGGGGGGGFGGGHHHHGGHHGHHHGGHHHHHHHHHHGFGEFHHHHHHHHHHHHHHHHHGGEGGHHGGGGGFHHHHHGHHHHHHHHGHHHHHHHHHGHHHHHHGGGGGGHHHHHHHBHFGHHHGFGCGGGGHGGGGGGGG
@M02034:409:000000000-BFKT7:1:1101:13141:22325 1:N:0:26
AAAGTCGAGGTGCCTAAAGTGGCAACCCAGACTAGGGGGGGGGTTGGTGGTGTAGAGCTTCCTGTAGCCGCATGGCGTTCGTACTTAAATATGGAACTAACCATTCCAATTTTCGCTGTCTCTTATACACATCTCCGAGCCCACGAGACC
+
BCCCCFCCCCCCGGGGGGGGGGGHHHHGGHHGHHHHGGGGGFFFFFFDFFFFFFFFFFFFFFFFFFFFFFFDFFFFFFFFFFFFFFFFFFFFFFFFFFFFFFEFFFFFFFFFFFBFFFDFFFFFFFFFFFFFFFFFFFFFFFFFFFFDDE
@M02034:409:000000000-BFKT7:1:1101:19021:22331 1:N:0:26
AAAGTCGAGGTGCCTAAAGTGGCAACCCAGACTACTACGCCGGTTGGTGGTGTAGAGCTTCCTGTAGTCGCATGGCGTTCGTACTTAAATATGGAACTAACCATTCCAATTTTCGCTGTCTCTTATACACATCTCCGAGCCCACGAGACC
+
CCCCCFCCCCBCGGGGGGGGGGGHHHHGGHHGHHHHHHGGGGGGFGGGGGFFHHHHHHHHHHHHHHHHHGGGGGHHGGGGGFHHHHGGHHFHHHGHHHHHGHGHHHGHHHHHHGGGGGGHHHHHHHGHHGHHHHHFGFGGGGHGGGGGGE
@M02034:409:000000000-BFKT7:1:1101:7655:22339 1:N:0:26
AAAGTCGAGGTGCCTAAAGTGGCAACCCAGACTAGTGTTCATGTTGGTGGTGTAGAGCTTCCTGTAGCCGCATGGCGTTCGTACTTAAATATGGAACTAACCGTTCCAATTTTCGCTGTCTCTTATACACATCT
+
A1AAAFA11A1AEFGDF1FGGGGHHHHGGCEEHHFGDGFF2FBFFF/EFFEFHHHEGFHFHFHGBGH2FGGGEEHHGG/FEEGFGHD11B22FDD1EGDGHF/?/GFG2FFEGFGGGA?DEHGGGH>FFGBGGH
@M02034:409:000000000-BFKT7:1:1101:9199:22340 1:N:0:26
AAAGTCGAGGTGCCTAAAGTGGCAACCCAGACTCGGCTTACGGTTGGTGGTGTAGAGCTTCCTGTAGCCGCATGGCGTTCGTACTTAAATATGGAACTAACCATTCCAATTTTCGCTGTCTCTTATACACATCTCCGAGCCCACGAGACC
+
CCCCCFCCBCBBGGGGGGGGGGGHHHHGGHHGHCDEGCEEAFGHFGGGFGEFHHHGHHHHHHHHGHHHHGGGGGHHGGGGGGHHHHHHHHHHHHHHHHHGHHGGHHGHGHHHHHGGGGGHHHHHHHHHHHGHHHHGGGGGGGHGGFGGGA
@M02034:409:000000000-BFKT7:1:1101:21981:22341 1:N:0:26
AAAGTCGAGGTGCCTAAAGTGGCAACCCAGACTAGAAGAAGGTTGGTGGTGTAGAGCTTCCTGTAGCCGCATGGCGTTCGTACTTAAATATGGAACTAACCATTCCAATTTTCGCT
+
AAAAAF?A?1>>FGFB11BB11FGFGHECHHG11BDFB1GGCGGCEACE/AGGB2FFGGBGHFFGFFF//>EEFFGEEFF?0FGGB@122B2FBFGHBE1EGBB22>2BFFHBE??
@M02034:409:000000000-BFKT7:1:1101:7638:22344 1:N:0:26
AAAGTCGAGGTGCCTAAAGTGGCAACCCAGACTAGTGTTCATGTTGGTGGTGTAGAGCTTCCTGTAGCCGCATGGCGTTCGTACTTAAATATGGAACTAACCATTCCAATTTTCGCTGTCTCTTATACACATCTCCGAGCCCACGAGACC
+
CCCCCFCCCCBCGGGGGGGGGGGHHHHGGHHGHHHHHHHHGHHHHHHGFGGGHFHFGFHHGHHHHFGFHGGEEGFCEEEGGGGHHHHEGHHGHHBFFHHHHF@FHFHHHGHHFDE/EE?FHHDH4FBGBCBFGGHGGCCCD/GGGGCGGC
@M02034:409:000000000-BFKT7:1:1101:21827:22345 1:N:0:26
AAAGTCGAGGTGCCTAAAGTGGCAACCCAGACTCCGCCTCCTGTTGGTGGTGTAGAGCTTCCTGTAGCCGCATGGCGTTCGTACTTAAATATGGAACTAACCATTCCAATTTTCGCTGTCTCTTATACACATCTCCGAGCCCACGAGAC
+
AAAAAFBBDBBAGFGDFGFGFGFHGHGGGHHGHHHCEGGGHHHGHFEEEFEFEFGFGFHHBHHHGHHHGGGCGGHEGGGGGGGEHHFFFFHHHHEGFFGEGGFGHHHEHFGGHH?EEGGFHHHGBFBDD22FGHB2?>/<BF/F?@CDG
@M02034:409:000000000-BFKT7:1:1101:11017:22349 1:N:0:26
AAAGTCGAGGTGCCTAAAGTGGCAACCCAGACTAGTAGTGAGGTTGGTGGTGTAGAGCTTCCTGTAGCCGCATGGCGTTCGTACTTAAATATGGAACTAACCATTCCAATTTTCGCTGTCTCTTATACACATCTCCGAGCCCACGAGACC
+
BBABBFBABBAAGGGGGGGFFFGFHFHGGHHGHHGFHGDGFHHHHHGEFEBFHHGFHGHHHHHHHHHHHGGEEEHHGGGGGFFHHHGFHHGHHGDGHHHGHHHHHHGHHHFHHGGGGGGHGHHHFGHHFHGHHHHHGGCGG/FFFGGGGG
@M02034:409:000000000-BFKT7:1:1101:23616:22351 1:N:0:26
AAAGTCGAGGTGCCTAAAGTGGCAACCCAGACTACTCCGCCTGTTGGTGGTGTAGAGCTTCCTGTAGCCGCATGGCGTTCGTACTTAAATATGGAACTAACCATTCCAATTTTCGCTGTCTCTTATACACATCTCCGAGCCCACGAGACC
+
CCCBCFCCCCBCGGGGGGGGGGGHHHHGGHHGHGHHHHGGGGHHHGHGFGBFHGHGGFHHHGHHGHHGHGFEGGHHGGGGGGGHHHGGBGGHHFFFHHHHHHHHHHGHHHHHHHGGGGGGHGHHFGHHHHFHGFH2C/CBFGHGGGGGGG
@M02034:409:000000000-BFKT7:1:1101:16427:22361 1:N:0:26
AAAGTCGAGGTGCCTAAAGTGGCAACCCAGACTTGTTTGGTTGTTGGTGGTGTAGAGCTTCCTGTAGCCGCATGGCGTTCGTACTTAAATATGGAA
+
A3ABADB33AABGFGGFGGFGGGHGHHGFCCEGFGHFGGF2FDFEEEAFEAB13DAFFF3BEGH5ADFFGCEEFHHG1EEGGHHEF433F4GG3@B
@M02034:409:000000000-BFKT7:1:1101:21830:22364 1:N:0:26
AAAGTCGAGGTGCCTAAAGTGGCAACCCAGACTCCGCCTCCTGTTGGTGGTGTAGAGCTTCCTGTAGCCGCATGGCGTTCGTACTTAAATATGGAACTAACCATTCCAATTTTCGCTGTCTCTTATACACATCTCCGAGCCCACGAGACC
+
CBCDCFCBCCBCGGGGGGGGGGGHHHHGGHHGHHHGGGGGHHHHHHHGFGEFHHHHHHHHHHHHHHHHHGGEGGHHGGGGGGHHHHFGHHHHHGHGHHHHHHHHHHGHHHHHHHGGGGGHHGHHHHGHFHHHHHHHGGGGGGHGGGGGGG
@M02034:409:000000000-BFKT7:1:1101:24237:22370 1:N:0:26
AAAGTCGAGGTGCCTAAAGTGGCAACCCAGACTGGGGATTTGGTTGGTGGTGTAGAGCTTCCTGTAGCCGCATGGCGTTCGTACTTAAATATGGAACTAACCATTCCAATTTTCGCTGTCTCTTATACACATCTCCGAGCCCACGAGACC
+
CCCDCFCCCCCCGGGGGGGGGGGHHHHGGHHGHHHHGFFHHHHHHGGGFGGGHHHFHFHHFHHHHHHFGGGCGGHHGEGGGGGHHHHHHHHHHHBDFHHGFHBGHGGHFHHHHHGGGGGHHHHHFGHFFGHHHHHFGFGFCGHGCGGGGF
@M02034:409:000000000-BFKT7:1:1101:13558:22383 1:N:0:26
AAAGTCGAGGTGCCTAAAGTGGCAACCCAGACTCTGTTTAATGTTGGTGGTGTAGAGCTTCCTGTAGCCGCATGGCGTTCGTACTTAAATATGGAACTAACCATTCCAATTTTCGCTGTCTCTTATACACATCTCCGAGCCCACGAGACC
+
CCCCCFCCCCCCGGGGGGGGGGGHHHHGGHHGHHHHGHHHHHHHHHHEFGEFHHHHHHHHHHHHHHHHHGGFGGHHGGGGGGGHHHGGHHHHHHGFHHHHHHHHHHHHHHHHHHGGGGGGHHHHHHGHHHGHHHHHGGGGGGHGGGGGGG
@M02034:409:000000000-BFKT7:1:1101:6101:22387 1:N:0:26
AAAGTCGAGGTGCCTAAAGTGGCAACCCAGACTACGAGTTATGTTGGTGGTGTAGAGCTTCCTGTAGCCGCATGGCGTTCGTACTTAAATATGGAACTAACCATTCCAATTTTCGCTGTCTCTTATACACATCTCCGAGCCCACGAGACC
+
CCBCCFCCCCCBGGGGGGGFGFGGHHHGGHHGHHHGGGFGHHHGHHHEFGEFHHHGHHHHHGHHHHHHHGGGGGHHGGGGGGHHHHHHHHHHHHHGHHFHHHGHHHHHHHHHHHGGGGGHHHFHGHHHHFFHGHGHGCGGGGHGGGCGGG
@M02034:409:000000000-BFKT7:1:1101:17084:22388 1:N:0:26
AAAGTCGAGGTGCCTAAAGTGGCAACCCAGACTCATTGGCCTGTTGGTGGTGTAGAGCTTCCTGTAGCCGCATGGCGTTCGTACTTAAATATGGAACTAACCATTCCAATTTTCGCTGTCTCTTATACACATCTCCGAGCCCACGAGACC
+
A?1>ADAADD>AGGGGGGGGGBFFFGGAFCCFFHC1FGHFFHAGGHEAEEA/GB12FEFGHEGHGFFFGEEAEFHHGFGFGECG?G2@FFBGHB1BFCFFHHHGGHHGGGHHHGGGGE/FEGGHFD2B><1BGFHFC/>CCFHGG<@FGE
@M02034:409:000000000-BFKT7:1:1101:20888:22392 1:N:0:26
AAAGTCGAGGTGCCTAAAGTGGCAACCCAGACTCGTTAGCCTGTTGGTGGTGTAGAGCTTCCTGTAGCCGCATGGCGTTCGTACTTAAATATGGAACTAACCATTCCAATTTTCGCTGTCTCTTATACACATCTCCGAGCCCACGAGACC
+
CCCCCFCCCCCCGGGGGGGGGGGHHHHGGHFFHHGHGHGHHHHHHHHGGGGFF3FAFFFGFHHHGFGBFEF>FEG1>EEEEECGGHH33BGGFD3@FFHHC03BFFG?4DBHB4/?EE<GDGFF4?DGHG?CCGGFG?/@GAFF?/A?EF
@M02034:409:000000000-BFKT7:1:1101:5476:22394 1:N:0:26
AAAGTCGAGGTGCCTAAAGTGGCAACCCAGACTGGTTTTGATGTTGGTGGTGTAGAGCTTCCTGTAGCCGCATGGCGTTCGTACTTAAATATGGAACTAACCATTCCAATTTTCGCTGTCTCTTATACACATCTCCGAGCCCACGAGACC
+
CCCCCFCCCCCCGGGGGGGGGGGGHHHGGHHGHHHHHHGHGHHFHHHFGGGFHFGDFEGHHHHHHGHGHGG?EFHFGGGGGFFHHGGGHHHHHHBFGHHHHHFGHFHEHGHHHGEEGGGHGHGHFGHHHFFGHGHFGCGGGGGGGGGGGG
@M02034:409:000000000-BFKT7:1:1101:11636:22396 1:N:0:26
AAAGTCGAGGTGCCTAAAGTGGCAACCCAGACTAAGAATAATGTTGGTGGTGTAGAGCTTCCTGTAGCCGCATGGCGTTCGTACTTAAATATGGAACTAACCATTCCAATTTTCGCTGTCTCTTATACACATCTCCGAGCCCACGAGACC
+
CCCCCFCCCCCBGGGGGGGGGGGHHHHGGHHGHHHHHHHHHHHGHHHGGGEFHHHHHHHHHHHHHHHHHGGCGGHHGGGGGGHHHHGFHHGHHHHHHGGFHHHHHHGHHHHHHFEFGGGGHFHHHHGFFHGHHHGEFCGGGGHGGGGGGG
@M02034:409:000000000-BFKT7:1:1101:16396:22405 1:N:0:26
AAAGTCGAGGTGCCTAAAGTGGCAACCCAGACTCAGATTGCTGTTGGTGGTGTAGAGCTTCCTGTAGCCGCATGGCGTTCGTACTTAAATATGGAACTAACCATTCCAATTTTCGCTTCTCTTATACACATCTCGAGCCCACGAGACCGT
+
CCCCCFCCCCBBGGGGGGGGGGGHHHHGGHHGHHHGHHHGHHHHHHHGGGEFHFHGHHHHHHHHHHHHHGGGGGHHGGGGGGHHHHGHHHHHGHHHGHHHHHHHHHHHHGHHHHGGGHEE?EGDFBGHHBGBF30FFG@FHGG/@FGG/?
@M02034:409:000000000-BFKT7:1:1101:5142:22413 1:N:0:26
AAAGTCGAGGTGCCTAAAGTGGCAACCCAGACTTCTGCTCATGTTGGTGGTGTAGAGCTTCCTGTAGCCGCATGGCGTTCGTACTTAAATATGGAACTAACCATTCCAATTTTCGCTGTCTCTTATACACATCTCCGAGCCCCGAGACTA
+
BBBBBFBBBBBBGGGGGGGGGGGFFHHGGHHGGHHHHHHHHHHHHHHGGGEFHHHGHHHHHHHHHHHHHGGGGGHHGGGGGFHHHHHGHHGHHHGHGHHHHHHHHHGHHHHHHHGGGGGGHHHHHHHHHHHFHHHGGBDFGGCGGG?DHF
@M02034:409:000000000-BFKT7:1:1101:20633:22416 1:N:0:26
AAAGTCGAGGTGCCTAAAGTGGCAACCCAGACTCCTAGGCCTGTTGGTGGTGTAGAGCTTCCTGTAGCCGCATGGCGTTCGTACTTAAATATGGAACTAACCATTCCAATTTTCGCTGTCTCTTATACACATCTCCGAGCCCACGAGACC
+
B?A?AFABBDABGGGF4GFDGGGGHFHGGHHGHHGHHHHHHHGHHHHDEEEFGHHHGDHHHHGHGFHHHGGGGGHGGG?GGGGHHHFHHHHHHGGDFGFCFGFF3FDHHHHFGGECFGEDDDHHHGHGGGHHEDG1?@@@DGAFCGGFG?
@M02034:409:000000000-BFKT7:1:1101:9950:22418 1:N:0:26
AAAGTCGAGGTGCCTAAAGTGGCAACCCAGACTCCGAATCAGGTTGGTGGTGTAGAGCTTCCTGTAGCCGCATGGCGTTCGTACTTAAATATGGAACTAACCATTCCAATTTTCGCTGTCTCTTATACACATCTCCGAGCCCACGAGACC
+
A?>>ADAADDAA1GEGGGGGG1A0CGH0FFAFHHHGCGA?FBBGH0/EFCBFFGHEGHHHFFHDGHFFGGGGGGHHGGGGGGBGCGGGHGFGHFDGFHFFHHHHHHHHHGHHHHGGGGEGHGHHHHDFFFFHHHHGGCGGGGGFCCCEGF
@M02034:409:000000000-BFKT7:1:1101:12264:22419 1:N:0:26
AAAGTCGAGGTGCCTAAAGTGGCAACCCAGACTAATCTGAATGTTG
+
A?A1>DAAD1>AGFFFCEGG11AFFHHEGFCGF11D1D2A2DDDAF
@M02034:409:000000000-BFKT7:1:1101:26410:22426 1:N:0:26
AAAGTCGAGGTGCCTAAAGTGGCAACCCAGACTTCTGTTCCGGTTGGTGGTGTAGAGCTTCCTGTAGCCGCATGGCGTTCGTACTTAAATATGGAACTAACCATTCCAATTTTCGCTGTCTCTTATACACATCTCCGAGCCCACGAGACC
+
BBBBBFBBBBAAGGGGGGGGGGGHHHHGGHHGHHHHGHHHGGGGGGGEEEEFGFGEF5BGGFGHGHGGFEC>EEF1EEGFFEFHHHGGGHHFGF3FGHHGBF3FGGFFHGHHHBEEFFFHHHGHDDFBFGHBGGFDE<DGDFFGCFGFGE
@M02034:409:000000000-BFKT7:1:1101:19949:22426 1:N:0:26
AAAGTCGAGGTGCCTAAAGTGGCAACCCAGACTCGGGGGGGGGTTGGTGGTGTAGAGCTTCCTGTAGCCGCATGGCGTTCGTACTTAAATATGGAACTAACCATTCCAATTTTCGCTGTCTCTTATACACATCTCCGAGCCCACGAGACC
+
CBCCBFCBCCCCGGGFGGGGGGGHHHHGGHHGHHGGGGGGGFF9BFFAEF:AAFFBFFFFFFFFFFFFFFBBFDFFBAFEDDFFFFBFFFFFFFBFFFFFEFFFFFFFFFFFFFFBFFFEFFFFFFFFFFFFFFBBDDFDFFFFFFFFFF
@M02034:409:000000000-BFKT7:1:1101:26839:22427 1:N:0:26
AAAGTCGAGGTGCCTAAAGTGGCAACCCAGACTAAGAAGAAGGTTGGGGGTGTAGAGC
+
DDDDDFCCCCBCGGGGGGGGGGGHHHHGGHHFF3GC35B333AB3F22A0FEA3D555
@M02034:409:000000000-BFKT7:1:1101:18430:22427 1:N:0:26
AAAGTCGAGGTGCCTAAAGTGGCAACCCAGACTTGGTATGATGTTGGTGGTGTAGAGCTTCCTGTAGCCGCATGGCGTTCGTACTTAAATATGGAACTAACCATTCCAATTTTCGCTGTCTCTTATACACATCTCCGAGCCCACGAGACC
+
CCCCCFCCCCBCGGGGGGGGGGGHHHHGGHHGHHFHFGGHHGHHHHHGGGEFHHHHHHHHHHHHHHHHHGGCFGHHGGGGGGHHHHHHHHHHHHGHGHHHHHHHGHHHHHHHHHGGGGGFHHHHHHHHHHHHGHGHFDGGGGHGGGGDGG
@M02034:409:000000000-BFKT7:1:1101:9549:22427 1:N:0:26
AAAGTCGAGGTGCCTAAAGTGGCAACCCAGACTAGGGGTCGGGTTGGTGGTGTAGAGCTTCCTGTAGCCGCATGGCGTTCGTACTTAAATATGGAACTAACCATTCCAATTTTCGCTGTCTCTTATACACATCTCCGAGCCCACGAGACC
+
CBCCCFCCCCCCGGGGGGGFGGGHHHHGGHHGHHGHHGGGGGGFFGGGFGEFHHHGHHHHHHHHGHHHHGGGGGHHGGGGGGHHHHHGGHFHHHHHHHHHHHHHHHHHHHHHHHGGGGGGHGHHFHFHHHFHGHHHGGGGGGHGGGGGGE
@M02034:409:000000000-BFKT7:1:1101:15658:22431 1:N:0:26
AAAGTCGAGGTGCCTAAAGTGGCAACCCAGACTACGAAGGATGTTGGTGGTGTAGAGCTTCCTGTAGCCGCATGGCGTTCGTACTTAAATATGGAACTAACCATTCCAATTTTCGCTGTCTCTTATACACATCTCCGAGCCCACGA
+
B??AAFBAB@A4FGGGGGFGGGEHHHHGGAHGHHHGGHGGAGFHHHEEEGGFH3F5FFHHHHGFBAGFHGGGGGGHGGCEGFHHGDGFHHHFHF3@FGF?BFFF3BGHGFGHEGCEGGFBGFEG?FFHDGFGFD?2?<<<BCFE/>
@M02034:409:000000000-BFKT7:1:1101:12275:22436 1:N:0:26
AAAGTCGAGGTGCCTAAAGTGGCAACCCAGACTAATCTGAATGTTGGTGGTGTAGAGCTTCCTGTAGCCGCATGGCGTTCGTACTTAAATATGGAACTAACCATTCCAATTTTCGCTGTCTCTTATACACATCTCCGAGCCCACGAGACC
+
BBCCBFCCCCBCGGGGGGGGGGGHHHHGGHHGHHHHHHHHHHHHHHHGFGEFGHHHHHHHHHHHHHHHHGGGGGHHGFGGGGHHHHGHHHHHHHHGHHGHHHHHHHGHHHHHHHGGGGGHHGHHHHHFGHEHHHGFF/DDGGHGGGGGGG
@M02034:409:000000000-BFKT7:1:1101:18258:22436 1:N:0:26
AAAGTCGAGGTGCCTAAAGTGGCAACCCAGGTGGTGTAGAGCTTCCTGTAGCCGCATGGCGTTCGTACTAAAATATGGAACTAACCATTCCAATTTTCGCTGTCTCTTATACACATTTCCGAGCCCACGAGACCGTACTAGATTTCGTAT
+
BCCCBFCCCCCCGGGGGGGGGGGHHHHGGHA3B2AFFEGHHBGG5CGGA5DGHGEAEEEHGAE1EEBAGBB33F3FGBGH@G33@CGEH4FF4FGHEGFEFGG3?4BFDGF443BC4DGH/EEF/F/?B/B/EE/?GAHBF11=?FF0?F
@M02034:409:000000000-BFKT7:1:1101:12897:22438 1:N:0:26
AAAGTCGAGGTGCCTAAAGTGGCAACCCAGACTAAGACTACGGTTGGTGGTGTAGAGCTTCCTGTAGCCGCATGGCGTTCGTACTTAAATATGGAACTAACCATTCCAATTTTCGCTGTCTCTTATACACATCTCCGAGCCCACGAGACC
+
BABBBFBABBABGGGGGFGGGGFHHHGGGHHGHGHHCHHHHGGHGGGEFDEGHHHFGHHHHHHHGFHGFGGGGGHGGGGGGFFHHHHEBHFHHGFHFHFFFFFHHHFHHHHHHFGGGGFFHHHHHHFHFFFHHHGHD?DCGGHGGCGDFG
@M02034:409:000000000-BFKT7:1:1101:15674:22439 1:N:0:26
AAAGTCGAGGTGCCTAAAGTGGCAACCCAGACTACGAAGGATGTTGGTGGTGTAGAGCTTCCTGTAGCCGCATGGCGTTCGTACTTAAATATGGAACTAACCATTCCAATTTTCGCTGTCTCTTATACACATCTCCGAGCCCACGAGACC
+
CCCCCFCCCCCBGGGGGGGGGGGHHHHGFHHGHHHGGHGGHHHHHHHFGGEGHHHHHHHHHHHHHHHGHGGGGGHHGGGGGGHHHHHFGHHHHHGHHHHHHHHHHHHHFHHHHHGGGGGGHFHHHHHHHHFHHHHHGCGGGGHGGGGGGG
@M02034:409:000000000-BFKT7:1:1101:8615:22447 1:N:0:26
AAAGTCGAGGTGCCTAAAGTGGCAACCCAGACTCATCATCTTGTTGGTGGTGTAGAGCTTCCTGTAGCCGCATGGCGTTCGTTCTTAAATATGGAACTAACCATTCCAATTTTCGCTGTCTCTTATACACATCTCCGAGC
+
BBCCBFCACCCCGGGGGGGGGGGHHHHGGHF2FCEG5DG5FGHGDHCE2AFEA3F5A5AB5FGG5AD5AEG0EEC10?>FA?3B?BGGD@G4F333BFGG313BB?B?4FFHG?E>EE?B44D?4B?BFBGFHHHE//<B
@M02034:409:000000000-BFKT7:1:1101:26183:22450 1:N:0:26
AAAGTCGAGGTGCCTAAAGTGGCAACCCAGACTGCTCATCTTGTTGGTGGTGTAGAGCTTCCTGTAGCCGCATGGCGTTCGTACTTAAATATGGGACTAACCATTCCAATTTTCGCTGTCTCTTATACACATCCCGAGCCCACGAGACCG
+
BBCCBFCABBCCGGGGGFGGGGGHHHHGGHHGHHHHHHHHHHHHHHHGFFEFHHHHHHHHHHGHHHHHHGGEEGFGGGGGGGFHHHGFHHGHHHEHFGGHHFFGHHHFHHHHHHGGGGFHHHHHGH4EHHHHHGHF/BFCGGGG/AGGFC
@M02034:409:000000000-BFKT7:1:1101:15254:22455 1:N:0:26
AAAGTCGAGGTGCCTAAAGTGGCAACCCAGACTAATGCTGCTGTTGGTGGTGTAGAGCTTCCTGTAGCCGCATGGCGTTCGTACTTAAATATGGAACTAACCATTCCAATTTTCGCTGTCTCTTATACACATCTCCGAGCCCACGAGAC
+
CCCCCFCCCCCCGGGGCGGGGGGHHHHGGHHGHHG555D53BFFHHHGGGEGHHHHHHHHHHHHHHHHHGGGGGHHGGGGGGHHHHGGHHHHHHFGHHGHHHHHHHGHFHHHHHGGGGGGHHHHHHHHHHHHHHHHGCGFGGHGGGGGG
@M02034:409:000000000-BFKT7:1:1101:22844:22455 1:N:0:26
AAAGTCGAGGTGCCTAAAGTGGCAACCCAGACTGGGTAGTATGTTGGTGG
+
A?1AAF?>D1AAGFF1F1BEDGC01GHGFFAFF1AFAFF1FEBDFGHEFC
@M02034:409:000000000-BFKT7:1:1101:17524:22462 1:N:0:26
AAAGTCGAGGTGCCTAAAGTGGCAACCCAGACTCCGCCGCCTGTTGGTGGTGTAGAGCTTCCTGTAGCCGCATGGCGTTCGTACTTAAATATGGAACTAACCATTCCAATTTTCGCTGTCTCTTATACACATCTCCGAGCCCACGAGACC
+
CCCCBFCBCCCCGGGGGGGGGGGHHHHGGHHGHC3B22A20BFGHHHGGGGFHGHHHHHHHHHHHHHHHGGGGGHHGGGGGGHHHHHFFGGHHGFHHHHHHHGGHHFFDHHHHHGGGGGGHHHHHGFHGHHHGHGFE@FFGGHGGGGGFG
@M02034:409:000000000-BFKT7:1:1101:15400:22472 1:N:0:26
AAAGTCGAGGTGCCTAAAGTGGCAACCCAGACTAAGAAGAATGTTGGTGGTGTAGAGCTTCCTGTAGCCGCATGGCGTTCGTACTTAAATATGGAACTAACCATTCCAATTTTCGCTGTCTCTTATACACATCTCCGAGCCCACGAGACC
+
BBBBBFAADBBAFGGGGFGGGGGHHHGGGHHFHHHHGGHHGHGHHHHAFGEFHHHFGHHHHHHHHHHHHGGGFEHGGGGGGFHHHHHFGHHHHHFHGHGGHHHHFHGHHHHHHFEFGGGFFHHGFGFHEGGHHHFHG/<CGGHGGGGGGG
@M02034:409:000000000-BFKT7:1:1101:18646:22473 1:N:0:26
AAAGTCGAGGTGCCTAAAGTGGCAACCCAGACTGGGGGTTTGGTTGGTGGTGTAGAGCTTCCTGTAGCCGCATGGCGTTCGTACTTAAATATGGAACTAACCATTCCAATTTTCGCTGTCTCTTATACACATCTCCGAGCCCACGAGACC
+
CCCCCFCBBCCCGGGGGGGGGGGHHHHGGHHGHHHHGGGGGGGHHGGGGGAFGHHGHHHHHHHHHHHHHGGGGGHHGGGGGGHHHHGHHHGHHHHHGHHHHHHHHHHHHHHHHHGGGGGHHHHHHHFHFGHHGHGFDGGGGGHGGCCGGE
@M02034:409:000000000-BFKT7:1:1101:21045:22476 1:N:0:26
AAAGTCGAGGTGCCTAAAGTGGCAACCCAGACTAAGACGCATGTTGGTGGTGTAGAGCTTCCTGTAGCCGCATGGCGTTCGTACTTAAATATGGAACTAACCATTCCAATTTTCGCTGTCTCTTATACACATCTCCGAGCCCACGAGACC
+
CCCCCFCCCCCCGGGGGGGGGGGHHHHGGHHGHHHFHD2EEFGHGHHGGGGGHGHHHHHHHHHHHHHHHGGGGGHHGGGGGGHHHHGGHHHHHHFHFHGHHHHHHHHHHHHHHHGGGGGHGHHHGHGHHGHHHHHHGGGGGGGGGGGGG=
@M02034:409:000000000-BFKT7:1:1101:20534:22481 1:N:0:26
AAAGTCGAGGTGCCTAAAGTGGCAACCCAGACTAATTGGAAGGTTGGTGGTGTAGAGCTTCCTGTAGCCGCATGGCGTTCGTACTTAAATATGGAACTAACCATTCCAATTTTCGCTGTCTCTTATACACATCTCCGAGCCCACGAGACC
+
CCCCCFCCCCCCGGGGGGGFGGGHHHHGGHHGHHHHHHHGHHGGGHGEFGEFHHHHHHHHHHHHHHHHHGGGFGHHGGGGGGHHHHHFHHHHHHHFGHHFHHHHHHHHHHHHHHGGGGGGHHHHHHHHGHHHHHFHGCCCFGHGGGGGGG
@M02034:409:000000000-BFKT7:1:1101:19230:22482 1:N:0:26
AAAGTCGAGGTGCCTAAAGTGGCAACCCAGACTAATACTAATGTTGGTGGTGTAGAGCTTCCTGTAGCCGCATGGCGTTCGTACTTAAATATGGAACTAACCATTCCAATTTTCGCTGTCTCTTATACACATCTCCGAGCCCACGAGACC
+
CCCCCFCCCCCCGGGGGGGGGGGHHHHGGHHGHHHHHHHHHGGGHHHEFGEFGFHHHHHHHHHHHHHHGGGGGGHHGGGGGFFHHHGGHHHHHHGHHHGFGHHHHHFGHHHHHHGGGGGHHGHHGHGHHHHHFHFFGFGGGGHGGGGGGG
@M02034:409:000000000-BFKT7:1:1101:14541:22482 1:N:0:26
AAAGTCGAGGTGCCTAAAGTGGCAACCCAGACTAAGATGCATGTTGGTGGTGTAGAGCTTCCTGTAGCCGCATGGCGTTCGTACTTAAATATGGAACTAACCATTCCAATTTTCGCTGTCTCTTATACACATCTCCGAGCCCACGAGACC
+
BBAAAFBABDAACFGGFDGEDGFHHHFGGHGGHHHGFGGHGHFEGHGEGDEFGFHHHHHHHGGHGHFDGFEAEEFEEGGGGEBGGGEDEGHFHFE3GGDHHGHHFFBHBFGHHDCDGDAGGBFG?GHFHHGHHHFEC?CGGFHGG/CFDF
@M02034:409:000000000-BFKT7:1:1101:27432:22483 1:N:0:26
AAAGTCGAGGTGCCTAAAGTGGCAACCCAGACTAGGGGTGGTGTTGGTGGTGTAGAGCTTCCTGTAGCCGCATGGCGTTCGTACTTAAATATGGAACTAACCATTCCAATTTTCGCTGTCTCTTATACACATCTCCGAGCCCAC
+
CCCCCFCCCCCCGGGGGGGGGGGHHHHGGHHGHHBGHGEGGGGHGH1AAEEFHFGFGEHHBGHH5FG5DEG/EEH1EEEFFGFHCGFGHHHHHG3?GGHHCEBGHDHE4GGHHDE<CDFGHHHHFGHFF2@FGGHBD/<C//=F
@M02034:409:000000000-BFKT7:1:1101:5296:22484 1:N:0:26
AAAGTCGAGGTGCCTAAAGTGGCAACCCAGACTTTTTTTCGTGTTGG
+
BCBCBFBABBCCGGGGGGGGGGGHHHHGGHDGHGHFBEFGGHGHFEC
@M02034:409:000000000-BFKT7:1:1101:19210:22485 1:N:0:26
AAAGTCGAGGTGCCTAAAGTGGCAACCCAGACTAATACTAATGTTGGTGGTGTAGAGCTTCCTGTAGCCGCATGGCGTTCGTACTTAAATATGGACCTAACCATTCCAATTTTCGCTGTCTCTTATACACATCTCCGAGCCCACGAGACC
+
A>ABAD?ADDAAGGGGGGGGFGGHBDHGAGHGFFDFDGHG5GBGFFG2AEBAGHHDFGHFHHFFHHFHGGGEGGGH?1>C1>2?AF@DBGFFGHG3BBBFFHHHHGG4?BGGDHGGGFGFDFGH4G4?BEFHHHGEF</<<F?F/<@DDG
@M02034:409:000000000-BFKT7:1:1101:8228:22487 1:N:0:26
AAAGTCGAGGTGCCTAAAGTGGCAACCCAGACTTAGTCTGCGGTTGGTGGTGTAGAGCTTCCTGTAGCCGCATGGCGTTCGTACTTAAATATGGAACTAACCATTCCAATTTTCGCTGTCTCTTATACACATCTCCGAGCCCACGAGAC
+
BABAAFB>DAABGGGGGGGGFGGHHHHGGHHGHHHHFHHHHGGGGGGGGGGGHHHHHHHHHHHHFHHHGGGCEGHGG?EGGGHHGHHHHHDHHDGFHHGFHHFFFGHHHHHHHHGGGGGHFHHGHHFHHHGBGFHGGCFC?FHGGFDAE
@M02034:409:000000000-BFKT7:1:1101:15941:22488 1:N:0:26
AAAGTCGAGGTGCCTAAAGTGGCAACCCAGACTT
+
CCCCCFBBCBCCGGGGGGGFGGGHHHHGGHHGH5
@M02034:409:000000000-BFKT7:1:1101:3908:22489 1:N:0:26
AAAGTCGAGGTGCCTAAAGTGGCAACCCAGACTCAGCATCGTGTTGGTGGTGTAGAGCTTCCTGTAGCCGCATGGCGTTCGTACTTAAATATGGAACTAACCATTCCAATTTTCGCTGTCTCTTATACACATCTCCGAGCCCACGAGACC
+
CCCCCFCCCCCCGGGGGGGGGGGHGHHGGHHGHHHHHHHHGHHHHHHFGGGFHHHGGGHHHHHHHFHGHFG@EGHGGGGGGGGHHHHGHHGHHHBEGHHFGGHGHGFHHHHHHGGGGGGHHHHHFHFFGGDHHHFGFC?CFGFGGGFGDF
@M02034:409:000000000-BFKT7:1:1101:18727:22490 1:N:0:26
AAAGTCGAGGTGCCTAAAGTGGCAACCCAGACTAAGCCGCCTGTTGGTGGTGTAGAGCTTCCTGTAGCCGCATGGCGTTCGTACTTAAATATGGAACTAACCATTCCAATTTTCGCTGTCTCTTATACACATCTCCGAGCCCACGAGACC
+
CCCCBFCCCCBBGGGGGGGFGGGHHHHGGHHGHHGHHHGGGGHHHHGGGGEFHHHHHHHHHHHHHHHHHGGCGGHHGGGGGGHHHHFGFHGHHHGHHGHHHHHHHHHHGHHHHHFFGGGGHHHHHHHHHBFHHHFHGCDGGGHGGGGGGF
@M02034:409:000000000-BFKT7:1:1101:6961:22492 1:N:0:26
AAAGTCGAGGTGCCTAAAGTGGCAACCCAGACTTAGTTTTGTGTTGGTGGTGTAGAGCTTCCTGTAGCCGCATGGCGTTCGTACTTAAATATGGAACTAACCATTCCAATTTTCGCTGTCTCTTATACACATCTCCGAGCCCACGAGACC
+
CCCCCFDCCDBCGGGGGGGFGGGHHHHGGHHGHHHHGHHHHHHHHHHGGGGGHHHHHHHHHHHHHHHHHEGEGGHHGGGGGGHHHHHFHHFHHHHHGHGHHHFHHHHGHHHHHHGCGGGGHHHHGHFGFHFHHGHHGCGGGGHGGGGGGG
@M02034:409:000000000-BFKT7:1:1101:25013:22492 1:N:0:26
AAAGTCGAGGTGCCTAAAGTGGCAACCCAGACTTTGTTGTATGTTGGTGGTGTAGAGCTTCCTGTAGCCGCATGGCGTTCGTACTTAAATATGGAACTAACCATTCCAATTTTCGCTGTCTCTTATACACATCTCCGAGCCCACGAGACC
+
CBCCCFCBDBBCGGGGGGGGGGGHHHHGGHHGHHHHHHHFHGHHHHHGGGEFHHHHHHHHHGHHHHHHHGGGGGHHGGGGGGHHHHHGHHGHHGGHGHFGHHGHHHHHEGHHHHGGGGFHHHHHHHHHHHGHHHGHGGFGCFHGGGFGDF
@M02034:409:000000000-BFKT7:1:1101:4438:22498 1:N:0:26
AAAGTCGAGGTGCCTAAAGTGGCAACCCAGACTGGGGAGGTGGTTGGTGGTGTAGAGCTTCCTGTAGCCGCATGGCGTTCGTACTTAAATATGGAACTAACCATTCCAATTTTCGCTGTCTCTTATACACATCTCCGAGCCCACGAGACC
+
CCCCCFCBCCBCGGGGGGGGGGGHHHHGGHHGHGDDAGEGABFEFGGGGGFFHHHGHHHHHHHHHHHHHGGGGGHHGGGGGGHGHHHGHHHHHHGHGHHGHHHHHHGHHHHHHHGFGGGHHHHHHHGHGGHHHHGHFCCDGGHGGGGGGE
@M02034:409:000000000-BFKT7:1:1101:8217:22501 1:N:0:26
AAAGTCGAGGTGCCTAAAGTGGCAACCCAGACTTAGTCTGCGGTTGGTGGTGTAGAGCTTCCTGTAGCCGCATGGCGTTCGTACTTAAATATGGAACTAACCATTCCAATTTTCGCTGTCTCTTATACACATCTCCGAGCCCACGAGACC
+
CCCDDFDCCCBCGGGGGGGGGGGHHHHGGHHGHHHHHHHHHGGGGGGGFGEFHHHGHHHHHHHHHGHHGGGGGGHHGGGGGGHAGHHGHHHHHHHHHHHHHHFHHHHHHHHHHHGGGGGHHHGHGHHHHHFHHHHGGCGGGGHGGGGGGF
@M02034:409:000000000-BFKT7:1:1101:8234:22509 1:N:0:26
AAAGTCGAGGTGCCTAACGTGGCAACCCGGACTTAGTCTGCGGTTGGGGGTGTA
+
1AAAAFA1@1>ACFG1FFAFFEEHHCHG0A0AEFE1FGHFF?/EEGG/AEE?>D
@M02034:409:000000000-BFKT7:1:1101:13980:22516 1:N:0:26
AAAGTCGAGGTGCCTAAAGTGGCAACCCAGACTAATAAGAAGGTTGGTGGTGTAGAGCTTCCTGTAGCCGCATGGCGTTCGTACTTAAATATGGAACTAACCATTCCAATTTTCGCTGTCTCTTATACACATCTCCGAGCCCACGAGACC
+
CCBCCFCBCCBCGGGGGGGGGGGHHHHGEHHFFHHHHHHHHHHHHHGEEGEFHHHBGHHHHHHHFHHHHG?EEFHGGGGGGGHHHHGFHHFHHHHHHHHHHHHGHHGFFHHHHHGCFFGHHGHHHHFHFFEHHDBGF/CCGFHGGFGGGG
@M02034:409:000000000-BFKT7:1:1101:16424:22522 1:N:0:26
AAAGTCGAGGTGCCTAAAGTGGCAACCCAGACTAAGAGTCAGGTTGGTGGTGTAGAGCTTCCTGTAGCCGCATGGCGTTCGTACTTAAATATGGAACTAACCATTCCAATTTTCGCTGTCTCTTATACACATCTCCGAGCCCACGAGACC
+
BBBBBFBABBBBGGGGBFGGGGGHHHHGGHHGHHHHGHHHGHHHHHGGECEFFFGBGHHHHHHHHHHFHGGGGGHHGGGGGGHGGHBBFHHFHHGBGHGHGFDFGFDG4BFHHGEEGGEGHGHHDGFHFGGHHHFFGCG/DGHGFGGGEE
@M02034:409:000000000-BFKT7:1:1101:26223:22528 1:N:0:26
AAAGTCGAGGTGCCTAAAGTGGCAACCCAGACTACGTTTAGGGTTGGTGGTGTAGAGCTTCCTGTAGCCGCATGGCGTTCGTACTTAAATATGGAACTAACCATTCCAATTTTCGCTGTCTCTTATACACATCTCCG
+
CCCCCFCCCBCCGGGGGGGGGGGHHHHGGHHGH3F2BAB2F3ABBEE1AAEFFDF5D5FG5FGDA5A5A1E0EEEA@EEF1EE??FFB3FGGFF33BFGHC03BG4F44FGHHFEEGAEBGHGHDGDFF2FGHDG2A
@M02034:409:000000000-BFKT7:1:1101:17829:22533 1:N:0:26
AAAGTCGAGGTGCCTAAAGTGGCAACCCAGACTTTTATTCGTGTTGGTGGTGTAGAGCTTCCTGTAGCCGCATGGCGTTCGTACTTAAATATGGAACTAACCATTCCAATTTTCGCTGTCTCTTATACACATCTCCGAGCCCACGAGACC
+
CCCCCFCCCCBCGGGGGGGGGGGHHHHGGHHGHHHHHGHHGHGHHHHGGGEFHHHGHHHHHHHHHHHHHGGCGGHHGGGGGGHHHHHHHHHHHHHHHHHHHHHHHHGHHHHHHHGGGGGFGGHHHHGHHHHHGHGHGCFGGGGGGGGGGE
@M02034:409:000000000-BFKT7:1:1101:16401:22534 1:N:0:26
AAAGTCGAGGTGCCTAAAGTGGCAACCCAGACTAAGAGTCAGGTTGGTGGTGTAGAGCTTCCTGTAGCCGCATGGCGTTCGTACTTAAATATGGAACTAACCATTCCAATTTTCGCTGTCTCTTATACACATCTCCGAGCCCACGAGACC
+
BBBBBFBBBBBBGGGGGGGGGGGHHHHGGHHGHHHHHHHHHHHGGHFEFDEFHGH5GFHHHGHHHHHGHGGEFGFFF?EGGGGHHHBBGHHHHHGHHHHHHGHGFDFBFHHHHG?EFGFHFHHFGHGGDGHHHHGFF?CGGEHGGGGD?F
@M02034:409:000000000-BFKT7:1:1101:3810:22535 1:N:0:26
AAAGTCGAGGTGCCTAAAGTGGCAACCCAGACTCGGATTAAGGTTGGTGGTGTAGAGCTTCCTGTAGCCGCATGGCGTTCGTACTTAAATATGGAACTAACCATTCCAATTTTCGCTGTCTCTTATACACATCTCCGAGCCCACGAGACC
+
CCCCCFCBBCCCGGGGGGGGGGGHHHHGGHHGHC22E2B35DFHFHGE11FFFDGFGFFGFGGHHFDGHFG@EGF1EEGEEEFHGGGE3FGD@D33FGGH3GBGGFHBGGDHDBEEGG/B4?FD?B??BCHGF3G2?<@C@FHFG@FC/F
@M02034:409:000000000-BFKT7:1:1101:8323:22544 1:N:0:26
AAAGTCGAGGTGCCTAAAGTGGCAACCCAGACTAGTCATTCTGTTGGTGGTGTAGAGCTTCCTGTAGCCGCATGGCGTTCGTACTTAAATATGGAACTAACCATTCCAATTTTCGCTGTCTCTTATACACATCTCCGAGCCCACGAGACC
+
CCCCCFCCCCBCGGGGGGGFGGGFHHHGGHHGHFHFHHHHHHHHHHHEFGEFHGHGHHHHHHHHGFHHHGGGGGHHGFGGFFGHHHHGHHGHHHFGHHHHHHHHHHHHHHHHHHGGGGEHHHHHHHHHHHEHHHHGFDGGGGHGGGGGGF
@M02034:409:000000000-BFKT7:1:1101:20118:22546 1:N:0:26
AAAGTCGAGGTGCCTAAAGTGGCAACCCAGACTAGGAAGTAGGTTGGTGGTGTAGAGCTTCCTGTAGCCGCATGGCGTTCGTACTTAAATATGGAACTAACCATTCCAATTTTCGCTGTCTCTTATACACATCTCCGAGCCCACGAGAC
+
BBCCBFCCCCCAGGGGGGGFGGGHHHHGGHHGHHCF3GGA5AGGFGEABEFEA3F5E5BFAGGFFAF53EF0EEF1>?EFFEFFFFEBFGHGHF3@EFHH303BB?F??FDGEDE/EEEGDHFF?FBDDBF?GFF2C/<@@/?/A@CDF
@M02034:409:000000000-BFKT7:1:1101:19174:22548 1:N:0:26
AAAGTCGAGGTGCCTAAAGTGGCAACCCAGACTCTTTCGACGGTTGGTGGTGTAGAGCTTCCTGTAGCCGCATGGCGTTCGTACTTAAATATGGAACTAACCATTCCAATTTTCGCTGTCTCTTATACACATCTCCG
+
A3>>>D??D2AAGGGFGG4ADBDF4GHGAGEGHFHHH5E2F22EGC0EFEEFGGGFFBBGBFHF5BGHGEEEG?GA@EGGEAGHHGFBGH4GFB3EBEB3FGEHHE444FDGHBEDDGGEEDGG1F2D21DG@D1@<
@M02034:409:000000000-BFKT7:1:1101:8338:22554 1:N:0:26
AAAGTCGAGGTGCCTAAAGTGGCAACCCAGACTAGTCATTCTGTTGGTGGTGTAGAGCTTCCTGTAGCCGCATGGCGTTCGTACTTCAATATGGAACTAACCATTCCAATTTTCGCTGTCTCTTATACACATCTCCG
+
BABBAFAAD?AAGGF5BFGGFBEGHECF2EEFBF3BGDGHHF5DFGHAFEEFFFFGF5GHFHHGF5FGHGGEGGHHGGGFEBGFHH443FGHHFGHFF@3BFGGHHFBHGFD4EEGGFEGHHH4BGDH431GFF?1?
@M02034:409:000000000-BFKT7:1:1101:21590:22561 1:N:0:26
AAAGTCGAGGTGCCTAAAGTGGCAACCCAGACTCATTCTAGTGTTGGTGGTGTAGAGCTTCCTGTAGCCGCATGGCGTTCGTACTTAAATATGGAACTAACCATTCCAATTTTCGCTGTCTCTTATACACATCTCCGAGCCCACGAGACC
+
BBBBBFBBBD>AGGGGGGGGGFGGHFHGGGHGHHHFHHHHHHHHHHHAFFFFHFFFGFGHHGHFGHHHHGCEEGHHGGGGGEGHGHGHHHHHHFGHHHHHHGHHHHHEHHHHHGGGGGEFHHHHGHGHHHHHHHHEDDGGGEHGGCGGGF
@M02034:409:000000000-BFKT7:1:1101:19178:22568 1:N:0:26
AAAGTCGAGGTGCCTAAAGTGGCAACCCAGACTCTTTCGACGGTTGGTGGTGTAGAGCTTCCTGTAGCCGCATGGCGTTCGTACTTAAATATGGAACTAACCATTCCAATTTTCGCTGTCTCTTATACACATCTCCGAGCCCACGAGACC
+
BABBBFB@DBBAGGGGGGGFGFFHHHHDFEHGGHHHHHGGGGG1AEGEFGAFCDGGHHHGHGHHFFHHGGFCGGGFGEGGGFHHHHHHFHGHHHBGHHHGGHGHHHHHHHHHHGGGGGGGHFHHGHG3DBHHFGGFG?@?DFHGGGGGGA
@M02034:409:000000000-BFKT7:1:1101:9245:22569 1:N:0:26
AAAGTCGAGGTGCCTAAAGTGGCAACCCAGACTGTGGGTGGGGTTGGTGGTGTAGAGCTTCCTGTAGCCGCATGGCGTTCGTACTTAAATATGGAACTAACCATTCCAATTTTCGCTGTCTCTTATACACATCTCCGAGCCCACGAGACC
+
ABABBFBADDABGGGGGGGGGGGHHHGGGHGGHGHHHG2ECFGAEGGEFGEFGFHGGHHHHFFGHHGFHEEGGGHHGEFGGG2GGHHFHH4DGHGGGHGHHHHGGHGHFHHHHHGGGGGHHGHHHGGHGGFHHHF2E/CCFEGC@CDDDF
@M02034:409:000000000-BFKT7:1:1101:24665:22574 1:N:0:26
AAAGTCGAGGTGCCTAAAGTGGCAACCCAGACTCCTCATCATGTTGGTGGTGTAGAGCTTCCTGGAGCCGCGTG
+
CCCCCFCCCCBCGGGGGGGGGGGHHHHGGHC233AB23FB5DGG552EA2BE1AD555AB5BA532B2A0A0E>
@M02034:409:000000000-BFKT7:1:1101:24636:22580 1:N:0:26
AAAGTCGAGGTGCCTAAAGTGGCAACCCAGACTGTGTGGGCGGTTGGTGGTGTAGAGCTTCCTGTAGCCGCATGGCGTTCGTACTTAAATATGGAACTAACCATTCCAATTTTCGCTGTCTCTTATACACATCTCCGAGCCCACGAGACC
+
CCCCCFBBBCBCGGGGGGGGGGGHHHHGGHHGHHHHGHGGGGGFEEGGFEEFGHHHGHHHHHHHHHHHHGGEGGHGGGGGGGHHHHHGBGHHHHFFHHGHGHHHHHGHHHHHHHGGGGGHHGHHFHHHDGHHHHGFG?DGGGHGGFGGGE
@M02034:409:000000000-BFKT7:1:1101:22360:22598 1:N:0:26
AAAGTCGAGGTGCCTAAAGTGGCAACCCAGACTTGGGAGTGGGTTGGTGGTGTAGAGCTTCCTGTAGCCGCATGGCGTTCGTACTTAAATATGGAACTAACCATTCCAATTTTCGCTGTCTCTTATACACATCTCCGAGCCCACGAGACC
+
CACCBFCCBCBBGGGGGGGGGGGHHHHGGHHGHHHHHEF2FFHEGGGEFGFFGGHFGGHHFHHHHHHHGGGEGGHFGGGGGEGHHHHHHHHHHHEGFHGHHFFHHHHGHHHHHGGGGGGHHHHHHHHHFFHHGHHFDCCGGGEGGGC?EF
@M02034:409:000000000-BFKT7:1:1101:22347:22610 1:N:0:26
AAAGTCGAGGTGCCTAAAGTGGCAACCCAGACTTGGGAGTGGGTTGGTGGTGTAGAGCTTCCTGTAGCCGCATGGCGTTCGTACTTAAATATGGAACTAACCATTCCAATTTTCGCTGTCTCTTATACACATCTCCGAGCCCACGAGACC
+
BBBBBFBBBBABGGGGFGGFFGGCFHHGGHGGHHFHHHGABFGEGGGGGGAFEBG5FFGHHHHHHHHHHGGEEGHHGGGGGGGHHHHGHH4FGH3DGHFBGHHHGHGHBGGHHEEGGGGFHEDFDHDFGGF2FD2GF?//B<GFG//CFF
@M02034:409:000000000-BFKT7:1:1101:7873:22616 1:N:0:26
AAAGTCGAGGTGCCTAAAGTGGCAACCCAGACTTAGCAGACGGTTGGTGGTGTAGAGCTTCCTGTAGCCGCATGGCGTTCGTACTTAAATATGGAACTAACCATTCCAATTTTCGCTGTCTCTTATACACATCTCCGAGCCCACGAGACC
+
CCCCCFCCCCCCGGGGGGGGGGGHHHHGGHHGHHHHHHHHHGGEFGGFFGEGHHHHHHHHHHHHHHHHHGGEGGHHGGGGGGHHHHHHGHHHHHFFHHHHHHGHHHHHHHHHHHGGGGGHHHHHHHHHHHHHHGFHGDDGGGHGGGGGFG
@M02034:409:000000000-BFKT7:1:1101:20011:22619 1:N:0:26
AAAGTCGAGGTGCCTAAAGTGGCAACCCAGACTCGGGAGCCGGTTGGTGGTGTAGAGCTTCCTGTAGCCGCATGGCGTTCGTACTTAAATATGGAACTAACCATTCCAATTTTCGCTGTCTCTTATACACATCTCCGAGCCCACGAGACC
+
CCCCCFBCCCACGGGGGGGGGGGHHHHGGHHGHHGGGGGGGGGCFGGEFGBFHHHHHHHH5FHHHHHHHGGGGGHHGGGGGGHHHHHHHHHHGHHHHHGHHHHHHHHHHHHHHHGGGGGHHGHHHHHHHHHHHFGHGCGGGGHGGGGFGF
@M02034:409:000000000-BFKT7:1:1101:23139:22624 1:N:0:26
AAAGTCGAGGTGCCTAAAGTGGCAACCCAGACTATTCATAAGGTTGGTGGTGTAGAGCTTCCTGTAGCCGCATGGCGTTCGTACTTAAATATGGAACTAACCATTCCAATTTTCGCTGTCTCTTATACACATCTCCGAGCCCACGAGACC
+
CCCCCFBABCCCGGGGGFGGGGGHHHHGGHHGFHHHHHHHHHHFHHGGFDEFHHGGGHHHHHHHHHHFHGGGGGHHGGGGGGHHHHGHHHFHHHFFFHFHGHGHGHHHHHHHHHGGGGGHHHHHHHHFGGFHHHFH?BGCFGHGGGGGGF
@M02034:409:000000000-BFKT7:1:1101:4155:22629 1:N:0:26
AAAGTCGAGGTGCCTAAAGTGGCAACCCAGACTAGGGGGGGGGTTGGTGGTGTAGAGCTTCCTGTAGCCGCATGGCGTTCGTACTTAAATATGGAACTAACCATTCCAATTTTCGCTGTCTCTTATACACATCTCCGAGCCCACGAGAC
+
BBBCCFCAAD2AGGGGGGGFFGGHHHHEGGHFHHHHHGGGGFFFFFFAAD.;ABFBFFFFFFFFFBF:BA:;ADFFFFFAA;BAEF;9FFBFFFBFBFFFFFFFEFEFFFFFFFBADFFFBFFFFFFFFFBFBF/:A;-9D:AE=DFF?
@M02034:409:000000000-BFKT7:1:1101:11607:22633 1:N:0:26
AAAGTCGAGGTGCCTAAAGTGGCAACCCAGACTAATTTGACTGTTGGTGGTGTAGAGCTTCCTGTAGCCGCATGGCGTTCGTACTTAAATATGGAACTAACCATTCCAATTTTCGCTTCTCTTATACACATCTCCGAGCCCACGAGACCG
+
CCCCCFBCCCBCGGGGGGGGGGGHHHHGGHHGHHHHHHHHHHHHHHHEFEEFHHHFHHHHHGHHFHHGHGGEEGHHGGGGGGGHHHGFHGGHHHHHFHGHHHHHHHHHHHHHGFGGGHGHHHHHHHGHHFGHHHHGFGGGGHGGFCGGGC
@M02034:409:000000000-BFKT7:1:1101:20018:22636 1:N:0:26
AAAGTCGAGGTGCCTAAAGTGGCAACCCAGACTCGGGAGCCGGTTGGTGGTGTAGAGCTTCCTGTAGCCGCATGGCGTTCGTACTTAAATATGGAACTAACCATTCCAATTTTCGCTGTCTCTTATACACATCTCCGAGCCCACGAGACC
+
BABBBFBBBDAAGGGFFGGFFGFHHHHGGHHGHHGGGEGGGGC?EFGEAEAFG3GFGHHHGHHHHHHHHGGEEFHGGGGGGGFHHHFFFGFHHGFB?GB3FHBGEFHHFFFHHHGFGGDBFGHHHHFHFGHHBGGDD<@@CGGFC-<.>C
@M02034:409:000000000-BFKT7:1:1101:13528:22637 1:N:0:26
AAAGTCGAGGTGCCTAAAGTGGCAACCCAGACTACTAAGCCTGTTGGTGGTGTAGAGCTTCCTGTAGCCGCATGGCGTTCGTACTTAAATATGGAACTAACCATTCCAATTTTCGCTGTCTCTTATACACATCTCCGAGCCCACGAGACC
+
CCDCCFDCCCCCGGGGGGGGGGGHHHHGGHGGHHHHHHHHHHHHHHHEFGGGHHHHHHHHHHHHHHGHHGGGGGHHGGGGGGHHHHGGHGEHHHGHHHGGFHHHHHGHHHHHHFGGGGGGHGHHHHFHFFBGFHHHG?CGGGHGGGGGGG
@M02034:409:000000000-BFKT7:1:1101:23400:22638 1:N:0:26
AAGTCGAGGTGCCTAAAGTGGCAACCCAGACTCGGATGGATGTTGGTGGTGTAGAGCTTCCTGTAGCCGCATGGCGTTCGTACTTAAATATGGAACTAACCATTCCAATTTTCGCTGTCTCTTATACACATCTCCGAGCCCACGAGACCG
+
ABCCBCCCCCCFGGGGGGFGGGGHGHGGHHGHHGGGGGGHHHGHHHEFGBFFGHHHGHHHHHHGHHHHEFGGGHBEEFFFEFGHGEEGGFHHHDEFGGHGHHHHHHGHHHHHHEEGFFGHHHHHHHBHHHGHHHGG?DGCGHGGGGGGGG
@M02034:409:000000000-BFKT7:1:1101:6164:22646 1:N:0:26
AAAGTCGAGGTGCCTAAAGTGGCAACCCAGACTCCTCCGCCTGTTGGTGGTGTAGAGCTTCCTGTAGCCGCATGGCGTTCGTACTTAAATATGGAACTAACCATTCCAATTTTCGCTGTCTCTTATACACATCTCCGAGCCCACGAGACC
+
CCCCCFCBDDBBGGGGGGGGGGGHHHHGGHGGHHHHHHGGGGHHHHHGGGGFHHHFGFHHFHHHGFHFFEEEGGHGGEGGGFHHHHHHHHHHHGHFFHHGHGHGFHFFHGHHHHGFGGGEHHHHGHHFFHHHGHGDD<BDGGHGGDFDFF
@M02034:409:000000000-BFKT7:1:1101:15228:22649 1:N:0:26
AAAGTCGAGGTGCCTAAAGTGGCAACCCAGACTATG
+
CCDCCFDCCCCCGGGGGGGGGGGHHHHGGHH2G355
@M02034:409:000000000-BFKT7:1:1101:21213:22659 1:N:0:26
AAAGTCGAGGTGCCTAAAGTGGCAACCCAGACTAGTAAGAGGGTTGGTGGTGTAGAGCTTCCTGTAGCCGCATGGCGTTCGTACTTAAATATGGAACTAACCATTCCAATTTTCGCTGTCTCTTATACACATCTCCGAGCCCACGAGACC
+
ABB@BFAADBABFGFGGGGGFDFCCGCEGAFFGGHEBDGBDA2EGE2A1E1FGFG5DGHHHBGFFGHEHGG@EEHHEEEFGA2??GF3GHBGHH3EGFFCGCFGFHHGHHHHHHGGGGFHHHHHFGDFFGDFGHHF??CGGGFEGGGGGF
@M02034:409:000000000-BFKT7:1:1101:4453:22667 1:N:0:26
AAAGTCGAGGTGCCTAAAGTGGCAACCCAGACTCAGGTGATGGTTGGTGGTGTAGAGCTTCCTGTAGCCGCATGGCGTTCGTACTTAAATATGGAACTAACCATTCCAATTTTCGCTGTCTCTTATACACATCTCCGAGCCCACGAGACC
+
CBCCCFDCDCCCGGGGGGGGGGGHHHHGGHHGFFHHH5BAGHHGGGGEF?EFGFGBFEGHBGHHHFHEFFGEEGHCEEGGGGGHHHHFFH@EGFFDFHHH3?3FGFFFHHHHHBGFGGGHHHHHFHHHFHHHHHHEF/DFCGEEG?DFGF
@M02034:409:000000000-BFKT7:1:1101:15985:22671 1:N:0:26
AAAGTCGAGGTGCCTAAAGTGGCAACCCAGACTTAGTTGTGTGTTGGTGGTGTAGAGCTTCCTGTAGCCGCATGGCGTTCGTACTTAAATATGGAACTAACCATTCCAATTTTCGCTGTCTCTTATACACATCTCCG
+
BBBBBFBBBBBBGGGGFEFFAAFCCHHGGCFEHHFGFGGFEHHF3GCFGG1FFBF5AGG35AGG55E5FE?EEGECEEEFEEFHFFFHGHFFHH3BFGE330BF344FBF3GF4/EF?E34BB44FBGBGHCCGEF?
@M02034:409:000000000-BFKT7:1:1101:24431:22677 1:N:0:26
AAAGTCGGGTGCCTAAAGTGGCAACCCAGACTAAGAATGTTGTTGGTGGTGTAGAGCTTCCTGTAGCCGCATGGCGTTCGTACTTAAATATGGAACTAACCATTCCAATTTTCGCTGTCTCTTATACACATCTCCGAGCCCACGAGACCG
+
BBBBAFBAAADAGGBGGFGGGGHHHHGFGHGHHGHF5GGEGHFFCHEFEAFFAGGD5GHAGHFFEGFHFEEFEH1E>E1EBFCFGBBFFGHHHBEGHEGHHFGHHHEHHHHHFE?EF/BFGFHEGGFHHBGFDFGF@CCCGHGGGFCDFC
@M02034:409:000000000-BFKT7:1:1101:20229:22679 1:N:0:26
AAAGTCGAGGTGCCTAAAGTGGCAACCCAGACTACGCCGTAGGTTGGTGGTGTAGAGCTTCCTGTAGCCGCATGGCGTTCGTACTTAAATATGGAACTAACCATTCCAATTTTCGCTGTCTCTTATACACATCTCCGAGCCCACGAGACC
+
BCABBFCCCCCCGGGGGGGFGGGHHHHGGHHGHHHGGGGFFGGHHHGEFGEFHHGFGHHHHHHGGHHHHGGGGGHHGGGGGGGHHH4BGHGHHHHHHHHGHHHHHHGHHHHHHGGGGGEGHGHHHHHHGHHHHHHBECFCGGGGGGGGGG
@M02034:409:000000000-BFKT7:1:1101:27166:22679 1:N:0:26
AAAGTCGAGGTGCCTAAAGTGGCAACCCAGACTGATACTCAGGTTGGTGGTGTAGAGCTTCCTGTAGCCGCATGGCGTTCGTACTTAAATATGGAACTAACCATTCCAATTTTCGCTGTCTCTTATACACATCTCCGAGCCCACGAGACC
+
CCCCBFCCCCBBGGGGGFFFGGGHHHHGGHHGHHHHHHHHHHHGGHGEFGEFHHHHHHHHGHHHGHHHHFGGGGHHGGGGGGHHHHFFHHHHHHFGHGGFHHGHHHHHHHHHHFGGGGGHHHHHHHFHGGHHHHFGGB?DGGHGGGGGGE
@M02034:409:000000000-BFKT7:1:1101:17909:22679 1:N:0:26
AAAGTCGAGGTGCCTAAAGTGGCAACCCAGACTCGTGAGGGTGTTGGTGGTGTAGAGCTTCCTGTAGCCGCATGGCGTTCGTACTTAAATATGGAACTAACCATTCCAATTTTCGCTGTCTCTTATACACATCTCCGAGCCCACGAGACC
+
CCCCBFBCCBCCGGGGGGGGGGGHHHHGGHHGHHGHHHGHGFGGGHHFFGEFHGHHHHHHHHHHHHHGHGGGGGHHGGGGGGHHHHHHHHHHHHFHHHHHGHHHHHGHHHHHHHGGGGGGHHHHHHHHHHHHHGGHFCCGGGHGGGGGGF
@M02034:409:000000000-BFKT7:1:1101:5716:22680 1:N:0:26
AAAGTCGAGGTGCCTAAAGTGGCAACCCAGACTTTGCGGTGGGTTGGTGGTGTAGAGCTTCCTGTAGCCGCATGGCGTTCGTACTTAAATATGGAACTAACCATTCCAATTTTCGCTGTCTCTTATACACATCTCCG
+
BBBBAFBABBBBGGGFGGGFGGGFGHHFCGHGCFHHHGCBEEEAFGCGF1BFHHHGGFFHGGHHGHHFFEEGGGGFEEEEEFGFHHHEHH4GHG3F3?FFGGFFHGGFHFFHH4EDFGGE3BHHFHHFGGBC2F>DE
@M02034:409:000000000-BFKT7:1:1101:18188:22682 1:N:0:26
AAAGTCGAGGTGCCTAAAGTGGCAACCCAGACTTATTATCCGGTTGGTGGTGTAGAGCTTCCTGTAGCCGCATGGCGTTCGTACTTAAATATGGAACTAACCATTCCAATTTTCGCTGTCTCTTATACACATCTCCGAGCCCACGAGACC
+
BABBBFBBBBBAGGGGGGGGGGGHHHHGGHHGHHHHHGHHHGGGGGGGFGEFHHHHHHHHHHHHFHHHHGGGGGHHGGGGGGFHHHGGGHHHHEGHGHGGHGGHHHHHHHHHHHGGGGGGHGHHGHHFHHGHHHHHGCGCGGHGGGGGGG
@M02034:409:000000000-BFKT7:1:1101:13980:22682 1:N:0:26
AAAGTCGAGGTGCCTAAAGTGGCAACCCAGACTGCGCCTCCTGTTGGTGGTGTAGAGCTTCCTGTAGCCGCATGGCGTTCGTACTTAAATATGGAACTAACCATTCCAATTTTCGCTGTCTCTTATACACATCTCCGAGCCCACGAGACC
+
ABBCAFBABCCCGGGGGGGFGGGHHHHGGHGFHHHGGGGGHHHHHHHFEGGFGHHDGHHHHHHHHHHFFGGEEGHHGGGGGGHHHHBGHHGHHGFFHHGHGHFEHHHFHHHHGHGGGCEFHEFFHDFHBGDGFFFHE@CCDEHGGGG//<
@M02034:409:000000000-BFKT7:1:1101:19381:22684 1:N:0:26
AAAGTCGAGGTGCCTAAAGTGGCAACCCAGACTCTTGTTTAGGTTGGTGGTGTAGAGCTTCCTGTAGCCGCATGGCGTTCGTACTTAAATATGGAACTAACCATTCCAATTTTCGCTGTCTCTTATACACATCTCCGAGCCCACGAGACC
+
CCCBBFBBCCABGGGGGGGGGGGHHHHGFHFGHHHHHHHHHHGGGHGFGGGGHHHHHHHHHHHHHHHHHGGGGGHHGGGGGGGHHHHHFHHHHHHHBGFHHGFHHHGHHHHHHHGGGFGHHHHHGHHHHHGHHHGGDCGGFGHGGGGGDF
@M02034:409:000000000-BFKT7:1:1101:12140:22688 1:N:0:26
AAAGTCGAGGTGCCTAAAGTGGCAACCCAGACTAATTATTGGGTTGGTGGTGTAGAGCTTCCTGTAGCCGCATGGCGTTCGTACTTAAATATGGAACTAACCATTCCAATTTTCGCTGTCTCTTATACACATCTCCGAGCCCACGAGACC
+
BBBAAFBBBBABGGGFFGGGGEFGFHHGGHGFHHHHHHHHHHGFGGGGGDEFHHFFHHHHHGHHHHHHHGGFGGHHGGGGGFHHHHHHHHHHHHDGFFGHHHHHHHHHHGHHHHGGGGGFGHHHGGHHHHHHHHHFE@DCGGHGGFCGGG
@M02034:409:000000000-BFKT7:1:1101:8481:22688 1:N:0:26
AAAGTCGAGGTGCCTAAAGTGGCAACCCAGACTTGGCAGTGGGTTGGTGGTGTAGAGCTTCCTGTAGCCGCATGGCGTTCGTACTTAAATATGGAACTAACCATTCCAATTTTCGCTGTCTCTTATACACATCTCCGAGCCCACGAGACC
+
BBCCCFCCCCCBGGGGGGGGGGGHGHHGGHEFHGHCFGGCGHHGGGF1FGEGHGHGGHHHHHHHFHHHHGGCFGHHGGGGGGHHHHFHFDFHHHHHHHHFHHHHFHFFBGHHHHGGGGGHHGHHHHFHFHGHHHHGGC/BDGGGGGGGGF
@M02034:409:000000000-BFKT7:1:1101:8500:22689 1:N:0:26
AAAGTCGAGGTGCCTAAAGTGGCAACCCAGACTTGGCAGTGG
+
AAAAAFAA@1>AGCFE1AFFGGFHCGFEAGCA121BG1A0BF
@M02034:409:000000000-BFKT7:1:1101:21639:22696 1:N:0:26
AAAGTCGAGGTGCCTAAAGTGGCAACCCAGACTAAGAAGAATGTTGGTGGTGTAGAGCTTCCTGTAGCCGCATGGCGTTCGTACTTAAATATGGAACTAACCATTCCAATTTTCGCTGTCTCTTATACACATCTCCGAGCCCACGAGACC
+
BBBBBFBBBBAAGGGGGGGGGGGHGHHGGHHGHHHHHHHFFHHHHHHEFFEFHHHGHHHHHHHHHHHHHGGGFGHHGEGGGFHHHHHFHHHHHHHHHHHHHGGHHHGGHHHHHHGGGGGHFFHHHHHHHFHGHHGHGGGGGGHGGGGGGG
@M02034:409:000000000-BFKT7:1:1101:4807:22698 1:N:0:26
AAAGTCGAGGTGCCTAAAGTGGCAACCCAGACTCCTGATCGGTTGGTGGTGTAGAGCTTCCTGTAGCCGCATGGCGTTCGTACTTAAATATGGAACTAACCATTCCAATTTTCGCTGTCTCTTATACACATCTCCGAGCCCACGAGACCG
+
BBBBBFBBBDAAFGGGGGGFFGFHGHHGGHHGHHHHHGHHGGGGGFEFGEFGGHDGFHHHGHHHHHHHGGCFEFFEEEFGEFHHHHEGGGHHHFHGHHHHGFGHHGFGHHHHGGEFGEGGBDGFHGDGHFFCHHGG?B/BFHFDCGDGC@
@M02034:409:000000000-BFKT7:1:1101:27166:22699 1:N:0:26
AAAGTCGAGGTGCCTAAAGTGGCAACCCAGACTGATACTCAGGTTGGTGGTGTAGAGCTTCCTGTAGCCGCATGGCGTTCGTACTTAAATATGGAACTAACCATTCCAATTTTCGCTGTCTCTTATACACATCTCCGAGCCTACGAG
+
A?AAA3AAD?>>1BGF1GF3F10F1BF0B0AAFGCF2DG1BAAFAFE/FEEFFGG2F1GE111BFBF21BA/EEA>E?E/EE0>GG2B1F2BBF11BG1B1B1BB2>DDFFHHDE??E/1BBDGFHH>2BFGFF11?<B/C0@0BAA
@M02034:409:000000000-BFKT7:1:1101:13299:22702 1:N:0:26
AAAGTCGAGGTGCCTAAAGTGGCAACCCAGACTCAGCCGCCTGTTGGTGGTGTAGAGCTTCCTGTAGCCGCATGGCGTTCGTACTTAAATATGGAACTAACCATTCCAATTTTCGCTGTCTCTTATACACATTCCGAGCCCACGAGACCG
+
BBBBBFBBBBABGGGGGGGGGGGGFGHGGHCGHHHGHHGGGGGGHHHGGGFFHHHDGHHHHGHHHHHHHGGEEEHHGGGGGFGHHHFBDG4GHFGFFG?3FEFFHHHFHGGHHHFGGGGFHHHHGHFG3GDFHGFCA@DCGHGC?DGGGG
@M02034:409:000000000-BFKT7:1:1101:4747:22704 1:N:0:26
AAAGTCGAGGTGCCTAAAGTGGCAACCCAGACTACTCGTGCTGTTGGTGGTGTAGAGCTTCCTGTAGCCGCATGGCGTTCGTACTTAAATATGGAACTAACCATTCCAATTTTCGCTGTCTCTTATACACATCTCCGAGCCCACGAGACC
+
BABCBFCADBBBGGGGGGGGGGGHHHHGGHHGHHHFGGHHGGHHHHEEG1EFHHGFFGHHHHHGGGHGGGGEGEFFFGGG?EGHHHHHHGHHHEEFFHHGHHGHFHHHEHHHHHEGGGEEGBFGBHDGFF2GHGFBA</<</?FGGFGGG
@M02034:409:000000000-BFKT7:1:1101:13946:22713 1:N:0:26
AAAGTCGAGGTGCCTAAAGTGGCAACCCAGACTGTTTTGCTGGTTGGTGGTGTAGAGCTTCCTGTAGCCGCATGGCGTTCGTACTTAAATATGGAACTAACCATTCCAATTTTCGCTGTCTCTTATACACATCTCCGAGCCCACGAGACC
+
CCCCCFCCCCCBGGGGGGGFGGGHHHHGGHHGHHHHHHHHHHHHHGGFFGGGHHHHHHHHHHHHHHHHHGGGFGHHGGGGGGHHHHHHHHHHHHHHGHHGHHHHHHHHHHHHHHGGGGGHHGHHHHHHGHGHFHF2BBCGGGHGGGGGGG
@M02034:409:000000000-BFKT7:1:1101:6710:22718 1:N:0:26
AAAGTCGAGGTGCCTAAAGTGGCAACCCAGACTAAGGAGGGTGTTGGTGGTGTAGAGCTTCCTGTAGCCGCATGGCGTTCGTACTTAAATATGGAACTAACCATTCCAATTTTCGCTGTCTCTTATACACATCTCCGAGCCCACGAGACC
+
BCCCBFCCCCCCGGGGGGGGGGGHHHHGGHHGHHHFHHHEGBFEEHHEGGGFHGHHHHHHHHHHHHHHGGGGGGHHGGGGGGHHHHHHHHHHHHHGHHHHGHFHHGHHHHHHHHGGGGGHHHHHHHGHGHGHHHHGGG?CCGHGGG/DGG
@M02034:409:000000000-BFKT7:1:1101:8350:22719 1:N:0:26
AAAGTCGAGGTGCCTAAAGTGGCAACCCAGACTTGGGATAGGGTTGGTGGTGTAGAGCTTCCTGTAGCCGCATGGCGTTCGTACTTAAATATGGAACTAACCATTCCAATTTTCGCTGTCTCTTATACACATCTCCGAGCCCACGAGACC
+
CCCCCFCCCCCCGGGGGGGFGGGHHHHGGHHGHHHHHHHHHHHHHGGGGGEFHHHGHHHHHHHHGHHHHGGGGGHHGGGGGGGHHHHGHHHHHGHGHFHGHHHHHHHHHHHHHHGGGGGGHHHHHHHHGHGHHHHHGGGDDGHGGGGGGE
@M02034:409:000000000-BFKT7:1:1101:9174:22721 1:N:0:26
AAAGTCGAGGTGCCTAAAGTGGCAACCCAGACTATTCTGTTGGTTGGTGGTGTAGAGCTTCCTGTAGCCGCATGGCGTTCGTACTTAAATATGGAACTAACCATTCCAATTTTCGCTGTCTCTTATACACATCTCCGAGCCCACGAGACC
+
BBBBBFBBBBBBGGGGGAGGGGGHHHHGGHHGHHHHHHHHHHHGHGGGGGEFHHHHHHHHHHHGGHHHHGGGGGHHGGGGGGFHHHHFHHGFHFHBFFGHHHGHHHHHHHHHHHGGGGGGHHHHHHHHFFFHGGGHGGGGGGHGGGGGGF
@M02034:409:000000000-BFKT7:1:1101:12904:22725 1:N:0:26
AAAGTCGAGGTGCCTAAAGTGGCAACCCAGACTAGGTGGGAGGTTGGTGGTGTAGAGCTTCCTGTAGCCGCATGGCGTTCGTACTTAAATATGGAACTAACCATTCCAATTTTCGCTGTCTCTTATACACATCTCCGAGCCCACGAGACC
+
CBCCCFCCBCABGGGGGGGGGGGHHHHGGHHGHGHHHGGGHGGGHHGEFGFGHHHGGHHHHHHHHHHHHGGGGGHGGGGGGGHHHHHGHHFHHHHFGHHGHHHHHHHGHGHHHHGGGGGHHHHHHHHHFGHHHHGHFGG?FGHGGGGGGE
@M02034:409:000000000-BFKT7:1:1101:18904:22731 1:N:0:26
AAAGTCGAGGTGCCTAAAGTGGCAACCCAGACTAGTCTTTTTGTTGGTGGCGTAGAGCTTCCTGTAGCCGCATGGCGTTCGTACTTAAATATGGAACTAACCATTCCAATTTTCGCTGTCTCTTATACACATCTCCGAGCCCACGAGACC
+
CCCCBFCCCCABGGGGGGGGGGGHHHHGGHHGHHHHHHHHHHEFGHHGGGEFGCGFHHHHHHGHHHHHGGGGGGHHGGGGGGGHHHHHHHHHHGHHHHHHHHHHHHHHHHHHHHGGGGGGHHHHHH?HHHHHHHGHGGGGGGHGGGGGGG
@M02034:409:000000000-BFKT7:1:1101:4413:22732 1:N:0:26
AAAGTCGAGGTGCCTAAAGTGGCAACCCAGACTCAGTATAGTGTTGGTGGTGTAGAGCTTCCTGTAGCCGCATGGCGTTCGTACTTAAATATGGAACTAACCATTCCAATTTTCGCTGTCTCTTATACACATCTCCGAGCCCACGAGACC
+
BBCBBFCBBBCCGFGGGFGFGGGHHHHGGHHGHHHHGHGHHHHHHHGGGCGFHHHFHHHHHHHHHHHHFGGGGGHHCGGGGFHHHHGFFGGHHHGFHHHHHGFHFHHHGGHHHFGGGCFFGHFHFHFHHHEHHHHHGGGGGGHGGGCDDF
@M02034:409:000000000-BFKT7:1:1101:8516:22734 1:N:0:26
AAAGTCGAGGTGCCTAAAGTGGCAACCCAGACTAAGAATCGGGTTGGTGTGTAGAGCTTCCTGTAGCCGCATGGCGTTCGTACTTAAATATGGAACTAACCATTCCAATTTTCGCTGTCTCTTATACACATCTCCGAGCCCACGAGACCG
+
CCCCCFCBCCCCGGGGGGGGGGGHHHHGGHHGHHHHHHHHHGGHGGGFFGFHHHGHHHHHHHHHHHHHGGGGGHGFFGGGFHEHHHGFHHHHHHHHHFHHHHHHGHGHHHHHHGGGGGGHHHHHHHEHHFHHHHHGGGGGGHGGCGGGGG
@M02034:409:000000000-BFKT7:1:1101:10576:22745 1:N:0:26
AAAGTCGAGGTGCCTAAAGTGGCAACCCAGACTAATTCTACGGTTGGTGGTGTAGAGCTTCCTGTAGCCGCATGGCGTTCGTACTTAAATATGGAACTAACCATTCCAATTTTCGCTGTCTCTTATACACATCTCCGAGCCCACGAGACC
+
CCCCCFCCCCCCGGGGGGGGGGGHHHHGGHHGHHGHHHHHHGGGGGGGGGEFHHHHHHHHHHHHHHHHHGGEEGHHGGGGGGHHHHHHHHHHHHHHHHHHHHHHHHHHHHHHHHGGGGGGHHHHHHHHHHHHHHHHGCGGGGGGFGGGGG
@M02034:409:000000000-BFKT7:1:1101:23863:22749 1:N:0:26
AAAGTCGAGGTGCCTAAAGTGGCAACCCAGACTTTGCCTATGGTTGGTGGTGTAGAGCTTCCTGTAGCCGCATGGCGTTCGTACTTAAATATGGAACTAACCATTCCAATTTTCGCTGTCTCTTATACACATCTCCGAGCCCACGAGACC
+
CCCCCFCBCCCCGGGGGGGGGGGHHHHGGHHGHHHHHHHHHHHHHGGEFGEFGFHHGHHHHHHHHHHHHEEFGEHGGGGGFGHHHHHFHHHHHHFHHHGGGFHHHHEHHHHHHHGEFGGHHGHHFHFGFHFHGGGGFCFFGGHGGGGFGG
@M02034:409:000000000-BFKT7:1:1101:4902:22750 1:N:0:26
AAAGTCGAGGTGCCTAAAGTGGCAACCCAGACTGGGTGGGG
+
A>AAADAA@D>AA1BGGGGBGA0A1BCEFE0F1FH0F0A/A
@M02034:409:000000000-BFKT7:1:1101:7380:22753 1:N:0:26
AAAGTCGAGGTGCCTAAAGTGGCAACCCAGACTCCGAATATTGTTGGTGGTGTAGAGCTTCCTGTAGCCGCATGGCGTTCGTACTTAAATATGGAACTAACCATTCCAATTTTCGCTGTCTCTTATACACATCTCCGAGCCCACGAGACC
+
DCDDDFCCDDCCGGGGGGGGGGGHHHHGGHHGHHHGGGGGHHFGHHHGGGEFHHHHHHHHHHHHGHHHHGGGGGHHGGGGGGHHHHHHHHHHHGHHGHHHHHGHHHGHHHHHHHGGGGGHHHGHGHHGGHFHFHHGGGCGGGHGGGGGGG
@M02034:409:000000000-BFKT7:1:1101:7362:22753 1:N:0:26
AAAGTCGAGGTGCCTAAAGTGGCAACCCAGACTCCGAATATTGTTGGTGGTGTAGAGCTTCCTGTAGCCGCATGGCGTTCGTACTTAAATATGGAACTAACCATTCCAATTTTCGCTGTCTCTTATACACATCTCCGAGCCCACGAGAC
+
BBBABFBBBBBBGGGGGGGGCDFHHCHGGHHGFHFAEFGGHHGHHEFBFEFFFFFDFFGHHHGHHHHFEGCEEGHGCGGGGG2EGHGHHGFHFF@33GFBEFBFGFGEHHHEG4</EEED4DGHGFHGBFGFFG3BCCCC/FEF//<AE
@M02034:409:000000000-BFKT7:1:1101:6041:22753 1:N:0:26
AAAGTCGAGGTGCCTAAAGTGGCAACCCAGACTGTTTGTATGGTTGGTGGTGTAGAGCTTCCTGTAGCCGCATGGCGTTCGTACTTAAATATGGAACTAACCATTCCAATTTTCGCTGTCTCTTATACACATCTCCGAGCCCACGAGACC
+
CCCCBFCBCCCCGGGGGGGGGGGHHHHGGHHGHGHHHHHHHHHHHGGGGGGGHHHFGHHHHHHHGHHHHGGFEGHHGEGGGGHHHHGGHHHHHHFHFHHHHHHHFHHHGGHHHHGGGGGHHHHHGHGHFHHHHHHGGGGGGGHFGGGGGG
@M02034:409:000000000-BFKT7:1:1101:13304:22753 1:N:0:26
AAAGTCGAGGTGCCTAAAGTGGCAACCCAGACTCATCCTGAGGTTGGTGGTGTAGAGCTTCCTGTAGCCGCATGGCGTTCGTACTTAAATATGGAACTAACCATTCCAATTTTCGCTGTCTCTTATACACATCTCCGAGCCCACGAGACC
+
BAB@BDAA32>>BGGGFGGBFBFBFGHGFHHGHHFGGHHF5A2FFCAEFEAFGFDB5FFFHGFFFBDGHGGEGGEHGGGGEEBCEG@B3GFFFBB3B3B3BGGGGFFF4BGHHHEDEDE3GFFG4FFBBGFFFB1D/<B?DFHFCGCGDF
@M02034:409:000000000-BFKT7:1:1101:8447:22758 1:N:0:26
AAAGTCGAGGTGCCTAAAGTGGCAACCCAGACTGCTGATCCGGTTGGTGGTGTAGAGCTTCCTGTAGCCGCATGGCGTTCGTACTTAAATATGGAACTAACCATTCCAATTTTCGCTGTCTCTTATACACATCTCCGAGCCCACGAGACC
+
AAABAFBBBDABGGGFGFGFGGGHGHHFGHHGHHHHHHHGHHEEEGGCFFEEEGGGFFHHHHHHFHHFHGGEEGHHGEEGEFGHHHGFHHHHHHB3GGGFGHHGHHHHHHHHHFGGGFEFHHHHHFFDFBHHGHHFGCFCGGHG//>AEG
@M02034:409:000000000-BFKT7:1:1101:16380:22760 1:N:0:26
AAAGTCGAGGTGCCTAAAGTGGCAACCCAGACTGGTTA
+
CCCCBFBBCCCCGGGGGGGGGGGHHHHGGHHGHHAG35
@M02034:409:000000000-BFKT7:1:1101:12878:22761 1:N:0:26
AAAGTCGAGGTGCCTAAAGTGGCAACCCAGACTTGGGGGCATGTTGGTGGTGTAGAGCTTCCTGTAGCCGCATGGCGTTCGTACTTAAATATGGAACTAACCATTCCAATTTTCGCTGTCTCTTATACACATCTCCGAGCCCACGAGACC
+
CCCCCFCCCCCCGGGGGGGGGGGHHHHGGHHGHHHHHGGGGHHHGHHFFEEFHHGDFGGHHHHHHHHHHGGEFGFFEFGGGGFHGHHEGGGHHGEGFHHHFGHFGFHHHGHHHHEGGDDHHHHHGHHHHHFHHHHFC/@CGEFGC-CGDG
@M02034:409:000000000-BFKT7:1:1101:10742:22769 1:N:0:26
AAAGTCGAGGTGCCTAAAGTGGCAACCCAGACTAAGAAGAAGGTTGGTGGTGTAGAGCTTCCTGTAGCCGCATGGCGTTCGTACTTAAATATGGAACTAACCATTCCAATTTTCGCTGTCTCTTATACACATCTCCGAGCCCACGAGACC
+
CCCCCFCCCCBBGGGGGGGFGGGGHHHGGHGFHHHHHHHHHHHFGHGGGGAFHHHHHHHHHHHHHHHHHEGGGGHHGGGGGGHHHHHHHHHHHHGHGHHHHHHGHHHHHHHHHHGGGGGFHGHHHHHHGHFHFHHHGCGGCGHGGCGGGF
@M02034:409:000000000-BFKT7:1:1101:11474:22771 1:N:0:26
AAAGTCGAGGTGCCTAAAGTGGCAACCCAGACTAAGAATCATGTTGGTGGTGTAGAGCTTCCTGTAGCCGCATGGCGTTCGTACTTAAATATGGAACTAACCATTCCAATTTTCGCTGTCTCTTATACACATCTCCGAGCCCACGAGACC
+
BCCBCFCCBCCCGGGGGGGGGGGHHHHGGFHGHHGHHHHHHHHHHHHGGGFFHHHHHHHHHHHHHHHHHGGGGGHHGGGGGGHHHHHHHHFHHHGFHHHHHHGHHHFFBGHHHHGGGGGHHHHHHHHHGFGHHGHDFCFFGGHGGCCGGG
@M02034:409:000000000-BFKT7:1:1101:17823:22773 1:N:0:26
AAAGTCGAGGTGCCTAAAGTGGCAACCCAGACTGCTCTTGATGTTGGTGGTGTAGAGCTTCCTGTAGCCGCATGGCGTTCGTACTTAAATATGGAACTAACCATTCCAATTTTCGCTGTCTCTTATACACATCTCCGAGCCCACGAGACC
+
CCCCCFCCCCCCGGGGGGGFGGGHHHHGGHHGHHHHHHHHGHHHHHHGGGEFGHHGGHHHHHHHFHHHHGGGGGHHGGGGGGHHHHHHHHHHHHEGGHGHGGFHHHHHHHHHHGGGGGGGHHHHHHGHGHHHHHGFFCGGGGHGGGGGGF
@M02034:409:000000000-BFKT7:1:1101:11455:22774 1:N:0:26
AAAGTCGAGGTGCCTAAAGTGGCAACCCAGACTAAGAATCATGTTGGTGGTGTAGAGCTTCCTGTAGCCGCATGGCGTTCGTACTTAAATATGGAACTAACCATTCCAATTTTCGCTGTCTCTTATACACATCTCCGAGCCCACGAGACC
+
A?1AAFA@DDAAFGGGGBBG1EF0FCFEFHHCHBGFHHHHCGGHHGH/FFEFGFHHHHHEGFHHHHGFHGC?FGHHGGGGGG0F/FGGFFFHHGGBEFFGHHGHEFFDBGFFFFECEC/1BEHFDE>G>GB1<DGF/B@@CEEC@C//A?
@M02034:409:000000000-BFKT7:1:1101:9097:22774 1:N:0:26
AAAGTCGAGGTGCCTAAAGTGGCAACCCAGACTAGGTGGAGGGTTGGTGGTGTAGAGCTTCCTGTAGCCGCATGGCGTTCGTACTTAAATATGGAACTAACCATTCCAATTTTCGCTGTCTCTTATACACATCTCCGATCCCACGA
+
A>AAAFAA1DAAFF1GG1GGFGCHFHH0CGHFHCCGFBA/FE//BAAEFCABB1FGHH1CEAGFGFDHHGGEGGFHGGGG?EBGFBB1E@B@GB>F1BBCFFGBEGBFHFGFFFECGCEHGHHHBFBG><1GCBGFCC/>/FGH/@
@M02034:409:000000000-BFKT7:1:1101:25978:22782 1:N:0:26
AAAGTCGAGGTGCCTAAAGTGGCAACCCAGACTAATCATCGTGTTGGTGGTGTAGAGCTTCCTGTAGCCGCATGGCGTTCGTACTTAAATATGGAACTAACCATTCCAATTTTCGCTGTCTCTTATACACATCTCCGAGCCCACGAGACC
+
BBBBBFBABBBAFGGGGGGGGGGHHHHGGHHGGCHHGHHHHHFGGH2EFEEGHHH5FHFHFHHHHHGFHGGEEEFHGDGGGGFFHHH3FGFGHHB3FGF33EBHHHHHFGHHHH?EGAEDGHHH?FFF3FFGFGGF?//>C//F<ADDFE
@M02034:409:000000000-BFKT7:1:1101:22349:22784 1:N:0:26
AAAGTCGAGGTGCCTAAAGTGGCAACCCAGACTTGGGGGTGGGTTGGTGGTGTAGAGCTTCCTGTAGCCGCATGGCGTTCGTACTTAAATATGGAACTAACCATTCCAATTTTCGCTGTCTCTTATACACATCTCCGAGCCCACGAGACC
+
BABBBFBADBBBGGGGGGGGGGGGHHHGGHAFHHHHHGGAEGGFFGGGFGBFGHGGHGHHGHHHHHHHHGGEEGHHGGGGGGHGHHDFHHFHHGFHHHGHHHHGHHGHHHHHHHGGGGGHHFHHFHFHDHHHHGF1D?CDGGFGGGGGGG
@M02034:409:000000000-BFKT7:1:1101:27063:22787 1:N:0:26
AAAGTCGAGGTGCCTAAAGTGGCAACCCAGACTACGACTCCGGTTGGTGGTGTAGAGCTTCCTGTAGCCGCATGGCGTTCGTACTTAAATATGGAACTAACCATTCCAATTTTCGCTGTCTCTTATACACATCTCCGAGCCCACGAGACC
+
BBCBBFCBBCCCGGGGGGGGGG2FGHHGGGFCAFFEEEEEA2EAEFEA1EFFFDGEEDGHBGFHE5G5GEE0FEC1>B>FEECFFGFD?4FFG333BBEGCB3BBBF4FF3GHFCEEADFDFHHBGGGGFHFHFFBA//@<FCAC<@DGC
@M02034:409:000000000-BFKT7:1:1101:25963:22792 1:N:0:26
AAAGTCGAGGTGCCTAAAGTGGCAACCCAGACTAATCATCGTGTTGGTGGTGTAGAGCTTCCTGTAGCCGCATGGCGTTCGTACTTAAATATGGAACTAACCATTCCAATTTTCGCTGTCTCTTATACACATCTCCGAGCCCACGAGACC
+
BABBBFBABBABGGGG4FGGGGGHGHHDGGGFFHHGHHHHHHHHHHHGGGEFHHHBGHHHHFHHHHHHHGGFGGHHGGGGGGHHHHHHGHHHHFHGFGGHGHHHFGHFHHHHHBGFGGEHH4FGHHGGFFFFHHBFDCGCCFFACCCGGF
@M02034:409:000000000-BFKT7:1:1101:11696:22793 1:N:0:26
AAAGTCGAGGTGCCTAAAGTGGCCACCCAGACTGGTTTTTTGGTTGGTGGTGTAGAGCTTCCTGTAGCCGCATGGCGTTCGTACTTAAATATGGAACTAACCATTCCAATTTTCGCTGTCTCTTATACACATCTCCGAGCCCACGAGACC
+
CCCCCFCBCCCCGGGGGGGGGGGHHGHGGHHGHHHHHHGGGGGHHGGGGGEFGGHDGHHHHHHHHHHHHGGEEGHHGGGGGGHHHHFFGHHHHHHHHHHFGHHGHHFDHGHHHHGGGGGHGHHHGHFHHGBHFHHFFCGGCGHGGGCFFA
@M02034:409:000000000-BFKT7:1:1101:19907:22801 1:N:0:26
AAAGTCGAGGTGCCTAAAGTGGCAACCCAGACTCATTAGCCGGTTGGTGGTGTAGAGCTTCCTGTAGCCGCATGGCGTTCGTACTTAAATATGGAACTAACCATTCCAATTTTCGCTGTCTCTTATACACATCTCCGAGCCCACGAGACC
+
CCCCCFCCCCCCGGGGGGGGGGGHHHHGGHHGHHHHHHHHHGGGFGGGGGGGHGHHHHHHHHHHHHHHHGGGGGHHGGGGGGHHHHHHHHHHHHGHHHHHHHGHHHHHHHHHHGGGGGGHHHHHHHHFHHHHFGGGE?DFGGHGGGGGGG
@M02034:409:000000000-BFKT7:1:1101:25978:22803 1:N:0:26
AAAGTCGAGGTGCCTAAAGTGGCAACCCAGACTAATCATCGTGTTGGTGGTGTAGAGCTTCCTGTAGCCGCATGGCGTTCGTACTTAAATATGGAACTAACCATTCCAATTTTCGCTGTCTCTTATACACATCTCCGAGCCCACGAGAC
+
AAAAAFABBBAAFCDGFFGGGGEBHHFGGGHFFHHH3FGHFGFGFGHEFEBFAFGFGHFHFGHGHHHGFAEEGGHGE1EEEFFFGHGHGHFHGF33FHEGHFHFGGGFHHFGHDE?/EEFGHHHHGFDHFEG??BFD>@<<FGFGCFGC
@M02034:409:000000000-BFKT7:1:1101:21840:22803 1:N:0:26
AAAGTCGAGGTGCCTAAAGTGGCAACCCAGACTTCTAATAGTGTTGGTGGTGTAGAGCTTCCTGTAGCCGCATGGCGTTCGTACTTAAATATGGAACTAACCATTCCAATTTTCGCTGTCTCTTATACACATCTCCGAGCCCACGAGACC
+
CCCCBFCCCCCAGGGGGGGGGGGHHHHGGHHGHHHHHHHHHHHHHHHGGGEFHHHHGHHHHHHHHHHHHGGGGGHHGGGGGGHHHHHHHHHHHHGHGHHGHHHHHHHHHHHHHHGGGGGHHHHHFHHHFGHHHHGDFCGGGGHGGGGGGG
@M02034:409:000000000-BFKT7:1:1101:5865:22807 1:N:0:26
AAAGTCGAGGTGCCTAAAGTGGCAACCCAGACTTGTCTTCCTGTTGGTGGTGTAGAGCTTCCTGTAGCCGCATGGCGTTCGTACTTAAATATGGAACTAACCATTCCAATTTTCGCTGTCTCTTAACACATCTCCGAGCCCACGAGACCG
+
BBCCAFBBCBBCGGGGGGGGGGGHHHHGGHHGHHFHHGHHHHFHHHEFFEEGHHHHHBHHHGHHHFHHHGGGGGGHGEGGGGHGHHHHHHGHHHHHGHGHHHGHHHHHDGHGHHGGGGGHGGHHGGFHHGGHGHHCFCFCGHGGGDGGG@
@M02034:409:000000000-BFKT7:1:1101:25770:22815 1:N:0:26
AAAGTCGAGGTGCCTAAAGTGGCAACCCAGACTCGGTGTTAGGTTGGTGGTGTAGAGCTTCCTGTAGCCGCATGGCGTTCGTACTTAAATATGGAACTAACCATTCCAATTTTCGCTGTCTCTTATACACATCTCCGAGCCCACGAGACC
+
BBBBBFBBBBBBGGGGGGGGGGGHHHHGGHHGHHGGEFFGHGHHHHGGFFGGHHHHHHHHHHHHGHHHHGGGGGHHGGGGGGHHHHGGFHGGHHHHFHFHHHHHHHHHFHHHHHGGGGGHFHHHHHGHHHFHHHDGGC//DFHGGGGGGG
@M02034:409:000000000-BFKT7:1:1101:15812:22818 1:N:0:26
AAAGTCGAGGTGCCTAAAGTGGCAACCCAGACTCAGCATTATGTTGGTGGTGTAGAGCTTCCTGTAGCCGCATGGCGTTCGTACTTAAATATGGAACTAACCATTCCAATTTTCGCTGTCTCTTATACACATCTCCGAGCCCACGAGACC
+
BABBBFBBBBBBGGGGGGGFFGGHFHHGGHHGHHHHGHGCHHCGHHGGFFEFHHHEHGGHHHHHHHHHHGGCEGHGGGGGGGHHHHFGFGHHHHEFHGFGFHGGHHHHEHHHHFGGGDEFHHHHHFBGEHGHHHHGG/<CGGGGCCGGGG
@M02034:409:000000000-BFKT7:1:1101:5852:22823 1:N:0:26
AAAGTCGAGGTGCCTAAAGTGGCAACCCAGACTTGTCTTCCTGTTGGTGGTGTAGAGCTTCCTGTAGCCGCATGGCGTTCGTACTTAAATATGGAACTAACCTTTCCAATTTTCGTTGTCTCTTAACACATCTCCGAGCCTACG
+
CABCBFCBBCBCGGGGGGGGGGGHGGFGGH2FBA3FB5D5DBFGGHEEFAEFF3F5B5BB5BFG55F5AEF0E?B10?>F1B21BFG@3BGBGE33FBDGB13BB3?44DBHG4>0BF?3FHHHB4D43/BGGFGA/B/>@22?
@M02034:409:000000000-BFKT7:1:1101:23145:22825 1:N:0:26
AAAGTCGAGGTGCCTAAAGTGGCAACCCAGACTCGGCGTACGGTTGGTGGTGTAGAGCTTCCTGTAGCCGCATGGCGTTCGTACTTAAATATGGAACTAACCATTCCAATTTTCGCTGTCTCTTATACACATCTCCGAGCCCACGAGAC
+
CCCCCFCCCCCCGGGGGGGGGGGHHHHGGHHGHHGGGCA2EEGHGGGGGGGFHHHHHHHHHHHHHHHHHGGGGGHHGGGGGGGHHHGGFHHHHHFHHHHHHHHHGHGFHHHHHHGGGGGHHHHHFHHHGHHHHHHHG?FGGGHGGGFGG
@M02034:409:000000000-BFKT7:1:1101:7871:22826 1:N:0:26
AAAGTCGAGGTGCCTAAAGTGGCAACCCAGACTCCGCCGTCTGTTGGTGGTGTAGAGCTTCCTGTAGCCGCATGGCGTTCGTACTTAAATATGGAACTAACCATTCCAATTTTCGCTGTCTCTTATACACATCTCCGAGCCCACGAGACC
+
CCCCCFCCCCCBGGGGGGGFFGFHHHHGGHHGHHHGGGGGGGFHHHHGGGGFHGHGGHHHHHHHGHHHHGGEEGHHGGGGGGHHHHHGHHHGHGBGHHHHFGFGHHHFHHHHHHGGGGGGHGHHFHFHGHEFHHGFG/<CGGHG?DGGGG
@M02034:409:000000000-BFKT7:1:1101:27499:22830 1:N:0:26
AAAGTCGAGGTGCCTAAAGTGGCAACCCAGATTAAGAATCATGTTGGTGGTGTAGAGCTTCCTGTAGCCGCATGGCGTTCGTACTTAAATATGGAACTAACCATTCCAATTTTCGCTGTCTCTTATACACATCTCCGAGCCCACGAGACC
+
BBBBBFBBBBABGGGGGGGGGGGHHHHGGHH3FHHHHHHHGHHHHHHEFGEFHGHEHFHHHFHHGHHGHFGEFGHGGFEFGEFHHHHFHHHHHHBHHHFHHEGGHHGFGHHHHFGGGGGHFHHHGGGGFFBGHGG2DCFGGGHGGFGGG<
@M02034:409:000000000-BFKT7:1:1101:11351:22831 1:N:0:26
AAAGTCGAGGTGCCTAAAGTGGCAACCCAGACTAGGAAGGTGGTTGGTGGTGTAGAGCTTCCTGTAGCCGCATGGCGTTCGTACTTAAATATGGATCTAACCATTCCAATTTTCGCTGTCTCTTATACACATCTCCGAGCCCACGA
+
BBBBBFBBBBBBGGGGGDGGGGGHHHHGGHGGH333B5FE33BFFFE1A1BAA3D5DAB35BF5B5F53AE0EEF1>?@C??21FED3@FHFD@33BEGH3?3BF4BBBFFGF?</E/?BDHGF3B3?FBB2FGG2?/<@GC<</<
@M02034:409:000000000-BFKT7:1:1101:12364:22832 1:N:0:26
AAAGTGAGGTGCCTAAAGTGGCAACCCAGACTAGTAAGAAGGTTGGTGGTGTAGAGCTTCCTGTAGCCGCATGGCGTTCGTACTTAAATATGGAACTAACCATTCCAATTTTCGCTGTCTCTTATACACATCTCCGAGCCCACGAGACCG
+
BBBBBFFBFFBFGGG4GGFGGGHHHHGGHGGHFHHFHHHHHHGGHGEEEBEFGHHHHHHFHHHHHHHHGGEGEHCEEEFFEFHHHFHHHGHHH3EFHBGGHGFHGHHHHHHHHGGGGGHHHHHFHHGHGGHHGHHGGGGGGHGGGGGGGC
@M02034:409:000000000-BFKT7:1:1101:9135:22834 1:N:0:26
AAAGTCGAGGTGCCTAAAGTGGCAACCCAGACTGAGATGCGGGTTGGTGGTGTAGAGCTTCCTGTAGCCGCATGGCGTTCGTACTTAAATATGGAACTAACCATTCCAATTTTCGCTGTCTCTTATACACATCTCCGAGCCCACGAGACC
+
DDDDDFDCCDDCGGGGGGGGGGGHHHHGGHGGHHHHHHHHGGGGGGGGGGEGHHHFHHHHHHHHHHHHHGGGGGHHGGGGGGHHHHHHHHHHHHGHFHHHHHHHHHHHHHHHHHGGGGGGHHHHHHHHHHFHHHHHGCGGGGHGGGGGGG
@M02034:409:000000000-BFKT7:1:1101:25767:22836 1:N:0:26
AAAGTCGAGGTGCCTAAAGTGGCAACCCAGACTCGGTGTTAGGTTGGTGGTGTAGAGCTTCCTGTAGCCGCATGGCGTTCGTACTTAAATATGGAACTAACCATTCCAATTTTCGCTGTCTCTTATACACATCTCCGAGCCCACGAGACC
+
AAABBFBADBBBGGGDGGGGGGGHHHHGDHHGHHD2A2E25FGHGHGGFGEFHHHFHHHHHGHHHGHHHGGCEDHGGGGGGEBGHHFFDGGHHHFFHGDGFHFGHHHHFGGHHHGGGGEHHHHHFDBGGGFFFHHHGBGCCGHE</CGDF
@M02034:409:000000000-BFKT7:1:1101:19785:22837 1:N:0:26
AAAGTCGAGGTGCCTAAAGTGGCAACCCAGACTAAGAATCATGTTGGTGGTGTAGAGCTTCCTGTAG
+
AAAAAFAA?1>AFGGFGBFGGGGHHHFGGGHGHHFHHHHFDFGG2AAFA/FE/1D2AA111BB112A
@M02034:409:000000000-BFKT7:1:1101:15817:22837 1:N:0:26
AAAGTCGAGGTGCCTAAAGTGGCAACCCAGACTCAGCATTATGTTGGTGGTGTAGAGCTTCCTGTAGCCGCATGGCGTTCGTACTTAAATATGGAACTAACCATTCCAATTTTCGCTGTCTCTTATACACATCTCCGAGCCCACGAGACC
+
CCCCCFCCCCCCGGGGGGGGGGGHHHHGGHHGHHHHHHHHHHHHHHHFGGFFHHHHHHHHHHHHHHHHHGGGGGHHGGGGGGHHHHHHHHHHHHGFHHHHHHHHHHHHHHHHGHGGGGGHHGHHHHHHGHHHHHHHGGGGGGHGGGGGGG
@M02034:409:000000000-BFKT7:1:1101:27374:22840 1:N:0:26
AAAGTCGAGGTGCCTAAAGTGGCAACCCAGACTGTGTTGCGTGTTGGTGGTGTAGAGCTTCCTGTAGCCGCATGGCGTTCGTACTTAAATATGGAACTAACCATTCCAATTTTCGCTGTCTCTTATACACATCCCGAGCCCACGAGACCG
+
A?>3>B3ADB?AGGGGGGGGGBFFHHHEGDFGHHHDHHGGGEEGHEEEFAABFFGFGFHHHFHFGHHDFEEEEEHHGGGGG1CGHGFBBBBGGF@FCF3FGHFGHHG4FGFHHGEGGGEFGHHFFFDDGFHFHHHG/D?C/GGGD?DGGG
@M02034:409:000000000-BFKT7:1:1101:9157:22842 1:N:0:26
AAAGTCGAGGTGCCTAAAGTGGCAACCCAGACTCATAAGAAGGTTGGTGGTGTAGAGCTTCCTGTAGCCGCATGGCGTTCGTACTTAAATATGGAACTAACCATTCCAATTTTCGCTGTCTCTTATACACATCTCCGAGCCCACGAGACC
+
CCCCBFCCCCCCGGGGGGGGGGGHHHHGGHHGHHHHHHHHHHHHHHGGGGGGHHHGHHHHHHHHHHHGHGGGGGHHGGGGGGHHHHHHHHFHHHHGHHHHHHHHHHGHHHHHHGGGGGGHHHHHHHHHFHGHHHHFGCDGGGHG?DGGGG
@M02034:409:000000000-BFKT7:1:1101:7528:22843 1:N:0:26
AAAGTCGAGGTGCCTAAAGTGGCAACCCAGACTCGTCCTCCGGTTGGTGGTGTAGAGCTTCCTGTAGCCGCATGGCGTTCGTACTTAAATATGGAACTAACCATTCCAATTTTCGCTGTCTCTTATACACATCTCCGAGCCCACGAGACC
+
CCCCCFBBCCCCGGGFGGGGGGGHHHHGGHGGHGFGFGGHHGGFFGGGGGGGHHHGHHHHHHHHHHHHHGGGGGHHGGGGGGHHHHHHHHHHHGFHGHHGHHHHHHGHGHHHHHGGGGGHHHHHHHHHGHGHHHGHG?FGGGHGGFGGGG
@M02034:409:000000000-BFKT7:1:1101:23150:22844 1:N:0:26
AAAGTCGAGGTGCCTAAAGTGGCAACCCAGACTGCT
+
CCCCBFCCCCCCGGGGGFGGGGGHHHHGGHHGH335
@M02034:409:000000000-BFKT7:1:1101:25061:22858 1:N:0:26
AAAGTCGAGGTGCCTAAAGTGGCAACCCAGACTGCGTGGTGGGTTGGTGGTGTAGAGCTTCCTGTAGCCGCATGGCGTTCGTACTTAAATATGGAACTAACCATTCCAATTTTCGCTGTCTCTTATACACATCTCCGATCCCACGAGACC
+
CCCCCFAADBBCGGGGGGGGGGGHHHHGEHHGHHHGEFGAFGGGGGGGGGGGHGHGHHHHHHHHHHHHHGGEGGHHGGGGGGFHHHFGHHHHHHGGHHFFHHDGHHHHHGHHHHGGGGGHHHHHFF?GFHHHHHHGGF/>CGHHFFGGDF
@M02034:409:000000000-BFKT7:1:1101:25079:22858 1:N:0:26
AAAGTCGAGGTGCCTAAAGTGGCAACCCAGACTGCGTGGTGGGTTGGTGGTGTAGAGCTTCCTGTAGCCGCATGGCGTTCGTACTTAAATATGGAACTAACCATTCCAATTTTCGCTGTCTCTTATACACATCTCCGAGCCCACGAGACC
+
A33AAFBBBBBBFGGGGGGGFDFGFHHGFGFAGFGDGGGGFGGGGGGGGGEFHFGDGDFHGFHGGFHGHGE>EFHHGGGAEEFFGHFGEDEGHH3FFFHHGFGHHFFFHHGHHFEDDD/BFFGG?FFGGHHHCHFFG?GCGG/FCCGCFE
@M02034:409:000000000-BFKT7:1:1101:25764:22858 1:N:0:26
AAAGTCGAGGTGCCTAAAGTGGCAACCCAGACTCCTACTCCGGTTGGTGGTGTAGAGCTTCCTGTAGCCGCATGGCGTTCGTACTTAAATATGGAACTAACCATTCCAATTTTCGCTGTCTCTTATACACATCTCCGAGCCCACGAGACC
+
BCCCCFDCCBCCGGGGGGGGGGGHHHHGGHHGHHHHHHHHHGGGGGGFFFGFGEGFFFHHBHHHEGHGHFGGGGFFEEGGGGFHHHHGHHHFHHFFGHHHGFDFGGHHHHHHHGFEFEEGHHGGFFGHHFDHGHFGGGGGGGHGCGGGGE
@M02034:409:000000000-BFKT7:1:1101:21095:22859 1:N:0:26
AAAGTCGAGGTGCCTAAAGTGGCAACCCAGACTTTTCTTATTGTTGGTGGTGTAGAGCTTCCTGTAGCCGCATGGCGTTCGTACTTAAATATGGAACTAACCATTCCAATTTTCGCTGTCTCTTATACACATCTCCGAGCCCACGAGACC
+
BBBBBFAABBABGGGGG4GGGGGHHHHGGGFFHHHHHHHFHGGFGGHGGGEGHFHFGHHHHFHHHFGFHGG0EEHHGGGGGGFHGHG3GGGHHH3FGGGGFHHGHHFH4BGHHHEGGGGHHFHHFGBFFGBGCGBGD?FFGGHGFC?<EG
@M02034:409:000000000-BFKT7:1:1101:12003:22861 1:N:0:26
AAAGTCGAGGTGCCTAAAGTGGCAACCCAGACTCCTACGCCTGTTGGTGGTGTAGAGCTTCCTGTAGCCGCATGGCGTTCGTACTTAAATATGGAACTAACCATTCCAATTTTCGCTGTCTCTTATACACATCTCCGAGCCCACGAGACC
+
CDCDCFDDDDCDGGGGGGGGGGGHHHHGGHHGHHHHHHGGGHHHHHHFFGGFHGHFGHHHHHHHHHHGHGGEFGHFGGGGGGHHHHHHHHHHHHFHFHHHHGGGFHGHHHHHHGEGGGGHBGHHGGHHFHBHGHHFGCDGGFEGG?CDGF
@M02034:409:000000000-BFKT7:1:1101:23088:22869 1:N:0:26
AAAGTCGAGGTGCCTAAAGTGGCAACCCAGACTAAGG
+
BABBCFABBBCCGGGGGGGGGGGHHHHGGHHGHB33B
@M02034:409:000000000-BFKT7:1:1101:7116:22872 1:N:0:26
AAAGTCGAGGTGCCTAAAGTGGCAACCCAGACTGAGCTGGGGGTTGGTGGTGTAGAGCTTCCTGTAGCCGCATGGCGTTCGTACTTAAATATGGAACTAACCATTCCAATTTTCGCTGTCTCTTATACACATCTCCGAGCCCACGAGACC
+
CCDCCFCBCCBCGGGGGGGGGGGHHHHGGHHGHHHHHHHHGGGGG0EEFGEFHHHHHGHHHHHHHHHHHGGEEGHHGGGGGGHHHHHHHHHHHHHHHHHHHHHHHHHHHHHHHHGGGGGHHHHHHHHHGHHHHHHHGGGGGGHGGGGGGG
@M02034:409:000000000-BFKT7:1:1101:21107:22872 1:N:0:26
AAAGTCGAGGTGCCTAAAGTGGCAACCCAGACTTTTCTTATTGTTGGTGGTGTAGAGCTTCCTGTAGCCGCATGGCGTTCGTACTTAAATATGGAACTAACCATTCCAATTTTCGCTGTCTCTTATACACATCTCCGAGCCCACGAGACC
+
A>AAAFBBBBAAGGGGGGGGGGGHHHHFGHCGHHHHHHHHHHHGGGAFGGEFHHHFGHHHFHHHFGFGHGGGGGHHGGGGGGCHGGFFGFBGHHEFHHGGHHHHHHHHFHHHHGEFGGGGHHGHHHHGFHHHHHFHGCGGGGGGG/@D?F
@M02034:409:000000000-BFKT7:1:1101:18571:22877 1:N:0:26
AAAGTCGAGGTGCCTAAAGTGGCAACCCAGACTGATAGTGATGTTGGTGGTGTAGAGCTTCCTGTAGCCGCATGGCGTTCGTACTTAAATATGGAACTAACCATTCCAATTTTCGCTGTCTCTTATACACATCTCCGAGCCCACGAGACC
+
CCCCCFBCCCCCGGGGGGGFGGGHHHHGGHHGHHCHFHHHGGHHHHHEEEEFEFGFFDGFFHHHHEHFFEGEFGE1E?EAEE2FFGHHGHGFGE3@FGHHB1@FFEHEHHFHHFEGGGEGFHHHGHHHFF3FHHHHGGGGGGGGCCFGGF
@M02034:409:000000000-BFKT7:1:1101:19876:22879 1:N:0:26
AAAGTCGAGGTGCCTAAAGTGGCAACCCAGACTCGGAGGGATGTTGGTGGTGTAGAGCTTCCTGTAGCCGCATGGCGTTCGTACTTAAATATGGAACTAACCATTCCAATTTTCGCTGTCTCTTATACACATCTCCGAGCCCACGAGACC
+
CCCCCFCCCCCCGGGGGGGGGGGHHHHGGHHGHHGGGGGGEGGHHHHGGGEFHHHHHHHHHHHHHHHHHGGGGGHHGGGGGGHHHHHHGHHHHHGHHHGHHHHHHHGHHHHHHHGGGGGHHHHHHHHHGHHHHHGHGGGGGGHGGGGGGF
@M02034:409:000000000-BFKT7:1:1101:26756:22885 1:N:0:26
AAAGTCGAGGTGCCTAAAGTGGCAACCCAGACTTTGTTTGGTGTTGGTGGTGTAGAGCTTCCTGTAGCCGCATGGCGTTCGTACTTAAATATGGAACTAACCATTCCAATTTTCGCTGTCTCTTATACACATCTCCGAGCCCACGAGAC
+
AABBBFBBBBBBGGGGGGDFGFFHHHHGGDCFHHHHFGGHGGEHGHHGGGAFHGHGGHHHHBHGFGHGF1>>EFHHGGGEEECGGHGBGHHHHG3BBFFFGCFHHFFGHHHHHBEEGGGHHHHHGGFBGBBGGGDFB<D@FFHEFCDF?
@M02034:409:000000000-BFKT7:1:1101:9151:22887 1:N:0:26
AAAGTCGAGGTGCCTAAAGTGGCAACCCAGACTGGTAAGGGGGTTGGTGGTGTAGAGCTTCCTGTAGCCGCATGGCGTTCGTACTTAAATATGGAACTAACCATTCCAATTTTCGCTGTCTCTTATACACATCTCCGAGCCCACGAGACC
+
CCCCBFCCCCCCGGGGGGGGGGGHHHHGGHHGHHHHHHHHHGGGFGGGFGEFHHHFGHHHHHHHHFHHHGGGGGHGGGGGGGHHHHHHHHGHHHFHGHGHHHHGHGHHFGHHHHGGGGGHHHHHHHHHGHFHFHHHGGFGGGHGGFGFGF
@M02034:409:000000000-BFKT7:1:1101:18154:22887 1:N:0:26
AAAGTCGAGGTGCCTAAAGTGGCAACCCAGACTCATCCTACTGTTGGTGGTGTAGAGCTTCCTGTAGCCGCATGGCGTTCGTACTTAAATATGGAACTAACCATTCCAATTTTCGCTGTCTCTTATACACATCTCCGAGCCCACGAGACC
+
CCCCCFCCCCCCGGGGGGGGGGGHHHHGGHHGHHHHHHHHHHHHHHGEGGGGHGHFGHHHHHHHHHHHGGGEEGHHGGGGGGHGGHHEGHHHHHHHGHGHHHHGHHHHHGHHHGGGGGFHHFHHBG44FGHHHGFFDC@CGEEFDGCGGF
@M02034:409:000000000-BFKT7:1:1101:17034:22890 1:N:0:26
AAAGTCGAGGTGCCTAAAGTGGCAACCCAGACTAAGACTCAGGTTGGTGGTGTAGAGCTTCCTGTAGCCGCATGGCGTTCGTACTTAAATATGGAACTAACCATTCCAATTTTCGCTGTCTCTTATACACATCTCCGAGCCCACGAGACC
+
CCCCCFBBCCCCGGGGGGGFGGGHHHHGGHHGH3A3FDGH3FGGGHGGGGGGHGHFGHHHHHHHHHHHHGGEEGHHGGGGGGHHHHHFHHHHHGHHFHHHHHHHHHHHDGHHHHGGGGGHHHHHHHHHHHGHGHHGGCGFGGHGGCFGGG
@M02034:409:000000000-BFKT7:1:1101:12167:22892 1:N:0:26
AAAGTCGAGGTGCCTAAAGTGGCAACCCAGACTGCGGGGGGGGTTGGTGGTGTAGAGCTTCCTGTAGCCGCATGGCGTTCGTACTTAAATATGGAACTAACCATTCCAATTTTCGCTGTCTCTTATACACATCTCCGAGCCCACGAGACC
+
AAABBFCCCCCCGGGGGGGFGGGHHHHGGHHGHHHGGGGGGGFFFFFFEFAEEFFFFFFFFFFFFFFFFFFDFFFFFFFFFFFFFFFFFFFFFFFEFFFFFFFFFFFFFFFFFFFFFFFFFFFFBFBFBFFFFFFFFFFFF?EFFAFFFF
@M02034:409:000000000-BFKT7:1:1101:24731:22900 1:N:0:26
AAAGTCGAGGTGCCTAAAGTGGCAACCCAGACTCGGTTGCGGGTTGGTGGTGTAGAGCTTCCTGTAGCCGCATGGCGTTCGTACTTAAATATGGAACTAACCATTCCAATTTTCGCTGTCTCTTATACACATCTCCGAGCCCACGAGACC
+
CCCCCFCCCCCCGGGGGGGGGGGGHHHGGHHGHHGGGGGHGGGEFGGEGGEFHGHGHHHHHHHHHHHGHGGGGGHHGGGGGGHHHHEBGHGHHHGFHHHHHHHHHHGHHHGHHHGGGGGHHHHHHHGHHHFHHHDHG<DCCFHGGC?.EE
@M02034:409:000000000-BFKT7:1:1101:17018:22904 1:N:0:26
AAAGTCGAGGTGCCTAAAGTGGCAACCCAGACTAAGACTCAGGTTGGTGGTGTAGAGCTTCCTGTAGCCGCATGGCGTTCGTACTTAAATATGGAACTAACCATTCCAATTTTCGCTGTCTCTTATACACATCTCCGAGCCCACGAGACC
+
CCBCCFBBBCCCGGGGGGGGGGGHHHHGGHHGHGHHHHHHHHHHHHGGGGEFFGHHHHHHHHHHHHHHHGGFGGHHGGGGGGHHHHHHHHHHGHFFGGEFGHHHHHGHHHHHHHGGGGGHHHHHHHFHHHGHHHHFF@CCGGHGGGGGGG
@M02034:409:000000000-BFKT7:1:1101:5501:22908 1:N:0:26
AAAGTCGAGGTGCCTAAAGTGGCAACCCAGACTGCGGTGGGGGTTGGTGGTGTAGAGCTTCCTGTAGCCGCATGGCGTTCGTACTTAAATATGGAACTAACCATTCCAATTTTCGCTGTCTCTTATACACATCTCCGAGCCCACGAGACC
+
CCCCCFCADBCCGGGGGGGGGGGHHHHGGHHGHHHGGEEEGGGAEAEEEFGFFGGGGFHFFHHHHHGHHFGEEGHFFGGGGGHHHHHFHGHDHF3FGHHHHFFFHGHFFGGHHHGDGGDHHHHHDFDGFHFCGHHGFCGGGGHGGG?E?C
@M02034:409:000000000-BFKT7:1:1101:12172:22912 1:N:0:26
AAAGTCGAGGTGCCTAAAGTGGCAACCCAGACTGCGGGGGGGGTTGGTGGTGTAGAGCTTCCTGTAGCCGCATGGCGTTCGTACTTAAATATGGAACTAACCATTCCAATTTTCGCTGTCTCTTATACACATCTCCGAGCCCACGAGACC
+
CCCCCFCCCCABGGGGGGGGGGGHHHHGDHHGHHHGGFGGGGFFBFFAEF:AEFFFFFFFFFFFFFFFFFFFFFFFFFFFFDBFEFFFFFFFFFFFFFFFFFFFFFFFFFFFFFFFFFDFFFFFFFFFFFFFFFFFD;@DFEEE;AFFFE
@M02034:409:000000000-BFKT7:1:1101:9085:22914 1:N:0:26
AAAGTCGAGGTGCCTAAAGTGGCAACCCAGACTTTGAGTGGTGTTGGTGGTGTAGAGCTTCCTGTAGCCGCATGGCGTTCGTACTTAAATATGGAACTAACCATTCCAATTTTCGCTGTCTCTTATACACATCTCCGAGCCCACGAGAC
+
BBBBBFBBBBBBGGGGGGGGGGGHHHHGGHHGHGHD52GFFHGHEC2BEEEFG3F5DBFGBGGGFGFDDEF0EEA1E?EFEEBGHHHHEHHHGG33FGHHFC3FDGHBFGDHHGEFFEEGEFGE4B3?F?D2GGHBF?DGGE<C?C?A<
@M02034:409:000000000-BFKT7:1:1101:13253:22915 1:N:0:26
AAAGTCGAGGTGCCTAAAGTGGCAACCCAGACTCAGAAGAATGTTGGTGGTGTAGAGCTTCCTGTAGCCGCATGGCGTTCGTACTTAAATATGGAACTAACCATTCCAATTTTCGCTGTCTCTTATACACATCTCCGAGCCCACGAGACC
+
CCCCCFCCCCCCGGGGGGGGGGGHHHHGGHHGHHHHCHHHFFGHHHHEFEGFHHHFFHHHGHHHHFHFHGGEEGHFEFGGGFFHHHFFGHHHHGGFGHHHHFFGHFFGFHHHHHEGGEGHHHHHGGFFHFFHHHHE?</CF/FFGGGGFF
@M02034:409:000000000-BFKT7:1:1101:17646:22918 1:N:0:26
AAAGTCGAGGTGCCTAAAGTGGCAACCCAGACTTGGTAGCTGGTTGGTGGTGTAGAGCTTCCTGTAGCCGCATGGCGTTCGTACTTAAATATGGAACTAACCATTCCAATTTTCGCTGTCTCTTATACACATCTCCGAGCCCACGAGACC
+
CCBCCFCBBCCCGGGGFGGGGGGHHHHGGHHGHHHHHHHHHHHHHGGGGGEGHHHHHHHHHHHHHHHHHGGFGGHHGGGGGGHHHHHHFHHHHHHHGHGHHHHGHHGHHHHHHFGGGGGHHHHHFHGHFHHHHHHHGDGGGGHGGGGGCF
@M02034:409:000000000-BFKT7:1:1101:11355:22921 1:N:0:26
AAAGTCGAGGTGCCTAAAGTGGCAACCCAGACTTAGCTGTATGTTGGTGGTGTAGAGCTTCCTGTAGCCGCATGGCGTTCGTACTTAAATATGGAACTAACCATTCCAATTTTCGCTGTCTCTTATACACATCTCCGAGCCCACGAGACC
+
BBBBBFBBBBBBGGGGGGG6FGGHHHHGGHHGHFHBF53BGEHGGHHGGGEFHFHGHGHHHHHHHHHHHGGGEGHHGGGGGGHHHHDFHHGHHGHHGHHHHHGHHHHFHHHHHHGGGGGHHGHHHHGGGFGHHGGFFCCCGGHGGCCCDC
@M02034:409:000000000-BFKT7:1:1101:11752:22922 1:N:0:26
AAAGTCGAGGTGCCTAAAGTGGCAACCCAGACTCCGTCGACTGTTGGTGGTGTAGAGCTTCCTGTAGCCGCATGGCGTTCGTACTTAAATATGGAACTAACCATTCCAATTTTCGCTGTCTCTTATACACATCTCCGAGCCCACGAGACC
+
CCCCCFBCCCCCGGGGGGGGGGGHHHHGGHHGHFCEAB2E2EFHHHHGGGGGHHHHHHHHHHHHHHHHHGG@FGHHGGGGGGHHHHHGHGGHHHFHFHHGHHHHHHGGFHHHHHGGGGGHHHHHHHHHHHHHHHGHDCCFGGHGGGFGGG
@M02034:409:000000000-BFKT7:1:1101:27027:22923 1:N:0:26
AAAGTCGAGGTGCCTAAAGTGGCAACCCAGACTCCGGAGGCGGTTGGTGGTGTAGAGCTTCCTGTAGCCGCATGGCGTTCGTACTTAAATATGGAACTAACCATTCCAATTTTCGCTGTCTCTTATACACATCTCCGAGCCCACGAGACC
+
BBBBBFBBBDBBGGGFGGGGGGGHHHHGGHHGHHHGGGGGGGGFEGGEGGGGHHHHHHHHHHHHHHHHHGG@EGHHGGGFGGHHHHGHHHGHHHGGHHHGHHHHHGGHFHHHHHCGGGGHHHHHGHGHHHHHHH<GGC@CGGFGG?CGGE
@M02034:409:000000000-BFKT7:1:1101:24393:22923 1:N:0:26
AAAGTCGAGGTGCCTAAAGTGGCAACCCAGACTAGGTGGGGGGTTGGTGGTGTAGAGCTTCCTGTAGCCGCATGGCGTTCGTACTTAAATATGGAACTAACCATTCCAATTTTCGCTGTCTCTTATACACATCTCCGAGCCCACGAGACC
+
BABBBFBABBABGGGGGGGFGGGHHHHGGHHGHHHGDFFGGGGBDGGGFG?FGFHFGHGHHHHHFHHFHDCFGGHHCCDFDFHHHHGHHHDHHHGHFHCFFHHHHHFHHHHHHFDA;DD9FFGGEFFFFGBFFFBFE?@A?.AEDFFFFE
@M02034:409:000000000-BFKT7:1:1101:17545:22930 1:N:0:26
AAAGTCGAGGTGCCTAAAGTGGCAACCCAGACTTGGAATGGGGTTGGTGGTGTAGAGCTTCCTGTAGCCGCATGGCGTTCGTACTTAAATATGGAACTAACCATTCCAATTTTCGCTGTCTCTTATACACATCTCCGAGCCCACGAGACC
+
CCCCCFBBCCCCGGGGGGGGGGGHHHHGGHHGHHHHBEFEGHGGGGGGGGGGHHHFHHHHHHHHHHHGHGGGGGHHGGGGGGHHHHHHHHHHHGHHHHHHHHHHHHGHGHHHHHGGGGFHHGHHGH3FGGFFCGFFED/CGGEGGFCDAF
@M02034:409:000000000-BFKT7:1:1101:13258:22933 1:N:0:26
AAAGTCGAGGTGCCTAAAGTGGCAACCCAGACTCAGAAGAATGTTGGTGGTGTAGAGCTTCCTGTAGCCGCATGGCGTTCGTACTTAAATATGGAACTAACCATTCCAATTTTCGCTGTCTCTTATACACATCTCCGAGCCCACGAGACC
+
CCCCCFBBBCBBGGGGGGGGGGGHHHHGGHHGHHHHHHHHHGHHHHHGFGEFHHHHHHHHHHHHGHHHHGGGGGHHGGGGGFGHHHGFHHHHHHFHHHGHHHHHHHHHHHHHHHGGGGGGHHHHHHFHEHDHHHHGFGCFGGHGGGGGGA
@M02034:409:000000000-BFKT7:1:1101:16120:22938 1:N:0:26
AAAGTCGAGGTGCCTAAAGTGGCAACCCAGACTTTTGAGCTGGTTGGTGGTGTAGAGCTTCCTGTAGCCGCATGGCGTTCGTACTTAAATATGGAACTAACCATTCCAATTTTCGCTGTCTCTTATACACATCTCCGAGCCCACGAGACC
+
CCCCCFCCCCBBGGGGGGGGGGGHHHHGGHHGHHHHHGGHHHHHHGGGGGGGHHHGHHHHHHHHHHGHHGGGGGHHGGGGGGHHHHHHHHHHHHHHHHHHHHHHHHGHHHHHHHGGGGGGHHHGHHHHHHHHHHGHGCGGGGHGGGGGGF
@M02034:409:000000000-BFKT7:1:1101:26578:22945 1:N:0:26
AAAGTCGAGGTGCCTAAAGTGGCAACCCAGACTGTTCGTGGGGTTG
+
BBBAAFBB@BABGGGGGCGGGGGHHGGGDH2AGFG55AAFE2AEEG
@M02034:409:000000000-BFKT7:1:1101:14397:22947 1:N:0:26
AAAGTCGAGGTGCCTAAAGTGGCAACCCAGACTAATCAGAAGGTTGGTGGTGTAGAGCTTCCTGTAGCCGCATGGCGTTCGTACTTAAATATGGAACTAACCATTCCAATTTTCGCTGTCTCTTATACACATCTCCGAGCCCACGAGACC
+
ABBBAFB3DAAAFGF5EGGFGGGHFHHGGGHGHB353D33AGFBGHGGEGAFHEGFGHFHHHHHFHHHGGC0EGHHGGGGGGHHHHHHFHHHHHFHHHHHHHHHDGFH4GHHHHGGGGGGHFHHFG2GFGHHHHHGG?CGGGHGCDGGGF
@M02034:409:000000000-BFKT7:1:1101:26598:22948 1:N:0:26
AAAGTCGAGGTGCCTAAAGTGGCAACCCAGACTGTGCGTGGGGTTGGTGGTGTAGAGCTTCCTGTAGCCGCATGGCGTTCGTACTTAAATATGGAACTAACCATTCCAATTTTCGCTGTCCTTATACACATCTCCGAGCCCACGAGACCG
+
>AAAAFAADB>AAFGGGGGFG4FECGGEABFGHHHDAA2EAEEFEGE1FEEFHDFDGGHHGFGFBEFBGE?E?EHFGEGFEEFHFHFDGBFHHG?FGGGHHFBGGHFFFHHHHFDCFCDGFHHHG2DFGFFFH1GD/@@CFFFGDCFDFG
@M02034:409:000000000-BFKT7:1:1101:17108:22949 1:N:0:26
AAAGTCGAGGTGCCTAAAGTGGCAACCCAGACTGAGTTGGAGGTTGGTGGTGTAGAGCTTCCTGTAGCCGCATGGCGTTCGTACTTAAATATGGAACTAACCATTCCAATTTTCGCTGTCTCTTATACACATCTCCGAGCCCACGAGACC
+
ABAAAFAADBABFGGGGGGGGGGFHHHEDFGGGHBEGHHGGFCEGFGEEE1FFFGGHHHHHHHGFGHBHGEGEEFGEEGGEE2EEGFFGHGHFGGFHHFGHHGHHHHGHHHHHHGGGGFEFHGHEHBGFHHHHHFGC/BCGGGGGGGA??
@M02034:409:000000000-BFKT7:1:1101:4434:22951 1:N:0:26
AAAGTCGAGGTGCCTAAAGTGGCAACCCAGACTCCTAATCCGGTTGGTGGTGTAGAGCTTCCTGTAGCCGCATGGCGTTCGTACTTAAATATGGAACTAACCATTCCAATTTTCGTTGTCTCTTATACACATCTCCGAGCCCACGAGACC
+
BBCCCFCCCBABGGGGGGGGGGGGHHHGGHHGHBGHHHHHGGGEEGGGGGGGHHHDGHHHGHHHHGGBGEEFGGHGGGEGGGHHHHHFFGGFGHF3GHHGCEDGFHHGHHGHHHGFGHGHHHHHGHFFFGFHHHFHE/BCFGHFC@DDDG
@M02034:409:000000000-BFKT7:1:1101:11708:22955 1:N:0:26
AAAGTCGAGGTGCCTAAAGTGGCAACCCAGACTACGGATCAGGTTGGTGGTGTAGAGCTTCCTGTAGCCGCATGGCGTTCGTACTTAAATATGGAACTAACCATTCCAATTTTCGCTGTCTCTTATACACATCTCCGAGCCCACGAGACC
+
AAABBFBBBBBBGGGGGFGFGGGGHHHGGGGGHGCEGEFGHHHHHHGFFEEFGFHDHEHHHBGHHHHGFGC>EEHFEEEFFEFHEGFFHFD@GHFFFGFFGHFGHHHGFGHHHGG/EFGFHHGHEHGFBFFFFGGBDCFF@FEGFCGD?>
@M02034:409:000000000-BFKT7:1:1101:10377:22960 1:N:0:26
AAAGTCGAGGTGCCTAAAGTGGCAACCCAGACTAATAAGAATGTTGGTGGTGTAGAGCTTCCTGTAGCCGCATGGCGTTCGTACTTAAATATGGAACTAACCATTCCAATTTTCGCTGTCTCTTATACACATCTCCGAGCCCACGAGACC
+
CBCCCFCCCCCBGGGGGGGGGGGHHHHGGHHGHHHHHHHHHHHHHHHGGGFFHHHHHFHHHHHHHHHHHGGGGGHHGEGGGFFHHHGHHHHHHHHHHHHGHHHHHHFHHHHHHHGGGGGHHHHHHHHHHGHHHHHHGCGGGGGGGGGGGE
@M02034:409:000000000-BFKT7:1:1101:20201:22965 1:N:0:26
AAAGTCGAGGTGCCTAAAGTGGCAACCCAGACTAAGGAGCCGGTTGGTGGTGTAGAGCTTCCTGTAGCCGCATGGCGTTCGTACTTAAATATGGAACTAACCATTCCAATTTTCGCTGTCTCTTATACACATCTCCGAGCCCACGAGACC
+
CCCCBFABCCCCGGGGGGGGGGGHHHHGGFHGHHGHHHHHGGGGGGGGGGGGHHHGHFHHHHHHHGHHHGGGGGHHGGGGGGHHHHGGFHHHHHHGHHGHHHHHHHHFHGHHHFFGGGGGHGHHEHDHFHHHGHFGGC@FGGHGGGGGGG
@M02034:409:000000000-BFKT7:1:1101:10282:22965 1:N:0:26
AAAGTCGAGGTGCCTAAAGTGGCAACCCAGACTCATTAGCATGTTGGTGGTGTAGAGCTTCCTGTAGCCGCATGGCGTTCGTACTTAAATATGGAACTAACCATTCCAATTTTCGCTGTCTCTTATACACATCTCCGAGCCCACGAGACC
+
CCCCCFCCCCCCGGGGG4FGFGGHHHGEGHHGHHHGHHHHHHHHHHGFFG2FHHHGGFGHHGHHGHHGHGG0EGHGGGCFGEFHHHHFFHFFHHHHGHGHCGFHFHHHFHHHGHGGGGAFHFHHGGHHGHHHHHH2E?DFFGHFGGGGGG
@M02034:409:000000000-BFKT7:1:1101:14637:22970 1:N:0:26
AAAGTCGAGGTGCCTAAAGTGGCAACCCAGACTCTGACTCCTGTTGGTGGTGTAGAGCTTCCTGTAGCCGCATGGCGTTCGTACTTAAATATGGAACTAACCATTCCAATTTTCGCTGTCTCTTATACACATCTCCGAGCCCACGAGACC
+
B?ABBFBBBBBBGGGFFGGGDGFHHHHGGHGGHHHHGHHHHHHHHHAEFFEEGHGGEGHHGHHHHHGHHGFEGGHHGGGGGGGHHHGFBGDFFH3BB3EGHFHHHFHH4FFHHFGEGDEHEFGHHE4GFCDGFF??/<@CDEECCG?DGF
@M02034:409:000000000-BFKT7:1:1101:20219:22971 1:N:0:26
AAAGTCGAGGTGCCTAAAGTGGCAACCCAGACTAAGGAGCCGGTTGGTGGTGTAGTGC
+
CCCCCFCCBCCCGGGGGGGGGGGHHHHGGHDAGHHHH32AA2EE2FA1A1EA13D535
@M02034:409:000000000-BFKT7:1:1101:13449:22971 1:N:0:26
AAAGTCGAGGTGCCTAAAGTGGCAACCCAGACTAAGAAGAAGGTTAGTGGTGTAGAGCTTCCTGTAGCCGCATGGCG
+
AAAAAF11>DAAGGGGFEGDFFCFFHHGFEGFC11B1AABGGFG110D10AAA1DAF1B1AABGBF221AEEEB00>
@M02034:409:000000000-BFKT7:1:1101:17473:22977 1:N:0:26
AAAGTCGAGGTGCCTAAAGTGGCAACCCAGACTCCGACTCCGGTTGGTGGTGTAGAGCTTCCTGTAGCCGCATGGCGTTCGTACTTAAATATGGAACTACCATTCCAATTTTCGCTGTCTCTTATACACATCTCCGAGCCCACGAGACCG
+
CCCCCFCCCCCCGGGGGGGGGGGHHHHGGHHGHHHGGGGGHGGEGGGGGGEFHHHGGHHHHHHHHHHHHEGGGGHHGGGGGGHHHHFGHHBHHHHHGHFFHHHHHHHFGHHHHGGGGGGGGGHGHHFFHHHHHGFFCDGGGHGGGGGGGC
@M02034:409:000000000-BFKT7:1:1101:18705:22980 1:N:0:26
AAAGTCGAGGTGCCTAAAGTGGCAACCCAGACTAGTATGAATGTTGGTGGTGTAGAGCTTCCTGTAGCCGCATGGCGTTCGTACTTAAATATGGAACTAACCATTCCAATTTTCGCTGTCTCTTATACACATCTCCGAGCCCACGAGACC
+
CCCCCFCCCCBCGGGGGGGGGGGHHHHGGHHGHHHHHHHFHHHHHHHEFGEFHHHGHHHHHHHHHHHHHGGEGGHHGGGGGGHHHHHHHHHHHHHHHHHHHHHHHHHHHHHHHHGGGGGHHGHHHHGHHHHHGHHHGGGGGGHGGGGGGG
@M02034:409:000000000-BFKT7:1:1101:26755:22982 1:N:0:26
AAAGTCGAGGTGCCTAAAGTGGCAACCCAGACTTGTTCGGGGGTTGGTGGTGTAGAGCTTCCTGTAGCCGCATGGCGTTCGTACTTAAATATGGAACTAACCATTCCAATTTTCGCTGTCTCTTATACACATCT
+
A3>>3D3ADBABFEEFGGGGGCA444BAAFEFHGHFGGEC??EEEEC?FE1BBFFGGHHHHCGFFGFHHE/>?EG0E?E/<?B?GH?3GH4?FD1BCGDFGF11FFFFHGHHHDC<BDDFB<DFF<DF<1DG1<
@M02034:409:000000000-BFKT7:1:1101:20918:22988 1:N:0:26
AAAGTCGAGGTGCCTAAAGTGGCAACCCAGACTTTGTTTTTTGTTGGTGGTGTAGAGCTTCCTGTAGCCGCATGGCGTTCGTACTTAAATATGGAACTAACCATTCCAATTTTCGCTGTCTCTTATACACATCTCCGAGCCCACGAGACC
+
CCCCCFCCCCBCGGGGGGGGGGGHHHHGGHHGHHHHHHHHGGGHHHHGGGGGHHHFHHHHHHHHHHHHHGGEGGHHGGGGGGHHHHEBGHHHHHHHHHGHHHHHHHHHHHHHHHGGGGGHHFHHHHHHHHHHHHGHGCCFGGFGGG?FGF
@M02034:409:000000000-BFKT7:1:1101:14640:22988 1:N:0:26
AAAGTCGAGGTGCCTAAAGTGGCAACCCAGACTCTGACTCCTGTTGGTGGTGTAGAGCTTCCTGTAGCCGCATGGCGTTCGTACTTAAATATGGAACTAACCATTCCAATTTTCGCTGTCTCTTATACACATCTCCGAGCCCACGAGACC
+
AAAABFBBDBAAFGGGGGGGGGGFHHHGGEDFFCGHHHHHGGHGHFHFGDAAFHHHHHHHFHHHFGHGHGGGGGHHGGGGGGHHHHHDGHFGGFDFHHHHHHHHHHHHFHGHHHGGGDEDGFHHEFFHGFBHHGGGE?FDFGEGGFGGGG
@M02034:409:000000000-BFKT7:1:1101:11215:22989 1:N:0:26
AAAGTCGAGGTGCCTAAAGTGGCAACCCAGACTCAGAAGAAGGTTGGTGGTGTAGAGCTTCCTGTAGCCGCATGGCGTTCGTACTTAAATATGGAACTAACCATTCCAATTTTCGCTGTCTCTTATACACATCTCCGAGCCCACGAGACC
+
CCCCCFCCCCCCGGGGGGGGGGGHHHHGGHHGHHHHHHHHHHHHHHGGGGEFHHHFHHHHHHHHHHHHHGGEEGHHGGGGGGHHHHGHHHHHHHHHGHHHHHGHHHGHHHHHHHGGGGGHHHHHGHGFGHFHHHHHGCGGGGHGGGGGGG
@M02034:409:000000000-BFKT7:1:1101:12927:22990 1:N:0:26
AAAGTCGAGGTGCCTAAAGTGGCAACCCAGACTAGTCAGATTGTTGGTGGTGTAGAGCTTCCTGTAGCCGCATGGCGTTCGTACTTAAATATGGAACTAACCATTCCAATTTTCGCTGTCTCTATACACATCTCCGAGCCCACGAGACCG
+
CCCCCFCCCCCBGGGGGGGGGGGHHHHGGHHGHHHHHHHHHHHGHHHGFGFFGHHGHHHHHHHHHHHHHGGFGGHHGGGGGGHHHHGHHHHHHHFHGHHHHHGHHHFHHHHHHHGGGGGHHHHGHHGHGEGHHHGFCGFGGFFCFGGGGE
@M02034:409:000000000-BFKT7:1:1101:26392:22991 1:N:0:26
AAAGTCGAGGTGCCTAAAGTGGCAACCCAGACTAAGAAGAATGTTGGTGGTGTAGAGCTTCCTGTAGCCGCATGGC
+
AAAAAFA??DAAFC1GFGG3BFCF1AAE0GEEHDBG11F10FG1DF/AA/EFHFHG11EG1F111D22BEC/B?GF
@M02034:409:000000000-BFKT7:1:1101:10320:22997 1:N:0:26
AAAGTCGAGGTGCCTAAAGTGGCAACCCAGACTGGGTGGGCGGTTGGTGGTGTAGAGCTTCCTGTAGCCGCATGGCGTTCGTACTTAAATATGGAACTAACCATTCCAATTTTCGCTGTCTCTTATACACATCTCCGAGCCCACGAGACC
+
CCCCCFCBBCABGGGGGGGGGGGHHHHGGHHGHHHHHGGGGGGGGGGGGGEFHHHHHHHHHHHHHHHHHGGEFGHHGGGGGGHHHHHHFHHHHHHHHHHGHHHHHHGHHHHHHHGGGGGGHHHHGHGHFHHHHHFHGFGGGGHGGCGGGG
@M02034:409:000000000-BFKT7:1:1101:26712:22999 1:N:0:26
AAAGTCGAGGTGCCTAAAGTGGCAACCCAGACTATGGAGTTTGTTGGTGGTGTAGAGCTTCCTGTAGCCGCATGGCGTTCGTACTTAAATATGGAACTAATCATTCCAATTTTCGCTGTCTCTTATACACATCTCCGAGCCCACGAGACC
+
AABBBFBBDDAAGGGGGGGDGFFHHHFGDEFGHBFGFHCGFFHHFHFGGEFGH3GDFDGFDCGHGHBFFEE0>EG1E1EFEEHAGHGGGGFFHE3BGFBG434BEGFB4F3FDBEEFDEDBGGH4?B4?FHGHFGDA?/CCFECD?@/??
@M02034:409:000000000-BFKT7:1:1101:20637:23000 1:N:0:26
AAAGTCGAGGTGCCTAAAGTGGCAACCCAGACTAAGAATCAGGTTGGTGGTGTAGAGCTTCCTGTAGCCGCATGGCGTTCGTACTTAAATATGGAACTAACCATTCCAATTTTCGCTGTCTCTTATACACATCTCCGAGCCCACGAGACC
+
AAAABFABDBABGGGGGGGGGFGFHEHEGHHGHHGGHGHGHHHHHHFEFDEFH3FAGFEGGFHHGHEGHGG0?EHGGEEFFA?FFGGGGFDGHHEHHHHHHA3FGGHDGGFGG4E?GEEGFHFF4FBDGC2CGFHBD@DGGGHGGG@/?F
@M02034:409:000000000-BFKT7:1:1101:17676:23002 1:N:0:26
AAAGTCGAGGTGCCTAAAGTGGCAACCCAGACTTTGGGGAGGGTTGGTGGTGTAGAGCTTCCTGTAGCCGCATGGCGTTCGTACTTAAATATGGAACTAACCATTCCAATTTTCGCTGTCTCTTATACACATCTCCGAGCCCACGAGACC
+
CCCCCFCCCCCCGGGGGGGGGGGHHHHGGHHGHHHHHGGGGGGGHGGGFGEFHHHGHHHHHHHHHHGHHGGEGGHHGGGGGGHHHHHGHHHHHHHHHHHHHHHHHHHHHHGHHFGGGGGHHGHHGHHHHGHHHHHHGFGGGGHGGGGGGG
@M02034:409:000000000-BFKT7:1:1101:21916:23006 1:N:0:26
AAAGTCGAGGTGCCTAAAGTGGCAACCCAGACTAGTTATGCGGTTGGTGGTGTAGAGCTTCCTGTAGCCGCATGGCGTTCGTACTTAAATATGGAACTAACCATTCCAATTTTCGCTGTCTCTTATACACATCTCCGAGCCCACGAGACC
+
BBBBBFBBBBA>FGGGGGFGGGGHHHHGGHDGHHHEFGEFHGGGGGGEFGEFHHGGGGHHHFHHGHHGFGGEGEHFGGGGGEFHHHHFHHFHHHGHFHFGGHHHHFHFGHHHHHGGGGEHHHHHHHFHFHHFHHHHG@CCGGHGGGGGGF
@M02034:409:000000000-BFKT7:1:1101:21075:23018 1:N:0:26
AAAGTCGAGGTGCCTAAAGTGGCAACCCAGACTGGGTGTTGGGTTGGTGGTGTAGAGCTTCCTGTAGCCGCATGGCGTTCGTACTTAAATATGGAACTAACCATTCCAATTTTCGCTGTCTCTTATACACATCTCCGAGCCCACGAGACC
+
CCCCCFCCCCCCGGGGGGGGGGGHHHHGGHGGHHHHBEGGHGGGFGGGGGEGHHHFHHHHHHHHHHHHHGG0EFHHGGGGGGBGHHGGHHHHHHFHHHHFHHGHHHHHHHHHHGEGGGGHHHHHGHFHBGFHHHFHG<<@GGGGGGGGGF
@M02034:409:000000000-BFKT7:1:1101:15929:23023 1:N:0:26
AAAGTCGAGGTGCCTAAAGTGGCAACCCAGACTATTTTTGATGTTGGTGGTGTAGAGCTTCCTGTAGCCGCATGGCGTTCGTACTTAAATATGGAACTAACCATTCCAATTTTCGCTGTCTCTTATACACATCTCCGAGCCCACGAGACC
+
CDDDCFDDDDBCGGGGGGGGGGGHHHHGGHHGHHHHHHHGGHHHHHHGFGEFHHHHHHHHHHHHHHHHHGGGGGHHGGGGGFHHHHHHHHHHHGHHHHHHHHHHHHGHHHHHHHGGGGGHHHHHHHHHGHHHHHHHGFGGGGHGGGGGGG
@M02034:409:000000000-BFKT7:1:1101:6917:23026 1:N:0:26
AAAGTCGAGGTGCCTAAAGTGGCAACCCAGACTAAGCCTGAGGTTGGTGGTGTAGAGCTTCCTGTAGCCGCATGGCGTTCGTACTTAAATATGGAACTAACCATTCCAATTTTCGCTGTCTCTTATACACATCTCCGAGCCCACGAGACC
+
BBCCAFBABCBCGGGGGGGDGFGHHHHGGHHAGHHHHHHFHHGHHHGGGGGGHHHBFGFFHHHHGHHHHGGGGGHHGGGGGGHHHHHEHHHHHHHGGHHHGHGHHHHHHHHHHHGGGGGHGHHHHHGHHGEFHHGFD/DFGEHGFGGGGF
@M02034:409:000000000-BFKT7:1:1101:19469:23028 1:N:0:26
AAAGTCGAGGTGCCTAAAGTGGCAACCCAGACTCAGCCGGGTGTTGGTGGTGTAGAGCTTCCTGTAGCCGCATGGCGTTCGTACTTAAATATGGAACTAACCATTCCAATTTTCGCTGTCTCTTATACACATCTCCGAGCCCACGAGACC
+
CCCCCFCCCCCCGGGGGGGGGGGHHHHGGHHGHHHHHHGGGEGGFHHGGGEFGHHHHHHHHHHHHHHHHGGEGGHHGGGGGGHHHHGHHHHHHHHHHHHHHHHHHHGHHHHHHGGGGGGHHHHHHHHHHHHHHHHHGFFGGGGGGGGGGG
@M02034:409:000000000-BFKT7:1:1101:13325:23036 1:N:0:26
AAAGTCGAGGTGCCTAAAGTGGCAACCCAGACTAAGAATAAGGTTGGTGGTGTAGAGCTTCCTGTAGCCGCATGGCGTTCGTACTTAAATATGGAACTAACCATTCCAATTTTCGCTGTCTCTTATACACATCTCCGAGCCCACGAGACC
+
CBCCCFCCCCCCGGGGGGGFGGGHHHHGGHHGHHHHHHHHHHHHHHGFGGEGHHHHHHHHHHHHHHHHHGGFGGHHGGGGGGHHHHHHHHHHHHHHHHHGHHHHHHGHHHHHHHGGGGGHHHHHGHGHHHGHHHHHGCGGGGHGGGCGGG
@M02034:409:000000000-BFKT7:1:1101:17537:23045 1:N:0:26
AAAGTCGAGGTGCCTAAAGTGGCAACCCAGACTGAGGCTATGGTTGGTGGTGTAGAGCTTCCTGTAGCCGCATGGCGTTCGTACTTAAATATGGAACTAACCATTCCAATTTTCGCTGTCTCTTATACACATCTCCGAGCCCACGAGAC
+
BBBBBFBBBBBBGGGGGFGFGGGHHHHGGHHGHGHHGGHHHHHHHGGGGCFFHHHGGHHHHHHHHHHHHGGGGGHHGGGGGGFHHHGGHHGFHGHHFHHHHGGHHHHGHHHHHHGGGGGFHFHHFFFGHHGHGHHFD?DGFGHGGACGG
@M02034:409:000000000-BFKT7:1:1101:23154:23048 1:N:0:26
AAAGTCGAGGTGCCTAAAGTGGCAACCCAGACTCTGCAGTCGGTTGGTGGTGTAGAGCTTCCTGTAGCCGCATGGCGTTCGTACTTAAATATGGAACTAACCATTCCAATTTTCGCTGTCTCTTATACACATCTCCGAGCCCACGAGACC
+
BBBBCFCCCCCCGGGGGGGGGGGHHHHGGHHGGHHHHHHHHGGEGGGGGGGFHGHFFHHHHHHHHHGHHGGFEGHHGGGGGGHHHHGHHHGHHHFGFHFHHHHHHHGHHHHHHHGGGGGHHHHGDHFHHFHHHHFHGGGCCFHGGGGGDC
@M02034:409:000000000-BFKT7:1:1101:19519:23059 1:N:0:26
AAAGTCGAGGTGCCTAAAGTGGCAACCCAGACTAGTGATAAGGTTGGTAGTGAGACCTGTAGCCGCATGGCGTTCGTACTTAAATATGGAACTAACCATTCCAATTTTCGCTGTCTCTTATACACATCTCCGAGCCCACGAGACCGTACT
+
CCCCCFCCCCBBGGGGGGGGGGGGHHHGGHHGHGHHHHHHHHHHHHGGHHHHFHHHGHHHHHGHGGGGGHHGGGGEEFHHHHHHHHHHHGHHHHHHHHHHFHGHHHHHHGGGGEGHHHHHHGFHHHHFHGHG?DCGEHGGFGGGGGGHGH
@M02034:409:000000000-BFKT7:1:1101:10954:23067 1:N:0:26
AAAGTCGAGGTGCCTAAAGTGGCAACCCAGACTTCGAATTCTGTTGGTGGTGTAGAGCTTCCTGTAGCCGCATGGCGTTCGTACTTAAATATGGAACTAACCATTCCAATTTTCGCTGTCTCTTATACACATCTCCGAGCCCACGAGACC
+
BBBBBFBBBBABGGGGGGGFGGGHGHHGGHHGHHHGGHHHHHHHHHHGGGEFGHHHHHGHHHHHHHHHHGGGGGHHGGGGGGHHHHHFHHGHHHFHGGGHHGHHHHGHGGHHHHGGGGGFHHHHFHGHFGFHHHHHGGGFGGHGGGGFGF
@M02034:409:000000000-BFKT7:1:1101:24299:23069 1:N:0:26
AAAGTCGAGGTGCCTAAAGTGGCAACCCAGACTCGTATTCATGTTGGTGGTGTAGAGCTTCCTGTAGCCGCATGGCGTTCGTACTTAAATATGGAACTAACCATTCCAATTTTCGCTGTCTCTTATACACATCTCCGAGCCCACGAGACC
+
BBBBBF?ABBBBGGGGGGGGGGGHHHHGGFHGHHDHGGHHFGGHHHEGGGEFFHH5GHGHHHHGHGGFHGGGFGHHGGGGGGHHHHHHHHHHGGB3FHHHGH3FHHHHFGHHHHGGG?EGGGGHGG4B3FDGGGGHDCCGFGHGC@D//C
@M02034:409:000000000-BFKT7:1:1101:15605:23081 1:N:0:26
AAAGTCGAGGTGCCTAAAGTGGCAACCCAGACTTGGGGGGGGGTTGGTGGTGTAGAGCTTCCTGTAGCCGCATGGCGTTCGTACTTAAATATGGAACTAACCATTCCAATTTTCGCTGTCTCTTATACACATCTCCGAGCCCACGAGACC
+
CCCCCFCCCCCCGGGGGGGGGGGHHHHGGHHGHHHHHGGGGFFBFFFAEFAEFFFFFFFFFFFFFFFFFFFFFFFFFFFFFDFFFFFFFFFFFFFFFFFFFFFFFFFFFFFFFFFFFFFFFFFFFFFFFFFFFFFFD=DFFFFFFFFFFF
@M02034:409:000000000-BFKT7:1:1101:10258:23082 1:N:0:26
AAAGTCGAGGTGCCTAAAGTGGCAACCCAGACTTCGTATTAGGTTGGTGGTGTAGAGCTTCCTGTAGCCGCATGGCGTTCGTACTTAAATATGGAACTAACCATTCCAATTTTCGGCTGTCTCTTATACACATCTCCGAGCCCACGAGAC
+
BCCCAFCCCBBCGGGGGGGFGGGHHHHGGHHGHHHGGHHHHHHHHHGGFGGFGFHGHHHHGHHHHHHHHGGFGGHHGGGGGGHHHHHFHHHHHHHHGHHGHHHHHHHHHHHHHHGGGGGHHHHHHHHHGHFHHGHHGGGGGGGHGGGGGG
@M02034:409:000000000-BFKT7:1:1101:24301:23087 1:N:0:26
AAAGTCGAGGTGCCTAAAGTGGCAACCCAGACTCGTATTCATGTTGGTGGTGTAGAGCTTCCTGTAGCCGCATGGCGTTCGTACTTAAATATGGAACTAACCATTCCAATTTTCGCTGTCTCTTATACACATCTCCGAGCCCACGAGACC
+
CCCCBFCCCCBCGGGGGGGGGGGHHHHGGHFGHHGHGHHHHHHHHHHGGGGFHGGDGHHHHHHHHHHHHGGEFGHFGFGGGGHHHHHHHHHHHG3FFHHHHFGHHGHGHHFHHHGGGGFHEHGHGHHHHFHHHHHFF/BFCFAFGFGD?A
@M02034:409:000000000-BFKT7:1:1101:26171:23088 1:N:0:26
AAAGTCGAGGTGCCTAAAGTGGCAACCCAGACTCTGTAGTGTGTTGGTGGTGTAGAGCTTCCTGTAGCCGCATGGCGTTCGTACTTAAATATGGAACTAACCATTCCAATTTTCGCTGTCTCTTATACACATTCCGAGCCCACGAGACC
+
BBBBBF3ADBB@GFFFFEFGGCFGFGHGGF2FGHHHHGHGHHHHHFFFGGEFHGGF5GGHFFGHFFGHHGG?B1?FEFEFGG2FGHE@FFBG4@DGGF@EFF3FHHEG4BFHHFEGGFEHHHGGBGB?4B?FGF3FC/B/FCF/@/ACC
@M02034:409:000000000-BFKT7:1:1101:12254:23091 1:N:0:26
AAAGTCGAGGTGCCTAAAGTGGCAACCCAGACTGGGGTGCCGGTTGGTGGTGTAGAGCTTCCTGTAGCCGCATGGCGTTCGTACTTAAATATGGAACTAACCATTCCAATTTTCGCTGTCTCTTATACACACTCCGAGCCCACGAGACC
+
CCCCCFCCCCCCGGGGGGGGGGGHHHHGGHHGHHG2A2AEEEGGGGGGGGEGHHHHHHHHHHHHHHHHHGGGGGHHGGGGGGHHHHHHHHHHHHHHHHHHHHGHHHHHHHHHHHGGGGGHHHHHHHHHHHHDHFHD?DFGGHGGGGGCG
@M02034:409:000000000-BFKT7:1:1101:7094:23093 1:N:0:26
AAAGTCGAGGTGCCTAAAGTGGCAACCCAGACTCCGTGGGAGGTTGGTGGTGTAGAGCTTCCTGTAGCCGCATGGCGTTCGTACTTAAATATGGAACTAACCATTCCAATTTTCGCTGTCTCTTATACACATCTCCGAGCCCACGAGACC
+
AABCAFCBCBCBGGGFGFFFGFGHHHHGGHHGHHHGBFECAFE2FGGECEAFEDGHFGFG5GHFGHBGFEEEGFHFFEFGGFHHHHFGFGGHHH3DFGFGGHFGHGFFHHHHH4@/EGGDHEHFGHFHBGFC@F@GE@FCGGG/C</EDF
@M02034:409:000000000-BFKT7:1:1101:26708:23099 1:N:0:26
AAAGTCGAGGTGCCTAAAGTGGCAACCCAGACTCATCATAGTGTTGGTGGTGTAGAGCTTCCTGTAGCCGCATGGCGTTCGTACTTAAATATGGCACTAACCATTCCAATTTTCGCTGTCTCTTATACACATCTCCGACCCCCCGAGAC
+
BBABBFBBB>AAGGGF4GFFGFFFCHFGA2GFFGGHHFHFHHHDGHFGGEEAFH5AFGBCDGHFGBGFDEG0EE?C@EEE1>2FHH4FBGHHHB1?FGF33FFGHFFGHHGFHGGGG?EFHHFHHHFDGHFGGHFD/</<<//></><<
@M02034:409:000000000-BFKT7:1:1101:26865:23121 1:N:0:26
AAAGTCGAGGTGCCTAAAGTGGCAACCCAGACTCGGCCTCCGGTTGGTGGTGTAGAGCTTCCTGTAGCCGCATGGCGTTCGTACTTAAATATGGAACTCACCATTCCAATTTTCGCTGTCTCTATACACATCTCC
+
AA?AAFAB?2>AGGGDAGGGGGFHGHHDFAGGHG2EFFGHH22AFGCEFGGGG35DGGGHHHHGHGHHHGG0BB1F/EEFFEHHHHGHBGFGGFEEFG3BFGGHHFFGBGHHHHCGGAGHHHEGGFDHHHGHHHF
@M02034:409:000000000-BFKT7:1:1101:19460:23128 1:N:0:26
AAAGTCGAGGTGCCTAAAGTGGCAACCCAGACTACGCATAATGTTGGTGGTGTAGAGCTTCCTGTAGCCGCATGGCGTTCGTACTTAAATATGGAACTAACCATTCCAATTTTCGCTGTCTCTTATACACATCTCCGAGCCCACGAGACC
+
BBBCBFCBCCBBGGGGGGGGGGGHHHHGGHGGHHHGGGGGFHHHHHHEFGEFHHHFFGHHHHHHHHHHHGGEEEGFFGGGGGHGGHHHHHHHHHGHFHHHHHEGHHHHHHHHHF@FGGE3EHGHFHBHFHHHEHGEDBCGGGHGGGGGGF
@M02034:409:000000000-BFKT7:1:1101:26881:23130 1:N:0:26
AAAGTCGAGGTGCCTAAAGTGGCAACCCAGACTCGGCCTCCGGTTGGTGGTGTAGAGCTTCCTGTAGCCGCATGGCGTTCGTACTTAAATATGGAACTAACCATTCCAATTTTCGCTGTCTCTATACACATCTCCGAGCCCACGAGACCG
+
ABBBBFAABBAAFGGGGGGGGGGGFHHGGHGGHHGGFEGHHFEGEGGEFGAFGGHGGDGHHFHGFGGFGEEEFEHGEGGGGFFHHHFFHHFHGF3GGGFFGFHHHHHGHHHHHHFEGGGHHHGDHGDHGFGHHHHF?C@FGGGDFGGG.A
@M02034:409:000000000-BFKT7:1:1101:24965:23131 1:N:0:26
AAAGTCGAGGTGCCTAAAGTGGCAACCCAGACTACTAAGCAGGTTGGTGGTGTAGAGCTTCCTGTAGCCGCATGGCGTTCGTACTTAAATATGGAACTAACCATTCCAATTTTCGCTGTCTCTTATACACATCTCCGAGCCCACGAGACC
+
BABCAFCBBBBBGGGGGGGGGGGHHHHGGHHGHGGHHHHHHHHHHHGGFGBFGGHGHHHHHHHHHHHGHGGFGGHHGEGGGGHHHHHHHHHFHHGFHHGFHHHHHHGHHHHHHHFEGGEGHGHHFGGHHHGHHHBFGCGGGGHGGGGGGE
@M02034:409:000000000-BFKT7:1:1101:15720:23131 1:N:0:26
AAAGTCGAGGTGCCTAAAGTGGCAACCCAGACTGGGGGTCCGGTTGGTGGTGTAGAGCTTCCTGTAGCCGCATGGCGTTCGTACTTAAATATGGAACTAACCATTCCAATTTTCGCTGTCTCTTATACACATCTCCGAGCCCACGAGACC
+
CCCCCFCCCCCCGGGGGGGFGGGHHHHGGHHGHHHGGGGGHGGEGGGGGGEFHGHGHHHHHHHHHHHHHGGCGGHHGGGGGGEHHHHGHFGHHGHHHHGHHHHHHHHHGHHHHHGGGGGGHGHHHHHHHFFHHHHHD?CF@FHGGGGGGE
@M02034:409:000000000-BFKT7:1:1101:24535:23135 1:N:0:26
AAAGTCGAGGTGCCTAAAGTGGCAACCCAGACTAAGCCGAGTGTTGGTGGTGTAGAGCTTCCTGTAGCCGCATGGCGTTCGTACTTAAATATGGAACTAACCATTCCAATTTTCGCTGTCTCTTATACACATCTCCGAGCCCACGAGACC
+
CCBCCFCBBCCCGGGGGGGGGGGHHHHGGHHGHHHHHHGFGGHHHHHGFGGGHGHHHHHHHHHHGHHHHGGEGGHHGGGGGGHHHHHHHHHHHHGFHHHHHHHHHHGHGHHHHHGGGGGHHHHHHHGHHHHHHHHHGGGGGGHGGGGGGG
@M02034:409:000000000-BFKT7:1:1101:13509:23143 1:N:0:26
AAAGTCGAGGTGCCTAAAGTGGCAACCCAGACTAAGAATAATGTTGGTGGTGTAGAGCTTCCTGTAGCCGCATGGCGTTCGTACTTAAATATGGAACTAACCATTCCAATTTTCGCTGTCTCTTATACACATCTCCGAGCCCACGAGACC
+
AABBAFAABBBBGGGGGGGGFGGGHFHGGGHEGHHHHHFGGHHGHHEEE?BA1FGEHGHHHFFHGHHGHGGGGGHHGGGGGGGHHH4BFHFHHHHHBB@3FGEGB44B4FEGHHGCGFGHGGGHFGHHBGBFFD3B/@CCBCEFGCGG<A
@M02034:409:000000000-BFKT7:1:1101:23256:23145 1:N:0:26
AAAGTCGAGGTGCCTAAAGTGGCAACCCAGACTCAGTGGGGGGTTGGTGGTGTAGAGCTTCCTGTAGCCGCATGGCGTTCGTACTTAAATATGGTACTAA
+
CCCCCFCABCBCGGGGGGGGGGGHHHHGGHFEHF3BDFGHGGGGGGGDCADE<<F>?2?G<GHF<BFBDDG/DGE0>C@FDD/CGGH0DFFGFF00DGHH
@M02034:409:000000000-BFKT7:1:1101:6306:23155 1:N:0:26
AAAGTCGAGGTGCCTAAAGTGGCAACCCAGACTGGGTCGGTGGTTGGTGGTGTAGAGCTTCCTGTAGCCGCATGGCGTTCGTACTTAAATATGGAACTAACCATTCCAATTTTCGCTGTCTCTTATACACATCTCCGAGCCCACGAGACC
+
CDDDCFCCCDCCGGGGGGGGGGGHHHHGGGHGHHHGHHGFEFGGGGGEFEAFGHHHHHHHHHHHHHHHHGGGGGHHGGGGGGFHHHHFHHGHHHHHHHHGHHGHGHGHHHHHHHGGGGGGHHHHHHHHGHHFGHGFGFFGGGHGGGGGGG
@M02034:409:000000000-BFKT7:1:1101:13505:23161 1:N:0:26
AAAGTCGAGGTGCCTAAAGTGGCAACCCAGACTAAGAATAATGTTGGTGGTGTAGAGCTTCCTGTAGCCGCATGGCGTTCGTACTTAAATATGGAACTAACCATTCCAATTTTCGCTGTCTCTTATACACATCTCCGAGCCCACGAGACC
+
CCCCCFCCCCCCGGGGGGGGGGGHHHHGGHHGHHHHHGHHGGHGHHHGGGEGHHHBFHHHGHHHHGHFHGGGFGHHGFGGGGGHHHHFHHHHHGFGHHHHHHHHHHHHHHHHHHGGGGGHHHHHGH4FFGFHHHHGGCGGGGHGGGGGGG
@M02034:409:000000000-BFKT7:1:1101:19826:23161 1:N:0:26
AAAGTCGAGGTGCCTAAAGTGGCAACCCAGACTATGTATTATGTTGGTGGTGTAGAGCTTCCTGTAGCCGCATGGCGTTCGTACTTAAATATGGAACTAACCATTCCAATTTTCGCTGTCTCTTATACACATCTCCGA
+
BCBABFCCCCABGGGGGGGFGGGGHHHGGGGGHCGHGHHGHHHFHGHEFGEFFFHDEEHHHHHHGFHHHGGGFGHGGGGGGGG1GHHFHHGHHHHHFHBGGHFHG4GGHHHHHG/>EFFGHBGHFHHHE3?GCGB2/<
@M02034:409:000000000-BFKT7:1:1101:13865:23170 1:N:0:26
AAAGTCGAGGTGCCTAAAGTGGCAACCCAGACTCTTATTGTTGTTGGTGGTGTAGAGCTTCCTGTAGCCGCATGGCGTTCGTACTTAAATATGGAACTAACCATTCCAATTTTCGCTGTCTCTTATACACATCTCCGAGCCCACGAGACC
+
BBBBBFBABBBBGGGGEGGFCGGHHHHGGHGGHHGHHHHHGFFFHHHEFGEFHGHFHHHHHHHGHHHHGGGGGGHHGGGGGGHHHHGFHHHHGHBGHFGHHHGHHHGHGHGHGHGGGGGHHGHGHFFHHFBHHHFHGGGGDFHGGG/?CF
@M02034:409:000000000-BFKT7:1:1101:16869:23171 1:N:0:26
AAAGTCGAGGTGCCTAAAGTGGCAACCCAGACTCCTTGTTTGGTTGGTGGTGTAGAGCTTCCTGTAGCCGCATGGCGTTCGTACTTAAATATGGAACTAACCATTCCAATTTTCGCTGTCTCTTATACACATCCCGAGCCCACGAGACCG
+
CCCCCFCCCCCCGGGGGGGGGGGHHHHGGHHGHHHHHHHHHHGHHGGGGGGGHHHHHHHHHHHHFHHHHGGCGGHHGGGGGGHHHHGGHHHHHGFHHHHHHHHHHHHHHHHHHHGGGGGGHHHHHHHHHHHHHHHFGGGGGHGGGGGGGC
@M02034:409:000000000-BFKT7:1:1101:8672:23173 1:N:0:26
AAAGTCGAGGTGCCTAAAGTGGCAACCCAGACTAAGCTGGATGTTGGTGGTGTAGTGC
+
BBBBBFBBBBBBGGGEGGGGGGGHHHHGGHHGHHHHCBCF2GGHFFEBA2AA13D535
@M02034:409:000000000-BFKT7:1:1101:6303:23173 1:N:0:26
AAAGTCGAGGTGCCTAAAGTGGCAACCCAGACTGGGTCGGTGGTTGGTGGTGTAGAGCTTCCTGTAGCCGCATGGCGTTCGTACTTAAATATGGAACTAACCATTCCAATTTTCGCTGTCTCTTATACACATCTCCGAGCCCACGAGACC
+
3>AAAFBBBBABCCGFF4GGFGFBFFH?EAFFFCHHHHG?AEAEF10AFE1FHFHDGEHHFGHHGFHFGEE?EGGHFEEFE?CFG4BEGG444G3FCGEBB0??3BBBDGFHEFE?DG?DGFGFGD?B22FGFFF2C/BD@FFFCDCDAF
@M02034:409:000000000-BFKT7:1:1101:16647:23178 1:N:0:26
AAAGTCGAGGTGCCTAAAGTGGCAACCCAGACTGTGGCGAAGGTTGG
+
CCCCCFCCDCCCGGGGGGGGGGGHHHHGGHHGH33F22E22AEHFHE
@M02034:409:000000000-BFKT7:1:1101:5627:23179 1:N:0:26
AAAGTCGAGGTGCCTAAAGTGGCAACCCAGACTAAGAGTCAGGTTGGTGGTGTAGAGCTTCCTGTAGCCGCATGGCGTTCGTACTTAAATATGGAACTAACCATTCCAATTTTCGCTGTCTCTTATACACATCTCCGAGCCCACGAGACC
+
A@AAAFA1A@AAGFG11AFFGGGHHHHGFHHGHHCHHFGGHHFGHFGFFGEGHHHFFEGHHBGFGHHHHE?@FFHGEGEEFFFHGHGFHHHHGHDGFHHFHFGHHHHHHHGHHG@//EEFHGHHFGFFHB1GBGB<?@?//<FFGGGCGE
@M02034:409:000000000-BFKT7:1:1101:13860:23188 1:N:0:26
AAAGTCGAGGTGCCTAAAGTGGCAACCCAGACTCTTATTGTTGTTGGTGGTGTAGAGCTTCCTGTAGCCGCATGGCGTTCGTACTTAAATATGGAACTAACCATTCCAATTTTCGCTGTCTCTTATACACATCTCCGAGCCCACGAGACC
+
BBBBBFBBBBBBGGGGGGGGGGGHHHHGGHGGHHHHHHHHHHHHHHHGGGFFHHHHHHHHHHHHHHHGHGGEGGHHGGGGGGHHHHHHHHHHHHEHFHHFFHGHFHHHFHHHHHGGGGGGHFHHHHGFHFGHHHFHDFGGGGGGGGCGGG
@M02034:409:000000000-BFKT7:1:1101:6009:23189 1:N:0:26
AAAGTCGAGGTGCCTAAAGTGGCAACCCAGACTACTACTGTGGTTGGTGGTGTAGAGC
+
CCCCCFCCCCCCGGGGGGGGGGGHHHHGGHHGHFFGHBGHGD2GEGCE21E113D5A5
@M02034:409:000000000-BFKT7:1:1101:12272:23193 1:N:0:26
AAAGTCGAGGTGCCTAAAGTGGCAACCCAGACTTGTAATAAGGTTGGTGGTGTAGAGCTTCCTGTAGCCGCATGGCGTTCGTACTTAAATATGGAACTAACCATTCCAATTTTCGCTGTCTCTTATACACATCTCCGAGCCCACGAGACC
+
CCCCCFCCCCBBGGGGGGGGGGGHHHHGGHHGHHHHHHHGHHHHHHGGGGFFHHHGHHHHHHHHHHHHHGGGGGHHGGGGGGHHHHGGHHHHHHGHHHHHHHHHHHGHHHHHHHGGGGGHHHHHHHHHFHHHHHHGGCGGGGHGGGGGGE
@M02034:409:000000000-BFKT7:1:1101:11434:23197 1:N:0:26
AAAGTCGAGGTGCCTAAAGTGGCAACCCAGACTAAGCTGTTGGTTGGTGGTGTAGAGCTTCCTGTAGCCGCATGGCGTTCGTACTTAAATATGGAACTAACCATTCCAATTTTCGCTGTCTCTTATACACATCTCCGAGCCCACGAGACC
+
CCCBCFCCCCABGGGGGGGGGGGHHHHGGHHGHHHGHHHHGHGGHGGGGG1FHHHGHHHHHGHHHHHHHGGEEEHHGGGGGFGFHHGFHHHHGGFHHHGHHHHHHHHHHHHHHBFGGGGHHHHFGHFGFHHHHHHHG?DGGGHGGGGGGF
@M02034:409:000000000-BFKT7:1:1101:21537:23197 1:N:0:26
AAAGTCGAGGTGCCTAAAGTGGCAACCCAGACTAGTCCGCGGGTTGGTGGTGTAGAGCTTCCTGTAGCCGCATGGCGTTCGTACTTAAATATGGAACTAACCATTCCAATTTTCGCTGTCTCTTATACACATCTCCGAGCCCACGAGACC
+
CCDCCFCCCDCCGGGGGGGGGGGHHHHGGHHGH3B55DE222AFGGGEFGGGGFHGGFGHFHHHDGGDFGG@EGHGGGGGGGHHFHHHHHHHHH3FHHHHF02FHFHFGHDHHHFFGGEHFHHFGGFGFFGBHFHFD>@@CGAFCG?DDC
@M02034:409:000000000-BFKT7:1:1101:17472:23204 1:N:0:26
AAAGTCGAGGTGCCTAAAGTGGCAACCCAGACTTAGGGGGGGGTTGGTGGTGTAGAGCTTCCTGTAGCCGCATGGCGTTCGTACTTAAATATGGAACTAACCATTCCAATTTTCGCTGTCTCTTATACACATCTCCGAGCCCACGAGACC
+
AABAAFABDDBBGGGGGEGGGGGHHHHGGHGGGFAG32EE/<BDFFFFFFFFEFFBFFFFFFFFFFFFFFFAFFFFFFFFFFFFFFFFFFEFFEFFFFFFFFFFFFFFBFFFFF;DFDFFFFFFFFBFFFFFFFFFFAFFFFFFA;=AFE
@M02034:409:000000000-BFKT7:1:1101:21475:23204 1:N:0:26
AAAGTCGAGGTGCCTAAAGTGGCAACCCAGACTAGGTATGGGGTTGGTGGTGTAGAGCTTCCTGTAGCCGCATGGCGTTCGTACTTAAATATGGAACTAACCATTCCAATTTTCGCTGTCTCTTATACACATCTCCGAGCCCACGAGACC
+
BCCCAFCBCCBBGGGGGGGGGGGHHHHGGGHGHFF35DDBAAEEEGGGFGEGHHHHHHHHHHHHHHHGHGGEFGHHGGGGGGHHHHGHHHHHHHFFGHHHHHHHHHHHHHHHHHGGGGGGGHHHHHHHGHHHHHHFGFGGGGHGGGGGGG
@M02034:409:000000000-BFKT7:1:1101:7603:23210 1:N:0:26
AAAGTCGAGGTGCCTAAAGTGGCAACCCAGACTGAGACTATGGTTGGTGGTGTAGAGCTTCCTGTAGCCGCATGGCGTTCGTACTTAAATATGGAACTAATCATTCCAATTTTCGCTGTCTCTTATACACATCTC
+
CCCCCFCABCCCGGGGGGGGGGGHHHHGGHHGH3BFBGBEFHGHGGEEF1ECF3F5DAEF5BF555D5BAE0BEE1>BEEDE2F?GHFBGHBGG33FGHH434BB4F4BGGHF4>AE/?FEBBF4BBDG22FGHF
@M02034:409:000000000-BFKT7:1:1101:10028:23219 1:N:0:26
AAAGTCGAGGTGCCTAAAGTGGCAACCCAGACTAATTAGTCGGTTGGTGGTGTAGAGCTTCCTGTAGCCGCATGGCGTTCGTACTTAAATATGGAACTAACCATTCCAATTTTCGCTGTCTCTTATACACATCTCTGAG
+
AAAA1D??DAAA1FGG1GFGGGGHG00AFEGEHF1EDGHAFE/EEAEEAEEAGAE2D1FGD11FGAA2D>//EEHAEG?>FF0FFGBGEGGBGFHHBFDF10FFG2>FDF1FGFEEGG<FD2GHDF2GFGBFFGH2@1F
@M02034:409:000000000-BFKT7:1:1101:10603:23220 1:N:0:26
AAAGTCGAGGTGCCTAAAGTGGCAACCCAGACTCTGTCTTTGGTTGGTGGTGTAGAGCTTCCTGTAGCCGCATGGCGTTCGTACTTAAATATGGAACTAACCATTCCAATTTTCGCTGTCTCTTATACACATCTCCGAGCCCACGAGACC
+
CCBCBFCBCCBCGGGGGGGFGGGGHHHGGHHGHHHHGHHGHHHHHGGEFGFFGHGFFGHHHHHHGHHHHGGEGGGGGEEGFGHHHHHHHHGGHHGFFHGGHHFHHHGHHHHHHHGGGGGGHGHHHHFBBGFHFHHFD/CCCFHGFGCFGF
@M02034:409:000000000-BFKT7:1:1101:21483:23223 1:N:0:26
AAAGTCGAGGTGCCTAAAGTGGCAACCCAGACTAG
+
>>A3A@ABDBAAGFFGFGGGC4CAFGH222A23BA
@M02034:409:000000000-BFKT7:1:1101:9448:23225 1:N:0:26
AAAGTCGAGGTGCCTAAAGTGGCAACCCAGACTAAGTTGCAGGTTGGTGGTGTAGAGCTTCCTGTAGCCGCATGGCGTTCGTACTTAAATATGGAACTAACCATTCCAATTTTCGCTGTCTCTTATACACATCTCCGAGCCCACGAGACC
+
BABBBFBBBBBBGGGGGFGGGGGHHHHGGHGGHHHHHHHHFHFHHHGGGGGGHHHFHHHHGHHHHHHGHGGGEFHHGGGGGGGHHHGGGGEHHG3DCGFFEHFHHGGGHHHHHHGGGDGEHHHHGGDHDG2FFHH2D/@D/FHGGGFGGA
@M02034:409:000000000-BFKT7:1:1101:15929:23227 1:N:0:26
AAAGTCGAGGTGCCTAAAGTGGCAACCCAGACTTGTCTTTAGGTTGGTGGTGTAGAGCTTCCTGTAGCCGCATGGCGTTCGTACTTAAATATGGAACTAACCATTCCAATTTTCGCTGTCTCTTATACACATCTCCGAGCCCACGAGACC
+
AA3ABFABB2AABGGDG4GFFBFHHHHGGHCGHHCHFHHHADCGGHCEFGGGHFGHGHHGHGHHGEHHFGGEEGFHGGGFGGHHHHHBEFFHHG3@EGFFFGHHHHHG4FGHHEGGFDGGHFBGBGGHBG2FGGD2B/@/DFFGG//???
@M02034:409:000000000-BFKT7:1:1101:21834:23231 1:N:0:26
AAAGTCGAGGTGCCTAAAGTGGCAACCCAGACTCATCCGCAGGTTGGTGGTGTAGAGCTTCCTGTAGCCGCATGGCGTTCGTACTTAAATATGGAACTAACCATTCCAATTTTCGCTGTCTCTTATACACATCTCCGAGCCCACGAGACC
+
CCCDCFCCBCCCGGGGGGGGGGGHHHHGGHHGHHHGHHGGGGGHHHGEFGGFGGGFFGGHFHHHGHGFFFGEGGGAEEGGGFFHHHHHHHHHHHDFHHHHFF?GGHGEGHGHGFFGGGDHFHHHFGHHGGFHHHHDC@CGGFEGGDGGFF
@M02034:409:000000000-BFKT7:1:1101:16081:23242 1:N:0:26
AAAGTCGAGGTGCCTAAAGTGGCAACCCAGACTGCGTTTAGGGTTGGTGGTGTAGAGCTTCCTGTAGCCGCATGGCGTTCGTACTTAAATATGGAACTAACCATTCCAATTTTCGCTGTCTCTTATACACATCTCCGAGCCCACGAGACC
+
ABBBBFCCCCABGGGGGGGGGGGHHHHGGHHGHHHGGGGHHGHGGGGGFGEFHFHFGHHHHHHHHHHHHGGEGGHHGGGGGGHHHHHHHHGHHHHHHHHHHHHHHHHHHHHHHHGGGGGGHHHHGHHHGHHHGHHHGFGGGGHGGGGGGG
@M02034:409:000000000-BFKT7:1:1101:14620:23247 1:N:0:26
AAAGTCGAGGTGCCTAAAGTGGCAACCCAGACTCGTTAGTTGGTTGGTGGTGTAGAGCTTCCTGTAGCCGCATGGCGTTCGTACTTAAATATGGAACTAACCATTCCAATTTTCGCTGTCTCTTATACACATCTCCGAGCCCACGAGACC
+
BBBABFBBBBABGGGGGGGGGFGGHHHGGHHGHHGGFHFGHFGGHGGGFEEFHHHHHHHHHHHGHHHHHGGGGGHHGEGGGGHHHHHHHHGHHGHHHHHHHHHHHHHHHHHHHHGGGGGHHHHHHHHHHHHHHHHGGFGGGGHGGGGGGG
@M02034:409:000000000-BFKT7:1:1101:16239:23249 1:N:0:26
AAAGTCGAGGTGCCTAAAGTGGCAACCCAGACTGAGATGGCGGTTGGTGGTGTAGAGCTTCCTGTAGCCGCATGGCGTTCGTACTTAAATATGGAACTAACCATTCCAATTTTCGCTGTCTCTTATACACATCTCCGAGCCCACGAGACC
+
CBCCCFCCCCCCGGGGGGGGGGGHHHHGGHHGHHHHHHHHHGGEFGGFGGEFGHHGHHHHHHHHHHHHHGGGGGHHGGGGGGHHHHHHHHHHHHGHHHHHHHHHHGGHHHHHHHGGGGBFHHHHGHGHFHHHGHFHGGGGGGHGGGGGGG
@M02034:409:000000000-BFKT7:1:1101:10068:23252 1:N:0:26
AAAGTCGAGGTGCCTAAAGTGGCAACCCAGACTTGGCCTTGGGT
+
AABBAFAADBABGGGFGGGEGGFFHCHGGHHGGF3F33BBGCHG
@M02034:409:000000000-BFKT7:1:1101:4182:23255 1:N:0:26
AAATCGAGGTGCCTAAAGTGGCAACCCAGACTTGTCTTCTGGTTGGTGGTGTAGAGCTTCCTGTAGCCGCATGGCGTTCGTACTTAAATATGGAACTAACCATTCCAATTTTCGCTGTCTCTTATACACATCTCCGAGCCCACGAGACC
+
BBB?A3C3>AA4GBGBGF6FGFFHHHGGHGGHHHHHHHHHHCEFEGGGDACGHHFHHHHGHHHHGGHHGGGGGHGCEFGGGFGHHGGGFGFHGFGFHHHHFHFHHHFBGGHGHGGGGGHHFHFFHFFHGFFHGHHDCCDDEHFC?CGGG
@M02034:409:000000000-BFKT7:1:1101:24191:23258 1:N:0:26
AAAGTCGAGGTGCCTAAAGTGGCAACCCAGACTCAGTTGAGGGTTGGTGGTGTAGAGCTTCCTGTAGCCGCATGGCGTTCGTACTTAAATATGGAACTAACCATTCCAATTTTCGCTGTCTCTTATACACATCTCCGAGCCCACGAGACC
+
BBBBBFBBBBABGGGGGGGGGGGHHHHGGHGGHB3F55D5B2AEGGGGGGEGHHHFHHHHHHHHHGHGHGGGFGHHGGGGGGBHHHHHGHGHHHFHHHHHHHHHHHHHHHHHHHGGGGGFHFHHHHGHHHFHGHGHGGGGGGHGGGGGD?
@M02034:409:000000000-BFKT7:1:1101:13220:23258 1:N:0:26
AAAGTCGAGGTGCCTAAAGTGGCAACCCAGACTAGGATGGGGGTTGGTGGTGTAGAGCTTCCTGTAGCCGCATGGCGTTCGTACTTAAATATGGAACTAACCATTCCAATTTTCGCTGTCTCTTATACACATCTCCGAGCCCACGAGACC
+
CCCCCFCBBBBBGGGGGGGFGGGHGHGFGGHGGB3B35EFH?A0AEAEFGEFHHHGHHGHFFHGHDGHHGGGGGHHGGGGGEEGEGHBFFGHHHFGFHGGFHFHHHHGBGGHHG@DDFGHHHHHBHHHBFFHHE>DECGCCGEEGF-CEE
@M02034:409:000000000-BFKT7:1:1101:5780:23262 1:N:0:26
AAAGTCGAGGTGCCTAAAGTGGCAACCCAGACTACGGAGAGGGTTGGGGGTGTAGAGCTTCCTGTAGCCGCATGGCGTTCGTACTTAAATATGGAACTAACCATTCCAATTTTCGCTGTCTCTTATACACATCTC
+
BBBBBFAABBAAFGG5FFFGGGGHHHHGGHHCH33A2BE2E?2A2AA0A0E@>@FDF5BE3FGH3@F43AF/EEF1>?EFE/2?EGHHGFFHHHB3?GB?2B2FG3BB3FGHFF@AC<?D@GFGBGDDG11<G1F
@M02034:409:000000000-BFKT7:1:1101:8311:23267 1:N:0:26
AAAGTCGAGGTGCCTAAAGTGGCAACCCAGACTCGTCATTTGGTTGGTGGTGTAGAGCTTCCTGTAGCCGCATGGCGTTCGTACTTAAATATGGAACTAACCATTCCAATTTTCGCTGTCTCTTATACACATCTCCGAGCCCACGAGACC
+
CCCCCFCCCCBBGGGGGGGFGGGHHHHGGHHGHGGHGHHHHHHHHGGGFGFFGHHHHHHHHHHHFFHGHGE?FFHHGGGGFFHHHHHGHHGHHHGHHGHGHHHHHHGHHHHHHBEEFGFHEHHHHHHHGHFFGHGHECGFGGHGGGGGGE
@M02034:409:000000000-BFKT7:1:1101:8331:23267 1:N:0:26
AAAGTCGAGGTGCCTAAAGTGGCAACCCAGACTCGTCATTTGGTTGGTGGTGTAGAGCTTCCTGTAGCCGCATGGCGTTCGTACTTAAATATGGAACTAACCATTCCAATTTTCGCTGTCTCTTATACACATCTCCGAGCC
+
AABBAFBADDAAGGGGGFGFFGGHHEHEGHHGCBGE?GHHGGDGHDFGFFEFGFHGHHHHFFHHGHHGFGGGGGHHGGEEFFFHGHHGFH4BFGBGFHFGHFFHHHFFHHHHGHGGGDEGFFGHDFDHBFFCFFGDAC//B
@M02034:409:000000000-BFKT7:1:1101:11665:23268 1:N:0:26
AAAGTCGAGGTGCCTAAAGTGGCAACCCAGACTCGGAAGCGGGTTGGTGGTGTAGAGCTTCCTGTAGCCGCATGGCGTTCGTACTTAAATATGGAACTAACCATTCCAATTTTCGCTGTCTCTTATACACATCTCCGAGCCCACGAGACC
+
CCCCBFCCCCCCGGGGGGGFGGGHHHHGGHHGHHGGGGGHGGGEFGGGGGFGHHHHHHHHHHHHHHHGHGGGGGHHGGGGGGHHHHGHHHHHHHHHGHHHHHHHHHHHHHHHHHGGGGGGHHHHHHHHGHGHHHHHGGGGGGHGGGGGGG
@M02034:409:000000000-BFKT7:1:1101:13229:23276 1:N:0:26
AAAGTCGAGGTGCCTAAAGTGGCAACCCAGACTAGGATGGGGGTTGGTGGTGTAGAGCTTCCTGTAGCCGCATGGCGTTCGTACTTAAATATGGTACTAATCATTCCAATTTTCGCTGTCTCTTAT
+
BBBBBFBBBDBBGGG5FEGDGGGHCHHGDDGEHFC3BGFFF?CECGE?BEFEEGFBB5@GGHGFH5@5DEE/EE11>?>FD>2?FG?F?FF4B344FEGF434B??FF?GFFD4/CC?/BF3B?3>
@M02034:409:000000000-BFKT7:1:1101:17263:23278 1:N:0:26
AAAGTCGAGGTGCCTAAAGTGGCAACCCAGACTAAGAAGGAGGTTGGTGGTGTAGAGCTTCCTGTAGCCGCATGGCGTTCGTACTTAAATATGGAACTAACCATTCCAATTTTCGCTGTCTCTTATACACATCTCCGAGCCCACGAGAC
+
BBCCBFCABCCCGGGGGGGGGGGHHHHGGHHGHHH3F5A2FGGGHHGGFGGFHHHHHHHHHHHHHHHHHGGGGGHHGGGGGGHHHHHHHHHHHGHHGHHGHHHHHHHHGGHHHHGGGGGGHHHHHHEHHHHHGHHHGGGGGGHGGGFGG
@M02034:409:000000000-BFKT7:1:1101:18705:23285 1:N:0:26
AAAGTCGAGGTGCCTAAAGTGGCAACCCAGACTGGGCATGAGGTTGGTGGTGTAGAGC
+
CCDDDFCCDDCCGGGGGGGFGGGHHHHGGHHEHHFFHFGHDFGGCGCA1AEAA3D5A5
@M02034:409:000000000-BFKT7:1:1101:12634:23288 1:N:0:26
AAAGTCGAGGTGCCTAAAGTGGCAACCCAGACTTCTTTGC
+
DDDDCFCCCDCCGGGGGGGGGGGHHHHGGHHGHB5F5555
@M02034:409:000000000-BFKT7:1:1101:26578:23289 1:N:0:26
AAAGTCGAGGTGCCTAAAGTGGCAACCCAGACTACTACTCATGTTGGTGGTGTAGAGCTTCCTGTAGCCGCATGGCGTTCGTACTTAAATATGGAACTAACCATTCCAATTTTCGCTGTCTCTTATACACATCTCCGAGCCCACGAGACC
+
BABCBFCCCCBBGGGGGGGGGGGHHHHGGHHGHHHHHHHHHHHHGHHEFGEFGHHHHHHHHHHHHHHHHGFEGGHHGGGGGFHHHHGHHHGHHHFGGGFHHHHHHHGHHHHHHHGFGGGHHHHHGHGHFHFHHHGGGC?CGGGGGFGGFC
@M02034:409:000000000-BFKT7:1:1101:17281:23290 1:N:0:26
AAAGTCGAGGTGCCTAAAGTGGCAACCCAGACTAAGAAGGAGGTTGGTGGTGTAGAGCTTCCTGTAGCCGCATGGCGTTCGTACTTAAATATGGAACTAACCATTCCAATTTTCGCTGTCTCTTATACACCTCTCCGAGCCCACGAGACC
+
BAABBFBBBBAAGGGGGGGGGGGCHHHFGHGGHHHHHHGHFGGAEGGGFGEFH3GDFHHHHHHHHHHGHGGGGGHEGGGEFEBGHHGHGG4FGHFEFHHFH0EGHHGHBGHHHEGFFCE3EBFHGH3D3?2BCGFF?@CGC//?AADGAF
@M02034:409:000000000-BFKT7:1:1101:15668:23294 1:N:0:26
AAAGTCGAGGTGCCTAAAGTGGCAACCCAGACTTTGTCTCGTGTTGGTGGTGTAGAGCTTCCTGTAGCCGCATGG
+
AAABAFCCCCCCGFGGGGFGGGGHHHHGGHGGHHGFBAFFFGHHFHEE22EA13D555AB5FGFF5B53AF0EEC
@M02034:409:000000000-BFKT7:1:1101:17262:23299 1:N:0:26
AAAGTCGAGGTGCCTAAAGTGGCAACCCAGACTAAGAAGGAGGTTGGTGGTGTAGAGCTTCCTGTAGCCGCATGGCGTTCGTACTTAAATATGGAACTAACCATTCCAATTTTCGCTGTCTCTTATACACATCTCCGAGCCCACGAGACC
+
BABCCFCCBCCCGGGGGGGFGGGHHHHGGHHGHHHHHHGHFEGGHHGGGGEFHGHFHHHHHHHHHHFHHGGGGGHFGGGGGGHHHHFGHHHHHFGFFGGHHHHHHHGHDGFHHHGGGGGGHGHHHHGHHHHHHFDDF??BCAGEGGCGGG
@M02034:409:000000000-BFKT7:1:1101:22192:23312 1:N:0:26
AAAGTCGAGGTGCCTAAAGTGGCAACCCAGACTCGGATTTGTGGGTGGTGTAGAGCTTCCTGTAGCCGCATGGCGTTCGTACTTAAATATGGAACTAACCATTCCAATTTTCGCTGTCTCTTATACACATCTCCGAGCCCACGAGACCGT
+
CBCCBFCCCCCBGGGGGGGGGGGGHHHGGHHGHHGGGGGHHHHGGEEEEFHHHHHHHHGHHHHHHHHGGGGGHGGGGGGGHHHHHHHHHHHHFHHHGHHHHHHGHHHHHHHHGGGGGHHHHHHHHHFHHHHHHFGFFCGGHGGGGGGGGA
@M02034:409:000000000-BFKT7:1:1101:12026:23328 1:N:0:26
AAAGTCGAGGTGCCTAAAGTGGCAACCCAGACTTGGCATCCTGTTGGTGGTGTAGAGCTTCCTGTAGCCGCGTGGCGTTCGTACTTAAATATGGAACTAACCATTCCAATTTTCGCTGTCTCT
+
BBBBBFBBBBBBFGGGFGGGGGGHGHHGGHGEC5GHGHHG3FFGFFH2BEEEFBF5F5BFAAAFA5A5BEE0>EF/E>EFF??EGHHBGHEDFF33BFGHBF3B??F?FG3GH4<<EA<B?3B
@M02034:409:000000000-BFKT7:1:1101:8111:23328 1:N:0:26
AAAGTCGAGGTGCCTAAAGTGGCAACCCAGACTGAGGTTGTTGTTGGTGGTGTAGAGCTTCCTGTAGCCGCATGGCGTTCGTACTTAAATATGGAACTAACCATTCCAATTTTCGCTGTCTCTTATACACATCTCCGAGCCCACGAGACC
+
CCCCCFCCCCBBGGGGGGGGGGGHHHHGGGHGHHHHGHHHGHHHHHGEFGEFHHHGHHHHHHHHHHHHHGGFEGHHGEGGGEGHHHHFHHHHHHFGHHHHHHGHHHHHHHHHHHGGGGGGHHHHHHHHHHHHGHHHG@CGFGHGGGGFDF
@M02034:409:000000000-BFKT7:1:1101:10542:23330 1:N:0:26
AAAGTCGAGGTGCCTAAAGTGGCAACCCAGACTAATAATAATGTTGGTGGTGTAGAGCTTCCTGTAGCCGCATGGCGTTCGTACTTAAATATGGAACTAACCATTCCAATTTTCGCTGTCTCTATACACATCTCC
+
CCCCCFBBBCBBGGGGGGGFGGGHHGHGGHHGHGHHHHHFFFGHHHGEFGEGHHHHHHHHHHHHFHHGHGGGGGHGGGGGGGHHHHHHHHHHHHHHHHHHGHHHHHHHGHHHHHGGGGGHHGH4?434B3B2?3B
@M02034:409:000000000-BFKT7:1:1101:7900:23337 1:N:0:26
AAAGTCGAGGTGCCTAAAGTGGCAACCCAGACTGGGCGGGGGGTTGGTGGTGTAGAGCTTCCTGTAGCCGCATGGCGTTCGTACTTAAATATGGAACTAACCATTCCAATTTTCGCTGTCTCTTATACACATCTCCGAGCCCACGAGACC
+
CDDDCFCCCCCCGGGGGGGGGGGHHHHGGHHGHHHHGGGGGGGCFGGDCDDEHHHFHHHHHHHHHHHHHGGGGGGGGGGGGGGGGGGGGGGGGGGGFFFFFFFFFFFFFFFFFFFFFFFFFFFFFFFFEFFFFFFFFAFCFFFFFFFFFE
@M02034:409:000000000-BFKT7:1:1101:7916:23348 1:N:0:26
AAAGTCGAGGTGCCTAACGTGGCAACCCAGACTGGGCGGGGGGTTGGTGGTGTAGAGCTTCCTGTAGCCGCATGGCGTTCGTACTTAAATATGG
+
1>>1>FAA11A1AG1FA10AAAEHFFGGGGHGCFG0GEE??ECGGCGCCFGGHHHHHGFFFFFF00;CFC@@BBFF@.@AACFFEFB0;0;0FF
@M02034:409:000000000-BFKT7:1:1101:23115:23357 1:N:0:26
AAAGTCGAGGTGCCTAAAGTGGCAACCCAGACTGGGGTGGGGGTTGGTGGTGTAGAGCTTCCTGTAGCCGCATGGCGTTCGTACTTAAATATGGAACTAACCATTCCAATTTTCGCTGTCTCTTATACACATCTCCGAGCCCACGAGACC
+
BBBBBFBBB@BBGGGBGGGGGGGHHHHGGHHGHHHHGEFGGGGEEFGGFGFGHHGHHEHHHHHHHHHHHGGFGGHHGGGGGGHHHHFFHHGHHHHHFHE2FGEGHHGFHHHHHGGGGFFGHGHHFGGFFGFHHHFFF--@CF.FGGGGGC
@M02034:409:000000000-BFKT7:1:1101:4546:23365 1:N:0:26
AAAGTCGAGGTGCCTAAAGTGGCAACCCAGACTAAGAAGACGGTTGGTGGTGTAGAGCTTCCTGTAGCCGCATGGCGTTCGTACTTAAATATGGAACTAACCATTCCAATTTTCGCTGTCTCTTATACACATCTCCGAGCCCACGAGACC
+
BBAABFBBDBAAFCGFGGGGGFFFFHHECCCFHHGGFHFFFEFGGGGDFEAFHGG5FGHHHEHFGGHHHGEEEFHHGGGFGEECFGGDFHFHFGFHHHHGHHHHHGGEHHHHHHGEGGEHHHHGFHHGDFFHHHFGD/CGGGHGGGGC<F
@M02034:409:000000000-BFKT7:1:1101:8792:23368 1:N:0:26
AAAGTCGAGGTGCCTAAAGTGGCAACCCAGACTAAGAAGCTGGTTGGTGGTGTAGAGCTTCCTGTAGCCGCATGGCGTTCGTACTTAAATATGGAACTAACCATTCCAATTTTCGCTGTCTCTTATACACATCTCC
+
BBBBBFBBBBBBGGGGGFGGGGGHHGGGGHHGHHGGGGHHHHFHGECEGGGGHFGGHGHHHHHHHGGFHGGEEEHHGFGGGGFHHHGFFFGHHG3GFHGHHEFGHHGEGGHHHFFFG?EBFFHHFGGGH2FHBG3B
@M02034:409:000000000-BFKT7:1:1101:7777:23370 1:N:0:26
AAAGTCGAGGTGCCTAAAGTGGCAACCCAGACTCGGAATATTGTTGGTGGTGTAGAGCTCCTGTAGCCGCATGGCGTTCGTACTTAAATATGGAACTAACCATTCCAATTTTCGCTGTCTCTTATACACATCTCCGAGCCCACGAGACCG
+
AB@AAFBBBB>AGGGGGGGGGGGGHFHGDEHEBHGGGGGHHHHHGHHEFGEFHHFBFHFHHFGDGGHHFGGGGHHG?EEEFGEGHFBFFGFHGHHHHHHHFHCGG44BGGHHFEEGG?BB?FFEHHHHGEGGH?2?<<B<FEFGGFDAEA
@M02034:409:000000000-BFKT7:1:1101:12354:23373 1:N:0:26
AAAGTCGAGGTGCCTAAAGTGGCAACCCAGACTCTTGGGCATGTTGGTGGTGTAGAGCTTCCTGTAGCCGCATGGCGTTCGTACTTAAATATGGAACTAACCATTCCAATTTTCGCTGTCTCTTATACACATCTCCGAGCCCACGAGACC
+
BBBBBFBBBBAAGGGGGGGGGGGGHGHGGGHGGHHHHHHHHHHHHHHGGGEFEHHFHHHHGHHGHGHHHGGGGGHHGGGGGGHHHHHHHHGHHGGHHHHFHHHHHHHHHHHHHHGGGGGGHHFHGHFHGHDHFDDHGDFFGGHGGGGGGG
@M02034:409:000000000-BFKT7:1:1101:5836:23380 1:N:0:26
AAAGTCGAGGTGCCTAAAGTGGCAACCCAGACTACTCGTGCGGTTGGTGGTGTAGAGCTTCCTGTAGCCGCATGGCGTTCGTACTTAAATATGGAACTAACCATTCCAATTTTCGCTGTCTCTTATACACATCTCCGAGCCCACGAGACC
+
AAAABFBBBBABFFGGGGGGGFFFHHHAGDACBFHHGGEGGGCEEAAFGFEFAFG5FFHHBHHEGBBFGEGEEGHFFEGGCGFHFHFGHHGHGF33BGHHGFDGFGHHEFFHHHGGGG?FGHGFGHFFDFFHEBGFGB?CGE/CDGGCDC
@M02034:409:000000000-BFKT7:1:1101:12361:23391 1:N:0:26
AAAGTCGAGGTGCCTAAAGTGGCAACCCAGACTCTTGGGCATGTTGGTGGTGTAGAGCTTCCTGTAGCCGCATGGCGTTCGTACTTAAATATGGAACTAACCATTCCAATTTTCGCTGTCTCTTATACACATCTCCGAGCCCACG
+
AA3AAFBADBABGG5GGGGGF4FCAGHAEA2ACFGFHGFHFFF5FGFGGCBBBGHFGHFHBGHBBFGGFEEGGGHHGEEGFEBGGHGGHHB4GHDGFGB3BGHFFHHGDGHHEDEGGG?34BGHHFGF2B1B1FFHG/@/CGHGC
@M02034:409:000000000-BFKT7:1:1101:15359:23394 1:N:0:26
AAAGTCGAGGTGCCTAGAGTGGCAACCCAGACTGATACGAATGTTGGTGGTGTAGAGCTTCCTGTAGCCGCATGGCGTTCGTACTTAAATATGGAACTAACCATTCCAATTTTCGCTGTCTCTTATACACATCTCCGAGCCCACGAGACC
+
A1>AA@A1>>1>FCG111BFGGAGHGHGGHCEGHHHHHGGAGF1DD/EFGAFHHHHHGHHHHHHHHHHHGGEGGHHGGGGGGHEGGGEGGGHHFFFHFHHHHHHFFHG2GGHGFECG?/FFFGHDEDFBG1FGH>1EC?BC/GFCGGGCE
@M02034:409:000000000-BFKT7:1:1101:25121:23401 1:N:0:26
AAAGTCGAGGTGCCTAAAGTGGCAACCCAGACTTTTCCTCGTGTTGGTGGTGTAGAGCTTCCTGTAGCCGCATG
+
BBBBBFBBBBBBGGGGG4FGGFFGHHHGGHDFHH5DFGHHGHHHGH2EE1F1FAFFFGHHGHHBG5AEGAE0E>
@M02034:409:000000000-BFKT7:1:1101:19524:23409 1:N:0:26
AAAGTCGAGGTGCCTAAAGTGGCAACCCAGACTAAGAATAAGGTTGGTGGTGTAGAGC
+
CCCCCFCCCCBCGGGGGGGGGGGHHHHGGHAF3FG33AF555BG322B22EA13D555
@M02034:409:000000000-BFKT7:1:1101:8342:23409 1:N:0:26
AAAGTCGAGGTGCCTAAAGTGGCAACCCAGACTCGGCCGCCTGTTGGTGGTGTAGAGCTTCCTGTAGCCGCATGGCGTTCGTACTTAAATATGGAACTAACCATTCCAATTTTCGCTGTCTCTTATACACATCTCCGAGCCCACGAGACC
+
BBCCBFCCCCBCGGGGGGGGGGGHHHHGGHHGHHGGGGGGGGHGHHHEFGEFGHHFHHGHHHHHHHHHHEGFGGHHGGGGGGHHHHHHHHHHHHHGHHHGHHGHHHGHHHHHHHGGGGGFHHHHFHFHHHFFHGGGEBC@FGHGGGGGGG
@M02034:409:000000000-BFKT7:1:1101:26232:23418 1:N:0:26
AAAGTCGAGGTGCCTAAAGTGGCAACCCAGACTACGTCGATGGTTGGTGGTGTAGAGCTTCCTGTAGCCGCATGGCGTTCGTACTTAAATATGGAACTAACCATTCCAATTTTCGCTGTCTCTTATACACATCTCC
+
BBBBBFBBBBBBGGGGGGGGGGGHHHGGGHFGHGCAGFFEEFDHH?0FCAEEA3D5D5B35FGGFFGE3EF0EE?1>BEFE?2?FHHE@GH4BB33BBGG303B?BGB?GFHF4>?F/?B?GFD3?3?D?22FFD<
@M02034:409:000000000-BFKT7:1:1101:14017:23423 1:N:0:26
AAAGTCGAGGTGCCTAAAGTGGCAACCCAGACTAATATGATTGTTGGTGGTGTAGAGCTTCCTGTAGCCGCATGGCGTTCGTACTTAAATATGGAACTAACCATTCCAATTTTCGCTGTCTCTTATACACATCTCCGAGCCCACGAGACC
+
CCCCCFCCCCBAGGGGGGGGGGGHHHHGGHHGHHHHGHGHGHHHHHGFGGEFHGGDHHHHHHHFFFGGGEGGGGHHGGGGEFFHFHHHGHGHHHHFHHGHHHFHHHHHFHHHHHGGGGEDGGHHHHFHHHFHBFFFFCGDGGHGGGCGGG
@M02034:409:000000000-BFKT7:1:1101:22519:23427 1:N:0:26
AAAGTCGAGGTGCCTAAAGTGGCAACCCAGACTCAGCCTCCGGTTGGTGGTGTAGAGCTTCCTGTAGCCGCATGGCGTTCGTACTTAAATATGGAACTAACCATTCCAATTTTCGCTGTCTCTTATACACATCTCCGAGCCCACGAGACC
+
AABBAFBBBBAAGGGGGGGFFGGFHFGFGHHGHGHHHHHHGFEEEGGEFEBFFFHHHHHHGCGGHHHHHGEEGGHHGAFFG1GHHHGEFHFHHHFGFHFFHHGHHHGFHHHHHBEDGGDHHHHHFHHHFHHHBGG2CBCCCFAFGGGGGF
@M02034:409:000000000-BFKT7:1:1101:13919:23432 1:N:0:26
AAAGTCGAGGTGCCTAAAGTGGCAACCCAGACTCATAATGATGTTGGTGGTGTAGAGCTTCCTGTAGCCGCATGGCGTTCGTACTTAAATATGGAACTAACCATTCCAATTTTCGCTGTCTCTTATACACATCTCCGAGCCCACGAGACC
+
DDDDCFCDDDBCGGGGGGGGGGGHHHHGGHHGHHHHHHHHHHHHHHHFGGGFGHHGHHHHHHHHHHHHHGGGGGHHGGGGGGHHHHHHHHHHHHHHGHHGHHHHHHHHHHHHHHGGGGGGHHHHGHHHHHGHHHHGGGGGGGHGGGGCDF
@M02034:409:000000000-BFKT7:1:1101:11831:23444 1:N:0:26
AAAGTCGAGGTGCCTAAAGTGGCAACCCAGACTGGGGGGGG
+
BABBAFBABBBBGGGGFGGFFGGHGHFFGHFGHBCEECE->
@M02034:409:000000000-BFKT7:1:1101:10314:23446 1:N:0:26
AAAGTCGAGGTGCCTAAAGTGGCAACCCAGACTCGGCCGCCTGTTGGTGGTGTAGAGCTTCCTGTAGCCGCATGGCGTTCGTACTTAAATATGGAACTAACCATTCCAATTTTCGCTGTCTCTTAGACACATCTCCGAGCCCACGAGACC
+
BABCAFAABCCCGGGGGGGGFGGHHHHGGGHGHHGGGGGGGGHGHHHEFEEFFGHHGFHHFHHGFHGGHGGGGGHHGGGGGGGHGHFFHHHGHBDFHFFFHHHHGHHHHHGHHH>EGGGHFFHHHB3FGFFHHHHGGGGGGFHGCGGGFG
@M02034:409:000000000-BFKT7:1:1101:17041:23453 1:N:0:26
AAAGTCGAGGTGCCTAAAGTGGCAACCCAGACTTCTGGTCGTGTTGGTGGTGTAGAGCTTCCTGTAGCCGCATGGTG
+
AABBAFBBBBBBCGGGGGGGGGGHHHHGGHCAA5FD53B5AEGHG22B11BAA3D555BF5BA555B531E0E?155
@M02034:409:000000000-BFKT7:1:1101:26970:23453 1:N:0:26
AAAGTCGAGGTGCCTAAAGTGGCAACCCAGACTTCGTTTTTTGTTGGTGGTGTAGAGCTTCCTGTAGCCGCATGGCGTTCGTACTTAAATATGGAACTAACCATTCCAATTTTCGCTGTCTCTTATACACATCTCCGAGCCCACGAGACC
+
CBCCBFCBDDBBGGGGGGGFGGGHHHHGGHHGHHHGHHGGGGGGGHHGFGEFHHHGHHHHHHHHHHHHHGGEGGHHGGGGGGHHHHGFHHGHHHGHHGFGHHGHHHGGHHHHHHGGGGGHHHGHDHGHGFFHHHGGF?DGGGHGGGCAGC
@M02034:409:000000000-BFKT7:1:1101:26534:23455 1:N:0:26
AAAGTCGAGGTGCCTAAAGTGGCAACCCAGACTCTGTTGCATGTTGGTGGTGTGAG
+
BBBBBFABDDBBGGGFGFGGGBFHHHHGGEHGHCH5GF3B3DA5DG2ABEFFF155
@M02034:409:000000000-BFKT7:1:1101:26553:23459 1:N:0:26
AAAGTCGAGGTGCCTAAAGTGGCAACCCAGACTCTGTTGCATGTTGGTGGTGTGAGCTTCCTGTAGCCGCATGGCGTTCGTACTTAAATATGGAACTAACCATTCCAATTTTCGCTGTCTCTTATACACATCTCCGAGCCCACGAGACCG
+
BBCCBFCCBCABGGGGGGGGGGGHHHHGGHHGHHHHHHHHHHHHHHHGFGEFHGGGFGHFHHHHHHHHEEEFGHHEFGFGEFHHHHFHGFHHHGHHHGFHHHHHHHGHHHHHFFEGFEGHHHHHHHFHFGFHHHEGGGGGGHGGGGGGGG
@M02034:409:000000000-BFKT7:1:1101:14319:23465 1:N:0:26
AAAGTCGAGGTGCCTAAAGTGGCAACCCAGACTTCTAATATGGTTGGTGGTGTAGAGCTTCCTGTAGCCGCATGGCGTTCGTACTTAAATATGGAACTAACCATTCCAATTTTCGCTGTCTCTTATACACATCTCCGAGCCCACGAGACC
+
CBCCCFDDDDBBGGGGGGGGGGGHHHHGGHHGHHHHHHHHHHHHHGGGGGFFHHHGHHHHHHHHHHHHHGGGGGHHGGGGGGGHHHHHHHGHHHGHHHGHHHHHHHGHHHHHHHGGGGGHHHHHHHHHGHHHHHHHGCGFGGHGGGGGGE
@M02034:409:000000000-BFKT7:1:1101:10306:23466 1:N:0:26
AAAGTCGAGGTGCCTAAAGTGGCAACCCAGACTCGGCCGCCTGTTGGTGGTGTAGAG
+
CCCCCFCCCCBCGGGGGGGGGGGHHHHGGHHGH32B2AE20BGHBA1E11E113D55
@M02034:409:000000000-BFKT7:1:1101:26958:23467 1:N:0:26
AAAGTCGAGGTGCCTAAAGTGGCAACCCAGACTTCGTTTTTTGTTGGTGGTGTAGAGCTTCCTGTAGCCGCATGGCGTTCGTACTTAAATATGGAACTAACCATTCCAATTTTCGCTGTCTCTTATACACATCTCCGAGCCCACGAGACC
+
AAAAAFAA1D>1FGGGGFGGBEFCAAGEFCGFFHFFHGCGGEEHHAGE/AEFAA12BFEFG1BEFGFEHC/>EEFFGFGGEG0FGG@BED2@G11FFGD1GCFGGFHHHHHHEFEGGGAF2FGHHFEF><<1GG>FE//>@/??C/@CCF
@M02034:409:000000000-BFKT7:1:1101:25178:23470 1:N:0:26
AAAGTCGAGGTGCCTAAAGTGGCAACCCAGACTAGGATGCAGGTTGGTGGTGTAGAGCTTCCTGTAGCCGCATGGCGTTCGTACTTAAATATGGAACTAACCATTCCAATTTTCGCTGTCTCTTATACACATCTCCGAGCCCACGAGACC
+
CCBCCFCBBCABGGGGGGGGGGGGHGHGEHHGHHHGEGHHHHGHHHEEFGFFHFHAGFHHHHHHGHHGHFE>EFHFEEFFFECEFHGFHHFHHGBDFHHFFGGHFFHFFHBHHFE?FDEHHHGGBHBGFBFHHFFHDCCG??GFGGGGGE
@M02034:409:000000000-BFKT7:1:1101:20834:23476 1:N:0:26
AAAGTCGAGGTGCCTAAAGTGGCAACCCAGACTATGGGTTGTGTTGGTGGTGTAGAGCTTCCTGTAGCCGCATGGCGTTCGTACTTAAATATGGAACTAACCATTCCAATTTTCGCTGTCTCTTATACACATCTCCGAGCCCACGAGACC
+
BBBBBFBABBBBGGGGFGGGGGGHHHHGGHHGHHHHHHHGGGGHHHHEFGEFGHHHHHHHHHHHHHHFHGGGGGHHGGFGGFHHHHHFHHHHHHFHHHHHHHHHHHGHHHHHHHGGGGGFHHHGGHHHFGHHHHEGG/BCFGFGGGGGGE
@M02034:409:000000000-BFKT7:1:1101:8878:23498 1:N:0:26
AAAGTCGAGGTGCCTAAAGTGGCAACCCAGACTGATAGGATTGTTGGTGGTGTAGAGCTTCCTGTAGCCGCATGGCGTTCGTACTTAAATATGGAACTAACCATTCCAATTTTCGCTGTCTCTTATACACATCTCCG
+
CCCCCFCCCCCCGGGGGGGGGGGHHHHGGGGGHHFGHHHFHGGHHHEGGGGGHHHFFFHHFGHHHHGFFGGAEGHFFGGGGGFHHHGGGHFHHGBDFGFGCC3FHFHDDGGHHFE?FDGFHFHHFHGE42?FFGG2A
@M02034:409:000000000-BFKT7:1:1101:22962:23501 1:N:0:26
AAAGTCGAGGTGCCTAAAGTGGCAACCCAGACTAAGAAGAATGTTGGTGGTGTAGAGCTTCCTGTAGCCGCATGGCGTTCGTGCTTAAATATGGAACTAACCATTCCAATTTTCGCTGTCTCTTATACACATCTCCGAGCCCACGAGACC
+
AA@ABF3>3D>4BED5EGGFFGGHHAGFGH22FHHFFHFHFGFDGHHGFGAFGGHHHHHHHFHHGHFEGGGEEFFAEFGFGFGGFGGGFGBGHH3EGFGFGFFCFHHHFHHHHHCGFG??F4BGGGFHBHGHEH1FABC@?EGEGG@DA?
@M02034:409:000000000-BFKT7:1:1101:23295:23505 1:N:0:26
AAAGTCGAGGTGCCTAAAGTGGCAACCCAGACTGGGCGGCAGGTTGGTGGTGTAGAGCTTCCTGTAGCCGCATGGCGTTCGTACTTAAATATGGAACTAACCATTCCAATTTTCGCTGTCTCTTATACACATCTCCGATCCCACGAGACC
+
AAB?AD>AD@>AGGGGGFGGGFGHHHHGGGHGHHHGGEGGFGFGGHGGFGFEEHHHHGHHHHHHHHHHHGG/EFHHGGGGGFHHHHGFBGGGHFBDFHFFHHHHHHHGHHHHHGGDFFDGHHHH1GGGGHGHFHFHGF.>CFHFDGCDEC
@M02034:409:000000000-BFKT7:1:1101:14884:23506 1:N:0:26
AAAGTCGAGGTGCCTAAAGTGGCAACCCAGACTCGGCAGTCGGTTGGTGGTGTAGAGCTTCCTGTAGCCGCATGGCGTTCGTACTTAAATATGGAACTAACCATTCCAATTTTCGCTGTCTCTTATACACATCTCCGAGCCCACGAGACC
+
BCCBAFCBCCCCGGGGGGGGGGGHHHHGGHHGHHGGGGGGHGGEGGGEFGEFHHHHHHHHHHHHHHHHHGGGGGHHGGGGGGHHHHHGHHHHHHHHHHHGHHHHHHHHHHHHHHGGGGGHHHHHHHHHHHFHHHHGGFGGGGHGGGGGGG
@M02034:409:000000000-BFKT7:1:1101:10771:23506 1:N:0:26
AAAGTCGAGGTGCCTAAAGTGGCAACCCAGACTCATCGTCATGTTG
+
BBCCBFBACDACGGGGGGGGGGGFHHHGGHHGH3BF53B22BGHBG
@M02034:409:000000000-BFKT7:1:1101:9993:23512 1:N:0:26
AAAGTCGAGGTGCCTAAAGTGGCAACCCAGACTAATAATAATGTTGGTGGTGTAGAGCTTCCTGTAGCCGCATGGCGTTCGTACTTAAATATGGAACTAACCATTCCAATTTTCGCTGTCTCTTATACACATCTCCGAGCCCACGAGACC
+
BBBABFBBBBBBGGGGGGGGGGGHHHHGGGHGHHHHHHHHHHHHHHGEFGEFHHGFGGGHHFHGFGFFGGFFFEHHGEGGGFHHFHGFHHGHHHGHHHHHHHHGHHGGHHHHHHGGGFEGHHHHFHHHHHB2FGHFF@CCFGHGCGGGGG
@M02034:409:000000000-BFKT7:1:1101:14213:23520 1:N:0:26
AAAGTCGAGGTGCCTAAAGTGGCAACCCAGACTCGGCGGCTTGTTGGTGGTGTAGAGCTTCCTGTAGCCGCATGGCGTTCGTACTTAAATATGGAACTAACCATTCCAATTTTCGCTGTCTCTTATACACA
+
AAABAFBBBDAAGGGGGGGFGGGHHHHGGGHGHFGFFGGGGGGHHGHGGGEFGFHFHHHGGFHHHHHHHGGGGGHHGDGGGFHHHGGFHHDHHHEF?GGFHFHHHF?DHHHGHHGFGA/DHFGHFGF?11?
@M02034:409:000000000-BFKT7:1:1101:10757:23520 1:N:0:26
AAAGTCGAGGTGCCTAAAGTGGCAACCCAGACTCATCGTCATGTTGGTGGTGTAGAGCTTCCTGTAGCCGCATGGCGTTCGTACTTAAATATGGAACTAACCATTCCAATTTTCGCTGTCTCTTATACACATCTCCGAGCCCACGAGACC
+
CBCDCFCCCDCCGGGGGGGGGGGHHHHGGHHGHHHHHHHHHHHHHHHGFGEFGHHHHHHHHHHHHGHHHGGGGGHHGGGGGGHHHHHGHHHHHHHHHHGGHHGHHHGHHHHHHHGGGGGHHHHHHHGHFHFHHHFHGGGGGGGGGGGGGE
@M02034:409:000000000-BFKT7:1:1101:10143:23521 1:N:0:26
AAAGTCGAGGTGCCTAAAGTGGCAACCCAGACTAAGAGGAGGGTTGGTGGTGTAGAGCTTCCTGTAGCCGCATGGCGTTCGTACTTAAATATGGAACTAACCATTCTAATTTTCGCTGTCTCTTATACACATCTCCGAGCCCACGAGACC
+
CCCCCFCCCCCDGGGGGGGGGGGHHHHGGHHGHHHHDHGHGGGGHGGEFCEFFDG5FGFHFGGHFFGBFEGCFEFCEEEGGFFHHHFGFHHGHG33FGHHFG3FGDHFHHHHHFGGGGCGFHHHFHHHHHHHHHHGFCGGGFHGGCDDDF
@M02034:409:000000000-BFKT7:1:1101:14195:23523 1:N:0:26
AAAGTCGAGGTGCCTAAAGTGGCAACCCAGACTCGGCGGCTTGTTGGTGGTGTAGAGCTTCCTGTAGCCGCATGGCGTTCGTACTTAAATATGGAACTAACCATTCCAATTTTCGCTGTCTCTTATACACATCTCCGAGCCCACGAGACC
+
CCCCCFBBCCCCGGGGGGGGGGGHHHHGGHHGHHFCEGGGGFGHFHH1FDGFHDG5FFHHHHHHFFGDFEG/EEFA@EGGGGGHHHHFGHHFFG3?FGHHCG?BGDHG3FDHHE<?EABFDHHH=F1FGF1?CFHFE?DC@EHGC-@?DE
@M02034:409:000000000-BFKT7:1:1101:16820:23524 1:N:0:26
AAAGTCGAGGTGCCTAAAGTGGCAACCCAGACTTAGCATACTGTTGGTGGTGTAGAGCTTCCTGTAGCCGCATGGCGTTCGTACTTAAATATGGAACTAACCATTCCAATTTTCGCTGTCTCTTATACACATCTCCGAGCCCACGAGACC
+
CCCCCFCCCBCCGGGGGGGGGGGHHHHGGHHGHHHHHHHHHHHHHHHGGGFFHHHHHHHHHHHHHHHFHGGGGGHHGGGGGGFHHHHHHHHHHHHHFHHHHHHHHFGFFHHHHGGGGGGHHHHHFH4EHFHHHHGFGCGGGGGGGGGGGF
@M02034:409:000000000-BFKT7:1:1101:5083:23527 1:N:0:26
AAAGTCGAGGTGCCTAAAGTGGCAACCCAGGGGAATAATGGTGTTG
+
AABBBFBBBBBBGGGGGGGGGGGGHHHGGH222BE235D55DFHAG
@M02034:409:000000000-BFKT7:1:1101:5064:23528 1:N:0:26
AAAGTCGAGGTGCCTAAAGTGGCAACCCAGACTAATAATAATGTTGGTGGTGTAGAGCTTCCTGTAGCCGCATGGCGTTCGTACTTAAATATGGAACTAACCATTCCAATTTTCGCTGTCTCTTATACACATCTCCGAGCCCACGAGACC
+
BBBABFBBBBAAFGGGGGGGGFCFHHFD2FGD3FG55DAFGGDHHHG2F?AFGFBBFDGHHCHFGHFDGEEAAEG1E?EEE>?FFGDFGHDGFFE@EGGFFGBBFGHGHHEHFEE/EE?FEHGF4F4BGGDCGFGDD<@GCFHG?C//AF
@M02034:409:000000000-BFKT7:1:1101:6309:23532 1:N:0:26
AAAGTCGAGGTGCCTAAAGTGGCAACCCAGACTAGGCCGCCGGTTGGTGGTGTAGAGCTTCCTGTAGCCGCATGGCGTTCGTACTTAAATATGGAACTAACCATTCCAATTTTCGCTGTCTCTTATACACATCTCCGAGCCCACGAGACC
+
CCCCBFCCCCBCGGGGGGFFGGGHHHHGGHHGHHHHHHGGGGGEEGGFFGGGHHHEGHHHHHHHHHHHHGGGFGHHGGGGGGHHGHHHHHHHHHEFFHHHHHFHHHFHHHHHHHGGGGGHHHHHFHHHEHFHHFHHG/@CFGHGGGCGGG
@M02034:409:000000000-BFKT7:1:1101:14215:23538 1:N:0:26
AAAGTCGAGGTGCCTAAAGTGGCAACCCAGACTCGGCGGCTTGTTGGTGGTGTAGAGCTTCCTGTAGCCGCATGGCGTTCGTACTTAAATATGGAACTAACCATTCCAATTTTCGCTGTCTCTTATACACATCTCCGAGCC
+
AAAAAF3ADDAAFGGGF4FBAGFHHGHGFHAFHHGGGGGCAEG1GGHEFE1FFGHFHHHHEHHHEGHFHGE/EEHHGEEFE?FGEHBFGBGHHH3DFGGHHHDGHHFHHFGFHFCGGG?DFBGHGHGGGGFHHHFHG-A-@
@M02034:409:000000000-BFKT7:1:1101:16853:23538 1:N:0:26
AAAGTCGAGGTGCCTAAAGTGGCAACCCAGACTTCTCCGGTGGTTGGTGGTGTAGAGCTTCCTGTAGCCGCATGGCGTTCGTACTTAAATATGGAACTAACCATTCCAATTTTCGCTGTCTCTTATACACATCTCCGAGCCCACGAGACC
+
CCBCAFCBCCABGGGGGGGFGGGHHHHGGHHGHHHHHHGGEEGEGGGEFGFFHHHGHHHHHHHHHHHHHGGGGGHHGGGGGGHHHHFGHHHHHGHHGHHGHHHHHHGHHHHHHHGGGGGHHHHHFHHHHHHHHHHGGGGGGGHGGGGDGF
@M02034:409:000000000-BFKT7:1:1101:15450:23539 1:N:0:26
AAAGTCGAGGTGCCTAAAGTGGCAACCCAGACTGGGGATGCGGTTGGTGGTGTAGAGCTTCCTGTAGCCGCATGGCGTTCGTACTTAAATATGGAACTAACCATTCCAATTTTCGCTGTCTCTTATACACATCTCCGAGCCCACGAGACC
+
ABBAAFBBBBBAGGGGGGGGGGFHHHHGGHHGHHHHGGGGHGGGGG?EFGFFHHHHHFHHHHHHHHHHHGGGGGHHGEGGGGHHHHGHHFGGHHHHGHHHHHHHGHHHHHHHHFGGGGGGGFHHDHBDFGGFHFFHD??@DGHGGGGGDF
@M02034:409:000000000-BFKT7:1:1101:5927:23542 1:N:0:26
AAAGTCGAGGTGCCTAAAGTGGCAACCCAGACTCAGGCTACGGTTGGTGGTGTAGAGCTTCCTGTAGCCGCATGGCGTTCGTACTTAAATATGGAACTAACCATTCCAATTTTCGCTGTCTCTTATACACATCTCCGAGCCCACGAGACC
+
CCCCCFCCCCCCGGGGGGGFGGGHHHHGGHHGHHHGGHFFHGGHGGGGGGGGHHH5GGGHHHHHHHGFGEGEEGHHGGGGGGHGHHHHHHHHHHFHHHHHFFHGHHGFHHHHHHGFGGFHHHHHGHFHGGHHHHHGG@GFGGHGF@CFGF
@M02034:409:000000000-BFKT7:1:1101:16338:23548 1:N:0:26
AAAGTCGAGGTGCCTAAAGTGGCAACCCAGACTGGTTGGGTGGTTGGTGGTGTAGAGCTTCCTGTAGCCGCATGGCGTTCGTACTTAAATATGGAACTAACCATTCCAATTTTCGCTGTCTCTTATACACATCTCCGAGCCCACGAGACC
+
CBBCBFCCCCACGGGGGGGGGGGGHHHGGHHGHHHFHGGGBEEFGGGFFGEFHGHFHHHHHHHHHHHGHGGGGFHGEEGGGEHHHHGGHHGHHHHHHHHHHHHHHHGFHHHHHHGGGGFHHHHHGHHHGHHHHHGHGCDCDGHGGGGGGF
@M02034:409:000000000-BFKT7:1:1101:10698:23548 1:N:0:26
AAAGTCGAGGTGCCTAAAGTGGCAACCCAGACTCATCCGCATGTTGGTGGTGTAGAGCTTCCTGTAGCCGCATGGCGTTCGTACTTAAATATGGAACTAACCATTCCAATTTTCGCTGTCTCTTATACACATCTCCGAGCCCACGAGAC
+
BBBBBFBBBBABGGGCGGGFGGGHHHHGGHHGHHB5B3AE22BGGHHEFEEFGHHHHGHHHHHHFGHHHGGGGGHHGE@FGDHHHHHHHE4DGFGHFHFHHHHHHHHHHHHHHHGGGGGHHHHHFFHHGFGHHGHGGCGGGGHGG/DFG
@M02034:409:000000000-BFKT7:1:1101:10521:23552 1:N:0:26
AAAGTCGAGGTGCCTAAAGTGGCAACCCAGACTGGGGTGTGGGTTGGTGGTGTAGAGCTTCCTGTAGCCGCATGGCGTTCGTACTTAAATATGGAACTAACCATTCCAATTTTCGCTGTCTCTTATACACATCTCCGAGCCCACGAGACC
+
BBCCAFCCCCBBGGGGGGGGGGGHHHHGGHHGHGHHFAAAEEEEFGGEFGEGHGHHHHHHHHHHGFGFGGGGGGHHGEFGGGFHHHGFHHHGHHGFHGHEHGFGHHHGGHHFHHGGGGFHHHHGBHBDFGFHGHFHGCGCCGFFFGGGGF
@M02034:409:000000000-BFKT7:1:1101:16346:23564 1:N:0:26
AAAGTCGAGGTGCCTAAAGTGGCAACCCAGACTGGTTGGGTGGTTGGTGGTGTAGAGCTTCCTGTAGCCGCATGGCGTTCGTACTTAAATATGGAACTAACCATTCCAATTTTCGCTGTCTCTTATACACATCTA
+
AAAAAFAA3D>AFGCFGBFGFFGCBAC2FGDFHFCBEEGE2AAE1EEA1EABFGG5ADBGBAFF55EDGG?EEEHFEB>1?>??FH4DFB44BE333FGG3GB33FF4FBFGH4EAAA?B2D2GGG22?@FFFF>
@M02034:409:000000000-BFKT7:1:1101:14878:23567 1:N:0:26
AAAGTCGAGGTGCCTAAAGTGGCAACCCAGACTCCTCATCCTGTTGGTGGTGTAGAGCTTCCTGTAGCCGCATGGCGTTCGTACTTAAATATGGAACTAACCATTCCAATTTTCGCTGTCTCTTATACACATCTCCG
+
AABCAF@ACBBBGGGGGGGGGGGGGHHGGHHGHHHHHHHHHHHHGHGGFGEFHHHFHGHHHHHHHHHFHGGAEGHHGGGGGGHHHF@FGHHHHGFGFHGGHHHHHHHHHHHHHHGGGGGHHHHHHHFHFHFHFHFH<
@M02034:409:000000000-BFKT7:1:1101:12540:23570 1:N:0:26
AAAGTCGAGGTGCCTAAAGTGGCAACCCAGACTTGGTTGGGGGTTGGTGGTGTAGAGCTTCCTGTAGCCGCATGGCGTTCGTACTTAAATATGGAACTAACCATTCCAATTTTCGCT
+
BBBBAFBBBBBBGFGGF4GDGGGHHGHGGFGGHHHB3A2A2AFAEGGGGGGGHHHBGHHHHHHHHHHHHFFEEGHHGGGGGGHHHFFGGHGHHHHFFGGFFHHHH4GGHGHHHB@/?
@M02034:409:000000000-BFKT7:1:1101:20227:23581 1:N:0:26
AAAGTCGAGGTGCCTAAAGTGGCAACCCAGACTAAGAATGAGGTTGGTGGTGTAGAGCTTCCTGTAGCCGCATGGCGTTCGTACTTAAATATGGAACTAACCATTCCAATTTTCGCTGTCTCTTATACACATCTCCGAGCCCACGAGACC
+
BBBBBFBBBBBBGGGGGGGGGFFFFHHGGHGGHGHGHFHHHFHFHFFFFGEFGHGBGFGHHHHHHFHFHEEFGFHHGAEGGGFGHHHHHHFHHGFFHHGHHHGHHHHHHHHHHGGGGGEBBHFHHHHHGHHHHGHHGCGFCGHGGGGGGF
@M02034:409:000000000-BFKT7:1:1101:14878:23585 1:N:0:26
AAAGTCGAGGTGCCTAAAGTGGCAACCCAGACTCCTCATCCTGTTGGTGGTGTAGAGCTTCCTGTAGCCGCATGGCGTTCGTACTTAAATATGGAACTAACCATTCCAATTTTCGCTGTCTCTTATACACATCTCCGAGCCCACGAGACC
+
CCCCBFCBBCBCGGGGGGGGGGGHHHGGGHHGHHHHHHHGHHHHHHHEFGEFHHHHHHHHHHHHHHHHHGGGGGHHGGGGGEGHHHFGHHHHHHGHHHFHHHGHHHGHHHHHHHGGGGGHHHHHFHHHGHGHHHHHF?DCDFHGGGGGCF
@M02034:409:000000000-BFKT7:1:1101:5102:23591 1:N:0:26
AAAGTCGAGGTGCCTAAAGTGGCAACCCAGACTATGAATCATGTTGGTGGTGTAGAGCTTCCTGTAGCCGCATGGCGTTCGTACTTAAATATGGAACTAACCATTCCAATTTTCGCTGTCTCTTATACACATCTCCGAGCCCACGAGACC
+
CCCCCFCBBBCAGGGGGGGGGGGHGHHGGHHGHHHHHHHHHHGHHHHGGFEGGHHFHGHHHHHHGFHFHEGGGGHHGGGGGEFHHHHFHFHHHGFFGHGHHHFGFHGGHHGHHHGGGGGHHHHHHHHHHGGHHHGHG?FGCFEFGGGGGG
@M02034:409:000000000-BFKT7:1:1101:24592:23595 1:N:0:26
AAAGTCGAGGTGCCTAAAGTGGCAACCCAGACTCATGGTTGTGTTGGTGGTGTAGAGCTTCCTGTAGCCGCATGGCGTTCGTACTTAAATATGGAACTAACCATTCCAATTTTCGCTGTCTCTTATACACATCTCCGAGCCCACGAGACC
+
AA@AA3AADD?ABGFGGGGGGGCCCGHEFEAAEGFGGHGHGEEGHEEEFCEFHGHDGHHHGFHFBFFEGAEEEEHFEEEFEEBGFBFHHHEHHFE@GFFFHHGBGHHHHHHHHHGEGGGFGHGFHGGFBGEBFHDDFCGCGGHGG/@CEE
@M02034:409:000000000-BFKT7:1:1101:6566:23599 1:N:0:26
AAAGTCGAGGTGCCTAAAGTGGCAACCCAGA
+
BBCCBFCCCCCCGGGGGGGGGGGHHHH222B
@M02034:409:000000000-BFKT7:1:1101:6585:23602 1:N:0:26
AAAGTCGAGGTGCCTAAAGTGGCAACCCAGACTGAGGAGGGGGTTGGTGGTGTAGAGC
+
BBBBBFBBDBBBGGGGGGGGGGGHHHHGGHHGHHBCCGGGEEGGG?0EFFGFH3F555
@M02034:409:000000000-BFKT7:1:1101:25023:23602 1:N:0:26
AAAGTCGAGGTGCCTAAAGTGGCAACCCAGACTCGTCCGCCGGTTGGTGGTGTAGAGCTTCCTGTAGCCGCATGGCGTTCGTACTTAAATATGGAACTAACCATTCCAATTTTCGCTGTCTCTTATACACATCTCCGAGCCCACGAGACC
+
CCCCCFBBDBCCGFGGGGGFGFGHHGHGGHHGHGFHGGGGGGGGGGFEFGGGHHHHHHHHHHHHHHHGHGGGGGHHGGGGGGHHHHGFFHFHHHFHHHGGFGHGGGGGHHHHHHGGGGGGHFHHFHHFHGFHHHFDDCGGCFHEGCGDGC
@M02034:409:000000000-BFKT7:1:1101:13160:23609 1:N:0:26
AAAGTCGAGGTGCCTAAAGTGGCAACCCAGACTGAGAAGATGGTTGGTGGTGTAGAGCTTCCTGTAGCCGCATGGCGTTCGTACTTAAATATGGAACTAACCATTCCAATTTTCGCTGTCTCTTATACACATCTCCGAGCCCACGAGACC
+
CCCCCFCBBCCAGGGGGGGGGGGHHHHGGHHGHHGHHHGHHGHGHGGGFGFFFGHFFFHHHHHHHHHHHGGEFFHFGGGGGGFHHHHHHHDHHHEEFHHGHHFHHFFHHHFHHHGGGEFGHHHHFFFHHFHHHHHFF@DGGGFGGGCGGF
@M02034:409:000000000-BFKT7:1:1101:23543:23612 1:N:0:26
AAAGTCGAGGTGCCTAAAGTGGCAACCCAGACTAATGCGAATGTTGGTGGTGTAGAGCTTCCTGTAGCCGCATGGCGTTCGTACTTAAATATGGAACTAACCATTCCAATTTTCGCTGTCTCTTATACACATCTCCGAGCCCACGAGACC
+
CCCCCFCCCCCCGGGGGGFFGGGHGHHGGHHGHHHHHHGGGGHGHHHEFFBFGGHHHHGHHHHHHHHHHEFEFEHGEEGGEGFHHHHFHHFFGHFFFHFFHGHHHHHFEGGHHBEFGGGFHHHHGHGFFHFFHGGGGGFCGGHGGGGGGF
@M02034:409:000000000-BFKT7:1:1101:19896:23614 1:N:0:26
AAAGTCGAGGTGCCTAAAGTGGCAACCCAGACTAGGAATAATGTTGGTGGTGTAGAGCTTCCTGTAGCCGCATGGCGTTCGTACTTAAATATGGAACTAACCATTCCAATTTTCGCTGTCTCTTATACACATCTCCGAGCCCACGAGACC
+
A3AAAFAB?DAAGGFGGGGBGGGFHHHEGHHFHGHH3BFFFG5FGFEEFEAFH3G5F5DEGAGHBGFEFEAAEEGFEEEEFB2FGFFFGFGFFFBGFGHH3CGG?GGBDGGHHB/EEG?G4?F?4FFGH1GCHHG1DCCC@FEFGGCAEF
@M02034:409:000000000-BFKT7:1:1101:23523:23615 1:N:0:26
AAAGTCGAGGTGCCTAAAGTGGCAACCCAGACTACT
+
CCCCCFCABCBCGGGGGGGGGGGHHHHGGHHGH335
@M02034:409:000000000-BFKT7:1:1101:18703:23618 1:N:0:26
AAAGTCGAGGTGCCTAAAGTGGCAACCCAGACTAGGGAGCCTGTTGGTGGTGTAGAGCTTCCTGTAGCCGCATGGCGTTCGTACTTAAATATGGAACTAACCATTCCAATTTTCGCTGTCTCTTATACACATCTCCGAGCCCACGAGACC
+
BBABBFCCCCABGGGGGGGGFGGGGHHGEEEEGHHFHHGGGHHGHFHGGGGFFFFFEGHFFHHDGDGGHGEFGFFHGE@FEFHHHHGEFHHHGGHFGHEBGHBGHFGFHHHHHHFDFAFFFGHHFHFHFFHHHGFGFDGCCGFFGGGGGF
@M02034:409:000000000-BFKT7:1:1101:14329:23618 1:N:0:26
AAAGTCGAGGTGCCTAAAGTGGCAACCCAGACTGAGCAGCCTGTTGGTGGTGTAGAGCTTCCTGTAGCCGCATGGCGTTCGTACTTAAATATGGAACTAACCATTCCAATTTTCGCTGTCTCTTATACACATCTCCGAGCCCACGAGACC
+
ABBBAFCCCCABGGGGGGGGGGGHHHHGGHHGHHHHHHHHHHHHHHHEFGEFGGHGHHHHHHHHGFHFHFGEGGHHGGGFGFHHHHHGHHHHHHHGGHFGHHGHHHGHHHHHHHGGGGGHGGHHHHHHGHEHHHGHDCCCGGHGGGGGGF
@M02034:409:000000000-BFKT7:1:1101:22960:23619 1:N:0:26
AAAGTCGAGGTGCCTAAAGTGGCAACCCAGACTGTTGGTCGGGTTGGTGGTGTAGAGCTTCCTGTAGCCGCATGGCGTTCGTACTTAAATATGGAACTAACCATTCCAATTTTCGCTGTCTCTTATACACATCTCCGAGCCCACGAGACC
+
BBBCCFCCCCCBGGGGGGGGGGGHHHHGGHHGHHHHHHGHGGGFFGGEFGBFHHHGHHHHHHHHHHHHHFGGGGHHGGGGGGHHHHHHGHGHHHGHHHHGHHHHHHHFGHHHHHGGGGGHHGHHGHFHGHFHHHFHGDGGGGHGGGGGGG
@M02034:409:000000000-BFKT7:1:1101:17788:23626 1:N:0:26
AAAGTCGAGGTGCCTAAAGTGGCAACCCAGACTGGGGTGGTGGTGTAGAGCTTCCTGTAGCCGCATGGCGTTCGTACTTAAATATGGAACTAACCATTCCAATTTTCGCTGTCTCTTATACACATCTCCGAGCCCACGAGACCGTACTA
+
A?3AAFBBBBABGFGFGFGDGGGFGHFGGHFGHHFHGAAEAFEAFFEGFGHHGHHHHHHGHHGGGGGHHGGGGGDHEGHHEGHHHFFBFHFHFHAGFFHGHHGHGHHGGGFFHGHHHGHFHGGBGCGFGGFC@CFEEGGGGGGGG.DHH
@M02034:409:000000000-BFKT7:1:1101:14763:23630 1:N:0:26
AAAGTCGAGGTGCCTAAAGTGGCAACCCAGACTCTGAGTATGGTTGGTGGTGTAGAGCTTCCTGTAGCCGCATGGCGTTCGTACTTAAATATGGAACTAACCATTCCAATTTTCGCTGTCTCTTATACACATCTCCGAGCCCACGAGACC
+
CCBCCFDCDDCBGGGGGGGGGGGHHHHGGHHGHCHF5BGEAGHHG2AFF?EFA3G5BAFG5FGGBAF5DEF>FEGAE?EFEE?E1FHDDGHFHHBEFGHHF0?FG4GBFGDGHF@EF/?F4FFGFGFDGFGCGHH2E//><CGCD?CGGF
@M02034:409:000000000-BFKT7:1:1101:22946:23630 1:N:0:26
AAAGTCGAGGTGCCTAAAGTGGCAACCCAGACTGTTGGTCGGGTTGGTGGTGTAGAGCTTCCTGTAGCCGCATGGCGTTCGTACTTAAATATGGAACTAACCATTCCAATTTTCGCTGTCTCTTATACACATCTCCGAGCC
+
BABBBFBBBDBBFGGGGGFGFGGHHHHGGHHGGHGHFHEHGG22AEA1A1EEFBF555BBAFEGDBGFBEF0EEF1>B/FEEFFFFGGFDBDDBB?GGBC3B3BE4G4??GHF4<EEDCFFGGHBG3?F2GFHFGFE/</C
@M02034:409:000000000-BFKT7:1:1101:14709:23633 1:N:0:26
AAAGTCGAGGTGCCTAAAGTGGCAACCCAGACTCGGTGGGGTGTTGGTGGTGTAGAGCTTCCTGTAGCCGCATGGCGTTCGTACTTAAATATGGAACTAACCATTCCAATTTTCGCTGTCTCTTATACACATCTCCGAGCCCACG
+
CCCCCFCCCCBBGGGGGGGGGGGHHHHGGHHGHFCEAEEGGG?0BG1AA1EFA3F5A@BE5GHF@555B?E@EGC1>?>FE>???GH33BGEF333BGHHB03BB?GBFF3GG3/?C<?FBBD@2@22F22@FFF2C/<A/?GGC
@M02034:409:000000000-BFKT7:1:1101:6673:23637 1:N:0:26
AAAGTCGAGGTGCCTAAAGTGGCAACCCAGACTGCGTATGAGGTTGGTGGTGTAGAGCTTCCTGTAGCCGCATGGCGTTCGTACTTAAATATGGAACTAACCATTCCAATTTTCGCTGTCTCTTATACACATCTCCGAGCCCACGAGACC
+
CBCCBFCBBBABGGGGGGGFGGGHHGHGFEHGGHHGEEGHHHHGGHGGFEEFHGHHHHGHHHHHHHHHHGFEFFHHGGGGGGHHHHFHHHHGHFHGHHFGHGHHFHHFFHHGGHGGGGDFFHHHEHFGFHFFHHHGGGGCGGHFGGGGGA
@M02034:409:000000000-BFKT7:1:1101:17004:23640 1:N:0:26
AAAGTCGAGGTGCCTAAAGTGGCAACCCAGACTAAGTGTCCTGTTGGTGGTGTAGAGCTTCCTGTAGCCGCATGGCGTTCGTACTTAAATATGGAACTAACCATTCCAATTTTCGCTGTCTCTTATACACATCTCCGAGCCCACGAGACC
+
CCCCBFCCCCCCGGGGGGGGGGGHHHHGGHHGHGFGFDGGGGHHHHGEFAFFADFAFFGFDGHHHGHFFFGAEFHCEEGGFF2FHGHDEGHGHH33FFHHB?BBFFGBGHGHHHCEEF?FDHGGDG4FFHBGFHHBD<BCFGHG@CCDDF
@M02034:409:000000000-BFKT7:1:1101:6651:23643 1:N:0:26
AAAGTCGAGGTGCCTAAAGTGGCAACCCAGACTGCGTATGAGGTTGGTGGTGTAGAGCTTCCTGTAGCCGCATGGCGTTCGTACTTAAATATGGAACTAACCATTCCAATTTTCGCTGTCTCTTATACACATCTCCGAGCCCACGAGACC
+
CCCCCFCBCDAAGGGFGGGGGGGGHHHGGHGGHHHEFGGHHHHGGHGEFFAFFGHFGHHHHHHHGHHGHFGGGGHHGEGGGGGHHHHGHHFHHHGFFGFHFFGHHHHHHHHHHHE<EGGHFHHHHHGGBFFHHFGFE?C@/FEFCCCDDF
@M02034:409:000000000-BFKT7:1:1101:22283:23648 1:N:0:26
AAAGTCGAGGTGCCTAAAGTGGCAACCCAGACTCCGCAGGCGGTTGGTGGTGTAGAGCTTCCTGTAGCCGCATGGCGTTCGTACTTAAATATGGAACTAACCATTCCAATTTTCGCTGTCTCTTATACACATCTCCGAGCCCACGAGACC
+
BBBBBFBBBBAAGGGGFFGBGFGHHHHGGHHGHH3EA2A2E2FAEFGGGGAFFDEBGHGHFFFHDGGHHFEEEFHEEGGGEGBCGF?FFHBGHG3EFGHHBGHFHH3?GHHHH3C/?DA2GHHHFGGFFHDFGGFDE@CDFGGADGGCFE
@M02034:409:000000000-BFKT7:1:1101:18390:23656 1:N:0:26
AAAGTCGAGGTGCCTAAAGTGGCAACCCAGACTAGGAAGCAGGTTGGTGGTGTAGAGCTTCCTGTAGCCGCATGGCGTTCGTACTTAAATATGGAACTAACCATTCCAATTTTCGCTGTCTCTTATACACATCTCCGAGCCCACGAGACC
+
BBBAAFABDBABGGGGGGGFG4FEHHHGGHHGHHHFCGFCHHGHGHGAFEAFGFHDGFGHHBGFGHFEHGEEEGHHEEEEGEE1FHFFHHBFHHFGFHHHHFGGHHHGFGFHGFGGGGEHGHGFFFFHHHFFHHHGGGCGGFEFCCGADF
@M02034:409:000000000-BFKT7:1:1101:23693:23660 1:N:0:26
AAAGTCGAGGTGCCTAAAGTGGCAACCCAGACTAAGAATAATGTTGGTGGTGTAGAGCTTCCTGTAGCCGCATGGCGTTCGTACTTAAATATGGAACTAACCATTCCAATTTTCGCTGTCTCTTATACACATCTCCGAGCCCACGAGACC
+
BBBBAFBBB@AAFGGGAGGGGGGCGDHGGDFFHGHHFBFHHGGGHHHGGGFGHBGGHHHHHGHHHFHHHGGGGGHHGGGGDGBHHFFFHHHHHG3FFFHHHHHHHHHHBGGHFHEGG?EFDGHHHHHHBG1BFGGFDC/>DAGFDG@?DC
@M02034:409:000000000-BFKT7:1:1101:12920:23663 1:N:0:26
AAAGTCGAGGTGCCTAAAGTGGCAACCCAGACTTGTTGTCCTGTTGGTGGTGTAGAGCTTCCTGTAGCCGCATGGCGTTCGTACTTAAATATGGAACTAACCATTCCAATTTTCGCTGTCTCTTATACACATCTCCGAGCCCACGAGACC
+
BBBCCFCCCCABGGGGGGGGGGGHHHHGGHHGHHHHHHHHHHHHHHHFFGEFHHHGHHHHHHHHGHHHHGGGGGHHGGGGGGHHHHHGHHHHHHGFHHGHHHFHHHHHGHHHHFGFGGEFHHHHGHGHFHFHGHHHGDCCGGHGGGGGGA
@M02034:409:000000000-BFKT7:1:1101:24155:23674 1:N:0:26
AAAGTCGAGGTGCCTAAAGTGGCAACCCAGACTGCGCCTAGTGTTGGTGGTGTAGAGCTTCCTGTAGCCGCATGGCGTTCGTACTTAAATATGGAACTAACCATTCCAATTTTCGCTGTCTCTTATACACATCTCCGAGCCCACGAGACC
+
BBAABFBBBBABGGGGGGGGGFGBFHHEFEHGGGFFEGGFFGHHHHHGGEEFGFFEGHHHHHHGGFHHHGGGDFHHGGGGFFFAEGHHHHHHHFFHGHHGHHHHHHHGHHHHHHEDGEFHHHHHHHGHFGHHHHHGGCGGGGHGGC@A/<
@M02034:409:000000000-BFKT7:1:1101:20735:23675 1:N:0:26
AAAGTCGAGGTGCCTAAAGTGGCAACCCAGACTAATGATAAGGTTGGTGGTGTAGAGCTTCCTGTAGCCGCATGGCGTTCGTACTTAAATATGGAACTAACCATTCCAATTTTCGCTTCTCTTATACACATCTCC
+
B@BAAFBBBBB4BFGGGGGGFBFHHHHFGHFGHHHHHFGGFGHFFHGGGCGGEGGGHHHHHHHHGHHGFGGEGGHFEEGGF1EHGHHHHB@FFHGFFHHGFFFFGFHHHGHHHG>/EEGHHHHFHHEGH1GHHEF
@M02034:409:000000000-BFKT7:1:1101:25088:23680 1:N:0:26
AAAGTCGAGGTGCCTAAAGTGGCAACCCAGACTTGGTTTTTGGTTGGTGGTGTAGAGCTTCCTGTAGCCGCATGGCGTTCGTACTTAAATATGGAACTAACCATTCCAATTTTCGCTGTCTCTTATACACATCTCCGAGCCCACGAGACC
+
BBBBBFBBBBABGGGDFGGGGGGHHHHGGHA2BGFHFGHGGFGCCEEGGGAFAFGDFGHHEGHHHFGBGEGGGGHGGEFEEF?GGGHHFHFFGHBB3GGHGFFHHHHGHHHHHHGGGGEBGGHHFHGG3FBHFFFBD/D?@FHE?C?CDC
@M02034:409:000000000-BFKT7:1:1101:20751:23683 1:N:0:26
AAAGTCGAGGTGCCTAAAGTGGCAACCCAGACTAATGATAAGGTTGGTGGTGTAGAGCTTCCTGTAGCCGCATGGCGTTCGTACTTAAATATGGAACTAACCATTCCAATTTTCGCTTCTCTTATACACATCTCCGAGCCCACGAGACCG
+
CCCCCFCCCCCBGGGGGGGFGGGHHHHGGHHGHHHHHEGDEEGHDHCAAAFEAAF5FDFF5FFGGDGBDEE0EEC1E?EFEE2FEGH3EGHDFB3@BFHH313BF4G4?FFHG4EFGHGGHHHFGGEDFBFHGGHGFG?D/CFG@@<D/@
@M02034:409:000000000-BFKT7:1:1101:9198:23684 1:N:0:26
AAAGTCGAGGTGCCTAAAGTGGCAACCCAGACTAGGATGGCGGTTGGTGGTGTAGAGCTTCCTGTAGCCGCATGGCGTTCGTACTTAAATATGGAACTAACCATTCCAATTTTCGCTGTCTCTTATACACATCTCCG
+
BBBBBFBABDBBGGGBFDGFGFFHFHHECFAFHFC3CGFFFAAGGGCGGGGGHFH5FDGHFFHHHFHFFEC/EFHEGGGFGGCFGHFDFH?GEH3?EGF3B?EFHFEGGGHHHFCDFDGBHFGHFGFF2@2F2F2<A
@M02034:409:000000000-BFKT7:1:1101:5863:23686 1:N:0:26
AAAGTCGAGGTGCCTAAAGTGGCAACCCAGACTCAGAAGAAGGTTGGTGGTGTAGAGCTTCCTGTAGCCGCATGGCGTTCGTACTTAACTATGGAACTAACCATTCCAATTTTCGCTGTCTCTTATACACATCTCCGAGCCCACGAGACC
+
AABAAFAABCCCGGGGGFGGGGGHHHHGGHHGHHHGGGFHFHFBFFEGF1EFGHHDGHGHHHHGHHFFFGGGGGGGGGGGGGHHHHHG3GGHHHGFEGFFGHFGFHEHFGHHHGGGGGEEHFHHFHFHGHEFFHFGG?/>CGHECFCGGF
@M02034:409:000000000-BFKT7:1:1101:19241:23688 1:N:0:26
AAAGTCGAGGTGCCTAAAGTGGCAACCCAGACTCGTCGTATTGTTGGTGGTGTAGAGCTTCCTGTAGCCGCATGGCGTTCGTACTTAAATATGGAACTAACCATTCCAATTTTCGCTGTCTCTTATACACATCTCCGAGCCCACGAGACC
+
CCCCCFBCCCCCGGGGGGGGGGGHHHHGGHHGHHGHGGGHHHHHHHHGGGGGHHHFGHHHHHHHHHHHHGGGGGHHGGGGGGHHHHHHHHHHHHHHGHHHHHHHHHHHHHHHHHGGGGGGHHHHHHHHHHHHHHGHGCGFGGHGGGGGGF
@M02034:409:000000000-BFKT7:1:1101:5844:23688 1:N:0:26
AAAGTCGAGGTGCCTAAAGTGGCAACCCAGACTCAGAAGAAGGTTGGTGGTGTAGAGCTTCCTGTAGCCGCATGGCGTTCGTACTTAAATATGGAACTAACCATTCCAATTTTCGCTGTCTCTTATACACATCTCCGAGCCCACGAGACC
+
ABAAAFBBBBBBGGGGGGGGGCGHHGHGGCHGHHHHHHHHHHFGHHGGGGGGHBGBFHFHHHHHHHHFHGG?EFHHGEFEFFBGGGGHHHHHHHGFCGGHGCFGFHGFHGHHHGEGGGGGFHHH4GDDFG2BGGHGDBCFGGHGGGGGGC
@M02034:409:000000000-BFKT7:1:1101:19955:23689 1:N:0:26
AAAGTCGAGGTGCCTAAAGTGGCAACCCAGACTGCGTATTGGGTTGGTGGTGTAGAGCTTCCTGTAGCCGCATGGCGTTCGTACTTAAATATGGAACTAACCATTCCAATTTTCGCTGTCTCTTATACACATCTCCGAGCCCACGAGACC
+
CCCCBFCBCCCAGGGGGGGFGGGGHHHGGHHGHHHGEEFHHGHGGGGEFGAFGHHGGHHHHHHHHGHHHEGFGGHHGEGGGFFHHFHHHHHHHGGHHHHHHHFHHFFHHHHHHHGGGGGHHGHHHHFFHGFGGGF2C@FGGGEEFGGGGA
@M02034:409:000000000-BFKT7:1:1101:16646:23695 1:N:0:26
AAAGTCGAGGTGCCTAAAGTGGCAACCCAGACTGTTTCGAAGGTTGGTGGTGTAGAGCTTCCTGTAGCCGCATGGCGTTCGTACTTAAATATGGAACTAACCATTCCAATTTTCGCT
+
>33>>FAADDAAFGGGBGGGGGGFHFFFFFHFHHBBGCG222B3BAE2AA1A13D5DFHGBFGBFEFHBAE0EEGCEE?EFEFFGHBFFFFFHHFGBFFF3CGHFFDFFGGGF4EAF
@M02034:409:000000000-BFKT7:1:1101:18946:23707 1:N:0:26
AAAGTCGAGGTGCCTAAAGTGGCAACCCAGACTCCGTATACTGTTGGTGGTGTAGAGCTTCCTGTAGCCGCATGGCGTTCGTACTTAAATATGGAACTAACCATTCCAATTTTCGCTGTCTCTTATACACATCTCCGAGCCCACGAGACC
+
BCCCBFCBCCCCGGGGGGGFGGGGHHHGGHHGHHHGHHHHHHHGHHHEFGEFHFHHHHHHHHHHHHHHHGGGGGHHGGGGGGHHHHHGHHHHHHEFFHGHHFHFHFFHHHHHHHGGGGGGHHHHHHGHGHHHHHGGD/CCGGHGGGCDGF
@M02034:409:000000000-BFKT7:1:1101:17923:23712 1:N:0:26
AAAGTCGAGGTGCCTAAAGTGGCAACCCAGACTATTCATCGGGTTGGTGGTGTAGAGCTTCCTGTAGCCGCATGGCGTTCGTACTTAAATATGGAACTAACCATTCCAATTTTCGCTGTCTCTTATACACATCTCCGAGCCCACGAGACC
+
BBBBBFBBBBBAGGGGGGEBGFGHHHHGGHHGHHHHGHHHHGGGGGGEEEAFGEGFGGHHHHFGGHHFHEEEGGGFEFGGEEFHHHHGHHHHGGFFFHGFFGHHHHHHGHHHHHGGGGGHHHHHHHHHGHHHHHHFC/BBDFEGGGGGGF
@M02034:409:000000000-BFKT7:1:1101:16640:23714 1:N:0:26
AAAGTCGAGGTGCCTAAAGTGGCAACCCAGACTGTTTCGAAGGTTGGTGGTGTAGAGCTTCCTGTAGCCGCATGGCGTTCGTACTTAAATATGGAACTAACCATTCCAATTTTCGCTGTCTCTTATACACATCTCCGAGCCCACGAGACC
+
CCCCCFCCCCCCGGGGGGGGGGGHHHHGGHHGHHHHHHGGHGGGHHGEFGEFHHHFHGHHHHHHHHHHHGGGGGHHGGGGGGHHHHHHHHHHHGHHGHGHHHGHHHHHHHHHHHGGGGGHHGHHHHHHGHHHHHGHFDGGGGHGGGGGGF
@M02034:409:000000000-BFKT7:1:1101:9507:23737 1:N:0:26
AAAGTCGAGGTGCCTAAAGTGGCAACCCAGACTAAGAATCAGGTTGGTGGTGTAGAGCTTCCTGTAGC
+
BBBBBFBBBBBBGGGGBGGGGGGGHHHGEHHGHH3BDEHBBFGHFFEEAAGA13D5DDFG5FGFG555
@M02034:409:000000000-BFKT7:1:1101:15377:23739 1:N:0:26
AAAGTCGAGGTGCCTAAAGTGGCAACCCAGACTGATAAGAAGGTTGGTGGTGTAGAGCTTCCTGTAGCCGCATGGCGTTCGTACTTAAATATGGAACTAACCATTCCAATTTTCGCTGTCTCTTATACACATCTCCGAGCCCACGAGACC
+
BBBCBFCCCCCCGGGGGGGGGGGHHHHGGHHGHHHHHHHHHHHHHHGGGGGFHHHGHHHHHHHHHHHHHGGGGGHHGGGGGGHHHHHHHHHHHHHHGHGGHHGHHHGHHHHHHHGGGGGHHHHHHHHHHHFHHHHHGCGGGGHGGGGGGG
@M02034:409:000000000-BFKT7:1:1101:12860:23746 1:N:0:26
AAAGTCGAGGTGCCTAAAGTGGCAACCCAGACTAGGGCGGAGGTTGGTGGTGTAGAGCTTCCTGTAGCCGCATG
+
AABBAFBBBDBBGGGGGGGFFFGGHHHGGHHGHHHCHFEFA0F1FG?B?1E??3F5DD@@3B@B3@B43EE/EE
@M02034:409:000000000-BFKT7:1:1101:7584:23747 1:N:0:26
AAAGTCGAGGTGCCTAAAGTGGCAACCCAGACTCATGTGAATGTTGGTGGTGTAGAGCTTCCTGTAGCCGCATGGCGTTCGTACTTAAATATGGAACTAACCATTCCAATTTTCGCTGTCTCTTATACACATCTCCGAGCCCACGAGACC
+
BBABCFCCCCCCGGGGGGGGGGGGHHHGGHHGHHHHHHGHHHHGHHHEFFFGHGHFGFHHFFHHFHHHHGGGGGHHGGGGGGHHHHGHHHHHHHGHFHFFHHBGHHHHHHHHHHGGGGEHHHHHHHHHHHHHGHFGGCGFGGGGGCCGGE
@M02034:409:000000000-BFKT7:1:1101:19530:23748 1:N:0:26
AAAGTCGAGGTGCCTAAAGTGGCAACCCAGACTCATTGTCCGGTTGGTGGTGTAGAGCTTCCTGTAGCCGCATGGCGTTCGTACTTAAATATGGAACTAACCATTCCAATTTTCGCTGTCTCTTATACACATCTCCGAGCCCACGAGACC
+
BABAAFBBBBBBGGGGGGGFGGGFHHHGGHHGHCHHF5DEGEGFEGGFFG1FHHHHGHHGGHHHHHHHHGGCFGHHGGGGGGBHHHHHHHGHHH3FGFFFHHHHHHFHHHHHHGGCGFEFHBGHGHBDGHHHEGHFF@<//FHGGGGGGG
@M02034:409:000000000-BFKT7:1:1101:20101:23749 1:N:0:26
AAAGTCGAGGTGCCTAAAGTGGCAACCCAGACTGATGTGAATGTTGGTGGTGTAGAGCTTCCTGTAGCCGCATGGCGTTCGTACTTAAATATGGAACTAACCATTCCAATTTTCGCTGTCTCTTATACACATCTCCGAGCCCACGAGACC
+
BBBCBFCCCDCCGGGGGGGFGGGHHHHGGHHGHHHHHDGHHHHHHHHEFGFFHHHHHHHHHHHHHHHHHGGGGGHHGFGGGGHHHHHHHHHHHHHHGHGGHHFHHHHGHHHHHHGFGGGHHGHHHHFHGHHHHHFHFCGFGGHGGGGGGG
@M02034:409:000000000-BFKT7:1:1101:6065:23750 1:N:0:26
AAAGTCGAGGTGCCTAAAGTGGCAACCCAGACTATGGGTCATGTTGGTGGTGTAGAGCTTCCTGTAGCCGCATGGCGTTCGTACTTAAATATGGAACTAACCATTCCAATTTTCGCTGTCTCTTATACACATCTCCGAGCCCACGAGACC
+
CCCBBFCCCCCCGGGGGGGGGGGGHHGGGHHGHHHGHHHGHHHHHHHEFGAFGFHGGHHHHHHHHHHHHGEEEFHHGEFEGGHHHHHFHHGGHHFGHHGGHHHHHHHHHHHHHHGGGGGGHGHHHHGHFGFHHHGHE/B@GGHGGGGGGE
@M02034:409:000000000-BFKT7:1:1101:24591:23756 1:N:0:26
AAAGTCGAGGTGCCTAAAGTGGCAACCCAGACTGCTAGGGATGTTGGTGGTGTAGAGCTTCCTGTAGCCGCATGGCGTTCGTACTTAAATATGGAACTAACCATTCCAATTTTCGCTGTCTCTTATACACATCTCCGAGCCCACGAGAC
+
BBBBBFABBBABBGGGGFDEGAFHHGHGGHDGGHHHHHHHGHGHHHHEFEEFGGHDFFGHGFHFGHHDHGGCEFHFEEFFEEBFHHHFHHHHHEEGFHH33FBGHFDFHGHHHHGGGGFHHHHHHHGGHC1?1BBFC?CDGAGGGCDD?
@M02034:409:000000000-BFKT7:1:1101:18484:23758 1:N:0:26
AAAGTCGAGGTGCCTAAAGTGGCAACCCAGACTGGGGAGGGGGTTGGTGGTGTAGAGCTTCCTGTAGCCGCATGGCGTTCGTACTTAAATATGGAACTAACCATTCCAATTTTCGCTGTCTCTTATACACATCTCCGAGCCCACGAGACC
+
BBBCAFCBCCBBGGGGGGGFGGGHHHGGGHHGHHHHGGEGGGGEGGGGFGEFGHHGHHHHHHHHGHHHHGGGGGHHGGGGGGHHHHHGHHHHHHFGHHHHHHGHHHHHHHHHHHGGGGGGHHHHHHGHGHHHHHHHGGGGGGHGGGGGGF
@M02034:409:000000000-BFKT7:1:1101:5277:23759 1:N:0:26
AAAGTCGAGGTGCCTAAAGTGGCAACCCAGACTCAGAATGGGGTTGGTGGTGTAGAGCTTCCTGTAGCCGCATGGCGTTCGTACTTAAATATGGAACTAACCATTCCAATTTTCGCTGTCTCTTATACACATCTCCGAGCCCACGAGACC
+
CCCCCFCCCBABGGGGGGGGGGGHHHHGGHHGHGHGHHHGGHGGEGGEFGFFHGHHHHHHHHHHGGHGHEEEFGHHGGGGFFGHHHHFHHHHHHGFFHHFCFBGHGHFHHHHHGGGGGFHHHHHGHHBFGDFGGGDECFCG/GGGGCGGF
@M02034:409:000000000-BFKT7:1:1101:23841:23763 1:N:0:26
AAAGTCGAGGTGCCTAAAGTGGCAACCCAGACTGTTAAGCCGGTTGGTGGTGTAGAGCTTCCTGTAGCCGCATGGCGTTCGTACTTAAATATGGAACTAACCATTCCAATTTTCGCTGTCTCTTATACACATCTCCGAGCCCACGAGACC
+
BBCCBFCCCCCCGGGGGGGGGGGHHHHGGHHGHHHHHHHHGGGGGGGGFEEFHHHHHHHHHHHHGGHHHGGGGGHHGGGGGGHHHHGHHHHHHGHFHHGHGHGGHHFHHHHHHGGGGGGHHHHHHHHFFGHHHHGFGCFGGGHGGGGGGF
@M02034:409:000000000-BFKT7:1:1101:19527:23768 1:N:0:26
AAAGTCGAGGTGCCTAAAGTGGCAACCCAGACTAAGAAGGCGGTTGGTGGTGTAGAGCTTCCTGTAGCCGCATGGCGTTCGTACTTAAATATGGAACTAACCATTCCAATTTTCGCTGTCTCTTATACACATCTCCGAGCCCACGAGACC
+
CCCCCFBCCCCCGGGGGGGGGGGHHHHGGHHGHHHHHHHHHGGGFGGGGGGGHHHHHHHHHHHHHHHHHGGFGGHHGGGGGGHHHHHGHHHHHHGHHHHHHHHHHHHHHHHHHHGGGGGHHHHHHHHHHHHHHHHGGGGGGFHGGGGGGF
@M02034:409:000000000-BFKT7:1:1101:12062:23773 1:N:0:26
AAAGTCGAGGTGCCTAAAGTGGCAACCCAGACTCGTCGTGAGGTTGGTGGTGTAGAGCTTCCTGTAGCCGCATGGCGTTCGTACTTAAATATGGAACTAACCATTCCAATTTTCGCTGTCTCTTATACACATCTCCGAGCCCACGAGAC
+
BBAAAFBBBBBBGGG5GGGGGGGCHFHGGHHGHH2G222AFEHGGHGEFGAFGFHHHHHHHHGHGFHHHEGFGGHHGGGGGFHHHHHHHHHGHGGGFHFFHHHHHHHGHHHHHHGGGGGHHHHHHHGHHHGHHHGHGGGGGGHGGGGFG
@M02034:409:000000000-BFKT7:1:1101:19535:23789 1:N:0:26
AAAGTCGAGGTGCCTAAAGTGGCAACCCAGACTAAT
+
BBBBBFBBD@BBGGGGBGGG5FFFHHHG2GGGH335
@M02034:409:000000000-BFKT7:1:1101:4715:23793 1:N:0:26
AAAGTCGAGGTGCCTAAAGTGGCAACCCAGACTGGGTGTTCGGTTGGTGGTGTAGAGCTTCCTGTAGCCGCATGGCGTTCGTACTTAAATATGGAACTAACCATTCCAATTTTCGCTGTCTCTTATACACATCTCCGAGCCCACGAGACC
+
AABAABA>DDAAGGFGBFGBF4FEFFFEF2AFGFHFAAAFHECFEECBAEAFH3GGHHHCBGFGGDE5@B>0EEG1>FEEEE1FGGGEGFFHGH3BFHHBG0FEHE4FGFFHHHGEEGGFFGGF1FF2F11<F>F1?<BBD/CFCDCGGA
@M02034:409:000000000-BFKT7:1:1101:7449:23794 1:N:0:26
AAAGTCGAGGTGCCTAAAGTGGCAACCCAGACTGAGAAGGAGGTTGGTGGTGTAGAGCTTCCTGTAGCCGCATGGCGTTCGTACTTAAATATGGAACTAACCATTCCAATTTTCGCTGTCTCTTATACACATCCCGAGCCCACGAGACC
+
CCCDCFDDDDCCGGGGGGGGGGGGHHHGGHHGHG3FFFHHGGGGHHGFFGFFHHHHHHHHHHHHHHHHHGGGGGHHGGGGGGHHHHHGHHFHHHHHGHHGHHHHHHHHHHHHHHGGGGGHHHHHHHHHHHGHG2?B/@<BE/F<@C//F
@M02034:409:000000000-BFKT7:1:1101:16474:23795 1:N:0:26
AAAGTCGAGGTGCCTAAAGTGGCAACCCAGACTCAGTAGTGTGTTGGTGGTGTAGAGCTTCCTGTAGCCGCATGGCGTTCGTACTTAAATATGGAACTAACCATTCCAATTTTCGCTGTCTCTTATACACATCTCCGAGCCCACGAGACC
+
CCCCBFCDDCBCGGGGGGGFGGGHGHHGGHHGHHHHGHGFGHHHHHHFGGEFGHHGHHHHHHHHHHHHHGGGGGHHGFGGGGHHHHHHHHHHHHGHHHHHHHHHHHHHHHHHHHGGGGGFHHHHHHHHHHHHGHGGGGGGGGHGGGGGDF
@M02034:409:000000000-BFKT7:1:1101:20451:23801 1:N:0:26
AAAGTCGAGGTGCCTAAAGTGGCAACCCAGACTAAGAAGCAGGTTGGTGGTGTAGAGCTTCCTGTAGCCGCATGGCGTTCGTACTTAAATATGGAACTAACCATTCCAATTTTCGCTGTCTCTTATACACATCTCCGAGCCCACGAGACC
+
CCCCCFCCCCACGGGGGGGGGGGGHHHGGHHGHHHHHHHHGHHGHHGFFGEFGHHHHHHHHFHFGHHHHEEEGEHGFFGGGGHHHHHGHHHHHHGHHGFHHHFGHHGGHHHHHHGGGGGGHGHHHHHGHHHHHHBGDDGCGGHGGGGGGF
@M02034:409:000000000-BFKT7:1:1101:26549:23806 1:N:0:26
AAAGTCGAGGTGCCTAAAGTGGCAACCCAGACTTAGAATAAGGTTGGTGGTGTAGAGCTTCCTGTAGCCGCATGGCGTTCGTACTTAAATATGGAACTAACCATTCCAATTTTCGCTGTCTCTTATACACATCTCCGAGCCCACGAGAC
+
A?AAAFAABBABCGGGGGGFGGFHHCGGGHHGHHHFGHHHHFHDGHGEFEBFFDGFGGHHFHHFGGGAFAA>EEHFEEEEEEGHHHGEHHFHGFFFBGFGGGFHHHHFHHHHHF>/?EEFFFHGFHHFBFBHGGFFCCGCBFFFGGGDD
@M02034:409:000000000-BFKT7:1:1101:6289:23812 1:N:0:26
AAAGTCGAGGTGCCTAAAGTGGCAACCCAGACTTCTGAGGCGGTTGGTGGTGTAG
+
AA11AFAA1>>ABGGGGBFFFFAAF00BFH0AGFGHHHFEA/AAE/EABE/F/1@
@M02034:409:000000000-BFKT7:1:1101:11420:23813 1:N:0:26
AAAGTCGAGGTGCCTAAAGTGGCAACCCAGACTAAGAAGAAGGTTGGTGGTGTAGAGCTTCCTGTAGCCGCATGGCGTTCGTACTTAAATATGGAACTAACCATTCCAATTTTCGCTGTCTCTTATACACATCTCCGAGCCCACGAGACC
+
AAA3ADABBB>ACGGFGGGFGFFFFHHGFGCFGHHHHHFGHFHHHHGEFDAFGHHDGFHHHHHDFGFGHGEEGFHHGEGFE>FHEGFGHHFFHHGHHHHFGHHHEGHHHHHHHGEFGGEFHHHHHHBGDGFHCGHFD@CGCGHGD<C?DG
@M02034:409:000000000-BFKT7:1:1101:5843:23818 1:N:0:26
AAAGTCGAGGTGCCTAAAGTGGCAACCCAGACTAATATGAATGTTGGTGGTGTAGAGCTTCCTGTAGCCGCATGGCGTTCGTACTTAAATATGGAACTAACCATTCCAATTTTCGCTGTCTCTTATACACATCTCCGAGCCCACGAGACC
+
CBBCCFCCCCAAGGGGGGGGGGGHHHHGGHHGHHHHHHHHHHHHHHHGGGEFGGHFGHHHHHHHHHHHHGGGGGHHGGGGGFGFHHHHHHHHHHHHHHHHHHFHHHHHHHHHHHGGGGGHHHHHHHGHGHGHHHHDDCGGGGHGGGGGGF
@M02034:409:000000000-BFKT7:1:1101:20196:23824 1:N:0:26
AAAGTCGAGGTGCCTAAAGTGGCAACCCAGACTTCTTTGCATGTTGGTGGTGTAGAGCTTCCTGTAGCCGCATGGCGTTCGTACTTAAATATGGAACTAACCATTCCAATTTTCGCTGTCTCTTATACACATCTCCGAGCCCACGAGACC
+
CDDDCFCCCCBBGGGGGGGGGGGHHHHGGHHGHHHHHHHHHHHHHHHFGGEGHHHHHHHHHHHHHHHHHGGGGGHHGGGGGGHHHHGHHHFHHHGHHHHGHHHHHHHHHHHHHHGGGGGHHHHHHHHHGHHHHHHHGGGGGGHGGGGGGG
@M02034:409:000000000-BFKT7:1:1101:20754:23826 1:N:0:26
AAAGTCGAGGTGCCTAAAGTGGCAACCCAGACTGCGCCGCAGGTTGGTGGTGTAGAGCTTCCTGTAGCCGCATGGCGTTCGTACTTAAATATGGAACTAACCATTCCAATTTTCGCTGGTCTCTTATACACATCTCCGAGCCCACGAGAC
+
CCCCCFCCCCCCGGGGGGGGGGGHHHHGGHHGGHHGE?EGCEGHGHGGFEGEFDF5FGHFBGGHHEGEFEGEFGF1>?EGGGBCGHGFFHHFBG33FGGH3?3BB?FBFGEHFD@DFD/BGGFDHB>DFBGDFGD2GGG@/@FEFFF@EA
@M02034:409:000000000-BFKT7:1:1101:4929:23830 1:N:0:26
AAAGTCGAGGTGCCTAAAGTGGCAACCCAGACTAATCATGGGGTTGGTGGTGTAGAGCTTCCTGTAGCCGCATGGCGTTCGTACTTAAATATGGAACTAACCATTCCAATTTTCGCTGTCTCTTATACACATCTCCGAGCCCACGAGACC
+
CCCCBFCCCCAAGGGGGGGGGGGHHHHGGHHGHGFHHHHHHHGGGFGEAEEFAAGBGGDFBGHHGEFBAEECGGG1EEEGGE2?FGHHFHHBFF33FGHH303F?DGFGFEHE?E/EE?B?FFD?FGGHEGBFFH2C/BCCFHGDGDFD<
@M02034:409:000000000-BFKT7:1:1101:14176:23831 1:N:0:26
AAAGTCGAGGTGCCTAAAGTGGCAACCCAGACTATTCCTTATGTTGGTGGTGTAGAGCTTCCTGTAGCCGCATGGCGTTCGTACTTAAATATGGAACTAACCATTCCAATTTTCGCTGTCTCTTATACACATCTCCGAGCCCACGAGACC
+
BBCBAFCCCCCCGGGGGGGFGGGHHHHGGHHGHHHHHHHHHHHHHHHGFGGFHHHGHHHHHHHHHFHHGGGEGGHGGGGGGGFHHHHHHHHGHHFFHHHHHHDGHHGFHHHHHGGGGGFHHHHHGHGHHGHHHHHHGC?DFGHGGGGGGC
@M02034:409:000000000-BFKT7:1:1101:8634:23835 1:N:0:26
AAAGTCGAGGTGCCTAAAGTGGCAACCCAGACTACGCAGAAGGTTGGTGGTGTAGAGCTTCCTGTAGCCGCATGGCGTTCGTACTTAAATATGGAACTAACCATTCCAATTTTCGCTGTCTCTTATACACATCTCCGAGCCCACGAGACC
+
CCCCCFCCBCCCGGGGGGGGGGGHHHHGGHHGHHHGCEGFHFHHGHGEFFGGF3GBGHFHFHHHGFEFDEGCGGF1EEEGGEEGHHHHHHHGHF3?FGHGB03FGGF4DGHHFBEEGG?FHHGGBDFHGFHFGGHDB/CD@FAFGGCFGF
@M02034:409:000000000-BFKT7:1:1101:5849:23838 1:N:0:26
AAAGTCGAGGTGCCTAAAGTGGCAACCCAG
+
>>1A>31>A?>>AFGF11BBFFFGHFA00A
@M02034:409:000000000-BFKT7:1:1101:25349:23842 1:N:0:26
AAAGTCGAGGTGCCTAAAGTGGCAACCCAGACTGGTCGGGTGGTTGGTGGTGTAGAGCTTCCTGTAGCCGCATGGCGTTCGTACTTAAATATGGAACTAACCATTCCAATTTTCGCTGTCTCTTATACACATCTCCGAGCCCACGAGACC
+
BBBCCFCCCCCCGGGGGGGGGGGHHHHGGHHGHHHFFEGFGGGGGGGGGGGGHHHHHHHHHHHHGHHHHGGGGGHHGGGGGGFHHHGGHHGFHHFHFHGFHHHHHHGHHHHHHHGGGGGGHHHHGHFHFHFHHHHBEGCFGGHG?A?DGC
@M02034:409:000000000-BFKT7:1:1101:9789:23844 1:N:0:26
AAAGTCGAGGTGCCTAAAGTGGCAACCCAGACTGGGCGGGAGGTTGGTGGTGTAGAGCTTCCTGTAGCCGCATGGCGTTCGTACTTAAATATGGAACTAACCATTCCAATTTTCGCTGTCTCTTATACACATCTCCGAGCCCACGAGACC
+
CCCCCFCCCCCCGGGGGGGGGGGHHHHGGHHGHHHHHGGGGFGGHHGGGGEFGHHGHHHHHHHHHHHHHGGGGGHHGGGGGGHHHHHGHHHHHHHHHHHHHHHHHHHHHHHHHHGGGGGGHGHHHHHHHHFHFHHHGFCGGGHGGGGGGG
@M02034:409:000000000-BFKT7:1:1101:14339:23845 1:N:0:26
AAAGTCGAGGTGCCTAAAGTGGCAACCCAGACTAAGCGGCCGGTTGGTGGTGTAGAGCTTCCTGTAGCCGCATGGCGTTCGTACTTAAATATGGAACTAACCATTCCAATTTTCGCTGTCTCTTATACACATCTCCGAGCCCACGAGACC
+
CCCCCFCCBCBBGGGGGGGGGGGHHHHGGHHGHHHHHGGGGGGGGGEEFGFFG3G@GGFHHHHHGHFGHGGEGGHAGEGGGFFHHHHHHHHHHHEHGHHHHHFGGGHDFHFHD?@FFDEHBGFHDHFHHGHFHHHED?CGFAGGGGGDFE
@M02034:409:000000000-BFKT7:1:1101:15711:23848 1:N:0:26
AAAGTCGAGGTGCCTAAAGTGGCAACCCAGACTAATGATTAGGTTGGTGGTGTAGAGCTTCCTGTAGCCGCATGGCGTTCGTACTTAAATATGGAACTAACCATTCCAATTTTCGCTGTCTCTTATACACATCTCCGAGCCCACGAGACC
+
CCCCCFCCCCCCGGGGGGGGGGGHHHHGGHGGHHHHHHHHHHHHGHGGGGGFEFHEHHHHHHHHHGG5GFGGGGHFGEGGGGEHHHHHHHHGFHB3GHHHFGFHHHHGHHHHGFGGGGFH4HHHFGFGHGHHHHHHDCDGGGHGGGGGGE
@M02034:409:000000000-BFKT7:1:1101:22689:23850 1:N:0:26
AAAGTCGAGGTGCCTAAAGTGGCAACCCAGACTTTGGTTCTGGTTGGTGGTGTAGAGCTTCCTGTAGCCGCATGGCGTTCGTACTTAAATATGGAACTAACCATTCCAATTTTCGCTGTCTCTTATACACATCTCCGAGCCCACGAGACC
+
AAAAAFAABBAAGGGGGGGFFFGFHGFGGHFFHHHHHAGFBGFGGGGDFC1BFFGDGBHHGEGFFBGHHGAEEEHA@EECEE2EGHGBHHDGFHBGFH33BGBHHHHFHHHHHBGGGGEGFFHGGHGHF2GHGGFDD<C/CFGFG/CGGF
@M02034:409:000000000-BFKT7:1:1101:24476:23855 1:N:0:26
AAAGTCGAGGTGCCTAAAGTGGCAACCCAGACTCGGAAGTGGGTTGGTGGTGTAGAGCTTCCTGTAGCCGCATGGCGTTCGTACTTAAATATGGAACTAACCATTCCAATTTTCGCTGTCTCTTATACACATCTCCGAGCCCACGAGAC
+
AB??ADAA>A>AGFGGGGGGGFEBCFF2AGHDHHF?A22BA3CEFE01BAAFGBD5F5GHHBGFBFGBGGC@?EHHE?E1E11?FFB3GF@@FD3FFHHHF0EG3FGEFHHHHEEEGGBGFHGHFGHFFCDFFFGEA?CGCFHGG/AEG
@M02034:409:000000000-BFKT7:1:1101:21677:23862 1:N:0:26
AAAGTCGAGGTGCCTAAAGTGGCAACCCAGACTTTTAATTTTGTTGGTGGTGTAGAGCTTCCTGTAGCCGCATGGCGTTCGTACTTAAATATGGAACTAACCATTCCAATTTTCGCTGTCTCTTATACACATCTCCGAGCCCACGAGACC
+
CCCCCFCCCCCCGGGGGGGGGGGHGHHGGHFGHHHHHHGHHHFGHHGEFEEFHEGDHFFHGGHHGFGGGGGEGGHFGFGGGEFHHHHGFHFFHHEHHHHHHHHHHHHEFHHHHBE?EGEGFHHFBGHHFHHFGHHFG?CFGGHGGGG?DF
@M02034:409:000000000-BFKT7:1:1101:10514:23863 1:N:0:26
AAAGTCGAGGTGCCTAAAGTGGCAACCCAGACTCGTTATACGGTTGGTGGTGTAGAGCTTCCTGTAGCCGCATGGCGTTCGTACTTAAATATGGAACTAACCATTCCAATTTTCGCTGTCTCTTATACACATCTCCGAGCCCACGAGACC
+
CBCCBFCCCCCCGGGGGGGGGGGHHHHGGHHGHHGHGHHHHHGGGGGGFGEFGHHHHHHHHHHHHHHHHGGGGGHHGGGGGGHHHHHHHHHHHHHGHHGGHHFHHHHHHHHHHHGGGGGHHGHHHHGHHHEGHHHFEDFDGGHGGGGGGF
@M02034:409:000000000-BFKT7:1:1101:8349:23864 1:N:0:26
AAAGTCGAGGTGCCTAAAGTGGCAACCCAGACTGGGTGTTATGTTGGTGGTGTAGAGCTTCCTGTAGCCGCATGGCGTTCGTACTTAAATATGGAACTAACCATTCCAATTTTCGCTGTCTCTTATACACATCTCCGAGCGCACGAGACC
+
CCCCBFCBBBAAGGGGGGGBGFGGHHHGGHHGHHHHBEFGHHHHHHHEFGEFGGHFHHGHHHHHGFGHHGGGGGHGGGGFFFHHHHHHHHHHHHHHHHHHHHGHHHHHHHHHHHGGGGGHHHHHHHGHGFFHHHHHFGGG/BDGGGGGFF
@M02034:409:000000000-BFKT7:1:1101:7191:23868 1:N:0:26
AAAGTCGAGGTGCCTAAAGTGGCAACCCAGACTAAGAATTATGTTGGTGGTGTAGAGCTTCCTGGAGCCGCATG
+
CCCCCFCCCCBCGGGGGGGGGGGHHHHGGHHCGBA3BGH5ADGHFHCAA2EFA3D555BB5BB532A2AAE0BE
@M02034:409:000000000-BFKT7:1:1101:10430:23869 1:N:0:26
AAAGTCGAGGTGCCTAAAGTGGCAACCCAGACTCTTCTGTTTGTTGGTGGTGTAGAGCTTCCTGTAGCCGCATGGCGTTCGTACTTAAATATGGAACTAACCATTCCAATTTTCGCTGTCTCTTATACACATCTCCGAGCCCACGAGACC
+
CCCCBFCCCBCCGGGGGGGGGGGHHHHGGHHGHHHHHHHFGGHHHHHFEGFFGGHHHHHHHHHHFFHGHFGGGGHHGEGGGGHHHGFHHHHHHHGBGHHEHGFHHHFHHHHHHHGGGGGGFHGHFHEHFBFHGHDGDFGCDAGGGGGGGF
@M02034:409:000000000-BFKT7:1:1101:7152:23875 1:N:0:26
AAAGTCGAGGTGCCTAAAGTGGCAACCCAGACTCATAAGAATGTTGGTGGTGTAGAGC
+
CCBCCFCCCCCCGGGGGGGGGGGHHHHGGHHGHC3D55F5DGHHBH22A2E1A3D555
@M02034:409:000000000-BFKT7:1:1101:14169:23886 1:N:0:26
AAAGTCGAGGTGCCTAAAGTGGCAACCCAGACTTTTAAGTTTGTTGGTGGTGTAGAGCTTCCTGTAGCCGCATGGCGTTCGTACTTAAATATGGAACTAACCATTCCAATTTTCGCTGTCTCTTATACACATCTCCGAGCCCACGAGACC
+
BBBAAFABDB>AG45EAGGGGFFBFGHGGEAAGHFHHFFHHHHFGHHEFEEFHGHDEGHHHFHHHFGGHFEEEEGAEEGEE>2BGHFBHGB4FFDFGHFGGADEGGHEGGHHHB/EFE?BDEGHBG4GGBFGGHFFB/>?/FEFC?DDDF
@M02034:409:000000000-BFKT7:1:1101:18638:23902 1:N:0:26
AAAGTCGAGGTGCCTAAAGTGGCAACCCAGACTACTACGACGGTTGGTGGTGTAGAGCTTCCTGTAGCCGCGTGGCGTTCGTAC
+
BBBBBFAABDABGGGGGGGGGGGGHHHGGHDGBGHFGF?2A2EEAE0AA1FEG3F555AF5BBD55@53>E/EEE//>>FE/2?
@M02034:409:000000000-BFKT7:1:1101:17903:23903 1:N:0:26
AAAGTCGAGGTGCCTAAAGTGGCAACCCAGACTATTGAGACGGTTGGTGGTGTAGAGCTTCCTGTAGCCGCATGGCGTTCGTACTTAAATATGGAACTAACCATTCCAATTTTCGCTGTCTCTTATACACATCTCCGAGCCCACGAGACC
+
BABBBFBA3DABGGGGGGGFGGGHHHHGGHHGHHHHHHHHHGGGEGGGGFEFHGGFHFGHFHHHHGHGFGG0EFHFGGGGGFHHHHHGHHHHHGEGGGFGFHFHGFHEGGGHHG@/EEAFHFGHFFFHHFHHFHFHFG//BEGFGFCGGF
@M02034:409:000000000-BFKT7:1:1101:16963:23905 1:N:0:26
AAAGTCGAGGTGCCTAAAGTGGCAACCCAGACTCAGCAGAATGTTGGTGGTGTAGAGCTTCCTGTAGCCGCATGGCGTTCGTACTTAAATATGGAACTAACCATTCCAATTTTCGCTGTCTCTTATACACATCTCCG
+
AABAAFBBBCCCGGGGGGGCGGGGGHHGDGHGHHGHHCGHHGHAGHAEGGEAAGHHHHGFHHGHFFHGHGGEGFHHGGGGGGFHHHFGBGGHHFF3GFFBGFHGHHHHGHHHHGEGGGGHFGHHHHFDFGFFHHFG?
@M02034:409:000000000-BFKT7:1:1101:5796:23909 1:N:0:26
AAAGTCGAGGTGCCTAAAGTGGCAACCCAGACTCCGCTTACGGTTGGTGGTGTAGAGCTTCCTGTAGCCGCATGGCGTTCGTACTTAAATATGGAACTAACCATTCCAATTTTCGCTGTCTCTTATACACATCTCCGAGCCCACGAGACC
+
ABAAAFABBBAAGGGGGGGGBFGFFHHDDHFGHHHGDG?EBFE2FEFEFGEFHHHFHHHHHGHHHHHHHGGGFGHHGEGGGGBHHHHHHHHHHHFHFHHHHHHHFGHGHHHHHHGGGGFHHHHHHHGHHHBGHHGHG@CDGGFGGCCGGF
@M02034:409:000000000-BFKT7:1:1101:8916:23909 1:N:0:26
AAAGTCGAGGTGCCTAAAGTGGCAACCCAGACTATGTTTGGGGTTGGTGGTGTAGAGCTTCCTGTAGCCGCATGGCGTTCGTACTTAAATATGGAACTAACCATTCCAATTTTCGCTGTCTCTTATACACATCTCCGAGCCCACGAGACC
+
CCCCCFCCCCCCGGGGGGGGGGGHHHHGGHHGH35DB5AA2BEFFGGGFGFFHHHHHHHHHHHHHHHHHGGEFGHHGGGGGGHHHHGGHHGHHHDHFHGHHHHHHHGHHHHHHHGGGGGHHGHHFHGHFHFFFGFFDF?CDFHGGCCGGG
@M02034:409:000000000-BFKT7:1:1101:25604:23911 1:N:0:26
AAAGTCGAGGTGCCTAAAGTGGCAACCCAGACTATGATTCAGGTTGGTGGTGTAGAGCTTCCTGTAGCCGCATGGCGTTCGTAC
+
CCCCCFCCCCCCGGGGGGGGGGGHHHHGGH2FE3F5ABF55AA5BFEAAAEEA3D5AAAB5FEFA5D53AE0EEC1>?>?E12?
@M02034:409:000000000-BFKT7:1:1101:18779:23917 1:N:0:26
AAAGTCGAGGTGCCTAAAGTGGCAACCCAGACTACTTATAAGGTTGGTGGTGTAGAGCTTCCTGTAGCCGCATGGCGTTCGTACTTAAATATGGAACTAACCATTCCAATTTTCGCTGTCTCTTATACACATCTCCGAGCCCACGAGACC
+
BABCBFCBBCBCGGGGGGGGGGGHHHHGGHHGHHHHHHHHHGGGHHGEFFAFGHHGHHHHHHHHHGHGHGGGGGHHGGGGGGHHHHHHHHGHHGFHHHGHHHHHHHHHHHHHHHGGGGGGHHHHHHGHHHHHHHFHGCGFGGHGGGGGGE
@M02034:409:000000000-BFKT7:1:1101:16787:23924 1:N:0:26
AAAGTCGAGGTGCCTAAAGTGGCAACCCAGACTCGGTGTCAGGTTGGTGGTGTAGAGCTTCCTGTAGCCGCATGGCGTTCGTACTTAAATATGGAACTAACCATTCCAATTTTCGCTGTCTCTTATACACATCTCCGAGCCCACGAGACC
+
CCCCCFDCCCBCGGGGGGGFGGGHHHHGGHHGHHGGEFGHHHHGHHGGGGEFHHHFHHHHHHHHHHHGHGGGGGHHGGGGGGHHHHHHHHHHHHHHHHHHGHHHHHHHHHHHHHGGGGGHHHHHHHHGHGHHHHGGGCFGGGHGGCGGGG
@M02034:409:000000000-BFKT7:1:1101:16972:23924 1:N:0:26
AAAGTCGAGGTGCCTAAAGTGGCAACCCAGACTCAGCAGAATGTTG
+
CCCCCFCCCCCCGGGGGGGGGGGHHHHGGHHGH3G335B33D555D
@M02034:409:000000000-BFKT7:1:1101:17098:23929 1:N:0:26
AAAGTCGAGGTGCCTAAAGTGGCAACCCAGACTGTTAATGGGGTTG
+
CCCCCFCBCCCCGGGGGGGGGGGHHHHGGH22B33D55D55AEE2E
@M02034:409:000000000-BFKT7:1:1101:13729:23934 1:N:0:26
AAAGTCGAGGTGCCTAAAGTGGCAACCCAGACTACGGTTAAGGTTGGTGGTGTAGAGCTTCCTGTAGCCGCATGGCGTTCGTACTTAAATATGGAACTAACCATTCCAATTTTCGCTGTCTCTTATACACATCTCCGAGCCCACGAGACC
+
CCCCCFCCCCBCGGGGGGGGGGGGHHHGGHHGHHHGGGFGHHHHGHGGGGFGHFHDGHHHFHHHHHHFHGGGGGHGGFGGGGFHHHHHHHGHHGEGFHHHGHFHHHHHHHHHHHGGGGEFHHHHGHDGHHHHHHFHG/DGGGHGGDGGGG
@M02034:409:000000000-BFKT7:1:1101:25554:23947 1:N:0:26
AAAGTCGAGGTGCCTAAAGTGGCAACCCAGACTTGGGAGAGTGTTGGTGGTGTAGAGCTTCCTGTAGCCGCATGGCGTTCGTACTTAAATATGGAACTAACCATTCCAATTTTCGCTGTCTCTTATACACATCTCCGAGCCCACGAGACC
+
BBABBFCBCCBCFGGFGGGFGGGGGHHEGHHFHHHHHHFEEGHGHHHEFGEFGHHFGHHHHHHFFGHGHEEEGEHGEEFFEFFGHHHGHHGHHHFGGHFGHHHHHHGHHHHHHFEEFGFGHHHHHHGHFFGHHHGFFCGGGGHGGGGGGA
@M02034:409:000000000-BFKT7:1:1101:17099:23949 1:N:0:26
AAAGTCGAGGTGCCTAAAGTGGCAACCCAGACTGATAATTAGGTTGGTGGTGTAGAGCTTCCTGTAGCCGCATGGCGTTCGTACTTAAATATGGAACTAACCATTCCAATTTTCGCTGTCTCTTATACACATCTCCGAGCCCACGAGAC
+
A@AABFBBBBAABFGGFGFFGGGHFGGEFFGGHHFHHHGHHHHDEGGBFEABFGGFGFHHFFHGFFHFHGEEEFHFGGGGFFGHHHHGHHHHGHFGFGEFGGGHHHGHHHHHHHGGEFGFHEHFHHFH3GDGFGB2?@D/BFGABCCDF
@M02034:409:000000000-BFKT7:1:1101:16586:23950 1:N:0:26
AAAGTCGAGGTGCCTAAAGTGGCAAACTCAGAATAAGGTTGGTGGTGTAGAGCTTCCTGTAGCCGCATGGCGTTCGTACTTAAATATGGAACTAACCATTCCAATTTTCGCTGTCTCTTATACACATCTCCGAGCCCACGAGACCGTACT
+
BBABBFBBBBBBGGGGGGGGGGGHHHHHHHHFHHGBGHHHHGGGGBFHFHGHFFHGGHHFFHHHGGGGGHHEEFGEEBEHHFHHHFFHHBFGHHHGHHHHFHHHHHHHHG?EGFHHGHHHHGHBGHHHGFHGGGFGGHGGGGGGGGDHFH
@M02034:409:000000000-BFKT7:1:1101:11606:23951 1:N:0:26
AAAGTCGAGGTGCCTAAAGTGGCAACCCAGACTAAGGAGCATGTTGGTGGTGTAGAGCTTCCTGTAGCCGCATGGCGTTCGTACTTAAATATGGAACTAACCATTCCAATTTTCGCTGTCTCTTATACACATCTCCGAGCCCACGAGACC
+
BBCBAFCBCCABGGGGGFGFGGGHHHHGGHGGHHGHHHHHHGHFGHHEFGFFGGHHHHHHHGHHHHHHHGGGGGHHGGGGGGHHHHHGHHHHHHHFGHGFHHHHHHFHHHHHHHGGGGGGHHHHHHGHFHFHGFFHDCFCGEHGGGGGGE
@M02034:409:000000000-BFKT7:1:1101:14748:23952 1:N:0:26
AAAGTCGAGGTGCCTAAAGTGGCAACCCAGACTTTTTTTCTGGTTGGTGGTGTAGAGCTTCCTGTAGCCGCATGGCGTTCGTACTTAAATATGGAACTAACCATTCCAATTTTCGCTGTCTCTTATACACATCTCCGAGCCCACGAGACC
+
BBBCCFDCCDABGGGGGGGGGGGHHHHGGHHGHHHHHGGHHHHHHGGFFGAFGHHGHHHHHHHHGHHHHGGGGGHHGGGGGGHHHHHGHHHHHHHHGHHHHHHHHHHHHHHHHHGGGGGGHHHHHHHHGHGHHHHHGGGGGGHGGGGGGF
@M02034:409:000000000-BFKT7:1:1101:23607:23952 1:N:0:26
AAAGTCGAGGTGCCTAAAGTGGCAACCCAGACTCGTCTGACTGTTGGTGGTGTAGAGCTTCCTGTAGCCGCATGGCGTTCGTACTTAAATATGGAACTAACCATTCCAATTTTCGCTGTCTCTTATACACATCTCCGAGCCCACGAGACC
+
DCDDDFCCCCCBGGGGGGGGGGGHHHHGGHHGHHGHGHGHHHHHHHHGGGGGHGHGGGHHHHHHHHHHHGGEGGHHGGGGGGHHHHHGHHHHHHFFHHHGHGHHHHHHHHHHHHGGGGGHHHHHHHHHGHGHHHHGGGGGGGHGGDGGGF
@M02034:409:000000000-BFKT7:1:1101:24807:23962 1:N:0:26
AAAGTCGAGGTGCCTAAAGTGGCAACCCAGACTACTGATATGGTTGGTGGTGTAGAGCTTCCTGTAGCCGCATGGCGT
+
BBBBBFBBBBBBGGGGGGGGGGGHHHHGGHFGHGFHHGG5GHGHFGCEAAE113D5DA3ABFBFF5B53BE0EE?10>
@M02034:409:000000000-BFKT7:1:1101:25781:23963 1:N:0:26
AAAGTCGAGGTGCCTAAAGTGGCAACCCAGACTACGCCTTCTGTTGGTGGTGTAGAGCTTCCTGTAGCCGCATGGCGTTCGTACTTAAATATGGAACTAACCATTCCAATTTTCGCTGTCTCTTATACACATCTCCGAGCCCACGAGAC
+
BBABBFCCCCABGGGGGGGGGGGGGHHGGHHGHG3EA2FEHGGHHHHEFFEFGFGEGFGHHHHHGHHFGFEFGGHCEEFFEEFGHGGGHGFHHHBFHHGGHHFHHHHFHHHHHHEFGGGHHHHHHHFFFHHHHHGGFCGCGGHGGGGGG
@M02034:409:000000000-BFKT7:1:1101:20881:23964 1:N:0:26
AAAGTCGAGGTGCCTAAAGTGGCAACCCAGACTATGCGTCCTGTTGGTGGTGTAGAGCTTCCTGTAGCCGCATGGCGTTCGTACTTAAATATGGAACTAACCATTCCAATTTTCGCTGTCTCTTATACACATCTCCGAGC
+
BCBCBFCCCCCCGGGGGGGFGGGHHHHGGHHGHFCD32B2AEGHFHCAA?EFG3D5DFFF5GHFG5A5FEE0BEA1>BEFGE21?FH3@FGBEB33FFHH3?3FDBG4BGEHG4/EEE?BBGB?3B33D2G2GFH2E//B
@M02034:409:000000000-BFKT7:1:1101:15650:23966 1:N:0:26
AAAGTCGAGGTGCCTAAAGTGGCAACCCAGACTAAGTATAGGGTTGGTGGTGTAGAGCTTCCTGTAGCCGCATGGCGTTCGTACTTAAATATGGAACTAACCATTCCAATTTTCGCTGTCTCTTATACACATCTCCGAGCCCACGATACC
+
BBBBBFBA3>AAGGGGGGGGGGEGCFHGGGHGH3AFDAFHHHHGHGGEFGGEADG5FFEFGHGHHFEFDEEEEE??EEEAEEBFFGHE3FF4BD3B@3F3B03F3?FBEGGHFF/<EF/F?GHHDDF2FBGBFBGBC/</BFA??C/</?
@M02034:409:000000000-BFKT7:1:1101:7704:23975 1:N:0:26
AAAGTCGAGGTGCCTAAAGTGGCAACCCAGACTCCGACGCGGGTTGGTGGTGTAGAGCTTCCTGTAGCCGCATGGCGTTCGTACTTAAATATGGAACTAACCATTCCAATTTTCGCTGTCTCTTATACACATCTCCGAGCCCACGAGACC
+
CCCCCFCBCCCCGGGGGGGGGGGHHHHGGHHGHHHGGGGGGGGEFCGEFEEFHHHGHHHHHHHHHHHHGGG/EGHHGGGGGGFHHHHHHHHHHHHFHHHGHHGHHHGHHHHHHHGGGGGGHHHHHHHHGHFHHHFGGCCGGGEECFCGGG
@M02034:409:000000000-BFKT7:1:1101:18270:23977 1:N:0:26
AAAGTCGAGGTGCCTAAAGTGGCAACCCAGACTGTGAGTCAGGTTGGTGGTGTAGAGCTTCCTGTAGCCGCATGGCGTTCGTACTTAAATATGGAACTAACTATTCCAATTTTCGCTGTCTCTTATACACATCTCCGAGCCCACGAGACC
+
CCCCCFCCCCCCGGGGGGGGGGGHHHHGGHHGHHHHHFHFBGFBDGEA22EA13D5AA335FEGGDE53EE0EEC1>?EFE?2B1BG334G4BE33FBGH334D4?F44F3D?4>EFF/B?4FB4B4DF?22BFH2C?/@/FGADCGFGC
@M02034:409:000000000-BFKT7:1:1101:10687:23981 1:N:0:26
AAAGTCGAGGTGCCTAAAGTGGCAACCCAGACTCGTCCGCCTGTTGGTGGTGTAGAGCTTCCTGTAGCCGCATGGCGTTCGTACTTAAATATGGAACTAACCATTCCAATTTTCGCTGTCTCTTATACACATCTCCGAGCCCACGAGACC
+
BBABAFBBBBAACGGGGGGFGGGFHHHGGHHGHHGHGGGGGGHHHHFEFGFFHGGGHFHGHHHHGFFFHGGCEGHGGGEGEECGHFFGHHFHHFBFFHFHHHGHHHHGHHHFHHGGGGEHFHHHHHGGDGFHHHFBE/<BDFAFCCFDDG
@M02034:409:000000000-BFKT7:1:1101:7720:23987 1:N:0:26
AAAGTCGAGGTGCCTAAAGTGGCAACCCAGACTCCGACGCGGGTTGGTGGTGTAGAGCTTCCTGTAGCCGCATGGCGTTCGTACTTAAATATGGAACTAACCATTCCAATTTTCGCTGTCTCTTATACACATCTC
+
ABBBAFA>ADB@FGGGGDGGGGGFHHHGGHCGHHFGGGCFGGCEFECEFGFFHGHGGBGHHHHHGGHFHGG/EFHGG/EFFGFEGHFDGH4?DFFFFGF2FGFGHGB>FGHHH2C?EAEFHHHH1G?FDBFGBF>
@M02034:409:000000000-BFKT7:1:1101:7688:23987 1:N:0:26
AAAGTCGAGGTGCCTAAAGTGGCAACCCAGACTGGGGGGTGGGTTGGTGGTGTAGAGCTTCCTGTAGCCGCATGGCGTTCGTACTTAAATATGGAACTAACCATTCCAATTTTCGCTGTCTCTTATACACATCTCCGAGCCCACGAGACC
+
BBBBBFBBBBBBGGGGGGFGGGGHHHHGGHHGHCHDFFE<EDCGFGGDFDFGHHHGFHHHHHHHGHHGHGG@DFHHGGGGGGGGHHGGHGGHHHCGGHGHHHHHFHGHHGFGGGGGGGGGGGGFBFFGCGGGGFFFGA?CFFFFFFFFFF
@M02034:409:000000000-BFKT7:1:1101:22845:23988 1:N:0:26
AAAGTCGAGGTGCCTAAAGTGGCAACCCAGACTATGGAGGAGGTTGGTGGTGTAGAGCTTCCTGTAGCCGCATGGCGTTCGTACTTAAATATGGAACTAACCATTCCAATTTTCGCTGTCTCTTATACACATCTCCGAGCCCACGAGACC
+
CBCCCFCCCCCCGGGGGGGFGGGHFHHGGHHGHGHHGHHGGEFEGHCGFGFGHFGEGHHHHHHHHHHHHGGEGGHHGGGGGGBHHHGFHHHHHHFHHHGHHHHHHHHHHHHHHHGGGGGHHHHHBHFHGHHHHGFHGCGGGGHGGGGFGE
@M02034:409:000000000-BFKT7:1:1101:5345:23990 1:N:0:26
AAAGTCGAGGTGCCTAAAGTGGCAACCCAGACTTTGCGTCCGGTTGGTGGTGTAGAGCTTCCTGTAGCCGCATGGCGTTCGTACTTAAATATGGAACTAACCATTCCAATTTTCGCTGTCTCTT
+
CCCCCFCABCABGGGGGGGGGGGHHHHGGHG2GHHHHGGCEFGGGGGE11EAAAG5DBAGDGHFGEB@D?E@EGF1>EEEE?21FFG3FGFD4F33FGHH303B??F4DF3GEF@AEDB233DF
@M02034:409:000000000-BFKT7:1:1101:25185:23991 1:N:0:26
AAAGTCGAGGTGCCTAAAGTGCAACCCAGACTCGTCTCCTGTTGGTGGTGTAGAGCTTCCTGTAGCCGCATGGCGTTCGTACTTAAATATGGAACTAACCATTCCAATTTTCGCTGTCTCTTATACACATCTCCGAGCCCACGAGACCGT
+
BBAABFBBBBAAGGGGGGGFGGHGHHGFHHGCGGHGHGHHHHHHHGGGFGHFHBFFGHHHHHHHHFHEECEEFCEEGGGFFFHHFFFHHHHHFHFHGHHHHHHHHHHHHHHGG?FGGHHHHHHHEHHHFHHHHBA<B>CFHGGC?GGGGD
@M02034:409:000000000-BFKT7:1:1101:21849:23992 1:N:0:26
AAAGTCGAGGTGCCTAAAGTGGCAACCCAGACTATTAAGCTTGTTGGTGGTGTAGAGCTTCCTGTAGCCGCATGGCGTTCGTACTTAAATATGGAACTAACCATTCCAATTTTCGCTGTCTCTTATACACATCTCCGAGCCCACGAGACC
+
BBBABFBBBBBBGGGGGGGGGGGGGGHEGHGGHHHFGFGHFFFHHHGEFGEFHFGFHGHHHHHHGHHHHGGFEGHHGEFGGEGHHHGFHHFHHHEHHHHHHHHHHHGGHHGHHGGGGGGHHHHHGHHHHHHHHHGHGCGGGGHGGGGGGF
@M02034:409:000000000-BFKT7:1:1101:15990:23992 1:N:0:26
AAAGTCGAGGTGCCTAAAGTGGCAACCCAGACTAATAAGCATGTTGGTGGTGTAGAGCTTCCTGTAGCCGCATGGCGTTCGTACTTAAATATGGAACTAACCATTCCAATTTTCGCTGTCTCTTATACACATCTCCGAGCCCACGAGACC
+
CBCCCFCCDDBBGGGGGGGGGGGHHHHGGHHGHHHHHHHHHHHHHHHGGGFFGHHHHFHHHHHHHHHHHGGGGGHHGGGGGGHHGHHHHHHHHHHHHHGGHHGHHHHGHHHHHHGGGGGHHHHHHHHHGHHHHHHHGCGGGGHGGGGGGG
@M02034:409:000000000-BFKT7:1:1101:9522:23993 1:N:0:26
AAAGTCGAGGTGCCTAAAGTGGCAACCCAGACTGCGCGGCTTGTTGGTGGTGTAGAGCTTCCTGTAGCCGCATGGCGTTCGTACTTAAATATGGAACTAACCATTCCAATTTTCGCTGTCTCTTATACACATCTCCGAGCCCACGAGACC
+
BBBBBFBBBBAAGGGGCEGFGFGHHHHGGHHGHHHGGGGGGGGHHHHGGFEFHFHFHHHHHGHHHHHHHGGEEGHHGGGGGEFHGHFGHHHHHHGGFHGEGH3FGHGFFGGHHHCDGGEFFFGG2G>GGH2@CGHBGCCGGGEFDGFDDA
@M02034:409:000000000-BFKT7:1:1101:10314:24010 1:N:0:26
AAAGTCGAGGTGCCTAAAGTGGCAACCCAGACTGTTGTTTGGGTTGGTGGTGTAGAGCTTCCTGTAGCCGCATGGCGTTCGTACTTAAATATGGAACTAACCATTCCAATTTTCGCTGTCTCTTATACACATCTCCGAGCCCACGAGACC
+
BAABBFBBBBAAGGGGGGGGGGGHHHHGGHHGHHFHHGHHHGGEGGGGFGEFGHHGHGHHHFHHHHHHHFFGGFHHGGFGGGHHHHHGHHGHHHHHFHHGHHGHHHGHHHHHHHGGGGGHHGHHGHGHHHEHGHHFEFGGGGHFGGGGGG
@M02034:409:000000000-BFKT7:1:1101:20920:24012 1:N:0:26
AAAGTCGAGGTGCCTAAAGTGGCAACCCAGACTTAGTTGTCTGTTGGTGGTGTAGAGCTTCCTGTAGCCGCATGGCGTTCGTACTTAAATATGGAACTAACCATTCCAATTTTCGCTGTCTCTTATACACATCTCCGAGCCCACGAGACC
+
CCCCCFCCCCCCGGGGGGGFGGGHHHHGGHHGHHGGDGGHHGHGHHHEFGFFGFHFGHHHHHHHHHHHHGGGGGGHGGGGGGGHHHGHHHHHHHFDGHGHHHHGHFHGHHHHHHGGGGGHHGHHGHBFGHHHHHGDDFGGGGHGGGGGGF
@M02034:409:000000000-BFKT7:1:1101:8882:24013 1:N:0:26
AAAGTCGAGGTGCCTAAAGTGGCAACCCAGACTA
+
AAA>ABAADBABGGGGGGGGGFGFCEFEGHGFFB
@M02034:409:000000000-BFKT7:1:1101:15888:24017 1:N:0:26
AAAGTCGAGGTGCCTAAAGTGGCAACCCAGACTTATGTGACTGTTGGTGGTGTAGAGCTTCCTGTAGCCGCATGGCGTTCGTACTTAAATATGGAACTAACCATTCCAATTTTCGCTGTCTCTTATACACATCTCCGAGCCCACGAGACC
+
CCCCCFCCCCBCGGGGGGGGGGGHHHHGGHFEHHGHHAGDBGHHHH2FFGGFFFG5DFGHDGHHHBA5FEGAEEF10EEGGE2?GHHGDFHDFG33FFHHEE3FDDFDGHFHHDEGGG?GFHHHEGBDHGHFGHHFGD@F@FCF?C@AAC
@M02034:409:000000000-BFKT7:1:1101:7420:24021 1:N:0:26
AAAGTCGAGGTGCCTAAAGTGGCAACCCAGACTCGGTTTTGGGTTGGTGGTGTAGAGCTTCCTGTAGCCGCATGGCGTTCGTACTTAAATATGGAACTAACCATTCCAATTTTCGCTGTCTCTTATACACATCTCCGAGCCCACGAGACC
+
BBBBBFAABDABGGGFFGGFGFGHHHHGAGGGFHGGEGGGHGEEFGEEAEEGHGGBGGGFHHHGFBF@FEF0?EF1E?EFGAB1FGGHHHHGHGFDGGFC303BG4D4?F3?B?EEEDAF3?BG3?BGFG2<2@FF//>C?FEGG?@.?<
@M02034:409:000000000-BFKT7:1:1101:16816:24025 1:N:0:26
AAAGTCGAGGTGCCTAAAGTGGCAACCCAGACTATTTTGCTTGTTGGTGGTGTAGAGCTTCCTGTAGCCGCATGGCGTTCGTACTTAAATATGGAACTAACCATTCCAATTTTCGCTGTCTCTTATACACATCTCCGAGCCCACGAGAC
+
CCCDDFDCCDCCGGGGGGGGGGGHHHHGGHHGHHHHGHHHHHHHHHHGGGGGHHHFHHHHHHHHHHHHHGGFGGHGGGGGGGFHHHHFHHHHHHBGHHHHHHHHHHGGHHHHHHGGGGEFHHHHHHFGFHHHHHHFGCGGGGHGGGCGG
@M02034:409:000000000-BFKT7:1:1101:25013:24034 1:N:0:26
AAAGTCGAGGTGCCTAAAGTGGCAACCCAGACTTAGATTAATGTTGGTGGTGTAGAGCTTCCTGTAGCCGCATGGCGTTCGTACTTAAATATGGAACTAACCATTCCAATTTTCGCTGTCTCTTATACACATCTCCGAGCCCACGAGACC
+
CBBCCFCBCCCCGGGGGGGGGGGHHHHGGHHGHHHHHHHHHHHHHHHGFGFGHFHFHGHHHHHHGHHHHGGFGGHHGGGGGGHHHHGHFHHHHHFFGHHHHHFGHHHHHHHHHHGGGGGHHHHHHHHHHHGHHHHGGCGGGGHGGGFGGE
@M02034:409:000000000-BFKT7:1:1101:24996:24037 1:N:0:26
AAAGTCGAGGTGCCTAAAGTGGCAACCCAGACTTAGATTAATGTTGGTGGTGTAGAGCTTCCTGTAGCCGCATGGCGTTCGTACTTAAATATGGAACTAACCATTCCAATTTTCGCTGTCTCTTATACACATCTCCGAGCCCACGA
+
ABBBBFABD?>>FGGFGFGGFFFGHHHGGGHGHHBHDBFGHFBDFGHGGE?FHBFFFHGHHHHHHGHHHGGEEEAHEGGGGGFGHHHBGGGHHE3BGFFGHHHHHHHGGHBHHHEGGCEHHHGH4FFGGHFFGFGFD//>BGEA/C
@M02034:409:000000000-BFKT7:1:1101:10405:24047 1:N:0:26
AAAGTCGAGGTGCCTAAAGTGGCAACCCAGAATACTTAGAAGGTTGGTGGTGCAGA
+
AABAAFBCCCCCGGGGGGGGGGGHHHHGGHD3F5FG55555A2G3FA222B133D5
@M02034:409:000000000-BFKT7:1:1101:17576:24051 1:N:0:26
AAAGTCGAGGTGCCTAAAGTGGCAACCCAGACTTCGTTTTTTGTTGGTGGTGTAGAGCTTCCTGTAGCCGCATGGCGTTCGTACTTAAATATGGAACTAACCATTCCAATTTTCGCTGTCTCTTATACACATCTCCGAGCCCACGAGAC
+
CCCCCFCBDD>ABEGAGFFBEDBCCBBBACE2BGGABBBFGGEABBGBADAAAAF5FDBC5EGABAF@B?EEGEFBEB>FE?CFHHFHBFFFFHFEFHFFG0DGGFHDHHHGHHGGGGGFGFHHGHHGFHFBFDF@C@GCGFGGGCGGG
@M02034:409:000000000-BFKT7:1:1101:17274:24051 1:N:0:26
AAAGTCGAGGTGCCTAAAGTGGCAACCCAGACTCCGGGGGGGGTTGGTGGTGTAGAGCTTCCTGTAGCCGCATGGCGTTCGTACTTAAATATGGAACTAACCATTCCAATTTTCGCTGTCTCTTATACACATCTCCGAGCCCACGAGACC
+
BBBBBFBBBBBBCGGGGFGFGGGHHHHGGHHGHHGGGGGGGGFBFFFFFFFFEFFBFFFFFFFFFFFFFFABDFFFFFFFFFFFFFFFFFFFFFFFFFFFFFFFFFFFEFFFFFFFFFFFFFFFFFFFBFFFFBBBD=FAAEEFFAFFDF
@M02034:409:000000000-BFKT7:1:1101:10421:24059 1:N:0:26
AAAGTCGAGGTGCCTAAAGTGGCAACCCAGACTACTTAGAAGGTTGGTGGTGTAGAGCTTCCTGTAGCCGCATGGCGTTCGTACTTAAATATGGAACTAACCATTCCAATTTTCGCTGTCTCTTATACACATCTCCGAGCCCACGAGACC
+
CCCCCFCCCCBBGGGGGGGGGGGHHHHGGHHGHFCGFFBA5BGHHH?AFAECA3F5A5BF5BGGE5AAEEG0EEF10>EFAE2F?FHH3FFDFB33FFGG303BE4F4BF3GD4>EE?/B?4DEE4F?FB22?DG2C?<BG/==//<<A?
@M02034:409:000000000-BFKT7:1:1101:19292:24063 1:N:0:26
AAAGTCGAGGTGCCTAAAGTGGCAACCCAGACTGGTCATCCGGTTGGTGGTGTAGAGCTTCCTGTAGCCGCATGGCGTTCGTACTTAAATATGGAACTAACCATTCCAATTTTCGCTGTCTCTTATACACATCTCCGAGCCCACGAGACC
+
BBBBBFBBBBBBGGGGGGGFGGGGHHHGGHHGHHHHHHHHHGGGGGGFFGGFHHHHHHHHHHHHHHHHHGGEGGHHGGGGGGHHHHHHHHFHHHFHHHHHHHHHHHGHHHHHHHGGGGGGHHHHHHFHGGHHGHHFGCGGGGHGGGGGDF
@M02034:409:000000000-BFKT7:1:1101:5721:24068 1:N:0:26
AAAGTCGAGGTGCCTAAAGTGGCAACCCAGACCATGTTGGTGGTGTAGAGCTTCCTGTAGCCGCATGGCGTTCGTACTTAAATATGGAACTAACCATTCCAATTTTCGCTGTCTCTTATACACATCTCCG
+
BAABBFBBBBABGGGGGGGGGGGGFHHGGHGGHHHFHHFGAEAEEHHFAAAGHEGHHHHHHBGGEEEFFFGGGGEHHGHFGFHHHHH3GGHHEGHHHHHGGFBGEGHGGGFEHHHHHHGHGGFHGHHHBF
@M02034:409:000000000-BFKT7:1:1101:24014:24075 1:N:0:26
AAAGTCGAGGTGCCTAAAGTGGCAACCCAGACTACGCCGCCTGTTGGTGGTGTAGAGCTTCCTGTAGCCGCATGGCGTTCGTACTTAAATATGGAACTAACCATTCCAATTTTCGCTGTCTCTTATACACATCTCCGAGCCCACGAGACC
+
CCCCCFCCCBAAGGGGGGGGGGGHGHHGGHHGHHCFEAEEEFHHHHHFGGEFGHHHGHHHHFHHGFHHHGGGGGHHGEGGGGFHHHGHHHHHHHHHGHHGHHGHHHHGHHHHHHGGGGGHHGHHGHHFFHDB=DGFB/@@FFHGGGGD<<
@M02034:409:000000000-BFKT7:1:1101:10068:24078 1:N:0:26
AAAGTCGAGGTGCCTAAAGTGGCAACCCAGACTTTTGATATGGTTGGTGGTGTAGAGCTTCCTGTAGCCGCATGGCGTTCGTACTTAAATATGGAACTAACCATTCCAATTTTCGCTGTCTCTTATACACATCTCCGAGCCCACGAGACC
+
ACBAAFBCCCABGGGGGGGGGGGFGG4EFHGFHHHHHDGFGDFGHGG2FDBFGFEDGBGHHFHGGHGFHEEEEEHGEEGEFEFHHHFFHGEHHGFGHHHHGFHHHHHGHHHHHHGGGGGHHHHHHFHHFGHGHHHFCBDGGGGGGGGFDF
@M02034:409:000000000-BFKT7:1:1101:22492:24080 1:N:0:26
AAAGTCGAGGTGCCTAAAGTGGCAACCCAGACTAAGAAGTAGGTTGGTGGTGTAGAGCTTCCTGTAGCCGCATGGCGTTCGTACTTAAATATGGAACTAACCATTCCAATTTTCGCTGTCTCTTATACACATCTCCGAGCCCACGAGACC
+
BACCCFBCCCCBGGGGGGGGGGGHGHHGGHHGHHHHHHHGGHHHHHGEFGEFHHHFHHHHHHHHHHHHHGGGGGHHGGGGGGGHHHHHHHFHHHGGFFHGHHHHHHHHHHHHHHGGGGGHHFHHHHHHFHHHHHHHF?DDGGHGGGGGGG
@M02034:409:000000000-BFKT7:1:1101:8297:24093 1:N:0:26
AAAGTCGAGGTGCCTAAAGTGGCAACCCAGACTGATTTGGCGGTTGGTGGTGTAGAGCTTCCTGTAGCCGCATGGCGTTCGTACTTAAATATGGAACTAACCATTCCAATTTTCGCTGTCTCTTATACACATCTCCGAGCCCACGAGACC
+
BBBBBFBBBDABFFGGGGGFGGGHHHHGGHHGHHHHGHHHHGGAE?EEFGAFFFGGGFHHGHHHFGFGHEF?EEHGFEGGGGFHHHGEHHGFGFGFCGGHGFFHGGHHHHHHGGGGGGGGHFGHHHFH>G2FHGGHF@?/AFGFCGGGGE
@M02034:409:000000000-BFKT7:1:1101:8385:24093 1:N:0:26
AAAGTCGAGGTGCCTAAAGTGGCAACCCAGACTATGGCGCAGGTTGGTGGTGTAGAGCTTCCTGTAGCCGCATGGCGTTCGTACTTAAATATGGAACTAACCATTCCAATTTTCGCTGTCTCTTATACACATCTCCGAGCCCACGAGACC
+
AA>AAFABBBAAFFGGGGGGGGGECC42FEHGBGGGBGGFGFAGFFEEFDBFGBGDGFHGHGHFGFHFHGFE>EHHGEGEGE2?GGFBHHFHHFDGFHHHHHFHHHHEBFHHHHGGGGEGFHHHFHHHDFHHHHHEA/@CCFHGGGGGGG
@M02034:409:000000000-BFKT7:1:1101:21372:24101 1:N:0:26
AAAGTCGAGGTGCCTAAAGTGGCAACCCAGACTGGGTTTGCTGTTGGTGGTGTAGAGCTTCCTGTAGCCGCATGGCGTTCGTACTTAAATATGGAACTAACCATTCCAATTTTCGCTGTCTCTTATACACATCTCCGAGCCCGCGAGACC
+
AAAAABAADDAA1FGFAGGFGGGHFHF0AEF0FGHCHGFCEHFHHHG/F?/BFBFAF1AFF1FEFFHGHGCEEGGFEEGFFEBFGHH1FFBHG1BGHHHG1GGFEHHFFGFHHHG?EGEHHHHGBDDGDFGHFHH1C@CGC//@CCGC?C
@M02034:409:000000000-BFKT7:1:1101:13320:24102 1:N:0:26
AAAGTCGAGGTGCCTAAAGTGGCAACCCAGACTAAGAAGAATGTTGGTGGTGTAGAGCTTCCTGTAGCCGCATGGCGTTCGTACTTAAATATGGAACTAACCATTCCAATTTTCGCTGTCTCTTATACACATCTCCGAGCCCACGAGACC
+
BBCCBFBCBBBCGGGGGGGGGGGHHHHGGHHFHCG3FGHHCGHHFHEGFEFFAGGBGFDGEGGHHGEFFEGEFGGEGEEEAABAGFFHHHHGHH33GHGHFA3FFDD44FDFGGEDFFEF4DGFFG?FFCGFHHHF?@<@?CHFG/AEDG
@M02034:409:000000000-BFKT7:1:1101:21223:24107 1:N:0:26
AAAGTCGAGGTGCCTAAAGTGGCAACCCAGACTAATGATAATGTTGGTGGTGTAGAGCTTCCTGTAGCCGCATGGCGTTCGTACTTAAATATGGAACTAACCATTCCAATTTTCGCTGTCTCTTATACACATCTCCGAGCCCACGAGACC
+
CBCCCFCCCCCBGGGGGGGGGGGHHHHGGHHGHHHHHHHHHHHHHHHEFGFGHGHHHHHHHHHHHHHHHGGGGGHHGGGGGGHGHHHHHHHHHHFHHHHGHHGHHHHHHHHHHHGGGGGGHHHHGHHHFHHHGHHGFCGGGGHGGGGGGG
@M02034:409:000000000-BFKT7:1:1101:18603:24108 1:N:0:26
AAAGTCGAGGTGCCTAAAGTGGCAACCCAGACTGATGAGGGGGTTGGTGGTGTAGAGCTTCCTGTAGCCGCATGGCGTTCGTACTTAAATATGGAACTAACCATTCCAATTTTCGCTGTCTCTTATACACATCTCCGAGCCCACGAGACC
+
BBBBBFBABBBBGGGEGFGGGGGHHHHGGHHGHHFHHHHHGGGEEGGEFFEFGHHGHHHHHHHHHHHHHGGEGGHHGGGGGGHHHHHGHHHHHHHFGHGGHHHHHHFHFHHHHHGGGGFGHGHHDFFHHFFHHHFFG//<CGHGGGGGGG
@M02034:409:000000000-BFKT7:1:1101:8366:24110 1:N:0:26
AAAGTCGAGGTGCCTAAAGTGGCAACCCAGACTATGGCGCAGGTTGGTGGTGTAGAGCTTCCTGTAGCCGCATGGCGTTCGTGCTTAAATATGGAACTAACCATTCCAATTTTCGCTGTCTCTTATACACATCTCCGAGCCCACGAGACC
+
A?ABAFAA@DAAGGGFGGGDFF2GH44EFGAFHGHGGHGECGEAFGG1FGEFHHFFGHFBGHHHGHHFHEEEEGHFEEGGGGCFEHFBBGEDGFBECFBCGHBGHGFGHGGGHFGGGGG2GFGHBGG?FGB2@F>FC>B/@A/C@DGFGE
@M02034:409:000000000-BFKT7:1:1101:12161:24113 1:N:0:26
AAAGTCGAGGTGCCTAAAGTGGCAACCCAGACTAATTTTGCTGTTGGTGGTGTAGAGCTTCCTGTAGCCGCATGGCGTTCGTACTTAAATATGGAACTAACCATTCCAATTTTCGCTGTCTCTTATACACATCTCCGAGCCCACGAGACC
+
CCCCCFCCCBABGGGGGGGFGGGGHHHGGHHGHHHHHHHHHHHHHHHEFGBFFGHGHHHHHHHHGHHHHGEFGGHHGGGGGGHHHHHHHHHHGHHHHHGFHHFHHHHHHHHHHHGGGGGFHGHHHHFHFHFHGHHGFDGGGGHGGGGGGE
@M02034:409:000000000-BFKT7:1:1101:19458:24114 1:N:0:26
AAAGTCGAGGTGCCTAAAGTGGCAACCCAGACTCATAAGGCTGTTGGTGGTGTAGAGCTTCCTGTAGCCGCATGGCGTTCGTACTTAAATATGGAACTAACCATTCCAATTTTCGCTGTCTCTTATACACATCTCCGAGCCCACGAGACC
+
AAB?>DAADBBAGFGFFGCGFGGHHHHGGHHGHHHHHHFHHGAHHHH?FEEFGHHGGGHHHHHHHHEEHGGGG1GFFGGEGDBHHHHGFGBGF3BDFFBFGHFHHHFH4GFHGGGDGEFHFFHG4FFF3FGFFHBFA/@CGGEG/ADGFF
@M02034:409:000000000-BFKT7:1:1101:6485:24115 1:N:0:26
AAAGTCGAGGTGCCTAAAGTGGCAACCCAGACTGAGAATGCTGTTGGTGGTGTAGAGCTTCCTGTAGCCGCATGGCGTTCGTACTTAAATATGGAACTAACCATTCCAATTTTCGCTGTCTCTTATACACATCTCCGAGCCCACGAGACC
+
AABBBFBBBBABFGGGGGFDGFGHHHHGGHHGHHHFHHHFGHHHHHHEFGAFGFHEGFHHHFHHGFHDGFEEFFHHGGEGEEGHHFFFFHFHHHFFFGHBFFFHGHHG4FHHHGGFGGFFGHGHHHDGEFFGHFBDC/>@CFGGC/AGDF
@M02034:409:000000000-BFKT7:1:1101:17459:24132 1:N:0:26
AAAGTCGAGGTGCCTAAAGTGGCAACACTCGGGGGTGGGTTGGTGGTGTAGAGCTTCCTGTAGCCGCATGGCGTTCGTACTTAAATATGGAACTAACCATTCCAATTTTCGCTGTCTCTTATACACATCTCCGAGCCCACGAGACCGTA
+
BBBBBFBBBBBBFGGGGFGGCFFGFHHGGFF2E??EEEFEF0EGFGAAGFFDH3FGG33FGGH4FGG>E/FAEEECAECEGH4EFGFFBG2GFHB2?G2BG222?FFGH2C/<<EHHHHHBH1D1F1GFGHFGGC-@.CE?C-.E;CGH
@M02034:409:000000000-BFKT7:1:1101:12412:24134 1:N:0:26
AAAGTCGAGGTGCCTAAAGTGGCAACCCAGACTCTGATGATGGTTGGTGGTGTAGAGCTTCCTGTAGCCGCATGGCGTTCGTACTTAAATATGGAACTAACCATTCCAATTTTCGCTGTCTCTTATACACATCTCCGAGCCCACGAGACC
+
CCCCBFCCCCBBGGGGGGGGGGGHHHHGGHHGHHHHHHHHHHHHHGGFFGEFGHHHHHHHHHHHHHHHHGGEGGHHGGGGGGHHHHHHHHHHHHHHGHGHHHGHHHGHHHHHHHGGGGGHHHHHHHGGFHGHHHHHGCGGGGHGGGGGGG
@M02034:409:000000000-BFKT7:1:1101:6170:24138 1:N:0:26
AAAGTCGAGGTGCCTAAAGTGGCAACCCAGACTAGTAATAATGTTGGTGGTGTAGAGCTTCCTGTAGCCGCATGGCGTTCGTACTTAAATATGGAACTAACCATTCCAATTTTCGCTGTCTCTTATACACATCTCCGAGCCCACGAGAC
+
CBCCCFCCBCCBGGGGGGGGGGGHHHHGGAHGHFBGHGGFBFBGGHHGF?EFAAG5FFGG5FGHHE55EEGEFECC0EEFEE2?FGH3BGHB4F33BEFGEC3B@EHD4BFHHF?FGE?FBHGEDGEFHFDCGHH2CCFC@FHF@/<AD
@M02034:409:000000000-BFKT7:1:1101:7945:24146 1:N:0:26
AAAGTCGAGGTGCCTAAAGTGGCAACCCAGACTCCGCATCATGTTGGTGGTGTAGAGCTTCCTGTAGCCGCATGGCGTTCGTACTTAAATATGGAACTAACCATTCCAATTTTCGCTGTCTCTTATACACATCTCCGAGCCCACGAGACC
+
CCCCCFCCCCCCGGGGGGGGGGGHHHHGGHHGHHHGGGGGFGHHHGHDFEEFGHHDHGHHHGHHHHHHHGGEGGHHGGGGGGHHHHHHDGHHHHFHHHHHFGDF3FHFGGGHHFEGGGGGDHGGBG3FHGBGGHHFGCBDFGCFC<CFCF
@M02034:409:000000000-BFKT7:1:1101:19995:24157 1:N:0:26
AAAGTCGAGGTGCCTAAAGTGGCAACCCAGACTCATCCTGAGGTTGGTGGTGTAGAGCTTCCTGTAGCCGCATGGCGTTCGTACTTAAATATGGAACTAACCATTCCAATTTTCGCTGTCTCTTATACACATCTCCGAGCCCACGAGACC
+
BB?ABBABBBBBGGGGGGGGGFGBCAGEEHHAFFGG5FFGHHDHHGCAEAABF3DBGDDHHFHFBGGFFFC?EEHGEEGEE??GEHG@FFBGHEFGHFHGFGHFHHGBDHGGG4EEFD/DEGGFFFGHGHHHHHHFD?CGGGGFCGG?DF
@M02034:409:000000000-BFKT7:1:1101:7958:24159 1:N:0:26
AAAGTCGAGGTGCCTAAAGTGGCAACCCAGACTAGTCTTAGGGTTGGTGGTGTAGAGCTTCCTGTAGCCGCATGGCGTTCGTACTTAAATATGGAACTAACCATTCCAATTTTCGCTGTCTCTTATACACATCTCCGAGCCCACGAGACC
+
AABBBFBBBC2AGGGFGGGGGGGHHHHGGHHGHG3GFDGFD3GHGEGGGGGGHHHHHHGHHHHHHHHHHGGFFGHHGGGGGGGHHHHHHHHHHHHHHHGGHHHHGGHHHHHHHHEGGDGHGHHHHHHHHHHHHHHHGCCGGGGGGFCGGE
@M02034:409:000000000-BFKT7:1:1101:7938:24165 1:N:0:26
AAAGTCGAGGTGCCTAAAGTGGCAACCCAGACTAGTCTTAGGGTTGGTGGTGTAGAGCTTCCTGTAGCCGCATGGCGTTCGTACTTAAATATGGAACTAACCATTCCAATTTTCGCTGTCTCTTATACACATCTCCGAGCCCACGAGACC
+
BBBBBFBADBAAGGGGGFEFGGGHHHHGGHGGHHFHBHGHHHH3FEEEFAEFFDGAEFFHGHGHFDGFFEGCGGH1EEEGFFHHHFGHHHGFGB33EGGHEF3FHDFHFGHHHFEDGGEGHFHGBGHFEFHHHGFBD/CGCFEGG/A/A?
@M02034:409:000000000-BFKT7:1:1101:5290:24171 1:N:0:26
AAAGTCGAGGTGCCTAAAGTGGCAACCCAGACTTGGTATGTGGTTGGTGGTGTAGAGCTTCCTGTAGCCGCATGGCGTTCGTACTTAAATATGGAACTAACCATTCCAATTTTCGCTGTCTCTTATACACATCTCCGAGCCCACGAGACC
+
BBCCCFCBCCCBGGGGGGGGGGGHHHHGGHHGHHHHGHHHHHHHGGGBFEEFHHGDGGHHHHHHGFGGHEGGGGHFFGGGGFFHGHGGFGFFHH3FEGGFFHBFHFFFHHGHFBEEGGEFHHHHFHBHHCGFGGFGD/@/<FHGFGGGGF
@M02034:409:000000000-BFKT7:1:1101:22762:24181 1:N:0:26
AAAGTCGAGGTGCCTAAAGTGGCAACCCAGACTGATGCTCCGGTTGGTGGTGTAGAGCTTCCTGTAGCCGCATGGCGTTCGTACTTAAATATGGAACTAACCATTCCAATTTTCGCTGTCTCTTATACACATCTCCGAGCCCACGAGACC
+
AABAAFAABDABGGGGFFGGFFGHHHHGCGEGHGHHHGHHHGC2EECGGGEEHFGHHHHHHHHGHGFHHGG?EEFHGGGGGGHHHH4E@FFHGHHFFGBEFFGEHHHHBEGHGGEGGFFFGEHH3FBGFGFHCGDG?//<BFEG/@CGFG
@M02034:409:000000000-BFKT7:1:1101:23145:24181 1:N:0:26
AAAGTCGAGGTGCCTAAAGTGGCAACCCAGACTTTTTTGGTTGTTGGTGGTGTAGAGCTTCCTGTAGCCGCATGGCGTTCGTACTTAAATATGGAACTAACCATTCCAATTTTCGCTGTCTCTTATACACATCTCCGAGCCCACGAGACC
+
BBBBAF3>DDAAGGGFGFEFGFGHGHHGGEHGGGHFHGGGDFAEGFHGGGAFHGDGHHHEGHHHEGHGHGGEG?GGEGGGGFGHHHFDBGFFHHHGHHGFHH3?EFHDFHHGFFEEGDDHFFGFFG3F3FGGFHFHF//<>FAF/CDDGE
@M02034:409:000000000-BFKT7:1:1101:21384:24188 1:N:0:26
AAAGTCGAGGTGCCTAAAGTGGCAACCCAGACTATGCCTGCGGTTGGTGGTGTAGAGCTTCCTGTAGCCGCATGGCGTTCGTACTTAAATATGGAACTAACCATTCCAATTTTCGCTGTCTCTTATACACATCTCCGAGCCCACGAGACC
+
BBBBBFBBBBBBGGGGGGGFGGGHHHHGGHHGHHHHFFHHHGGFGGGGFGEFAFG5FGFGDGHHGFFBFEGEEGE1EE@FFFCGHHHGEHHFFG3BGHHGHFBGGGHFFGGHFGGGGGFDFHH3DHDHFGBGCFDGBBD@@EGFGA@AAF
@M02034:409:000000000-BFKT7:1:1101:25526:24190 1:N:0:26
AAAGTCGAGGTGCCTAAAGTGGCAACCCAGACTACGCAGGATGTTGGTGGTGTAGAGCTTCCTGTAGCCGCATGGCGTTCGTACTTAAATATGGAACTAACCATTCCAATTTTCGCTGTCTCTTATACACATCTCCGAGCCCACGAGACC
+
BBAABFAADBAAFGGGGGGGGFGFFGHFGHHEFFGGGGGGDGHHHHHGGGEFGFGDGFHHHHHGGGHFFFEGFEHHEEFEEFFHGHGFHHFHHHGGFHHHHHHHHHGHGHHHHHGFGGGHFHHHHHGDFHFFFHFHGGGGGGHGGGGGCE
@M02034:409:000000000-BFKT7:1:1101:9173:24195 1:N:0:26
AAAGTCGAGGTGCCTAAAGTGGCAACCCAGACTTGGAAGGAGGTTGGTGGTGTAGAGCTTCCTGTAGCCGCATGGCGTTCGTACTTAAATATGGAACTAACCATTCCAATTTTCGCTGTCTCTTATACACATCTCCGAGCCCACGAGACC
+
ABBBBFBBBBBBGGGGGGGGGGGHHHHGGHGGHHHHHHGGHHGGHHGEGGEFHGHFHFGHHHHHHHHHHGGGEGHHGGGGGGHHHHHGHHFHHHHHGHHHHHHHHHGHHHHHHFGGGGGHFHHHHHFFGFGHHHGHGCFGGGHFGGGGGF
@M02034:409:000000000-BFKT7:1:1101:23154:24202 1:N:0:26
AAAGTCGAGGTGCCTAAAGTGGCAACCCAGACTTTTTTGGTTGTTGGTGGTGTAGAGCTTCCTGTAGCCGCATGGCGTTCGTACTTAAATATGGAACTAACCATTCCAATTTTCGCTGTCTCTTATACACATCTCCGAGCCCACGAGACC
+
BACCBFCCCCBCGGGGGGGGGGGHGHHGGHHGHHHHHGGGGGGGHHHEFGEFFFHGGGHHHHHGFGFGHEEFGGHHGGGGGGHHHHHGHHHHHHGFGHFGFFHHHHFHHHHHHGEEGGGEHHHHGHFFFHBGHHFFE?DDFGHGGCGGGF
@M02034:409:000000000-BFKT7:1:1101:8310:24205 1:N:0:26
AAAGTCGAGGTGCCTAAAGTGGCAACCCAGACTTTTTTTGGTGTTGGTGGTGTAGAGCTTCCTGTAGCCGCATGGCGTTCGTACTTAAATATGGAACTAACCATTCCAATTTTCGCTGTCTCTTATACACATCTCCGAGCCCACGAGACC
+
AABCBFCABBAAGGGGGGGGGGGHHHHGGGHGHHHHHGGGGHGHGHH1AE1FFBGBEGHFGFHHDDEFFEGCEEE?>EEGFE?CFGGHFHFFGGDFFHHFCF3F3GHGFGHHGFEGGGDBGHFG3FGFHFHCCGHBE/<@CFCFGFCDGC
@M02034:409:000000000-BFKT7:1:1101:14960:24205 1:N:0:26
AAAGTCGAGGTGCCTAAAGTGGCAACCCAGACTCCTGCGCCGGTTGGTGGTGTAGAGCTTCCTGTAGCCGCATGGCGTTCGTACTTAAATATGGAACTAACCATTCCAATTTTCGCTGTCTCTTATACCCATCTCCGAGCCCACGAG
+
AA>>AD?A1>>ACGG1FGGF1BFCGGHCGHGGGGGFGF/EECCEEG/A/AAAFDF21FDGHEHBGFDFH?EGEEHEEECFFGHE/BBF1BDBGBBF<GHFGABGHGFFEE1>GB@CFBADGGF21F>D2<@G0>@1AC?C/FAF--<
@M02034:409:000000000-BFKT7:1:1101:8287:24205 1:N:0:26
AAAGTCGAGGTGCCTAAAGTGGCAACCCAGACTTTTTTTGGTGTTGGTGGTGTAGAGCTTCCTGTAGCCGCATGGCGTTCGTACTTAAATATGGAACTAACCATTCCAATTTTCGCTGTCTCTTATACACATCTCCGAGCCCACGAGACC
+
BBBBBFBB?D>AGGGGGBGGGFGHHHHGGHHGHH553A2E01BGEEHGFEEFHHHHHHHHGFHHHHHHHGGGGGHHGGGGGGGHHHGFHH4GFEDGFHFGHHGHHHGH4BGHHFGGGGGHHHFFFHGHGGFFGGFFGCCFGGHGGCG.E>
@M02034:409:000000000-BFKT7:1:1101:22760:24207 1:N:0:26
AAAGTCGAGGTGCCTAAAGTGGCAACCCAGACTGATGCTCCGGTTGGTGGTGTAGAGCTTCCTGTAGCCGCATGGCGTTCGTACTTAAATATGGAACTAACCATTCCAATTTTCGCTGTCTCTTATACACATCTCCGAG
+
ABBBBFBBBBAAGGGGGGGGGGGCGGGFEHHGHGFFHHGF3BEEEGGEFE1FAEGFFFGHFFHHHHHFGF00BBFBEEEFEEEGGHGBHGEGGGBFFGF3BFGFHFHFFGHHH?E?E/EFGGFHDGF33BDGHG3@C/B
@M02034:409:000000000-BFKT7:1:1101:18538:24207 1:N:0:26
AAAGTCGAGGTGCCTAAAGTGGCAACCCAGACTCAGAA
+
CCCCCFCCCCCCGGGGGGGGGGGHHHHGGH22B3A335
@M02034:409:000000000-BFKT7:1:1101:20828:24212 1:N:0:26
AAAGTCGAGGTGCCTAAAGTGGCAACCCAGACTGCGTGTTAGGATGGTGGTGTAGAGCTTCCTGTAGCC
+
A@AAAB111AA1BFGGGGGDFAACBFFACBFF1BFB0BAB2A01D1ABFA/AABE2FFGFA1FAB2F2A
@M02034:409:000000000-BFKT7:1:1101:22009:24213 1:N:0:26
AAAGTCGAGGTGCCTAAAGTGGCAACCCAGACTATTGGGGGGGTTGGTGGTGTAGAGCTTCCTGTAGCCGCATGGCGTTCGTACTTAAATATGGAACTAACCATTCCAATTTTCGCTGTCTCTTATACACATCTCCGAGCCCACGAGAC
+
BAABBFAADBBBGGGGGGGGGGGHGHGGGHFGGFGHD3FECGGDGFGFGGCEGGGGGGGGGGGGFGGGGGGDGGGGFFFFFFFFFFFBBFFEFFFFFFFFFFFFFFFFFFFFFFFFFFFFFFFFFFFFFFFFFFFFF@CFFFFFDACDF
@M02034:409:000000000-BFKT7:1:1101:21371:24219 1:N:0:26
AAAGTCGAGGTGCCTAAAGTGGCAACCCAGACTCCGCCTGCTGTTGGTGGTGTAGAGCTTCCTGTAGCCGCATGGCGTTCGTACTTAAATATGGTACTAACCATTCCAATTTT
+
BBBBBFABBBBBGGGGGFGGGGGHHHHGGHHGHCBE?EEAFFFABGAAA1EFA3D5B5BB5FEF55A5BEE0EEE1>?EF?>2??FF3@FHD4@44BFGH303B?4F44FBGD
@M02034:409:000000000-BFKT7:1:1101:24820:24231 1:N:0:26
AAAGTCGAGGTGCCTAAAGTGGCAACCCAGACTAAGAATAAGGTTGGTGGTGTAGAGCTTCCTGTAGCCGCATGGCGTTCGTACTTAAATATGGAACTAACCATTCCAATTTTCGCTGTCTCTTATACACATCTCCGAGCCCACGAGAAC
+
AABBBFBBBBBAGGGGGGGGGGGFHHHGGHHGHHHHCHHHGHHHHHGAFFABBFHDGEGHHHHHGHGEEEG?EEH?E>EFFE21FGHGFHGHHH@FFHEFFFGFHGGHHHHHHGCEGFEFHHHHBGFGFGHHHHGGECGGCFHGGGGG/?
@M02034:409:000000000-BFKT7:1:1101:26341:24234 1:N:0:26
AAAGTCGAGGTGCCTAAAGTGGCAACCCAGACTACGCTTGCGGTTGGTGGTGTAGAGCTTCCTGTAGCCGCATGGCGTTCGTACTTAAATATGGAACTAACCATTCCAATTTTCGCTGTCTCTTATACACATCTCCGAGCCCACGAGACC
+
CCCCCFCABCCBGGGGGGGGGGGHHHHGGHHGHHHGGGGGHGGGFGGEGGGFHHHHHHHHHHHHHHHGHGGGGGHHGGGGGEHHHHGHHHHHHHFHHHGGHHHHHHGFHHHHHHGGGGGHHHHHGHHHHHHHHHGFGCGGGGHGGGGG?F
@M02034:409:000000000-BFKT7:1:1101:7840:24237 1:N:0:26
AAAGTCGAGGTGCCTAAAGTGGCAACCCAGACTTCTAGTGAGGTTGGTGGTGTAGAGCTTCCTGTAGCCGCATGGCGTTCGTACTTAAATATGGAACTAACCATTCCAATTTTCGCTGTCTCTTATACACATCTCCGAGCCCACGAGACC
+
BBCCAFABBBCCGGGGGGGGGGGHHHHGGHHDCGHBDGGHEBHHGH22A2EFGDGBABFGFGGGB5DABEE>EEC1>EEGD1??1BGFFGHFF333BGHHB?3FFFGB?FDHHG??E/<BFHFH4HH3D2B?GHHBFCBCC/AFCG/AFF
@M02034:409:000000000-BFKT7:1:1101:26348:24250 1:N:0:26
AAAGTCGAGGTGCCTAAAGTGGCAACCCAGACTACGCTTGCGGTTGGTGGTGTAGAGCTTCCTGTAGCCGCATGGCGTTCGTACTTAAATATGGAACTAACTATTCCAATTTTCGCTGTCTCTTATACACATATCTG
+
AAAAAFAABBAAGGGGFBFAFFFGFGFEGGGGHF3EEEGFGEEBEEEEAEBF1BFBDBFGGH5FGFG5BEE>EEE1>1>?E?2FEGHGFHEFGF33BFGB334BFFBD4FGHH4>?CF?233BF3FD?3F222@>2@
@M02034:409:000000000-BFKT7:1:1101:9714:24253 1:N:0:26
AAAGTCGAGGTGCCTAAAGTGGCAACCCAGACTGCTCTTTTTGTTGGTGGTGTAGAGCTTCCTGTAGCCGCATGGCGTTCGTACTTAAATATGGAACTAACCATTCCAATTTTCGCTGTCTCTTATACACATCTCCGAGCCCACGAGACC
+
BBBBBFBBBBBBGGGGGGGGGGGGHHHEDCGFBGHFBHFHHHAGHHHEFGFFGFFBGFHHHGHHHHHHHGG?EFGFGEGFGFEHHHFFHFEFGFFBEGGHHHHHHHGGGHHHHHGGGGEFFHHHGHFFFFECGGHHDCGGGGG/@/CGGG
@M02034:409:000000000-BFKT7:1:1101:6986:24260 1:N:0:26
AAAGTCGAGGTGCCTAAAGTGGCACCCCAGACTTAGGAGGTTGTTGGTGGTGTAGAGCTTCCTGTAGCCGCATGGCGTTCGTACTTAAATATGGAACTAACCATTACAATTTTCGCTGTCTCTTATACACATCTCCGAGCCCAC
+
>AAA3DAADBB?FGGGFBGGGGGH4FFGGAFFHHHBFHGGGFBAFHFEFD1AFDBGHEHHHFFHGGFHGGG?EGHHGGGGGGHHHHHG3B4GBFBBBGBFGABCDFGFHHFFGFGCA/E3GFHHEHGHFHFHHH1D?//>BF/?
@M02034:409:000000000-BFKT7:1:1101:23301:24263 1:N:0:26
AAAGTCGAGGTGCCTAAAGTGGCAACCCAGACTAAGAATAAGGTTGGTGGTGTAGAGCTTCCTGTAGCCGCATGGCGTTCGTACTTAAATATGGAACTAACCATTCCAATTTTCGCTGTCTCTTATACACATCTCCGAGCCCACGAGACC
+
CCCCBFBBCCCCGGGGGGGGGGGHHHHGGHEAFGFGEGHHHHHHHHGEFEEFBBG5GGHHFHHHG5GFFEE0FGHFEEGGFEGFEGHGGHHHFH3BGHHGBF?FHDGBGGFHHDE/AE<FHEHHHHEGBCDHGD?B?/BCCE=FCCCGDC
@M02034:409:000000000-BFKT7:1:1101:6962:24264 1:N:0:26
AAAGTCGAGGTGCCTAAAGTGGCAACGCAGACTTAGGAGGTTGTTGGTGGTGTAGAGCTTCCTGTAGCCGCATGGCGTTCGTA
+
AA>1A31A1DA>1ABFGFGGG1A0BA00AEAB1GFFHBAEAB0EGF/AAA/BBA12D1BGH1GFBFGHHE>/?BF0>/E/??B
@M02034:409:000000000-BFKT7:1:1101:18910:24278 1:N:0:26
AAAGTCGAGGTGCCTAAAGTGGCAACCCAGACTTATAATCATGTTGGTGGTGTAGAGCTTCCTGTAGCCGCATGGCGTTCGTACTTAAATATGGAACTAACCATTCCAATTTTCGCTGTCTCTTATACACATCTCCGAGCCCACGAGACC
+
BBBBBFBBBBBBGGGGGFGGGGGHHHHGGHHGHHHHHHHHHGHHHHFGGGEFGHHFHHHHHHHHHHHEHGGFFGHGGGGGGGHHHHHFHHHHHHD@EGHHFFFHHHHHHHHHHHGGGGGGHGHHGGFHEFHGHHHGDCCCFGHG?FGGGC
@M02034:409:000000000-BFKT7:1:1101:6161:24282 1:N:0:26
AAAGTCGAGGTGCCTAAAGTGGCAACCCAGACTACGACTAGTGTTGGTGGTGTAGAGCTTCCTGTAGCCGCATGGCGTTCGTACTTAAATATGGAACTAACCATTCCAATTTTCGCTGTCTCTTATACACATCTCCGAGCCCACGAGACC
+
AAABBFAADBABFGFGGGGGFGFFFEHDCAFFC332AEFG3DGHHHHGGDF1AAF55FFGDAEFAA5FEEEEEGGGGGGGGGFEHGFF3EFHHF3BGFEB3C3BG4G4?FEHFH/EEEEGGFDGFGBGBGFHHGGHGG//>F/F@@CDDG
@M02034:409:000000000-BFKT7:1:1101:6858:24289 1:N:0:26
AAAGTCGAGGTGCCTAAAGTGGCAACCCAGACTACTCCGCATGTTGGTGGTGTAGAGCTTCCTGTAGCCGCATGGCGTTCGTACTTAAATATGGAACTAACCATTCCAATTTTCGCTGTCTCTTATACACATCTCCGAGCCCACGAGACC
+
AAABBFABBBBBEGGGFGGGGGGFFGFGFCEFHHHFFHEE2EEGDGAEFGGGHHGFHHHHHHHBGHHHGGFEEGFFGEEGGGGHHGHGGHHHHH3FGHHHHHFGBGGGHFHHHG?FGAEB4FGHHHFH3CGGFHHFG/><BGHEC//?DE
@M02034:409:000000000-BFKT7:1:1101:6144:24292 1:N:0:26
AAAGTCGAGGTGCCTAAAGTGGCAACCCAGACTACGACTAGTGTTGGTGGTGTAGAGCTTCCTGTAGCCGCATGGCGTTCGTACTTAAATATGGAACTAACCATTCCAATTTTCGCTGTCTCTTATACACATCTCCGAGCCCACGAGACC
+
AABBBFCCCCCCFGGGGGGGGGGGGEGGGHHGHHCEFGGGHHHHGHHEGGGGHHHFFGFHEHHHHHHGGEEEGEHGEEGFFEGHHHGHHHHHHHFGFHFFHHHHHGFHFGHHHDFEGGGGHGGHGHDGFFGHFGFF?/B?DAHGDDGGGG
@M02034:409:000000000-BFKT7:1:1101:9227:24309 1:N:0:26
AAAGTCGAGGTGCCTAAAGTGGCAACCCAGACTAAGAATCAGGTTGGTGGTGTAGAGCTTCCTGTAGCCGCATGGCGTTCGTACTTAAATATGGAACTAACCATTCCAATTTTCGCTGTCTCTTATACACATCTCCGAGCCCACGAGACC
+
CCCCCFCCCCCCGGGGGGGGGGGHHHHGGHHGHHHHHHHGHHHHHHFGFGEFHHHHHHHHHGHHHHHHHGGGGGHHGGGGGGHHHHHHGHHHHHGHFHHHHHHHGHHHHHHHHHGGGGGHHHHHHHFHGGFHHHHFGGFGGGHGGGGGGF
@M02034:409:000000000-BFKT7:1:1101:23942:24309 1:N:0:26
AAAGTCGAGGTGCCTAAAGTGGCAACCCAGACTAGGGGGGATGTTGGTGGTGTAGAGCTTCCTGTAGCCGCATGGCGTTCGTACTTAAATATGGAACTAACCATTCCAATTTTCGCTGTCTCTTATACACATCTCCGAGCCCACGAGACC
+
BABCAFCCCCCCGGGGGGGGGGGHHHHGGHHGHHHHHGGGGGGHHHHGFGCFGHHGHHHHHHHHHGHHFFGGGGHHGGGGGGGHHHHGHHHHFHHFHHHHHHFHHHHHFHHHHHGGGGGHHHHGFFFGFGBFGGFFGCGFAGGGGGFFFF
@M02034:409:000000000-BFKT7:1:1101:24536:24312 1:N:0:26
AAAGTCGAGGTGCCTAAAGTGGCAACCCAGACTCTTTTCAGGTTGGAGTGTAGAGCTTCCTGTAGCCGCATGGCGTTCGTACTTAAATATGGAACT
+
CCCCBFBBBBBCGGGGGGGGGGGHHHHGGHHGHHHCBHFFH3DFBE3B3AD5D5D53FGF5ABAFFHF?01B110BE1BE2?FG43B4@4F33B3F
@M02034:409:000000000-BFKT7:1:1101:23925:24313 1:N:0:26
AAAGTCGAGGTGCCTAAAGTGGCAACCCAGACTAGGGGGGATGTTGGTGGTGTAGAGCTTCCTGTAGCCGCATGGCGTTCGTACTTAAATATGGAACTAACCATTCCAATTTTCGCTGTCTCTTATACACATCTCCGAGCCCACGAGACC
+
BBCCBFBBC@BBGGGGGGGGGGGHHHHGGHHGHFHGEFGGGGGHHHHGGGDGHHGHHHHHHHHHHHHHHGGCGGHHGGGGGGHHHHGFGHHHHHHHGHGFHHHFHHFGHHHHHHGGGGGFHHHGBFBGFGGGGGGGGGAACEGEBCFFFE
@M02034:409:000000000-BFKT7:1:1101:11022:24325 1:N:0:26
AAAGTCGAGGTGCCTAAAGTGGCAACCCAGACTTCTTTTTGGGTTGGTGGTGTAGAGCTTCCTGTAGCCGCATGGCGTTCGTACTTAAATATGGAACTAACCATTCCAATTTTCGCTGTCTCTTATACACATCTCCGAGCCCACGAGACC
+
CCCCCFCCCCCCGGGFGGGGGGGHHHHGGHHGHGHHHFHHGCGFFGGGGGFFHHHGHHHHHHHHHHHHHGGGGGHHGGGGGGHHHHGGHHHHHHHHGHHHHHHHHHHHHHHHHHGGGGGHHHHHHHGHHHHHHHHHGCGGGGHGGGCGGF
@M02034:409:000000000-BFKT7:1:1101:18248:24330 1:N:0:26
AAAGTCGAGGTGCCTAAAGTGGCAACCCAGACTACTCTTGATGTTGGTGGTGTAGAGCTTCCTGTAGCCGCATGGCGTTCGTACTTAAATATGGAACTAACCATTCCAATTTTCGCTGTCTCTTATACACATCTCCGAGCCCACGAGACC
+
CBCCCFCCCCBCGGGGGGGGGGGHHHHGGHHGHHHHHHHHHHHHHHHFFGEFHHHFGHHHHHHHHHHHHGGEFGHHGGGGGFFHHHHHHHGHHHFHGHHHHHHHHHGHHHHHHHGGGGFGHGHHGHHHHHHHHHHFDCFCGGHGGGGGGG
@M02034:409:000000000-BFKT7:1:1101:21687:24330 1:N:0:26
AAAGTCGAGGTGCCTAAAGTGGCAACCCAGACTTGGAGGGGTGTTGGTGGTGTAGAGCTTCCTGTAGCCGCATGGCGTTCGTACTTAAATATGGAACTAACCATTCCAATTTTCGCTGTCTCTTATACACATCTCCGAGCCCACGAGACC
+
CCCCBFCCCCBCGGGGGGGGGGGHHHHGGHHGHHHHHHGGGEEFGHHEFGEFGFGGGGHHHHHHHGHHHEGGGGHFGEGGFFHHHHHHHHHHHHDDGHHGHHFHHHHGHHHHHHGGGGGHHHHHGHGHFHHHHHHHECGDGGFGGGGGGF
@M02034:409:000000000-BFKT7:1:1101:15269:24340 1:N:0:26
AAAGTCGAGGTGCCTAAAGTGGCAACCCAGACTTAGATGGGGGTTGGTGGTGTAGAGCTTCCTGTAGCCGCATGGCGTTCGTACTTAAATATGGAACTAACCATTCCAATTTTCGCTGTCTCTTATACACATCTCCGAGCCCACGAGACC
+
BABBAFCBCCCCGGGGGGGGGGGHHHHGGHHGHHHHGHHHHGGFEGGGGGEFHHHHHHHHHHHHGHHHHEGEGGHHEEGGEGHHHHGGHHHHHGEFFHFFHHHHHHGHHHHHHHGGGGGGHFHH2FFHFHGHHHFHG?FCGGHGCCGGGF
@M02034:409:000000000-BFKT7:1:1101:7848:24342 1:N:0:26
AAAGTCGAGGTGCCTAAAGTGGCAACCCAGACTTCGTTTCTTGTTGGTGGTGTAGAGCTTCCTGTAGCCGCATGGCGTTCGTACTTAAATATGGAACTAACCATTCCAATTTTCGCTGTCTCTTATACACATCTCCGAGCCCACGAGACC
+
ABCCCFCCCCCCGGGGGGGGGGGHHHHGGHCFHHHGGHGGHHHHHHHEFFGGHFG5FGGFGHHHHGFFGFGEEEGCFFGGFFCGGHHHGGFFHH33GHHHFCBFHHHDHGFHGBEEFEEGDGGH?F??GGHHHHH2D?@DGGFFGGG?/<
@M02034:409:000000000-BFKT7:1:1101:25730:24347 1:N:0:26
AAAGTCGAGGTGCCTAAAGTGGCAACCCAGACTAAGAGTACTGTTGGTGGTGTAGAGCTTCCTGTAGCCGCATGGCGTTCGTACTTAAATATGGAACTAACCATTCCAATTTTCGCTGTCTCTTATACACATCTCCGAGCCCACGAGAC
+
ABABAFABBBAAGGGGFGGAGAFHHHHGFHHGHHHGHHHHHHHHHHGEFE2BFGFFGGHGHHHGGGGHFEEEFFHCEBEEEEHHHHFBHHEGHHFHGHHGHHHGHFGFHHFGHGE?EGFFFGFHHGFHBFFCFBD2CDGCDFGCCGCG?
@M02034:409:000000000-BFKT7:1:1101:20426:24351 1:N:0:26
AAAGTCGAGGTGCCTAAAGTGGCAACCCAGACTCCTCTTCCGGTTGGTGGTGTAGAGCTTCCTGTAGCCGCATGGCGTTCGTACTTAAATATGGAACTAACCATTCCAATTTTCGCTGTCTCTTATACACATCTCCGAGCCCACGAGACC
+
CBBCCFCCCCBCGGGGGGGGGGGGHHHGGHHGHHHHHHHHHGGGGGGFGGFGHHHHHHHHHHHHHHHHHGGGGGHHGGGGGFHHHHHHHHHHHHHHGHHGHHHHHHGHHHHHHHGGGGGHHGHHHHHHGGGHHHGGE/DCGGHGGGGGGG
@M02034:409:000000000-BFKT7:1:1101:13809:24353 1:N:0:26
AAAGTCGAGGTGCCTAAAGTGGCAACCAGACTGGTGGTGGGGTTGGTGTGTAGAGCTTCCTGTAGCCGCATGGCGTTCGTACTTAAATATGGAACTAACCATTCCAATTTTCGCTGTCTCTTATACACATCTCCGAGCCCACGAGACCGT
+
CCCCCFCCCCBCGGGGGGGGGGGHHHHGHHGHHHHHGAFGGGGFGGEFHGHHHGHHHHHHHHHHHHHGGFEGHGGGGGGGHHHHHHHHHHHHFHHHHHHHHHHHHHHHHHHHGGGFFHHHHHEHGFHHHHHHHGGGGGGGHGGGGGGGGG
@M02034:409:000000000-BFKT7:1:1101:13178:24355 1:N:0:26
AAAGTCGAGGTGCCTAAAGTGGCAACCCAGACTGGGGTTAGGGTTGGTGGTGTAGAGCTTCCTGTAGCCGCATGGCGTTCGTACTTAAATATGGAACTAACCATTCCAATTTTCGCTGTCTCTTATACACATCTCCGAGCCCACGAGACC
+
AAAAADAADBAAFGGGGGGGGFF4AGF2AFCFGHHDCGEGHGFHHGGFFFEAFFF5DGHHHFHFGHGHHGEEEFHGGGGFEE?GGHFFHHFHHF3FGGGHHA3FFHFFHHGHHG?EGDDHGHGHDGFDFGHGFHHFD/CCCGHADGGGGF
@M02034:409:000000000-BFKT7:1:1101:13209:24359 1:N:0:26
AAAGTCGAGGTGCCTAAAGTGGCAACCCAGACTTGTCCTACTGTTGGTGGTGTAGAGCTTCCTGTAGCCGCATGGCGTTCGTACTTAAATATGGAACTAACCATTCCAATTTTCGCTGTCTCTTATACACATCTCCGAGCCCACGAGACC
+
BBABBFBABBABGGGGGGGGGGGHHHHGGHHGHHHHHHHHHHHGGHHEFGEFHFGGHHHHHHHHHHHHHGGEEGHHGGGGGGHHHHHFHHHHHHGHHHHGHHHGHHGFHHHHHFGGGGGHHHHHGHFGGHFFHHHHGGGGGGHGGGCGGG
@M02034:409:000000000-BFKT7:1:1101:9988:24360 1:N:0:26
AAAGTCGAGGTGCCTAAAGTGGCAACCCAG
+
CCCCCFCCCCBCGGGGGGGGGGGHHHHGGG
@M02034:409:000000000-BFKT7:1:1101:11127:24360 1:N:0:26
AAAGTCGAGGTGCCTAAAGTGGCAACCCAGACTACT
+
AAAABFBBBBAAGGGGGGGF5FFHFHHEGHD2F335
@M02034:409:000000000-BFKT7:1:1101:20326:24375 1:N:0:26
AAAGTCGAGGTGCCTAAAGTGGCAACCCAGACTCAGGAGATGGTTGGTGGTGTAGAGCTTCCTGTAGCCGCATGGCGTTCGTACTTAAATATGGAACTAACCATTCCAATTTTCGCTGTCTCTTATACACATCTCCGAGCCCACGAGACC
+
BBCCCFCABCCCGGGGGGGGGGGHHHHGGHHGHGHHHHFHFHHHHGGEFGFFHHHGHHHHHHHHHHHHHGGGGGHHGGGGGGGHHHHGHHGHHHHGFHHHHHGHHHHHHHHHHHGGGGGHHHHHFHHHGBFHHHFGE?BC/FEGCGCDFA
@M02034:409:000000000-BFKT7:1:1101:16956:24377 1:N:0:26
AAAGTCGAGGTGCCTAAAGTGGCAACCCAGACTTGTTTATTGTTGGTGGTGTAGAGCTTCCTGTAGCCGCATGGCGTTCGTACTTAAATATGGAACTAACCATTCCAATTTTCGCTGTCTCTTATACACATCTCCGAGCCCACGAGACCG
+
BBBBBFBBBBBAGGGGGGGFGGGHHHHGGHHGHHHHHHHHHHHHHHGGGEFHHHFHHHHHHHHHHHHGGGGGGHHGGGGGGGGHHHHFHGHFGFFFGFFHHFGHHFGGGHHHHGGGGGHHHHHHHFFHFFHGHHFG<@GCGHGG?CDGGC
@M02034:409:000000000-BFKT7:1:1101:17032:24380 1:N:0:26
AAAGTCGAGGTGCCTAAAGTGGCAACCCAGACTCAGTATAAGGTTGGTGGTGTAGAGCTTCCTGTAGCCGCATGGCGTTCGTACTTAAATATGGAACTAACCATTCCAATTTTCGCTGTCTCTTATACACATCTCCGAGCCCACGAGACC
+
BABBBFBABDBAGGGGGGGGGGGHHHHGGHHGHHHHGHHHHHHHHHGFGGGGHHHHHHHHHHHHFHHHHGGEEEHFGGGGGGHGHHHHHHHHHHGGGHGHGGFFHHHGHHHHHGGGGGEHHHGHEGBBGHDFFGFFD/BCGGHGGGG?D?
@M02034:409:000000000-BFKT7:1:1101:8366:24382 1:N:0:26
AAAGTCGAGGTGCCTAAAGTGGCAACCCAGACTAGGGGGGGGGTTGGTGGTGTTG
+
BBBBBFBBDBAAFGGGGGGGGGFGF4BE2FF233FFFDECCFFFFF;.A?9;A.:
@M02034:409:000000000-BFKT7:1:1101:21340:24385 1:N:0:26
AAAGTCGAGGTGCCTAAAGTGGCAACCCAGACGCAGCATCCTGTTG
+
BBBCCFCCCDDCGGGGGGGGGGGHHHHGGH222AE2A2B33FHH5G
@M02034:409:000000000-BFKT7:1:1101:10460:24389 1:N:0:26
AAAGTCGAGGTGCCTAAAGTGGCAACCCAGACTTGGTTGTTTGTTGGTGGTGTAGAGCTTCCTGTAGCCGCATGGCGTTCGTACTTAAATATGGAACTAACCATTCCAATTTTCGCTGTCTCTTATACACATCTCCGAGCCCACGAGACC
+
BBBBBFBBBBBBGGGBGFGFFGGHHHHGGHGGHHHHBAEAFBGGHHGGGGEGHHHHHHHHHHHHHHHHHGGGGGHHGGGGGGHHHHHHFHHHHHFHHHGHGHHHHHHHHHHHHH/<EEGFHFHHHHGFGFEHFHFGGGGGGGHG?DGGGF
@M02034:409:000000000-BFKT7:1:1101:23948:24394 1:N:0:26
AAAGTCGAGGTGCCTAAAGTGGCAACCCAGACTTCGCCTCCTGTTGGTGGTGTAGAGCTTCCTGTAGCCGCATGGCGTTCGTACTTAAATATGGAACTAACCATTCCAATTTTCGCTGTCTCTTATACACATCTCCGAGCCCACGAGAC
+
>AAAAFABBBAAGFFGFDGBGFGHFGH?FHHGHHHEEGGEHHHDGHHAFEEFGGGAFFEHGFHHFDGDEEEEEFHFEEEFEEGHEGGGHGHHHHBBCGHHHCGHHHHHHHHHHDEEGGE?ED?FFHHHGCGHHHDFD@DGGECCC/<AG
@M02034:409:000000000-BFKT7:1:1101:7000:24396 1:N:0:26
AAAGTCGAGGTGCCTAAAGTGGCAACCCAGACTCTTTGTCTGGTTGGTGGTGTAGAGCTTCCTGTAGCCGCATGGCGTTCGTACTTAAATATGGAACTAACCATTCCAATTTTCGCTGTCTCTTATACAC
+
AA3ABFABB@AABGGGFFGGGGGHHFHGGHHA3FBAGGGHHF35BF?EFEGEF3DFGHHHBFGFFFGFGEEEEEHAEEEFEGFHFHFD3G4BGGHHGGFCFGEGBBGF4BG4GEEF<EEFFFFHFHHG2?
@M02034:409:000000000-BFKT7:1:1101:17241:24398 1:N:0:26
AAAGTCGAGGTGCCTAAAGTGGCAACCCAGACTAAGACTAAGGTTGGTGGTGTAGAGCTTCCTGTAGCCGCATGGCGTTCGTACTTAAATATGGAACTAACCATTCCAATTTTCGCTGTCTCTTATACACATCTCCGAGCCCACGAGACC
+
CCCCCFBBCCCCGGGGGGGGGGGHHHHGGHHGHHHFHHHHGHHGGHGGGFGGHHHBFFHHHHHHHHHGGGGFGGGEFGGGGGHHHHHFHHHHHHFFFHHHFFFGHFFHHFHHHH?EFEFFHGHHGHBGBGHHHHD2F/BCFGEFG?CFDF
@M02034:409:000000000-BFKT7:1:1101:26211:24429 1:N:0:26
AAAGTCGAGGTGCCTAAAGTGGCAACCCAGACTACTCCTCATGTTGGTGGTGTAGAGCTTCCTGTAGCCGCATGGCGTTCGTACTTAAATATGGAACTAACCATTCCAATTTTCGCTGTCTCTTATACACATCTCCGAGCCCACGAGACC
+
AABBBF3ADDABGGGGGGAFGGFHFHHGGHHFHCHHHHHHGGDGGDAAFEEEGHGH5FGHHHHHHDGGHEE0EEHHGGFG?EBFGHFF3F@G4F3GEGFHHH3FGHG44BGHHHGGGEEGHHHHGHHGHFHFHHHFD//>CFEED@/?AF
@M02034:409:000000000-BFKT7:1:1101:24027:24429 1:N:0:26
AAAGTCGAGGTGCCTAAAGTGGCAACCCAGACTCCTAGTCCGGTTGGTGGTGTAGAGCTTCCTGTAGCCGCATGGCGTTCGTACTTAAATATGGAACTAACCATTCCAATTTTCGCTGTCTCTTATACACATCTCCGAGCCCACGAGACC
+
BBCCCFCABDABGGGGFGGGGGGCHHHEGHGGHHHHHHHHHGGGECGEFGEFGHHBGHFHHHHHHHGGGGGGGGHHGEEGFEGHHHBGHHFHHGEBFFFFFHHHHHHHHFHHHHFGFCFEGFGHFHFFFHHHFHGHE/B?CFGG?/@DGE
@M02034:409:000000000-BFKT7:1:1101:10946:24431 1:N:0:26
AAAGTCGAGGTGCCTAAAGTGGCAACCCAGACTGGTACTTTTGTTGGTGGTGTAGAGCTTCCTGTAGCCGCATGGCGTTCGTACTTAAATATGGAACTAACCATTCCAATTTTCGCTGTCTCTTATACACATCTCCGAGCCCACGAGACC
+
CCCCBFBCCCCCGGGGGGGFGGGGHHHGGHHGH3AG5A55B5BGGHHGFGFGHHHGHHHHGHHHHHHHHGGEGGHHGG?FGGHHHHGGHHHHHHFHGHHHHHGHHHHHHHHHHHGGGGGHHHHHHHHHHHGHHHHHG/?CGGHGGGGGGG
@M02034:409:000000000-BFKT7:1:1101:20545:24434 1:N:0:26
AAAGTCGAGGTGCCTAAAGTGGCAACCCAGACTCAGCGGCTTGTTGGTGGTGTAGAGCTTCCTGTAGCCGCATGGCGTTCGTACTTAAATATGGAACTAACCAATTCCAATTTTC
+
CCCCCFCCCCCCGGGGGGGGGGGHHHHGGHHGHHGCGEAEFGGHGHHGGGEFHHHGHGHHHHHHHHHHHGGFGGHHGGGGGGHHHHGGHHHHHHFHHHHHHHHAGFHHH4FGHGF
@M02034:409:000000000-BFKT7:1:1101:19499:24440 1:N:0:26
AAAGTCGAGGTGCCTAAAGTGGCAACCCAGACTAGGTGGCGGGTTGGTGGTGTAGAGCTTCCTGTAGCCGCATGGCGTTCGTACTTAAATATGGAACTAACCATTCCAATTTTCGCTGTCTCTTATACACATCTCCGAGCCCACGAGACC
+
BBBBBFBBBBABGGGGCGGGGGGHHHHGGHHGHHHHGHGHGGGGGGGGGGEFHHHHHHHHHHHHHHHHHGGGGGHHGGGGGGHHHHHHHHHHHHHHHHHHHHHHHHGHHHHHHGGGGGGGHGHHHHHHHHHHHHHHDCGGGGHGGGCGGG
@M02034:409:000000000-BFKT7:1:1101:20552:24455 1:N:0:26
AAAGTCGAGGTGCCTAAAGTGGCAACCCAGACTCAGCGGCTTGTTGGTGGTGTAGAGCTTCCTGTAGCCGCATGGCGTTCGTACTTAAATATGGAACTAACCAATTCCAATTTTCGCTGTCTCTTATACACATCTCCGAGCCCACGAGA
+
AABBAFBBBBAAGGGGGGFAGGGHHHH2FHHGHHHHHGGGGGGCGHHEFG1BFGHGH5GHHHHHGHHHHEEEEEHHFBEEEEGHHHFEGHFFHH?D?FFFFHHEFHGHHHHHFHGECDDDFHHBHHHHDGFD@@GFFEDCG/EGFGGGD
@M02034:409:000000000-BFKT7:1:1101:6863:24472 1:N:0:26
AAAGTCGAGGTGCCTAAAGTGGCAACCCAGACTTAGAGGGCTGTTGGTGGTGTAGAGCTTCCTGTAGCCGCATGGCGTTCGTACTTAAATATGGAACTAACCATTCCAATTTTCGCTGTCTCTTATACACATCTCCGAGCCCACGAGACC
+
BBBBBFBBBBBBGGGDGGGFGGGHHHHGGHHGHGHHHHHGGHGHHHHGGGGFHHHHHHHHHHHHHHHHHGGGGGHHGGGGGGHHHHGFHHGHHGHHFHGHHHHHHHHHFHHHHHGGGGGHGHHHHHGHHGFHHHGHGGFGGGHGGG?FGF
@M02034:409:000000000-BFKT7:1:1101:8545:24473 1:N:0:26
AAAGTCGAGGTGCCTAAAGTGGCAACCCAGACTCCGAAGAAGGTTGGTGGTGTAGAGCTTCCTGTAGCCGCATGGCGTTCGTACTTAAATATGGAACTAACCATTCCAATTTTCGCTGTCTCTTATACACATCTCCGAGCCCACGAGACC
+
CBCCCFCCCCCCGGGGGGGFGGGHHHHGGHHGHHHGGGGGHHHHHHGGFGEFFFHGGGHHHHHHGHHHHGGFGGHHGGGGGEGHHHHHHHGHHHHHGGFHHHFHHHHHHHHHHHGGGGGHGFHHHHFHHHEFHHHFGCGFGGHGGGGGGF
@M02034:409:000000000-BFKT7:1:1101:14267:24473 1:N:0:26
AAAGTCGAGGTGCCTAAAGTGGCAACCCAGACTGGTTAGCCGGTTGGTGGTGTAGAGCTTCCTGTAGCCGCATGGCGTTCGTACTTAAATATGGAACTAACCATTCCAATTTTCGCTGTCTCTTATACACATCTCCGAGCCCACGAGACC
+
CCCCBFCCCBACGGGGGGGGGGGHHHHGGGHGHHHHHHHGGGGGEGGGGGGFHHHHHHGHHHHHHHHHHGGGGGHHGGGGGGHHHHHHFGHHHHGFGHFHHHFFGHHHGHHHHHGGGGGHHHHHGHGHHHFFFGFDFCGGGGHGGGGGGF
@M02034:409:000000000-BFKT7:1:1101:19727:24476 1:N:0:26
AAAGTCGAGGTGCCTAAAGTGGCAACCCAGACTCTTCTGGATGTTGGTGGTGTAGAGCTTCCTGTAGCCGCATGGCGTTCGTACTTAAATATGGAACTAACCATTCCAATTTTCGCTGTCTCTTATACACATCTCCGAGCCCACGAGAC
+
BABBAFBBBBABGGGGGGGGGGGHHHHGGHHGHHHHGGHHFFGHGFCEFEGGGEGADGHFEGHHHEFDFFGAEGHEEEEGGGEGGHHGHHHHHH33FHHHG1BFDBHEGGGHHH@EFEEFGHG4DGB4GCFHHHGBD<CG/FEACCGGG
@M02034:409:000000000-BFKT7:1:1101:18894:24487 1:N:0:26
AAAGTCGAGGTGCCTAAAGTGGCAACCCAGACTAAGAGGAAGGTTGGTGGTGTAGAGCTTCCTGTAGCCGCATGGCGTTCGTACTTAAATATGGAACTAACCATTCCAATTTTCGCTGTCTCTTATACACATCTC
+
CCCCCFCCCCCCGGGGGGGFGGGHHHHGGHHGHB3F33E22BEGGHGGFGGFHHHHGHHHHHHHHHHHHGGEFGHHGGGGGGBHHHHGHHHHHHGHHHHHHHHHHHGHHHHHHHGGGGG3F?FH3FFG322B2?D
@M02034:409:000000000-BFKT7:1:1101:17933:24489 1:N:0:26
AAAGTCGAGGTGCCTAAAGTGGCAACCCAGACTAAGAAGATTGTTGGTGGTGTAGAGCTTCCTGTAGCCGCATGGCGTTCGTACTTAAATATGGAACTAACCATTCCACTTTTCGCT
+
A>AAAF@A?D>AFGGGFGGGGGCFFHH?A0AFH1FGGBFE1DBFDACFAAEFHHF21DDGDGFGGFDGHCGCECHHG?EEAE0B?2F11F@2@11FGBFFEGGGBEEH1>FGHG>EF
@M02034:409:000000000-BFKT7:1:1101:6851:24492 1:N:0:26
AAAGTCGAGGTGCCTAAAGTGGCAACCCAGACTTAGAGGGCTGTTGGTGGTGTAGAGCTTCCTGTAGCCGCATGGCGTTCGTACTTAAATATGGAACTAACCATTCCAATTTTCGCTGTCTCTTATACACATCTCCG
+
BAABBFBBBBBBGGGGGBGGGGGGGHFEFHHGH55DGF22AGEHG3FBFEAFHFH5GBGHHFHHGHHHHGECEGHAFGGGGECFGHHEDGGHHBBFCGGGHE3B3FDGBFFHHFGFFGGHGHFGDGGDF2DHFHG2?
@M02034:409:000000000-BFKT7:1:1101:14259:24493 1:N:0:26
AAAGTCGAGGTGCCTAAAGTGGCAACCCAGACTGGTTAGCCGGTTGGTGGTGTAGAGCTTCCTGTAGCCGCATGGCGTTCGTACTTAAATATGGAACTAACCATTCCAATTTTCGCTGTCTCTTATACACATCTCCGAGCCCACGAGACC
+
BBCCAFCBCCCBGGGGGGGFGGGHHHGGFHHGHHHHHHHGHGGGGFGEFFEFGHHGHGHHGGHHHHHHHGGFGGHHGFFGGGGHHHHGFHHHHHHHGHHBHHHHHHGHFGHHHHGGGGGGHGHHHHHHHG2FHHHFG?GFGCHFFGCAEG
@M02034:409:000000000-BFKT7:1:1101:12070:24494 1:N:0:26
AAAGTCGAGGTGCCTAAAGTGGCAACCCAGACTCTTTTTGATGTTGGTGGTGTAGAGGTTCCTGTAGCCGCATGGCGTTCGTACTTACATATGGAACTAACCATTCCAATTT
+
CCCCCFCBBCCCGGGGGGGFGGGHHHHGGHHGHHHHCHFGAFGGFG2A22E113D552AA3BA555A531E0EEB1>?>F>?21?BG334B@B333B3FG303B34F4BD?F
@M02034:409:000000000-BFKT7:1:1101:19296:24494 1:N:0:26
AAAGTCGAGGTGCCTAAAGTGGCAACCCAGACTTATTCTACGGTTGGTGGTGTAGAGCTTCCTGTAGCCGCATGGCGTTCGTACTTAAATATGGAACTAACCATTCCAATTTTCGCTGTCTCTTATACACATCTCCGAGCCCACGAGACC
+
BBBBBFBBBBABGGGGGGGGGGGGHHHFGHHGHHHGHHHHHGGHGGGGGGEFGHHFFHHHHHHGGHHHHGGEGGHHGGGGGGHHHHFGHHFHHHHFFHEGHHHHHHGHHHHHHHGGGGGHHGHHHHGHGFHHHHFHDCCFGGHGGC?GGG
@M02034:409:000000000-BFKT7:1:1101:19732:24496 1:N:0:26
AAAGTCGAGGTGCCTAAAGTGGCAACCCAGACTCTTCTGGATGTTGGTGGTGTAGAGCTTCCTGTAGCCGCATGGCGTTCGTACTTAAATATGGAACTAACCATTCCAATTTTCGCTGTCTCTTATACACATCTCCGAGCCCACGAGACC
+
>AAAAFABBBABGGGGGGGEGGGHHHHGGHAFHHHHHHHHEGHHHHHGFGEFHHHFGHHHHHHHHHHHHGG?EGHGGGGGEFFHHHGFHHHHHHBFFHGHHHGHHHFFFGHHHHGGGGGHHHHHBGGGFGHHHHFBECGDGGEFGGGGGG
@M02034:409:000000000-BFKT7:1:1101:25651:24498 1:N:0:26
AAAGTCGAGGTGCCTAAAGTGGCAACCCAGACTTCGTAGTGGGTTGGTGGTGTAGAGCTTCCTGTAGCCGCATGGCGTTCGTACTTAAATATGGAACTAACCATTCCAATTTTCGCTGTCTCTTATACACATCTCCGAGCCCACGAGACC
+
CBCCCFCABCCCGGGGGGGFGGGHHHHGGHHGHHGGFGFBFEHFGGGGEEEFFGGDGGFGHHHHHHHGGFGEGGF1EEGFFEEGGHHHHHHFHHDBFHHHFFBGFHHGHHHHHHGGGDEGHGHHFHGHHHHFHHGFG?DGGGHGFFD?DF
@M02034:409:000000000-BFKT7:1:1101:5747:24498 1:N:0:26
AAAGTCGAGGTGCCTAAAGTGGCAACCCAGACTCAGACGAATGTTGGTGGTGTAGAGCTTCCTGTAGCCGCATGGCGTTCGTACTTAAATATGGAACTAACCATTCCAATTTTCGCTGTCTCTTATACACATCTCCGAGCCCACGAGACC
+
CCCBBFCCBCBBGGGGGGGGGGGHGHHGGHHGHHHHHHEEEHHHHHHGGGGGHHHFHHHHHHHHGGHHHEFEGGHHGGGGGFHHHHFFHHFHHH3FGGFHHHFGHHGHGGHHHHGDGGGHHGHHGHDFDGFHGGFFGCGGGGGGGDGGGE
@M02034:409:000000000-BFKT7:1:1101:12462:24499 1:N:0:26
AAAGTCGAGGTGCCTAAAGTGGCAACCCAGACTGAGGATACGGTTGGTGGTGTAGAGCTTCCTGTAGCCGCATGGCGTTCGTACTTAAATATGGAACTAACCATTCCAATTTTCGCTGTCTCTTATACACATCTCCGAGCCCACGAGACC
+
BBBBBFBBBBBBFGGGGGGGGGGFHHHGFDHDHHHHGHHHHGGHGGGEFGEFGHHFHGHGHHHHHHHHHGGEGGHHGGGGGGHHHHGHHHHHHHGHHHGHHHFHHHHHHHGHHGGFGGGHHHHHHHHHFHFHHHHHG@CCCFHGGGGGFE
@M02034:409:000000000-BFKT7:1:1101:14076:24500 1:N:0:26
AAAGTCGAGGTGCCTAAAGTGGCAACCCAGACTAAGAAGAATGTTGGTGGTGTAGAGCTTCCTGTAGCCGCATGGCGTTCGTACTTAAATATGGAACTAACCATTCCAATTTTCGCTGTCTCTTATACACATCTCCGAGCCCACGAGACC
+
AAAAAFBBBBAAGGGGGGGGGFGFFHGEG2FGFHHCD5BAGHFHHFE2ABAFG3D5FBFGH3GGGHFEH?00?EGGGEEFFECHEHGBGHFFGB@3GGHHGFGHHHHFFHFHG4EAEEEG4GG44EBFFBGCGHGBC/CGCFHGFCGGDF
@M02034:409:000000000-BFKT7:1:1101:7817:24500 1:N:0:26
AAAGTCGAGGTGCCTAAAGTGGCAACCCAGACTGGGGCTTGGGTTGGTGGTGTAGAGCTTCCTGTAGCCGCATGGCGTTCGTACTTAAATATGGAACTAACCATTCCAATTTTCGCTGTCTCTTATACACATCTCCGAGCCCACGAGACC
+
BBBCCFCCCCCCGGGGGGGGGGGHHHHGGHHGHHHHGGGHGGGFFGGGGGFFHHHGHHHHHHHHHHHHHGGFFGHHGGGGGGEHHHGGFHDHHHGGFHHHHHGHHHHHHHHHHHGGGGFFHHHHGHFHHHEHFHFFGCCCGGHGGCGGGE
@M02034:409:000000000-BFKT7:1:1101:6828:24504 1:N:0:26
AAAGTCGAGGTGCCTAAAGTGGCAACCCAGACTAGGCATCGTGTTGGTGGTGTAGAGCTTCCTGTAGCCGCATGGCGTTCGTACTTAAATATGGAACTAACCATTCCAATTTTCGCTGTCTCTTATACACATCTCG
+
CCCCBFCCCCBCGGGGGGGGGGGHHHHGGHHGH333A3B32BGHHHHGGGGFHHHHHHHHHHHHHHHHHGGGGGHHGGGGGGHHHHHHFHHHHHHHHHHGHHHHHHGHHHHHHHGGGGGHHHHHHHHHHHHHH3F?
@M02034:409:000000000-BFKT7:1:1101:23771:24506 1:N:0:26
AAAGTCGAGGGCCTAAAGTGGCAACCCAGACTAATCCGCCTGTTGGTGGTGTAGAGCTTCCTGTAGCCGCATGGCGTTCGTACTTAAATATGGAACTAACCATTCCAATTTTCGCTGTCTCTTATACACATCTCCGAGCCCACGAGACC
+
AABBBFAADBBBFCEGGEG5FFEFGHGAAGFGHHHFFFCGG2BFDAE1AE1AAFA5AGGHFF5GFHHF?@EFGHH/FE1EGFEHHHHEGH44BGD3EGHHH3BGHFGDFHHHHEED<EHHHHHDG2FDBBBGFGHG?DGGGEF@?/CDE
@M02034:409:000000000-BFKT7:1:1101:20629:24507 1:N:0:26
AAAGTCGAGGTGCCTAAAGTGGCAACCCAGACTCTTAGGAATGTTGGTGGTGTAGAGCTTCCTGTAGCCGCATGGCGTTCGTACTTAAATATGGAATAACCATTCCAATTTTCTCTGTCTCTTATACACATCTCCG
+
AA?AAFA1ADA1BGGF1F1A1BFGCHHG0GGGHGHHGGCFDBBGFHEAF/AAG1FBGHHGHHHHF2GHHGG/BEGHEEEGGGFFHHHE1BFGHEB1B1BGF1BDFD>BGFFFF1BGGHF2DEGBGFH>FFFBEF1?
@M02034:409:000000000-BFKT7:1:1101:22795:24507 1:N:0:26
AAAGTCGAGGTGCCTAAAGTGGCAACCCAGACTATTCCGTTGGTTGGTGGTGTAGAGCTTCCTGTAGCCGCATGGCGTTCGTACTTAAATATGGAACTAACCATTCCAATTTTCGCTGTCTCTTATACACATCTCCGAGCCCACGAGACC
+
CCCCCFCCCCCCGGGGGGGFGGGHHHHGGHHGHHHHHHHGHGHFHGGFFGFFHHHFHHHHHHHHHHHHHGGFGGHHGGGGGGHHHHGHHHHHHHGHHHGHHHHHHHHHHHHHHHGGGGGHHGHHBFFHFHHHHHFHGCDCGGHGGCCGGF
@M02034:409:000000000-BFKT7:1:1101:12476:24510 1:N:0:26
AAAGTCGAGGTGCCTAAAGTGGCAACCCAGACTGAGGATACGGTTGGTGGTGTAGAGCTTCCTGTAGCCGCATGGCGTTCGTACTTAAATATGGAACTAACCATTCCAATTTTCGCTGTCTCTTATACACATCTCCGAGCCCACGAGACC
+
BBBBBFBBBBAAGGGGGGGGGGGFHDFEFHHGHHHHGHHHHGDHGGG1BEBFGFFFGBFGHGHHHHHHHGGGEEHFFEFEGE?EGGFFHHHHFGFHGHHHHFHHHHHFHHHHHHGGGGEGHHGHGHGGBFFFHHHEEBGFGFHGGGFGG>
@M02034:409:000000000-BFKT7:1:1101:19287:24511 1:N:0:26
AAAGTCGAGGTGCCTAAAGTGGCAACCCAGACTTATTCTACGGTTGGCGGTGTAGAGCTTCCTGTAGCCGCATGGCGTTCGTACTTAAATATGGAACTAACCATTCCAATTTTCGCTGTCTC
+
A1AAADA?DDAACGGGBGFDBF0GFCAFGHGFHHHGGGHHGG?GFEG1AE/EFH12D1FCF1BFB@@21E>>EAGFGCGEEEHHHHFBDBGFEG1B1FB1BFFGHHFB2E1BBFE//<<12B
@M02034:409:000000000-BFKT7:1:1101:17937:24511 1:N:0:26
AAAGTCGAGGTGCCTAAAGTGGCAACCCAGACTAAGAAGAATGTTGGTGGTGTAGAGCTTCCTGTAGCCGCATGGCGTTCGTACTTAAATATGGAACTAACCATTCCAATTTTCGCTGTCTCTTATACACATCTCCGAGCCCACGAGACC
+
CCCCCFCCCCBCGGGGGGGGGGGHHHHGGHHGHHHHHHHGHGGGHHHGGGFFHHHFGHHHHHHHHHHHHGGGEGHHGGGGGGFHHHHGHHGHHHFHHHHHHHHHHHGHHHHHHHGGGGGFHHHHHHGHHHHHHHHFGCGGGGHGGGGGGG
@M02034:409:000000000-BFKT7:1:1101:25331:24511 1:N:0:26
AAAGTCGAGGTGCCTAAAGTGGCAACCCAGACTCCTTATTATGTTGGTGGTGTAGAGCTTCCTGTAGCCGCATGGCGTTCGTACTTAAATAT
+
BBBBBFAA@DABGF5BGGGGGGGFFCC2FGE23FGGHHHHHHHGGBAEF?2FGHH55GHHHFHHGGHHHDG0EFHHGEECEE2EGGD3DGB@
@M02034:409:000000000-BFKT7:1:1101:20645:24513 1:N:0:26
AAAGTCGAGGTGCCTAAAGTGGCAACCCAGACTCTTAGGAATGTTGGTGGTGTAGAGCTTCCTGTAGCCGCATGGCGTTCGTACTTAAATATGGAATAACCATTCCAATTTTCGCTGTCTCTTATACACATCTCCGAGCCCACGGGACCG
+
CCCCCFCCCCCCGGGGGGGGGGGHHHHGGFHGHHHHHHGHHGHGGHHGGGGGHHHGHHHHHHHHHHHHHGGGGGHHGGGGGGHHHHGGHHHHHHGGHGHHHHGHHGHFGHHHHGGGGGHHHHHGHHFFHFHHHHFG?DCCGHGCFFDGGC
@M02034:409:000000000-BFKT7:1:1101:25350:24513 1:N:0:26
AAAGTCGAGGTGCCTAAAGTGGCAACCCAGACTCCTTATTATGTTGGTGGTGTAGAGCTTCCTGTAGCCGCATGGCGTTCGTACTTAAATATGGAACTAACCATTCCAATTTTCGCTGTCTCTTATACACATCTCCGAGCCCACGAGAC
+
CCCCCFCCCCCCGGGGGGGGGGGHHHHGGHHGH33F5555DDGGGHHFGGGGHHHGHHHHHHHHHHHHHGGGGGHHGGGGGGHHHHHHGGHHHHHHHHHHHHFHHHGHHHHHHHGGGGGHHHHHHHGHHGGHHHGHG?@DGGHGFGGGG
@M02034:409:000000000-BFKT7:1:1101:17177:24520 1:N:0:26
AAAGTCGAGGTGCCTAAAGTGGCAACCCAGACTATTCCGAGGGTTGGTGGTGTAGAGCTTCCTGTAGCCGCATGGCGTTCGTACTTAAATATGGAACTAACCATTCCAATTTTCGCTGTCTCTTATACACATCTCCGAGCCCACGAGACC
+
CCCCCFCCCCCCGGGGGGGGGGGHHHHGGHHGHHFDHGH?EEGEGGGGGGGGHHHHHHHHHHHHHHHHHGGGGGHHGGGGGGHHHHHGHHGHHGBGHHHHHHHHHHHHHHHHHHGGGGFHHHHHGHDHHHHHHHHHGCCGGGHGGGGGGG
@M02034:409:000000000-BFKT7:1:1101:6579:24522 1:N:0:26
AAAGTCGAGGTGCCTAAAGTGGCAACCCAGACTACGCAGGAGGTTGGTGGTGTAGAGCTTCCTGTAGCCGCATGGCGTTCGTACTTAAATATGGAACTAACCATTCCAATTTTCGCTGTCTCTTATACACATCTCCGAGCCCACGAGACC
+
CCCCCFCCCCCCGGGGGGGGGGGHHHHGGHHGHHHGGGGGGFFEGHGGFGBFGGHGHFHHHHHHGHHHHEEEFGHHGGGGGEHHHHGFHHHHHHHHGHGGHHHHHHHHHHHHHGEGGGDFHFHHGHGHFHFHHGGFECGCCEHGGGGGGE
@M02034:409:000000000-BFKT7:1:1101:23771:24526 1:N:0:26
AAAGTCGAGGGCCTAAAGTGGCAACCCAGACTAATCCGCCTGTTGGTGGTGTAGAGCTTCCTGTAGCCGCATGGCGTTCGTACTTAAATATGGAACTAACCATTCCAATTTTCGCTGTCTCTTATACACATCTCCGAGCCCACGAGACCG
+
>3AABFBADBBBGGFGGFDFGGHBCGGFGHGHHHHGGFFGEHHHGHEFGBAFGGFGDGHFGHHGFFHHEEEEGG1E>E?E>B?GHFFHHEFGH3EFG3BFGHGHHHGFHHGHG><EEE?GBFHHHGFFGEF2FGFD@DDCFGGCCCGE<C
@M02034:409:000000000-BFKT7:1:1101:8449:24526 1:N:0:26
AAAGTCGAGGTGCCTAAAGTGGCAACCCAGA
+
AAAAAFA?1A1>A1G11GABBBCGHHFA0CF
@M02034:409:000000000-BFKT7:1:1101:12738:24537 1:N:0:26
AAAGTCGAGGTGCCTAAAGTGGCAACCCAGACTTTTTAGGTGGTTGGTGGTGTAGAGCTTCCTGTAGCCGCATGGCGTTCGTACTTAAATATGGAACTAACCATTCCAATTTTCGCTGTCTCTTATACACATCTCCGAGCCCACGAGACC
+
BB@AAFBBBDBBGGGGGGGGGGEHHHHGGHHGHHHHHHHGFHFFFDGEF?EFEGHHHHGHHHHHHHGHHGGGGGGHGGGGGGHHHHGGHHBGHHHFFFFHHHGGHHHHFGHHHHGGGDGGHGFHHHFHHGBGFHHHGG?@FGHGGGGGGG
@M02034:409:000000000-BFKT7:1:1101:17972:24542 1:N:0:26
AAAGTCGAGGTGCCTAAAGTGGCAACCCAGACTATGGCTGCTGTTGGTGGTGTAGAGCTTCCTGTAGCCGCATGGCGTTCGTACTTAAATATGGAACTAACCATTCCAATTTTCGCTGTCTCTTATACACATCTCCGAGCCCACGAGACC
+
CBBCCFCBCCBCGGGGGGGFGGGHHHHGGHHGHHHHHHHGGHHHHHHEFGEFHHHHHHHGHGHHHHHHHGGEEGHHGGGGGGHHHHHHHHHHHHGHGHHHHHHHHHHHFGHHHFFGGGGGHHHHFHGHGHHHHHFHD@BB@FHFGGGGGG
@M02034:409:000000000-BFKT7:1:1101:13031:24559 1:N:0:26
AAAGTCGAGGTGCCTAAAGTGGCAACCCAGACTACGATGTGGGTTGGTGGTGTAGAGCTTCCTGTAGCCGCATGGCGTTCGTACTTAAATATGGAACTAACCATTCCAATTTTCGCTGTCTCTTATACACATCTCCGAGCCCACGAGACC
+
CCCBCFBBCCCCGGGGBGGFGGGHHHHGGHHGHHCGG222BFEEFGGGGGFFHHHHHHHHHHHHHHHHHGGGGGHHGGGGGGHHHHGFHHHHHGFHHHGHHHFHHHHHHHHHHHGGGGGHHHHHHHFGFGHHHHHHGD?DGGEFCGGGGE
@M02034:409:000000000-BFKT7:1:1101:11421:24588 1:N:0:26
AAAGTCGAGGTGCCTAAAGTGGCAACCCAGACTAAGAATAAGGTTGGTGGTGTAGAGCTTCCTGTAGCCGCATGGCGTTCGTACTTAAATATGGAACTAACCATTCCAATTTTCGCTGTCTCTTATACACATCTCCGAGCCCACGAGACC
+
CCCCCFC@BCCCGGGGGGGGGGGHHHHGGHHGHHHHHHHGHHHHHHGGFGGFHHHGHHHHHHHHHHHHHGGGFGHHGGGGGGHHHHGGHHGHHHBGFHHHHHGHHHHHHFHHHGGGGGGHGHHHFHHHGHHHHHGGGCGGGGHGGGGGGG
@M02034:409:000000000-BFKT7:1:1101:16611:24591 1:N:0:26
AAAGTCGAGGTGCCTAAAGTGGCAACCCAGACTCTGAATAATGTTGGTGGTGTAGAGCTTCCTGTAGCCGCATGGCGTTCGTACTTAAATATGGAACTAACCATTCCAATTTTCGCTGTCTCTTATACACATCTCCGAGCCCACGAGACC
+
CCCCCFBCCCABGGGGGGGGGGGHHHHGGHHGHHHHHHHHHHHHHHHEGGGFFFHHHHHHHHHHHHHHGGGGGGHHGGGGGGBHHHHGHHHHHHHHHHHHHHHHHHHHHHHHHHGGGFFHHGHHHHHHBGHFFHFGFFGGGGHGGGGGGF
@M02034:409:000000000-BFKT7:1:1101:21611:24602 1:N:0:26
AAAGTCGAGGTGCCTAAAGTGGCAACCCAGACTGATAAGAATGTTGGTGGTGTAGAGCTTCCTGTAGCCGCATGGCGTTCGTACTTAAATATGGAACTAACCATTCCAATTTTCGCTGTCTCTTATACACATCTCCGAGCCCACGAGACC
+
BBCCBFCBCCBCGGGGGGGGGGGGHHHGGFHGHHFHHHHHHHHGHHHEFGFFGHGFGDHHHHHHHHHHHGGGGGHHGGGGGGHHHHGGHHHHHHHFHHHHGHHHHHHHHHGHHDEGGGGGHGHHHHFHFHHHHGHFC/BCGGHGGGFGGG
@M02034:409:000000000-BFKT7:1:1101:21141:24605 1:N:0:26
AAAGTCGAGGTGCCTAAAGTGGCAACCCAGACTTCGCTTCGGGTGGTGGTGTAGAGCTTCCTGTAGCCGCATGGCGTTCGTACTTAAATATGGAACTAACCATTCCAATTTTCGCTGTCTCTTATACACATCTCCGAGCCCACGAGACCG
+
BBBBBFBBBBBBGGGGGGGGGCFGHHHEGHGGHHHGGGHGGGGAAEEFGEFGGG5GFHHFGGH@GHHGFCFGGHGEEGFGEGEHF4D3GFGGGGFFHGFFHFGHHHG?FFGHFEEDGEGHHHGFHHGHFDGFHHHGCCGCGHGGGGGGGC
@M02034:409:000000000-BFKT7:1:1101:25678:24611 1:N:0:26
AAAGTCGAGGTGCCTAAAGTGGCAACCCAGACTCCGCATGCTGTTGGTGGTGTAGAGCTTCCTGTAGCCGCATGGCGTTCGTACTTAAATATGGAACTAACCATTCCAATTTTCGCTGTCTCTTATACACATCTCCGAGCCCACGAGACC
+
CCCCCFCCCBCBGGGGGGGGGGGHHHHGGHHGHHHGGGGGHHHHHHHGFGEGHFHEGHHHHHHHHHHHHGGEEGGHGEGGGGHHHHGFHHHGGHGBFHHGFEFHHFFFFHHHHHGGGEEGFFFHGH3GGFFFHHGHGCCGGGGF@@CGFC
@M02034:409:000000000-BFKT7:1:1101:5476:24612 1:N:0:26
AAAGTCGAGGTGCCTAAAGTGGCAACCCAGACTGCTCCTGTTGTTGGTGGTGTAGAGCTTCCTGTAGCCGCATGGCGTTCGTACTTAAATATGGAACTAACCATTCCAATTTTCGCTGTCTCTTATACACATCTCCGAGCCCACGAGACC
+
BBBABFBBBBBBGGGGGGGGGGGFFHHEGHCFBFCFHGHHDFDFHAGEFCGGHAGAFBHHHEEGGHHFGGGCDFGAEEFFF>2GFGFBFFGFGHE33EGHHHHGFBDGFFGGH?EAEAGGBFBF4EEGBBGFGHGGGCCCGGHGG@CGCF
@M02034:409:000000000-BFKT7:1:1101:9651:24613 1:N:0:26
AAAGTCGAGGTGCCTAAAGTGGCAACCCAGACTAAGTAGAAGGTTGGTGGTGTAGAGCTTCCTGTAGCCACATGGCGTTCGTACTTAAATATGGAACTAACCATTCCAATTTTCGCTGTCTCTTATACACATCTCCGAGCCCACGAGACC
+
CCCCCFCCCCCCGGGGGGGFGGGHHHHGGHGGHHHHHHHHGGHHHHGEFGEFHHHGGHHHHHHHGHHHHHHHHHHHGGGGGGGHHHGGHHHHHHHHGHHGHHHHHHGHHHHHHHGGGGGGHHHHFHHHGHHHHHHFGDFGGGHGGGGGGG
@M02034:409:000000000-BFKT7:1:1101:18907:24618 1:N:0:26
AAAGTCGAGGTGCCTAAAGTGGCAACCCAGACTCATATTGTTGTTGGTGGTGTAGAGCTTCCTGTAGCCGCATGGCGTTCGTACTTAAATATGGAACTAACCATTCCAATTTTCGCTGTCTCTTATACACATCTCCGAGCCCACGAGACC
+
AACBAFCCCCCCGGGGGGGGGGGHHHHGGHHGHHHHHHHHHHHHGHHEFFEFHHHHHGHHHHHHHHHHHGGEFFHHGGGGGGHHHHGFFHHHHGEGHHGHHHHHHHGGHHHHHGGGGGGGHHHHFHBFDGFHFHDGDCGGGGHGGGGGFE
@M02034:409:000000000-BFKT7:1:1101:15888:24620 1:N:0:26
AAAGTCGAGGTGCCTAAAGTGGCAACCCAGACTCGGGTTTAGGTTGGTGGTGTAGAGCTTCCTGTAGCCGCATGGCGTTCGTACTTAAATATGGAACTAACCATTCCAATTTTCGCTGTCTCTTATACACATCTCCGAGCCCACGAGACC
+
AAAA1DAAD1>AGFGFEBGGFFGGHHHGGHCGHHGGGGFEGHHEGHGEGGFFHHHBGEHHBGHHGFHHFGG?FGHGGAEEEGHGHHDFGHGGEHBGHCFHHHBHHFFGGHHHHHGCGEA1>BFDGGBFGCDHFHHF//BBCFFF/CCC<F
@M02034:409:000000000-BFKT7:1:1101:8408:24626 1:N:0:26
AAAGTCGAGGTGCCTAAAGTGGCAACCCAGACTTAGAATCAGGTTGGTGGTGTAGAGCTTCCTGTAGCCGCATGGCGTTCGTACTTAAATATGGAACTAACCATTCCAATTTTCGCTGTCTCTTATACACATCTCCGAGCCCACGAGACC
+
CCBCCFCCCCBCGGGGGGGGGGGHHHHGGHGGHHHHGGHGHGFGHHGEFFEFHGHFGFHHHFHHHHHHHGFFGGHHGGGGGEHHHHHGHHFHHHGHFHHHHHHHHHHGHHHHHHGGGGFHFHHHFFHHHHFHHHFGEBDGGGHGGGGGGG
@M02034:409:000000000-BFKT7:1:1101:20390:24652 1:N:0:26
AAAGTCGAGGTGCCTAAAGTGGCAACCCAGACTGGGCAGATGGTTGGTGGTGTAGAGCTTCCTGTAGCCGCATGGCGTTCGTACTTAAATATGGAACTAACCATTCCAATTTTCGCTGTCTTTATACACATCTCC
+
AABAAFA?DDBBGGGFGGGGCGFFFHHGGDDFHGFDGHGCHHHHHGGGFGEFGFHHHHGHHGHGHGHHHGG0EEHHGGGGGGHHHHBFFGFFGFGHFHHBGHHGHHHHEGHHHHGGGDGHGHGDHF3GFGGHHGH
@M02034:409:000000000-BFKT7:1:1101:11456:24653 1:N:0:26
AAAGTCGAGGTGCCTAAAGTGGCAACCCAGACTGAGCCTCCTGTTGGTGGTGTAGAGCTTCCTGTAGCCGCATGGCGTTCGTACTTAAATATGGAACTAACCATTCCAATTTTCGCTGTCTCTTATACACATCTCCGAGCCCACGAGAC
+
BBBBBFAABBBBGGGGGFGGGGGHHHHGDHHGHFHFHHHHGGHHHGEFFDEFGGHEGHHHFFHGGFHGHFGEEFHHGGGGGEGGHHBFGGGHHHGFHG3CGHHGHHFGFHHHHHFGGGGGHHHHFFFFFFHHHHFFDCGFGEHGGC?AD
@M02034:409:000000000-BFKT7:1:1101:14483:24654 1:N:0:26
AAAGTCGAGGTGCCTAAAGTGGCAACCCAGACTGGTGGTAGGGTTGGTGGTGTAGAGCTTCCTGTAGCCGCATGGCGTTCGTACTTAAATATGGAACTAACCATTCCAATTTTCGCTGTCTCTTATACACATCTCCGAGCCCACGAGACC
+
CBCCBFCCCCCCGGGGGGGGGGGHHHHGGHHGHHHGGGEGHGGGHGGGGGEFHHHGHHHHHHHHHHHHHGGGGGHFGGGGGGHHHHHGHHHHHHHHGHHHHHHHHHHHHHHHHHGGGGGGHHHHHHGHHHFFHHHHGDFFGGHGGGCGGG
@M02034:409:000000000-BFKT7:1:1101:24762:24664 1:N:0:26
AAAGTCGAGGTGCCTAAAGTGGCAACCCAGACTGGGGGGTGTGTTGGTGGTGTAGAGCTTCCTGTAGCCGCATGGCGTTCGTACTTAAATATGGAACTAACCATTCCAATTTTCGCTGTCTCTTATACACATCTCCGAGCCCACGAGACC
+
BBBBBFBBBBBBGGGFGGGGGGFGHHHGGHCGHHHCEEG/>DGHHHGGGGGGHHHDHHHHFHHHHGGHHGFDFFHGGGGGGGFHGHHGFGGHHGHFHFHGGHFHHFHG0;CGHH-?EDCFGGGGBF;FFGFGGGGGG-BD?CEF-BFFFF
@M02034:409:000000000-BFKT7:1:1101:20755:24667 1:N:0:26
AAAGTCGAGGTGCCTAAAGTGGCAACCCAGACT
+
CCCCCFCABCCCGGGGGGGGGGGHHHHGGHHGH
@M02034:409:000000000-BFKT7:1:1101:12139:24669 1:N:0:26
AAAGTCGAGGTGCCTAAAGTGGCAACCCAGACTAGGACGATGGTTGGTGGTGTAGAGCTTCCTGTAGCCGCATGGCGTTCGTACTTAAATATGGAACTAACCATTCCAATTTTCGCTGTCTCTTATACACTTCTCCGAGCCCACGAGACC
+
BBBBBFBBBBBBGGGGGGGGGFGGHHHGGHGGHHHGHHGEGGGHHGGGFEEFHHHGHHHHHGHGHHHHHGFGGGHHGGGGGGHHGHGHFGGHHHDGHHHGGHHHHHHGHHFHHHGGGGGHHHHHHHGGHH3FHFGHGGGCGECFGCCFGG
@M02034:409:000000000-BFKT7:1:1101:18244:24670 1:N:0:26
AAAGTCGAGGTGCCTAAAGTGGCAACCCAGACTGTGAGGAAGGTTGGTGGTGTAGAGCTTCCTGTAGCCGCATGGCGTTCGTACTTAAATATGGAACTAACCATTCCAATTTTCGCTGTCTCTTATACACATCTCCGAGCCCACGAGACC
+
BAABBFBBBBBBGGGGGGGGGGGHHHHGGHCFHHHHFGHF2FEFGE?EFFGEABG5DGGG5GHHGDEBGEGEFGFFEEEE?E2FAFF@FGHD@F3@BFFFF03BB?GEFGFHFE/EEE/34?F4?F33B2??FGHGGFFF@CGC@D@DDA
@M02034:409:000000000-BFKT7:1:1101:11387:24674 1:N:0:26
AAAGTCGAGGTGCCTAAAGTGGCAACCCAGACTTATGATGAGGTTGGTGGTGTAGAGCTTCCTGTAGCCGCATGGCGTTCGTACTTAAATATGGTACTAACTATTCCAATTTTCGCTGTCTCTTATACACATCTCCG
+
CCCCCFCCCCBCGGGFGGGFGGGHHHHGGGHGHFBF5DF55BGHGH?AAEFFA3F5D53B5BBA55D5A1E0BE11>?>??>21?FG33BGEF@44BEDG334B44B44BFHF4>/?/?3??B44B44?CF2FGH2?
@M02034:409:000000000-BFKT7:1:1101:9501:24675 1:N:0:26
AAAGTCGAGGTGCCTAAAGTGGCAACCCAGACTGCGTTGGGGGTTGGTGGTGTAGAGCTTCCTGTAGCCGCATGGCGTTCGTACTTAAATATGGAACTAACCATTCCAATTTTCGCTGTCTCTTATACACATCTCCGAGCCCACGAGACC
+
CBCCCFCCCBCCGGGGGGGGGGGHHHHGGHHGHHHGAEGHGCGGGGCEFEGC?3F@BDEC@GHHFFFDDEG/EEC1EEEFFE2??FH3BGHGGF33FFGHHF3B??G3BFDHFBC/AC/@2FFD2@22FFG2?FG1<<<>-FGFC-@GDE
@M02034:409:000000000-BFKT7:1:1101:24828:24676 1:N:0:26
AAAGTCGAGGTGCCTAAAGTGGCAACCCAGACTCCGTTGCCTGTTGGTGGTGTAGAGCTTCCTGTAGCCGCATGGCGTTCGTACTTAAATATGGAACTAACCATTCCAATTTTCGCTGTCTCTTATACACATCTCCGAGCCCACGAGACC
+
BCCCBFCCBCBCGGGGGGGGGGGHGHHGGHHGHHHGHHGGHHHHHGHGFGEFHHHGFFFHHHHHGHHHHGGGGGHHGEFGGGFHHHGDGHFHHHFHGHHHHHHHHHHHGHHHHHGGGGGGHHHHHHGHGHHHGHHHG/DCGGHGFDGGGF
@M02034:409:000000000-BFKT7:1:1101:15741:24679 1:N:0:26
AAAGTCGAGGTGCCTAAAGTGGCAACCCAGACTTTGTTTCTTGTTGGTGGTGTAGAGCTTCCTGTAGCCGCATGGCGTTCGTACTTAAATATGGAACTAACCATTCCAATTTTCGCTGTCTCTTATACACATCTCCGAGCCCACGAGACC
+
CCCCCFBCBCBCGGGGGGGGGGGHHHHGGGHGHHHHDGGHFGHHHGHEGGGGHHHHHEHHHGHHHHHHHGGGEGHHGGGGGGGHHHGFGHGHHFFGHHGHHGHHGHHHFGHHHHGGGGEHGHHHGHGFFHHHHHHBF?CCGGHGGGFDGE
@M02034:409:000000000-BFKT7:1:1101:17901:24685 1:N:0:26
AAAGTCGAGGTGCCTAAAGTGGCAACCCAGACTGTGAGGTAGGTTGGTGGTGTAGAGCTTCCTGTAGCCGCATGGCGTTCGTACTTAAATATGGAACTAACCATTCCAATTTTCGCTGTCTCTTATACACATCTCCGAGCCCACGAGACC
+
BBBBBFBBBBBBGGGGGGGGGGGGHHHGGHHGHHHHGHHFGHGHHHGGGGGGHHHGHHHHHHHHHGHHHGGGGGHHGGGGGGHHHHHGHHHHHGHHHHHGHHHHHHHHHGHHHHGGGGGHHHHHHHFHHHHHHHHFGCCGGGHGGFGGGF
@M02034:409:000000000-BFKT7:1:1101:11559:24698 1:N:0:26
AAAGTCGAGGTGCCTAAAGTGGCAACCCAGACTAAGTTTCCGGTTGGTGGTGTAGAGCTTCCTGTAGCCGCATGGCGTTCGTACTTAAATATGGAACTAACCATTCCAATTTTCGCTGTCTCTTATACACATCTCCGAGCCCACGAGACC
+
BBCCCFCCCCCBGGGGGGGGGGGHHHHGGHHGHHHHHHHHHGGGGGGGGGEFHGHHHHHHHGHHHHHHHGGCFGHHGGGGGGHHGHGFGGGHHHHHGHGHHHHHHHHGHHHHHHGGGFGHHHHHGHFHHHHHGHGHGCDGGGHGGCGGGG
@M02034:409:000000000-BFKT7:1:1101:13554:24700 1:N:0:26
AAAGTCGAGGTGCCTAAAGTGGCAACCCAGACTCCGCCTGATGTTGGTGGTGTAGAGCTTCCTGTAGCCGCATGGCGTTCGTACTTAAATATGGAACTAACCATTCCAATTTTCGCTGTCTCTTATACACATCTCCGAGCCCACGAGACC
+
CCCCCFCCCBBCGGGGGGGGGGGHHHHGGHHGHHHGGGGHHHHHGHHGGGFFHHHHHHHHHHHHHHHHHGGGEGHGGGGGGGHHHHHHHHHHHHHHHHHHHHHHHHGHHHHHHHGGGEGHHHHHGHFHFHHHHHGFGDGGGGHGGGFGGF
@M02034:409:000000000-BFKT7:1:1101:9739:24702 1:N:0:26
AAAGTCGAGGTGCCTAAAGTGGCAACCCAGACTCATAATCCTGTTGGTGGTGTAGAGCTTCCTGTAGCCGCATGGCGTTCGTACTTAAATATGGAACTAACCATTCCAATTTTCGCTGTCTCTTATACACATCTCCGAGCCCACGAGAC
+
CCCCCFCCCCCCGGGGFGGGGGGHHHHGGHHGH3FFHHHH5AFHHHHGGGGGHHHHHHHHHHHHHHHHHGGEEFHHGGGGGGHHHHHHHHHHHHGGGHHHHGHGHHHFFGFHHGEGGGGHHHHHHHGGHHHGHHHFGBFGGGHGF?CGG
@M02034:409:000000000-BFKT7:1:1101:15372:24721 1:N:0:26
AAAGTCGAGGTGCCTAAAGTGGCAACCCAGACTCCTCATCCTGTTGGTGGTGTAGAGCTTCCTGTAGCCGCATGGCGTTCGTACTTAAATATGGAACTAACCATTCCAATTTTCGCTGTCTCTTATACACATCTCCGAGCCCACGAGACC
+
CDCCCFDDDDCCGGGGGGGGGGGHHHHGGHHGHGHGHHHHHHHHHHHGGGGGHGHFHHHHHHHHHHHHHGGFGGHGGGGGGGHHHHHGHHFHHFGHFHHHHHHHHHHHHHGHHFEDGFGHHGHHFHHHHHFHHHHGGGGGGGGED??GGA
@M02034:409:000000000-BFKT7:1:1101:25487:24724 1:N:0:26
AAAGTCGAGGTGCCTAAAGTGGCAACCCAGACTAAGAAGGATGTTGGTGGTGTAGAGCTTCCTGTAGCCGCATGGCGTTCGTACTTAAATATGGAACTAACCATTCCAATTTTCGCTGTCTCTTATACACATTCCGAGCCCACGCGACCG
+
A?>AAFBBBBBBGGGGGGGGGBFFHHHFCGCCGGGG3BFGGHEHHHGEF?EFHFG5FAEGHFHHHHFHFFGCEGHEFEGAEEBFFGFB3EFHHGBGFEGHB0BFHHF4?FBG?BEEEE?G4GFFBB4BFHBB2?FFDGCGGCF?//<<CC
@M02034:409:000000000-BFKT7:1:1101:6067:24740 1:N:0:26
AAAGTCGAGGTGCCTAAAGTGGCAACCCAGACTAGTAATAAGGTTGGTGGTGTAGAGCTTCCTGTAGCCGCATGGCGTTCGTACTTAAATATGGAACTAACCATTCCAATTTTCGCTGTCTCTTATACACATCTCCGAGCCCACGAGACC
+
AAABBFABDBBBGGGBGGFFGGGGFGFG2FGFHBG5GGBG5FGFGFCEFGEFGFGBGFHGAFGHGFHFHEEEEEHFGEEEEGBCFGFEHH44BG3FCHFCBGBFGHHHGGHHHDEEEDEBGHFGBGEFDGB??F32A/C/BGEGG>/ADF
@M02034:409:000000000-BFKT7:1:1101:21002:24752 1:N:0:26
AAAGTCGAGGTGCCTAAAGTGGCAACCCAGACTAAGAGGAATGTTGGTGGTGTAGAGCTTCCTGTAGCCGCATGGCGTTCGTACTTAAATATGGAACTAACCATTCCAATTTTCGCTGTCTCTTATACACATCTCCGAGCCCACGAGACC
+
AABBAF?AADBBGGGFGGGGGGGHHHHGGHHGHHCGGHGAGFGGGHGGGGFGH3FFHFHHGHHHHFHGHGGEEEFFGGGGGGFHHHF3FGGHHHHHFHHBGHHFGHHGGFGHHHGGGGGGHHHHBF4FFGHHHHHED<//DGEGG?/CEC
@M02034:409:000000000-BFKT7:1:1101:9694:24755 1:N:0:26
AAAGTCGAGGTGCCTAAAGTGGCAACCCAGACTTTTTCGCCTGTTGGTGGTGTAGAGCTTCCTGTAGCCGCATGGCGTTCGTACTTAAATATGGAACTAACCATTCCAATTTTCGCTGTCTCTTATACACATCTCCGAGCCCACGAGACC
+
BBBBAFAABBBBGGGGGFGGFGGHHHHGGHHGH5G5B3E?EECGDHEEFCEFFEGFGFDGFGHHGHHFFGGCFGHEEEEGGEGHHHFGHFHHHF3BEGHHB0FFHGF44F?HHEEGGCEGEFHHEDBBFGGCFDF2</<BGGHGCGGCD?
@M02034:409:000000000-BFKT7:1:1101:10277:24763 1:N:0:26
AAAGTCGAGGTGCCTAAAGTGGCAACCCAGACTGGGTTGCCTGTTGGTGGTGTAGAGCTTCCTGTAGCCGCATGGCGTTCGTACTTAAATATGGAACTAACCATTCCAATTTTCGCTGTCTCTTATACACATCTCCGAGCCCACGAGACC
+
BBBBAFBADCABGGGGGGGGGGGHHHHGGHHGHHHHHGGHGHHHHHHGGGEFGGGFGHHHHGHGGGHGHGGCEGHHGGGGGFGHHHFGHHHGHHGHHHHGHHHHHHHGHHHHHHGGGGEFHHHHGHEFFFFHFGGFGCCDGFHGGGGGGF
@M02034:409:000000000-BFKT7:1:1101:21008:24775 1:N:0:26
AAAGTCGAGGTGCCTAAAGTGGCAACCCAGACTAAGAGGAATGTTGGTGGTGTAGAGCTTCCTGTAGCCGCATGGCGTTCGTACTTAAATATGGAACTAACCATTCCAATTTTCGCTGTCTCTTATACACATCTCCGAGCCCACGAGACC
+
AAAA>3AADDAAC1FFGBFEGGGGGGGEFCHGGHDB1FC0FFCD2DFEFEEFEFHDFFFFFHGGGDFHFEE?EFHHGEGGGCHHEG2FDF@GFF1B@FFFGFFEFF22FGHHHHGGCCF<D2F21BFFGFFH1B1BCB//<?FF//CGGA
@M02034:409:000000000-BFKT7:1:1101:25044:24775 1:N:0:26
AAAGTCGAGGTGCCTAAAGTGGCAACCCAGACTAAGAAGAATGTTGGTGGTGTAGAGCTTCCTGTAGCCGCATGGCGTTCGTACTTAAATATGGAACTAACCATTCCAATTTTCGCTGTCTCTTATACACATCTCCGAGCCCACGAGACC
+
CCCCBFCCBBBCGGGGGGGGGGGHHHHGGHHGHHHHHHHHHGHHHHHGGGGFHHHHHHHHHHHHHHHHHGGGGGHHGGGGGGHHHHHHHHHHHHHHHHHHHHHHHHGHHHHHHHGGGGGGHGHHHHHHHHFHHHGHGCCGGGHGGGGGGA
@M02034:409:000000000-BFKT7:1:1101:8238:24792 1:N:0:26
AAAGTCGAGGTGCCTAAAGTGGCAACCCAGACTGGTT
+
A?A?AF1A?DAAFGGFGGGGB1A0EGGEAGAFBE01A
@M02034:409:000000000-BFKT7:1:1101:19212:24793 1:N:0:26
AAAGTCGAGGTGCCTAAAGTGGCAACCCAGACTAAGCAGAAGGTTGGTGGTGTAGAGCTTCCTGTAGCCGCATGGCGTTCGTACTTAAATATGGAACTAACCATTCCAATTTTCGCTGTCTCTTATACACATCTCCGAGCCCACGAGACC
+
CBBCCFCACCCCGGGGGGGGGGGHHHHGGHHGHHGHHHHGFHHGGHGFGGGGHGHFGHHHHHHGHGGFHGGGGGHHGGGGGGGHHHHGHHFHHG3BCHHHHHHGHHHFHHHHHHGGGGGHHGHHHHHGHHFHFHGGFCCGGGHGG<CDDF
@M02034:409:000000000-BFKT7:1:1101:11061:24803 1:N:0:26
AAAGTCGAGGTGCCTAAAGTGGCAACCCAGACTACGACTGCGGTTGGTGGTGTAGAGCTTCCTGTAGCCGCATGGCGTTCGTACTTAAATATGGAACTAACCATTCCAATTTTCGCTGTCTCTTATACACATCTCCGAGCCCACGAGACC
+
BBBBCFBCCDABGGGGGGGGGGGHHHHGGHHGHHHGGGGGHGGGGGGGGGFFGFGAGGHGHHHHHHHHHGGEGGHHGGGFGFGHHHGBFHHHGHGHGHGHHHHGHHHHGGHHHHGGGGGFHHHHFGGHFHFHHHHHG@CCGAHGGFGGGG
@M02034:409:000000000-BFKT7:1:1101:12233:24807 1:N:0:26
AAAGTCGAGGTGCCTAAAGTGGCAACCCAGACTATGTAGCCTGTTGGTGGTGTAGAGCTTCCTGTAGCCGCATGGCGTTCGTACTTAAATATGGAACTAACCATTCCAATTTTCGCTGTCTCTTATACACATCTCCGAGCCCACGAGACC
+
CCCCCFCCCCBCGGGGGGGGGGGHHHHGGHHGHGGHGGHHHHHHHHHGGGEFHHHHHHHHHHHHHHHHHGGGGGHHGGGGGGHHHHGGHHHHHHHHHHHHHHHHHHHHHHHHHHGGGGGGHGHHHHHHFHHHGHHHG?CCGGHGGGGGGF
@M02034:409:000000000-BFKT7:1:1101:9582:24811 1:N:0:26
AAAGTCGAGGTGCCTAAAGTGGCAACCCAGACTATGTTTCTTGTTGGTGGTGTAGAGCTTCCTGTAGCCGCATGGCGTTCGTACTTAAATATGGAACTAACCATTCCAATTTTCGCTGTCTCTTATACACATCTCCGAGCCCACGAGACC
+
BBBBBFBBBBBBGGGGGGGFEGGHHHHGGHGGHHHHHHHHHHFGHHHGGFEGHHHHHHHHHHHHHHHHHGGGFGHHGGGGGGGHHHHGHHGHHHHHHHHHHHHHHHHHHFHHHHGFGGGHHGHHGHHHHHHHHHFHGFCFGGGFCGGGGG
@M02034:409:000000000-BFKT7:1:1101:6425:24815 1:N:0:26
AAAGTCGAGGTGCCTAAAGTGGCAACCCAGACTGAGGGTATGGTTGGTGGTGTAGAGCTTCCTGTAGCCGCATGGCGTTCGTACTTAAATATGGAACTAACCATTCCAATTTTCGCTGTCTCTTATACACATCTCCGAGCCCACGAGAC
+
ABABBFBBDBAAGGGGGGGGGGGHHHHGGGHGH33A22E3BGHGGFGFGGGFHGHFHHHHHHHHHGHFHGFEEFHHGGGGGGGHHHGHHHFHHHGHHHFFFHFHHHHGHHHHHHGGGGEGEHHHHHGGHHFHHHFHGCGGCGHGGGGGG
@M02034:409:000000000-BFKT7:1:1101:21209:24817 1:N:0:26
AAAGTCGAGGTGCCTAAAGTGGCAACCCAGACTTTTGTTTTTGTTGGTGGTGTAGAGCTTCCTGTAGCCGCATGGCGTTCGTACTTAAATATGGAACTAACCATTCCAATTTTCGCTGTCTCTTATACACATCTCCGAGCCCACGAGACC
+
BABBCFCBCBCCGGGGGFGGGGGHHHHGGHHGHHHHHGHHHFEGHHHGGGGGHHHFHHHHHHHHHHHHHGGEGGHHGGGGGGHHHHFFGHHHHHFGHHGHHHHGHGHHFGHHHHGFGGGHHHHHGHFGFFHHHHGDFCC?GGGGGGGGGG
@M02034:409:000000000-BFKT7:1:1101:7374:24823 1:N:0:26
AAAGTCGAGGTGCCTAAAGTGGCAACCCAGACTAATAATAAGGTTGGTGGTGTAGAGCTTCCTGTAGCCGCATGGCGTTCGTACTTAAATATGGAACTAACCATTCCAATTTTCGCTGTCTCTTATACACATCTCCGAGC
+
DCDDCFCCCCCDGGGGGGGGGGGHHHHGGHHGHHHHCEFGD5GHFHCAFDGGE3F5DAF35GGBA5D5AEE0FEHA0EEGEECFGFHBFHHHH33@@GHHC13BB4HB4FFHH?/<E??EGHHHGHGHGFBGHFHBD//B
@M02034:409:000000000-BFKT7:1:1101:17166:24823 1:N:0:26
AAAGTCGAGGTGCCTAAAGTGGCAACCCAGACTCGGCTTAGTGTTGGTGGTGTAGAGCTTCCTGTAGCCGCATGGCGTTCGTACTTAAATATGGAACTAACCATTCCAATTTTCGCTGTCTCTTATACACATCTCCGAGCCCACGAGACC
+
CCCCCFCCCCCCGGGGGGGGGGGHHHHGGHHGHHGGGGFHHHHHHHFGGGEFHFHHHHHHHHHHHHGHHGGGGGHHGGGGGGHHHHHHHHGHHFGGHGGHHGHHGHGGHHHHHGGGGGGGHGHHFHFHGHHHHHHFF?CCDGHGGGGAEF
@M02034:409:000000000-BFKT7:1:1101:23928:24828 1:N:0:26
AAAGTCGAGGTGCCTAAAGTGGCAACCCAGACTGTGCCTGTTGTTGGTGGTGTAGAGCTTCCTGTAGCCGCATGGCGTTCGTACTTAAATATGGAACTAACCATTCCAATTTTCGCTGTCTCTTATACACATCTCCGAGCCCACGAGACC
+
CCCCCFCACCCCGGGGGGGGGGGHHHHGGHHGHHHHHHHHHHHHHHHGGGGGHHHGHHHHHHHHHHHHHGGGGGHHGGGGGGHHHHHHHHGHHHHHHHHHHHGHHHHHHHHHHHGGGGGHHHHHHHGHHHFHHHHHG/DGGGHGGGCDDF
@M02034:409:000000000-BFKT7:1:1101:8587:24829 1:N:0:26
AAAGTCGAGGTGCCTAAAGTGGCAATCCAGACTAAGAAGAAGGTTGGTGGTGTAGAGCTTCCTGTAGCCGCATGGCGTTCGTACTTAAATATGGAACTAACCATTCCAATTTTCGCTGTCTCTTATACACATCTCCGAGCCCACGAGACC
+
AAAABFBBBBAAGGGGGGGFBGFFFCFHHHGFHGHFHHHHGBEHGHCGE2EFF3GGHFFGHGHFFBGHHGFAEGHFGEEFEEFHHHGHHHHGHHB3CGHHGG3GDFHFHGHHHGFGG<??FGGFFG4DFGBGGHHHGFFCFGHE?@@/CF
@M02034:409:000000000-BFKT7:1:1101:25469:24852 1:N:0:26
AAAGTCGAGGTGCCTAAAGTGGCAACCCAGACTAAGGGTACTGTTGGTGGTGTAGAGCTTCCTGTAGCCGCATGGCGTTCGTACTTAAATATGGAACTAACCATTCCAATTTTCGCTGTCTCTTATACACATCTCCGAGCCCACGAGACC
+
CCCCBFCCCDBCGGGGGGGGGGGGHHHGGHHGHHHHHHGHHHHHHHHGGGFFHHHGGHHHHHHHGHHHHGGGGGHHGGGGGGHHHHHHHHHHHHFGHHHGHHGHHHHHHHHHHGGGGGGGHGHHHHFHHHGHGHFGFCGCFAEFGGGGGE
@M02034:409:000000000-BFKT7:1:1101:20587:24862 1:N:0:26
AAAGTCGAGGTGCCTAAAGTGGCAACCCAGACTTGGCGTGAGGTTGGTGGTGTAGAGCTTCCTGTAGCCGCATGGCGTTCGTACTTAAATATGGAACTAACCATTCCAATTTTCGCTGTCTCTTAACACATCTCCGAGCCCACGAGACCG
+
BBBBBFB?DDBBGGGGGGGGFGGHHHGGGCHGHHGGHGEGFGFHGGFEEDEFG3FAGFHHHGGHHHHHHGG0EEHHGGGGGGBHHHHFHHHHHHGFHHHHHHHGHHGFGGHHGGCDEEFHHGGHFFBHHEHHHHGGCGGGGHGG/@?CE@
@M02034:409:000000000-BFKT7:1:1101:5517:24862 1:N:0:26
AAAGTCGAGGTGCCTAAAGTGGCAACCCAGACTCATAGGAGTGTTGGTGGTGTAGAGCTTCCTGTAGCCGCATGGCGTTCGTACTTAAATATGGAACTAACCATTCCAATTTTCGCTGTCTCTTATACACATCTCCGAGCCCACGAGACC
+
CBCCCFCCCCBCGGGGGGGFGGGHHHHGGHGGHHHHFFGGGFHHHHHGFEEFGHHEGGHHGHHHHHHGHEFEGGHHGGGGGFGFGHHFHEBGGHBBFHHHHHFGHHGGGGHHHHGGGGEGFFFHBFFFBFFGBGDGFCCCGGHGGGCGGF
@M02034:409:000000000-BFKT7:1:1101:21916:24863 1:N:0:26
AAAGTCGAGGTGCCTAAAGTGGCAACCCAGACTGGGACGCTGGTTGGTGGTGTAGAGCTTCCTGTAGCCGCATGGCGTTCGTACTTAAATATGGAACTAACCATTCCAATTTTCGCTGTCTCTTATACACATCTCCGAGCCCACGAGACC
+
BBBBBFBBBBABGGGGGGGGGGGHHHHGGHHGHHHHHHGGGGGFGGGGFGBFGHHHHHHHHHHHHHHGHGGFGGHHGGGGGGHHHHHGHHGHHHGFHHHHHHHHHHHGHHHHHHGGGGGGHHHHHHHHHFHHHGGHF?GGGGHGGGGGGF
@M02034:409:000000000-BFKT7:1:1101:11161:24868 1:N:0:26
AAAGTCGAGGTGCCTAAAGTGGCAACCCAGACTTAGCATGTGGTTGGTGGTGTAGAGCTTCCTGTAGCCGCATGGCGTTCGTACTTAAATATGGAACTAACCATTCCAATTTTCGCTGTCTCTTATACACATCTCCGAGCCCACGAGACC
+
CDCDCFDCDCCCGGGGGGGGGGGHHHHGGHHGHHHHHHHHHHHHFGGGGGGGHGGEHFHHHHHHHHHFFGGGGGHFGGGGGGHHHHHFFGHHHHBFFHHHGHBHFHGHHHHHHHCGGGFHHHHHGHGFGFFHFHFFFCFCGGHGGGGGGG
@M02034:409:000000000-BFKT7:1:1101:6773:24868 1:N:0:26
AAAGTCGAGGTGCCTAAAGTGGCAACCCAGACTTTGGTTCTGGTTGGTGGTGTAGAGCTTCCTGTAGCCGCATGGCGTTCGTACTTAAATATGGAACTAACCATTCCAATTTTCGCTGTCTCTTATACACATCTCCGAGCCCACGAGACC
+
CCCCCFCCCDCBGGGGGGGGGGGHHHHGGHHGHHHHHGHHHHHHHGGGGGGFHHHGHHHHHHHHHHHHHGGGGGHHGGGGGGHHHHHHHHHHHHHGHHHHHHHHHHHHHHHHHHGGGGGHHHHHHHFHFHHHHHFHGCGGGGHGGGGGGG
@M02034:409:000000000-BFKT7:1:1101:12198:24876 1:N:0:26
AAAGTCGAGGTGCCTAAAGTGGCAACCCAGACTTCTGCTTCGGTTGGTGGTGTAGAGCTTCCTGTAGCCGCATGGCGTTCGTACTTAAATATGGAACTAACCATTCCAATTTTCGCTGTCTCTTATACACATCTCCGAGCCCACGAGACC
+
BBCCCFCCCCBBGGGGGGGGGGGHHHHGFHHGHHHHHHHHHGGGGGGEFGGGFHHFHHHHHGHHHHHHHGGGGGHHGGGGGFGHHHFDGHFHHHFHHHHGHHHHHHHGHHHHHHGCGGFHHGHHHHFHBHBHHHHHGCGCGGHGGGGGGG
@M02034:409:000000000-BFKT7:1:1101:17246:24876 1:N:0:26
AAAGTCGAGGTGCCTAAAGTGGCAACCCAGACTCCGCATTTTGTTGGTGGTGTAGAGCTTCCTGTAGCCGCATGGCGTTCGTACTTAAATATGGAACTAACCATTCCAATTTTCGCTGTCTCTTATACACATCTCCGAGCCCACGAGACC
+
CCCCCFCBCCCCGGGGGGGGGGGHHHHGGHHGHHHGGGGGHHHHHHHGGGGGHHHGHHHHHHHHHHHGHGGGEGHHGGGGGGHHHHHGHHGHHHHHHHGHHHHHHHHHHHHHHHGGGGGHHHHHHHHHGHHHGHHFGCGGGGHGGGGGGF
@M02034:409:000000000-BFKT7:1:1101:11776:24882 1:N:0:26
AAAGTCGAGGTGCCTAAAGTGGCAACCCAGACTGCGCATCCGGTTGGTGGTGTAGAGCTTCCTGTAGCCGCATGGCGTTCGTACTTAAATATGGAACTAACCATTCCAATTTTCGCTGTCTCTTATACACATCTCCGAGCCCACGAGACC
+
BBBBBFBBDBABFGGGFGGGGGGGHHGGFHHGHGHGGGGGHGFGGFEABEBFGGHGHFHGHFHHHHHHHGGGFGHHGGGGGFBEGHGDGHFHHGFGHHHHHFHHHGHHGHHHHHCGGGFHHHHHGGGFFFFFHHGFDBGGGGHGGGGGGF
@M02034:409:000000000-BFKT7:1:1101:6537:24889 1:N:0:26
AAAGTCGAGGTGCCTAAAGTGGCAACCCAGACTGCTAATTATGTTGGTGGTGTAGAGCTTCCTGTAGCCGCATG
+
BBBBBFBBB2AAGGGGFGGGGGGHHHHGGGDFH33D5A5DGDGHFHHEE2EFGBG5AEHHFHHFGEHFH?E0EE
@M02034:409:000000000-BFKT7:1:1101:6758:24889 1:N:0:26
AAAGTCGAGGTGCCTAAAGTGGCAACCCAGACTGATATTGGGGTTGGTGGTGTAGAGCTTCCTGTAGCCGCATGGCGTTCGTACTTAAATATGGAACTAACCATTCCAATTTTCGCTGTCTCTTATACACATCTC
+
BBBCCFCBCCCCGGGGGGGGGGGHHHHGGHGGHBC5D5D5B2EEEGGGFGGGHHHFHHHHHHHHHHHHHGGEGGHHGGGGGGHHHHHHHHHHHHFFHHHHHHGHHHGHHHHHHHFGGGGHHGHHFHGGHHFHHFH
@M02034:409:000000000-BFKT7:1:1101:12788:24889 1:N:0:26
AAAGTCGAGGTGCCTAAAGTGGCAACCCAGACTCCTCGACTGTTGGTGGTGTAGAGCTTCCTGTAGCCGCATGGCGTTCGTACTTAAATATGGAACTAACCATTCCAATTTTCGCTGTCTCTTATACACATCTCCGAGCCCACGAGACC
+
AAAB>BAABDB?FGGFF4FFGGEEFEHGGHHGHHHHHGFEGEGGFGEFEEGHHGHHHGHHHHGHBHHGDFEEG1FEGGGGGBFHHHFGDFHHHHGFFGCGHFGHHHGFGHHHHGGGGFFHGGHGHGHHFBF2GHFDBCFFEAF@C@CEG
@M02034:409:000000000-BFKT7:1:1101:11764:24895 1:N:0:26
AAAGTCGAGGTGCCTAAAGTGGCAACCCAGACTGCGCATCCGGTTGGTGGTGTAGAGCTTCCTGTAGCCGCATGGCGTTCGTACTTAAATATGGAACTAACCATTCCAATTTTCGCTGTCTCTTATACACATCTCCGAGCCCACGAGACC
+
CCCCCFCCCCCCGFGGGGGGGGGHHHHGGHHGGC3EGGGEHFGGGGGGGGEGHGHHHHHHHHHHHHHGHGGCFGHHGGGGGGHHHHGHHHHHHHGFHHGHHHHGHHGHHHHHHGGGGGGHHHHHHHFGGHFHHHGHG?DGGCGGGCGGGF
@M02034:409:000000000-BFKT7:1:1101:21044:24899 1:N:0:26
AAAGTCGAGGTGCCTAAAGTGGCAACCCAGACTAAGATGCTGGTTGGTGGTGTTGA
+
BBAABFBBBBABGGGGGGGGGFGGFHHGDHFGHF33B5GEDEGHFE2E21EE11B5
@M02034:409:000000000-BFKT7:1:1101:16766:24900 1:N:0:26
AAAGTCGAGGTGCCTAAAGTGGCAACCCAGACTAAGAATCATGTTGGTGGTGTAGAGCTTCCTGTAGCCGCATGGCGTTCGTACTTAAATATGGAACTAACCATTCCAATTTTCGCTGTCTCTTATACACATCTCCGAGCCCACGAGACC
+
A1A>AFAADDAAFGGGGGGGG1F0FHHEC0AFFHFCEGGFDBFEF2AE/A/AAGH2FHFHFHHFGFGBGAEGEGHGGEEA>EGGFEG11F2@F11BFFEGHHHHFHHH2FGEHHEFG/?EFFGHFG2BBFDGF1GHC<B?@C<F@B//EF
@M02034:409:000000000-BFKT7:1:1101:6538:24907 1:N:0:26
AAAGTCGAGGTGCCTAAAGTGGCAACCCAGACTAGTAATTAGGTTGGTGGTGTAGAGCTTCCTGTAGCCGCATGGCGTTCGTACTTAAATATGGAACTAACCATTCCAATTTTCGCTGTCTCTTATACACATCTCCGAGCCCACGAGACC
+
CCCCCFCCCCBAGGGGGGGFGGGHHHHGGHHGHHHHHHHHHHHFGHGGGGFFHHHHHHHHHHHHHHHGHGFGGGHHGGGGGGHHHHHHHHHHHHHHHHHHHHHHHHGHHHHHHHGGGGGHHHHHFHHGGHFHHHHHGFGCGGHGGGGGGG
@M02034:409:000000000-BFKT7:1:1101:21371:24907 1:N:0:26
AAAGTCGAGGTGCCTAAAGTGGCAACCCAGACTTGGAAGAATGTTGGTGGTGTAGAGCTTCCTGTAGCCGCATGGCGTTCGTACTTAAATATGGAACTAACCATTCCAATTTTCGCTGTCTCTTATACACATCTCCGAGCCCACGAGACC
+
BBBCCFCCCCCCGGGGGGGGGGGHHHHGGHHGHHHHHHHHHHHHHHHGGGGFHHHHHHHHHHHHHHHHHGGGGGHHGGGGGGHHHHHHHHHHHHGHGHHHHHHHHHHHHHHHHFGGGGGFHGHHFHFHFHHHGHFBF/DGGGHGGGGGGF
@M02034:409:000000000-BFKT7:1:1101:9129:24909 1:N:0:26
ACAGTCGAGGTGCCTAAAGTGGCAACCCAGATTGGTCCG
+
>1>AADAA@DAAFGFGFGFDGGF0ECHGCGG1DG0DF1E
@M02034:409:000000000-BFKT7:1:1101:8743:24912 1:N:0:26
AAAGTCGAGGTGCCTAAAGTGGCAACCCAGACTCCGAAGGAGGTTGGTGGTGTAGAGCTTCCTGTAGCCGCATGGCGTTCGTACTTAAATATGGAACTAACCATTCCAATTTTCGCTGTCTCTTATACACATCTCCGAGCCCACGAGACC
+
CCCCCFCBCCBCGGGGGGGFFGGHHHHGGHHGHHHGGGGGGGGFHHGEFGEFGGHFFGHHHHHHHHHHHGGEFGHHGGGGGEFFGHHGHHHHHHGGFHHFHHHHHHGHHHHHHHGGGGGHHHHHGHHHGHBHHGGFGCFGGGHGG?DGGA
@M02034:409:000000000-BFKT7:1:1101:10565:24913 1:N:0:26
AAAGTCGAGGTGCCTAAAGTGGCAACCCAGACTAATTCTTGTGTTGGTGGTGTAGAGCTTCCTGTAGCCGCATGGCGTTCGTACTTAAATATGGAACTAACCATTCCAATTTTCGCTGTCTCTTATACACATCTCCGAGCCCACGAGACC
+
CCCCCFBBCCCCGGGGGGGGGGGHHHHGGHHGHHHHHHHHHHHHHHHECEFFGFHFGHHGFHHHGFHGHFGEGGHFEEEGFFCGHHHHHHHHHF3EGHHGCE3GGFGDGHHHFFEGGEEGGHHHDDFEHGHFHHH2D?DGGGHGC?//EF
@M02034:409:000000000-BFKT7:1:1101:17920:24917 1:N:0:26
AAAGTCGAGGTGCCTAAAGTGGCAACCCAGACTGGGCGGTGGGTTGGTGGTGTAGAGCTTCCTGTAGCCGCATGGCGTTCGTACTTAAATATGGAACTAACCATTCCAATTTTCGCTGTCTCTTATACACATCTCCGAGCCCACGAGACC
+
BBBBBFBABBBBGGGFFGGFGGGHHHHGGHHGHHHHCFG0AEFEFGGGEEGFGGGGGFHHGHHHGGHHFGGEGGGEEGGGGEGHHHFGFHHHHHGGHHHHFFGHHGFFHHHHGGGFGG/DDDHHGHGHGHHHHHFHGAGGGGHGGGGGGE
@M02034:409:000000000-BFKT7:1:1101:21036:24917 1:N:0:26
AAAGTCGAGGTGCCTAAAGTGGCAACCCAGACTAAGATGCTGGTTGGTGGTGTAGAGCTTCCTGTAGCCGCATGGCGTTCGTACTTAAATATGGAACTAACCATTCCAATTTTCGCTGTCTCTTATACACATCTCCGAGCCCACGAGCCC
+
AABBAFB3ADAABGGFFFFBAEDHHGGEGGAEHFHHDFDGFFHFGDGEFGEFGGHGFHHHHHHH55FBHGG?EFFFEEEFEA2FGFB3GHGHFHGDGCHC3FFHGHHHHBFGHGGCDFFHFDGHBGGEBFBGFFGBE??@DEFFGFF//?
@M02034:409:000000000-BFKT7:1:1101:9122:24926 1:N:0:26
AAAGTCGAGGTGCCTAAAGTGGCAACCCAGATTGGTCCGAATGTTGGTGGTGTAGAGCTTCCTGTAGCCGCATGGCGTTCGTACTTAAATATGGAACTAACCATTCCAATTTTCGCTGTCTCTTATACACATCTCCGAGCCCACGAGACC
+
CCCCCFCABBCCGGGGGGGGGGGHHHHGGHHHHHHHHHGGGFHHHHFGFGGGHHHFGEHHHHHHHGHHHGGGGGHFGGGGGGHHHHGFGHGGHHFFGHHCGHFGHHHH4FGHHHGGGGGGHHHHFGFHFG2GHHHHG/?DGGHGGCF?GF
@M02034:409:000000000-BFKT7:1:1101:22713:24931 1:N:0:26
AAAGTCGAGGTGCCTAAAGTGGCAACCCAGACTTAGTGTTATGTTGGTGGTGTAGAGCTTCCTGTAGCCGCATGGCGTTCGTACTTAAATATGGAACTAACCATTCCAATTTTCGCTGTCTCTTATACACATCTCCGAGCCCACGAGACC
+
AAAAAFAADD1AGGGG1FGGGGAFGHCFGHFGHHEHDFFHFGHHHHHGGCGFHHHHHHHHBEHGEFGBDFEEEGGHGGGGGFHHHHFGFHHGHHHHCGE@FG1BGFHHHHGHH2EEFGEGHGGHHFFHBFHHBGFD?<CCCEHFCB@AFF
@M02034:409:000000000-BFKT7:1:1101:9361:24933 1:N:0:26
AAAGTCGAGGTGCCTAAAGTGGCAACCCAGACTGATAATATTGTTG
+
>A1A1B>AD1>>GCGGBDEGFFFGFEHG0FHGHGC222D2AFDGFA
@M02034:409:000000000-BFKT7:1:1101:20897:24933 1:N:0:26
AAAGTCGAGGTGCCTAAAGTGGCAACCCAGACTACTCTTGCGGTTGGTGGTGTAGAGCTTCCTGTAGCCGCATGGCGTTCGTACTTAAATATGGAACTAACCATTCCAATTTTCGCTGTCTCTTATACACATCTCCGAGCCCACGAGACC
+
CCCCCFCABCBBGGGGGGGGGGGHHHHGGHHGHHHHHHHHHGGGGGGEFGGFHFHGGFHHHGHHHHHGHGGEFGHHGGGGGGFHGHHFHHFFHGGHGHEGHHHHHHGHHHHHH4EDGGGGHGHHHFGFFFHHHHGFF@CGGGEGGG/EGA
@M02034:409:000000000-BFKT7:1:1101:6691:24937 1:N:0:26
AAAGTCGAGGTGCCTAAAGTGGCAACCCAGACTCAGCAGAAGGTTGGTGGTGTAGAGCTTCCTGTAGCCGCATGGCGTTCGTACTTAAATATGGAACTAACCATTCCAATTTTCGCTGTCTCTTATACACATCTCCGAGCCCACGAGACC
+
BBBBBFBBBBAAGGGGGGGGGGGHHHHGGHHGHHHHHHHHFHHGGHGEFGFFHGHGHHHHHHHHHHHHHGFGGGHHGFGGFFHHHHHFDGFHHGHFFHHHHHHHHHHHHHHHHHGGGGGHHHHHHHHFHHGHFHGHGCGGGGHGGGGGGG
@M02034:409:000000000-BFKT7:1:1101:9344:24941 1:N:0:26
AAAGTCGAGGTGCCTAAAGTGGCAACCCAGACTGATAATATTGTTGGTGGTGTAGAGCTTCCTGTAGCCGCATGGCGTTCGTACTTAAATATGGAACTAACCATTCCAATTTTCGCTGTCTCTTATACACATCTCCGAGCCCACGAGACC
+
BBCCCFCCCCCAGGGGGGGGGGGHHHHGGHHGHHHHHHHHGHHHHHHGGGEFHHHGGEHHGHHHHFHHHEFAEGHHGGGGGGCHGHGGHHHHHHGFFGFEGHHHHHHHHHHHHHGCGEFEHHHHHHHHGGFHHHHHGGGGFFHGGGGGGF
@M02034:409:000000000-BFKT7:1:1101:14014:24943 1:N:0:26
AAAGTCGAGGTGCCTAAAGTGGCAACCCAGACTGGGGGGCCGGTTGGTGGTGTAGAGCTTCCTGTAGCCGCATGGCGTTCGTACTTAAATATGGAACTAACCATTCCAATTTTCGCTGTCTCTTATACACATCTCCGAGCCCACGAGACC
+
BBBBAFABBBAAGGGGCGGFGGGHHHHEFDHGHHHHGGGGFGGGFGGGGGDFHHHDGHHHHHHHGHHHHGGDDFGFGGGEGGFHHGDBGHGHHHGHHHHHHFHHHHFFFHHHGGGFGGGGBFFEFGBFFFBGGGGGG?D?CFFFF;A?DF
@M02034:409:000000000-BFKT7:1:1101:14902:24948 1:N:0:26
AAAGTCGAGGTGCCTAAAGTGGCAACCCAGACTGATGCTCGTGTTGGTGGTGTAGAGCTTCCTGTAGCCGCATGGCGTTCGTACTTAAATATGGAACTAACCATTCCAATTTTCGCTGTCTCTTATACACATCTCCGAGCCCACGAGAC
+
CCCCCFCCCCABGGGGGGGFGGGHHHHGGHHGH3F555B522FGHHGGGGEFGHHGHHHHHHHHHHHHHGGCEGHHGGGGGGHHHHHFHHHHHGGFHHGFHHHHHHHHGHHHHHGGGFGFHGHHFHHHHHFGHHHHGCGGGGHGGGGGG
@M02034:409:000000000-BFKT7:1:1101:13049:24951 1:N:0:26
AAAGTCGAGGTGCCTAAAGTGGCAACCCAGACTAGGAGGCCGGTTGGTGGTGTAGAGCTTCCTGTAGCCGCATGGCGTTCGTACTTAAATATGGAACTAACCATTCCAATTTTCGCTGTCTCTTATACACATCTCCGAGCCCACGAGACC
+
BBBBBFBBBBBBGGGGGGGGGGGHHGFGGHHGHHHHHHGGGGGGGGGGGFEFHGHFHHHHHGHHHHHHHGGGGGHHGGGGGGHHHHGHHHDHHFGHGHGHGHBGHHHHHHHHHHGGGGGHHGHHGHBFFGHHHHHGDC/@GGEGGCCEGF
@M02034:409:000000000-BFKT7:1:1101:20272:24951 1:N:0:26
AAAGTCGAGGTGCCTCAAGTGGCAACCCAGACTACTACTCTGGTTGGTGGTGTAGAGCTTCCTGTAGCCGCATGGCGTTCGTGCTTAAATATGGAACTAACCATTCCAATTTTCGCTGTCTCTTATACACATCTCCGAGCCCAC
+
ABB@3DAB?@B@GGG4BA4GGBFHHHHGFGHGHFHHFHHGF5F5AAEGF1EFCFHDGGFEHHHHH5GFFEC0BFAFEEEGAE1BFGDF3G4BF33FCFG3F0FGHGH44FBGHHEDE/?FGHHHFGFG2BBGHHFDD/<BCGHG
@M02034:409:000000000-BFKT7:1:1101:22381:24962 1:N:0:26
AAAGTCGAGGTGCCTAAAGTGGCAACCCAGACTCATCCTACTGTTGGTGGTGTAGAGCTTCCTGTAGCCGCATGGCGTTCGTACTTAAATATGGAACTAACCATTCCAATTTTCGCTGTCTCTTATACACATCTCCGAGCCCACGAGACC
+
ABABBFBBBBABGGGGGGGGGGGHHHHGGHGGHHHHHHHHHHHHHHHGGGGGHGHGHHHHHGHHHHHHHGEFGGHHGGGGGFGHHHGFHHGHHHFHHHGHHHHGFHHHHHHHHHGGGGGHHHHHHHHHGHHHFHFGGCFFGGHGGGGGGG
@M02034:409:000000000-BFKT7:1:1101:9842:24968 1:N:0:26
AAAGTCGAGGTGCCTAAAGTGGCAACCCAGACTGCGGGGGAGGTTGGTGGTGTAGAGCTTCCTGTAGCCGCATGGCGTTCGTACTTAAATATGGAACTAACCATTCCAATTTTCGCTGTCTCTTATACACATCTCCGAGCCCACGAGACC
+
CCCCCFCCCCCCGGGGGGGGGGGHHHHFGHGGHHHGGGGGCECBFF@GGGEFGHHBGHHHFHHHHHHFHEGGGGHHGEFGGGEGHHHHFG2FHFHGFFGHHHGHHHHHGHHFHHGGGGGEFFFHFHGFGHDGFHGHGCGGGGEGCCGGGE
@M02034:409:000000000-BFKT7:1:1101:20276:24980 1:N:0:26
AAAGTCGAGGTGCCTAAAGTGGCAACCCAGACTACTACTCTGGTTGGTGGTGTAGAGCTTCCTGTAGCCGCATGGCGTTCGTACTTAAATATGGTACTAACCATTCCAATTTTCGCTGTCTCTTATACACATCTCCGAGCTCACGAGACC
+
CCCCBFCBCCCCGGGGGGGFGGGHHHHGGHHGHBEGFFGFBFHHHGEECAECA3F5AD3AAGEBGEF53BE>FE11>?>F>>2?BFF33@F4@344BDGF313B3BF4?B3F?4>/EE?F4BF44?44F22BFFF2A/<B/@FGH/BD?F
@M02034:409:000000000-BFKT7:1:1101:11911:24993 1:N:0:26
AAAGTCGAGGTGCCTAAAGTGGCAACCCAGACTAATATTCCTGTTGGTGGTGTAGAGCTTCCTGTAGCCGCATGGCGTTCGTACTTAAATATGGAACTAACCATTCCAATTTTCGCTGTCTCTTATACACATCTCCGAGCCCACGAGACC
+
BBBBBFAABBBBGGGGGGGGGGGHHHHGGHGGHHGHBDFGHHHHHHHDF?GFGFHDGGGHHHHFHGFFFFGEGGFFFGGGGGFHHHHHFHHHGHBDFHHHFA3FGFHFDGGHHHEGGEEHFHHHFFGHHFGCHHHEF/DGG/FF??DGGC
@M02034:409:000000000-BFKT7:1:1101:14054:24993 1:N:0:26
AAAGTCGAGGTGCCTAAAGTGGCAACCCAGACTTCGGCGCCGGTTGGTGGTGTAGAGCTTCCTGTAGCCGCATGGCGTTCGTACTTAAATATGGAACTAACCATTCCAATTTTCGCTGTCTCTTATACACATCTCCGAGCCCACGAGACC
+
CCCCCFCCCCCCGGGGGGGGGGGHHHHGGHHGHHHGGGGGGGGGGGGGGGEFHHHGHHHHHGHHHHHHHGGGGGHHGFGGGGHHHHHFHHHHHGGHHHFHHHHHHHHHFGHHHHGGGGGFHHHHHHGHHHGHFHHHGGGGGGHGGGGFFG
@M02034:409:000000000-BFKT7:1:1101:18713:24998 1:N:0:26
AAAGTCGAGGTGCCTAAAGTGGCAACCCAGACTCCTCGGACTGTTGGTGGTGTAGAGCTTCCTGTAGCCGCATGGCGTTCGTACTTAAATATGGAACTAACCATTCCAATTTTCGCTGTCTCTTATACACATCTCCGAGCCCACGAGACC
+
BBB@AFABBBAAFGGGGGGGGGGGHEFDFFEEHHGHHGGDFGAGGHG1AEEFGGFBFDGHH3GFGHHFHGGE1EHFEAEEF?FGGHFFHHGHGDDGFF3GHGFHGHHBGG?GGFGGGGEGHHHGFH3BDFGBGHF?C/@CCFCGCF?AG<
@M02034:409:000000000-BFKT7:1:1101:14820:25000 1:N:0:26
AAAGTCGAGGTGCCTAAAGTGGCAACCCAGACTTAGTTGACTGTTGGTGGTGTAGAGCTTCCTGTAGCCGCATGGCGTTCGTACTTAAATATGGAACTACCATTCCAATTTTCGCTGTCTTTATACACATCTCCGAGCCCACGAGACCGT
+
DDDDCFDCDDCDGGGGGGGGGGGHHHHGGHHGHHHHHHHHHHHHHHHFFFEFHHHGHHHHHHHHHHHHHGGGGGHHGGGGGGHHHHHHHHHHHHFHGHHHHGHHHFHHGHHHHGGGGEHHHHHHHHFHFGHHHGGGGGGGGGGGGGGGGC
@M02034:409:000000000-BFKT7:1:1101:14805:25009 1:N:0:26
AAAGTCGAGGTGCCTAAAGTGGCAACCCAGACTTAGTTGACTGTTGGTGGTGTAGAGCTTCCTGTAGCCGCATGGCGTTCGTACTTAAATATGGAACTACCATTCCAATTTTCGCTGTCTTTATACACATCTCCGAGCCCACGAGACCGT
+
AAAAAFABDDAAGFGGGGGGFGGHHHHGGHHGFHHHEGHHHHHFFHHEFG2FGFGDGHFHGGHHHGFGHEF0EEHHGGGGGGFHGHFFHHBGFFGBC@BEGHGFHBGGG3GF4>E?EEFGFHFF4BBF3FG3FDA?CFFFCFC/@/EFGD
@M02034:409:000000000-BFKT7:1:1101:19235:25022 1:N:0:26
AAAGTCGAGGTGCCTAAAGTGGCAACCCAGACTATGAATCTTGTTG
+
CCCCCFCCCCCCGGGGGGGFGGGHHHHGFF22BFGF55FB5GHHFH
@M02034:409:000000000-BFKT7:1:1101:14588:25034 1:N:0:26
AAAGTCGAGGTGCCTAAAGTGGCAACCCAGACTTAGAAGTAGGTTGGTGGTGTAGAGCTTCCTGTAGCCGCATGGCGTTCGTACTTAAATATGGAACTAACCATTCCAATTTTCGCTGTCTCTTATACACATCTCCGAGCCCACGAGACC
+
CCCCCFCCCCCCGGGGGGGGGGGHHHHGGHHGHHFH55F5FDGHHHCFFGEFHHHHGHHHHHHHHHHHHGGEGGHHGGGGGFFHHHFHHHFHHHFHGHHHHHGHHHFGFHHHHHGFGGEHHHHHFHDHGFGHHHGFGCFGGGHGGGGGGC
@M02034:409:000000000-BFKT7:1:1101:16079:25037 1:N:0:26
AAAGTCGAGGTGCCTAAAGTGGCAACCCAGACTTGTCATCTTGTTGGTGGTGTAGAGCTTCCTGTAGCCGCATGGCGTTCGTACTTAAATATGGAACTAACCATTCCAATTTTCGCTGTCTCTTATACACATCTCCGAGCCCACGAGACC
+
CCCCCFCCCCBBGGGGGGGGGGGHHHHGGHHGHHHHHHHHHHHHHHGGGGEFGHHFHGHHFHHHHHHGHGGGGGHHGEGGGGHHHHHHHHHHHHHGHHHHHHGHHHGHGHHHHHGGGGGGHHHHHHHHHHHHHHHHD/CDGGHGGGGGGG
@M02034:409:000000000-BFKT7:1:1101:8601:25038 1:N:0:26
AAAGTCGAGGTGCCTAAAGTGGCAACCCAGACTGGTGTTCGGGTTGGTGGTGTAGAGCTTCCTGTAGCCGCATGGCGTTCGTACTTAAATATGGAACTAACCATTCCAATTTTCGCTGTCTCTTATACACATCTCCGAGCCCACGAGACC
+
BBBBBFCCCCAAGGGGGGGGGGGGHHHGGGGGHHHGHHGHGGGHGGGGFGEFGGHHHHHHHGHHGHHFHFGFFGHHGGGGGGGHHHGFHHGHHHFFFHHHHHHHHHHGHHHHHHGGGGGHHHHHHHGHFHGHHHHGGDCDGEHGGGGGGF
@M02034:409:000000000-BFKT7:1:1101:18969:25043 1:N:0:26
AAAGTCGAGGTGCCTAAAGTGGCAACCCAGACTCCGGGTCAGGTTGGTGGTGTAGAGCTTCCTGTAGCCGCATGGCGTTCGTACTTAAATATGGAACTAACCATTCCAATTTTCGCTGTCTCTTATACACATCTCCGAGCCCACGAGACC
+
CCCCCFCCCCCCGGGGGGGFGGGHHHHGGHHGHHHGGGGGHHHGGHGFGGFFHHHHHGHHHHHHHHHHHGGGGGHHGGGGGGHHHHHHHHHHHHFGHHHHHHHHHHGHHHHHHHGGGGGHHHHHHHHHHHHHHHHHG?DGGGHGGGGGGE
@M02034:409:000000000-BFKT7:1:1101:11242:25047 1:N:0:26
AAAGTCGAGGTGCCTAAAGTGGCAACCCAGACTGCTTGGGGTGTTGGTGGTGTAGAGCTTCCTGTAGCCGCATGGCGTTCGTACTTAAATATGGAACTAACCATTCCAATTTTCGCTGTCTCTTATACACATCTCCGAGCCCACGAGACC
+
BBBCBFCCCCCCGGGGGGGFGGGHHHHGGHHGHHHHHHGHGGGGGHHFFGEFHHHHHHHHHHHHFGHHHFGGGGHHGGGGGGHHHHFGHHGHHHHHGHHGHHHHHHGHHHHHHHGGGGGGHGHHHHHFFHGHHHFHF?@?CGGGGGGGGG
@M02034:409:000000000-BFKT7:1:1101:10134:25049 1:N:0:26
AAAGTCGAGGTGCCTAAAGTGGCAACCCAGACTAGGCAGAAGGTTGGTGGTGTAGAGCTTCCTGTAGCCGCATGGCGTTCGTACTTAAATATGGAACTAACCATTCCAATTTTCGCTGTCTCTTATACACATCTCCGAGCCCACGAGACC
+
AABBAFB?DDBACGGFGGFFFGCGHHHGDHHGHHHGHHGGHHGHHHCEEEEFGGHHFEHHHHHHGHHFFAEEGGHHGEGGGEHHHHHHEFHHHHFHFHHHFGHGHHGHHHHHHHGGGGEEHHHHGGHHB?DGBFFGDCC?DGHG?/@GGF
@M02034:409:000000000-BFKT7:1:1101:22144:25053 1:N:0:26
AAAGTCGAGGTGCCTAAAGTGGCAACCCAGACTCTTCCGACGGTTGGTGGTGTAGAGCTTCCTGTAGCCGCATGGCGTTCGTACTTAAATATGGAACTAACCATTCCAATTTTCGCTGTCTCTTATACACATCTCCGAGCCCACGAGACC
+
BBBBBFBBBBBBGGGFGGGGGGGHHHHGGHHGHGHHHHGGGGGGGGGFFFFGGHHBFGGGHHHHHGHHGEGFGGHCEEFGGGCHHHFGHHHHHHB?FGGHEFFGGDFFHHDGG4BDGGDGHHGHGHB2FFHHHHFFFCFFDFGGGGGG?F
@M02034:409:000000000-BFKT7:1:1101:16753:25057 1:N:0:26
AAAGTCGAGGTGCCTAAAGTGGCAACCCAGACTGAGGCTAAGGTTGGTGGTGTAGAGCTTCCTGTAGCCGCATGGCGTTCGTACTTAAATATGGAACTAACATTCCAATTTTCGCTGTCTCTTATACACATCTCCGAGCCCACGAGACCG
+
CCCCBFCBCCBCCGGGGGGGGGGHGHHGGHHGHHHHGGHHHGHHHHGEFGEFGHHGHHHHHHHHHHHGHGGEGGHHGGGGGGHHHHFGHHHHHHFFHHHHHHHHHHHFGHHHHGGGGEGHHHHHHHGHGHHHHHHGCGGGGHGGGGGGG?
@M02034:409:000000000-BFKT7:1:1101:15406:25065 1:N:0:26
AAAGTCGAGGTGCCTAAAGTGGCAACCCAGACTGCTCAGCCTGTTGGGGGTGTAGAGCTTCCTGTAGCCGCATG
+
CCCCCFCBBBBBGGGGGGGGGGGHHHHGGHHGHHGHFHHHBGHHFHE220EAAAF55DB@5FFEG5F53EF/FE
@M02034:409:000000000-BFKT7:1:1101:13131:25069 1:N:0:26
AAAGTCGAGGTGCCTAAAGTGGCAACCCAGACTAAGATTCAGGTTGGTGGTGTAGAGCTTCCTGTAGCCGCATGGCGTTCGTACTTAAATATGGAACTAACCATTCCAATTTTCGCTGTCTCTTATACACATCTCCGAGCCCACGAGAC
+
AAAAAFBBBBAAGGGGFGGFGFFHHFHGGCDGGFGGHHGHHFHFGHFGGGGFHHHHHHHGHHHHHHHGHGGCEGGHGEGGGGHHGHHG3DFHHGHHHFFFHHHGBGFGGGFHFHGGGGAGHGHHHHDFB22?FGEGGG/@BE/<BCFDC
@M02034:409:000000000-BFKT7:1:1101:22810:25071 1:N:0:26
AAAGTCGAGGTGCCTAAAGTGGCAACCCAGACTCAGAGGTGGGTTGGTGGTGTAGAGCTTCCTGTAGCCGCATGGCGTTCGTACTTAAATATGGAACTAACCATTCCAATTTTCGCTGTCTCTTATACACATCTCCGAGCCCACGAGACC
+
BBAABFBABBBBFGGGGGGGGGGHGHHGGHDFGHHFFHDGHCEEFEGEFFEFGGHFGHHHHHHFHHHFHEEGGGHHGGGFEEFHHHHHHHFHHGGHHH3GHHHGGHGHHHGHHHGGGGGFHFHHHHGHFGFHFGFHD/C/@EHGGGGGCA
@M02034:409:000000000-BFKT7:1:1101:24482:25073 1:N:0:26
AAAGTCGAGGTGCCTAAAGTGGCAACCCAGACTCCGTCTAAGGTTGGTGGTGTAGAGCTTCCTGTAGCCGCATG
+
CDDCCFBBBCCCGGGGGGGGGGGHHHHGGHHGBGGG2BG2A5GHFH22B1EFF3FDFGGHBGHFBEGHHGG0EE
@M02034:409:000000000-BFKT7:1:1101:14401:25074 1:N:0:26
AAAGTCGAGGTGCCTAAAGTGGCAACCCAGACTCGGAGGCTTGTTGGTGGTGTAGAGCTTCCTGTAGCCGCATGGCGTTCGTACTTAAATATGGAACTAACCATTCCAATTTTCGCTGTCTCTTATACACATCTCCGAGCCCACGAGACC
+
BCBCCFCCCCCCGGGGGGGGGGGHHHHGGHHGHHGGGGGGHHGHHHHGGGGGHHHHHHHHHHHHHHHHHGGGGGHHGGGGGGGHHHHHHHGHHGHHHHHHHHHHHHGHHHHHHHGGGGGGHHHHHHGHHHEHHHHHGGGGGGHGGCGGGG
@M02034:409:000000000-BFKT7:1:1101:10461:25078 1:N:0:26
AAAGTCGAGGTGCCTAAAGTGGCAACCCAGACTCATACGAATGTTGGTGGTGTAGAGCTTCCTGTAGCCGCATGGCGTTCGTACTTAAATATGGAACTAACCATTCCAATTTTCGCTGTCTCTTATACACATCCCGAGCCCACGAGACCG
+
CCCCCFCCCCBCGGGGGGGFGGGHHHHGGHHGHHHHHHHGHHHGHHHEFGEFGHHHGHHHHHHHHHHHHFGGGGHHGEGGGGHHHHHHHHHHHHHGFHGGHHGHHHHHHHHHHHGGGGGHHHHHGHHHGHFHHHHGGGGFGHGGGGGGGG
@M02034:409:000000000-BFKT7:1:1101:10322:25092 1:N:0:26
AAAGTCGAGGTGCCTAAAGTGGCAACCCAGACTAGGGAGGAGGTTGGTGGTGTAGAGCTTCCTGTAGCCGCATGGCGTTCGTACTTAAATATGGAACTAACCATTCCAATTTTCGCTGTCTCTTATACACATCTCCGAGCCCACGAGACC
+
CBCCCFCCBBACGGGGGGGGGGGGHHHGGHHGHHHHHHGGGGGEHHGGGGEFHHHGHHHHHHHHGHHHHGGGGGHHGEGGGGHHHHHGHHHHHHGFFFFGHHHHHHHHHHHHHHGGGGGHHHHHHHHHHHGHGHHHGGGGGGHGGGGGGG
@M02034:409:000000000-BFKT7:1:1101:12955:25094 1:N:0:26
AAAGTCGAGGTGCCTAAAGTGGCAACCCAGACTACGGCGCAGGTTGGTGGTGTAGAGCTTCCTGTAGCCGCATGGCGTTCGTACTTAAATATGGAACTAACCATTCCAATTTTCGCTGTCTCTTATACACATCTCCGAGCCCACGAGACC
+
CCCCBFCCCDCCGGGGGGGGGGGHHHHGGHHGHDHA??2AE0AGHHGEFEEGHFHFHHHHGHHHHHGFHGGEGGHFFGFGGEEEGHHFFHGGHH3FGGHHGFFHHHHFGGFHHHGGGGGHBGFHGGGHHHGHHHFFGCFGGGHGGGGGGA
@M02034:409:000000000-BFKT7:1:1101:20237:25101 1:N:0:26
AAAGTCGAGGTGCCTAAAGTGGCAACCCAGACTGTTTATTCTGTTGGTGGTGTAGAGCTTCCTGTAGCCGCATGGCGTTCGTACTTAAATATGGAACTAACCATTCCAATTTTCGCTGTCTCTTATACACATCTCCGAGCCCACGAGACC
+
BBBBBFBBBBBBGGGGGGGFGG2GHHHGGHHGHHHHHHHHHHHHHHHFFGFFFGGGHHHHHHHHGHHHHGGGGGHHGGGGGGHHHHGHHHHHHGFFGHGGGGEHHHHHGHHHHHGGGGGHHGHGHHFHFHHHHHGBDCFCGGHGFGGGDF
@M02034:409:000000000-BFKT7:1:1101:8775:25107 1:N:0:26
AAAGTCGAGGTGCCTAAAGTGGCAACCCAGACTACTGCGCATGTTGGTGGTGTAGAGCTTCCTGTAGCCGCATGGCGTTCGTACTTAAATATGGAACTAACCATTCCAATTTTCGCTGTCTCTTATACACATCTCCGAGCCCACGAGACC
+
CCCCBFCCBBBAGGGGGGGGGGGHHHHGGHHGGHHHHGGGGGGHHHGFFGEFGHHFHHHHHHHHHHHHHGGFGGHHGGGGGGFHHHHGHGHHHHFHFFGHHHHHHHHHGHHHHHGGGGGGHHHHHHHHHHEHHHHEDCCGGFHGGGGGGE
@M02034:409:000000000-BFKT7:1:1101:14248:25114 1:N:0:26
AAAGTCGAGGTGCCTAAAGTGGCAACCCAGACTGAGTGGGTGGTTGGTGGTGTAGAGCTTCCTGTAGCCGCATGGCGTTCGTACTTAAATATGGAACTAACCATTCCAATTTTCGCTGTCTCTTATACACATCTCCGAGCCCACGAGACC
+
CCCCCFCCCCBBGGGGGGGGGGGHHHHGGHHGHHHHFHGHAEGGGGGGGGFFHGHHHHHHHHHHHHHHHGGGGGHHGGGGGEGHHHHHHHHHHHHHGHHHHHHHHHGHHHHHHHGGGGGHHGHHGHHHHHFHHHGGGCGGGGHGGGGGGG
@M02034:409:000000000-BFKT7:1:1101:25683:25117 1:N:0:26
AAAGTCGAGGTGCCTAAAGTGGCAACCCAGACTCAGCCTTAGGTTGGTGGTGTAGAGCTTCCTGTAGCCGCATGGCGTTCGTACTTAAATATGGAACTAACCATTCCAATTTTCGCTGTCTCTTATACACATCTCCGAG
+
BBABBFBBBBAAFGGFGGGGGFGBBCG?FHCDFGFHCHGHHHHHHHGGEAEFADF5GHHGHEDBBFGFHGC@EGHHGEEFGGFHGGFGHHFHHHGHHFHCCGHHHHHEHHHHGHGGGGEGDFHHHHGF3?F2FGGFDCC
@M02034:409:000000000-BFKT7:1:1101:21300:25120 1:N:0:26
AAAGTCGAGGTGCCTAAAGTGGCAACCCAGACTGCGCAGAGGGTTGGTGGTGTAGAGCTTCCTGTAGCCGCATGGCGTTCGTACTTAAATATGGAACTAACCATTCCAATTTTCGCTGTCTCTTATACACATCTCC
+
BBBBAFBBBDAAGGGGGGGGGGGGCHHGGHHGHHFG2EEEHGGEFE?FFGEFHHHHHGHHGHHHGHHHHGGCGGHGGGGGGGFHHHGGHHHFHHFFFHHHGGFGHHGHHHHHHHGGGGDFFFHHFGHHGHHHBGHG
@M02034:409:000000000-BFKT7:1:1101:8760:25120 1:N:0:26
AAAGTCGAGGTGCCTAAAGTGGCAACCCAGACTACTGCGCATGTTGGTGGTGTAGAGCTTCCTGTAGCCGCATGGCGTTCGTACTTAAATATGGAACTAACCATTCCAATTTTCGCTGTCTCTTATACACATCTCCGAGCCCACGAGACC
+
CBCCCFCCCCCCGGGFGGGGGGGHHDHGGHHGHGFGHFEEFFGHHHHGEEEFGFHDGFGHHHHGGFHGFEEEEEGFFGGGFFGGGHHHEEHFHHFFFGGHEFBGH4FHHHHHHHED?FGGHFGFFF3FD2DFFG3FE//@BGGED/A?<F
@M02034:409:000000000-BFKT7:1:1101:12609:25128 1:N:0:26
AAAGTCGAGGTGCCTAAAGTGGCAACCCAGACTTCGGATCATGTTGGTGGTGTAGAGCTTCCTGTAGCCGCATGGCGTTCGTACTTAAATATGGAACTAACCATTCCAATTTTCGCTGTCTCTTATACACATCTCCGAGCCCACGAGACC
+
AAAABBABDBAAFGGGGGGGGFGFGH4E2GHGHHHF2EGGFGFGGGFEFFEFHHHGFGHHHFHHGHHGHGGFEEHHGGGGGFHHHHFGFH4FGHFFGHFGHFHHHHGHFGFHHHGDGDGHHHHHHHHHHHFHHHGHC>/BBCGGC/CGGG
@M02034:409:000000000-BFKT7:1:1101:19016:25131 1:N:0:26
AAAGTCGAGGTGCCTAAAGTGGCAACCCAGACTAATGAGAGTGTTGGTGGTGTAGAGCTTCCTGTAGCCGCATGGCGTTCGTACTTAAATATGGAACTAACCATTCCAATTTTCGCTGTCTCTTATACACATCTCCGAGCCCACGAGACC
+
CCCCAFCCCCBBGGGGGGGFGGGHHHHGGHHGHHHHHHHHHHHHHHHFGGEFHHHFHHHHHHHHHHHHHGGFGGHHGGGGGGGHHHHGHHGHHHGGHHHHHHGHHHHHHHHHHHGGGGGHHHHHHHGHGHHHHHHFGDGGGGHGGGGGGF
@M02034:409:000000000-BFKT7:1:1101:13149:25132 1:N:0:26
AAAGTCGAGGTGCCTAAAGTGGCAACCCAGACTAAGAAGCAGGTTGGTGGTGTAGAGCTTCCTGTAGCCGCATGGCGTTCGTACTTAAATATGGAACTAACCATTCCAATTTTCGCTGTCTCTTATACACATCTCCGAGCCCACGAGACC
+
BBBCBFCBCCBBGGGGGGGGGGGHHHHGGHHGHHHHHHHHHGHHGHGGGGEFHFHGHHHHHHHHHHHHHGGFGGHFGGGGGFGHGHGHHH4GHGGGHHHFHFGGHFHHHHHHGHGGGGGGHHHHGHFHHCGHHHGGG//@GGEFGGGGGG
@M02034:409:000000000-BFKT7:1:1101:12630:25138 1:N:0:26
AAAGTCGAGGTGCCTAAAGTGGCAACCCAGACTTCGGATCATGTTGGTGGTGTAGAGCTTCCTGTAGCCGCATGGCGTTCGTACTTAAATATGGAACTAACCATTCCAATTTTCGCTGTCTCTTATACACATCTCCGAGCCCACGAGACC
+
BBBBBFBBBBAAFGGGFFGGGGGHHHHGCHHGHHHGGGGGHFHHHHHAFGEFGGHGGBGHEHHHGHHHDECEEFHHFGGGFEGEHHFGHHGHGHFGFFGCGGFGHFGFHHHHHFGFGGEFHFFHHHEFFF2FBGGHB@D?C/GGGGGGGA
@M02034:409:000000000-BFKT7:1:1101:15252:25140 1:N:0:26
AAAGTCGAGGTGCCTAAAGTGGCAACCCAGACTATTCCGCCTGTTGGTGGTGTAGAGCTTCCTGTAGCCGCATGGCGTTCGTACTTAAATATGGAACTAACCATTCCAATTTTCGCTGTCTCTTATACACATCTCCGAGCCCACGAGACC
+
CCCCCFCCCCCCGGGGGGGGGGGHHHHGGHHGHHHHHHHGGGHHHHHGGGGFHHHHHHHHGHHHGHHHHGGFGGHHGGGGGGHHHHGHHHHHHHGFFHGFHHHHHHGHHHHHHHGGGGGHHHHHHHGHHHFHHHGFG?GGGGHGGGGGGG
@M02034:409:000000000-BFKT7:1:1101:12777:25140 1:N:0:26
AAAGTCGAGGTGCCTAAAGTGGCAACCCAGACTAGGAGGGATGTTGGTGGTGTAGAGCTTCCTGTAGCCGCATGGCGTTCGTACTTAAATATGGAACTAACCATTCCAATTTTCGCTGTCTCTTATACACATCTCCGAGCCCACGAGACC
+
BBBBAFBBBBBBGGGGGGGGGGGHHHHGGHHGHHHHGHGGGHGHHHHEFGGGHHHHHHHHHHHHHHHHHGGEFGHHGGGGGGHHHGGHHHGHHHHGGHHHHHFHHHHHGHHHHHGGGGFHHHHHFHHHGHHHHHGFEBDFGGHGGGGDDE
@M02034:409:000000000-BFKT7:1:1101:21378:25142 1:N:0:26
AAAGTCGAGGTGCCTAAAGTGGCAACCCAGACTACGCAGAAGGTTGGTGGTGTAGAGCTTCCTGTAGCCGCATGGCGTTCGTACTTAAATATGGAACTAACCATTCCAATTTTCGCTGTCTCTTATACACATCTCCGAGCCCACGAGACC
+
CBCCCFBBBDABGGGGGGGGGGGHHHHGGCGGHHHEGGCGCHGHGHGFFGEFHHHGHGHGHHHHHHGHHGGCGGHHGGGGGGHHHGGFHHGGGHGHHGHFGHFHFFHHHHHHHHGGGGGHHHHHFGGHEHHHHGGGG?DFGGHGGGGGGG
@M02034:409:000000000-BFKT7:1:1101:24314:25152 1:N:0:26
AAAGTCGAGGTGCCTAAAGTGGCAACCCAGACTAAGCCTCAGGTTGGTGGTGTAGAGCTTCCTGTAGCCGCATGGCGTTCGTACTTAAATATGGAACTAACCATTCCAATTTTCGCTGTCTCTTATACACATCTCCGAGCCCACGAGACC
+
CBBBBFCCCCAAGGGGGGGGGGGGGHHDGHHFHHHHHHHHHGHHHHGGFGEFHHGFGGHHHHHFGGHHHGGGFGHHGEFFFECGHHGGHHGHHHGHHHHHHGHHHHGHHHHHHHGGGGGGHHHHHHHHGGHHHHHGGCFGGGHGGGGGGE
@M02034:409:000000000-BFKT7:1:1101:21388:25159 1:N:0:26
AAAGTCGAGGTGCCTAAAGTGGCAACCCAGACTACGCAGAAGGTTGGTGGTGTAGAGCTTCCTGTAGCCGCATGGCGTTCGTACTTAAATATGGAACTAACCATTCCAATTTTCGCTGTCTCTTATACACATCTCCGAGCCCACGAGACC
+
CCCCCFCCCCABFGGGGGGGGGGHHHHGGHHGHHHGGGGGGGHHHHGEFGEFHGHGGFGHHGHHHHHHHGGEGGHHGEGGGEGHHHHFHHHHHGHHHHHHHHHHHHHGHHHHHHGGGGFGHFHHHGHHHHHHHHGHDDGGGGHGGGGGGF
@M02034:409:000000000-BFKT7:1:1101:8673:25165 1:N:0:26
AAAGTCGAGGTGCCTAAAGTGGCAACCCAGACTTATTCTCTGGTTGGTGGTGTAGAGCTTCCTGTAGCCGCATGGCGTTCGTACTTAAATATGGAACTAACCATTCCAATTTTCGCTGTCTCTTATACACATCTCCGAGCCCACGAGACC
+
AABB?FAAD@AAGGGF4FBGGCEGGHFGGAGFFHHHHHHHHHGGGG?EAEEGHHFF5GHGHHHHHGHFHGGGFGHHGGGGGGGHHHGFGHGHFHBFFHF@GHHHHGHFHHHHEHGGGGEFHHHEFGFHBGFFGHGF?//@CFHG/@?DDF
@M02034:409:000000000-BFKT7:1:1101:8656:25174 1:N:0:26
AAAGTCGAGGTGCCTAAAGTGGCAACCCAGACTTATTCTCTGGTTGGTGGTGTAGAGCTTCCTGTAGCCGCATGGCGTTCGTACTTAAATATGGAACTAACCATTCCAATTTTCGCTGTCTCTTATACACATCTCCGAGCCCACGAGACC
+
B@BAAFA3>2AACGGFG4FGGGGCCHFEDCGEHHHFGFHHHHF5BE2AFEEFGFFDEBFHBBGGF5GDFE?>EEHHGG/CEEGHFHFF3F4B4B33BB3@3FHHGG4?4BFGFFEEEFEBGFFG4GDDBF1FFGF1E//@C?FFC/<?AF
@M02034:409:000000000-BFKT7:1:1101:11751:25175 1:N:0:26
AAAGTCGAGGTGCCTAAAGTGGCAACCCAGACTAAGCAGAAGGTTGGTGGTGTAGAGCTTCCTGTAGCCGCATGGCGTTCGTACTTAAATATGGAACTAACCATTCCAATTTTCGCTGTCTCTTATACACATCTCCGAGCCCACGAGACC
+
BBBBBFBBBBAAGGGGGGGGGGGHGHHGGHGFHHHHHHHGHHHHHHGGGGBFGFHDGGHHHHHHGHHHHGEEEFHHGEGGFEFHHGFBGHGHHG3FGGHFHHHGGHHGGHHHHDGFGDEGHFHHGGGGFGHHFHGFFCGFFGEGGGGGGE
@M02034:409:000000000-BFKT7:1:1101:8680:25182 1:N:0:26
AAAGTCGAGGTGCCTAAAGTGGCAACCCAGACTTATTCTCTGGTTGGTGGTGTAGAGCTTCCTGTAGCCGCATGGCGTTCGTACTTAAATATGGAACTAACCATTCCAATTTTCGCTGTCTCTTATACACATCTCCGAGCCCACGAGACC
+
AABBAFBBBBBAGGGGGBFFFGGHHHHGGHHGHHHFCHHHHHHFHGGEFGEFGFFBGHHHGHHHHFHHHGGEGGHHGGGGGGGHGHHGHHFHHHHFFHHHHHHHHHGGHHHHHGGGGGGHGHGHGHFF3FDBFHGGDD?DC/GFG?CAA?
@M02034:409:000000000-BFKT7:1:1101:23085:25192 1:N:0:26
AAAGTCGAGGTGCCTAAAGTGGCAACCCAGACTGGGGTTTAGGTTGGTGGTGTAGAGCTTCCTGTAGCCGCATGGCGTTCGTACTTAAATATGGAACTAACCATTCCAATTTTCGCTGTCTCTTATACACATCTCCGAGCCCACGAGACC
+
BBABBFABDBABGFGGGGGGGGGGHD4AFGHCCHHHGEEGHHHHHGGFGGEFHFGEFFHHHGHHGHHHGGEEEEHGGEGGGFBGHHEFHHGHHH3FHHGFFHHHHHHGHHHHHHGGGGEHDDFHFHGHFGHHHHGHG@/@DFHGG?CGGA
@M02034:409:000000000-BFKT7:1:1101:15833:25192 1:N:0:26
AAAGTCGAGGTGCCTAAAGTGGCAACCCAGACTACGCTGGAGGTTGGTGGTGTAGAGCTTCCTGTAGCCGCATGGCGTTCGTACTTAAATATGGAACTAACCATTCCAATTTTCGCTGTCTCTTATACACATCTCGGAGCCCACGAGACC
+
CCCDDFDCCCCCGGGGGGGGGGGHHHHGGHHGHHHGGGGGHHGEHHGEGGGGHHHGHHHHGHHHHHHHHGGGGGHHGGGGGGHHHHHGHHHHHHGHGHHGFHHHHHHHHHHHHHGGGGGHHHHHHHHFHHHHHHHGGDGGGGHGGGGGGF
@M02034:409:000000000-BFKT7:1:1101:13844:25195 1:N:0:26
AAAGTCGAGGTGCCTAAAGTGGCAACCCAGACTAAGAAGGATGTTGGTGGTGTAGAGCTTCCTGTAGCCGCATGGCGTTCGTACTTAAATATGGAACTAACCATTCCAATTTTCGCTGTCTCTTATACACATCTCCGAGCCCACGAGACC
+
CCCCCFBBCCCCGGGGGGGGGGGHHHHGGHHGHHFHHHHHGGHHHHFAFAEGHDGBGGHGDHHGH5EFFEE0BECAEEGGGEFHHHHGGHHEGG3@GGBCCE3FFG4?4DBHHFEFFEGFDDGHBFDHHHFFFHBGDCFCDGHGGG?DGG
@M02034:409:000000000-BFKT7:1:1101:24148:25197 1:N:0:26
AAAGTCGAGGTGCCTAAAGTGGCAACCCAGACTAAGAAGAAGGTTGGTGGTGTAGAGCTTCCTGTAGCCGCATGGCGTTCGTACTTAAATATGGAACTAACCATTCCAATTTTCGCTGTCTCTTATACACATCTCCGAGCCCACGAGACC
+
CCCDCFCCCCCCGGGGGGGGGGGHHHHGGHHGHHHHHHHHHHHHHHGGGGFFHHHGHHHHHHHHHHHHHGGGGGHHGGGGGGGHHHHHHHHHHHHHHHHHHHHHHHHHHHHHHHGGGGGGGHHHHHFHHHHHHHGGG?GCGGHGGGGGGG
@M02034:409:000000000-BFKT7:1:1101:9714:25207 1:N:0:26
AAAGTCGAGGTGCCTAAAGTGGCAACCCAGACTTGTCGGTTTGTTGGTGGTGTAGAGCTTCCTGTAGCCGCATGGCGTTCGTACTTAAATATGGAACTAACCATTCCAATTTTCGCTGTCTCTTATACACATCTCCGAGCCCACGAGACC
+
ABBAAFBBBBBBGGGGGGGGGCGHHHHGGHFGFHHHFGGGGFFHHHHEFGEFHFGDGFHHHFHFGHHGHGCEFGHHGGGGFFEHHHFBHHBGHHFFFGGHHFHHFHHFFGHHHFEFGEFFDDFHGGGHGHFHGHHED//BBAHFG<CGGG
@M02034:409:000000000-BFKT7:1:1101:15827:25209 1:N:0:26
AAAGTCGAGGTGCCTAAAGTGGCAACCCAGACTACGCTGGAGGTTGGTGGTGTAGAGCTTCCTGTAGCCGCATGGCGTTCGTACTTAAATATGG
+
A?AAAF@AD@>ABBGBFDFG1DFC1F0E0AEFFGHGGCEA0FEEGBC/FEEFFFHFGHHHHFEDGBEFHGG/EEFAEGGFGEBGFG2BFH2GHE
@M02034:409:000000000-BFKT7:1:1101:11573:25209 1:N:0:26
AAAGTCGAGGTGCCTAAAGTGGCAACCCAGACTACGGATCCGGTTGGTGGTGTAGAGCTTCCTGTAGCCGCATGGCGTTCGTACTTAAATATGGAACTAACCATTCCAATTTTCGCTGTCTCTTATACACATCTCCGAGCCCACGAGACC
+
BABBBFCCCCCBGGGGGGGGGGGHHHHGGHHGHHHGGGGGHHGGGGGGGGGFHHHFHHHHHFHHHHHHHGGFGGHGGGGGGGHHHHFFFHHHHHFHGHGHHHGHHHHHHHHHHHGGGGGHHFHHFHHHHHGHFHHGGCGGGGGGGGGGGG
@M02034:409:000000000-BFKT7:1:1101:13182:25217 1:N:0:26
AAAGTCGAGGTGCCTAAAGTGGCAACCCAGACTCCGCCGCCGGTTGGTGGTGTAGAGCTTCCTGTAGCCGCATGGCGTTCGTACTTAAATATGGAACTAACCATTCCAATTTTCGCTGTCTCTTATACACATCTCCGAGCCCACGAGACC
+
DCCCCFCCCCCCGGGGGGGGGGGHHHHGGHHGHHHGGGGGGGGEFGGEFEGFFEG5BFFGEHHHHHGDFEGCEGHFEGGGGEEHHHHGGHHGGFBEGHHHGHFGGDHBFGHHHFFGGGDHFHHGDFD2FG1=FGHBD@@CDFHGC-<AFG
@M02034:409:000000000-BFKT7:1:1101:20613:25221 1:N:0:26
AAAGTCGAGGTGCCTAAAGTGGCAACCCAGACTGAGCGTGATGTTGGTGGTGTAGAGCTTCCTGTAGCCGCATGGCGTTCGTACTTAAATATGGAACTAACCATTCCAATTTTCGCTGTCTCTTATACACATCTCCGAGCCCACGAGACC
+
BCBCBFCCDDCCGGGGGGGGGGGHHHHGGHHGHHHHHGGGGHHHHHHGGGEGHHHFHHHHHHHHHGHGHGGGGGHHGGGGGEGHHHHHHHHHHHFFGHHHHHGGHHGHHGHHHHGGGGGHHHHHHHGHHHHHHHHHGGGGGGHGGGGGGF
@M02034:409:000000000-BFKT7:1:1101:10688:25225 1:N:0:26
AAAGTCGAGGTGCCTAAAGTGGCAACCCAGACTAGGATTACGGTTGGTGGTGTAGAGCTTCCTGTAGCCGCATGGCGTTCGTACTTAAATATGGAACTAACCATTCCAATTTTCGCTGTCTCTTATACACATCTCCGAGCCCACGAGACC
+
BBBBAFBBBBBBGGGGBGGGGGGGHHHGGHHGHHHHHHHHHGGHGGGEFFEFGHHGHHHHHHHHHHHHHGGGGGHHGGGGGGHHHHHGHHHHHHEFFHHGHHHGHHGHHHHHHHGGGGFHHHHHGHHHHHHFFFHHG?GGGGHGGGGDGG
@M02034:409:000000000-BFKT7:1:1101:21121:25227 1:N:0:26
AAAGTCGAGGTGCCTAAAGTGGCAACCCAGACTCATCAGCCTGTTGGTGGTGTAGAGCTTCCTGTAGCCGCATGGCGTTCGTACTTAAATATGGAACTAACCATTCCAATTTTCGCTGTCTCTTATACACATCTCCGAGCCCACGAGACC
+
BBBBBFBABBBBGGGG4FGFGGFHHHHGGHHGGHGHHHGHHHHHHHHGGGGGHHHBHHHHHHHHHHHGHGGEEGHHGGGGGGHHHHGFHHFHHHHHHHFFHHGHHHGHGGHHHHGGGGGGHHHHHHFHFHHHGHGFGG@CCGHG?CGGGE
@M02034:409:000000000-BFKT7:1:1101:22982:25231 1:N:0:26
AAAGTCGAGGTGCCTAAAGTGGCAACCCAGACTACTACGCCTGTTGGTGGTGTAGAGCTTCCTGTAGCCGCATGGCGTTCGTACTTAAATATGGAACTAACCATTCCAATTTTGCTGTCTCTTATACACATCTCCGAGCCCACGAGACCG
+
BBBBBFBBBDABGGGGGGGFGGGHHHHGGHHGHHGGHFFCEGHHHHHFGGEFGFFBFDGHHFFGFFGFFEEEEFHFEEGFEEGGGHHFHHGHHG@GGHGHHGHHHHEGEFGHHHGHHFBFFHHGHFFFFFHFHFGF?DCCGHGFGGDDGG
@M02034:409:000000000-BFKT7:1:1101:19766:25234 1:N:0:26
AAAGTCGAGGTGCCTAAAGTGGCAACCCAGACTAAGCAGAAGGTTGGTGGTGTAGAGCTTCCTGTAGCCGCATGGCGTTCGTACTTAAATATGGAACTAACCATTCCAATTTTCGCTGTCTCTTATACACATCTCCGAGCCCACGAGACC
+
BBBBBFBBBBBBGGGGGGGFGGGHHHHGGGFFHHGHHHHHHHHGHHGGGGEGHGHDGHHHHHHHHHHHHGGFGGHGGEGGGGHHHHHGHHGHHGGFFHHHHHGHHHHHHHHHHHGGGGGHHHHHHHHHGHHHHHFHGGGGGGHGGGGGGF
@M02034:409:000000000-BFKT7:1:1101:18322:25235 1:N:0:26
AAAGTCGAGGTGCCTAAAGTGGCAACCCAGACTTTGTTTTTGGTTGGTGGTGTAGAGCTTCCTGTAGCCGCATGGCGTTCGTACTTAAATATGGAACTAACCATTCCAATTTTCGCTGTCTCTTATACACATCTCCGAGCCCACGAGACC
+
BBBBBFBBBBBBGGGGGGGFGGGHHHHGGHHGHHHHGHHHGGGHHGGGGGGGHHHHHGHHHHHHGFHHHGGGGGHHGGGGGGHHHHHGHHHHHGHHFHGGHHGHHHHGHHHHHHGGGGGGHGHHGHGHFHFBGHHHGCFGGGHEGGGGGF
@M02034:409:000000000-BFKT7:1:1101:24508:25235 1:N:0:26
AAAGTCGAGGTGCCTAAAGTGGCAACCCAGACTGATGATGAGGTTGGTGGTGTAGAGCTTCCTGTAGCCGCATGGCGTTCGTACTTAAATATGGAACTAACCATTCCAATTTTCGCTGTCTCTTATACACATCTCCGAGCCCACGAGACC
+
CBBCCFCCCCBBGGGGGGGGGGGHHHHGGHHGHHHHHHHHHHHHHHGGFGEFHHHHHHHHHGHHHHHHHGGGGGHHGGGGGGHHHHGFHHHHHHFHHHHHHHHHHHHHHHHHHHGFGGGHHHHHHHFHHHGFHHFHDCCCGGHGFGGGGG
@M02034:409:000000000-BFKT7:1:1101:8439:25238 1:N:0:26
AAAGTCGAGGTGCCTAAAGTGGCAACCCAGACTAAGGATAATGTTGGTGGTGTAGAGCTTCCTGTAGCCGCATGGCGTTCGTACTTAAATATGGAACTAACCATTCCAATTTTCGCTGTCTCTTATACACATCTCCGAGCCCACGAGACC
+
ABBAAFCCCCCCGGGGGGGGGGGHHHHGGHHGHHFGHFHHGGHHHHHGFGEFHHHGHHHHHHHHHFHGHGCEEGHHGGGGGGGHHHGHHHHHHHFFHHHHHHHHHHGHHHHHHHGEGGGHHHHHHHGFFFFHHHHGGCGFGGHGGFGGGF
@M02034:409:000000000-BFKT7:1:1101:13291:25239 1:N:0:26
AAAGTCGAGGTGCCTAAAGTGGCAACCCAGACTAAGAATAATGTTGGTGGTGTAGAGCTTCCTGTAGCCGCATGGCGTTCGTACTTAAATATGGAACTAACCATTCCAATTTTCGCTGTCTCTTATACACATCTCCGAGCCCACGAGACC
+
BBBBBFBBBBABGGGGGGGGGGGGHGHGGEHGHHHGHGHHHHHHHHHFGGEFHFHFFHHHHFHHGHHHHFGEEGHGGGGGGGGHHHFFHHFHHGFHHHHGHHGHGHHGHHHHHHCGGGEHHHHFGHHHHHHHHHHHGCBFCGHGFGGDDF
@M02034:409:000000000-BFKT7:1:1101:25435:25239 1:N:0:26
AAAGTCGAGGTGCCTAAAGTGGCAACCCAGACTGGTCGGGGTGTTGGTGTAGATCTTCCTG
+
AA11A@AA@D>AFGFGGGGAEBF0BGH?FEC0CGEGFEA/EEE/AA//AAFF22DFGBHHH
@M02034:409:000000000-BFKT7:1:1101:18304:25243 1:N:0:26
AAAGTCGAGGTGCCTAAAGTGGCAACCCAGACTTTGTTTTTGGTTGGTGGTGTAGAGCTTCCTGTAGCCGCATGGCGTTCGTACTTAAATATGGAACTAACCATTCCAATTTTCGCTGTCTCTTATACACATCTCCGAGCCCACGAGACC
+
BBABBFBBBBBBGGGGGAFGGGGHCHFGGHHGHHHHDGGFFGGGHGGEFEEFHHHFGGHHHHGHHHHHHGGEGGHHGGGFGGHHEGFFHFGHHHHFFGHHFHGHHHBFBGHHHHGGGCEFGFHHGHDHHFHHGHH1C/@CGACFCC?/DF
@M02034:409:000000000-BFKT7:1:1101:9506:25244 1:N:0:26
AAAGTCGAGGTGCCTAAAGTGGCAACCCAGACTAGGAGGCAGGTTGGTGGTGTAGAGCTTCCTGTAGCCGCATGGCGTTCGTACTTAAATATGGAACTAACCATTCCAATTTTCGCTTCTCTTATACACCTCTCC
+
CCCCCFCCCCCCGGGGGGGGGGGHHHHGGHHGH3AG3G2A2EEGGHGGGGEFHHHHHHHHHHHHHHHHHGGGGGHHGGGGGGFHHHHHHHGHHHHHGHHHHHHHHHHHHHHHHHGGG//F2BF3?3?BC2B022@
@M02034:409:000000000-BFKT7:1:1101:14585:25245 1:N:0:26
AAAGTCGAGGTGCCTAAAGTGGCAACCCAGACTTATGCGTATGTTGGTGGTGTAGAGCTTCCTGTAGCCGCATGGCGTTCGTACTTAAATATGGAACTAACCATTCCAATTTTCGCTGTCTCTTATACACATCTCCGAGCCCACGAGACC
+
BCBCBFCCCCBCGGGGGGGFGGGGGHHGGHHGHHHHHHGFGGHHHHHFGGEFHGHFHHHHGHHHGHHHHGGGGGHHGEGGGGFHHHHHHHGHHHFGHHHHHHHHHHHGHGHHHHGGGGGHHHHHGHHHFGHHHHHHG@BDGGHGGGGGGF
@M02034:409:000000000-BFKT7:1:1101:22061:25253 1:N:0:26
AAAGTCGAGGTGCCTAAAGTGGCAACCCAGACTGTGGAGCATGTTGGTGGTGTAGAGCTTCCTGTAGCCGCATGGCGTTCGTACTTAAATATGGAACTAACCATTCCAATTTTCGCTGTCTCTTATACACATCTCCGAGCCCACGAGACC
+
BBBAAFBBBBABGGGGGGGEGFFFHFHFGGHGHFHHHHEHHHHHHHHEFGEFGFHHGHHHHHHFFFHGHGFEGGHHGGGGFGHHHHGHHHHHHHGHFHFFGHGHFGFHHHHHHFEDEFGFHFGHHHGHFGHHHHBGFCGFGGHGGGGFDF
@M02034:409:000000000-BFKT7:1:1101:9524:25254 1:N:0:26
AAAGTCGAGGTGCCTAAAGTGGCAACCCAGACTAGGAGGCAGGATGGTGGTGTAGAGCTTCCTGTAGCCGCATGGCGTTCGTACTTAAATATGGAA
+
A?ABAF?ADDA@G4G5AB46DBFHCDFGFH22B3AAFEEGAEC2B3ABF11ABAEDF53FACDGBAFGF?CEEEFHEEGGGGFAGH4@@FDGFBBB
@M02034:409:000000000-BFKT7:1:1101:14963:25256 1:N:0:26
AAAGTCGAGGTGCCTAAAGTGGCAACCCAGACT
+
CCCCCFBCCBCCGGGGGGGFGGGHHHHGGHA2F
@M02034:409:000000000-BFKT7:1:1101:24437:25260 1:N:0:26
AAAGTCGAGGTGCCTAAAGTGGCAACCCAGACTAATACTATGGTTGGTGGTGCAGA
+
BBBBBFBBBBBBGGGGFGGGGGGHHHHGGHHGHGAG5FGH553ADF?A22B133D5
@M02034:409:000000000-BFKT7:1:1101:14326:25266 1:N:0:26
AAAGTCGAGGTGCCTAAAGTGGCAACCCAGACTATGTCGCCGGTTGGTGGTGTAGAGCTTCCTGTAGCCGCATGGCGTTCGTACTTAAATATGGAACTAACCATTCCAATTTTCGCTGTCTCTTATACACATCTCCGAGCCCACGAGACC
+
BBBBBFBBBBBBGGGGGGGGGGGHHHHGGHHGHHHHHHHHGGGGGGCAFFEFFFGFGGGHHFHHHHHHHGGEFGHHGFGGGEGHHHGFHHHHHHGHGHHHHHHHHHFFFHHHHHGGGGFHHHHHFGHFHHBGFGFGE?@GGGHGGGGGGA
@M02034:409:000000000-BFKT7:1:1101:6820:25277 1:N:0:26
AAAGTCGAGGTGCCTAAGTGGCAACCCAGACTGGTACGAATGTTGGTGGTGTAGAGCTTCCTGTAGCCGCATGGCGTTCGTACTTAAATATGGAACTAACCATTCCAATTTTCGCTGTCTCTTATACACATCTCCGAGCCCACGAGACCG
+
BBBBBFBBBBBBGGGGGFFGGCHF4GECABFHGAFGHG2AFGFFEGBFF1BA3DFB5FH5FHG55BBGE0>EEH1>BE1E?FFFG4FFFFHFGGHGGDGFHHHG4FBDHHHH4><?E<BFBBF?FBFF1?CGB1FE/<<BGHGG@@AEGG
@M02034:409:000000000-BFKT7:1:1101:13738:25282 1:N:0:26
AAAGTCGAGGTGCCTAAAGTGGCAACCCAGACTTATCGTACGGTTGGTGGTGTAGAGCTTCCTGTAGCCGCATGGCGTTCGTACTTAAATATGGAACTAACCATTCCAATTTTCGCTGTCTCTTATACACATCTCCGAGCCCACGAGACC
+
CCCCCFCCCCBBGGGGGGGGGGGHHHHGGHAEF5FGDFGC2EFHAE0ABAGEGEG5A5BG5FGBA555A?E0BEGF>EEGA>??FEH3BGHEF333FGFH?F3BDEGB4FGHH?/EE?<F33DB?D3?F22BFGHDD?DC@//?@?C/<F
@M02034:409:000000000-BFKT7:1:1101:11531:25289 1:N:0:26
AAAGTCGAGGTGCCTAAAGTGGCAACCCAGACTAAGAAGAAGGTTGGTGGTGTAGAGCTTCCTGTAGCCGCATGGCGTTCGTACTTAAATATGGAACTAACCATTCCAATTTTCGCTGTCTCTTATACACATCTC
+
AAABAFBBD?AAGGGFGFGGGGGHHHHGGGFFFHGGCHFFFFGHF2EEFFEFEGHGFHHHHHHHHHHGHGGGGGHHGGGGGGHHHHHGHHGHHHGHHHFFGGBFHHFHHHBHHFGGGGGGHFHHHHGFFBFG?DD
@M02034:409:000000000-BFKT7:1:1101:22679:25290 1:N:0:26
AAAGTCGAGGTGCCTAAAGTGGCAACCCAGACTTGGAGGGGGGTTGGTGGTGTAGAGCTTCCTGTAGCCGCATGGCGTTCGTACTTAAATATGGAACTAACCATTCCAATTTTCGCTGTCTCTTATACACATCTCCGAGCCCACGAGACC
+
CCCCCFBBCBBCGGGGGGGGGGGHHHHGGHHGHHHHHHGGGGGGDFGGGGGGHHGHHHHHHHHHHHHHHGGFDFGHGGGGGGHHHHDGFHHHHHHHHHHGGHHHHHHHHHHHHHGGGDGGGGGGFFFGFGGGGGGGGF-BFFFFBBFFFF
@M02034:409:000000000-BFKT7:1:1101:9138:25292 1:N:0:26
AAAGTCGAGGTGCCTAAAGTGGCAACCCAGACTCCTCTTCTTGTTGGTGGTGTAGAGCTTCCTGTAGCCGCATGGCGTTCGTACTTAAATATGGAACTAACCATTCCAATTTTCGCTGTCTCTTATACACATCTCCGAGCCCACGAGACC
+
CCCCCFCCCCBCGGGGGGGGGGGHHHHGGHHGHHHHHHHHHHHHHHHGFGEFHHHGHHHHHGHHHHHHHGGGGGHHGGGGGGHHHHHGHHHHHHHHGHHGHHHHHHHHGHHHHHGGGGGGHHHHHHDGFGFFGGHHG?GCGGHGGGGGGG
@M02034:409:000000000-BFKT7:1:1101:22085:25303 1:N:0:26
AAAGTCGAGGTGCCTAAAGTGGCAACCCAGACTAAGAAGAAGGTTGGTGGTGTAGAGCTTCCTGTAGCCGCATGGCGTTCGTACTTAAATATGGAACTAACCATTCCAATTTTCGCTGTCTCTTATACACTCTCCGAGCCCACGAGACCG
+
BCBCBFCCCCBBGGGGGGGGGFGGHHHGFHGFHHHHHHHFHHHGHHGGGGGGHGHFHGHHFHHHHGHHHGGFFGHHGGGGGGHHHHHHHHHHHHGHHHFFGHFHHGFFHHHHHHGGGGFFHEHHHHGHFHHHGFHFDGCCFHGGFGGDFC
@M02034:409:000000000-BFKT7:1:1101:11522:25308 1:N:0:26
AAAGTCGAGGTGCCTAAAGTGGCAACCCAGACTAAGAAGAAGGTTGGTGGTGTAGAGCTTCCTGTAGCCGCATGGCGTTCGTACTTAAATATGGAACTAACCATTCCAATTTTCGCTGTCTCTTATACACATCTCCGAGCCCACGAGACC
+
CCCCCFDCCCCCGGGGGGGGGGGHHHHGGHHGHHHHHHHHHHHHGHGGGGEFHHHGHHHHHHHHHHHHHGGGGGHHGGGGGGHHHHHHHHHHHHGFHHHHHHGHHHHHHHHHHHGGGGGHHHHHFHHHGHHHHHHHGCGCGGHGGGGGGG
@M02034:409:000000000-BFKT7:1:1101:11606:25309 1:N:0:26
AAAGTCGAGGTGCCTAAAGTGGCAACCCAGACTAGGGAGGTGGTTGGTGGTGTAGAGCTTCCTGTAGCCGCATGGCGTTCGTACTTAAATATGGAACTAACCATTCCAATTTTCGCTGTCTCTTATACACATCTCCGAGCCCACGAGACC
+
CCCCCFCCCCBCGGGGGGGFGGGHHHHGGHHGHHHHHHGGEDGGGGGGGGGGHHHGHHHHHHHHHHHHHGGGGGHHGGGGGGHHHHGGHHGHHHGFGHHFHHHHHHGHHHHHHHGGGGGHHGHHHHHHHHGHHHHHF@DCGGHGGGGGGG
@M02034:409:000000000-BFKT7:1:1101:15639:25310 1:N:0:26
AAAGTCGAGGTGCCTAAAGTGGCAACCCAGACTAAGAAGAAGGTTGGTGGTGTAGAGCTTCCTGTAGCCGCATGGCGTTCGTACTTAAATATGGAACTAACCATTCCAATTTTCGCTGTCTCTTATACACATCTCCGAGCCCACGAGACC
+
BBCCCFCCCCBCGGGGGGGGGGGHHHHGGHHGHHHHHHHHHHHHHHGGGGEFGHHHHHHHHHHHGHHHHGGGGGHHGGGGGGHHHHDGHHHHHHDGHHHHHHGHHHGHHHHHHGGGGGGHHHHHHHHHHHHHHHHHGFGGGGHGGGGGGF
@M02034:409:000000000-BFKT7:1:1101:22143:25314 1:N:0:26
AAAGTCGAGGTGCCTAAAGTGGCAACCCAGACTTATTTTCTGGTTGGTGGTGTAGAGCTTCCTGTAGCCGCATGGCGTTCGTACTTAAATATGGAACTAACCATTCCAATTTTCGCTGTCTCTTATACACATCTCCGAGCCCACGAGACC
+
BCCCCFCCCCABGGGGGGGDGGGHHHHGGHHGHHHHHGHHHHHHHGGEFGGFHFHGHHHHHHHGGHHGHEFFGGHGFGGGGEFHHHHFHHHHHHHHGHGEGHBGHGHGFHHHHHGGGGGGHGHHHHHHHFHHHHHFFCGFGGHGGGGGGF
@M02034:409:000000000-BFKT7:1:1101:19846:25317 1:N:0:26
AAAGTCGAGGTGCCTAAAGTGGCAACCCAGACTGGGGGGTCTGTTGGTGGTGTAGAGCTTCCTGTAGCCGCATGGCGTTCGTACTTAAATATGGAACTAACCATTCCAATTTTCGCTGTCTCTTATACACATCTCCGAGCCCACGAGAC
+
AAAAAFAABBAAFGGFFGGGGGFFFAFEFHGGHHHHGGGEEHHHHHHCFD?FFFGGGFHHHHHGGFHFGDACGDHCCCFFCCCGHHFFHGFHGGDDGHGFGAGHHHHFHHHHHGGFFFEGHFFGGGFBBBBFFGGBC-DA-EEAADFFD
@M02034:409:000000000-BFKT7:1:1101:16824:25318 1:N:0:26
AAAGTCGAGGTGCCTAAAGTGGCAACCCAGACTTTGATGGCGGTTGGTGGTGTAGAGCTTCCTGTAGCCGCATGGCGTTCGTACTTAAATATGGAACTAACCATTCCAATTTTCGCTGTCTCTTATACACATCTCCGAGCCCACGAGACC
+
CCCCCFCCCCBCGGGGGGGGGGGHHHHGGHHGHHHHHHHHHGGEFGGAFGEFAGGFG5GHDGHHGFGFHEGFFGHFFEGFGEFHHHFGHHGHHGEGGHFHGHHHHEGHHHHHHFE?GC?DFBHHGF>FFGHFFG2F?<C?CGHGGCGGDG
@M02034:409:000000000-BFKT7:1:1101:8187:25319 1:N:0:26
AAAGTCGAGGTGCCTACAGTGGCAACCCAGACTAGTCGGGAGGTTGGTGGTGTAGAGCTTCCTGTAGCCGCATGGCGTTCGTACTTAAATATGGAACTAACCATTCCAATTTTCGCTGTCTCTTCTACACATCTC
+
A1AAAFAA1>>AGFFG1BFFGGCGHHGGGAEFCHFGFEGGCE?AFHCEEG?FHFFHHHHHF1G1F@FFFGGGGCHHEEGGEEBHEDB11BBGHBDGEHH1>FFGHFHB2BEFGFEACCB1F2FG1B22FB1F1GF
@M02034:409:000000000-BFKT7:1:1101:14349:25319 1:N:0:26
AAAGTCGAGGTGCCTAAAGTGGCAACCCAGACTTCTAATCCTGTTGGTGGTGTAGAGCTTCCTGTAGCCGCATGGCGTTCGTACTTAAATATGGAACTAACCATTCCAATTTTCGCTGTCTCTTATACACATCTCCGAGCCCACGAGACC
+
AAAAAFBBBBABGGGGGGGGGFGGHHHGGGHDHHHGHHHHGHHHHHHGGGEGGHHFGHHHHHHHGFHEGEEGGGHHGEEGEFFGHGHGHGHGGGFGHHHFHHHGGHGHHHHHHHGGGGGDFHHHHHHHHHBGHHFFGCGCGEGFC@CEDG
@M02034:409:000000000-BFKT7:1:1101:8206:25324 1:N:0:26
AAAGTCGAGGTGCCTAAAGTGGCAACCCAGACTAGTCGGGAGGTTGGTGGTGTAGAGCTTCCTGTAGCCGCATGGCGTTCGTACTTAAATATGGAACTAACCATTCCAATTTTCGCTGTCTCTTATACACATCTCCGAGCCAACGAGACC
+
AAAAAFABDDAAGFG5FGGGGGGHHHHEGHAFHHGDGG?C2ACGBEFGGDGGHFH5DAFGEHFHHFGBBEGCFGHFEEGGDEFEHGHGBGDGHE333GBGE0FGE4F44FBBGHCFFA<GGHGGBDBFGFBFFBG2C>BCC0?FD/<E?F
@M02034:409:000000000-BFKT7:1:1101:17216:25339 1:N:0:26
AAAGTCGAGGTGCCTAAAGTGGCAACCCAGACTGGGAGGACTGTTGGTGGTGTAGAGCTTCCTGTAGCCGCATGGCGTTCGTACTTAAATATGGAACTAACCATTCCAATTTTCGCTGTCTCTTATACACATCTCCGAGCCCACGAGACC
+
CCCCCFCCCCABGGGGGGGGGGGHHHHGGHHGHHHHHGGGHHHHHHHGGGEFHHHGHGHHGHHHHHHHHGGGGGHHGGGGGGHHHHHGHHHHHGDFFGGFHHHHHHHHHHHHHGGGGGGHGHHHDHGHFHHHHHGHG?DBGGHGGCGGGG
@M02034:409:000000000-BFKT7:1:1101:17197:25344 1:N:0:26
AAAGTCGAGGTGCCTAAAGTGGCAACCCAGACTGGGAGGACTGTTGGTGGTGTAGAGCTTCCTGTAGCCGCATGGCGTTCGTACTTAAATATGGAACTAACCATTCCAATTTTCGCTGTCTCTTATACACATCTCCGAGCCCACGAGACC
+
BBBBBFBBBBBBFGGFFFFFFBFGHHHGGHHGHFHHHGGGHHGGHHGGGGGAAGHHHHGGHHHHHHGHHGGGFGHGG?EFEFFAGGG33FFGFHBGFGGCGGHHHHFEDFGHHEGGDCEFHHHHBFFGFGFHHFFHD@CDCFHGGCD?/F
@M02034:409:000000000-BFKT7:1:1101:19767:25354 1:N:0:26
AAAGTCGAGGTGCCTAAAGTGGCAACCCAGACTAATAAGAATGTTGGTGGTGTAGAGCTTCCTGTAGCCGCATGGCGTTCGTACTTAAATATGGAACTAACCATTCCAATTTTCGCTGTCTCTTATACACATCTCCGAGCCCACGAGACC
+
A1>AAFAA@D>AEGCGGGGGEFAEBAGCAF0FGFGFF2FEHHFGHHCAFEEFHGGFGFHHH1GFFGHFHFEEEEFH?EEFGE0/FG@1FG@GFHFFFHFHHHHHEHEDEGHHHG@EGFEDDGFGFH2BGCHFHHHGGGGGCF?/B/CFGF
@M02034:409:000000000-BFKT7:1:1101:21982:25355 1:N:0:26
AAAGTCGAGGTGCCTAAAGTGGCAACCCAGACTTTGCGTCCTGTTGGTGGTGTAGAGCTTCCTGTAGCCGCATGGCGTTCGTACTTAAATATGGAACTAACCATTCCAATTTTCGCTGTCTCTTATACACATCTCCGAGCCCACGAGACC
+
CCCCBFCABBBBGGGGGGGGGGGHHHHGFHEGHHHGHGGGGGHEHHHEGDGFGFGDGGHHFFHHHGHGFGGEEGFAEFGGEECGEHHFFHGHHHBECHGHF03FGFHFFHHHHGEGGGEHHFHHEHHHGFHBHHHEDC@FGEHG@@DGGF
@M02034:409:000000000-BFKT7:1:1101:11489:25359 1:N:0:26
AAAGTCGAGGTGCCTAAAGTGGCAACCCAGACTCCTACTACTGTTGGTGGTGTAGAGCTTCCTGTAGCCGCATGGCGTTCGTACTTAAATATGGAACTAACCATTCCAATTTTCGCTGTTTTT
+
BBBBBFBBBBBBGGGFGFGFGG2FHHHGGHHGH333B33DDBGGHHGEGGEFHHHFHFHHHHHHHGHHHGGEFGHHGGGGGGHHHHFBGGGHHHHHFGGFHHHGHHGGHHHHHHGGGGG342?
@M02034:409:000000000-BFKT7:1:1101:24807:25377 1:N:0:26
AAAGTCGAGGTGCCTAAAGTGGCAACCCAGACTACTCAGCAGGTTGGTGGTGTAGAGCTTCCTGTAGCCGCATGGCGTTCGTACTTAAATATGGAATAACCATTCCAATTTTCGCTGTCTCTTATACACATCTCCGAGCCCACGAGACCG
+
CCCCCFBBBBBBGGGGGGGGGGGHGHHGGHHGHGHHHHHHHHHHGHGGGGGGHHHHHHHHHGHHHHHHHGGFGGHHGGGGGGGHHHHHHHHHHGGGHGGHHFFHGFHHFHHHHG?EEEFHFHHGHFHGHGGFDDFG/DGCFHGFC/EGGC
@M02034:409:000000000-BFKT7:1:1101:20838:25380 1:N:0:26
AAAGTCGAGGTGCCTAAAGTGGCAACCCAGACTCCTCCGGCTGTTGGTGGTGTAGAGCTTCCTGTAGCCGCATGGCGTTCGTACTTAAATATGGAACTAACCATTCCAATTTTCGCTGTCTCTTATACACATCTCCGAGCCCACGAGACC
+
BBAABFBABBABGGGGGGGEGFGGHHHGGGHEHHHHHHGGGGGHHHGEGGEFHFGFG5FGHHHFGHGFHGGEFGHHGEGGGGFHGHHFHHFGHHFHHHHCGHFHHHHFHHHHHDFGGGGFGHHGGGBFFFGHGHHGGCGGGGHGG?CDGF
@M02034:409:000000000-BFKT7:1:1101:17389:25386 1:N:0:26
AAAGTCGAGGTGCCTAAAGTGGCAACCCAGACTTAGAAGAAGGTTGGTGGTGTAGAGCTTCCTGTAGCCGCATGGCGTTCGTACTTAAATATGGAACTAACCATTCCAATTTTCGCTGTCTCTTATACACATCTCCGAGCCCACGAGACC
+
CCCCBFCCCCCBGGGGGGGGGGGGHHHGGHHGHHHGHHHHGGHGHHGGGGEFGGHGHHHHHHHHHHHHHGGGGGHHGFGGGGHHHHHHHHHHHHHGHHHHHHGHGGFHHHHHHHGGGGFFHHHHFHHHHHFHBFHHGGCCGGHGGGGGGG
@M02034:409:000000000-BFKT7:1:1101:12707:25391 1:N:0:26
AAAGTCGAGGTGCCTAAAGTGGCAACCCAGACTACGCCGCCTGTTGGTGGTGTAGAGCTTCCTGTAGCCGCATGGCGTTCGTACTTAAATATGGAACTAACCATTCCAATTTTCGCTGTCTCTTATACACATCTCCGAGCCCACGAGACC
+
BBAABFABBBAAFGGGGGGF5ACBCEFEFAFGFFHEGEEA0EEHGFEAFA1BFDGBEBGHHBGFFFEFDEEEAFHHGEEEEEF1?GGBGH?GHGFGHHHHFFHHHHHGGHHHHGFGGGGHFHHFDGGFGFHHHHHHGCFCGGEECGCGGE
@M02034:409:000000000-BFKT7:1:1101:17303:25399 1:N:0:26
AAAGTCGAGGTGCCTAAAGTGGCAACCCAGACTTTTGTGGGTGTTGGTGGTGTAGAGCTTCCTGTAGCCGCATGGCGTTCGTACTTAAATATGGAACTAACCATTCCAATTTTCGCTGTCTCTTATCCACATCTCCGAGCC
+
AAAABFB?DBABGGGGGGGGGGGFGHHGGHEAGHHHFABEGGGGGHFAFEGGE3D5BDAFFFFFADA5FEE0EEE1E>EFE?1?EFF3BGHDHH33FFHG303B3BF4BB3F?4</?/<??BF?1B1B??1BFFFBE@CCG
@M02034:409:000000000-BFKT7:1:1101:8078:25401 1:N:0:26
AAAGTCGAGGTGCCTAAAGTGGCAACCCAGACTACTTATCCTGTTGGTGGTGTAGAGCTTCCTGTAGCCGCATGGCGTTCGTACTTAAATATGGAACTAACCATTCCAATTTTCGCTGTCTCTATACACATCTCCGAGCCCACGAGACCG
+
CCCCCFCBCBCCGGGGGGGGGGGHHHHGGHGGHHGHHGHHHHHHHHHGEFEGHHHFGHHHHHHHFGHHGGGFGGHHGGGGGGHHHHGHHGHHHHHHHHHHHHGGHHHHHHHHHGGGGGFHHHHBG4BEG2FCG3BB/CDFEAECCCDDF<
@M02034:409:000000000-BFKT7:1:1101:19226:25401 1:N:0:26
AAAGTCGAGGTGCCTAAAGTGGCAACCCAGACTTGGACGAGGGTTGGTGGTGTAGAGCTTCCTGTAGCCGCATGGCGTTCGTACTTAAATATGGAACTAACCATTCCAATTTTCGCTGTCTCTTATACACATCTCCGAGCCCACGAGACC
+
BBBBBFBBBBBBGGGGGFGFGFGFHHHGGHHGHHGHHHGEEGGGHGGAFFEFHGGFGFFHHHHHHGFGFFC@EGHGGEFGFEGHHHHDFGHGHFBGFFHGGFGFGHHDHHFHGGEGGGDHFFGGDGGHFGHFHHG<E//<CGHGCGGGCA
@M02034:409:000000000-BFKT7:1:1101:8786:25402 1:N:0:26
AAAGTCGAGGTGCCTAAAGTGGCAACCCAGACTCCTTATGGGGTTGGTGGTGTAGAGCTTCCTGTAGCCGCATGGCGTTCGTACTTAAATATGGAACTAACCATTCCAATTTTCGCTGTCTCTTATACACATCCCGAGCCCACGAGACC
+
ABABAFAADDABFGFGGGGGGGGHGFHFFFFFFFHHHHHGHHFGGGFGGGGGHGHADBHHHGHHHHHHHGGEEGHHGGGGGGFGHHHFHHFGFHGHFHHHGFHHHFFFEGHHHGEEGEEGBGHHEFHFGFFGCB/E/CCBFFEC?/??F
@M02034:409:000000000-BFKT7:1:1101:19275:25410 1:N:0:26
AAAGTCGAGGTGCCTAAAGTGGCAACCTAGACTAAGCTTCCGGTTTAGAGCTTCCTGTAGCCGCATGGCGCTCG
+
AAAAAFAA@1>1BBGGEFGDGGCHHGA0FHGGFG1EF1GFFEEAEGHEF11FFH1G1FE2BE//EE/FE?/>A?
@M02034:409:000000000-BFKT7:1:1101:20179:25413 1:N:0:26
AAAGTCGAGGTGCCTAAAGTGGCAACCCAGACTATTTATGTGGTTGGTGGTGTAGAGCTTCCTGTAGCCGCATGGCGTTCGTACTTAAATATGGAACTAACCATTCCAATTTTCGCTGTCTCTTATACACATCTCCGAGCCCACGAGACC
+
BA@AAD>ADBAAB4AEFFFFGGGHFAGECGAFFHH5FHGFFBF2FEFGED1B13DFFHFHGGHHEFHDFEAEGGHGEFGFEEFHHHFBDFGHGHB3FFBGGAFFHBDBGHBGHDE?AEFFFHHBGHGDBBFHHHG2CCG/@<FF?CCGF?
@M02034:409:000000000-BFKT7:1:1101:18175:25417 1:N:0:26
AAAGTCGAGGTGCCTAAAGTGGCAACCCAGACTCCGACGCCGGTTGGTGGTGTAGAGCTTCCTGTAGCCGCATGGCGTTCGTACTTAAATATGGAACTAACCATTCCAATTTTCGCTGTCTCTTATACACATCTCCGAGCCCACGAGACC
+
BBBABFBBBBBBGGGGGGGGGGGGHHHGGHHGHHHFGCE?FGGGGGGEFEEFHFGEHHHHHHHHHHHFHGGEEFHHFEGGG/GHGHHFHHFHHHHFHHHHHHHHHHHFHHHHHGGGGGDGFHHHFGDGFHHHHHHBE@@CDEHGGGGGGC
@M02034:409:000000000-BFKT7:1:1101:18709:25417 1:N:0:26
AAAGTCGAGGTGCCTAAAGTGGCAACCCAGACTGGGAAGGATGTTGGTGGTGTAGAGCTTCCTGTAGCCGCATGGCGTTCGTACTTAAATATGGAACTAACCATTCCAATTTTCGCTGTCTCTTATACACATCTCCGAGCCCACGAGACC
+
BBBBBFBBBBABGGGGGGGGGGGGHHFEFHFGHHHGHHGGHHHHHHHEFGEFHGHFHHHHHGHHHHHHHGGGGGHHGGGGGFFHHHGHHHHHHHHHHHHHHHHHHHGHHHHHHHFGGGEFHHHHHHHHEFHHHHGHG@DGGGHGGGGGGF
@M02034:409:000000000-BFKT7:1:1101:7479:25430 1:N:0:26
AAAGTCGAGGTGCCTAAAGTGGCAACCCAGACTGGTAAGGCTGTTGGTGGTGTAGAGCTTCCTGTAGCCGCATGGCGTTCGTACTTAAATATGGAACTAACCATTCCAATTTTCGCTGTCTCTTATACACATCTCCGAGCCCACGAGACC
+
BABBBFBBBBBBGGGFFGGGGGGHHHHGGHHGHHHHHHHHHHHHHHHGFGEFHHHFGHHHHHHHHHHHHGGGGGHHGEGGGEHHHHHGHHFHHHHGHHHHHHHHHGGHHHHHHGGGGGGHHHHHFGEGGHHHHHGHGGCCGGHGGGFGGG
@M02034:409:000000000-BFKT7:1:1101:19695:25436 1:N:0:26
AAAGTCGAGGTGCCTAAAGTGGCAACCCAGACTAATTATACTGTTGGTGGTGTAGAGCTTCCTGTAGCCGCATGGCGTTCGTACTTAAATATGGAACTAACCATTCCAATTTTCGCTGTCTCTTATACACATCTCCGAGCCCACGAGACC
+
BBBBBFAABDAAFGGGF4BFGGGGHHHGGHGFHHHGHHHHHHHBGHHBFEBFFBF5FGHHHHHDGHHFHFEEGEHFEECFEBFHHHGGHFFFHHFGFHHFFHHFFFFHHHHHHDEEGEEFHFHHFGFFBEHF2D3GDCGGGGHGFFGGGA
@M02034:409:000000000-BFKT7:1:1101:15705:25439 1:N:0:26
AAAGTCGAGGTGCCTAAAGTGGCAACCCAGACTCTGAAGAAGGTTGGTGGTGTAGAGCTTCCTGTAGCCGCATGGCGTTCGTACTTAAATATGGAACTAACCATTCCAATTTTCGCTGTCTCTTATACACATCTCCGAGCCCACGAGACC
+
AAAAAFBBDD>A4EGGGFGFGGGFHGGEFHHGHHHHHHHHHHGCFHGEFEEFGGHHHHHHHGHHHHHBFGGEGGHHGGGGGAFEHGEDGHHHHGHHGHFHHHHHHHGHHHHHHFFGGGGFHFGFHHGFFFDGFHHGGCCCBFHFF/AFGF
@M02034:409:000000000-BFKT7:1:1101:19280:25447 1:N:0:26
AAAGTCGAGGTGCCTAAAGTGGCAACCCAGACTAATCGTAATGTTGGTGGTGTAGAGCTTCCTGTAGCCGCATGGCGTTCGTACTTAAATATGGAACTAACCATTCCAATTTTCGCTGTCTCTTATACACATTCCGAGCCCACGAGACG
+
BBBBBFBBBBBBGGGGGGGGGGGHHHHGGHHGHGHFHGHAFFHHHHGGGGGFHHHGHHHHHHHHHGHGHGGGGGHHGGGGGGHHHHHHHHFHHHFHHHHHHHHHHGHHHHHHHHGGGGEHHHHHHHGHGHHHHEHH?DCDGHGGGCGGG
@M02034:409:000000000-BFKT7:1:1101:24409:25448 1:N:0:26
AAAGTCGAGGTGCCTAAAGTGGCAACCCAGATTGGGGGGGTTGTTGGTGGTGTAGAGCTTCCTGTAGCCGCATGGCGTTCGTACTTAAATATGGAACTAACCATTCCAATTTTCGCTGTCTCTTATACACATCTCCGAGCCAAC
+
BBBBBF?AA@ABGGFGFGGBGDGHHHHGFHGGGBHHECCG-=CDHAADEDDEGEF00BGGFFGGFFFGFGG@DGGGBFBFFDFAEFFFFFFFFEBFFFFFFFFFFFFF/FFFFF?FFAAFFFFF//9BBFFFFFFBDB?<@/.;
@M02034:409:000000000-BFKT7:1:1101:16112:25452 1:N:0:26
AAAGTCGAGGTGCCTAAAGTGGCAACCCAGACTAGGGTTCTTGTTGGTGGTGTAGAGCTTCCTGTAGCCGCATGGCGTTCGTACTTAAATATGGAACTAACCATTCCAATTTTCGCTGTCTCTTATACACATCTCCGAGCCCACGAGAC
+
BBBBBFBBBBBBGGGFGGGFGGGHHHHGGHHGHHHHHGGHHHHFFGHEFGEGFHGBGHHHFHHHHFHFHGGEFGFFEEGGGGEHHHHFFHHGHHEFHHHHHFFHFGHFHHHHHHGFGGFFGHHHFHFHFHEGHFFD?@DGGGCFFC?DA
@M02034:409:000000000-BFKT7:1:1101:19849:25456 1:N:0:26
AAAGTCGAGGTGCCTAAAGTGGCAACCCAGACTCAGTATACGGTTGGTGGTGTAGAGCTTCCTGTAGCCGCATGGCGTTCGTACTTAAATATGGAACTAACCATTCCAATTTTCGCTGTCTCTTATACACATCTCCGAGCCCACGAGACC
+
BCBBBFCCCCBCGGGGGGGGGGGGGHHGGHHGHHHHHHHHHHGHGGGFGGEFHGHGHHHHHHHHGHHGHFGFGGHGGFGGGGHHHHHHHHHHHHGFGHHHHHHHHHHGHHHHHHGFGGGHHHHHHHHGGHHHHHFHGCGGGGHGGGGGGG
@M02034:409:000000000-BFKT7:1:1101:16356:25466 1:N:0:26
AAAGTCGAGGTGCCTAAAGTGGCAACCCAGACTCGTAATAGTGTTGGTGGTGTAGAGCTTCCTGTAGCCGCATGGCGTTCGTACTTAAATATGGAACTAACCATTCCAATTTTCGCTGTCTCTTATACACATCTCCGAGCCCACGAGAC
+
CCCCCFCCCCBCGGGGGGGGGGGHHHHGGHHGF3A222BA5DGGHECGFCGF1EF5FEEC5FGHHBA5BEE0EEF1E?EFEF?CGHHEFHHGHH3BFGHH30?BFDG?BFEGGD/EFEEGFFGGD4B3F2?BGHH2D/BDCFCFF//CD
@M02034:409:000000000-BFKT7:1:1101:16096:25470 1:N:0:26
AAAGTCGAGGTGCCTAAAGTGGCAACCCAGACTGGG
+
BBBBBFBBBBABGGGGGGGGFGGHFHHGGHHCHGHH
@M02034:409:000000000-BFKT7:1:1101:23427:25470 1:N:0:26
AAAGTCGAGGTGCCTAAAGTGGCAACCCAGACTTATCAGCCTGTTGGTGGTGTAGAGCTTCCTGTAGCCGCATGGCGTTCGTACTTAAATATGGAACTAACCATTCCAATTTTCGCTGTCTCTTATACACATCTCCGAGCCCACGAGACC
+
BBCCBFCCCCBBGGGFGGGGGGGGHGHGFHHGHHHHHHHHHHGHHHHEFGAFGHHGHHHHHHHGGHHGGEEGGFHGEFGFGFHGHHHGHHHHHHHFGHGEGHFHHHHGHHHHHHEFGGFHHEHHGHGHFFFHGHDFECGCGEHEDFGGGA
@M02034:409:000000000-BFKT7:1:1101:16978:25493 1:N:0:26
AAAGTCGAGGTGCCTAAAGTGGCAACCCAGACTAATAATAAGGTTGGTGGTGTAGAGCTTCCTGTAGCCGCATGGCGTTCGTACTTAAATATGGAACTAACCATTCCAATTT
+
BCCCCFCCCCBCGGGGGGGFGGGHHHHGFHHGH3AGF5D5A5FHEECAA2EFA3F555AF5FGBA5A5A1A0EEG10?EFA>2?1GH3@EGFGB33BFGHC13BB4F44D3D
@M02034:409:000000000-BFKT7:1:1101:15923:25504 1:N:0:26
AAAGTCGAGGTGCCTAAAGTGGCAACCCAGACTTTGTGTGCTGTTGGTGGTGTAGAGCTTCCTGTAGCCGCATGGCGTTCGTACTTAAATATGGAACTAACCATTCCAATTTTCGCTGTCTCTTATTACACATCTCCGAGCCCACGAGAC
+
BB?AAFBBDBAABGGGGGGFGFFCCGAEGHEGHHHGGFGFHGFGGBGEAEEBGFGEGB3AG3GGGFHGHGCEEGHFGGGGGEGHHFEFGHHDGBB3@F3GGHFED?GFGHEGHGGGEA?GGGFHDBF4B1BGGHGFFD?CCCECE/A<DA
@M02034:409:000000000-BFKT7:1:1101:9939:25509 1:N:0:26
AAAGTCGAGGTGCCTAAAGTGGCAACCCAGACTCTGTGGCAGGTTGGTGGTGTAGAGCTTCCTGTAGCCGCATGGCGTTCGTACTTAAATATGGAATAACCATTCCAATTTTCGCTGTCTCTTATACACATCTCCGAGCCCACGAGACCG
+
CCCCCFCCCCCCGGGGGGGGGGGHHHHGGHGGHHHGHHHHHGGHHGGGGGEFHHGDGGHHHHHHHGHGFGGFGGHAFGGGGGHHHHHHHHHHHHFBGHHHHFHHHFHGHHHHHEGGGGHHHHHHHHHHHFHHHGHGGGGGGHFDGGGDEA
@M02034:409:000000000-BFKT7:1:1101:11403:25509 1:N:0:26
AAAGTCGAGGTGCCTAAAGTGGCAACCCAGACTAGTAAGGAGGTTGGTGGTGTAGAGCTTCCTGTAGCCGCATGGCGTTCGTACTTAAATATGGAACTAACCATTCCAATTTTCGCTGTCTCTTATACACATCTCCGAGCCCACGAGACC
+
AAAB>FAADBBBFGGGGGGGGFFHHHHGGHHGHBGGHHHHGHGEHHGEFGEFGHHHHHHHHFHHGHHGHFGEEFHHGEGGGGHHHHHFFHGHGGFFFGFFGHDFFHBG4BGHH4EEFGGHHHHGHHGHFF2GFFG2ECC@<FGGG?@//F
@M02034:409:000000000-BFKT7:1:1101:15903:25515 1:N:0:26
AAAGTCGAGGTGCCTAAAGTGGCAACCCAGACTTTGTGTGCTGTTGGTGGTGTAGAGCTTCCTGTAGCCGCATGGCGTTCGTACTTAAATATGGAACTAACCATTCCAATTTTCGCTGTCTCTTATTACACATCTCCGAGCCCACGAGAC
+
BBBBBFBBBBBBGGGGGGGFGGGHHHHGGHHGHHHHFGGFHHHHHHHGGGEFGGHGHHHHHHHHGFHGHGGAEGHHGGGFGEFHHHHHHHHHHHHGHHHHHHHGHHFFHHHHHHFGGGEHHHHHFHFHF?GHHGGBG?DCFGFFECCGGD
@M02034:409:000000000-BFKT7:1:1101:17112:25524 1:N:0:26
AAAGTCGAGGTGCCTAAAGTGGCAACCCAGACTTCGACGCATGTTGGTGGTGTAGAGCTTCCTGTAGCCGCATGGCGTTCGTACTTAAATAT
+
@?AABF33>>>AGGGGCFFGABACFEAEFGGDGFGAAF2EECEAD5FEFG1BGFHE5FGEDBFBGGHHFECEEGHE?>>FEAGA14BBFGEH
@M02034:409:000000000-BFKT7:1:1101:9943:25528 1:N:0:26
AAAGTCGAGGTGCCTAAAGTGGCAACCCAGACTCTGTGGCAGGTTGGTGGTGTAGAGCTTCCTGTAGCCGCATGGCGTTCGTACTTAAATATGGAATAACCATTCCAATTTTCGCTGTCTCTTATACACATCTCCGAGCCCACGAGACCG
+
BABBBFCBCCBCGGGGGGGFGGGHHHHGGHHDHFHGFHFFBEGFFHG211AF13D5AD3B5GGGG5E5AEGEEGF1E>EFFEB?GGHGF4F4FH33FFH3?3FGFBD?BGFFHG?DE?FGGHGFHDGFFB2GDDFC/B/BFEGC/DGG/A
@M02034:409:000000000-BFKT7:1:1101:17108:25542 1:N:0:26
AAAGTCGAGGTGCCTAAAGTGGCAACCCAGACTTCGACGCATGTTGGTGGTGTAGAGCTTCCTGTAGCCGCATGGCGTTCGTACTTAAATATGGAACTAACCATTCCAATTTTCGCTGTCTCTTATACACATCTCCGAGCCCACGAGACC
+
CCCCCFCCCCABGGGGGGGGGGGHHHHGGHHGHHGGHGGGGGGHHHHGGGEFHHHGHGHHHHHHHHHHHGGGGGHHGGGGGGHHHHHHHHHHHHGHGHHHHHFHHHHHHHHHHHGGGGGHHGHHGGFGFFHHHHGBDCGCGGHFGGCGGG
@M02034:409:000000000-BFKT7:1:1101:24713:25548 1:N:0:26
AAAGTCGAGGTGCCTAAAGTGGCAACCCAGACTCATAAGAGGGTTGGTGGTGTAGAGCTTCCTGTAGCCGCATGGCGTTCGTACTTAAATATGGAACTAACCATTCCAATTTTCGCTGTCTCTTATACACATCTCCGAGCCCACGAGACC
+
BBBBBFAABB>AFFGGFGGFGGGGGGFFEGFGFHHHHGHFHDEEGGGEFGAFGFHBGFHHHFHFGHHGHFEEGEFBEBEBBBBCGHGBFGFHHHFHGHFEGAGHHHGFFHHHHGFAFGF3GHHHFHG3FFFHFGDGE/D/@EHFFGGGGC
@M02034:409:000000000-BFKT7:1:1101:15777:25558 1:N:0:26
AAAGTCGAGGTGCCTAAAGTGGCAACCCAGACTGAGAAGAAGGTTGGTGGTGTAGAGCTTCCTGTAGCCGCATGGCGTTCGTACTTAAATATGGAACTAACCATTCCAATTTTCGCTGTCTCTTATACACATCTCCGAGCCCACGAGACC
+
CBBBBFCCCCAAGGGGGGGFGGGGHHHGGHHGHHHHHHHHHHHHHHGEFGEFGFGFGHHHHHHHHHHHHGGGGGHHGGGGGGHHHHHHHHHHHHFFHHGHHHHHHHGGHHHHHHGGGGGHHGHHHHHGHHHHGDFGF?FGGGHGGGGGGG
@M02034:409:000000000-BFKT7:1:1101:10638:25564 1:N:0:26
AAAGTCGAGGTGCCTAAAGTGGCAACCCAGACTGGGGTGTAGGTTGGTGGTGTAGAGCTTCCTGTAGCCGCATGGCGTTCGTACTTAAATATGGAACTAACCATTCCAATTTTCGCTGTCTCTTATACACATCTCCGAGCCCACGAGACC
+
AAA1AFAADDA?GG11BFFBGFGHBECEFAEAFHEHC/A/B1DFGHGEFCEAFFFFHHHHHGFGFHEFFEGEEEHHGGGECGHHHHDGGH2@EHBDCB1FGHGFGFFH2GGEGGEFEA?1DDGF1B2GFCFG1D1FB??CC/?/</>AFF
@M02034:409:000000000-BFKT7:1:1101:10696:25567 1:N:0:26
AAAGTCGAGGTGCCTAAAGTGGCAACCCAGACTCGGGTGGGGGTTGGTGGTGTAGAGCTTCCTGTAGCCGCATGGCGTTCGTACTTAAATATGGAACTAACCATTCCAATTTTCGCTGTCTCTTATACACATCTCCGAGCCCACGAGACC
+
BCCBBFCCCCCCGGGGGGGGGGGHHHHGGHHGHHGGGAAEGGGFEGGEFGEFHHHFHHHHHHHHHHHHHGGGGGHHGGGGGGHHHHHGHHHHHGHFHHHHHHHHHHHHHHHHHHGGGGGHHHHHHHGHGHHHHHGHGCGGGGEECGGGGG
@M02034:409:000000000-BFKT7:1:1101:6656:25573 1:N:0:26
AAAGTCGAGGTGCCTAAAGTGGCAACCCAGACTGGGGGGGG
+
AAAABBAADBAAFGGGGGGGFFFBFHHEAHEFGFAGC2/@B
@M02034:409:000000000-BFKT7:1:1101:16364:25575 1:N:0:26
AAAGTCGAGGTGCCTAAAGTGGCAACCCAGACTAAGATGCATGTTG
+
CCCCBFCB@DACGGGGGGGFGGGHHHHGGGHGBF333A5A3DGHFF
@M02034:409:000000000-BFKT7:1:1101:24303:25579 1:N:0:26
AAAGTCGAGGTGCCTAAAGTGGCAACCCAGACTCATTCTTCTGTTGGTGGTGTAGAGCTTCCTGTAGCCGCATGGCGTTCGTACTTAAATATGGAACTAACCATTCCAATTTTCGCTGTCTCTTATACACATCTCCGAGCCCACGAGACC
+
AABBAFAADDB@GGGGFFGFGFFGHHHGGEAFHHHHHHHHHHFGDGGGGCFGHHHGGHHHHHHHHHGHHEEAEEFHCGGEEGHHHHFGBGBGGH33BGGFFGGGHHGFHHGHHHCGGEEGHHHFFH4GGGFHHHGF?/<>BFFG/>/?DF
@M02034:409:000000000-BFKT7:1:1101:10684:25583 1:N:0:26
AAAGTCGAGGTGCCTAAAGTGGCAACCCAGACTCGGGTGGGGGTTGGTGGTGTAGAGCTTCCTGTAGCCGCATGGCGTTCGTACTTAAATATGGAACTAACCATTCCAATTTTCGCTGTCTCTTATACACATCTCCGAGCCCACGAGA
+
BBBBBFBBBB?AGGGGFGGGGGGHHHHGGHHCHH2EEAAFGG?AAFG1?EEFFEFBEBECEFGG3BB43EFEEEA1EEEEE>2GGHHB3FDEFF33FGHGF02B??D33GFHE2>ADA/@>F@FDDF<1F1<GGGDA-<DG..FFFG?
@M02034:409:000000000-BFKT7:1:1101:15324:25583 1:N:0:26
AAAGTCGAGGTGCCTAAAGTGGCAACCCAGACTTCTAATCAGGTTGGTGGTGTAGAGCTTCCTGTAGCCGCATGGCGTTCGTACTTAAATATGGAACTAACCATTCCAATTTTCGCTGTCTCTTATACACATCTCCGAGCCCACGAGACC
+
CCCCCFCCCCABGGGGGGGGGGGHHHHGGHHGHHHHHHHHGHHHHHGEAEEFGFHDGHHHHFHHHHHGHGGEGGHFGGGGGGFHHHBGHHHHHH@DGHHGGGBFGGHFHHHHHHCEGGGFFHHHFHFHHGFGFHHFF/DGDGEGC@CCA<
@M02034:409:000000000-BFKT7:1:1101:18295:25583 1:N:0:26
AAAGTCGAGGTGCCTAAAGTGGCAACCCAGACTCAGCTGCCTGTTGGTGGTGTAGAGCTTCCTGTAGCCGCATGGCGTTCGTACTTAAATATGGAACTAACCATTCCAATTTTCGCTGTCTCTTATACACATCTCCGAGCCCACGAGACC
+
CBCCBFCCCDBBGGGGGGGGGGGHGHHGGHHGHHHHHHHHHHHHHHHEFGGFGHHGHHHHHHHHHFHHHGGGGGHHGEGGGGHHHHHHHHHHHHHGGHGFGGFHHHGHHHHHHHGGGGFHHHHHHHHHGHHHHHHFFCFFGGHGGGGGGG
@M02034:409:000000000-BFKT7:1:1101:13366:25583 1:N:0:26
AAAGTCGAGGTGCCTAAAGTGGCAACCCAGACTCTTGCGTCTGTTGGTGGTGTAGAGCTTCCTGTAGCCGCATGGCGTTCGTACTTAAATATGGAACTAACCATTCCAATTTTCGCTGTCTCTTATACACATCTCCGAGCCCACGAGACC
+
BCCCCFCCCCCCGGGGGGGGGGGHHHHGGHHGHGHHHHGEGFGGHGHGGGEFGFGDGHHHHHHHHGHHGEGEEGHHGFGGGGGGGHHGHHHHHHFFHHGHHHHHHHHHHHHHHHGGGGGHEHHFGHFHFGGHGHFHFCGGGGHGG@CDGG
@M02034:409:000000000-BFKT7:1:1101:12654:25583 1:N:0:26
AAAGTCGAGGTGCCTAAAGTGGCAACCCAGACTAATAATAAGGTTGGTGGTGTAGAGCTTCCTGTAGCCGCATGGCGTTCGTACTTAAATATGGAACTAACCATTCCAATTTTCGCTGTCTCT
+
CBCCCFCCCCCCGGGFGGGGGGGHHHHGGHHGHFAGDDGGGGFFGHGAA2EEA3F5EEFCAGGFHAFDEEF>EEC1>EECFEEFEFFDFGFGEF33FFHH313BB4F4?FDGF4>EFE<G?GF
@M02034:409:000000000-BFKT7:1:1101:16356:25593 1:N:0:26
AAAGTCGAGGTGCCTAAAGTGGCAACCCAGACTAAGATGCATGTTGGTGGTGTAGAGCTTCCTGTAGCCGCATGGCGTTCGTACTTAAATATGGAACTAACCATTCCAATTTTCGCTGTCTCTTATACACATCTCCGAGCCCACGAGACC
+
BBBBBBAABDBBFGGGGGGDFGGGGHHDCFGGHGHHHHFGHHHFFFHEFGAEGFH5GHHHHHHHGHHHHE?EEGHHGFGGGGHHHHGHHHFHGHGFCGFFCFFGFHEFEFHHFBEF/EE3F4GHHHG4B3DGEGBDD<D?CFHGGFD/AA
@M02034:409:000000000-BFKT7:1:1101:12219:25593 1:N:0:26
AAAGTCGAGGTGCCTAAAGTGGCAACCCAGACTTATTTTAGTGTTGGTGGTGTAGAGCTTCCTGTAGCCGCATGGCGTTCGTACTTAAATATGGAACTAACCATTCCAATTTTCGCTGTCTCTTATACACATCTCCGAGCCCACGAGACC
+
CBCCCFDCCCCCGGGGGGGGGGGHHHHGGHHGHHHHHHHHHHHHHHHGFGGFGHHGHHHHHHHHHHHHHGGGGGHHGGGGGGGHHHHHHHHHHHHFHHFFGHFHHHGHHHHHHHGGGGGHHHHHHHGFHHHHHHFGGGGGGGHGGGGGGG
@M02034:409:000000000-BFKT7:1:1101:6930:25608 1:N:0:26
AAAGTCGAGGTGCCTAAAGTGGCAACCCAGACTGAGGGGGTGGTTGGTGGTGTAGAGCTTCCTGTAGCCGCATGGCGTTCGTACTTAAATATGGAACTAACCATTCCAATTTTCGCTGTCTCTTATACACATCTCCGAGCCCACGAGACC
+
BBBABFBBBBABGFGGGGGFGFAFGHH?FHCGHHFFGGGGEEGGGGFEGGEFGFGEFFHHGGHFFFFFFEECEGHHGEFGGEGHGHFFGHBGHHDEFHHGHHHGGHHGHHGHHHGGGGEFDHGHHHFHGFFHHHHDDCGG-CGFD?A.DE
@M02034:409:000000000-BFKT7:1:1101:24627:25609 1:N:0:26
AAAGTCGAGGTGCCTAAAGTGGCAACCCAGACTCGGGTTGCTGTTGGTGGTGTAGAGCTTCCTGTAGCCGCATGGCGTTCGTACTTAAATATGGAACTAACCATTCCAATTTTCGCTGTCTCTTATACACATCTCCGAGCCCACGAGACC
+
BBBCAFCBCCBBFGGGGGGFGGGGHHHGGHHGHHGGGFFGHHHHHHHGFGFFGHHGGHHHHHHHHHHHHEFGGGHHEEGFGGHHHHHGHHHHHHGHHHHGHHFHHHGGHHHHHHGGGGGGHHHHGHGHGHGHHHGDECCCGFEGGGGGGA
@M02034:409:000000000-BFKT7:1:1101:14803:25609 1:N:0:26
AAAGTCGAGGTGCCTAAAGTGGCAACCCAGACTGGTGCGGTGGTTGGTGGTGTAGAGCTTCCTGTAGCCGCATGGCGTTCGTACTTAAATATGGAACTAACCATTCCAATTTTCGCTGTCTCTTAACACATCTCCGAGCCCACGAGACC
+
CCCCCFCCCCCCGGGGGGGGGGGHHHHGGHHGHHGHHDEGEEGGGDEEGGGGGFHBGDFHFHHHHFGEGGGEFFGCEFEGGGGEFGHFFHHHHHBBGGHHGCFGFHFFFGGHHHFGGFGHHGHHFGFGF/FHHDGFGGGGEHEC@@EGG
@M02034:409:000000000-BFKT7:1:1101:9350:25611 1:N:0:26
AAAGTCGAGGTGCCTAAAGTGGCAACCCAGACTGTGATGTGTGTTGGTGGTGTAGAGCTTCCTGTAGCCGCATGGCGTTCGTACTTAAATATGGAACTAACCATTCCAATTTTCGCTGTCTCTTATACACATCTCCGAGCCCACGAGACC
+
CCCCCFCCCCCCGGGGGGGGGGGHHHHGGHHGHHHHHHHHHHHHHHHGFGEFHHHGHHHHHGHHHHHGHGGGGGHHGGGGGGHHHHHHHHFHHHBFHHHHHHHHHHHHHHHHHHGGGGGGHHHHHHHHFHFHHHHFF@GGGGHGGGGGGG
@M02034:409:000000000-BFKT7:1:1101:15210:25632 1:N:0:26
AAAGTCGAGGTGCCTAAAGTGGCAACCCAGACTCGTTAGAAGGTTGGTGGTGTAGAGCTTCCTGTAGCCGCATGGCGTTCGTACTTAAATATGGAACTAACCATTCCAATTTTCGCTGTCTCTTTACACATCTCCGAGCCCACGAGACCG
+
BBBBBFCCCCCBGGGGGGGFGGGGHHHEGHHGHHGHGHGHHHHGGHCEGGEFGHHGHHHHHHHHHHHHHGGGGGHHGGGGGGHHHHGHHHHHHHGHHHGHHHGHHHHGHGHHHGGGGFGEHFHHHHFHHFHGHHFGGGGGGHGGCCGGGG
@M02034:409:000000000-BFKT7:1:1101:19951:25640 1:N:0:26
AAAGTCGAGGTGCCTAAAGTGGCAACCCAGACTAATCATAATGTTGGTGGTGTAGAGCTTCCTGTAGCCGCATGGCGTTCGTACTTAAATATGGAACTAACCATTCCAATTTTCGCTGTCTCTTATACACATCTCCGAGCCCACGAGACC
+
BBCCBFCBCCCCGGGGGGGGGGGHHHHGGHHFHHHHHHHHHHHGGHHGFGEFHHHHGHHHHHHHFGHGHGGGGGHHGGGGGGHHHHHHHHHHHGFHFHFFHGGHHHHHHHHHHHGGGGGGHGHHHHDHFFHHFGGFE/BBDGHGGGGGGG
@M02034:409:000000000-BFKT7:1:1101:22550:25641 1:N:0:26
AAAGTCGAGGTGCCTAAAGTGGCAACCCAGACTCTGCTTCCTGTTGGTGGTGTAGAGCTTCCTGTAGCCGCATGGCGTTCGTACTTAAATATGGAACTAACCATTCCAATTTTCGCTGTCTCTTATACACATCTCCGATCCCACGA
+
BBBBBFAAB?ABGGGGGGGGGGGHGHHGG2FFHHHGHGHHHHGGHGHGFEGGHBHFHHHHHHHEGDBFFEFEEGGFCGGG?FFFHHGG3GGHGF3BEGF3BBDGFHHGFBGHHF/E?/?FFHHHHHGHHFHFHHBG/>/>?F@0<@
@M02034:409:000000000-BFKT7:1:1101:17239:25643 1:N:0:26
AAAGTCGAGGTGCCTAAAGTGGCAACCCAGACTTCTAAGACTGTTGGTGGTGTAGAGCTTCCTGTAGCCGCATGGCGTTCGTACTTAAATATGGAACTAACCATTCCAATTTTCGCTGTCTCTTATACACATCTCCGAGCCCACGAGACC
+
CCCCCFCCCCCCGGGGGGGGGGGHHHHGGHHGHHHHHHHHHHHHHHHGGGEFHHHHHHHHHHHHHHHHHGGGGGHHGGGGGGHHHHHGHHHHHHGHHHHHHHHHHHHHHHHHHHGGGGGGHHHHHHGHHHHHHHHHGGGGGGHGGGGGGF
@M02034:409:000000000-BFKT7:1:1101:7236:25648 1:N:0:26
AAAGTCGAGGTGCCTAAAGTGGCAACCCAGACTGGTACTGGGGTTGGTGGTGTAGAGC
+
CCCCCFCCCCCCGGGGGGGGGGGHHHHGGHHGHHHH5AFGHGFEEG?A1AF113D5A5
@M02034:409:000000000-BFKT7:1:1101:20832:25648 1:N:0:26
AAAGTCGAGGTGCCTAAAGTGGCAACCCAGACTCATCCTCGTGTTGGTGGTGTAGAGCTTCCTGTAGCCGCATGGCGTTCGTACTTAAATATGGAACTAACCATTCCAATTTTCGCTGTCTCTTATACACATCTCCGAGCCCACGAGACC
+
BABCCFCCCBBBGGGGGGGGGGGHHHHGGHHGHHHHGHHHGHHHHHHGFGGFHHHGHHHHHHHHHHHHHGGEEGHHGGGGGGHHHHGGHHHHHHFHHHHHHHHHHHFHHHHHHHEGGGGHHHHG4B??32FHFFFD/</<B?GG/A/<CF
@M02034:409:000000000-BFKT7:1:1101:11481:25649 1:N:0:26
AAAGTCGAGGTGCCTAAAGTGGCAACCCAGACTAGGTCGCAGGTTGTGGTGTAGAGCTTCCTGTAGCCGCATGGCGTTCGTACTTAAATATGGAACTAACCATTCCAATTTTCGCTGTCTCTTATACACATCTCCGAGCCCACGAGACCG
+
CCCCCFCCCCCBGGGGGGFGGGGHHHHGGHHGHHHFBGFF?FGFGHEEEBFABFFHFHGFHGHGGGGFECEEFH1EEFFFEEHHHBFGHBFGGFFGGBFGFGGHHHHFGGHH4EEGGE3FGHHDH3FGH?FBG3FE@BC/FHC/>CF?FC
@M02034:409:000000000-BFKT7:1:1101:16070:25655 1:N:0:26
AAAGTCGAGGTGCCTAAAGTGGCAACCCAGACTTGTC
+
BBBBAF?ABDABGGGG4GGGGGFHHHHGAF2FHF35B
@M02034:409:000000000-BFKT7:1:1101:14395:25676 1:N:0:26
AAAGTCGAGGTGCCTAAAGTGGCAACCCAGACTGAGAATCAGGTTGGTGGTGTAGAGCTTCCTGTAGCCGCATGGCGTTCGTACTTAAATATGGAACTAACCATTCCAATTTTCGCTGTCTCTTATACACATCTCCGAGCCCACGAGACC
+
AAABBFCCBBBBGGGFGFGGGGGGFGGGGHHGGHHHHHHHHHHFHHCAFGEFGHGFHHHGGHHHHGHHHGGEEGHFGGGGGGHHHGFFGHHHHHHGFHGEGHFHGHHGBGHHHFGFGGGGGFHHFHFDHGFFGGGHFCCC@CHG?DGFDF
@M02034:409:000000000-BFKT7:1:1101:23019:25684 1:N:0:26
AAAGTCGAGGTGCCTAAAGTGGCAACCCAGACTAAGAAGAATGTTGGTGGTGTAGAGCTTCCTGTAGCCGCATGGCGTTCGTACTTAAATATGGAACTAACCATTCCAATTTTCGCTGTCTCTTATACACATCTCCGAGCCCACGAGACC
+
BABBBFBABBABGGGGGGGGGGGGHHHGDGGFHHHHHGHFHHHHGHHEFGEFHHHGGGHHGHHHHHHHHGGEEEHHFEGEEEGHHHHG3FFHHH3FFHFFFHHHHHEFHGHHHFE?FGFFFHHH4BFHFHGHHHGDE/CCBFHGGCFGDF
@M02034:409:000000000-BFKT7:1:1101:18862:25687 1:N:0:26
AAAGTCGAGGTGCCTAAAGTGGCAACCCAGACTCCGAAGGCTGTTGGGGGTGTAGAGCTTCCTGTAGCCGCATGGTGTTCG
+
BCCCBFCCBCCCGGGGGGGFGGGHHHHGGHHGH3BAAEE2FGCGFHC0AAEA03D5@53B5BBFB4B@3?E/EE?3B114?
@M02034:409:000000000-BFKT7:1:1101:17636:25692 1:N:0:26
AAAGTCGAGGTGCCTAAAGTGGCAACCCAGACTTGTGCTCCTGTTGGTGGTGTAGAGCTTCCTGTAGCCGCATGGCGTTCGTACTTAAATATGGAACTAACCATTCCAATTTTCGCTGTCTCTTATACACATCTCCGAGCCCACGAGACC
+
BBBBAFBBBBAAGGGGGGGFGGGHHHHGGHHGHHHHHHHHHHHGHHHEFGEFHFHFHHHHHHHHFGHFFFEEGEGGEEEEGGGHHHHHHHHGHHFGGHGGGFBGHHFFHHHFHGGGFFEHHHHEFHFGDGHEHHFFFCCGGFHGGGCDEF
@M02034:409:000000000-BFKT7:1:1101:17762:25692 1:N:0:26
AAAGTCGAGGTGCCTAAAGTGGCAACCCAGACTAATCAGCATGTTGGTGGTGTAGAGCTTCCTGTAGCCGCATGGCGTTCGTACTTAAATATGGAACTAACCATTCCAATTTTCGCTGTCTCTTATACACATCTCCGAGCCCACGAGACC
+
CCCCCFCBCCBCGGGGGGGGGGGHHHHGGHHGHHHHHHHHHHHHHHHGGGFGHGHHHHHHHHHHHHHHHGGGGGHHGGGGGGHHHHHGHHHHHHGHGHHHHHHHHHGGGHHHHHGGGGFHHHHHHHGHFHFGHHFBC@CCGEHGGGCGGG
@M02034:409:000000000-BFKT7:1:1101:23779:25702 1:N:0:26
AAAGTCGAGGTGCCTAAAGTGGCAACCCAGACTAATATGCAGGTTGGTGGTGTAGAGCTTCCTGTAGCCGCATGGCGTTCGTACTTAAATATGGAACTAACCATTCCAATTTTCGCTGTCTCTTATACACATCTCCGAGCCCACGAGACC
+
ABAAAFBBBBABGGGGGGGGGFGFGHHGFHHGHFFFFHFGHFFGGHGAFEBFGFEEGEFHHHHFGHFGHFEEEFHGGEFFE?FGGHFFHHFHHHFHHHHHHHHHHHH4GHDGHFEEGGEFFBGGFEGHFFHHHHFFFCCCGGHGGGGGGF
@M02034:409:000000000-BFKT7:1:1101:13542:25711 1:N:0:26
AAAGTCGAGGTGCCTAAAGTGGCAACCCAGACTAAGCCTCCTGTTGGTGGTGTAGAGCTTCCTGTAGCCGCATGGCGTTCGTACTTAAATATGGAACTAACCATTCCAATTTTCGCTGTCTCTTATACACATCTCCGAGCCCACGAGACC
+
CCCCCFCCCCABGGGGGGGGGGGGHHHGGHHGHHHHHHHHHHHHHHHEFGFFHGHGHHHHHHHHHHHGHGGGGGHHGGGGGGHHHHHGHHGHHHGHHHHHHHHHHHFHGHHHHHGGGGGHHFGHFHGHFHFHGHHFGGGGGGHGGGGGGG
@M02034:409:000000000-BFKT7:1:1101:22064:25725 1:N:0:26
AAAGTCGAGGTGCCTAAAGTGGCAACCCAGACTGGGTTGGAGGTTGGTGGTGTAGAGCTTCCTGTAGCCGCATGGCGTTCGTACTTAAATATGGAACTAACCATTCCAATTTTCGCTGTCTCTTATACACATCTCCGAGCCCACGAGACC
+
CCCCCFCCCCCCGGGGGGGGGGGHHHHGGHHGHHHHGGGGHHGGHHGFFGFFGGHFGGHGHHHHHHHGHGGGGGHFGGGGGGHHHHHHHHHHFGBDGHHGFGFGHHGFHHHHHHGGGGFHGHHHGGHHGHHHHHHFF?DGFEHGGGGGGF
@M02034:409:000000000-BFKT7:1:1101:13551:25727 1:N:0:26
AAAGTCGAGGTGCCTAAAGTGGCAACACAGACTAAGCCTCCTGTTGGTGGTGTAGAGCTTCCTGTAGCCGCATGGCGTTCGTACTTAAATATGGAAGTAACCTTTCCAATTTTCG
+
A1AA>BA?DDAA1F1BBFGB1BCGGA0AFFHCCGGHHFHHGGHA1AGACEBCC1GB111B1GFH1DFHH/E/EEFFE?>?>EGAGDEFBGFGGE@10B22B11BGH1BGD>FF2>
@M02034:409:000000000-BFKT7:1:1101:7496:25732 1:N:0:26
AAAGTCGAGGTGCCTAAAGTGGCAACCCAGACTAATAATCAGGTTGGTGGTGTAGAGCTTCCTGTAGCCGCATGGCGTTCGTACTTAAATATGGAACTAACCATTCCAATTTTCGCTGTCTCTTATACACATCTCCGAGCCCACGAGACC
+
BACCBFCCCCCCGGGGGGGFGGGHGHHGGHHGHGHHGHHHHHHHHHGFGGGFHHHGHHHHFHHHHFHFHEFFGGHGGGGGGFGHHHHHHHHHHHGFGHHGGFFHHHHGHHHHHHGGGGGGHHHHHHHHGHHHHHGFD</DDGHFGGGGGE
@M02034:409:000000000-BFKT7:1:1101:10153:25736 1:N:0:26
AAAGTCGAGGTGCCTAAAGTGGCAACCCAGACTTGTACTCGTGTTGGTGGTGTAGAGCTTCCTGTAGCCGCATGGCGTTCGTACTTAAATATGGAACTAACCATTCCAATTTTCGCTGTCTCTTATACACATCCCGAGCCCACGAGACCG
+
BBBBBFBBBBBBGGGFGFGGGGGHHHHGGHGGHGGHHHHFGHHHHHHGGGEGHHHHHHHGHHHHHHHHHGGGGGHHGGGGGGGHHHFGHHFHHHGHHHEFHHHHHHGHEHHHHHGGGGEFHHHHHHGHHGFHH2?A/</CGGE<<ADDGC
@M02034:409:000000000-BFKT7:1:1101:14353:25740 1:N:0:26
AAAGTCGAGGTGCCTAAAGTGGCAACCCAGACTAAGACTAATGTTGGTGGTGTAGAGCTTCCTGTAGCCGCATGGCGTTCGTACTTAAATATGGAACTAACCATTCCAATTTTCGCTGTCTCTTATACACATCTCCGAGCCCACGAGACC
+
BBBABFBBBBABGGGGFGGGFCFBFHHEDHHGHFHEEFEFHHFHHHHAFDABGBFBG5FGHGHFGHGGFEECEFHGEEEGGEFGAGGBGHBHGD3FGHHHGHHHFHHFHHHHHFCGGEEGEGFFDGGFFFHGHHHEFCFGGGHGGGCDA?
@M02034:409:000000000-BFKT7:1:1101:13806:25750 1:N:0:26
AAAGTCGAGGTGCCTAAAGTGGCAACCCAGACTCCGGGTGGGGTTGGTGGTGTAGAGCTTCCTGTAGCCGCATGGCGTTCGTACTTAAATATGGAACTAACCATTCCAATTTTCG
+
ABAABFBBBBBBGGGGGGGGGGGGHHHGFHEFHFGFGGFFGGAAEEEAA1EE?3D5D@3FDFHEF44BDAE?EGF1@?EFEE2?FGH3FFGGFB33F?FG?03BBFG3?F?G33>
@M02034:409:000000000-BFKT7:1:1101:11450:25754 1:N:0:26
AAAGTCGAGGTGCCTAAAGTGGCAACCCAGACTACGGTTGGGGTTGGTGGTGTAGAGCTTCCTGTAGCCACATGGCGTTCGTACTTAAATATGGAACTAACCATTCCAATTTTCGCTGTCTCTTATACACATCTCCGAGCCCACGAGACC
+
CBCCCFCCCCBCGGGGGGFGGGGHHHHGGHHGHHHGGHFGGGGGGGGEFGEFGGHGHHHHHHHHHHHHHHHGHHHHGGGGGGHHHHGFHHHHHHFGHHHHGGHHHHHHHHHHHHGGGGGHHHHHHHHHHHFHHHGHGDGGGGHGGCGGGG
@M02034:409:000000000-BFKT7:1:1101:22764:25755 1:N:0:26
AAAGTCGAGGTGCCTAAAGTGGCAACCCAGACTAAGAAGCCTGTTGGTGGTGTAGAGCTTCCTGTAGCCGCATGGCGTTCGTACTTAAATATGGAACTACCATTCCAATTTTCGCTGTCTCTTATACACATCTCCGAGCCCACGAGACCG
+
CCCCCFCCCCCCGGGGGGGGGGGHHHHGGHHGHHHHHHHHHHHHHHHEFGEFGGHHHGHHHHHHHHHHHEGFFGHHGGGGGFFHHHHHHHHHHHFFHHHGFHGHHHHGHHHHHGGGGEGHHHHGHHBHHFGHHHGGCGGCFEGGFGGGGG
@M02034:409:000000000-BFKT7:1:1101:14160:25762 1:N:0:26
AAAGTCGAGGTGCCTAAAGTGGCAACCCAGACTCCTGTTCCTGTTGGTGGTGTAGAGCTTCCTGTAGCCGCATGGCGTTCGTACTTAAATATGGAACTAACCATTCCAATTTTCGCTGTCTCTTATACACATCTCCGAGCCCACGAGACC
+
AAABAFBBBBBAGGGGGGGBFGGFHHFEGHGGHHHHFGGHHHGHHHEFFGEFHHGEGHHHHHHGFHHHHGFGGGHHGGGGGFHHHHHEHHHHHHHEGHGHHHHHHHGGDGGHHHGGDDGBFFHHBGEHFHGHFF3GFC?@CGHGC?DF?F
@M02034:409:000000000-BFKT7:1:1101:9755:25763 1:N:0:26
AAAGTCGAGGTGCCTAAAGTGGCAACCAGACTGATCCGAGGGTTGGTGGTGTAGAGCTTCCTGTAGCCGCATGGCGTTCGTACTTAAATATGGAACTAACCATTCCAATTTTCGCTGTCTCTTATACACATCTCCGAGACCACG
+
CCBBCFCCCCCBGGGGGGGFGGGHHHHGCAFGGBGFDGEEGG2F0FABEEFFFB5FF3GH3FDGBGH3E@GFGHHEFE1>EHEEFHHGGGHFHHE3GEGH03BGH4F?FHFHHCFDDDHGHHGFHBF?FBFGHBGECC/?/?/C
@M02034:409:000000000-BFKT7:1:1101:22032:25765 1:N:0:26
AAAGTCGAGGTGCCTAAAGTGGCAACCCAGACTAGGGCTGGTGTTGGTGGTGTAGAGCTTCCTGTAGCCGCATGGCGTTCGTACTTAAATATGGAACTAACCATTCCAATTTTCGCTGTCTCTTATACACATCTCCGAGCCCACGAGACC
+
AAABAFABBBAAGGGFGFFFFGGHGGHGGDHGHHFGEFHGGGFGEHEEFEEFHGGHHHHGFHHHHFHGHGGFGGHHGGGGGGHHHHHHHHHHHHFBCGGFHFDHHGHGGHGHGFGGGGEHHFHHHHBGBFHHEGDFEC</BFCFDG@AEF
@M02034:409:000000000-BFKT7:1:1101:11396:25788 1:N:0:26
AAAGTCGAGGTGCCTAAAGTGGCAACCCAGACTAAGATGCCGGTTGGTGGTGTAGAGCTTCCTGTAGCCGCATGGCGTTCGTACTTAAATATGGAACTAACCATTCCAATTTTCGCTGTCTCTTATACACATCTC
+
AAA@>DA1>1AAFGGGGDGGBG0FFFHG0G0CGBEGFDGFGGCAEA/AAAEFHHHFBGHHBAGFGEHEHGC/BEFFGEEFGE0EFGFHFH2BFDF>FGG11E1FF2F2>FGHHFECCGGEHEGHEF>F2F1F11>
@M02034:409:000000000-BFKT7:1:1101:9168:25801 1:N:0:26
AAAGTCGAGGTGCCTAAAGTGGCAACCCAGACTGGGACGGTTGTTGGTGGTGTAGAGCTTCCTGTAGCCGCATGGCGTTCGTACTTAAATATGGAACTAACCATTCCAATTTTCGCTGTCTCTTATACACATCTCCGAGCCCACGAGACC
+
BBBBBFBBBBBBGGGGGGGGGGGHHHHGGGHGHCHGFHFGEGGGHHHGGGEFGHHFHHHHHHHHHHHFHGGGGGHHGEEGGGFHHHFHHH4GGHGGFHHHHHHHHHHHHHHHHHGGGGGEFHHHHHHHHHEHGHHGG?FGGGGGG@DGF<
@M02034:409:000000000-BFKT7:1:1101:15110:25802 1:N:0:26
AAAGTCGAGGTGCCTAAAGTGGCAACCCAGACTCAGAAGCAGGTTGGTGGTGTAGAGCTTCCTGTAGCCGCATGGCGTTCGTACTTAAATATGGAACTAACCATTCCAATTTTCGCTGTCTCTTATACACATCTCCGAGCCCACGAGACC
+
BBABBFBBBBBBGGGGGFGGGGGGHHHGGHHGHHHHHHHHHHHHHHGGGGFFGHHGHHHHHHHHHHHHHGGGGGHHGGGGGGHHHHHHHHHHHHGHHHHHHHHHHHHHHHHHHHGGGGGHHHHHHHGHHHFHHHHHGDGGGGHGGGGGGG
@M02034:409:000000000-BFKT7:1:1101:9102:25812 1:N:0:26
AAAGTCGAGGTGCCTAAAGTGGCAACCCAGACTATGTTGTAGGTTGGTGGTGTAGAGCTTCCTGTAGCCGCATGGCGTTCGTACTTAAATATGGAACTAACCATTCCAATTTTCGCTGTCTCTTATACACATCTCCGAGCCCACGAGACC
+
BBBBBFCCBCBCGGGGGGGGGGGGGHHGGHHGHHHHGHHGHHHGHFGGGGEFFHGFGHHHHHHHHHHGHEEFGGHHGGGGGGHHHHHHHHHHHHFFFHHHHHGHHHHHHHHHHHGGGGFGHHHHHHHHGHEHHHHGG?GCGGHGGFGGGE
@M02034:409:000000000-BFKT7:1:1101:7162:25817 1:N:0:26
AAAGTCGAGGTGCCTAAAGTGGCAACCCAGACTAAGAAGAAGGTTGGTGGTGTAGAGCTTCCTGTAGCCGCATGGCGTTCGTACTTAAATATGGAACTAACCATTCCAATTTTCGCTGTCTCTTATACACATCTCCGAGCCCACGAGACC
+
CCBCCFCCCCABGGGGGGGGGGGGFHHEGHHFHHHHHHHHHHHHHHGEFGEFFFGDGHHHGFHHHHHEGFEEEEGFFEGGEEFGHHGGHHFHHHFFFHHHHHGGHHHGGGHHHGFFGEEGHHFHGHFGFFGHHHHFFCGGGGHGGGGGGE
@M02034:409:000000000-BFKT7:1:1101:23216:25825 1:N:0:26
AAAGTCGAGGTGCCTAAAGTGGCAACCCAGACTACGAAGGTGGTTGGTGGTGTAGAGCTTCCTGTAGCCGCATGGCGTTCGTACTTAAATATGGAACTAACCATTCCAATTTTCGCTGTCTCTTATACACATCTCCGAGCCCACGAGACC
+
BBCCCFBCCCCCGGGGGGGGGGGHHHHGGHHGHHHGGHGGBGGFGGGGFGEFGHHGHHHHHHHHHHHHHGGGGGHHGGGGGGHHHHHHHHHHHHHGHHHHHHHHHHFHHHHHHHGGGGGHHHHHHHHHHHGHHHHHGGGGGGHGGGGGGG
@M02034:409:000000000-BFKT7:1:1101:12042:25839 1:N:0:26
AAAGTCGAGGTGCCTAAAGTGGCAACCCAGACTTGGATTTTTGTTGGTGGTGTAGAGCTTCCTGTAGCCGCATGGCGTTCGTACTTAAATATGGAACTAACCATTCCAATTTTCGCTGTCTCTTATACACATCTCCGAGCCCACGAGACC
+
BBBBBFBBBBBBGGGGGGGGGFGGHHHGGHHGHHFFFFHHHHGHHHHEEEAFGGHGFFHHFHHGGHGHHFE>EFHHFFCEFFGHHHEFHHEHHGHGHHHGHHHHHHBFFGHHHEEDGGGHHGHHEGHHGHFCFGDFDDGGGGFGGGCGGF
@M02034:409:000000000-BFKT7:1:1101:23211:25849 1:N:0:26
AAAGTCGAGGTGCCTAAAGTGGCAACCCAGACTACGAAGGTGGTTGGTGGTGTAGAGCTTCCTGTAGCCGCATGGCGTTCGTACTTAAATATGGAACTAACGATTCCAATTTTCGCTG
+
>3A3>5>>DBBBECDFBE4AFGDHG4FAFHHGHHBEEDFE3FA2BBAABEAAAAFDD5AB5B5GBAGBFB0>EEBFEA/1E>1GEE@@FGBGGH3DBG33?/?FG4G4BFBFG4</?<
@M02034:409:000000000-BFKT7:1:1101:7625:25850 1:N:0:26
AAAGTCGAGGTGCCTAAAGTGGCAACCCAGACTACTAATAATGTTGGTGGTGTAGAGCTTCCTGTAGCCGCATGGTGTTCGTACTTAAATATGGTACTAACTATTCCAATTTTCGCTGTCTCTTATACACATCTCCGAGCCCACGAGAC
+
AAAAAFA?DDAAGGGBGEGGFGGHHHHGGHHGHH0D12FF2FGHBH/BAAEC/BF2AA111FGBF222BEE/BE01BB/FE/0>BFG1@@F22B22BFGG111B22F2BF1GD2/EEE?FEDFF1B2BF<D1FD>1E/@C/FF//B@/E
@M02034:409:000000000-BFKT7:1:1101:13431:25859 1:N:0:26
AAAGTCGAGGTGCCTAAAGTGGCAACCCAGACTACTAATACTGTTGGTGGTGTAGAGCTTCCTGTAGCCGCATGGCGTTCGTACTTAAATATGGAACTAACCATTCCAATTTTCGCTGTCTCTTATACACATCTCCGAGCCCACGAGACC
+
BBBBBFABBBBBGGGGGGGGGGGHHGHGFHAFHFFHHFHGHGHHHHEFGFGGHGG5FGHHFFHGHFGFHGG0EEGA@FGGEFEHHHHGBGGHFH@BBCGHEHEGGGFDBGHHGB>EE?<GFHFH4F4BBF2CGHG2E/CCCEGEG/<AGF
@M02034:409:000000000-BFKT7:1:1101:11296:25861 1:N:0:26
AAAGTCGAGGTGCCTAAAGTGGCAACCCAGACTTTTGAGAAGGTTGGTGGTGTAGAGCTTCCTGTAGCCGCATGGCGTTCGTACTTAAATATGGAACTAACCATTCCAATTTTCGCTGTCTCTTATACACATCTCCGAGCCCACGAGACC
+
BBAABFBBBBBBGGGGGGGGGGGHGHHEDEGFHHHHHGGHHHFHGHGEGGGGHFGGGFGHEFHHGBGGHGGCGGHFGECFFGFGHHGHGHBHHHFBFHGFHHEGHFHFHHHHHHGDGGEFHHHHGHFHFFGHGFFGFBG?FGGGGDFDGG
@M02034:409:000000000-BFKT7:1:1101:14561:25861 1:N:0:26
AAAGTCGAGGTGCCTAAAGTGGCAACCCAGACTCCTCCGAATGTTGGTGGTGTAGAGCTTCCTGTAGCCGCATGGCGTTCGTACTTAAATATGGAACTAACCATTCCAATTTTCGCTGTCTCTTATACACATCTCCGAGCCCACGAGACC
+
CCCCCFCCCCACGGG5GGGGGGGGHHHGGHHGHFHHHHGGGGHGHHHGGGGGHHHGHHHHHHHHHHHHHGGGFGHHGGGGGGHGHHHHFHGHHHFGGGGHHHGGFHHGHHHHHHGGGGGHHHHHHHHHGHFHHHHGGGCFGGHGGCCFGE
@M02034:409:000000000-BFKT7:1:1101:23950:25868 1:N:0:26
AAAGTCGAGGTGCCTAAAGTGGCAACCCAGACTGTTCCTAGGGTTGGTGGTGTAGAGCTTCCTGTAGCCGCATGGCGTTCGTACTTAAATATGGAACTAACCATTCCAATTTTCGCTGTCTCTTATACACATCTCCGAGCCCACGAGACC
+
ABBBBFBCCCBBGGGGGGGGGGGGGHHGGHHGHHHHHHHHHHHGHGGGGGEFGHHGGHHHHHHHGFHGHGGGGGHHGGGGGGHHHHHGHHHHHHEHHHGGHHHHHHGHHHHHHHGGGGGHHHHHHHHHGHFHHHHHGFGFGGHGGGGGGF
@M02034:409:000000000-BFKT7:1:1101:9208:25872 1:N:0:26
AAAGTCGAGGTGCCTAAAGTGGCAACCCAGACTAATCTGGATGTTGGTGTTGTAGAGCTTGCTTTGGCCGCGT
+
CCDDCFCCCCCDGGGGGGGGGGGHHHHGGHAAG33DA5555DFG55BE22B1A5D555BA3BD553A3A0A0>
@M02034:409:000000000-BFKT7:1:1101:14549:25879 1:N:0:26
AAAGTCGAGGTGCCTAAAGTGGCAACCCAGACTCCTCCGAATGTTGGTGGTGTAGAGCTTCCTGTAGCCGCATGGCGTTCGTACTTAAATA
+
A1>>AD1AADAA1BGGGGGFF1BAEHH0FHGFHCCDC0AA/AABB2AEFCAAAFG2FHFHBHHEB2ADGA@EFGHHGEEA>FEC/GGHFGF
@M02034:409:000000000-BFKT7:1:1101:9528:25888 1:N:0:26
AAAGTCGAGGTGCCTAAAGTGGCAACCCAGACTTGTATGTGGGTTGGTGGTGTAGAGCTTCCTGTAGCCGCATGGCGTTCGTACTTAAATATGGAACTAACCATTCCAATTTTCGCTGTCTCTTATACACATCTCCGAGCCCACGAGACC
+
BBBBBFBADBBBB4FFBGGFFGFGHHHGGGHGHHHHGHHDFGGGGGGGEEEFGAF5FABF5FGHF5F53EE0BEFAEEEFEE2??FFGBGFFGH333GEF?F3FB4FEFFGHHFE/EEE3?GFHFGFFDGDGHD?B?/BBCFAFDGGG/<
@M02034:409:000000000-BFKT7:1:1101:14816:25891 1:N:0:26
AAAGTCGAGGTGCCTAAAGTGGCAACCCAGACTCCGCCGCTGATGGTGGTGTATA
+
CCCCCFCCCCCCGGGGGGGGGGGHHHHGGHH2G332A2A2A013DGAB1E1A355
@M02034:409:000000000-BFKT7:1:1101:15731:25899 1:N:0:26
AAAGTCGAGGTGCCTAAAGTGGCAACCCAGACTCTGCATGCGGTTGGTGGTGTAGAGCTTCCTGTAGCCGCATGGCGTTCGTACTTAAATATGGAACTAACCATTCCAATTTTCGCTGTCTCTTATACACATCTCCGAGCCCACGAGACC
+
CCCCCFCCCCCCGGGGGGGFGGGHHHHGGHHGHHHHFHHHHGGGGGGEFGGGFFHGHGHHHHHHHHHHGGGGGGHEEGGGGGHHHHHHHHHHHHBBGHHGHGFGHHHHHHHHHHFGGGFHHHHHFHGHHFHHGHH2C/DFCFHGGFCCFF
@M02034:409:000000000-BFKT7:1:1101:11336:25899 1:N:0:26
AAAGTCGAGGTGCCTAAAGTGGCAACCCAGACTACGGCTAGTGTTGGTGGTGTAGAGCTTCCTGTAGCCGCATGGCGTTCGTACTTAAATATGGAACTAACCATTCCAATTTTCGCTGTCTCTTATACACATCTCCGAGCCCACGAGACC
+
CCCCCFCCCCCCGGGGGGGGGGGHHHHGGHHGHHHGGGGGHHHHGHHGGGEFGHHHHHHHHHHHHHHHHGG?EGHHGGGGGGHHHHHHHHHHHHGHHHHHHGHHHHFHHHHHHHGGGGGHHHHHFHGHHHHHHHFFGCGFGGHGGGGGGG
@M02034:409:000000000-BFKT7:1:1101:17068:25907 1:N:0:26
AAAGTCGAGGTGCCTAAAGTGGCAACCCAGACTGAGAAGCATGTTGGTGGTGTAGAGCTTCCTGTAGCCGCATGGCGTTCGTACTTAAATATGGAACTAACCATTCCAATTTTCGCTGTCTCTTATACACATCTCCGAGCCCACGAGACC
+
BABBBFCABCBBGGGGGGGGGGGHHHHGGHHGHHHHHHHHHHHHHHHGGGFFGHHGHFHHHHHHHHHHHGGGGGHHGGGGGGHHHHHGHHHHHHFHHHHGHHHHHHGHHHHHHHGGGGGHHHHHHHHHHHHHHHHFGGGGGGGGGGGDGE
@M02034:409:000000000-BFKT7:1:1101:20285:25911 1:N:0:26
AAAGTCGAGGTGCCTAAAGTGGCAACCCAGACTAATACTCTTGTTGGTGGTGTAGAGCTTCCTGTAGCCGCATGGCGTTCGTACTTAAATATGGAACTAACCATTCCAATTTTCGCTGTCTCTTATACACATCTCCGAGCCCACGAGACC
+
CCBCCFCCCCBCGGGGGGGGGGGHGHHGGHHGHHHHHHHHHHHHHHHEFGEFHHHHHFHHHHHFHHHHHGEFGGHHGGGGGGHHHHFGHHFHHGGHGHHHHHHHHHHHHHHHHGGGGGFFHGHHHHFHG2GHHHGBF?DDGGHGGGCGGE
@M02034:409:000000000-BFKT7:1:1101:14415:25920 1:N:0:26
AAAGTCGAGGTGCCTAAAGTGGCAACCCAGACTAGGAAGCAGGTTGGTGGTGTAGAGCTTCCTGTAGCCGCATGGCGTTCGTACTTAAATATGGAACTAACCATTCCAATTTTCGCTGTCTCTTATACACATCTC
+
AAA>AFBAD>AAGGG5BGGGFGDHHHHGGFGGHC3CGHGHHHGHHFGEGFEFFHHHHFHHHHHGFHHHHGG0EEFFGEGGE>FHHGGDGFHFFEFBGC@CFFFGFDGHDHHHGHCDGAEFGGFHHF?DGGDHFHF
@M02034:409:000000000-BFKT7:1:1101:6659:25924 1:N:0:26
AAAGTCGAGGTGCCTAAAGTGGCAACCCAGACTTTTATTCATGTTGGTGGTGTAGAGCTTCCTGTAGCCGCATGGCGTTCGTACTTAAATATGGAACTAACCATTCCAATTTTCGCTGTCTCTTATACACATCTCCGCGCCCACGAGA
+
>1>1A3>ADD>AA1FFGFGGG1B01BF00EEFFHFFBG22D22FGHH/FAAF/1D2D1FGGBH1GF22FE?AEEHGG/EAAE0F/FBB@22GFF11BF11BEFB@EF2>F1GFE/EEGE12>B>>E22>BFBFGHB?/<@C/<FCGG?
@M02034:409:000000000-BFKT7:1:1101:8328:25924 1:N:0:26
AAAGTCGAGGTGCCTAAAGTGGCAACCCAGACTCAGAAGACGGTTGGTGGTGTAGAGCTTCCTGTAGCCGCATGGCGTTCGTACTTAAATATGGAACTAACCATTCCAATTTTCGCTGTCTCTTATACACATCTCCGAGCCCACGAGACC
+
3AAAAFBBDBAAGFGGGGGGGFGHGHHGGHGGHGFHFHHFFGEFGGEEFGAFGFF5E5FGGCHHHGHGFGGCEFHEF>EFFEFGHHGFFGDGHH3FFEFFFH3GHHFGFHGHHBEEFEADFBGH?3F?BFBGCFF2E/@C@FEEG@CF/F
@M02034:409:000000000-BFKT7:1:1101:22131:25928 1:N:0:26
AAAGTCGAGGTGCCTAAAGTGGCAACCCAGACTAATAATAATGTTGGTGGTGTAGAGCTTCCTGTAGCCGCATGGCGTTCGTACTTAAATATGGAACTAACCATTCCAATTTTCGCTGTCTCTTATACACATCTCCGAGCCCACGAGACC
+
AABCBFCCCCCCGGGGGGGGGGGHHHHGGHHGHHHHHHHHHHHHHHHGFGEGHHHHHHHHHHHHHHHHHGGGGGHGGGGGGGHHHHGHHHHHHHHHHHHGHHHHHHGHHHHHHFGGGGGGHHHHHHHHFHHHHHHHGCCFGGHGGGGGGF
@M02034:409:000000000-BFKT7:1:1101:7000:25936 1:N:0:26
AAAGTCGAGGTGCCTAAAGTGGCAACCCAGACTCAGACTCATGTTGGTGGTGTAGAGCTTCCTGTAGCCGCATGGCGTTCGTACTTAAATATGGAACTAACCATTCCAATTTTCGCTGTCTCTTATACACATCTCCGAGCCCACGAGACC
+
BBBBBFBBBBAAGGGGGGGFGGGHHHHGGHHGBFGFHHHHFHHHGHHEFFEFFEHFHFHHHGHHHHHHHGFEEFHHGEEEFFCHHHFEHHHHHFGEHHFHHHHHHHHFGGHHHHGDEGGGGHGG4GHHGHGFHGF2C/B@CGGG@CGDGF
@M02034:409:000000000-BFKT7:1:1101:16260:25936 1:N:0:26
AAAGTCGAGGTGCCTAAAGTGGCAACCCAGACTTTGATTCCTGTTGGTGGTGTAGAGCTTCCTGTAGCCGCATGGCGTTCGTACTTAAATATGGAACTAACCATTCCAATTTTCGCTGTCTCTTATACACATCTCCGAGCCCACGA
+
A>AA3FBBBBBBGGGGGADGGFFHFHGGGHHCHHHEHFGFHHDEGHAEGGGGAGHBFFFFHHHHHGEFHGGEGEFFGGGGGGHHHHFGHHDGG3BFFFDBGGFHGFEFHGHHHGEFGFFDDGGFBFFGFCFH11?F??//BF/A/>
@M02034:409:000000000-BFKT7:1:1101:9627:25936 1:N:0:26
AAAGTCGAGGTGCCTAAAGTGGCAACCCAGACTAATAAGCATGTTGGTGGTGTAGAGCTTCCTGTAGCCGCATGGCGTTCGTACTTAAATATGGAACTAACCATTCCAATTTTCGCTGTCTCTTATACACATCTCCGAGCCCACGAGACC
+
BBBBBFBBBBBBGGG5FGGGGGFHHHGGGHHGHHHHHHHHFGFGHHHGFGEGHGHFGHHHFHHHHHHEHEEEEEHGGGGEGFHCGH@@GGFHHHFGCFGFGFFGHGGHFGHHHGE?FGGHHHHHHHEGB3GG?FB2C@CCCFHGGGGGGG
@M02034:409:000000000-BFKT7:1:1101:14410:25938 1:N:0:26
AAAGTCGAGGTGCCTAAAGTGGCAACCCAGACTAGGAAGCAGGTTGGTGGTGTAGAGCTTCCTGTAGCCGCATGGCGTTCGTACTTAAATATGGAACTAACCATTCCAATTTTCGCTGTCTCTTATACACATCTCCGAGCCCACGAGAC
+
AAAABFBBBDBAGGGGGFGGDDFHFECEFHHGHGHHHHGGHGHCGEAAFEEEHDFFGFDGFHHHHHHHHGGFEEFAEBEFGFCFCG4@EGDGHDG3GGGHFFGHG?FEGHDGFG?EFEE3FEGGFHGHH2FGHDFDA/<@CFE/C/@/A
@M02034:409:000000000-BFKT7:1:1101:8346:25940 1:N:0:26
AAAGTCGAGGTGCCTAAAGTGGCAACCCAGACTCAGAAGACGGTTGGTGGTGTAGAGCTTCCTGTAGCCGCATGGCGTTCGTACTTAAATATGGAACTAACCATTCCAATTTTCGCTGTCTCTTATACACATCTCCGAGCCCACGAGAC
+
AABBAFBBCCBCGFGGGGGGEGFFHHHCFHGFHCCGGGHHGGGAEEGAAEBFFBFDBDGHHFFFEDFEEE>@EGGCFEEGEEGGGHFGFHFHGHGFFFHFHGBFFGGHHGHHHFEEEGE3HFFHBGHHGG2G2?FDB/B?C/?CC<@CA
@M02034:409:000000000-BFKT7:1:1101:9641:25949 1:N:0:26
AAAGTCGAGGTGCCTAAAGTGGCAACCCAGACTAATAAGCATGTTGGTGGTGTAGAGCTTCCTGTAGCCGCATGGCGTTCGTACTTAAATATGGAACTAACCATTCCAATTGTCGCGGTCTC
+
A3AAAFB3ADAAF4BGCGGBGGFFG4BEAEECHHFDFGFFGHHBFGHEAA2FA3DEG5FFGHHHGHFDBAAEEEFFEF?F?BFCGHFDFHB4FFFF3B33@F@3B44?DFG3?4??/<?//B
@M02034:409:000000000-BFKT7:1:1101:17329:25963 1:N:0:26
AAAGTCGAGGTGCCTAAAGTGGCAACCCAGACTCTTGTTATTGTTGGTGGTGTAGAGCTTCCTGTAGCCGCATGGCGTTCGTACTTAAATATGGAACTAACCATTCCAATTTTCGCTGTCTCTTATACACATCTCCGAGCCCACGAGACC
+
CBCCCFCCCCCCGGGGGGGGGGGHHHHGGHHGHHHHHHHHHHHHHHHGGGFFHHHHHHHHHHHHHHHHHGGEEGHHGGGGGGHHHHGGHHHHHHFFHHHHHHHHGHHGHGHHHHGGGGGGHFHHHHFHHHGHHHGBFCGGGGHGGGGGDF
@M02034:409:000000000-BFKT7:1:1101:7344:25978 1:N:0:26
AAAGTCGAGGTGCCTAAAGTGGCAACCCAGACTCCTACTCTGGTTGGTGGTGTAGAGCTTCCTGTAGCCGCATGGCGTTCGTACTTAAATATGGAACTAACCATTCCAATTTTCGCTGTCTCTTATACACATCTCCGAGCCCACGAGACC
+
ABABAFBBDBAAGGGGGGGGGGGFHHHGGHHGHHHHHHHHHHHGHGFGGGEFGHHHHHHHHHHFGGHHHEFEEGHHGGGGGGGHHHFHHHFHHGFFHHHHHHHHGHHHHHHHHHGGGGGFBGHHHHGHFFEHHGGGFCCBDAAFGGCDGG
@M02034:409:000000000-BFKT7:1:1101:19631:25978 1:N:0:26
AAAGTCGAGGTGCCTAAAGTGGCAACCCAGACTTGCTGCCTGTTGGTGGTGTAGAGCTTCCTGTAGCCGCATGGCGTTCGTACTTAAATATGGAACTAACCATTCCAATTTTCGCTGTCTCTTATACACATCTCCGAGCCCACGAGACC
+
B@BBBFB3DDBAGGGGCGFFGGGHHGFGGHHGGGHHBF3GFHGFGHBBEAFB3FGGDFHHGDGFDF5GAA0BEGFEEE1BEGHGGFGFFGHFHHHHGGHGF3FGFHH4GGHHFEE?E?B4??GEHFFHGFHHFEDC/BGCGEFCC?//?
@M02034:409:000000000-BFKT7:1:1101:10693:25983 1:N:0:26
AAAGTCGAGGTGCCTAAAGTGGCAACCCAGACTAAGACTCCGGTTGGTGGTGTAGAGCTTCCTGTAGCCGCATGGCGTTCGTACTTAAATATGGAACTAACCATTCCAATTTTCGCTGTCTCTTATACACATCTCCGAGCCCACGAGACC
+
CCCCCFCCCCCBGGGGGGGGGGGGHGHGGHHGHHHHFAGACEGG2EE1EDEEE3FAF5BF5FGHF5F53EE0EEF1EB@FFEFCFEHF3GGGGB33CGHH303BB4GBDGGHG4EEEECFBBFG3D3?F?FBGBG2E/@C</?FCGC<.<
@M02034:409:000000000-BFKT7:1:1101:11347:25995 1:N:0:26
AAAGTCGAGGTGCCTAAAGTGGCAACACAGACTAATAGGCGTGTTGGTGGTGTAGAGCTTCCTGTAGCCGCATGGCGTTCGTACTTAAATATGGAACTAACCATTCCAATTTTCGCTGTCTCTTATACACATCTCCGAGCCCACGAGACC
+
BBBBBFABBBBBGGGGGGGGGGGGGHHGHHHGHHHHGHHHFGGFHGHGFGEFGHHFHHHHHHHGGGHEGEEGFGHHGGGGGGGHHHGHHHFHFHFFHHGHHHHHHHHHHHHHHH?EGGGFHHHHHHFFDHBHGGGHG/CDGEHGGCCDGF
@M02034:409:000000000-BFKT7:1:1101:17016:25996 1:N:0:26
AAAGTCGAGGTGCCTAAAGTGGCAACCCAGACTGAGCGTGGGGTTGGTGGTGTAGAGCTTCCTGTAGCCGCATGGCGTTCGTACTTAAATATGGAACTAACCATTCCAATTTTCGCTGTCCTTATACACATCTCCGAGCCCACGAGACCG
+
BBBBBFBBBDABGGGGGFGGGGGHHHHGGHHGHFFHHGGGGGGGGGGGFGGGHHHHHFHHGHHHFGHHHGGGEEHHGEGGGGHHHHHHHHGHHH3FGHHHHHHGHHFHHHHHHHGGGGGFGHHHHBFGHFGHHHFG@DGGGHGGFC.AAC
@M02034:409:000000000-BFKT7:1:1101:13406:25997 1:N:0:26
AAAGTCGAGGTGCCTAAAGTGGCAACCCAGACTTATGGTGAGGTTGGTGGTGTAGAGCTTCCTGTAGCCGCATGGCGTTCGTACTTAAATATGGAACTAACCATTCCAATTTTCGCTGTCTCTTATACACATCTCCGAGCCCACGAGACC
+
CCCCCFCCCCCCGGGGGFGGGGGHHHHGGHHGHHHHHHHHHHHGHHGEFGEFHFHFHHHHHHHHHGHHHFGEEGHHGGGGGGHHHHHHHHHHGHDGGHHHHGGHHHHGFGHHHHGGGGGHHGHHGHDGHHFFGHHHGFGGGGHGGGGGGG
@M02034:409:000000000-BFKT7:1:1101:7348:26000 1:N:0:26
AAAGTCGAGGTGCCTAAAGTGGCAACCCAGACTCCTACTCTGGTTGGTGGTGTAGAGCTTCCTGTAGCCGCATGGCGTTCGTACTTAAATATGGAACTAACCTTTCC
+
AAAA>FAAD?24FGGBBFD6BBAEGE4AFHHA3BGHH3GFGFF5BEEEAEAFBE55DF33GHHDB5D5BAA0EEGGEEFEAEGHEEF33@4BFG3@3E33F03BFEB
@M02034:409:000000000-BFKT7:1:1101:14453:26002 1:N:0:26
AAAGTCGAGGTGCCTAAAGTGGCAACCCAGACTAGGGGGCATGTTGGTGGTGTAGAGCTTCCTGTAGCCGCATGGCGTTCGTACTTAAATATGGAACTAACCATTCCAATTTTCGCTGTCTCTTATACACATCTCCGAGCCCACGAGACC
+
BBCCBFCCCDBCGGGGGGGGGGGHHHHGGHHGHHHHHGGGGHHHHHHEFGEFGHHGHHHHHHHHHHHHHGGGGGHHGGGGGGHHHHHHHHHHHGGHHHHGHHGHHHGGHHHHHHGGGGGHHHHHGHGHGHFHGHHHGCFGGGHGGGGGGG
@M02034:409:000000000-BFKT7:1:1101:24276:26013 1:N:0:26
AAAGTCGAGGTGCCTAAAGTGGCAACCCAGACTTGTT
+
CCCCBFCCCCCBGGGGGGGGGGGHHHHGGHHGH53A5
@M02034:409:000000000-BFKT7:1:1101:19192:26017 1:N:0:26
AAAGTCGAGGTGCCTAAAGTGGCAACCCAGACTAGTAATGATGTTGGTGGTGTAGAGCTTCCTGTAGCCGCATGGCGTTCGTACTTAAATATGGAACTAACCATTCCAATTTTCGCTGTCTCTTATACACATCTCCGAGCCCACGAGACC
+
BBBCBFCBBBBCGGGGGGGFGGGHHHHGGHAFGFGHBGFH5DGFEGGAA2EFEFF5ADFG5FGGBDG5AEEAFEF1>?EFEE2??EFF3BF4FE33BGHH313B??F4BFDHHFEEFA<FEHFFBB?BE33FGHFFF/DCCFAFC<CGGF
@M02034:409:000000000-BFKT7:1:1101:7385:26042 1:N:0:26
AAAGTCGAGGTGCCTAAAGTGGCAACCCAGACTAGGATGAAGGTTGGTGGTGTAGAGCTTCCTGTAGCCGCATGGCGTTCGTACTTAAATATGGAACTAACCATTCCAATTTTCGCTGTCTCTTATACACATCTCCGAGCCCACGAGACC
+
BCBBCFCCCDBCGGGGGGGGGGGHHHHGGHHGHHHHHHHFHHHCHHGGGFGFGGHGHHHFHHHHGHHGHGGEGGHFGGGGGGFHHHHHHHHHGHBEHHHHGFHFGHHGHHHHHHGGGDEHHHHGGGHGHFGHHHHGFDGGGGGGCFGGGG
@M02034:409:000000000-BFKT7:1:1101:7173:26050 1:N:0:26
AAAGTCGAGGTGCCTAAAGTGGCAACCCAGACTAAGAGTAATGTTGGTGGTGTAGAGCTTCCTGTAGCCGCATGGCGTTCGTACTTAAATATGGAACTAACCATTCCAATTTTCGCTGTCTCTTATACACATCTCCGAGCCCACGAGACC
+
AA>AAF3ADBAAGGGGGFGGGFDBGHHGGHHGCDGCFH5FFGDGHFGEFF2FFDEGGBGGHGHFGHFFEFEA1EHGEEEEEEBFEGEBGFBHGFBFGHHHHHHHGHHGHHEHHGGGGDEFGHGHFHGGHHHHCDDFD@/CGEHFD</CFF
@M02034:409:000000000-BFKT7:1:1101:6988:26050 1:N:0:26
AAAGTCGAGGTGCCTAAAGTGGCAACCCAGACTCTGCAGAGGGTTGGTGGTGTAGAGCTTCCTGTAGCCGCATGGCGTTCGTACTTAAATATGGAACTAACCATTCCAATTTTCGCTGTCTCTTATACACATCTCCGAGCCCACGAGACC
+
AA11ADAADDAAGGGGFGGGF1FBFHG0FEGGH1FFGHEGFCAAFEEGFF/AFGHBEHFHHCHFFFFFHGCEEGHHGGGGEGEH/GFGHHGHHB11FHHHHHEGFGGHFFHHHHEGGEE1FGGGFFBD2<F<FFGFCCGGCFHGCGGGGG
@M02034:409:000000000-BFKT7:1:1101:16191:26069 1:N:0:26
AAAGTCGAGGTGCCTAAAGTGGCAACCCAGACTTAGATTCTGGTTGGTGGTGTAGAGCTTCCTGTAGCCGCATGGCGTTCGTACTTAAATATGGAACTAACCATTCCAATTTTCGCTGTCTCTTATACACATCTCCGAGCCCACGAGAC
+
CCCCCFCCCCCCGGGGGGGGGGGHHHHGGHHGHF5555DAAFGHGGGGGGGGHHHHHHHHHGHHGHHHHGGGGGHHGGGGGGHHHHHHHHHHHHHHHHHHHHGHHHGHHHHHHHGGGGGGHHHHHHHHHHHHHHHHGGGGGGHGGGGGG
@M02034:409:000000000-BFKT7:1:1101:7516:26080 1:N:0:26
AAAGTCGAGGTGCCTAAAGTGGCAACCCAGACTTGTACTCGGGTTGGTGGTGTAGAGCTTCCTGTAGCCGCATGGCGTTCGTACTTAAATATGGATCTAACCATTCCAATTTTCGCTGTCTCTTATACCCATCTCCGAGCCC
+
A>>1AFAAA>>>1EFGGGGGGBFGCHGCF0AFCH11DAAGE/AAA//EFF/AAFG21DFHBGHDAD22FAEGGGHHEGGG/EBG/FFDDF2BE1@1BG1BFFGH1GHHF1GHHHGGG/?<2>FGGH>B2B<C<>1F?/B<@A
@M02034:409:000000000-BFKT7:1:1101:14018:26084 1:N:0:26
AAAGTCGAGGTGCCTAAAGTGGCAACCCAGACTGGGGGGGGGGTTGGTGGTGTAGAGCTTCCTGTAGCCGCATGGCGTTCGTACTTAAATATGGAACTAACCATTCCAATTTTCGCTGTCTCTTATACACATCTCCGAGCCCACGAGACC
+
A>AAAFABBDBBGGGFGFGGGGG4BGHGGHGGHHHHGGGFFF;B;FFFEA.;ABFBBFFFFFFFFFFEFFFADFFFFFFEFF.9AFBBFF9/BF9BFFFFFFFFFFFF/BBFFFCFFDA/BBFFFFBB/99F//9B.==;BA.AFFF?AA
@M02034:409:000000000-BFKT7:1:1101:16199:26087 1:N:0:26
AAAGTCGAGGTGCCTAAAGTGGCAACCCAGACTTAGTTTCTGGTTGGTGGTGTAGAGCTTCCTGTAGCCGCATGGCGTTCGTACTTAAATATGGACCTAACCATTCCAATTTTCGCTGTCTCTTATACACATCTCCG
+
>?3>ABABDBAAGFFGGGGDGFGFCEH2FH2FBGFFFGFFGFDGG2EAB21AF3F5F5FGHGHFFGFFBEA0BEHFEEE?EEFEGHB@3D@4EH33?B@FGCGGHHHB?FFGH4>AEE/?DDFFBF?FFGHH1DB1A
@M02034:409:000000000-BFKT7:1:1101:14009:26102 1:N:0:26
AAAGTCGAGGTGCCTAAAGTGGCAACCCAGACTGGGGGGGGGGTTGGTGGTGTAGAGCTTCCTGTAGCCGCATGGCGTTCGTACTTAAATATGGAACTAACCATTCCAATTTTCGCTGTCTCTTATACACATCTCCGAGCCCACGAGAC
+
CCDDCFCCCCBCGGGGGGGGGGGHHHHGGHHGHFFE??@--@FDFFFFFF:EFFFBBFFFFFFFFFFFFFFFFFFFFFFFFFFFFFFFFFFFFFFEFFFFFFFFFFFFFFFFFFFFFFFFFFFFFFFFFFFFFFFFFFFFFFFFFFFDF
@M02034:409:000000000-BFKT7:1:1101:10096:26105 1:N:0:26
AAAGTCGAGGTGCCTAAAGTGGCAACCCAGACTTTTTTTTTTGTTGGTGGTGTAGAGCTTCCTGTAGCCGCATGGCGTTCGTACTTAAATATGGAACTAACCATTCCAATTTTCGCTGTCTCTTATACACATCTCCGAGCCCACGAGACC
+
BBBBBFBBBBABGGGGGGGGGFGGGGHGGGHGHHHHHGGGGGGHHHHEFEBFGFG5GFHHHFHHGHFHHGGEEFHHGGGGGEGHFGFFHH?GGFFHHFHHHGHHHHHHHHHHHGGGGGEGFHHGFHHG1GGFCGFGF//ADEHG?CGGDE
@M02034:409:000000000-BFKT7:1:1101:8190:26118 1:N:0:26
AAAGTCGAGGTGCCTAAAGTGGCAACCCAGACTACGTTGAGTGTTGGTGGTGTAGAGCTTCCTGTAGCCGCATGGCTTTCGTACTTAAATATGGATCTAACCATTCCAATTT
+
CCCCCFCCCCBCGGGGGGGGGGGHHHHGGGHGHHFG2FEEGHHHHHC2FAEFG3D5B5BF5FGFB5FA3AE0EFA12BFG11??FFHH3EDDG333B@GHF13B@4FB4FFH
@M02034:409:000000000-BFKT7:1:1101:12798:26126 1:N:0:26
AAAGTCGAGGTACCTAAAGTGGCAACCCAGACTATGTATATGGTTGGTGGTGTAGAGCTTCCTGTAGCCGCATGGCGTTCGTACTTAAATATGGAACTAACCATTCCAATTTTCGCTGTCTCTTATACACATCTCCGAGCCCACGAGACC
+
BBBBBFAADBBFGGGGGGGFGGGGHHHFDGGFHFFGDGGHHHHGFEEGFGEFGHHDGHHHGHHHHGHFHEEEGGHGGEGGGGHHEHFHHHGGGHFEHHHHHGGGHHHHGHHHHHGGGGGHHHHGHHGGGHEHGHHHGCFCGGHGGGCGGG
@M02034:409:000000000-BFKT7:1:1101:19928:26126 1:N:0:26
AAAGTCGAGGTGCCTAAAGTGGCAACCCAGACTTAGATTGTGGTTGGTGGTGTAGAGCTTCCTGTAGCCGCATGGCGTTCGTACTTAAATATGGAACTAACCATTCCAATTTTCGCTGTCTCTTATACACATCTCCGAGCCCACGAGACC
+
BBABBFBBBBBBFFGGCGGFGGGFHHHGGHHGHHHHGHHHHHGHGGGGFGFGHGHFHHHHHHHHHHHHHGGGGGHGGGGGGFFHHHGGHHHHHHBGFHHHHHEHHHFEHHHHHHGGGGGGHGHHHHHHFHHHHHFFFCGCCGHGGGGGGF
@M02034:409:000000000-BFKT7:1:1101:20174:26129 1:N:0:26
AAAGTCGAGGTGCCTAAAGTGGCAACCCAGACTCGGCGTCTTGTTGGTGGTGTAGAGCTTCCTGTAGCCGCATGGCGTTCGTACTTAAATATGGAACTAACCATTCCAATTTTCGCTGTCTCTTATACACATCTCCGAGCCCACGAGACC
+
CCCCCFCCCCCCGGGGGGGGGGGHHHHGGHHGHHGGGGGGGFHGHHHGFEEFGFGFFFHHHHHHHFGFGGGEGGFFFEGGGFHHHHHGGHHFHHGHHHHHHHDGGHFFHHHHHHGGGGFFFHHHGHHHHFHHHFF2E@GGGGHGG?CGGF
@M02034:409:000000000-BFKT7:1:1101:8123:26129 1:N:0:26
AAAGTCGAGGTGCCTAAAGTGGCAACCCAGACTCTGAATACGGTTGGTGGTGTAGAGCTTCCTGTAGCCGCATGGCGTTCGTACTTAAATATGGTACTAATCATTCCAATTT
+
CCCCCFCBCCBCGGGGGGGGGGGHHHHGGHHGHGHGHHGFFHGHEEEGE1EAA3D5AA3A5FFFB5A5A1E0EE11>?>?EE21?FG33@G4B344B4FG434DB4F44F?G
@M02034:409:000000000-BFKT7:1:1101:22606:26134 1:N:0:26
AAAGTCGAGGTGCCTAAAGTGGCAACCCAGACTCATCGTCAGGTTGGTGGTGTAGAGCTTCCTGTAGCCGCATGGCGTTCGTACTTAAATATGGAACTAACCATTCCAATTTTCGCTGTCTCTTATACACATCTCCGAGCCCACGAGACC
+
CCCCCFCCCCCCGGGGGGGGGGGGHHHGGHHGHHHHGHHHHGHHHHGFFFFFGFGAFFGHGHHHGFFFDEG@EGHEGGGGFEGGGHHFFHHHHHBEFHHGGFFGHHHFFGFHHEGCGFEGGGGHFFHHHGHHHHHGF@CFBFHGGCDDFF
@M02034:409:000000000-BFKT7:1:1101:15620:26138 1:N:0:26
AAAGTCGAGGTGCCTAAAGTGGCAACCCAGACTAAGTAGACGGTTGGTGGTGTAGAGCTTCCTGTAGCCGCATGGCGTTCGTACTTAAATATGGAACTAACCATTCCAATTTTCGCTGTCTCTTATACACATCTCCGAGCCCACGAGACC
+
CCCCCFBCBCCCGGGGGGGGGGGHHHHGGHHGHHHF5DG5G2BEFGGGGGGGHHHHHHHHHHHHHHHHHGGEGGHHGGGGGGHHHHFGHHHHHHGHHHHHHHHHHHHHFGHHHHGGGGGHHHHHHHHHHHGHHHHFG?FGGGHGGGGGGG
@M02034:409:000000000-BFKT7:1:1101:17271:26138 1:N:0:26
AAAGTCGAGGTGCCTAAAGTGGCAACCCAGACTGTTATGGGTGTTGGTGGTGTAGAGCTTCCTGTAGCCGCATGGCGTTCGTACTTAAATATGGAACTAACCATTCCAATTTTCGCTGTCTCTTATACACATCTCCGAGCCCACGAGACC
+
BCCCCFCCCCCCGGGGGGGGGGGHHHHGGHGGHHHHHHHHHHGGGHHGGGGGHHHFGHHHHHHHGHHHHGGGGGHHGGGGGGGHHHHHHHGHHHHHHHHHHHHHGHGHHHHHHHEGGGGHHHHHHHGHFGHGGHFHGGGGGGHGGGGGGG
@M02034:409:000000000-BFKT7:1:1101:10095:26145 1:N:0:26
AAAGTCGAGGTGCCTAAAGTGGCAACCCAGACTAATAAGAAGGTTGGTGGTGTAGAGCTTCCTGTAGCCGCATGGCGTTCGTACTTAAATATGGAACTAACCATTCCAATTTTCGCTGTCTCTTATACACATCTCCGAGCCCACGAGACC
+
CCCCCFCBCCBBGGGGGGGGGGGFFGHGGHHFHFHHHHGHHHGHHHGEFEEFHFGEGHHHHHHFFFGGHEFEEFHHGEGEFFHHHHGFHHHHHHFHHHHHHHHHHHHGHHHHHHGGGGFHHHHHGHHHHHFHHHHHFCGGGGHGGCFGGC
@M02034:409:000000000-BFKT7:1:1101:14216:26148 1:N:0:26
AAAGTCGAGGTGCCTAAAGTGGCAACCCAGACTGAGACGTCGGTTGGTGGTGTAGAGCTTCCTGTAGCCGCATGGCGTTCGTACTTAAATATGGAACTAACCATTCCAATTTTCGCTGTCTCTTATACACATCTCCG
+
A1AAAFAADD?AGFGGGGGGGBFF1GH?FG0FHBFHHGGGGGGGEEEAFEAFGDGBFBFHHFHHGFHBDEEEEEHFEEGFEF0?FGBBGHFDFG>BEGFFHA1FBGHBGHGHHFEECC?1DGBDBG2FFFGFCFG1B
@M02034:409:000000000-BFKT7:1:1101:7541:26148 1:N:0:26
AAAGTCGAGGTGCCTAAAGTGGCAACCCAGACTGGGCTGGGGGTTGGTGGTGTAGAGCTTCCTGTAGCCGCATGGCGTTCGTACTTAAATATGGAACTAACCATTCCAATTTTCGCTGTCTCTTATACACATCTCCGAGCCCACGAGACC
+
CCDCCFCBCCCBGGGGFGFGGGGHHHHGGHHGHHHHHHGGGFGGEGGFGGEFHHHGHHHHHHHHHHHGHGGGGGHHGGGGGGHHHHEGHHHHHGBGHHHHHHHHHHHHHHHHHHGGGGGHHHHHHHGHHHFHHHGHGGGGGGHGGGCGGE
@M02034:409:000000000-BFKT7:1:1101:14688:26149 1:N:0:26
AAAGTCGAGGTGCCTAAAGTGGCAACCCAGACTCGGATTCCGGTTGGTGGTGTAGAGCTTCCTGTAGCCGCGTGGCGTTCGTACTTAAATATGGAACTAACCATTCCAATTTTCGCTGTCTCTTATACACCTCTCCG
+
CCDDDFCCCDCCGGGGGGGGGGGHHHHGGHHGHGF?22BAAAEGDG01B1EFF3F5A5BF5BDA55D5B1E/>EE//?>C1?2?/FH33BGDG333BFHHB03BF4F44DBHG3<?C/??@GFD2F2>D22=@BG1A
@M02034:409:000000000-BFKT7:1:1101:14194:26150 1:N:0:26
AAAGTCGAGGTGCCTAAAGTGGCAACCCAGACTGAGACGTCGGTTGGTGGTGTAGAGCTTCCTGTAGCCGCATGGCGTTCGTACTTAAATATGGAACTAACCATTCCAATTTTCGCTGTCTCTTATACACATCTCCGAGCCCACGAGACC
+
CCCDCFDCCCCBGGGGGGGGGGGHHHHGGHHGHFHCHHGFDEGFGGGGGGGFHGHFGHHHHHHHHHHHHGGGGGHHGGGGGGHHHHHHHHGHHHFHHGHHHHHHHHHHHHHHHHGGGGGHHGHHHHDFGHHHHHHFG?DGGGGGGGGGGE
@M02034:409:000000000-BFKT7:1:1101:18609:26153 1:N:0:26
AAAGTCGAGGTGCCTAAAGTGGCAACCCAGACTAATAAGAAGGTTGGTGGTGTAGAGCTTCCTGTAGCCGCATGGCGTTCGTACTTAAATATGGAACTAACCATTCCAATTTTCGCTGTCTCTTATACACATCTCCGAGCCCACGAGACC
+
ABA3AFBADBAAGGGGGGGGGFGCHAHBFGHFHHHFGFGDGHCHHHCAF?BFGBDFGFGHHEHDFGGFHG?E>EHHGEGFE>FGFHFFHHEGGEDBFGFGHGFGHHFEFHHHGGGGGGEGHHGHFEF2BFFHHHFGDCDG?FGGGGGGGF
@M02034:409:000000000-BFKT7:1:1101:16234:26157 1:N:0:26
AAAGTCGAGGTGCCTAAAGTGGCAACCCAGACTGTTCTTCCGGTTGGTG
+
CCCCCFCCCCCBGGGGGGGGGGGHHHHGGHAFE3AFBDGD5AEGEG01A
@M02034:409:000000000-BFKT7:1:1101:6962:26160 1:N:0:26
AAAGTCGAGGTGCCTAAAGTGGCAACCCAGACTAATACGTATGTTGGTGGTGTAGAGCTTGCTGTAGGCGCATGGCGTTCGTTCTTAAATATGGTACTAATCTTTCCAATTTT
+
CCCDCFDCCCBCGGGGGGGGGGGHHHHGGHHGHBHHB5F33DGGF52EA2B113D5A5AA3FA5B5A33AE0EEC10>>1??31?@F@3@E4B344BFFH434DB4D44D?GF
@M02034:409:000000000-BFKT7:1:1101:19864:26161 1:N:0:26
AAAGTCGAGGTGCCTAAAGTGGCAACCCAGACTCATAGTCAGGTTGGTGGTGTAGAGCTTCCTGTAGCCGCATGGCGTTCGTACTTAAATATGGAACTAACCATTCCAATTTTCGCTGTCTCTTATACACATCTCCGAGCCCACGAGACC
+
BBBBAFBBBDABGGG5FGGGFGGHHHHGGHHGHHCGHFHHHGFHHHGGFCEFHHHHHHHHHHHHHGGBGGG0EEAFFGGGGGGGHHHGHHHFHHHHFHFHFFEGDFHFFGHHGFEGGEEGFGGHGH4B3GDCGHHDD?CCGG/CBC?DDF
@M02034:409:000000000-BFKT7:1:1101:21543:26167 1:N:0:26
AAAGTCGAGGTGCCTAAAGTGGCAACCCAGACTGCGTGGAAGGTTGGTGGTGTAGAGCTTCCTGTAGCCGCATGGCGTTCGTACTTAAATATGGAACTAACCATTCCAATTTTCGCTGTCTCTTATACACATCTCCGAGCCCACGAGACC
+
A?AAAFBBBBABGGGGGFGBGGFFFEHGGGHFHHHFEEEEFGGGGFEEFFBFGHHFGGHHHFGGFFGEFE0EEEFBEECFE?BGGHHFDHFGGG33FHGFCF3GFGDFFHFHGEGGGEE233BGFGHHECGHHHGGE@CCGCGGC@DDFF
@M02034:409:000000000-BFKT7:1:1101:7540:26167 1:N:0:26
AAAGTCGAGGTGCCTAAAGTGGCAACCCAGACTGGGCTGGGGGTTGGTGGTGTAGAGCTTCCTGTAGCCGCATGGCGTTCGTACTTAAATATGGAACTAACCATTCCAATTTTCGCTGTCTCTTATACACATCTCCGAGCCCACGAGACC
+
BBBBBFBBBB?AAGGGBGGFGGFGHHHGDHHGHHHHHHGGGGGEFGGEAEEFFGG5GGHHFCGFGGHBBE>/FEHBEEGFEEBFHHHEGHFFHF??3F?GG03BGEFFEGHFHFCCDFF2GGFG@GFDGFH@2F@1A/>/D/F.A?DGGC
@M02034:409:000000000-BFKT7:1:1101:16221:26172 1:N:0:26
AAAGTCGAGGTGCCTAAAGTGGCAACCCAGACTGTTCTTCCGGTTGGTGGTGTAGAGCTTCCTGTAGCCGCATGGCGTTCGTACTTAAATATGGAACTAACCATTCCAATTTTCGCTGTCTCTTATACACATCTCCGAGCCCACGAGAC
+
AAAABFBBDBAAGGGGFGEBGFGHHHHGGHHFHHHGHHHFHGGAEGGEFGAFGHHFGDGFFHHGFFGBGEFEGGHGEECFEFFEGHHGHHDFHFFFGGFFFFHHHEFHHHHFHHGEGGGBDDFHHHBDFHGHFHGHG?C?/<GF/CGGF
@M02034:409:000000000-BFKT7:1:1101:24429:26182 1:N:0:26
AAAGTCGAGGTGCCTAAAGTGGCAACCCAGACTTCTTCTCAGGTTGGGGGTGTAGAGCTTCCTGTAGCCGCATG
+
CCCCCFCCCCCCGGGGFGGGGGGHHHHGGHAFEFGH5BGG5AFHDE22A0EAEFG5B5BF5BFE@5D5@?E/EE
@M02034:409:000000000-BFKT7:1:1101:7864:26183 1:N:0:26
AAAGTCGAGGTGCCTAAAGTGGCAACCCAGACTTATTATTCTGTTGGTGGTGTAGAGCTTCCTGTAGCCGCATGGCGTTCGTACTTAAATATGGAACTAACCATTCCAATTTTCGCTGTCTCTTATACACATCTCCGAGCCCACGAGAC
+
CCCCCFBBCDBBGGGGGGGGGGGHHHHGGHHGHBBG555555AFDGFFFGEFHHHHHHHHHHHHHHHHHGGGGGHHGGGGGGFHHHHHHHGHHHDGHHHFHHHHGHFHHHHHHHGGGGGFHHHHHHHHGGGHHHHHG@GGGGEGGGGCG
@M02034:409:000000000-BFKT7:1:1101:8525:26187 1:N:0:26
AAAGTCGAGGTGCCTAAAGTGGCAACCCAGACTAAGCATAATGTTGGTGGTGTAGAGCTTCCTGTAGCCGCATGGCGTTCGTACTTAAATATGGAACTAACCATTCCAATTTTCGCTGTCTCTTATACACATCTCCGAGCCCACGAGACC
+
AABBADABBBABGGGGGGGFGGGHHHHGGHGGHHHHHHHFHGHGHHHGGGEFGHHHHHHHHHHHHHHHHGGFGGHHGGGGGGGHHHHGHHGHHHHHHHHHGHHHHHHHHHHHHHGGGGGGHHHHHHFHGFFHEGFGGCGCGGHGGGGGFF
@M02034:409:000000000-BFKT7:1:1101:11590:26191 1:N:0:26
AAAGTCGAGGTGCCTAAAGTGGCAACCCAGACTTGGTCGCATGTTGGTGGTGTAGAGCTTCCTGTAGCCGCATGGCGTTCGTACTTAAATATGGAACTAACCATTCCAATTTTCGCTGTCTCTTATACACATCTCCGAGCCCACGAGACC
+
BABBBFBBBBBBGGGGGGGGGGGHHHHGGGHGHHHHHHGGGEGHHHHGGGGFGGG5FAFGGHHHHGFFFFG>EFHEFEEFFEFGGHHFGGGHGH3DFHHHFHFGHFFDHGFHHGGGGGFGGHHGFGFFGGFGFHHFE/B/CFHGGCFDDE
@M02034:409:000000000-BFKT7:1:1101:15355:26193 1:N:0:26
AAAGTCGAGGTGCCTAAAGTGGCAACCCAGACTCCTCCTCCTGTTGGTGGTGTAGAGCTTCCTGTAGCCGCATGGCGTTCGTACTTAAATATGGAACTAACCATTCCAATTTTCGCTGTCTCTTATACACATCTCCGAGCCCACGAGACC
+
CCCCCFBBCCABGGGGGGGGGGGHHHHGGHHGHHHHHHHHHHGHHHHGGGEFGGHBGHHHHHHHHHHHHGGCEGHHGGGGGGGHHHFEFGGHHGFHHHGHHHHGHHHHHHGHHHFGGDEHHHHHHH4FFGFHHHHHF@GGGGHGGGGFGG
@M02034:409:000000000-BFKT7:1:1101:19704:26193 1:N:0:26
AAAGTCGAGGTGCCTAAAGTGGCAACCCAGACTTCGGAGCGGGTTGGTGGTGTAGAGCTTCCTGTAGCCGCATGGCGTTCGTACTTAAATATGGAACTAACCATTCCAATTTTCGCTGTCTCTTATACACATCTCCGAGCCCACGAGACC
+
CCCCCFCCCCCCGGGGGGGFGGGHHHHGGHHGHGHFGGGGGCGEFEEEFGGGHHGBFGHHHHHHHHHGGGGEFGHFGGGGGGGHHHHFFHHHHHDGHHHHHGGHHGHGHHGHHFGGGGDHHHHHGH2FHHHHGHHGG@DGGGHGGCGD?C
@M02034:409:000000000-BFKT7:1:1101:17308:26200 1:N:0:26
AAAGTCGAGGTGCCTAAAGTGGCAACCCAGACTCGGAGTGCGGTTGGTGGTGTAGAGCTTCCTGTAGCCGCATGGCGTTCGTACTTAAATATGGAACTAACCATTCCAATTTTCGCTGTCTCTTATACACATCTCCGAGCCCACGAGACC
+
CCCCCFCBCCCCGGGGGGGGGGGHHHHGGHHGHHGGGGGHHGGEGGGGFGEGHHHHHHHHHHHHHHHHHGGEEFHHGGGGGGHHHHHFHHHHHHHHHHHHGHHHHHHHFGHHHHGGGGGHHGHHGHFHFHHHHHFGGDGCGGFGC--ADE
@M02034:409:000000000-BFKT7:1:1101:14909:26210 1:N:0:26
AAAGTCGAGGTGCCTAAAGTGGCAACCCAGACTTTTCAGAAGGTTGGTGGTGTAGAGCTTCCTGTAGCCGCATGGCGTTCGTACTTAAATATGGAACTAACCATTCCAATTTTCGCTGTCTCTTATACACATCTCCGAGCCCACGAGACC
+
CCBCCFCCCCCCGGGGGGGGGGGHHHHGGHHGHHHHHHHHGHHHHHGEFGGFHHHFHHHHHHHHHHHGHGGCFGHHGGGGGGFHHHHFHHGHHHGFGHHHGHGHHHHGHGFHHHEGGGGHHHHHFFHGHFFGHHHFG@DGCFHGCCFGGG
@M02034:409:000000000-BFKT7:1:1101:14890:26213 1:N:0:26
AAAGTCGAGGTGCCTAAAGTGGCAACCCAGACTTTTCAGAAGGTTGGTGGTGTAGAGCTTCCTGTAGCCGCATGGCGTTCGTACTTAAATATGGAACTAACCATTCCAATTTTCGCTGTCTCTTATACACATCTCCGAGCCCACGAGACC
+
BBBBBFBBBBBBGGGGGGGGFGFHHHHGGHHGHHFFH5A553BFFGCGGGEFGHHFGHHHHHHGHHHHHGGGFGHHGEGGGGHHHHGFFHFHHFGHHHHHHHHHHHGHFHGHHHGGGEGEHFHHFH4FFHBHFHHHG@DGGGHGG?GGGG
@M02034:409:000000000-BFKT7:1:1101:12281:26223 1:N:0:26
AAAGTCGAGGTGCCTAAAGTGGCAACCCAGACTTATCGTGATGTTGGTGGTGTAGAGCTTCCTGTAGCCGCATGGCGTTCGTACTTAAATATGGAACTAACCATTCCAATTTTCGCTGTCTCTTATACACATCTCCGAGCCCACGAGAC
+
CCBCCFCCCCDCGGGGGGFFGGGHHHHGGHHGH55A52B233DGHHHFFFGFGFGEGGHHHHHHHHHGFFGFGGHGGEGGGGHHHHGGHHHHHHDGHHHHGHEGHHHGHHHHHFGGGGEGHHGHFFHHHHHHHHHGE<DGGGHGGGGGG
@M02034:409:000000000-BFKT7:1:1101:15134:26228 1:N:0:26
AAAGTCGAGGTGCCTAAAGTGGCAACCCAGACTAAGAAGAAGGTTGGTGGTGTAGAGCTTCCTGTAGCCGCATGGCGTTCGTACTTAAATATGGAACTAACCATTCCAATTTTCGCTGTCTCTTATACACATCTCCGAGCCCACGAGACC
+
BBBCCFCBCCABGGGGGGGGGGGGHHHGGHHGHHHHHHFHGHHHHHGFFGFFHHHEGHHHHHHHHHHHHGGGGGHHGGGGGGFHHHHHHHHHHHGHHHHFHHHHHHGHHHHHHHGGGGGGHHHHHHHHGHFHHHHFF/CDGGHGCFGGGF
@M02034:409:000000000-BFKT7:1:1101:8362:26232 1:N:0:26
AAAGTCGAGGTGCCTAAAGTGGCAACCCAGACTAGGTCTGATGTTGGTGGTGTAGAGCTTCCTGTAGCCGCATGGCGTTCGTACTTAAATATGGAACTAACCATTCCAATTTTCGCTGTCTCTTATACACATCTCCGAGCCCACGAGACC
+
CCDCCFDDDCCCGGGGGGGGGGGHHHHGGHHGHHHFEGHHFHHHHHGGGFGFFAG5GFDFFGHHHFFFGEGAEGFAEEGGEEEGGHHHFHH4FF33GGHHEC@FEFHBGHFHHD/FGDEG4HFB4FFDGFFFHFHBD/<@CEFGGGGGGF
@M02034:409:000000000-BFKT7:1:1101:15365:26241 1:N:0:26
AAAGTCGAGGTGCCTAAAGTGGCAACCCAGACTAGGGAGAGTGTTGGTGGTGTAGAGCTTCCTGTAGCCGCATGGCGTTCGTACTTAAATATGGAACTAACCATTCCAATTTTCGCTGTCTCTTATACACATCTCCGAGCCCACGAGACC
+
AAAABFCCCCAAGGGGGGFFGGGHHHHGGHHGHHFCHFFDEFGHHHHBFGEFGGHGF5FGGFHFGHHFFEEEFEHHFFGGFG?GGHFBGHHHGG3FGGGGHHHHHHHGHHGHHHFFFGGHHHHHHHFGFGHHFHGFF/BCGFHGGGGGGE
@M02034:409:000000000-BFKT7:1:1101:12499:26249 1:N:0:26
AAAGTCGAGGTGCCTAAAGTGGCAACCCAGACTCATAATCTTGTTGGTGGTGTAGAGCTTCCTGTAGCCGCATGGCGTTCGTACTTAAATATGGAACTAACCATTCCAATTTTCGCTGTCTCTTATACACATCTCCGAGCCCACGAGAC
+
CBCCCFCCCDCBGGGGGGGGGGGHHHHGGHHGH33G5AF5A5DGGHHGGGGFHHHHHHHHHHHHHHHHHGGGGGHHGGGGGGHHHHHGBGHHHHHHGHHHHHHHHHHHHHHHHGGGGGGHHHHHHHFFHGFHHHGGGB@DGGHGG?DFG
@M02034:409:000000000-BFKT7:1:1101:12514:26259 1:N:0:26
AAAGTCGAGGTGCCTAAAGTGGCAACCCAGACTCATAATATGGTTGGTGGTGTAGAGCTTCCTGTAGCCGCATGGCGTTCGTACTTAAATATGGAACTAACCATTCCAATTTTCGCTGTCTCTTATACACATCTCCGAGCCCACGAGACC
+
AAAA?FAADBABGGGGGGGGGGGHHHHGGHHGHHHHHHHHHHHHHGFEGGFFGHHHGHHHHFHHGHHHHGGEGGHHGGGGGGFHGHBFHHFFHG@FCGFHHHHHHHHHFGHHHHEFGGGHHHGHHHFGBGDCHHFG?C<@GGHGGGGGDE
@M02034:409:000000000-BFKT7:1:1101:13869:26267 1:N:0:26
AAAGTCGAGGTGCCTAAAGTGGCAACACAGACTTGGCATATTGTTGGTGGTGTAGAGCTTCCTGTAGCCGCATGGCGTTCGTACTTAAATATGGAACTAACCATTCCAATTTTCGCTGTCTCTTATACACATCTCCGAGCCCACGAGACC
+
AACCCFCBCCBCGGGGGGGFGGGHHHGGHHHHHHHHHGHHHHHHHHHEFFGFHFHDGHHHHHHHHHHHHGGEEFHHGGFGGFFGHHHGGHHHHH33GGGFGHBGHGFGFGHHHGGGGGGHHGHHGHHHHEFFGHGFF@G?GFHGGGGGGF
@M02034:409:000000000-BFKT7:1:1101:17547:26267 1:N:0:26
AAAGTCGAGGTGCCTAAAGTGGCAACCCAGACTTTGGTGCGTGTTGGTGGTGTAGAGCTTCCTGTAGCCGCATGGCGTTCGTACTTAAATATGGAACTAACCATTCCAATTTTCGCTGTCTCTTAT
+
1>AAAFAA?DAAGGGB11DGFGFHFHHGGGHGHHGHB0F1CFCGHHEEFGGFFDGAGHHGEGGHFHFFHGC?EEHHGEGGEEEGGFB1FGEHHF1@FGFBGGBGHHFFFHBGGF/E?/?BGFHHFF
@M02034:409:000000000-BFKT7:1:1101:21670:26273 1:N:0:26
AAAGTCGAGGTGCCTAAAGTGGCAACCCAGACTAAGCATGGGGTTGGTGGTGTAGAGC
+
CCCCCFCCCCCCGGGGGGGGGGGGHHHGGHHGH3BG35DGHD222AE1A1EFF3F555
@M02034:409:000000000-BFKT7:1:1101:19498:26280 1:N:0:26
AAAGTCGAGGTGCCTAAAGTGGCAACCCAGACTAATAATAATGTTGGTGGTGTAGAGCTTCCTGTAGCCGCATGGCGTTCGTACTTAAATATGGAACTAACCATTCCAATTTTCGCTGTCTCTTATACACATCTCCGAGCCCACGAGACC
+
CCCCCFCCCCCCGGGGGGGGGGGGHHHGGHDGHHHHHHHHHHHGHHHEGGFGHHHFGHHHHHHHHGHHHGGEFGHGGGGGGGGHHHHGHHHHHHFFHHHHHHGGHHBHHHHHHGFGGGGHGGGHGHGHFHHHHHHEFCGGGGHGGGGGGF
@M02034:409:000000000-BFKT7:1:1101:9737:26285 1:N:0:26
AAAGTCGAGGTGCCTAAAGTGGCAACCCAGACTAGTCAGAATGTTGGTGGTGTAGAGCTTCCTGTAGCCGCATGGCGTTCGTACTTAAATATGGAACTAACCATTCCAATTTTCGCTGTCTCTTATACACATCTCCGAGCCCACGAGACC
+
CBCCCFCAC@CCGGGGGGGGGGGHHHHGGHHGHHHHHHHGHGHGHHHEFEEFHHHGGHHHHHHHHHHHGGGCFGHGGGGGGFHHHHGGGHGHHHBGGHEFHHGFHFHGHHHHHHGGGGGHHHHHGHFHGGFHGGGFGDCCGGHGGGGGFF
@M02034:409:000000000-BFKT7:1:1101:17543:26288 1:N:0:26
AAAGTCGAGGTGCCTAAAGTGGCAACCCAGACTTTGGT
+
AAAAAF?AD1AAFGGGBGGFF1F0FGFCC00AAFE10A
@M02034:409:000000000-BFKT7:1:1101:14483:26288 1:N:0:26
AAAGTCGAGGTGCCTAAAGTGGCAACCCAGACTCGGCTTCAGGTTGGTGGTGTAGAGCTTCCTGTAGCCGCATGGCGTTCGTACTTAAATATGGAACTAACCATTCCAATTTTCGCTGTCTCTTATACACCTCTCCGAGCCCACGAGACC
+
CCCCCFBCCCCCGGGGGGGGGGGHHHHGGHHGHH2AFCEGHHHHHHGAA1EEA3F5DFBGBGFHFDDD3AE>EFF1>?EFEE2FFGH@@GHDFE33BBGH303B3EG4BD3FB4<EEA/F4DD33B33DF2BFFHBE/CDCAHG/<@/<<
@M02034:409:000000000-BFKT7:1:1101:15800:26296 1:N:0:26
AAAGTCGAGGTGCCTAAAGTGGCAACCCAGACTGGGGGGGAGGTTGGTGGT
+
ABBBBFBBBBBBGGGGGGGGGGGGGHHGGHHGHHD2EGFG--@D/G@:A.C
@M02034:409:000000000-BFKT7:1:1101:13072:26305 1:N:0:26
AAAGTCGAGGTGCCTAAAGTGGCAACCCAGACTAGGACTGGGGTTGGTGGTGTAGAGCTTCCTGTAGCCGCATGGCGTTCGTTCTTAAATATGGAACTAACCATTCCAATTTTCGCTGTCTCTTATACACATCTCCGAGCCCACGAGACC
+
BABBBFBBBBBAGGGFC4FDGGGHHHHGGHHGHGHCCHGEH2EGGGF1AAFFFAG5DA3A5BGHHDGFBEGEFEA1E?EGE?3B?FFF3@GDGG3?EGGG303BFFFBFG3GGG/AE<ADDGFGBF?3?22FFDDGD/CC/??/>/CCGF
@M02034:409:000000000-BFKT7:1:1101:13112:26313 1:N:0:26
AAAGTCGAGGTGCCTAAAGTGGCAACCCAGACTGGTTATTCTGTTGGTGGTGTAGAGCTTCCTGTAGCCGCATGGCGTTCGTACTTAAATATGGAACTAACCATTCCAATTTTCGCTGTCTCTTATACACATCTCCGAGCCCACGAGACC
+
BBBBBFBABBBBGGGGGGFGGGGHHHHGGHHGHHHGHHHHHHHHHHHEFGAFGGHDGHHHHGHHGHHHHGGGGGHHGGGGGGFHHHFGHHHHHHHHGHHFHHHHGHHGHHHHHHGGGGGGHHHHHHFHFHBHHHHGG/@DGGHGGGGDGE
@M02034:409:000000000-BFKT7:1:1101:19613:26315 1:N:0:26
AAAGTCGAGGTGCCTAAAGTGGCAACCCAGACTCATCAGCTTGTTGGTGGTGTAGAGCTTCCTGTAGCCGCATGGCGTTCGTACTTAAATATGGAACTAACCATTCCAATTTTCGCTGTCTCTTATACACATCTCCGAGCCCACGAGACC
+
AA1>A@AA>D>A1FEGGGGGGDF0AGH0FE0FG1E11FBAGEGFFCGEEFAAEGG2GHHHEGHDBFF2FECEEEHHGEGEEF0F/FGEHGFGHHBDGGDGHHHHHHHHFHGHHHCGGFEBGHGDGGBB>GHHGHHEG/CCCGEGCCGGCG
@M02034:409:000000000-BFKT7:1:1101:23653:26332 1:N:0:26
AAAGTCGAGTTGCCTAAAGTGGCAACCCAGACTACTGAGTAGGTTGGTGGTGTAGAGCTTCCTGTAGCCGCATGGCTTTCGTACTTAAATATGGAACTAACCATTCCAATTTTCGCTGTCTCTTATACACATCTCCGA
+
A?AAAF>A34>DEDFDB4GFFFFFHHHGGEFGHCHHBFCGCCFHFH2EFGGGFHHHEFHFHHHGEG5FGAEAE11F21FG1GEGGHH33GBGBFDDGG3CFHFHHHFGDGGFHHCDE?EHFHEGGFGF4EE3?F?3/B
@M02034:409:000000000-BFKT7:1:1101:16489:26347 1:N:0:26
AAAGTCGAGGTGCCTAAAGTGGCAACCCAGACTACGCTGTATGTTGGTGGTGTAGAGCTTCCTGTAGCCGCATGGCGTTCGTACTTAAATATGGAACTAACCATTCCAATTTTCGCTGTCTCTTATACACATCTCCGAGCCCACGAGACC
+
AB@AAFBBBBABGGGGGGGGGFGFFGHDFFHGHHHEEFFFHHHHHHHEGGEFHFGBGFFGHFHFGHGGHEEEEGHHGEGGGEGFGHFFHHFHHHDGHHHHHHHGHHHEHGHHHHGCGGEGGGFHEHBDGFFFFHGGFFGF?EHGGGGGGF
@M02034:409:000000000-BFKT7:1:1101:23656:26357 1:N:0:26
AAAGTCGAGGTGCCTAAAGTGGCAACCCAGACTACTGAGTAGGTTGGTGGTGTAGAGCTTCCTGTAGCCGCATGGCGTTCGTACTTAAATATGGAACTAACCATTCCAATTTTCGCTGTCTCTTATACACATCTCCGAGCCCACGAGACC
+
BBBBBFBBBBBBGGGGGGGGGGGHHHHGGHGGHFHHF5BFAGHHHHGGFFGGHHHGHHHHHHHHHHHHHGGEGGHHGGGGGGFHHHFG@GBGHHGHFGGGHHHHHHHHHHHHHHGGGGGHHHHHHHGHGGHHHHHHG/@CGGHGGFFGGE
@M02034:409:000000000-BFKT7:1:1101:9160:26362 1:N:0:26
AAAGTCGAGGTGCCTAAAGTGGCAACCCAGACTGATAAGAAGGTTGGTGGTGTAGAGCTTCCTGTAGCCGCATGGCGTTCGTACTTAAATATGGAACTAACCATTCCAATTTTCGCTGTCTCTTATACACATCTCCGAGCCCACGAGACC
+
BCCBBFCCCCBCGGGGGGGGGGGHHHHFGHHGHHHHHHHHHHFGFHGGGGGGHHHFHHHHHHHHHHHGHGGGGGHHGEGGGGHHHHHHHHFHHHFGHHHHHHHHHHHHHHHHHHGGGGGGHHHGHHHHDGFHHHHHGCGGGGHGGCGGGG
@M02034:409:000000000-BFKT7:1:1101:24131:26363 1:N:0:26
AAAGTCGAGGTGCCTAAAGTGGCAACCCAGACTTAGACTAAGGTTGGTGGTGTAGAGCTTCCTGTAGCCGCATGGCGTTCGTACTTAAATATGGAACTAACCATTCCAATTTTCGCTGTCTCTTATACACATCTCCGAGCCCACGAGACC
+
BBBBBFBBBBABGGGGGGGGGGGFFHHGGGGGHGHHGHHHHGHHGHGGGGGGHGHFHGHHHGHHHHHHHGGGGGHFGGGGGGEHHHHFHHHFHHFHHHHFHHHGHHHDHHHHHHGGGGGHHHHHGH?HGHHHHHHGGF?/@FHG/@@FGE
@M02034:409:000000000-BFKT7:1:1101:22508:26364 1:N:0:26
AAAGTCGAGGTGCCTAAAGTGGCAACCCAGACTAATACTTAGGTTGGTGGTGTAGAGCTTCCTGTAGCCGCATGGCGTTCGTACTTAAATATGGAACTAACCATTCCAATTTTCGCTGTCTCTTATACACATCTCCGAGCCCACGAGACC
+
BBBABFCCBCAAGGGGGGGGGGGFFEFEFGGGHGHFGHFHHHGHHHGEFGEFHDGBGFFGHGHFGHHHHGEEEEHGGEGFGGGFFHFBHHDHHHFGHHGHHHHHHHHGHHHHHFGGGGGHHHHHFFGHGGHFHGGFE/DGGGHGGGGGGF
@M02034:409:000000000-BFKT7:1:1101:9289:26365 1:N:0:26
AAAGTCGAGGTGCCTAAAGTGGCAACCCAGACTAATACGATGGTTGGTGGTGTAGAGCTTCCTGTAGCCGCATGGCGTTCGTACTTAAATATGGAACTAACCATTCCAATTTTCGCTGTCTATTATACCATCTCCGAGCCCACGAGACC
+
BBCBBFCCCDCCGGGGGGGGGGGHHHHGGHGGHHHHHHHFDFGHHGEEFEGEFEF5FDGFFGHGG5F5GEG0EFFAEEGGGGFGGHHFGHHHFGD@GGHHBF3FEEGBDGGHF?EGGGEGFGFG3D3BFCFHBGHG/CCCFEFGG?FGA
@M02034:409:000000000-BFKT7:1:1101:13002:26387 1:N:0:26
AAAGTCGAGGTGCCTAAAGTGGCAACCCAGACTTTTCGTCCGGTTGGTGGTGTAGAGCTTCCTGTAGCCGCATGGCGTTCGTACTTAAATATGGAACTAACCATTCCAATTTTCGCTGTCTCTTATACACATCTCCGAGCCCACGAGACC
+
AAACBFCCCCBBGGGGGGGGGGGHHHHGGHHGHHHHHGHGGGGGGGGGFGEFGGHFHHHHHHHHGHHHHGGFGGHHGGGGGGFHHHGFHHFHHHFDFHGGHHHHFHHHHHHHHHGGGGGHHHHHHHFDFHFHHHGFE/DDGGHGGGGGGG
@M02034:409:000000000-BFKT7:1:1101:22060:26392 1:N:0:26
AAAGTCGAGGTGCCTAAAGTGGCAACCCAGACTCATAATGAGGTTGGTGGTGTAGAGCTTCCTGTAGCCGCATGGCGTTCGTACTTAAATATGGAACTAACCATTCCAATTTTCGCTGTCTCTTATACACATCTCCGAGCCCACGAGACC
+
BBBBBFBBBBBBGGGGGGCGFGFHHHHGGHGGHHHGFGHHFHCHHHGGFFGFAAGFFHHE5GHHGF5DEEFGGGHAEEEF1EBEGHFGHH4@FF33FFGBFF3FBEHBGGG4GFEEGEEFFFHDDGB?FCFHGGFFDFGCCGHF@DC/A?
@M02034:409:000000000-BFKT7:1:1101:14917:26397 1:N:0:26
AAAGTCGAGGTGCTAAAGTGGCAACCCAGACTAAGAAGAATGTTGGTGGTGTAGAGCTTCCTGTAGCCGCATGGCGTTCGTACTTAAATATGGAACTAACCATTCCAATTTTCGCTGTCTCTTATACACATCTCGAGCCCACGAGACCGT
+
BBBCCFCBBCCCGGGGGGGGGGGGGFEDHGFGFGHHHHHHHHHGHHEFGBFGHHHHHHHHHHHHHHHHGCCGGHFFEGGGFFGHHGGHHGHHHGHHHGHHHHHHHHFFHHHGHGGGGGHHHHHHHGHHHFHFHGHGGGGGGGGGGCDFDA
@M02034:409:000000000-BFKT7:1:1101:22080:26401 1:N:0:26
AAAGTCGAGGTGCCTAAAGTGGCAACCCAGACTCATAATGAGGTTGGTGGTGTAGTGCTTCCTGTAGTCGCATGGCG
+
>1>>>D11ADAABGFBFGFFGBCGF0CEFAGEFFCGFGBG2GG00BE/A/B/A1DA012D1A1B1DB22/AEEE>0>
@M02034:409:000000000-BFKT7:1:1101:12126:26425 1:N:0:26
AAAGTCGAGGTGCCTAAAGTGGCAACCCAGACTCCGCCGCCTGTTGGTGGTGTAGAGCTTCCTGTAGCCGCATGGCGTTCGTACTTAAATATGGAACTAACCATTCCAATTTTCGCTGTCTCTTATACACATCTCCGAGGCCCACGAGA
+
BABBCFCCCCCCGGGGGGGGGGGHHHHGGHHCHHHEBEE2EEHHHHGBAEEEFBGBFDFGGHHFFDGB@B>>EGHFEEEFFEFGHFFGHHHGFF3BEGHGE?EHFHHFFHHHHGGDFDBFGHGFFFGDGGEHHHHFC@DGCFG?F@CCG
@M02034:409:000000000-BFKT7:1:1101:10971:26436 1:N:0:26
AAAGTCGAGGTGCCTAAAGTGGCAACCCAGACTGTTGTTCTTGTTGGTGGTGTAGAGCTTCCTGTAGCCGCATGGAGTACGTAC
+
>>1AAFA@DD1AFGGGFFG3B10BA00AA0E011BFG00DD1AB10AECE/AA1EFF11A1BEBB2F2BB//>?F1BB01?>1>
@M02034:409:000000000-BFKT7:1:1101:10314:26445 1:N:0:26
AGAGTCGAGGTGCCTAAAGTGGCAACCCAGACTATGAAGAAGGTTGGTGGTGTAGAGCTTCCTGTAGCCGCATGGCGTTCGTACTTAAATATGGAACTAACCATTCCAATTTTCGCTGTCTCTTATACACATCTCCGAGCCCACGAGA
+
BBBBBFBADBAAGGGGGGFBGGGHHFHGGHEEHHHHAAFBFHHFGHGEEEBF1FGFGFFHHHFGFGHGHEEEGGHGEEGGFFCGGHHEHH4GHGDFFGFCF0GGHGFFHHFFHFGEGGGFGGHHFHGFFFDHGFGBECGF@?/<>A/?
@M02034:409:000000000-BFKT7:1:1101:13181:26447 1:N:0:26
AAAGTCGAGTTGCCTAAAGTGGCAACCCAGACTAAGAAGTTGGTTGGTGGGG
+
ABBBAFBBB4>DFGGGGGGFGCFFH4GGGHHGH33B35A5DBGEHGCGGG0A
@M02034:409:000000000-BFKT7:1:1101:14915:26452 1:N:0:26
AAAGTCGAGGTGCCTAAAGTGGCAACCCAGACTGAGCCGTTGGTTGGTGGTGTAGAGCTTCCTGTAGCCGCATGGCGTTCGTACTTAAATATGGAACTAACCATTCCAATTTTCGCTGTCTCTTATACACATCTCCGAGCCCACGAGACC
+
BCBCCFBAD@2>FGGGGGGGGGGGHHHGGHHGHHHHHHFEGGHFHGGGFGEFGFHGHGHHHHHHHHHHHGEGGGHHGEEFFEGEGHHGHHGHHHGGHHFHFHFHHGHGHHHFHHGGGGGFHHHHHHFHFHF2FFFGDDCGFGFGGGGGDA
@M02034:409:000000000-BFKT7:1:1101:18735:26466 1:N:0:26
AAAGTCGAGGTGCCTAAAGTGGCAACCCAGACTCTGGGTCAGGTTGGTGGTGTAGAGCTTCCTGTAGCCGCATGGCGTTCGTACTTAAATATGGAACTAACCATTCCAATTTTCGCTGTCTCTTATACACATCTCCGAGCCCACGAGACC
+
ABBCCFDDCDDDGGGGGGGGGGGHHHHGGHHGHHHHHHHHHHHGGHG2FGGFHHHFHFHHHHHHGFHFHFGCFGHHGGGGGGHGHHHHHHGHHGFHHHHHGGFHHHHGFHHHHGCGGFFHFHHHFHHHHEHHGHHHDCGGCGHGGGGGGG
@M02034:409:000000000-BFKT7:1:1101:19520:26474 1:N:0:26
AAAGTCGAGGTGCCTAAAGTGGCAACCCAGACTACGCCGATTGTTGGTGGTGTAGAGCTTCCTGTAGCCGCATGGCGTTCGTACTTAAATATGGAACTAACCATTCCAATTTTCGCTGTCTCTTATACACATCTCCGAGCCCACGAGACC
+
CCCCCFCBCCCCGGGGGGGGGGGHFFGFGFHGHHGGGGGGGGGHHHHFFGEFHHHGHHHHHHHHGFHFGEEEGGHHGGGGFEHFGHFFHHHHHHGFHHHFHHFHHHHFHHHHHGGGGGGHHHHHGHGHGHHHFG2GGGG?GGEE?CDDDG
@M02034:409:000000000-BFKT7:1:1101:23523:26475 1:N:0:26
AAAGTCGAGGTGCCTAAAGTGGCAACCCAGACTTCTCCTCCGGTTGGTGGTGTAGAGCTTCCTGTAGCCGCATGGCGTTCGTACTTAAATATGGAACTAACCATTCCAATTTTCGCTGCCTCTTAGACACATCTCCGAGCCCACGA
+
ABBBCFCCCCCCGGGGGGGGGGGGHFGGGHFGHHHHFFFFBEGGGGGEFEEFF3G5FDFGGHHG55DDBEE?EEF1EEEFFE2FFGHEEHFHHHB3EGHHC03FGFHFFHDGB4><EE/BBGFF333BFB2FFFEBG?GF?==C@C
@M02034:409:000000000-BFKT7:1:1101:18282:26479 1:N:0:26
AAAGTCGAGGTGCCTAAAGTGACAACCCAGACTGCGAATTAGGTTGGTGGTGTAGAGCTTCCTGTAGCCGCATGGCGTTCGTACTTAAATATGGAACTAACCATTCCAATTTTCGCT
+
>AAB>FABB@>AGGGGGGGGGBGFFGEGGGHGHHFE?EG25FFDABFAAAEC13F5B53F5BAGB5DA3EG?FAA1>1>??BB11@FE@4B@B@33BFHH303B?4FB?GDFF4E/E
@M02034:409:000000000-BFKT7:1:1101:16361:26511 1:N:0:26
AAAGTCGAGGTGCCTAAAGTGGCAACCCAGACTCGGCCGCGTGTTGGTGGTGTAGAGCTTCCTGTAGCCGCATGGCGTTCGTACTTAAATATGGAACTAACCATTCCAATTTTCGCTGTCTCTTATACACATCTCCG
+
AAA?AF?AD@2>BGGFFGGBFBFFHGFGGHHGHFFDFGAEE0AAFGEBFE1AB3D5GFGGHFHF@FD@FE/@EEFFF1EEF?2/FFFHHFF4GD3FGGHHFFHHFHHFHHGHHGGGCD?FDDGHEFHBGHHBFGH1<
@M02034:409:000000000-BFKT7:1:1101:16771:26515 1:N:0:26
AAAGTCGAGGTGCCTAAAGTGGCAACCCAGACTAATAATCAGGTTGGTGGTGTAGAGCTTCCTGTAGCCGCATGGCGTTCGTACTTAAATATGGAACTAACCATTCCAATTTTCGCTGTCTCTTATACACATCTCCGAGCCCACGAGACC
+
AAAAAFABDD>>GGGGGGGGGCFGFHHGGHHGCHHHGHHHHHGHHHGEGGEFGFFFHHHHHHHHFGFHHGGGGGGGGBFFGEFFHHHFHHHHHGGHHHHGHHHHHHHHHHHHHHGFGG?FGGHHFHFHFGHGHHFHDCFGGGEGGGCE?A
@M02034:409:000000000-BFKT7:1:1101:18713:26529 1:N:0:26
AAAGTCGAGGTGCCTAAAGTGGCAACCCAGCTAAGCAGCATGTTGGTGGTGTAGAGCTTCCTGTAGCCGCATGGCGTTCGTACTTAAATATGGAACTAACCATTCCAATTTTCGCTGTCTCTTATACACATCTCCGA
+
ABBCBFCCCCCCGGGGGGGGGGGHHHHGGHHCG5BB5GFC5F5FAG2BAE1AG55A53FG3BFHBFG3EEAA1BG0EEEEGHAEFDH3FEE@FHFBGFHHC3FGHDHFBFGFDEDFE/B?BGFFGB4F32BFGHB/C
@M02034:409:000000000-BFKT7:1:1101:23044:26539 1:N:0:26
AAAGTCGAGGTGCCTAAAGTGGCAACCCAGA
+
AABBBFCBCCCCGGGGGGGDGGGHHHHGGHC
@M02034:409:000000000-BFKT7:1:1101:19960:26539 1:N:0:26
AAAGTCGAGGTGCCTAAAGTGGCAACCCAGACTTGTGAGACGGTTGGTGGTGTAGAGCTTCCTGTAGCCGCATGGCGTTCGTACTTAAATATGGAACTAACCATTCCAATTTTCGCTGTCTCTTATACACATCTCCGAGCCCACGAGACC
+
ABBCBFABCCCBGGGGGGGGGGGHHHHGGHHGHHHHFHFHHGGEFGGEFGEFGFHGHHHHHHHHFFHHHGGFGGFHGGGGGGHHGHHGHHHHHHHHHHGGFGHHHGHHHHHHGBEFEGFFFHGFGHHHGHHHFHFFD?B/CFE/ACCDDF
@M02034:409:000000000-BFKT7:1:1101:15987:26540 1:N:0:26
AAAGTCGAGGTGCCTAAAGTGGCAACCCAGACTGGGTGGTGGGTTGGTGGTGTAGAGCTTCCTGTAGCCGCATGGCGTTCGTACTTAAATATGGAACTAACCATTCCAATTTTCGCTGTCTCTTATACACATCTCCGAGCCCACGAGAC
+
AABBAFABDBAAGGGGGGG6BDFHHHGGGGHGHHGHGGEBFEFBFGGEFEEABGHEGHGHGHGHFFGHHGGGGGGHGEFFGEHHHHHFHHHFHFFGECGCGFFHFHHFFGFGHHGGGGCFFDGHFHHHFGHFGHHFDC@/CFHGGCCDA
@M02034:409:000000000-BFKT7:1:1101:11314:26568 1:N:0:26
AAAGTCGAGGTGCCTAAAGTGGCAACCCAGACTCGTAATGCGGTTGGTGGTGTAGAGCTTCCTGTAGCCGCATGGCGTTCGTACTTAAATATGGAACTAACCATTCCAATTTTCGCTGTCTCTTATACACATCTCCGAGCCCACGAGACC
+
ABAAAFCCCCABGGGGGGGGGGGHHGHGGHGDHHGHFHFHHGGFGGGEFFEFHFHGGGHHHHHHGHHHHGGFEGHHGEGGGGHHHHHHGHGHHHDFHHGGHHGHHHHHHHHHHHGGGGCGHHHHHHHHFGHHHHHFE@GGGGHGGGGGGG
@M02034:409:000000000-BFKT7:1:1101:20705:26569 1:N:0:26
AAAGTCGAGGTGCCTACAGTGGCAACCCAGACTACTTGTTATGTTGGTGGTGTAGAGCTTCCTGTAGCCGCATGGCGTTCTTACTTAAATATGGAACTAACCATTCCAATTTTCGCTGTCTCTTATACACATCTCCGA
+
AAA?>B>A>>>AFGFF1A1B1EFGHEHGFC0FGFHFHHHD2FFDFHH/FCABGHFGEGFGFFHHHHHGGGGEAB0BEEGF/B2FGHFGHHFHHHB1CFB1B0EGHFFHHHHHEH/?E/EEHFHGHH>2BGHC1BFF/<
@M02034:409:000000000-BFKT7:1:1101:17071:26569 1:N:0:26
AAAGTCGAGGTGCCTAAAGTGGCAACCCAGACTCATTTGTCTGTTGGTGGTGTAGAGCTTCCTGTAGCCGCATGGCGTTCGTACTTAAATATGGAACTAACCATTCCAATTTTCGCTGTCTCTTATACACATCTCCGAGCCAACGAGA
+
>3AA3BAAD@2>BCGCGFFEFBFHHAGDFHGFGHHFGHFD5FGFFGG2BEAAAAEFGG3FHHHFBGBDBAEEFEFFE1>?E?2FHHFFFHFGFH33B33BBB@F3?4GGGDGHBE/>E?FGG4F4EDFBEDFFDF2?/<>/@F//<?A
@M02034:409:000000000-BFKT7:1:1101:22381:26572 1:N:0:26
AAAGTCGAGGTGCCTAAAGTGGCAACCCAGACTAGGAAGACGGTTGGTGGTGTAGAGCTTCCTGTAGCCGCATGGCGTTCGTACTTAAATATGGAACTAACCATTCCAATTTTCGCTTCTCTTATACACATCTCCGAGCCCACGAGACC
+
BBBBBFBBDBABGGGGGGGGGGGH4FHGFHHGHHHHHHHHHGGGGGGGGGEFHHHGHHHHHHHHHHHHHGGEFGHHGGGGGGFHHHHGHHHHHGGHGHHHHFHHHHHHHHHHHHGGGHGHGHHHHHFHHBGHHHHGFGGGGGGGGGGGG
@M02034:409:000000000-BFKT7:1:1101:23438:26576 1:N:0:26
AAAGTCGAGGTGCCTAAAGTGGCAACCCAGACTTCGAGTTATGTTGGTGGTGTAGAGCTTCCTGTAGCCGCATGGCGTTCGTACTTAAATATGGTACTAACCATTCCAATTTTCGCTGTCTCTTATACACATCTCCGAGCCCACGAGA
+
BCCCCFCCCCBCGGGGGGGGGGGHGHHGGHCCGDAFABGFBFGHFHEEAAECF3F5A53B5FGFBBAB3AE0EEC1>EEA?>2FFGHF3BG@BD4BF@GH313B34B4?F?G44>>EE?3?4DB444BFB22F3F2C/<CGA/CCCG?
@M02034:409:000000000-BFKT7:1:1101:23339:26580 1:N:0:26
AAAGTCGAGGTGCCTAAAGTGGCAACCCAGACTACGCGGCAGGTTGGTGGTGTAGAGCTTCCTGTAGCCGCATGGCGTTCGTACTTAAATATGGAACTAACCATTCCAATTTTCGCTGTCTCTTATACACATCTCCGAGCCCACGAGACC
+
CCCCCFCCCCCCGGGGG4FGGGGHHHHGGHHGHHHGGGGGGFGFGHGGFGEFGGGGGFHHFHHHGFHEGEGGGGHCEEFGGGGHHHFHHHFHGH3DGHGFFHFHHGFHHHHHHHDAEGGDHHHHFHGFGGGHFFF1C>CD-FHGGGGG?<
@M02034:409:000000000-BFKT7:1:1101:20708:26588 1:N:0:26
AAAGTCGAGGTGCCTAAAGTGGCAACCCAGACTACTTGTTATGTTGGTGGTGTAGAGCTTCCTGTAGCCGCATGGCGTTCGTACTTAAATATGGAACTAACCATTCCAATTTTCGCTGTCTCTTATACACATCTCCGAGCCCACGAGACC
+
CCDDCFCCCCBCGGGGGGGFGGGHHHHGGHHGHHHHHHHHHHHHHHHGGGGFHHHGHHHHHHHHGHHHHGGGGGHHGGGGEGHHHHHHHHGGHHFGHHHHHHHHHHGHHHHHHHGGGGGGHHHHHHHHFHHHHHHHGFGGGGHGGFGGGE
@M02034:409:000000000-BFKT7:1:1101:16855:26592 1:N:0:26
AAAGTCGAGGTGCCTAAAGTGGCAACCCAGACTCCGAAGACGGTTGGTGGTGTAGAGCTTCCTGTAGCCGCATGGCGTTCGTACTTAAATATGGAACTAACCATTCCAATTTTCGCTGTCTCTTATACACATCTCCGAGCCCACGAGACC
+
AAAAAFAAD@>AGGGGFGFDFFGHGHHGGGHGHHHGGGGGHGGBFGGEFGEEFHHGGHHHHHHHFGGGGEGGGGGHGEEGGEGHHHGHHGHHHGFFFFFGHHFHFHGHHHHHHHGGDFCFHFHHFHGHFHHFHHHHFGFCFGHGCGGGGA
@M02034:409:000000000-BFKT7:1:1101:13006:26621 1:N:0:26
AAAGTCGAGGTGCCTAAAGTGGCAACCCAGACTAATCCGGAGGTTGGTGGTGTAGAGCTTCCTGTAGCCGCATGGCGTTCGTACTTAAATATGGAACTAACCATTCCAATTTTCGCTGTCTCTTATACACATCTCCGAGCCCACGAGACC
+
CCCCCFCCCBABGGGGGGGGGGGHHHHGGHHGHHHHHHEGAEGGHHGEFGFGHHHFFHHHHHHHHHHHHGGEFGHHGGGGGGHHHHHFHHHHHHHFHHHHHHGHHHHHHHHHHHGGGGGHHHHHFHGHHHFHHHGHE@DFGGHGGGGGGG
@M02034:409:000000000-BFKT7:1:1101:11621:26621 1:N:0:26
AAAGTCGAGGTGCCTAAAGTGGCAACCCAGACTTCTCTTAGGGTTGGTGGTGTAGAGCTTCCTGTAGCCGCATGGCGTTCGTACTTAAATATGGAACTAACCATTCCAATTTTCGCTGTCTCTTATACACATCTCCGAGCCCACGAGACC
+
B@BCCFCCBDCCGGGFGGGGGGGHHHHGGHHGHHHHHHHGHHHHHGGGGGEFHHFFHHHHHHHHHFHFGGGFGGHGGGGGGGHHHHHGFGGFGHFBFGHHFHHHGHHHGHHHHFF?FGGHGHHHHHFHGHEHHHGDC>C?GGHGGCCGGG
@M02034:409:000000000-BFKT7:1:1101:22860:26625 1:N:0:26
AAAGTCGAGGTGCCTAAAGTGGCAACCCAGACTTAGATGGTGGTTG
+
AABABFAADDAABGGGGGGFFBEGHHHGGCEFGGHHGB5FGF22BB
@M02034:409:000000000-BFKT7:1:1101:17766:26630 1:N:0:26
AAAGTCGAGGTGCCTAAAGTGGCAACCCAGACTCGGTGGTAGGTTGGTGGTGTAGAGCTTCCTGTAGCCGCATGGCGTTCGTACTTAAATATGGAACTAACCATTCCAATTTTCGCTGTCTCTTATACACATCTCCGAGCCCACGAGAC
+
ABBAAFBBDD>AFGGGGGGGGCGHGGHGGHHGHGFDBEEAFDDDGHGBFFBFGFFGGGGHHHHHBFDFGEEEGEFGGEFGFEGEHHGFHHHHGFFFGHHFHHFHHHHFHHHHHHGFGGAGFFHHGGHHHHHHHHHFA@@CGFHGGGFGC
@M02034:409:000000000-BFKT7:1:1101:10730:26632 1:N:0:26
AAAGTCGAGGTGCCTAAAGTGGCAACCCAGACTAAGCGTACGGTT
+
AABABF3A3AAAFGGBGFFGGFFHFHHGGAGFCBGHGCEEEAAFF
@M02034:409:000000000-BFKT7:1:1101:10710:26637 1:N:0:26
AAAGTCGAGGTGCCTAAAGTGGCAACCCAGACTAAGCGTACGGTTGGTGGTGTAGAGCTTCCTGTAGCCGCATGGCGTTCGTACTTAAATATGGAACTAACCATTCCAATTTTCGCTGTCTCTTATACACATCTCCG
+
AAA?AFABDBAAGGGGGGGEFGGHFAGGGHHFFHHHHGGGGCEGFGGEA?AFGDFHGFHHHFHHGD5BGFEEEEHGGGGGDFCCFH4DFHDFGFHHEBGHHGBFBGHHHHEHGF@GGDFHHHGHFF?GDFFHGHDF?
@M02034:409:000000000-BFKT7:1:1101:7620:26641 1:N:0:26
CAAGTCGAGGTGCCTAAAGTGGCAACCCAGACTTATAAGACGGTTGGTGGTGTAGAGCTTCCTGTAGCCGCATGGCGTTCGTACTTAAATATGGAACTAACCATTCCAATTTTCGCTGTCTCTTATACACATCTCCGAGCCCACGAGACC
+
>33>3B>>>>>>BBGGGGGGGGGHGHHGGGHGHGFGBBBFGGGGFGGGGGGGHGHHHHHHHHHHHHHGHGGGGGHHGGGGGGHHHHGGGHGHHGHHHHHGHHHGHHFHHHHHHHGGGGGFHHHHHHHHHHHHGHFF?/@CGGEGFGGGGC
@M02034:409:000000000-BFKT7:1:1101:10587:26643 1:N:0:26
AAAGTCGAGGTGCCTAAAGTGGCAACCCAGACTATGGATTCTGTTGGTGGTGTAGAGCTTCCTGTAGCCGCATGGCGTTCGTACTTAAATATGGAACTAACCATTCCAATTTTCGCTGTCTCTTATACACATCTCCGAGCCCACGAGACC
+
BBBABFBABBABGGGGGFGGGFGFGHHFEHHGHHHHGHFHFHBHHHHEFEBFHEGFGFHHHFHFGHHHHGGGEGHHGGGGGEGHGHGFHGFHHHFHHGGHHHHHHHGFHHHHHHGGGGFHHHFHBGGGHFGFFHHHFGGFGGHGCGGFGF
@M02034:409:000000000-BFKT7:1:1101:18115:26644 1:N:0:26
AAAGTCGAGGTGCCTAAAGTGGCAACCCAGACTCATCCGACGGTTGGTGGTGTAGAGCTTCCTGTAGCCGCATGGCGTTCGTACTTAAATATGGAACTAACCATTCCAATTTTCGCTGTCTCTTATACACATCTCCGAGCCCACGAGAC
+
ABCBAFAAD@>>FGGGGGGGGFFFFGHGFGHFHHFHHHEEEAEBFFGAAEBFFFHFGFGHHHHGBDEDFEEEGEFBE?EFEEFGHHHFGHGHFFFFGHHHGHFHFFHFHHHHHHGAFD?FHBGHFEHFFGGGHHHF?@C?CFFECCCDE
@M02034:409:000000000-BFKT7:1:1101:8819:26645 1:N:0:26
AAAGTCGAGGTGCCTAAAGTGGCAACCCAGACTAGGATTAATGTTGGTGGTGTAGAGCTTCCTGTAGCCGCATGGCGTTCGTACTTAAATATGGAACTAACCATTCCAATTTTCGCTGTCTCTTATACACATCTCCGAGCCCACGAGACC
+
BBCCBFBCCCCCGGGGGGGGGGGHHHHGGHHGHHHHCFHHHGHHHHHFFDEFHFHGHGGHHHGHHFHGHGGEEGHHGFGGFECGGHHHGHHHHG3FFHHHHHDGHHGHHGGHFGGFGGGHHHHGGHGFFEGHHHHFFCGGCGHGGGGGGF
@M02034:409:000000000-BFKT7:1:1101:15825:26646 1:N:0:26
AAAGTCGAGGTGCCTAAAGTGGCAACCCAGACTGCGTTGCCGGTTGGTGGTGTAGAGCTTCCTGTAGCCGCATGGCGTTCGTACTTAAATATGGAACTAACCATTCCAATTTTCGCTGTCTCTTATACACATCTCCGAGCCCACGAGAC
+
AAAA>FAADD>AFGGFGGFBFBFGGHHGGDHGHHHGGGEEHCCEEFGEFEBFFDFFGGGHHHHGBGDFGEEEGEFGG>EFE?FGHHHHHHGHGEBGFFFFHHHHFHHFHHHHHHGGGG<FFGHFGGHHFHHHGHHHDBCCCAGEFGGEA
@M02034:409:000000000-BFKT7:1:1101:8046:26649 1:N:0:26
CAAGTCGAGGTGCCTAAAGTGGCAACCCAGACTAAGAATTAGGTTGGTGGTGTAGAGCTTCCTGTAGCCGCATGGCGTTCGTACTTAAATATGGAACTAACCATTCCAATTTTCGCTGTCTCTTATACACATCTC
+
>33>3B>>32>>BBFGBCGFGGGGHHHGGCAFFCC3ADGGCBFB5F22A?EC13GFBBFGFFFB5A5BH1E0E?FA?E?FC121CFB3FHGEFE33EEDF303BFFH44FBGHF/DF/?B4GFFBG4DBBB2?BF
@M02034:409:000000000-BFKT7:1:1101:20320:26650 1:N:0:26
AAAGTCGAGGTGCCTAAAGTGGCAACCCAGACTGCTCCTCGTGTTGGTGGTGTAGAGCTTCCTGTAGCCGCATGGCGTTCGTACTTAAATATGGAACTAACCATTCCAATTTTCGCTGTCTCTTATACACATCTCCGAGCCCACGAGACC
+
CBCCCFCCCCCCGGGFGGGGGGGHHHHGGHHGHHHHHHHHGHHHHHHGGGFFHHHHHHHHHGHHHHHGHGGEGGHHGGGGGFGHHHGGHHHHHHHHHHHHHHGHHHHHHHHHHBEGGGGHHHHHGHGHHHHHHHHHGCCGGGEGGGGGGG
@M02034:409:000000000-BFKT7:1:1101:10728:26652 1:N:0:26
AAAGTCGAGGTGCCTAAAGTGGCAACCCAGACTAAGCGTACGGTTGGTGGTGTAGAGCTTCCTGTAGCCGCATGGCGTTCGTACTTAAATATGGAACTAACCATTCCAATTTTCGCTGTCTCTTATACACATCTCCGAGCCCACGAGACC
+
BBCCBFCBBDBCGGGGGGGGGGGHHHHGGHGFHHGHGGGGEEGGFFF1BEEFHHHGG5GHFEGHAGGFGGGGGFGGGGGEFEGFGHHHHEDGGHBEGFHFCFHGHFHGFGHHHHFGGGFFH3?FFHF3FBFHGG>FC</>A/=FDC@?EE
@M02034:409:000000000-BFKT7:1:1101:19570:26665 1:N:0:26
AAAGTCGAGGTGCCTAAAGTGGCAACCCAGACTTCTCCGCCTGTTGGTGGTGTGAGCTTCCTGTAGCCGCATGGCGTTCGTACTTAAATATGGAACTAACCATTCCAATTTTCGCTGTCTCTTATACACATCTCCGAGCCCACGAGACCG
+
CCCCBFCCCCCCGGGGGGGGGGGHHHHGGHHGHHHHHHGGGGHHHHHFFGGGHGEGHHHHHHHHGHHHFFGGGHHGGGGGFFFHHGHGHFHHHHHGHHHFHHGHHHGHHHHHHGGGGEGHHHHHHHGHHGHHGFHGCCGCGHGCGGGGG?
@M02034:409:000000000-BFKT7:1:1101:20325:26667 1:N:0:26
AAAGTCGAGGTGCCTAAAGTGGCAACCCAGACTGCTCCTCGTGTTGGTGGTGTAGAGCTTCCTGTAGCCGCATGGCGTTCGTACTTAAATATGGAACTAACCATTCCAATTTTCGCTGTCTCTTATACACATCTCCGAGCCCACGAGACC
+
AABBBFBBBC>AFGGGGGGGGGGFHCG?FFHGHHHHHGCGEGDFGHHEFGBFBBGGGBGHHBGFAGHGGFEEEBF1>BE?BBB1?GBFHHHGHG3FCHGFFG3BEEDDGGFHHHG/E??FHGFHFHHGFCGHHHDDC<BDCEFGG@@?/<
@M02034:409:000000000-BFKT7:1:1101:12932:26668 1:N:0:26
AAAGTCGAGGTGCCTAAAGTGGCAACCCAGACTCCGCTGGTGGTTGGTGGTGTAGAGCTTCCTGTAGCCGCATGGCGTTCGTACTTAAATATGGAACTAACCATTCCAATTTTCGCTGTCTCTTATACACATCTCCGAGCCCACGAGACC
+
BBBCBFCABCCBGGGGGGGGGGGHHHHGGHHGHHHGGGGGFGGGGGGGGGFFHHHHHHHHHHHHHHHHHGGGGGHHGGGGGGHHHHHFBGGHHHHGHHHHHHHHHHHFHHHHHGGGGGGHHHHHHHFHHHHHHHGFE@CCGGHGGGGGGG
@M02034:409:000000000-BFKT7:1:1101:12912:26673 1:N:0:26
AAAGTCGAGGTGCCTAAAGTGGCAACCCAGACTCCGCTGGTGGTTGGTGGTGTAGAGCTTCCTGTAGCCGCATGGCGTTCGTACTTAAATATGGAACTAACCATTCCAATTTTCGCTGTCTCTTATACACATCTCCGAG
+
ABBBBBAABBABGGFGGGGGGFGFFAF2CGEEFHHE2EEEGF2AFECFFDAFFFH5GFGH5GHFGFHBF>0EEEHHEAEFAEFHHHHHFHDFFHFFFFHFHHGHHHFHHHHHHGCEGGDFFHHHFGGB2C111FHFE/B
@M02034:409:000000000-BFKT7:1:1101:23346:26695 1:N:0:26
AAAGTCGAGGTGCCTAAAGTGGCAACCCAGACTGGTTTTGGGGTTGGTGGTGTAGAGCTTCCTGTAGCCGCATGGCGTTCGTACTTAAATATGGAACTAACCATTCCAATTTTCGCTGTCTCTTATACACATCTCCGAGCCCACGAGACC
+
AAA?AFABDDABFGEGGGGEFFGBAAG2AB2ABFHAGHGFGGCEEAEECE1AGFF55AGGH3FFFHHHFE00BEFFEEE1EE1FGGD3FGFDGF3?FGGFHFGHFHHE4FHHHH@EE??BGHHFGGGEFBGHHGFFGCGG/AGC@CGGGE
@M02034:409:000000000-BFKT7:1:1101:7915:26726 1:N:0:26
AAAGTCGAGGTGCCTAAAGTGGCAACCCAGACTCAGTCGAAGGTTGGTGGTGTAGAGCTTCCTGTAGCCGCATGGCGTTCGTACTTAAATATGGAACTAACCATTCCAATTTTTCGCTGTCTCTTATACACATCTCCGAGCCCAC
+
>33>3B>3>2>>BBGGGBGGGFGGGHGGGGGGHGGCDFFAEAFGGHGGE1EFCBDFFHHHGHHHHEHGFGGGGGFECGGGGGGGGHHBFHHHGFDBFHGHFA3FHFFHGHGHHHB/EGGFEHFGH33FFBFEGEHEFGG?CG//<
@M02034:409:000000000-BFKT7:1:1101:7898:26733 1:N:0:26
AAAGTCGAGGTGCCTAAAGTGGCAACCCAGACTCAGTCGAAGGTTGGTGGTGTAGAGCTTCCTGTAGCCGCATGGCGTTCGTACTTAAATATGGAACTAACCATTCCAATTTTTCGCTGTCTCTTATACACATCTCCGAGTCCACGAGAC
+
>33>3B>>>>>>BBFGGFGGGGGGGGGGDFGGHGBGHFG2AFCHFGGEG?FEGBF5F5EG5FHHBFFBEEE0EEHEGGGEEEFHHF4D3GFG4F3DHHBB30BFB4?FHGHGHHB?EFGDGFFEHHHHBDFBF2DFFDFC/B222ACGGD
@M02034:409:000000000-BFKT7:1:1101:18531:26746 1:N:0:26
AAAGTCGAGGTGCCTAAAGTGGCAACCCAGACTTTTTTTTGTGTTGGTGGTGTAGAGCTTCCTGTAGCCGCATGGCGTTCGTACTTAAATATGGAACTAACCATTCCAATTTTCGCTGTCTCTTATACACATCTCCGAGCCCACGAGACC
+
ABBAAFAADDAAGGGGGGGGGFGCFGHGGHHGHHHHHGGGGHHHHHHEFGEFHHHGGFHHHGHHGHHGHGGFGFHHGGGGGAFHEHFEHHGHHHFHHHHHHHHHHHFFHHHHHGGGGGGHHHHHHHFFGHHHHHHFD?ADGGEGGGGGFG
@M02034:409:000000000-BFKT7:1:1101:13684:26747 1:N:0:26
AAAGTCGAGGTGCCTAAAGTGGCAACCCAGACTCTTACTGCTGTTGGTGGTGTAGAGCTTCCTGTAGCCGCATGGCGTTCGTACTTAAATATGGAACTAACCATTCCAATTTTCGCTGTCTCTTATACACATCTCCGAGCCCACGAGAC
+
ABBBAFAADDAAGGGGGGGFGFGGHHHGGHHGH33AADFHG5GGHHHEFFEFGHFFHHHHHHHHBGGHHGGGGGFHGEFGGEFHHHHHHHHHHHEFFHHFHHHHHHGHHHHHHHGGGGFHHGGHHHHHGHHHGHHHDCGGGGHGGGGGG
@M02034:409:000000000-BFKT7:1:1101:18515:26752 1:N:0:26
AAAGTCGAGGTGCCTAAAGTGGCAACCCAGACTTTTTTTTGTGTTGGTGGTGTAGAGCTTCCTGTAGCCGCATGGCGTTCGTACTTAAATATGGAACTAACCATTCCAATTTTCGCTGTCTCTTATACACATCTCCGAGCCCACGAGACC
+
AABAAFBABCAAGGGGGGGGGGGHHHGGGHA2GDFHGEGFGHHHFHH1EAEFEEF5D5GG5FFHGGG5DEG@EFC1>>>FEE??FDHF3EHFFG33FFHGB0DG34GDGGFHHGCDFGFHGHGD>GHFHGHFHHHFEDGFGGHGGGGGCF
@M02034:409:000000000-BFKT7:1:1101:15203:26759 1:N:0:26
AAAGTCGAGGTGCCTAAAGTGGCAACCCAGACTATGACGCCTGTTGGGGTGTAGAGCTTCCTGTAGCCGCATGGCGTTCGTACTTAAATATGGAACTAACCATTCCAATTTTCGCTGTCTCTTATACACATCTCCGAGCCCACGAGACCG
+
AAA@1BAADD1>GGGGGFFBBFGHHHHGFCHEHHGGGGGFGHHBEHFGGAEEGGHHHFFHEGGHBFGFEE@EEFGGFEGEEGEGGFFG2BFDGD1F1>GHFHFGBFBFGFHGHGG/E<BDH2B1FFFGGFB1>FGCC?BCC?CCGGFFC@
@M02034:409:000000000-BFKT7:1:1101:22166:26765 1:N:0:26
AAAGTCGAGGTGCCTAAAGTGGCAACCCAGACTACTCCTACGGTTGGTGGTGTAGAGCTTCCTGTAGCCGCATGGCGTTCGTACTTAAATATGGAACTAACCATTCCAATTTTCGCTGTCTCTTATACACATCTCCGAGCCCACG
+
CDDDCFCCDBCCGGGGGGGGGGGHHHHGGHGEHHBEGCGFFEEHAEEAA1EC13G5A5BB5BFAB555BEE0EE11>?EGFA2F?FHD@@F4F333B?GH303BF?HB4D3FE4<EFEE34FF?3B3?FF2CFGH2E/<@DGC/<
@M02034:409:000000000-BFKT7:1:1101:13685:26765 1:N:0:26
AAAGTCGAGGTGCCTAAAGTGGCAACCCAGACTCTTACTGCTGTTGGCGGTGTAGAGCTTCCTGGA
+
AAA3AF3A3D2>4AEEGGGBF42A44BAFGC2AGD5BF5BAF3GGFE3AAAAE355F53FG3GE3B
@M02034:409:000000000-BFKT7:1:1101:15734:26768 1:N:0:26
AAAGTCGAGGTGCCTAAAGTGGCAACCCAGACTCTTGTCTGGTTGGTGGTGTAGAGCTTCCCGTAGCCG
+
AABA>FAADD>AGGGGGGGBGFGHHHGGGGH233BF3AB55B5BAE2BEECABG5DA3FEA2AF0AAAE
@M02034:409:000000000-BFKT7:1:1101:21225:26770 1:N:0:26
AAAGTCGAGGTGCCTAAAGTGGCAACCCAGACTTATGAGGGTGTTGGTGGTGTAGAGCTTCCTGTAGCCGCATGGCGTTCGTACTTAAATATGGAACTAACCATTCCAATTTTCGCTGTCTCTTATACACATCTCCGAGCCCACGAGACC
+
CCCCC5AABCCCGGGGGGGGGGGHHHHGGHHGHHHHHFHHGEFFFHEGGGEFHHHHHHHHHHHHHGHHHGGGGGHHGEFGGGFHGHGGHHFFHB3FGHGHHHHHGHHHFGHFHHGGGGGFHHHHFHFFFGHHFGGHGGGGGGHGGCGGDG
@M02034:409:000000000-BFKT7:1:1101:20983:26779 1:N:0:26
AAAGTCGAGGTGCCTAAAGTGGCAACCCAGACTTGGGGTGGGGTTGGTGGTGTAGAGCTTCCTGTAGCCGCATGGCGTTCGTACTTAAATATGGAACTAACCATTCCAATTTTCGCTGTCTCTTATACACATCTCCGAGCCCACGAGACC
+
CCCCCFCBCCBAGGGGGGGGGGGHHHHGGHHGHHHHHGGGGGGGGGGGFGEGHHHGGGHHHHHHHHHHHGGEEGHHGGGGGGHHHHGGHHHHHHFGFHHGHHHHHHHFFGHHHHGGGGGGHHHHFHDFHHHHHHGGD@FCGFHGGFGGGC
@M02034:409:000000000-BFKT7:1:1101:14622:26781 1:N:0:26
AAAGTCGAGGTGCCTAAAGTGGCAACCCAGACTCAGGCTCCTGTTGGGGGTGTAGAGCTTCCTGTAGCCGCAT
+
ABB@>DAADD>AGGGGGGFBFFFGHGHGFDHFHHHHHHHHFHFDFGE2AEG?A3A5DBBF5FFG5@@5GFG/?
@M02034:409:000000000-BFKT7:1:1101:17798:26782 1:N:0:26
AAAGTCGAGGTGCCTAAAGTGGCAACCCAGACTGAGACAGAAGGTTGGTGGTGTAGAGCTTCCTGTAGCCGCATGGCGTTCGTACTTAAATATGGAACTAACCATTCCAATTTTCGCTGTCTCTTATACACATCTCCGAGCCCACGAGAC
+
ABCCAFBAB@>AGGGGGGGDGCGHHHHGGHHGHHHHHGHHHHHFFGGGGGGBFGHHHHHHHHHHHGGHHHEFGDEHEGGEFGEHHHHHHHHHHFHBGF3BFHGFGGHGHHHHHHFGFE?EFGHHHEDGHFFF?FDFG<CCGGAHEDGFF?
@M02034:409:000000000-BFKT7:1:1101:21375:26783 1:N:0:26
AAAGTCGAGGTGCCTAAAGTGGCAACCCAGACTAAGGATCAGGTTGGTGGTGTAGAGCTTCCTGTAGCCGCATGGCGTTCGTACTTAAATATGGAACTAACCATTCCAATTTTCGCTGTCTCTTATACACATCTCCGAGCCCACGAGACC
+
BBABBFABBBAAGGFGGGGGGFGFFHHDEGGFFEHFCFFHHFBFFH?FFGEFGHHFGHHHGHHHGFGFGEGGEGHHG1EFEGGHHHFGFHF4GFBFGHFHHHHHFFGHGGHFHFEFGGGBGHHHHGGFGHFG2DGHG?GG@/F<<@CD?F
@M02034:409:000000000-BFKT7:1:1101:21016:26790 1:N:0:26
AAAGTCGAGGTGCCTAAAGTGGCAACCCAGACTGGGGAGATGGTTGGTGGTGTAGAGCTTCCTGTAGCCGCATGGCGTTCGTACTTAAATATGGAACTAACCATTCCAATTTTCGCTGTCTCTTATACACATCTCCGAGCCCACGAGACC
+
CCCCBFCCCCCAGGGGGGGGGGGHHHHGGHHGHHHHGGGGHHHHGGGGGGEFHHHHHHHHHHHHHHHGHGGEGGHHGGGGGGHHHHGFHHFHHFHHHHHHHHGHHHGGDFHHHHFGGGGDHHGHGHGHGHHGHHHHGGCCGGHGGGCDFG
@M02034:409:000000000-BFKT7:1:1101:15453:26814 1:N:0:26
AAAGTCGAGGTGCCTAAAGTGGCAACCCAGACTTCTGAGCATGTTGGTGGTGTAGAGCTTCCTGTAGCCGCATGGCGTTCGTACTTAAATATGGAACTAACCATTCCAATTTTCGCTGTCTCTTATACACATCTCCGAGCCCACGAGACC
+
AABAAFABDD2>FFGGGGGFGCFHGGFGGGHGHHHHHHHGHHHGHHFBFEBFFFDDGHHHHHHFBFFFGEFCFEFFEBECFECEHHHHHHGFGFFGFHHGHFHHHHHGHHHHHHGGGD?GEDHHGGHHEHFFHFHBA@CDDGEFGGFGDA
@M02034:409:000000000-BFKT7:1:1101:16395:26830 1:N:0:26
AAAGTCGAGGTGCCTAAAGTGGCAACCCAGACTAATAGAAGGTTGGAGGTGTAGAGATTCCTGTAGCCG
+
AABAAFABBD>>FGGGGGGGFFGHHHHGGHHGHGFHCGD5FGABAE3B2BF3AFAG5D5F5AAF5BF3E
@M02034:409:000000000-BFKT7:1:1101:14661:26833 1:N:0:26
AAAGTCGAGGTGCCTAAAGTGGCAACCCAGACTGCGGAGGAGGTTGGTGGTGTAGAGCTTCCTGTAGCCGCATGGCGTTCGTACTTAAATATGGAACTAACCATTCCAATTTTCGCTGTCTCTTATACACATCTCCGAGCCCACGAGAC
+
AABA>FAADD>AGGGGGGFFFFGHHHHGGGHGHG3AE2AE2AEAGHGEFFEEFFFFGGGHHHHHBGDFHEGFGEFGF?EGFEFHHHHHGHFFGFFFGHHGGHFHHHHFHHHHHHGGGDCGHFHHGHHHFHHHGHHHBC@A@FHGGGGGG
@M02034:409:000000000-BFKT7:1:1101:13664:26835 1:N:0:26
AAAGTCGAGGTGCCTAAAGTGGCAACCCAGACTGGGTTTGGGGTTGGTGGTGTAGAGCTTCCTGTAGCCGCATGGCGTTCGTACTTAAATATGGAACTAACCATTCCAATTTTCGCTGTCTCTTATACACATCTCCGAGCCCACGAGACC
+
AABAAFAADD>AGGGFGGFBFCGGHHHGFDFEHHFFBEFFGGGAEEEBFEAFBDEAGHGHFHHHFB@DGEGGGGFHG>EEEEFAGHHHFHFFDFBFFGFFGHGHFHHEHHHHHHGGGGCGHGGHHHH3HHGFFFHHDCCCGAHECFCF.C
@M02034:409:000000000-BFKT7:1:1101:15081:26857 1:N:0:26
AAAGTCGAGGTGCCTAAAGTGGCAACCCAGACTAAGAATAAGGTTGGTGGTGTAGAGCTTCCTGTAGCCGCATGGCGTTCGTACTTAAATATGGAACTAACCATTCCAATTTTCGCTGTCTCTTATACACATCTCCGAGCCCACGAGA
+
AAAAAFABD@>AGGGGGGGFGCGHHHHGGGGGHHHHGGHHHHHFGGGEEEFC1AEDGGGFHHHHAAADFEGGGEECEBEFFBBFHHHHGHFBEF3BGHHHFH3GFGGFHHFHFHG?FE/FDGHHGHEFGHHFFHFGACCD?FGGC@CG
@M02034:409:000000000-BFKT7:1:1101:22968:26858 1:N:0:26
AAAGTCGAGGTGCCTAAAGTGGCAACCCAGCCTTTTGGTGTGGTAG
+
BCCCAFCCCCCBGGGGGEGGGGGHGHHGGH2F2AABG2B2A2AF5B
@M02034:409:000000000-BFKT7:1:1101:17590:26862 1:N:0:26
AAAGTCGAGGTGCCTAAAGTGGCAACCCAGACTACTACTCCTGTTGGTGGTGTAGAGCTTCCTGTAGCCGCATGGCGTTCGTACTTAAATATGGAACTAACCATTCCAATTTTCGCTGTCTCTTATACACATCTCCGAGCACACGAGAC
+
AAAAAFAAD2>>4CDGGFFDAGFHGHHGGHHFHGFEDGFFHGHGHHE2BABAAFDDGHHEHHHDFGGGGAEEGGEHGEEEGEEGFHFFHHFHFHGF333C@FBG3EBEFHFBFBGG?<<BDFBHHHHDFHF2BFFG?BCD/@FGGCCDA
@M02034:409:000000000-BFKT7:1:1101:19638:26864 1:N:0:26
AAAGTCGAGGTGCCTAAAGTGGCAACCCAGACTACGAATCAGGTTGGTGGTGTAGAGCTTCCTGTAGCCGCATGGCGTTCGTACTTAAATATGGAACTAACCATTCCAATTTTCGCTGTCTCTTATACACATCTCCGAGCCCACGAGACC
+
CBBCCFCCCBCCGGGGGGGGGGGHHHHGGHHGHHHGGHGGHHHHHHGEFGEFHHHHHHHHHHHHHHHHHGGEEGHHGGGGGGHHHHHHHHHHHHHHHHHGHHGHHHGHGHHHHHGGGGGHHHHHHHGHHHHHHHHHGGGGGGHGGGGGGF
@M02034:409:000000000-BFKT7:1:1101:10758:26868 1:N:0:26
AAAGTCGAGGTGCCTAAAGTGGCAACCCAGACTCATCATCGGGTTGGTGGTGTAGAGCTTCCTGTAGCCGCATGGCGTTCGTACTTAAATATGGAACTAACCATTCCAATTTTCGCTGTCTCTTATACACATCTCCGAGCCCACGAGACC
+
ABBBBFBBDBBAGGGFGGGFFGGHHHHGGGHAGHHFHHHHFEAFFAEGF1EFGFHFGHHHHHHFFGHHFFE@AFHHGEEFGEGHHHHBGHGHHHEHFHGFHHFCGHHHHHHHHGGEGGGGHHHHHHHFBCDHHHGEE/CCCFGFGCFGGG
@M02034:409:000000000-BFKT7:1:1101:14658:26880 1:N:0:26
AAAGTCGAGGTGCCTAAAGTGGCAACCCAGACTGTTTCTCTTGTTGGTGGTGTAGAGCTTCCTGTAGCCGCATGGCGTTCGTACTTAAATATGGAACTAACCATTCCAATTTTCGCTGTCTCTTATACACATCTCCGAGCCCACGAGA
+
AABAAFAA?D>AGGGGGGGBFCGCHGHGGDDFFFGHHHHHFGGGHHHAFFFCA3AADFDGFHHG5AEDGFGCFEAAEEEFE?CFAGHHHHFBFEDDGGFFFFBFEFHFHHHHHGGGGD?GGFHDFBF4?BFGHHHH<BC/@FGFGG?D
@M02034:409:000000000-BFKT7:1:1101:20389:26888 1:N:0:26
AAAGTCGAGGTGCCTAAAGTGGCAACCCAGACTAATAATCATGTTGGTGGTGTAGAGCTTCCTGTAGCCGCATGGCGTTCGTACTTAAATATGGAACTAACCATTCCAATTTTCGCTGTCTCTTATACACATCTCCGAGCCCACGAGACC
+
DDDDDFDCCCCCGGGGGGGGGGGHHHHGGHHGHH3A55DA5DGHHHHGGGGGHHHHHHHHHHHHHHHHHGGGGGHHGGGGGFHHHHHHHHHHHHHHHHHHHHHHHHHHHHHHHHGGGGGHHHHHHHHHGHHHHHHGGGGGGGHGGGGGG=
@M02034:409:000000000-BFKT7:1:1101:9807:26889 1:N:0:26
AAAGTCGAGGTGCCTAAAGTGGCAACCCAGACTGAGTGTAAGGTTGGTGGTGTAGAGCTTCCTGTAGCCGCATGGCGTTCGTACTTAAATATGGAACTAACCATTCCAATTTTCGCTGTCTCTTATACACATCTCCGAGCCCACGAGACC
+
CCCCBFBBCCBCGGGGGGGGGGGHHGHGGHHGHHGGFGHHGHHGGHEFFEFGHGHGHHHHHHHHHHHHHGGFGGHGGGFGGGGHHHHGHFGHHHHGHHHHHHHHHHEHFHHHHHFGGGGHHHHHGHHHHHEHHHGHGGFCDGFGGGCGGG
@M02034:409:000000000-BFKT7:1:1101:15475:26892 1:N:0:26
AAAGTCGAGGTGCCTAAAGTGGCAACCCAGACTAAGAGGAATGTTGGTGGTGTAGAGCTTCCTGTAGCCGCATGGCGTTCGTACTTAAATATGGAACTAACCATTCCAATTTTCGCTGTCTCTTATACACATCTCCGAGCCCACGAGAC
+
AABB>FAADDAAGGGGGGGBEFGHHHHGGGHGHHHHGHHHHHHHHHHEFFEFGHFGHHHHHHHHFGEFFEGGGGFHG?EFFEFHHGHHHHHGGGGFFGFGFHHHFHFFHHGHHHGGGGE3FGHHFHHHGHGBCGHFABCGGGGGFGCDF
@M02034:409:000000000-BFKT7:1:1101:18921:26905 1:N:0:26
AAAGTCGAGGTGCCTAAAGTGGCAACCCAGACTCGTAATTTGGTTGGTGGTGTAGAGCTTCCTGTAGCCGCATGGCGTTCGTACTTAAATATGGAACTAACCATTCCAATTTTCGCTGCTCTTATACACATCTCGAGCCCACGAGACCGT
+
CCCCCFBABCCCGGGGFGGGGGGHHHHGGHHGHHGHGHFHHHHHHGGGGGGGHHGDGHHHHHHHHFGFFGG@EGFGGFGGGGHHHHFFFHHHHHFGHHHHHGGHHHGHHHFHHHGGGEEHHHGFHHFHHBGFHHCCGGGGHGGGCDGEGG
@M02034:409:000000000-BFKT7:1:1101:18250:26928 1:N:0:26
AAAGTCGAGGTGCCTAAAGTGGCAACCCAGACTAATCAGGGTGTTG
+
AAAAADAADD>AGGGGFFGGFFGHHHHGGHFFG3B53D33B2FEAG
@M02034:409:000000000-BFKT7:1:1101:15456:26954 1:N:0:26
AAAGTCGAGGTGCCTAAAGTGGCAACCCAGACTACGAATAAGGTTGGTGGTGTAGAGCTTCCTGTAGCCGCATGGCGTTCGTACTTAAATATGGAACTAACCATTCCAATTTTCGCTGTCTCTTATACACATCTCCGAGCCCACGAGACC
+
A?AA>DAADD>AGGGFGGFAEDFHHHHGGGHGHG3EEH2FAGF5BFEAFEAFFFFEHHBFHHHGAFDAFAEEGEFGE?EFF1FGHHFHFFHDFHGBC3FFGHGHBGDGHHHFHBEDFE?FDF?GBGHGHFDFFFHGBBC/BFGG<@?GDC
@M02034:409:000000000-BFKT7:1:1101:23051:26960 1:N:0:26
AAAGTCGAGGTGCCTAAAGTGGCAACCCAGACTAATAATGGGGTTGGTGGTGTAGAGCTTCCTGTAGCCGCATGGCGTTCGTACTTAAATATGGAACTAACCATTCCAATTTTCTCTGTCTCTTATACACATCTCCG
+
BBABAFBADBBBGGGGGGGGGFGFHHHGGHGAGF3D55DDEFGGGG?EF?EFE3D55EFGEGHEGFBGEEE0?EAC?EEFGEBHCGHBGHHDHE3B?B3GHF3FGFH4?F3F?B4BGBB4?GGD4B4B3B2?B?G2?
@M02034:409:000000000-BFKT7:1:1101:12692:26967 1:N:0:26
AAAGTCGAGGTGCCTAAAGTTGCAACCCAGACTAGTGCTCGGGTTGGTGGTGTAGAGCTTCCTGTAGCCGCATGGCGTTCGTACTTAAATATGGAACTAACCATTCCAATTTTCGCTGTCTCTTATACACATCTCCGAGC
+
AAAAAF111AA?FGGECG1F3BFGHHGCEEGGHF1DFF2DA/AAF/EE//BFGGHBBEFHHHHDFFBFHAE>EEGG/?EEEGFAGHBFHHFGEDGDEGFFHGFGHDG2FGHHHF/EE?EGGFDG1FDF2F1CGFFDE//<
@M02034:409:000000000-BFKT7:1:1101:15450:26974 1:N:0:26
AAAGTCGAGGTGCCTAAAGAGGCAAACCAGACTAAGAATAAGGATGGTGGTGTAGAGCTTCCTGTAGCCG
+
>3A33@3>AD>ABFFGFDG5B422C44BFEABFD3AAG3AG533BFA3A21B135DAF33BA5A5A553A
@M02034:409:000000000-BFKT7:1:1101:15741:26980 1:N:0:26
AAAGTCGAGGTGCCTAAAGTGGCAACCCAGACTGGGTTGTGGGTTGGTGGTGTAGAGCTTCCTGTAGCCGCATGGCGTTCGTACTTAAATATGGAACTAACCATTCCAATTTTCGCTGTCTCTTATACACATCTCCGAGCCCACGAGACC
+
AAAA3DAADD>AGGGGGGFBEFFHHHHGGGHGHHHHFFEAEEGBFFGBFEAFBEFFHFHHHHHGBFFFGEGFGEFFEE?FF?2FGHHGHHGGGFFFFHFHGHHHHHHHHHHHHHGGGFCFHHHHGHHHFHHHFHHHBCC@@FGGGGGGFA
@M02034:409:000000000-BFKT7:1:1101:12701:26986 1:N:0:26
AAAGTCGAGGTGCCTAAAGTGGCAACCCAGACTAGTGCGCGGGTTGGTGGTGTAGAGCTTCCTGTAGCCGCATGGCGTTCGTACTTAAATATGGAACTAACCATTCCAATTTTCGCTGTCTCTTATACACATCTCCGAGCCCACGAGACC
+
BBBCAFBABCAAGGGGGGGGGGGHGEGGGHHGHHHHHHEGGGGEGGGFFEBFBGHFHHHHHHHGFGHGHGEFGGHHFFGGFEFHHHHGHHGHGHEFFHFFGHFHHHHGHHHHHHGGGGGGHHHHGHFHEGFHHHHGC>@DGGHGGGGGDE
@M02034:409:000000000-BFKT7:1:1101:14030:27015 1:N:0:26
AAAGTCGAGGTGCCTAAAGTGGCAACCCAGACTTAGAGGAATGTTGGTGGTGTAGAGCTTCCTGTAGCCGCATGGCGTTCGTACTTAAATATGGAACTAACCATTCCAATTTTCGCTGTCTCTTATACACATCTCCGAGCCCACGAGAC
+
AABA>FAAD@>>GFGGGGGAFFFGHHHGEFHGHHHHHHGHHHHFGHHEFGEFFFFFHHHHHHHGBFEFGEGFGEFHEBEGFBFHHHGGHHGDGFGFEGFFGHFHHHHFHHHHHHGGGE?FGHHHGHHGFHFGHHHHDCCBCEHGFGGDD
@M02034:409:000000000-BFKT7:1:1101:17549:27020 1:N:0:26
AAAGTCGAGGTGCCTAAAGTGGCAACCCAGACTAAGAAGAATGTTGGTGGTGTAGAGCTTCCTGTAGCCGCATGGCGTTCGTACTTAAATATGGAACTAACCATTCCAATTTTCGCTGTCTCTTATACACATCTCCGAGCCCACGAGAC
+
AAAA>FAAD@>AGGGGGGFDEFGHGHFGGHHFHHHHHHHGFHHDGGHEFEBFGGGGGGHHFHHGBEFFGEGGGFEFEEFGFBFHHHGFFHGGFFDFFFFFGHFHGHFFHHHHHGGGDE<FHEHF4GFHGHDFFGGGBCC/@FHGCF@DD
@M02034:409:000000000-BFKT7:1:1101:16879:27036 1:N:0:26
AAAGTCGAGGTGCCTAAAGTGGCAACCCAGACTAAGGTTATGTTGGTGGTGTAGAGCTTCCTGTAGCCGCATGGCGTTCGTACTTAAATATGGAACTAACCATTCCAATTTTCGCTGTCTCTTATACACATCTCCGAGCCCCGAGACCG
+
AABB3DAAD@>AGGGGGGGBFDGHHHHGDHHGHHHHHFGFAFDFGHEFEEFFFGHHHHHGHHHHFHHHGGGFEFGGEEFEBFHHHGGHFFFHHFFH3@GGHHHHGHFHHFHHHEE/EEGFH4FFHFGEFFFGGGHABCGCGGFFFGGFC
@M02034:409:000000000-BFKT7:1:1101:17542:27036 1:N:0:26
AAAGTCGAGGTGCCTAAAGTGGCAACCCAGACTAAGAAGAATGTTGGTGGTGTAGAGCTTCCTGTAGCCGCATGGCGTTCGTACTTAAATATGGAACTAACCATTCCAATTTTCGCTGTCTCTTATACACATCTCCG
+
>1>AADA1>@1>ECGBF1ABAFFFFEFCCFGFFEDFFDFFA1F1DFEBBE/BABEBEABGHHHHAAFABEAAEEF>>>EFEB>C/@2@B222BD111B1@@>11F2BFBDB2B2>>/??122B2B2F>FGFG<FBB<
@M02034:409:000000000-BFKT7:1:1101:15870:27046 1:N:0:26
AAAGTCGAGGTGCCTAAAGTGGCAACCCAGACTAAGAAGAATGTTGGGGGTGTAGAGCTTCCTGTAGCCGCATGGCGTTCGTACTTAAATATGGAACTAACCATTCCAATTTTCGCTGTCTCTTATACACATCTCCGAGCCCACGAGA
+
AAAA>FAAD@>>GGGGGGFBFCFHHHHGGGFF3FGFA5GB3FGFFGE220E?A3B5A5BF5F5F55@5@EGCG?A1E1>?E>??/4FFB4E4DB33FFGFCF3F34D4?GGBGDFCFD/2BBDG32G2F2F@GBD2/<<<@C/F<A@<
@M02034:409:000000000-BFKT7:1:1101:18687:27051 1:N:0:26
AAAGTCGAGGTGCCTAAAGTGGCAACCCAGACTAAGAAGCATGTTGGTGGTGTAGAGCTTCCTGTAGCCGCATGGCGTTCGTACTTAAATATGGAACTAACCATTCCAATTTTCGCTGTCTCTTATACACATCTCCGAGCCCACGAGACC
+
CCCCCFDCDCBCGGGGGGGGGGGHHHHGGHHGHHHHHHHHHHHHHHHEFGEFGHHHFHHHHHHHHHHFGFGGGGFCGGGGGGGHHHHHHHHHHHBDGHHHHHFHHHHHHHHHHHGGGGGHHHHHHHHBGHHHHHHFGGGGGGHGGGGD/F
@M02034:409:000000000-BFKT7:1:1101:11698:27052 1:N:0:26
AAAGTCGAGGTGCCTAAAGTGGCAACCCAGACTAATAATGATGTTGGTGGTGTAGAGCTTCCTGTAGCCGCATGGCGTTCGTACTTAAATATGGAACTAACCATTCCAATTTTCGCTGTCTCTTATACACATCTCCGAGCCCACGAGACC
+
CBBBBFCCCCBCGGGGGGGGGGGHHHHGGHHGHHHHHFHHGHHHHHHEFGEFGFHGHGHHHHHHHHHGHGGGGGHHGGGGGFHHHHHGHHHHHHGFHHGHHHGHHHGHHHHHHHGGGGGHHHHHHHHHHHEHHHHGFGGCGGHGGGGGGG
@M02034:409:000000000-BFKT7:1:1101:16868:27054 1:N:0:26
AAAGTCGAGGTGCCTAAAGTGGCAACCCAGACTAAGGTTATGTTGGTGGTGTAGAGCTTCCTGTAGCCGCATGGCGTTCGTACTTAAATATGGAACGAACCATTCCAATTTTCGCTGTCTCTTATACACATCTCCGAGCCCCGAGACCG
+
AABA3DAADD>>BFDFFGF6FFFFFGHEFEFGHHGGH5BF3EDDDFBAEBAABDDF5GFGHHGB5EGAAAEBBCBEB>?EBGGGGFEGFFGFFBD@1>?ECFHHHGHFHHHHHE?/?<BBF3BFFGGHFGCGF3?A@@C/FD@?@@A><
@M02034:409:000000000-BFKT7:1:1101:21358:27056 1:N:0:26
AAAGTCGAGGTGCCTAAAGTGGCAACCCAGACTTTTTGTTTTGTTGGTGGTGTAGAGCTTCCTGTAGCCGCATGGCGTTCGTACTTAAATATGGAACTAACCATTCCAATTTTCGCTGTCTCTTATACACATCTCCGAGCCCACGAGACC
+
AABAAFAADBAAGGGGFGGGGGFFFAGEGGGGHHHHHGHHHHHHHHEFFGBFFFHHHGHHGFGGBGHFFEEEEEHHEBFFEEFCGHFGHHBGFFGFGHFFHHBHFHHFHHHHHFEEGGE3GFHHGHFHFGFHHFBB?<CCBFGACFGFAC
@M02034:409:000000000-BFKT7:1:1101:22810:27057 1:N:0:26
AAAGTCGAGGTGCCTAAAGTGGTAACCCAGACTAAGAATACTGTTGGTGGTGTAGAGCTTCCTGTAGCCGCATGGCGTTCGTACTTAAATATGGAACTAACCATTCCAATTTTCGCTGTCTCTTATACACATCTCCGAGCCCCACGAGAC
+
CCBCCFCABBABGGGGGGGGGGGHHHHHGHHGHHHHFHHHHHFFHHHEFGGFFFFDGHHFGFHHHHHHGFGEEGHAEAEFGGFHGHHFGHHEHF3DCHGHCCBGHGHDFGFHHGFGFGFHHHHFGGGHHGFHHHFGAB?DDFDDGCCCGD
@M02034:409:000000000-BFKT7:1:1101:13687:27061 1:N:0:26
AAAGTCGAGGTGCCTAAAGTGGCAACCCAGACTGATGA
+
AAA3>@>A@?>ABGGCFGABABF4AABAEGEF3FFBA5
@M02034:409:000000000-BFKT7:1:1101:13524:27062 1:N:0:26
AAAGTCGAGGTGCCTAAAGTGGCAACCCAGACTGATCGTGCGGTTGGTGGTGTAGAGCTTCCTGTAGCCGCATGGCGTTCGTACTTAAATATGGAACTAACCATTCCAATTTTCGCTGTCTCTTATACACATCTCCGAGCCCACGAGAC
+
AAA@>DAADD>>FGGGGGFFGCGGGGHGGGHGHHHHHFGGGGGEGGGBFEEFFFDEGGGHHHHH@GEFGECEGEGGG>EFFEFHFHGHHHGGGFFFGGFHGFFGFHHHHHHHHHGDGGFHHFHGFHHHGHGHHGHHABCDCFHGGGGG?
@M02034:409:000000000-BFKT7:1:1101:16979:27068 1:N:0:26
AAAGTCGAGGTGCCTAAAGTGGCAACCCAGACTACTCCTCCGGTTGGTGGTGTAGAGCTTCCTGTAGCCGCATGGCGTTCGTACTTAAATATGGAACTAACCATTCCAATTTTCGCTGTCTCTTATACACATCTCCGAGCCCACGAGAC
+
AAAB>FAADDAAGGGGGGGFFFFHGHHGGHHGHHHHHHHGHGGAEEGEFGFFGHHHHHHHHHHHBGFGGEGGGGGHG>EFFEGHHHGHHHHHHFGFFFFHHHEGFFGFHHHGGHFGGGEGHFHHFHFHFHHHHHHG<<@<CEGGFGFGG
@M02034:409:000000000-BFKT7:1:1101:21191:27069 1:N:0:26
AAAGTCGAGGTGCCTAAAGTGGCAACCCAGACTATTTCTCAGGTTGGTGGTGTAGAGCTTCCTGTAGCCGCATGGCGTTCGTACTTAAATATGGAACTAACCATTCCAATTTTCGCTGTCTCTTATACACATCTCCGAGCCCACGAGACC
+
CCCCCFBABCCCGGGGGGGGGGGHHHHGGHHGGHHHHHHHHHHHHHCGGGGGHHHGGHHHHHHHHGHHGGGEEGHFGGGGGGHHHHHGHHHHHHHGHHHHHFFHHGHGHHHHHHGGGGFFHHHHHHFHFHHHGHGHFGCCGGHGGGGGGG
@M02034:409:000000000-BFKT7:1:1101:18518:27073 1:N:0:26
AAAGTCGAGGTGCCTAAAGTGGCAACCCAGACTGAGACTCGTGTTGGTGGTGTAGAGCTTCCTGTAGCCGCATGGCGTTCGTACTTAAATATGGAACTAACCATTCCAATTTTCGCTGTCTCTTATACACATCTCCGAGCCCACGAGACC
+
BCBAAFAABB>AGGGGGGGGGGGHHHHGGHHGHHHHHHHHGHHHHHHGGGEFGHHFHHHHHHHHHHHGHEGEEGHHGGGGEFFHGHGHHHHHHHFFHHHHHHGHHHHHHHHHHHGGGGGGGHHHHHHHFHHHBGFHF<DCGGHGFFGGGF
@M02034:409:000000000-BFKT7:1:1101:21219:27086 1:N:0:26
AAAGTCGAGGTGCCTAAAGTGGCAACCCAGACTTAGGATGAGGTGGGGGGTGTAGAGCTTCCTGTAGCCGCATGGCGT
+
DDDDDFCCCCCCGGGGGGGGGGGHHHHGGHHGH55FG55B3B3B2BE0AC//<FG>F2GFF2F>?FGDF?C//>GA-C
@M02034:409:000000000-BFKT7:1:1101:8480:27095 1:N:0:26
AAAGTCGAGGTGCCTAAAGTGGCAACCCAGACTTCTTCTGTTGTTG
+
>>>AAFBABBBAGGGG4GGGGGGHHHHGGHHGFGHHFDGFH5FG2G
@M02034:409:000000000-BFKT7:1:1101:16559:27105 1:N:0:26
AAAGTCGAGGTGCCTAAAGTGGCAACCCAGACTTGTTGGGCTGTTGGTGGTGTAGAGCTTCCTGTAGCCGCATGGCGTTCGTACTTAAATATGGAACTAACCATTCCAATTTTCGCTGTCTCTTATACACATCTCCGAGCCCACGAGAC
+
AAAA>FAADD>AGGGG4FFFEFFGHGGFFGHGHGHHFGGGFGEBFGE21EECA3F5DAAA5FGFBAADAEE@E?A1E1>?E?2?FFGHH4G@BB33FGDG3B3BBBGBFHFHFGEGGA/B44FFBBGBFCGGHHH2</?BD<?C?CCFE
@M02034:409:000000000-BFKT7:1:1101:21223:27108 1:N:0:26
AAAGTCGAGGTGCCTAAAGTGGCAACCCAGACTTAGGATGAGGTTGGTGGTGTAGAGCTTCCTGTAGCCGCATGGCGTTCGTACTTAAATATGGAACTAACCATTCCAATTTTCGCTGTCTCTTATACACATCTCCGAGCCCACGAGACC
+
BBBBBFBBBBABGGGGGGGGGFGFHHHGGAEGHHHHFHFFHHHHHHGEGGEFGGGFHHHHHHHHGHHHHGFGEFHEEEGFFFGHGHHGHHFHHHEFGHHHHHHHHHHGGGHHHHGGGGGHHHHFFHGGGFHHGHGFF/CDCGHGGGGGGE
@M02034:409:000000000-BFKT7:1:1101:22573:27109 1:N:0:26
AAAGTCGAGGTGCCTAAAGTGGCAACCCAGACTGAGG
+
AAAAAFAA@DAAFGFFGGGAFDFF1GHE00CFHHHHG
@M02034:409:000000000-BFKT7:1:1101:12170:27129 1:N:0:26
AAAGTCGAGGTGCCTAAAGTGGCAACCCAGACTCGTAGTAGTGTTGGTGGTGTAGAGCTTCCTGTAGCCGCATGGCGTTCGTACTTAAATATGGAACTAACCATTCCAATTTTCGCTGTCTCTTATACACATCTCCGAGCCCACGAGACC
+
CCCCBFBBCCCCGGGGGGGGGGGGHHHGGHHGHHGHEGFHHHHHHHHEFGEFGHHGGFHHHHHGFGHGHFGGGGHHGEGGFFGHHHFFHHGHHHGFFHGHHHFHHHHHHHHHHHGGGFEGHHHHGHFHFHFHHHHBC@FCGGHEGDGGGG
@M02034:409:000000000-BFKT7:1:1101:14848:27131 1:N:0:26
AAAGTCGAGGTGCCTAAAGTGGCAACCCAGACTCTTGCTTATGTTGGTGGTGTAGAGCTTCCTG
+
AAAA3DAADD>AGGGGGGGEFCGHHHHGGFHAEBGHG5DFEGHFFGEEA?E113F5AD335BAF
@M02034:409:000000000-BFKT7:1:1101:8890:27132 1:N:0:26
AAAGTCGAGGTGCCTAAAGTGGCAACCCAGACTAGGGGTGCTGTTGGTGGTGTAGAGCTTCCTGTAGCCGCATGGCGTTCGTACTTAAATATGGAACTAACCATTCCAATTTTCGCTGTCTCTTATACACATCTCCGAGCCCACGAGACC
+
AAAAADAAADAAGGG5BBGGGGGHHGHGGEAFHCHH2EEE?GHHFFHEFEAAGFFDGHHHHHHHHHHHHGGGFGHHGGGGGGHHHHHFHHGHHHHGFFGFHHHHHHHG?FGHGHGGGGGHHGHHHHHHFHGHHHGG/@@CGGEGG@DGAF
@M02034:409:000000000-BFKT7:1:1101:20876:27146 1:N:0:26
AAAGTCGAGGTGCCTAAAGTGGCAACCCAGACTAAGAATAAGGTTGGTGGTGTAGAGC
+
BBBABFAB?DAAFGFGGGGGGGGCFHHAFFGGH3B33FF555BFBGA2F2E1B3A555
@M02034:409:000000000-BFKT7:1:1101:12204:27152 1:N:0:26
AAAGTCGAGGTGCCTAAAGTGGCAACCCAGACTGCGAATGAGGTTGGTGGTGTAGAGCTTCCTGTAGCCGCATGGCGTTCGTACTTAAATATGGAACTAACCATTCCAATTTTCGCTGTCTCTTATACACATCTCCGAGCCCACGAGACC
+
BCCCAFCCCCCBGGGGGGGGGGGHHHHGGHHGHHHFGGGHHHHFGHGBFEEFGFHHGGHHHHHGFGGGHFEGGFHHGGGGFEHHHHHGHHHHHHGGGHFFGGHHHHHHFHHHHHGGGGFGHHHHHHGFFHFHHHHHE@DCGGHGGGGGGG
@M02034:409:000000000-BFKT7:1:1101:14467:27152 1:N:0:26
AAAGTCGAGGTGCCTAAAGTGGCAACCCAGACTAAGGATCATGTTGGTGGTGTAGAGCTTCCTGTAGCCGCAT
+
ABBB>FAADA>AGGGGGGGAFFGHHHFGGGEG33GH3AB32BGB5DB222E1A3FB55BB5F5A55A5AEE0E
@M02034:409:000000000-BFKT7:1:1101:12588:27156 1:N:0:26
AAAGTCGAGGTGCCTAAAGTGGCAACCCAGACTAATAATAATGTTGGTGGTGTAGAGCTTCCTGTAGCCGCATGGCGTTCGTACTTAAATATGGAACTAACCATTCCAATTTTCGCTGTCTCTTATACACATCTCCGAGCCCACGAGACC
+
BBBBAFA3DDAAGGGGGGGFGGGHHHHGGHHGHHHHHFHHHHHFHHHGFGEFFFGHFFHHFHHHGHHGFEE0FGHHGGGGGGHHHHHHHHFHHGFFHGHFFFDGHHHHHHHHHFFDGGGHHHHHGHGHFHHHHHHEF?@DGGHGG?DDD<
@M02034:409:000000000-BFKT7:1:1101:10071:27167 1:N:0:26
AAAGTCGAGGTGCCTAAAGTGGCAACCCAGACTAGGGCGTTGGTTGGTGGTGTAGAGCTTCCTGTAGCCGCATGGCGTTCGTACTTAAATATGGAACTAACCATTCCAATTTTCGCTGTCTCTTATACACATCTCCGAGCCCACGAGACC
+
CCCCCFCCCBABGGGGGGGGGGGHHHHGGHHGHHHHHHGFEFHGHGGGGFEFHHHHHHHHHHHHHGHHHGGGGGHHGGGGGGHHHHHGHHGHHHHGGHHHHHGHGHHHHHHHHHGGGGGHHHHHHHGHGHGHHHGHGGGGGGHGGGGGGG
@M02034:409:000000000-BFKT7:1:1101:14515:27172 1:N:0:26
AAAGTCGAGGTGCCTAAAGTGGCAACCCAGACTAAGAATGCGGTTGGTGGTGTAGAGCTTCCTGTAGCCGCATGGCGTTCGTACTTAAATATGGAACTAACCATTCCAATTTTCGCTGTCTCTTATACACATCTCCGAGCCCACGAGA
+
AA??3BAAD@>>4FGFFFFBF4ACFG4EECD2EFHFFFBGGA?2AEEABEBAB3DAFDAFGFHABDAABEE@E?F?@?>F??21EGFFE444BD?EE??FFFEG3FGFFHFBGFE/E<?B?FBD3FFFDBFFF3BFB??B/<FF@ACD
@M02034:409:000000000-BFKT7:1:1101:10086:27178 1:N:0:26
AAAGTCGAGGTGCCTAAAGTGGCAACCCAGACTAGGGCGTTGGTTGGTGGTGTAGAGCTTCCTGTCGCCGCATGGCGTTCGTACTTAACTCTGGAACTAACCATTCCAATTTTCGCT
+
>1>>>FA>D1AAGGGFF1GGGGE0BGHGGA0AFHGH0CE/A/EEE/AEFE/FHDGADGGHHHHHF1BGGGG?EEHG//EFFE0FGFHH1B1B1C1FFF<1B0BGFHHBGGFGBB//C
@M02034:409:000000000-BFKT7:1:1101:14467:27181 1:N:0:26
AAAGTCGAGGTGCCTAAAGTGGCAACCCAGACTAAGAATCATGTTGGTGGTGTAGAGCTTCCTGTAGCCGCATGGCGTTCGTACTTAAATATGGAACTAACCATTCCAATTTTCGCTGTCTCTTATA
+
AAAA3DA>>?2>4FBFCFFAFBFFFF4EEAGCHGHF3DBGGGF55FHAAE2BABDFEFGHB3FFBFFDBAAA1ACBEB>??>?FEHHHHHF4BBED33FB3?FB3BFFHBGHFGE/<??B?4?4DDF
@M02034:409:000000000-BFKT7:1:1101:8758:27188 1:N:0:26
AAAGTCGAGGTGCCTAAAGTGGCAACCCAGACTGAGCTTTCTGTTGGTGGTGTAGAGCTTCCTGTAGCCGCATGGCGTTCGTACTTAAATATGGAACTAACCATTCCAATTTTCGCTGTCTCTTATACACATCTCCGAGCCCACGAGACC
+
BBAABFBBBBAAGGGGGGGGGGEFFHHEGGHCFHGFGHFHHHHDFHHGFGBFHHHFHHGHHHHFGFHGHFCFEGHHGAEFGGGHHHHGFHDHHGHFFHHHHHHHHHHHGHGHHHGGGGGFHHHHHGG4FGBHGGGBEGGCDGHGGGGGDF
@M02034:409:000000000-BFKT7:1:1101:22661:27204 1:N:0:26
AAAGTCGAGGTGCCTAAAGTGGCAACCCAGACTAAGAATAAGGTTGGTGGTGTAGAGCTTCCTGTAGCCGCATGGCGTTCGTACTTAAATATGGAACTAACCATTCCAATTTTCGCTGTCCTTATACACATCTCCGAGCCCACGAGACC
+
ABAAAFABB?A?FGGGGGGFG4FFFHHAFHHFHBHHFHGGGDDEBB2EFF1AGGHEBGFHDGHFGFFFFEEGEGHHGDEEEFEEGHHFHGDFB3DBHCGHHHHHEGGH?GG4FH/EGE?3GHG4GED2GBG1DGHGCCC@FEF@C@FCA
@M02034:409:000000000-BFKT7:1:1101:19005:27204 1:N:0:26
AAAGTCGAGGTGCCTAAAGTGGCAACCCAGACTAGGCGTACGGTTGGTGGTGTAGAGCTTCCTGTAGCCGCATGGCGTTCGTACTTAAATATGGAACTAACCATTCCAATTTTCGCTGTCTCTTATACACATCTCCGAGCCCACGAGACC
+
ABCCAFBBCCABGGGGGGGGGGGHHHHGGHHGHHHHHGGGGGGGGGGGGGGFHHHHHHHHHHHHGHHHHGG?EGHHGGGGGGHHHHHHGHHHHHHHHHHGHHHHHHGHHHHHHHGGGGGHHHHHHHHHHHHHHHGEGDGGGGHGGGGGGG
@M02034:409:000000000-BFKT7:1:1101:10442:27206 1:N:0:26
AAAGTCGAGGTGCCTAAAGTGGCAACCCAGACTCAGTATAATGTTGGTGGTGTAGAGCTTCCTGTAGCCGCATGGCGTTCGTACTTAAATATGGAACTAACCATTCCAATTTTCGCTGTCTCTTATACACATCTCCGAGCCCACGAGACC
+
BBBBBFBBDBBBGGGGGGGGGGGGHHHGGHHEHHHHHHHHHHHGHHHGGGFFGHHHHHHHGHHGHGHHHEEGFGHHGGGGGGHHHHHHHHHHHHHHHHGHHHHHHHHHHHHHHHGGGGGGHHHHHHHHHGFHHHHHGCGGGGHGGGGGGG
@M02034:409:000000000-BFKT7:1:1101:11628:27212 1:N:0:26
AAAGTCGAGGTGCCTAAAGTGGCAACCCAGACTTAATAGTAATGTTGGTGGTGTAGAGCTTCCTGTAGCCGCATGGCGTTCGTACTTAAATATGGAACTAACCATTCCAATTTTCGCTGTCTCTTATACACATCTCCGAGCCCACGAGAC
+
BBBBAFCCCBBBGGGGGGGFGGGHHGHGGHHGHHHGHHHDFFHHHHHHBFEAFFFHHHHHHHHHHHFHHHGGGGGHHGGGGGEHHHHGHHHHHHGHFFBFHHHHHHHHHGGHHHHGG?DEHHHHHHHHGHHHHGHHHGCFGGGHGCCGGG
@M02034:409:000000000-BFKT7:1:1101:8427:27233 1:N:0:26
AAAGTCTATTTGCCTAAAGTGGCAACCCAGACTCGTGAGACTGTTGGTGGTGTAGAGCTTCCTGTAGCCGCATGGCGTTCGTACTTAAATATGGAACTAACCATTCCAATTTTCGCTGTCTCTTATACACATCTCCGAGCCCACGAGAC
+
>>>AAF5BBBDDGGGGGGGGGGGHHHHGGHHGHHGHCC2DGEHHHHHFFGEFHHHGHHHHHHHHGHHHHGGGGGHHGGGGGGHHHHGHGHDHHHGHHHHHHHHHHHHHFGHHHHGGGGGGHHHHHHGHDGFHHHFHGCGGGGHGGGGGG
@M02034:409:000000000-BFKT7:1:1101:20296:27242 1:N:0:26
AAAGTCGAGGTGCCTAAAGTGGCCACCCAGACTCCTCCGAGTGTTGGTGGTGTAGAGCTTCCTGTAGCCGCATGGCGTTCGTACTTAAATATGGAACTAACCATTCCAATTTTCGCTGTCTCTTATACACATCTCCGAGCCCACGAGACC
+
A@>>ABAABBAAFGGGGGGGGDFEFGH?E2C233B3BEAAAAAGHHEAFEBFGFE5F5BGHBGGGHFFGEEE?FHHEEFFF1BECGFFGGDFGFDFHHHHCGHHHHHFHHFHHDE/EE<BFGFF1BGDGFHBFFGB?/>DCFGGCCCD?<
@M02034:409:000000000-BFKT7:1:1101:11807:27242 1:N:0:26
AAAGTCGAGGTGCCTAAAGTGGCAACCCAGACTGCTCGGCTTGTTGGTGGTGTAGAGCTTCCTGTAGCCGCATGGCGTTCGTACTTAAATATGGAACTAACCATTCCAATTTTCGCTGTCTCTTATACACATCTCCGAGCCCACGAGACC
+
AAAAAFBBBBAAGFFGGGGGGDFFCBFDGHHGHHHEFGCFGGGHHGEAFEAFGBGFGGFHHCGDBGHFFE>>EEHFEEEFE?BGGHGEGGGHGF3GGHGHGHHHHGHHFHHHHHGEEEEFGHGGDDFGGHHFGHHFC//BCFGFGGGGGF
@M02034:409:000000000-BFKT7:1:1101:18798:27242 1:N:0:26
AAAGTCGAGGTGCCTAAAGTGGCAACCCAGACTACTGAGCGGGTTGGTGGTGTAGAGCTTCCTGTAGCCGCATGGCGTTCGTACTTAAATATGGAACTAACCATTCCAATTTTCGCTGTCTCTTATACACATCTCCGAGCCCACGAGACC
+
BACBCFCCCCABGGGGGGGGGGGGHHGGGHHGHHHHFHGGAECGGGGFFGEFGFGGHHHHHFHHGHHHHGGEGGHHFEGGFEFHHHHFHGHGHHHHGHHGHHGHHHHHHHHHHHGGGGGHHHHHGHHGGHHHGGHHGGGGGGHGGFGGG>
@M02034:409:000000000-BFKT7:1:1101:21649:27243 1:N:0:26
AAAGTCGAGGTGCCTAAAGTGGCAACCCAGACTCATAGTCCTGTTGGTGGTGTAGAGCTTCCTGTAGCCGCATGGCGTTCGTACTTAAATATGGAACTAACCATTCCAATTTTCGCTGTCTCTTATACACATCTCC
+
A33AAF3>AAABGGG5FDGGGGFFGCGEGDHFHHGBFGHFCGHD532EFG21GHF55FHGFFHHHHHHHGGCGFGHCGCF?EFFFHFFDFFGFEFDFHFFFFFEEGHHHGHGFFEEFEE3FFFHHHFHHHHF1B1B
@M02034:409:000000000-BFKT7:1:1101:21669:27244 1:N:0:26
AAAGTCGAGGTGCCTAAAGTGGCAACCCAGACTCATAGTCCTGTTGGTGGTGTAGAGCTTCCTGTAGCCGCATGGCGTTCGTACTTAAATATGGAACTAACCATTCCAATTTTCGCTGTCTCTTATACACATCTCCGAGCCCACGAGACC
+
CCCDCFCBCCCCGGGGGGGGGGGHHHHGGDHFHHHHCGHHHHHHHHHGFGGGGGGDFHHFDGHHHFHFGEGFFGH1EAEGGFFEGHHFGGFGGF3FGHHHHG3FGGHFHHHHHDEGGGGFHFGFFGGHHFHHHHHHF@GGGGHGGCDGFG
@M02034:409:000000000-BFKT7:1:1101:19210:27257 1:N:0:26
AAAGTCGAGGTGCCTAAAGTGGCAACCCAGACTCATAAGAAGGTTGGTGGTGTAGAGCTTCCTGTAGCCGCATGGCGTTCGTACTTAAATATGGAACTAACCATTCCAATTTTCGCTTCTCTATACACATCTCCGAGCCCATGAGACTCC
+
CCCCCFCBCCCCGGGGGGGGGGGHHHHGGHHGGHHHHFHHHCGHGHGEFGGGHHHFHHHHHHHHHHHHHGGEGGHHGGGGGGHHHHHGHHHHHHHGGHHHHHHHHHHHHHHHHHGGGEEB3F4DF3DGHGFGH2</>B@FFCGFHHHHFG
@M02034:409:000000000-BFKT7:1:1101:21737:27291 1:N:0:26
AAAGTCGAGGTGCCTAAAGTGGCAACCCAGACTGCTCAGCGGGTTGGTGGTGTAGAGCTTCCTGTAGCCGCATGGCGTTCGTACTTAAATATGGAACTAACCATTCCAATTTTCGCTGTCTCTTATACACCTCTCCGAGCCCACGAGA
+
BBCCBFCCCCBBGGGGFGGGGGGHHHHGGHHGHHGH5FEFEFGFFEEGEAEFABF5DB33@B5FF5FDBEE/EEC1E>EFE>21?EGFBGFBB333BEGH303B??H4GGFHHED?C?<?33B?3?2>DC22@@F2?/<@/?G/A?CE
@M02034:409:000000000-BFKT7:1:1101:19486:27296 1:N:0:26
AAAGTCGAGGTGCCTAAAGTGGCAACCCAGACTCCGAGTAGGGTTGGTGGTGTAGAGCTTCCTGTAGCCGCATGGCGTTCGTACTTAAATATGGAACTAACCATTCCAATTTTCGCTGTCTCTTATACACATCTCCGAGCCCACGAGACC
+
CCCCCFCCCCCBGGGGGGGGGGGHHHHGGHHGHF3EEEFHGHGHHGGFFGGGGFGDFGFHGHHHGGGFFFGEEGGCEFEGGFGHHHHGHHGHFHBGHHHFGFFGHHFGHGGHHFGEGGEFFDHHDGFGFFHGHHGHEGGCGFHGCCCGG<
@M02034:409:000000000-BFKT7:1:1101:11459:27301 1:N:0:26
AAAGTCGAGGTGCCTAAAGTGGCAACCCAGACTAGGGATCGGGTTGGTGGTGTAGAGCTTCCTGTAGCCGCATGGCGTTCGTACTTAAATATGGAACTAACCATTCCAATTTTCGCTGTCTCTTATACACATCTCCGAGCCCACGAGACC
+
BCBBBFCCCCCCGGGGGGGGGGGHGFHGGEHGHHHHHGHGGGCHGGGGFFFFG3F5FBAFFGHHGFFFGEGEEEH1EEEFGEBFGHFHHHHHGF3EFFGH3GDGGFHDHHFHD4EEFA/BDDF?333FFFG2FFG2D?BDDGEFFGGDGG
@M02034:409:000000000-BFKT7:1:1101:22628:27320 1:N:0:26
AAAGTCGAGGTGCCTAAAGTGGCAACCCAGACTCAGAAGACTGTTGGTGGTGTAGAGCTTCCTGTAGCCGCATGGCGTTCGTACTTAAATATGGAACTAACCATTCCAATTTTCGCTGTCTCTTATACACATCTCCGAGCCCACGAGACC
+
BCBCCFCCCCABGGGGGGGGGGGGHHHGGHHGHGHHGHHFHFGHGHEBFFGEADGBGFAFFFGGFFHGGEEAEG110BEFF??GGDG3@FGDEG3@F3GHFC3FFBH?DGDGFB>AEA<3BFFHBF4BFGBFHHFFDCCCC/CFF/ADFF
@M02034:409:000000000-BFKT7:1:1101:11039:27322 1:N:0:26
AAAGTCGAGGTGCCTAAAGTGGCAACCCAGACTAGGTTTGCGGTTGGTGGTGTAGAGCTTCCTGTAGCCGCATGGCGTTCGTACTTAAATATGGAACTAACCATTCCAATTTTCGCTGTCTCTTATACACATCTCCGAGCCCACGAGACC
+
AA?AAFBBBBABGGGGGGGGGDFGHFG22FAFHHHCGHHFHG2EFFGAFEAFFFDFGFFHHFHFFHGDFECE>EHHGEEFFEGHHHHFHFGGHEFHHFHHHHHHGHHGHHHHHGFCFE/GGFGDDGHHGHHBGFHHG//BFGHFG?/CFG
@M02034:409:000000000-BFKT7:1:1101:11406:27328 1:N:0:26
AAAGTCGAGGTGCCTAAAGTGGCAACCCAGACTTCTGTGCGGGTTGGTGGTGTAGAGCTTCCTGTAGCCGCATGGCGTTCGTACTTAAATATGGAACTAACCATTCCAATTTTCGCTGTCTCTTATACACATCTCCGAGCCCACGAGACC
+
CCCCCFCABCCCGGGGGGGGGGGHHHHGGHHGHHHHHGGHGGGGGGGEFGEFFFHFGFGHHHHHGFGGGEEEEGHFGGGGGFGHHHHHFHHHGHEFFHHHGGFGGGHHHHHHHFFDGGEGHHHHFGHBBGHGGGH@CBCFCGHGGGFF.>
@M02034:409:000000000-BFKT7:1:1101:17814:27339 1:N:0:26
AAAGTCGAGGTGCCTAAAGTGGCAACTTTTGAGGTTGGTGGTGTAGAGCTTCCTGTAGCCGCATGGCGTTCGTACTTAAATATGGAACTAACCATTCCAATTTTCGCTGTCTCTTATACACATCTCCGAGCCCACGAGACCGTACTAGAT
+
>AAA>DAAD@>AGGGGGGDDEFFHHHGHHHGFFHFGGGEFE2FFFGGGFFGHHHFBDHHHEEEFGGGEEEFEEGHHHGFHHGHFHEFBGEGGHHHHGHGHHHHHHEEDEEGHFHHHHHHFGGHHHHBBCCCDFEG@CCEBC@?FEFHFG?
@M02034:409:000000000-BFKT7:1:1101:12916:27347 1:N:0:26
AAAGTCGAGGTGCCTAAAGTGGCAACCCAGACTAATAATCAGGTTGGTGGTGTAGAGCTTCCTGTAGCCGCATGGCGTTCGTACTTAAATATGGAACTAACCATTCCAATTTTCGCTGTCTCTTATACACATCTCCGAGCCCACGAGACC
+
ABAAAFABBDAAGFGGGGGGGGGG44FEFFHGHHHHHHHHHHHGGHGEFFEFHFHHHHHHHGHHHHHHGGGEGGHFFGGGGGHHHFBDHHBGGGBFGGFHGFHHHHFHHHGHHHGGFGEHHHHHGHFHBBFCGHGGE/<BCAGGG/DFEF
@M02034:409:000000000-BFKT7:1:1101:9320:27350 1:N:0:26
AAAGTCGAGGTGCCTAAAGTGGCAACCCAGACTCAGGTTTAGGTTGGTGGTGTAGAGCTTCCTGTAGCCGCATGGCGTTCGTACTTAAATATGGAACTAACCATTCCAATTTTCGCTGTCTCTTATACACATCTCCGAGCCCACGAGACC
+
AABAAFAABDBCFGGGGGGGGGGHHHHGGFHGHHFFBDAFF5EGFHG?FGGGHHGFBGHHHHGGHFHHHGGEFFHHGEGGGGHHFHHGHHHGGFFFGGFFGFFGFHGHHHHHHH/EG?FEGDHHDHDHFGEHFHFEF?C?DFAG/@?C?<
@M02034:409:000000000-BFKT7:1:1101:13603:27352 1:N:0:26
AAAGTCGAGGTGCCTAAAGTGGCAACCCAGACTCAGACGTGGGTTGGTGGTGTAGAGCTTCCTGTAGCCGCATGGCGTTCGTACTTAAATATGGAACTAACCATTCCAATTTTCGCTGTCTCTTATACACATCTCCGAGCCCACGAGAC
+
AABAAFAADD>AGFGFGGFBFCFFHFHGGGHGFHGHHHEBEDEEFGGBFEBFBDDAGGEGHHHG5DDDFEECGEE?EBEFE?CGHGFHHHGFGEEFGHHGHFHHHHHGHHHHHHGGGD?FGFHHHHHHHHFGHHHHDDCDFGFGCDCG?
@M02034:409:000000000-BFKT7:1:1101:12898:27353 1:N:0:26
AAAGTCGAGGTGCCTAAAGTGGCAACCCAGACTAATAATCAGGTTGGTGGTGTAGAGCTTCCTGTAGCCGCATGGCGTTCGTACTTAAATATGGAACTAACCATTCCAATTTTCGCTGTCTCTTATACACATCTCCGAGCCCACGAGACC
+
```
