## Supplementary material for "Engineering a virus-like particle to display peptide insertions using an apparent fitness landscape": Sequencing text files, python code, and primer descriptions: eHTS067S26_s1_pe (part 3 of 52)

```
CBCCCFCCCCCBGGGGGGGGGGGHHHHGGHHGHHHHGFHGFGFBFGCAAFEEAEGFDDBEFGHGFEFAFFGEGGFAEEEGFEFGGHHHHHHBFB33FGFHFG3FF?HFFHHHHFFAGF?FHHHHGGHDDFHHHGHDDCGGGAGGCCCGGF
@M02034:409:000000000-BFKT7:1:1101:15971:27366 1:N:0:26
AAAGTCGAGGTGCCTAAAGTGGCAACCCAGACTACGGGTCCGGTTGGTGGTGTAGAGCTTCCTGTAGCCGCATGGCGTTCGTACTTAAATATGGAACTAACCATTCCAATTTTCGCTGTCTCTTATACACATCTCCGAGCCCACGAGAC
+
AAAA>DAADD>>FGGGGGABFFFHFGHGGFHGHHHGGFA2GEEAEEGAFEBFAFEFF5GHHHHGBFFFGEEEEEFBE?EFE?BGHHGHHHGBBGBEFCFCEHGHFFGGHGHFHGCCCD?FDGGHFHGHFGHFHHHH?<@<>F<FCDCFE
@M02034:409:000000000-BFKT7:1:1101:13453:27378 1:N:0:26
AAAGTCGAGGTGCCTAAAGTGGCAACCCAGACTCATAAGAAGGTTGGTGGTGTAGAGCTTCCTGTAGCCGCATGGCGTTCGTACTTAAATATGGAACTAACCATTCCAATTTTCGCTGTCTCTTATACACATCTCCGAGCCCACGAGA
+
AABBAFAAD?>>BEGFGFFBFFFFG4GECAEFECEGFFFFFCG3BGC2BAAAB3A5EDFGFHGA5AADBEA>E?C?E?>F?BFGGHHHGHF@F3DD3FDFFFFHG4G?GGHG?GEEGG?GF4FEBGF3GFBB?GHB<<//><CF/A?D
@M02034:409:000000000-BFKT7:1:1101:22330:27385 1:N:0:26
AAAGTCGAGGTGCCTAAAGTGGCAACCCAGACTTTTACTGTTGGTGGGGTAGATCTTCCTGTAGCCGCATGGCGTTCGTACTTAGATAT
+
CCCCBFCCCCCCGGGGGGGGGGGHHHHGGGFGHFEAA3DGA5B22BA2AEAFF5AFDDGFGFGB53B00BEF?EEE1EEG1EG43@@BF
@M02034:409:000000000-BFKT7:1:1101:22349:27389 1:N:0:26
AAAGTCGAGGTGCCTAAAGTGGCAACCCAGACTTTTACTGTTGGTGGTGTAGAGCTTCCTGTAGCCGCATGGCGTTCGTACTTAAATATGGAACTAACCATTCCAATTTTCGCTGTCTCTTATACACATCTCCGAGCCCACGAGACCG
+
AAAABFBBBBAAGGGFEFGGGGGHGEGEG22BFGCGHHHHFHHEBFDEF2AFEGHHGBFFHEDFGHEEEEEGBEGGEEEEFGHHHEFF4FGEFGGBFFHBGHHFGFGFBGHE/EEEGFFBBB?B?BCH3?F?DB/>CCGGFC//ADC@
@M02034:409:000000000-BFKT7:1:1101:9875:27395 1:N:0:26
AAAGTCGAGGTGCCTAAAGTGGCAACCCAGACTAAGCCTGCGGTTGGTGGTGTAGAGCTTCCTGTAGCCGCATGGCGTTCGTACTTAAATATGGAACTAACCATTCCAATTTTCGCTGTCTCTTATACACATCTCCG
+
BAABBFBBDDBAGGGGGGGGGGGFHHHGGAFGHGC3GFB2FEG2AFCEFG?FAFHGGHHGGHHHHHHHHGGCGGHHGGGEC1FGGGHFHHBGHGHEFFBGHHHHGHHHHHHHHEEDEGGHHGHHHHEH3B2FFFDFB
@M02034:409:000000000-BFKT7:1:1101:20006:27402 1:N:0:26
AAAGTCGAGGTGCCTAAAGTGGCAACCCAGACAGAAGAATGTTGGTGGTGTAGAGCTTCCTGTAGCCGCATGGCGTTCGTACTTAAATATGGAACTAACCATTCCAATTTTCGCTGTCTCTTATACACATCTCCGAGCCCACGAGACCGT
+
BBBBBFBBBBBBGGGGGDGGGGGHHHHGGGHDG233B3ABGHD5AAFEABGB5BFDEGHHGFGFH5FEC0>EAGFGGEE?2FFFBGHHHGGGFFCGGEGHFFHBGB4BGH44/?F?FHHHHHBD4F?FG2GFHFA@//DG/F</>DDGGG
@M02034:409:000000000-BFKT7:1:1101:9860:27404 1:N:0:26
AAAGTCGAGGTGCCTAAAGTGGCAACCCAGACTAAGCCTGCGGTTG
+
CCCCCFCBCCBCGGGGGGGGGGGHHHHGGHH2FA3F33BG22EE2E
@M02034:409:000000000-BFKT7:1:1101:20501:27415 1:N:0:26
AAAGTCGAGGTGCCTAAAGTGGCAACCCAGACTGAGTGTTAGGTTGGTGGTGTAGAGCTTCCTGTAGCCGCATGGCGTTCGTACTTAAATATGGAACTAACCATTCCAATTTTCGCTGTCTCTTATACACATCTCCGAGCCCACGAGACC
+
BBBBAFBA?DABGGGGFGGFGGGHHHHGGDHDGFCHHHHFHFHEGHCEEEEGHHHGHHHHHHHHHFHHHGGFGGHFFFGGEFHGHHFGHHHHHEBGFHFFHHHHHHBFHHFHHHEFEAEGHHHHHHHHHHHFGGHFDCD?BFHG/ACDGC
@M02034:409:000000000-BFKT7:1:1101:20020:27424 1:N:0:26
AAAGTCGAGGTGCCTAAAGTGGCAACCCAGACAGAAGAATGTTGGTGGTGTAGAGCTTCCTGTAGCCGCATGGCGTTCGTACTTAAATATGGAACTAACCATTCCAATTTTCGCTGTCTCTTATACACATCTCCGAGCCCACGAGACAGT
+
BAABBFBBBBBBGGGGGFGFGGGHHHHGGHHGGG3BBGFDFGGGEBFEBFHFHGGDFFGGHFFGHEGAE0>?F1E>>1B>B1FDF3FDHHFG@F@E@@GHHEHF4?BFBHH?EEF??BFHHFE4FFFHFC2DG2?/B@BFAFC/AGA<??
@M02034:409:000000000-BFKT7:1:1101:21252:27430 1:N:0:26
AAAGTCGAGGTGCCTAAAGTGGCAACCCAGACTCCTGTTTGTGTTGGTGGTGTAGAGCTTCCTGTAGCCGCATGGCGTTCGTACTTAAATATGGAACTAACCATTCCAATTTTCGCTGTCTCTTATACACATCTCCGAGCCCACGAGACC
+
CCCCBFCCDBBCGGGGGGGFGGGHHHHGGHHGHHHHHGGHHHHGHHEGGGEFHHHHHHHHHHHHHHHHHGGGGGHHGGGGGGHHHHGHHHGHHHHHGHHHHHGHHHGHHHHHHHGGGCGGGHHHHHGHGHHHHHGHDGGGGGHGGGGGGG
@M02034:409:000000000-BFKT7:1:1101:21302:27440 1:N:0:26
AAAGTCGAGGTGCCTAAAGTGGCAACCCAGACTATGTCTGGTGTTGGTGGTGTAGAGCTTCCTGTAGCCGCATGGCGTTCGTACTTAAATATGGAACTAACCATTCCAATTTTCGCTGTCTCTTATACACATCTCCGAGCCCACGAGACC
+
BBBBBFBADBBBGGGGGFGFGFGHHHHGGHGFGHHHGGFHHHHHGHHEFGEGHFGFGGGHHHHHGGGGHFGEEFHFFEGGGECGGHGGHHGHHHFFHHFHFFGGGGFGHHGHHDFGGGEFFGGHHHHFFHGHFGDGECGGCCGGGGGEGG
@M02034:409:000000000-BFKT7:1:1101:9518:27456 1:N:0:26
AAAGTCGAGGTGCCTAAAGTGGCAACCCAACTGAGAGTGATGTTGGTGGTGTAGAGCTTCCTGTAGCCGCATGGCGTTCGTACTTAAATATGGAACTAACCATTCCAATTTTCGCTGTCTCTTATACACATCTCCGAGCCCACGAGACCG
+
CCCCCFCCBCCCGGGGGGGGGGGHHHHGGHGHHGHHHHHHHGHHHHEFGEFHGHHHHHHHHHHHHHHHGFEFGHFGEGGGFHHHHDFFDGHHHFHGHHHFHHGHHFGHHHHHHGGGGGHHHHHHHHFHHHGGGHHGGGGGEHGGGGGGGC
@M02034:409:000000000-BFKT7:1:1101:18663:27477 1:N:0:26
AAAGTCGAGGTGCCTAAAGTGGCAACCCAGACTATGCCGAATGTTGGTGGTGTAGAGCTTCCTGTAGCCGCATGGCGTTCGTACTTAAATATGGAACTAACCATTCCAATTTTCGCTGTCTCTTATACACATCTCCGAGCCCACGAGACC
+
CCCCBFCBCCCCGGGGGGGGGGGHHHHGGHHGHFHGFFGE2FHHGHA2F?EFGFGFDDDG5FEGFAGFHEG0EEE1E1EFGFC1?FGDEGH4GD33FGFH3B3FF4HBFGHHHFEDFEGHGHHHFGHFFBGHHHHEG?BCCFEECCG?AF
@M02034:409:000000000-BFKT7:1:1101:22175:27478 1:N:0:26
AAAGTCGAGGTGCCTAAAGTGGCAACCCAGACTCCTATGTTTGTTGGTGGTGTAGAGCTTCCTGTAGCCGCATGGCGTTCGTACTTAAATATGGAACTAACCATTCCAATTTTCGCTGTCTCTTATACACATCTCCGAGCCCACGAGACC
+
BBBBAFBBBBBBGGGGFGGGGGGGHGHGGHHGHHHGHHHGHHHHHHHGGGGFHHHGHHHHHHHHHHHHHGGGGGHFGGGGGGHHHHHGHHGHHHFGHHHFGHGHHHGHHHHHHHGGGGGFHHHHFHGHGHHHHHHHGGFGGGHGGGGGGG
@M02034:409:000000000-BFKT7:1:1101:13750:27487 1:N:0:26
AAAGTCGAGGTGCCTAAAGTGGCAACCCAGACTCGGGAGGTGGTTGGTGGTGTAGAGCTTCCTGTAGCCGCATGGCGTTCGTACTTAAATATGGAACTAACCATTCCAATTTTCGCTGTCTCTTATACACATCTCCGAGCCCACGAGAC
+
AAAA>FAADD>>GGGGGGGFFFGFGHHGGGHFHFFFGCEEAAFBFEGAFEEEFFEBFFFHHHHG@@DBFEGCGEEEE1>FE>CGAEEGFEFFDB3DCGGGCFDGHFHFFHHGHEEFGD?G3DGBDBHDGGFCFHH2AB??CAG/@DCDD
@M02034:409:000000000-BFKT7:1:1101:22329:27491 1:N:0:26
AAAGTCGAGGTGCCTAACGTGGCAACCCAGACTGGTGGGAGTGTTGGTGGTGTAGAGCTTCCTGTAGCCGCATGGCGTTCGTACTTAAATATGGAACTAACCATTCCAATTTTCGCTGTCTCTTATACACATCTCCGAGCCCACGAGACC
+
BBBBAD3ADDAAGFG5F4AEFGGHHHHGGHGGH325A222AEGGHHHGGGEFHHHFFGHHHHHHFHHHHGGGGGHGGGEGGGFHHHBBGGBFGFFHHHHHFHFGHHFH4GGHHHGGGG?BHGHHGGGH2FFHGHH1C/>CDFHGG??ACF
@M02034:409:000000000-BFKT7:1:1101:12544:27493 1:N:0:26
AAAGTCGAGGTGCCTAAAGTGGCAACCCAGACT
+
A@AAAFAADDAAGGGGFGG31BFGHCFEGCFCF
@M02034:409:000000000-BFKT7:1:1101:18666:27495 1:N:0:26
AAAGTCGAGGTGCCTAAAGTGGCAACCCAGACTATGCCGAATGTTGGTGGTGTAGAGCTTCCTGTAGCCGCATGGCGTTCGTACTTAAATATGGAACTAACCATTCCAATTTTCGCTGTCTCTTATACACATCTCCGAGCCCACGAGACC
+
BCCCBFCCCCBCGGGGGGGGGGGHHHHGGHHGH35F33AEEFHHHHHEGGFFHHHHHHHHHHHHHHHHHGGGGGHHGGGGGGHHHHHHHHHHHHHHHHHGHHGHHHGHHHHHHGGGGGGHHHHHFHHHHHHGFGHFGCCGGGHGGGGDAG
@M02034:409:000000000-BFKT7:1:1101:19692:27505 1:N:0:26
AAAGTCGAGGTGCCTAAAGTGGCAACCCAGACTCGGTTGAAGGTTGGTGGTGTAGAGCTTCCTGTAGCCGCATGGCGTTCGTACTTAAATATGGAACTAACCATTCCAATTTTCGCTGTCTCTTATACACATCTCCGAGCCCACGAGACC
+
DDDDDFCCCCCCGGGGGGGGGGGHHHHGGHHGHHGGFEEHHHHHHHGGGGGGHHHFHHHHHHHHHGHGHGGGGGHGGGGGGFGHHHHHHHHHHHFGHHHGHHGHHHHGHHHHHHGGGGGHGHHHGHHHHHHHHHHHGBCGCGHGGCCFGF
@M02034:409:000000000-BFKT7:1:1101:20928:27508 1:N:0:26
AAAGTCGAGGTGCCTAAAGTGGCAACCCAGACTTTTGTTCATGTTGGTGGTGTAGAGCTTCCTGTAGCCGCATGGCGTTCGTACTTAAATATGGAACTAACCATTCCAATTTTCGCTGTCTCTTATACACATCTCCGAGCCCACGAGACC
+
ABAAAFBBBB2AFGGGGGGGGGFFFCF2AEEFHHHHHHHHHHHHHHHFFGBFGFGAFFHHHHHHGHHFGFEGGGHFEFGFEEFGGHFFHHBGHHFFHHGHHFHHHHHHHHHHHHGGGGGGGHFHHHHHFFHHHHFHE@DC?AGADCC?CF
@M02034:409:000000000-BFKT7:1:1101:12770:27510 1:N:0:26
AAAGTCGAGGTGCCTAAAGTGGCAACCCAGACTGTGAGGGGGGTTGGTGGTGCTG
+
BBBBBFBBBBAAGGGGGGGGGGGGHHHGDH22BFGG5GHGGG?CCFC//?DA22?
@M02034:409:000000000-BFKT7:1:1101:12543:27511 1:N:0:26
AAAGTCGAGGTGCCTAAAGTGGCAACCCAGACTGGTTAGACTGTTGGTGGTGTAGAGCTTCCTGTAGCCGCATGGCGTTCGTACTTAAATATGGAACTAACCATTCCAATTTTCGCTGTCTCTTATACACATCTCCGAGCCCACGAGACC
+
CCCCCFCCCCBBGGGGGGGGGGGHHGHGGHHGHHHHFFGHHHHGHHHEFFBFFGHHGGHHHHHGFGHFGEEEGGHHGGGGGEGHHHGFHHFHHGGEFHGGHHFHHHGFHHHHHHGGGGGGHHHHHHGGGCFHHHGFE@CCGGHGGGGGGF
@M02034:409:000000000-BFKT7:1:1101:18951:27512 1:N:0:26
AAAGTCGAGGTGCCTAAAGTGGCAACCCAGACTGTTTTTATTGTTGGTGGTGTAGAGCTTCCTGTAGCCGCATGGCGTTCGTACTTAAATATGGAACTAACCATTCCAATTTTCGCTGTCTCTTATACACATCTCCGAGCCCACGAGACC
+
BBBBBFBBBBABGGGGGGGGGGGHGHHGGHGGHHHHHHGHHHHHHHHGGGGGHHHDHHHHHHHGFGHFHGGGGGHHGGGGGGHHFHGGHGFHHHFBHHHHHHHHHHHHGHHHHHFGGGGGFHHHHH?4FGFHHHHHGGCDGGEFGGGGGG
@M02034:409:000000000-BFKT7:1:1101:12655:27513 1:N:0:26
AAAGTCGAGGTGCCTAAAGTGGCAACCCAGACTTTTCCTATTGTTGGTGGTGTAGAGCTTCCTGTAGCCGCATGGCGTTCGTACTTAAATATGGAACTAACCATTCCAATTTTCGCTGTCTCTTATACACATCTCCGAGCCCACGAGACC
+
BBBBAFBBBBAAGGGGFGGGGGGHHEHGGGHGGHGHBHHHHGHGFFFAAEBFGBGDFDFGGFGFBFGDBECEGEH1EE>FEECFGFFFHFFFFFBBFGHF@CBGHEHBFHHHHBG?FE?BEBFGEHFFD3FGGFGF?<CDGGHGC?<AEF
@M02034:409:000000000-BFKT7:1:1101:10927:27518 1:N:0:26
AAAGTCGAGGTGCCTAAAGTGGCAACCCAGACTTTTCATGATGTTGGTGGTGTAGAGCTTCCTGTAGCCGCATGGCGTTCGTACTTAAATATGGAACTAACCATTCCAATTTTCGCTGTCTCTTATACACATCTCCGAGCCCACGAGACC
+
AAAABFABBBAAFGGGE4BFGFGBFGGFDEFFHFHHHHGHGHHHGHEGGEFGGDHEHFHHHFFFGDGGHGGCGGHHGGGGG?GAGHFDGGHHHGFHBGHHHFBGFGHHHHHGHGGDFGEGDHGH4F4BFGFHHHFFF@//BFHGGGCDDG
@M02034:409:000000000-BFKT7:1:1101:20773:27523 1:N:0:26
AAAGTCGAGGTGCCTAAAGTGGCAACCCAGACTGCTACGCAGGTTGGTGGTGTAGAGCTTCCTGTAGCCGCATGGCGTTCGTACTTAAATATGGAACTAACCATTCCAATTTTCGCTGTCTCTTATACAATCTCCGAGCCCACGAGACCG
+
ABAABFBBDDAA4GGGGGGGGGGFCEG2FFFGHHHFGGEEEECFGHGAFEBBGFEBGFGHHGHEFGGFGEEEEGHHGFEEFEEGGFBBHEFHHGFGGHHHHGHFHHGFHHHHHHGGDEEFHHGHGHHFFGHHHGHGGGCCEFED@CDA.A
@M02034:409:000000000-BFKT7:1:1101:13451:27531 1:N:0:26
AAAGTCGAGGTGCCTAAAGTGGCAACCCAGACTGTGTCGCCTGTTGGTGGTGTAGAGCTTCCTGTAGCCGCATGGCGTTCGTACTTAAATA
+
ABCCAFAAD@>AGGGGGGFDFFGGHGHGGGHAFF3D55B22EGFFFEA2EEC13B5AD3B5BBFB55D3EGCGD11>B/?E1?1?@GGFGH
@M02034:409:000000000-BFKT7:1:1101:11893:27544 1:N:0:26
AAAGTCGAGGTGCCTAAAGTGGCAACCCAGACTAAGAAGAAGGTTGGTGGTGTAGAGCTTCCTGTAGCCGCATGGCGTTCGTACTTAAATATGGAACTAACCATTCCAATTTTCGCTGTCTCTTATACACA
+
A?AA>DA>32>AGGFGBGDDGEFHHHHGDHFFHHFHGFFBFGCHF2AE2EEFHHH5DGGHGHHHBDFDHEGEGGHG@GGGFEHHHGH3@GHEGHHBFGB3FHFGHGHFFFHHHH/<E//BFGED4FGF21?
@M02034:409:000000000-BFKT7:1:1101:10694:27548 1:N:0:26
AAAGTCGAGGTGCCTAAAGTGGCAACCCAGACTTGGGTTGTGGTTGGTGGTGTAGAGCTTCCTGTAGCCGCATGGCGTTCGTACTTAAATATGGAACTAACCATTCCAATTTTCGCTGTCTCTTATACACATCTCCGAGCCCACGAGACC
+
CCCCCFCCCBAAGGGGGGGGGGGHHHHGGHHGHHHHHEFGGGGHGGGGFGGFHGHGHHFHHHHHHGHHGGGGGGHHGGGFGGGHHHHHHHGHHHGGHHHGGFHHHHHHHHHHHHGGGGGGHHHHHHHGFHGHHHHHG/CDGGHGGGCGGG
@M02034:409:000000000-BFKT7:1:1101:17298:27551 1:N:0:26
AAAGTCGAGGTGCCTAAAGTGGCAACCCAGACTCAGAGGGATGTTGGTGGTGTAGAGCTTCCTGTAGCCGCATGGCGTTCGTACTTAAATATGGAACTAACCATTCCAATTTTCGCTGTCTCTTATACACATCTCCGAGCCCACGAGACC
+
AAAA>DAABD>AGGGGGGGFEFGFHHHGGGHGHHHHHHDFEHGGHHHEFGEEBFFHHHHHHHHHFFFGGEFFGGGHGEEFEBCGHHHFHHHGGFFHFHGFHHGHHHHHHHHHHHGGGGFHHFHHHHGFFHHHGHHHBCFGGGHGGGGGGA
@M02034:409:000000000-BFKT7:1:1101:11902:27561 1:N:0:26
AAAGTCGAGGTGCCTAAAGTGGCAACCCAGACTAAGAAGAAGGTTGGTGGTGTAGAGCTTCCTGTAGCCGCATGGCGTTCGTACTTAAATATGGAACTAACCATTCCAATTTTCGCTGTCTCTTATACACATCTCCGAGCCCAC
+
BBBBBFCCCCBCGGGGGGGGGGGHHHHGGHHFHFBGFFHFAFHGFAAAAFFCA3F5ABABBGFGB5A53EEEEEF1>B>FF>B?FGHHDFHDEB33FGHH303BBBG4DGGHHDEEFE?FBDFF?GHGHCHBGHHF?/<CGF/?
@M02034:409:000000000-BFKT7:1:1101:19694:27562 1:N:0:26
AAAGTCGAGGTGCCTAAAGTGGCAACCCAG
+
CCCCCFCCCCCCGGGGGGGGGGGHHHHGGH
@M02034:409:000000000-BFKT7:1:1101:10688:27565 1:N:0:26
AAAGTCGAGGTGCCTAAAGTGGCAACCCAGACTTGGGTTGTGGTTGGTGGTGTAGAGCTTCCTGTAGCCGCATGGCGTTCGTACTTAAATATGGAACTAACCATTCCAATTTTCGCTGTGTCTTATACACATCTCCGAGCC
+
>?AAAFA>ADAAFFFF4EG6BGEHH4FAAAFA35GGH2AEEEEAFEEABEAFGBF5D5BGBCGFFBGD3B>0EEG1>?>CE??1?GDGFF4BFGB3B3B?3B3ED4B?GEHHGFF/EEG2BBBFFHB33?2CFF>@?/C/>
@M02034:409:000000000-BFKT7:1:1101:20543:27565 1:N:0:26
AAAGTCGAGGTGCCTAAAGTGGCAACCCAGACTAGGAATCAGGTTGGTGGTGTAGAGCTTCCTGTAGCCGCATGGCGTTCGTACTTAAATATGGAACTAACCATTCCAATTTTCGCTGTCTCTTATACACATCTCGAGCCCACGAGACTA
+
CCCCCFCCCCBCGGGGGGGGGGGHHHHGGHHGHHGHFFHGBGHHFHGEAEGEA3FAFDDBAGFFBAF53BE>EEC1>?EFEECFGHHHFHHFEF33FFFH@03BB?GBFH3HGFCEGCE3?DFGBHHGFFBFGFGFCEACFFED?DGDG<
@M02034:409:000000000-BFKT7:1:1101:19711:27573 1:N:0:26
AAAGTCGAGGTGCCTAAAGTGGCAACCCAGACTTCGTGGTATGTTGGTGGTGCAGA
+
BBCCBFBABCCCGGGGGGGGGGGHHHHGGHHAGE522BEA5AGH5GC22AEA33D5
@M02034:409:000000000-BFKT7:1:1101:9121:27576 1:N:0:26
AAAGTCGAGGTGCCTAAAGTGGCAACCCAGACTCCGCATCCGGTTGGTGGTGTAGAGCTTTCTGTAGCCGCATGGCGTTCGTACTTAAATATGGAACTAACCATTCCAATTTTCGCTGTCTCTTATACACATCTCCGAGCCCACGAGACC
+
CBCCBFCCCCBCGGGGGGGGGGGHHHHGGHHGHHHGGGGGHGGFEGGEFGEFGHHGHHHHHHHHGFFGFEEEEGHFEEGGGGHFGHGFHHFHHHFGFGFGFFHGHFBHHHHHHHGEGGGHHFGHFHFGDFFFCG2@E<DCCGHGGGGGGF
@M02034:409:000000000-BFKT7:1:1101:19436:27581 1:N:0:26
AAAGTCGAGGTGCCTAAAGTGGCAACCCAGACTAAGTATCCTGTTGGTGGTGTTGA
+
CCCCCFCCCCCCGGGGGGGGGGGHHHHGGHHGHB335AD55DGGDE2B22BA11B5
@M02034:409:000000000-BFKT7:1:1101:15980:27585 1:N:0:26
AAAGTCGAGGTGCCTAAAGTGGCAACCCCGACTCATGTTCTGGTTGGTGGTGTAGAGCTTCCTGTAGCCGCATGGCGTTCGTACTTAAATATGGAACTAACCATTCCAATTTTCGCTGTCTCTTATACACATCTCCGAGCCCACGAGACC
+
>AAA>BAA@@>>FGGFGGFBFFFFHGHGGFFEFGFHHDGHHDFBFEGEFEAFFGFFHHFHHHHGBFFDFEFCGEFFE1>FE?EGHHFHHHGBGFFBFCGFGHFGEHHFHHHGHHGEEE?FG3FHFHFFDFGGEHGH?BC<//<?DGGG.<
@M02034:409:000000000-BFKT7:1:1101:16414:27600 1:N:0:26
AAAGTCGAGGTGCCTAAAGTGGCAACCCAGAATAATGTTGGTGGTGTAGAGCTTCCTGTAGCCGCATGGCGTTCGTACTTAAATATGGAACTAACCATTCCAATTTTCGCTGTCTCTTATACACATCTCCGAGCCCACGAGACCGTACTA
+
AABA>FAADD>AFGGGFGFFGCFFFGHGGHGHGGHGHGHHGBFEAFAFGGGGHHHHHGFFGHGE0ABAGBE>>?EEGHHFFHFHHHHGHGFGFHGHHH3BGFHHHHHHEEGE?FDGEDGHHHBGFGGFFH<DCCCFF/<>@DAF@?FCCD
@M02034:409:000000000-BFKT7:1:1101:10363:27602 1:N:0:26
AAAGTCGAGGTGCCTAAAGTGGCAACCCAGACTTCGTGGCGGGTTGGTGGTGTAGAGCTTCCTGTAGCCGCATGGCGGTCG
+
BCCABFCADCBCGGGGGGGGGGGHGHHGGHHGHHHFGGGGGGEAF0E1BE1F?3F3@43B3CE334B4BE/>>EG0E/><<
@M02034:409:000000000-BFKT7:1:1101:9346:27605 1:N:0:26
AAAGTCGAGGTGCCTAAAGTGGCAACCCAGACTAAGAATCAGGTTGGTGGTGTAGAGCTTCCTGTAGCCGCATGGCGTTCGTACTTAAATATGGAACTAACCATTCCAATTTTCGCTGTCTCTTATACAATCTCCGAGCCCACG
+
AAAAAFAAD@BBGGGG4FGGGGGGHGHGGGHGFFFHFHHHD3BDBG22B2AFFFFDB5FHFFDABEFEBEG0EEFFGEFGG>FAFGHHFFFHF33BFBGBBGBGGGFEFGGHHHEGGFAGFFGFEGFHF2?CGFFF?C/CFF/<
@M02034:409:000000000-BFKT7:1:1101:10556:27610 1:N:0:26
AAAGTCGAGGTGCCTAAAGTGGCAACCCAGACTCTTTTGCAGGTTGGTGGTGTAGAGCTTCCTGTAGCCGCATGGCGTTCGTACTTAAATATGGAACTAACCATTCCAATTTTCGCTGTCTCTTATACACATCTCCGAGCCCACGAGACC
+
CCCCCFCCCCBCGGGGGGGGGGGHHHHGGHHGH3AGA5A35FHHGHGFGGFFHFHGHHHHHGHHHHHHHFFEFGHHGGGGGFFHHHGHHHGHHHGHGHHHHHHHGHHGHHHHHHGGGGGHHHHHHHGHHGGHHHHHGCCDFGHGGGGGGF
@M02034:409:000000000-BFKT7:1:1101:10387:27616 1:N:0:26
AAAGTCGAGGTGCCTAAAGTGGCAACCCAGACTTTTCTTTAGGTTGGTGGTGTAGAGCTTCCTGTAGCCGCATG
+
BBBAADA>DBA@GGGAFGGFGGFHHHGGGHCFFFDHDAFEB5FFGFE?22EFE3F5A5GB5FFBGDA53EEAEA
@M02034:409:000000000-BFKT7:1:1101:13453:27617 1:N:0:26
AAAGTCGAGGTGCCTAAAGTGGCAACCCAGACTGAGTGGATGGTTGGTGGTGTAGAGCTTCCTGTAGCCGCATGGCGTTCGTACTTAAATATGGAAC
+
AA?3>DAADD>>GGGGGFEBBB2AE4AEFGHE3CEB5BCEF3FBAEE2AE1B13A5D5BBBFDBABFA3A>@EEE1E?>?EECAGHFGFHBBBD3DC
@M02034:409:000000000-BFKT7:1:1101:21009:27626 1:N:0:26
AAAGTCGAGGTGCCTAAAGTGGCAACCCAGACTAAGTCTAATGTTGGTGGTGTAGAGCTTCCTGTAGCCGCATGGCGTTCGTACTTAAATATGGAACTAACCATTCCAATTTTCGCTGTCTCTTATACACATCTCCGAGCCCACGAGACC
+
AAABBFBBBBAAGGGGGGGFGGGHHHFGGHHGHFHHGHGHHGHFGHHEFGEFHHHHHFHHHHHHFHHEGGG0EGHGGGGGGEHHHHGGHHHHHGFGFGFHHHHGHHGHFHHHHFCFGGGEHGHHHHHHGHFHHHHFCC?@DAGEGGFCDF
@M02034:409:000000000-BFKT7:1:1101:20124:27659 1:N:0:26
AAAGTCGAGGTGCCTAAAGTGGCAACCCAGACTTTGGGTTGGGTTGGTGGTGTAGAGCTTCCTGTAGCCGCATGGCGTTCGTACTTAAATATGGAACTAACCATTCCAATTTTCGCTGTCTCTTATACACATCTCCGAGCCCACGAGACC
+
AB33A5AADB>AFGGAFGGBFEF4BBEAFGAAFHHBGGAFCC?EFEGEEEBFE3F5F5DGHEGDBGGDGEEEEEHFE>EEEE1??GDDGFBFHH3FFHHGGGHHHHGGHHFHFFEAEF/1FGFD1GDD2GHGGGF<E/<CGEAECCGDA>
@M02034:409:000000000-BFKT7:1:1101:17866:27659 1:N:0:26
AAAGTCGAGGTGCCTAAAGTGGCAACCCAGACTGATCGGATTGTTGGTGGTGTAGAGCTTCCTGTAGCCGCATGGCGTTCGTACTTAAATATGGAACTAACCATTCCAATTTTCGCTGTCTCTTATACACATCTCCGAGCCCACGAGA
+
AABA>FAAB@>AGGGFFFFBEFFFHGGGFEHEHHHHHFEEAEFFHGGABEBABFGFFEGHHHHFBFFBFEEEGEFBEBEFEBEGHHGFHHFGGFED@FFBF?DGHHHDHHHHHHE?EE?BFGGHFFFHFHDFFGGFA@CBDFGFCGFD
@M02034:409:000000000-BFKT7:1:1101:13692:27663 1:N:0:26
AAAGTCGAGGTGCCTAAAGTGGCAACCCAGACTCATAATAAGGTTGGTGGTGTAGAGCTTCCTGTAGCCGCATGGCGTTCGTACTTAAATATGGAACTAACCATTCCAATTTTCGCTGTCTCTTATACACATCTCCGAGCCCACGAGACC
+
AAAA>DAAD@>>FGGGGGF6DFFGHGGGGFHGHFGFGFHHHHHDGFEBAEBFBEFGGFGFHHHFBEEDFEFEGEFBEBFFEBGGHHHGGHHFFFFFGHFFGGDGHHHFHHHGHHE?FEEFHGHHGHHHGHFFFHHHBCC@CFFECGGGGA
@M02034:409:000000000-BFKT7:1:1101:16218:27665 1:N:0:26
AAAGTCGAGGTGCCTAAAGTGGCAACCCAGACTACGCGTGTTGTTGGTGGTGTAGAGCTTCCTGTAGCCGCATGGCGTTCGTACTTAAATATGGAACTAACCATTCCAATTTTCGCTGTCTCTTATACACATCTCCGAGCCCACGAGAC
+
A3AA3DAADD>AFGGGGFFBFEFBFGHGGGGCFFGGGFEE2BEBGH1BAFFFHFFHFFFFHHHHBDFEGGEEGGEFGEFGGEGHHHHHHHGHHFFFCGFHGFFBDB?FEGHHEDEGGDDD3DDGDGFDGHHFH2GHGF<@/FHFGCFG?
@M02034:409:000000000-BFKT7:1:1101:16234:27675 1:N:0:26
AAAGTCGAGGTGCCTAAAGTGGCAACCCAGACTACGCGGGGTGTTGGTGGTGTAGAGCTTCCTGTAGCCGCATGGCGTTCGTACTTAAATATGGAACTAACCATTCCAATTTTCGCTGTCTCTTATACACATCTCCGAGCCCACGAGACC
+
AABAAFABDDAAGGGGGGGFGFGHHHGGGGHGHF3BE22E00>>EGHBFEEFGFFGGFEHHHHHFGB@BEEEFGGFEEEGFEGHHGHFHHFFHGFGFHHGHHFHHEHFFHHHHHGGGGAGGHFHHHHHGHFHHFFFA<DDGGGGCFFGDE
@M02034:409:000000000-BFKT7:1:1101:19960:27686 1:N:0:26
AAAGTCGAGGTGCCTAAAGTGGCCACCCAGACTTATAATAAGGTTGGTGGTGTAGAGCTTCCTGTAGCCGCATGGCGTTCGTACTTAAATATGGAACTAACCATTCCAATTTTCGCTGTCTCTTATACACATCTCCG
+
BBBBAFBADBBBFGGG4FGGGGGHHGHGGHHGH5B555DA55BFFFGGGGGFHHHGHHHHHHHHHHHHHGGFGGHHGGGGGGEHHGEBFHHHHHHGHHGCGHDCHHFFGHHHHHGGGGEHHFHHHFGHGHHHGF32?
@M02034:409:000000000-BFKT7:1:1101:12528:27696 1:N:0:26
AAAGTCGAGGTGCCTAAAGTGGCAACCCAGACTGGGGATAGGGTTGGTGGTGTAGAGCTTCCTGTAGCCGCATGGCGTTCGTACTTAAATATGGAACTAACCATTCCAATTTTCGCTGTCTCTTATACACATCTCCGAGCCCACGAGAC
+
ABBBBFAADD>AGGGGFGGFGGFHHCGEGHHGHHEDEDEFGFGFAEAAAEACADG5AAFGGHGGF5F53E>EEGFCE1>FE?2FEGHHFGHD@F33FGFGEG3FF4BGGHGHHHGGGG?BDGGHGHH3?BDCFG?2?/<CCEEEGGG/D
@M02034:409:000000000-BFKT7:1:1101:19949:27702 1:N:0:26
AAAGTCGAGGTGCCTAAAGTGGCCACCCAGACTTAGAATAAGGTTGGTGGTGTAGAGCTTCCTGTAGCCGCATGGCGTTCGTACTTAAATATGGAACTAACCATTCCAATTTTCGCTGTCTCTTATACACATCTCCGAGCCCACGAGACC
+
CABCBFCCCBAAGGGFGGGGGGGHFFHGGHHGHHHHHHHHGHHHHHGEFGBFFFGFGHHHHHHHHHHHHEEEGGHFGGGGGFCHGHHGHHGHHHFFFGGHHHEHHHGHHHHHHHGGGGGHHGGFHHHFHGHHGHFFC?FCGFGFGGGG/?
@M02034:409:000000000-BFKT7:1:1101:18863:27706 1:N:0:26
AAAGTCGAGGTGCCTAAAGTGGCAACCCAGACTGGGGGGCGGGTTGGTGGTGTAGAGCTTCCTGTAGCCGCATGGCGTTCGTACTTAAATATGGAACTAACCATTCCAATTTTCGCTGTCTCTTATACACATCTCCGAGCCCACGAGACC
+
BBCCBFCBCCCCGGGGEGGGGGGHHHHGGHHGHHCHGGGGGGGGGGGGFGGGHHHBGHHHHHHHHFHFFGGCFGHACDGGDCCEEGBCBGGGGGFBFGGGFABFFFFFFGGFFF=FFFDFFFFFEFFFFFFFFFFFFFACFFFF@DFFFE
@M02034:409:000000000-BFKT7:1:1101:17886:27707 1:N:0:26
AAAGTCGAGGTGCCTAAAGTGGCAACCCAGACTTGGGTGGAGGTTGGTGGTGTAGAGCTTCCTGTAGCCGCATGGCGTTCGTACTTAAATATGGAACTAACCATTCCAATTTTCGCTGTCTCTTATACACATCTCCGAGCCCACGAGAC
+
ABB@AFAA@D>AGGGGGGGAFBFHHHHGGHGGHHGHFEAEGFDFHHGBFEEEA3DDG53EGFGGBEDDFEFEEEFBEBFFF?BGGHFFFFGHFB3EGCHHFFDG3EGBEHFHFDEEFA/BB3FGB3FFFFGFGHHBA//CGGEFCF@DD
@M02034:409:000000000-BFKT7:1:1101:19274:27713 1:N:0:26
AAAGTCGAGGTGCCTAAAGTGGCAACCCAGACTAATAAGAATGTTGGTGGTGTAGAGCTTCCTGTAGCCGCATGGCGTTCGTACTTAAATATGGAACTAACCATTCCAATTTTCGCTGTCTCTTATACACATCTCCGAGCCCACGAGACC
+
AAABAFABBBAAGGGGGFGGGGGHHHHGGHGGHFHCGGHHGGFFGFHEFGGFHBGFHFHHHHHHFHHHFGF?EGHG0EFFDEGGHGFFHFGHHHEHHHFHHHFHHHG4GHBFFFCEF?EGHHGH4FBGFFHHGHGB/<>BCGEGCCDD?C
@M02034:409:000000000-BFKT7:1:1101:14442:27717 1:N:0:26
AAAGTCGAGGTGCCTAAAGTGGCAACCCAGACTTGTTTTGGTGTTGGTGGTGTAGAGCTTCCTGTAGGCGCATGGCGTTCGTACTTAAATATGGAACTAACCATTCCAATTTTCGCTGTCTCTTATACACATCTCCGAGCCCACGAGAC
+
>AAA>DAA@A2>FGGGGFFBFBFCHHHGGCFFHHHHFFHHGFFFEFEAAEBEFBFBGDGFDGHGBDDBAEEEEAA1E?EFF?2EGBGHFFDFFD33GGFEFGBG34FFFHHHHFEG?A?EG4DGEFGFHGFFGFFF?@CBCGHG@ACDD
@M02034:409:000000000-BFKT7:1:1101:15295:27725 1:N:0:26
AAAGTCGAGGTGCCTAAAGTGGCAACCCAGACTACGTGGAGGGTTGGTGGTGTAGAGCTTCCTGTAGCCGCATGGCGTTCGTACTTAAATATGGAACTAACCATTCCAATTTTCGCTGTCTCTTATACACATCTCCGAGCCCACGAGAC
+
AAAA3DAAD@>>GGGGGGFAFFFFHGHGGGHGH3FE22AB2EAEGEFBFFBFFFGFGGGHHHHGBGFFHEFGGEFFFBEFE?FGHHHHHGGHGFFFGFGHHHFHHHHFHHHHHHGGGD?FHFHHHHFFFGGHGHGHD@CD/FGGFGFGG
@M02034:409:000000000-BFKT7:1:1101:16439:27728 1:N:0:26
AAAGTCGAGGTGCCTAAAGTGGCAACCCAGACTAAGGTTCAGGTTGGTGGTGTAGAGCTTCCTGTAGCCGCATGGCGCTCGTACTTAAATATGGAACTAACCATTCCAATTTTCGCTGTCTCTTATACACATCTCCGAGCCCACGAGA
+
AB@3AF>A3?2>F4FGFGFAF4FCFEAFGHGDHFFCGFEBHD35FGC2BABAGBBDGDFFHFHDBGDBFFACAEFFE1>1E/1?EDF3GDBGG@3FCFGGHAGGGHHGEG3BGGG/EE?B44E212F2BCGFCGHBA/?DDFC//@CD
@M02034:409:000000000-BFKT7:1:1101:16523:27737 1:N:0:26
AAAGTCGAGGTGCCTAAAGTGGCAACCCAGACTCCTC
+
AAA@1BAAD@>AG1G1FGFBGC0AGCFEGFHFGB11A
@M02034:409:000000000-BFKT7:1:1101:18336:27737 1:N:0:26
AAAGTCGAGGTGCCTAAAGTGGCAACCCAGACTAATCTGTTGTTGGTGGTGTAGAGCTTCCTGTAGCCGCATGGCGTTCGTACTTAAATATGGAACTAACCATTCCAATTTTCGCTGTCTCTTATACACATCTCCGAGCCCACGAGACCG
+
ABA3>DAA@D>>B4GGFGFBF4ACC4BEC2CFGDFDFHABAAABGH2AE2AAAFDDDEA5GDGF5AFBAA01?C1>?>??BFC?F4@DGGHFHF333BFG13FG4GGFDGFHEE?<?/BBFBFGHHHF3?2B3?F?@@/>FC<@CGG//<
@M02034:409:000000000-BFKT7:1:1101:13350:27743 1:N:0:26
AAAGTCGAGGTGCCTAAAGTGGCAACCCAGACTCAGAATAAGGTTGGTGGTGTAGAGCTTCCTGTAGCCGCATGGCGTTCGTACTTAAATATGGAACTAACCATTCCAATTTTCGCTGTCTCTTATACACATCTCCGAGCCCACGAGAC
+
A?AAAFBBBBAAFGGGGGF6B4AGHHFGGDHFGFHHFHHHHGHGFHEEFEEFBDFGHHEGFEHFBDEFFEEEE>ABE>>?B>21FDFBFHHF@EBB3BGGGG3CDF4??FGGBDE<E<<B44BD?DD?DG1GCFBF<><//FGFCC???
@M02034:409:000000000-BFKT7:1:1101:12698:27762 1:N:0:26
AAAGTCGAGGTGCCTAAAGTGGCAACCCAGACTCGGGTTTGGGTTGGTGGTGTAGAGCTTCCTGTAGCCGCATGGCGTTCG
+
BBBCBFCCCCCCGGGGGGGGGGGHHHHGGHHGHG2A2AFEEGGGEGCA1EB113D5ABAA5BFFA555@BE>EEC1>1>FE
@M02034:409:000000000-BFKT7:1:1101:10838:27786 1:N:0:26
AAAGTCGAGGTGCCTAAAGTGGCAACCCAGACTGGTCAGTAGGTTGGTGGTGTAGAGCTTCCTGTAGCCGCATGGCGTTCGTACTTAAATATGGAACTAACCATTCCAATTTTCGCTGTCTCTTATCACATCTCCGAGCCCACGAGACCG
+
BBBBBFBBBBABFGGGGGGGGFGHHHHGGHHFHHGFGHFDDEHFGCGEFEBFBFGFFGHHFGHFFDGGFAAEEGHHGEEGEFGGGHHHHHDGFH@BFGHGHHFHHHHHGHHHHFEFGGEBGHHHHHFGHGHGHHFDCBDBFGGC@CGGEG
@M02034:409:000000000-BFKT7:1:1101:12657:27790 1:N:0:26
AAAGTCGAGGTGCCTAAAGTGGCAACCCAGACTAATAGGGCTGTTGGTGGTGTAGAGCTTCCTGTAGCCGCATGGCGTTCGTACTTAAATATGGAACTAACCATTCCAATTTTCGCTGTCTCTTATACACATCTCCGAGCCCACGAGACC
+
BABBBFAABBAAGGGGGGGGGGGHHHHGGHHGHHHHCGH22BEFGHHGFGEFFHHGHHHHHHHFBFHGHEFEGGHHGGGGGECHHHGFGGGHHHGFGGGFGHHFHHHGHHHHHHGGGGEFFFHHHHHHFHBFGGHHDGCCGGHGGGGGG?
@M02034:409:000000000-BFKT7:1:1101:18049:27792 1:N:0:26
AAAGTCGAGGTGCCTAAAGTGGCAACCCAGACTAAGAATCTGGTTGGTG
+
>1>A1D>A??>>CFGBCGG31BBE1FHGGA00FFGBFFFHFFFFB/E/A
@M02034:409:000000000-BFKT7:1:1101:10611:27792 1:N:0:26
AAAGTCGAGGTGCCTAAAGTGGCAACCCAGACTTGGAAGGAGGTTGGTGGTGTAGAGCTTCCTGTAGCCGCATGGCGTTCGTACTTAAATATGGAACTAACCATTCCAATTCTCGCTGTCTCTTATACACATCTCCGAGCCCACGAGACC
+
CCCCCFCCCCBCGFGGGGGFFGGGHHHGGHHCHHHHHHHGHHGEGHGEFEEFHGHHHGFHHHHHHHHGGGGGGGGHGGGGGFHFHHHHHHHHGFFHGGGGHHGHHHHGHHHGHHEGGGGHHHHHHHFEFCBHHHHHFCFFCEFGCGGGGE
@M02034:409:000000000-BFKT7:1:1101:16627:27800 1:N:0:26
AAAGTCGAGGTGCCTAAGGTGGCAACCCAGACTGGTTTGAGTGTTGGTGGTGTAGAGCTTCCTGTAGCCGCATGGCGTTCGTACTTAAATATGGAACTAACCATTCCAATTTTCGCTGTCTCTTATACACATCTCCGAGCCCACGAGACC
+
AABA>FAA@DAAGGGFF4AAAEGHHHFGGGHGHFEG32BFCFFFGHHEFFEFAGGGGGFHHHHGBGGGHGGGGGFGF?EGGEGHHHHGHHGHHHHFFGHFFHFHGHHFHHHFHEEEEEEGHFGFFHHHHFGHHHHHDCFDGEEGGFGGDC
@M02034:409:000000000-BFKT7:1:1101:18066:27800 1:N:0:26
AAAGTCGAGGTGCCTAAAGTGGCAACCCAGACTAAGAATCTGGTTGGTGGTGTAGAGCTTCCTGTAGCCGCATGGCGTTCGTACTTAAATATGGAACTAACCATTCCAATTTTCGCTGTCTCTTATACACATCTCCGAGCCCACGAGAC
+
AABBAFBAD@>AGGGGGGGFGFFHHHHGEFHGHGHHHGHHHGHFHEG2FFAFAEFEHHHHHHFHBFEDFEC@EGGEFEEGGGGHHHHHHEFFGFBGFFGGGFBGH4GFGHHGGHEEGGAGHBHBEHFFBFGFFHGFDBF/BFFECC@?D
@M02034:409:000000000-BFKT7:1:1101:11086:27807 1:N:0:26
AAAGTCGAGGTGCCTAAAGTGGCAACCCAGACTCTTAATAAGGTTGGTGGTGTAGAGCTTCCTGTAGCCGCATGGCGTTCGTACTTAAATATGGAACTAACCATTCCAATTTTCGCTGTCTCTTATACACATCTCCGAGCCCACGAGACC
+
BBBBAFBBCCBCGGGGGGGGGGGHHHFGGHHGHHHHHHHHHHHHHHGGFFEGHGHGFHHHGHHHHHHGGGG@EGHGGGGGGGHGHHHHHHHHHHDFHHGHFHDHHGHHHHHHHHGGGGGGHHHHHHGHHHFHHHHFFCFGGGHGGGGGGE
@M02034:409:000000000-BFKT7:1:1101:10601:27811 1:N:0:26
AAAGTCGAGGTGCCTAAAGTGGCAACCCAGACTTGGAAGGAGGTTGGTGGTGTAGAGCTTCCTGTAGCCGCATGGCGTTCGTACTTAAATATGGAACTAACCATTCCAATTCTCGCTGTCTCTTATA
+
AAAAAFBABBAAFGGGGCFFDFFFHD4EGGH2CGHHFHHDEFE2AFE1AE1ABEGFEDG35B5BBDG53B0>BEF?EE@FEE21FG4DGE4EB@B@333?30?3?BBF?F3BE4?/??A3F4?DDGF
@M02034:409:000000000-BFKT7:1:1101:18066:27818 1:N:0:26
AAAGTCGAGGTGCCTAAAGTGGCAACCCAGACTAAGAA
+
AAA?>FA>@@>>FGGGGGFFEBFFHHHGGHHDH333G5
@M02034:409:000000000-BFKT7:1:1101:10886:27831 1:N:0:26
AAAGTCGAGGTGCCTAAAGTGGCAACCCAGACTGAGCATAAGGTTGGTGGTGTAGAGCTTCCTGTAGCCGCATGGCGTTCG
+
A@AA1DAADDAABGF1BFFGGGGGGHGEAHHCH11FGDGH1GHGHHG/F?EFHHG2DDG1E1GGHFH2BA/EEEHHGEE>E
@M02034:409:000000000-BFKT7:1:1101:19861:27834 1:N:0:26
AAAGTCGAGGTGCCTGAAGTGGCAACCCAGACTCAGGGTTGTGTTGGTGGTGTAGAGCTTCCTGTAGCCGCATGGCGTTCGTACTTAAATATGGAACTAACCATTCCAATTTTCGCTGTCTCGTATACACATCTCCGAGCCCACGAGACC
+
AAAAA3AADD>>FFD1BBBGGE0AGHHGFHHGFFFAGHBGEFGHGHGGGGGGEFGFHHHGDFHHDGFFHGE>EEHFG>EFGFFCEGH1GDGFFB1EFHHBC01GDEGHHGGHFG?EEEEG2D0??0G22<DFFGFGF//BC/FFC/AC<F
@M02034:409:000000000-BFKT7:1:1101:17848:27838 1:N:0:26
AAAGTCGAGGTGCCTAAAGTGGCAACCCAGACTCCGCCGACTGTTGGTGGTGTAGAGCTTCCTGTAGCCGCATGGCGTTCGTACTTAAATATGGAACTAACCATTCCAATTTTCGCTGTCTCTTATACACATCTCCGAGCCCACGAGAC
+
BBAAAFAA@D2>GF5BGGG6FBFCFA42AF2ABG3EGGA?2E?GGHFA1EEAB3A5F5FGHCFHF@EFFE0>>BE1>?ECE1BC1FF3?GB4BE3BGHH?F0F33FGFFFHHGEEBEA?B22GFFGFEG1F1FD@1?@@CCCC/<->><
@M02034:409:000000000-BFKT7:1:1101:14153:27838 1:N:0:26
AAAGTCGAGGTGCCTAAAGTGGCAACCCAGACTGTTGAGTTGGTTGGTGGTGTAGAGCTTCCTGTAGCCGCATGGCGTTCGTACTTAAATATGGAACTAACCATTCCAATTTTCGCTGTCTCTTATACACATCTCCGAGCCCA
+
BABAAFAABDAAGGGFG4FFBBFFHHHGECGGHHHBFAGF5GHGEEE2BAAFF3FFFHHGHHFH55BDBE?EEECA@>E111BGGGHHEFF4F3@FGGGHFF3G3FDGGGHHGDEAEE/3BBEFEF33FFFFBDFGGC?@FEG
@M02034:409:000000000-BFKT7:1:1101:13614:27859 1:N:0:26
AAAGTCGAGGTGCCTAAAGTGGCAACCCAGACTGGGGCGCTTGTTGGTGGTGTAGAGCTTCCTGTAGCCGCATGGCGTTCGTACTTAAATATGGAACTAACCATTCCAATTTTCGCTGTCTCTTATACACATCTCCGAGCCCACGAGAC
+
AA11>D>A1>>>1FAFFGF3BBFFEHHGFCGGHHHG0AEEEGGCGHFA/A/BBFFGHFHFHHHH@FFFFEEGGCEC@?@FE/0?FFFEFBF2F11FCGFHHHHHGHHGHGHHHH?E?/?F>F2DFHFHDGHGFHHGCCCC@FHF@CCGA
@M02034:409:000000000-BFKT7:1:1101:19055:27872 1:N:0:26
AAAGTCGAGGTGCCTAAAGTGGCAACCCAACTCATCCTCCGGTTGGTGGTGTAGAGCTTCCTGTAGCCGCATGGCGTTCGTACTTAAATATGGAACTAACCATTCCAATTTTCGCTGTCTCTTATACACATCTCCGAGCCCACGAGACCG
+
CCCCBFCCCCCCGGGGGGGGFGGHHHHGGHGHHHGHHHHHGEFEEGEFGAFGHHHHHHHHHHGHHHHHGGEEGHHGGFGGEHHHHHDHGGHHHHGHHGHHHHGHHHHFHHHHHGGGGGHHHHHHHGFHGBFHHHFG/<BCFHGGGFDGGA
@M02034:409:000000000-BFKT7:1:1101:13600:27873 1:N:0:26
AAAGTCGAGGTGCCTAAAGTGGCAACCCAGACTGGGGCGCTTGTTGGTGGTGTAGAGCTTCCTGTAGCCGCATGGCGTTCGTACTTAAATATGGAACTAACCATTCCAATTTTCGCTGTCTCTTATACACATCTCCGAGCC
+
AABA>DAAD@>>FGGGFGFBEBFHHGGFEDHCGGHGGEEA0EFBGFEAFEE?B@DDFEFGGHHHB@EFGE>EGAF?E?>FE>BCGFBGHHH4?DDBEEFFBBFGG3BDFHHFHFBAGD?FFGHFBBHDFHDFFHHH<<?><
@M02034:409:000000000-BFKT7:1:1101:13017:27875 1:N:0:26
AAAGTCGAGGTGCCTAAAGTGGCAACCCAGACTGCGTATATGGTTGGTGGTGTAGAGCTTCCTGTAGCCGCATGGCGTTCGTACTTAAATATGGAACTAACCATTCCAATTTTCGCTGTCTCTTATACACATCTCCGAGCCCACGAGACC
+
CBCDBFBADBCCGGGGGGGGGGGHHHHGGHHGH33B22B35FGHHGGAFGGGHGHFGGHHFHHHBEGFGGGEFGHFGGGGGGHHHHHHGHHHHHFEFHHHGH3FHGHGHGHHHFGGGGEGHHGHFHGGHGHHHHHFECDGGGHGG@DGG?
@M02034:409:000000000-BFKT7:1:1101:19043:27888 1:N:0:26
AAAGTCGAGGTGCCTAAAGTGGCAACCCAACTCATCCTCCGGTTGGTGGTGTAGAGCTTCCTGTAGCCGCATGGCGTTCGTACTTAAATATGGAACTAACCATTCCAATTTTCGCTGTCTCTTATACACATCTCCGAGCCCACGAGACCG
+
AABBADAADDBBGGGGFFGAGGGHHFHFGGEHHHHHGHHCGGEEFGBFEEGAGGGHHHHHGHHHGGHHFE0EEFFFFGGGEHHHHHFFHGHHGGFHHHHGHFGHHFHBGGFHHCFGF?F3FGGDGGBG22FGHGF?/BCCFFGGC/AGG@
@M02034:409:000000000-BFKT7:1:1101:16244:27893 1:N:0:26
AAAGTCGAGGTGCCTAAAGTGGCAACCCAGACTCTTTGTTGGGTTGGTGGTGTAGAGCTTCCTGTAGCCGCATGGCGTTCGTACTTAAATATGG
+
AA11AD1>1@>>1A1BCFFBFBFFAFHCEACC1FBGHFDFGAEBAEEEFCBBBAE2GGAGGGHF1AFDB?>EEEFBE/>/?B0/G2DFFH22BF
@M02034:409:000000000-BFKT7:1:1101:14498:27894 1:N:0:26
AAAGTCGAGGTGCCTAAAGTGGCAACCCCAGACTAAGAAGAGGGTTGGTGGTGTAGAGCTTCCTGTAGCCGCATGGCGTTCGTACTTAAATATGGAACTAACCATTCCAATTTTCGCTGTCTCTTATACACATCTCCGAGCCCACGAGAC
+
AAAA>FAADD>>FGGGGGEBFBFFFGFGGFGFFHHGHGHHGFGGBFEEEFFAABFFFGGHHFHHFBFF5F?>E1?FBEB>FE?GHHHHFFFGFFHFF33?EFCFHFFHGFGHFHG<//??FF3FHD3B?FFDBB3@2<B@@CFEFGGDGA
@M02034:409:000000000-BFKT7:1:1101:16391:27920 1:N:0:26
AAAGTCGAGGTGCCTAAAGTGGCAACCCAGACTTATGAGAAGGTTGGTGGTGTAGAGCTTCCTGTAGCCGCATGGCGTTCGTACTTAAATATGGAACTAACCATTCCAATTTTCGCTGTCTCTTATACACATCTCCGAGCCCACGAGAC
+
AAA?AF?A@@>>F4GGFGFFGBACFGHEFADGHGFHHFDDF3FBFFFBFEBBAAE5GGGHBGHEBAADBEEEGEFGG>ECEB2FEHGFFHFFDF@BGGGHHHGHHGHDGGHHHHGGFE?BFBGHBHHDFGHFFDGG<<@/C/FE@@<CA
@M02034:409:000000000-BFKT7:1:1101:9606:27924 1:N:0:26
AAAGTCGAGGTGCCTAAAGTGGCAACCCAGACTAAGAATAAGGTTGGTGGTGTAGAGCTTCCTGTAGCCGCATGGCGTTCGTACTTAAATATGGAACTAACCATTCCAATTTTCGCTGTCTCTTATACACATCTCCGAGCCCACGAGACC
+
BBBBBFAABBBBGGGBGGGGGGFHHHHGGHHFHHHFGHGHH5AFBFGGG2EFGGGGHGHHHHHHHFHGGGG0FGFFCGGGGGHHHHHHHHHHHHBGFHHHHGFHHHHHHHHHHHCEGAEFHHFHGG4FGFFGHHGFG?CFGEHGGGDGGG
@M02034:409:000000000-BFKT7:1:1101:12945:27943 1:N:0:26
AAAGTCGAGGTGCCTAAAGTGGCAACCCAGACTCTGGGGCTGGTTGGTGGTGTAGAGCTTCCTGTAGCCGCATGGCGTTCGTACTTAAATATGGAACTAACCATTCCAATTTTCGCTGTCTCTTATACACATCTCCGAGCCCACGAGACC
+
AABBAFBBBBABGGGGGGGGGGGGGHHGGHHGHHHGHGGGGGFGGGGAFG1FGHHGHFHHHHHHHHHEGFGEEEHGGGGGGFFHHHGFHH4FGGHHHHGFHHGHHGEGHHGHHHGGGGGHFHHHGHFH?GEHFGFGGGG?DGHGG?CDGG
@M02034:409:000000000-BFKT7:1:1101:21600:27948 1:N:0:26
AAAGTCGAGGTGCCTAAAGTGGCAACCCAGACTGGGGTGTGGGTTGGTGGTGTAGAGCTTCCTGTAGCCGCATGGCGTTCGTACTTAAATATGGAACTAACCATTCCAATTTTCGCTGTCTCTTATACACATCTCCGAGCCCACGAGACC
+
BBBBBFBBBBBBGGGGGGGGGGGHFHHGGFHGHHHDGEEAEGGGGGGGGGEGHHHHHHHHHHHHHGHHHGGFFGHHGGGGGGGHHHFGFHHHHGHHHHHHHGHHFHHHFHHHHGGGGGDFHHHHBGGHFHHHHHFGGDDCFGGGGDGCEG
@M02034:409:000000000-BFKT7:1:1101:12928:27950 1:N:0:26
AAAGTCGAGGTGCCTAAAGTGGCAACCCAGACTCTGGGGCTGGTTGGTGGTGTAGAGCTTCCTGTAGCCGCATGGCGTTCGTACTTAAATATGGAA
+
>1AA>DAADD1>FFDBAB1GAAFF1G0E00GE111FGF?/A/EFFEA/AAAAAFGFDDFF1GFF1DFGA>//>EGHC?@FEEECGFHHDGHB@11>
@M02034:409:000000000-BFKT7:1:1101:18518:27959 1:N:0:26
AAAGTCGAGGTGCCTAAAGTGGCAACCCAGACTACGAAGAAGGTTGGTCTTGTTGA
+
BBCBAFABCCAAGGGGGGGGGGGHHHHGGHHGHFCA222AGFHH3FEA55D555B5
@M02034:409:000000000-BFKT7:1:1101:20554:27960 1:N:0:26
AAAGTCGAGGTGCCTAAAGTGGCAACCCAGACTGAGCGTGTGGTTGGTGGTGTAGAGCTTCCTGTAGCCGCATGGCGTTCGTACTTAAATATGGAACTAACCATTCCAATTTTCGCTGTCTCTTATACACCTCTCCG
+
CCCCCFCBCCCCGGGGGGGGGGGHHHHGGHHDH33B32A22AEGFGGEFAGFFEGDEGHHEHHHFDGBEEGEEGF1>EEGGEEEGHHGHHHHHHBBGHHHFC3FB?GGHHFFFF/??/?FH3FHF3BFF22BF2=2?
@M02034:409:000000000-BFKT7:1:1101:21589:27963 1:N:0:26
AAAGTCGAGGTGCCTAAAGTGGCAACCCAGACTGGGGTGTGGGTTGGTGGTGTAGAGCTTCCTGTAGCCGCATGGCGTTCGTACTTAAATATGGAACTAACCATTCCAATTTTCGCTGTCTCTTATACACATCTCCGAGCCCACGAGACC
+
AAABAFBABBABGGGGFGGFGGFHHHHGGHGGHHHHG2AAEEGAFEGEFGEFFFHHGHHHHHHHHFHGGEEEGGHFEE@FFFFHHHGGHHFHGHEFFHHGGHFHHHFHGHHHHFGGGDCFGFGHHHGGFHFHFHFFEBD@CECFGCCEFC
@M02034:409:000000000-BFKT7:1:1101:18363:27995 1:N:0:26
AAAGTCGAGATGCCTAAAGTGGCAACCCAGACTCTTACTCTTGTTGGTGGTGTAGAGCTTCCTGTAGCCGCATGGCGTTCGTACTTAAATATGGAACTAACCATTCCAATTTTCGCTGTCTCTTATACACATCTCCGAGCCCACGAGAC
+
AAAB>DAA@4>@BAGGFFFBBFFFFGFECAGGFFHCFGHHHHDDGACBAEBFBGGBGEFGHHHGB5FFFEEAEEFEEBEFE?GHHHFHGHHHBGFB3BEBFGDHFHGGHHHHHHEGFA?FDFHHEHFGFFGGFGGHBB@>CFGGCCCDD
@M02034:409:000000000-BFKT7:1:1101:16684:27996 1:N:0:26
AAAGTCGAGGTGCCTAAAGTGGCAACCCAGACTTTGAAGCTGGTTGGTGGTGTAGAGCTTCCTGTAGCCGCATGGCGTTCGTACTTAAATATGGAACTAACCATTCCAATTTTCGCTGTCTCTTATACACATCTCCGAGCCCACGAGACC
+
AABBAFAADDAAGGGFFGGGFFFFHHHGGGHGHHHHHHHBGFGFGEGEFGEEFFGGGHHHHHHHFEGFGEGFGGFCEBEFEEFEHHGGHHHGGFFDGEFFGGFGHHHFHHHHHHGFGE?FGFHHGHGHFHHGHHHHBCCBGGGGGGGGDA
@M02034:409:000000000-BFKT7:1:1101:11871:28005 1:N:0:26
AAAGTCGAGGTGCCTAAAGTGGCAACCCAGACTCAGACTCCTGTTGGTGGTGTAGAGCTTCCTGTAGCCGCATGGCGTTCGTACTTAAATATGGAACTAACCATTCCAATTTTCGCTGTCTCTTATACACATCTCCGAGCCCACGAGACC
+
CCCCCFBCCCBBGGGGGGGGGGGHHHHGGHHGHHHHHHHGHHHHHHHEFGFGHHHHHFHHHGHHGHHHHGGGGGHHGGGGGGHHHHHFGHHHHHHGHHHFHHHHHHHHHHHHHHGGGGGHHHHHHHEHFFFGHHHHFDGDGGHGGGCGGG
@M02034:409:000000000-BFKT7:1:1101:13897:28006 1:N:0:26
AAAGTCGAGGTGCCTAAAGTGGCAACCCAGACTGATGAGGGTGTTG
+
AABA>DAAD?>AEGGGGGF6FFFHHHGGGHHGHFGHHFHGDEFE2G
@M02034:409:000000000-BFKT7:1:1101:15055:28010 1:N:0:26
AAAGTCGAGGTGCCTAAAGTGGCAACCCAGACTGAGGATTTGGTTGGTGGTGTAGAGCTTCCTGTAGCCGCATGGCGTTCGTACTTAAATATGGAACTAACCATTCCAATTTTCGCTGTCTCTTATACACATCTCCGAGCCCACGAGAC
+
AAAA>DAAD@>>FGGFFGF6FCFHHHHGGHHGHHGHGHHHHHHAGEGEFEBABFFDGGFHHHHEBEEFGEGGGEFFEBEFEEFGHHHHHHGGFFFFGFHHHHHHFHFHHHHEHGGGGGEFFHHFFFGFFFHFFHHHDCC>BEGGGGCGD
@M02034:409:000000000-BFKT7:1:1101:20891:28012 1:N:0:26
AAAGTCGAGTTGCCTAAAGTGGCAACCCAGACTGGG
+
AABBAF?AB4>FGFG5AABEGCFGHHHGFDACGGDF
@M02034:409:000000000-BFKT7:1:1101:13907:28022 1:N:0:26
AAAGTCGAGGTGCCTAAAGTGGCAACCCAGACTGATGAGGGTGTTGGTGGTGTAGAGCTTCCTGTAGCCGCATGGCGTTCGTACTTAAATATGGAACTAACCATTCCAATTTTCGCTGTCTCTTATACACATCTCCGAG
+
AAA@>DAA@@2>4B5GFFE6B4FFF4F2AACFFB3DGFFHGAFEEHFAFE1AB3A5FD3GFAFF5AA5BB>>E?CBE1>1B1?1FEFBEBEFFD3@FCGFFEDHGHB4GGFHHHE/EA/??4FGBFH2?BFGGGH1?/@
@M02034:409:000000000-BFKT7:1:1101:20896:28032 1:N:0:26
AAAGTCGAGGTGCCTAAAGTGGCAACCCAGACTGGGTGGTGGGTTGGTGGTGTAGAGCTTCCTGTAGCCGCATGGCGTTCGTACTTAAATATGGAACTAACCATTCCAATTTTCGCTGTCTCTTATACACATCTCCGAGCCCACGAGACC
+
BBCCCFCCCCCCGGGGGGGGGGGHHHHGGHHGHGHHB2E2AEGEFGGFFGGGHHHFGGHHHHHHHHHHGGGEGGHHGEGGGGHHHHHHHHHHHHHFGHHHHHHHHHGHHHHHHHGGGGGHHHHHFHHHFBDG2FG>C/<>DECF@?CAA<
@M02034:409:000000000-BFKT7:1:1101:19782:28035 1:N:0:26
AAAGTCGAGGTGCCTAAAGTGGCAACCCAGACTGAGCCGTGGGTTGGTGGTGTAGAGCTTCCTGTAGCCGCATGGCGTTCGTACTTAAATATGGAACTAACCATTCCAATTTTCGCTGTCTCTTATACACATCTCCGAGCCCACGAGAC
+
BABCBFCBCDBCGGGGGFGGFGGHHHHGGHHFHGFHBHGBEFGFGGGEE?ECBAGFFDGFGGHFGFGFFEEEEEF1>BEFFEBGGHHBFHHFFF33FGHHFE3FFDHGHHGHGGEEFGDHHHHFFGGEFFFFHHH2C<DCCGEGCCDFA
@M02034:409:000000000-BFKT7:1:1101:12959:28048 1:N:0:26
AAAGTCGAGGTGCCTAAAGTGGCAACCCAGACTTAGAAAGGTTGGTGGTGTAGAGCTTCCTGTAGCCGCATGGCGTTCGTACTTAAATATGGAACTAACCATTCCAATTTTCGCTGTCTCTTATACACATCTCCGAGCCCACGAGACCGT
+
BBBAAFBBBBBBGGGGGGGGGGGHHGHGGHDFCFE5ABAFAHF22AAEAFE355GHF3GHFHG5G5EFGCEFFAEEGGEEBGHFFGHHGHBBBBFGHFBHGFGBHE4FBGHH//E?E?HFHFFHFFFFGFHB3FGG@DGGGGGG//C?/A
@M02034:409:000000000-BFKT7:1:1101:12292:28062 1:N:0:26
AAAGTCGAGGTGCCTAAAGTGGCAACCCAGACTAATAATCATGTTGGTGGTGTAGAGCTTCCTGTAGCCGCATGGCGTTCGTACTTAAATATGGAACTAACCATTCCAATTTTCGCTGTCTCTTATACACATCTCCGAGCCCACGAGACC
+
BCBCBFBBBCACGGGGGGGGGGGHHHHGFHHGHHGHHHHHHHHHHHHGGGFFHGHHHHHHGHHHGFHHHGGGGGHHGGGGGGHHHHHHHHGHHHGHGHGHHHHHHGHGHHHHHHGGGGGHHHHHHHHHHHEHHHHGG??CGGHGGGGGGF
@M02034:409:000000000-BFKT7:1:1101:12966:28064 1:N:0:26
AAAGTCGAGGTGCCTAAAGTGGCAACCCAGACTTAGAAAGGTTGGTGGTGTAGAGCTTCCTGTAGCCGCATGGCGTTCGTACTTAAATATGGAACTAACCATTCCAATTTTCGCTGTCTCTTATACACATCTCCGAGCCCACGAGACCGT
+
AABCAFBADBABGGGFFGFFGGGHHHHGGHHGHHHHHHFHHHHHGBFEBFBFGFHGFHHHHHGGHHFEFFEEHFEEGGEEFFGHFHFHFHHHBDFFFFFGHHHHHFFHGHHEEEEE?FGHFFFHGE4G?G2DFBC@B@B?GFCGFDEFA<
@M02034:409:000000000-BFKT7:1:1101:15105:28066 1:N:0:26
AAAGTCGAGGTGCCTAAAGTGGCAACCCAGACTATGGGTCGTGTTGTGGTGTAGAGCTTCCTGTAGCCGCATGGCGTTCGTACTTAAATATGGAACTAACCATTCCAATTTTCGCTGTCTCTTATACACATCTCCGAGCCCACGAGACC
+
AAAA3DAAA@>>GGGGGGFBBFFHHHHGGGHGHHHHHCFGEEFEHHFEG2FGHHHHHHFHHHHHEHHHGGGFEFGGEGGE>FGHHFGHFHEGHHGF3BGHHHGHHHHHFHHGHGGAA<FHHBG3GGHHHH2GBFGDDCGCGHGGGGGGE
@M02034:409:000000000-BFKT7:1:1101:12014:28069 1:N:0:26
AAAGTCGAGGTGCCTAAAGTGGCAACCCAGACTTGGAGTAATGTTGGTGG
+
BBBAAFBBBBBBGGGGBFGGGGGHCDFFGHHCFHHFFHEGFAGFDHHEAA
@M02034:409:000000000-BFKT7:1:1101:20184:28078 1:N:0:26
AAAGTCGAGGTGCCTAAAGTGGCAACCCAGACTCAGATGCTGGTTGGTGGTGTAGAGCTTCCTGTAGCCGCGTGGCGTTCGTAC
+
BBBBBFBBBBBBGGGGGGGFGGGGHHHGGHGGH33B3DB35DCGD?EEGCGGG3D5D5AF5AFG55DAFAE0>>E/>1EFE12?
@M02034:409:000000000-BFKT7:1:1101:12287:28083 1:N:0:26
AAAGTCGAGGTGCCTAAAGTGGCAACCCAGACTACTAAT
+
BBBCBFBABCBCGGGGGGGFGGGHHHHGGHHGH33FH55
@M02034:409:000000000-BFKT7:1:1101:11871:28096 1:N:0:26
AAAGTCGAGGTGCCTAAAGTGGCAACCCAGACTGGTACTGAGGTTGGTGGTGTAGAGCTTCCTGTAGCCGCATGGCGTTCGTACTTAAATATGGAACTAACCATTCCAATTTTCGCTGTCTCTTATACACATCTCCGAGCCCACGAGACC
+
BBBBBFBADBBACFGDGGFFGGGHHHGEFHGGFHHGHBFGFHFGHGGEFEBFBEG5DGGHHFHFFGG5FEAEEEHFEEFFFEC1FGGHEG4FGFFF@FDC3GBGGDEFHHHHHFE?EGEBFDFGEH33BGFFCGFD?<@/@FCFFGGFGC
@M02034:409:000000000-BFKT7:1:1101:20173:28097 1:N:0:26
AAAGTCGAGGTGCCTAAAGTGGCAACCCAGACTGTGAGTGTGGTTGGTGGTGTAGAGCTTCCTGTAGCCGCATGGCGTTCGTACTTAAATATGGAACTAACCATTCCAATTTTCGCTGTCTCTTATACACATCTCCGAGC
+
BBBBBFAADBAABGGGGFFFGGGHHHFEGHDGHHFHDGGGADEBFEGACEGEFBFAFABG5FBGBBFABEE>EEF1EEEFEB?1FGGDFFDBFF33FGDC3?3FG4FBBGGG44EEE<?3BFFH4G?3??FF2B???/BB
@M02034:409:000000000-BFKT7:1:1101:11891:28098 1:N:0:26
AAAGTCGAGGTGCCTAAAGTGGCAACCCAGACTGGTACTGAGGTTGGTGGTGTAGAGCTTCCTGTAGCCGCATGGCGTTCGTACTTAAATATGGAACTAACCATTCCAATTTTCGCTGTCTCTTATACACATCTCCGAGCCCACGAGACC
+
AAABAFBABCBCGGGGGGGGGGGHHHHGGHHGHHHGGHHHDFFFGHGEFEBFHGGFGGHHHHHGBFGFGEEEFGHGGGGGGFHHHHHHHHGHGHFEHH3FGHEGGGFGGGHHHGGGGGGGFHHHGHGHEHEHGGGGCBDDCEHG?ACGDG
@M02034:409:000000000-BFKT7:1:1101:11905:28136 1:N:0:26
AAAGTCGAGGTGCCTAAAGTGGCAACCCAGACTCTTGCTCATGTTGGTGGTGTAGAGCTTCCTGTAGCCGCATGGCGTTCGTACTTAAATATGGAACTAACCATTCCAATTTTCGCTGTCTCTTATACACATCTCCGAGCCCACGAGACC
+
BBBBAFCBBCBBGGGGGGGGGGEHHHHGGHHFHHHHHHHHHHHHHHHBFFAFFFHGFFGHHHHFBFHGHEEEFFHFEGGFGFHHHHHGHHGHHGFFFFGHGHGHHFHFFHHHHFEAEFFGHHFHHHFGFHEHHHFGCCGBDEGGGGGGGE
@M02034:409:000000000-BFKT7:1:1101:11966:28139 1:N:0:26
AAAGTCGAGGTGCCTAAAGTGGCAACCCAGACTAATAAGTATGTTGGTGGTGTAGAGCTTCCTGTAGCCGCATGGCGTTCGTACTTAAATA
+
AAAABFABBDAAFGGGBGGGGGGHEGHGGHHAGHHGHHFBFAGHHH2A22EF1EGBDGG35FDEGED5AEEAG?E10?@FAE2FG4GGGGG
@M02034:409:000000000-BFKT7:1:1101:10663:28147 1:N:0:26
AAAGTCGAGGTGCCTAAAGTGGCAACCCAGACTTCGGGTGTTGTTGGTGGTGTAGAGCTTCCTGTAGCCGCATGGCGTTCGTACTTAAATATGGAACTAACCATTCCAATTTTCGCTGTCTCTTATACACATCTCCGAGCCCACGAGACC
+
CBCCCFCCCCBCGGGGGGGGGGGHHHFGGHHGHHHGGGGEEEGHHHHGFGEFGHGFHGHHHHHHHGHGHEFEFGHHGGGGGGHGHHHGHHFHHHGFFHHGHHGHHHHGHHHHHHGGGGGHHHHHHHFHDFFHHHGFECGGGGFGGGFGGF
@M02034:409:000000000-BFKT7:1:1101:11977:28154 1:N:0:26
AAAGTCGAGGTGCCTAAAGTGGCAACCCAGACTAATAAGTATGTTGGTGGTGTAGAGCTTCCTGTAGCCGCATGGCGTTCGTACTTAAATATGGAACTAACCATTCCAATTTTCGCTGTCTCTTATACACATCTCCGAGCCCACGAGACC
+
AABBAFAADBABGFFG4FGAGGGHGHGGGAFFHHGEGHGBFGHGHHHEFEAFFGFFGGHHHFHFGHGDDEEAFGHGGGGFGGFFGHGBGHDDGHFF3FFBGHGHFGGHGGBHHHFFF/?FGGHHBFBGBG3CFG3GC/C/>/GCCBD/EF
@M02034:409:000000000-BFKT7:1:1101:19249:28159 1:N:0:26
AAAGTCGAGGTGCCTAAAGTGGCAACCCAGACTGTTCATAATGTTGGTGGTGTAGAGCTTCCTGTAGCCGCATGGCGTTCGTACTTAAATATGGAACTAACCATTCCAATTTTCGCTGTCTCTTATACACATCTCCGAGCCCACGAGACC
+
CCCCCFCCCCBBGGGGGGGGGGGHHHHGGHFGHGGHGHHHEFHHGGHGGGGGHHHDHHHHHHHHHHHHHGGGEGHHGGGGGGHHHHHHFGFHHHGHHHHHHHHHHHHHFGHHHHGGGGGGHHHHHHHHHHHHHHHHGCCGGGHGGGGGGG
@M02034:409:000000000-BFKT7:1:1101:11963:28167 1:N:0:26
AAAGTCGAGGTGCCTAAAGTGGCAACCCAGACTAATAAGTATGTTGGTGGTGTAGAGCTTCCTGTAGCCG
+
11>AAFA>>DAAG1F1F1BGFGGFFBCEGA00BBEGHHFB2DFFFHHEEEBFA1BAFEFGFGBFA2D21B
@M02034:409:000000000-BFKT7:1:1101:13596:28172 1:N:0:26
AAAGTCGAGGTGCCTAAAGTGGCAACCCAGACTCATAATATTGTTGGTGGTGTAGAGCTTCCTGTAGCCGCATGGCGTTCGTACTTAAATATGGAACTAACCATTCCAATTTTCGCTGTCTCTTATACACATCTCCG
+
AABAAFBBBD2AGGGFGGFFGCGHHHHGGGHGHFHHGHHHFGHHFHEEEEEEADFBEABGFGGGB5DDFEGCGDA1E1>CF>E1?GGHHFFF@B33FGFFCFDFF4FBHHHGGFGCFE<B44FFBFFBFF22CGG2?
@M02034:409:000000000-BFKT7:1:1101:10184:28187 1:N:0:26
AAAGTCGAGGTGCCTAAAGTGGCAACCCAGACTGCTATGTTTGTTGGTGGTGTAGAGCTTCCTGTAGCCGCATGGCGTTCGTACTTAAATATGGAACTAACCATTCCAATTTTCGCTGTCTCTTATACACATCTCCGAGCCCACGAGACC
+
CCCCBFABCCCCGGGGGGGGGGGHHHHGGHHGGHHHHHHGHHHHHHHGGGEFHHHHHHHHHHHHHHHHHGGGFGHHGGGGGGHHHHHHHHFHHHGGHHHGHHGHHGFHHHHHHHGGGGGHHGHHHHFHGHFHHHGHG?CBDFHGGGGGGG
@M02034:409:000000000-BFKT7:1:1101:20261:28200 1:N:0:26
AAAGTCGAGGTGCCTAAAGTGGCAACCCAGACTGAGGG
+
BBBBBFBBBBBBGGGGGGGGGGGHHFGGGHHGH333BE
@M02034:409:000000000-BFKT7:1:1101:11727:28205 1:N:0:26
AAAGTCGAGGTGCCTAAAGTGGCAACCCAGACTGTGGTGCGGGTTGGTGGTGTAGAGCTTCCTGTAGCCGCATGGCGTTCGTACTTAAATATGGAACTAACCATTCCAATTTTCGCTGTCTCTTATACACATCTCCGAGCCCACGAGACC
+
CCCCBFCCCCCCGGGGGGGGGGGHHGGGGHHGHHHHHHGHGGGEGGGEFGEFGFHGGHHHHGHHHHHGHGGGGGHHGGGGGGHHHHHGHHHHHHFBGHHHHHHHHHGGHHHHHHGGGGGHHGHHHHFFGFFHHHHHGCGGDFHGGGCDEG
@M02034:409:000000000-BFKT7:1:1101:21085:28208 1:N:0:26
AAAGTCGAGGTGCCTAAAGTGGCAACCCAGACTATTAGTCCGGTTGGTGGTGTAGAGCTTCCTGTAGCCGCATGGCGTTCGTACTTAAATATGGAACTAACCATTCCAATTTTCGCTGTCTCTTATACACATCTCCGAGCCCACGAGACC
+
BBBBBFBBBBBBGGGFFGGGGGGHFHHGGGHGHCGHB5FFFGCGGGEGGGGGHHHHHHHHHHHHHHHHHGGFGGHHGGGGGGEHGHFBGGFGHHHGHHEGFHGHGHHHBGHHHHGGGGGFHHHHHHGFGFHGFHFFDCFCCFFFGFGGGA
@M02034:409:000000000-BFKT7:1:1101:11709:28210 1:N:0:26
AAAGTCGAGGTGCCTAAAGTGGCAACCCAGACTGTGGTGCGGGTTGGTGGTGTAGAGCTTCCTGTAGCCGCATGGCGTTCGTACTTAAATATGGAACTAACCATTCCAATTTTCGCTGTCTCTTATACACATCTCCGAGCCCACGAGACC
+
ABBABBAABBABFGGGGGGGGGFFFHHDCGAFHHHGFGF3EGEEFGCEFGEFGFG5GFGHFFFEBDFFGFE/EEHFEFGFEE2FGHFBHHFHHHBFGHHFFAFFHFHDBGHHHFFDGFC2BDGG3FFFD2GHGHFBE<@FC?A/C?DD.>
@M02034:409:000000000-BFKT7:1:1101:19266:28221 1:N:0:26
AAAGTCGAGGTGCCTAAAGTGGCAACCCAGACTTAGTATCATGTTGGTGGTGTAGAGCTTCCTGTAGCCGCATGGCGTTCGTACTTAAATATGGAACTAACCATTCCAATTTTCGCTGTCTCTTATACACATCTCCGAGCCCACGAGACC
+
ABBAABAABBABGGGGGGGGBFF4BGHFDFAFFHFH5DFGFGGEGG2EE?EFHHHGHHGHGHHHGFGFHGGGFGHHGFEGEGBGHHHHEGDFD3E@CGFHHHHHGHHHDGGHHH?EG/EDFGHHHHHHHHHHFFHFFGGGBFHGG?<//F
@M02034:409:000000000-BFKT7:1:1101:21078:28227 1:N:0:26
AAAGTCGAGGTGCCTAAAGTGGCAACCCAGACTATTAGTCCGGTTGGTGGTGTAGAGCTTCCTGTAGCCGCATGGTGTTCGTACTTAAATATGGAACTAACCATTCCAATTTTCGCTGTCTCTTATACACATCTCCGAGCCCACGAGAC
+
AAAABFAA@BAAGFG54FGGFGFHFAAAFGDEGDD5FG5DFE?2BEEEFGEFF3FAADBFA3FFF5F5B?>0?EA5B?14BBFCBGGG3BGHGE33BFEF3B3BF4B44BGHHHC?EE?3F4FGFFD3?2B223B2?/>/</?/>/<CD
@M02034:409:000000000-BFKT7:1:1101:15295:28233 1:N:0:26
AAAGTCGAGGTGCCTAAAGTGGCAACCCAGACTCCTAATCATGTTGGTGGTGTAGAGCTTCCTGTAGCCGCATGGCGTTCGTACTTAAATATGGAACTAACCATTCCAATTTTCGCTGTCTCTTATACACATCTCCGAGCCCACGAGAC
+
AABA>FAAD@>AGGGGGGFBFFGHHGHGGGHGH3A33FGBHCHGHHHEFEAEFFFGGGFHHHHGBEFGHEFFGEGGFBEGFEHHHHHHHHHHGHFFFFFFGHEHGHHGHHHGFHFGGGEGHHHHHHHHFHFHFHHHDC@BCGFGGB<EA
@M02034:409:000000000-BFKT7:1:1101:15980:28234 1:N:0:26
AAAGTCGAGGTGCCTAAAGTGGCAACCCAGACTAAGAGGTAGGTTGGTGGTGTAGAGCTTCCTGTAGCCGCATGGCGTTCGTACTTAAATATGGAACTAACCATTCCAATTTTCGCTGTCTCTTATACACATCTCCGAGCCCACGAGACC
+
AABA3DAAA?AAGGGBBAEBEDFFHHHGGHHGCHHHHHGBFGGGFHEBFFAFFFFFFFHHHHHHFFFFGFGGGEFGGEFGFBE1GHHHHHHEGFBBGHFHGHFHHEFFHHHHHHG?EG?F?FGHFFHFE2GBGGHBA@C?CE/F@FCE/C
@M02034:409:000000000-BFKT7:1:1101:19267:28245 1:N:0:26
AAAGTCGAGGTGCCTAAAGTGGCAACCCAGACTTAGTATCATGTTGGTGGTGTAGAGCTTCCTGTAGCCGCATGGCGTTCGTACTTAAATATGGAACT
+
A3AA>5>?DBAAACGACGFFGGAAG4BAEGGFHGDG5DGFGGHGFHH2AEEFBFGFF5FGB3FFB5GDBEEEAEHFEEE?B1BFEGGBHHFHGGBBBF
@M02034:409:000000000-BFKT7:1:1101:11321:28247 1:N:0:26
AAAGTCGAGGTGCCTAAAGTGGCAACCCAGACTCATGATCCGGTTGGTGGTGTAGAGCTTCCTGTAGCCGCATGGCGTTCGTACTTAAATATGGAACTAACCATTCCAATTTTCGCTGTCTCTTATACACATCTCGAGCCCACGAGACCG
+
BBBBBFBADBABGGGGGGGGGGGHHHHGGHHGHHGHHHHHHHGGGGGFFGFGHHHGHHHHHHHHGGGGFEFEGGHHGGGGGGHHGHGHHHGHHHHGHHHHHHHGHHGHHHHHHHGGGGGHHGHHHHHHFGFHGHHHFFGGGHGGGGGGGG
@M02034:409:000000000-BFKT7:1:1101:15970:28251 1:N:0:26
AAAGTCGAGGTGCCTAAAGTGGCAACCCAGACTAAGAGGTAGGTTGGTGGTGTAGAGCTTCCTGTAGCCGCATGGCGTTCGTACTTAAATATGGAACTAACCATTCCAATTTTCGCTGTCTCTTATACACATCTCCGAGCCCACGAGAC
+
>3AA>DA>@?>>B4BFFGABBFEGCFAAAEFACHHGEGDABDD5DGEABEAAABEDFDAGGHHEAEF5FAA@EEF1>B>FE1C1FB4GGB@FFD3@33@EC0B3GFDEHGHBHDE/?E???FFEGFF33FGFFH3F?<<</<?F@@@AA
@M02034:409:000000000-BFKT7:1:1101:12338:28261 1:N:0:26
AAAGTCGAGGTGCCTAAAGTGGCAACCCAGACTAAGAAGAGTGTTGGTGGTGTAGAGCTTCCTGTAGCCGCATGGCGTTCGTACTTAAATATGGAACTAACCATTCCAATTTTCGCTGTCTCTTATACACATCTCCGAGCCCACG
+
AAAAAFBBDBB@GGGGGFGGGFGGHHHFEHHGHFBBGHGFGAD5DAFFGGEG1BF5DEHH5FFGF5A5D1A0EEHFEEEE1>2?1GFGEGHEDF33FGGGGFFHHBGG4FGHHHGGGE?FGHH4FGD?BCFGHFHHG><BCA//<
@M02034:409:000000000-BFKT7:1:1101:15153:28262 1:N:0:26
AAAGTCGAGGTGCCTAAAGTGGCAACCCAGACTGAT
+
>>AA>DAAD?>>FGFGGGDBFFFFHEHGEEEGG335
@M02034:409:000000000-BFKT7:1:1101:20198:28269 1:N:0:26
AAAGTCGAGGTGCCTAAAGTGGCAACCCAGACTCGGGAGGAGGTTGGTGGTGTAGAGCTTCCTGTAGCCGCATGGCGTTCGTACTTAAATATGGAACTAACCATTCCAATTTTCGCTGTCTCTTATACACATCTCCGAGCCCACGAGACC
+
CBCCBFCCCCCCGGGGGGGGGGGHHHHGGHHGHHGGGGGGGEGGHFEEGGGFHHHGHHHHGHHHHHHHHGGCGGHHGGGGGGHHHHHEFHHHHEDFFHHHHHGHHHHHBGHHHGGGGGFHHHHHFHGFHGHHHHHFGGGCGGECCDGDFG
@M02034:409:000000000-BFKT7:1:1101:19327:28286 1:N:0:26
AAAGTCGAGGTGCCTAAAGTGGCAACCCAGACTAAGCCGAAGGTTGGTGGTGTAGAGCTTCCTGTAGCCGCATGGCGTTCGTACTTAAATATGGAACTAACCATTCCAATTTTCGCTGTCTCTTATACACATCTCCGAGCCCACGAGACC
+
CCCCCFCCCCCBGGGGGGGGGGGGHHHGGHHGHHHHHHGGGGGHHHGFFGFFHHHHHHHHHHHHHHHHHGGEFGHHGGGGGFGHHHHFHHHHHHHHGHHGHHGHHHHHHHHHHHGGGGGHGHHHDHGHHGHGHHHHGCGCDFHGGGGGGF
@M02034:409:000000000-BFKT7:1:1101:20192:28287 1:N:0:26
AAAGTCGAGGTGCCTAAAGTGGCAACCCAGACTCGGGAGGAGGTTGGTGGTGTAGAGCTTCCTGTAGCCGCATGGCGTTCGTACTTAAATATGGAACTAACCATTCCAATTTTCGCTGTCTCTTATACACATCTCCGAGCCCACGAGAC
+
AAABAFAABBAAFGGGFGGEGGFFHFFEGHHEHFFFEEEGAEFEGGGAFFEFGHGFFDDGGFGGGHHBEEEEGEGBEEEFE?FCGGHFGDFGFHFFGGFBBFFHHDBDGHHHFBE<CEGDH3FD3GDGD2FG<F22?>//<CH/>@CFG
@M02034:409:000000000-BFKT7:1:1101:20659:28298 1:N:0:26
AAAGTCGAGGTGCCTAAAGTGGCAACCCAGACTTGGACGGCGGTTGGTGGTGTAGAGCTTCCTGTAGCCGCATGGCGTTCGTACTTAAATATGGAACTAACCATTCCAATTTTCGCTGTCTCTTATACACATCTCCGAGCCCACGAGACC
+
BBBBAFCBBCBAGGGGGGGEGGFFHGHGGHHGHHHHHHGGGGGFEGGGFGFFHHHFHGHGHHHHHHHHHGECFGHHGGGGGGFHHHFFHHEGGGGGHHHHHHHHHHHHHHHHHFGGGGGHHHGHGHFHFHGHGFFFGCGGGGHGGG?<DC
@M02034:409:000000000-BFKT7:1:1101:14659:28311 1:N:0:26
AAAGTCGAGGTGCCTAAAGTGGCAACGACTATGCCGACTGTTGGTGGTGTAGAGCTTCCTGTAGCCGCATGGCGTTCGTACTTAAATATGGAACTAACCATTCCAATTTTCGCTGTCTCTTATACACATCTCCGAGCCCACGAGACCGTA
+
AABAAFAADDAAGFGFGFFBBFFHHHGGGEEAFGHGGGGGFGHHEGGGFCGHHFHFGHHHHFHH5BE@EGEGHG>>FEEGHHHHHGBGBDGHHHHFFGHHHHHFHE4BGFFFGCF?FGFGDHHGGFFGBG3B2/BCGFFHE</<EDG->F
@M02034:409:000000000-BFKT7:1:1101:12744:28315 1:N:0:26
AAAGTCGAGGTGCCTAAAGTGGCAACCCAGACTAATCAGCATGTTGGTGGTGTAGAGCTTCCTGTAGCCGCATGGCGTTCGTACTTAAATATGGAACTAACCATTCCAATTTTCGCTGTCTCTTATACACATCTCCGAGCCCACGAGACC
+
A?A>AFAAAD>AFGGGGGFGGCEFHFGDEHHEHGFFBABBFGBGHHEAFABFG3BAF5FGHCGFBFG5AEAEEEHGEEEEEECGHHGFHHBHHB@EHFFHGFHGHHHEHHDGF4EEEA?FFHGHDGHHFFHCHHHFC@CCGGHECCG?CC
@M02034:409:000000000-BFKT7:1:1101:17331:28320 1:N:0:26
AAAGTCGAGGTGCCTAAAGTGGCAACCCAGACTACTGGGTTGGTTGGTGGTGTAGAGCTTCCTGTAGCCGCATGGCGTTCGTACTTAAATATGGAACTAACCATTCCAATTTTCGCTGTCTCTTATACACATCTCCGAGCCCACGAGACC
+
AABAAFBAD@AAGGGGGGFGGFGHHGHGGHHGGHHHHHHBBEEEGGG1FEEEGGGFHHGHGHHHGGHHHGEEGGHHGFGFGEFHGHHFFHGFHHGEGHHFHFFGHHFFHHHHHHGGGFCDGBHHHHFHFGGHHFGFDC@@CCHGCCCFGC
@M02034:409:000000000-BFKT7:1:1101:17308:28331 1:N:0:26
AAAGTCGAGGTGCCTAAAGTGGCAACCCAGAC
+
AAAA1@AAD1>AFG1F1DFFDFGHHHH?FC0A
@M02034:409:000000000-BFKT7:1:1101:17326:28339 1:N:0:26
AAAGTCGAGGTGCCTAAAGTGGCAACCCAGACTACTGGGTTGGTTGGTGGTGTAGAGCTTCCTGTAGCCGCATGGCGTTCGTACTTAAATATGGAACTAACCATTCCAATTTTCGCT
+
ABBAAFAADD>AGGGGGGGFGFGGHHHGGHDGH3BFGHFB2EEEAE?EAEEA13D5A53BAFEF5555BBE0EA11>?>1B?2?FGHED4G4@333B?GG303B3?F4BG3GF4>/?
@M02034:409:000000000-BFKT7:1:1101:19960:28345 1:N:0:26
AAAGTCGAGGTGCCTAAAGTGGCAACCCAGACTTAGGGTGAGGTTGGGGGTGTAGAGCTTCCTG
+
AAAAAFAADBBAGGGFFFGGGGGCFGHAEDCFF5FFFAAACAEGFG?0AEEEA3D555@B5B55
@M02034:409:000000000-BFKT7:1:1101:18982:28358 1:N:0:26
AAAGTCGAGGTGCCTAAAGTGGCAACCCAGACTTATACTAAGGTTGGTGGTGTAGAGCTTCCTGTAGCCGCATGGCGTTCGTACTTAAATATGGAACTAACCATTCCAATTTTCGCTGTCTCTTATACACATCTCCGAGCCCACGAGACC
+
BABBBFBBBBBBGGGGGGGGGGGHHHHGGHHGHHHHHHHHHHHHHHGGGGGFHHHHHHHHHHHHHHHHHGGEGGHHGGGGGGGHGHGHHHHHHHHHGHGHGHHHGHHHHHHHHFGGGGGGHHHHHHHHHGHHGHHHG??CDGHGGGGGGG
@M02034:409:000000000-BFKT7:1:1101:20416:28365 1:N:0:26
AAAGTCGAGGTGCCTAAAGTGGCAACCCAGACTCATGGGGCTGTTGGGGGT
+
BBBBBFAABBBBGGGGGGG6FGGHFHFDAAGFG3B553A22A2BGHA0A0A
@M02034:409:000000000-BFKT7:1:1101:12242:28375 1:N:0:26
AAAGTCGAGGTGCCTAAAGTGGCAACCCAGACTCTGAAGCATGTTGGTGGTGTAGAGCTTCCTGTAGCCGCATGGCGTTCGTACTTAAATATGGAACTAACCATTCCAATTTTCGCTGTCTCTTATACACATCTCCGAGCCCACGAGACC
+
BBBBAFABDBBBGGGFFFGDGFGHHAFGGHHGHHHHHFHHHHHHHHHEBEEFHFHHHHHHHGHHGGHFHGGAFGHGGGCFGFHGHGGFFHHHHHBGHHGHHHGHHHGGHHHHHHGGDEFHHGHHHHFHGGFGGGHBFB@CFGGG/<DGGG
@M02034:409:000000000-BFKT7:1:1101:15260:28392 1:N:0:26
AAAGTCGAGGTGCCTAAAGTGGCAACCCAGACTCCGAGCCGGTTGGTGGTGTAGAGCTTCCTGTAGCCGCATGGCGTTCGTACTTAAATATGGAACTAACCATTCCAATTTTCGCTGTCTCTTATACACATCTCCGAGCCCACGAGACCG
+
AAAA>FAADD>AGGGGGGGFFFFHHGFGGHGGHHHEGGGGECAEEGAAEBBBFGHGGHHHHHHGFFHHEEEEEFFEEEF??EGHHFGHHHHDGDDG3FGFGHGHHHGHHHHGHDCCB?FGHDGFHHFFFH2GFGHDDFGGFHGDGGGFEC
@M02034:409:000000000-BFKT7:1:1101:16104:28407 1:N:0:26
AAAGTCGAGGTGCCTAAAGTGGCAACCCAGACTAATAATAAGGTTGGTGGTGTAGAGCTTCCTGTAGCCGCATGGCGTTCGTACTTAAATATGGAACTAACCATTCCAATTTTCGCTGTCTCTTATACACATCTCCGAGCCCACGAGAC
+
AABA>FAAD@>AGGGGFGFBEFFHHHFGFGDGGHGHHHHEFGH5FGG2FEBFFFFFGFHHHHHGBFFFFEEEGEEEFEEGE?FGHHGHHHHHGFFFFEFGGHEHHGHFHFHHHGEEFE?FHEHHEHHHFHHHHGHB?CCCCFHGCFCDD
@M02034:409:000000000-BFKT7:1:1101:13582:28412 1:N:0:26
AAAGTCGAGGTGCCTAAAGTGGCAACCCAGACTAGTCCTAATGTTGGTGGTGTAGAGCTTCCTGTAGCCGCATGGCGTTCGTACTTAAATATGGAACTAACCATTCCAATTTTCGCTGTCTCTTATACACATCTCCGAGCCCACGAGAC
+
AABA>FAAD@>AGGGFGFGFFBGHHHHGGGHDFHHHHHHHHHHGHHHEFFEABBFFHHHGHHHFBAGFGEEFGEFFG>EGGEGHHHHGHHGGFHFFGEFHFHBHFHHGFHHHFHEEGE?GGHHHHHFHFHFGHHFHCCF/CEHFCGGGD
@M02034:409:000000000-BFKT7:1:1101:13868:28435 1:N:0:26
AAAGTCGAGGCGCCTAAAGTGGCAACCCAGACTTGTTATTGGGTTGGTGGTGTAGAGCTTCGTGGA
+
>A111B1A?D1>A00EAFDBB1F0BB0EC/E/BFGDGFDGFBCAEEG/BA/AA1A2D1@F1/B?/B
@M02034:409:000000000-BFKT7:1:1101:11231:28448 1:N:0:26
AAAGTCGAGGTGCCTAAAGTGGCAACCCAGACTAAGAGCAGGTTGGTGGTGTAGAGCTTCCTGTAGCCGCATGGCGTTCGTACTTAAATATGGAACTAACCATTCCAATTTTCGCTGTCTCTTATACACATCTCCGAG
+
AABABFBADDAB4FFFF4BBEGFGBCGGGHHGHHHGH32GHGBFGGABE1BABBDB5AG5FBFB5B5BAA0>EH?>>E??B?GFGBBGG4GHH3@@F3B?GGHHBBGFGHFG4>A???3?44FEF33FFHF2F3FC/<
@M02034:409:000000000-BFKT7:1:1101:11299:28451 1:N:0:26
AAAGTCGAGGTGCCTAAAGTGGCAACCCAGACTTCGTGTTGTGTTGGTGGTGTAGAGCTTCCTGTAGCCGCATGGCGTTCGTACTTAAATATGGAACTAACCATTCCAATTTTCGCTGTCTCTTATACACATCTCCGAGCCCACGAGACC
+
CCCCCFCCCCBCGGGGGGGGGGGHHHHGGHHGHHHGCFHHHHGHHHHEFGEFFEGDGHHHFHGGFFGGHGGEFGHGGGGGGGFHGHGFHHGHHHBDHHHHFEBFGFHFHHHHHFEEGGFGHHHHHHFGGGHHGHHGFB?CGGHGGCGCGF
@M02034:409:000000000-BFKT7:1:1101:12456:28466 1:N:0:26
AAAGTCGAGGTGCCTAAAGTGGCAACCCAGACTAGGGTGGTGGTTGGTGGTGTAGAGCTTCCTGTAGCCGCATGGCGTTCGTACTTAAATATGGAACTAACCATTCCAATTTTCGCTGTCTCTTATACACATCTCCGAGCCCACGAGACC
+
BBABBFBBDBABGGGGGGGGGFGHHHHGDHHCHCHGGFBEEFGFGGGEFEBFGGHHGHHHHHHGGFHHHEE@EGHHGEGGGGGHHHGHFGGHHHGGHHHHGHHFHGGHGGHHHHGGGGGGHHHHHHGG?FFH2GFFDCGGGFHGGGGGGG
@M02034:409:000000000-BFKT7:1:1101:12557:28468 1:N:0:26
AAAGTCGAGGTGCCTAAAGTGGCAACCCAGACTAATACGAAGGTTGGTGGTGTAGAGCTTCCTGTAGCCGCATGGCGTTCGTACTTAAATATGGAACTAACCATTCCAATTTTCGCTGTCTCTTATACACATTCCGAGCCCACGAGACCG
+
CBCCAFCCCCBBGGGGGGGFGGGHHHHGGHHFHHHHGGGFFEGHHHGFFEBFGHHHHGHHHHHHGFGGGEEFGGHHGGGGGEHHHHHHHHGGHHHHGHFFHHHGHHHFHHHHHDEEGGEGHHHHDHHHFFBHHHGHBFGCGHGGGGGFFG
@M02034:409:000000000-BFKT7:1:1101:15852:28494 1:N:0:26
AAAGTCGAGGTGCCTAAAGTGGCAACCCAGACTCGTCCGCCTGTTGGTGGTGTAGAGCTTCCTGTAGCCGCATGGCGTTCGTACTTAAATATGGAACTAACCATTCCAATTTTCGCTGTCTCTTATACACATCCCGAGCCCACGAGACCG
+
AAAA>FAAD@>AGGGFFGFBEFFHHHGGFDHGHGGGEGEEEFGHGHGBBEBFBFFFGGHHHHHGBBEFFEEEGEFFE?EEEEEGHHHHHHHEFFFFGEHCFFFHFHHHHHHHHGGGGEEFHGFHEGFFDGDFGGCAA@D/FHF@CFGD.A
@M02034:409:000000000-BFKT7:1:1101:18695:28498 1:N:0:26
AAAGTCGAGGTGCCTAAAGTGGCAACCCAGACTAGTTAGGTGGTTGGTGGTGTAGAGCTTCCTGTAGCCGCATGGCGTTCGTACTTAAATATGGAACTAACCATTCCAATTTTCGCTGTCTCTTATACACATCTCCGAGCCCACGAGACC
+
BBBBBFBBBBBBGGGGGGGGFGGHHHHGGHGGHHHHFGFFFGGGG?2FGGGGHHHDGHHHFGHHEGGFHGE?EGHHGGGGGGFGHGHGFHHHHFFFHHHGHHFGHDGD4FFHHBCGG/?3GHHHFH3BFBGHGFHFFBCDGGA/<<@?FG
@M02034:409:000000000-BFKT7:1:1101:19942:28507 1:N:0:26
AAAGTCGAGGTGCCTAAAGTGGCAACCCAGACTACTATGCGGGTTGGTGGTGTAGAGCTTCCTGTAGCCGCATGGCGTTCGTACTTAAATATGGAACTAACCATTCCAATTTTCGCTGTCTCTTATACACATCTCCGAGCCCACGAGACC
+
CCCCCFCCCCCCGGGGGFGGGGGHHHHGGHHGHHHGHF53E2EFFGGGGGGGHHHGHHHHHHHHHHHHHGGGGGHHGGGGGGHHHHHFHHFHHGHGHHHHGHFHHHGHHHHHHHGGGGGHHHHHHHGHHHHHHHHHGGGGGFHGGG-.E<
@M02034:409:000000000-BFKT7:1:1101:14380:28508 1:N:0:26
AAAGTCGAGGTGCCTAAAGTGGCAAACGTTTCAGGTTGGTGGTGTAGAGCTTCCTGTAGCCGCATGGCGTTCGTACTTAAATATGGAACTAACCATTCCAATTTTCGCTGTCTCTATACACATCTCCGAGCCCACGAGACCGTACTAGA
+
BCBAAFAADD>AGGGFGGGFFFFGFHHGBBGHFGHHHHGGGGBFFGHFHGHFHGGFGHGGFEEEEEF1EBECE1??GFFHGGEGFGFHGHHHHFFH@BGHGHHHG4>E?EE?HHHFHHFFHHHHHHHGCCDBAGF@CCEAF@/?E/GFH
@M02034:409:000000000-BFKT7:1:1101:11617:28509 1:N:0:26
AAAGTCGAGGTGCCTAAAGTGGCAACCCAGACTTAGTATCGTGTTGGTGGTGTAGAGCTTCCTGTAGCCGCATGGCGTTCGTACTTAAATATGGAACTAACCATTCCAATTTTCGCTGTCTCTTATACACATCTCCGAGCCCAC
+
BAAABFBBDDBBGGGGFBGGGGGHHHHGGHHGHA5A5BF5EAFHHHGEFEFEGFH5GDGHAGFHGDEGFDE>EFECEEGGDFGGHHHFDFGHDGFEGHFHB?3FB4GEEGHFG4EFGE?F?DGHFGGBFB2BCDGDD/>>BG/?
@M02034:409:000000000-BFKT7:1:1101:13448:28512 1:N:0:26
AAAGTCGAGGTGCCTAAAGTGGCAACCCAGACTAATCA
+
BBBBAFAAD@>>GGGGFFFBFFFHHEHGGGHFH3BF35
@M02034:409:000000000-BFKT7:1:1101:11601:28520 1:N:0:26
AAAGTCGAGGTGCCTAAAGTGGCAACCCAGACTTAGTATCGTGTTGGTGGTGTAGAGCTTCCTGTAGCCGCATGGCGTTCGTACTTAAATATGGAACTAACCATTCCAATTTTCGCTGTCTCTTATACACATCTCCGAGCCCACGAGACC
+
BACCAFB@DDBCGGGGGGGFFGFHHHGGGHAAGD5FDFGHGHGHHHGECEEEGHGFFGHHFFHGFBGFDFGEFGGFEEEGGGEGGFGFHH4FEG33FGHGEE3FHHFFHGGHHFEGGGFFHBHHDGFHGCDFHHHHFB/@DA/FFGGGGG
@M02034:409:000000000-BFKT7:1:1101:15231:28552 1:N:0:26
AAAGTCGAGGTGCCTAAAGTGGCAACCCAGACTAATAAGAATGTTGGTGGTGTAGAGCTTCCTGTAGCCGCATGGCGTTCGTACTTAAATATGGAACTAACCATTCCAATTTTCGCTGTCTCTTATACACATCTCCGAGCCCACGAGAC
+
A3AAAFAA?D>AGCGFGCFAF4FFGGFGFHHGHHHHGFFFHHGHHHHEFG2EAGFB5GFBHBFFAGHHEFE?EGHHG?FGGGHHHGHFDGH4GFFGBGDGGHHH3GHFFHGHHHGGGG?FGHEHHHBGDFGFFFHGCC?BFFHGCCCDG
@M02034:409:000000000-BFKT7:1:1101:18138:28558 1:N:0:26
AAAGTCGAGGTGCCTAAAGTGGCAACCCAGACTCGTCTGCCGGTTGGTGGTGTAGAGCTTCCTGTAGCCGCATGGCGTTCGTACTTAAATATGGAACTAACCATTCCAATTTTGGCGGTCTCTTATACACATCTCCGAGCCCA
+
ABBBAFAADD>AGFGGGGFBGCGFGHHGGGHGH3AG2A253AEAFGGEFFBFFGFFGHHHHHHFFGFGGEEEGFGHGEFFE?EFHHGFHHGHGGEGFHHGHHHHHHEFDGHHH4>B/B>/?>FF2FHFG2F2CDH1</<>D.<
@M02034:409:000000000-BFKT7:1:1101:15242:28569 1:N:0:26
AAAGTCGAGGTGCCTAAAGTGGCAACCCAGACTAATAAGAATGTTGGTGGTGTAGAGCTTCCTGGAGCCG
+
1AA?>FAA1@>>11ABCGGBB1A0G00AFFH0BFGGBF11FBADBFA/BEE/AB12AD1F11BF0BFH/A
@M02034:409:000000000-BFKT7:1:1101:12116:28582 1:N:0:26
AAAGTCGAGGTGCCTAAAGTGGCAACCCAGACTCCGCGGAAGGTTGGTTGTGTAGAGCTTCCTGTAGCCGCATGGCGTTCGTACTTAAATATGGAACTAACCATTCCAATTTTCGCTGTCTCTTATACACATCTCCGAGCCCACGAGACC
+
BBCCAFBBCCBAGGGGGGGGGGGHHHHGGHHGHGHGDGEEEEGHHHGFHEEEFFGFGGHHGGFHFFGFGEEFGGHHGEGGGFHHHHGFHHHGHHFEGHHHHHGFHHFHHGHHH3DBFGGHHFHHGHHHFGFHFGGHC<CCGAHGGCGGGG
@M02034:409:000000000-BFKT7:1:1101:16567:28584 1:N:0:26
AAAGTCGAGGTGCCTAAAGTGGCAACCCAGACTTCTCTTACGGTTGGGGGTGTAGAGCTTCCTGGAGCCGCGTGGCGT
+
ABBBAFAA@?2>FFGFGGGGGGGGFHHGGGHG355D3DFEBFEGEG20EEEEEBED553F5FG53?1?CEE/>@@@/?
@M02034:409:000000000-BFKT7:1:1101:11246:28590 1:N:0:26
AAAGTCGAGGCGCCTAAAGTGGCAACCCAGACTGTTATTCTTGTTGGTGGTGTAGAGCTTCCTGTAGCCGCATGGCGTTCGTACTTAAATATGGAACTAACCATTCCAATTTTCGCTGTCTCTTATACACATCTCCGAGCCCACGAGACC
+
BBCABFCCBC2DGGFGGGGGGFGHHHHGGHHGHHHHHHHHHHHGHHHGFGEGGHHDFFGHGHHHGFFDGEGEEGHHGGGGGGHHHHGHHHGHGHBDFHGGHGHFHGFHFGHHHDEEGGFGHHHHFGDFFHFBGHHDC/<AGGHGGCGGGE
@M02034:409:000000000-BFKT7:1:1101:17645:28608 1:N:0:26
AAAGTCGAGGTGCCTAAAGTGGCAACCCAGACTAGGGCTCGTGTTGGTGGTGTAGAGCTTCCTGGAGCCGCATGGCGTTCGTACTTAAATATGGAACTAACCATTCCAATTTTCGCTGTCTCTTATACACATCTCCGAGCCCACGAGACC
+
AAA@AFAA@D1>BEGGGGG3FBFG10GGGHCG1GHEGHFHAEAFGGA/BEEFG1E2FFHHHFHH0BCFFEE/BEF0EBEFF?0?GGFEGGGFHE1FFGHHGFHHGHHFFHGHHFECGA?F22GGFHHHEGFGHBH1A/<</FGE@@CFCF
@M02034:409:000000000-BFKT7:1:1101:17496:28610 1:N:0:26
AAAGTCGAGGTGCCTAAAGTGGCAACCCAGACTAAGGGGGGGGTTGGTGGTGTAGAGCTTCCTGTAGCCGCATGGCGTTCGTACTTAAATATGGAACTAACCATTCCAATTTTCGCTGTCTCTTATACACATCTCCGAGCCCACGAGACC
+
BBCBAFBABD>AGGGGGGFFEFFHHHHGGHHGHHHHHGGGGGF;BDFAAF9AAFFBFFFFFFFFBFB;FDFAFFFAF9@FD:BEFFFFFFFFFF0BFFFFFFFFFFFFFFFFFFFDFF;BBFFFFFFFFFFFFFFFA@A>CFFFACADA:
@M02034:409:000000000-BFKT7:1:1101:18129:28634 1:N:0:26
AAAGTCGAGGTGCCTAAAGTGGCAACCCAGACTGGTACTATTGTTGGTGGTGTAGAGCTTCCTGTAGCCGCATGGCGTTCGTACTTAAATATGGAACTAACCATTCCAATTTTCGCTGTCTCTTATACACATCTCCGAGCCCACGAGAC
+
AAB?AFABD@>>AFGGGGFBGBFFFGHFGECFGHHFFFFEFGDGHHGAFDBEBAD5FFFHHFHFAFABFEEAEEFGFEEFEE2FFGGHHHFFGB3GGGHFFEGGHHHHHHHHHHGDFD?BB4GFFBHDFGGBHHHFA@B?@CFF?DGGD
@M02034:409:000000000-BFKT7:1:1101:17594:28638 1:N:0:26
AAAGTCGAGGTGCCTAAAGTGGCAACCCAGACTCATCCGTCTGTTGGTGGTGTAGAGCTTCCTGTAGCCGCATGGCGTTCGTACTTAAATATGGAACTAACCATTCCAATTTTCGCTGTCTCTTATACACATCTCCGAGCCCACGAGAC
+
BBCBAFAADD>AGGGGGGFEGFGHHHHGGHHGHGHHHHGBGHGGHHHEFEEFFGHGGHHHHHHHFGGGHGGGGGGGGEGGGFGHHHHHHHHHHGGHFHHHHHFHHHHGHHHHHHGGGF/GHFHHGHHHGHHHHHHHDFGGGGHGGFCGD
@M02034:409:000000000-BFKT7:1:1101:16519:28641 1:N:0:26
AAAGTCGAGGTGCCTAAAGTGGCAACCCAGACTAAGAAGAATGTTGGTGGTGTAGAGCTTCCTGTAGCCGCATGGCGTTCGTACTTAAATATGGAACTAACCATTCCAATTTTCGCTGTCTCTTATACACATCTCCGAGCCCACGAGAC
+
AABBAFAAD@>AGGGFGGGDGFGFHHHGGHHFHHHHHHFGGHHFGHHEFFBFFGFGGGHHHHHGFFFFGEEFGGGHG?EGGEFHHHHGHHGHFHFHHFFFHHFHFHHHHHHHHHGGGGEFDFHHFHH4BFGGHHHHBCCB@FGFCFCED
@M02034:409:000000000-BFKT7:1:1101:12862:28652 1:N:0:26
AAAGTCGAGGTGCCTAAAGTGGCAACCCAGACTGGTACGCCTGTTGGTGGTGTAGAGCTTCCTGTAGCCGCATGGCGTTCGTACTTAAATATGGAACTAACCATTCCAATTTTCGCTGTCTCTTATACACATCTCCGAGCCCACGAGACC
+
BBBCBFAABBAAGGGGGGGFGGGHFGGDFGHDHHHHGDEEEHHHHHHEFEBFFFHFGFGHHHHFBEGDFE>>EEHGEEGFGFFGGHGFGHHFGHGFFGFFFFHGHHFGHHFHHDEEFEEFHHHHHHF3?GBGFG3FC>@>BFEGGFGGGA
@M02034:409:000000000-BFKT7:1:1101:18878:28688 1:N:0:26
AAAGTCGAGGTGCCTAAAGTGGCAACCCAGACTGATATGGTTGTTGGTGGTGTAGAGCTTCCTGTAGCCGCATGGCGTTCGTACTTAAATATGGAACTAACCATTCCAATTTTCGCTGTCTCTTATACACATCTCCGAGCCCACGAGACC
+
A?AABF@BBBBBFGGGGGGGFFEHHHFEGGCFHHFDFGHHBFEFHFEAFAAFHFHEF5GHHFGGHHHHHGEE>EHFEEGEG1BCFHFGFG4GFFEGGHFHBFGHHHGHHGGHHGGGGGGGHGHHGGFGFFFGHFHFFCCGGGHGGCGGFF
@M02034:409:000000000-BFKT7:1:1101:14714:28696 1:N:0:26
AAAGTCGAGGTGCCTAAAGTGGCAACCCAGACTAATTCGCATGTTGGTGGTGTAGAGCTTCCTGTAGCCGCATGGCGTTCGTACTTAAATATGGAACTAACCATTCCAATTTTCGCTGTCTCTTATACACATCTCCGAGCCCACGAGAC
+
AABBAFABBDAAGGGGGGFBFFGHGGGGGGHGGHHHHHGGGGGEGHH2BFEFGFFFHHHHFHHHGHFGHGGFGEFGGEGGGEFHHHHGHHHGGFGFFFHFGH3FHHFHHHHHHHGGGGFGHEFHGHHFFGHHHGHGDFCCGAGFCFGGG
@M02034:409:000000000-BFKT7:1:1101:13447:28704 1:N:0:26
AAAGTCGAGGTGCCTAAAGTGGCAACCCAGACTGAGAAGCGGGTTG
+
BCCCAFAADBAAGGGGGGFBFFGHHDHGGHHGHFFGH5F32AEE1E
@M02034:409:000000000-BFKT7:1:1101:15222:28707 1:N:0:26
AAAGTCGAGGTGCCTAAAGTGGCAACCCAGACTGTGTTGCAGGTTGGTGGTGTAGAGCTTCCTGTAGCCGCATGGCGTTCGTACTTAAATATGGAACTAACCATTCCAATTTTCGCTGTCTCTTATACACATCTCCGAGCCCACGAGACC
+
AAAA>DAADDAAGFGGGGFFFFGHHHHGGDHDHHFFFHGBGFFBGGGEFFEEFFFGGHHHHHHHFGF5GFGFGGGGEEEGEBGHHHFHHHHHFGEFGGHFGHFHHHHGHHHHHGGGGGAFHFHHGHHGGHHHGHFGB@CDFGGE@FFGGF
@M02034:409:000000000-BFKT7:1:1101:12087:28714 1:N:0:26
AAAGTCGAGGTGCCTAAAGTGGCAACCCAGACTAAGAAGGGGGTTGGTGGTGTAGAGCTTCCTGTAGCCGCATGGCGTTCGTACTTAAATATGGAACTAACCATTCCAATTTTCGCTGTCTCTTATACACATCTCCG
+
BABBBFB3ADBBFGGGFGGGGGFHHDGFCHHGGHHGFGHGGGGEFGGFFFBFEGGGFDGHFHHFFFG5GE/>EEHFEGEEGGHGGHGFGGDGFGD3FFF33B3BG4FGHHHHH3D<AEGBGGFGDGDFDG2F@@22?
@M02034:409:000000000-BFKT7:1:1101:19059:28723 1:N:0:26
AAAGTCGAGGTGCCTAAAGTGGCAACCCAGACTACGCATCTGTTGGTGGTGTAGAGCTTCCTGTAGCCGCATGGCGTTCGTACTTAAATATGGAACTAACCATTCCAATTTTCGCTGTCTCTTATACACATCTCCGAGCCCACGAGACC
+
CCCCCFCBBCCCGGGGGGGFGGGHHHHGGHHGHGGF?2EEA5DGGHEFGAFGEF5FBEHFHFHHEDEGEA0?EG?>BE1>EBGEG@FGB4FGH3FCG3F3E3FGDG4GFHHH4>??<EB44DG3BB?3B2B2B?F?/>/CFA/AC@?DG
@M02034:409:000000000-BFKT7:1:1101:13075:28742 1:N:0:26
AAAGTCGAGGTGCCTAAAGTGGCAACCCAGATTAATAAGACGGTTGGTGGTGTAGAGCTTCCTGTAGCCGCATGGCGTTCGTACTTAAATATGGAACTAACCATTCCAATTTTCGCTGTCTCTTATACACATCTCCGAG
+
AA>AAFA?D?AA1FGGFFGGFBF0CFG0EHAGHGHGFGHHGG?EFEGEFE/FHFF2FDGHGBHFHFHBBFC/BEFFGGGGGGFFFH@1FF2FGBBFGF>BB0EGF>EDBGHHHHEEEEFFHGFGGFBF21<B1F><//<
@M02034:409:000000000-BFKT7:1:1101:12994:28748 1:N:0:26
AAAGTCGAGGTGCCTAAAGTGGCAACCCAGACTCGGACGAAGGTTGGTGGTGTAGAGCTTCCTGTAGCCGCATGGCGTTCGTACTTAAATATGGAACTAACCATTCCAATTTTCGCTGTCTCTTATACACATCTCCG
+
ABABBFBADBABBGGGGGGGGGGHHDGEFHGFHHGGFFEAAEEHHHGEFGEGHEHEGEGHFGHGGFGDFE@>EFHCFGGCFFEEGHGFFGEGGGEBGGGFEE?FGFEBGGHHHEDAEGGDGFGGBGD>2<<FFF>2C
@M02034:409:000000000-BFKT7:1:1101:14204:28832 1:N:0:26
AAAGTCGAGGTGCCTAAAGTGGCAACCCAGACTA
+
ABAAA@A>ADAAFGGGGGGGGFGCGHHAFGFGHD
@M02034:409:000000000-BFKT7:1:1101:16814:28861 1:N:0:26
AAAGTCGAGGTGCCTAAAGTGGCAACCCAGACTTTTTGTGCTGTTGGTGGTGTTGAGCT
+
AA3AADAADBBBGGGGGGGGGGGFHHHDFFDFHF5EAEFGBGHHGHGE22EAA1B5B35
@M02034:409:000000000-BFKT7:1:1101:16585:28902 1:N:0:26
AAAGTCGAGGTGCCTAAAGTGGCAACCCAGACTTCGAAGGAGGTTGGTGGTGTAGAGCTTCCTGTAGCCGCATGGCGTTCGTACTTAAATATGGAACTAACCATTCCAATTTTCGCTGTCTCTTATACACATCTCCGAGCCCACGAGAC
+
AB3>ADAA3>AAEGGGGGGGGFGCBFGAAG2FGFEAAFFE2A2EGF?EEDEFG3F5F5FGFCGFGBF5AA@>EEF1>EEFDE1FGHFF3F4@DF33BFFG303BGGF4BFDHH4EEGD?3DGGG1FGDBFHFGGF<E/<BCFCFGCC?D
@M02034:409:000000000-BFKT7:1:1101:15531:28953 1:N:0:26
AAAGTCGAGGTGCCTAAAGTGGCAACCCAGACTGGTCTTGTTGTTGGTGGTGTAGAGCTTCCTGTAGCCGCATGGCGTTCGTACTTAAATATGGTACTAA
+
AA1>A@1>1A>AEGGG1AFGGFF01AFA0A0AF10BBAF1FFFGG0/EC/EFG1D211BFAAFFG2D21AE/BEF0/?>EAE0?BG211B2BE122BB2@
@M02034:409:000000000-BFKT7:1:1102:16208:1781 1:N:0:26
TAAGTCGAGGTGCCTAAAGTGGCAACCCAGACTTGTGGGGGGGTTGGTGGTGTAGAGCTTCCTGTAGCCGCATGGCGTTCGTACTTAAATATGGAACTAACCATTCCAATTTTCGCTGTCTCTTATACACATCTCCGAGCCCACGTGACC
+
3>>ABFBADDABFGGABDDGGGGBFGHEFGHGHHHHGGGCCCGGGGGGGGGGG0C0;BFFFFFGGFFFFGG9CDFFBFBFFFBEEFF:/FBFFF/;:BFBB?FBFBFBBFFFFFBFFFFFFFFFFFFF/BBFBFB/9-@>;A.AB.;AA;
@M02034:409:000000000-BFKT7:1:1102:15696:1798 1:N:0:26
AAAGTCGAGGTGCCTAAAGTGGCAACCCAGACTCATCCTCCTGTTGGTGGTGTAGAGCTTCCTGTAGCCGCATGGCGTTCGTACTTAAATATGGAACTAACCATTCCAATTTTCGCTGTCTCTTATACACTTCTCCGAGCC
+
3>ABBFBBBBBBGGGGGGGGGGGHHHHGGHHGHC35BFG3F2GGGHHGGGGGHFGAGFHHHHHHHHHGFFGFEGHFGGGFGFGEGHHBGGGHHH3FFHGCGHFGHHGFFGHHHHGGGGGGHHHHGHFFGC3B2BF3E//@B
@M02034:409:000000000-BFKT7:1:1102:17452:1806 1:N:0:26
TAAGTCGAGGTGCCTAAAGTGGCAACCCAGACTAAGCAGAATGTTGGTGGTGTAGAGCTTCCTGTAGCCGCATGGCGTTCGTACTTAAATATGGAACTAACCATTCCAATTTTCGCTGTCTCTTATACACATCTCCGAGCCCACGAGACC
+
3>ABBFAABBAAGGGGF4GGGGGFHHHGGHHGHG33AFCBFFGHHDCEG2EFG3F5D5FFBFHHHB5EAEEAEEF1>BEFEE2?FHG@3FBDFG33BFG@31BBFBF4FFEGG4/EEEEGDHG44BFFF11GCGGDF//CBFCFD/CD?C
@M02034:409:000000000-BFKT7:1:1102:12190:1819 1:N:0:26
TAAGTCGAGGTGCCTAAAGTGGCAACCCAGACTGGGGTGTTTGTTGGTGGTGTAGAGCTTCCTGTAGCCGCATGGCGTTCGTACTTAAATATGGAACTAACCATTCCAATTTTCGCTGTCTCTTATACACATCTCCGAGCCCACGAGACC
+
3>AABFBBBBBBGGGFGGGGGGGGFHHGGHHGHHHHGGEFGHHHHGGGGGGGHFH5GHHHGFHHHFHHHEEGFFHHGGGFGGGGHHHBDGGHHGB3EGGBGHHGHHGGDFHHHHGGGGGGHHHHGHFHDFFHFHFFGCC<DGHF?CF.<<
@M02034:409:000000000-BFKT7:1:1102:14946:1824 1:N:0:26
TAAGTCGAGGTGCCTAAAGTGGCAACCCAGACTAGTGTGCCGGTTGGTGGTGTAGAGCTTCCTGTAGCCGCATGGCGTTCGTACTTAAATATGGAACTAACCATTCCAATTTTCGCTGTCTCTTATACACATCTCCGAGCCCACGAGACC
+
1>AAAFA1DDAAFGG1BGGGGGGHHHHGGHHGHHHHGHHBGGGGGCGFFGGFH1F2FEBGFEGHGFFD@EEEEFHAEEEFAEBGGGHFGGFHGF1DFGHHFEBFGFH2>GGHHGEEEGCFHHHH1>BFFFDB<FGGE@GCCGHGG/@CCA
@M02034:409:000000000-BFKT7:1:1102:17063:1885 1:N:0:26
AAAGTCGAGGTGCCTAAAGTGGCAACCCAGACTGGTCGGCCGGTTGGTGGTGTAGAGCTTCCTGTAGCCGCATGGCGTTCGTACTTAAATATGGAACTAACCATTCCAATTTTCGCTGTCTCTTATACACATCTCCGAGCCCACGAGACC
+
3AABCFCBCCBBGGGGGGGGGGGHHGHGGHHGHHHHHGGGGGGGGGGEFGGGHGFDGGHHHHHHHHHHHGGEEGHGGGGGGFFHHHHFGHGHHHGFHHHHHHHHHGHGHHGHHHGGGGEHHFHHHHHHFFGHGHHHGGGDGGHGGGGGGC
@M02034:409:000000000-BFKT7:1:1102:15187:1938 1:N:0:26
AAAGTCGAGGTGCCTAAAGTGGCAACCCAGACTTAGAAGCTTGTTGGTGGTGTAGAGCTTCCTGTAGCCGCATGGCGTTCGTACTTAAATATGGAACTAACCATTCCAATTTTCGCTGTCTCTTATACACATCTCCGAGCC
+
33AAAFA>A@A?FFG54BBBFFFHCGHGGHHGHHFHGHG3CFGFHHHGGGEFFGF55GFHGFEDF5FEGEEAEEH1E1E?EF21EHHFFGDGHF3@3FFGFH3FGD444BBFFG@CEGGFGGFFFHEGFCFCFB32?<</@
@M02034:409:000000000-BFKT7:1:1102:19329:1959 1:N:0:26
AAAGTCGAGGTGCCTAAAGTGGCAACCCAGACTACGGTGGGGGTTGGTGGTGTAGAGCTTCCTGTAGCCGCATGGCGTTCGTACTTAAATATGGAACTAACCATTCCAATTTTCGCTGTCTCTTATACACATCTCCGAGCCCACGAGAC
+
?ABBBFBADBBBGGGGGGGGGGGHHHHGGHHGHHHGGGGGGGGEEGGECFGEGFG@EGGHFGHHHFGFGEE>EEHGEEGFFFFGGHFBFFGFHHF3GHHGFHHGHGGD?FGHHFCEGFEGGFGG@FFGF<FHHGH1E@CCGGEEG-@DD
@M02034:409:000000000-BFKT7:1:1102:17756:1973 1:N:0:26
AAAGTCGAGGTGCCTAAAGTGGCAACCCAGACTACTGATCCGGTTGGTGGTGTAGAGCTTCCTGTAGCCGCATGGCGTTCGTACTTAAATATGGAACTAACCATTCCAATTTTCGCTGTCTCTTATACACATCTCCGAGCCCACGAGACC
+
ABBBBFBBBBABGGGGGFGGGGGHHHHGGHHGHHHHHGHHGFGGGGEEEEDEGAF5FDAGFHHHBBFFGEG0EEFCFEEFFFCGHHHGHHGGFFBDFHHHEE3GGGH4DGHHHFEEFGFGHFHHGHGHGFFCFGGDE/CFFG/?@<CAFA
@M02034:409:000000000-BFKT7:1:1102:13458:1978 1:N:0:26
AAAGTCGAGGTGCCTAAAGTGGCAACCCAGACTACTTAGAAGGTTGGTGGTGTAGAGCTTCCTGTAGCCGCATGGCGTTCGTACTTAAATATGGAACTAACCATTCCAATTTTCGCTGTCTCTTATACACATCTCCGAGCCCACGAGAC
+
ABBBAFBBBBBBGGGC4FGGGGGHHHHGGHHGGHHGFHGHGGHHFHGECEGGGEF5ABGH5GGHBBGFFFGEEGHAEEEFFEFFHHHHFHHEGHG3EGHHF0FBFBE4BGGFFBEEGGFHGBFGBFFGBGFGHGHBF?</CEHGG/>AE
@M02034:409:000000000-BFKT7:1:1102:18141:1988 1:N:0:26
AAAGTCGAGGTGCCTAAAGTGGCAACCCAGACTAGTCTGCAGGTTGGTGGTGTAGAGCTTCCTGTAGCCGCATGGCGTTCGTACTTAAATATGGAACTAACCATTCCAATTTTCGCTGTCTCTTATACACATCTCCGAGCCCACGAGAC
+
A?AAAFBADDABGGGF4FGGGGGFHDGFGHHGHHGHHHFHHHHFGHGEFGEFGGFDFFGFFHHG5DGGHEG?EFHFFEGGEECGHHFGHHHHHGFFGGHH3BFBGGHFGHHHHBEEFGEFHBFGFGGGFGFGFGGDC<@CDEHGGFCDG
@M02034:409:000000000-BFKT7:1:1102:19756:2002 1:N:0:26
AAAGTCGAGGTGCCTAAAGTGGCAACCCAGACTTGGAGGATTGTTGGTGGTGTAGAGCTTCCTGTAGCCGCATGGCGTTCGTACTTAAATATGGAACTAACCATTCCAATTTTCGCTGTCTCTTATACACATCTCCGAGCCCACGAGAC
+
BBBBBFABDBBBGGGGGGGGGFGHHHHGGFHGGFGF3F?2BEFDGGEFGGGGHGHBGHHHGHHHGFHGHGGGGGHHGGGGCGFHHHHFHHGHHE3BEFGFFGHGFHHHFHHHHHGGGGEFHGHHHHHGBCDGHGHGC/BDCGA/C@GGG
@M02034:409:000000000-BFKT7:1:1102:18141:2012 1:N:0:26
AAAGTCGAGGTGCCTAAAGTGGCAACCCAGACTAGTCTGCATGTTGGGGTTGTAGAGCTTCCTGTAGCCGCATGGTGTTCGTACTTAAATATGGTACTAACCATTCCAATTTTCGCTGTCTCTTATACACATCTCCGAGCC
+
CCCCBFABCBBCGGGGGGGGGGGHHHHGGHAFF33DFBFD55FG5F22A2AEE5D555BB5B5AA5B5AEE>EEA55?1B?>2?1BG3@@F4B344BFGH313BB4F44BFHF4/?E<?B4FFFBDB44BF323?DCC//B
@M02034:409:000000000-BFKT7:1:1102:19760:2023 1:N:0:26
AAAGTCGAGGTGCCTAAAGTGGCAACCCAGACTTGGAGGATTGTTGGTGGTGTAGAGCTTCCTGTAGCCGCATGGCGTTCGTACTTAAATATGGAACTAACCATTCCAATTTTCGCTGTCTCTTATACACATCTCCGAGCCCACGAGACC
+
>>>AAFBBDBAAFFFGGGGGGGGGHCGEGHHFHGHHGGFGGHCGGGHEFEEFFFGBGHGFHGFFGGHGHGFGFGHGEEFFGG2GFHGDFGFGGFEFFHBGHHHHDFDGFGGHHFFFGGDFEFHHHHFHFCFHHGFHG?F?CEHGG@DDDA
@M02034:409:000000000-BFKT7:1:1102:15382:2026 1:N:0:26
AAAGTCGAGGTGCCTAAAGTGGCAACCCAGACTTTTGCTAAGGTTGGTGGTGTAGAGCTTCCTGTAGCCGCATGGCGTTCGTACTTAAATATGGAACTAACCATTCCAATTTTCGCTGTCTCTTATACACATCTCCGAGCCCACGAGACC
+
BBBBBFBBBBBBGGGF4FFFGGGHHHHGGHHGHHHHHHHHHHHHHHGEFGFGHDFEGHHHHHHHHHGGHFEEEEHGGGGGEGEHGHGGHHHGHHHGHHHGGHGGHGHDDGHHHFFGGGGHHHHHHHHHHGHHHHHFGCG@CFHGGCGCGF
@M02034:409:000000000-BFKT7:1:1102:12899:2028 1:N:0:26
AAAGTCGAGGTGCCTAAAGTGGCAACCCAGACTGAGGGGCAGGTTGGTGGTGTAGAGCTTCCTGTAGCCGCATGGCGTTCGTACTTAAATATGGAACTAACCATTCCAATTTTCGCTGTCTCTTATACACATCTCCGAGCCCACGAGACC
+
BCCBBFBBCBAAGGGGGCFBGGGHHHHGGGGGHHGHGGGGGGGGGHGGFGEFHFGAFGHHHHHHHHHGHEE?EEHFEFGFEECEGHHGHHFGGHGGFFGGGHHHHHHFHHHHHFGGGGGFHGHHHHHBFHEFFG>GC/DAGGHGGFG?EC
@M02034:409:000000000-BFKT7:1:1102:14909:2031 1:N:0:26
AAAGTCGAGGTGCCTAAAGTGGCAACCCAGACTAGGGATCAGGTTGGTGGTGTAGAGCTTCCTGTAGCCGCATGGCGTTCGTACTTAAATATGGAACTAACCATTCCAATTTTCGCTGTCTCTTATACACATCTCCGAGCCCACGAGACC
+
CBCCCFCCCCCCGGGGGGGGGGGHGHHGGHHGHHHHHHHGHHHHHHGEGGGFGHHBFGHHGHHHHHHHHGGEEGHGGGGGFFHHHHHHHHHHHHGFHHHHHGHGHFHHHHHHHHGGGGGHHHHHHHHHHFHFHHHHFCGCGGHGG@CGGF
@M02034:409:000000000-BFKT7:1:1102:11866:2038 1:N:0:26
AAAGTCGAGGTGCCTAAAGTGGCAACCCAGACTGAGGTTGGGGTTGGTGGTGTAGTGCTTCCTGTAGCCGCATGGCGTTCGTACTTAAATATGGAACTAACCATTCCAATTTTCGCTGTCTCTTATACACATCTCCGAGC
+
BBBBBFAADBBBGGGFFGGGGGGFFHHGGHHEFF3FC3BGGGGGGGCEAAEF13D5B5A5AFD55@@DBBE>BEF1>>>EE12??GH3EGHFH333F3GH303BBBF4?F?GF?E/EDC2B3B?3B3BF22@GDG2?/>@
@M02034:409:000000000-BFKT7:1:1102:15390:2042 1:N:0:26
AAAGTCGAGGTGCCTAAAGTGGCAACCCAGACTTTTGCTAAGGTTGGTGGTGTAGAGCTTCCTGTAGCCGCATGGCGTTCGTACTTAAATATGGAACTAACCATTCCAATTTTCGCTGTCTCTTATACACATCTCCGAGCCCACGAGACC
+
AAA?AD3>3>>>FFGGGGCGFFFHGHHCA2EFHBFGFHFFHHCDFC2AF2ABGBE5DEGGHHHHFGHBGFE0EEHHEEEEG1EGGGGHGHFHHH3@C3@BGF33BFFDGHHFGHGCG?EGFGHHFGGG2FBFGGG1<B/BGCEECG/<DF
@M02034:409:000000000-BFKT7:1:1102:11801:2054 1:N:0:26
AAAGTCGAGGTGCCTAAAGTGGCAACCCAGACTACGTATTCGGTTGGTGGTGTAGAGCTTCCTGTAGCCGCATGGCGTTCGTACTTAAATATGGAACTAACCATTCCAATTTTCGCTGTCTCTTATACACATCTCCGAGCCCACGAGACC
+
CCCCCFCBCCCBGGGGGFGGGGGHHGHGGHHGHGHGGHHHHHHGGGGEFGGGHGH5FGHHHHHHGHHGHGGEEFHHGGGGGFBGHHGGHHHHHGGFBGHBHHHHHHGHHHHHHGGGGGGHHHHHDFGHGHBGGHGFDBDCGGHGGGCGGE
@M02034:409:000000000-BFKT7:1:1102:13592:2103 1:N:0:26
AAAGTCGAGGTGCCTAAAGTGGCAACCCAGACTAGGGGTGGTGATGGTGTTGTTGTGC
+
BABBAFBBBB>AFGGBFFGGGGGFGHHGFHHGHHHHCGE2AF155D33A111A1B215
@M02034:409:000000000-BFKT7:1:1102:19031:2108 1:N:0:26
AAAGTCGAGGTGCCTAAAGTGGCAACCCAGACTTGTTGGATTGTTGGTGGTGTAGAGCTTCCTGTAGCCGCATGGCGTTCGTACTTAAATATGGAACTAACCATTCCAATTTTCGCTGTATCTTATACACATCTC
+
AABB>DAABBBBGGGGGGGGGGGHFEGEGFHGHD3D52FAFGHDDGFB2EE1A3DDABFGDGGHB5D5BAE0B?11>EEEE>2BBBG33BB4B33BBEFH303BB?F44BDGF4EEGA<344BB444BB2B2F?F
@M02034:409:000000000-BFKT7:1:1102:12833:2115 1:N:0:26
AAAGTCGAGGTGCCTAAAGTGGCCACCCAGACTACTAAGTCTGTTGGTGGTGTAGAGCTTCCTGTAGCCGCATGGCGTTCGTACTTAAATATGGAACTAACCATTCCAATTTTCGCTGTCTCTTATACACATCTCCGAGCCCACGAGAC
+
BBBBAFBABBBBGGGFGGGGGGGHFGHGGHHGHHHGGHHFGGFGHHHEFGEFGBFDGHHHHHHHGHHHHGGGEGHHGEEGEFHHHHHGHHGHHFGGHHHHHHGHHHHE?GHHHHGGGGGEHHHHGHHHHHGFHHFGECC@CGGEGCGGF
@M02034:409:000000000-BFKT7:1:1102:14861:2117 1:N:0:26
AAAGTCGAGGTGCCTAAAGTAGCAACCCAGACTTGGAAGCATGTTGGTGGTGTAGAGCTTCCTGTAGCCGCATGGCGTTCGTACTTAAATATGGAACTAACCATTCCAATTTTCGCTGTCTCTTATACACATCTCCGAGCCCACGAGACC
+
BBBBBFBBBBAAGGGGGGGGCGHFHHHGGHHGHHHHHHHHHHHGHHHGGGFFHFD5DGHHHHHHGHHFHGGFGGHFFFGGGEGHHHHHHGGHHHFFHHHHHHGHHHGFHHHHHHGGGGGHHHHHHHHHHHGHHHHFFFGCGGHGC>DGFF
@M02034:409:000000000-BFKT7:1:1102:19021:2122 1:N:0:26
AAAGTCGAGGTGCCTAAAGTGGCAACCCAGACTTGTTGGATTGTTGGTGGTGTAGAGCTTCCTGTAGCCGCATGGCGTTCGTACTTAAATATGGAACTAACCATTCCAATTTTCGCTGTCTCTTATACACATCTCCGAGCCCACGAGACC
+
BBBBBFBBBBBBGGGGGGGGGGGGHGHEFHHGGHHHHHHHHHHHHHHEFDGFHFHG5DGFHHHGHFFHHGGEGGHHGGGFFGFHHHHGGHGHBFFBFHGBFFHFHHHHHHHHHGEGGGFHGHHHHHFFGFFHFGH2E>/<BFHGGC/CEA
@M02034:409:000000000-BFKT7:1:1102:13108:2135 1:N:0:26
AAAGTCGAGGTGCCTAAAGTGGCAACCCAGACTAAGTAGAATGTTGGTGGTGTAGAGCTTCCTGTAGCCGCATGGCGTTCGTACTTAAATATGGAACTAACCATTCCAATTTTCGCTGTCTCTTATACACATCTCCGAGCCCACGAGACC
+
BBBBBFBABBABGFGGGGGFGGGHHHHGGHGFHHHHHHHHHHHHHHGFGGEFFGH5FHGHHHHHHHHHHGGGGFHGFEFGGGHHHHHHHHGHHHGHFHHHHHHHGHHHHHHHHHGDFGFGHHFHGHHGHHGEHHGFGCFBCFHGGDGGGF
@M02034:409:000000000-BFKT7:1:1102:12832:2147 1:N:0:26
AAAGTCGAGGTGCCTAAAGTGGCAACCCAGACTAAGATTGATGTTGGTGGTGTAGAGCTTCCTGTAGCCGCATGGCGTTCGTACTTAAATATGGAACTAACCATTCTAATTTTCGCTGTCTCTTATACACATCTCCGAGCCCACGAGACC
+
ABBBBFABBBAAGGGGGGGGGGGFFHHGGEHGHHCHFHHHHHHHHHHEFGAFGDGHHHHGHHHHHGHHHGGFGFGGGGGGGFFHHHGGEHGHHHHBFFGGHHHHHHDD4GHHHHGGGGGGHHHHHHGHBGBGGDGHG/DCGGFGGFGGGE
@M02034:409:000000000-BFKT7:1:1102:11375:2150 1:N:0:26
AAAGTCGAGGTGCCTAAAGTGGCAACCCAGACTGAGCCTCAGGTTGGTGGTGTAGAGCTTCCTGTAGCCGCATGGCGTTCGTACTTAAATATGGAACTAACCATTCCAATTTTCGCTGTCTCTTATACACATCTCCGAGCCCACGAGACC
+
AAABBFABDDAAEGGGGGGGGGGGHCGEAGDGHHHHHHHHGHFFFFFEFEEFHBGBADGGHFHFGHGBGGGFFGHFEEE?F>FGGHGDGG4FGDB@EFGHHHGFHFGFHFFGHFGDGGGGFFGHFGGGHCFFHHGGEFGG@FHFC/A?DF
@M02034:409:000000000-BFKT7:1:1102:13997:2158 1:N:0:26
AAAGTCGAGGTGCCTAAAGTGGCAACCCAGACTAGTGGGGGGGTTGGTGGTGTAGAGCTTCCTGTAGCCACATGGCGTTCGTACTTAAATATGGAACTAACCATTCCAATTTTCGCTGTCTCTTATACACATCTCCGAGCCCACGAGAC
+
AAAAAFBB@DAAGGGGGGGFGGGHHGHGGHHGGFGFGHGGGGGGGGGDGGDEFGFCFGFFFFGGFFFFGFFFFGGGGFFFDDFEFFFFFFFFFFFFFFFFFFFFBFFFFFFFFFFFFBDFFFFEFFFFFFFFFFFFF-@AFFFFFD;.;
@M02034:409:000000000-BFKT7:1:1102:17267:2194 1:N:0:26
AAAGTCGAGGTGCCTAAAGTGGCAACCCAGACTCTTGG
+
BBBBBFABDBAAFGGGCGGGGFGFHHGGGHHGH3GG3F
@M02034:409:000000000-BFKT7:1:1102:18774:2282 1:N:0:26
AAAGTCGAGGTGCCTAAAGTGGCAACCCAGACTATTATTACTGTTGGTGGTGTAGAGCTTCCTGTAGCCGCATGGCGTTCGTACTTAAATATGGAACTAACCATTCCAATTTTCGCTGTCTCTTATACACATCTCCGAGCCCACGAGACC
+
CCCCCFCCCCBBGGGGGGGGGGGHHHHGFHHGHHGHHHHHHHHHHHHEFFEFEDFDFGHHHHHHHHHHHGGEEFHHGGGGGGHHHHHFHHHHHHFFFHGGGHHGHHHHBFHHHHGGGGGHFHHHHHGHEHFHFHHHGCCGGGGGGGGGGE
@M02034:409:000000000-BFKT7:1:1102:17960:2284 1:N:0:26
AAAGTCGAGGTGCCTAAAGTGGCAACCCAGACTACGCCGTCTGTTGGTGGTGTAGAGCTTCCTGTAGCCGCATGGCGTTCGTACTTAAATATGGAACTAACCATTCCAATTTTCGCTGTCTCTTATACACATCTCCGAGCCCACGAGAC
+
BBBBBFAB3DAAGFGGGGGGGBGHHHHGFHHGHGHEEEEGECFGHGCECEAFGFHFGHHHHFHHHHGHHGGEGGHHGECAEEGHHHHGFHFHHFFFHHHFGGFGFGHFFFFHHFGGCE?GHHGFEFFFHFHBCGHB?@/@CEEFDC@EE
@M02034:409:000000000-BFKT7:1:1102:20233:2294 1:N:0:26
AAAGTCGAGGTGCCTAAAGTGGCAACCCAGACTGCGAAGAAGGTTGGTGGTGTAGAGCTTCCTGTAGCCGCATGGCGTTCGTACTTAAATATGGAACTAACCATTCCAATTTTCGCTGTCTCTTATACACATCTCCGAGCCCACGAGACC
+
ABBCBFCCBCABGGGGGGGGGGGHHHHGGHHGHHHGFGFEHHHHHHGEGGGFGFGDFGHHHHHHFGHHHGGGFGHGGGGGFEGHHHHHHHHHHHGGFHHHHGGHHFHGGGFHHFGGGGGHHHHHHHGHGHHHFHHGGGGGGGHGGGGGGE
@M02034:409:000000000-BFKT7:1:1102:11543:2297 1:N:0:26
AAAGTCGAGGTGCCTAAAGTGGCAACCCAGACTCTTAAGAAGGTTGGTGGTGTAGAGCTTCCTGTAGCCGCATGGCGTTCGTACTTAAATATGGAACTAACCATTCCAATTTTCGCTGTCTCTTATACACATCTCCGAGCCCAC
+
ABBAAFB33@AAGGGGFGGGGGGHFEHGGCGGHGHHHFHGGGHGHFCFGGEFGBE5BFGHHGHHF5DDGEE?EGHGEBEEEG2FGH@F3BFGGHE@E3F3F03F?GB44GFHBGGEEDEBG4BEGGE3BG2FCG3DD/B?CFFE
@M02034:409:000000000-BFKT7:1:1102:14976:2299 1:N:0:26
AAAGTCGAGGTGCCTAAAGTGGCAACCCAGACTTAGCGGACGGTTGGTGGTGTAGAGCTTCCTGTAGCCGCATGGCGTTCGTACTTAAATATGGAACTAACCATTCCAATTTTCGCTGTCTCTTATACACATCTCCGAGCCCACGAGACC
+
BBBBBFBABAAAFGG5FBFGFGGHHHHGGHHGHHGHHGGGGGGGFGGFEFGGHFF5FHHHHHHHHHHFFGGEEEHFGEGGFEGHHHFHHFFHHHGGHHEHHHHHHHFHGGHHHHGGGGGGHHHHGFFGFFHFHHGHFCCCCEHGGGGGGE
@M02034:409:000000000-BFKT7:1:1102:11874:2303 1:N:0:26
AAAGTCGAGGTGCCTAAAGTGGCAACCCAGACTGCTGTGTAGGTTGGTGGTGTAGAGCTTCCTGTAGCCGCATGGCGTTCGTACTTAAATATGGAACTAACCATTCCAATTTTCGCTGTCTCTTATACACATCTCCGAGCCCACGAGACC
+
BBBBBFBBBBBBGGGGCGGGGGGGHHHGGFHGHHHHHHHHFHHGHHGEFGGFGEFDFGHHHHHFHGGGHEEEFGHGGEFGEFFHHHHGGHHGHGHHFGHHHHHHHHGGHHHHHGGFGGGHHHHHHHHHDGHHHHHHGCGCGFHGGCGFGG
@M02034:409:000000000-BFKT7:1:1102:18880:2314 1:N:0:26
AAAGTCGAGGTGCCTAAAGTGGCAACCCAGACTCTTGCGTTTGTTGGTGGTGTAGAGCTTCCTGTAGCCGCATGGCGTTCGTACTTAAATATGGAACTAACCATTCCAATTTTCGCTGTCTCTTATACACATCTCCGAGCCCACGAGACC
+
CCCCCFCBCCBBGGGGGGGGGGGHHHHGGHHGHHHHHHGEFEEHHHHGGEFFHGHGHHHHHHHGHHHHHGGEFFHHGGGGEFGHHHHGHHGHHGHFHHHGHHGHHHHHGHHHHEFGGGFHHHHHGHHHHF2GHHHHFCC@?FGGGGGGGG
@M02034:409:000000000-BFKT7:1:1102:14985:2315 1:N:0:26
AAAGTCGAGGTGCCTAAAGTGGCAACCCAGACTTAGCGGACGGTTGGTGGTGTAGAGCTTCCTGTAGCCGCATGGCGTTCGTACTTAAATATGGAACTAACCATTCCAATTTTCGCT
+
33A3AFAADDABGGFFGFGFGCFHGGHGGCACFDEDBEEE?ECAFCF1AE1FF3B5D5FGHB5FFDGHBEEEEEEFGECAE?GGHGHHFFB44DF33FDGHA3B3B4G3DFEF3//C
@M02034:409:000000000-BFKT7:1:1102:15360:2332 1:N:0:26
AAAGTCGAGGTGCCTAAAGTGGCAACCCAGACTATGAGTCTTGTTGGTGGTGTAGAGCTTCCTGTAGCCGCATGGCGTTCGTACTTAAATATGGAACTAACCATTCCAATTTTCGCTGTCTCTTATACACATCTCCGAGCCCACGAGACC
+
AABBBFBBBBBBGGGFGGGGGGGFGHHFGFHGH3FGGGHFHHHHHGHEFGFGHDG5F5GHHHHHHGHHFGGEEEH1EEGFFEFGGHGDGFFHHHGFEHGGHHHHGFGFGFGHHBE?FDEGHGHH?FGHGCGGGHHFDC@CGGHGGCCGCE
@M02034:409:000000000-BFKT7:1:1102:10735:2341 1:N:0:26
AAAGTCGAGGTGCCTAAAGTGGCAACCCAGACTAGGTGGATGGTTGGTGGTGTAGAGCTTCCTGTAGCCGCATGGCGTTCGTACTTAAATATGGAACTAACCATTCCAATTTTCGCTGTCTCCTTATACACATCTCCGAGCCCACGAGAC
+
AAA1AFAA1A1AFFGGFGGA11C0AA0A0FCFHBFAFDC/A1AGHE?AAB/FGDB2ADGFHBGFFGHFBE//?BG0>BE/EE0??GD@FG2BGFE1FG1F10FEFHGFGHHHHFEEGGG<DGHGHBGDFDBFBCGF1?C@>BGHFCCCGE
@M02034:409:000000000-BFKT7:1:1102:16433:2342 1:N:0:26
AAAGTCGAGGTGCCTAAAGTGGCAACCCAGACTAGTTGGCGGGTTGGTGGTGTAGAGCTTCCTGTAGCCGCATGGCGTTCGTACTTAAATATGGAACTAACCATTCCAATTTTCGCTGTCTCTTATACACATCTCCGAGCCCACGAGACC
+
BBBBBFBBBBBACFGFGGGFFFGHHHHGGGHGHGHHHHHHGGEEFGGEFA>FFDFDGBGFHHHGGHGGHEEEEGGFEEGFEEGHHHHFHHHHHHBGHHGCFHFHFHHHHHHHHGGDGGEFFDGFGGFGFFDFGGHFFGGCCFHGGFGGGA
@M02034:409:000000000-BFKT7:1:1102:13469:2353 1:N:0:26
AAAGTCGAGGTGCCTAAAGTGGCAACCCAGACTGGTTAGGGGGTTGGTGGTGTAGAGCTTCCTGTAGCCGCATG
+
BBBBBFBABBBAGGGGGGGGGGGHHGHGGHHGHHDGDGCCH2EA0EEFCAEC13D55@BE5FEH5@B5BBE>EE
@M02034:409:000000000-BFKT7:1:1102:19121:2368 1:N:0:26
AAAGTCGAGGTGCCTAAAGTGGCAACCCAGACTACGATGAGGGTTGGTGGTGTAGAGCTTCCTGTAGCCGCATGGCGTTCGTACTTAAATATGGAACTAACCATTCCAATTTTCGCTGTCTCTTATACACATCTCCGAGCCCACGAGACC
+
CCCCCFCCCCCCGGGGGGGGGGGHHHHGGHHGHHHGEHGFHHGEGGGGFGFGHGGFFHHHHHHHHHHGGGGGFGHFGGGGGGHHHHHHHHGHHHFFFHHHFHGHHGHHHHHHHGGGGGGHHGHHHHHGHHFGFHHHD/CCGGHFGCGFGE
@M02034:409:000000000-BFKT7:1:1102:11028:2369 1:N:0:26
AAAGTCGAGGTGCCTAAAGTGGCAACCCAGACTCAGACTCCTGTTGGTGGTGTAGAGCTTCCTGTAGCCGCATGGCGTTCGTACTTAAATATGGAACTAACCATTCCAATTTTCGCTGTCTCTTATACACATCTCCGAGCCCACGAGACC
+
BBBBBFBBBBABGGGGGGGGGGGHBGHGGGDFFFHHAGHGHHHHHFEEEAEAFAGDFEGGBCGGFGHDFEA>EEG1FEEFEECFGFHFGFHHHE3BEFHECC3E3H4?GGGHHEEEGEEHHGHHGFFHFGHHHHF2?/CC//FF?/>/AF
@M02034:409:000000000-BFKT7:1:1102:10585:2381 1:N:0:26
AAAGTCGAGGTGCCTAAAGTGGCAACCCAGACTGGGGAGGGGGTTGGTGGTGTAGAGCTTCCTGTAGCCGCATGGCGTTCGTACTTAAATATGGAACTAACCATTCCAATTTTCGCTGTCTCTTATACACATTTCCGAGCCCACGAGACC
+
AAABBFABBBB4BGGGGDGGGGGHHHHGFGHGHHHHGFEEGGGECEEAFFEF1BD5BGHH@CFHGFGDEEGEEEG1EE@/EECGGGG3GFFFDG33BFDCB?2BGDG3GGGHHBDEGFDGHEGGBDBDGG1F?GF1C/@@@FF.>AFDGC
@M02034:409:000000000-BFKT7:1:1102:12474:2390 1:N:0:26
AAAGTCGAGGTGCCTAAAGTGGCAACCCAGACTTTTCCGCCTGTTGGTGGTGTAGAGCTTCCTGTAGCCGCATGGCGTTCGTACTTAAATATGGAACTAACCATTCCAATTTTCGCTGTCTCTTATACACATCTCCGAGCCCACGAGACC
+
CBCCCFBBCBAAGGGGGGGGGGGHHHHFGFGGHHHHHHGGGGHHHFHGGGAFGGGBFGHHHHHHGFHFHEEEEEHGGGGGFGGEGHHBFFFGHFFGFHHBGHGHHHHHHGHHHGEGGGGFHFFHHHGDBFBCCGGHD<D/@AGEFGGGGE
@M02034:409:000000000-BFKT7:1:1102:16529:2403 1:N:0:26
AAAGTCGAGGTGCCTAAAGTGGCAACCCAGACTGATAAGCAGGTTGGTGGTGTAGAGCTTCCTGTAGCCGCATGGCGTTCGTACTTAAATATGGAACTAACCATTCCAATTTTCGCTGTCTCTATACACATCTCCGAGCCCACGAGACCG
+
ABBCCFCCCCABGGGGGGGGGGGHHHHGGHHGHHHHHHHHFHHFHGGEFGGFGEDAFEHHHHHHHEHHFEGEGEF1EEFGGEFHHHHGHHHHEF3@FHHHBFFG3BGFHGHHHFFEGGEHHHHHHFGHGEGGHHHGCDCDFGGGGGGG/A
@M02034:409:000000000-BFKT7:1:1102:15151:2411 1:N:0:26
AAAGTCGAGGTGCCTAAAGTGGCAACCCAGACTAAGAATTCGGTTGGTGGTGTAGAGCTTCCTGTAGCCGCATGGCGTTCGTACTTAAATATGGAACTAACCATTCCAATTTTCGCTGTCTCTTATACACATCTCCGAGCCCACGAGACC
+
BCCCAFCCCCBBGGGGGFGGFGGHHHHGGHHGHHHHHHHHHGHGGGGEFGGFGFGFGHHHHHHHHHHHHGGEEGHGGGGGGGHHHHHGHHHHHHFGHHHHHHHHHHHFHHHHHGGFGGFGHHHHGHHHFFHHHHHHGGGGGGHGGGGGGE
@M02034:409:000000000-BFKT7:1:1102:20064:2418 1:N:0:26
AAAGTCGAGGTGCCTAAAGTGGCAACCCAGACTTTGTTTGTTGTTGGTGGTGTAGGGCTTCCTGTAGCCGCATGGCGTTCGTACTTAAATATGGAACTAACCATTCCAATTTTCGCTGTCTCTTATACACATCTCCGAGCCCACGAGAC
+
AAAAAFAA@D>AFFFGGGGGGDFCFGHE0CCFFHHFDGF00BEHHFHEFA/BF1F1ABGGHCGFGFHEHGE@EFHC@>>?E?>HEHF1GD@GHHE@GHEGFHFHHHHFFGHHHEEGGGEFGFHHFFHGGFHGFHGEGCCGGGHGGGGGG
@M02034:409:000000000-BFKT7:1:1102:16726:2447 1:N:0:26
AAAGTCGAGGTGCCTGAAGTGGCAACCCAGACTTATTAGCTTGTTGGTGGTGTAGAGCTTCCTGTAGCCGCATGGCGTTCGTACTTAAATATGGAACTAACCATTCCAATTTTCGCTGTCTCTTATACACATCTCCGAGCCCACGAGAC
+
AA?AA3AA?1AAAGF1BEGGGFGGHFAEAAGEH2F2AFG0EFCGHFFAAAEGGFBFF1FGHCHFAGFFBAAAE?G0>BE>EEBC>FG@@FDHHF11BCG1F01BFHH2GGBGG>E/EE?BGFHFFEGHGGGFFDFBECGGGGHA</<?A
@M02034:409:000000000-BFKT7:1:1102:16021:2456 1:N:0:26
AAAGTCGAGGTGCCTAAAGTGGCAACCCAGACTTCTACTATTGTTGGTGGTGTAGAGCTTCCTGTAGCCGCATGGCGTTCGTACTTAAATATGGAACTAACCATTCCAATTTTCGCTGTCTCTTATACACATCTCCGAGCCCACGAGACC
+
AABBBFBBBBBBGGGBFGGGGGGHHHHGGHHGHHHHHHHHGHHGHHHEFGGFGGFDGFHHHHHHGFHFHFGGGFHGGEGGGGGHHHHGHHHHHGGHFFHHHHEHHHGFHHHHHHGGGGGHHHHHHHGHGHEHFHHFFCCCGEEGGGGGGE
@M02034:409:000000000-BFKT7:1:1102:20871:2458 1:N:0:26
AAAGTCGAGGTGCCTAAAGTGGCAACCCAGACTTCTTTTGCGGTTGGTGGTGTAGAGCTTCCTGTAGCCGCATGGCGTTCGTACTTAAATATGGAACTAACCATTCCAATTTTCGCTGTCTCTTATACACATCTCCGAGCCCACGAGACC
+
AAAAAFCCCCAAGGGGGGGGGGGHGHHGFHHGHHHHHHHHHGGGGGGEFGEFHFGDFGHHHHHHHHHHHEGEGGHHGGGGGEHHHHHFHHGHFHGGGGH?GGHHHHGGFHHHHGGDGGFHHHHH3GDHFFHHGHHHGFGGDFFGG/CEFE
@M02034:409:000000000-BFKT7:1:1102:14440:2480 1:N:0:26
AAAGTCGAGGTGCCTAAAGTGGCAACCCAGCCTAATAGTACGGTTG
+
BBBABFBBBBAAGGGBGGGGGGGHHHHGGG22FE3D55D552BF2E
@M02034:409:000000000-BFKT7:1:1102:11135:2483 1:N:0:26
AAAGTCGAGGTGCCTAAAGTGGCAACCCAGACTAAGAAGAATGTTGGTGGTGTAGAGCTTCCTGTAGCCGCATGGCGTTCGTACTTAAATATGGAACTAACCATTCCAATTTTCGCTGTCTCTTATACACATCTCCGAGCCCACGAGACC
+
AAAABFBBDBAAGGGFF4BBFGGHHGHGG2GEHH3FB5F3B3FGHHFGFFEFHHHHHHHHHFFFGGHHGGG?EFHFGGGEFGBFGHFF3GGHHGBF3CGHHHFGFFBGBBFHFFGGGGEFHHHHFG4FEFF2BFBDE//@C/CFC/<EGE
@M02034:409:000000000-BFKT7:1:1102:11211:2484 1:N:0:26
AAAGTCGAGGTGCCTAAAGTGGCAACCCAGACTGCTTCGGGTGTTGGTGGTGTAGAGCTTCCTGTAGCCGCATGGCGTTCGTACTTAAATATGGAACTAACCATTCCAATTTTCGCTGTCTCTTATACACATCTCCGAGCCCACGAGACC
+
BCBCCFCBCCABGGGGEGGFGGGHHHHGGHHGHHHHHHGGGHEEGHHGGGGFHGGDFHHHHHHHHHHFHGGGGGHHGGGGFFGHHHHGHHHHHHHFFHHFHHGHHHHHHHHHHHGFGGDFHHHHFHHHFHHGFHHFECCBGGGGGGGGGE
@M02034:409:000000000-BFKT7:1:1102:18188:2489 1:N:0:26
AAAGTCGAGGTGCCTAAAGTGGCAACCCAGACTCCTCCTCATGTTGGTGGTGTAGAGCTTCCTGTAGCCGCATGGCGTTCGTACTTAAATATGGAACTAACCATTCCAATTTTCGCTGTCTCTTATACACATCTCCGAGCCCACGAGAC
+
BBABBFBBBBAAGGGGGGGFGFGHHHHGGFHGHHHHHHGHHGHHHHHAFE1BF3FBDGHHHHHFFFHFFEEEEEH?EBEFE?E1FGHFHHGGGGFFHHHGFGGHHHHFHHHHHGGEGGFHHHHHFGHGHFGFHHGGFCFFGGHGC@@DA
@M02034:409:000000000-BFKT7:1:1102:11154:2492 1:N:0:26
AAAGGCGAGGTGCCTAAAGTGGCAACCCAGACTAAGAAGAATGTTGGTGGTGTAGAGCTTCCTGTAGCCGCATGGCGTTCGTACTTAACTATGGAACTACCCAT
+
>>A33>>@DDBBGCGGBA4BAFFGFHF?FHGFGHHFFGFEFGHDFHHEFG1FGGGAEBGH5CGHHDG5A?E>>EFFEEGGGGHAGHHH3BFGGF333B33BF3F
@M02034:409:000000000-BFKT7:1:1102:16541:2496 1:N:0:26
AAAGTCGAGGTGCCTAAAGTGGCAACCCAGACTTAGTCGTTGGTTGGTGGTGTAGAGCTTCCTGTAGCCGCATGGCGTTCGTACTTAAATATGGAACTAACCATTCCAATTTTCGCTGTCTCTTATACACATCTCCGAGCCCACGAGAC
+
BABBBFBADBBAGGGGGGGGGGGHHHHGGHFFHFHHGHEBEGHEGGGEAEEA13FABDGHHHHGGFGFBBE0EEHFEEGFEECGFHG3GGGHFG3DFGG3?F3EGGGEHHHHHGEEGGE?DFHH3FGFFGFFHHHEC@DDGAGGD?DEE
@M02034:409:000000000-BFKT7:1:1102:11114:2497 1:N:0:26
AAAGTCGAGGTGCCTAAAGTGGCAACCCAGACTTGGAATGAGGTTGGTGGTGTAGAGCTTCCTGTAGCCGCATGGCGTTCGTACTTAAATATGGAACTAACCATTCCAATTTTCGCTGTCTCTTATACACATCTCCGAGCCCACGAGACC
+
BBCCBFCBBCCCGGGGGGGGGGGHHHHGGHHGHHHHHHHHHHHGGHGFFGEGHFHGGHHHHHHHHHHFHGGEEGHHGGGGFEGHHHHFHHHHHGDFHGHBFHHHHHGGHHHHHHFEGGGHHGHHGHHGFFHHHHFFFDFCGGHGFDGFGE
@M02034:409:000000000-BFKT7:1:1102:11137:2502 1:N:0:26
AAAGTCGAGGTGCCTAAAGTGGCAACCCAGACTATGTAGCATGTTGGTGGTGTAGAGCTTCCTGTAGCCGCATGGCGTTCGTACTTAAATATGGAACTAACCATTCCAATTTTCGCTGTCTCTTATACACATCTCCGAGCCCACGAGACC
+
CCCCCFCCCCCCGGGGGGGGGGGHHHHGGHHGHH55AD55F5GGHHHGFGEGHHHFHHHHHHHHHHHHHGGGGGHHGGGGGGGGHHHHGHHHHHHHGFGGHHHHHHHHHHHHHHGGGDFFHGHHHHHHHHGHHHHGDCGCGGHGGGGGGF
@M02034:409:000000000-BFKT7:1:1102:17627:2503 1:N:0:26
AAAGTCGAGGTGCCTAAAGTGGCAACACAGACTAAG
+
AABB>D3A32>>FGGBEGDGAFCFFH4AFFFFFFGH
@M02034:409:000000000-BFKT7:1:1102:14280:2507 1:N:0:26
AAAGTCGAGGTGCCTAAAGTGGCAACCCAGACTGTTGATTTTGTTGGTGGTGTAGAGTTTCCTGTAGCCG
+
?11>AB>A1A1AACEGGGGFGFF0CAAAFF0AFFB212BGFG2GHFAAAA/BF1B2D1BDE2FDAF2DGE
@M02034:409:000000000-BFKT7:1:1102:17195:2509 1:N:0:26
AAAGTCGAGGTGCCTAAAGTGGCAACCCAGACTAATAATCCGGTTGGTGGTGTAGAGCTTCCTGTAGCCGCATGGCGTTCGTACTTAAATATGGAACTAACCATTCCAATTTTCGCTGTCTCTTATACACATCTCCGAGCCCACGAGACC
+
BABBBFBBBBABGGGGGGGGGGGGGHHGGHHGFHHHFGHHBFGEFEGGGGGFFGFAFGHHHHHHBDGDGEGFGFHFFEGEFFGEHHGEHHGBFG33EHFHFFFFFFGGHHHHHHEGGA?GHHHHHGFGGHHGFHHGG?GGGGEEF@GGGC
@M02034:409:000000000-BFKT7:1:1102:11107:2514 1:N:0:26
AAAGTCGAGGTGCCTAAAGTGGCAACCCAGACTTGTAGTGAGGTTGG
+
ABBB?FABDDABGFGGBGFGFFGHHGGDFCHCGHH555DF53FG2GE
@M02034:409:000000000-BFKT7:1:1102:12247:2514 1:N:0:26
AAAGTCGAGGTGCCTAAAGTGGCAACCCAGACTCTGTTTTATGTTGGTGGTGTAGAGCTTCCTGTAGCCGCATGGCGTTCGTACTTAAATATGGAACTAACCATTCCAATTTTCGCTGTCTCTTATACACATCTCCGAGCCCACGAGACC
+
ABBBBFBBBBAAGGGGGGGGGGGHHHHGGHHGHHHHHHHHHHHHHHHGGGGFHGFADGHHHGHHGGHHHGEFFGHGGFGFFGHHHHGFGHGHHG3GFHHFHHHHHHGHHHHHHHGGGGGHHGHHHHFHBHFFGGGFGFGBGFHGGGGGGE
@M02034:409:000000000-BFKT7:1:1102:17641:2515 1:N:0:26
AAAGTCGAGGTGCCTAAAGTGGCAACCCAGACTAAGGCTCGGGTTGGTGGTGTAGAGCTTCCTGTAGCCGCATGGCGTTCGTACTTAAATATGGAACTAACCATTCCAATTTTCGCTGTCTCTTATACACATCTCCGAGCCCACGAGACC
+
CCCCCFCCBCBBGGGGGGGGGGGHHHHGGHGFHHFFHHHGEGGHGGFEAAEAA3D5ABAFAGGHGDB5@BE0FEA1>?EFE?2??GHDFGHD?F33FFHH303BB?F4?FFHH4>ECD/?DDFD3DHBFFG2GFH>C/BDCGHGGCGGDA
@M02034:409:000000000-BFKT7:1:1102:20437:2517 1:N:0:26
AAAGTCGAGGTGCCTAAAGTGGCAACCCAGACTACGTCTGGGGTTGGTGGTGTAGAGCTTCCTGTAGCCGCATGGCGTTCGTACTTAAATATGGAACTAACCATTCCAATTTTCGCTGTCTCTTATACACATCTCCGAGCCCACGAGACC
+
BBBBBFAADBBBGGGGGGGGGGGHHHHGGHHGHHHD2BGA3FGGFEGEFGGFHHHGHHHHHHHHHHGHHGGEGGHHGGGGGEFHHHHGHHFGGHGGHHHHGHHHGHHHHHHHHHGGGGGHHGHHHHHHHHGFHGFHFG?CGGHGGF/CA>
@M02034:409:000000000-BFKT7:1:1102:20136:2518 1:N:0:26
AAAGTCGAGGTGCCTAAAGTGGCAACCCAGACTGTT
+
ABABAFBBBBCCGGGGGGGGDGGHHGFGGGHGH3FA
@M02034:409:000000000-BFKT7:1:1102:16119:2520 1:N:0:26
AAAGTCGAGGTGCCTAAAGTGGCAACCCAGACTTCGATGCTGGTTGGTGGTGTAGAGCTTCCTGTAGCCGCATGGCGTTCGTACTTAAATATGGAACTAACCATTCCAATTTTCGCTGTCTCTTATACACATCTCCGAGCCCACGAGACC
+
BBBBBFBB?DAAGGGGGGGGGGGHHHHGGHHGHGHGHHHGFHHHHGGEFGGFGDGAGHHHHHHHHHHGHGGFGEHGGEGGFEGHHHHHHHGHHHEGHHHHHHGHHHHFGHHHHGGGGGGHHHHHGHHHGGHHHHHHFGGGGGHGGGGGGA
@M02034:409:000000000-BFKT7:1:1102:15925:2553 1:N:0:26
AAAGTCGAGGTGCCTAAAGTGGCAACCCAGACTGGGATTCCTGTTGGTGGTGTAGAGCTTCCTGTAGCCGCATGGCGTTCGTACTTAAATATGGAACTAACCATTCCAATTTTCGCTGTCTCTTATACACATCTCCGAGCCCACGAGACC
+
CCBCCFCCCCBBGGGGGGGGGGGHHHHGGHHGHHHHHHHHHHHHHHHEFDEFGFGDGHHHHFHHHHHFGEEEEEH1EEFFEECGGHHFFHHHHHFFFHHHHHFHHHHEHHHHHGFFFGFHHHHHHHHHGFFHHHHGDCGDGGHGG/DGGC
@M02034:409:000000000-BFKT7:1:1102:21279:2560 1:N:0:26
AAAGTCGAGGTGCCTAAAGTGGCAACCCAGACTATGCCTAATGTTGGTGGTGTAGAGCTTCCTGTAGCCGCATGGCGTTCGTACTTAAATATGGAACTAACCATTCCAATTTTCGCTGTCTCTTATACACATCTCCGAGCCCACGCGACC
+
AAAAAFAA1DAAGGGGFGGGEFF0AEGEF0FFHFHHGHHCHFHHH2/BFEEBGAF2FBGGHFHFHGHFHEGEEEHHEEEFE?BFGGGFGGBDGE1GGBFGBGFGGHHDGGGHHG?GGEEHFHHBFFGFGFGFHHFBC?CGGGHGG//<CC
@M02034:409:000000000-BFKT7:1:1102:12183:2565 1:N:0:26
AAAGTCGAGGTGCCTAAAGTGGCAACCCAGACTGGGCGGCGGGTTGGTGGTGTAGAGCTTCCTGTAGCCGCATGGCGTTCGTACTTAACTATGGAA
+
A3ABADA?>>2AEGG5FFG6GGGGG4G2FGCGHFDHHEECGGGEFGGGGGEF?D3?3BBGGGHHGF4BFEG/?DF0B/>?DDFHHHDF11<FG11?
@M02034:409:000000000-BFKT7:1:1102:20063:2578 1:N:0:26
AAAGTCGAGGTGCCTAAAGTGGCAACCCAGACTCAGGAG
+
AA>1A@AA@D>AFGGGGGGGGDFCFHH?EE0FEECAF1A
@M02034:409:000000000-BFKT7:1:1102:14424:2589 1:N:0:26
AAAGTCGAGGTGCCTAAAGTGGCAACCCAGACTTGTGCGTGGGTTGGTGGTGTAGAGCTTCCTGTAGCCGCATGGCGTTCGTACTTAAATATGGAACTAACCATTCCAATTTTTGCTGTCTCTTATACACATCTCCGAGCCC
+
BBCBCFBBCCBBGGGGGGGGGGGHHHHGGHH2GFGGH5BAEEFFFGGEAAEEA3D5A5AA5FEG55@53EG0EEC1>?EFEE2??GHH3GGEFD33BFGH303B34F4DGFHD4/BGF??3?FB3F3BD2FCFHH2C/@D/?
@M02034:409:000000000-BFKT7:1:1102:21048:2612 1:N:0:26
AAAGTCGAGGTGCCTAAAGTGGCAACCCAGACTCAGAAGCCTGTTGGTGGTGTAGAGCTTCCTGTAGCCGCATGGCGTTCGT
+
ABBBBFBBBBBBGGGGGGGGFFGHHHGGGHHGHF3BBAG32FFHFBC2B?EEF3DAD5EG5FHEGDFBBEFEEEF?E1E?E>
@M02034:409:000000000-BFKT7:1:1102:16010:2652 1:N:0:26
AAAGTCGAGGTGCCTAAAGTGGCAACCCAGACTAAGTGGAGTGTTGGTGGTGTAGAGCTTCCTGTAGCCGCATGGCGTTCGTACTTAAATATGGAACTAACCATTCCAATTTTCGCTGTCTCTTATACACATCTCCGAGCCCACGAGAC
+
BBBBBDAA@D>AGGGGGGGBFEFFCEHEGGHGHHHHHHHGH3FGGHHEFEEFHAE5DDHGGEGFFGFGHGEEGEGBE>EEEE2FGHHBGFGFGDDGGHHGBGGGFHGDFGHHHGE/EEEBGHFHFHHGHHHHHHHGECC/<FGFG/@GG
@M02034:409:000000000-BFKT7:1:1102:9866:2655 1:N:0:26
AAAGTCGAGGTGCCTAAAGTGGCAACCCAGACTCATAAGATTGTTGGTGGTGTAGAGCTTCCTGTAGCCGCATGGCGTTCGTACTTAAATATGGAACTAACCATTCCAATTTTGCTGTCTCTTATACACATCTCCGAGCCCACGAGACCG
+
BBBBBFBBDBBBGGGAGDGGGGGHHHHGGHGGHGHHHHHFHHGHGHHGGGGGH3FAFAFGHGHFGFGDBEEEEEHFE?E1EEGAFHGBGGFGHFEBFGGFFHHFHHHFHGHHHHDHHBBGHHHGHFFDH3FEGGGFDDCCFFFGCDGGGG
@M02034:409:000000000-BFKT7:1:1102:18241:2664 1:N:0:26
AAAGTCGAGGTGCCTAAAGTGGCAACCCAGACTCTTACTCCGGTTGGTGGTGTAGAGCTTCCTGTAGCCGCATGGCGTTCGTACTTAAATATGGAACTAACCATTCCAATTTTCGCTGTCTCTTATACACATCTCCGAGCCCACGAGACC
+
BBBBBFB3ABBBGGGGGGGGGGFHHHHGGDHGHHHHHHHHHGGGFFGEFEEFHGHFGHHHHHHHGHHHHGGFGEGGFEFFFEGHHHHHHHHGHHHHHHHGHHHHHHHHHHHHHHGGGGGHGHHHHHGHHHFHHGHFEFGCGFGGGDGGGE
@M02034:409:000000000-BFKT7:1:1102:11396:2683 1:N:0:26
AAAGTCGAGGTGCCTAAAGTGGCAACCCAGACTTCGTTGCATGTTGGTGGTGTAGAGCTTCCTGTAGCCGCATGGCGTTCGTACTTAAATATGGAACTAACCATTCCAATTTTCGCTGTCTCTTATACACATCTCCGAGCCCACGAGACC
+
ABBBBFBB@BBAGGGGGFGGGFGFHHHCFGHGHHHGHHHGHHHHHHHGFEEFGFGBGGHGHFHHHGHHHGGEGGHHGEGFEEBEGHHFFGGHHHHHFHGEGHHHHHHFGGHHHHG<EFGDHHHHHHFFFFHFHGFFGDC/DGHGGGGFGA
@M02034:409:000000000-BFKT7:1:1102:10833:2692 1:N:0:26
AAAGTCGAGGTGCCTAAAGTGGCAACCCAGACTCTGGGTTGGGTTGGTGGTGTAGTGCTTCCTGTAGC
+
BCCCCFBCCCCCGGGGGGGGGGGHHHHGGHHGH3EG3FG2EGCFFG?A11B113D535AD5FE55555
@M02034:409:000000000-BFKT7:1:1102:12096:2699 1:N:0:26
AAAGTCGAGGTGCCTAAAGTGGCAACCCAGACTCATAAGAAGGTTGGTGGTGTAGAGCTTCCTGTAGCCGCATGGCGTTCGTACTTAAATATGGAACTAACCATTCCAATTTTCGCTGTCTCTTATACACATCTCCGAGCCCACGAGACC
+
AABBBFBBBBBBGGGGGGGGGGGHHCHDGHHGHHHHHHHEGFHHHHGGGGFFHFGBGHHHGGHHGHHGHEEEEEHGEEFFEEGHHHHFHFFHHHGGHHGFGFGHHHHFHHHHHGEFGGDFHHHHGHHHFHFGHHHGC@G@@/GFFFGGGC
@M02034:409:000000000-BFKT7:1:1102:13093:2706 1:N:0:26
AAAGTCGAGGTGCCTAAAGTGGCAACCCAGACTCAGAATGAGGATGGTGGTGTAGTGCTTCCTGTAGCCGCATGGTGTTAGTACTTACATATGGAACTAACCATTCCAATTTTCGCT
+
CCCCCFCCBCBBGGGGGGGGGGGHHGHGGHHGHC3A35D5FG33BGA3AAF1A3D5B5AB5FED55B5AAE0B>B5@?15D@5@DBG3@@G4@B33BBGH313B34D44D3FD4>/?
@M02034:409:000000000-BFKT7:1:1102:20863:2712 1:N:0:26
AAAGTCGAGGTGCCTAAAGTGGCAACCCAGACTGCGAATTATGTTGGTGGTGTAGAGC
+
BBBBBFBBDDABFGGGGFGGGFGFHHHE2FHGHH3A22A25DGHHD2E11EF13D555
@M02034:409:000000000-BFKT7:1:1102:20266:2728 1:N:0:26
AAAGTCGAGGTGCCTAAAGTGGCAACCCAGACTAAGACTCATGTTGGTGGGGTAGAGCTTCCTGTAGCCGCATGGCGTTCGTACTTAAATATGGAAC
+
>3AA3B>>>2>>B45AF44BABABCD4AFEG2FFHFBFCHHFFAGBH2AA0A1EEFFG335BGHFFHHH?EGDGF1EE?AAE1GGFGBGGHFGHB@?
@M02034:409:000000000-BFKT7:1:1102:20284:2732 1:N:0:26
AAAGTCGAGGTGCCTAAAGTGGCAACCCAGACTAAGACTCATGTTGGTGGTGTAGAGCTTCCTGTAGCCGCATGGCGTTCG
+
AAAAADAADAA4FFGFGGAFFGGHHHEGGHHGHG3BA3BGAFGFGHHE2EE11BFB55FBAF5EFFF5EAEAEA?1>>/1?
@M02034:409:000000000-BFKT7:1:1102:12313:2746 1:N:0:26
AAAGTCGAGGTGCCTAAAGTGGAACCCAGACTCCGAAGCTGGTTGGTGGTGTAGAGCTTCCTGTAGCCGCATGGCGTTCGTACTTAAATATGGAACTAACCTTTCCAATTTTCGCTGTCTCTTATACACATCTCCGAGCCCACGAGACCG
+
BB@BBFBBBBBBGGGGGGGFGGHH4FGAGHGHGHGEEE2BG2BFAE1FDECGF55FAFCFFHGHEHH31>EEEGFCGEFEFHAHHHHFDFFEGH33FFGH03BGHBG4FGFHHF/EA<FFHHHHH3DGB2FGHFGGGGGCFEFCFCGGGG
@M02034:409:000000000-BFKT7:1:1102:20264:2750 1:N:0:26
AAAGTCGAGGTGCCTAAAGTGGCAACCCAGACTAAGACTCATGTTGGGGGT
+
CCCCBFBBBCBCGGGGGGGGGGGHHHHGGHGGHHDF3BF33DGG5GE220A
@M02034:409:000000000-BFKT7:1:1102:18934:2760 1:N:0:26
AAAGTCGAGGTGCCTAAAGTGGCAACCCAGACTATTCAGATTGTTGGTGGTGTAGAGCTTCCTGTAGCCGCATGGCGTTCGTACTTAAATATGGAACTAACCATTCCAATTTTCGCTGTCTCTTATACACATCTCCGAGCCCACGAGAC
+
BBBCCFCCCCBBGGGGGGGGGGGHHHHGGHHGHHHHGHHFBGFHHHH2FEGFBAFDADGHHHHHHGHHGGGEEEHFFEGFFEFHGHHFGHGHHFEFFHHHHFGHHHGEHHHHGBEEFFFHFHHHFGHGHFHHHFHBC/@CFGHGGCGDD
@M02034:409:000000000-BFKT7:1:1102:12835:2775 1:N:0:26
AAAGTCGAGGTGCCTAAAGTGGCAACCCAGACTTGTGTTTTTGTTGGTGGTGTAGAGCTTCCTGTAGCCGCATGGCGTTCGTACTTAAATATGGAACTAACCATTCCAATTTTCGCTGTCTCTTATACACATCTCCGAGCCCACGAGACC
+
ABBBAFBB@DAAGFGGGFGFGGGHHHHGGGHFHGHHHHGHHGG2GHG2BEEFFDF5D5GHFHHHGEGFGFGGGFHCEEEEFFCGGHFGDBB@BG33FFGGFE3GHGHDHGFHHDEDGGGGHHHFDGGHFGFHFHFFFCGDGFGGG@@?AA
@M02034:409:000000000-BFKT7:1:1102:13564:2782 1:N:0:26
AAAGTCGAGGTGCCTAAAGTGGCAACCCAGACTCGTACGCATGTTGGTGGTGTAGAGCTTCCTGTAGCCGCATGGCGTTCGTACTTAAATATGGAACTAACCATTCCAATTTTCGCTGTCTCTTATACACATCTCCGAGCCCACGAGACC
+
CCCCCFCCCCBBGGGGGGGGGGGHHGHGGHHGHHGHGHGGGGGHHHHEFGGFGGGAGHHHHHHHHHHHHFGFGEHFFEGGGEGHGHHFFHHHHHFEGGFGHHHHHHHHGGHGHFEEGGGHHHHHHHHHGFFHFHHGC@GCGGHGGCGGGA
@M02034:409:000000000-BFKT7:1:1102:21697:2785 1:N:0:26
AAAGTCGAGGTGCCTAAAGTGGCAACCCAGACTGGGAGTTTGGTTGGTGGTGTTGAGCTTCCTGTAGCCGCATGGCGTTC
+
AAAAAFABBBABGGGGGGGGGGGHHGHGGHA23F2B2FEFHBFFAEE1AEEFF1A5A35A5BBFBAB53?E0B?B1>1>?
@M02034:409:000000000-BFKT7:1:1102:18937:2789 1:N:0:26
AAAGTCGAGGTGCCTAAAGTGGCAACCCAGACTGCGTGTCGGGTTGGTGGTGTAGAGCTTCCTGTAGCCGCATGGCGTTCGTACTTAAATATGGAACTAACCATTCCAATTTTCGCTGTCTCTTATACACATCTCCGAGCCCACGAGACC
+
BBBBBFBADBABGGGGGFGGGFGGHHHEGHHGHHHGEEFHGGGHFEGFF?EFEFG5DFHHHHHHGFG5GEG/EEHCEEEFEFCCFGH3FGHHEF3BBGHBFB3GGHHFHHFHHGGGGGEDDGGFGGGBGFHHHGHEF/FGGGHGG@C?DA
@M02034:409:000000000-BFKT7:1:1102:21456:2797 1:N:0:26
AAAGTCGAGGTGCCTAGAGTGGCAACCCAGACTAATTAGTCGGTTGGTGGTGTAGAGCTTCCTGTAGCCGCATGGCGTTCGTACTTAAATATGGAACTAACCATTCCAATTTTCGCTGTCTCTTATACACATCTCCGAGCCCACGAGACC
+
BBBBBFBBBBBBGGGG4FGGGGGHHHHEGHHGHHHHHHHGHGGEEAEEFFFGGFGBFGHHHHHGHHHBGFGEEEHFFGGGGGGHHHHFHHGHHHHFHGE3FGGGGFEFFGHHHFGGGEDFHFHHHHGHGHFFHHGDEFCCGGHGG?CDGG
@M02034:409:000000000-BFKT7:1:1102:15523:2804 1:N:0:26
AAAGTCGAGGTGCCTAAAGTGGCAACCCAGACTGGGTTGGAGGTTGGTGGTGTAGAGCTTCCTGTAGCCGCATGGCGTTCGTACTTAAATATGGAACTAACCATTCCAATTTTCGCTGTCTCTTATACACATCTCCGAGCCCACGAGACC
+
BABBBFABBB2A4GGGFGGGGGGGHHHGGHHGFGHHAFEA3FEA2FE1FFAFA3DAFDFGGGHHHEG5GEEEEGH1FE/EEEFEGHHFFHGBFG33EFFGHHEEHFGDDGHHHGE/ED<FFFGHHGFD2G?CFDHHF?CCGGHGGGCDEA
@M02034:409:000000000-BFKT7:1:1102:12985:2805 1:N:0:26
AAAGTCGAGGTGCCTAAAGTGGCAACCAAGACTTTGGATGTGGTTGGTGGTGTAGAGCTTCCTGTAGCAGCATGGCGTTCGTACTTAAATATGGAACTAACCATTCCAATTTTCGCTGTCTCTTATACACATCTCCGAGCCCACGAGAC
+
AAAA>DAAD@ABCGGBFFG6BEECGGGDHHHHHHHHGFGHGFHGFEGEFGEFFBGEHFFHFFHHF5FGDFGFHHHFEGGGDEBGFHHGFGFFGH3G@EF3B?FFFHEHFBGFHFEEFGGGGFFFBDFDBGFHEF1B?/B/<CEFCCCD?
@M02034:409:000000000-BFKT7:1:1102:17440:2807 1:N:0:26
AAAGTCGAGGTGCCTAAAGTGGCAACCCAGACTAAGAATAAGGTTGGTGGTGTAGAGCTTCCTGTAGCCGCATGGCGTTCGTACTTAAATATGGAACTAACCATTCCAATTTTCGCTGTCTCTTATACACATCCCGAGCCCACGAGACCG
+
BBCCBFCBBBABGGGGGGGGGGGHHHHGGHHGHHHHHHHHHHHGHHGGFGEFGFDDFFHHHHHHGFGFGEEEFFHBFEGGFEGHHHHGHHHHGHGFCGFFGHFGHHHHHHHHHFEEFGGHHHHHHHHFFGFHHBGDDDG@GHGGGGGGEG
@M02034:409:000000000-BFKT7:1:1102:13538:2810 1:N:0:26
AAAGTCGAGGTGCCTAAAGTGGCAACCCAGACTAATATGCGTGTTGGTGGTGTAGAGC
+
CCCCCFCCCCABGGGGGGGGGGGHHHHGGHHGHHHF55A5A2A2AB2EA1EFHGG5B5
@M02034:409:000000000-BFKT7:1:1102:12972:2819 1:N:0:26
AAAGTCGAGGTGCCTAAAGTGGCAACCAAGACTTTGGATGTGGTTGGTGGTGTAGAGCTTCCTGTAGCAGCATGGCGTTCGTACTTAAATATGGAACTAACCATTCCAATTTTCGCTGTCTCTTATACACATCTCCGAGCCCACGAGAC
+
CCCCCFC>DBCCGGGGGGGGGGGHHHH2GHHHHGHDG3GH35FGCEE2A1ECA3D5AAFG5BFGF5D55EG1GFF1>>>?E?2?1FGD@@G4B@33BFGH313BB4F@4DFHH?>?EE/BFHHF4?FFGFGBGHH2A@CC</GGC?</C
@M02034:409:000000000-BFKT7:1:1102:19413:2841 1:N:0:26
AAAGTCGAGGTGCCTAAAGTGGCAACCCAGACTAAGAAGAAGGTTGGTGGTGTAGAGCTTCCTGTAGCCGCATGGCGTTCGTACTTAAATATGGAACTAACCATTCCAATTTTCGCTGTCTCTTATACACATCTCCGAGCCCACGAGACC
+
BBBBBFBADBBBGGGGGGGGFFFHHHHGAFFAFGFFHFGGBFFGHGEEFGGGEEGBFHHHHHHGGFGGHEE>EEGGEGGGFGHHHHHHHHHGGHBFEGBCCFBGHFFFBGHFHGE/EEGDHGFHGHEGFHFFFFBBCBD@CEFGGGGDA?
@M02034:409:000000000-BFKT7:1:1102:13252:2854 1:N:0:26
AAAGTCGAGGTGCCTAAAGTGGCAACCCAGACTCCGGCGACGGTTGGTGGTGTAGAGCTTCCTGTAGCCGCATGGCGTTCGTACTTAAATATGGAACTAACCATTCCAATTTTCGCTGTCTCTTATACACATCTCCGAGCCCACGAGACC
+
BBBBBFBABBBBGGGGGGGGGGGHHHHGGGDGGHHGGGGEGGGGGGGGGGGFGEF@FFHHHGHHGHHHHEGEEGHGGEGGFGHHHHHFHHHHHFFGGHHHHHGHHHHGGHHHHHGFGGGHHHHHGHHHFHGHHHGFGDGDGGHGGGGGGA
@M02034:409:000000000-BFKT7:1:1102:11404:2874 1:N:0:26
AAAGTCGAGGTGCCTAAAGTGGCAACCCAGACTTTGAATCATGTTGGTGGTGTAGAGCTTCCTGTAGCCGCATGGTGTTCGTACTTAAATATGGTACTAACTATTCCAATTTTCGCTGTCTCTTATACACATCCCGAGCCCAC
+
BCCCCFCCCCCCGGGDGGGGGGGHHHHGGHHGHB5G5AF5DDGHFHCE22EFA3D5D53B5BGEA5A531E0BEE55B?@1?2??FH33EG4EF44BBGF334D4@F44DBGF4>/E/>34BDB4BD4FBGFGBFEDB/CG/?
@M02034:409:000000000-BFKT7:1:1102:11907:2882 1:N:0:26
AAAGTCGAGGTGCCTAAAGTGGCAACCCAGACTACGCCGCCTGTTGGTGGTGTAGAGCTTCCTGTAGCCGCATGGCGTTCGTACTTAAATATGGAACTAACCATTCCAATTTTCGCTGCTCTTATACACATCTCCGAGCCCACGAGACCG
+
CCCCCFCCCCCCGGGFGGGGGGGHHHHGGHHGHHHGGGGGGGHHHHHGFGEFHGFDFGHHHHHHHHHHHEEEEFHGEEFFEEGHHHHGHHHHHGGFHHGHHGFHHHGHHHHHHHGGGGGHHHHHHFHHHHGGHHHD@CGAFHGGGGGGGG
@M02034:409:000000000-BFKT7:1:1102:22035:2894 1:N:0:26
AAAGTCGAGGTGCCTAAAGTGGCAACCCAGACGGGGTGTGGGTTGGTGGTGTAGAGCTTCCTGTAGCCGCATGGCGTTCGTACTTAAATATGGAACTAACCATTCCAATTTTCGCTGTCTCTTATACACATCTCCGAGCCCACGAGACCG
+
BBBBBFBBBBAAFGGFGFFFGGGHHHHGGHHGGGGGEEAEGGGGGGGGGBFGFFHGFFHHHHHFEHHHEECGEH?E>EEE?2?FGFGGFGGHH3?EGFGFFEGFHHFGHHHHEDDFGDGHHGHHHHHHHFGFHGGECCGCFHEFGGGGEC
@M02034:409:000000000-BFKT7:1:1102:13502:2899 1:N:0:26
AAAGTCGAGGTGCCTAAAGTGGCAACCCAGACTACGAATAATGTTGGTGGTGTAGAGCTTCCTGTAGCCGCATGGCGTTCGTACTTAAATATGGAACTAACCATTCCAATTTTCGCTGTCTCTTATACACATCTCCGAGCCCACGAGACC
+
BBBBBFBBBDAAGGGGGGGGGGGHFGHFGHGGFHFEEHHGHHHHHHGEFFGAA3F555FGGFHGFBGFFEG>EEHFEEFFFEBGHGHFFFHFGEEGFFHGFHFGGFHBHGGHHBEEEGEF4FGFF?FHGGHBGHHFF@CDGGEGG@@//?
@M02034:409:000000000-BFKT7:1:1102:10007:2901 1:N:0:26
AAAGTCGAGGTGCCTAAAGTGGCAACCCAGACTTATACTCATGTTGGTGGTGTAGAGCTTCCTGTAGCCGCATGGCGTTCGTACTTAAATATGGAACTAACCATTCCAATTTTCGCTGTCTCTTATACACATCTCCGAGCCCACGAGAC
+
BABBADAADD>AFGGG4AFFGGGGEHFEGHGGHHHHBFHHHHHHGFHEF?EGGHHB5AGHFFHHGHGGHGCFGEGGFEEFG>2??FDFHGFFFF3FFFFFFGEHHGFHFFHHHHGE??FHHFGH4FEDEGD2FGHHGGGCDEHGFGGGG
@M02034:409:000000000-BFKT7:1:1102:18463:2930 1:N:0:26
AAAGTCGAGGTGCCTAAAGTCCCAGACTCCGTCGCCTGTTGGTGGTGTAGAGCTTCCTGTAGCCGCATGGCGTTCGTACTTAAATATGGCACTAACCATTCCAATTTTCGCTGTCTCTTATACACATCTCCGAGCCCACGAGACC
+
>3>AAFAB3A>AFGGGGGGGEGHCGAFGCGGGGEGFDFAGFAA22BAA3DFGBHG53FFGFHBGEEFEFFFE?E1EB?1GD433F4BGF13@B33BGBGGF4FFHG?FBEFGEGEGFHHGHH2G11B1FBG/><D/?CF@DG//?
@M02034:409:000000000-BFKT7:1:1102:15701:2940 1:N:0:26
AAAGTCGAGGTGCCTAAAGTGGCAACCCAGACTAATAATCAGGTTGGTGGTGTAGAGCTTCCTGTAGCCGCATGGCGTTCGTACTTAAATATGGAACTAACCATTCCAATTTTCGCTGTCTCTTATACACATCTCCGAGCCCACGAGACC
+
CCCCCFCCCCBCGGGGGGGGGGGHHHHGGHHGHHHHHHHHHHHHGHGGGGGFGBFB5FHHFHGHFFGGGGGGGFGCEEEFEEGHHHHGFHHHGG3DGHHHFFFGHHHGFGHHFFEGGGGHHHHHHHHHHHHHHFHGGFGGGGEGGCGGGG
@M02034:409:000000000-BFKT7:1:1102:11415:2952 1:N:0:26
AAAGTCGAGGTGCCTAAAGTGGCAACCCAGACTTCGAATAATGTTGGTGGTGTAGAGCTTCCTGTAGCCGCATGGCGTTCGTACTTAAATATGGAACTAACCATTCCAATTTTCGCTGTCTCTTATACACATCTCCGAGCCCACGAGAC
+
AAAAAD1>D1>AFGGGGGFBFGA0F0FEGCAFHFDFBGGAHGHGGFGAFEEFFDFBFEGHGHHHFFB2BB/>EFHFEGE/EABGHHHFHGBGGBBFGFFGFFHFGFFG2FGGHGEEGGEFGGHHHF>B>CGFFF1F<>BCCAHGG/CCC
@M02034:409:000000000-BFKT7:1:1102:14566:2962 1:N:0:26
AAAGTCGAGGTGCCTAAAGTGGCAACCCAGACTCATCTGAGG
+
AAAAAFA1>>AAGGGG1FGGGGGGFHHGGFCFFBGF1AD21A
@M02034:409:000000000-BFKT7:1:1102:19586:2973 1:N:0:26
AAAGTCGAGGTGCCTAAAGTGGCAACCCAGACTGCGCAGCCGGTTGGTGGTGTAGAGCTTCCTGTAGCCGCATGGCGTTCGTACTTAAATATGGAACTAACCATTCCAATTTTCGCTGTCTCTTATACACATCTCCGAGCCCACGAGACC
+
3AABBFBBDBAAGGGGGGGGGGGGHHHFFHHGHHHGGGGGGGGGGFGEFGGFGBGAFDGHHHHHHHHHGGEEEFHGGEFFFEBGHHHGHHHHHGF3FGGHFHHHHHGFHHHHHFGDDDAGHHHHGGGHHFHCHHHFFDGGGGHGGGGFGE
@M02034:409:000000000-BFKT7:1:1102:21485:2978 1:N:0:26
AAAGTCGAGGTGCCTAAAGTGGCAACCCAGACTATTTATTCTGTTGGTGGTGTAGAGCTTCCTGTAGCCGCATGGCGTTCGTACTTAAATATGGAACTAACCATTCCAATTTTCGCTGTCTCTTATACACATCTCCGAGCCCACGAGACC
+
BBCCCFBBBCBBGGGGGGGGGGGHHHHGGHHGHHHHHHHHGHHHHHHFFGAFGGHBGGHHHGHGFFHGHEEEGEHGEEGFEEFCGHHFHHGHHGHHGHHGHHHHFHHHHHHHHHG?GGGHHHHHHHGHHGDGGGF2C@?>BFHGGCCGGE
@M02034:409:000000000-BFKT7:1:1102:13191:2978 1:N:0:26
AAAGTCGAGGTGCCTAAAGTGGCAACCCAGACTCGGACTGTGGTTGGTGGTGTAGAGCTTCCTGTAGCCGCATGGCGTTCGTACTTAAATATGGAACTAACCATTCCAATTTTCGCTGTCTCTTATACACATCTCCGAGCCCACGAGACC
+
BAAABFBB?DAAGFGGGGGFGFGCFHHAFFHGFHGGGFGHFGHFEEGGGGGFGFGADFHHFHHFGFGGHEEEEEHHGEGEEGFFHHH3GHHHGFFEFHFHHHFHFFHHHHHHHHGDGGFDHHHHGFFFFGHCGHHHF?C@CGCF@/>AEC
@M02034:409:000000000-BFKT7:1:1102:12717:2981 1:N:0:26
AAAGTCGAGGTGCCTAAAGTGGCAACCCAGACTAATTCGAATGTTGGTGGTGTAGAGCTTCCTGTAGCCGCATGGCGTTCGTACTTAAATATGGAACTAACCATTCCAATTTTCGCTGTCTCTTATACACATCTCCGAGCCCACGAGACC
+
BBBBBFBABBABGGGGGGGGGGGHHHHGGHHGHHGHHHGHHGHHHHGFFGFFHDFAGGHHHHHHHHGDGEEEEFH1EEEFFEGHHFGBGGHHHH3FGHHHHGFGGGHFDFGHH?EEEFEGHHHFFGGHHGHHHHHFD?BCCFGGCFGGGE
@M02034:409:000000000-BFKT7:1:1102:11587:2992 1:N:0:26
AAAGTCGAGGTGCCTAAAGTGGCAACCCAGACTATGTATATTGTTGGTGGTGTAGAGCTTCCTGTAGCCGCATGGCGTTCGTACTTAAATATGGAACTAACCATTCCAATTTTCGCTGTCTCTTATACACATCTCCGAGCCCACGAGACC
+
BCCCCFCCBBAAGGGGGGGGGGGHHHHGGGHGHHHHDEGFHHHHHHHGFGFFGFGDEHHHFHHHHGHFGEFEEEGBFEEEEEGGGHHHHHGHHFDFFHHHFG3GGFHFHGHHHHGDGGGHHHHHGHHGHHFHFHGEFCGGGGGGGC@DGE
@M02034:409:000000000-BFKT7:1:1102:21719:2992 1:N:0:26
AAAGTCGAGGTGCCTAAAGTGGCAACCCAGACTGAGCATGAGGTTGGTGGTGTAGAGCTTCCTGTAGCCGCATGGCGTTCGTACTTAAATATGGAACTAACCATTCCAATTTTCGCTGTCTCTTATACACATCTCCGAGCCCACGAGACC
+
BBBBBFBBBBAAFGGGGGGGGGGHHHHGGHHGHHHHHHHGHFGGFFGGGDFFFEGDGFHFHFHHGGHHHGGGGEHGFEGFEEFGHHHGHHFFHEFFFHFEGHGHHHHGHHHHHGGGGCGDGHGGHHHHFFFEHHHFGC@CGGHE/</?EC
@M02034:409:000000000-BFKT7:1:1102:22167:3007 1:N:0:26
AAAGTCGAGGTGCCTAAAGTGGCAACCCAGACTCAGGTTCATGTTGGTGGTGTAGAGCTTCCTGTAGCCGCATGGCGTTCGTACTTAAATATGGAACTAACCATTCCAATTTTCGCTGTCTCTTATACACATCTCCGAGCCCACGAGACC
+
ABBBBFBADBAAGGGGFGGFGGCHFHHFGHHGHHGHHHHHHHHGGHHEFGFFGHHGHHHHHGHGHHHFHEEEGEHEFEFFEEGHHHHFFGHHHGBEFGHHFHGHHFFHHHHHHHGGGGEHHHHHHH4HBB1FFG?FD?@CGGHGGGGCFF
@M02034:409:000000000-BFKT7:1:1102:13268:3011 1:N:0:26
AAAGTCGAGGTGCCTAAAGTGGCAACCCAGACTCAGAATCAGGTTGGTGGTGTAGAGCTTCCTGTAGCCGCATGGCGTTCGTACTTAAATATGGAACTAACCATTCCAATTTTCGCTGTCTCTTATACACATCTCCGAGC
+
B@BBAFAB@BAAGFGGGGGFFGGHHHHGGHHGHGHHGHHHHHHHHHGEFGAFGHH5GFGH5GHGFGGFFFGCGGHHF1EFGFHHHHGGFH4EHEFFFEGFFG3BFGFFHHHHHHGGGGGFGHFHFHEGFEDCFGD2F//<
@M02034:409:000000000-BFKT7:1:1102:11098:3024 1:N:0:26
AAAGTCGAGGTGCCTAAAGTGGCAACCCAGACTTGGGGGGCGGTTGGT
+
>A>AAFAADDAAGGFGBDGBGGGGHHFGGHGCH2FGHE?E?CCCCA/C
@M02034:409:000000000-BFKT7:1:1102:13263:3032 1:N:0:26
AAAGTCGAGGTGCCTAAAGTGGCAACCCAGACTCAGAATCAGGTTGGTGGTGTAGAGCTTCCTGTAGCCGCATGGCGTTCGTACTTAAATATGGAACTAACCATTCCAATTTTCGCTGTCTCTTATACACATCTCCGAGCCCACGAGACC
+
ABBBAFBBBBABGGGGGGGGGGGHHHHGGHGGHHHHHHGHHHHHGHGGFEBFGEHDGHHHHHHHFGHHHGGGGGGHGEGGGFGHHHHHHHGHHHGFFHHGHHGHFHHHHHHHHHGGGGGGGHFHHHHGEHBFGHFHFCCCCFHGCCGG?C
@M02034:409:000000000-BFKT7:1:1102:17000:3044 1:N:0:26
AAAGTCGAGGTGCCTAAAGTGGCAACCCAGACTGATCAGGGGGTTGGTGGTGTAGAGCTTCCTGTAGCCGCATGGCGTTCGTACTTAAATATGGAACTAACCATTCCAATTTTCGCTGTCTCTTATACACATCTCCGAGCCCACGAGACC
+
CBCBAFAADBAAFGGGGGGGGFGHHHHGGHHGHHHHHHHHHGGEGGGEFFFFFFFDGHHHHHHHHHGBGEEEFGHGGGGGEFHHHHHGHHHHGHHEGHHGHHGHHHHGHHHHHGGGGGFFHHHHHHGHGGHHHHHHGGC@GGHEDFFGGE
@M02034:409:000000000-BFKT7:1:1102:22202:3060 1:N:0:26
AAAGTCGAGGTGCCTAAAGTGGCAACCCAGACTACGTAGCAGGTTGGTGGTGTAGAGCTTCCTGTAGCCGCATGGCGTTCGTACTTAAATATGGAACTAACCATTCCAATTTTCGCTGTCTCTTATACACATCTCCGAGCCCACGAGACC
+
AABBBFBBBBB?GGGFGFGGGGGHHHHGGHHCHFHG23BFFGHGGHGGFGGGGFH555BBGFFFF5AD3AE>FFG1E1ECEE???E4FDFBFGGGH3EG?BF3B?FFBBBFFD4E?EE<3BBBB3B?3B22?BBB?E/CCFFGGC/@?/?
@M02034:409:000000000-BFKT7:1:1102:12938:3063 1:N:0:26
AAAGTCGAGGTGCCTAAAGTGGCAACCCAGACTCCGGTGAATGTTGGTGGTGTAGAGCTTCCTGTAGCCGCATGGCGTTCGTACTTAAATATGGAACTAACCATTCCAATTTTCGCTGTCTCTTATACACATCTCCGAGCCCACGAGACC
+
BBBBBFBBDBBBGGGGGGGGGGGHHHHGGHHGHFHDGEEEBDGGGDEBA1E1A3D555ABEFHHFGGB3BE>FEE1EBE?B?21GHHBDGH4@33@BFHH303BBDG4BF?GG4>?E/?BDHFG3BBBDCB2FDFH?/@D?FFEGG@GDA
@M02034:409:000000000-BFKT7:1:1102:19742:3069 1:N:0:26
AAAGTCGAGGTGCCTAAAGGGGCAACCCAGACTCGGGCGTGGG
+
AAAA1B1>DD?A1BDG1GG1AEEEFG0ACCG0FGGE/EEA//A
@M02034:409:000000000-BFKT7:1:1102:16354:3075 1:N:0:26
AAAGTCGAGGTGCCTAAAGTGGCAACCCAGACTCAGAAGCAGGTTGGTGGTGTAGAGCTTCCTGTAGCCGCATGGCGTTCGTACTTAAATATGGAACTAACCATTCCAATTTTCGCTGTCTCTTATACACATCTCCGAGCCCACGAGACC
+
AAAAAFAADD>A1GBGGGGGGDFBAGH?F0GGFHHHGFGBECF0AFEFFGEEAGD2DGFHGHHHDDG2GEEEGEHGEBEFEE0FHGHGGHEFGHFFHFHFHHFHHHGDGFHFHGGGGCEBFBGFHHB2FF1F<>FGCBC<CGHFCGGGGA
@M02034:409:000000000-BFKT7:1:1102:22195:3080 1:N:0:26
AAAGTCGAGGTGCCTAAAGTGGCAACCCAGACTACGTAGCAGGTTGGTGGTGTAGAGCTTCCTGTAGCCGCATGGCGTTCGTACTTGAATATGGAACTAACCATTCCAATTTTCGCTGTCTCTTATACACATCTCCGAGCCCACGAGACC
+
CCCCCFCCCBAAGGGGGGGGGGGHHHHGGHHGHHHGHHHGHHHGGGGEFGFFHHHGHHHHHGHHGFHHHEEEGFHFEGGGFEGHHHGBGHFHHGHFFHHHHHGHHHHGHGHHHGGGGGGFHHHHHHHHHHDGFGFFGCGCCGHGGCFGGF
@M02034:409:000000000-BFKT7:1:1102:19753:3084 1:N:0:26
AAAGTCGAGGTGCCTAAAGTGGCAACCCAGACTCGGGCGTGGGTTGGTGGTGTAGAGCTTCCTGTAGCCGCATGGCGTTCGTACTTAAATATGGAACTAACCATTCCAATTTTCGCTGTCTCTTATACACATCTCGAGCCCACGAGACCG
+
BCCCCFCCCCBBGGGGGGGGGGGGHHHGGHHGHHGGGGGEFGGFGGGGGGGFGGGFGHHHHHHHHHHHHGGGGGHGGGGGFFGHHHHHHHHHHHHGHHHGHHGHHHHHHHHHHHGGGGGGHHHHGHGHFHHGHHHHHFGCGHGGGGGGGG
@M02034:409:000000000-BFKT7:1:1102:22125:3096 1:N:0:26
AAAGTCGAGGTGCCTAAAGTGGCAACCCAGACTTATTTGAGTGTTGGTGGTGTAGAGCTTCCTGTAGCCGCATGGCGTTCGTACTTACATATGGATCTAACCATTCCAATTTTCGCTGTC
+
BBBBBFBBBBABGGGGGGGGGGGHHHHGGHHGHHFHHHHEFGHHD22BA2EA13D5DDBGBGHHHDA5BAFAEEE1>?/1EE2?FGH3BFFB@F33BBFF3?3F3BB4BGDGD4/>E//?
@M02034:409:000000000-BFKT7:1:1102:18879:3100 1:N:0:26
AAAGTCGAGGTGCCTAAAGTGGCAACCCAGACTGTTGCTCAGGTTGGTGGTGTAGAGCTTCCTGTAGCCGCATGGCGTTCGTACTTAAATATGGAACTAACCATTCCAATTTTCGCTGCTCTTATACACATCTCCGAGCCCACGAGACCG
+
AABABFBBDBABGGGGFFGGFDFFHAHEFFHFFHHCHHFHHGBFHHGAFEEFH3DAFDHHHFHEGHHAGECEEFHGEEEFEEGFGGH3GFHHHFFGFHHHH0DGH4DFGGHHHGGEEFGHHHHGHBDGHDFHHGHGGGGGGGGGFFGGGG
@M02034:409:000000000-BFKT7:1:1102:14655:3114 1:N:0:26
AAAGTCGAGGTGCCTAAAGTGGCAACCCAGACTGAGAATGGGGTTG
+
>3AA3B>AD22>FGCGFF4FEG2GEDFEFFG2FGFGH5BBBA?2AE
@M02034:409:000000000-BFKT7:1:1102:10597:3119 1:N:0:26
AAAGTCGAGGTGCCTAAAGTGGCAACCCAGACTTCGTGTTTTGTTGGTGGTGTAGAGCTTCCTGTAGCCGCATGGCGTTCGTACTTAAATATGGAACTAACCATTCCAATTTTCGCTGTCTCTTATACACATCTCCGAGCCCACGAGAC
+
BCCCCFCCCCABGGGGGGGGGGGHHHHGGHHGHHHFBFGHHHHHHHHFEGEFF3F5FFGHHGHHHFGFGEGCGEH1EEEFEEBFHHHHFHGHGHDFFHHHFG3FHFHEHHHHH4EEFGEGHHHHFHHHHFFFHHHGD<CCCGEFDDGDA
@M02034:409:000000000-BFKT7:1:1102:8948:3119 1:N:0:26
AAAGTCGAGGTGCCTAAAGTGGCAACCCAGACTCTTTAGGAGGTTGGTGGTGTAGAGCTTCCTGTAGCCGCATGGCGTTCGTACTTAAATATGGAACTAACCATTCCAATTTTCGCTGTCTCTTATACACATCTCCGAGCCCACGAGAC
+
BBBBBFBBBBABGGGGGGGGGGGHHHHGGHHGFHFFHHHHGHD2BGEAAEEEF3DBBBFGEGGHGEG53EE?EEG?EEE?E>BCGHHGEGHGHHE3GHHGB0DGGFHBEFGHH4E<EGGGHEHB?FDFGEHHHHHBA@?CCFHE<</?A
@M02034:409:000000000-BFKT7:1:1102:16882:3141 1:N:0:26
AAAGTCGAGGTGCCTAAAGTGGCAACCCAGACTATGGAGAAGGTTGGTGGTGTAGAGCTTCCTGTAGCCGCATGGCGTTCGTACTTAAATATGGAACTAACCATTCCAATTTTCGCTGTCTCTTATACACATCTCCGAGCCCACGAGACC
+
BABBBFBBBBBBFGGBFGGEGGGHHHHGGHHGHHHGHGHGHHHHHHGEFEGFHEGFGBGGHHHHGHHHGGGFGGHHGEGGFEGHHGHFHHHHHFGFHHHGHHGHHHHFHHHHHHGGGGGHFHHHEHHHHHHHHHHGGFGGGGHGGFGGGE
@M02034:409:000000000-BFKT7:1:1102:14653:3147 1:N:0:26
AAAGTCGAGGTGCCTAAAGTGGCAACCCAGACTGATAATGGGGTTGG
+
BABAAFBAADAAGGGGGGGGGGGGHGHGGHCGHHG5B5FBH2EEGG?
@M02034:409:000000000-BFKT7:1:1102:16080:3153 1:N:0:26
AAAGTCGAGGTGCCTAAAGTGGCAACCCAGACTTATCCGCATGTTG
+
AAA1A31A>@>A1AAAFGG3FFFHHHHGGFHGCFFHHFAFE/EGFH
@M02034:409:000000000-BFKT7:1:1102:12436:3158 1:N:0:26
AAAGTCGAGGTGCCTAAAGTGGCAACCCAGACTGTTTCGCTGGTTGGTGGTGTAGAGCTTCCTGTAGCCGCATGGCGTTCGTACTTAAATATGGAACTAACCATTCCAATTTTCGCTGTCTCTTATACACATCTCCGAGCCCACGAGACC
+
CCCCCFCCCCCCGGGGGGGGFGGGHHHGGHHGHHHHHHGGGGGHHGGEFGEFGFFAGGHHHGHHGGHGHEEEEGHFFEGFEEGHHHHFHHHHHHFFHHHHHHHHHHFGHHHHHHGGGGGHHHHHGHHHHHFFGHGHGGGCGFHGGCDGFC
@M02034:409:000000000-BFKT7:1:1102:16486:3185 1:N:0:26
AAAGTCGAGGTGCCTAAAGTGGCAACCCAGACTGGTAAGGAGGTTGGTGGTGTAGAGCTTCCTGTAGCCGCATGGCGTTCGTACTTAAATATGGAACTAACCATTCCAATTTTCGCTGTATCTTATACACATCTCCGAGCCCACGAGAC
+
AABABF3ADBAABGDGGGG6FGGFFHHDFFGCBFHBFFHC3FEEGHEEEEEFGGD5BGFGFHHHEFGEDEEEEEHGGEEFEE2FGGFFFHFGGF33EFHHHHHHHHHGGHHGHGCFEGEBFGHBGHHHFCDGFHHHEBCC@/FECD<AD
@M02034:409:000000000-BFKT7:1:1102:18862:3186 1:N:0:26
AAAGTCGAGGTGCCTAAAGTGGCAACCCAGACTAAGAATCCTGTTGGTGGTGTAGAGCTTCCTGTAGCCGCATGGCGTTCGTACTTAAATATGGAACTAACCATTCCAATTTTCGCTGTCTCTTATACACATCTCCGAGCCCACGAGACC
+
BBBBAFBADBBAGGGGFGFGGGGHHHHGGGHGHHHHFAFGHHGGHHHEFGEGHHHDHFHHHHHHHHHGHGEEFEHHGGGGGGGHGG4B3BFHHHFGFHHGFHHFHFBGGHHHHGGGGGGHHFHHFGGFGHHHHHDDDDG/CGHGGFFDGC
@M02034:409:000000000-BFKT7:1:1102:11368:3205 1:N:0:26
AAAGTCGAGGTGCCTAAAGTGGCAACCCAGACTCTTCCTATTGTTGGTGGTGTAGAGCTTCCTGTAGCCGCATGGCGTTCGTACTTAAATATGGAACTAACCATTCCAATTTTCGCTGTCTCTTATACACATCTCCGAGCCCACGAGACC
+
BCBCCFCCCCBCGGGGGGGGGGGHHHHGGHHGHHHHHHHHHHHHFHHEFGFFGFG5AGHHHHHHHHHHHGGFGFHFGGGGFFGHHHHGGGHHHGFGFHHHGFHGHHHGHGHHHFGGGGGHHHHHGHFHHFHHEDGGF@DDGGGGGGGGGE
@M02034:409:000000000-BFKT7:1:1102:11352:3215 1:N:0:26
AAAGTCGAGGTGCCTAAAGTGGCAACCCAGACTCTTCCTATTGTTGGTGGTGTAGAGCTTCCTGTAGCCGCATGGCGTTCGTACTTAAATATGGAACTAACCATTCCAATTTTCGCTG
+
AA33>BAA3@>AFGGFFGFB5AAF4GHEAGDF3AGHHHHHCGGGGGEFF2ABB35DBFGGHGHEDGDGF1E?EDEFEEGCEE2FGGGDGG4EE333FGHCHGDEGHGHDGBBBG?A<<
@M02034:409:000000000-BFKT7:1:1102:22612:3227 1:N:0:26
AAAGTCGAGGTGCCTAAAGTGGCAACCCAGACTTATTTGGTTGTTGGTGGTGTAGAGCTTCCTGTAGCCGCATGGCGTTCGTACTTAAATATGGAACTAACCATTCCAATTTTCGCTGTCTCTTATACACATCTCCGAGCC
+
BBCCCFBCBCCCGGGGGGGGGGGHHHHGGHGGG5GHDGGHFGGGHHGEEFGEBAF5ABGGGHHGFFGDDEE>EEHAEECGEECGFHHDGFGFGGBBGGGHC0EFG?FBBFGHG4>/<<<FEDFH?F3FBGFF2B3?CC@/<
@M02034:409:000000000-BFKT7:1:1102:19738:3228 1:N:0:26
AAAGTCGAGGTGCCTAAAGTGGCAACCCAGACTTTGACGTATGTTGGTGGTGTAGAGCTTCCTGTAGCCGCATGGCGTTCGTACTTAAATATGGAACTAACCATTCCAATTTTCGCTGTCTCTTATACACATCTCCGAGCCCACGAGACC
+
AAA33BAAADAABGGGBBGFFGGFFFHGCHHGFHHGFGG2GHHEFGHAFEEFGHHHBFGHHGHHHHGEHF0EGFHGEFEGFEBGHHHHGHFFFHHHGFFFHEHHFHHHHHHGFDEGGGGHHBHHHHGGFGFBCDDHG/C>CEFECFGGGE
@M02034:409:000000000-BFKT7:1:1102:10375:3241 1:N:0:26
AAAGTCGAGGTGCCTAAAGTGGCAACCCAGACTAAGAATGGGGTTGGTGGTGTAGAGCTTCCTGTAGCCGCATGGCGTTCGTACTTAAATATGGAACTAACCATTCCAATTTTCGCTGTCTCTTATACACATCTCCGAGCCCACGAGACC
+
CCCCBFBCCCACGGGGGGGGGGGGGHHGGHHGHHHHHHHHGHGEGGGEFGEFFAD5FGHHHHHHHHHGFEEEEEHFEEFFFEGHHHHGHGFHGFBDGHHFFGHHGHHDHHHHHFEEGGFDFHHHGHHHHGFHGHGGECGFGGHGGGCDGC
@M02034:409:000000000-BFKT7:1:1102:12487:3260 1:N:0:26
AAAGTCGAGGTGCCTAAAGTGGCAACCCAGACTCCGCCGCCGGTTGGTGGTATAGAGCTTCCTGTAGCCGCATGGCGTTCGTACTTAAATATGGAACTAACCATTCCAATTTTCGCTGTCTCTTATACACATCTCCGAGCCCACGAGACC
+
BBBBBFBBBBABGGGGGGGGGGGHHHH?FHHGHHHGGGGGGGGGGGGFFEFEGFGDBGHHHHHGHHHGGEEEGEHHFEFEEEHHHHHGHHHHHGBBCGGHHHHGHHFHGHHHHHGGGGGHHGHHHHHHFHD1CFFGC>C@CFHGGGGGCC
@M02034:409:000000000-BFKT7:1:1102:8817:3273 1:N:0:26
AAAGTCGAGGTGCCTAAAGTGGCAACCCAGCTTGTTACTGGTGTAG
+
ABBBBFBABBAAGGGBCGGGGGGHHHF2FE2ABGEF5AFF352B35
@M02034:409:000000000-BFKT7:1:1102:9964:3276 1:N:0:26
AAAGTCGAGGTGCCTAAAGTCAGACTGGGGTGGAGGTTGGTGGTGTAGAGCTTCCTGTAGCCGCATGGCGTTCGTACTTAAATATGGAACTAACCATTCCAATTTTCGCTGTCTCTTATACACATCTCCGAGCCCACGAGACCGTACTAG
+
AABABFAADBAACGGGGGGGGGHHHFGHEGBEEAFEEHEEAFEAFBGHBGHHHEGHHGHHHHGGEEEHCEBEFGEGHHHFFFFGHHH3FEFHGHHBHHFHGGGGHHGGGGEEGFFHHHGDGFHHGGGFFGGCCDEEEA/@/EGGGC<GGH
@M02034:409:000000000-BFKT7:1:1102:10486:3277 1:N:0:26
AAAGTCGAGGTGCCTAAAGTGGCAACCCAGACTCCTCCTCTTGTTGGTGGTGTAGAGCTTCCTGTAGCCGCATGGCGTTCGTACTTAAATATGGAACTAACCTTTCCAATTTTCGCTGTCTCTTATACACATCTC
+
AAAAAFAA@1>AGGGFG1BBFGGHHHHFGCHGHHHHHFHHBGF1FHHCFFGGGGFB1AFF1FFFEGFFFEGEE?GFEE/EEE0?GGF1BGGG2G11@FBE@01BBDBE2BGHF2E/EEEGFFG>1F2>GB1CGFG
@M02034:409:000000000-BFKT7:1:1102:18359:3286 1:N:0:26
AAAGTCGAGGTGCCTAAAGTGGCAACCCAGACTGCTACTGCGGGTGGTGGTGTAGAGCTTCCTGTAGCCGCATGGCGTTCGTACTTAAATATGGAACTAACCTTTCCAATTTTCGCTGTCTCTTCTA
+
A1AA1DA>D?AAG1G1BAEFAG0GBE0EFG001FFFGHHFBEC/AECAFEEA/AF2FGFGFHHGGBGHFAE@F>B0EEGFCEFFHH211B2BF11>B>B1BF1B1B12FGHFED@//CCB222B12>
@M02034:409:000000000-BFKT7:1:1102:8804:3286 1:N:0:26
AAAGTCGAGGTGCCTAAAGTGGCAACCCAGACTGCGCATCCGGTTGGTGGTGTAGAGCTTCCTGTAGCCGCATGGCGTTCGTACTTAAATCTGGAACTAACCATTCCAATTTTCGCTGTCTCTTATACACATCTCCGAG
+
ABABADAB32>AGGGGGGCGGGGFHHGEDHCGHF3A22AE32AEEAEFG?EFEFEDBDGH53FHHFFFFGGCGGGHEGGGGG1CFFBBGG44B33BGEBFEGBGGF4F4BFHHEE/?CDGH2GF1?2@>@11<G1D?/>
@M02034:409:000000000-BFKT7:1:1102:10473:3290 1:N:0:26
AAAGTCGAGGTGCCTAAAGTGGCAACCCAGACTCCTCCTCTTGTTGGTGGTGTAGAGCTTCCTGTAGCCGCATGGCGTTCGTACTTAAATATGGAACTAACCATTCCAATTTTCGCTGTCTCTTATACACATCTCCGAGCCCACGAGACC
+
ABBBBFCBCCBCGGGGGGGGGGGHHHHGGHHGHHHHHHHHHHHHHHHEFGEFGFF5FHHHHHHHGFHHHGGFGGHGGGGGGGHHHHHGHHHHHHFGGGFGHHGHHHHFHHHHHHGGGGGHHHHHFHHHHGFHHHFHFCGCGGHGG?DGGF
@M02034:409:000000000-BFKT7:1:1102:8964:3292 1:N:0:26
AAAGTCGAGGTGCCTAAAGTGGCAACCCAGACTGTGGTTGAGGTTGGTGGTGTAGAGCTTCCTGTAGCCGCATGGCGTTCGTACTTAAATATGGAACTAACCATTCCAATTTTCGCTGTCTCTTATACACATCTCCGAGCCCACGAGACC
+
AAAAAFAADDAAGFGF1FGGGDF0FGHEFHHGHHGFFHGFHFFHHHGAFEAFGFGDEBGHHBHHHHHGHEC>BFHBEEE?EEBGFGDEHHFGGFB@CGECFGFGFHFFGGGHHDE?EGAFGHGG1BFGGBGBGGH1CCGGCFHGCCCGG<
@M02034:409:000000000-BFKT7:1:1102:16807:3303 1:N:0:26
AAAGTCGAGGTGCCTAAAGTGGCAACCCAGACTACGAGTCCGGTTGGTGGTGTAGAGCTTCCTGTAGCCGCATGGCGTTCGTACTTAAATATGGAACTAACCATTCCAATTTTCGCTGTCTCTTATACACATCTCCGAGCCCACGAGACC
+
CCCCCFCBBCCBGGGGGGGGFGGHHHHGGHHGHHHGGGGHHGGGGGGEFGGFHFGFHHHHHHHHHHHHHGGEGGHHGFGGGGGHHHHHGHHHHHFGHHHFHHHHHHHHHHHHHHGGGGAGHGHHFHHHFHHHGHHFE@DDGGHGGGGDGG
@M02034:409:000000000-BFKT7:1:1102:18344:3304 1:N:0:26
AAAGTCGAGGTGCCTAAAGTGGCAACCCAGACTGCTACTGCGGTTGGTGGTGTAGAGCTTCCTGTAGCCGCATGGCGTTCGTACTTAAATATGGAACTAACCATTCCAATTTTCGCTGTCTCTTATACACATCTCCGAGCCCACGAGACC
+
CCCCBFCABCBCGGGGGGGGGGGHHHHGGHHGHFHHGHCHFGGGGGGGFGFGHHHGHHHHHHHHHHHHHGGEFGHHGGGGGFHHHHHHHHHHHHHGHHHHHHHHHHHHHHHHHHGGGGGHHHHHHHHHGHHHHHHHGGGGGGHGGGCGGF
@M02034:409:000000000-BFKT7:1:1102:21850:3306 1:N:0:26
AAAGTCGAGGTGCCTAAAGTGGCAACCCAGACTGATGGGGGGGTTGGTGGTGTAGAGCTTCCTGTAGCCGCATGGCGTTCGTACTTAAATATGGAACTAACCATTCCAATTTTCGCTGTCTCTTATACACATCTCCGAGCCCACGAGACC
+
AAAAAFA1>1>>CGDGBDFFFGGFFHHGGGGGHFGHHFHGGCCGAC-CEC.;EBF;0FFFFFGGGFGGGG@@BCFF@B@EBB-EEF/9/BFFFF;FBFBBFFFF/BBB/;BFFB@?BBFFBFFFFBFFBBFFFFBBB@?-9EFF@@?;AE
@M02034:409:000000000-BFKT7:1:1102:10306:3307 1:N:0:26
AAAGTCGAGGTGCCTAAAGTGGCAACCCAGACTGTTTAGATGGTTGGTGGTGTAGAGCTTCCTGTAGCCGCATGGCGTTCGTACTTAAATATGGAACTAACCATTCCAATTTTCGCTGTCTCTTATACACATCTC
+
BCCCCFCCCCCCGGGGGGGGGGGHHHHGGHHGHHHHGHGHHDHHFEGGF2EFC3F5BAFGDGFHG5FGFEG?FGHAEEGGGFFHGHHHFHHHHG3@FHHH3?3FGDH4GHGHHBEFA/EGHFHH4F4FFGFGGF?
@M02034:409:000000000-BFKT7:1:1102:12889:3313 1:N:0:26
AAAGTCGAGGTGCCTAAAGTGGCAACCCAGACTCCTC
+
AAAAAF1?A?AAFGG11BFGGGFFFFFG0AFFH111A
@M02034:409:000000000-BFKT7:1:1102:22469:3320 1:N:0:26
AAAGTCGAGGTGCCTAAAGTGGCAACCCAGACTAATAAGAAGGTTGGTGGTGTAGAGCTTCCTGTAGCCGCATGGCGTTCGTACTTAAATATGGAACTAACCATTCCAATTTTCGCTGTCTCTTATACACATCTCCGAGCCCACGAGACC
+
BBBBBF?ADBAAFGGGGGGGGGFHHHHGGHHGHHHHHGH5FGHFFFGGGFEFH3F5FFGHHHHHGHFGFEG0BEGBE?EFEEFGHHHGHHHHHHFGGHHFHFHHHGH4FGHHHHGAGDEFFHHFDHFFFFHHGFHBG?GGGGHGGGGFGG
@M02034:409:000000000-BFKT7:1:1102:10141:3322 1:N:0:26
AAAGTCGAGGTGCCTAAAGTGGCAACCCAGACTAAGGAGAGTGTTGGTGGTGTAGAGCTTCCTGTAGCCGCATGGCGTTCGTACTTAAATATGGAACTAACCATTCCAATTTTCGCTGTCTCTTATACACATCCCGAGCCCACGAGACCG
+
CCCCCFCCCCBCGGGGGGGGGGGHHHHGGHHGHGCHGHGCAHGHHHHEFGGGHBFAFFHHHHHHHFGFGEGEFGHCEEEGFEFGGHHGHHHHHH3@GGHHBGHGHDH4HGGHHGFGGGGGFHHHFFGHHGFHHGGD/B@@C//BCFFDAD
@M02034:409:000000000-BFKT7:1:1102:11136:3325 1:N:0:26
AAAGTCGAGGTGCCTAAAGTGGCAACCCAGACTAGGCCTCCGGTTGGTGGTGTAGAGCTTCCTGTAGCCGCATGGCGTTCGTACTTAAATATGGAACTAACCATTCCAATTTTCGCTGTCTCTTATACACATCTCCGAGCCCACGAGACC
+
CCCCCFCCCCCCGGGGGGGFGGGHHHHGGHHGHHHHHHHHHFGFEGGGGGGGHHGFHHHHHHHHHHHHHGGGFGHHGGGGGGFHHHHGHHHHHFGHHHHHHHHGHHHHHHHHHHFGGGGHHHHHHHHHHHGHGHHGGGGGGGHGGGGGFC
@M02034:409:000000000-BFKT7:1:1102:12881:3331 1:N:0:26
AAAGTCGAGGTGCCTAAAGTGGCAACCCAGACTACTCCGCCGGTTGGTGGTGTAGAGCTTCCTGTAGCCGCATGGCGTTCGTACTTAAATATGGAACTAACCATTCCAATTTTCGCTGTCTCTTATACACATCTCCGAGCCCACGAGACC
+
AAAAAF?ADDA?GF5GFFGGGGFGGHFEEFGFFHHHHHGGGFFC??EEAFEBFDG5A5GFH3GHDEGHHGG/?EGHCECFGGHHHGFF3G4FGFFFFBFEHHHB3GFBGHBGHG@D?/BB3GGFHHDGDF2FF>GFD/C?@CCG?--<A<
@M02034:409:000000000-BFKT7:1:1102:13114:3342 1:N:0:26
AAAGTCGAGGTGCCTAAAGTGGCAACCCAGACTCCTAATAAGGTTGGTGGTGTAGAGCTTCCTGTAGCCGCATGGCGTTCGTACTTAAATATGGAACTAACCATTCCAATTTTCGCTGTCTCTTATACACATCTCCGAGCCCACGAGACC
+
CCCCCFCCCCBCGGGGGGGGGGGHHHHGGHHGHBH3BGG55BGFGHGGFGGGHHHDGHHHHHHHHHHGHGGGFGHHGGGGFFHHHHHGHHFHHHEGFHGGHHHGHHEHHGHHHGGEGGGGHHHHHHHHHHHHHHHHGGCGGGHGGCGGGE
@M02034:409:000000000-BFKT7:1:1102:12215:3342 1:N:0:26
AAAGTCGAGGTGCCTAAAGTGGCAACCCAGACTGGTCGGCAGGTTGGTGGTGTAGAGCTTCCTGTAGCCGCATGGCGTTCGTACTTAAATATGGAACTACCATTCCAATTTTCGCTGTCTCTTATACACATCTCCGAGCCCACGAGACCG
+
BBBBBFBABBBAFGGGGGGGGGGHHHHGGHHGHGGH5EAFEA?FGGEAAAEFFDF5BAFG5GHHGFFB@EG/EEG1E?E1E>F?EGH3FGHHFG33BGHF23BGHDH4GHHHGFADD/FDGHHHH33B22@GH@GFCDFC/FFC/DGGAC
@M02034:409:000000000-BFKT7:1:1102:21404:3343 1:N:0:26
AAAGTCGAGGTGCCTAAAGTGGCAACCCAGACTGCTAAGCTGGTTGGTGGTGTAGAGCTTCCTGTAGCCGCATGGCGTTCGTACTTAAATATGGAACTAACCATTCCAATTTTCGCTGTCTTTATACACATCTCCGAGCCCACGAGACCG
+
BBBBBFABBBBBGGGGGGGGGGGHHHHGGHHGHHHHHHHHHGHGFGGFGGEFHHHFGEGHHHHHGHHGGFGFGGHHGEGFFFFHHHHBGHHHHHHHGHHHHHHHHHHHHHHHHHGGGGGGHHHHHHFHHGFGHGGG?C@BGHGGGGGGEF
@M02034:409:000000000-BFKT7:1:1102:16959:3352 1:N:0:26
AAAGTCGAGGTGCCTAAAGTGGCAACCCAGACTTAGTGTGCTGTTGGTGGTGTAGAGCTTCCTGTAGCCGCATGGCGTTCGTACTTAAATATGGAACTAACCATTCCAATTTTCGCTGTCTCTTATACACATCTCCGAGCCCACGAGACC
+
CCCCBFCCBBABGGGGGGGGGGGHHHHGGGHGHHHHGHHHHHHHHHHEFGEFGGHFHHHHHHHHHHHGHGGGGGHGEGGGGGHHHHHGFHHHHHHHHFHHHHHHHHHHHHHHHHGGGGGHHFHHGHHHHHHHHHGHGFGGGGHGGGGGGG
@M02034:409:000000000-BFKT7:1:1102:21543:3410 1:N:0:26
AAAGTCGAGGTGCCTAAAGTGGCAACCCAGACTATGAAGGAGGTTGGGCTTGTAGTACTTGCTGTAGCCGCATGGTG
+
CCCCCFBCCBBCGGGGGGGGGGGHHHHGGHHGHBG555B32B2BFGA212B0A5D555AB5DA5D5A531A0B?155
@M02034:409:000000000-BFKT7:1:1102:18948:3413 1:N:0:26
AAAGTCGAGGTGCCTAAAGTGGCAACCCAGACTAAGAAGAAGGTTGGTGGTGTAGAGCTTCCTGTAGCCGCATGGCGTTCGTACTTAAATATGGAACTAACCATTCCAATTTTCGCTGTCTCTTATACACATCTCCGAGCCCACGAGAC
+
CCCCCFBBBDCCGGGGGGGGGGGHHHHGGHHGHHHGAFGHFFHCGHGAEEGGF3GFFEHHFHHHGFHFGFGEEGGFGEEGGFFHHGFGEGGHGHDFHHHFCG3FHFGHGHHHHHGGGGFGHHHGHHHFHHGHHHGBD@DFCEGGGGGGG
@M02034:409:000000000-BFKT7:1:1102:12371:3415 1:N:0:26
AAAGTCGAGGTGCCTAAAGTGGCAACCCAGACTCGGTTTGCTGTTGGTGGTGTAGAGCTTCCTGTAGCCGCATGGCGTTCGTACTTAAATATGGAACTAACCATTCCAATTTTCGCTGTCTCTTATACACATCTCCGAGCCCACGAGACC
+
AAAAAFAB3AAAFGGGFGGGGGGCHHHGGHHGFHGEEGGGHHHHEGHEEEEFHHGEGFHFHHHGGHHFFCCFEFHHGEEEEEHHHHFEHHDGGBGHFHFHHHGHGHFHHHHEHHGGGEADGHHHGHGF3FFB?GHBDDCGGFHFCC/CGG
@M02034:409:000000000-BFKT7:1:1102:14569:3421 1:N:0:26
AAAGTCGAGGTGCCTAAAGTGGCAACCCAGACTGTGCCTCTTGTTGGTGGTGTAGAGCTTCCTGTAGCCGCATGGCGTTCGTACTTAAATATGGAACTAACCATTCCAATTTTCGCTGTCTCTTATACACATCTCCGAGCCCACGAGACC
+
CCCCCFCCCCABGGGGGGGGGGGHHHHGGHHGHHHHHHHHHHHHHHHEGGGFHBGAGGHHHHHHHGHFHGGEEFHGGGGFFFBGGHH3GGGHHHGGGHFHHHHHFFHGHGHHHGFEGGGGHHHH?GHHGFGHHHHHGCGGGGHGGCFCGF
@M02034:409:000000000-BFKT7:1:1102:20877:3423 1:N:0:26
AAAGTCGAGGTGCCTAAAGTGGCAACCCAGACTAAGACGAAGGTTGGTGGTGTTGAGCTTCCTGTAGCCGCATGGCGTTCGTACTTAAATATGGAACTAACCATTCCAATTTTCGCTGTCTCTTATACACATCTCCGAGCCCACGAGAC
+
BBBBBFBB@BBBGGGGGGGGGGGHHHHGGHHGHGHCGEEAAEGHGHCEE1EFF1B533DFFFHBAAB@F1E0EEF1EEEFEA2GGHHFFDHFH33BBFGHBC3FDFH4?FEGH4<EGF<DFGGF3G3?FCGCGHG2?<BF?/GGC/A?A
@M02034:409:000000000-BFKT7:1:1102:18958:3429 1:N:0:26
AAAGTCGAGGTGCCTAAAGTGGCAACCCAGACTAAGAAGAAGGTTGGGGGTGTAGAGCTTCCTGTAGCCGCATGGCGTTCGTACTTAAATATGGTACTAACCATTCCAATTTTCGCTGTCTCTTATACACATCTCCGAGCCCACGAGACC
+
BBCCAFBADCCCGGGGGGGGGGGHHHHGGHGGHGGFAEGHB3GGDHG2A0EEA3F5@5FGGHHHG5G5BEE@EFF1E1>FE1B/FFG?3?EDB344BFHF303BBDG4DFFHGF@/C<?FGFGH@@FDHFFCHHHFB@CFCFGGG@-E.<
@M02034:409:000000000-BFKT7:1:1102:13225:3432 1:N:0:26
AAAGTCGAGGTGCCTAAAGTGGCAACCCAGACTTCTGGTTCGGTTGGTGGTGTAGAGCTTCCTGTAGCCGCATGGCGTTCGTACTTAAATATGGAACTAACCATTCCAATTTTCGCTGTCTCTTATACACATCTCCGAGCCCACGAGACC
+
BBBABFBBBBBBGGGGGGGGGGGHHHHGGHHGHHHHHHHHHGGCEGCEGGFFGHH5FHHHHHHHHHHGHGGGGGHHGGGGGGHHHHHHHHHHHGFFHFHFGHGHHHGHHHHHHHGGGFGGHHHHGHHHHH2FFHHHGGGDGGHGGCCGGF
@M02034:409:000000000-BFKT7:1:1102:18568:3445 1:N:0:26
AAAGTCGAGGTGCCTAAAGTGGCAACCCAGACTAATATGCCGGTTGGTGGTGTAGAGCTTCCTGTAGCCGCATGGCGTTCGTACTTAAATATGGAACTAACCATTCCAATTTTCGCTGTCTCTTATACACATCTCCGAGCCCACGAGACC
+
CCCCCFCCCCAAGGGGGGGGGGGHHHHGGHHGHHHHHHHHHGGGGFGGGGGGHGGDFGHHHHHHHGHHHGGEEGHHGEGGGGHHHHHFGGHHHHEFHHHHHHGHHHHFHHHHHHGFGGGHHHHHHHGFHHGHHHHHGGGGGGHGG@FDGE
@M02034:409:000000000-BFKT7:1:1102:14747:3446 1:N:0:26
AAAGTCGAGGTGCCTAAAGTGGCAACCCAGACTTATACGGCGGTTGGTGGTGTAGAGCTTCCTGTAGCCGCATGGCGTTCGTACTTAAATATGG
+
BBBBBFABDBAAGGGGGGGGGGGHFFHFFHHGFHHHHHHGGGGEGFG1CE1B?3D5FFGFFFBFDGG4F>//?EG1>?>/E/B/?F4EHE4FGH
@M02034:409:000000000-BFKT7:1:1102:16244:3447 1:N:0:26
AAAGTCGAGGTGCCTAAAGTGGCAACCCAGACTAATAAGAAGGTTGGTGGTGTAGAGCTTCCTGTAGCCGCATGGCGTTCGTACTTAAATATGGAACTAACCATTCCAATTTTCGCTGTCTCTTATACACATCTCCGAGCCCACGAGAC
+
>AAA3BA>DBABGGGGCFGGGFFFHHGGGHFFBHHHHHHHHFHFEHGEFEAFHHHDG5GFFHHGBGHF3EFEGGHHGEGGGEHHHHGHHGHFGGFFFFHFFAEFBGGDFGGHHFEEGFGFGFFFGHFHEHFCGFFDC<CC?//?CC/CA
@M02034:409:000000000-BFKT7:1:1102:9036:3456 1:N:0:26
AAAGTCGAGGTGCCTAAAGTGGCAACCCAGACTCGGTGGTCGGTTGGTGGTGTTGC
+
ABBBBFBBBBABGGGGGGGGGGGHHHHGGHDFHGCEEEG2AEGG?FA1B?FAB1B5
@M02034:409:000000000-BFKT7:1:1102:13252:3460 1:N:0:26
AAAGTCGAGGTCTAAAGTGGCAACCCAGACTAAGCAGAAGGTTGGTGGTGTAGAGCTTCCTGTAGCCGCATGGCGTTCGTACTTAAATATGGAACTAACCATTCCAATTTTCGCTGTCTCTTATACACATCTCCGAGCCCACGAGACCGT
+
BBBBBFBB@BBFGGGG4ABFFGHHGGFHHGHGHHGHHHHHHHGHGBBEEGHBGFGGHHHGHHHHHHHGGGEGHGGGGGFEFHGHGFGGHHGG3FGGGGFGEGHGDGGGHHHHE/EGEHHHHHGHHGEHDFHHH?EDCCGEGFC/AGGFCE
@M02034:409:000000000-BFKT7:1:1102:12010:3462 1:N:0:26
AAAGTCGAGGTGCCTAAAGTGGCAACCCAGACTGAGACTTAGGTTGGTGGTGTAGAGCTTCCTGTAGCCGCATGGCGTTCGTACTTAAATATGGAACTAACCATTCCAATTTTCGCTGTCTCTTATACACATCTCCGAGCCCACGAGAC
+
BBBBBFBADDABBGGFGGGGGGGHBGHCGHHGHH3GDHHHGGHHHGFGGFEFHEG5FEGHHFHHHHHEGEEEEEHFEFGFEFEGHHGGHFDHGHDGFFHFFADGHHHFFHHHHFEEEEFHHGGGFGGGFBFHHHFF?/B/<FACB@CGD
@M02034:409:000000000-BFKT7:1:1102:13207:3464 1:N:0:26
AAAGTCGAGGTGCCTAAAGTGGCAACCCAGACTCCTACTCCGGTTGGTGGTGTAGAGCTTCCTGTAGCCGCATGGCGTTCGTACTTAAATATGGAACTAACCATTCCAATTTTCGCTGTCTTTAACACATCTCCGAGCCCACGAGACCGT
+
A>3>AFAB@BAAECFGGGGBGAFFFEHCDGHGHHHHGGGGHFGEECGEAEEFH3D5DFGGHFHFGGHHHGGEEGHHGEGFE??FFGDBGHFHHFF3EGEGHFHHHHHFFGHHHHGGGGGHHHHHBFFHGGHFHHGCGGGGHGGC@ADFGC
@M02034:409:000000000-BFKT7:1:1102:11317:3466 1:N:0:26
AAAGTCGAGGTGCCTAAAGTGGCAACCCAGACTTTGCTTCATGTTGGTGGTGTAGAGCTTCCTGTAGCCGCATGGCGTTCGTACTTAAATATGGAACTAACCATTCCAATTTTCGCTGTCTCTTATACACATCTCCGAGCCCACGAGACC
+
CCCCBFABCCCCGGGGEGGGGGGHHHHGGHGGHHHHHHHHGHHHHHHEFGGGHHHFHHHHHHHHHHHHHFFEEGHGGGGGFEGHHHHFHHHHHHHHFHHHHHHGHGGHHGHHHGGDGGGHHGHHFHHHFFFHHHHFDDFCFGHGGBCGGC
@M02034:409:000000000-BFKT7:1:1102:16245:3466 1:N:0:26
AAAGTCGAGGTGCCTAAAGTGGCAACCCAGACTAATAAGAAGGTTGGTGGTGTAGAGCTTCCTGTAGCCGCATGGCGTTCGTACTTAAATATGGAACTAACCATTCCAATTTTCGCTGTCTCTTATACACATCTCCGAGCCCACGAGAC
+
BBBBBFBBBBAAGGGGGGGGGGGFHHH?CHHEFHHHHHHHHHHFGHGFFFGFGFGDGBGHHHHHHHHHHGGEEEHGEEFGFEGHHHHGFHHHHHGHGHHGHHHHHHHFHHHHHGFDGGEHFHHHHHHHHHHHHHHHGGGGGGHGGGGGG
@M02034:409:000000000-BFKT7:1:1102:13236:3470 1:N:0:26
AAAGTCGAGGTCTAAAATGGCAACCCAGACTAAGCAGAAGGTTGGTGGTGTAGAGCTTCCTGTAGCCGCATGGCGTTCGTACTTAAATATGGAACTAACCATTCCAATTTTCGCTGTCTCTTATACACATCTCCGAGCCCACGAGACCGT
+
BBBBBF?ABBBFDDFG46BGGCBABEGEHDHHFFHGFGFBGH322B2AEFG3A5DBEFGHHFHFGFHGEAEFH1EEGGGACFFHFGFGFHHG3@CGG3GHHHHFGFGFHGHGGGGGGGHGHHHHDF4?GCFDGHC>/BDGAECC//CFGD
@M02034:409:000000000-BFKT7:1:1102:9983:3471 1:N:0:26
AAAGTCGAGGTGCCTAAAGTGGCAACCCAGACTTCTCCGTGGGTTGGTGGTGTAGAGCTTCCTGTAGCCGCATGGCGTTCGTACTTAAATATGGAACTAACCATTCCAATTTTCGCTGTCTCTTATACACATCTCCGAGCCCACGAGACC
+
BBBBBFBBBBABGGGGGGGGGGGGHHHGGHHGHHHHHHGAFGGEFGGEGGGFHGGAFHHHHHHGGHHHHEFEEGHGEEGGGGHHGHHGHHHHHHGGFHHFGHFHHGHFHHHHHHEEFGGHHHHHHFFHDGHHHHFGDG?/CGHGGGGGGA
@M02034:409:000000000-BFKT7:1:1102:9516:3474 1:N:0:26
AAAGTCGAGGTGCCTAAAGTGGCAACCCAGACTCATTGTTGGGTTGGTGGTGTAGAGCTTCCTGTAGCCGCATGGCGTTCGTACTTAAATATGGAACTAACCATTCCAATTTTCGCTGTCTCTTATACACATCTCCGAGCCCACGAGACC
+
AA?AAD1>ADAAGGGGGGGGGGG0FGHCFHHFGHHHHHFHHHGGEGGGFGEFG1F2DEGHHGGFGGHFHEEEEEHCEGGFGGFHFHF@GGBGHHD1BFFGHHHFHFGHHFHHHFGEEGGFHFHHDGGGHFHGFGHHCCCCCFHA@@CCCE
@M02034:409:000000000-BFKT7:1:1102:12477:3480 1:N:0:26
AAAGTCGAGGTGCCTAAAGTGGCAACCCAGACTCAGGAGCAGGTTGGTGGTGTAGAGCTTCCTGTAGCCGCATGGCGTTCGTACTTAAATATGGAACTAACCATTCCAATTTTCGCTGTCTCTTATACACATCTCCGAGCCCACGAGAC
+
AABBAFCBCBBBGGGFFGGGDFFHHHHGGHHGHHHHHCFGGHHFGHGEFGBFFGGDFHFHHHHHGHGGFGCEFGHFEEGFGGHHHHFFHHGHHFF@EGFFGHHGHGDHGHHHHFGGGGGHHGHHFHFGGGDFGGD2E?DCDCHGGDGGD
@M02034:409:000000000-BFKT7:1:1102:22660:3481 1:N:0:26
AAAGTCGAGGTGCCTAAAGTGGCAACCCAGACTGGTT
+
AAAAAFAA@1AAFFGGG1DFGBFFHFHGG00AB101B
@M02034:409:000000000-BFKT7:1:1102:19775:3496 1:N:0:26
AAAGTCGAGGTGCCTAAAGTGGCAACCCAGACTTTGTTTAATGTTGGTGGTGTAGAGCTTCCTGTAGCCGCATGGCGTTCGTACTTAAATATGGAACTAACCATTCCAATTTTCGCTGTCTCTTATACACATCTCCGAGCCCACGAGACC
+
BBBAAFBBBBAAFBFFGGGAGCGFHHHGGGHGGHHFFGHGHGGFGBHGGGGFHGGBFFHHHHHHFFHHDEC0EFHGEEFFAEEGFGGEDGHHHHHFFGGFHHGHHHHGHHHHHDEEGGGGHGHHHHHGGGFF1FGEECGCGGHGGGGGG<
@M02034:409:000000000-BFKT7:1:1102:12469:3496 1:N:0:26
AAAGTCGAGGTGCCTAAAGTGGCAACCCAGACTCAGGAGCAGGTTGGTGGTGTAGAGCTTCCTGTAGCCGCATGGCGTTCGTACTTAAATATGGAACTAACCATTCCAATTTTCGCTGTCTCTTATACACATCTCCGAGCCCACGAGACC
+
BBBBBFBBBBABGGGDGGGFGGGHHCGGGHHGHGHF3CCF2GHGBGE211BFEAF55AFFAGFF55F5BEE@EEF1@1>?EE2CFGHHHFH4FF33BFH??03FGBG4FGGHHG?EEE?BGHGFFDFDHFFHHGH2B@@CGFCFC/<<<C
@M02034:409:000000000-BFKT7:1:1102:10177:3509 1:N:0:26
AAAGTCGAGGTGCCTAAAGTGGCAACCCAGACTCCGACTCGTGTTGGTGGTGTAGAGCTTCCTGTAGCCGCATGGCGTTCGTACTTAAATATGGAACTAACCATTCCAATTTTCGCTGTCTCTTATACACATCTCCGAGCCCACGAGACC
+
BBBBBFBBBBBBGGGGGGGGGGGGGHHGGGHGHGHGGGGGGHHHHHHFFGFFGBG5DGGHHHHHHFGGHFGEGEHGGEGGEFGGGHHGHGGHGFFFFHHGHHFGHGHFHHGHHHGEFGGHHHHHGGHHGGHHHHHGG?CCFGHGGGCGGF
@M02034:409:000000000-BFKT7:1:1102:9934:3514 1:N:0:26
AAAGTCGAGGTGCCTAAAGTGGCAACCCAGACTAAGAATCCTGTTGGTGGTGTAGAGCTTCCTGTAGCCGCATGGCGTTCGTACTTAAATATGGAACTAACCATTCCAATTTTCGCTGTCTCTTATACACATCTCCGAGCCCACGAGAC
+
ABBBAFBBD@AAFCFFFGGGGGCFCEHGGGHAGFHHHHHHBGHHHHHFGE1FBAGBEFGFGHHGGFH5FEEAFFH?EFFGFEHHHHF3FGFFHHBGGG3BEGFGH?4FHHHHHFEEEGGFH4GHHFBFDBBGFFF2E@D/BFHGGCCCE
@M02034:409:000000000-BFKT7:1:1102:18631:3514 1:N:0:26
AAAGTCGAGGTGCCTAAAGTGGCAACCCAGACTCCTCCGCCGGTTGGTGGTGTAGAGCTTCCTGTAGCCGCATGGCGTTCGTACTTAAATATGGAACTAACCATTCCAATTTTCGCTGTCTCTTATACACATCTCCGAGCCCACGAGACC
+
AAABBFAA@D>AEFFGGGGGGFGFCAFEGHGGHHHFFEEAAEEGG0EAAAABG3D5D5BFGBGFFGGGHG?EEEHFC1ECE1BGHFFBGF4GFBB3FGBFHC3GFHHFHHGHHF@FGCEHFGGGFD>2D<F1GBFDFCCGC/GFC-A<A<
@M02034:409:000000000-BFKT7:1:1102:8994:3530 1:N:0:26
AAAGTCGAGGTGCCTAAAGTGGCAACCCAGACTAATGAGAATGTTGGTGGTGTAGAGCTTCCTGTAGCCGCATGGCGTTCGTACTTAAATATGGAACTAACCATTCCAATTTTCGCTGTCTCTTATACACATCTCCGAGCCCACGAGACC
+
BAABBFBADBBBGGGFGGGGGGGAGGHGGHHGGHHHHGGGHHHGGFHEFGEGHHG5FFHHHGHHHGHHHGGEEGHEGGGGGGGHHHEDHFBGHHFGFGBFCFFFGGHHFGGHHGGEGGGFHFHHGFGGFFFBBFBFE//BBG//B<@DEE
@M02034:409:000000000-BFKT7:1:1102:10712:3535 1:N:0:26
AAAGTCGAGGTGCCTAAAGTGGCAACCCAGACTCTTTCGAGGGTTGGTGGTGTAGAGCTTCCTGTAGCCGCATGGCGTTCGTACTTAAATATGGAACTAACCATTCCAATTTTCGCTGTCTCTTATACACATCTCCGAGCCCA
+
AAABAFBBB@ABGGG5FGGAGGGHFHHFGFGFHHHHHHGBGGGAHGGAFEEFGFGHFGHHFGHGGEGHGEEEEEHHGEEEFGEHHHD3FGFHHH3B3F3B?CDEGEGFBGFGHHGEAEGDGDHG1FDGBGFHHBD1?/@/<FG
@M02034:409:000000000-BFKT7:1:1102:19101:3546 1:N:0:26
AAAGTCGAGGTGCCTAAAGTGGCAACCCAGACTCCGCCGGCGGTTGG
+
BBBBBFBBBBBBGGGFGGGGGGGHHHHGGHHGH3F2E?EE0EFEEFC
@M02034:409:000000000-BFKT7:1:1102:20095:3551 1:N:0:26
AAAGTCGAGGTGCCTAAAGTGGCAACCCAGACTAGGTCGCATGTTGGTGGTGTAGAGCTTCCTGTAGCCGCATGGCGTTCGTACTTAAATATGGAACTAACCATTCCAATTTTCGCTGTCTCTTATACACATCTCCGAGCCCACGAGACC
+
BBBBBFAB@BAAGFGGGGGGGBFFGHHGGHHGGHHHGHGGGGGHHHGGCEGFFFGBFFHHHHHGHGHHHGGGEGHHGFGFFEGEHGHFFHBGHBBDGHHHHHHHHHHFBFGHHHGGGDGHHHHHHHGGHHFHHGGFGCDGGFHGCA??EA
@M02034:409:000000000-BFKT7:1:1102:11349:3561 1:N:0:26
AAAGTCGAGGTGCCTAAAGTGGCAACCCAGACTTAGCGGCCTGTTGGTGGTGTAGAGCTTCCTGTAGCCGCATGGCGTTCGTACTTAAATATGGAACTAACCATTCCAATTTTCGCTGTCTCTTATACACATCTCCGAGCCCACGAGAC
+
BBBBBFBBBBBBGGGGGFGGGGGHHHHGGHHGHHHHHGGGGEGHHHEFGGEGHADDFFGHHGHHFFGHHGGGEFHFFFGGGFEGEHGFGHGHHHGEGHHGHFHGHHHH4FGHH?EEGGGEHEHFBFFF?GDHFHGDD@C@CFEEF?@DD
@M02034:409:000000000-BFKT7:1:1102:11528:3569 1:N:0:26
AAAGTCGAGGTGCCTAAAGTGGCAACCCAGACTCTTACTAAGGTTGGTGGTGTAGAGCTTCCTGTAGCCGCATGGCGTTCGTACTTAAATATG
+
A3A3>B3A@A>AFG5BBGFF5EFHHHHGGGHGHFA555DDA33DBBEECDECFGHGHGHHHFFHHHFHHGG?AE1FE?>F?EFHGH43F4BFD
@M02034:409:000000000-BFKT7:1:1102:8693:3574 1:N:0:26
AAAGTCGAGGTGCCTAAAGTGGCAACCCAGACTTAGGGGAAGGTTGG
+
BCCCCFCCCCCCGGGGGGGGGGGHHHHGGHHGHFHFHHG22BEG3F?
@M02034:409:000000000-BFKT7:1:1102:21345:3575 1:N:0:26
AAAGTCGAGGTGCCTAAAGTGGCAACCCAGACT
+
>11>AD>A1A>AFGGGGGG3FEABFGH?0FF0E
@M02034:409:000000000-BFKT7:1:1102:20289:3577 1:N:0:26
AAAGTCGAGGTGCCTAAAGTGGCAACCCAGACTATGAAGAAGGTTGGTGGTGTAGAGCTTCCTGTAGCCGCATGGCGTTCGTACTTAAATATGGAACTAACCATTCCAATTTTCGCTGTCTCTTATACACATCTCCGAGCCCACGAGACC
+
CCDCCFCBCCCCGGGGGGGGGGGHHHHGGHHGHHHHGFGGGHHHHHGGFGGFHFGFGHHHHHHHHHHHHGGFEEHGFGGFFFHHHHHGHHHHHHEFGHHHHHHHHGFGFGHHHGGEGGGHHHHHGGFHGFHHGHHFFDGGGGHGGDGGGE
@M02034:409:000000000-BFKT7:1:1102:10916:3580 1:N:0:26
AAAGTCGAGGTGCCTAAAGTGGCAACCCAGACTAAGAATCATGTTGGTGGTGTAGAGCTTCCTGTAGCCGCATGGCGTTCGTACTTAAATATGGAACTAACCATTCCAATTTTCGCTGTCTCTTATACACATCTCCGAGCCCACGAGACC
+
BABBBFBBBBBBGGGGGGGGGGGHHHHGGHHGHHHHFHHHFFHGHHHGFGEFGDFDFFHHHHHHHDFDFFGEEGGFEEEGGGHHGHHHFGHGHHDFFHHHHHGHHGHHHHHHHFEEGGGDGHHHEGGFGFFHHHGFE?D@FGGGGGGGGE
@M02034:409:000000000-BFKT7:1:1102:11547:3581 1:N:0:26
AAAGTCGAGGTGCCTAAAGTGGCAACCCAGACTATTCTGATGGTTGGTGGTGTAGAGCTTCCTGTAGCCGCATGGCGTTCGTACTTAAATATGGAACTAACCATTCCAATTTTCGCTGTCTCTTATACACATCTCCGAGCCCACGAGACC
+
BBBBBFABBBBBGGGGCBGGGGGHGHHGGHHGHHDHHGHBGHHHHGGGGGGFHHHGHHHHHGHHHHHHHGGGGGHHGGGGGGFHHHHHHHGHHHFGHHFGHHHHFHFHGGGGHHGGGDFFHHHHHHBDDHFFHGFGGG/@DGEGCGFFGE
@M02034:409:000000000-BFKT7:1:1102:20800:3589 1:N:0:26
AAAGTCGAGGTGCCTAAAGTGGCAACCCAGACTAAGAAGAATGTTGGTGGTGTAGAGCTTCCTGTAGCCGCATGGCGTTCGTACTTAAATATGGAACTAACCATTCCAATTTTCGCTGTCTCTTAACACATCTCCGAGCCCACGAGACCG
+
BBBBBFAA@DABGGGGGGGGGFGGHHHGGHHGFHGGGHGHFHHHHHHEFEEFHFFBFFHGGHHHFGHGGEGEEFHEE?FEEFGGGHHFHHGHHHGFHHHGHHHGHHGFHGHHHDFEGGGHHHHHGBGGHFBFGGHG/CGCGHGGFGDGGG
@M02034:409:000000000-BFKT7:1:1102:15262:3597 1:N:0:26
AAAGTCGAGGTGCCTAAAGTGGCAACCCAGACTAGGCTGTATGTTGGTGGTGTAGAGCTTCCTGTAGCCGCATGGCGTTCGTACTTAAATATGGAACTAACCATTCCAATTTTCGCTGTCTCTTATACACATCTCCGAGCCCACGAGAC
+
CBBCCFBCDBABGGGFGGGGGGGHHHHGGHHGH3BF332BDFGGFGHEFDGFHHHFGHHHHHHHFFHHHGGGGGHHGGGGGGHHHHHHHHHHHHEFFHHHHFFHHGHHHHHHHEFGGGEHHGHHHHHHFFHHHHFHGGGGCGFGGGGGG
@M02034:409:000000000-BFKT7:1:1102:23114:3609 1:N:0:26
AAAGTCGAGGTGCCTAAAGTGGCAACCCAGACTCCTAAGCAGGTTGGTGGTGTAGAGCTTCCTGTAGCCGCATGGCGTTCGTACTTAAATATGGAACTAACCATTCCAATTTTCGCTGTCTCTTATACACATCTCCGAGCCCACGAGACC
+
CCCCCFCBCB>AGGGGGGGGGGGHHHHGGHHGHFHFHFHFH3FGGFGEGGGFHGHFHHHHHGHGHHHHHGGEGEHGGGGGGFFHHHGFHHGHHHFGHHGFHHHHHHGBFFHHHHGGGEEFHHHHHHHHGGHHHHHHG/@DGGHGGGGFFF
@M02034:409:000000000-BFKT7:1:1102:19708:3632 1:N:0:26
AAAGTCGAGGTGCCTAACGTGGCAACCCAGACTAAGAAGCAGGTTGGTGGTGTAGAGCTTCCTGTAGCCGCATGGCGTTCGTACTTAAATATGGTACTAACCAT
+
>1A11BA>@@AAGFGF110BAFEHHFFEGGHAGF1BGFHHBGAAFFEBAEEBA1FF1AGGFF1BBE2EGFE/B/BFE>EFE/BFGFBFG222B12BB>BGGG>B
@M02034:409:000000000-BFKT7:1:1102:19242:3634 1:N:0:26
AAAGTCGAGGTGCCTAAAGTGGCAACCCAGACTCCTACGTATGTTGGTGGTGTAGAGCTTCCTGTAGCCGCATGGCGTTCGTACTTAAATATGGAACTAACCATTCCAATTTTCGCTGTCTCTTATACACATCTCCGAGCCCACGAGACC
+
AAAB>FBADDBBGGGGG4FGFFGHHGHEGHHGHGGHHHFABDGGHGGEAEEGGFF5EAFHGHGGADGGFEG0EEGHEGGGGFCFFHHHGHHHHGFFHFFBFHBFFFHHFFGHHFEEEGG3BGGHBHHHHHBGGGD2E?/<CGHGGGCG??
@M02034:409:000000000-BFKT7:1:1102:22182:3650 1:N:0:26
GCTCTTAAAGAGGAGAAAGGTCATGCCTAGTTGTGCTTCTACCTTTTTTCAG
+
AAABBFFFFFFFCFEGGGGGFFGGF5GF54D55D25A5BB555AA533A355
@M02034:409:000000000-BFKT7:1:1102:19240:3655 1:N:0:26
AAAGTCGAGGTGCCTAAAGTGGCAACCCAGACTCTTACGAATGTTGGTGGTGTAGAGCTTCCTGTAGCCGCATGGCGTTCGTACTTAAATATGGAACTAACCATTCCAATTTTCGCTGTCTCTTATACACATCTCCGAGCCCACGAGACC
+
CCCCCFCCCCCCGGGGGGGGGGGHHHHGGHHGH33DG5F2AGGHHHHGGGGFHHHHHHHHHHHHHHGHHGGGGGHHGGGGGGHHHHGHHHGHHHHHHHHHHHHHHHHHHHHHHHGGGGGGHHHHHHHHHHEHHHHFGC@CGGEG?@DDGC
@M02034:409:000000000-BFKT7:1:1102:21178:3660 1:N:0:26
AAAGTCGAGGTGCCTAAAGTGGCAACCCAGACTGGGGGTCCGGTTGGTGGTGTAGAGCTTCCTGTAGCCGCATGGCGTTCGTACTTAAATATGGAACTAACCATTCCAATTTTCGCTGTCTCTTATACACATCTCCGAGCCCACGAGACC
+
BBBBBFBBBBBBGGGGGFGGGGGHHHHGGHAFFFHHGGGGGEGGEEEFG1EFGEGBDFGHGHHHHFFHHEG>EFH1@EEFEFFHHHGBGGHFHH33EGHH303FHGHGBGGHHDD?DAEHHHHHGFDGFGFBGHFDEDDGGGAFGCGGGE
@M02034:409:000000000-BFKT7:1:1102:10755:3660 1:N:0:26
AAAGTCGAGGTGCCTAAAGTGGCAACCCAGACTTGGAGGGGGGTTGGTGGTGTAGAGCTTCCTGTAGCCGCATGGCGTTCGTACTTAAATATGGAACTAACCATTCCAATTTTCGCTGTCTCTTATACACATCTCCGAGCCCACGAGACC
+
CBCCBFCBCCCCGFGGFFGGGGGHGHHGCHHGHHHHFHEECGGBCGGGGGDGGGG2FHHHHFHHHDGFGFG@DDHHGGGGGGHHGHDDGG=GHHFBGHFEGHHGHHHHGGHHHCCAFGGBFBFG9FFFFFFGGF;:D?AAGEEFFFFDFE
@M02034:409:000000000-BFKT7:1:1102:8807:3663 1:N:0:26
AAAGTCGAGGTGCCTAAAGTGGCAACCCAGACTCAGAAGAAGGTTGGTGGTGTAGAGCTTCCTGTAGCCGCATGGCGTTCGTACTTAAATATG
+
>AAA3BA>>?AAGGGGCBG6FDFHGHCFGDACCHF335BB3BGGHFA2FEEFGFFBF5FGG3FFF555BEAEEAGFEGEFG12FFG4@3EFHG
@M02034:409:000000000-BFKT7:1:1102:14015:3665 1:N:0:26
AAAGTCGAGGTGCCTAAAGTGGCAACCCAGACTCAGACGAAGGTTGGTGGTGTTGAGCTTCCTGTAGCCGCATGGCGTTCGTACTTAAATATGGAACTAATCATTCCAATTTTCGCTGTCTCTTATACACATCTCCGAGCCCACGAG
+
A@AABFAB@BABFFGGGFGGFBEBGGHAFAHG3GGB3BA2A2EGFFEE11EEB1B53AAFEBF55555@E@0EEH1>?E1EEFHGFH33EB4F33BBEFF4BBFG?D??GGHH4/<E//BDGF2D2FD2?1CGFHGGD/B@FCC@/A
@M02034:409:000000000-BFKT7:1:1102:15979:3666 1:N:0:26
AAAGTCGAGGTGCCTAAAGTGGCAACCCAGACTGGTATTCGGGTTGGTGGTGTAGAGCTTCCTGTAGCCGCATGGCGTTCGTACTTAAATATGGAACTAACCATTCCAATTTTCGCTGTCTCTTATACACATCTCCGAGCCCACGAGACC
+
ABBBBFBBBDABGGGGGGGGGGGHHHHGGHHGHHHEGHHHHGGHGGGEFGGFHGGDGFHHHHHHGGHGHGF@EGHFEBFFEFGHHHHFGFHHHH3FGHHGGHHHHHHHHHHHHBEGGGGHHHHHGHHHHHHHGGFGB>B@DGHGGCC??C
@M02034:409:000000000-BFKT7:1:1102:8793:3674 1:N:0:26
AAAGTCGAGGTGCCTAAAGTGGCAACCCAGACTCAGAAGAAGGTTGGTGGTGTAGAGCTTCCTGTAGCCGCATGGCGTTCGTACTTAAATATGGAACTAACCATTCCAATTTTCGCTGTCTCTTATACACATCTCCGAGCCCACGAGACC
+
CBCCCFCABCBCGGGGFFGGGGGHHHHGGHHGHHHHHHGGGHHHHHGFGGGFGGHDFGHHHHHHHHHHHGGGEGHGFEEFGFFHHHHGHHHHHHGHFGGFGHHHHHHGHHHHHHGGGGGHHHHHHHHHFGHFFHGHFCGCGGHGGDCGDF
@M02034:409:000000000-BFKT7:1:1102:10759:3677 1:N:0:26
AAAGTCGAGGTGCCTAAAGTGGCAACCCAGACTTGGAGGGGGGTTGGTGGTGTAGAGCTTCCTGTAGCCGCATGGCGTTCGTACTTAAATATGGAACTAACCATTCCAATTTTCGCTGTCTCTTATACACATCTCCGAGCCCACGAGACC
+
BBCCBFBCDBBCGFGGGGGGGGGHHGHGGHHGHBG33FEGGGGD@FGCC/DFF2?>22DGDHHHHFHF1AFCDDGADDCGFFFGGHF0DGDGGF00CGGHC:CCHFGFCGHHH0BGGFDGGGGGBBFFFFGGGGGGGFAGGFEFA-:.A?
@M02034:409:000000000-BFKT7:1:1102:18421:3682 1:N:0:26
AAAGTCGAGGTGCCTAAAGTGGCAACCCAGACTCCTCCGTAGGTTGGTGGTGTAGAGCTTCCTGTAGCCGCATGGCGTTCGTACTTAAATATGGAACTAACCATTCCAATTTTCGCTGTCTCTTATACACATCTCCGAGCCCACGAGACC
+
CCCCCFCCCCBBGGGGGGGGGGGHHHHGGHHGHHHHHHGCHGGGHHGGGGFFHFGDGHHHHHHHGHHGHGGEFEHGGFGGFFGHHHHFGHGHHHFGHHHHHHHHGHHHHHHHHHGFGGEHHHHHHHHHHHHHHHHHGCGGGGHGG@DGGE
@M02034:409:000000000-BFKT7:1:1102:12660:3682 1:N:0:26
AAAGTCGAGGTGCCTAAAGTGGCAACCCAGACTAAGAAGCAGGTTGGTGGTGTAGAGCTTCCTGTAGCCGCATGGCGTTCGTACTTAAATATGGAACTAACCATTCCAATTTTCGCTGTCTCTTATACACATCTCCGAGCCCACGAGAC
+
AAAAADABBBB4FGF5ABGDGGGHCHHEFEHCGBFHFHHHCGHAFFGFGFEFHHH5FH3FFGHFEGGFHDEEGGHHGEGGGGHHHHB@3GEFF3GHE3BBEEFHGF44FGBG4FEF?AEFGFHHHH2G2CGFFGFDD/CDG/CED?/CF
@M02034:409:000000000-BFKT7:1:1102:15551:3687 1:N:0:26
AAAGTCGAGGTGCCTAAAGTGGCAACCCAGACTGTGCTGGGGGTTGGTGGTGTAGAGCTTCCTGTAGCCGCATGGCGTTCGTACTTAAATATGGAACTAACCATTCCAATTTTCGCTGTCTCTTATACACATCTCCGAGCCCACGAGACC
+
BBBBBFBABBABGFGGBGGGGGGHFHGEG2GGHGHHHHHHGGGGEEEFGFGGHFF5FGHHHHHHHGHFHGGGEGHHGGGGGGBEGHHFEGHHHHGEHHHHGHFGHFHFGGHHHGGGG?BFFGGHFGHFFHHGFHGHGCDD/FHGG-CFDE
@M02034:409:000000000-BFKT7:1:1102:20599:3690 1:N:0:26
AAAGTCGAGGTGCCTAAAGTGGCAACCCAGAAGGTTGGTGGTGTAGAGCTTCCTGTAGCCGCATGGCGTTCGTACTTAAATATGGAACTAACCATTCCAATTTTCGCTGTCTCTTATACACATCTCCGAGCCCACGAGACCGTACTAGAT
+
CCDDCFCCCCCCGGGGGGGGGGGHHHHGGHH3FGHHFCEFGG2A3FHHHHHHHHHHHHHHGGFGGHHGGGGGGHHHHHHHHGHHHGGHHHHHGHHHHHHHHHHHHGGGGGHHHHHFHHHGHHHHHHHDCGGGGGGGCGGGEDD/AAFGHH
@M02034:409:000000000-BFKT7:1:1102:20085:3704 1:N:0:26
AAAGTCGAGGTGCCTAAAGTGGCAACCCAGACTACTATTCATGTTGGTGGTGTAGAGCTTCCTGTAGCCGCATGGCGTTCGTACTTAAATATGAAACTAACCATTCCAATTTTCGCTGTCTCTTATACACATCTCCGAGCCCACGAGACC
+
BBBBBFBBBBAAGGGGGGGGGFGFFHHEGHHGHHHHHHHHHHHHHFHEFCEFGAFAF5GGHFHFGHHHHGFEEEHGEEGEFEFFGGGEGGFHH4EBGGFHFHHHHHHGHGHHHFEGGGGHHHHHHDHGGCFCGHHHGGGGGGHGG/AEGE
@M02034:409:000000000-BFKT7:1:1102:15695:3712 1:N:0:26
AAAGTCGAGGTGCCTAAAGTGGCAACCCAGACTCTGCGTTTTGTTGGTGGTGTAGTGC
+
CCCCBFBACCCCGGGGGGGGGGGHHHHGGHHGHHDGFAE22BGH2C2A11B113D535
@M02034:409:000000000-BFKT7:1:1102:15294:3718 1:N:0:26
AAAGTCGAGGTGCCTAAAGTGGCAACCCAGACTGTTTCGCCGGTTGGTGGTGTAGAGCTTCCTGTAGCCGCATGGCGTTCGTACTTAAATATGGAACTAACCATTCCAATTTTCGCTGTCTCTTATACACATCTCCGAGCCCACGAGAC
+
CBCCCFBBDBABGGGGEGGFFGGHHHHGGGHGGHHHGHGGEGGEEEEEGGGGHFGEFHHHBFHHFBFDEFGEEEG1EEGFFGHAFGGBB?4FGH33FFDE?03FGB4B?FGHHBC?EDFHHGHHFHF>F<DGC2F2?/<<A<CA@<-<D
@M02034:409:000000000-BFKT7:1:1102:14100:3745 1:N:0:26
AAAGTCGAGGTGCCTAAAGTGGCAACCCAGACTACGCGTTCTGTTGGTGGTGTAGAGCTTCCTGTAGCCGCATGGCGTTCGTACTTAAATATGGAACTAACCATTCCAATTTTCGCTGTCTCTTATACACATCTCCGAGCCCACGAGACC
+
BBBBBFBBBBABGGGGGGGGGGGHHHHGGHHGHHHGGGGGGGHHHHHEGGGFHFGDGHHHHHGHHHHFHFF@FFHGEEEFFEGHHHHGHHFHHHGHFHGHHHHGHHHHHHHHHHGDGGGHHHHHGHHFGFGHHHHHGGGGGGHGGGGGGF
@M02034:409:000000000-BFKT7:1:1102:15331:3746 1:N:0:26
AAAGTCGAGGTGCCTAAAGTGGCAACCCAGACTCCGCCTCCGGTTGGTGGTGTAGAGCTTCCTGTAGCCGCATGGCGTTCGTACTTAAATATGGAACTAACCATTCCAATTTTCGCTGTCTCTTATACACATCTCCGAGCCCACGAGACC
+
CBCCCFCCCCCCGGGGGGGGGGGHHHHGGHHGHHHGGGGGHGGEEGGGGGGGHFGBGHHHHHHHHFGHHGGFFGHHGGGGGGHHHHHGFHHHHHHFFHHGGHGHHHHHHHHHHFGEGGGGHHHHGHHHFHGHHHHHG@CCCGHGGACDDF
@M02034:409:000000000-BFKT7:1:1102:21992:3750 1:N:0:26
AAAGTCGAGGTGCCTAAAGTGGCAACCCAGACTAGGTATAAGGTTGGTGGTGTAGAGCTTCCTGTAGCCGCATGGCGTTCGTACTTAAATATGGAACTAACCATTCCAATTTTCGCTGTCTCTTATACACATCTCCGAGCCCACGAGACC
+
BCCCCFCCCCCBGGGFGGGGGGGHHGHGGHHGHHHHHHHFHHGHGHGEGGGFHHHAGHHHHHHHHFHGHGGEEEHGGEGGEFGHHHH3GHHHHGHHGHGFHHFHHHHHHHHHHHGCGGGHHHHHHHHHGHGEHHHGGFGDGGHGG?DGGG
@M02034:409:000000000-BFKT7:1:1102:15479:3752 1:N:0:26
AAAGTCGAGGTGCCTAAAGTGGCAACCCAGACTCCTAAGTAGGTTGGTGGTGTAGAGCTTCCTGTAGCCGCATGGCGTTCGTACTTAAATATGGAACTAACCATTCCAATTTTCGCTGTCTCTTATACACATCTCCGAGCCCACGAGACC
+
BBBBBFBBBBBBGGGGGFGGGGGHHHHGGHHGHHHHFHHFFHHHHHGEFEFFHFG5FFHHHHHHHHHFHGGEEFHEEFGFFFGHHHHFGHGHHHHGHHHHHHHGFGHHHHHHHFEEFDGFHHHGGHHHHGFHHHHFFFG/DFHGGCGGGE
@M02034:409:000000000-BFKT7:1:1102:20161:3767 1:N:0:26
AAAGTCGAGGTGCCTAAAGTGGCAACCCAGACTAGTTAGGGGGTTGGTGGTGTAGAGCTTCCTGTAGCCGCATGGCGTTCGTACTTAAATATGGAACTAACCATTCCAATTTTCGCTGTCTCTTATACACATCTCCGAGCCCACGAGACC
+
BBBBBFBADBBBGGGGCGGGFGGHGGHGGHGGHHHHHHHHGGGGGGGGGGEFGEFAGGHHHHHHHHGGHEE>EFHBEEGGGFGHHHHFHHHHHHFFFGFHGFFEHHHGHGHHHGGDGGGHHHHFFGHHBFGHHHFHB>D<DGHGGCGDGE
@M02034:409:000000000-BFKT7:1:1102:11800:3773 1:N:0:26
AAAGTCGAGGTGCCTAAAGTGGCAACCCAGACTGGGTTTAGGGTTGGTGGTGTAGAGCTTCCTGTAGCCGCATGGCGTTCGTACTTAAATATGGAACTAACCATTCCAATTTTCGCTGTCTCTTATACACATCTCCGAGCCCACGAGACC
+
BBBCBFCABCBCGGGGGGFGGGGHHHHGGHGGHFHH3AEGGHHBFEGGGGGFHHH5FHHHHHHHHHHHHGGFGGHHGGGGGGHHHHFGGHHGHHGHHGHHHHHHHHGHHHHHHFGGGGGHHGHHGHHHHHGGHHFHG?DDGGHGGCGGG<
@M02034:409:000000000-BFKT7:1:1102:20388:3795 1:N:0:26
AAAGTCGAGGTGCCTAAAGTGGCAACCCAGACTTGTGGGGGTGTT
+
BBBBBFBBBBBBGGGGGG4GGGGHHHHGGHHGHHHH3E2A2AEFA
@M02034:409:000000000-BFKT7:1:1102:21818:3801 1:N:0:26
AAAGTCGAGGTGCCTAAAGTGGCAACCCAGACTAAGAAGAAGGTTGGTGGTGTAGAGCTTCCTGTAGCCGCATGGCGTTCGTACTTAAATATGGTACTAACCATTCCAATTTTCGCTGTCTCTTATCCACATCTCCG
+
BBBBBFBBBBBBGGGGGGGGGFGHGHHGGCFFHEEEGGFEGBGHHHEBAEGFA3D5BAAEBFDGEDB5BAE0EEC1>1>1BA2BFGH3@DGFGG44B@FH30BB3?B4FF?GF?>/?/<?44F44B33B2B2FFG2A
@M02034:409:000000000-BFKT7:1:1102:17133:3802 1:N:0:26
AAAGTCGAGGTGCCTAAAGTGGCAACCCAGACTCAGTAGCTGGTTGGTGGTGTAGAGCTTCCTGTAGCCGCATGGCGTTCGTACTTAAATATGGAACTAACCATTCCAATTTTCGCTGTCTCTTATACACATCCCGAGCCCACGAGACCG
+
BBBBBFBABB@BGGGGGFGGGGGHGFHGFFHGFGHGHHHHGHHHHDGEGEGFGBFDADGGFFHHGHHGHFEEEFHEEEFFFGGHGHHFGGHHHFGBEFGEGHHGHHFB?FHHHGEDFEFHHHHHFGDFGGGFHFGD/BCFFGEDG@ADGG
@M02034:409:000000000-BFKT7:1:1102:21672:3806 1:N:0:26
AAAGTCGAGGTGCCTAAAGTGGCAACCCAGACTGAGTTTTAGGTTGGTGGTGTAGAGCTTCCTGTAGCCGCCTGGCGTTCGTACTTAAATATGGAACTAACCATTCCAATTTTCGCTGTCTCTTATACACATCTCCGAGCCCACGAGACC
+
A1AA>BA>1>>1BAGFF1ABBFACGHHGGFHFH11B12D220BDGHCEEEEA/FFHHHHHFFAFBFGFGEA/?>/CEEEEFGEGGHHFDGFGF1BF@BF@1G1B1B2FFFFFG2@E?EE1F2FF1B2BF<1<<B11?>/></<FCCCFC<
@M02034:409:000000000-BFKT7:1:1102:13309:3809 1:N:0:26
AAAGTCGAGGTGCCTAAAGTGGCAACCCAGACTGTTCCTGTGGTTGGTGGTGTAGAGCTTCCTGTAGCCGCATGGCGTTCGTACTTAAATATGGAACTAACCATTCCAATTTTCGCTGTCTCTTATACACATCTCCGAGCCCACGAGAC
+
BBBBBFBBBBABGBGGGFGGGFGHGHHGAF2FGGHDGHGFHHHHGGCEF11AF3DADBFHHFHHHGHHFA00EEH1EGC1FEG1FGGFEGBFGHF33BGEFH3FHHHHHHGHHGE?EAEEGGFH4GFFGGDFFFGGDB?DGGEG//>AA
@M02034:409:000000000-BFKT7:1:1102:22005:3811 1:N:0:26
AAAGTCGAGGTGCCTAAAGTGGCAACCCAGACTAATATTAAGGTTGGTGGTGTAGAGCTTCCTGTAGCCGCATGGCGTTCGTACTTAAATATGGAACTAACCATTCCAATTTTCGCTGTCTCTTATACACATCTCCGAGCCCACGAGACC
+
BBBBBFBBBBABGGGFGDGGGGGHHHHGGHAFHGHHFFG5EGHEFHG2A2EFG3DDABBFAGHH5AG5AEGEFGHCEEEGFE?FEGHGHGHFFB3DGHHF3?3FGFH4FGHHH4EEFFFGHHGG4FHEGEHFHFF2B/<?/FCFFCCGGE
@M02034:409:000000000-BFKT7:1:1102:9101:3814 1:N:0:26
AAAGTCGAGGTGCCTAAAGTGGCAACCCAGACTCATAAGAATGTTGGTGGTGTAGAGCTTCCTGTAGCCGCATGGCGTTCGTACTTAAATATGGAACTAACCATTCCAATTTTCGCTGTCTCTTATACACATCTCCGAGCCCACGAGACC
+
BBBBBFBA?BBBGGGGGGGGGGGGHEHGGHHGHHHGHHHFHHGHHHHGFDEFHFGDFFHHHFHHHHHBHFG?EEH1EEG?FEFHHHHFGHHHHHFEGGGFFHHGGGFGDFGHHHGEEGGFHHGFGHGHGGGGFFFFD?FFDGHGG@/DGC
@M02034:409:000000000-BFKT7:1:1102:21667:3825 1:N:0:26
AAAGTCGAGGTGCCTAAAGTGGCAACCCAGACTGAGTTTTAGGTTGGTGGTGTAGAGCTTCCTGTAGCCGCATGGCGTTCGTACTTAAATATGGAACTAACCATTCCAATTTTCGCTGTCTCTTATACACATCTCCGAGCCCACGAGACC
+
BCCCBFCBCCCCGGGGGGGGGGGHHHHGGGHGHCCG55FDG3GGFGGGGGGGHHGHHHHHHHHHHGHFHGGGFGHHGGGGGGHHHHHGHHHHHEFFFGHGHHHHHHHHGHHHHHGGGGGHHHHH?HHHHFFHGHGHGCFCGGHGGGFGGE
@M02034:409:000000000-BFKT7:1:1102:20307:3834 1:N:0:26
AAAGTCGAGGTGCCTAAAGTGGCAACCCAGACTCTGACTAAGGTTGGTGGTGTAGAGCTTCCTGTAGCCGCATGGCGTTCGTACTTAAATATGGAACTAACCATTCCAATTTTCGCTGTCTCTTATACACATCTCCGAGCC
+
CCCCCFCCCCCCGGGGGGGGGGGHHHHGGHGAHFHH5GGFFGHFFF?GAAFE13F5BDBFBFGGEDAABEE0BE?1>1>CEE2FFGH@3FH4BB33B@FH303BFBF4?D?FF4EEF/?G4FGD4B4BB222FBG?A/<DG
@M02034:409:000000000-BFKT7:1:1102:8774:3838 1:N:0:26
AAAGTCGAGGTGCCTAAAGTGGCAACCCAGACTCATAATAATGTTGGTGGTGTAGAGCTTCCTGTAGCCGCATGGCGTTCGTACTTAAATATGGAACTAACCATTCCAATTTTCGCTGTCTCTTATACACATCTCCGAGCCCACGAGACC
+
BBBBBFBABBABGGGGGGGGGGGGFHHGGHHGHHHHHHHHHHHHHHHEFGEFHBGBFFHHHHHFGGHGFEFEEGHFEEGGFFGHGHHHHHGHHHFFCGGHHHHHHHHHFGHHHGGFGGFHHHHHGGHHGHBHHHGBFBGCGGHGGGC<EF
@M02034:409:000000000-BFKT7:1:1102:22005:3865 1:N:0:26
AAAGTCGAGGTGCCTAAAGTGGCAACCCAGACTATTCGGGTGGTTGGTGGTGTAGAGCTTCCTGTAGCCGCATGGCGTTCGTACTTAAATATGGAACTAACCATTCCAATTTTCGCTGTCTCTTATACACATCTCCGAGCCCACGAGACC
+
BBBBBFBBBBABGGGGGGGGGGGHHHHGGHHGHHFHHHHGAEEFFGG?FDEFGADADFGHGHHHHGGEFEGEFEHAEFGFFFGFGHHGGGFFGGFBGHHHHFBGFFHHHGHHHEEEGGDDHFHHFGFGHHGHHGGGDCGGGGHGGC@DDF
@M02034:409:000000000-BFKT7:1:1102:9949:3865 1:N:0:26
AAAGTCGAGGTGCCTAAAGTGGCAACCCAGACTACGTTGTAGGTTGGTGGTGTAGAGC
+
3>AA3FBBBD2AFFGGGGGGFFFCGGHGGAGF333B2BA2ABFDFH?BBA1FA3D555
@M02034:409:000000000-BFKT7:1:1102:9931:3866 1:N:0:26
AAAGTCGAGGTGCCTAAAGTGGCAACCCAGACTGCGTTGTAGGTTGGTGGTGTAGAGCTTCCTGTAGCCGCATGGCGTTCGTACTTAAATATGGAACTAACCATTCCAATTTTCGCTGTCTCTTATACACATCTCCGAGCCCACGAGACC
+
BBBBBFBBBBBBGGGGGCGGGGGHHHHGGHHGH3GGEEEAAFHHGHGGFGEFHHHHHHHHHHHHHGHHHGGEGGHHGGGGGGHHHHHHGHHHHHFGFHHFHHGHHHGHHHHHHGGEGGGHHHHHHHGHFHGHHHHGGFCCCGGGGGGGGE
@M02034:409:000000000-BFKT7:1:1102:18287:3869 1:N:0:26
AAAGTCGAGGTGCCTAAAGTGGCAACCCAGACTACGGCGATTGTTGGTGGTGTAGAGCTTCCTGTAGCCGCATGGCGTTCGTACTTAAATATGGAACTAACCATTCCAATTTTCGCTGTCTCTTATACACATCTCCGAGCCCACGAGACC
+
BBBBBFBBBBAAGGGGFGGFGGGHHHHGGGHGHHFFAEEAA1FGHHHFFGEFHGGAFGHHHHHHHHHGHGGEGGHHGGGGGFHEFHGFFGGHGHGBGGHHHAFFHGHHHHHHHBCFGGGHHHHH@GHHGHHFGHFFECGGGFHGGGCFGA
@M02034:409:000000000-BFKT7:1:1102:23281:3890 1:N:0:26
AAAGTCGAGGTGCCTAAAGTGGCAACCCAGACTCGGGAGAAGGTTGGTGGTGTAGAGCTTCCTGTAGCCGCATGGCGTTCGTACTTAAATATG
+
AAAABFBADDAACGFEFGGGGGGCFHGAFHHGFFA?E2AA2FG33BAEFGEFFGD5BFFG5GHFFAF5B?>EEFHEFE???EC?GGHF3B4BF
@M02034:409:000000000-BFKT7:1:1102:19305:3898 1:N:0:26
AAAGTCGAGGTGCCTAAAGTGGCAACCCAGACTACTAATAAGGTTGGTGGTGTAGAGCTTCCTGTAGCCGCATGGCGTTCGTACTTAAATATGGAACTAACCATTCCAATTTTCGCTGTCTCTTATACACATCTCCGAGCCCACGAGACC
+
CCCCCFCCCCCCGGGGGGGGGGGHHHHGGHHGHHHHHHGHBGFGHHGEFEGGHFGDFGHHFHHHHHHHHEGEEEHGGEFFEEFGGHHGGGHHHHHFFHHGFHHGHHHHHHHHHHGFGGGGHHHHFHHFHHHGHHHFG/DDFGHGG/@DFE
@M02034:409:000000000-BFKT7:1:1102:19790:3901 1:N:0:26
AAAGTCGAGGTGCCTAAAGTGGCAACCCAGACTAGGTCTAAGGTTGGTGGTGTAGAGCTTCCTGTAGCCGCATGGCGTTCGTACTTAAATATGGAACTAACCATTCCAATTTTCGCTGTCTCTTATACATATCTCCGAGCCCACGAGAC
+
BBBBAFAA32AAFGGGABFGEEFGHCCECGEGHHHGGFFGGFFHFHGE2EAEBDFBFD3F5AGFHFFGFE?>EEHHGEEFEE2?BFGFFEGBFF3BFFHH30GB3??4BFGGH?>/EA/B?4BF4GF2F2??GHF1?<@<BFAC</AEA
@M02034:409:000000000-BFKT7:1:1102:12115:3906 1:N:0:26
AAAGTCGAGGTGCCTAAAGTGGCAACCCAGACTAAGACTACTGTTGGTGGTGTAGAGCTTCCTGTAGCCGCATGGCGTTCGTACTTAAATATGGAACTAACCATTCCAATTTTCGCTGTCTCTTATACACATCTCCGA
+
CCCCCFCCCCCCGGGGGGGGGGGHHHHGGHHGHFDFFGHEFGHH5GFAA2EAE3D55ABFDGGH5BFAFEF0EEG1E?EFE>21BFG3@BG@E333BFGHC13BE4G44D?HE4>/EEEG4FFF4?4?B22FBFG2/<
@M02034:409:000000000-BFKT7:1:1102:16146:3909 1:N:0:26
AAAGTCGAGGTGCCTAAAGTGGCAACCCAGACTAGTTCGGTTGTTGGTGGTCTAGAGCTTCCTGTAGCCGCATGGCGTTCGTACTTAAATATGGAACTAACCATTCCAATTTTCGCTGTCTCTTATACACATCTCCGAGCCCACGAGACC
+
BBBBAFCCBBABGGGGGGGGGGGHHHHGGHHGHGHHHHFGFFGGEHGEAEEHF5F5AAFGGHHHFGFFFEFEEGHFEEEFFEFHHHHGFHHHGFE3GGHHGCFGFGH4FGFHFBE<E?EGDHHHFGGHHGHCGHHFD/CGGGHGG/<?C<
@M02034:409:000000000-BFKT7:1:1102:8356:3915 1:N:0:26
AAAGTCGAGGTGCCTAAAGTGGCAACCCAGACTGTGGATTGTGTTGGTGGTGTAGAGCTTCCTGTAGCCGCATGGCGTTCGTACTTAAATATGGAACTAACCATTCCAATTTTCGCTGTCTCTTATACACATCTCCGAGCCCACGAGACC
+
BBBBBFBBDBABFGGGFGGGGFFFGGHEGGFEHHHHHHHHHHHFHHHGGG?FGFGFGFHHHFHFGHH5AEEEFGGCEEFAEEFGHHGFHHFHHHFGFGFHHHFHHGGEFGHFHGE<EGGHHHHHGHHHFFHFHGFDECCCCFFGGCDAGF
@M02034:409:000000000-BFKT7:1:1102:11238:3922 1:N:0:26
AAAGTCGAGGTGCCTAAAGTGGCAACCCAGACTACTACTCTGGTTGGTGGTGTAGAGCTTCCTGTAGCCGCATGGCGTTCGTACTTAAATATGGAACTAACCATTCCAATTTTCGCTGTCTCTTATACACATCTCCGAGCCCACGAGACC
+
BBBBBFBABBBAGGGGGGGGGGGHHHHGGHHGHGHHHHHHHGHGBEGEFGEFHFGBA5FGDFHHGGHHHGGEEFHHGEEEGA?FGHHGHHGDGFGEHHHGHCFGFHFH?BGHHGEGDGGFGFGHFHHHEGHHGHGF?CDFGGHG?/AEDF
@M02034:409:000000000-BFKT7:1:1102:10301:3928 1:N:0:26
AAAGTCGAGGTGCCTAAAGTGGCAACCCAGACTTGTTTGTGGGTTGGTGGTGTAGAGCTTCCTGTAGCCGCATGGCGTTCGTACTTAAATATGGAACTAACCATTCCAATTTTCGCTGTCTCTTATACACATCTCCGAGCCCACGAGACC
+
A1AAAFA1>DAAFGGD1DGEGGG0FEGGGGHGHHHHHHH0FEGGGGGGFFEFHFFDFGHHHFHHHHHBFEE>BFHFEEGGGGFHHHHFDHHHHHFGEGGCFHBGHHHFHHHHHEE<EGGHHHHHGGGHFHFFFGFFECGCCGHGGCGCGC
@M02034:409:000000000-BFKT7:1:1102:8768:3930 1:N:0:26
AAAGTCGAGGTGCCTAAAGTGGCAACCCAGACTAATAAGAATGTTGGTGGTGTAGAGCTTCCTGTAGCCGCATGGCGTTCGTACTTAAATATGGAACTAACCATTCCAATTTTCGCTGTCTCTTATACACATCTCCGAGCCCACGAGACC
+
CCCCCFCCCCABGGGGGGGGGGGHHHHGGHHGHHHHHHHFHGHHHHGAFGEFHFFDDEGHGFHHGHGGHFGEEGHGGFGFFFFHGHHFHHHHGHEGHHHHHHGGHHHHHGHHHFEEGGGFHHHHGHHHHFHHHHF?CCF@GGFFD<AEDE
@M02034:409:000000000-BFKT7:1:1102:14851:3933 1:N:0:26
AAAGTCGAGGTGCCTAAAGTGGCAACCCAGACTACGACGGGGGTTGGTGGTGTAGAGCTTCCTGTAGCCGCATGGCGTTCGTACTTAAATATGGAACTAACCATTCCAATTTTCGCTGTCTCTTATACACATCTCCGAGCCCACGAGA
+
AAAAAF@A1A>ABGGGGGGGGCGAAAGA0FGGGGGE?EEGGEEEEE?BF/?BF1B2F1BEH1GGGFG@@?E/?EGFE<E<E?BCGHF1GGGHH1B1FCHGBAG?GFH2>FFG>@@CE/<?FGGHB1<<G1D<CFHBC-@C-<<E-<:C
@M02034:409:000000000-BFKT7:1:1102:21857:3940 1:N:0:26
AAAGTCGAGGTGCCTAAAGTGGCAACCCAGACTCCTACTTTGGTTGGTGGTGTAGAGCTTCCTGTAGCCGCATGGCGTTCGTACTTAAATATGGAACTAACCATTCCAATTTTCGCTGTCTCTTATACACATCTCCGAGCCCACGAGACC
+
BBBBCFCCBCBCGGGGGGGGGGGHHHHGGHHGHBG3FF35D3BFGGGGGGGGHHHHHHHHHHHHHGHHHGGGGGHHGGGGGGHHHHHHHHHHHHHHHHHHFHGHHHHHHHHHHHGGGGGHHGHHHHHHGGBHHHHBFC@CGGHGGGGGGE
@M02034:409:000000000-BFKT7:1:1102:8785:3943 1:N:0:26
AAAGTCGAGGTGCCTAAAGTGGCAACCCAGACTAATAAGAATGTTGGTGGTGTAGAGCTTCCTGTAGCCGCATGGCGTTCGTACTTAAATATGGAACTAACCATTCCAATTTTCGCTGTCTCTTATACACATCTCCGAGCCCACGAGACC
+
AABAAFAADDBBGGGGCDGFGGGGHHHGDHHGGHHHHGHGGHHHHHHEGGEFEFHFFGHHHEHHGFHDGGCEFGHGGGGGFF2GGHHEHHGFHHFGHHGEGFEGHHGGGHHGHGGGGFGFHHHHEFGFEBBGGBDDE?BDGGHGGGGGGF
@M02034:409:000000000-BFKT7:1:1102:20032:3945 1:N:0:26
AAAGTCGAGGTGCCTAAAGTGGCAACCCAGACTCAGGAGAATGTTGGGGTGTAGAGCTTCCTGTAGCCGCATGGCGTTCGTACTTAAATATGGAACTAACCATTCCAATTTTCGCTGTCTCTTATACACATCTCCGAGCCCACGAGACCG
+
BBBAAFAA?DAAGGGBFGGGFGFGFFHDFDGFHGHHGFFFFGHADGHGGAAA3DDGBFGFFGGHBFGGE>0?B1BEEFGGGBGGHFFBGFGHHBFFGEBFGGFFBFGFHGGHBE/?EE?FHHHHH3B3?2??GFDB//<BFHF/@DGFED
@M02034:409:000000000-BFKT7:1:1102:20796:3949 1:N:0:26
AAAGTCGAGGTGCCTAAAGTGGCAACCCAGATTGGGGAGGGGGTTGGTGGTGTAGAGCTTCCTGTAGCCGCATGGCGTTCGTACTTAAATATGGAACTAACCATTCCAATTTTCGCTGTCTCTTATACACATCTCCGAGCCCACGAGACC
+
ABBBAFBBBBBBGGGFFGGGGGGHGHHGGFHHHHF2AE2AE0EEEEFGGGGFHGGFGGGHHHHHHHHHHGFCFGHHGEGGGGGHGHGFGHFHHHHHFHHFGHECGHHBHHHHHFFDGGEFHFHG?FGHFFFHFGG?C@C@@CGGG@CDDC
@M02034:409:000000000-BFKT7:1:1102:22836:3952 1:N:0:26
AAAGTCGAGGTGCCTAAAGTGGCAACCCAGACTACGCAGCCAGTTGGTGGTGTAGAGCTTCCTGTAGCCGCATGGCGTTCGTACTTAAATATGGAACTAACCATTCCAATTTTCGCTGTCTCTTATACACATCTCCGAGCCCACG
+
BBBBBFA>ADAAFFBG4FGFGEFFGFGA22FDGHHGGGGAGHHGHFHEFEFGGDD5D5FGBGHGBAF5FEE>EFHHGGGFEEGHGHFHFHFHHHFEFGFFEFHGGE4FDFHHHBEEEDFHHHGGGHBGDCDFGGBBCCC><FGGC
@M02034:409:000000000-BFKT7:1:1102:11225:3970 1:N:0:26
AAAGTCGAGGTGCCTAAAGTGGCAACCCAGACTCAGCCTCAGGTTGGTGGTGTAGAGCTTCCTGTAGCCGCATGGCGTTCGTACTTAAATATGGAACTAACCATTCCAATTTTCGCTGTCTCTTATACACATCTCCGAGCCCACGAGACC
+
BBBBBFBB?BAAGGGGGGGGGGGGHHHGFHHGGHHHHHHHHHHHHFGEGGGFHFGDDGHHHHHHHHHHHGGGGGHHGEGFFFFFFHHGFHHHHEFGGHHHHHHHHHFHHHHHHGGGGEFFHGFHGGFHGFHGFHHHGGCGGGHGGD?DGE
@M02034:409:000000000-BFKT7:1:1102:16299:3995 1:N:0:26
AAAGTCGAGGTGCCTAAAGTGGCAACCCAGACTCCGGCGCTTGTTGGTGGTGTAGAGCTTCCTGTAGCCGCATGGCGTTCGTACTTAAATATGGAACTAACCATTCCAATTTTCGCTGTCTCTTATACACATCTCCGAGCCCACGAGAC
+
CCCCCFBCCCABGGGGFGGFGGGHHFHDGHHGHHGGFGGGGGGGGHHEFEEFHFFDGFHHHHHHHHHHFEEEEFFHGEGGFEHHHHHG3GFHGHBFFHGHHHHHHGFFHHHHHBDFGGDHHFGHHHHHFGDGFGGHGGG?@FHGG-AD?
@M02034:409:000000000-BFKT7:1:1102:9123:4001 1:N:0:26
AAAGTCGAGGTGCCTAAAGTGGCAACCCAGACTCAGCAGGCGGTTGGTGGTGTAGAGCTTCCTGTAGCCGCATGGCGTTCGTACTTAAATATGGAACTAACCATTCCAATTTTCGCTGTCTCTTATACACATCTCCGAGCCCACGAGACC
+
AABBBFBADDAAFGGGCGGGGGGHHHHGGDGGHHHHHHHHGGGFGGGGFGEFGGG5FEGHHHHHHGHGHEE>EEHEEGGEFECGFGFFFGGHHHFFGFFFFGFGHGHGHHHHHBDFGGGGHGHHGGFGFGFHFHFHG/DCFGGGFCGEGE
@M02034:409:000000000-BFKT7:1:1102:11668:4016 1:N:0:26
AAAGTCGAGGTGCCTAAAGTGGCAACCCAGACTGGGGATGGGGTTGGTGGTGTAGAGCTTCCTGTAGCCGCATGGCGTTCGTACTTAAATATGGAACTAACCATTCCAATTTTCGCTGTCTCTTATACACATCTCCGAGCCCACGAGACC
+
CCCCCFCBCCCCGGGGGGGGGGGHHHHGGHHGHHHHGGGGGHGFEGGEFGEFHGGDGHHGHHHHHHHHHGGGGGHHGGGGFFFHHHHGHHHHHFFGGGGHHHGHHHHHFHHHHHGGGGGGHGHHHHHHHHFHGGGHGGGGGFGGGGGGGE
@M02034:409:000000000-BFKT7:1:1102:17200:4021 1:N:0:26
AAAGTCGAGGTGCCTAAAGTGGCAACCCAGACTCAGACTCCGGTTGGTGGTGTAGAGCTTCCTGTAGCCGCATGGCGTTCGTACTTAAATATGGAACTAACCATTCCAATTTTCGCTGTCTCTTATACACATCTCCGAGCCCACGAGACC
+
CCCCCFCBBBBCGGGGGGGGGGGHHHHGGHHGHHHGHHHHHGGEGGGFGGEFHFGBGHHHHHHHHHHHHEGEFGHGGGGGGGHHHHHFHHHHHHFGHHHGHHGHHHHDHHHHHBFGGGGHHHHHHHHHFG2GHGHDE@GCGGHGGGGGGE
@M02034:409:000000000-BFKT7:1:1102:16539:4036 1:N:0:26
AAAGTCGAGGTGCCTAAAGTGGCAACCCAGACTGAGAGGTATGTTGGTGGTGTAGAGCTTCCTGTAGCCGCATGGCGTTCGTACTTAAATATGGAACTAACCATTCCAATTTTCGCTGTCTCTTATACCCATCTCCGCGCCCACGAGAC
+
A>AA3BAAA2AAFAG5CG4BBFABFGGEGGAGCGHHGFG3BFG5GFFEF?BFEEHHHHHHFHHG5GHHHGGGG11FEAEFFGFFCF4EGHHFFFGGGGBGHH3BFFGFGHGGGHEGEFGFGFGF444?2B1GHFFF?//>C/CF/C?AE
@M02034:409:000000000-BFKT7:1:1102:12671:4044 1:N:0:26
AAAGTCGAGGTGCCTAAAGTGGCAACCCAGACTAAGAATCAGGTTGGTGGTGTAGAGCTTCCTGTAGCCGCATGGCGTTCGTACTTAAATATGGAACTAACCATTCCAATTTTCGCTGTCTCTTATACACATCTCCGAGCCCACGAGAC
+
CCCCCFCCDBBBGGGGGGGGGGGHHHHGGHHGHH3FGHHFBFGHHHGGGGGGHHHGHHHHHHHHHHHHHGGGGGHHGGGGGGHHHHHHGHHHHHHHGHHHHHHHHHHHHHHHHHGGGGGHHHHHHHHHHHGHHHHGGGGGGGHGGCGGG
@M02034:409:000000000-BFKT7:1:1102:9827:4044 1:N:0:26
AAAGTCGAGGTGCCTAAAGTGGCAACCCAGACTAGGAATGGTGTTGGTGGTGTAGAGCTTCCTGTAGCCGCATGGCGTTCGTACTTAAATATGGAACTAACCATTCCAATTTTCGCTGTCTCTTATACACATCTCCGAGCCCACGAGACC
+
CCCCCFCBBCCCGGGGGGGGGGGHHGHGGHHGHHHHHHHHHHHHGHHGGGFFHFFDGGHHHHHHGGHDGEEEEGHGGGGFFGHHGHHBGHGHHHHFFGHGGHFGHHHFHGHHHGFEGGGHHGHHGHHHHFFHEHHHF?D<CFHGGDCFFE
@M02034:409:000000000-BFKT7:1:1102:8522:4046 1:N:0:26
AAAGTCGAGGTGCCTAAAGTGGCAACCCAGACTCAGTGGGGTGTTGGTGGTGTAGAGCTTCCTGTAGCCGCATGGCGTTCGTACTTAAATATGGAACTAACCATTCCAATTTTCGCTGTCTCTTATACACATCTCCGAGCCCACGAGACC
+
A?>AA31>@A>AFGGFGGG3ADEFGEFEEEHGGGHFGGFEEEEEEGH/FGGGHFGDGHHHGFHFFFGFFEEEEEHBEFGAEE>FGHGDFGGHGGF11FFFFGHGHHHF2GGHH>EEGGGBGFGHGHGFFGHHHH1<CB@CGFHEGCGGGC
@M02034:409:000000000-BFKT7:1:1102:10230:4046 1:N:0:26
AAAGTCGAGGTGCCTAAAGTGGCAACCCAGACTATGTAGAATGTTGGTGGTGTAGAGCTTCCTGTAGCCGCATGGCGTTCGTACTTAAATATGGAACTAACCATTCCAATTTTCGCTGTCTCTTATACACATCTCCGAGCCCACGAGAC
+
AABABFABDBBBGGGFGGGGGGGFHHHGGHDGGGHHFFFAFFFHHHGEFG2FA3F5GBGHHGHHDBFD3EE0EEH1?EEFEEBHGHFBGHGHGB33@FEHHFFGGHHBGGHHH?EEGGEDGHHHBDGHFFFGHHHBECCGGEHE/C??C
@M02034:409:000000000-BFKT7:1:1102:16537:4055 1:N:0:26
AAAGTCGAGGTGCCTAAAGTGGCAACCCAGACTGAGAGGTATGTTGGTGGTGTAGAGCTTCCTGTAGCCGCATGGCGTTCGTACTTAAATATGGAACTAACCATTCCAATTTTCGCTGTCTCTTATACACATCTCCGAGCCCACGAGACC
+
CCCCCFCCCCBCGGGGGGGGGGGHHHHGGHHGHHHHHHGBGHHHHHHGFGFFHGGFFHHHHHHHHHHGHGGFEEHGGGGGGFHHHHHHHHHHHHHHHHHHHHGHHHHHHHHHHHGGGGGGHHHHHHHHHHFHHHHHGFCCGGHGGGGGGE
@M02034:409:000000000-BFKT7:1:1102:12684:4057 1:N:0:26
AAAGTCGAGGTGCCTAAAGTGGCAACCCAGACTAAGAATCAGGTTGGTGGTGTAGAGCTTCCTGTAGCCGCATGGCGTTCGTACTTAAATATGGAACTAACCATTCCAATTTTCGCTGTCTCTTATACACATCTCCGAGCCCACGAGACC
+
BAABBFBBBBBBGGGGFGGGGGGHFHGGGHHGHHHHGHHGHHGBGGFFFGEFFGGBGHGHHHHHHEHEGDGGEGHEGGGGGGHHGHHGFHFGHHFFHFFFGHBFFGDEFHEHHHCFGGGGBEHFGHEGFFFHHHGF?BCFCGHGGF/?A<
@M02034:409:000000000-BFKT7:1:1102:24022:4058 1:N:0:26
AAAGTCGAGGTGCCTAAAGTGGCAACCCAGACTAATTTTCTTGTTGGTGGTGTAGAGCTTCCTGTAGCCGCATGGCGTTCGTACTTAAATATGGAACTAACCATTCCAATTTTCGCTGTCTCTTATACACATCTCCGAGCCCACGAGAC
+
BBBBBFAADDAAFFGGGGGAFFGFHFGC2FCFFHHHHHHHHHGHHHHEFGEGHFF5FDGFGGHGFGGDGEEA?EHFEEE1BB?GGGF3FGBFHHB@GBGGGEGH3FGDFHHFHFEEEEEFHHHHDGFFF3GGFHHFC<C@CGFGCCG/A
@M02034:409:000000000-BFKT7:1:1102:21316:4060 1:N:0:26
AAAGTCGAGGTGCCTAAAGTGGCAACCCAGACTCTTTTTGGGGTTGGTGGTGTAGAGCTTCCTGTAGCCGCATGGCGTTCGTACTTAAATATGGAACTAACCATTCCAATTTTCGCTGTCTCTTATACACATCTCCGAGCCCACGAGACC
+
CCCCCFCCCBABGGGGGGGGGGGHHHHGGHHGHHHHHHHGGGGGEECFGGGGHHHGGHHHHHHHHHHHHEGCFGHGGEGFFGFHHHFFHHHHHGFHHGHBEGHHHHHHHHHHHHGFGGGHHHHHHHHHHFGHHHFHGGFBDGHGGCCGGE
@M02034:409:000000000-BFKT7:1:1102:10477:4063 1:N:0:26
AAAGTCGAGGTGCCTAAAGTGGCAACCCAGACTCTTTGTCCGGTTGGTGGTGTAGAGCTTCCTGTAGCCGCATGGCGTTCGTACTTAAATATGGAACTAACCATTCCAATTTTCGCTGTCTCTTATACACATCTCCGAGCCCACGAGACC
+
BBBBBFBBBBBBGGGGFFGGGGGHHHHGGAGGHHHHHHHHHGGGGGGGGGEFH3G5DFGHHFHHHHHHHGGEEFHHGFGFFFHGHHGFHHFHHGGGGHHGHGHHHHHFGGHHHGGEGGGHHHHHHHHHGFHHHHHDEGGGGGHGGGGGCF
@M02034:409:000000000-BFKT7:1:1102:8079:4069 1:N:0:26
AAAGTCGAGGTGCCTAAAGTGGCAACCCAGACTGGTTCGTCGGTTGGTGGTGTAGAGCTTCCTGTAGCCGCATGGCGTTCGTACTTAAATATGGAACTAACCATTCCAATTTTCGCTGTCTCTTATACACATCTCCGAGCCCACGCGAC
+
ABBBBFABDBAAEGGGGGGGGFGGF4FA2FGGFGHHHFCEDGGEEFG1AEEFHBE55AFGHHHHGGHEGEEEEFHFEEEFE>BFGHGDGHGHHH33EGHGHHHGGHHHHGHHHG??EGGHHHGHDGHHD2FGGFFFFCGGGFHGC.<@D
@M02034:409:000000000-BFKT7:1:1102:23289:4084 1:N:0:26
AAAGTCGAGGTGCCTAAAGTGGCAACCCAGACTGGTGCGGGGGTTGGTGGTGTAG
+
AAA?AF>A3AAAGGGGGGDGFGFBGGHGGHCFB3BGBGE?2A>E>>/??E>??@G
@M02034:409:000000000-BFKT7:1:1102:20674:4087 1:N:0:26
AAAGGCGAGGTTCCTAACGTGGCAACCCAGACTA
+
>1AA1>A1>1>1BBFBF0AF0F?0FG0BFA0ABA
@M02034:409:000000000-BFKT7:1:1102:23305:4092 1:N:0:26
AAAGTCGAGGTGCCTAAAGTGGCAACCCAGACTGGTGCGGGGGTTGGTGGTGTAGAGCTTCCTGTAGCCGCATGGCGTTCGTACTTAAATATGG
+
CCCCCFCCCCBCGGGGGGGGGGGHHHHGGHHGH32BGHEGGGGFE/>ECGGF?3F3B4BE3GGG?4?43?E/EEC0>?B???2??GH22@GFDG
@M02034:409:000000000-BFKT7:1:1102:11506:4097 1:N:0:26
AAAGTCGAGGTGCCTAAAGTGGCAACCCAGACTGTTTAGCTTGTTGGTGGTGTAGAGC
+
CCCCCFCCCCCCGGGGGGGGGGGHHHHGGHHGHHGGFHHHFGHHFHHA22BFA3D555
@M02034:409:000000000-BFKT7:1:1102:8076:4108 1:N:0:26
AAAGTCGAGGTGCCTAAAGTGGCAAACCCGACTAA
+
AAAAAFAA1A>A1GEFGGFFGGG0F0BF0AEA00B
@M02034:409:000000000-BFKT7:1:1102:23440:4108 1:N:0:26
AAAGTCGAGGTGCCTAAAGTGGCAACCCAGACTACGTGTCCGGTTGGTGGTGTAGAGCTTCCTGTAGCCGCATGGCGTTCGTACTTAAATATGGAACTAACCATTCCAATTTTCGCTGTCTCTTATACACATCTCCGAGCCCACG
+
BBBBBFAADDAAGGGGGGGGGGGGHFHGGHHGHBAE2BFE5FEGFFGAAEFGGBF5FDDG5EFG5AD5BEE0BEG1>>>B??CEFGGB3BF4F333BFEF3E3BF4F4?FDFG4>/?A?2B3BD3?FB?22BB@F2?><>A/F/<
@M02034:409:000000000-BFKT7:1:1102:16442:4111 1:N:0:26
AAAGTCGAGGTGCCTAAAGTGGCAACCCAGACTGTTATTACTGTTGGTGGTGTAGAGCTTCCTGTAGCCGCATGGCGTTCGTACTTAAATATGGAACTAACCATTCCAATTTTCGCTGTCTCTTATACACATCTCCGAGCC
+
A?AAADAADDA@GGGFGGGFGGGHGGFEGGGFFHHHHFHHGFGGFHFECFEEBDFDAFGHFGGFFGHBGEEEEFGFE?EFGEHHGHHHHHFFFF3DGFFCFGEGGHDDFGHHGHE/?AF3HFHD4FDHEHDFFDBF?<//<
@M02034:409:000000000-BFKT7:1:1102:7657:4112 1:N:0:26
AAAGTCGAGGTGCCTAAAGTGGCAACCCAGACTAAGGTGCATGTTG
+
CCBCCFBCDBBCGGGGGGGGGGGHHHHGGHHGHB3G3AB33FGH5F
@M02034:409:000000000-BFKT7:1:1102:9435:4112 1:N:0:26
AAAGTCGAGGTGCCTAAAGTGGCAACCCAGACTGGTGATCCTGTTGGTGGTGTTGAGCTTCCTGTAGCCGCGTGGCGTTCGTACTTAAATATGGAACTAACCATTCCAATTTTTGCT
+
>3AAAFABDBAAGGGGGGGGGFGFHHGCEHHGGHAFHFGDDGGGHH2AF2EFG1A533AFFEHGFFAGGEC0>EE/>1E1E>1?FFF3@EFFD3BBBBBG30?BFDG44B?G44<3B
@M02034:409:000000000-BFKT7:1:1102:15259:4114 1:N:0:26
AAAGTCGAGGTGCCTAAAGTGGCAACCCAGACTACGAGGAATGTTGGTGGTGTAGAGCTTCCTGTAGCCGCATGGCGTTCGTACTTAAATATGGAACTAACCATTCCAATTTTCGCTGTCTCTTATACACATCTCCGAGCCCACGAGACC
+
CCCCCFCCCCCCGGGGGGGGGGGHHHHGGHHGHHHGGGGEGGHHHHHEFGGGHGGGHHHHHHHHHGHGHEGEEGHGEEGFGGHHHHHGHHHHGHGFFHHHHGHHHFFGHHHHHHGFEFFHHGHHFHHHFHGHHHHFDFGGGGHGGCGDEF
@M02034:409:000000000-BFKT7:1:1102:20914:4126 1:N:0:26
AAAGTCGAGGTGCCTAAAGTGGCAACCCAGACTAAG
+
A1>>AD?A@D1ABFGGGGGBB1AA1GF0F0AFF1GB
@M02034:409:000000000-BFKT7:1:1102:9422:4126 1:N:0:26
AAAGTCGAGGTGCCTAAAGTGGCAACCCAGACTGGTGATCCTGTTGGTGGTGTAGAGCTTCCTGTAGCCGCATGGCGTTCGTACTTAAATATGGAACTAACCATTCCAATTTTCGCTGTCTCTTATACACATCTCCGAGCCCACGAGACC
+
AABBBFBBBBBBGGGGGGGGGGGHHHHGGHHGHHHGFHHHGHHHHHHFGGEFHEGFGFHHHHHHHFHBGEEFEGHFGGGGGGGHHHGDGHGHHHDGFHGFHHGHHHHGHHHHHHGEGGGFHHHHHHFGGG2FGHHFFCGGGGHGG@DGGG
@M02034:409:000000000-BFKT7:1:1102:21541:4129 1:N:0:26
AAAGTCGAGGTGCCTAAAGTGGCAACCCAGACTCATAAGA
+
BBBBBFBBBBABGGGGGGGGGFGHHHHGGHHGGG3DG555
@M02034:409:000000000-BFKT7:1:1102:7660:4135 1:N:0:26
AAAGTCGAGGTGCCTAAAGTGGCAACCCAGACTAAGTTGCATGTTGGTGGTGTAGAGCTTCCTGTAGCCGCATGGCGTTCGTACTTAAATATGGAACTAACCATTCCAATTTTCGCT
+
3>AA>BAA32>AGFFFFABFEBA44GFGGDEACFFGFHGHBHFEF5F2A?AAFBGB55FFHGHG5DHHHGC0EGHGCEEFEEGFHFBFGFBHHEHDFFFFHFFFBEGFGGBH4GEAE
@M02034:409:000000000-BFKT7:1:1102:8753:4136 1:N:0:26
AAAGTCGAGGTGCCTAAAGTGGCAACCCAGACTTCGGGTATGGTTGGTGGTGTAGAGCTTCCTGTAGCCGCATGGCGTTCGTACTTAAATATGGAACTAACCATTCCAATTTTCGCTGTCTCTTATACACATCTCCGAGCCCACGAGACC
+
BBBBBFBBBBABGGGGFGGGGGGHHDHGGHHGHHHGGGFGHHHHHGGEFGFFGFGDGHHHHHHHHGGFHFG@EEHGGFGGFGHHHHHFHHHHHHDGHGG3FGBGHHHHHHHHHDEFAGGEHFFHFFHHGH2FFGFDE?CCCGHGGDGGGA
@M02034:409:000000000-BFKT7:1:1102:11666:4151 1:N:0:26
AAAGTCGAGGTGCCTAAAGTGGCAACCCAGACTTCGACGGCTGTTGGTGGTGTAGAGCTTCCTGTAGCCGCATGGCGTTCGTACTTAAATATGGAACTAACCATTCCAATTTTCGCTGTCTCTTATACACATCTCCGAGCCCACGAGACC
+
CCCCCFCBCBBCGGGGGGGGGGGHHGHGGHHGHHHGHGGGGGGHHHHGGGGFHGHFGHHHHHHHHGHHHGGGGGHHGGGGGGHHHHHGGHHHHGHFFHHHHHHHHHHHHHHHHHGGGGGHHHHHGHHHHHHHHHHHGGGGGGHGGGGGGE
@M02034:409:000000000-BFKT7:1:1102:19470:4154 1:N:0:26
AAAGTCGAGGTGCCTAAAGTGGCAACCCAGACTCATCGGACGGTTGGTGGTGTAGAGCTTCCTGTAGCCGCATGGCGTTCGTACTTAAATATGGAACTAACCATTCCAATTTTCGCTGTCTCTTATACACATCTCCGAGCCCACGAGACC
+
CCCCCFCCCCCCGGGGGGGGGGGHHHHGGHHGHCGH5F2BE2AEFGGGGGEGHHHFHHHHHHHHHHHHHGGFGGHHGGGGGGHHHHHHHHHHHHHHHHHHHHGHHHHHHHHHHHGGGGGHHHHHHHHHGHGHHHHHGGGGGGHGGGGGGG
@M02034:409:000000000-BFKT7:1:1102:20807:4159 1:N:0:26
AAAGTCGAGGTGCCTAAAGTGGCAACCCAGACTTATTATGCGGTTG
+
ABBBBFAB@BAAFGGGGGGGGFFGGHFDFGDFHBG55GGG52EGFG
@M02034:409:000000000-BFKT7:1:1102:19375:4161 1:N:0:26
AAAGTCGAGGTGCCTAAAGTGGCAACCCAGACTAAGCCTACGGTTGGTGGTGTAGAGCTTCCTGTAGCCGCATGGCGTTCGTACTTAAATATGGAACTAACCATTCCAATTTTCGCTGTCTCTTATACACATCTCCGAGCCCACGAGACC
+
CCCCCFCCBCBCGGGGGGGGGGGHHHHGGHHGHHHHHHHHHGGHGGGGGGGFHHGDGHHHHHHHHHHHHGGGGGHFGFGGGGHHHHHFHHHHHHHGGHHHHHGHHHHGHGHHHHGGGGGHHHHHHHHHFGHHHFGDEGC?DGHGGDCGGG
@M02034:409:000000000-BFKT7:1:1102:19988:4163 1:N:0:26
AAAGTCGAGGTGCCTAAAGTGGCAACCCAGACTAAGAAGAAGGTTGGTGGTGTAGAGCTTCCTGTAGCCGCATGGCGTTCGTACTTAAATATGGAACTAACCATTCCAATTTTCGCTGTCTCTTATACACATCTCCG
+
CCCCCFCCBCBCGGGGGGGGGGGHHHHGGHH2GA3FABFEBBGGAGABAEEEF3D5A5BFEGHHFFD5ABE0EEF1>>E??B2EFGH3DGF@EG3@CCGHB03F?BB4?F?FD4>/?A<B?4FF4??3F2F?GFH2B
@M02034:409:000000000-BFKT7:1:1102:11780:4168 1:N:0:26
AAAGTCGAGGTGCCTAAAGTGGCAACCCAGACTAAGAATCAGGTTGGTGGTGTAGAGCTTCCTGTAGCCGCATGGCGTTCGTACTTAAATATGGAACTAACCATTCCAATTTTCGCTGTCTCTTATACACATCTCCGAGCCCACGAGAC
+
BBBBBFBBDDABGGGGGGGGGGGHGGGDAGGGHHHGHHHHHHHHHHGGGGGFHGHA5GGHHGHHHHHHHGGCEEHGGGGGEEGEHHHDGHHHHFFHFGGEGHHHHHHHHGHHHBEFGCGHHGHFHGHGD2FHHBGFF?FFFGHG/@ADD
@M02034:409:000000000-BFKT7:1:1102:20686:4168 1:N:0:26
AAAGTCGAGGTGCCTAAAGTGGCAACCCAGACTAAGAAGAGGGGTGGTGGTGTAGAGCTTCCTGTAGCCGCATGGCGTTCG
+
A3AA>DA@B2AAGGGBGGGGGGGHHHGGFHGGHHHHHHGBGHG22AEA1ABAAAF5ADFB5B5BB5F5BB@/E>F1EEEGE
@M02034:409:000000000-BFKT7:1:1102:22863:4178 1:N:0:26
AAAGTCGAGGTGCCTAAAGTGGCAACCCAGACTTGGTGTTGGGTTGGTGGTGTAGAGCTTCCCTGTAGCCGCATGGCGTTCGTACTTAAATATGGAACTAACCATTCCAATTTTCGCTGTCTCTTATACACATCTCCGAGCCCACGAGAC
+
BBABBFBBBBABGGGGGGGGGGGFHHHGGHHGHHHHGFFEFHGEFEGGGGBFHGHDHHHHHHFHHGGGGHEEEEGGBFGGGFECHGGDHBGHHHHF?3B33FFGFEGFHHGHHGFE?FGGGHFGHBGDG3?GHHHHGG?DCGEA<C?CDA
@M02034:409:000000000-BFKT7:1:1102:16328:4180 1:N:0:26
AAAGTCGAGGTGCCTAAAGTGGCAACCCAGACTACTCGTGTGGTTGGTGGTGTAGAGCTTCCTGTAGCCGCATGGCGTTCGTACTTAAATATGGAACTAACCATTCCAATTTTCGCTGTCTCTTATACACATCTCCGAGCCCACGAGAC
+
AAAAAFAAA2AAGGGGGFGBGGGGGHFGGGHFHHGD3A222A2FFD?AFDFF1GFFGHHGHGHHFGHHHGGGGGHHGGGGGG2GGHFGHHG4GHFFEGGGHHFHHHHFFHEFGH?AEA<FGHDGHHHHFGFFFHEHGB/@G/GFFGGDG
@M02034:409:000000000-BFKT7:1:1102:16391:4181 1:N:0:26
AAAGTCGAGGTGCCTAAAGTGGCAACCCAGACTGGGAGTGCGGTTGGTGGTGTAGAGCTTCCTGTAGCCGCATGGCGTTCGTACTTAAATATGGAACTAACCATTCCAATTTTCGCTGTCTCTTATACACATCTCCGAGCCCACGAGACC
+
ABBCAFBCCCCCGGGGGGGGGGGHHHHGGHHGHHHH2AEGFFGEEFGEAEGEAFGAADGHBGHHGDGGFEFEFEHCF1EFFEFHHHHGHHHHFGFFHHHHFFBGFGFHHHHHHHGFGGGHHHHHHHHHGGFHHHHHGGGFGGHGGCGGGC
@M02034:409:000000000-BFKT7:1:1102:20686:4186 1:N:0:26
AAAGTCGAGGTGCCTAAAGTGGCAACCCAGACTAAGAAGAGGGTTGGTGGTGTAGAGCTTCCTGTAGCCGCATGGCGTTCGTACTTAAATATGGTACTAACCATTCCAATTTTCGCTGTCTCTTATACACATCTCCGAGCCCACG
+
CCCCCFCCCCABGGGGGGGGGGGHHHHGGGHGH333A5B3BFEACEC1FDGG13D5A5EG5GGFB5A53AE0EEF1>B@C?E2??BG33FGDEE44BFHHF03B34F4?GGHG?<AF/?3EEGG?F3?FFBFGHH2ECDG@F//A
@M02034:409:000000000-BFKT7:1:1102:19180:4210 1:N:0:26
AAAGTCGAGGTGCCTAAAGTGGCAACCCAGACTTAGAAGTAGGTTGGTGGTGTAGAGCTTCCTGTAGCCGCATGGCGTTCGTACTTAAATATGGAACTAACCATTCCAATTTTCGCTGTCTCTTATACACATCTCCGAGCCCACGAGACC
+
BCCCBFCCCCCCGGGGGGGGGGGHHHHGGGHGHHHHHHHDFGHHGHGGFGEGHGHGHHHHHHHHHHHHHFGEEGHHGGGGGGHHHHHGHHHHHHHHGHHHHHHHHHHHHHHHHHGGGGGHHHHH4GGGHHGGHHGHGFGGGGHGGGCGGF
@M02034:409:000000000-BFKT7:1:1102:12379:4231 1:N:0:26
AAAGTCGAGGTGCCTAAAGTGGCAACCCAGACTTTG
+
BBBBBFBBBBBBGGGGGGGGGGGHHHHGGGHGHH5F
@M02034:409:000000000-BFKT7:1:1102:17956:4254 1:N:0:26
AAAGTCGAGGTGCCTAAAGTGGCAACCCAGACTAAGAAGGATGTTGGTGGTGTAGAGCTTCCTGTAGCCGCATGGCGTTCGTACTTAAATATGGAACTAACCATTCCAATTTTCGCTGTCTCTTATACACATCTCCGAGCCCACG
+
BBBBBFABBBABFGGGGGGGGFGFGHH?FEGGHHHFFFGAFHGHHFHEFDFGH3D5D5FGHCHGHHHEGEA>EFHFG>EEE>2FFHG@GGDGH33FEFGH30GGGHH4FGFHG4>AEEAGFGGGBFEBF?FFFGF2E/BC@CGFG
@M02034:409:000000000-BFKT7:1:1102:8175:4256 1:N:0:26
AAAGTCGAGGTGCCTAAAGTGGCAACCCAGACTCGGCAGCTGGTTGGTGGTGTAGAGCTTCCTGTAGCCGCATGGCGTTCGTACTTAAATATGGAACTAACCATTCCAATTTTCGCTGTCTCTTATACACATCTCCGAGCCCACGAGACC
+
AAAABDAADBABGFFGFGGGGGGFFGH?FAGGCGGGGGEDHFF3A1EEFAAFAGH5FFHGEGHGHFHFD?0EEEHHGGGA>EFHEHG@BF4@FD3?GGGGHHHBGGFH4BGHHGEFFGB1BGHHHGG2BFGHH@1GG/C<CFEFC/@.><
@M02034:409:000000000-BFKT7:1:1102:13331:4268 1:N:0:26
AAAGTCGAGGTGCCTAAAGTGGCAACCCAGACTCCGAAGCCGGTTGGTGGTGTAGAGCTTCCTGTAGCCGCATGGCGTTCGTACTTAAATATGGAACTAACCATTCCAATTTTCGCTGTCTCTTATACACATCTCCGAGCCCACGAGACC
+
CDCCCFDCCBABGGGGGGGGGGGHHHHGGHHGHHHGGGGGHGGGGGGGGGEFHGHFGHHHHHHHHHHHHG@EEFHHGEFGGGHHHHHHHHGHHHFHHHHHHHGHHHHHHGHHHHGGGGGHHHHHHHHFHHHHHHFHGGGGGGHGGGCGGE
@M02034:409:000000000-BFKT7:1:1102:8188:4269 1:N:0:26
AAAGTCGAGGTGCCTAAAGTGGCAACCCAGACTCGGCAGCTGGTTGGT
+
BBBBAFAADBBAFGGGGGGGGGGGHHHGGFHGHC2A2AEA33B33B0A
@M02034:409:000000000-BFKT7:1:1102:20527:4270 1:N:0:26
AAAGTCGAGGTGCCTAAAGTGGCAACCCAGACTGAGCTTCAGGTTGGTGGTGTAGAGCTTCCTGTAGCCGCATGGCGTTCGTACTTAAATATGGAACTAACCATTCCAATTTTCGCTGTCTCTTATACACATCTCCGAGCCCACGAGACC
+
AABBAFB>DDBBGGGGGGGGFGGHHHHGGHHGHHHHHHHHHGHDGHGEFGEEGFGGFHHHGHHHGHHFFEFEGGHHGEGGFEGHGHGGHHFFHFGFFHGFGHHGFGHGHHHHHBEEGGFGHHHHGGHHGBGGHHGBE@F>DFHGGCGGGE
@M02034:409:000000000-BFKT7:1:1102:14717:4273 1:N:0:26
AAAGTCGAGGTGCCTAAAGTGGCAACCCAGACTCGGTCGAGGGTTGGTGGTGTAGAGCTTCCTGTAGCCGCATGGCGTTCGTACTTAAATATGGAACTAACCATTCCAATTTTCGCTGTCTCTTATACACATCTCCGAGCCCACGAGACC
+
BBCCBFBABBAAGGGGGGGGGGGGHHHGGHHGHHGGGGGGGGGFHGGEFGEFGFHBGHHHHHHHHHHHHEGEEGHGEEFFFFHHHHHHHHHHHH3BFGHGHHFHHHHHHHHHHGGGGGGHHHHHHHGHHHFFFHHGGFCCGGHGGGGGGE
@M02034:409:000000000-BFKT7:1:1102:9600:4281 1:N:0:26
AAAGTCGAGGTGCCTAAAGTGGCAACCCAGACTGGGATTCCGGTTGGTGGTGTAGAGCTTCCTGTAGCCGCATGGCGTTCGTACTTAAATATGGAACTAACCATTCCAATTTTCGCTGTCTCTTATACACATCTCCGAGCCCACGAGACC
+
BBCCCFCCCCCCGGGGGGGGGGGHHHHGGHHGGGHHHHHHHHGEFGGGGGFFFEGDEGGHFHHHGGGFGEF?EFHGEEGFFFHHGHHG3BBGHHFFFHFGHGHGFHFFHGHHHDEFGGGHHHHHDGFHGFFHGHHFB/CCGEHGG?DGGE
@M02034:409:000000000-BFKT7:1:1102:10803:4282 1:N:0:26
AAAGTCGAGGTGCCTAAAGTGGCAACCCAGACTGAGGGTTGGGTTGGTGGTGTAGAGCTTCCTGTAGCCGCATGGCGTTCGTACTTAAATATGGAACTAACCATTCCAATTTTCGCTGTCTCTTATACACATCTCCGAGCCCAGAGACCG
+
BBBBBFBBBBBBGGGGGGGGGGGHGGHFGHHGGGHHGGEHGGGGGGGEFGGFHED5DFHHGHHHHFHHHGGGEFHHGGGFFGHHHHHGHGHHHFDFHHGEFHEGHGHFHHHHHFGGGGGHHGHHHFFHHGHGHHHHE@FCCFGHHGHFFG
@M02034:409:000000000-BFKT7:1:1102:11179:4286 1:N:0:26
AAAGTCGAGGTGCCTAAAGTGGCAACCCAGACTCATTAGAGTGTTGGTGGTGTAGAGCTTCCTGTAGCCGCATGGCGTTCGTACTTAAATATGGAACTAACCATTCCAATTTTCGCTGTCTCTTATACACATCTCCGAGCCCACGAGACC
+
BBBABFAB@DABGGGGGGGGFEFCHHH2CEHGFHHHHHH5EAFGHHHGGEFFHBFD5DDGHFHFFGHFHFGA?FHAEEEFFEGFGGGBGGGFFGGHHFHHFFHGFHHFHHGHH4EEEFFGGHGFFFGHHHHHHHHEDCGGGFHGGGGFDE
@M02034:409:000000000-BFKT7:1:1102:8607:4300 1:N:0:26
AAAGTCGAGGTGCCTAAAGTGGCAACCCAGACTGGGGAGCGTGTTGGTGGTGTAGAGCTTCCTGTAGCCGCATGGCGTTCGTACTTAAATATGGAACTAACCATTCCAATTTTCGCTGTCTCTTATACACATCTCCGAGCCCACGAGACC
+
BBBABFB@DBABGGGGGGGGGGGHHHGGGHHGGHGHGGEGGFGGHHGAFEEFHHHGGHFHEHHHFGHHHGGGGGHHGGGGGGHHHHHGHHHHHHGGFFGGHHGGGHFHHHHHHHGGFGGHHHHFHHGHHGHHGHGFD/C/@FHGGGGGGF
@M02034:409:000000000-BFKT7:1:1102:9906:4310 1:N:0:26
AAAGTCGAGGTGCCTAAAGTGGCAACCCAGACTGCTGCTACGGTTGGTGGTGTAGAGCTTCCTGTAGCCGCGTGGCGTTCGTACTTAAATATGGAACTAACCATTCCAATTTTCGCTGTCTCTTATACACATCTCCGAGCCCACGAGAC
+
CCCCCFCCCCCCGGGGGGGGGGGHHHHGGHHGHHHHHHHHHGGGGGGGGGGFHFH5FHHHHHHHHHHHHGG0EFGFGGGGGGHHHHHFHHHHHHHHFHHHHGHHHHHHGHHHHGGAGGGGHHHHHHHHHHFHHHHFFGCCGGHGGGGGG
@M02034:409:000000000-BFKT7:1:1102:7945:4318 1:N:0:26
AAAGTCGAGGTGCCTAAAGTGGCAACCCAGACTGGGTGTGCTGTTG
+
BBBBBFBBBBBBGGGGGGGGGFGFHHHGGHDGGHAAH2EEBFGDGF
@M02034:409:000000000-BFKT7:1:1102:23811:4323 1:N:0:26
AAAGTCGAGGTGCCTAAAGTGGCAACCCAGACTCCGACTCCTGTTGGTGGTGTAGAGCTTCCTGTAGCCGCATGGCGTTCGTACTTAAATATGGTACTAACCATTCCAATTTTCGCTGTCTCTTATACACATCTCCGAGCCCACGAGAC
+
AABAAFBBB2>AFGGGGG4FGGGGHHHGGGHGHHHGGGGGFGHGBGGEAEFFAAFDDDFGFFHHGGD5BEEEEEFCC1EF1B1GFGHGDGBEGF4BB4EG3?BB3BF?EB3FHDEEGDE3DDGFBBGHFGBFHHHGE@<B/FGGC?DGG
@M02034:409:000000000-BFKT7:1:1102:22915:4342 1:N:0:26
AAAGTCGAGGTGCCTAAAGTGGCAACCCAGACTCTGCAGTATGTTGGTGGTGTAGAGCTTCCTGTAGCCGCATGGCGTTCGTACTTAAATATGGAACTAACCATTCCAATTTTCGCTGTCTCTTATACACATCTCCGAGCCCACGAGACC
+
CCCCCFCCBBABGGFFGGGGGGFHFHHGGGHGHHHHHHHBFGHHHHHEFGGFHFGDFHHGFGHHHHHHHGGGGGHFGEEFEE?GHGGFHHGHHHGHGHHGHHHHHHHHFHHHHHGEGGGHHGHHHGHHFFBGHGGDCCFDBFHFGGGGGF
@M02034:409:000000000-BFKT7:1:1102:23807:4342 1:N:0:26
AAAGTCGAGGTGCCTAAAGTGGCAACCCAGACTCCGACTCCTGTTGGTGGTGTAGAGCTTCCTGTAGCCGCATGGCGTTCGTACTTAAATATGGAACTAACCATTCCAATTTTCGCTGTCTCTTATACACATCTCCGAGCCCACGAGACC
+
AAABBFBBBBABGGGGGGGGGGGFHHFEFHHGHBGEF2EEG3GHHBGEFFFFHBHDFFFGGFHHBGHHHDC@EEHGGEEFEEEHHHGDHFGFHG3@GFHGHHGHHHHGFGHHHGEEFEFHHHFHGHGHGGHFHHH2</>BCFHAD@CFDC
@M02034:409:000000000-BFKT7:1:1102:15500:4344 1:N:0:26
AAAGTCGAGGTGCCTAAAGTGGCAACCCAGACTATTATTTGGGTTGGTGGTGTAGAGCTTCCTGTAGCCGCATGGCGTTCGTACTTAAATATGGAACTAACCATTCCAATTTTCGCTGTCTCTTATACACATCTCCGAGCCCACGAGACC
+
BBBBBFBBBBBBGGGEGGGGGFGHHHHGGHHGHHHHHHHHHHGFFGGGGGAFHHHFHGHHHHHHGGHGHFEFEEHGGGGGFEGHGHHGHHGHHHHHGHHHFHHHGHHHHHHHHHGDGGGHHHHHHHHFHGFHHHHHECGGGGHGGGGGGF
@M02034:409:000000000-BFKT7:1:1102:12092:4344 1:N:0:26
AAAGTCGAGGTGCCTAAAGTGGCAACCCAGACTTCTATGAGGGTTGGTGGTGTAGAGCTTCCTGTAGCCGCATGGCGTTCGTACTTAAATATGGAACTAACCATTCCAATTTTCGCTGTCTCTTATACACATCTCCGAGCCCACGAGACC
+
BBBABFBBBBBBGCGGBFGGGFGBGFGEF2AEA55A5DD5BBEFGAEGGFGGHFFBFGHHFFHAFGGFHGGEEFHHGGGGEGCGFHGGFEHGHBDFHHFEGHFFHFHDHGHFFFEEDEGBGHHHHBGGBGHHHHFHG/<<<FHGGC/DEG
@M02034:409:000000000-BFKT7:1:1102:24200:4345 1:N:0:26
AAAGTCGAGGTGCCTAAAGTGGCAACCCAGACTGGGTATGGTGTTGGTGGTGTAGAGCTTCCTGTAGCCGCATGGCGTTCGTACTTAAATATGGAACTAACCATTCCAATTTTCGCTGTCTCTTATACACATCTCCGAGCCCACGAGACC
+
BCBCCFAABCBBGGGGGGGGGGGHHHHGGHGFHHHHBFGHHFGGGHHGFFEFGFGFFFGHHHHHGFGFGEEEEFHFEEGFEEGHHHFFGHGHGHFFCHHHFHFHHHHGFHHHHHEEGGFGHHHHHHGHFGGHHHFFC@@@BFFGG/<AD?
@M02034:409:000000000-BFKT7:1:1102:20913:4348 1:N:0:26
AAAGTCGAGGTGCCTAAAGTGGCAACCCAGACTATTAATCGGGTTGGTGGTGTAGAGCTTCCTGTAGCCGCATGGCGTTCGTACTTAAATATGGAACTAACCATTCCAATTTTCGCTGTCTCTTATACACATTCCGAGCCCACGAGACCG
+
ABCAAFCABCBCGGGGGGGGGGGHHHHGGHHGHHHHHHHHGGGGGGGFFGEFGGHGHHHHHHHHGGGFFEEEEGHFEEGFFFHHHHHHHHGHHHHGGGHHHHHHHHHHHHGHHHGEGGGGHFHHFHGHFGFHHGHGDCGCGHGGGGGGGG
@M02034:409:000000000-BFKT7:1:1102:20098:4354 1:N:0:26
AAAGTCGAGGTGCCTAAAGTGGCAACCCAGACTCAGGGGAGGGTTGGTGGTGTAGAGCTTCCTGTAGCCGCATGGCGTTCGTACTTAAATATGGAACTAACCATTCCAATTTTCGCTGTCTCTTATACACATCTCCGAGCCCACGAGACC
+
BBBBBFABBBABFFGGGGGGGFGFF4G22AFFGFFEHGGEECGBGGGEFFEFG3FDFFGHHGHFFGGFGE@EEEHFEEEEEE2GGGF3GDBGHHFFFHHGGEGGFHHHHHHHG4D/CFBD3GGHDGHFGCFGFGHEECGDCGFGC<-ED<
@M02034:409:000000000-BFKT7:1:1102:15514:4355 1:N:0:26
AAAGTCGAGGTGCCTAAAGTGGCAACCCAGACTATTATTTGGGATAG
+
AAAA3@AAD?24FGGFGGGFFGGHCGAECEGFF3AA55B5F522A2B
@M02034:409:000000000-BFKT7:1:1102:16935:4363 1:N:0:26
AAAGTCGAGGTGCCTAAAGTGGCAACCCAGACTACTACTGTTGTTGGTGGTGTAGAGCTTCCTGTAGCCGCATGGCGTTCGTACTTAAATATGGAACTAACCATTCCAATTTTCGCTGTCTCTTATACACATCTCCGAGCCCACGAGACC
+
CBCBCFCCCCCCGGGGGGGGGGGHHHHGGHHGHHHHHHHHHHHGHHHFFGEFHHHFGHHHHHHHHHHHHEGFGEHGGFGGGFHHHHHGHHHHHHHFHHHFFHHHHHHHHHHHHHGFGGGGHHHHHHHHFHFHHGHDCCG<DGHGGGGGGA
@M02034:409:000000000-BFKT7:1:1102:19376:4363 1:N:0:26
AAAGTCGAGGTGCCTAAAGTGGCAACCCAGACTAAGGATAGGGT
+
CCCCCFBCCCCCGGGGGGGGGGGHHHHGGHHGHH3G33B333BF
@M02034:409:000000000-BFKT7:1:1102:13861:4364 1:N:0:26
AAAGTCGAGGTGCCTAAAGTGGCAACCCAGACTCTTAGTGCTGTTGGTGGTGTAGAGCTTCCTGTAGCCGCATGGCGTTCGTACTTAAATATGGAACTAACCATTCCAATTTTCGCTGTCTCTTATACACATCTCCGAGCCCACGAGAC
+
BBBBBFBBBBAAGGGGGGGGGGGHHHHGGHGGHHFHHHFHHHHHHHHFFGGFFBF5BDGHHGHHHHHGHGGEEEHCFEFGGFGHGHHHHHBHGHEGHHHHHHHHHHHGHHGHHEEGGFEGHHHHFHHHHHHFHHHBCC@FGGHGG@@<A
@M02034:409:000000000-BFKT7:1:1102:16454:4364 1:N:0:26
AAAGTCGAGGTGCCTAAAGTGGCAACCCAGACTAATCATTATGTTGGTGGTATAGAGCTTCCTGTAGCCGCATGGCGTTCGTACTTAAATATGGAACTAACCATTCCAATTTTCGCTGTCTCTTATACACATCTCGAGCCCACGAGACCG
+
BAABBFBADBBBGGGBGFGGGGGGHHHGGHHDHGHFCFHDDGHB5GEECEEGF5D5B5FFAFGFGHF5FEG?EFH1EBEFFE2FEHHBGGHFFF33@FGHFC3B34FBFFGHHFEGEE?BGFGF4GBF4FGFFHHHCCDBFGFFC/</?<
@M02034:409:000000000-BFKT7:1:1102:13103:4381 1:N:0:26
AAAGTCGAGGTGCCTAAAGTGGCAACCCAGACTAAGAATAAGGTTGGTGGTGTAGAGCTTCCTGTAGCCGCATGGCGTTCGTACTTAAATATGGAACTAACCATTCCAATTTTCGCTGTCTCTTATACACATCTCCGAGCCCACGAGACC
+
CCCCCFCCCCCCGGGGGGGGGGGHHHHGGHHGHHHHHHHHHHHHHHGGFGGGHHHBGHHHHHHGHHHHHGGEGGHGGGGGFGGHHHHHGHFHHHHHGHHHHHHHHHGHHHHHHHGGGGGHHHHHHHHHDGGHHHHHGGGGGGHGGGGGGF
@M02034:409:000000000-BFKT7:1:1102:19154:4381 1:N:0:26
AAAGTCGAGGTGCCTAAAGTGGCAACCCAGACTGGGGGGGGGTTGGTGGCGTAGAGCTTCCTGTAGCCGCATGGCGTTCGTACTTAAATATGGAACTAACCATTCCAATTTTCGCTGTCTCTTATACACATCTCCGAGCCCACGAGACCG
+
AAAAABAA@DAAFGGGGGGGGBFCGHHCGHECFHHGGGGG@;@@?@FF?-;A@@EFBFFFBFF//9FFB@?FBF9@A>EBB9AFFBFBBBBFF9BFB/;FFFFFBFFFFFFFF?-AFFFFFFFFF9BBF/;FFFFB@@@?EFF@<?FFF?
@M02034:409:000000000-BFKT7:1:1102:9394:4391 1:N:0:26
AAAGTCGAGGTGCCTAAAGTGGCAACCCAGACTCGGGATGAGGTTGGTGGTGTAGTGCTTCCTGTAGCCGCATGGCGTTCGTACTTAAATATGGAACTAACTATTCCAATTTTCGCTGTCTCTTATACACATCTCCGAGCCCACGAGA
+
AABBBFBBBBBAFGGFGGGFGGGHHHHGGGHGHBF222BF3BGEGHGEC?EFE3G5B5AE5E5GG5EF3EE>EE11E?EB>E21?FG@3BGFGB33BBGGE34B4?B??BBGD4<?EEE33?F33?3??2?BG3F2C/BCDF/<A//D
@M02034:409:000000000-BFKT7:1:1102:12375:4402 1:N:0:26
AAAGTCGAGGTGCCTAAAGTGGCAACCCAGACTGAGAATAGGGTTGGTGGTGTAGAGCTTCCTGTCGCCGCATGGCGTTCG
+
AAAAAD>ADD>A1BF111GGGAFBGHF0BFAAG1FC1FFFGCGFBEE/A?BF/1F2B1BFDGH1B1A/EE/>EEGHGE?/?
@M02034:409:000000000-BFKT7:1:1102:10339:4402 1:N:0:26
AAAGTCGAGGTGCCTAAAGTGGCAACCCAGACTAATACTAATGTTGGTGGTGTAGAGCTTCCTGTAGCCGCATGGCGTTCGTACTTAAATATGGAACTAACCATTCCAATTTTCGCTGTCTCTTATACACATCTCCGAGCCCACGAGACC
+
BBBBBFBABBBBGGGGGGGGGGGHHHHGGHHGHHHHHHHHHHHGHHHEFGEFHDFAGBHHHHHHGHHGHGEEFEFFFEGGGFHHGHHHHHGHHHEFFHFGFFEGHHHGHHGHHHGGGGDFHHFHFHHGHHHHHHHEGGGGGGHGGGGGGF
@M02034:409:000000000-BFKT7:1:1102:7532:4411 1:N:0:26
AAAGTCGAGGTGCCTAAAGTGGCAACCCAGACTAATCATAATGTTGGTGGTGTAGAGCTTCCTGTAGCCGCATGGCGTTCGTACTTAAATATGGAACTAACCATTCCAATTTTCGCTGTCTCTTATACACATCTCCGAGCCCACGAGACC
+
CBBCCFCABBABGGGGGGGGGGGHHHHGGHHDHHHHHHHEHHHHHHHGGGGFGFGBGHHHHHHHHFGFFEEEEEHFFGGEGGHHHHGBGHHHHHFFHHHGHHHGHGHFHHHHHHGFGGGHGHGHGHHGGFGFHHFFGGGCGGHGGBDDGE
@M02034:409:000000000-BFKT7:1:1102:24443:4454 1:N:0:26
AAAGTCGAGGTGCCTAAAGTGGCAACCCAGACTGCGACTGGTGTTGGTGGTGTAGAGCTTCCTGTAGCCGCATGGCGTTCGTACTTAAATATGGAACTAACCATTCCAATTTTCGCTGTCTCTTATACACATCTCCGAGCCCACGAGAC
+
BBBBBFBABDBBGGGGGGGGGGGHHHHGFHHGHF3EAAA225BFEGHGFDGFEFGDEDGHHHHHFFHFHFG@EFFAEEFGGE2GFGG3B@4B@33FGFHHHHBGHEHHEHHHHHGGGGGEHHHH?F3BFGBFFFFD<BDDGGGGCC?DD
@M02034:409:000000000-BFKT7:1:1102:14203:4458 1:N:0:26
AAAGTCGAGGTGCCTAAAGTGGCAACCCAGACTGAGTGGGGTGTTGGTGGTGTAGAGCTTCCTGTAGCCGCATGGCGTTCGTACTTAAATATGGAACTAACCATTCCAATTTTCGCTGTCTCTTATACACATCTCCGAGCCCACGAGACC
+
BCCCCFCBCCCBGGGGGGGGGGGHHHHGGHHGHGHHAFGHGFGGGHHEFGGGFFGEGHHHHHHHGHHHHGGGFGHGGEGGFEHHHHHHHHGHHHFFHHHGHHGHHHHGHHHHHGGGGGFHHHHHHHHHHHHHGHHFGFGCGGHGGGCDGC
@M02034:409:000000000-BFKT7:1:1102:7278:4467 1:N:0:26
AAAGTCGAGGTGCCTAAAGTGGCAACCCAGACTGGGATTGGTGTTGGTGGTGTAGAGCTTCCTGTAGCCGCATGGCGTTCGTACTTAAATATGGAACTAACCATTCCAATTTTCGCTGTCTCTTATACACATCTCCGAGCCCACGAGAC
+
BBAAAFBBDBAAEGGGFGGGGFGFHFGGGHHGHHHHFFFHHDFHFHHECEBFGDG5DFHHHGHFFGHGHGGEEGHGFFGEGGFHGHHFGFFFHFFGFHHFHHHFHHGGHHHHHHGFFEEFFHHHHFHHEFHHF3DFECCGGGHGG/<AD
@M02034:409:000000000-BFKT7:1:1102:24356:4475 1:N:0:26
AAAGTCGAGGTGCCTAAAGTGGCAACCCAGACTAGTAAGCATGTTGGTGGTGTAGAGCTTCCTGTAGCCGCATGGCGTTCGTACTTAAATATGGAACTAACCATTCCAATTTTCGCTGTCTCTTATACACATCTCCGAGCCCACGAGACC
+
BBBBBFAA@DBAGGGGGGGGGFFHHHHGGHHGHHHHGHBGHHHHHFAEFEGFHGGFHFHHFFHHGHHGGGGEEFHFC1>FE1FGGGH3FFGHH33FGHHHGH3GHHFGGGHHHHGGEEEFHHHGGHHGGGFGFBD??BCCFGHG<BCDAF
@M02034:409:000000000-BFKT7:1:1102:7102:4477 1:N:0:26
AAAGTCGAGGTGCCTAAAGTGGCAACCCAGACTGGGCTGGGGGTTGGTGGTGTAGAGCTTCCTGTAGCCGCATGGCGTTCGTACTTACATATGGAACTAACCATTCCAATTTTCGCTGTCTCTTATACACATCTCCGAGCCCACGAGACC
+
BBBBBFBBBBABGGGFGGGGGGGGHHHGGHHGHHHHGHGGGGGA00EFFEGFFDGBGHHHFHHHG5D5EEEEFEF1EEEFFFC?GHF3BDGHHD33FGHGFEGFGFHFFGGHH?BEFD?GHHGFFDGFF2<2FDGBECGGGGHGCGGDGE
@M02034:409:000000000-BFKT7:1:1102:7262:4482 1:N:0:26
AAAGTCGAGGTGCCTAAAGTGGCAACCCAGACTGGGATTGGTGTTGGTGGTGTAGAGC
+
B@ABBFABDBABFGGGGCGGGGGHHHHGGH2A3B222BGHFHGH?AFEA1EAA3D555
@M02034:409:000000000-BFKT7:1:1102:8117:4486 1:N:0:26
AAAGTCGAGGTGCCTAAAGTGGCAACCCAGACTAATCCGACGGTTGGTGGTGTAGAGCTTCCTGTAGCCGCATGGCGTTCGTACTTAAATATGGAACTAACCATTCCAATTTTCGCTGTCTCTTATACACATCTCCGAGCCCACGAGAC
+
BBBBBFBBBBABGGGGGGGGGGGGHHHGGHGGHHGHGHGEEFGGGGFAFEGGH3D5D5EGEFHHFFEFGEG@EEF1E1EFEAFGGHGBGHHHHGB3GGHHGEEFF4F4BBEHF4BDFB?FDGFD>D2GHFDFGFHBD@DGGEEFDDFGD
@M02034:409:000000000-BFKT7:1:1102:12137:4493 1:N:0:26
AAAGTCGAGGTGCCTAAAGTGGCAACCCAGACTCCGAAGCCGGTTGGTGGTGTAGAGCTTCCTGTAGCCGCATGGCGTTCGTACTTAAATATGGAACTAACCATTCCAATTTTCGCTGTCTCTTATACACATCTCCGAGCCCACGAGAC
+
AA@AAFAA?D>ABGG11AFGGFFBFGG00BGGFCGEGGCGHCEAECEAFGGFGHH2DDGGGHHHBDGGF>>EEFHAEECGEGHHHHGFHHHHHEDF1GGHGHFFHFHFHHHHHDCCFGGHHGHHFHFFDB1G1DDDCCGCCGEEG@CGC
@M02034:409:000000000-BFKT7:1:1102:24032:4501 1:N:0:26
AAAGTCGAGGTGCCTAAAGTGGCAACCCAGACTGAGTATTGGGTTGGTGGTGTAGAGCTTCCTGTAGCCGCATGGCGTTCGTACTTAAATATGGAACTAACCATTCCAATTTTCGCTGTCTCTTATACACATCTCCGA
+
ABBBBFBBBBAAFGGGGGGFDGEFGGHEGHGGGHHHFFGH5FG2BEGGGGABFEF5FDGFFCGFFGGFHE@EEEHFFEGCEE2FFGHFFFBFHF3GF3FFHFGHBGHGHHHFHGGGGGEGFFHHGFBGFFDGFHHFDC
@M02034:409:000000000-BFKT7:1:1102:13059:4507 1:N:0:26
AAAGTCGAGGTGCCTAAAGTGGCAACCCAGACTTTGTTTCCTGTTGGTGGTGTAGAGCTTCCTGTAGCCGCATGGCGTTCGTACTTAAATATGGAACTAACCATTCCAATTTTCGCTGTCTCTTATACACATCTCCGAGCC
+
AAAAAFAA>D>AGFGGGGGGGAF0AFGECFHGGHHGHHBFFBFHHFHBBEAFH1A2DDGGFFHEFFHFHECEEEHGEEECFEFACGD1BGDFGHF1BGFHBFEGHHHGFGGHHFGGGGFF2FGFBFFFF1B<CGFBEG//C
@M02034:409:000000000-BFKT7:1:1102:7928:4511 1:N:0:26
AAAGTCGAGGTGCCTAAAGTGGCAACCCAGACTTGGGTTCTGGTTGGTGGTGTAGAGCTTCCTGTAGCCGCATGGCGTTCGTACTTAAATATGGAACTAACCATTCCAATTTTCGCTGTCTCTTATACACATCTCCGAGCCCACGAGAC
+
A3AABFBBDBAAFFFGGGGEGFFGGDGAFHGGHHHGHEFHHHGHHGGEFE1FGBG5FGHHHGHHHHHGFEECEFHGEEECEEBCGHFDGHEFHHDGFHHHFHHGHHHGHHHHH?EEFG?FHHHHFGFHHHHHHHFFD@GCG/CFC<//D
@M02034:409:000000000-BFKT7:1:1102:7913:4522 1:N:0:26
AAAGTCGAGGTGCCTAAAGTGGCAACCCAG
+
BB@BBFABDDAAGGGGBGGFGGG4AGGAFG
@M02034:409:000000000-BFKT7:1:1102:7189:4533 1:N:0:26
AAAGTCGAGGTGCCTAAAGTGGCAACCCAGACTGGGCTGCCTGTTGGTGGTGTAGAGCTTCCTGTAGCCGCATGGCGTTCGTACTTAAATATGGAACTAACCATTCCAATTTTCGCTGTCTCTTATACACATCTCCGAGCCCACGAGAC
+
AA1AAF>1>1>>G1BFGGGGCFABCGGGEHHGHGFHHFEEGHHHHHAAFAEGHBEFGHGHGFHBGAGFHG??EEHFEEEGAEFGHGFGE22BGF@GHGG1FFHHFGBGHHEHHFG?EGEGHGGHBDBF><1GHFFBF?C/<FEG?/<<C
@M02034:409:000000000-BFKT7:1:1102:11915:4533 1:N:0:26
AAAGTCGAGGTGCCTAAAGTGGCAACCCAGACTCCGCTTCTGGTTGGTGGTGTAGAGCTTCCTGTAGCCGCATGGCGTTCGTACTTAAATATGGAACTAACCATTCCAATTTTCGCTGTCTCTTATACACATCTCCGAGCCCACGAGACC
+
AAABBFBBBBBBGGGGGGGGGGGHGHHGGHHGHCHGGGEGHGHHHGGEFGAFGDGBGHHHHGHGGHHFHGGFFFHGEEGEEECFGHHGHHFHHHGFGHHHHGHHHHHGHHHHHGGGGGGHHHHHHHHHHGHHHHGHE?FCGGHGGCCGGA
@M02034:409:000000000-BFKT7:1:1102:18141:4537 1:N:0:26
AAAGTCGAGGTGCCTAAAGTGGCAACCCAGACTTATATTAGTGTTGGTGGTGTAGAGCTTCCTGTAGCCGCATGGCGTTCGTACTTAAATATGGAACTAACCATTCCTATTTTCGCTGTCTCTTTTACACATCTC
+
BBBBBFBBBBBBGGGFGGGGGGFBBEGAFDDFG55A55D5A5DFGAFEF?FGH3F5D5BFGFHFHGGFB1A0BEF1EEFAEE21FGE33B4FD333BFFF@13BFBE4?BGHH4>?EEEFFGFG4B??432B2FF
@M02034:409:000000000-BFKT7:1:1102:24206:4540 1:N:0:26
AAAGTCGAGGTGCCTAAAGTGGCAACCCAGACTGGGGCGGGGGTTGGTGGTGTTG
+
CCCCCFCBBCBCGGGGGGGGGGGHHHHGGHHGGHHHGGGGGGFGGEGEFEEF//?
@M02034:409:000000000-BFKT7:1:1102:19554:4545 1:N:0:26
AAAGTCGAGGTGCCTAAAGTGGCAACCCAGACTAGGCCGACTGTTGGTGGTGTAGAGCTTCCTGTAGCCGCATGGCGTTCGTACTTAAATATGGAACTAACCATTCCAATTTTCGCTGTCTCTTATACACATCTCCGAGCCCACGAGACC
+
BBBBBFBBDBABGGGGGGGGGGGGHHHGGHEGHHFHHHGGGGGHHHHEFE1FHEDABFGHDFGGBFFEDEE0EFHFEFGFFEHHHHHHHHFHHHE3GHFHGHHHHHGFHGHHHEFDGGFHHGHHHFGFFGGFHFFFDFGGGGHGCGGGGE
@M02034:409:000000000-BFKT7:1:1102:19397:4555 1:N:0:26
AAAGTCGAGGTGCCTAAAGTGGCAACCCAGACTCCTATGTTTGTTGGTGGTGTAGAGCTTCCTGTAGCCGCATGGCGTTCGTACTTAAATATGGAACTAACCATTCCAATTTTCGCTGTCTCTTATACACATCTCCGAGCCCACGAGACC
+
ABBAAFBADDABGGFAGGGFGEFHHHHGGHGGHBHGBGG55D3B2FE2A2FC13F555FGFGDFGGB53AEEEECA@?EF?12?GFF3@FG4BG33BGGGC1?BB4F4FGHHGF/EGEEFDFFG4FB4B1BGHHGGF/BC?AGGG@<AEF
@M02034:409:000000000-BFKT7:1:1102:19414:4559 1:N:0:26
AAAGTCGAGGTGCCTAAAGTGGCAACCCAGACTCCTATGTTTGTTGGTGGTGTAGAGCTTCCTGTAGCCGCATGGCGTTCGTACTTAAATATGGAACTAACCATTCCAATTTTCGCTGTCTCTTATACACATCTCCGAGCCCACGAGACC
+
AAAAAFAADBBAGGGFGGGFGDEFGECEEGFFFFHHFGGFBGFHHGHFFFEFGEF5FEEGHCFFGHHE3E?AEEHC@1>?EEFFHHG3FFGHF3B@@FGHHHGHHHF4BFGGHGCDEEEGHHGF4EGFHHBGGDDGE/>C/FCFGCD//?
@M02034:409:000000000-BFKT7:1:1102:24452:4560 1:N:0:26
AAAGTCGAGGTGCCTAAAGTGGCAACCCAGACTACGGATAATGTTGGTGGTGTAGAGCTTCCTGTAGCCGCATGGCGTTCGTACTTAAATATGGAACTAACCATTCCAATTTTCGCTGTCTCTTATACACATCTCCGAGCCCACGAGAC
+
CCCBBFCCBBBCGGGGGGGGGGGHHHHGGHHGHHGGF?EEGFHHHHHEAEEFAAF5EDGGFHHHHGGDBEF>EEG1E>EFFEFHFGHFFGHHGHBBGHHG3F3GGGGFHGHHH4EEGFEEFHHHDFHGHFGFHGHDECDGGGHGGDGGG
@M02034:409:000000000-BFKT7:1:1102:19920:4566 1:N:0:26
AAAGTCGAGGTGCCTAAAGTGGCAACCCAGACTTCTAATAAGGTTGGTGGTGTAGAGCTTCCTGTAGCCGCATGGCGTTCGTACTTAAATATGGAACTAACCATTCCAATTTTCGCTGTCTCTTATACACATCTCCGAGCCCACGAGAC
+
CCCCCFCCBCBCGGGGGGGGGGGHHHGGGHHGHB5A55FF5FGHGHGGFGGFHHHHHHHHHHHHHHHHHGGFGGHHGGGGGGGHHHGHHHHHHHHGHHHHHHHHHHHHHHHHHGGGGGGGHHHHFHHHHHGHHHFFGB?DGFHGGGGGG
@M02034:409:000000000-BFKT7:1:1102:15494:4569 1:N:0:26
AAAGTCGAGGTGCCTAAAGTGGCAACCCAGACTAAGCAGAATGTTGGTGGTGTAGAGCTTCCTGTAGCCGCATGGCGTTCGTACTTAAATATGGAACTAACCATTCCAATTTTCGCTGTCTCTTATACACATCTCCGAGCCCA
+
A?AAAFAABBBBGBFGFGGGDFFGHHHDFHFFGFHGGHHHHHGEFHH2FFDFFFGAGGFHBFHGFGFGGEG?EEFGEECEG?EEHHGFGGFBFHHE@FG3E1FGFGFFHH3GG4E?EGFEGGG4BGHH3C2C2BF2?/B/<FG
@M02034:409:000000000-BFKT7:1:1102:20365:4573 1:N:0:26
AAAGTCGAGGTGCCTAAAGTGGCAACCCAGACTACGAATTCGGTTGGTGGTGTAGAGCTTCCTGTAGCCGCATGGCGTTCGTACTTAAATATGGAACTAACCATTCCAATTTTCGCTGTCTCTTATACACATCTCCGAGCCCACGAGAC
+
A3AA3BAAD>>AGGGGGGGGGGFGHHGEGFHFHFHFDDFAFFHAEEGAEEEFFGFFFFHF5FFFBFDFFDFFEEBEEGFFFGHHHHHHGHFHHEFHCCFBBGEBF?D4EGBGHHEAFGGEHFDG3FFFH2DGGGFBEBC?/<CC@C/DD
@M02034:409:000000000-BFKT7:1:1102:18454:4581 1:N:0:26
AAAGTCGAGGTGCCTAAAGTGGCAACCCAGACTCTTGCTTCGTTGGTGGTGTAGAGCTTCCTGTAGCCGCATGGCGTTCGTACTTAAATATGGAACTAACCATTCCAATTTTCGCTGTCTCTTATACACATCTCCGAGCCCACGAGACCG
+
BBABBFBBBBBBGGGGGFGGGGGHHHHGGHGGHFHHHGHHHGHHHHEGGFFAFGDGFHHFFGHHBGHEF0EEEHFGGGGGGFCGHFF@FFGFGBB@GFHFC3BGH4F4BGHHHG?EF?FGFHHGHGFFF2FCGFGG/B@CEHGGGGCDFD
@M02034:409:000000000-BFKT7:1:1102:19842:4582 1:N:0:26
AAAGTCGAGGTGCCTAAAGTGGCAACCCAGACTGGGGAGGGGGTTGGTGGTGTAGAGCTTCCTGTAGCCGCATGGCGTTCGTACTTAAATATGGAACTAACCATTCCAATTTTCGCTGTCTCTTATACACATCTCCGAGCCCACGAGACC
+
CCCCCFCCCCCCGGGGGGGGGGGHHHHGGHHGGHHHGFEECGGEEGGEFGEFGFGDFGHHHHHHHHHGHEGEEGHGE?EAFFHHHHHGHHFHHHFHFHHHHHEHHHHGHHHHHGFDGFEFHFHHGGHGGHFHHHGFD@DGGGHFD<CGDA
@M02034:409:000000000-BFKT7:1:1102:19926:4583 1:N:0:26
AAAGTCGAGGTGCCTAAAGTGGCAACCCAGACTTCTAATAAGGTTGGTGGTGTAGAGCTTCCTGTAGCCGCATGGCGTTCGTACTTAAATATGGAACTAACCATTCCAATTTTCGCTGTCTCTTATACACATCTCCGAGCCCACGAGACC
+
BCCCBFCCCBABGGGFGGGFGGGGGHHGGHHGHHHHHHHHHHHGHHGEGGGFHHGDGHHHHHHHGFHHHGGGGEHFEFGFEEGHHHHFHHGHHHGFGHHGHHGHHHHGHHHHHHGFGGGHHHHHHHHHGGFHHHHGECGCGGHFGGGGGE
@M02034:409:000000000-BFKT7:1:1102:13847:4587 1:N:0:26
AAAGTCGAGGTGCCTAAAGTGGCAACCCAGACTAATACTGAGGTTGGTGGTGTAGAGCTTCCTGTAGCCGCATGGCGTTCGTACTTAAATATGGAACTAACCATTCCAATTTTCGCTGTCTCTTATACAATCTCCGAGCCCACGAGACCG
+
CBCBBFCCCCBBGGGGGGGGGGGHHHHGGHHGHHHHFHHCGHGFHHGEFGFGGGGFHHHHHHHHHFHGHEGEGGHHGGGGFFHHHHHHHGHHHHBFGFHHGHFGHHHHGHHGHHGGGGGHHHHHHHHHH2D2F3BA<>BDGGA<CCDDED
@M02034:409:000000000-BFKT7:1:1102:22202:4590 1:N:0:26
AAAGTCGAGGTGCCTAAAGTGGCAACCCAGACTCATCCGCCGGTTGGTGGTGTAGAGCTTCCTGTAGCCGCATGGCGTTCGTACTTAAATATGGAACTAACCATTCCAATTTTCGCTGTCTCTTATACACATCTCCGAGCCCACGAGACC
+
CCCCCFCCCCBCGGGGGGGGGGGHHHHGGHHGHHHHHHGFGGGEEGGEGGGFHHHHGHHHHHHHGHHHHGGGGGHHGGGGGFHHHHHHFHGHHHHHGHHHHHHHHHGHHHHHHHGGGGGGHHHHHHHHHHGHGHHHGCGFGGHGGGGGGE
@M02034:409:000000000-BFKT7:1:1102:19857:4594 1:N:0:26
AAAGTCGAGGTGCCTAAAGTGGCAACCCAGACTGGGGAGGGGGTTGGTGGTGTAGAGCTTCCTGTAGCCGCATGGCGTTCGTACTTAAATATGGAACTAACCATTCCAATTTTCGCTGTCTCTTATACACATCTCCGAGCCCACGAGACC
+
>AAAAFAA>A>AFGGFGEGGGBFGHHEEB22AFGHCC2EEE??EEAE1FE?BGBGEGFHHHGHDBDGHFEE/?EFE@?EFEE0FGGB3FHFHHF33FG1FBFD1FHFBGGHHHHGCGDEHHHHHHF1?G1<GGFHFF?-ADGEE-@-<<<
@M02034:409:000000000-BFKT7:1:1102:23792:4597 1:N:0:26
AAAGTCGAGGTGCCTAAAGTGGCAACCCAGACTTTGACTGGGGTTGATC
+
>AAAAFBBBBAAGGGGGGGGGGFHEHGEEFHAF55A55D5A2AF2A355
@M02034:409:000000000-BFKT7:1:1102:23490:4600 1:N:0:26
AAAGTCGAGGTGCCTAAAGTGGCAACCCAGACTAGTGTTGGTGTTGGTGGTGTAGAGCTTCCTGTAGCCGCATGGCGTTCGTACTTAAATATGGAACTAACCATTCCAATTTTCGCTGTCTCTTATACACATCTCCGAGCCCACGAGACC
+
BBCCCFCBBBABFGGGGGGGGGGHGHHGEHHGHHHFGHHHHFGHGHHFGGEFGFGDHHHHHGHHFFHFHEFEGEHFEEGFEFGGHHHFGGFHGGFGFHHHHHFHHHHHHHFHHHGGGGGGHHHHFHHFHGDCGHHGECF>DFFGG?FGFE
@M02034:409:000000000-BFKT7:1:1102:22220:4600 1:N:0:26
AAAGTCGAGGTGCCTAAAGTGGCAACCCAGACTCATCCGCC
+
BAABBFABDBBBGGGGGGGGGGGHHHHGGH22F33FGBAFE
@M02034:409:000000000-BFKT7:1:1102:10292:4612 1:N:0:26
AAAGTCGAGGTGCCTAAAGTGGCAACCCAGACTGATCCTACTGTTGGTGGTGTAGAGCTTCCTGTAGCCGCATGGCGTTCGTACTTAAATATGGAACTAACCATTCCAATTTTCGCTGCTCTTATACCCCT
+
BBBBBDA>AAAAEGGGFGGGG4FGHHHGGGHGG335D5DAFGGGFHGGGEAFGGF5DFGHFHHHEDHFHGG0EEHFEEEFEE2GGGB33GHHFF333GD3BFBFFFFBDFGHHGGGGG/B3BF444B42/?
@M02034:409:000000000-BFKT7:1:1102:11855:4622 1:N:0:26
AAAGTCGAGGTGCCTAAAGTGGCAACCCAGACTAATCCTCCTGTTGGTGGTGTAGAGCTTCCTGTAGCCGCATGGCGTTCGTACTTAAATATGGAACTAACCATTCCAATTTTCGCTGTCTCTTATACACATCTCCGAGCCCACGAGACC
+
CCCCCFCCCCBCGGGGGGGGGGGHHHHGGHHGH3G53DFH32BGHHHGFGEFHDGGHEHGHHHHHHHHHGCGEGHHFEGGGFHHHHHGHHHHHHHHHHHHHHHHHHHGHHHHHHGGGGGGHHHHHHHHHFGHGHHHGCGGGGHGGCGGGF
@M02034:409:000000000-BFKT7:1:1102:8977:4623 1:N:0:26
AAAGTCGAGGTGCCTAAAGTGGCAACCCAGACT
+
DDDCCFCCDDDCGGGGGGGGGGGHHHHGGHHGH
@M02034:409:000000000-BFKT7:1:1102:16898:4633 1:N:0:26
AAAGTCGAGGTGCCTAAAGTGGCAACCCAGACTGCGCAGCCTGTTGGTGGTGTAGAGCTTCCTGTAGCCGCATGGCGTTCGTACTTAAATATGGAACTAACCATTCCAATTTTCGCTGTCTCTTATACACATCTCCGAGCCCACGAGAC
+
ABBCAFCCCCAAGGGGGGGGGGGHHHHGGHHGHCHGCGG2FGHGHHHEFGGFHGHFHHHHHHHHHHHHHGGGGGHHGGGGGFHHHHHHHHHHHGFGHGHGGHHHHHHHHHHHHHGGGGGHHHHHHHGHHHFHHHHHGGGGGGHGGGGGG
@M02034:409:000000000-BFKT7:1:1102:9400:4638 1:N:0:26
AAAGTCGAGGTGCCTAAAGTGGCAACCCAGACTCCGCCGCCGGTTGGTGGTGTAGAGCTTCCTGTAGCCGCATGGCGTTCGTACTTAAATATGGAACTAACCATTCCAATTTTCGCTGTCTCTTATACACATCTCCGAGCCCACGAGACC
+
BBBBBFBBDBAAGGGGGGGGGGGHHHHGGHHGHHHGGGGEFFGGFEGEFEEFHFHFGBGHHHHFGHHFHGFEEGHAEEFFGEFFHHGFHHGHHBE3GGFHGFHHHHFFHHHHHGGFGGGHHHHHHGHHHGHGGHHFGFGGGGHGGCGDGE
@M02034:409:000000000-BFKT7:1:1102:8992:4638 1:N:0:26
AAAGTCGAGGTGCCTAAAGTGGCAACCCAGACTGGGGTTTATGTTGGTGGTGTAGAGCTTCCTGTAGCCGCATGGCGTTCGTACTTAAATATGGAACTAACCATTCCAATTTTCGCTGTCTCTTATACACATCTCCGAGCCCACGAGACC
+
ABBABFBABDABGGGGGGGFGGGHHHHGFHHGHHHGGGEGHGHHHHHGGGEFHHHFDGHHHHHHHHHHHGGGGGHHGGGGGGHHGHFGHHFHHHHFFHGHGHFGFHHFHHHHHHGGGGGHHGHHHFBGFGEFFHHHFGCCCFEFG//A<<
@M02034:409:000000000-BFKT7:1:1102:13828:4639 1:N:0:26
AAAGTCGAGGTGCCTAAAGTGGCAACCCAGACTTCGTCGCCGGTTGGTGGTGTAGAGCTTCCTGTAGCCGCATGGCGTTCGTACTTAAATATGGAACTAACCATTCCAATTTTCGCTGTCTCTTATACACATCTCCGAGCCCACGAGACC
+
CCCCCFCCCCBBGGGGGGGGGGGHHHHGGGHGHHHGHGGGGGGEGGGFFGGFGGHFHHHHHHHHHHHHHGGGGGHHGEFGGGHHHHHHHHHHHHHHHHHHHHHHHHHGHHHHHHGGGGGHHHHHHHHHHGGHHHHHGGGGGGHGGGGGGE
@M02034:409:000000000-BFKT7:1:1102:16187:4641 1:N:0:26
AAAGTCGAGGTGCCTAAAGTGGCAACCCAGACTAAGCCGACTGTTGGTGGTGTAGAGCTTCCTGTAGCCGCATGGCGTTCGTACTTAAATATGGAACTAACCATTCCAATTTTCGCTGTCTCTTATACACATCTCCGAGCCCACGAGACC
+
BBBBBFBBDDAAFGGGGGGFGFFFFHHGFHFFGFFHHHGGCEEHHGHEFFEAFAG5DEHHHGHHGHFFHFEEEEG?E?FCEEGGHHFBHHFHHHGHHHHHFFGHHGHFHGHHHFCEFEEGFHGHGFHGFGHHHFH2B@DCGGHGC/<CDC
@M02034:409:000000000-BFKT7:1:1102:7818:4641 1:N:0:26
AAAGTCGAGGTGCCTAAAGTGGCAACCCAGACTAGTGTTCGGGTTGGTGGTGTAGAGCTTCCTGTGGCCGCATGGTGTTCGTACTTAAATATGGAACTAATTATTCCAATTTTTGCTGTCTCTTATACACATCTCCG
+
BBBBBFBADBBBGGGGGFFGGGGHHHHGGHHGHH3GHFHFFCFH2A0FC1EAA3D5D5BAAFAFG3A1?EF0BE?3B?>@E????FH33@44FB33B?FG444B?4F4BB?F?4>3B34?BGFEBBFFF22BB?D??
@M02034:409:000000000-BFKT7:1:1102:20811:4645 1:N:0:26
AAAGTCGAGGTGCCTAAAGTGGCAACCCAGACTGAGACTCCGGTTGGTGGTGTAGAGCTTCCTGTAGCCGCATGGCGTTCGTACTTAAATATGGAACTAACCATTCCAATTTTCGCTGTCTCTTATACACATCTCCGAGCC
+
BCCCBFCCCCCCGGGGGGGGGGGHHHHGGHHGH3FFH3F33BEEFGGEFGEFGFGFHHHHHHHHGHHHHGGFGGHHGGGGGEHHHHHHHHHHHGFHGHHHHHGHHHGHHHHHHHGGGGGHHHHHDHHHHHFHHHHEA//<B
@M02034:409:000000000-BFKT7:1:1102:7109:4649 1:N:0:26
AAAGTCGAGGTGCCTAAAGTGGCAACCCAGACTTAGCATAAGGTTGGTGGTGTAGAGCTTCCTGTAGCCGCATGGCGTTCGTACTTAAATATGGAACTAACCATTCCAATTTTCGCTGTCTCTTATACACATCTCCGAGCCCACGAGACC
+
AABAAFAADBAAGGGGGGGEGFGGGFGEFHHGHHHHFGFGHFHDGHFEFABFGEG5GGEHHEHFBGFDBEAEEGEFEB>F?BE?FGHHHGHFGDFGGGHHHHHHHHHGHHHHHG@EEAEFGEHB4FGHGHHFBFHFCC/<CEHGGDGGGE
@M02034:409:000000000-BFKT7:1:1102:24081:4674 1:N:0:26
AAAGTCGAGGTGCCTAAAGTGGCAACCCAGACTAGTTCTGGGGTTGGTGGTGTAGAGCTTCCTGTAGCCGCATGGCGTTCGTACTTAAATATGGAACTAACCATTCCAATTTTCGCTGTCTCTTATACACATCTCCGAGCCCACGAGACC
+
BBBBBFBABD>ABGGBFGFFFFFFGCH?FDAEB3BBFGHF3GCEECFEE?AFFGGBGFGGGFGHHGGFHGEEEEHFEEEFEB2EGHHGHB4GHE3FCEFFGEGHFHHGHHHHHBEEE/EGHHHHGHHFGHF2FGF2?@C/CCEFCCCEDF
@M02034:409:000000000-BFKT7:1:1102:16482:4676 1:N:0:26
AAAGTCGAGGTGCCTAAAGTGGCAACCCAGACTGGTGATGTGGTTGGTGGTGTAGAGCTTCCTGTAGCCGCATGGCGTTCGTACTTAAATATGGAACTAACCATTCCAATTTTCGCTGTCTCTTATACACATCTCCGAGCCCACGAGACC
+
CCCCCFCCCCAAGGGGGGGGGGGHHHHGGHHGHHHHHHHHGHHHGGGFFGEFFFGDGHHHHHHHHHHHHEGFGGGGEEFFFFHHHHHGHHHHHHGGHHGGHHFHHHHGHHHHGHGFGGGHGHHHHHHHGGDGGHHHEGGGGGHGGGGGGE
@M02034:409:000000000-BFKT7:1:1102:20441:4681 1:N:0:26
AAAGTCGAGGTGCCTAAAGTGGCAACCAGACTAAGCTGACGGTTGGTGGGGTAGAGCTTCCTGTAGCCGCATGGCGTTCGTACTTAAATATGGAACTAACCATTCCAATTTTCGCTGTCTCTTATACACATCTCCGAGCCCACGAGACC
+
CCCCCFBCCCBCGGGGGGGGGGGFFHH2AFFGGHHHFH3EE2EA2AA11AEE11AD5BG5FGGB5@EHECE?EG1>>EC??BFCGBFFB?BGGDFFFECFHHHHHHHBFGHHBE?D/?F?GHHFDBGHHHHHHBGD?DGGGHGCG-<EF
@M02034:409:000000000-BFKT7:1:1102:20337:4681 1:N:0:26
AAAGTCGAGGTGCCTAAAGTGGCAACCCAGACTCCTACGCCTGTTGGTGGTGTAGAGCTTCCTGTAGCCGCATGGCGTTCGTACTTAAATATGGAACTAACCATTCCAATTTTCGCTGTCTCTTATACACATCTCCGAGCCCACGAGAC
+
ABAAAFAADDABGGGGGGGGFFEFFGHGFDGFHHAGGBEGGHHEHDGEFGGEA3D55FHF5AFFG5GAGEG0EFFFEGGGDGEEGGHHFGHFG3@BFHB33F3BF?F?GFHFHFEEFA?3GFGDFFFFF2FHFHFGE/<BCAHE</<<?
@M02034:409:000000000-BFKT7:1:1102:8205:4690 1:N:0:26
AAAGTCGAGGTGCCTAAAGTGGCAACCCAGACTGAGCATAAGGTTGGTGGTGTAGAGCTTCCTGTAGCCGCATGGCGTTCGTACTTAAATATGGAACTAACCATTCCAATTTTCGCTGTCTCTTATACACATCTCCGAGCCCACGAGAC
+
BABBBFBBBBBBFGGGGGGGCGGHHHHGCHCEHGHHFHHHHHGFFHGEFEFFFAGFHDHHHGHHFGHHHEGFFGGAEAEFFFFHHGFHHHFGHH3@FFHHHHBCGFFDHHFHHHEEGGGBHHFHGHGFDGFHHF3?C/<<BAGADFCGA
@M02034:409:000000000-BFKT7:1:1102:11905:4690 1:N:0:26
AAAGTCGAGGTGCCTAAAGTGGCAACCCAGACTCTGCTTCTGGTTGGTGGTGTAGAGCTTCCTGTAGCCGCATGG
+
A>AAAFAAD1>A1GGGGB1BBFAGGHHGGCHGFGGFHDGHBGGHG?/BFC/FCDG2ADGGFGHFGHGD1EG@EEH
@M02034:409:000000000-BFKT7:1:1102:7653:4698 1:N:0:26
AAAGTCGAGGTGCCTAAAGTGACCCAGACTAGGTTTCCGGTTGGTGGTGTAGAGCTTCCTGTAGCCGCATGGCGTTCGTACTTAAATATGGAACTAACCATTCCAATTTTCGCTGTCTCTTATACACATCTCCGAGCCCACGAGACCGT
+
AAAAAFA11DAAGFGG1FGGGFFHHHH0FFFGHHHHHHGGGEGGGFGEFGFFDGHGHGHHHHFDBGEEEEFHHGGGAEFGHHHHHDF2FGGF@FGFGFGHHHHHF2BGHHBEEEGGGFHHFHHHHDGHGCGFFC/>/BF<<>CCFCFGG
@M02034:409:000000000-BFKT7:1:1102:20330:4699 1:N:0:26
AAAGTCGAGGTGCCTAAAGTGGCAACCCAGACTCCTACGCCTGTTGGTGGTGTAGAGCTTCCTGTAGCCGCATGGCGTTCGTACTTAAATATGGAACTAACCATTCCAATTTTCGCTGTCTCTTATACACATCTCCGAGCCCACGAGACC
+
CCCCCFCCCCBCGGGGGGGGGGGGHHHGGHHGHB3A3B22FHHHHHHGGGGGHFGFHHHHHHHHHGHHHGGFGGGFGGGGGFHHHHHGHHHHHHEHHHHHFGDHHHGFHHHHHHGGGGGHHHHHGHHHGHHHHHGHGGGCFGHGGGGGGF
@M02034:409:000000000-BFKT7:1:1102:10229:4701 1:N:0:26
AAAGTCGAGGTGCCTAAAGTGGCAACCCAGACTTGGGTTGCAGGTTGGTGGTGTAGAGCTTCCTGTAGCCGCATGGCGTTCGTACTTAAATATGGAACTAACCATTCCAATTTTCGCTGTCTCTTATACACATCTCCGAGCCCACGAGAC
+
BCBCBFBABBABGGGGGGGGGGGHHHHGGHHGHHHHHGGGHHHHGHHGEGGEFGHHGHHHHHHHHHHHHHEEEGGHGGGGGGEHHHHFHHHHHHHFFFGFFHHHHHHHHHHHHHHEEFGGHHHHHGHFHFHHHFHHGGGGGGGHGFGGGE
@M02034:409:000000000-BFKT7:1:1102:11917:4708 1:N:0:26
AAAGTCGAGGTGCCTAAAGTGGCAACCCAGACTCTGCTTCTGGTTGGTGGTGTAGAGCTTCCTGTAGCCGCATGGCGTTCGTACTTAAATATGGAACTAACCATTCCAATTTTCGCTGTCTCTTATACACATCTCCGAGCCCACGAGAC
+
BCCCBFABBCCCGGGGGGGGGGGHHHHGGHHGHGHHHFFHGHGGGGGEFEGEEEGAFEEGFHHHGGFFFGG>EEH1EEEFE>2GGHH@FHHBFB33FFHH3EDGFFHBGGHHG?EDFD<GHHGHDFHHHCGHHFF2E/<C@F//A@FDD
@M02034:409:000000000-BFKT7:1:1102:8202:4709 1:N:0:26
AAAGTCGAGGTGCCTAAAGTGGCAACCCAGACTGAGCATAAGGTTGGTGGTGTAGAGCTTCCTGTAGCCGCATGGCGTTCGTACTTAAATATGGAACTAACCATTCCAATTTTCGCTGTCTCTTATACACATCTCCGAGCCCACGAGACC
+
BBBBBFBBBBBBFGGGGGGGGFGFGHHGGGHGHFHHGHHGHHH5FGGEFGEFGFGFGHHHHFHHFHHGHGGGGGHGG1EEFEHHHHHHHHFGHHFFHHHHHHFHHFGGHHFHHFGGFG/EHGHHHHGHFCHHFFGHGGGCFEFGC?CDFE
@M02034:409:000000000-BFKT7:1:1102:8756:4714 1:N:0:26
AAAGTCGAGGTGCCTAAAGTGGCAACCCAGACTTCGCATCAGGTTGGTGGTGTAGAGCTTCCTGTAGCCGCATGGCGTTCGTACTTAAATATGGAACTAACCATTCCAATTTTCGCTGTCTCTTATACACATCTCCGAGCCCACGAGACC
+
ABBBBFCBCCBCGGGGGGGGGGGHHHHGGHHGHHHGGGGGHHHHHHGFFGEFFDF5DEHHHHHHGGGFGFFEFGH?FEGGFFFHGHHFHHGHHHFFHHGHGGFHHHHFHGHHHFFEFGFFHHHHFGFHFFGHFFHHFCGDGGHGGCGGGF
@M02034:409:000000000-BFKT7:1:1102:16793:4720 1:N:0:26
AAAGTCGAGGTGCCTAAAGTGGCAACCCAGACTCCGCC
+
BCBAAFBCCCABGGGGGGGGGGGHHHHGGHHGHGFAEE
@M02034:409:000000000-BFKT7:1:1102:20088:4732 1:N:0:26
AAAGTCGAGGTGCCTAAAGTGGCAACCCAGACTTTTTCGACGGTTGGTGGTGTAGAGCTTCCTGTAGCCGCATGGCGTTCGTACTTAAATATGGAACTAACCATTCCAATTTTCGCTGTCTCTTATAACATCTCCGAGCCCACGAGACCG
+
BBBABFBBBB>AGGGGGGGFGFFFHDFGGHHGHGHHHFGACEEFFEE1BEABB3D5F5BGHCHFFGE5BEE/EEFBE>ECE?2?FFG3GHFHGFB3GFHHGCGGHHHBFHFHH4EBFF/FGGGFBFGFHEFHHBGC<BGFF/CDGGD?FD
@M02034:409:000000000-BFKT7:1:1102:22672:4733 1:N:0:26
AAAGTCGAGGTGCCTAAAGTGGCAACCCAGACTGATGAGGCGGTTGGTGGTGTAGAGCTTCCTGTAGCCGCATGGCGTTCGTACTTAAATATGGAACTAACCATTCCAATTTTCGCTGTCTCTTATACACATCTCCGAGCCCACGAGACC
+
CCCCBFCCCCBCGGGGGGGGGGGHHHHGGHHGHBFDBGGC2AEEEFGEGGGGFGFDFHFHHHHHHFHHHGGGGGHHGGGGGGHHHHGFFHHGGHHHHHHFFHFHHGGHHHHHGHGDFGGHGHHHFHFHFHHHGHFGGCFFGGGGG@CFGG
@M02034:409:000000000-BFKT7:1:1102:10144:4735 1:N:0:26
AAAGTCGAGGTGCCTAAAGTGGCAACCCAGACTAAGAATAATGTTGGTGGTGTTGTGC
+
BBBBBFB@DBBBGGGGGGGGGGGHHHHGGHC2FG3B3BGG5FGHBF2B22EA11B215
@M02034:409:000000000-BFKT7:1:1102:21422:4743 1:N:0:26
AAAGTCGAGGTGCCTAAAGTGGCAACCCAGACTCGGAGTGAGGTTGGTGGTGTAGAGCTTCCTGTAGCCGCATGGCGTTCGTACTTAAATATGGAACTAACCATTCCAATTTTCGCTGTCTCTTATACACATCTCCGAGCCCACGAGACC
+
ABBBAFBBDDABGGGGFGGGGGFGHHHGGHHGBGFEEEBFBGH3ABEEFD1F1BF5DGEHEGHGFDG5FAEEEGGHG>/CEEFCGHHGBF44EF33?GGHFHEHE4DGDGH4FFEGGGFFHB3BFGHDFGEHFHHHDCGC?GGEADFGGA
@M02034:409:000000000-BFKT7:1:1102:7082:4772 1:N:0:26
AAAGTCGAGGTGCCTAAAGTGGCAACCCAGACTAATGAGGCGGTTGGTGGTGCTGTACTTCCTGTGG
+
CCCBBFCCCCBCGGGGGGGGGGGHHHHGGHEGG335D5DF2AEE00AE11B133D555555BB553B
@M02034:409:000000000-BFKT7:1:1102:13216:4784 1:N:0:26
AAAGTCGAGGTGCCTAAAGTGGCAACCCAGACTGAGTGGGGGGTTGGTGGTGTAGAGCTTCCTGTAGCCGCATGGCGTTCGTACTTAAATATGGAACTAACCATTCCAATTTTCGCTGTCTCTTATACACATCTCCGAGCCCACGAGACC
+
CCCCCFCCBDABGGGGGGGGGGGHHHHGGHHGHHHHDFFHGGGECCGGGGDFHHH>GHHHHHHHGHHHHGGDDGHGGDGGGFHHHHHGHHFFHHGGHHHHHHHHHHHHHHHHHHGGGGGGGGGGGGGGGGFFFFGGGCGGGGGFFFFFFE
@M02034:409:000000000-BFKT7:1:1102:18445:4786 1:N:0:26
AAAGTCGAGGTGCCTAAAGTGGCAACCCAGACTTCTGCTATTGTTGGTGGTGTAGAGCTTCCTGTAGCCGCATGGCGTTCGTACTTAAATATGGAACTAACCATTCCAATTTTCGCTGTCTCTTATACACATCTCCGAGCCCACGAGA
+
AAAABFBBBBAAAFGGGFGBFBFBBAGEGCEFFHHHGFFGFHDDGHCBFEABF3F5GFFHHHHGGFFBGEGEEFH1EEEFEE?FGHFEHGEHHF3BGGHFG1@FHGH4FGGHHBECEEEGFHFG?FGDG3GFGHGEE?CFCFGEDFFD
@M02034:409:000000000-BFKT7:1:1102:16109:4789 1:N:0:26
AAAGTCGAGGTGCCTAAAGTGGCAACCCAGACTCGGCTGCCTGTTGGTGGTGTAGAGCTTCCTGTAGCCGCATGGCGTTCGTACTTAAATATGGAACTAACCATTCCAATTTTCGCTGTCTCTTATACACATTCCGAGCCCACGAGACCG
+
AAAAAFABDBAAFGGGFGGFGDFFGHHGFHGFFHFEGGGGHDEGHHHEFEAFGGFDGFHHHGHHGFFBBEEEEFF1>?EEEEGHGHFDHHHFGGFFHHHHHHHGFHHGHHHHHHGGGGEHHHHHFHHFFFFFGBGGDGGGFGEDGCFDFD
@M02034:409:000000000-BFKT7:1:1102:16289:4790 1:N:0:26
AAAGTCGAGGTGCCTAAAGTGGCAACCCAGACTTTTTTGTCTGTTGGTGGTGTAGAGCTTCCTGTAGCCGCATGGCGTTCGTACTTAAATATGGAACTAACCATTCCAATTTTCGCTGTCTCTTATACACATCTCCGAGCCCACGAGACC
+
A?ABAD?ADAAAEGGGGGGGFGGHHHGGGHHGHBHFFAABFGHFFGE1AEEFFDGEADBG5FFFBGHFFEF?EFF1EEEFEA2EFFHHHFGHHHE3@FGG303BEDEGHHHGHFEEGGEEFBFHFHFFFGFBBGHBD/@@?FHE/@D?DF
@M02034:409:000000000-BFKT7:1:1102:21544:4791 1:N:0:26
AAAGTCGAGGTGCCTAAAGTGGCAACCCAGACTATGTCTTTGGTTGGTGGTGTAGAGCTTCCTGTAGCCGCATGGCGTTCGTACTTAAATATGGAACTAACCATTCCAATTTTCGCTGTCTCTTATACACATCTCCGAGCCCACGAGACC
+
AAABAFBBBBB?GGFG4GGGGGEBHHHGGHHGHHHHAGHGHHHGHGGEAEFGFGGF5DFFFHHH55FGFFGEEEGGEEEGGA?GFHHHFFG@FD33@GGFBCDBBFEFHHGHHGFDEFE?FGHFHFFFGFFFFHGHF/<BCGHGGGFGGF
@M02034:409:000000000-BFKT7:1:1102:24322:4792 1:N:0:26
AAAGTCGAGGTGCCTAAAGTGGCAACCCAGACTAATAAGAATGTTGGTGGTGTAGAGCTTCCTGTAGCCGCATGGCGTTCGTACTTAAATATGGAACTAACCATTCCAATTTTCGCTGTCTCTTATACACATCTCCGAGCCCACGAGACC
+
BBBBBF3A@DAAGGGGGGGF5FFFHHHGAGHGGHHHHHHFHFFHFDGFFFAFGFHDFHEGHEHGFGHHGG?EEEHGEEGEEEFHHHHFGHBFH3BFFFHHHHHCFHHGFHH4GG@FFEEHHHFHGHHGGGBFCHHDECGC?FHGG/C/EC
@M02034:409:000000000-BFKT7:1:1102:14259:4808 1:N:0:26
AAAGTCGAGGTGCCTAAAGTGGCAACCCAGACTTGGAATCCGGTTGGTGGTGTAGAGCTTCCTGTAGCCGCATGGCGTTCGTACTTAAATATGGAACTAACCATTCCAATTTTCGCTGTCTCTTATACACATCTCCGAGCCCACGAGACC
+
BBBCBFCCCCCCGGGGGGGEGGGHHHHGGHHGHHHHHHHHHGGEGGGEFGEFGGGFGGHHHHHHGHHFGEFEGGHFEEEFEEGHHHHGHHHHHHGHHHHHHHFHHHHHHHHHHHGGGGGHHHHHHHHHHHFHHHHHEFCCGGHGCCGGGC
@M02034:409:000000000-BFKT7:1:1102:12387:4808 1:N:0:26
AAAGTCGAGGTGCCTAAAGTGGCAACCCAGACTGGTATTGTGTTGGTGGTGTAGAGCTTCCTGTAGCCGCATGGCGTTCGTACTTAAATATGGAACTAACCATTCCAATTTTCGCTGTCTCTTATACACATCTCCGAGCCCACGAGACCG
+
CCCCCFCBBCBCGGGGGGGGGGGHHHHGGHHGGHHGHHHHGHHHHHEFGBFFGHHHHHHHHHHHHGHFEFFGFHGEFGFGFFHHHHHGDGHHHFHGHGHHHHHHHHHFHHHHHGGGGEGHHHHHHHHHHGGFGGHF@DGDGHGGGGGGGG
@M02034:409:000000000-BFKT7:1:1102:16287:4810 1:N:0:26
AAAGTCGAGGTGCCTAAAGTGGCAACCCAGACTTTTTTGTCTGTTGGTGGTGTAGAGCTTCCTGTAGCCGCATGGCGTTCGTACTTAAATATGGAACTAACCATTCCAATTTTCGCTGTCTCTTATACACATCTCCGAGCCCACGAGACC
+
CBCCCFCCCBBBGGGGGGGFGGGHHHHGGHHGHHHHHGGFHHHHHHHEGGGFHGGEGHHHHHHHHGHHHGGGGEHFGEGGEEFGHHHFHGHHHHGGGHHFGHGHHFHFHHHHHHGEGGGHHHHHHHGFHHFHHHHHGGGCGGHGGGGGGE
@M02034:409:000000000-BFKT7:1:1102:12398:4823 1:N:0:26
AAAGTCGAGGTGCCTAAAGTGGCAACCCAGACTGGTATTGTGTTGGTGGTGTAGAGCTTCCTGTAGCCGCATGGCGTTCGTACTTAAATATGGAACTAACCATTCCAATTTTCGCTGTCTCTTATACACATCTCCGAGCCCACGAGAC
+
A@3AAFBBBBAAFGGFFFGBGGGHCHFCFHDFFHH5DEGHFFHF2G2FE2FGEABFGHHFHBGHBFGE?E?FGHGE1EFE12?AGFFF@FGFHHGHFEBFHBHGHHBE43F4FFGGGEHF4G4BGFFGFDGC3FGECDC?CHEGG?AG
@M02034:409:000000000-BFKT7:1:1102:14258:4827 1:N:0:26
AAAGTCGAGGTGCCTAAAGTGGCAACCCAGACTTGGAATCCGGTTGGT
+
BBB?AD>A3>>4BGGGGFBBGGFFBGGFG2FFHEFFHHHHH?2EAA0A
@M02034:409:000000000-BFKT7:1:1102:20709:4827 1:N:0:26
AAAGTCGAGGTGCCTAAAGTGGCAACCCAGACTGGTGAGGAGGTTGGTGGTGTAGAGCTTCCTGTAGCCGCATGGCGTTCGTACTTAAATATGGAACTAACCATTCCAATTTTCGCTGTCTCTTATACACATCTCCGAGCTCACGAGACC
+
AA11A3AADD>A1GGGGGGGG1F0BFG0FGEGHFH1B1ABGA/EGBCAA/ABG1B2A1AFGBGBAFFGHCC?>EGF@>E?E/0F>GB@GD2FG@1BGCGHFFGHHHH2FHFHF>EEFG/B2FGD1F2>G<D1GHHBC@CG/FCFF/A?EC
@M02034:409:000000000-BFKT7:1:1102:10393:4829 1:N:0:26
AAAGTCGAGGTGCCTAAAGTGGCAACCCAGACTTTTTTTTTTGTTGGTGGTGTAGAGCTTCCTGTAGCCGCATGGCGTTCGTACTTAAATATGGAACTAACCATTCCAATTTTCGCTGTCTCTTATACACATCTCCGAGCCCACGAGACC
+
CCCCCFCCCCCCGGGGGGGGGGGHHGHGGHHGHHHHHGGGGGGHHHHEGGEFFEG@FEGHHHHHDGGFGGCFEGHFEEGFGEGGHHFGHHFHHHGHHFFHEGFGHHHGHHHHHDFEFGBFDFHHFHGHGHHHHHHHE?DCFGGGGCGGGA
@M02034:409:000000000-BFKT7:1:1102:12070:4830 1:N:0:26
AAAGTCGAGGTGCCTAAAGTGGCAACCCAGACTGCGCAGATTGTT
+
BBBBBFB?DBBBGGGGFGGGGGGHHHHGGHHGH33A22AA3DFG5
@M02034:409:000000000-BFKT7:1:1102:17176:4835 1:N:0:26
AAAGTCGAGGTGCCTAAAGTGGCAACCCAGACTTAGTCGTATGTTGGTGGTGTAGAGCTTCCTGTAGCCGCATGGCGTTCGTACTTAAATATGGAACTAACCATTCCAATTTTCGCTGTCTCTTATACACATCTCCGAGCCCACGAGAC
+
BCCCCFBBCCAAGGGGGGGFGGGGHHHGGHHGHHHHHHGFHFFHHHGEFFEFH3GDGHHHHHHHGHHGHGC>EEHGFEGEFEGFHHHGHHHHHBD@GGGHHHHHHHGGHHHHHHGGGGEHGHHHHGGHHFFHHGHHECGGGGHGGGGGG
@M02034:409:000000000-BFKT7:1:1102:16895:4836 1:N:0:26
AAAGTCGAGGTGCCTAAAGTGGCAACCCAGACTCCTCCGCCGGTTGGTGGTGTAGAGCTTCCTGTAGCCGCATGGCGTTCGTACTTAAATATGGAACTAACCATTCCAATTTTCGCTGTCTCTTATACACATCTCCGAGCCCACGAGACC
+
CBCCBFBBBBAAGGGGGGGGGGGHHHHGGHHGHHHHHHGGGGGEGGGEFGEFHFGDGHHHHFHHHGHHHGGGFFGFEEGGEEGHHHHGHHHHHHGHHHHGGFFHHHHHHHHHHHGGGGGHGHGHHHHHHHFHHHHHFFGCGGHGGGGGGE
@M02034:409:000000000-BFKT7:1:1102:9654:4839 1:N:0:26
AAAGTCGAGGTGCCTAAAGTGGCAACCCAGACTGGGAGGCGGGTTGGTGGTGTAGAGCTTCCTGTAGCCGCATGGCGTTCGTACTTAAATATGGAACTAACCATTCCAATTTTCGCTGTCTTT
+
BBBBBFBBDBBBGGGFAGGGGGGFHHHGGGGGH32A22A22AA>?EFGGGAFGHEFFFHFHGHGGGHFHGEEFEFFGDFGGECHGHHHBFDGHB2FFFFGGHFFFG2?FGFHHFGF/AGD11?
@M02034:409:000000000-BFKT7:1:1102:9888:4851 1:N:0:26
AAAGTCGAGGTGCCTAAAGTGGCAACCCAGACTCAGACTACTGTTGGTGGTGTAGAGCTTCCTGTAGCCGCATGGCGTTCGTACTTAAATATGGAACTAACCATTCCAATTTTCGCTGTCTCTTATACACATCTCCGAGCCCACGAGACC
+
BBBBBFBBBBAAGGGGGGGGGGGGFHHGGHHGHHHFFHHHHHHHHHHEFGEFG3FBFDGHHGHFFGGGGFEAEFHGGEGFFFFHHHGFHHHHHHFGHFHFGEGHHDHFHHHHHFE?EGFFHFHHFHHGGFFHHGHFFCGCDGGED>CGG<
@M02034:409:000000000-BFKT7:1:1102:22242:4898 1:N:0:26
AAAGTCGAGGTGCCTAAAGTGGCAACCCAGACTAAGAATA
+
CCCCCFCCCCCCGGGGGGGGGGGHHHHGGHHGH3F33AF5
@M02034:409:000000000-BFKT7:1:1102:23688:4906 1:N:0:26
AAAGTCGAGGTGCCTAAAGTGGCAACCCAGACTACGGTTCAGGTTGGTGGTGTAGAGCTTCCTGTAGCCGCATGGCGTTCGTACTTAAATATGGAACTAACCATTCCAATTTTCGCTGTCTCTTATACACATCTCCGAGCCCACGAGACC
+
BBBBBFBBDBAAGGGGGGGGGGGHHHHGGGHGHHHGGFGGGHHHGGCEFG1BFFHGFHHHHHHHFEHFGGGEGEHGGFGFGEFHHHFHHHGFHHHFFFHHHHFHHHHGHGHFFHCFGGGHFFDHHHHHHHHBGHFFFGGGCGHE?/ADDE
@M02034:409:000000000-BFKT7:1:1102:16106:4910 1:N:0:26
AAAGTCGAGGTGCCTAAAGTGGCAACCCAGACTCATACGAAGGTTGGTGGTGTAGAGCTTCCTGTAGCCGCATGGTGTTCGT
+
CCCCCFCCCCBCGGGGGGGGGGGHHHHGGHHGHFHBA5B222EGBH22A1BAB3D5A5AB5FG55555A1>0EEA5@?1FE?
@M02034:409:000000000-BFKT7:1:1102:17341:4915 1:N:0:26
AAAGTCGAGGTGCCTAAAGTGGCAACCCAGACTCCGACTCCTGTTGGTGGTGTAGAGCTTCCTGTAGCCGCATGGCGTTCGTACTTAAATATGGAACTAACCATTCCAATTTTCGCTGTCTCTTATACACATCTCCGAGCCCACGAGACC
+
BBCCCFCCCCAAGGGGGGGGGGGHHHHGGHHGHHHGGGGGHHHHHHHGGGGGHGGFGHHHHHHHHHHHHGGCFEGFFGGGGGHHHHHHGHHHHHFFGHGHHHHHHHHHHHHHHGGGGGGGGHHHHHHHGHFHHHHHDGGGGGHGGFGGGE
@M02034:409:000000000-BFKT7:1:1102:16364:4920 1:N:0:26
AAAGTCGAGGTGCCTAAAGTGGCAACCCAGACTTACTAAGCCGGTTGGTGGCGTAGAGCTTCCTGTAGCCGCATGGCGTTCGTACTTAAATATGGAACTAACCATTCCAATTTTCGCTGTCTCTTATACACATCTCCGAGCCCACGAGAC
+
BBBBBFBBBBBBGGGGGGGGGGGHHHHDGHHGGGHHHGCHGFGFAAAEAAE1AEAE1FHHHHHHHFHH5FE>EAEG1>?EFEFFFGFDFHHFGHG33EGHE3?FF3H4DFGHHH4@/?C?GHEGH3GHHGHHFHHFHEGDG/FGACCGDE
@M02034:409:000000000-BFKT7:1:1102:11073:4924 1:N:0:26
AAAGTCGAGGTGCCTAAAGTGGCAACCCAGACTTCGTTGTGTGTTGGTGGTGTAGAGCTTCCTGTAGCCGCATGGCGTTCGTACTTAAATATGGAACTAACCATTCCAATTTTCGCTGTCTCTTATACACATCTCCGAGCCCACGAGACC
+
BBBBBFBADB?AGGGGFGGGGGGHHHHGGHHGHHHGHHHFEGHHHHHEFGEFGFFDFGHHHHHHFGGGHEEEEFHFEEGGEEFFHHHGHHHHHHFFFHHFHHGGBGHDHHHGHDGEGGGGHGHHFFHFDGGFHHGFFCD/BFHFGCGG/<
@M02034:409:000000000-BFKT7:1:1102:17315:4926 1:N:0:26
AAAGTCGAGGTGCCTAAAGTGGCAACCCAGACTTATTGTGGGGTTGGTGGTGTAGAGCTTCCTGTAGCCGCATGGCGTTCGTACTTAAATATGGAACTAACCATTCCAATTTTCGCTGTCTCTTATACACATCTCCGAGCCCACGAGACC
+
CCCCCFBABCBBGGGGGGGGGGGHHHHGGHHGHHHHHHHHGGGEGGGEFGEFHDGGHHHHHHHHHHHHHGGFGGHHGFGGEFHHHHHFHHHHHHHGHHHFGHHHHHHHHHHHHHGFGGFHHFHHGHHGGGHGHHHHGGGBFGHGGGGGDC
@M02034:409:000000000-BFKT7:1:1102:23764:4942 1:N:0:26
AAAGTCGAGGTGCCTAAAGTGGCAACCCAGACTGGGTGGGGGGTTGGTGGTGTAGAGCTTCCTGTAGCCGCATGGCGTTCGTACTTAAATATGGAACTAACCATTCCAATTTCGCTGTCTC
+
BABABFBBBBABGGGGGFGGGGGHHHHGGHFGHHFH3BECGGGFFGGGGGDFHHG>GHFHHHHHHHHGHGGGGFHHGDGFGGFHHHHHHG0FHHHFH0GHHHHHHHHHHHHFBB.:CE;C9
@M02034:409:000000000-BFKT7:1:1102:23497:4945 1:N:0:26
AAAGTCGAGGTGCCTAAAGTGGCAACCCAGACTTGTAGGAGTGTTGGTGGTGTAGAGCTTCCTGTAGCCGCATGGCGTTCGTACTTAAATATGGAACTAACCATTCCAATTTTCGCTGTCTCTTATACACATCTCCGAGCCCACGAGACC
+
BABBBFBBBBBBGGGGGFGGGFFHHHHGGGGEHHHHHGHBGFGHHHHEFGEFFFGDFFHHFHHHGHGFFEFAEEHGEEGFFFFHHHGHHHHHGHFFGHGFFHDGHGHHHHHHHHGFGGGGHHHHGGHHFFGHHGGFE@GFGGHFCCGGGE
@M02034:409:000000000-BFKT7:1:1102:21221:4967 1:N:0:26
AAAGTCGAGGTGCCTAAAGTGGCAACCCAGACTACTGAGCAGGTTGGTGGTGTAGAGCTTCCTGTAGCCGCATGGCGTTCGTACTTAAATATGGAACTAACCATTCCAATTTTCGCTGTCTCTTATACACATCTCCGAGCCCACGAGACC
+
CCCCCFCABCCBGGGAGGGGGGGHGHHGCHHGHHHGHGF3BAGGGHGFGGGGHHHGHHHHHHHHHHHHHGGEEGHHGGGGGGHHHHHHHHHHHHGHHHHGHHHHHHGHHHHHGHGFGGGHHHHHDHHHGHGHHHGHG?BBDGGGGGGGGA
@M02034:409:000000000-BFKT7:1:1102:20655:4969 1:N:0:26
AAAGTCGAGGTGCCTATAGTGGCAACCCAGACTTGGTTTGATGTTGGTGGTGTAGAGCTTCCTGTAGCCGCATGGCGTTCGTACTTAAATATGGAACTAACCATTCCAATTTTCGCTGTCTCTTATACACATCTCCGAGCCCACGAGACC
+
A3AA>DAADBAAGGGG5AG6AECGHCHEFDHDHHFFBGGAHHGHFGHAAEBFFDF5FBFHDGHHHFHHFE?EFGHHGEGGEE2FGHE3GEHHHHHHBBGB3?3BGHB4GHFHHGFFGGE3EGGHFG4?FGHHHG3BC/D/>/FFDGGGGC
@M02034:409:000000000-BFKT7:1:1102:17142:4977 1:N:0:26
AAAGTCGAGGTGCCTAAAGTGGCAACCCAGACTTTTTATTGTGTTGGTGGTGTAGAGCTTCCTGTAGCCGCATGGCGTTCGTACTTAAATATGGAACTAACCATTCCAATTTTCGCTGTCTCTTATACACATCTCCGAGCCCACGAGAC
+
AAA@ABAADBABGGGGGGGGGGGHGGHEGHHGC5GHHHGGDGFGHHF2BEEFF3FBF5FGHFHHFFFFEEAAEGHFEEEEF?BGGFFFFGF4F33@GHHECCDFFFHBFHHHHDEEGG?GGHGGFFF4B2DGFGFHC/<>/FHE?//<E
@M02034:409:000000000-BFKT7:1:1102:11657:4985 1:N:0:26
AAAGTCGAGGTGCCTAAAGTGGCAACCCAGACTCTGGTTTATGTTGGTGGTGTAGAGCTTCCTGTAGCCGCATGGCGTTCGTACTTAAATATGGAACTAACCATTCCAATTTTCGCTGTCT
+
A3AA>5AA@DA4GBGBG4FFGFGB4FBEDGH2CFGHGBA2ADBFBGEEA2AA1BFFAFG35BBFGDBFGEAEG11B>E/FE1B11FFGGGE4B3B@F33@EEBF3?4?44B4BFE?/<?3G
@M02034:409:000000000-BFKT7:1:1102:20989:4986 1:N:0:26
AAAGTCGAGGTGCCTAAAGTGGCAACCCAGAC
+
CCCCCFCBCCCCGGGGGGGGGGGHHHHGEHHG
@M02034:409:000000000-BFKT7:1:1102:12305:4989 1:N:0:26
AAAGTCGAGGTGCCTAAAGTGGCAACCCAGACTAATAAGGAGGTTGGTGGTGTAGAGCTTCCTGTAGCCGCATGGCGTTCGTACTTAAATATGGAACTAACCATTCCAATTTTCGCTGTCTCTTATACACATCTCCGAGCCCACGAGACC
+
BABCCFABBBCCGGGGGGGGGGGHHHHGGHHGGFHHFFHHFGGGGHGEFDGGFBG5AAAF5GGH5AF5BEE0EEH1E?/1E?BFGGHFFHFEG3@3FFHH303FHBHBEGHHHDE/EAEFFFFHFHHFHBHHHFHFDCCGGACFC?CFDE
@M02034:409:000000000-BFKT7:1:1102:10306:4993 1:N:0:26
AAAGTCGAGGTGCCTAAAGTGGCAACCCAGACTGCGCCTTCGGTTGGTGGTGTAGAGCTTCCTGTAGCCGCATGGCGTTCGTACTTAAATATGGAACTAACCATTCCAATTTTCGCTGTCTCTTATACACATCTCCGAGCCCACGAGACC
+
CCCCCFCCCCAAGGGGFGGGGGGGHHHGGHHGHHGGGGGGHHGGGGGGFGEFHHHHHHHHHHHHHHHHHGFFFGHHGGGGGFHHHHHFHHHHHHGHGHGHHHHHHHHHHHHHHHGFGGGHHHHHFHFHFHFHGHHGFCGGGGHGGGGGGE
@M02034:409:000000000-BFKT7:1:1102:6987:5001 1:N:0:26
AAAGTCGAGGTGCCTAAAGTGGCAACCCAGACTCAGAAGCAGGTTGGTGGTGTAGAGCTTCCTGTAGCCGCATGGCGTTCGTACTTAAATATGGAACTAACCATTCCAATTTTCGCTGTCTCTTATACACATCTCCGAGCCCACGAGAC
+
AAAAADABBBABGGGGFGGGGGGHFHHGGGGGHHHHHHHFHHCCFGGEGGAFHFHFHHHHHHHHFHHGHGGGGGHHG?EEFGHHHHGFFH4FGH3GHHHHHHGHBFEGDFHFGGF?EEEFFHGGGHDG3?22?BF2D<//CEHFDC//?
@M02034:409:000000000-BFKT7:1:1102:23804:5002 1:N:0:26
AAAGTCGAGGTGCCTAAAGTGGCAACCCAGACTATGACGCATGTTGGTGGTGTAGAGCTTCCTGTAGCCGCATGGCGTTCGTACTTAAATATGGAACTAACCATTCCAATTTTCGCTGTCTCTTATACACATCTCCGAGCCCACGAGACC
+
CCCCCFCBBCABGGGGGGGFGGGHHHHGGHHGHHHHHHFEGFGGHHHGGGEGHHHGGHGHHHHHHHHHHEGEEGHHGEGGGGHHHHHHHHHHHHGHHGGHHHFHFHHHHHHHHHGGGGGGHHHHHHFHFHFFFHGHFCGCDGHGGFCFGF
@M02034:409:000000000-BFKT7:1:1102:11649:5002 1:N:0:26
AAAGTCGAGGTGCCTAAAGTGGCAACCCAGACTCTGGTTTATGTTGGTGGTGTAGAGCTTCCTGTAGCCGCATGGCGTTCGTACTTAAATATGGAACTAACCATTCCAATTTTCGCTGTCTCTTATACACATCTCCGAGCCCACGAGACC
+
CCDDCFDCCCBBGGGGGGGGGGGHHHHGGHHGHHHHHGHHHHHGHHHFFGGGHHHBGHHHHHHHGHHHHGFEEGHGGGGGGGGHHHHGGHHHHHFFFGHGGHGHHHHHHHHHHFGGGGGHHHHHGHHHBGFHHHGGFCGCCGHGGGGGGE
@M02034:409:000000000-BFKT7:1:1102:10207:5005 1:N:0:26
AAAGTCGAGGTGCCTAAAGTGGCAACCCAGACTTATACGAAGGTTGGTGGTGTAGAGCTTCCTGTAGCCGCATGGCGTTCGTACTTAAATATGGAACTAACCATTCCAATTTTCGCTGTCTCTTATACACATCTCCGAGCCCACGAGACC
+
BBBBBFBBBBABGGGGGGGFGGGGFHHGGHHGHHHHHHHFGEGGGHGGGGEFGGHFHHHHHHHHGHHGGGGGGGHHGGGGFFHHHHHHHHHHHHGHHHGGHGFHHHHHHHHHHHGGGGGHHHHHGFFFFFGHHHHHF@GCCGHGGCGGGE
@M02034:409:000000000-BFKT7:1:1102:23823:5011 1:N:0:26
AAAGTCGAGGTGCCTAAAGTGGCAACCCAGACTATGACGCATGTTGGTGGTGCAGAGCTTCCTGTAGCCGCGT
+
BBBBAFAADAAAGGGGBGFGGGGHHHHGGHGGHBG5AA2A22BA5DA2A1BA3BD513B35F55A5A53AE0>
@M02034:409:000000000-BFKT7:1:1102:23676:5019 1:N:0:26
AAAGTCGAGGTGCCTAAAGTGGCAACCCAGACT
+
BBBBBFBBBBABGGGGGGGGGGGHHHHGGHHGH
@M02034:409:000000000-BFKT7:1:1102:14425:5026 1:N:0:26
AAAGTCGAGGTGCCTAAAGTGGCAACCCAGACTGAGATGCCGGTTGGTGGTGTAGAGCTTCCTGTAGCCGCATGGCGTTCGTACTTAAATATGGAACTAACCATTCCAATTTTCGCTGTCTCTTATACACATCTCCGAGCCCACGAGA
+
BBBBBFBBBBAAGGGGFGGFGGGHHHGGGHHGHHFFFHHFFECGGCC1A?EFA3D5D5AFGFHHHHDDFEE0EEF1E1EFE>2??DFFFGFDGEB?GCHHF0GGFHH4DG3FF4</EA/B?DFD3BD?F2G2FBHBD/<B@GAC@/@A
@M02034:409:000000000-BFKT7:1:1102:22723:5026 1:N:0:26
AAAGTCGAGGTGCCTAAAGTGGCAACCCAGACTAAGAGGAAGGTTGGTGGTGTAGAGCTTCCTGTAGCCGCATGGCGTTCGTACTTAAATATGGAACTAACCATTCCAATTTTCGCTGTCTCTTATACACATCTCCGAGCCCACGAGACC
+
CCCCCFCCCCBBGGGGGGGGGGGHHHHGGHHGHHHHHHHBFHGHHHGGGGFFHGHGHHHHHHHHHHHGHFEEFGHGGEGGEFCHHHHFHHHHHGGHHHHGHHHHFHHFHHHHHGGGGGGHHHHHGHHHFFFHHHHHGFG@FGHGGFGGGE
@M02034:409:000000000-BFKT7:1:1102:19618:5053 1:N:0:26
AAAGTCGAGGTGCCTAAAGTGGCAACCCAGACTACTACTCATGTTGGTGGTGTAGAGCTTCCTGTAGCCGCATGGCGTTCGTACTTAAATATGGAACTAACCATCCAATTTTCGCTGTCTCTTATACACATCTCCGAGCCCACGAGACCG
+
BBBABFBBDDABGGGGFGGBFGGHFHG22FHGHHHHGHHHHH5DFHHEFEEFGBGEDFHFHFHHHGBGHGGGGGGHEEGGGEGHGHHHGG4FGHE3FFGBGHFHFAFCFGHHHEEGEE3FGDHHFGFHGGGGHHFEDGGFFHGGG?ADAC
@M02034:409:000000000-BFKT7:1:1102:25232:5060 1:N:0:26
AAAGTCGAGGTGCCTAAAGTGGCAACCCAGACTAAGCAGAAGGTTGGTGGTGTAGAGCTTCCTGTAGCCGCATGGCGTTCGTACTTAAATATGGAACTAACCATTCCAATTTTCGCTGTCTCTTATACACATCTCCGAGCCCACGAGACC
+
BBBBBFBBBDAAGGGGGGGEGFGHHHHGGHFFCHHHFHHCHHHGGHGGGFGFG3FDFGBGHHHHHHHEFEECEEHHGBEFEGHHHHGGDGHHHHFEFFHGHHGHHHHHHHHGHHGGGDGGHFHHHHHFFHDFGHHFFGFBDFHGGFGDEC
@M02034:409:000000000-BFKT7:1:1102:11369:5062 1:N:0:26
AAAGTCGAGGTGCCTAAAGTGGCAACCCAGACTGATAATAAGGTTGGTGGTGTAGAGCTTCCTGTAGCCGCATGGCGTTCGTACTTAAATATGGAACTAACCATTCCAATTTTCGCTGTCTCTTATACACATCTCCGAGCCCACGAGACC
+
CCCCCFCCCCCCGGGGGGGGGGGHHHHGGHHGHHHHHHHHHHHHHHGEFFGGHHGDGHHHHHHHHHGGHGGGEGHHGGGGGGHHHHHGHHHHHHHGHHHHHHHHHHHGGHHHHHGGGGGHHHHHHHHHHGHHHHHFFCG/DGHGFDFFGE
@M02034:409:000000000-BFKT7:1:1102:8537:5065 1:N:0:26
AAAGTCGAGGTGCCTAAAGTGGCAACCCAGACTCATCCTCATGTTGGTGGTGTAGAGCTTCCTGTAGCCGCATGGCGTTCGTACTTAAATATGGAACTAACCATTCCAATTTTCGCTGTCTCTTATACACATCTCCGAGCCCACGAGAC
+
BABBBFAABDABGGGGGGGGGCFHHHHGGHHGHH3FH3F33BGHHGHGGGEFHHHFHHHHHHHHHHHGHGGGGGHGGGGGGGHHHHHHHHGHHHBFHFFFFHFHHHFHHHHGHHGGGGGHHHHHGHHHHHFFGGFFDGGF?FEGGG?DG
@M02034:409:000000000-BFKT7:1:1102:8561:5069 1:N:0:26
AAAGTCGAGGTGCCTAAAGTGGCAACCCAGACTCATCCTCATGTTGGTGGTGTAGAGCTTCCTGTAGCCGCATGGCGTTCGTACTTAAATATGGAACTAACCATTCCAATTTTCGCTGTCTCTTATACACAT
+
A?3AAFAB3AAAECGFGBGGGGGHBGCEGD22GGFHHFHC3DFDGHHGGD2F1FGHG5GGFBFDFFA53EEEFGHHGGGEEEGHGH4FGFBBD3GFBGG33GF3FF4GEEBFHGEE/<<GG4BFBB4GBG?F
@M02034:409:000000000-BFKT7:1:1102:8251:5073 1:N:0:26
AAAGTCGAGGTGCCTAAAGTGGCAACCCAGACTTCGAAGATTGTTGGTGGTGTAGAGCTTCCTGTAGCCGCATGGCGTTCGTACTTAAATATGGAACTAACCATTCCAATTTTCGCTGTCTCTTATACACATCTCCGAGCCCACGAGACC
+
BCBBCFBBDBAAFGGGFGGGGFFFFHHEGGFGHHHFCGFAFGHGGHHEFFEFGFH5FFHHDGHHGFG5BBAEEEHGFEFFEFFHHHF3GHFFHHFFFFHHFFBGFGHGGHHHHHGGGGEHEHGFGHGHHBFBBFFG?@D/<??F@>AADC
@M02034:409:000000000-BFKT7:1:1102:17332:5077 1:N:0:26
AAAGTCGAGGTGCCTAAAGTGGCAACCCAGACTCTTAAGAAGGTTGGTGGTGTAGAGCTTCCTGTAGCCGCATGGCGTTCGTACTTAAATATGGAACTAACCATTCCAATTTTCGCTGTCTCTTATACACATCTCCGAGCCCACGAGACC
+
CCCCCFCCCCCBGGGGGGGGGGGHHHHGGHHGHFHHHHHHGHCAFGGAFEGFGDGFFEHHHHHHHFGFFEGEEFFGGEGFFEGGGHHGHHHHHHGGHHHHHHGGHHHGHHHHHHGGGGGHHHHHFHHGFHFGHHHHGDCGGGHGGGGGGE
@M02034:409:000000000-BFKT7:1:1102:20441:5082 1:N:0:26
AAAGTCGAGGTGCCTAAAGTGGCAACCCAGACTCCGAATCCTGTTGGTGGTGTAGAGCTTCCTGTAGCCGCATGGCGTTCGTACTTAAATATGGAACTAACCATTCCAATTTTCGCTGTCTCTTATACACATCTCCGAGCCCACGAGACC
+
CCDDCFCCCCCCGGGGGGGGGGGHHHHGGHHGHHHGAEF2FAGHHHHEFGGFGHHFGHHHHHHHHFHGGGGGGGHCFEGGGEFHHHHHHHHHHHFFHHHHGHFHHHGGHHHHHHGGGGGHHHHGHHHHGGHHHHHHGCGGGGHGGGGGGF
@M02034:409:000000000-BFKT7:1:1102:11727:5082 1:N:0:26
AAAGTCGAGGTGCCTAAAGTGGCAACCCAGACTTGGTTTGGTGTTGGTGGTGTAGAGCTTCCTGTAGCCGCATGGCGTTCGTACTTAAATATGGAACTAACCATTCCAATTTTCGCTGTCTCTTATACACATCTCCGAGCCCACGAGACC
+
BBCCAFCCCCCBGGGGGGGGGGGHHHGEFHHGGHHHGHHGGHGEFHGEFGEFGFHFGHHHHHHHHHHHHGGGGGHFEFGGFFHHHHFFFHHHHHHECFGFBGFGHHHHGHHHHFGFGGGGHHHHGHGGFHFHHHGHGGG<CAEE?DCGGC
@M02034:409:000000000-BFKT7:1:1102:8551:5087 1:N:0:26
AAAGTCGAGGTGCCTAAAGTGGCAACCCAGACTCATCCTCATGTTGGTGGTGTAGAGCTTCCTGTAGCCGCATGGCGTTCGTACTTAAATATGGAACTAACCATTCCAATTTTCGCTGTCTCTTATACACATCTCCGAGCCCACGAGACC
+
CCCCCFCBCCCCGGGGGGGGGGGHHHHGGHHGHBGHBG33BGHHHHGGFGGGHHHGHHHHHHHHHHHHHGGGGGHHGGGGGGHHHHHGHHHHHHFHGHHHHHGHHHHGHHHHHHGGGGGHHHGHHHHHGHFHHHHFGGGGGGHGGGGGGG
@M02034:409:000000000-BFKT7:1:1102:18682:5090 1:N:0:26
AAAGTCGAGGTGCCTAAAGTGGCAACCCAGACTCATCTGAATGTTGGTGGTTAGA
+
BBABBFBBBBBBGGGEGFGGGGGGFHHGGHHGHGFFDGFFGGHHHHHEE2FFB15
@M02034:409:000000000-BFKT7:1:1102:18834:5097 1:N:0:26
AAAGTCGAGGTGCCTAAAGTGGCAACCCAGACTGAGCCGCTGGTTGGTGGTGTAGAGCTTCCTGTAGCCGCATGGCGTTCGTACTTAAATATGGAACTAACCATTCCAATTTTCGCTGTCTCTTATACACATCTCCGAGCCCACGAGACC
+
CCCCCFCCCCCCGGGGGGGGGGGHHHHGGHHGHHHHHHGGGGGHHGGGGGGGHHHGGHHHHHHHHHHHHGGGGGHHGFGGFGHHHHHHHHHHHHHGHHHHHHGHHHHHHHHHHBFEGGGGHGHHHHHHHHFGHGHFECGDGGHGGGGGGF
@M02034:409:000000000-BFKT7:1:1102:7966:5100 1:N:0:26
AAAGTCGAGGTGCCTAAAGTGGCAACCCAGACTAAGT
+
BBCCBFCCCCABGGGGGGGGGGGHHHHGGHFC3A335
@M02034:409:000000000-BFKT7:1:1102:11727:5101 1:N:0:26
AAAGTCGAGGTGCCTAAAGTGGCAACCCAGACTTGGTTTGGTGTTGGTGGTGTAGAGCTTCCTGTAGCCGCATGGCGTTCGTACTTAAATATGGAACTAACCATTCCAATTTTCGCTGTCTCTTATACACATCTCCGAGCCCACGAGACC
+
CCCCCFBBCCABGGGGGGGGGGGHHHHGGHHGHHG332BEGHGH?GG2A1EFAAF555BF5FFEF5A5AEEEEEF1>?>FE12?GFHFGFHDE333BGHFE03FDEGDHHEHHH/EE?EGFHFHGFFGFBGHHDHDD?/BGFECD@CD<C
@M02034:409:000000000-BFKT7:1:1102:18121:5105 1:N:0:26
AAAGTCGAGGTGCCTAAAGTGGCAACCCAGACTAAGGGTGGTGTAGAGCTTCCTGTAGCCGCATGGCGTTCGTACTTAAATATGGAACTAACCATTCCAATTTTCGCTGTCTCTTATACACATCTCCGAGCCCACGAGACCGTACTAGAT
+
BBABBFABBBBBGGGGGFGGGFGFCGFAFDHGHDFGBGGDEFGH3FDG5GGDCGHH5EGAEAAEFHGGGGFGGE?GHBB3FFGFF3@@GDEF1GGHHFDEGGHHHGGGDGHHHHHDGDGDGGFBGGFA/B@CF/?C/>ADCDAC/G1D1F
@M02034:409:000000000-BFKT7:1:1102:7984:5105 1:N:0:26
AAAGTCGAGGTGCCTAAAGTGGCAACCCAGACTAAGTATAAGGTTGGTGGTGTAGGCTTCCTGTAGCCGCATGGCGTTCGTACTTAAATATGGAACTAACCATTCCAATTTTCGCTGTCTCTTATACACATCTCCGAGCCCACGAGACCG
+
CCCCCFCBBCBBGGGGGGGGGGGHHHHGGHHGHHHHAFHEFHHFFGGAFDGGG3D3FGHHGHHHFGHDECCFGHH?EGGGGFGFHHHHHHHHHHBCHHHHG3BGHEE4BFGHH//EFEGFHHHHHEFHHBGHHHHG@DGFGHGG?/CDE@
@M02034:409:000000000-BFKT7:1:1102:10446:5141 1:N:0:26
AAAGTCGAGGTGCCTAAAGTGGCAACCCAGACTATTAAGTAGGTTGGTGGTGTAGAGCTTCCTGTAGCCGCATGTCGTTCGTACTTAAATATGGAACTAACCATTCCAATTTTCGCTGTCTCTTATACACATCCCGAGCCCACGAGACCG
+
BBBBBFBBBBAAGGGGGGGGGCGFHHHDGHHGHHHHGHHFHFHHGHGEFGAFHGGBGFHHHGHFFHHHHGGGGFGHGFEGFEGHHHGFHHFHHHFHHHHHGHGHHHHHHHHHHGGDGGFHHHHHHHHHGHFHHHHGDGGGGHGFDGGGGG
@M02034:409:000000000-BFKT7:1:1102:6620:5141 1:N:0:26
AAAGTCGAGGTGCCTAAAGTGGCAACCCAGACTGGGGGGCGGGTTGGTGGTGTAGAGCTTCCTGTAGCCGCATGGCGTTCGTACTTAAATATGGAACTAACCATTCCAATTTTCGCTGTCTCTTATACACATCTCCGAGCCCACGAGACC
+
BBBBBFBBBBABGGGGGBGGGGGHHHHGGHHGHHHHGGGEGGGDGGGDFGFEC0D0DDGHFFHHHFG=:CCCGFF:A;;:CCBEEFFCFGGGFGBBFFGGBABFFBFBFFGFFFFDFFDFFFFFBFF/BBFFFFFBA;B@DEFFDCADD?
@M02034:409:000000000-BFKT7:1:1102:13248:5144 1:N:0:26
AAAGTCGAGGTGCCTAAAGTGGCAACCCAGACTTAGAAGAATGTTGGTGGTGTAGAGCTTCCTGTAGCCGCATGGCGTTCGTACTTAAATATGGAACTAACCATTCCAATTTTCGCTGTCTCTATACACATCTCCGAGCCCACGAGACCG
+
BBBBBFBBBBAAFFGGGGGGGFGGHHHGGHHGHHHHHHHGHGHGHHHGGGGGHHHDGHHHHHHHGGHHHEFGGGHHGGGGGFFHHHHGHHHEHHHHHGFGGHHHHHHHHHHHHHGGGGGHHHHHHHFHHGF2FGFGCFGBGHGGGGGGGG
@M02034:409:000000000-BFKT7:1:1102:19001:5145 1:N:0:26
AAAGTCGAGGTGCCTAAAGTGGCAACCGGTGGTGTAGAGCTTCCTGTAGCCGCATGGCGTTCGTACTTAAATATGGAACTAACCATTCCAATTTTCGCTGTCTCTTATACACATCTCCGAGCCCACGAGACCGTACTAGATCTCGTATGC
+
BCBCCFBBCCBCGGGGGGGGGGGGHGHEGEGGEFHHHHHHHHHHHHHHHHHGFEEFFAGGGGGEGHGHGGGHHHHHGHHHHHHHHHHFGGGHHHHGFEEFFFHHHHHHHHGHHHHHHHGGGGGGHGC@C/EFD???GHHFGHHHHGGHHF
@M02034:409:000000000-BFKT7:1:1102:20560:5150 1:N:0:26
AAAGTCGAGGTGCCTAAAGTGGCAACCCAGACTATGGGGAGTGTTGGTGGTGTAGAGCTTCCTGTAGCCGCATGGCGTTCGTACTTAAATATGGAACTAACCATTCCAATTTTCGCTGTCTCTTATACACATCTCCGAGCCCACGAGACC
+
AAAAAFBBDAAAGGGGGGGGGGGFGHCEGAHGHHHH3BEFGGH5AAGBAEEF1EGFFDFEGHHFFGHHFEFGGGHHGEEGGEHHFGHGFGHHHHEBFGEHGFFBGFFHEGGHHHFEGG<DFFHHFHHBGGDGHHBFAB@//FHECCFGDF
@M02034:409:000000000-BFKT7:1:1102:13266:5151 1:N:0:26
AAAGTCGAGGTGCCTAAAGTGGCAACCCAGACTTAGAAGAATGTTGGTGGTGTAGAGCTTCCTGTAGCCGCATGGCGTTCGTACTTAAATATGGAACTAACCATTCCAATTTTCGCTGTCTCTATACACATCTCCGAGCCCACGAGACCG
+
BAAABFAADDAACFGGFGGFFDFGFHCEGHHGFHHHHHHGFFGBGHEEFGEAFBG5GHHHFGHEBDFFGEEGEGHHGGGFEGFHGFG3BGDFFHGFHBGGHEHHFHHFHHHHHHGGEDE?FGFEG43BGFGHFHDECDG<ACF<C/DDEC
@M02034:409:000000000-BFKT7:1:1102:10460:5152 1:N:0:26
AAAGTCGAGGTGCCTAAAGTGGCAACCCAGACTATGAAGTATGTTGGTGGTGTAGAGCTTCCTGTAGCCGCATGTCGTTCGTACTTAAATATGGAACTAACCATTCCAATTTTCGCTGTCTCTTATACACATCTCGAGCCCACGA
+
BBBBBFAABDB@GGGGFFGGGGGHHHHGGHHGHHF5FGH555DFGFHFGGGGHGGFGHHHHHHHHHHHHGGGGGDGGFGHGGFHHHHHHHHHHHGFFHHHHHEHFHHFHHHHHHEDFGGHHHHHGHHHGHHHH4FB2?/>F?/<<
@M02034:409:000000000-BFKT7:1:1102:7351:5165 1:N:0:26
AAAGTCGAGGTGCCTAAAGTGGCAACCCAGACTGAGTGTATTGTTGGTGGTGTAGAGCTTCCTGTAGCCGCATGGCGTTCGTACTTAAATATGGAACTAACCATTCCAATTTTCGCTGTCTCTTATACACATCTCCGAGCCCACGAGACC
+
CCCCCFBBCCAAGGGGGGGGGGGHHHHGGHGGHHGH5BGFGGHHFGAGC2FCA3D555BFDFDDBDA5BEE0EEE1>?>F1B2FFEHB3BF@FH33F3GH313BB4G4DGEHF4>?E/<B44BF4?FDHEDFGGH?DDCGGAHGD?@/<<
@M02034:409:000000000-BFKT7:1:1102:20565:5168 1:N:0:26
AAAGTCGAGGTGCCTAAAGTGGCAACCCAGACTATGTGGAGTGTTGGTGGTGTAGAGCTTCCTGTAGCCGCATGGCGTTCGTACTTAAATATGGAACTAACCATTCCAATTTTCGCTGTCTCTTATACACATCTCCGAGCCCACGAGACC
+
CCCCCFCCCCBCGGGGGGGGGGGHHHHGGHHGHHHHGGHHHHHHHHHGEGGFGFGEHHHHHHHHHHHGHGGGGGHHEEEGFFGHHHHGHHHHHHEFHHGHGHFHHHGHHHHHHHGGGGGHHHHGFHHHGHGHHHHHGGGGCFHGGGGGGF
@M02034:409:000000000-BFKT7:1:1102:17981:5172 1:N:0:26
AAAGTCGAGGTGCCTAAAGTGGCAACCCAGACTAAGAGTCATGTTGGTGGTGTAGAGCTTCCTGTAGCCGCATGGCGTTCGTACTTAAATATGGAACTAACCATTCCAATTTTCGCTGTCTCTTATACACATCTCCGAGCCCACGAGACC
+
BBBBBFBBBDABGGGGGGGGGGGFHGHGFHHGHHHHFHHHHHHHHGHGGGGGHBGDGFHHHGHHHGHFFEFEFEHFGGGEFFFGGHGFGHHHHHFBFHGFF?@GFDH4EGHHH?EDGFGFHHHHDHHGE?FGCGFDD?CC@FEFF/@D/C
@M02034:409:000000000-BFKT7:1:1102:17311:5176 1:N:0:26
AAAGTCGAGGAGCCTAAAGTGGCAACCCAGA
+
1AAA1FAA1@1>A1FGGGGBGF0CFHA0F0B
@M02034:409:000000000-BFKT7:1:1102:11736:5176 1:N:0:26
AAAGTCGAGGTGCCTAAAGTGGCAACCCAGACTCGGTATCAGGTTGGTGGTGTAGAGCTTCCTGTAGCCGCATGGCGTTCGTACTTAAATATGGAACTAACCATTCCAATTTTCGCTGTCTCTTATACACATCTCCGAGCCCACGAGAC
+
AA?AAF1A>DAACBGGFGGFG1FCGFHGGHCC11C00ABFBFBGGHCEFEECGFHG1DGGGFGDFHHFBGGEGGHF@/EFGAEGHHHGHHGFGFF1@GGGFGHHHHHGGHHHHHGGGEEFHFFHHHGFHHHHHEDDC</<BAEF/</CE
@M02034:409:000000000-BFKT7:1:1102:8020:5176 1:N:0:26
AAAGTCGAGGTGCCTAAAGTGGCAACCCAGACTGATGAGATTGTTGGTGGTGTAGAGCTTCCTGTAGCCGCATGGCGTTCGTACTTAAATATGGAACTAACCATTCCAATTTTCGCTGTCTCTTATACACATCTCCGAGCCCACGAGACC
+
BBBBBFBBBBAAGGGGGGGGGGGHGHHEFHHGGHHFGCG5FGGFGH2EFEEGHHG5FGFHHHHHHHG5GGGGEGHHGFGGGGGHHHHFGGGHHGGFHHHHHFHHFGHHGHHHHGEFFG??GFHHHHHEFFHHGHFHGG?<CFHGFDGDGG
@M02034:409:000000000-BFKT7:1:1102:13707:5178 1:N:0:26
AAAGTCGAGGTGCCTAAAGTGGCAACCCAGACTAAGAAGAATGTTGGTGGTGTAGAGCTTCCTGTAGCCGCATG
+
CCCBBFCCBBBBGGGGGGGGGGGHHHHGGHHGH33FBA3B3BGFAGF22AECA3F55A3F5F5DA5DAAAF0E>
@M02034:409:000000000-BFKT7:1:1102:13729:5181 1:N:0:26
AAAGTCGAGGTGCCTAAAGTGGCAACCCAGACTAAGAAGAATGTTGGGGGTGTAGAGCTTCCTGTAGCCGCGTGGTG
+
BBCCAFBADBABGGGGGGGGGGGGHHHGGHHFHHHF3A33AFGH5G22A0EAA3FD5BFE5BEG55D53BE/>@/1?
@M02034:409:000000000-BFKT7:1:1102:8687:5204 1:N:0:26
AAAGTCGAGGTGCCTAAAGTGGCAACCCAGACTGGTAGGGCGGTTGGTGGTGTAGAGCTTCCTGTAGCCGCATGGCGTTCGTACTTAAATATGGAACTAACCATTCCAATTTTCGCTGTCTCTTATACACATCTCCGAGCCCACGAGACC
+
CCBCCFBCDBBCGGGGGGGGGGGHHHHGGHHGHGHHHHGGHGGGGGGGGGFGHHHFHHHHHHHHGHHHHGGEEGHGFGGGGGHHHHHFHHHHHHGHHHHHHHFHHHHHHHHHHHGGGGGGHGHHHHHHHHFHFHGHGGGCGGHGGGGGGE
@M02034:409:000000000-BFKT7:1:1102:11594:5205 1:N:0:26
AAAGTCGAGGTGCCTAAAGTGGCAACCCAGACTCGTAAGAAGGTTGGTGGTGTAGAGCTTCCTGTAGCCGCATGGCGTTCGTACTTAAATATGGAACTAACCATTCCAATTTTCGCT
+
BBBBBFBBDBBBGGGGGGGGGGGHHHHGGHHGHCGH?GFH5BGHFFC21AE1A3D555BB5BFGGAA53FG>E>F1>1>1E?21?@G3B@G@BB33B3FG3B3FF4F44FFHF4</?
@M02034:409:000000000-BFKT7:1:1102:7350:5208 1:N:0:26
AAAGTCGAGGTGCCTAAAGTGGCAACCCAGACTTGTCCTGCGGTTGGTGGTGTAGAGC
+
A3>>ADAB@BABFGGGGGGFGFFFFHH2FHGDGHHDAEDFFCEFFGGECE1BABF555
@M02034:409:000000000-BFKT7:1:1102:18398:5211 1:N:0:26
AAAGTCGAGGTGCCTAAAGTGGCAACCCAGACTGTGCTGAATGTTGGTGGTGCTGTGCTTCCTGTAGC
+
BBBBBF?ADBA@FGGGGGGGGGGHHGHGGFGGHGA55A55FG5ADG2A2AE133DA355B5BAAA555
@M02034:409:000000000-BFKT7:1:1102:18790:5212 1:N:0:26
AAAGTCGAGGTGCCTAAAGTGGCAACCCAGACTAATAATCATGTTGGTGGTGTAGAGCTTCCTGTAGCCGCATGGCGTTCGTACTTAAATATGGAACTAACCATTCCAATTTTCGCTGTCTCTTATACACATCTCCGAGCCCACGAGACC
+
BABBBFBBBBBBGGGGGGGGGGGHHHHGFHHGHHHHHGHHHHHGGHHGGGGGFHHFHHHHGHHHHHHFHGGEEGHHGGGGGGEHHFHFHHHHHHFDFFHHHHHHHHGHHHHHHHGGGGGHHHHHHHHGFHFHHHHHGGGGGGHGGGGGGG
@M02034:409:000000000-BFKT7:1:1102:13286:5213 1:N:0:26
AAAGTCGAGGTGCCTAAAGTGGCAACCCAGACTTCGTGTCGGGTTGGTGGTGTAGAGCTTCCTGTAGCCGCATGGCGTTCGTACTTAAATATGGAACTAACCATTCCAATTTTCGCTGTCTCTTATACACATCTCCGAGCCCACGAGAC
+
BBBBBFBBDBBBGGGGGGGGGGGHHHHGGHHGHF5FFFH2E2AGFGGGGGGGHHHFHFHHHHHHHHHHHGGGEGHFGGGFGGHHHHGGHHHHHGHFHHHGHHGHHHHHHHHHGHGGGGGFHGHHHHHHHHGHHHHFGGGCGGGGFACGF
@M02034:409:000000000-BFKT7:1:1102:21442:5215 1:N:0:26
AAAGTCGAGGTGCCTAAAGTGGCAACCCAGACTGCGAATAAGGTTGGTGGTGTAGAGCTTCCTGTAGCCGCATGGCGTTCGTACTTAAATATGGAACTAACCATTCCAATTTTCGCTGTCTCTTATACACATCTCCGAGCCCACGAGACC
+
BBBBBFBBBBABGGGGGGGGGGGHHHHGGHHGHHHGGGGGGHHHGHGEFEGFHHHGHHHHHHHHHHHGHGGFFGHHGGGGGGGHHHHHHHHHHGHGHHHFHHHHHHGHHHHHGHGGGGGGHGHHHHHHGFHGHHGDE?D@CFHGGGGGGE
@M02034:409:000000000-BFKT7:1:1102:6542:5217 1:N:0:26
AAAGTCGAGGTGCCTAAAGTGGCAACCCAGACTGGGTGGGAGGTTGGTGGTGTAGAGCTTCCTGTAGCCGCATGGCGTTCGTACTTAAATATGGAACTAACCATTCCAATTTTCGCTGTCTCTTATACACATCTCCGAGCCCACGAGACC
+
CCCCCFCCCCBBGGGGGGGGGGGHHFHGGHHGHHHHGEEEEGGEGGGGGGGGHHHFHFHHHHHHHHHHHEGEEGHHGEGGGFHHHHHGHHGHHHGGHHHHHHGHHHHHHHHHHHFGGGGHHGHHHHHHHGHHHGGGF?GCFGHGGGFFGF
@M02034:409:000000000-BFKT7:1:1102:21970:5224 1:N:0:26
AAAGTCGAGGTGCCTAAAGTGGCAACCCAGACTATTCTGCGGGTTGGTGGTGTAGAGCTTCCTGTAGCCGCATGGCGTTCGTACTTAAATATGGAACTAACCATTCCAATTTTCGCTGTCTCTTATACACATCTCCGAGCCCACGAGACC
+
BBBBBFBBDBABGGGGGGGGGGGHHHHGCGHGHHHHHHHGGGGGGGGEFGEFFBGAGDDHHHHFFGGGHFEEEEHFEEEFE>FGHHGGHFHHHGEGFHHHHHFHHHGFHHHHHGGGGGDGFHHHGFHFFGHHHHHFECGGGGHFF-CEDC
@M02034:409:000000000-BFKT7:1:1102:13301:5226 1:N:0:26
AAAGTCGAGGTGCCTAAAGTGGCAACCCAGACTTCGTGTGGTGTTGGTGGTGTAGAGCTTCCTGTAGCCGCATGGCGTTCGTACTTAAATATGGAACTAACCATTCCAATTTTCGCTGTCTCTTATACACATCTCCGAGCCCACGAGACC
+
BBBBBFBBBBBBGGGGCGGGGGGHHHHGGHHGHHHGBFFGDGFHGHHGGGEFHGHEFHHHHGHHHHHHHGGEGGHHGGGGGGBFHHFGHGFFHFFHFFGCGHHHHHHHHHHHHHGFGGGGHGHHFHGHGHHHGHFHGFGGGGHGGGGG??
@M02034:409:000000000-BFKT7:1:1102:14107:5227 1:N:0:26
AAAGTCGAGGTGCCTAAAGTGGCAACCCAGACTCAGGATCGGGTTGGTGGTGTAGAGCTTCCTGTAGCCGCATGGCGTTCGTACTTAAATATGGAACTAACCATTCCAATTTTCGCTGTCTCTTATACACATCTCCGAGCCCACGAGACC
+
CCCCCFBCBCAAGBGGGGGGGGGHGHHGGHHGHHHHHHHGGGGHGGGBFEFFHEGAFFGGHHHFGHHGHGGEGGHHGEGEFEGHHHGFHHHHHGFFGHHHHHHHHHHFHHHHHGFEGGGHHFHHFHHHHGGFHHHFGCCGGGHGGGGGGE
@M02034:409:000000000-BFKT7:1:1102:7853:5228 1:N:0:26
AAAGTCGAGGTGCCTAAAGTGGCAACCCAGACGGTTATTTGTGTAG
+
BBCBCFBBBBBCGGGGGGGGGGGHHHHGGHHG2EGG23D5D5BF5F
@M02034:409:000000000-BFKT7:1:1102:18393:5232 1:N:0:26
AAAGTCGAGGTGCCTAAAGTGGCAACCCAGACTGAGCTGTATGTTGGTGGTGTAGTGCTTCCTGTAGCCGCATGGCGTTCGTACTTAAATATGGAACTAACCATTCCAATTTTCGCTGTCTCTTATACACATCTCCGAGCCC
+
BBBBBFBBBBABGGGEGBGGGGGHHHHGGGHGHH3FGHHAFEHHHHEGGCGFF3F5B5AGFGHHGFFB3AEAEGH1EEFGGE2EGGG3FGGFFH33BFGH313BF4G4EGGHH4>EGFEHDGGH4FHBD?DFFHGDD/BF@F
@M02034:409:000000000-BFKT7:1:1102:6555:5233 1:N:0:26
AAAGTCGAGGTGCCTAAAGTGGCAACCCAGACTTGGCTTAGGGTTGGTGGTGTAGAGCTTCCTGTAGCCGCATGGCGTTCGTACTTAAATATGGAACTAACCATTCCAATTTTCGCTGTCTCTTATACACATCTCCGAGCCCACGAGACC
+
BBBBBFBBBBBBGGGFGGGGGGGHHHHGGHHGHHHHFFHHHGHHHGGGGGGFHHHGHHHHHHHHHHHHHGGFGGHGGEGGGGHHHHHHHHHHHHHHHHHHHHGHHGHHHHHHHHGGGGGHHHHHHHGHHGHHHHGHGGGFGGHGGDCGGE
@M02034:409:000000000-BFKT7:1:1102:10316:5238 1:N:0:26
AAAGTCGAGGTGCCTGAAGTGGCAACCCAGACTAAGAAGGATGTTGGTGGTGTAGAGCTTCCTGTAGCCGCATGGCGTTCGTACTTAAATATGGAACTAACCATTCCAATTTTCGCTGTCTCTTATACACATCTCCGAGCC
+
AABB3DAABDABGCG4BFEGGGGCFFHGGHHFHFHGHHHGHHHHHHH2AEEFE3GDFFGGGHHHHFHFHFG0EEHBEEFAFEF1FDG@GHGFGFBFGGGFFBGFGDFBHHHHHDEDFEGFHHGG4FGGGGFFCGFGE?B/>
@M02034:409:000000000-BFKT7:1:1102:18923:5238 1:N:0:26
AAAGTCGAGGTGCCTAAAGTGGCAACCCAGACTCCGCGGGCTGTTGGTGGTGTTGAGCTTCCT
+
CCCCCFCCCCCCGGGGGGGGGGGHHHHGGHCG333A2E2ECFGHD3AE11E111B5@33@3B@
@M02034:409:000000000-BFKT7:1:1102:15239:5243 1:N:0:26
AAAGTCGAGGTGCCTAAAGTGGCAACCCAGACTTATGGTTGTGTTGGTGGTGTAGAGCTTCCTGTAGCCGCATGTCGTTCGTACTTAAATATGGAACTAACCATTCCAATTTTCGCTGTCTCTTATACACATCT
+
>>AA>BAA3>2ACFDGFFEGGGGHGHFEGFHFCFFFHF55AEEF3FEBAEEEGEFGG5F35A5G5DFGFGG??E@5?FAGCEHEEFGBFHGHFF3FGHGHHH3BG44BDGGGFFEE?<EBHFBG4BFGBF?F1F
@M02034:409:000000000-BFKT7:1:1102:18944:5244 1:N:0:26
AAAGTCGAGGTGCCTAAAGTGGCAACCCAGACTCCGCGGGCTGTTGGTGGTGTAGAGCTTCCTGTAGCCGCATGGCGTTCGTACTTAATTATGGAACTAACCATTCCACTTTTCGCTGTCTCTTATACACATCTCCGAGCCCACGA
+
AB@B3DAA?DBBGGFFB4BFFFGGHCHDFDDEHFHFGGC?EEGH3ACAFEGEHFGG@DHHFGHHHGHBGAE/EEAC>>EF?EC??FDD4B4BBB333BDCFC1BF22F?FGFHD/?C/CBFDGH1FGG1??GCGG1?/ADCGCFC<
@M02034:409:000000000-BFKT7:1:1102:23535:5244 1:N:0:26
AAAGTCGAGGTGCCTAAAGTGGCAACCCAGACTAATGCGAATGTTGGTGGTGTAGAGCTTCCTGTAGCCGCATGGCGTTCGTACTTAAATATGGAACTAACCATTCCAATTTTCGCTGTCTCTTATACACATCTCCGAGCCCACGAGACC
+
BBBBBFBB?@>ABGGFFGGGGGDHGHGGGGHGHGHHHHFEEGHHHFHEGEEFGEGBGHHHHGHHHHHHHGGEEEHGEEGEEEGHHHGGHHFGGHHFFHHGHHHHHHHHHHHHHFGGGGGHHHHHHHFHGHFGHFGGGDGGGGHGG?DGFF
@M02034:409:000000000-BFKT7:1:1102:20593:5253 1:N:0:26
AAAGTCGAGTTGCCTAAAGTGGCAACCCAGACTAAGTATCATGTTGGTGGTGTAGAGCTTCCTGTAGCCGCATGGCGTTCGTACTTAAATATGGAACTAACCATTCCAATTTTCGCTGTCTCTTATACACATCTCCGAGCCCACGAGACC
+
BABBAFBAB@ADGFFBBBGGGFEHFHHGGHHGHGFGDGFG5DFGHGHGEFFG2FFABGGG5FGGGGBDGEEAEEF1EFGFFGHFGHHFHHHHHHFEFFDCBGGFGB4DGHHHH4E/EEFGHEFG4FDFB?GHFFDFE?//BEEFGCCGDE
@M02034:409:000000000-BFKT7:1:1102:18930:5254 1:N:0:26
AAAGTCGAGGTGCCTAAAGTGGCAACCCAGACTCCGCGGGCTGTTGGTGGTGTAGAGCTTCCTGTAGCCGCATGGCGTTCGTACTTAAATATGGAACTAACCATTCCAATTTTCGCTGTCTCTTATACACATCTCCGAGCCCACGAGACC
+
BAABBFBBBDABGGGGGGGGGGGHHHHFCHHGHHHGGGGGGGGCFGHEFG??FFGBEGBFHFGFHHGHHGGGGGHGGEEAEEFHHGGFHHFFHEGGFHGGHGHHEHFFHHGHFHGGGDGEHFDHHHFHGB1?GFGGD?/-AFHGFGGGGC
@M02034:409:000000000-BFKT7:1:1102:24303:5256 1:N:0:26
AAAGTCGAGGTTCCTAAAGTGGCAACCCAGACTAGTCTTCAGGTTGGTGGTGTAGAGCTTCCTGTAGCCGCATGGCGTTCGTACTTAAATATGGAACTAACCATTCCAATTTTCGCTGTCTCTTATACACATCTCCGAGCCAACGAGACC
+
>1>A1BAAD>>1BBFFBF1GDGFGHHFGGFHGFHB2FFFGAFGA1BEE/EA/BFFFFDFGGAFGAFGBFEE/?>B>>FEGGGHFFGHG@FGGBGFBFCGB1>1BFEFFHFHHHBEEEGE<G2FGFG2FBBFG1GFDC/C/C0@F//AFA<
@M02034:409:000000000-BFKT7:1:1102:8064:5257 1:N:0:26
AAAGTCGAGGTGCCTAAAGTGGCAACCCAGACTAGGCAGGATGTTGGTGGTGTAGAGCTTCCTGTAGCCGCATGGCGTTCGTACTTAAATATGGAACTAACCATTCCAATTTTCGCTGTCTCTTAACACATCTCCGAGCCCACGAGACCG
+
BBBBBFBBBBABGGGGGGGGGGGHHHHGGHHGHGHHHHGGGHHHHHHEFGGFGFGEDGHHHHGHGHHHHEGEEGHGFEGFFGHGHHHGHHHHHHHFHHHHHFHGHHHHGGHHHHGGGGEGHHHHFGGHHAFHHHHG@FGCGHGGGGGEGG
@M02034:409:000000000-BFKT7:1:1102:15230:5259 1:N:0:26
AAAGTCGAGGTGCCTAAAGTGGCAACCCAGACTTATGGTT
+
CCCCCFBBBDABGGGGGGGGGGGHHHHGGHHGH5FG5B55
@M02034:409:000000000-BFKT7:1:1102:10523:5262 1:N:0:26
AAAGTCGAGGTGCCTAAAGTGGCAACCCAGACTAAGGATTAGGTTGGTGGTGTAGAGCTTCCTGTAGCCGCATGGCGTTCGTACTTAAATATGGAACTAACCATTCCAATTTTCGCTGTCTCTTATACACATCTCCGAGCCCACGAGACC
+
BBBBBFBBBBBBGGGGGGGGGGGGHHHGGHHGH33B33B53BGGGHGEFGFGHHGFHGHHHHHGHGHHHGGGGGHHGEGGGEGHHHHHFHGHHHFHGHHHHHHHHHGHGHHHHHGGGGGHHHHHHHHHHHHHHHHGGGGGGFHGGGCGGF
@M02034:409:000000000-BFKT7:1:1102:20581:5267 1:N:0:26
AAAGTCGAGGTGCCTAAAGTGGCAACCCAGACTAAGTATCATGTTGGTGGTGTAGAGCTTCCTGTAGCCGCATGGCGTTCGTACTTAAATATGGAACTAACCATTCCAATTTTCGCTGTCTCTTATACACATCTCCGAGCCCACGAGACC
+
CBBCBFCBCBBCGGGGGGGGGGGGGHHGGHHGHHHHFGHHHHHHHHHGFGEFGHGFHHHHHGHHGHHHHEEEEGHGGFGFFFHHHHHFHHHHHHEFFHHGHHFHGHGHHHHHHHGGGGGHHHHHHHHHGHFHHHHGFFGBFGHGGGGDGF
@M02034:409:000000000-BFKT7:1:1102:24293:5273 1:N:0:26
AAAGTCGAGGTGCCTAAAGTGGCAACCCAGACTAGTCTTCAGGTTGGTGGTGTAGAGCTTCCTGTAGCCGCATGGCGTTCGTACTTAAATATGGAACTAACCATTCCAATTTTCGCTGTCTCTTATACACATCTCCGAGCCCACGAGACC
+
CCCCCFBCCCBCGGGGGGGGGGGHHHHGGHHGHHHHHHHHHHHFHHGGGGFFHHGEGHHHHHHHHGHHHFEEEEHGEEGFFGHHHHHDHHFHHHFHFFHHHHHHHHHHHHHHHGGGGGGFHHHHGHHHGGFEGHGHGGGGGGHGGGGGGE
@M02034:409:000000000-BFKT7:1:1102:19055:5273 1:N:0:26
AAAGTCGAGGTGCCTAAAGTGGCAACCCAGACTGTTCTGCATGTTGGTGGTGTAGAACTTCCTGTA
+
AAAAAFAA1DAAFGFGGGGGGCFF1FHE0AAFEH1GF2FD2D21B2/BA?EG/BD221DG2FFFAA
@M02034:409:000000000-BFKT7:1:1102:18924:5275 1:N:0:26
AAAGTCGAGGTGCCTAAAGTGGCAACCCAGACTCGTAATCTTGTTGGTGGTGTAGAGCTTCCTGTAGCCGCATGGCGTTCGTACTTAAATATGGAACTAACCATTCCAATTTTCGCTGTCTCTTATACACATCTCCGAGCCCACGAGAC
+
AABB>DAAB@AAFGGGCGGFGGFHFGHGGGHGHHDGFAAGFFHDFHGEEGEFGFGGEAGFGHHHHHGHHGG?E1FGGECCEEBGHHHHHHHHHB3FCFFFHGBGFHEFHHHHHFGDGA<3B4FHFHFFBGBFGFDGD<DC</CF<?//C
@M02034:409:000000000-BFKT7:1:1102:8383:5278 1:N:0:26
AAAGTCGAGGTGCCTAAAGTGGCAACCCAGACTCCTCCTATGGTTGGTGGTGTAGAGCTTCCTGTAGCCGCATGGCGTTCGTACTTAAATATGGAACTAACCATTCCAATTTTCGCTGTCTCTTATACACATCTCCGAGCCCACGAGACC
+
BBCCCFBABBCCGGGGGFGFFFGGHCGEGHHGHHHHHHHHHHHGHGGGGABFGGHFHFHHHFHHGGHFGE?EEFHFFEFGGEHHGHFGHGGHHHFGGHHEHHBGHGHGHHHGH4>?FGEHHHGHDGHB?G2GCGF?E?FDC/FCCGCGGC
@M02034:409:000000000-BFKT7:1:1102:8215:5278 1:N:0:26
AAAGTCGAGGTGCCTAAAGTGGCAACCCAGACTCGTCCGCTGGTTGGTGGTGTAGAGCTTCCTGTAGCCGCATGGCGTTCGTACTTAAATATGGAACTAACCATTCCAATTTTCGCTGTCTCTTATACACATCTCCGAGCCCACGAGACC
+
BBBBBFBBBBABFGGGGGGGGGGGFEGEGHHGHHGHGGGGGGGHHGGEFGEFHFFAGEHHHHHHHHHHHEFEEGHGFEEFFEGHHHGBGHFHHHGHHHHHHFHGHHHGHGHHHHGEGGDHHHHHHGHHFHHFHHHGGFF@DGHGGCGGGE
@M02034:409:000000000-BFKT7:1:1102:9184:5292 1:N:0:26
AAAGTCGAGGTGCCTAAAGTGGCAACCCAGACTGTGGAGATGGTTGGTGGTGTAGAGCTTCCTGTAGCCGCATGGCGTTCGTACTTAAATATGGAACTAACCATTCCAATTTTCGCTGTCTCTTATACACATCTCCGAGCCCACGAGACC
+
BBAABFABDBBAGGGGGGGGGFGCGHHAFHHGGHGFHHGGHFHEF2EGGGAFAFG5DGHHFHHFGEGFGAAEEGHHGGGGDGGHGHHDGGFDGHF@FGHHHHHHFHHHHHHHHHGGGGFEGGHHHHHHBCFHHHHFG?CCGGEGGCCCDE
@M02034:409:000000000-BFKT7:1:1102:18929:5294 1:N:0:26
AAAGTCGAGGTGCCTAAAGTGGCAACCCAGACTCGTAATCTTGTTGGTGGTGTAGAGCTTCCTGTAGCCGCATGGCGTTCGTACTTAAATATGGAACTAACCATTCCAATTTTCGCTGTCTCTTATACACATCTCCGAGCCCACGAGACC
+
CCCCCFBBBCBCGGGGGGGGGGFHHHHGGHHGHHGHGHGHHHGHHHHGGGGFHEHFHGHHHHHHHHHHHGG@EFHHFEGFGE?GHHHFHHHHHHFGGHHGHHHHHHHHHHHHHHGGGGGFHHHHHHHFDGFHHHHGF?@@CGGGGGGGGG
@M02034:409:000000000-BFKT7:1:1102:16516:5301 1:N:0:26
AAAGTCGAGGTGCCTAAAGTGGCAACCCAGACTTGGCATCCGGTTGGTGGTGTAGAGCTTCCTGTAGCCGCATGGCGTTCGTACTTAAATATGGAACTAACCATTCCAATTTTCGCTGTCTCTTATACACATCTCCGAGCCCACGAGACC
+
BBCBBFCCBBABGGGGGGGGGGGGHHHGGHHGFHHHHHHHHEGEEGGEFGEFGFHFGHHHHHHHHGHHGGGGFGHGFEGFEEHHHHHFHHHHHHHGHHHFHGGHHHHHHHHHHFGGGGGHHHHHHHFGGGFFHHHHGGGCFGHGGGGGGC
@M02034:409:000000000-BFKT7:1:1102:10016:5305 1:N:0:26
AAAGTCGAGGTGCCTAAAGTGGCAACCCAGACTAATACGACTGTTGGTGGTGTAGAGCTTCCTGTAGCCGCATGGCGTTCGTACTTAAATATGGAACTAACCATTCCAATTTTCGCTGTCTCTTATACACATCTCCGAGCCCACGAGACC
+
BBBBBFBBBBBBGGGGGGGGGGGHHHHGGHHGHHHHHHHGGGGHHHHEFGEFGFHHHFHHHHHHHHHGHGGGGGHFGGGGGFHHHHHGHHFHHHHGHHHGHHHHHFHGHHHHHHGGGGGHHGHGGHGHGHEHHHFHFDCBGGHGGGGGGE
@M02034:409:000000000-BFKT7:1:1102:23536:5313 1:N:0:26
AAAGTCGAGGTGCCTAAAGTGGCAACCCAGACTGCTTCGCATGTTGGTGGTGTAGAGCTTCCTGTAGCCGCATGGCGTTCGTACTTAAATATGGAACTAACCATTCCAATTTTCGCTGTCTCTTATACACATCTCCG
+
A?11>DAA?>1>BEGF1DB3FF0BFGHEG0BFCBGFBDAA/AE1DAAEGEE//BF2FFFF1BFFBAGHGAEGGEAAE/EE/EFC?2FG1F@BFG1@GHFF1G1B1EDGHBD2BG/EGC/1FGF2G>FGFC1B1B>GC
@M02034:409:000000000-BFKT7:1:1102:19804:5317 1:N:0:26
AAAGTCGAGGTGCCTAAAGTGGCAACCCAGACTAAGAAGAAGGTTGGTGGTGTAGAGCTTCCTGTAGCCGCATGGCGTTCGTACTTAAATATGGAACTAACCATTCCAATTTTCGCTGTCTCTTATACACATCTCCGAGCCCACGAGACC
+
CDDDCFCCCCBBGGGGGGGGGGGHHHHGGHGFHGHHHHHFFGHGGHGGGGGFF3F55FGHHHHHHGHFFEGGEGHCFEGGGGHHHHHHFHHHHHDDGHHHFGDGHGHEHHHHHEEFGGFHHHHHFHHHHFHHHHHFFCCGGGHGGDGGDC
@M02034:409:000000000-BFKT7:1:1102:13381:5328 1:N:0:26
AAAGTCGAGGTGCCTAAAGTGGCAACCCAGACTATGAATTGTGTTGGTGGTGTAGAGCTTCCTGTAGCCGCATGGCGTTCGTACTTAAATATGGAACTAACCATTCCAATTTTCGCTGTCTCTTATACACATCTCCGAGCCCACGAGACC
+
BBBBBFBBBBBBGGGGGGGGGGGHHHHGGGHGHHHFHGHHHHHHHHHGGGFFHHHFBGHHHHHHHHHHHGGEEGHGFAGFGGGEGHFFHHGHHHG3GHHHHHHHGHHHHHHHHGFGGGGGHFHHGHHHHGHHGHHHGGDFGGHGGGGGGE
@M02034:409:000000000-BFKT7:1:1102:11869:5329 1:N:0:26
AAAGTCGAGGTGCCTAAAGTGGCAACCCAGACTTTGAAGAAGGTTGGTGGTGTAGAGCTTCCTGTAGCCGCATGGCGTTCGTACTTAAATATGGAACTAACCATTCCAATTTTCGCTGTCTCTTATACACATCTCCGAGCCCACGAGACC
+
BBBBBFBBBBBBCGGGGGGGGGGHGHHGGHHGHHHHHHHFFHGHHHGGGGGFHGGFGHGHHHHHFHHHHEEEEFHFEFGEGGFGGHHGFGGGGFGFHGGGGHHHHHHFHHHHHGGFGGGEHHHHEGFGGFHHHHGGG?DDGGHGGCGGGC
@M02034:409:000000000-BFKT7:1:1102:12804:5337 1:N:0:26
AAAGTCGAGGTGCCTGAAGTGGCAACCCAGACTGTGTTTAATGTTGGTGGTGTAGAGCTTCCTGTAGCCGCATGGCGTTCGTACTTAAATATGGAACTAACCATTCCAATTTTCGCTGTCTCTTATACACATCTCCGAGCCCACGAGAC
+
A3A3ADB>A?2AFGG4BFFEDGFFHHGGGGHGHHFGFGGHGHHGHFHGFF2A13D5DFEFHGHHGHHHGEG?EEHEEAF1EABG1FFBFEB4G3E33BDC3FDBG4DFGF?FGGEDAEGBHFFHFHF44F1BFGBFE/DD</<C@CDDA
@M02034:409:000000000-BFKT7:1:1102:19574:5340 1:N:0:26
AAAGTCGAGGTGCCTAAAGTGGCAACCCAGACTCGGAGGACGGTTGGTGGTGTAGAGCTTCCTGTAGCCGCATGGCGTTCGTACTTAAATATGGAACTAACCATTCCAATTTTCGCTGTCTCTTATACACATCTCCGAGCCCACGAGACC
+
AABBBFBBDB2AGGGGGEGGGFGHHHHGGHHGHHGGGGGGHGGGGGGDGGGFHGGFGGHHHHHGHHHHHGGEEEHGEEEFEEBFGHHFGHHHHFGBGHHHHHHHHHHHHHHHHHGGGGGGHFHHHGGHFGFHHHHGEDGGGGHGGCGGGF
@M02034:409:000000000-BFKT7:1:1102:20739:5345 1:N:0:26
AAAGTCGAGGTGCCTAAAGTGGCAACCCAGACTGGGTGGGGGGTTGGTGGTGTAGAGCTTCCTGTAGCCGCATGGCGTTCGTACTTAAATATGGAACTAACCATTCCAATTTTCGCTGTCTCTTATACACATCTCCGAGCCCACGAGACC
+
CCBCCFCCCCBCGGGGGGGGGGGHHHHGGHHGHHHHFEGGGGGGGGGGFGGFHFGFGFHHHHHHHGHHHGGADGHFGGGGGGHHHHGGHHHHHHGGHHHHHHGHHHHHHHHHGFGGGGGGGGGGGGGGFGGGGGGGEDG@FFFFF@FFFF
@M02034:409:000000000-BFKT7:1:1102:8270:5351 1:N:0:26
AAAGTCGAGGTGCCTAAAGTGGCAACCCAGACTCAGAGTCATGTTGGTGGTGTAGAGCTTCCTGTAGCCGCATGGCGTTCGTACTTAAATATGGAACTAACCATTCCAATTTTCGCTGTCTCTTATACACATCTCCGAGCCCACGAGAC
+
CCCCCFCCCCCCGGGGGGGGGGGHHHHGGHHGHHHHHFGHHFHHHHHGGGGFHHHDGHHHHHHHHHHGHEGGGGHHGEGGGGHHHHGGHHFHHHFFGHHGHHGHHHGGHHHHHGGFGGGHHHHHHHFFFFHFFGFHFDGCGEHGGFGGG
@M02034:409:000000000-BFKT7:1:1102:20110:5355 1:N:0:26
AAAGTCGAGGTGCCTAAAGTGGCAACCCAGACTACGCTGTAGGTTGGTGGTGTAGAGCTTCCTGTAGCCGCATGGCGTTCGTACTTAAATATGGAACTAACCATTCCAATTTTCGCTGTCTCTTATACACATCTCCGAGCCCACGAGACC
+
AAAAADAA@D1AB1FGGGGGGBFBCAAEFHHCHHHGGGCEHFEEFGEAFEABG1D2DEHGH1FFBFFEEE/EEEH>@BFCEB>>FGGBHHFFGFEGFHFF1BFG1GHFFHHHHFEEEGEGHHHHFHHHGCGHHEHDB>BCCGHFGGGGEE
@M02034:409:000000000-BFKT7:1:1102:15180:5367 1:N:0:26
AAAGTCGAGGTGCCTAAAGTGGCAACCCAGACTCCG
+
CCCCCFBBCCBCGGGGGGGGGGGGHHHGGHDEGB3E
@M02034:409:000000000-BFKT7:1:1102:10272:5370 1:N:0:26
AAAGTCGAGGTGCCTAAAGTGGCAACCCAGACTTCTTAGCATGTTGGTGGTGTAGAGCTTCCTGTAGCCGCATGGCGTTCGTACTTAAATATGGAACTAACCATTCCAATTTTCGCTGTCTCTTATACACATCTCCGAACCCACGAGACC
+
BCCBAFCCCCBCFGGGGGGGGGGHHHHGGHHGHHHHHHHGHHHHHHGEFGEFHGHFGHHHHHHHHHGGHGGGFGHHGGGGGGHHHHGHHHHHHHHGGGFFFHHHHHFHHHHHH4EEFGGHGHHHHHHGE?DHGHHFFCGCCGGGG@DGGE
@M02034:409:000000000-BFKT7:1:1102:22802:5371 1:N:0:26
AAAGTCGAGGTGCCTAAAGTGGCAACCCAGACTCAGACTCCTGTTGGTGGTGTAGAGCTTCCTGTAGCCGCATGGCGTTCGTACTTAAATATGGAACTAACCATTCCAATTTTCGCTGTCTCTTATACACATCTCCGAGCCCACGAGAC
+
CCDCCFCCCCCCGGGGGGGGGGGHHHHGGHHGHHH3GF33B3GHHHHGGGGGHHHGGHHHHHHHHHHHHGGEGGHFGEGGGGHHHHHGHHHHHHHGHHHGHHHGHHHHHHHHHHGGGGGHHHHHHGHHHHHHHHFGG?GFGGHGGGGGG
@M02034:409:000000000-BFKT7:1:1102:20578:5379 1:N:0:26
AAAGTCGAGGTGCCTAAAGTGGCAACCCAGACTAATACTGAGGTTGGTGGTGTAGAGCTTCCTGTAGCCGCATGGCGTTCGTACTTAAATATGGAACTAACCATTCCAATTTTCGCTGTCTCTTATACACATCTCCGAGCCCACGAGACC
+
BCCCBFCBCCCCGGGGGGGGGGGHHHHGGHHGHHHHHHHHHHGHHHGGGGDGHFGFGHHHHHHHHHHHHGGEEGHGEGGFFFGHHHHFHHHHHHGHFGFFGHHGHHFGHHHHHGGFGGGGHHHHGHHHHHHHGHDGFCGCGGHGGCDDGF
@M02034:409:000000000-BFKT7:1:1102:17020:5381 1:N:0:26
AAAGTCGAGGTGCCTAAAGTGGCAACCCAGACTAAGAATACTGTTGGTGGTGTAGAGCTTCCTGTAGCCGCATGGCGTTCGTACTTAAATATGGAACTAACCATTCCAATTTTCGCTGTCTCTTATACACATCTCCGAGCCCAC
+
BACCAFCBCBCBGGGGGGGGFGGHHHHGGHHGHHHHHHHHHHHFGHHGFGEFHHGFFGHHHHHHFHHHHEGEEGHHGEEFGGHHHHHGHHHHHHFHHGGHHHDGHFHHGGFHHHGGGGGGHGHHHHHFGHBFHHDBCC@BFG/F
@M02034:409:000000000-BFKT7:1:1102:17002:5390 1:N:0:26
AAAGTCGAGGTGCCTAAAGTGGCAACCCAGACTAAGAATACTGTTGGTGGTGTAGAGCTTCCTGTAGCCGCATGGCGTTCGTACTTAAATATGGAACTAACCATTCCAATTTTCGCTGTCTCTTATACACATCTCCGAGCCCACGAGACC
+
CCCCCFCCCCBBGGGGGGGGGGGHHHHGGHHGHHB3FFHFBGHHHHGAF2EEFBF5BEGG5GHHFAAFFEG0BEF1E?EEE>2??FH3GGBEGF3BGCHH3?@BGFGD4FGHD4E/E<?F?GHH44DFHF2?B?G2/<@CDC/FDGGFGE
@M02034:409:000000000-BFKT7:1:1102:7807:5396 1:N:0:26
AAAGTCGAGGTGCCTAAAGTGGCAACCCAGACTCGGGAGCATGTTGGTGGTGTAGAGCTTCCTGTAGCCGCATGGCGTTCGTACTTAAATATGGAACTAACCATTCCAATTTTCGCTGTCTCTTATACACATCTCCGAGCCCACGAGACC
+
BBBBBFBADBBBGGGGGGGGGGGHHHHGGHHGFHGGGGGGHHHHHHGEFGGFHGGBGHHHHHHHHHHGHGGEEGHHGEGGGGHHHHHGHHHHHGHFHHHHHHHHHHHHDGHHHGGGGGFEHHHHHHHFFGHHHHGHFDGBFGEGGCCDGE
@M02034:409:000000000-BFKT7:1:1102:16627:5396 1:N:0:26
AAAGTCGAGGTGCCTAAAGTGGCAACCCAGACTGGTGTGCATGTTGGTGGTGTAGAGCTTCCTGTAGCCGCATGGCGTTCGTCCTTAAATATGGAACTAACCATTCCAATTTTCGC
+
>3>A>B>ADAA4BFGGCF4FEBCGFFEEFEHEGFCGAA25DDFFHFH2AEE1A3A5EBGF5B5B5BGHFEECE?1?EF?F1B1BEGGFHHE4FGDGFFDFFF3B3BDDDGG4B4/<
@M02034:409:000000000-BFKT7:1:1102:13401:5400 1:N:0:26
AAAGTCGAGGTGCCTAAAGTGGCAACCCAGACTAAGAATAAGGTTGGTGGTGTAGAGCTTCCTGTAGCCGCATGGCGTTCGTACTTAAATATGGAACTAACCATTCCAATTTTCGCTGTCTCTTATACACATCTCCGAGCCCACGAGACC
+
CCCCCFCCCCCCGGGGGGGGGGGHHHHGGHHGHHHHHHHGFHGHHHGEFGEFHGHB5FGHHHHHHHHHFEEEEFGEEEGGGGHHGHHFHHHFGFGFHHHGHHFHGHHGHHHHHGG?EEEGHHHHHHHDFGHHHHHHGFGBCGHGGGGGGF
@M02034:409:000000000-BFKT7:1:1102:8767:5408 1:N:0:26
AAAGTCGAGGTGCCTAAAGTGGCAACCCAGACTAAGACTGGTGTTGGTGGTGTAGAGCTTCCTGTAGCCGCATGGCGTTCGTACTTAAATATGGAACTAACCATTCCAATTTTCGCTGTCTCTTATACACATCTCCGAGCCCACGAGACC
+
BBBBBFBBBBBBGGGGGGGGGGGGHHHGGHHGHHGHGFGHHHHHGHHGFEEABAF5DEFGEHHHHFBAEAE?EFFFE>FFEBEGGGGGHFGEGD3BFCGHF??GGFHD4FFHHBE/EEEGFHHH4FDFFGGFFGHFFC?CDGGGGCGGGC
@M02034:409:000000000-BFKT7:1:1102:22762:5413 1:N:0:26
AAAGTCGAGGTGCCTAAAGTGGCAACCCAGACTCAGCCTCCTGTTGGTGGTGTAGAGCTTCCTGTAGCCGCATGGCGTTCGTACTTAAATATGGAACTAACCATTCCAATTTTCGCTGTCTCTTATACACATCTCCGAGCCCACGAGACC
+
BBBBBFBBBBABGGGEGGGGGFGHHHHGGHHGGHHHHHHHHHHHHFHEGGGFHGGDGHHHHHHFHHHHHGGGFGHHGEGFFEGHHHHGFGGHHBFGFGGHHHHHHHHHHGHHHGFGGGGGHHHHFHHHGFHHHGGGGGGGGAGGGCCFGE
@M02034:409:000000000-BFKT7:1:1102:11408:5413 1:N:0:26
AAAGTCGAGGTGCCTAAAGTGGCAACCCAGACTCTGCTTCCGGTTGGTGGTGTAGAGCTTCCTGTAGCCGCATGGCGTTCGTACTTAAATATGGAACTAACCATTCCAATTTTCGCTGTCTCTTATACACATCTCCGAGCCCACGAGACC
+
CCCCCFCCCCBCGGGGGGGGGGGGHHHFGHHGHHHHHHHHHGGEFGGGGGGGHFGAFFHHHHHHGGGGHGGEEGHHGGGFGFGHGHGFHHHHHFFGGHHHGHHHHHHHHHHHHEEGGFGHHHHHHHHHHHFFHHFHGFCDCGHGGGCGD<
@M02034:409:000000000-BFKT7:1:1102:8384:5421 1:N:0:26
AAAGTCGAGGTGCCTAAAGTGGCAACCCAGACTCGTCTGGGGGTTGGCGGTGTAGAGCTTCCTGTAGCCGCATGGCGTTCGTACTTAAATATGGAACTAACCATTCCAATTTTCGCTGTCTCTTATACACATCTCCGAGCCCACGAGACC
+
BBBBBFAADDAAGGGGGGGGGGGGGHHGGHHGHHCFGGGHHGGGGGGFE?@EGGHFHGHHGFHHHFHFHEFEEGHGGEGGFGFHEHHFHHGHHHFFHHFEBADGHGFHHHHHHHGGGGGHGFFHFGFGFGDHFHHGGGGCGGGFG?FFGC
@M02034:409:000000000-BFKT7:1:1102:16632:5422 1:N:0:26
AAAGTCGAGGTGCCTAAAGTGGCAACCCAGACTGGTGTGTATGTTGGTGGTGTAGAGCTTCCTGTAGCCGCATGGCGTTCGTACTTAAATATGGAACTAACCATTCCAATTTTCGCTGTCTCTTATACACATCTCCGAGCCCACGAGACC
+
CCCCCFBBCCACGGGGGGGGGGGHHHHGGHHGHHHGHHGFGHHHHHHEFGGGHGHFGHHHHHHHHHHEHGGFEGHGGFGGFEGHHHHHHHGHHHFFHHHGHHHHHHHGHHHHHGG?FGEHHHHHHHHHFHFHHHHHGGGGGGHGGCGGGE
@M02034:409:000000000-BFKT7:1:1102:8938:5429 1:N:0:26
AAAGTCGAGGTGCCTAAAGTGGCAACCCAGACTTGGGTGGGTGTTGGTGGTGTAGAGCTTCCTGTAGCCGCATGGCGTTCGTACTTAAATATGGAACTAACCATTCCAATTTTCGCTGTCTCTTATACACATCTCCGAGCCCACGAGACC
+
BBBBBFBADDAAGGGGGGGGGGGGFEHGGFHGHHHGHEAAEEGEEHHFFGGFGFGFHGHHHHHGGHHHHEE>EFHHGEGGGGFHHHHHHHHHHFFFGGGHHHHGHHHHHHHHHHG?FGGGHHHHHHHHHHHHHGHHD@G@FGHGGGC?AA
@M02034:409:000000000-BFKT7:1:1102:15350:5439 1:N:0:26
AAAGTCGAGGTGCCTAAAGTGGCAACCCAGACTGAGTAGAATGTTGGTGGTGTAGAGCTTCCTGTAGCCGCATGGCGTTCGTACTTAAATATGGAACTAACCATTCCAATTTTCGCTGTCTCTTATACACATCTCCGAGCCCACGAGACC
+
BCBCBFCABCCCGGGGGGGGGGGHHHHGGHHGHHEB5DEAAF5BFGHEF2EC13D55AFF5FFAG5GBAEEAEEF10>>FE??FEGHD3EGDF333FGHH313BF4F4FGGHF4>EEEEGFGHHGHHFFCGHHFH2??CC?FEF@/@AEE
@M02034:409:000000000-BFKT7:1:1102:15359:5455 1:N:0:26
AAAGTCGAGGTGCCTAAAGTGGCAACCCAGACTAAT
+
BBBBBFABDBAAGGGGGGGGGGGGHHHGGFHGH335
@M02034:409:000000000-BFKT7:1:1102:10569:5455 1:N:0:26
AAAGTCGAGGTGCCTAAAGTGGCAACCCAGACTAAGCCGCCGGTTGGTGGTGTAGAGCTTCCTGTAGCCGCATGGCGTTCGTACTTAAATATGGAACTAACCATTCCAATTTTCGCTGTCTCTTATACACATCTCCGAGCCCACGAGACC
+
BBBBBFBBBDBBGGGGGGGGGGGHHHHGGHHGHFHHFFE2AEEEFGGGGGFGFFHDFFHHGHHHHHHGHGGGGGHHGGGGFEGHGHHFHHHHHGFFGHHHGHGHHHHHHHHHHHGGGGGHHHHHHHHGHHFGHGHGGGGGGGHGGCGGGE
@M02034:409:000000000-BFKT7:1:1102:5897:5456 1:N:0:26
AAATTCTCTTTTCCTCCCTTTTCAACCCATACTTGGGATAATGTTGGTGGTGTAGAGCTTCCTGTAGCCGCATGGCGTTCGTACTTAAATATGGAACTAACCATTCCAATTTTCGCTGTCTCTTATACACATCTCCGAGCCCACGAGACC
+
>>>3>BBB@BDFGGGGFFGGGGDFGHHGCB4BG5GFGAGCGGHHFHEEF2EFG3F5A5FGFGHHGGHDGGGCFFHHGEEGFEFHFHHHHHHHGFBEGHHHEEEFHFHHHGFGHFE?ED?FGHGH4FGFHHGEHHG3EDGGG/FFC>/EGA
@M02034:409:000000000-BFKT7:1:1102:13421:5466 1:N:0:26
AAAGTCGAGGTGCCTAAAGTGGCAACCCAGACTAAGAATCATGTTGGTGGTGTAGAGCTTCCTGTAGCCGCATGGCGTTCGTACTTAAATATGGAACTAACCATTCCAATTTTCGCTGTCTCTTATACACATCTCCGAGCCCACGAGACC
+
BBBBBFBBBBBBGGGGGGGGGGGHHHHGGHHGHHHHHHHHHHHHHHHGGGGGHGGGHHHHHHHHHHHHHGGGEGHHGGGGGGHHHHHHHHHHHHEGFHHHHHGGHFHGGHHHHGGGGGGHHHHHHHHHHGHHHHHHF/CCFGGGGBFGGF
@M02034:409:000000000-BFKT7:1:1102:25087:5469 1:N:0:26
AAAGTGATGTGCCTAAAGTGGCAACCCAGACTTTGTATACTGTTGGTGGTGTAGAGCTTCCTGTAGCCGCATGGCGTTCGTACTTAAATATGGAACTAACCATTCCAATTTTCGCTGTCTCTTATACACATCTCCGAGCCCACGAGACCG
+
AAAAA1D3BDFFG1A1GDGGGFGHHHGFFCFHFGHHGHGHHFHGHEEFG/FFFBBFFFCGBHHHHHFFEECEGFGEGGGGGHHHH@1BBBF2GGF1@@@F0BBGFFGEHHHGHC?/A>FFFGGDGBFGHFF1>EFF/BCCCGGGGCGGAC
@M02034:409:000000000-BFKT7:1:1102:25107:5471 1:N:0:26
AAAGTGAGGTGCCTAAAGTGGCAACCCAGACTTTGTATACTGTTGGTGGTGTAGAGCTTCCTGTAGCCGCATGGCGTTCGTACTTAACTATGGAACTAACCATTCCAATTTTCGCTGTCTCTTATACACATCTCCGAGCCCACGAGACCG
+
AA@AA131BCACEGGFGGGGGA1GAHG0ABBFGHGHHHCGEGFGEG/BABFAAFDG11AG1DGHFFG1BAEGGHGEEE/EFB>FG2F1BFB@GGD1F1FG01BFH2B@FGFGHC?EEEGGGHHDG2FG<1BGFFGE/B/>CGCCCGF//A
@M02034:409:000000000-BFKT7:1:1102:6307:5471 1:N:0:26
AAAGTCGAGGTGCCTAAAGTGGCAACCCAGACTTGGGGGGCGGTTGGTGGTGTAGAGCTTCCTGTAGCCGCATGGCGTTCGTACTTAAATATGGAACTAACCATTCCAATTTTCGCTGTCTCTTATACACATCTCCGAGCCCACGAGACC
+
ABAABFABDBAAFGGGGGGGGDFFGFGAFGEFFGHCFGGGGGGGGCGGGGGGHDF1=GHHDFGFGFHGHGCAADHHGGGEDGHEHHB0;CBFFFFFGGGBBFFFF9FBFFGGGFGDFGGGGGGGFFFF9/FFFFFFF>-;BFFFF-@DDE
@M02034:409:000000000-BFKT7:1:1102:10804:5475 1:N:0:26
AAAGTCGAGGTGCCTAAAGTGGCAACCCAGACTAAGAAGAATGTTGGTGGTGTAGAGCTTCCTGTAGCCGCATGGCGTTCGTACTTAAATATGGAACTAACCATTCCAATTTTCGCTGTCTCTTATACACATCTCCGAGCCAACGAGACC
+
CCCCCFCCCCBAGGGGGGGGGGGHHHHGGHHGHHHHHHHGHHHHHHHGGGGGGFGDGFHHHHHHHGHGHGGEFGHGGGGGFFHHHHHGHHHHHHFGGHHHHHFHHGHHHHHHHHGFGGGHHHHHHHHHHHGHHHHGDCGGGHHGGEGGGC
@M02034:409:000000000-BFKT7:1:1102:12148:5482 1:N:0:26
AAAGTCGAGGTGCCTAAAGTGGCAACCCAGACTAATAAGCGGGTTGGTGGTGTAGAGCTTCCTGTAGCCGCATGGCGTTCGTACTTAAATATGGAACTAACCATTCCAATTTTCGCTGTCTCTTATACACATCTCCGAGCCCACGAGACC
+
BBBBBFBB@BABGGGFGGGFGGGHGHHGGHGGHHHGHHGHGCGGGGGEGGGFHGGDDHHHHHHHHHHHGEEEEGHHEGGGFEHHGHHHHHHHHHHGGHHFGHEHHHHHHHHFHGGGGC?GHEHHFHHHHFFFFFFBDDGGGGHGGGGDGG
@M02034:409:000000000-BFKT7:1:1102:6547:5484 1:N:0:26
AAAGTCGAGGTGCCTAAAGTGGCAACCCAGACTCATCGGTGTGTTG
+
BBABBF@B?D>AGGGGGG4FGGGGHHHGGC2FBCB5BB222EEH3F
@M02034:409:000000000-BFKT7:1:1102:15869:5484 1:N:0:26
AAAGTCGAGGTGCCTAAAGTGGCAACCCAGACTCTGTTGATTGTTGGTGGTGTAGAGCTTCCTGTAGCCGCATGGCGTTCGTACTTAAATATGGAACTAACCATTCCAATTTTCGCTGTCTCTTATACACATCTCCGAGCCCACGAGAC
+
CCCCCFCCCCBCGGGGGGGGGGGHHHHGGHHGH3GGBAFA5DGGFHE2A2EE13D5A5BB5FFGA5D53AE0BEA1>?>FE>21?EG@@BGDEE33BCGH313B34D4BFBGF4>/E/??44D?44B4D22FG3D2C/<C/=FF?<//<
@M02034:409:000000000-BFKT7:1:1102:8000:5488 1:N:0:26
AAAGTCGAGGTGCCTAAAGTGGCAACCCAGACTGATTTGCATGTTGGTGGTGTAGAGCTTCCTGTAGCCGCATGGCGTTCGTACTTAAATATGGAACTAACCATTCCAATTTTCGCTGTCTCTTATACACATCTCCGAGCCCACGAGACC
+
AABBBFBBBBAAEGGGGGGGGGGHFEGEFHHGHHHHHHHFHHHHHGHEGGGFHEGDGBGHHHHFGHH5FFG0EEG1EEFFFEF?FGGFGHGHHED@GFHHGHHHHHHGFHGHHFE/F?/FHFHHFHHGHFHHFGBFDDCCCFAFFFGDFC
@M02034:409:000000000-BFKT7:1:1102:14814:5489 1:N:0:26
AAAGTCGAGGTGCTAAAGTGGCAACCCAGACTTCTCTTACGGTTGGTGGTGTAGAGCTTCCTGTAGCCGCATGGCGTTCGTACTTAAATATGGAACTAACCATTCCAATTTTCGCTGTCTCTTATACACATCTCCGAGCCCACGAGACCG
+
CCCCCFCBCCBBGGFGGGGGGGHHHHGGHHGHHHHHHHFFGGFFGGEFGFFFGHHGFHHHHHHHHHHGGGFGGFEEEEEGEFFHHHHDHHHGHFHHHHHHC3GGHGB4FGHHHGEGGEHHGFHHHHHGGDGGFHGGCGG?FHGGGGGGGG
@M02034:409:000000000-BFKT7:1:1102:18545:5507 1:N:0:26
AAAGTCGAGGTGCCTAAAGTGGCAACCCAGACTAGTAAGGAGGTTGGTGGTGTAGAGCTTCCTGTAGCCGCATGGCGTTCGTACTTAAATATGGAACTAACCATTCCAATTTTCGCTGTCTCTTATACACATCTCCGAGCCCA
+
CCCCCFCCCCCCGGGGGGGGGGGHHHHGGHEC33AD55A332BEF2FEF1EFA3D5D5BFDFGDB5D5BAE0EEF1>B>FAE2FFGHFFFGFFF33FGGG303F3BG44FFHHF<EEEEGGHGEBFHFFFFCHHG2C?@CG/=
@M02034:409:000000000-BFKT7:1:1102:19753:5515 1:N:0:26
AAAGTCGAGGTGCCTAAAGTGGCAACCCAGACTCATGGTACGGTTGGTGGTGTAGAGCTTCCTGTAGCCGCATGGCGTTCGTACTTAAATA
+
BBBCBF@ACBBBGGGGGGGGGGGHHHHGGH2AFGHHFGFGDEEGEGCE1?AA13D5A5A35BB555B53AE0B?B1/?>F11?FCGHHFDH
@M02034:409:000000000-BFKT7:1:1102:22249:5519 1:N:0:26
AAAGTCGAGGTGCCTAAAGTGGCAACCCAGACTACTTGTTAGGTTGGTGGTGTAGAGCTTCCTGTAGCCGCATGGCGTTCGTACTTAAATATGGAACTAACCATTCCAATTTTCGCTGTCTCTTATACACATCTCCGAGCCCACGAGACC
+
ABBBBFBB?DABGGGCGGGGGGGHHHHGGHHGHHHHHHHHHHGHHHGGGGGFHFGBGHFHHHHHHHHHHEGEGGHGGEFGF>FFGHHHHHHHHHGGFHGFGHBHHHHHHHHHH?EEEFGHFGHHHHFGFGFHGGGFGGG/BFHGGGCGGF
@M02034:409:000000000-BFKT7:1:1102:18398:5524 1:N:0:26
AAAGTCGAGGTGCCTAAAGTGGCAACCCAGACTCATGAGCATGTTGGTGGTGTAGAGCTTCCTGTAGCCGCATGGCGTTCGTACTTAAATATGGAACTAACCATTCCAATTTTCGCTGTCTCTTATACACATTCCGAGCCCACGAGACCG
+
BCCCCFCCCCABGGGGGGGGGGGHGHHGGHHGHHHHHHHHHHHHHGHGGGEFGFHAGHHHHHHHHHHGHFGCEFGGFEFFEEFGHHHGHHFHHHFHFHHFHHGHHHHGGHGHHHGEGGGHHHHHHGHGHGFGHFHG/CGCFGGGGGGEFG
@M02034:409:000000000-BFKT7:1:1102:15530:5530 1:N:0:26
AAAGTCGAGGTGCCTAAAGTGGCAACCCAGACTAAGAAGTATGTTGGTGGTGTAGAGCTTCCTGTAGCCGCATGGCGTTCGTACTTAAATATGGAACTAACCATTCCAATTTTCGCTGTCTCTTATACACATCTCCGAGCCCACGAGACC
+
BBBBBFBBBBBBGGGGGEGGGGGHHHHGGHHGHHHHFHHGHGHGHFHGGGEFGGGBGGHHHHHHHFHFHGGFEGHGEEFFFGFHHHHDHHGHHHGFHHHHHHHGHHHFHHHHHHGGGGDGGFGHGHHHGHGHHHHBD@F?CGHGGGGGGF
@M02034:409:000000000-BFKT7:1:1102:21514:5538 1:N:0:26
AAAGTCGAGGTGCCTAAAGTGGCAACCCAGACTCATAATCATGTTGGTGGTGTAGAGCTTCCTGTAGCCGCATGGCGTTCGTACTTAAATATGGAACTAACCATTCCAATTTTCGCTGTCTCTTATACACATCTCCGAGCCCACGAGACC
+
CCCCCFBCCCABGGGGGGGGGGGGHHHGGGHGH3A5DGH5G5AGGGGEFGGGHHHGHHHHHGHHHHHHHGGFGGHHGEGGGGHHHHHGHHHHHGHHHHHHHHHHHHHHHHHHHHGGGGGHHHHHHHHHHHHHHHHHGGGGGGHGGGGGGA
@M02034:409:000000000-BFKT7:1:1102:11952:5540 1:N:0:26
AAAGTCGAGGTGCCTAAAGTGGCAACCCAGACTGTGTTTACGGTTGGTGGTGTAGAGCTTCCTGTAGCCGCATGGCGTTCGTACTTAAATATGGAACTAACCATTCCAATTTTCGCTGTCTCTTATACACATCTCCGAGCCCACGAGACC
+
AABBAFAABBBBBGGFFGGGGGGGHDGAG2EDBHGFHHHHHGGHGGCGEDBFGGHEGHHHGGHFFHHHHEE0EFHGEEECEEGFFHFFFHGHH3FBGBFFGGGHFFFFEGHHHHGGGGGHGHHHHH3FDG2?CFGGDCGGGGHGGADFGG
@M02034:409:000000000-BFKT7:1:1102:9267:5545 1:N:0:26
AAAGTCGAGGTGCCTAAAGTGGCAACCCAGACTCGTGTGCCGGTTGGTGGTGTAGAGCTTCCTGTAGCCGCATGGCGTTCGTACTTAAATATGGAACTAACCATTCCAATTTTCGCTGTCTCTTATACACATCTCCGAGCCCACGAGAC
+
A1>AAD1A1DA>AFGGFGGGFC0BFGAEFCG0BFF00FFGHEAEEEE/AAABGFF2B1BGHEHFGHHFH/E>>EHGEEEAFE0GHH21FGFHF>11BG1>>0BB1DG22FGHH2E/EEGEFHGF1BB>B<DHCGHBE<?CCEGEC/@CE
@M02034:409:000000000-BFKT7:1:1102:8961:5546 1:N:0:26
AAAGTCGAGGTGCCTAAAGTGGCAACCCAGACTCCTAAGCAGGTTGGTGGTGTAGAGCTTCCTGTAGCCGCATGGCGTTCGTACTTAAATATGGAACTAACCATTCCAATTTTCGCTGTCTCTTATACACATCTCCGAGCCCACGAGACC
+
CCCCCFCBBCBCGGGGGGGGGGGHHHHGGGHGHHHHHHHHHHHEGHGGGGEFGHHAGHHHHHHGGFGGHEGEFGHHGGGGEEGHHHGGHHHHHHFHGHHHHHHHHHHHHHHHHHGGGGGHHGHHHHHHHGFFGHGFEBDCGGHGGCGDGE
@M02034:409:000000000-BFKT7:1:1102:22909:5549 1:N:0:26
AAAGTCGAGGTGCCTAAAGTGGCAACCCAGACTGTTTTGGCGGTTGGTGGTGTAGAGCTTCCTGTAGCCGCATGGCGTTCGTACTTAAATATGGAACTAACCATTCCAATTTTTGCTGTCTCTTATACCCATCTCCGAGCCCACGAGACC
+
BBBBBFBBBBBBGGGGGGGGGGGFHHHGAFHGHGHHHHHGHGGGEEFEEGAFA3D5A53B@CEFHFHGHE/>>EGEEEE?E1???G4BFG4D4G3FGH?GHHFGG4F4BFGGH3>BF?3FFBFH3B3B2@2<2@2@E/>/CG/F@--><F
@M02034:409:000000000-BFKT7:1:1102:11969:5550 1:N:0:26
AAAGTCGAGGTGCCTAAAGTGGCAACCCAGACTATGTTTACTGTTGGTGGTGTAGAGCTTCCTGTAGCCGCATGGCGTTCGTACTTAAATATGGAACTAACCATTCCAATTTTCGCTGTCTCTTATACACATCTCCGAGCCCACGAGAC
+
CCCCCFCCBCCCGGGGGGGGGGGHHHHGGGHGH35D55DFD5FGHHHGGGGGHHHHHHHHHHHHHHHHHGGGGGHHGGGGGGHHHHHHHHHHHGHHGHHHHHHHHHGHHHHHHHGGGGGHHHHHHHHHGHHHHHGHGCDGGGHGGGGGF
@M02034:409:000000000-BFKT7:1:1102:15276:5552 1:N:0:26
AAAGTCGAGGTGCCTAAAGTGGCAACCCAGACTAAGCTGTGTGTTGGTGGTGTAGAGCTTCCTGTAGCCGCATGGCGTTCGTACTTAAATATGGAACTAACCATTCCAATTTTCGCTGTCTCTTATACACATCTCCGAGCCCACGAGACC
+
CCCCCFBABCBBGGGGGGGGGGGHHHHGGHHGHHHHHHHGGHHHHHHGGGGGHHHBGHHHHHHHHHHHHGGGEGHHGGGFFFGHGHHFHHHHHHHHHHHHHHHHHHHHHHHHHHGGGGGHHHHHHHHHFFHHHHHGGGCBCGHGGCFDFF
@M02034:409:000000000-BFKT7:1:1102:19925:5558 1:N:0:26
AAAGTCGAGGTGCCTAAAGTGGCAACCCAGACTCTGTAGCTTGTTGGTGGTGTAGAGCTTCCTGTAGCCGCATGGCGTTCGTACTTAAATATGGAACTAACCATTCCAATTTTCGCTGTCTCTTATACACATCTCCGAGCCCACGAGACC
+
BBBBBFBBBBBBGGGGGGGGGFGGHHHEGHHGHHHHFHHHHHHE5BGGGDEFFGG5FHHHHHHFGFGFFAEFGGHHGGGFEFHHHHF@FGFHGHB@FHHBHHHHHHGHHHHHHHGGGGGHHHHHHHGFGHFHFFGHD?CBDGHGG?CAAC
@M02034:409:000000000-BFKT7:1:1102:21589:5565 1:N:0:26
AAAGTCGAGGTGCCTAAAGTGGCAACCCAGACTTGGTTGGGGGTTGGTGGTGTAGAGCTTCCTGTAGCCGCATGGCGTTCGTACTTAAATATGGAACTAACCATTCCAATTTTCGCTGTCTCTTATACACATCTCCGAGCCCACGAGACC
+
CCCCCFBBBCCCGGGEGGGGGGGHHHHGGHHGHGHHHCE2FEFG0EFFEGGE13F5BEBFFFGFFFFB3?E>EEGAEEEEEEEEGFHGFHHBFG3EEGGHC0?BD4GDFGFHH3B/?/?DF22F2@22@GHFF>1<CD?DCAHECGCGGG
@M02034:409:000000000-BFKT7:1:1102:9267:5566 1:N:0:26
AAAGTCGAGGTGCCTAAAGTGGCAACCCAGACTCGTGTGCCGGTTGGTGGTGTAGAGCTTCCTGTAGCCGCATGGCGTTCGTACTTAAATATGGAACTAACCATTCCAATTTTCGCTGTCTCTTATACACATCTCCGAGCCCACGAGACC
+
BBBBBFBBDBBBGGGBFGGFGGGHHHHGGHHGHHGGHGFHHGGGGGGGGGDFHEG5FFGHHHHGGFHHHGFEGGHFFFGGGGHHHHFDFFDFFHB?FGFFHHFHHGFFHHGHHGGEGGGGHHHHFGFFBCDGHHFEFFC?DECFGFFFGF
@M02034:409:000000000-BFKT7:1:1102:20781:5568 1:N:0:26
AAAGTCGAGGTGCCTAAAGTGGCAACCCAGACTGTTCTGCTGGTTGGTGGTGTAGAGCTTCCTGTAGCCGCATGGCGTTCGTACTTAAATATGGAACTAACCATTCCAATTTTCGCTGTCTCTTATACACATCTCCGAGCCCACGAGACC
+
BBBBBFBBDBBBGGGGGGGGGGGHHHHGGHHGHHHHHHHHHHHHHGGGGGEFGGHEGHHHHHHHGFHHHEFEEFHHGGGGFEGHHHHGFHFFHGFGEGHHHHHHHHHGHHHHHGGGGGGHHHHHGHHHHHGHHHHDF?FCGGHGGGGDGF
@M02034:409:000000000-BFKT7:1:1102:16005:5570 1:N:0:26
AAAGTCGAGGTGCCTAAAGTGGCAACCCAGACTGAGAGTCGTGTTGGTGGTGTAGAGCTTTCCTGTAGCCGCATGGCGTTCGTACTTAAATATGGAACTAACCATTCCAATTTTCG
+
BBCCCFCCCCCCGGGGGGGGGGGHHHHGGHHGHHFHDGGFEG22B22EAAECA3D5ABAAGHFHHFDGFAE0>>EG1>E>1?FEGGG4@EGFD4F3@G3G33F33BG4BDEGFH4<
@M02034:409:000000000-BFKT7:1:1102:6185:5570 1:N:0:26
AAAGTCGAGGTGCCTAAAGTGGCAACCCAGACTCAGCCGCCTGTTGGTGGTGTAGAGCTTCCTGTAGCCGCATGGCGTTCGTACTTAAATATGGAACTAACCATTCCAATTTTCGCTG
+
?AA>A@AA@DAAFGGGGGGGGDFGGHHFGGHGFEGHHFEEEEEHHGHFFEECA3F5A5FFGEGF5DABBB>>EFFFEAEFEE111FG3BFDDFD33FFGHH0DFGHH44B?G44<?EA
@M02034:409:000000000-BFKT7:1:1102:21322:5573 1:N:0:26
AAAGTCGAGGTGCCTAAAGTGGCAACCCAGACTCCTTTGTCGGTTGGTGGTGTAGAGCTTCCTGTAGCCGCATGGCGTTCGTACTTAAATATGGAACTAACCATTCCAATTTTCGCTGTCTCTTATACACATCTCCGAGCCCACGAGACC
+
CCCCCFCCCCCCGGGGGGGGGGGHHHHGGGHGHHHHHHHFHFGGGGGGGGGGHGHHHHHGHHHHGHHHHGGGGGHHGGGGGGHHHHHGFHHHHGHHFHHHHHGHHHHHHHHHHHGGGCGHHHHHHHHHEGFFHHHFGGGFGGHGGCCGGG
@M02034:409:000000000-BFKT7:1:1102:21582:5587 1:N:0:26
AAAGTCGAGGTGCCTAAAGTGGCAACCCAGACTTGGTGTCGTGTTGGTGGTGTAGAGCTTCCTGTAGCCGCATGGCGTTCGTACTTAAATATGGAACTAACCATTCCAATTTTCGCTGTCTCTTATACACATCTCCGAGCCCACGAGACC
+
>3>AADAADB2AGGGGFFGGGGCFCGHAFGCFGGHABA2F2FEHGAGE1AAAGFHBFFFFH3GHHFFFHGGCEEHHGAE?B>?GHFFFFH4FF3FGFFDFGHFHHHHHHHHHHG?EGDEHHHHHHHDFFGHFHHHHGGGGGGGGG//DGE
@M02034:409:000000000-BFKT7:1:1102:9494:5605 1:N:0:26
AAAGTCGAGGTGCCTAAAGTGGCAACCCAGACTAAGATTGAGGTTGGTGGTGTAGAGCTTCCTGTAGCCGCATGGCGTTCGTACTTAAATATGGAACTAACCATTCCAATTTTCGCTGTCTCTTATACACATCTCCGAGCCCACGAGACC
+
CCCCBFCABCCCGGGFGFGGGGGHHHHGGHHGHGHHHHHHGHHHGHGGGGGGHFGDGHHHHHHHGFHGHGGEEGHGGGGGGFHHGHHGHHHHHHHGFHHGGHFHHHHHHHHHHHGGGGGHHHHHHHHHGHGHHHHHGGGCGGHGGCCGGE
@M02034:409:000000000-BFKT7:1:1102:10464:5605 1:N:0:26
AAAGTCGAGGTGCCTAAAGTGGCAACCCAGACTACTGAGCGGGTTGGTGGTGTAGAGCTTCCTGTAGCCGCATGGCGTTCGTACTTAGATATGGAACTAACCATTCCAATTTTCGCTGTCTCTTATAACATCTCTGAGCCCACGAGACCG
+
AABBADAABBABGGGGGGGGGGGHFHHGGEHGHHHHFGHHGGGGEGGAFEEGGDGDAFHHHGHHHHGHGGGEEFHGGEFGGGHHGHDFHHGHGGBGFHGFCFFGHFFHBGHHHFD?FGFFHFHHFGDGB2FHHH2>>GG2FHGGDD/AFC
@M02034:409:000000000-BFKT7:1:1102:10460:5626 1:N:0:26
AAAGTCGAGGTGCCTAAAGTGGCAACCCAGACTACTGAGCGGGTTGGTGGTGTAGAGCTTCCTGTAGCCGCATGGCGTTCGTACTTAGATATGGAACTAACCATTCCAATTTTCGCTGTCTCTTATAACATCTCCGAGCCCACGAGACCG
+
CCCCCFCCCCCCGGGGGGGGGGGHHHHGGHHGHHHHHHHHGGGEFGGGGGAFHHHGFHHHHHHHHHHGHGGFEGHHGGGGGFFHHHHHHHGHGHHHHHHFHHHHHHHGGHHHHHGFGGGGHGHHGHHHHDFHHGFD<CGDGGGG--CDGC
@M02034:409:000000000-BFKT7:1:1102:24772:5628 1:N:0:26
AAAGTCGAGGTGCCTAAAGTGGCAACCCAGACTAAGAATAAGGTTGGTGGTGTAGAGCTTCCTGTAGCCGCATGGCGTTCGTACTTAAATATGGTACTAACCATTCCAATTTTCGCT
+
BA?ABFBB?DAAGGGGGGGGGCGFGGHGGGHGFAACBGFDGGF5B2A22EEB13DA553BFGHFGH5AGEG0EEGGE1>BE12BCFD33BBFGD44B44B3BGF3GGBBF3G?4>/?
@M02034:409:000000000-BFKT7:1:1102:8738:5633 1:N:0:26
AAAGTCGAGGTGCCTAAAGTGGCAACCCAGACTAAGGGGGAGGTTGGTGGTGTAGAGCTTCCTGTAGCCGCATGGCGTTCGTACTTAAATATGGAACTAACCATTCCAATTTTCGCTGTCTCTTATACACATCTCCGAGCCCACGAGAC
+
BBBBBFABBBAB4FGGGGGFGEFBEGH?FGHGHHHHFHCCGCEGHHGAFDBBGADAF5GGHFHFFFGBGE@EEEHEEEGCEEECFHFFGHFHHEE?GGGHGFHCHHHFHHHHHBC/CFDGHGHHFGHGGGHHHHHEECGCCGHA@DGGD
@M02034:409:000000000-BFKT7:1:1102:11326:5637 1:N:0:26
AAAGTCGAGGTGCCTAAAGTGGCAACCCAGACTCATAGTCATGTTGGTGGTGTAGAGCTTCCTGTAGCCGCATGGCGTTCGTACTTAAATATGGAACTAACCATTCCAATTTTCGCTGTCTCTTATACACATCTCCGAGCCCACGAGACC
+
BBBBBFABBBBBGGGGGGGGGGGHHHHGGFEFFFHHFGGHHGHHGFCEEDGFF3D5A5FGFHHHBFG5FAE0BEH1EEEBEEFFGHH3FFGFDF3FGGFHEFFFGFG?FGFHF?EEFAEBHFHFBF4B?CGCGGHFGG?CF/?F/B/AAA
@M02034:409:000000000-BFKT7:1:1102:22711:5638 1:N:0:26
AAAGTCGAGGTGCCTAAAGTGGCAACCCAGACTTTTAACCGGTTGGTGGTGTAGAGCTTCCTGTAGCCGCATGGCGTTCGTACTTAAATATGGAACTAACCATTCCAATTTTCGCTGTCTCTTATACACATCTCCGAGCCCACGAGACCG
+
AABBBFBBDBABGGGGGGGFG4FGHHHGEACFFGHHHHHHGCGGGCEFGEFFFFGFBFHHGHHGFGHHEE@EEGCEEGFF?EEFGFGDGFFGHFGFGF3FHDFHHHF4FHHHFGDGGGGHGFHGF2FGHDB1FFFACDC<FHGGG?DFGG
@M02034:409:000000000-BFKT7:1:1102:20322:5653 1:N:0:26
AAAGTCGAGGTGCCTAAAGTGGCAACCCAGACTACTACGATGGTTGGTGGTGTAGAGCTTCCTGTAGCCGCATGGCGTTCGTACTTAAATATGGAACTAACCATTCCAATTTTCGCTGTCTCTTATACACATCTCCGAGCCCACGAGACC
+
CCCCCFCCCBAAGGGGGGGGGGGHHHHGGHHGHHFHHHGGGFGHHGGGGGGFHFGFHHHHHHHHHHHHHGGEEGHHGGGGGGGHHHHGHHHHHHHHHHHHHHHHFHHGHHHHHHGGGGEHHHHHGHHHFHHHHHHHGFGGGGHGGGGGGA
@M02034:409:000000000-BFKT7:1:1102:8411:5658 1:N:0:26
AAAGTCGAGGTGCCTAAAGTGGCAACCCAGACTAAGAATAATGTTGGTGGTGTAGAGCTTCCTGTAGCCGCATGGCGTTCGTACTTAAATATGGAACTAACCATTCCAATTTTCGCTGTCTCTTATACACATCTCCGAGCCCACGAGACC
+
CCCCCFCCCCBCGGGGGGGGGGGHHHHGGHHGHFGHGGHHFGHHFDFE2EEEGADAD5BFBGGHFFFDAEFFEGFGEEEFFEFHHHHHHHHDGFB@FGHHHG3FGGHFHHHHHFEEGGEGHHFHGGHGGFHFHHHFEFGGCGHGGGCGFE
@M02034:409:000000000-BFKT7:1:1102:13691:5675 1:N:0:26
AAAGTCGAGGTGCCTAAAGTGGCAACCCAGACTGAGTAGGTGGTTGGTGGTGTAGAGCTTCCTGTAGCCGCATGGCGTTCGTACTTAAATATGGAACTAACCATTCCAATTTTCGCTGTCTCTTATACACATCTCCGAGCCCACGAGACC
+
CCCCCFCCCCCCGGGGGGGGGGGHHHHGGHHGHHHHGHHHFGGGFGGGGFGGHHHFHFHHHHHHHHHHHGGGFGHHGEGGGGHHHHFGHHHHHFFHGHHGHHHHHHHGHHHHHHGGGGGHHGHHHHHHGGFHGHHFGGGGGGHGGGGGGF
@M02034:409:000000000-BFKT7:1:1102:11585:5678 1:N:0:26
AAAGTCGAGGTGCCTAAAGTGGCAACCCAGACTAAGAAGAGTGTTGGTGGTGTAGAGCTTCCTGTAGCCGCATGGCGTTCGTACTTAAATATGGAACTAACCATTCCAATTTTCGCTGTCTCTTATACACATCTCCGAGCCCACGAGACC
+
AABBBFAA?AABGGGGGGGGGGGHHHHGGHHGHGHHHGH3EGFHHHEFFGGGHFGBFHHGFHHEBDGFFGGEEEHFGEFGEGHHHHH3FGGHHHFHHHHHHFFFFFFGGGGHHFGGGGGHHHHGGFBGHHHHHFHFD//<D/FFGCCDFF
@M02034:409:000000000-BFKT7:1:1102:17823:5691 1:N:0:26
AAAGTCGAGGTGCCTAAAGTGGCAACCCAGACTCCGATGCCTGTTGGTGGTGTAGAGCTTCCTGTAGCCGCATGGCGTTCGTACTTAAATATGGAACTAACCATTCCAATTTTCGCTGTCTCTTATACACATCTCCGAGCCCACGAGACC
+
CCCCCFCCCCBBGGGGGGGGGGGHHHHGGHHGHHHGGGGGHHHHHHHGFGEFFFFDGHHHHHHHHHHHHEEEEGHHGEGGFFHHHHHHHHHHHHHGHHHGHHFHHHHFHHHHHGGGGGGHHHHHHHHHHFFHHHHHDCGDGGHGGGGGGE
@M02034:409:000000000-BFKT7:1:1102:11593:5699 1:N:0:26
AAAGTCGAGGTGCCTAAAGTGGCAACCCAGACTAAGAAGAGTGTTGGTGGTGTAGAGCTTCCTGTAGCCGCATGGCGTTCGTACTTAAATATGGAACTAACCATTCCAATTTTCGCTGTCTCTTATACACATCTCCGAGCCCACGAGACC
+
AABBAFBBBD>AFGGFGGGFGCGHGHHGGHHGHGHFHGHGHGGHBEGEAFEFGGF5FGHHHHHFGFHGHEEEFGGHGGGEFGGHHHGHFHDGH3@BGFGHHHFHBGGFHHHFHHGGGGGEHHHHHHGGDGBHBGHHGGGCCGHFGDCGGA
@M02034:409:000000000-BFKT7:1:1102:8756:5704 1:N:0:26
AAAGTCGAGGTGCCTAAAGTGGCAACCCAGACTTAGGCTTTGGTTGGTGGTGTAGAGCTTCCTGTAGCCGCATGGCGTTCGTACTTAAATATGGAACTAACCATTCCAATTTTCGCTGTCTCTTATACACATCTCCGAGCCCACGAGACC
+
BBCCCFBBCCABGGGGGGGGGGGHHHHGGHHGHHHHHGHFFHHFHEGGFGEFHHHGHHHHHGHHHHHHHFGGGGHHGGGGGFFHHHHHHHGHHHHHGHHHHHHHHHHHEHHHHGGGGGGGHGHHBGHHGHFHHHHFDCGCGGHGGGGGGE
@M02034:409:000000000-BFKT7:1:1102:8519:5715 1:N:0:26
AAAGTCGAGGTGCCTAAAGTGGCAACCCAGACTACGCCGTATGTTGGTGGTGTAGAGCTTCCTGTAGCCGCATGGCGTTCGTACTTAAATATGGAACTAACCATTCCAATTTTCGCTGTCTCTTATACACATCTCCGAG
+
AABBAFBB?@ABGGGGGGGGGGGHHGHGGHFGGHGGGGGEEHHGGHGGEGEFC3DGHFGHHHHHHHFGHGCGFGHGG?EGGFGHHHFBGG4GHH3BFGGFHHHGHHFGGGEHHFEEFGAFGGHH3FDH3?DC2GEG//>
@M02034:409:000000000-BFKT7:1:1102:23964:5719 1:N:0:26
AAAGTCGAGGTGCCTAAAGTGGCAACCCAGACTCTGAGGAATGTTGGTGGTGTAGAGCTTCCTGTAGCCGCATGGCGTTCGTACTTAAATATGGAACTAACCATTCCAATTTTCGCTGTCTCTTATACACATCTCCGAGCCCACGAGAC
+
A@ABAFBADDABGGGFFGGGGGGHHHGGGHHGHHHFFFG3GGHHHHHGGGGGHHH5FDHHHHHHHHHHHEGEFFHEFEGEGGHHHHGDGHBDFHFHHFGFHGBBDEFFHHHHHHGEGGGBHGHHGHHGFFHBFFFGDBB?@CGG</ADG
@M02034:409:000000000-BFKT7:1:1102:14346:5720 1:N:0:26
AAAGTCGAGGTGCCTAAAGTGGCAACCCAGACTCATCGGCCGGTTGGTGGTGTAGAGCTTCCTGTAGCCGCATGGCGTTCGTACTTAAATATGGAACTAACCATTCCAATTTTCGCTGTCTCTTATACACATCTCCGAGCCCACGAGACC
+
BBBBBFBBBBABGGGFGGGFGGGHHFHGGHHGHHHFHHGGGGGGGGGAFFFFHHHDGFHHHGHHHHHGHGGFGEHHGEEFGEFHHHHGHGHHHGHHFHHHHHGHHHHFHHHHHHGGGGGHGHHHFHGHHGHHHHHFECCGGGHGGGGGGF
@M02034:409:000000000-BFKT7:1:1102:20541:5721 1:N:0:26
AAAGTCGAGGTGCCTAAAGTGGCAACCCAGACTGAGATTGGTGGTGTAGAGCTTCCTGTAGCCGCATGGCGTTCGTACTTAAATATGGAACTAACCATTCCAATTTTCGCTGTCTCTTATACACATCTCCGAGCCCACGAGACCGTACT
+
CCCCCFBABCBCGGGGFGGGGGGHHHHGGHHGHHHHHHHHHHGGEFHHGFGFHHHHHFHHHHHGFFEGHFEEEFGGHHGHFFHHHHHHFBGHFHHFGGHHFHHGHHHFGGGGGHHGHHGFFHHGHGHHFFEBBCGGFGGBDGGGGGHGH
@M02034:409:000000000-BFKT7:1:1102:23945:5727 1:N:0:26
AAAGTCGAGGTGCCTAAAGTGGCAACCCAGACTCTGAGGGAGGTTGGTGGTGTAGAGCTTCCTGTAGCCGCATGGCGTTCGTACTTAAATATGGAACTAACCATTCCAATTTTCGCTGTCTCTTATACACATCTCCGAGCCCACGAGACC
+
CCCCCFCCCCCCGGGGGGGGGGGHHHHGGHHGH3F55DF2E2AFGGGGFGGGHHGFGGHHHHHHHHHHHGGGGGHHGGGGGGHHHHHGHHHHHFFHHFHHHHHHHHHHHGHHHHGGGGGHHHHHHHGHHGHHHHHHGGGFGGHGGCCGGE
@M02034:409:000000000-BFKT7:1:1102:8526:5733 1:N:0:26
AAAGTCGAGGTGCCTAAAGTGGCAACCCAGACTACGCCGTATGTTGGTGGTGTAGAGCTTCCTGTAGCCGCATGGCGTTCGTACTTAAATATGGAACTAACCATTCCAATTTTCGCTGTCTCTTATACACATCTCCGAGCCCACGAGACC
+
BABBBFCCCCBAGGGGGGGGGGGHHFHGGHHGHHHGGGGAEHHHHHHGGGGFGFFDGGGHHHHHHHHHHGGGEGHGEGGEFGHHHHHHHHHHHHHHFHHHHHGHHHHHHHHHHHGFGGGHHHHHDHHHHFFHGHHHE?FCFFHGGFGGGC
@M02034:409:000000000-BFKT7:1:1102:6424:5734 1:N:0:26
AAAGTCGAGGTGCCTAAAGTGGCAACCCAGACTCGTGAGCCTGTTGGTGGTGTAGAGCTTCCTGTAGCCGCATGGCGTTCGTACTTAAATATGGAACTAACCATTCCAATTTTCGCTGTCTCTTATACACATCTCCGAGCCCACGAGACC
+
CCCCCFCABCCCGGGGGGGGGGGHHHHGGHHGHHGHHHGHHHHFFHHGGGGGHFFDFFHHFHHHHHHFHFGEEGF1F>EFEFGGHHHFFGGHHHEFGHHHHHGHHHHGHGHHHEEEFFEGHHHHFFGGGFHHGHHHGCFCGFHGC@DGGA
@M02034:409:000000000-BFKT7:1:1102:22339:5739 1:N:0:26
AAAGTCGAGGTGCCTAAAGTGGCAACCCAGACTCCTCCTTATGTTGGTGGTGTAGAGCTTCCTGTAGCCGCATGGCGTTCGTACTTAAATATGGAACTAACCATTCCAATTTTCGCTGTCTCTTATACACATCTCCGAGCCCACGAGA
+
BBBBAFBBBBBBGGGGGFGGEGGHHHHGGHHGHGHHHHGB5DGFGHHEEFGGEGGFFHHHGHHGE5F5ABEAFEF1EEGGGFFEGEGF3F4BEGGBFHHGFEBFGF4EHHHHHDE>EEEFHDGHFHFFDFFGFHFFFCCCCFHGCGCA
@M02034:409:000000000-BFKT7:1:1102:13452:5747 1:N:0:26
AAAGTCGAGGTGCCTAAAGTGGCAACCCAGACTAAGTAGTGTGTTGGTGGTGTAGAGCTTCCTGTAGCCGCATGGCGTTCGTACTTAAATATGGAACTAACCATTCCAATTTTCGCTGTCTCTTATACACATCTCCGAGCCCACGAGACC
+
BBBCCFCCBCCCGGGGGGGGGGGHHHHGGHHGHHHHGHHGHHHHHHHGGGGGHHHGHHHHHHHHHHHGHGGGGGHHGGGGGGHHHHHHHHHHHHHGHGHHHHHHHHHHHHHHHGGGGGGHHHHHHHHHHHHHHHHHGGGGGGHGGFGGGE
@M02034:409:000000000-BFKT7:1:1102:10277:5748 1:N:0:26
AAAGTCGAGGTGCCTAAAGTGGCAACCCAGACTCAGAATCCTGTTGGTGGTGTAGAGCTTCCTGTAGCCGCATGGCGTTCGTACTTAAATATGGAACTAACCATTCCAATTTTCGCTGTCTCTTATACACATCTCCGAGCCCACGAGAC
+
>AAA>BAADD2AGGGFFGGGGFEFHHHFGHFFHFHFHFGHHHHDBGAEAEEFGHHHFGHFHEHHHGGFHECCFGGFGFGGGEEEEHGHHHFHHH3FFFEFF13BGGBEEGGHHGEDEGGFFEFGFHGHFHFHEHF2<@/@/FEECC?DE
@M02034:409:000000000-BFKT7:1:1102:16854:5749 1:N:0:26
AAAGTCGAGGTGCCTAAAGTGGCAACCCAGACTCCTCTGCCTGTTGGTGGTGTAGAGCTTCCTGTAGCCGCATGGCGTTCGTACTTAAATATGGAACTAACCATTCCAATTTTCGCTGTCTCTTATACACATCTCCGAGCCCACGAGACC
+
BBAABFBBDBAAGGGGGGGGGGGGHHHGGHHGHCFHHHHHFFHHHGFAFGGFG3F55ABGGFHH5EF5GAE0EEHAFEFFEE2FGHHGHHHHHHBFGCHHG1FGHDG?4GEGF4>/?<<3?FBG4?FDF2?GGGHFGC?DGGECBDGD/?
@M02034:409:000000000-BFKT7:1:1102:6223:5754 1:N:0:26
AAAGTCGAGGTGCCTAAAGTGGCAACCCAGACCTCCTGTTGGTGGTGTAGAGCTTCATGTAGCCGCATGGCGTTCGTACTTAAATATGGAACTAACCATTCCAATTTTCGCTGTCTCTTATACACATCTCCGAGCCCACGAGACCGTACT
+
BBBBBFBBBBBAGGGGGGGGGGGGHCGGGHHGCGHCFFHHEGEEGAFCDGBD5FHB5ADFAFGFGFAEEHHGGGEEEECEGEDEDDGFH@GGHF3GGBG@EGF4BGBGGGGGGD3GFHHHHHEBEBBBFDGGDGGC/</</</?CDGHGG
@M02034:409:000000000-BFKT7:1:1102:11499:5755 1:N:0:26
AAAGTCGAGGTGCCTAAAGTGGCAACCCAGACTCTGAAGGAGGTTGGTGGTGTAGAGCTTCCTGTAGCCGCATGGCGTTCGTACTTAAATATGGAACTAACCATTCCAATTTTCGCTGTCTCTTATACACATCTCCGAGCCCACGAGACC
+
BBBBBFBBDBABFFGGGFGFGGGHHHHC2EHGHHHHGCGGHHFGGFFGGGEFGDGBBFGHHGHHHHFHHGC0EFHGFGFGEECCGF4BGGEGHGGBEGGGCGHCFHH4GHGGG4EF/<EFFGGFHHEBGCDGHHDDBBDFGGHG@CCDA?
@M02034:409:000000000-BFKT7:1:1102:21864:5755 1:N:0:26
AAAGTCGAGGTGCCTAAAGTGGCAACCCAGACTGGGCTGGGGGTTGGTGGTGTAGAGCTTCCTGTAGCCGCATGGCGTTCGTACTTAAATATGGAACTAACCATTCCAATTTTCGCTGTCTCTTATACACATCTCCG
+
BBBBBFBBBBAAGGGGGGGGGGGHHHHGGGHGHHG2AFEGGCFEECCAF1BF1BF555FF5FGFG555BEE/EEG1E?EEE/??/FF33?DEED33BFGH303B3BGDGHHHHG/CE?EHFGFH2>2>DCGFFFG1A
@M02034:409:000000000-BFKT7:1:1102:11429:5763 1:N:0:26
AAAGTCGAGGTGCCTAAAGTGGCAACCCAGACTAATCATGATGTTGGTGGTGTAGAGCTTCCTGTAGCCGCATGGCGTTCGTACTTAAATATGGAACTAACCATTCCAATTTTCGCTGTCTCTTATACACATCTCCGAGCCCACGAGACC
+
AAAAAF?A1D>AFGGGGGGGGDFGCGHCGAGGF1FF11DF22DADFGGFCEAGGHEDHGHHGHFHFHHHEGGGGHGGFGFGGFHHHHGHHGHH11BFCHGHHHFHHFHEHHHHHEGGCGFHHHHHGHHFG1FFFGHGGC?CGHG?>CCEF
@M02034:409:000000000-BFKT7:1:1102:13460:5768 1:N:0:26
AAAGTCGAGGTGCCTAAAGTGGCAACCCAGACTAAGCA
+
AAAAAFBBD?>>FFBD4AFGBBEHBFFDFEAFF3GF35
@M02034:409:000000000-BFKT7:1:1102:19475:5780 1:N:0:26
AAAGTCGAGGTGCCTAAAGTGGCAACCCAGACTTAGTTTTCTGTTGGTGGTGTAGAGCTTCCTGTAGCCGCATGGCGTTCGTACTTAAATATGGAACTAACCATTCCAATTTTCGCTGTCTCTTATACACATCTCCGAGCCCACGAGACC
+
AAA?AFAAADAAC1BGGGGGGFGHFHH?AFGGHHHHFHFFEFGDE1AEF/EFAGHFB1GHDFHFHFHGBBCEEGGHGGGGGGFHGGG1@FFGFH11BGFFG01FHHGHFFGHHHEGGEEHHHHFDGFHGBFHHGHBE?CCGGCFCCCCCE
@M02034:409:000000000-BFKT7:1:1102:8090:5781 1:N:0:26
AAAGTCGAGGTGCCTAAAGTGGCAACCCAGACTGATGAGCCTGTTGGTCGTGTTGAGCTTCCTGTAGC
+
BBBBBFBBBBBBGGGGGGGGGGGHFHHGGHA2F33F5DF33BGHF32B52A111B533AA5FA55555
@M02034:409:000000000-BFKT7:1:1102:8323:5783 1:N:0:26
AAAGTCGAGGTGCCTAAAGTGGCAACCCAGACTAATGGTTGTGTTGGTGGTGTAGAGCTTCCTGTAGCCGCATGGCGTTCGTACTTAAATATGGAACTAACCATTCCAATTTTCGCTGTCTCTTATACACATCTCCGAGCCCACGAGACC
+
CCCCCFBABBAAGGGGFFGGGGGHHHHGGHHGHHHHHHGHGGGHHHHFFGEFGFGDGHHHHGHHGFHHHEEEEGHFEEGEFGHEHHHEHHHGFGHFEFFGFFHHHHHGHHHHHFGFGGGGHGHHHHGGHFGHGHHFFCG@DGHGGGGGGE
@M02034:409:000000000-BFKT7:1:1102:15635:5787 1:N:0:26
AAAGTCGAGGTGCCTAAAGTGGCAACCCAGACTCAGCGGCCTGTTGGTGGTGTAGAGCTTCCTGTAGCCGCATGGCGTTCGTACTTAAATATGGAACTAACCATTCCAATTTTCGCTGTCTCTTATACACATCTCCGAGCCCACGAGACC
+
BBBBAFCADCCBFGGGGGGGGGGHHHHGGHHGHHHCGGGC2EFHHHGEAAFA13D555BF5FFG@5@53B0>EEF1>?>FE?21FFHBDEHFFF3?GHHH3?3B34B4BGGHH4E/?CCGHHHH?33BBG22GHEH?/<<@FGGGCFGGF
@M02034:409:000000000-BFKT7:1:1102:10428:5788 1:N:0:26
AAAGTCGAGGTGCCTAAAGTGGCAACCCAGACTCGTGTTTGGGTTGGTGGTGTAGAGCTTCCTGTAGCCGCATGGCGTTCGTACTTAAATATGGAACTAACCATTCCAATTTTCGCTGTCTCTTATACACATCTCCGAGCCCACGAGACC
+
BBBBBFBBBBBBGGGG4BGGGGGHHHHGGHHGHHGHHHHHHGGEGGGEFGEFHHHGHHHGHHHHHHHHHGGGGGHFGGGEFF2GGHHFHHGHHHGGFGHFHHHHHHFGHHHHHFFEGGGHHHHHHHHHHFFFGGGBE/D@GGHGGGGGGE
@M02034:409:000000000-BFKT7:1:1102:18441:5795 1:N:0:26
AAAGTCGAGGTGCCTAAAGTGGCAACCCAGACTGGGTTTGGTGTTGGTGGTGTAGAGCTTCCTGTAGCCGCATGGCGTTCGTACTTAAATATGGAACTAACCATTCCAATTTTCGTTGTCTCTTATACACATCTCCGAGCCCACGAGACC
+
BBBBBFBBDBBBGGGGGGGGGGGHHHHGGHHGHHHHHGGGGHGEGHHGGGEFGGHGHHHHHHHHHHHHHGGGGGHHGGGGEEGHHHGFHHHHHHHHHHHFHHHHHHHHHHHHHHG0BGGHHHHHEHHHGHFFHHHFFD?BFGHGGGGGGE
@M02034:409:000000000-BFKT7:1:1102:10437:5807 1:N:0:26
AAAGTCGAGGTGCCTAAAGTGGCAACCCAGACTCGTGTTTGGGTTGGTGGTGTAGAGCTTCCTGTAGCCGCATGGCGTTCGTACTTAAATATGGAACTAACCATTCCAATTTTCGCTGTCTCTTATACACATCTCCGAGCCCACGAGACC
+
>3A>>DABDAAAGGGGGGGGGGFHHHGGGHGGGGGFHHGHHACGF2EEFE1AFGHGFFDFFFHGHGHFHGGGGGHHGEGGGDBHHHB3EHBGFHBGFGB3GHFG3GFFHHGHGHEGG/EFHHFHHHEGFFBGHHFHE@/<CEHG?C/AFF
@M02034:409:000000000-BFKT7:1:1102:7887:5808 1:N:0:26
AAAGTCGAGGTGCCTAAAGTGGCAACCCAGACTAAGAGGGTGGTTGGTGGTGTAGAGCTTCCTGTAGCCGCATGGCGTTCGTACTTAAATATGGAACTAACCATTCCAATTTTCGCTGTCTCTTATACACATCTCCGAGCCCACGAGACC
+
BBBBBFBBBBBBGGGGGGGGGGGHHHHGGHHGHHHHHHHGEFGGGGGEFFGGG3F5A5AFFGGHGGF5FEE@EGH1EEEFFEGHHHH3FGHHHH3BGFHHECGF3EHDGGDHHFEAEE??3DFDB?FGGFGBGFFDEDCCGFEFC?DG?A
@M02034:409:000000000-BFKT7:1:1102:20557:5828 1:N:0:26
AAAGTCGAGGTGCCTAAAGTGGCAACCCAGACTTGGTTTAAGGTTGGTGGTGTAGAGCTTCCTGTAGCCGCATGGCGTTCGTACTTAAATATGGAACTAACCATTCCAATTTTCGCTGTCTCTTATACACATCTCCGAGCCCACGAGACC
+
BBBBADABBBBBGGGGGGGGGGGHHHHGGGHGHH3FBFFG5GHGHHGFGGGEHHHHHHHHHHHHGGHHHGGGGGGHGGGGGGHHHHHHHHGHHHGGFHHHHHGHGHGHHHHHHHGGGGGGHHHHHHGHEHHFHHHHGGCCGGHGCGGGD?
@M02034:409:000000000-BFKT7:1:1102:25947:5832 1:N:0:26
AAAGTCGAGGTGCCTAAAGTGGCAACCCAGACTATGAAGGTGGTTGGTGGTGTAGAGCTTCCTGTAGCCGCATGGCGTTCGTACTTAAATATGGAACTAACCATTCCAATTTTCGCTGTCTCTTATACACATCTCCGAGCCCACGAGACC
+
BBBBBFBBDBABGGGGGGGGGGGHHHHGGFHGHHHHDEHHHFDEA2AEFEEFFGHBEHHHGHHHGGGFGEEGEEGGGEGGE?BGHHHDGGGHHEFGHFHHHHHHFHGHHHHHHHGGGGGFFHHHFHFGGGH2FFFFFGG@FGHGG@CAD<
@M02034:409:000000000-BFKT7:1:1102:19305:5832 1:N:0:26
AAAGTCGAGGTGCCTAAAGTGGCAACCCAGACTGTGGGTCGGGTTGGTGGTGTAGAGCTTCCTGTAGCCGCATGGCGTTCGTACTTAAATATGGAACTAACCATTCCAATTTTCGCTGTCTCTTATACACACTCCGAGCCCACGAGACCG
+
BBBBBFBBBBBBGGGGGGGGGGGHHHHGGHHGHFGHFGAGGFGHGGGGGGGGHHGDGHHHHHHHHFHHHEGFFGHHGFGGFFFHGHHGFGHHHFGGFGHFHHFHHHHHHHHHHGGGGGGGHGHHGHHHHHFDFFGGDDGGGHGGGGGGGG
@M02034:409:000000000-BFKT7:1:1102:20560:5846 1:N:0:26
AAAGTCGAGGTGCCTAAAGTGGCAACCCAGACTTGGTTTAAGGTTGGTGGTGTAGAGCTTCCTGTAGCCGCATGGCGTTCGTACTTAAATATGGAACTAACCATTCCAATTTTCGCTGTCTCTTATACACATCTCCGAGCCCACGAGACC
+
CCCCCFCCCCABGGGGGGGGGGGHHHHGGHHGHHHHGHHHHHHHGHGGGGEFHGGEGHHHHHHHHHHHHGGFFGHGGEGGGFHHHHHGHHHHHHHHHHHGHHGHHHHHHHHHHHGGGGGHHHHHGHHHHHGHHHHHGGGGGGHGGGGGGE
@M02034:409:000000000-BFKT7:1:1102:7028:5866 1:N:0:26
AAAGTCGAGGTGCCTAAAGTGGCAACCCAGACTGAGGTGTCGGTTGGTGGTGTAGAGCTTCCTGTAGCCGCATGGCGTTCGTACTTAAATATGGAACTAACCATTCCAATTTTCGCTGTCTCTTATACACATCTCCGAGCCCACGAGACC
+
CCCCCFCCCCABGGGGGGGGGGGHHHHGGHHGHHFHGGGFHGGGGGGGGGGFHHGDGHHHHHHHHHHGHEEEEFHGFEGEGFHHHHHEHHHHHGFGHHHHHHHHHHGHHHHHHHGGGGGHHHHHHHHHGGHHHHHHFGGCGGHGGDGGGG
@M02034:409:000000000-BFKT7:1:1102:24218:5866 1:N:0:26
AAAGTCGAGGTGCCTAAAGTGGCAACCAAGACTAAGAATAATGTTGGTGGTGTAGAGCTTCCTGTAGCCGCATGGCGTTCGTACTTAAATATGGAACTAACCATTCCAATTTTCGCTGTCTCTTATACACATCTCCGAGCCCACGAGACC
+
CCCCBFCCBCCCGGGGGGGGGGGHHHHGHHHHHHHHHHHGGHHHHHHFGGEFGFGGGHHHHHHHHHHGHEEEEGHGGGGGGGHHGHHFHHHHHHHHHHHHHHHHHHGHHHHHHHGEGGGGHFHHHHGHHGHEHHFHGGGCGGHGCBFGGE
@M02034:409:000000000-BFKT7:1:1102:22205:5882 1:N:0:26
AAAGTCGAGGTGCCTAAAGTGGCAACCCAGACTTTGGCGTGTGTTGGTGGTGTAGAGCTTCCTGTAGCCGCATGGCGTTCGTACTTAAATATGGAACTAACCATTCCAATTTTCGCTGTCTCTTATACACATCTCCGAGCCCACGAGACC
+
BBBBBFBBBBBBGGGGFFGGGGGHHHHGGHHGHHHHHHFBEGHHHHHGGFGFGFGFGHHHHHHHGHHGHGGGEFHGGEGGGEGHHHHGHHHHHGGHGHGFHHHHHHHHHHHHHGGGGGGFHHHHFHHFFHFHHHFFGGGGGGHEGCGGGA
@M02034:409:000000000-BFKT7:1:1102:15452:5884 1:N:0:26
AAAGTCGAGGTGCCTAAAGTGGCAACCCAGACTCATCAGAAGGTTGGTGGTGTAGAGCTTCCTGTAGCCGCATGGCGTTCGTACTTAAATATGGAACTAACCATTCCAATTTTCGCTGTCTCTTATACACATCTCCG
+
CCCCCFCCCCCCGGGGGGGGGGGHHHHGGHGABGHHGGHCAGHHDH?AAEEF13D5AB3F5FEF5BF5AAF0BEE1>1>??>B?1BG3BFGD4@33BFHH303BB?G44FDGE4><EE?B44DD?B?3F222FFH2?
@M02034:409:000000000-BFKT7:1:1102:13135:5887 1:N:0:26
AAAGTCGAGGTGCCTAAAGTGGCAACCCAGACTAATAAGCATGTTGGTGGTGTAGAGCTTCCTGTAGCCGCATGGCGTTCGTACTTAAATATGGAACTAACCATTCCAATTTTCGCTGTCTCTTATACACATCTCCGAGCCCACGAGACC
+
BBBBBFBBBBAAGGGGGFGFGGGFHHHFGGHGHHHHHHHHHHHHHHHFGGGGHHHEGHHHHHHHHGHHHGGEEGHHGGGGFGHHHHHHHHGHHGHHHHHHHHHHHHHHHHHHHHGGGGGHHHHHHHHHHGFHGHHHG?CCCGGGGGGGGC
@M02034:409:000000000-BFKT7:1:1102:20462:5888 1:N:0:26
AAAGTCGAGGTGCCTAAAGTGGCAACCCAGACTCGGGAGGGGGTTGGTGGTGTAGAGCTTCCTGTAGCCGCATGGCGTTCGTACTTAAATATGGAACTAACCATTCCAATTTTCGCTGTCTCTTATACACATCTCCGAGCCCACGAGACC
+
AABBAFB3>AABGGGGGGGGGGGHHHHGGHHGHGGGGGGGCGGGGGGGFEEFHGHFFGHHHHHHHHHHHGGEGGHGGGGGGEHHHHDEGHGHHHHHFHHFGGHHHHHFGHHHHGGDFGGHHHHHHHHHHFDGGGFFDG??GGHF--<EGE
@M02034:409:000000000-BFKT7:1:1102:23510:5903 1:N:0:26
AAAGTCGAGGTGCCTAAAGTGGCAACCCAGACTACTTGGATGGTTGGTGGTGTAGAGCTTCCTGTAGCCGCATGGCGTTCGTACTTAAATATGGAACTAACCATTCCAATTTTCGCTGTCTCTTATACACATCTCCGAGCCCACGAGACC
+
CCCCCFCCCCCBGGGGGGGGGGGGHHHEFHHGHHHHHHHFHHGHFEGGGGGFGHH5GHHHHHHHHFGAGEGGEGHHGFEEEFGHHHHFHGFHGHFDFHHCGHFHHHFHHHHHHHGFGGGFFHHHHHHHHHFHHHHHGDGDGGHGG/<EGF
@M02034:409:000000000-BFKT7:1:1102:18850:5905 1:N:0:26
AAAGTCGAGGTGCCTAAAGTGGCAACCCAGACTACTTAGAATGTTGGTGGTGTAGAGCTTCCTGTAGCCGCATGGCGTTCGTACTTAAATATGGAACTAACCATTCCAATTTTCGCTGTCTCTTATACACATCTCCGAGCCCACGAGACC
+
CCCCCFCCCCCCGGGGGGGGGGGHHHHGGHHGHHHHHHHHHHHHHHHGFGFGHGHGHHHHHHHHHHHHHGGGGGHHGGGGGGHHHHHHHHHGHHHHHGHHHHHHHHHHHHHHHHGGGGGHHHHHHHHHHHGHGHHHGGGGGGHGGGGGGF
@M02034:409:000000000-BFKT7:1:1102:10339:5907 1:N:0:26
AAAGTCGAGGTGCCTAAAGTGGCAACCCAGACTAGTCCGGTGGTTGGTGGTGTAGAGCTTCCTGTAGCCGCATGGCGTTCGTACTTAAATATGGAACTAACCATTCCAATTTTCGCTGTCTCTTATACACATCTCCGAGCCCACGAGACC
+
BBBBADAADBBBGGGGGBGGGGGHHHHGGHGGHHGHGHGEAEFGGGGGFGEFHHHHHFHHHHHHHHHHHGGFGGHEGGGGGGGHGHHGHHHHHHHHFHHFGGFHGFHHHHHHHFGGGGGHHHHGGGGHHHEGFHFG?CCGGGHGCCCGGA
@M02034:409:000000000-BFKT7:1:1102:13734:5908 1:N:0:26
AAAGTCGAGGTGCCTAAAGTGGCAACCCATA
+
AAAAAF1A?DAA1GCGGGGED1F0E0BA00A
@M02034:409:000000000-BFKT7:1:1102:7514:5915 1:N:0:26
AAAGTCGAGGTGCCTAAAGTGGCAACCCAGACTCAGACGCCGGTTGGTGGTGTAGAGCTTCCTGTAGCCGCATGGCGTTCGTACTTAAATATGGAACTAACCATTCCAATTTTCGCTGTCTCTTATACACATCTCCGAGCCCACGAGACC
+
ABABBFB3DBBAGGG5AFGGGGGHHHHG2GHGHHGGHHGGGGGGGGGEFGGGHFGDGHHHHHHHHGHHHG?EFGHHGGGGEEFGHHFBEGFHHF3GGHGHHHGGHHHHHHHHHGGDGFBDBDGHFGF@@FEHFHFFACCCCFHG?ADDGC
@M02034:409:000000000-BFKT7:1:1102:15721:5917 1:N:0:26
AAAGTCGAGGTGCCTAAAGTGGCAACCCAGACTCAGCAGCCGGTTGGTGGTGTAGAGCTTCCTGTAGCCGCATGGCGTTCGTACTTAAATATGGAACTAACCATTCCAATTTTCGCTGTCTCTTATACACATCTCCGAGCCCACGAGACC
+
AAAAAFBADA>AFGGFGFGGGGGHHHHGGHHGHHHHHHHHHCAEEEEFG?1FGFGFFGHHHHHGHHFHHGGEEGHHGGGGGG2GHHH3GG44GFGHHHFFHHHHHHHHHHHHHHGGGDFHHGHHHHGHHFHHGHHHF@FGGGHGDCDGGF
@M02034:409:000000000-BFKT7:1:1102:22700:5921 1:N:0:26
AAAGTCGAGGTGCCTAAAGTGGCAACCCAGACTGAGATTTCGGTTGGTGGTGTAGAGCTTCCTGTAGCCGCATGGCGTTCGTACTTAAATATGGAACTAACCATTCCAATTTTCGCTGTCTCTTATACACATCTCCGAGCCCACGAGACC
+
BBBBBFBBBBAAGGGGGGGGGFGHHHHGCGHGGHHHHHHHHHGGEEFEGGEFHDHEHHHHHHHHHHHHHGFEFEHGEEGFGEGHHHHFGGFHHFG3GGGHHHGHHHGFHHHHHHGGGGGHHHHHHGHHGHFHHHFGFCGDGGHGGCCGGE
@M02034:409:000000000-BFKT7:1:1102:19224:5923 1:N:0:26
AAAGTCGAGGTGCCTAAAGTGGCAACCCAGACTAATAAGAATGTTGGTGGTGTAGAGCTTCCTGTAGCCGCATGGCGTTCGTACTTAAATATGGAACTAACCATTCCAATTTTCGCTGTCTCTTATACACATCTCCGAGCCCACGAGACC
+
BBBBBFBBBBAAGGGFGGGGGGGHHHHGGHHGHHHHHHHHHHHHHHHEFGFFGGGDGHHHHHHHHHHHHGGGGGHFFGGGGGHHHHHEGHHHHFHGFHHFHHHHHHHHHHHHHGGGGGGHHGHHHHHHHHHHGHFGFCCBFGGGC<ADGE
@M02034:409:000000000-BFKT7:1:1102:17770:5926 1:N:0:26
AAAGTCGAGGTGCCTAAAGTGGCAACCCAGACTACGGGGTGGGTTGGTGGTGTAGAGCTTCCTGTAGCCGCATGGCGTTCGTACTTAAATATGGAACTAACCATTCCAATTTTCGCTATCTCTTATACACATCTCCGAGCCCACGAGACC
+
BBBBBFBABBBBGGGEEGGGGGGHHHHGGHHGHHHGGGGAEEGEGGGEFGGFGFGFGHHHHHHHHHHHHGGEGEHHGEGGFFGHHHHHHGHHHHGFHHHGHHHHHHHGHHHHHHGGGGGHHHHHHHGHGHFHHHHFGGGGGGHGGCGGGE
@M02034:409:000000000-BFKT7:1:1102:15115:5928 1:N:0:26
AAAGTCGAGGTGCCTAAAGTGGCAACCCAGACTTCGTCGTATGTTGGTGGTGTAGAGCTTCCTGTAGCCGCATGGCGTTCGTACTTAAATATGGAACTAACCATTCCAATTTTCGCTGTCTCTTATACACATCTCCGAGCCCACGAGACC
+
BB@ABFBA?DABGGGDEGGGGGGFFHHG2GCFHHHGHGGEGHHHHHHGGGEFGGGFHFHHHFHGDGGHHGGEFFHEEEEFE?BGGHHHHHHHGGGDGHHEGHFGGHGFHGHHHHGGGEEHHFHHFHHHHHFGGHFEFCGGGGHEGCCGFE
@M02034:409:000000000-BFKT7:1:1102:6492:5929 1:N:0:26
AAAGTCGAGGTGCCTAAAGTGGCAACCCAGACTAGGGATTGGGTTGGTGGTGTAGAGCTTCCTGTAGCCGCATGGCGTTCGTACTTAAATATGGAACTAACCATTCCAATTTTCGCTGTCTCTTATACACATCTCCGAGCCCACGAGACC
+
BBBBBFBADBBBGGGFF4FGGGGHGHHGFHGCHGHHHHHHHHHGGGGGGGGGGFG5FDGHHHHHHGGFGFGEEGHFEFGGFFFHHHHFGHHHHH3BFGGGHHFFHGHHHHHHHHGGGGFGFHHHGGHHGFHHHFGGCBFCGGHGGCGDGF
@M02034:409:000000000-BFKT7:1:1102:8411:5930 1:N:0:26
AAAGTCGAGGTGCCTAAAGTGGCAACCCAGACTAGGAAGGATGTTGGTGGTGTAGAGCTTCCTGTAGCCGCATGGCGTTCGTACTTAAATATGGAACTAACCATTCCAATTTTCGCTGTCTCTTATACACATCTCGAGCCCACGAGACCG
+
BBBBBFBBBBABGGGGGGGFGGGHHHHGGHHGHHHHHHHEGHHGGHHGGGEFFGGBFHHHHHHHHGHGHEF@EEHHGGGGGGFHGHHFHHHHHHHFFHBFGHHHHHHHHGHHHGGGGGGGFFFHHHHH3FFHGHHHGGGGGHGGGGGGGG
@M02034:409:000000000-BFKT7:1:1102:9501:5940 1:N:0:26
AAAGTCGAGGTGCCTAAAGTGGCAACCCAGACTAGGTATAGGGTTGGTGGTGTAGAGCTTCCTGTAGCCGCATGGCGTTCGTACTTAAATATGGAACTAACCATTCCAATTTTCGCTGTCTCTTATACACATCTCCGAGCCCACGAGACC
+
A?AABFBADBBBGGGBEGGGGGGHGHHDFHGFHGGHBFFAFGHFBEEGFGEFEFFDFHGHHHHHHGHGHGGGEGHGGGGGFG2?FGHBFFFHHFGGFGG?EHHGHHHDGFGHHGGEGFGHHHHH4G?G2FGGHHGHF/DGGGHGG/@EGE
@M02034:409:000000000-BFKT7:1:1102:14207:5967 1:N:0:26
AAAGTCGAGGTGCCTAAAGTGGCAACCCAGACTAGTGGTGTTGTTGGTGGTGTAGAGCTTCCTGTAGCCGCATGGCGTTCGTACTTAAATATGGAACTAACCATTCCAATTTTCGCTGTCTCTTATACACATCTCCGAGCCCACGAGACC
+
BBBBBFBBBBBBGGGGGGGGGGGGHHHGGHHGHHFFFFHAAAGHHFHEGGGGHHHDEHHHHHHHHGHHHGGEEGHHGGGGGG2GHHFBGHHHHHEGGHHHHHHGHHHGHHHHHHGGGGGGHGHHFGGHGHGHHHHHGGCGGGHFG?DDGG
@M02034:409:000000000-BFKT7:1:1102:24247:5971 1:N:0:26
AAAGTCGAGGTGCCTAAAGTGGCAACCCAGACTCCTGGGTGGGTTGGTGGTGTAGAGCTTCCTGTAGCCGCATGGCGTTCGTACTTAAATATGGAACTAACCATTCCAATTTTCGCTGTCTCTTATACACATCTCCGAGCCCACGAGACC
+
BCCCCFCBCCCCGGGGGEGGGGGHHHHGGHHGHGHHHHGAEFGEFGGGFGGGHFHDAGHHHHHHHHHHGFGEEGFGGGGGGGHHGHFFGGHHHHDGHHHHHHHGHHHGHGHHHHGGGGGFHHHHDHGHGHGHHHFFG?CFGGHGGFCGGE
@M02034:409:000000000-BFKT7:1:1102:20903:5975 1:N:0:26
AAAGTCGAGGTGCCTAAAGTGGCAACCCAGACTAGGAAGCATGTTGGTGGTGTAGAGCTTCCTGTAGCCGCATGGCGTTCGTACTTAAATATGGAACTAACCATTCCAATTTTCGCTGTCTCTTATACACATCTCCGAGCCCACGAGACC
+
BBBBBFAADDBBGGGGGGGGGGFGCFHGFDHGHHHHGHHHGHGHGFGFGGEFH3GFF5GGHHHHHGHHHGG0EFHHGGGGGGBGGHFBFG@GFHGFFHGGHHDFHHFD?BGHHHEGGFGHHGHHFHBGFGGHFHHGG?CGGGGGG/CDGF
@M02034:409:000000000-BFKT7:1:1102:22307:5980 1:N:0:26
AAAGTCGAGGTGCCTAAAGTGGCAACCCAGACTCTTGTTCCTGTTGGTGGTGTAGAGCTTCCTGTAGCCGCATGGCGTTCGTACTTAAATATGGAACTAACCATTCCAATTTTCGCTGTCTCTTATACACATCTCCGAGCCCACGAGACC
+
BBBBBFAABBBBGGGGBGGGGGGHHHHGGHHGHHFHFHHHHHGHHHHGGGEFHFGBGFHHHHHHHHHHHGGAEFHHGGGEFGHHHHGFFGFHFH3BBFGGHHHHHHFGHGHHHHGGGGGEHHHHHHFGFGFHHHGFGG??DEHGCACDGC
@M02034:409:000000000-BFKT7:1:1102:21478:5987 1:N:0:26
AAAGTCGAGGTGCCTAAAGTGGCAACCCAGACTTATGGTGTTGTTGGTGGTGTAGAGCTTCCTGTAGCCGCATGGCGTTCGTACTTAAATATGGAACTAACCATTCCAATTTTCGCTGTCTCTTATACACATCTCCGAGCCCACGAGACC
+
CCCCCFC?DBBBGGGGFDGGGGGHHHHGGHHGHHHHHHHHHEHHHHHGGGEGHGGDGHHHHHHHHGHGFGGEEGHGGGGGGGGHGHHFFGHHHHBGFGGGGHHHHHHHEFGHHGGEGGGGHHHHGHFGFGHHHHFFGC?CFGHGG?D?DC
@M02034:409:000000000-BFKT7:1:1102:13703:5998 1:N:0:26
AAAGTCGAGGTGCCTAAAGTGGCAACCCAGACTCAGCCTTGGGTTGGTGGTGTAGAGCTTCCTGTAGCCGCATGGCGTTCGTACTTAAATATGGAACTAACCATTCCAATTTTCGCTGTCTCTTATACACATCTCCGAGCCCACGAGACC
+
BBBBBFBBDDAAFGFEGGGGGDFGGEHGGGHGHHHHHHHHHGHEGGGAFEFGH3FDGDGHHHHHHHHFHFGEEFHFE?EFGEGHGHHFGFGHHEFFGHHHHHFGHHHEGGHHHGGEGGFFHHHHGGGGHHHHHHGDD/DGGGGGGCGDGE
@M02034:409:000000000-BFKT7:1:1102:22320:6004 1:N:0:26
AAAGTCGAGGTGCCTAAAGTGGCAACCCAGACTAAGCGGAGTGTTGGTGGTGTAGAGCTTCCTGTAGCCGCATGGCGTTCGTACTTAAATATGGAACTAACCATTCCAATTTTCGCTGTCTCTTATACACATCTCCGAGCCCACGCGACC
+
BABBBFAADDABGGGGGGGGGGGHHHHGGGHGHHHHHGCGGGHHGFFAE?EFHGHFAGHGFHHHHHHGFCE>EFH1E1EFFABGHHGFBFFGGD?3FGGFE03FHDHGHGHHHHFFG?DHHGHHGGFGGBDHGFH</?/B@FAFG/>C@@
@M02034:409:000000000-BFKT7:1:1102:12469:6013 1:N:0:26
AAAGTCGAGGTGCCTAAAGTGGCAACCCAGACTAATACTCAGGTTGGTGGTGTAGAGCTTCCTGTAGCCGCATGGCGTTCGTACTTAAATATG
+
BBABAFBBBBBBGGGFGFGGGGGHHHHGGHCA3FF55D5B5BFHGH2A22BFA3D5D5BAAFH5B5B5A1E0BEA10BEFA?BC?BGD3BBFD
@M02034:409:000000000-BFKT7:1:1102:24427:6018 1:N:0:26
AAAGTCGAGGTGCCTAAAGTGGCAACCCAGACTCTGCCTTCTGTTGGTGGTGTAGAGCTTCCTGTAGCCGCATGGCGTTCGTACTTAAATATGGAACTAACCATTCCAATTTTCGCTGTCTCTTATACACATCTCCGAGCCCACGAGACC
+
BBCCAFCABCBCGGGGGGGGGGGHHHHGGHHGHHHHHHHGHGHGHHHGFGEGHFGDGFHHHHHHHFHFEEFEEGHGFGGGGFHHGHHGGHHHHHGFHHHHFGFFHGFHHGHHHHGAGGGEHGHHHHGHBGFHHHGGFCCCFFHGGCGGGA
@M02034:409:000000000-BFKT7:1:1102:12614:6020 1:N:0:26
AAAGTCGAGGTGCCTAAAGTGGCAACCCAGACTTTTCTGCTTGTTGGTGGTGTAGAGCTTCCTGTAGCCGCATGGCGTTCGTACTTAAATATGGAACTAACCATTCCAATTTTCGCTGTCTCTTATACACATCTCCGAGCCCACGAGACC
+
BBBBBFBBBDBBGBFGGGGGGEFFFAFEFEHCEGHFGHHFHHHHHFEEFGAFF3FDFHGFGFHHHHHFAAEEEFHHEEEGFEFGGHFEGGF4FFGGBGFGF1GGHBHBDFGHHBEEEEEDHHHHGGFGHGHFHF1GGG/BCGHGG/<E/F
@M02034:409:000000000-BFKT7:1:1102:16070:6036 1:N:0:26
AAAGTCGAGGTGCCTAAAGTGGCAACCCAGACTAAGAATGTTGTTGGTGGTGTAGAGCTTCCTGTAGCCGCATGGCGTTCGTACTTAAATATGGAACTAACCATTCCAATTTTCGCTGTCTCTTATACACATCTCCGAGCCCACGAGACC
+
AA1AA3>ADDAABGFGGGGGG1BAFEF0FFCFFHHFAFEGEFGHHHHGF?EFGBF2ADGGHFHFBGGAABEEGGHFEGGGGFGHEFHGHGEGHBDFGFGHHGFFGGFFGHHHHHCGGGEGHHFDGFGGFGFHHHHFGCGGCEHGC/@CCC
@M02034:409:000000000-BFKT7:1:1102:13062:6044 1:N:0:26
AAAGTCGAGGTGCCTAAAGTGGCAACCCAGACTTGGGGGGCGGTTGGTGGTGTAGAGCTTCCTGTAGCCGCATGGCGTTCGTACTTAAATATGGAACTAACCATTCCAATTTTCGCTGTCTCTTATACACATCTCCGAGCCCACGAGACC
+
BBCCCFCCCBABGGGGGGGGGGGHHHHGGHHGHHHHHGGGGGGGFGGGGGGFHHHGHHHHHGHHHHHHHGG@DGHHGGGGGGFHHHHGHHGGGGGGGGGGGGGGGGFFGGGGGGGGFDFGGGGGFFFFFFFFFFFFFFFFFFFFFFFFFE
@M02034:409:000000000-BFKT7:1:1102:13541:6055 1:N:0:26
AAAGTCGAGGTGCCTAAAGTGGCAACCCAGACTTGTAAGCTGGTTGGTGGTGTAGAGCTTCCTGTAGCCGCATGGCGTTCGTACTTAAATATGGAACTAACCATTCCAATTTTCGCTGTCTCTTATACACATCTCCGAGCCCACGAGACC
+
CCCCCFCCCCCCGGGGGFGGGGGHHHHGGGHGHHHHHHHHHHHHHGGGGGGGHGGAFGHHHHHHGHHGHGGEEGHGGEGGGGEGGHHHGFGHHGFFGHHHGHFGHHHEGFGHHFEDFGGHHHHHEHGFDGHHHGDDECG@C<GGGCDFDE
@M02034:409:000000000-BFKT7:1:1102:14166:6065 1:N:0:26
AAAGTCGAGGTGCCTAAAGTGGCAACCCAGACTAATCATATGGTTGGTGGTGTAGAGCTTCCTGTAGCCGCATGGCGTTCGTACTTAAATATGGAACTAACCATTCCAATTTTCGCTGTCTCTTATACACATCTCCGAGCCCACGAGACC
+
BBCBBFCCCBBCGGGGGGGGGGGHHHHGGHHGHH3GHGHHHHHHGGGEFGEGHHHGHHHHHHHHHHHHHGGGGGHHGGGGGGGHHHHHGHHHHHHHHHHHHHHHHHHHGHHHHHGGGGEFHFHHHHHHGHGHGHHHGGFGCFHGGGGDGF
@M02034:409:000000000-BFKT7:1:1102:14284:6068 1:N:0:26
AAAGTCGAGGTGCCTAAAGTGGCAACCCAGACTACGAAGAATGTTGGTGGTGTAGAGCTTCCTGTAGCCGCATGGCGTTCGTACTTAAATATGGAACTAACCATTCCAATTTTCGCTGTCTCTTATACACATCTCCGAGCCCACGAGACC
+
CCCCCFCCCCABGGGGGGGGGGGHHHHGGHHGHGHGGHGGHHHHHHHGGGGGHHGEGHHHHHHHHHHHHGGGGGHHGGGGGECHHHHHGHHHHHGHHHFFHHGHHHFHBGHHHHGGGGGFHGHHEHHHHHGHGHHHDDGFGGHGGGGGGE
@M02034:409:000000000-BFKT7:1:1102:10319:6070 1:N:0:26
AAAGTCGAGGTGCCTAAAGTGGCAACCCAGACTAGTTAGAATGTTGGGTGTAGAGCTTCCTGTAGCCGCATGGCGTTCGTACTTAAATATGGAACTAACCATTCCAATTTTCGCTGTCTCTTATACACATCTCCGAGCCCACGAGACCGT
+
CCCCCFCCCCBBGGGGGGGGGGGHHHHGGHHGHHHHHHHHHHHHHHHGEGGHHFFFHHHHHHGHHHHGGFEGHFFGGGGGHHHHHGGGHHHHDGHHGGHHHHHHHGHHHHHHGGGGGHHHHHHHHHFHHGHHHGGGGGGGGGGGGGGGGC
@M02034:409:000000000-BFKT7:1:1102:19968:6073 1:N:0:26
AAAGTCGAGGTGCCTAAAGTGGCAACCCAGACTGGTTTTCCTGTTGGTGGTGTAGAGCTTCCTGTAGCCGCATGGCGTTCGTACTTAAATATGGAACTAACCATTCCAATTTTCGCTGTCTCTTATACACATCTCCGAGCCCACGAGACC
+
BBBBBFBADD>AGGGFFGGGGGGHHHHFGHHGHHHHHHGHHHHHHHGFGGGFGBGEGHHHHHHHHHHHGFGFEEHGGGGGEEGGGHGGHHFHHGFGFHHGGHHHHGGHHHHHHHGGGGGGHHHHGGGGFFFG2GHBFDG?GGHGFGFGGA
@M02034:409:000000000-BFKT7:1:1102:16504:6074 1:N:0:26
AAAGTCGAGGTGCCTAAAGTGGCAACCCAGACTCCTGCTCCTGTTGGTGGTGTAGTGCTTCCTGTAGCCGCATGG
+
BACCCFBCCCCCGGGGGGGGGGGHHHHGGHHGH3F33FFAAFHHBFAB22EA13D5A5AB5BB5A5D531E0B??
@M02034:409:000000000-BFKT7:1:1102:8711:6095 1:N:0:26
AAAGTCGAGGTGCCTAAAGTGGCAACCCAGACTCAGTGGCATGTTGGTGGTGTAGAGCTTCCTGTAGCCGCATGGCGTTCGTACTTAAATATGGAACTAACCATTCCAATTTTCGCTGTCTCTTATACACATCTCCGAGCCCACGAGACC
+
CBCCBFCCCCCCGGGGGGGGGGGHHHHGGHHGHHHHFGGGHHHHHHHGFEEFFFHFG5FHHHHHHFGGHGEEFGHGEGGFEAGEGHGFBGFHHHFFHFFHHHHHHHHHDFFHHHGFGGGHHGHHGGFHBFHEFGFDG/D<DGHGC?CAFC
@M02034:409:000000000-BFKT7:1:1102:8715:6112 1:N:0:26
AAAGTCGAGGTGCCTAAAGTGGCAACCCAGACTCAGTGGCATGTTGGTGGTGTAGAGCTTCCTGTAGCCGCATGGCGTTCGTACTTAAATATGGAACTAACCATTCCAATTTTCGCTGTCTCTTATACACATCTCCGAGCCCACGAGACC
+
CBCBCFCCCCBAGGGGGGGGGGGHHHHGGHHGHHHHGGGGHHHHHHHEFGEFHHGAFGHHHHHHGHHHHGEGGGHHGFGGFEGHHHHHHHHHHGGFGGFGHHHHGHFFHHHHHHEEGFEGFFHHHHGHGHHHGHHFGGGBFGGECDGGGC
@M02034:409:000000000-BFKT7:1:1102:9836:6116 1:N:0:26
AAAGTCGAGGTGCCTAAAGTGGCAACCCAGACTGCTACTCCGGTTGGTGGTGTAGAGCTTCCTGTAGCCGCATGGCGTTCGTACTTAAATATGGAACTAACCATTCCAATTTTCGCTGTCTCTTATACACATCTCCGAGCCCACGAGACC
+
ABBBBFBBBBBBGGGGGFGGGGGHHHHGGHHGHHHHGHHHHGGGGGGGGGGGHGGDGHHHHHHHHHHHHECEEEHGGGGGGGHHHHHGFHHHHHHHGHHHHHHHHHHHHHHHHHGEGGGFHHHHGHHHFFFHHHHFGGGCGGEGGGGEGE
@M02034:409:000000000-BFKT7:1:1102:11522:6119 1:N:0:26
AAAGTCGAGGTGCCTAAAGTGGCAACCCAGACTCATATGACTGTTGGTGGTGTAGAGCTTCCTGTAGCCGCATGGCGTTCGTACTTAAATATGGAACTAACCATTCCAATTTTCGCTGTCTCTTATACACATCTCCGAGCCCACGAGACC
+
BBCCAFBCCCBBGGGGGGGGGGGHHHHGGHHGHHHHHHHGHHHGHHHGGGGGHGGBFGHHHHHHHHHHHFGGGGHHGGGGGGHHGHHGHHHHHHFFFHFFGHGGHFHGFGHFHGGGGGGHGGHHFHHGFHEHFHFGFCGFGGHGGGGGGE
@M02034:409:000000000-BFKT7:1:1102:5626:6124 1:N:0:26
AAAGTCGAGTGCCTAAAGTGGCAACCCAGACTCCGTCTCCGGTTGGTGGTGTAGAGCTTCCTGTAGCCGCATGGCGTTCGTACTTAAATATGGAACTAACCATTCCAATTTTCGCTGTCTCTTATACACATCTCCGAGCCCACGAGACCG
+
3>AABFBB@DBDGGBBDBBGGGHHHHG2FHGHHHGHHHHHGGGFCEEEEEFF3FFHDGGGHGHH5GHHGFEEEHGGFGGFEEGHHBBFFGHGEHH?BBFBEGFGDFGFFGHHHGEFGFGHGHHHH3BFGDGFFFDD@@D/?GFFCDGGFF
@M02034:409:000000000-BFKT7:1:1102:5650:6124 1:N:0:26
AAAGTCGAGTGCCTACAGTGGCAACCCAGACTCCGTCTCCGGTTGGTGGTG
+
11AA>D11D11BG1B1A1B1FAH1FAE00AFFFH0AFC01E/AE/AEF//A
@M02034:409:000000000-BFKT7:1:1102:10537:6125 1:N:0:26
AAAGTCGAGGTGCCTAAAGTGGCAACCCAGACTCAGAAGTCTGTTGGTGGTGTAGAGCTTCCTGTAGCCGCATGGCGTTCGTACTTAAATATGGAACTAACCATTCCAATTTTCGCTGTCTCTTATACACATCTCCGAGCCCACGAGACC
+
AAAABFBBDBAABEGGGGGGGFGFHHHEEGGFHFGGGHHGHGHGGFHGGCEFFAF5DGHHGHHHGFFFGE?EEEHHEEEFEFGHHHHEHHGHHFFGHHHHHHHHHHHEHGHHHHGFGFFDGHHHGHEHHFFHFHHGGGGFGGEGGCGGGG
@M02034:409:000000000-BFKT7:1:1102:24371:6133 1:N:0:26
AAAGTCGAGGTGCCTAAAGTGGCAACCCAGACTCCGACGACGGTTGGTGGTGTAGAGCTTCCTGTAGCCGCATGGCGTTCGTACTTAAATATGGAACTAACCATTCCAATTTTCGCTGTCTCTTATACACATCTCCGAGCCCACGAGACC
+
AABBBFAADDABGFGGGGGGGFGHHDGEFAFGHHHEFGEE0EEEFGGAFDBFHGFDFDGHHHHFFGHBGFEEEEHA>?EFEEGEGHGFGGHHHED3FGGHCGHGHHFHHHHHHGC?EDGGHHHHHFHBGCDFHHH1?/@@AFFGD-CDDA
@M02034:409:000000000-BFKT7:1:1102:21601:6133 1:N:0:26
AAAGTCGAGGTGCCTAAAGTGGCAACCCAGACTGCTATGGCTGTTGGTGGTGTTGAGCTTCCTGTAGACGCATGGCGTTCGTACTTAAATATGGAACTATCCATTCCAATTTTCGTTGTCTCTTATACCCATCTCCGAG
+
1>1>AF@A@11A1B1BFFFGGBF0FCF000FFF1GH1DD1GFFHHGHEEAA/A/B2BFGHD1BFD2B2DE//?BFB>?EF??0?FFF1BBFBFGBGE@121BGH22>22B>FG2>0B0C1>DFE1>2B211B0BFB?/B
@M02034:409:000000000-BFKT7:1:1102:7614:6146 1:N:0:26
AAAGTCGAGGTGCCTAAAGTGGCAACCCAGACTGGTCCGGTTGTTGGTGGTGTAGAGCTTCCTGTAGCCGCATGGCGTTCGTACTTAAATATGGAACTAACCATTCCAATTTTCGCTGTCTCTTATACACATCTCCGAGCCCACGAGACC
+
ABBBBFBBBBAAGGGFG4BGEGFGHHGGGFAFGHHHHGEGFEFGGHHEFD1BF355DAFHHGHHH5FF@?E0?EG1E?E1EEFF?GBBE@BGG3B3?BBB3E?GGGBG4BFGH4EEFGGHHHGF3B3?32GC2@FGA/BBCECE><@ADF
@M02034:409:000000000-BFKT7:1:1102:12655:6153 1:N:0:26
AAAGTCGAGGTGCCTAAAGTGGCAACCCAGACTCCGCATAAGGTTGGTGGTGTAGAGCTTCCTGTAGCCGCATGGCGTTCGTACTTAAATATGGAACTAACCATTCCAATTTTCGCTGTCTCTTATACACATCTCCGAGCCCACGAGACC
+
BBBBBFBBBBABGGGFGGGGGGGHHHHGGGHGFHHGGGG2FGHGHHGGGGGFGGFBGHHHHHHGHHHHHGGEEFHHGGGGGFGHHHHFHHHHHH3FFHHHHHHHHHFGGGHHHHGGGGGGHHHHHHFGGHFHHHHGGG?CCGGGG?CFGE
@M02034:409:000000000-BFKT7:1:1102:18671:6155 1:N:0:26
AAAGTCGAGGTGCCTAAAGTGGCAACCCAGACTCCGCCGCCGGTTGGTGGTGTAGAGCTTCCTGTAGCCGCATGGCGTTCGTACTTAAATATGGAACTAACCATTCCAATTTTCGCTGTCTCTTATACACATCTCCGAGCCCACGAGACC
+
BBCCCFCCCCBCGGGGGGGGGGGHHHHGGHHGHHHGGGGGGGGGGGGGGGGFHGHGHHHHHHHHGHHHHGGFFGHHGGGGFGHHHHHGHHGHHHHHGHHHHHHGHHHHHHHHHHGGGGGGHHHHFHHHHHFHHHHGE/@CGGHGGGGGGE
@M02034:409:000000000-BFKT7:1:1102:23803:6161 1:N:0:26
AAAGTCGAGGTGCCTAAAGTGGCAACCCAGACTGCTCCTCCTGTTGGTGGTGTAGAGCTTCCTGTAGCCGCATGGCGTTCGTACTTAAATATGGAACTAACCATTCCAATTTTCGCTGTCTCTTATACACATCTCCGAGCCCACGAGAC
+
AABBBFBBBBAAGGGGGGGGFBFFFFFEFAGGFFFGF3FGBCGHHFEAF?EFG3DBGFGHHGHGFHHBHEEEEEHEEEEFE?FFFGFFGFFHHDD3FFFHHGHFGHGEGHFHG?EFGG?GFHHFDGEGFFHBGHHFDCDG@FGGG/@DG
@M02034:409:000000000-BFKT7:1:1102:7903:6169 1:N:0:26
AAAGTCGAGGTGCCTAAAGTGGCAACCCAGACTAATATTAATGTTGGTGGTGTAGAGCTTCCTGTAGCCGCATGGCGTTCGTACTTAAATATGGAACTAACCATTCCAATTTTCGCTGTCTCTTATACACATCTCCGAGCCCACGAGACC
+
CCCCCFBABCBCGGGGGGGGGGGHHHHGGHHGHHFHHHHHHGHGHHHGGGFGHHGEGHHHHHHHHHHHHGGGFGGGGGGGGFFHHHHGHHHHHHGGFHGFHH3GHHHHHHHHHHGGGGGFHHHHFHHHHHHHHHFFFCGBDEHGGGGGGA
@M02034:409:000000000-BFKT7:1:1102:21697:6174 1:N:0:26
AAAGTCGAGGTGCCTAAAGTGGCAACCCAGACTACGTATAAGGTTGGTGGTGTAGAGCTTCCTGTAGCCGCATGGCGTTCGTACTTAAATATGGAACTAACCATTCCAATTTTCGCTGTCTCTTATACACATCTCCGAGCCCACGAGACC
+
CCCCCFCCCCBBGGGGGGGGGGGHHHHGGGHCHHHGBFGGAFHDGHGEFEAFHFAAAFG3FGHGEGHAFE0>EEHFE1E1EBGEGGB3GHHHHGBGFFDGH0FGGDBEHGHHHHGGGGE3BGGHHHH3BF2?CFGHD/B<CFFEC//C<F
@M02034:409:000000000-BFKT7:1:1102:8846:6178 1:N:0:26
AAAGTCGAGGTGCCTAAAGTGGCAACCCAGACTAATAAGCGTGTTGGTGGTGTAGAGCTTCCTGTAGCCGCATGGCGTTCGTACTTAAATATGGAACTAACCATTCCAATTTTCGCTGTCTCTTAACACATCTCCGAGCCCACGAGACCG
+
AABAAFBADD>AFFGGGGGGGGGHHHHGGHHGHHHHHHHHGFGFHHHGGGECEHGF5GHHHHHHHGHGHGGEEGHHGGGGGGHHHHGFHHHGHHBDFHFHHGHHHFFFHHHHHFGGGFGHHHHHG?DDHCFGF3?C<CFCEGGGGC<EFC
@M02034:409:000000000-BFKT7:1:1102:12723:6182 1:N:0:26
AAAGTCGAGGTGCCTAAAGTGGCAACCCAGACTAGGCCTCGTGTTGGTGGTGTAGAGCTTCCTGTAGCCGCATGGCGTTCGTACTTAAATATGGAACTAACCATTCCAATTTTCGCTGTCTCTTATACACATCTCCGAGCCCACGAGACC
+
BBBBAFBBBBABGCFFAGGFGGGGGGFGGHHGHHHHHHHHGHHHHHHGGGGFFFFAFDFGFFHHHFHGGEFEGGHFGEFFEFEFGHH@GHFHHGDFBGFFFGGGHGFDHGHGHBEEFGGHEHHFFHGFBCDHFGFHGCCC/?CFGG?AAC
@M02034:409:000000000-BFKT7:1:1102:19986:6182 1:N:0:26
AAAGTCGAGGTGCCTAAAGTGGCAACCCAGACTCTGCCGCCTGTTGGTGGTGTAGAGCTTCCTGTAGCCGCATGGCGTTCGTACTTAAATATGGAACTAACCATTCCAATTTTCGCTGTCTCTTATACACATCTCCGAGCCCACGAGACC
+
ABBCCFCCCCCCGGGGGGGGGGGHHHHGGHHGHHHHGHGGGGHHHHHEFGFGHFGAFFHHHHHHHHHFHFGEEEHFFFFFEEFGHHHHHHHHHFFGGHHFHHHGHHFHHHHHHFE?E?EHHFHHBHGHFHGGHGFFB@@<DGHGGFGGGG
@M02034:409:000000000-BFKT7:1:1102:26218:6186 1:N:0:26
AAAGTCGAGGTGCCTAAAGTGGCAACCGACTGGGTATGTGGTTGGTGGTGTAGAGCTTCCTGTAGCCGCATGGCGTTCGTACTTAAATATGGAACTAACCATTCCAATTTTCGCTGTCTCTTATACACATCTCCGAGCCCACGAGACCGT
+
CBBCCFBCBCBBGGGGGGGGGGGGFHHGGGGGHHHFHGGHHHGGGEFGEGHGHBFFGHGHGHHFHGHEEEEFH?FEGGGGGGGHHFDGHHHHBFFG3BGHFGGFH4EFHHHHGGGGGHHHHHGGF?GHGHHHHHE/BBDGGGG?DEFGD>
@M02034:409:000000000-BFKT7:1:1102:20853:6186 1:N:0:26
AAAGTCGAGGTGCCTAAAGTGGCAACCCAGACTCTTGCTAGTGTTGGTGGTGTAGAGCTTCCTGTAGCCGCATGGCGTTCGTACTTAAATATGGAACTAACCATTCCAATTTTCGCTGTCTCTTATACACATCTCCGAGCCCACGCGACC
+
BBBBBFBBBBABGGGGGFGGGGGHHHHGAGEGHHHHHHHBFGHHFHAEFFFGH3DDDDFFFHHHHFHBDAEABEGBE1E1E>BGFFG3@BFFHHBGFFE3BFBF3BEBFFGHFBE/EAEGFHHH4?4B4BFBFFD?B@<@D//?B/<@/<
@M02034:409:000000000-BFKT7:1:1102:19373:6189 1:N:0:26
AAAGTCGAGGTGCCTAAAGTGGCAACCCAGACTGGGGTTTGGGTTGGTGGTGTAGAGCTTCCTGTAGCCGCATGGCGTTCGTACTTAAATATGGAACTAACCATTCCAATTTTCGCTGTCTCTTATACACATCTCCGAGCCCACGAGAC
+
AAAAAFAAD1>AFGFFBFGAFFAFFGHGGHGCFHCFG?EFECEBFEEACEAFFHGGHGHEFFHDFFDFHEG?EFHCE/>FE?0FGFHHHHE2G11F1GGF1B>1>GBFFF1FG2E/CCABFDHG>F2BFCGFFGF@?/<>CC/CCCGG?
@M02034:409:000000000-BFKT7:1:1102:9178:6204 1:N:0:26
AAAGTCGAGGTGCCTAAAGTGGCAACCCAGACTGCGACTAAGGTTGGTG
+
CCCCCFCCBBABGGGGGGGGGGGHHHHGGHHEE3FA2AA23BGG3G01A
@M02034:409:000000000-BFKT7:1:1102:18711:6204 1:N:0:26
AAAGTCGAGGTGCCTAAAGTGGGAACCAGACTAATCAGTGTGTTGGTGGTGTAGAGCTTCCTGTAGCCGCATGGCGTTCGTACTTAAATATGGAACTAACCATTCCAATTTTCGCTGTCTCTTATACACATCTCCGAGCCCACGAGACCG
+
CBCCBFCCCCBCGGGFGFGBGGGHHGGGHGFHHHHHHHHHFHHHHHAFGBBFDFHHGHHHHHHFGHHHGGGGEHBEEEFFEBGGHHHHHGHHHHHHGFGFGFHHHFFGGHHHHFGGGEGHHHHHHHHHGBGGGGGGCGG<FHECCCDGGG
@M02034:409:000000000-BFKT7:1:1102:19364:6205 1:N:0:26
AAAGTCGAGGTGCCTAAAGTGGCAACCCAGACTGGGGTTTGGGTTGGTGGTGTAGAGCTTCCTGTAGCCGCATGGCGTTCGTACTTAAATATGGAACTAACCATTCCAATTTTCGCTGTCTCTTATACACATCTCCGAGCCCACGAGACC
+
CCCCCFCBCCCCGGGGGGGGGGGHHHHGGHHGHHHHGEFGGGGGGGGEFGFGHHGFGHHHHHHHHHHHHGGFEGHHGFGGGGHHHHHGHHHHHHHHGHHGHHHHHHHHHHHHHHGGGGGHHHHHHHGHGFFHGHHHGFGCFGHGGGGGGE
@M02034:409:000000000-BFKT7:1:1102:18339:6206 1:N:0:26
AAAGTCGAGGTGCCTAAAGTGGCAACCCAGACTTAGCAGAAGGTTGGTGGTGTAGAGCTTCCTGTAGCCGCATGGCGTTCGTACTTAAATATGGAACTAACCATTCCAATTTTCGCTGTCTCTTATACACATCTCCGAGCCCACGAGAC
+
CCCCBFCCCCCCGGGGGGGGGGGHHHHGGHHGHDFG3DAA3FGFGHGEFEEFHHHFGHHHHGHHHHHHHGGEFGHHGEGGGFHHHHHHHHHHHGBGHHHHHGFGHHFFGGHHHFGGGGGHHGHHGHHHHHHHHHFFGGGFGGHGGGFGG
@M02034:409:000000000-BFKT7:1:1102:16622:6208 1:N:0:26
AAAGTCGAGGTGCCTAAAGTGGCAACCCAGACTGAGTTGCCGGTTGGTGGTGTAGAGCTTCCTGTAGCCGCATGGCGTTCGTACTTAAATATGGAACTAACCATTCCAATTTTCGCTGTCTCTTATACACATCTCCGAGCCCACGAGACC
+
ABBB>FA>>@AACFFGCGGFGGFFFHGFDEGGHHHHGBDGHGGAEGGGGGEAAGFFHFHBFFHFGFFFGE@0EEFGEGGGGG1GGGGB3F4EBDGHFCFBGCHFD?GDDFDEG?EFGGGF2DDGFGBGFHDCGG1DA//@DFHGC@CD.F
@M02034:409:000000000-BFKT7:1:1102:17455:6212 1:N:0:26
AAAGTCGAGGTGCCTAAAGTGGCAACCCAGACTGATAAGACTGTTGGTGGTGTAGAGCTTCCTGTAGCCGCATGGCGTTCGTACTTAAATATGGAACTAACCATTCCAATTTTCGCTGTCTCTTATACACATCTCCGAGCCCACGAGACC
+
CCCCCFCCCBCCGGGGGGGGGGGHHHHGGHHGHHHHHHHHHGHGHHHGGDGGHHG5GGHHHHHHHHHHHGGFEFHFFEGGGGFHHHGGHHGHHGFGFHHHFGFHHHFGHGGHHHGFGGGFHHHHHHHHHFHHGHGHGGGGGGHGGGGGDC
@M02034:409:000000000-BFKT7:1:1102:5225:6218 1:N:0:26
AAAGTCGAGGTGCCTAAAGTGGCAACCCAGACTCCTACTCCTGTTGGTGGTGTAGAGCTTCCTGTAGCCGCATGGCGTTCGTACTTAAATATGGAACTAACCATTCCAATTTTCGCTGTCTCTTATACACATCTCCGAGCCCACGAGACC
+
A?AAAFAADD>AGGGGBGGDBGGHHHGGGHHGHFHHHGHHHHGFHGH2EEEFGFG5FBFFGHHHHFFGHEGFGGHHGEFGGEGHHHGGHHHGF3@BGFFFFHFHFHHHHHHHHHGGDEGHHFGGFHBHFHFGGHBBDCCGC/GF/><EGE
@M02034:409:000000000-BFKT7:1:1102:24366:6221 1:N:0:26
AAAGTCGAGGTGCCTAAAGTGGCAACCCAGACTGGGGAGTAGGTTGGTGGTGTAGAGCTTCCTGTAGCCGCATGGCGTTCGTACTTAAATATGGAACTACCCATTCCAATTTTCGCTGTCTCTTATACACATCT
+
AAB@AFABBDA4GGFF4FGGFBBBFGHGGGHGHCF2AC22BD3FF20B11EFGHHHHFFG5FFFGG5AFFGGEGHEGGGGG?1GGHG3@444@E3BFGG3B0?GHGFEFFHHHGEAF/<1BFGE1GFF21BBFG
@M02034:409:000000000-BFKT7:1:1102:12280:6223 1:N:0:26
AAAGTCGAGGTGCCTAAAGTGGCAACCCAGACTAATAAGGGGGTTGGTGGTGTAGAGCTTCCTGTAGCCGCATGGCGTTCGTACTTAAATATGGAACTAACCATTCCAATTTTCGCTGTCTCTTATACACATCTCCGAGCCCACGAGACC
+
CCCCCFCCCCABGGGGGGGGGGGGHHHGGHHGHHHHHGHHHGGGEGGEFGDFHFGDDEHHHHHHHHHHHGGEFFHFFEGGFEFHHHHFHHHHHHGGHHHGHHHHHHHGHHHHHFFFGFEHHHHHFHHGHGGHHHHEGDGGGGHGGFGGGC
@M02034:409:000000000-BFKT7:1:1102:16617:6228 1:N:0:26
AAAGTCGAGGTGCCTAAAGTGGCAACCCAGACTGAGTTGCCGGTTGGTGGTGTAGAGCTTCCTGTAGCCGCATGGCGTTCGTACTTAAATATGGTACTAACCATTCCAATTTTCGCTGTCTCTTATACACATCTCCGAGCCCACGAGACC
+
BBBBBFBBBBBBFGGGGGGGGGGHHGHGGHHGHHG3DFFHFAEGGG?1A1EFA3F55A3B5FGFHFGEGAEEFEGAEBEGGE2CGHH3BFGFGF44FDGGB0BFFFHFGGBHHF/?E?<B3FGHFGGHHHHFHHF2E/CC@FHFG/CC?<
@M02034:409:000000000-BFKT7:1:1102:7002:6245 1:N:0:26
AAAGTCGAGGTGCCTAAAGTGGCAACCCAGACTTTGTTTTTGGTTGGTGGTGTAGAGCTTCCTGTAGCCGCATGGCGTTCGTACTTAAATATGGAACTAACCATTCCAATTTTCGCTGTCTCTTATACACATCTCCGAGCCCACGAGAC
+
AAAAADAADD1AEFGGGGGFGF0CEHFCGHHGFHHCGHFHGCGCGCGEFAEFGDG2ADHGHFHGGFFFAEE>EEH>EBEBEE>FFGFBGD2GGF1@CGGHHFHHHHHFHHHHHDEFGGEFGHHHBFDFGBHFEHHFECGCCEHG@<CGC
@M02034:409:000000000-BFKT7:1:1102:22197:6246 1:N:0:26
AAAGTCGAGGTGCCTAAAGTGGCAACCCAGACTTATAGTCCGGTTGGTGGTGTAGAGCTTCCTGTAGCCGCATGGCGTTCGTACTTAAATATGGAACTAACCATTCCAATTTTCGCTGTCTCTTATACACATCTCCGAGCCCACGAGACC
+
CBCBCFCBCCAAGGGGGGGGGGGHHHHGGHHGHHHHGHHHHGGGGGGGGGGFGGGDGHHHHHHHHHHHHFFEEFHGFEGGEEGHHHHHHHHHHHHHHHHGHHGHHHHGHHHHHHGEGGGHHHHHHHGHFHFFHHHHGCGCGGHGG?GGGE
@M02034:409:000000000-BFKT7:1:1102:20258:6249 1:N:0:26
AAAGTCGAGGTGCCTAAAGTGGCAACCCAGACTGAGAATTAGGTTGGTGGTGTAGAGCTTCCTGTAGCCGCATGGCGTTCGTACTTAAATATGAACTTAACCTTCCCATTTT
+
CCCCCFCCCBAAGGGGGGGGGGGHHHHGGHHGHGFHEDGFGHGHHHGGGGGFGFHFGHHHHHHHHHHHHGGGGGHGGEFFFGHHHHHGHHHHH4B344B3B33D3B2D3DGH
@M02034:409:000000000-BFKT7:1:1102:17900:6249 1:N:0:26
AAAGTCGAGGTGCCTAAAGTGGCAACCCAGACTCCGAGTACGGTTGGTGGTGTAGAGCTTCCTGTAGCCGCATGGCGTTCGTACTTAAATATGGAACTAACCATTCCAATTTTCGCTGTCTCTTATACACATCTCCGAGCCCACGAGACC
+
CCCCCFCBCBABGGGGGGGGGGGHHHHGGHHGHHHGCGGHHGGGGGGEFGGFHGHFGHHHHHHHHHHHHEGGGGHGGGGGGFGHHHHHHHHHHHHGHHHGHHHHHHHHHHHHHHGGGGGHHHHHHHHHGFHHHHHEECG>DEHGGGCGGE
@M02034:409:000000000-BFKT7:1:1102:8023:6258 1:N:0:26
AAAGTCGAGGTGCCTAAAGTGGCAACCCAGACTTTTTATGTGGTTGGTGGTGTAGAGCTTCCTGTAGCCGCATGGCGTTCGTACTTAAATATGGAACTAACCATTCCAATTTTCGCTGTCTCTTATACACATCTCCGAGCCCACGAGA
+
CCCCCFCCBDBBGGGGGGGGGGGHHHHGGHHGHCHHDGGHFFGGAFE2AEECF3F555BB5FGHHEFDEEFEEEG1E>EFGF2?BFG3BGFDFG33BGFF303FG4G44BFHF4/EEE?GGGHG4FFFGB2GCDG2B@C@/FEGGGGA
@M02034:409:000000000-BFKT7:1:1102:9353:6260 1:N:0:26
AAAGTCGAGGTGCCTAAAGTGGCAACCCAGACTG
+
AABBAFBABBBBGGGGGGGGGGGHHHFGGHHGHG
@M02034:409:000000000-BFKT7:1:1102:19407:6266 1:N:0:26
AAAGTCGAGGTGCCTAAAGTGGCAACCCAGACTTGGTCTGTGGTTGGTGGTGTAGAGCTTCCTGTAGCCGCATGGCGTTCGTACTTAAATATGGAACTAACCATTCCAATTTTCGCTGTCTCTTATACACATCTCCGAGCCCACGAGACC
+
BBBBBFBADBABGGGGGFGGFGFGHHHGGHHGHHHHHHHGFHHFFGGFGGFFGBG5GHHHHHHGHHHHHEGEFEHGGEGFEF2GHHGFHHFHHHFHHHHGHHHHHHHHEGHHHHGGGGGHHHHHHHHHGGFHGHHHGGGDGGHGGDGGGE
@M02034:409:000000000-BFKT7:1:1102:21998:6271 1:N:0:26
AAAGTCGAGGTGCCTAAAGTGGCAACCCAGACTGTTTCGCATGTTGGTGGTGTAGAGCTTCCTGTAGCCGCATGGCGTTCGTACTTAAATATGGAACTAACCATTCCAATTTTCGCTGTCTCTTATACACATCTCCGAGCCCACGAGACC
+
CCCCCFCCCCCCGGGGGGGGGGGHHHHGGHHGHCBEADEEEFGHHHHGGGGGHHHFGHHHHHHHHHHHHGGGGGHHGGGGGGFHHHHGHHHHHHGHGHHGHHGHGHHHHHHHHHGGGGGHHGHHHHGHHGHHHHHHGGGGGGHGGGGGGF
@M02034:409:000000000-BFKT7:1:1102:15895:6273 1:N:0:26
AAAGTCGAGGTGCCTAAAGTGGCAACCCAGACTCGGCATCAGGTTGGTGGTGTAGAGCTTCCTGTAGCCGCATGGCGTTCGTACTTAAATATGGAACTAACCATTCCAATTTTCGCTGTCTCTTATACACATCTCCGAGCCCACGAGACC
+
CCCCCFCCCCCCGGGGGGGGGGGHHHHGGHHGGGGGGGGFHHHHHHGGFGGFHHGFGHHHHGHHEFGHGEEEEEHGGFGGGGFFHFGFGHFHHHHHHFHFGHHGHHHHHGHHHGEAFGFFHEHHGHGB3FDGGFGFDF?CGGGGG?CDDC
@M02034:409:000000000-BFKT7:1:1102:11789:6274 1:N:0:26
AAAGTCGAGGTGCCTAAAGTGGCAACCCAGACTCGTTGTTTTGTTGGTGGTGTAGAGCTTCCTGTAGCCGCATGGCGTTCGTACTTAAATATGGAACTAACCATTCCAATTTTCGCTGTCTCTTATACACATCTCCGAGCCCACGAGACC
+
?ABBBFB?@DABGGG54FGGGGGHHHHG2FGGHHGHGHGGGHHGHFHGGGEFHFGBFHHGHGHHHFFHHGE>EEHHGGGFGGGGHHGHFGDHHEDF3GGFFFHFHHEFDFGHHGGGEEEDHFHHFGHHFFHHFHFFDB/<B<GED??/?<
@M02034:409:000000000-BFKT7:1:1102:11535:6283 1:N:0:26
AAAGTCGAGGTGCCTAAAGTGGCAACCCAGACTAATAGTCATGTTGGTGGTGTAGAGCTTCCTGTAGCCGCATGGCGTTCGTACTTAAATATGGAACTAACCATTCCAATTTTCGCTGTCTCTTATACACATCTCCGAGCCCACGAGACC
+
BBCCAFCCCCBCGGGGGGGGGGGHHHHGGHHGHHHHHHHHHHHHGHHGGGGGHFFFGHHHHHHHHHHHHGGEEGHHGGGGGGHHEHHFHHHHHHBFGHHHHHHGFHHHHHHHHHGEFGEFHHHHGHHGFFEGHHHGGGGGCGHGGGGGGE
@M02034:409:000000000-BFKT7:1:1102:11806:6284 1:N:0:26
AAAGTCGAGGTGCCTAAAGTGGCAACCCAGACTCGTTGTTTTGTTGGTGGTGTAGAGCTTCCTGTAGCCGCATGGCGTTCGTACTTAAATATGGAACTAACCATTCCAATTTTCGCTGTCTCTTATACACATCTCCGAGCCCACGAGACC
+
ABBBBFBA?DAAFGGGGGGGGGGGFAGEGAGGHGGGFGFHFFFHHFEEFEEFHBGAFBGGHFHHAGDFGGG@EEHGE?EFFEBEHHHGHHFGFBBDGGGCGCGFGGHBGFFGHBEFGEEFFHGFFGDFDGBFGGG?DCCCCEAEG/@CD?
@M02034:409:000000000-BFKT7:1:1102:12527:6290 1:N:0:26
AAAGTCGAGGTGCCTAAAGTGGCAATCCAGACTATGTTGCAGGTTGGTGGTGTAGAGCTTCCTGTAGCCGCATGGCGTTCGTACTTAAATATGGAACTAACCATTCCAATTTTCGCTGTCTCTTATACACATCTCCGAGCCCACGAGAC
+
BBBBABAAB@AAGFGGGCGBFGGCGHHHHHHGHBGHGHHHHGHFFFFEFEEFGFFFFGGGGHHHGAF5GFE0BEGGFECFE?F?FGG3GHFGGBDF3GHFHCGGHHHEBFGGGDEGGCEFHFHFHHH44GHFEGHBE/B<<FHGG/<EG
@M02034:409:000000000-BFKT7:1:1102:7880:6297 1:N:0:26
AAAGTCGAGGTGCCTAAAGTGGCAACCCAGACTTAGCATAGGTTGGTGGTGTAGAGCTTCCTGTAGCCGCATGGCGTTCGTACTTAAATATGGAACTAACCATTCAATTTTCGCTGTCTCTTATACACATCTCCG
+
AABBADAADBAAGGGGBGGGFGGHHHFGFHHGHGHHGHHHBGDFGEEFE1FABDDGFHGFFHHFHFHGEE0EEFBEEGGDFCGFHGGHHGFGHGEHGGGHHFFHHBFFGHHFEEEA?GHFFH4BF4FHFFFGH2C
@M02034:409:000000000-BFKT7:1:1102:20375:6298 1:N:0:26
AAAGTCGAGGTGCCTAAAGTGGCAACCCAGACTCCTGATAGGGTTGGTGGTGTAGAGCTTCCTGTAGCCGCATGGCGTTCGTACTTAAATATGGAACTAACCATTCCAATTTTCGCTGTCTCTTATACACATCTCCGAGCCCACGAGACC
+
BAAABFA?DDAAFGGGGGGGGGGHHHHGGHHGHHHHFEGFDGHHHGGGGGEFGGHDGFHHHHHGGHHFHGGGEGHFGEGEEEGHHHFFGGFGHBFEB3GHFHHGHFFFFGHGHHGGGGGHHHHGFG??FGFHBGHBE?C?CFHGGCCGDF
@M02034:409:000000000-BFKT7:1:1102:7131:6302 1:N:0:26
AAAGTCGAGGTGCCTAAAGTGGCAACCCAGACTGCTATTCTTGTTGGTGGTGTAGAGCTTCCTGTAGCCGCATGGCGTTCGTACTTAAATATGGAACTAACCATTCCAATTTTCGCTGTCTCTTATACACATCTCCGAGCCCACGAGACC
+
BBCBBFBCCDAAGGGGGGGGGGGGHHHGGHGGHHHHHGHFHHHFHHHFGGFFHGHGHHHHHHHHHFHHHGGGGGGHGFGGGGGHHHHHHHHHHHBFFGHHHHFHHHHHHHHHHHGCGGGGFHHHHHHHGHHHGHHBFFGFGGHGGGGGGA
@M02034:409:000000000-BFKT7:1:1102:7200:6319 1:N:0:26
AAAGTCGAGGTGCCTAAAGTGGCAACCCAGACTCGGAGTGTGGTTGGTGGTGTAGAGCTTCCTGTAGCCGCATGGCGTTCGTACTTAAATATGGAACTAACCATTCCAATTTTCGCTGTCTCTTATACACATCTCCGAGCCCACGAGACC
+
BBBBBFBBBBAAGGGGGGGGGGGHGHHDGHHGHHGGAEEEFGGHGGGGGGFFHFG5GHHHHGHHGHHHHFCEFEHFGEEGGFCGHHHFHGHHGHBFGHGHHHHHHHHHHHHHHFGGGGGGHHHHHHHHGHEHHHHFF@DCGEHGGGGGGF
@M02034:409:000000000-BFKT7:1:1102:25776:6320 1:N:0:26
AAAGTCGAGGTGCCTAAAGTGGCAACCCAGACTAGTAAGTATGTTGGTGGTGTAGAGCTTCCTGTAGCCGCATGGCGTTCGTACTTAAATATGGAACTAACCATTCCAATTTTCGCTGTCTCTTATACACATCTCCGAGCCCACGAGACC
+
AACCAFCCCCCCGGGGGGGGGGGHHHHGGHHGHGCGHHGDDDGGDFEECEFEG3F5E5FFFGHH5FDDFFEAEECCEEGGDFCGFGH@EGHHFE3BGFHFC?@BFBEBFGFHHGECEAEGFFFH4HHHHFHFHHFFGGGGGGGFG@@EGE
@M02034:409:000000000-BFKT7:1:1102:7730:6323 1:N:0:26
AAAGTCGAGGTGCCTAAAGTGGCAACCCAGACTTCGGAGAATGTTGGTGGTGTAGAGCTTCCTGTAGCCGCATGGCGTTCGTACTTAAATATGGAACTAATCATTCCAATTTTCGCTGTCTCTTATACACATCTCCGAGCCCACGAGA
+
AA1AAB1>AD1AG1FGGFGGG1AGGHG?0FCFHH1FG0E/FFFFFGH/A/AEG1B2B11FGHHGBFD21AE/?EF0>/>/EE0/?BG1FDG2G111B>GG111BBED2BBBGG2</?<<BB>FD12>B>B11B1FBCB?CCGF/@/<A
@M02034:409:000000000-BFKT7:1:1102:5064:6328 1:N:0:26
AAAGTCGAGGTGCCTAAAGTGGCAACCCAGATTAGTA
+
BBCBBFCCCCABGGGGGGGGGGGHHHHGGHH35D355
@M02034:409:000000000-BFKT7:1:1102:7324:6331 1:N:0:26
AAAGTCGAGGTGCCTAAAGTGGCAACCCAGACTAAGAAGAAGGTTGGTGGTGCAGTGCTTCCTGTAG
+
CCCCCFCCCCCCGGGGGGGGGGGHHHHGGHHGFE333BB3B3FG3F?221B133DB355A5BF5555
@M02034:409:000000000-BFKT7:1:1102:5676:6340 1:N:0:26
AAAGTCGAGGTGCCTAAAGTGGCAACCCAGACTAATAATAAGGTTGGTGGTGTAGAGCTTCCTGTAGCCGCATGGCGTTCGTACTTAAATATGGAACTAACCATTCCAATTTTCGCTGTCTCTTATACACATCTCCGAGCCCACGAGACC
+
1>1>ADAA@DAAGGGFGGGGGGG0B0F00F0CGDDGHGGFDGFGGCCEF?AFG1F2A1FGFEGHHFGGHFAEEFHHGEGFEEBGGHGGFHFBGFGHHHHFFHEHHHG2FGHHHGGFFGGHHHHHFEGGFCHHFFFFE?@//?GFCCCGCC
@M02034:409:000000000-BFKT7:1:1102:8539:6346 1:N:0:26
AAAGTCGAGGTGCCTAAAGTGGCAACCCAGACTCCTCCGCCTGTTGGTGGTGTAGAGCTTCCTGTAGCCGCATGGCGTTCGTACTTAAATATGGAACTAACCATTCCAATTTTCGCTGTCTCTTATACACATCTCCGAGCCCACGAGACC
+
CCCCCFCCCCBBGGGGGGGGGGGHHHHGGHHGHFHHCHGFGGHHHHHEFFGGGDG5B5GHGHHHGFGBFEG?EGH1EEEGFE?FGHHFHGHEGH33GGHHFF3FGHGBGGFHH?EFFGEGFHHFDHHHHEHHGHHGGFGGCGHFGCGGGE
@M02034:409:000000000-BFKT7:1:1102:8870:6349 1:N:0:26
AAAGTCGAGGTGCCTAAAGTGGCAACCCAGACTACGCGGTCTGTTGGTGGTGTAGAGCTTCCTGTAGCCGCATGGCGTTCGTACTTAAATATGGAACTAACCATTCCAATTTTCGCTGTCTCTTATACACATCTCCGAGCCCACGAGACC
+
AAAAAFABBBBBFGGG4ADDGGGHGHHGGHGGHHFGGEC2EEBGHHEEGD1AFAFAFGGHGFHFHFFHHG@EEGHHGGGGGGFHHHGGFGBEGFB3EG3FGHBF3FBFEFFHHHGCGGGFHFHGBGDGFH2<<GDGDC//CCGFGG?.EC
@M02034:409:000000000-BFKT7:1:1102:6449:6350 1:N:0:26
AAAGTCGAGGTGCCTAAAGTGGCAACCCAGACTTGGGGTAGGGTTGGTGGTGTAGAGCTTCCTGTAGCCGCATGGCGTTCGTACTTAAATATGGAACTAACCATTCCAATTTTCGCTGTCTCTTATACACATCTCCGAGCCCACGAGACC
+
CCCCCFCCBBBBGGGGGGGGGGGHHHHGGHHGHGHG2EAEFEGHEGGGFDGFFBF5AAGFGHGHGFGGFEGEFEHAE?EAE?BFGFGBFFGDFDB?EGHHCFBGFFHDBGFHHFEEFECGFFGHFF3?GFFFC>G2ECGGGFEFG/<>A<
@M02034:409:000000000-BFKT7:1:1102:7952:6354 1:N:0:26
AAAGTCGAGGTGCCTAAAGTGGCAACCCAGACTACTAATAATGTTGGTGGTGTAGAGCTTCCTGTAGCCGCATGGCGTTCGTACTTAAATATGGAACTAACCATTCCAATTTTCGCTGTCTCTTATACACATCTCCGAGCCCACGAGACC
+
BABBBFBBBBABGGGGGGGGGGGHHHHFGHHGHHHHHHHHHGHGHHHGGGEFGGHDGHHHHHHHHHHHHFFEEFHGGGGGGGGHHHHFHGHHHH3BGGGFHHHHHGHFHGHHHFGFGGGHHHHHHHHHFHHHGHFHG/C@FGGGGCGGGC
@M02034:409:000000000-BFKT7:1:1102:17515:6360 1:N:0:26
AAAGTCGAGGTGCCTAAAGTGGCAACCCAGACTAGGGCTGGGGTTGGTGGTGTAGAGCTTCCTGTAGCCGCATGGCGTTCGTACTTAAATATGGAACTAACCATTCCAATTTTCGCTGTCTCTTATACACATCTCCGAGCCCACGAGACC
+
ABAABFABBBBBGGGGCFGGFEF4AA4AE22FH3GFEFFEGGEGEEEEEDEFH3D5B5FFGFHHGHGFFECE?FHBEEFFGEFHGHFFHHFHFHB?FGFHHFBGHGHBDFGHHF@EGEBGGHGGFDDGHFHBCGGEGCCCGEEF?/AAEE
@M02034:409:000000000-BFKT7:1:1102:21567:6382 1:N:0:26
AAAGTCGAGGTGCCTAAAGTGGCAACCCAGACTATGAATCATGTTGGTGGTGTAGAGCTTCCTGTAGCCGCATGGCGTTCGTACTTAAATATGGAACTAACCATTCCAATTTTCGCTGTCTCTTATACACATCCCGAGCCCA
+
BBCCCFCCCCBBGGGGGGGGGGGHHHHGGHHGHFHHGHHHDGHHBGHGEDGEA3D5ABAB5FFFA5A53BE0EEG1>B>??E2?FFHFBEH@@D33BCGG313B?4G4BF3F?4>/E?EFEDGD4BGEH33FH2?CCD@CGH
@M02034:409:000000000-BFKT7:1:1102:7983:6385 1:N:0:26
AAAGTCGAGGTGCCTAAAGTGGCAACCCAGACTAATAAGAATGTTGGTGGTGTAGAGCTTCCTGTAGCCGCATGGCGTTCGTACTTAAATATGGAACTAACCATTCCAATTTTCGCTGTCTCTTATACACATCTCCGAGCCCACGAGACC
+
AAAAA3AA1D>AEFGGGGGFGFGFFHHECAGG1EHHHHFDFFGGGGHGEEBBFFG2FFHHHHHFBFGGGEEEGFGHGEGFEEFHHHHGHHFFGHDFFHHGHHHHHHHHEGHHHGGGGGGHHHHHFHHFDGGFFFFFC<@BCGGFB/CCCC
@M02034:409:000000000-BFKT7:1:1102:25923:6386 1:N:0:26
AAAGTCGAGGTGCCTAAAGTGGCAACCCAGACTACGCGG
+
CCCCCFCCCCBCGGGGGGGGGGGHHHHGGHHGHHH22EE
@M02034:409:000000000-BFKT7:1:1102:24313:6401 1:N:0:26
AAAGTCGAGGTGCCTAAAGTGGCAACCCAGACTCCTCCTCCGGTTGGTGGTGTAGAGCTTCCTGTAGCCGCATGGCGTTCGTACTTAAATATGGAACTAACCATTCCAATTTTCGCTGTCTCTTATACACATCTCCGAGCCCACGAGACC
+
BBAAADAA?DAAFGFGGGGAGDFFFFG2FDFFFFHDGEGHFDCEEEGAFEBFGEDDFDGHH3GFEFG53BE@EEH1>?E1?>BFGHHFHEBHHFEBFGHHHGHHBFFDHHFHHFEEEGDFHFHHHHGGFFBGCFFFC?C<CEGFGDGDDA
@M02034:409:000000000-BFKT7:1:1102:17661:6402 1:N:0:26
AAAGTCGAGGTGCCTAAAGTGGCAACCCAGACTCCGTATTAGGTTGGTGGTGTAGAGCTTCCTGTAGCCGCATGGCGTTCGTACTTAAATATGGAACTAACCATTCCAATTTTCGCTGTCTCTTATACACATCTCCGAGCCCACGAGACC
+
ABABBFBBBBBBGGGGGGGGGDFCGHHGGHHGGHHGHHHHFFHHGHGEF1BBF3F5AEHHHHHFGHHGHGCGEEHHG?EFE1B?CFDFHHGHGHFBGFFHHGEHHHHFGGFHHF?EFEEFEHHH?FFF32BCGBDGDCCCGGHGG/AGGG
@M02034:409:000000000-BFKT7:1:1102:20800:6411 1:N:0:26
AAAGTCGAGGTGCCTAAAGTGGCAACCCAGACTAATCGGCTTGTTGGTGGTGTAG
+
BBBAAFBBBDBBGGGFGFGGGGGHHHHGEHHGHHBGGEG22AEBAFEEAEGG135
@M02034:409:000000000-BFKT7:1:1102:25836:6413 1:N:0:26
AAAGTCGAGGTGCCTAAAGTGGCAACCCAGACTACGAATACTGTTGGTGGTGTAGAGCTTCCTGTAGCCGCATGGCGTTCGTACTTAAATATGGAACTAACCATTCCAATTTTCGCTGTCTCTTATACACATCTCCGAGCCCACGAGAC
+
AABBAFBB3D>AGGFGGGGGFGFHFGHGGHHGHHGFE2A2AFFGHHHEFGEFGDHGGHHGHHGHGHHHHGEEEGHHGGGFEEFHHHFGGEFEGFHHEFGHHGHFFGGHGGGHGFFDEGGFHGHHHHGFFGFHFHFFDCGCG/FEGGGGG
@M02034:409:000000000-BFKT7:1:1102:8124:6422 1:N:0:26
AAAGTCGAGGTGCCTAAAGTGGCAACCCAGACTAGTAAGAAGGTTGGTGGTGTAGAGCTTCCTGTAGCCGCATGGCGTTCGTACTTAAATATGGAACTAACCATTCCGATTTTCGCTGTCTCTTATACACATCTCCGAGCCCACGAGAC
+
BBBBBFBBBBAAGGGGGGGGGGGGGAGEGCFFHHHGGHHFHHCG3GGGEGGG13D5AFGHGHHHGFHEEEFFEGHFGE/FFEGHHHFEFHF4@3DBGHGHHG3FEBGFFEGGHHGCF?EGFHFHHGFGHFDHHHGGC?CF?FHFGCFGG
@M02034:409:000000000-BFKT7:1:1102:21662:6426 1:N:0:26
AAAGTCGAGGTGCCTAAAGTGGCAACCCAGACTATGCATCCTGTTGGTGGTGTAGAGCTTCCTGTAGCCGCATGGCGTTCGTACTTAAATATGGAACTAACCATTCCAATTTTCGCTGTCTCTTATACACATCTCCGAGCCCACGAGACC
+
BBBCAFCCCCCCGGGGGGGGGGGHHHHGGHHGHHHHHHHHHHHGHHHBFGGGGFFDEFHHHHHHHHHFFFGEEGHCFEFGGFHHHHHHHHHHHHBBGGGHFGFGEFFGFHHHHHFFGGGHHGHHHHHHDGFHHGDGDCG?FGHGGGFGFF
@M02034:409:000000000-BFKT7:1:1102:19122:6427 1:N:0:26
AAAGTCGAGGTGCCTAAAGTGGCAACCCAGACTATGCTGAGGGTTGGTGGTGTAGAGCTTCCTGTAGCCGCATGGCGTTCGTACTTAAATATGGAACTAACCATTCCAATTTTCGCTGTCTCTTATACACATCTCCGAGCCCACGAGAC
+
CCCCCFCCCCBCGGGGGGGGGGGHHHHGGHHGHHGH3AF5A2EEGGGGGGGGHHGFGHHHHHHHHHHHHGGEFGHHGGGGGGHHHHHEHHHHHHEFFHHGHHHHHHHHGGHHHFFGGGGHHHHHHHGHFFHHHHHHGCGCGGHGGD?ED
@M02034:409:000000000-BFKT7:1:1102:12192:6435 1:N:0:26
AAAGTCGAGGTGCCTAAAGTGGCAACCCAGACTTAGGAGAAGGTTGGTGGTGTAGAGCTTCCTGTAGCCGCATGGCGTTCGTACTTAAATATGGAACTAACCATTCCAATTTTCGCTGTCTCTTATACACATCTCCGAGCCCACGAGAC
+
BBBBAFBBB@ABGGGGGGGGGGGHFHGGGHHGHHHHHHHHGHHGGHGFFGBFGHGEGGHHHGHGFGHHHEFEFGHHGEGGGFFHHHFHHHHHHHGGGHHGFHGHHHGHGHHHHFEEGDEFHHHHGHHBDHEHGGHFD/D@DEHGGGGGG
@M02034:409:000000000-BFKT7:1:1102:21590:6437 1:N:0:26
AAAGTCGAGGTGCCTAAAGTGGCAACCCAGACTGCGCATAAGGTTGGTGGTGTAGAGCTTCCTGTAGCCGCATGGCGTTCGTACTTAAATATGGAACTAACCATTCCAATTTTCGCTGTCTCTTATACACATCTCCGAGCCCACGAGAC
+
DCDDCFCCDCCCGGGGGGGGGGGHHHHGGHHGH3GG22AEGHHGGHGGGGGFHHHGHHHHHHHHHHHHHGGGGGHHGFGGGFHHHHHHHHHHHHHGHHHHHHHHHHHHHHHHHHGGGGGGHHHHHHGHHHHHHHHHGGGGGGHGGGGGG
@M02034:409:000000000-BFKT7:1:1102:20704:6443 1:N:0:26
AAAGTCGAGGTGCCTAAAGTGGCAACCCAGACTTTGATTCTTGTTGGTGGTGTAGAGCTTCCTGTAGCCGCATGGCGTTCGTACTTAAATATGGAACTAACCATTCCAATTTTCGCTGTCTCTTATACACATCTCCGAGCCCACGAGACC
+
ABBBBFABDD2AFGGGGGGGFGGFFFHFF22FHHHGDFGGHFFHGGHFEEGFGEFDDEFHHGHHHGH5GFGEEFHAEEGFGEG1?GG3GHFHHB3@CGHEGAGFBGGHHHHHH4EEGGGHHHHHFGFG4GDFFHFHGCGGGGFGGCGGGE
@M02034:409:000000000-BFKT7:1:1102:15100:6447 1:N:0:26
AAAGTCGAGGTGCCTAAAGTGGCAACCCAGACTAATGATCGGGTTGGTGGTGTAGAGCTTCCTGTAGCCGCATGGCGTTCGTACTTAAATATGGAACTAACCATTCCAATTTTCGCTGTCTCTTATACACATCTCCGAGCCCACGAGACC
+
CCCCCFCCCCCCGGGGGGGGGGGHHHHGGHHGHHHHHHHHGGGEFFGGGGFFHBGDFGHHHHHHHHHFHEEEEFHGGFGGFF?GHHHGGGGHHHFFFHHHHHHHHHHHHHHHHHGGGGGHHGHHGHHHFHFHHHHGG?CC@GHGGGGGGF
@M02034:409:000000000-BFKT7:1:1102:22761:6452 1:N:0:26
AAAGTCGAGGTGCCTAAAGTGGCAACCCAGACTGAGCCGGTGGTTGGTGGTGTAGAGCTTCCTGTAGCCGCATGGCGTTCGTACTTAAATATGGAACTAACCATTCCAATTTTCGCTGTCTCTTATACACATCTCCGAGCCCACGAGACC
+
CCCCCFCCCCCCGGGGGGGGGGGHHHHGGHHGHC3B33A22AAFFEGFFDGGHDG5FGGHHHHHGGHGFEGEEGHFFEFGGGHHHHGGHHHFHHFGCGGHFFFGHHHHHGHHHFEFGGGHHHHHGGHGHHGHHHHFGCGGGGHGG?-CD<
@M02034:409:000000000-BFKT7:1:1102:22511:6453 1:N:0:26
AAAGTCGAGGTGCCTAAAGTGGCAACCCAGACTGATAATATTGTTGGTGGTGTAGAGCTTCCTGTAGCCGCATGGCGTTCGTACTTAAATAT
+
ABBBAFABDD2A44B5FGGGGFGFHHG2F2BFEHHCGHHBFGDFE22EGEEF1FF5BGHH5FGFG5F5FAEFFGHGGGGGGGGAGHF3FBB@
@M02034:409:000000000-BFKT7:1:1102:14998:6454 1:N:0:26
AAAGTCGAGGTGCCTAAAGTGGCAACCCAGACTAAGAAGCAGGTTGGTGGTGTAGAGCTTCCTGTAGCCGCATGGCGTTCGTACTTAAATATGGAACTAACCATTCCAATTTTCGCTGTCTCTTATACACATCTCCGAGCCCACGAGACC
+
BBBBBFBBBBAAGGGGGGGGFFFHHFHGGHHGHHHHGHHHHHHFHHGEFGEFGFGGHGHHHHHHFFGFGEEEEGHHGEGGFGFHHHHGHHHHHHHHHHGFHHGHHHGHHHHHHGFEGGGHHFHHGHHBDBDGHHHGGGGCCGHGGCGGGC
@M02034:409:000000000-BFKT7:1:1102:22716:6456 1:N:0:26
AAAGTCGAGGTGCCTAAAGTGGCAACCCAGACTCAGAAGCAGGTTGGTGGTGTAGAGCTTCCTGTAGCCGCATGGCGTTCGTACTTAAATATGGAACTAACCATTCCAATTTTCGCTGTCTCTTATACACATCTCCGAGCCCACGAGACC
+
BBCCCFCCCBAAFGGFGGGGGGGGHGHGGHHGHHHHHHHHHHHHGHGGGGEFGFGDGHHHHHHHHGHFHGGGEFHHGGGFFFGHHHHFFGGHHHFFEHHHGHHHHHGGHGHHHHGFFGGHHHHHFHHHGCGHHHFFGCCCCFHGGGFGGF
@M02034:409:000000000-BFKT7:1:1102:23659:6457 1:N:0:26
AAAGTCGAGGTGCCTAAAGTGGCAACCCAGACTAAGAAGCAGGTTGGTGGTGTAGAGCTTCCTGTAGCCGCATGGCGTTCGTACTTAAATATGGAACTAACCATTCCAATTTTCGCTGTCTCTTATACACATCTCCGAGCCCACGAGACC
+
BBBBBFBBBBBBFGGGGGGFGGGHHHHGGHFGHHHHFHGHHHHFFFGEFEFFFAFBFFHHGHHHH5GFGEGEEEF1EEEGGEGEGHH3FGHGHGBEGGFH3FBGHFHFBFGHHGEGGEGHHHHHGGGGHGHHHHHEF@@CGFHGGGGGGE
@M02034:409:000000000-BFKT7:1:1102:14186:6458 1:N:0:26
AAAGTCGAGGTGCCTAAAGTGGCAACCCAGACTAGTAATTAGGTTGGTGGTGTAGAGCTTCCTGTAGCCGCATGGCGTTCGTACTTAAATATGGAACTAACCATTCCAATTTTCGCTGTCTCTTATACACATCTCCG
+
AABBADAAD2ABFFGGGGFBDGGHFGGGGHHGHHFHGHH55BFDDFEEAEECABFFEEGHFEGGDEGABEFEEEHEE1EGGAFFGFF3FGHFDHFBGGHEGE3FGF?BEHHHHDEFGGGGHFHGFHFHDFDGCF32?
@M02034:409:000000000-BFKT7:1:1102:17382:6469 1:N:0:26
AAAGTCGAGGTGCCTAAAGTGGCAATCCAGACTAAGAATAATGTTGGTGGTGTAGAGCTTCCTGTAGCCGCATGGCGTTCGTACTTAAATATGGAACTAACCATTCCAATTTTCGCTGTCTCTTATACACATCTCCGCGCCCACGAGACC
+
AABBAB>AA@ABGGGGGGGG54FFABGHHGFFHGH3BFFD5FGEFF2ABEEFFFE5FFHHFGHH5FEGFGGGGG1B0>EFGGFGHHHGGGBEGHE3FBFEGHDFGHHDFGHHGGEEFCE34BGGBGHFFFGHHFGB</B@CGGGGGG?DE
@M02034:409:000000000-BFKT7:1:1102:22730:6469 1:N:0:26
AAAGTCGAGGTGCCTAAAGTGGCAACCCAGACTCAGAAGCAGGTTGGTGGTGTAGAGCTTCCTGTAGCCGCATGGCGTTCGTACTTAAATATGGAACTAACCATTCCAATTTTCGCTGTCTCTTATACACATCTCCGAGCCCACGAGAC
+
BBBABFAADDBBGGGGGGGG54BAFGHGGHHGHBGHHHFFBE2BB22BF1EEHHHGHHHHHHHHHHFHHGGGEGGHGGGGGGFHHHGFGHFHE33BEGB3FFGFFHHF4BGHHG/?E??FHGHHHHGFFF?GHFFF/B/@CF/C/<</?
@M02034:409:000000000-BFKT7:1:1102:21978:6478 1:N:0:26
AAAGTCGAGGTGCCTAAAGTGGCAACCCAGACTGATCGTGAGGTTGGTGGTGTAGAGCTTCCTGTAGCCGCATGGCGTTCGTACTTAAATATGGAACTAACCATTCCAATTTTCGCTGTCTCTTATACACATCTCCGAGCCCACGAGACC
+
BABBBFBBBBBBGGGGGGGGGGGHHHHGGHHGHHHHHGGHGGGHFHGEFGEFHGHEGHHHHHHHHHHHHGGEFEHHGEGGGFHHHHHFHHGHHHHHGGFGHHGHHHGHHHHHH4EFGGGHHGHHHHHHGHFHHHHHFGGCGGHGGFGGGE
@M02034:409:000000000-BFKT7:1:1102:16952:6480 1:N:0:26
AAAGTCGAGGTGCCTAAAGTGGCAACCCAGACTGAGTAGTAGGTTGGTGGTGTAGAGCTTCCTGTAGCCGCATGGCGTTCGTACTTAAATATGGAACTAACCATTCCAATTTTCGCTGTCTCTTATACACATCTCCGAGCCCACGAGACC
+
AAAAAFAADDAAFGGG1GGEGGGHGHGEAAGGHHFGGHHA2EBDDFCGFE/EGGFFFHHHHHHHHGHFFAEGFGGFEEGFGGGHHHHEHHHHHHHFFGHGHHFGFFHGHFGHHGECGGGHHFHHFGHHFGDGGBDFEC/@CGHGGGGFCE
@M02034:409:000000000-BFKT7:1:1102:20227:6481 1:N:0:26
AAAGTCGAGGTGCCTAAAGTGGCAACCCAGACTTCGAAGGATGTTGGTGGTGTAGAGCTTCCTGTAGCCGCATGGCGTTCGTACTTAAATATGGAACTAACCATTCCAATTTTCGCTGTCTCTTATACACATCTCCGAGCCCACGAGACC
+
BBBABFBA@D>AFGGGGGGGGFGFHGH2FEHGHHHGGHGGCHFFGHEGGGEFFGGAGHGHGGHFGFHFFEEGEGHHGEGGEEFGHHHGHHGGGHFFCFHGHHHHFHHHFHHHHHGGGCEDEEHHHHDBFFBGFGFHE?GC@GHGG?CG?<
@M02034:409:000000000-BFKT7:1:1102:14138:6484 1:N:0:26
AAAGTCGAGGTGCCTAAAGTGGCAACCCAGTGTAGAGCTTCCTGTAGCCGCATGGCGTTCGTACTTAAATATGGAACTAACCATTCCAATTTTCGCTGTCTCTTATACACATCTCCGAGCCCACGAGACCGTACTAGATCTCGTATGCC
+
>11>ADAADDAABGGGGGGGGGGHCHHCGHFG2GHG1FGHFHHHHGD2BEE/AEGBE/AAEEAFGHHGGFHHFHBBBEHHHABFGFGBBGHFHFGAEEEGEGHHHFFFEH1FEGHHG/E/@EFFG/>ACFC?FAGGGDDFFFGFCFFG?
@M02034:409:000000000-BFKT7:1:1102:22815:6486 1:N:0:26
AAAGTCGAGGTGCCTAAAGTGGCAACCCAGACTTATAGGTATGTTGGTGGTGTAGAGCTTCCTGTAGCCGCATGGCGTTCGTACTTAAATATGGAACTAACCATTCCAATTTTCGCTGTCTCTTATACACATCTCCGAGCCC
+
CCCCCFCCCCCCGGGFGGGGGGGHHHHGGHGGHGHF5D35DDFGFHHGGGGGCDGDGHHHHHHHGFFEFEGFFGHCFGGGGGFFHHGDEGGHHF33FGGGHFBGHGHFFGHHHFEGGGEEHHHHFH?FFHHFHHH2C/@CGF
@M02034:409:000000000-BFKT7:1:1102:17388:6488 1:N:0:26
AAAGTCGAGGTGCCTAAAGTGGCAATCCAGACTAAGAATAATGTTGGTGGTGTAGAGCTTCCTGTAGCCGCATGGCGTTCGTACTTAAATATGGAACTAACCATTCCAATTTTCGCTGTCTCTTATACACATCTCCGAGCCCACGAGACC
+
CCCCCFCBCCCCGGGGGGGGGGGHHGHHHHHGHHHHFGHHHHHHHHHGGGGFHHGFHHHHHHHHHHHHHGGEEGHHGEGGGGHHHHHGHHGHHGHHHHHGHHHHHHHGHHHHHGGGGGGHHHHHFHHHFHFHHHHHGCGGGGHGGCGGGE
@M02034:409:000000000-BFKT7:1:1102:5407:6490 1:N:0:26
AAAGTCGAGGTGCCTAAAGTGGCAACCCAGACTAAGATGAGGGTTGGTGGTGTAGAGCTTCCTGTAGCCGCATGGCGTTCGTACTTAAATATGGAACTAACCATTCCAATTTTCGCTGTCTCTTATACACATCTCCGAGCCCACGAGACC
+
BBBBBFBBBBAAGGGGGGGFGFFGHHHGGHHGHHHHBHHHHFEEHGGGFGEFGDGAFGHHHFGFFGHGHEFEFEHCEEFFBBFFGHGGHHGHGG3FGGHFHHFHHHHHHHHHHHGFGFFGHHHHHEFHFEGHHHHDECGCFGFGGGG??<
@M02034:409:000000000-BFKT7:1:1102:15995:6502 1:N:0:26
AAAGTCGAGGTGCCTAAAGTGGCAACCCAGACTGGTTGTCCTGTTGGTGGTGTAGAGCTTCCTGTAGCCGCATGGCGTTCGTACTTAAATATGGAACTAACCATTCCAATTTTCGCTGTCTCTTATACACATCTCCGAGCCCACGAGAC
+
AAA?ABAADD1>FFGFGGGFGGGHGHGAFFGGFFCGFAFHCFFGHFHEFEAFHEHDGBFEHHHHHBGFGAEEGGHHGGCGGGBCFGGFGHGHHGGHHHHFHGHHFHHGGHHHBBECEEE1GHHHFHGDDGBHHHFFC@/>B</F?/<CC
@M02034:409:000000000-BFKT7:1:1102:19939:6504 1:N:0:26
AAAGTCGAGGTGCCTAAAGTGGCAACCCAGACTCCTCATACTGTTTGGGTGTAGAGCTTCCTGTAGCCGCATGGCGTTCGTACTTAAATATGGAACTAACCATTCCAATTTTCGCTGTCTCTTATACACATCCTCCGAGCCCACGAGACC
+
BBBBBFBBBBA@FGGGGGGGGGGHGHHGFHHGHFHHHHHG5FGDDDGFGABAADDGFGGGFFGFEGHBEEEFGHHEFGGGFFGGHEH3BFFFHDEBGBGFGEGHHGHDFGGHGE?EEEGHHHHHHGFGFBBG2BFHC?C?CFHCD?CCDF
@M02034:409:000000000-BFKT7:1:1102:10971:6506 1:N:0:26
AAAGTCGAGGTGCCTAAAGTAACCCAGACTTTGTTTACTGTTGGTGGTGTAGAGCTTCCTGTAGCCGCATGGCGTTCGTACTTAAATATGGAACTAACCATTCCAATTTTCGCTGTCTCTTATACACATCTCCGAGCCCACGAGACCGTA
+
BBBBBFBBBBBBGGGGGGGGGGHHHFHCFGHHHHHGHHHHHHHHEFGFGGHHFGFHHHHHHHHHHHGEEFEHHGGGFGGGGFGDFGHHHHHGGGHHHGHHHHHFHFGHHHHGGGGGGHHHHGHHFGCFHFGHGDBD?DGFFFGGGGGGGE
@M02034:409:000000000-BFKT7:1:1102:25616:6508 1:N:0:26
AAAGTCGAGGTGCCTAAAGTGGCAACCCAGACTGCGCTGGGGGTTGGTGGTGTAGAGCTTCCTGTAGCCGCATGGCGTTCGTACTTAAATATGGAACTAACCATTCCAATTTTCGCTGTCTCTTATACACATCTCCGAGCCCACGAGACC
+
BBBBBFBBDDABGGGGFGGGGGGHFHHEGHHGHHGGGGGGGGGGEEGGGGGFFGG@GHHHHHHGHFHHHGGGEGHHGGGGGGHHHHFBGGHHHHGBGHFHHHGHHHGHHHHHHHGGGGGHHHHHHHHHFHFFHHFHGGFFGGHGGGGGGG
@M02034:409:000000000-BFKT7:1:1102:6061:6515 1:N:0:26
AAAGTCGAGGTGCCTAAAGTGGCAACCCAGACTGATAATAATGTTGGTGGTGTAGAGCTTCCTGTAGCCGCATGGCGTTCGTACTTAAATATGGAACTAACCATTCCAATTTTCGCTGTCTCTTATACAATCTCCGACCCACGAGACAGG
+
AAABAFAADD2AGGGFFEGGGGGGHHGGGGHGGHCBGFFFFGHF5GHEE2FEB3D5DDFFFHFGHFHDBEGEEFE1EEEFE?2B?4GEGBGGG33BBBFC313FFGBFGBGHHGC/EEFHHGHFGHGFB3F?FFGA??@/FD?<@D?0CC
@M02034:409:000000000-BFKT7:1:1102:7900:6519 1:N:0:26
AAAGTCGAGGTGCCTAAAGTGGCAACCCAGACTGGGTTTAGGGTTGGTGGTGTAGAGCTTCCTGTAGCCGCATGGCGTTCGTACTTAAATATGG
+
AAAA3DAA3AAAGGFFFFGGG4AFBGABFF2B3AAF3BBFFHF3B2EABE1A1BGBG5BGGFGHGGFHHGGEFFGHC1/FE11?GFFFBH4B@F
@M02034:409:000000000-BFKT7:1:1102:23109:6527 1:N:0:26
GCTCTTAAAGAGGAGAAAGGTCATGCCTAATAAGAATTCTTCTATCTTTACTCTG
+
ABCCCFFFFFFFGGFGGGGGGGHHHD4DGHH5555DF5FG5GG555BBF5D5555
@M02034:409:000000000-BFKT7:1:1102:21506:6529 1:N:0:26
AAAGTCGAGGTGCCTAAAGTGGCAACCCAGACTCCTCTTCAGGTTGGTGGTGTAGAGCTTCCTGTAGCCGCATGGCGTTCGTACTTAAATATGGAACTAACCATTCCAATTTTCGCTGTCTCTTATACACATCTCCGAGCCCACGAGACC
+
ABBABFAA3DABCGGGGGGFGGGCFFGEFGHGHGHHHHHGHHHDAFFEGFEFGHFABFHHHFHHGFFFHGFEEEHHGEGFEEFHHHHFGHFHHHGFGGHGHHHHGHFFFHHHHGGEGGGGHFHHFGHFGHFFBGGHGDC?CFHGGCGGGE
@M02034:409:000000000-BFKT7:1:1102:26058:6530 1:N:0:26
AAAGTCGAGGTGCCTAAAGTGGCAACCCAGACTCAGCCTCAGGTTGGTGGTGTAGAGCTTCCTGTAGCCGCATGGCGTTCGTACTTAAATATGGAACTAACCATTCCAATTTTCGCTGTCTCTTATACACATCTCCGAGCCCACGAGACC
+
BBBBBFBBBBAAGGGGGGGGGGGGHHHGGHHGHHHHHHHHHHHHHFGEFGFFHFGEFHGHHHHHHHHHHGGCEGHHGEFFGFGHHHGFHHGHHHFFGHGHHHGHHHGFGGHHHHGGGGGHHHHHHHHFHGHHHHHFFFGGGGHGGGGGGE
@M02034:409:000000000-BFKT7:1:1102:7903:6541 1:N:0:26
AAAGTCGAGGTGCCTAAAGTGGCAACCCAGACT
+
BBBBBFBBBBBBGGGGGGGGGGGHHHHGGHHGH
@M02034:409:000000000-BFKT7:1:1102:20234:6542 1:N:0:26
AAAGTCGAGGTGCCTAAAGTGGCAACCCAGACTGATTGTCCGGTTGGTGGTGTAGAGCTTCCTGTAGCCGCATGGCGTTCGTACTTAAATATGGAACTAACCATTCCAATTTTCGCTGTCTCTTATACACATCTCCGAGCCCACGAGACC
+
BBBBBFBBBBAAGGGGGGGGGGGHHHHGGHHGHHHHHHHHHGGGGGGGGGFFGBGBDGHHHHHHHGHHFGGEGEHFGEGFFFHHHHHGHHHHHGBFFHHHGFFHHHHGHHHHHHGGGGFHHHHHHGHFFCFHHHHHE?FCDGHGG/CFDE
@M02034:409:000000000-BFKT7:1:1102:6506:6543 1:N:0:26
AAAGTCGAGGTGCCTAAAGTGGCAACCCAGACTAGGGGGTAGGTTGGTGGTGTAGAGCTTCCTGTAGCCGCATGGCGTTCGTACTTAAATATGGAACTAACCATTCCAATTTTCGCTGTCTTTATACACATCTCCGAGCCCACGAGACCG
+
>3AAAFA>3@AAGGGFGGGGGGGHGDFEGHGCGFHGHGG0BFFGGHGGEG1FFFGFF5FHGFH5BEFHFGGCEEHHGEEEEGEGGHFFFHFGHGEGF3DFFHBGFHEGBGFF?FDDGGGHFHHDFG2FBFFGFGB?B?DC//F@-AAAFC
@M02034:409:000000000-BFKT7:1:1102:6489:6544 1:N:0:26
AAAGTCGAGGTGCCTAAAGTGGCAACCCAGACTAGGGGGTAGGTTGGTGGTGTAGAGCTTCCTATAGCCGCATGGCGTTCGTACTTAAATATGGAACTAACCATTCCAATTTTCGCTGTCTTTATACACATCTCCGAGCCCACGAGACCG
+
AA?ABFBBBBBBGGG5FFGGGGGHGHCGCGCGHFHHHGG0BFAGFGGAFEGFGDG55AFH5FG5FFG5FFGEEFHCEGGGFEGHFG4B3BBGHH3?FGGG3F3BE?F44BBGHDD/EDDHHFHGHBD@GH@1@@F/<CGC/?FCCCA.F@
@M02034:409:000000000-BFKT7:1:1102:6406:6545 1:N:0:26
AAAGTCGAGGTGCCTAAAGTGGCAACCCAGACTAGGAGTTGGGTTGGTGGTGTAGAGCTTCCTGTAGCCGCATGGCGTTCGTACTTAAATATGGAACTAACCATTCCAATTTTCGCTGTCTCTTATACACATCTCCGAGCCCACGAGACC
+
AAABBFBADBAAFFGGGGGGGGGFGHGEFGHGHHHHBGFHHHGEGGGEFFFF13D5D5FGHGHHHFGFGFE@?EHBEEEFEEFHGHHFHHFFGHFDGHHHFFFGHHHFHGHHHFEAGGEFFHHHFGHHDFFFFHHGFCFCFGFGGGCDGF
@M02034:409:000000000-BFKT7:1:1102:20513:6546 1:N:0:26
AAAGTCGAGGTGCCTAAAGTGGCAACCCAGACTAAGAAGAATGTTGGTGGTGTAGAGCTTCCTGTAGCCGCATGGCGTTCGTACTTAAATATGGAACTAACCATTCCAATTTTCGCTGTCTCTTATACACATCTCCGAGCCC
+
CCCCCFCCCCABGGGGGGGGGGGHHHHGGHH2G3G3A5F33FGHGHC2A2EEA3D5DA3A5FGFA5A5AAE0EEF1>?>?B>21?FH@@FHF@E33B@GH313B34F44F?GF4>/E/?B?FF?4BB4B2D?FDG2</@C/?
@M02034:409:000000000-BFKT7:1:1102:15664:6554 1:N:0:26
AAAGTCGAGGTGCCTAAAGTGGCAGCCCAGACTAAGACTACTGTTGGTGGTGTAGAGCTTCCTGTAGCCGCATGGCGTTCGTACTTAAATATGGAACTAACCATTCCAATTTTCGCTGTCTCTTATACACATCTCCGAGCCCACGAGACC
+
BBBBBFBBBBBBGGGGFGGGGGGH2FHGHHHGHHHHHHHHHHHHHHHGFGGGFDF5F5GGGHHHHHGGHGGEEGHFGEEGFEBGHHH3GHHHHFDDEGHHFCEGHGHBHHHHH4EEGEEGHBHGFGGEDGFFGHFHEGC/<FHGGDGDAE
@M02034:409:000000000-BFKT7:1:1102:6497:6560 1:N:0:26
AAAGTCGAGGTGCCTAAAGTGGCAACCCAGACTAGGGGGTAGGTTGGTGGTGTAGAGCTTCCTGTAGCCGCATGGCGTTCGTACTTAAATATGGAACTAACCATTCCAATTTTCGCTGTCTTTATACACATCTCCGAGCCCACGAGACCG
+
BCCBCFCCCCABFGGGGGGGGGGHHHHGGHHGHHHHHGGAEFGGHHGFGGEGGGFBFFHHHHHDGFHGGFGFFFHHGEGGEEGGHHHGGHGHHHFFHHGGFGFHHHHGHHHHHHGGGGGHHHHHHHHHHDGHHHHGCFG@GHGGGGGGEG
@M02034:409:000000000-BFKT7:1:1102:8985:6565 1:N:0:26
AAAGTCGAGGTGCCTAAAGTGGCAACCCAGACTCAGTATAGTGTTGGTGGTGTAGAGCTTCCTGTAGCCGCATGGCGTTCGTACTTAAATATGGAACTAACCATTCCAATTTTCGCTGTCTCTTATACACATCTCCGAGCCCACGAGACC
+
BCCCCFCCCBABGGGGGGGGGGGGHHHGGHHGHHHHFGHHHHHHHHHGGGEFGFGAGFHHHHHHHHHFHGGGFGHHGGGGGEGHHHHFHHHHHHHFFHHGHHFHHHHGHHHHHHGGGGGHHHHHGHGHGHFHGHHHGCDBFGHGGFGGGA
@M02034:409:000000000-BFKT7:1:1102:17412:6565 1:N:0:26
AAAGTCGAGGTGCCTAAAGTGGGCAACCCAGACTTGGAAGAAGGTTGGTGGTGTAGAGCTTCCTGTAGCCGCATGGCGTTCGTACTTAAATATGGAACTAACCATTCCAATTTTCGCTGTCTCTTATACACATCTCCGAGCCCACGAGAC
+
BBBBBDAABBABFGFGGGGGGFGGFDHFDFHHGHHGHGHGHHHHHHHGGEEEFGHHAEHHHHHHHHHHHHEEEGGGGGGGGEFHGHH@GBFGHGH@FGHFFGHHHHHGHHGHHHHGGFGGHHHHHHHHGDGHHHHGHEGGCGGHGGFGGE
@M02034:409:000000000-BFKT7:1:1102:19938:6566 1:N:0:26
AAAGTCGAGGTGCCTAAAGTGGCAACCCAGACTCCGAGGAATGTTGGTGGTGTAGAGCTTCCTGTAGCCGCATGGCGTTCGTACTTAAATATGGAACTAACCATTCCAATTTTCGCTGTCTCTTATACACATCTCCGAGCCCACGAGACC
+
BBAAAFBBBBBAGGGGGGGGGGGHHHHGGHHGHHHGCGGEGGHHHHHGGGGGHHHDHHHHHHHHGHHHHGGGGGHHGGGGGFGHHHHHHHGHHHGHHHHHHHHHGHGHGHHHHHGGGGGHHHGHHHHHFH2GFGFGDFCDGGGGGGGDDC
@M02034:409:000000000-BFKT7:1:1102:11866:6568 1:N:0:26
AAAGTCGAGGTGCCTAAAGTGGCAACCCAGACTCAGCT
+
CCCCCFABBCCCGGGGGGGGGGGHHHHGGGCGHFE335
@M02034:409:000000000-BFKT7:1:1102:17918:6569 1:N:0:26
AAAGTCGAGGTGCCTAAAGTGGCAACCCAGACTCAGGCGACGGTTGGTGGTGTAGAGCTTCCTGTAGCCGCATGGCGTTCGTACTTAAATATGGAACTAACCATTCCAATTTTCGCTGTCTCTTATACACATCTCCGAGCCCACGAGACC
+
CCBCCFCCCCABGGGGGGGGGGGHHHHGGHHGHHHHHHGGGGGEFGGEGGGGHGG5FGHHHHHHHFGFFFGEEFHFGEGGFECHHHHFFHHFHHFDFHHGFCBHHFFBHGFHHF@FEFBGFHHFGHHHFGHFFFHEDCGCGAHFGCGGGG
@M02034:409:000000000-BFKT7:1:1102:7777:6578 1:N:0:26
AAAGTCGAGGTGCCTAAAGTGGCAACCCAGACTCCTGATCTGGTTGGTGGTGTAGAGCTTCCTGTAGCCGCATGGCGTTCGTACTTAAATATGGAACTAACCATTCCAATTTTCGCTGTCTCTTATACACATCTCCGAGCCCACGAGACC
+
BABBBFBBBBBBGGGGFGGGGGGHHHHGGHHGHHHHHHHHHHHHHGGFFGEFHGGDEFGHHGHGGHHHHGGGEGHHGFGGGGHHGHGBGGHHHHFGHHHHGHHHHHHGHGHHHFEEGGGHHHHHBGHHHG2FCGGFG/DCFGHGGFGGGA
@M02034:409:000000000-BFKT7:1:1102:9131:6579 1:N:0:26
AAAGTCGAGGTGCCTAAAGTGGCAACCCAGACTCAGAAGAATGTTGGTGGTGTAGAGCTTCCTGTAGCCGCATGGCGTTCGTACTTAAATATGGAACTAACCATTCCAATTTTCGCTGTCTCTATACACATCTCCGAGCCCACGAGACC
+
CCBCCFCCCCABGGGGGGGGGGGHHHHGGHHGHHH3FHC33AFGHHHGGGGGHHGFGHHHHHHHHHHHHGGEEGHHGFGGGGHHHHHHHHHHHHHHHHHGHHHHHHHHHHHHHHGGGGGHHHHBF4D?GB?2B3FD/<@DFHFCCAADF
@M02034:409:000000000-BFKT7:1:1102:15147:6589 1:N:0:26
AAAGTCGAGGTGCCTAAAGTGGCAACCCAGACTATGCGTTTGGTTGGTGGTGTAGAGCTTCCTGTAGCCGCATGGCGTTCGTACTTAAATATGGAACTAACCATTCCAATTTTCGCTGTCTCTTATACACATCTCCGAGCCCACGAGACC
+
CCCCCFCCCCBCGGGGGGGGGGGHHHHGGHHGHHFHGFGFEDFHFEGAFDGFG3F5FGGFFHHHH5FDEEEEEEF1EBEFEG?GEGHGFFHFFE33FGHGEC3FGDHBFGGHHBEEFFFHGHHHDHBDFGBGHHHFGFGGGEHEC@DGGE
@M02034:409:000000000-BFKT7:1:1102:22957:6601 1:N:0:26
AAAGTCGAGGTGCCTAAAGTGGCAACCCAGACTAAGAAGAAGGTTGGTGGTGTAGAGCTTCCTGTAGCCGCATGGCGTTCGTACTTAAATATGGAACTAACCATTCCAATTTTCGCTGTCTCTTATACACATCTCCGAGCCCACGAGACC
+
BBBBBFBBDBAAGGGGGGGGGGGHHHHFGHHGHHHHCFHFHHFFBFEGGEEFGGGDGHHHHHHHHHHHHGGGGGHHGEGFEGHHHHHFHHHGHGBEGHHFHHGHHHHHHHHHHFGGGGGHHHHHGHHGGFEHHFGHGGGDGGHGCCGGDF
@M02034:409:000000000-BFKT7:1:1102:22269:6614 1:N:0:26
AAAGTCGAGGTGCCTAAAGTGGCAACCCAGACTAATCAGTTTGTTGGTGGTTAGAGCTTCCTGTAGCCGCATGGCGTTCGTACTTAAATATGGAACTAACCATTCCAATTTTCGCTGTCTCTTATACACATCTCCGAGCCCACGAGACCG
+
AAAABFBBBBABGGGGGGGGGGGHHHGGGGGGHGHHFHFDGHHHEHHEFGEFBGFH5FGGHHHG5GHABAAEEFBEB>FDEHEGHGHFHHHHHFB3BEFBB3FHFB?4BGGHFE>EE<FGGGHBG44FFDFGG?FDCFGGGHEG//C?/>
@M02034:409:000000000-BFKT7:1:1102:24531:6615 1:N:0:26
AAAGTCGAGGTGCCTAAAGTGGCAACCCCGACTTGGCTTTCGGTTGGTGGTGTAGAGCTTCCTGTAGCCGCATGGCGTTCGTACTTAAATATGGAACTAACCATTCCAATTTTCGCTGTCTCTTATACACATCTCCGAGCCCACGAGACC
+
BBBBBFBBBBAAFGGGGGGGFGFFGHHFFGGGGGHHGHHHGGGGGAEEFEBBG3G5FGGGHFGFGHHHHGEEEFHHCEGAE>FHHHFDGHBHFGE3FFHFHGHHHHHFHHHHHGCGFFFHEHHHFH3FFGFHHHEGDBCCGGHGG?DGDE
@M02034:409:000000000-BFKT7:1:1102:19238:6615 1:N:0:26
AAAGTCGAGGTGCCTAAAGTGGCAACCCAGACTATTTCGCCTGTTGGTGGTGTAGAGCTTCCTGTAGCCGCATGGCGTTCGTACTTAAATATGGAACTAACCATTCCAATTTTCGCTGTCTCTTATACACATCTCCGAGCCCACGAGAC
+
AAAB>DAAD@A4BFGGFFBGFGFHHGHGGFFDHDGH5F2EFGFFGHFAF?E1EGHHHEGHGHGHGFHHHGGCG1BF0BEF?EGFFFHH3FDFGF3FCGECFF3BFFFHGHHGH4EEEEFHGHHHBFD3BGDGHGFF/>/<>FGF<//?<
@M02034:409:000000000-BFKT7:1:1102:10225:6617 1:N:0:26
AAAGTCGAGGTGCCTAAAGTGGCAACCCAGACTAAGCTGGCGGTTGGTGGTGTAGAGCTTCCTGTAGCCGCATGGCGTTCGTACTTAAATATGGAACTAACCATTCCAATTTTCGCTGTCTCTTATACACATCTCCGAGCCCACGAGACC
+
BBBBAFBBDBBBGGGGGFGGGGGHHGHGGHGGHHHHHHHHGGGAECEFFGAFABF5GGFHDGFHHDGFGEEEEGH?E?EEF1?CGGHGHHGHHEB?FFGGFH3EG4FGHHHHGBC/EDCGFFGH2GFGHCGCBHBGE?C?D//F@?DGGE
@M02034:409:000000000-BFKT7:1:1102:9583:6621 1:N:0:26
AAAGTCGAGGTGCCTAAAGTGGCAACCCAGACT
+
AAAAAFB?DDAAGGGGBFGGGGGHHHHGGCHGH
@M02034:409:000000000-BFKT7:1:1102:5354:6624 1:N:0:26
AAAGTCGAGGTGCCTAAAGTGGCAACCCAGACTACTATTGCTGTTGGTGGTGTAGAGCTTCCTGTAGCCGCATGGCGTTCGTACTTAAATATGGAACTAACCATTCCAATTTTCGCTGTCTCTTATACACATCTCCGAGCCCACGAGACC
+
>A>AADAA3AAAFGFGGGGGGBGFFHHCGGHGHFHHHHHGFFHGGGHGE?BFGHH5FFFHFHHFGGGDFBAEEGHHEFGFEEFGGHFF3BBGGHFDGHHGHHHHHHHFBGGHHHGGGGGGHGHFGGFDGFHHHHHHGGG>BGHFGCGFFC
@M02034:409:000000000-BFKT7:1:1102:19246:6631 1:N:0:26
AAAGTCGAGGTGCCTAAAGTGGCAACCCAGACTATTTCGCCTGTTGGTGGTGTAGAGCTTCCTGTAGCCGCATGGCGTTCGTACTTAAATATGGAACTAACCATTCCAATTTTCGCTGTCTCTTATACACATCTCCGAGCCCACGAGACC
+
CCCCCFCABBBBGGGGGGGGGGGHHHHGGHHGHHHHHHHGGGHHHHGGGGGGHHHGHHHHHHHHHHHHHGGGGGHHGGGGGGHHGHHGHHHHHGFHHHHGHHHHHHHHHHHHHGGGGGGHHHHHHHHHHHGHFHGHG?CCGGHGGCGGGF
@M02034:409:000000000-BFKT7:1:1102:12455:6634 1:N:0:26
AAAGTCGAGGTGCCTAAAGTGGCAACCCAGACTCCGCCGCCTGTTGGTGGTGTAGAGCTTCCTGTAGCCGCATGGCGTTCGTACTTAAATATGGAACTAACCATTCCAATTTTCGCTGTCTCTTATACACTTCTCCGAGCCCACGAGACC
+
CCCCCFCCCCCCGGGGGGGGGGGHHHHGGHHGHHHGGGGGGGHFHHHEFE1FAABBDGDFFGHH5GFHHGEE1EGAEGEGFGFGGFEHHHFHHGBGFHHHFG3B?HFB4FGHFEEFGGDGHHHHGHBF2@2@@GHEC//>DCGEG-@DDC
@M02034:409:000000000-BFKT7:1:1102:18826:6649 1:N:0:26
AAAGTCGAGGTGCCTAAAGTGGCAACCCAGACTCATCCGCTGGTTGGTGGTGTAGAGCTTCCTGTAGCCGCATGGCGTTCGTACTTAAATATGGAACTAACCATTCCAATTTTCGCTGTCTCTTATACACATCTCCGAGCCCACGAGACC
+
BBBBBFBAD?ABGGGG4GGGGGGHHHHFFHHGHHHHHHGGGGGGHGGEFEEGHGFDDFHHHHHHHHHFHGE0EEHFFEGFEEFFHHHF3GGHHHBFGHHF3EGHHHHGFGHHHBEGGGGHHHHHG2FFGGHFHBGEDCGGCGEGC@DDDA
@M02034:409:000000000-BFKT7:1:1102:12447:6655 1:N:0:26
AAAGTCGAGGTGCCTAAAGTGGCAACCCAGACTCCGCCGCCTGTTGGTGGTGTAGAGCTTCCTGTAGCCGCATGGCGTTCGTACTTAAATATGGAACTAACCATTCCAATTTTCGCTGTCTCTTATACACATCTCCGAGCCCACGAGACC
+
AAB3>FBBBBBBGGGGGGGGGGGHHDHGGHHGHHHAEEGCEGHHHGGGF1EFGFH5A5FGAGHBG5F5@>EEEEGCE?EGGACGHGH3?4GBE33BFGHHEC?FGFGEGGBGH?<AC/CFFGGHDDDFGFHHG2F<ECGGGGHGGCCGFE
@M02034:409:000000000-BFKT7:1:1102:7856:6655 1:N:0:26
AAAGTCGAGGTGCCTAAAGTGGCAACCCAGACTAATCATCAGGTTGGTGGTGTAGAGCTTCCTGTAGCCGCATGGCGTTCGTACTTAAATATGGAACTAACCATTCCAATTTTCGCTGTCTCTTATACACATCTCCGAGCCCACGAGAC
+
1AAAAFA>A@AAFGDF111BEGGGHHFEFGGEFFGHBBGF21EDGHGACEGGH1F2FBGH1GGGGDB2BEA?E/FGGEGFEE0BFHFG@FHFGB@1FFGGF01BGGF2FGGHHH?EGGEGHFHFEGFBBCFGFHB1ECG/CFHG?/</?
@M02034:409:000000000-BFKT7:1:1102:24764:6656 1:N:0:26
AAAGTCGAGGTGCCTAAAGTGGCAACCCAGACTCAGCCGCCTGTTGGTGGTGTAGAGCTTCCTGTAGCCGCATGGCGTTCGTACTTAAATATGGAACTAACCATTCCAATTTTCGCTGTCTCTTATACACATCTCCGAGCCCACGAGACC
+
BBBBAFBBBBBBGGGFGGGGGGGHHHHGGGHGHHHHHHGGGGHHHHHEFGGGHGHHHHHHHHHGGHHHGGGGEGHHGEGGGGHHGHHGFGFHHHHGGGHFHHHGHHHHHHHHHHGGGGGHHHHHHHGHBGHHHHGFGG/>BFHGGGGGGE
@M02034:409:000000000-BFKT7:1:1102:12464:6657 1:N:0:26
AAAGTCGAGGTGCCTAAAGTGGCAACCCAGACTCCGCCGCCTGTTGGTGGTGTAGAGCTTCCTGTAGCCGCATGGCGTTCGTACTTAAATATGGAACTAACCATTCCAATTTTCGCTGTCTCTTATACACATCTCCGAGCCCACGAGAC
+
BBBBBFBBDDABGGFGGGGGGGGHGHHGCFHGHHHGGGGGGGHHHHHGGGEFGHGFFFFGHHHGFHFHHGEGGGGGCEGGGAGHGHBGFFBFGDGFFFFHFFGGBHHHHHHHHFGDGGGFHBGFHHFDGFBGBGG2E??@GGHGG--AD
@M02034:409:000000000-BFKT7:1:1102:8546:6658 1:N:0:26
AAAGTCGAGGTGCCTAAAGTGGCAACCCAGACTCCGTCTCGGGTTGGGTGTAGAGCTTCCCTGTAGCCGCATGGCGTTCGTACTTAAATATGGAACTAACCATTCCAATTTTCGCTGTCTCTTATACACATCTCCGAGCCCACGAGACCG
+
BABCBFCBCCBCGGGGFFGGGGGHHHHGGHHGHHHGHHGHHGGDFGGGBEGHHBFFHHGGHHHHFHHHEEGGGHGE?EFGGHCHGFGGHHEHHGFBGEHFHFGHFBGFGHHHHF?FECFGHHHHHGFHF2FGG2DD<DGCCCGG/ACFFG
@M02034:409:000000000-BFKT7:1:1102:26119:6662 1:N:0:26
AAAGTCGAGGTGCCTAAAGTGGCAACCCAGACTCGTGCTTATGTTGGTGGTGTAGAGCTTCCTGTAGCCGCATGGCGTTCGTACTTAAATATGGAACTAACCATTCCAATTTTCGCTGTCTCTTATACACATCTCCGAGCCCACGAGACC
+
BBBBBFBBBBAAGGGGGGGGGGGGHFHEFFHFGHGFFFGHHHHHHGHEFGEFH3FAFDGHHHHHDGHHHGCEEFHHGEFEE?2FHHHEHFFHHG3@FGHHHHHHGHHBFGHHHEEEFEAGFEFHEFBDGFHFGFHBF?CGDCGGC@CAEA
@M02034:409:000000000-BFKT7:1:1102:14559:6664 1:N:0:26
AAAGTCGAGGTGCCTAAAGTGGCAACCCAGACTATTAAGCCTGTTGGTGGTGTAGAGCTTCCTGTAGCCGCATGGCGTTCGTACTTAAATATGGAACTAACCATTCCAATTTTCGCTGTCTCTTATACACATCTCCGAGCCCACGAGAC
+
CCCCCFBCCCBCGGGGGGGGGGGHHHHGGHHGHHGHHGHF3FGHHHHGGGGGHFHFGHHHHHHHHHHHHGGFEGHFGEGGGGHHHHHHGHHHHGHHHHHHHHHHHHHFHGHHHHGGG?FHHHHHBGGHHHFHHHHFGGCCGGHGGG?CE
@M02034:409:000000000-BFKT7:1:1102:11719:6666 1:N:0:26
AAAGTCGAGGTGCCTAAAGTGGCAACCCAGACTAGTGGTCGTGTTGGTGGTGTAGAGCTTCCTGTAGCCGCATGGCGTTCGTACTTAAATATGGAACTAACCATTCCAATTTTCGCTGTCTCTTATACACATCTCCGAGCCCACGAGACC
+
CCCCCFCCCCCBGGGGGGGGGGGHHHHGGHHGHHHHHHHHGGGHHHHGGGGGHGGFGHHHFHHHHHHHHGGGFGHGGGGGGGGHHHHHHHHHHHHGHHGGHHHGHHHHHHHHHGGGFGFHHHHHHHHHFGHHHHHFFDGCGGHGGGGGGE
@M02034:409:000000000-BFKT7:1:1102:11038:6666 1:N:0:26
AAAGTCGAGGTGCCTAAAGTGGCAACCCAGACTAAGAATCCGGTTGGTGGTGTAGAGCTTCCTGTAGCCGCATGGCGTTCGTACTTAAATATGGAACTAACCATTCCAATTTTCGCTGTCTCTTATACACATCTCCGAGCCCACGAGACC
+
CCCBBFCBBBABGGGGGGGGGGGGHHHGGEHGHFFGGHGHHGGGGGGFFFEFGFGGHHHHFHHFHHHHHGGEFGHGFEGGGFFHHHHBHHHHHHHHHHHHHHHGHHHFFGFHHGGGGGGHHHHHHHHHHFHHHHGFF?GGGFHGGGGGFC
@M02034:409:000000000-BFKT7:1:1102:8333:6666 1:N:0:26
AAAGTCGAGGTGCCTAAAGTGGCAACCCAGACTCGGACTGATGTTG
+
BBBBBFBBBBABGGGGGGGGGGGHFHHGGGGFH3F222EG35FG5A
@M02034:409:000000000-BFKT7:1:1102:13650:6668 1:N:0:26
AAAGTCGAGGTGCCTAAAGTGGCAACCCAGCCTCAGGGTGGGGTAGAGCTTCCTGTAGCCGCATGGCGTTCGTACTTAAATATGGAACTAACCATTCCAATTTTCGCTGTCTCTTATACACCTCTCCGAGCCCACGAGACT
+
AABBADAAB?AAGGGFGGFGGGGHHHHGGG2FGHGHHFFEG2EAEFFFGHHGHGFBEFFFAEEFFH?>>EFEEBFGHGHFGGHFHFGHHHHHFFHFHFD4BFHHGGFGEEEHGBGFGHD3?2BCDC2/B@CCGHC</><??
@M02034:409:000000000-BFKT7:1:1102:7851:6672 1:N:0:26
AAAGTCGAGGTGCCTAAAGTGGCAACCCAGACTAATCATCAGGTTGGTGGTGGAGAGCTTCCTGTAGCCGCATGGCGTTCGTACTTAAATATGGAACTAACCATTCCAATTTTCGCTGT
+
>?AA3B3?DDAAFGGCGF4GAECGFGGGGDGCFGC5FGHH5A3FBGEAF2AC11A311EFGHHH55D5BE>0EFFF@1>AEGHFC4@F3FFGHB333B3BB?3BGGF4DGFFDF/EE/<
@M02034:409:000000000-BFKT7:1:1102:21096:6673 1:N:0:26
AAAGTCGAGGTGCCTAAAGTGGCAACCCAGACTAAGCAGCAGGTTGGTGGTGTAGAGCTTCCTGTAGCCGCATGGCGTTCGTACTTAAATATGGAACTAACCATTCCAATTTTCGCTGTCTCTTATACACATCTCCGAGCCCAC
+
BBBBBFBABBBBGGGFGGGGGGGGHHHGGGGGHHF3AG3FA22ABGEEA1EFF3D5DEGGFGHFHGDB3EE>EEC1>BEFEE2FFGH3BFGFEF33FGGG?E3BF4G4?BFGG4/?EE?GHHHBBG3FDC2?GBH2C/<CFF/?
@M02034:409:000000000-BFKT7:1:1102:18545:6673 1:N:0:26
AAAGTCGAGGTGCCTAAAGTGGCAACCCAGACTACGAATCATGTTGGTGGTGTAGAGCTTCCTGTAGCCGCATGGCGTTCGTACTTAAATATGGAACTAACCATTCCAATTTTCGCTGTCTCTTATACACATCTCCGAGCCCACGAGACC
+
BBBBBFBBBBAAGGGGBGGFGGGHFGHGGHHGHHHGEHHGHHHHHHHGGG1FGEDAFGHHHHHFGFHFHEEEGFHFEFGFEEFGHHHGHGFHHFFFFFHGHGHGHHHEHHHHHGGEGGFFGHHHGHHFHCFHGHHFCCGCFFHGGGCGFC
@M02034:409:000000000-BFKT7:1:1102:19910:6678 1:N:0:26
AAAGTCGAGGTGCCTAAAGTGGCAACCCAGACTCAGGTGGGTGTTGGTGGTGTAGAGCTTCCTGTAGCCGCATGGCGTTCGTACTTAAATATGGAACTAACCATTCCAATTTTCGCTGTCTCTTATACACATCTCCGAGCCCACGAGACC
+
BAB@BF?>DDAAGGGGGGGGGGF4CEHGGGCGH3A33DFG22AEAGHEFGFFGGHBHHHGHHHHHHHHHGGGGGHGGFGGGGFEHHGD3FGHHEEGFHHGHHEGFHHFHHHHHHGFGDFGFFHHEHHHFH1FGHGHDC/<CAG/CCGFFC
@M02034:409:000000000-BFKT7:1:1102:12302:6684 1:N:0:26
AAAGTCGAGGTGCCTAAAGTGGCAACCCAGACTGGGGGTAGGGTTGGTGGTGTAGAGCTTCCTGTAGCCGCATGGCGTTCGTACTTAAATATGGAACTAACCATTCCAATTTTCGCTGTCTCTTATACACATCTCCGAGCCCACGAGACC
+
CBCCBFCBCCCCGGGGGGGFGGGHHHHGGHHGHFDHA?21BFFGHGGEFGEFGGHGHHHHHHHHHHHHHGGGGGHHGEGGGFHHHGHHHHHHHGHHFHFHGGHGHGFHHHHHHFGGGGGHHGHHHHHHHHHGGHHFGDCGGGHGGGGGGA
@M02034:409:000000000-BFKT7:1:1102:10529:6686 1:N:0:26
AAAGTCGAGGTGCCTAAAGTGGCAACCCAGACTTGGCCGCATGTTGGTGGTGTAGAGCTTCCTGTAGCCGCATGGCGTTCGTACTTAAATATGGAACTAACCATTCCAATTTTCGCTGTCTCTTATACACATCTCCGAGCCCACGAGACC
+
AAAAABAA@DAAFGGGGGGGGBG0CHH?ACFGH211BFE/A/BGGFHGFCBFFGG2AGHHFHHDGGFFHEEEFGHHGGGEEEGHEHGGHHFGHEFGGHHHHHGHHHHHFGHHHHGGGGFFGHHHGHFGHHFHHFHGGC?CGGEFGGGGGG
@M02034:409:000000000-BFKT7:1:1102:13146:6693 1:N:0:26
AAAGTCGAGGTGCCTAAAGTGGCAACCCAGACTAATTTGTTTGTTGGTGGTGTAGAGCTTCCTGTAGCCGCATGGCGTTCGTACTTAAATATGGAACTAACCATTCCAATTTTCGCTGTCTCTTATACACATCTCCGAGCCCACGAGACC
+
CCCCCFCCCCABGGGGGFGGGGGHHHHGGHHGHHHHHHHFHHHHHHHGGGGGHGGFHHHHHHHHHHHHHGGFEGHFGGGGGGGHHHHHHHHHHHHFHHHFHHGHHHHHHHHHHGGFGEGHHHHHGHGEHHFHGHF2ED@CGGHGCAFGGE
@M02034:409:000000000-BFKT7:1:1102:22121:6694 1:N:0:26
AAAGTCGAGGTGCCTAAAGTGGCAACCCAGACTTCGCCTACTGTTGGTG
+
AA@AABAA@D>ACCGGFGGGG1F0BFG0AFAF1FGFCEAEAFGHFGG/F
@M02034:409:000000000-BFKT7:1:1102:12320:6694 1:N:0:26
AAAGTCGAGGTGCCTAAAGTGGCAACCCAGACTGGGGGTAGGGTTGGTGGTGTAGAGCTTCCTGTAGCCGCATGGCGTTCGTACTTAAATATGGAACTAACCATTCCAATTTTCGCTGTCTCTTATACACATCTCCGAGCCCACGAGACC
+
3AAAAFBBB2>AGGGGBDFFGFGFFFHEFH2FGHHDEGAEG1FGFEGEFEFFGFG555FBF3GHG55DGEE/BEHFEEEFGF0/FH433BFDBB333FF33B?CHHHFFFDFHD/ABDCFBDGHGGHFGCFGF>>1A?/@@<GFGACADE
@M02034:409:000000000-BFKT7:1:1102:6020:6699 1:N:0:26
AAAGTCGAGGTGCCTAAAGTGGCAACCCAGACTTTGGATGAGGTTGGTGGTGCAGAGCTTCCTGTGGCCGCATGGCGTTCGTACTTAAATATGGAACTAACCATTCCAATTTTCGCTGTCTCTTATACACATCTCCGAGCCCA
+
CCCCCFCCCCCCGGGGCGGGGGGGHHHGGHHGHHGG33BA3BGGCGEEF?EC33D5AAAB5FFFG3A11AE>BE?1>?>???21?FG33BG44@33B?GG303B?4F44B?F??</?E<BD3BF3?33B222FBG2C?FG/F<
@M02034:409:000000000-BFKT7:1:1102:16656:6701 1:N:0:26
AAAGTCGAGGTGCCTAAAGTGGCAACCCAGACTGCGCCTAGGGTTGGTGGTGTAGAGCTTCCTGTAGCCGCATGGCGTTCGTACTTAAATATGGAACTAACCATTCCAATTTTCGCTGTCTCTTATACACATCTCCGAGCCCACGAGACC
+
ABBBBFBBBBBAEGGGGGGGGGGHGHHGGHHGHHHGGGGGHHHHHGGEFGEFHBFDGDGHHHHHHHHFFGE@EEHFEEEFEFFHHHHFHGFHHHHFFHHEFGGHHHGGFHHHHHGEGGGHHHHHGHHHHC?GGFG2?/C/AGEGGCGGDC
@M02034:409:000000000-BFKT7:1:1102:15970:6705 1:N:0:26
AAAGTCGAGGTGCCTAAAGTGGCAACCCAGACTATTACTCGGGTTGGTGGTGTAGAGCTTCCTGTAGCCGCATGGCGTTCGTACTTAAATATGGAACTAACCATTCCAATTTTCGCTGTCTCTTATACACATCTCCGAGCCCACGAGA
+
AAAB>DAA@2>AGGFCFGG6F4FHGHAEF2FFGF5ADFFFGGCEFCEEEEEFHEHHHHHHHFFHGHEHFDG?E?FGGG/FEE1?GHGGFHFFFHFFFGEFGHDGBGBF4FGGHGGCGGGGHFHG1FB?2GFHHHFF?D//BFHG?<@?
@M02034:409:000000000-BFKT7:1:1102:15524:6707 1:N:0:26
AAAGTCGAGGTGCCTAAAGTGGCAACCCAGACTTTTCATTTTGTTGGTGGTGTAGGGCTTCCTGTAGCCGCATGGCGTTCGTACTTAAATATGGAACTAACCATTCCAATTTTCGCTGTCTCTTATACACATCTCCGAGCCCACGAGACC
+
AAAAAFAA?DAACFGGGGGFG1FFAAG0AGFGHHHHGHGHFHFHHHHAEEAFH1F1AAGHHEHFGHHGFFCEEGHFEEEAFAFHHHHFHFGHHF1BEFHHHHHBGHHGHGFHHFEGGGEFFGHHFF2BFFHFHHHHFCCGCFHGG?@CGF
@M02034:409:000000000-BFKT7:1:1102:9509:6708 1:N:0:26
AAAGTCGAGGTGCCTAAAGTGGCAACCCAGACTATTAGGGCGGTTGGTGGTGTAGAGCTTCCTGTAGCCGCATGGCGTTCGTACTTAAATATGGAACTAACCATTCCAATTTTCGCTGTCTCTTATACACATCTCCGAGCCCACGAGAC
+
A?AAADAA@?A4FGGGAGGGGGGFCHHGGAGGHHC55DF22AE0AE0EFE1FG3GHHHHGFHHHH4GHFGGCEGHGGGGGGG0GHHGFHH?GHB33EHH3BGFGGHFFGGGHFHGGG?DDGFFHFH2>@@<FGHFD/>C?-FFG?@->C
@M02034:409:000000000-BFKT7:1:1102:7885:6711 1:N:0:26
AAAGTCGAGGTGCCTAAAGTGGCAACCCAGACTAGGACGGAGGTTGGTGGTGTAGAGCTTCCTGTAGCCGCATGGCGTTCGTACTTAAATATGGAACTAACCATTCCAATTTTCGCTGTCTCTTATACACATCTCCGAGCCCACGAGACC
+
AAAABDAABBBBCGGGGGGGGGGFCEFCGHGGHHHHHHEGAEEEGHG1FEAFFBE5FEGFHFHHGGHGFEEEEEHHEFGFE1BFGHFFHHFHHHFGHHHHHHHHHGHHHHHHHEEEGGDGFHHHFFHFHGHHGHHHFCGDGFHGDDGGDE
@M02034:409:000000000-BFKT7:1:1102:18345:6712 1:N:0:26
AAAGTCGAGGTGCCTAAAGTGGCAACCCAGACTACTCCTCTTGTTGGTGGTGTAGAGCTTCCCTGTAGC
+
AAB@AFBBBDBBGGGGGGGGGGFHHHHGGHFFH33DF3F25BFGGEEGG2EFGBFDAFHHHH2F3ADAB
@M02034:409:000000000-BFKT7:1:1102:16813:6722 1:N:0:26
AAAGTCGAGGTGCCTAAAGTGGCAACCCAGACTAAGGATCCTGTTGGTGGTGTAGAGCTTCCTGTAGCCGCATGGCGTTCGTACTTAAATATGGTACTAACCATTCCAATTTTCGCTGTCTCTTATACACATCTCCGAGCCCACGAGACC
+
AABAAFBBBBBBGGGGGGFGGGGFHHHGGHHGHHGHFFGHHHHHHFHAFDGGFFHFHGHHHHHHBGHHGGGGGGAF?EEFDEFGHHDHHHHFHB4BFHGHGHBGHHFD?BGHHFCGGGGGHHHHHGBFFF?2BGFFD//>DFGE<<>EDC
@M02034:409:000000000-BFKT7:1:1102:15454:6723 1:N:0:26
AAAGTCGAGGTGCCTAAAGTGGCAACCCAGACTATTTTTCCGGTTGGTGGGGT
+
>A>A1B11>D>1AAFF1FA311AFFHHCFFH011DGF2FH1AE/AA?AAA//E
@M02034:409:000000000-BFKT7:1:1102:18332:6723 1:N:0:26
AAAGTCGAGGTGCCTAAAGTGGCAACCCAGACTAGTCATCTTGTTGGTGGTGTAGAGCTTCCCTGTAGCCGCATGGCGTTCGTACTTAATTATGGAACTAACCATTCCAATTTTCGTTGTCTTTTATACAC
+
CCCCCFCCCCBBGGGGGGGGGGGHHHHGGHHGHHBFFGH5FDGHHHGGGGGFHFGBGHHHHHBDGA55G3AA01BB1>E/1BB?1F4FG4B4@GB@33@F@FG3?3F4?4BFHH4>03C?FD4DG4?444B
@M02034:409:000000000-BFKT7:1:1102:20473:6724 1:N:0:26
AAAGTCGAGGTGCCTAAAGTGGCAACCCAGACTCATACGACTGTTGGTGGTGTAGAGC
+
BABBBFBBBDABEGGGGGGFGGGFFGGFGA2AGGGF5DA2A2EGEF22A1EAA3F555
@M02034:409:000000000-BFKT7:1:1102:23610:6725 1:N:0:26
AAAGTCGAGGTGCCTAAAGTGGCAACCCAGACTTAGAAGCCGGTTGGTGGGTGTAGAGCTTCCTGTAGC
+
CDCDDFDDDDDDGGGGGGGGGGGHHHHGGHHGHH5BABF32AEEEEC111A11A3BFGHGFH3FH@5D5
@M02034:409:000000000-BFKT7:1:1102:9500:6725 1:N:0:26
AAAGTCGAGGTGCCTAAAGTGGCAACCCAGACTATGAGGGCGGTTGGTGGTGTAGAGCTTCCTGTAGCCGCATGGCGTTCGTACTTAAATATGGAACTAACCATTCCAATTTTCGCTGTCTCTTATACACATCTCCGAGCCCACGAGAC
+
CCCCCFCCCCCCGGGGGGGGGGGHGHHGGHHGHHC5AF3FEGGGGGGGGGGGHHHHHHHHHHHHHHHGHGGEEGHHGGGGGFHHHHHGDGGHHHGHHHHHHHHHHHGHHHHHHHGGGDGGHHHHBHGHHHGHHHGGGGGGGGFGG-@EG
@M02034:409:000000000-BFKT7:1:1102:19526:6726 1:N:0:26
AAAGTCGAGGTGCCTAAAGTGGCAACCCAGACTACTCCTGCTGTTGGTGGTGTAGAGCTTCCTGTAGCCGCATGGCGTTCGTACTTAAATATGGAACTAACCATTCCAATTTTCGCTGTCTCTTATACACATCTCCGAGCCCACGAGACC
+
BBBBBFBBBBAAGGGGGGGGGGGHHHHGGHHGGGFHHGHFHHHHHFGGGGGGGAFDDHHHBFHHHBHHHGGEGGGHGGGGGGHGGHG3DGGFHGHHGHFBCFBGH4GDFGHHHFECGDFHHFGHHHFHFHHHHGHHDCCB?GHGGC@DDF
@M02034:409:000000000-BFKT7:1:1102:24451:6731 1:N:0:26
AAAGTCGAGGTGCCTAAAGTGGCAACCCAGACTCCTAGTGGGGTTGGTGGTGTAGAGCTTCTGTAGCCGCATGGCGTTCGTACTTAAATATGGAACTAACCATTCCAATTTTCGCTGTCTCTTATACACATCTCCGAGCCCACGAGACCG
+
CCCCCFCCCCABGGGGGGGGGGGHHHHGGHHGHHHHHHHHHHGEEGGGGGGGHHGFGHHHHHHHHHHHEEFGEHFEEFGGEGHHHHHGHHHHHHHHFFGHHHHHHHFFHHHHHGFGGDGHHHHHHGHHHHGFHGHEBDG@GHGGGGGGGG
@M02034:409:000000000-BFKT7:1:1102:16810:6740 1:N:0:26
AAAGTCGAGGTGCCTAAAGTGGCAACCCAGACTAAGGATCCTGTTGGTGGTGTAGAGCTTCCTGTAGCCGCATGGCGTTCGTACTTAAATATGGAACTAACCATTCCAATTTTCGCTGTCTCTTATACACATCTCCGAGCCCACGAGACC
+
BAAABFBBBB>ABGGGGGGGGGGGFHHEEHCEGFHHCBGFHHHHHEGEEEBFG3D5DAEFHBGFFGFHHGAEEEHGEEE?EBBGHHFDGFBHHBB3GGEHHGHHGHFBFGHHHDEEFGEGBGGFDGGFGFGFHHHBCCGCGFHG?/CDEF
@M02034:409:000000000-BFKT7:1:1102:11664:6740 1:N:0:26
AAAGTCGAGGTGCCTAAAGTGGCAACCCAGACTAAGTTGTTGGTTGGTGGTGTAGAGCTTCCTGTAGCCGCATGGCGTTCGTACTTAAATATGGAACTAACCATTCCAATTTTCGCTGTCTCTTATACACATCTCCGAGCCCACGAGAC
+
A@AAAFB3DDBAGGGBAEGGGGGHGGHE2FCFHHFGFFGDFGGEAEGEFGAAB3G5FEGF5BDFA5B5BEE>EEGFFEEAEEB1FGF3EGGFFFFB@GEC?B3FF4FB4BGHHGG/E/E3EGDGDGD?B1?FFGFFD//<B/GFCG//<
@M02034:409:000000000-BFKT7:1:1102:23555:6743 1:N:0:26
AAAGTCGAGGTGCCTAAAGTGGCAACCCAGACTAAGCCTGGTGTTGGTGGTGTAGAGCTTCCTGTAGCCGCATGGCGTTCGTACTTAAATATGGAACTAACCATTCCAATTTTCGCTGTCTCTTATACACATCTCCGAGCCCACGAGACC
+
CCCCCFCCCCCCGGGGGGGGGGGHHHHGGHHGHAGHHHHHHHHHEHHEAEGE13D5ABBF5GGGADA5AEE0BEE1>1>1E?2FFFF3@FGF@E33BFHH303FDEG4BFGHF4E/EE<BFGGF3DFFH2GFHFHBA@BD@FAFCG@C??
@M02034:409:000000000-BFKT7:1:1102:15453:6745 1:N:0:26
AAAGTCGAGGTGCCTAAAGTGGCAACCCAGACTATTTTTCCGGTTGGTGGTGTAGAGCTTCCTGTAGCCGCATGGCGTTCGTACTTAAATATGGAACTAACCATTCCAATTTTCGCTGTCTCTTATACACATCTCCGAGCCCACGAGACC
+
CCCCCFCBCCCCGGGGGGGGGGGHGHHGGHHGHFHHFGHFH?EGGGGGFGEFHHHGHHHHHHHHHHHHHGGGGGHHGGGGGFHHHHHHHHGHHHEFHHHHHHGHHFHHHHHHHHGGGGGHHFHHHHHHHFHHHHGFGCGGGGHGGGGGGF
@M02034:409:000000000-BFKT7:1:1102:26668:6746 1:N:0:26
AAAGTCGAGGTGCCTAAAGTGGCAACCCAGACTGAGCTTAAGGTTGGTGGTGTAGAGCTTCCTGTAGCCGCATGGCGTTCGTACTTAAATATGGAACTAACCATTCCAAATTTTCGCTGTCTCTTATACACATCTCCGAGCCCACGAGAC
+
CCCCCFCCCCABGGGG4FGGGGGHHHHGGHHGHH3AFBG55FGFGHEGF?EGHBF5DAFGBHGHADGEFEF0EEE1EEEFEFBCGHFFBGGHDG3BCGFHC03BE?F?B3FG3F?<EEGGHFFGH?DDF?FGC2G3GFGCCGGEFC/>CA
@M02034:409:000000000-BFKT7:1:1102:9790:6746 1:N:0:26
AAAGTCGAGGTGCCTAAAGTGGCAACCCAGACTAATCGGGATGTTGGTGGTGTAGAGCTTCCTGTAGCCGCATGGCGTTCGTACTTAAATATGGAACTAACCATTCCAATTTTCGCTGTCTCTTATACACATCTC
+
BBBBBFBBBBBBGGGGCGGGGGGHHHHGGHHGHHHHHGGGEGGHHHHEGGGGHHHFGHHHHHHHHHGHHGG?FGHHGGGGFGGHHGHHBD4@G3BB?3GHHH3FFHGH4FGHHBECE?E3F3GD3F3B3F2C2BF
@M02034:409:000000000-BFKT7:1:1102:11647:6747 1:N:0:26
AAAGTCGAGGTGCCTAAAGTGGCAACCCAGACTAAGTTGTTGGTTGGTGGTGTAGAGCTTCCTGTAGCCGCATGGCGTTCGTACTTAAATATGGAACTAACCATTCCAATTTTCGCTGTCTCTTATACACATCTCCGAGCCCACGAGACC
+
BBBBBFBBDBBBGGGF4BFFGFGHHGHGEGGGHHFGHHHHHHHGHGGGGGGFGFGDGHHHFHHHHHHHHGEEEEHFFEGFFEFGHHHFHHHHHHFGGHGFGHGHHHHHHHHHHBEFFEEFHHGHBGG3GGBHEHHDA<BBDGGFGFFGGC
@M02034:409:000000000-BFKT7:1:1102:23535:6749 1:N:0:26
AAAGTCGAGGTGCCTAAAGTGGCAACCCAGACTAAGCCTGGTGTTG
+
BB@ABFBBDBBBGGG5GGFGGGGHHHHGGCGGHDBEFG3GHHHH2G
@M02034:409:000000000-BFKT7:1:1102:19697:6751 1:N:0:26
AAAGTCGAGGTGCCTAAAGTGGCAACCCAGACTCGG
+
B@BBBFBBDDABGGGGGGGGFGFFGHHGFFGGHG2E
@M02034:409:000000000-BFKT7:1:1102:19714:6756 1:N:0:26
AAAGTCGAGGTGCCTAAAGTGGCAACCCAGACT
+
BAABCFCCCCCCGGGGGGGGGGGGGHHGGH2FH
@M02034:409:000000000-BFKT7:1:1102:5096:6772 1:N:0:26
AAAGTCGAGGTGCCTAAAGTGGCAACCCAGACTCTGCTGCCTGTTGGTGGTGTAGAGCTTCCTGTAGCCGCATGGCGTTCGTACTTAAATATGGAACTAACCATTCCAATTTTCGCTGTCTCTTATACACATCTCCGAGCCCACGAGA
+
CCCCCFABBCCCGGGGGGGGGGGHHHHGGHAFFFFF3FF3BFGHGGCAAAEFA3FB5FFGACGHAFFAGEEAEEG1EEECAEBFGHH3FB@@BD33FFGHFFBFGFHB4F?HHEEEFEEBFBDEFF44FCBFGFGFG?@CFGAC//AA
@M02034:409:000000000-BFKT7:1:1102:21633:6785 1:N:0:26
AAAGTCGAGGTGCCTAAAGTGGCAACCCAGACTAATAAGCATGTTGGTGGTGTAGAGCTTCCTGTAGCCGCATGGCGTTCGTACTTAAATATGGAACTAACCATTCCAATTTTCGCTGTCTCTTATACACATCTCCGAGCCCACGAGACC
+
BBBBBFBBCCABGGGGGGGGGGGHHHHGGHHGHHHHHHHHHHHHHHHGGGFGHHGFHHHHHHHHHHHHHEEEGGHHGGGGFFHHHHHHHHHHHHHHHHGHHHHHHHHGHHHHHHGGGGGHHHHHHHHHHHFHGHHHFCCBGGHGGFGGGF
@M02034:409:000000000-BFKT7:1:1102:5109:6787 1:N:0:26
AAAGTCGAGGTGCCTAAAGTGGCAACCCAGACTCTGCTGCCTGTTGGTGGTGTAGAGCTTCCTGTAGCCGCATGGCGTTCGTACTTAAATATGGAACTAACCATTCCAATTTTCGCTGTCTCTTATACACATCTCCGAGCCCACGAGAC
+
AAAAAFBB@2A4BFEGGFFFGGGHHGHGGFGGHHGCHFHHAFFHGHHEE2AFHHHGHFHHHHFHHHFHHGEEEGHGGGGFGGFHHHHFFHGEBDF3GHHBGHFHHHFGHHHHHHGGGFFHHHGGHHGHFFHGHHGHGG/@DGHG?CCDF
@M02034:409:000000000-BFKT7:1:1102:13899:6798 1:N:0:26
AAAGTCGAGGTGCCTAAAGTGGCAACCCAGACTCAGAAGAATGTTGGTGGTGTAGAGCTTCCTGTAGCCGCATGGCGTTCGTACTTAAATATGGAACTAACCATTCCAATTTTCGCTGTCTTTATACACATCCCGAGCCCACGAGACGG
+
CCCCCFCCCCCCGGGGGGGGGGGHHHHGGHHGHHHHGHHGFGHHHHHGGGGGHGGDGHHHHHHHHHHGHGGGGGHHGGGGFFHHHHGGHHHHHHHHHHHGHHHHHHHFHHHHHHGGGGGHHFHFHFGHHHGGH/?AC??CGGGCCDDAA
@M02034:409:000000000-BFKT7:1:1102:20430:6803 1:N:0:26
AAAGTCGAGGTGCCTAAAGTGGCAACCCAGACTCTGGCGCCTGTTGGTGGTGTAGAGCTTCCTGTAGCCGCATGGCGTTCGTACTTAAATATGGAACTAACCATTCCAATTTTCGCTGTCTCTTATACACATCTCCGAGCCCACGAGACC
+
BBBBBFBBBBAACGGGGGGGGGGHHHHGGHGGHHHHHHGGGGHHHHHGGGEFGFGAFHGFHHHHHFHGHGEFGEHGGEFFEEGHHGHGHHFGHGHFFGGGHGFHHHHHHHHHHGGGGGGFHHHHGHGFGFF2CGFBC@DCGGHF?ACGGE
@M02034:409:000000000-BFKT7:1:1102:22907:6804 1:N:0:26
AAAGTCGAGTTGCCTAAAGTGGCAACCCAGACTCATCCGAAGGTTGGTGGTGTAGAGCTTCCTGTAGCCGCATGGCGTTCGTACTTAAATATGGAACTAACCATTCCAATTTTCGCTGTCTCTTATACACATCTCCGAGCCCACGAGACC
+
>AAA1BAAD1>BGGGB1FFFFGFHHHHGGGHGFHGHFHF00AEBDGG/FEEFEFFDFAEFHHHHGGGHFEGEF?BCEGGGGGBH?FGHGHHHFHBFBGFBGFBBFEFGDFGFF2EEEGGFE2GHFHGHEFF<CGFDC@//@E/C/CCCCE
@M02034:409:000000000-BFKT7:1:1102:20487:6809 1:N:0:26
AAAGTCGAGGTGCCTAAAGTGGCAACCCAGACTCTTGTTACTGTTGGTGGTGTAGAGCTTCCTGTAGCCGCATGGCGTTCGTACTTAAATATGGAACTAACCATTCCAATTTTCGCTGTCTCTTATACACATCTCCGAGCCCACGAGACC
+
CCCCCFCCCBCBFGGGGGGGGGGHHHHGGHDFFHGHHHHFHHHHGHHAFGEFFBG5FFFHHHHHDFGDGEFEEEHFGEEFFE?EFFG3GHHFGH3BFGHHHHGHHGHGFGGHHFEEGGEDHGHFFHFGHFDCFHHGC/BCCGHGG>/?EF
@M02034:409:000000000-BFKT7:1:1102:19487:6816 1:N:0:26
AAAGTCGAGGTGCCTAAAGTGGCAACCCAGACTAAGGGGCCGGTTGGTGGTGTAGAGCTTCCTGTAGCCGCATGGCGTTCGTACTTAAATATGGAACTAACCTTTCCAATTTTCGCTGTCTCTTATACACATCTCCGAGCCCACGAG
+
CCCCCFCCCCBCGGGGGGGGGGGHHHHGGHHGH3FBGGEAA20ABEEAE1EE13D555BBDGGDGDF5@EEEEEC1>1>FE>2?FGHD3?G4F333BBGH303BB3F?FGDHH3//CB?GBGHFBF2@GBGHGGHED?@DCAFG-<<
@M02034:409:000000000-BFKT7:1:1102:14649:6818 1:N:0:26
AAAGTCGAGGTGCCTAAAGTGGCAACCCAGACTAATACGACGGTTGGTGGTGTAGAGCTTCCTGTAGCCGCATGGCGTTCGTACTTAAATATGGAACTAACCATTCCAATTTTCGCTGTCTCTTATACACATCTCCGAGCCCACGAGACC
+
BBBBBFBBBBABGGGGGGGGGGGHHHHGGHHGHHHHHHHGGGGEFGGEFGEFGGGAGHHHHGHGHHHHHGGEEGHHGEGGGFGHEHHFHHHHHFGHFHHHHGHHHHHHHHHHHFGGGGGHHGHHHHHHFGHHHHGGGGCDGGHGGGGGGG
@M02034:409:000000000-BFKT7:1:1102:23535:6821 1:N:0:26
AAAGTCGAGGTGCCTAAAGTGGCAACCCAGACTCTTGAGAGGGTTGGTGGTGTAGAGCTTCCTGTAGCCGCATGGCGTTCGTACTTAAATATGGAACTAACCATTCCAATTTTCGCTGTCTCTTATACACATCTCCGAGCCCACGAGACC
+
AAAAAFAADAAAGGGGGFGGBBFGHHFDFGHEHHHHH5BAFACBGGGAFEEFHBEAFAFGFHHGFGGBFEE>BEHHG>EFG1GHEFFEFHFGGF3GHHHGEHFGHGFFFHFHHDEEGEEGGGHFFFHHFFHGHHFFD@CG?GHGGCCD?C
@M02034:409:000000000-BFKT7:1:1102:24034:6823 1:N:0:26
AAAGTTGAGGTGCCTAAAGTGGCAACCCAGACTAAGATGCATGTTGGTGGTGTAGAGCTTCCTGTAGCCGCATGGCGTTCGTACTTAAATATGGAACTAACCATTCCAATTTTCGCTGTCTCTTATACACATCTCCGAGCCCACGAGACC
+
BBBBBFFF4CCAGGGGGGGFGGGHHHHGGHGGGHHHHHHHHHHHHHHFGFABFGGFGHHHHGHHHHHHHGGGGEHGEFGFEEGHHHHBGHGGHHHHHHHFGHHHGHGHHHHHHHGGGGFHHFHFHHHHGGFHHFFGGGGGGGHEG@FGGF
@M02034:409:000000000-BFKT7:1:1102:6051:6823 1:N:0:26
AAAGTCGAGGTGCCTAAAGTGGCAACCCAGACTGAGATTTGGGTTGGTGGTGTAGTGCTTCCTGTAGCCGCATGGCGTTCGTACTTAAATATGGAACTAACTATTCCAATTTTCGCTGTCTCTTATACACATCTCCGAGCCCACGAGAC
+
CBBCCFCABCCCGGGGGGGGGGGHHHHGGHHGHHBFAEFBGFFEGGEGC?EEA3D5B5AD5FGHB5D53AE0BEF1>BEFE?2??FG3@FF4B333BFHH334D?4F4BFFGF4<<EEEFDHF33BF?F222FGHBC/BC>F/F@/@/C
@M02034:409:000000000-BFKT7:1:1102:20575:6838 1:N:0:26
AAAGTCGAGGTGCCTAAAGTGGCAACCCAGACTCGTAGGACTGTTGGTGGTGTAGAGCTTCCTGTAGCCGCATGGCGTTCGTACTTAAATATGGAACTAACCATTCCAATTTTCGCTGTCTCTTATACACATCTCCGAGCCCACGAGACC
+
CCCCBFCCCCBCGGGGGGGGGGGHHHHGGHHGHHGHGGGHHHHHHHHFFGEFGGGFGHHHHHHHHHHGHGGFFGHGGGGGFEHHHHHGHHHHHHGHHHGHHHHHHHHHHHHHHHGGGGGHHGHHHHGHFHGHGHFHDGGCFGGGGFGGGG
@M02034:409:000000000-BFKT7:1:1102:9350:6846 1:N:0:26
GCTCTTAAAGAGGAGAAAGGTCATGCCTATGAATAAGGCTTCTAACTTTACTCAGGTCGTTGTCGTCGA
+
ABCCCFFFFFFFGGFGGGGGGGHHH54FBGH565DF53BGFB555BADGAFG55B3D3AEE2BGEBFEE
@M02034:409:000000000-BFKT7:1:1102:8085:6848 1:N:0:26
AAAGTCGAGGTGCCTAAAGTGGCAACCCAGACTCTGAATAATGTTGGTGGTGTAGTGCTTCCTGTAGCCGCATGGTGTTCGT
+
AABBBFBBBBBBGGGGGFGGGGGHHHHGFHHGHFFA55D55DGGF52E22EAA3D535DF5FEBAAB5AAE0B??5@1>DE>
@M02034:409:000000000-BFKT7:1:1102:8104:6851 1:N:0:26
AAAGTCGAGGTGCCTAAAGTGGCAACCCAGACTCTGAATAATGTTGGTGGTGTAGAGCTTCCTGTAGCCGCATGGCGTTCGTACTTAAATATGGAACTAACCATTCCAATTTTCGCTGTCTCTTATACACATCTCCGAGCCCACGAGACC
+
AAAAAFA1ADAAGGGG1GGGGGGHGHHGGHHGHHHHHHHHHGHGHHHEGGFGHHHDDGHHHHHHHHHGHGGFGGHGFFGGGEFHHHHHHHFFHHGFHGHGHHGHHHHGHHHHHGGGGGGHGHHHHHHGGGHFHHFFGGCGGGHGGCCGGA
@M02034:409:000000000-BFKT7:1:1102:20199:6853 1:N:0:26
AAAGTCGAGGTGCCTAAAGTGGCAACCCAGACTGGTTTTCCGGTTGGTGGTGTAGAGCTTCCTGTAGCCGCATGGCGTTCGTACTTAAATATGGAACTAACCATTCCAATTTTCGCTGTCTCTTATACACATCTCCGAGCCCACGAGACC
+
BCCBAFCCCCCCGGGGGGGGGGGHHHHGGHHGHHHHHHGHHGGFGGGGEFGFFGG5DGGHGHHHHFHFFEGEEFHCEFFGGGHFHFHGHHHGFE3?GHHE30DGGHHGHGHHHGFDGGDFHEHHGGHFFHFHHHDGDCCC@FHGF?/A.<
@M02034:409:000000000-BFKT7:1:1102:5072:6857 1:N:0:26
AAAGTCGAGGTGCCTAAAGTGGCAACCCAGACTGCTCCTACTGTTGGTGGTGTAGAGCTTCCTGTAGCCGCATGGCGTTCGTACTTAAATATGGAACTAACCATTCCAATTTTCGCTGTCTCTTATACACATCTCCGAGCCCACGAGACC
+
ABB?AFB@BBABFGGGGGGGGGGHHHHGGHHGHHGFHFF33FFDGFGEFEAFG3DDA5BFHFHFGHFGGEEAEEG1E>EFEEBFFGFBGFGHGFBGHHHHFGHHEGHFFGFHH4E/?E?FGHHHFF??GFHFGHHFB/@CDCAFGGGGGG
@M02034:409:000000000-BFKT7:1:1102:25157:6858 1:N:0:26
AAAGTCGAGGTGCCTAAAGTGGCAACCCAGACTCGGTTGTGGGTTGGTGGTGTAGAGCTTCCTGTAGCCGCATGGCGTTCGTACTTAAATATGGAACTAACCATTCCAATTTTCGCTGTCTCTTATACACATCTCCGAGCCCACGAGACC
+
BAABBFBBBBABFGGGGGGGGGGFHHHGGHHGHHFGEGFEEGGGFGCEFGEFF3D5DAAGHHHH@E@@BBE/EEHBEBEFEE21?GF3GGFHGF3BBEGHFCFFHFH44FEHG4><CFBGDBF?3B3?B2D2GHG2C</>@FHGCCCA.<
@M02034:409:000000000-BFKT7:1:1102:5045:6860 1:N:0:26
AAAGTCGAGGTGCCTAAAGTGGCAACCCAGACTTTGTGTCTGGTTGGTGGTGTAGAGCTTCCTGTAGCCGCATGGCGTTCGTACTTAAATATGGAACTAACCATTCCAATTTTCGCTGTCTCTTATACACATCTCCGAGCCCACGAGACC
+
BBBBBFBBBBABGGGFG4FGGGGGHDHFGHHGHHHHHHGHHFGGHGGFFFEFGDFDFFHHHHHHGGHGHEEEEGH?EEGGFFGGGHHFHHGHHHGGHHGHHHHFGHHGHHHHHFGEGGEGHHHHFGFFGHHHHHFFF@CBDGHGGCGGFE
@M02034:409:000000000-BFKT7:1:1102:15972:6863 1:N:0:26
AAAGTCGAGGTGCCTAAAGTGGCAACCCAGACTTGTGCTTCTGTTGGTGGTGTAGAGCTTCCTGTAGCCGCATGGCGTTCGTACTTAAATATGGAACTAACCATTCCAATTTTCGCTGTCTCTTATACACATCTCCGAGCCCACGAGACC
+
CCCCCFCCCCCCGGGGGGGGGGGHHHHGGHHGHHHHGHHFGHGFDHH2ADGGGFG55BGGEHHHHFHFFEGEEEG1E1>FF>?EGGHFF@GEFB3BEGHH3?3GFFHFHGHHGGGGGGFHHHHHGHFGHFFHFFFBFCGG?FEFGGCDDA
@M02034:409:000000000-BFKT7:1:1102:9972:6864 1:N:0:26
AAAGTCGAGGTGCCTAAAGTGGCAACCCAGACTTTTCGGAGGGTTGGTGGTGTAGAGCTTCCTGTAGCCGCATGGCGTTCGTACTTAAATATGGAACTAACCATTCCAATTTTCGCTGTCTCTTATACACATCTCCGAGCCCACGAGACC
+
ABBBBFBBBD2AGGGFFGFGGGGHGHHGGHHGHHHHHGGDEFGEFEFEFGFGHEGEGBFGHHHHHGHGFEG/EAHGGFGEGGBHEGHGDFGHGF3FHGHGFGHGHHFEGGHHHFEFFGGHHGHHGGGGB<DGGHH2C/B@CGFFFCCGGA
@M02034:409:000000000-BFKT7:1:1102:20028:6866 1:N:0:26
AAAGTCGAGGTGCCTAAAGTGGCAACCCAGACTGGTGCGGAGGTTGGTGGTGTAGAGCTTCCTGTAGCCGCATGGCGTTCGTACTTAAATATGGAACTAACCATTCCAATTTTCGCTGTCTCTTATACACATCTCCGAGCCCACGAGACC
+
BBBBBFBBDBBBGGGGGGGGGFGGHHHDGHGFHHHHHHGGGGGEGHGAEFBFGFGFGFHHHHHHEGHFGEEEEEHBE?EF?EEFGHHEFHHGHGEGFHHFFG3GFHFFHHHHHFE?ADCBBBFHGHGFBGDCFHHHECF?D<FFFGGGGE
@M02034:409:000000000-BFKT7:1:1102:25625:6869 1:N:0:26
AAAGTCGAGGTGCCTAAAGTGGCAACCCAGACTCCGCTGGAGGTTGGTGGTGTAGAGCTTCCTGTAGCCGCATGGCGTTCGTACTTAAATATGGAACTAACCATTCCAATTTTCGCTGTCTCTTATACACATCTCCGAGCCCACGAGACC
+
CCCCCFCCBCBBGGGGGGGGGGGHHHHGGHHGHHHDEGGFCFDGGGEAA1EB1AF555BFAGGFGFHFFEGEEEE1>?E1E?2F?BF3BGGD433?FGHHBE?GHFFEGGDHGF/EFECDDGGFF?FFFF2?FGHFD<BD@FFEFGCFGE
@M02034:409:000000000-BFKT7:1:1102:19845:6871 1:N:0:26
AAAGTCGAGGTGCCTAAAGTGGCAACCCAGACTGCTTAGATGGTTGGTGGTGTAGAGCTTCCTGTAGCCGCATGGCGTTCGTACTTAAATATGGAACTAACCATTCCAATTTTCGCTGTCTCTTATACACATCTCCGAGCCCACGAGACC
+
CCCCCFCCCCCCGGGGGGGGGGGHHHHGGHHGHFFHGHHAFGHHHGGGGGGFHGHDGHHHHHHHHHHHHGGGGFGGGEGGGGHHHHHHHHHHHHFHHHHHGHGHHHHGHHHHHGGGGGGHGGHHGHHFHHFHGHHHGFGGGGHGGGGGGG
@M02034:409:000000000-BFKT7:1:1102:9955:6873 1:N:0:26
AAAGTCGAGGTGCCTAAAGTGGCAACCCAGACTTTTCGGAGGGTTGGTGGTGTAGAGCTTCCTGTAGCCGCATGGCGTTCGTACTTAAATATGGAACTAACCATTCCAATTTTCGCTGTCTCTTATACACATCTCCGAGCCCACGAGACC
+
BBBBBFBBBBBBGGGGGGGGGGGHHHHGFGHGHHHHHGGAGGGGHGGAFGEFGBFABDHHHHHHHHHHHGGGGFHHGEGGGGHHHHHHGFGHHG3FGHHHGHGHHHHGHHFHHHCFGGGFHFHHHHHHHHFHHHHGGCDCGGHGCCDGGG
@M02034:409:000000000-BFKT7:1:1102:9525:6876 1:N:0:26
AAAGTCGAGGTGCCTAAAGTGGCAACCCAGACTTGGGGGAGGGTTGGTGGTGTAGAGCTTCCTGTAGCCGCATGGCGTTCGTACTTAAATATGGAACTAACCATTCCAATTTTCGCTGTCTCTTATACACATCTCCGAGCCCACGAGACC
+
BBCCCFBBDBBCGGGGGGGGGGGHHHHGGHHGHHHHHGGFGGGEGGGGGGEGHGFDFGGHHHHHHHHHHGGEEGHHGGGGGGHHHHHHHHHHHHGFGHHGHHHHHHHHHGHHHHGGGGGGHGHHDHHHHHHHHHHFE?C@CGHGGGGDGE
@M02034:409:000000000-BFKT7:1:1102:26793:6880 1:N:0:26
AAAGTCGAGGTGCCTAAAGTGGCAACCCAGACTAATCTTCAGGTTGGGG
+
AAAAAFAA@DAAEGGGGGGGG1FHC0BAFGCGHF1GADEDAF1GAG//A
@M02034:409:000000000-BFKT7:1:1102:10584:6885 1:N:0:26
AAAGTCGAGGTGCCTAAAGTGGCAACCCAGACTCCTCCGGTTGTTGGTGGTGTAGAGCTTCCTGTAGCCGCATGGCGTTCGTACTTAAATATGGAACTAACCATTCCAATTTTCGCTGTCTCTTATACACATCTCCGAGCCCACGAGACC
+
BBBBBFBADBABGGGGBGGGGGGHHHHGGHHGHHHHHHGGEGGGHHHEFGGFGFFDGHHHHHHHHGHFFFGGEGHFGGGGGGHHHHHGGHHHHHGFHHHGHHHHHHGHFGHHHHGGGGGGHHHHHHHHHHHHHHHFEDGB/FGGGGGGGA
@M02034:409:000000000-BFKT7:1:1102:9594:6896 1:N:0:26
AAAGTCGAGGTGCCTAAAGTGGCAACCCAGACTACTGCGCATGTTGGTGGTGTAGAGCTTCCTGTAGCCGCATGGCGTTCGTACTTAAATATGGAACTAACCATTCCAATTTTCGCTGTCTCTTATACACATCTCCGAGCCCACGAGACC
+
BBBBBFBBDDABGGGGGGGGGGGGHGHGGHHGFHHHHHGGGGGHHHHEGGFFFGGAEFHHHHHHHFHFHECFGFHFFGGEGFFFGHHGHHHHHGGDGGHHGEFGGHFFHHHHHHGEGGGFFHHHHGFGDFFGGHGHGCC?DGGGGCCDDE
@M02034:409:000000000-BFKT7:1:1102:21412:6898 1:N:0:26
AAAGTCGAGGTGCCTAAAGTGGCAACCCAGACTAATTGTTATGTTGGTGGTGTAGAGCTTCCTGTAGCCGCATGGCGTTCGTACTTAAATATGGAACTAACCATTCCAATTTTCGCTGTCTCTTATACACATCTCCGAGCCCACGAGACC
+
AABCADAABDABGGGGGGFGFGGHHHHGGHHGHHHHHHHDADFFHHHFCFFGFFHFDHHHFGHGFDFAGEFEEGHFGEEFGFHEFGGGFFGHHHHHHGFHHHGGHHFFFHHHHHEEEGGFHFHHGHHHGBFHGFF2C<CCCFHEG@DFGE
@M02034:409:000000000-BFKT7:1:1102:21397:6910 1:N:0:26
AAAGTCGAGGTGCCTAAAGTTGCAACCCAGACTAATTGTTATGTTGGTGGTGTAGAGCTTCCTGTAGCCGCATGGCGTTCGTACTTAAATATGGAACTAACCATTCCAATTTTCGCTGTCTCTTATACACATCTCCGAGCCCACGAGACC
+
AABBBFABBBBBGGGGGGGG5GGGHHHGC4FFH3BFHHHHHFBGGFGEECGFHEFFFE3FGFHFGFGHHEGAAFHFE?ECEEEHGHFFGHEHHH3FGFGHBAFHBG444FGFGBE/EAEGGBFHGFFGDH?3?FBGC?/BGFCE/>@AAC
@M02034:409:000000000-BFKT7:1:1102:17313:6910 1:N:0:26
AAAGTCGAGGTGCCTAAAGTGGCAACCCAGACTACTTGTCTTGTTGGTGGTGTAGAGCTTCCTGTAGCCGCATGGCGTTCGTACTTAAATATGGAACTAACCATTCCAATTTTCGCTGTCTCTTATACACATCTCCGAGCCCACGAGACC
+
CCCCCFCBCCCBFGGGGGGGGGGHHHHGGHHGHHHHHHHHHHHHHHHGFGEFHFGFHHHHHHHHHHHHHGGEEFHGGGGGGGHHHHGFGHBGHHGHGHGFHHHHHHGHHHHHHHGGGGGFHGHHGHGHHHGCCHFGDDFFGGHGC?CCGF
@M02034:409:000000000-BFKT7:1:1102:17364:6912 1:N:0:26
AAAGTCGAGGTGCCTAAAGTGGCAACCCAGAGGGTGTGTGTTGGTGGTGTAGAGCTTCCTGTAGCCGCATGGCGTTCGTACTTAAATATGGAACTAACCATTCCAATTTTCGCTGTCTCTTATACACATCTCCGAGCCCACGAGACCGT
+
AABBBFBBDBAACGGGGGGGGBFGHGHGGHHGGGAFEFGHHGHHEGGEFGHHGHHHHHHHHHGGGHGEGGEHHGGGGFGFHHHHG3F44BGF3FFGHFH3GHHFDBGHHHEEEGGFHGHHHFHFDFCGHFHHGD<DCCGGFCGGGGGGG
@M02034:409:000000000-BFKT7:1:1102:22529:6918 1:N:0:26
AAAGTCGAGGTGCCTAAAGTGGCAACCCAGACTAGGACGCATGTTGGTGGTGTAGAGCTTCCTGTAGCCGCATGGCGTTCGTACTTAAATATGGAACTAACCATTCCAATTTTCGCTGTCTCTTATACACATCTCCGAGCCCACGAGACC
+
BBBBBFBBBBBBGGG5GGGGGGGHHHHE2FHGHHHHHHGGGEGHHHHEGGEFHFGDGGHHHHHHGHGGHGGEGGHGGFGFGEHHHHG@GHHHHHFDGHHFGHHHHHFGHHGHHFEGGGGHHHHHHFHFGFHFFGDGGCGGGGHGGGGGGE
@M02034:409:000000000-BFKT7:1:1102:15887:6919 1:N:0:26
AAAGTCGAGGTGCCTAAAGTGGCAACCCAGACTCGTCGGATGGTTGGTGGTGTAGAGCTTCCTGTAGCCGCATGGCGTTCGTACTTAAATATGGAACTAACCATTCCAATTTTCGCTGTCTCTTATACACATCTCCGAGCCCACGAGACC
+
CCCCCFCBCCABGGGGGGGGGGGHHHHGGHHGHHGHGFFEEGGGHGGGFGGFFDGBFFGHHHHHHHHFFFGEEEHBEEEEEEGGGHHGHGHHGFDBGGFGEG3FHHHFHHHHHFEEFGGHHHHHFHHHFGHHGHGGGGGF@GHGGDGGGE
@M02034:409:000000000-BFKT7:1:1102:12255:6946 1:N:0:26
AAAGTCGAGGTGCCTAAAGTGGCAACCCAGACTCCTCGGCTTGTTGGTGGTGTAGAGCTTCCTGTAGCCGCATGGCGTTCGTACTTAAATATGGAACTAACCATTCCAATTTTCGCTGTCTCTTATACACATCTCCAGCCCACGAGACCG
+
BBBBBFBBBDABFGGGGGGGGGGHHHHGGHHGHGHFFFGGGGGHHHHEFGEFGGGDGHHHHHHHGHHHHFGEFFHFEEGFFEFGHHGFHHHHHHFHHHHHGHHHGHHHHHHHHHGGGDGHHHHHFHHHFHFHF3FGDFGFGHGFGGGFGC
@M02034:409:000000000-BFKT7:1:1102:25576:6949 1:N:0:26
AAAGTCGAGGTGCCTAAAGTGGCAACCCAGACTGGGGCGGATGTTGGTGGTGTAGAGCTTCCTGTAGCCGCATGGCGTTCGTACTTAAATATGGAACTAACCATTCCAATTTTCGCTGTCTCTTATACACATCTCCGAGCCCACGAGACC
+
BBBBBFBB?DAAGGGGGGGFGEFHHHHGGHHGHHHHGGGCGGGHHHHGGGGFHHHFHHHHHHHGHGHHHGGGFGHFEFGGFFGHHHHGHHHHHHDGHHHGHHHHFHGHHHHHHHGGGGFHHHHHGHFHGHGHGHHEECFGGGGGGGGFGE
@M02034:409:000000000-BFKT7:1:1102:4891:6954 1:N:0:26
AAAGTCGAGGTGCCTAAAGTGGCAACCCAGACTAAGAAGAAGGTTGGTGGTGTAGAGCTTCCTGTAGCCGCATGGCGTTCGTACTTAAATATGGAACTAACCATTCCAATTTTCGCTGTCTCTTATACACATCTCCGAGCCCACGAGACC
+
AAAAA3AADDAAAFFGGGGBGFEFFGHEGFGFHHHHHGGGHFHGGHGGFGEGHEG2FGHHFHHHGGGG1BE>EEHFFEGFEEGGGHHFGHHHHHFHGHHHHGFHHHHHEGGHHGGEGGFHHHHHGGFFFGHHHHEGCCCBBGHECCG?EE
@M02034:409:000000000-BFKT7:1:1102:20876:6959 1:N:0:26
AAAGTCGAGGTGCCTAAAGTGGCAACCCAGACTAAGAAGAAGGTTGGTGGTGTAGAGCTTCCTGTAGCCGCATGGCGTTCGTACTTAAATATGGAACTAACCATTCCAATTTTCGCTGTCCTTATACACATCTCCGAGCCCACGAGACCG
+
ABBBBFAABDAAFCEGFGGGGGGFGHH?FHAFGGHHFGHHGCFGEGCEGAFF1BFFGHHHBGHGGFHEHEE@EEHHGDFE>FGCGGHFGGFHGH33BGHHHHHHHGFHHGHHHHGGGDAEHGGFHF3FF?BGHHFD/BD<FGEC/<AD/@
@M02034:409:000000000-BFKT7:1:1102:6234:6961 1:N:0:26
AAAGTCGAGGTGCCTAAAGTGGCAACCCAGACTAATGTTAGGGTTGGTGGTGTAGAGCTTCCTGTAGCCGCATGGCGTTCGTACTTAAATATGGAACTAACCATTCCAATTTTCGCTGTCTCTTATACACATCTCCGAGCCCACGAGACC
+
CCCCCFCBCCCCGGGGGGGFGGGGHHHGGHHGHHHHHHHHHHHGHGGFGGEFGEFDGHHHHHHHGFHHHGGGGFHGFEGFEFGHHHHGHHHHHHGHHHHGHHHHHHHFHHHHHHGGGGGHHHHHGHHHHHHHHHHHGCG@GGHGGFGGGE
@M02034:409:000000000-BFKT7:1:1102:5973:6972 1:N:0:26
AAAGTCGAGGTGCCTAAAGTGGCAACCCAGACTCGGAGGAAGGTTGGTGGTGTAGAGCTTCCTGTAGCCGCATGGCGTTCGTACTTAAATATGGAACTAACCATTCCAATTTTCGCTGTCTCTTATACACATCTCCGAGCCCACGAGACC
+
AA@AA3AADDAAGGGGGGGGGFF0GHHAGHHGHHGGGGG/BFGFFFEGGGEFGGGBBGHHFGHFGFGDFEEEEFHGEFGE?EFFGHGGHHFHGG>BGGGGHHHHHHHHHHHGHGGEECEBHHHHGHDFFCHHCFHHFCG>@FHFG/<ECF
@M02034:409:000000000-BFKT7:1:1102:12272:6977 1:N:0:26
AAAGTCGAGGTGCCTAAAGTGGCAACCCAGACTAGTTATGAGGTTGGTGGTGTAGAGCTTCCTGTAGCCGCATGGCGTTCGTACTTAAATATGGAACTAACCATTCCAATTTTCGCTGTCTCTTATACACATCTCCGAGCCCACGAGACC
+
CCCCCFCCCCABGGGGGFGGGGGHGHHGGHHGHH3G5G5555BBFGGAFEEFGBG5GHHHGHHHHHHHHGGEGGHHGGGGEBFHHHHHHGHGHHHHGHFHHHFGHHEHHHHHHGGGGGGHHHHHHHHHGH2FFHFGDCCCGGHGC@FGGF
@M02034:409:000000000-BFKT7:1:1102:9232:6979 1:N:0:26
AAAGTCGAGGTGCCTAAAGTGGCAACCCAGACTAAGACTAAGGTTGGTGGTGTAGAGCTTCCTGTAGCCGCATGGCGTTCGTACTTAAATATGGAACTAACCATTCCAATTTTCGCTGTCTCTTATACACATCTCCGAGCCCACGAGACC
+
AABAAFBBBBBBGGGGGGGFGGGFEHHGGHHGHHHGFHHHHGHGGHGEGG1FHFHDGHBFGFHHGFHHHGFGGGHAGEGFGECHHHHFHHGHHHBFFGFFHHFH3GGEGHFHHBEDGGGGBGHHGHHHFGFHHFFFFGGDGGFECCDFFC
@M02034:409:000000000-BFKT7:1:1102:14234:6990 1:N:0:26
AAAGTCGAGGTGCCTAAAGTGGCAACCCAGACTAAGAATCATGTTGGTGGTGTTGA
+
BBBBBFBBDBBBGGGGGGGGGGGHHHHGGHH2FA33ADGD5FGHBF2B22E111B5
@M02034:409:000000000-BFKT7:1:1102:4799:6992 1:N:0:26
AAAGTCGAGGTGCCTAAAGTGGCAACCCAGACTAATAAGAATGTTGGTGGTGTAGAGCTTCCTGTAGCCGCATGGCGTTCGTACTTAAATATGGAACTAACCATTCCAATTTTCGCTGTCTCTTATACACATCTCCGAGCCCACGAGACC
+
BBABBFBBBBAAGGGGGGGGGGGGHHHGGHHGFHHHHHHGHHHHHHGEFGEFGDE5ADGHHHHHFHHHHGFEFEHGFEGGFFFHHHHGGHGGHHHGGHGFGHFHHHGHHHHHHGGGGGGHHHGHHHHHHFHBGGHFDCGGGEEGGFGGFC
@M02034:409:000000000-BFKT7:1:1102:5685:6992 1:N:0:26
AAAGTCGAGGTGCCTAAAGTGGCAACCCAGACTGTGCGTCCGGTTGGTGGTGTAGAGCTTCCTGTAGCCGCATGGCGTTCGTACTTAAATATGGAACTAACCATTCCAATTTTCGCTGTCTCTTATACACATCTCCGAGCCCACGAGACC
+
BBBBBFAA@DBBGGGFGCGGGGGHFFGGGHGGHHHHHGGGGEEGGGGFFFEFHFHDGHHHHHHHGHHGHEEEEGHGGGGFGGFAFGGEFFFHHHGDFFBGFHHHHFBGHGHHHGGEFGGDGDGHFGGFB@FF2F@DC/C>CFEGC@C..<
@M02034:409:000000000-BFKT7:1:1102:5700:7001 1:N:0:26
AAAGTCGAGGTGCCTAAAGTGGCAACCCAGACTGTGCGTCCGGTTGGTGGTGTAGAGCTTCCTGTAGCCGCATGGCGTTCGTACTTAAATATGGAACTAACCATTCCAATTTTCGCTGTCTCTTATACACATCTCCGAGCCCACGAGACC
+
BBBBBFBBBBABGGGGGGGGGGGHHFG?FHHGHGHGHGGGGGGGEGGAFEEFGFGAGHHHHHHHGHHHHGGFGGHHFEGGFECFHHHFHGGHHHFFHHHHHHGHHHHEHHHHHHGGGGGHHGGHGHHHGHHHHHHHDCFCGGHGFCGGGF
@M02034:409:000000000-BFKT7:1:1102:14172:7003 1:N:0:26
AAAGTCGAGGTGCCTAAAGTGGCAACCCAGACTGGGTGGGCGGTTGGTGGTGTAGAGCTTCCTGTAGCCGCATGGCGTTCGTACTTAAATATGGAACTAACCATTCCAATTTTCG
+
>?AA3BAAB2AAGGGAEFFGFFCHGHHGGDFGGHAG3A?2FEE0AA0>CEEGFG5FDGF@FHHFDFHFGEFGGE1FFGGEFFBFHHFHHHGHFF3GHFF22FBFHGFGFHHHH3<
@M02034:409:000000000-BFKT7:1:1102:19838:7005 1:N:0:26
AAAGTCGAGGTGCCTAAAGTGGCAACCCAGACTCATAATAATGTTGGTGGTGTAGAGCTTCCTGTAGCCGCATGGCGTTCGTACTTAAATATGGAACTAACCATTCCAATTTTCGCTGTCTCTTATACACATCTCCGAGCCCACGAGACC
+
CCCCCFCCCCBCGGGGGGGGGGGHHHHGGHHGHHHHHHHHHGHHHHHEFGEFGFGDGHHHHFHHHHHHHGGEEGHGGGGGGFHHHHHGHFHHHHFGGHHHHHHGHHHGHHHHHHGFGGGHHHHHHHHHHHHHHHGGFCGGGGHGGCCGGF
@M02034:409:000000000-BFKT7:1:1102:20581:7007 1:N:0:26
AAAGTCGAGGTGCCTAAAGTGGCAAAGACTAAGAATCAGGTTGGTGGTGTAGAGCTTCCTGTAGCCGCATGGCGTTCGTACTTAAATATGGAACTAACCATTCCAATTTTCGCTGTCTCTTATACACATCTCCGAGCCCACGAGACCGT
+
BCCCBFBBCCABGGGGGGGGGGGHHHFHHHHHHHHGHHHFBGHGGGFEGFGHEHHHHGHHFGDGFGEG0FGHHGFFGEFEHGFGF3FFFFGEDGHBCFHHHGHGH4DGHHHEEEGEFHGGHHHGHBGFHFHHFG/DCGEGFDDGGGFGD
@M02034:409:000000000-BFKT7:1:1102:9959:7009 1:N:0:26
AAAGTCGAGGTGCCTAAAGTGGCAACCCAGACTCAGAATCGGTTGGTGGTGTAGAGCTTCCTGTAGCCGCATGGCGTTCGTACTTAAATATGGAACTAACCATTCCAATTTTCGCTGTCTCTTATACACATCTCCGAGCCCACGAGACCG
+
BBBBBFBBBBBBGGGGGGGGGGGFHHHGDHHGHHHHCHHHHGGEGGFFGEFGFFHHFHHHHHHGAGHHEEEGFHFEEEFGF?FGHFHGEGHHHHHHHHHHHHGHHHHFGHHHHGEGGFHHHGHHHFGHHDFHHGFG?DGCFHGGFCDDED
@M02034:409:000000000-BFKT7:1:1102:6518:7015 1:N:0:26
AAAGTCGAGGTGCCTAAAGTGGCAACCCAGACTGTGTGTAAGGTTGGTGGTGTAGAGCTTCCTGTAGCCGCATGGCGTTCGTACTTAAATATGGAACTAACCATTCCAATTTTCGCTGTCTCTTATACACATCTCCGAGCCCACGAGACC
+
CCCCCFCCCBBCGGGGGGGGGGGHHGHGGHHGHGHHFGGHHHHHHHGFGGGFHHGBFGHHHHHHGHHHHGGGGGHGGGGGFFHHHHHFHHHHHHGFHHGHHHFHHHGHHHHHHHGFGGGHHHHHHHHGHGHGHHHHGGGCCGHGGCFGDC
@M02034:409:000000000-BFKT7:1:1102:22948:7023 1:N:0:26
AAAGTCGAGGTGCCTAAAGTGGCAACCCAGACTACGCCGACTGTTGGTGGTGTAGAGCTTCCTGTAGCCGCATGGCGTTCGTACTTAAATATGGAACTAACCATTCCAATTTTCGCTGTCTCTTATACAATCTCCGAGCCCACGAGAC
+
A@AA>DAABDBBGGGGGGGGGGGHHHHGGGHGGGGEGCGGEEGAFAGAFEEEAAGFHHHHGHHHBFGGHFGGGGHHGECFEEHHHHHHHHHFHGHHHFDFFEFFGHDHHHHEHHGGGGGBFFHHGGHHGBF2@@GD<B/<CCF?@-.>
@M02034:409:000000000-BFKT7:1:1102:18934:7031 1:N:0:26
AAAGTCGAGGTGCCTAAAGTGGCAACCCAGACTCCTACTAATGTTGGTGGTGTAGAGCTTCCTGTAGC
+
CCCCCFB?DBAAGGGGGGGGGGGHHHHGGHA2AAEGECG55D55DFAEFGGEC3D555BFAFGFD555
@M02034:409:000000000-BFKT7:1:1102:20427:7037 1:N:0:26
AAAGTCGAGGTGCCTAAAGTGGCAACCCAGACTCCGGCTCATGTTGGTGGTGTAGAGCTTCCTGTAGCCGCATGGCGTTCGTACTTAAATATGGAACTAACCATTCCAATTTTCGCTGTCTCTTATACACATCTCCGAGCCCACGAGACC
+
CCCCCFCBCCBCGGGGGFGGGGGHGHHGGHHGHHHGGGGGHHHHHHHGGGEFHFGDFGHHHHHGGHHHHFGEEGHHGGGGGFFHHHHGHHHHHEGHHHHGHHHHHHHHHHHHHHGGGGGHHGHHHHHHFHFFHHHHGCGCDGHGG?CGGC
@M02034:409:000000000-BFKT7:1:1102:9183:7046 1:N:0:26
AAAGTCGAGGTGCCTAAAGTGGCAACCCAGATTCGGGTTCCGGTTGGTGGTGTAGAGCTTCCTGTAGCCGCATGGCGTTCGTACTTAAATATGGAACTAACCATTCCAATTTTCGCTGTCTCTTATACACATCTCCGAGCCCACGAGAC
+
BBBBBFBBBBBBGGGGCFGGGGGHHHHGGHHGHFAGGAFBGEFGGCCAFEGGHBFAFGGHHHHHFBF5FEC@EFHHGGGGGFHHHHHHHGHHGF3FGHHHFF?FGGF4BFFHFDEEFDAGHHGFDHFHHHGFGHFDE@CCGFGFGGCGG
@M02034:409:000000000-BFKT7:1:1102:7837:7050 1:N:0:26
AAAGTCGAGGTGCCTAAAGTGGCAACCCAGACTCAGAATCAGGGGG
+
BBBBBFABBBAAFGGGGGGGCGGHHHHGGHGGHH3FEFGFGHB22E
@M02034:409:000000000-BFKT7:1:1102:13532:7052 1:N:0:26
AAAGTCGAGGTGCCTAAAGTGGCAACCCAGACTAATTAGAATGTTGGTGGTGTAGAGCTTCCTGTAGCCGCATGGCGTTCGTACTTAAATATGGAACTAACCATTCCAATTTTCGCTGTCTCTTATACACATCTCCGAGCCCACGAGACC
+
CCCCCFCBCCBBGGGGGGGGGGGHHHHGGGHGHHHHHHHHHGHGHHHEGGGGHGHDGGHGHHHHHHHHHGGGEGHHGGGGGGGHHHHGHHHHHHFGFGFGHHHHHGFGHHHHHGGGGGGHHHHHHHGHHGFHFGGHGCGCGGHGGCDGGG
@M02034:409:000000000-BFKT7:1:1102:21811:7054 1:N:0:26
AAAGTCGAGGTGCCTAAAGTGGCAACCCAGACTGTTAGTGGGGTTGGTGGTGTAGAGCTTCCTGTAGCCGCATGGCGTTCGTACTTAAATATGGAACTAACCATTCCAATTTTCGCTGTCTCTTATACACATCTCCGAGCCCACGAGACC
+
BBBBBFBBDD>AGGGFGGGFGFGHHGHGFHHGGHHHHHGHGHGGFGGEFEEFGGGFHHHHHHHFGHHHHGCEFEHHGGGGEGHHHHHHHHFHHHFGHHHFHHFHHHHHHHHHHHGGGGGFFHHHHHHHGHFHHHHHGGGFFGHGGFGGGE
@M02034:409:000000000-BFKT7:1:1102:8149:7058 1:N:0:26
AAAGTCGAGGTGCCTAAAGTGGCAACCCAGACTCCGCCTCTTGTTGGTGGTGTAGAGCTTCCTGTAGCCGCATGGCGTTCGTACTTAAATATGGAACTAACCATTCCAATTTTCGCTGTCTCTTATACACATCTCCGGGCCCACGAGACC
+
BBBBBFBBBBBBGGGGGGGFGGGGHHHGGHHGHHHGGGGGHHHHHHHGGGFFGHHDFGHHHGHHHHHHHGGGGGHHGEGGGGHHHHHHHHGHHHGFFHHHHHGHHHHHHHHHHFGGGGEBGFHHHHHHHHHGGHHHDCDFGGGGGCGDGF
@M02034:409:000000000-BFKT7:1:1102:11078:7079 1:N:0:26
AAAGTCGAGGTGCCTAAAATGGCAACCCAGACTAGGTCGGAGGTTGGTGGTGTAGAGCTTCCTGTAGCCGCATGGCGTTCGTACTTAAATATGGAACTAACCATTCCAATTTTCGCTGTCTCTTATACACATCTCCGAGCCCACGAGACC
+
BBBBBFBBBBAAGGGCCF4GGCHHHACEGFEE3FF3FGEGAEEE2GGAFG1BAAD555DEFFGGGGHFBEGEEFGFEEEGGE1GGFFGGHGHGFF3GFHHGFBFHHHGHFFG4?E?B/CDBDGFDFDDBFBHGH1<?/BCCEHGC/<CGA
@M02034:409:000000000-BFKT7:1:1102:15320:7086 1:N:0:26
AAAGTCGAGGTGCCTAAAGTGGCAACCCAGACTTCGTGGGGGGTTGGTGGTGTAGAGCTTCCTGTAGCCGCATGGCGTTCGTACTTAAATATGGAACTAACCATTCCAATTTTCGCTGTCTCTTATACACATCTCCGAGCCCACGAGACC
+
AAAABFAA>DABEGGGGGGGGFGF44FAFCFEFHHFGFGC?EECC@C?FDAFG1?2F1FFHBGG<GGFHDC@ADHFCADEDA/<CGD0DF=DG<0;CGHHHFHGHHHCCCCHH<CDGGGGFFFFBFFBCCFFFGFFF?-@@F?EBB?DDE
@M02034:409:000000000-BFKT7:1:1102:22247:7086 1:N:0:26
GCTCTTAAAGAGGAGAAAGGTCATGCGTAATAG
+
AABCCFFFFFFFGGGGGGGGGGHHHG222A2A5
@M02034:409:000000000-BFKT7:1:1102:11786:7087 1:N:0:26
AAAGTCGAGGTGCCTAAAGTGGCAACCCAGACTTTGAGGGAGGTTGGTGGTGTAGAGCTTCCTGTAGCCGCATGGCGTTCGTACTTAAATATGGAACTAACCATTCCAATTTTCGCTGTCTCTTATACACATCTCCGAGCCCACGAGACC
+
A>AAAFABBBBBGGGFGGGGGGGHHHHGDHGGHHHHHGHGEGGBBGGECGEFGFFDFFGHHHHHGGGGGEGEEGHGEEFGF>BFGHGFHHHFHGFEGHGGGHDGBEGDHHHHHHFEGGGFHDHHHHHHEHEHHFDGEB/<@EHGGFCG?C
@M02034:409:000000000-BFKT7:1:1102:6172:7089 1:N:0:26
AAAGTCGAGGTGCCTAAAGTGGCAACCCAGACTGCTCATCAGGTTGGTGGTGTAGAGCTTCCTGTAGCCGCATGGCGTTCGTACTTAAATATGGAACTAACCATTCCAATTTTCGCTGTCTCTTATACACATCTCCGAG
+
BBBCBFCBBBAAGGGGBGGGGGGGHHHGGHFDHCEGFHHGHGHAFGGAFGDGCBD5F5FGF3GGFDGBBEE@EEH1E?ECEEBFFGDFFGF4FGFBEGFFCFBGFED4GFHHH4E<EEEBEBHHDHHGFFHBFGDB?/@
@M02034:409:000000000-BFKT7:1:1102:11541:7104 1:N:0:26
AAAGTCGAGGTGCCTAAAGTGGCAACCCAGACTTATCGTTCTGTTGGTGGTGTAGAGCTTCCTGTAGCCGCATGGCGTTCGTACTTAAATATGGAACTAACCATTCCAATTTTCGCTGTCTCTTATACACATCTCCGAGCCCAC
+
CCCCCFBCCCCCGGGGGGFGGGFHHHHGGHHGHH5D5AF22AAFF32BFAFEHFA5FHHHHHHHHE5FGGG?EE1GGGGGEGFGGHFF3F@GFF3FFGHGHH3BGHHG4BGHHH>EF/EDHFHHBF4FFFDHCGHHD//<BG/F
@M02034:409:000000000-BFKT7:1:1102:19301:7104 1:N:0:26
AAAGTCGAGGTGCCTAAAGTGGCAACCCAGACTAGGAAGGAGGTTGGTGGTGTAGAGCTTCCTGTAGCCGCATGGCGTTCGTACTTAAATATGGAACTAACCATTCCAATTTTCGCTGTCTCTTATACACATCTCCGAGCCCACGAGACC
+
A>AAADAABBBBGGGGGGGGGGGHHHHGGEHGHGBGAFHDFEEEFGGAFGGGHHHD5GFHHGHHHHHHHGGGGGHHGEGGE?FGHHGHHHHHHEGHHHHGHHGHFHGHBGHHHGGGGGFGHFHHHFGHGFFFHHHG???BFGHGGFGGGC
@M02034:409:000000000-BFKT7:1:1102:11562:7108 1:N:0:26
AAAGTCGAGGTGCCTAAAGTGGCAACCCAGACTTATCGTTCTGTTGGTGGTGTAGAGCTTCCTGTAGCCGCATGGCGTTCGTACTTAAATATGGAACTAACCATTCCAATTTTCGCTGTCTCTTATACACATCTCCGAGCCCACGAGACC
+
BAABAFBBDBBBGGGFBGFGGGGHHDHGGHDGHG5GGGGHHF5FDH2AC2EFHFG5FFGHGFHHHGGHHGGCEFFFEGGFFEFHHHHEGGGFGF@BEGFBBEGFFFF44?FHH?>/EFE3GBFGFHFFDCDFBGDGDBD??FGG/<AADC
@M02034:409:000000000-BFKT7:1:1102:12704:7109 1:N:0:26
AAAGTCGAGGTGCCTAAAGTGGCAACCCAGACTTTTATTTTGGTTGGTGGTGTAGAGCTTCCTGTAGCCGCATGGCGTTCGTACTTAAATATGGAACTAACCATTCCAATTTTCGCTGTCTCTTATACACATCTCCGAGCCCACGAGACC
+
CBCCCFCCCCCCGGGGGGGGGGGHHHHGGHHGHHHHHHHGHHGHHGGGGGGFEFFAFFHHHHHHFGGFGFGEEGHGGFGGGGFHGHHFHHHHHHFFHHHHGHFGHHGHEGHHHFGEGGGHHFHHGGHHHHHHHHHGDGGGGGHGG/@EGF
@M02034:409:000000000-BFKT7:1:1102:19320:7119 1:N:0:26
AAAGTCGAGGTGCCTAAAGTGGCAACCCAGACTAGGAAGGAGGTTGGTGGTGTAGAGCTTCCTGTAGCCGCATGGCGTTCGTACTTAAATATGGAACTAACCATTCCAATTTTCGCTGTCTCTTATACACATCTCCGAGCCCACGAGACC
+
BBBBBFAADBBBGGGGGDGGGCFHCHHGG22FHGH3F5GC2AEEHFGGGDFGH3GBGHHHHGGHHHGHGGGGGGGFEFGGAFFGHHGFFGGFHBDFFHFHCGFHHHFG4FGHHHEGG???FGGHFHHHFGDFHHGGGG?CCFHFC/<AEE
@M02034:409:000000000-BFKT7:1:1102:4755:7126 1:N:0:26
AAAGTCGAGGTGCCTAAAGTGGCAACCCAGACTCTGAGTGCTGTTGGTGGTGTAGAGCTTCCTGTAGCCGCATGGCGTTCGTACTTAAATATGGAACTAACCATTCCAATTTTCGCTGTCTCTTATACACATCTCCGAGCCCACGAGACC
+
ABABBFBBBBBBGGGGGGGGGGGHHHHGGHHGHHHHFHFFHHHHHHHEFGEFHDGFGFHHHGHHFGHHHFEEEE1FEFGFEFGHHHGFHHFHHHHHFHHGHHHHHHGFHHHHHHGFGGGHHHHHHFHHHHHHGHGHFCGGGGHGFCFGGA
@M02034:409:000000000-BFKT7:1:1102:17753:7127 1:N:0:26
AAAGTCGAGGTGCCTAAAGTGGCAACCCAGACTGATTATCCTGTTGGTGGTGTAGAGCTTCCTGTAGCCGCATGGCGTTCGTACTTAAATATGGAACTAACCATTCCAATTTTCGCTGTCTCTTATACACATCT
+
>AAA1BAAD>A1BC1EFGGA1FFHHHEEGFAEH1AEF2DFEFD1FDGAAABFA1AF111FAFBEHHEHBEEAE/00EFEGCG0GFGFFHEH2GFF1@GFGG>EFGHHHEHDFD2/EAEEFGFFH1FFFGCDFBF
@M02034:409:000000000-BFKT7:1:1102:12344:7136 1:N:0:26
AAAGTCGAGGTGCCTAAAGTGGCAACCCAGACTAGGGGTCGGTTGGTGGTGTAGAGCTTCCTGTAGCCGCATGGCGTTCGTACTTAAATATGGAACTAACCATTCCAATTTTCGCTGTCTCTTATACACATCTCCGAGCCCACGAGACCG
+
AAABBFBBBBBBGGGGGBGGGGGHHHHGGHHGGHHHHGEGFFEGGGEFGAFFBHHHHHHHHHHHHHHHFGGGGHHEEGGGFGFHHGHHHHHHHHGGHHHHHHGHHHFHGHHHHGGGGCGHGHHHHHGHGHGHHHFC>DGDGHGGGGFGFG
@M02034:409:000000000-BFKT7:1:1102:10952:7138 1:N:0:26
AAAGTCGAGGTGCCTAAAGTGGCAACCCAGACTCATAGGGGGGTTGGTGGTGTAGAGCTTCCTGTAGCCGCATGGCGTTCGTACTTAAATATGGAACTAACCATTCCAATTTTCGCTGTCTCTTATACACATCTCCGAGCCCACGAGACC
+
BBBBBFBBBBBBGGGGGGGGGGGHHHHGGHHGHGFGHFHFGGGE@FCDFFGGFFG2FDGHFGHGG2G<FDGCGGHFGDGGGCCGEGHGBFHHHF0<CGHHEC0CGCFCCGHHHFFDGDDFGGFGFGFFFBFGGGGBF??DGGEADFF..9
@M02034:409:000000000-BFKT7:1:1102:14288:7140 1:N:0:26
AAAGTCGAGGTGCCTAAAGTGGCAACCCAGACTGAGATGGGGGTTGGTGGTGTAGAGCTTCCTGTAGCCGCATGGCGTTCGTACTTAAATATGGAACTAACCATTCCAATTTTCGCTGTCTCTTAACACATCTCCGAGCCCACGAGACCG
+
CBCCBFCBBCABGGGGGGGGGGGHHHHGGHHGHHHHHHHHHGGEGGGEFGFGHHGFHHHHHHHHHHHHHEGEFGHHGGGGGGHHHHGFHHHHHHHHFHHFHHHHHHGHHHHHHFGGGGFHHHHHHFHHGGFGGGGFCGG@GHGGGGGGGG
@M02034:409:000000000-BFKT7:1:1102:20269:7140 1:N:0:26
AAAGTCGAGGTGCCTAAAGTGGCAACCCAGACTATGTTGCGTGTTGGTGGTGTAGAGCTTCCTGTAGCCGCATGGCGTTCGTACTTAAATATGGAACTAACCATTCCAATTTTCGCTGTCTCTTATACACATCTCCGAGCCCACGAGACC
+
CCCCCFCCCBBCGGGGGGGGGGGHHHHGGHHGHHHHHHHHGGGGHHHGGGGGHHGFGGHHHHHHGHHHHEGEGGHGGEGGFFFHHHHGHHHHHFHHHHGFHHHHHHHHHHHHHGGGGGGHHHHHHHHHHHEHHHFGGGGCGGHGGFGGGF
@M02034:409:000000000-BFKT7:1:1102:19784:7144 1:N:0:26
AAAGTCGAGGTGCCTAAAGTGGCAACCCAGACTAAGGAGCCTGTTGGTGGTGTAGAGCTTCCTGTAGCCGCATGGCGTTCGTACTTAAATATGGAACTAACCATTCCAATTTTCGCTGTCTCTTATACACATCTCCGAGCCCACGAGAC
+
CCCCCFCCCCBCGGGGGGGGGGGHHHHGGHHGHDGHHFHEFGHHHHHEFEGFF3DADABGDGHHHEGFBEG?EEG1E1E?EB2?BGGFGGHGHHBDGHHHC?3FDBH4FFFHHDE?EE?BFHGHDFHGHFGFFFH2E@GGFGHCC?GAA
@M02034:409:000000000-BFKT7:1:1102:24356:7149 1:N:0:26
AAAGTCGAGGTGCCTAAAGTGGCAACCCAGACTCAGAATCAGGTTGGTGGTGCAGTGCTTCCTGTAGCCGCATGGTGTTGGTACTTAAATATGGTACTA
+
?AAAAFA>DA>AGGA1FGG3B10FGEG0FGEAG111B111AAAGGFAAAEEF11D1B12E1FDGH22B1BE/>EA1B>E//>B2BGFBBD22BE2BFFF
@M02034:409:000000000-BFKT7:1:1102:7838:7159 1:N:0:26
AAAGTCGAGGTGCCTAAAGTGGCAACCCAGACTCCGACTCATGTTGGTGGTGTAGAGCTTCCTGTAGCCGCATGGCGTTCGTACTTAAATATGGAACTAACCATTCCAATTTTCGCTGTCTCTTATACACATCTCCGAGCCCACGAGACC
+
BBBBBFBBBBABFGGGGGGGGGGHHHHEGHGGHGHGGGGGHHHHHHFEEEEFGAD555BGEGHGGHHGBEGEEGGAEEGAFE?CGHHDBGHGHG33BFGHFC3BGFGFBFGHH4EAGE<B4FFF3B3?GFB?F?G2?@/@FG/FG/@GDE
@M02034:409:000000000-BFKT7:1:1102:25602:7160 1:N:0:26
AAAGTCGAGGTGCCTAAAGTGGCAACCCAGTCTGAGTTTGGTGT
+
BBBBBFABBBBBGGGGGGGGGFGFGHHEGH33D555AD5D22AB
@M02034:409:000000000-BFKT7:1:1102:12281:7166 1:N:0:26
AAAGTCGAGGTGCCTAAAGTGGCAACCCAGACTAGTTGGAAGGTTGGTGGTGTAGAGCTTCCTGTAGCCGCATGGCGTTCGTACTTAAATATGGAACTAACCATTCCAATTTTCGCTGTCTCTTATAACATCTCCGAGCCCACGAGACCG
+
BBBBBFBBBBAAFGGGGGGGGGGHHHHGGHHGHHHFHHFAGHGHGHGEFGGFGFG5FFHHHHHHHGHGHGGEEEHFFEEFEEFHGHHFHHFHHHGFFHHFHHHFHHHBHHGHHFFEFDEFBHFGGGHHBFFGHFGG?CC?FHGGGGFGGG
@M02034:409:000000000-BFKT7:1:1102:10571:7169 1:N:0:26
AAAGTCGAGGTGCCTAAAGTGGCAACCCAGACTAGGAATCATGTTGGTGGTGTAGAGCTTCCTGTAGCCGCATGGCGTTCGTACTTAAATATGGAACTAACCATTCCAATTTTCGCTGTCTCTTATACACATCTCCGAGCCCACGAGACC
+
CCCCCFCCCCCCGGGGFGGGGGGHHHHGGHHGHFFH3FGFDGHHFHH2A2EFA3F55B3FFHHHHFH5FEGEEEF1E>EFE>?ECFH33FHFGD33FGHHF13BF?GD?FFHHFEEGGEGFHHGGGGGFFHFFHHFGCGGGGGFG?FDGF
@M02034:409:000000000-BFKT7:1:1102:25266:7171 1:N:0:26
AAAGTCGAGGTGCCTAAAGTGGCAACCCAGACTAATCATAAGGTCGGTGGTGTAGAGCTTCCTGTAGCCGCATGGCGTTCGTACTTAAATATGGAACTAACCATTCCAATTTTCGCTGTCTTTATACACATCTCCGAGCCCACGAGACCG
+
>3AA3BA>D>A>FGGBFFFGAFCGFAFEFHBBFFHHHBFHBBFAAAEA1EAAABFDBDGABGFFFFGDFAEE?1BCEFCGC1GH?@FGHFDFHHGBCE33BF3BEB4FGHHEFGEEAEAFGFH43?3FCFBFHF2?/<?/??FF@@/<FD
@M02034:409:000000000-BFKT7:1:1102:16492:7171 1:N:0:26
AAAGTCGAGGTGCATAAAGTGGCAACCCAGACTAAGAAGAATGTTGGTGGTGTAGAGCTTCCTGTAGCCGCATGGCGTTCGTACTTAAATATGGAACTAACCATTCCAATTTTCGCTGTCTCTTATACACATCTCCGAGCCCACGAGACC
+
AAAAAFAA>DAAC1BFGGGGGGG0A0GECFA01FGG11BBGFDGHHA//AAFGEA2D1FGH1FGBGFFBEAABEHHEEGAEE0>FGD1GGBGG111FFFGHC1BGHFFBFGHHFECEEEGHHGF1FBDG1GGHFHBA/CCC/CF/<<EFA
@M02034:409:000000000-BFKT7:1:1102:5303:7175 1:N:0:26
AAAGTCGAGGTGCCTAAAGTGGCAACCCAGACTATTGGGGGGGTTGGTGGTGTAGAGCTTCCTGTAGCCGCATGGCGTTCGTACTTAAATATGGAACTAACCATTCCAATTTTCGCTGTCTCTTATACACATCTCCGAGCCCACGAGACC
+
AABBAFBBBBAAGGGGGGGFGFGFFDHGGGHGBGGHHHGGGEC:ADGDEGFEGBFFBBGGGGBFBBFFFGGGGGGGFF>AD;BFFFFFFFFFFFFFBFFFFFBFFFFBFFF/BFAFF?AFFFFFFFFFFFFFFFFFFFCCBEEECAFFFF
@M02034:409:000000000-BFKT7:1:1102:13014:7187 1:N:0:26
AAAGTCGAGGTGCCTAAAGTGGCAACCCAGACTCCGCATCAGGTTGGTGGTGTAGAGCTTCCTGTAGCCGCATGGCGTTCGTACTTAAATATGGAACTAACCATTCCAATTTTCGCTGTCTCTTATACACACTCCGAGCCCACGAGACCG
+
BBCCAFCABCBCGGGGGGGGGGGHHHHGGHHGHHHGGGGGHHHHHHGGGGGFHEFFHHHHHHHHGGHHHGGEEGHHGGGGGGGHHHHFHHHHHHHHGHHHHHHFHHGHGGHHHHGGGGGGHGHHHHGHHHHGHGGDBDGGFHGGGFGGGG
@M02034:409:000000000-BFKT7:1:1102:25259:7190 1:N:0:26
AAAGTCGAGGTGCCTAAAGTGGCAACCCAGACTAATCATAAGGTCGGTGGTGTAGAGCTTCCTGTAGCCGCATGGCGTTCGTACTTAAATATGGAACTAACCATTCCAATTTTCGCTGTCTTTATACACATCTCCGAGCCCACGAGACCG
+
BBBBBF?ADDAAGGGGGGGGFFGFGHHEFHFFGGHHHHHGHGHHFEGFEGEFGDGDDGGGGGGHGHHHHGGEEFHHGFGFEEBGHHHGHHGHHHFEGGHHHHHHHHHGFGHHHFEFEFEHHHGFHDFGHEFGGFHGCGGFGHGGGFGGEC
@M02034:409:000000000-BFKT7:1:1102:25903:7195 1:N:0:26
AAAGTCGAGGTGCCTAAAGTGGCAACCCAGACTTGGGAGGGTGTTGGTGGTGTAGAGCTTCCTGTAGCCGCATGGCGTTCGTACTTAAATATGGTACTAACCATTCCAATTTTCGCTGTCTCTTATACACATCTCCGAGCCCACGAG
+
CCCCCFCBBCCCGGGGGGGGGGGHHHHGGHHGHFD322BEEGGGEHG1A1BA13D5D5AB5FD5B5D53>E>EEE1>?>FE>2?1FG3@FGDF344B4GG303B34B4BD?GEB/?EE?F3FGH?F3BGEGHHHH2B/BDCFAGCC@
@M02034:409:000000000-BFKT7:1:1102:17687:7195 1:N:0:26
AAAGTCGAGGTGCCTAAAGTGGCAACCCAGACTTCGGCTGTGGTTGGTGGTGTAGAGCTTCCTGTAGCCGCATGGCGTTCGTACTTAAATATGGAACTAACCATTCCAATTTTCGCTGTCTCTTATACACATCTCCGAGCCCACGAGAC
+
CCCCCFCCCCBCGGGGGGGGGGGHHHHGGHGCGHHDGGGGHFFGFFGEFDGFGEG5FFHHHHHHABFDGFGFGGHGGEGGGGEGHHHDGHGGGD3DHFHHHHHGHFHF4FGHHFEEGEEGHHHFGHBFHFFGHHGFG@/DDFGFCACG?
@M02034:409:000000000-BFKT7:1:1102:20143:7196 1:N:0:26
AAAGTCGAGGTGCCTAAAGTGGCAACCCAGACTGTGGGGCTGGTTGGTGGTGTAGAGCTTCCTGTAGCCGCATGGCGTTCGTACTTAAATATGGAACTAACCATTCCAATTTTCGCTGTCTCTTATACACATCTCCGAGCCCAC
+
AAAA>DA1A>AAGGGG1BGGAFFGGHGGGHHCHB1BGCGGGFEBBAE/FEEGHHGFBGHEAFFGHHGHFCE>E/BGEGGGFGHHHFEGHHHFGB1FGGFFHHGBGBFFD>GHHHGGGGFBHFHGGH2F2FFGBGDBC//>C/GE
@M02034:409:000000000-BFKT7:1:1102:11192:7209 1:N:0:26
AAAGTCGAGGTGCCTAAAGTGGCAACCCAGACTCCGTTGCGTGTTGGTGGTGTAGAGCTTCCTGTAGCCGCATGGCGTTCGTACTTAAATATGGAACTAACCATTCCAATTTTCGCTGTCTCTTATACACATCTCCGAGCCCACGAGACC
+
A3AAAFBBBBAAGGGGGGGFGGDFHHHGGHHGHHHGGHGGGGGGGHGEFDEFGFG5FFGHHFHFGHHHHGF?EFHGGFGGEEFGGHHFFHGHHHHEFHGFHHEGHFFGFGFFG?EEGGGHHGHHFFGFEGHFCFGHGGGGGGGGGGGG.<
@M02034:409:000000000-BFKT7:1:1102:18356:7210 1:N:0:26
AAAGTCGAGGTGCCTAAAGTGGCAACCCAGACTCATGAGTATGTTGGTGGTGTAGAGCTTCCTGTAGCCGCATGGCGTTCGTACTTAAATATGGAACTAACCATTCAATTTTCGCTGTCTCTTATACACATCTCCGAGCCCACGAGACCG
+
BBBBBFBBBBAAGGGGGGGGGGGFGHHE2FGGFHHHHGHHHHHGGHHGGGEFFGGAFHHHHHHGGFGFHEGGFGHHGEGGGGGHHHHEHHFHHGHHHHHFHHHHHHHHHHHHHGGGGGHHHHHHHGGHHFFGHHHF?DGDFHGGGGGGGG
@M02034:409:000000000-BFKT7:1:1102:17188:7212 1:N:0:26
AAAGTCGAGGTGCCTAAAGTGGCAACCCAGACTAAGATTTCTGTTGGTGGTGTAGAGCTTCCTGTAGCCGCATGGCGTTCGTACTTAAATATGGAACTAACCATTCCAATTTTCGCTGTCTCTTATACACATCTCCGAGCCCACGAGACC
+
CCCCCFBCCCCCGGGGGGGGGGGHHHHGGHHGHDDGF5FAEFHGGHHGGGGGHFGFGHHHHHHHHGHHHGGEEGHHGGGGGGFHHHHGHHFHHBDGFHGHHHHHHHHDGFHHHFGGGGGGGFHHFHHHGHHHHHHFGGGGGGHGGCCDGE
@M02034:409:000000000-BFKT7:1:1102:14342:7218 1:N:0:26
AAAGTCGAGGTGCCTAAAGTGGCAACCCAGACTCATAATAATGTTGGTGGTGTAGAGCTTCCTGTAGCCGCATGGCGTTCGTACTTAAATATGGAACTAACCATTCCAATTTTCGCTGTCTCTTATACACATCTCCGAGCCCACGAGAC
+
CCCBBFCBCCCCGGGGGGGGGGGHHHHGGHHGHHFFHHHBHHHHHHHGGGGGHGGGGHHHHHHHHHHGHGGGGGHHGGGGFFFHHHGGFGGHHFFHFHGGHHHHHHHHHGHHHHGGGGGGHGHHFGFEGFGHHHFGF?@CFGHGG//AD
@M02034:409:000000000-BFKT7:1:1102:17341:7226 1:N:0:26
AAAGTCGAGGTGCCTAAAGTGGCAACCCAGACTTGTGGTG
+
BBBBBFBABBBBGGGGGGGGGGGFHHHGGHHGHF3FFEHG
@M02034:409:000000000-BFKT7:1:1102:21531:7228 1:N:0:26
AAAGTCGAGGTGCCTAAAGTGGCAACCCAGACTACTCATTCGGTTGGTGGTGTAGAGCTTCCTGTAGCCGCATGGCGTTCGTACTTAAATATGGAACTAACCATTCCAATTTTCGCTGTCTCTTATACACATCTCCGAGCCCACGAGAC
+
BBBBBFBBBBBAGGFFGGFGGGGHHGHGDGHFHHCEGHHGCDGFEGGEFGGGF3D5BABFFHHHHFB5AEE0BEH1E1ECEE2CCGG3GGHHHG33F3GCE03F3BF4?FGHH4><EEEG4FFG3BB??2FCGHHBE??C@GHGG/</A
@M02034:409:000000000-BFKT7:1:1102:23359:7235 1:N:0:26
AAAGTCGAGGTGCCTAAAGTGGCAACCCAGACTTTGAGTGGGGTTGGTGGTGTAGAGCTTCCTGTAGCCGCATGGCGTTCGTACTTAAATATGGAACTAACCATTCCAATTTTCGCTGTCTCTTATACACATCTCCGAGCCCACGAGACC
+
CCCCCFCBCBABGGGDGFGGGGGHHHHGGHHGHHHHFFFGGHGGFGGEFGGFHHGDGHHHGHHHHFHHHGGEEEHGEEGGFGGHHHHFBFEHHGGDFGGHHGHHHGHFHHHHHGGGGGGGHHHHHHFGFHHHHHFGE@GCCGHGGGGGGE
@M02034:409:000000000-BFKT7:1:1102:8906:7238 1:N:0:26
AAAGTCGAGGTGCCTAAAGTGGCAACCCAGACTAAGAATCCTGTTGGTGGTGTAGAGCTTCCTGTAGCCGCATGGCGTTCGTACTTAAATATGGAACTAACCATTCCAATTTTCGCTGTCTCTTATACACATCTCCGAGCCCACGAGACC
+
ABBBABAB?DAAGGGGGGGGGFGFCEFEFFFGHCHGHHHHBGGGGGHAFEEAFFGFFGFHHHHDBDFABEEAEEHFEEGFE1BBGGG3FFF4FHDFC@GGGHHHHGHGHHHHHHGEEE<3GFGDGHHFF1GHHHGFA@CBDCCFCCGGGC
@M02034:409:000000000-BFKT7:1:1102:17295:7240 1:N:0:26
AAAGTCGAGGTGCCTAAAGTGGCAACCCAGACTTCGCCGGGTGTTGGTGGTGTAGAGCTTCCTGTAGCCGCATGGCGTTCGTACTTAAATATGGAACTAACCATTCCAATTTTCGCTGTCTCTTATACACATCTCCGAGCCCACGAGAC
+
CCCCCFCBCCCCGGGGGGGGGGGHHHHGGHHGH5GF2EE201AEEHHGFGGGHHHFGGHHHHHHHHHHHGGGEGHHGGGGGGGHHHHGHHGHHGFGHHHHHHHHHHHGFGHHHHGGGGGHHHHHGHHHHHEHHHHFGCDFGGHGGGCGG
@M02034:409:000000000-BFKT7:1:1102:20086:7245 1:N:0:26
AAAGTCGAGGTGCCTAAAGTGGCAACCCAGACTCCGGATCCTGTTGGTGGTGTAGAGCTTCCTGTAGCCGCATGGCGTTCGTACTTAAATATGGAACTAACCATTCCAATTTTCGCTGTCTCTTATACACATCTCCGAGCCCACGAGACC
+
BBABBFBBBBBBGGGGGGGGGGGGFHHGGHHGHHHGGGGGHHGHHHGGGGAFGGGAFHHHHHHFGGGGHEEEFGHFGEGFEFGHGHFGHHGHHHGGFHHHHHHHGHGHHGHHHHGGGGEFHGHGGGHGGHFHGHHHGGFCGGHGGGGGGE
@M02034:409:000000000-BFKT7:1:1102:17230:7252 1:N:0:26
AAAGTCGAGGTTCCTAAAGTGGCAACCCAGACTACTACTTGGGTTGGTGGTGTAGAGCTTCCTGTAGCCGCATGGCGTTCGTACTTAAATATGGAACTAACCATTCCAATTTTCGCTGTCTCTTATACACATCTCCGAGCC
+
A3AAADAADBA4BFGDDGFGGGGHHHHGG2GFFGCB5DG5GFAAAAEEF?AF1ADBBFGBGC5B5FFHFGEEDEGH0BEF>EC1?DBGHHF@FF3@3FDEF03B3?4BFFGFF4>E?EF3GGHHEFDBBF2BFFGFF//>@
@M02034:409:000000000-BFKT7:1:1102:13409:7258 1:N:0:26
AAAGTCGAGGTGCCTAAAGTGGCAACCCAGACTAGTTATGCGGTTGGTGGTGTAGAGCTTCCTGTAGCCGCATGGCGTTCGTACTTAAATATGGAACTAACCATTCCAATTTTCGCTGTCTCTTATACACATCTCCGAGCCCACGAGACC
+
BCCCBFCCBCBCGGGGGGGGGGGHHHHGGHHGHGHGFHH5GGGGGGGGFEFFHHGFFHHHHGHHHHHHHGGEEGHHGGGGGGHHHHHHDGGHHHGHHHHHHHHGHHGGFHHHHHGGGGGHHHHHGHHHHHHHHHHBF?@CDGGGGGGFGF
@M02034:409:000000000-BFKT7:1:1102:13893:7260 1:N:0:26
AAAGTCGAGGTGCCTAAAGTGGCAACCCAGACTCAGAATAAGGTTGGTGGTGTAGAGCTTCCTGTAGCCGCATGGCGTTCGTACTTAAATATGGAACTAACCATTCCAATTTTCGCTGTCTCTTATACACATCTCCGAGCCCACGAGACC
+
CCCCCFCCBCBCGGGGGGGGGGGHHHHGGHHGHHHHHGHHHHHHGHGEFGGGHGHGGHHHHHHHHGHHHGGGEGHGGGGGGGHHHHHHHHHHHGGHHHHHHHHHHHFHHHHHHHGGGGGHHGHHHHHHFHHHHHHDFCGCGGHGGGGGGE
@M02034:409:000000000-BFKT7:1:1102:7222:7261 1:N:0:26
AAAGTCGAGGTGCCTAAAGTGGCAACCCAGACTGTTTTTCTTGTTGGTGGTGTAGAGCTTCCTGTAGCCGCATGGCGTTCGTACTTAAATATGGAACTAACCATTCCAATTTTCGCTGTCTCTTATACACATCTCCGAGCCCACGAGACC
+
BBBBBFBBBBBBGGGGGGGGGGGHHHHGGHHGHHHHHHGHHHHHHHHGGGEFFFF5DFHHHFHHGGHHGGGEFGHGGGGGFGFHGHHBFGGGHHFDGHHHEGFFHGHHEFHHHGEFGGEGHHHHFHF?3CFGHHGDA/@C@FHGCGG?EC
@M02034:409:000000000-BFKT7:1:1102:7827:7261 1:N:0:26
AAAGTCGAGGTGCCTAAAGTGGCAACCCAGACTCATCCGCCTGTTGGTGGTGTAGAGCTTCCTGTAGCCGCATGGCGTTCGTACTTAAATATGGAACTAACCATTCCAATTTTCGCTGTCTCTTATACACATCTCCGAG
+
AABAAFAADDBBGGGGGGGGGGGHHHHGGHGGHHHHHHGGCGGGHHGFFGFFHHHHHHHHHHHHEGHHHGGGGGHHGFGGGGCGHHBFHHFHHHHGFHFHHHBFGHFH4FGHHHGGGGGHHHGHHHHHGGHHHHHGD/C
@M02034:409:000000000-BFKT7:1:1102:13907:7271 1:N:0:26
AAAGTCGAGGTGCCTAAAGTGGCAACCCAGACTCAGAATAAGGTTGGTGGTGTAGAGCTTCCTGTAGCCGCATGGCGTTCGTACTTAAATATGGAACTAACCATTCCAATTTTCGCTGTCTCTTATACACATCTCCGAGCCCACGAGACC
+
BBBBBFBBBBBBGGGGGGGGGGGHGHHGGEHGHHHFGHHHHHHHGHGGGGEFGFG5FHGHHHHGHHHHHGGGFGHHGEGGGGCHHHGDGHGHGHFFEFFEHHEGGHGHHGHHHHGGGFGHGHHHFHGHFGBFFHHGFC?CGGGGGCCAEE
@M02034:409:000000000-BFKT7:1:1102:17230:7271 1:N:0:26
AAAGTCGAGGTGCCTAAAGTGGCAACCCAGACTACTACTTGGGTTGGTGGTGTAGAGCTTCCTGTAGCCGCATGGCGTTCGTACTTAAATATGGAACTAACCATTCCAATTTTCGCTGTCTCTTATACACATCTCCGAGCCCACGAGACC
+
CCCCCFCBCCCCGGGFGGGGGGGHHHHGGHHGHHHHHHHHHHHGGGGGGGGGHGG5FHHHHHHHHHHHHGGEEGHHGGGGGGHHHHHHHHHHHHHHHHHGHHHHHGHHGGHHHHGGGGGGHHHHGHHHHHFHHHHHGGGGGFHGGGGGGE
@M02034:409:000000000-BFKT7:1:1102:25548:7272 1:N:0:26
AAAGTCGAGGTGCCTAAAGTGGCAACCCAGACTGAGCCTCAGGTTGGTGGTGTAGAGCTTCCTGTAGCCGCATGGCGTTCGTACTTAAATATGGAACTAACCATTCCAATTTTCGCTGTCTCTTATACACATCCCGAGCCC
+
AAAA>DAADD1AFGGG1AGAFGCFHCFFECGFH1AFEGHFG1GFHFAECEGEA1DGEGGF1FGGG2G2GA?/?FG0>EFEGEGCFGHFHDFFFF1GFGBFF>1FBGB2FGHHFHGEFCEDFBGH1FF221FCGFACFCG/?
@M02034:409:000000000-BFKT7:1:1102:18353:7278 1:N:0:26
AAAGTCGAGGTGCCTAAAGTGGCAACCCCGACTTGGGATGAGGTTGGTGGTGTAGAGCTTCCTGTAGCCGCATGGCGTTCGTACTTAAATATGGAACTAACCATTCCAATTTTCGCTGTCTCTTATACACATCTCCGAGCCCACGAGACC
+
1A?A>3>>A>>A111F11BGGFAEBGGA0A0E0ABBGGGG1FCBE0EAA/EFHAF2BA1BACGFGGGGHGG/EEH>>>FFGE0/FFF1FFHBD111BBDGBFFGGHHB>BBGHF@FGBE1GDGH1FF2FBD11@D1C/B/CC/FC/<CCE
@M02034:409:000000000-BFKT7:1:1102:7824:7279 1:N:0:26
AAAGTCGAGGTGCCTAAAGTGGCAACCCAGACTCATCCGCCTGTTGGTGGTGTAGAGCTTCCTGTAGCCGCATGGCGTTCGTACTTAAATATGGAACTAACCATTCCAATTTTCGCTGTCTCTTATACACATCTCCGAGCCCACGAGACC
+
CCCCCFCCBCCCGGGGGGGGGGGHHHHGGHHGHHHHHHGGGGHHHHHEGGGGHHHEHHHHHHHHHHHHHGGEEGHGGFGGGGHHHHHGHHHHHHHGGHHGHHFHHHHFHGHHHHGGGGGHHGHHGHHGFFHHHHHGGFGCGGHGGGCGGG
@M02034:409:000000000-BFKT7:1:1102:6790:7279 1:N:0:26
AAAGTCGAGGTGCCTAAAGTGGCAACCCATACTAATAATGTGGT
+
CCCCCFCCCCCCGGGGGGGGGGGHHHHGGHHHH55D55DG55BG
@M02034:409:000000000-BFKT7:1:1102:7223:7282 1:N:0:26
AAAGTCGAGGTGCCTAAAGTGGCAACCCAGACTGTG
+
BBBBBFBBBBBBGGGGFGGGGGGHHHHGGHGGH335
@M02034:409:000000000-BFKT7:1:1102:4354:7293 1:N:0:26
AAAGTCGAGGTGCCTAAAGTGGCAACCCAGACTAGGGGTGGGGTTGGTGGTGTAGAGCTTCCTGTAGCCGCATGGCGTTCGTACTTAAATATGGAACTAACCATTCCAATTTTCGCTGTCTCTTATACACATCTCCGAGCCCACGAGAC
+
ABBBCFBACBAAGGGGG4BGGGGGHHHGGHHGHGHHHGEGGCEEEGGEFFFGHGHBGHHHHHHHHHHFGEE>EFGFEFGFEE?GGHFFHHGHHHEFFGEEGHGHHHEFHGHHHHDAFGGHHHHHHHHGFFGFGHFGEDG/CFFGGFGGF
@M02034:409:000000000-BFKT7:1:1102:7719:7295 1:N:0:26
AAAGTCGAGGTGCCTAAAGGGGCAACCCAGACTACTAAGGAGGTTGGTGGTGTAGAGCTTCCTGTAGCCGCATGGCGTTCGTACTTAAATATGGAACTAACCATTCCAATTTTCGCTGTTCTTATACACATCTCCGAGCCCACGAGACCG
+
A?AAADA@DB>AFGGFFGG4AEECCHHGGHHGGGFGBGHFGHGGGGGECGAF1FGDBDFGFGHHFHGHHEEEGEHFEBEEEE1GEFFHBFGBGFHFFHGHHHFHGHHBGHG4GGGGD/?FD21FHFFHHFHGHHH?@CG?A/FCGCGDAC
@M02034:409:000000000-BFKT7:1:1102:14177:7297 1:N:0:26
AAAGTCGAGGTGCCTAAAGTGGCAACCCAGACTATTAAGTCGGTTGGTGGTGTAGAGCTTCCTGTAGCCGCATGGCGTTCGTACTTAAATATGGAACTAACCATTCCAATTTTCGCTGTCTCTTATACACATCTCCGAGCCCACGAGACC
+
BBBBBFBBBBBBGGGGGGGGGGGHGHHGGHHGHHHHGHHHGGGGGGGEFGEFHHGDGHHHHGHHHHHHHGGFGGHGGEGFFGHHHHHGHHHHHHHFFHHGHHHHHHHGHHHHHHGGGGGHHHHHHHHGGGFHHHHHGGFCGGHGGGGGGE
@M02034:409:000000000-BFKT7:1:1102:11595:7302 1:N:0:26
AAAGTCGAGGTGCCTAAAGTGGCAACCCAGACTAATGATGAGGTTGGTGGTGTAGAGCTTCCTGTAGCCGCATGGCGTTCGTACTTAAATATGGAACTAACCATTCCAATTTTCGCTGTCTCTTATACACATCTCCGAGCCCACGAGACC
+
CCCCCFCCBCCCGGGGGGGGGGGHHHHGGHHGHBGHHGHHBBBAAGGAFEGFG3D55BFGAGHGG5FD3EE>EEF1E?EFE>??FGF3@@GGG33@FFHGCC?BFBGDGFGHHBEDF??FGGFG?FFFFBFCGFH2B@CGGAHF//<CA<
@M02034:409:000000000-BFKT7:1:1102:9270:7309 1:N:0:26
AAAGTCGAGGTGCCTAAAGTGGCAACCCAGACTAAGAA
+
CCCCCFCCCCCCGGGGGGGGGGGHHHHGGHHGH33B35
@M02034:409:000000000-BFKT7:1:1102:14230:7310 1:N:0:26
AAAGTCGAGGTGCCTAAAGTGGCAACCCAGACT
+
BBBABFAB@DABGFFGGGGGG4FFHHH?CGHGG
@M02034:409:000000000-BFKT7:1:1102:16703:7311 1:N:0:26
AAAGTCGAGGTGCCTAAAGTGGCAACCCAGACTCAGCATCCGGTTGGTGGTGTAGAGCTTCCTGTAGCCGCATGGCGTTCGTACTTAAATATGGAACTAACCCATTCCAATTTTCGCTGTCTCTTATACAATCTCCGAGCCCACGAGACC
+
CCCCCFCCCCCCGGGGGGGGGGGGHHHGGHHGHHHHHGHHHGGGGGGGGGGGHGFBFHHHHHHHHHHHHGGGEGHHGGGGGGGHHHHHHHHHHHFHHHGHHHHGEGHGHFGHHHHGGGGGHHHHHHHHFBGHHHHFFDCGGGHGGGGDGE
@M02034:409:000000000-BFKT7:1:1102:10864:7314 1:N:0:26
AAAGTCGAGGTGCCTAAAGTGGCAACCCAGACTTAGAAGCAGGTTGGTGGTGTAGAGCTTCCTGTAGCCGCATGGCGTTCGTACTTAAATATGGAACTAACCATTCCAATTTTCGCTGTCTCTTATACACATCTCCGAGCCCACGAGACC
+
CBCCCFCCCCBBGGGGGGGGGGGHGHHGGHHGHHHHHHHHHHHHHHGEFGGFGEFDGHHHHHHHHHHGHGGEEEHFEEGFFFFGHHHGHHHGHHGFHHGGGGFHHHHGHHHHHGGGGGGHHHHHHHHGFCGHFHGGECGCGGHGGGGGGC
@M02034:409:000000000-BFKT7:1:1102:19246:7318 1:N:0:26
AAAGTCGAGGTGCCTAAAGTGGCAACCCAGACTCTTAATGAGGTTG
+
A1AAA@AADD>A1CFGGGGGF1FAFEHEAGHG11BF12A2B1AFFG
@M02034:409:000000000-BFKT7:1:1102:26304:7321 1:N:0:26
AAAGTCGAGGTGCCTAAAGTGGCAACCCAGACTAATTAGCGTGTTGGTGGTGTAGAGCTTCCTGTAGCCGCATGGCGTTCGTACTTAAATATGGAACTAACCATTCCAATTTTCGCTGTCTCTTATACACATCTCCGAGCCCACGAGACC
+
A?AABFBBBBBBGGGGGGGGGCFFCGGFDHHGHHHHHHHHGGGGHHHEGGEFHGGFHHHHHHHGGHHHHGGGEEHGGGGGGGHHHHGFFGFHHHHHGHHGHHHHHHHHFFHHHFEGGGFHHGHHGHGHFGHHHHHGGFGGGGEGGFGGGF
@M02034:409:000000000-BFKT7:1:1102:10329:7321 1:N:0:26
AAAGTCGAGGTGCCTAAAGTGGCAACCCAGACTTGGAGGGAGGTTGGTGGTGTAGAGCTTCCTGTAGCCGCATGGCGTTCGTACTTAAATATGGAACTAACCATTCCAATTTTCGCTGTCTCTTATACACATCTCCGAGCCCACGAGACC
+
ABBBAFBADDABGGGBFGGGGGGHHHHGGGHGHHHHHHGGFGGEGHGGGGFGFEFDDFHHHHHHHHGGHEGEEEHEEEEGEEFGGHGFHHGHHHGFGFHFFGFHFGHFHHHHHFGGGGGHHGHHHHGGGGHHHHHHE?G?GGGGGFGFGE
@M02034:409:000000000-BFKT7:1:1102:18649:7343 1:N:0:26
AAAGTCGAGGTGCCTAAAGTGGCAACCCAGACTTGTTAGAAGGTTGGTGGTGTAGAGCTTCCTGTAGCCGCATGGCGTTCGTACTTACATATGGATCTAACCATTCCAATTTTCGCTGTCTCTTATACACACTCCGAGCCCACGAGACCG
+
BBBBBFBBBBBBGGGGGGGGGGGHHHHEGAHGGHBGD5DDAFCB322EFGEF1BD5DFBG5GHHA5B5BBEEEGGGGE@CEGB??GH33FF4@333BFGGHEEGHHHF4FGHFG/EF/<?4GHDFH4E3CDACGHGGFDD/GE@//CGC@
@M02034:409:000000000-BFKT7:1:1102:22980:7347 1:N:0:26
AAAGTCGAGGTGCCTAAAGTGGCAACCCAGACTACGAGGCAGGTTGGTGGTGTAGAGCTTCCTGTAGCCGCATGGCGTTCGTACTTAAATATGGAACTAACCATTCCAATTTTCGCTGTCTCTTATACACATCTCCGAGCCCACGAGACC
+
CBCCCFCCCCCCGGGGGGGGGGGHHHHGGGHGHHHGFGGGGGGHHHGFGGFFHGGDFGGHHHHGGGHHHGGEEFHGEEGFFGFHGHHFHGGHHGHHHHHHHHHHHHGHHHHHHFFFGGGGHHHHHHHHFGFFGHHHGGGGGGHGC/CA.F
@M02034:409:000000000-BFKT7:1:1102:26033:7356 1:N:0:26
AAAGTCGAGGTGCCTAAAGTGGCAACCCAGACTTGGAAGCGTGTTGGTGGTGTAGAGCTTCCTGTAGCCGCATGGCGTTCGTACTTAAATATGGAACTAACCATTCCAATTTTCGCTGTCTCTTATACACATCTCCGAGCCCACGAGACC
+
CCCCCFBCBCAAGGGGGGGGGGGHHHHGGHHGHHHHHHHHGGGGHHHEFGEFHHGFFHHHHHHGHHHGHFFEGGHGEEGFGGHHHHHGHHGHHHHHGHHHHHHGGHHHHHHHHHGFGGGHHGHHFHHHHHGHHHHDD@G@CEHGGGGGGG
@M02034:409:000000000-BFKT7:1:1102:6857:7363 1:N:0:26
AAAGTCGAGGTGCCTAAAGTGGCAACCCAGACTCAGGGTGGTGTTGGTG
+
A1AAAF?A?DAA1EEGFGGFGBFFCFFCFHHGHGF1FGCFEEF/BF//B
@M02034:409:000000000-BFKT7:1:1102:26862:7371 1:N:0:26
AAAGTCGAGGTGCCTAAAGTGGCAACCCAGACTAGTAAGCAGGTTGGTGGTGTAGAGCTTCCTGTAGCCGCATGGCGTTCGTACTTAAATATGGAACTAACCATTCAATTTT
+
CCCCCFCCCCCCGGGFGGGGGGGHHHHGGHHGHB3BEAF3A3FGGHGGGGGGHHHFHHHHHHHHGHHHHGGGGGHHGGGGGGHHHHHGHHHHGHHHHHHHHHHHHH4F4DGH
@M02034:409:000000000-BFKT7:1:1102:6865:7380 1:N:0:26
AAAGTCGAGGTGCCTAAAGTGGCAACCCAGACTCAGGGTGGTGTTGGTGGTGTAGAGCTTCCTGTAGCCGCATGGCGTTCGTACTTAAATATGGAACTAACCATTCCAATTTTCGCTGTCTCTTATACACATCTCCGAGCCCACGAGACC
+
BCCCCFCCCCCCGGGGGGGFGGGHHHHGGHHGHHHHHHGFGGFHGHHFGGGGGFGDFHHHHHHHGHHGHEFEEEGGGEGGGGCHHHHGHHHHHHFGHHHGFHHHHGHGHHHHHHGGGGGGHHHHHHHHGFHHHHHHFCGDCGHGGCGGGE
@M02034:409:000000000-BFKT7:1:1102:13107:7381 1:N:0:26
AAAGTCGAGGTGCCTAAAGTGGCAACCCAGACTAATAATCAGGTTGGTGGTGTAGAGCTTCCTGTAGCCGCATGGCGTTCGTACTTAAATATGGAACTAACCATTCCAATTTTCGCTGTCTCTTATACACATCTCCGAGCCCACGAGACC
+
BBBBBFBADBABFGGGGGGGFGGGHHHGGGHGHHHHBHHHFHHHHHGGFGEGGGF5FFGHHGHHHHHHFFEEEGHFEEGFGEGHHHGFGDGFHGDEGHGGGGHGGHGGGGHHHGGEGFAGHGGHFGDFGHGHHHHFDC?BGGHGF@@EGG
@M02034:409:000000000-BFKT7:1:1102:15093:7417 1:N:0:26
AAAGTCGAGGTGCCTAAAGTGGCAACCCAGACTTCTCTTGCTGTTGGTGGTGTAGAGCTTCCTGTAGCCGCATGGCGTTCGTACTTAAATATGGAACTAACCATTCCAATTTTCGCTGTCTCTTATACACATCTCCGAGCCCACGAGACC
+
BBBBBFBBBBBBGGGFGFGBGGGHHHHGGHHGHHHHHHHHHHHHHHHGGGEFGFHGHHHHHGHHHHHHHGGEEEHFEGGGGGGHHHHDGGFHHGGDFGFBGHHHHHHHHHHHHHGEGGFGHGHHFHHH4GFHHHHED?D?CGGGGGGGFE
@M02034:409:000000000-BFKT7:1:1102:9389:7424 1:N:0:26
AAAGTCGAGGTGCCTAAAGTGGCAACCCAGACTAAGCGTTCTGTTGGTGGTGTAGAGCTTCCTGTAGCCGCATGGCGTTCGTACTTAAATATGGAACTAACCATTCCAATTTTCGCTGTCTCTTATACACATCTCCGAGCCCACGAGAC
+
CCCCCFCCCCBCGGGGGGGGGGGHHHHGGHHGHFAGG222AAFHFGHGGGGGG3FEGHHHHHHHHFHGHGGEEGHFGGGFFECFFHGFGHHHHHGHHHHFHHFHHGHFFGHHHGGDGFGHHHHHBFFF?CFGHHGFG/?DGGGGGGGGG
@M02034:409:000000000-BFKT7:1:1102:5349:7425 1:N:0:26
AAAGTCGAGGTGCCTAAAGTGGCAACCCAGACTAAGAAGAATGTTGGTGGTGTAGAGCTTCCTGTAGCCGCATGGCGTTCGTACTTAAATATGGAACTAACCATTCCAATTTTCGCTGTCTCTTATACACATCTCCGAGCCCACGAGAC
+
DDDDDFDCCCCCGGGGGGGGGGGHHGHGGHHGH33FG5FGH3FGFGHGGGFFGHHGGHHHHHHHGHHHHGGGGGHHGGGGGGGHHHHHGHGHHHGHGHHHHHHHHHHHHGHHHHGGGGGHHHHHHHHHHGHHHHHHGCCCGFHGGGGDG
@M02034:409:000000000-BFKT7:1:1102:18179:7431 1:N:0:26
AAAGTCGAGGTGCCTAAAGTGGCAACCCAGACTACGCAGCCTGTTGGTGGTGTAGAGCTTCCTGTAGCCGCATGGCGTTCGTACTTAAATATGGAACTAACCATTCCAATTTTCGCTGTCTCTTATACACATCTCCGAGCCCACGAGACC
+
CCCCCFCCDBCCGGGGGGGGGGGHHHHGGHHGHHGGGGGGFGHHHHHEFGGFEBF5DBFGGHHHHDFFFEGEFEF1EEEFDE2GGHHD3BGDGF@3FHHHF?BFDFFDFGGHHFGEFG?GFHHFFGDFHHBGGHGFB@/C@FHGC/AFGA
@M02034:409:000000000-BFKT7:1:1102:16444:7450 1:N:0:26
AAAGTCGAGGTGCCTAAAGTGGCAACCCAGACTAATCAGTAGGTTGGTGGTGTAGAGCTTCCTGTAGCCGCATGGCGTTCGTACTTAAATATGGAACTAACCATTCCAATTTTCGCTGTCTCTTATACACATCTCCGAGCCCACGAGACC
+
B@AABFAA?DAAFGGGGGGGGDFCCGHFAGGGGGHHHHHHBGHEFGGGGGGGHFFADGHHHHHGHGFFHEGEEGHHGGGGEGGEHHHGFGGHHEGGFHHFHHHHHHHHGHHHHGEGGGEBGHHHHHHFDGHHFFGFE/B/DFHGGGCGGF
@M02034:409:000000000-BFKT7:1:1102:25944:7454 1:N:0:26
AAAGTCGAGGTGCCTAAGTGGCAACCCAGACTAGTGTGGAGGTTGGTGGTGTAGAGCTTCCTGTAGCCGCATGGCGTTCGTACTTAACTATGGAACTAACCATTCCAATTTTCGCTGTCTCTTATACACATCTCCGAGCCCACGAGACCG
+
A3AABFBB?DABGGGGGCFGGCHHHHGAA2FEFGFG5GD3GEFF2EF2BBFF3F5AABFHC5GF5GG3EGEEEHFEEGFE?BAGHGH3FFGBEFE3@@?FF3BGFGGGFGGHDE/AEEHHHFHDHFGHF1BFFGHGDCGCFFFG/@DGGC
@M02034:409:000000000-BFKT7:1:1102:5453:7462 1:N:0:26
AAAGTCGAGGTGCCTAAAGTGGCAACCCAGACTAATAAGAGGGTTGGTGGTGTAGAGCTTCCTGTAGCCGCATGGCGTTCGTACTTAAATATGGAACTAACCATTCCAATTTTCGCTGTCTCTTATACACATCTCCGAGCCCACGAGACC
+
BBBBBFBBBBBBGBGG4FGGGFFGHGHECGGGHHHHHHHHHDEFGEGAFEEFHFFDFGHHHGHHFGGEDEEEEFHGEGGEEEGGHHGGHHGHHHGHHHGHFHHHGHGHHGHHHGGFGGGHHHHHGGGGHEHEHHFGECG?GGHGG/@EGC
@M02034:409:000000000-BFKT7:1:1102:22709:7462 1:N:0:26
AAAGTCGAGGTGCCTAAAGTGGCAACCCAGACTAAGCAGTAGGTTGGTGGTGCAGAGTTTCCTGTAGCCGCATGGCGTTCGTACTTAAATA
+
A3ABBFBA@D2AFGGGGGGFGGFFBEHGDAFFHF3CBFHHF53B522BCABA3AD5AAAF5FHH5AB5FEGCEGHAEE@1?E21BGH3@F@
@M02034:409:000000000-BFKT7:1:1102:4929:7468 1:N:0:26
AAAGTCGAGGTGCCTAAAGTGGCAACCCAGACTGGGGATGCTGTTGGTGGTGTTGAGCTTCCTGTAGCCGCATGGCGTTCGTACTTAAATATGGAACTAACCATTCCAATTTTCGCTGTCTCTTATACACATCTCCGAGCCTA
+
>A>AA@AA1>>AGGGGGGGGGDFEEGH?00BE1FHAACEC0AAFGBC/FAABG/A2A1FFGCGBFFH2AE/>>EHC>BE/E?B?FGDBGB2GGBD1BFBB1B1BGHH2DGEGH2E<AEEEEBGH1>B>BFHGHHH1C/@/?0@
@M02034:409:000000000-BFKT7:1:1102:17916:7472 1:N:0:26
AAAGTCGAGGTGCCTAAAGTGGCAACCCAGACTAGGAGGCGGGTTGGTGGTGTAGAGCTTCCTGTAGCCGCATG
+
A3AA>B>>DABAFGGGGG4GGFEHHHGGGB2AGEB3FGCEGGG0B0>1?E1??BGBD4BCBB@3B4BBFEG?E>
@M02034:409:000000000-BFKT7:1:1102:15895:7483 1:N:0:26
AAAGTCGAGGTGGCCTAAAGTGGCAACCCAGACTTTTCCTTTTGTTGGTGGTGTAGAGCTTCCTGTAGCCGCATGGCGTTCGTACTTAAATATGGAACTAACCATTCCAATTTTCGCTGTCTCTTATACACATCTCCGAGCCCACGAGAC
+
BCCCCFCCCCCCGGGGGGGGGGHGHHHHGGGHGHHHHHHHHHHHHHHHGGGEFGGHBGHHHHHHHHGHHHGFGGGHEFGGFFE2FFHGHFGGHHHGHGFGFHHGGHHHHHGHHHHE/FGEGFHHHFGDFFHHFGHHFGGGGGGGGGF?DG
@M02034:409:000000000-BFKT7:1:1102:8953:7489 1:N:0:26
AAAGTCGAGGTGCCTAAAGTGGCAACCCAGACTTCG
+
A1>AADA11>>>GFEGGBGGFBFCCHHGGEHGHF1A
@M02034:409:000000000-BFKT7:1:1102:20809:7494 1:N:0:26
AAAGTCGAGGTGCCTCAAGTGGCAACCCAGACTTTGCGGCGGGG
+
AAAA>DA1AAAAGGG111BGGGGFHGFGGGHGH2F110EEA/>>
@M02034:409:000000000-BFKT7:1:1102:8970:7494 1:N:0:26
AAAGTCGAGGTGCCTAAAGTGGCAACCCAGACTTTGGTGGGTGTTGGTGGTGTAGAGCTTCCTGTAGCCGCATGGCGTTCGTACTTAAATATGGAACTAACCATTCCAATTTTCGCTGTCTCTTATACACATCTCCGAGCCCACGAGACC
+
BCCCCFCBCCCCGGGGGGGGGGGHGHHGGFHGHHHHHGFDFGGGGHHGGGGFGEFBFFGHGHHHHGHFGEG>EEH?EEFGGGFHGHHHEGFHHHF3GGHGGGFFGFFGHHHHHGGEFFGHHHHHFHHFHGHHHHGFDCGGGGHGGGGGGE
@M02034:409:000000000-BFKT7:1:1102:20791:7504 1:N:0:26
AAAGTCGAGGTGCCTAAAGTGGCAACCCAGACTTTGTGTCGGGT
+
BBBBADAADBBAFGGGFGGGGGGHHHHGGHHFBGHH5B25A2AA
@M02034:409:000000000-BFKT7:1:1102:7939:7505 1:N:0:26
AAAGTCGAGGTGCCTAAAGTGGCAACCCAGACTCATCTGGCGGTTGGTGGTGTAGAGCTTCCTGTAGCCGCATGGCGTTCGTACTTACATATGGAACTAACCATTCCAATTTTCGCTGTCTCTTATACACATCTCCGAGCCCACGAGACC
+
BBBBBFAADDBBGGGFGFGGGGGHHHHGGHHGHCHFHHHHHGGGAEEE1EFA1BF55DGHHHHHHDGFFGGEGEHCE>EGE?FHGGG3BFGEE333?FFH3?DFGDFFGGHHHEFGGA<FDGHH?>>FFCHFFGGGG?DCGGEGGC@.EC
@M02034:409:000000000-BFKT7:1:1102:12132:7509 1:N:0:26
AAAGTCGAGGTGCCTAAAGTGGCAACCCAGACTTAGCCTCCGGTTGGTGGTGTAGAGCTTCCTGTGGCCGCATG
+
ABBBADAADBB?GFGBB4BEGGGHGHFGCGFGGFFFFFHFA?FEEEA111EAG3GFBBEG5BGAG3F1CEE0?E
@M02034:409:000000000-BFKT7:1:1102:20547:7516 1:N:0:26
AAAGTCGAGGTGCCTAAAGTGGCAACCCAGACTCGGTGTTTTGTTGGTGGTGTAGAGCTTCCTGTAGCCGCATGGCGTTCGTACTTAAATATGGAACTAACCATTCCAATTTTCGCTGTCTCTTATACACATCTCCGAGCCCACGAGACC
+
A?AB>DAABBBBGGGGGGBGDGGHHHHGGHHGHHDG2BEEFBGBFGHFEEEGHHHHHHHHHHHHFGGHFGGEEGFHGGGGGGBGHHHHHHHHHEFFFFFCGHFFGFHFGGHHHBFEGGGHHGHHGFDHHFFFBFFG?CCCCGHGGG/CDF
@M02034:409:000000000-BFKT7:1:1102:24161:7521 1:N:0:26
AAAGTCGAGGTGCCTAAAGTGGCAACCCAGACTACTAAGGAGGTTGGTGGTGTAGAGCTTCCTGTAGCCGCATGGCGTTCGTACTTAAATATGGAACTAACCATTCCAATTTTCGCTGTCTCTTATACACATCTCCGAGCCCACGAGACC
+
ABABBFBBBBABGCGGGCGGGFGGHGHECCHGHHGHHHGHGHGGHHGEFGEFHFFDGHHHGHHHGGGFGGGGEFHFEFGFEFGEGHHFHHFHHHG3GGGGHHHHGHHGHGHHGGGGGGFGHFHHBG?BD2FHHHFFD/F<CAGGCCGDDE
@M02034:409:000000000-BFKT7:1:1102:25154:7522 1:N:0:26
AAAGTCGAGGTGCCTAAAGTGGCAACCCAGACTAATAATCATGTTGGGGGTGTAGAGCTTCCTGTAGCCGCATGGCGTTCGTACTTAAATATGGAACTAATCATTCCAATTTTCGCTGTCTCTTATACACATCTCCGAGCCCACGAGAC
+
CCCCCFCACCCCGGGGGGGGGGGGHHHGGHHGH3BF5B55BB5FBGF2A0AAABD5A5FG5GE@G5F5@?E/B?F1/?>F>?FC?FF33BFFF333BFHH434DF4DB?FGHH?EACBCGHFGH3F?BD@2FGFGBE/@C/FGCC@-.<
@M02034:409:000000000-BFKT7:1:1102:26162:7525 1:N:0:26
AAAGTCGAGGTGCCTAAAGTGGCAACCCAGACTAATAAGCCTGTTGGTGGTGTAGAGCTTCCTGTAGCCGCATGGCGTTCGTACTTAAATATGGAACTAACCATTCCAATTTTCGCTGTCTCTTATACACACTCCGAGCCCACGAGACCG
+
CCCCCFCCCCAAGGGGGGGGGGGHHHHGGHHGHHHHHHHHHHHHHHGGGGEFHGHBFHHHHGHHHHHHHGGGEGHHGFGFGGGHHHGGHHFHHHGHHHHHHHHHHHFFHGHHHHGGGGGHHHHHFHFHFFHGHFFG/CGCGHGGCCAGGG
@M02034:409:000000000-BFKT7:1:1102:12137:7529 1:N:0:26
AAAGTCGAGGTGCCTAAAGTGGCAACCCAGACTTAGCCTCCGGTTGGTGGTGTAGAGCTTCCTGTAGCCGCATGGCGTTCGTACTTAAATATGGAACTAACCATTCCAATTTTCGCTGTCTCTTATACACATCTCCGAGCCCACGAGACC
+
CCCCCFCCCCBCGGGGGGGGGGGHHHHGGHHGHFFEGHHHHGGGGGGGGGGGHHHFFHHHHHHHHHHHHGGEEGHHGGGGGGHHHHHHFGHHHGHHFHHHHHGGHHHHHHHHHHGGGGGHHGHHHHHHGHGHGHGFGCFGGGHGGGCDGA
@M02034:409:000000000-BFKT7:1:1102:21399:7539 1:N:0:26
AAAGTCGAGGTGCCTAAAGTGGCAACCCAGACTGCGCCTGGTGTTGGTGGTGTAGAGCTTCCTGTAGCCGCATGGCGTTCGTACTTAAATATGGAACTAACCATTCCAATTTTCGCTGTCTCTTATACACATCTCCGAGCCCACGAGACC
+
ABBABFBBBBBBGGGGGGGGGGGHGHHEGAGFFHHFGGEHGCGEECEEFCEEFGG5BGHHFHHHGEGFGE@EEEHFGAEFEFFGFGHGGHHHFB@3EGHHHHFGFFHHHFGHHHGGGGGBGGHHHGFGHGFHGFGFF/@CGAFGFCCGGG
@M02034:409:000000000-BFKT7:1:1102:25109:7562 1:N:0:26
AAAGTCGAGGTGCCTAAAGTGGCAACCCAGACTGGGGAGGGGGTTGGTGGTGTAGAGCTTCCTGTAGCCGCATGGCGTTCGTACTTAAATATGGAACTAACCATTCCAATTTTCGCTGTCTCTTATACACATCTCCGAGCCCACGAGACC
+
CCCCCFCBCCBCGGGGGBGGGGGHHHHGGHHGHHHHGGGGGGGEGGGGGGGGHGFDFGHHHHHHHHHGHEGEEGHHGGGGGGGHHHHFGGGHHHHFFGHFHHHGHGHHHHHHHHGGGGDHHGHHGHGHFGBHFGFGECG@GGGGC?@FGE
@M02034:409:000000000-BFKT7:1:1102:12074:7563 1:N:0:26
AAAGTCGAGGTGCCTAAAGTGGCAACCCAGACTGGGGAGGGGGTTGGTGGTGTAGAGCTTCCTGTAGCCGCATGGCGTTCGTACTTAAATATGGAACTAACCATTCCAATTTTCGCTGTCTCTTATACACATCTCCGAGCCCACGAGACC
+
BBBBBFBABBBBFGFFFGGGGGGGGHHGGHGGHHGHGFGGGFGFFGGGGGGGHHGEGHHHHGHHHFGFFGG@EEH?EEGFEFGHHHHFDGGHHHHFGHHGHHHHHHFGFGHHHFCDGDDHHGHHHHHHFGHHHHFFFCG@FGHGGCGGGE
@M02034:409:000000000-BFKT7:1:1102:24917:7570 1:N:0:26
AAAGTCGAGGTGCCTAAAGTGGCAACCCAGACTAAGTGGACTGTTGGTGGTGTAGAGCTTCCTGTAGCCGCATGGCGTTCGTACTTAAATATGGAACTAACCATTCCAATTTTCGCTGTCTCTTATACACATCTCCGAGCCCACGAGACC
+
DDDDDFCCCCBCGGGGGGGGGGGHHHHGGHHGHHHHFGHGHHHHHHHGGGGGHHHDGHHHHHHHHGHHHGGEFGHGEGGGGGHHHHGFHGGHHFGHHGHFGHHGHGGHHGHHHHGFGGGHHHHHGHFHDGFHHHHHGGGGGGHGGCCDEE
@M02034:409:000000000-BFKT7:1:1102:23597:7582 1:N:0:26
AAAGTCGAGGTGCCTAAAGTGGCAACCCAGACTTGGGTTGGGGTTGGTGGTGTAGAGCTTCCTGTAGCCGCATGGCGTTCGTACTTAAATATGGAACTAACCATTCCAATTTTCGCTGTCTCTTATACACATCTCCGAGCCCACGAGACC
+
BBCCCFCCBCABGGGGGFGGGGGHHHHGGHHGHHHFHEFGGGGGGGGGGGGGHHGAGHHHHHHHHHHFGGGGEGHFFFGFGGHHHHHGHHHHHHGGGGHGHHHHHHHH4FGFHHGGGGGGHHHHBGGGDFFHHHHFE/@CDC?FC-ADGE
@M02034:409:000000000-BFKT7:1:1102:11512:7589 1:N:0:26
AAAGTCGAGGTGCCTAAAGTGGCAACCCAGACTACGACTAAGGTTGGTGGTGTAGAGCTTCCTGTAGCCGCATGGCGTTCGTACTTAAATATGGAACTAACCATTCCAATTTTCGCTG
+
BBBBBFBBBBBBGGGGGGGGGGGHHHHGGHHGHHB2A2EEH3FGGHGGGGGFHGGBGHHHHHHHHHHHHGGEEGHHGGGGGGFHHHHFHHGFHGGHGHFGHHGHGHGHFHHHHHGGGE
@M02034:409:000000000-BFKT7:1:1102:21490:7589 1:N:0:26
AAAGTCGAGGTGCCTAAAGTGGCAACCCAGACTGGGAAGAAGGTTGGTGGTGTAGAGCTTCCTGTAGCCGCATGGCGTTCGTACTTAAATATGGAACTAACCATTCCAATTTTCGCTGTCTCTTATACACATCTCCGAGCCCACGAGACC
+
CCCCCFCCCCAAGGGGGGGGGGGHHHHGGHHGHHHHHGGHHHGGBGFGGGEFGGGBGHHHHHHGGHHFHEFFEGHGGEGGEGHHHHHGHHHHHHHFFGGGHHHHHHGHHHHHHHGGGGGHHGHHHHHGDGFHHGHFGGC@GGHGGGGGGF
@M02034:409:000000000-BFKT7:1:1102:25748:7591 1:N:0:26
AAAGTCGAGGTGCCTAAAGTGGCAACCCAGACTAAGTTGACTGTTGGTGGTGTAGAGCTTCCTGTAGCCGCATGGCGTTCGTACTTAAATATGGAACTAACCATCCCAATTTTCGCTGTCTCTTATACACATCTCCGAGCCCACGAGACC
+
BBBBBFBB@@BBGGGGFGGGGGGGGHHGGHHGHHHHHHGHHHHHGFHEFEEFGFHGGHGHHHHHHFHHHGGGEGHEGGGFEEHHHHHGHHGHHH3GFGEGFHHHGFHHHHHHHFFGGGGHHHHFHHFHGGFHHGF2EC?BFGHGGGGGDE
@M02034:409:000000000-BFKT7:1:1102:12046:7592 1:N:0:26
AAAGTCGAGGTGCCTAAAGTGGCAACCCAGACTTTGAGTACTGTTGGTGGTGTAGAGCTTCCTGTAGCCGCATGGCGTTCGTACTTAAATATGGAACTAACCATTCCAATTTTCGCTGTCTCTTTTCC
+
AAA@>D1>DDAABG1GEF1GG1CEG00BFCAFHFAG20GAGGFHHFHGE/FFH1F2DDGHH1DGAA22DE/EEEHHGEEAFE0?CGF1FFGHB11BBF1G101BFFGBFFFGGGGCG/?BGEBF1F2<
@M02034:409:000000000-BFKT7:1:1102:23187:7592 1:N:0:26
AAAGTCGAGGTGCCTAAAGTGGCAACCCAGACTTTGGAGAGTGTTGGTGGTGTAGAGCTTCCTGTAGCCGCATGGCGTTCGTACTTAAATATGGAACTAACCATTCCAATTTTCGCTGTCTCTTATACACATCTCCGAGCCCACGAGACC
+
B@ABAFBABAAAGGGGFEGGGGGHHHHFGHHGHHHHGBGGFHHEGHHGEGFFHGHFFFHHGHHGBGHFHFGFGGHHGGGGGGFHGGHHHHHHGHHGGHGBGHHFHFGDHGHHHFGGDGGHHHHH4FBHFCDCGFFBADCCDGHGGGGDGG
@M02034:409:000000000-BFKT7:1:1102:19188:7597 1:N:0:26
AAAGTCGAGGTGCCTAAAGTGGCAACCCAGACTATTATTACGGTTGATGGTGTTGTGC
+
BBABBFABDDABGGGGG4FAGGFHGHHGGHAFG3FG55DB522B2E35D3B5F1B215
@M02034:409:000000000-BFKT7:1:1102:15930:7598 1:N:0:26
AAAGTCGAGGTGCCTAAAGTGGCAACCCAGACTAAGAAGAAGGTTGGTGGTGTAGAGCTTCCTGTAGCCGCATGGCGTTCGTACTTAAATATGGAACTAACCATTCCAATTTTCGCTGTCTCTTATACACATCTCCGAGCCCACGAGACC
+
BBBBBFBBBBBAGGGGGGGGGGGHHHHGGHGFHHHHGHHGHHHGGHGGGGGGHGFDFHHHHHHHHHGHHGGFEGHHGFGGGGFHHHHHHHHHHGHHHHHGHHHGHHFHFGHHHHGGGGGHHHHH4GGHFHGHHGFFFGFGGGHGGGGGGE
@M02034:409:000000000-BFKT7:1:1102:7416:7604 1:N:0:26
AAAGTCGAGGTGCCTAAAGTGGCAACCCAGACTAAGAATAAGGTTGGTGGTGTAGAGCTTCCTGTAGCCGCATGGCGTTCGTACTTAAATATGGAACTAACCATTCCAATTTTCGCTGTCTCTTATACACATCTCCGAGCCCACGAGACC
+
CCCCCFCCCCCCGGGGGGGGGGGHHHHGGHGGHFHHHHHHHHHHHHGGGGFFHHHGHGHHHFHHHHHHHGGGFGHHGGGGGGFHHHHHHHHHHHGGHHHHHHHHHHGHHHHHHHGGGGGHGHHHHHHHHHHHGHHGGFGCGGGGGFGGGG
@M02034:409:000000000-BFKT7:1:1102:15950:7609 1:N:0:26
AAAGTCGAGGTGCCTAAAGTGGCAACCCAGACTAAGAAGAAGGTTGGTGGTGTAGAGCTTCCTGTAGCCGCATGGCGTTCGTACTTAAATATGGAACTAACCATTCCAATTTTCGCTGTCTCTTATACACATCTCCGA
+
AABB3FBADDAAFGGFFGGGFGGCGHHGGHFFGHHH3EFBGHGHHHGAFGFFHFHFHGFFHFHHGEG5GEAEFGHGG?ECFEEGFGGBFGB@FD333BF@BEGGHBFFFFFGBGEDGFEBG4BGGHB332FC?FB2EC
@M02034:409:000000000-BFKT7:1:1102:11442:7615 1:N:0:26
AAAGTCGAGGTGCCTAAAGTGGCAACCCAGACTTATAATCAGGTTGGTGGTGTAGAGCTTCCTGT
+
AAAAADAA1DAAGGGGGGGFG1FGHHHGGGHGGHGH2FBDD1FGACAEE?EG/AD21AGG1FHBG
@M02034:409:000000000-BFKT7:1:1102:16565:7624 1:N:0:26
AAAGTCGAGGTGCCTAAAGTGGCAACCCAGACTCTTTCTTTGGTTGGTGTAGTGAGACCTGTAGCCGCATGGCGTTCGTACTTAAATATGGAACTAACCATTCCAATTTTCGCTGTCTCTTATACACATCTCGAGCCCACGAGACCGTAC
+
CCCCCFCCCCABGGGGGGGGGGGGHHHGGGHGHHHGHHHHHHFHGGGGGGHHHHFHDGGGHGFHHHEAEEEGFGGGFGGHHGHGGFGBGHHFFGGEGFHHHHHHGBFGHHFGGGGGHHHHHHHHHBGDG?GGH2ECCFHGCGGGGGCGHD
@M02034:409:000000000-BFKT7:1:1102:24624:7627 1:N:0:26
AAAGTCGAGGTGCCTAAAGTGGCAACCCAGACTTTGAATATTGTTGGTGGTGTAGAGCTTCCTGTAGCCGCATGGCGTTCGTACTTAAATATGGAACTAACCATTCCAATTTTCGCTGTCTCTTATACACATCTCCGAGCCCACGAGACC
+
CCCCCFCCCCCCGGGGGGGGGGGHHHHGGHHGHH5G5DG555FGGHHGGGGGHFGDGHHHHHHHFHHHHGGEEGHHGGGGGGHHHHGGGGFHHHBGFGGHHHHHHHGHHHHHHHGFGGGGHGHHFHGGDGHGHHFFFCGDGGGGG?CEGG
@M02034:409:000000000-BFKT7:1:1102:17706:7630 1:N:0:26
AAAGTCGAGGTGCCTAAAGTGGCAACCCAGACTGA
+
BBBBBFBBBBBBGGGFGGGGGGGHHHHGGHHGHHA
@M02034:409:000000000-BFKT7:1:1102:24890:7638 1:N:0:26
AAAGTCGAGGTGCCTAAAGTGGCAACCCAGACTTTTTTTCAGGTTGGTGGTGTAGAGCTTCCTGTAGCCGCATGGCGTTCGTACTTAAATATGGAACTAACCATTCCAATTTTCGCTGTCTCTTATACACATCTCCGAGCCCACGAGAC
+
AAA1AD>A1D>AFFD1GGGFG1AABGHCEEGFHHF1AEABD2BDB0?E/EAFFGH2FHHHFHHBBDFB1>/>BEGFEEGEEF0F?FG1BBFFFB>FGGGHHHHGHHHFFGGGHGGGG?CFHGHHFF222BBGGGFFG/@<AFAE@CC.<
@M02034:409:000000000-BFKT7:1:1102:8051:7639 1:N:0:26
AAAGTCGAGGTGCCTAAAGTGGCAACCCAGACTCAGGAGACGGTTGGTGGTGTAGAGCTTCCTGTAGCCGCATGGCGTTCGTACTTAAATATGGAACTAACCATTCCAATTTTCGCTGTCTCTTATACACATCTCCGAGCCCACGAGAC
+
BCCCBFCBCCBCGGGGGGGGGGGHHHHGGHHGHHHHGHGHFGGGGGGGGGGGHHHGHHHHHHHHHHHHHGGGGGHHGGGGGGHHHHHHHHHHHHGFHHHHHHHHHHGHBGHHHHGGGGGGHHHHGHFHGFHGHHHFGFG?DFHGGFGGG
@M02034:409:000000000-BFKT7:1:1102:5060:7647 1:N:0:26
AAAGTCGAGGTGCCTAAAGTGGCAACCCAGACTCCGCCTCAGGTTGGTGGTGTAGAGCTTCCTGTAGCCGCATGGCGTTCGTACTTAAATATGGAACTAACCATTCCAATTTTCGCTGTCTCTTATACACATCTCCGAGCCCACGAGACC
+
CCCCCFBBDBBCGGGGGGGGGGGHHHHGGHHGHHHGGGGGHHHHGHGGGGGFHBFDFFHHGHHHGGHBGEEEEFHGGEFGFGFGGHHBGGGHHHFFFGHHHHHGHDGFFGHHHEFEFGFGHHHHFHHGGFHHHHFFECGFCGHGCCGGGA
@M02034:409:000000000-BFKT7:1:1102:21205:7649 1:N:0:26
AAAGTCGAGGTGCCTAAAGTGGCAACCCAGACTGCGTCGCAGGTTGGTGGTGTAGAGCTTCCTGTAGCCGCATGGTGTTCGTACTTAAATATGGAACTAACCATTCCAATTTTCGCTGTCTCTTATACACATCTCCGAGCCCACGAGACC
+
BBBBBFBBBBBBGGF5BFFGGGGGHHHGGHHGHHHGGGGGGGGHHHGEGG1FGEGDGFHHHHHHHHHFHGG@EFHFFGGGFGGHHHGFFGFHHHHHHHHGGHHHGHHHFGHHHHGFGGGGHHHHFHHFHGFHHGDGECCBFGHGCCCDFA
@M02034:409:000000000-BFKT7:1:1102:15604:7652 1:N:0:26
AAAGTCGAGGTGCCTAAAGTGGCAACCCAGACTAGTGGGTCGGTTGGTGGTGTAGAGCTTCCTGTAGCCGCATGGCGTTCGTACTTAAATATGGAACTAACCATTCCAATTTTCGCTGTCTCTTATACACATCTCCGAGCCCACGAGACC
+
BBBBBFB3>D>AFGGGGGGGGGGBGFHG2AGGFHHHHGHGHEGGFEGFGGEFHFG55AGGGHHHHHGFHEEEFFHHGEGFGGFHHGGGFHBGFGFFFGEFHHFHHGFDGGHHHFEFGBFGHHHHGGGHGFBGHGFHDCCGGGHGGCGGGG
@M02034:409:000000000-BFKT7:1:1102:26496:7663 1:N:0:26
AAAAGTCGAGGTGCCTAAAGTGGCAACCCAGACTGGTATTGTGTTGGTGGTGTAGAGCTTCCTGTAGCCGCATGGCGTTCGTACTTAAATATGGAACTAACCATTCCAATTTTCGCTGTCTCTTATACACATCTCCGAGCCCACGAGAC
+
A?AAA13>>>@>AFGF1A1BFFGFHFGCFFHHCG1B1DFAFDFA0AFABEE/ABFEGFHH1GHGFBFB1AEEEEFEEA/FEGHH?BGG1FDFHHD11F1@BC>BGB>FHGHDF2E?EFGFFDGG1GFDGCBC1BBFC@/>CCEF/ACCC
@M02034:409:000000000-BFKT7:1:1102:26106:7668 1:N:0:26
AAAGTCGAGGTGCCTAAAGTGGCAACCCAGACTGGTACGCCGGTTGGTGGTGTAGAGCTTCCTGTAGCCGCATGGCGTTCGTACTTAAATATGGAACTAACCATTCCAATTTTCGCTGTCTCTTATACACATCTCCGAGCCCACGAGACC
+
BBBBBFBBBBAAGGGGGGGGGGGGGHFEGEAFFHHHHHGGGGGGGEGEFGABGBG5BFGHH3GFHGHHHGE?EEHFEEEFFECGHHGEHHFGGHGDGHHHHHHHHHHFHHHHGFGDGGGHHGHHFH>GHFHHHHGDAAGCCFHGG-DGGE
@M02034:409:000000000-BFKT7:1:1102:26599:7676 1:N:0:26
AAAGTCGAGGTGCCTAAAGTGGCAACCCAGACTTGGCAGTGTGTTGGTGGTGTAGAACTTCCTGTAGCCGCATGGCGTTCGTACTTAAATATGGAACTAACCATTCCAATTTTCGCTGTCTCTTATACACATCTCCGAGCCCATGAGACC
+
ABAABFAA>AAAFGGGGGGGGFFHHGFFGHHGFFHHHHGGFDGHGEGEAAEAGGH55BFHHGHFGFFHHFGCEFHGEEGGEFFGHGGFBGFHHHGFFHFFHHHHGHFGFFHHHHEEGGGHHHHHHHFHFFHHFHHBA/C/CAGGHHFHBC
@M02034:409:000000000-BFKT7:1:1102:5862:7676 1:N:0:26
AAAGTCGAGGTGCCTAAAGTGGCAACCCAGACTAGTCCGTGGGTTGGTGGTGCAGTGCTTCCTGTAGCCGCATGGCGTTCGTACTTACATA
+
ABABAFBBDBAAFGGGGGGGGFGGHHHGGHHGFBGH5DEGFGGEEEFEFEG133D53BFG5FGBB555@1E>BEEAE>>1?E21?FH3BBF
@M02034:409:000000000-BFKT7:1:1102:26486:7680 1:N:0:26
AAAATTCAAGGTGCCTAAAGTGGCAACCCAGACTGGTATTGTGTTAGTGGTGTAGTGCTTCCTGTGG
+
AAAA>@B3@B1@1FABFG1GGGB1FGHGEA0CC1AG11D2FGHH021DE0FFF1D201BD1FGG11B
@M02034:409:000000000-BFKT7:1:1102:4000:7681 1:N:0:26
AAAGTCGAGGTGCCTAAAGTGGCAACCCAGACTGGGCTTTAGGTTGGTGGTGTAGAGCTTCCTGTAGCCGCATGGCGTTCGTACTTAAATATGGAACTAACCATTCCAATTTTCGCTGTCTCTTATACACATCTCCGAGCCCACGAGACC
+
3AAABFBBBDAACGGEFFGGGGGGFHHGGHHGGGHFHHHHGHH5GFAEGGEFHFG5GEHHGHHHHGHHHGCEEEHHGGGGGFFEHHFGGHGHHHBGFFGHHGHHHHEHHHHHHHGGGGGHHHHH1G?GFGHHGHFGG?B@DGEFCA/<AC
@M02034:409:000000000-BFKT7:1:1102:9882:7681 1:N:0:26
AAAGTCGAGGTGCCTAAAGTGGCAACCCAGACTGATAATAATGTTGGTGGTGTAGAGCTTCCTGTAGCCGCATGGCGTTCGTACTTAAATATGGAACTAACCATTCCAATTTTCGCTGTCTCTTATACACATCTCCGAGCCCACGAGACC
+
B@BBBFBBBBBBGGGGGGGGGGGHGHHGGHHGHHHHHHHHHGHHHHHFGGGGHDFDEFHHHHHHHHHHHGGEEGHFEFGFGGHHGHHFGHGHHHHHFHHHHHHGHHHHEGGHHGGDGGGGHGHHFGHHHFFHHHHFFGGGGGHGGCGGGA
@M02034:409:000000000-BFKT7:1:1102:21333:7688 1:N:0:26
AAAGTCGAGGTGCCTAAAGTGGCAAGACTGGGGGGGGGGTTGGTGGTGT
+
BBBBBFAA?DABGGGGGGGGGGGHHDHGDGHHGGGGFFF@@=;.:A..9
@M02034:409:000000000-BFKT7:1:1102:9590:7690 1:N:0:26
AAAGTCGAGGTGCCTAAAGTGGCAACCCAGACTCCGACGCATGTTGGTGGTGTAGAGCTTCCTGTAGCCGCATGGCGTTCGTACTTAAATATGGAACTAACCATTCCAATTTTCGCTGTCTCTTATACACATCTCCGAGCCCACGAGACC
+
CCCCCFABBCBBGGGGGGGGGGGHHHHGGHHGHHHGGGGGGGGHHHFEGGGGHFG5DFHHHHHHHHHHHGGEEGHFGGGGGGHHHHGDDFDGHFFBGHHFFGFGHFHHHHGHHHGGGGGHHHHHGHGGHHGFHHHFEG/@DGHGC-<EGF
@M02034:409:000000000-BFKT7:1:1102:26801:7691 1:N:0:26
AAAGTCGAGGTGCCTAAAGTGGCAACCCAGACTCCTATTCTTGTTGGTGGTGTAGAGCTTCCTGTAGCCGCATGGCGTTCGTACTTAAATATGGAACTAACCATTCCAATTTTCGCTGTCTCTTATACACATCTCCGAGCCCACGAGACC
+
BBBBBFBBBBAAGGGGGGGGGGGGHHHGGHGGHHHHHHHHHHGHHHHGGGGFHHHAGHHHHHHGHHFGHFEFEFHFFFGFFGHHHHGGHHGHHGGFHGGGHHHHHHHHHHHHHFGGGGGGHGHHFHGHGHFHGHFHD/CBCFFGGCCGFE
@M02034:409:000000000-BFKT7:1:1102:10114:7695 1:N:0:26
AAAGTCGAGGTGCCTAAAGTGGCAACCCAGACTAATACTTTTGTTGGTGGTGTAGAGCTTCCTGTAGCCGCATGGCGTTCGTACTTAAATATGGAACTAACCATTCCAATTTTCGCTGTCTCTTAACACATCTCCGAGCCCACGAGACCG
+
BBABBFBADBBAGGGGGGGGFGGHHHHGGHHGHGHHAFHDFHFHHHHGGGEGHHGDGHHHFHHHHFGGHFGFEGHHGFGGGGHHHHHGHHHHHHHGHHHHGHHHHHGHFGHHHFFGGGGFHGHHG4GFH/BGHDGD>CC?GHGGCCDGGG
@M02034:409:000000000-BFKT7:1:1102:11982:7702 1:N:0:26
AAAGTCGAGGTGCCTAAAGTGGCAACCCAGACTAAGTAGAAGGTTGGTGGTGTAGAGCTTCCTGTAGCCGCATGGCGTTCGTACTTAAATATGGAACTAACCATTCCAATTTTCGCTGTCTCTTATACACATCTCGAGCCCACGAGACCG
+
CCCCCFCABBCCGGGGFGGGGGGHHHHGGHFFHGHHHHHGHHHHHHGGGGGGHGGFGHHHHHHHHHHGHGGGEGHGGGGGGGHHHHHFGHHHHEFGHGGFHHHGHHGHHHHHHHGGGGGHHHHHGHHHHHFHGHHGHGGCGHGGGGGGGG
@M02034:409:000000000-BFKT7:1:1102:11330:7706 1:N:0:26
AAAGTCGAGGTGCCTAAAGTGGCAACCCAGACTTGGTGGTGGGTTGGTGGTGTAGAGCTTCCTGTAGCCGCATGGCGTTCGTACTTAAATATGGAACTAACCATTCCAATTTTCGCTGTCTCTTATACACATCTCGAGCCCACGAGACCG
+
BBBBBFBBBBABGGGBGFGFGFGHGFHGGHHGHGHHFFGAFDGEFFFGGGGFG3FBBGGGHHHHHFFGHFGGEGHGFFGFFEFHHHH3GHGHHHHFFHHBEGHGHHHFFGHHHGGGGEADGHGHFGHGGHFHHHFF2BE<FGFCCCGGGG
@M02034:409:000000000-BFKT7:1:1102:4991:7709 1:N:0:26
AAAGTCGAGGTGCCTAAAGTGGCAACCCAGACTAGGAAGGATGTTGGTGGTGTAGAGCTTCCTGTAGCCGCATGGCGTTCGTACTTAAATATGGAACTAACCATTCCAATTTTCGCTGTCTCTTATACACATCTCCGAGCCCACGAGAC
+
AAABBFBABBBAGFFGFFGAFGGFFAFEGGHGFFHFHHFEFGH3GHHFFG1BAFDAFGHHGFHG5DF5FAE>EEGBEEFEEEFGGFGDDFGHFFEBBFD3BCBCEF4BFGFHHBEAEGEGHFHHFHFFD2FFFGFDC@D//?GFDFFGF
@M02034:409:000000000-BFKT7:1:1102:7965:7713 1:N:0:26
AAAGTCGAGGTGCCTAAAGTGGCAACCCAGACTTGTTTTCCTGTTGGTGGTGTAAGCTTCCTGTAGCCGCATGGCGTTCGTACTTAAATATGGAACTAACCCTTCCAATTTTCG
+
BBBBBFBBDBBBGGGGGGGGGFGHHHHGGHHGHHFHHFFGAFGGEGEGFGGGH3B535B5BA5BA5BFACCD1G10EEEEGBCEF4FGF4B4F3FG33BFG1BFCGFHHHHH4>
@M02034:409:000000000-BFKT7:1:1102:10968:7719 1:N:0:26
AAAGTCGAGGTGCCTAAAGTGGCAACCCAGACTTAGGGGATGGTTGGTGGTGTAGAGCTTCCTGTAGCCGCATGGCGTTCGTACTTAAATATGGAACTAACCATTCCAATTTTCGCTGTCTCTTATACACATCTCCGAGCCCACGAGACC
+
CCCCCFCCCCCCGGGGFGGGFGGHHHHGGGHGH5FHH2BE2AFGGGGGGGEFHGGDGHHHHHHHHHHHHGGCEEHHGGGGGGHHHHFGHHGHHHFGHHHHHHHHHHHHGHHHHHGGGGEFGHHHGHHHHFFHHHFFG?CCGGHGCFGGGF
@M02034:409:000000000-BFKT7:1:1102:21668:7728 1:N:0:26
AAAGTCGAGGTGCCTAAAGTGGCAACCCAGACTAGGAAGAAGGTTGGTGGTGTAGAGCTTCCTGTAGCCGCATGGCGTTCGTACTTAAATATGGAACTAACCATTCCAATTTCGCTGTCTCTTATACACATCTCCGAGCCCACGAGACCG
+
CCCCCFCCCCBCGGGGGGGGGGGHHHHGGHHGHGHHHHHEHHHHHHGGGGGGHHHFHHHHHHHHHHHHHGGGEGHHGFGGGGHHHHHHHHHHHHFHHHHHHHHHHHHHHHHHHHFGGGGHHHHGHGFHHHGCGGHGCFGGGHGGGGGGGG
@M02034:409:000000000-BFKT7:1:1102:19222:7730 1:N:0:26
AAAGTCGAGGTGCCTAAAGTGGCAACCCAGACTGGGGGGGAGGTTGGTGGTGTAGAGCTTCCTGTAGCCGCATGGCGTTCGTACTTAAATATGGAACTAACCATTCCAATTTTCGCTGTCTCTTATACACATCTCCGAGCCCACGAGACC
+
CCCCCFCCCBABGGGGGGGGGGGHHHHGGGHGHHGHGGGGGGGGGFGGGGGFEBCCFGGGGGGGGFGGGGGBDGGFFDFEDFFFEFFFFFFFFFFFFFFFFFFFFFFFFFFFFFFFFFFFFFFFBFFFFBFFFFFBDBBCFEFEFF=DFA
@M02034:409:000000000-BFKT7:1:1102:26899:7733 1:N:0:26
AAAGTCGAGGTGCCTAAAGTGGCAACCCAGAATGTTTGGGGTGTAGTTCTTCCTGTAGC
+
BBBBBFBBBDAAFGGGGG4BGEFHHHHGGA235A5D532E2B2A3B555D55B5BB555
@M02034:409:000000000-BFKT7:1:1102:23276:7742 1:N:0:26
AAAGTCGAGGTGCCTAAAGTGGCAACCCAGACTCCTCTTCCTGTTGGTGGTGTAGAGCTTCCTGTAGCCGCATGGCGTTCGTACTTAAATATGGAACTAACCATTCCAATTTTCGCTGTCTCTTATACACATCTCCGAGCCCACGAGACC
+
AABBBFBBDBAAFGGGGGGGGGGHHHHGGGHGHHGHHHHHHHHHHHHGGGBBBFGAGHHHHHHFFFHHHEGEEFHHGGGFEFGHHHHHFGGHHGHGHHHHHHHHHHHGGGHHHFGGGCFFHHHHFHHHFFBHBGFGG/DBCFECF@D<EF
@M02034:409:000000000-BFKT7:1:1102:15383:7750 1:N:0:26
AAAGTCGAGGTGCCTAAAGTGGCAACCCAGACTGGGTTTGTGGTTGGTGGTGTAGAGCTTCCTGTAGCCGCATGGCGTTCGTAC
+
ABAABFAADBBBGGGGGGGGGFFHHGHGGHHGHH2BFFFGE2EGFEEEC1AAAAD555BFDFH5F5AEBEEEEDHCF1>FE12?
@M02034:409:000000000-BFKT7:1:1102:25099:7757 1:N:0:26
AAAGTCGAGGTGCCTAAAGTGGCAACCCAGACTCCGCTTCTGGTTGGTGGTGTAGAGCTTCCTGTAGCCGCATGGCGTTCGTACTTAAATATGGAACTAACCATTCCAATTTTCGCTGTCTCTTATACACATCTCCGA
+
AA1A1BA1>>AAGEB1B1GGFGCFHHHGGHHGGGH?F/BA1FFBBEEE/EEFAGGBA1FBGFFEDB2DEEEEFCGCEEGGG/FHGFFFGHGEB1DBBGFGGGBFGEB2FEFHFGECGGGGFFGHDGBDFGFHFHB1/>
@M02034:409:000000000-BFKT7:1:1102:25974:7759 1:N:0:26
AAAGTCGAGGTGCCTAAAGTGGCAACCCAGACTCGGCCTTGTGTTGGTGGTGTAGAGCTTCCTGTAGCCGCATGGCGTTCGTACTTAAATATGGAACTAACCATTCCAATTTTCGCTGTCTCTTATACACATCTCCGAGCCCACGAGACC
+
BBBBBFBBBDAABGGGGGGGGGGHHGHGGHHGHHGGGGGHHHHHHEHEFGEFGEGAFHHHHFHHHHHBGGGEEEHHGEGAEEBFGHFBGGDFGHFFFGFGCGHHHHHFHGHHHGEEGGGHHGHHFGGHHFHFHGFFFCCDGGFGGDFGGE
@M02034:409:000000000-BFKT7:1:1102:19471:7761 1:N:0:26
AAAGTCGAGGTGCCTAAAGTGGCAACCCAGACTCGTTGGCCGGTTGGTGGTGTAGAGCTTCCTGTAGCCGCATGGCGTTCGTACTTAAATATGGAACTAACCATTCCAATTTTCGCTGTCTCTTATACACATCTCCGAGCCCACGAGACC
+
AAAAAF@ADDAAGFGGG1FDGDFAFHH?E0FFBGCFEHHGHGCEE?EAEEGGEGD2FGGHGHHDF2G@G>EEEGHFEEEGGEBFFGG1FHF>>11FFHHFGHHHHHHG2BFFHHGGGCEDGHFH1BBFBFDG1G>D?@/</?GFC@<<CC
@M02034:409:000000000-BFKT7:1:1102:12833:7764 1:N:0:26
AAAGTCGAGGTGCCTAAAGTGGCAACCCAGACTAAGAATAATGTTGGTGGTGTAGAGCTTCCTGTAGCCGCATGGCGTTCGTACTTAAATATGGAACTAACCATTCCAATTTTCGCTGTCTCTTATACACATCTCCGAGCCCACGAGACC
+
CCCCCFCCCDABGGGGGGGGGGGHHHHGGHHGHFEGFGHGHGHHHHHGGGGFHHHGHHHHHHHHHHHHHGGGGGHHGGGGGGHHHHHGHHHHHHHGHHHGHHHHHHHHEGHHHHGGGGGGHHHHHHHHHHHHHHHHGGGFGGHGGGGGGA
@M02034:409:000000000-BFKT7:1:1102:11672:7771 1:N:0:26
AAAGTCGAGGTGCCTAAAGTGGCAACCCAGACTTTTCGTATTGTTGGTGGTGTAGAGCTTCCTGTAGCCGCATGGCGTTCGTACTTAAATATGGAACTAACCATTCCAATTTTCGCTGTCTCTTAACACATCTCCGAGCCCACGAGACCG
+
BABBBFBB@DABCGGGGGGGGGGFHGHGD2GAHHHFHEGFFGFHHHFACDEFG3G5F5FGHCGFHHGFFEEE>EHGEEEFEE2FFGGBFGBGHEFDEGFHHFGGHHHF?FGHHG?EEE?GFHGF44FB?/BGH1DBBCCGGEGCC//DFC
@M02034:409:000000000-BFKT7:1:1102:6099:7776 1:N:0:26
AAAGTCGAGGTGCCTAAAGTGGCAACCCAGACTCAGAATGATGTTGGTGGTGTAGAGCTTCCTGTAGCCGCATGGCGTTCGTACTTAAATATGGAACTAACCATTCCAATTTTCGCTGTCTCTTATACACATCTCCGAGCCCACGAGACC
+
CCCCCFCABBBCGGGGGGGGGGGHHHHGGHHGHHHHHHHHHHHHHHHGGGGFGFH5GFHHHHHHHHHHHGGEEEGFEEGFFEGHHHGFHHHHHHGHGHHGGHFHHHHHHFGHHFEEGGGHHHHHGHHHGFHHGHHFGCGCFGGGGGGGGE
@M02034:409:000000000-BFKT7:1:1102:14637:7779 1:N:0:26
AAAGTCGAGGTGCCTAAAGTGGCAACCCAGACTGGGGAGTTGGTTGGTGGTGTAGAGCTTCCTGTAGCCGCATGGCGTTCGTACTTAAATATGGAACTAACCATTCCAATTTTCGCTGTCTCTTATACACATCTC
+
CCCCCFCABBABGGGGFGGGGGGHHHHGFHHGHHAA22AAAF32AE?1BEGG13D5A5AB5FGHA5@5B?E0BEG1E?E?EE211FG@BGHFGH33BBFG303B?4F44FEHD4</?B<2B?FD3??3D222@@F
@M02034:409:000000000-BFKT7:1:1102:19150:7784 1:N:0:26
AAAGTCGAGGTGCCTAAAGTGGCAACCCAGACTAATATTAATGTTGGTGGTGTAGAGCTTCCTGTAGCCGCATGGCGTTCGTACTTAAATATGGAACTAACCATTCCAATTTTCGCTGTCTCTTATACACATCTCC
+
1>AAAFAA?DA?1GGFGCGGG1FHHG0E0FGFGGBGB2DDEFGGHECAFEAFHHHHF1DGHFHBFFHHHE?EEFHGC/>FFE0GGGG1GE2@GBB1C@FFFFFBGEDB2BBGF2EEEEEG>2BEGF>GBCDFCDB<
@M02034:409:000000000-BFKT7:1:1102:15044:7786 1:N:0:26
AAAGTCGAGGTGCCTAAAGTGGCAACCCAGAC
+
CCCCCFCCCCBBGGGGGGGGGGGHHHHGGHGF
@M02034:409:000000000-BFKT7:1:1102:21920:7786 1:N:0:26
AAAGTCGAGGTGCCTAAAGTGGCAACCCAGACTGGGTCTAAGGTTGGTGGTGTAGAGCTTCCTGTAGCCGCATGGCGTTCGTACTTAAATATGGAACTAACCATTCCAATTTTCGCTGTCTCTTATACACATCTCCGAGCCCACGAGACC
+
BBBBBFBBDDABGGGGGGGGGFGFFHHGGHHGHHGHFFHFFHH5FFGEFEEFFGGDFHHHHHHHGFHFGEGGFGHGGFGGFGGHHHHGHHFGHEFEFGHGHHHHHHHHHFHHHHGGGEGFHGHHHHGGGFFHGHHHGCGFGGHGGGGFGF
@M02034:409:000000000-BFKT7:1:1102:15736:7788 1:N:0:26
AAAGTCGAGGTGCCTAAAGTGGCAACCCAGACTAATAAGTTGGTTGGTGCTTCCTGTAGCCGCATGGCGTTCGTACTTAAATATGGAACTAACCATTCCAATTTTCGCTGTCTCTTATACACATCTCCGAGCCCACGAGACCGTACTAG
+
BBBBBFBBBBBBGGGGGFGGGGGHFGHGGHHGHHHHGHHGGHFGHGGGGHHHFGGHHHHFGEEEEGGGGGGFEFFHHHGFHHGHHHDFGHFGGHFHHFFGHHHHHHEEFFEHHEHHBHHHHHHHHHFHGBCFGFHGGGG?EGGEGGHFG
@M02034:409:000000000-BFKT7:1:1102:14917:7792 1:N:0:26
AAAGTCGAGGTGCCTAAAGTGGCAACCCAGACTGGGCGGACTGTTGGTGGTGTAGAGCTTCCTGTAGCCGCATGGCGTTCGTACTTAAATATGGAACTAACCATTCCAATTTTCGCTGTCTCTTATACACATCTCCGAGCCCACGAGACC
+
BBBABFBBBBAAFGGGGGGGGGGHCHHGGHFGHHHHHGGEGGHHHHHEGFFFGBFDFGHHHGHGGGHFFEE>?EHBEEGEFFBGHHGEGHGHHHHGFHHGGHHHHHHFHHHHHGDAFGGHHHHHFHFGGFFHHHHHF?C@DAFFGFGGGE
@M02034:409:000000000-BFKT7:1:1102:4799:7793 1:N:0:26
AAAGTCGAGGTGCCTAAAGTGGCAACCCAGACTAAGAGGAATGTTGGTGGTGTAGAGCTTCCTGTAGCCGCATGGCGTTCGTACTTAAATATGGAACTAACCATTCCAATTTTCGCTGTCTCTTATACACATCTCCGAGCCCACGAGACC
+
BBBBBFBBBBABGGGGGBGFGGGHHHHGGHHGHBFGHHHHGHHHGFHGFGGFGDF5DDGHGHHHHHHGFEGEFEHCEEGFEE?FGHHGFGGFGG33FGHGECDGHGHDGGGHHGGFGGGHFFHFGHHHGFHHHHHDEBD@@FEGC/D?DC
@M02034:409:000000000-BFKT7:1:1102:5763:7797 1:N:0:26
AAAGTCGAGGTGCCTAAAGTGGCAACCCAGACTATGTTTACTGTTGGTGGTGTAGAGCTTCCTGTAGCCGCATGGCGTTCGTACTTAAATATGGAACTAACCATTCCAATTTTCGCTGTCTCTTATACACATCTCCGAGCCCACGAGACC
+
BBBBBFBBBBBBGGGGFGGGGGGHGGHGDHHGHHHHHHHHHHHHHHHEFGEFHBGGHHHHHHHHGGHGFEEEEEGGEEGEFECGGHHFHHHHHHGGHGHHHHGHHHFHHHHHHHGGGGFHHGHHGHGHFGHHHGFDCCFCCGHGGGGGGE
@M02034:409:000000000-BFKT7:1:1102:14798:7798 1:N:0:26
AAAGTCGAGGTGCCTAAAGTGGCAACCCAGACTGAGACTTATGTTGGTGGTGTAGAGCTTCCTGTAGCCGCATGGCGTTCGTACTTAAATATGGAACTAACCATTCCAATTTTCGCTGTCTCTTATACACATCT
+
A3A?>BAAD>>AFCGFCEGGGFEHHHGGGCGGHFFHFHC5AFGFHHH2AEEGHHHHBEGGGGGHH55FFEFEGEFFEGGGGF2FGFFFHHBGHE3@BFDFFF3BGB44GGFFH4EFGGGGGFHHFHBFFCGF2F
@M02034:409:000000000-BFKT7:1:1102:13140:7804 1:N:0:26
AAAGTCGAGGTGCCTAAAGTGGCAACCCAGACTGGGCCTCCTGTTGGTGGTGTAGAGCTTCCTGTAGCCGCATGGCGTTCGTACTTAAATATGGAACTAACCATTCCAATTTTCGCTGTCTCTTATACACATCTCCGAGCCCACGAGACC
+
CCCCCFCCCCABGGGGGGGGGGGHHHHGGHHGHHHHHHGHHHHHHHHGFGGGHHHFHHHHHHHHHHHHHGGFFGHHGGGGGGFHHHHGHHHHHGFGHHHGHHGGHHHHHGHHHHGGGGGGHHHHHHHHGHHHHHHHGDGGGGHGGCFGGE
@M02034:409:000000000-BFKT7:1:1102:8665:7816 1:N:0:26
AAAGTCGAGGTGCCTAAAGTGGCAACCCAGACTAATGAGACTGTTGGTGGTGTAGAGCTTCCTGTAGCCGCATGGCGTTCGTACTTAAATATGGAACTAACCATTCCAATTTTCGCTGTCTCTTATACACATCTCCGAGCCCACGAGACC
+
BCCCCFCBBCBCGGGGGGGGGGGHHHHGGHHGHHHHHHHHHHHHHHHFGGGGHHGDGHHHHGHHHHHGHFGEFGHHGEGFFGHHHHHHHHHHHHHHHHHHHHHHHGHHHGHHHGGEGGGBHFHHHHHFGHFHGHHFGGGCFGHGGDGDGC
@M02034:409:000000000-BFKT7:1:1102:17837:7818 1:N:0:26
AAAGTCGAGGTGCCTAAAGTGGCAACCCAGACTATGGGGAAGGTTGGTGGTGTAGAGCTTCCTGTAGCCGCATGGCGTTCGTACTTAAATATGGAACTAACCATTCCAATTTTCGCTGTCTCTTATACACATCTCCGAGCCCACGAGAC
+
BBCCCFCCCCCCGGGGGGGGGGGHHHHGGHHGHHFHC2EFEGGHGHGFGGGGHHFBFGHHHHHHGHHHHGGGGGHHGGGGGGHHHHHFGHHHHGFGHHHHHHHHHHGHHGHHHHGGGGGGHGHHGHHHHHGHGHH2ECGGGGHGGGGGG
@M02034:409:000000000-BFKT7:1:1102:14796:7818 1:N:0:26
AAAGTCGAGGTGCCTAAAGTGGCAACCCAGACTGAGACTTATGTTGGTGGTGTAGAGCTTCCTGTAGCCGCATGGCGTTCGTACTTAAATATGGAACTAACCATTCCAATTTTCGCTGTCTCTTATACACATCTCCGAGCCCACGAGACC
+
BBBBBFBBBBAAGGGGGGGGGGGHHHHGGHHGHHGHHHHHHHHHHHHEGGGFHDGBGHHGGFHHHHHHHGGFGGHGGEGEGGGHHGGEGFGHHHFFFHHHHHHHHHHFFFFHHGEGGGGHHHHHGHHGHGFHFHFBDFFCGGHEGDCDFA
@M02034:409:000000000-BFKT7:1:1102:7341:7823 1:N:0:26
AAAGTCGAGGTGCCTAAAGTGGCAACCCAGACTTCGTTTCCGGTTGGTGGTGTAGAGCTTCCTGTAGCCGCATGGCGTTCGTACTTAAATATGGAACTAACCATTCCAATTTTCGCTGTCTCTTATACACATCTCCGAGCCCACGAGACC
+
ABCCCFCCCCCCGGGGGGGGGGGHHHHGGHHGHHHGHHGHHGGGGGGGGGFEHEGDFHHHHHHHGFGGFEGFEGHFGGGGGGGHGHFBGGGHHGFFCFFFGHFGHFGFGGHHHFFFDEFHHHHHHHGHHFHHGHHFE/DBCGHGG@GGGE
@M02034:409:000000000-BFKT7:1:1102:19568:7826 1:N:0:26
AAAGTCGAGGTGCCTAAAGTGGCAACCCAGACTACGATGCCGGTTGGTGGTGTAGAGCTTCCTGTAGCCGCATGGCGTTCGTACTTAAATATGGAACTAACCATTCCAATTTTCGCTGTCTCTTATACACATCTCCGAGCCCACGAGACC
+
CCCCCFCCCCCBGGGGGGGGGGGHHHHGGHHGHHHG?GGGHGGGEEGGFGGFGFGAFEGHHHHHHGHHGGGGGEHFGEGFFFGHHHHBHHGHHHFFFHHGHHGGFFHHHGHHHHGGGDGHHGHHFHHFHHHH2GHGGCGGGGHGGGGGFA
@M02034:409:000000000-BFKT7:1:1102:16335:7827 1:N:0:26
AAAGTCGAGGTGCCTAAAGTGGCAACCCAGACTACGTAGTAGGTTGGTGGTGTAGAGCTTCCTGTAGCCGCATGGTGTTCGTACTTAAATATGGAACTAACCATTCCAATTTTCGCTGTCTCTTATACACATCTCCAGCCCACGAGACCG
+
CCCCCFCCCCBBGGGGGGGGGGGHHHHGGHHGHHHGGFHFHHHHHHGGFGEFHHHDGHHHHFHHGHHHHGGEGGHFHHGHFEGHHHHGHHHHHHHHFHHGHHHHHHHHGHHHHFGGGGGGHHHGFHHHHHEHHHHGGHGFDHGGGGGGGG
@M02034:409:000000000-BFKT7:1:1102:10875:7827 1:N:0:26
AAAGTCGAGGTGCCTAAAGTGGCAACCCAGACTGATCGTGCGGTTGGTGGTGTAGAGCTTCCTGTAGCCGCATGGCGTTCGTACTTAAATATGGAACTAACCATTCCAATTTTCGCTGTCTCTTATACACATCTCCGAGCCCACGAGACC
+
CCCCCFCCCCBCGGGGGGGGGGGHHHHGGHHGHHHHHGHHGGGGGGGFGGGFHFHFGHHHHHHHHGGHHGGEEGHHGEGGGFHHHHHHHHGHHHHGHHHHHGHHHHHHHHHHHHGGGGGHGHHHHHHHGGHHHHGFDDGFGGHGG@DGGF
@M02034:409:000000000-BFKT7:1:1102:6586:7838 1:N:0:26
AAAGTCGAGGTGCCTAAAGTGGCAACCCAGACTATGATTTTTGT
+
BBBBBFA3AA>AFGGFCAGGGFFHHFHGGHHGHGBG5D5FDDEA
@M02034:409:000000000-BFKT7:1:1102:23689:7838 1:N:0:26
AAAGTCGAGGTGCCTAAAGTGGCAACCCAGACTCCTCAGTCGGTTGGTGGTGTAGAGCTTCCTGTAGCCGCATGGCGTTCGTACTTAAATATGGAACTAACCATTCCAATTTTCGCTGTCTCTTATACACATCTCCGAGCCCACGAGACC
+
ABBBBFAAAD>AFGGGGGGGGGGHHHHFFEFGHHGHHGGHHFGGFAEEFGFFHFGBFHHHHFHHHHHGHGGEEEHHCEFEFEEGHHDBGEBGHHFGFHBGHHGHHHHHHGHHHFEFFFGHHHHHGHFHHFHHHHHFGGGGCFEGGGGGDE
@M02034:409:000000000-BFKT7:1:1102:19065:7841 1:N:0:26
AAAGTCGAGGTGCCTAAAGTGGCAACCCAGACTCCTCGGAAGGTTGGTGGTGTAGAGCTTCCTGTAGCCGCATGGCGTTCGTACTTAAATATGGAACTAACCATTCCAATTTTCGCTGTCTCTTATACACATCTCGAGCCCACGAGACCG
+
CCCCCFCCCCABGGGGGGGGGGGHHHHGGHHGGHHHHGGEGGGHHHGGGGGFHGHEGHHHHHHHHHHHHGFFEFHGFEEFFFGHHHHFGHHHHEGHGHFFHHHHHHHGFGHHHHFGGFFHHHHHGHHHHHHHHHHHHGGCGHGGGGGGGG
@M02034:409:000000000-BFKT7:1:1102:10868:7844 1:N:0:26
AAAGTCGAGGTGCCTAAAGTGGCAACCCAGACTGATCGTGCGGTTGGTGGTGTAGAGCTTCCTGTAGCCGCATGGCGTTCGTACTTAAATATGGAACTAACCATTCCAATTTTCGCTGTCTCTTATACACATCTCCGAGCCCACGAGACC
+
BBBBBFBABBBBGGGGGGGGGGGHHHHGGHDGFHHHGGHHGGGGGGGGFEGFHGHDGHGFHHHHGGHHHGGGGGHHGEFEGE?GHHHFGFFFHHGHHFHHHFHFFHHHHGHHHGEDGEEGBFGFGHF3BCGFFFHFGGCGGGHGGFCADA
@M02034:409:000000000-BFKT7:1:1102:6567:7844 1:N:0:26
AAAGTCGAGGTGCCTAAAGTGGCAACCCAGACTTT
+
CCCCCFCCCCBBGGGGGGGGGGGHHHHGGHHGH55
@M02034:409:000000000-BFKT7:1:1102:10734:7845 1:N:0:26
AAAGTCGAGGTGCCTAAAGTGGCAACCCAGACTTCTTTTCTGGTTGGTGGTGTAGAGCTTCCTGTAGCCGCATGGCGTTCGTACTTAAATATGGAACTAACCATTCCAATTTTCGCTGTCTCTTATACACATCTCCGAGCCCACGAGAC
+
CCCCCFBCCCCCGGGGGGGGGGGHHHHGGHHGHHHH555AD5BGGGGGGGGGHHHGHHHHHHHHHHHHHGGFGGHHGGGGGGHHHHHHHHHHHHHHGHHHHHHHHHHHGGHHHHGGGGGGHHHHFHHHHHHHHHGHGCCCGGHGGGCDF
@M02034:409:000000000-BFKT7:1:1102:27365:7846 1:N:0:26
AAAGTCGAGGTGCCTAAAGTGGCAACCCAGACTACGGGTACGGTTGGTGTTGTAGTGCTTCCTGTAGCCGCATGGTGTTCGTACTTAAATATGGATCTAACC
+
AAAA1@>11DAAGCGEGFGGGBFAGHHGCHHGF1BEAFEGC/EF/EEFA//ABDD2B1DGFHG1GFH2@EE/?EE11B?2BEBGHF21BFGFF1B1@BF11>
@M02034:409:000000000-BFKT7:1:1102:20957:7847 1:N:0:26
AAAGTCGAGGTGCCTAAAGTGGCAACCCAGACTTGTCAGCAGGTTGGTGGTGTAGAGCTTCCTGTAGCCGCATGGCGTTCGTACTTAAATATGGAACTAACCATTCCAATTTTCGCTGTCTCTTATACACATCTCCGAGCCCACGAGACC
+
BBBBBFBBDBABGGGGGGGGGGGHHHHE2FAFHGHHFHHHHFHFFGFGGGGGHAEBFDGFHHHHHHHHHGGEFGHHG1FGGGGHHHEFGHHHHFEGFGGFGHHHGGFF4GHHHHGGGGGHHHHHHHGHFFHHHHFHDCC@GGGFCGCGGF
@M02034:409:000000000-BFKT7:1:1102:23293:7847 1:N:0:26
AAAGTCGAGTTTGCCTAATGTGGCAACCCAGCCTC
+
>1AA>DAAD@11FGBFFF11B3BCHFGFGGA0F0A
@M02034:409:000000000-BFKT7:1:1102:23291:7865 1:N:0:26
AAAGTCGAGGTTGCCTAAAGTGGCAACCCAGACTCATAATCAGGTTGGTGGTGTAGAGCTTCCTGTAGCCGCATGGCGTTCGTACTTAAATATGGAACTAACCATTCCAATTTTCGCTGTCTCTTATACACATCTCCGAGCCCACGAGAC
+
?A3AAFAADD>BFBAGG4FFFF4FBFHAEFHHAGHFHHHHHHHHHHGGGAEAFBGGD5DFHFFHHFFHFHEAEEEFBFGGGGEFGHHDG3FGHHHB3BG3CGGFHHGFH4FGHHGGGGGGHHHFHFGGB2FHHBFHFGGG@GFHADGGGE
@M02034:409:000000000-BFKT7:1:1102:19925:7865 1:N:0:26
AAAGTCGAGGTGCCTAAAGTGGCAACCCAGACTGGTAAGAAGGTTGGTGGTGTAGAGCTTCCTGTAGCCGCATGGCGTTCGTACTTAAATATGGAACTAACCATTCCAATTTTCGCTGTCTCTTACACACATCTCCGAGCCCACGAGACC
+
BBBBBFBBDBABGGGGGGGGGGGHHHHGGHHGHHHHGHHHHHHHHHGGGGGFFGHFHHHGHHHGHHHHHGEEFFHHGEGFEEFHHHGFHHHHHHHFFHHHHHHHHHHHHHHHHHGGGGGFHHHHGHFHGGDHHHHHGFGGGGGGGGGGGF
@M02034:409:000000000-BFKT7:1:1102:9089:7875 1:N:0:26
AAAGTCGAGGTGCCTAAAGTGGCAACCCAGACTAATAAGACTGTTGGTGGTGTAGAGCTTCCTGTAGCCGCATGGCGTTCGTACTTAAATATGGAACTAACCATTCCAATTTTCGCTGTCTCTTATACACATCTCCGAGCCCACGAGACC
+
BCBCBFCCBCBBGGGGGGGGGGGHHHHGGGHGHGGHBFG5EGHHHHGEFGGGHHGGHHHHHHHHHHHHHGGEFGHHGGGGGGHHHHHHHHHHHHGHFHGGHHGGGHGHHHHHHHGGGGGGGHHHHHHHHHGHHHHGF@GGGGHGGGGGGF
@M02034:409:000000000-BFKT7:1:1102:5980:7879 1:N:0:26
AAAGTCGAGGTGCCTAAAGTGGCAACCCAGACTCAGCATAGTGTTGGTGGTGTAGAGCTTCCTGTAGCCGCATGGCGTTCGTACTTAAATATGGAACTAACCATTCCAATTTTCGCTGTCTCTTATACACATCTCCGAGCCCACGAGACC
+
ABAAAFBB>DAAGGGFG4GGGGGHGHGGG2FFHHHFHHHCHHF5FG2BA2BFFFGE5DGFHFHHHHFFHDCEDGFGFEEFDE2GEGHGFFHHG333@GGHBGDGFGBE4FFHHH//A?EFHGGHFHFHDBGFFHD2AC<BD/GF?C/A?C
@M02034:409:000000000-BFKT7:1:1102:15370:7883 1:N:0:26
AAAGTCGAGGTGCCTAAAGTGGCAACCCAGACTTCGCCTCCGGTTGGTGGTGTAGAGCTTCCTGTAGCCGCATGGCGTTCGTACTTAAATATGGAACTAACCATTCCAATTTTCGCTGTCTCTTATACACATCTCCGAGCCCACGAGAC
+
CCCCCFCCBBCBFGGGGGGGGGGHHHHGGGHGH552A2A22AEEEGGGGGEFHFGGHHHHHHHHHFHHHGGEFGHHGGGGGGBHHHG@FGGHHEHHFFGGHHHHHHHHHGHHHGGGGGGHHHHH3GGHHHHGHHDHFG?@CFHGG?FDG
@M02034:409:000000000-BFKT7:1:1102:9074:7884 1:N:0:26
AAAGTCGAGGTGCCTAAAGTGGCAACCCAGACTAATAAGACTGTTGGTGGTGTAGAGCTTCCTGTAGCCGCATGGCGTTCGTACTTAAATATGGAACTAACCATTCCAATTTTCGCTGTCTCTTATACACATCTCCGAGCCCACGAGACC
+
AAAABFBBBBABGGGGGGGGGGGHHHHGGHHGHGFGBGHGFHHHGGAECAEFFDGBFGHHGHHHHHEFGGGEFFHGEGGGGEBEHHFBGHFHHGHEFHFFGFGHFHHGGGHHHHEGGGGGHHHHEGDGGFHHHHHHFFGFGGHF?FCGGE
@M02034:409:000000000-BFKT7:1:1102:9739:7888 1:N:0:26
AAAGTCGAGGTGCCTAAAGTGGCAACCCAGACTAATCATAAGGTTGGTGGTGTAGAGCTTCCTGTAGCCGCATGGCGTTCGTACTTAAATATGGAACTAACCATTCCAATTTTCGCTGTCTCTTATACACATCTCCGAGCCCACGAGACC
+
CCCCCFCCCCCCGGGGGGGGGGGHHHHGGHGFHHHHHHHGGHHHHHGGGGGGHHHFGFHHHHHGHHHHHGGEEGHGEEGFGGGHHHGFHHHHHHBFFHHHHHGHHHFHFGHHHHGEGGGEHGHHGHHGFHGHHHHHGCGGGGGGGGFGGF
@M02034:409:000000000-BFKT7:1:1102:7336:7890 1:N:0:26
AAAGTCGAGGTGCCTAAAGTGGCAACCCAGACTGGTTCGCCGGTTGGTGGTGTAGAGCTTCCTGTAGCCGCATGGCGTTCGTACTTAAATATGGAACTAACCATTCCAATTTTCGCTGTCTCTTATACACATCTCCGAGCCCACGAGAC
+
CCCCBFCBCCBCGGGGGGGGGGGHHHHGGHHGHB253BEAEAEEFGGEFGGGHGHDGGHHHHHHHHHHHGGFEGHHGGGGGFGHHHFGHHGHHHHGFGHGHHHHHHHHHHHHHHGGGGGHHHHHHHHHHFHHFHDGFGC@FGHGG<DDG
@M02034:409:000000000-BFKT7:1:1102:9211:7895 1:N:0:26
AAAGTCGAGGTGCCTAAAGTGGCAACCCAGACTGAGTTTGTGGTTGGTGGTGTAGAGCTTCCTGTAGCCGCATGGCGTTCGTACTTAAATATGGAACTAACCATTCCAATTTTCGCTGTCTCTTATACACATCTC
+
AAAAADA3>D>AGGGGGGGGGGGHHHHGGGHDGGCFAFFGFGGFFG?AEFGGHGHGHHHHGHGHHHHHHGGGEGHGGGGG1EFGHGF3GHFHHHGBFHGEFGGGFGFGBFHHHHGGEDGGHGHHFH3GGFBFGGF
@M02034:409:000000000-BFKT7:1:1102:11059:7895 1:N:0:26
AAAGTCGAGGTGCCTAAAGTGGCAACCCAGACTCTGCCTCGGGTTGGTGGTGTAGAGCTTCCTGTAGCCGCATGGCGTTCGTACTTAAATATGGAACTAACCATTCCAATTTTCGCTGTCTCTTATACACATCTCCGAGCCCACGAGACC
+
BBBBBFBBBBBBGGGGGGGGGGGHHGFGFHFGHHHFHHHHGGGHFCGEGGFFHFFDDGGGHHHHHHHHHGGGEGHGGFGGGFHHHHGFGHHHHGGHHHHHHGHHHHGFHGHHHHGCEFGHHHHHHHHHHHHHHHHHGCGCGGHGGGGGGE
@M02034:409:000000000-BFKT7:1:1102:21993:7901 1:N:0:26
AAAGTCGAGGTGCCTAAAGTGGCAACCCAGACTGCGGGTGAGGTTGGTGGTGTAGAGCTTCCTGTAGCCGCATGGCGTTCGTACTTAAATATGGAACTAACCATTCCAATTTTCGCTGTCTCTTATACACATCTCCGAGCCCACGAGACC
+
CCCCCFCCCCBAGGGGGGGGGGGHGHHGGHHGHHHGGGEFHHHHHHGEFGEFHFHDGFHHHHHHGGGFGEEEEEHFEEEEEEGGGHGFHHFHHFGDFHHHHHHHHHHGHHHHHHFFGGGHHGHHHHGGHGHHHHHFEFG>DEHGGGGGGE
@M02034:409:000000000-BFKT7:1:1102:9207:7912 1:N:0:26
AAAGTCGAGGTGCCTAAAGTGGCAACCCAGACTGAGTTTGTGGTTGGTGGTGTAGAGCTTCCTGTAGCCGCATGGCGTTCGTACTTAAATATGGAACTAACCATTCCAATTTTCGCTGTCTCTTATACACATCTCCGAGCCCACGAGACC
+
CCCCCFCCCCCCGGGGGGGGGGGHHHHGGHHGHHHGHHHHHHGHGGGGGGGGGHHFGHHHHGHHHHHHHGGFGGHHGEGFFFGHHHHFHHHHHHHHHHHGHHHHHHHGHGHHHGGFGGGHHHHHDHHHHFFHHHHGGCCCGGHGG@CGGE
@M02034:409:000000000-BFKT7:1:1102:7957:7923 1:N:0:26
AAAGTCGAGGTGCCTAAAGTGGCAACCCAGACTTATCGTACGGTTGGTGGTGTAGAGCTTCCTGTAGCCGCATGGCGTTCGTACTTAAATATGGAACTAACCATTCCAATTTTCGCTGTCTCTTATACACATCTCCGAGCCCACGAGACC
+
BCCCCFCBCCABGGGGGGGGGGGHHHHGGHHGHHHHHHHHHGGHGGGGGGGGHHGDGHGHHHHHHHHHHGGGGGHGGGGGGGGHHHFFHHHHHHGHGHHHHHGHHHHHHHHHHGGGGGGDHHHHGHHHHGFHGHHEDCG/CFHGGGGGGE
@M02034:409:000000000-BFKT7:1:1102:15568:7924 1:N:0:26
AAAGTCGAGGTGCCTAAAGTGGCAACCCAGACTAATAAGCATGTTGGTGGTGTAGAGCTTCCTGTAGCCGCATGGCGTTCGTACTTAAATATGGAACTAACCATTCCAATTTTCGCTGTCTCTTATACACATCTCCGAGCCCACGAGACC
+
BCCCBFCCCCCCGGGGGFGGGGGHHHHGGHHGHHHHHHHHHHHHHHHGFGEFHGGDGHGHHHHHHHHGHFGGEGHHGGGGGGHHHHHGGHHHHHHFHHFGHGHHHHHHHGHHHFGGGGGHHGHHFHGGGFFHCGFDECGCGGHGGGGGGC
@M02034:409:000000000-BFKT7:1:1102:14061:7927 1:N:0:26
AAAGTCGAGGTGCCTACAGTGGCAACCCAGACTTCTCATGCGGTGGGTGGTGACGAGGTTGCTGTAGCCGC
+
>>A33BA3>@AAGFBDB4BBFFCHFHAEFCGFC5DFF5B5AEF22A01BAEF53AAA0A22B35D5B531?
@M02034:409:000000000-BFKT7:1:1102:11933:7940 1:N:0:26
AAAGTCGAGGTGCCTAAAGTGGCAACCCAGACTGCGAGTTCTGTTGGTGGTGTAGAGCTTCCTGTAGCCGCATGGCGTTCGTACTTAAATATGGAACTAACCATTCCAATTTTCGCTGTCTCTTATACACATCTCCGAGCCCACGAGACC
+
BBBBBFBBBBABGGGGGGGGGGGHHHHGGHHGHHHGEFGGHHHHHHHGGGGFHGGDFHHHHHHHHHHHHGG@EGHHGGGGGEHHGHHGHHGHHHHHGHHHHHHHHHHHFGHHHGGGGGGHHHHHHHFFFGHHGHGGGGGGGGHGGGGCDA
@M02034:409:000000000-BFKT7:1:1102:14051:7942 1:N:0:26
AAAGTCGAGGTGCCTAAAGTGGCAACCCAGACTTCTCATTCGGTTGGTGGTGTAGAGCTTCCTGTAGCCGCATGGCGTTCGTACTTAAATATGGAACTAACCATTCCAATTTTCGCTGTCTCTTATACACATCTCCGAGCCCACGAGACC
+
CCCCCFCCCCBCGGGGGGGGGGGHHHHGGHHGHHHHHHHGHHHGGEEFGGGGEFF5FGHHFHHHHGHGGGGEEGHEGGGGGFGEGHHFFGHHHHEGFHHHGGDGHFHFFGHHHDE?FEFHHHHHFHGGHFHFFHHEDCCFFGHEG/?DFA
@M02034:409:000000000-BFKT7:1:1102:19958:7943 1:N:0:26
AAAGTCGAGGTGCTAAAGTGGCAACCCAGACTATTTATGAGGTTGGTGGTGTAGAGCTTCCTGTAGCCGCATGGCGTTCGTACTTAAATATGGAACTAACCATTCCAATTTTCGCTGTCTCTTATACACATCTCCGAGCCCACGAGACCG
+
BBBBBFBBBBAAGGFGGFGGGFHFHHGFGHGHHHHGFGHGHHHGHGEFGAFFFHHHGHHHHHHBFHHGEEEGEF?EEECEE?FGHGG34GFHHGFFGGFFGFGHHBDBGHHHGFEEFEGHFHHHHGGHHFGGHGFABDC/FHFFGCFGFG
@M02034:409:000000000-BFKT7:1:1102:22130:7943 1:N:0:26
AAAGTCGAGGTGCCTAAAGTGGCAACCCAGACTACTAATTCTGTTGGTGGTGTAGAGCTTCCTGTAGCCGCATGGCGTTCGTACTTAAATATGGAACTAACCATTCCAATTTTCGCTGTCTCTTATACACATCTCCGAGCCCACGAGACC
+
CBCCCFCCCCBBGGGGGGGGGGGHGHHGGHHGHHHHHHHHHHHHHHHGGGGGHGHFHHHHHHHHGHHGHFGEFGHGGFGGFGHHHHHHHHHHHHHHFGHGHHFHHHHHHHHHHFGGGGGHHGHHHHHHHHBHHHGHFFG?DFHGFBCGGF
@M02034:409:000000000-BFKT7:1:1102:22113:7946 1:N:0:26
AAAGTCGAGGTGCCTAAAGTGGCAACCCAGACTACTAATTCTGTTGGTGGTGTAGAGCTTCCTGTAGCCGCATGGCGTTCGTACTTAAATATGGAACTAACCATTCCAATTTTCGCTGTCTCTTATACACATCTCCGAGCCCACGAGACC
+
3A??AFBBDDAAGGBGGGGGGGGHHHHGFDHGHHHHCHHHHH5DFGGEFEEFFFGFFGGGHFHHGFGFGGGCEFHFF?>FFGHGHHGFHF44B@333@GEGC3GHFFFHHHHHHEAEEGHFFGBGGD4BGB2FGHH?CC?DEEADCGGCA
@M02034:409:000000000-BFKT7:1:1102:18741:7948 1:N:0:26
AAAGTCGAGGTGCCTAAAGTGGCAACCCAGACTATTCGGCCTGTTGGTGGTGTAGAGCTTCCTGTAGCCGCATGGCGTTCGTACTTAAATATGGAACTAACCATTCCAATTTTCGCTGTCTCTTATACACATCTCCGAGCCCACGAGACC
+
BBCCCFCCCBAAFGGGGGGGGGGHHHHGGHHGHHHHHHHGGGGHHHGGGGEFFGGDGHHHHHHHHHHHGEGFEGHHGGGGEFGHHHHGFHHHHGHHHHHGHHGHHHHHHHHHHGGGGGGGHFHHHHHHGGFHHHHFFCGGGGHGGGGGDE
@M02034:409:000000000-BFKT7:1:1102:7830:7949 1:N:0:26
AAAGTCGAGGTGCCTAAAGTGGCAACCCAGACTGCGTATCCTGTTGGTGGTGTAGAGCTTCCTGTAGCCGCATGGCGTTCGTACTTAAATATGGAACTAACCATTCCAATTTTCGCTGTCTCTTATACACATCTCCGAGCCCACGAGATT
+
BBBBBF@BDBBBGGGBGGGGGFGHFHHG2AGGHFHGGGGGGHHHHHGEEEECH3GBFBHHHHHHHHHHHGGFEFHHGEGFEEEHHHHDHGFHGG3B3GGFHFFHHHHFGGHFHFCGGAEGBDBGGGFHFHHHGHFDE@/CGGHGG??AGH
@M02034:409:000000000-BFKT7:1:1102:19019:7949 1:N:0:26
AAAGTCGAGGTGCCTAAAGTGGCAACCCAGACTAGGAATCATGTTGGTGGTGTAGAGCTTCCTGTAGCCGCATGGCGTTCGTACTTAAATATGGAACTAACCATTCCAATTTTCGCTGTCTCTTATACACATCTCCGAGCCCACGAGAC
+
CCCCCFCCCCBCGGGGGGGGGGGHHHHEGHHGHGGCBGGFHHHHGHHGGGGFHHHFHHHHHHHHHHHHHGEEEEHEFGGFEGGHHHHGHHHHHHHFFHGGHHGHHHHHFGHHHDEGGGGGHHHHHHHHFGBHGGGHF?FDDGHGGGGGG
@M02034:409:000000000-BFKT7:1:1102:17658:7957 1:N:0:26
AAAGTCGAGGTGCCTAAAGTGGCAACCCAGACTCCGCTTGATGTTGGTGGTGTAGGGCTTCCTGTAGCCGCATGGCGTTCGTACTTAAATATGGAACTAACCATTCCAATTTTCGCT
+
BBBBBFBBDBBBFGGGCGGGGGGFFDHDF2EFCG3?2EEF2DGHHGGGE?E113D31ACG2AFF5AAAE1E0?EF1E?FFEE21FGH3EFHBFD3@F?FC303BB4B4FFFGG4<EE
@M02034:409:000000000-BFKT7:1:1102:6552:7961 1:N:0:26
AAAGTCGAGGTGCCTAAAGTGGCAACCCAGACTGTGATTTTTGTTGGTGGTGTAGAGCTTCCTGTAGCCGCATGGCGTTCGTACTTAAATATGGAACTAACCATTCCAATTTTCGCTGTCTCTTATACACATCTCCGAGCCCACGAGACC
+
CCCCCFCCCCABGGGGGGGGGGGHHHHGGHGGHHGHFHHHGHGFGHHEGGGG13F5DAGHFHHHGBG5FEEEEEH1FEECEF?FGGHEFGHHDH33FGGFG03FGDGBGHFHHEEGGGEGFHHHFFHFHBGGHGHGF@FGCGFGC//AGC
@M02034:409:000000000-BFKT7:1:1102:6776:7966 1:N:0:26
AAAGTCGAGGTGCCTAAAGTGGCAACCCAGACTGTGGTTAGGGTTGGTGGTGTAGAGCTTCCTGTAGCCGCATGGCGTTCGTACTTAAATATGGAACTAACCATTCCAATTTTCGCTGTCTCTTATACACATCTCCGAGCCCACGAGACC
+
1AAAADAADDAAFGGGGGGFEFG0CHHCFEHGFHDDBHADGHGHH/EAAEEFG1D2F1FGH1GFHHHHHFC/EFHGEEEFFE0FGDFEHHBDGGEFFFHHHFGHHHHFGHHHGEEFGEEHHHGGFGFFGGHGGHHEGCGGGFEGGCCGFF
@M02034:409:000000000-BFKT7:1:1102:15495:7968 1:N:0:26
AAAGTCGAGGTGCCTAAAGTGGCAACCCAGACTGGTTTGGAGGTTGGTGGTGTAGAGCTTCCTGTAGCCGCATGGCGTTCGTACTTAAATATGGAACTAACCATTCCAATTTTCGCTGTCTCTTATACACATCTCCGAGCCCACGAGACC
+
CCCCCFCCCCCCGGGGGGGGGGGHHHHGGHHGHGGHHHGGFGGGHHGEEGGFHGGADHHHHHHHHHHGFGGEFEHGGEGGGGGHHGHBGFGHGHHGHHHHHHHHHHHGHHHHHHGGGGGFHHHHFHGDHHBFHGFFGC?DCGHGGCGGGE
@M02034:409:000000000-BFKT7:1:1102:8573:7969 1:N:0:26
AAAGTCGAGGTGCCTAAAGTGGCAACCCAGACTCTTTAGGAGGTTGGTGGTGTAGAGCTTCCTGTAGCCGCATGGCGTTCGTACTTAAATATGGAACTAACCATTCCAATTTTCGCTGTCTCTTATACACAC
+
AA3>>D3ADB>AGGGGGGG6GDFFHAGFGDH2GFHG5FGBBEEGFHGAFF1FF3BDGEFHGFFFFGHBHEG@BEHAEEEE??B??GEEFBBFBGD3BEGGHF3BF4FB4FGFF4/<EEE3FGFG12B22BBC
@M02034:409:000000000-BFKT7:1:1102:23384:7975 1:N:0:26
AAAGTCGAGGTGCCTAAAGTGGCAACCCAGACTGGG
+
CCDDCFCACCCDGGGGGGGGGGGHHHHGGHHGH32B
@M02034:409:000000000-BFKT7:1:1102:4288:7976 1:N:0:26
AAAGTCGAGGTGCCTAAAGTGGCAACCCAGACTGTTCCTGGGGTTTGTCTTGCTGTAGC
+
BBBBBFABBBABGGGGGGGGGGGHHHHGGHHGH3F555D532AE222B55D555FA555
@M02034:409:000000000-BFKT7:1:1102:7777:7976 1:N:0:26
AAAGTCGAGGTGCCTAAAGTGGCAACCCAGACTGATAGTACGGTTGGTGGTGTAGAGCTTCCTGTAGCCGCATGGCGTTCGTACTTAAATATGGAACTAACCATTCCAATTTTCGCTGTCTCTTATACACATCTCCGAGCCCACGAGACC
+
CCCCCFCABCBBGGGGGGGGGGGHHHHGGHHGHHHHHHHHHGGHGGGEFGEFHHHFGHHHHHHHHGHHHGGGEGHHGGGGGGFHHHHFHHGHHHHHGHHFHHGHHHHFHHHHHGGGGGGHHHHHFHHHHHHGFHFGGGG?FGHGGGGGGF
@M02034:409:000000000-BFKT7:1:1102:8562:7989 1:N:0:26
AAAGTCGAGGTGCCTAAAGTGGCAACCCAGACTCTTTAGGAGGTTGGTGGTGTAGAGCTTCCTGTAGCCGCATGGCGTTCGTACTTAAATATGGAACTAACCATTCCAATTTTCGCTGTCTCTTATACACACTCCGAGCCCACGAGACCG
+
BBBBBFBBBBAAGFGGGGGGGGGHHHHGGHHGGFHGGHHGHHGGHGCECFFBAEG5BFHGHHHHHHHHHGFEFEHHGGGGGFGHHHGEHHHHH3BGHHHFHHGHHHHHHGHHHHGGGFEFFHFFFHHHGHGGHHGGGGCCGHGGC?FGGF
@M02034:409:000000000-BFKT7:1:1102:13603:7991 1:N:0:26
AAAGTCGAGGTGCCTAAAGTGGCAACCCAGACTTCTGTGGTGGTTGGTGGTGTAGAGCTTCCTGTAGCCGCATGGCGTTCGTACTTAAATATGGAACTAACCATTCCAATTTTCGCTGTCTCTTATACACATCTCCGAGCCCACGAGACC
+
BCCBCFCCCCBCGGGGGGGGGGGHHHHGGHHGHHHHHHHHBFGEGGGGGGGGHGGFHHHHHHHHHHHHHGGGFGHHGGGGGGHHHHHFHHHHHHHHGHHHHHHHHHHGHGHHHFFGGGFHHHHHGHHHHHHHGHHHGCDCGGHGGFGGGG
@M02034:409:000000000-BFKT7:1:1102:11518:7992 1:N:0:26
AAAGTCGAGGTGCCTAAGTGGCAACCCAGACTTTTGCTATTGTTGGTGGTGTAGAGCTTCCTGTAGCCGCATGGCGTTCGTACTTAAATATGGAACTAACCATTCCAATTTTCGCTGTCTCTTATACACATCTCCGAGCCCACGAGACCG
+
BBBBBFBBBBBBGGGGGFGGGGHHHHGGHEFHHHHHFHHHHHHHHHEFGBFFEEDFFGHGHHHGDFFHGGCEEHFEFGGGGFGFGBGGFFGHHDHHGGHHHHHHHHHHGHHHHGFFGGHHHHHHH?GHH3FFGGHGCFGGGHGGC<DDFC
@M02034:409:000000000-BFKT7:1:1102:9946:7994 1:N:0:26
AAAGTCGAGGTGCCTAAAGTGGCAACCCAGACTTTTTGTGATGTTGGTGGTGTAGAGCTTCCTGTAGCCGCATGGCGTTCGTACTTAAATATGGAACTAACCATTCCAATTTTCGCTGTCTCTTATACACATCTCCGAGCCCACGAGACC
+
BBBBBFBADBBBGGGGGGGGFFGHHGHEGHGGHHHHHGHHHHHHHHHEGCFFHAGBD5EGHHHHHHHGFEF0EFHFCGGFFEGGHHHHGGGHHGGHFHHHBGBGHHFGBFGHHDFAFDGEHEHHFG?D?GDGGGFDGG/<DG/FC//ADE
@M02034:409:000000000-BFKT7:1:1102:19502:7994 1:N:0:26
AAAGTCGAGGTGCCTAAAGTGGCAACCCAGACTCGGCCGTAGGTTGGTGGTGTAGAGCTTCCTGTAGCCGCATGGCGTTCGTACTTAAATATGGAACTAACCATTCCAATTTTCGCTGTCTCTTATACACATCTCCGAGCCCACGAGACC
+
CCCCCFCCCCBCGGGGGFGGGGGHHHHGGHHGHHGGGGGAEGGHGHGGFGEFHGGFHHHHHHHHHHHHHGGEEGHHGFGGFEGHHHHHHHHHHHGHGHHGHHHHHHHHHHHHHHGGGGGGHGHHGHHHHHFHHHFHGGGGGGHGGGGGGE
@M02034:409:000000000-BFKT7:1:1102:13703:7996 1:N:0:26
AAAGTCGAGGTGCCTAAAGTGGCAACCCAGACTAAGCCGCCGGTTGGTGGTGTAGAGCTTCCTGTAGCCGCATGGCGTTCGTACTTAAATATGGAACTAACCATTCCAATTTTCGCTGTCTCTTATACACATCTCCGAGCCCACGAGACC
+
A?AA>DAA@AAAGGGG4FGEFGGHHHHGGHHGHHGGHGFGCEGEEFGEFGGGHHHFHHFFHHHHHHHHGGGFFGHGGGGGGGGHHGFHHHGHHHHFHHEGHHBFGHEHHHHHGFGGGDDFEFHFBGGGFHFFHFBG/@CD<EEGGC-ADE
@M02034:409:000000000-BFKT7:1:1102:6745:7998 1:N:0:26
AAAGTCGAGGTGCCTAAAGTGGCAACCCAGACTGTTAATACTGTTGGTGGTGTAGAGCTTCCTGTAGCCGCATGGCGTTCGTACTTAAATATGGAACTAACCATTCCAATTTTCGCTGTCTCTTATACACATCTCCGAGCCCACGAGACC
+
BBBBBFBADBAAGGGGFFGGGGGHGGFGEFFFHGHFGHG5FHHFFHGEFEAFGBFDFAGGGFHGGFHFGFEEEGHGGFFFEE?GHHFGHHHGFFGBFHHFHHHGEHFEFHHHH4EEGGGHHHHGHHHHFFHHHHFBECG?@FHGC@@GD<
@M02034:409:000000000-BFKT7:1:1102:11194:8000 1:N:0:26
AAAGTCGAGGTGCCTAAAGTGGCAACCCAGACTAGGCATACGGTTGGTGGTGTAGAGCTTCCTGTAGCCGCATGGCGTTCGTACTTAAATATGGAACTAACCATTCCAATTTTCGCTGTCTCTTATACACATCTCCGAGCCCACGAGACC
+
BBBBBFBABBABGCGGGGGGGGGGHHHGGHHGHHHHHHHHHHGHGGGEFEGGHHHDGHHFHHHHHFHGHFGGGGHEEEFGFEGGGHHFGHHHHHHHHHHGHHHHHHHHHHHHHGGGGGGGHHHHGHHHHGFHHGGHGGGGGGHGGCCGGF
@M02034:409:000000000-BFKT7:1:1102:17158:8003 1:N:0:26
AAAGTCGAGGTGCCTAAAGTGGCAACCCAGACTACTTGTACGGTTGGTGGTGTAGAGCTTCCTGTAGCCGCATGGCGTTCGTACTTAAATATGGAACTAACCATTCCAATTTTCGCTGTCTCTTATACACATCTCCGAGCCCAC
+
A?AB>DA?DDABGFGGFGGGFGGGHHCFDEGFHGFHEGHHHHGBFEGEEEEFHGFGFBFHGFHHGGHHHECEEEGFE1EGG1GE?FFDFGHGHEFFHHFFFGGFHGFHGHHHHBEG/EAFFFFH3?3BFGEHHHBFC?GFFFHA
@M02034:409:000000000-BFKT7:1:1102:22827:8004 1:N:0:26
AAAGTCGAGGTGCCTAAAGTGGCAACCCAGACTATGCTTGCTGTTGGTGGTGTAGAGCTTCCTGTAGCCGCATGGCGTTCGTACTTAAATATGGAACTAACCATTCCAATTTTCGCTGTCTCTTATACACATCTCCG
+
AAAB>DAABBBBGFGGGGCGBGGHHHHGGHHGHHHGHEFFGGHDBAGEFGEFGBGHHGHFGGHHGHHFFEGEEEFFGG?FFGFHGFGHHHHHFFFDFFG3FGDBFFFFHHGHHGGDGGGGHHHHGHHHEGBGFGDGD
@M02034:409:000000000-BFKT7:1:1102:24381:8004 1:N:0:26
AAAGTCGAGGTGCCTAAAGTGGCAACCCAGACTCATAAGCGGGTTGGTGGTGTAGAGCTTCCTGTAGCCGCATGGCGTTCGTACTTAAATATGGAACTAACCATTCCAATTTTCGCTGTCTCTATACACATCTCCGAGCCCACGAGACCG
+
BBBBBFBBDD>AGGGGGGGGGGGHHHHFGHFGHHHHHHHHGGGGGGGGGGAFHFGDFGHGGCHFFFGGHEE>FEHBEEEEEEFGHHFDFHFHHHFFFHGFHHHHGHGFHHHHHGFFGGFFHHHHHHFGGGFHHFHGCFG/FGGGGGGGGG
@M02034:409:000000000-BFKT7:1:1102:24553:8010 1:N:0:26
AAAGTCGAGGTGCCTAAAGTGGCAACCCAGACTGGTGTTACTGTTGGTGGTGTAGAGCTTCCTGTAGCCGCATGGCGTTCGTACTTAAATATGGAACTAACCATTCCAATTTTCGCTGTCTCTTATACACATCTCCGAGCCCACGAGACC
+
CCDCCFDCCDCCGGGGGGGGGGGHHHHGGHHGHHHHHHGHHHHHHHHGGGGGHHHGHHHHHHHHHHHHHGGEFGHGGGGGGFHHHHHHHHHHHHFFFHHGGHGHHGFGHHHHHGGFGGGHHHHHFHHHHFHHHHHHGGGGGGHGGGGGGE
@M02034:409:000000000-BFKT7:1:1102:13702:8014 1:N:0:26
AAAGTCGAGGTGCCTAAAGTGGCAACCCAGACTAAGCCGCCGGTTGGTGGTGTAGAGCTTCCTGTAGCCGCATGGCGTTCGTACTTAAATATGGAACTAACCATTCCAATTTTCGCTGTCTCTTATACACATCTCCGAGCCCACGAGACC
+
CCCCCFCCCCCCGGGGGGGGGGGHHHHGGHHGHHHHHHGGGGGGGGGGFGEFGGHHHHHHHHHHHHHHHGGGFGHHGGGGGGFHHHHFGGGHHGHGHHHHHHHHHHFHFHHHHHGGGGGHHHHHGHHHGHGHHHGHGGGGGGHGGG?DDE
@M02034:409:000000000-BFKT7:1:1102:22838:8017 1:N:0:26
AAAGTCGAGGTGCCTAAAGTGGCAACCCAGACTATGCTTGCTGTTGGTGGTGTAGAGCTTCCTGTAGCCGCATGGCGTTCGTACTTAAATATGGAACTAACCATTCCAATTTTCGCTGTCTCTTATACACATCTCCGAGCCCACGAGACC
+
CCCCBFCBCCCCGGGGGGGGGGGHHHHGGHHGHHHHHGHHHHHHFHHFFGFGHFFDA5GHHHHHGFHGHFGAFFHCEAEFFFFHHHHEGFHHHBB@GGHHCFGGHDHGHGHHHGGFGGGHHGHHFEFFFGFGHHFGGCGGGFHGCCGDDA
@M02034:409:000000000-BFKT7:1:1102:17169:8020 1:N:0:26
AAAGTCGAGGTGCCTAAAGTGGCAACCCAGACTACTTGTACGGTTGGTGGTGTAGAGCTTCCTGTAGCCGCATGGCGTTCGTACTTAAATATGGAACTAACCATTCCAATTTTCGCTGTCTCTTATACACATCTCCGAGCCCACGAGACC
+
CCCCCFCCCCCCGGGGGGGGGGGGHHHGGHHGHGHHHHHHHHGHG?FFGDEFGFGDFGHHHHHHHGHFHEGEEFF?EFGGFEGHFHGFFHFHHFDFFHHHCCDGGHHHHGHHHHGGGGGHHHHHDHHHEFHHHHDDDGGFGGHGG/DDGE
@M02034:409:000000000-BFKT7:1:1102:23509:8021 1:N:0:26
AAAGTCGAGGTGCCTAACGTGGCAACCCAGACTAAGAAGCCGGTTGGTGG
+
>?AA>BAA1>>>FGFBG10AFCEHFHHFFBFEFD1GGFGH0AEAEE/ABA
@M02034:409:000000000-BFKT7:1:1102:6349:8021 1:N:0:26
AAAGTCGAGGTGCCTAAAGTGGCAACCCAGACTAAGGATAAGGTTGGTGGTGTAGAGCTTCCTGTAGCCGCATGGCGTTCGTACTTAAATATGGAACTAACCATTCCAATTTTCGCTGTCTCTTATACACATCTCCGAGCCCACGAGACC
+
BBCCCFCCCCBBGGGGGGGGGGGHHHHGGHHGHHHHHHHHHHHHHHGGGGGGHGHFGHHHHHHHHGHHHGGFEGGGGEFFFFHHHHFHHHHHHHGHHHHHHHHHHHHHHHHHHHGGGGGHHHHHGHHHHHHGGHFHGGFDGGHGGGFGGC
@M02034:409:000000000-BFKT7:1:1102:26957:8021 1:N:0:26
AAAGTCGAGGTGCCTAAAGTGGCAACCCAGACTGTGGATTGGGTTGGTGGTGTAGAGCTTCCTGTAGCCGCATGGCGTTCGTACTTAAATATGGAACTAACCATTCCAATTTTCGCTGTCTCTTATACACATCTCCGAGCCCACGAGACC
+
BCCBBFCBBCBBGGGGGGGGGGGHHHHGGHHGHHHHHHHHHHHGGGGGGGFFGFGDGFHHHHHHGGHHHEEEEEHFEEGFEF?GHHHEFHGFHHGHHGFCFHHHHHHHHHHHHGGGGGGHHHHHHHHGFFHHGHHHGCGCGGHGGDFGGC
@M02034:409:000000000-BFKT7:1:1102:21137:8033 1:N:0:26
AAAGTCGAGGTGCCTAAAGTGGCAACCCAGACTCAGCAGTATGTTGGTGGTGTAGAGCTTCCTGTAGCCGCATGGCGTTCGTACTTAAATATGGAACTAACCATTCCAATTTTCGCTGTCTCTTATACACATCTCCGAGCCCACGAGACC
+
BBBBBFBBBBAAGGGG4FGGGGGFHHHGGHHGHHHHHCHGFGDGGFFGGGGFHGG5FHHHHHHHHHHHHGGGGGGFGFGGGGFHHHGFDGGHHHFGGHHBFHFHGFFGHHHHHGGEGGGHHHHHHHFHHHGHHHHHGGGGGGHGGFCG?F
@M02034:409:000000000-BFKT7:1:1102:19962:8033 1:N:0:26
AAAGTCGAGGTGCCTAAAGTGGCAACCCAGACTATTAGGCATGTTGGTGGTGTAGAGCTTCCTGTAGCCGCATGGCGTTCGTACTTAAATATGGAACTAACCTTTCCAATTTTCGCTGTCTCTTATACACATCTCCGAGCCCACGAGACC
+
BBB@AFBABDBBGGGGGFCGFCFCGHGGGHGGHCHHHHFFHGFEHHHEEAEFHGFBFGHHHHHBGBBGFEG0EEHFEGCFGGFHGH4FGHGEH3BGFGFG@A3BGFHFFFFHHHGGGFFGHHHH4FFFBFGHHFHFDCGCCA/F/CCFFF
@M02034:409:000000000-BFKT7:1:1102:20142:8036 1:N:0:26
AAAGTCGAGGTGCCTAAAGTGGCAACCCAGACTTAGC
+
CCCCCFCCCCBCGGGGGGGGGGGHHHHGFHHGHGHFF
@M02034:409:000000000-BFKT7:1:1102:23520:8038 1:N:0:26
AAAGTCGAGGTGCCTAAAGTGGCAACCCAGACTAAGAAGCAGGTTGGTGGTGTAGAGCTTCCTGTAGCCGCATGGCGTTCGTACTTAAATATGGAACTAACCATTCCAATTTTCGCTGTCTCTTATACACATCTCCGAGCCCACGAGACC
+
CCCCCFCCCCAAGGGGGGGGGGGHHHHGGHHGHHHHHHHHHHHHHHGGGGEFGGGDGHHHHFHHHHHHHGFEEFHGEFGFEFFHHHGGHHHHHHHHGHHFHGHHHHHHHHHHHFFEGGGHHHHHHHGHHHHHHHHHGCGFGGHGGGGGGF
@M02034:409:000000000-BFKT7:1:1102:6380:8044 1:N:0:26
AAAGTCGAGGTGCCTAAAGTGGCAACCCAGACTTATAATCATGTTGGTGGTGCAGTGCTT
+
BCCCCFCCCCCCGGGGGGGGGGGHHHHGGHH235DF55F55DGH5G2A2AF233D5A555
@M02034:409:000000000-BFKT7:1:1102:8935:8046 1:N:0:26
AAAGTCGAGGTGCCTAAAGTGGCAACCCAGACTGGTGGTACGGTTGGTGGTGTAGAGCTTCCTGTAGCCGCATGGCGTTCGTACTTAAATATGGAACTAACCATTCCAATTTTCGCTGTCTCTTATACACATCTCCGAGCCCACGAGACC
+
BCCCCFCCCCCCGGGGGGGGGGGHHHHGGHHGHHHGHGGHHGGHGGGEFGGFHDGFGHHHHHHHHHHHHGGEEGHHGEGGGEGHHHHFHHHHHGGHHHHHHHGHHHHHHHHHHHGGGGGHHHHHFHHHHGHHHHGHGGGGGGHGGGCGDF
@M02034:409:000000000-BFKT7:1:1102:24126:8047 1:N:0:26
AAAGTCGAGGTGCCTAAAGTGGCAACCCAGACTCAGACGGAGGTTGGTGGTGTAGAGCTTCCTGTAGCCGCATGGCGTTCGTACTTAAATATGGAACTAACCATTCCAATTTTCGCTGTCTCTTATACACATCTCCGAGCCCACGAGACC
+
BBBBAFBBBBBAGGGGGGGGGGGHHHHGGHHGHHHHHHGGEGGEFHGEFGGFGHHHHHHHHHHHHHHHHGG@EGHHGGGGGGHHHHHHHHHHHHHHHHHHHHHGHHGHHHHHHGGGGGGGHGHHFHBGGFHHHHHHGCBDGGHEG</EDF
@M02034:409:000000000-BFKT7:1:1102:10049:8048 1:N:0:26
AAAGTCGAGGTGCCTAAAGTGGCAACCCAGACTACGTGTGGTGTTGGTGGTGTAGAGCTTCCTGTAGCCGCATGGCGTTCGTACTTAAATATGGAACTAACCATTCCAATTTTCGCTGTCTCTTATACACATCTCCGAGCCCACGAGACC
+
BBBBBFBBDBBBGGGGGFGGGGGHHHHGGEEGHHHFFHHHGHGHGHHFGGGFHHHDHHHHHGHHHHHHHEGFGGHHGGGGFFHHHHHGHHHGHHGFFHGHHHGGHHGGHHHHHHGGGGGFHHHHGHFHFHFHFHGHGCF?CGHGCGGGGE
@M02034:409:000000000-BFKT7:1:1102:11215:8052 1:N:0:26
AAAGTCGAGGTGCCTAAAGTGGCAACCCAGACTCTTCAGCGGGTTGGTGGTGTAGAGCTTCCTGTAGCCGCATGGCGTTCGTACTTAAATATGGAACTAACCATTCCAATTTTCGCTGTCTCTTATACACATCTCCGAGCCCACGAGACC
+
CCCCCFCCCCCCGGGGGGGGGGGHHHHGGHHGH335ADF5AEGGFFGGFGGFHHHGHGHHHHHHHHHHHGGGFGHHGGGGGGHHHHHFHHHHHHHHGHHGHHHHHHGGHHHHHHGGGGGHHHHHHHGHGHHHHHHHGFCDDGHGGCDDGG
@M02034:409:000000000-BFKT7:1:1102:17937:8053 1:N:0:26
AAAGTCGAGGTGCCTAAAGTGGCAACCCAGACTCTGGGGGAGGTTGGTGGTGTAGAGCTTCCTGTAGCCGCATGGCGTTCGTACTTAAATATGGAACTAACCATTCCAATTTTCGCTGTCTCTTATACACATCTCCGAGCCCACGAGACC
+
ABBBBFCCCCBBGGGGGGGGGGGHHHHGGHHGHGHHHHGGFGGGHHGGFGGGHHGFGHHHHHHHHHHHHEGEEGHHGFGGGGHHHHHGHHHHHGGHHHHGHHHHHHFHHGGHHHGFGGGHHHHHHHHHGGFHHHHHGGGGGGHGGGGGGE
@M02034:409:000000000-BFKT7:1:1102:24140:8063 1:N:0:26
AAAGTCGAGGTGCCTAAAGTGGCAACCCAGACTCAGACGGATGTTGGTGGTGTAGAGCTTCCTGTAGCCGCATGGCGTTCGTACTTAAATATGGAACTAACCATTCCAATTTTCGCTGTCTCTTATACACATCTCCGAGCCCACGAGAC
+
BBBBBFBBDBAAGGGGGGGGGGGGHHHGGHGGH33AA3EE22AGFFGEEFAFGGHGHHFGHFGHHHHHHGGGGFHHGGGGGFFHHHGGGHFFHHHHGHGHFHHHGHFGHHHHHFGGGGGGEHHHGHFHBGEHHHHHGGGCGGHGGCGGG
@M02034:409:000000000-BFKT7:1:1102:17923:8064 1:N:0:26
AAAGTCGAGGTGCCTAAAGTGGCAACCCAGACTCTGGGGGAGGTTGGTGGTGTAGAGCTTCCTGTAGCCGCATGGCGTTCGTACTTAAATATGGAACTAACCATTCCAATTTTCGCTGTCTCTTATACACATCTCCGAGCCCACGAGACC
+
A3AABFBBBBAAGGGGGGGGGGGHHHGGFHHGGFHHFCCGGCGGGFEGG1FFG3D555@FDGHHHEGHHAC/EEFFGEECE?2FEGFBDGHHF333BCGGF0?F3BGF4BFHHF//C?CGDDGH22@@F2G@CGG<CC@D/FCCC?@.<<
@M02034:409:000000000-BFKT7:1:1102:26704:8079 1:N:0:26
AAAGTCGAGGTGCCTAAAGTGGCAACCCAGACTCAGCTTCATGTTGGTGGTGTAGAGCTTCCTGTAGCCGCATGGCGTTCGTACTTAAATATGGAACTAACCATTCCAATTTTCGCTGTCTCTTATACACATCTCCGAGCCCACGAGAC
+
AABBAFAADAB?GGGGGGGGFGFHHHHGGHHGHHHHHDFGDGHFADGE2FEFFGGGFGHGGGHGFDGFGEGEEEGCEEFGGGHHGHHHHHFFFHHEFHBBBFBBGBBFHGHHH?EEFEEFFBFH4FFGHEFHFD3BB/BCCGEFGDCDF
@M02034:409:000000000-BFKT7:1:1102:16581:8090 1:N:0:26
AAAGTCGAGGTGCCTAAAGTGGCAACCCAGACTGGGAGGGGGGTTGGTGGTGTAGAGCTTCCTGTAGCCGCATGGCGTTCGTACTTAAATATGGAACTAACCATTCCAATTTTCGCTGTCTCTTATACACATCTCCGAGCCCACGAGACC
+
AAAAAFA1@DAAGGGFGDGFGGG01FGGFHHGHBAAFFC/E/<BCGGGFFGFGGHGHHHHFHHHHHHHGGGGCGHGGGGGGGGHGHFDDGHHHHHFFHHFHHHGHHHGHHHHGFGGGGGGGGGGFGFGGBGGGGFBE?--@FFF@?;BF?
@M02034:409:000000000-BFKT7:1:1102:18906:8093 1:N:0:26
AAAGTCGAGGTGCCTAAAGTGGCAACCCAGACTCATGGTGGTGTTGGTGGTGTAGAGCTTCCTGTAGCCGCATGGCGTTCGTACTTAAATATGGAACTAACCATTCCAATTTTCGCTGTCTCTTATACACATCTCCGAGCCCACGAGACC
+
CCCCCFCCCCCCGGGGGGGGGGGHHHHGGGHGHHHHHGFGGGGHGHHGGGGGHHGDGHHHHHHHHHHGHGGFFGHHGFGGGGGHGHHGHHGHHHHHGHHHHHHHHHHHHHHHHHGGGGGHHHHHGHHHGFHHHHFFGGGGGGHGGGGGGG
@M02034:409:000000000-BFKT7:1:1102:24816:8096 1:N:0:26
AAAGTCGAGGTGCCTAAAAGTGGCAACCCAGACTGATCTGACTGTTGGTGGTGTAGAGCTTCCTGTAGCCGCATGGCGTTCGTACTTAAATATGGAACTAACCATTCCAATTTTCGCTGTCTCTTATACACATCTCCGAGCCCACGAGAC
+
BBBBBFBBDDAAFGGGGGGGGGGGHHHFGGHHGHHHHHHHHHHHGHHHGGGGFHHH5GHHHGHHHHHHHFEAEEGHFEGEFEFHHHH@F3FGHGEB3FGGHFHGFGHDGGBGHHFCEAFGHHHHHEFGFBGDFBGGGFGGGGGHGGGGGE
@M02034:409:000000000-BFKT7:1:1102:26704:8098 1:N:0:26
AAAGTCGAGGTGCCTAAAGTGGCAACCCAGACTCAGCTTCATGTTGGTGGTGTAGAGCTTCCTGTAGCCGCATGGCGTTCGTACTTAAATATGGAACTAACCATTCCAATTTTCGCTGTCTCTTATACACATCTCCGAGCCCACGAGACC
+
CCCCCFCCCB>AGGGGGGGGGGGHHHHGGHHGHHHHHHHHHHHHHHHGGGGFHGHDGGGHHHHHHHHHHGGFGFHHGGGGGGHHHHGF@FFHHHFGHHHFHHGHHHHHHHHHHHGFFGGHHHHHHHHHFGHHHHHHFCG<DGHGGGGGGE
@M02034:409:000000000-BFKT7:1:1102:9545:8098 1:N:0:26
AAAGTCGAGGTGCCTAAAGTGGCAACCCAGACTGAGCTTTTGGTTGGTGGTGTAGAGCTTCCTGTAGCCGCATGGCGTTCGTACTTAAATATGGAACTAACCATTCCAATTTTCGCTGTCTCTTATACACATCTCCGAGCCCACGAGACC
+
CCCCCFCBBCBBGGGGGGGGGGGHHHHGGHHGHHHHHHHHHHGHHGGGGGGGHHGFGHHHHHHHHGHHHGGEFGHHGGGGGGHHHHHGHHHHHHHGFGHGHHHHHHHGFGHHHHGFGDGFHGHHGHHHGHGHHHGGGCGFGGHGGCGGGE
@M02034:409:000000000-BFKT7:1:1102:27225:8099 1:N:0:26
AAAGTCGAGGTGCCTAAAGTGGCAACCCAGACTTGGCTTCGTGTTGGTGGTGTAGAGCTTCCTGTAGCCGCATGGCGTTCGTACTTAAATATGGAACTAACCATTCCAATTTTCGCTGTCTCTTATACACATCTCCGAGCCCACGAGAC
+
A?AB>DAAD>AAGGGGFDGFFGFHHHHGGHGGHE33FABFEEF2B2ABCEG1A3F5DFDF5BABB5GF3EEGGFHB>EEG1EF1?FEFFEB@GF33@BFB?0BBG?E4FHHHH?EGGGGBF4BG3GGGFFGFHGDF/<B/<FA//A?AE
@M02034:409:000000000-BFKT7:1:1102:27223:8117 1:N:0:26
AAAGTCGAGGTGCCTAAAGTGGCAACCCAGACTTGGCTTCGTGTTGGTGGTGTAGAGCTTCCTGTAGCCGCATGGCGTTCGTACTTAAATATGGAACTAACCATTCCAATTTTCGCTGTCTCTTATACACATCTCCGAGCCCACGAGACC
+
ABCCCFBCDBAAGGGFFGGGGGGHHHHGGHGGGHHHHHHHGHGHHHHGGGEFHHHFHHHHHHHHHHHEHGFEFEHGGFGFFFFHHHGBGHGHHHFHHHHGHHHHHGHBHGHHHFGEFDFHHGHHGHHHGGHHHHHHDB?/DGHGGGGDAA
@M02034:409:000000000-BFKT7:1:1102:24860:8119 1:N:0:26
AAAGTCGAGGTGCCTAAAGTGGCAACCCAGACTAATAATAAGGTTGGTGGTGTAGAGCTTCCTGTAGCCGCATGGCGTTCGTACTTAAATATGGAACTAACCATTCCAATTTTCGCTGTCTCTATACACATCTCCGAGCCCACGAGACCG
+
CABCBFCBCCCCGGGGGGGGGGGHHHHGGHHGHHHHHHHHHHHHHHGGGGGGHHHAGHHHHHHHHHHHHFGGGGHHGGGGGEGHHHHHHHHHHHGFFHHHHHGHHHHHHHHHHFEEGGGHHHHHHHHHHHGGHHFDBC?@FHGGFGGGFG
@M02034:409:000000000-BFKT7:1:1102:11344:8132 1:N:0:26
AAAGTCGAGGTGCCTAAAGTGGCAACCCAGACTTAGATGGGGGTTGGTGGTGTAGAGCTTCCTGTAGCCGCATGGCGTTCGTACTTAAATATGGAACTAACCATTCCAATTTTCGCTGTCTCTTATACACATCTCCGAGCCCACGAGACC
+
A1AAADA1ADAAFGGBGGGGGGGHGHHFGHHCHHFHD2BG0EEGE?EEEFCFF1FFFHGGGHHGGHEGFEGGGGHHGEGGGF0FEHHEGF2DGF1FFGDCGHF1GHHEFHFHHHGGGECHFFHF1GBGHHHCBFD@EC@CGEHFC-CCGA
@M02034:409:000000000-BFKT7:1:1102:5411:8134 1:N:0:26
AAAGTCGAGGTGCCTAAAGTGGCAACCCAGACTAAGACGACGGTTGGTGGTGTAGAGCTTCCTGTAGCCGCATGGCGTTCGTACTTAAATATGGTACTAACCATTCCAATTTTCGCTGTCTCTTATACACATCTCCGAGCCCACGAGA
+
AAAABFAADAAACGGGGGCGGFFFHCHEGHHFH33F3BA2A20EFEEEEAEFHBG5BFGHBGFHHHH5GEGGGGFAEEEEGGHFHHHBGHD?EG4B4GFE3B?F3D4BGGGHHHGGGGGFHHHHFHGHHHECCFHGGCC//FGFC-->
@M02034:409:000000000-BFKT7:1:1102:11792:8147 1:N:0:26
AAAGTCGAGGTGCCTAAAGTGGCAACCCAGACTAATCATACTGTTGGTGGTGTAGAGCTTCCTGTAGCCGCATGGCGTTCGTACTTAAATATGGAACTAACCATTCCAATTTTCGCTGTCTCTTATACACATCTCCGAGCCCACGAGACC
+
CCCCCFCCCCBBGGGGGGGGGGGFHHHGGHHGHHFHHHHFGHHHHHHEGGGFFFFDBGHHHHHHHHHGGEGEEEHFEEGFGGHEGHHGGHHFHHHGGHHGGHHGHHFHHHHHHHGGGGDGFHHHFHF4?BGHHHFDEDCGCGHGGGGGDC
@M02034:409:000000000-BFKT7:1:1102:14663:8151 1:N:0:26
AAAGTCGAGGTGCCTAAAGTGGCAACCCAGACTAAGAAGCATGTTGGTGGTGTAGAGCTTCCTGTAGCCGCATGGCGTTCGTACTTAAATATGGAACTAACCATTCCAATTTTCGCTGTCTTTATAC
+
CCCCCFCCCCABGGGGGGGGGGGHHHHGGHHGHHFH3FC33DFBFHHEFEGFG3FBFDFGFGHHFFFADEGEFGH1EEEGGE2FGHHHBGHFHG33FEGH3F3BFFFDFGFHF4EGGGEGF?G4F4F
@M02034:409:000000000-BFKT7:1:1102:10794:8158 1:N:0:26
AAAGTCGAGGTGCCTAAAGTGGCAACCCCAGACTCAGTCTGATGTTGGTGGTGTAGAGCTTCCTGTAGCCGCATGGCGTTCGTACTTAAATATGGAACTAACCATTCCAATTTTCGCTGTCTCTTATACACATCTCCGAGCCCACGAGAC
+
BCCCCFABCCCCGGGGGGGGGGGHHHHGGGGAFGGFHGFFGEHHGHFG2CEBAGDGHHHHFHHHHHFHEFEACGGGA>EFEEGFFGH4BGF44FF3FGHHB3B3BEHEEFBGFH4E/EAFHHEHHDFGHDGBG2??GDF?/@FECB</C<
@M02034:409:000000000-BFKT7:1:1102:8929:8172 1:N:0:26
AAAGTCGAGGTGCCTAAAGTGGCAACCCAGACTACGAAGAATGTTGGTGGTGTAGAGCTTCCTGTAGCCGCATGGCGTTCGTACTTAAATATGGAACTAACCATTCCAATTTTCGCTGTCTCTTATACACATCTCCGAGCCCACGAGACC
+
BBBBBFBBBBABGFGGGGGGGFGHHGHGGHHGGHHG2FEEGHHHHHHFFFEFGEFDFEHHHFHFHHHHHFFEEEHFEEFFFEGHHHFDHHFHHGHHGHHHHHGHHHGFHHHHHFEFGGGFHHHHGHGHHFFHHHHHFDGCGGHGGGCFGC
@M02034:409:000000000-BFKT7:1:1102:23758:8175 1:N:0:26
AAAGTCGAGGTGCCTAAAGTGGCAACCCAGACTGGGGCGAGTGTTGGTGGTGTAGAGCTTCCTGTAGCCGCATGGCGTTCGTACTTAAATATGGAACTAACCATTCCAATTTTCGCTGTCTCTTATACACATCTCCGAGCCCACGAGACC
+
CCCCCFCCCBABGGGGGGGGGGGHHHHGGHHGHHHHGGGAEEHHHHHGGGEFGGFDGHHHHHHHHHHHHEGFGGHGEEGFEEGHHHHGHHFHHHFHHHHHHHHHHGHHHHHHHGGGGGGGHHHHHHHHGHHHHHFHECC<DGHGGGGGGE
@M02034:409:000000000-BFKT7:1:1102:10837:8176 1:N:0:26
AAAGTCGAGGTGCCTAAAGTGGCAACCCAGACTCTGCTGAGGGTTGGTGGTGTAGAGCTTCCTGTAGCCGCATGGCGTTCGTACTTAAATATGGAACTAACCATTCCAATTTTCGCTGTCTCTTATACACATCTCCGAGCCCACGAGACC
+
A?A?AFBADAABGGGF4BGGFGGHGHAEFGHGCHFHHEGHHGG2EEG?FEEG1GGGFFHHFHHGGH5DGFGGG1FFGD/?FEBGGHHHHHHHED3DGHH3BBEFGH44?F?GFHGGGGEFDBDGGGFHFFFHHHB?A?C@GEHGGGGGGA
@M02034:409:000000000-BFKT7:1:1102:10797:8176 1:N:0:26
AAAGTCGAGGTGCCTAAAGTGGCAACCCCAGACTCAGTCTGATGTTGGTGGTGTAGAGCTTCCTGTAGCCGCATGGCGTTCGTACTTAAATATGGAACTAACCATTCCAATTTTCGCTGTCTCTTATACACATCTCCGAGCCCACGAGAC
+
CBCCCFCCBCABGGGGGGGGGGGHHHHGGGGGGHHHHHHHHHHHHHHHGGGEGGHHFGHHHHHHHHGHHHFEEGGHHGGGGFEGHHHEHGHHHHH@DGGFEGHFHHGHHGHHGHHGFGGGGHHGHFHHFDGHHGHHFECFGGGHGGGGDE
@M02034:409:000000000-BFKT7:1:1102:7365:8178 1:N:0:26
AAAGTCGAGGTGCCTAAAGTGGCAACCCAGACTAATATGAAGGTTGGTGGTGTAGAGCTTCCTGTAGCCGCATGGCGTTCGTACTTAAATATGGAACTAACCATTCCAATTTTCGCTGTCTCTTATACACATCTCCGAGCCCAGAGACCG
+
CCBCCFCCCCBBGGGGGGGGGGGHHHHGGHHGHHHHHHHDGHHGGHGFFGEFHDGDFGHHHHHHHHHHHGGGGGHHGGGGGGHHGHHGHHHHHHFHHHHGHHEGHGHFHHHHHHGGGGGHHHHHHHHHHHHGGHHGF?D?DGHGGEHHGG
@M02034:409:000000000-BFKT7:1:1102:15222:8178 1:N:0:26
AAAGTCGAGGTGCCTAAAGTGGCAACCCAGACTCAGATTCCTGTTGGTGGTGTAGAGCTTCCTGTAGCCGCATGGCGTTCGTACTTAAATATGGAACTAACCATTCCAATTTTCGCTGTCTCTTATACACATCTCCGAGCCCACGAGACC
+
>>ABBFBBBBBBGGGGGGGGGGGHHHHGGHHGHHHHHHHGHHHHHHHGFGGGHHHFHHHHHHHHHFFHH?EEGGGHGGGGGGBGHHGGHHHHHHHHFGFGGHHHHHHGHGHHHGGFGGGHHHHHBHFHHGFHHGFHGGGGGGHGGGGGFC
@M02034:409:000000000-BFKT7:1:1102:12110:8178 1:N:0:26
AAAGTCGAGGTGCCTAAAGTGGCAACCCAGACTAAGAAGGATGTTGGTGGTGTAGAGCTTCCTGTAGCCGCATGGCGTTCGTACTTAAATATGGAACTAACCATTCCAATTTTCGCTGTCTCTTATACACATCTCCGAGCCCACGAGACC
+
CCCCCFCCCCBCGGGGGGGGGGGHGHHGGHHGHHHHHHHHHHHHHHHGGGEFGGGFGHHHHHHHHHHHHGGEGFHHFEGFFFHHHHHGHHHHHGHGFHHGHGHHHHHHHHHHHFGGGGGHHHHHHHGGFHGHGHHFFCGGGGHGGDGGGF
@M02034:409:000000000-BFKT7:1:1102:18501:8180 1:N:0:26
AAAGTCGAGGTGCCTAAAGTGGCAACCCAGACTTGGGCGAGGGTTGGTGGTGTAGAGCTTCCTGTAGCCGCATGGCGTTCGTACTTAAATATGGAACTAACCATTCCAATTTTCGCTGTCTCTTATACACATCTCCGAGCCCACGAGACC
+
CCCCCFCCCCBBGGGGGGGGGGGHHHHGGFHGHHHHHHGGGGGGHGGFFGEFGGGAFGHHHHHHHHHHHGGEEGHGGEGGFFGHHHHHHHHHHHFHGHHHHFHHHHHHHHHHHHGGGGFFHFHHGHHHFHGHHHHFE?DFGGHGGGGGGF
@M02034:409:000000000-BFKT7:1:1102:4469:8183 1:N:0:26
AAAGTCGAGGTGCCTAAAGTGGCAACCCAGACTTCGTTGACGGTTGGTGGTGTAGAGCTTCCTGTAGCCGCATGGCGTTCGTACTTAAATATGGAACTAACCATTCCAATTTTCGCTGTCTCTTATACACATCTCCGAGCCCACGAGACC
+
BBBBBFBABBBBGGGGG4GGGGGHHGFECGHGHHHGBGHHHEEFGGGEFEEAGBD5D5BFGHHGFDGFGEGEEFHHGGGGFECGGHGHFHGHHFFFFHFE3F3GHFHHGGHHHBEFGGGGHHHHGGHFGFGHFDGFGGG?DGHFGCG?CA
@M02034:409:000000000-BFKT7:1:1102:22469:8183 1:N:0:26
AAAGTCGAGGTGCCTAAAGTGGCAACCCAGACTTGTTATTTTGTTGGTGGTGTAGAGCTTCCTGTAGCCGCATGGCGTTCGTACTTAAATATGGAACTAACCATTCCAATTTTCGCTGTCTCTTATACACATCTCCGAGCCCACGAGACC
+
AAABBFAA?DAAGFGGGGGGGFGGHHHEFHHGGHHGGHHHHFFGGHHGFFEFGHHFEHHHHHHGHHHHHEAEEEHGGEEFEEGHHHHFHHGFHBFGFHHHGHHHFHHHHGHHHGGGGFGGHFHHHHHFEGFHGGGHE@GBDGGEGGGDDF
@M02034:409:000000000-BFKT7:1:1102:6769:8185 1:N:0:26
AAAGTCGAGGTGCCTAAAGTGGCAACCCAGACTCAGCCTCAGGTTGGTGGTGTAGAGCTTCCTGTAGCCGCATGGCGTTCGTACTTAAATATGGAACTAACCATTCCAATTTTCGCTGTCTCTTATACACATCTCCGAGCCCACGAGACC
+
BBAAAFBBBBABFGGGGFGGGGGHHHG2FFGFFHHHGHGBGFHDFFGEFGGGADF5DFHHFFHFGGGGHGGFEEHGEEFFEEGHHHHHGHHHGHFFFHFGHAGHHHHFHHHHHGEEFGFGHHHHHHGBFGGHHGGGADDBDGHGGGGGFA
@M02034:409:000000000-BFKT7:1:1102:9976:8187 1:N:0:26
AAAGTCGAGGTGCCTAAAGTGGCAACCCAGACTAATGATAGGTTTGGGGGTGTAGAGATTCCTGTAGCGG
+
A>AAADAABDAAGFGGGGGGGGGHHHHGGAGFHDA555AF5B555A22AAE0A355D55BF555B5D50>
@M02034:409:000000000-BFKT7:1:1102:22015:8193 1:N:0:26
AAAGTCGAGGTGCCTAAAGTGGCAACCCAGACTAATAATCAGGTT
+
AAAAABA11A>AF1EFGGGF1FFHFHHGG0AFBGGHHHFHFBG1B
@M02034:409:000000000-BFKT7:1:1102:10829:8193 1:N:0:26
AAAGTCGAGGTGCCTAAAGTGGCAACCCAGACTCTGCTGAGGGTTGGTGGTGTAGAGCTTCCTGTAGCCGCATGGCGTTCGTACTTAAATATGGAACTAACCATTCCAATTTTCGCTGTCTCTTATACACATCTCCGAGCCCACGAGACC
+
CBCCCFCCCCCCGGGGGGGGGGGHHHHGGHHGHHHHHHHGHGGEGGGGGGGGHHHGHHHHHHHHHHHHHGGGGGHHGFGGEGHHHHHHHHHHHHHHHHGHHHGHHHGHHHHHHHGGGGGHHHHHGHGFDGDHGHHHGGGCGGHGGGGGGE
@M02034:409:000000000-BFKT7:1:1102:22351:8195 1:N:0:26
AAAGTCGAGGTGCCTAAAGTGGCAACCCAGACTTCTAGTGCGGTTGGTGGTGTAGAGCTTCCTGTAGCCGCATGGCGTTCGTACTTAAATATGGAACTAACCATTCCAATTTTCGCTGTCTCTTATACACATCTCCGAGCCCACGAGACC
+
BBBBBFBBDBAAGGGGGGGGGGGGHHHGGEHGHHHHHHHHHGCEEGGGGGGFFHHDGHHHHHHGHHHGHEGGGGHHGFGGEFHHHHHHHHHHHHG?GHHHHHHHHHHHHHHHHHGGGGGFHGHHHHGDGHEHFFHHGGCCCGGGGCFADF
@M02034:409:000000000-BFKT7:1:1102:12583:8198 1:N:0:26
AAAGTCGAGGTGCCTAAAGTGGCAACCCAGACTCCGAATCCGGTTGGTGGTGTAGAGCTTCCTGTAGCCGCATGGCGTTCGTACTTAAATATGGAACTAACCATTCCAATTTTCGCTGTCTCTTATACACATCTCCGAGCCCACGAGACC
+
BBBBBFBBBBAAGGGGGGGGGFGGFHHGGHHGHHHFGGGGHGGAEEEEGGEFFGG5FFHHFHHFGGGBGEEGEGHCE?EFEEGGHHHGHHBBGHFFFHFHHFHHFGHHHHHHGGGGGGAFFGHHHHHFFHEHFHHHDC?<AGFGGGGGCC
@M02034:409:000000000-BFKT7:1:1102:6307:8200 1:N:0:26
AAAGTCGAGGTGCCTAAAGTGGCAACCCAGACTTCTCTTCCTGTTGGTGGTGTAGAGCTTCCTGTAGCCGCATGGCGTTCGTACTTAAATATGGAACTAACCATTCCAATTTTCGCTGTCTCTTATACACATCTCCGAGCCCACGAGACC
+
ABCCAFCCBCCCGGGFGGGFGGGHGGHFGHHGHHHHHHHHHHHHHHHGGGEFGGGFGGHHHHHHGHHGHFGFEGHGEEGGEFGHHHHFHHHHHHGDGGHGGFFHHHHHHGHHHGGGGGGHHHHHHHGHGFHHHHFHFCGCGGHGGCGGGE
@M02034:409:000000000-BFKT7:1:1102:4903:8202 1:N:0:26
AAAGTCGAGGTGCCTAAAGTGGCAACCCAGACTCCGCGCTGGTTGGTGGTGTAGAGCTTCCTGTAGCCGCATGGCGTTCGTACTTAAATATGGAACTAACCATTCCAATTTTCGCTGTCTCTTATACACATCTCCGAGCCCACGAGACCG
+
BBBBBFBBBBBBGGGGGGGGGGGHHHHGGHHGHFHGGGGGGGHHGGAFEGGG35FFFFGFGHHHHHHHFE?EFFCFEGGEFGEHHHHHFHHHHHE3GGFHF3FGHFG?FGFHHC/DECFHHHHHHBFFHDFGHFFFDC?@FGFCCF.EFC
@M02034:409:000000000-BFKT7:1:1102:7106:8204 1:N:0:26
AAAGTCGAGGTGCCTAAAGTGGCAACCCAGACTAAGCATAAGGTTGGTGGTGTAGAGCTTCCTGTAGCGG
+
BBBBBFBBBBABGGGGGGGGGGGHHHHGGHGFHHHHHHHHGHGHHGGEFGGFHFHEGHHHH3BBF55F0A
@M02034:409:000000000-BFKT7:1:1102:9973:8207 1:N:0:26
AAAGTCGAGGTGCCTAAAGTGGCAACCCAGACTAATGATACGGTTGGTGGTGTAGAGCTTCCTGTAGCCGCATGGCGTTCGTACTTAAATATGGAACTAACCATTCCAATTTTCGCTGTCTCTTATACACATCTCCGAGACCACGAGAC
+
CCCCCFCBCCBCGGGGGGGGGGGGHHHGGHHGHHHHHHHHHGGGFGGEFGAFFFGDGDFFBEFEBBDBBA>@EEF1>>>??1BCEH@@E4F4@GFD33??B03BB4EBBFB44?<?<??EDDFF?D?D3BD?BD3G?@C/</=/EDGFA
@M02034:409:000000000-BFKT7:1:1102:14452:8210 1:N:0:26
AAAGTCGAGGTGCCTAAAGTGGCAACCCAGACTGGGGAGAAGGTTGGTGGTGTAGAGCTTCCTGTAGCCGCATGGCGTTCGTACTTAAATATGGAACTAACCATTCCAATTTTCGCTGTCTCTTATACACATCTCCGAGCCCACGAGACC
+
CCCCCFCCCCABGGGGGGGGGGGHHHHGGHHGHHHHGGFEGGHHHHGFGGEFHFHFGHHHHHHHFFHGHFEEGEHGGEGGEEGHHHHGHHHHHHHHGHGFGHHHHHHHHHHHHHGFGGGHHFHHHHHHFHFHHGHHGGGCGGHGGCGGGE
@M02034:409:000000000-BFKT7:1:1102:18299:8211 1:N:0:26
AAAGTCGAGGTGCCTAAAGTGGCAACCCAGACTTATGTTGGTGTTGGTGGTGTAGAGCTTCCTGTAGCCGCATGGCGTTCGTACTTAAATATGGAACTAACCATTCCAATTTTCGCTGTCTCTTATACACATCTCCGAGCCCACGAGACC
+
ABBBBFCCCCAACGGGGGGGGGGGHGHGGFGGHHHHHHHHHEFHGHHAFEBFGDFDFFFGHHHFGHHGHFEEEEHFEEFFE?FFHGGBGHFHHHDFFHHHHFHHHHHFHGHHHFEFGGEDEFHHFGHFHFFHHHHDCBFGCFGGC/AGGC
@M02034:409:000000000-BFKT7:1:1102:17689:8217 1:N:0:26
AAAGTCGAGGTGCCTAAAGTGGCAACCCAGACTTATGGGGGTGTTGGTGGTGTAGAGCTTCCTGTAGCCGCATGGCGTTCGTACTTAAATATGGAACTAACCATTCCAATTTTCGCTGTCTCTTATACACATCTCCGAGCCCACGAGACC
+
CCCCCFCCCCBBGGGGGGGGGGGHHHHGGHGGHFHHHHHFGGGGGHHGGGFFHHHFGFHGHHHHHHHHHGGGGGHHGGGGGGFHHHFFFHGHHHEGFHHGHFHHHHGGHHHHHGGGGFGGHHHHHHGHHHGHGGFGECCDCGHGGGGGGA
@M02034:409:000000000-BFKT7:1:1102:9878:8226 1:N:0:26
AAAGTCGAGGTGCCTAAAGTGGCAACCCAGACTAGGTTTCCGGTTGGTGGTGTAGAGCTTCCTGTAGCCGCATGGCGTTCGTACTTAAAT
+
AAAABFABDDAACGGFGGGGGGGGFHHGGAGGHG33DF55GGFGEG?E1EEEHEHHFFHHHGHHHHGGHGGCEGHFGGGGGFCFHHHB3B
@M02034:409:000000000-BFKT7:1:1102:22099:8230 1:N:0:26
AAAGTCGAGGTGCCTAAAGTGGCAACCCAGACTAAGACGCAGGTTGGTGGTGTAGAGCTTCCTGTAGCCGCATGGCGTTCGTACTTAAATATGGAACTAACCATTCCAATTTTCGCTGTCTCTTATACACATCTCCGAGCCCACGAGACC
+
CBBBBFCCCCABGGGGGGGGGGGGHHHGGHHGHHHHGHGGGGGGHHGFFGEFHHHGHHHGHHHHHHHGHGGGGGHGFEFFEEHHHHHGHHHHHHHGGGHGHHGHHHHHHHHHHFGGGGGGHHHHHHHHGGFHHHGHDGGBDGHGGGGCGC
@M02034:409:000000000-BFKT7:1:1102:19066:8232 1:N:0:26
AAAGGCGAGGTGCCTAAAGTGGCAACCCAGACTAAGAATGATGTTGGTGGTGTAGAGCTTCCTGTAGCCGCAT
+
>1AA1>AAD@AAEGF1FGFBFGEGHC0EFCHGCGFHCFGFGGHFGFEECEEB/B1GHE1B1BAFFFFFHEE/E
@M02034:409:000000000-BFKT7:1:1102:7353:8235 1:N:0:26
AAAGTCGAGGTGCCTAAAGTGGCAACCCAGACTTATAGGATGGTTGGTGGTGTAGAGCTTCCTGTAGCCGCATGGCGTTCGTACTTAAATATGGAACTAACCATTCCAATTTTCGCTGTCTCTTATACACATCTCCGAGCCCACGAGACC
+
AABBBFBBBDAAGGGGFGGGGGGEGHGGGHHGHHHGGHHHHHGHHGGEFGFFFFGDGHHHBGHHGFHGGGGGGGHFFEGFEEGHHHHFHGGHHHBBFGHFFHFHHHHGFHHHHHGGFGGHHGHHFHHGFGGHFHHDDFG@@CHGD@DGGE
@M02034:409:000000000-BFKT7:1:1102:9861:8236 1:N:0:26
AAAGTCGAGGTGCCTAAAGTGGCAACCCAGACTAGGTTGCCGGTTGGTGGTGTAGAGCTTCCTGTAGCCGCATGGCGTTCGTACTTAAATATGGAACTAACCATTCCAATTTTCGCTGTCTCTTATACACATCTCCGAGCCCACGAGACC
+
CCCCCFCCCCCCGGGGGFGGGGGHHHHGGHHGHGHHHHHHGGGGGGGGGGGGGGHDFGHHHHHHHHHHHGGEFGHHGGGGFFGHHHG3FGFGGGGHGHHHHHGGHHHHHGHHHFGGGGGFGGHHFHHFHFFFGHHFGCCGCGHGGGG.EA
@M02034:409:000000000-BFKT7:1:1102:21111:8267 1:N:0:26
AAAGTCGAGGTGCCTAAAGTGGCAACCCAGACTAAGAGGAAGGTTGGTGGTGTAGAGCTTCCTGTAGCCGCATGGCGTTCGTACTTAAATATGGAACTAACCATTCCAATTTTCGCTGTCTCTTATACACATCTCCGAGCCCACGAGAC
+
AAAAAFAADDAAGGGE11FGGGGFGHHGGHHGHHGH1EA0FGCGGHGGFG/BG1DDDGGHHHHGFHHFFGG?EFHHGEEEEEGFGHH1GHHGHBGHFBG>GFGHFHHH2FGHHFGCEEGHHGHH>FGGDH1F<FGFFCCCGGEGG//<?
@M02034:409:000000000-BFKT7:1:1102:24041:8276 1:N:0:26
AAAGTCGAGGTGCCTAAAGTGGCAACCCAGACTCCGGTTCCGGTTGGTGGTGTAGAGCTTCCTGTAGCCGCATGGCGTTCGTACTTAAATATGGAACTAACCATTCCAATTTTCGCTGTCTCTTATACACATCTCCGAGCCCACGAGACC
+
BAABBFBAAD>AGGGGGGGGGGGFGEHECAECGBHGFFGGHGGGFCEEFDEBGDGAFDFGHFHFGFHHHGGFFFHHGEGEEEEGHHHFGHFFHHFGGHHHHHHHHHHFFGHHHFEGGBAFFGGGDGGFGFFHHHHBDCCCDEEGGGG?DC
@M02034:409:000000000-BFKT7:1:1102:16771:8279 1:N:0:26
AAAGTCGAGGCGCCTAAAGTGGCAACCCAGACTTGGCAGGATGTTGGTGGTGTAGAGCTTCCTGTAGCCGCATGGCGTTCGTACTTAAATATGGAACTAACCATTCCAATTTTCGCTGTCTCTTATACACATCTCCGAGCCCACGAGACC
+
AAA?AFAA1D1>0AF?1GFFGGCHHGHGGHCFFHCCBGECG1FFGFGEFABAFFD2FDGHFGGGGHHH1/>>BEGB>E@FEEFHEHHGGGFEF1>BFGHBBGFHHHGHHDGHHB?/ECEFFHFHHGFFF1<F@DG1/<@/AFHGGGGF.>
@M02034:409:000000000-BFKT7:1:1102:11186:8281 1:N:0:26
AAAGTCGAGGTGCCTAAAGTGGCAACCCAGACTCCGCCGCTTGTTGGTGGTGTAGAGCTTCCTGTAGCCGCATGGCGTTCGTACTTAAATATGGAACTAACCATTCCAATTTTCGCTGTCTCTTATACACATCTCCGAGCCCACGAGACC
+
CCCCCFCCCCCCGGGGGGGGGGGHHHHGGHHGHHHGGGGGGGGHHHHGGGGFGFGFGHGGHHHHHHHGHFGEEGHHGFGGGFHHHHHGHHHHHGHHGHHHHHHHHHHHHHHHHHGGGGGHHGHHHHHHFHFHHHGHEGC>@EHGGGGGGE
@M02034:409:000000000-BFKT7:1:1102:21280:8286 1:N:0:26
AAAGTCGAGGTGCCTAAAAGTGGCAACCCAGACTAATCATAATGTTGGTGGTGTTGAGCTTCCTGTAGCCGCATGGCGTTCGTACTTAAATATGGAACTAACCATTCCAATTTTCGCTGTCTCTTATACACATCTCCGAGCCCACGAGAC
+
BBBBBFBBBBAAGGGGGGGGGFHGHFHHGGHHGHHHHHHHHHHHHHHHGFFFFH1FFFGHHHHFHHHHHHFEEEGGHFGGGEEGGHH@G@FGHHH3BGHHHHHHHHHFFHGHHHFEEFGGHHGHHFFGGDGHFGHDFGGGGGGHGGGGGD
@M02034:409:000000000-BFKT7:1:1102:12066:8287 1:N:0:26
AAAGTCGAGGTGCCTAAAGTGGCAACCCAGACTGGGAGGGATGTTGGTGGTGTAGAGCTTCCTGTAGCCGCATGGCGTTCGTACTTAAATATGGAACTAACCATTCCAATTTTCGCTGTCTCTTATACACATCTCCGAGCCCACGAGACC
+
CCCCBFCCCBABGGGGGGGGGGGHHHHGGHHGGHHHHGGGGHGHHHHEFGGGHFGDEFHHHHHHHHHHHEEEGEHGFEGFEEFGHHHHHHHHHHHGFHHHHHFHHHHGHHHHHGGGGGDHHFHHGHHFHHFGGHHHECGGGGHGG@?GGE
@M02034:409:000000000-BFKT7:1:1102:23084:8304 1:N:0:26
AAAGTCGAGGTGCCTAAAGTGGCAACCCAGACTTGGTTGTGTGTTGGTGGTGTAGAGCTTCCTGTAGCCGCATGGCGTTCGTACTTAAATATGGAACTAACCATTCCAATTTTCGCTGTCTCTTATACACATCTCCGAGCCCACGAGACC
+
AABBAFBABDAAGGGGFGGGGGGHHHHGGHHGHHHHGHEEEHHGHHHAFFEGHGGDGFHGHHHHHFHGHGGGGGHHEGGGGGHGHHHFHHHHHHHFFHFFFGFFGGFFHHHHHHGFGGGHHHHHDGHFGGDHFHFDECDCGGHGGCC?GF
@M02034:409:000000000-BFKT7:1:1102:6022:8309 1:N:0:26
AAAGTCGAGGTGCCTAAAGTGGCAACCCAGACTCAGAAGCATGTTGGTGGTGTTGA
+
BBBBBFAADBABGGGGG4GGGGGHHHHFGHFECFF33A3A3FGGBGA222B111B5
@M02034:409:000000000-BFKT7:1:1102:19957:8311 1:N:0:26
AAAGTCGAGGTGCCTAAAGTGGCAACCCAGACTACGGAGCCGGTTGGTGGTGTAGAGCTTCCTGTAGCCGCATGGCGTTCGTACTTAAATATGGAACTAACCATTCCAATTTTCGCTGTCTCTTATACACATCTCCGAGCCCACGAGAC
+
CCCCCFCCCCCCGGGGGGGGGGGHHHHGGHHGHH3E2EE22AFEEGGGGGGGHHHGHHHHHHHHHHHHHGGGGGHHGFGGGFHHHHHHHHHHHHHHGHHHHHHHGHGHHHHHHGGGGGGGHHHHHHHHHHGHHHHHGGFFGGHGGGGGG
@M02034:409:000000000-BFKT7:1:1102:23423:8327 1:N:0:26
AAAGTCGAGGTGCCTAAAGTGGCAACCCAGACTAAGTCGGATGTTGGTGGTGTAGAGCTTCCTGTAGCCGCATGGCGTTCGTACTTAAATATGGAACTAACCATTCCAATTTTCGCTGTCTCTTATACACATCTCCGAGCCCACGAGACC
+
AABBAFBCCBCCGGGGFGGGGGGHHHHGGHHGHHHHGHFEAEGHHHHEFGFGGGGDFGHHHHHHFGHFFEGEEGHFEFGGGGHHHFHGHHHHFHBDFHFFFEFFHGHGHHHHHHEFGGGHHGHHHHGHFCFHGGFFECGDGGHGFCDGGC
@M02034:409:000000000-BFKT7:1:1102:4513:8328 1:N:0:26
AAAGTCGAGGTGCCTAAAGTGGCAACCCAGACTAAGAAGAAGGTTGGTGGTGTAGAGCTTCCTGTAGCCGCATGGCGTTCGTACTTAAATATGGAACTAACCATTCCAATTTTCGCTGTCTCTTATACACATCTCCGAGCCCACGAGACC
+
CCCCCFCCBBABGGGGGGGGGGGHHHHGGHHGHHHHHHHGGHHGHFEGFGEEFDFBDEGHHHHHGGGFGEFEEGH1FEGFGFGHGHHHHHHGHFEBGGHFGE3FGGEEHHHHHFE<EGGGFFHHGFGGFHHHBGFGEFFGGGHGGCDGDF
@M02034:409:000000000-BFKT7:1:1102:25463:8331 1:N:0:26
AAAGTCGAGGTGCCTAAAGTGGCAACCCAGACTTAGTTGCTGGTTGGTGGTGTAGAGCTTCCTGTAGCCGCATGGCGTTCGTACTTAAATATGGAACTAACCATTCCAATTTTCGCTGTCTCTTATACACATCTCCGAGCCCACGAGACC
+
CCCCCFCCCCCBGGGGGGGGGGGHHHHGCGEGHHHGGHGFHGHHFGEGEGFGE3F5DDFGFHHHGFEDBBE0EEHFEEG?EECEGHHDGGHHFG3@EFHHF03F?BG4GFGHFBE/EAEFGHGGB?FDFCG2GDGDB<C@/FFF@@DG/?
@M02034:409:000000000-BFKT7:1:1102:7601:8335 1:N:0:26
AAAGTCGAGGTGCCTAAAGTGGCAACCCAGACTCATATGTAGGTTGGTGGTGTAGAGCTTCCTGTAGCCGCATGGCGTTCGTACTTAAATATGGAACTAACCATTCCAATTTTCGCTGTCTCTTATACACATCTCCGAGCCCACGAGACC
+
BBBBBFBBBBABGGGGGGGGGGGHHHHGGHHGHHHHHHHGHHHHHHGFFGGGHGHEGHHHHHHHHHHHHEGEFGHHGGGGFFHHHHHHHHHHHHHFHHHHHHGHHGHHHHHHHHGGGGGGHGHHFHHFHHHHHHHFG?CDGGHGCADGDF
@M02034:409:000000000-BFKT7:1:1102:16956:8336 1:N:0:26
AAAGTCGAGGTGCCTAAAGTGGCAACCCAGACTAAGTCGGATGTTGGTGGTGTAGAGCTTCCTGTAGCCGCATGGCGTTCGTACTTAAATATGGAACTAACCATTCCAATTTTCGCTGTCTCTTATACACATCTCCGAGCCCACGAGACC
+
CCCCCFCCCCABGGGGGGGGGGGEGHHGGHHGHHHHAA22AEFHHHHGGGGGHBG5FHHHHHHHHHHFHGGEEEHGFEGGGEGHHHHHHHGHHHBGGGHHHGDGHHHFHFHHGFFGGGGHHHHH?FHGGGGFHHHGD@DGGGGGGDGGGA
@M02034:409:000000000-BFKT7:1:1102:12903:8338 1:N:0:26
AAAGTCGAGGTGCCTAAAGTGGCAACCCAGACTTCTAGGGTGGTTGGTGGTGTAGAGCTTCCTGTAGCCGCATGGCGTTCGTACTTAAATATGGAACTAACCATTCCAATTTTCGCTGTCTCTTATACAATCTCCGAGCCCACGAGACCG
+
CCCCCFCBCCBCGGGGFGGGGGGHHHHGGHHGHHHHHHHHAFGEFGGEGGEFHHHBEGHHHHHHHHHHHGGFGEHGGEGGFGHHHHHHHHHHHHHGHHHHHHHHHHGGHHHHHFGGGGGGHFGHHHHHFHGGHFHECDGCGHGGGGGGGG
@M02034:409:000000000-BFKT7:1:1102:16938:8343 1:N:0:26
AAAGTCGAGGTGCCTAAAGTGGCAACCCAGACTAAGTCGGATGTTGGTGGTGTAGAGCTTCCTGTAGCCGCATGGCGTTCGTACTTAAATATGGAACTAACCATTCCAATTTTCGCTGTCTCTTATACACATCTCCGAGCCCACGAGACC
+
BBBBBFBBBBBBGGGGGGGGGGGHFHHGGHFGHBFHGFE2EEGHFHAAA1EBGBG5AFGHHHHHHFHGHGGEFEH1E?EFFEGHHFF3FGHHHG33FGHHFH?GBFHGHHHHHGGGGGFFHHHHGHGGFHFFGHHFG/<CDGHGG/ADDF
@M02034:409:000000000-BFKT7:1:1102:19356:8351 1:N:0:26
AAAGTCGAGGTGCCTAAAGTGGCAACCCAGACTCTTGTTTGTGTTGGTGGTGTAGAGCTTCCTGTAGCCGCATGGCGTTCGTACTTAAATATGGAACTAACCATTCCAATTTTCGCTGTCTCTTATACACATCTCCGAGCCCACGAGAC
+
CCCCCFCCCCCCGGGGGGGGGGGHHHHGGHHGHHHHHHHHGHHHHHHGGGGGHHHFHHHHHHHHHHHHHGGGEGHGGFGGFGGFHHHFHHFHHFGHHHHGGHHHHHGHHHHHHFGGGGGHHHHHHHHHGHFHHHGFGCGGGGHGGGGGG
@M02034:409:000000000-BFKT7:1:1102:14867:8356 1:N:0:26
AAAGTCGAGGTGCCTAAAGTGGCAACCCAGACTCGTAGGGCGGTTGGTGGTGTAGAGCTTCCTGTAGCCGCATGGCGTTCGTACTTAAATATGGAACTAACCATTCCAATTTTCGCTGTCTCTTATACACATCTCCGAGCCCACGAGACC
+
CCCCCFCCCCABGGGGGGGGGGGGFHHGGHHGHHGHGGGGHGGFGGGEFGEFGFGFGGHHHGHHHHHGHEEEFEHFEEFFEEGHHHHHHHGHHHHFGHGFGHHHHHFFHHHHHGGGGGEFHHHHHHFHGHFHHHFFEDG?GGHGGCCGGC
@M02034:409:000000000-BFKT7:1:1102:22772:8364 1:N:0:26
AAAGTCGAGGTGCCTAAAGTGGCAACCCAGACTGTTGCGTTTGTTGGTGGTGTAGAGCTTCCTGTAGCCGCATGGCGTTCGTACTTAAATATGGAACTAACCATTCCAATTTTCGCTGTCTCTTATACACATCTCCGAGCCCACGAGACC
+
CCCCCFCCCCBCGGGGGGGGGGGHHHHGGHHGHHHHHHGEGGGGGHHGGGEFGHHFHHHHHHHHHHHGHGGEEGHHGGGGEGHHHHGGHHHHHGGFHHHHHHHHHHHHHHHHHHGGGGGGHHHHGHHFHHGHHHHHGGGGGGHGGGGGGG
@M02034:409:000000000-BFKT7:1:1102:24643:8369 1:N:0:26
AAAGTCGAGGTGCCTAAAGTGGCAACCCAGACTCGGATGAGGGTTGGTGGTGTAGAGCTTCCTGTAGCCGCATGGCGTTCGTACTTAAATATGGAACTAACCATTCCAATTTTCGCTGTCTCTTATACACATCTCCGAGCCCACGAGACC
+
BBBBBFBBDBAAGFGGGGGGGBFGHHHFA2FFGHGGEFGHHFGEGEGGGGBFFGG5FGHHHHHFHHHGGEEFFGHHFGGGFFBGHHHFHHFGGHDFGGHHHFHHHHGHFHGHHHGGGEGFHHHHHGGF3CFBFFFFG?GGGGHGGGGGGG
@M02034:409:000000000-BFKT7:1:1102:12150:8381 1:N:0:26
AAAGTCGAGGTGCCTAAAGTGGCAACCCAGACTCCGTGTCCGGTTGGTGGTGTAGAGCTTCCTGTAGCCGCATGGCGTTCGTACTTAAATATGGAACTAACCATTCCAATTTTCGCTGTCTCTTATACACATCTCCGAGCCCACGAGACC
+
BCCCCFCBDBABGGGGGGGGGGGHHHHGGHHGHHHGCFHFHGGGGGGEEDGGGAF5DFGHFGFHGGGFDEG>EEGCEEEEF>?GGHH3EGFFHF3BFFHH?EBFFEHEGGGHHBEEEFDFFHHHDFGFHHHFF>FFE?@GCGHEC@FGCE
@M02034:409:000000000-BFKT7:1:1102:8897:8388 1:N:0:26
AAAGTCGAGGTGCCTAAAGTGGCAACCCAGACTATGATGTTTGGTGGTGTAGAGCTTCCTGTAGCCGCATGGCGTTCGTACTTAAATATGGAACTAACCATTCCAATTTTCGCTGTCTCTTATACACATCTCCGAGCCCACGAGACCGT
+
BBBBBFABBBBBGGGGGBGGGGGHGHHGGHHGHHHHFHHFGHHGHGGGGFGG5GHHHHHHHGFHFHGGEEEHFGGGGGGHHGHGG@FFHHHDBCG@GFHHHHHFHGGHHHHGEGGEFGHEHGHFFEGHHHHFFD/CBDGEFG?FGGEGG
@M02034:409:000000000-BFKT7:1:1102:20788:8391 1:N:0:26
AAAGTCGAGGTGCCTAAAGTGGCAACCCAGACTAGTACTACTGTTGGTGGTGTAGAGCTTCCTGTAGCCGCATGGCGTTCGTACTTAAATATGGAACTAACCATTCCAATTTTCGCTGTCTCTTATACACATCTCCGAGCCCACGAGA
+
CCCCCFCCCCCCGGGGGGGGGGGHHHHGDHECGFCHHGHHGHHHHHHGFGGGF3F5DFGHGHHHHGG5GEG0BFGAFEEGEE2FGFH3BFGDGB3@BGGHBF@GFFG4BFFHHBEFGGADBHG4DH44F?DCGGHDD//@C/FFC/<?
@M02034:409:000000000-BFKT7:1:1102:12162:8395 1:N:0:26
AAAGTCGAGGTGCCTAAAGTGGCAACCCAGACTCCGTGTCCGGTTGGTGGTGTAGAGCTTCCTGTAGCCGCATGGCGTTCGTACTTAAATATGGAACTAACCATTCCAATTTTCGCTGTCTCTTATACACATCTCCGAGCCCACGAGACC
+
BABBBFBBDBAAGGGGGGGGGFFHGHHEFCHFFGHGHGGFHGEGFEGEFEEFGEGAGFHGHCGFHHHHHGCEEFHHGEEFFEGHHHGFGFFHHFGFGHHHHHHHHHHHHHHHHGEGGGGHHHHHGHHFGGHFFHHHE@@CCGHEGGCGGF
@M02034:409:000000000-BFKT7:1:1102:11595:8396 1:N:0:26
AAAGTCGAGGTGCCTAAAGTGGCAACCCAGACTCCGATGCCGGTTGGTGGTGTAGAGCTTCCTGTAGCCGCATGGCGTTCGTACTTAAATATGGAACTAACCATTCCAATTTTCGCTGTCTCTTATACACATCTCCGAGCCCACGAGACC
+
CCCCCFBBCCCCGGGGGGGGGGGHHHHGGHHGHHHGEGGGHGGEFEGGGGEFHHHGHHHHHHHHHHGHHGGGGGHGGGGGGFHHHHHHHHHHHGGFFHHHHHHHHHHHHHHHHFGGGGGGHHHHHHHHHGHHGHHHGFGGGGHGGGGGGF
@M02034:409:000000000-BFKT7:1:1102:11608:8409 1:N:0:26
AAAGTCGAGGTGCCTAAAGTGGCAACCCAGACTTTTTTTTTGGTTGGTGGTGTAGAGCTTCCTGTAGCCGCATGGCGTTCGTACTTAAATATGGAACTAACCATTCCAATTTTCGCTGTCTCTTATACACATCTCCGAGCCCACGAGAC
+
AAABAFAAD?ABGGGGCGGGGGGHHHHGGHHGHGHHHGGCGGGHGGGEEGEE?GG5GDHEHHHHHFHHHGCEEEHFGEGGFGHEHHBFFGGDGBFGCE33FGGHFFFF2GFHHGCADDGED2GGFGBFBFBG1F<G//<@CEHG-ADGC
@M02034:409:000000000-BFKT7:1:1102:24378:8409 1:N:0:26
AAAGTCGAGGTGCCTAAAGTGGCAACCCAGACTATTTTTGTGGTTGGTGGTGTAGAGCTTCCTGTAGCCGCATGGCGTTCGTACTTAAATATGGAACTAACCATTCCAATTTTCGCTGTCTCTTATACACATCTCCGAGCCCACGAGACC
+
AAAAAFBB3DAAGCGGGGGGGBFFGHHFEGHGHHHFHHHGGCEHGGGEFFEFHFFDFHHHHGHFHHH5GFEEGGHFE1EEEEGGHHGDHHFHHGFHFHHHHHHHHHGHHHHHHGGEGGGHHHHHGFHFG1GHFHHHDCGGGGHGGCGGGG
@M02034:409:000000000-BFKT7:1:1102:15970:8414 1:N:0:26
AAAGTCGAGGTGCCTAAAGTGGCAACCCAGACTTGTTGGGGGGTTGGTGGTGTAGAGCTTCCTGTAGCCGCATGGCGTTCGTACTTAAATATGGAACTAACCATTCCAATTTTCGCTGTCTCTTATACACATCTCCGAGCCCACGAGACC
+
BBBBBFBBBBABGGGGBGGGGGGHHHHGGHHGHHHHHHHGGGGEFGGFFGDFGFHFGHHHHHHGHHHGHDDDGGHGGGGGDDHHHHHGHHHHHHGGHHGHHHHHHHHHHHHHHFGFGGFFGGGGGGGGFGFGFFGFECA?BGGFFFFFF?
@M02034:409:000000000-BFKT7:1:1102:5009:8414 1:N:0:26
AAAGTCGAGGTGCCTAAAGTGGCAACCCAGACTTATACTTTGGTTGGTGGTGTAGAGCTTCCTGTAGCCGCATGGCGTTCGTACTTAAATATGGAACTAACCATTCCAATTTTCGCTGTCTCTTATACACATCTCCGAGCCCACGAGACC
+
DDDDCFCCDDCBGGGGGGGGGGGHHHHGGHHGHHDHHHHHFGHHFGGGEEEFGDGDDHHHHHHHHGHGGEGEGGGAEEEEFFGHHHHHFHHHHH33FHHGFFBGFHFFHHHHHGGGGGEGHHHHHHHFHHHHFHGFGGGDDGHGG/DGGF
@M02034:409:000000000-BFKT7:1:1102:11588:8414 1:N:0:26
AAAGTCGAGGTGCCTAAAGTGGCAACCCAGACTTTTTT
+
CCCCCFCCCCCCGGGGGGGGGGGHHHHGGHHGHBDF3E
@M02034:409:000000000-BFKT7:1:1102:11097:8420 1:N:0:26
AAAGTCGAGGTGCCTAAAGTGGCAACCCAGACTCCTGCTCCTGTTGGTGGTGTAGAGCTTCCTGTAGCCGCATGGCGTTCGTACTTAAATATGGAACTAACCATTCCAATTTTCGCTGTCTCTTATACACATCTCCGAGCCCACGAGACC
+
CCCCCFCCCCBCGGGGGGGGGGGHHHHGGHHGHFGHHHHFFHGHHHHEFCEFGDG5F5FGHHHHHHH5FEG0BEH1EBEFEFFHHHHGFGHBHH3BGHHFE1?FHHEFBFGHHHGEGFGHHHHHDHHHGFFFHHHHFCC@DEHG?CDGA?
@M02034:409:000000000-BFKT7:1:1102:8121:8428 1:N:0:26
AAAGTCGAGGTGCCTAAAGTGGCAACCCAGACTAGTCATTCGGTTGGTGGTGTAGAGCTTCCTGTAGCCGCATGGCGTTCGTACTTAAATATGGAACTAACCATTCCAATTTTCGCTGTCTCTTATACACATCTCCGAGCCCACGAGACC
+
CCCCCFCBCCABGGGGGGGGGGGHHHHGGHHGHHHHHHHHHHHGGGCEFGEFGGGFGHHHHHHHGGGGHGGEEEHGGGGGGFHHHHHGHGHHHHHHFHHHHHGHHHGHHHHHHHGGGGGHHFHHHHHHFGGGHHHHGCGGGGHGGGGGGA
@M02034:409:000000000-BFKT7:1:1102:20799:8430 1:N:0:26
AAAGTCGAGGTGCCTAAAGTGGCAACCCAGACTCTGTCTAGGGTTGGTGGTGTAGAGCTTCCTGTAGCCGCATGGCGTTCGTACTTAAATATGGAACTAACCATTCCAATTTTCGCTGTCTCTTATACACATCTCCGAGCCCACGAGACC
+
AABBBFBADBAAGGGGGGGGGFGHHEGAFAFFGGHFGHHBGFHHHEEEFFBFHAG5F5GGHFGFFGHBDE?EEFHGC?EEEEGHHHEBGGFGHHHFGGGHHFGGGHHGFGHHHEEEGGEFFHHHGHDBFCD2GGHBEBDGGGEGGCCGAC
@M02034:409:000000000-BFKT7:1:1102:7572:8432 1:N:0:26
AAAGTCGAGGTGCCTAAAGTGGCAACCCAGACTCCGGGTAGTGTTGGGG
+
BCCCBFBBDBBCGGGGGGGGGGGHHHHGGHHAG33A2AE22BFH5G10A
@M02034:409:000000000-BFKT7:1:1102:16643:8436 1:N:0:26
AAAGTCGAGGTGCCTAAAGTGGCAACCCAGACTCATTCTCGGGTTGGTGGTGTAGAGCTTCCTGTAGCCGCATGGCGTTCGTACTTAAATATGGAACTAACCATTCCAATTTTCGCTGTCTCTTATACACATCTCCGAGCCCACGAGACC
+
CCCCCFCCCCBBGGGGGGGGGGGGHHHGGHHGH3AG5FHHFCGGFGGGFGEFHHHGHHHHHHHHHHHHHGGGGGHGGGGGFFHHHHHHGHHHHHGHGHHHHHHHHHGGHHHHHGGGGGGHHGHHGHHGHHFHHHHHGGGGGGHGGGGGGA
@M02034:409:000000000-BFKT7:1:1102:19437:8454 1:N:0:26
AAAGTCGAGGTGCCTAAAGTGGCAACCCAGACTCCGCCGCCGGTTGGTGGTGTAGAGCTTCCTGTAGCCGCATGGCGTTCGTACTTAAATATGGAACTAACCATTCCAATTTTCGCTGTCTCTTATACACATCTCCGAGCCCACGAGACC
+
CCCCCFCCCCCCGGGGGGGGGGGHHHHGGHHGHHHGGGGGGGGGGGGGGGGGHHGFHHHHHHHHHHHHHEGCEGHHGEGGFGFGHHGGHHHHHGHHHHHGHHGHHHHHHHHHHHGGGGGGHHHHHHGHGHHHGHGFGGGCGGHGGGGGGG
@M02034:409:000000000-BFKT7:1:1102:3911:8456 1:N:0:26
AAAGTCGAGGTGCCTAAAGTGGCAACCCAGACTAAGAATCATGTTGGTGGTGTAGAGCTTCCTGTAGCCGCATGGCGTTCGTACTTAAATATGGAACTAACCATTCCAATTTTCGCTGTCTCTTATACACATCTCCGAGCCCACGAGAC
+
BABBBFBBBBBBGGGGGFGGGGGHGHHGGHHGHHHHFHHHH5GHHHHGGGFFHFGFFGHHHHHHHHHHHGGEEGHGGGGGGFGHGHHGHHHHGHDFGHGFHGFHHHFFHHHHHGGFGGGHHHHHFHHGFGHEBFDBFCFDGGHGGGGDG
@M02034:409:000000000-BFKT7:1:1102:12923:8464 1:N:0:26
AAAGTCGAGGTGCCTAAAGTGGCAACCCAGACTACTA
+
CCCCCFCCCCBCGGGGGGGGGGGHHHHGGHHGHB355
@M02034:409:000000000-BFKT7:1:1102:6411:8500 1:N:0:26
AAAGTCGAGGTGCCTAAAGTGGCAACCCAGACTCAGATTAAGGTTGGTGGTGTAGAGCTTCCTGTAGCCGCATGGCGTTCGTACTTAAATATGGAACTAACCATTCCAATTTTCGCTGTCTCTTATACACATCTCCGAGCCCACGAGACC
+
BBBBBFBBBBBBGGGGCDGGGGGHHHHGGHHGHCHGFHHHFHGBFGEEEEEFABFADFHHFHHHHEGDEEFEFEG1E?EFEB2FFGHFEGHBFB3@FGHHB03F?BGBFHHHHBEAFE<GFHFGDGH?D?FCCDG2CCGC@/FFGDGGAC
@M02034:409:000000000-BFKT7:1:1102:11606:8501 1:N:0:26
AAAGTCGAGGTGCCTAAAGTGGCAACCCAGACTAATATTTATGTTGGTGGTGTAGAGCTTCCTGTAGCCGCATGGCGTTCGTACTTAAATATGGAACTAACCATTCCAATTCTCGCTGTCTCTTATACACATCTCCGAGCCCACGAGACC
+
BBBBBFBBDBBBGGGGGGGGGGGHHHHGGHHGHGGHGHHHHHHHHFHGGGGFHGGDGHHHHHHHHHHHHGG?EFHHGGGGGFFHHHHDFGEHHFHHHHHHHHHHHHHHHHHHHHGGGGFHHGHHHHBGHHFHFHFHG/@DGFEFGGCDDE
@M02034:409:000000000-BFKT7:1:1102:17175:8503 1:N:0:26
AAAGTCGAGGTGCCTAAAGTGGCAACCCAGACTAAGTCGCCTGTTGGTGGTGTAGAGCTTCCTGTAGCCGCATGGCGTTCGTACTTAAATATGGAACTAACCATTCCAATTTTCGCTGTCTCTTATACACATCTCCGAGCCCACGAGACC
+
CCCCCFCCDCCCGGGGGGGGGGGHHHHGGHHGHHHHGHEGGGHGHHHGFGGGHHHGHHGHHHHHHHHHHGGGEGHHGGGGGGGHHHFGGHHHHFGHFGGGHHHHHHGFFHHHHHGGGGGGHGHHGHGGGGBHHHHGGGGCGGHGGGGGGF
@M02034:409:000000000-BFKT7:1:1102:23248:8507 1:N:0:26
AAAGTCGAGGTGCCTAAAGTGGCAACCCAGACTAAGAATGATGTTGGTGGTGTAGAGCTTCCTGTAGCCGCATGGCGTTCGTACTTAAATATGAAACTAACCATTCCAATTTTCGCTGTCTCTTATACACATCTCCGAGCCCACGAGACC
+
BBCBAFCCCCBBFGGGGGGGGGGHHHHGGHHGHHHHHHHHHHHHHHHEFFEGHFGFGHHHHHHHGHHGHEEEEGHGFFGFEFGHHHHFHHHHH4FGFGHFHHGHHHHHHHHHHBFFGGGHHHHHHHHHGHFHHHHFE?C@DGHGGGGGGE
@M02034:409:000000000-BFKT7:1:1102:18495:8508 1:N:0:26
AAAGTCGAGGTGCCTAAAGTGGCAACCCAGACTTGGGTGGGGGTTGGTGGTGTAGAGCTTCCTGTAGCCGCATGGCGTTCGTACTTAAATATGGAACTAACCATTCCAATTTTCGCTGTCTCTTATACACATCTCCGAGCCCACGAGACC
+
BBBBBFBBBBABGGGBGGGGGGGHHHHGGHHGGHHHHEEGGGGEFGGGGGFFFFGFGFHHHHHHHHHGHEEEFGHGFFGFEFGHHHHHHHGHHHFFHHHHHHHHHGFGHHHHHHGEFGGHFHHHGHGHHHHHFHGHD@GCGGHGGGGGGG
@M02034:409:000000000-BFKT7:1:1102:17003:8515 1:N:0:26
AAAGTCGAGGTGCCTAAAGTGGCAACCCAGACTAGGAAGCCGGTTGGTGGTGTAGAGCTTCCTGTAGCCGCATGGCGTTCGTACTTAAATATGGAACTAACCATTCCAATTTTCGCTGTCTCTTATACACATCTCCGAGCCCACGAGACC
+
CCCCCFCCCCCCGGGGGGGGGGGHHHHGGHHGHHHHHHGHHGGGGGGGGGGGHGHFFGHHHHHHHGHHHFGEEGHGGGGGGGGHGHHHHGGHHHHHGHHHHHHHHHHHFGHHHGGGGGGGHHHHGGHHGHFHHFHGFCGGGGHGGCDFGF
@M02034:409:000000000-BFKT7:1:1102:18060:8515 1:N:0:26
AAAGTCGAGGTGCCTAAAGTGGCAACCCCGACTGGGAGTGAGGTTGGTGGTGTAGAGCTTCCTGTAGCCGCATGGCGTTCGTACTTAAATATGGAACTAACCATTCCAATTTTCGCTGTCTCTTATACACATCTCCGAGCCCACGAGACC
+
>AA>A5AA?D>ABFGGGGGGGCGAFAFAEEECEGHHBFEEDFFFFG?EGEEBGGG5DGFGGHHGHGFGHGGEEGHFE?EFEEHHGHH3FFBHHBB?GEGHHHHGFHHHFGHHHGCEEBB1FFHFGGHDGHBFGHHFD?GCGGGGGGGGGA
@M02034:409:000000000-BFKT7:1:1102:27098:8516 1:N:0:26
AAAGTCGAGGTGCCTAAAGTGGCAACCCAGACTTGGGAGTTGGTTGGTGGTGTAGAGCTTCCTGTAGCCGCATGGCGTTCGTACTTAAATATGGAACTAACCATTCCAATTTTCGCTGTCTCTTATACACATCTCCGAGCCCACGAGACC
+
AAAA>DAABBBBGGGG44FGGGGHHHHGGHHGGHGGGHF2BFHAGEGBAFEEFGFFEFGHGHHGFGGB3AEEEEHBEEGGFEGHFGGGHFHHHHGFFHFBBFBGHFGFFHHHHDEFGGAEGFFHGHGGFCDGCG?2CB@/CFEGGGGGGA
@M02034:409:000000000-BFKT7:1:1102:6964:8516 1:N:0:26
AAAGTCGAGGTGCCTAAAGTGGCAACCCAGACTACGGTTCAGGTTGGTGGTGTAGAGCTTCCTGTAGCCGCATGGCGTTCGTACTTAAATATGGAACTAACCATTCCAATTTTCGCTGTCTCTTATACACATCTCCGAGCCCACGAGACC
+
BBBCCFCCCCAAGGGGGGGGGGGHGHHGGHHGHHBEG2FA3FGGGHGGGGEFGFHGHHHHHHHHHHHGHGGFGGHGGEGGGGHHHHHHHHHHHHGGHFGGHHGHHHHHHHHGHHGGGGGHHHHHHHGHGFHFFHHHGGGGGGHGGGGGGA
@M02034:409:000000000-BFKT7:1:1102:14508:8524 1:N:0:26
AAAGTCGAGGTGCCTAAAGTGGCAACCCAGACTGGTGTGA
+
BCBBBFCCCCBCGGGGGGGGGGGHHHHGGHHGHG2FH225
@M02034:409:000000000-BFKT7:1:1102:16374:8524 1:N:0:26
AAAGTCGAGGTGCCTAAAGTGGCAACCCAGACTAAGAAGCATGTTGGTGGTGTAGAGCTTCCTGTAGCCGCATGGCGTTCGTACTTAAATATGGAACTAACCATTCCAATTTTCGC
+
>1AA1B1>A111BBFDFGFBAGFGBFBEF0FFGGFFF10BAFDAABFEAEAE/F1DDEDGBFGD1FGHFGGC?/BF/E>F?EFGEFFHHBGG21FFEGFGE01FFFFFDGFGGFEA
@M02034:409:000000000-BFKT7:1:1102:15912:8528 1:N:0:26
AAAGTCGAGGTGCCTAAAGTGGCAACCCAGACTAATAATAAGGTTGGTGGTGTAGAGCTTCCTGTAGCCGCATGGCGTTCGTACTTAAATATGGAACTAACCATTCCAATTTTCGCTGTCTCTTATACACATCTCCGAGCCCACGAGACC
+
BBBBBFBBBBBAGGGGGGGFGGGHHHHGGHGGHHHHGHHHHHHHGHCFGGFFHFGDFHHHHHHHHHHHHFEEEEHGFEFFEEGHHHHGHHHHHHHHHHHHHHHHHHHHHHHHHHGGGGGHHGHHHHHHGHFHHHHHGGGDGGHGGGGGGE
@M02034:409:000000000-BFKT7:1:1102:16766:8530 1:N:0:26
AAAGTCGAGGTGCCTAAAGTGGCAACCCAGACTGCTAGTCCGGTTGGTGGTGTAGAGCTTCCTGTAGCCGCATGGCGTTCGTACTTAAATATGGAACTAACCATTCCAATTTTCGCTGTCTCTTATACACATCTCCGAGCCCACGAGACC
+
ABBABFBBBBABGGGGGGGGGGGHHHHGGHGGH33DF5B5AAEGFGGGGGGGHFGFHHHHGHHHHHHGHEFEEGHFGGGGGEGHHHGFFHGHHFFGHHHHHGHHHHHFFGHHHFGGGGEGHGHHGHHHHHHHFHFGFGCDCGHGGFGGGE
@M02034:409:000000000-BFKT7:1:1102:5028:8531 1:N:0:26
AAAGTCGAGGTGCCTAAAGTGGCAACCCAGACTTCTTCTTGTGTTGGTGGTGTAGAGCTTCCTGTAGCCGCATGGCGTTCGTACTTAAATATGGAACTAACCATTCCAATTTTCGCTGTCTCTTATACACATCTCCGAGCCCACGAGACC
+
?AA1A@AA1A>ABGGGGGGGGGGCFHHCFFHGHHG2GHHDGGFHHHGGGGAFGFGBGFHHHGHFGFF2GFEEFFHHGEGEE?CGFHFGGGBHHHBFGHHFFHHHHHHFHHHHHHGGGGGGHHHDDGHHGGHHHGGFGGG?CFHGGGGGGA
@M02034:409:000000000-BFKT7:1:1102:16377:8544 1:N:0:26
AAAGTCGAGGTGCCTAAAGTGGCAACCCAGACTAAGAAGCATGTTGGTGGTGTAGAGCTTCCTGTAGCCGCATGGCGTTCGTACTTAAATATGGAACTAACCATTCCAATTTTCGCTGTCTCTTATACACATCTCCGAGCCCACGAGACC
+
CCBBCFBCBCABGGGGGGGGGGGGHHHGFHHGHHHHGHHFFGHFGHHGGGEFGFHBGHHHHHFFGGGFGEEEGGHHGGGGEEGHHHHHHHGHGHGFHHHHHHGHHHHHHHHHHHGGGGEFHHHHHHHGHHFHHHHGGFGDCGHGGGGGGF
@M02034:409:000000000-BFKT7:1:1102:8989:8546 1:N:0:26
AAAGTCGAGGTGCCTAAAGTGGCAACCCAGACTGTGTTGTCGGCTGGTGGTGTTGAACTTCCTGTAGCCGCATGGCG
+
ABBBBD>AADBBGGGGGFBFGGGGHHHGGHGEHGH55A225A22BEA3A1EA11B553B5AB55A555A?>@EEE1E
@M02034:409:000000000-BFKT7:1:1102:12865:8552 1:N:0:26
AAAGTCGAGGTGCCTAAAGTGGCAACCCAGACTACGAATAAGGTTGGTGGTGTAGAGCTTCCTGTAGCCGCATGGCGTTCGTACTTAAATATGGAACTAACCATTCCAATTTTCGCTGTCTCTTATACACATCTCCGAGCCCACGAGACC
+
CCCBBFCCCCBBGGGGGGGGGGGHHHHGGHHGHHHGGHHGHHHGHHGGGGFFHFGFHHHHHHHHHHHHHGGGGGHHGGGGFFHHHHHHHHHHHHHHGHHGHHHHHHHHEHHHHHGGGGGHHHHHGHHHHHGHHHHHGGGGGGHGGGGGGE
@M02034:409:000000000-BFKT7:1:1102:6551:8556 1:N:0:26
AAAGTCGAGGTGCCTAAAGTGGCAACCCAGACTGGGAGGTGGGTTGGTGGTGTAGAGCTTCCTGTAGCCGCATGGCGTTCGTACTTAAATATGGAACTAACCATTCCAATTTTCGCTGTCTCTTATACACATCTCCGAGCCCACGAGAC
+
BBBBBFBADBAAGGGGGGGGGGGHHHHGGHHGHHHHHGGBGGGEFGGEFGEFGGFDFGHHHHHHHHHGHEEEFFHGEEGFEEGHHHHGHHGHHHGGGHHGHGFHHHHHHHHHHHGGGGGHGHHHGHGHGGGHHHHFGFGCGGHGGCCFD
@M02034:409:000000000-BFKT7:1:1102:25834:8556 1:N:0:26
AAAGTCGAGGTGCCTAAAGTGGCAACCCAGACTAATAAGCAGGTTGGTGGTGTAGAGCTTCCTGTAGCCGCATGGCGTTCGTACTTAAATATGGAACTAACCATTCCAATTTTCGCTGTCTTTATACACATCTCCGAGCCCACGAGACCG
+
BBBBBFCCBBABGGGGGGGGGGGHHHHGGHHGHHHHHHHHHHGGGHGGGDEFHFHDHHHHHHHGHFHFHGGGGGHHGGGFFFHHHHF3FGGHHFFGBGHFGHHGHHGE?FGHHGFGGDFHHHGHHFFFGDFGHHHC<@@BCHGGGCDEFC
@M02034:409:000000000-BFKT7:1:1102:3520:8567 1:N:0:26
AAAGTCGAGGTGCCTAAAGTGGCAACCCAGACTGATCCGCCGGTTGGTGGTGTAGAGCTTCCTGTAGCCGCATGGCGTTCGTACTTAAATATGGAACTAACCATTCCAATTTTCGCTGTCTCTTATACACATCTCCGAGCCCACGAGACC
+
BBBBBFBB3DABGGGGFGGGGFGHHHHGGHHGHHCHFHHEAEE0EEEECFECA3F5D5BGFHHGFFGD3EE>EEGBE>EFFEFAGGHDGFHFDB3?F?GH303F3B??FGHHHEC/FD?FDGHFE>GFHGHHHGFGE//@@F/C?-ADGC
@M02034:409:000000000-BFKT7:1:1102:23471:8578 1:N:0:26
AAAGTCGAGGTGCCTAAAGTGGCAACCCAGACTTGGGGTCGGGTTGGTGGTGTAGAGCTTCCTGTAGCCGCATGGCGTTCGTACTTAAATATGGAACTAACCATTCCAATTTTCGCTGTCTCTTATACACATCTCCGAGCCCACGAGACC
+
BBBBBFBBBBAABGGGGGGGGGGGGHHGGHHGHHHHHGGGGGGHGGGFGGEFGFGBGHHHHHHHGGHGHGGEEGHFFEGFEEGHHHHFHHFHHHFFGHGFHHHHHHHHHGHHHGFFGGGHHGHHGHFHFHFHFHGFECGCGFHGGDGGGC
@M02034:409:000000000-BFKT7:1:1102:17382:8591 1:N:0:26
AAAGTCGAGGTGCCTAAAGTGGCAACCCAGACTAATGAGATTGTTGGTGGTGTAGTGCTTCCTGTAGCCGCATGGCGTTCGTACTTAAATATGGAACTAACCATTCCACTTTTCGCTGTCTCTTATACACATCTCCGAGCC
+
BBBBBFBB@BABCGGGFGGGGCFFFFGAA2FE3AFGH5BD5D33B22EF?AEAGF53DFH5FHGG5BAFAE?EFHHGE?F>EB1FGH@BBB@F333B@33BFFGFGHH3BFFHHGGG??3BEFGGGG44B111B?GF/B/<
@M02034:409:000000000-BFKT7:1:1102:10824:8591 1:N:0:26
AAAGTCGAGTTGCCTAAAGTGGCAACCCAGACTCCGCCGCATGTTGGTGGTGTAGAGCTTCCTGTAGCCGCATGGCGTTCGTACTTAAATATGGAACTAACCATTCCAATTTTCG
+
AAAA1B?ADBAFFFG111BBFFCHGEAEEGFGHHCAEGGG/?EG22AAFEEGA11DFGHHGFHH1FGF@EE/EAGG@EEAEGF/?@2B1DG22G1>B>FFCCBGHF2>FGFHHBE
@M02034:409:000000000-BFKT7:1:1102:11938:8597 1:N:0:26
AAAGTCGAGGTGCCTAAAGTGGCAACCCAGACTTGGCATCATGTTGGTGGTGTAGAGCTTCCTGTAGCCGCATGGCGTTCGTACTTAAATATGGAACTAACCATTCCAATTTTCGCTGTCTCTTATACACATCTCCGAGCCCACGAGACC
+
CCCCCFCCCCCBGGGGGGGGGGGHHHHGGHHGHHHHHGHHHHHHHHHGGGFFHGHFGHHHHHHHHGHGHGGGGEHGGGGGFFGHHHHHHHHHHHHGGHHGHEHHHHHGHGHHHGGDGGGGHHHHGHHHBGDHCGFGGGGFGGHGGGGGGG
@M02034:409:000000000-BFKT7:1:1102:10817:8608 1:N:0:26
AAAGTCGAGGTGCCTAAAGTGGCAACCCAGACTCCGCCGCATGTTGGTGGTGTAGAGCTTCCTGTAGCCGCATGGCGTTCGTACTTAAATATGGAACTAACCATTCCAATTTTCGCTGTCTCTTATACACATCTCCGAGCCCACGAGAC
+
BBABCFBCCCAAGGGGGGGBGGGHHHHGGHHGHHHGGGGGGGGHHHHEGGGFGFGAFHFHHHGGHHHHHGEEGGHHEFGEEEHHHHGGHGGHHFFGFHGFHGFHHHGHHHHHHHEDGGADBGHHEHGGEFFFGFGFE@D@GGFGG?CDD
@M02034:409:000000000-BFKT7:1:1102:6400:8613 1:N:0:26
AAAGTCGAGGTGCCTAAAGTGGCAACCCAGACTAAGAAGATTGTTGGTGGTGTAGAGCTTCCTGTAGCCGCATGGCGTTCGTACTTAAATATGGAACTAACCATTCCAATTTTCGCTGTTTCTATACACATCTCCGAGCCCACGAGACCG
+
AAAB>DABBDBAGGEGF4BFGGGHHHHGGHHGHHGHHHHHHHHFFGEEEGGFGHHFFHFHGHHHHGHFHGEG?EGFEGGEFEHHHHFFHHHHHGBFEFFFGEGGHFGHBFGHHHGGGGG34?GFGFGHFBFFGBBDCFCGEHGGG?EGEC
@M02034:409:000000000-BFKT7:1:1102:17929:8630 1:N:0:26
AAAGTCGAGGTGCCTAAAGTGGCAACCCAGACTCCTGCTCCTGTTGGTGGTGTAGAGCTTCCTGTAGCCGCATGGCGTTCGTACTTAAATATGGAACTAACCATTCCAATTTTCGCTGTCTCTTATACACATCTCCGAGCCCACGAGACC
+
CBCCBFCCCCCCGGGGGGGGGGGHHHHGGGHGGHHHGHHHHHGGHHHGGGEFHHHFGHHHHHHHHHHHHGGEEGHHGGGGGEGHHHHHGHHHHHHHHHGHHHHGHHGHHHHHFHGGGGGGGGHHFHGHGFFHHHGHGCCCGGHGGG/EDF
@M02034:409:000000000-BFKT7:1:1102:6395:8631 1:N:0:26
AAAGTCGAGGTGCCTAAAGTGGCAACCCAGACTAAGAAGATTGTTGGTGGTGTAGAGCTTCCTGTAGCCGCATGGCGTTCGTACTTAAATATGGAACTAACCATTCCAATTTTCGCTGTCTCTATACACATCTCCGAGCCCACGAGACCG
+
AAAABFBBBBAAGGGGGGGGGFGFFHHFGHHGHHHFFFGEEGHHHHHEFEBFGAFAFBGHHFHFGGHHHGGEEEHHGEGFFEGGGHGFHHFHHHFGHHHHHHHHHHGHHHHHHGGGGGGHHHHHHFGFGGHHHHHGDGGFGHGGGGGDEF
@M02034:409:000000000-BFKT7:1:1102:4968:8634 1:N:0:26
AAAGTCGAGGTGCCTAAAGTGGCAACCCAGACTCAGCCTCCGGTTGGTGGTGTAGAGCTTCCTGTAGCCGCATGGCGTTCGTACTTAAATATGGAACTAACCATTCCAATTTTCGCTGTCTCTTATACACATCTCCGAGCCCACGAGACC
+
BBBCCFCBCBABGGGGGGGGGGGHHHHGGHHGHCFHHHGHHGGEEGGGFGEFF3F5FGGHFGFHHBGFFEE@EEGFEGGGEFFGGHHGHHHGHHBFBGHGFFFHHFHFDFGHHBEEDEFHHGHHGHGF3BFG?FDFBCG/DFHFDCGGGA
@M02034:409:000000000-BFKT7:1:1102:22840:8637 1:N:0:26
AAAGTCGAGGTGCCTAAAGTGACAACCCAGACTTTTTTTTTTGTTGGTGGTGTAGAGCTTCCTGTAGGCGCGTGGCGTTCG
+
CCCCCFCCCCBBFGGGGGGGG5GFHHGGGHHGHHFAFEFEAFGH2AEAA1EFG3D5@5BB5FFD@4@33>E/EEE//?E?<
@M02034:409:000000000-BFKT7:1:1102:7428:8638 1:N:0:26
AAAGTCGAGGTGCCTAAAGTGGCAACCCAGACTTGGTTTGTTGTTGGTGGTGTTGGCTTCCTGTAGCCGCATGGCGTTCGTACTTAAATATGGATCTAACCATTCCACTTTTCGCTGTCTCTTATACACATCTCC
+
BBABAFAAADBBGGGGGGGFGGGGHHHGGHHGHCFBFECF2B2BFFGE2EFAA1A13A1FA55B5FH3B0EAECHGG?FGGF1FGHH3FGB@DG33BBBFG3FG4F43BFGF?E/E?E3?BB33?3FD?FFHHHE
@M02034:409:000000000-BFKT7:1:1102:4319:8638 1:N:0:26
AAAGTCGAGGTGCCTAAAGTGGCAACCCAGACTGAGCCTCCGGTTGGTGGTGTTGAGCTTCCTGTAGCCGCATGGCGTTCGTACTTAAATATGGTACTAACCATTCCAATTTTCGCT
+
BBBABFBBDDAAGGGGG4GGGFEGFHHAFHGGFFHGGGH22E?2EE?1BEEFE1B5A35B5BDGE5@DFEE0EFF1E>>???2FGDFFDGHDD344?4FF303BD4F44B3FE4//E
@M02034:409:000000000-BFKT7:1:1102:21917:8644 1:N:0:26
AAAGTCGAGGTGCCTAAAGTGGCAACCCAGACTGTTAGGCCGGTTGGTGGTGTAGAGCTTCCTGTAGCCGCATGGCGTTCGTACTTAAATATGGAACTAACCATTCCAATTTTCGCTGTCTCTTATACACATCTCCGAGCCCACGAGACC
+
A?ABAFBBCBBCGGGGGGGGGGGHHHHGGHHGHHHHHHHHHGGEEEGBFGEGGGGGGGFHHHHHFGGDGEEEFGHGGEGGGGHHGHHHHHHGHHHGHHFFGFFGFGFHHHHHGHEEGGGHGHHHFHFGFGHFFHFGDGGCGGHGGGGGGC
@M02034:409:000000000-BFKT7:1:1102:3541:8650 1:N:0:26
AAAGTCGAGGTGCCTAAAGTGGCAACCCAGACTCTGCTGCATGTTGGTGGTGTAGAGCTTCCTGTAGCCGCATGGCGTTCGTACTTAAATCTGGAACTAACCATTCCTATTTTCGCTGTCTCTTATACACATCT
+
AAA1AD1>D1A1BEFF1GEBG1FGHHHGGH0FGBFFHH1GHGHHGHFEF//AADF2ADEGFBGHHHHHHGGEFGHAEGGFFEBGGFGBGH2@21B1BGF1BG1BGGD2>BEFH2ECGGEGHHGHGGG22FHEFD
@M02034:409:000000000-BFKT7:1:1102:3864:8651 1:N:0:26
AAAGTCGAGGTGCCTAAAGTGGCAACCCAGACTCCTTTGCTGGTTGGTGGTGTAGAGCTTCCTGTAGCCGCATGGCGTTCGTACTTAAATATGGAACTAACCATTCCAATTTTCGCTGTCTCTTATACACATCTCCGAGCCCACGAGACC
+
CCCCCFCCCCBCGGGGGGGGGGGHHHHGGHHGGHGHHHHDGHHHHGGEFGGFABF5DDGHFHHHHFGBAEC@EEH1EEFFFFFEGHHFGGHHGH33FGGFCC3FGGD4GHGHHDE<EDEFHHHHEBGFFGHHHGGFB?CDFAHGG/@CDA
@M02034:409:000000000-BFKT7:1:1102:3523:8661 1:N:0:26
AAAGTCGAGGTGCCTAAAGTGGCAACCCAGACTCTGCTGCATGTTGGTGGTGTAGAGCTTCCTGTAGCCGCATGGCGTTCGTACTTAAATATGGAACTAACCATTCCAATTTTCGCTGTCTCTTATACACATCTCCGAGCCCACGAGACC
+
ABBBBFBBDBAAGGGFGGGGGGGFHHHGGFHGHG3FFHHFFGHGFGHEFEEFFFGDFDHH5FGHFDGFFBEABEFBEFG1EEBGEGD@FGGHGHFBGFBFCGBGHDGEDHHFHFEEEGEGHFGGGGFEGFHFHFGFA<>><?GE<@D/??
@M02034:409:000000000-BFKT7:1:1102:21913:8662 1:N:0:26
AAAGTCGAGGTGCCTAAAGTGGCAACCCAGACTGTTAGGCCGGTTGGTGGTGTAGAGCTTCCTGTAGCCGCATGGCGTTCGTACTTAAATATGGAACTAACCATTCCAATTTTCGCTGTCTCTTATACACATCTCCGAGCCCACGAGA
+
BCBABFBCBBBBGGGGGGGGGGGHHHHGGHHGHHHGB52BA22EAFEAC1AAABG55FGGAGHFHFHGFEFEEEE1E1>?E??GHGH3FFGBG3?BFGHH3??GFFHF4BGHHG?GG?FFFHHFDG3BGCBBCFFDGD??CFHGG@DD
@M02034:409:000000000-BFKT7:1:1102:21433:8663 1:N:0:26
AAAGTCGAGGTGCCTAAAGTGGCAACCCAGACTAAGAAGAATGTTGGTGGTGTAGAGCTTCCTGTAGCCGCATGGCGTTCGTACTTAAATATGGAACTAACCATTCCAATTTTCGCTGTCTCTTATACACATCTCCGAGCCCACGAGA
+
CCCCCFCCCCBAGGGGGGGGGGGHHHHGGHGFHHFFGFGEABGGFHHGEEECA3D55AABBBAFB5A5BBE0EEF1>?EFEEEGFGGG@FHDB@33BGHG313B?4F4GGDHB4>?EDEGFHHF?EFBGBGHHFH2CCCGCCGGC//<
@M02034:409:000000000-BFKT7:1:1102:7069:8665 1:N:0:26
AAAGTCGAGGTGCCTAAAGTGGCAACCCAGACTAAGAGGCATGTTGGTGGTGCTGA
+
CCCCCFCCCCCCGGGGGGGGGGGHHHHGGHHGGFBF33F22BFG5G2A21B133D5
@M02034:409:000000000-BFKT7:1:1102:4527:8666 1:N:0:26
AAAGTCGAGGTGCCTAAAGTGGCAACCCAGACTAAGAATACGGTTGGTGGTGTAGAGCTTCCTGTAGCCGCATGGCGTTCGTACTTAAATATGGAACTAACCATTCCAATTTTCGCTGTCTCTTATACACATCTCCGAGCCCACGAGACC
+
BABBAFAADBABFFGGFGGGFGGHHFHEGGFFHGHHCHHGFFEFFGGEFFEFHBFDDFGHHBGGFFGEFEEEEGHFEGGFEEHGHHFBGHGHHHHHFHGFGHEHHGHGHGHHHBEEGGDFHGHHGHFHBGGHGH32CCG<CFHGGGGDAF
@M02034:409:000000000-BFKT7:1:1102:22940:8668 1:N:0:26
AAAGTCGAGGTGCCTACAGTGGCAACCCAGACTGCGGGGAGGGTTGGTGGTGTAGAGCTTCCTGTAGCCGCATGGCGTTCGTACTTAAATATGGAACTAACCATTCCAATTTTCGCTGTCTCTTATACACATCTCCGAGCCCACGAGAC
+
A@ABAFAABDBAGGGG4BFGFGGHGHHG2EGFHFGEFGG0AEGEFEGEFGEAGHGHHHHGHHHFFHGFHEGEEAGHGFCFGGFHHHFGHHHHHGHFFHFFGHGHBGFHHHGHFFFDCDDGHEDGBGBGBGBFGHFHD@--<EHGFC-DD
@M02034:409:000000000-BFKT7:1:1102:19250:8672 1:N:0:26
AAAGTCGAGGTGCCTAAAGTGGCAACCCAGACTCGGCTTTGTGTTGGTGGTGTAGAGCTTCCTGTAGCCGCATGGCGTTCGTACTTAAATATGGAACTAACCATTCCAATTTTCGCTGTCCTTATACACATCTCCGAGCCCACGAGACCG
+
BBCCBFCBCCBCGGGGCGGGGGGHHHHGGHHGHHGGGGGHHHHHHHHEFFGFHGGBFGHHHHHHHFHHGFGFGGHGFEGGGEGHFFHGFHGHGHDFGHFHFGFGHHGGFHHHHGGGGGGHGHHGHFFHHFFGHHGD/CGGCHGGGGDGEG
@M02034:409:000000000-BFKT7:1:1102:7612:8674 1:N:0:26
AAAGTCGAGGTGCCTAAAGTGGCAACCCAGACTCTGGAGTCTGTTGGTGGTGTAGAGCTTCCTGTAGCCGCATGGCGTTCGTACTTAAATATGGAACTAACCATTCCAATTTTCGCTGTCTCTATACACATCTCCGAGCCCACGAGACCG
+
BBBBBFBBBBBBGGGGGGGGGGGHHHHGGHHGHHHHHHHFFGHHHHHGGGGFHFGAGHHHHHHHHHHHHGGEEFHGFEGGGGGHHHHHHGHHHGFHHHHHHHGHHHHHHHHHHHGFEGGHHGHHHGFEHFFGHHHGGGGCGHGGGCADGG
@M02034:409:000000000-BFKT7:1:1102:15950:8678 1:N:0:26
AAAGTCGAGGTGCCTAAAGTGGCAACCCAGACTGATAATAAGGTTGGTGGTGTAGAGCTTCCTGTAGCCGCATGGCGTTCGTACTTAAATATGGAACTAACCATTCCAATTTTCGCTGTCTCTTATACACATCTCCGAGCCCACGAGACC
+
ABCAAFBBCBABFGGGGGGGGGGHHHHGGHHGHHHHHHHHHGHGHHGEFGFFHHHGHHHHHHHGHGHHHEFFEFHHGGGGEEGHHHHGHHHHHHHHHHGFFHFHHHHHHHHHHHGGGGGGHGHGHHHHGHFHCGGHFFGBGGHGGGGGGC
@M02034:409:000000000-BFKT7:1:1102:22951:8681 1:N:0:26
AAAGTCGAGGTGCCTAAAGTGGCAACCCAGACTGCGGGGTGGGTTGGTGGTGTAGTGCTTCCTGT
+
DDDDDFDCDDCCGGGGFGGGGGGHHHHGGHHGB33EGGE0A0EECF@??1B??3B3B4@B4BB@B
@M02034:409:000000000-BFKT7:1:1102:25139:8687 1:N:0:26
AAAGTCGAGGTGCCTAAAGTGGCAACCCAGACTGGGGGGGAGGTTGGTG
+
>11>A@?A>D1ACGBGGGGFG1F0AAB0FGEGEHHAA?/-C@?FH/::9
@M02034:409:000000000-BFKT7:1:1102:7366:8692 1:N:0:26
AAAGTCGAGGTGCTAAAGTGGCAACCCAGACTAGGGATGGGGTTGGTGGTGTAGAGCTTCCTGTAGCCGCATGGCGTTCGTACTTAAATATGGAACTAACCATTCCAATTTTCGCTGTCTCTTATACACATCTCCGAGCCCACGAGACCG
+
BBBBBFB3DBBBGGFGGFGGGGHHHHGFEEEGGHHHCGFGHGGFGGEFG1FF3FHH5BFDGHHG5GHHEEGGEHFFEEFGEFGHHFGFHGHHH?GHGFHGHGGHHGHFGHHHGGGGGEFGFHHHHGHHGDFHF>GGGGGCGHGGGGGGGG
@M02034:409:000000000-BFKT7:1:1102:25453:8695 1:N:0:26
AAAGTCGAGGTGCCTAAAGTGACAACCCAGACTAATAAGAATGTTGGTGGTGTAGAGCTTCCTGTAGCCGCATGGCGTTCGTACTTAAATATGGAACTAACCATTCCAATTTTCGCTGTCTCTTATACACATCTCCGAGCCCACGAGACC
+
BBBBBFBBBDAAGGGGGGGGGGHHHHGGGHHGHHHHHHHHHHHHHHEEFEEFGDGFFGHHHHHFHHHHHGEFGGHHGGGGEEFHHHGGHHGFHHBGFHHHHHHHHHGHHHHHHHGGGGGHHHHHGHHHHHHGHHFFD?CDGGHGGGGGGE
@M02034:409:000000000-BFKT7:1:1102:25653:8696 1:N:0:26
AAAGTCGAGGTGCCTAAAGTGGCAACCCAGACTCCTAATAAGGTTGGTGGTGTAGAGCTTCCTGTAGCCGCATGGCGTTCGTACTTAAATATGGAACTAACCATTCCAATTTTCGCTGTCTCTTATACACATCTCCGAGCCCACGAGAC
+
BCBBCFCCCBAAGGGGGGGGGGGHHHHEGHHGHHGGHHGHHHHGFGGEGGGFGGHHHHGHHFHHHHHHHGGGFEHFEEGFEFGHHHGFGFEGHHHFFHHCFFHHHHGGHHHHHHGGGGGHHHHHHHF3DGFHGGGFGGGGGGHGGDGGG
@M02034:409:000000000-BFKT7:1:1102:14723:8705 1:N:0:26
AAAGTCGAGGTGCCTAAAGTGGCAACCCAGACTATTACGTCGGTTGGTGGTGTAGAGCTTCCTGTAGCCGCATGGCGTTCGTACTT
+
BBABAFBBBB2AFGGGCFFFGGFHGGHGGCCF33DDHGGB2EEEEACAFDEECAFFDGFGFHGGHFFGFGGEEEFGEGG1A1B?GF
@M02034:409:000000000-BFKT7:1:1102:14777:8714 1:N:0:26
AAAGTCGAGGTGCCTAAAGTGGCAACCCAGACTACTAAGAAGGTTGGTGGTGTAGAGCTTCCTGTAGCCGCATGGCGTTCGTACTTAAATATGGAACTAACCATTCCAATTTTCGCTGTCTCTTATACACATCTCCGAGCCCACGAGACC
+
CCCCCFCCCCBBGGGGGGGGGGGHHHHGGHHGHHHHHHHHFGGGGHGEGGGFHHHFHHHHHHHHHHHGHGGGGFHHGGGGGGHHHHHHHHHHHHHHHHHHHHHHHHHHHHHHHHGFGGGHHHHHHHGHHHGHHHHHFCGGGGHGGGGGGE
@M02034:409:000000000-BFKT7:1:1102:26592:8715 1:N:0:26
AAAGTCGAGGTGCCTAAAGTGGCAACCCAGACTAGTTAGCCGGTTGGTGGTGTAGAGCTTCCTGTAGCCGCATGGCGTTCGTACTTAAATATGGAACTAACCATTCCAATTTTCGCTGTCTCTTATACCATCTCCGAGCCCACGAGACCG
+
CCCCCFBCCCBCGGGGGFGGGGGHHHHGGHGGHFHHDGHGBEGGEGGAFFGFHGGDFFHHGHHHHFHGGGGEFFGEGEGFFEFHHHHBGHGHHBFFFHHH3GFGHHGHHHHHHGGGGGGGHHHHHHHHD2BFFBFA@DCCFGGGDCDGGG
@M02034:409:000000000-BFKT7:1:1102:20729:8720 1:N:0:26
AAAGTCGAGGTGCCTAAAGTGGCAACCCAGACTAAGCATACGGTTGGTGGTGTAGAGCTTCCTGTAGCCGCATGGCGTTCGTACTTAAATATGGAACTAACCATTCCAATTTTCGCTGTCTCTTATACACATCTCCGAGCCCACGAGACC
+
AAAB>DAAD2AAGGGGGGEGFGGHHHHGGGFBGFHHGHHHFHGEFFGECFFFHHHFDFGHBFFGBFGFGEGEEEGAFEEGG1CFGHHHHFFFGFFFFHFFGHFFGFFHHHFHHFEFGGGEHHHHGHHFFFGHFHDGGFCGGGEGGGFGGA
@M02034:409:000000000-BFKT7:1:1102:22878:8725 1:N:0:26
AAAGTCGAGGTGCCTAAAGTGGCAACCCAGACTCCGCCTTCTGTTGGTGGTGTAGAGCTTCCTGTAGCCGCATGGCGTTCGTACTTAAATATGGAACTAACCATTCCAATTTTCGCTGTCTCTTATACACATCTCCGAGCCCACGAGACC
+
BBBBBFBBADAAGGGGFGFBGGGHGHHEGFHGHHHGGGGGHHHHHHHEFGGFHEHEGHHHHHHFHHHFHGEEEFHGGFGGEEGHGGGGHHFHHHFFGHHHHGFHHHFHHHHHHHGFGGGHHHHHHHHHGFDGFFG?CDC<BFHGF/@DAC
@M02034:409:000000000-BFKT7:1:1102:24180:8725 1:N:0:26
AAAGTCGAGGTGCCTAAAGTGGCAACCCAGACTACGCATCCTGTTGGTGGTGTAGAGCTTCCTGTAGCCGCATGGCGTTCGTACTTAAATATGGAACTAACCATTCCAATTTTCGCTTCTCTTATACAACTCCGAGCCCACGAGACTCCT
+
CCCCCFCCCCBBGGGGGGGGGGGHHHHGGHHGHHHGEEGGHHHHHGHEFGEFHFGBGFHHHGHHHHHHHGGGGEHHGFGGGEFGGHHFHHHHHHFGHHHHHHHHHHHFHHHHHFGGGEEFHGHFHFHHHGGFFG@B<CF/FDCG?/GEFH
@M02034:409:000000000-BFKT7:1:1102:23229:8727 1:N:0:26
AAAGTCGAGGTGCCTAGAGTGGCAACCCAGACTATTCATGGGGTTGGTGGTGTAGAGCTTCCTGTAGCCGCATGGCGTTCGTACTTAAATATGGAACTAACCATTCCAATTTTCGCTGTCTCTTATACACATCTCCGA
+
B@BBAFB>ADABGGGF4BFGBAFHHHHGGAGGHHHHGHHGHHG2EEGEAEFGGFFAGFHHHHHHHHHGGFG>EEHHGGEGGGHHHHHHHHHGFHBFFGHGFHBFHGFGHHHHHHGGGGGGGFEHGGFHGFEB2GDD/B
@M02034:409:000000000-BFKT7:1:1102:26858:8730 1:N:0:26
AAAGTCGAGGTGCCTAAAGTGGCAACCCAGACTGGTTGGGGGGTTGGGGTT
+
CCBCCFBABCCCGGGGGGGGGGGHGHHGGH2AFA2G3E2EE2EB/DB@//>
@M02034:409:000000000-BFKT7:1:1102:9233:8731 1:N:0:26
AAAGTCGAGGTGCCTAAAGTGGCAACCCAGACTCCGGAGGAGGTTGGTGGTGTAGAGCTTCCTGTAGCCGCATGGCGTTCGTACTTAAATATGGAACTAACCATTCCAATTTTCGCTGTCTCTTATACACATCTCCGAGCCCACGAGACC
+
AABAAFBADBBBGGGFFGGGGGGHGHHGGGHGHHHGGGFGGGGAFGGGGGEFHGHBGHHHHHHGGHHDGEE>EFHHGGGGFGFHHHH3GHFHHHGBGFFFHHHHGHHHGHHFHHGCGGDDFBGHGHGFBGBHGHHBC@//AFHGC-@EGE
@M02034:409:000000000-BFKT7:1:1102:18887:8733 1:N:0:26
AAAGTCGAGGTGCCTAAAGTGGCAACCCAGACTGGGGGGGGGGTTGGGG
+
BBBBBFBBBBBBGGGGGGGGGGGHHHHGGHHGHHHHGGC-;;BF?FF-9
@M02034:409:000000000-BFKT7:1:1102:27665:8733 1:N:0:26
AAAGTCGAGGTGCCTAAAGTGGCAACCCAGACCCGTCTAAGGTTGGTGGTGTAGAGCTTCCTGTAGCCGCATGGCGTTCGTACTTAAATATGGAACTAACCATTCCAATTTTCGCTGTCTCTTATACACATCTCCGAGCCCACGAGACCG
+
CCCCCFCCCCBCGGGGGGGGGGGHHHHGGHHGHHGGGHHHHHHHHCEFGEFFGHHHFFHHHHHFGHHHEFEFFHGEBEFFEGGHHHHGHHFHHGFFGDFEFFGHGDDBGHHHHGFGEEFHGHHHHFFHHBGHHHFDBFGBFCFGFGGGGG
@M02034:409:000000000-BFKT7:1:1102:15212:8737 1:N:0:26
AAAGTCGAGGTGCCTAAAGTGGCAACCCAGACTAGGGAGAAGGTTGGTGGTGTAGAGCTTCCTGTAGCCGCATGGCGTTCGTACTTAAATATGGAACTAACCATTCCAATTTTCGCTGTCTCTTATACACATCTCCG
+
A3ABADAA?>>>BGBGGGGBEGGHHHHGGCCFHHFGA3B2BFA3BFEAFEEEGGHFFHHHHGFGBFFHGGCFGEHFG?/FA>FGEGFFHFFFD@DE3GEEGFFFHFFDHFFBHFE/EGEBD4B3FHFBDFDFEH?2D
@M02034:409:000000000-BFKT7:1:1102:5167:8751 1:N:0:26
AAAGTCGAGGTGCCTAAAGTGGCAACCCAGACTGCTACTGATGTTGGTGGTGTAGAGCTTCCTGTAGCCGCATGGCGTTCGTACTTAAATATGGAACTAACCATTCCAATTTTCGCTGTCTCTTATACACATCTCCGAGCCCACGAGACC
+
BBBBBFBBDBAAGGGGGGGGGBFGHHGEFGHGHHHHHHHHHHHHHHGEFEEFH3FFGGHHHHHFBGHHHGFGGGHHEEEFFEGEHHHFHHGHHFGGFHHGBGHHHHGGHHHHHHGGGGGHGFHHH4FFGHHFGHFHF?DDGGHGG@CFGG
@M02034:409:000000000-BFKT7:1:1102:6262:8752 1:N:0:26
AAAGTCGAGGTGCCTAAAGTGGCAACCCAGACTTCTCATCGTGTTGGTGGTGTAGAGCTTCCTGTAGCCGCATGGCGTTCGTACTTAAATATGGAACTAACCATTCCAATTTTCGCTGTCTCTTATACACATCTCCGAGCCCACGAGAC
+
BBBBBFBBBBABGGGGGGGFFGGHHHHGGHHGHHHHHHHHHHFFGHEFGGGGEBGDAAFGFHHHGFGGGGEEEEHAEEEEEEEHHHHGHHHFGF@@GGHHGFBGHGGGGGHHHDEDGGE?DFGGDBFFGCFGHFHDD>DGFEEGGGCD?
@M02034:409:000000000-BFKT7:1:1102:13203:8759 1:N:0:26
AAAGTCGAGGTGCCTAAAGTGGCAACCCAGACTCCGCCGCC
+
CCCCCFCCCCCCGGGGGGGGGGGHHHHGGHGGCAG2AA22A
@M02034:409:000000000-BFKT7:1:1102:15202:8759 1:N:0:26
AAAGTCGAGGTGCCTAAAGTGGCAACCCAGACTAGGGAGTAGGTTGGTGGTGTAGAGCTTCCTGTAGCCGCATGGCGTTCGTACTTAAATATGGAACTAACCATTCCAATTTTCGCTGTCTCTTATACACATCTCCGAGCCCACGAGACC
+
BBBBBFBBBBA?GGGGGGGGGGGHHHHGGHHGHHF32BA23DG5DGEEGGEFHHH5DGHHHHHHHHHHHGGFGGHHGAEGGECHHHHHHHHHHGEGFFGFFHHHHHFH4FGHHHGGGGGGHHHHFHGHGFGHHHFFGFGGGGEGGFGGGG
@M02034:409:000000000-BFKT7:1:1102:24995:8760 1:N:0:26
AAAGTCGAGGTGCCTAAAGTGGCAACCCAGACTCAGCATTATGTTGGTGGTGTAGAGCTTCCTGTAGCCGCATGGCGTTCGTACTTAAATATGGAACTAACCATTCCAATTTTCGCTGTCTCTTATACACATCTCCGAGCCCACGAGACC
+
BBBBBFBBBBABGGGGGGGGGGGHGHHGGHHGHHHHHHHHHHHHHHHGGGEFGGHFGHHHHGHGHHHGHGGEFEHHFEGGEEGGHHHFHHGHHHHGHHHFHHHGFGFHHHHHHGGGGGGHHHHHHHHHFHHHHHGFF/DCCGHGGGGGGG
@M02034:409:000000000-BFKT7:1:1102:22647:8760 1:N:0:26
AAAGTCGAGGTGCCTAAAGTGGCAACCCAGACTAGTTTTCATGTTGGTGGTGTAGAGCTTCCTGTAGCCGCATGGCGTTCGTACTTAAATATGGAACTAACCATTCCAATTTTCGCTGTCTCTTATACACATCTCCGAGCCCACGAGACG
+
CCCCCFCCCCABGGGGGGGGGGGHHHHGGHHGHH3F55DG5FGHHHHGGGGFFFGFGHHHHHHHHHHHGFGGEEHFEFGFFFGHHHHHHHHHHHFGHHHHFFHHHHHHHHHHHHGGGGGHHHHGHHHGHGFHHHHHF?CDCGHGGGGGG?
@M02034:409:000000000-BFKT7:1:1102:23826:8761 1:N:0:26
AAAGTCGAGGTGCCTAAAGTGGCAACCCAGACTACGAAGCCTGTTGGTGGTGTAGAGCTTCCTGTAGCCGCATGGCGTTCGTACTTAAATATGGAACTAACCATTCCAATTTTCGCTGTCTCTTATACACATCTCCGAGCCCACGAGAC
+
BAABBFBBBB>>AFGGGGGFGFGFGHHAFHGFGGHGGHGGHHHHHFHEFEEBFBF5D5GGHGHHFFHHHFECEEGBE?EFE?FGEHHFHHGHHHEHGHGHHHHHHHGHFHHHHFEEGGEHBGGHFHHHGHHGHHHFECFCGFHGGCCGF
@M02034:409:000000000-BFKT7:1:1102:13220:8770 1:N:0:26
AAAGTCGAGGTGCCTAAAGTGGCAACCCAGACT
+
BBBBBFBBBBBBGGGGGFGGGGGHHHHGGHHGC
@M02034:409:000000000-BFKT7:1:1102:4317:8781 1:N:0:26
AAAGTCGAGGTGCCTAAAGTGGCAACCCAGACTGATACTCAGGTTGGTGGTGTAGAGCTTCCTGTAGCCGCATGGCGTTCGTACTTAAATATGGAACTAACCATTCCAATTTTCGCTGTCTCTTATACACATCTCCGAGCCCACGAGAC
+
ABBBBFBBBBBBGGGFFFGGGGGHHHGEGHGGHHGHHHHHFFGGFHGEEE1FGDGFAFGHHHHHFGF5GEEEEEG1>?EFEAFFGHFBGFBGGBB3@FBGEGHHHFHHHGFFH?E<EDFGGHGHGFBB?BFFGGDBC/B@CFFGGFGGD
@M02034:409:000000000-BFKT7:1:1102:8066:8785 1:N:0:26
AAAGTCGAGGTGCCTAAAGTGGCAACCCAGACTCGGGTGAGGGTTGGTGGTGTAGAGCTTCCTGTAGCCGCATGGCGTTCGTACTTAAATATGGAACTAACCATTCCAATTTTCGCTGTCTCTTATACACATCTCCGAGCCCACGAGACC
+
BBBBBFBB@BABCFGGAFGGGGGHHHHGGHHGHHGGGFEFGHGEGGGEGGGGGGFFGHHHHHHHGGHHHGGEFGHAEFGGGEHHHHHGHHHHHHHFHHHHHHHHFHHFHHHHHGFGGGGHHHFHHHHHHFGHFHGGDCGCGGHGGGGGGE
@M02034:409:000000000-BFKT7:1:1102:16373:8788 1:N:0:26
AAAGTCGAGGTGCCTAAAGTGGCAACCCAGACTACGACGAGGGTTGGTGGTGTAGAGCTTCCTGTAGCCGCATGGCGTTCGTACTTAAATATGGAACTAACCATTCCAATTTTCGCTGTCTCTTATACACATCTCCGAGACCACGAGAC
+
BCBCBFBCCCABGGGGGGGGGGGHHHHGGDGGHFHF?EGEEGGEHFGGGDGGHFHFGFHHGHHFHHHHHGFEEGGHGGGGGGHHHHHBGGHHHFHFHHGFFHFGHFFFFHHHHHGGGGGHHHGHEFGHEFHFGGFFAAFCDGHHGGGGF
@M02034:409:000000000-BFKT7:1:1102:24080:8800 1:N:0:26
AAAGTCGAGGTGCCTAAAGTGGCAACCCAGACTAAGATGCGTGTTGGTGGTGTAGAGCTTCCTGTAGCCGCATGGCGTTCGTACTTAAATATGGAACTAACCATTCCAATTTTCGCTGTCTCTTATACACATCTCCGAGCCCACGAGACC
+
AABBAFBABBABGGGGGGGFGGGHFGHGGHHGHHHHHGHHGGGFHHHGFGEFFADDGFHHHHHHGGHGHFGFGGHFEEGGGEHHHHGFHHHHHHGFECDEFGGHHGFGHHHHHGF/FGFHHHHHGHGHFHFHHHFGEDGDGGEGGGGGGE
@M02034:409:000000000-BFKT7:1:1102:11435:8800 1:N:0:26
AAAGTCGAGGTGCCTAAAGTGGCAACCCAGACTAATATGCAGGTTGGTGGTGTAGAGCTTCCTGTAGCCGCATGGCGTTCGTACTTAAATATGGAACTAACCATTCCAATTTTCGCTGTCTCTTATACACATCTCCGAGCCCACGAGACC
+
CCCCCFCABCBBGGGGFGGGGGGHHHHGGHHGHHGHGHHHGHHFGHGGGGGGHGGEFGHHHHHHHHHHHGGGGGHFGGGEFGHHHHHFGHHHHHHGHHHGHGHHHHHGHHHHHGEEGGGHHGHHGHHFGGGFGHHFFFC?CGHGGFCGGC
@M02034:409:000000000-BFKT7:1:1102:13380:8802 1:N:0:26
AAAGTCGAGGGTGCCTAAAGTGGCAACCCAGACTCCGCATAGGGTTGGTGGTGTAGAGCTTCCTGTAGCCGCATGGCGTTCGTACTTAAATATGGAACTAACCATTCCAATTTTCGCTGTCTCTTATACACATCTCCGAGCCCACGAGAC
+
CBCCCFBABCCCGEGGGGGGGGHGHHHHGGHHGHHHGGGGGHHHFHGGGGGEFFHHAGHHHHHHHHHHGHEEEGGHGGGGGGGHHHHFGGHHHHHDFHFEGGFHGHHHHHHHGHHGGGGGHHHHHHGHFDGHHFHGFGCGCGFHGGGGGG
@M02034:409:000000000-BFKT7:1:1102:14049:8807 1:N:0:26
AAAGTCGAGGTGCCTAAAGTGGCAACCCAGACTCATAAGAATGTTGGTGGTGTAGAGCTTCCTGTAGCCGCATGGCGTTCGTACTTAAATATGGAACTAACCATTCCAATTTTCGCTGTCTCTTATACACATCTCCGAGCCCACGAGACC
+
CCCCCFCCCCBCGGGGGGGGGGGHHHHGGHHGHHHHHHHHHHHHHHHFFFEFHHGFHGHHHHHHHGHGHFGEGGHGGFGGGFHHHHHGHHHHHHHFHHHGHHHHHHHHHHHHHHGGGGGHHHHHHHHHHHFHFHHHGGGGFFHGGCGGFE
@M02034:409:000000000-BFKT7:1:1102:18424:8807 1:N:0:26
AAAGTCGAGGTGCCTAAAGTGGCAACCCAGACTCATAGTCATGTTGGTGGTGTAGAGCTTCCTGTAGCCGCATGGCGTTCGTACTTAAATATGGAACTAACCATTCCAATTTTCGCTGTCTCTTATACACATCTCCGAGCCCACGAGAC
+
BABBAFBBBBBBGGGFGGGGGGGHGHHGGHHGHHGHBGHH5FEGHHHGEEGGHGGFHGHHHHHHHHHHFGGEEE11EEGGGFHHEFHHHHFHHH3DGHHHFFFGFHFFDGBHHFGFGEGGHHHHFHHHHFHFGHHGGG/BGA/<B/@DD
@M02034:409:000000000-BFKT7:1:1102:15914:8811 1:N:0:26
AAAGTCGAGGTGCCTAAAGTGGCAACCCAGACTCCGGATTTTGTTGGTGGTGTAGAGCTTCCTGTAGCCGCATGGCGTTCGTACTTAAATATGGAACTAACCATTCCAATTTTCGCTGTCTCTTATACACATCTCCGAGCCCACGAGACC
+
CCCCCFCCCCCCGGGGGGGGGGGHHHHF2GHGHHHGGEFGHHHHHGEGEGEG1AF5FGHHFHHHHEG5FEFEEGHFGECFEF?EGGH3FGHFDGB3BGHHFEFGHHHEGGGHHDEFFFEGFHHHFGG3FFHHGFHEDCFGCGHGGGGGCE
@M02034:409:000000000-BFKT7:1:1102:15665:8819 1:N:0:26
AAAGTCGAGGTGCCTAAAGTGGCAACCCAGACTCCGCCTTCGGTTGGTGGTGTAGAGCTTCCTGTAGCCGCATGGCGTTCGTACTTAAATATGGAACTAACCATTCCAATTTTCGCTGTTTCTTATACACATCTCCGTGCCCACGAGACC
+
>3AA>DAADAAAGGFGGGGGGGGHHHGFGHHFGHHGCEFEBEGAEEFFFFA1ABF5GFHH5GHHHFHHHGEEE1CHGE/FFEGHHGGHFGFFGDE3EGFFBFGG3GHHFHHHHHGGGDC2B3FGFGFGF22FFHBDD/</GB1?C??D/<
@M02034:409:000000000-BFKT7:1:1102:27204:8825 1:N:0:26
AAAGTCGAGGTGCCTAAAGTGGCAACCCAGACTCCGTCTGCTGTTGGTGGTGTAGAGCTTCCTGTAGCCGCATGGCGTTCGTACTTAAATATGGAACTAACCATTCCAATTTTCGCTGTCTCTTATACACATCTCCGAGCCCACGAGACC
+
BBABBFBBBBAAGGGGGGGGGGGHHHHEFHHGHHHGHHHGHHHHHHHGGGEFGFGFGGHHHGHHGGHGHFEEFGHFEEGFEFFHHHHFHHGHHHGHHHHHGHHHHGHHBFHHHHGGGGGHHHHHHHHHGFHHHGFGECCBDFHGG/CDEC
@M02034:409:000000000-BFKT7:1:1102:7136:8826 1:N:0:26
AAAGTCGAGGTGCCTAAAGTGGCAACCCAGACTTGTGTGCCTGTTGGTGGTGTAGAGCTTCCTGTAGCCGCATGGCGTTCGTACTTAAATATGGAACTAACCATTCCAATTTTCGCTGTCTCTTATACACATCTCCGAGCCCACGAGACC
+
CCBCCFCCCCABGGGGGGGGGGGHHHHGGHHGHHHHHHHHHHHHHHGEGGEFHFG5GHHHHHHHHHHGHGGGGGHHGEGGGGFHHHHGHHHHHGHHGHHHHHGHHHHHHHHHHHEEGGGHHGHHHHHGHHHHHHHHGGGCGGHGGGGGGE
@M02034:409:000000000-BFKT7:1:1102:3466:8827 1:N:0:26
AAAGTCGAGGTGCCTAAAGTGGCAACCCAGACTCCTACTACTGTTGGTGGTGTAGAGCTTCTGTAGCCGCATGGCGTTCGTACTTAAATATGGAACTAACCATTCCAATTTTCGCTGTCTCTTATACACATCTCCGAGCCCACGAGACCG
+
?AABBFABDDAAGGGGGEGGGCGFGHFFFEHGHHHHHFHBFHHHHFGEFGFFHBF5DBGHHHHHGHHHEA0EEHFEEEFEG2?GH@EFFHHHH3@EGEFEFDFGHGF4GHHHGE>EE?FGDFHHHFEFHBF1B1BC?DGDEHACGGG/FC
@M02034:409:000000000-BFKT7:1:1102:9418:8830 1:N:0:26
AAAGTCGAGGTGCCTAAAGTGGCAACCCAGACTCCGCCGCTTGTTGGTGGTGTAGAGCTTCCTGTAGCCGCATGGCGTTCGTACTTAAATATGGAACTAACCATTCCAATTTTCGCTGTCTCTTATACACATCTCCGAGCCCACGAGACC
+
BBBBBFBBDDBBGGGGGGGGGFGHGHHGGHGGHHHGGGGGGGGHHHHGGEBFGDGBDBGHHHHHHHHGHGGEEGHHGEEEFEFGHHHFGFBEHG3GHHHFHHHHHHHGFGHHHGGGGGGGHHHHGGGFBFFFGHGFDCGGGGHGGCDGGC
@M02034:409:000000000-BFKT7:1:1102:23983:8835 1:N:0:26
AAAGTCGAGGTGCCTAAAGTGGCAACCCAGACTGCTTCGCCGGTTGGTGGTGTAGAGCTTCCTGTAGCCGCATGGCGTTCGTACTTAAATATGGAACTAACCATTCCAATTTTCGCTGTCTCTTATACACATCTCCGAGCCCACGAGACC
+
CCCCBFCCCCBAGGGGFGGGGGGHHHHGGHHGHHFHBHGEEEGEEAEEA1EFA3F5DFHG5GGDB5E53?E?EGF1>?>EE?2??GHE3GFFGF33BGHH303BF4E4DGFHH4C/EA/2BGHG2FGFFFFFGBG2DCDF@FCC<@<.EA
@M02034:409:000000000-BFKT7:1:1102:7723:8836 1:N:0:26
AAAGTCGAGGTGCCTAAAGTGGCAACCCAGACTCCGTTTCCGGTTGGTGGTGTAGAGCTTCCTGTAGCCGCATGGCGTTCGTACTTAAATATGGAACTAACCATTCCAATTTTCGCTGTCTCTTATACACATCTCCGAGCCCACGAGAC
+
AAAAAFAADDAABGGGFGGGFGGHHHHCGFFGC1FE0AFAFEGGEE?EFEEFGFGGGHHFHFHHHGHFHGGEEFHCGGCAEGGHHH2@GHF2F11>GFB1FGHHHFGEHGHFHFCEGECHFDBGDGGGFFHFHHGGG/CGGGHGC//CF
@M02034:409:000000000-BFKT7:1:1102:15686:8836 1:N:0:26
AAAGTCGAGGTGCCTAAAGTGGCAACCCAGACTAGGAATAATGTTGGTGGTGTAGAGCTTCCTGTAGCCGCATGGCGTTCGTACTTAAATATGGAACTAACCATTCCAATTTTCGCTGTCTCTTATACACATCTCCGAGCCCACGAGACC
+
AAABAFBBBDA4GGGAGGGGGGGHHHHGGHHGHBGHG5FGGGHGHHHGFGFFHHG5FGHHHHHHGHHFHGG?FGHHGGGGGFHHHHHHEHHHHHHHGGHGFHHGHHHHHHHHHHGGGGEGHHHHHHHHFGBGHGGFDC?@CFHGG/CGGF
@M02034:409:000000000-BFKT7:1:1102:20361:8838 1:N:0:26
AAAGTCGAGGTGCCTAAAGTGGCAACCCAGACTGTGAATACGGTTGGTGGTGTAGAGCTTCCTGTAGCCGCATG
+
AAAA>D?>>1>1BGGFCBEGGGCHHGFCGHHCF1GGB2DF1A/AAAA/AAE/A1DFGHGGFG1FEDGDFEGEG>
@M02034:409:000000000-BFKT7:1:1102:15664:8839 1:N:0:26
AAAGTCGAGGTGCCTAAAGTGGCAACCCAGACTCCGCCTTCGGTTGGTGGTGTAGAGCTTCCTGTAGCCGCATGGCGTTCGTACTTAAATATGGAACTAACCATTCCAATTTTCGCTGTCTCTTATACACATCTCCGAGCCCACGAGACC
+
CCCCCFCCCCCCGGGGGGGGGGGHHHHGGHHGHHHGGGGGHGGFFGGGGGGFHHHDGHHHHHHHHHHHHGGEFFHHGGGGFGGHHHHGHHHHHHHHGHHGHHHHHHGHHHHHHHGGGGGHHHHHGHHHHGHHFHHFECG?FGHGGGGGGC
@M02034:409:000000000-BFKT7:1:1102:18445:8847 1:N:0:26
AAAGTCGAGGTGCCTAAAGTGGCAACCCAGACTCCGGTGCTTGTTGGTGGTGTAGAGCTTCCTGTAGCCGCATGGCGTTCGTACTTAAATATGGAACTAACCATTCCAATTTTCGCTGTCTCTTATACACATCTCCGAGCCCACGAGACC
+
BCCBCFCCCBABGGGGGGGGGGGHHHHG2GHGHHHGGAEEHHHHHHHGFGEFHEG5FGGHHFHGHHHGHFF>EEHHGEGGGEGHHFG3GHHHHGFGHHHHHFHHHHFGHHHHHEEDGGFFHHHHDFFGGGFHFHHDECCGCGHGG/CFGA
@M02034:409:000000000-BFKT7:1:1102:9847:8850 1:N:0:26
AAAGTCGAGGTGCCTAAAGTGGCAACCCAGACTAAGAAGCAGGTTGGTGGTGTAGAGCTTCCTGTAGCCGCATGGCGTTCGTACTTAAATATGGAACTAACCATTCCAATTTTCGCTGTCTCTTATACACATCTCCGAGCCCACGAGACC
+
CCCCCFCCCCBCGGGGGGGGGGGHHHHGGHHGHHHHGHHHHHHHHHGGGGFGHHHGHHHHHHHHHHHHHGGFGGHHGGGGGGHHHHHHHHHHHHHGHHHHHHHHHHGHHHHHHHGGGGGGHHHHHHHFHHGHHHHFGGGGGGHGGCGGGG
@M02034:409:000000000-BFKT7:1:1102:7899:8854 1:N:0:26
AAAGTCGAGGTGCCTAAAGTGGCAACCCAGACTCCGCTGATTGTTGGTGGTGTAGAGCTTCCTGTAGCCGCATGGCGTTCGTACTTAAATATGGAACTAACCATTCCAATTTTCGCTTCTCTTAT
+
BBBBBFBBBBBBGGGGGCGGGGGHHHHGGHHGHHHG22A23DGHHHHGGGGGHHHFHHHHHHHHHHHHHGGGEGHHGGGGGGHHHHHGHHHHHFEGFHHGHHHHHHHHGHHHHGGGGC/?34B3F
@M02034:409:000000000-BFKT7:1:1102:20355:8855 1:N:0:26
AAAGTCGAGGTGCCTAAAGTGGCAACCCAGACTGTGAATAAGGTTGGTGGTGTAGAGCTTCCTGTAGCCGCATGGCGTTCGTACTTAAATATGGAACTAACCATTCCAATTTTCGCTGTCTCTTATACACATCTCCGAGCCCACGAGACC
+
BCBCCFCCCDAAGGGGGGGGGGGHHHHGGHHGHHHHHHHHHHHHHHGGFGEFHGGFHHGHHHHHHGHHHEEEEEHGGEGGFFFHHHHFHHHGHFHGGHGFGHHHHHHHHHHHHHGFGGGGHGGHHHHHFGFHFHHGFGGCGGHGGGGGGE
@M02034:409:000000000-BFKT7:1:1102:27388:8857 1:N:0:26
AAAGTCGAGGTGCCTAAAGTGGCAACCCAGACTAGGAATGGTGTTGGTGGTGTAGAGCTTCCTGTGGCCGCATGGCG
+
BABBAFBBBAAAGGGGGGGGBGFHHHHGGHHEHHEGFHHHHHHGEHGE2EFA13FFAAEAABFFD3BA1AE>EA11>
@M02034:409:000000000-BFKT7:1:1102:9212:8858 1:N:0:26
AAAGTCGAGGTGCCTAAAGTGGCAACCCAGACTCAGAATAAGGTTGGTGGTGTAGAGCTTCCTGTAGCCGCATGGCGTTCGTACTTAAATATGGAACTAACCATTCCAATTTTCGCTGTCTCTTATACACATCTCCGAGCCCACGAGACC
+
A3>AAFAADDAAFGG5GFGGGGGHHHHGGHHFHH3E35FGBHFFFHEGGGEFHFFGHHHHHHHHGHHHHGG@EGHHGGGGGG2EHHDBFGGFFE@@FGBFHHBFFHHFBGHHHFGGGGFGFHHHBG4GBFFF1FFG<B/>CECFC/<ADA
@M02034:409:000000000-BFKT7:1:1102:15710:8859 1:N:0:26
AAAGTCGAGGTGCCTAAAGTGGCAACCCAGACTAGGAATAAGGTTGGTGGTGTAGAGCTTCCTGTAGCCGCATGGCGTTCGTACTTAAATATGGAACTAACCATTCCAATTTTCGCTGTCTCTTATACACATCTCCGAGCCCACGAGAC
+
A3AAAFBBBBBAGGGGGGDFFGGHHHFFGGHFHHF3B5GHF5FGFHGGGGAFHHHHHHHHHHHHGFHHHGGGGGHHGGGGGFGHHHHFHHGFDGFGFFGGHHDGHHHH4FGGHGGFGGGFFFHHHHDH3FGHFHGF/>/<@FGFCC?/?
@M02034:409:000000000-BFKT7:1:1102:28111:8861 1:N:0:26
AAAGTCGAGGAGCCTAAAGTGGCAACCCAGACTGCGTTGTAGGTTGGTGGTGTAGAGCTTCCTGTAGCCGCATGGCGTTCGTACTTAAATATGGAACTAACCATTCCAATTTTCGCTGTCTCTTATACACATCTCCGAGCCCACGAGA
+
AAAAA5AA>A2>4AFFGGFBFBFCBAGABBAAGHBEEEEAAFGADGGEFEABBBFAFDFFFBAEBFGDBB0>ABF1>B>??E1?GFFBFGDFGHFBCFFCBFBEGB?DGHHBGB</?EA?GFHFDFFBBFF11BB1?B//>?GGACCD
@M02034:409:000000000-BFKT7:1:1102:18407:8863 1:N:0:26
AAAGTCGAGGTGCCTAAAGTGGCAACCCAGACTCAGAATCCGGTTGGTGGTGTAGAGCTTCCTGTAGCCGCATGGCGTTCGTACTTAAATATGGAACTAACCATTCCAATTTTCGCTGTCTCTTATACACATCTCCGAGCCCACGAGACC
+
CCCCCFCCCCBCGGGGGGGGGGGHHGHGGHHGHHHHHHHHHGGEFGGFFGEFGGGFGHHHHHHHGHHGHEEEFGHGFEGFEEGHHHHGHHHHHHHFHHHGHHHHHHHGHHHHHFGGGGGHHGHHFHGHHHFHHHHHGFGDGGHGGGGGGC
@M02034:409:000000000-BFKT7:1:1102:4747:8869 1:N:0:26
AAAGTCGAGGTGCCTAAAGTGGCAACCCAGACTAGGAAGCGGGTTGGTGGTGTAGAGCTTCCTGTAGCCGCATGGCGTTCGTACTTAAATATGGAACTAACCATTCCAATTTTCGCTGTCTCTTATACACATCTCCGAGCCCACGAGACC
+
BAABBFBADBAAFGGFFGGFGFFGGHHEGHHGHHGHHHHCE?EAFEGGGGEFFFG5DGHHFHHFGFHEGE/EFGHGFEGFEEFHHHHGHHFEGHEBFHFFHHFGHHHGHFHHHGDEGGGFHGHHFHHF2@DGCGHFGGG<C//F@@DGGC
@M02034:409:000000000-BFKT7:1:1102:9228:8873 1:N:0:26
AAAGTCGAGGTGCCTAAAGTGGCAACCCAGACTCAGAATAAGGTTGGTGGTGTAGAGCTTCCTGTAGCCGCATGGCGTTCGTACTTAAATATGGAACTAACCATTCCAATTTTCGCTGTCTCTTATACACATCTCCGAGCCCACGAGACC
+
CCCCCFCCCDCCGGGGGGGGGGGHHHHGGHCGHCGGFDFFDHHGFFAFCAEEAAF5ABEFAGEGHEGEDEG0EEF1E1>?E1???FG3FGHFGB33BFHH303FGDF4?GGHFD@EEA?GHHHH4FGFGFHFGFG2CCCGGGAFCA@?/=
@M02034:409:000000000-BFKT7:1:1102:27055:8876 1:N:0:26
AAAGTCGAGGTGCCTAAAGTGGCAACCCAGACTACGCATAAGGTTGGTGGTGTAGAGCTTCCTGTAGCCGCATGGCGTTCGTACTTAAATATGGAACTAACCATTCCAATTTTCGCTGTCTCTTATACACATCTCCGAGCCCACGAGACC
+
A?A3AFAB@DAAGGGGBGGGGGGHHHHGGHGGHHHGGGGGHHFGBBEEGGGFHGHFDFHHHFHHHHHHHGGCEEHHGEGFFGFHHHGBGHHGG3BGHHHHHHHHHGGGHHHHHHGFGCFHHHHHHHFHGHGHHHHHGGGCGFEF?<@EGF
@M02034:409:000000000-BFKT7:1:1102:12832:8879 1:N:0:26
AAAGTCGAGGTGCCTAAAGTGGCAACCCAGACTCGGACTTCGGTTGGTGGTGTAGAGCTTCCTGTAGCCGCATGGCGTTCGTACTTAAATATGGAACTAACCATTCCAATTTTCGCTGTCTCTTATACACATCTCCGAGCCCACGAGACC
+
CBCCCFCCCCBBGGGGGGGGGGGHHHHGGHHGHHGGGGGHHGGGGGGEGGGFHGHDGHHHHHHHHHHHHGGGGEHGGEFGGGGHHHHHGHHHHHFHHHHHHHFHHHHHHHHHHHGGGGGHHGHHFHHHHHHHHHHGGCFCGGHGG<-EFF
@M02034:409:000000000-BFKT7:1:1102:27073:8879 1:N:0:26
AAAGTCGAGGTGCCTAAAGTGGCAACCCAGACTACGCATAAGGTTGGTGGTGTAGAGCTTCCTGTAGCCGCATGGCGTTCGTACTTAAATATGGAACTAACCATTCCAATTTTCGCTGTCTCTTATACACATCTCCGAGCCCACGAGAC
+
BBBBBFAADBBBGGGGCFGGGGEGEHHGDHFGHFFG2EEEFDBGGGGG11EEADG555FFAGHHGFHFEEE>EEE1>>>FFEFGGGB33BB@G@33CGGF303BF4DEDFGHF?E?ED?3FFGG?FGHFGHFFFGFD@CCCGAFG/C/C
@M02034:409:000000000-BFKT7:1:1102:17627:8879 1:N:0:26
AAAGTCGAGGTGCCTAAAGTGGCAACCCAGACTGTGTCTAAGGTTGGTGGTGTAGAGCTTCCTGTAGCCGCATGGCGTTCGTACTTAAATATGGAACTAACCATTCCAATTTTCGCTGTCTCTTATACACATCTCCGAGCCCACGAGACC
+
CBCCAFCCBBABGGGGGGGFGGGHHHHGGHHGHHHHGHHHHHGFGHGGGGEFHGGAGFHHHHHGHHHGHGGEEFHHGGGGEEGHHHHGHHHHHHGBGGHHHHHHEHFHGHHHHFFGGGGGHHHHGHHHFHEHGHHHGGGGGGHGGGGGGE
@M02034:409:000000000-BFKT7:1:1102:7279:8880 1:N:0:26
AAAGTCGAGGTGCCTAAAGTGGCAACCCAGACTTAGCTGACTGTTGGTGGTGTAGAGCTTCCTGTAGCCGCATGGCGTTCGTACTTAAATATGGAACTAACCATTCCAATTTTCGCTGTCTCTTATACACATCTCCGAGCCCACGAGACC
+
ABBBAFAA?A>AGGGCFGGGGFGGHHHGGGHGHHHHHHHGHGHHHHHFGGAFHGGFGDGHHFHGHHHHHGGGGGHFEEFGGGHHHHHBGHGHHFFFHHHGHGHHHHHHHHHHHBEGGGGHHHHHBGHHFFHHGFGBD?DCFGHGGCCGGF
@M02034:409:000000000-BFKT7:1:1102:13578:8882 1:N:0:26
AAAGTCGAGGTGCCTAAAGTGGCAACCCAGACTGCGAATGCGGTGGTGGTGTAGAGCTTCCTGTAGCCGCATGGCGTTCGTACTTAAATATGGAACTAACCATTCCAATTTTCGCTGTCTCTTATACACATCTCCGAGCCCACGAGACCG
+
CCCCCFCCCCCBGGGGGGGGGGGHHHHGGHHGHHHGGGGHHFGFGGEGGFFGGHHHHGHHHHHHHHHGGGGGGHFGFGGGGHGHHGHGHHHHHHGGGHHHHFGHHGHFGHHHHGFGGCGHHHHGHFGHHDFHGGGDB?DGFHGGGGGGGG
@M02034:409:000000000-BFKT7:1:1102:12692:8883 1:N:0:26
AAAGTCGAGGTGCCTAAAGTGGCAACCCAGACTCAGCCGGATGTTGGTGGTGTAGAGCTTCCTGTAGCCGCATGGCGTTCGTACTTAAATCTGGAACTAACCATTCCAATTTTCGCTGTCTCTTATACACATCTCCGTGCCCACGAGACC
+
3>A?>B>ABD2AGGGGGGFFBEFGHHHGGCHGHHHFHHGGGFGGHHHEFGDFEFHEHHHHHGFHFHHHFGGGGGHHGGCFFFHHHH4FGH4FDE??FFDFGFGGGBDGEFGFHHGGGGGGHBGHFHEHHF1?F@>GA/?AHFHGCCGGGA
@M02034:409:000000000-BFKT7:1:1102:7263:8889 1:N:0:26
AAAGTCGAGGTGCCTAAAGTGGCAACCCAGACTTAGCTGACTGTTGGTGGTGTAGAGCTTCCTGTAGCCGCATGGCGTTCGTACTTAAATATGGAACTAACCATTCCAATTTTCGCTGTCTCTTATACACATCTCCGAGCCCACGAGACC
+
BBBBBFBBBBABGGGGGGGGGGGHHHHGGHHGHHHHHHHGHHHHHHHEFGFFGFFDFGHHHHHHHHHFHGGFFFHFFEGGFEFHHHHGHHHGGHGFHHHHHHHHHHHHHHHHHHGGGGGGHHGHHFGGHHHGGGHHGCFGGGHGGCGGGE
@M02034:409:000000000-BFKT7:1:1102:20085:8890 1:N:0:26
AAAGTCGAGGTGCCTAAAGTGGCAACCCAGACTACTCAGCAGGTTGGTGGTGTAGAGCTTCCTGTAGCCGCATGGCGTTCGTACTTAAATATGGAACTAACCATTCCAATTTTCGCTGTCTCTTATACACATCTCCGCGCCCACGAGAC
+
AABBBD3A@2A?FGFBFGFDGFFHFGGGGGHGGFGHH53B5B2FFEEGEGGFHH5GGEFHHGHGGGDGHEGGGE1FEFGFEE2BFGGGHHBFBE3BFBBFHHGHHGBG4GHHHHCAE/?EHGHHHHHHFHB2FGG?/?/@DF/F/A/?A
@M02034:409:000000000-BFKT7:1:1102:6068:8891 1:N:0:26
AAAGTCGAGGTGCCTAAAGTGGCAACCCAGACTAAGAAGAATGTTGGTGGTGTAGAGCTTCCTGTAGCCGCATGGCGTTCGTACTTAAATATGGAACTAACCATTCCAATTTTCGCTGTCTCTTATACACATCTCCGAGCCCACGAGACC
+
BBBBBFBBBBABGGGGGGGGGGGGHHHGDHHGHHHHFHGGHGHHHHHEFGEGHDG5FGHHHHHHHHHHHGFEEEHEEEGFFEGHHHGBHHFHHFEEFHHHEHHHHHGFHGHHHFEEGGGHGHHHHHHHHGHHHHGBECGGGGHGG@DGDC
@M02034:409:000000000-BFKT7:1:1102:26246:8893 1:N:0:26
AAAGTCGAGGTGCCTAAAGTGGCAACCCAGACTGCGGGTGTGGTTGGTGGTGTAGAGCTTCCTGTAGCCGCATGGCGTTCGTACTTAAATATGGAACTAACCATTCCAATTTTCGCTGTCTCTTATACACATCTCCGAGCCCACGAGAC
+
AAAAAFAADDAAFGGDGGGFGGGH1GGEFHHGHGHGGGAEGFFGFAAEFFEFGGGFGFHHHHHHHHGGHGGEEFHFGEGGGGGHHGBBGHFHGF1BFG<GFHEHFGHB>FGHHHGFGGGHHHHHHHEH>FFB1GFHGGGCCEHGCCGG?
@M02034:409:000000000-BFKT7:1:1102:9762:8895 1:N:0:26
AAAGTCGAGGTGCCTAAAGTGGCAACCCAGACTAATAATAATGTTGGTGGTGTAGAGCTTCCTGTAGCCGCATGGCGTTCGTACTTAAATATGGAGCTAACCATTCCAATTTTCGCTGTCTCTTATACACATCTCCG
+
ABBB?BAABBAAGGGGGGGGGGGHHHHGGHHGGHFFGBGHFGH5GFHEAEEEAAD5A5FGGHHH5AFFGEGAEFHFG?EAF??GGHGFFFGFE@3GHFHHEGBFBFGDFFGHHFE/EE/BBGFGGFFF4?F2??B2<
@M02034:409:000000000-BFKT7:1:1102:26889:8896 1:N:0:26
AAAGTCGAGGTGCCTAAAGTGGCAACCCAGACT
+
CCCCCFCBCCCCGGGGGGGGGGGHHHHGGHHGH
@M02034:409:000000000-BFKT7:1:1102:19665:8898 1:N:0:26
AAAGTCGAGGTGCCTAAAGTGGCAACCCAGACTAATATGAATGTTGGTGGTGTAGAGCTTCCTGTAGCCGCATGGCGTTCGTACTTAAATATGGAACTAACCATTCCAATTTTCGCTGTCTCTTATACACATCTCCGAGCCCACGAGAC
+
BBCBAFCBCBABGGGGGGGGFGGHHHHGGHHGHHHHHHHHGGHFGHHFFGAFFGGGGFHHHHHHHGHHHGGEGGHEGGGGGGHHHHHGHHHHHHHHHHFEGGHHHHFHHHHHHDEEGGGGHHHGHHHHFHFFFHGGDCCCDGHGGGGGD
@M02034:409:000000000-BFKT7:1:1102:12692:8903 1:N:0:26
AAAGTCGAGGTGCCTAAAGTGGCAACCCAGACTCAGCCGGATGTTGGTGGTGTAGAGCTTCCTGTAGCCGCATGGCGTTCGTACTTAAATATGGAACTAACCATTCCAATTTTCGCTGTCTCTTATACACATCTCCGAGCCCACGAGACC
+
BBBBBFBB@BAAFGGGGGGGGGGHHFHGGHHGHHHHHHGGGGGHHHHEGGEBGFGFGHHHHHHHHGHHHGGGGGHHGEGGE?FHHHHHHHHHHHGGHHHHHHGHHHHHHHHHHFGGGGEGHHHHHHHHGGFHHHHGGGCCGGHGGGGGGE
@M02034:409:000000000-BFKT7:1:1102:19543:8906 1:N:0:26
AAAGTCGAGGTGCCTAAAGTGGCAACCCAGACTAAGGTGCAGGTTGGTGGTGTAGAGCTTCCTGTAGCCGCATGGCGTTCGTACTTAAATATGGAACTAACCATTCCAATTTTCGCTGTCTCTTATACACATCTCCGAGCCCACGAGACC
+
CCCCCFBBCCCCGGGGGGGGGGGHHHHG2GHGHHHHHGHHHHHHHHGGGGGGHGGDGHHHHHHHHHHHHGGEEEHGGFGGFFGHHHHGHHGHHHDDFGGHGHHHHHGHHGHHHHGEGGGGHHHHFHHHHFHHHHHGGCGGGGHGG?@FGF
@M02034:409:000000000-BFKT7:1:1102:20090:8908 1:N:0:26
AAAGTCGAGGTGCCTAAAGTGGCAACCCAGACTACTCAGCAGGTTGGTGGTGTAGAGCTTCCTGTAGCCGCATGGCGTTCGTACTTAAATATGGAACTAACCATTCCAATTTTCGCTGTCTCTTATACACATCTCCGAGCCCACGAGACC
+
CCDCCFDCCCCCGGGGGGGGGGGHHHHGGHHGHHHHHHHHHHHHHHGGFGFGHHGFGHHHHHHHHHHGHEFEEGHHGFGGGGHHHHHHHHHHHHGHFHHFHHHHHHHHHHHHHHGGGGFFHHHHHHHHHHFHGHHHFCGCGGHGFGGGGE
@M02034:409:000000000-BFKT7:1:1102:19677:8910 1:N:0:26
AAAGTCGAGGTGCCTAAAGTGGCAACCCAGACTAATATGAATGTTGGTGGTGTAGAGCTTCCTGTAGCCGCATGGCGTTCGTACTTAAATATGGAACTAACCATTCCAATTTTCGCTGTCTCTTATACACATCTCCGAGCCCACGAGACC
+
CCCCCFCCCCBBGGGGGGGGGGGHHHHGGHHGHHHHGGHHHHHHHFHGGGFFHHHGDGHHHHHHHHHHHGGEFEHHGEGGEFHHHHGFGHEGGHGHHHHGFHHFHHHHHHHHHGGGGGGHHGHHGHHHHHFFCGGHF?GCGGHGGGGGGE
@M02034:409:000000000-BFKT7:1:1102:8667:8911 1:N:0:26
AAAGTCGAGGTGCCTAAAGTGGCAACCCAGACTGTGTATAAGGTTGGTGGTGTAGAGCTTCCTGTAGCCGCATGGCGTTCGTACTTAAATATGGAACTAACCATTCCAATTTTCGCTGTCTCTTATACACATCTCCGAGCCCACGAGACC
+
BBBBBFBBDBBBGGGGGGGGGGGHHHHG2FHDHHHHGHHFHHGHHHGGFGGGHFGBGBFGGHHHGHHHHGGEFGHFGEGGGFGEHHHGGH@GGHBFGFGHHHFHHHGGHHEHHFEGGGGFGFHHGGHFHHHFHHHH?CGGGGHGGFFGDC
@M02034:409:000000000-BFKT7:1:1102:21469:8913 1:N:0:26
AAAGTCGAGGTGCCTAAAGTGGCAACCCAGACTAATAAGAAGGTTGGTGGTGTAGAGCTTCCTGTAGCCGCATGGCGTTCGTACTTAAATATGGAACTAACCATTCCAATTTTCGCTGTCTCTTATACACATCTCCGAGCCCACGAGAC
+
CCCCCFCCBCBBGGGGGGGGGGGHHHHGGHHGHGFHHEG5GHHHHHGGGGGFHHHFHHHHHGHGHHHHHGGGGGHHGFGGGGHHHHHHHHHHHHHHHFHHHHGHHHHHHHHHHHGGGGGGHHHHHHHHHFGHHHHFGCCDCGEFGGG/?
@M02034:409:000000000-BFKT7:1:1102:21709:8915 1:N:0:26
AAAGTCGAGGTGCCTAAAGTGGCAACCCAGACTAATGGGTCTGTTGGTGGTGTAGAGCTTCCTGTAGCCGCATGGCGTTCGTACTTAAATATGGAACTAACCATTCCAATTTTCGCTGTCTCTTATACACATCTCCGAGCCCACGAGAC
+
CBCCBFCABBBBGGGFGGGFGGGHHHHGGGHGHHHHGHHBFGHHHGH2AEEEBADDFGHHHGHHG5FDGEEEEEFEEEFGEEFFHGGGHFGFGBF3GGHGBHBGHHGHGHHHHHEEGGGHHHHHHHHHFGGFHHFEEF/>DFGGG<CDD
@M02034:409:000000000-BFKT7:1:1102:19120:8915 1:N:0:26
AAAGTCGAGGTGCCTAAAGTGGCAACCCAGACTCGGATGGGGGTTGGTGGTGTAGAGCTTCCTGTAGCCGCATGGCGTTCGTACTTAAATATGGAACTAACCATTCCAATTTTCGCTGTCTCTTATACACATCTCCGAGCCCACGAGACC
+
B@BBBFBBBBBBGGGGGGGGGGGHHHHGFDHGFHGGBAEFFFGEEEEGGFGFHDGDDGDGEHHHH5FEGFGEEGHHGGGEEGBEGGDF3FHHHGHHHHEBFHDGGDHDGHHHHFCDFFDGHGHHGHFD@FHHHH1GF?CCGGAFGFGGGF
@M02034:409:000000000-BFKT7:1:1102:24328:8923 1:N:0:26
AAAGTCGAGGTGCCTAAAGTGGCAACCCAGACTCCGAAGCGTGTTGGTGGTGTAGAGCTTCCTGTAGCCGCATGGCGTTCGTACTTAAATATGGAACTAACCATTCCAATTTTCGCTGTCTCTTATACACATCTCCGAGCCCACGAGACC
+
CCCCCFCBBCAAFGGGGGGGGGGHHHHGGHHGHHHGEGGGGFGGHHGGGGEFGGGEGHHHHHHHHFGHHGGGGFHGEEGFEFGHHHHFHHHHGGGGFHHHHHHHHHHHHHHHHHGGGGGHHHHHFHFHDFHHHHGGGGC/CGHGGGGGGE
@M02034:409:000000000-BFKT7:1:1102:15946:8923 1:N:0:26
AAAGTCGAGGTGCCTAAAGTGGCAACCCAGACTGCGTGGTTTGTTGGTGGTGTAGAGCTTCCTGTAGCCGCATGGCGTTCGTACTTAAATATGGAACTAACCATTCCAATTTTCGCTGTCTCTTATACACATCTCCGAGCCCACGAGACC
+
AABBAFBBBBABBFFGFGGGGGGHHHHGGHHGHHGEBEEAFFEGHHGEFEACGHHFFHHHHHHHFHHHHGGGGGHGGGGGGEHHHHHHHHFHHGGFFGFHHHGGHDFBHHHGHHEGGGEDFHHHHHGHDHBFGHHBACG?DGHGG@CGGE
@M02034:409:000000000-BFKT7:1:1102:14230:8930 1:N:0:26
AAAGTCGAGGTGCCTAAAGTGGCAACCCAGACTGGGGTGGAGGTTGGTGGTGTAGAGCTTCCTGTAGCCGCATGGCGTTCGTACTTAAATATGGAACTAACCATTCCAATTTTCGCTGTCTCTTATACACATCTCCGAGCCCACGAGACC
+
CBCCCFCCCCCCGGGGGGGGGGGHHHHGGHHGHGHGGFFGHGGEGHGGFGGFGFGDGGHHHHHHHHHGHEGEGGHHGEGGFFCHHHHGHHHHHHGHHHHGHHHHHHHHHHHHHGFDGGGHHHHHHGHHGGGHHGGHGGFAGGHGGCGGGC
@M02034:409:000000000-BFKT7:1:1102:15596:8936 1:N:0:26
AAAGTCGAGGTGCCTAAAGTGGCAACCCAGACTGAGGGTGGGGTTGGTGGTGTAGAGCTTCCTGTAGCCGCATGGCGTTCGTACTTAAATATGGAACTAACCATTCCAATTTTCGCTGTCTCTTATACACATCTCCGAGCCCACGAGACC
+
BBBBBFBBBBBBGGGFGDGGGGGGHHHGGHGGHHGHGGAFCEGGGGGEFGEFGFGDGHHHHHHHHHHGHGFEEFHGFEEFFGFHHHHGFHHHHHHHGHHFHHGHHHHGHHHHHGGGGGFHHHHHFHGGGHFHFHHGEFGAFGGFGCFGGA
@M02034:409:000000000-BFKT7:1:1102:18107:8938 1:N:0:26
AAAGTCGAGGCGCCTAAAGTGGCAACCCAGACTAAGAATAAGGTTGGTGGTGTAGAGCTTCCTGTAGCCGCATGGCGTTCGTACTTAAATATGGAACTAACCATTCCAATTTTCGCTGTCTCTTATACACATCTCCGAGCCCACGAGACC
+
BBBBBFBBBB2AFGGG4GGGGGGHHHHGGHHGHHHHFHHHHHHGHHGFFGEFGGGFGHHHHHHHHHHHHEEFFEHFEEEGFGFHHHHFHHGHHHHGHHHHHHGHHHHHHHHHHGGGGGGHGHHHHHHHHHEHGHHHEFGGGGHGGGGGGC
@M02034:409:000000000-BFKT7:1:1102:23230:8944 1:N:0:26
AAAGGCGAGGTGCCTAAAGTGGCAACCCAGACTAAGTAGAAGGTTGGTGGTGTAGAGCTTCCTGTAGCCGCATGGCGTTCGTACTTAAATATGGAACTAACCATTCCAATTTTCGCTGTCTCTTATACACATCTCCGAGCCCACGAGAC
+
>1AA11AD1AAAFCGBFG1BBEFFG0FEFGBFHHHHBDFGFFF1FGEAAABFFDDFFGHHFHHFFGH2FEEEEGHHE>>FE/BGGHHGHFGHHFB1BFFFGHBFGHGBFGFHFGEEFEFGH2FGFBG>DBFHHFH1?/BCGGHEC@CEC
@M02034:409:000000000-BFKT7:1:1102:28047:8947 1:N:0:26
AAAGTCGAGGTGCCTAAAGTGGCAACCCAGACTCGGCGGCCTGTTGGTGGTGTAGAGCTTCCTGTAGCCGCATGGCGTTCGTACTTAAATATGGAACTAACCATTCCAATTTTCGCTGTCTCTTATACACATCTCCGAGCCCACGAGACC
+
BBBBBF?A?D>ACGFGGGGFGGGGFGGDFHCF3EFECEGGGGGHHE1EAGGFHFHE5@FHHHHHGHHFHGCEEEHA@EEFFG0FGHF3FGGBFBBDCGHGHGHFDFDFGGFFFF/DEAFGFHHHDGFFFBGFHHBGDCCA@FCECC@DDC
@M02034:409:000000000-BFKT7:1:1102:14016:8947 1:N:0:26
AAAGTCGAGGTGCCTAAAGTGGCAACCCAGACTCTGATTACTGTTGGTG
+
AA@AA3AA>D>AFFEGGGGBFGC0AAFAACGGCGFCGHEDGDBGGFC/A
@M02034:409:000000000-BFKT7:1:1102:14767:8947 1:N:0:26
AAAGTCGAGGTGCCTAAAGTGGCAACCCAGACTACGCCTCAGGTTGGTGGTGTAGAGCTTCCTGTAGCCGCATGGCGTTCGTACTTAAATATGGAACTAACCATTCCAATTTTCGCTGTCTCTTATACACATCTCCGAGCCCACGAGACC
+
CCCBCFBBCCAAGGGGGGGGGGGGGHHGGHHGHHHGGGHGHHHHHHGGGGEFGHHDHHHHGHHHGGHHHFGGGGHHGGGGFFGHHHHFHHHHHHHGHHHHHHGHHHHHHHHHHHGGGGFFHFHHHHHHHHGHHHHHDCGDGGHGGGGGGC
@M02034:409:000000000-BFKT7:1:1102:22606:8953 1:N:0:26
AAAGTCGAGGTGCCTAAAGTGGCAACCCAGACTCCTAAGAAGGTTGGTGGTGTAGAGCTTCCTGTAGCCGCATGGCGTTCGTACTTAAATATGGAACTAACCATTCCAATTTTCGCTGTCTCTTATACACATCTCCGAGCCCACGAGACC
+
BBBBBFBBDBAAGGGGGGGGGFGHGHHGGHHGHHHHHHGHHCFGFFFEGGGFHFHDHHHHHFHFHGFHHGGGGGHGGGGFFGHHHHHFGGGFHHGHHHHFHHHHHHHHEHHHHHGGGFG3GGGGFH?GFGFH2BFDEBC<DFFE?ACAAF
@M02034:409:000000000-BFKT7:1:1102:15773:8955 1:N:0:26
AAAGTCGAGGTGCCTAAAGTGGCAACCCAGACTGAGGATGGGGTTGGTGGTGTAGAGCTTCCTGTAGCCGCATGGCGTTCGTACTTAAATATGGAACTAACCATTCCAATTTTCGCTGTCTCTTATACACATCTCCGAGCCCACGAGACC
+
BBBBBFBBBBBBGGGGGGGGGGGHHHHGGHHGHHHHGHHHGGGEGGGEFGGFHGGDGHHHHHHHHHHGHGGGGGHHGEFFEFGHHHHGHHHGHHHGFHHHHHGHHHGHHHHHHFGGGGGHHHHHHHHHHGFHHHHHGCGCGGHGGGGGGA
@M02034:409:000000000-BFKT7:1:1102:5795:8958 1:N:0:26
AAAGTCGAGGTGCCTAAAGTGGCAACCCAGACTGTGATTTCGGTTGGTGGTGTAGAGCTTCCTGTAGCCGCATGGCGTTCGTACTTAAATATGGAACTAACCATTCCAATTTTCGCTGTCTCTTATACACATCTCCGAGCCCACGAGACC
+
BBBBBFBBBBBBGGGGGGGGGGGHGHHGGHHGHHHHHHHHHHGFGGGGFFEFGDF5FFGHHHHHGFHDGEGGGGHGEGGGFGFHHHHGHHGHHHEFFHHGFCDGHHFFHHHHHHGEGGGFHHHHHHHHGGHHHHH2EC?BDGHGGCGGDC
@M02034:409:000000000-BFKT7:1:1102:21295:8973 1:N:0:26
AAAGTCGAGGTGCCTAAAGTGGCAACCCAGACTTGTGGTGGTGTTGGTGGTGTAGAGCTTCCTGTAGCCGCATGGCGTTCGTACTTAAATATGGAACTAACCATTCCAATTTTCGCTGTCTCTTATACACATCTCCGAGCCCACGAGAC
+
CCCCCFCCCCABGGGGGGGGGGGGHHHGGHHGHGFGFGGGGEFHFHEEEEEGE3D5D5AGHFHHFFBDFEF>FFHGE>ECEEBGGHHBHFGFGF3BGFHGFFFGHHG4FGBHF?E<EDEBEHGD3?FFFFG2BFG2EC/CDGHGGGGGC
@M02034:409:000000000-BFKT7:1:1102:9113:8974 1:N:0:26
AAAGTCGAGGTGCCTAAAGTGGCAACCCAGACTAAGAATACGGTTGGTGGTGTTGAGCTTCCTGGAGCCGCGTGGCG
+
CCCCCFABBCBCGGGGGGGGGGGHHHHGGHHGHHFFFDFGHHGHAA2E1AFC11B533DF5FGH32A21>E0>>//>
@M02034:409:000000000-BFKT7:1:1102:14992:8991 1:N:0:26
AAAGTCGAGGTGCCTAAAGTGGCAACCCATACTCATCATCCTGTTGGTGGTTTAGAGCTTCCTGTAGCCGCATGGCGTTCGTACTTAAATATGGAACTAACCATTCCAATTTTCGCTGTCTCTTATACACATCTCCG
+
A>AA>@AAD1>AGGGGBFFDGBFGGHHGG0A0FFF1AFDGDGHABA/EEEA/BFFB1GFH1FGHGFDFHCGEEEFHGAEE/BBGCBGF1GF2E1B@FB1FGAF@FHHH2B1FGHE?AE?B2B2EGG2>BC1F11BFC
@M02034:409:000000000-BFKT7:1:1102:4268:8991 1:N:0:26
AAAGTCGAGGTGCCTAAAGTGGCAACCCAGACTAGGCGGCAGGTTGGTGGTGTAGAGCTTCCTGTAGCCGCATGGCGTTCGTACTTAAATATGGAACTAACCATTCCAATTTTCGCTGTCTCTTATACACATCTCCGAGCCCACGAGAC
+
CCCCCFCCCCCCGGGGFGGGGGGHHHHGGHHGHH3G3EEGAEGGHHGGGGGGHHHFHHHHHHHHHHHHHGGGGGHHGGGGGGHHHHHGHHHHHHGHHHHGHHGHHHGHHHHHHHGGGGGHGHHHGHHHHFHHHHGFE@DCGGHGGG?FG
@M02034:409:000000000-BFKT7:1:1102:19415:9005 1:N:0:26
AAAGTCGAGGTGCCTAAAGTGGCAACCCAGACTTCGGATACGGTTGGTGGTGTAGAGCTTCCTGTAGCCGCATGGCGTTCGTACTTAAATATGGAACTAACCATTCCAATTTTCGCTGTCTCTTATACACATCTCCGAGCCCACGAGACC
+
BBBBBFBBDBABGGGGGGGGGGGHHHHGGHHGHHFGEEEEFAEHFGGEFGEFHHHGHHHHHFHGHHHGHGGGEGHHGEFGGFGHHHGGHHEHHEGBFGGFHHGHHHHHHHHHHHGGGDFHHFHHHHHHHFHHFHHFG?FFGGHGGGGGGG
@M02034:409:000000000-BFKT7:1:1102:17734:9012 1:N:0:26
AAAGTCGAGGTGCCTAAAGTGGCAACCCAGACTAAGAATAAGGTTGGTGGTGTAGAGCTTCCTGTAGCCGCATGGCGTTCGTACTTAAATATGGAACTAACCATTCCAATTTTCGCTGTCTCTTATACACATCTCCGAGCCCACGAGACC
+
CCCCCFBCBBABGGGGGGGGGGGHHHHGGHHGHHHHHHHHHHHHHHGEFGEFGFFDFDGHHHHHGHHHHGGEEGHHGGGGGGHHHHHFHHHHHHHHGHHHHHHHHHHHHHHHHHGGGGFFHGHHFHHHHFHHHHHHGCCGGGHGCDGFGE
@M02034:409:000000000-BFKT7:1:1102:14404:9012 1:N:0:26
AAAGTCGAGGTGCCTAAAGTGGCAACCCAGACTCAGCAGCGTGTTGGTGGTGTAGAGCTTCCTGTAGCCGCATGGCGTTCGTACTTAAATATGGAACTAACCATTCCAATTTTCGCTGTCTCTTATACACATCTCCGAGCCCACGAGACC
+
CCCCCFCCCCBCGGGGGGGGGGGHHHHGGHHGHHHHHHHHGFGGHHHEGGFFHHHGHHHHHHHHHHHHHGGFGGHHGEGGGGHHHHFGHHHHHHHHHHHHGHHHHHGHHHHHHFGGGGGHHHHHFHHHFHHHHHHHGGFDGGHGGGGGGF
@M02034:409:000000000-BFKT7:1:1102:6299:9015 1:N:0:26
GCTCTTAAAGAGGAGAAAGGTCATGCCTGCTTTTCCTGCTAC
+
AAAABFFFDFFFCFEGGGGGGFHHB5BA44A55B53D5BE55
@M02034:409:000000000-BFKT7:1:1102:8263:9016 1:N:0:26
AAAGTCGAGGTGCCTAAAGTGGCAACCCAGACTCGGCAGCGGGTTGGTGGTGTAGAGCTTCCTGTAGCCGCATGGCGTTCGTACTTAAATATGGAACTAACCATTCCAATTTTCGCTGTCTCTTATACACATCTCCGAGCCCACGAGACC
+
CCCCCFCCCCCBGGGGGGGGGGGHHHHGGHHGHHGGGGGGGGGGGGGGGGGGHHHDGHHHHHHHHHHHHEGEEFHGGFGGGGHHHHGFHHHHGFGFGFFHHHDGHGHGHHHHHFDDGGDHHHHHHHGHFHHHFHGGECCADGHGGDGGGC
@M02034:409:000000000-BFKT7:1:1102:14996:9018 1:N:0:26
AAAGTCGAGGTGCCTAAAGTGGCAACCCAGACTCATCATCCTGTTGGTGGTGTAGAGCTTCCTGTAGCCGCATGGCGTTCGTACTTAAATA
+
CCCBCFCCCCBCGGGGGGGGGGGHHHHGGHHGHHHBFBHDF3FGFHHEA2F1AAFA5ABAAGGGH5F5BEG0FE?1>1>FF??GFDG@3BG
@M02034:409:000000000-BFKT7:1:1102:13646:9023 1:N:0:26
AAAGTCGAGGTGCCTAAAGTGGCAACCCAGACTTTTTTTTGTGTTGGTGGTGTAGAGCTTCCTGTAGCCGCATGGCGTTCGTACTTAAATATGGAACTAACCATTCCAATTTTCGCTGTCTCTTATACACATCTC
+
A>AA>D3ADAABGGGG4EGFBGCGCCHGGFHGHHHHFAEEEFFGFHEAFEECAFFGGDGHGHHF@FHFFFE@EGGHG1ECEFFHHHG3GFFH4B?DFGHBGFGGFHGEFHHHH2C?EG/FDDGHHHHHECFFBGG
@M02034:409:000000000-BFKT7:1:1102:17916:9026 1:N:0:26
AAAGTCGAGGTGCCTAAAGTGGCAACCCAGACTCAGCCTCATGTTGGTGGTGTAGAGCTTCCTGTAGCCGCATGGCGTTCGTACTTAAATATGGAACTAACCATTCCAATTTTCGCTGTCTCTTATACACATCTCCGAGCCCACGAGACC
+
CCCCCFCCCCCCGGGGGGGGGGGHHHHGGHHGHHHHHHHHHHHHHHHGFGEFHHGDGHHHHHHHHHHHHGGGGGHHGGGGGGGHHHHHHHHHHHHHHHHHGHHHHHHHHHHHHHGGGGGHHHHHHHHHGHFHHHHHGCGCGGHGGGGGGE
@M02034:409:000000000-BFKT7:1:1102:14414:9028 1:N:0:26
AAAGTCGAGGTGCCTAAAGTGGCAACCCAGACT
+
A>AABFAA>AAAGGGGGGGGGFGHHHHGDGHGG
@M02034:409:000000000-BFKT7:1:1102:14781:9032 1:N:0:26
AAAGTCGAGGTGCCTAAAGTGGCAACCCAGACTCTTACGTGTGTTGGTGGTGTAGAGCTTCCTGTAGCCGCATGGCGTTCGTACTTAAATATGGAACTAACCATTCCAATTTTCGCTGTCTCTTATACACATCTCCGAGCCCACGAGACC
+
BBBBBFBBDDAAGGGGGGGGFGGHHHHEFHHGHHHHHHGFHHHHHGHEGGEFHFGDGHHHHHHHGHHHHGGGGGHHGEGFFFGHHHHFHHHHHHGFFHHHHGGHHGHDHHHHHGGGGGEGHGHHHHHHFGHHFHHGGBCCGGCFGGG?DC
@M02034:409:000000000-BFKT7:1:1102:7461:9033 1:N:0:26
AAAGTCGAGGTGCCTAAAGTGGCAACCCAGACTAGGTGTGTTGTTGGTGGTGTAGAGCTTCCTGTAGCCGCATGGCGTTCGTACTTAAATATGGAACTAACCATTCCAATTTTCGCTGTCTCTTATACACATCTCCGAGCCCACGAGACC
+
BCCCBFCCBCCCGGGFFGGGGGGHHHHGGHHGHCHHFGHGGGHHHHGGGGEFHEHFGGHHFHHHHHHGHFFEFEHGFGGGGGGHGHFFHFFHHHGFFGHFFHFHHFGHHGHHHEEEGGGHHHHHGHHHHGHHGHGGFFGCGFHGFACGGE
@M02034:409:000000000-BFKT7:1:1102:15753:9035 1:N:0:26
AAAGTCGAGGTGCCTAAAGTGGCAACCCAGACTAAGAAGAAGGTTGGTGGTGTAGAGCTTCCTGTAGTCGCATGGCGTTCGTACTTAAATATGGAACTAACCATTCCAATTTTCGCTGTCTCTTATACACATCTCCGAGCCCACGAGAC
+
AAAA>@>3@D2>FGGBCFFGGGGHHHHGDFGGHH3FFAB3BFCCGFEEFFEFEGHFHHHGHHHHFHHHFEE>EFHFE?FGEEHHFFHGHHHHHHGEEHEGFGDGHFFFHHHHGHGGGGGGHGEHDGGBFCFHHGH1</D@<FCA@@DFD
@M02034:409:000000000-BFKT7:1:1102:11259:9042 1:N:0:26
AAAGTCGAGGTGCCTAAAGTGGCAACCCAGACT
+
CCCCCFCCCCCCGGGGGGGGGGGHHHHGGHHGH
@M02034:409:000000000-BFKT7:1:1102:13644:9043 1:N:0:26
AAAGTCGAGGTGCCTAAAGTGGCAACCCAGACTTTTTTTTGTGTTGGTGGTGTAGAGCTTCCTGTAGCCGCATGGCGTTCGTACTTAAATATGGAACTAACCATTCCAATTTTCGCTGTCTCTTATACACATCTCCGAGCCCACGAGACC
+
A?AAAFA3DB>>GGGBGGGGGGGFHEHCGFFGHHHHHGGGCGGFGGGGG?AFGFF5A@GGHHHHHHEGHEG/EGHHGGGGGG1GHHB3GHFHEH3B3FGCBGGEHHHGFGHHHFDGG/BGFFFFDGGHGGHHBGD</<<<DGHGGCDCGC
@M02034:409:000000000-BFKT7:1:1102:15770:9045 1:N:0:26
AAAGTCGAGGTGCCTAAAGTGGCAACCCAGACTAAGAAGAAGGTTGGTGGTGTAGAGCTTCCTGTAGTCGCATGGCGTTCGTACTTAAATATGGAACTAACCATTCCAATTTTCGCTGTCTCTTATACACATCTCCGAGCCCACGAGACC
+
CCCBCFCCCCCCGGGGGGGGGGGHHHHGGGGGHHHHHHHGGHHHHHGGFGEFFAG5DGGHHHHHHGGFGFG>EEHBEEGFGFGEGHFFGHHGHHBFGFHHGHFGFFGEGGGHHFEEEEEHFHHHGD4DFCF?GDDBCDGFDGEED?D/??
@M02034:409:000000000-BFKT7:1:1102:11935:9060 1:N:0:26
AAAGTCGAGGTGCCTAAAGTGGCAACCCAGACTAAGAATAAGGT
+
CCCCCFCCCCBCGGGGGGGGGGGHHHHGGHHGH33B35BA55BG
@M02034:409:000000000-BFKT7:1:1102:4416:9064 1:N:0:26
AAAGTCGAGGTGCCTAAAGTGGCAACCCAGACTCCTATTCAGGTTGGTGGTGTAGAGCTTCCTGTAGCCGCATGGCGTTCGTACTTAAATATGGAACTAACCATTCCAATTTTCGCTGTCTCTTATACACATCTCCGAGCCCACGAGACC
+
BBBBAF@ADBBAGGGGCFGGGGFHFHHGFEHGHFGHHHHHFHGGGGEGFEGFAEFHGGHHHGGHGHHGGGGGEGHFEGGFFFHHGGGEHHHHGFFGGFGGHFFHHHHFFHGFHHGFGGGHGHHGFHFHFFHHHFFGGFC<<FHGCF?CA<
@M02034:409:000000000-BFKT7:1:1102:12246:9070 1:N:0:26
AAAGTCGAGGTGCCTAAAGTGGCAACCCAGACTGAGCTTGCGGTTGGTGGTGTAGAGCTTCCTGTAGCCGCATGGCGTTCGTACTTAAATATGGAACTAACCATTCCAATTTTCGCTGTCTCTTATACACATCTCCGAGCCCACGAGACC
+
CBBBCFCCCCBCGGGGGGGGGGGHHHHGGHHGHHHHHHHHGGGGFGGGGGGFHHHGHHHHHHHHHHHHHGGGGGHGGGGGGGFHHHHHHHHHHHFHHHHHHHGHHHGHHHHHHHGGGGGGHGHHHHHFGHFGFHHFG?CCGGHGGGGGGE
@M02034:409:000000000-BFKT7:1:1102:5005:9070 1:N:0:26
AAAGTCGAGGTGCCTAAAGTGGCAACCCAGACTCCGCAGCCGGTTGGTGGTGTAGAGCTTCCTGTAGCCGCATGGCGTTCGTACTTAAATATGGAACTAACCATTCCAATTTTCGCTTCTCTTATACACATCTCCGAGCCCACGAGACCG
+
AAAAAFAA1D>A1GFGGGGBGDE0B0BAE0EC1BCE?EC?GCGFEAEEFEEFGFG2AGGF@BG1B@F2FEC@EEFHGGEFAEC?EDGD>FG>GEGHHHFBCGGFG2G2GFGFHHGCGFCFHFG1F2>F1@GGF1DB/<<>FGFCGGGFF@
@M02034:409:000000000-BFKT7:1:1102:17158:9074 1:N:0:26
AAAGTCGAGGTGCCTAAAGTGGCAACCCAGACTACGAATGTTGTTGGTGGTGTAGAGCTTCCTGTAGCCGCATGGCGTTCGTACTTAAATATGGAACTAACCATTCCAATTTTCGCTGTCTCTTATACACATCTCCGAGCC
+
AAABADA3DDAAFGGBGGG6AFFHHHHGGDHGHHHG2ACFFGGFGFHEFGGGHGHFFDHFFHHFFHGFFEGFGG1FFGGGGEHAGFGGDFBFG33B3B33FG3FGBE44BFHHGC/?EEDHBGH4?3BFFHG2GFFA//><
@M02034:409:000000000-BFKT7:1:1102:6479:9084 1:N:0:26
AAAGTCGAGGTGCCTAAAGTGGCAACCCAGACTTCTCCGCTTGTTGGTGGTGTAGAGCTTCCTGTAGCCGCATGGCGTTCGTACTTAAATATGGAACTAACCATTCCAATTTTCGCTGTCTCTTATACACATCTCCGAGCCCACGAGACC
+
BACBAFCCCCCCGGGGGGGGFGGHHHHGGHHGHHHHHHGGDGGHHHEEFFFFFGG5FEGHFHHHGHHHHGGGGGHHGFGGGFHGHHHGHHEHHHFFEGGHFHFHHHHHHHHGHHGGGGGGHHHHFHHHHGFGHHFHF@C@DGHGGFGGGE
@M02034:409:000000000-BFKT7:1:1102:17140:9085 1:N:0:26
AAAGTCGAGGTGCCTAAAGTGGCAACCCAGACTACGAATGTTGTTGGTGGTGTAGAGCTTCCTGTAGCCGCATGGCGTTCGTACTTAAATATGGAACTAACCATTCCAATTTTCGCTGTCTCTTATACACATCTCCGAGCCCACGAGAC
+
CCCCCFCBCCCCGGGGGGGGGGGHHHHGGHHGHGHGEEG3ADGHHHHGGGGGHHHGHHHHHHHHHHHHHGGGEGHHGGGGGGFHHHHFHHHHHHFHHHHHHHHHHHHHBGHHHHGGGGGHHGHHBHHHGHFHHHHHGGGCGGGGG@?DD
@M02034:409:000000000-BFKT7:1:1102:23658:9085 1:N:0:26
AAAGTCGAGGTGCCTAAAGTGGCAACCCAGACTGCTAATCCTGTTG
+
BBBBBFBBBBBBGGGGGGGFGGGHHHHGGHHGHFHH55F355BG5G
@M02034:409:000000000-BFKT7:1:1102:11258:9087 1:N:0:26
AAAGTCGAGGTGCCTAAAGTGGCAACCCAGACTGCGGGT
+
BBBBBDAABBBBGGGFGGGGGGFHGHHGGEHGHG3A22A
@M02034:409:000000000-BFKT7:1:1102:19737:9088 1:N:0:26
AAAGTCGAGGTGCCTAAAGTGGCAACCCAGACTAGAATAAGGTTGGTGGTGTAGAGCTTCCTGTAGCCGCATGGCGTTCGTACTTAAATATGGAACTAACCATTCCAATTTTCGCTGTCTCTTATACACATCTCCGAGCCCACGAGACCG
+
CCCCCFCCCCCCGGGGBGGGGGGHHHHGGHHGHHHHHHFGHHHGHGEFGEFGHHHHFGHGHHHHHHHHFEGGGHGFEGGFFEEGHHHGHHHHHHGFGGGGGFHHHHFBGHHHHGGGGFGHHHHHHHFHHFFGHHHFBFGCGHGGGGGGGG
@M02034:409:000000000-BFKT7:1:1102:17417:9096 1:N:0:26
AAAGTCGAGGTGCCTAAAGTGGCAACCCAGACTAAGCAGGCGGTTGGTGGTGTAGAGCTTCCTGTAGCCGCATGGCGTTCGTACTTAAATATGGAACTAACCATTCCAATTTTCGCTGTCTCTTATACACATCTCCGAGCCCACGAGACC
+
BBBBBFBBBDAAGGGGGGGGGGGHHHHEFHGGHHHHHHHHGGGGGFGEFAABG3D5FG3FGFFHHHGHHG/EAEGBE1E1E1B??GEBGH4FFD33F3FHFHGGHFFFDGHHH3//CEDB?DGH2FD2F2GHCGFBECGGGGHGGGFDAC
@M02034:409:000000000-BFKT7:1:1102:15472:9101 1:N:0:26
AAAGTCGAGGTGCCTAAAGTGGCAACCCAGACTACGTAGCTTGTTGGTGGGGTAGAGCTTCCTGTAGCCGCATGGCGTTGGTACTTAAATATGGAACTAACCATTCCAATTTTCGCTGTCTCTTATACACATCTCCGAGCCCACGAGAC
+
ABBBBFBABBAAGGGFGFGGGGGGGHGGGHHGH3AEB3FFB5BFDHAEFA0AE1A5D5BGH3AFF5GHBE0>EEG1EEE/B?44BFFDGH4@FEGF3CF?FGFFHHGGGGHHG4E?EAE2F3FDBGF3B22G2FGFF?/BF//<@//AA
@M02034:409:000000000-BFKT7:1:1102:7481:9105 1:N:0:26
AAAGTCGAGGTGCCTAAAGTGGCAACCCAGACTCCGACGACTGTTGGTGGTGTAGAGCTTCCTGTAGCCGCATG
+
A3>33B3AD22>BFGGGGBGGGGFGHFFFFHEGHHGEECEGGGAGHHGE?AFGFHEFFGHBGHFDG55GDFCAE
@M02034:409:000000000-BFKT7:1:1102:6481:9106 1:N:0:26
AAAGTCGAGGTGCCTAAAGTGGCAACCCAGACTAAGCCGCCTGTTGGTGGTGTAGAGCTTCCTGTAGCCGCATGGCGTTCGTACTTAAATATGGAACTAACCATTCCAATTTTCGCTGTCTCTTATACACATCTCCGAGCCCACGAGAC
+
ABBBBFAADAA?FFGGGFFGGGGHHHHGGHHGHB3B3BE22BGGHFHGFGEFHHHGHHHHHHHHHHHHHGGGGGHHGGGGGGFGHHFHEGEHGGGGFHHHHF?GHHHHBGHHHHFGGGGHHGHGHHHHHHFHHHFHF//>CFGF/>ADD
@M02034:409:000000000-BFKT7:1:1102:11011:9107 1:N:0:26
AAAGTCGAGGTGCCTAAAGTGGCAACCCAGACTCATAATACGGTTGGTGGTGTAGAGCTTCCTGTAGCCGCATGGCGTTCGTACTTAAATATGGAACTAACCATTCCAATTTTCGCTGTCTCTTATACACATCTCCGAGCCCACGAGACC
+
CCCCBFCBCCBBGGGGGGGGGGGHHHHGGHHGHHHHHGHGFGABFGGGEEGGEAFDDGGGEHHHGHHFFEGEEEGAEEEFEEFEGGHEGGHGHFDBGGHHFC3FBFHD4FFFHEEDGGEFGHHHFGDDGGBGGDHDGCGGGFHFGG?EAC
@M02034:409:000000000-BFKT7:1:1102:18222:9107 1:N:0:26
AAAGTCGAGGTGCCTAAAGTGGCAACCCAGACTAGGAAGTCTGTTGGTGGTGTAGAGCTTCCTGTAGCCGCATGGCGTTCGTACTTAAATATGGAACTAACCATTCCAATTTTCGCTGTCTCTTATACACATCTCCGAGCCCACGAGACC
+
BBBBAFBABBBBGGGEGFGGGGGHHHHGGGHGHHHGFHGBFFHHHHHEFEFGGGFFFGGHHHHHHGHHHEGEEGHAEEEGGGHHGHHGHHGFHHBFGHGHECDGHHFFFGHHHFGGGFGHHHHHFHGFHFFHHHG2ED?DFGHGGGGGGC
@M02034:409:000000000-BFKT7:1:1102:18239:9114 1:N:0:26
AAAGTCGAGGTGCCTAAAGTGGCAACCCAGACTAGGAAGTCTGTTGGTGGTGTAGAGCTTCCTGTAGCCGCATGGCGTTCGTACTTAAATATGGAACTAACCATTCCAATTTTCGCTGTCTCTTATACACATCTCCGAGCCCACGAGACC
+
BAAAAFBADBBBGGGG4FGGGGGHCFGFGHHGHHHGBGFBFGGFGHHEFGEFHHGBGHHGHHHHHHGGHEFEFGHHGGGGEFGHHHHFGGGGHGHGHGFGHHGHHHGFEHHFHHGGGGFGHFGGDHGHHHFHBGGFD@/>CFACG<@G?C
@M02034:409:000000000-BFKT7:1:1102:7499:9116 1:N:0:26
AAAGTCGAGGTGCCTAAAGTGGCAACCCAGACTCCGACGACTGTTGGTGGTGTAGAGCTTCCTGTAGCCGCATGGCGTTCGTACTTAAATATGGAACTAACCATTCCAATTTTCGCTGTCTCTTATACACATCTCCGAGCCCACGAGACC
+
BBBBBFABBBBBGGGGGGGGGGGGHHHGGFFGFHHGGEFEEFEGHFEEFFGEFDFA55FGEHHHFFHFGGG/B>E1EAEFGFFGHHHBGHGHFHFGFHHHBFFGH4F44BFHH?/CDE?FGFGHDGGGB2GBFGFF?CA@GEHF/>C?<F
@M02034:409:000000000-BFKT7:1:1102:25899:9117 1:N:0:26
AAAGTCGAGGTGCCTAAAGTGGCAACCCAGACTATGTTTTAGGTTGGTGGTGTAGAGCTTCCTGTAGCCGCATGGCGTTCGTACTTAAATATGGAACTAACCATTCCAATTTTCGCTGTCTCTTATACACATCTCCGAGCCCACGAGACC
+
BBBBBFB>D>AAGGGGGGGGGGGHHHHGGGHGHHHH5FFA5BFDGHGEFEEFGGGFFGGGFHHHHHGGHEEEEGHHGGGGGGHHFHEGHHHHHHFHGHHHHHHHFFHGHHHHHHGGGGGHHHHHGGFEFFHGHGGFF/BCFGHGGCFDGF
@M02034:409:000000000-BFKT7:1:1102:5634:9118 1:N:0:26
AAAGTCGAGGTGCCTAAAGTGGCAACCCAGACTCCTGCTCCGGTTGGTGGTGTAGAGCTTCCTGTAGCCGCATGGCGTTCGTACTTAAATATGGAACTAACCATTCCAATTTTCGCTGTCTCTTATACACATCTCCGAGCCCACGAGACC
+
CCCCCFCCBBBCGGGFGGGGGGGHHHHGGHHGH3BA33B53BEEEGGGGGGFHHHHHHHHHHHHHHHHHGGGFGHHGGGGGGHHHHHHHHHHHHEHHHHHHHGHHHGHHHHHHHGGGGGHHGHHHHGHGHHHHHGHG@BDGGHGGGGGGF
@M02034:409:000000000-BFKT7:1:1102:7481:9124 1:N:0:26
AAAGTCGAGGTGCCTAAAGTGGCAACCCAGACTCCGACGACTGTTGGTGGTGTAGAGCTTCCTGTAGCCGCATGGCGTTCGTACTTAAATATGGAACTAACCATTCCAATTTTCGCTGTCTCTTATACACATCTCCGAGCCCACGAGACC
+
BBBBBFBBBBBBGGGGFGGFEGGHHHHGGHHGHGHGGGGFGGGHHHHGGGGGHHG5FGHHHHHHHHHGHGGEEEGGEEEGGGCHHHHHHHHHHHFFHHHGGHGHHFFGHHHHHHGGGGGHHHHHHHHHHHHHGHHHGFGCFGHGG@FGGC
@M02034:409:000000000-BFKT7:1:1102:26337:9139 1:N:0:26
AAAGTCGAGGTGCCTAAAGTGGCAACCCAGACTCATACGTAGGTTGGTGGTGTAGAGCTTCCTGTAGCCGCATGGCGTTCGTACTTAAATATGGAACTAACCATTCCAATTTTCGCTGTCTCTTAACACATCTCCGAGCCCACGAGACCG
+
BBBBBFBBBBBBGGGGGGGGGFFHGHHEEGFFAGHHHHHFGHGHHHGEGGAFBBFDGFGHHFGHGGGHGEA>EFHFFGGEEFGHHHHHHHFGGHFHFHHHHHGHGHHHHGHHHEEAGGFEHGHFEBGHGCGHHGHGCGGGGHGGGGGGGG
@M02034:409:000000000-BFKT7:1:1102:15174:9141 1:N:0:26
AAAGTCGAGGTGCCTAAAGTGGCAACCCAGACTGCTGAGCAGGTTGGTGGTGTAGAGCTTCCTGTAGCCGCATGGCGTTCGTACTTAAATATGGAACTAACCATTCCAATTTTCGCTGTCTCTTATACACATCTCCGAGCCCACGAGAC
+
BBBBAFAADBBAFGGFGGBGGGGHHHHGGHHGHHHHGBGHDGHHGFFAFGGFGFHHHBFHHGHHGGHGHEGEE1FCEEEFGGFHHHGFFHHGHHHBEGEGHHGFHHGGHHHHGGEEGGGFHEFHHGBGG2GHHGDFGCCCC/?C@G//?
@M02034:409:000000000-BFKT7:1:1102:12356:9161 1:N:0:26
AAAGTCGAGGTGCCTAAAGTGGCAACCCAGACTACGACTGTTGTTGGTGGTGTAGAGCTTCCTGTAGCCGCATGGCGTTCGTACTTAAATATGGAACTAACCATTCCAATTTTCGCTGTCTCTTATACACATCTCCGAGCCCACGAGAC
+
CCCCCFCCDBBCGGGGGGGGGGGHHHHGGHHGHHHGEGGGHGHHHHHGGGEFHGGAGHHHHHHHHHHGHGGEGGHGGGGGGGHHHHHHHHHHGHGHGHHGHHHHHHHGHHHHHHGGGGGGHHHHGHHHHHHHFHHGGCGGGGHGFGGGG
@M02034:409:000000000-BFKT7:1:1102:22118:9167 1:N:0:26
AAAGTCGAGGTGCCTAAAGTGGCAACCCAGACTCTTCATAGTGTTGGTGGTGTAGAGCTTCCTGTAGCCGCATGGCGTTCGTACTTAAATATGGAACTAACCATTCCAATTTTCGCTGTCTCTTATACACTTCTCCGAGCCCACGAGACC
+
BBBBBFBBBBAAGGGGGGGGGGGHFHHGGGHGGHHHHHHHHHHHHHHGGGGGFDGBFHGHHHHGHGGHHGGEGGHHGGGGGGFGHHHHHFHHHHHGHHGECHBGHGHFHHHHHHGGGGGHHGHHHHGHFGBHFGFHGCCCGGHGGFFAFF
@M02034:409:000000000-BFKT7:1:1102:25223:9180 1:N:0:26
AAAGTCGAGGTGCCTAAAGTGGCAACCCAGACTCCTCCGCCGGTTGGTGGTGTAGAGCTTCCTGTAGCCGCATGGCGTTCGTACTTAAATATGGAACTAACCATTCCAATTTTCGCTGTCTCTTATACACATCTCCGAGCCCACGAGACC
+
BCCCCFCBCCCCGGGGGGGGGGGHGHHGGHHGHHHHHHGGGGGGGGGGFGGGHFGDGHHHFHHHHHHGHGGEFFHGEFGGGGBGGHHGHHHHHHHHHHHGFHFGHHHHHHHHHFFFGGGFHHHHHHHHHFFHGGGFE/D@DGHGGGGGGE
@M02034:409:000000000-BFKT7:1:1102:25972:9180 1:N:0:26
AAAGTCGAGGTGCCTAAAGTGGCAACCCAGACTTTGAGGCAGGTTGGTGGTGTAGAGCTTCCTGTAGCCGCATGGCGTTCGTACTTAAATATGGAACTAACCATTCCAATTTTCGCTGTCTCTTATACACATCTCCGAGCCCACGAGACC
+
CCCCCFCABCBCGGGGFGGGGGGHHHHGGHHGHHHHHEHAFEGGHHGEFGEFHHHFGHHHHHHHGGHHHFFEFGHGEEGGGGHHHHGFFGGHHHGFHHHGHHGHHHHHHHHHHHGEGGGHGGHHHHHD322GFFFDE@BCFFEF@<>AA<
@M02034:409:000000000-BFKT7:1:1102:27960:9182 1:N:0:26
AAAGTCGAGGTGCCTAAAGTGGCAACCCAGACTCGTGAGACTGTTGGTGGTGTAGAGCTTCCTGTAGCCGCATGGCGTTCGTACTTAAATATGGAACTAACCATTCCAATTTTCGCTGTCTCTTATACACATCTCCGAGCCCACGAGACC
+
A?ABAFBABDBBGGGBFGGGEGGHHHHGGHHGHHGHHGGGHHHHHHHGEGFGFFFGFGHHFGGHHHGGHGGEGFHEGGGFGGHHHHHHHHHHHEFFFGFGFHGFHBGGFHHHHGGFGGGHHHHHHHGGGHGHHHDBDCCDGGHGGGGGGF
@M02034:409:000000000-BFKT7:1:1102:10118:9183 1:N:0:26
AAAGTCGAGGTGCCTAAAGTGGCAACCCAGACTCGGAGGCAGGTTGGTGGTGTAGAGCTTCCTGTAGCCGCATGGCGTTCGTACTTAAATATGGAACTAACCATTCCAATTTTCGCTGTCTCTTATACACATCTCCGAGCCCACGAGACC
+
CCCCCFCCCCCCGGGGGGGGGGGHHHHGGHHGHHGGGGGGGGGHGHGGGGEFGHHDGHHHHHHHHHHHHGGGGGHHGGGGGGHHHHGGHHHHHHGHFHGHHHHHHHHHHHHHHHGGGGGHHHHHHHHHFHFFHHHHGGGGGGHGGDGGGF
@M02034:409:000000000-BFKT7:1:1102:10573:9185 1:N:0:26
AAAGTCGAGGTGCCTAAAGTGGCAACCCAGACTAATAAGAAGGTTGGTGGTGTAGAGCTTCCTGTAGCCGCATGGCGTTCGTACTTAAATATGGAACTAACCATTCCAATTTTCGCTGTCTCTTATACACATCTCCGAGCCCACGAGACC
+
CCCCCFCCCCBBGGGGGGGGGGGHHHHGGHHGHHHHHHHGGHHHHHGGGGGFGFG5FHHHHHHHGFGGGFGEGFHEFEGGGFGHGHHGHHHHGHFFGHHHHHHGHHGFFGHHHFEFGGEFHFHHFGH3DGFHHHHHCDCCFGHGGGGGGE
@M02034:409:000000000-BFKT7:1:1102:27737:9185 1:N:0:26
AAAGTCGAGGTGCCTAAAGTGGCAACCCAGACTCATCAGCCTGTTGGTGGTGTAGAGCTTCCTGTAGCCGCATGGCGTTCGTACTTAAATATGGAACTAACCATTCCAATTTTCGCTGTCTCTTATACACATCTCCGAGCCCACGAGACC
+
BBBBBFBBBBAAEGGGGGGGGFFGHHHEGHHGHHFGHHHHHHFGGFFGGGGFAFG55GHHHHHHHFH5GEGGFGHGGFG1?EECGGHGHGFGFF3BFGGHHHGHHFFHFGHHHHFGGGFGGHHGHHGGDFFHFGHHD@CF?GHGGGFGGF
@M02034:409:000000000-BFKT7:1:1102:10373:9187 1:N:0:26
AAAGTCGAGGTGCCTAAAGTGGCAACCCAGACTGATGAGTGTGTTGGTGGTGTAGAGCTTCCTGTAGCCGCATGGCGTTCGTACTTAAATATGGAACTAACCATTCCAATTTTCGCTGTCTCTTATACACATCTCCGAGCCCACGAGACC
+
CCCCCFCCCBCCGGGGGGGGGGGHHHHGGHHGHHHHHHHFGHHHHHHGGGGGHHHGHHHHHHHHHHHHHGGGGGHHGGGGGFHHHHHGHHHHHHHHGHHHHHHHHHGHHHHHHHGGGGGGHGHHHHHHHHGHHHHHGGGGGGHGGDGGGE
@M02034:409:000000000-BFKT7:1:1102:10100:9187 1:N:0:26
AAAGTCGAGGTGCCTAAAGTGGCAACCCAGACTCGGAGGCAGGTTGGTGGTGTAGAGCTTCCTGTAGCCGCATGGCGTTCGTACTTAAATATGGAACTAACCATTCCAATTTTCGCTGTCTCTTATACACATCTCCGAGCCCAAG
+
AABA>FA3?AAAFEBBC4FFFFFCHCG2FGCFGBFD2AECFFGFFC?AF1AFGEGAEBBFFHHHGDDDBE@>EEGFF1E??1B?GGG33FFGFHGBBEGB30D3F4?44?FF4BE/?D?23DDB3GGFGFG2@FFDG@/<@E//?
@M02034:409:000000000-BFKT7:1:1102:13422:9191 1:N:0:26
AAAGTCGAGGTGCCTAAAGTGGCAACCCAGACTGAGTGGACTGTTGGTGGTGTTGAGCTTCCTGTAGCCGCATGGCGTTCGTACTTAAATATGGAACTAACCATTCCAATTTTCGCTGTCTCTTATACACATCTCCGAGCCCACGAGA
+
CCCCCFCCCCBBGGGGGGGGGGGHHHHGGHGGHHBGBFFBFFGHFE2EAEEEA1B5A3AFEGH5BAADFEE0EEG?@>EEEE?EGHH@GHHBGF3BFBGH30?FFDG4?D?FF4E?E<??44FE??333B?B233DCF/<</?<@//E
@M02034:409:000000000-BFKT7:1:1102:27978:9193 1:N:0:26
AAAGTCGAGGTGCCTAAAGTGGCAACCCAGACTCGTGAGACTGTTGGTGGTGTAGAGCTTCCTGTAGCCGCATGGCGTTCGTACTTAAATATGGAACTAACCATTCCAATTTTCGCTGTCTCTTATACACATCTCCGAGCCCACGAGACC
+
AA?AAFAADDAA1GGGG1GGFBAG1ABEFGGFHCEGFHG11BF1DDGEF/EFGBFFDFHHHAFFB2GEAEE>E?G0>BEFE>BEHHFGHGEHHF11@F@1F01BFBB2FFFGHDE/<EG1>GFGHHDHFFHHEG11?<CC/FG/@CGCCA
@M02034:409:000000000-BFKT7:1:1102:19948:9195 1:N:0:26
AAAGTCGAGGTGCCTAAAGTGGCAACCCAGACTCATCGGCCTGTTGGTGGTGTAGAGCTTCCTGTAGCCGCATGGCGTTCGTACTTAAATATGGAACTAACCATTCCAATTTTCGCTGTCTCTTATACACATCTCCGAGCCCACGAGACC
+
CCCCCFCCCCCCGGGGGGGGGGGHHHHGGHHGHHGHHFGGGGFHHHHEF1FFFDGBDEGGGHHHHFHEHGGEEEG1E>EFFE?FGFF3@FFEF33@FGHHB03BFEHEGGHHHBEGGEEGFHHHFGB?GFGFHHHDFBDGCGEFFCGGGE
@M02034:409:000000000-BFKT7:1:1102:20713:9195 1:N:0:26
AAAGTCGAGGTGCCTAAAGTGGCAACCCAGACTATGGTGTCTGTTGGTGGTGTAGAGCTTCCTGTAGCCGCATGGCGTTCGTACTTAAATATGGAACTAACCATTCCAATTTTCGCTGTCTCTTATACACATCTCCGA
+
BBBBBFBBBBBBGGGGGGGGGGGHHHHGGEFFCFHHHDBGHFE5F32EECEF1BDFGBHHGGH5AFFDFEGEG?1GEECF1EFABFH33BFGHEHFFGFGFH3BGFFB?FGHH4E/EEEFHHGH?DGFFB?C2?DB/<
@M02034:409:000000000-BFKT7:1:1102:9904:9195 1:N:0:26
AAAGTCGAGGTGCCTAAAGTGGCAACCCAGACTCGGTAGAGGGTTGGTGGTGTAGAGCTTCCTGTAGCCGCATGGCGTTCGTACTTAAATATGGAACTAACCATCCAATTTTCGCTGTCTCTTATACACATCTCCGAGCCCACGAGACCG
+
AAABBFBBBBAAFGGGGGGGGGGGHHHGGHHGHHGGGHEFHGGEHFGGGGGGHBG5BFHHHHHHHGHHHGGEEGHGGGGFGFGHHHHFHHHHHHGHHHHHHGHHHHH3FGHHHGGGGEHHHHHHHGEHHFGHHFGGDDGCFHGGGGGGGG
@M02034:409:000000000-BFKT7:1:1102:7680:9201 1:N:0:26
AAAGTCGAGGTGCCTAAAGTGGCAACCCAGACTCCGCCTCCGGTTGGTGGTGTAGAGCTTCCTGTAGCCGCATGGCGTTCGTACTTAAATATGGAACTAACCATTCCAATTTTCGCTGTCTCTTATACACATCTCCGAGCCCACGAGAC
+
BBBABFABDBBBGGGGGGGGGFGGHHHFGHHGHHHGGGGGHGGGEEFGGGEFGHGBEGHHHHHGHHHHHGCFEFHHGEFGEEGHHHH@GGGHHGFFHHHHHHHGHHHFFHHHHHGGGGGFHHHHGG?BFGHFEGHHG?FGGGHGGFF.A
@M02034:409:000000000-BFKT7:1:1102:15943:9204 1:N:0:26
AAAGTCGAGGTGCCTAAAGTGGCAACCCAGACTCTTAAGCCGGTTGGTGGTGTAGAGCTTCCTGTAGCCGCATGGCGTTCGTACTTAAATATGGAACTAACCATTCCAATTTTCGCTGTCTCTTATACACATCTCCGAGCCCACGAGACC
+
AABBBFBBDBABFGGGGGGGGFGHHHHGGHHGHHHHHHHHBEGGGGGGGGBFG3FDFGHHHHHFFGHFGFEEFEHFEEFEEECGFHGEGGFHHHH3FHH?EGHHBGHGGGHHHBECGGGFHFHHGH3GFGFGFHFGE//<@FH/CA/DGA
@M02034:409:000000000-BFKT7:1:1102:28025:9215 1:N:0:26
AAAGTCGAGGTGCCTAAAGTGGCAACCCAGACTTCGTCTAGGGTTGGTGGTGTAGAGCTTCCTGTAGCCGCATGGCGTTCGTACTTAAATATGGAACTAACCATTCCAATTTTCGCTGTCTCTTATACACATCTCCGAGCCCACGAGACC
+
A3AABBBB?DAABGGGGFGGGEGCGHF?FFFEHHHGFEGHFBGEFEEEGEEFGGHDGFHHHFGEGHHGHGEGGFHF@EEFE1FHHGBBGGBGGF3@CGHHHHHHHHHHFGHHGGGDEFEHHFHHHFFHGFHGHHGBC/CCCGHGGGGGAF
@M02034:409:000000000-BFKT7:1:1102:5482:9217 1:N:0:26
AAAGTCGAGGTGCCTAAAGTGGCAACCCAGACTAGTCAGAAGGTTGGTGGTGTAGAGCTTCCTGTAGCCGCATGGCGTTCGTACTTAAATATGGAACTAACCATTCCAATTTTCGCTGTCTCTTATACACATCTCCGAGCCCACGAGACC
+
CCCCCFCCCCCCGGGGGGGGGGGHHHHGGHHGHHHHHHHHHFGGGHGFFGFFHBGAFFHHHHHHHGHHHEFEEGHGGGGGGFGAFHHGHHHHHHFHHHHHHFFHHHHFHHGHHFGGGGGGGHHHGHHHHGHHHHHGGFGGGGGGGGCGGE
@M02034:409:000000000-BFKT7:1:1102:3276:9223 1:N:0:26
AAAGTCGAGGTGCCTAAAGTGGCAACCCAGACTGGGAGGGGGGTTGGTGGTGTAGAGCTTCCTGTAGCCGCATGGCGTTCGTACTTAAATATGGAACTAACCATTCCAATTTTCGCTGTCTCTTATACACATCTCCGAGCCCACGAGACC
+
BBBBBFBBBBBBGCFFGGGGGGGFHHHGGHHGHHHHFGGGGCFDGGGCFDCFGBG>GDGHHGHHGGF???A>>CF>ACCEDCCGGHGFHHFHHF0CCGGFCCCGHHHEHGHHG9BCEFDFGGFG;FCFFFGFFFFBE-BFFFFFA;FFF?
@M02034:409:000000000-BFKT7:1:1102:23083:9227 1:N:0:26
AAAGTCGAGGTGCCTAAAGTGGCAACCCAGACTAGGAGTGTGGTTGGTGGTGTAGAGCTTCCTGTAGCCGCATGGCGTTCGTACTTAAATATGGAACTAACCATTCCAATTTTCGCTGTCTCTTATACACATCTCCGAGCCCACGAGACC
+
CCCCCFCCCCBCGGGGGGGGGGGHHHHGGG2FHHHHCGHHFFEHGGGGFGGGHDGBFGHHHHHHHFHGGEGEEEFEEEEFGE2FGGGFGHHHHG3DFHHHFHFGFFGEGGHHHHFGGGGGHGHHDHGD3FFHG??BCD?/@FHFGCGGCF
@M02034:409:000000000-BFKT7:1:1102:7163:9229 1:N:0:26
AAAGTCGAGGTGCCTAAAGTGGCAACCCAGACTGCGGATAATGTTGGTGGTGTAGAGCTTCCTGTAGCCGCATGGCGTTCGTACTTAAATATGGAACTAACCATTCCAATTTTCGCTGTCTCTTATACACATCTCCGAGCCCACGAGACC
+
ABBBAFAADDAAGGGGGGG6FGGHFHHFGHHGHHHGGGGEFGHGFFGAFEDFFFG55FGHGFHHHDGDHECEEFH1EBEFGGGHHHGGHHGHGF33?FGHG0FFGBBBGGGHHFEEEDGHHHHEDHHHDFBCGHGFFGG/@/?FG@C/EC
@M02034:409:000000000-BFKT7:1:1102:6280:9239 1:N:0:26
AAAGTCGAGGTGCCTAAAGTGGCAACCCAGACTGGGGTTAGGGTTGGTGGTGTAGAGCTTCCTGTAGCCGCATGGCGTTCGTACTTAAATATGGAACTAACCATTCCAATTTTCGCTGTCTCTTATACACATCTCCGAGCCCACGAGAC
+
CCCCCFCBCCCCGGGGGGGGGGGHHHHGGHGGHBAF2AA2B2BFGGGGGGGFGHHFHHHHHHHHHHHHHGGFFGHGGGGGGGHHHHHHHHHHHHHHHHGFHHGHHHGHHHHHHHGGGGGHHHHHHHHHHHHHHHHHGGCDGGHGGCCDG
@M02034:409:000000000-BFKT7:1:1102:20412:9240 1:N:0:26
AAAGTCGAGGTGCCTAAAGTGGCAACCCAGACTCTGCCGTTGTTGGTGGGGT
+
BABBBFBBBBAA4BBDCDFBFFCBBBB2FFEFGFFGHHEBAACGEGBFE00B
@M02034:409:000000000-BFKT7:1:1102:6257:9245 1:N:0:26
AAAGTCGAGGTGCCTAAAGTGGCAACCCAGACTG
+
BBCCBFCCCBBCGGGGGGGGGGGHHHHGGHHGHH
@M02034:409:000000000-BFKT7:1:1102:3495:9247 1:N:0:26
AAAGTCGAGGTGCCTAAAGTGGCAACCCAGACTAAGGTGTATGTTGGTGGTGTAGAGCTTCCTGTAGCCGCATGGCGTTCGTACTTAAATATGGAACTAACCATTCCAATTTTCGCTGTCTCTTATACACATCTCCGAGCCCACGAGA
+
BCCCCFCBBCBBGGGGGGGGGGGHHHHGGHHGHEGGHGGFGGHHHHHGFGEFGAF5DFHGGFHHGFFFEEEEEEFBEFGFEEE1FGFFGGGHHG33GFFGE1@FHFHGHGGHGBE?EFAGHHHH4?BBFEB2FGBFFCCCFGHADC?A
@M02034:409:000000000-BFKT7:1:1102:20661:9253 1:N:0:26
AAAGTCGAGGTGCCTAAAGTGGCAACCCAGACTGCGTCGGGTGTTGGTGGTGTAGAGCTTCCTGTAGCCGCATGGCGTTCGTACTTAAATATGGAACTAACCATTCCAATTTTCGCTGTCTCTTATACACATCTCCGAGCCCACGAGACC
+
AAABBFBBBBBAFGGGGGGGGGGGGHHFGHHGHHHGGGGGGHGGGGEFGGGFHEGAGHHHHGHHHGHHHGC>EEHHGEEEEFGHHHHBGHGHHHBGHHEFHHGHHHHGFGHHHFFGG?FFHHHHGHHHGCGHHHHFDAF?CFHGGGGGGF
@M02034:409:000000000-BFKT7:1:1102:11939:9258 1:N:0:26
AAAGTCGAGGTGCCTAAAGTGGCAACCCAGACTAAGCAGAATGTTGGTGGTGTAGAGCTTCCTGTAGCCGCATGGCGTTCGTACTTAAATATGGAACTAACCATTCCAATTTTCGCTGTCTCTTATACACATCTCCGAGCCCACGAGACC
+
BBBBBFBBDBBBGGGGGGGGGFGHHHHGGHGFHHHHHHHFFFGGGFGGGGEFGGHDGHHHHHHHHFHFHEGGGGHHGGGGEGFFHHHGHHHHHFGEFHHHHHHHHHHHGHHHHHGGGGEHHHHHFGFGFHFHGHHHGGGCGGHGGC?GGF
@M02034:409:000000000-BFKT7:1:1102:26669:9264 1:N:0:26
AAAGTCGAGGTGCCTAAAGTGGCAACCCAGACTAGTGGGTCGGTTGGT
+
AAAAAD11>DAAGGFFFGGF11E01AE0CAAFFG1F100EH//EE//A
@M02034:409:000000000-BFKT7:1:1102:7995:9268 1:N:0:26
AAAGTCGAGGTGCCTAAAGTGGCAACCCAGACTAATAAGAAGGTTGGTGGTGTAGAGCTTCCTGTAGCCGCATGGCGTTCGTACTTAAATATGGAACTAACCATTCCAATTTTCGCTGTCCTTATACACATCTCCGAGCCCACGAGACCG
+
CCCCCFCCCCCCGGGGGGGGGGGHHHHGGHHGHHHHHHHHHHHGGHGGGGGGHHHFHHHHHHHHHHHHHGGGEGHHGGGGGGHHHHHHHHHHHHHHGHHHHHGHHHHHHHHHHHGGGGGHHHHHHHHHHGFGHHFGDGGGGHGGGGGGGG
@M02034:409:000000000-BFKT7:1:1102:8839:9273 1:N:0:26
AAAGTCGAGGTGCCTAAAGTGGCAACCCAGACTACTACTCTTGTTGGTGGTGTAGAGCTTCCTGTAGCCGCATGGCGTTCGTACTTAAATATGGAACTAACCATTCCAATTTTCGCTGTCTCTTATACACATCTCCGAGCCCACGAGACC
+
BBBBBFBADDBBFGGGFGGFGGGHHHHGGHHGHFHHGHHHHHHHHHHGGGGGHHHAGHHHHHHHHHHHGEGEEEHGGGGGFEFHHHHFGGGHHHHBFGHFHHHHHHHGHHHHHHGGGGFGHHHHHHGGDGBHFHGGEC@BCGHGGCGDGE
@M02034:409:000000000-BFKT7:1:1102:8791:9279 1:N:0:26
AAAGTCGAGGTGCCTAAAGTGGCAACCCAGACTACTTATAGGGTTGGTGGTGTAGAGCTTCCTGTAGCCGCATGGCGTTCGTACTTAAATATGGAACTAACCATTCCAATTTTCGCTGTCTCTTATACACATCTCCGAGCCCACGAGACC
+
CCCCCFCCCCCCGGGGGGGGGGGHHHHGGHHGHHHHHHHHHHHHHGGFGGGGHGGFGHHHHHHHHHHHHGGGFGHHGGGGGGHHHHHFHHHHHFBGGHHHHHHHHHHHHHHHHGGGGGGHHHHHHHHHGFEHHHHHGCGGGGHGGGGGGG
@M02034:409:000000000-BFKT7:1:1102:11076:9282 1:N:0:26
AAAGTCGAGGTGCCTAAAGTGGCAACCCAGACTCCGCATCCGGTTGGTGGTGTAGAGCTTCCTGTAGCCGCATGGCGTTCGTACTTAAATATGGAACTAACCATTCCAATTTTCGCTGTCTCTTATACACATCTCCGAGCCCACGAGACC
+
AAAAAF1ADDAAFFFGGGGBFDFACGH?EACFFCFAAEEEGAEEEE/EF?AABFGAAGFGDGHFGF@2FEEEFGHHGEGFEEGG>FG1FGBGHHB>GBGCHHHHHGHH2FHFHH/EEC?<FGFDDG222FFHEFHHGCGGG//?@/@.EE
@M02034:409:000000000-BFKT7:1:1102:8120:9284 1:N:0:26
AAAGTCGAGGTGCCTAAAGTGGCAACCCAGACTGATATGAAGGTTGGTGGTGTAGAGCTTCCTGTAGCCGCATGGCGTTCGTACTTAAATATGGAACT
+
AABAAFAAD@AA4GFGFFFFGGGH4GA22FAFHHCHFB5D55GGDCE2AEFGG3D5A5FGDGGHB5GDBEGEEAGF?EE?1B?BFHGFBF4FED3B3B
@M02034:409:000000000-BFKT7:1:1102:22215:9289 1:N:0:26
AAAGTCGAGGTGCCTAAAGTGGCAACCCAGACTTATGAGCATGTTGGTGGTGTAGAGCTTCCTGTAGCCGCATGGCGTTCGTACTTAAATATGGAACTAACCATTCCAATTTTCGCTGTCTCTTATACACATCTCCGAGCCCACGAGACC
+
BBBBBFBBBBBBGGGGGGGGGGGHFHHGGHHGHHHHHHHHHHGHHHHFGGFFHHHDGHHHHHHFFGHGHEGGGGHHGEGGFEHHHHHHHHGHHGHHFHHHHHHHHHGGHHHHHGGGGGGGHHHHFHGHFHHHHHFGDFGGGGGGGGGGGC
@M02034:409:000000000-BFKT7:1:1102:9624:9290 1:N:0:26
AAAGTCGAGGTGCCTAAAGTGGCAACCCAGACTCAGGCTGCTGTTGGTGGTGTAGAGCTTCCTGTAGCCGCATGGCGTTCGTACTTAAATATGGAACTAACCATTCCAATTTTCGCTGTCTCTTCTACACATCC
+
BCCCBFBCBCCCGGGGGGGGGGFHHHHGGHGGHHFHHFGHFHHHDHCAFAEFA3D5A53GGHHFFFGB3AE0EEA?>?EEEB21BFG33BGF4@33BFGHCF3BFDE44B?HE4>EEAEGGFGG3B333B2BFF
@M02034:409:000000000-BFKT7:1:1102:6702:9290 1:N:0:26
AAAGTCGAGGTGCCTAAAGTGGCAACCCAGACTGGGGGTGGGGTTGGTGGTGTAGAGCTTCCTGTAGCCGCATGGCGTTCGTACTTAAATATGGAACTAACCATTCCAATTTTCGCTGTCTCTTATACACATCTCCGAGCCCACGAGACC
+
BABCCFCBCCBAGGGGGGGGGGGHHHHGGHHGHHHHGGEEGGGGEGGEFEEFHGGBBEGHHHHHGHHHFEFEEFHFGEGGFEFGHHHHGHHHHHDDFHGHFFBGHFHHHHHHHFGBEGGHHFFHFHHGHFHHGHHFEFGGGGHGGGGGGC
@M02034:409:000000000-BFKT7:1:1102:8104:9292 1:N:0:26
AAAGTCGAGGTGCCTAAAGTGGCAACCCAGACTGATATGAAGGTTGGTGGTGTAGAGCTTCCTGTAGCCGCATGGCGTTCGTACTTAAATATGGAACTAACCATTCCAATTTTCGCTGTCTCTTATACACATCTCCGAGCCCACGAGACC
+
CCCCCFCBCCCCGGGGGGGGGGGHHHHGGHHGHHHHHHHHGHHGGHGGGGGGHHGDGFHHHHHHHHHHHGGGEGHHGGGGGGHHHHHGHHHHHHGHGHHHHHHHHHHHHHHHHHGGGGGHHGHHHHHHHGHHHHGHGGGGGGHGGCFGGF
@M02034:409:000000000-BFKT7:1:1102:6719:9296 1:N:0:26
AAAGTCGAGGTGCCTAAAGTGGCAACCCAGACTGGGGGTGGGGTTGGTGGTGTAGAGCTTCCTGTAGCCGCATGGCGTTCGTACTTAAATATGGAACTAACCATTCCAATTTTCGCTGTCTCTTATACACATCTCCGAGCCCACGAGACC
+
BABBBFBBBDABGGGGGGGGGGGHHHHGGHGGGHE22EE0EAEFEGGEGGGGHHHHHHHHHHHHHHGHHGGGGGHHGGGGGFEHGHHHHHGGHH?DCGFFHHHHFHHHGHHHHHGGGGGHHHFFGHGFGGHHHHHHGGGGGGFGCGGGEC
@M02034:409:000000000-BFKT7:1:1102:12203:9300 1:N:0:26
AAAGTCGAGGTGCCTAAAGTGGCAACCCAGACTTGGTATACGGTTGGTGGTGTAGAGCTTCCTGTAGCCGCATGGCGTTCGTACTTAAATATGGAACTAACCATTCCAATTTTCGCTGTCCTTATACACATCTCCGAGCCCACGAGACCG
+
CCCCCFCCCCCCGGGGGGGGGGGHHHHGGHHGHHHHGHHHHHGHGGGFGGGGHHHGHHHHHHHHHHHHHGGGGGHHGGGGGGFHHHHHHHHHHHHHHHHGHHGHHHHHGHHHHHGGGGGHHHHHHHGHGGFGHHHGCGGCGHGGGCGGGG
@M02034:409:000000000-BFKT7:1:1102:14971:9301 1:N:0:26
AAAGTCGAGGTGCCTAAAGTGGCAACCCAGACTATTCTGTCGGTTGGTGGTGTAGAGCTTCCTGTAGCCGCATGGCGTTCGTACTTAAATATGGAACTAACCATTCCAATTTTCGCTGTCTCTTATACACATCTCCGAGCCC
+
BCCCCFBCCCCCGGGGGGGGGGGHHHHGGHHGHGHHHHH5FFGEFGGEC?EGCBF5BFGHFHFGFFFFFGGEEEFFEAFG?EGGGHGBHG@BFG33FGFCEFGFHHHBGHHHHGEDGGEGFHGFDD33F?GGHHHF?BDD?G
@M02034:409:000000000-BFKT7:1:1102:12465:9306 1:N:0:26
AAAGTCGAGGTGCCTAAAGTGGCAACCCAGACTCATCGTGTGGTTGGTGGTGTAGAGCTTCCTGTAGCCGCATGGCGTTCGTACTTAAATATGGAACTAACCATTCCAATTTTCGCTGTCTCTTATACACATCTCCGAGCCCACGAGACC
+
CCCCCFCCCCBBGGGGGGGGGGGGHHHGGHGGHHHHHHHHHHGHGGGGGGEFHGFAFHHHHHHHHHHHHGGEEGHHGGGFFFGHHHGFHHHHHGHHGHHGHHHHHHHHHHHHHHGGGGGHHHHHHHHHGFHGHHHHF?CCGGHGGGGCDF
@M02034:409:000000000-BFKT7:1:1102:14983:9319 1:N:0:26
AAAGTCGAGGTGCCTAAAGTGGCAACCCAGACTATTCTGGCGGTTGGTGGTGTAGAGCTTCCTGTAGCCGCATGGCGTTCGTACTTAAATATGGAACTAACCATTCCAATTTTCGCTGTCTCTTATACACATCTCCGAGCCCACGAGACC
+
BBBBBFBBBBBBGGGGGGBGGGGHHHHGGHHGH3F555D3AEEFGGGEFGFGHHHGHHHHHHHHHHHHHGGFGGHHGGGGGGHHHHHHHHFHHHGHHHGHHGHHHHHGHHHHHHGGGGGGHGHHHHGHGHFHFHFDBD/AFGGGCGGGG<
@M02034:409:000000000-BFKT7:1:1102:12380:9322 1:N:0:26
AAAGTCGAGGTGCCTAAAGTGGCAACCCAGACTACTCTTTCTGTTGGTGGTGTAGAGCTTCCTGTAGCCGCATGGCGTTCGTACTTAAATATGGAACTAACCATTCCAATTTTCGCTGTCTCTTATACACATCTCCGAGCCCACGAGACC
+
BABBBFABBBBBGGGGGGGGGGGHHHHGGHHGHHHHHHHGGHHHFHGEEEGF1BF5AFGGFHHGHFHHEFG0EEF1E>EFA?2FFGH3DDHBGD33GGHHC1@FDDF4BGFHHB>FEE<GGFHGBBD4EBBFG3DDE@?F/FEF@@/CAE
@M02034:409:000000000-BFKT7:1:1102:3118:9324 1:N:0:26
AAAGTCGAGGTGCCTAAAGTGGCAACCCAGACTACGTCGCATGTTGGTGGTGTAGAGCTTCCTGTAGCCGCATGGCGTTCGTACTTAAATATGGAACTAACCATTCCAATTTTCGCTGTCTCTTATACACATCTCCGAGCCCACGAGACC
+
BBBBBFBBBBBBGGGGGGGGGGGHBHHGGFHGHGHEFGFEGGGHHHHGGDBFFBG5GGGHHFHHGHGFGEEEEFHGEGGGEEFHGHGBGHFGHHHFHGFGFHHHGGGHGHFGHGFEGGGFGEHHFHGFBFDG2FFFC/C/>FEFGDFGD<
@M02034:409:000000000-BFKT7:1:1102:18938:9324 1:N:0:26
AAAGTCGAGGTGCCTAAAGTGGCAACCCAGACTCGGAATATTGTTGGTGGTGTAGAGCTTCCTGTAGCCGCATGGCGTTCGTACTTAAATATGGAACTAACCATTCCAATTTTCGCTGTCTCTTATACACATCTCCGAGCCCACGAGACC
+
AAAAAFAADD1>GGGGFFGDD1FFHFHGGHHGBFEGEFFFHHHHHACFG/BAAFF2FGHFHFHBHHHFFGGGEGHFGFGGEEGHHHFE1FFGGEDEBGDFGFHHGFGFHHHHHFEEEEFFHHHHHGGFFFGGFGF1C>@@CGHFGGGCGE
@M02034:409:000000000-BFKT7:1:1102:23715:9327 1:N:0:26
AAAGTCGAGGTGCCTAAAGTGGCAACCCAGACTAGGTGTAAGGTTGGTGGTGTAGAGCTTCCTGTAGCCGCATGGCGTTCGTACTTAAATATGGAACTAACCATTCCAATTTTCGCTGTCTCTTATACACATCTCCGAGCCCACGAGACC
+
A1AAAF1ADD>>BGFGFFGDGGFBF0FAFGCGHAGHGFGFHHBFFFEAF?EFGFGDFHGGHFGBFFHHHGGEEFHGE>E?E/BFHGFBFE2GHFD1BF1BGHHFHHHHFGHHHGEEEE/BFGGGFGFGFGFFHHFHFCGGCFHGGCGCCE
@M02034:409:000000000-BFKT7:1:1102:13808:9332 1:N:0:26
AAAGTCGAGGTGCCTAAAGTGGCAACCCAGACTAATAATCGTGTTGGGGGTGTAGAGCTTCCTGT
+
BBBBBFBBDBBBGGGGGGGGGGGHGHHGGHHGHHD555D5FGGHC222A0AAE3D5D53B5B@5B
@M02034:409:000000000-BFKT7:1:1102:19159:9332 1:N:0:26
AAAGTCGAGGTGCCTAAAGTGGCAACCCAGACTTGTGAGCCTGTTGGTGGTGTAGAGCTTCCTGTAGCCGCATGGCGTTCGTACTTAAATATGGAACTAACCATTCCAATTTTCGCTGTCTCTTATACACATCTCCGAGCCCACGAGACC
+
A?ABAFBBDDAAGGGGGGGGFFGFFHGEFGFFFA3GGHHHHHHHHDGFGEGCCBFDAFEGFBFDG5FGHFEAEFHHGGGEEGF?FG433BFEGDGHHHFC3G3FGDG?GGHFG?E/?<EGFFGGFGFGFGBGHG3GE/<>BFCFG/ADDE
@M02034:409:000000000-BFKT7:1:1102:15210:9344 1:N:0:26
AAAGTCGAGGTGCCTAAAGTGGCAACCCAGACTTGTTATTATGTTGGTGGTGTAGAGCTTCCTGTAGCCGCATGGCGTTCGTACTTAAATATGGAACTAACCATTCCAATTTTCGCTGTCTCTTATACACATCTCCGAGCCCACGAGACC
+
BBBBBFBBBBAAGGGGGGGGGGGHHHHGGHHGHHHGHHHHHHHHHHGFFGGFHGH5GHHHHHHHHHHHHGGGGGHHGFGGGGHHHHFFGGGHHHBGGHHHHHHHHHFGHHHHHFGGGGGHHHHHHHBGGHFHHHHHGFFGGGHGG/@DGE
@M02034:409:000000000-BFKT7:1:1102:5626:9344 1:N:0:26
AAAGTCGAGGTGCCTAAAGTGGCCACCCAGACTCCTCTTGTTGTTGGTGGTGTAGAGCTTCCTGTAGCCGCATGGCGTTCGTACTTAAATATGGAACTAACCATTCCAATTTTCGCTGTCTCTTATACACATCTCCGAGCCCACGAGACC
+
BBBBBFABBBBBGGGGGGFGGGGCGGHGGHHGHHHGG5AFFFGGHHGFGGGGHGHGHHHHHHHHGHHHHGGGGGHGGGGGGGHHHHHHHHHGHG@FCGGGHHFHHHGHHHHHHHGGGGGHHHHHGHHHFHFFHHHHFCC?DGGF?/D?EF
@M02034:409:000000000-BFKT7:1:1102:4829:9350 1:N:0:26
AAAGTCGAGGTGCCTAAAGTGGCAACCCAGACTCCTCCGCATGTTGGTGGTGTAGAGCTTCCTGTAGCCGCATGGCGTTCGTACTTAAATATGGAACTAACCATTCCAATTTTCGCTGTCTCTTATACACATCTCCGAGCCCACGAGACC
+
BBABBFABDBABGGGGGGGGGGGHHHHDGHHFFHHHHHGGGGGHHHHGGGGGGFGAGHHHHGHHHGHHHGGEEGHHGGGGEGHHHHHGHHHHHHGHGHGFGHGHHHHHHHHHHHGEGGGHHHHHGHGFFGHHHHHHGGG@CGHGG/DFDE
@M02034:409:000000000-BFKT7:1:1102:3977:9357 1:N:0:26
AAAGTCGAAGTGCCTAAAGTGGCAACCCAGACTTCTAGTCCGGTTGGTGGTGTAGAGCTTCCTGTAGCCGCATGGCGTTCGTACTTAAATATGGAACTAACCATTCCAATTTTCGCTGTCTCTTATACACATCTCGAGCCCACGAGACCG
+
BBBBBFBBBBBFGGGGGGGGGGGFFEHEFFHGHHHHHHHGHGGEEGGGFEEFHGHDFFGHHHHFGFHGFEEEFEHHGGGFFFGHHHHGHHGHHEFFGHHHHFHFGFFGFHHHHGGGGGEHHHHHFHGGGGHHHHGHFDGCFGEGCGGFGG
@M02034:409:000000000-BFKT7:1:1102:15858:9357 1:N:0:26
AAAGTCGAGGTGCCTAAAGTGGCAACCCAGACTCATGAGAATGTTGGTGGTGTAGAGCTTCCTGTAGCCGCATGGCGTTCGTACTTAAATATGGAACTAACCATTCCAATTTTCGCTGTCTCTTATACACATCTCCGAGCC
+
>3AA3BAABBBAGGGFFFGGEGFHHHGGGHHGHHHGHHFGGFGFFHHAFFEF1GFGFGHCGHHHGFGFHFGEGEFFGFEGGGHHHGFHFHHHGGFFEFECFFDGFGBGHHHHGHGGGGGGGGHHFFGHFHFFHG3FAD//<
@M02034:409:000000000-BFKT7:1:1102:5614:9363 1:N:0:26
AAAGTCGAGGTGCCTAAAGTGGCCACCCAGACTCCTCTTGTTGTTGGTGGTGTAGAGCTTCCTGTAGCCGCATGGCGTTCGTACTTAAATATGGAACTAACCATTCCAATTTTCGCTGTCTCTTATACACATCTCCGAGCCCACGAGACC
+
BBBBBDAAA2AAEGGGGGGGGGGHHGHGGHHGHHHHHHGHHGHHGHHEFGEFFGHFFHHHHHHHHHHHHEGFGGHHG1EFEEBGHHHHHFFHGFGDGHHHHHEHHGFHGGHHHHGEGFEHHHHGGHHFGHFFHHEDD?DCGAAFG@DGFC
@M02034:409:000000000-BFKT7:1:1102:9446:9365 1:N:0:26
AAAGTCGAGGTGCCTAAAGTGGCAACCCAGACTCGTATTCTTGTTGGTGGTGTAGAGCTTCCTGTAGCCGCATGGCGTTCGTACTTAAATATGGAACTAACCATTCCAATTTTCGCTGTCTCTTATACACATCTCCGAGCCCACGAGACC
+
CCCCCFBCCCCCGGGGGGGGGGGHHHHGGHHGHHGH?GGH5FGHHHFGGCGGHGHGHHHHHHHHHHHGHGGGGGHHGGGGGGHGHHFGHHFHHG3FFHHGGHDGHHGHHHHHHHGGGGGHFHHHFHHHGHFHHHFFDC/BDFGGGG/ADA
@M02034:409:000000000-BFKT7:1:1102:12540:9365 1:N:0:26
AAAGTCGAGGTGCCTAAAGTGGCAACCCAGACTAAGACTACGGTTGGTGGTGTAGAGCTTCCTGTAGCCGCATGGCGTTCGTACTTAAATATGGAACTAACCATTCCAATTTTCGCTGTCTCTAT
+
BBBBBFBBBBABCFGGGGGGGGGHHHHGGCHGHH3FGED33EEGFFGGFEEFHHG5FHHHGHHHFHHHHGGFGGHHGGGGGGHHHHHGGHFHHHEHHHHHHGHHHHGHEGHHHHGGGGGFHHH3B
@M02034:409:000000000-BFKT7:1:1102:13679:9368 1:N:0:26
AAAGTCGAGGTGCCTAAAGTGGCAACCCAGACTTGTGGGGGGGTTGGTGGTGTAGAGCTTCCTGTAGCCGCATGGCGTTCGTACTTAAATATGGAACTAACCATTCCAATTTTCGCTGTCTCTTATACACATCTCCGAGCCCACGAGACC
+
BBAABFAADDABGGGGGBGGGGGGHHHGGHGGHHH5BEC22EFGGCCFEGDAEBGGFFGGGGGGGGGGGGGAGFFFFFFFFFBEFFBBFFBFFFBFFB;BFFFFF/9:FFFFFEFFFFFFFFFFFFFFFFFFFFFBFF-;CFEFFFFDFE
@M02034:409:000000000-BFKT7:1:1102:15867:9373 1:N:0:26
AAAGTCGAGGTGCCTAAAGTGGCAACCCAGACTCATGAGAATGTTGGTGGTGTAGAGCTTCCTGTAGCCGCATGGCGTTCGTACTTAAATATGGAACTAACCATTCCAATTTTCGCTGTCTCTTATACACATCTCCGAGCCCACGAGACC
+
BBBBBFBBDBBBGGGGGGGGGGGHHHHGGEHGGHHHHFHHHHHHHHHEFEGEGBG5DFGGFFHHHGHGFGEEEEG1F?EFEAGHHHFDGDFEF33BFGHHF1GGGHHHHHHHHFGGGGGFHHHHGGGFGCFFFGFBE?FCGGEFGGGGGF
@M02034:409:000000000-BFKT7:1:1102:7951:9380 1:N:0:26
AAAGTCGAGGTGCCTAAAGTGGCAACCCAGACTCGGTCTCAGGTTGGTGGTGTAGAGCTTCCTGTAGCCGCATGGCGTTCGTACTTAAATATGGAACTAACCATTCCAATTTTCGCTGTCTCTTATACACATCTCCGAGCCCACGAGACC
+
AABBBFBB@BBAGFGGGGGGGBFFHHHGGHHGHHGGGGGHHHHHHGGFFGGFHFG5ADGHHHHFHHHHHGGEEEHHGAEFF>BGGHHFGGHHHEFFFGFFHFHGHHHGHHHHHEEGG?EGHHHHGHGHHHHHHFHFGCCCGGHGC//ADA
@M02034:409:000000000-BFKT7:1:1102:13318:9385 1:N:0:26
AAAGTCGAGGTGCCTAAAGTGGCAACCCAGACTTTGTCTCCGGTTGGTGGTGTAGAGCTTCCTGTAGCCGCATGGCGTTCGTACTTAAATATGGAACTAACCATTCCAATTTTCGCTGTCTCTTATACACATCTCCGAGCCCACGAGACC
+
BBBBBFBBBBBBGGGGGGGGGFFHGHHGGHFGHHHHHHHHHGGGEEGGGGGGHHHFGHHHHHHGHHHFHEGGFGHHGGGGEGCGHHH3FGGHGH3?GHGFHHHHHHHHFGHHHHGGGEGGHHHHGGFHFFHHFHHHGGC?FFHFCCGDGE
@M02034:409:000000000-BFKT7:1:1102:15462:9386 1:N:0:26
AAAGTCGAGGTGCCTAAAGTGGCAACCCAGACTCATAAGACGGTTGGTGGTGTAGAGCTTCCTGTAGCCGCATGGCGTTCGTACTTAAATATGGAACTAACCATTCCAATTTTCGCTGTCTCTTATACACATCTCCGAGCCCACGAGACC
+
BBBBBFBBBBBBGGGGGGGGGBFGGHHD2CGGHHHHGHHHBEGGFEGEFDEFHGH5FHHHHHHHHGHGHGGEEFHC@EEFFEFGGHGFGHGHHHGGHGGHGHGHHHHFGFGHHGGGGEEHHGGH3FFHHHHCGHGFD?C?GGHGGCFG/<
@M02034:409:000000000-BFKT7:1:1102:8883:9386 1:N:0:26
AAAGTCGAGGTGCCTAAAGTGGCAACCCAGACTTTTCCTTCGGTTGGTGGTGTAGAGCTTCCTGTAGCCGCATGGCGTTCGTACTTAAATATGGAACTAACCATTCCAATTTTCGCTGTCTCTTATACACATCTCCGAGCCCACGAGACC
+
CCCCCFBBDBBCGGGGGGGGGGGHHHHGGFHGGHHHHHHHHHGFFGGGGGGGHFFDGHHHHHHHHHHHHGGEEGHGGEGFFFHHHHHEGHHHHGFGHGHHHHHHHHGGGGHHHGGEGGGHHGHHDGHFBCFGHHGGECCCCGHGGCC?EA
@M02034:409:000000000-BFKT7:1:1102:24007:9390 1:N:0:26
AAAGTCGAGGTGCCTAAAGTGGCAACCCAGACTCAGAAGTATGTTGGTGGTGTAGAGCTTCCTGTAGCCGCATGGCGTTCGTACTTAAATATGGAACTAACCATTCCAATTTTCGCTGTCTCTTATACACATCTCCGAGCCCACGAGACC
+
CCCCBFCBBCCCGGGGGGGGGGGHHHHGGHHGHHHHHHHGHGHHHGGEFGFGHFGFFGHHHHHHHHHGHGGEEGHHGGGGGGHHHHHHHHHHHHFHHHHHHHHHHFHFHHHHHFGGGGGHHHHHGHHHFHHHHHHGGCGGGGHGCBCGGE
@M02034:409:000000000-BFKT7:1:1102:21108:9395 1:N:0:26
AAAGTCGAGGTGCCTAAAGTGGCAACCCAGACTTGGTCGGGTGTTGGTGGTGTAGAGCTTCCTGTAGCCGCATGGCGTTCGTACTTAAATATGGAACTAACCATTCCAATTTTCGCTGTCTCTTATACACATCTCCGAGCCCACGAGACC
+
BBBBBFBADDBBGGGFGGGGFGGHHHHGGDEFFHHHHHGGGHGGEHHEGGGGHFFAFFFHHHHGHHHFHGE>EEHGGEGGGG?FGHGFFFBFGFGBCGGGHHHGFHHHHGHHGHGGGGGEHGHHGGGHFFGHHHGHGFGGGGHGGGGGDF
@M02034:409:000000000-BFKT7:1:1102:8906:9400 1:N:0:26
AAAGTCGAGGTGCCTAAAGTGGCAACCCAGACTGGGTCGTGGGTTGGTGGTGTAGAGCTTCCTGTAGCCGCATGGCGTTCGTACTTAAATATGGAACTAACCATTCCAATTTTCGCTGTCTCTTATACACATCTCCGAGCCCACGAGACC
+
BBBBBFBBBBABGGGGGGGGGFGHHHHGGGHGHHHHGHGEGGGEFGGEFGEFHFHFGFHHHHHHHHHGHGFEFFHHGEGEGFGHHHHBHHHHHFF?EGHHHHHHHGHFHGHHHFEGGGFFHGHHGHGHGFDHGHHFG?GFGGHGGCCDGE
@M02034:409:000000000-BFKT7:1:1102:5174:9401 1:N:0:26
AAAGTCGAGGTGCCTAAAGTGGCAACCCAGACTCGTAGTATGGTTGGTGGTGTAGAGCTTCCTGTAGCCGCATGGCGTTCGTACTTAAATATGGAACTAACCATTCCAATTTTCGCTGTCTCTTATACACATCTCCGAGCCCACGAGACC
+
BBBBBFBBBBABGGGBGGGGGGGGHHHGGHHGHGFGGFFHHHHGHGGGFGAFGBG55EGHGHHHHFGDFEEEFEG1EEFFEECEFGGGGGFHFE@3CGFEBFDGHFGDHFGHHBEEEEEFHHHG3BFFDCGHFFGDACFCGFCECA??/<
@M02034:409:000000000-BFKT7:1:1102:12352:9402 1:N:0:26
AAAGTCGAGGTGCCTAAAGTGGCAACCCAGACTTGGTCTAGGGTTGGTGGTGTAGAGCTTCCTGTAGCCGCATGGCGTTCGTACTTAAATATGGAACTAACCATTCCAATTTTCGCTGTCTCTTATACACATCTCCGAGCCCACGAGACC
+
BBABBFBBBBABGGGGGGGGGGGHGHHGGHHGH5GFB5D5DGEHHGGEFFFFHFG5FFGHHHHHGHHHHGGEEEHFEEFFGEEHHHHFHFGHHHFGGHGHFFGHHHHGHHHHHGEEGFFHHHHHFHHHHHFGHHHFFGGGFGHGG<@FGE
@M02034:409:000000000-BFKT7:1:1102:10878:9402 1:N:0:26
AAAGTCGAGGTGCCTAAAGTGGCAACCCAGACTCTTAAGTCTGTTGGTGGTGTTGAGCTTCCTG
+
BBBBBFBABBBBGGGGGGGGGGGHHHHGGHHGHBGHB5FAFGHHGHGACDGFF1B5B35BDFHH
@M02034:409:000000000-BFKT7:1:1102:23384:9411 1:N:0:26
AAAGTCGAGGTGCCTAAAGTGGCAACCCAGACTTCTCCTCCGGTTGGTGGTGTAGAGCTTCCTGTAGCCGCATGGCGTTCGTACTTAAATATGGAACTAACCATTCCAATTTTCGCTGTCTCTTATACACATCTCCGAGCCCACGAGACC
+
CCCCCFBBBCBBGGGGGGGGGGGHHHHGGHHGHHHHHHHHHGGGGGGGGGGGHHGFHHHHHHHHHHGGHFGGFGHHGGGGGGHHHHHFHHHHHHFHHGHHHHHHHHHHHHHHHHGGGGGGGHHHFHHHHFFHHHGHGGGCFGGGGGGGGF
@M02034:409:000000000-BFKT7:1:1102:14882:9413 1:N:0:26
AAAGTCGAGGTGCCTAAAGTGGCAACCCAGACTAGGCCTAGGGTTGGTGGTGTAGAGCTTCCTGTAGCCGCATGGCGTTCGTACTTAAATATGGAACTAACCATTCCAATTTTCGCTGTCTCTTATACACATCTCCGAGCCCACGAG
+
BBBBBFBBDBAAGGGGGGGGGGGHHHHF2EEFHH3B3AFH33EGFEEGGGGGHHHFGHHHHHHHHHHFHGGEEGHHGGGGGGGHHHHDHHGHHHBFGHHCGHHHHHHH4FHHHHGGGGGGHHHHHHBFFGFHHHHHGGCCFGHGGCC
@M02034:409:000000000-BFKT7:1:1102:20014:9422 1:N:0:26
AAAGTCGAGGTGCCTAAAGTGGCAACCCAGACTTTTTATTTTGTTGGTGGTGTAGAGCTTCCTGTAGCCGCATGGCGTTCGTACTTAAATATGGAACTAACCATTCCAATTTTCGCTGTCTCTTATACACATCTCCGAGCCCACGAGACC
+
ABABBFBBDBBBGGGGGGGGGFGFHHHAFAGGEHHHHHHHHGHHHHHGGGGGHFGFGGHHHHHHHDG5BFEAEEFAEEGGGGGHFGG3GGGHGFGBFGHHGHFFHHFFHGHHHGGGGGGGHGHHGHGFDCGHFHH2D/<BBFAFCC@DFA
@M02034:409:000000000-BFKT7:1:1102:5087:9426 1:N:0:26
AAAGTCGAGGTGCCTAAAGTGGCAACCCAGACTGAGATTATTGTTGGTGGTGTAGAGCTTCCTGTAGCCGCATGGCGTTCGTACTTAAATATGGAACTAACCATTCCAATTTTCGCTGTCTCTTATACACATCTCCGAGCCCACGAGACC
+
>11>A@AA1D>AG1FGGGGFGAF0CCG0A0FFCHFH1FFGDGGHHHFAF?AFHED2FDHHHHHEGHHHHGEE>FHF@?EBEEFHHHGFFGFHHED1BGFHFHHHGHHFHHHHHHGFGGGGHHHHFFGGGGGCHGHBE?@@GFAFC/>AFE
@M02034:409:000000000-BFKT7:1:1102:18857:9427 1:N:0:26
AAAGTCGAGGTGCCTAAAGTGGCAACCCAGACTTCTAGGGATGTTGGTGGTGTAGAGCTTCCTGTAGCCGCATGGCGTTCGTACTTAAATATGGAACTAACCATTCCAATTTTCGCTGTCTCTTATACACATCTCCGAGCCCACGAGACC
+
AAAAAFAA@D>AGFGG1FGAEGGHHHHE0A0FHFGHGHHHHGGHGGEEFEGGHHGFGGGGHHHHGHHHHGCGGEHGEFGCEEGHHFGEFHGFGBFEGGGHHFHGHHHHBFHHHGGGGGFFHHGHHHHHHGFFHHHHF?CGGGHGC?/EGG
@M02034:409:000000000-BFKT7:1:1102:6507:9430 1:N:0:26
AAAGTCGAGGTGCCTAAAGTGGCAACCCAGACTAAGTGGACTGTTGGTGGTGTAGAGCTTCCTGTAGCCGCATGGCGTTCGTACTTAAATATGGAACTAACCATTCCAATTTTCGCTGTCTCTTATACACATCTCCGAGCCCACGAGACC
+
AAAB>DAABBBAGGGGGGGGGGGHHHHGGHHGHHHHFGHHHHHFHHHEFFEFHFH5GFHHFGHHFGHHHEEEEGHHEGGFGGHHHHFFHHHGHHGHFHFBGHFHFGFHBFGHGGEEGGGGHGFFBFFGDGFHGHBDFCCDGGHA@//EGA
@M02034:409:000000000-BFKT7:1:1102:3052:9438 1:N:0:26
AAAGTCGAGGTGCCTAAAGTGGCAACCCAGACTGCTTCGGAGGTTGGTGGTGTAGAGCTTCCTGTAGCCGCATGGCGTTCGTACTTAAATATGGAACTAACCATTCCAATTTTCGCTGTCTCTTATACACATCTCCGAGCCCACGA
+
ABABBFAB@BABGGGGFGGGGCGHHHHGDFGGH3AD5DEA2AAEHHAEFGAFG3F5BGHFHHGHAEGGFE0>EFHFEEFGEEG1FG@3GHFHHHGHGGGFGAGHBGFFFHHHHGE?EGGHHHGDFDHGBG2BFFFFC<@BFF<FG?
@M02034:409:000000000-BFKT7:1:1102:16460:9443 1:N:0:26
AAAGTCGAGGTGCCTAAAGTGGCAACCCAGACTCCGCCTCATGTTGGTGGTGTAGAGCTTCCTGTAGCCGCATGGCGTTCGTACTTAAATATGGAACTAACCATTCCAATTTTCGCTGTCTCTTATACAATCTCCGAGCCCACGAGACCG
+
BBBBBFBBBBAAGGGGGGGGGGGHHHHGFFFGFHHGGGGFAFFFGG2EFEEFEGG5DGHHHHHHHFFAFEEEEFHFFEEEFGFFGGHDFGFFFBB3@FFGHHFGHHHHBFGHHFEGGGE3GFGHHHG3F2BGHGFGG?GG/CEFCCGGGG
@M02034:409:000000000-BFKT7:1:1102:21862:9454 1:N:0:26
AAAGTCGAGGTGCCTAAAGTGGCAACCCAGACTAAGAGGGAGGTTGGTGGTGTAGAGCTTCCTGTAGCCGCATGGCGTTCGTACTTAAATATGGAACTAACCATTCCAATTTTCGCTGTCTCTTATACACATCTCCGAGCCCACGAGACC
+
AAAABFB3ADBAGGGDCGFFGFGCGGHEECGGHGBG3GHGAE2E2A0EFEBFAGFDGHHGFGHGFBG5B?EEFGHHEEE?>EGGFGHB3FGHFDF3FGH3FGEGFGFDGEGFGHGGGGFHHGHFGGF?FFFB1B1GDCGCGGGGCGCFC<
@M02034:409:000000000-BFKT7:1:1102:9716:9454 1:N:0:26
AAAGTCGAGGTGCCTAAAGTGGCAACCCAGACTAAGAATAAGGTTGGTGGTGTAGAGCTTCCTGTAGCCGCATGGCGTTCGTACTTAAATATGGAACTAACCATTCCAATTTTCGCTGTCTCTTATACACATCTCCGAGCCCACGAGAC
+
CCCCCFCABCCCGGGGFGGGGGGHHHHGGHHGHGGF3FGD5FFGGHGEFAGFF3DD55FGDHHHHEGBFEFEEEHAEFGGGGGFGHHF3GHFHG33GHHH30?BGDHB4DFHHFEEFDEGHHHH4FEDHHFHHHHGGF?CCGHGF<ADG
@M02034:409:000000000-BFKT7:1:1102:21677:9454 1:N:0:26
AAAGTCGAGGTGCCTAAAGTGGCAACCCAGACTATTCTTCCTGTTGGTGGTGTAGGGCTTCCTGTAGCCGCATGGCGTTCGTACTTAAATATGGAACTAACCATTCCAATTTTCGCTGTCTCTTATACACATCTCCGAGCCCACGAGACC
+
AA1AA3AADDAAGG1FCGGBFBFFHEGEA0ECGDFFGHHDGFFHHHHAFFEGEAG1A0FGH1GFFGF2BEECEFHEEEEFFE>EBGHFHG2FFBGFBGGHHHHHFHH2FBFGHGGEGGEHHFGHFFFGHHBC1BG<C@CCGGHGG//AFF
@M02034:409:000000000-BFKT7:1:1102:19033:9456 1:N:0:26
AAAGTCGAGGTGCCTAAAGTGGCAACCCAGACTTGGAAGTAGGTTGGTGGTGTAGAGCTTCCTGTAGCCGCATGGCGTTCGTACTTAAATATGGAACTAACCATTCCAATTTTCGCTGTCTCTTATACACATCTCGAGCCCACGAGACCG
+
CCCCCFCCCCABGGGGGGGGGGGHHHHGGHHGHHHHFGHBGHHHGHGGGGGGHFGFGHHHHHHHHGHHHGGGEGHHGGGGGGGHHHHGGGGHHEGHHHHHHHHHHHHHHHHHHHGGGGGGHHHHBHHHGGHHGHHFGGGDGHGGGCGGGG
@M02034:409:000000000-BFKT7:1:1102:19328:9456 1:N:0:26
AAAGTCGAGGTGCCTAAAGTGGCAACCCAGACTACGCATTATGCTGGTGGTGTAGAGCTTCCTGGAGCCGCGTGGCGTTCGTACTTAAATATGGAACTAACCATTCCAATTTTCGCT
+
BBBBBFBB?D>AFGGGG4FFGFGHHHHGCEGGHFC2A2E25D55DGFB2FGAA3D55DFGFGFG32A2AAE0>EEE?>>1?1?F?EF33B4?4F33B?BFGCFFEBF44B3B??//C
@M02034:409:000000000-BFKT7:1:1102:16973:9459 1:N:0:26
AAAGTCGAGGTGCCTAAAGTGGCAACCCAGACTGAGGTTTCTGTTGGTGGTGTAGAGCTTCCTGTAGCCGCATGGCGTTCGTACTTAAATATGGAACTAACCATTCCAATTTTCGCTGTCTCTTATACACATCTCCGAGCCCACGAGACC
+
CCCCCFCCCCBBGGGGGFGGGGGHHHHGGHHGHHHHGHGHHHHFHHHGGGGGHHGDGHHHHHHHHGHHHGGFEGHGGGGGGGHHHHHFHHFHHGGFHGGGHHHHHHHH4FHHHHGGGGGHGHHHGGFHFFGHHHFHFCFCGGHGGGGGGG
@M02034:409:000000000-BFKT7:1:1102:16948:9459 1:N:0:26
AAAGTCGAGGTGCCTAAAGTGGCAACCCAGACTGATGAGAGTGTTGGTGGTGTAGAGCTTCCTGTAGCCGCATGGCGTTCGTACTTAAATATGGAACTAACCATTCCAATTTTCGCTGTCTCTTATACACATCTCCGAGCCCACGAGACC
+
BBBBBFBBDBAA4GGGGBGGGFGGHHHAFHHGHHHHHBGFBFGFAFFGGGEEFGGAFHHHGHHFGHHFHGGGEGHGGEGFEGHFHHFBGG@GGFGFGHHEHHFGGHHH4FGHHHGGGGGGHGHHFGE44BD1BFFHG/@DGGHGGGGGGG
@M02034:409:000000000-BFKT7:1:1102:15446:9465 1:N:0:26
AAAGTCGAGGTGCCTAAAGTGGCAACCCAGACTAGTCCGGAGGTTGGTGGTGTAGAGCTTCCTGTAGCCGCATGGCGTTCGTACTTAAATATGGAACTAACCATTCCAATTTTCGCTGTCTCTTATACACATCTCCGAGCCCACGAGACC
+
CCCCCFCCCCBCGGGGCGGGGGGHHHHGGGHGHHHHHHGGGGGFGGGFFGEFHHHGGHHHHHHHHHHHFGGEEFHFGGGGGEFFHHFHHHFHHHEGHGFGGHHHHHFGHGHHHFGGGGGHHGHHFHGHHEHHHGDGDFCCCGHGGGGGGC
@M02034:409:000000000-BFKT7:1:1102:23385:9469 1:N:0:26
AAAGTCGAGGTGCCTAAAGTGGCAACCCAGACTATGTTTTTGGTTGGTGGTGTAGAGCTTCCTGTAGCCGCATGGCGTTCGTACTTAAATATGGAACTAACCATTCCAATTTTCGCTGTCTCTTATACACATCTCCGAGCCCACGAGACC
+
A@ABBFBB@BAAF4FGGGGGGFGFGHHGGHHGHHHFHHHHGGGHHECFEGEBGFGFGHHGDFGGGHHGHGEGFEHHGEGFEFGGGHFEFHGHHHHHFHGFHHHFGGHGHHGHHEEEGDGGHGHHHHHHFEFFGFFFGCGCDGGGCCCGGE
@M02034:409:000000000-BFKT7:1:1102:15911:9471 1:N:0:26
AAAGTCGAGGTGCCTAAAGTGGCAACCCAGACTTGTCGGGGGGTTGGTGGTTAGAGCTTCCTGTAGCCGCATGGCGTTCGTACTTAAATATGGAACTAACCATTCCAATTTTCGCTGTCTCTTATACACATCTCCGAGCCCACGAGACCG
+
AAAAAFA?DDAAFFGG1BGG1A0GHHHGGFHGFFHHHGGCGC?/>/BCFC/?GCHHHHH1GGH1<FHHGGGGGHACA@ECCFGHHHGHH0CGFHFHH:;CFFFG0FB;FFFGGGBFFAFGGGGFGCFGG0CCFFFF<;@@EFF@@@FFF@
@M02034:409:000000000-BFKT7:1:1102:10393:9471 1:N:0:26
AAAGTCGAGGTGCCTAAAGTGGCCACCCAGACTCTTTTGATTGTTGGTGGTGTAGAGCTTCCTGTAGCCGCATGGCGTTCGTACTTAAATATGGAACTAACCATTCCAATTTTCGCTGTCTCTTATACACATCTCCGAGCCCACGAGACC
+
CCCCCFCCCCCCGGGGGGGGGGGHHGHGGHHGHHHHHHHGHHHHHHHGGGGGHGGDGHHHHHHHHHHHHGGFFGHHGGGGGGHHHHHFHHHHHGHHHHHGHHHHHHGHHHHHHHGGGGGGHHHHHHHHFHGHHHHHGGC@CFHGGGGGGE
@M02034:409:000000000-BFKT7:1:1102:15870:9473 1:N:0:26
AAAGTCGAGGTGCCTAAAGTGGCAACCCAGACTAGTAAGACGGTTGGTGGTGTAGAGCTTCCTGTAGCCGCATGGCGTTCGTACTTAAATATGGAACTAACCATTCCAATTTTCGCTGTCTCTTATACACATCTCCGAGCCCACGAGACC
+
CBCCCFCBBCCCGGGGGGGGGGGHHHHGGHHGHHHHHGHHHGGGGGGFFGEFHFHGGGGHHHHHHHHHHGGGEGHGGEGGFFHHHHHGFGGHHHFHHHHHHHHHHHGFHHHHHFFFGGGGHGHHFHHFFGFHHHFDBCGCGGHGGGGGGG
@M02034:409:000000000-BFKT7:1:1102:6811:9476 1:N:0:26
AAAGTCGAGGTGCCTAAAGTGGCAACCCAGACTCCGCAGCCGGTTGGTGGTGTAGAGCTTCCTGTAGCCGCATGGCGTTCGTACTTAAATATGGAACTAACCATTCCAATTTTCGCT
+
CCCCCFCCCCCCGGGGGGGGGGGHHHHGGHHGHGHGGGFEHEGGDFCEA1EEA3D555AB5BFF5@@5@>E/BBB1>>>C?>2??DGB3BG4?33BBFHHF03B?4F44D?FD4//C
@M02034:409:000000000-BFKT7:1:1102:15575:9479 1:N:0:26
AAAGTCGAGGTGCCTAAAGTGGCAACCCAGACTGGGAAGAAGGTTGGTGGTGTAGAGCTTCCTGTAGCCGCATGGCGTTCGTACTTAAATATGGAACTAACCATTCCAATTTTCGCTGTCTCTTATACACATCTCCGAGCCCACGAGACC
+
BCCCBFCCCCCCGGGGGFGGGGGHHHHGGHHGHHCGFFEFFGHFGHGGFGGGFGF5AEGHHHHHHFGFFGGEEEHHGEGGGFHHHHHHHHHFFHDFGHHHFCGGHDGHHHHHHFFFGGEGHFHHFHHHGHHFHHFF?CGGGGHGGGFD?C
@M02034:409:000000000-BFKT7:1:1102:15850:9480 1:N:0:26
AAAGTCGAGGTGCCTAAAGTGGCCACCCAGACTGGTGATCTTGTTGGTGGTGTAGAGCTTCCTGTAGCCGCATGGCGTTCGTACTTAAATATGGAACTAACCATTCCAATTTTCGCTGTCTCTTATACACATCTCCGAGCCCACGAGACC
+
BBBBBFBBDBBBGGGGCGGGGGGHGGHGGHHGHHHGHHHHHHHHHHHEGGGGHHGFGHHHHHHGHHHHHEFCEGHHEEGGGGGHHHFGGGGHHBHGFHHHHHHHHHGGHHHHHHGGGGGHHHHHFGGFGGHHHHHHG?DGGGHGG?CDGF
@M02034:409:000000000-BFKT7:1:1102:5428:9491 1:N:0:26
AAAGTCGAGGTGCCTAAAGTGGCAACCCAGACTTGGTATGGGGTTGGTGGTGTAGAGCTTCCTGTAGCCGCATGGCGTTCGTACTTAAATATGGAACTAACCATTCCAATTTTCGCTGTCTCTTATACACATCTCCGAGCCCACGAGACC
+
BCCCCFBBCCCCGGGGGGGGGGGHHHHGGHHGHHHHFHGHHHGGFGGGGGEFHFHGGHHHHHHHHHHHHGGEGGHHGGGGGGHHHHGFFGFHHGGHFGFGHGGHHHGHHGHHHHGGGGGHHGHHGHHHFFGHHHHHGDGGGGHGGGGGGF
@M02034:409:000000000-BFKT7:1:1102:15577:9499 1:N:0:26
AAAGTCGAGGTGCCTAAAGTGGCAACCCAGACTCGT
+
CBCCADAADBBCGGGGGGGGGGGHHHHGGHAFH32B
@M02034:409:000000000-BFKT7:1:1102:15989:9505 1:N:0:26
AAAGTCGAGGTGCCTAAAGTGGCAACCCAGACTCTTGTTGTTGTTGGTGGTGTAGAGCTTCCTGTAGCCGCATGGCGTTCGTACTTAAATATGGAACTAACCATTCCAATTTTCGCTGTCTCTTATACACATCTCCGAGCCCACGAGACC
+
BBBCBFCCC?ABGGGGGGGGGGGHHHHGGGHGHHHHHAFFFBGFGHHFEGEGGHHFGHHHHHHHHHGGHGGEFGHHGGGFGFFHHHFFHHGHHGFGFHHHHHGGHHGBHGFHHFGGGGGGGGHHHHFHFHFHHHGGGG/BFGGGGGGGGG
@M02034:409:000000000-BFKT7:1:1102:25602:9508 1:N:0:26
AAAGTCGAGGTGCCTAAAGTGGCAACCCAGACTTCGATGAGGGTTGGTGGTGTAGAGCTTCCTGTAGCCGCATGGCGTTCGTACTTAAATATGGAACTAACCATTCCAATTTTCGCTGTCTCTTATACACATCTCCGAGCCCACGAGACC
+
ABBBBFBB@BBBGGGGBFGGGGGGHHHGGHHGHHHGHHGHHHGGHGGFGGEFHHHFHHHHHHHHGHHHHGGEGGHHEFGGEGHHHHGFFGBGHHH3FGHHHHHHHHHHFHHHHHGGGGGHHFHHFHGHGHHHGGHHGGGDGGGGGGGGGG
@M02034:409:000000000-BFKT7:1:1102:27943:9509 1:N:0:26
AAAGTCGAGGTGCCTAAAGTGGCAACCCAGACTAATAATAATGTTGGTGGTGTAGAGCTTCCTGTAGCCGCATGGCGTTCGTACTTAAATATGGAACTAACCATTCCAATTTTCGCTGTCTCTTATACACATCTCCGAGCCCACGAGACC
+
BBBBBFBBBBAAGGGGGCFFGGGGHHHGGHHGHHHHHHHFHHHHFFHGGGEFHGHGHHHHFHHHHGHFHEEEFGHFGGGGGGHHHHFFHHBGHHHGHHHGHHHHHHFHFHHHHHGCGCFFHHHFGGFGEHFHGHHHGFF/BFHGGCGGGF
@M02034:409:000000000-BFKT7:1:1102:15972:9511 1:N:0:26
AAAGTCGAGGTGCCTAAAGTGGCAACCCAGACTCTTGTTGCTGTTGGTGGTGTAGAGCTTCCTGTAGCCGCATGGCGTTCGTACTTAAATATGGAACTAACCATTCCAATTTTCGCTGTCTCTTATACACATCTCCGAGCCCACGAGACC
+
ABAAADAA3DB?FGGGGGGFGFFHFFGEEHHGHCHGBDGA5BFFGGHEF?EFHHH5FH3GHHHHHHHHHGGGGGHEEAEGE>BGHHD3@F4FFFEGGHBGHH3FFGFHFGHHHFGGGDGEHFHHBFFHFH1GHHGDE<CGG/GGGGCAEF
@M02034:409:000000000-BFKT7:1:1102:20270:9513 1:N:0:26
AAAGTCGAGGTGCCTAAAGTGGCAACCCAGACTTGGCAGTAGGTTGGTGGTGTAGAGCTTCCTGTAGCCGCATGGCGTTCGTACTTAAATATGGAACTAACCATTCCAATTTTCGCTGTCTCTTATACACATCTCCGAGCCCACGAGACC
+
BBBBBFBBBBBBFGGGFGGGGGGHHHHFEEHGHHGHHHGHHHGHHHGGADEFH3F5DGGGHHHHHGHFHFG>EEHGGEEFFFEGGHG3FGGHHFD3@GGFE?FGGFF4BFGHHBEDF/EGFHHHBFFDDCGGHHFBE/BCCGAFC/@DGA
@M02034:409:000000000-BFKT7:1:1102:18229:9515 1:N:0:26
AAAGTCGAGGTGCCTAAAGTGGCAACCCAGACTAAGATTAAGGTTGGTGGTGTAGAGCTTCCTGTAGCCGCATGGCGTTCGTACTTAAATATGGAACTAACCATTCCAATTTTCGCTGTCTCTTATACACATCTCCGAGCCCACGAGACC
+
A?AB3B>>3AAAFGGG444FFGGHHHHGG22FHHDB35DG5ECEFGFECDFFHHEHFHHHHHHEFEHGHGG0EEFF0E@FE1?FGFGHHGHHF3BBFGFFFH?BGDDF4FFGFF/EEGEFHGGHBFGF32DGHHHF?BCB?/CFCCGDDE
@M02034:409:000000000-BFKT7:1:1102:27463:9519 1:N:0:26
AAAGTCGAGGTGCCTAAAGTGGCAACCCAGACTGTTCGT
+
BBBBBFBBBDABFGGGGGGFGFFFHHHGGHHGH3A552A
@M02034:409:000000000-BFKT7:1:1102:25414:9523 1:N:0:26
AAAGTCGAGGTGCCTAAAGTGGCAACCCAGACTACTCATCGGTTGGTGGTGTAGAGCTTCCTGTAGCCGCATGGCGTTCGTACTTAAATATGGAACTAACCATTCCAATTTTCGCTGTCTCTTATACACATCTCCGAGCCCACGAGACCG
+
BBBBBFBBBBAAGGGGGGGGGGGH4GHEFHHGFHHHHHHHGGGFEGEG1ABCFGGH5FHEHHHEGHHHGGCGGHGEEEFFF2FHHBFFG4BGHFGHHHFGFHHHHHGDGHHHHGFGGFHFHHHHHFEHEDGGHFFGCGGGGHGGGCGGGC
@M02034:409:000000000-BFKT7:1:1102:8111:9524 1:N:0:26
AAAGTCGAGGTGCCTAAAGTGGCAACCCAGACTTGGATGCTGGTTGGTGGTGTAGAGCTTCCTGTAGCCGCATGGCGTTCGTACTTAAATATGGAACTAACCATTCCAATTTTCGCTGTCTCTTATACACATCTCCGAGCCCACGAGACC
+
AABBBFBBDBBBGFFEFGGGGBFGHGHG2FAFFGHHGHHHHFHHGEGEFFEFGFG5FFHHGHHFHHHHEFGEEEHHEEEFGEFGHHHFFGHHHG3FGGGGHHHGHHHHHGHHHHGGGGGHHHHHHGFHHHHHHHHHG?DGGGGGG?DFGE
@M02034:409:000000000-BFKT7:1:1102:27445:9526 1:N:0:26
AAAGTCGAGGTGCCTAAAGTGGCAACCCAGACTCTGAGTCGGTTGGTGGTGTAGAGCTTCCTGTAGCCGCATGGCGTTCGTACTTAAATATGGAACTAACCATTCCAATTTTCGCTGTCTCTTATACACATCTCCGAGCCCACGAGACCG
+
BBABCFCCBBCCGGGGGGGGGGGHGHHGGHHGHHHHHGHHGGGFGCEFEBFGFGHGFHGHHHHGFHHHGGGGGHGFEGGGEFHHHGHFGHHHHEGHG3GGHBBGHFGBGHHHFGGGGGHHHHHHHBFGGDFHHFHG/BGCGFGGGGFGGG
@M02034:409:000000000-BFKT7:1:1102:18240:9532 1:N:0:26
AAAGTCGAGGTGCCTAAAGTGGCAACCCAGACTAAGATTAAGGTTGGTGGTGTAGAGCTTCCTGTAGCCGCATGGCGTTCGTACTTAAATATGGAACTAACCATTCCAATTTTCGCTGTCTCTTATACACATCTCCGAGCCCACGAGACC
+
CCCCCFCBCCCCGGGGGGGGGGGHHHHGGHHGHHHHFGHHHHHHHHGGGGEFHHHFGHHHHHHHHHHHHGGGFGHGFFGFGFHHHHHGHHFHHHFGHHHHHHHHHHHHHHHHHHGGGGGHHHHHGHHHGHHHHHHFFDGGGGGGGCGGGE
@M02034:409:000000000-BFKT7:1:1102:20994:9540 1:N:0:26
AAAGTCGAGGTGCCTAAAGTGGCAAAGAAGGTTGGTGGTGTAGAGCTTCCTGTAGCCGCATGGCGTTCGTACTTAAATATGGAACTAACCATTCCAATTTTCGCTGTCTCTTATACACATCTCCGAGCCCACGAGACCGTACTAGATCTC
+
ABBBBFBBBBAAGGGGGGGGGGFGGHGC4BFGFHGGGGEGHHFHHHHHHHHHHHHHHGGGEFHGGGGFEEGHGHF3BFGGHH3GHHHHHHHHHHFFEGGHHGGGGGGHHHGHHHFFGHHHHHGHGECGGFHGFB@D?F?AGGHFEGGGGD
@M02034:409:000000000-BFKT7:1:1102:22537:9540 1:N:0:26
AAAGTCGAGGTGCCTAAAGTGGCAACCCAGACTCCTAGGATGGTTGGTGGTGTAGAGCTTCCTGTAGCCGCATGGCGTTCGTACTTAAATATGGAACTAACCATTCCAATTTTCGCTGTCTCTTATACACATCTCCGAGCCCACGAGAC
+
AABAAFBBBBBBGGGGGGFGGGGHHHHGGHHGH33B3D3F53AFGGGGGGGGHHHFHHHHGHHHGHGHHGGGGGHHGGGGGGHHHHFGHHHHHHHHHGGFGHFHHHFEGHHHHHGGGGGHGGHHEHFHFHGHHGFDFDFGGGHGGGGGG
@M02034:409:000000000-BFKT7:1:1102:2974:9541 1:N:0:26
AAAGTCGAGGTGCCTAAAGTGGCAACCCAGACTCGTTTTTGTGTTGGTGGTGTAGAGCTTCCTGTAGCCGCATGGCGTTCGTACTTAAATATGGAACTAACCATTCCAATTTTCGCTGTCTCTTATACACATCTCCGAGCCCACGA
+
ABCCBFCCCCBCGGGGGGGGGGGHHHHGGHHGHGFGGGGGGHHHGFHGEGEFFBF5FFFHFHHHGGGEFEE0EEGBEEGFFEEGGGFFFHHHGGFBFHHHHFHGFGFFHHHHHFE/EEFGHHHFG?3DBG2BBFFGGGG/DGHADC
@M02034:409:000000000-BFKT7:1:1102:16377:9542 1:N:0:26
AAAGTCGAGGTGCCTAAAGTGGCCACCCAGACTGGTCAGAATGTTGGTGGTGTAGAGCTTCCTGTAGCCGCATGGCGTTCGTACTTAAATATGGAACTAACCATTCCAATTTTCGCTTCTCTTATACA
+
>1AA1BA>>A1AGBGF1FGGGGG0BFGGCFGGH10B1FG1DFD1DGAEFFEGHGHFHHEFGHHHHBDGFGAEEEH0EEGGGGBFEHGEFHGFHHBEG1FEGAHFBFGGBFGHHFE?A//BB2F>222B
@M02034:409:000000000-BFKT7:1:1102:26122:9545 1:N:0:26
AAAGTCGAGGTGCCTAAAGTGGCAACCCAGACTCCTCGTCCTGTTGGTGGTGTAGAGCTTCCTGTAGCCGCATGGCGTTCGTACTTAAATATGGAACTAACCATTACAATTTTCGCTGTCTCTTATACACATCTCCGAGCCCACGAGACC
+
AAAAAFAA?D1AFFGGGGGGGGGGGHFEFGHFHHHHHGHGGGHHHFGECAAFG1F21AFGHEHGFFHHHFE@EEHFEEFCE?BFGGGBGFEGD111FFGHHHHGFBE>FGGHH2<AE<EGFHGG1BFFFCH1GGH1E<@@B//<<//<<?
@M02034:409:000000000-BFKT7:1:1102:17599:9547 1:N:0:26
AAAGTCGAGGTGCCTAAAGTGGCAACCCAGACTCTTTGG
+
ABBABFABBBBBGGGGGGGGGGGHGHHE2GEDHBBFDGC
@M02034:409:000000000-BFKT7:1:1102:9976:9548 1:N:0:26
AAAGTCGAGGTGCCTAAAGTGGCCACCCAGACTCAGTATGTTGTTGGTGGTGTAGAGCTTCCTGTAGCCGCATGGCGTTCGTACTTAAATATGGAACTAACCATTCCAATTTTCGCTGTCTCTTATACACATCTCCGAGCCCACGAGACC
+
ABBBAFABBDBBGGGFGFGGGGGHHGHGGFHG3FFHGHGGGHHHHHFFFEEFGAFBDHHHHHHHGGGFDEFAEFG?EEFGGGHHHGFGFGGHGEBGHHHHHHHHHHFBHGHHHFFGGGGHHGHHBGFHGHFHHHGGGFC?GGHGGGGGGE
@M02034:409:000000000-BFKT7:1:1102:11853:9550 1:N:0:26
AAAGTCGAGGTGCCTAAAGTGGCAACCCAGACTAGTGCGACGGTTGGTGGTGTAGAGCTTCCTGTAGCCGCATGGCGTTCGTACTTAAATATGGAACTAACCATTCCAATTTTCGCTGTCTCTTATACACATCTCCGAGCCCACGAGACC
+
BBBBBFBABBBBGGGGGGGGGGGHHHHGGGHGHHHHHHGEGGGGGGGGGGGFHHHGHHHHHHHHGHHGHGGEFGHHGGGGGFHHHHHHHHHHHHHGHHHGHHHHHHHHBFGHHHGGGGGGHHHHGHHHHHHHHHHGFFGFGGHGGGGDGF
@M02034:409:000000000-BFKT7:1:1102:16392:9550 1:N:0:26
AAAGTCGAGGTGCCTAAAGTGGCAACCCAGACTGGTCAGTATGTTGGTGGTGTAGAGCTTCCTGTAGCCGCATGGCGTTCGTACTTAAATATGGAACTAACCATTCCAATTTTCGCTTCTCTTATACACCTCTCCGAGCCCACGAGACC
+
DDDCCFCCDDCCGGGGGGGGGGGHHHHGGHDGHFADGHGBFFGHHHHGFEGGHGG5DHHHHHHHHHHHHGGEFGHFGEEGGGHHHHHFHHGFHHGFHHHHHHEGHGHG?FHHHFGGGG/?3BHEG4F433BB22BB//<BFC=/</<<F
@M02034:409:000000000-BFKT7:1:1102:20535:9554 1:N:0:26
AAAGTCGAGGTGCCTAAAGTGGCAACCCAGACTTCGCTTGAGGTTGGTGGTGTAGAGCTTCCTGTAGCCGCATGGCGTTCGTACTTAAATATGGAACTAACCATTCCAATTTTCGCTGTCTCTTATACACACTCCGAGCCCACGAGACCG
+
BBBBBFBADBBBGGGGFGGGGGGHHGHEGHHGHHHGGGHGGHHHHGGGGGGGHGHGHHHHHHHHHGHHGGGEEFHGGFGEFGFCGHHFHHHHHHGHGGHGHHHHHHHGHGHHHFEEGEGHHHHHHHHHFGHGHHHD<>C<FHGGCGGGGC
@M02034:409:000000000-BFKT7:1:1102:17965:9560 1:N:0:26
AAAGTCGAGGTGCCTAAAGTGGCAACCCAGACTAATAATCATGTTGGTGGTGTAGAGCTTCCTGTAGCCGCATGGCGTTCGTACTTAAATATGGGACTAACCATTCCAATTTTCGCTGTCTCTTATACACATCTCCGAGCCCACGAGACC
+
BBBBBFBBDBABGGGGGGGGGGGHHHHGGHHGGHHHBGHHHHHHHHHGGGGFHGHFGHHHHHHHHHHHHGGEEFHHGGGGGGHHHHHFHHGHHHHBFGGHHHHHHGGHHGFHHGGFGGGGHHHHFHFHGHHHHHHFGGCGGGHGG?/?EA
@M02034:409:000000000-BFKT7:1:1102:7435:9560 1:N:0:26
AAAGTCGAGGTGCCTAAAGTGGCAACCCAGACTAAGAAGAAGGTTGGTGGTGTAGAGCTTCCTGTAGCCGCATGGCGTTCGTACTTAAATATGGAACTAACCATTCCAATTTTCGCTGTCTCTTATACACATCTCCGAGCCCACGAGACC
+
BBBBBFBABBBBGGGGGGGGGGGGHHHGGHFFHHHGHHHAGHHHHHGGGGEFHFGDGHHHFFHHHHHHHGGEEGHGGGGFGFFHHHHGHHHHHHFHGGHFHHHHHHHDFGHHHGGGGGFHHHHHHHHHFHFHHGHFG?CDGGHGGGGGDE
@M02034:409:000000000-BFKT7:1:1102:25004:9562 1:N:0:26
AAAGTCGAGGTGCCTAAAGTGGCAACCCAGACTGGGGGGGAGGTTGGTGGTGTAGAGCTTCCTGTAGCCGCATGGCGTTCGTACTT
+
>3>>AFAB@DABGGGGGGGGGBFGHHGEEA2FF322E2>C@CCGHFCFGBGA:9;9099B0CFFG0;;FDG:;A?A@DB.AD;.;B
@M02034:409:000000000-BFKT7:1:1102:11863:9565 1:N:0:26
AAAGTCGAGGTGCCTAAAGTGGCAACCCAGACTAGTGCGACGGTTGGTGGTGTAGAGCTTCCTGTAGCCGCATGGCGTTCGTACTTAAATATGGAACTAACCATTCCAATTTTCGCTGTCTCTTATACACATCTCCGAGCCCACGAGACC
+
AABABFBBBBAAGGGFGGGGGGGHFHHGGHHGHFHFFGGDEFGFFEEEFEGFAFGBGGHHHHHHGFHHHGGEFGHHGGGFGEBEGHDFGHFGHGBEGHHF3GFHGGEGFFGHHECED/CFGHHHGGHHGEBHGFD2C/CCF<FFCFCC<<
@M02034:409:000000000-BFKT7:1:1102:8563:9566 1:N:0:26
AAAGTCGAGGTGCCTAAAGTGGCAACCCAGACTA
+
CCCCCFCCCCCCGGGGGGGGGGGHHHHGGHHGHD
@M02034:409:000000000-BFKT7:1:1102:8439:9596 1:N:0:26
AAAGTCGAGGTGCCTAAAGTGGCAACCCAGACTCAGCAGAATGTTGGTGGTGTAGAGCTTCCTGTAGCCGCATGGCGTTCGTACTTAAATATGGAACTAACCATTCCAATTTTCGCTGTCTCTTATACACATCTCCGAGCCCACGAGACC
+
CCCCCFCCCBAAGGGGGGGGGGGGHHHGGHHGHHHHHHHBFFHHHHHGGGGGHHHFGHHHHHHHHHHHHGGGGGHHGGGGGGHHHHHHHHHHHGHHGHHHHHHHHHHHHHHHHHGGGGGGHHHHHHHHGHHHGHHHGFGCGGHGG?DGGA
@M02034:409:000000000-BFKT7:1:1102:20951:9602 1:N:0:26
AAAGTCGAGGTGCCTAAAGTGGCAACCCAGACTCTGTATCGGGTTGGTGGTGTAGAGCTTCCTGTAGCCGCATGGCGTTCGTACTTAAATATGGAACTAACCATTCCAATTTTCGCTGTCTCTTATACACATCTCCGAGCCCACGAGACC
+
CCCCCFCBCCBBGGGGFFGGGGGHHHHGGHHGHHHHGHHHGGGHFEGGGGEFHGGDGHHHHHHHHGFHHGGEEGHGGFGGGGGHHHHFGHHHHHFFFGGFHHHHHFHGHGHHHGGGGGGGHHHHHHHHFFFHHGFGGFGCGFHFG@CDGE
@M02034:409:000000000-BFKT7:1:1102:20642:9625 1:N:0:26
AAAGTCGAGGTGCCTAAAGTGGCAACCCAGACTAAGAATAGTGTTGGTGGTGTAGAGCTTCCTGTAGCCGCATGGCGTTCGTACTTAAATATGGAACTAACCATTCCAATTTTCGCTGTCTCTTATACACATCTCCGAGCCCACGAGAC
+
CCCCCFCBCCCCGGGGGGGGGGGHHHHGGGHGHHHHHHH53DGHHHHGGGGGHHHGHHHHHHHHHHHHHGGEFGHHGGEGGGFHHHGFHHHHHHBFFHHHGHGHHHFGGGHHHHGGGGGHHHHHHHGHHHFHHHFHDBDGGFHGG@CFG
@M02034:409:000000000-BFKT7:1:1102:12040:9625 1:N:0:26
AAAGTCGAGGTGCCTAAAGTGGCAACCCAGACTTGGGTTTGGGTTGGTGGTGTAGAGCTTCCTGTAGCCGCATGGCGTTCGTACTTAAATATGGAACTAACCATTCCAATTTTCGCTGTCTCTTATACACATCTCCGAGCCCACGAGACC
+
AAABAFABBAABGGGGGGGGGGGHHHHGGHGGHHAGFAEEFCGEFGGDEGGGADG5DDGHHHHHDFGEFFEEFEGFC?EFEECGHHHFGHHFGG33BFFH3BBFFFFFFGFHHFGGGDBGFFHH3BFGGH2CBGFFD?@CCFHF?@?ADA
@M02034:409:000000000-BFKT7:1:1102:15606:9626 1:N:0:26
AAAGTCGAGGTGCCTAAAGTGGCAACCCAGACTATGGAGTATGTTGGTGGTGTAGAGCTTCCTGTAGCCGCATGGCGTTCGTACTTAAATATGGAACTAACCATTCCAATTTTCGCTGTCTCTTATACACATCTCCGAGCCCACGAGACC
+
BBBBBFBBDBBBGGGGGGGGGDFFFHHG2AFFFFGHHGGHHHHHHGHEFFAFHBFAGGHHHHHBHHHDHGGEEEHHGEGFEEFGHFGFGGGHHBF3GGFHHHHGHHHGFGHHHFEDGGGHFHHHGGBGHFFHHHHHG@CG?FHGGGGGCE
@M02034:409:000000000-BFKT7:1:1102:14618:9631 1:N:0:26
AAAGTCGAGGTGCCTAAAGTGGCAACCCAGACTCCTCCTAATGTTGGTGGTGTAGAGCTTCCTGTAGCCGCATGGCGTTCGTACTTAAATATGGAACTAACCATTCCAATTTTCGCTGTCTCTTATACACATCTCCGAGCCCACGA
+
BBBBBFBBBDBBGGGGGGGGGGGHHHHGGHGGHHHGHGHF5GHHGB2EA2EEA3D5ABBFGHHHHBD5FFG?EEF1E?EEF12GGGH@EFGDE33BBGGH313BGFHBHGFHH4E?FE<FFHHHB?FBG2BGHHHBE@G?/FCF/@
@M02034:409:000000000-BFKT7:1:1102:11152:9640 1:N:0:26
AAAGTCGAGGTGCCCTAAAGTGGCAACCCAGACTGAGGGGACGGTTGGTGGTGTAGAGCTTCCTGTAGCCGCATGGCGTTCGTACTTAAATATGGAACTAACCATTCCAATTTTCGCTGTCTCTTATACACATCTCCGAGCCCACGAGAC
+
CABCBFCCCCAAGGGGGGGGGGHGHFHHGGGGGHHHHGGGGGGGGGGGEGGEFGFHDGHHHHHHHHHHHHEEEGGHGGGGGGGHHHHDFFFGHHHBFCFFEGGFGHHHHGGHHHHGGGGGHHGHHGHHFGGHGGHHGGFGGGGHGGCFFG
@M02034:409:000000000-BFKT7:1:1102:12041:9642 1:N:0:26
AAAGTCGAGGTGCCTAAAGTGGCAACCCAGACTTGGGTTTGGGTTGGTGGTGTAGAGCTTCCTGTAGCCGCATGGCGTTCGTACTTAAATATGGAACTAACCATTCCAATTTTCGCTGTCTCTTATACACATCTCCGAGCCCACGAGACC
+
CCCCCFCCCCBCGGGGGGGGGGGHGHHGGHGGHHHHHGGGGGGGFGGGGGGGHHGEGHGHHHHHHHHHHGGGEGHHGGGGFFGHHHHGHHHHHHHHGHGGGHHHGHGGFHHHHHGGGGGHHHHHFHFHFCFHHHGHGGCCGGHGGGGGGE
@M02034:409:000000000-BFKT7:1:1102:26915:9656 1:N:0:26
AAAGTCGAGGTGCCTAAAGTGGCAACCCAGACTTTGTTTTTGGTTGGTGGTGTAGAGCTTCCTGTAGCCGCATGGCGTTCGTACTTAAATATGGAACTAACCATTCCAATTTTCGCTGTCTCTTATACACATCTCCGAGCCCACGAGACC
+
A1AA>BA>D>A1BFGABA1BBFFHHHHGGHHFGDGG20B0BAEABAEB/FFBABFFAAFA1BBBFGHFFEG?EE>BEEEGCEFHFGFGBGHHHHHFGGECCFBBEB2FEGHFHFEAEGGDGBGGFGFHEHGHFG>F//<>?FFGGCGGGE
@M02034:409:000000000-BFKT7:1:1102:12606:9657 1:N:0:26
AAAGTCGAGGTGCCTAAAGTGGCAACCCAGACTGTTTTTCCGGTTGGTGGTGTAGAGCTTCCTGTAGCCGCATGGCGTTCGTACTTAAATATGGAACTAACCATTCCAATTTTCGCTGTCTCTTATACACATCTCCGAGCCCACGAGACC
+
BBBBBFBBBBBBGGGGGGGFGGGGHHHGGGGGHHHHHHGHHGGFFGGGGGEFGFGAGHHHHHHHHHHHHGGEGFHHEEGFEEGHHHHGHHGHHHEFFHGHHHHHHHHGHHHHHFGGGGGFHGHHHHFBFB?GGHHHEC?CGGHGG@CDGE
@M02034:409:000000000-BFKT7:1:1102:9789:9660 1:N:0:26
AAAGTCGAGGTGCCTAAAGTGGCAACCCAGACTCTTCATTAGGTTGGTGGTGTAGAGCTTCCTGTAGCCGCATGGCGTTCGTACTTAAATATGGAACTAACCATTCCAATTTTCGCTGTCTCTTATACACATCTCCGAGCCCACGAGACC
+
BBBBBFBBBBABGGGGGGGGGGGHHHHGGGHGHHHHHHGHFHHHGHCFGGGGHBGAGFHHHHHH5FHHHEGEEGHGGEFGEEFHHHHBFHHHHHEHCGHHCFGBGGHF4FFHHE>EEEFGGHGHFG4GF2FCFGG2CBCGGGHFGGG?AA
@M02034:409:000000000-BFKT7:1:1102:12716:9666 1:N:0:26
AAAGTCGAGGTGCCTAAAGTGGCAACCCAGACTGTGTTTATTGTTGGTGGTGTAGAGCTTCCTGTAGCCGCATGGCGTTCGTACTTAAATATGGAACTAACCATTCCAATTTTCGCTGTCTCTTATACACATCTCCGAGCCCACG
+
ABBBBF?ABBABCGGFGFGGGGEH4GHGGGGGHHFF5AF55FGGFHHGGCEA1FGHHHHHHGHGHHHHHGGCFGGHGEFF?EEFHHGFEHGHFB3BBGBEFGHHHHHE4B3FGHGGG?EGHFHHFGDFHFDH2BDDECCGGE//C
@M02034:409:000000000-BFKT7:1:1102:26900:9666 1:N:0:26
AAAGTCGAGGTGCCTAAAGTGGCAACCCAGACTTTGTTTTTGGTTGGTGGTGTAGAGCTTCCTGTAGCCGCATGGCGTTCGTACTTAAATATGGAACTAACCATTCCAATTTTCGCTGTCTCTTATACACATCTCCGAGCCCACGAGACC
+
AAAA>D33>>AAFGGEGFGGGFFFBGHGG2FFH5FGABBAFEGFGFFEFEEFHGHHHHHHFHHGFBGHHGGEEE1G/EGGCEHHHHHGBGHHHGBGHHGHHHDFFHFGHHFFGBEGGGGEFHHHFG3FFGFHCFDG?//BDGHGC?/?CF
@M02034:409:000000000-BFKT7:1:1102:19323:9670 1:N:0:26
AAAGTCGAGGTGCCTAAAGTGGCAACCCAGACTCCTCATCAGGTTGGTGGTGTAGAGCTTCCTGTAGCCGCATGGCGTTCGTACTTAAATATGGAACTAACCATTCCAATTTTCGCTGTCTCTTATACACATCTCCGAGCCCACGAGACC
+
CCCCCFCBCCBCGGGGGGGGGGGHHHHGGHHGGHHHHHHHHHHHHHCEGGGGHHGFHHHHHHHHGGHHHGGCEGHGGGGGGGHHHHHGHHHHHGHHGHHHHHHHHHGHGHHHHFGGGGGGHGHHGHHHGGHHBGGHGGFFGGFFGFCDGE
@M02034:409:000000000-BFKT7:1:1102:26925:9673 1:N:0:26
AAAGTCGAGGTGCCTAAAGTGGCAACCCAGACTTTGTTTTTGGTTGGTGGTGTAGAGCTTCCTGTAGCCGCATGGCGTTCGTACTTAAATATGGAACTAACCATTCCAATTTTCGCTGTCTCTTATACACATCTCCGAGTCCACGAGAC
+
??AAAFBBBBAAEFDFFGGDGGGHF4GEFHFGHFHGBFGFFFGGGGGEFGAFGHGGHHHHGHFGFDF5A?>EEEH?E?E?EEFGHGDFGHFHHGBF?EGB3B?GDFFFHGHGFB<<?E?3DDHGDHFFBB2GFFB2?<C/<FGFECFFF
@M02034:409:000000000-BFKT7:1:1102:19521:9677 1:N:0:26
AAGTCGAGGTGCCTAAAGTGGCAACCCAGACTATTAATCATGTTGGTGGTGTAGAGCTTCCTGTAGCCGCATGGCGTTCGTACTTAAATATGGAACTAACCATTCCAATTTTCGCTGTCTCTTATACACATCTCCGAGCCCACGAGACCG
+
>ABBBBBBBBBFGGGGFGGGGGFHHHGGHHGHGHHHDGHHHHHHHHGGGEFGGHHHHHHHHHHGHHHHGFCGEHGEEEGGFEFGHGGGGHGHHEHFGGFBGFGHHGFBBGHHHGGGGFHHHHH4GDEHHFFFGHFFCFGBFGEGCCFDFG
@M02034:409:000000000-BFKT7:1:1102:12701:9677 1:N:0:26
AAAGTCGAGGTGCCTAAAGTGGCAACCCAGACTGTGTTTATTGTTGGTGGTGTAGAGCTTCCTGTAGCCGCATGGCGTTCGTACTTAAATATGGAACTAACCATTCCAATTTTCGCTGTCTCTTATACACATCTCCGAGCCCACGAGACC
+
AAAAADAA>DAAGGGGGGGFG1FCFH0EFFCGHHHGHHHBGFHHHEHEAEEFGFG2ADDFHEHDFGFDGEEEEEHFEEEFEEFGGHHFGFDGFGB1FGGHHHGHHHH>FGGHHGEGGE<F2GGGFF2BFGGFFFHFFCCGCEHG/C?//A
@M02034:409:000000000-BFKT7:1:1102:28136:9685 1:N:0:26
AAAGTCGAGGTGCCTAAAGTGGCAACCCAGACTAATCAGACTGTTGGTGGTGTAGAGCTTCCTGTAGCCGCATGGCGTTCGTACTTAAATATGGAACTAACCATTCCAATTTTCGCTGTCTCTTATACACATCTCCGAGCCCACGAGACC
+
BBBBBFBBDBBBFGGBGFFBFEFHHHHGGGGAAGHHGHHFHFHHGHHEF21A1ADDDFGHFFGGGGHFDF0AEEHAEE/FG?CEGFHG3FGFFGFHHGFHCG?FGGFGHFHFFDEEEE/FHHHFFGDG4?2BFGDGDC/<BFHGGCGDDF
@M02034:409:000000000-BFKT7:1:1102:26559:9687 1:N:0:26
AAAGTCGAGGTGCCTAAAGTGGCAACCCAGACTGGGTAGAGGGTTGGTGGTGTAGAGCTTCCTGTAGCCGCATGGCGTTCGTACTTAAATATGGAACTAACCATTCCAATTTTCGCTGTCTCTTATACACATCTCCGAGCCCACG
+
BABBBF@BDDABGGGGGGGGGFGFGHHEAGDFHHHHEGGBGFEA2AEEFGEFEBD5FDGHEHHGHBGDGA00BEHAEEGEEEFGGFH3FGGHFF33BFFF?E?FG4F4DFGHHFEEEDEGHHHHGGBGDFFHHHFGF//B@G//<
@M02034:409:000000000-BFKT7:1:1102:2936:9691 1:N:0:26
AAAGTCGAGGTGCCTAAAGTGGCAACCCAGACTGGGTGGCAGGTTGGTGGTGTAGAGCTTCCTGTAGCCGCATGGCGTTCGTACTTAAATATGGAACTAACCATTCCAATTTTCGCTGTCTCTTATACACATCTCCGAGCCCA
+
AABBBFBADDAAGGG5BGGGGGGHFHHGG2GGHFGH32A2CFA2BFAEFGEGHHHHHGHHHHHHHHHGHGGEEF?FEGGGGGHHHFGGHHFFHHFFFGGFGHFHFGFDDDFGHGGEEDGGGFHFGFFGFG2B@FFGB/<<@FC
@M02034:409:000000000-BFKT7:1:1102:3818:9694 1:N:0:26
GAAAGTCAAGGTGCCTAAAGTGGCAACCCAGACTCCTGGGTTGGTGGTGTAGAGCTTCCTGTAGCCGCATGGCGTTCGTACTTAAATATGGAACTAACCATTCCAATTTTCGCTGTCTCTTATACACATCTCCGAGCCCACGAGACCGT
+
AAAAAFF3BDBFGGFGGGFBFF1FGHFHGAGHGFFHHHHGCAEEEGGEFEDGAFEGEGHHFGHGGGEA/EEFHGGGFGGHFHHHHHFGDDGFFCHHGHHGGEGFFBFGFHEEEGG/GHGHBGHFGHHHH<GHGCGCC/CFFGCGCGGGG
@M02034:409:000000000-BFKT7:1:1102:13639:9696 1:N:0:26
AAAGTCGAGGTGCCTAAAGTGGCAACCCAGACTGCTCTGGAGGTTGGTGGTGG
+
BBBBADAAADA?CGGGGGGGFGGHHEHGGHHGHGG5F5B3GGGGHHGFFGEGD
@M02034:409:000000000-BFKT7:1:1102:15969:9698 1:N:0:26
AAAGTCGAGGTGCCTAAAGTGGCAACCCAGACTACTGAGACGGTTGGTGGTGTAGAGCTTCCTGTAGCCGCATGGCGTTCGTACTTAAATATGGAACTAACCATTCCAATTTTCGCTGTCTCTTATACACATCTCCGAGCCCACGAGACC
+
CCCCCFCCCBBBGGGGGGGGGGGHHHHGGHHGHHHHHHHHHGGGFGGGGGEFHHGDGHHHHHHHHHHHHGGEEGHGGEGGGFBHHHHFHHHHHHGGFFHFHHGHHHGHFGHHHHGGGGGGHHHHHHGHHHFHHHHHG?GGGGHGGFGGGE
@M02034:409:000000000-BFKT7:1:1102:11934:9702 1:N:0:26
AAAGTCGAGGTGCCTAAAGTGGCAACCCAGACTAATTAGAAG
+
BBBBBFABDBBBFGGFGGFFGGGHGHHGGDHGFBAFDHH555
@M02034:409:000000000-BFKT7:1:1102:17774:9705 1:N:0:26
AAAGTCGAGGTGCCTAAAGTGGCAACCCAGACTATTCTTCTTGTTGGTGGTGTAGAGCTTCCTGTAGCCGCATGGCGTTCGTACTTAAATATGGAACTAACCATTCCAATTTTCGCTGTCTCTTATACACATCTCCGAGCCCACGA
+
AAABBFAADBAAFGGFG4GGGFGBGF4ABGGEG3E5DD555DFGHHHECAB1G3B5A5EGHEHHHHFBGEC?EGGFGEEAFA2FCFF3ED4GDB3B@FFFCF3BDFGD?B?FFB/?EEEGFHHHBFF4F31CFGFDD/>/B<G//<
@M02034:409:000000000-BFKT7:1:1102:2950:9708 1:N:0:26
AAAGTCGAGGTGCCTAAAGTGGCAACCCAGACT
+
1>1A1BA11>>>CEDBBABBBDFFGCGEA0A0A
@M02034:409:000000000-BFKT7:1:1102:2931:9711 1:N:0:26
AAAGTCGAGGTGCCTAAAGTGGCAACCCAGACTGGGTGGCAGGTTGGTGGTGTAGAGCTTCCTGTAGCCGCATGGCGTTCGTACTTAAATATGGAACTAACCATTCCAATTTTCGCTGTCTCTTATACACATCTCCGAGCCCACGA
+
BABBBFBBBBAAFGGGGGGGFGGHHHHGGCGGHHHFBBEGFEFHHHGGGGEGGGGAFGGHHHHHBFGGGEEEEGFGGEGFGGGHHHFFFGFHFFDFHHHEGFFHFFFGFHHHHGEFGGGHHHHFGHHFHH2BFGFHGCGG?FHECC
@M02034:409:000000000-BFKT7:1:1102:15423:9714 1:N:0:26
AAAGTCGAGGTGCCTAAAGTGGCAACCCAGACTCGGAGTTAGGTTGGTGGTGTAGAGCTTCCTGTAGCCGCATGGCGTTCGTACTTAAATATGGAACTAACCATTCCAATTTTCGCTGTCTCTTATACACATCTCCGAGCCCACGAGACC
+
@BBBBFAADDAACGEGGGGGGGGFHDGEFHCGHHGGEEEHHHHHHHGEFEGFGGG5FFHHHGHHHHHGFGGEEEHGGEFEFFFGGHGBGGFHHHHBGHHHHGHHHHFFBFHHHFEFGGFFHHHHGGGFFGGHHFHHFCGCDGHGF?CAGE
@M02034:409:000000000-BFKT7:1:1102:13647:9720 1:N:0:26
AAAGTCGAGGTGCCTAAAGTGGCAACCCAGACTGCTCTGGAGGTTGGTGGTGGCTTCCTGTAGCCGCATGGCGTTCGTACTTAAATATGGAACTAACCATTCCAATTTTCGTTGTCTCTTATACTCATCTCCG
+
AAABAF@B@BAAGGGGGGGFGGFGHHHGGHFGHF3GGFBFDA?EEG?EE1BFE1B1B35BADD53EF0E>F1E?EEE?GGFH4FDFGF43@GFH33BFFFG4?4??FHB4E0B2?DG4?F4?4B4B3B33BGA
@M02034:409:000000000-BFKT7:1:1102:27543:9722 1:N:0:26
AAAGTCGAGGTGCCTAAAGTGGCAACCCAGACTATTCTGCTGGTTGGGGTT
+
CCCBCFBCCCBCGGGGGGGGGGGHHHHGGHHGH3B55AD553BFFDA201A
@M02034:409:000000000-BFKT7:1:1102:7846:9726 1:N:0:26
AAAGTCGAGGTGCCTAAAGTGGCAACCCAGACTGCTAGGACGGTTGGTGGTGTAGAGCTTCCTGTAGCCGCATGGCGTTCGTACTTAAATATGGAACTAACCATTCCAATTTTCGCTGTCTCTTATACACATCTCCGAGCCCACGAGACC
+
@ABBBFBBBBBBGGGFGGGGGGGHHHHGGHHGHHHHHHHHHGGGGGGEFDGGHHGDFHHHHHHHHHHHHGGEEGHHGGGGGGEHHHHGHHHHHGHFGHHGHHHHHHHHHHHHHGGGGGGGHHHHHHHHBGHHHHFGGFGGGGHGGCGGGG
@M02034:409:000000000-BFKT7:1:1102:23204:9727 1:N:0:26
AAAGTCGAGGTGCCTAAAGTGGCAACCCAGACTTCTCCGATGGTTGGTGGTGTAGAGCTTCCTGTAGCCGCATGGCGTTCGTACTTAAATATGGAACTAACCATTCCAATTTTCGCTTCTCTTATACACATCTCCGAGCCCACGAGACCG
+
>1>AAFAA>AAABGGGGGGGGBFCFHHGFHFFFFFGFFF/EA/BDECEF?EEGHG2FHGH1GHFGDGAGEGGFGHHGEEGGGCEGHHGFGEGFF@1FGF1FHHFBGHFBGGHHHCEGHFHFBGHH2F2B1B<FDFACGGGGFGGG?CGGC
@M02034:409:000000000-BFKT7:1:1102:21469:9727 1:N:0:26
AAAGTCGAGGTGCCTCAAGTGGCAACCCAGACTAAGCAGCCGGTTGGTGGTGTAGAGCTTCCTGTAGCCGCATGGCGTTCGTACTTAAATATGGAACTAACCATTCCACTTTTCGCTGTCTCTTACACATCTCCGAGCCCACGAGACCGT
+
AAA3>DABDBAAGGG4GGGGGGEHGHHGCFGEHHHHHGHFGGCGGGGEFGGFHGH5BF3FFGHHHFFGEGGEGEHGEEEEEEGHHH4BFF4FGBB3BFF3?GFFGFHFGGFHHFCDF/EDGHFGBD1?BFFDDFB<?D/CGEDC/CDEC<
@M02034:409:000000000-BFKT7:1:1102:21450:9730 1:N:0:26
AAAGTCGAGGTGCCTAAAGTGGCAACCCAGACTAAGCAGCCGGTTGGTGGTGTAGAGCTTCCTGTAGCCGCATGGCGTTCGTACTTAAATATGGAACTAACCATTCCAATTTTCGCTGTCTCTTACACATCTCCGAGCCCACGAGACCG
+
CCCCCFCCCCBCGGGGGGGGGGGHHHHGGHGGHHHHHHHHHGGGEGGGGGFFHHHGHHHHHHHHHHHHHGGFGGHHGFGGGGHHHHGHHHHHHHHHHHGHHHHHHHGHHHHHHHGGGGGHHHHHHGFHFHHHHGFCGGGCHGGGGGGGG
@M02034:409:000000000-BFKT7:1:1102:12121:9731 1:N:0:26
AAAGTCGAGGTGCCTAAAGTGGCAACCCAGACTTCTCCGTATGTTGGTGGTGTAGAGCTTCCTGTAGCCGCATGGCGTTCGTACTTAAATATGGAACTAACCATTCCAATTTTCGCTGTCTCTTATACACATCTCCGAGCCCACGAGACC
+
AABCBFCCCDBBGGGGGGGGGGGHHHHGGHGGHHHHHHGFGGGHHGHEFFEFGGGAGFHHHGHHHHHGGGGEEGHHGGGGGGCGHHHGGGHFHHHFFHHGGHHHHFFHHHHHHFGGGGGFHFHHHHHHFHFHCFGDFC?CDGHGG?CGGE
@M02034:409:000000000-BFKT7:1:1102:15110:9735 1:N:0:26
AAAGTCGAGGTGCCTAAAGTGGCAACCCAGACTCAGAATAAGGTTGGTGGTGTAGAGCTTCCTGTAGCCGCATGGCGTTCGTACTTAAATATGGAACTAACCATTCCAATTTTCGCTGTCTCTTATACACATCTCCGAGCCCACGAGACC
+
BBCCBFCBBCCCGGGGGGGGGGGHHHHGGHHGHHHHHHHGHHHHHHGGGGEFHHHGGHHHHHHHHHHHHFGEEGHHGGGGGGHHHHHGHHHHHHHHGHHGHHHGHHHHFGHHHFGGGGGHHGHHGHHHFHHHGHGGGFGCGGHGGGGGGE
@M02034:409:000000000-BFKT7:1:1102:23954:9740 1:N:0:26
AAAGTCGAGGTGCCTAAAGTGGCAACCCAGACTCCTCCTACTGTTGGTGGTGTAGGAGCTTCCTGTAGCCGCATGGCGTTCGTACTTAAATATGGAACTAACCATTCCAATTTTCGCTGTCTCTTATACACATCTCCGAGCCCACGAGAC
+
>3AAAFBBDBAAGGGGGGGGGGGHHHHGGGHGHHHHHHHHHHHHHHHECEEBGDGG3FGHHHHHHHFHHGEA@EFF1EGGGFEHHHH4G3FGHHHB@FFFFFGHHHHHHHGHHHFGEDGGHHFHHGHFGDGHHGHGHGGGG?FFGGC@DE
@M02034:409:000000000-BFKT7:1:1102:9677:9740 1:N:0:26
AAAGTCGAGGTGCCTAAAAGTGGCAACCCAGACTCAGAAGTATGTTGGTGGTGTAGAGCTTCCTGTAGCCGCATGGCGTTCGTACTTAAATATGGAACTAACCATTCCAATTTTCGCTGTCTCTTATACACATCTCCGAGCCCACGAGAC
+
BABBBFBBBBBBGGGGFFGGGGHGHHHHGCHHGHHHHHHHHHHHHHHHGGGEGHHHDGHHHHGHHHHHGHEEEGGGFGGGGGGHHHH4GGGFHHHBFGHHHHHHGHHHHHGHHHFE?FGGHHHHHEFFFBGGGGGHFFGGGGGHGGGGFF
@M02034:409:000000000-BFKT7:1:1102:21489:9744 1:N:0:26
AAAGTCGAGGTGCCTAAAGTGGCACCCCAGACTTATTTTTGTGTTGGTGGTGTAGAGCTTCCTGTAGCCGCATGGCGTTCGTACTTAAATATGGAACTAACCATTCCAATTTTCGCTGTCTCTTATACACATCTCCGAGCCCACGAGACC
+
AAAA>FA>>1>AGGGG1GGFGGGH1FEG0EGGGFHHHCHDEHGGGEHAAE/BGFGGDGHGHHHHFFGFFEEEEGHCEEEFFFFHGHHBGHHHHFFFCGGGHHHGHHHGHGGHHFG<EEGEHEGFDGBDB1DF1F1FCCGCGGHGG/CCE?
@M02034:409:000000000-BFKT7:1:1102:25999:9744 1:N:0:26
AAAGTCGAGGTGCCTAAAGTGGCAACCCAGACTTGGGAGGAGGTTGGTGGTGTAGAGCTTCCTGTAGCCGCATGGCGTTCGTACTTAAATATGGAACTAACCATTCCAATTTTCGCTGTCTCTTATACACATCTCCAAGCCCACGAGACC
+
BBBBBFBBBBBBGGGB4FGGGGGGHHHGGHHGHHHHHHGGGGGGHHGGGGEFGFFDFGHHHHHHHHHHHGGEEEHGGFGGEEHHHHGFGHGHHHHHGHHEGFFHHHHGHGHHHHGGGGGGHHHHHGHHEHFHHHEHFFHCFEHGGDGGGG
@M02034:409:000000000-BFKT7:1:1102:26468:9748 1:N:0:26
AAAGTCGAGGTGCCTAAAGTGGCAACCCAGACTAGTGTTCATGTTGGTGGTGTAGAGCTTCCTGTAGCCGCATGGCGTTCGTACTTAAATATGGAACTAACCATTCCAATTTTCGCTGTCTCTTATACACATCTCCGAGCCCACGAGACC
+
AABBAFAABCCCGGGGGGGGEGGHHGHGGHHGHHHHFFFGFGGDFHHEFEEFAFFDFFGHHHHHFFGDEAEEEGHGFGGEFGHHGHHGHHHFHHFFFGFFBGFFH4EGHHHHHGF/EFGGHFHHHHHHFEFHHG3FEBDCGGHGG@CGGA
@M02034:409:000000000-BFKT7:1:1102:12124:9748 1:N:0:26
AAAGTCGAGGTGCCTAAAGTGGCAACCCAGACTTCTCCGTATGTTGGTGGTGTAGAGCTTCCTGTAGCCGCATGGCGTTCGTACTTAAATATGGAACTAACCATTCCAATTTTCGCTGTCTCTTATACACATCTCCGAGCCCACGAGACC
+
BBBBBFBBBBABGGGGGGGGGGGHGHHGGHHGHHHHHHGHHHHHHHHGGGEFGFHFGGHHGHHHHHHHHGFEGGHGFFGGFGGHHHHGHHHHHHFDFFHGHHHHHHHHHHHHHHGGGCGHFFHHHHHGFHEHHHHGGGGFGGHGGCCGEE
@M02034:409:000000000-BFKT7:1:1102:27956:9758 1:N:0:26
AAAGTCGAGGTGCCTAAAGTGGCAACCCAGACTATGAGGGAGGTTGGTGGTGTAGAGCTTCCTGTAGCCGCATGGCGTTCGTACTTAAATATGGAACTAACCATTCCAATTTTCGCTGTCTCTTATACACATCTCCGAG
+
A@AB>FBAB>A4GGGGGGGGEGFFHHHGEHHFHHHHHGGDAFFB2FEBAEEFGHFFFFBBFGHGGGGDGEFEEEC?>EEFG?GHFGHHHHGGHGGFFGEECGFFHFFFHHHEHGEEEEGGHGHHDHFDDGDG?FDF//<
@M02034:409:000000000-BFKT7:1:1102:23662:9759 1:N:0:26
AAAGTCGAGGTGCCTAAAGTGGCAACCCAGACTTGTGGGGTGGTTGGTGGTGTAGAGCTTCCTGTAGCCGCATGGTGTTCGTACTTAAATATGGTACTAACCATTCCAATTTTCGCTGTCTCTTATACACATCTCCGAGCCCACG
+
CCCCCFCCCCCCGGGGGGGGGGGHGHHGGHHGHCDDGFFG2AEFEGGECEEAA3D5BA@BBGFG@5B53?E/EE13B?ED??21?GH3DGG4BB44BFGH303BF?F4?FEHD4>EFDBG3DF?3?3DF2?@GGH2?<<@GEHCC
@M02034:409:000000000-BFKT7:1:1102:26451:9759 1:N:0:26
AAAGTCGAGGTGCCTAAAGTGGCAACCCAGACTAGTGTTCATGTTGGTGGTGTAGAGCTTCCTGTAGCCGCATGG
+
BBBBBFABDBA4FGGGGGGGFGGHHHHGGGHGHHHHHGHH5FHGEGF222EFEFGG5BGHAFH5BBGDGGG0EEF
@M02034:409:000000000-BFKT7:1:1102:14142:9761 1:N:0:26
AAAGTCGAGGTGCCTAAAGTGGCAACCCAGACTTGTAAGAATGTTGGTGGTGTAGAGCTTCCTGTAGCCGCATGGCGTTCGTACTTAAATATGGAACTAACCATTCCAATTTTCGCTGCCTCTTATACACATCTCCGAGCCCACGAGACC
+
AAA>A@>A>?AAGGGGGF13FFCCFHHCEAEGFH11D2BFDF1FHFAEFA/BGHEAF1BGHBGFGHFHHE/A?E0FE>EEFEFGEHFBFGBF2@B1FFFHHFEFFHFBBF1FF2@EFA/0BFGGBF>EG1FHCFDFE/>BCE?//ACAC?
@M02034:409:000000000-BFKT7:1:1102:26406:9767 1:N:0:26
AAAGTCGAGGTGCCTAAAGTGGCAACCCAGACTTGGGCGATTGTTGGTGGTGTAGAGCTTCCTGTAGCCG
+
CCCCCFCCCCBCGGGGGGGGGGGHHHHGGHHGHF3GDHGAAGFGHHHAFEEFHDGGGBGGH3FGDADG3B
@M02034:409:000000000-BFKT7:1:1102:11189:9772 1:N:0:26
AAAGTCGAGGTGCCTAAAGTGGCAACCCAGACTCTGTAGAAGGTTGGTGGTGTAGAGCTTCCTGTAGCCGCATGGCGTTCGTACTTAAATATGGAACTAACCATTCCAATTTTCGCTGTCTCTTATACACATCTCCGAGCCCACGAGACC
+
BBBBBFBBBBBBGGGGGGGGGGGHGHHGGHHGHHHHHHHGHHGGGHGGGGFFHHGBGHHGHHHHHFHFHGGGEGHHGGGGGGHHHHHDHHBGHHGHHHHHHHHHHHHH4FHHHFGGGFGHHHHHHHHHFHFHHHHHGGGGGGAFGCGGGE
@M02034:409:000000000-BFKT7:1:1102:9350:9773 1:N:0:26
AAAGTCGAGGTGCCTAAAGTGGCAACCCAGACTCCGTCTAAGGTTGGTGGTGTAGAGCTTCCTGTAGCCGCATGGCGTTCGTACTTAAATATGGAACTAACCATTCCAATTTTCGCT
+
AAA@A@AA1DA?1FGGBBGGFBAGFF0EFHHGFHHGGHHF2G0GGFCGFG?EGFAGDFHHGFHGHGGHFGG?EEAAGGGEGEFGHGB1@GGF2DB1FGDBGG1FFGHD2BFGGBE/E
@M02034:409:000000000-BFKT7:1:1102:15137:9775 1:N:0:26
AAAGTCGAGGTGCCTAAAGTGGCAACCCAGACTTGGAATGGGGTTGGTGGTGTAGAGCTTCCTGTAGCCGCATGGCGTTCGTACTTAAATATGGAACTAACCATTCCAATTTTCGCTGTCTCTTATACACATCTCCGAGCCCACGAGACC
+
CCCCCFCCCCCCGGGGGGGGGGGHHHHGGHHGHHHHHHHHHHGEEGGFFGGGHHHGHHHHHHHHHHHHHGGGGGHHGGGGGGHHHHHHHHHHHGHHGFHHHHHHHHHHHHHHHHGGGGGHHGHHHHHHGHFHHHFHGGGGGGGGGFFGGG
@M02034:409:000000000-BFKT7:1:1102:6100:9777 1:N:0:26
AAAGTCGAGGTGCCTAAAGTGGCAACCCAGACTAGACTGCTGTTGGTGGTGTAGAGCTTCCTGTAGCCGCATGGCGTTCGTACTTAAATATGGAACTAACCATTCCAATTTTCGCTGTCTCTTATACACATCTCC
+
BBCCCFCCCCCCGGGGGGGGGGGHHHHGGHHGHHHFFEGGHHGGFHAFEEFHD5BDBDG5F5BB55DF1A0?1G?EBE1?1BG?F@BF@BF4FEF3B3F@F3BGGH4FGHHH4>/?E?B44BFDF44?F2F?33F
@M02034:409:000000000-BFKT7:1:1102:17600:9781 1:N:0:26
AAAGTCGAGGTGCCTAAAGTGGCAACCCAGACTCTGGTGCCGGTTGGTGGTGTAGAGCTTCCTGTAGCCGCATGGCGTTCGTACTTAAATATGGAACTAACCATTCCAATTTTCGCTGTCTCTTATACACATCTCCGAGCCCACGAGACC
+
CCCCCFCCCCCCGGGGGGGGGGGHHHHGGHHGHHHHHHHHHGGGFGGGFGEFHGGAFHHHHHHGHHHHHGGGEGHHGEGGGGHHHHHFGHHHHGGGFFHHHHHHHHHHGHHHHHGGGGGGHGHHFHHHHHFHHHHHFCCCFGHGGCDGGF
@M02034:409:000000000-BFKT7:1:1102:9364:9785 1:N:0:26
AAAGTCGAGGTGCCTAAAGTGGCAACCCAGACTCCGTCTAAGGTTGGTGGTGTAGAGCTTCCTGTAGCCGCATGGCGTTCGTACTTAAATATGGAACTAACCATTCCAATTTTCGCTGTCTCTTATACACATCTCCGAGCCCACGAGACC
+
CCCCBFCBBCCCGGGGGGGGGGGHHHHGGHHGHHHGHHHHGHHHGHGGGGGGHHHHHHHHHHHHHHHHHGGGEGHHGGGGGGHHHHHGHHHHHGGHGGFHHHGHHHHHHGHHHHGGGGGHHHHHHHHHFHHHHHHHFGCCGGHGC@@GGE
@M02034:409:000000000-BFKT7:1:1102:14142:9785 1:N:0:26
AAAGTCGAGGTGCCTAAAGTGGCAACCCAGACTTGTAAGAATGTTGGTGGTGTAGAGCTTCCTGTAGCCGCATGGCGTTCGTACTTAAATATGGAACTAACCATTCCAATTTTCGCTGTCTCTTATACACATCTCCGAGCCCACGAGACC
+
BBBBBFBBBDAAGGGGGGGGGGGHHHHGGHHGHHHHHHHHHHHHHHHEGGGFHGHFHHHHHHHHHHFHHGGFFFHGGGGFGGGHHHHGHHHHHG3GFFFFHHFHHHHGHHHHHHGGGGGHHHHHGHHHHHGHHHHHGGC/DGEGGFFGGE
@M02034:409:000000000-BFKT7:1:1102:6377:9797 1:N:0:26
AAAGTCGAGGTGCCTAAAGTGGCAACCCAGACTGCGAAGGAGGTTGGTGGTGTAGAGCTTCCTGTAGCCGCATGGCGTTCGTACTTAAATATGGAACTAACCATTCCAATTTTCGCTGTCTCTTATACACATCTCCGAGCCCACGAGACC
+
CBCCCFCCCCBBGGGGGGGGGGGHHHHGFHHGHHHGGGGGFGGGHHGGGGGGHGG5FHHHHHHHGHHHHGGFEGHHGGGFEEGHHHHGHHHHHHFHFHGFFHFHHHHHHHHHHFFGGGGHHHHHFHHHGGHHHHFGGGGCFGHGCCGDGC
@M02034:409:000000000-BFKT7:1:1102:7029:9797 1:N:0:26
AAAGTCGAGGTGCCTAAAGTGGCAACCCAGACTCAGAATAATGTTGGTGGTGTAGAGCTTCCTGTAGCCGCATGGCGTTCGTACTTAAATATGGAACTAACCATTCCAATTTTCGCTGTCTCTTATACACATCTCCGAGCCCACGAGACC
+
ABABBFBBBBABGGGGGGGGGGGFGGHFGHHGFGFGBFHHHHHHHHGEFGAFHFF5FGHHHHHHFHHHGGEEEEHGEEFFGGCHHHHFHHGFGHFFHHHHHHHHHHHFHHHHHHGGGGGHHHHHGHHHHFHHHHHFDCGGGGHGGFC?EA
@M02034:409:000000000-BFKT7:1:1102:20151:9800 1:N:0:26
AAAGTCGAGGTGCCTAAAGTGGCAACCCAGACTACGTTGAAGGTTGGTGGTGTAGAGCTTCCTGTAGCCGCATGGCGTTCGTACTTAAATATGGAACTAACCATTCCAATTTTCGCTGTCTCTTATACACATCTCCGAGCCCACGAGACC
+
BAABBFBBBBAAGGGGGGGGGDGHHGHDFCGGFGHGHGHFFF3GFFEEEEEFHFH5GFGGHBGFHHHBFECEEFHFGEEEEEBEHGFFGH4EGGHHHHFHHHHHHHFBDGHHHHCGGGGGHGHHFHHHBGGHFHGGF?CCGFFGGC??CE
@M02034:409:000000000-BFKT7:1:1102:7012:9801 1:N:0:26
AAAGTCGAGGTGCCTAAAGTGGCAACCCAGACTCAGAATAATGTTGGTGGTGTAGTGCTTGCTG
+
CCCCCFCBDBBCGGGGGGGGGGGGHHHGGHHGH333BGG55DFG552B22B113D53A5A3BAA
@M02034:409:000000000-BFKT7:1:1102:16893:9814 1:N:0:26
AAAGTCGAGGTGCCTAAAGTGGCAACCCAGACTTCTACTCCTGTTGGTGGTGTAGAGCTTCCTGTAGCCGCATGGCGTTCGTACTTAAATATGGAACTAACCATTCCAATTTTCGCTGTCTCTTATACACATCTCCGAGCCCACGAGACC
+
BBBBBFBBBBABGGGGGGGGGFGHFHHGGHHGHHHH5GHGHGFBFGGGAAFCFBF555BGFGHHHHHGFGGAEFF1E1>FFGFHHHHFFGH4GG3BFGHHHGEFGGEFGGGHHFEDFFFFFGHHDBFGF2FFHGHBEDGGGG/FG@CDD<
@M02034:409:000000000-BFKT7:1:1102:28096:9824 1:N:0:26
AAAGTCGAGGTGCCTAAAGTGGCAACCCAGACTATGCCGAATGTTGGTGGTGTAGAGCTTCCTGTAGCCGCATGGCGTTCGTACTTAAATATGGAACTAACCATTCCAATTTTCGCTGTCTCTTATACACATCTCCGAGCCCACGA
+
AABBBFAAD?AAGGGFCGCDGGGH4GHGGAFFHHHHHHGEAABFGEEGGEEFHGFAGFFGHHFHHGD5FE0@>EEGGGGAEGBEFGF33B@DGGEGHHF?GADGHGF44BFDG4E?EEEHFDGGBGGHFGHHFGHFD/</DEEF/>
@M02034:409:000000000-BFKT7:1:1102:6996:9833 1:N:0:26
AAAGTCGAGGTGCCTAAAGTGGCAACCCAGACTAAGATGATTGTTGGTGGTGTAGAGCTTCCTGTAGCCGCATGGCGTTCGTACTTAAATATGGAACTAACCATTCCAATTTTCGCTGTCTCTTATAC
+
AAAAAB?A?D>A1GGGGGG3ABFGBAGEFEGCCFHHGBFFBGHGGHHEEGEEGFGFFFHHFFBBGGFD1EE?EEGFGFEFEEFHHHH11BB2FHD111BFGHBCFBDBFGHHHFE/<?E1GHFFF>DG
@M02034:409:000000000-BFKT7:1:1102:24092:9835 1:N:0:26
AAAGTCGAGGTGCCTAAAGTGGCAACCCAGACTGAGTTGCCGGTTGGTGGTGTAGAGCTTCCTGTAGCCGCATGGCGTTCGTACTTAAATATGGAACTAACCATTCCAATTTTCGCTGTCTCTTATACACATCTCCGAGCCCACGAGACC
+
BBCCBFCADBABGGGGGGGGGGGHHHHGGHHGHHHHHHHHHGGEGGGEFFEFGFGGGHHHHHHHHHHGFGGEFGHFGFGGGFFHGHHGHHHHHHGGFHGHHHEGHHHHFHHHHGGGGGGHHHHHHHHHHHFHHHGHGCGGGGHGGGGGGF
@M02034:409:000000000-BFKT7:1:1102:7009:9844 1:N:0:26
AAAGTCGAGGTGCCTAAAGTGGCAACCCAGACTAAGATGATTGTTGGTGGTGTAGAGCTTCCTGTAGCCGCATGGCGTTCGTACTTAAATATGGAACTAACCATTCCAATTTTCGCTGTCTCTTATACACATCTCCGAGCCCACGAGACC
+
BBBBBFBBBBBBGGGGGFGDGGGHGHHGGHGGHCHHBGGFGHHHHHGAFEFFHBF5DFGHEHEGGEG5GEG0EEHAEEEEE?CEGHHGGHHFFHB3EGHGF1@BB4GBFHGHGFEFE?E3?BFGBFHGFF?CBFFBF?DG?FG/@C@AD<
@M02034:409:000000000-BFKT7:1:1102:5833:9846 1:N:0:26
AAAGTCGAGGTGCCTAAAGTGGCAACCCAGACTAAGAATAATGTTG
+
BBBBBF@BDDABGGGGGGGGGGGHHHHGGHHE3D3B35BFG5DG5D
@M02034:409:000000000-BFKT7:1:1102:8363:9846 1:N:0:26
AAAGTCGAGGTGCCTAAAGTGGCAACCCAGACTCGGCCTACGGTTGGTGGTGTAGAGCTTCCTGTAGCCGCATGGCGTTCGTACTTAAATATGGAACTAACCATTCCAATTTTCGCTGTCTCTTATACACATCTCCGAGCCCACGAGAC
+
AAAABFABDD2AFGFGGGG6FGFFEGHEGHHGHHG22B23B2BGFGGGEGGF13FB5FGHHFHFHHHGHGGCEEHHGGGGEE1?GHHHFH4GGBFDGFF3BFFHHGDFHFHHHGGFGGDHGGHHFHFFDGGGHHHHDBC?<FHGC/@.D
@M02034:409:000000000-BFKT7:1:1102:11219:9849 1:N:0:26
AAAGTCGAGGTGCCTAAAGTGGCAACCCAGACTGAGCAGCCGGTTGGTGGTGTAGAGCTTCCTGTAGCCGCATGGCGTTCGTACTTAAATATGGAACTAACCATTCCAATTTTCGCTGTCTCTTATACACATCTCCGAGCCCACGAGACC
+
AAAAAFAA?D>AFGGGGGGGGFGBGHHEGGEFGFHHHHFFE?EEEECECEAAAGFBDGHHHHHGF2FFHE/EEFHHGEGGEGBHGHHDFGGGGDB1FGFGHHHHHHHHHHHHHHGGG/?DHGHHHG>>2FBGEHFHG?CBCGCFG?CCCF
@M02034:409:000000000-BFKT7:1:1102:11819:9856 1:N:0:26
AAAGTCGAGGTGCCTAAAGTGGCAACCCAGACTCCGTCTACTGTTGGTGGTGTAGAGCTTCCTGTAGCCGCATGGCGTTCGTACTTAAATATGGAACTAACCATTCCAATTTTCGCTGTCTCTTATACACATCTCCGAGCCCACGAGACC
+
CCCCCFCCCCCCGGGGGGGGGGGHHHHGGHHGHHHGHHHHHHHHHHHEGGGFHHHHHHHHHHHHHHHHHGGFGGHHGGGGGFHHHHHHHHHHHHHHGHHHHHHHHHGHHHHHHHGGGGGHHHHHFHHHHHHHHHHHGGGGGGHGGFGGGG
@M02034:409:000000000-BFKT7:1:1102:10685:9860 1:N:0:26
AAAGTCGAGGTGCCTAAAGTGGCAACCCAGACTTTGTTTTTTGTTGGTGGTGTAGAGCTTCCTGTAGCCGCATGGCGTTCGTACTTAAATATGGAACTAACCATTCCAATTTTCGCTGTCTCTTATACACATCTCCGAGCCCACGAGACC
+
BBBBBFBBBBBBGGGGGGGGFGGHHFHGGGHGHHHHHHHFGGGHHHHFFGEFHFEDGHHHHHHHGHHHGEFEEGHHGGGGGGFHHHHHHHFHHH3FFHHGHGHHHGHHGGHHHHGGGGGHHBFHGHFGFEHHHHHBBC/<@FGFC??AFC
@M02034:409:000000000-BFKT7:1:1102:11913:9862 1:N:0:26
AAAGTCGAGGTGCCTAAAGTGGCAACCCAGACTGGGCTTGCGGTTGGTGGTGTAGAGCTTCCTGTAGCCGCATGGCGTTCGTACTTACATATGGAACTAACCATTCCAATTTTCGCTGTCTCTTATACACATCTCCGAGCCCACGAGACC
+
CCCCCFCCCCCCGGGGGGGGGGGHHHHGGHFGGHFGGFGGEFGGEGGF11EE13D55ABB5FGFH5D5@EE>EEG1E>E1E>2??FG33BGDFB33B?GHE03BE4G4GGFHHF/<CA<GDHGDD3?BDFB2F@FBECGCCEHGF/<E.<
@M02034:409:000000000-BFKT7:1:1102:3754:9866 1:N:0:26
AAAGTCGAGGTGCCTAAAGTGGCAACCCAGACTAAGTTGAGTGTTGGTGGTGTAGAGCTTCCTGTAGCCGCATGGCGTTCGTACTTAAATATGGAACTAACCATTCCAATTTTCGCTGTCTCTTATACACATCTCCGAGCCCACGAGACC
+
CCCCCFBCCBBCGGGGGGGGGGGHHHHGDHHGHGHHFHGFHHHHHHHGGGEFHGHHHHHHHHHHHHHHHGGEEGHGGGGGGGHHHHGFHHHHHHHHHHHHHHHHHHGHHHHHHHGGGGGHHHHHHHHHHHHHHHHHGCDCCGHGGGCDGC
@M02034:409:000000000-BFKT7:1:1102:16886:9867 1:N:0:26
AAAGTCGAGGTGCCTAAAGTGGCAACCCAGACTCCGCATAGGGTTGGTGGTGTAGAGCTTCCTGTAGCCGCATGGCGTTCGTACTTAAATATGGAACTAACCATTCCAATTTTCGCTGTCTCTTATACACATCTCCGAGCCCACGAGACC
+
AAAAAFAADD>ACGGGF1GGGGG0GFHCGCHGHHHGGGGGFBGGGECGGEEFHFGFAEHHHHHGGFGDFEEEEEHHGGGGGFHHHFFFFGHHHH1FBFDFGADFHGGGGFHHHFEGGGGGGHHHFGHBGFBGHHFHF?C@CGHGC/AECC
@M02034:409:000000000-BFKT7:1:1102:3357:9868 1:N:0:26
AAAGTCGAGGTGCCTAAAGTGGCAACCCAGACTTGTTAGTATGTTGGTGGTGTAGAGCTTCCTGTAGCCGCATGGCGTTCGTACTTAAATATGGAACTAACCATTCCAATTTTCGCTGTCTCTTATACACATCTCCGAGCCCACGAGACC
+
ABABAFAADD>AFFGFFFEGGGGGHFHGGHCGHHHFHHGGHHHHHHGEFGFFHGFEGFHHGFHFGGGFGEEAAEHCFGGCEEFGHHGFHHGHGGFFFGFHFCFGHHHHHGHHHFGEFGGHHHHHFGFGFHHHHHGHDDGCGGGGGCGGGF
@M02034:409:000000000-BFKT7:1:1102:26187:9869 1:N:0:26
AAAGTCGAGGTGCCTAAAGTGGCAACCCAGACTGGTACGAGTGTTGGTGGTGTAGAGCTTCCTGTAGCCGCATGGCGTTCGTACTTAAATATGGAACTAACCATTCCAATTTTCGCTGTCTCTTATACACATCTCCGAGCCCACGAGACC
+
BBBBBF@ADBAAFGGDGGGGGGGGHHHGGHHGHHHHHHGGGGHHHFFEGGEFGHHFFHHHHHHHHGHHHGGEFFHFEFGEEF2GHHFGHHFHHFFGFHGGHHHHHHGFBHHHHHGGG?FFHHHHFHFHFHGHHHFHG?G@CGHGGDGGGF
@M02034:409:000000000-BFKT7:1:1102:26487:9872 1:N:0:26
AAAGTCGAGGTGCCTAAAGTGGCAACCCAGACTCCTCTTCCTGTTGGTGGTGTAGAGCTTCCTGGAGGCGCGT
+
AAABBFBBBBBBGGGGGGAGGGGHHHHGGGF2FBBGH5FFFGHHHFCAA2EAA3D5A53F5FFF3AB11>F0E
@M02034:409:000000000-BFKT7:1:1102:27537:9873 1:N:0:26
AAAGTCGAGGTGCCTAAAGTGGCAACCCAGACTCCTCCGACGGTTGGTGGTGTAGAGCTTCCTGTAGCCGCATGGCGTTCGTACTTAAATATGGAACTAACCATTCCAATTTTCGCTGTCTCTTATACACATCTCCGAGCCCACGAGACC
+
BBBBBFBBDDAAFGFGGFGGGGGGHFGEGCGGHGHHHHGGGGGFFGGEFGEFGFGAGFFHHFHFGHFFHG@EEEHHE?EFE?FHGGFFFDGHHGFGHHHGHHHHHHGHHGGHHGGAGGGHHHHHGHHFGFGFCFGGFCGGGGHGGCGGGG
@M02034:409:000000000-BFKT7:1:1102:7280:9875 1:N:0:26
AAAGTCGAGGTGCCTAAAGTGGCAACCCAGACTAATGGGAAGGTTGGTGGTGTAGAGCTTCCTGTAGCCGCATGGCGTTCGTACTTAAATATGGAACTAACCATTCCAATTTTCGCTGTCTCTTATACACATCTCCGAGCCCACGAGAC
+
BBBBBFAABDABGGGFGGGGGGGHHHHGGFFGHHHFHFHHGGCH3GEFEFGF13F5ADBFGGHHHFHGEE@0EEGCEEGGGAGHGHFDFFGFGH@3GCBGEF3FFGFBGFGHHEEDGGEHHGGHGGGGFBFHHHGHGCCDGGHGGGCDD
@M02034:409:000000000-BFKT7:1:1102:9116:9878 1:N:0:26
AAAGTCGAGGTGCCTAAAGTGGCAACCCAGACTTTTTTTGTTGTTGGTGGTGTAGAGCTTCCTGTAGCCGCATGGCGTTCGTACTTAAATATGGAACTAACCATTCCAATTTTCGCTGTCTCTTATACACATCTCCGAGCCCACGAGACC
+
DDDDDFCBCCABGGGGGGGGGGGHHHHGGHHGHHHHHGGGHHHHHHHGGGGGHHHFGHHHHHHHHHHHGGGEEGHHGGGGGGHHH4F3GGHHHHGHHHHGHHHHHHFHHGHHHHGGGGGGHGHHGHHHHHHHHHGFFCGGGGHGGCFGGE
@M02034:409:000000000-BFKT7:1:1102:16766:9878 1:N:0:26
AAAGTCGAGGTGCCTAAAGTGGCAACCCAGACTACTCATACGGTTGGTGGTGTAGAGCTTCCTGTAGCCGCATGGCGTTCGTACTTAAATATGGAACTAATCATTCCAATTTTCGCTGTCTCTTATACACATCTCCGAGCCCACGAGAC
+
CBCCBFCBBBABGGGGGGGGGGGHHHHGGHHGHHHHHHHHHHGHGGGGGGGGHHGDGHGHHHHHHHHHHEGEEGHFGEGGGGHHHHHGHHHHHHHBGHGFHFFHGHHHGGHHHGGGGFGHHFHHHHHGFHDGFGGHGGGFGGHGGCGGG
@M02034:409:000000000-BFKT7:1:1102:10677:9886 1:N:0:26
AAAGTCGAGGTGCCTAAAGTGGCAACCCAGCCTTTGTTTTTTGTTGGGGGTGTAGAGCTTCCTGTAGCCGCATGGCGTTCGTACTTAAATATGGAACTAACCATTCCAATTTTCGCTGT
+
?AA@AB>ADDAAGFF5GGGGFBFHHHHGGH22B3FE52FB2EEGHAC0A0A>EFG55@@GHFHBFD@@@EE@FE11@EEFEE??/B?D34BFB33?BBFGEE3FB3F3BGFGHF/EG/?
@M02034:409:000000000-BFKT7:1:1102:7014:9899 1:N:0:26
AAAGTCGAGGTGCCTAAAGTGGCAACCCAGACTA
+
CCCCCFCCCCCCGGGGFGGGGGGHHHHGGHHGHB
@M02034:409:000000000-BFKT7:1:1102:17985:9904 1:N:0:26
AAAGTCGAGGTGCCTAAAGTGGCAACCCAGACTTTGAAGAAGGTTGGTGGTGTAGAGCTTCCTGTAGCCGCATGGCGTTCGTACTTAAATATGGAACTAACCATTCCAATTTTCGCTGTCTCTTATACACATCTCCGAGCCCACGAGACC
+
CCCCCFCCCCBCGGGGGGGGGGGHHHHGGHHGHHHHHHHHFHHGFFGGEGEGHFFDGFGHHHHHFGHGGEGEGGHHGEGGGFHHGHHGHHHHHHGGHHHHHHHGHHHGHHHHHGGEGGGHHHHHGHHGHHHHHHHHDCGGGGHGG@CGGE
@M02034:409:000000000-BFKT7:1:1102:24093:9904 1:N:0:26
AAAGTCGAGGTGCCTAAAGTGGCAACCCAGACTAATGAGAATGTTGGTGGTGTTGTGCTTCCTGGGG
+
CCCCCFCCBCAAGGGGGGGGGGGHFHHGGGHGHBGHHDF5DB555D2A22B111B21A555BFD31A
@M02034:409:000000000-BFKT7:1:1102:17970:9915 1:N:0:26
AAAGTCGAGGTGCCTAAAGTGGCAACCCAGACTTTGCAGGAGGTTG
+
CCCCCFCCBCBBGGGGGGGGGGGHHHHGGHHGHHBG5GH222AE2G
@M02034:409:000000000-BFKT7:1:1102:8655:9915 1:N:0:26
AAAGTCGAGGTGCCTAAAGTGGCAACCCAGACTGGGATTGGGGTTGGTGGTGTAGAGCTTCCTGTAGCCGCATGGCGTTCGTACTTAAATATGGAACTAACCATTCCAATTTTCGCTGTCTCTTATACACATCTCCGAGCCCACGAGACC
+
BBBBBFBBBBAAGGGGGGGGGGFHHHHFGHHGHGHH2FGFHHGGGGGEFGGFGGHFGHHHHHHHHHHHHGGEEFHHGFGFGECFFHFFHGFHHF??FGGHHFHHGHHHHHGHHHGGGGGHFFHHHHGHHHHHHHHHGCGGCGHGGGFGGF
@M02034:409:000000000-BFKT7:1:1102:4093:9916 1:N:0:26
AAAGTCGAGGTGCCTAAAGTGGCAACCCAGACTAAGAAGAAGGTTGGTGGTGTAGAGCTTCCTGTAGCCGCATGGCGTTCGTACTTAAATATGGAACTAACCATTCCAATTTTCGCTGTCTCTTATACACATCTCCCGAGCCCACGAGAC
+
AAAAAFAADDAAFBGGGFGGG1FBFCG0AAFFHGHEFFFBGGCGFGG/FAEFHBBDD1FGHGHDFHFFGFE/?EH0E?EFEEFGGHH@GE@GHF@1FGFH1>FFHHHGHGHHHDEEEEFHGHHHGBFGFFFFHHHBCE/<B<CFCCCCGC
@M02034:409:000000000-BFKT7:1:1102:20040:9921 1:N:0:26
AAAGTCGAGGTGCCTAAAGTGGCAACCCAGACTGGGCGGCCGGTTGGTGGTGTAGAGCTTCCTGTAGCCGCATGGCGTTCGTACTTAAATATGGAACTAACCATTCCAATTTTCGCTGTCTCTTATACACATCTCCGAGCCCACGAGACC
+
BBBABFABDBAABBFFGGGGGDFFFHHEFAGGHHHGGGGGGEEEFGGGFGEFGFGEGHHHHGHFHHHFHE@EEEHHGEEFEEFGHHGGHHEFHGGGEFGFHHFHHHHGHHFHHHGFGGGGHGFHHHHFGFDGFGGHECC>CEHGGCGFGE
@M02034:409:000000000-BFKT7:1:1102:16324:9921 1:N:0:26
AAAGTCGAGGTGCCTAAAGTGGCAACCCAGACTAATAAGAAGGTTGGTGGTGTAGAGCTTCCTGTAGCCGCATGGCGTTCGTACTTAAATATGGAACTAACCATTCCAATTTTCGCTGTCTCTTATACACATCTCCGAGCCCACGAGACC
+
CBCCCFCCCCAAGGGGGGGGGGGHHHHGGHHGHHHHFHHHGGHHGHGGGGEFGGFDFFHHFHHHHFHGHGGGGGHGGEGGEEFGGHHHHHHFHHGFHHGFHFGHHHHHHHHHHDFEGGGHHHHHGHHHEGFHGHHHDGGCGGHGG/@DDC
@M02034:409:000000000-BFKT7:1:1102:8638:9922 1:N:0:26
AAAGTCGAGGTGCCTAAAGTGGCAACCCAGACTGCT
+
AAAAAFCBCCCCGGGGBGGFGGFHHHHGGHGGHH35
@M02034:409:000000000-BFKT7:1:1102:20799:9947 1:N:0:26
GAAAGTCGAGGTGCCTAAAGTGGCAACCCAGACTGTTTATACTGTTGGTGGTGTAGAGCTTCCTGTAGCCGCATGGCGTTCGTACTTAAATATGGAACTAACCATTCCAATTTTCGCTGTCTCTTATACACATCTCCGAGCCCACGAGAC
+
AAABBDFBADBAGGFFDFGGGGHGCHHHEGGCFGHHHHHHCFEGHFHHGEFEFAFFDG5BFGFGHHHGGH?EEADGFFFEGFEFFGFDDGDGHFGFBFFB3FF3BFGHG4BBDGFEFFFGFGHFHHFHD42?G2FGFGCC/@/GGDFFDE
@M02034:409:000000000-BFKT7:1:1102:11144:9951 1:N:0:26
AAAGTCGAGGTGCCTAAAGTGGCAACCCAGACTGCGACTACGGTTGGTGGTGTAGAGCTTCCTGTAGCCGCATGGCGTTCGTACTTAAATATGGAACTAACCATTCCAATTTTCGCTGTCTCTTATACACATCT
+
>>AA1B1ADA1AFGGGGG1DBFCHHHAEGGGEHFHG0EEABEF0FEEEC/BBB1D2EFBGFHHHHGBEDEGGGG0BEEGFFGHHHFGHHHHHEHHFGBDGHGHGFGBFFG1FGG@CGGCFHEHF1FDGG11GFH
@M02034:409:000000000-BFKT7:1:1102:20816:9953 1:N:0:26
GAAAGTCGAGGTGCCTAAAGTGGCAACCCAGACTGTTTATACTGTTGGTGGTGTAGAGCTTCCTGTAGCCGCATGGCGTTCGTACTTAAATATGGAACTAACCATTCCAATTTTCGCTGTCTCTTATACACATCTCCGAGCCCACGAGAC
+
AAB?A55AA@DAEGGEGCFG6GFCGBFFEFHHGHGCEBGFCGGFBGGH2FE2A1BF5BGDFEGHHGFFHHEEEFGABEGGF?EGGGH4FBGFFEHB@3FFF3CFB?4?BDFGFHGEEDGGBGGGH4GBEBCHGFF1F//>B<FGC/CC?D
@M02034:409:000000000-BFKT7:1:1102:27302:9954 1:N:0:26
AAAGTCGAGGTGCCTAAAGTGGCAACCCAGACTCTTAGGCCGGTTGGTGGTGTAGAGCTTCCTGTAGCCGCATGGCGTTCGTACTTAAATATGGAACTAACCATTCCAATTTTCGCTGTCTCTTATACACATCTCCGAGCCCACGAGAC
+
CCCCCFCCCCBCGGGGGGGGGGGHHHHGGHHGHGBGB5FHHGGEFGGGGGGGHHHEGHHHHHHHHHHHHGGGGGHHGGGGGGGHHHHHHHHHHHGFFFHGGHHHHHHHHHHHHHGGGGGHHHHHHHGHGGHGHHFHG?GCGGHGGGCED
@M02034:409:000000000-BFKT7:1:1102:9149:9955 1:N:0:26
AAAGTCGAGGTGCCTAAAGTGGCAACCCAGACTCCGCAGCAGGTTGGTGGTGTAGAGCTTCCTGTAGCCGCATGGCGTTCGTACTTAAATATGGAACTAACCATTCCAATTTTCGCTGTCTCTTATACACATCTCCGAGCCCACGAGACC
+
CCCCCFCCCCBCGGGGGGGGGGGHHHHGGHHGHHHGGGGGHHHHHHGGGGFGHHHFGFHHHHHHHHHHHGGEEGHHGEGEFGHHHHHGHHFHHHFHHHHHHHHHHHHHHHHHHHGGGGDFHHHHHHHHHHHHGHHFGGCCGGHGGGGCGF
@M02034:409:000000000-BFKT7:1:1102:21375:9955 1:N:0:26
AAAGTCGAGGTGCCTAAAGTGGCAACCCAGACTCAGCTTCCTGTTGGTGGTGTAGAGCTTCCTGTAGGCGCATGGCGTTCGT
+
DDDDDFDCCCCCGGGGGGGGGGGHHHHGGHHGHFHHFAG53FGH5GEA22FCA3D55A3B5BAF55A33AE0EB11>>>?1?
@M02034:409:000000000-BFKT7:1:1102:27697:9959 1:N:0:26
AAAGTCGAGGTGCCTAAAGTGGCAACCCAGACTACTATGGCGGTTGGGGGTG
+
BBBBAFBAADABGGGGGGGGGGGHHHHGGHHGHHHHHGGH2EFA0EFFEG0>
@M02034:409:000000000-BFKT7:1:1102:21998:9968 1:N:0:26
AAAGTCGAGGTGCCTAAAGTGGCAACCCAGACTAGTCCGCAGGTTGGTGGTGTAGAGCTTCCTGTAGCCGCATGGCGTTCGTACTTAAATATGGAACTAACCATTCCAATTTTCGCTGTCTCTTATACACATCTCCGAGCCCACGAGACC
+
CCCCCFCCCCACGGGGGGGGGGGHHHHGGHHGHHHHHHGGGGGHHHGGFGEFHHGFGHHHHHHHHHHHHGGGGFHCEEGEFFHHHHHFHHGHHGGGGHHHHHHHGHHHHHHHHFFEGGGGHHHHHHHHHHFHHHHHGCGCGGGGGGFGGC
@M02034:409:000000000-BFKT7:1:1102:14830:9970 1:N:0:26
AAAGTCGAGGTGCCTAAAGTGGCAACCCAGTCTACG
+
A11>>F>>>D>AGGGGGGGGAFCGGHHGE011B21A
@M02034:409:000000000-BFKT7:1:1102:3260:9971 1:N:0:26
AAAGTCGAGGTGCCTAAAGTGGCAACCCAGACTTGGAGGAAGGTTGGTGGTGTAGAGCTTCCTGTAGCCGCATGGCGTTCGTACTTAAATATGGAACTAACCATTCCAATTTTCGCTGTCTCTTATACACATCTCCGAGCCCACGAGACC
+
BBBBBFBBBBABGGGGGGGGGGGHHHHGGHHGHFHHHFG2FFEGGHGEFFEFFFGDFFHHHHHGFGGFGEE>EEHFEEFCFFFGHFGFGHDGGGBFFHGHHHGHFHGHFGGHHFEGGGGHHHGHFGHHHFHHHHGFGCGGGAGG/DG<EA
@M02034:409:000000000-BFKT7:1:1102:17117:9972 1:N:0:26
AAAGTCGAGGTGCCTAAAGTGGCAACCCAGACTAAGTATCCTGTTGGTGGTGTAGAGCTTCCTGTAGCCGCATGGCGTTCGTACTTAAATATGGAACTAACCATTCCAATTTTCGCTGTCTCTTATACACATCTCCGAGCCCACGAGACC
+
CCCCCFCCCCCCGGGGFGGGGGGHHHHGGHHGHHHH5FG555GHHHHGGFGFHBGEGHHHHHHHHHHHHGGFEGHHGGGGGGHHHHHFDGFHHFGHGHHGHHHHHHGHFHHHHHGGGGGGHGHHGHGHGHGHGHHHGGGCGGHGG@FGGA
@M02034:409:000000000-BFKT7:1:1102:6720:9979 1:N:0:26
AAAGTCGAGGTGCCTAAAGTGGCAACCCAGACTCCTCCTCCTGTTGGTGGTGTAGAGCTTCCTGTAGCCGCATGGCGTTCGTACTTAAATATGGAACTAACCATTCCAATTTTCGCTGTCTCTTATACACATCTCCGAGCCCACGAGACC
+
CCCCCFCCCCBBGGGGGGGGGGGHHHHGGHHGG33B23BG3BGGHHHGGGFGHHHGHHHHHHHHHHHHHGGGGGHFEFGGGGHHHHHHHGHHHHGHHHHHHHHHHHHHHHHHHHGGGGGHHHHHHHHHHFHHHHHHGCGGGGHGG?FGGF
@M02034:409:000000000-BFKT7:1:1102:13532:9981 1:N:0:26
AAAGTCGAGGTGCCTAAAGTGGCAACCCAGACTAATCAGAATGTTGGTGGTGTAGAGCTTCCTGTAGCCGCATGGCGTTCGTACTTAAATATGGAACTAACCATTCCAATTTTCGCTGTCTCTTATACACATCTCCGAGCCCACGAGACC
+
BBBBBFBBDBAAGFFGGGGGFEFFFHHGGCGGFHHHHGHFHGHHHHHFFEEFHHGBGHHHHFHFHGHFHEEEEGHHGFGFFFGHGHGDGHHHHHHHHHHFHHHGHHHGHHHHHGGGGGGHHHHHGHHHFF2GFHDHFCGGGGHGGDGGAC
@M02034:409:000000000-BFKT7:1:1102:24305:9985 1:N:0:26
AAAGTCGAGGTGCCTAAAGTGGCAACCCAGACTCCTGCTTCGGTTGGTGGTGTAGAGCTTCCTGTAGCCGCATGGCGTTCGTACTTAAATATGGAACTAACCATTCCAATTTTCGCTGTCTCTTATACACATCTCCGAGCCCACGAGACC
+
BBBBBFBBDBAAGGGFGGGGGGGHHHHGGHHGHHHHHGHHGG2AE2AEFEBFF3F5DDGHHHHGHGFFGEEEFEHFEEFFEEEGHHHFHHFHGHGGFHHHGGHHGGHFHHHHHHGEGGEFHHHHGHHHGHHFFHHFE@GDCGHGGG@AEC
@M02034:409:000000000-BFKT7:1:1102:23543:9986 1:N:0:26
AAAGTCGAGGTGCCTAAAGTGGCAACCCAGACTTGTTTTAATGTTGGTGGTGTAGAGCTTCCTGTAGCCGCATGGCGTTCGTACTTAAATATGGAACTAACCATTCCAATTTTCGCTGTCTCTTATACACATCTCCGAGCCCACGAGA
+
AAA>ABABDBABGGGGGGGFG4ECGHGGGHHGHHHDHHHDHHFGHFAAFEBFG3D5D53BFFHEFF5ABBE0?FHFE1EFE12B?GFFFEBGGF3BG3BG@?EFDGH4FGDGD4>/ED<F4FFD4?4?FB1?FDG1</CD?CGFC?/<
@M02034:409:000000000-BFKT7:1:1102:3733:9989 1:N:0:26
AAAGTCGAGGTGCCTAAAGTGGCAACCCAGACTCAGAATAAGGTTGGTGGTGTAGAGCTTCCTGTAGCCGCATGGCGTTCGTACTTAAATATGGAACTAACCATTCCAATTTTCGCTGTCTCTTATACACATCTCCGAGCCCACGAGACC
+
BBBBBFBBBBABGGGGGGGGGGGHHHHGGHHGHHGHHHHHHGHGFGGGGGEFGFGAFGHHHGHHHHHHHGGGEGHGGGGGGGBHHHHHHHGFHFGHEHHHHHGHHHHHGGHHHHGGGGFFHHHHHHHHFGHHGGHFGCCDCFHGGDF?DC
@M02034:409:000000000-BFKT7:1:1102:17797:10009 1:N:0:26
AAAGTCGAGGTGCCTAAAGTGGCAACCCAGACTAAGACGGAGGTTGGTGGTGTAGAGCTTCCTGTAGCCGCATGGCGTTCGTACTTAAATATGGAACTAACCATTCCAATTTCGCTGTCTCTTATACACATCTCCGAGCCCACGAGACCG
+
CCCCCFCCCCBBGGGGGGGGGGGHHHHGGHHGHHHHFHGGEGGEHGGGFGGGHFF5DDGHFHHHHBGFGFGEFGH1FEEGEEGHHFHGGGHFGHFDGHHGCC3GFGHFHGHHHGDFE?FFHHHEFGBHCFFHHHFB@CF</GFAGFGCCD
@M02034:409:000000000-BFKT7:1:1102:20086:10019 1:N:0:26
AAAGTCGAGGTGCCTAAAGTGAGACTCCGAATGCTGTTGGTGGTGTAGAGCTTCCTGTAGCCGCATGGCGTTCGTACTTAAATATGGAACTAACCATTCCAATTTTCGCTGTCTCTTATACACATCTCCGAGCCCACGAGACCGTACTAG
+
BBBBBFAADBABCCFGFGGGGGHFGHHFAGGEFHHHHHHHEEFGFGHHFFHHHGHHHHGHHGEE?EGHFEEGGGFBGHHFGGGFHHHBGGHGFFFDFGHGHFFHHHHGGGE?BGGHHHHGHGHEHHHGFE?F/@FCFD/BAEEFGHDHGH
@M02034:409:000000000-BFKT7:1:1102:14207:10021 1:N:0:26
AAAGTCGAGGTGCCTAAAGTGGCAACCCAGACTGGGCGGGGTGTTGGTGGTGTAGAGCTTCCTGTAGCCGCATGGCGTTCGTACTTAAATATGGAACTAACCATTCCAATTTTCGCTGTCTCTTATACACATCTCCGAGCCCACGAGACC
+
BBBBBFBBBBAAFGGGGGGGGGGFHHHGGGHGHHHEHGCEFEEFGHHGGG>FGHHFFHHHHHHFGGGBGEGGEFHFFDGGDFGHHHHHGGFGHHFGHFH<GHHGHHHHGDGHHHGGGGFGFFHHHHHGFHFHHHGHF??-CFHEGCGGDA
@M02034:409:000000000-BFKT7:1:1102:4748:10022 1:N:0:26
AAAGTCGAGGTGCCTAAAGTGGCAACCCAGACTAATTGGTCTGTTGGTGGTGTAGAGCTTCCTGTAGCCGCATGGCGTTCGTACTTAAATATGGAACTAACCATTCCAATTTTCGCTGTCTCTTATACACATCTCCGAGCCCACGAGACC
+
BBBBBFBBDDABFGGF4FGGGGGHHHHGGHHGHHHGHHGHHHHGGGFEFFEFGFGFGFHHHGHHGFHFFECEEEHGEFGFEFFHHHFFHHHHHHFGFHHGGFHGHHHHHHHHHGGGGGGHHHHHHHGHFHHFHHGDECGDGGHGGGGGGE
@M02034:409:000000000-BFKT7:1:1102:3902:10023 1:N:0:26
AAAGTCGAGGTGCCTAAAGTGGCAACCCAGACT
+
BBBBBFBAABBBGGGGBGGGGGGHHHHGGHHGH
@M02034:409:000000000-BFKT7:1:1102:17535:10028 1:N:0:26
AAAGTCGAGGTGCCTAAAGTGGCAACCCAGACTAGTCATCTTGTTG
+
BBBBBFB3ADABGGGGGBGGGGGGFHHGFFDG333D55D55ADF5F
@M02034:409:000000000-BFKT7:1:1102:14135:10031 1:N:0:26
AAAGTCGAGGTGCCTAAAGTGGCAACCCAGACTTGGGTGAGTGTTGGTGGTGTAGAGCTTCCTGTAGCCGCATGGCGTTCGTACTTAAATATGGAACTAACCATTCCAATTTTCGCTGTCTCTTATACACATCTCCGAGCCCACGAGACC
+
>3A?3B3ADBB?GGGGGGGGFFEHHHGGGHHGHG3CG2EFHHHAFGHEFF?EGHFHHEHHHHHGFHHHHGGGGGGHGGGGGGHHHHHHHEHHHHFHFFFHGHFHFBBFGGHHHHGGGGGGHFHGGHGHHBFFGHFHG?/BBFGGCC?DGC
@M02034:409:000000000-BFKT7:1:1102:18127:10031 1:N:0:26
AAAGTCGAGGTGCCTAAAGTGGCAACCCAGACTGTGGTGTGGGTTGGTGGTGTAGAGCTTCCTGTAGCCGCATGGCGTTCGTACTTAAATATGGAACTAACCATTCCAATTTTCGCTGTCTCTTATACACATCTCCGAGCCCACGAGACC
+
BBBBBFBABBBABGGGGGGGGGGHHHHEGHHGHHHHHGFBEFFEGGGFFGGFHFGDGHHHHHHHGGHGGEEEEEFBEFFFGGHHHHHFGHHHHHFGGHFFHHHHHHGGFHHHHFEEGGGFHHHHGHHHHFGHFHEFEDCCGGHGGGGGGE
@M02034:409:000000000-BFKT7:1:1102:4092:10033 1:N:0:26
AAAGTCGAGGTGCCTAAAGTGGCAACCCAGACTATTACTTGTGTTGGTGGTGTAGAGCTTCCTGTAGCCGCATGGCGTTCGTACTTAAATATGGAACTAACCATCCAATTTTCGCTGTCTCTTATACACATCTCCGAGCCCACGAGACCG
+
CCCCCFCABBCCGGGGGGGGGGGGHHHGGHHGHHHHHHHHHGHHHHHGGGGGHGHFGHHHHHHHGGHHHEEEEGHGGGGGGGHHHHHGHHHHHGHHHHHFHHHHHGHGHHHHFGEGGEFHFHHHHFGHGHGHHHGG/BGCGHGGGGGGGG
@M02034:409:000000000-BFKT7:1:1102:17517:10038 1:N:0:26
AAAGTCGAGGTGCCTAAAGTGGCAACCCAGACTAGTCATGCTGTTGGTGGTGTAGAGCTTCCTGTAGCCGCATGGCGTTCGTACTTAAATATGGAACTAACCATTCCAATTTTCGCTGTCTCTTTACACATCTCCGAGCCCACGAGACCG
+
CCCCCFCCCBBCGGGGGGGGGGGHHHHGGHHGHHHHHGHHHHHHHHHGGGEFGGGBGHHHGHHHHHHGHGGEFFHHGGGGGGHHHHHGHHGHHGGGFHHHHHHHHHHHHHHHHHGGGGGGHFHHHHFHFFGHGFFG/DGCGHGGCCGGGG
@M02034:409:000000000-BFKT7:1:1102:14140:10048 1:N:0:26
AAAGTCGAGGTGCCTAAAGTGGCAACCCAGACTTGGGTGAGTGTTGGTGGTGTAGAGCTTCCTGTAGCCGCATGGCGTTCGTACTTAAATATGGAACTAACCATTCCAATTTTCGCTGTCTCTTATACACATCTCCGAGCCCACGAGACC
+
CCCCBFCBCCABGGGGGGGGGGGHHHHGGHHGHHHHHEEGHHHHHHHGGGEGHHHHHHHHHHHHHHGHHGGFGGHHGGGGEFFHHHHGHHGHHHHHHHHGHHHHHHGHHHHHHHGGGGGHHHHHHHHHGHGHHHHHGGGFGGHGGGCGGE
@M02034:409:000000000-BFKT7:1:1102:15497:10049 1:N:0:26
AAAGTCGAGGTGCCTAAAGTGGCAACCCAGACTCAGTATGTGGTTGGTGGTGTAGAGCTTCCTGTAGCCGCATGGCGTTCGTACTTAAATATGGAACTAACCATTCCAATTTTCGCTGTCTCTTATACACATCTCCGAGCCCACGAGAC
+
AABBAFBBBBBBGGGGGFGGGGGHHHGGCFHGHH3FD5DDGGHGGGGEEFGGHHHHHHGHHHHHHHHFFGGGFGHHGGGGGGFHHHFHHGHHGHHFFHHHHHHGHHGGHHHHHGGGGGGHHGHHDGFFGHFHHHDGDGCFCGHGGCCGG
@M02034:409:000000000-BFKT7:1:1102:16165:10053 1:N:0:26
AAAGTCGAGGTGCCTAAAGTGGCAACCCAGACTCTTTTTCCTGTTGGTGGTGTAGAGCTTCCTGTAGCCGCATGGCGTTCGTACTTAAATATGGAACTAACCATTCCAATTTTCGCTGTCTCTTATACACATCTCCGAGCCCACGAGACC
+
BCCCCFCCCBAACGGGGGGGFGGHGHHGGHHGHHHHHHHHHHHHHHHGGGFFHHHFGHHHHCHHHHHHHGGGGFHHGGGGFEGHHHHGHHHHHGGHHHHGHHHHHHGHHHHHHFGGGGGGHHHHHHHHGHHHHHHFFDGCCFHGGFGGGF
@M02034:409:000000000-BFKT7:1:1102:11413:10064 1:N:0:26
AAAGTCGAGGTGCCTAAAGTGGCAACCCAGACTAAGAAGAAGGTTGGTGGTGTAGAGCTTCCTGTAGCCGCATGGCGTTCGTACTTAAATATGGAACTAACCATTCCAATTTTCGCTGTCTCTTATACACATCTCCGAGCCCACGAGACC
+
CCCCCFCCCCBCGGGGGGGGGGGHHHHGGFGGHHHHHHHFHHHHHHGGGGFFHGGFHHHHHHHHHHHH3BEEFGHHGEGGGGHHHHHGHHHHHGGHHHHHHHHGHHHHHHHHHHGGGGGHHHHHHHHHGFHHGHHHGGCCGGGGGCGGGF
@M02034:409:000000000-BFKT7:1:1102:23525:10066 1:N:0:26
AAAGTCGAGGTGCCTAAAGTGGCAACCCAGACTGGGGGTCAGGTTGGTGGTGTAGAGCTTCCTGTAGCCGCATGGCGTTCGTACTTAAATATGGAACTAACCATTCCAATTTTCGCTGTCTCTTATACACATCTCCGAGCCCACGAGACC
+
A1AAAFA1DDAAFFFFGFGBGFFGBGHGGHHGHHHHCEEGFHFDFGEEFGGFHGGBGHHHHHHHHHHFHGGEEFHCFEGEEEFHHHHFGHGHHHFBCGFEHHFHGGFHFHHHHHGGGGGGHHHHGHHFGHFHBGGECC@?CGHGCCGGGE
@M02034:409:000000000-BFKT7:1:1102:19906:10079 1:N:0:26
AAAGTCGAGGTGCCTAAAGTTGCAACCCAGACTTGTTGGTAGGTAGGTGGTGCTGTGC
+
BBBBBFABDBBBGGGGGGGGFGHHHHHGGH2FHD3D5B22BAAG5F2B32B233B535
@M02034:409:000000000-BFKT7:1:1102:11651:10084 1:N:0:26
AAAGTCGAGGTGCCTAAAGTGGCAACCCAGACTAATAATAAGGTTGGTGGTGTAGAGCTTCCTGTAGCCGCATGGCGTTCGTACTTAAATATGGAACTAACCATTCCAATTTTCGCTGTCTCTTATACACATCTCCGAGCCCACGAGACC
+
CCCCCFBBBCCCGGGGGGGGGGGHHHHGGHGDHF3GGHGFFHHHGHGECEFFEDGDFFFHHHHHHHGGHGGEFGHGGEEGGEGHHFHEHGHFG333FGHHCABFBFHDGGFHFEEEFEEGFHHHDFEFHFF2GGGEDCGFCFHA@@@DFA
@M02034:409:000000000-BFKT7:1:1102:15250:10085 1:N:0:26
AAAGTCGAGGTGCCTAAAGTGGCAACCCAGACTCAG
+
A11AADAADAA1BFGG1GAFBGGHGHHG0A0FHBFC
@M02034:409:000000000-BFKT7:1:1102:17403:10085 1:N:0:26
AAAGTCGAGGTGCCTAAAGTGGCAACCCAGACTTAGATTAGTGTTGGTGGTGTAGAGCTTCCTGTAGCCGCATGGCGTTCGTACTTAAATATGGAACTAACCATTCCAATTTTCGCTGTCTCTTATACACATCTCCGAGCCCACGAGACC
+
BBBBBFBBBBAAGGGGGGGGGFGHHHHDFHHGHHGGDHGHHFHHHHHEEFEFHGHFGFHGHGHFGHHHHE?EFFHHGFGFEFFGHGGFHFEHHGGFHHFHHHHHHHHHGGHHHHGGGGGFHHHHHHHHHHHHHHHBECGGGGHGGGGDDF
@M02034:409:000000000-BFKT7:1:1102:15268:10096 1:N:0:26
AAAGTCGAGGTGCCTAAAGTGGCAACCCAGACTAAGCCGCAGGTTGGTGGTGTAGAGCTTCCTGTAGCCGCATGGCGTTCGTACTTAAATATGGAACTAACCATTCCAATTTTCGCTGTCTCTTATACACATCTCCGAGCCCACGAGACC
+
CCCCCFCCCCCCGGGGGGGGGGGHHHHGGHHDH3GGCEEF?2EGGFGGGGGGEFGDGHHHHHHHHHHGHGGEFGGCEEGGEEEGGHH3GGHGHHFGGGHHFGDFGFH?DFGHHFEGGFEHFHHHFHFGHHHFGGHFF@DGGGCFGCC?AC
@M02034:409:000000000-BFKT7:1:1102:12481:10099 1:N:0:26
AAAGTCGAGGTGCCTAAAGTGGCAACCCAGACTCCTCAGCCGGTTGGTGGTGTAGAGCTTCCTGTAGCCGCATGGCGTTCGTACTTAAATATGGAACTAACCATTCCAATTTTCGCTGTCTCTTATACACATCTCCGAGCCCACGAGACC
+
CCCCCFCCCCCCGGGGGGGGGGGHHHHGGHHGHHHHHHHHHGGGGGGEGGGFHHHGHHHFHHHHHHHHHGGGGGHHGEGGFEGHHHHGHHHHHHHHHGHHHHHHHHHHHHHHHHGGGGGGHHHHHHHHHHFGHHHFFGGGGGHGGGGGGE
@M02034:409:000000000-BFKT7:1:1102:19371:10101 1:N:0:26
AAAGTCGGGGTGCCTAAAGTGGCAACCCAGACTCGTAGTCAGGTTGGTGGTGTAGAGCTTCCTGTAGCCGCATGGCGTTCGTACTTAAATATGGAACTAACCATTCCAATTTTCGCTGTCTCTTATACACATCTCCGAGCCCACGAGACC
+
1>AA1DA1>ADDGGGGC1GFGBFBEGHGGAFGHHFHGGGHGFH1GHGCGGGGHGGFFHGHFHHFG@F2GFGEEEGACGGGGG0C?GDFGEGHHDFGFFG11GBFGB>BGFFHH2<<EGEBFGHGFGEGDGFEGHEHG?</CGEEC-AEGF
@M02034:409:000000000-BFKT7:1:1102:24921:10101 1:N:0:26
AAAGTCGAGGTGCCTAAAGTGGCAACCCAGACTAAGAAGCATGTTGGTGGTGTAGAGCTTCCTGTAGCCGCATGGCGTTCGTACTTAAATATGGAACTAACCATTCCAATTTTCGCTGTCTCTTATACACATCTCCGAGCCCACGAGACC
+
BABBBF>ADBBBGGGGGGGGGGGHHHHGGGHGHCHHHHHCFGHHGHHEGCEGHHGGEHFHHFHHFHGGHGGGGGHHGGGGGGHGGHHHHHHHHD3FGHGHHHFHHHFDGFHHHFFGGEEDGGHHHHHHBBGFFGGHDGCGGGHGGGGGDE
@M02034:409:000000000-BFKT7:1:1102:11647:10102 1:N:0:26
AAAGTCGAGGTGCCTAAAGTGGCAACCCAGACTACTAATAATGTTGGTGGTGTAGAGCTTCCTGTAGCCGCATGGCGTTCGTACTTAAATATGGAACTAACCATTCCAATTTTCGCTGTCTCTTATACACATCTCCGAGCCCACGAGACC
+
CCCCCFCCCCCCGGGGGGGGGGGHHHHGGHHGHHBGHH5A55DGGHHGGGGFHHHHHHHHHHHHHHHHHGGGGGHHGGGGGGHHHHHHHHHHHHHHHHHHHHHHHHHHHHHHHFGGGEGHHHHHHHHHHHEHHHHHGGGGGGHGGGGGGF
@M02034:409:000000000-BFKT7:1:1102:20420:10102 1:N:0:26
AAAGTCGAGGTGCCTAAAGTGGCAACCCAGACTGTTTTGTTTGTTGGTGGTGTAGAGCTTCCTGTAGCCGCATGGCGTTCGTACTTAAATATGGAACTAACCATTCCAATTTTCGCTGTCTCTTATACACATCTCCG
+
>3AAAFA>D>>>FFGGGGGGAFAHHHHGGHHGHHHHDABBBFG2BFFBAEECFBFFFGHHEFAGDFHGFEA>EEHGGGGC?EHHGGHHHHHHHHHEFBBFFFBBFG4FGGHHGBEE?EFDGBGHBGFGHC1?FGD1C
@M02034:409:000000000-BFKT7:1:1102:19386:10116 1:N:0:26
AAAGTCGAGGTGCCTAAAGTGGCAACCCAGACTCGTAGTCAGGTTGGTGGTGTAGAGCTTCCTGTAGCCGCATGGCGTTCGTACTTAAATATGGAACTAACCATTCCAATTTTCGCTGTCTCTTATACACATCTCCGAGCCCACGAGACC
+
CCCCCFCCCCBCGGGGGGGGGGGHHHHGGHHGHBFF?EFHGHHHHHGGGGGFHHHGHHHHHHHHHHHHHGGGGGHHGEGGFFGHHHHHHHHHHEFFHHHHHHHHHHHHGHHHHHGGGCGHHHHHHHHHHHFHHHHFGGGGGGHGGCCGGE
@M02034:409:000000000-BFKT7:1:1102:20412:10120 1:N:0:26
AAAGTCGAGGTGCCTAAAGTGGCAACCCAGACTGTTTTGTTTGTTGGTGGTGTAGAGCTTCCTGTAGCCGCATGGCGTTCGTACTTAAATATGGAACTAACCATTCCAATTTTCGCTGTCTCTTATACACATCTCCGAGCCCACGAGACC
+
ABCCCFCCCCBBGGGGGGGGGGGHHHHGGHHGHHHHHHHGHHHHHHGFFGEFHFHFHHHHHHHHHHHHHGGGGGHFGEGGGGGHHHHHHHFHHFFFFHHHHHGHHHHHHHHHHHGGGCEFHHHHHHHHHFHHHHHHGCGDGGHGG@@GGE
@M02034:409:000000000-BFKT7:1:1102:3725:10130 1:N:0:26
AAAGTCGAGGTGCCTAAAGTGGCAACCCAGACTCGGGTGGTTGTTGGTGGTGTAGAGCTTCCTGTAGCCGCATGGCGTTCGTACTTAAATATGGAACAACCATTCCAATTTTCGCTGTCTCTTATACACGTCTCCGAGCCCACGAGACCG
+
BBBBBFBBDBBBGGGGGGGGGGGGHHHGGHHGHGGGGAAEAFGGGCEEFEGGG3F5BEGHFHHHHFG@FEFEEEHFEEEFFFCHHHHFHHHHGHFFG2FG>/BFHGH4GGHHHG?FFCHHHHH?F?FGGGHHHGGF?DDGGHGGFDGGEC
@M02034:409:000000000-BFKT7:1:1102:19490:10130 1:N:0:26
AAAGTCGAGGTGCCTAAAGTGGCAACCCAGACTACTAAGAATGTTGGTGGTGTAGAGCTTCCTGTAGCCGCATGGCGTTCGTACTTAAATATGGAACTAACCATTCCAATTTTCGCTGTCTCTTATACACATCTCCGAGCCCACGAGACC
+
CCCCCFCCCCCCGGGGGGGGGGGHHHHGGHHGHBGHHHHHHHHHHHHGGGGGHHHHHHHHHHHHHHHHHGGGGGHHGGGGGGHHHHHHHHGHHHFHHHHGHHHHHHHHBGHHHHGGGGGGHHHHHHHHHHHHHHHHGGGGGGHGGCGGGE
@M02034:409:000000000-BFKT7:1:1102:10893:10133 1:N:0:26
AAAGTCGAGGTGCCTAAAGTGGCAACCCAGACTGAGCGGTGGGTTGGTGGTGTAGAGCTTCCTGTAGCCGCATGGCGTTCGTACTTAAATATGGAACTAACCATTCCAATTTTCGCTGTCTCTTATACACATCTCCGAGCCCACGAGACC
+
CCCCCFCCCBABGGGGGGGGGGGHHHHGGHHGHHHHHGGEGGGGGGGGGGEFGEGAGGHHHFHHHHHGHFFEGEHFEEFFFECGHHGGHHHHHHGGHHHGHHHHHHHHHHHHHGFFGGFGHHHHGHHHHBGHHHFDECGDDGHGGCCGGE
@M02034:409:000000000-BFKT7:1:1102:20265:10133 1:N:0:26
AAAGTCGAGGTGCCTAAAGTGGCAACCCAGACTCCGAAGCATGTTGGTGGTGTAGAGCTTCCTGTAGCCGCATGGCGTTCGTACTTAAATATGGAACTAACCATTCCAATTTTCGCTGTCTCTTATACACATCTCCGAGCCCACGAGACC
+
CCBCCFABBCBCGGGGGGGGGGGHHHHGGHHGHHHGGGGGHHHHHHGGGGGFHHHEGHGHHHHHHHHHHGGEEGHGFEGGGGHHHHHGFHHHGDGGHHGFHHHHHHHHGHHHHHGFGGGGHHHGHHFHHHFHGHGFGCGFGGHGGCFGGC
@M02034:409:000000000-BFKT7:1:1102:18601:10135 1:N:0:26
AAAGTCGAGGTGCCTAAAGTGGCAACCCAGACTTCGGCTAGTGTTGGTGGTGTAGAGCTTCCTGTAGCCGCATGGCGTTCGTACTTAAATATGGAACTAACCATTCCAATTTTCGCTGTCTCTTATACACATCTCCGAGCCCACGAGACC
+
CCCCBFCCCCBBGGGGGGGGGGGHHHHGGHHGHHHGGGGGHHGHHHHGFGEFHFGFGHHHHHHHHHHGHGGGGEHGGEGGGGGHHHHHHHGHHGHHHHHGHAGGGHHFHHHHHHGFGGFFHHHHHHHHHEFHHHHFFFGDGGHGGGGGGA
@M02034:409:000000000-BFKT7:1:1102:6291:10140 1:N:0:26
AAAGTCGAGGTGCCTAAAGTGGCAACCCAGACTAATACTCCTGTTGGTGGTGTAGAGCTTCCTGTAGCCGCATGGCGTTCGTACTTAAATATGGAACTAACCATTCCAATTTTCGCTGTCTCTTATACACATCTCCGAGCCCACGAGACC
+
CCDDDFCBBCBCGGGGGGGGGGGHHHHGGHHGHGGHHHHGHHHHGHHFFFGFFDFBGGHHHHHHHHHFFEGEEEHGGFGGGGFFHHHHHHHHHG3@GGFGFF@GHGFFHHHHHHGGGGGHHHHHFHHHHFFHHHHEGCFCCGHGGCCGFE
@M02034:409:000000000-BFKT7:1:1102:7962:10141 1:N:0:26
AAAGTCGAGGTGCCTAAAGTGGCAACCCAGACTAAGCCTAAGGTTGGTGGTGTAGAGCTTCCTGTAGCCGCATGGCGTTCGTACTTAAATATGGAACTAACCATTCCAATTTTCGCTGTCTCTTATACACATCTCCGAGCCCACGAGACC
+
CCCCCFCABCCCGGGG4GGGGGGHHHHGGHFFHHHHHHHHGHFHFHGGGGEFHFHDGHHHHHHHHHHFHGGGEGHHGGGFGGHHHHHHHHHHHGGFFGFEGHFHHFHFHHHHHHGGGGEHHGHHHHHHFHHGBGGGFCGCCGHGGGGGGF
@M02034:409:000000000-BFKT7:1:1102:16883:10142 1:N:0:26
AAAGTCGAGGTGCCTAAAGTGGCAACCCAGACTAGGGATAAGGTTGGTGGTGTAGAGCTTCCTGTAGCCGCATGGCGTTCGTACTTAAATATGGAACTAACCATTCCAATTTTCGCTGTCTCTTATACACATCTCCGAGCCCACGAGACC
+
A?AB>DAAB>AAGGGGFGGGGFGHHHHGGHHFHHFGHCGHDHGDGHGGEFEFHHHGHFHHBFGHBGHGHGGEFEFEEEGGEGHHFHHGHHHHHEDEGFFCFGFFGGFHHGGHHHGGGGGHHEHHHHHHFHFGGD3?C/BDGGHF/@FG<<
@M02034:409:000000000-BFKT7:1:1102:10363:10142 1:N:0:26
AAAGTCGAGGTGCCTAAAGTGGCAACCCAGACTGCGTTTAGTGTTGGTGGTGTAGAGCTTCCTGTAGCCGCATGGCGTTCGTACTTAAATATGGAACTAACCATTCCAATTTTCGCTGTCTCTTATACACATCTCCGAGCCCACGAGACC
+
BBBBBFBABBABGGGGBGGGGGGFHHHGGHHGHHHGEGEEHHHHHHHGGGGGHHHGFHHHHHHHHHHHGGGEGFHGGFGGEEHHHHHFHHHHHFGFFHHHHHHHHHHGHHHHHHGEGGGHHHHHHHGHHHHHHHFGGGGGGGHGGGGGGG
@M02034:409:000000000-BFKT7:1:1102:27695:10148 1:N:0:26
AAAGTCGAGGTGCCTAAAGTGGCAACCCAGACTAAGAAGCATGTTGGTGGTGTAGAGCTTCCTGTAGCCGCATGGCGTTCGTACTTAAATATGGAACTAACCATTCCAATTTTCGCTGTCTCTTATACACATCTCCGAGCCCACGAGAC
+
CCCCCFCCCBAAFGGFGGGGGGGHHHHGGHHGHHHHHHHGHHHHHHHEFGEFGFGDFGHHHHHHFGHHHEEEGEHEEEEFEEHHHHHFHHGHHHGHFHGFHHGHHHHGHHHHHGGEFGGHHHGHHHGHGFDHFGGHFGGB?GHGGGGGG
@M02034:409:000000000-BFKT7:1:1102:23184:10148 1:N:0:26
AAAGTCGAGGTGCCTAAAGTGGCAACCCAGACTCGGATGAATGTTGGTGGTGTAGAGCTTCCTGTAGCCGCATGGCGTTCGTACTTAAATATGGAACTAACCATTCCAATTTTCGCTGTCTCTTATACACATCTCCGAGCCCACGAGACC
+
CCCBBFCCCCCCGGGGGGGGGGGHHHHGGHHGHHGGEEEGFFHFHHHECGFGFEGDAFGHGHHHHGGEFEGEGGHCFEFGGGHHGHHHHHHHFHGDHHHGFF3GFFGGHHHHHGEFGGGHHHHHHHHDGGHHHHGFE@DFCGHGF/CFGC
@M02034:409:000000000-BFKT7:1:1102:21951:10155 1:N:0:26
AAAGTCGAGGTGCCTAAAGTGGCAACCCAGACTCGCATGAGGTTGGTGGTGTAGAGCTTCCTGTAGCCGCATGGCGTTCGTACTTAAATATGGAACTAACCATTCCAATTTTCGCTGTCTCTTATACACATCTCCGAGCCCACGAGACCG
+
BCCCBFCCCCCCGGGGGGGGGGGHHHHGGHHGHHGGGGFGHHHHHGGFGEFGHHGHHHHHHHHHHHHHFFGGGHGFEGGGGFGHHFGHEFHHHHFGGFHFHHGHHFHDGGHHHGGGFEGHHHHGHFFHGFFFHGGF/BGCGHGGFCGGGG
@M02034:409:000000000-BFKT7:1:1102:21974:10155 1:N:0:26
AAAGTCGAGGTGCCTAAAGTGGCAACCCAGACTCGCATGAGGTTGGTGGTGTAGAGCTTCCTGTAGCCGCATGGCGTTCGTACTTAAATATGGCACTAACCATTCCAATTTTCGCTGTCTCTTATACACATCTCCGAGCCCACGAGACCG
+
AAA1>DA>1DA1GAFF1BFEGFABGFGEACGGGHCEEFFGCBGHGGBFFEFFGHGBDGHGBFHG2FGFE/>EEFCEEE/EG0FGHFGDGDFHH/B>BBCC0FFGF2BBFGHGGE/EE?<D>D21BBDGB1FFD1F//<@>FHFC//<C.>
@M02034:409:000000000-BFKT7:1:1102:16871:10158 1:N:0:26
AAAGTCGAGGTGCCTAAAGTGGCAACCCAGACTAGGGATAAGGTTGGTGGTGTAGAGCTTCCTGTAGCCGCATGGCGTTCGTACTTAAATATGGAACTAACCATTCCAATTTTCGCTGTCTCTTATACACATCTCCGAGCCCACGAGACC
+
CCCCCFCBCCBBGGGGGGGGGGGHGHHGGHHGHGHHGGGHHHHGGHEFFGEFHGGGHHHGHHHHHHHGHGGGGGHHGGGGGFHHHHHFHHHHHGFHGFHGHGHHHHHHFGHHHHGGGGGHHHHHFGGGFFFFGGHHGGFCGGHGGCCGGE
@M02034:409:000000000-BFKT7:1:1102:16890:10162 1:N:0:26
AAAGTCGAGGTGCCTAAAGTGGCAACCCAGACTAGGGATAAGGTTGGTGGTGTAGAGCTTCCTGTAGCCGCATGGCGTTCGTACTTAAATATGGAACTAACCATTCCAATTTTCGCTGTCTCTTATACACATCTCCGAGCCCACGAGACC
+
CCCCCFCCCCBBFGGGG4FGGGGHHFHGAGHGHHHFHBGGGFHHHHGGFGGFHFFAAGHGHHHHHHHHHGCEEEHHGEFAFECGGHHFHHBHHHFFHGHHHHHHFHFF4FGHHGGEGGGGHFHHFGGFHGHHHGHFGCGCGGHGGF?AD?
@M02034:409:000000000-BFKT7:1:1102:14239:10167 1:N:0:26
AAAGTCGAGGTGCCTAAAGTGGCAACCCAGACTTGTGTGTAGGTTGGTGGTGTAGAGC
+
BCCCBFCCCCBCGGGGGGGGGGGHHHHGGHHGHB3DG2BA5DFB5GGEC1ECA3D5D5
@M02034:409:000000000-BFKT7:1:1102:8889:10169 1:N:0:26
AAAGTCGAGGTGCCTAAAGTGGCAACCCAGACTGATAAGAATGTTGGTGGTGTTGA
+
CCCCCFCCBCBBGGGGGGGGGGGHHDHGGHHGFBHHBAFGHGHHHHE2A2FFF1B5
@M02034:409:000000000-BFKT7:1:1102:11821:10170 1:N:0:26
AAAGTCGAGGTGCCTAAAGTGGCAACCCAGACTAGGCAGGAGGTTGGTGGTGTAGAGCTTCCTGTAGCCGCATGGCGTTCGTACTTAAATATGGAACTAACCATTCCAATTTTCGCTGTCTCTTATACACATCTCCGAGCCCACGAGACC
+
CCCCCFCCCCCCGGGGGGGGGGGHHHHGGHHGHHHHHHGGFGGGHHGGGGGGHHHFGHHHHHHHHHHHHGGFGGHGGEGGEEFFHHHGHHHHHHHHHHGGHHHHHHHHHHHHHHGGGGGHGGHHFFHGFFHHHHHHE?GCGFHGGGGGGG
@M02034:409:000000000-BFKT7:1:1102:7798:10174 1:N:0:26
AAAGTCGAGGTGCCTAAAGTGGCAACCCAGACTATTAGTAAGGTTGGTGGTGTAGAGCTTCCTGTAGCCGCATGGCGTTCGTACTTAAATATGGAACTAACCATTCCAATTTTCGCTGTCTCTTATACACATCTCCGAGCCCACGAGACC
+
CCCCCFCCCCCCGGGGGGGGGGGHHHHGGHHGHHGHFHHFHHHHGGCEGGGGGDFAFGHHHHHHHFHFHGGCEEHEFEEFGECEGGHGFGHHHHHBGHHHGHGGHGHFHGHHHGFGGEGHGHHHFGGHFFHHGHHFGFGGGGFGG/@/AA
@M02034:409:000000000-BFKT7:1:1102:3304:10174 1:N:0:26
AAAGTCGAGGTGCCTAAAGTGGCAACCCAGACTCCTTATCCGGTTGGTGGTGTAGAGCTTCCTGTAGCCGCATGGCGTTCGTACTTAAATATGGAACTAACCATTCCACTTTTCGCTGTCTCTTATACACATCTCCG
+
BAABAF@ADBBBGGGFB4GGFGFHBEGGG2BBCFHF5D5GHGGEE?EEFEABBBFBB5FGFFHHHGGGFFE>EEHEGF/B>EBGEG4BBF44FHFDC3FBGA3FGFFG3?FHHGGCEDE2GGHFBFGHHF2GHG32?
@M02034:409:000000000-BFKT7:1:1102:22793:10184 1:N:0:26
AAAGTCGAGGTGCCTAAAGTGGCAACCCAGACTACTCCTCGGGTTGGTGGTGTAGAGCTTCCTGTAGCCGCATGGCGTTCGTACTTAAATATGGAACTAACCATTCCAATTTTCGCTGTCTCTTATACACATCTCCGAGCCCACGAGACC
+
BB@ABFBBBBAAFGGGGGGFGFGCFFGEGHHGHHHHCHHFFGCCFGG1FDBFG3D5FDGGHFHFFFFFGEE@EEG?EEFFEECGGHHGGHFHHGFGFGHGGGHHHHG4BFGHH?EEGGGHHHHHDGHGGBGHHHHGGFGFGGFGCGGEAA
@M02034:409:000000000-BFKT7:1:1102:13099:10186 1:N:0:26
AAAGTCGAGGTGCCTAAAGTGGCAACCCAGACTACTCGGAATGTTGGTGGTGTAGAGCTTCCTGTAGCCGCATGGCGTTCGTACTTAAATATGGAACTAACCATTCCAATTTTCGCTGTCTCTTATACACATCTCCGAGCCCACGAGACC
+
CCCCCFCCCCCCGGGGGGGGGGGHGHHGGHHGHHHHHGGEEGHHGHHGGGGFHHHGHHHHHHGGHHHHHGGEGFHGGEGGFEGHHHHHHHHHHGHHGHHFHHHHHHFGFHHHHHGGGGGHHHHHGHHHFHGHFHHHGGGCGGHGCDGGGE
@M02034:409:000000000-BFKT7:1:1102:12749:10187 1:N:0:26
AAAGTCGAGGTGCCTACAGTGGCAACCCAGACTCTGGCGCCTGTTGGTGGTGTAGAGCTTCCTGTAGCCGCATGGCGTTCGTACTTAAATATGGAACTAACCATTCCAATTTTCGCTGTCTCTTATACACATCTCCG
+
B?ABBFB@BDBAFGGD4BE6FEFHHHHFEGGFFFHCFHGGGGHFHHGGGGGGADDFEBDEGCFHFFHFHGGGEFEHFGCEEGHEEFGGHHDHHH3FBGBGFHHHHHBFDGHHHGGEFGGEDBGHFGF33?FC2GB2B
@M02034:409:000000000-BFKT7:1:1102:12092:10195 1:N:0:26
AAAGTCGAGGTGCCTAAAGTGGCAACCCAGACTAATAAGAGTGTTGGTGGTGTAGAGCTTCCTGTAGCCGCATGGCGTTCGTACTTAAATATGGAACTAACCATTCCAATTTTCGCTGTCTCTTATACACATCTCCGAGCCCACGAGACC
+
A@AB>DABD>A4BGGGGGGGGFFHHHHGGGHGCHHHHGHFHGHBFGHBFFAFHHHHHHGHHHHHHHHGHGGGGGHHGGGGGFHHHGHHHHEFHHGGGHEGHGFGHHFHFHHGHHGGGGGGHFHHHHGHHFHFFHFHG@CFCGHGCF?DFE
@M02034:409:000000000-BFKT7:1:1102:8066:10196 1:N:0:26
AAAGTCGAGGTGCCTAAAGTGGCAACCCCGACTGTGATGTCTGTTGGTGGTGTAGAGCTTCCTGTAGCCGCATGGCGTTCGTACTTAAATATGGAACTAACCATTCCAATTTTCGCTGTCTCTTATACACATCTCCGAGCCCACGAGACC
+
AAAAA3AA1DAABBGGGGGGG1AACGHC0AEEGGHHFHDF2BGFHHHEFCAFBDG2BGFHBGHDFF2D1BEEEEHCE?E/E?>FFGHDGDEGF11@FFFGHHDGHHHHHHFHHFEGGGEEGEHFFFDBDCFBC1FDEG?CCGHEC@CGFE
@M02034:409:000000000-BFKT7:1:1102:14143:10197 1:N:0:26
AAAGTCGAGGTGCCTAAAGTGGCAACCCAGACTCCGAATCCGGTTGGTGGTGTAGAGCTTCCTGTAGCCGCATGGCGTTCGTACTTAAATATGGAACCAACCATTCCAATTTTCGCTGTCTCTTATACACATCTCCGAGCCCACGAGAC
+
BBBBBFBBBBBBGGGGFGAFGGFHHHHGGHHGHHHGGGGGHGGGGGCBEFFFG3D5DBFGHHHGDGEDBEE>EEHFE1EFGE2GGFF3FEG4FB3BBFHHE/EG3BG4FHFHF4EAFC/F3FGG??3@@FD2@DF<E@DC?FHGGCDDF
@M02034:409:000000000-BFKT7:1:1102:27694:10203 1:N:0:26
AAAGTCGAGGTGCCTAAAGTGGCAACCCAGACTGGTGTTCCGGTTGGTGGTGTAGAGCTTCCTGTAGCCGCATGGCGTTCGTACTTAAATATGGAACTAACCATTCCAATTTTCGCTGTCTCTTATACACATCTCCGAGCCCACGAGAC
+
BABBBFBBBBABGGGGGGGGGFGHHHHGGHHGH3F5FAE55AAEEFGAFFBFGFG5FFGHHFHGGHFGHEEEEFHGE?EFFEGHHHFFHHGHHHFHHHHHHHHHHHHHHHHHGFEFGGGFHHGHHHFHFHHEGGBFD?C<CFHGGGCGD
@M02034:409:000000000-BFKT7:1:1102:4198:10203 1:N:0:26
AAAGTCGAGGTGCCTAAAGTGGCAACCCAGACTGGTTTTTTGGTTGGTGGTGTAGAGCTTCCTGTAGCCGCATGGCGTTCGTACTTAAATATGGAACTAACCATTCCAATTTTCGCTGTCTCTTATACACATCTCCGAGCCCACGAGACC
+
BBBBBFBBBBABFGGGGGGGGGGGHHHDGHHGHHHGHHGGGGGAFEGGGGGFGGGAFHHHHHHHHHHHHEEEEEHGGGGGGFHHGHHFHGFGHHHGGHHGHHHHHHHHHHHHHHGGGGGFHHHHHHHHGGHHHGGGEBG@FEHGGGGGGE
@M02034:409:000000000-BFKT7:1:1102:25559:10205 1:N:0:26
AAAGTCGAGGTGCCTAAAGTGGCAACCCAGACTCCGCGTCCGGTTGGTGGTGTAGAGCTTCCTGTAGCCGCATGGCGTTCGTACTTAAATATGGAACTAACCATTCCAATTTTCGCTGTCTCTTATACACATCTCCGAGCCCACGAGACC
+
A3AB3DAAD2>>BEGGGFGFAFEGHHHGG2GFFHHDEEEEEEGABAEBCEFB1BFBDDF3FF@FBGGGHEGFGF1?EFGGCEHAGHFHHGHHHEGFFFGBGHEG3BBEGHHHHFF?DGFGHGGHHHFFFGFBGHFF?A//CGEGG--AAF
@M02034:409:000000000-BFKT7:1:1102:5662:10207 1:N:0:26
AAAGTCGAGGTGCCTAAAGTGGCAACCCAGACTACGTCGCCTGTTGGTGGTGTAGAGCTTCCTGTAGCCGCATGGCGTTCGTACTTAAATATGGAACTAACCATTCCAATTTTCGCTGTCTCTTATACACATCTCCGAGCCCACGAGACC
+
BBBBBFBBBBBBGGGGGGGGGGGHHGHGGHHGHHHGHHGEGGHHHFHEFEEFF3FDFFHHHGHHHHGFGFGEFGHGGEEEE?CGEGHHGGGFHE3EGHHHHFFGHFHFHHHHHHGFGGGHHHHHFFHHHHHHHHHGGCGGGGHGGGCGDF
@M02034:409:000000000-BFKT7:1:1102:17267:10216 1:N:0:26
AAAGTCGAGGTGCCTAAAGTGGCAACCCAGACTGAGAAGGCGGTTGGTGGTGTAGAGCTTCCTGTAGCCGCATGGCGTTCGTACTTAAATATGGAACTAACCATTCCAATTTTCGCTGTCTCTTATACACATCTCCGAGCCCACGAGACC
+
BCBCBFCCBCBBGGGGGGGGFGGHHHHGGHHGHHHHHHHGHGGEGGGFFFGGHHFFGHHHHHHHHHHFHEGEGGHHGGGGGGHHHHFHHHGHHHFFFHGHHHFGHHFGHHHHHHGGGGGHHHHHGHHHHHHHHHGFDCACGGEGGGGGGF
@M02034:409:000000000-BFKT7:1:1102:28536:10217 1:N:0:26
AAAGTCGAGGTGCCTAAAGTGGCAACCCAGACTAGGAAGCTGGTTGGTGGTGTAGAGCTTCCTGTAGCCGCATGGCGTTCGTACTTAAATATGGAACTAACCATTCCAATTTTCGCTGTCTCTTATACACATCTCCGAGCCCACGAGA
+
BAABBFBBDDAAGGGGGGGGGGGHHEHFFHFGGHHHCFHHCCGHHEAAC1EBFAF55BEFFFGHFBGHHEF0EEG1EAEBEEBGEFFBGGFFFDBGGEGHHFGGFFHB?FFHH4<EE<EGBFGHFFGBFFGHHGH2E@DCGGF/AFFD
@M02034:409:000000000-BFKT7:1:1102:27162:10222 1:N:0:26
AAAGTCGAGGTGCCTAAAGTGGCAACCCAGACTAGGGAGGTGGTTGGTGGTGTAGAGCTTCCTGTAGCCGCATGGCGTTCGTACTTAAATATGGAACTAACCATTCCAATTTTCGCTGTCTCTTATACACATCTCCGAGCCCACGAGACC
+
AAAA>FBADDBBGGGGGGGGGGFHHDHGGHGGHHGGGHEFBAFBBEFBAEBBBEGGFGHFFHHGFFGGGEEEFGHHFEGGGGHHFGFFGHHGHHGGHHHHGFFFGGGFHGHHHGEEGGFGHHHHGHGHHHBGCGDGGFGGGGHEGGCGGE
@M02034:409:000000000-BFKT7:1:1102:6468:10225 1:N:0:26
AAAGTCGAGGTGCCTAAAGTGGCAACCCAGACTGGGAGGTTGGTGGTGTAGAGCTTCCTGTAGCCGCATGGCGTTCGTACTTAAATATGGAACTAACCATTCCAATTTTCGCTGTCTCTTATACACATCTCCGAGCCCACGAGACCGTA
+
A>ABBFABBBBBGGGG4GFGGGGHHHHGGHHGHGHHGGGAFHGGFGAFGFHFHBHFFBHHGHHGHGGFGGHGGEGFGEHHHHHHGHHHHHFHGHDFGH3FGF?G?FGHEBE/EEEGHHHHGFFHBHDCCGHHGGGCCFFF@?DGGE-AG
@M02034:409:000000000-BFKT7:1:1102:25566:10226 1:N:0:26
AAAGTCGAGGTGCCTAAAGTGGCAACCCAGACTCAGCG
+
ABBBBFBBBBABGGGGFGGGGGGHHHHGGHHGH33A3A
@M02034:409:000000000-BFKT7:1:1102:21812:10229 1:N:0:26
AAAGTCGAGGTGCCTAAAGTGGCAACCCAGACTAAGAAGAAGGTTGGTGGTGTAGAGCTTCCTGTAGCCGCATGGCGTTCGTACTTAAATATGGAACTAACCATTCCAATTTTCGCTGTCTCTTATACACATCTCCGAGCCCACGAGACC
+
CCCCCFBBCCAAGGGGGGGGGGGHHHHFEHGFGHHHHHHHHHHFGHGFFGEFGFGDGHHHHHHHHGHGHEFFGGHHGEGFEEGHHHHHHHHHHFFFHHHHHHHHHHHGHHHHHHGGGGGHHHHHHHHHFHHHHHHHGGGFGGHGGGGGGF
@M02034:409:000000000-BFKT7:1:1102:17266:10235 1:N:0:26
AAAGTCGAGGTGCCTAAAGTGGCAACCCAGACTGAGAAGGCGGTTGGTGGTGTAGAGCTTCCTGTAGCCGCATGGCGTTCGTACTTAAATATGGAACTAACCATTCCAATTTTCGCTGTCTCTTATACACATCTCCGAGCCCACGAGACC
+
AAAAADAAAA>AGGFGGGGGCGGGHHHDFHHGHHHHHHHHHEGCEE0EEEEFGGFDGHHGHFHHHHGHHGFFGGHHGFGFFG2GGGEBBGEFFBBFHHGCGFHHGHGHFHHHHGCGGDDGBGFHFHFFFGBGFGHFG??@DFHG-<<EDE
@M02034:409:000000000-BFKT7:1:1102:27171:10237 1:N:0:26
AAAGTCGAGGTGCCTAAAGTGGCAACCCAGACTAGGGAGGTGGTTGGTGGTGTAGAGCTTCCTGTAGCCGCATGGCGTTCGTACTTAAATATGGAACTAACCATTCCAATTTTCGCTGTCTCTTATACACATCTCCGAGCCCACGAG
+
BBBBBF3ADDAACGGGGGGFGGGFHDHEGGGGHHGHHHGGEGFGFFGFFEEFGFGGHHHHHFHHGGHGFE>EEEG?EEE?EEEFGFD@GGGHHHFBFFFC3B?FHFDFFGHHHBEEFGD2FGGHGFFGDBGHEHBDC/<>>FGGFGG
@M02034:409:000000000-BFKT7:1:1102:9695:10238 1:N:0:26
AAAGTCGAGGTGCCTAAAGTGGCAACCCAGACTCCGCCGCCGGTTGGTGGTGTAGAGCTTCCTGTAGCCGCATGGCGTTCGTACTTAAATATGGAACTAACCATTCCAATTTTCGCTGTCTCTTAAACACATCTCCGAGCCCACGAGACC
+
BBBBBFAADDBBGGGCFAFGGGGHHHHGGHHGHHHGGGGGGGAEGGGEFGFFGFHFEGHHHFHHHHHGFGGEGGGHFEGGGDGGHHFFFHHBGHFGFHHFFFGGHGGF3FGHGGCFGFBFFH@D@F2FFCEFHGHGD/<-AF.C@D-AAC
@M02034:409:000000000-BFKT7:1:1102:10864:10240 1:N:0:26
AAAGTCGAGGTGCCTAAAGTGGCAACCCAGACTCGGGATAGTGTTGGTGGTGTAGAGCTTCCTGTAGCCGCATGGCGTTCGTACTTAAATATGGAACTAACCATTCCAATTTTCGCTGTCTCTTATACACATCTCCGAGCCCACGAGACC
+
CCCCCFCCCCABGGGGGGGGGGGHHHHGGHHGHHGGGGGHHHHHHGHGGGEGHGGDGFHHGHHHGGGDGEFGGGHHGGGGEGHHHHHGHHGGGGBDGHHHHHGHHHHHHHHHHHGGGGGFHHHHHHHHFHFHGHHGDDG?FGHGGGGGGE
@M02034:409:000000000-BFKT7:1:1102:6471:10244 1:N:0:26
AAAGTCGAGGTGCCTAAAGTGGCAACCCAGACTGGGAGGTTGGTGGTGTAGAGCTTCCTGTAGCCGCATGGCGTTCGTACTTAAATATGGAACTAACCATTCCAATTTTCGCTGTCTCTTATACACATCTCCGAGCCCACGAGACCGTAC
+
BBBBBFBBBBABGGGGGGGGGGGHHHHGGHHGHHHHHFGBGHGGGGEFHHHGHBGHFFHHHHHHHGGEGGHEEEEGGEGHHHHHHHHHHHFHHGHFHHGHHHHFHHHHHHGEFGGFHHHHHHFHFFFHHHHHGBDCGGHGGGCGGGGGGA
@M02034:409:000000000-BFKT7:1:1102:23673:10249 1:N:0:26
AAAGTCGAGGTGCCTAAAGTGCCCAGACTGATGAGCATGTTGGTGGTGTAGAGCTTCCTGTAGCCGCATGGCGTTCGTACTTAAATATGGAACTAACCATTCCAATTTTCGCTGTCTCTTATACACATCTCCGAGCCCACGAGACCGTAC
+
BBBBBFBB?DAAGGGGGGGGGGHHHHDGHHHHHHHHHHHGHHHGGGEFHHHFGFHHGHHHHHHHHGGCGGGBEEEFEEFGHHGHHHGHHHBGGH3FCHBFHHHHHHHHHHGEGFGHHHHHHHHGGHGHHHHHFBCBCFHFGGGFGGG/F?
@M02034:409:000000000-BFKT7:1:1102:9765:10252 1:N:0:26
AAAGTCGAGGTGCCTAAAGTGGCAACCCAGACTCGGATTTTGGTTGGTGGTGTTGTGCT
+
CCCCCFCCCCCCGGGGGGGGGGGHHHHGGHGGH322A2B35DEHCA0B11B111BA155
@M02034:409:000000000-BFKT7:1:1102:9709:10252 1:N:0:26
AAAGTCGAGGTGCCTAAAGTGGCAACCCAGACTCCGCCGCCGGTTGGTGGTGTAGAGCTTCCTGTAGCCGCATGGCGTTCGTACTTAAATATGGAACTAACCATTCCAATTTTCGCTGTCTCTTATACACATCTCCGAGCCCACGAGAC
+
AB@BBFAABBBBGGGFFGGGGGGHHHHGGHHGHHHGGGGGGGGGGGGGGG1FGFHFFFHFF3GGFFGDGEEEEGHAEEGEEEGHGHFFHHFHGHFDGFD3FFFFGGHFHHHHHDDDFGAFHFGHDD>GFGFGHGFBADCC@CGF?@CFG
@M02034:409:000000000-BFKT7:1:1102:21407:10266 1:N:0:26
AAAGTCGAGGTGCCTAAAGTGGCAACCCAGACTGGGGGGAAGGTTGGTGGTGTAGAGCTTCCTGTAGCCGCATGGCGTTCGTACTTAAATATGGAACTAACCATTCCAATTTTCGCTTCTCTATACACATCTCCGAGCCCACGAGACCGT
+
BBBBBFBBBBABGGGGGGGFGGFHHHHGGHHGHHHHGGGEEGGHHHGFGGFFGHG@GHHHHHHFGHHGHDC@DGHCCCDFDCGHGHHFHHHHHHFDGGHFHHFHHHGHFGHHHGCDGHGHHGGGFBFFGFFFGFEDGGGEGGGGFFFFFA
@M02034:409:000000000-BFKT7:1:1102:10565:10269 1:N:0:26
AAAGTCGAGGTGCCTAAAGTGGCAACCCAGACTCCGAAGCATGTTGGTGGTGTAGAGCTTCCTGTAGCCGCATGGCGTTCGTACTTAAATATGGAACTAACCATTCCAATTTTCGCTGTCTCTTATACACATCTCCGAGCCCACGAGACC
+
AAAAADAABBA?GGGGGGGFGGGHGHHGGFHGHHHEEFEGGHHHHHHEFEAFHDFEGFHHHHHGHHHGHEGEEFHFFEEGFEGHHHHHGHGHHGGFHFGHGHHGHHHHFGDGHHGGGGEGBGFDFGHHHHHFGHH2CB?CGEEGGCGGD<
@M02034:409:000000000-BFKT7:1:1102:25848:10271 1:N:0:26
AAAGTCGAGGTGCCTAAAGTGGCAACCCAGACTACGAAGATGGTTGGTGGTGTAGAGCTTCCTGTAGCCGCATGGCGTTCGTACTTAAATATGGAACTAACCATTCCAATTTTCGCTGTCTCTTATACACATCTCCGAGCCCACGAGACC
+
BBBBBFBBBBABGGGGFGGGGGGGHHGEGHHGHHHGGDGEDHHHHDGEGGGFH3G5FBGHGHHHHGHGHGEEEEHGEBE?BBBFGGFEGHFHHHFGHHGGHHHHHHHGHHHHHGGGGGGGHHHHFHBHGGGHHB3FEDGGGGFGG/>EGE
@M02034:409:000000000-BFKT7:1:1102:15709:10273 1:N:0:26
AAAGTCGAGGTGCCTAAAGTGGCAACCCAGACTAAGAGTCAGGTTGGTGGTGTAGAGCTTCCTGTAGCCGCATGGCGTTCGTACTTAAATATGGAACTAACCATTCCAATTTTCGCTGTCTCTTATACACATCTCCGAGCCCACGAGACC
+
CCCCCFCCCCBBGGGGGGGGGGGHHHGGGHHGHHHHGHHHHHHHHHGGGGGGHHHEGHHHHHHHHHHHHGGFFGGGGFGFGGFHHHHGFHHHHHGGFHHHHGHGHHHHHHHHHHGAFGFHHFHHHHHHHHGHHHFFFGC?DFHGGCGGFA
@M02034:409:000000000-BFKT7:1:1102:12226:10274 1:N:0:26
AAAGTCGAGGTGCCTAAAGTGGCAACCCAGACTGGGGAGGAGGTTGGTGGTGTAGAGCTTCCTGTAGCCGCATGGCGTTCGTACTTAAATATGGAACTAACCATTCCAATTTTCGCTGTCTCTTATACACATCTCCGAGCCCACGAGACC
+
BACCAFBBDBBCGGGGGGGGFGGHHHHGGHHGHHHHGGGGEGGEGGGEFGGGHHHHHHHHEHHHHHGHFGGGGGHHGGGGGGGHHHGHHHHHHHHGGHFEGGFHHHGHHHHHHHGGGGFHHHHHGHHHEGFHHHFHGCGFDGHGGGGGGA
@M02034:409:000000000-BFKT7:1:1102:25119:10279 1:N:0:26
AAAGTCGAGGTGCCTAAAGTGGCAACCCAGACTGAGTCTGGGGTTGGTGGTGTAGAGCTTCCTGTAGCCGCATGGC
+
>3AA3BAAD224BGGG44BFAEBFHFHGGGHCHFGHBBDFFGEAAAEBFEEB1BFFFFHFGBBBBAEGFGGGG11B
@M02034:409:000000000-BFKT7:1:1102:10479:10281 1:N:0:26
AAAGTCGAGGTGCCTAAAGTGGCAACCCAGACTAAGAAGAATGTTGGTGGTGTAGAGCTTCCTGTGGCCGCATGGCGTTCGTACTTAAATATGGTACTAACTATTGCAATTTTCTCTGTCTCTTATACACATCTCGGAGCCCACGAGA
+
BBBBBFBAABAAGGGDGGGGFFGHHHHGGHH2GAGC3DF33BFGFHC2AAFAA3D555BB5BFF53A11AE0EEF1>>>F?B211FG3BFFEFF44BEGF334B43B44B3GD444B????BBF4FF4F3DCGFH0F/<CC//?<B/E
@M02034:409:000000000-BFKT7:1:1102:14749:10281 1:N:0:26
AAAGTCGAGGTGCCTAAAGTGGCAACCCAGACTGTGGGGTGGGTTGGTGGTGTAGAGCTTCCTGTAGCCGCATGGCGTTCGTACTTAAATATGGAACTAACCATTCCAATTTTCGCTGTCTCTTATACACATCTCCGAGCCCACGAGACC
+
AAAB3DAABBBBGGGGGGGGFGGHHHHGGHHGHHHGHGGAAEG1FEGEFGEFGFHHHGHHHGHHHHHGHEGCFGHHGGGEGGFHFHFFHHHHHH33CGEFFFFHHHFDGFHHHBDGGGGGHHHHFHHBFH2CCGFGGC@C?FGGCC?DDC
@M02034:409:000000000-BFKT7:1:1102:22648:10283 1:N:0:26
AAAGTCGAGGTGCCTAAAGTGGCAACCCAGACTAGGTATTGTGTTGGTGGTGTAGAGC
+
BBBBBFAADDBBGGGGGGGGGGGHHHHGGHAGHGH355DDGHHHH22B22B113D555
@M02034:409:000000000-BFKT7:1:1102:21928:10289 1:N:0:26
AAAGTCGAGGTGCCTAAAGTGGCAACCCAGACTCATACTGGGGTTGGTGGTGTAGAGCTTCCTGTAGCCGCATGGCGTTCGTACTTAAATATGGAACTAACCATTCCAATTTTCGCTGTCTCTTATACACATCTCCGAGCCCACGAGACC
+
ABCCAFBCBCBCGGGGGGGGGGGHHHHGGHHGH3G55ADD32AEEGGFFGFGHHHHHHGHHHHHHHHHHGGGGGHHGGGGGGHHHHHHHHHHHGHHGHHGHHHHHHGHFHHHHHGGGGGHHHHHHHHHHHFHHHHDE@CGGGGGGGGDDF
@M02034:409:000000000-BFKT7:1:1102:12224:10292 1:N:0:26
AAAGTCGAGGTGCCTAAAGTGGCAACCCAGACTGGGGAGGAGGTTGGTGGTGTAGAGCTTCCTGTAGCCGCATGGCGTTCGTACTTAAATATGGAACTAACCATTCCAATTTTCGCTGTCTCTTATACACATCTCCGAGCCCACGAGACC
+
CBCBCFCCCCBCGGGGGGGGGGGHHHHGGHHGHHHHGGGGGGGEHHGEFGEFGHGFHHHHHHHHHHHHHGGGGGHHGGGGGGHHHHHFHHHHHHHHHHHGHHHHHHHHHHHHHFGGGGGHHHHHHHHFFHFHHHHHGCG@DGHGGGGGGA
@M02034:409:000000000-BFKT7:1:1102:10786:10293 1:N:0:26
AAAGTCGAGGTGCCTAAAGTGGCAACCCAGACTAATCATCAGGTTGGTGGTGTAGAGCTTCCTGTAGCCGCATGGCGTTCGTACTTAAATATGGAACTAACCATTCCAATTTTCGCTGTCTCTTATACACATCTCCGAGCCCACGAGACC
+
CCCCCFCCCCBCGGGGGGGGGGGHHHHGGHGFHHHHHHHHHHHHHHGGFGFGHFGDGHHHHHHHHGGFFFGEEFHFEEFFFEGHHHHGHHHHHFFFGHHHHHHHHHFFHGHHHHGFGGGHHHHHHHHHGHHHHHHFFGGGGGHGGCCGGE
@M02034:409:000000000-BFKT7:1:1102:3228:10297 1:N:0:26
AAATTCGAGGTGCCTAAAGTGGCAACCCAGACTGGT
+
>3A33BAFBDBBGGGGFGGFGBFEGHAAEAGGGHHH
@M02034:409:000000000-BFKT7:1:1102:13326:10299 1:N:0:26
AAAGTCGAGGTGCCTAAAGTGGCAACCCAGACTCATAAGCGTGTTGGTGGTGTAGAGCTTCCTGTAGCCGCATGGCGTTCGTACTTAAATATGGAACTAACCATTCCAATTTTCGCTGTCTCTTATACACATCTCCGAGCCCACGAGACC
+
BBBBBFBBBBAAEGGGGGGGG4FFHHHEEGHGHHHHGHHHGEEGHHH2FEEFGDGDEFHGHHHFGHHBGFFEFFHGE>EFE>FEHHHHHBGHHBFBGGGFFGHHHHGHGHHHHHGGGGFHHHHHHHHFGFFHHHFHD@GGGGHGFCC?DF
@M02034:409:000000000-BFKT7:1:1102:17457:10301 1:N:0:26
AAAGTCGAGGTGCCTAAAGTGGCAACCCAGACTCCGACGAAGGTTGGTGGTGTAGAGCTTCCTGTAGCCGCATGGCGTTCGTACTTAAATATGGAACTAACCATTCCAATTTTCGCTGTCTCTTATACACATCTCCGA
+
BBBBBFB@DBBB4FGGFFGGFGDFHHHCGHHGGHHEEFGE2E1BFEFGF?FGHEH5FHFHGHHGEFDDFECEEEFFFEGFEE?FFFGDHF4FGHF?C3B3CEGGHFFFFGHHH?BDGGGBHHHHGGFD2GFH@F>2/>
@M02034:409:000000000-BFKT7:1:1102:25128:10301 1:N:0:26
AAAGTCGAGGTGCCTAAAGTGGCAACCCAGACTGAGTCTGGGGTTGGTGGTGTAGAGCTTCCTGTAGCCGCATGGCGTTCGTACTTAAATATGGAACTAACCATTCCAATTTTCGCTGTCTCTTATACACATCTCCGAGCCCACGAGACC
+
AAABBFBBBBAABGGGGGGGFGGHFHGBFHHGHHHHHHHHHHGGEEGEFGEFGBGDEHHHHFHHHHFFHGEEEEHGGEGFEEFHHGGFGGFHHFDFFHHFHHHHHHHHHHHHHHGGGGGGHHHHHHHHGFHHHHHGGCDGGGHGGGGGGE
@M02034:409:000000000-BFKT7:1:1102:6089:10306 1:N:0:26
AAAGTCGAGGTGCCTAAAGTGGCAACCCAGACTACTCCGCAGGTTGGTGGTGTAGAGCTTCCTGTAGCCGCATGGCGTTCGTACTTAAATATGGAACTAACCATTCCAATTTTCGCTGTCTCTTATACACATCTCCGAGCCCACGAGACC
+
AAAAAFBABDABCGGFFGGGGGGHHHHGGHHGHHHGHHGGGEGFFHGEFGGGHFF5D5GHDHHHFGGDFEEEEGGCEEEFEFFHGHH3FGHFHHB3GHHHCG3FHDDEHHHHHFEAFFFFHHHHFHHFGBHHHGHFGCF?CFHGG?CDEA
@M02034:409:000000000-BFKT7:1:1102:25480:10324 1:N:0:26
AAAGTCGAGGTGCCTAAAGTGGCAACCCAGACTCAGAGTAAGGTTGGTGGTGTAGAGCTTCCTGTAGCCGCATGGCGTTCGTACTTAAATATGGAACTAACCATTCCAATTTTCGCTGTCTCTATACACATCTCCGAGCCCACGAGACCG
+
CCCCCFCCCCBCGGGGGGGGGGGHHHHGGHHGHHHHFGFGFHHGGHGEFGGGGGGDFFHHHHHHHGHDEEGGGGG1EEGCEEFHHHHGGHHHHHFFGHHHFHFHHGHFHHHHHHGFGGGHHHHHHHFGHFFHHGHFCGGFFHGGGGGGFG
@M02034:409:000000000-BFKT7:1:1102:20488:10342 1:N:0:26
AAAGTCGAGGTGCCTAAAGTGGCAACCCAGACTTCTCAGGCTGTTGGTGGTGTAGAGCTTCCTGTAGCCGCATGGCGTTCGTACTTAAATATGGAACTAACCATTCCAATTTTCGCTGTCTCTTATACACATCTCCGAGCCCACGAGACC
+
BBBBBFBBBBAAGGGGFGGGGGGHHHHGGHHGHHHHHHHHHHHHHHHGFGGFGGGFGHHHHHHHGHHFHGGEGFHGGEGFEFHHHHHGHHHGHHHHHHHHHHHHHHFFHHHHHGFFGGGHHHHHHHHHHHFHHHGGFGGCGGHGGFGDGE
@M02034:409:000000000-BFKT7:1:1102:16249:10343 1:N:0:26
AAAGTCGAGGTGCCTAAAGTGGCAACCCAGACTAAGAAGAAGGTTG
+
BBBBBFBBBBAAGGGGGGGGGGGFGHHGGHHGH3AB35B3AB23AF
@M02034:409:000000000-BFKT7:1:1102:8088:10351 1:N:0:26
AAAGTCGAGGTGCCTAAAGTGGCAACCCAGACTGGGTGGAGGGTTGGTGGTGTAGAGCTTCCTGTAGCCGCATGGCGTTCGTACTTAAATATGGAACTAACCATTCCAATTTTCGCTGTCTCTTATACACATCTCCGAGCCCACGAGACC
+
BABBBFBADDAAFGFGGCGAGCGHFHHCFHHGHHHGFEEHHGGEGGGGGGEFHHHDGHHHHHHGHHHFHEEEEEHGEEGGEEGHHHHHHHFHHHHEHHHFHHGHHHHHHGHHHGGFGFGBGFHHHHHHGHGFFFFDDCGCCGGGGDCGGE
@M02034:409:000000000-BFKT7:1:1102:6667:10352 1:N:0:26
AAAGTCGAGGTGCCTAAAGTGGCAACCCATACTCCGTCTCCTGTTGGTGG
+
A1AA1B>ADD1AAGCBB1FBGFAFGHFGE0BA1FFGF0AFFHEB1GE/AE
@M02034:409:000000000-BFKT7:1:1102:25636:10354 1:N:0:26
AAAGTCGAGGTGCCTAAAGTGGCAACCCAGACTGTTCCTCCGGTTGGTGGTGTAGAGCTTCCTGTGGCCGCATGGCGTTCGTACTTAAATATGGAACTAACCATTCCAATTTTCGCTGTCTCTTATACACATCTCCGAGCCCACGAGACC
+
BBBABFBBBBBBFGGGGGGGGFGGHHHGGEFFHHHFHHHHEDFAEEFAAABFABD5DBFF5F5FD3BFGE00?EH?E?EFE?ECFFB@BGHHHF33CFHHHF3FGGGGDGGHHHG/E/?GHHHGBFGHBGB2GGGFE@G/CFEGC/AED>
@M02034:409:000000000-BFKT7:1:1102:3429:10356 1:N:0:26
AAAGTCGAGGTGCCTAAAGTGGCAACCCAGACTTGTGATGATGTTGGTGGTGTAGAGCTTCCTGTAGCCGCATGGCGTTCGTACTTAAATATGGAACTAACCATTCCAATTTTCGCTGTCTCTTATACACATCTCCGAGCCCACGAGACC
+
ABBBAFBADBABGGGGGGGGGGGGHHHGGHHGHHHGHHHHHHHHHHHGFGEFGFGDGGHHHHHHEGGGGEEEEEHGFEGFEFFHHHHGHHHHHHHHGHHGGHHHHHHGHHHHHGGFGGGHHHHHFGFFEFGHGHDGCCGBBFHGGGCGGE
@M02034:409:000000000-BFKT7:1:1102:16620:10365 1:N:0:26
AAAGTCGAGGTGCCTAAAGTGGCAACCCAGACTAGGTCTTGTGTTGGTGGTGTAGAGCTTCCTGTAGCCGCATGGCGTTCGTACTTAAATATGGAACTAACCATTCCAATTTTCGCTGTCTCTTATACACATCTCCGAGCCCACGAGACC
+
BBCAAFBBCCABGGGGGGGGGGGHHHHGGHHGHHHHFGHHHHHHHHHEGGGGHHGDGGHHHHHHHHHHHGGGGGHHGGGGGGHHHHHGHHHHHHHHHHHHHHHHHHHHHHHHHHGGGGGGHFHHHHHHHHFHHHHHGDGDGGHGGGGGGE
@M02034:409:000000000-BFKT7:1:1102:4154:10370 1:N:0:26
AAAGTCGAGGTGCCTAAAGTGGCAACCCAGACTAATAAGAGGGTTGGTGGGTAGAGCTTCCTGTAGCCGCATGGCGTTCGTACTTAAATATGGAACTAACCATTCCAATTTTCGCTGTCTCTTATACACATCTCCGAGCCCACGAGACCG
+
BAABBFBA3DABGGGGGGGGGGGGHHGFGHHGHHHHHHHCHEGEGEGBFEEBAFBG5BGGHHHH5GHGF?EEEGGFEGGGG2?GHFDFGDGHH@DGGBFCGFBGHDG4FGHHHG/?E?BGGHH?G3BDGBGGHGFE/CFGGHGGFFC/FD
@M02034:409:000000000-BFKT7:1:1102:6668:10372 1:N:0:26
AAAGTCGAGGTGCCTAAAGTGGCAACCCAGACTCCGACTCCTGTTGGTGGTGTAGAGCTTCCTGTAGCCGCATGGCGTTCGTACTTAAATATGGAACTAACCATTCCAATTTTCGCTGTCTCTTATACACATCTCCGAGCCCACGAGACC
+
CCCCCFCCCCCCGGGGGGGGGGGHHHHGGHHGHH322A2B33FGHHHGGGGGHHHFGHHHHHHHHHHHHGGGGGHHGGGGGGHHHHHHHHHHHHGHGHHGHHHHHHHHHHHHHHGGGGGHHHHHHHHHGGHHHHHHGGGFGGHGGGGGGF
@M02034:409:000000000-BFKT7:1:1102:18820:10377 1:N:0:26
AAAGTCGAGGTGCCTAAAGTGGCAACCCAGACTAAGCATGCTGTTGGTGGTGTAGAGCTTCCTGTAGCCGCATGGCGTTCGTACTTAAATATGGAACTAACCATTCCAATTTTCGCTGTCTCTTATACACATCTCCGAGCCCACGAGACC
+
AAABBFBB32AAGGGGGGGFFFGFFFHGFFGGHGHHHHHGHGHHHBFEFEAFFFFDB5GHHHHFHHHHHGG0EEFBEB/FE1B?CGHDGHBGHGFGFGHBFHHHFHHHEG3FFGG?EFEEGFFHFFHGFFFFFGHGA/B@/FHGGFGGDA
@M02034:409:000000000-BFKT7:1:1102:4167:10383 1:N:0:26
AAAGTCGAGGTGCCTAAAGTGGCAACCCAGACTAATAAGAGGGTTGGTGGGTAGAGCTTCCTGTAGCCGCATGGCGTTCGTACTTAAATATGGAACTAACCATTCCAATTTTCGCTGTCTCTTATACACATCTCCGAGCCCACGAGACCG
+
BBBBBFBBBBBBGGGG4GGGGGGHHHHGGHHGGHHFHHHHHGGEHGGAFEGFGAFHFGHHHHHHHHHHGGCGFHFGEGGGGGHHHHFGFHHHHHGHHEGHHGHHEHFFGHHHHGGGGFHHHHHHHHGHHEHHHBGECGGCGHGFGFGGGG
@M02034:409:000000000-BFKT7:1:1102:23716:10390 1:N:0:26
AAAGTCGAGGTGCCTAAAGTGGCAACCCAGACTGCGAATAAGGTTGGTGGTGTAGAGCTTCCTGTAGCCGCATGGCGTTCGTACTTAAATATGGAACTAACCATTCCAATTTTCGCTGTCTCTTATACACATCTCCGAGCCCACGAGACC
+
AABABBAAAD>AAFGGGGGGGBFCEGGAAAFFAGHGE?EFHFFHGFEEFABBGBGDGHGHHFHEGHFGFFEEEFGGE>EBE?EGGHFEGGGHHE33FBFGFGFHHHFFHHHHHE@/EE/B2GGGDDGGGFHFHFHEDCGD@FHFGGCA.<
@M02034:409:000000000-BFKT7:1:1102:18717:10391 1:N:0:26
AAAGTCGAGGTGCCTAAAGTGGCAACCCAGACTAAGAGGCGTGTTGGTGGTGTAGAGCTTCCTGTAGCCGCATGGCGTTCGTACTTAAATATGGAACTAACCATTCCAATTTTCGCTGTCTCTTATACACATCTCCG
+
CCCCCFCCCCBBGGGGGGGGGGGHHHHGGHH233AC332AEEGGFHA11EEC13D5A5AFBFHF@5@5@>E0?EG1>?E1E?21?BGB3FGGGB33BFFF303F34D4?G?GF4</?<?BBBD333B?F2BCG2F2?
@M02034:409:000000000-BFKT7:1:1102:18793:10392 1:N:0:26
AAAGTCGAGGTGCCTAAAGTGGCAACCCAGACTATGCTTGTGGTTGGTGGTGTTGAGCTTCCTGTAGGCGCATGGCGTTCGTACTTAAATATGGAACTAACCATTCCAATTTTCGCTGTCTCTTATACACATCTCCGAGC
+
CCCCCFCCBCAAGGGGGGGFGGGHHHHGGHHGH3DF3AFC2FFHCFA2AAEE11B5B35B5FGFA5A33AE0EEC1>?>1???1?FG3@FH@FE33@FGH303B34F4BFGHD4/??/?34EF?B333B22BCDG2?/BC
@M02034:409:000000000-BFKT7:1:1102:3129:10395 1:N:0:26
AAAGTCGAGGTGCCTAAAGTGGCAACCCAGACTAGGTTTCAGGTTGGTGGTGTAGAGCTTCCTGTAGCCGCATGGCGTTCGTACTTAAATATGGAACTAACATTCCAATTTTCGCTGTCTCTTATACACATCTCCGAGCCCACGAGACCG
+
BBBBBFBABBABGGGGGGGGGCGFHHHGGHHGFHHGAGGFFFGGHHGEFFEFG3D5F5FGHHHGGGGDFBA>EEHFEEE?EEEHGHGFHHFHHGB3FGHGCCGHFFHBGHGHHG>EE<BGGHGHHGGHGFGFHDFC@D?BFGFCGGGD/A
@M02034:409:000000000-BFKT7:1:1102:14101:10414 1:N:0:26
AAAGTCGAGGTGCCTAAAGTGGCAACCCAGACTG
+
CCCCCFCCCCCCGGGGGGGGGGGHHHHGGHHGHB
@M02034:409:000000000-BFKT7:1:1102:7607:10420 1:N:0:26
AAAGTCGAGGTGCCTAAAGTGGCAACCCAGACTAGGAAGGGGGTTGGTGGTGTAGAGCTTCCTGTAGCCGCATGGCGTTCGTACTTAAATATGGAACTAACCATTCCAATTTTCGCTGTCTCTTATACACATCTCCGAGCCCACGAGACC
+
CCCCCFCCCCACGGGGGGGGGGGHHHHGGHHGHHHHHHHGGGGGGGGGFGFFGFF@FHHHHHHHHHHHHGGGEFHHGGGGGGHHHHFGHHHHHHHFHHHGHHGHHHGHHHHHHGGFGGGGHHGHGHHHHHFHGGGHGGGCCFHGG<CGGC
@M02034:409:000000000-BFKT7:1:1102:23826:10421 1:N:0:26
AAAGTCGAGGTGCCTAAAGTGGCAACCCAGACTAATAAGCATGTTGGTGGTGTAGAGCTTCCTGTAGCCGCATGGCGTTCGTACTTAAATATGGAACTAACCATTCCAATTTTCGCTGTCTCTTATACACATCTCCGAGCCCACGAGACC
+
CCCCCFCCCCBBGGGGGGGGGGGHHHHGGHHGHHHHHHHHGHFHHHHEFGEGHFGEGFHHHHHHGHGGHEFEFFHFFEGFFFFHHHHHHHHHHHFFFHHHHHFHHHHGHHHHHGEEGGFFHHHHGHHHHGHFHHHHFCGCCGHGG?DGGE
@M02034:409:000000000-BFKT7:1:1102:18371:10422 1:N:0:26
AAAGTCGAGGTGCCTAAAGTGGCAACCCAGACTTATAATAATGTTGGTGGTGTAGAGCTTCCTGTAGCCGCATGGCGTTCGTACTTAAATATGGAACTAACCATTCCAATTTTCGCTGTCTCTTATACACATCTCCGAGCCCACGAGACC
+
BBBBBFBBBBABGGGGGGGGGGGGHHHGGGHGHFGH5FFBFFHHHHHEGFEFHFGFGHFGHHHGHHHHHGGEEFHHGEFGGEGHHHGGHHHHHHFHHHHHHHHHHHFFFHHHHHGGGGFHHHHHHHHGHHHHHHHHGGGGFGHGGGGGGE
@M02034:409:000000000-BFKT7:1:1102:9894:10427 1:N:0:26
AAAGTCGAGGTGCCTAAAGTGGCAACCCAGACTAAGTATAAGGTTGGTGGTGTAGAGCTTCCTGTAGCCGCATGGCGTTCGTACTTAAATATGGAACTAACCATTCCAATTTTCGCTGTCTCTTATACACATCTCCGAGCCCACGAGACC
+
CCCCCFCBCCCCGGGGGGGGGGGHHHHGGHHGHHHHGHHHHHHHHHGGGGGGHHGFHHHHHHHHHHHHHGGEFGHHGGGGFGHHHHHHHHHHHHHHHHHHHHHHHHHHHHHHHGGGGGGHHHHHHHHFHHGHHHHGGGGGGGHGGGCGGF
@M02034:409:000000000-BFKT7:1:1102:16480:10428 1:N:0:26
AAAGTCGAGGTGCCTAAAGTGGCAACCCAGACTCCGGCTCCTGTTGGTGGTGTAGAGCTTCCTGTAGCCGCATGGCGTTCGTACTTAAATATGGAACTAACCATTCCAATTTTCGCTGTCTCTTATACACATCTCCGAGCCCACGAGACC
+
BBCCAFCCCCBCGGGGGGGGGGGHHGHGGHHGHHHGGGGGGHHHGHHFGGEFGGGFHHHHHHHHGGHGHECEEGHFGGGGFEGHHHHGHHHHHHHHHGHGGHHHHHHGHHHHHGFFGGGHHHHHGHHGGFFHHHHHF@GC?FHGGGGGGF
@M02034:409:000000000-BFKT7:1:1102:13486:10431 1:N:0:26
AAAGTCGAGGTGCCTAAAGTGGCAACCCAGACTCAGATTCAGGTTGGTGGTGTAGAGCTTCCTGTAGCCGCATGGCGTTCGTACTTAAATATGGAACTAACCATTCCAATTTTCGCTGTCTCTTATACACATCTCCGAGCCCACGAGACC
+
BCCCCFCCCCCCGGGGGGGGGGGHHHHGGHHGHHHHHHHHHHHHHHGFGGEFGGHGHHHGHHHHHHHHHGGGGGHHGGGGGGFHHHHHHHGHHHFGFHHHHHHHHHHHHHHHHHGGGGGHHHHHHHFHHHGHFHHFGCCFGGHGGCGGGE
@M02034:409:000000000-BFKT7:1:1102:27835:10445 1:N:0:26
AAAGTCGAGGTGCCTAAAGTGGCAACCCAGACTAATAAGGATGTTGGTGGTGTAGAGCTTCCTGTAGCCGCATGGCGTTCGTACTTAAATATGGAACTA
+
AAAAAFA1DDAAGGGG1BBFFGGHHHHGGHHGHBGHHHHHDGBBFGEA/FEFAFF21AF1DFGFF2F2BEEAEEE0E>EFEEGGFGGFFGHFDF11CGH
@M02034:409:000000000-BFKT7:1:1102:12485:10450 1:N:0:26
AAAGTCGAGGTGCCTAAAGTGGCAACCCAGACTTTGTTGTTTGTTGGTGGTGTAGAGCTTCCTGTAGCCGCATGGCGTTCGTACTTAAATATGGAACTAACCATTCCAATTTTCGCTGTCTCTTATACACATCTCCGAGCCCACGAGACC
+
CCCCCFCBCBABGGGGGGGGGGGHHHHGGHHGHHHHGHHGHHHHHHHGGGEFHHHGGGHHHHHHHHHHHGGEGFHGGGGGGFGHHHHHHHHHHHGFHHHGHHGHHHGGHHHHHFGGGGGHHGHHHGGHGHFHHHHHF/DCFEHGGGGGGF
@M02034:409:000000000-BFKT7:1:1102:28399:10463 1:N:0:26
AAAGTCGAGGTGCCTAAAGTGGCAACCCAGACTAAGAAGAATGTTGGTGGTGTAGAGCTTCCTGTAGCCGCATGGCGTTCGTACTTAAATATGGAACTAACCATTCCAATTTTCGCTGTCTCTTATACACATCTCCGAGCCCACGAGACC
+
AAABBFBBBD2>BBFFFGGFGFGFFAGEGHHCGFFHEGGFGHGHHHEGGGEBGBG5DGHHHFGFGHHHHGEEEEGGEFEFEEFHHHFFFHGHHHGGHHHHGHGFHG4BFHHHHFEEEGEGHHHHFHHFB?GHGHHGDCGDCEGGGDGGGE
@M02034:409:000000000-BFKT7:1:1102:25615:10464 1:N:0:26
AAAGTCGAGGTGCCTAAAGTGGCAACCCAGACTCCGTATACGG
+
AA1>A@>A@>>A1FEGGGGDFD0AAGH0FEG0AECAAF0B20E
@M02034:409:000000000-BFKT7:1:1102:28011:10465 1:N:0:26
AAAGTCGAGGTGCCTAAAGTGGCAACCCAGACTTTGAAGCGGGTTGGTGGTGTAGAGCTTCCTGTAGCCGCATGGCGTTCGTACTTAAATATGGAACTAACCATTCCAATTTTCGCTGTCTCTTATACACATCTCCGAGCCCACGAGACC
+
CCCCCFBABCBBGGGGGGGGGGGHHHHGGHHGGHGHHGHGGGGFGGGGFGGF1AFDAFHHFHHHHFHFGFGEFGG1EEEGGEGGGGH3GHHFGGBFGHGF3F3FFDGEFHHHHHGGGG/BGFHHGFDF>CGHHHHBE/@CFGHGGGGGGG
@M02034:409:000000000-BFKT7:1:1102:12001:10469 1:N:0:26
AAAGTCGAGGTGCCTAAAGTGGCAACCCAGACTGGGTTTTGGGTTGGTGGTGTAGAGCTTCCTGTAGCCGCATGGCGTTCGTACTTAAATATGGAACTAACCATTCCAATTTTCGCTGTCTCTTATACACATCTCCGAGCCCACGAGACC
+
A?ABBFBABDAAGGFGGGGGGGGGBAGGGHHCHHHH3FFGHGGGGGGEFGEGHGGFGHHGHHHHHHHHHGGGGGHGEEGEFEGHHHHFHHHHHHGFHFFBFHHHFGFFHHHHGGEFGGGGGGHHFGHGFFFHHHFDDCC//FHGCCGGGE
@M02034:409:000000000-BFKT7:1:1102:17358:10471 1:N:0:26
AAAGTCGAGGTGCCTAAAGTGGCAACCCAGACTCTGAGCAGGTTGGTGGTGTAGAGCTTCCTGTAGCCGCATGGCGTTCGTACTTAAATATGGAACTAACCATTCCAATTTTCGCTGTCTCTTATACACATCTCCGAGCCCACGAGACCG
+
BBBBBFAABBABGGGGGGGGGBFFHHHEGFHGHGGHGHHHCAGGHCGGGEFGHHGHDGHFGGHFFHHGGGGGGHCEEGGFEBEGGBGGHGGHH3DCGGGFGFGHHFHEGGHHHGDEGEFGHGHHHFFGHFGHHHGG/CCBFHG?DCDGGG
@M02034:409:000000000-BFKT7:1:1102:5104:10475 1:N:0:26
AAAGTCGAGGTGCCTAAAGTGGCAACCCAGACTGGGATGGAGGTTGGTGGTGTAGAGCTTCCTGTAGCCGCATGGCGTTCGTACTTAAATATGGAACTAACCATTCCAATTTTCGCTGTCTCTTATACACATCTCCGAGCCCACGAGACC
+
BBBCBFCCCCBBGGGGGGGGGGFHHHHGGHHGHHHHHHGGHHGEGHGFGGGFH3FEHHHHHHHHGHHGHGGGGGHHGGGGGGHHHHHHHHHFHHFFFHGFHHGHHHHHHHHHHHGFGGGHHHHHHHGFFBGHHGHHGG@DGGHGGGGGGG
@M02034:409:000000000-BFKT7:1:1102:11863:10483 1:N:0:26
AAAGTCGAGGTGCCTAAAGTGGCAACCCAGACTAGGTTGGGGGTTGGTGGTGTAGAGCTTCCTGTAGCCGCATGGCGTTCGTACTTAAATATGGAACTAACCATTCCAATTTTCGCTGTCTCTTATACACATCTCCGAGCCCACGAGACC
+
BBBBBFBBBBBBGGGGGGGGGGGHHHHGGHHGHHHGHHHGGGGGFFGEGGGFHDG5FFHHHHHHHHHGHFGEFEHFGEGEF>FGHHGGHHFHHFFGFHHGGHHHHHGFHGFHH3DFGGGHGHHHDHGHFHFFHHHDECGGGGHGGGGAEA
@M02034:409:000000000-BFKT7:1:1102:11564:10484 1:N:0:26
AAAGTCGAGGTGCCTAAAGTGGCAACCCAGACTAAGAATCAGGTTGGTGGTGTAGAGCTTCCTGTAGCCGCATGGCGTTCGTACTTAAATATGGAACTAACCATTCCAATTTTCGCTGTCTCTTATACACATCTCCGAGCCCACGAGACC
+
BBBBBFBBBBABGGGFFGGGGGGHGHHGGGGFHHHHHHHHHGHHHFGGGGGFHFGEGFHHHHHHHHHHHGG>EFHFFGGFFEFFHGHFHGHHHHFFHHHHHFFHHHHGHHHHHFGEFEGFHGHHFHHHBGDHCGDFGGC?FGHGGFGFGE
@M02034:409:000000000-BFKT7:1:1102:7538:10485 1:N:0:26
AAAGTCGAGGTGCCTAAACCCAGACTGGGTGGCATGTTGGTGGTGTAGAGCTTCCTGTAGCCGCATGGCGTTCGTACTTAAATATGGAACTAACCATTCCAATTTTCGCTGTCTCTTATACACATCTCCGAGCCCACGAGACCGTACTAG
+
BBCBCFCCCCABGGGGGFGGEGHHGHHHHGEGHHHHHHHHEGGFGHHHHHFHHHHHHHHHHHGGEEGHHGGGGGGFHHHGGGGHHHH@GHGHGHHGHHHHHHGHHHHGGGGGHHGHHHHHHGHGHGGGGGGGGGGHGGCGGGGGGHGHHH
@M02034:409:000000000-BFKT7:1:1102:25613:10486 1:N:0:26
AAAGTCGAGGTGCCTAAAGTGGCAACCCAGACTCCGTATACGGTTGGTGGTGTAGAGCTTCCTGTAGCCGCATGGCGTTCGTACTTAAATATGGAACTAACCATTCCAATTTTCGCTGTCTCTTATACACATCTCCGAGCCCACGAGACC
+
CCCCCFBCDBBBGGGGGGGGGGGHHHHGGHHGHHHG2FGGFFEGFEEEA1EBFGHA5GHGFHHHHHHFHGGEGEGAF1EFEEFGHHGFGHBFHHDGFGHHEHFHHHGHHHHHHHGGGFEHHHHGHGFHHHHHHFHHGGGGGGHGGGGGGG
@M02034:409:000000000-BFKT7:1:1102:25633:10487 1:N:0:26
AAAGTCGAGGTGCCTAAAGTGGCAACCCAGACTCCGTATACGGTTGGGGGTGTAGAGCTTCCTGTAGCCGCATGGCGTTCGTACTTAAATATGGAACTAACCTTTCCAATTTTCGCTGTCTCTTATACACATCTCCGAGCCCACGCGACC
+
>AA1>B1>>A1AGGGGGGFGGGFHHHHGGHCFFCFEAGFFB0/AFAE/A/AA/1D21@BFBG1FDDHB1EE/E?E0E>EFG/0FGFE112BGG1BB1CF11B1BGEFB2BFHHF@CGCCHHHGFFH>GFFDCGHHGC/<>CCECC.<ACA
@M02034:409:000000000-BFKT7:1:1102:12945:10487 1:N:0:26
AAAGTCGAGGTGCCTAAAGTGGCAACCCAGACTTGTTTTCGGGTTGGTGGTGTAGAGCTTCCTGTAGCCGCATGGCGTTCGTACTTAAATATGGAACTAACCATTCCAATTTTCGCTGTCTCTTATACACATCTCCGAGCCCACGAGACC
+
BBBBBFBABBBAGGGGGGGGFGGHHHHGGHHGGHBHHHHHGGGFGGFEFCEGHFGFGHHHHHGHHHHGGGGCGCFG?ECFGA2GHHHHFHHHHGFHFHGGGFGFFHFFHHGHHFGGGGEFFFHHFHHHGBDGFHFHD?DFGGHEFCCFGE
@M02034:409:000000000-BFKT7:1:1102:14105:10496 1:N:0:26
AAAGTCGAGGTGCCTAAAGTGGCAACCCAGACTGATCTGACTGTTGGTGGTGTAGAGCTTCCTGTAGCCGCATGGCGTTCGTACTTAAATATGGAACTAACCATTCCAATTTTCGCTGTCTCTTATACACATCTCCGAGCCCACGAGAC
+
BBBBBFBBBBAAGGGFGGGGGGGHHGHGGHHGHHHHHHHHHHHGHHHEFGFFFFFBGHHHHHHHGHHFHEEEEEHFEEFEEEGHHHGFHHGHHHGFFFFFGFEGHFFHHHHHHFEEGGGHEFHHHHFFFHFFHHHFDCC>DEHGFDCGF
@M02034:409:000000000-BFKT7:1:1102:9025:10496 1:N:0:26
AAAGTCGAGGTGCCTAAAGTGGCAACCCAGACTAAGCGGTAGGTTGGTGGTGTAGAGCTTCCTGTAGCCGCATGGCGTTCGTACTTAAATATGGAACTAACCATTCCAATTTTCGCTGTCTCTTATACACATCTCCGAGCCCACGAGACC
+
A?ABAFBADBCCGGGGGGGGGGGHHGHGGAFFHHHHHGGBEEGEFHCEFEEGHGHGHEHHHGHHFHHHHGGCGGAGGGGGGGHHHHHHHHGHHHGGHHFFHHGGHHHH4GGEHHGGGFGFHGHHHHHGGFFHHHHED//<@GHGCC/CGE
@M02034:409:000000000-BFKT7:1:1102:19570:10496 1:N:0:26
AAAGTCGAGGTGCCTAAAGTGGCAATCCAGACTCCTACGCATGTTGGTGGTGTAGAGCTTCCTGTAGCCGCATGGCGTTCGTACTTAAATATGGAACTAACCATTCCAATTTTCGCTGTCTCTTATACACATCTCCGAGCCCACGAGACC
+
AAAAB5ABBBABFGGGGGGGGFGFFGHFGHHGHHHHGHEFGGDHHHGACAABFADDDEFGHCHFFGGGGEEEEFHFE1EFE1B1?GFBGFBEG@B3FGGHHGGHGHHFHHHHHFFFGGAGFGHHGFHHHHHHHHGHEFCFCGHGG@CDDC
@M02034:409:000000000-BFKT7:1:1102:15541:10500 1:N:0:26
AAAGTCGAGGTGCCTAAAGTGGCAACCCAGACTGGTCTGATGGTTGGTGGTGTAGAGCTTCCTGTAGCCGCATGGCGTTCGTACTTAAATATGGAACTAACCATTCCAATTTTCGCTGTCTCTTATACACATCTCCGAGCCCACGAGACC
+
BBBBAFBBBDBBGGGGBGGGGFGFHHHGGHHGHFH5F5FG5DGGGDFEGGGEEDFBFHHHGHHHFFG5GE?EEGHHGGG1EGHHGHBE@GHGGFGBFHBBFGFGHEFGFHHHFGEAEEFHHHHGBHFHGFFFHGFHGGC@FGHGGGGGDE
@M02034:409:000000000-BFKT7:1:1102:28466:10503 1:N:0:26
AAAGTCGAGGTGCCTAAAGTGGCAACCCAGACTGAGAAGAATGTTGGTGGTGTAGAGCTTCCTGTAGCCGCATGGCGTTCGTACTTAAATATGGAACTAACCATTCCAATTTTCGCTGTCTCTTATACACATCTCCGAGCCCACGAGACC
+
CBCCCFCCBB>AFGGGGGGGGGGGHHHGGHHGHHHHFHHHHHHHHHGGGGEFGFHFHHHHGGHHFGHFHGGFGEHGGFGEFEGHHHHGHHFHHHHFHHGHHHHHHHHHHHHHHHGEFGGHHHHHFFFGFHFHFHFHGGGFGGHGFGGDGC
@M02034:409:000000000-BFKT7:1:1102:12549:10507 1:N:0:26
AAAGTCGAGGTGCCTAAAGTGGCAACCCAGACTATTGTGCCGGTTGGTGGTGTAGAGCTTCCTGTAGCCGCATGGCGTTCGTACTTAAATATGGAACTAACCATTCCAATTTTCGCTGTCTCTTATACACATCTCCGAGCCCACGAGAC
+
BBBBBFBBBBAAGGGGGGGFGGGGHHHGGHHGHHHHHHHHHGGEEGGEFGEFGGGAGHHHHGHHHHHHHFFEFEHGFEEFEEFHHHFFHHHHHHHFFFHFGHGHHHHFFGHHHHGDGGDFFHHHGHGHFHFBFHGFE>BBFGHGG?DDD
@M02034:409:000000000-BFKT7:1:1102:13852:10508 1:N:0:26
AAAGTCGAGGTGCCTAAAGTGGCAACCCAGACTGGGTTGTAGGTTGGTGGTGTAGAGCTTCCTGTAGCCGCATGGCGTTCGTACTTAAATATGGAACTAACCATTCCAATTTTCGCTGTCTCTTATACACATCTCCGAGCCCACGAGACC
+
CCCCCFCADBAAGGGGGGGGGGGHHHHGGHHGHHHHFGGEHHHFGHGGGGEFGHHGHHHHHHHHFGHHHGGGGEHGFEGGEEFHHHHGHHHHHHHHHHHHHGHHHHHHHHHHHHGFGGFFHHHHHHHGFHHHHHHHEDGFCGHGGGGGGE
@M02034:409:000000000-BFKT7:1:1102:12945:10512 1:N:0:26
AAAGTCGAGGTGCCTAAAGTGGCAACCCAGACTTGTTTTCGGGTTGGTGGTGTAGAGCTTCCTGTAGCCGCATGGCGTTCGTACTTAAATATGGAACTAACCATTCCAATTTTCGCTGTCTCTTATACACATCTCCGAGCCCACGAGACC
+
AAAAAFAADDA>FGFF1EFABFGGFHHFGH0CFFGFGHHHCCGHF/E/AEABFGH21AGGFGGHHHHHGG?EEEGHGEGFGGCHHHFEHH2DFFFHHGFCHGHHFFFGHGFHHHGGFA?DBGHDFGGDDFBGFHGEE/>@CFHFCG?A><
@M02034:409:000000000-BFKT7:1:1102:9018:10512 1:N:0:26
AAAGTCGAGGTGCCTAAAGTGGCAACCCAGACTAAGCGGTAGGTTGGTGGTGTAGAGCTTCCTGTAGCCGCATGGCGTTCGTACTTAAATATGGAACTAACCATTCCAATTTTCGCTGTCTCTTATACACATCTCCGAGCCCACGAGACC
+
ABBBAFBBBB>ACGFGGGGFGGGGFGHFGHHFHHHFGEEBFDFGHHGFGGAFGFH5G5FEHFHHGHHHHGE?EEHFGBEEEEGHHHF3GGFHHHD?GFHHHHHHHHHFFHHHFBEEEEGGHHHHFGGGEFFHGHF1DCC?DGHGGG?AEA
@M02034:409:000000000-BFKT7:1:1102:26815:10516 1:N:0:26
AAAGTCGAGGTGCCTAAAGTGGCAACCCAGACTATGAATTCTGTTGGTGGTGTAGAGCTTCCTGTAGCCGCATGGCGTTCGTACTTAAATATGGAACTAACCATTCCAATTTTCGCTGTCTCTTATACACATCTCCGAGCCCACGAGAC
+
A@AB>FAADAABFGGGFFGGEGGHHHHGGGHGHHHHHHHDFFGFGGGBAEEFFGGFDGHHFGHFFDFAFBEAFFHFEGGGFFHGGFHGFHHGFHFBGHFFFGFFHB4DFHHHHHFEEGEFGBHHFHHGBFGH2BB?<<D/CFHGCDGGD
@M02034:409:000000000-BFKT7:1:1102:18306:10518 1:N:0:26
AAAGTCGAGGTGCCTAAAGTGGCAACCCAGACTCAGCATAAGGTTGGTGGTGTAGAGCTTCCTGTAGCCGCATGGCGTTCGTACTTAAATATGGAACTAACCATTTCAATTTTCGCTGTCTCTATACACATCTCCGAGCCCACGAGACCG
+
BBCBAFBBCBAAGGGGGGGGGGGHHHHGGHHGGHHHHHHGFFHHHHGEFGGFGFGFGHHGHHHHHHHGHGGEEGHHGGGGEEGHHHGGHHHFHGHFHBGFGHHHH4BBHHFHHDEFGGGGHGHGGHFFFFGGHHGD@DGDAHGGGGGGEG
@M02034:409:000000000-BFKT7:1:1102:26212:10518 1:N:0:26
AAAGTCGAGGTGCCTAAAGTGGCAACCCAGACTAGGCATGAGGTTGGTGGTGTAGAGCTTCCTGTAGCCGCATGGCGTTCGTACTTAAATATGGAACTAACCATTCCAATTTTCGCTGTCTCTTATACACATCTCCGAGCCCACGAGACC
+
AAAAAF1A1>>A1FGGGGGFDDFCGHHAAGHGHHHHHHHCGGHHGFEGGFABAFGDFHFGHHHFFGHHHGEGEGHHGEGFEEFGHGFB@G2GGHGBEGGHHHHHFHEGFGHHGHGGGCEFHHHHHH2GGCFF<>DFG/>/BFHGGCCGGG
@M02034:409:000000000-BFKT7:1:1102:22410:10529 1:N:0:26
AAAGTCGAGGTGCCTAAAGTGGCAACCCAGACTCCTTAGGGTGTTGGTGGTGTAGAGCTTCCTGTAGCCGCATGGCGTTCGTACTTAAATATGGAACTAACCATTCCAATTTTCGCTGTCTCTTATACACATCTCCGAGCCCACGAGACC
+
BCBBCFBBBCAAGGGGGGGGGGGGHHHGGHHGHHHHHHGHHFFGGHHEGGEFGFFDGHHHHHHFFGGEGEEEFGHGEEGGFGFHHHGFHHGHHHHHHHHGHHHHGHHGHHHHHHGGGGGHHHHHHHHHHGDHFHFGGGGFGGGGGGGGGE
@M02034:409:000000000-BFKT7:1:1102:22306:10532 1:N:0:26
AAAGTCGAGGTGCCTAAAGTGGCAACCCAGACTAAGGAGCAGGTTGGTGGTGTAGAGCTTCCTGTAGCCGCATGGCGTTCGTACTTAAATATGGAACTAACCATTCCAATTTTCGCTGTCTCTTATACACATCTCCGAGCCCACGAGAC
+
BBBCBFCCCCAAGGGGGGGGGGGGGHHGFHHGHHHHHHHHHHHGGHGFFGEFGFGDGHHHHHHFGFHGGEEEFEHGEEEFEEHHHHHHHHHHHGHGFHGFGHFHHHHGHHGHHHEEGGGHHHHHHHHHGHFHHHGHCBF@@FHGGGCGG
@M02034:409:000000000-BFKT7:1:1102:13059:10550 1:N:0:26
AAAGTCGAGGTGCCTAAAGTGGCAACCCAGACTAGGTGTCCGGTTGGTGGTGCAGAGCTTCCTGTAGCCGCATG
+
BBBBBFBABBBBGFGGGGGGGGGHHHHGGHA2FF335BGFBAGEAEFGEGGE33D5A3B35B5BBA5A3>E0E?
@M02034:409:000000000-BFKT7:1:1102:13741:10557 1:N:0:26
AAAGTCGAGGTGCCTAAAGTGGCAACCCAGACTTCGTCTTCGGTTGGTGGTGTAGAGCTTCCTGTAGCCGCATGGCGTTCGTACTTAAATATGGAACTAACCATTCCAATTTTCGCTGTCTCTTATACACATCTCCGAGCCCACGAGAC
+
CCCCCFCCCCCCGGGGGGGGGGGHHHHGGHHGH5GF22FFBFEGGGGFGGFFHHHGHHHHHHHHHHHHHGGGGGHHGGGGFFGHHHHHHHGHHHHHHHHGHHHHHHGHHHHHHHGGGGGHHGHHHHHHGHGHHHGHGCGCFGHGGGGGG
@M02034:409:000000000-BFKT7:1:1102:12602:10564 1:N:0:26
AAAGTCGAGGTGCCTAAAGTGGCAACCCAGACTTAGGCTCTGGTTGGTGGTGTAGAGCTTCCTGTAGCCGCATGGCGTTCGTACTTAAATATGGAACTAACCATTCCAATTTTCGCTGTCTCTTATACACATCTCCGAGCCCACGAGACC
+
BBBBBFBBBBAAGGGGGGGGGGGGGHHFGHHGFHHHHHHGHFHGGEGGGGEFFHGAGHHHFHHFGFHGHEEFEGHHGFGGEFGGGHHDHHHHHHGFHHHHHHHHHHHHHHHHHHGGGGGEHHHGHHHDGGGHHHGGGGGDGGHGG?CGGE
@M02034:409:000000000-BFKT7:1:1102:3600:10565 1:N:0:26
AAAGTCGAGGTGCCTAAAGTGGCAACCCAGACTCGGCCTGTTGTTG
+
AAAABFBA@DBBFGGGGGFGGGGHFHHGGHHGHBF?2EEDGGHH2A
@M02034:409:000000000-BFKT7:1:1102:22108:10565 1:N:0:26
AAAGTCGCGGTGCCTAAAGTGGCAACCCAGACTGGGCAGAGGGTTGGTGGTGTAGAGCTTCCTGTAGCCGCATGGCGTTCGTACTTAAATATGGAACTAACCATTCCAATTTTCGCTGTCTCTTATACACATCTCCGAGCCCACGA
+
AAAA1FA>>A1>ACF11BBBFGFFGHHFCEGGCFFGHHGFHGCEGGGEFG/FGGHFGHFFBGHHGDFFDEEEGEHAEEGGGGBGGHF1DF2FGHH1BB11BEGGHGHDGHGGFF@ACGGEHFFH1@G@2@@1@@@@?/C/<FGA-<
@M02034:409:000000000-BFKT7:1:1102:2793:10566 1:N:0:26
AAAGTCGAGGTGCCTAAAGTGGCAACCCAGACTAGGAAGAAGGTTGGTGGTGTTGAGCT
+
CCCCCFBBCCCBGGGGGGGGGGGGHHHGGHHGHH3B35BEBBEAAGEA2AE111B5B35
@M02034:409:000000000-BFKT7:1:1102:8429:10566 1:N:0:26
AAAGTCGAGGTGCCTAAAGTGGCAACCCAGACTAAGAATAAGGTTGGTGGTGTAGAGCTTCCTGTAGCCGCATGGCGTTCGTACTTAAATATGGAACTAACCATTCCAATTTTCGCTGTCTCTTATACACATCTCCGAGCCCACGAGA
+
AABA>FBBB@>A4GGGGFG6FGGHFHHEGHGFGHHGGHHCFFFDFGCAFEAFGFF5FHGHDGHHFHFGHGEEEEGFEEGAEGHHHHHGGHFHHHFFEGFHFFFGFF?FGHHHHHGGGGGHGHHGHHFFDCFHCFGGDCC?CFHFGCCD
@M02034:409:000000000-BFKT7:1:1102:13052:10568 1:N:0:26
AAAGTCGAGGTGCCTAAAGTGGCAACCCAGACTAGGTGTCCGGTTGGTGGTGTAGAGCTTCCTGTAGCCGCATGGCGTTCGTACTTAAATATGGAACTAACCATTCCAATTTTCGCTGTCTCTTATACACATCTCCGAGCCCACGAGACC
+
CCCCBFCCCCCBGGGFGGGGGGGHHHHGGHHGHHHHFHHHHGGGGGGGGGGFGFGDFEHHHHHHHHHHHGGEGEHHGEGGFEGHHHHFHHHHHHBDFHGGHFFHHGFFHHHHHHGGGGGHHGHHGHHFDGHHHHHBE@GGGGHGG?CDGF
@M02034:409:000000000-BFKT7:1:1102:25229:10574 1:N:0:26
AAAGTCGAGGTGCCTAAAGTGGCAACCCAGACTCATCCTCCGGTTGGTGGTGTAGAGCTTCCTGTAGCCGCATGGCGTTCGTACTTAAATATGGAACTAACCATTCCAATTTTCGCTGTCTCTTATACACATCTCCGAGC
+
BAAABFBBBDABGGGGGAGGGFGFFGHA2FCEHHFHGHHDGGGGGGGEFDGC13D5BGFG5EFF55EFGEE>EEGFGGGGFGEEEHH3GGGFGD3FFFF33F3BG4F4BFEGF4EEEEAGBGF3DD3GFCFFHHHFF//>
@M02034:409:000000000-BFKT7:1:1102:9555:10578 1:N:0:26
AAAGTCGAGGTGCCTAAAGTGGCAACCCAGACTGGGATTTCTGTTGGTGGTGTAGAGCTTCCTGTAGCCGCATGGCGTTCGTACTTAAATATGGAACTAACCATTCCAATTTTCGCTGTCTCTTATACACATCTCCGAGCCCACGAGACC
+
CCCCCFCCCCCCGGGGGGGGGGGHHHHGGHHGHHHHHHHHHHHHHHHGGGGEGBG5BGHHGHHHFFGFHGGEEGHFGGGGEGFFHHH3GGGGHHGFFHHFBFFGHFH?GGHHHFEDFEEFHFFHGGGGEHHHGDD2C/CDGGHGF/ADGE
@M02034:409:000000000-BFKT7:1:1102:3612:10581 1:N:0:26
AAAGTCGAGGTGCCTAAAGTGGCAACCCAGACTCGGCCTGTTGTTGGTGGTGTAGAGCTTCCTGTAGCCGCATGGCGTTCGTACTTAAATATGGAACTAACCATTCCAATTTTCG
+
AABBBFBBBBBBGGGDFGGBDGGHHHHGGHHFHFEEGGGGHHHCGHHFFEEFGHHHHHHFHGHHGGGHHGGGGEHHGFGFGEGHEHFEFHFFHHGGFFHFHHHHHHHEHHHHB4<
@M02034:409:000000000-BFKT7:1:1102:21576:10582 1:N:0:26
AAAGTCGAGGTGCCTAAAGTGGCAACCCAGACTGTGTTGGTTGTTGGTGGTGTAGAGCTTCCTGTAGCCGCATGGCGTTCGTACTTAAATATGGAACTAACCATTCCAATTTTCGCTGTCTCTTATACACATCTCCGAGCCCACGAGACC
+
CCCCCFCCCCAAGGGGGGGGGGGHHHHGGHHGHHFGGHHHGGEEHHHGFGEFGHHFGHHHHHHHGHHHHGGEEEHGEFGFEEGHHHHGHHGFHGGGFHGEHGHHHHHHEHHHHHGGGGGHHHHHHHHHHFHFHHFHG/@CGFHGGGGGCF
@M02034:409:000000000-BFKT7:1:1102:3328:10582 1:N:0:26
AAAGTCGAGGTGCCTAAAGTGGCAACCCAGACTCGGAATACGGTTGGTGGTGTAGAGCTTCCTGTAGCCGCATGGCGTTCGTACTTAAATATGGAACTAACCATTCCAATTTTCGCTGTCTCTTATACACATCTCCGAGCCCACGAGACC
+
AABBAFBADBAAGBBEFEGGGGAEFAFEEHHGHFFAE2BG3GEGFGG1BE1FGBHEBFGFGFHGF5FFHG?EEGA1EE/FEE2FGEBBGHGHHB3DFFBB303GGF4DBGGHHEEDE?<2F3GHFEG332?2?@@<CBC?/F/?CCGGGF
@M02034:409:000000000-BFKT7:1:1102:20848:10582 1:N:0:26
AAAGTCGAGGTGCCTAAAGTGGCAACCCAGACTAATCCTAAGGTTGGTGGTGTAGAGCTTCCTGTAGCCGCATGGCGTTCGTACTTAAATATGGAACTAACCATTCCAATTTTCGCTGTCTCTTATACACATCTCCGAGCCCACGAGACC
+
BBCCCFCCCCAAGGGGGGGGGGGHGHHGGHHGHGHHHHHHHHHHGHGGGGEFHEGBFGGHHHHGGGHHHGGFEEHHGFGFFFHHHHHGHHHHHHGGGGHHHHHHHHGHHHHHHHGGGGGHHHHHHHHHHHHHFHGHGCGDFEGGGGGGGG
@M02034:409:000000000-BFKT7:1:1102:2800:10582 1:N:0:26
AAAGTCGAGGTGCCTAAAGTGGCAACCCAGACTAGGAAGAAGGTTGGTGGTGTAGAGCTTCCTGTAGCCGCATGGCGTTCGTACTTAAATATGGAACTAACCATTCCAATTTTTGCTGTCTCTTATACACATCTCCGAGCCCACGAG
+
3AAAADAADB>AGGGGGGG6FDF4FGHAFGFGHHCFFDFAFCA3BG2ECFFFF3F55BFGGFHGGFAD3BA>EGFCE1>1B???EFGFGHF4BGBBFHGHGA3FFGHEFHGHH4>FHG??BFF4?FGFGF1?BBDD?/?>BFG?B@<
@M02034:409:000000000-BFKT7:1:1102:15112:10582 1:N:0:26
AAAGTCGAGGTGCCTAAAGTGGCAACCCAGACTACGACGTCTGTTGGTGGTGTAGAGCTTCCTGTAGCCGCATGGCGTTCGTACTTAAATATGGAACTAACCATTCCAATTTTCGCTGTCTCTTATACACATCTCCGAGCCCACGAGACC
+
ABAABFABBD>AFGGGGGGFGDFB4AFEAFFGHHHEEGEEGHGHHGFEFA1FGEFBFFHHHBGFGHHGGFEEEEHFE>EEEEBFEGFBHHGHHFGGFHFHHFHHFHFFHHHHHGGEEGGGHHHHFHHHEGFHHHGFGGGCGGHGGCC.AC
@M02034:409:000000000-BFKT7:1:1102:11564:10587 1:N:0:26
AAAGTCGAGGTGCCTAAAGTGGCAACCCAGACTGGGGCGTAGGTTGGTGGTGTAGAGCTTCCTGTAGCCGCATGGCGTTCGTACTTAAATATGGAACTAACCATTCCAATTTTCGCTGTCTCTTATACACATCTCCGAGCCCACGAGACC
+
AAABADABBBBBGGGFFFGGGGGHHHHGGHHGHHGHGGFAEEGGGHGEFFEC?GGFFGHBGHHHGGFHHGGGEGHHGGGGGFFFHHHGHHHHGHFFFFFEFFFGFHFFFGFHHHGGGGGGHGGHEHHHFG2GGHGFGCC@FFHG-CFDDC
@M02034:409:000000000-BFKT7:1:1102:21942:10590 1:N:0:26
AAAGTCGAGGTGCCTAAAGTGGCAACCCAGACTTGTTGTCCGTTGGTGGTGTAGAGCTTCCTGTAGCCGCATGGCGTTCGTACTTAAATATGGAACTAACCATTCCAATTTTCGCTGTCTCTTAT
+
CCCCCFCCCCCCGGGGGGGGGGGHHHHGGHHGHHHHHHH55B2BAG2AE1ABB5555AFAF5FB5AEFEE>EEG1E?EFEE2??F@FEF@@GGB@333BFG3FGFGHHHHHH4E//?<?EF?GBF
@M02034:409:000000000-BFKT7:1:1102:25245:10591 1:N:0:26
AAAGTCGAGGTGCCTAAAGTGGCAACCCAGACTCGTAGTATTGTTGGTATTGTAGAGCTTCCTGTAGCCGCATGGCGTTCGTACTTACATATGGAACTAACCTTTCCAATTTTCGCTGTCTCTTATACACATCTCCGAGCCCACG
+
ABBBBFAA>DAAGGGGGGGGGGFHGHHGGCHGF3AG2FEB5DGGGGHE55DA5DD55DEBDGFGH5DFF1AAEE11E>E1E?2??F433BFEE3FDGCF33B3BF3GDFGFHH4>?G/FHHHG4FF4BFG3GGGFFG</BDF<F?
@M02034:409:000000000-BFKT7:1:1102:3349:10597 1:N:0:26
AAAGTCGAGGTGCCTAAAGTGGCAACCCAGACTCGGAATACGGTTGGTGGTGTAGAGCTTCCTGTAGCCGCATGGCGTTCGTACTTAAATATGGAACTAACCATTCCAATTTTCGCTGTCTCTTATACACATCTCCGAGCCCACGAGACC
+
BBBBBFBBBBAAGGGGGGGGGGGHHHHGGHHGHGGGGGGFHHGHGGGGFEBFGGFFGHHHHHHHFGGGHGGEEGHGFFGGGFHHHHHGHHHHGGHHGHHHHHHHHHHHHHHHHHGEGGGHHHHHHGHGFFHHHHDGE?FDGGHGGCGGGF
@M02034:409:000000000-BFKT7:1:1102:11574:10602 1:N:0:26
AAAGTCGAGGTGCCTAAAGTGGCAACCCAGACTGGGGC
+
CCCCCFBCCCCCGGGGGGGGGGGHHHHGGHHGHF222A
@M02034:409:000000000-BFKT7:1:1102:15800:10605 1:N:0:26
AAAGTCGAGGTGCCTAAAGTGGCAACCCAGACTCCTGAGACTGTTGGTGGTGTAGAGCTTCCTGTAGCCGCATGGCGTTCGTACTTAAATATGGAACTAACCATTCCAATTTTCGCTGTCTCTTATACACATCTCCGAGCCCACGAGACC
+
CCCCCFCCCCAAGGGGGGGGGGGHHHHGGHHGHHHHHHHHHHHHHHHFGGEFHFGFHHHHHHHHHHHHHGGFFGHGEEEFEFCGHHHGHHHHHHGHGFHHHHGHHHGHHHHHHGGGGGGGHHHHGHHHFGFHHHFHDFGDGGHFFDGGGG
@M02034:409:000000000-BFKT7:1:1102:15292:10608 1:N:0:26
AAAGTCGAGGTGCCTAAAGTGGCAACCCAGACTAATTAGCCGGTTGGTGGTGTAGAGCTTCCTGTAGCCGCATGGCGTTCGTACTTAAATATGGAACTAACCATTCCAATTTTCGCTGTCTCTTATACACATCTCCGAGCCCACGAGACC
+
CCCCBFCCCCCCGGGGGGGGGGGHHHHGGHHGHHGHD5A3EAFFEGGGGGGGHHGGHHHHHHHGGHHHHGGEGGHHGGGGGFHHHHHHHHHHHHHHGHHHHGHHHHHHHHHHHHGGGGGHHGHHHHHFFHFHGHHGECG?FGHGGGGGGA
@M02034:409:000000000-BFKT7:1:1102:7041:10610 1:N:0:26
AAAGTCGAGGTGCCTAAAGTGGCAACCCAGACTACGTAGCGGGTTGGTGGTGTAGAGCTTCCTGTAGCCGCATGGCGTTCGTACTTAAATATGGAACTAACCATTCCAATTTTCGCTGTCTCTTATACACATCTCCGAGCCCACGAGACC
+
AAAAADAA@BAA44FFGGGGGGDFF4G2AAC2BEGEHGFFG?EEGGGGGGEEA3B5DEDGFBGEB5FBGE>/BEGFEE??EEBCCGHFHFFDFFFFFHB3BBBGG4FFHHHHH?@/?E/?FGHFGHGD>2FFGGHHEDF/CFEFF-@A?>
@M02034:409:000000000-BFKT7:1:1102:28417:10613 1:N:0:26
AAAGTCGAGGTGCCTAAAGTGGCAACCCAGACTGGGTGTTCTGTTGGTGGTGTAGAGCTTCCTGTAGCCGCATGGCGTTCGTACTTAAATATGGAACTAACCATTCCAATTTTCGCTGTCTCTTATACACATCTCCGAGCCCACGAGACC
+
BBBBBFBB@DAA4FGGGGGGGGFGGGHGGGHGFHHHFFEFHHGFHFEFGFGFGGGDGHHHHGHFGHHHHGEFFFHGEBE1BEBGHGFEGHFGHBFGHGFHHFHFGHEGHGHHHGGEFEEFHHHHHHFFGFHHGFFHG@GCGGHGGGGAGF
@M02034:409:000000000-BFKT7:1:1102:18224:10626 1:N:0:26
AAAGTCGAGGTGCCTAAAGTGGCAACCCAGACTTTTGGTGTTGTTGGTGGTGCTGTGC
+
CCCCCFABCCBCGGGGGGGGGGGHHHHGGHA23DDGHGHGCFHH2B22A1E133D535
@M02034:409:000000000-BFKT7:1:1102:25758:10634 1:N:0:26
AAAGTCGAGGTGCCTAAAGTGGCAACCCAGACTTCTGATAAGGTTGGTGGTGTAGAGCTTCCTGTAGCCGCATGGCGTTCGTACTTAAATATGGAACTAACCATTCCAATTTTCGCTGTCTCTTATACACATCTCCGAGCCCACGAGACC
+
BBBBBFBBDA>ABGGGGFGFGFGFGHHAFHFGHHHHHHHHHHHHGFEGGGFFHHG55GFGHGHHHGHBHFGGGEHGEEGFFGFGHGGGHHFHHHFFHHHHHHHHHHHGHHHHHHGGGGGHHHHHHHHHFGHFFHFDFCD?DEGEDACGFA
@M02034:409:000000000-BFKT7:1:1102:9177:10634 1:N:0:26
AAAGTCGAGGTGCCTAAAGTGGCAACCCAGACTGTTGAGCTTGTTGGTGGTGTAGAGCTTCCTGTAGCCGCATGGCGTTCGTACTTAAATATGGAACTAACCATTCCAATTTTCGCTGTCTCTTATACACATCTCCGAGCCCACGAGACC
+
BBABBFBBDBAAGGGGFFGFGFFFHHH?22BFCGHHHFGGHHHHHGGEGG1FG3F5FBDGHGHFGHHFHEF?EEHGEEEGE1BGHHHEGGFGFFF3BFFGHHHHHHFEHHHHHFEFEGADFGHGEHFFHFGCGFHFDFFCGGGECCGGDF
@M02034:409:000000000-BFKT7:1:1102:18680:10634 1:N:0:26
AAAGTCGAGGTGCCTAAAGCGGCAACCCAGACTCGGCCTCTGGTTGGTGGTGTAGAGCTTCCTGTAGCCGCATGGCGTTCGTACTTAAATATGGAACTAACCATTCCAATTTTCGCTGTCTCTTATACACATCTCCGAGCCCACGAGACC
+
CCCCCFCACCCCGGGGGGGGGGGGGHHGGHHGHFA2EEFHCEHGGEABFAEFE3D5BFEGFHHHGFHFDEE>EEF?EEEGGGGHGHHHFGHFEH3?EGHHC?3B3?FEFGGHFGFGF/BGHHHHBGFFBFFHHFF@E/AACAGFFC?DGG
@M02034:409:000000000-BFKT7:1:1102:23523:10637 1:N:0:26
AAAGTCGAGGTGCCTAAAGTGGCAACCCAGACTTTGTTTGTTGTTGGTGGTGTAGAGCTTCCTGTAGCCGCATGGCGTTCGTACTTAAATATGGAACTAACCATTCCAATTTTCGCTGTCTCTTATACACATCTCCGAGCCCACGAGACC
+
CBCCCFCCCCAAFGGGGFGGGGGHHHHGGHHGHHHHHHHGHHHHHHHGGGFFHGHGHHHHHHHHHHHHHGEEGFHHGFGFFGGHHHHFFHFHHGHGGHHHHHHHHHHHHHHHHHGGGGGGHHHHGHHHGHHHGHHHGGGGGGGGGCGGGG
@M02034:409:000000000-BFKT7:1:1102:23541:10639 1:N:0:26
AAAGTCGAGGTGCCTAAAGTGGCAACCCAGACTTTTTGTGGTGTTGGTGGTGTAGAGCTTGCTGT
+
CCCCCFCCCCCCGGGGGGGGGGGHHHHGGHHGHCH532BAAFFHF22B11BAA3D555BA3B55D
@M02034:409:000000000-BFKT7:1:1102:17682:10653 1:N:0:26
AAAGTCGAGGTGCCTAAAGTGGCAACCCAGACTAGTCTGAAGGTTGGTGGTGTAGAGCTTCCTGTAGCCGCATGGCGTTCGTACTTAAATATGGAACTAACCATTCCAATTTTCGCTGTCTCTTATACACATCTCCGAGCCCACGAGACC
+
A>ABBFBBBBBBGGGGGGGGGGGHHHHGGHHGHHHHHHHFGHHHHFGEF?GFH3G5FFGGHFHHGHGHHAF@EEHAEEGFGF2GHHGFGGGHHF3BEGHHHFFGHHF4FGHHHE@EEEEGFHGF?FFFGCGCGGFDDBGGCFHFGCDGDF
@M02034:409:000000000-BFKT7:1:1102:19785:10656 1:N:0:26
AAAGTCGAGGTGCCTAAAGTGGCAACCCAGACTAAGAAGGAGGTTGGTGGTGTAGAGCTTCCTGTAGCCGCATGGCGTTCGTACTTAAATATGGAACTAACCATTCCAATTTTCGCTGTCTCTTATACACATCTCCGAGCCCACGAGACC
+
CCCCCFCBCBBCGGGGGGGGGGGHHHHGGHHGHHHHHHHHGHGGHHGEFGEGHGHFHHHHGHHHGFHHHGGFGGHGGGGGGFHHGHHFHHHHHEFFGHHFHHGGHHHGHHHHHGGGGGGHHHHHGGGHDFGHHHHFACGFGGHGGGGGGE
@M02034:409:000000000-BFKT7:1:1102:19116:10676 1:N:0:26
AAAGTCGAGGTGCCTAAAGTGGCAACCCAGACTATTCCTAAGGTTGGTGGTGTAGAGCTTCCTGTAGCCGCATGGCGTTCGTACTTAAATATGGAACTAACCATTCCAATTTTCGCTGTCTCTTATACACATCTCCGAGCCCACGAGACC
+
BBBBBBAADB2AFGGGGGGGGFGHHGHEFHHGHHHHHHHHHHGGGHGGGGGFHGGDGHHHHHHGHHHHHEGEEGHFEEECEGBAFGHDGHGHHFGDGFBGGHHHGHHFHHHHH4EEGGFHHHHHFGDGFHFHHHFFD/CCCFHFC?DG/F
@M02034:409:000000000-BFKT7:1:1102:13951:10677 1:N:0:26
AAAGTCGAGGTGCCTAAAGTGGCAACCCAGACTAATTTGGGTGTTGGTGGTGTAGAGCTTCCTGTAGCCGCATGGCGTTCGTACTTAAATATGGAACTAACCATTCCGATTTTCGCTGTCTCTTATACACATCTCCGAGCCCACGAGACC
+
CCCCCFCCBCABGGGGGGGFGGGHGHHGGHHGHHHHHHHHGFGGGHHFGGFGHHHFHHHHHHHHHHHHHGGFEFHGFFGGFGHHHHHFHHHHHHGHHHHFHHHHHHG3EFGGHGGGGGGFHGHHHHHHEGFHHHHGFGGCGGHGGGGGGE
@M02034:409:000000000-BFKT7:1:1102:8292:10689 1:N:0:26
AAAGTCGAGGTGCCTAAAGTGGCAACCCAGACTATGGTTTGGGTTGGTGGTGCAGAGCTTCCTGTAGCCGCATGGCGTTCGTACTTAAATA
+
AABBBFBBDAABGGGGGFGGFGGHFHHGAFFFFBHHF5DA?FDG2E0BEAFA33B5A3BEBGGG5E55BEE0EEF1E1>1??21G4F33BB
@M02034:409:000000000-BFKT7:1:1102:12692:10692 1:N:0:26
AAAGTCGAGGTGCCTAAAGTGGCAACCCAGACTCCGGCTACTGTTGGTGGTGTAGAGCTTCCTGTAGCCGCATGGCGTTCGTACTTAAATATGGAACTAACCATTCCAATTTTCGCTGTCTCTTATACACATCTCCGAGCCCACGAGACC
+
CCCCCFCCBBABGGGGGGGGGGGGGHHGGHHGHHHGGGGGHHHGHHHGGGEFFGHEGHHHHHHHGFHFHGGFGFHHGEGGEFGHHHHHHHHHHHHHGHHGHHHHGHGHHHHHHHGGGGGGHHHHHHHHGHFHHHHHGGGCGGHGGGGGGE
@M02034:409:000000000-BFKT7:1:1102:3587:10699 1:N:0:26
AAAGTCGAGGTGCCTAAAGTGGCAACCCAGACTCATAAGCCTGTTGGTGGTGTAGAGCTTCCTGTAGCCGCATGGCGTTCGTACTTAAATATGGAACTAACCATTCCAATTTTCGCTGTCTCTTATACACATCTCCGAGCCCACGAGACC
+
@ABBBFBBDBABGGGGGGGGGGGHHHHGGHFGGHHHHHHHHGHHFGGEGGFFHFHDGHHHHHHHDFGFHEEFGGHHGGGGGGFEHHHFFHBGHHGGEGGFBGFGGHFFFGHHHFEEFGGFHHHHGHGGGCFHGH3F?CCCG/FFB@@FGE
@M02034:409:000000000-BFKT7:1:1102:10760:10701 1:N:0:26
AAAGTCGAGGTGCCTAAAGTGGCAACCAGACTCCGTCGCAGGTTGGTGGTGTAGAGCTTCCTGTAGCCGCATGGCGTTCGTACTTAAATATGGAACTAACCATTCCAATTTTCGCTGTCTCTTATACACATCTCCGAGCCCACGAGACCG
+
BBBBBFBBBBAAGGGGGGGGGGGGHHHGHHGHHHGFHGGGGGGGHGEFGAFGGGHHHHHGHHHFGGHHFEGGEHGEEEFGFHHHHHHHFFHHH3FGHHHHHHHGHHFFHHHHHFGGGDGHHHHFHFGHHBFGGHHGGGGGGHGGGGGGGG
@M02034:409:000000000-BFKT7:1:1102:4071:10705 1:N:0:26
AAAGTCGAGGTGCCTAAAGTGGCAACCCAGACTGATCCTCCTGTTGGTGGTGTAGAGCTTCCTGTAGCCGCATGGCGTTCGTACTTAAATATGGAACTAACCATTCCAATTTTCGCTGTCTCTTATACACATCTCCGAGCCCACGAGACC
+
A1>>ADAA@DAACBFGGGGGG1AACGH?CAGGGHHHGHBDCGHHFFEEFCAFFDGDFHHHHHHBGGDAFEEEEFHEEEEFEEE/?GGFHGBGHEFFFG1GHHHHFHHHHGHHHHGGGGEBGFGGGGGEFCGHHFGHGGGCCAGA@/C/?F
@M02034:409:000000000-BFKT7:1:1102:20047:10709 1:N:0:26
AAAGTCGAGGTGCCTAAAGTGGCAACCCAGACTAAGAAGCCGGTTGGTGGTGTAGAGCTTCCTGTAGCCGCATGGCGTTCGTACTTAAATATGGAACTAACCATTCCAATTTTCGCTGTCTCTTATACACATCTCCGAGCCCACGAGACC
+
CCCCCFCCCBBBGGGGGGGGGGGHHHHGGHGGHHHHGFGHHGGGGGGFFGEFHHHGHHHHHHHHHHHHHGGEEGHGFEGEGFHHHHHGHHGHHHHHHHHGHHHHHHHHHHHHHHE?FGGGHHHHHHHGFGHFFHGHGGCCGGHGGGGGGF
@M02034:409:000000000-BFKT7:1:1102:8308:10712 1:N:0:26
AAAGTCGAGGTGCCTAAAGTGGCAACCCAGACTATGGTTTGGGTTGGTGGTGTAGAGCTTCCTGTAGCCGCATGGCGTTCGTACTTAAATATGGAACTAACCATTCCAATTTTCGCTGTCTCTTATACACATCTCCGAGCCCACGAGACC
+
BBBBAFAADDABCGGGFGGGFGGGHHGGCHGAHHHGF5FGFGGGF?CEGFEFGEGDFHHGHHHHHFGFGEECFGHHGGGGEEFEHBEBGFFHGBBEFBFCGGDGBFGHGHHHHGFGGDEHBDHHFHEGGFFFCB3DEGFCFGHGGGGGGE
@M02034:409:000000000-BFKT7:1:1102:7748:10717 1:N:0:26
AAAGTCGAGGTGCCTAAAGTGGCAACCCAGACTTAGAATTCGGTTGGTGGTGTAGAGCTTCCTGTAGCCGCATGGCGTTCGTACTTAAATATGGAACTAACCATTCCAATTTTCGCTGTCTCTTATACACATCTCCGAGCCCACGAGACC
+
CCCCCFCCCCBCGGGGGGGGGGGHHCHGGGHGHBHCHDGF5FHGGGGFGGEFHHHFHHHHHHHHHHHHHGGCFGHHGEGGGGHHHHFFGHGHHGHFHGHHHHHHHHGHHHHHHFGGGGGHHGHHFHHHGHFHGHGGG?CCGGHGGGGGGC
@M02034:409:000000000-BFKT7:1:1102:4751:10721 1:N:0:26
AAAGTCGAGGTGCCTAAAGTGGCAACCCAGACTAAGAAGTATGTTGGTGGTGTAGAGCTTCCTGTAGCCGCATGGCGTTC
+
CCCCCFCCCCBBGGGGGGGGGGGHHHHGGHA2F3FA35B5BFGG5G22AAEEA3D555AA5BEG555AAAE0FE?1>1>?
@M02034:409:000000000-BFKT7:1:1102:20774:10722 1:N:0:26
AAAGTCGAGGTGCCTAAAGTGGCAACCCAGACTCAGGAGCCTGTTGGTGGTGTAGAGCTTCCTGTAGCCGCATGGCGTTCGTACTTAAATATGGAACTAACCATTCCAATTTTCGCTGTCTCTTATACACATCTCCGAGCCCACGAGACC
+
CCCCCFCCCCCCGGGGGGGGGGGHHHHFGHHGHHHH3GFHDGCHHHHGGGEFGHHGHHHHHHHHHHHHHGGGGGHHGGGGGGGHHHHHHHHHHHFHGHHHHHHHHHGHDGHHHHGGGGGGHHHHHHHHGHHFCHGHGCGGGGHGGGGGGG
@M02034:409:000000000-BFKT7:1:1102:6083:10730 1:N:0:26
AAAGTCGAGGTGCCTAAAGTGGCAACCCAGACTGGTCCTGCGGTTGGTGGTGTAGAGCTTCCTGTAGCCGCATGGCGTTCGTACTTAAATATGGAACTAACCATTCCAATTTTCGCTGTCTTTATACACATCCCGAGCCCACGAGACCT
+
A1>AA@>A?D>AFE1GGGGBE1F0GFG?AAEGGGHFFFDFGC?EFEAAFEAFG1D2D1BGHBGBFGGFFEE/>EGEE/>EE>B?FGF@12BBG>>BGGFGBFGHHHH22FDGHDEFGGCHHHHGHDBFC1B<C???</<CGEG?C/AFB
@M02034:409:000000000-BFKT7:1:1102:11812:10732 1:N:0:26
AAAGTCGAGGTGCCTAAAGTGGCAACCCAGACTGCTCAGAAGGTTGGTGGTGTAGAGCTTCCTGTAGCCGCATGGCGTTCGTACTTAAATATGGAACTAACCATTCCAATTTTCGCTGTCTCTTATACACATCTCCGAGCCCACGAGACC
+
BBBBAFABDBABGGGFGFGGGFFHFHHGGCHGHHHHHHGFHGCHFFEGGGGFHHDBDHGHHGHHGHGHHGG0EEHGGEGGGFGHHHHFGHFBGG3FCGBFGHHHHHFGFGGHHHFGGDEGFFFHHHFFFGFHBBGDD/<BDFHGCG?D/F
@M02034:409:000000000-BFKT7:1:1102:27298:10734 1:N:0:26
AAAGTCGAGGTGCCTAAAGTGGCAACCCAGACTGGTTGTTTTGTTGGTGGTGTAGAGCTTCCTGTAGCCGCATGGCGTTCGTACTTAAATATGGAACTAACCATTCCAATTTTCGCTGTCTCTTATACACATCTCCGAGCCCACGAGACC
+
BBBBBFBABBAAGGGGFGGGGGGFHHHGFHHGHHHGHFEDHHHHHGFGGGGFHGHGHHHHHHHHHHHHHGGGGEHHGEGFFGGHHHGFHHHHHHFHHHHGHHHHHHGHHHHHHGGGGGGHHHGHGHHHHHHHHHFHGGGGGGHGGGGGGE
@M02034:409:000000000-BFKT7:1:1102:25853:10736 1:N:0:26
AAAGTCGAGGTGCCTAAAGTGGCAACCCAGACTAGTGTAGAGCTTCCTGTAGCCG
+
A1AAAFAADA>ABFGGGGGGGFF0EEGEFFGGHFHBDGH1DAGGHAGFFBFG21A
@M02034:409:000000000-BFKT7:1:1102:3545:10736 1:N:0:26
AAAGTCGAGGTGCCTAGAGTGGCAACCCAGACTTAGAAGAATGTTGGTGGTGTAGAGCTTCCTGTAGCCGCATGGCGTTCGTACTTAAATATGGAACTAACCATTCCAATTTTCGCTGTCTCTTATACGCATCTCCGAGCCCACGAGA
+
AAAAADAAD1AAFGGF1FGFGCFFFAFEECHGHBBG1F11BFGGGHEGGG/FGBFDFGHHFFHHHFHBAEEA/EFFEEEB?EF/FGFDEF2BDGG@CF1BFGGFGDDEFGGHHDEEAGEGH2BGEF>20??E/BB1?><<<FG/CCCC
@M02034:409:000000000-BFKT7:1:1102:12600:10755 1:N:0:26
AAAGTCGAGGTGCCTAAAGTGGCAACCCAGACTGGGGGGAGTGTTGGTGGTGTAGAGCTTCCTGTAGCCGCATGGCGTTCGTACTTAAATATGGAACTAACCATTCCAATTTTCGCTGTCTCTTATACACATCTCGGAGCC
+
A?AB3DABBAAAFGFFFFGABGEHFGHGGHHFHC2GCGG?EEHHHHECFGFGGHHFHHFHGFHHGFGFHD?@DFHHGFFEFGGHHHHEFHDFHFHFF0DCBFGFHHEHGGHGHHGGGGFFGEFGFFFGFB0FF00:A:--C
@M02034:409:000000000-BFKT7:1:1102:8119:10756 1:N:0:26
AAAGTCGAGGTGCCTAAAGTGGCAACCCAGACTGAGCCTTCTGTTGGTGGTGTAGAGCTTCCTGTAGCCGCATGGCGTTCGTACTTAAATATGGAACTAACCATTCCAATTTTCGCTGTCTCTTATACACATCTCCGAGCCCACGAGACC
+
BBBBBFBBBBBBGGGGGGGGGFGGHDHCGHHGHHHFHHHHHHGFGFHACEEFHEGAGDHGHGHFHHHHHGGEEGHGG?EEG?FGFGHGHHGHHHFFCHHHHHHHHHGHHHHHHHGGGGEHHHGHFHHHHGHHHHHGGGGGGEHGGGGGGF
@M02034:409:000000000-BFKT7:1:1102:8554:10756 1:N:0:26
AAAGTCGAGGTGCCTAAAGTGGCAACCCAGACTGTGTTGTGTGTTGGTGGTGTAGAGCTTCCTGTAGCCGCATGGCGTTCGTACTTAAATATGGAACTAACCATTCCAATTTTCGCTGTCTCTTATACACATCTCCGAGCCCACGAGACC
+
ABBBBFBBB>AAAGFGGFFGGGGHHGHGGHHGH3FGDFGFEGHCG2GEFGFFGFHD5DHHHFHGGHE5GG?EEFGHGEGGGEHHGHGFEHGFBGBGHFHHHF3BFHF?GGHHHFGGGGGDGFGHHHEFFFFHHFGFD/>@DA/?CGCDDC
@M02034:409:000000000-BFKT7:1:1102:8319:10764 1:N:0:26
AAAGTCGAGGTGCCTAAAGTGGCAACCCAGACTCTTCCTCTTGTTGGTGGTGTAGAGCTTCCTGTAGCCGCATGGCGTTCGTACTTAAATATGGAACTAACCATTCCAATTTTCGCTGTCTCTTATACACATCTCCGAGCCCACGAGACC
+
ABBBAFAABBAAGGGGGGGGGGGGHHHGGHHGBGGHHHHHHHHHHHHEFFEFHGGFFHHHHHHHHHHHHEFEGGHFGGGFEEHGHHHFHHFHHGDGFHHHHHFGHHHFHHHHHHGEFGGFHHHHHFHGFCFGHHGFGCGB@FGGGGGGGF
@M02034:409:000000000-BFKT7:1:1102:5799:10764 1:N:0:26
AAAGTCGAGGTGCCTAAAGTGGCAACCCAGACTAGGACGGGGGTTGGTGGTGTAGAGCTTCCTGTAGCCGCATGGCGTTCGTACTTAAATATGGAACTAACCATTCCAATTTTCGCTGTCTCTTATACACATCTCCGAGCCCACGAGACC
+
CCCCCFCCCCCBGGGGGGGGGGGGHHHGGHHGHHHHHHGGGGGGGGGFFGEFHFHFGHHHHHHHHGHGGEGFEGHHGEGFEEFGHHHFHHHGHHGFFFHFHFHHHHHHFGHHHHGFGGGHHHHHHHHHHHFHHHHFGGGGGGHGGD?EGE
@M02034:409:000000000-BFKT7:1:1102:7192:10765 1:N:0:26
AAAGTCGAGGTGCCTAAAGTGGCAACCCAGACTAATGTTGTGGTTGGTGGTGTAGAGC
+
AAABBFBBBBABGGFGGGGGGGGHHHHGGHHGHHGHHDGHCEGB2EEGG?FEFAD555
@M02034:409:000000000-BFKT7:1:1102:7646:10767 1:N:0:26
AAAGTCGAGGTGCCTAAAGTGGCAACCCAGACTAGTATTATGGTTGGTGGTGTAGAGCTTCCTGTAGCCGCATGGCGTTCGTACTTAAATATGGAACTAACCATTCCAATTTTCGCTGTCTCTTATACACATCTCCGAGCCCACGAGAC
+
A1AAAFAAD>11FGGA1FGABGFGHHFEGA0AG1BA2AG2FFG2DAAEFGABBGFGE1BFH1BFF2GHFGG/E?GFG/EFEE0>FGFBFHFHG11FFFBFFHEHGG2EGHGDFHGEE/EGHFGHFFGHFGHFFGHHGCGCCGHGCGGGF
@M02034:409:000000000-BFKT7:1:1102:10373:10768 1:N:0:26
AAAGTCGAGGTGCCTAAAGTGGCAACCCAGACTCATCAGGAGG
+
>1AA1BAAD111FGGBGEF311FGH0GCGAAF1FF11DGE1/B
@M02034:409:000000000-BFKT7:1:1102:18389:10770 1:N:0:26
AAAGTCGAGGTGCCTAAAGTGGCAACCCAGACTAGTCGTAAGGTTGGTGGTGTAGAGCTTCCTGTAGCCGCATGGCGTTCGTACTTAAATATGGAACTAACCATTCCAATTTTCGCTGTCTCTTATACACATCTCCGAGCCCACGAGACC
+
AAAAAFAA?D>AGGGGGGGGG1FCGGHAFFCFFHFAGEBF0A1DA0/EFEAAAGG2DFGHFGHFHBB2GAEGEGHHGE?C>E>GHHH1BGBGF111FGG1GHHHHHHHBGHHHHEFG<E1FGHFHHDF2FDFCGHHGGGGGGHGGC?/CF
@M02034:409:000000000-BFKT7:1:1102:15364:10770 1:N:0:26
AAAGTCGAGGTGCCTAAAGTGGCAACCCAGACTAGGCAGGAGGTTGGTGGTGTAGAGCTTCCTTTAGCCGCATGGCGTTCGTACTTAAATATGGAACTAACCATTCCAATTTTCGCTGTCTCTTATACACATCTCCGAGCCCACGAG
+
BAB@BFBBDBAAGGGGGGGGGFFHHHHGGGGGHGFBFA2EA2?EFCCE11AA13D5D5BGDGH55BD5AEE>BEG1>B>1EE2?EGGBFFHFF333B?GH3?3BF4F4?FFG4?/<E</?FFGG3BBDF2BGHHF2?/<<</FF//>
@M02034:409:000000000-BFKT7:1:1102:8544:10771 1:N:0:26
AAAGTCGAGGTGCCTAAAGTGGCAACCCAGACTGTGTTGTGTGTTGGTGGTGTAGAGCTTCCTGTAGCCGCATGGCGTTCGTACTTAAATATGGAACTAACCATTCCAATTTTCGCTGTCTCTTATACACATCTCCGAGCCCACGAGACC
+
CCCCCFCCCCBBGGGGGGGFGGGHHHHGGHHGHHHHGHHBEGHHHHHFGGEFGGGFGHGHHHHHHHHHHEFEEEHGGGGGFFGHHHHFGHHHHHGFHGHHHHHHHHHFHHHHHGGGGGGGGHHHHHHHFFFHHHHHFCG>DGHGGCGGGE
@M02034:409:000000000-BFKT7:1:1102:4567:10775 1:N:0:26
AAAGTCGAGGTGCCTAAAGTGGCAACCCAGACTCGGTGGGTGGTTGGTGGTGTAGAGCTTCCTGTAGCCGCATGGCGTTCGTACTTAAATATGGAACTAACCATTCCAATTTTCGCTGTCTCTTATACACATCTCCGAGCCCACGAGACC
+
AAAAAFAADBAAGBFGGGGGGFGFFDHGGHHGFHGGEFEEAAEEFGGEFDEFHBFBFDGHHFHFGHHFHFEEEFHFE?EFEEFFHHHEHHGHHGGHHHHHHHHHHHHFHHHHHGGFGGDGHHHHFHHFGFHHHHHFDCG@DGHGGGGGGG
@M02034:409:000000000-BFKT7:1:1102:12598:10776 1:N:0:26
AAAGTCGAGGTGCCTAAAGTGGCAACCCAGACTGGGGGGAGTGTTGGTGGTGTAGAGCTTCCTGTAGCCGCATGGCGTTCGTACTTAAATATGGAACTAACCATTCCAATTTTCGCTGTCTCTTATACACATCTCGGAGCCCACGAGACC
+
CCCCCFCCCCABGGGGGGGGGGGHHHHGGHHGHHHHGGGGFFHHHHHGGGDFGHHFHHHHHHHHHHHHHGGDGDHGGDGGDDGHHHFGHHHHHHHGHHHHHHHHGHGHHHGHHHGGGGGGFFGGGGGGGGGGGFGGGDGAGGGGGGFFFE
@M02034:409:000000000-BFKT7:1:1102:6402:10778 1:N:0:26
AAAGTCGAGGTGCCTAAAGTGGCAACCCAGACTCCGCTTTATGTTGGTGGTGTAGAGCTTCCTGTAGCCGCATGGCGTTCGTACTTAAATATGGAACTAACCATTCCAATTTTCGCTGTCTCTTATACACATCTCCGAGCCCACGAGACC
+
BBBBBFBBBBBBGGGGGBGGGGGGGFHGGGHGHHHGGGGGHHHHHHHEFGEFHFFDGGHHHHHGHHHHHFGEEGHGEAEGGFHHHHHFHHHHHGHHGHHHHHFHHHHHHHHHH?EEGGGHHHHHHHHHHHGFGGHHECFC/FFGGDGGDF
@M02034:409:000000000-BFKT7:1:1102:7810:10789 1:N:0:26
AAAGTCGAGGTGCCTAAAGTGGCAACCCAGACTAATATGCGGGTTGGTGGTGTAGAGCTTCCTGTAGCCGCATGGCGTTCGTACTTAAATATGGAACTAACCATTCCAATTTTCGCTGTCTCTTATACACATCTCCGAGCCCACGAGACC
+
CCCCCFCCBCABGGGGGGGGGGGGHHHGGHHGH3BFEGD52EEGFGGGGFGGHGH5GGHHHHHHHGHHHGGFGGHGGEGGGGE1GGGHHHHHHHFHGHGHHFBHFHHHHHHHHHGGGGGHHHHHHHHHHFHHHHHFGGGGGGHGGGGGGA
@M02034:409:000000000-BFKT7:1:1102:3773:10790 1:N:0:26
AAAGTCGAGGTGCCTAAAGTGGCAACCCAGACTCCTACTTATGTTGGTGGTGTAGAGCTTCCTGTAGCCGCATGGCGTTCGTACTTAAATATGGAACTAACCATTCCAATTTTCGCTGTCTCTTATACACATCTCCGAGCCCA
+
AA@BBFABB@BBGGGG4FAEGGFHHHHGCGDEGFHHHHHD5BGGGHEGE?EFGFGFGHGHHHHHHHHHGGGGGGGHGGGGGG2GFF4FHHGGHHGGHHFBGHFHHHEH4FGHHHGG/EEFHHGHBFGHEF2GGFBFFF//<AG
@M02034:409:000000000-BFKT7:1:1102:2971:10792 1:N:0:26
AAAGTCGAGGTGCCTAAAGTGGCAACCCAGACTTCGGATCAGGTTGGTGGTGCAGAGCTTCCTGTAGCCGCATGGCGTTCGT
+
BBBBBFBB@DABGGGGGGGGGFGFFHHEGHHGHHHC2AAAFD3G3A2EE?EF33D5AAFHAGHH55D53BEEEEHAF>>11?
@M02034:409:000000000-BFKT7:1:1102:3756:10795 1:N:0:26
AAAGTCGAGGTGCCTAAAGTGGCAACCCAGACTCCTACTTATGTTGGTGGTGTAGAGCTTCCTGTAGCCGCATGGCGTTCGTACTTAAATATGGAACTAACCATTCCAATTTTCGCTGTCTCTTATACACATCTCCGAGCCCACGAGACC
+
CCCCCFBCCCCCGGGGGGGGGGGHHHHGGHHGH3GHHFHH5DGHHGGEFGEFHHGHHHHHHHHHHHHHHGGFGGHHGGGGGGHGHHHFFHGHGHHHGHFFGHFHHHHHHHHHHHGF/FGHHHHHHHGHBFGHHHFGG?C@DGHGG@CGGG
@M02034:409:000000000-BFKT7:1:1102:27647:10798 1:N:0:26
AAAGTCGAGGTGCCTAAAGTGGCAACCCAGACTGAGGAGAGTGTTGGTGGTGTAGAGCTTCCTGTAGCCGCATGGCGTTCGTACTTAAATATGGAACTAACCATTCCAATTTTCGCTGTCTCTTATACACATCTCCGAGCCCACGAGACC
+
CCCCCFCCBBAAGGGGGGGFGGGHHHHGGHHGHHHHGHGHGGHHGHHGGGGFGGHDFGHHHFHHHHHGHEEEEEHFEEFFEEGHHHHFGGEHHH3BFGHHFHFHHHGHHHHHHGEEGGGGHHHHHHGFFFFGHHHBE/CCFGHGGGGGGE
@M02034:409:000000000-BFKT7:1:1102:16715:10799 1:N:0:26
AAAGTCGAGGTGCCTAAAGTGGCAACCCAGACTACTCCTACTGTTGGTGGTGTAGAGCTTCCTGTAGCCGCATGGCGTTCGTACTTAAATATGGTACTAATCATTCCAATTTTTGCTGTCTCTTATACACATCTCCGAGCCCACGAGAC
+
CCCCCFCCCCABGGGGGGGGGGGHHHHGGHHGHFFGHFB3BFHHFHF2A2EEA3D5A5AB5FFFF5D53BF0EE?1>>>FEB2??FG33FG4@@44BBGH434D@4D44DBF?4/?DB?B?FF44?44B3B3BDF2B/<C/FC/>BG/<
@M02034:409:000000000-BFKT7:1:1102:21770:10801 1:N:0:26
AAAGTCGAGGTGCCTAAAGTGGCAACCCAGACTATTCTGTCTGTTGGTGGTGTAGAGCTTCCTGTAGCCGCATGGCGTTCGTACTTAAATATGGAACTAACCATTCCAATTTTCGCTGTCTCTTATACACATCTCCGAGCCCACGAGACC
+
CCCCCFBBBCCCGGGGGGGGGGGHHHHGGHHGH35D55F5DDGHHHHEFGGGHHGFGHHHGHHHHHHHHGGEEFHFGEGFGGHHHHHHGHHHHHEGGHHHGGFHHHGHHHHHHGGGGGGHHHHHGHBHHHHHGHGFFCCGGGHGGDGGDE
@M02034:409:000000000-BFKT7:1:1102:11595:10801 1:N:0:26
AAAAGTCGAGGTGCCTAAAGTGGCAACCCAGACTGGGTTGAGGGTTGGTGGTGTAGAGCTTCCTGTAGCCGCATGGCGTTCGTACTTAAATATGGAACTAACCATTCCAATTTTCGCTGTCTCTATACACATCTCCGAGCCCACGAGACC
+
BBBBBFFABBBBGGGGGFGGGGHGHHHHGGHHGHHHHHFGHHHGGHGGGGGFGHHHGHHHHHHHHHHHHHFEGGGHFGGGGFGHHHHFGHGHHHH3FGGGGHHHHHHHHHHHHHHGFGGGHHHHGHHHHHHHHHHHG?FGGGHGGGGGGG
@M02034:409:000000000-BFKT7:1:1102:25832:10801 1:N:0:26
AAAGTCGAGGTGCCTAAAGTGGCAACCCAGACTAGGACTCTTGTTGGTGGTGTAGAGCTTCCTGTAGCCGCATGGCGTTCGTACTTAAATATGGAACTAACCATTCCAATTTTCGCTGTCTCTTATACACATCTCCGAGCCCACGAGACC
+
DDCDDFDCDCABGGGGGGGGGGGHHHHGGHHGHHHHHHHHHHHHHHHGGGGFGFGFGHHHHHHHHHHHHGGFGGHGGGGGGGHHHHFFHHHHHHFHHHHGHHHHHHHHHHHHHHGGGGGHHHHHHHHHGHHHHHHGG?@CGGHGGCGGGG
@M02034:409:000000000-BFKT7:1:1102:9783:10815 1:N:0:26
AAAGTCGAGGTGCCTAAAGTGGCAACCCAGACTTATCATACTGTTGGTGGTGTAGAGCTTCCTGTAGCCGCATGGCGTTCGTACTTAAATATGGAACTAACCATTCCAATTTTCGCTGTCTCTTATACACATCTCCGAGCCCACGAGACC
+
ABBBBFBBDBAAGGGGBGGGFGGHHHHGGHHGGHHHHHHFFHHHHHHEEGFFHHHHHEHHHCHFFFHFHEEEEEHFEFGFE?FHHHHEFGHHHFFGFHHFHHHHHGFGHHHHHGGGGGGGHGHHGGGDFHEHHHFHG/DCGGHGG/@DGC
@M02034:409:000000000-BFKT7:1:1102:11925:10816 1:N:0:26
AAAGTCGAGGTGCCTAAAGTGGCAACCCAGACTAGGTATCTTGTTGGTGGTGTAGAGCTTCCTGTAGCCGCATGGCGTTCGTACTTAAATATGGAACTAACCATTCCAATTTTCGCTGTCTCTTATACACATCTCCGAGCCCACGAGACC
+
CCCCCFCCCCCCGGGGGGGGGGGHHHHGGHHGHHHHFGGFHHHHHHHGGGGGHGHHHHHHHHHHHHHHHGGFGGHHFGGGGGHHHHHEHHFHHHHHFHGEGGGGHFFGHHHHHHGGGGGGHHHHGHFFFGFHHHHHGCC?DFGGG@DGGE
@M02034:409:000000000-BFKT7:1:1102:14384:10817 1:N:0:26
AAAGTCGAGGTGCCTAAAGTGGCAACCCAGACTTGTGAGCCTGTTGGTGGTGTAGAGCTTCCTGTAGCCGCATGGCGTTCGTACTTAAATATGGAACTAACCATTCCAATTTTCGCTGTCTCTTATACACATCTCCGAGCCCACGAGACC
+
BBBBAFCBCCCCGGGGGGGGGGGHHHHGGHHGHHHHHHHHHHHHHGHFEGEFGHGEGHHHGGHHHHHFFFGEGGHHGGGGGGHHHHHGHHHHHHHHGHHFBGFHHHHHHHHHHFFGGGGGHGHHHHGHGHGHHHFGFCF?FGHGGGGGGE
@M02034:409:000000000-BFKT7:1:1102:12679:10820 1:N:0:26
AAAGTCGAGGTGCCTAAAGTGGCAACCCAGACTGCTGATCGTGTTGGTGGTGTAGAGCTTCCTGTAGCCGCATGGCGTTCGTACTTAAATATGGAACTAACCATTCCAATTTTCGCTGTCTCTTATACACATCTCCGAGCCCACGAGACC
+
BCBBBFBABCBAGGGGGGGFGGGGCGHGGHHGHHHHHHHHGHHHHHHEFGEFHGFDFGHHHHHHHGHGHEEEFEGBEEEEE?F?GHHDGHGHGGFFFHHHHHHFFHHHHHHHHFGGGGGHHHHHGHHHFGFHCGFHECGFDGGGG><CEC
@M02034:409:000000000-BFKT7:1:1102:20257:10823 1:N:0:26
AAAGTCGAGGTGCCTAAAGTGGCAACCCAGACTTAGAAGAGGGTTGGTGGTGTAGAGCTTCCTGTAGCCGCATGGCGTTCGTACTTAAATATGGAACTAACCATTCCAATTTTCGCTGTCTCTTATACACATCTCCGAGCCCACGAGACC
+
CCCCCFBCCCABGGGGGGGGGGFFHHHGGHHGHHHHGHHGHHGGHGGEGGDFHFHGGGFGHFHHHHHHHGGFGGHHGEEEEBBGHHHHHHHHHHHHHHHHHHHHHHGHHHHHHHGGGGGHHHHHGHHHHHHHHHHFECGFGGHGGGGGGG
@M02034:409:000000000-BFKT7:1:1102:6286:10831 1:N:0:26
AAAGTCGAGGTGCCTAAAGTGGCAACCCAGACTCGTCTTGTTGTTGGTGGTGTAGAGCTTCCTGTAGCCGCATGGCGTTCGTACTTAAATATGGAACTAACCATTCCAATTTTCGCGTCTCTTATACACATCTCCGAGCCCACGAGACCG
+
CCCCCFCCCBACGGGGGGGGGGGGHHHGGHHGHHGHGHGHHHHHHHHFGGGGGGG5GHHHHHHHGFHFHGGGEGHGF?EFEGHHHHHHHHGHHHGFFHHGHHGHHHHHHHHHHHGGEEFGFHHHHHHHHGGHHGGGCDGCFHGGGGGGGG
@M02034:409:000000000-BFKT7:1:1102:3410:10833 1:N:0:26
AAAGTCGAGGTGCCTAAAGTGGCAACCCAGACTTATAAGAAGGTTGGCGGTGTTGAGCTTCCTGTAGCCGCATGGCGATCGTACTTAAATATGGAACTAACCATTCCAATTTTCGCTGTCTCTTATACACATCTCCGAGCCCACGAGACC
+
AAAAAD>>1A>>1GFGGBGF1BFFFHHFE0FFGFHGGCHBHFF1GF?1AEEEE/B211AFHGFEGFHHHGGEEGHAE/>FE0CGHHGEEGGFHFD1BBGHHFGHFGH2FGHHGB?EGFCFGFHGHBGBDFHBGDFBCGGG?FHFC-@ECC
@M02034:409:000000000-BFKT7:1:1102:15601:10834 1:N:0:26
AAAGTCGAGGTGCCTAAAGTGGCAACCCAGACTCAGAGGCAGGTTGGTGGTGTAGAGCTTCCTGTAGCCGCATGGCGTTCGTACTTAAATATGGAACTAACCATTCCAATTTTCGCTGTCTCTTATACACATCTCCGAGCCCACGAGACC
+
BBBBBFBBBBBBGGGGGFGGGGGHHHHGDHHGHHHHHHGDFFGGHFFEGGEFHFHBGFHHHHHHHHHHHGFEEGHGEBEFEEBHHHFGFHFHHHGGHHFBGFHHHGGHHHHHH4EEGGAHHFHHFHHHBFFGGGH2C?CDGGHGGCGGFA
@M02034:409:000000000-BFKT7:1:1102:21759:10834 1:N:0:26
AAAGTCGAGGTGCCTAAAGTGGCAACCCAGACTCAGCATAAGGTTGGTGGTGTAGAGCTTCCTGTAGCCGCATGGCGTTCGTACTTAAATATGGAACTAACCATTCCAATTTTCGCTGTCTCTTATACACATCTCCGAGCCCACGAGACC
+
CCCCCFCCCCBCGGGGGGGGGGGHHHHGGHHGHHHHHHHHHHHHGHGGGGFFHHHGHHHHHHHGHHHHHGGFGGHHGGGGEFGHHHHGHHGHHHHHGHGGHHHHHHHGHHHHHHGGGGGHHHHHHHHHHHGHHHHHGGGFGGHGGGGGGG
@M02034:409:000000000-BFKT7:1:1102:17628:10837 1:N:0:26
AAAGTCGAGGTGCCTAAAGTGGCAACCCAGACTGGGTGGGG
+
BBBBBFBBBBABGGGGFFGGGGEHFHHGGHHGHHAHBE2AA
@M02034:409:000000000-BFKT7:1:1102:25700:10840 1:N:0:26
AAAGTCGAGGTGCCTAAAGTGGCAACCCAGACTTCTGATAAGGTTGGTGGTGTAGAGCTTCCTGTAGCCGCATGGCGTTCGTACTTAAATATGGAACTAACCATTCCAATTTTCGCTGTCTCTTATACACATCTCCGAGCCCACGAGACC
+
CCCCCFCCCCBBGGGGFGGGGGGHHHHGGHHGHHHHHHHHHHHHHHGFGGEFHGGBFHHHHHHHHHHHHGGEFEHHGEGFEEFHHHHHHHGHHHHHHHHGHHHHHHHHHHHHHHGFGGGGHHHHHHHHHHGHHHGFF?GBFGHGGFGGGE
@M02034:409:000000000-BFKT7:1:1102:25544:10841 1:N:0:26
AAAGTCGAGGTGCCTAAAGTGGCAACCCAGACTCAGCATAATGTTGGTGGTGTAGAGCTTCCTGTAGCCGCATGGCGTTCGTACTTAAATATGGAACTAACCATTCCAATTTTCGCTGTCTCTTATACACATCTCCGAGCCCACGAGACC
+
CCCCCFCCCCAAGGGGGGGGGGGHHHHGGHHGGHHHHHHHHHHHHHHGGGGFFFGDFHHHHHHGHHHHHGGGGGHHFFGFEGGHHHGFHHGHHHHFHHHGHHHHHHFGFHHHHHGGGGGHHGHHHHHHFHGHHHHHG?D<DGHGGGGGGF
@M02034:409:000000000-BFKT7:1:1102:20469:10854 1:N:0:26
AAAGTCGAGGTGCCTAAAGTGGCAACCCAGACTTGGTGGGGTGTTGGTGGTGTAGAGCTTCCTGTAGCCGCATGGCGTTCGTACTTAAATATGGAACTAACCATTCCAATTTTCGCTGTCTCTTATACACATCTCCGAGCCCACGAGACC
+
BBBBBFBBBBBBGGGGGGGGGGGHHHHGGHHGHHHGBFEGGGGGGHH1A1FEA3D5D5AFFGHGHDEDDEG@FEE1>?>FEE2?GGHD3FHBBF33FFGHB03BB?G4FGFHH4E?FF<DFGHD3BGFHFHBGHHDE?CF@EHFFFGGGE
@M02034:409:000000000-BFKT7:1:1102:5478:10858 1:N:0:26
AAAGTCGAGGTGCCTAAAGTGGCAACCCAGACTCCTATGTCTGTTGGTGGTGTAGAGCTTCCTGTAGCCGCATGGCGTTCGTACTTAAATATGGAACTAACCATTCCAATTTTCGCTGTCTCTTATACACATCTCCGAG
+
BBBBBFABB@B4BGGGGGGGGGGHGHHGGHA2CHHHHHC5FGHFGHEGF2BEHBGBFBGHFGHBFFFGHEEAE>B1EEGEDEHHHHFGHHHGB333BGFH3?EFGHFFDFHHHGCDFE<DFHGF4FFFFHHHGHFBE/B
@M02034:409:000000000-BFKT7:1:1102:10384:10862 1:N:0:26
AAAGTCGAGGTGCCTAAAGTGGCAACAGACTAAGCATCCTGTTGGTGGTGTAGAGCTTCCTGTAGCCGCATGGCGTTCGTACTTAAATATGGAACTAACCATTCCAATTTTCGCTGTCTCTTATACACATCTCCGAGCCCACGAGACCGT
+
AA1AA3AADDAA1F1FFGG3FBEBFFFABG1BFGFFH1GHHHHFFEF?EEA1D2A1FGHFFHHHHGHGG?/EF0EEEGGE0GC@BBFFGBFH1G11EGFHGHGFFGBGHHG2E/?EEHHFHHGF2FDG1GGBHHG<C?/FG/C@</<FCC
@M02034:409:000000000-BFKT7:1:1102:5605:10865 1:N:0:26
AAAGTCGAGGTGCCTAAAGTGGCAACCCAGACTCTTTGTCCTGTTGGTGGTGTTGA
+
BBBBBFBB@DAAGGGGGGGGGFGHHHHGGHHGGHHGHHHGFGGHFHAEF?GE11B5
@M02034:409:000000000-BFKT7:1:1102:7963:10877 1:N:0:26
AAAGTCGAGGTGCCTAAAGTGGCAACCCAGACTAATAATAATGTTGGTGGTGTAGAGCTTCCTGTAGCCGCATGGCGTTCGTACTTAAATATGGAACTAACCATTCCAATTTTCGCTGTCTCTTATACACATCTCCGAGCCCACGAGACC
+
CCCCCFCBBCCCGGGGGGGGGGGHHHHGGHHGHHHHHHHGGGHGHHHGGGFGHHHGHHHHHHHHGHHHHGGGFGHHGFGGFFHHHHHHHHGHHGHHHHHGHHHHHHHHHHHHHHGGGGGHHHHHHHHHHHFHHGGFGGGFGGHGGGGGGF
@M02034:409:000000000-BFKT7:1:1102:13199:10887 1:N:0:26
AAAGTCGAGGTGCCTAAAGTGGCAACCCAGACTGGTGTTTCGGTTGGTGGTGTAGAGCTTCCTGTAGCCGCATGGCGTTCGTACTTAAATATGGAACTAACCATTCCAATTTTCGCTGTCTCTTATACACATCTCCGAGCCCACGAGACC
+
CCCCCFCCCCBCGGGGGGGGGGGGHHHGGHHGHHGGEGEHHGGGGGGGGGGGHHHGHHHHHHHHHHHHHGGGGGHHGGGGGGFHHHHGHHGHHHGHHHHGHHHHHHGHHHHHHHGGGGGHHHHHHHFHHHHHHHHGGGGGGGHGGGGGGE
@M02034:409:000000000-BFKT7:1:1102:8625:10889 1:N:0:26
AAAGTCGAGGTGCCTAAAGTGGCAACCCAGACTAAGAAGAATGTTGGTGGTGTAGAGCTTCCTGTAGCCGCATGGCGTTCGTACTTAAATATGGAACTAACCATTCCAATTTTCGCTGTCTCTTATACACATCTCCGAGCCCACGAGACC
+
BBBBBFBBBBABGGGGGFGFGEGHHHHGGHHFHHHHGFHHHHHHHHHGFGAFFBGBGFHHGHHHHHHHHEGGGEHGFEGGFEGHHHHHHHHHHHGFGHHHEFFGFFFFHHHHHFGGGGEFHFGGGFGGFCGFHHGFF@DGGGHGG?CGG<
@M02034:409:000000000-BFKT7:1:1102:13131:10896 1:N:0:26
AAAGTCGAGGTGCCTAAAGTGGCAACCCAGACTACGAATAAGGTTGGTGGTGTAGAGCTTCCTGTAGCCGCATGGCGTTCGTACTTAAATATGGAACTAACCATTCCAATTTTCGCTGTCTCTTATACACATCTCCGAGCCCACGAGAC
+
CCBBCFCCBBABFGGGGGGGGGGGHHHEGHHGGHHGEGGFHHHHHHGEGGGGHGGBFHHHHHHFHFHGHGGEEEHGEEGFEFFGHHGGHHHHHHHFHHGEFGGHHHGGHHHHHGGFGGGHHHHHGHHBDGHHGHHHFGGCGGHGF<CGD
@M02034:409:000000000-BFKT7:1:1102:15358:10897 1:N:0:26
AAAGTCGAGGTGCCTAAAGTGGCAACCCAGACTGAGACGTTGGTTGGTGGTGTAGAGCTTCCTGTAGCCGCATGGCGTTCGTACTTAAATATGGAACTAACCATTCCAATTTTCGCTGTCTCTTATACACATCTCCGAGCCCACGAGACC
+
BCCCCFCCCBABGGGGFGGGGGGHHHHGGHHGHHHHHHFFGHHGHGGGFGEFHGGFGHHHHGHGHHHHHGGEFFHHGGGGEGEGHHFGHHHHHGHHFHHHGHHHHHGHHHHHHHGGGGGHHGHHHHHHGHFHHHFGECGGGGHFGFGGGG
@M02034:409:000000000-BFKT7:1:1102:9395:10903 1:N:0:26
AAAGTCGAGGTGCCTAAAGTTGGTGTAGAGCTTCCTGTAGCCGCATGGCGTTCGTACTTAAATATGGAACTAACCATTCCAATTTTCGCTGTCTCTTATACACATCTCCGAGCCCACGAGACCGTACTAGATCTCTTATGCCGTCTTC
+
BBBBBFBA?DAAGB5GFFGGGGHECEEGBEBGFHHHH5GGGCECEEEGAEGGE1B21BFFG5G5GGGGBGBB@GA3BEGFG5DFHHD/EGDE3F@EF@BBG4F@FEGGHEEGGEGHG/EE?DF/CCEH2G1>1@22@12@F1CDCHGB
@M02034:409:000000000-BFKT7:1:1102:26825:10905 1:N:0:26
AAAGTCGAGGTGCCTAAAGTGGCAACCCAGACTCCGAAGACGGTTGGTGGTGTAGAGCTTCCTGTAGCCGCATGGCGTTCGTACTTAAATATGGAACTAACCATTCCAATTTTCGCTGTCTCTTATACACATCTCCGAGCCCACGAGACC
+
CCCDCFCCCDCCGGGGGGGGGGGHHHHGGHHCGGHG?EGFHGGGGGGGEGEFFFGAFFHHHHHHGFGDFEF>EEGEF>EFEAFFFGH3GFGEFEFDGGHHFGHGHGGEHHHHHFE?EDFGHHHHDD333FGC2F@2C?CCCGHGGGGGAF
@M02034:409:000000000-BFKT7:1:1102:6209:10917 1:N:0:26
AAAGTCGAGGTGCCTAAAGTGGCAACCCAGACTAAGGATAAGGTTGGTGGTGTAGAGCTTCCTGTAGCCGCATGGCGTTCGTACTTAAATATGGAACTAACCATTCCAATTTTCGCTGTCTCTTATACACATCTCCGAGCCCACGAGACC
+
BCCCCFCCBCCCGGGGGGGGGGGHHHHGGHHGHHHHHHHGHHHHGHGEFGGGFFG5AEGHHHHHHHHHHGGFFGHFGEGGGEFHHHHFHHGFGHFFHHHHHFFHHHHHHHHHHHGGGGGHHHHHGGHHHGHHHHGHGGGGGGHGGGFGGG
@M02034:409:000000000-BFKT7:1:1102:28109:10919 1:N:0:26
AAAGTCGAGGTGCCTAAAGTGGCAACCCAGACTAAGACGACTGTTGGTGGTGTAGAGCTTCCTGTAGCCGCATGGCGTTCGTACTTAAATATGGAACTAACCATTCCAATTTTCGCTGTCTCTTATACACATCTCCGAGCCC
+
A>AAAFAA@D1>FFFGGGGGBEFFFHGA0F0AF1FCFGEEFFGHF1/FFEABG1B21DFGG1GDGFFHHEE/EEGHGGGFEEBFGG@1@FFHFB1GECFCFE1FGFFGFHHHGEEGG<EFHHHHGB2>FGGHHHHHCB@//F
@M02034:409:000000000-BFKT7:1:1102:9714:10932 1:N:0:26
AAAGTCGAGGTGCCTAAAGTGGCAACCCAGACTAAGAAGATGGTTGGTGGTGTAGAGCTTCCTGTAGCCGCATGGCGTTCGTACTTAAATATGGAACTAACCATTCCAATTTTCGCTGTCTCTTATACACATCTCCGAGCCCACGAGACC
+
BBBBCFCCCBBCGGGGGGGGGGGHHHHGGHHGHDEF3FGFGHHHHGGGGGGGHHHGHHHHHHHHHGGHHGGGGGHHGGGGGFHHHHHHHHHHHHHHGGHHHHHHHHHHHHHHHFGGGGGHHHHHHHHHGHFHHHHFGGCGGGHGGGGFGE
@M02034:409:000000000-BFKT7:1:1102:25520:10935 1:N:0:26
AAAGTCGAGGTGCCTAAATTGGCAACCCAGACTAATCGTACTGTTGGTGGT
+
>1A?1B>1>1>1BBGG1E33A1FGHHGFGGFFHHHHGCGHHHFB2BEB//B
@M02034:409:000000000-BFKT7:1:1102:22476:10937 1:N:0:26
AAAGTCGAGGTGCCTAAAGTGGCAACCCAGACTTGGGTTTATGTTGGTGGTGTAGAGCTTCCTGTAGCCGCATGGCGTTCGTACTTAAATATGGAACTAACCATTCCAATTTTCGCTGTCTCTTATACACATCTCCGAGCCCACGAGACC
+
BBBBBFBBBBAAGGGGGGGGGGGGHHHGGGHGHHHHHEGGHHHHHHHGGGAFGHHDGHHHHHHHHHHHHGGGGGHHGEGFEEGHHHGHHHGHHHHHHHHHHHHHHHHHGHHHHHGGGGGHHHHHHHHHGGGHHHFHG/@CDGGGGGGGGG
@M02034:409:000000000-BFKT7:1:1102:17927:10941 1:N:0:26
AAAGTCGAGGTGCCTAAAGTGGCAACCCAGACTCAGCGTCCTGTTGGTGGTGTAGAGCTTCCTGTAGCCGCATGGCGTTCGTACTTAAATATGGAACTAACCATTCCAATTTTCGCTGTCTCTTATACACATCTCCGAGCCCACGAGAC
+
BBBBBFBBBBBBGGGBGGGGGGGFHHHGGHHGHCBB32B2ABFGHHEEGGGGHHHFGGHHHHHHHFHHHGGEEEHGGGGGGGHHHHHHHGGHHGBEGHGHHHGFFGFGHHHHHHGGGGGGHGHHDFHHGGHHHHHD??@CFEHGFGCDG
@M02034:409:000000000-BFKT7:1:1102:25541:10943 1:N:0:26
AAAGTCGAGGTGCCTAAAGTGGCAACCCAGACTAATCGTACTGTTGGTGGTGTAGAGCTTCCTGTAGCCGCATGGCGTTCGTACTTAAATATGGAACTACCCATTCCAATTTTCGCTGTCTCTTATACACATCTCCGAGCCCACGAGACC
+
BB?AA@AAD>AAFGGGEGGGFFFFHEG22BGGGADGFGDH2B5A5AAEFFB11BFAAGHF5BFFA5DDGAECEF?FEG/1?EFFFHH3@BB4@F@3BFF3FGDFHG444FFBGFGGG??3FFHGGF222BB?BFFDE<CBDFHAC@C/<?
@M02034:409:000000000-BFKT7:1:1102:21687:10946 1:N:0:26
AAAGTCGAGGTGCCTAAAGTGGCAACCCAGACTAATAGGACGGTTGGTGGTGTAGAGCTTCCTGTAGCCGCATGGCGTTCGTACTTAAATATGGAACTAACCATTCCAATTTTCGCTGTCTCTTATACACATCTCCGAGCCCACGAGACC
+
BBBBBFBBBBABGGGGFGGEGGGGHHHGCHHGHHHHHHHHHGGFFGGGGGEFGDGDFHHHHHHHHHHGHEEFEEHFEEEEEFFFHHHFHHGHHHGFFFHGHHFHFHHGFHHHHFGFGGGGHFHHHHHHHHFFGHFFFDGCGGHGGGGGGG
@M02034:409:000000000-BFKT7:1:1102:9716:10950 1:N:0:26
ACAGTCGAGGTGCCTAAAGTGGCAACCCAGACTGGGTAGTT
+
A1AAAFAA1D>A11FGGGGG11FFGHHF0GFFFGH0BAFGD
@M02034:409:000000000-BFKT7:1:1102:21308:10953 1:N:0:26
AAAGTCGAGGTGCCTAAAGTGGCAACCCAGACTTTTGTTTGGGTTGGTGGTGTAGAGCTTCCTGTAGCCGCATGGCGTTCGTACTTAAATATGGAACTAACCATTCCAATTTTCGCTGTCTCTTATACACATCTCCGAGCCCACGAGACC
+
CCCCCFCBCCCCGGGGGGGGGGGHHHHGGHHGHGHHHHHHHGGGFGGFFGEFHGHGGHHHHHHHHHHHGGGEFGHHGEGGGGFHHHHGHHGHHHHHHHFGHHHHHHHHHHHHHHGGGGGHHHHHHHHHGHFHHHHFG/DCGGHGGGGGGG
@M02034:409:000000000-BFKT7:1:1102:25522:10956 1:N:0:26
AAAGTCGAGGTGCCTAAAGTGGCAACCCAGACTAATCGTACTGTTGGTGGTGTAGAGCTTCCTGTAGCCGCATGGCGTTCGTACTTAAATATGGAACTAACCATTCCAATTTTCGCTGTCTCTTATACACATCTCCGAGCCCACGAGACC
+
BCBCCFCCCCABGGGGGGGGGGGHGHHFGHHGHHHHHGHFHHHHHHHFGGGFFFGAFHHHGHHHHFHFHGGGEFHFGEGFFFGHHHHBGHHHHH3@GHHHFGHHHHHFHHHHHHGGGGGFGHHHHHHGGHHHHHHHF@GGCFHGGDFDFE
@M02034:409:000000000-BFKT7:1:1102:9349:10963 1:N:0:26
AAAGTCGAGGTGCCTAAAGTGGCAACCCAGACTACTTCTGAGGTTGGTGGTGTAGAGCTTCCTGTAGCCGCATGGCGTTCGTACTTAAATATGGAACTAACCATTCCAATTTTCGCTGTCTCTTATACACATCTCCGAGCCCACGAGACC
+
BBBBBFBBBBBBGGGGFGGGGGGHHHHGGHHGHHHHHHHHHHGHGHGGGGFFHFGFGHGHHHHHGHHHHFGFGGHHGEGFGGHHHHFFHHEHHHGFHGGFGHHHHHHHHGHHHFGGGGGGHHHHFHDHFGFHHHHGGGCGGGGGG/@DGE
@M02034:409:000000000-BFKT7:1:1102:23509:10963 1:N:0:26
AAAGTCGAGGTGCCTAAAGTGGCAACCCAGACTCTTCCTAGGGTTGGTGGTGTAGAGCTTCCTGTAGCCGCATGGCGTTCGTACTTAAATATGGAACTAACCATTCCAATTTTCGCTGTCTCTTATACACATCTCCGAGCCCACGAGACC
+
CCCCCFCABBCCGGGGGGGGGGGHGHHGGHHGHHHHHHHHHHHFGGGEFGEFGHGGGHHHHHHHHHHGHEFEEGHGEFGGGGHHHHHGHHHHHHHHHGHFHHGHHHFHHHHHHHEEGGGHHGHHHHGHGHFHGHGGGCFCGGHGGGGGGE
@M02034:409:000000000-BFKT7:1:1102:27322:10963 1:N:0:26
AAAGTCGAGGTGCCTAAAGTGGCAACCCAGACTACGTTTATTGTTGGTGGTGTAGAGCTTCCTGTAGCCGCATGGCGTTCGTACTTAAATATGGAACTAACCATTCCAATTTTCGCTGTCTCTTATACACATCTCCGAGCCCACGAGAC
+
AAAABFABDB2AAGAFFGGBGDECAAGE2AAFFHHEFHFGFGFGHHHEFEEFGDD5DFHHH3GFFGGBBBE>?EH?E?E1EE2FFGF3GGFFGFFFFHHHFFHHGHHHHGDGHDEEEGFFHHHHDGGHFGDHHGHFGCC@DCGECACFA
@M02034:409:000000000-BFKT7:1:1102:23157:10964 1:N:0:26
AAAGTCGAGGTGCCTAAAGTGGCAACCCAGACTTAGATTCGTGTTGGTGGTGTAGAGCTTCCTGTAGCCGCATGGCGTTCGTACTTAAATATGGAACTAACCATTCCAATTTTCGCTGTCTCTTATACACATCTCCGAGCCCACGAGACC
+
AAABAFAADDBBGGGGFGGGFGGHHHGGGGHGHFHHHHGHGHGGHHHEFGGGGFHHHBGFHGGGFGGGHGGEEE1GEEFFGGHHHHHHHHHHHBGFFHHGGHGGHHHHHHHHHHGGGGGHHHHHHHHHGGHHHHGDDGC@GGFFGFCDDF
@M02034:409:000000000-BFKT7:1:1102:25437:10966 1:N:0:26
AAAGTCGAGGTGCCTAAAGTGGCAACCCAGACTATAATAATGTTGGTGGTGTAGAGCTTCCTGTAGCCGCATGGCGTTCGTACTTAAATATGGAACTAACCATTCCAATTTTCGCTGTCTCTTATACACATCTCCGAGCCCACGAGACCG
+
CBCCCFCCBBABGGGGGGGGGGGHHHHGGHHGHHHHHHHHHHHHHHGGGEFGHHHHFHHHHHHHHHHHGGGGEHBEEEGFEFGHHGHHFHHHHBHHHHHHHHHHHHGFGHHHHGGGGGHHHHHGHFHHGGGHHHFF/C?>FHGGFGGGGG
@M02034:409:000000000-BFKT7:1:1102:16544:10974 1:N:0:26
AAAGTCGAGGTGCCTAAAGTGGCAACCCAGACTGCTCCTGATGTAGAGGTTGTTGTGCCT
+
BBBBAFAB?@AAGGGGFGFFFDGHGHHAEFHGF33DA3B35BGH5B5A23BE2AAAA555
@M02034:409:000000000-BFKT7:1:1102:12487:10976 1:N:0:26
AAAGTCGAGGTGCCTAAAGTGGCAACCCAGACTAGTGAGATTGTTGGTGGTGTAGAGCTTCCTGTAGCCGCATGGCGTTCGTACTTAAATATGGAACTAACCATTCCAATTTTCGCTGTCTCTTATACACATCTCCGAGCCCACGAGACC
+
AAAAAF@ABBBBGGGGGGGFFGAGHFFFGGHGHFBBFBGHHHGBGHH2AEEFHHHGGHHHHHFGHGHHHGGGG?GGEEGGGGHHGHGHHHHHGF3BCGFHFHEFDHFHHHHHHHGFGGGFHBFHBHGHHHHGHGDGD//<BEGFC//?EC
@M02034:409:000000000-BFKT7:1:1102:23176:10978 1:N:0:26
AAAGTCGAGGTGCCTAAAGTGGCAACCCAGACTTCGGTTCGTGTTGGTGGTGTAGAGCTTCCTGTAGCCGCATGGCGTTCGTACTTAAATATGGAACTAACCATTCCAATTTTCGCTGTCTCTTATACACATCTCCGAGCCCACGAGAC
+
BBBBBFBADBB?GGG5FFGGGGGHHGHGGGHGHF5A222BAFFGGHEEF?EGGDFFFHHHHHHHHHFEFGG>EEGFC>EFGGGEHFF@3B4BG3BBEGHGFFBBG4DB4FFHHGGGGGGHGHHH?FF?FFFGHHH1C/CCGEAFGC?/<
@M02034:409:000000000-BFKT7:1:1102:6778:10979 1:N:0:26
AAAGTCGAGGTGCCTAAAGTGGCAACCCAGACTAATTGTGGGGTTGGTGGTGTGGAGCTTCCTGTAGCCGCATGGCGTTCGTACTTAACTATGGAACTAACCATTCCAATTTTCGCTGTCTCTTATACACATCTCCGAGCCCACGAGACC
+
A1>>>D1>D@AAGBGGF1BAGFCFCHFECEHFHH1G2A2EECCAEG/AA/ECA//FEFHBFCGFHDHHHGCC//>CEEEE?>0FHHGF1B1FHB1FBC111G1GHGBF2BGHF2>/AAGHB2FHDG>2@FDG1@>@//@@?FFFCCCCC<
@M02034:409:000000000-BFKT7:1:1102:16838:10988 1:N:0:26
AAAGTCGAGCTGCCTAAAGTGGCAACCCAGACTAATAAGCATGTTGGTGGTGTAGAGCTTCCTGTAGCCGCATGGCGTTCGTACTTAAATATGGAACTAACCATTCCAATTTTCGCTGTCTCTTATACACATCTC
+
>1AA1B1A@1>BBFGFGG1BFFCHFEHECECFFGHHDDFB1FGBEF/BFEACGFHEFFH1BG1FA2GFHFGGE?0>/EC//?BFGFHHGHB2D11BFGEFCF1BDGEGFHHHHF//EE/BGGFH1>GHBCBGHHD
@M02034:409:000000000-BFKT7:1:1102:12504:10988 1:N:0:26
AAAGTCGAGGTGCCTAAAGTGGCAACCCAGACTAGTGAGATTGTTGGTGGTGTAGAGCTTCCTGTAGCCGCATGGCGTTCGTACTTAAATATGGAACTAACCATTCCAATTTTCGCTGTCTCTTATACACATCTC
+
AAABADAA?@2>4FGGBFGFBGFBG4FEABFFFHHBGFFFHDGFGHHEFEEF13F5FFHF5GHFFAD5FEAEFEG?E>E?B?BGHHHFFG44GD33@FEFC1GFFEF4DGG4DFEAEFEDBBFF4DBBF??CF3D
@M02034:409:000000000-BFKT7:1:1102:2542:10991 1:N:0:26
AAAGTCGAGGTGCCTAAAGTGGCAACCCAGACTGAGAGTAATGTTGGTGGTGTAGAGCTTCCTGTAGCCGCATGGCGTTCGTACTTAAATATGGAACTAACCATTCCAATTTTCGCTGTCTCTTATACACATCTCCGAGCCCACGAGAAC
+
CCCCCFBADDBBGGGGGGGGGGGHHHHGGHHGHGBG5BGDDGHGGHHEGGEFHGGFGHGHHHHHGHHGGEEEGGHGGGGGGGHHHHGFHHHHHHFFHHHGFGFGHHHGHHHHHFEFGGGHGFHEBGFB4F2B?DF??/<<DFEEDC?//?
@M02034:409:000000000-BFKT7:1:1102:12488:10994 1:N:0:26
AAAGTCGAGGTGCCTAAAGTGGCAACCCAGACTAGTGAGATTGTTGGTGGTGTAGAGCTTCCTGTAGCCGCATGGCGTTCGTACTTAAATATGGAACTAACCATTCCAATTTTCGCTGTCTCTTATACACATCTCCGAGCCCACGAGACC
+
BBBBBFAA?DAAGGGGGGGFFDFGF4F2FFGEFHHDGGHF5FGHHGEAFEEBGAGDBGHGHFHGHHHFHGGEEFHGE?FCE?BEGHHFGFFFHDE3FHGHFGHHGHHGEHHHHDEDEEEGFHHGHHGEGGHGHHHFECGCCGHGGGG?CF
@M02034:409:000000000-BFKT7:1:1102:14930:10995 1:N:0:26
AAAGTCGAGGTGCCTAAAGTGGCAACCCAGACTAATGATAAGGTTGGTGGTGTAGAGCTTCCTGTAGCCGCATGGCGTTCGTACTTAAATATGGAACTAACCATTCCAATTTTCGCTGTCTCTTATACACATCTCCGAGCCCACGAGACC
+
CCCCCFCCCCCCGGGGGGGGGGGHHHHGGHHGHHHHHHHHHHHGGHGGGGEGHHHGGHHHHHHHHHHHHGGGEGHHGGGGFGFHHHHFHHGHHGGHHHHHHHGHHHGGGGHHHHGGGGGGHGHHGHHHGHHHHHHGGGGGGGGGGGGGGE
@M02034:409:000000000-BFKT7:1:1102:8562:11004 1:N:0:26
AAAGTCGAGGTGCCTAAAGTGGCAACCCAGACTGGTCTGTGTGTTGGTGGTGTAGAGCTTCCTGTAGCCGCATGGCGTTCGTACTTAAATATGGAACTAACCATTCCAATTTTCGCTGTCTCTTATACACATCTCCGAGCCCACGAGACC
+
BBAABFAABDAAFGGGFGGFFGGGHGHGGHHGHHHGHHGDGHHGHHHFGGGGHGHDHHHHHHHHGHHFFEEEEEHFEEFEFEFHHHH3GHFHHHFFHHHFH0FGHFGFHHHHHGGFGGEHHBHHHHGGHEFHGHGGCCC>CGGGGFGDDC
@M02034:409:000000000-BFKT7:1:1102:8986:11004 1:N:0:26
AAAGTCGAGGTGCCTAAAGTGGCAACCCAGACTACGTCTCCGGTTGGTGGTGTAGAGCTTCCTGTAGCCGCATGGCGTTCGTACTTAAATATGGAACTAACCATTCCAATTTTCGCTGTCTCTTATACACATCTCCGAGCCCACGAGACC
+
BABBBFCBBCCCGGGGGGGFGGGHHHHGGHHGHHHGGHHHHGGFFGGEGGGFHHHHHHHHHHHHFHHHHGGGGGHHGGGGGGHHHHHHHHFHHHHHFHHHHHHGHHHGFHHHGGGGGGFFHHHHGHGGGHHHHHHGFCCCGAEGGGGGGE
@M02034:409:000000000-BFKT7:1:1102:15387:11004 1:N:0:26
AAAGTCGAGGTGCCTAAAGTGGCAACCCAGACTTATAATAAGGTTGGTGGTGTAGAGCTTCCTGTAGCCGCATGGCGTTCGTACTTAAATATGGAACTAACCATTCCAATTTTCGCTGTCTCTTATACACATCTCCGAGCCCACGAGAC
+
CCCCCFCCCCBBGGGGGGGGGGGHHHHGGHCFHBBFA5DD5BGHFHCECEFEF3D5DBAFEGHH55B53EE0BEE1>>ECEE2FFGHD3FHFE@3BFGHHF1BB?4F44FFHF4/??/<3??F?4?44B??2BDF?A<<@/F?F@><<<
@M02034:409:000000000-BFKT7:1:1102:16833:11007 1:N:0:26
AAAGTCGAGGTGCCTAAAGTGGCAACCCAGACTAATAAGCATGTTGGTGGTGTAGAGCTTCCTGTAGCCGCATGGCGTTCGTACTTAAATATGGAACTAACCATTCCAATTTTCGCTGTCTCTTATACACATCTCCGAGCCCACGAGACC
+
CCCCCFCCCCCCGGGGGGGGGGGHHHHGGHHGHHHHHHHHHHHHHHHGGGFGHFGFGHHHHHHHHHHHHGGGFGHHGGGFFFHHHHHGHHHHHGHFGHHGHHHHHHGHHGHHHHGGGGGHHHHHFHHHFHFHHHHGGGGFGGHGGGGGGF
@M02034:409:000000000-BFKT7:1:1102:19331:11010 1:N:0:26
AAAGTCGAGGTGCCTAAAGTGGCAACCCAGACTTGTGTTACGGTTGGTGGTGTAGAGCTTCCTGTAGCCGCATGGCGTTCGTACTTAAATATGGAACTAACCATTCCAATTTTCGCTGTCTCTTATACACATCTCCGAGCCCACGAGACC
+
AAAAAFAA@DAAGBFGGGGGGFGGHHHFGGHGHHGHHHGHHGGGFEGGGGEFGHGFGHHHHHHHHFHFHGGEEGHHGGGGFGHHFHHFGHHGHGFGFGHGHHHHHHHHHHHHHGGGGGGHHGHHHHHHGHEHHGHFF@CCGGHGGGGCFF
@M02034:409:000000000-BFKT7:1:1102:13755:11013 1:N:0:26
AAAGTCGAGGTGCCTAAAGTGGCAACCCAGACTGGGGAGAGGGTTGGTGGTGTAGAGCTTCCTGTAGCCGCATGGCGTTCGTACTTAAATATGGAACTAACCATTCCAATTTTCGCTGTCTCTTATACACATCTCCGAGCCCACGAGACC
+
BBBBBFBBBBBBGGGG4GGGGGGHHHHGGHHGHHHHGGGGGGGEGGGFFGFGHHHGGHHHHHHHGHHHHFGEGGHHGFGGFEFHHHHHHHFHHHHFHHFFHHHHHHHHHHHHHFE?GGGGHGHHFHFFFHFHFHGFGFGCGGHGFDGGGC
@M02034:409:000000000-BFKT7:1:1102:13058:11019 1:N:0:26
AAAGTCGAGGTGCCTAAAGTGGCAACCCAGACTTTTTTTTTTGTTGGTGGTGTAGAGCTTCCTGTAGCCGCATGGCGTTCGTACTTAAATATGGAACTAACCATTCCAATTTTCGCTGTCTCTTATACACATCTCCGAGCCCACGAGACC
+
ABBABFBA@DAAFGGGGGGGGFGFHFHEFHHGHHHHHGGGGGGHHHHGGGEFHFGDGFHHHHHFHHHHHGFEEFHGGEGGEECEGHHHFFGHHHHHHFFHHHHGHHHD3GHHHG@AEDGHHFHGHHEHFFHHCGFDE?FCCGHGGCCDGG
@M02034:409:000000000-BFKT7:1:1102:9617:11021 1:N:0:26
AAAGTCGAGGTGCCTAAAGTGGCAACCCAGACTGGTACTACGGTTGGTGGTGTAGAGCTTCCTGTAGCCGCATGGCGTTCGTACTTAAATATGGAACTAACCATTCCAATTTTCGCTGTCTCTTATACACATCTCCGAGCCCACGAGACC
+
BCCCCFCCCCBBGGGGGGGGGGGHHHHGGHHGHHHHHHHHHGGHGGGGGGGGHHGFGHHHHHHHHHHHHGGEEGHHGGGGFGFHHHHGHHGHHHGGGHHFHHHGHHHHGHHHHHEFGGGFHHHHHHHHHGHHGHHFGFGFGGHGGGGGGE
@M02034:409:000000000-BFKT7:1:1102:3397:11024 1:N:0:26
AAAGTCGAGGTGCCTAAAGTGGCAACCCAGACTCCTACGTCGGTT
+
CCCCBFBBCCCCGGGGGGGGGGGHHHHGGHHGH3FG33A22A2AE
@M02034:409:000000000-BFKT7:1:1102:15042:11024 1:N:0:26
AAAGTCGAGGTGCCTAAAGTGGCAACCCAGACTTAGCGTATGGTTGGTGGTGTAGAGCTTCCTGTAGCCGCATGGCGTTCGTACTTAAATATGGAACTAACCATTCCAATTTTCGCTGTCTCTTATACACATCTCCGAGCCCACGAGACC
+
CCCCCFCCCCBCGGGGGGGGGGGHHHHEGGHGHHHHHGGGGHGHHFGEGGEFHFGDGHHHHHHGHHHHHGF>EFHGEEGFFEGHHHFFHHGHHHFBGGHHHHHHFHHFHGHHHGFGGGGHHHHHGHHHHHEHHHHFGGGGGGHGGGGDGA
@M02034:409:000000000-BFKT7:1:1102:21000:11025 1:N:0:26
AAAGTCGAGGTGCCTAAAGTGGCAACCCAGACTCGGCGGGGTGTTGGTGGTGTAGAGCTTCCTGTAGCCGCATGGCGTTCGTACTTAAATATGGAACTAACCATTCCAATTTTCGCTGTCTCTTATACACATCTCCGAGCCCACGAGACC
+
CCCCCFCCCCCCGGGGGGGGGGGHHHHGGHHGHHGGGGGGG/EEEHHEFGEFGGFEGHHHHGHHFFDFGEE>EEHADDFEFGHHHHGGGHGFFHDDGHGGHHFGHFFFHHHHHFDDGGGEHFGGFG0GGHGF<GBHGGG?FGHG?CCDDE
@M02034:409:000000000-BFKT7:1:1102:9554:11030 1:N:0:26
AAAGTCGAGGTGCCTAAAGTGGCAACCCAGACTAGGATGAATGTTGGTGGTGTAGAGCTTCCTGTAGCCGCATGGCGTTCGTACTTAAATATGGAACTAACCATTCCAATTTTCGCTGTCTCTTATACACATCTCCGAGCCCACGAGACC
+
BBBBBFBB3@ABFGGGGGGGGFGHHGHDFGHGHHHHGHHHHHHGHHHGGGGGHFFAFFHHHHHHHHHHHGGGGGH1EEEFEE?GGHHGHFGHHFF3FGFHFHHGGHHDGHHHHHGGGGGHHHHHFGFGHHFHHHGGE?CCGGHGGGGGDC
@M02034:409:000000000-BFKT7:1:1102:3346:11030 1:N:0:26
AAAGTCGAGGTGCCTAAAGTGGCAACCCAGACTAATACGAGTTGGTGGTGTAGAGCTTCCTGTAGCCGCTTGGCGTTCGTTCTTAAATATGGCACTAACCATTTCAATTTTCGTTGTCTCTTATTCACATCTCCGAG
+
CCCCCFCCCCABGGGGGGGGGGGHHGHGGHHGHBDG55A2BEF53BAE11F355D5B3FGHFF5D5FE00?BE3>EF?A?3BFE4FFEGBG31B3B33B03BF4?44DFH?4>0BFFB?FDG444BDFDHHBHGA/<
@M02034:409:000000000-BFKT7:1:1102:11821:11034 1:N:0:26
AAAGTCGAGGTGCCTAAAGTGGCAACCCAGACTAAGAAGCCGGTTGGTGGTGTAGAGCTTCCTGTAGCCGCATGGCGTTCGTACTTAAATATG
+
>3AA>5>3>@A4BCFEC4FFGFGHH4BEDHGGHHHGF5AGCEEABEEEF?EFEFGGDDFHBGGFFBHDFGFEE>11FGFGG1GFGHHF3EGHH
@M02034:409:000000000-BFKT7:1:1102:4420:11035 1:N:0:26
AAAGTCGAGGTGCCTAAAGTGGCAACCCAGACTTGGGTGATAGAGCTTCCTGTAGCCGCATGGCGTTCGTACTTAAATATGGAACTAACCATTCCAATTTTCGCTGTCTCTTATACACATCTCCGAGCCCACGAGACCGTACTAGATCTC
+
BBBBBFAADBBBGGGGGBGGGFGGGHHGGHHGGGHFHEEGFFHFFHHHEHHHHHGFGAFGFEHHGEGGEFHGGHFGFFFFGHDFHHHHHGHHHHGG4BFGHHGGGGGGGHHHGHFDFHHHHFHGF/>@CFGCB/>/?CDCGGHFHGGBGB
@M02034:409:000000000-BFKT7:1:1102:23410:11036 1:N:0:26
AAAGTCGAGGTGCCTAAAGTGGCAACCCAGACTAAGAAGAATGTTGGTGGTGTAGAGCTTCCTGTAGCCGCATGGCGTTCGTACTTAAATATGGAACTAACCATTCCAATTTTCGCTGTCTCTTATACACATCTCCGAGCCCACGAGACC
+
CCCCCFCCCCABGGGGGGGGGGGHHHHGGHHGHHHHHHHHHHHHHHHEFGGFFFHGHGHHHHHHHHHHHEGCEEFCEEGGFEGHHHHGHHFHHHBFGHGHHHFHHHHHHHHHHGEFGGGGHGHHHHGHHHFFHHDGFCG@GGHGGGGGGG
@M02034:409:000000000-BFKT7:1:1102:23825:11037 1:N:0:26
AAAGTCGAGGTGCCTAAAGTGGCAACCCAGACTCAGCTTCAGGTTGGTGGTGTAGAGCTTCCTGTAGCCGCATGGCGTTCGTACTTAAATATGGAACTAACCATTCCAATTTTCGCTGTCTCTTATACACATCTCCGAGCCCACGAGACC
+
B@BCAFBBCCCCGGGGGGGGGGGHHHHGGHHGHHHHHHGHHGFFFHGEEGEFHHGGEGHHFHHHGHGHHEGEEFHHGGGGGGHHHHHHGHHHFHFFFGFFGHFFHEGGHHHHHFFEGGFHHFFGFHHDFFHHHHFBC/BBDFHGGGGGGE
@M02034:409:000000000-BFKT7:1:1102:4699:11038 1:N:0:26
AAAGTCGAGGTGCCTAAAGTGGCAACCCAGACTAAGAAGGAGGTTGGTGGTGTAGAGCTTCCTGTAGCCGCATGGCGTTCGTACTTAAATATGGAACTAACCATTCCAATTTTCGCTGTCTCTTATACACATCTCCGAGCCCACGAGACC
+
BBBBBFBBBBBBGGGGGGGGGGGHHCHGGHHGHHHGGHHHGGGGFHGACEECF3D5D5FGFHHGBDBDFEE0BEH1E?EFFEBFGHHGHHHHGH3BGFHHB0?FGFH4BGEHH4<?EE?BEFHGDFGGH2GGHFHEFC@CFEHGGFGGGE
@M02034:409:000000000-BFKT7:1:1102:8458:11043 1:N:0:26
AAAGTCGAGGTGCCTAAAGTGGCAACCCAGACTAGTGGGGGGGTTGGTGGTGTAGAGCTTCCTGTAGCCGCATGGCGTTCGTACTTAAATATGGAACTAACCATTCCAATTTTCGCTGTCTCTTATACACATCTCCGAGCCCACGAGAC
+
BCCCCFCBCCCCGGGGGGGGGGGHHHHGGHHGHHHHHHHGGGGGGGGDEGDGGFC;FFGGGGGGFFGGGDGDDFFFFFFFFFFFEFFFFFFFFFBFFFFFFFFFFFFFFFFFFFFFFFDFFFFFFFFFFFFFFFFFFCFACEFFA:BDF
@M02034:409:000000000-BFKT7:1:1102:8527:11044 1:N:0:26
AAAGTCGAGGTGCCTAAAGTGGCAACCCAGACTACTCCTCCTGTTGGTGGTGTAGAGCTTCCTGTAGCCGCATGGCGTTCGTACTTAAATATGGAACTAACCATTCCAATTTTCGCTGTCTCTTATACACATCTCCGAGCCCACGAGACC
+
CCCCBFCCCCBCGGGGGGGGGGGHHHHGGHHGHHHGHHHHHHHHHHHGGGEFHGHFGHHHHHHHHHHHHGGEEGHHGGGGGEGHHHHHHHHHHGFDFHHHHHHHHHGHGHHHHFGGGGGFHHHHGHHHFHHHHHHGGGGFGGHGGGCGGF
@M02034:409:000000000-BFKT7:1:1102:23813:11051 1:N:0:26
ACAGTCGAGGTGCCTAAAGTGGCAACCCAGACTCAGCTTCAGGTTGGTGGTGTAGAGCTTCCTGTAGCCGCATGGCGTTCGTACTTAAATATGGAACTAACCATTCCAATTTTCGCTGTCTCTTATACACATCTCCGAGCCCACGAGACC
+
A1AAAFAA1A>>FGGGGGGGGFFGGFHEFAFGGHFGHHGHFF1BB0/EEEEBAFG2FGHHGHHFGFFFHEGGFGHHGEG/>EGGHGGBHHFGFDD@GH1FGHHHHHHHHHHHHHGGGAE<GGHHHHHHEGFHHFHHG@GCGGGGCCCAEF
@M02034:409:000000000-BFKT7:1:1102:11817:11053 1:N:0:26
AAAGTCGAGGTGCCTAAAGTGGCAACCCAGACTAAGAAGCCGGTTGGTGGTGTAGAGCTTCCTGTAGCCGCATGGCGTTCGTACTTAAATATGGAACTAACCATTCCAATTTTCGCTGTCTCTTATACACATCTCCGAGCCCACGAGACC
+
AAAB?BAADB2A44BGFGBGGFGFHHHGDHAFBF3GFFCBFE?EE0EFFFGFHFH5AGGBG3FGHGFFHGGEEEGFEEEEGG1GFHHFHHGFBH3BBE?FFHHFHF?4BFGFHH?EE/?FFGHHHHBGBGFHGHGD?>@?CEHGCCCE?<
@M02034:409:000000000-BFKT7:1:1102:2535:11059 1:N:0:26
AAAGTCGAGGTGCCTAAAGTGGCAACCCAGACTAAGGCTAGGGTTGAGG
+
AAAAAFAADDAAGGGGGDGFG1AF1GHGGCHC1AABB0BA0AAFAA01B
@M02034:409:000000000-BFKT7:1:1102:16933:11064 1:N:0:26
AAAGTCGAGGTGCCTAAAGTGGCAACCCAGACTCCGGATCGTGTTGGTGGTGTAGAGCTTCCTGTAGCCGCATGGCGTTCGTACTTAAATATGGAACTAACCATTCCAATTTTCGCTGTCTCTTATACACATCTCCGAGCCCACGAGACC
+
BCCCCFCBCCCCGGGGFGGGGGGHHHHGGGHGHHHGGGGGGHHHHHHFFGEGHFGDGFFHHHHHHHHGHFG0EFHHGGGGGGHHHHHGGGHHHHFHFHHHHCFFGGF?HGGHHGFCGGFHHHHHBHGHFGHHHHEGFFCCGGHGGGGGGG
@M02034:409:000000000-BFKT7:1:1102:22059:11065 1:N:0:26
AAAGTCGAGGTGCCTAAAGTGGCAACCCAGACTTTGTTTTGTGTTGGTGGTGTAGAGCTTCCTGTAGCCGCATGGCGTTCGTACTTAAATATGGAACTAACCATTCCAATTTTCGCTGTCTCTTATACACATCTCCGAGCCCACGAGACC
+
BBBBBFBBBBAAGGGGGGGGGGGGHHHGGHHGHHHHGHHHHHHHHHHFFGEFGFGFGHHHHGHGGGHHHGFFGEHGEEFFEEHHHHGGHHGHHHHHGHHHHHFHHHGGHHHHHHGGGGGHHHHHHHHGGHDHHHHHGCGFCGHGG@CGGG
@M02034:409:000000000-BFKT7:1:1102:22521:11068 1:N:0:26
AAAGTCGAGGTGCCTAAAGTGGCAACCCAGACTCTGTGTTTTGTTGGTGGTGTAGAGCTTCCTGTAGCCGCATGGCGTTCGTACTTAAATATGGAACTAACCATTCCAATTTTCGCTGTCTCTTATACACATCTCCGAGCCCACGAGAC
+
BBBBBFBBBBBAGGGGGGGGGFGHHHHGFHHGHFFFAFDBEGFHGHHEFFEFHHGFGHHHHHHFHHHFHGGEEGHFEEGFGEEGHHHFGHGHHGFDGHHHHHHHHHGHHHHHHGGGGGGHHHHHHGFGHHGHHHGFG?FGGGHGGGGGG
@M02034:409:000000000-BFKT7:1:1102:18883:11072 1:N:0:26
AAAGTCGAGGTGCCTAAAGTGGCAACCCAGACTCCTAAGCCTGTTGGTGGTGTAGAGCTTCCTGTAGCCGCATGGCGTTCGTACTTAAATATGGAACTAACCATTCCAATTTTCGCTGTCTCTTATACACATCTCCGAGCCCACGAGACC
+
CCCCCFCBCCBCGGGGGGGGGGGHHHHGGHHGH333B5B333BFGHHGGGGGHHGFGHHHHHHHHHHGHGGEEGHHGGGGGGGHHHHGGHGHHGHGGHHGHHGHHHGHHHHHHHGGGGGHHHHHEHHHHHHHHHHFGFGFGGHGGGGDG=
@M02034:409:000000000-BFKT7:1:1102:6548:11074 1:N:0:26
AAAGTCGAGGTGCCTAAAGTGGCAACCCAGACTGGGTCTACGGTTGGTGGTGTAGAGCTTCCTGTAGCCGCATGGCGTTCGTACTTAAATATGGAACTAACCATTCCAATTTTCGCTGTCTCTTATACACATCTCCGAGCCCACGAGACC
+
CCCCCFCCCCCCGGGGGGGGGGGHHHHGGHHGHHHHHHHHHGGHFGGGGGGGHGGBGHHHHHHHHHHHHGGEFGHHGGGGGGHHHHFGHHHHHGHHGHHHHHHHHHHHHHHHHHGGGGGHHHHHHHHHGGEHHHHHGGGFGGHGGGGGGG
@M02034:409:000000000-BFKT7:1:1102:20792:11085 1:N:0:26
AAAGTCGAGGTGCCTAAAGTGGCAACCCAGACTTCTTCTTTGGTTGGTGGTGTAGAGCTTCCTGTAGCCGCATGGCGTTCGTACTTAAATATGGAACTAACCATTCCAATTTTCGCTGTCTCTTATACACATCTCCGAGCCCACGAGACC
+
CCCCCFCCCCCCGGGGGGGGGGGHHHHGGHGGHHHHHHHHHHHFGGGGGGEFHGHFHHHHHHHHHHHHHGGGGGHHGGGGGGGHHHFFHHHHHHFHFHGGHHHHHHFH4FHHHHGGGGGHHGHHFHHHEHGHHHGHGGGGGGHGGGCGGG
@M02034:409:000000000-BFKT7:1:1102:21628:11093 1:N:0:26
AAAGTCGAGGTGCCTAAAGTGGCAACCCAGACTGAGTCTGAGGTTGGTGGTGTAGAGCTTCCTGTAGCCGCATGGCGTTCGTACTTAAATATGGAACTAACCATTCCAATTTTCGCTGTCTCTTATACACATCTCCGAGCCCACGAGACC
+
BBBBBFBBBBABGGGGGGGGGGFHHHHGGHGGHHHHGHHGHHGHFGCGGGFFGHHFFHHHHHHHHHHHHGGGGGHHGGGGEGGHHHHGHHFHHHFHFFHHHHHHHHHHFGHHHHEFG/EGHHHHHHHHHHFHGHGGGCGCGGHGGCGDGG
@M02034:409:000000000-BFKT7:1:1102:12297:11096 1:N:0:26
AAAGTCGAGGTGCCTAAAGTGGCAACCCAGACTTCGTTTACTGTTGGTGGTGTAGAGCTTCCTGTAGCCGCATGGCGTTCGTACTTAAATATGGAACTAACCATTCCAATTTTCGCTGTCTCTTATACACATCTCCGAGCCCACGAGACC
+
BBBBBFB?DBAAGGGEFGGGGFFGHHHGGHHGHHHGGHGAGGHGHFHAEEEFF3D5DFGHHHHHFGGBGEEEFGHEFEEFGGFHHHH3GHHHHH3GFGHGHHHFGHHHFGHHHGGGGGEGHGHHFGFF2?FHBGGBE?CCGGGGGDC/EA
@M02034:409:000000000-BFKT7:1:1102:25240:11099 1:N:0:26
AAAGTCGAGGTGCCTAAAGTGGCAACCCAGACTTGGATGGCGGTTGGTGGTGTAGAGCTTTCCTGTAGCCGCATGGCGTTCGTACTTAAATATGGAACTAACCATTCCAATTTTCGCTGTCTCTTATACACATCTCCGAGCCCACGAGAC
+
BBBBBFBBBBAAFGGGGGGGGGGHGHGEEGHGHHHHHHHGHGGGGGGGGGEFHGFDGHHHHHHHHFHHHHFCEGGHGEGGFEFHHHHBFDGGHHHB?GHHHHHHGFHEHHGHHHDDBDGGHHHHH2GGHEFFGGHFHGGGFGGHGGGFGD
@M02034:409:000000000-BFKT7:1:1102:7299:11101 1:N:0:26
AAAGTCGAGGTGCCTAAAGTGGCAACCCAGACTGAGCGTCGTGTTGGTGGTGTAGAGCTTCCTGTAGCCGCATGGCGTTCGTACTTAAATATGGAACTAACCATTCCAATTTTCGCTGTCTCTTATACACATCTCCGAGCCCACGAGACC
+
CCCCCFCCCCCCGGGGGGGGGGGHHHHGGGGGHHGHHGGGGGGHHHHEFEGGHEF5FDGHHHHHHGHDFEGEEEGCEEFEFECGGHHEGGHFHG33FGHHFFDFGFHFHGGHHFEEFGGHHEHH?FF?BCGGHGDGEGC/CEEFC@CADE
@M02034:409:000000000-BFKT7:1:1102:7283:11109 1:N:0:26
AAAGTCGCGGTGCCTAAAGTGGCAACCCAGACTGAGCGTCGTGTTGGTGGTGTAGAGCTTCCTGTAGCCGCATGGCGTTCGTACTTAAATATGGAACTAACCATTCCAATTTTCGCTGTCTCTTATACAC
+
AAAAAFA1>D1AE0DE1BFBGGGGHHHGCFGAHGHHHGGGGGGFHHGE/EBFFGHDEGHGHHHGHHEGEECEEEG0E?E?EE0ECFHDFHFHGE11FFBBG0GGDGFGBGFHEGCFA/EFGFFHFGGBF@
@M02034:409:000000000-BFKT7:1:1102:24462:11112 1:N:0:26
AAAGTCGAGGTGCCTAAAGTGGCAACCCAGACTAAGAAGCAGGTTGGTGGTGTAGAGCTTCCTGTAGCCGCATGGCGTTCGTACTTAAATATGGAACTAACCATTCCAATTTTCGCTGTCTCTTATACACATCTCCGAGCCCACGAGACC
+
CCCCCFCCCBABGGGGFGGFGGGHHHHGGHHGHHHHHHHHHHGHGGGGGGEFGHHHHHHHHGHHHHHHHGGGGGHHGGGGGGHHHHGGHHGHHHHHGGGFHHHHHHGGHHHHHHGGGGGHHHHHBHHHFBFGHHGGGGGCGGHGG@DGGG
@M02034:409:000000000-BFKT7:1:1102:5035:11113 1:N:0:26
AAAGTCGAGGTGCCTAAAGTGGCAACCCAGACTAATCGTCATGTTGGTGGTGTAGAGCTTCCTGTAGCCGCATGGCGTTCGTACTTAAATATGGAACTAACCATTCCAATTTTCGCTGTCTCTTATACACATCTCCGAGCCCACGAGACC
+
AAAAAFBBDBABGGGFGGGGGGGGHFHFGHHGHGHHHGHHGHHHHHHEGGAFFDD5DFGGGHHHHGHH3EEEEGHGGEGFFEHGHHHFHHGHHHFGHHHGHHFHHHHHHGHHHFGGGGGFHFHHFHHHGFGFGHFGDGGCGFHGGCGGGE
@M02034:409:000000000-BFKT7:1:1102:24698:11117 1:N:0:26
AAAGTCGAGGTGCCTAAAGTGGCAACCCAGACTATGACTACTGTTGGTGGTGTAGAGCTTCCTGTAGCCGCATGGCGTTCGTACTTAAATATGGAACTAACCATTCCAATTTTCGCTGTCTCTTATACACATCTCCGAGCCCACGAGACC
+
AABBAFBADDBAGGGFGFGGEGGHHHHGGHHGHHHHHHHHHGHFGHHEFGGFFFGGFHHHHHGGGFGGHGGEE>FEEEEF?EHHFHHGDGHHHHBFHHHFCGFFHGFGHHHHHHGGGGGHHGHHGHHHFFFHHFBFF?BCCGHGGD/EFF
@M02034:409:000000000-BFKT7:1:1102:4076:11126 1:N:0:26
AAAGTCGAGGTGCTAAAGTGGCAACCCAGACTCCTCTTCCGGTTGGTGGTGTAGAGCTTCCTGTAGCCGCATGGCGTTCGTACTTAAATATGGAACTAACCATTCCAATTTTCGCTGTCTCTATACCATCTCCGAGCCCACGAGACCGT
+
CCCCCFCBCCCBGGGGGGGGGGHHHHEFHHGHHHHHHHHHGGGGGGGGGEFFBFHGGFHHHHHHHHHHECEGGHGGFGGGGGHHHGHGHGGHHFFHHFHGHEGHFGHGGHHHHGGGGEHHHHGHDDHFH?FFGDBDFGG/FCGG/?F@E
@M02034:409:000000000-BFKT7:1:1102:24968:11127 1:N:0:26
AAAGTCGAGGTGCCTAAAGTGGCAACCCAGACTAGGAAGAAGGTTGGTGGTGTAGAGCTTCCTGTAGCCGCATGGCGTTCGTACTTAAATATGGAACTAACCATTCCAATTTTCGCTGTCTCTTATACACATCTCCGAGCCCACGAGACC
+
BB@BBFBBBBBBGGGFGBGGGGGHFHHGGGHGHHHHHGHCGHHGGHGEFEGGHHHFHHHHHHHHHFHHHGGFGGHFGGGGGGHGHHHGHGGHHFHFGHHHHHGHHHHHHHHHHFGGGGGHHFHHGHGFDGDGHHEHGGCCCFHGGFCDGC
@M02034:409:000000000-BFKT7:1:1102:10863:11149 1:N:0:26
AAAGTCGAGGTGCCTAAAGTGGCAACCCAGACTAAGCGGAAGGTTGGTGGTGTAGAGCTTCCTGTAGCCGCATGGCGTTCGTACTTAAATATGGAACTAACCATTCCAATTTTCGCTGTCTCTTATACACATCTCCGAGCCCACGAGACC
+
BBCCAFCBCCCAGGGGGGGGGGGHHHHGGHGFHHHHHGGGFGGGGHGEFGGFGHGDGHHHHHHHHHHHHGGCGGHHGGGGGFGHHHFGHHHHHHHFHHHGHHHHHHGHHHHHHFEGGGGHHHHHGHHHGCGHHHHBE@GFGGHGGGGFGF
@M02034:409:000000000-BFKT7:1:1102:3928:11151 1:N:0:26
AAAGTCGAGGTGCCTAAAGTGGCAACCCAGACTACTCTTCCGGTTGGTGGTGTAGAGCTTCCTGTAGCCGCATGGCGTTCGTACTTAAATATGGAACTAACCATTCCAATTTTCGCTGTCTCTTATACACATCTCCGAGCCCACGAGAC
+
BCCCCFCCCCCCGGGGGGGGGGGHHHHGGHHGHHHHHHHHHGGEFGGGFEGFFFGD5FGHHHHHFHHHGGGEEEHGGGGFGGFHHHHGHHGGHHFBFHGGGHFGHGHFBFGHHFFFGGGHHHHHFHHHHGGHEG?GDCCCFGHGGGGGG
@M02034:409:000000000-BFKT7:1:1102:17282:11152 1:N:0:26
AAAGTCGAGGTGCCTAAAGTGGCAACCCAGGTTGGTGGTGTAGAGCTTCCTGTAGCCGCATGGCGTTCGTACTTAAATATGGAACTAACCATTCCAATTTTCGCTGTCTCTTATACACATCTCCGAGCCCACGAGACCGTACTAGATCT
+
CCCCCFCBCCBCGGGGGGGGGGGHHHHGGHGHHHGGGGGGGHH5FHHHHHGFF5F5BEFFGGHEEGGEFGCCFHH3@FGHHH3BFGHHHHHHHHFB4BGGH4E>EEF3FGHHEH?F4G3FHHFHG</CD/CFG/B?EC@CEGHFFHHHH
@M02034:409:000000000-BFKT7:1:1102:28303:11161 1:N:0:26
AAAGTCGAGGTGCCTAAAGTGGCAACCCAGACTATG
+
BBBBBFBBDBBBGGGFFGGGGGGHHHHGGHHGH355
@M02034:409:000000000-BFKT7:1:1102:20977:11162 1:N:0:26
AAAGTCGAGGTGCCTAAAGTGGCAACCCAGACTCGTCATCCTGTTGGTGGTGTAGAGCTTCCTGTAGCCGCATGGCGTTCGTACTTAAATATGGAACTAACCATTCCAATTTTCGCTGTCTCTTATACACATCTCCGAGCCCACGAGACC
+
BBBBBFBBBBBAGGGGGGGGGGGGHHHGFDHGHHGHGHHGHHHHHHGGGGGFGEHAGHHHHHHHHHHHHGGEEEHHGEFFGGGHHHGEGGGHHFDGHHHGFHHHHHGFFGGHHHGGGGGHHHHHGHFHHHFFFHHGF?D@D<GGGFCGGF
@M02034:409:000000000-BFKT7:1:1102:14181:11162 1:N:0:26
AAAGTCGAGGTGCCTAAAGTGGCAACCCAGACTTTTTATCATGTTGGTGGTGTAGAGCTTCCTGTAGCCGCATGGCGTTCGTACTTAAATATGGAACTAACCATTCCAATTTTCGCTGTCTCTTATACACATCTCCGAGCCCACGAGACC
+
BBBBBFBBDDAAGFGGGGGEGGGGHHHGGHHGHHHHHHHHGHHHHHHEFEGFHGHFGHHHHHHGGGHHHGG0EEHGEFGFEFFHHHHGHHHHHGEGHHHHHHFEGGHFHHHHHGGGGGGHHHHHHGHHGHHFHHHEF?GCGGHGGCGGGE
@M02034:409:000000000-BFKT7:1:1102:6091:11168 1:N:0:26
AAAGTCGAGGTGCCTAAAGTGGCAACCCAGACTGATATTTCGGTTGTGGTGTAGAGCTTCCTGTAGCCGCATGGCGTTCGTACTTAAATATGGAACTAACCATTCCAATTTTCGCTGTCTCTTATACACATCTCCGAGCCCACGAGACCG
+
CCCCCFCCCCCBGGGGGGGGGGGHHHHGGHHGHHHHHHHHHFGGGGEEGFFGGHGHHHHHHHHHHHFHGFGEFHHGGGFGGGHHHFFGFHHGHHHFFFFFGHGHHFGFGGHHHGFGGFHHHHHFHDDFHGGGGFDD?@GCFHFGC?EEGG
@M02034:409:000000000-BFKT7:1:1102:8310:11170 1:N:0:26
AAAGTCGAGGTGCCTAAAGTGGCAACCCAGACTCGTCATGATGTTGGTGGTGTAGAGGTTCCTG
+
BBBBBFABBBBBGGGFGGFGGGGHHHHGGH2FAA2FEEGHBG55DG222EEEAAF5D2BF3B55
@M02034:409:000000000-BFKT7:1:1102:25007:11177 1:N:0:26
AAAGTCGAGGTGCCTAAAGTGGCAACCCAGACTATTGTTTCTGTTGGTGGTTGTAGAGCTTCCTGTAGCCGCATGGCGTTCGTACTTAAATATGGAACTAACCATTCCAATTTTCGCTGTCTCTTATACACATCTCCGAGCCCACGAGAC
+
BBBBBFBADBBBGGGGFFGGEGGHHHHGGHHGHHHHHFGFGGHFHHHFFGGGGGHHFGHHHHHHHHFHGFEEEGGHFEGEFFGFHGHFHFHFHHFGHFEFBGH3BGGDHHFHHHHGEDGGHHHHHFGHFBGFGGHDGFCCGGGHGGGCGG
@M02034:409:000000000-BFKT7:1:1102:14736:11181 1:N:0:26
AAAGTCGAGGTGCCTAAAGTGGCAACCCAGACTATTAAGCAGGTTGGTGGTGTAGAGCTTCCTGTAGCCGCATGGCGTTCGTACTTAAATATGGAACTAACCATTCCAATTTTCGCTGTCTCTTATACACATCTCCGAGCCCACGAGACC
+
BBBBBFBBBBAAGGGGGGGGGGGHHHHGGHHGHBFHGHGHBFHHGHGECEGFCFGDDGFHFHHHHDGFHGGEFEFEGEGGFEBGGHHDGHHHGGGHGHGHCF3GHFHFHHFHH4EGGEFHFGHDGGBBGGFFHHHHGCGGGGGGG?@/EA
@M02034:409:000000000-BFKT7:1:1102:22460:11184 1:N:0:26
AAAGTCGAGGTGCCTAAAGTGGCAACCCAGACTAAGTTGCGGGTTGGTGGTGTAGAGCTTCCTGTAGCCGCAT
+
CCCCCFCCCCCCGGGGGGGGGGGHHHHGGHHGHBBA55BFEEGGAE0A1EE113D5ADAA5B@G55@5@BE/E
@M02034:409:000000000-BFKT7:1:1102:6097:11185 1:N:0:26
AAAGTCGAGGTGCCTAAAGTGGCAACCCAGACTGATATTTCGGTTGTGGTGTAGAGCTTCCTGTAGCCGCATGGCGTTCGTACTTAAATATGGAACTAACCATTCCAATTTTCGCTGTCTCTTATACACATCTCCGAGCCCACGAGACCG
+
BCCCCFCBBCCCGGGGGGGGGGGHGGHGGHHGHFFHHHGFFCCGFGEEGAFGBDGAAFGGHHGHFDFHGE0EEHGE>EEEEBGGHF3GF@DGHFHHHGHHHFHHHHHFHHHHEEDGG/?FDGHDHBHDFFFFFDGG?GGGGEGGG/DAEE
@M02034:409:000000000-BFKT7:1:1102:8314:11188 1:N:0:26
AAAGTCGAGGTGCCTAAAGTGGCAACCCAGACTCGTCATGATGTTGGTGGTGTAGAGCTTCCTGTAGCCGCATGGCGTTCGTACTTAAATATGGAACTAACCATTCCAATTTTCGCTGTCTCTTATACACATCTCCGAGCCCACGAGACC
+
BBBBBFBBBBBBGGGDGGGGGGGHHHHGGCHGHHGGGHHHHHHHHHHEFGEFHHGBFHFFHFHHHHHHHGGGGGHGGFGGEFBHHHGGHHGHHGHHHHHGHHHHHHGHHHHHHHGGGGGFFGHHHHGHHGFHFHHGGGGGCEEGGGG?AC
@M02034:409:000000000-BFKT7:1:1102:14688:11193 1:N:0:26
AAAGTCGAGGTGCCTAAAGTGGCAACCCAGACTATGCAGAAGGTTGG
+
CCCCCFBCCCCCGGGGGGGGGGGHHHHGGHHGHHHDF5A53BGGAGE
@M02034:409:000000000-BFKT7:1:1102:4215:11194 1:N:0:26
AAAGTCGAGGTGCCTAAAGTGGCAACCCAGACTGATAG
+
CCCCCFCCCCCCGGGGGGGGGGGHHHHGGHHGH3BB55
@M02034:409:000000000-BFKT7:1:1102:10517:11199 1:N:0:26
AAAGTCGAGGTTCCTAAAGTGGCAACCCAGACTCTGCATCAGGTGGTGGTGTAG
+
A?AA1@>>@AA1BBGGCGFGFCFGGHHGGGH0FCGHFDF111BDCEAB/A/ABF
@M02034:409:000000000-BFKT7:1:1102:26510:11206 1:N:0:26
AAAGTCGAGGTGCCTAAAGTGGCAACCCAGACTAGGACTAAGGTTGGTGGTGTAGAGCTTCCTGTAGCCGCATGGCGTTCGTACTTAAATATGGAACTAACCATTCCAATTTTCGCTGTCTCTTATACACATCTCCGAGCCCACGAGACC
+
AABCBFBABBBCGGGGGFGGGGGHHHHGGHHGHHHHHHHHGHHGHHGGFGEGHHGGGGHHHHHGGGGFGEGEGGHHFGGGGGHHHHHHHHHHHHHGFGGFHHGGHHHHHHHHHGEEGGGHHHHHEHHHGHFFGHGGDGC/BEHGGCCADC
@M02034:409:000000000-BFKT7:1:1102:21815:11207 1:N:0:26
AAAGTCGAGGTGCCTAAAGTGGCAACCCAGACTCTTATGCGTGTTGGTGGTGTAGTGCTTCCTGTAGCCGCATGGCGTTCGTACTTAAATATGGAACTAACCATTCCAATTTTCGCTGTCTCTTATCCACTCTCCGAGCCCACGAGACAG
+
A?ABAFBB@DABGGGGGGGGGGFHHHHGGHDEGGGFFHHCEGGGHE2BFFGEG3F5B5ABGHHH5FADFAE0EEHGE1E1E>?FGFG@FGBDG333B3@GG0BF?FG4FB?G44<EEAAG4?FE3?33B?3F??FDFGGGGGGG/ADD0?
@M02034:409:000000000-BFKT7:1:1102:10501:11212 1:N:0:26
AAAGTCGAGGTGCCTAAAGTGGCAACCCAGACTCTGCATCAGGTGGTGGTGTAGAGCTTCCTGTAGCCGCATGGCGTTCGTACTTAAATATGGAACTAACCGTTCCAATTTTCGCTGTCTCTTATACACATCTCCGAGCCCACGAGACCG
+
CCCCCFCCCCCCGGGGGGGGGGGHHHHGGHHGHHHHHHHHHHHGHGEFFEFFFHHHHHHHHHHGHHHHGGGGEHGFEGGGFFHHHGGGGHHHHGHGHHHHH?EGHHHGGHHHHGGGGEHHHHHHHHHGHHGHHHHGCGGCGHGGGGGGGG
@M02034:409:000000000-BFKT7:1:1102:25368:11219 1:N:0:26
AAAGTCGAGGTGCCTAAAGTGGCAACCCAGACTCAGCATCAGGTTGGTGGTGTAGAGCTTCCTGTAGCCGCATGGCGTTCGTACTTAAATATGGAACTAACCATTCCAATTTTCGCTGTCTCTTATACACATCTCCGAGCCCACGAGACC
+
BBBBBFBABBBBGGGGGGGGGGGHHHHGGHHGHHBGGGG3GHHGHHGGGGGGHHGFGHHHHHHHHHHGHGGFEGHHGGGGGGHHGHHHHHHHHGGHHHGFHHHHHHHHHHHHHGGGGGGGHGHHGHHHFHHHHHGHGGGGGGHGGGGGGF
@M02034:409:000000000-BFKT7:1:1102:14582:11221 1:N:0:26
AAAGTCGAGGTGCCTAAAGTGGCAACCCAGACTTGGTATTGTGTTGGTGGTGTAGAGCTTCCTGTAGCCGCATGGCGTTCGTACTTAAATATGGAACTAACCATTCCAATTTTCGCTGTCTCTTATACACATCTCCGAGCCCACGAGACC
+
CCCCCFCCCDABGGGFGGGGGGGHHHHGGHHGHHCGBDGDGHHHFGE2FEEGF3D5BBFGDHHHGBFBEEG0EEHFFEEGGECFGGH3@FFGHF33BGHHFFBFHFGB4FGHHDEFGGFHHHGFBGHGGHEHFFG?E/BDGFGGF?DDGE
@M02034:409:000000000-BFKT7:1:1102:22092:11222 1:N:0:26
AAAGTCGAGGTGCCTAAAGTGGCAACCCAGACTTCGTATGAGGTTGGTGGTGTAGAGCTTCCTGTAGCCGCATGGCGTTCGTACTTAAATATGGAACTAACCATTCCAATTTTCGCTGTCTCTTATACACATCTCCGAGCCCACGAGAC
+
BBBBBFBBDBABBGFFFGGGGGGHHHHGCGHGHHHGFHHHHHHHGGGEFFEFGGHBGHHGGFHFHHHHHEEEEEHGEEGGFEGHHHHFHHGHHGGHGGGGHHHHHFFHHHHHHBEGGGGHHGHHFHEHGHFFCGG2CB?>CGHGGCCGG
@M02034:409:000000000-BFKT7:1:1102:17253:11224 1:N:0:26
AAAGTCGAGGTGCCTAAAGTGGCAACCCAGACTAAGTAGGAGGTTGGTGGTGTAGAGCTTCCTGTAGCCGCATGGCGTTCGTACTTAAATATGGAACTAACCATTCCAATTTTCGCTGTCTCTTATACACATCTCCGAGCCCACGAGACC
+
BBBBBFBBDBBBGGGGGGGFGGGHHHHGGGHGHHHHHHHHHHGGHHGGFGEGHGGFGHHHHHHHHHHHHGGEEGHGFGGGGGHHGHGBEGGHHHHFFGGHHFHGHHFHHHHHHHGGGGGHHHHHFHHHGHHHHGFFF@FGGGHGGFCGGE
@M02034:409:000000000-BFKT7:1:1102:7015:11229 1:N:0:26
AAAGTCGAGGTGCCTAAAGTGGCAACCCAGACTACGCCTGGTGTTGGTGGTGTAGAGCTTCCTGTAGCCGCATGGCGTTCGTACTTAAATATGGAACTAACCATTCCAATTTTCGCTGTCTCTTATACACATCTCCGAGCCCACGAGACC
+
CCCCCFCCCCCCGGGGGGGGGGGHHHHGGHHGHHHGGGHHHHHHGHHGGGGGHGGFGHHHHHHHHHHHHGGEFGHHGGGGGFHHHHHGHHHHHHHHHHGGHHHHHHHHHHHHHHGGGGGHHHHHFHHHFHHHHHGHFFGCFFHGG@FGGG
@M02034:409:000000000-BFKT7:1:1102:9937:11232 1:N:0:26
AAAGTCGAGGTGCCTAAAGTGGCAACCCAGACTAATCATCTGGTTGGTGGTGTTGA
+
AABCBFCCCCBCGGGGGGGGGGGHHHHGGHGGH3BFAAF555DFGF2A22BFA1B5
@M02034:409:000000000-BFKT7:1:1102:22596:11250 1:N:0:26
AAAGTCGAGGTGCCTAAAGTGGCAACCCAGACTTAGAAGCAGGTTGGTGGTGTAGAGCTTCCTGTAGCCGCATGGCGTTCGTACTTAAATATGGAACTAACCATTCCAATTTTCGCTGTCTCTTATACACATCTCCGAGCCCACGAGACC
+
BAABBFBBDD2AFGGGGGGGGFGHHHHGGGHGHHHHGHHFHHHHHFEEFEFFHFHFFHHHHHHGHHHHHGGEFFHFEEFCFEGHGHGFGGFHHHGGHHHHHHHHGHHFFFHHHFEGGGFHHHHHEHGGHGHFHGH1EDGGGGGGG@DDDE
@M02034:409:000000000-BFKT7:1:1102:21553:11253 1:N:0:26
AAAGTCGAGGTGCCTAAAGTGGCAACCCAGACTCCGCGGGGGGTTGGTGGTGTAGAGCTTCCTGTAGCCGCATGGCGTTCGTACTTAAATATGGAACTAACCATTCCAATTTTCGCTGTCTCTTATAC
+
ABBBBFBBBBBBGGGGGGGGGGGHHHHGGHHGHHFFEFGGGGGCCGGGGGGGGGG<0GHHFHHHHHHHFGG@CDFCFFGGGGFGFGBBFFFGGGCFFGFGGGGFGGGGFFGFFFFFFFFFFFFFBB/;
@M02034:409:000000000-BFKT7:1:1102:21533:11260 1:N:0:26
AAAGTCGAGGTGCCTAAAGTGGCAACCCAGACTCCGCGGGGGGTTGGTGGTGTAGAGCTTCCTGTAGCCGCATGGCGTTCGTACTTAAATATGGAACTAACCATTCCAATTTTCGCTGTCTCTTATACACATCT
+
BBBBBBBA3A2AEFGFGFGGGDFFCGHGGDHGBGHGAEEEECCGGCGGFDDCHDD<GHHEBGHHHHHEHGGCFGHHGCBEFGF?EGFB0;;FGBBBFFFBFFFFGFF0FCFFFBBDFFDFBBFF/FFFBBBF9B
@M02034:409:000000000-BFKT7:1:1102:12511:11261 1:N:0:26
AAAGTCGAGGTGCCTAAAGTGGCAACCCAGACTTCTCTTTGGGTTGGTGGTGTAGAGCTTCCTGTAGCCGCATGGCGTTCGTACTTAAATATGGAACTAACCATTCCAATTTTCGCTGTCTCTTATACACATCTCCGAGCCCACGAGACC
+
CCCCCFCBCCCCGGGGGGGGGGGHHHHGGHHGHHHHHHHHHHGGGGGFFGEFHGGDGHHHHHHHHHHHHGGGGGHHGGGGFFHHHHHGHHHHHHHGHHHHHHHHHHHHHHHHHHGGGGGHHHHHHHHHHHHHHHHHGGGFGGHGGDGGGC
@M02034:409:000000000-BFKT7:1:1102:16990:11263 1:N:0:26
AAAGTCGAGGTGCCTAAAGTGGCAACCCAGACTAATCATAAGGTTGGTGGTGTAGAGCTTCCTGTAGCCGCATGGCGTTCGTACTTAAATATGGAACTAACCATTCCAATTTTCGCTGTCTCTTATACACATCTCCGAGCCCACGAGACC
+
CCCCCFCCCCCCGGGGGGGGGGGHHHHGGHGFHHHHHHHHHHHHGHGEFGFGHHHFGHHHHHHHHHHHHGGEEGHHGGGGGFGHHHGFHHHHHHFFHGHHHHHHHHGHHHHHHFGGGGGHHHHHHHHHFHGHHHGFGGFFGGHGGCCFGG
@M02034:409:000000000-BFKT7:1:1102:21725:11268 1:N:0:26
AAAGTCGAGGTGCCTAAAGTGGCAACCCAGACTAAGAATCAGGTTGGTGGTGTAGAGCTTCCTGTAGCCGCATGGCGTTCGTACTTAAATATGGAACTAACCATTCCAATTTTCGCTGTCTCTTATACACATCTCCGAGCCCACGAGACC
+
A@AB>FBACDCBGGGGGGGGGGGHHHHGGHGFHHHHHHHHGHHDGHGEAFEEGGGFDFHHFHHHGGGFGEEEEEFGFAEGGEGHHHHDHHHGGGFBGGFG@GEGHBFFHHHHHHGGGGGHHGHHGHHHFCHGFHHDECGGGGHGGG?GG?
@M02034:409:000000000-BFKT7:1:1102:17259:11269 1:N:0:26
AAAGTCGAGGTGCCTAAAGTGGCAACCCAGACTCCTACGACTGTTGGTGGTGTAGAGCTTCCTGTAGCCGCATGGCGTTCGTACTTAAATATGGAACTAACCATTCCAATTTTCGCTGTCTCTTATACACATCTCCGAGCCCACGAGAC
+
CCCCCFCCCCCCGGGGGGGGGGGGHHHGGHHGHFGHEF222BEHHHGFGFGGHGGAFFHHFHHHHFHGFFG>EEFCEEFGGGCFHHHFDFGHHF3DGHGHFCEFGFFBBFGHHFEGGGEHHHHHFGGHGFHHHHHFD@@FCGHGGGGGG
@M02034:409:000000000-BFKT7:1:1102:6714:11270 1:N:0:26
AAAGTCGAGGTGCCTAAAGTGGCAACCCAGACTCCGTCTCCGGTTGGTGGTGTAGTGCTTCCTGTAGCCGCATGGCGTTCG
+
BCCCCFCCBBCCGGGGGGGGGGGHHHHGGHHCGFBACEGAFGGGEGEE11E113D5A55DAFGHF5D53?E0BEF1>1>CE
@M02034:409:000000000-BFKT7:1:1102:21154:11274 1:N:0:26
AAAGTCGAGGTGCCTAAAGTGGCAACCCCGACTGGGTTGGGTGTTGGTGGTGTAGAGCTTCCTGTAGCCGCATGGCGTTCGTACTTAATTTTGCACTAAACATTCCCATTTT
+
AAABBFBBDBBBGGGFGFFGGFGF4AGF2AEEEFGHGGGGGGEGGHGAFGGGHBG5FFGHHGHGHGHFHFG>?EHGFEEFFEGFGHG??4B4B34B?3?3B3BG4B333BBG
@M02034:409:000000000-BFKT7:1:1102:22489:11274 1:N:0:26
AAAGTCGAGGTGCCTAAAGTGGCAACCCAGACTAAGAATCAGGTTGGTGGTGTAGAGCTTCCTGTAGCCGCATGGCGTTCGTACTTAAATATGGAACTAACCATTCCAATTTTCGCTGTCTCTTATACACATCTCCGAGCCCACGAGACC
+
CCCCCFCCBCBBFGGGGGGGGGGHGHHGGHHGHHHHHHHHHHHHHHGFFGEFHGGFGHHHHHHGGHHGHEFEEGHHGGGEEFGHHHHGHHFHHHHGFGHFHHHHHHGFHHHHHHGGGGGGHHHHHHHHBGHHGHHFDCG@FFHGGGGGGG
@M02034:409:000000000-BFKT7:1:1102:27736:11275 1:N:0:26
AAAGTCGAGGTGCCTAAAGTGGCAACCCAGACTAAGAATCCGGTTGGTGGTGTAGAGCTTCCTGTAGCCGCATGGCGTTCGTACTTAAATATGGAACTAACCATTCCAATTTTCGCTGTCTCTTATACACATCTCCGAGCCCACGAGACC
+
AABBAFBABBCCGGGGGGGGGGGHHHHGGHHGHHHHHHHHHFGEEEGEFGEGFGDBFFHHHHHGFFGFGEE>EEHGGGGGGGHHGHHHHHHHHHHEGGFGFGBGHFHGHHHHHHEEGGGHHHHHGHGHGGHGHHGGEGFDGGHGGGGGGE
@M02034:409:000000000-BFKT7:1:1102:15290:11276 1:N:0:26
AAAGTCGAGGTGCCTAAAGTGGCAACCCAGACTAAGAAGAAGGTTGGTGGTGTAGAGCTTCCTGTAGCCGCATGGCGTTCGTACTTAAATATGGAACTAACCATTCCAATTTTCGCTGTCTCTTATACACATCTCCGAGCCCACGAGACC
+
AAAAAFABDDAAGGGGGGGGGGGCGGGEFHGGHGFGFHGCGHHHGEEGGGGFHFG5FGGHHHHHGHHGHFGCEEHHGFGFEG2GGHGFDGFHHHGDGGFGHHHHHHHF?FGHHGEGEEEBFHHHGH3FGFG2GHHHGDGGGGEGG/@DDF
@M02034:409:000000000-BFKT7:1:1102:11821:11279 1:N:0:26
AAAGTCGAGGTGCCTAAAGTGGCAACCCAGACTATTTATTCTGTTGGTGGTGTAGAGCTTCCTGTAGCCGCATGGCGTTCGTACTTAAATATGGAACTAACCATTCCAATTTTCGCTGTCTCTTATACACATCTCCGAGCCCACGAGACC
+
CCCBCFCCCCCCGGGGFGGGGGGHHHHGGHHGHHHHHHHHHHHHHHHGGGGGHFFDGHHHHHHHHHHHHGGGEGHHGGGGGGHHHHHGHHHHHHHHHHGHHHHHHHHGHHHHHGGGGGGGHGHHHHHHFHHHFHHHGCGGGGHGGGGGGA
@M02034:409:000000000-BFKT7:1:1102:7593:11285 1:N:0:26
AAAGTCGAGGTGCCTAAAGTGGCAACCCAGACTTAGCTGTCGGTTGGTGGTGTAGAGCTTCCTGTAGCCGCATGGCGTTCGTACTTAAATATGGAACTAACCATTCCAATTTTCGCTGTCTCTTATACACATCTCCGAGCCCACGAGACC
+
CCCCBFCCCBBBGGGGGGGGGGGHHHHGGHHGGHHHHHHHHGGEEGGGGGEGHFGFGHHHHGHHHHGHHGGGGGHFGEGGGGFHHHHFGHDHHHGHHHHGHHFHHGHHHHHHHHGGGFEHHHHHHGHHGHGHFHHHDGGGGGHGGAD?DF
@M02034:409:000000000-BFKT7:1:1102:13593:11292 1:N:0:26
AAAGTCGAGGTGCCTAAAGTGGCAACCCAGACTAATAATCATGTTGGTGGTGTAGAGCTTCCTGTAGCCGCATGGCGTTCGTACTTAAATATGGAACTA
+
AAAB3FABDBABGGGGCBGGGGGHAAFEGHGEHCGHFFHFFFGGHHHEFEABFGG5DEGHECFHGFFF3EEEEGHE0>EAEE2FFHGH3FBGFF33EHF
@M02034:409:000000000-BFKT7:1:1102:22550:11294 1:N:0:26
AAAGTCGAGGTGCCTAAAGTGGCAACCCAGACT
+
BBBBBFBBBB>AGGGGGGGGGGGHHHGEFEHGF
@M02034:409:000000000-BFKT7:1:1102:4843:11297 1:N:0:26
AAAGTCGAGGTGCCTAGAGTGGCAACCCAGACTGAGGATACTGTTGGTGGTGTAGAGCTTCCTGTAGCCGCATGGCGTTCGTACTTAAATATGGAACTAACCATTCCAATTTTCGCTGTCTCTTATACACATCTCCGAGCCCACGAGACC
+
BBBBBFABBDABGFGG4BFFDGGFHHHEGHHGHHHHFHHGHHGGHHHGEGGEHBFDE5FGHHHHHHHFEEG0EFHFFEEFFEFHHHHGHHHFHHFBGFHHGAGHHGGFHHHHH?EAEGEHHHFGFHHFFBFGHHHFEFGCGFHGCCCDDE
@M02034:409:000000000-BFKT7:1:1102:20658:11301 1:N:0:26
AAAGTCGAGGTGCCTAAAGTGGCAACCCAGACTAATAAGCCTGTTGGTGGTGTAGAGCTTCCTGTAGCCGCATGGCGTTCGTACTTAAATATGGAACTAACCATTCCAATTTTCGCTGTCTCTTATACACATCTCCGAGCCCACGAGACC
+
BBABBFBBBBAAGCFGGGGGGGGFHHHEFDHGHHHHHHHHGHHHHHHEFEAFGAFAFF3FHGHFGHHGHFFAEFH1@EEAF?GEGHHFHGGHHFFDGGGHHHFGGHFFGGHHHDGEEGEGHHHHFGHFFGFHGHH2?/B?CFFGGGGGGG
@M02034:409:000000000-BFKT7:1:1102:13576:11302 1:N:0:26
AAAGTCGAGGTGCCTAAAGTGGCAACCCAGACTAATAATCATGTTGGTGGTGTAGAGCTTCCTGTAGCCGCATGGCGTTCGTACTTAAATATGGAACTAACCATTCCAATTTTCGCTGTCTCTTATACACATCTCCGAGCCCACGAGACC
+
BCCCBFBBCCCCGGGGGGGGGGGHHHHGGHHGHHHHHHHGHHHHHHHFGGGGHGGGGHHHHHHFGHHHHGG?FGHHGGGGGGHHHHHGHHHHHHHHGHHFHHGGHHGGFGHHHHGGGGGHHHHHDHHHHHHHHHHGDG?DGGHGGFGGGF
@M02034:409:000000000-BFKT7:1:1102:27043:11321 1:N:0:26
AAAGTCGAGGTGCCTAAAGTGGCAACCCAGACTAATAAGATGGTTGGTGGTGTAGAGCTTCCTGTAGCCGCATGGCGTTCGTACTTAAATATGGAACTAACCATTCCAATTTTCGCTGTCTCTTATACACATCCCGAGCCCACGAGACCG
+
CCCCCFBCCCBBGGGGGGGGGGGHHHHGGHHGHHHHHHHGHHHHHGGGGGEFHHH5FHHHHHHHHHHHHGEEEGHHGGGGGGFHHHHGHHFHHHHGHHHFHHHHHHFHHHHHHHGGGGGHHHGHFHHGBGFHHGHGFGGCAFFGGGGGGG
@M02034:409:000000000-BFKT7:1:1102:22947:11327 1:N:0:26
AAAGTCGAGGTGCCTAAAGTGGCAACCCAGACTCCTCCTGCTGTTGGTGGTGTAGAGCTTCCTGTAGCCGCATGGCGTTCGTACTTAAATATGGAACTAACCATTCCAATTTTCGCTGTCTCTTATACACATCTCCGAGCCCACGAGACC
+
BBBBBFBBDBBBGGGGGGGGGGGHHGHGFHHGHHHHGHHFHHHHHHHEFCEFHGGDFHHHHHHFHHGGHGGEEGHFEEGGGGHHGHHGFGFGHHHEHGGGHHHHHHHFHHHHHGGGGGGHHGHHBGGGFHFHHHFHG/BDGGHGG?DFGG
@M02034:409:000000000-BFKT7:1:1102:9209:11343 1:N:0:26
AAAGTCGAGGTGCCTAAAGTGGCAACCCAGACTAAGACTAGTGTTGGTGGTGTAGAGCTTCCTGTAGCCGCATGGCGTTCGTACTTAAATATGGAACTAACCATTCCAATTTTCGCTGTCTCTTATACACATCTCCGAGCCCACGAGACC
+
CBCCCFCBBCCCGGGGGGGGGGGHHHHGGHHGHHHHFHHHHHHHHHHGGGEFHHGAGHHHHHHHHHHHHGGGEGHHGGGGGGEHGHHGHHHHHFDFFGGHHHHGHHHHGHHHHEFGGGGHHHHHFHBFHHHHGHGGGFGGGFHGCGGGGG
@M02034:409:000000000-BFKT7:1:1102:7849:11350 1:N:0:26
AAAGTCGAGGTGCCTAAAGTGGCAACCCAGACTGAGGGGGGTGTTGGTGGTGTAGAGCTTCCTGTAGCCGCATGGCGTTCGTACTTAAATATGGAACTAACCATTCCAATTTTCGCTGTCTCTTATACACATCTCCGAGCCCACGAGACC
+
CCCCCFCBCCCCGGGGGGGGGGGHHHHGGHHGHHHHGGGGGGGGGHHGGGGGHHHGHHHHHHHHHHHHHGGDDGHHGGGGGGFHHHHGGHHH0DGCGHHGHHHHHHHHHHHHHGGEGGGGGGGGFFGGFBFGGGFFEFGADFFFFFFFFE
@M02034:409:000000000-BFKT7:1:1102:4895:11352 1:N:0:26
AAAGTCGAGGTGCCTAAAGTGGCAACCCAGACTCGGCTTCCTGTTGGTGGTGTAGAGCTTCCTGTAGCCGCATGGCGTTCGTACTTAAATATGGAACTAACCATTCCAATTTTCGCTGTCTCTTATACACATCTCCGAGCCCACGAGACC
+
CCCCCFBCCDCCGGGFGGGGGGGHHHHGGHHGHHFGC2EFCGGDEFCE11E113D55ABFDGEDEBF5AEE>EEC1>E@FD>2FEFHDD@G4@B33B@FF303B34F44FGHHF//EE?34FFF3?FDH22CGGHFF/>B@GACC?FDFE
@M02034:409:000000000-BFKT7:1:1102:14239:11357 1:N:0:26
AAAGTCGAGGTGCCTAAAGTGGCAACCCAGACTCCTTATGTCTGTTGGTGGTGTAGAGCTTCCTGTAGCCGCATGGCGTTCGTACTTAAATATGGAACTAACCATTCCAATTTTCGCTGTCTCTTATACACATCTCCGAGCCCACGAGAC
+
AABB>DAA?DBBGGGGGGGGFGGHHHHGGHHGHHHHFHHFD5FFDAGFAFEAABFDGFGHHHHHHFGHHHGGFGGHG?EEFFE2GFFHHHGHHHGFFFFFCGHFFGHFHHGHHFFEFDGGHFGHGGGGF?GFGBGGHFGC?CFHG?/>EA
@M02034:409:000000000-BFKT7:1:1102:10759:11358 1:N:0:26
AAAGTCGAGGTGCCTAAAGTGGCAACCCAGACTG
+
CCCCBFCBBCCCGGGGGGGGGGGHHHHGGHHGHH
@M02034:409:000000000-BFKT7:1:1102:25064:11359 1:N:0:26
AAAGTCGAGGTGCCTAAAGTGGCAACCCAGACTAGTCATGAGGTTGGTGGTGTAGAGCTTCCTGTAGCCGCATGGCGTTCGTACTTAAATATGGAACTAACATTCCAATTTTCGCTGTCTCTTATACACATCTCCGAGCCCACGAGACCG
+
A3ABBFBBBD>AFGGGGGGGGGFFGGHEFHHGHGHHHGHHHHCHBFEGGDEFFEGDGHHHHHHHHHHGHGGFEGHHGFGGGGGHHGD3BGBGGF3BFGFFG3GHHHHHGHHHHGEEFGHHHHHGGBGGFDFGHHHDFFGFGHGGCCGGGG
@M02034:409:000000000-BFKT7:1:1102:14668:11374 1:N:0:26
AAAGTCGAGGTGCCTAAAGTGGCAACCCAGACTCAGAAGTAGGTTGGTGGTGTAGAGCTTCCTGTAGCCGCATGGCGTTCGTACTTAAATATGGAACTAACCATTCCAATTTTCGCTGTCTCTTATACACATCTCCGAGCCCACGAGACC
+
CCCCCFCBBCCCGGGGGGGGGGGHGHHGGHHGHHHHGHHFGHHGHHGGGGGGHGGFHHHHHHHHHHHHHGGEEGHHGGGGFFGHHHHHHHHHHHGGHHHHHHHGHHHHHHHHHHGGGGGHHHHHHHHHHHHHHHGFDFGCGGHGGDGGGG
@M02034:409:000000000-BFKT7:1:1102:12598:11378 1:N:0:26
AAAGTCGAGGTGCCTAAAGTGGCAACCCAGACTGGGCATTAGGTTGGTGGTGTAGAGCTTCCTGTAGCCGCATGGCGTTCGTACTTAAATATGGAACTAACCATTCCAATTTTCGCTGTCTCTTATACACATCTCCGAGCCCACGAGACC
+
BBBBBFBB@DAAGGGGGGGGGGGHHHHG2GHGGHHGHHHHHHGHHHGAFDBFHDEAFFHHHFHFGHHFHGFEEFHGC?EEFAEEHHG3GFFHHHF3GHHGFHGHHHHFHHHHHGEGGGGHHGHHFGHHHGHHHHHHGGGGGGEGG?DD?C
@M02034:409:000000000-BFKT7:1:1102:11890:11380 1:N:0:26
AAAGTCGAGGTGCCTAAAGTGGCAACCCAGACTACGCCTCCTGTTGGTGGTGTAGAGCTTCCTGTAGCCGCATGGCGTTCGTACTTAAATATGGAACTAACCATTCCAATTTTCGCTGTCTCTTATACACATCTCCGAGCCCACGAGACC
+
BBBBBFBBADABFGGGFGGGGGGHHHHGGHHGH3AAEGH22FGGFHHGGGEFHHHFHHHHHHHHGFGGHGGGGGHGGFGGGGGHHHGHGHFHFH3FFFFFGHGHHHFHHFGHHHGGGGGHEHHHFHFHGH2CGHHHGCFGGGGGCGGGFF
@M02034:409:000000000-BFKT7:1:1102:4743:11381 1:N:0:26
AAAGTCGAGGTGCCTAAAGTGGCAACCCAGACTTGGAAGAATGTTGGTGGTGTAGAGCTTCCTGTAGCCGCATGGCGTTCGTACTTAAATATGGAACTAACCATTCCAATTTTCGCTGTCTCTTATACACATCTCCGAGCCCACGAGACC
+
CCCCCFBBBCBBGGGGGGGGGGGHHHHGGHHGHHHHHHHGFGHHHHHEGGDFH3FAGGHHHHHHHHHHHGGEEEHFEEGGGGGHHHHFHHHHHHBFHHGHHHHHHHGHHHHHHHGEGGGHHHHHHHHHGHEHHHHGG?DBC/EGDGGGGE
@M02034:409:000000000-BFKT7:1:1102:27524:11384 1:N:0:26
AAAGTCGAGGTGCCTAAAGTGGCAACCCAGACTGGGAAGTATGTTGGTGGTGTAGAGCTTCCTGTAGCCGCATGGC
+
BBBBAFBADAAAGGGBBGGGFGGHHHHGGHHGHF2B2BBBBDF5FFGGEDF1A3DDBFGHFGHGFFGGGEG>E11?
@M02034:409:000000000-BFKT7:1:1102:15015:11385 1:N:0:26
AAAGTCGAGGTGCCTAAAGTGGCAACCCAGACTCCTGATACGGTTGGTGGTGTAGAGCTTCCTGTAGCCGCATGGCGTTCGTACTTAAATATGGAACTAACCATTCCAATTTTCGCTGTCTCTTATACACATCTCCGAGCCCACGAGACC
+
BBBBBFBBBBABGGGGFGGFGGGGHGHGGCHGFHHHHHHHHGGHGGGGGGGGHHHFHHHHHHHHHHHHHGGEFFHHGGGGGGFHHHHFGGGHHHFFFHHHHHHHHHHHGGHHHFEGGGGGHGHHGHGGFGFGFHHHGGFCGGEGGCCGFF
@M02034:409:000000000-BFKT7:1:1102:25552:11396 1:N:0:26
AAAGTCGAGGTGCCTAAAGTGGCAACCCAGACTGCGGGGGGGGTTGGTGGTGTAG
+
BBBBBFBBBBBBGGGGGGGGGGGHHHHGGHGGH33AEGGGG@FFD??.9.A9A/;
@M02034:409:000000000-BFKT7:1:1102:16158:11400 1:N:0:26
AAAGTCGAGGTGCCTAAAGTGGCAACCCAGACTCGGGGGGTTGTTGGTGGTGTAGAGCTTCCTGTAGCCGCATGGCGTTCGTACTTAAATATGGAACTAACCATTCCAATTTTCGCTGTCTCTTATACACATCCCGAGCCCACGAGACCG
+
CCCCCFCCCCBCGGGGGGGGGGGHHHHGGHHGHHGGGGGGDCGGHHHGGGGGHHG?GHHHHHHHHHHHHGGADGHHGGGGGGHHHHHHHHGHHHFHHHHGHHHGGGGFGGGGGFGGGGGGGGGGGGFGFGBGGGGGFFFFFFFFFADFF;
@M02034:409:000000000-BFKT7:1:1102:24269:11400 1:N:0:26
AAAGTCGAGGTGCCTAAAGTGGCAACCCAGACTTTTGTGTGGGTTGGTGGTGTAGAGCTTCCTGTAGCCGCATGGCGTTCGTACTTAAATATGGAACTAACCATTCCAATTTTCGCTGTCTCTTATACACATCTCCGAGCCCACGAGACC
+
CCCCCFCBBBBCGGGGGGGGGGGHHHHGGHHGHHHHHHHGHGGEFGGGGGGFHDGFGHHHHHHHHGHHHGGEFGHGGGGGGGFHHHHGHHHHHFHHHHHHHHHHHHHGHHHHHHGGGGGHHGHHHHHHGHHHHHGFECGCGGHGGCGGGG
@M02034:409:000000000-BFKT7:1:1102:8969:11401 1:N:0:26
AAAGTCGAGGTGCCTAAAGTGGCAACCCAGACTAATTCTCATGTTGGTGGTGTAGAGCTTCCTGTAGCCGCATGGCGTTCGTACTTAAATATGGAACTAACCATTCCAATTTTCGCTGTCTCTTATACACATCTCCGAGCCCACGAGACC
+
AABAAFABBBBBGGGFGG4GFGGFHHHGGGHGGHGHGHHHHGHFGHEGGGGGEHG5FHGHFHHHHHHHHGGGFEFGGGGGGGHHHHHGHGHHFHBGFFGHHHGHHHGFBFEGHFEGGGGHHGHGEH4FGHDHHFGGGGB?CE<CCCGGA<
@M02034:409:000000000-BFKT7:1:1102:15027:11402 1:N:0:26
AAAGTCGAGGTGCCTAAAGTGGCAACCCAGACTCCTGATACGGTTGGTGGTGTAGAGCTTCCTGTAGCCGCATGGCGTTCGTACTTAAATATGGAACTAACCATTCCAATTTTCGCTGTCTCTTATACACATCTCCGAGCCCACGAGACC
+
A?AABFBBDB2>GGGGGGGGGGGHGHGAEHHGHHHHHHHHHGGHGEGGGGGFHFHDFGHGHHHGHHHHGEGEEFHHGFGGEF2GHGB@EG4GGEEBFHFFHHHHHHHGHFGHHGGGGGFGHHHHGF2GBFGGFHHFA@CCGGHGCC/AFF
@M02034:409:000000000-BFKT7:1:1102:2736:11411 1:N:0:26
AAAGTCGAGGTGCCTAAAGTGGCAACCCAGACTTTTACTAAGGTTGGTGGTGTAGAGCTTCCTGTAGCCGCATGGCGTTCGTACTTAAATATGGAACTAACCATTTCAATTTTCGCTGTCTCTT
+
AAABBFAADD2>BBFF4BDBGGGHBFGDDHHGHBGFG3D55BBDEH2BFGDGHGHAE5GH53GGHAE5ABA0BEH1>>E11EGGFFB3BFDDGHB@3@@3@?BFG4B4BBFGG4E<EE?3F?FG
@M02034:409:000000000-BFKT7:1:1102:28381:11411 1:N:0:26
AAAGTCGAGGTGCCTAAAGTGGCAACCCAGACTTATAAGAATGTTGGTGGTGTAGAGCTTCCTGTAGCCGCATGGCGTTCGTACTTAAATATGGAACTAACCATTCCAATTTTCGCTGTCTCTTATACACATCTCCGAGCCCACGAGACC
+
BBBBAFBADBBCGGGFGGGGGGGHHHHGGHHGHHHHHHHGFFHFGHHEFGEGHHGFGGHHHHHHHGGGFEFFFGHGFEGGGGHHHHHFGHHHGFFFFGFFFHFGHGFFHHHHHHGGGGGHHGHHEGHFGFHHGGGGE?D@FGGGF@DGGC
@M02034:409:000000000-BFKT7:1:1102:16172:11413 1:N:0:26
AAAGTCGAGGTGCCTAAAGTGGCAACCCAGACTCGGGGGGTTGTTGGTGGTGTAGAGCTTCCTGTAGCCGCATGGCGTTCGTACTTAAATATGGAACTAACCATTCCAATTTTCGCTGTCTCTTATACACATCCCGAGCCCACGAGACCG
+
CBCCCFCCCCBCGGGGGGGGGGGHHHHGDHHGHHGGGGGGCBFGHFHGGGGFHHGFGHHHHHHHHHHHHGGFGGHHCDGEGDGHGGCCGHGHHHGFHHHHHHHGGGGGGGGGGFGGGGGGGGGGBFGGGGFFGFEGFFFFFFFFFFFFFF
@M02034:409:000000000-BFKT7:1:1102:8966:11418 1:N:0:26
AAAGTCGAGGTGCCTAAAGTGGCAACCCAGACTAATTCTCATGTTGGTGGTGTAGAGCTTCCTGTAGCCGCATGGCGTTCGTACTTAAATATGGAACTAACCATTCCAATTTTCGCTGTCTCTTATACACATCTCCGAGCCCACGAGACC
+
BBBBBFBBBBBBGGGGGGGGGGGHHHHGGHHGHHHHHHHHHHHHHHHGGGGGHGGGHHHHHHHHHHHHHGGEEFHHGGGGGGFHHHGGHHHHHGHHFHHGHHHHHHHHHHHHHHFGGGGHHHHHHHHHHGGHGHHGGGGGGGHG?<CFGE
@M02034:409:000000000-BFKT7:1:1102:3149:11421 1:N:0:26
AAAGTCGAGGTGCCTAAAGTGGCAACCCAGACTAGTGGGGGGGTTGGTGGTGTAGAGCTTCCTGTAGCCGCATGGCGTTCGTACTTAAATATGGAACTAACCATTCCAATTTTCGCTGTCTCTTATACACATCTCCGAGCCCACGAGACC
+
ABBBBBAADDABGGGGFFGGGFGHFHHGGHHGHHHHHHHGGGGCD@GFGGGGEFF0FFFGFGGFC9CBBDBBDGFFFFFFDDFEEFFFFFFFFFFBFFFFFFEFFFEFFFFFFFDDFFABFFFFFFFFFFBFFFFFDAA-@EFFCCFFDE
@M02034:409:000000000-BFKT7:1:1102:17954:11427 1:N:0:26
AAAGTCGAGGTGCCTAAAGTGGCAACCCAGACTACGAGGGGGGTTGGTGGTGTAGAGCTTCCTGTAGCCGCATGGCGTTCGTACTTAAATATGGAACTAACCATTCCAATTTTCGCTGTCTCTTATACACATCTCCGAGCCCACGAGACC
+
A?AA3BAAD?AAGGGF4ADGFGGCHHHGGHHFCHHGFFEEGGG>/BC//CDGHHGGFBGHGGFGGHHHFDG<C<>C@DCGGDHHGGFFGFHHHHHEFHFFFHECGGHFECCFGFGGGGGGGFFGFFBFFB9F0C0;EA-;@EEEBBBF?E
@M02034:409:000000000-BFKT7:1:1102:3007:11432 1:N:0:26
AAAGTCGAGGTGCCTAAAGTGGCAACCCAGACTGTGGATGGGGTTGGTGGTGTAGAGCTTCCTGTAGCCGCATGGCGTTCGTACTTAAATATGGAACTAACCATCCAATTTTCGCTGTCTCTTATACACATCTCCGAGCCCACGAGACCG
+
CCCCBFCBBBBBGGGFFGGGGGGHHHHGGHHGHHHHHHHHGHGEEGGGGGFGHGGAGGHHHHHHHHHHGGGEFGHHGEGFGGHHHHHGHHGHHHBFFHHHHFFGHFHGHHHHGF?EEEFHHHHHH?DHFFGFHFHGBCG@GEGGGGGGEC
@M02034:409:000000000-BFKT7:1:1102:14386:11432 1:N:0:26
AAAGTCGAGGTGCCTAAAGTGGCAACCCAGACTCTTTTGTGTGTTGGTGGTGTAGAGCTTCCTGTAGCCGCATGGCGTTCGTACTTAAATATGGAACTAACCATTCCAATTTTCGCTGTCTCTATACACATCTCCTAGCCCACGAGACCG
+
A>A>>BAAD1A1FGGFEG1BFGGHHHHGGHAFFHHGFHHBFGHHHHHGFGGFADG2FDHEBGHHFFHHHEGEE/GHGGGGGGFFHHHGFHHHGHGFFCFGGHFFFHG2GGHHHGGGGGEFHFHEFGFHB1CFGHF1B1FFFAF?/>/?C@
@M02034:409:000000000-BFKT7:1:1102:4707:11435 1:N:0:26
AAAGTCGAGGTGCCTAAAGTGGCAACCCAGACTAAGTCGGCTGTTGGTGGTGTAGAGCTTCCTGTAGCCGCATGGCGTTCGTACTTAAATATGGAACTAACCATTCCAATTTTCGCTGTCTCTTATACACATCTCCGAGCCCACGAGAC
+
CCCCCFBBBCBBGGGGGGGGGGGHHHHGGHHGHHHHGGCAEEGFHHFFEDGAA3D55DFGFHFHHFGDFEG?EEF1E>EEEEBEEHHGHHHHFF33BFFF?03FHFF4GHHHH?@GGEEHHHHH3GGG3FD2BFGFEC?CDEEEGCGCD
@M02034:409:000000000-BFKT7:1:1102:15224:11436 1:N:0:26
AAAGTCGAGGTGCCTAAAGTGGCAACCCAGACTGGTGGGTTGGTTGGTGGTGTAGAGCTTCCTGTAGCCGCATGGCGTTCGTACTTAAATATGGAACTAACCATTCCAATTTTCGCTGTCTCTTATACACATCTCCGAGCCCACGAGACC
+
CCCBCFCCCCCBGGGGGGGGGGGHHHHGGHHGHHHFHGGEFGGGHGGFFGEFHFGFHHHHHHHHHHHHHGGEEGHGGGGGGGFGHHFFGHGHHHGFHHHHHHHHHHHHHHHHHHGGGFGGHGHHBGFGFGFHHHGHGFCGGGHGGFGGGF
@M02034:409:000000000-BFKT7:1:1102:6409:11437 1:N:0:26
AAAGTCGAGGTGCCTAAAGTGGCAACCAGACTAAGCCGAATGTTGGTGGTGTAGAGCTTCCTGTAGCCGCATGGCGTTCGTACTTAAATATGGAACTAACCATTCCAATTTTCGCTGTCTCTTATACACATCTCCGAGCCCACGAGACCG
+
CBCCCFCBBCBCGGGGGGGGGGGHHHHFHGGHGGHHGGEFGHHGHEEFGFFBFGHHGHHHHHHHFHHEE0>FEHGFFGGGGHGHHFHFHHHHHHGBGBGHHFFGHFF?FGHHHGFGG?GHHHHFH3FFGBBGGDFFBDGFGHEDGGGGGG
@M02034:409:000000000-BFKT7:1:1102:5625:11441 1:N:0:26
AAAGTCGAGGTGCCTAAAGTGGCAACCCAGACTCCGCTGCCGGTTGGTGGTGTAGTGCTTCCTGTAGCCGCATGGCGTTCGTACTTAAATATGGAACTAACCATTCCAATTTTCGCTGTCTCTTATACACATCTCCGAGCCCACGAGACC
+
AAAAAF1A1AAA1FGGGFGGGDFFGHH0FGHGH1FEAEEB0ECAE/AAF/BBGAD2BFHHHEHDG2F2@?@EEFHHGEEFEE0/?GB1FFFHEFEB1FFGBG1<GGFGHBGGHHGACCGHDFGHBF2FGBGHGGDDF?CCCFEGCC@CCF
@M02034:409:000000000-BFKT7:1:1102:3199:11443 1:N:0:26
AAAGTCGAGGTGCCTAAAGTGGCAACCCAGACTAAGAGGAAGGTTGTTGGTGTAGTGC
+
CCCCCFCCBCBCGGGGGGGGGGGGHHHGGHHFHH3A33A22AEF3A2BB1BC13D535
@M02034:409:000000000-BFKT7:1:1102:9407:11444 1:N:0:26
AAAGTCGAGGTGCCTAAAGTGGCAACCCAGACTAGGATGCCTGTTGGTGGTGTAGAGCTTCCTGTAGCCGCATGGCGTTCGTACTTAAATATGGAACTAACCATTCCAATTTTCGCTGTCTCTTATACACATCTCCGAGCCCACGAGA
+
CCCCCFCCCCCCGGGGGGGGGGGHHHHGGHDCED3GFGGFFFHHFHEAFAEGG3D5D5BFAGHGEA55AAE0BEC1>?EFEEB?FFGB3FGHF33@BEGHC13B??F?4D3FG4>EE<?FFFFF4?44F22?FFG2/<BCDEEGC/<C
@M02034:409:000000000-BFKT7:1:1102:17958:11446 1:N:0:26
AAAGTCGAGGTGCCTAAAGTGGCAACCCAGACTACGAGGGGGGTTGGTGGTGTAGAGCTTCCTGTAGCCGCATGGCGTTCGTACTTAAATATGGAACTAACCATTCCAATTTTCGCTGTCTCTTATACACATCTCCGAGCCCACGAGACC
+
CCCCBFBBCCCCGGGGGGGGGGGHHHHGGHHGHHHG?EGGGGGCCGGDFGGFHHHGHHHHHHHHHHHHHGGDGGHHGGGGGGBHHHHGHHHHHHGHHHHHHHHHHHGHHHHGGGGGGGGGGGGGFGFGGGGGGGFFGGGDFFFFFFAFFE
@M02034:409:000000000-BFKT7:1:1102:14387:11451 1:N:0:26
AAAGTCGAGGTGCCTAAAGTGGCAACCCAGACTCTTTTGTGTGTTGGTGGTGTAGAGCTTCCTGTAGCCGCATGGCGTTCGTACTTAAATATGGAACTAACCATTCCAATTTTCGCTGTCTCTATACACATCTCCGAGCCCACGAGACCG
+
BBBBBFBBBBABGGGGGGGGGGGHHHHGGHHGHHHHHHHGHHHHHHHGGGGFEDGDDHHGFHHHHGHGGGGEFEFFEEFGGFGHHHHFHHHHHFBEFGHGFHFGHHHGHHHHHHGGGGGHHGHHHFGHHFGHHGHGDGGGGHGGGDGDGG
@M02034:409:000000000-BFKT7:1:1102:27576:11454 1:N:0:26
AAAGTCGAGGTGCCTAAAGTGACAACCCAGACTCTTCATTATGTTGGTGGTGTAGAGCTTCCTGTAGCCGCATGGCGTTCGTACTTAAATATGGAACTAACCATTCCAATTTTCGCTGTCTCTTATACACATCTCCGAGCCCACGAGAC
+
BBBBBFBBBBBBGGGB4FGGGEGFHHGGGHHGHGHHDHG55FHGGHHA2AEFFEF5BDFFAGHGGFGBFFGEEE?1>BEFEE?FCBFFFGHFB3@3FGFH313B3BDBFGHHHGGGGGFHHHHGGFDGFCFGHHF1E/CCCFGGCDGGF
@M02034:409:000000000-BFKT7:1:1102:11325:11455 1:N:0:26
AAAGTCGAGGTGCCTAAAGTGGCAACCCAGACTAAGAAGAAGGTTGGTGGTGTAGAGCTTCCTGTAGCCGCATGGCGTTCGTACTTAAATATGGAACTAACCATTCCAATTTTCGCTGTCTCTTATACACATCTCCGAGCCCACGAGACC
+
CCCCCFCCCCBCGGGGGGGGGGGHHHHGGHGGHHHHHHHFGHHFGHGGGGGGHHHAGHHHHHHHHHHHHGGEEGHHGGGGGGHHHHHGHHHHHHGHHHHHHHHGHHHHHHHHHHGGGGGHHHHHGHHHHHHHHHHHGGGGGGHGGCCAEF
@M02034:409:000000000-BFKT7:1:1102:17957:11464 1:N:0:26
AAAGTCGAGGTGCCTAAAGTGGCAACCCAGACTACTTTTTTTGTTGGTGGTGTAGAGCTTCCTGTAGCCGCATGGCGTTCGTACTTAAATATGGAACTAACCATTCCAATTTTCGCTGTCTCTTATACACATCTCCGAGCCCACGAGACC
+
CCCCBFBBCCCCGGGGGGGGGGGHHHHGGHHGHHCG5DFA2AEFHHHFFEEGHHHHHHHHGHHHGHHHHGGFGGFHGGGGGGHHHHHHHHHHHHGHHHHHHHEFHHFGHGHHHHGGGGGHHHHHHHHHGHHHHHGHGF@CCEHGGG@EGC
@M02034:409:000000000-BFKT7:1:1102:20339:11479 1:N:0:26
AAAGTCGAGGTGCCTAAAGTGGCAACCCAGACTGCGCCTCCTGTTGGTGGTGTAGAGCTTCCTGTAGCCGCATGGCGTTCGTACTTAAATATGGAACTAACCATTCCAATTTTCGCTGTCTCTTATACACATCTCCGAGCCCACGAGACC
+
B@ABBFBBBBBBGGGGGGGGGGGGHHHEFHHGGHHGGGGGHHHHHHHEFEEFHAFDGBFGHFHFFGGHHGGEEFHFE1EEFEFHGHGFHFGHHBF@FGGHHHHHHHGGGGHHHFEFGGEFFHHHHFGFGHHCGHGGD@FGFFHGG/CFGF
@M02034:409:000000000-BFKT7:1:1102:3533:11487 1:N:0:26
AAAGTCGAGGTGCCTAAAGTGGCAACCCAGACTAAGAATTTGGTTGGTGGTGTAGAGCTTCCTGTAGCCGCATGGCGTTCGTACTTAAATATGGAACTAACCATTCCAATTTTCGCTGTCTCTTATACACATCTCCGAGCCCACGAGACC
+
AABBBFBBBBBBGGGGGGGGGGGHCHHGGHHGHFGHGHFHHHHHHGGGGGEFHEGDF5GHHGHHHHHGHGE>EEHFEEGGFFCGGHHFGHGHHHFGFHHGHHHGHHGHGGHHHFEFGGGHHHHHBGGFGHDHHHGHFDGGGGHGGCGGGE
@M02034:409:000000000-BFKT7:1:1102:14985:11490 1:N:0:26
AAAGTCGAGGTGCCTAAAGTGGCAACCCAGACTAATTATTTTGTTGGTGGTGTAGAGCTTCCTGTAGCCGCATGGCGTTCGTACTTAAATATGGAACTAACCATTCCAATTTTCGCTGTCTCTTATACACATCTCCGAGCCCACGAGACC
+
CCCCCFCCBCACGGGGGGGGGGGGHHHGEHHGHHHHHHHHHGHHHHHGGGGGH3FBFHFHHHHGHGHHHGGEFFHGGEGEGEFGHHH3FFGHHHGEFGHHHAHGHHHGFGHHHHGGGFGHHHHHGDFFHFHFHFHHFCCCGGHGG/CFGF
@M02034:409:000000000-BFKT7:1:1102:12917:11497 1:N:0:26
AAAGTCGAGGTGCCTAAAGTGGCAACCCAGACTGATTCGACGGTTGGTGGTGTAGAGCTTCCTGTAGCCGCATGGCGTTCGTACTTAAATATGGAACTAACCATTCCAATTTTCGCTGTCTCTTATACACATCTCCGAGCCCACGAGACC
+
BBBBBFBB@DAAGGGGGGGGGGGHGHHGGHHGHHHHHHGHGGGEGGGEFGGFHGGAGGHHHHHHFHHHHFGFGFHHEEGGFEHHHHHFFHHHHHHHHGHHHHHHHHFHHHHHHBEFGGGGGGHHHHHHFHHHHHHHG?F@DGHGG?CDDC
@M02034:409:000000000-BFKT7:1:1102:19722:11500 1:N:0:26
AAAGTCGAGGTGCCTAAAGTGGCAACCCAGACTTTTGCTTTTGTTGGTGGTGTAGAGCTTCCTGTAGCCGCATGTCGTTCGTACTTAAATATGGAACTAACCATTCCAATTTTCGCTGTCTCTTATACACATCTCCGAGCCCACGAGACC
+
>1AA1BA1>1>>BFGFG1ABBFEHGHHGGGHCHDGHDGFAFFGBBBG/AEEECGHFHHHHGHFGGFGBGGGGGE12FF/F/EEGGFFGGHEGH11@GGBBEG1FHF2GHHFHHFEGGGGGFFHHHGHBFFBBGGDGF@//BFEF?/@EGG
@M02034:409:000000000-BFKT7:1:1102:7760:11508 1:N:0:26
AAAGTCGAGGTGCCTAAAGTGGCAACCCAGACTGAGACTAATGTTGGTGGTGTAGAGCTTCCTGTAGCCGCATGGCGTTCGTACTTAAATATGGAACTAACCATTCCAATTTTCGCTGTCTCTTATACACATCTCCGAGCC
+
ABBBBFBBBDAAFGGGGFGGGGGHFHHGGHGGHHGH5GGGFFHHHHHGGGGGHFGAEFGGHFHHFFFFGFFEEFHGFEGGGGGHGG4@GGDGHHFDFGF@F1GGGGFFHHHHHFFEGGGHGHHHBGDE4GFGBFFBECG/B
@M02034:409:000000000-BFKT7:1:1102:25478:11512 1:N:0:26
AAAGTCGAGGTGCCTAAAGTGGCAACCCAGACTGAGCCTTATGTTGGTGGTGTAGAGCTTCCTGTAGCCGCATGGCGTTCGTACTTAAATATGGAACTAACCATTCCAATTTTCGCTGTCTCTTATACACATCTCCGAGCCCACGAGACC
+
CCCCCFCCCCCCGGGGGGGGGGGHHHHGGHHGH3FH3AF3BFGGGHHGGGGGHHGFHHHHHHHHHHHHHGGFEGHHGGGGGGHHHHHGHHHHHHFHHHHGHHHHHHGHFGHHHHGGGGGHHHHHHHHHHHHHHHFHGCCCGGHGGGGGGG
@M02034:409:000000000-BFKT7:1:1102:29085:11516 1:N:0:26
AAAGTCGAGGTGCCTAAAGTGGCAACCCAGACTAAGAAGAAGGTTGGTGGTGTAGAGCTTCCTGTAGCCGCATGGCGTTCGTACTTAAATATGGAACTAACCATTCCAATTTTCGCTGTCTCTTATACACATCTCCGAGCCCACGAGACC
+
BBBBBFBB?DABGGGGGGGGGGGGHHHGGHGGHDHHGFHFGHHFGFGGFGFFHDGGGHHHHHHHHHHFHEEEEGH1FEGFEFHHHHGGDFFHHHGHGHGGHHFHHHHHHHHHHGGFGGGHHGHHGHHFFHFHHHHHECGCFGHGG?DGGA
@M02034:409:000000000-BFKT7:1:1102:19731:11518 1:N:0:26
AAAGTCGAGGTGCCTAAAGTGGCAACCCAGACTTTTGCTTTTGTTGGTGGTGTAGAGCTTCCTGTAGCCGCATGGCGTTCGTACTTAAATATGGAACTAACCATTCCAATTTTCGCTGTCTCTTATACACATCTCCGAGCCCACGAGACC
+
CCCCCFCBCCCCGGGGGGGGGGGHHHHGGHHGHHHHHHHHHHHHHHHGGGGGHHGDGHHHHHHHHHHHGGGFFGHHGGGGGGHHHHHGHHHHHHGHFHHHHHHGHHHHHGHHHHGGGGGGHHHHHHHHGHHHHHHGGGGGGGGGGGGGGE
@M02034:409:000000000-BFKT7:1:1102:20472:11519 1:N:0:26
AAAGTCGAGGTGCCTAAAGTGGCAACCCAGACTCGGAATAAGGTTGGTGGTGTAGAGCTTCCTGTAGCCGCATGGCGTTCGTACTTAAATATGGAACTAACCATTCCAATTTTCGCTGTCTCTTATACACATCTCCGAGCCCACGAGACC
+
CCCCCFCBCCBBGGGGGGGGGGGHHHHGGHHGHHGGGGGHHHHGGHGGGGFGHHGAFGHHHHHHHHHHHGFFEEHGGGGGFFHHHHHFHHHHHHHHHHHFHHHHHHHHHHHHHGGGGGGGHHHHHHHHHHFHHHHFECG?DGHGGGGGGG
@M02034:409:000000000-BFKT7:1:1102:13673:11520 1:N:0:26
AAAGTCGAGGTGCCTGAAGTGGCAACCCAGACTATTTGTACTGTTGGTGGTGTAGAGCTTCCTGTAGCCGCATGGCGTTCGTACTTAAATATGGAACTAACCATTCCAATTTTCGCTGTCTCTTATACACATCTCGAGCCCACGAGACCG
+
BBBBBFBBBBABGGGGGGGGGGGHHHHGGHHGHHHHHHHHGHHHHHHFFEGGGFGD5GGGHHHHHFHGFEGABEHFEEFGGGFGFGHFGHHHHHFGFGHHHFHGHHHGHHHHHFFEFFGGHHHHGGFGHHHGHGHHFGGGGHGGGGGGGG
@M02034:409:000000000-BFKT7:1:1102:6366:11521 1:N:0:26
AAAGTCGAGGTGCCTAAAGTGGCAACCCAGACTACTCATCCTGTTGTGGTGTAGAGCTTCCTGTAGCCGCATGGCGTTCGTACTTAAATATGGAACTAACCATTCCAATTTTCGCTGTCTCTTATACACATCTCCGAGCCCACGAGACCG
+
BBBBBFBBBBBAGGGGFFGGGFGHHAGGEGHGHHHHHHHHHHHGHGCEGFFFGHHGFFHHHHHGEGHHFEEEEHHGFGEGGHFFHGH3@FHHHFFCG@FGEDBFHGGFFHHHHFEEFEFGHHHBGGFFG3BFGBGDBDCCGHFC/<EFFC
@M02034:409:000000000-BFKT7:1:1102:19718:11532 1:N:0:26
AAAGTCGAGGTGCCTAAAGTGGCAACCCAGACTATGAC
+
AAAAADABA?AAGGGFGGGGGCGHHHHGGHCGH3B5B5
@M02034:409:000000000-BFKT7:1:1102:20426:11535 1:N:0:26
AAAGTCGAGGTGCCTAAAGTGGCAACCCAGACTAATTTTCGTGTTGGTGGTGTAGAGCTTCCTGTAGCCGCATGGCGTTCGTACTTAAATATGGAACTAACCATTCCAATTTTCGCTGTCTCTTAT
+
AAAAA@ABBB>ABGFEAGGGGFC4FHHFFFFFHHHHHHHHCCFHHEEEF1EFE35D55FGH35GFDAGGEC0?EG1EEEAFA21BFGBFG4DGGD33F3FHH3GHHHFFFGHHGE?EFED?GGEBF
@M02034:409:000000000-BFKT7:1:1102:10027:11546 1:N:0:26
AAAGTCGAGGTGCCTAAAGTGGCAACCCAGACTGTTGCGGGTGTTGGTGGTGTAGAGCTTCCTGTAGCCGCATGGCGTTCGTACTTAAATATGGAACTAACCATTCCAATTTTCGCTGTCTCTTATACACATCTCCGAGCCCACGAGACC
+
BBBBBFBBD2>AGGGGGGGGGFGHGHHGGHGGHB3D35A22AEEFHHFFGGFGFFDFDGFHHHHHFHFHGEEEGGHE?E1E>FEEGHGHGFHHE33FGEHHHGGFFFFHHBGHHGGGADFGHHH1@>FFC1GCGF1A/ACCEEF-<C?EC
@M02034:409:000000000-BFKT7:1:1102:27662:11555 1:N:0:26
AAAGTCGAGGTGCCTAAAGTGGCAACCCAGACTTAGAGTAGGGTTGG
+
ABCCADAADAAAGGGGGGGGGGGGHHHGGHHGHFHHBGH55BFB2E?
@M02034:409:000000000-BFKT7:1:1102:11959:11557 1:N:0:26
AAAGTCGAGGTGCCTAAAGTGGCAACCCAGACTTAGCTTCTTGTTGGTGGTGTAGAGCTTCCTGTAGCCGCATGGCGTTCGTACTTAAATATGGAACTAACCATTCCAATTTTCGCTGTCTCTTATACACATCTCCGAGCCCACGAGACC
+
CCCCCFACCCCCGGGGGGGGGGGHHHHGGHHGHHHHHHHHHHHHHHHEFGEGHGHGGHHHHHHHHHHGHFGEEGHHGEGGGGHHHHHFGGHHHHFGHHGHHHHHHGHGHGHHHDEGGGGHHGHHGGHHHHHHGHHHGGGGGGGGG?DGGF
@M02034:409:000000000-BFKT7:1:1102:14153:11559 1:N:0:26
AAAGTCGAGGTGCCTAAAGTGGCAACCCAGACTCCGCCGCCGGTTGGTGGTGTAGAGCTTCCTGTAGCCGCATGGCGTTCGTACTTAAATATGGAACTAACCATTCCAATTTTCGCTGTCTCTTATACACATCTCCGAGCCCACGAGACC
+
DCDCCFDCCCBCGGGGGGGGGGGHHHHGGHHGHHHGGGGGGGGGGGGEFGFFGFGDGHHHHHHHHHHHGGGFGGHHGGGGGGFHHHHGHHHHHGGFHHGHHHHHHHHHHHHHHFGGGGGHHHHHHHHHGFHHHHHHFFGGGGHGGFGGGF
@M02034:409:000000000-BFKT7:1:1102:27062:11563 1:N:0:26
AAAGTCGAGGTGCCTAAAGTGGCAACCCAGACTACGAAGGATGTTGGTGGTGTAGAGCTTCCTGTAGCCGCATGGCGTTCGTACTTAAATATGGAACTAACCATTCCAATTTTCGCTGTCTCTTATACACATCTCCGAGCCCACGAGACC
+
BBCCAFCCCCCCGGGGGGGGGGGHHHHGGHHGHHHGGGGGBFGFGHGFFGGGHHGFGHGHHHHHGFGEHEGEEGHHGGGGGGHHGHFGHHHHHGHFHGFFHHGHHGHHHHHHHHGFGGGHHGHHGHFHGGFHHHFHGGGGGGHGGGGGGA
@M02034:409:000000000-BFKT7:1:1102:26589:11563 1:N:0:26
AAAGTCGAGGTGCCTAAAGTGGCAACCCAGACTTGGTCTTTGGTTGGTGGTGTAGAGCTTCCTGTAGCCGCATGGCGTTCATACTTAAATATGGAACTAACCATTCCAATTTTCGCTGTCTCTTATACACATCTCCGAGCCCACGAGA
+
A1AAAFAADDAAF1BFG1FFFGG0FFHE0GEFFHHH11F1FGHAGEGGEGEEGHH2EFHEGHHGFGHFGFEGEGH0EGGABGGHGHGDGHGFHBD1FEG1FG@>GGHHHFHHHGG/E?EGHBGH1FGDB<1CCFB1C?//B<FF@@@A
@M02034:409:000000000-BFKT7:1:1102:27645:11563 1:N:0:26
AAAGTCGAGGTGCCTAAAGTGGCAACCCAGACTTATG
+
CCCCCFCBDBCBGGGGGGGGGGGHHHHGGHHGHC555
@M02034:409:000000000-BFKT7:1:1102:25648:11569 1:N:0:26
AAAGTCGAGGTGCCTAAAGTGGCAACCCAGACTACTATGATTGTTGGTGGTGTAGAGCTTCCTGTAGCCGCATGGCGTTCGTACTTAAATATGGATCTAACCATTCCAATTTTCGCTGTCTCTTATACACATCTCCGAGCCCACGAGACC
+
CCCCCFCCCCCCGGGGGGGGGGGHHHHGGHHGHHCHDDHADGHH5F2EE2EF1BF5ADGHEHHHHEF5FEGEEEF1E>>1BE2??GH3@BBDFB33BFGGEE@FFFHH4FGHHF/EE??FFHHFGH4BFGGFFGHGGGGGGGHABB@FGG
@M02034:409:000000000-BFKT7:1:1102:23277:11570 1:N:0:26
AAAGTCGAGGTGCCTAAAGTGGCAACCCAGACTCTTTTTGCTGTTGGTGGTGTAGAGCTTCCTGTAGCCGCATGGCGTTCGTACTTAAATATGGAACTAACCATTCCAATTTTCGCTGTCTCTTATACACATCTCCGAGCCCACGAGACC
+
CBCCCFCBCCCCGGGGGGGGGGGHHGHGGGHGHFHHHHHEHHHHHHHEFFGFGEFDEFGHHHHHHHHHHGGEEGH1EEEGGFGHHHHDGHHHHHGGFGHHFHEGHHGDHGHHHFGGGGGHHHHHFHHHGGHHHHHFFFCGGGHGGFGGGF
@M02034:409:000000000-BFKT7:1:1102:10555:11573 1:N:0:26
AAAGTCGAGGTGCCTAAAGTGGCAACCCAGACTCGGAAGAAGGTTGGTGGTGTAGAGCTTCCTGTAGCCGCATGGCGTTCGTACTTAAATATGGAACTAACCATTCCAATTTTCGCTGTCTCTTATACACATCTCCGAGCCCACGAGACC
+
CCCCCFCCCCCCGGGGGGGGGGGHHHHGGHHGHHGGGGGHHHHGHHGGGGEGHHGDFHHHHHHHHHHGHFGEEGHHGEGGGFHHHHHHHHHHHHHFHHGHHHGHHHGHHHHHHHGGGGGHHHHHHHHHGGHHHHHFGCGGGGHGGGGGGF
@M02034:409:000000000-BFKT7:1:1102:28686:11578 1:N:0:26
AAAGTCGAGGTGCCTAAAGTGGCAACCCAGACTGGGCATCAGGTTGGTGGTGTAGAGCTTCCTGTAGCCGCATGGCGTTCGTACTTAAATATGGAACTAACCATTCCAATTTTCGCTGTCTCTTATACACATCTCCGAGCCCACGAGACC
+
BBCCAFCABCCCGGGBFFGGGGGHHHGGGHHGHHEHHHHHFGHGHHGEEFEGHGFAEFHHHHHHGGGEGEFEGGHHGGGGGGHHGHHGHHHHHGHGFGFFCGDFGFGFGGHHHGG?EGGHHGHHDFFFBGFHFFBDEB/<DGHGGD@DE?
@M02034:409:000000000-BFKT7:1:1102:13246:11579 1:N:0:26
AAAGTCGAGGTGCCTAAAGTGGCAACCCAGAGTTGGTGGTGTAGAGCTTCCTGTAGCCGCATGGCGTTCGTACTTAAATATGGAACTAACCATTCCAATTTTCGCTGTCTCTTATACACATCTCCGAGCCCACGAGACCGTACTA
+
BABBAFAADDBBFGGGGFGGGGGHGHHGGHGFHG5FEFF2BGGHGGFHHGHHHHHFFHGFCFGGFFEFFEF2BFGGDGHHGH3B@EGFHHHGHHHBH4FGHHHGDFEGGHHHHFGFGEHGFGFHFG?BC@AFFGGGGGGCDFGFG
@M02034:409:000000000-BFKT7:1:1102:27078:11582 1:N:0:26
AAAGTCGAGGTGCCTAAAGTGGCAACCCAGACTA
+
A1AAAFAA1AAAGGGGGGGGG1FFHHHGGA0FGF
@M02034:409:000000000-BFKT7:1:1102:14337:11583 1:N:0:26
AAAGTCGAGGTGCCTAAAGTGGCAACCCAGACTTTTTTTGTTGTTGGTGGTGTAGAGCTTCCTGTAGCCGCATGGCGTTCGTACTTAAATATGGAACTAACCATTCCAATTTTCGCTGTCTCTTATACACATCTCCGAGCCCACGAGAC
+
CCCDCFCCCCCBGGGGGGGGGGGHHHHGGHHGHHHHHGGGHHHHHHHGGGGGHHGDGHHHHHHHHHHGHGGFEGHHGGGGGGHHHHHGHHHHHHHHHHHGHHHHHHHHHGHHH4E/A?ABHFGHBF?GFH2F=FGFGCDGGCGGGC-AG
@M02034:409:000000000-BFKT7:1:1102:17040:11592 1:N:0:26
AAAGTCGAGGTGCCTAAAGTGGCAACCCAGACTCATCAGGCTGTTGGTGGTGTAGAGCTTCCTGTAGCCGCATGGCGTTCGTACTTAAATATGGAACTAACCATTCCAATTTTCGCTGTCTCTTATACACATCTCCGAGCCCACGAGAC
+
AABBAFAADDBBGGGGGGGGGGGHHHHGGGHGH33DG5G3G2FFHHHFEGGGHHGGHHHHHHHHFHHHHGGEEGGFCFGGGGGHGHHHBHHHHHHBGHHHHHHFHHFGHHHHHHGGGGGGHHHHHHHHGGHHHHFGG?@CGFHGGGGGD
@M02034:409:000000000-BFKT7:1:1102:11012:11593 1:N:0:26
AAAGTCGAGGTGCCTAAAGTGGCAACCCAGACTCGTTATAGGGTTGGTGGTGTAGAGCTTCCTGTAGCCGCATGGCGTTCGTACTTAAATATGGAACTAACCATTCCAATTTTCGCTGTCTCTTATACACATCTCCGAGCCCACGAGACC
+
BABBAFBABBBBGGGGFGGGGGGHHHHGGHHGHHGHGHHHFHHGHGGFFGGGHFGDGGHHHHHHHGHFGEGEEGHHGGGFGGHHGHFBGGHHHHGFGGGFFFFGHGFDHHHHHHGGGGGHHHHHFHHGFCFHGHGFEDGDGGHGGGGGGE
@M02034:409:000000000-BFKT7:1:1102:14000:11607 1:N:0:26
AAAGTCGAGGTGCCTAAAGTGGCAACCCAGACTATGTATATGGTTGGTGGTGTAGAGCTTCCTGTAGCCGCATGGCGTTCGTACTTAAATATGGAACTAACCATTCCAATTTTCGCTGTCTCTTATACACATCTCCGAGCCCACGAGACC
+
CCCCCFCABCCCGGGGGGGGGGGHHHHGGHHGHHHHGHHHHHHGGGGGGGEFGFGFGHHHHHHHHHDGHFGEEEHGGGGGGFGHHHHGHHHHHHGGFHHHHHHHHHHHHGHHHHGGGGGHHGHHHHHHHGFHHHHHFGGCGGHGGGGGGF
@M02034:409:000000000-BFKT7:1:1102:3707:11609 1:N:0:26
AAAGTCGAGGTGCCTAAAGTGGCAACCCAGACTTATTTTGATGTTGGTGGTGTAGAGCTTCCTGTAGCCGCATGGCGTTCGTACTTAAATATGGAACTAACCATTCCAATTTTCGCTGTCTCTTATACACATCTCCGAGCCCACGAGACC
+
AA?AAF1A1AAAFGGGGGGGGGEHFHHGG0GGHHHHHHGFFHHHHHHEFEEFG1F21DGGHFHHGGHFGFCEEGHGEEGFGEGHGHGBGGFHHEGDGHHHHHHGGGHFHGHHHGGFGFEFHHHHFHGHHHGHGHFBC??BCEGGG@CGGE
@M02034:409:000000000-BFKT7:1:1102:17027:11610 1:N:0:26
AAAGTCGAGGTGCCTAAAGTGGCAACCCAGACTTATCAGGCTGTTGGGGTTGTAGTGC
+
BBBBBFBBBBBBGGGGGGGGGGGHHHHGGHHGHFAGAGH33BGHEH22A1AAAAD535
@M02034:409:000000000-BFKT7:1:1102:4748:11615 1:N:0:26
AAAGTCGAGGTGCCTAAAGTGGCAACCCAGACTTAGTTTGTGGTTGGTGGTGTAGAGCTTCCTGTAGCCGCATGGCGTTCGTACTTAAATATGGAACTAACCATTCCAATTTTCGCTGTCTCTTATACACATCTCCGAGCCCACGAGACC
+
CCCCCFCCBCCCGGGGGGGGGGGHHHHGGHHGHHHHGHHHFGGGFGGEEGGGHGGDDEGHHHHHHHHGHFGEEEHFFEGGFEGHHHH3GHHHHHBGFFGBFGFGHHEHHGHHHBEEDGGGHGHHBGHHFFFHFHF2C@@@GGHGGFGGGE
@M02034:409:000000000-BFKT7:1:1102:8925:11619 1:N:0:26
AAAGTCGAGGTGCCTAAAGTGGCAACCCAGACTACGAGTAGGGTTGGTGGTGTAGAGCTTCCTGTAGCCGCATGGCGTTCGTACTTAAATATGGAACTAACCATTCCAATTTTCGCTGTCTCTTATACACATCTCCGAGCCCACGAGACC
+
CCCCCFCBCCABGGGGGGGGGGGHHHHGGHHGHHHGEEFHHHGGHGGFGGGGHBF5FBGHGHHHHHHGHEGEEGHFGEGFFFFCGHHGHHHGHHEGHHHHHHHGHHHFFFHHHFEGGGFFHGHHFHDFGGFHHFHFEFGGGGHGC<AEGA
@M02034:409:000000000-BFKT7:1:1102:24023:11621 1:N:0:26
AAAGTCGAGGTGCCTAAAGTGGCAACCCAGACTCTTATGCCTGTTGGTGGTGTAGAGCTTCCTGTAGCCGCATGGCGTTCGTACTTAAATATGGAACTAACCATTCCAATTTTCGCTGTCTCTTATACACATCTCCGAGCCCACGAGAC
+
33>ABFBBDDAAFGGGGGGGGGGFGGHDFHHGHHHHHHHHHHHHHGHGG?FGHFGADDGHGFHHGFHHHGGEEEHCFEGFFFGHHHGFGHHHFHFEFFGBGHHHHHHHHHHHHGFEEDGHHHHHGHHGGFHHHHHHEFGFGGHGGDGG?
@M02034:409:000000000-BFKT7:1:1102:6282:11625 1:N:0:26
AAAGTCGAGGTGCCTAAAGTGGCAACCCAGACTACGATTCAGGTTGGTGGTGTAGAGCTTCCTGTAGCCGCATGGCGTTCGTACTTAAATATGGAACTAACCATTCCAATTTTCGCTGTCTCTTATACACATCTCCGAGCCCACGAGAC
+
A>AAAFAA@11ABGGGG1GGGGGHHHHGAGGGH1AE0FG1BFGHHHCEFEAFGHF2DDBGHFFHFHHBDAEEGFH0EEEAEE0FGGFEGGFGHGF1CF@1FGH1BBDHHHHHH2E/EGGHGEGHFDD2B<FF11BBC?C/BFAFG/@CC
@M02034:409:000000000-BFKT7:1:1102:13626:11629 1:N:0:26
AAAGTCGAGGTGCCTAAAGTGGCAACCCAGACTAATATTCAGGTTGGTGGTGTAGAGCTTCCTGTAGCCGCATGGCGTTCGTACTTAAATATGGAACTAACCATTCCAATTTTCGCTGTCTCTTATACACATCTCCGAGCCCACGAGACC
+
CCCCCFCCCCCCGGGGGGGGGGGHHHHGGHHGHFHHBGHB5AFGGHGGGGGFHGHFGHHHHHHHHHHHHGGFGGHFGGGGGGFHGHHGFHHHHHHHFGHHHHHHHFFHHGHHHBEGGGGHHHHHGHHGHFHHHHGGGGGGGGHGGGGGGF
@M02034:409:000000000-BFKT7:1:1102:23466:11636 1:N:0:26
AAAGTCGAGGTGCCTAAAGTGGCAACCCAGACTTCGCCGCCTGTTGGTGGTGTAGAGCTTCCTGTAGCCGCATGGCGTTCGTACTTAAATATGGAACTAACCATTCCAATTTTCGCTGTCTCTTATACACATCTCCGAGCCCACGAGACC
+
AABB>FBADDBBGGGGGFGFEGGHGHHGGHHGHHHGGGGGGEHGHHHFEGEFFGF5EFGCGHHHGHHFFEGEFEHHEGGGGGHHGHHFHHHHFHEBGGGFBGGGGFFHHHHHHFGGGGGHHGHHFHHHFGFHHH@DDFGCGGGGG?DGGF
@M02034:409:000000000-BFKT7:1:1102:4343:11638 1:N:0:26
AAAGTCGAGGTGCCTAAAGTGGCAACCCAGACCTTCATGTTGGTTG
+
CCCCCFCCCCCAGGGGGGGGGGGHHHHGGHHGDCE33F5B55BE2E
@M02034:409:000000000-BFKT7:1:1102:5179:11639 1:N:0:26
AAAGTCGAGGTGCCTAAAGTGGCAACCCAGACTAATCGGGTGGTTGGTGGTGTAGAGCTTCCTGTAGCCGCATGGCGTTCGTACTTAAATATGGAACTAACCATTCCAATTTTCGCTGTCTCTTATACACATCTCCGAGCCCACGAGACC
+
CCCCCFCCCCBCGGGGGGGGGGGHHHHGGHHGHGHGHFGGAEFGGGGEFFGFF3F5BBGHHHGHGFHFFEG>EEF1EEEFFEFHGHHGHHGHHG3BGHHHFGGBGGFEGHHHHFEEGGFHFHHHFFHFFCHHHHHFECGGGGHGGFGGGA
@M02034:409:000000000-BFKT7:1:1102:2597:11639 1:N:0:26
AAAGTCGAGGTGCCTAAAGTGGCAACCCAGACTCCTTAGAAGGTTGGTGGTGTAGAGCTTCCTGTAGCCGCATGGCGTTCGTACTTAAATATGGAACTAACCATTCCAATTTTCGCTGTCTCTTATACACATCTCCGAGCCCACGAGACC
+
BBBBBFBAB@BBGGFEFGGFGGGFHAGEEGHGHHHHHHHGHHGGFFGEFGGFG3F5FHHHHHHHH5FBFEG>EEH1EFGGGFGEGHFBFGFGGHEBFFGFHHGFGFGFGGHHGFEEFGGGGHHH4GFHD2FGHFDGEBG<B?</AFCCDC
@M02034:409:000000000-BFKT7:1:1102:16187:11648 1:N:0:26
AAAGTCGAGGTGCCTAAAGTGGCAACCCAGACTAAGAATAGGGTTGGTGGTGTAGAGCTTCCTGTAGCCGCATGGCGTTCGTACTTAAATATGGAACTAACCATTCCAATTTTCGCTGTCCTTATACACATCTCCGAGCCCACGAGACCG
+
BCCCBFCBCCACGGGGGGGGGGGHHHHGGHHGHHHHHHHHHHHGGGGEGGGGHGGGHHHHHHHHHHHHHGGEEGHHGGGGGGHHHFFGHHHHHHGHHHHFHHHHHHHHHHHHHFFGGGGGHHHHHHFHHHGGHFHG/DGCGHGGGGGGGF
@M02034:409:000000000-BFKT7:1:1102:22871:11653 1:N:0:26
AAAGTCGAGGTGCCTAAAGTGGCAACCCAGACTACTACTTTTGTTGGTGGTGTAGAGCTTCCTGTAGCCGCATGGCGTTCGTACTTAAATATGGAACTAACCATTCCAATTTTCGCTGTCTCTTATACACATCTCCGAGCCCACGAGACC
+
BBCCBFBBCBCCGGGGGGGGGGGHHHHGGHHGHGHHHHHHHHHHHHHGGGGGHHHHHHHHHHHHHHHHHFGEEGHGGGGGGGHHHHHHHGGHHHHHGGHHHHGGHHHHHHHHHFGGGGGHHGHHGHHHHHHHHHFGFDCCGGHGGCGGGG
@M02034:409:000000000-BFKT7:1:1102:23472:11658 1:N:0:26
AAAGTCGAGGTGCCTAAAGTGGCAACCCAGACTTCGACTCCTGTTGGTGGTGTAGAGCTTCCTGTAGCCGCATGGCGTTCGTACTTAAATATGGAACTAACCATTCCAATTTTCGCTGTCTCTTATACACATCTCCGAGCCCACGAGACC
+
BBBBBFBBBBBBGFGGGGFGGGGHHHHGGHGGHGGG222B33BBGHFEFGEFHHHFHHHHHHHHHHHHHGGGGGHHGGGGGGGHHHHHHHBGGHHFHHHFHGHGBHFB4FGHHFGGGGGGHGHHGHGHHHHHHHBHG//<BFHGCCCFGA
@M02034:409:000000000-BFKT7:1:1102:2298:11662 1:N:0:26
AAAGTCGAGGTGCCTAAAGTGGCAACCCAGACTTGGTCTTTTGTTGGTGGTGTAGAGCTTCCTGTAGCCGCATGGCGTTCGTACTTAAATATGGAACTAACCATTCCAATTTTCGCTGTCTCTTATACACATCTCCGAGCCCACGAGACC
+
>3>ABFABBBAAFFGGCFGGGGGGHGHGEHHFFFHFGHHFFGHGHHHEFGEFHGFEGBG3FFGGHHHFHGEAEEHGEEGFFFBGHHB3GHBGHHFFGFFF3GGFDGFFGHHHHGG/EEFHHHGHGGFGFCFHFGFBD<C?DGHGCCD?FA
@M02034:409:000000000-BFKT7:1:1102:2378:11674 1:N:0:26
AAAGTCGAGGTGCCTAAAGTGGCAACCCAGACTCCTATTCTTGTTGGTGGTGTAGAGCTTCCTGTAGCCGCATGGCGTTCGTACTTAAATATGGAACTAACCATTCCAATTTTCGCTGTCTCTTATACACATCTCCGAGCCCACGAGACC
+
BBBBBF3ADDABGFFFFGGGGGGGHGHGGHHGHGHFGGGFFGEEGGHEGGAFH3D5D5FGFHHFHHBFEEE0BEHGEEEFEEFHFGGBGHGHH33@EGFHFFFGGG?B?FFHHBEEGGGHHHGF4BGBF?FHHGG1DCCCGEGAD@DADF
@M02034:409:000000000-BFKT7:1:1102:16229:11674 1:N:0:26
AAAGTCGAGGTGCCTAAAGTGGCAACCCAGACTCCTCCTCCTGTTGGTGGTGTAGAGCTTCCTGTAGCCGCATGGCGTTCGTACTTAAATATGGAACTAACCATTCCAATTTTCGCTGTCTCTTATACACATCTCCGAGCCCACGAGACC
+
BBBBBFBBBBAAGGGGGGGGGGGGGHHGGHHGHHHHHHHHHHHHHHHEGFFFHGGDFHHHHHHFHHHHHGGEEFHGFEFFFEFHHHHGHHHHHFGBGHHHHHHHHHHGHHHHHHGGGGGHHHHHGFHFHHFHHHHFFGGGGGHGGGGGGF
@M02034:409:000000000-BFKT7:1:1102:27572:11680 1:N:0:26
AAAGTCGAGGTGCCTAAAGTGGCAACCCAGACTTAGTATTTTGTTGGTGGTGTAGAGCTTCCTGTAGCCGCATGGCGTTCGTACTTAAATATGGAACTAACCATTCCAATTTTCGCTGTCTCTTATACACATTCCGAGCCCACGAGACCG
+
CCCCCFBBBCABGGGFGGGGGGGHHHHGDGHGHHFH5DGAAGHHHHHGGGFFGGGFGHHHHBGFGHHHHGEEEFHHGFGFFEHHHHGFGHGHHHHFHHHHHGHHHHGHHHHHHFGFGGGGHHHHFHHHHHFHH3FB/</CGHGGGG?EGG
@M02034:409:000000000-BFKT7:1:1102:26990:11684 1:N:0:26
AAAGTCGAGGTGCCTAAAGTGGCAACCCAGACTCCGCCGCCTGTTGGTGGTGTAGAGCTTCCTGTAGCCGCATGGCGTTCGTACTTAAATATGGAACTAACCATTCCAATTTTCGCTGTCTCTTATACACATCTCCGAGCCCACGAGACC
+
BBCCCFCCDCBCGGGGGGGGGGGHHHHGGHHGGHHGGGFEEGHHHHHGFGEFGFFDGGHHHHHHGFHFGEEEEEHGGEGFEFGHHHHGHHHHHHFFGGHHCFGGHFHFHHHHHHF?DGGHHHHHGHHGFFHHGFHFECDCGGHGG@CFGE
@M02034:409:000000000-BFKT7:1:1102:4145:11685 1:N:0:26
AAAGTCGAGGTGCCTAAAGTGGCAACCCAGACTTTTGTTTTTGTTGGTGGTGCTGTGC
+
CCCCCFBCBCCCGGGGGGGGGGGHHHHGGHHGHHFHHCH22FEBBGAA21B133D535
@M02034:409:000000000-BFKT7:1:1102:2365:11687 1:N:0:26
AAAGTCGAGGTGCCTAAAGTGGCAACCCAGACTCCTATTCTTGTTGGTGGTGTAGAGCTTCCTGTAGCCGCATGGCGTTCGTACTTAAATATGGAACTAACCATTCCAATTTTCGCTGTCTCTTATACACATCTCCG
+
AAABABABDDABGGGGCGGGGGGHHHHGGHHFHFHHHHFHHGFFGHHFEDGGGEGEEDGHFGHFGAFBGE?AEEFEEEE1?EFAGGF3@FFFFGB3BFDFC13FGFDGFFGHHBE?EGGHHGHHFFF4B?FFGFF??
@M02034:409:000000000-BFKT7:1:1102:3553:11690 1:N:0:26
AAAGTCGAGGTGCCTAAAGTGGCAACCCAGACTCTGGATGGGGTTGGTGGTGTAGAGCTTCCTGTAGCCGCATGGCGTTCGTACTTAAATATGGAACTAACCATTCCAATTTTCGCTGTCTCTTATACACATCTCCGAGCCCACGAGACC
+
AAAABDAA>DAA4BFGGFGBGGGB4AGEFGHGFHHGG5EHGGFAEGCFGGGEHBFAFFHGHBGFGHGEHGGEFGH1EEGEEG1FGHF3EFDGHFFFFGGFGCGHDGGGBFGHHGGEFGGHGHHGFGGFFFFHHGGFC/CBDAGGGCDG.F
@M02034:409:000000000-BFKT7:1:1102:26670:11692 1:N:0:26
AAAGTCGAGGTGCCTAAAGTGGCAACCCAGACTGGGCTGTGGGTTGGTGGTGTAGAGCTTCCTGTAGCCGCATGGCGTTCGTACTTAAATATGGAACTAACCATTCCAATTTTCGCTGTCTCTTATACACATCTCCGAGCCCACGAGAC
+
AABBAFBADBABGGGFFGGGGGGHHHHGGHHGHGFEHEBBBGGEGGGEEEEFFFF5BFGHGHGFFFGFFEEEEEFFFE@FFEHEGHHGFHHFFFDBEHGFFFEFG4DFHHHHHGFFGGGHHHGHFHHFFGHHHF@@C@DCC/FF<@DGG
@M02034:409:000000000-BFKT7:1:1102:7499:11694 1:N:0:26
AAAGTCGAGGTGCCTAAAGTGGCAACCCAGACTTGGGTGGATGTTGGTGGTGTAGAGCTTCCTGTAGCCGCATGGCGTTCGTACTTAAATATGGAACTAACCATTCCAATTTTCGCTGTCTCTTATACACATCTCCGAGCCCACGAGACC
+
BBBBBFBBBBBBGGGGGGGGGGGHHHHGGHDGHHHHHGFGHHHHHGHFFGGGHGGFGHHHHHHHHHHHGGG@EEHFEGGGFFFGGHFFHHGHHHHFFHGHGHHGHHHFHHHHHHGGGGGGHFHHGHHFHHHHGHHFFC@CGGHGGCGGGE
@M02034:409:000000000-BFKT7:1:1102:27455:11699 1:N:0:26
AAAGTCGAGGTGCCTAAAGTGGCAACCCAGACTGCGCAGCGTGTTGGTGGTGTAGAGCTTCCTGTAGCCGCATGGCGTTCGTACTTAAATATGGAACTAACCATTCCAATTTTCGCTGTCTCTTATACACATCTCCGAGCCCACGAGAC
+
A?AAAFBADBABGGGGGGGFGGGHHHHGGHHGHHGGCGEEEGGE1FG1AEBEA3FBDDFG5GHFFDGB@BE>EEC1>?EF?>???GH@EGHBEG33BGGF3?3FHB?BFHFHHGEEGGFFHBFHGBGFD2GHHHFGC/>><CGFGD?DF
@M02034:409:000000000-BFKT7:1:1102:15193:11708 1:N:0:26
AAAGTCGAGGTGCCTAAAGTGGCAACCCAGACTGAGGCTCGTGTTGGTGGTGTAGAGCTTCCTGTAGCCGCATGGCGTTCGTACTTAAATATGGA
+
A3AA>BAAB2AAGGG5FBAEFGCHHDHGGG2CFFB3AFDFGGC2BA1AC111A3AD5FFC5BF55BDBB?E0B?11>E/B??1?EFGFE4BD43?
@M02034:409:000000000-BFKT7:1:1102:6818:11709 1:N:0:26
AAAGTCGAGGTGCCTAAAGTGGCAACCCAGACTGGGTGGGAGGTTGGTGGTGTAGAGCTTCCTGTAGCCGCATGGCGTTCGTACTTAAATATGGAACTAACCATTCCAATTTTCGCTGTCTCTTATACACATCTCCGAGCCCACGAGACC
+
BBBBBFBABBABGGGGCDGFGGGHHHHGGHHGHGHHAEEEAFGBGHGFGGFFHGH5GHHHHHHGHHHGHFGEEEHGGFGGGGGHHHHGHHHHHHGHGHFFHHGHHFHHHHHHHHGGGGGHGHHHHHGHGFHHHHGHECGGGGHGGGGGGF
@M02034:409:000000000-BFKT7:1:1102:26741:11711 1:N:0:26
AAAGTCGAGGTGCTAAAGTGGCAACCCAGACTAAGAGTAAGGTTGGTGGTGTAGAGCTTCCTGTAGCCGCATGGCGTTCGTACTTAAATATGGAACTAACCATTCCAATTTTCGCTGTCTCTTATACACATCTCCGAGCCCACGAGACCG
+
BBBBBFBBBBABGGFGGGGGGGGHFHGFHHEG3FFGHGHHHHHGGGEFFBFGFDGFGGFGGHHHHHHFGEGGGHHGFGGGGHFHHBGFGHHHHFFFGDGHGBFGFDFFFHHHHCEGGFHHHHHGH4FDGBGHHHHGBFCCFHEGGCGGFC
@M02034:409:000000000-BFKT7:1:1102:9318:11712 1:N:0:26
AAAGTCGAGGTGCCTAAAGTGGCAACCCAGACTCATATTAGTGTTGGTGGTGTAGAGCTTCCTGTAGCCGCATGGCGTTCGTACTTAAATATGGAACTAACCATTCCAATTTTCGCTGTCTCTTATACACATCTCCGAGCCCACGAGACC
+
CCCBCFCCCCCCGGGGGGGGGGGHHHHGGHHGHHHHHHHHHHHHHHHGGGGGHGGDGHHHHHHHHHHHHGGEEGHHGGGGGGHHHHHHHHGHHHGHHHHHHHHHHHHHHHHHHDFGGGGGHHHHFHGHHHFHHHHFF?GFGGHGGGGGGF
@M02034:409:000000000-BFKT7:1:1102:18161:11712 1:N:0:26
AAAGTCGAGGTGCCTAAAGTGGCAACCCAGACTTGGTGTCGTGTTGGTGGTGTAGAGCTTCCTGTAGCCGCATGGCGTTCGTACTTAAATATGGAACTAACCATTCCAATTTTCGCTGTCTCTTATACACATCTCCG
+
AAAAAFA1ADAAGGG11ABGAGGBFGHEGFHGHHFG1AF1EGGHHGCEGCGEA1BA1DFFFGHGHGG2GGG/EAG0EGCFGGCGGHF11FGGHB1B1BD110FFF22BFGFHG2EEEFEHFGHHDD2D2B<GGG11?
@M02034:409:000000000-BFKT7:1:1102:18891:11716 1:N:0:26
AAAGTCGAGGTGCCTAAAGTGGCAACCCAGACTGTTTGTTCTGTTGGTGGTGTAGAGCTTCCTGTAGCCGCATGGCGTTCGTACTTAAATATGGAACTAACCATTCCAATTTTCGCTGTCTCTTATACACATCTCCGAGCCCACGAGACC
+
BBBBBFBADBBBGGGGGGGGGGGHHHHGGHHGHHHHHHHGHGHFHHHEFGGGHHFDFHHHHHHHGFHGGEGEEGHFEEFGFGHHHHHGGHHHHHHFFGHFGHFGHGFHHHHHHFGEGGGGHHHHGHHHGHHHHHGGGCG@CGHGG@DFGF
@M02034:409:000000000-BFKT7:1:1102:28210:11717 1:N:0:26
AAAGTCGAGGTGCCTAAAGTGGCAACCCAGACTCCTAATCCTGTTGGTGGTGTAGAGCTTCCTGTAGCCGCATGGCGTTCGTACTTAAATATGGAACTAACCATTCCAATTTTCGCTGTCTCTTATACACATCTCCGAGCCCACGAGACC
+
AAABBFBBBB>AGGGGFGGGGGGHHHHGGHHGGHGHHGHFHHHHHHGEFDBFGGGFGHHGHHHFGHHHHEAEEEHGEEGFEEGHHHGFHHHHHHGGBGFEGGFHHHHGHHHHHDEFGGGHHHHHGHHGECDFGGFGEDG<BFHGGGCGGC
@M02034:409:000000000-BFKT7:1:1102:27903:11720 1:N:0:26
AAAGTCGAGGTGCCTAAAGTGGCAACCCAGACTATGCAGAATGTTGGTGGTGTAGAGCTTCCTGTAGCCGCATGGCGTTCGTACTTAAATATGGAACTAACCATTCCAATTTTCGCTGTCTCTTATACACATCTCCGAGCCCACGAGAC
+
AABCCFBBBBABGGGGGGGFGGGHHHHGGHHGHHHHHHHGGHHHHHHFFGEFGGFDFGHHHHHHHGHGGEEEGEHFEEGFEEGHHHHFHHHHHHGFGHHHGHHHHHHHHHHHHHFEFGFHHHHHHHHHHHFHHHHHD?D<CGHGGGGGG
@M02034:409:000000000-BFKT7:1:1102:26617:11721 1:N:0:26
AAAGTCGAGGTGCCTAAAGTGGCAACCCAGACTCAGTTTATGGTTGGTGGTGTAGAGCTTCCTGTAGCCGCATGGCGTTCGTACTTAAATATGGAACTAACCATTCCAATTTTCGCTGTCTCTTATACACATCTCCGAGCCCACGAGACC
+
BBBBBFBBDBABBGFGGGGGGGFGGHHEFHFFGGHH5FGHFHGG5AFGGEBF1FGDFGHHGHHGHGHBHEGGGGHHGGGFEGB?GGGBBGBEE333FGBBGHHHHGHHGHHHHHGGGGEFHHHHHHHHFHFHGFGHF<@<DFHECCDD/F
@M02034:409:000000000-BFKT7:1:1102:15180:11722 1:N:0:26
AAAGTCGAGGTGCCTAAAGTGGCAACCCAGACTGAGGCTCGTGTTGGTGGTGTAGAGCTTCCTGTAGCCGCATGGCGTTCGTACTTAAATATGGAACTAACCATTCCAATTTTCGCTGTCTCTTATACACATCTCCGAGCCCACGAGACC
+
BBBBBFAAD@BBGGGFGEGGGGEFHHHGGHHGHGHGGGHHFEGGGFFEF1AFHFGFBAGHFHFHGHFFGGGEEEHEEGGGCF2GHGBFGH4GGG3FEGFGFHBFHEFDGHHHHDE/EEA?B3GHDGBGGFGHFHBF/B/B@FHG?A/?EE
@M02034:409:000000000-BFKT7:1:1102:7197:11735 1:N:0:26
AAAGTCGAGGTGCCTAAAGTGGCAACCCAGACTGATCCGCTTGTTGGTGGTGTAGAGCTTCCTGTAGCCGCATGGCGTTCGTACTTAAATATGGAACTAACCATTCCAATTTTCGCTGTCTCTTATACACATCTCCGAGCCCACGAGACC
+
BCCBBFCBCCCCGGGGGGGGGGGHHHHGGHHGHGHHHHHGGGGHGGHGGGGFGDFBFGHHHHHHGGHGFEGEEFHHGEGFFFCGGHHHHHFHHHFBFHHHFFHHHHHFHGHHHFEEFGGHHHGHHHFHFGHHHHHHG@CCGGGEFGGEDA
@M02034:409:000000000-BFKT7:1:1102:15085:11737 1:N:0:26
AAAGTCGAGGTGCCTAAAGTGGCAACCCAGACTCGGAGTAATGTTGGTGGTGTAGAGCTTCCTGTAGCCGCATGGCGTTCGTACTTAAATATGGAACTAACCATTCCAATTTTCGCTGTCTCTTATACACATCTCCGAGCCCACGAGACC
+
BBBBBFBBBBABFGGGGGGGGGGGGHHFFHHGHHGGEFEHGGHGHHGGGGEGHHGDGHHHHHHGHFHFHGG0BEGFFEGGFFFHFGFFBGHHHHE3@FFFGHHGFHHBHGHHHFEEGGGHHHHGGHGHHGFHHHHHG/C/CFHGGCGGGA
@M02034:409:000000000-BFKT7:1:1102:21881:11743 1:N:0:26
AAAGTCGAGGTGCCTAAAGTGGCAACCCAGCCTTATA
+
DDDCDFBBCCDDGGGGGGGGGGGHHHHGGH2AGF355
@M02034:409:000000000-BFKT7:1:1102:27030:11753 1:N:0:26
AAAGTCGAGGTGCCTAAAGTGGCAACCCAGACTTAGTATTTTTGTTGGTGGTGTAGAGCTTCCTGTAGCCGCATGGCGTTCGTACTTAAATATGGAACTAACCATTCCAATTTTCGCTGTCTCTTATACACATCTCCGAGCCCACGAGAC
+
11>AAFAA?DAAGGFD1BGGGGGHHAGEFHCFGGHHGHGHHHHGHHHHGGEEFGHHAFHHHFGHHHHHHFEAEFEHBFGGFFFHHHH@FBFGHHH1F1GHFFGHHHHHGBFGHHGGEGGGHHHHHGHGDFCHHHHGFFGGCGGEEGCCGG
@M02034:409:000000000-BFKT7:1:1102:21855:11759 1:N:0:26
AAAGTCGAGGTGCCTAAAGTGGCAACCCAGACTAAGCAGAAGGTTGGTGGTGTAGAGCTTCCTGTAGCCGCATGGCGTTCGTACTTAAATATGGAACTAACCATTCCAATTTTCGCTGTCTCTTATACACATCTCCGAGCCCACGAGACC
+
BBBBBFBBBBBBGGGGGGGGGGGHHHHG2GGFHHGHGHHHHHHHHHGGFGEBF3GEGHHHHHHHHGHHHGGEFGHHGFFGEEFGHHHHHHHEGHFGHHHHGHHHHHHHGGHHHFGGGGDHHHHHHHHHHHGHHGGFE/@CGGHGGGGGGG
@M02034:409:000000000-BFKT7:1:1102:3662:11764 1:N:0:26
AAAGTCGAGGTGCCTAAAGTGGCAACCCAGACTCGGGTTGTTGTTGGTGGTGTAGAGCTTCCTGTAGCCGCATGGCGTTCGTGCTTAAATATGGAACTAACCATTCCAATTTTCGCTGTCTCTTATACACATCTCCGAGCCCAC
+
AAAAAFAA1DAAGFFGF1GGGFGC1AEAF0F0FFEG0AB//ABFGHEGGG/BFGHHBAGHFBGGAFGBGECEGGHHGGGGG//?FHG1FGDDEHEGCGB1EF1GFF2>GGHGFEEEF?CGG2GG1F2G2<BGBGFGC@C/@C/?
@M02034:409:000000000-BFKT7:1:1102:18361:11779 1:N:0:26
AAAGTCGAGGTGCCTAAAGTGGCAACCCAGACTATTCCTAGGGTTGGTGGTGTAGAGCTTCCTGTAGCCGCATGGCGTTCGTACTTAAATATGGAACTAACCATTCCAATTTTCGCTGTCTCTTATACACATCTCCGAGCCCACGAGACC
+
CCCCCFBBBBAAGGGGGGGGGGGGGHHFFGHGHHHHHHHGHGHHHGGEFEEFHGGBGDGGHGHFGHHHHGGEEFHGGEFEEEFGHHFFHHFHHHGFHHHHHHGHHHGGHHHHHHGDGFGHHHHHHHHGGGGHHHHFE@CCCGHGGCFGGF
@M02034:409:000000000-BFKT7:1:1102:24101:11779 1:N:0:26
AAAGTCGAGGTGCCTAAAGTGGCAACCCAGACTTCGCTTGAGGTTGGTGGTGTAGAGCTTCCTGTAGCCGCATGGCGTTCGTACTTAAATATGGAACTAACCATTCCAATTTTCGCTGTCTCTTATACACATCTCCGAGCCCACGAGACC
+
AAAB>DA>D>AAGGGFGFGGEGGHHHHGGHHGHHHGGGGEFGFAFGGE1EEBFGGGDFHHHHHHFGH5GEE>EEHGFGGGGGHHGHHHHHHHHGFFHHF3BGHGHHFFHHHHHFEFGGGFHGHHBGFGFGHHHHG2C@?CGGHGGF@D?C
@M02034:409:000000000-BFKT7:1:1102:24870:11791 1:N:0:26
AAAGTCGAGGTGCCTAAAGTGGCAACCCAGACTGAGT
+
AABB>DAADDBBGGGGFAFGGGGHHHHGGFHGHH335
@M02034:409:000000000-BFKT7:1:1102:24888:11791 1:N:0:26
AAAGTCGAGGTGCCTAAAGTGGCAACCCAGACTGAGTATAGTGTTGGTGGTGTAGAGCTTCCTGTAGCCGCATGGCGTTCGTACTTAAATATGGAACTAACCATTCCAATTTTCGCTGTCTCTTATACACATCTCCGAGCCCACGAGACC
+
A?AB>FAABAAAGGGGGGGGFGGHHHHGGHHGHHFGBDFHHHHDFEGECEFEFBFDDDGHGHHGHFGGGEG0EEBFEGCGGGHHFGHGHHHGGHFFHGFF@GBFHBBFHHHHHGEEEDGFHEHHBGFHGEDGCGBDFC?CGGHGG@FGGF
@M02034:409:000000000-BFKT7:1:1102:16727:11793 1:N:0:26
AAAGTCGAGGTGCCTAAAGTGGCAACCCAGACTCATTCTGCGGTTGGTGGTGTAGAGCTTCCTGTAGCCGCATGGCGTTCGTACTTAAATATGGAACTAACCATTCCAATTTTCGCTGTCTCTTATACACATCTCCGAGCCCACGAGACC
+
CBCCCFCCCCABGGGGGGGGGGGHHHHGGHHGHHHHHHHHHGGGGGGEFGFFHGGFHHHHHHHHHHHHHGG?EFHGGEGFGGHHHHHFHHHHHHHGHHGFHHHHHHHHHHHHHHGGGGGHHHHHHHHHFGFHHHGFGCGCGGHGGGGGGF
@M02034:409:000000000-BFKT7:1:1102:6099:11805 1:N:0:26
AAAGTCGAGGTGCCTAAAGTGGCAACCCAGACTCTTTATAGTGTTGGTGGTGTAGAGCTTCCTGTAGCCGCATGGCGTTCGTACTTAAATATGGAACTAACCATTCCAATTTTCGCTGTCTCTTATACACATCTCCGAGCCCACGAGACC
+
CBCBBFCCCCCCGGGGGGGGGGGHHHHGGHHGHHHHHHGHHHHHFHH2FFEGHFGFHHHHHHHHHFHHHGGFGGHHGGGGGGEHHHHGHHHHHHFFFCGGHHGGHGFHHGHHHFEEFGFHFFHHHHFHFHEHGHDFA/DCGFHGGCFGDF
@M02034:409:000000000-BFKT7:1:1102:12884:11806 1:N:0:26
AAAGTCGAGGTGCCTAAAGTGGCAACCCAGACTCCGCCTCCGGTTGGTGGTGTAGAGCTTCCTGTAGCCGCATGGCGTTCGTACTTAAATATGAAACTAACCATTCCAATTTTCGCTGTCTCTTATACACATCTCCGAGCCCACGAGACC
+
CCCCBFCCCCCCGGGGGGGGGGGHHHHGGHHGH3F2E22E2EGGGGGEGGGGHHHGHHHHHHHHHHHHHGGGGGHHGGGGGGHHHHHHHHHHH4EGHHHHHHHHHHHHHHHHHHGGGGGHHHHHHHHHFFFHHHHHGFGGGGHGGGGFG<
@M02034:409:000000000-BFKT7:1:1102:6119:11806 1:N:0:26
AAAGTCGAGGTGCCTAAAGTGGCAACCCAGACTATTTATTGTGTTGGTGGTGTAGAGCTTCCTGTAGCCGCATGGCGTTCGTACTTAAATATGGAACTAACCATTCCAATTTTCGCTGTCTCTTATACACATCTCCGAGCCCACGAGACC
+
A?AA>D?A?D2>GGG5B44GGFFFHHHGGHHGHFCHH5D5D5DFFGHEFDEFHGHHHHHGGHHHGFFHHGGEEFHHGGGGGEHHGHHHHHHHHHBFFHB3GGFHFGFGHHFFFGEGGFGHHBGHGFFGGFFHGFF1EB/<>CGFG?DDGF
@M02034:409:000000000-BFKT7:1:1102:10200:11807 1:N:0:26
AAAGTCGAGGTGCCTAAAGTGGCAACCCAGACTCCGCCTGCGGTTGGTGGTGTAGAGCTTCCTGTAGCCGCATGGCGTTCGTACTTAAATATGGAACTAACCATTCCAATTTTCGCTGTCTCTTATACACATCTCCGAGCCCACGAGACC
+
BBBBBFBBDDBBGGGGGGGGFFGHHHHFGHHGFHHGGFGGHGGGEFGEGGFFHFGBDGHHHGHHHHHHHGGEFFHHGGGGGGBGHHFE??GHHGGGHHGFFHHHHHFFHHHHHHEGFDGHHHHHEGFGGGHHHHHHGGCCGGHGGGGDGF
@M02034:409:000000000-BFKT7:1:1102:17033:11812 1:N:0:26
AAAGTCGAGGTGCCTAAAGTGGCAACCCAGACTCGGCCGCCTGTTGGTGGTGTAGAGCTTCCTGTAGCCGCATGGCGTTCGTACTTAAATATGGAACTAACCATTCCAATTTTCGCTGTCTCTTATACACATCTCCGAGCCCACGAGACC
+
CCCCCFCCBCABGGGGGGGGGGGGHHHGFHHGHHGGGGGGGGHHHHHEGGFFGBF5FGGHHGHGGHHHHGGEEGHHGEGGGGGHFHFB?FFHHFGGHGFGHHHGHHHFHHHHHGGGD/CGFHHHBFGGGHHFGGGFGCGGGGHGGGGGGG
@M02034:409:000000000-BFKT7:1:1102:6107:11822 1:N:0:26
AAAGTCGAGGTGCCTAAAGTGGCAACCCAGACTAGTTTTTGGGTTGGTGGTGTAGAGCTTCCTGTAGCCGCATGGCGTTCGTACTTAAATATGGAACTAACCATTCCAATTTTCGCTGTCTCTTATACACATCTCCGAGCCCACGAGACC
+
BABCCFCCCCCCGGGGGGGGGGGHHHHGGHHGH3FGHFGAEEGGGGGGGGEFHHHGHHHHHHHHHHHHHGGEFGHHGGGGGGHHHHHHHHHHHHHHGHHHHHHHHHHGHHHHHHGGGGGHHHHHHHHHHHHHHHHGGGCDGGHGGGGGGE
@M02034:409:000000000-BFKT7:1:1102:20957:11825 1:N:0:26
AAAGTCGAGGTGCCTAAAGTGGCAACCCAGACTAGGGAGCAGGTTGGTGGTGTAGAGCTTCCTGTAGCCGCATGGCGTTCGTACTTAAATATGGAACTAACCATTCCAATTTTCGCTGTCTCTTATACACATCTCCGAGCCCACGAGACC
+
A?AABFBBBBAAGGGGFFGFGCFFHHFEGHHGHHHHCFEGHHGHHGGGGDEFH3FDD5FGHGHGHHHHHGGEEEHCEEFEEEFGFGGBGHDHHHDGFHHGHHHHHHHFFGHHHFEFEGEHFHGFFGGGGFFHHHHFD@GGDFEGCCDGGG
@M02034:409:000000000-BFKT7:1:1102:24774:11825 1:N:0:26
AAAGTCGAGGTGCCTAAAGTGGCAACCCAGACTCGTGGTTCTGTTGGTGGTGTAGAGCCTCCTGTAGCCGCATGGCGTTCGTACTTAAATATGGAACTAACCATTCCGATTTTCGCTGTCTCTTATACACATCTCCGAGCCCACGAGACC
+
ABBBAFAADDABGGGGGGGGGGGHHHHGGGHGHHDGHGHFHFHFFFHEGGGGGFG5GG1BCGGFBFGFGEGGGGHGGGGGGGHHGFGFHHHHGGFGGGGGFHFBGFF3/EGGHGGGGGGGHHHHHHHFFFGHEGGFGCGGGGHGGGGGGA
@M02034:409:000000000-BFKT7:1:1102:6298:11825 1:N:0:26
AAAGTCGAGGTGCCTAAAGTGGCAACCCAGACTACTCAGCCTGTTGGTGGTGTAGAGCTTCCTGTAGCCGCATGGCGTTCGTACTTAAATATGGAACTAACCATTCCAATTTTCGCTGTCTCTTATACACATCTCCGAGCCCACGAGACC
+
BBBBBFBB?D>AGGGGGGGGGGGFFFHEE2FFGHGHHHHFFGHHHHHEGGEFG3F5DDGGHGHFHHHGGEEEEEHFEEEFEEGGFHHFHHHHHHFHHHGFEHGHHHHDHGGHHGG/EEEGFHHHGGHGGGHGHHFFECGCGGHGCACDDC
@M02034:409:000000000-BFKT7:1:1102:8254:11829 1:N:0:26
GAAAGTCGAGGTGCCTAAAGTGGCAACCCAGACTCAGAATCAGGTTGGTGGTGTAGAGCTTCCTGTAGCCGCATGGCGTTCGTACTTAAATATGGAACTAACCATTCCAATTTTCGCTGTCTCTTATACACATCTCGAGCCCACGAGAC
+
>AA?A3F>A>DACGGFGFBFEGF0GGHH?FHGEFGFHGBDF1FGABAEEFG/AF1G2DGGEHHHHFHHF1A/>EEG0EBE??E>FEHBEHFHFGF1BFFD11B1BEG2B2FHHH2>?<EEDGGHHEDH22BGF111B1CA/<FECB@GA
@M02034:409:000000000-BFKT7:1:1102:12965:11830 1:N:0:26
AAAGTCGAGGTGCCTAAAGTGGCAACCCAGACTTTGCCTAATGTTGGTGGTGTAGAGCTTCCTGTAGCCGCATGGCGTTCGTACTTAAATATGGAACTAACCATTCCAATTTTCGCTGTCTCTTATACACATCTCCGAGCCCACGAGACC
+
CCCCCFCBBDAAFGGGGGGGGGGHHHGGGHHGHHHHHHHHHHHHHHHEFGFFGGHFGHHHHHHHGHGFGEFEFGHHGGGGFGFHHHHGHHFHHHHHGHHGHHFHFHGHHHHHHFGGGGGHGHHHFHGHHHBHHHHHE@GCBFHGGFGGGA
@M02034:409:000000000-BFKT7:1:1102:13064:11830 1:N:0:26
AAAGTCGAGGTGCCTAAAGTGGCAACCCAGACTGAGAAGCGGGTTGGTGGTGTAGAGCTTCCTGTAGCCGCATGGCGTTCGTACTTAAATATGGAACTAACCATTCCAATTTTCGCTGTCTCTTATACACATCTCCGAGCCCACGAGACC
+
CCCCCFCCCCCCGGGGGGGGGGGHHHHGGHHGHHHHHHHHGGGGGGGGGGEFHGGFHHHHHHHHHHHHHGGGGGHHGGGGGGGHHHHHHHHHHHHHHHHHHHHHHHGHHHHHHHGGGGGHHHHHHHHHHHHHHHHFGGGCGGHGGGGGGG
@M02034:409:000000000-BFKT7:1:1102:5317:11835 1:N:0:26
AAAGTCGAGGTGCCTAAAGTGGCAACCCAGACTAAGAAGAATGTTGGTGGTGTAGAGCTTCCTGTAGCCGCATGGCGTTCGTACTTAAATATGGAACTAACCATTCCAATTTTCGCTGTCTTTAACACATCTCCGAGCCCACGAGACCGT
+
BBBBBFBBBBBBGGGGGGGGGGGHHHHGGHHFGHHHHHHHHHHHHHHEFFFFHFGGHHHHHHHHHHHFGEFEGEHHGEEGEFGGHHGBGHHHHHGHHHHHHFFHHHGGHHHHHGGEGGGHHHHGGHFHFHHHHHGGGGGGHGGGGGGGGC
@M02034:409:000000000-BFKT7:1:1102:28787:11836 1:N:0:26
AAAGTCGAGGTGCCTAAAGTGGCAACCCAGACTCATG
+
ABBABFBA3AAAGGFEG4GGFFFF4AGEAC2BGFC55
@M02034:409:000000000-BFKT7:1:1102:27770:11845 1:N:0:26
AAAGTCGAGGTGCCTAAAGTGGCAACCCAGACTCCGCCTAAGGTTGGTGGTGTAGAGCTTCCTGTAGCCGCATGGCGTTCGTACTTAAATATGGAACTAACCATTCCAATTTTCGCTGTCTCTTATACACATCTCCGAGCCAACGAGA
+
AAAAAFBBBBAAFGGGGGGGGFGHHHFF2FFGH3AB2BEE3BFAEGEABA1AGFFDB5FGHCGGFGHGGE?@EGHFE?F1EEFHHGFFH4@4BEBGFBGHHFHHHFHFHGGHHFEFGGGFGFHFB?BFGBB2FGG??/BCC2<<DCA<
@M02034:409:000000000-BFKT7:1:1102:28250:11846 1:N:0:26
AAAGTCGAGGTGCCTAAAGTGGCAACCCAGACTTGGACTAATGTTGGTGGTGTAGAGCTTCCTGTAGCCGCATGGCGTTCGTACTTAAATATGGAACTAACCATTCCAATTTTCGCTGTCTCTTATACACATCTCCGAGCCCACGAGACC
+
CCBCBBBCCCCCGGGGGGGGGGGHGHHGFHHGHHHHHHHFHHHHHHHGGGFGHHHFGHHHHHHHHHHGHGGEEGHHGGGFGGHHHHGGHHHHHHEGHHHHHHHHHHHHHGHHHHGGGGGHHHHHGGGHHGHHHHFGFCDFGGHGGCGGGC
@M02034:409:000000000-BFKT7:1:1102:2995:11848 1:N:0:26
AAAGTCGAGGTGCCTAAAGTGGCAACCCAGACTCCGCAGGCTGTTGGTGGTGTAGAGCTTCCTGTAGCCGCATGGCGTTCGTACTTAAATATGGAACTAACCATTCCAATTTTCGCTGTCTCTTATACACATCTCCGAGCCCACGAGAC
+
BBBBBFBBBBAAGGGGGGGGGFGFHHHGGGHGH33A22A22BFGHHHGGGGFGGGBFHHHHHHHHGHFHGGCEGHHGGGGGGEHHHHGHHHHHHHHHHHHHHGHHHHHHHHHHHGGGGGHHHHHHFHHGHHHHHHHGGGGGGHGGGGGG
@M02034:409:000000000-BFKT7:1:1102:14162:11850 1:N:0:26
AAAGTCGAGGTGCCTAAAGTGGCAACCCAGACTGTGAAGAGTGTTGGTGGTGTAGAGCTTCCTGTAGCCGCATGGCGTTCGTACTTAAATATGGAACTAACCATTCCAATTTTCGCTGTCTCTTATACACATCTCCGAGCCCACGAGACC
+
CCCCCFCCCCBCGGGGGGGGGGGHHHHGGHHGHFFF5FGBAGHHHHHGGGGGHHHDGHHHHHHHHHHHHGGFGGHHGGGGGGHHHHGGHHHHHHBGFHHHHHHHHHHHHHHHHHGGGGGHHHHHGHHHGHFHHHGHG?@CGFHGGGGGGF
@M02034:409:000000000-BFKT7:1:1102:27564:11857 1:N:0:26
AAAGTCGAGGTGCCTAAAGTGGCAACCCAGACTCAGTTGGTTGTTGGTGGTGTAGAGCTTCCTGTAGCCGCATGGCGTTCGTACTTAAATATGGAACTAACCATTCCAATTTTCGCTGTCTCTTATACACATCTCCGAGCCCACGAGACC
+
CCCCCFCCCCBBGGGGGGGGGGGHHHHGGHHGHHHHGHHHEFFEHHHFGGGGHHHGHHHHHHHHHHHHHGGEFGHHGFGGGGHHHHHHHHHHHHHFHHHGHHHHHHHHHHHHHHGGGGGHHHHHHHGHFHGHHHHFGGGGGGGGG@DGGF
@M02034:409:000000000-BFKT7:1:1102:12627:11861 1:N:0:26
AAAGTCGAGGTGCCTAAAGTGGCAACCCAGACTCGGAAGCCTGTTGGTGGTGCAGAGCTTCCTGTAGCCGCATGGCG
+
AABB>B>>DDBAFGGGFGGGGCDGFHHGGHHGGHGG?E222FFBAAC111A13BFD1BF35B5BFGGFDEEEEA11>
@M02034:409:000000000-BFKT7:1:1102:21891:11862 1:N:0:26
AAAGTCGAGGTGCCTAAAGTGGCAACCCAGACTACGTAGCCGGTTGGTGGTGTAGAGCTTCCTGTAGCCGCATGGCGTTCGTACTTAAATATGGAACTAACCATTCCAATTTTCGCTGTCTCTTATACACATCTCCG
+
AAAB>DBABBAAGGG5GGGGGGGFHHHGGHHGHHHGB32FBEGAFEEECEEAFFGGHBHHFHHHGFFGGEG>EEFCEGGGEGHHHHHHHHGHHEFBFHBC?FEFHFEGHGHHHHGFEFFHFFHH3HHF3BDCCF22<
@M02034:409:000000000-BFKT7:1:1102:23054:11862 1:N:0:26
AAAGTCGAGGTGCCTAAAGTGGCAACCCAGACTCAGATTGAGGTTGGTGGTGTAGAGCTTCCTGTAGCCGCATGGCGTTCGTACTTAAATATG
+
A?AAAF@AD@A11BBBBGGGGGFFCFAEECGCHHHHHGFHHFHEGHGAAEEEF1FGGADCDCGGEDGFBEA>?EFFE/E/EAGHHHD1GFFFF
@M02034:409:000000000-BFKT7:1:1102:9342:11862 1:N:0:26
AAAGTCGAGGTGCCTAAAGTGGCAACCCAGACTATGGTGATGGTTGGTGGTGTAGAGCTTCCTGTAGCCGCATGGCGTTCGTACTTAAATATGGAACTAACCATTCCAATTTTCGCTGTCTCTTATACACATCTCCGAGCCCACGAGACC
+
BBBBBFBBBBBBGGGGGGGGGFGGHHHGGHHGHGHHHFGHHHHGGEGGGGEFHHHFHFHHHHHHHFHFHGGGEGHHGGGFGGGHHHHFHHHGHHHGGHHHHHHGHHHHHHHHHHGGGGFFHFHFGHHHHHDHGGHHGDGGGGGGGFGGGE
@M02034:409:000000000-BFKT7:1:1102:5555:11867 1:N:0:26
AAAGTCGAGGTGCCTAAAGTGGCAACCCAGACTAAGATGTGTGTTGGTGGTGTAGAGCTTCCTGTAGCCGCATGGCGTTCGTACTTAAATATGGAACTAACCATTCCAATTTTCGCTGTCTCTTATACACATCTCCGAGCCCACGAGACC
+
BBBBBFBBBBBBGGGGGGGGGGGGHHHGGHHGGHHHGHHGHHHHHHHGGGEFHHHFHHHHHHHGHHHHHGGGGGHHGGGGGGHHHHHHHHHHHHGGFGGHHHHHHHHHHHHHHHGGGGGHHGHHHHHHHHBGHGHFG?C?DGHGGDGGGF
@M02034:409:000000000-BFKT7:1:1102:26199:11867 1:N:0:26
AAAGTCGAGGTGCCTAAAGTGGCAACCCAGACTAGTCTGAC
+
CCCCCFBBBCAAGGGGGGGGGGFHHHHGGH2FGFBG5A555
@M02034:409:000000000-BFKT7:1:1102:15729:11870 1:N:0:26
AAAGTCGAGGTGCCTAAAGTGGCAACCCAGACTAATGAGACGGTTGGTGGTGTAGAGCTTCCTGTAGCCGCATGGCGTTCGTACTTAAATATGGAACTAACCATTCCAATTTTCGCTGTCTCTTATACACATCTCCGAGCCCACGAGACC
+
BABBBFBBBBAAFGGFGGGFGGGHHHHGGHHFHHHHHHHHHGGGGGGEFGAFGGGDGFHHHHHGHHHGHGCEFGHHGEGEFFGHHHHGHHBGHHHFEGFHHHGHHHGHHHHHHFGFGGGFFEHHBGFGFF2F2G?GC?C@FFHGGAGGGF
@M02034:409:000000000-BFKT7:1:1102:16222:11873 1:N:0:26
AAAGTCGAGGTGCCTAAAGTGGCAACCCAGACTAAGCGGGCTGTTGGTGGTGTAGAGCTTCCTGTAGCCGCATGGCGTTCGTACTTAAATATGGAACTAACCATTCCAATTTTCGCTGTCTCTTATACACATCTCCGAGCCCACGAGAC
+
CCBCCFCCBCBCGGGGGGGGGGGHHHHGGHHGHH33G222AEFHHHHEFGEFHFGFGHHHHHHFGHHHHGF@EGHFEEFFGEHHHHGGHHHHHBGHHHHHHHHGHHGHHHHHHHGGGGGHHGHHGHHHGEGHHHGGDCGFGGHGG@DGG
@M02034:409:000000000-BFKT7:1:1102:16901:11876 1:N:0:26
AAAGTCGAGGTTCCTAAAGTGGCCACCCAGACTAATCCGCCGGTTGGTGGTGTAGAGCTTTCTGTAGCCGCATGGCGTTCGTACTTAAATATGGAACTAACCATTCCAATTTTCGCTGTCTCTTATACACATCTCCGAGCCCACGAGACC
+
BBCCBFCABCCFGGGGGGGGGGGHHGHGGHHGHHHHHHGGGGGEGGGEFGGGFHG5FFHHHHHHHHHHHGGEFGHHGGGGGGGHGHHHHHHHHHHHGGFFHHHGHGGHHHHHHHGGGGGFHHHHGHHHHHHHHHGGEDCCGGHGGCGCF<
@M02034:409:000000000-BFKT7:1:1102:23139:11878 1:N:0:26
AAAGTCGAGGTGCCTAAAGTGGCAACCCAGACTCCTAAGCCGGTTGGTGGTGTAGAGCTTCCTGTAGCCGCATGGCGTTCGTACTTAAATATGGAACTAACCATTCCAATTTTCGCTGTCTCTTATACACATCTCCGAGCCCACGAGACC
+
>3AB3BA>D?A>GGGGGGGGFGGHHHGGGHHGHHHGGGHHHGGAAEAB1EEFFGGGGGHEFGDFFGFFFEGEG??FEEGFEEHHGGHGGHGHFFGBFHFFFHBBGFHBGGHHHFEFGGGHHBHGDHHHHHBHFG22EC?C@GFA?C?DD>
@M02034:409:000000000-BFKT7:1:1102:12619:11879 1:N:0:26
AAAGTCGAGGTGCCTAAAGTGGCAACCCAGACTCGGAAGCCTGTTGGTGGTGTAGAGCTTCCTGTAGCCGCATGGCGTTCGTACTTAAATATGGAACTAACCATTCCAATTTTCGCTGTCTCTTATACACATCTCCGAGCCCACGAGACC
+
CCCCCFCCCCCBGGGGGGGGGGGHHHHGGHHGHHGGEGGHHHHHHHHGGGEFHHGEGHHHHHHHHHHGHGGGGGHGGEGGF>GHHHHGHHHHHHGGHHHHHHFHHHHGHHHHHHGGGGGHHHHHHHHHGHHHHHHGGCFDGGHGC<AGGC
@M02034:409:000000000-BFKT7:1:1102:21898:11879 1:N:0:26
AAAGTCGAGGTGCCTAAAGTGGCAACCCAGACTACGTAGCCGGTTGGTGGTGTAGAGCTTCCTGTAGCCGCATGGCGTTCGTACTTAAATATGGAACTAACCATTCCAATTTTCGCTGTCTCTTATACACATCTCCGAGCCCACGAGACC
+
CCCBCFCBDDAAGGGGGGGGGGGHHHHGGHHGHHHGHHHGHGGGGGGEFFEFGFGDGHHGGGHHHGHHHGGEFEHGFEGFGGGHHHHGHHGHHHFGHHHHGHHHHHHGHHHHHHGGGGFHHHHHHHHFBFHHHHHHECG@GEFGGGGGDF
@M02034:409:000000000-BFKT7:1:1102:21850:11886 1:N:0:26
AAAGTCGAGGTGCCTAAAGTGGCAACCCAGACTGGGAGGGGGGTTGGTGGTGTAGAGCTTCCTGTAGCCGCATGGCGTTCGTACTTAAATATGGAACTAACCATTCCAATTTTCGCTGTCTCTTATACACATCTCCGAGCCCACGAGACC
+
A?BB3DAADBBAFGGFEGGGGGGHHHHGGHGGHCDFHGGGGGGBDCGB<DDFGHGGGGHGHGHHFGFFHGGGGDGGGGGGACGGCDGFDGFHHHFFFHFFGC<<GGCGHHHHGFFDGGGGGGGGFGFBBCFFFGGGB?-9@FFFA-BFF;
@M02034:409:000000000-BFKT7:1:1102:28747:11896 1:N:0:26
AAAGTCGAGGTGCCTAAAGTGGCAACCCAGACTCAGACGCGGGTTGGTGGTGTTGAGCTTCCTGTAGCCGCGTGGCGTTCGTACTTAAATATGGTACTAATTATTCCTATTT
+
CCCCBFBBBCABGGGGGGGGGGGHHHHEGHHGHB3AG3EEFGGG1E0FAEE111B533@33BDF34B43?E/>>//>>>???2/?FGB2?G2??22B?FG222B32F2>F>G
@M02034:409:000000000-BFKT7:1:1102:10067:11896 1:N:0:26
AAAGTCGAGGTGCCTAAAGTGGCAACCCAGACTACTAATCAGGTTGGTGGTGTAGAGCTTCCTGTAGCCGCATGGCGTTCGTACTTAAATATGGAACTAACCATTCCAATTTTCGCTGTCTCTTATACACATCTCCGAGCCCACGAGAC
+
CCCCCFCBCCCCGGGGGGGGGGGHHHHGGHAFHHHH5GGGEDGHFFEABAGFEEGA5FGGEHHHH5GEFEG>EEH1EEEFEEBCFGF@GGHHHF3@FGHHCCDFFFHEGGHHHHGFFEEHHHHHGEFGHFBHHHFFGCGGGGHGGGGFG
@M02034:409:000000000-BFKT7:1:1102:23141:11897 1:N:0:26
AAAGTCGAGGTGCCTAAAGTGGCAACCCAGACTCCTAAGCCGGTTGGTGGTGTAGAGCTTCCTGTAGCCGCATGGCGTTCGTACTTAAATATGGAACTAACCATTCCAATTTTCGCTGTCTCTTATACACATCTCCGAGCCCACGAGACC
+
CCCCCFCCCCCCGGGGGGGGGGGHHHHGGHHGHHHHHHHHFGGGGGGGFGGFGFGFFGHHHHHHHHHHHGGFEEHCFEGFFEGHHHHGHHHHHFGGHHHGHHHHHHGHHHHHHHGFGGGGHHHHDHHHHHFHHHHHGGGGGGFGGFGGGE
@M02034:409:000000000-BFKT7:1:1102:15936:11897 1:N:0:26
AAAGTCGAGGTGCCTAAAGTGGCAACCCAGACTGCTGCGGGGGTTGGTG
+
AA1>AFAAAA1>1FBGGFFFF10AA0FEFHH0EGED1FAE/E/EGGC/E
@M02034:409:000000000-BFKT7:1:1102:11278:11898 1:N:0:26
AAAGTCGAGGTGCCTAAAGTGGCAACCCAGACTGGGTGGGGGGTTGGTGGTGTAGAGCTTCCTGTAGCCGCATGGCGTTCGTACTTAAATATGGAACTAACCATTCCAATTTTCGCTGTCTCTTATACACATCTCCGAGCCCACGAGACC
+
CCCCCFBABBBCGGGGGGGGGGGHHHHGGHHGHHHHBEEGGGGCGGGDGGGGHHHFGHHHHHHHHGHHHGGGGGHHGGGGGDHHHHHHHHHHHHHHHHGGFHHHHHHHHHHHGFGGGGGGGGGGFGGGFFGGFGGGGGGDFFFFFFFFFF
@M02034:409:000000000-BFKT7:1:1102:17762:11912 1:N:0:26
AAAGTCGAGGTGCCTAAAGTGGCAACCCAGACTGGGGGGTCTGTTGGTGGTGTAGAGCTTCCTGTAGCCGCATGGCGTTCGTACTTAAATATGGAACTAACCATTCCAATTTTCGCTGTCTCTTATACACATCTCCGAGCCCACGAGACC
+
BBBBBFB@BB?AFGGGGGGEFGF4FGFGGHCFHFCHGGG<EFHHFHEDCBDC?1F2>?FHDHGF<>?2?CD/?AH?A>CGGFBGGGH0DGFF<00<CFHHG<0CHCGGFHGHH;@DEFEHHGFGCFF;CBFGGBF;A-BGG?EG@-9.AA
@M02034:409:000000000-BFKT7:1:1102:14900:11913 1:N:0:26
AAAGTCGAGGTGCCTAAAGTGGCAACCCAGACTGGTATTGGGGTTGGTGGTGTAGAGCTTCCTGTAGCCGCATGGCGTTCGTACTTAAATATGGAACTAACCATTCCAATTTTCGCTGTCTCTTATACACATCTCCGAGCCCACGAGACC
+
BABABFBBBBBAGGGGGGGGGGGGHFGGGHHGHHHBFGHGHHGEEGGGGGEFGGGFGFHHFHHHHHHGHGGGGEHGGEGFEFFHHHFEHHFHGHHFFHGGHHGHHHHGHHHHHHGGGGGGHGHHGHHHFGGFHHFHECG/DEHGGCCGEE
@M02034:409:000000000-BFKT7:1:1102:27082:11913 1:N:0:26
AAAGTCGAGGTGCCTAAAGTGGCAACCCAGACTACGCCTTCGGTTGTGGTGTAGAGCTTCCTGTAGCCGCATGGCGTTCGTACTTAAATATGGAACTAACCATTCCAATTTTCGCTGTCTCTTATACACATCTCCGAGCCCACGAGACCG
+
CCCCCFCCCCBCGGGGGGGGGGGHHHHGGHGGHHHGGFHGHGGGGGGGG2BFEGHHFGHFEHHGGHHFGGGGFFFEBFFFEFFHHEFHFBGHHHHGHGFHHHHHHHGFGHHHHGGGGFHHHHHHH?DGHGHHHHHCDFGDGHGGGGCGGG
@M02034:409:000000000-BFKT7:1:1102:23221:11914 1:N:0:26
AAAGTCGAGGTGCCTAAAGTGGCAACCCAGACTTCGTTTAATGTTGGTGGTGTAGAGCTTCCTGTAGCCGCATGGCGTTCGTACTTAAATATGGAACTAACCATTCCAATTTTCGCTGTCTCTTATACACATCTCCGAGCCCACGAGACC
+
BBBBBFBBBBAAEGGGFGGGGGFFHHHEFGHGHHHGHHGHHHHHHHHGFEBFGFGFHHHHHHHGHHHHHGEEEEHHGGGFEFGHHHGBGGGHHGFGHHGHHHHHHHGFHGHHHGFGGGGHGHHHGHHHGGGFHHFHFCGGGGHGG?DGGE
@M02034:409:000000000-BFKT7:1:1102:15941:11915 1:N:0:26
AAAGTCGAGGTGCCTAAAGTGGCAACCCAGACTGCTGCGGGGGTTGGTGGTGTAGAGCTTCCTGTAGCCGCATGGCGTTCGTACTTAAATATGGAACTAACCATTCCAATTTTCGCTGTCTCTTATACACATCTCCGAGCCCACGAGACC
+
BBBBBFBBBBBAFFGGGGGGGGGGGHHEFHHGHHHHHHGGGGGGGGGEFGGFGGGBFGHHHHHHFGHFHGGCEEHGGGGFBDCGGHHFGGHHHHFHHGFFFGHHHHEHHHHHHGGGGGGHHHHHFFGFGHHHHFDDAA@<CFHGGCCEGC
@M02034:409:000000000-BFKT7:1:1102:24633:11917 1:N:0:26
AAAGTCGAGGTGCCTAAAGTGGCAACCCAGACTGGTTTGTTTGTTGGTGGTGTAGAGCTTCCTGTAGCCGCATGGCGTTCGTACTTAAATATGGAACTAACCATTCCAATTTTCGCTGTCTCTTATACACATCCCGAGCCCACGAGACCG
+
A3ABBFBBBBAAGGGGGGGGGGGFHHHGGHGGHHHFGHGHHHHHHFHEFGEBGBFBFGHGHFHHHHHHHFFEEFHFEBEFEEFGHHGBGHGFHHFGGHHHHFFHHHHFHH3FGGEGGGGHHHHHGHHHHHHHHHHGGD?DGHGGFCDDFG
@M02034:409:000000000-BFKT7:1:1102:24122:11922 1:N:0:26
AAAGTCGAGGTGCCTAAAGTGGCAACCCAGACTCGTACGACTGTTGGTGGTGTAGAGCTTCCTGTAGCCGCATGGCGTTCGTACTTAAATATGGAACTAACCATTCCAATTTTCGCTGTCTCTTATACACATCTCCGAGCCCACGAGACC
+
A3AAAFAADDAAFFDGGFFGFFFBGHFFFGGGGEFGEHGE2EGHHHGGGEAAAAFFGFFFFCAFGGHBHGG@EEFGEFGCEECGHGDEFFGHHFDB??DFFGHFHHHHBFHHGHGCFAEDGHFHBGFDB2DCHFHD</<BGGHGGF@EEF
@M02034:409:000000000-BFKT7:1:1102:2522:11924 1:N:0:26
AAAGTCGAGGTGCCTAAAGTGGCAACCCAGACTACTTTTCCTGTTGGTGGTGTAGAGCTTCCTGTAGCCGCATGGCGTTCGTACTTAAATATGGAACTAACCATTCCAATTTTCGCTGTCTCTTATACACATCTCCGAGCCCACG
+
@AAABFABDBBBGGGGGGGGGFGFGHHGGHHGHHFHHHHGGGHHD32EFEGFA3D5D5EFFFHHGGFDFEGAEFGAEECFF?BGGHHBGFGG4G3BFFHHFFBG?FG4GGDGH4EEFE<3BFFEE?BBFGHGHFHFC@/D/FCF?
@M02034:409:000000000-BFKT7:1:1102:11341:11927 1:N:0:26
AAAGTCGAGGTGCCTAAAGTGGCAACCCAGACTAATGCGGGTGTTGGTGGTGTAGAGCTTCCTGTAGCCGCATGGCGTTCGTACTTAAATATGGAACTAACCATTCCAATTTTCGCTGTCTCTTATACACATCTCCGAGCCCACGAGACC
+
CCCCCFCCCCABGGGGGGGGGGGHHHHGGHHGHHHHHHGGGGGGGHHFGGGGHFGBFHHHHHHHHHHHHGGEGGHHGGGGFGGHHHHGHHFHHHHHHHHHHHGHHHGHHHHHHHGGGGGGHGHHGHHHHHGHHHHHGGGGGFHGGDCDGF
@M02034:409:000000000-BFKT7:1:1102:27283:11930 1:N:0:26
AAAGTCGAGGTGCCTAAAGTGGCAACCCAGACTACGTGGTAGGTTGGTGGTGCAGAGCTTCCTGTAGCCGCATGGCGTTCGTACTTAAATATGGAACTAACCATTCCAATTTTCGCTGTCTCTTATACACATCTCCGAGCCCACGAGACC
+
AAAABFBBBBAAGGGGGGGGGGGHFHHGGHHGHF3EBBCB5BFDAFEGEEEF3BD5ACFF5FGFF5A5BBEEEEGGGG?1>EBCEGHEDGG44B33BFFGHFDGGGFDHFGHHFEFFGEFEDH?D3G33CGCGFHFD@CG//?FFCGGDE
@M02034:409:000000000-BFKT7:1:1102:22604:11939 1:N:0:26
AAAGTCGAGGTGCCTAAAGTGGCAACCCAGACTAATGCTGCGGTTGGTGGTGTAGAGCTTCCTGTAGCCGCATGGCGTTCGTACTTAAATATGGAACTAACCATTCCAATTTTCGCTGTCTCTTATACACATCTCCGAGCCCACGAGACC
+
CCCCCFCCCCCCGGGFGGGGGGGHHHHGGHHGHFHFHHHB3EEEEFGFFGFFGHGGHHHHHHHHHGGGHEGEFGHHGGGGGGHHHHHGHHGHHHFGHHGHHHHHHHHHFGHHHHGGGGGGHGHHGHFGDHGHFHEFGFC@GGHGGCGFGC
@M02034:409:000000000-BFKT7:1:1102:11180:11940 1:N:0:26
AAAGTCGAGGTGCCTAAAGTGGCAACCCAGACTTTTTTTCTTGTTGGTGGTGTAGAGCTTCCTGTAGCCGCATGGCGTTCGTACTTAAATATGGAACTAACCATTCCAATTTTCGCTGTCTCTTATACACATCTCCGAGCCCACGAGACC
+
CCCCBFCCCCCCGGGFGGGGGGGHHHHGGHHGHHHHHGGHHHHHHHHGGGGGGFGAFGHHHHHHHHHHHFGFFGHFGFGGGGHHGHHGHHHHHHHFHHGHFHFHHGGHHHHHHFFFGGGGHGHHFHHGHHHHHHHHGCGFGGHGGGGGGE
@M02034:409:000000000-BFKT7:1:1102:10475:11951 1:N:0:26
AAAGTCGAGGTGCCTAAAGTGGCAACCCAGACTACTAGGGCGGTTGGTGGTGTAGAGCTTCCTGTAGCCGCATGGCGTTCGTACTTAAATATGGAACTAACCATTCCAATTTTCGCTGTCTCTTATACACATCTCCGAGCCCACGAGACC
+
BBBBABABBBBBGGGGGGGGGGGHFHHAFGFFEHHHHHHHHCGEFGGGFGGGHFF5FBGHHHGGGFGGFEEEEFHHFEEFEEGGHHHHHHFGHH3?FHHHFHGGFHFHHHHGHFGFGGEFHGGHGGF@DGFHHHHBD?CCCGHGCCCFGA
@M02034:409:000000000-BFKT7:1:1102:22972:11952 1:N:0:26
AAAGTCGAGGTGCCTAAAGTGGCAACCCAGACTACGCTTCCTGTTGGTGGTGTAGAGCTTCCTGTAGCCGCATGGCGTTCGTACTTAAATATGGAACTAACATTCCAATTTTCGCTGTCTCTTATACACATCTCCGAGCCCACGAGACCG
+
BBBCCFCCCCAAGGGGGGGGGGGHHHHGGGHGHHHGGGGGHGHHHHGEFGFFGFFAFGFHHHHHGFHGHEEEEFHFEEEFEEFHHHHGGHGHHGEGFHGHHGHHGGHGGHHHHGDGFEGHHHHHHBFGGFBCGHFGCGGGGHGGGCDGGC
@M02034:409:000000000-BFKT7:1:1102:13207:11953 1:N:0:26
AAAGTCGAGGTGCCTAAAGTGGCAACCCAGACTAATAAGAAGGTTGGTGGTGTAGAGCTTCCTGTAGCCGCATGGCGTTCGTACTTAAATATGGAACTAACCATTCCAATTTTCGCTGTCTCTTATACACATCTCCGAGCCCAC
+
CCCCAFCCCCBCGGGGGGGGGGGHHHHGGHC2F3BF55FH5BGFAGAAAEGE13D5BABF5FBFA5A5ABF0EEE1>1>???21?GH3@@F4B@33BFGH303BB4D4?FFHFB/EEE<?BEFD?FD3G2DGHHH2C/BD/F<C
@M02034:409:000000000-BFKT7:1:1102:25805:11976 1:N:0:26
AAAGTCGAGGTGCCTAAAGTGGCAACCCAGACTCAGAGGAAGGTTGGTGGTGTAGAGCTTCCTGTAGCCGCATGGCGTTCGTACTTAAATATGGAACTAACCATTCCAATTTTCGCTGTCTCTTATACACATCTCCGAGCCCACGAGACC
+
BBBBBFABBBAAGGGGGGGGGFGHHHHGDHHGHHHGGHGFHHGHGEEEGGEFHGFDEHHHHGHGGHHHHGGGGFHGGEEFEFCHHHHFFHGFGHGFGHGHHHHHGHHFFHHHHHGGGDGFHGHHHHHHHHGHHHGFFGGGGGHGGGGGDA
@M02034:409:000000000-BFKT7:1:1102:26955:11977 1:N:0:26
AAAGTCGAGGTGCCTAAAGTGGCAACCCAGACTAATAGGAATGTTGGTGGTGTAGAGCTTCCTGTAGCCGCATGGCGTTCGTACTTAAATATGGAACTAACCATTCCAATTTTCGCTGTCTCTTATACACATCTCCGAGCCCACGAGACC
+
CCCCCFBBDBCCGGGGGGGGGGGHHHHGGHHGHHFHHFFFFGHGEHG2ABEC1BFA5DGA5FGHGAFFDEFEEE?1>1>?E>BEGDG3@FH4@333FCGH@?3FGEHFFGHFHDEEFGEG4GHHFG4DGGFFHFH2A/<B/FEGFGGGGE
@M02034:409:000000000-BFKT7:1:1102:28506:11978 1:N:0:26
AAAGTCGAGGTGCCTAGGTTGGTGTGGGAGAGCGTACTGCAGACG
+
>3AA>BA>A2>>GGGFGG5BAEA2A222ABA222B2A2D53B51A
@M02034:409:000000000-BFKT7:1:1102:12778:11979 1:N:0:26
AAAGTCGAGGTGCCTAAAGTGGCAACCCAGACTGATGCTAGGGTTGGTGGTGTAGAGCTTCCTGTAGCCGCATGGCGTTCGTACTTAAATATGGAACTAACCATTCCAATTTTCGCTGTCTCTTATACACATCTCCGAGCCCACGAGACC
+
CCCCCFCCCC?AGGGGGGGGGGGHHHHGGHHGHHF5F5F5FFHGHGGEFGGFHHHGHHHHHHHHHFHHHGGEGGHHGGGGGFGHHHHHHHHHHHHHHHHHHHGHHHGHHHHHHHGGGGFGHGHHHHHHHHFHHHHGGCGGGGHGGGGGGE
@M02034:409:000000000-BFKT7:1:1102:5267:11987 1:N:0:26
AAAGTCGAGGTGCCTAAAGTGGCAACCCAGACTATTTCTCCTGTTGGTGGTGTAGAGCTTCCTGTAGCCGCATGGCGTTCGTACTTAAATATGGAACTAACCATTCCAATTTTCGCTGTCTCTTATACACATCTCCGAGCCCACGAGACC
+
CCCCCFBCCCBBGGGGGGGGGGGHHHHGGHHGHHHHHHHHHHHHHHHFFGEFGGGAGHHHHHHHHHHFHEFEEGHGFEGFFEFHGHHGGGHHHHHDGHHHHHHHHHHHHHHHHHGGGGGGHHHHEGHHHGHHHHHBDCCCGGHGGGGGGF
@M02034:409:000000000-BFKT7:1:1102:13277:11993 1:N:0:26
AAAGTCGAGGTGCCTAAAGTGGCAACCCAGACTACTTCTGAGGTTGGTGGTGTAGAGCTTCCTGTAGCCGCATGGCGTTCGTACTTAAATATGGAACTAACCATTCCAATTTTCGCTGTCTCTTATACACATCTCCGA
+
CCCCCFCCCCBCGGGGGGGGGGGHHHHGGHHAAFEHFDGH5FFBFG?AFEGGAAD5DFFG5GHH55D5FEF0BECEEEEEAFFAGHH3GGGBFB33FGGHFCDGHFHEGGGHHF>/?E<?4?FH4FB?3FGCFF3BC?
@M02034:409:000000000-BFKT7:1:1102:4158:11995 1:N:0:26
AAAGTCGAGGTGCCTAAAGTGGCAACCCAGACTGATCCGCCTGTTGGTGGTGTAGAGCTTCCTGTAGCCGCATGGCGTTCGTACTTAAATATGGAACTAACCATTCCAATTTTCGCTGTCTCTTATACACATCTCCGAGCCCACGAGACC
+
BBAABFBBBBAAGGGGGGGGGGGGHHHFGGHGHHHGHHHGGGHHHHHEFEEFGFGDGBHHHHHHGHHHHGFEEGHGEEEFFEGHHHGFGHFHGHHHGHHFHHHHHHHFHHHHHHGEGGFHHHHHHHGHGFHHHHHEFGGGGGHGG/@EGF
@M02034:409:000000000-BFKT7:1:1102:28490:11997 1:N:0:26
AAAGTCGAGGTGCCTATGTTGGTGGTGTAGAGCTTCCTGTAGCCGCATGGCGTTCGTACTTAAATATGGAACTAACCATTCCAATTTTCGCTGTCTCTTATACACATCTCCGAGCCCACGAGACCGTACTAGATCTCGTATGCCGTCTTC
+
BAABBFBBBBAAGGGB5BBFGGGEEGGHFFBHHFHHHHHHHBFHEGGGGFHGGGGGGFFGHGFBGGHFHGFHHFFGHFGHHHHGHHHHHGDGGGHHHHHFGFFGGGHGHHHGGEGGGHGGGGGGGGGGGHHHBGGHFGG<GFHHGGGHGD
@M02034:409:000000000-BFKT7:1:1102:6165:12003 1:N:0:26
AAAGTCGAGGTGCCTAAAGTGGCAACCCAGACTAGTGAGATTGTTGGTGGTGTAGAGCTTCCTGTAGCCGCATGGCGTTCGTACTTAAATATGGAACTAACCATTCCAATTTTCGCTGTCTCTTATACACATCTCCGAGC
+
AAAAAFABBBABGFGFFGGGGGGHHHHGGHDGHHFHFCHHHHHHHFEEFEDEFBGBFDGHHFGHGHHHHFCEGEAGFEGGFE2GHGHHHFFGFB3E@FDGCFBBGGBFFGHHFEFGGEGHHHHFFHHEGB2CGHHD?//<
@M02034:409:000000000-BFKT7:1:1102:16634:12007 1:N:0:26
AAAGTCGAGGTGCCTAAAGTGGCAACCCAGACTGCGCTGTGGGTTGGTGGTGTAGAGCTTCCTGTAGCCGCATGGCGTTCGTACTTAAATATGGAACTAACCATTCCAATTTTCGCTGTCTCTTATACACATCTCCGAGCCCACGAGACC
+
BBBBBFBBBBAAFGGGGGGGGGGGGHHGGHHGHHHGGGGEGHGEFGGGGGEFGFGDGHHHHHHGGHHGHGGGGFHHGEGFFEHHHHHFHHGHHHFGFHHHHHGHHHHHHHHHHHGGGGGGHHHHHHHHHHHHFGFGE@CCGGHGGCGGGF
@M02034:409:000000000-BFKT7:1:1102:13277:12013 1:N:0:26
AAAGTCGAGGTGCCTAAAGTGGCAACCCAGACTACTTCTGAGGTTGGTGGTGTAGAGCTTCCTGTAGCCGCATGGCGTTCGTACTTAAATATGGAACTAACCATTCCAATTTTCGCTGTCTCTTATACACATCTCCGAGCCCACGAGACC
+
A??ABFBBBD2>BFEFGGFBBG2CFDCAFAGFHFCBGHHFGBCFFCCEEEBBAFE5EFBFDBFBGGHFHG0EGFGHGGGAEE2FGFB3DF44EH3DCGB3FFHB3FGHGF3FF4>/EE/B4FFHBGFFGH11B1GFEBCCC<FADG@D/?
@M02034:409:000000000-BFKT7:1:1102:18111:12017 1:N:0:26
AAAGTCGAGGTGCCTAAAGTGGCAACCCAGACTTTGCAGTCTGTTGGTGGTGTAGAGCTTCCTGTAGCCGCATGGCGTTCGTACTTAAATATGGAACTAACCATTCCAATTCTCGCTGTCTCTTATACACATCTCCGAGCCCACGAGACC
+
CCCCCFCCCCCCGGGGGGGGGGGHHHHGGHHGHGHHHGHFGGHHHHHGFGEFHGHFGHHHHHHHHHGHHGGEGGHHGGGGGFGHHHHHHHHHHGGHHHGHHHHHHHHHHHHGHHGGGGGGHHHHFHHHHHHHHHHHGFGGGGHGGGGGGC
@M02034:409:000000000-BFKT7:1:1102:29198:12017 1:N:0:26
AAAGTCGAGGTGCCTAAAGTGGCAACCCAGACTTAGAGGGAGGTTGGTGGTGTAGAGCTTCCTGTAGCCGCATGGCGTTCGTACTTAAATATGGAACTAACCATTCCAATTTTCGCTGTCTCTTATACACATCTCCGAGCCCACGAGACC
+
CCCCCFCCCCCCGGGGGGGGGGGHHHHGGHHGHB5D5BFDDEGGHHGGFGEGFGGDGGHHHHHHHGHHGGGEFGHFGGGGGGGHGGHHFHHHHFDDHGGGHFHGHGFDFGHHHHGGGGGHHHHHHHFHFGHHHHFHGCFGGGHGGGGGGG
@M02034:409:000000000-BFKT7:1:1102:6167:12024 1:N:0:26
AAAGTCGAGGTGCCTAAAGTGGCAACCCAGACTAGTGAGATTGTTGGTGGTGTAGAGCTTCCTGTAGCCGCATGGCGTTCGTACTTAAATATGGAACTAACCATTCCAATTTTCGCTGTCTCTTATACACATCTCCGAGCCCACGAGACC
+
CCCCCFCBCCCCGGGGGGGGGGGHHHHGGHHGFHHHHCGEFGHHFGHEFAEFA3D5ABFFAGFFG5G5DEG0EEF1E1>FF?BFGGH3BGHHGD3@BGHHF13FFDHBGFGHHD?/EEEGDHGF4FFGHFHBGFHBGCFGDFCCBACDAF
@M02034:409:000000000-BFKT7:1:1102:14642:12028 1:N:0:26
AAAGTCGAGGTGCCTAAAGTGGCAACCCAGACTCCGGCTTCGGTTGGTGGTGTAGAGCTTCCTGTAGCCGCATGGCGTTCGTACTTAAATATGGTACTAACTATTCCAATTT
+
BBCCCFCCCCCCGGGGGGGGGGGHHHHGGHHGHBAEA2FECEEGAGCBA1EAA3D5B53A5FGFF5@53?E/BEF1/?>C1?2??FG33EG??B44B4FG334D44B44D3F
@M02034:409:000000000-BFKT7:1:1102:9163:12040 1:N:0:26
AAAGTCGAGGTGCCTAAAGTGGCAACCCAGACTAAGACGTCTGTTGGTGGTGTAGAGCTTCCTGTAGCCGCATGGCGTTCGTACTTAAATATGGTACTAACCATTCCAATTTTCGCTGTCTCTTATACACATTCCGAGCCCACGAGACCG
+
CCCCCFCCCCCCGGGGGGGGGGGHHHHGGHHGHHHHHHGA2FGHDHEAA1EEA3D5D5AB5GHG5AA5AAE0EEG1E?EF??2F1EG3BFHFGF44BBGH303F??G4BD?FF4>/?<<BBFF44???G2?2B?GGFG/B/?/<<AA</<
@M02034:409:000000000-BFKT7:1:1102:15523:12041 1:N:0:26
AAAGTCGAGGTGCCTAAAGTGGCAACCCAGACTCGGATTCCGGTTGGTGGTGTAGAGCTTCCTGTAGCCGCATGGCGTTCGTACTTAAATATGGAACTAACCATTCCAATTTTCGCTGTCTCTTATACACATCTCCGAGCCCACGAGACC
+
A?BB>DAABDAAGGGGEGGGFGGHGHHGGHHGHHFGGFEF5AEEGEGE1EGCB3FE55FFBGHFGFHBDEE0EEFF@?EFD>FE?GHHBGHDFHFBGGFE3G3FG4GGEFGHGEFGDGGHHHFG3FFFECGGHF2<C<<?/FGFD/@D?F
@M02034:409:000000000-BFKT7:1:1102:18453:12047 1:N:0:26
AAAGTCGAGGTGCCTAAAGTGGCAACCCAGACTTCTAAGCCTGTTGGTGGTGTAGAGCTTCCTGTAGCCGCATGGCGTTCGTACTTAAATATGGAACTAACCATTCCAATTTTCGCTGTCTCTTATACACATCTCCGAGCCCACGAGACC
+
BBBBBFBBBBAAGGGGGGGGGGGHGFHFGGHFHHHHHHHHHHGHHHEAFAEBG3DDFDFFFCGFFGHGHEE0EEHGE?ECEBFGHHDBFFEHGB33FEGHGFHHHHHB?F?GG?E>E<?GGHGG4?FFFCF2FBG2C?BFGGHGC/AAA<
@M02034:409:000000000-BFKT7:1:1102:28498:12051 1:N:0:26
AAAGTCGAGGTGCCTAAAGTGGCAACCCAGACTCATGTTTCGGTTGGTGGTGTAGAGCTTCCTGTAGCCGCATGGTGATCGAACTTAAATATGGAACTAACCATTCCAATTTTCGCTGTCTCTTATACACATCTCCGAGCCCACGAGACC
+
BBBBAFBBBBABGGGGGGGGGGGHHHHGGHHGH33GFGHB52AFEFG1A1BAABFD55BB5FGEFAGFEEGEE?15@3BBF1?BG@FB3BGDB33@BEFH3B3BE4FGBGFGHGEDFEEGGGHFFGGGFGBFFGHFDCCGGGHGCCC/DF
@M02034:409:000000000-BFKT7:1:1102:9918:12051 1:N:0:26
AAAGTCGAGGTGCCTAAAGTGGCAACCCAGACTAATTATAAGGTTGGTGGTGTAGAGCTTCCTGTAGCCGCATGGCGTTCGTACTTAAATATGGAACTAACCATTCCAATTTTCGCTGTCTCTTATACACATCTCCGAGCCCACGAGACC
+
CCCCCFBBCCABGGGGGGGGGGGHHHHGGHHGHHHHHHHHFHHFGHGFGGGGHHGBFHHHHHHHHHHHHGFEFGHHGGGGFFHHHHHGGGHHHHHHHHHHHHGHHHGGHHHHHHGGGGGHHHHHHHHHHHHHHHHHGGGGGGHGGGGGGE
@M02034:409:000000000-BFKT7:1:1102:15509:12054 1:N:0:26
AAAGTCGAGGTGCCTAAAGTGGCAACCCAGACTCGGATTCCGGTTGGTGGTGTAGAGCTTCCTGTAGCCGCATGGCGTTCGTACTTAAATATGGAACTAACCATTCCAATTTTCGCTGTCTCTTATACACATCTCCGAGCCCACGAGACC
+
CCCCCFCCCCCBGGGGGGGGGGGHHHHGGGHGHHGDEFGGEGCEEEGAF1EFAAD5DAGGEGHHHBGFDEGEEEF1EEEGGGFHGFH@BFGGFD3?FGHHF03BGFHFHHHHHF@FGEGHGFHH3GDBGHFHHHHFEFGGGFEGG@CDDA
@M02034:409:000000000-BFKT7:1:1102:9402:12055 1:N:0:26
AAAGTCGAGGTGTCTAAAGTGGCAACCCAGACTAGTGAGTATGTTGGTGGTGTAGAGCTTCCTGTAGCCGCATGGCGTTCGTACTTAAATATGGAACTAACCATTCCAATTTTCGCTGTCTCTTATACACATCTCCGAGCCCACGAGACC
+
CCCCBFCCCCBCGGGGGGGGGGGHHHHGGHHGHHHHHHHFGHHHHHHGGGGGHFGDGGHHHFHHHHHHHGGEFGHFGGGGGFGHHHHGHHHHHH3FFHHHHHHHHHH4GGFHHFEGFGGHHFHHFHGHHHHHHHHGGCGGGGHGGGGGGA
@M02034:409:000000000-BFKT7:1:1102:4278:12060 1:N:0:26
AAAGTCGAGGTGCCTAAAGTGGCAACCCAGACTAATATTTAGGTTGGTGGTGTAGAGCTTCCTGTAGCCGCATGGCGTTCGTACTTAAATATGGAACTAACCATTCCAATTTTCGCTGTCTCTTATACACATCTCCGAGCCCACGAGACC
+
BABBBFBBBBBBGGGGGGGGGGGHHHHEGHHGHG3D5AGHDGB5DGEEFCGFA3D5ADEGFGGHHBEFFEFAEEF1EEEFEB??FGH3@FGFFE33FFFH3B3BF4F?FGBHG?EEEE?F4GFDF4?44FD2B?32?B/B@FFEC>AEAC
@M02034:409:000000000-BFKT7:1:1102:3005:12061 1:N:0:26
AAAGTCGAGGTGCCTAAAGTGGCAACCCAGACTAGGTGGTGTGTTGGTGGTGTAGAGCTTCCTGTAGCCGCATGGCGTTCGTACTTAAATATGGAACTAACCATTCCAATTTTCGCTGTCTCTTATACACATCTCCGAGCCCACGAGACC
+
BBBABDAA@DAAGGGGGGGGGFFFHHHAFHHGF33BABF2AAEFGFGGGFEFFGHFHHHHFHHFGBFBEEEGGGHHGGGGEGGHGHHGHHFGFBBBFGHHHHGHHHHH4FGHHHGGGGGFHHHHFGHGGHGHHHGHF@GDGGGGC?D?DA
@M02034:409:000000000-BFKT7:1:1102:18638:12080 1:N:0:26
AAAGTCGAGGTGCCTAAAGTGGCAAACCCGACTACGCCTCAGGTTGGTGGTGTAGAGCTTCCTGTAGCCGCATGGCGTTCGTACTTAAATATGGAACTAACCATTCCAATTTTCGCTGTCTCTTATACACATCTCCGAGCCCAC
+
BABBBFBBDBABFGGGFGGGFFGGA4BB2AEEGEGGGGHGHHHGHHABFEEEGDD5GFFHFHHFGGGDGEE0?EG1>1>EEACGGFFFGFGHHBEBGFFHBFFGEBGB?FDGH?EAE?CGFFGF3B33FBFGHHGB/BCCC//F
@M02034:409:000000000-BFKT7:1:1102:22072:12080 1:N:0:26
AAAGTCGAGGTGCCTAAAGTGGCAACCCAGACTAATAAGAATGTTGGTGGTGTAGAGCTTCCTGTAGCCGCATGGCGTTCGTACTTAAATATGGAACTAACCATTCCAATTTTCGCTGTCTCTTATACACATCTCCGAGCCCACGAGACC
+
AAAAAD>A@DAAEGFGGGGFFEFEFCHDFHHGHHHGHFGFHADFGHHEFEAFHFEDGHGHHFHFGHHHHGGCEGHAEEEEGFFHCGHBHFFHGHHHHHHGEGGBFFFDGHHHHGGGGGGHHHHHFGHHHHEHHHGGDG/CDFHGGGC?EF
@M02034:409:000000000-BFKT7:1:1102:16036:12094 1:N:0:26
AAAGTCGAGGTGCCTAAAGTGGCAACCCAGACTAGGGGGGTGGTTGGTGGTGTAGAGCTTCCTGTAGCCGCATGGCGTTCGTACTTAAATATGGAACTAACCATTCCAATTTTCGCTGTCTCTTATACACATCTCCGAGCCCACGAGAC
+
CCCCCFCCCCABGGGGGGGGGGGHHHHGGHHGHHHGHGGG>B/<FBCCCDGEF2?2>2>FGHHHGG??FCF?DDHFDACFD<<CGHHGBGHFGB00;:GGC.0CCCF0CGCGF0::EA900;CF00;;F0BBFFG0:-@DFFFFCCFFB
@M02034:409:000000000-BFKT7:1:1102:24247:12099 1:N:0:26
AAAGTCGAGGTGCCTAAAGTGGCAACTCAGACTAAGTTTGATGTTGGTGGTGTAGAGCTTCCTGTAGCCGCATGGCGTTCGTACTTAAATATGGAACTAACCATTCCAATTTTCGCTGTCTCTTATACACATCTCCGAGCCCACGAGACC
+
BCCCCFCBBCABGGGGGGGGGGGHHHHHHHHHHHHHHHHHHHHHHHHEFGEFHHGDGHHHHHHHHHHHHGGGFGHGGGGFGGHHHHHGHHHHHHHHHHGFHHGHHHHHHHHHHHGGGFGHHHHHHHGGFHGHHHHGF@GCGGHGGFCGGE
@M02034:409:000000000-BFKT7:1:1102:22079:12100 1:N:0:26
AAAGTCGAGGTGCCTAAAGTGGCAACCCAGACTAATAAGAATGTTGGTGGTGTAGAGCTTCCTGTAGCCGCATGGCGTTCGTACTTAAATATGGAACTAACCATTCCAATTTTCGCTGTCTCTTATACACATCTCCGAGCCCACGAGACC
+
CBCCCFCCCCBCGGGGGGGGGGGHHHHGGHHGHHHHHHHHHHHHHFHEFEEFGGGFEHHHHHHHHHHHHGGFGEHFGAFFEEGHHHHHHHHHHHGHHHHGGHGHHHHHHHHHHFGGGGGHHGHHEHFGDFFHHHFGGCGFGGHGGGGGGA
@M02034:409:000000000-BFKT7:1:1102:15484:12100 1:N:0:26
AAAGTCGAGGTGCCTAAAGTGGCAACCCAGACTTTTTTGAAGGTTGGTGGTGTAGAGCTTCCTGTAGCCGCATGGCGTTCGTACTTAAATATGGAACTAACCATTCCAATTTTCGCTGTCTCTTATACACATCTCCGAGCCCACGAGACC
+
BBBBBFBBBBBBFGGGGGGGGFGHHHHGGGHGHHHHHGGGHHHHGHGGGGGFHFG5FGGHHFHFGHHHHGG@EEHFEEFEFFEHHHGFGGFHHHFEEHFHGHHHHHGGHGHHHFFFGGGGHHHHGHEHGGHHGHHFECGGGGHGGGGDGC
@M02034:409:000000000-BFKT7:1:1102:17458:12104 1:N:0:26
AAAGTCGAGGTGCCTAAAGTGGCAACCCAGACTGCTTTGAATGTTGGTGGTGTAGAGCTTCCTGTAGCCGCATGGCGTTCGTACTTAAATATGGAACTAACCATTCCAATTTTCGCTGTCTCTTATACACATTCCGAGCCCACGAGACCG
+
CCCCCFCCCCBCGGGGGGGGGGGHHHHGGHHGHHHHHHHFFFHHGHFGEEGGG3F5DAFG5FGFGAGDFEG?EFF1E>EFFE2FGFHBFHHHGB3@FFHH313B?FG?FGDHH4>/E/?F4EFD?BFFGEFCB?FGDG@CEHF@C?DGE@
@M02034:409:000000000-BFKT7:1:1102:7724:12109 1:N:0:26
AAAGTCGAGGTGCCTAAAGTGGCAACCCAGACTCATCTGGGGGTTGGTGGTGTAGAGCTTCCTGTAGCCGCATGGCGTTCGTACTTAAATATGGAACTAACCATTCCAATTTTCGCTGTCTCTTATACACATCTCCGAGCCCACGAGACC
+
BBBBBFBABBAAFGGGGGGGGFGHFGHGDFHGHHHHHHHHHGGGGGGEFGEFHGGAFGHHHHHFHGHGHGGEFEHFEEGGEECHHHHFHHGFGHHGFHHGHHHHHHHGFHHHHGGGGGGHHHHHFGHGHFHGHHHFECGCGGHGGGGGGA
@M02034:409:000000000-BFKT7:1:1102:24924:12117 1:N:0:26
AAAGTCGAGGTGCCTAAAGTGGCAACCCAGACTTCGTATCAGGTTGGTGGTGTAGAGCTTCCTGTAGCCGCATGGCGTTCGTACTTAAATATGGAACTAACCATTCCAATTTTCGCTGTCTCTTATACACATCTCCGAGCCCACGAGACC
+
BBBBBFBBBBBBGGGGGGGGGGGHHHHGGHHGGHHGFGHHHHHHHHGGGGEEHFGFGHGHHHHHHHHHHGGEEGHHGGGGGGHHHHHGHHHHHHFHGHGGHHHHHHHGGHHHHGGGFGGHHHHHFHGFFHGHHHHHGCF@FGHGGGGGGC
@M02034:409:000000000-BFKT7:1:1102:23350:12128 1:N:0:26
AAAGTCGAGGTGCCTAAAGTGGCAACCCAGACTAAGAAGCCTGTTGGTGGTGTAGAGCTTCCTGTAGCCGCATGGCGTTCGTACTTAAATATGGAACTAACCATTCCAATTTTCGCTGTCTCTTATACACATCTCCGAGCCCACGAGACC
+
BBBBBFBBDBABGGFGGGGGGFGGHHHGGHHGHHHHGHHHHHHHHHHEFEEFGBFBGHHHHHHHGHGFGFEEEGHHGEGFEEGHHHGFHHHHHHBFHHHHHHHHHHGFHHHHHFEFGGFHHHHHGHHHFGHHHHHFF@FGGGHGGGGGGF
@M02034:409:000000000-BFKT7:1:1102:20578:12129 1:N:0:26
AAAGTCGAGGTGCCTAAAGTGGCAACCCAGACTTGGAAGCATGTTGGTGGTGTAGAGCTTCCTGTAGCCGCATGGCGTTCGTACTTAAATATGGAACTAACCATTCCAATTTTCGCTGTCTCTTATACACATCTCCGAGCCCACGAGACC
+
ABBBBFBBBB>AGGGGGGGBFFFHHGHGGHHGHHHHGHHGHHHGHHHGGGBFGEFDFHHGHHHHGHHHHFFEFEHFEEGGEEGHHHHFHHGHHHHHFGGFGAGGGFFHHHHHHFFFGGEHHGHHHHHHHHDFGHGGCCGBDGHGGDCGGA
@M02034:409:000000000-BFKT7:1:1102:8552:12131 1:N:0:26
AAAGTCGAGGTGCCTAAAGTGGCAACCCAGACTAGGGAGAGGGTTGGTGGTGTAGAGCTTCCTGTAGCCGCATGGCGTTCGTACTTAAATATGGAACTAACCATTCCAATTTTCGCTGTCTCTTATACACATCTCCGAGCCCACGAGACC
+
CCCCCFCCCCCCGGGGGGGGGGGHHHHGGHHGHHFH2B2AAEEEHGGFGGGFHFGDFGHHHHHHHHHGHGGFGGHGGEGGGGHHHHHGHHHHHHGFHHHHHHHHHHHFHHHHHHGGGGGHHHHHGHHHHHHHHHHGGGGGGGHGGGGGGG
@M02034:409:000000000-BFKT7:1:1102:21437:12135 1:N:0:26
AAAGTCGAGGTGCCTAAAGTGGCAACCCAGACTAATAATAATGTTGGTGGTGTAGAGCTTCCTGTAGCCGCATGGCGTTCGTACTTAAATATGGAACTAACCATTCCAATTTTCGCTGTCTCTTATACACATCTCCGAGCCCACGAGACC
+
DDDDCFDCCCBCGGGGGGGGGGGHHHHGGHHGHHHHGHHHHHHHHHHGEGEFHFGBGHHHHHHHHGHGHGGEGGHFGEGGGGHHHHHGHHHHHHGFGHHHHHHGHHHFHHHHHGGGGGGHHHHHHHHHFFHHHHHHGGGGGGHGGGGGGG
@M02034:409:000000000-BFKT7:1:1102:19843:12136 1:N:0:26
AAAGTCGAGGTGCCTAAAGTGGCAACCCAGACTGCTCATTGGGTTGGTGGTGTAGAGCTTCCTGTAGCCGCATGGCGTTCGTACTTAAATATGGAACTAACCATTCCAATTTTCGCTGTCTCTTATACACATCTCCGAGCCCACGAGACC
+
>11>ADAADDAAEGGGGGGGGFGBFHH0FHCFAAGHFGGHFBAAFE/EFCABAFG2BFFHEGHFGFFEGECEGEHGEEEFEEGHEHHGFHFHGBFDGHHHHHFGGHHHHHHHHHGGGGFFHFHHHGGDGGBGFHHFECGBCEHGGGGCFA
@M02034:409:000000000-BFKT7:1:1102:4841:12140 1:N:0:26
AAAGTCGAGGTGCCTAAAGTGGCAACCCAGACTTATTTGATTGTTGGTGGTGTAGAGCTTCCTGTAGCCGCATGGCGTTCGTACTTAAATATGGAACTAACCATTCCAATTTTCGCTGTCTCTTATACACATCTCCGAGCCCACGAGACC
+
AABBBFBBBBBBGGGGGGGGGGGFHGGFGHHG3GGHHHHHGHHHHHHGFG2F1FFFGHGHHFHHHHHHHGGFGGGHGGGGGGBGGHGGGHGHHHHHGHGHGHFFFHFHHGHFHHGCGGGGHHHHBGHFFGEGHHGHGGGGGAHGGDGGFE
@M02034:409:000000000-BFKT7:1:1102:11236:12144 1:N:0:26
AAAGTCGAGGTGCCTACAGTGGCAACCCAGACTAGTCATCTGGTTGGTGGTGTAGAGCTTCCTGTAGCCGCATGGCGTTCGTACTTAAATATGGAACTAACCATTCCAATTTTCGCTGTCTCTTATACACATCTCCGAGCCCACGAGAC
+
AABBAFBB@DAAGGGF4BBFGGGGFHGDFCGGCH35FEGHHHHHHEGBFEEFA3GFGBGB5FFHHGHHHGGGG?GH?1EFCFFHHHHGGHFFHHFFGFFFFCEGHHFGGGFHHFG?FGEFHEFGBGGFBC2GHH3?/BCCBCE//@<A?
@M02034:409:000000000-BFKT7:1:1102:14034:12154 1:N:0:26
AAAGTCGAGGTGCCTAAAAGTGGCAACCCAGACTGGGTGGGGGGTTGGTGGTGTAGAGCTTCCTGTAGCCGCATGGCGTTCGTACTTAAATATGGAACTAACCATTCCAATTTTCGCTGTCTCTTATACACATCTCCGAGCCCACGAGA
+
BBBBBFBBBBABGGGGGGFGGGGFHEGCEGHHCHBGH3BEC?AC<@CCFGGGF<2F1<?FHHEHHHHHHHD<-CFH0ADGGFDGGGH0D0<GFHG0</CC0GFFGFHCFFGGGFC?.CFFFFFGGBBBF0:BFFFGBA-ADFFFADAAB
@M02034:409:000000000-BFKT7:1:1102:7340:12166 1:N:0:26
AAAGTCGAGGTTCCTAAAGTGGCAACCCAGACTCGTGGTGGGGTTGGGG
+
BBBBBFB>DBACDGGGFGGGGGGFHHHGGHHGHB22BEFFG2EE0E00A
@M02034:409:000000000-BFKT7:1:1102:24587:12173 1:N:0:26
AAAGTCGAGGTGCCTAAAGTGGCAACCCAGACTTAGAAGCAGGTTGGTGGTGTAGAGCTTCCTGTAGCCGCATGGCGTTCGTACTTAAATATGGAACTAACCATTCCAATTTTCGCTGTCTCTTATACACATCTCCGAGCCCACGAGAC
+
BBBBBFBBBD>ABBFFFGGFGFGFFGHGGHHGHHHHHHHHHHGHFGGGGG1BBFGFGHGGHEGFHHHHHFEEFEHGEEGCEEB1GGFFBFFFHHHDGG@CBGHGFHFHHHGHHFEGGGGFHHHHGGGHHGGFFHH1?/B<CFHFG@@ED
@M02034:409:000000000-BFKT7:1:1102:28933:12173 1:N:0:26
AAAGTCGAGGTGCCTAAAGTGGCAACCCAGACTTAGAATGAGGTTGGGGTTGTAGAGCTTCCTGTAGCCGCATGGTGTTCGT
+
BBBBBFBABBABGGGGGGGGGGGHHHHGGHCCCDGD55D535AFFH22A1A0A5D55ABB5BE5B5D531E0EEC551>4?>
@M02034:409:000000000-BFKT7:1:1102:18204:12181 1:N:0:26
AAAGTCGAGGTGCCTAAAGTGGCAACCCAGACTATGCCGGAGGTTGGTGGTGTAGAGCTTCCTGTAGCCGCATGGCGTTCGTACTTAAATATGGAACTAACCATTCCAATTTTCGCTGTCTCTTATACCATCTCCGAGCCCACGAGACCG
+
BBBBBFBBBB>AEGGGGGGGGGGHGHHGGHHGHGHGHHFGGGGGHHGEGGGEG3F5FFHHGHHHHGHGHGGEEEHFFFFGEFFGGHHHHHHHGHFFHHHGEGFGHGFDHHGHHGGGGDEGHHHHHFHGBFGHHGFD>DGGGHGGCDFDEC
@M02034:409:000000000-BFKT7:1:1102:16208:12186 1:N:0:26
AAAGTCGAGGTGCCTAAAGTGGCAACCCAGACTACTAAGCCTGTTGGTGGTGTAGAGCTTCCTGTAGCCGCATGGCGTTCGTACTTAAATATGGAACTAACCATTCCAATTTTCGCTGTCTCTTATACACATCTCCGAGCCCACGAGACC
+
>A1>A3>A@D>AFFBGGGGGFFCF1AAAEHCAEGHGFFHHHFHGHHFE/ABFFGGBFHHF1C1FB2DDFE?>EEH0EEEEEEBGGHBE1FGHGEB@FEGG@GFGFFBGEFGDGF@/EEFHFFFG1FGHEHFCGD1GEC?CGEHFGGGCCF
@M02034:409:000000000-BFKT7:1:1102:8648:12198 1:N:0:26
AAAGTCGAGGTGCCTAAAGTGGCAACCCAGACTCCGTTGGAGGTTGGTGGTGTAGAGCTTCCTGTAGCCGCATGGCGTTCGTACTTAAATATGGAACTAACCATTCCAATTTTCGCTTGTCTCTTATACACATCTCCGAGCCCACGAGAC
+
AACAAFBBBBABGGGGGGGGGGGFHHHFFHHGHHHGHHGHGHGEGHGFFGBFGFG5FGHHHHHGHHHEHEGEEFHHGEEFGECHHHGDHHGHHHFGHHHHHHHHGGHFHGHHHBGGGGGHGFFHFEHHHGFHHHHHFFGCGGGHGGCCGF
@M02034:409:000000000-BFKT7:1:1102:15958:12199 1:N:0:26
AAAGTCGAGGTGCCTAAAGTGGCAACCCAGACTAATGCGCATGTTGGTGGTGTAGAGCTTCCTGTAGCCGCATGGCGTTCGTACTTAAATATGGAACTAACCATTCCAATTTTCGCTGTCTCTTATACACATCTCCGAGCCCACGAGACC
+
BCCCCFCCCCABGGGGGGGGGGGHHHHGGHHGHHHHHHGGGGGHHHHFGGEFGFGBGHHHHHHFHHHHHGGFGGHHGFGGGFGHHHHGHHHHHHFHGHHHHHHHHHHHHHHHHFGGGGGGHGHHHHHFGHFHHHGEFGGCGGHGGGGGGF
@M02034:409:000000000-BFKT7:1:1102:28414:12200 1:N:0:26
AAAGTCGAGGTGCCTAAAGTGGCAACCCAGACTAAGAATAAGGTTGGTGGGGTAGAGCTTCCTGTAGCCGCATGGCGTTCGTACTTAAATATGGAATTAACCATTCCAATTTTCGTTGTCTCTTATAAACATCTCGGAGCCCA
+
AAAAAFA3ADAAB4AEF4FBBFAGHHH222BAFH3EGFBG5BGG3BF2AB0AA1B5DDFFG35BB5DD3?>01BC1>EE1?1?1?BFF3EDDF3?F3?BD333B?B?44FHHH4>0BB??F4BB3BD3B23B23?0F/@/F/F
@M02034:409:000000000-BFKT7:1:1102:23198:12202 1:N:0:26
AAAGTCGAGGTGCCTAAAGTGGCAACCCAGACTACTACTTATGTTGGTGGTGTAGAGCTTCCTGTAGCCGCATGGCGTTCGTACTTAAATATGGAACTAACCATTCCAATTTTCGCTGTCTCTTATACACATCTCCGAGCCCACGAGACC
+
A3AB>DAAD2A>FGGGFDFGAGFGHGHGGHHGHHHHHHHDDDGD5DFAAE2B13EGBAFBGGGGGHGFFAEAEEB1EE?FGEHHFGGHHHHGHHHHFFFGGEBFGGFGHHHHGG@EGEFFHEHHFGBGBGFHGGF2?CCCDGEGGGGCC<
@M02034:409:000000000-BFKT7:1:1102:28396:12204 1:N:0:26
AAAGTCGAGGTGCCTAAAGTGGCAACCCAGACTAAGAATAAGGTTGGTGGTGTAGAGCTTCCTGTAGCCGCATGGCGTTCGTACTTAAATATGGAACTAACCATTCCAATTTTCGCTGTCTCTTATACACATCTCCGAGCCCACGAGACC
+
CCCBBFBBCBAAGGGGGGGGGGGHHHHGGHHGHFHHFHHHHHCHGHGGGGFGHHGFFHHHHGHHHHHHHGGGEGHHGGGGGGHHHHHFDGGHHBHHFHHGHHHHHHGHHHHHHHGGG?GHHHHHGHHHFGFHGFFGFC?>DGHGC@DFGF
@M02034:409:000000000-BFKT7:1:1102:16369:12210 1:N:0:26
AAAGTCGAGGTGCCTAAAGTGGCAACCCAGACTAAGAATACGGTTGGTGGTGTAGAGCTTCCTGTAGCCGCATGGCGTTCGTACTTAAATATGGAACTAACCATTCCAATTTTCGCTGTCTCTTATACACATCTCCGAGCCCACGAGACC
+
CCCCCFCCCBAAFGGGGGGGGGGGHHHG2FHGH3FG3GHG3FEHGGFEFGGFG3F5FFFHHHHHGHFGHEGEEEHGFAFEFEGHHHHFGHHHHFEFGCGHGAFGGHG4GGGHH?EEGEEHHHHHFDGGFFHCGHHEE@CGGGHGGFFGFG
@M02034:409:000000000-BFKT7:1:1102:14434:12215 1:N:0:26
AAAGTCGAGGTGCCTAAAGTGGCAACCCAGACTAGGCATGATGTTGGTGGTGTAGAGCTTCCTGTAGCCGCATGGCGTTCGTACTTAAATATGTAACTAACCATTCCAATTTTCGCTGTCTCTTATACACATC
+
>3AA>BAAB2>4AGGFCBAADG2FGEAEFEG2FF3BCGFGBFAABFGAFE111BEGHHF35FGB5B5FBE?EF11?>ECF>EFEGFFHFGHFG444@B4@B?3BGF4BGFFH4FEGF/E?F4DFDH4F4?2??
@M02034:409:000000000-BFKT7:1:1102:14416:12225 1:N:0:26
AAAGTCGAGGTGCCTAAAGTGGCAACCCAGACTAGGCATGATGTTGGTGGTGTAGAGCTTCCTGTAGCCGCATGGCGTTCGTACTTAAATATGGAACTA
+
AABBBFB>ADBAGGF5B4AGGGEHHHHGGFHGHHGHHGHGBDDGFHFEFEGGHBD5GBFGGHHHHEHBFEEAEFHAE1EEFEEEFGGEFHHGHG33@FG
@M02034:409:000000000-BFKT7:1:1102:20543:12227 1:N:0:26
AAAGTCGAGGTGCCTAAAGTGGCAACCCAGACTCATAGTAAGGTTGGTGGTGTAGAGCTTCCTGTAGCCGCATGGCGTTCGTACTTAAATATGGAACTAACCATTCCAATTTTCGCTGTCTCTTATACACATCTCCGGCCCACGAGACCG
+
BCBCCFCCCBAAGGGGGGGGGGGGHHHGGHHGHHHHHHFHFGHHHHGGGGEFHFGDGHHHHHHHHHHGHGEEFFHHGEGFEFGHHHFFHHHGHHHHHHHGFHHHHHHHHHHHHEEGGGGHHHHHHHHHFFFHFHGHGGGCGFGGGGGGFG
@M02034:409:000000000-BFKT7:1:1102:4020:12227 1:N:0:26
AAAGTCGAGGTGCCTAAAGTGGCAACCCAGACTACTGAGAAGGTTGGTGGTGTAGAGCTTCCTGTAGCCGCATGGCGTTCGTACTTAAATATGGAACTAACCATTCCAATTTTCGCTGTCTCTTATACACATCTCCGAGCCCACGAGAC
+
BBBBBF?A3AAAFGDDBFGFGGGCCGH2FCEF3GHHCFGFGFCCFA2AFAAFGFF5A5FHHBHHHFHFFGG@EEHEEEEEEFGGHHFDHHFFGHHFFGDEHHHGHFHHHGGDG?E?EEE3GFFFBG??2B1?1F11D?/@CCGFCCC?A
@M02034:409:000000000-BFKT7:1:1102:23644:12228 1:N:0:26
AAAGTCGAGGTGCCTAAAGTGGCAACCCAGACTAAGAAGAATGTTGGTGGTGTAGAGCTTCCTGTAGCCGCATGGCGTTCGTACTTAAATATGGAACTAACCATTCCAATTTTCGCTGTCTCTTATACACATCTCCGAGCCCACGAGACC
+
CCCCCFCCCCAAGGGGGGGGGGGHHHHGGHHGHHHHHHHHHHHHHHHGGGGFHGGFGFHHHHHHHHHGHGGGGGHHGGGGGGHHHHGGHHHHHGGGHHHGHHHHHHHHHHHHHHGGGGGHHHHHHHHHHHHHHGGHGCGCGGHGGGGGGF
@M02034:409:000000000-BFKT7:1:1102:18493:12230 1:N:0:26
AAAGTCGAGGTGCCTAAAGTGGCAACCCAGACTAGGTCTACGGTTGGTGGTGTAGAGCTTCCTGTAGCCGCATGGCGTTCGTACTTAAATATGGAACTAACCATTCCAATTTTCGCTGTCTCTTATACACATCTCCGAGCCCACGAGACC
+
ABAAAFAB3A>AFGGGGGGGGEFFFD4AAGECG3FBGFFGEEAGFA?AFEEFG3D5A5AFHFHBAGBFGDE0?EGGG?EEE1BFGHFEHFEDD@33FGHFHFHHFHFFFGGGG4<<EA?F4FGD1?FBF11FGGFED/BC@/FA<@CG/?
@M02034:409:000000000-BFKT7:1:1102:6536:12232 1:N:0:26
AAAGTCGAGGTGCCTAAAGTGGCAACCCAGACTAAGAAGAATGTTGGTGGTGTAGAGCTTCCTGTAGCCGCATGGCGTTCGTACTTAAATATGGAACTAACCATTCCAATTTTCGCTGTCTCTTATAC
+
BBBBBF?ADDBBFGGDGGGGGEEFHHHGEAC2BFGGDBGHFGGE5GH2F2FAABD55BGGBFGEFDGEGGGEEGGC??EFEEBGEFHGBGF44D33BCG3FF3?GFFE4BFGHH?DGFEG4B??B4FH
@M02034:409:000000000-BFKT7:1:1102:14469:12235 1:N:0:26
AAAGTCGAGGTGCCTAAAGTGGCAACCCAGACTACGTAGACGGTTGGTGGTGTAGAGCTTCCTGTAGCCGCATGGCGTTCGTACTTAAATATGGAACTAACCATTCCAATTTTCGCTGTCTCTTATACACATCTCCGAGCCCACGAGAC
+
CCCCCFBCCBBCGGGGGGGGGGGHHHHGGHHGHGHGAFC2AFGEFGGEFEGGHHHGHHHHHHHHHHHHGGGEFGFFEFGGGGGGHHHHHHGHHHBGFHHHFGGGHHHFGGHHHHEFGFGGHHHHGHGGFHHHHHGG?CB?CGEE?CCFG
@M02034:409:000000000-BFKT7:1:1102:6524:12246 1:N:0:26
AAAGTCGAGGTGCCTAAAGTGGCAACCCAGACTAAGAAGAATGTTGGTGGTGTAGAGCTTCCTGTAGCCGCATGGCGTTCGTACTTAAATATGGAACTAACCATTCCAATTTTCGCTGTCTCTTATACACATCTCCGAGCCCACGAGAC
+
BBBABFBBBBAAGGGGGGGGGFGGGHHFGHHFH333B5AGH3FGGHHGGGEFGFG5GHHHHHHGGHHHHFGGFGHHGEGFFGHHHHHHHHFGHHFFHHHHHHHHHHHHHHHHHHEGGGGHHFHHHHHFHHGHHHHHG@FCCGHGGCGGG
@M02034:409:000000000-BFKT7:1:1102:5560:12247 1:N:0:26
AAAGTCGAGGTGCCTAAAGTGGCAACCCAGACTTAGGGTGGGGTTGGTGGTGTAGAGCTTCCTGTAGCCGCATGGCGTTCGTACTTAAATATGGAACTAACCATTCCAATTTTCGCTGTCTCTTATACACATCTCCGAGCCCACGAGACC
+
ABBBBFBBDBABGGGGEGGGGGGHHHHGFHHCHHHG3GGGFGGGGGCEEEGCFBF5AFDGFHHHHGGGHEE>FFGAEEF1E??FFGHFGGHDGF3EFBGG303FFEF?GGFHH4BEEDDFDFHHD>2@F<2GGGHFDDGGGGHFGGGCAA
@M02034:409:000000000-BFKT7:1:1102:14471:12254 1:N:0:26
AAAGTCGAGGTGCCTAAAGTGGCAACCCAGACTACGTAGACGGTTGGTGGTGTAGAGCTTCCTGTAGCCGCATGGCGTTCGTACTTAAATATGGAACTAACCATTCCAATTTTCGCTGTCTCTTATACACATCTCCGAGCCCACGAGACC
+
BBCCBFCCCCBCGGGGGGGGGGGHHHHGGHHGHHHGHHHGHGGGGGGGGGFGHGHDGHHHHHHHHHHHHGGEFEHGGEGGGGHHHHHHHHHHHHFHFHHHFHGHHHGHHHHHHHGGGGGGHHHHGHHHGHHHHHGGGCGGGGHGGGGGGE
@M02034:409:000000000-BFKT7:1:1102:18195:12256 1:N:0:26
AAAGTCGAGGTACCTAAAGTGGCAACCCAGACTTTGTATTTTGTTGGTGGTGTAGAGCTTCCTGTAGCCGCATGGCGTTCGTACTTAAATATGGAACTAACCATTCCAATTTTCGCTGTCTCTTATACACATCTCCGA
+
A3AA>BAAD>>4ABFGBFG6EGFGGFBEGHHGHEGH5DDDDDG2FFGAFEEA1BGGF5E3AEGBBDFGHEEEFE1GE10?EGHHFHHGGHHHGHHBFFFEF1FBGB4FGGFFFGEADEEFGFFHHHEHBCDHHH1FDC
@M02034:409:000000000-BFKT7:1:1102:26585:12258 1:N:0:26
AAAGTCGAGGTGCCTAAAGTGGCAACCCAGACTAGGA
+
BCCCCFCCCCCCGGGGGGGGGGGHGHHGGHHGHGHHH
@M02034:409:000000000-BFKT7:1:1102:14633:12260 1:N:0:26
AAAGTCGAGGTGCCTAAAGTGGCAACCCAGACTAAGCATAAGGTTGGTGGTGTAGAGCTTCCTGTAGCCGCATGGCGTTCGTACTTAAATATGGAACTAACCATTCCAATTTTCGCTGTCTCTTTATACACATCTCCGAGCCCACGAGAC
+
CCBCCFCBCDAAGGGGGGGGGGGHHHHGGHFFGHHHGHHHHHHGGHGGGGEFHGGDGHHHHHHHHFHGHGGEGGHHGFGGGFHHHHHHHHHHHHHGFHGFHHFHHHHFHHHHHHGGGGGGHHHHHHHHGDGHHFHHHGGGGGGHGGGGGG
@M02034:409:000000000-BFKT7:1:1102:28279:12260 1:N:0:26
AAAGTCGAGGTGCCTAAAGTGGCAACCCAGACTGGGTGGTGGGTTGGTGGTGTAGAGCTTCCTGTAGCCGCATGGCGTTCGTACTTAAATATGGAACTAACCATTCCAATTTTCGCTGTCTCTTATACACATCTCCGAGCCCACGAGACC
+
CCCCCFCCCBBCGGGEGFGGGGGHGHHGGHHGHGGHFEFEFGGGGGGGGGGGHGHGHFHHHHHHFFFGFFGEEGHFFGGGGGHHGHFGHGGHHEFEHHHHHHGGHHHFHHHHHGF<EDGHHHHHGHFHHFHFHHHGGCCCGGEGC?@GGE
@M02034:409:000000000-BFKT7:1:1102:12255:12267 1:N:0:26
AAAGTCGAGGTGCCTAAAGTGGCAACCCAGACTACTCGTAAGGTTGGTGGTGTAGAGCTTCCTGTAGCCGCATGGCGTTCGTACTTAAATATGGAACTAACCATTCCAATTTTCGCTGTCTCTTATACACATCTCCGAGCCCACGAGAC
+
BBBBBFBBDDAAGCFGGGGFFGGHFFHEGHHGHHHHHGGGHGHFGHGEFFBFFGGAGHFFHHHFGHHBGEEEGEH1EEFFEEGGHHFFGHGHHHGFGHGGHFHHGHHHHHHHHFGGGGFFHFHHFHFHBC2FCGGGCCFDDFHGGGGGF
@M02034:409:000000000-BFKT7:1:1102:6323:12269 1:N:0:26
AAAGTCGAGGTGCCTAAAGTGGCAACCCAGACTAGTTATGGGGTTGGTGGTGTAGAGCTTCCTGTAGCCGCATGGCGTTCGTACTTAAATATGGAACTAACCATTCCAATTTTCGCTGTCTCTTATACACATCTCCGAGCCCACGAGACC
+
AAAAA3>A1AAA11GGGGGGG1FCFGH0C0CFCBGGGHGH10EEEEEFFFEFHFD2BFGHHFH1FFHDGGCEEEGGGEFGEEFGEHF1GGFGHEFFHHFEFHGFHFFFGHHHHGE?A<EGFFHFG2FDFBDCGHHGGC??B//CC@GC/<
@M02034:409:000000000-BFKT7:1:1102:16077:12271 1:N:0:26
AAAGTCGAGGTGCCTAAAGTGGCAACCCAGACTGGGAAGAATGTTGGTGGTGTAGAGCTTCCTGTAGCCGCATGGCGTTCGTACTTAAATATGGAACTAACCATTCCAATTTTCGCTGTCTCTTATACACATCTCCGAGCCCACGAGACC
+
CCCCCFCCCBABGGGGGGGGGGGHHHHGGHHGHHHHHHGHHHHHHHHGGGGFGFGDGHHHHHHHHHHHHGGFGGHHGGGGGGHHHHHGHHHHHHHHGHHGHHHHHHHHHHHHHHGGGGGHHHHHHHHHHHHHHHHGGGGGGGHGGGGGGF
@M02034:409:000000000-BFKT7:1:1102:24427:12274 1:N:0:26
AAAGTCGAGGTGCCTAAAGTGGCAACCCAGACTAATGGTGGTGTGAGTGTTCCTGA
+
AABBAFBBC>AAGGGGFGFGFGGHHHHGGH2AB33D5A55ABFA25DD3AD555B5
@M02034:409:000000000-BFKT7:1:1102:18195:12276 1:N:0:26
AAAGTCGAGGTGCCTAAAGTGGCAACCCAGACTTTGTATTTTGTTGGTGGTGTAGAGCTTCCTGTAGCCGCATGGCGTTCGTACTTAAATATGGAACTAACCATTCCAATTTTCGCTGTCTCTTATACACATCTCCGAGCCCACGAGAC
+
BBABBFBBBBABGGGGGGGGGGGGFHHGGHHGHHHHFGHHGHHHHHHEGGEFFEGAGHHHHHHHHHHGGEEEFEHFEFGGFEGHFHGFHHHFGHHGFFHGHHFHHHGGHHHHHFGGGGGGGGHHGHHHGHFHGHHF?@DBDGHGGCCGF
@M02034:409:000000000-BFKT7:1:1102:29365:12277 1:N:0:26
AAAGTCGAGGTGCCTAAAGTGGCAACCCAGACTTCTCATATGGTTG
+
CCCCCFCCCCCCGGGGGGGGGGGGHHHGGHCFHFHH35D55DGG5E
@M02034:409:000000000-BFKT7:1:1102:16093:12278 1:N:0:26
AAAGTCGAGGTGCCTAAAGTGGCAACCCAGACTGGGAAGAATGTTGGTGGTGTAGAGCTTCCTGTAGCCGCATGGCGTTCGTACTTAAATATGGAACTAACCATTCCAATTTTCGCTGTCTCTTATACACATCTCCGAGCCCACGAGACC
+
AAAAAFBABBBBFGGFFFGFGGGFFHHEGHHGGCHHFFFHHHHGHEHEFE1BB3FAFFHHF3FGFFHGFEEEAEGGFEGEEFBGGHHFHFGHHHDBFGGBFGBFGEGFFGHHGGG/EEFDFFHG4FGGBCFFGHGEFC//>FGGFGGEEE
@M02034:409:000000000-BFKT7:1:1102:25307:12280 1:N:0:26
AAAGTCGAGGTGCCTAAAGTGGCAACCCAGACTGGTTCGCATGTTGGTGGTGTAGAGCTTCCTGTAGCCGCATGGCGTTCGTACTTAAATATGGAACTAACCATTCCAATTTTCGCTGTCTCTTATACACATCTCCGAGCCCACGAGACC
+
CCCCCFCCCCABGGGGGGGGGGGHHHHGGHDGHHHHHHGGGGGHHHHGGGGFGEGDGHHHHHHHHGGGFGGEFEHEEEGFFFFHHHHHHHFHHHBGFHHGHGFHHHGGHHHHHHGEGGGHHHHGFHHGGGHHHHHGECGCGGHGGGGGGF
@M02034:409:000000000-BFKT7:1:1102:23989:12285 1:N:0:26
AAAGTCGAGGTGCCTAAAGTGGCAACCCAGACTCAGCAGCATGTTGGTGGTGTAGAGCTTCCTGTAGCCGCATGGCGTTCGTACTTAAATATGGAACTAACCATTCCAATTTTCGCTGTCTCTTATACACATCTCCGAGCCCACGAGACC
+
BBBBBFBBBBABGGGGGGGGGGGGHHHGGHHGHHHHGHHHHHHHHHHEFFEFHFGGHHHHHHHHHHHHHGGEGGHHGEEFGEGHHHGGHHHHHHFHHHHHHGHHHHHFFGHHHFGGGGGHHHHHGGHHFGHHGHHHFGGGGGHGGGGEDE
@M02034:409:000000000-BFKT7:1:1102:17316:12296 1:N:0:26
AAAGTCGAGGTGCCTAAAGTGGCAACCCAGACTTTGTGGTTGGTTGGTGGTGTAGAGCTTCCTGTAGCCGCATGGCGTTCGTACTTAAATATGGAACTAACCATTCCAATTTTCGCTGTCTCTTATACACATCTCCGAGCCCACGAGACC
+
AAAABFABDDAAAFGGGGGGGCGFFFHEAFAFEGGHGCA2B2A2AB01B1BAA3A5DGHHHFDEBG553?>0BEE1EE@C??B??ED@EG4FGE3?FF3BGFHCF44BFGGHH4>EEEGHHHHGFHGHF1GFCFGHE/>/<?GFCCGGGF
@M02034:409:000000000-BFKT7:1:1102:6204:12297 1:N:0:26
AAAGTCGAGGTGCCTAAAGTGGCAACCCAGACTAAGCATGTTGTTGGTGGTGTAGAGCTTCCTGTAGCCGCATGGCGTTCGTACTTAAATATGGAACTAACCATTCCAATTTTCGCTGTCTCTTATACACATCTCCGAGCCCACGAGACC
+
BBBBBFBBDBAAGGGGGGGGGGGGHHHGGGFFFBFHCHHHBFGGHHHGEGGFHFGDEGHHGHHHHHHHHGGGEGHHGGGGGGGHHGGFHHHHHHFGHHHGHHGHHHHHGHHHHHGGGDGEHHHHFHHHDGGHHFHFFFGGGFCFGDCGGE
@M02034:409:000000000-BFKT7:1:1102:27263:12305 1:N:0:26
AAAGTCGAGGTGCCTAAAGTGGCAACCCAGACTGCTGGGCCGGTTGGTGGTGTAGAGCTTCCTGTAGCCGCATGGCGTTCGTACTTAAATATGGAACTAACCATTCCAATTTTCGCTGTCTCTATACACATCTCCGAGCCCACGAGACCG
+
ABAABFABBBABGGGGGGGFGFEFCGHEGHDFHGHHGHEGHGGGGGGEFGEFHFFBBFHHHFHHHHHBGFFEEEHCFEEFEEFHGFHHHHGHHHHHHHHGFGGHHHHFHHHHHGFFFGDHHGHHH3FHHHHHHHHG/BGGGHGGGGGGGG
@M02034:409:000000000-BFKT7:1:1102:12547:12310 1:N:0:26
AAAGTCGAGGTGCCTAAAGTGGCAACCCAGACTGCGAATTATGTTGGTGGTGTAGAGCTTCCTGTAGCCGCATGGCGTTCGTACTTAAATATGGAACTAACCATTCCAATTTTCGCTGTCTCTTATACACATCTCCGAGCCCACGAGACC
+
BBBABFBBBBAAGGGGGGGGGFGFHHFGGHHGHHGEEGEHHHHHHHHBFEEFHFGDGFHHHHHFGHHGHFEEEEH?EBFFFFHFHHHFHHGHHHGGHHHHHGGHHHHHHHHHHGGGGGFHHHHHHHHHGHHHHHHHD@DDGGHGGCGGGE
@M02034:409:000000000-BFKT7:1:1102:9515:12310 1:N:0:26
AAAGTCGAGGTGCCTAAAGTGGCAACCCAGACTACTAAGAGGGTTGGTGGTGTAGAGCTTCCTGTAGCCGCATGGCGTTCGTACTTAAATATGGAACTAACCATTCCAATTTTCGCTGTCTCTTATACACATCTCCGAGCCCACGAGACC
+
BBBCBFCCDBCCGGGGGGGGFGGHHHHGGHHGHHHHHHHHHHGEGGGGFGEGFGFBGHHHHHHHHHHHHGGEEGHHGGGGGFHHHHGGHHGHHHGHGFHHHHFGHFGHHGHHHFGGGGEHHFHHHGHHHHFFHHFDECGCCFHGGGGGGF
@M02034:409:000000000-BFKT7:1:1102:6261:12312 1:N:0:26
AAAGTCGAGGTGCCTAAAGTGGCAACCCAGACTTGTTCTATTGTTGGTGGTGTAGAGCTTCCTGTAGCCGCATGGCGTTCGTACTTAAATATGGAACTAACCATTCCAATTTTCGCTGTCTCTTATACACATCTCCGAGCCCACGAGACC
+
BBBBBFBBBBBBFGGGGGGGGGGHH4FE2AFF3GHHHHHHHGHAFHHAF?EFGAFAFBGHHHHFHHHHHGAAEEHHGGGA?EHEHHHGGHHFGDD@@FHH31@FHHGHHGHHHHG?FGEHHHHHFHFHEGF2GFGFFGG>DFFGGFGGGG
@M02034:409:000000000-BFKT7:1:1102:9508:12328 1:N:0:26
AAAGTCGAGGTGCCTAAAGTGGCAACCCAGACTACTAAGAGGGTTGGTGGTGTAGAGCTTCCTGTAGCCGCATGGCGTTCGTACTTAAATATGGAACTAACCATTCCAATTTTCGCTGTCTCTTATACACATCTCCGAGCCCACGAGACC
+
AAAAAFAADDAAGGGG11GBGGFHHHHGGHHGHHHHHHHHHHGEGGGGGFGFHFG2GFHHHHHGHGHHHGGEFFHGGEEEE?0GHHFEGHHHHHDFHHGHHHGHFHHHHHHHHFGGGGGHHHHHFGFGGB1GHHHHF?CCGGHGGGGGCA
@M02034:409:000000000-BFKT7:1:1102:11687:12351 1:N:0:26
AAAGTCGAGGTGCCTAAAGTGGCAACCCAGACTGGGAGTGAGGTTGGTGGTGTAGAGCTTCCTGTAGCCGCATGGCGTTCGTACTTAAATATGGAACTAACCATTCCAATTTTCGCTGTCTCTTATACACATCTCCGAGCCCACGAGAC
+
CCCCCFCBCCCCGGGGGGGGGGGHFHHGGHHGHHHHHFEH5EGGGHGFFGGGFBFBGGHHHHHHHFGDBFGCEFGAEEEGDEFHGHFGHHHHHHFBGHHHGFBFHFHFGHHHH4EGGGGHHHHHFHHHFBGEHHHFGFGDGCGGG/CDG
@M02034:409:000000000-BFKT7:1:1102:21547:12356 1:N:0:26
AAAGTCGAGGTGCCTAAAGTGGCAACCCAGACTTAGAAGAAGGTTGGTGGTGTAGAGCTTCCTGTAGCCGCATGGCGTTCGTACTTAAATATGGAACTAACCATTCCAATTTTCGCTGTCTCTTATACACATCT
+
>>AA>FBAD>A>BGGGGG4BBFEFHFHGGHHFFD5GFDGHFGHCFGF2AEA1BBFFHGHEBBFGHGHFHEGEG11BEEFF1EHGGGHFEGHGGFBDGGHFGG3BF?FHHHHGHEEEE?/EGFHHGGFFBFBFCD
@M02034:409:000000000-BFKT7:1:1102:27956:12359 1:N:0:26
AAAGTCGAGGTGCCTAAAGTGGCAACCCAGACTGAGAAGGATGTTGGTGGTGTAGAGCTTCCTGTAGCCGCATGGCGTTCGTACTTAAATATGGAACTAACCATTCCAATTTTCGCTGTCTCTTATACACATCTCCGAGCCCACGAGACC
+
BBBBBFBBBBBBGGGGGGGGGGGGHHHGFHHGHHHHHGHHEFGFGHHGFEEEFFFGHGHHHHFGHGFBGGGFEEC1EGGGGGHHGHHHHFHHHBFHHHHHHHFGHFHBHFHHHGEFGGGGHHGHDFFFDBFGHGFDFG/BFGFF?/>ACC
@M02034:409:000000000-BFKT7:1:1102:6259:12364 1:N:0:26
AAAGTCGAGGTGGCCTAAAGTGGCAACCCAGACTTGGGGGCCGGTTGGTGGTGTAGAGCTTCCTGTAGCCGCATGGCGTTCGTACTTAAATATGGAACTA
+
BBBBBFBBBBBBGGFFFGFGGGFEHHHHGGHDEGGEHHFGEAEG0EEEAFE>?G3FGGHFGHHHHGHHBEB/EEEF1E?E/?EFGHHFDGHFFED3BFFG
@M02034:409:000000000-BFKT7:1:1102:24767:12366 1:N:0:26
AAAGTCGAGGTGCCTAAAGTGGCAACCCAGACTAAGACTCATGTTGGTGGTGTAGAGCTTCCTGTAGCCGCATGGCGTTCGTACTTAAATATGGAACTAACCATTCCAATTTTCGCTGTCTCTTATACACATCTCCGAGCCCACGAGACC
+
CCCCCFCCCCAAGGGGGGGGFGGHHHHGGHHGHHHHHHHHHHHGHHHGFGEFHGGFGHHHHHHHHHHHHGGFEGHHGGGGGGHHHHHHFHHHHHFHHHHHHHHHHHHHHHHHHHGGGGGHHGHHHHHHGHHHHHHHGGGGGGHGGGGGGF
@M02034:409:000000000-BFKT7:1:1102:20919:12369 1:N:0:26
AAAGTCGAGGTGCCTAAAGTGGCAACCCAGACTCAGAATCAGGTTGGTGGTGTAGAGCTTCCTGTAGCCGCATGGCGTTCGTACTTAAATATGGAACTAACCATTCCAATTTTCGCTGTCTCTTATACACATCTCCGAGCCCACGAGACC
+
?A11A3AAAD>A1CAGGGGBFBF0A0F0AGECGEG1ABAAG1EGHGG/AAAFG1A2D1BFG1FDFHFHFE?@?EH0E?E/E>0/>@D1GE2FG1@BGFGGGAF>FGHFHGFHG>EEFGEHFHHHGFGGFGD1GFHHCCGGGFHGGCGFCF
@M02034:409:000000000-BFKT7:1:1102:12639:12373 1:N:0:26
AAAGTCGAGGTGCCTAAAGTGGCAACCCAGACTAGTACGCTTGTTGGTGGTGTAGAGCTTCCTGTAGCCACATGGCGTTCGTACTTAAATATGGAACTAACCATTCCAATTTTCGCTGTCTCTTATACACATCTCCGAGCCCACGAGACC
+
BABBAFBABBBBGGGGGGGGGGGHFHHGGHHGHHGGHHFF2FFHHHEBFGAGHEGFFGHHHGHHHGHHGHHGHHHHGGGGGFFHHHGDGFFFGHEHGHFFFFFGHHGEHHHHHHGGGGEFHHHHFHHHHHHHHHFFDFGCG/GFGGGGGF
@M02034:409:000000000-BFKT7:1:1102:21546:12377 1:N:0:26
AAAGTCGAGGTGCCTAAAGTGGCAACCCAGACTTAGAAGAAGGTTGGTGGTGTAGAGCTTCCTGTAGCCGCATGGCGTTCGTACTTAAATATGGAACTAACCATTCCAATTTTCGCTGTCTCTTATACACATCTCCGAGCCCACGAGACC
+
BBBBBFABBBAAGGGGGFGBGGGFHHHEFHHGHHHHHHHGHHHGHHGEFGEFHHH5FGGHHHHHHHGFHEE>EEH1FFGFEEGEHHHFHHHHHHBGFHHHFFHHHFFGHHHHHGEGGGGHHHHHHHFHGFHHHHHFEGGDGGHGGCGGGG
@M02034:409:000000000-BFKT7:1:1102:17004:12377 1:N:0:26
AAAGTCGAGGTGCCTAAAGTGGCAACCCAGACTAATACGAATGTTGGTGGTGTAGAGCTTCCTGTAGCCGCATGGCGTTCGTACTTAAATATGGAACTAACCATTCCAATTTTCGCTGTCTCTTATACACATCTCCGAGCCCACGAGACC
+
AABBADAADBBBGGGGGGFGFGGHHHHGGHHGHHHHHHHFFFHDFGHEFFEGGFHHHGHHHHHHGGGGHGG>EEGHGGGGGGHHGHHHHHHHHHFFFHFGHHHGHHFHHHHHHHGDGGGHHHHHBGFHHHFHHHGFDCCCFGHGGGGGGG
@M02034:409:000000000-BFKT7:1:1102:10815:12378 1:N:0:26
AAAGTCGAGGTGCCTAAAGTGGCAACCCAGACTGGGCAGCCTGTTGGTGGTGTAGAGCTTCCTGTAGCCGCATGGCGTTCGTACTTAAATATGGAACTAACCATTCCAATTTTCGCTGTCTCTTATACACATCTCCGAGCCCACGAGACC
+
CCCCCFCCCCABGGGGGGGGGGGHHHHGFHHGHHHHHHGDHHHHHHHGEGEFHFFAGFHHHHHHHHHGHEGEEFHFEEGGFFGHHHHHHHHHHHHHHHHHGHGHHHGHHHHHHFEGGGFHHHHHGHHHFHHHHDGHGGCFGGHGFCCGGC
@M02034:409:000000000-BFKT7:1:1102:16580:12382 1:N:0:26
AAAGTCGAGGTGCCTAAAGTGGCAACCCAGACTTTGGATAATGTTGGTGGTGTAGAGCTTCCTGTAGCCGCATGGCGTTCGTACTTAAATATGGAACTAACCATTCCAATTTTCGCTGTCTCTTATACACATCTC
+
AAAAAFAAD1>1BFGDFG1BFGGHHHHGGHHGH2ADFHHFHFFGGFHGEFACC1GGHHFEGFHHFHHGHGGGGE0G/E?FEEGEFFHF1GHHHHGFEG11BGBBFGFFGGHHHGEF?EEHGBGGFFFHBG111FD
@M02034:409:000000000-BFKT7:1:1102:4232:12383 1:N:0:26
AAAGTCGAGGTGCCTAAAGTGGCCACCCAGACTTTTGCGTAGGTTGGTGGTGTAGAGCTTCCTGTAGCCGCATGGCGTTCGTACTTAAATATGGAACTAACCATTCCAATTTTCGCTGTCTCTTATACACATCTCCGAGCCCACGAGACC
+
BCBCCFCBCBCCGGGGGGGGGGGHGGHGGHHGHHHHHHGEEGGFGHGGFGEFHBGGGHHHHHHHHGHHHGGEEFHHFGGGGGGHHHHFHGFHHHFFGGFHFHHHHHFFFGHHGFFGGFGHHHHHHHHHFGFHGHGHE@CCGGHGFCCGGE
@M02034:409:000000000-BFKT7:1:1102:12542:12387 1:N:0:26
AAAAGTCGAGGTGCCTAAAGTGGCAACCCAGACTCCGCCTCCTGTTGGTGGTGTAGAGCTTCCTGTAGCCGCATGGCGTTCGTACTTAAATATGGAACTAACCATTCCAATTTTCGCTGTCTCTTATACACATCTCCGAGCCCACGAGAC
+
AABACFFBCCCAGGGGGGGGGGGGHHHHGGHGGHHGGGGGGHHFFGHHEFABFBEGDFFHHHFHHHHHHHE>EFEFBEEGGEBFHHHFGGGHHGHBEFGHFHEFGHGHHHHHHGHEEEGFGHHHHHHHHHHHHHHHHDFGGGGGGGGGGD
@M02034:409:000000000-BFKT7:1:1102:7227:12398 1:N:0:26
AAAGTCGAGGTGCCTAAAGTGGCAACCCAGACTAAGAGGCATGTTGGTGGTGTAGAGCTTCCTGTAGCCGCATGGCGTTCGTACTTAAATATGGAACTAACCATTCCAATTTTCGCTGTCTCTTATACACATCTCCGAGCCCACGAGACC
+
BBBBBFBADBBBGGGGGGGGGGGHHHHGGHHGHHHHHHHGGHHHHHHGFGEFGGGDGHHHHHHHHFHHHFGGGGHHGGGGGGHHHHGFGHHHHHHFHHGGHHHHHHHHGHHHHHGGGGGHHHHHFHFHFHDHHGGHGCCDGGHGGCGGGF
@M02034:409:000000000-BFKT7:1:1102:16579:12399 1:N:0:26
AAAGTCGAGGTGCCTAAAGTGGCAACCCAGACTTTGGATAATGTTGGTGGTGTAGAGCTTCCTGTAGCCGCATGGCGTTCGTACTTAAATATGGAACTAACCATTCCAATTTTCGCTGTCTCTTATACACATCTCCGAGCCCACGAGACC
+
BBBBBBAABB>AGFFGGGGGGGGHHHHGGHHGHHHHHHGHHHHDGHHEFGEFGGGDFGHHFHHHHHHHHGGFFFHGEEGFEFHHHHHBFHGHHGEDFFHFHHGHHFFHHHHHHGGEGGGGHHHHHHHHGGBHGHEGFGF//FFFDCGGGF
@M02034:409:000000000-BFKT7:1:1102:10747:12401 1:N:0:26
AAAGTCGAGGTGCCTAAAGTGGCAACCCAGACTTCGCCTCATGTTGGTGGTGTAGAGCTTCCTGTAGCCGCATGGCGTTCGTACTTAAATATGGAACTAACCATTCCAATTTTCGCTGTCTCTTATACACATCTCCGAGCCCACGAGCC
+
AAAA>DAADD2>GGFGGGGGGGFFHHHGGHFFGHGGCDEEEGFGFGFEFGGFEAF55BAFGFHHHHB5AAE>BFF10>EFEE2?GGG3@F4BD333B3BG30?B?BD4BFFGF4/EE<?GBGGF33B?B?B2BFHFD/<>CF/FC/@/<
@M02034:409:000000000-BFKT7:1:1102:4234:12402 1:N:0:26
AAAGTCGAGGTGCCTAAAGTGGCCACCCAGACTTTTGCGTAGGTTGGTGGTGTAGAGCTTCCTGTAGCCGCATGGCGTTCGTACTTAAATATGGAACTAACCATTCCAATTTTCGCTGTCTCTTATACACATCTCCGAGCCCACGAGACC
+
AAABBFBBBBABGGGFBEGEDFFHHGHGGGGGHHHHHGGAFGG5FGGGGGGFGHH5DGGGHHHFGHHFHGGGGGHHGEFEEGGHHHHHHHGGFFGFHHFFGHHHHHGFHHHHGHGGGGEHGHHHHHFHEFDFFGGFGCGCCFEGGDGGGE
@M02034:409:000000000-BFKT7:1:1102:15200:12407 1:N:0:26
AAAGTCGAGGTGCCTAAAGTGGCAACCCAGACTCAGATTGCTGTTGGTGGTGTAGAGCTTCCTGTAGCCGCATGGCGTTCGTACTTAAATATGGAACTAACCATTCCAATTTTCGCTGTCTCTTATACACATCTCCGAGCCCACGAGACC
+
DDDDDFCCDDCCGGGGGGGGGGGHHHHGGHHGHBAGAFGHGFHHGHHGGGGGHHHFGHHHGHHHHHHHHGGGGGHHGEFFEEEHHHHGHHHHHHGHGHHHGHHHHHHHHHHHHGGGGGGGHHHHFHGGHHHHHHHFGCCGGGHGGCGGGG
@M02034:409:000000000-BFKT7:1:1102:16650:12407 1:N:0:26
AAAGTCGAGGTGCCTAAAGTGGCAACCCAGACTGCTCCTTGGGTTGGTGGTGTAGAGCTTCCTGTAGCCGCATGGCGTTCGTACTTAAATATGGAACTAACCATTCCAATTTTCGCTGTCTCTTATACACATCTCCGAGCCCACGAGACC
+
AAABAFBABAABGGGGGGGGGGGHHHHGGHHGH3GE5BC553BAFEFEFEFGHHFFHHHHGHHHGHGFHGGEEEFHGGGGGGHHGHHGHHHHGHGGHHGGHHFFHGFHHGHHHHGGGGGGHHHHBHHHGGHHHHHHDGGGGFFGGGGGF?
@M02034:409:000000000-BFKT7:1:1102:28117:12407 1:N:0:26
AAAGTCGAGGTGCCTAAAGTGGCAACCCAGACTAAGCAGTAGGTTGGTGGTGTAGAGCTTCCTGTAGCCGCATGGCGTTCGTACTTAAATATGGAACTAACCATTCCAATTTTCGCTGTCTCTTATACACATCTCCGAGCCCACGAGACC
+
CCCCCFCCCCAAGGGGGGGGGGGHHHHGGHHGHHHHHHHFGHHGHFEEFGFFFGFFFHHHHHHHHFGGHFEFGGHGFFGGEEGHHHHFHHHHHHGGHHHGGHFHHHFHFHHGHGEFFGGGHHHHHHGFHFHHHHHBECGBCGHGGGGGDE
@M02034:409:000000000-BFKT7:1:1102:23114:12409 1:N:0:26
AAAGTCGAGGTGCCTAAAGTGGCAACCCAGACTTGTTATGTGGTTGGTGGTGTAGAGCTTCCTGTAGCCGCATGGCGTTCGTACTTAAATATGGAACTACCATTCCAATTTTCGCTGTCCTTATACACATCTCCGAGCCCACGAGACCGT
+
>3AB>BAAAAAAGGGGGBGGFGFGHHGFDGHGHD3D5DFG5DFB2AEBEEGG1BFFHHHBFBFGFGDGHEEEEE1BEGGF?>GHFGHFBGHHFHHBCGFFFBFGHBBBFGGFD??FE?BGGH4BB44FGB2GGDB@C@?FEG//<CA/<>
@M02034:409:000000000-BFKT7:1:1102:17905:12411 1:N:0:26
AAAGTCGAGGTGCCTAAAGTGGCAACCCAGACTAATAAGCGGGTTGGTGGTGTAGAGCTTCCTGTAGCCGCATGGCGTTCGTACTTAAATATGGAACTAACCATTCCAATTTTCGCTGTCTCTTATACACATCTCCGAGCCCACGAGACC
+
CCCCCFCCCCBBGGGGGGGGGGGGHHHGGHHGHHDDGGHGEFGEFGGFFGGGHHHGHHHHHHHHHHHHHGGGGGHHGGGGGGHHHHHHHHHHHHEHHHHHHHHHHHGGHGHHHHGGGGGHHHHHHHHHHHHHHHHHGGGGGGHGGGGGGA
@M02034:409:000000000-BFKT7:1:1102:25255:12419 1:N:0:26
AAAGTCGAGGTGCCTAAAGTGGCAACCCAGACTTGTTATCTTGTTGGTGGTGTAGAGCTTCCTGTAGCCGCATGGCGTTCGTACTTAAATATGGAACTAACCATTCCAATTTTCGCTGTCTCTTATACACATCTCCGAGCCCACGAGAC
+
BBBBAFBABCCCGGGGGGGGGGGHHGHGGHHGH53AF555ADGEGHHGGGGGHHGGHEHHHHHHHHHHHGG0EGHHGGGGGGHHGHHGHHHHHHFGGHGGHGHGHHHHHHHHHHGGGGGHGHHHGEDGFGHGHHGHG@DFGFCFGGGGG
@M02034:409:000000000-BFKT7:1:1102:4127:12425 1:N:0:26
AAAGTCGAGGTGCCTAAAGTGGCAACCCAGACTCGGGGGGAGGTTGGTGGTGTAG
+
CCCCCFBCCCCCGGGGGGGGGGGHHHHGGHHGH3E?FGGG/CCD2GGGE?DF/1?
@M02034:409:000000000-BFKT7:1:1102:23119:12428 1:N:0:26
AAAGTCGAGGTGCCTAAAGTGGCAACCCAGACTTGTTATGTGGTTGGTGGTGTAGAGCTTCCTGTAGCCGCATGGCGTTCGTACTTAAATATGGAACTACCATTCCAATTTTCGCTGTCCTTATACACATCTCCGAGCCCACGAGACCGT
+
CCCCCFCCCDAAGGGGGGGFGGGHGHHGGHHGHHHFHHHHGHHHGGGFFGFFHFHGHHHHHHHHHGHHHGEEFEHFFFGFEFGHHHHFHHHHHHHFHHHGHFHHHHHGHHHHHGGGGEGGHHFHHFEHFHHHHGFCGGGFGGGGGGGGGC
@M02034:409:000000000-BFKT7:1:1102:2572:12430 1:N:0:26
AAAGTCGAGGTGCCTAAAGTGGCAACCCAGACTTTTTTTTTTGTTGGTGGTGTAGAGCTTCCTGTAGCCGCATGGCGTTCGTACTTAAATATGGAACTAACCATTCCAATTTTCGCTGTCTCTTATACACATCTCCGAGCCCACGAGACC
+
BBBBBFBB@BAAGFGGGGGFGFGFHHHGGGHGHHHHHGGGEGGHHHGEFGEFG3FDF5GGHGHHFGHGHGGEGGH?EEEEEEGHGHFEHHGHGHDFGGHHGFFHHHHFHHHHHGGDGGGGHHHHHGHHHFHGFGDDECGDGFHGGGGGDC
@M02034:409:000000000-BFKT7:1:1102:6441:12450 1:N:0:26
AAAGTCGAGGTGCCTAAAGTGGCAACCCAGACTG
+
BBBBBFBBBBBBGGGGGGGGGGGHHHHGGHHGHH
@M02034:409:000000000-BFKT7:1:1102:9530:12452 1:N:0:26
AAAGTCGAGGTGCCTAAAGTGGCAACCCAGACTCTGCCTTTTGTTGGTGGTGTAGAGCTTCCTGTAGCCGCATGGCGTTCGTACTTAAATATGGAACTAACCATTCCAATTTTCGCTGTCTCTTATACACATCTCCGAGCCCACGAGACC
+
CCCBCFCBCCCCGGGGGGGGGGGHHHHGGHHGHHHHHHHEHHHHHHHGGGGGHHHGHHHHHHHHHHHHHGGFEGHHGGGGGGFHHHHHGHHHHHGHHHHHHHBGHHFHFGHHHFGGGGGFHGHHEGGHGFFHHHGEDFCFDEHGGGGCEE
@M02034:409:000000000-BFKT7:1:1102:6737:12459 1:N:0:26
AAAGTCGAGGTGCCTAAAGTGGCAATCCAGACTTTTCGTTTTGTTGGTGGTGTAGAGCTTCCTGTAGCCGCATGGCGTTCGTACTTAAATATGGAACTAACCATTCCAATTTTCGCTGTCTCTTATACACATCTCCGAGCCCACGAGACC
+
ABAAAFAADB2ACGFGGGFEFDFGCBGBGHGAGCFHHEEFGEH2FAEFF2BFABG55GFFFHHHGGFBGFGGFGHGGFEGGGGHHHHFFHF4ED3BFGFHHHHHFHEGGGHHHHGGGGEFGGHHHHFFFHGEFHHHGGCC/FGFC?//CE
@M02034:409:000000000-BFKT7:1:1102:9514:12460 1:N:0:26
AAAGTCGAGGTGCCTAAAGTGGCAACCCAGACTCTGCCTTTTGTTGGTGGTGTAGAGCTTCCTGTAGCCGCATGGCGTTCGTACTTAAATATGGAACTAACCATTCCAATTTTCGCTGTCTCTTATACACATCTCCGAGCCCACGAGACC
+
CCCCBFCCBCCBFGGGGGGGGGGHHHHGGHHGHGGHF3G5BFHHCHC2A2EEABF5A5BBAGGFGAF5FEE0EAG1>1>?E?FF?@F@@BGEE333BEGH30BFGBGBDGFHH4>/E/?BHBFFDEFEFBBFGHHEC</B@AEGG/ADFF
@M02034:409:000000000-BFKT7:1:1102:9661:12466 1:N:0:26
AAAGTCGAGGTGCCTAAAGTGGCAACCCAGACTAAGAAGGAGGTTGGTGGTGTAGAGCTTCCTGTAGCCGCATGGCGTTCGTACTTAAATATGGAACTAACCATTCCAATTTTCGCTGTCTCTTATACACATCTCCGAGCCCACGAGACC
+
CCCCCFCCCCBBGGGGGGGGGGGHHHHGGHHGHHHHHHHHHHGEGHGGGGGGHHH5GHHHGHHGGGHGHEGEFFHHGGGGEFGHHHHGHHHHHHGFFGHGHHHHHHHHHGHHHFGGGGEGHHHHHHFHHGHHHFHGGGGCFGGGGGGGGE
@M02034:409:000000000-BFKT7:1:1102:26491:12466 1:N:0:26
AAAGTCGAGGTGCCTAAAGTGGCAACCCAGACTAGGAATGAGGTTGGTGGTGTAGAGCTTCCTGTAGCCGCATGGCGTTCGTACTTAAATATGGAACTAACCATTCCAATTTTCGCTGTCTCTTATACACATCTCCGAGCCCACGAGACC
+
ABBBBFBBDBABGGGGGGGGGGGHHHHGGHHGHHHHHHHHHFHHHHEEFEEFHHHFGHHHHGHHGHHHHGEEEFHFGGGFFFGHHHHGHHHHHGFFGHHHFHFHHHHFHHHHHHGEGGGHHHHHGHHHHFHHHHHHGFGGGGHGGDGGGF
@M02034:409:000000000-BFKT7:1:1102:14106:12468 1:N:0:26
AAAGTCGAGGTGCCTAAAGTGGCACCCCAGACTAAGTCTTGGGTTGGTGGTGTAGAGCTTCCTGTAGCCGCATGGCGTTCGTACTTAAATATGGAACTAACCATTCCAATTTTCGCTGTCTCTTATACACATCTCCGAGCCCACGAGAC
+
AAAAAFA1A>>AGFGBGGGGGGGB1BEEEFGCFHGH2FGHHGHGGEGGGGEFH1FFGGGHGFHHFGHBGEEEEEHHGEGEEEGGHHHHHHHHHFBFCGBGB0FFF2FFFGHHHDEEGGGGGBGHDGFGHHBFFG1DC@C?CEFCCCCC?
@M02034:409:000000000-BFKT7:1:1102:19073:12471 1:N:0:26
AAAGTCGAGGTGCCTAAAGTGGCAACCCAGACTCGGAATCCTGTTGGTGGTGTAGAGCTTCCTGTAGCCGCATGGCGTTCGTACTTAAATATGGAACTAACCATTGCAATTTTCGCTGTCTCTTATAAACATCTCCGAGCCCACGAGAC
+
>3AA3@A>3?AAGGGC4FBEBGGGHHHGEHGGHH2EGGGHFGHBFFFECEFFGFHFG5BC5BBFGFGFHF?01BFAEEEFEEHH?BF3BFDFHGFFEBB3BFDFG4BFFFFFDH?EEEEGFDHG1GB221BD1BBGG@C//<<C@//?C
@M02034:409:000000000-BFKT7:1:1102:28437:12471 1:N:0:26
AAAGTCGAGGTGCCTAAAGTGGCAACCCAGACTGATAATCATGTTGGTGGTGTAGAGCTTCCTGTAGCCGCATGGCGTTCGTACTTAAATATGGAACTAACCATTCCAATTTTCGCTGTCTCTTATACACATCTCCGAGCCCACGAGACC
+
AAABAFAADDBCGGGGGGGGEGFGHGHGGHEFHHHHHHHHHGHFGGHEFEAFGGFFGGHHHHHGGGGDBAAEEFH1EGGGGGHHGHHHHHHHHHFGFFFHFGFHHGHHHHHHHBEEEGEFHHHHFHGHFGFHGHGHFCGBDGHGGGGGGE
@M02034:409:000000000-BFKT7:1:1102:9528:12472 1:N:0:26
AAAGTCGAGGTGCCTAAAGTGGCAACCCAGACTCTGCCTTTTGTTGGTGGTGTAGAGCTTCCTGTAGCCGCATGGCGTTCGTACTTAAATATGGAACTAACCATTCCAATTTTCGCTGTCTCTTATACACATCTCCGAGCCCACGAGACC
+
AAABBFAADBBBGGGGFGGGGFFHHHHGDHFGHGHFFHHFHHHHHHHGGCGFGDG5GFHGHHHHDGHFFEGEGGGEGEEGFGFHHHBFGHFHFGBFGHBFGHFHHHHFBGHHGH/EFEEGHHHHFHHGHH2FFFFFG/<BBEGC?/@ADF
@M02034:409:000000000-BFKT7:1:1102:6738:12476 1:N:0:26
AAAGTCGAGGTGCCTAAAGTGGCAATCCAGACTTTTCGTTTTGTTGGTGGTGTAGAGCTTCCTGTAGCCGCATGGCGTTCGTACTTAAATATGGAACTAACCATTCCAATTTTCGCTGTCTCTTATACACATCTCCGAGCCCACGAGACC
+
BBCCCFCCCCBCGGGGGGGGGGGHHHHHHHHGHHHHHGHHGGHHHHHFGGFGHHHFHHHHHHHHGHHHHGGGGFHHGFGGGFGHHHHHHHGHHHHGHHGHHHHHGHGHHHHHHHGGGGGHHHHHHHHHGHGHHHHFGCGFGGHGGGGGGE
@M02034:409:000000000-BFKT7:1:1102:17524:12477 1:N:0:26
AAAGTCGAGGTGCCTAAAGTGGCAACCCAGACTCATCCTGAGGTTGGTGGTGTAGAGCTTCCTGTAGCCGCATGGCGTTCGTACTTAAATATGGAACTAACCATTCCAATTTTCGCTGTCTCTTATACACATCCCGAGCCCACGAGACCG
+
CCCCCFCCCCABGGGGGGGGGGGHHHHGGHHGHHHHHHHHHHGHHHGEFGGFGFGFGHHHHHHHHHHGHEGEEGHGFEGGGFHHHHHGHHHHHHGGHHHFGGFHHHHHHHHHHHGEGGGGHHHHHHHHFHFHHHGFGGGCFEGGGGGGGG
@M02034:409:000000000-BFKT7:1:1102:19086:12485 1:N:0:26
AAAGTCGAGGTGCCTAAAGTGGCAACCCAGACTCGGAATCCTGTTGGTGGTGTAGAGCTTCCTGTAGCCGCATGGCGTTCGTACTTAAATATGGAACTAACCATTCCAATTTTCGCTGTCTCTTATACACATCTCCGAGCCCACGAGACC
+
BBBBBFBBDBAAGGGGGGGGGGGHHHHGGEHGHHGGGGGHHHHHHGHEFGFFFGGDGHHHHGHGGHHHHGGFEFHHGFGFEEFGHHGGGHGHHGGFHGGFHHHHHHHGHGHHHGEGFDEFHHHHHGHGFFBHHHHHGCFFGGHGG@C?DF
@M02034:409:000000000-BFKT7:1:1102:16273:12486 1:N:0:26
AAAGTCGAGGTGCCTAAAGTGGCAACCCAGACTCATAAGAATGTTGGTGGTGTAGAGCTTCCTGTAGCCGCAT
+
AAAA>FAAA1>1BFGGBGFFFFFHHHHCGCGFGGFGHGFGFFGDDGEEFFFAA1FA11AA1FDFBEDDFEEEF
@M02034:409:000000000-BFKT7:1:1102:5282:12488 1:N:0:26
AAAGTCGAGGTGCCTAAAGTGGCAACCCAGACTTGGATGCGTGTTGGTGGTGTAGAGCTTCCTGTAGCCGCATGGCGTTCGTACTTAAATATGGAACTAACCATTCCAATTTTCGCTGTCTCTTATACACATCTCCGAGCC
+
BBBBAFBBDDA@BGGGGGGGFFGHFGHGF2AFHGGCFAGF22AF2C2FGCAEFHHGFFBHEEHFHFHHHEG>EEAGCEGGGGFGHHGFFFHHHGBDGEFFHGHHHFGHFFFDGHGGGCEBBFDFHHDG3G2GHFGH??/?@
@M02034:409:000000000-BFKT7:1:1102:4671:12488 1:N:0:26
AAAGTCGAGGTGCCTAAAGTGGCAACCCAGACT
+
BBBABFBBBBBBGGGGGGGGGFGGHGHGFGGGH
@M02034:409:000000000-BFKT7:1:1102:24571:12509 1:N:0:26
AAAGTCGAGGTGCCTAAAGTGGCAACCCAGACTAGGATGAAGGTTGGTGGTGTAGAGCTTCCTGTAGCCGCATGGCGTTCGTACTTAAATATGGAACTAACCATTCCAATTTTCGCTGTCTCTTATACACATCTCCGAGCCCACGAGACC
+
A>AABFBBBBAAGGGGGGGGGFGFFGHFGHHGHHHFBHFFHHGHHFEAFEEFHBFFGFHHHFHFGHHHHGGEEFHFEEEFEEFGGHFBGHFGGHDFFHHHHHHHHHHEHGHHHFGEGGEHHHHHDHHHHHFHHHHDECCCGEHGGGGGGE
@M02034:409:000000000-BFKT7:1:1102:5487:12510 1:N:0:26
AAAGTCGAGGTGCCTAAAGTGGCAACCCAGACTTCGCCTCCTGTTGGTGGTGTAGTGCTTCCTGTAGCCGCATGGCGTTCGTACTTAAATATGGTACTAACCATTCCAATTTTCGCTGTCTCTTATACACATCTCCGAGCCCACGAG
+
CCCCCFCCCCCCGGGGGGGGGGGHHHHGGHHGHHFG?EEAAGHHFHCAA1EC13D5A5DD5FFFB5D53AE>EEC1>?>?>?2??GHBEGH4@B44BFHH303B?4F4?FFHHB/<EE?FGFF43DFFGBGBGBHBE?CFCAGF//<
@M02034:409:000000000-BFKT7:1:1102:24284:12511 1:N:0:26
AAAGTCGAGGTGCCTAAAGTGGCAACCCAGACTAGGATGCAGGTTGGTGGTGTAGAGCTTCCTGTAGCCGCATGGCGTTCGTACTTAAATATGGAACTAACCATTCCAATTTTCGCTGTCTCTTATACACATCTCCGAGCCCACGAGACC
+
BBBBBFBBBB>AFGGGGGGGGGFHHHHGGHHGHGHHFHHHHHHHGHGEGGEFGFGFGHHHHHHHHHGFHGGEEEHFEEEBBEBGHHGGHHFHHHGFHHHFGHHHHHGFHHHHHHGGGGFHHHHHHFHHFFHHHHHBC/C@@GHGGCGGD<
@M02034:409:000000000-BFKT7:1:1102:13760:12514 1:N:0:26
AAAGTCGAGGTGCCTAAAGTGGCAACCCAGACTTTTCAGCCGGTTGGTGGTGTAGAGCTTCCTGTAGCCGCATGGCGTTCGTACTTAAATATGGAACTAACCATTCCAATTTTCGCTGTCTCTTATACACATCTCCGAGCCCACGAGACC
+
CCCCBFCBCCCCGGGGGBGGGGGHHHHGGHHGHHHHHHHHFGGEFGGEFGEFHFGDGHHHHHHHGGHFHEEEEEHGGGGFFEGHHHGFGHHHHHHFFHHHHEFGHHFGHHHHH4EEFGGGHHHHHHGHFGFHHGGFECGCGGHGGGGGGE
@M02034:409:000000000-BFKT7:1:1102:19012:12514 1:N:0:26
AAAGTCGAGGTGCCTAAAGTGGCAACCCAGACTAGGAGGGGGGTTGGTGGTGTAGAGCTTCCTGTAGCCGCATGGCGTTCGTACTTAAATATGGAACTAACCATTCCAATTTTCGCTGTCTCTTATACACATCTCCGAGCCCACGAGACC
+
CCCCBFCBBCCBGGGGGGGGGGGHHHHGGHHGHGHB3B2AA0ECDGGDGGFGHGHFHHHHHHHHHHHFHGGDDGHFGGGGGDHHHHHHHHHHHHHGGHHGHHHHHHGHHHHHHFFGGGGGGGGGGGGGGGGGGGFFGGGGFFFFFFFFFE
@M02034:409:000000000-BFKT7:1:1102:14563:12530 1:N:0:26
AAAGTCGAGGTGCCTAAAGTGGCAACCCAGACTGCTAGGAAGGTTGGTGGTGTAGAGCTTCCTGTAGCCGCATGGCGTTCGTACTTAAATATGGAACTAACCATTCCAATTTTCGCTGTCTCTTATACACATCTCCGAGCCCACGAGACC
+
BBBBBFB@@AAAFFFFEGGFGFFHHHHGGHHGHHHGHHHHHHGFGHGGGGEFHGGDGHHHHHHGGHHHHGGGGGHGEEGGGEHHHHHHHHHHHHHHGHGHHHGHHHGGHHHHHHGGG/EGHHHHHHHHHFFHHHHHEGGGGGHGGGGGGC
@M02034:409:000000000-BFKT7:1:1102:25803:12535 1:N:0:26
AAAGTCGAGGTGCCTAAAGTGGCAACCCAGACTATTTCTCTTGTT
+
A1>AAF?ADDAAGGGG1GFGGGFGHHHGFGHGH1EAB2E22FGFE
@M02034:409:000000000-BFKT7:1:1102:15616:12535 1:N:0:26
AAAGTCGAGGTGCCTAAAGTGGCAACCCAGACTTCGTGGACGGTTGGTGGTGTAGAGCTTCCTGTAGCCGCATTGCGTTCGTACTTAAATATGGAACTAACCATTCCAATTTTCGCTGTCTCTTATACACATCTCC
+
A3AA>BAAD2>ABGGGFFFFAGFHHHHGGHFEHEGE2AEF32EBFEEAAEEGEFHGFFHB5FEHHHGFEE?>E1B31BEF1EGHHGHHHHFHFB33FFEGFHBFDDDGFHEEFGCDEGDFFFHGFHHE3?DGHBBG
@M02034:409:000000000-BFKT7:1:1102:25553:12536 1:N:0:26
AAAGTCGAGGTGCCTAAAGTGGCAACCCAGACTGAGAAGATGGTTGGTGGTGTAGAGCTTCCTGTAGCCGCATGGCGTTCGTACTTAAATATGGAACTAACCATTCCAATTTTCGCTGTCTCTTATACACATCTCCGAGCCCACGAGACC
+
CCCCCFCCCBACGGGGGGGGGGGHHHHGGHHGHBGHAFGHH5FGFFE2A1BAAAFB55BFAGBGH5F5DEGCEEF1>1>BE1?BGGHFGBHGG@33FGFF303FG4F44FGHHFGCEEEHEFFHEGDGFFFHHBGFE@DGDFFGFGGGGE
@M02034:409:000000000-BFKT7:1:1102:25573:12540 1:N:0:26
AAAGTCGAGGTGCCTAAAGTGGCAACCCAGACTGGTCGGGGGGTTGGTGGTGTAGAGCTTCCTGTAGCCGCATGGCGTTCGTACTTAAATATGGAACTAACCATTCCAATTTTCGCTGTCTCTTATACACATCTCCGAGCCCACGAGAC
+
BBBBBFABBBBBGGGGGFFGGGGHHHHGGHAFHB2BFEECEEGGDGGDGDGGHHHHHHHHHHHHHHGHHGGGGGHHGGGGGGEHHHBFHGGHBGCGFHGFGGFFGGGFGGGGGGGGGGGGGGGGFFFGFGFGGGFFDB-9@FFF--@AF
@M02034:409:000000000-BFKT7:1:1102:4237:12544 1:N:0:26
AAAGTCGAGGTGCCTAAAGTGGCAACCCAGACTCCGCATGGGGTTGGTGGTGTAGAGCTTCCTGTAGCCGCATGGCGTTCGTACTTAAATATGGAACTAACCATTCCAATTTTCGCTGTCTCTTATACACATCTCCGAGCCCACGAGACC
+
BBAABFBADDAACFGGGGGGGFGFGAGDGGHGHHHGGGGGHFGGFCEEGCFFH3GAFGHHGFGHHFHGGECEEGHFEEGFEEGHHHHGGGGHHHEEFHGGGHHHHHGBGHHHHFFEFGGEHHHHGFDGGGHHHHGHDDGCCGHGG?CGDE
@M02034:409:000000000-BFKT7:1:1102:5572:12548 1:N:0:26
AAAGTCGAGGTGCCTAAAGTGGCAACCCAGACTGTTTTTCCTGTTGGTGGTGTAGAGCTTCCTGTAGCCGCATGGCGTTCGTACTTAAATATGGAACTAACCATTGCAATTTTCGCTGTCTCTTATACACATCTCCGAGCCCACGAGACC
+
CCCCBFCCCCABGGGGGGGGGGGHHHHGGHHGHHHHHHGFGHFGHHGGGGGFGGGEGHHHHHHHHHHHHGGGGGHHGEGGGGHHGHHFHHGHHHFGHHGHHHGHHHGGFHHHHFGGGGGGHHHHHHHHHHGHHGGFGGGGGGGGGGGGGE
@M02034:409:000000000-BFKT7:1:1102:15635:12548 1:N:0:26
AAAGTCGAGGTGCCTAAAGTGGCAACCCAGACTTAGTGGATTGTTGGTGGTGTAGAGCTTCCTGTAGCCGCATGGCGTTCGTACTTAAATATGGAACTAACCATTCCAATTTTCGCTGTCTCTTATACACATCTCCGAGCCCACGAGACC
+
CCCCCFCCCDAAGGGGGGGGGGGHHFHFFHHGHHHHGHHHHHHHHHGEFGGFGFGDGHHHHHHHHHHHHGGEEFHHGGGGGGGHHHHBGHHHHHFGFHHHHHHHHHHFHGHHHGGGGGGHGHHHGHGHHHHGHFGGGCGGGGHGGGGGGF
@M02034:409:000000000-BFKT7:1:1102:28309:12552 1:N:0:26
AAAGTCGAGGTGCCTAAAGTGGCAACCCAGACTAATCTTCCGGTTGGTGGTGTAGAGCTTCCTGTAGCCGCATGGCGTTCGTACTTAAATATGGAACTACCATTCCAATTTTCGCTGTCTCTTATACACATCTCCGAGCCCACGAGACCG
+
ABBBBFBB@D>>AEFFFGGFGDFFHHHEGHHGHHHHHHHCHGGEE2EEGGBBFFGDGHHHHGGFGGHGFF?EEEHG@BFFEEGHHHFEGH4GGHGGHFBBGFHHEH4BFFHHHEEGGEEGHHHHHHFHFGGGHFFECGGCFFGGGCGFGG
@M02034:409:000000000-BFKT7:1:1102:14311:12552 1:N:0:26
AAAGTCGAGGTGCCTAACGTGGCAACCCAGACTGCGCCTTGTGTTGGTGGTGTAGAGCTTCCTGTAGCCGCATGGCGTTCGTACTTAAATATGGAACTAACCATTCCAATTTTCGCTTTCTCTTATCCCC
+
A?AAAFAAD?A4FFFD44AF4FEFFHHG22FAC3BBEGG2BBCGBA11A1E1EA55GGGHGFHHGHGHGGG0E?CFEEEFFG2EAF@B3GBFHB33?E33BF3GGHFF4BGHFHGCG/??DFGB33B?2?
@M02034:409:000000000-BFKT7:1:1102:3072:12554 1:N:0:26
AAAGTCGAGGTGCCTAAAGTGGCAACCCAGACTACGAAGAATGTTGGTGGTGTAGAGCTTCCTGTAGCCGCATGGCGTTCGTACTTAAATATGGAACTAACCATTCCAATTTTCGCTGTCTCTATACACATCTCCGAGCCCACGAGACCG
+
BBBBBFBADBBBFFGGGGGGGGGFHEHGGHHGGHHGGHGGHHHHHHHGGGEFH3FDDFGHHHHFGHHGFECEEGHGEEGEFEGHHHHFHHHHHHFHGHHHHGHHHHHGHHHHBGGEGGGHHHHHHGHHHFGGH?GFCGGGGHGGGGGGGG
@M02034:409:000000000-BFKT7:1:1102:5548:12555 1:N:0:26
AAAGTCCAGGTGCCTAAAGTGGCAACCCAGACTTCTATTTTGGTTGGTGGTGTAGAGCTTCCTGTAGCCGCATGGCGTTCGTACTTAAATATGGAACTAACCATTCCAATTTTCGCTGTCTCTTATACACATCTCCGAGCCCACGAGACC
+
BBBABFFFFFFFGGGFGGGGFGGHCHHCFAFFFGHHHHHHFHGHHGGEFGEFGHF5FFHHGGHHHFHEHGG0EEGAEFFEGGGHHGFGFGFGHH3GFHFGGGFCGDB44FFFHGG/EEE3FGGH4G4EDF3GFFG2E@DF@AGFFCCGG?
@M02034:409:000000000-BFKT7:1:1102:29099:12558 1:N:0:26
AAAGTCGAGGTGCCTAAAGTGGCAACCCAGACTGATGGTAATGTTGGTGTTGTAGAGGTTGCTGT
+
BCBBCFCCCCAAGGGGGGGGFGGGHHHGCGHGHB3D53BFE5DF5F2BA2B225D552BA2B3BD
@M02034:409:000000000-BFKT7:1:1102:14290:12563 1:N:0:26
AAAGTCGAGGTGCCTAAAGTGGCAACCCAGACTGCGCCTTGTGTTGGTGGTGTAGAGCTTCCTGTAGCCGCATGGCGTTCGTACTTAAATATGGAACTAACCATTCCAATTTTCGCTGTCTCTTATACACATCTC
+
CCCCCFCCCCCCGGGGGGGGGGGHHHHGGHHGHHF2EEEAGHHHFHEAA1EFF3D5D5BF5FEFB5D5D1E0EEF1>BEFEE2?FGHFBGHFFH33FGHH303BF4G4DGFHF4<EEE<F3FD?3F?DDCBFGBF
@M02034:409:000000000-BFKT7:1:1102:7633:12564 1:N:0:26
AAAGTCGAGGTGCCTAAAGTGGCAACCCAGACTGCGTTTAAGGTTGGTGGTGTAGAGC
+
BBBBBFBBBBBBGGGGGGGGGGGHHHHGGHCA3F3A2AA255FGBGAEF1E1B3D555
@M02034:409:000000000-BFKT7:1:1102:13935:12568 1:N:0:26
AAAGTCGAGGTGCCTAAAGTGGCAACCCAGACTGAGAAGCAGGTTGGTGGTGTAGAGCTTCCTGTAGCCGCATGGCGTTCGTACTTAAATATGGAACTAACCATTCCAATTTTCGCTGTCTCTTATACACATCTCCGAGCCCACGAGACC
+
CCCCCFCCCCCCGGGGGGGGGGGHHHHGGHHGHHHHHHHHHHHGGHGGGGEFGHGFGGHHHHHHHHHEHEGEEGHGGEGGFFGHHHFFGHHHHHGHGHHHHHHHHHGHHHHHHHGGGGGHHHHHHHHFHBFHGHHGDCGFGGHGGCGDGF
@M02034:409:000000000-BFKT7:1:1102:5147:12569 1:N:0:26
AAAGTCGAGGTGCCTAAAGTGGCAACCCAGACTGCTCCTCATGTTGGTGGTGTAGAGCTTCCTGTAGCCGCATGGCGTTCGTACTTAAATATGGAACTAACCATTCCAATTTTCGCTGTCTCTTATACACATCTCCGAGCCCACGAGACC
+
BBBBBFBBDBAAGGGGGGGGGGGGGFHFFHHGHHHHGHHHHHGHHHHEFEFFG3F5FFHGHFHFHHHHHGGEEFHCEEFFFFHGHHHFGHFHHF@FGGHFHGHGHHHFGHFHHFEGGGGHHHHHFHGHFHFFGHHHGCGCFGHGD?DEGE
@M02034:409:000000000-BFKT7:1:1102:5557:12570 1:N:0:26
AAAGTCCAGGTGCCTAAAGTGGCAACCCAGACTTCTATTTTGGTTGGTGGTGTAGAGCTTCCTGTAGCCGCATGGCGTTCGTACTTAAATATGGAACTAACCATTCCAATTTTCGCTGTCTCTTATACACATCTCCGAGCCCACGAGACC
+
ABBBBFFFFFFFGGGGGGGGGGGHHHHGGHHGHG5GHFH5DGGHGGGGGGGGHHHHHHHHHHHHHHHHHGGGGGHHGGGGGGHHHHHHHHHHHHHHHHHHHHHHHHGHGHHHHHGGGGGHHHHHHHHHFHFHHHHHGGGGGGHGGGFGGF
@M02034:409:000000000-BFKT7:1:1102:27505:12572 1:N:0:26
AAAGTCGAGGTGCCTAAAGTGGCAACCCAGACTAAGGAGAAGGTTGGTGGTGTAGAGCTTCCTGTAGCCGCATGGCGTTCGTACTTAAATATGGAACTAACCATTCCAATTTTCGCTGTCTCTTATACACATCTCCGAGCCCACGAGACC
+
BBBBBFBBDBAAGGGGGGGGGGGGHHHGGHGFHHHHHHHGHHHGGHGGFGEFGGGFHHHHHHHFGHHGGFEEEEHFEEGFEEGHHHHGHHHHHHHHHHHGHHFHHHHHHHHHHHGFGGFGHHHHHHHHHFFHHHGFFCGDGGGGGCGGGE
@M02034:409:000000000-BFKT7:1:1102:24864:12578 1:N:0:26
AAAGTCGAGGTGCCTAAAGTGGCAACCCAGACTCATAATCAGGTTGGTGGTGTAGAGCTTCCTGTAGCCGCATGGCGTTCGTACTTAAATATGGAACTAACCATTCCAATTTTCGCTGTCTCTTATACACATCTCCGAGCCCACGAGACC
+
AABB>DA>ADBBGGGGFGGFFFGHHHHGGGGGHHHHHHHHEGGDFGGGFGGFFHG5FHFHHHHHGHHHHGG@EEHFGGCGGGFHFGHHHHHHHHFHGHGEGGFGHGEHFHHFHFGGGEGGHHHHFHGFFHGHFHFHGCCCGAFF/>/CEA
@M02034:409:000000000-BFKT7:1:1102:13404:12578 1:N:0:26
AAAGTCGAGGTGCCTAAAGTGGCAACCCAGACTGCGTTTCCGGTTGGTGGTGTAGAGCTTCCTGTAGCCGCATGGCGTTCGTACTTAAATATGGAACTAACCATTCCAATTTTCGCTGTCTCTTATACACATCTCCGAGCCCACGAGACC
+
CCCCCFCCCCBBGGGFGGGGGGGHHHHGGHHGHHHGGGGHHGGGGGGGGGEFGFGDDGHHHHHHHHHGHGGEEFHFEEFGGEFHHHHGHHHHGHGFFHHHGHHGHGHFHGHHHDEGGGGHHHHHGHFFHGHHHHHFD/DGGFEGGGGGGC
@M02034:409:000000000-BFKT7:1:1102:10670:12579 1:N:0:26
AAAGTCGAGGTGCCTAAAGTGGCAACCCAGACTAATCGTGATGTTGTGGTGTAGAGCTTCCTGTAGCCGCATGGCGTTCGTACTTAAATATGGAACTAACCATTCCAATTTTCGCTGTCTCTTCTACACCTCTCCG
+
BBBBBFABDDA4FGFBGGGGGGGF4GHEFCFFGHHHHGHHBGFFGHEAEGGHHDB55BBFGHHFGHHFGGAEGHGGGGG1EHEHHFGGEFDFBD33GGFGEEHFDGDBHHHHHGFFEEFGFHH3F?F4G0BGHHHG
@M02034:409:000000000-BFKT7:1:1102:9421:12580 1:N:0:26
AAAGTCGAGGTGCCTAAAGTGGCAACCCAGACTGGGGCGCCGGTTGGTGGTGTAGAGCTTCCTGTAGCCGCATGGCGTTCGTACTTAAATATGGAACTAACCATTCCAATTTTCGCTGTCTCTTATACACATCTCCGAGCCCACGAGACC
+
CCCDCFCCCCABGGGGGGGGGGGHHHHGGHHGHHHHGGGGGGGGGGGGGGEFHFGGHHHHHHHHHHHGHGGEFEHGGEGGEFHHHHGGHHHHHHHFFFHHHFHHHHHHHGHHHHGGGGGHHHHHGHGHHHHHHHHHGGGDGGHGGGGGGE
@M02034:409:000000000-BFKT7:1:1102:20538:12580 1:N:0:26
AAAGTCGAGGTGCCTAAAGTGGCAACCCAGACTGCTGTGAGGGTTGGTGGTGTAGAGCTTCCTGTAGCCGCATGGCGTTCGTACTTAAATATGGAACTAACCATTCCAATTTTCGCTGTCTCTTATACACATCTCCGAGCCCACGAGACC
+
A3AA>DAABBBBGFFGGGFGGGGGHCH2BAGGHHCHHBFGDGEFHGG1BEEFF3DFG5BGDGFGGHHHHEE0EEA1E1>CEAFHFEGGGGFGGB3@F?GF30BBGFGDGF3B??EGD?<BGFFD3??332B22BG2?/<BB?/<@/?EA?
@M02034:409:000000000-BFKT7:1:1102:10661:12596 1:N:0:26
AAAGTCGAGGTGCCTAAAGTGGCAACCCAGACTAATCGTGATGTTGTGGTGTAGAGCTTCCTGTAGCCGCATGGCGTTCGTACTTAAATATGGAACTAACCATTCCAATTTTCGCTGTCTCTTATACACATCTCCGAGCCCACGAGACCG
+
CCCCCFCCCCABGGGGGGGGGGGHHHHGGHHGHHHHHGHHHHHHHHFEGFFGHHHHHHHHHHHHHHHHEFFGEHFEEGGGFGGHHGHGHHHHHHHGHHHHHGHHHHHFGHHHHGFGGEHHHHHHHHHHHHGHHHHGGGGFGHGGGGGGGG
@M02034:409:000000000-BFKT7:1:1102:15629:12602 1:N:0:26
AAAGTCGAGGTGCCTAAAGTGGCAACCCAGACTGGTAGGAGGGTTGGTGGTGTAGAGCTTCCTGTAGCCGCATGGCGTTCGTACTTAAATATGGAACTAACCATTCCAATTTCGCTGTCTCTTATACACATCTCCGAGCCCACGAGACCG
+
CBCCBFCACCCCGGGGGGGGFGGHHHHGGHHGHHHHHHGHHGGFHGGEFGGGHHGDGHHHHHHHHFHGHEGFEGHHGEGGFFHGHHHHHHHHHHHFHHFFGHFHHHFHHHHHHHGGGEGHHHHGHHFHHGGGHGHFCGG@GHGGGGGGFG
@M02034:409:000000000-BFKT7:1:1102:14490:12621 1:N:0:26
AAAGTCGAGGTGCCTAAAGTGGCAACCCAGACTACTCCTACGGTTGGTGGTGTAGAGCTTCCTGTAGCCGCATGGCGTTCGTACTTAAATATGGAACTAACCATTCCAATTTTCGCTGTCTCTTATACACATCTCCGAGCCCACGAGACC
+
>3AA3BAA@2>4BFGGGGGFEGFFHFFEFHHFFGBDHHBGGEG2AEG1AEEE1BFHFBFCDEGGF55GEEGEGD1F/?ECE11?CFHHFGHGBHFDFFFGFGBF3GBBFHFHHBE/E/EFB2BDGFGHF11GFFBBE@//BGEG?@//C<
@M02034:409:000000000-BFKT7:1:1102:17881:12625 1:N:0:26
AAAGTCGAGGTGCCTAAAGTGGCAACCCAGACTCCTCCGCCGGTTGGTGGTGTAGAGCTTCCTGTAGCCGCATGGCGTTCGTACTTAAATATGGAACTAACCATTCCAATTTTCGCTGTCTCTTATACACATCTCCGAGCCCACGAGACC
+
BBBABFBBBBABGGGGGGGGGGGHHHHGGHHGHHHHHHGGGGGGGGGGFGEFGGHFGHHHHHHHGHHHHGGFEFHGGEGGGEHHHHHGHHHHHHHBGGHHHHHHHHGHHHHHHGGGGGGHHHHHHHEHGHFHHHHHECC@FGHGGGGGGA
@M02034:409:000000000-BFKT7:1:1102:27243:12628 1:N:0:26
AAAGTCGAGGTGCCTAAAGTGGCAACCCAGACTGTGTTTTTTGTTGGTGGT
+
A>>1>3>>1>>1BFGGGGGEFBABEHH000E0AFA1DBBAFAEB00AEF/A
@M02034:409:000000000-BFKT7:1:1102:16610:12634 1:N:0:26
AAAGTCGAGGTGCCTAAAGTGGCAACCCAGACTGATAGGCAGGTTGGTGGTGTAGAGCTTCCTGTAGCCGCATGGCGTTCGTACTTAAATATGGAACTAACCATTCCAATTTTCGCTGTCTCTTATACACATCTCCGAGCCCACGAGACC
+
ABBBAFAABDAABGBFBGGBFGGHHEHGGGHGGGHGHGHHHGGHHHGGEEEFHFFDGHHHGGHHHHHFGGE>EEEGGEEEFECHHHFDHHFHGHE3GHHHGFFGFHEFFFGHHGGGGGGGHFFHFDHFDB1CFG11?<//>CGEGG??D?
@M02034:409:000000000-BFKT7:1:1102:4636:12635 1:N:0:26
AAAGTCGAGGTGCCTAAAGTGGCAACCCAGACT
+
AA?AADAA1D>AC1BGGGGGG1F0CFG0AAA0A
@M02034:409:000000000-BFKT7:1:1102:7275:12640 1:N:0:26
AAAGTCGAGGTGCCTAAAGTGGCAACCCAGACTAATAAGACTGTTGGTGGTGTAGAGCTTCCTGTAGCCGCATGGCGTTCGTACTTAAATATGGAACTAACCATTCCAATTTTCGCTGTCTCTTATACACATCTCCGA
+
BABBBFAAD2AAGGGGGFEGGBFHFHHGGHHGHFFHHBHB3B3BDG2EF?FFAEFGHHFFHHFHHGHHGEG0E>FHGGGGEEGGFGHEEGEEG3@BCGFFGF3BDFDFBFGHHHGEGD/FFFHH4??FGF?FGHG1C?
@M02034:409:000000000-BFKT7:1:1102:13126:12641 1:N:0:26
AAAGTCGAGGTGCCTAAAGTGGCAACCCAGACTCCGCCTCCTGTTGGTGGTGTAGAGC
+
BCCCCFBBCCCCGGGGGGGGGGGHHHHGGHHGFC32AAE22BGGF32E11B113D555
@M02034:409:000000000-BFKT7:1:1102:14486:12642 1:N:0:26
AAAGTCGAGGTGCCTAAAGTGGCAACCCAGACTACTCCTACGGTTGGTGGTGTAGAGCTTCCTGTAGCCGCATGGCGTTCGTACTTAAATATGGAACTAACCATTCCAATTTTCGCTGTCTCTTATACACATCTCCGAGCCCACGAGACC
+
CCCCCFCCCCAAGGGGGGGGGGGHHHHGGHHGHHHHHHHHHGGHGGGEFGEFHHGBGHHHHHHHHGHHHGGEFEHGGEGGEFGHHHHGHHHHHHHHGHGFHHHHHHHHHHHHHHGGGGGHHHHHGHHHGHGHHHHHECGBDGFGGGGGGA
@M02034:409:000000000-BFKT7:1:1102:24470:12642 1:N:0:26
AAAGTCGAGGTGCCTAAAGTGGCAACCCAGACTAGTCCTCATGTTGGTGGTGTAGAGCTTCCTGTAGCCGCATGGCGTTCGTACTTAAATATGGAACTAACCATTCCAATTTTCGCTGTCTCTTATACACATCTCCGAGCCCACGAGACC
+
BBCCAFCCCDAAGGGGGGGGGGGHHHHGGHHGHHHHHHHHHHHHHGHGGGEFGGHGHHGHHHHGGHHHHFEFGEHGGEGGEEGHHHGHHHHHHHHHGHGGHHHHHHGHHHHHHFGFGGFFHHHHHHGHFHFHHHGGGCG@GGHGGGGGGE
@M02034:409:000000000-BFKT7:1:1102:25440:12646 1:N:0:26
ACAGTCGAGGTGCCTAAAGTGGCAACCCAGACTCCGCCT
+
>1>>AD1>>D>>1FGGGGGGBDF01FGBFGFGHBEE0/B
@M02034:409:000000000-BFKT7:1:1102:7258:12648 1:N:0:26
AAAGTCGAGGTGCCTAAAGTGGCAACCCAGACTAATAAGAATGTTGGTGGTGTAGAGCTTCCTGTAGCCGCATGGCGTTCGTACTTAAATATGGAACTAACCATTCCAATTTTCGCTGTCTCTTATACACATCTCCGAGCCCACGAGAC
+
BBBCAFBBBCABGGGFFGGGGGGHHHHGGHHGHHHHHHHHHHHGHHHEFGAFGEFDFDHHFHHHHHHGHGGEEFHGGEGGEEGGHHHFHHGHHHFEFHECGHHGHHGGHHHHHFEEEGFHHGHHHHHFECDFGGGFCDGCDFGGGGGGD
@M02034:409:000000000-BFKT7:1:1102:24385:12652 1:N:0:26
AAAGTCGAGGTGCCTAAAGTGGCAACCCAGACTCGGACGTGGGTTGGTGGTGTAGAGCTTCCTGTAGCCGCATGGCGTTCGTACTTAAATATGGAACTAACCATTCCAATTTTCGCTGTCTCTTATACACATCTCCGAGCCCACGAGAC
+
CCCCCFCCCCABGGGGFGGGGGGHHHHGGHHGHHGGAEFAEFEEEFGEFDGFF3F5DEGHFHHHGBGBFEF/EGF1EEEFFGFCFFFGFHGFHG33FGHF303FGBGBFGHHH?/?CE<GBHGHBHH>GCFHHHHFEC/@CFEFC<@AA
@M02034:409:000000000-BFKT7:1:1102:4466:12653 1:N:0:26
AAAGTCGAGGTGCCTAAAGTGGCAACCCAGACTGATCATCAGGTTGGTGGTGTAGAGCTTCCTGTAGCCGCATGGCGTTCGTACTTAAATATGGAACTAACCATTCCAATTTTCGCTGTCTCTTATACACATCTCCGAGCCCACGAGAC
+
BBAABFBABBAABFGFAGGBGGGFHHHDGHHGHH3D5DFG5FGHGHGGGGGFGEGDGFHHHFHHGHHHHGCEEFHGEEGEEEFGGHGGHHHHHHFBFGHHHHHHHHGGHHHHHGEEGGGGHHFHFGGHFHDGHHGHD/DCGGHGGCGGG
@M02034:409:000000000-BFKT7:1:1102:22514:12656 1:N:0:26
AAAGTCGAGGTGCCTAAAGTGGCAACCCAGACTCCGCATCAGGTTGGTGGTGTAGAGCTTCCTGTAGCCGCATGGCGTTCGTACTTAAATATGGAACTAACCATTCCAATTTTCGCTGTCTCTTAACACATCTCCGAGCCCACGAGACCG
+
BBBBBFBBBBAAGGGGGGGGGGGFHHHGGHHGHGHGGGGGGHHHGHGEFFGGHFGFHHHHHHHHHHHGHEEEEEGGGEGFFEGHHHHHHHHHHH3FHHHHBGHHHHHFHHHHHHGEGGGHHHHFGHBHFHFHGHHGDFGDGGGGGGGGGC
@M02034:409:000000000-BFKT7:1:1102:18984:12658 1:N:0:26
AAAGTCGAGGTGCCTAAAGTGGCAACCCAGACTGAGAATACGGTTGGCGGTGTAGAGTTTCCTGTAGCCGCATGGCGTTCGTACTTAAACATGGAACTAACCATTCCAATTTTCGCTGT
+
A?A?AB?ADB>44F5BFGGDBF2EBGH2F2EAF3BF5FFF3AEGGC?3AAAFE3AAF55BG5FBB5FFFEC/1EFGEAEGFE11?EEFH33BF03FFFGHF0BBBGH4?FFF44/?C/<
@M02034:409:000000000-BFKT7:1:1102:7656:12658 1:N:0:26
AAAGTCGAGGTGCCTAAAGTGGCAACCCAGACTAGGATTACTGTTGGTGGTGTAGAGCTTCCTGTAGCCGCATGGCGTTCGTACTTAAATATGGAACTAACCATTCCAATTTTCGCTGTCTCTTATACACATCTCCGAGCCCACGAGAC
+
CCCCCFCCCCCCGGGGGGGGGGGHHHHGGHHGH33B355B35DFGHHGGGGGHHGFGHHHHHHHHHHHHGGGGGHHGGGGGGHHHHHHHHHHHHHHHHHHHHHHHHHHHHHHHHGGGGGHHHHHHHHHHHHHHHHGGGFCGGHGGDGGG
@M02034:409:000000000-BFKT7:1:1102:18848:12671 1:N:0:26
AAAGTCGAGGTGCCTAAAGTGGCAACCCAGACTGATACTGCGGTTGGTGGTGTAGAGCTTCCTGTAGCCGCATGGCGTTCGTACTTAAATATGGAACTAACATTCCAATTTTCGCTGTCTCTTATACAATCTCCGAGCCCACGAGACCGT
+
AABBAFBABBBBGGGEFFGGEGGHHHHGGHHGHHHHHHHHHGGBEEGECEEFGGHHFEFFHHHHFHHGHFGEFGHHGGFGGGHHGHHHHHHHHGHFGHFEGFGHHB?EFGHHHGEFE?FHHHHGHHGFBFGHGFGGGCCCHGFGCGGGGG
@M02034:409:000000000-BFKT7:1:1102:9262:12679 1:N:0:26
AAAGTCGAGGTGCCTAAAGTGGCAACCCAGACTCATTATCATGTTGGTGGTGTAGTGC
+
BBBBBFBBDBBBGGGGGGGGGFGHHHHEGHH2G33F55F55D555DA222B213D535
@M02034:409:000000000-BFKT7:1:1102:13503:12683 1:N:0:26
AAAGTCGAGGTGCCTAAAGTGGCAACCCAGACTA
+
CCCCCFCCCCCCGGGFGGGGGGGGHHHFGHGGHH
@M02034:409:000000000-BFKT7:1:1102:18847:12691 1:N:0:26
AAAGTCGAGGTGCCTAAAGTGGCAACCCAGACTGATACTGCGGTTGGTGGTGTAGAGCTTCCTGTAGCCGCATGGCGTTCGTACTTAAATATGGAACTAACATTCCAATTTTCGCTGTCTCTTATCCAATCTCCGAGCCCACGAGACCGT
+
BBBBBFBBBBAAGGGGGGGGGGGHHHHGGHHGH3B55DGG5AEGEGG111EA13D555AB5F5FF55BE1F>EAE1E1>?E?2C1FF3GFHHEB33F3GF33FHHBH4BGFHH?EE//FHHHHHH3?3F?G3B2?/<@DGHGCG?AEF<>
@M02034:409:000000000-BFKT7:1:1102:18335:12693 1:N:0:26
AAAGTCGAGGTGCCTAAAGTGGCAACCCAGACTCGGGCTAATGTTGGTGGTGTAGAGCTTCCTGTAGCCGCATGGCGTTCGTACTTAAATATGGAACTAACCATTCCAATTTTCGCTGTCTCTTATACACATCTCCGAGCCCACGAGACC
+
CCCCCFCCCCBCGGGGGGGGGGGHHHHGGHHGHFG2EEG23DAGHHH1A1EAA3D5A5BB5FFFG5F5AEE>EEC1>1>?E1??1FGB@4G4B333BEGG303B34D4FGBGD?<?E<?GBBFGDGDGHGHFHBGFD/<@<FHG@@?DDF
@M02034:409:000000000-BFKT7:1:1102:22882:12705 1:N:0:26
AAAGTCGAGGTGCCTAAAGTGGCAACCCAGACTCGGTTTGGGGTTGGTGGTGTAGAGCTTCCTGTAGCCGCATGGCGTTCGTACTTAAATATGGAACTAACCATTCCAATTTTCGCTGTCTCTTATACACATCTCCGAGCCCACGAGACC
+
AAABBFBBBBAAGGGGGGGGGGGHHHGGGHCFHHGGFGGGGGGGGEEEFEGFHAFDBGFGFGGHHHHDHEG/EEHFEEE?EEBGGGGBGGGHHGEEGGGHHHFHHHHFHGGHHEEACDCGGHHFFFFFFCBFHHGFD?DG@FHGG-CFAF
@M02034:409:000000000-BFKT7:1:1102:26020:12715 1:N:0:26
AAAGTCGAGGTGCCTAAAGTGGCAACCCAGACTCTTAATAATGTTGGTGGTGTAGAGCTTCCTGTAGCCGCATGGCGTTCGTACTTAAATATGGAACTAACCATTCCAATTTTCGCTGTCTCTTATACACATCTCCGAGCCCACGAGACC
+
BBBCCFCCCBAAGGGGGGGGGGGHGHHGGHHGHHHHHHHHHHHHHHHGGGGFHGG5FHHHHHHHGHHHHGFFGGHHGEGFFFGHHHHGHHGHHHDFHHGHHHHHHHHGFGHHHHGDG/FHHHHHHHFHHGHHHHHEECCCGGHGGGGGGF
@M02034:409:000000000-BFKT7:1:1102:23320:12721 1:N:0:26
AAAGTCGAGGTGCCTAAAGTGGCAACCCAGACTTGTGGGTTGGTTGGTGGTGTAGAGCTTCCTGTAGCCGCATGGCGTTCGTACTTAAATATGGAACTAACCATTCCAATTTTCGCTGTCTCTTATACACATCTCCGAGCCCACGAGACC
+
BBBBBFBBBBBBGGGBGGGGGGGGHHHGGHHGHHHHHGGEFEGGHGGGFGAFGGHGGHHHHHHGHHHGHEEEEFHHGGGFEEGHHHHFHHHHHHHGHHHHHHHHHHHHHHHHHHFFGGGHHHHHHHHHDGFHHFHFC@CBFGHGGCGGGE
@M02034:409:000000000-BFKT7:1:1102:24333:12730 1:N:0:26
AAAGTCGAGGTGCCTAAAGTGGCAACCCAGACTCCTCCGGGGGTTGGTGGTGTAGAGCTTCCTGTAGCCGCATGGCGTTCGTACTTAAATATGGAACTAACCATTCCAATTTTCGCTGTCTCTTATACACATCTCCGAGCCCACGAGACC
+
BBBBBFBBBBBBGGGGGGGGGGGHHHHGGHHGHHH3BF222AEFEEFGGGGGHHG@GHHHHHHGHHHGHGGGGGHHGGGGGGHHHHHHHHHHHH2FFHHFFHHHGHGHHHHHHGGGGGGGHHHGHHGHHHGHHHHHGGGGGGGGCGGGG;
@M02034:409:000000000-BFKT7:1:1102:12276:12754 1:N:0:26
AAAGTCGAGGTGCCTAAAGTGGCAACCCAGACTCAGAATCAGGTTGGTGGTGTAGAGCTTCCTGTAGCCGCATGGCGTTCGTACTTAAATATGGAACTAACCATTCCAATTTTCGCTGTCTCTTATACACATCTCCGAGCCCACGAGACC
+
CCCCCFCCBCABGGGGGGGGGGGHGHHGGHHGHHHHHHHHHHHHHHGGFGEFGGGFHHHHHHHHHHHHHGFEGFHHGFGGGECHHHHGHHGHHHGHGHHHHHHHHHHHHHHHHGGGGGGHHHHHHHHHGHHHHHHFGDGGGGGGGGGGGF
@M02034:409:000000000-BFKT7:1:1102:20381:12760 1:N:0:26
AAAGTCGAGGTGCCTAAAGTGGCAACCCAGACTAGGAATAAGGTTGGTGGTGTAGAGCTTCCTGTAGCCGCATGGCGTTCGTACTTAAATATGGAACTAACCATTCCAATTTTCGCTGTCTCTTATACACATCTCCGAGCCCACGAGAC
+
CBCCCFCCBCAAFGGGGGGGGGGGHHHGAGHGH333FGHH55BGGHGEFGFFGGGFGHHHHHHHHHHHHGGEEFHGEEFFFEGHHHGGHHHHHHFDHHHGHHHHHHHHHHHHHGEGGGFHHHHHGHHHGHHHHHHGFDGGGGHGGGGGG
@M02034:409:000000000-BFKT7:1:1102:5414:12762 1:N:0:26
AAAGTCGAGGTGCCTAAAGTGGCAACCCAGACTACGTGGTAGGTTGGTGGTGTAGAGCTTCCTGTAGCCGCATGGCGTTCGTACTTAAATATGGAACTAACCATTCCAATTTTCGCTGTCTCTTATACACATCTCCGAGCCCACGAGACC
+
BBBBBFABDDAAGFGFGGGGGGGGHHHGGHHGHHHGHHGGHHGHGHGGGGGFHGGBGHHHHHHGHHHFHGGGEGHCEEGGFFGHHHGFFGGHHHFFFHHHGHHHHHFGHGHHHGGGGGGHHHHHHHHHDFFHHHHGGG?CDFEGGDDGGG
@M02034:409:000000000-BFKT7:1:1102:10888:12767 1:N:0:26
AAAGTCGAGGTGCCTAAAGTGGCAACCCAGACTCTTGTTCCTGTTGGGGTT
+
CCCCCFCCCCCCGGGGGGGGGGGHHHHGGHHGH3F535B5555BBGA221A
@M02034:409:000000000-BFKT7:1:1102:18161:12770 1:N:0:26
AAAGTCGAGGTGCCTAAAGTGGCAACCCAGACTAGTTAGATGGATGGTGGTGTAGAGCTTCCTGTAGCCGCAT
+
>1AA1BA>>>A1BFFGB1BBAFFGHHHGFHHFFFBF2DBBGGH01BAA1AAC/AAFFBD1BB1BBEGGFCGEG
@M02034:409:000000000-BFKT7:1:1102:23053:12772 1:N:0:26
AAAGTCGAGGTGCCTAAAGTGGCAACCCAGACTTCGTCTATTGTTGGTGGTGTAGAGCTTCCTGTAGCCGCATGGCGTTCGTACTTAAATATGGAACTAACCATTCCAATTTTCGCTGTCTCTTATACACATCTCCGAGCCCACGAGACC
+
ABABBDABBD>ABGGGGGGGGGGHHHHEGHHGHHHGGGHHHHHHHHHGFGBFFBGDFGHHHFHHHHHHHFFEFFHHGEGFEFGHHHHGHHGHHHHHHHHHHGHHHHHFHHHHHGCFGGGHHHHHHHHGFFFHFHGHFCG/DGHGGCGGGG
@M02034:409:000000000-BFKT7:1:1102:8879:12772 1:N:0:26
AAAGTCGAGGTGCCTAAAGTGGCAACCCAGACTGTGTCTTGTGTTGGTGGTGTTGAGCTTCCTGTAGCCGCATGGCGTTCGTACTTAAATATGGAACTAACCATTCCAATTTTCGCTGTCTCTTATACACATCTCCGAGCCCACGAGAC
+
BBAABFABDBAAFFGFGGGGGGGFFFHFFHHGFHFEFGGHHHHHHHEEGCGFG1A533ABEEGHGFA5BEF@EEG?E?EFE?2FGGGDFGFFGE33@FGFCB?FGGG4BGDGF4EFEFEGEFF?44FBGBDBFFF2C>@DC/FFCG/D?
@M02034:409:000000000-BFKT7:1:1102:9001:12784 1:N:0:26
AAAGTCGAGGTGCCTAAAGTGGCAACCCAGACTAAGACTAATGTTGGTGGTGTAGAGCTTCCTGTAGCCGCATGGCGTTCGTACTTAAATATGGAACTAACCATTCCAATTTTCGCTGTCTCTTATACACATCTCCGAGCCCACGAGACC
+
CBCBBFBBBBABGGGGGGGGGGGHHHHGGHHGHHHHHHHHHHHHHHHEFGFGHFFDGHHHHHHHGHHHHGGGGGGGEEGGGFHHHHHHHHHHHHHHHHGHHHGHHHHHHHHHHHGGGGGGHHHHGHHHHHHGGHHHDDGCGGHGGGGGGA
@M02034:409:000000000-BFKT7:1:1102:4485:12787 1:N:0:26
AAAGTCGAGGTGCCTAAAGTGGCAACCCAGACTATTTGGTAGGTTGGTGGTGTTGGG
+
A1A1>B111A>1BGGGGGBFGCG0GF00FCAFG1DA221A11BBFGE/F?AAG/A/A
@M02034:409:000000000-BFKT7:1:1102:15802:12788 1:N:0:26
AAAGTCGAGGTGCCTAAAGTGGCAACCCAGACTAAGCATGCGGTTGGTGGTGTAGAGCTTCCTGTAGCCGCATGGCGTTCGTACTTAAATATGGAACTAACCATTCCAATTTTCGCTGTCTCTTATACACATCTCCGAGCCCACGAGACC
+
CCCCCFCCCCBCGGGGGGGGGGGHHHHGGHHGHH333BFD32AEEFGAFEFFFFFABEGGFHHHGFHFFGGEFEGCF>EFEEEGHHHFHHHFFF3?FGHHFCFGFGFFHGHHHHGGGGGHHHHHHHGHHGHHHHHHE@DGGGHGGGGGGF
@M02034:409:000000000-BFKT7:1:1102:18173:12790 1:N:0:26
AAAGTCGAGGTGCCTAAAGTGGCAACCCAGACTAGTTAGATGGTTGGTGGTGTAGAGCTTCCTGTAGCCGCATGGCGTTCGTACTTAAATATGGAACTAACCATTCCAATTTTCGCTGTCTCTTATACACATCTCCGAGCCCACGAGACC
+
BBBBBFBBBBAAFGGGGFGGGGGGGFHEDHHGHGHGHFHFHGHHHGGGGGEFG3FAFDEGFEHHHHHHHGGEEEHFEEGFEEFGHGGFGHFHHHDHHHHGGFHHHHHFHGHHHFEEEFEHHHHHEGHHGGHFHHHFC/BCGGHGGGGGGE
@M02034:409:000000000-BFKT7:1:1102:29136:12802 1:N:0:26
AAAGTCGAGGTGCCTAAAGTGGCAACCCAGACTCAGAAGAGGGTTGGTGGTGTAGAGCTTCCTGTAGCCGCATGGCGTTCGTACTTAAATATGGAACTAACCATTCCAATTTTCGCTGTCTCTTATACACATCTCCGAGCCCACGAGAC
+
BBBBBFBBBBBBGGGGGGGGGGGGHHHGGHHGH3FGFDG32BEEFEEA11BAAFGDABGG5FGHHDHFFEGEEEG1E?EFFEBFFFG33DGFF3@@BGHHBF3FGDHFFGHHHHE?AEEFHDHHGH3FFGFHHHDDECD<CCGGGCDGG
@M02034:409:000000000-BFKT7:1:1102:26318:12809 1:N:0:26
AAAGTCGAGGTGCCTAAAGTGGCAACCCAGACTTATCCTAGTTTGGTGGTGTAGATCTTCCTGTAGCCGCCTGTCGTTCGTACTTAAATATTGAACTAACCATTCCCATTTTCGCTGTCTCTTATACACATCTCCGATCCCACGAGACCG
+
AAAAADA1A1>>BGFG1BABDGEGFHCEF0EFFG1DFGHFHHDE1FBEEBAAB122D2DFEB1FFFGFEG/EA1B/FEF/?BFCFF@GEFB2BFFHEFGHGEFGGB1B@EEGG/EEEEFBFFGBFGFGHHHHHHB/B/>ACBF/><CEG<
@M02034:409:000000000-BFKT7:1:1102:26185:12815 1:N:0:26
AAAGTCGAGGTGCCTAACGTGGCAACCCAGACTCAGAAGACGGTTGGTGGTGTAGAGCTTCCTGGAGCCGCATGGCGTTCGTACTTAAATATGGAACTAACCATTCCAATTTTCGCTGTCTCTTATACACATCTCCGAGC
+
BBABBFBB@DA?GGGEF4EGGFGGHGHGGE22B3FE3AFCFAAEFEEBFFEGHEDAFBFHBFHD3B?2FEE0B>11EA?F11??CGHG3FGHHG3BFFFBE?3BF4D44FEHHEEAGE?FHFHF1F2B?CDGHF@DD</<
@M02034:409:000000000-BFKT7:1:1102:26204:12819 1:N:0:26
AAAGTCGAGGTGCCTAAAGTGGCAACCCAGACTCAGAAGACGGTTGGTGGTGTAGAGCTTCCTGTAGCCGCATGGCGTTCGTACTTAAATATGGAACTAACCATTCCAATTTTCGCTGTCTCTTATACACATCTCCGAGCCCACGAGACC
+
CBCBBFBBBBAAGGGGGGGGGGGHHHHGGGHGHHHHGHHHHGGFFGGEFGGFHGGDGFHHHHHHHBGFHGGEEGHHGGGGGGHHHHHBGHHHHHBFFGGGFHHHHHHHHHHHHHGEGGGHHHHHFHFHFHHHHHFFGCGCGGHGGCGGGE
@M02034:409:000000000-BFKT7:1:1102:11049:12821 1:N:0:26
AAAGTCGAGGTGCCTAAAGTGGCAACCCAGACTCCGTCTATGGTTGGTGGTGTAGAGCTTCCTGTAGCCGCATGGCGTTCGTACTTAAATATGGAACTAACCATTCCAATTTTCGCTGTCTCTTATACACATCTCCGAGCCCACGAGACC
+
ABBCBFCADBCBGGGGGGGGGGGHHHHGGHHGHGHGFGHCFHHHHGGEFCFFHBFDFGFHFHHHHFEBFEF@EGH1E>EFFFGFGHHGHHHHHHB@FHHHB0?FGFGFGHHHHE/EEGFHHGHG?FHEGFFGHHGDEDGDGGHFGDGD?A
@M02034:409:000000000-BFKT7:1:1102:27516:12822 1:N:0:26
AAAGTCGAGGTGCCTAAAGTGGCAACCCAGACTAGGTGGTTGGTTGGTGGTGTAGAGCTTCCTGTAGCCGCATGGCGTTCGTACTTAAATATGGAACTAACCATTCCAATTTTCGCTGTCTCTTATACACATCTCCGAGCCCACGAGAC
+
BBBBAFBBBBAAGGGFGGGGGGGHHHFDFGDGHHHCDBF2AEGEGFGFFEEFFFGFGFHHGFHGFDFDBEE>EEHBEEEFBEG?FGHBEGGHHH33BFFFFFGGHHHGGHHHHEE?FGEGFHHHDGHD3FFFFGGGE?D@DGHGGGGGG
@M02034:409:000000000-BFKT7:1:1102:18985:12825 1:N:0:26
AAAGTCGAGGTGCCTAAAGTGGCAACCCAGACTAAGTAGCGTGTTGGTGGTGTAGAGCTTCCTGTAGCCGCATGGCGTTCGTACTTAAATATGGAACTAACCATTCCAATTTTCGCTG
+
A3AB>DAAD2>4BFGFBGBFGGFHFHHGGGHGHHCHDFGGEGGABAGE1EEA1BDFFGF3FFABAFGHGEE0EB1?>1EBEB2??FBGHHFFFHHFHCBF3F3BFB?GHGHHHFGE/A
@M02034:409:000000000-BFKT7:1:1102:21619:12827 1:N:0:26
AAAGTCGAGGTGCCTAAAGTGGCAACCCAGACTCCTCCTCATGTTGGTGGTGTAGAGCTTCCTGTAGCCGCATGGCGTTCGTACTTAAATATGGAACTAACCATTCCAATTTTCGCTGTCTCTTATACACATCTCCGAGCCCACGAGACC
+
A?AB>DAAD>A4FGGGGGGGDGFHHHHGGEHFHHHHHHHHHHHDFFE2AEEFBFFGFEGHFGGGFGHHGAEEE?1BEEFGFEHHGGHHHHHGHHGHGHFHFH?BGGBEHHHHHBEFEGEGHHHHFHHHGHEHHHFHGG/BCGHGGG?DGF
@M02034:409:000000000-BFKT7:1:1102:26326:12831 1:N:0:26
AAAGTCGAGGTGCCTAAAGTGGCAACCCAGACTTATCCTAGTTTGGTGGTGTAGAGCTTCCTGTAGCCGCATGGCGTTCGTACTTAAATATGGAACTAACCATTCCAATTTTCGCTGTCTCTTATACACATCTCCGAGCCCACGAGACCG
+
CCCCCFCCCBABGGGGGGGGGGGHHHHEGHFGHHHHHHHHGHHHHGHGGAFGHHHHGHHHHHHGHHHHGGGGGHGEBFGEEBGHHGHHEGGHHFFFHGGHHHHHHGFGHHHHHGGGEEFHHHHHHHFHGGGHHHGG?GGGGHGGGCGGGG
@M02034:409:000000000-BFKT7:1:1102:15937:12832 1:N:0:26
AAAGTCGAGGTGCCTAAAGTGGCAACCCAGACTATTAATAATGTTGGTGGTGTAGAGCTTCCTGTAGCCGCATGGCGTTCGTACTTAAATATGGAACTAACCATTCCAATTTTCGCTGTCTCTTATACACATCTCCGAGCCCACGAGACC
+
CCCCBFCCCCCCGGGGGGGGGGGHHHHGGHHGHBGHGHHFDGGHHHHEFAFFFBF55BFGEHGHHDGEFEGEFFF1E>EBE?BGGGH3FGHGHF33EGHHC13FG?FBGHHHHFECFEFHHHHHGHFGHEGHHHHDECGGGGHGGGCFGF
@M02034:409:000000000-BFKT7:1:1102:5738:12839 1:N:0:26
AAAGTCGAGGTGCCTAAAGTGGCAACCCAGACTTGGCCTCCTGTTGGTGGTGTAGAGCTTCCTGTAGCCGCATGGCGTTCGTACTTAAATATGGAACTAACCATTCCAATTTTCGCTGTCTCTTATACACATCTCCGAGCCCACGAGACC
+
AABB3DAABBBBGGGGCFGGGGGHHFHGGHFGHGHFFHGFGCHGHHFEFGAAGFGFGBHHHHHGGFHGFEE0EEGEEEFGGFHHGFGFHHGHHGF@BEFGGHDFHGEFHFFFH4>EGDEFHHFFFHFHFGDCFG32/@C?CEE/<C@DEF
@M02034:409:000000000-BFKT7:1:1102:21963:12840 1:N:0:26
AAAGTCGAGGTGCCTAAAGTGGCAACCCAGACTCCTTCGACGGTTGGTGGTGTAGAGCTTCCTGTAGCCGCATGGCGTTCGTACTTAAATATGGAACTAACCATTCCAATTTTCGCTGTCTCTTATACACATCTCCGAGCCCACGAGAC
+
B@ABBFBBDBABGGGGGGGGGGGGHHHGGHHGHH335AB222EGFAFEFFBFGGHGHHHHHHHGGHHHHGGGGEHHGGGGFGGHHHGFHHGHHHHFHHGHHHHHHHGHFHHHHHGGGGGHHHHHHHHHHHGHHHHHGCGCGGGGGDGGG
@M02034:409:000000000-BFKT7:1:1102:18980:12845 1:N:0:26
AAAGTCGAGGTGCCTAAAGTGGCAACCCAGACTAAGTAGCGGGTTGGTGGTGTAGAGCTTCCTGTAGCCGCATGGCGTTCGTACTTAAATATGGAACTAACCATTCCAATTTTCGCTGTCTCTTATACACATCTCCGAGCCCACGAGACC
+
CCCCCFCCCCCCGGGGGFGGGGGHHHHGGHHGHF3FF5F522AEFGGEGGGGHHGFGHHHHHHHHHHHHGGGFGHHGGGGGGHHHHHGHHHHHHHHHHHHHHHHHHHHHHHHHFGGGGGHHHHHHHHHGHHGHHHHFCGGGGHGGGGGGG
@M02034:409:000000000-BFKT7:1:1102:21621:12846 1:N:0:26
AAAGTCGAGGTGCCTAAAGTGGCAACCCAGACTCCTCCTCATGTTGGTGGTGTAGAGCTTCCTGTAGCCGCATGGCGTTCGTACTTAAATATGGAACTAACCATTCCAATTTTCGCTGTCTCTTATACACATCTCCGAGCCCACGAGACC
+
CCCCCFCBBCBBGGGGGGGGGGGHHHHGGHHGHHHHHHHHHHHHHHHGFGGGHHHFGHHHHHHGHHHHHGGEEEHGGGGGEFEHHHHFHHHHHHGBGFGFHHHHHHGHHHHHHHGGGGGHFHHHHHHGFGDHGHFHDCG?DEHGGGGGGG
@M02034:409:000000000-BFKT7:1:1102:26072:12851 1:N:0:26
AAAGTCGAGGTGCCTAAAGTGGCAACCCAGACTAC
+
BABBBFBBDDABGGGGGGGDGFGGFHHEGFG2FFG
@M02034:409:000000000-BFKT7:1:1102:21800:12857 1:N:0:26
AAAGTCGAGGTGCCTAAAGTGGCAACCCAGACTAC
+
CCCCCFABCCCCGGGGGGGGFGGHHHHGGHHCA3B
@M02034:409:000000000-BFKT7:1:1102:8390:12858 1:N:0:26
AAAGTCGAGGTGCCTAAAGTGGCAACCCAGACTAGGCAGGGGGTTGGTGGTGTAGAGCTTCCTGTAGCCGCATGGCGTTCGTACTTAAATATGGAACTAACCATTCCAATTTTCGCTGTCTCTATACACATCTCCGAGCCCACGAGACCG
+
BABBBFBABBBBGGGG4BFBGGGHHHHGGHHGGHHGHHGGGGGAEGGEFGEFFFD@FEHHHHHHGHHEFEEEFEHFEEGGGGFHHHHHHHHHHHHFHHFEGFHHHHFFHHHHHHGGGGDHHHHHHHGHHGGGHHHE@CCAFEGGFGGGFG
@M02034:409:000000000-BFKT7:1:1102:13332:12862 1:N:0:26
AAAGTCGAGGTGCCTAAAGTGGCAACCCAGACTTAGTAGGAGGTTGGTGGTGTAGAGCTTCCTGTAGCCGCATGGCGTTCGTACTTAAATATGGAACTAACCATTCCAATTTTCGCTGTCTCTTATACACATCTCCGAGCCCACGAGACC
+
AAAAAFAAD@>11BGFGFGBFEFGFCGEGCAFHHFFHHHGFHGFGCEAFGEFHFGGHFHHGHGHFFFGHEE>EEHCEGGEEEHHFHHGDGFHHDG1FFEGHHFFGDE22FGHHFEFEGEFGFGH1FGGHHFHHHHFG//<CGHGGGCCGA
@M02034:409:000000000-BFKT7:1:1102:20086:12862 1:N:0:26
AAAGTCGAGGTGCCTAAAGTGGCAACCCAGACTGGGAGGGCTGTTGGTGGTGTAGAGCTTCCTGTAGCCGCATGGCGTTCGTACTTAACTATGGAACTAACCCTTCCAATTTTCGCTGTCTCTTATACACATCTCCGAGCCC
+
AABBAFBBBBBBGGGFGG4GFGGHHHHGFGHGH32B2F?EAGGGFDHG1EFFHHG555FFGGBGFGGHFGG0E11B>E??EFFEGFHG344B4BGHFH3BGH/BFEG34BFFHF?GCDGHHHEHFH3G3F2GFH2@?//>AF
@M02034:409:000000000-BFKT7:1:1102:24373:12866 1:N:0:26
AAAGTCGAGGTGCCTAAAGTGGCAACCCAGACTGCGACGCGTGTTGGTGGTGTAGAGCTTCCTGTAGCCGCATGGCGTTCGTACTTAAATATGGAACTAACCATTCCAATTTTCGCTGTCTCTTATACACATCTCCGAGCCCACGAGACC
+
CCCCCFCCCBAAGGGGGGGGGGGHHHHGGHHGHHHGGGGGGGGEGHGEFEGGGEGDFGHHHGHHHHGBDEG>EEHEEEECEEGGHHHFHHHHHFFFGFHHFGFHHHHGHHHHFBD/CFDG2DGHDGFDFGDCC1G1?/CCGEHG@<CAAC
@M02034:409:000000000-BFKT7:1:1102:20082:12880 1:N:0:26
AAAGTCGAGGTGCCTAAAGTGGCAACCCAGACTGGGAGGGCTGTTGGTGGTGTAGAGCTTCCTGTAGCCGCATGGCGTTCGTACTTAAATATGGAACTAACCATTCCAATTTTCGCTGTCTCTTATACACATCTCCGAGCCCACGAGACC
+
CCCCCFCCCCBCGGGGGGGGGGGHHHHGGHHGHFHCFGGGGHGHHHHGGGGGHGHFFHGHFHHFGFHHGGEEEEHHGGGGEGHHHHHEEGGHHHGHFHF3FHHHHFHDHGHHHHFEEGGGHHHHHHHHHHHHHHHHG@CCGGHGGFFDGG
@M02034:409:000000000-BFKT7:1:1102:17341:12884 1:N:0:26
AAAGTCGAGGTGCCTAAAGTGGCAACCCAGACTAGGTCGGGGGTTGGTGGTGTAGAGCTTCCTGTAGCCGCATGGCGTTCGTACTTAAATATGGAACTAACCATTCCAATTTTCGCTGTCTCTTATACACATCTCCGAGCCCACGAGACC
+
CBCCCFCCCCBCGGGGGGGGGGGHHHHEGHHGHHHHHHGGGGGGGGGFGGFFHFHFGHHHHHHHHHHHHGGEEFHHGGGGGEGHHHGFHHGHHHHHHHHHHHHHHHHGHHHHHGCFGGGHHHHHGHHHHHHHHHHFADGGGGHGGGGGGE
@M02034:409:000000000-BFKT7:1:1102:2662:12886 1:N:0:26
AAAGTCGAGGTGCCTAAAGTGGCAACCCAGACTGCTGAGCCTGTTGGTGGTGTAGAGCTTCCTGTAGCCGCATGGCGTTCGTACTTAAATATGGAACTAACCATTCCAATTTTCGCTGTCTCTTATACACATCTCCGAGCCCACGAGACC
+
BBBBBFBBBBBBGGGGFGGGGGGHGGHGGHHGHHHHGHHHGHHHFHHGEEEFA3D5BAGGGHHHHEFFAEE>EEH?EEEFFEFHHGHEGGH4BEBBFFHHBF3FGFFFHHHHHFE?FEFDGHHHFEHHFFHGHHHED@D?GCGECCGGGF
@M02034:409:000000000-BFKT7:1:1102:14310:12891 1:N:0:26
AAAGTCGAGGTGCCTAAAGTGGCAACCCAGACTAATATGCCGTGGTGGTGTAGAGCTTCCTGTAGCCGCATGGCGTCCGTACTTAAATATGGAACTAACCATTCCAATTTTCGCTGTCTCTTATACACATCTCCGAGCCCACGAGACCGT
+
CACCBFCCCBBCGGGGGGGGGGGHHHHGGHHGHHHHHHHHHGEGGFFFAFGHHFGGHFHHHHHFHHHGFEGGHHGGGGGHHGHHGGHHHHHHFGHHFHHHFGHFHHHHHHHHGFFEFGHHHHFHHFHGGHHHHGDGGGGGHGGGGGGGG?
@M02034:409:000000000-BFKT7:1:1102:25082:12892 1:N:0:26
AAAGTCGAGGTGCCTAAAGTGGCAACCCAGACTCCTGGTGTTGTTGGTGGTGTAGAGCTTCCTGTAGCCGCATGGCGTTCGTACTTAAATATGGAACTAACCATTCCAATTTTCGCTGTCTCTTATACACATCTCCGAGCCCACGAGACC
+
AABBAFCABBCBGGGGGGGGGGGFHHHGGHHGHHHHHHFGFFHFGHHEEGEFGHFBFHHHHHHHHHHHHGGEEGHHGGGGGGHHGHHGHHHHHHHHHHHGFHGGHHGGHHHHHGGFGGGHHHHHHHGHFHHHGHHHD?CBDGHGGGGGGG
@M02034:409:000000000-BFKT7:1:1102:29336:12894 1:N:0:26
AAAGTCGAGGTGCCTAAAGTGGCAACCCAGACTCAGAATCCGGTTGGTGGTGTAGAGCTTCCTGTAGCCGCATGGCGTTCGTACTTAAATATGGAACTAACCATTCCAATTTTCGCTGTCTCTTATACACATCTCCGAGCCCACGAGACC
+
BBBBBFBABBABGGGGGGGGGGGHHHHGGHHGFHHHHHHHHDFEEGGFGGAFGFGDFHHHGGHHHHHHHGGEEFFFEFGFFFHHHHHGHHGHGHHFHHHHHHHHHHHHHHHHHHGEFGGGHHHHHHHHGGFHHHHHEBFBFGHGGGGFFE
@M02034:409:000000000-BFKT7:1:1102:29161:12896 1:N:0:26
AAAGTCGAGGTGCCTAAAGTGGCAACCCAGACTTCGTTTCCTGTTGGTGGTGTAGAGCTTCCTGTAGCCGCATGGCGTTCGTACTTAAATATGGAACTAACCATTCCAATTTTCGCTGTCTCTTATACACATCTCCGAGCCCACGAGACC
+
BBBBBFBBBBBBGGGFGGGGGGGHHHHGGHHGHHHFFGG3FBGGHHEGFGGGHFGDGBFHHHHHHHHHHGGFFEAHGGGGGGHHHHEFGH@GHHBFGGDGFAGGHHHHHHHHHHGGGCGHHGHHGHFHGFFHGGFHGF?CDFHGCC?DDC
@M02034:409:000000000-BFKT7:1:1102:21329:12897 1:N:0:26
AAAGTCGAGGTGCCTAAAGTGGCAACCCAGACTTAGAAGGATGTTGGTGGTGTAGAGCTTCCTGTAGCCGCATGGCGTTCGTACTTAAATATGGAACTAACCATTCCAATTTTCGCTGTCTCTTATACACATCTCCGAGCCCACGAGACC
+
BBBBBFBBBDAA4EGGGGGGGGGFHHHGGHHGHHHHHHHHHHHHGGEFGGEFGFHDGHHHHFHFGHHHHEEEEEHGEFGFEECHHHHFGHFHHHHGHFHFGAGHFHFFHHHHHFGGGGGHHHHHFHHGGGBHFHFDFCC@FGHGGCCGGG
@M02034:409:000000000-BFKT7:1:1102:22454:12900 1:N:0:26
AAAGTCGAGGTGCCTAAAGTGGCAACCCAGACTGTTTATTGGGTTGGTGGTGTAGAGCTTCCTGTAGCCGCATGGCGTTCGTACTTAAATATGGAACTAACCATTCCAATTTTCGCTGTCTCTTATACACATCTCCGAGCCCACGAGACC
+
CCCCCFCCCBBBGGGGGGFGGGGGHHHEGHHGHHHHHHHHHHHEFFGFGGEFHGGDGHHHHHHHGFHHHFGEGEHHGGGFEEGHHHHDHHGHHHHHHHHGGHHHHHGHHHHHHGGFGGGHHHHHGHHHFGFHHHHFCBG@FGHGCGGGGF
@M02034:409:000000000-BFKT7:1:1102:29013:12901 1:N:0:26
AAAGTCGAGGTGCCTAAAGTGGCAACCCAGACTG
+
BBBBBFBB@DAAGGGGGGGGFGGHHGHGGFHFHF
@M02034:409:000000000-BFKT7:1:1102:14315:12908 1:N:0:26
AAAGTCGAGGTGCCTAAAGTGGCAACCCAGACTAATATGCCGTGGTGGTGTAGAGCTTCCTGTAGCCGCATGGCGTCCGTACTTAAATATGGAACTAACCATTCCAATTTTCGCTGTCTCTTATACACATCTCCGAGCCCACGAGACCGT
+
CCCCCFCCBCCAGGGGGGGFGGGHHHHGGHHGHHHHHHHHHGGGGFFGFGHGG5FFGHHHHHGHHHHGGGGGGFFEGGGGHGHHHHHHHHHGFHFHHHHHHHFHHHHHHHHHEEFFEHHHFHFHHFHHHHHHHHGFGGGGHGGGGGGGG>
@M02034:409:000000000-BFKT7:1:1102:14805:12911 1:N:0:26
AAAGTCGAGGTGCCTAAAGTGGCAACCCAGACTTATCTTAAGGTTGGTGGTGTAGAGCTTCCTGTAGCCGCATGGCGTTCGTACTTAAATATGGAACTAACCATTCCAATTTTCGCTGTCTCTTATACACATCTCCGAGCCCACGAGACC
+
A?AAAFBABDAAGGGGFFGGFGGHHHHGGHHGHHGGHHGHHHHDFGFEFEAFHHFGHHGHFHHHHFHHHGGEFGFHGGGGGGHHGHHHHHHGHHHFHHFFHHFFGHFFHHHHHGGGGGGGHHHHBHFHFHEHHHDDF//BBECGGGGCDC
@M02034:409:000000000-BFKT7:1:1102:10059:12912 1:N:0:26
AAAGTCGAGGTGCCTAAAGTGGCAACCCAGACTAAGC
+
CCCCCFABBCCCGGGGGGGGGGGHHHHGGHHGHHBAG
@M02034:409:000000000-BFKT7:1:1102:14822:12925 1:N:0:26
AAAGTCGAGGTGCCTAAAGTGGCAACCCAGACTTATCTTAAGGTTGGTGGTGTAGAGCTTCCTGTAGCCGCATGGCGTTCGTACTTACATATGGAACTAACCATTCCAATTTTCGCTGTCTCTTATACACATCTCCG
+
BBB@BFBBB2>>BGGGGGGGGGGHHHHGDFFFFHHHGHGGDFGHFF2EAEEF13D5ADBEDFGHDAD53BEAEEFFGGF1EB??FGG33BFF4D333B@3@E3FDDGB4GFGF4>EG/EFHHHEFF4B?C22FGF2C
@M02034:409:000000000-BFKT7:1:1102:5986:12929 1:N:0:26
AAAGTCGAGGTGCCTAAAGTGGCAACCCAGACTTAGCATCAGGTTGGTGGTGTAGAGCTTCCTGTAGCCGCATGGCGTTCGTACTTAAATATGGAACTAACCATTCCAATTTTCGCTGTCTCTTATACACATCTCCGAGCCCACGAGACC
+
BBBBBFBBBBBBGGGGGGGGGGGHHHHGGHHGHHHHHHHHFHHHHHGGGGGGHHHDGHHHHHHHHHHGHGGGFGHHGEGGGGHHHHHGHHHHHGFEHHHGHHHHHHGHBGHHHHGGGGGHHHHHHHHHHHHHHHHHGCDGFGGGGFG?EF
@M02034:409:000000000-BFKT7:1:1102:14804:12930 1:N:0:26
AAAGTCGAGGTGCCTAAAGTGGCAACCCAGACTTATCTTAAGGTTGGTGGTGTAGAGCTTCCTGTAGCCGCATGGCGTTCGTACTTAAATATGGAACTAACCATTCCAATTTTCGCTGTCTCTTATACACATCTCCGAGCCCACGAGACC
+
CCCCCFCCCCBCGGGGGGGGGGGHHHHGGHHGHHHHHHHHHHHGGHGEFFEFGFGFGHHHHHHHHHHHHGGEEGHHGGGGGGHHHHHHHHHHHHGHHHHHHHHHHHHHHHHHHFGGGGGGHGHHHHHHGHFHFHHHGGGGGGHGGGGGGG
@M02034:409:000000000-BFKT7:1:1102:10826:12933 1:N:0:26
AAAGTCGAGGTGCCTAAAGTGGCAACCCAGACTCCGCCGCCTGTTGGTGGTGTAGAGCTTCCTGTAGCCGCATGGCGTTCGTACTTAAATATGGAACTAACCATTCCAATTTTCGCTGTCTCTTATACACATCTCCGAGCCCACGAGACC
+
BBBBBFBBBBBBGGGGGGGGGGGGGHGGGHHGHHHGGGGEGFHHHHHGGGEFHGG5FGHHHHHHHHHFHEGFGGHHGGGGFEGHHHHGHHHHHHGHHHHHHFHGGHHHHHHHHGGGGGGGHGHHGHHGHFFHHHGHG/@CGGFGGGGGGG
@M02034:409:000000000-BFKT7:1:1102:24420:12937 1:N:0:26
AAAGTCGAGGTGCCTAAAGTGGCAACCCAGACTAATTATTATGTTGGTGGTGTAGAGCTTCCTGTAGCCGCATGGCGTTCGTACTTAAATATGGAACTAACCATTCCAATTTTCGCTGTCTCTTATACACATCTCCGAGCCCACGAGACC
+
A1AAADA?DDAABFGF1EGGG1FB1FFEEG0BGGHHHGFHDDGGFAC/BAEFHEGAGHHHGHFFB2FBGGEGGGFGE?FFE?FHHHHG1FGHEB@GHFGHFH1FHHGFHGHHHHGAEFGFHHHHH2GGFGHHFHHFCBC?CGGGGCCFCA
@M02034:409:000000000-BFKT7:1:1102:22083:12938 1:N:0:26
AAAGTCGAGGTGCCTAAAGTGGCAACCCAGACTCAGCCTTAGGTTGGTGGTGTAGAGCTTCCTGTAGCCGCATGGCGTTCGTACTTAAATATGGAACTAACCATTCCAATTTTCGCTGTCTCTTATACACATCTCCGAGCCCACGAGACC
+
CCCCCFCCCCBBGGGGGGGGGGGHHHHGGHHGHHHHHHHHHHHHGHGFFGFFGGHFGHHHHHHHHHHHHGGEFGHFGFGGFGGHHHHFHHHHHHFHHHGFGHFHHGHFFHHHHEFGGGGGHGHHBHHGGHHHEHFFGCF?CFHGGGGGGE
@M02034:409:000000000-BFKT7:1:1102:15734:12939 1:N:0:26
AAAGTCGAGGTGCCTAAAGTGGCAACCCAGACTTCGTAGAAGGTTGGTGGTGTAGAGCTTCCTGTAGCCGCATGGCGTTCGTACTTAAATATGGAACTAACCATTCCAATTTTCGCTGTCTCTTATACACATCTCCGAGCCCACGAGACC
+
BCBBBFCBCCBBGGGGGGGGFGGHHHHGGHHGHHHGGHGGHHHGHHGGGGGFHGGGGHHHHHHHHHHHHGGEEGHHGGGGEFHHHHHGHHHHHHHHHHHHHHHHHHHHHHHHHFGGGGGGHGHHHHHHHHFHHHHHGGGCGGHGGDCGGG
@M02034:409:000000000-BFKT7:1:1102:9499:12942 1:N:0:26
AAAGTCGAGGTGCCTAAAGTGGCAACCCAGACTAAGCATAATGTTGGTGGTGTAGAGCTTCCTGTAGCCGCATGGCGTTCGTACTTAAATATGGAACTAACCATTCCAATTTTCGCTGTCTCTTATACACATCTCCGAGCCCACGAGACC
+
AAAABFABDBAAGGGGGGGGGFGFFHHEGHGFGEECCEGHEDEFFECFECEFEFF55BGGDGHFBFGBGEGEEFHHGEEFGG2GFGHDFHEFF33BFGGHHHHHFHHHBFGGHHEGGEEDGGGHHHEGBHHHFHHHC?CDG//FD@@DFE
@M02034:409:000000000-BFKT7:1:1102:2931:12953 1:N:0:26
AAAGTCGAGGTGCCTAAAGTGGCAACCCAGACTATGATTTTTGTTGGTGGTGTAGAGCTTCCTGTAGCCGCATGGCGTTCGTACTTAAATATGGAACTAACCATTCCAATTTTCGCTGTCTCTTATACACATCTCCGAGCCCACGAGACC
+
AAAAAFAADDAAB1BBBFFFG1FFECGEECGFHFGDHFHHFHGHHEG/FEAFG1FDGDGGDHHGBFG21BEEEEF0E/>/E?B/FFD1GFEGHHFBFHFGHFFGHGFHGFGHF2E/EEGFGDFG>FFD2FGFCFBGE/B/>FHGG/@CA<
@M02034:409:000000000-BFKT7:1:1102:20788:12959 1:N:0:26
AAAGTCGAGGTGCCTAAAGTGGCAACCCAGACTTTTTTTCCTGTTGGTGGTGTAGAGCTTCCTGTAGCCGCATGGCGTTCGTACTTAAATATGGAACTAACCATTCCAATTTTCGCTGTCTCTTATACACATCTCCGAGCCCACGAGACC
+
CCCCCFCCCCBBGGGGGGGGGGGEGHHGGHCFHHHHHGGHHHHHHHHEEEEFHAFAFGGHHHHHHFHGHGGEEGH1E?EFFF2FGHHDFHHHHHB3FGHGB03FGDFFHGGHHFEFGGFHHHHHFHFFGFHHHHFFG?@/CFFGGGGGGF
@M02034:409:000000000-BFKT7:1:1102:21923:12959 1:N:0:26
AAAGTCGAGGTGCCTAAAGTGGCAACCCAGACTGTGGGTAGTGTTGGTGGTGTAGAGCTTCCTGTAGCCGCATGGCGTTCGTACTTAAATATGGAACTAACCATTCCAATTTTCGCTGTCTCTTATACACATCTCCGAGCCCACGAGACC
+
CBCBCFCCCDAAGGGGGGGGGGGHHHHGGHHGHHHHHGEHGHHHHHHGGGGGHHHGHHHHHHHHHHHGHGGFGGHHGFGGGGHHHHHHHHHHHHGHGHHHHHGHGHHHHHHHHHGGGGGHHGHHHHHHFHHGHHGHGGGCGGHGGGGGGG
@M02034:409:000000000-BFKT7:1:1102:14178:12963 1:N:0:26
AAAATCGAGGTGCCTAAAGTGGCAACCCAGATTAAGAAGAAGGTTGGTGGTGTAGAGCTTCCTGTAGCCGCATGGCGTTCGTACTTAAATATGGAACTAACCATTCCAATTTTCGCTGTCTCTTATACACATCTCCGAGCCCACGAGACC
+
AACBBFAFBCAAFGGGGGGGGGGBF4GEFHHHHHHHHHHHHHHHHHGGGGFFGDGDGHHHHHHGHHHHHGGEEGHHGEFFEEFGHHHGHHGHHHDFFHHGHHHHHHHGHHHHHHGGGGGHHHHHHHFHGHHHHHHHG?DCDGHGGCGGGF
@M02034:409:000000000-BFKT7:1:1102:26932:12970 1:N:0:26
AAAGTCGAGGTGCCTAAAGTGGCAACCCAGACTAATGTTGCTGTTGGTGGTGTAGAGCTTCCTGTAGCCGCATGGCGTTCGTACTTAAATATGGAACTAACCATTCCAATTTTCGCTGTCTCTTATACACATCTCCGAGCCCACGAGACC
+
BBBCBFCABCCCGGGGFGGGGGGHHHHGGHHGHHHHHGGHHHHHHHHGEFEFHHGGHHHHHHHHGHHGHEFEEGHGGGGGFGHHHHHGHHHHHHHFGGFFFHHHHGFHHHHHHGFEFGGHHHHHGHHHFHHHFHGHFCGCFGHGGCGGGE
@M02034:409:000000000-BFKT7:1:1102:20093:12971 1:N:0:26
AAAGTCGAGGTGCCTAAAGTGGCAACCCAGACTAATAAGAAGGTTGGTGGTGTAGAGCTTCCTGTAGCCGCATGGCGTTCGTACTTAAATATGGAACTAACCATTCCAATTTTCGCTGTCTCTTATACACATCTCCG
+
A?AB3BAAB2>>FFGFGFGGAGFHHHHGGHHGHHGFHFHHFGH3BFGECFGEGGHHFFGAGGGGFDGFGGGEGE1F@ECGDEFHGFFHHFHFD3BFB3EEFF3BGGFFFGFHH4>/<AADGBGBBB4FFH1FGGF?D
@M02034:409:000000000-BFKT7:1:1102:17003:12983 1:N:0:26
AAAGTCGAGGTGCCTAAAGTGGCAACCCAGACTAAGGGGGGGGTTGGTGGTGTAGAGCTTCCTGTAGCCGCATGGCGTTCGTACTTAAATATGGAACTAACCATTCCAATTTTCGCTGTCTCTTATACACATCCCGAGCCCACGAGACCG
+
BBBBBFBBBDABGGGGFGGGGGGHHHHGGHHGHHHHHHGGGGFDFFFFFFDEF9B/99FFBFFFFBFBFDF@ADFADDFFFFBFFFFBFFFFFFBBFFFFF?FFFFFBFFFFF/B.DFFFFFFF/BFFBFEFFBADDFFFFFFFFF?DED
@M02034:409:000000000-BFKT7:1:1102:5965:12992 1:N:0:26
AAAGTCGAGGTGCCTAAAGTGGCAACCCAGACTACTTTTACTGTTGGTGGTGTAGAGCTTCCTGTAGCCGCATGGCGTTCGTACTTAAATATGGAACTAACCATTCCAATTTCGCTGTCTCTTATACACATCTCCGAGCCCACGAGACCG
+
CCCCCFCCCCCCGGGGGGGGGGGHHHHGGHHGHHHHHHHHHHHHHHHGGGGGHGGDGGGHHHHHHHHHHGGEEGHHGGGGGGHHHHHGHHHHHGBFHHFFGFHGHHGFHHHHHHGGGEGHHHHHHGFHHFHHHGFGGGGCGHGGGGGGGG
@M02034:409:000000000-BFKT7:1:1102:2113:12993 1:N:0:26
AAAGTCGAGGTGCCTAAAGTGGCAACCCAGACTAAGAAGCATGTTGGTGGTGTAGAGCTTCCTGTAGCCGCATGGCGTTCGTACTTAAATATGGAACTAACCATTCCAATTTTCGCTGTCTCTTATACACATCTCCGAGCCCACGAGAC
+
BBCBBFCABCCCGGGGGGGGGGGGHHHGGHHGHHHHHHHFFHHHHHHFFGAFGGHFGGGHHHHFHFHDGEEEEEHGEEGFEEHGGHDBGHHHHHFGHGFGGEFHHFFHHHHHHFFEFGGHHHGHFFFHFFDHHHDFC/B/BCCACCFFC
@M02034:409:000000000-BFKT7:1:1102:4929:12995 1:N:0:26
AAAGTCGAGGTGCCTAAAGTGGCAACCCAGACTTCGTGTCAGGTTGGTGGTGTAGA
+
ABB@BD33A2AAEGBGFGCG5FEFGHHCC22ACDG222A25D2DB22AA1BBB355
@M02034:409:000000000-BFKT7:1:1102:2127:13006 1:N:0:26
AAAGTCGAGGTGCCTAAAGTGGCAACCCCGACTAAGAAGCATGTTGGTGGTGTTGAGCTTCCTGTAGCCGCATGGCGTTCGAACTTAAATATGGAACTAACCATTCCAATTTTCGCT
+
AAAAAF11>AAA1FAFGGGFGGFCGHHG0EAECEG1EBHGHHHH2DA//?EFG/B211DFDGHHFFGGHGG>EGHH?B>FA/>0?FEFGHHGFE>1BFGBE01B>EGB2GGGHE//E
@M02034:409:000000000-BFKT7:1:1102:4910:13007 1:N:0:26
AAAGTCGAGGTGCCTAAAGTGGCAACCCAGACTTCGTGTCAGGTTGGTGGTGTAGAGCTTCCTGTAGCCGCATGGCGTTCGTACTTAAATATGGAACTAACCATTCCAATTTTCGCTGTCTCTTATACACATCTCCGAGCCCACGAGA
+
AA?ABD>>AD>ABFGGGGGFGGGFHHHDFEFDAFGFHDGEGFGHFFEEFEAFG3DAD5AFHFHFBGE5BBE>BFG?EE@FEBB?FGG3FDBEGB3FGCGHHCHHHHFBFGFHHBE/?EEFHGGBFFFFFBDCGFHE//<BDAFF</@C
@M02034:409:000000000-BFKT7:1:1102:22401:13016 1:N:0:26
AAAGTCGAGGTGCCTAAAGTGGCAACCCAGACTATGATTAGTGTTGGTGGTGTAGAGCTTCCTGTAGCCGCATGGCGTTCGTACTTAAATATGGAACTAACCATTCCAATTTTCGCTGTCTCTTATACACATCTCCGAGCCCACGAGACC
+
CCCCCFCCCCBCGGGGGGGGGGGHHHHGGHHGHHHHHHHHGHHHHHHGFGFFHHHFHHHHHHHHHHHHHGGEEGHGGFGGGFHHHHHFHHGHHHHHGGHHHHHHHHFFHHHHHHGGGGGHHHHHHHGHGHGHHHHHGCGCGGHGGGGGGG
@M02034:409:000000000-BFKT7:1:1102:12133:13027 1:N:0:26
AAAGTCGAGGTGCCTAAAGTGGCAACCCAGACTCCTCCGCAGGTTGGTGGTGTAGAGCTTCCTGTAGCCGCATGGCGTTCGTACTTAAATATGGAACTAACCATTCCAATTTTCGCTGTCTCTTATACACATCCCGAGCCCACGAGACCG
+
BBCCCFCCCCCBGGGGGGGGGGGHHHHGGHHGHHHHHHGGGGGHHHGGGGGGHFHGGHHHHFHHHHHFHGGCGGHGGGGGGGHHHHHFGHHHHHFFGGHHHHHHFHFGHHHHHFGGGGGGHGHHGHHFFCFHHFHDFGGGFHGGGGGGGG
@M02034:409:000000000-BFKT7:1:1102:22583:13027 1:N:0:26
AAAGTCGAGGTGCCTAAAGTGGCAACCCAGACTCGGAGTCCTGTTGGTGGTGTAGAGCTTCCTGTAGCCGCATGGCGTTCGTACTTAAATATGGAGCTAACCATTCCAATTTTCGCTGTCTTTATACACATCTCCGAGCCCACGAGACCG
+
BBBBAFBADDBBGGGGGGGGGGGHHHHGGHGGHHDEEGGGHFHGGHHEAEEFGGFBDFGHGHHHGHGDFEE0EFFFE1?FGGGHFGHGHHGHHHHHHHGFHFFGHHHHGGHGHFEFGGFFHHHFHHFFFFFBFFF?/@CCGHG?<DFGAC
@M02034:409:000000000-BFKT7:1:1102:5297:13030 1:N:0:26
AAAGTCGAGGTGCCTAAAGTGGCAACCCAGACTTGTTGCCTGTTGGTGGTGTAGAGCTTCCTGTAGCCGCATGGCGTTCGTACTTAAATATGGAACTAACCATTCCAATTTTCGCTGTCTCTTATACACATCTCCGAGCCCACGAGACCG
+
ABCCCFCCCCCCGGGGGGGGGGGHHHHGGHHGHHGHHHHHHHHHHHEFDEFGE5GFFGHHHHHHFGHEEE?EEHHCGGECGHFHHHHGHHHHHHGBGFGHFDFGHF4?FGFHHGEAFEHFHHHHHEFFGGFHHGHGGGCDGGEGFCEDFG
@M02034:409:000000000-BFKT7:1:1102:21074:13031 1:N:0:26
AAAGTCGAGGTGCCTAAAGTGGCAACCCAGACTGTTGGTACTGTTGGTGGTGTAGAGCTTCCTGTAGCCGCATGGCGTTCGTACTTAAATATGGAACTAACCATTCCAATTTTCGCTGTCTCTTATACACATCTCCGAGCCCACGAGACC
+
CCCCCFCCCCCCGGGGGGGGGGGHHHHGGHHGH3BDG2BG5DFGHHHGGGEGHHHGHHHHHHHHHHHHHGG?EGHHGGGGGGHHHHHFGGFHHHHHHHHHGHHHHHGHHHHHHHGGGGGHHHHHFHHHFHHHHHHHGFGFGGHGGCCDGG
@M02034:409:000000000-BFKT7:1:1102:23503:13031 1:N:0:26
AAAGTCGAGGTGCCTAAAGTGGCAACCCAGACTCCTGTGTAGGTTGGTGGTGTAGAGCTTCCTGTAGCCGCATGGCGTTCGTACTTAAATATGGAACTAACCATTCCAATTTTCGCTGTCTCTTATACACATCTCCGAGCCCACGAGAC
+
BBCCBFCCCCBCGGGGGGGGGGGHHHHGGHHGH3G335A5DFHHHHGGGGEGHHHFHHHHHHHHHHHHHGGGGGHHGGGGGGGHHHHHHHHHHHEHHHHGHHHHHHGHHHHHHHGGGGGGHGHHHHHHHHHGHHHHDD/BFGGFCGGGD
@M02034:409:000000000-BFKT7:1:1102:13905:13032 1:N:0:26
AAAGTCGAGGTTCCTAAAGTGGCAACCCAGACTCTGTCTCAGGTTGGTGGTGTAGAGCTTCCTGTAGCCGCATGGCGTTCGAACTTAAATATGGAACTAACCATTCCAATTTTCGCTGTCTCTTATACACATCTCCGAGCCCACGAGACC
+
A?AAADAA@DB4BFGGGGFGFEGHHHGGGGGACHHHAFGF5AG5BCEA2ABAAED555BBGABFBFGGFEA0BE??0BE?11BFFFHEFGHEH3BDB3BGCCB3GB4FBGFFG?//EA?FFGHGFFFFD2DCFG?2C/BBFGGGFG/AAC
@M02034:409:000000000-BFKT7:1:1102:22774:13042 1:N:0:26
AAAGTCGAGGTGCCTAAAGTGGCAACCCAGACTATGAGGCCGGTTGGTGGTGTAGAGCTTCCTGTAGCCGCATGGCGTTCGTACTTAAATATGGAACTAACCATTCCAATTTTCGCTGTCTCTTATACACATCTCCGAGCCCACGAGACC
+
AABBAFBAD>AAGGGGGGGGFGGHHHHGGHHGHHHHHHHGGGGEGEFFGGEFHHGBFGHHHHHHHHHHHGGEEEGFFGGGGGHHHHHHHHHHHHGFHGFFGFGFHFDGHGHHHGGFFGGGHHHHFHFHEGFHHHGGDC?BDFGGGGCGGF
@M02034:409:000000000-BFKT7:1:1102:14403:13044 1:N:0:26
AAAGTCGAGGTGCCTAAAGTGGCAACCCAGACTC
+
CCCCCFCCCCACGGGGGGGGGGGHHHHGGHHGHF
@M02034:409:000000000-BFKT7:1:1102:5306:13046 1:N:0:26
AAAGTCGAGGTGCCTAAAGTGGCAACCCAGACTTGTTGCCTGTTGGTGGTGTAGAGCTTCCTGTAGCCGCATGGCGTTCGTACTTAAATATGGAACTAACCATTCCAATTTTCGCTGTCTCTTATACACATCTCCGAGCCCACGAGACC
+
AAA@>DAAADAAGGGGGGGGGGFFEEGEGHDEHHGEFHHGHGHFAEAEF2AFGGEGFHHDGF5FFHHHGGCEFH1EB?FE?2FGH4DGBHFHHHHGGFHGHEHH4FGFGDHHGEGG?EHH4DGFFBFDGDG1DFFE???CC<A@D@ADF
@M02034:409:000000000-BFKT7:1:1102:13900:13049 1:N:0:26
AAAGTCGAGGTGCCTAAAGTGGCAACCCAGACTCTGTCTCAGGTTG
+
CDDDCFCCCDCCGGGGGGGGGGGHHHHGGHAAFAF55DD555BFBG
@M02034:409:000000000-BFKT7:1:1102:29532:13056 1:N:0:26
AAAGTCGAGGTGCCTAAAGTGGCAACCCAGACTACTGCTCCTGTTGGTGGTGTAGAGCTTCCTGTAGCCGCATGGCGTTCGTACTTAAATATGGAACTAACCATTCCAATTTTCGCTGTCTCTTATACACATCTCCGAGCCCACGAGACC
+
AAAABFBBDDABGGGGGGGGGGGHHHHGGHHGHGGHFHHHHHHHGBCEFGEFHFG5FGGHHGHGHGHGHGG?FEHGGGGFEEGHHHB@GHFGHGHFFHFFHHGEGGFHHHHHHFEEFGGHHHHHFHGGGHFHFGHGGCGGGGGGCCDG?F
@M02034:409:000000000-BFKT7:1:1102:22779:13059 1:N:0:26
AAAGTCGAGGTGCCTAAAGTGGCAACCCAGACTATGAGGCCGGTTGGTGGTGTAGAGCTTCCTGTAGCCGCATGGCGTTCGTACTTAAATATGGAACTAACCATTCCAATTTTCGCTGTCTCTTATACACATCTCCGAGCCCACGAGACC
+
BBBBBFBBB@>AGGGGFGGGGGGGHHHGGHHGHHHHHHHGGGGGEE?EFGEFGDGDGGHHHGHHHHHHHGFEEEHGGEGFFGFHHHFFGHFGHHFFFGGHGGHHFHHFHHHHHGEEEFGHHFHHFHFHFFHHHHGHGCG/@GHGG<AFDF
@M02034:409:000000000-BFKT7:1:1102:16116:13071 1:N:0:26
AAAGTCGAGGTGCCTAAAGTGGCAACCCAGACTACTCCTCAGGTTGGTGGTGTAGAGCTTCCTGTAGCCGCATGGCGTTCGTACTTAAATATGGAACTAACCATTCCAATTTTCGCTGTCTCTTATACACATCTCCGAGCCCACGAGACC
+
CCCCCFCCCCCCGGGGGGGGGGGHHHHGGHHGHHHHHGHHHHHHHHGEFGGGHGGDGFHHHHHHGHHHHGGEFGHFGGGGGFFHHHHHHHHHHHGHHHHGHHHGHHFHHHHHHHGFFGGHHHHHEHHHHHFBGGHBC@CFGGHGGCGGGE
@M02034:409:000000000-BFKT7:1:1102:28307:13075 1:N:0:26
AAAGTCGAGGTGCCTAAAGTGGCAACCCAGACTTCTCCTCATGTTGGTGGTGTAGAGCTTCCTGTAGCCGCATGGCGTTCGTACTTAAATATGGAACTAACCATTCCAATTTTCGCTGTCTCTTATACACATCTCCGAGCCCACGAGACC
+
CCCCCFBCCCBCGGGGGGGGGGGHHHHGGHHGHHHHHHHHGHHHHHHGFGEFAFGDGHHHHHHHGGGEHGGGGGHGGEGGEEGGHHG@FGGHHHFFFHHFFHFHHHHHHHHHHHGGGGGHHHHHHFHFFGFHGHGHF?D@CGHGGGGGGF
@M02034:409:000000000-BFKT7:1:1102:4940:13076 1:N:0:26
AAAGTCGAGGTGCCTAAAGTGGCAACCCAGACTACGAAGAATGTTGGTGGTGTAGAGCTTCCTGTAGCCGCATGGCGTTCGTACTTAAATATGGAACTAACCATTCCAATTTTCGCTGTCTCTTATACACATCTCCGAGCCCACGAGACC
+
CCCCBFAABBCCGGGGGGGGGGGHHHHGGHHGHHHGGHGEHHHHHHHGGGGFHHHHHHHHHHHHHHGHHGGGGGHHGGGGGGHHHHHHHHHHHHHHHHHHHHHHHHHHGHHHHHGGGGGHHGHHHHHHHHHHHHHHGGDCGGHGGGGGGF
@M02034:409:000000000-BFKT7:1:1102:13495:13080 1:N:0:26
AAAGTCGAGGTGCCTAAAGTGGCAACCCAGACTAGTAAGAATGTTGGTGGTGTAGAGCTTCCTGTAGCCGCATGGCGTTCGTACTTAAATATGGAACTAACCATTCCAATTTTCGCTGTCTCTTATACACATCTCCGAGCCCACGAGACC
+
BBBBBFBBBBBBGGGGGGGGGGGEGHHGGFHGHHHHHGHFEFGFFGHGGGEFHHHDGHHHHHHHHHHFHGGGGGHHGGGGGGHHHHHGHGGHHHHHHHH3GHHHHHHHHHHHHHGGGGGHHHHHHHFHBHFGHHGHGGGGGGHGGGGDDE
@M02034:409:000000000-BFKT7:1:1102:9838:13080 1:N:0:26
AAAGTCGAGGTGCCTAAAGTGGCAACCCAGACTGTGTTTCTTGTTGGTGGTGTAGAGCTTCCTGTAGCCGCATGGCGTTCGTACTTAAATATGGAACTAACCATTCCAATTTTCGCTGTCTCTTATACACATCTCCGAGCCCACGAGACC
+
CCCCCFCCCCCBGGGGGGGGGGGHHHHGGHHGHHHHGHHHHHHHHHHFGGGGHGHFGHHHHHHHHHHHHGGGEGHGGGGGGGHHHHHGGHHHHHFGFHHGHHHHHHHHHHHHHHGGGGGHHHHHHHHHHHFHGHHHGFGGGGHGGDGGGF
@M02034:409:000000000-BFKT7:1:1102:4924:13083 1:N:0:26
AAAGTCGAGGTGCCTAAAGTGGCAACCCAGACTACGAAGAATGTTGGTGGTGTAGAGCTTCCTGTAGCCGCATGGCGTTCGTACTTAAATATGGAACTAACCATTCCAATTTTCGCTGTCTCTTATACACATCTCCGAGCCCACGAGAC
+
CCCCBFCCCCBBGGGGGFGGGGGHHHHGGHHGHHHGGHGFHHHHHHHEFGFFGGHGGFHHHHHHHHHFDEEEEGHHGGGFEFGHGHHHHHGHHHHHGHHGHGHHHHGHHHHHHFGFGGGHHHHHHHGHEBGHHFGDE@C@CFGGGGFGD
@M02034:409:000000000-BFKT7:1:1102:17710:13084 1:N:0:26
AAAGTCGAGGTGCCTAAAGTGGCAACCCAGACTAATGAGCGTGTTGGTGGTGTAGAGCTTCCTGTAGCCGCATGGCGTTCGTACTTAAATATGGAACTAACCATTCCAATTTTCGCTGTCTCTTATACACATCTCCGAGCCCACGAGACC
+
BBBBAFAAB2AAGGGGGGGGGGGHHHHGGHHGHH3FG5FD22BEGHHEFGEFHHHHHHHHGHHHHHHHHGGGGGHHGGGGGGHHHHBGFHHHHGEFHHHHHHHHHHFHFGHHHHGGGGGHHHHHHHHHHGFHHHEFA@/BFFEGCG?EGF
@M02034:409:000000000-BFKT7:1:1102:10789:13086 1:N:0:26
AAAGTCGAGGTGCCTAAAGTGGCAACCCAGACTGAGCGTCATGTTGGTGGTGTAGAGCTTCCTGTAGCCGCATGGCGTTCGTACTTAAATATGGAACTAACCATTCCAATTTTCGCTGTCTCTTATACACATCTCCGAGCCCACGAGACC
+
CCCCCFCCBCBCGGGGGGGGGGGHHHHGGHHGHHHHHGGGGHHHHHHGGGEFHFH5GHHHHHHHHHHHHGG?EFHHGGGGGFGHHHH@GHFHHHBGHHHHHHHHHHGHHGHHHHGGGGGFHHHHGHFHGFFHFHFFFCCCCGHGGGGGGE
@M02034:409:000000000-BFKT7:1:1102:4998:13101 1:N:0:26
AAAGTCGAGGTGCCTAAAGTGGCAACCCAGACTAATAGGATGGTTGGTGGTGTAGAGCTTCCTGTAGCCGCATGGCGTTCGTACTTAAATATGGAACTAACCATTCCAATTTTCGCTGTCTCTTATACACATCTCCGAGCCCACGAGACC
+
AAA@ADAA@DAAFBGGFGGGGCG0GFFCEEHGHHHHGHGHFFFFGEGEFC/FGAF2A1GGHFHFFGHHHEC>>EHHEEG>??BFCGF@GHGHHEE1GGHHHAGGHHGGHHHHHFEEEEEFHHHHGGHGGFGGHHDDCCC?CCEGC?CCCC
@M02034:409:000000000-BFKT7:1:1102:25922:13107 1:N:0:26
AAAGTCGAGGTGCCTAAAGTGGCAACCCAGACTGAGTCGACGGTTGGTGGTGTAGAGCTTCCTGTAGCCGCATGGCGTTCGTACTTAAATATGGAACTAACCATTCCAATTTTCGCTGTCTCTTATACACATCTCCGAGCCCACGAGACC
+
CCCCBFCCCCBCGGGGGGGGGGGHHHHGGHHGHHGHAGGF2EGGGGGEGGGGHHHHHHHHHHHHHGHHHGGGEGHHGGGGGGHHHHHHHHHHHGHHHHHHHHHHHHHHHGHHHHGGGGGHHHHHHHGHHGHHHHGGGCGFGGHGGGGGGE
@M02034:409:000000000-BFKT7:1:1102:2586:13110 1:N:0:26
AAAGTCGAGGTGCCTACAGTGGCAACCCAGACTCCGAGGAGGGTTGGTGGTGTAGAGCTTCCTGTAGCCGCATGGCGTTCGTACTTAAATATGGAACTAACCATTCCAATTTTCGCTGTCTCTTATACACATCTCCGAGCCCACGAGACC
+
AAAAAFA111AAFFFF1FFGCBFFB0FEF0A0AF1AAA//AAAEE/EAFEAF/BF2AGFGFFHD@2GDGE?>EEG0EEE/EE0FGGGFHGHEGD11BFF11B1FFH2>G>EGH><<ECGGHBFGFGGFGCG1FDGHA?//>F<F?>-C.>
@M02034:409:000000000-BFKT7:1:1102:5734:13110 1:N:0:26
AAAGTCGAGGTGCCTAAAGTGGCAACCCAGACTAAGAAGAAGGTTGGTGGTGTAGAGCTCCTGTAGCCGCATGGCGTTCGTACTTAAATATGGAACTAACCATTCCAATTTTCGCTGTCTCTTATACACATCTCCGAGCCCACGAGAC
+
CCCCBFBBBCCCGGGGGGGGGGGHHHHGGGGFHFGHBDG3AFHHGHG2FAEFA3D5D5FHFGFHEGHAEEEEEGHGGGGFGGEHHHHGGHHFGHF3G3GGG3BGH4F4FGGGB@<EFEGHHHHHHDFFHEGHHHHGBDGDFHAC?CDF
@M02034:409:000000000-BFKT7:1:1102:26944:13110 1:N:0:26
AAAGTCGAGGTGCCTAAAGTGGCAACCCAGACTCAGGCGGGGGTTGGTGGTGTAGAGCTTCCTGTAGCCGCATGGCGTTCGTACTTAAATATGGAATAACCATTCCAATTTTCGCTGTCTCTTATACACATCTCCGAGCCCACGAGACCG
+
AABBAFB>>DAAFGGBGGGGGGGHGHHGGEGFHHHHGHGEGGG>EEGGGCEFHGHDDHHHFHHHHFGEHGGCDAGCDC@FDDFGGFG1?GGHHGG1??FFFGCGBFFDGHHHHGGGF<GHHHFHH0<GGDGCGFCDC-CCGHFBGAAEFG
@M02034:409:000000000-BFKT7:1:1102:13758:13113 1:N:0:26
AAAGTCGAGGTGCCTAAAGTGGCAACCCAGACTCGGAAGCCTGTTGGTGGTGTAGAGCTTCCTGTAGCCGCATGGCGTTCGTACTTAAATATGGAACTAACCATTCCAATTTTCGCTGTCTCTTATACACATCTCCGAGCCCACGAGACC
+
BBBBAFBBBDABGGGFGGGGGGDHFGGEGHHGHHADGFGA2FFGGHGEAEEFHHHHBHHHHHHHFHGHGEG@EGFGFGGGGGHHHHHGBDGGGGBFGHHHHHHHGBDGHFGHHHEDGEEFHHHHGHHHEFEHGF32E?C?CFHGGGFGGC
@M02034:409:000000000-BFKT7:1:1102:22193:13117 1:N:0:26
AAAGTCGAGGTGCCTAAAGTGGCAACCCAGACTCATCCGTCTGTTGGTGGTGTAGAGCTTCCTGTAGCCGCATGGCGTTCGTACTTAAATATGGAACTAACCATTCCAATTTTCGCTGTCTCTTATACACATCTCCGAGCCCACGAGACC
+
AABBBFBBBDABGGG5AGGFGGGFHHHGGHHGHHHHHHGCGHGHHHEEFEEFABGFGFGHHFHGHHHFHFG@EEHGGEGEEFGHHHGGHHGHGFGGHHHHHFHHHHFFHHHHHHGEGGGGHFHHHHGHGHHHFGGFECG>BFFFGCGGEF
@M02034:409:000000000-BFKT7:1:1102:18731:13120 1:N:0:26
AAAGTCGAGGTGCCTAAAGTGGCAACCCAGACTAGTGATGATGTTGGTGGTGTAGAGCTTCCTGTAGCCGCATGGCGTTCGTACTTAAATATGGAACTAACCATTCCAATTTTCGCTGTCTCTTATACACATCTCCGAGCCCACGAGACC
+
BBBBBFBB@DAAGFGGFGG6EGGFHDEGEGHGHHHHHHHHDFHGHHHGFEEFHGFFGHGHHGHHHFGFFEGEEGHHGGGGGGHHHHFFHHHGHHHHFGHHHHHGHHGHHHHHHBEGGGGGHHHHHHHHGGFBGHHHGCGFGGHFFGGGGG
@M02034:409:000000000-BFKT7:1:1102:17450:13122 1:N:0:26
AAAGTCGAGGTGCCTAAAGTGGCAACCCAGACTACTAAGAGGGTTGGTGGTGTAGAGCTGCCTGTAGCCGCATGGCGTTCGTACTTAAATATGGAACTAACCATTCCAATTTTCGCTGTCTCTTATACACATCTCCGAGCCCACG
+
>3AA>BAAB>>>AGFG4BFEFFGHFHGGAEHAFFFBBGFFHFGBBAA1AEEF1BFG55F33BBBBEFHHEEEEE1FEEGFGEEHGFGF3B@44B3FBGB?F0??FG44FGHHHHEGDGGFEHHHHGBGD1GHFFDFDC@?BEH/C
@M02034:409:000000000-BFKT7:1:1102:23101:13123 1:N:0:26
AAAGTCGAGGTTCCTAAAGTGGCAACCCAGACTAATAATCATGTTGGTGGTGTAGAGCTTCCTGTGGCCGCAT
+
A?AA>BA>A>A1BFG3F1AFAFFHHHHCGGHGHHFEHDD21FFDDFF/AEE/ABD211F11B1BB1B/BAE>E
@M02034:409:000000000-BFKT7:1:1102:15057:13125 1:N:0:26
AAAGTCGAGGTGCCTAAAGTGGCAACCCAGACTACTCAGCCTGTTGGTGGTGTAGAGCTTCCTGTAGCCGCATGGCGTTCGTACTTAAATATGGAACTAACCATTCCAATTTTCGCTGTCTCTTATACACATCTCCGAGCTCACGAGAC
+
CCCCCFCCCCBBGGGGGGGGGGGFHHHGGHHGHHFHHHHFHGHGGHHGGGGGHHHFGHHHHHHHHHHHHGGGGGHHGGGGGGHHHHHGHHHHHGGFFHGHHHHHHHGHFGHHHHGGGGGGHHHHGHHHHHHHHHHHGFGGGHHHHDFGG
@M02034:409:000000000-BFKT7:1:1102:11781:13132 1:N:0:26
AAAGTCGAGGTGCCTAAAGTGGCAACCCAGACTGGGATGGATGTTGGTGGTGTAGAGCTTCCTGTAGCCGCATGTCGTTCGTACTTAAATATG
+
A3A3ADA3>2AACEGFCDGGGGDHGDGFDGDFH322BF2A3FGBFGEEA1EFHGH5FBB353FGF5EBDEA0>155?EE11FFGEGD3BEDDH
@M02034:409:000000000-BFKT7:1:1102:26231:13138 1:N:0:26
AAAGTCGAGGTGCCTAAAGTGGCAACCCAGA
+
AAAAAFAADDAAGFF11BGGGFFHGHGEFHF
@M02034:409:000000000-BFKT7:1:1102:18627:13138 1:N:0:26
AAAGTCGAGGTGCCTAAAGTGGCAACCCAGACTACGAAGTATGTTGGTGGTGTAGAGCTTCCTGTAGCCGCATGGCGTTCGTACTTAAATATGGAACTAACCATTCCAATTTTCGCTGTCTCTTATACACATCTCCGAGCCCACGAGACC
+
BBAABFBBBBBBGGGGGGGGGGGHGHFFGHGGHHHGEHEAGHHHHHHEFGEFHFGFFFHGHHHHHHGHHGG@EGHFGEEGFEGHHHHHHHGHHHFHHHHHHHHGHHHBGGHHHFE/EEEGFHGHBF3BFGFHHHHBFCDCDCHFCC/<AF
@M02034:409:000000000-BFKT7:1:1102:11789:13148 1:N:0:26
AAAGTCGAGGTGCCTAAAGTGGCAACCCAGACTGGGATGGATGTTGGTGGTGTAGAGCTTCCTGTAGCCGCATGGCGTTCGTACTTAAATATGGAACTAACCATTCCAATTTTCGCTGTCTCTTATACACATCTCCGAGCCCACGAGACC
+
BBBBBFBBBBBBGGGGGGGGGGGHHHHGGHHGHHGHFHDGFGHHHHHGGGGGHHGGHHHHHHHHHHHFHGGFEGHHGGGGGGHHHHHFBGGHHHEFFGFFFHFHHGFGHHHHHHGGGGGGHHHHGHHGFFFHHGBGD/B@DGHGGCCDFC
@M02034:409:000000000-BFKT7:1:1102:26009:13149 1:N:0:26
AAAGTCGAGGTGCCTAAAGTGGCAACCCAGACTCGTAAGTTGGTTGGTGGTGTAGAGCTTCCTGTAGCCGCATGGCGTTCGTACTTAAATATGGAACTAACCATTCCAATTTTCGCTGTCTCTTATACACATCTCCGAGCCCACGAGAC
+
AAAAAB1AA@>AGGG1A1BGEGFHHCFEFGCGHFC0AFEDFFFECEEGFCEFAGHFFHHHGCHHFDD2FEGGEGHCEEE/E?EEFHHE1@2BGD1@1F11F01BFBFB>FDGHGGCE/EDE>>GHHHHHFGB1>GFC@C?<?C/@/CCG
@M02034:409:000000000-BFKT7:1:1102:13782:13153 1:N:0:26
AAAGTCGAGGTGCCTAAAGTGGCAACCCAGACTCCTCCGCCGGTTGGGG
+
BBBBBFAA>DBBGGGGGGGGFGGHHHHGAGH23ABFA3A222AA1E00A
@M02034:409:000000000-BFKT7:1:1102:23689:13157 1:N:0:26
AAAGTCGAGGTGCCTAAAGTGGCAACCCAGACTAATCCTCCTGTTGGTGGTGTAGAGCTTCCTGTAGCCGCATGGCGTTCGTACTTAAATATGGAACTAACCATTCCAATTTTCGCTGTCTCTTATACACATCTCCGAGCCCACGAGACC
+
BBBBBFAADDBBFGGGFGGGGGGHHHHGFHHGHHHHHHHHHHGHHHHGFEGFGBFBFHHHHHHHHHHHHGGEEEHEGEEFGEGHHHH3FGFGGF3@GHFHFHFFHHHHFGHHHHGGGGGGHGHHHFHHFHHHHHHBDDGGGGHGGGGDGF
@M02034:409:000000000-BFKT7:1:1102:23334:13160 1:N:0:26
AAAGTCGAGGTGCCTAAAGTGGCAACCCAGACTTCGAAGCCGGTTGGTGGTGTAGAGCTTCCTGTAGCCGCATGGCGTTCGTACTTAAATATGGAACTAACATTCCAATTTTCGCTGTCTCTTATACACATCTCCGAGCCCACGAGACCG
+
BBBBBFBBBDAAGGGGGGGGGGGHHHHGGHHGHHHGHHGGHGGGFGGGGGEGHHHDGHHHHHHHHGHHHGGEFGHHGGGFEFGHHHGGGHHHHH3EGGHHHHHHHHHHHHHHHFEGGEGHHHHHHHGHGGGGHGHF/@FAFGGGGGGGFD
@M02034:409:000000000-BFKT7:1:1102:21018:13166 1:N:0:26
AAAGTCGAGGTGCCTAAAGTGGCAACCCAGACTCGGTCTGCTGTTGGTGGTGTAGAGCTTCCTGTAGCCGCATGGCGTTCGTACTTAAATATGGAACTAACCTTTCCAATTTTCGCTGTCTCTTATACACATCTCCGAGCCCACGAGACC
+
BBBBBFBBBBBAGGGGGGGGGGGFHHHGGGHGH3F2BAEHBGHHFHHA11EAAAF555BB5FFFH5DADEF>EE11>>>?E>2??BF3BBGEF333BEGF303BF3G?FGFHG4</E?EGHHHH?BBFFFGFGBFFD>/BGGHGG?@/CA
@M02034:409:000000000-BFKT7:1:1102:19088:13167 1:N:0:26
AAAGTCGAGGTGCCTAAAGTGGCAACCCAGACTTGGGCGGAGGTTGGTGGTGTAGTGCTTCCTGTAGCCG
+
AAAAAFAADDAAGGGGFFGGGBF0AFFAFAFFHG11BE?E/EEGFGCEF?EE>1D2B@2F1F1FG2D21?
@M02034:409:000000000-BFKT7:1:1102:27551:13173 1:N:0:26
AAAGTCGAGGTGCCTAAAGTGGCAACCCAGACTAAGTATAATGTTGGTGGTGTAGAGCTTCCTGTAGCCGCATGGCGTTCGTACTTAAATATGGAACTAACCATTCCAATTTTCGCTGTCTCTTATACACATCTCCGAGCCCACGAGACC
+
AABBAFBABBBAGGGGGGGGGGGHHHHGFHHGHHHG5DF5DDGFGHHEFGGGHHG5FHHHHHHHFDGHHGGCEEF10>EFGGHHHHHHGHGHGB@EFFFFFHBBGFFHHGHHHHGGGGGGHHHHBHFHGGGHHHBD//<@DFGG/C?DDF
@M02034:409:000000000-BFKT7:1:1102:11920:13174 1:N:0:26
AAAGTCGAGGTGCCTAAAGTGGCAACCCAGACTCTGTGTGGGGTTGGTGGTGTAGAGCTTCCTGTAGC
+
>3>3>DA??22>AGFD44FADGAGB44A2BF2FB3B5DDFE?G2AECAFEGEFFD5A5BG5BFBG555
@M02034:409:000000000-BFKT7:1:1102:5219:13180 1:N:0:26
AAAGTCGAGGTGCCTAAAGTGGCAACCCAGACTAATCCGAAGGTTGGTGGTGTAGAGCTTCCTGTAGCCGCATGGCGTTCGTACTTAAATATGGAACTAACCATTCCAATTTTCGCTGTCTCTTATACACATCTCCGAGCCCACGAGACC
+
BBABBFBBDBABFGGGFGGFFFFHHHHCGGGFGFGHGFGEEEDHFGEGEGGGGFG555FGHHHGFHHGHGGEEGHCEGFGGGFEGHH@GGGFHHBECGHHCG3FHFFEFGHHHBEGGGEG3FGFBGHHGGHHEHF2B@DGFFHFGFFGGF
@M02034:409:000000000-BFKT7:1:1102:6889:13183 1:N:0:26
AAAGTCGAGGTGCCTAAAGTGGCAACCCAGACTCATAATACTGTTGGTGGTGTAGAGCTTCCTGTAGCCGCGTGGCGTTCGTACTTAAATATGGAACTAACCATTCCAATTTT
+
BBBBBFBBBBBBGGGGGGGGGGGHHHHGGHHGGBHHD5FA5GHHDAGFE?EEF3D55ABA5BA555B53AA0>E@/>?/FAE2??GH33BG4GG33FEGG303B3F?44BFFH
@M02034:409:000000000-BFKT7:1:1102:10084:13184 1:N:0:26
AAAGTCGAGGTGCCTAAAGTGGCAACCCAGACTTGGTTTTGTGTTGGTGGTGTAGAGCTTCCTGTAGCCGCATGGCGTTCGTACTTAAATATGGAACTAACCATTCCAATTTTCGCTGTCTCTTATACACATCTCCGAGCCCACGAGACC
+
BCCCCFCCCCCBGGGGGGGGGGGHHHHGGHHGHHHHHHHGHHHHHHHGGGGGHHHFHHHHHHHHHHHHHGGEEGHHGGGGGGGHHHHGHHFHHGGGHGHGHHHHGHHGDGHHHHGGGGGHHHHHHHHHGGHHHGHFGGGGGGGGGCCGGE
@M02034:409:000000000-BFKT7:1:1102:27564:13186 1:N:0:26
AAAGTCGAGGTGCCTAAAGTGGCAACCCAGACTAAGTATAATGTTGGTGGTGTAGAGCTTCCTGTAGCCGCATGGCGTTCGTACTTAAATATGGAACTAACCATTCCAATTTTCGCTGTCTCTTATACACATCTCCGAGCCCACGAGACC
+
BBBBBFBBBBBBGGGBGFGGGGGHHHH?GHHGHHHH5FHFHGHHHHHEGGAFHHHFGHHHHHHHHHHGHGFFEGHHGGGGFFGHHHFFHHGHHHFHGHHHHHHHHHFHHHHHHGGGGGGHHHHHHHHHFGHHHHHFF@FCGGGGGBGGGA
@M02034:409:000000000-BFKT7:1:1102:25639:13187 1:N:0:26
AAAGTCGAGGTGCCTAAAGTGGCAACCCAGACTAAGAATCAGGTTGGTGGTGTAGAGCTTCCTGTAGCCGCATGGCGTTCGTACTTAAATATGGAACTAACCATTCCAATTTTCGCTGTCTCTTATACACATCTCCGAGCCCACGAGACC
+
ABBBAFBABDAAFGGFGGGGGGGHHGHGGGGFGHFHGCGGHGHFGHGEFGGGHHGFHHHHHHHHHHHHHGGGFEHHFGGGGGEGGHHHBGHGFGFFHHHHHHFGFHFGFGHHHGGGGGGHHGHHHHFHHHGHHHHGDBCCGGGGFC?EDF
@M02034:409:000000000-BFKT7:1:1102:29388:13187 1:N:0:26
AAAGTCGAGGTGCCTAAAGTGGCAACCCAGACTCCGCGGAGTGTTGGTGGTGTAGAGCTTCCTGTAGCCGCATGGCGTTCGTACTTAAATATGGAACTAACCATTCCAATTTTCGCTGTCTCTTATACACATCTCCGAGCCCACGAGACC
+
BBBBBFBABBBBGGGGGGGGGGGHHHHGGHGEGHHGGGGEGEHGHHHGGGEGHHG5FHHHHHHHHHHGHEEFFGHGEEGGGGHGGHHGHGGHHHFHHGHGGHHHFHFHHHHHHHGGGGFFHGHHHHHH@GFHGHGHG?F/<FHGGGGGGF
@M02034:409:000000000-BFKT7:1:1102:11906:13188 1:N:0:26
AAAGTCGAGGTGCCTAAAGTGGCAACCCAGACTCGGTGTGGGGTTGGTGGTGTAGAGCTTCCTGTAGCCGCATGGCGTTCGTACTTAAATATGGAACTAACCATTCCAATTTTCGCTGTCTCTTATACACATCTCCGAGCCCACGAGACC
+
CCCCCFCCCCCCGGGGGGGGGGGHHHHGGHHGHHGGFGGGGGGGGGGGGGGGHHHAGHHHHHHHHHHGHGGEEGHGGGGGGGHHHHHFHHHHHHFFHGGFFHFGHHHHHHHHHHGGGGGHHHHHFHHHFFFHHHFFDCGCGGHGGGGGGE
@M02034:409:000000000-BFKT7:1:1102:18078:13195 1:N:0:26
AAAGTCGAGGTGCCTAAAGTGGCAACCCAGACTAGGAATGAGGTTGGTGGTGTAGAGCTTCCTGTAGCCGCATGGCGTTCGTACTTAAATATGGAACTAACCATTCCAATTTTCGCTGTCTCTTATACACATCTCCGAGCCCACGAGACC
+
CCCCBFCCCCCCGGGGGGGGGGGHHHHGGHHGGGHHHHHHFHHGGHGEGGGFGDFDGHHHHHHHFHHHHGG?EGHHGGGGGEGGHHGGHHFFHHBDGGHHHHHHHHGHHHHHHHEGGGGGHHHHDFHHHHBHHHHEFCGGGGHGG?@GDF
@M02034:409:000000000-BFKT7:1:1102:25652:13200 1:N:0:26
AAAGTCGAGGTGCCTAAAGTGGCAACCCAGACTAAGAATCAGGTTGGTGGTGTAGAGCTTCCTGTAGCCGCATGGCGTTCGTACTTAAATATGGAACTAACCATTCCAATTTTCGCTGTCTCTTATACACATCTCCGAGCCCACGAGACC
+
CCCCCFCBBCABFGGGGGGGGGGHHHHGFFHGHHHHHHHHHHHHGHGFGGFFGEGDGHHHHHHHGHHFHEF>EEHGEGGFFGHHHHHHDGHHHHGFHGHGHHFHHGHFHHHHHHGEFGGGHHHHGHFHHFHHHHHFFDC@GGHGGGGGGA
@M02034:409:000000000-BFKT7:1:1102:24456:13200 1:N:0:26
AAAGTCGAGGTGCCTAAAGTGGCAACCCAGACTAATCAGTATGTTGGTGGTGTAGAGCTTCCTGTAGCCGCATGGCGTTCGTACTTAAATATGGAACTAACCATTCCAATTTTCGCTGTCTCTTATACACATCTCCGAGCCCACGAGACC
+
BBBBBFBBD@AABGGFGGGGGGFHCHGGGHGFHHHHHBGDFFFFHHGEFEEFHGHDFFGHHFHHHHHFHEEEEEHEEFGGEEGHHHBBGGFHHGEFFGHHGHHHHGFHHHHHHFGEGFGGFHHHEGFF4FGHFGDHECGBCGHGGDGGCC
@M02034:409:000000000-BFKT7:1:1102:13326:13202 1:N:0:26
AAAGTCGAGGTGCCTAAAGTGGCAACCCAGACTGCTTTTCTTGTTGGTGGTGTAGAGCTTCCTGTAGCCGCATGGCGTTCGTACTTAAATATGGAACTAACCATTCCAATTTTCGCTGTCTCTTATACACATCTCCGAGCCCACGAGACC
+
BBCCBFBBBCCCGGGGGGGGGGGHGHHGGHHGHHHHHHHHHHHHHHHEFGEGHFGGHHHHHHHHHHHHHGGGGGHHGGGGGGGHHHHGHHHHHHGHHHHHHHHGHHFGHHHHHHGGGGGHHHHHFHHHHHFHHFGGGCCGGGHGGGGGGE
@M02034:409:000000000-BFKT7:1:1102:10855:13205 1:N:0:26
AAAGTCGAGGTGCCTAAAGTGGCAACCCAGACTACGGATACTGTTGGTGGTGTAGAGCTTCCTGTAGCCGCATGGCGTTCGTACTTAAATATGGAACTAACCATTCCAATTTTCGCTGTCTCTTATACACTTCTCCG
+
AAAA1FA1@1>ABFGFBFGGGBCGHHCEFCGGHHEE0A/E11BGGGEEE?EFHGFFFEHHHFHHHFHBDFC>EEFAEEEAEE0>FGF11BFGBG1@BBD1F01BGB222BFGHB</?/EDHFGGBG2F211B<F11?
@M02034:409:000000000-BFKT7:1:1102:10874:13206 1:N:0:26
AAAGTCGAGGTGCCTAAAGTGGCAACCCAGACTACGAAGACTGTTGGTGGTGTAGAGCTTCCTGTAGCCGCATGGCGTTCGTACTTAAATATGGAACTAACCATTCCAATTTTCGCTGTCTCTTATACACATCTCCGAGCCCACGAGACC
+
CCCCCFCCCCBBGGGGGGGGGGGHHHHGGHHGHHHGGHGCHGHHHHHGGGGFHHG5GHHHHGHHHGHGHGGGEGHHGGGGGGHHHHHEGHHHHHFGFGHFGHFGHGGGFGGHHHEGGGGFHHHHGHFHFGDHHHDDD/C@DFGFGDCAD<
@M02034:409:000000000-BFKT7:1:1102:3972:13209 1:N:0:26
AAAGTCGAGGTGCCTAAAGTGGCAACCCAGACTAGGAAGAAGGTTGGTGGTGTAGAGCTTCCTGTAGCCGCATGGCGTTCGTACTTAAATATGGAACTAACCATTCCAATTTTCGCTGTCTCTTATACACATCTCCGAGCCCACGAGACC
+
BBBBBFAABBAAGGGGGGGGGGGHFHHFGHHGHHHHHHHHBGHFFGCEFGFFHFG5AHHFHHHHHHHFHGGEFFHHGEGGGGBHGHHGHH4FGHEGFFGGHEHHHHGHHHHHHHGGGGDFHGHHHHFHGHFGHHHGGGC@FGHGC/@GGF
@M02034:409:000000000-BFKT7:1:1102:2196:13215 1:N:0:26
AAAGTCGAGGTGCCTAAAGTGGCAACCCAGACTCAGAAGACTGTTGGTGGTGTAGTGCTTCCTGTAGCAGCATGGCGTTCGT
+
1>AAAFAA@D>A1GGGGGGGGFF01EG00FC0FAFGFHA1BA1BF1/EEEEF/AD20FHH1FGAAA222A0BFGGG?/>/>?
@M02034:409:000000000-BFKT7:1:1102:17695:13218 1:N:0:26
AAAGTCGAGGTGCCTAAAGTGGCAACCCAGACTGCTCCTCATGTTGGTGGTGTAGAGCTTCCTGTAGCCGCATGGCGTTCGTACTTAAATATGGAACTAACCATTCCAATTTTCGCTGTCTCTTATACACATCTC
+
BBBBBFBBDDAAGGGGBGBGFGGHHHHGGHHCGGGHHHHHGGGH5GAEEGGEAAFFBFHHFAFGDGFDHGEAEEAF0?>F1BCHGFG3@FH4BE33@EFHFF3B?4D44B?GHGEAE?EBGGGGGGGGBCDGHFF
@M02034:409:000000000-BFKT7:1:1102:13332:13219 1:N:0:26
AAAGTCGAGGTGCCTAAAGTGGCAACCCAGACTGCTTTTCTTGTTGGTGGTGTAGAGCTTCCTGTAGCCGCATGGCGTTCGTACTTAAATATGGAACTAACCATTCCAATTTTCGCTGTCTCTTATACACATCTCCGAGCCCACGAGACC
+
CCCCCFCCCBABGGGGGGGGGGGHHHHGGHHGHHHHHHHHHHHHGHHGGGGGHHHFGHHHHHHHHHHHHGGEEGHGGGGGGGHHHGGFHHGHHHGFHGHHHHHHHHHHHHHHHHGGGGGHHHHHHHHHHHHHHHHFGGGGGGHGGGGGGE
@M02034:409:000000000-BFKT7:1:1102:27936:13219 1:N:0:26
AAAGTCGAGGTGCCTAAAGTGGCAACCCAGACTATGCGTGGTGTTGGTGGTGTAGAGCTTCCTGTAGCCGCATGGCGTTCGTACTTAAATATGGAACTAACCATTCCAATTTTCGCTGTCTCTTATACACATCTCCGAGCCCACGAGACC
+
AABBAFB>DAABGGGG4FGGGGGHHHHGGHHGHDGHGGGGGHGGGHHECEFFGFGFFGGHHHHHFGGFGFGEEGHAEEGGEFHHGHHFBGGFFGGEGGFGCCGGHGFHHHHHHGGGGGGHHHHHHGHHGGFHHHGHG?GCGFHGGCGGGF
@M02034:409:000000000-BFKT7:1:1102:4370:13227 1:N:0:26
AAAGTCGAGGTGCCTAAAGTGGCAACCCAGACTCATTAGCCTGTTGGTGGTGTAGAGCTTCCTGTAGCCGCATGGCGTTCGTACTTAAATATGGAACTAACCATTCCAATTTTCGCTGTCTCTTATACACATCTCCGAGCCCACGAGACC
+
CCCCCFBCCBBCGGGGGGGGGGGHHHHGGHHGHHHHHHHHGHHHHHHGGGEGHHHF5GHHHHHHHFHHHEGEFGHHGGGGGGHHHHHGHGFGHGFHHHHHHHHHHHHHHHHHHHGGGGGHHHHHFHHHHHFHHHFFGCCCGGHGGFGDGA
@M02034:409:000000000-BFKT7:1:1102:29106:13231 1:N:0:26
AAAGTCGAGGTGCCTAAAGTGGCAACCCAGACTGGGAGTGGGGTTGGTGGTGTAGAGCTTCCTGTAGCCGCATGGCGTTCGTACTTAAATATGGAACTAACCATTCCAATTTTCGCTGTCTCTTATACACATCTGCGAGCCCACGAGACC
+
ABBBBFBBDBABGGGGGGGGGGGHHHHGGHHGHHHHEFEHCFGEFEFFFFEFFBGDDFGGHHHHGHGGGEFEEFH1FEGGFEEGHHH3GGFFGHEGFGHHGFEGHGHFHHHHHGGGGGGHFHHHHGDFGHHHHH2GC<DFGGHGGGGGFA
@M02034:409:000000000-BFKT7:1:1102:17558:13239 1:N:0:26
AAAGTCGAGGTGCCTAAAGTGGCAACCCAGACTAAGTATGATGTTGGTGGTGTAGAGCTTCCTGTAGCCGCATGGCGTTCGTACTTAAATATGGAACTAACCATTCCAATTTTCGCTGTCTCTTATACACATCTCCGAGCCCACGAGACC
+
CCCCCFCCCCCCGGGGGGGGGGGHHHHGGHHGHHHHFGHHHGHHHHHGGGGGHHHFHHHHHHHHHHHHHGGEEGHHGGGGGGHHHHHGHHHHHHHFHHHGHHHHHHGGHHHHHEGGGGGHHHHHGHHHGFFHHGGFGFGCGGHGG/DFGE
@M02034:409:000000000-BFKT7:1:1102:11025:13242 1:N:0:26
AAAGTCGAGGTGCCTAAAGTGGCAACCCAGACTGAGACTACTGTTGGTGGTGTAGAGCTTCCTGTAGCCGCATGGCGTTCGTACTTAAATATGGAACTAACCATT
+
B@BBBFABBBBBGGFGGGGGGGGHB4FAAFFGHFHHHHHFGGGHGHHGGGGGH3F5D5FGHCGHHGHGFF00BEG?EEG1EE?FGG4BBFFGHG3B@BBB@13BG
@M02034:409:000000000-BFKT7:1:1102:15177:13243 1:N:0:26
AAAGTCGAGGTGCCTAAAGTGGCAACCCAGACTAGTCGGGATGTTGGTGGTGTAGAGCTTCCTGTAGCCGCATGGCGTTCGTACTTAAATATGGAACTAACCATTCCAATTTTCGCTGTCTCTTATACACATCTCCGAGCCCACGAGACC
+
CCCCCFCCCCCCGGGGGGGGGGGHHHHGGHHGHHFHHGGGAEGHHHHEFGGFGGFFGGHHHHHHHGHHHGGFFGHHGGGGGGEHHHGGHHHHHGGHFGGHHHHGHHHHHHHHHFGGGGGGHHHHGHHHHHHHHHHHFGCDGGHGGFGGGE
@M02034:409:000000000-BFKT7:1:1102:27658:13244 1:N:0:26
AAAGTCGAGGTGCCTAAAGTGGCAACCCAGACTTATAATCAGGTTGGTGGTGTAGAGCTTCCTGTAGCCGCATGGCGTTCGTACTTAAATATGGAACTAACCATTCCAATTTTCGCTGTCTCTTATACACATCTCCGAGCCCACGAGAC
+
BBBBBFBBBBBBGGGFEFGGGGGHHHHGGHHGHH5F5DG5D3BGGHGGCFEFFFG5DFHHGHHHHGGFFEGEEFF?EEFEFGHHGHHFFF4FFGD@GGGFFGFHHGHHHHHHHGFEGGGHHHHHFFHFFHHHHHH2?<CCGGGGGGGGG
@M02034:409:000000000-BFKT7:1:1102:9880:13250 1:N:0:26
AAAGTCGAGGTGCCTAAAGTGGCAACCCAGACTAAGCTGAAGGTTGATGGTGTAGTGCTTCCTG
+
CDCCCFDDCDCCGGGGGGGGGGGHHHHGGHG23BBF35A333BGAG35A3FA23D5B5AB5BF5
@M02034:409:000000000-BFKT7:1:1102:11739:13253 1:N:0:26
AAAGTCGAGGTGCCTAAAGTGGCAACCCAGACTACGAGGTATGTTGGTGGTGTAGAGCTTCCTGTAGCCGCATGGCGTTCGTACTTAAATATGGAACTAACCATTCCAATTTTCGCTGTCTCTTATACACATCTCCGAGCCCACGAGAC
+
B@BBBFBBDBBBGGGGBEGGGGGHHHHFGHHGHHHGEEGBFFGHHHHGGGGGHGFFHHHHGFHGHFHFFGGEEEHGFGGGGGGFGHGEEGGHHHB3BFDBCFBBGDEDBFGHHGGFGGGHHHHHDHHED22GGHB2?/B/B<CFDC//?
@M02034:409:000000000-BFKT7:1:1102:22183:13259 1:N:0:26
AAAGTCGAGGTGCCTAAAGTGGCAACCCAGACTTGTAATGAGGTTGGTGGTGTAGAGCTTTCCTGTAGCCGCATGGCGTTCGTACTTAAATATGGAACTAACCATTCCAATTTTCGCTGTCTCTTATACACATCTCCGAGCCCACGAGAC
+
CCCCCFBBCCCCGGGGFGGGGGGHHHHGGHHGHFHGGGHH5AGGFHGEAEFAA3F55AFBDGHHHDBGBAAA>EEC1>BE1?EFF1F4BFG@F4F33BFG33?3BGHEGFFGHHFE/<EEHHGHHFBGGDGGGGHGFFGGCGGHEFCDGF
@M02034:409:000000000-BFKT7:1:1102:5426:13265 1:N:0:26
AAAGTCGAGGTGCCTAAAGTGGCAACCCAGACTGGGTTGCTTGTTGGTGGTGTAGAGCTTCCTGTAGCCGCATGGCGTTCGTACTTAAATATGGAACTAACCATTCCAATTTTCGCTGTCTCTTATACACATCTTC
+
BBBCBFC@DDBCGGGGGAGGGGGHHHHGDHGGHHHHGGGHHHHHGFGEFDEFEHGFHGHHHHHHHFHHHGGEEGHGGFGFGGFHHHGH3F@GHFGHFGGGHH3FGHGGFGGHHHGGGFEBHFHHHHHH?GF2FG3B
@M02034:409:000000000-BFKT7:1:1102:20487:13265 1:N:0:26
AAAGTCGAGGTGCCTAAAGTGGCAACCCAGACTTATAGGAAGGTTGGTGGTGTAGAGCTTCCTGTAGCCGCATGGCGTTCGTACTTAAATATGGAACTAACCATTCCAATTTTCGCTGTCTCTTATACACATCTCCGAGCCCACGAGACC
+
CCCCCFCCCCCBGGGGGGGFGGGHHHHGGHHGHHHHHHHHGHGHHHGGGGGGHFGFGHHHHHHHHHHHHGGEEGHGGEGGFGGHHHHFGHFFGFFFFGHHHHHHGHHGHHHHHHGGGGGHHGHHHHGGGHFHGFGHFCGCFGHGGGGGGG
@M02034:409:000000000-BFKT7:1:1102:16299:13267 1:N:0:26
AAAGTCGAGGTGCCTAAAGTGGCAACCCAGACTCCGATTC
+
AAAA>FA11>A1FGGCE1FFFGGHH0BEEGHFCBGEE0/A
@M02034:409:000000000-BFKT7:1:1102:25181:13270 1:N:0:26
AAAGTCGAGGTGCCTAAAGTGGCAACCCAGACTAATTATCAGGTTGGTGGTGTAGAGCTTCCTGTAGCCGCATGGCGTTCGTACTTAAATATGGAACTAACCATTCCAATTTTCGCTGTCTCTTATACACATCTCCGAGCCCACGAGACC
+
BBBBBFBBBBBBGGGGGGGGGGGHHHHGGHHGHHHHHHHHHHHHHHGFGGFFHHHDGHHHHHHGFGHHHGGEEGHGFFGGGGHHHHFGHHEHHHHHHHHHHHHHHHHHHHHHHFGGGGGHHHHHHHHHHHFHHHHFFCGGGGHGCCCFGF
@M02034:409:000000000-BFKT7:1:1102:20525:13273 1:N:0:26
AAAGTCGAGGTGCCTAAAGTGGCAACCCAGACTAATCATTAGGTTGGTGGTGTAGAGCTTCCTGTAGCCGCATGGCGTTCGTACTTAAATATGGAACTAACCATTCCAATTTTCGCTGTCTCTTATACACATCTCCGAGCCCACGAGACC
+
BBBBBFBBBBABGGGGGGGGGGGHHHHGEHHGHHHHHHHHHHHHHHGGFGEFGFFDFHHHHHHHHHHHHGG>EEHGGFFGGFHHHFG3FGHHHHHHGHHFFHHHGHHHHHHHHBEGGGGHHHHHFHGHGGGHHHHGGC?CGGHGGGGFGG
@M02034:409:000000000-BFKT7:1:1102:14205:13274 1:N:0:26
AAAGTCGAGGTGCCTAAAGTGGCAACCCAGACTGAGACGCAGGTTGGTGGTGTAGAGCTTCCTGTAGCCGCATGGCGTTCGTACTTAAATATGGAACTAACCATTCCAATTTTCGCTATCTCTTATACACATCTCCGAGCCCACGAGACC
+
AAAABB>A>A>4BGGGFBGFGBFFGHHGGDHGHGGFGH?CG?2BEFGAFAEFCAAABBGGHGHDFGHFGG@@EEGHE>EFDAC??@B@GDF44?33BEFGF03BGHFEFGHHFFEGE?EGFHHHHD2?GFFFHEBG//B@CFAF??@DDF
@M02034:409:000000000-BFKT7:1:1102:25158:13274 1:N:0:26
AAAGTCGAGGTGCCTAAAGTGGCAACCCAGACTCTGACTGAGGTTGGTGGTGTAGAGCTTCCTGTAGCCGCATGGCGTTCGTACTTAAATATGGAACTAACCATTCCAATTTTCGCTGTCTCTTATACACATCTCCGAGCCCA
+
A?AAAFA1A1>>FGGGGGFGFBFGFFGEGCGFHHHBGHGBFFCBGGEAAA/B/BFGF1GHHBGDGHHFHGGEGCA>EEEF/EF/?F211FFDFF1B1GFC1G1>FGBG2FFHFHGCG/E1>2EFFFDFBG<CBH1GA@CCGCC
@M02034:409:000000000-BFKT7:1:1102:19356:13275 1:N:0:26
AAAGTCGAGGTGCCTAAAGTGGCAACCCAGACTCTGAATAGTGTTGGTGGTGTAGAGCTTCCTGTAGCCGCATGGCGTTCGTACTTAAATATGGAACTAACCATTCCAATTTTCGCTGTCTCTTATACACATCTCCGAGCCCACGAGACC
+
CCCCCFCCCCCCGGGGGGGGGGGHHHHGGHHGHHHHHHHHHHHHHHHGGEFGHBFAFDGHHHHHHGHHHGGAEGHCGEEGGGHHGHHGFHHHHHFBEGHHHHFGHFHFHHHHHFFGGGGHHHHH4GGGFGBHHHHEDCGGFEAFCCGGGG
@M02034:409:000000000-BFKT7:1:1102:16282:13276 1:N:0:26
AAAGTCGAGGTGCCTAAAGTGGCAACCCAGACTCCGATTCCGGTTGGTGGTGTAGAGCTTCCTGTAGCCGCATGGCGTTCGTACTTAAATATGGAACTAACCATTCCAATTTTCGCTGTCTCTTATACACATCTCCGAGCCCACGAGACC
+
BAABBFBBBBBBGGGGGGGGGGGHHHHGGHHGHHHGGGGHHHGEGGGEFGEFGGGDGFHHHHHHHFHGHEEEEEHHGGGFFEGHHHGFFGGHHHHHFHFFGHHHHHGHHHHHHFGFGGGHHHHHFHGHFHHHHHHEDCGCCFHGGCGDDC
@M02034:409:000000000-BFKT7:1:1102:13485:13280 1:N:0:26
AAAGTCGAGGTGCCTAGAGTGGCAACCCAGACTAAGAAGAATGTTGGTGGTGTAGAGCTTCCTGTAGCCGCATGGCGTTCGTACTTAAATATGGAACTAACCATTCCAATTTTCGCTGTCTCTTATACACATCTCCGAGCCCACGAGACC
+
?AAABF@ABBAAGGGG4BGGGGGHHHHGGHHGHHGHEGHHHHHHHFHEFEGFHFH5GHHHHHHHHHHHHGE0EEHHGGGFEEFFHHGFGHGHHHFDGGGHHHHGHHGGHHHHHDEEFGGHHGHHHHHHHHFHHGHFD/@CCFHFC<@DGF
@M02034:409:000000000-BFKT7:1:1102:5433:13282 1:N:0:26
AAAGTCGAGGTGCCTAAAGTGGCAACCCAGACTGGGTTGCTTGTTGGTGGTGTAGAGCTTCCTGTAGCCGCATGGCGTTCGTACTTAAATATGGAACTAACCATTCCAATTTTCGCTGTCTCTTATACACATCTCCGAGCCCACGAGACC
+
A?AAAFA>>>AAGGGGEGGGFGGCFHHG00ECHCGHGFCGHHGFHHAEG?FEHHHDGHGHFHHGHGGFGE?EEEHFGEGEGGFHHHFBGHEGFHD@CFFFHGFHHHFHEHHGHHECECGHHFGFFGFGBCGHHHBG?CC/BFGGGG/EGF
@M02034:409:000000000-BFKT7:1:1102:17545:13287 1:N:0:26
AAAGTCGAGGTGCCTAAAGTGGCAACCCAGACTAGGAGGGATGTTGGTGGTGTAGAGCTTCCTGTAGCCGCATGGCGTTCGTACTTAAATATGGAACTAACCATTCCAATTTTCGCTGTCTCTTATACACATCTCCGAGCCCACGAGACC
+
BBBBBFBABBBBGGGCGFGGGGGGHHHGGHHGH3A333B2A2BBGHHAAEEGHHHFGHHHHHHHHHGGHGGFFFHHGGGGGGHHGHHHBGHHHHGFHGHHFHHGHHHGHHHHHDGFFGGHHHHHBGFFFGGHHHHGGGGGGGGGGGGGGF
@M02034:409:000000000-BFKT7:1:1102:17563:13291 1:N:0:26
AAAGTCGAGGTGCCTAAAGTGGCAACCCAGACTAGGGTGGAGGTTGGTGGTGTAGAGCTTCCTGTAGCCGCATGGCGTTCGTACTTAAATATGGAACTAACCATTCCAATTTTCGCTGTCTCTTATACACATCTCCGAGCCCACGAGACC
+
CCCCBFCCCCCCGGGGGGGGGGGHHHHGGHGGHHHHCBBEE2EEGHGFFGEGHHHHHHHHHHHHHHHHHGGEFGHGGGGGGGHHHHHGHHHHHHHHGHHGHHHHHHGHHHHHHGGGGGGHHGHHHHHHGHHHHHHHGDCCGGHGGGGGGG
@M02034:409:000000000-BFKT7:1:1102:25145:13292 1:N:0:26
AAAGTCGAGGTGCCTAAAGTGGCAACCCAGACTCTGACTGAGGTTGGTGGTGTAGAGCTTCCTGTAGCCGCATGGCGTTCGTACTTAAATATGGAACTAACCATTCCAATTTTCGCTGTCTCTTATACACATCTCCGAGCCCACGAGACC
+
AA?ABFBBBBBBGGGGFGGGGGGHHHHGGHHGHHHHGHHHGHGHGHGGGGGFH3F5DFGHHHHHHHHGGGGEEEHFGGGGFGBFFHFFBFDFHHFEHHFBGHHHHHHHEGHHHFFGGGGHHHHHHHHHGFHHHHGHE@DCFGGG??CDGE
@M02034:409:000000000-BFKT7:1:1102:14206:13294 1:N:0:26
AAAGTCGAGGTGCCTAAAGTGGCAACCCAGACTCAT
+
BBBBBFBBBBBBGGGGGGGGGGGHHHHGGH2FH335
@M02034:409:000000000-BFKT7:1:1102:9365:13300 1:N:0:26
AAAGTCGAGGTGCCTAAAGTGGCAACCCAGACTAAGACGAATGTTGGTGGTGTAGAGCTTCCTGTAGCCGCATGGCGTTCGTACTTAAATATGGAACTAACCATTCCAATTTTCGCTGTCTCTTATACACATCTCCGAGCCCACGAGACC
+
AABBAFBBBBBBGGGGGGGGGGGCHHHGGHHGHHHHHHGGEGHGGHHEGGGGHGGDGFHHHHHHHBGHHGFEFFHHGGGGGGHHHHHGGHGHHHBFHGHHHHHGHHGFHFHHHFEGGGFFGHHHDGDFFHFHHHHGD@DDDGHGGFFGGE
@M02034:409:000000000-BFKT7:1:1102:13361:13303 1:N:0:26
AAAGTCGAGGTTCCTAAAGTGGCAACCCAGACTAGGGGGGAGGTTGGTGGTGTAG
+
AAAAAF>A1DA1DFGGF1GA11BGEHHE000EGCFGAECGC??FF0@C/B?FG1F
@M02034:409:000000000-BFKT7:1:1102:8501:13304 1:N:0:26
AAAGTCGAGGTGCCTAAAGTGGCAACCCAGACTGCTGGGTTGGTTGGTGGTGTAGAGCTTCCTGTAGCCGCATGGCGTTCGTACTTACATATGGTACTAACCATTCCAATTTTCGCTGTCTCTTATACACATCTCCGAGCCCACGAG
+
CBCCCFCBCCCCGGGGGGGGGGGHHHHGGHHGHHHHHHC3AEEGA20A1AE11AD5AAF35FEFG5D53?E0BE?1>1>???2?FFG33@F4@344B?G?303B3?B4DF?HHF?EE/?B?DFD3?B?GBFBGDG2?<@DG/FC//<
@M02034:409:000000000-BFKT7:1:1102:24884:13317 1:N:0:26
AAAGTCGAGGTGCCTAAAGTGGCAACCCAGACTCCTTCGATTGTTGGTGGTGTAGAGCTTCCTGTAGCCGCATGGCGTTCGTACTTAAATATGGAACTAACCATTCCAATTTTCGCTGTCTCTTATACACATCTCCGA
+
A1AAADAAD1A1GGGGFB1BFDEBFHHECHHGHHGHBGGCDFFFGGHAFAAF/GHHHHHHFHGFFGGFGEA>EFGHGEGGCE0EFGG@GGFFHHFEFFDBGHFFGBBFHHHHF2EA/?EFHGGF1F>GDC1CBFDFFG
@M02034:409:000000000-BFKT7:1:1102:26358:13330 1:N:0:26
AAAGTCGAGGTGCCTAAAGTGGCAACCCAGACTCAGTTGCCGGTTGGTGGTGTAGAGCTTCCTGTAGCCGCATGGCGTTCGTACTTAAATATGGAACTAACCATTCCAATTTTCGCTGTCTCTTATACACATCTCCGAGCCCACGAGACC
+
BABBBFBBBBBBGGGFGGGGGGGHHHHEGHHGHHHHFFGC3FGGFGGEFGEFHGHFGGHHHFHHHHHGHGGGGGHHFGGGGGHHHHHFHHHHHHGHGHHHHHHHFHHHHHHHHHGEGGGHGGHHGHHHHHGHGHGHGFGCGGFGGGGGGA
@M02034:409:000000000-BFKT7:1:1102:2766:13330 1:N:0:26
AAAGTCGAGGTGCCTAAAGTGGCAACCCAGACTCGGATGTATGTTGGTGGTGTTGTACTTCCTGTAGCCGCATGG
+
BBBBBFAADAABGGGGGGGGGGFHHHHGGHHGHHC22AE3AFGH5FAB11A111B255ABABAEB5B5AEE>E>?
@M02034:409:000000000-BFKT7:1:1102:24871:13331 1:N:0:26
AAAGTCGAGGTGCCTAAAGTGGCAACCCAGACTCCTTCGATTGTTGGTGGTGTAGAGCTTCCTGTAGCCGCATGGCGTTCGTTCTTAAATATGGAACTAACCATTCCAATTTTCGCTGTCTCTTATACACATCTCGGAGCCCAC
+
BBBBBFBBBBBBGGGFGGGGGGGHHGHGGHHGHFEHFG2A5GFHB22EF2EFF3D5B5BG5GG555D53AE0EEHA@EEF>13??BGB3BFGF33BBGGF303FG4G4?FGHH4/?E</FHHHH4FG3H2?FGHD0/?<BF//F
@M02034:409:000000000-BFKT7:1:1102:15211:13333 1:N:0:26
AAAGTCGAGGTGCCTAAAGTGGCAACCCAGACTCAGCATCTGGTTGGTGGTGTAGAGCTTCCTGTAGCCGCATGGCGTTCGTACTTAAATATGGAACTAACCATTCCAATTTTCGCTGTCTCTTATACACATCTCCGAGCCCACGAGACC
+
BBBBBFBBBBBAGGGGGGGFEGGHHHHGGHHGHHHHHHHHGHGGHGGEFGGGHFG5GGHHHHHHHGHHHGGEFFGCFGEGEFGHHHBGFHHHHHBGFHGGHHFGHGHHHHHFHFGGGGGGHHHHHHHGFHFFHHGGD?FDGFHFGGCGGA
@M02034:409:000000000-BFKT7:1:1102:22356:13338 1:N:0:26
AAAGTCGAGGTGCCTAAAGTGGCAACCCAGACTAGGGCTATGGTTGGTGGTGTAGAGCTTCCTGTAGCCGCATGGCGTTCGTACTTAAATATGGAACTAACCATTCCAATTTTCGCTGTCTCTTATACACATCTCCGAGCCCACGAGACC
+
CCCCCFCCBCBBGGGGGGGGGGGHHHHGGHHGHHHHHHHHHHHHHGGGGGGGHGHGHHHHHHHHHGGHHGGFGGHHGGGGGFGHHHHFHHHHHHHHGHHGHHHHHHGHHHHHHFGGGGGHHHHHHHHHGHHHHHFHGGGCFGHGGGGGGG
@M02034:409:000000000-BFKT7:1:1102:23617:13339 1:N:0:26
AAAGTCGAGGTGCCTAAAGTGGCAACCCAGACTGCTACGCCTGTTGGTGGTGTAGAGCTTCCTGTAGCCGCATGGCGTTCGTACTTAAATATGGAACTAACCATTCCAATTTTCGCTGTCTCTTATACACATCTCCGAGCCCACGAGACC
+
AAAAAFAA@DAAGFGGGGGGGBFGFGGEFGHGHFHHHHGGGHHHHFGFGEGFHGHDDHHHHHHFHGHHHGGFFGHHGGGEEGEGHHD1BFBEGB11FGD1FGDHHHHFFGHHHHGGGCGGFGHHBGFGFHFHHHHHG/CCGGHGG/@CCF
@M02034:409:000000000-BFKT7:1:1102:18311:13354 1:N:0:26
AAAGTCGAGGTGCCTAAAGTGGCAACCCAGACTACGATTCTGGTTGGTGGTGTAGAGCTTCCTGTAGCCGCATGGCGTTCGTACTTAAATATGGAACTAACCATTCCAATTTTCGCTGTCTCTTATACACATCTCCGAGCCCACGAGACC
+
CCCCCFCBCCABGGGFGGGGGGGHHHHGGHHGHHHGGHHHHHHHHGGGGGEFHHGDGHHHHHHHHHHHHGGGGGHGFGGGGGHHHHHFHHHHHHHHGHHHHHHHHHHHHHHHHHGGGGGHHHHHDGHHGGHHHHFFFFGGGGHGGGGGGG
@M02034:409:000000000-BFKT7:1:1102:18283:13357 1:N:0:26
AAAGTCGAGGTGCCTAAAGTGGCACCCAGACTAATCGGAAGGATGGTGGTGTAGAGCTTCCTGTAGCCGCCTGGCGTTCGTACTTAAATATTGAACTAACCATTCCAATTTTCGCTGTCTCTTATACACATCTCCGAGCC
+
A?BB>DBBB?A4BGGFFFBBGG2BFFGG4BFFFBGAFD2AAE2BBCBB?EEBB55DA3AFG5FGFH5FEF0>C1F?EEE1EFEGHHHBHH44@@@@FGHFA3BFF?F?FBGHHGFE?<?FHFH4DDG3?2BFD?FA/>C<
@M02034:409:000000000-BFKT7:1:1102:14848:13363 1:N:0:26
AAAGTCGAGGTGCCTAAAGTGGCAACCCAGACTAGGAATGCGGTTGGTGGTGTAGAGCTTCCTGTAGCCGCATGGCGTTCGTACTTAAATATGGAACTAACCATTCCAATTTTCGCTGTCTCTTATACACATCTCCGATCCCACGAGACC
+
BBBBAFAAB2AAGGGGCGGGGGGHHHHGGHHFHHAFGGHHG??EEGGGAEGE13EDDHHFGFGHG5FBFGG0FE1C?1EFA?2?FFF3GHH4@F3?FEGFBF3GHFH4FFEGGFGGGG/FDDFGG3BGGFG?GDG<B?/</F1FC@CDA<
@M02034:409:000000000-BFKT7:1:1102:3064:13363 1:N:0:26
AAAGTCGAGGTGCCTAAAGTGGCAACCCAGACTCTTACGCGGGTTGGTGGTGTAGAGCTTCCTGTAGCCGCATGGCGTTCGTACTTAAATATGGAACTAACCATTCCAATTTTCGCTGTCTCTTATACACATCTCCGAGCCCACGAGACC
+
BBCCCFCBCCCCGGGGGGGGGGGHHHHGGHHGHHHHHHGGGGGEFGGGGGFGHFFDGFHHHGHHFFHGHEG@EGHHGGGGGFHHHHHGGGGHHHFFFHGFHHHGHFHHHHHHHHGFGGGHHHHHHHGHFCHHHGFGEFCCGGHGGFGGGC
@M02034:409:000000000-BFKT7:1:1102:6273:13364 1:N:0:26
AAAGTCGAGGTGCCTAAAGTGGCAACCCAGACTAAGAAGAAGGTTGGTGGTGTAGAGCTTCCTGTAGCCGCATGGCGTTCGTACTTAAATATGGAACTAACCATTCCAATTTTCGCTGTCCTTATACACATCTCCGAGCCCACGAGACCG
+
BBBBBFBBBBBBGGGGGGGGGGGHHHHGGGGFHHHHHHHHHGHHHHGGGGGGHFG5DGHHHHHHHHHGHGG?EEHFEEGEFEFHHHHGHGHHHGFFGHGHHGEGHHHFHGHHHHGEGGGHHHHFH3DGHFGHHGFGBDGGGGGGCGGGGG
@M02034:409:000000000-BFKT7:1:1102:4057:13371 1:N:0:26
AAAGTCGAGGTGCCTAAAGTGGCAACCCAGACTGGGAGGAGTGTTGGTGGTGTAGAGCTTCCTGTAGCCGCATGGCGTTCGTACTTAAATATGGAACTAACCATTCCAATTTTCGCTGTCTCTTATACACATCTCCGAGCCCACGAGACC
+
CCCCCFBADBABGGGGGFGGGGGHHHHGGHHGHHHHHGGGGHHHHHHFGGGFHFHBGHHGHHHHHHHHHGGGEGHGGGGGGFGHHHHEFHHHHHHHHGHFHHHHFFGHHHGHHGFFGGGHHHHHGHHHHHHHHHHHGCGDGGHGGFFGGE
@M02034:409:000000000-BFKT7:1:1102:14831:13371 1:N:0:26
AAAGTCGAGGTGCCTAAAGTGGCAACCCAGACTAGGAATGCGGTTGGTGGTGTAGAGCTTCCTGTAGCCGCATGGCGTTCGTACTTAAATATGGAACTAACCATTCCAATTTTCGCTGTCTCTTATACACATCTC
+
AAABBFBAD2AAGGGGCFGGGGGFGHFGGH2FHHHFHHGGCDFEGFFEFEFEHBF5GHHHHGHEHDHGDEG@EFHHCGGGFD2FEGG33FGFHHFF3GD3FE3BGFF4EFHGGBEDGGDGHBDGB3F332DF23>
@M02034:409:000000000-BFKT7:1:1102:18274:13378 1:N:0:26
AAAGTCGAGGTGCCTAAAGTGGAACCCAGACTAATCGGAAGGTTGGTGGTGTAGAGCTTCCTGTAGCCGCATGGCGTTCGTACTTAAATATGGAACTAACCATTCCAATTTTCGCTGTCTCTTATACACATCTCCGAGCCCACGAGACCG
+
CCCCCFCCCCBBGGGGGGGGGGHHHGGGHHGHHHHHGGGGGGGFHGEGGBFGHHHHHHHGHHHHHHHHGGGGEHFEFGGGFEHHHGHHHGHHHHHHHGGHHHHHHHHHHHHHHGGGGGHHHHHHHHHHHFFGHHHGFGGGGHGGGFGGGG
@M02034:409:000000000-BFKT7:1:1102:14847:13381 1:N:0:26
AAAGTCGAGGTGCCTAAAGTGGCAACCCAGACTAGGAATGCGGTTGGTGGTGTAGAGCTTCCTGTAGCCGCATGGCGTTCGTACTTAAATATGGAACTAACCATTCCAATTTTCGCTGTCTCTTATACACATCTCCGAGCCCACGAGACC
+
CCCCCFCCCBABGGGGGGGGGGGFHHHGGHHGHHHHHHHHHGGEEGGGGGGGHHHDGHHHHHHHHHHHHGGEEGHHGGGFFGHHHHHFHHHHHHHFHHHHHHHHHHHHHHHHHGEFGGGHHHHHHHHHHHHHHGGGGGGCDGHGGFFGGF
@M02034:409:000000000-BFKT7:1:1102:9247:13387 1:N:0:26
AAAGTCGAGGTGCCTAAAGTGGCAACCCAGACTAATCCTCATGTTGGT
+
>11>A3>A@DAA1GGGGGGGGBCB1AEAAFGEG1EAAAA1FGDGG2/A
@M02034:409:000000000-BFKT7:1:1102:5048:13394 1:N:0:26
AAAGTCGAGGTGCCTAAAGTGGCAACCCAGACTCCTGCTCCGGTTGGTGGTGTAGAGCTTCCTGTAGCCGCATGGCGTTCGTACTTAAATATGGAACTAACCATTCCAATTTTCGCTGTTCTTATACACATCTCCGAGCCCACGAGACCG
+
BBBBBFB@DBBBGGGGGGGFFGGHHGHGEHHGHHHHGHHFHGGGGGGEFFEFGBFBFEHHHHHHGGHGFEGEEGH1EEEGGGGHHHFBGGFGGHGHHHHHGHEHGHGGHHFGHHGGGGGHGHHHHFHGHHFGGFGGBBFFGHGGGGGGGG
@M02034:409:000000000-BFKT7:1:1102:8248:13394 1:N:0:26
AAAGTCGAGGTGCCTAAAGTGGCAACCCAGACTAGTGTGAGGGTTGGTGGTGTAGAGCTTCCTGTAGCCGCATGGCGTTCGTACTTAAATATGGAACTAACCATTCCAATTTTCGCTGTCTCTTATACACATCTCCGAGCCCACGAGACC
+
CCCCCFCBCCCCGGGFGGGGGGGHHHHGGHHGHGHHGFFDHCGGGGG2B1EFHFGD5FHHFHHGHBGDFGG@EGFAEEFFEEGEGHHFGGHHHGBFHHGHC0DGFBEDGGGHHDEGGGEHHHHHFGFGGFHHHHHGCBDDDGGFGGGGGE
@M02034:409:000000000-BFKT7:1:1102:26877:13403 1:N:0:26
AAAGTCGAGGTGCCTAAAGTGGCAACCCAGACTACGCAGCCTGTTGGTGGTGTAGCGCTTCCTGTAGCCGCATGGCGTTCGTACTTAAATATGGAACTAACCATTCCAATTTTCGCT
+
AA3>AF>3>DBBGGGGA4GABGEFCCHGGGDFHHGGGGCEHHFGGD1EF?ECGGB5AEFFF3F5FF5EG>E?EGHHG?E?E1?1?D@GHFGHH3B33BB3?F3FFFB4BFGHBG//?
@M02034:409:000000000-BFKT7:1:1102:23358:13412 1:N:0:26
AAAGTCGAGGTGCCTAAAGTGGCAACCCAGACTTCGCGTCGGGTTGGTGGTGTAGAGCTTCCTGTAGCCGCATGGCGTTCGTACTTAAATATGGAACTAACCATTCCAATTTTCGCTGTCTCTTATACACATCTCCGAGCCCACGAGACC
+
AABBBFBADBABGGGGGGGGGGGHGHHGGHHGGFGGAEE2AEFGFEGGFGEFHHHBFHHHHHHHHHHHHGGEEGHHGGGGGGGHHHFFGHGHHGHFFGGHHHHHFHHHEGHHHHGGGGGFF2GHFHFHDC2GHHEDCCCGFGHGGGFDGE
@M02034:409:000000000-BFKT7:1:1102:19998:13413 1:N:0:26
AAAGTCGAGGTGCCTAAAGTGGCAACCCAGACTCCTCATGGGGTTGGTGGTGTAGAGCTTCCTGTAGCCGCATGGCGTTCGTACTTAAATATGGAACTAACCATTCCAATTTTCGCTGTCTCTTATACACATCTCCGAGCCCACGAGACC
+
ABBBBFBBBBBBFGGGGGGFGGGFFHHGGHHGGHHHHHHHGGGEFGGFFGGFGHGFGHHHHHHHGFHHFEEEEEHGGEGGFFFHGHHFHHGHGGGDGFFFFHHHHHHHGHHHHGGGGGFFHHHHHHHGFHEHFGFGGGGCFGHGGGGGGG
@M02034:409:000000000-BFKT7:1:1102:25975:13414 1:N:0:26
AAAGTCGAGGTGCCTAAAGTGGCAACCCAGACT
+
BABBAFBADBBBGGGGGGGGGGGHHHHGGHHGH
@M02034:409:000000000-BFKT7:1:1102:20828:13421 1:N:0:26
AAAGTCGAGGTGCCTAAAGTGGCAACCCAGACTACGTTGCCTGTTGGTGGTGTAGAGCTTCCTGTAGCCGCATGGCGTTCGTACTTAAATATGGAACTAACCATTCCAATTTTCGCTGTCTCTTATACACATCTCCGAGCCCACGAGACC
+
BBBBBFBABBBBGGGFGGGGGGGGHHHGGHHGHHHGGHGGHHHHHHGAE1EFCFDADDGHHHHHHFHGFEG>EEFCEAEFFEFGGHHBGGHHHE3BGHFHEG3FFGHEGFGHHFCFFGGHHHHHHHHHHHGHHHHFDCGGGGGGG/@GGF
@M02034:409:000000000-BFKT7:1:1102:25351:13425 1:N:0:26
AAAGTCGAGGTGCCTAAAGTGGCAACCCAGACTCCTACTCCGGTTGGTGGTGTAGAGCTTCCTGTAGCCGCATGGCGTTCGTACTTAAATATGGAACTAACCATTCCAATTTTCGCTGTCTCTTATACACATCTCCGAGCCC
+
A>AAAFBBBBBBGFGFFG4FFBFHBGGEG2AFGHHHBGGHFE?EEGCEFEGEHFFFHF3FGHHFGH5GHGEEFGGGE>EEFE11?GF3FEHH43FFGGDCGG3FFGFDFGFHFFEEG/<FGHH2?D22FGHFHF>F//></F
@M02034:409:000000000-BFKT7:1:1102:29532:13428 1:N:0:26
AAAGTCGAGGTGCCTAAAGTGGCAACCCAGACTGGGGAGGGGGTTGGTGGTGTAGAGCTTCCTGTAGCCGCATGGCGTTCGTACTTAAATATGGAACTAATCATTCCAATTTTCGCTGTCTCTTATACACATCTCCGAGCCCACGAGA
+
1AAAA3AA>D>>1BGGGEEFFDFGFHHFGHCAEFAH?AEC?ECEGGGE?EEE?1D2B1B@1BFFFDGD1B/>?EE0>?>???>/?GGFGHGFEF11BEGH1B1BD2D2FF1GHFB?CA?1@FGFB1F?FCGFHDGFC/@A<FFF<ACG
@M02034:409:000000000-BFKT7:1:1102:15300:13440 1:N:0:26
AAAGTCGAGGTGCCTAAAGTGGCAACCCAGACTAGTCTTCTGGTTGGTGGTGTAGAGCTTCCTGTAGCCGCAT
+
33>>>B>AD>>A4FGGGFFFDGFGGG4BF22ACG3ADDFDFE3B3EGEF?EFCGD5D5BAGE5F5FFGHGE0A
@M02034:409:000000000-BFKT7:1:1102:5704:13441 1:N:0:26
AAAGTCGAGGTGCCTAAAGTGGCAACCCAGACTAAGGTGCAGGTTGGTGGTGTAGAGCTTCCTGTAGCCGCATGGCGTTCGTACTTAAATATGGAACTAACCATTCCAATTTTCGCTGTCTCTTATACACATCTCCGAGCCCACGAGACC
+
BBBBBFBABBBBGGGGGCGGGGGFHHHGGHHGHGHHHFHHCHHHGHGGGGGFHGGEEHHHHHHHHHHHHGGGEGHHGGGGGGHHGHGGHHHHHHHFHHFGFHHHHFFHHHHHHGGGGGGHHFHHFHFHFHFHHHGFD?DCGGHCDGCGGE
@M02034:409:000000000-BFKT7:1:1102:23998:13442 1:N:0:26
AAAGTCGAGGTGCCTAAAGTGGCAACCCAACTAAGAAGGAGGTTGGTGGTGTAGAGCTTCCTGTAGCCGCATGGCGTTCGTACTTAAATATGGAACTAACCATTCCAATTTTCGCTGTCTCTTATACACATCTCCGAGCCCACGAGACCG
+
BCCCBFCBCCBAGGGGGGGGGGGHHHHGGHGHHHHHHHHHHGGHHGEGGEFGGHHHHHHHHHHHHHHHEEEGEHFEBEFGFFHHHHHHHHHHHGHHHHHFHGHHHHHHGHHHHGGGGEGHGHHHHHHHHGGGHHHGCDGBGHGGGGGGGG
@M02034:409:000000000-BFKT7:1:1102:13739:13444 1:N:0:26
AAAGTCGAGGTGCCTAAAGTGGCAACCCAGACTAAGAATAATGTTGGTGGTGTAGAGCTTCCTGTAGCCGCATGGCGTTCGTACTTAAATATGGAACTAACCATTCCAATTTTCGCTGTCTCTTATACCATCTCCGAGCCCACGAGACGG
+
AAAAAFAA11>AFGGGGFGGB1FHHHHGCGGGHCHHGHFDDFDFGHH/FAFAFGGHHHHGGHHDBGGFHEG/EEEHGEGGG>GEGHH1GDFHFGFGGHGBFHHHHG222FFHHFE?FE?DGFFHBGFGGHHHHGFAB?CGEEGC/<ACEG
@M02034:409:000000000-BFKT7:1:1102:26379:13453 1:N:0:26
AAAGTCGAGGTGCCTAAAGTGGCAACCCAGACTCTTGCGCAGGTTGGTGGTGTAGAGCTTCCTGTAGCCGCATGGCGTTCGTACTTAAATATGGAACTAACCATTCCAATTTTCGCTGTCTCTTATACACATCTCCGAGCCCACGAGACC
+
BBBBBFBBAD>AFGGGGGGGGCFGFHHGGHHGFHHHGHGGGGEHGCEEFGEFHBHDFGFGHHHGHHFHHGEEFGHHGEEFGEEHHHGFHHBHHH3?FHDGHHHHHHHFHHHHHH?AFDGHGHHHFGHHFCDHHGGHEC/C@FEGC@/EGF
@M02034:409:000000000-BFKT7:1:1102:18143:13457 1:N:0:26
AAAGTCGAGGTGCCTAAAGTGGCAACCCAGACTCCGATTAATGTTGGTGGTGTAGAGCTTCCTGTAGCCGCATGGCGTTCG
+
BBBBBFBBBBBBGGGGGGGGGGGHHHHGGHHGHFCE2AEEFFGHGHAECAFEE3D5BABB5BGFF5F53EF0EEC10?E1?
@M02034:409:000000000-BFKT7:1:1102:9928:13459 1:N:0:26
AAAGTCGAGGTGCCTAAAGTGGCAACCCAGACTAATCATAAGGTTGGTGGTGTAGAGCTTCCTGTAGCCGCATGGCGTTCGTACTTAAATATGGAACTAACCATTCCAATTTTCGCTGTCTCTTATACACATCTCCGAGCCCACGAGACC
+
DDDCDFDDDDCCGGGGGGGGGGGHHHHGGHFFHHHHHHHHGHHGGHGGGGGGHGGDFHHHHHHHHHHHHGGEEGHGGGGGGGHHHHHGHGGHHHHHHHHHHHHGHHGHHHHHHFEGGGGHHGHHGHHHHGHHHHHHGGCDGGHGGGGGGE
@M02034:409:000000000-BFKT7:1:1102:7190:13459 1:N:0:26
AAAGTCGAGGTGCCTAAAGTGGCAACCCAGACTAATAAGCCGGTTGGTGGTGTAGAGCTTCCTGTAGCCGCATGGCGTTCGTACTTAAATATGGAACTAACCATTCCAATTTTCGCTGTCTCTTATACACATCTCCGAGCCCACGAGACC
+
CCCCCFCCCCCCGGGGGGGGGGGHHHHGGHHGHHHHHHHHHGGGGGGGGGGGGFF5FGHHHHHHHGHHHEGEGGHFGGGGGFHHHHHGHHGHGHFGEHGHHHHHHHHHHHHHHHGGGGFHHGHHHHHHGGFHHGGHDCGGGGHGGCGDGC
@M02034:409:000000000-BFKT7:1:1102:15297:13459 1:N:0:26
AAAGTCGAGGTGCCTAAAGTGGCAACCCAGACTAGTCTTCTGGTTGGTGGTGTAGAGCTTCCTGTAGCCGCATGGCGTTCGTACTTAAATATGGAACTAACCATTCCAATTTTCGCTGTCTCTTATACACATCTCCGAGCCCACGAGACC
+
CCCCCFCCCCCCGGGGGGGGGGGGHHHGGHHGHHHHHHHGHHHHGGGGGGGGHHHFGHHHHHHHHGHHHGGGFGHHGGGGGGHHHHF3GHHHHH3@GGGFHHHHHHGGHHHHHHEGGGGHHHHHHHHHFHFHHHHHGGGFGGHGGGGGGG
@M02034:409:000000000-BFKT7:1:1102:11766:13462 1:N:0:26
AAAGTCGAGGTGCCTAAAGTGGCAACCCAGACTCTGGCGAAGGTTGGTGGTGTAGAGCTTCCTGTAGCCGCATGGCGTTCGTACTTAAATATGGAACTAACCATTCCAATTTTCGCTGTCTCTTATACACATCTCCGAGCCCACGAGAC
+
?ABBBFBBBDBBFGGGGGFGGGFHHHHGGHHFHHHHFHA22AEGGHGGGGGGHFGFGHHHHHHHHBEBGGG?FGHFEEGFGGEGGHF@FFFGHBFFEGFGCEEFHFFHGGHHHFEEGDGBHHHHBGFFFC2GGGFDD//<@CGF?CC?E
@M02034:409:000000000-BFKT7:1:1102:13359:13469 1:N:0:26
AAAGTCGAGGTGCCTAAAGTGGCAACCCAGACTATGTGGGCGGTTGGTGGTGTAGAGCTTCCTGTAGCCGCATGGCGTTCGTACTTAAATATGGAACTAACCATTCCAATTTTCGCTGTCTCTTATACACATCTCCGAGCCCACGGACCG
+
BBBBBFBBBBABGGGGGGGGGFGHHHHGGFHGHHHGHHFGGGGFFEGEFGFGHDGFEGHHHHHHHHHHGGGEEGHHFEGGGGBGGFGFGHBHHHGGHGGHHHHGGGHFFHHHHFDDDFGGHBHGGFGFGH2FGGFED/CDGGGGGCFGCG
@M02034:409:000000000-BFKT7:1:1102:14302:13474 1:N:0:26
AAAGTCGAGGTGCCTAAAGTGGCAACCCAGACTTCGTCGGGGGTTGGTGGTGTAGAGCTTCCTGTAGCCGCATGGCGTTCGTACTTAAATATGGAACTAACCATTCCAATTTTCGCTGTCTCTTATACACATCTCCGAGCCCACGAGACC
+
BBBBBFBB@BAAGGGGGGGGGGGHFHHGGHHGHHHGHGGG?FGEEEGGFGEFGGGBGHHHHHHHHHHHHGGGGGHHGGGGFG?GHHHDFGFGHHGGHHFCGHHHHHHHGHHHHGGGG?EFHHHHHHHHHFHFFBGHGCDGGGHGGGGGGG
@M02034:409:000000000-BFKT7:1:1102:15849:13474 1:N:0:26
AAAGTCGAGGTGCCTAAAGTGGCAACCCAGACTAGGCCGGCGGTTGGTGGTGTAGAGCTTCCTGTAGCCGCATGGCGTTCGTACTTAAATATGGAACTAACCATTCCAATTTTCGCTGTCTCTTTTACACATCTCCGAGCCCACGAGACC
+
BBCCBDAABCCCGGGGCGGGGGGHHHHGGHHGHHHBEGFE20EAFGGDEFEFC3@3@4FGBGGFHFGFFGG/AEEAEEFEGF2GFGF?DFFFDGDDCGGHGCFGFDHBHHHHH2>BECB1<1GH1??<?GBB?FFFG<@@CGHE-@GGFC
@M02034:409:000000000-BFKT7:1:1102:28493:13476 1:N:0:26
AAAGTCGAGGTGCCTAAAGTGGCAACCCAGACTCCT
+
CCCCCFCCCCBCGGGGGGGGGGGHHHHG2GEFHH3F
@M02034:409:000000000-BFKT7:1:1102:9253:13487 1:N:0:26
AAAGTCGAGGTGCCTAAAGTGGCAACCCAGACTGGTGGTTGGGTTGGTGGTGTAGAGCTTCCTGTAGCCGCATG
+
BBBBBFBBBBBBGGGG4GGAGGGFHHGGGHHG3CGHHGG2F?AEGGA1A1B1A3D555B35BEB55D53?E0BE
@M02034:409:000000000-BFKT7:1:1102:11890:13488 1:N:0:26
AAAGTCGAGGTGCCTAAAGTGGCAACCCAGACTTCGTTTTTTGTTGGTGGTGTTGAGCTTCCTGTAGCCGCATGGCGTTCGTACTTAAATATGGTTCTAACTATTCCAATTT
+
BBBBBFBBBBBBGGGGGGGGGGGHHHHGGHHGHHCGFAFAFFGHFFEAC1EEF1A5BAAB5FFBB5F53?E0BEA1/>>1>E21?FG33BFBF343BFGD334BF4F44BFH
@M02034:409:000000000-BFKT7:1:1102:1863:13505 1:N:0:26
AAAGTCGAGGTGCCTAAAGTGGCAACCCAGACTGGGGAGTGGGTTGGTGGTGTAGAACTTCCTGTAGCCGCATGGCGTTCGTACTTAAATATGGAACTAACCATTCCAATTTTTGCTGTCTCTTATACACATCTCCGA
+
ABBBBFBB@@BBGGGGGGFFGFGHHHHGGGGGHB2GF2AE2AEEBE0AA1BFC3F553DF5FBE5@FGEEE0EEGEE1>F??FG1FGF@4F44?3B3BDCE03BGBGG4FFHH4E3F3DBDGGH3GHDGF2FBFG2/<
@M02034:409:000000000-BFKT7:1:1102:13297:13508 1:N:0:26
AAAGTCGAGGTGCCTAAAGTGGCAACCCAGACTAAGAAGGAGGTTGGTGGTGTAGAGCTTCCTGTAGCCGCATGGCGTTCGTACTTAAATATGGAACTAACCATTCCAATTTTCGCTGTCTCTTATACACATCTCCGAGCCCACGAGACC
+
CCCCCFCCCCCCGGGGGGGGGGGHHHHGGHHGHHHFFHHHFGGEHHGGEFGFGAGDFDFGGHHHHDGFFEG>EEH1EEEFFGHGHHHBGGHGHHE3FGHGCG3FGFFFHGHHHHGGGEFHHHHHFGGHGGHHHFHDF@FCCGHGGGGGDA
@M02034:409:000000000-BFKT7:1:1102:5033:13511 1:N:0:26
AAAGTCGAGGTGCCTAAAGTGGCAACCCAGACTTGGTATTAGGTTGGTGGTGTAGAGCTTCCTGTAGCCGCATGGCGTTCGTACTTAAATATGGAACTAACCATTCCAATTTTCGCTGTCTCTTATACACATCTCCGAGCCCACGAGACC
+
BBBBBFBADDBABGGBF4FGGGGHHGH?FEHAHGFG3DFEGEHDGHGGGGEFHEGEGHHHHHHHHFH5AEGCEEGGEFGFEBFHHHHHHHBHHF3FGGGCGGHGFHFGFGHHHFE/EEGEHFHHBFGFGCGHBGBDECGCDGFGDDCGDF
@M02034:409:000000000-BFKT7:1:1102:10467:13513 1:N:0:26
AAAGTCGAGGTGCCTAAAGTGGCAACCCAGACTTGGGCTTTGGTTGGTGGTGTAGAGCTTCCTGTAGCCGCATGGCGTTCGTACTTAAATATGGAACTAACCATTCCAATTTTCGCTGTCTCTTATACACATCTCCGAGCCCACGAGACC
+
CCCDCFCCCCCCGGGGGGGGGGGHHHHGGHHGHHHHHHHHHGHHHGGEFDGGHFG5GGHHHHHHHFHEHGGEEEHAEEGGFFGHHHHHFHHHHGBDGHHGEFDGHFHGHGHHHFGGGGGHHHHHHHHHHFHHHHHFFFGGGGHGGCGGGF
@M02034:409:000000000-BFKT7:1:1102:13654:13515 1:N:0:26
AAAGTCGAGGTGCCTAAAGTGGCAACCCAGACTTTTTTTGCGGTTGGT
+
CCCCCFCCCCABGGGGGGGGGGGHHHHGGHHGHGHHE2AEBAFFA00A
@M02034:409:000000000-BFKT7:1:1102:29150:13516 1:N:0:26
AAAGTCGAGGTGCCTAAAGTGGCAACCCAGACTAAGAGGAATGTTGGTGGTGTAGAGCTTCCTGTAGCCGCATGGCGTTCGTACTTAAATATGGAACTAACCATTCCAATTTTCGCTGTCTCTTATACACATCTCCGAGCCCACAAGACC
+
A?AAAF@AD@>>1FGG1BGG1DFHFHHGGCHGFGHFHHHHHHCGG2BAFEEBGFG2DHHGHGHHHHHHHGG?EEHHEEGEEFFHHH2@GHGGFHB1FFGGGHHHHHEGHHHHHHGFGGGHHHHHFHGGDGFFHHFHGCC?@CEFF<CFGC
@M02034:409:000000000-BFKT7:1:1102:20805:13517 1:N:0:26
AAAGTCGAGGTGCCTAAAGTGGCAACCCAGACTCTTTCTCAGGTTGGTGGTGTAGAGCTTCCTGTAGCCGCATGGCGTTCGTACTTAAATATGGAACTAACCATTCCAATTTTCGCTGTCTCTTATACACATCTCCGAGCCCACGAGACC
+
BBBBBFBBBBAACGGGFFGGGGGGHGHGGGHGHHHHGHHHHHHHHFGEFEEBG3F5FHGGHHHFHHHHHGCEEEHHGEEFEEBGGGDBFGBGHH33FGHFGHHGFHHDFFGHHFEDGGFHHHGHFGGF3?BGHHHFGCCCFGHGFDGCFE
@M02034:409:000000000-BFKT7:1:1102:15854:13517 1:N:0:26
AAAGTCGAGGTGCCTAAAGTGGCAACCCAGACTCATACTGATGTTGGTGGTGTAGAGCTTCCTGTAGCCGCATGGCGTTCGTACTTAAATATGGAACTAACCATTCCAATTTTCGCTGTCTCTTATACAATCTCCGAGCCCACGAGACCG
+
CCCCCFCCCCBBGGGGGGGGGGGHHHHGGHHGHHHHHHHHFGHHHHHGFGEFGDFAGGHHHHHHHGHFGEFEFEHFEEEFFFGGGHH@GHGHHHFBGHHGHHHHHGHHHHHHHFEFGGFHHHHHFHGHHHFHG3FGCGGDGGGGCGGGEC
@M02034:409:000000000-BFKT7:1:1102:22395:13518 1:N:0:26
AAAGTCGAGGTGCCTAAAGTGGCAACCCAGACTGTTTGTATTGTTGGTGGTGTAGAGCTTCCTGTAGCCGCATGGCGTTCGTACTTAAATATGGAACTAACCATTCCAATTTTCGCTGTCTCTTATACACATCTCCGAGCCCACGAGACC
+
CCCCCFBABCABGGGGGGGGGGGHHHHGGHHGHHHHHHHHHHHHGHHGGGEGHHHDGHHHHHHHHGHFHEGEFGHGGFGGFGFHHHHGHHHHHHGGHHHGHHGHHHGHHHHHHFGGGGGGHHHHGHGHHGHHGHHGFFGCGGHGGCGGGG
@M02034:409:000000000-BFKT7:1:1102:14176:13526 1:N:0:26
AAAGTCGAGGTGCCTAAAGTGGCAACCCAGACTGAGATGAATGTTGGTGGTGTAGAGCTTCCTGTAGCCGCATGGCGTTCGTACTTAAATATGGAACTAACCATTCCAATTTTCGCTGTCTCTTATACACATCTCCGAGCCCACGAGACC
+
AAAAA3AADDAA1CFGGGGGGBE0BEA0B0BFGHGF1GDBHGDHHHGAFABFGAD2DFHHHBHFFGF2AB?/?EG0E/E/E>BFFGFDGGDGHDB1FBGHGGHFFHHEHGHHH2EAECEGGGGHG2FGFHH1GHHFE@CGCGGG?<CCFC
@M02034:409:000000000-BFKT7:1:1102:22591:13531 1:N:0:26
AAAGTCGAGGTGCCTAAAGTGGCAACCCAGACTCAGAAGAATGTTGGTGGTGTAGAGCTTCCTGTAGCCGCATGGCGTTCGTACTTAAATATGGAACTAACCATTCCAATTTTCGCTGTCTCTTATACACATCTCCGAGCCCACGAGACC
+
ABB@AFBBDAA4BGGEGC4GGGGHHHHGGHHGHHG3FBFFFFHFAFFECFEFAGHFFFHHHGHHHDGEGFEEEBFGGGGGGGHHHHHGBGHGF3FBHHGGHHDFGFDGHHHHGHGGGGGHHGHHHHHHBHFHFHG1/<?CGGHG/>@DDF
@M02034:409:000000000-BFKT7:1:1102:18385:13532 1:N:0:26
AAAGTCGAGGTGCCTAAAGTGGCAACCCAGACTCTGATGTCTGTTGGTGGTGTAGAGCTTCCTGTAGCCGCATGGCGTTCGTACTTAAATATGGAACTAACCATTCCAATTTTCGCTGTCTCTTATACACATCTCCGAGCCCACGAGACC
+
CCCCCFCCCCCCGGGGGGGGGGGHHHHGGHHGHHHHHHHHHHHHHHHGGGEFHGGBGHHHHHHHHHHGHGGEGGHGGFGGGGHHHHHGHHHHHHHGHHHGHHGHHHHHHHHHHFGGGGGGHHHHGHGHFHHHHHHGF@GCFGHGGGGGGE
@M02034:409:000000000-BFKT7:1:1102:7004:13548 1:N:0:26
AAAGTCGAGGTGCCTAAAGTGGCAACCCAGACTAATCAGAAGGTTGGTGGTGTAGAGCTTCCTGTAGCCGCATGGCGTTCGTACTTAAATATGGAACTAACCATTCCAATTTTCGCTGTCTCTATACACATCTCCGAGCCCACGAGACCG
+
CCCCCFCCCCBCGGGGGGGGGGGHHHHGGHGGHHHHGHHHFHHHHHGGGGGGHHGFGHHHHHHHHHHHHGGEFEHHGFGGGGHHHHHGHHHHHGFHFHGHHHGHHHHHHHHHHHGGGGGHHFHGHGHHHDFFGFHGCGGGGHGGGGGGGG
@M02034:409:000000000-BFKT7:1:1102:20204:13553 1:N:0:26
AAAGTCGAGGTGCCTAAAGTGGCAACCCAGACTCTATTAGTGTTGGTGGTGTAGAGCTTCCTGTAGCCGCATGGCGTTCGTACTTAAATATGGAACTAACCATTCCAATTTTCGCTGTCTCTTATACACATCTCCGAGCCCACGAGACCG
+
BCCCBFCCCCCCGGGGCGGGGGGHHHHGGHHGHFHHHHDGDFGGHHEFGAFGEGFGDFFFGFHGGHGHEAEFFHFEEGFGFBGGHFHHHEHHHFHHGDGFGFGHHHHHGHHHDEEGG/?FFGHFHEHHHFFBG3GG<CFDGHGFFFGDF<
@M02034:409:000000000-BFKT7:1:1102:25359:13563 1:N:0:26
AAAGTCGAGGTGCCTAAAGTGGCAACCCAGACTCTTGCTGTTGTTGGTGGTGTAGAGCTTCCTGTAGCCGCATGGCGTTCGTACTTAAATATGGAACTAACCATTCCAATTTTCGCTGTCTCTTATACACATCTCCGAGCCCACGAGACC
+
BBBCCFCCCCCCGGGGGGGGGGGGHHHGGHHGHHHHHHHHHHHHHHHGGGGGHGGFGHHHHHHHHHHHHGGGGGHHGGGGGFGHHHHGHHHHHHHHHHGGHHHHHFFGGGHHHGGGGGGGGHHHHHGGBFFHHHFGDFC@FGHGGDGGGA
@M02034:409:000000000-BFKT7:1:1102:13847:13563 1:N:0:26
AAAGTCGAGGTGCCTAAAGTGGCAACCCAGACTGGTGATTCTGTTGGTGGTGTAGAGCTTCCTGTAGCCGCATGGCGTTCGTACTTAAATATGGAACTAACCATTCCAATTTTCGCTGTCTCTTATACACATCTCCG
+
CCCCCFCCCCCCGGGGGGGGGGGHHHHGGHHGH32BG5D5AFGGGHAECAFFF3D55DFGGHHHE5BAFEEAEEFAEEEF>E2?FHH33BGFFF33BFGHFF3BFEE44DFHG?/EE<?B?EF?4D44BCFCHFG2<
@M02034:409:000000000-BFKT7:1:1102:3667:13564 1:N:0:26
AAAGTCGAGGTGCCTAAAGTGGCAACCCAGACTGTTTCGGTTGTTGGTGGTGCAGAGCTTCCTGTAGCCGCATGGCGTTCGTACTTAAATATGGAACTAACCATTCCAATTTTCGCTGTCTCTTATACACATCTCCGAGCCCACGAGACC
+
>?AAADAADBBBFGGF4GGGGGGFHHH2AGEEHHHFHHGGFFGGHHHEFDEFFFF5AFHGHGHGHHGDFEEEEEHFEEEFEEFGGHGBGGFGGHBFFGHEGFFGFGGFBFGHHGEGGGGFGHHHDGGFFGFHGHD@ECG@CGHGG/AFGE
@M02034:409:000000000-BFKT7:1:1102:14932:13566 1:N:0:26
AAAGTCGAGGTGCCTAAAGTGGCAACCCAGACTTTGTTGATGGTTGGTGGTGTAGAGCTTCCTGTAGCCGCATGGCGTTCGTACTTAAATATGGAACTAACCATTCCAATTTTCGCTGTCTCTTATACACATCTCCGAGCCCACGAGACC
+
CBCCCFCCCCCCGGGGGGGGGGGHHHHGGHHGHHHHHHHHHHHHHGGFGGGGHFGFGHHHHHHHHHHHHGGFEGHHGGGGGGHHHHHFHHHHHHHFHHHGGHHHHHGHHGHHHHGGGGGGHHHHFHHHFGHHHHHGGGGFGGHGGGGGGE
@M02034:409:000000000-BFKT7:1:1102:13476:13569 1:N:0:26
AAAGTCGAGGTGCCTAAAGTGGCAACCCAGACTACTCGTCATGTTGGTGGTGTAGAGCTTCCTGTAGCCGCATGGCGTTCGTACTTAAATATGGAACTAACCATTCCAATTTTCGCTGTCTCTTATACACATCTCCGAGCCCACGAGACC
+
CCCCCFBCCCCCGGGGGGGGGGGHHHHGGHHGHBCGF2F222DGHHHGGGFGHHHFHHHHHHHHHHHHHGGFEGHHGGGGGGHHHHHGHHHHHHGHHHHHHHHHHHGHFGHHHHGGGGGHHHHHFHHHHHHHFHFHG?CCGGHGGGGGGF
@M02034:409:000000000-BFKT7:1:1102:13003:13571 1:N:0:26
AAAGTCGAGGTGCCTAAAGTGGCAACCCAGACTAGGACGGATGTTGGTGGTGTAGAGCTTCCTGTAGCCGCATGGCGTTCGTACTTAAATATGGACCTAACCATTCCTATTTTCGCTGTCTCTTATACACATCTCCGAGCCCACGAGACC
+
AA>>AD1A1D>AFGGGGGGEGCFFGGFEAHCFHHFBBEAEGGEHHHFEEAEBF1D211BBGCGFGH2EGE>>?BG0>?EFE>0FFGF1FFDFFFB1B>BGGFBFGHH2>FFHF2<EE??GDFGGF2BBGFH1FGHGCC/CCFHGG/AE.<
@M02034:409:000000000-BFKT7:1:1102:4553:13571 1:N:0:26
AAAGTCGAGGTGCCTAAAGTGGCAACCCAGACTATTCATACTGTTGGTGGTGTAGAGCTTCCTGTAGCCGCATGGCGTTCGTACTTAAATATGGAACTAACCATTCCAATTTTCGCTGTCTCTTATACACATCTCCGAGCCCACGAGACC
+
BCCCAFCCCCCCGGGGGGGGGGGHHHHGGHHGHHHHHHHHHHHHHHHGEGEFHGGDGHHHHHHHGHHGHEFEGFHFEEGGFEGHHHHFHHGHHHHGHHHHHHHHHHHGHHHHHHGGGGGHHHHHGHHHHHFHHGGDEDFCGGHGGCGGGE
@M02034:409:000000000-BFKT7:1:1102:17318:13572 1:N:0:26
AAAGTCGAGGTGCCTAAAGTGGCAACCCAGACTGCGAATGCGGTTGGTGGTGTAGAGCTTCCTGTAGCCGCATGGCGTTCGTACTTAAATATGGAACTAACCATTCCAATTTTCGCTGTCTCTTATACACATCTCCGAGCCCACGAGACC
+
BCCCCFCCCCCCGGGGGGGGGGGHHHHGGHHGHHHGGGGHHGGGGGGGGGGGHHGFGHHHHHHHHHHGHGGEEGHHGGGGGFHHGHHGHHHHHHHGHHHGHHHHHHHHHHHHHHGGGGGHHHHHGHHHFFHHHHHHGCGCGGHGGGGGGE
@M02034:409:000000000-BFKT7:1:1102:9658:13572 1:N:0:26
AAAGTCGAGGTGCCTAAAGTGGCAACCCAGACTCGTCAGCCTGTTGGTGGTGTAGAGCTTCCTGTAGCCGCATGGCGTTCGTACTTAAATATGGAACTAACCATTCCAATTTTCGCTGTCTCTTATACACATCTCCGAGCCCACGAGACC
+
CCCCCFCBCBBBGGGGGGGGGGGHHHHGGHGGHHGHGHGHHHHHHHHGGGGGHGGDGHHHHHHHHHHHHGGGGGHGGGGGGG2GGHHGFHHHHHHHHHHHHHHHHHHHGHHHHGGGGGEHHGHHHHHHHHEHHGHHGGCDDFHGFCDGGE
@M02034:409:000000000-BFKT7:1:1102:13456:13575 1:N:0:26
AAAGTCGAGGTGCCTAAAGTGGCAACCCAGACTACTCGTCAGGTTGGTGGTGTAGAGCTTCCTGTAGCCGCATGGCGTTCGTACTTAAATATGGAACTAACCATTCCAATTTTCGCTGTCTCTTATACACATCTCCGAGCCCACGAGACC
+
BBBBBFBBBBBBGGGGGDGGGGFHHHHGGEGGHGHHHAGFHGHHGHGFGGEFHGHAGHHHHGHFHFHHGGGFGEHHGGGFGE2GHHFHFHBGHHFBCGG3FHFHHHHHHHHHHFEFEFEFHFHHFHHHGFBGFHHGGCCCCGEFG?CGGE
@M02034:409:000000000-BFKT7:1:1102:14924:13583 1:N:0:26
AAAGTCGAGGTGCCTAAAGTGGCAACCCAGACTAAGAA
+
AAABBFBBDBBBGGGGGGGGGGGHHHHGGHHGH33F35
@M02034:409:000000000-BFKT7:1:1102:17824:13587 1:N:0:26
AAAGTCGAGGTGCCTAAAGTGGCAACCCAGACTTGTGATCGTGTTGGTGGTGTAGAGCTTCCTGTAGCCGCATGGCGTTCGTACTTAAATATGGAACTAACCATTCCAATTTTCGCTGTCTCTTATACACATCTCCGAGCCCACGAGACC
+
CCCCCFCCCCCCGGGGGGGGGGGHHHHGGHHGHHHHHHHHGHHHHHHFFEEFFBGABGHHHHHHHHHHGFGEEGHEFEGGGEFHGHHHHHHFGFGGFHHHHGHGHGHGHHHHHGEEFGGHGGHHFGHHHFFHGHHGFCGFGGHGG@@DGF
@M02034:409:000000000-BFKT7:1:1102:24920:13592 1:N:0:26
AAAGTCGAGGTGCCTAAAGTGGCAACCCAGACTGTTCTGTCTGTTGGTGGTGTAGAGCTTCCTGTAGCCGCATGGCGTTCGTACTTAAATATGGAACTAACCATTCCAATTTTCGCTGTCTCTTATACACATCTCCGAGCCCACGAGACC
+
BBCCAFCCCCCCGGGGGFGGGGGHHHHGGHHGHHHHFHHDFGHFGHHGEGGGHFF5DDGHFHGHHHHHFGGAEFFHEGEEFG2GHHGGDFHFHHBBGHHHFGFFHFEGHHHHHGFGGGGHHHHHFHHHHGGHHHGHFCCCGGHGFGGGGG
@M02034:409:000000000-BFKT7:1:1102:14403:13595 1:N:0:26
AAAGTCGAGGTGCCTAAAGTGGCAACCCAGACTCGGTAGCCGGTTGGTGGTGTAGAGCTTCCTGTAGCCGCATGGCGTTCGTACTTAAATATGGAACTAACCATTCCAATTTTCGCTGTCTCTTATACACATCTCCGAGCCCACGAGACC
+
BBBBBFBBBBBACGGGFGGGGGGHGHHGGHHGHHGGFHFGHFGFGFGGGGGFGFHFHFHGHHHGGHHHHEEEFEFGGEEFEECGGH4FHHFHHHHGFHGHHFGHHHGHHHHHHDFGGGGHGHHHHGHFFGGHHHHFECGCGGHGGGCDF<
@M02034:409:000000000-BFKT7:1:1102:20064:13611 1:N:0:26
AAAGTCGAGGTGCCTAAATTTGCCTCCGGTTGGTGGTGTAGAGCTTCCTGTAGCCGCATGGCGTTCGTACTTAAATATGGAACTAACCATTCCAATTTTCGCTGTCTCTTATACACATCTCCGAGCCCACGAGACCGTACTAGATCTCGT
+
CCCCCFCCCCCBGGGGGGGGGGHHHHHGGGGGGGGGEFHHHHHGHHHHHHFFHGHGEEFGHHGEEFGEGHGHHGFHHHHHBBGHHGFHHGHHHHHHHHHGGEGFGHHHHHHGFFHFHHHHHHGGGFCGGGFGG<CECDHFHHHHFGHHHF
@M02034:409:000000000-BFKT7:1:1102:9808:13611 1:N:0:26
AAAGTCGAGGTGCCTAAAGTGGCAACCCAGACTTCTTTGGATGTTGGTGGTGTAGAGCTTCCTGTAGCCGCATGGCGTTCGTACTTAAATATGGAACTAACCATTCCAATTTTCGCTGTCTCTTATACACATCTCCGAGCCCACGAGACC
+
CCCCCFCBCCCCGGGGGGGGGGGHHHHGGHHGHHHHHHHHHGHHHHHGGGGGHHHGHHHHHHHHHHHHHGGEGGHHGGGGGGHHHHHGHHHHHHHHGHHHHHHHHHGHHHHHHHGGGGGHHHHHFHHHHGHHHHHHGGGGGGHGFFGGGC
@M02034:409:000000000-BFKT7:1:1102:16763:13615 1:N:0:26
AAAGTCGAGGTGCCTAAAGTGGCAACCCAGACTTGGGTGTGGGTTGGTGGTGTAGAGCTTCCTGTAGCCGCATGGCGTTCGTACTTAAATATGGAACTAACCATTCCAATTTTCGCTGTCTCTTATACACATCTCCGAGCCCACGAGACC
+
BBBCAFBABCCCGGGGGGGGGGGHHHHGGHHGHHHHHEEAEFGEGGGGFGEGHFGGHHHGFFHHHHHHHEGEEGHHGGGGGGFHHHHGHHHHHHFFFHHGGHHGHHFHHHHHHGGGGGGHHHHHHHGHGHFHHHFGDC@?CFHGGGFGFF
@M02034:409:000000000-BFKT7:1:1102:14804:13623 1:N:0:26
AAAGTCGAGGTGCCTAAAGTGGCAACCCAGACTTAGTCTCTGGTTGGTGGTGTAGAGCTTCCTGTAGCCGCATGGCGTTCGTACTTAAATATGGAACTAACCATTCCAATTTTCGCTGTCTCTTATACACATCTCCGAGCCCACGAGACC
+
BBABBFBBBB>AFGGGGGGGGGGHHHHGGHHGH5GHHHHHHHHHHGGEGGEFHFGDFHGHHGHGHHHHHGGEGFHFEBEFEEGHHGFGHHHHHHHHFHHGGGHHHHHFHHHHHGGDFFFHGHHHHHHGHFHHGHHGECGGGGHGGGGGGA
@M02034:409:000000000-BFKT7:1:1102:4405:13625 1:N:0:26
AAAGTCGAGGTGCCTAAAGTGGCAACCCAGACTCATCCTAATGTTGGTGGTGTAGAGC
+
BBBBBFABDBA44FFEGGGEGAFHH4GGAGEGH3FFBDEDG55AD52A22ABF3F555
@M02034:409:000000000-BFKT7:1:1102:16753:13630 1:N:0:26
AAAGTCGAGGTGCCTAAAGTGGCAACCCAGACTTGGGTGTGGGTTGGTGGTGTAGAGCTTCCTGTAGCCGCATGGCGTTCGTACTTAAATATGGAACTAACCATTCCAATTTTCGCTGTCTCTTATACACATCTCCGAGCCCACGAGACC
+
CCCCCFCCBBCCGGGGGGGGGGGHHHHGGHHGHFH32BE2B2EECEAAA1FAA3D555BB5FFFF5D5@?E0BEE1E1>?E>2??BG3BDG4F333BFGH30?BGGH4?FGHHF/?E??FHHHF?GBFFCFGGFHB?BDGGGAFFCF?CF
@M02034:409:000000000-BFKT7:1:1102:22460:13631 1:N:0:26
AAAGTCGAGGTGCCTAAAGTGGCAACCCAGACTAGGATTCTGGTTGGTGGTGTAGAGCTTCCTGTAGCCGCATGGCGTTCGTACTTAAATATGGAACTAACCATTCCAATTTTCGCTGTCTCTTATACACATCTCCGAGCCCACGAGACC
+
A>AABFBBBDABFGGGGGGGGGGHGHHGGHHGHHHHGHHHHHHHH?GGFGEFGGG5FFHHHHHGGHHGHFGEGEHFEFFFFFHHFHGGHHFGGHDGGHHHHHHHHHGFHHHHHFGGGGGGHHHHHHHFDGFHHHFHDDD@DGHGGGCFDF
@M02034:409:000000000-BFKT7:1:1102:12680:13636 1:N:0:26
AAAGTCGAGGTGCCTAAAGTGGCAACCCAGACTTCTTTTTTGGTTGGTGGTGTAGAGCTTCCTGTAGCCGCATGGCGTTCGTACTTAAATATGGAACTAACCATTCCAATTTTCGCTGTCTCTTATACACATCTCCGAGCCAACGAGACC
+
1>>A1BAAD111BBBGGFFGFGGHHHFGFFGFFFGH1ADAEAEFGAE//EEECGHHHFHHHHHGDGFGHGGEGA>E>BEE/?GGEHHHDGHGGHGBGHFGHHEGHDEFGHHHHGGFGCC<FDGF1GDHFC1FFF@<//><@0<FGFCC.>
@M02034:409:000000000-BFKT7:1:1102:11167:13641 1:N:0:26
AAAGTCGAGGTGCCTAAAGTGGCAACCCAGACTTAGAAGAAGGTTGGTGGTGTAGAGCTTCCTGTAGCCGCATGGCGTTCGTACTTAAATATGGAACTAACCATTCCAATTTTCGCTGTCTCTTATACACATCTC
+
AABBBFABBBAAGGFFFBEGFFDFFGHEAHGGHHFHHHDBEGHHGHGGGGGGHGHFGHGHGFHHHFHHFEFEEE1CEFGGDGG1FGGB3GDHHH33CFD3BG?FGGBEFGGHHFEEE?EFHDGH4F?BF22B2BD
@M02034:409:000000000-BFKT7:1:1102:26898:13644 1:N:0:26
AAAGTCGAGGTGCCTAAAGTGGCAACCCAGACTTCTCCTTCTGTTGGTGGTGTAGAGCTTCCTGTAGCCGCATGGCGTTCGTACTTAAATATGGAACTAACCATTCCAATTTTCGCTGTCTCTTATACACATCTCCGAGCCCACGAGACC
+
AABBAF>A?DABGGGGGGGGGCFBFFGFGAGFFFFFFGBGHHFHG3FBA2BBGFB555FFHCHFGHHHHGCFEGHHGGEFGEFHGHFBGG4FE3FGFHHHHGFGBHFFFGGHHG/EGAEHHHHHHHFGGHFEGGFHGGCCDGHGGCGGGE
@M02034:409:000000000-BFKT7:1:1102:2865:13647 1:N:0:26
AAAGTCGAGGTGCCTAAAGTGGCAACCCAGACTGTTTTTGATGTTGGTGGTGTAGAGCTTCCTGTAGCCGCATGGCGTTCGTACTTAAATATGGAACTAACCATTCCAATTTTCGCTGTCTCTTATACACATCTCCGAGCCCACGAGACC
+
ABBBBFAADDAAGGGFGGGGGGGHHHHGGHHGHHDGHHGGGHHHGFHCFEAABBGAF5GHFFGFGHHFHEEEEEH?E?EFEE2EFGFFHHGHGHFFHEFGHHFHHHHGFHHHHDGGGGGHHGHHFGGFGBDGHHFHG@F?DEEFC/DADC
@M02034:409:000000000-BFKT7:1:1102:24760:13648 1:N:0:26
AAAGTCGAGGTGCCTAAAGTGGCAACCCAGACTCCTGCGCAGGTTGGTGGTGTAGAGCTTCCTGTAGCCGCATGGCGTTCGTACTTAAATATGGAACTAACCATTCCAATTTTCGCTGTCTCTTATACACATCTCCGAGCCCACGAGAC
+
CCCCCFCCCCBCGGGGFGGGGGGGHHHGGHHGH3FGHHEG2EFGHHGFGGGGHHHGHHHHHHHHHHHHHGGEFGHHGGGGGGHHHHHFHGGHHHFGHHHGHHHHHHHHHHHHGHGGGDA2F3GF3F3B?C2B2@F2B?DCFG/CC?@AE
@M02034:409:000000000-BFKT7:1:1102:12678:13656 1:N:0:26
AAAGTCGAGGTGCCTAAAGTGGCAACCCAGACTTCTTTTTTGGTTGGTGGTGTAGAGCTTCCTGTAGCCGCATGGCGTTCGTACTTAAATATGGAACTAACCATTCCAATTTTCGCTGTCTCTTATACACATCTCCGAGCCCACGAGACC
+
BCCCBFCCCBBBGGGGGGGGGGGHGHHGGHHGHHHHHHHHGGGHHGGGGGFFGGGFGHHHHHHHHHHHHGGGFGHGGGGFFGHHHHHFGHHHHHGFHGFFGFFHHGHHHHHHHHGGGGGHHHHHHHHFGFFHGHHFEGGCFGHGGGGGGF
@M02034:409:000000000-BFKT7:1:1102:24271:13657 1:N:0:26
AAAGTCGAGGTGCCTAAAGGGGCAACCCAGACTGCGAAGGCG
+
AAAAAFA>DDAAFGGGG1E1AEECEFFEGHHGHBF??EEE/A
@M02034:409:000000000-BFKT7:1:1102:14923:13658 1:N:0:26
AAAGTCGAGGTGCCTAAAGTGGCAACCCAGACTCTGAAGACTGTTGGTGGTGTAGAGCTTCCTGTAGCCGCATGGCGTTCGTACTTAAATATGGAACTAACCATTCCAATTTTCGCTGTCTCTTATACACATCTCCGAGCCCACGAGACC
+
BBBBBFBBDBAAGGGGGGGGGGGGHHHGGHHGHGHHGHGGFHHGHHHFFGBBFFFDFGGHHHHFGFHFFEEEGEHGGFGFFEFGGHHEGHFHHHGBBGFFFHFHHDGFHHHHHGGGFGGG4FHFEHFHFG?FFFGFFGGGGGEGGCCDEA
@M02034:409:000000000-BFKT7:1:1102:2783:13659 1:N:0:26
AAAGTCGAGGTGCCTAAAGTGGCAACCCAGACTAGGGGGGGGT
+
AAAABFBBBBBBGGGGFEGGGGGHHHHGGHHGHHFHHGGGG<:
@M02034:409:000000000-BFKT7:1:1102:3737:13669 1:N:0:26
AAAGTCGAGGTGCCTAAAGTGGCAACCCAGACTATTGTTGCTGTTGGTGGTGTAGAGTTCCTGTAGCCGCATGGCGTTCGTACTTAAATATGGAACTAACCATTCCAATTTTCGCTGTCTCTTATACACATCTCCGAGCCCACGAGACCG
+
AAAAADA@1DA1BFGBGFGGFGGGHHHGGHHGFHGHFFHHHHF1BFFAF/BFF1D2AAHFGFFG2BGDEEEEEFFEFGGG?0FCFDGFHHGHHHGFFHHFHBGH22>>FHHHGCCGCEFHHHHGHEDFFBCFHHDE@C?CGHGGG@E?FG
@M02034:409:000000000-BFKT7:1:1102:6294:13670 1:N:0:26
AAAGTCGAGGTGCCTAAAGTGGCAACCCAGACTCCTGTGTAGGTTGGTGGTGTAGAGCTTCCTGTAGCCGCATGGCGTTCGTACTTAAATATGGAACTAACCATTCCAATTTTCGCTGTCTCTTATACACATCTCCGAGCCCACGAGACC
+
BBCCBFCCCCBCGGGGGGGGGGGHHHHGGHHGHHHHHHHBGHHHGHGGGGGGHFFDGHHHHHHHGHHHHGGEFGHHGFGGGGHHHHHBGHGHHHGHHHHHHGHHHHGFHGHHHHGGGGGHHHHHFHFHFGHHHHGBDCGGGGHGGDGCGC
@M02034:409:000000000-BFKT7:1:1102:7774:13681 1:N:0:26
AAAGTCGAGGTGCCTAAAGTGGCAACCCAGACTGCTTGCAGGTTGGTGGTGTAGAGCTTCCTGTAGCCGCATGGCGTTCGTACTTAAATATGGAACTAACCATTCCAATTTTCGCTGTCTCTTATACACATCTCCGAGCCCACGAGACCG
+
CCCCCFCCBCBCGGGGFGGGGGGHHHHGGHHGHHHHHHHHHHHHHGFGGBFGGHHHHHHHHHHHHHHHGFGFFHGGFGGGGHHHHGHFHFGHHFHHGGGHHHHHHHGFHHHHHGGGGFGHHGHHHHHHHFGHHHHG?DGCGHGGGCFGGG
@M02034:409:000000000-BFKT7:1:1102:11510:13681 1:N:0:26
AAAGTCGAGGTGCCTAAAGTGGCAACCCAGACTGCGGATGCGGTTGGTGGTGTAGAGCTTCCTGTAGCCGCATGGCGTTCGTACTTAAATATGGAACTAACCATTCCAATTTTCGCTGTCTCTTATACACATCTCCGATCCCACGAGAC
+
AABBAFBBBBBAGFGGGGGGGGGHHHHGGHHGHGHGGEEFGEGEFGGFGCGFHHFFHHGHGHHHHHGFFGFCE>FFEEGFGGHHHHGFGGHHHHBDBFBGCH3FHG4BGGHHHFGGGGGGHGGHDHGGB22G<F2@/</>A0GC@@-.C
@M02034:409:000000000-BFKT7:1:1102:13752:13685 1:N:0:26
AAAGTCGAGGTGCCTAAAGTGGCAACCCAGACTGGGGTGCATGTTGGTGGTGTAGAGCTTCCTGTAGCCGCATGGCGTTCGTACTTAAATATGGAACTAACCATTTCCAATTTTCGCTGTCTCTTATACACATCTCCGAGCCCACGAGAC
+
CCCCCFCABBACGGGGGGGGGGGHHHHGGHHGHHHHGEEEGGHGHHHEFGEFFGFDGHHHHHHHGHHHHEEEFGHGEEGFEEGHHHHGHHHHHHGGFHGHFHHHHHHHHGHHHHFEEAFGHHHHHGHHHGHHHFHFFGGGGGGHGGGGGE
@M02034:409:000000000-BFKT7:1:1102:17228:13694 1:N:0:26
AAAGTCGAGGTGCCTAAAGTGGCAACCCAGACTGATCGTCTGGTTGGTGGTGTAGAGCTTCCTGTAGCCGCATGGCGTTCGTACTTAAATATGGAACTAACCATTCCAATTTTCGCTGTCTCTTATACACATCTCCGAGCCCACGAGACC
+
A?ABAFBABAAAGGFBAFGG5GFHHHHGGHHGHGCGHFHHAFG5BEEAAEEFFGGHFBGCGHFGGHGHHEGEGE1FEGEFEEGGGHHHFHHHGH3@BGFHFHBBGD4FGGHHHFEEGGGHHHHHGHEHFHGHHHFGG/<C?FFGGGCGEF
@M02034:409:000000000-BFKT7:1:1102:2325:13696 1:N:0:26
AAAGTCGAGGTGCCTAAAGTGGCAACCCAGACTATGCATCCTGTTGGTGGTGTAGAGCTTCCTGTAGCCGCATGGCGTTCGTACTTAAATATGGAACTAACCATTCCAATTTTCGCTGTCTCTTATACACATCTCCGAGCCCACGAGACC
+
BBBBBFBBBBBBGGGGFGGGGGGHHHHGGHHGHHHHHHHHHHHHHHHGGGFGHEF5FGHHHHHHHHHHHFGEEFHHGGGGGGHHHHHFGHHHHHHGFHHGHHHHHFFHHGHHHHGDGGGHHHHHGFFHFFHHHHGHGFGCGGHGFCGGGE
@M02034:409:000000000-BFKT7:1:1102:11509:13699 1:N:0:26
AAAGTCGAGGTGCCTAAAGTGGCAACCCAGACTGCGGATGCGGTTGGTGGTGTAGAGCTTCCTGTAGCCGCATGGCGTTCGTACTTAAATATGGAACTAACCATTCCAATTTTCGCTGTCTCTTATACACATCTCCGAGCCCACGAGACC
+
CCCCCFCCCCBAGGGGGGGGGGGHHHHGGHHGHHHGGGGGHGGGGGGGGGGFHGHDGHHHHHHHHHHGHGGFFGHFGGGFGGGHHHGFGGFHHHFGFGHHFHHGHFFGHGHHHHDGGGGHHHHHFHHHFFHHGHHFGFG?GGHGGGGGGF
@M02034:409:000000000-BFKT7:1:1102:27082:13707 1:N:0:26
AAAGTCGAGGTGCCTAAAGTGGCAACCCAGACTCCTTTTTTGGTTGGTGGTGTAGAGCTTCCTGTAGCCGCATGGCGTTCGTACTTAAATATGGAACTAACCATTCCAATTTTCGCTGTCTCTTATACACATCTCCGAGCCCACGAGAC
+
BBBBBFBABBBBGGGG4GGGGGGHHGHGGHHGHHHHHGHFGGGEGGGFAEEEEFGD5FGHHGFHGFGDDEE>EEF1E1>??E?1FFG3F4FFGFFDFGGG3EBGHFFHHHHHH4EEFGGFHGHHHDDGFGBGFGG2?<</@FHGDCCAA
@M02034:409:000000000-BFKT7:1:1102:17235:13713 1:N:0:26
AAAGTCGAGGTGCCTAAAGTGGCAACCCAGACTGATCGGCTGGTTGGTGGTGTAGAGCTTCCTGTAGCCGCATGGCGTTCGTACTTAAATATGGAACTAACCATTCCAATTTTCGCTGTCTCTTATACACATCTCCGAGCCCACGAGAC
+
BBBBBFBBBBBBGGGGGGGGGGGHHHHGGHHGH3GGHC2AAFGHHGGGGGGGHHHFHHHHHHHHHHHHHGGGEGHHGGGGGGHHHHHHHHHHHHHHGHFHHHHHHHHHHHHHHHGGGGGHHHHHHHHHHHHHHHHHGGGGGGHGGGGGG
@M02034:409:000000000-BFKT7:1:1102:21534:13717 1:N:0:26
AAAGTCGAGGTGCCTAAAGTGGCAACCCAGACTGCGTTTGTTGTTGGTGGTGTAGAGCTTCCTGTAGCCGCATGGCGTTCGTACTTAAATATGGAACTAACCATTCCAATTTTCGCTGTCTCTTATACACATCTCCGAGCCCACGAGACC
+
AAABAFAAD>A>FGGGGGGFGGGHHHHGGHHGF3FEAEEFBBGFFFFEEEEF1BFFGHHHHHFH55FFGEGFEGGHGGGFGEBHHHHHFHGGHFGFHFGGGFHFHGGGHHFFHHE/EGEFFFFGFFDHGGEBGHFHC//CDGEFGGGGDF
@M02034:409:000000000-BFKT7:1:1102:25169:13719 1:N:0:26
AAAGTCGAGGTGCCTAAAGTGGCAACCCAGACTGAGATGCCGGTTGGGGGTGTAGAGCTTCCTGTAGCCGCATGGCGTTCGTACTTAAATATGGAACTAACCATTCCAATTTTCGCTGTCTCTTATACACATCTCCGAGCCCACGAGAC
+
AABCAFBADD>AGFGGFGGFAEFCFBBAABFFGFHHHFF3BECAAAE00EA003B@55BBEGGFF4F4B?E@EFEBE1>/>/??CGDFGFF4BF33FGBE3B2B33B3DHHGFHDDGGG2HHHHDGBFDFFGGF??CCDCFFGG?CGGD
@M02034:409:000000000-BFKT7:1:1102:23492:13720 1:N:0:26
AAAGTCGAGGTGCCTAAAGTGGCAACCCAGACTCATAATCATGTTGGTGGTGTAGAGCTTCCTGTAGCCGCATGGCGTTCGTACTTAAATATGGAACTAACCATTCCAATTTTCGCTGTCTCTTATACACATCTCGAGCCCACGAGACCG
+
CCCCCFCCCBAAGGGGGGGGGGGHHHHGGHHGHHHHHHHHHHHHHHHFFGEFGGHDGHHHHGHHHHHHHGGEGGHHGGGGFFHHHHHFHHHHHHHHHHHGHHHHHHGGHHHHHHGGGGGHHHHHHHHHGHHHHHHHFFGCGHGGGGGGGG
@M02034:409:000000000-BFKT7:1:1102:20386:13724 1:N:0:26
AAAGTCGAGGTGCCTAAAGTGGCAACCCAGACTAAGAATCCGGTTGGTGGTGTAGAGCTTCCTGTAGCCGCATGGCGTTCGTACTTAAATATGGAACTAACCATTCCAATTTTCGCTGTCTCTTATACACATCTCCGAGCCCACGAGACC
+
CCCCCFCCBCABGGGGGGGGGGGHHHHGGHHGHF3G3DGFGFGGGGGGGGEFHFHGHHHHHHHHHHHHHGGFGEHFEEGFFFFHHHHGHHHHHHGFGGHHHHHHHHHHHHHHHHGGGGGGHGHHFHFGHFHHHHHHE@F@GGHGGGGGG<
@M02034:409:000000000-BFKT7:1:1102:3983:13735 1:N:0:26
AAAGTCGAGGTGCCTAAAGTGGCAACCCAGACTAAGACGAAGGTTGGTGGTGTAGAGCTTCCTGTAGCCGCATGGCGTTCGTACTTAAATATGGAACAACCATTCCAATTTTCGCTGTCTCTTATACACATCTCCGAGCCCACGAGACCG
+
AAA>AFAA?D>AGGFFBEFFGGGFFHHFGHHDFFHCHHG2EFGHHF?EAE1FGFG5FFHFHFHFFGGFFG>EEFHHEEGGGEGHGHHHHHHHHHFDFE0FEEFHBHG4FGGHHC?EEDHBFHHGGFFGHFCCG1DECCCGGAFGCCGGGG
@M02034:409:000000000-BFKT7:1:1102:26081:13736 1:N:0:26
AAAGTCGAGGTGCCTAAAGTGGCAACCCAGACTGGGGTTGGTGGTGTAGAGCTTCCTGTAGCCGCATGGCGTTCGTTCTTAAATATGGAACTAACCATTCCAATTTTCGCTGTCTCTTATACACATCTCCGAGCCCACGAGACCGTACT
+
AABCAFBABDBCGGGGFGGGFGGHHHHGGHHGHHGAEAAEGGGGEFF3A5AFGHFHFFFFGHHCE0BF1B>EEE1F3BFF4F3F4FDB3@BF3BE03BEF444DB4HEEDEGGHHFHHGHGGEC2CGHFGGCCGGFHGG//?EGGDGAG
@M02034:409:000000000-BFKT7:1:1102:21538:13737 1:N:0:26
AAAGTCGAGGTGCCTAAAGTGGCAACCCAGACTACGTTTATTGTTGGTGGTGTAGAGCTTCCTGTAGCCGCATGGCGTTCGTACTTAAATATGGAACTAACCATTCCAATTTTCGCTGTCTCTTATACACATCTCCGAGCCCACGAGACC
+
BBCCCFCCCCCCGGGGGGGGGGGHHHHGGHGGHHF22BF255DGGHHGGGGGHHHHHHHHHHHHHHHHHGGGGGHHGGGGGGHHHHHHHHHHHGHHHHHHHHHHHHGHHHHHHHGGGGGHHHHHHHHHHHGGHHGHGCCCGGHGGGGGGC
@M02034:409:000000000-BFKT7:1:1102:7695:13737 1:N:0:26
AAAGTCGAGGTGCCTAAAGTGGCAACCCAGACTACGAGGCCTATTGGGG
+
A??A3DAA3DAAFGGFFFDFADFFHHFGGG22FDC2A22AAG3B5F31A
@M02034:409:000000000-BFKT7:1:1102:19769:13748 1:N:0:26
AAAGTCGAGGTGCCTAAAGTGGCAACCCAGACTGTTACTTTGGTTGGTGGTGTAGAGCTTCCTGTAGCCGCATGGCGTTCGTACTTAAATATGGAACTAACCATTCCAATTTTCGCTGTCTCTTATACACATT
+
BBBBBFBBBDAAGGGD4FGAFGGHGHHGGGGGH335DFG5D3BFGGCGFGEFGGB5DGGHGFHFFEGHFGGEEEHHGGGGGGFHHHF@DG4GHHDGFFFGHHHHHFHFBFGHHFEEGGGHHHHHHGGH?GGHB
@M02034:409:000000000-BFKT7:1:1102:17230:13748 1:N:0:26
AAAGTCGAGGTGCCTAAAGTGGCAACCCAGACTATGTGGCAGGTTGGTGGTGTAGAGCTTCCTGTAGCCGCATGGCGTTCGTACTTAAATATGGAACTAACCATTCCAATTTTCGCTGTCTCTTATACACATCTCCGAGCCCACGAGACC
+
BBBBBFBBBBABGGGGGGGGGGGHHHHGGHHGHHHHGHHHHGGHHHGGGGFFHGGDGHHHHHHHHHHHHGGEEGHHGGGGGGHHHHGGHHHHHHHHGHGHHHHHHHFGHHHHHGGGGGGHHHHHGHHHGFHHHHGGG?FCGGHGGGGFGF
@M02034:409:000000000-BFKT7:1:1102:18329:13750 1:N:0:26
AAAGTCGAGGTGCCTAAAGTGGCAACCCAGACTTTGCAGAGTGTTGGTGGTGTAGAGCTTCCTGTAGCCGCATGGCGTTCGTACTTAAATATGGAACTAACCATTCCAATTTTCGCTGTCTCTTATACACATCTCCGAGCCCACGAGACC
+
CCCCCFCCCCBBGGGGGGGGGGGHHHHGGHHGHGHHHHHHHHHHHHHGGGGGHHHGHHHHHHHHHHHHHGGEGGHHGGGGGGHHHHHHHHHHHHHHHHHHHHHHHHGHHHHHHHGGGGGHHGHHHHHHHHGHHHFFFGGGGGHGGGGGGE
@M02034:409:000000000-BFKT7:1:1102:15009:13753 1:N:0:26
AAAGTCGAGGTGCCTAAAGTGGCAACCCAGACTAAGAAGCAGGGTGGTGGTGTAGAGCTTCCTGTAGCCGCATGGCGTTCGTACTTAAATATGGAACTAACCATTCCAATTTTCGCTGTCTTTATACACATCTCCGAGCCCACGAGACC
+
>1AA1BA>A>A1FFEGAFGFFGGHHHGGGHHFHHCHGHGF1BF/0AAA/AECABDBF1E11BFGAFGDFEEEE?0BEA>FEEGGGBFGGHFFFGGBCEBEGF1B>E>2GHHHGHECGE?FGGGF2D>GCHGHFFGCC?@?FCFCC//CC
@M02034:409:000000000-BFKT7:1:1102:28924:13755 1:N:0:26
AAAGTCGAGGTGCCTAAAGTGGCAACCCAGACTCCTCCTCCGGTTGGTGGTGTAGAGCTTCCTGTAGCCGCATGGCGTTCGTACTTAAATATGGAACTAACCATTCCAATTTTCGCTGTCTCTTATACACATCTCCGAGCCCACGAGACC
+
AA@AAFBBDDAAGGGGGGGGFFFFGHGFGEGE3FGFHFHBCEEEBA0AFAEBABGE55FGEGEHFH5FGGGGGEH1E?EFEEBGHBBBGF44B33BFGG3FG3?GEFDBGHHHH?EEEEH2FGHGHBBDF1FGEFGD/@CCGCFC/@DD<
@M02034:409:000000000-BFKT7:1:1102:14252:13770 1:N:0:26
AAAGTCGAGGTGCCTAAAGTGGCAACCCAGACTAAGTATGGTGTTGGTGGTGTAGAGCTTCCTGTAGCCGCATGGCGTTCGTACTTAAATATGGAACTAACCATTCCAATTTTCGCTGTCTCTTATACACATCTCCGAGCCCACGAGAC
+
BBBBBFBBDDAAFGGGGGGGGGGGGEHFFFGGHGHHGFGFHHHHGHHEFGEFHEFADFFHHGHHBGHFHEE@EEHFEEEEE?EGHHGFHFFHHFF3GHHHHHHHHHHEHHHHHFEEEFEGEHGHB?FFDGGGGHFFE/B@CFHGGCGGD
@M02034:409:000000000-BFKT7:1:1102:9127:13770 1:N:0:26
AAAGTCGAGGTGCCTAAAGTGGCAACCCAGACTCAGAATAATGTTGGTGGTGTAGAGCTTCCTGTAGCCGCATGGCGTTCGTACTTAAATATGGAACTAACCATTCCAATTTTCGCTGTCTCTTATACACATCTCCGAGCCCACGAGACC
+
BBBCBFCBBCABGGGGGGGGGGGHHHHGGHHGHHHHHHHHHHHHHHHFGGEFGGGDFGHHHHHHHHHHHGGEEEHHGGGGGECHHHHHHHHHHHFHHHHHHHHHGHGFHHHHHHGGGGFHHHHHGHGHFHHHHHHGGGGGGGHGGGGGGG
@M02034:409:000000000-BFKT7:1:1102:15007:13771 1:N:0:26
AAAGTCGAGGTGCCTAAAGTGGCAACCCAGACTAAGAAGCAGGTTGGTGGTGTAGAGCTTCCTGTAGCCGCATGGCGTTCGTACTTAAATATGGAACTAACCATTCCAATTTTCGCTGTCTTTATACACATCTCCGAGCCCACGAGACCG
+
CCCCCFCBCCCAGGGGGGGGGGGHHHHGGHHGHHHHHHHHHHGGGHGEGGEFHGHEGHHHHHHHHHHHHEGEEGHHGGGGGGHHHHHGHHHHHHHGFGHFHHHHHHHHHHHHHFGGGGGHHHHHHFFFHFHGHGFDCGGDFHGGGGGGGG
@M02034:409:000000000-BFKT7:1:1102:11209:13779 1:N:0:26
AAAGTCGAGGTGCCTAAAGTGGCAACCCAGACTGGGTGGGTGGTTGGTGGTGTAGAGCTTCCTGTGGCCGCATGGCGTTCGTACTTAAATATGGAACTAACCATTCCAATTTTCGCTGTCTCTTATACACTTCTC
+
BBBBBFBABBBBGGGGGGGGGGGHHHHGGHHGHHHHFEEGAEFGGGCAF11AF3F5E5FGF@5@53BCA@E?EF11/EEC1?2??GFF3F?GG33BBFGFF?3BBBFD4BGHF3>/C/C2@2FG2F>F222@<FD
@M02034:409:000000000-BFKT7:1:1102:27946:13788 1:N:0:26
AAAGTCGAGGTGCCTAAAGTGGCAACCCAGACTGCTTGGGTGGGTTGGTGGTGTAGAGCTTCCTGTAGCCGCATGGCGTTCGTACTTAAATATGGAACTA
+
BBBBBFAABCCCGGGGGGGGGGGGHHHGGHGGHHBG5FEGAEEFAFEEAFFAAB35DGF3FHFHHFGG5@E>/EEG1>?E1?E2??EGBGBFEF33BEGG
@M02034:409:000000000-BFKT7:1:1102:10204:13792 1:N:0:26
AAAGTCGAGGTGCCTAAAGTGGCAACCCAGACTTCGTGTTGTGTTGGTGGTGTAGAGCTTCCTGTAGCCGCATGGCGTTCGTACTTAAATATGGAACTAACCATTCCAATTTTCGCTGTCTCTTATACACATCTCCGAGCCCACGAGACC
+
CCCCCFCCDBBBGGGGGGGGGGGGHGHGGGHGHHHGGFHHHHGHHHHEGGGGHBF5FDGGFHHHHHGGHEG@EGHHGEEFFEFHGHGGHHHHHGBFEHHHGEGGFHF?FGHHHG@EGGFHFHHFFDFGGFBFHHHBFCCFGGHGGGGGGE
@M02034:409:000000000-BFKT7:1:1102:29403:13794 1:N:0:26
AAAGTCGAGGTGCCTAAAGTGGCAACCCAGACTGAGAAGCAGGTTGGTGGTGTAGAGCTTCCTGTAGCCGCATGGCGTTCGTACTTAAATATGGAACTAACCATTCCAATTTTCGCTGTCTCTTATACACATCTCCGAGCCCACGAGAC
+
ABBBBFABBBABGGGFGGGGGGGFFFGEGHGGHHHHFHH33AFBFHFEFDBFFEFFG5FHFHHFFGFDBBA>EGHFEEEFE?EFGHHFHFFHGFBFFGHFGGFHHFHFFHFHFFE<EFEGHHFHHFHDFBGFFGHFC?DCDGEGGCCAD
@M02034:409:000000000-BFKT7:1:1102:11700:13802 1:N:0:26
AAAGTCGAGGTGCCTAAAGTGGCAACCCAGACTAAGTCGAGTGTTGGTGGTGTAGAGCTTCCTGTAGCCGCATGGCGTTCGTACTTAAATATGGAACTAACCATTCCAATTTTCGCTGTCTCTTATACACATCTCCGAGCCCACGAGACC
+
AAABAFBBBBBBGFGGGGGGGGGHGEHGGHHGHHHH5FEFGHHDGGHEFGEFGBFBEFGHHHHHHGGGEEGCEEFFF?EGEFGHHHFGGGFHHEDBFFEFCGFBGBB?FFGGHBEFGGGFFFHH4GFG322FCGF2C/>/@ACEFCCDGA
@M02034:409:000000000-BFKT7:1:1102:14778:13808 1:N:0:26
AAAGTCGAGGTGCCTAAAGTGGCAACCCAGACTACTAATGCGGTTGGTGGTGTAGAGCTTCCTGTAGCCGCATGGCGTTCGTACTTAAATATGGAACTAACCATTCCAATTTTCGCTGTCTCTTATACACATCTCCGAGCCCACGAGACC
+
CCCCCFCCCCBBGGGGGGGGGGGHHHHGGHHGHHHHHHHHHGGGGGGGGGEFGGHGHHHHHHHHHHHHHGGGGGHHGEGGEEFHHHHFHGHHHHHHGHHFHHHHHHGHHHHHHGGGGGGHHHHHHHHHHHFHHHGGGGGGGGHGGGGGGC
@M02034:409:000000000-BFKT7:1:1102:12507:13809 1:N:0:26
AAAGTCGAGGTGCCTAAAGTGGCAACCCAGACTAGGGCGGGGGTTGGTGGTGTAGAGCTTCCTGTAGCCGCATGGCGTTCGTACTTAAATATGGAACTAACCATTCCAATTTTCGCTGTCTCTTATACACATCTCCGAGCCCACGAGAC
+
AA1AADAADDAABAFGGGGFG1F0CFG0FHCGHHHBHFEEE?>EEEE//>?FG1B2B>FFHBGFGFF21?B<?CH?B/B/C?<??GGDGFB1GFF1>FGFBGHHHHHFHHFHHDCCEF<<GGGG;GHGGGHFHHHFECCAAGGGA9-AA
@M02034:409:000000000-BFKT7:1:1102:26265:13813 1:N:0:26
AAAGTCGAGGTGCCTAAAGTGGCAACCCAGACTTAGCATAGTGTTGGTGGTGTAGAGCTTCCTGTAGCCGCATGGCGTTCGTACTTAAATATGGAACTAACCATTCCAATTTTCGCTGTCTCTTATACACATCTCCGAGCCCACGAGACC
+
CCCCCFCCCCCCGGGGGGGGGGGHHHHGGHHGHHHHFHHHFHHHHHHGFGFFHGGFHHHHHHHHHHHHHGFEEFHHGGGFGGHHHHHHHHHHHHHHHHHHHHHHHHHHHHHHHHGGGGGHHHHHHHHHHHHHHHHHGDGGGGHGGGGGGG
@M02034:409:000000000-BFKT7:1:1102:21464:13816 1:N:0:26
AAAGTCGAGGTGCCTAAAGTGGCAACCCAGACTGGGGTGTGTGTTGGTGGTGTAGAGCTTCCTGTAGCCGCATGGCGTTCGTACTTAAATATGGAACTAACCATTCCAATTTTCGCTGTCTCTTATACACATCTCCGAGCCCACGAGACC
+
CCCCCFBBBBABGGGGGGGGGGGHHHHGGHHGHHHHGEEEEHHHHGHGFGEGHHGGHHHHHHHHHHHGHGGGFGHFFEGFEEGHHHHFGHGHGHGFEFGFGHGHHHFFHHHHH4EEGGGFHFHHFHFGGHBFGGFGECG@FGHGGDFGGF
@M02034:409:000000000-BFKT7:1:1102:4380:13822 1:N:0:26
AAAGTCGAGGTGCCTAAAGTGGCAACCCAGACTACTACGCCGGTGGAGGTGTAG
+
BCCCCFCCCCBCGGGGGGGGGGGHHHHGGHCGHBFHFGFCEEGGCG1BEFC335
@M02034:409:000000000-BFKT7:1:1102:22560:13823 1:N:0:26
AAAGTCGAGGTGCCTAAAGTGGCAACCCAGACTA
+
CCCCCFCCBCABGGGGGGGGGGGHHHHFEGHGHB
@M02034:409:000000000-BFKT7:1:1102:13273:13825 1:N:0:26
AAAGTCGAGGTGCCTAAAGTGGCAACCCAGACTACTAGTCCGGTTGGTGGTGGAGAGCTTCCTGTAGCCGCATGGCGTTCGTACTTAAATATGGAACTAACCATTCCAATTTTCGCTGTCTCTTATACACATCTCCGTGC
+
AAAA3BAAD@>>FEGGGB4FADAFGHHEGCHGHHHHHHHBFF?AAAEE1EAB1AAFE1FBDGGB5DGHFE>EEGFGGFE??11F?FBGFGF?FFGFBCGEH0FHFEBFGH3FFF/E?D/1D2FHFHFH2FFGFFFEA//?
@M02034:409:000000000-BFKT7:1:1102:9050:13831 1:N:0:26
AAAGTCGAGGTGCCTAAAGTGGCAACCCAGACTCGGCCTCCTGTTGGTGGTGTAGAGCTTCCTGTAGCCGCATGGCGTTCGTACTTAAATATGGAACTAACCATTCCAATTTTCGCTGTCTCTTATACACATCTCCGAGCCCACGAGACC
+
CCBBBFBBCBABGGGGGGGGGGGHHHHGGHHGHHGGGGGHHHHHHHHEFGFFGFFDGHHHHHHHGHHHHGGEGFHFEEGFFEFGHHGGHHHHHHHHHHHHFHHHHGGHHGHHHHGGGGGGHHHHHHHGHHGHHHHHGFGGGGHGGCGDCA
@M02034:409:000000000-BFKT7:1:1102:16534:13831 1:N:0:26
AAAGTCGAGGTGCCTAAAGTGGCAACCCAGACTAAGCGGACGGTTGGTGGTGTAGAGCTTCCTGTAGCCGCATGGCGTTCGTACTTAAATATGGAACTAACCATTCCAATTTTCGCTGTCTCTT
+
BABCBFBBBBBCGGGGGGFGGGGHHHHGGHGFGHHHHGGGGE01BEABEGGEF3F555FHHFGFHHHFFFF>EEFFEECFGEBFGGHHFFH?FDFFFFHHGFBBEEG?BGHHF3<?BDBGGHHH
@M02034:409:000000000-BFKT7:1:1102:23439:13841 1:N:0:26
AAAGTCGAGGTGCCTAAAGTGGCAACCCAGACTCAGTTTCCTGTTGGTGGTGTAGAGCTTCCTGTAGCCGCATGGCGTTCGTACTTAAATATGGAACTAACCATTCCAATTTTCGCTGTCTCTTATACACATCTCCGAGCCCACGAGACC
+
CCCCCFCBCBAAFGGGGGGGGGGHHHHFGHHGHHHFGHHHHHHHHHHGGGEFGGH5DGHHHGHHHHHGHFEEGEHGEEGFEEFGHHGEHHGHHHHGGHHFHHHHHHHGHHHHHGGGGGFFHHHHFHHFHHHGHHGHEGC@DGGGFCGGGE
@M02034:409:000000000-BFKT7:1:1102:25248:13844 1:N:0:26
AAAGTCGAGGTGCCTAAAGTGGCAACCCAGACTGGGGGGTGTGTTGGTGGTGTAGAGCTTCCTGTAGCCGCATGGCGTTCGTACTTAAATATGGAACTAACCATTCCAATTTTCGCTGTCTCTTATACACATCTCCGAGCCCACGAGACC
+
BBBBBFAADDAAFGGGGGGGGGGHHHHGGGHGH3AGCEE//>?0B?GGGGDFHGHFGHHHHHHHHHGHHGGGFGHHGDFFDGGHHHGDGHGHHHFGFGGFHHHHHHHHHHHHHGGFGGGGGFGGGGFFFFGGGGFFE-@AAGGFFDFFFE
@M02034:409:000000000-BFKT7:1:1102:22828:13855 1:N:0:26
AAAGTCGAGGTGCCTAAAGTGGCAACCCAGACTTGTGGTCTGGTTGGTGGTGTAGAGCTTCCTGTAGCCGCATGGCGTTCGTACTTAAATATGGAACTAACCATTCCAATTTTCGCTGTCTCTTATACACATCTCCGAGCCCACGAGACC
+
A?AAAFBABDBBGGGFGFFGDGGHHHHGGHHGH5AF3?FEFFGGGEEEEFAFFGFGFEG3FFFGFHHHHEGEG??F0?EFGGHHGGHHHHHHHGFFFFFFFGBFGHBDGHHHFH?EGGGHHGHHGHGHFGFHFGFFD//>BFHGCGGFD<
@M02034:409:000000000-BFKT7:1:1102:20775:13860 1:N:0:26
AAAGTCGAGGTGCCTAAAGTGGCAACCCAGACTGAGAATAATGTTGGTGGTGTAGAGCTTCCTGTAGCCGCATGGCGTTCGTACTTAAATATGGAACTAACCATTCCAATTTTCGCTGTCTCTTATACACATCTCCGAGCCCACGAGACC
+
CCCCCFCCCCCCGGGGGGGGGGGHHHHGGHHGHHGF5EFABGHHHBGEC?EFG3FD55BFAFGHHFF5FEG0EEF1E?EFE>?GEFGGFGHFF33@FFGGF?3FD4G4FGDHH4/EED?GEHFH44FFGFBGGFHFFB@CGGACB@CDAF
@M02034:409:000000000-BFKT7:1:1102:19061:13872 1:N:0:26
AAAGTCGAGGTGCCTAAAGTGGCAACCCAGACTGATTTTTCTGTTGGTGGTGTAGAGCTTCCTGTAGCCGCATGGCGTTCGTACTTAAATATGGAACTAACCATTCCAATTTTCGCTGTCTCTTATACACATCTCCGAGCCCACGAGACC
+
AAAA>FAA1>>AFGG1E1GEG1FCBGHAFEFGFFHHHFGHGHHEGFHEAABF/FAA1FGFDGFABGH2FEE/EEGHEEGGG?FG?FGDBEGHHFB1CGGFGADFEGEGHHHHHFEEEEEFHFHHFHFB2<FGGHDDE@CCGGHGGCGGGG
@M02034:409:000000000-BFKT7:1:1102:20128:13878 1:N:0:26
AAAGGCGAGGTGCCTAAAGTGGCAACCCAGACTTGGATGTAGGTTGGTGGTGTAGAGCTTCCTGTAGCCGCATGGCGTTCGTACTTAAATATGGAACTAACCATTCCAATTTTCGCTGTCTCTTATACACATCTCCGAGCCCACGAGACC
+
>3AA3>A?D>AAFEFGFGGGA4FHFHHGGGHGHFFFGBFBFFGDGGEA1AEFCFFEFGHFGFAGDGHFGFEFFE1F?EFF1EFGGGHGGHHHGHFFHGFGGH3BGFBGHHHHHEEGFGGFFGGHHHHHHHGHHHGF??CCGGHGFG?DAF
@M02034:409:000000000-BFKT7:1:1102:11585:13882 1:N:0:26
AAAGTCGAGGTGCCTAAAGTGGCAACCCAGACTAATACGCTTGTTGGTGGTGTAGAGCTTCCTGTAGCCGCATGGCGTTCGTACTTAAATATGGAACTAACCATTCCAATTTTCGCTGTCTCTTATACACATCTCCGAGCCCACGAGACC
+
CCCCCFCCCBBCGGGBFGGGGGGHHHHGGHHGHHHHHHHGGFGBGHHGGGFGHGGAGGHHHHHHHFHDGEFEFGHCFFGGFGGHGHFGGGGHHHFFHGHGCGDGHFGGHHHHHFEFFGGGHHHHFHFGFFFHHGFDF@DCGAGED@@GGA
@M02034:409:000000000-BFKT7:1:1102:13131:13890 1:N:0:26
GCTCTTAAAGAGGAGAAAGGTCATGCCTAGGAATACTGCTTCTAACTTTACTCAGTTCGTTCTCGTCGACAATGGCGGAACTGGCGACGTGACTGTCGCCCCAAGCAACCTGTCTCTTATCCAATCTCCGAGCCCACGAGACGCTACGCT
+
BBBBBFFFFFFFCFEGGGGGGGHHGDHHFCGBGHGGHFFGGHHBDBFHG5GHG5FADA2EGFFGFAEEEAE0BFHHG@EECFGBGE/>E/>GE4FBG/GEEEEFFE22B02B?2GBF3BF2>2@FHDGFE//><?/?AC?..CD.<CDCA
@M02034:409:000000000-BFKT7:1:1102:11978:13891 1:N:0:26
AAAGTCGAGGTGCCTAAAGTGGCAACCCAGACTTCGTGTCTGGTTGGTGGTGTAGAGCTTCCTGTAGCCGCATGGCGTTCGTACTTAAATATGGAACTAACCATTCCAATTTTCGCTGTCTCTTATACACATCTCCGAGCCCACGAGACC
+
CCCCCFCCCCBCGGGGGGGGGGGHHHHGGHHGHHHGGGHHHHGHHGGEGGGGHFHDHHHHHHHHHHHGHGGGFGHHGGGGGFGHHHHGHGHHHHGHHHHHHHHHHHHHHHHHHHGGGGGHHHHHGHHHHGHHHHHHF?GGGGHGGGGGGF
@M02034:409:000000000-BFKT7:1:1102:20136:13895 1:N:0:26
AAAGTCGAGGTGCCTAAAGTGGCAACCCAGACTTGGATGTAGGTTGGTGGTGTAGAGCTTCCTGTAGCCGCATGGCGTTCGTACTTAAATATGGAACTAACCATTCCAATTTTCGCTGTCTCTTATACACATCTCCGAGCCCACGAGACC
+
CCCCCFCBBBAAEGGGGGGGGGGGGHHEFHHGHHHHGGGBGHHHHHGGGGGFGFGDGHGHGHHHGFGGHGEEGEHGGBEFEFGGHHHGHHGHGHGFFHFBGHFHHHHFFHHHHHGGGGFHHHHHHGFDBGHGHHHHGGGB@EGGGDDGFE
@M02034:409:000000000-BFKT7:1:1102:5438:13896 1:N:0:26
AAAGTCGAGGTGCCTAAAGTGGCAACCCAGACT
+
CCCCCFCBCCBBGGGGGGGGGGGHHHHGGHHGH
@M02034:409:000000000-BFKT7:1:1102:16070:13907 1:N:0:26
AAAGTCGAGGTGCCTAAAGTGGCAACCCAGACTTGGTATAGTGTTGGTGGTGTAGAGCTTCCTGTAGCCGCATGGCGTTCGTACTTAAATATGGAACTAACCATTCCAATTTTCGCTGTCTCTTATACACATCTCCGAGCCCACGAGAC
+
CCCCCFCCCCBBGGGGGGGGGGGHHHHGGHHGHHFHGDH5AGHHHFHGGGGFHFGDGHHHHHHHHHHHHGGEGFHHGEGGFGGHHHHFHHHHHHFHGHHHHHHHHHHFHHHHHGGGGGGHHHHHHHHHHHHHHHHGGFFCFFHGG@FGG
@M02034:409:000000000-BFKT7:1:1102:3666:13911 1:N:0:26
AAAGTCGAGGTGCCTAAAGTGGCAACCCAGACTAATAATAGTGTTGGTGGTGTAGAGCTTCCTGTAGCCGCATGGCGTTCGTACTTAAATATGGAACTAACCATTCCAATTTTCGCTGTCTCTTATACACATCTCCGAGCCCACGAGACC
+
BBBBBFBBBBBBGGGFGGGGGFGHHHHGGCHGFFHHHHHHHHHHGHHEFGEFGFFBFHHHHHHGHHHDGEEEEGHGFEGFFFGHHHHGHHGHHGGGHHHHHHFGHHHGHGHHHHGGGGGHHHHHGHGHGGBFHHHHGGGGGGHGGDGGGE
@M02034:409:000000000-BFKT7:1:1102:3905:13912 1:N:0:26
AAAGTCGAGGTGCCTAAAGTGGCAACCCAGACTCGTCGTGCTGTTGGTGGTGTAGAGCTTCCTGTAGCCGCATGGCGTTCGTACTTAAATATGGAACTAACCATTCCAATTTTCGCTGTCTCTTATACACATCTCCGAGCCCACGAGACC
+
CCCCCFCCBCBCGGGGGGGGGGGHHHHGGHHGHGGHGGGGGFFHHHHEFDGEFAF5AAFHFHHGHHHGHFGEEFFFGEGGFE2GGHH3FHHHGHFFGGHFGCBFFHFEHHHHHFGFGGFHHHHHFGHGGFHHE?F<E@CFGGHGGFGGFC
@M02034:409:000000000-BFKT7:1:1102:21978:13913 1:N:0:26
AAAGTCGAGGTGCCTAAAGTGGCAACCCAGACTTGTTATACTGTTGGTGGTGTAGAGCTTCCTGTAGCCGCATGGCGTTCGTACTTAAATATGGAACTAACCATTCCAATTTTCGCTGTCTCTTATACACATCTCCGAGCCCACGAGACC
+
BBBBBFBBBBBBGGGGFGGGGGGHHHHGGHHGHHHHHGHHHHHHHHGBAEEEGBF5EFFGGHHHHHGDFEFAFEF1E1>?EEFHHGHGDGHFGH@3GGHH3C3FGBG?FFGHH4EFGGGHHGHHGHFEBGHHHHGFFFGCGEHGGDCDGE
@M02034:409:000000000-BFKT7:1:1102:14227:13914 1:N:0:26
AAAGTCGAGGTGCCTAAAGTGGCAACCCAGACTACTCATCCTGTTGGTGGTGTAGAGCTTCCTGTAGCCGCATGGCGTTCGT
+
BBCCAFBBBDBAGGGGGGGGGGGHGHHGGHHGHHHGGFHHFGHGEFEAF2EA1BD5D5AB5BBFE5D53EEAE?F1>B?F1?
@M02034:409:000000000-BFKT7:1:1102:26279:13923 1:N:0:26
AAAGTCGAGGTGCCTAAAGTGGCAACCCAGACTTTTGCGAG
+
>>1>ADAAAA>AGGGG1GGGD1F0FGF0FH0FGFGFBFE/A
@M02034:409:000000000-BFKT7:1:1102:9456:13925 1:N:0:26
AAAGTCGAGGTGCCTAAAGTGGCAACCCAGACTCCGCCTAGTGTTGGTGGTGTAGAGCTTCCTGTAGCCGCATGGCGTTCGTACTTAAATATGGAACTAACCATTCCAATTTTCGCTGTCTCTTATACACATCTCCGAGCCCACGAGACC
+
CCCCCFCABBBBGGGGGGGGGGGHHHHGGHHGHHHGGGGGHHHHHHHGGGGGHGGDFHHHHHHHHHHHHGGFEGHGGGGGFFFHGHHGHHHHHHHHHHHHHHHHHHGHHHHHHBEGGGGHHHHHHHHHHHHHHHHGGGGGGGHGGFGGGF
@M02034:409:000000000-BFKT7:1:1102:20458:13931 1:N:0:26
AAAGTCGAGGTGCCTAAAGTGGCAACCCAGACTTATCTGCAGGTTGGTGGTGTAGAGCTTCCTGTAGCCGCATGGCGTTCGTACTTAAATATGGAACTAACCATTCCAATTTTCGCTGTCTCTTATACACATCTCCGAGCCCACGAGACC
+
CCCCBFCCBCCBGGGGGGGGGGGHHHHGGHHGHHHHHHHHHHHGHHGGFGFFHHHGGHHHHHHHHHHHHGGGFFHGFFGGGGHHHHHHHHHHHHGHHHHGHHHHHHHHHHHHHFGGGGGFHHHHHHHHHHGHHHHGGGGGGGHGGGGGGG
@M02034:409:000000000-BFKT7:1:1102:19997:13936 1:N:0:26
AAAGTCGAGGTGCCTAAAGTGGCAACCCAGACTCATCCGTCTGTTGGTGGTGTAGAGCTTCCTGTAGCCGCATGGCGTTCGTACTTAAATATGGAACTAACCATTCCAATTTTCGCTGTCTCTTATACACATCTCCGAGCCCACGAGACC
+
BBBBBFBBBBAAGGGFGGGGGGGHHHHGGHHGHHHHHHGFGHGHHHGGGGEFHFGFFHHHHHHHHGHGHGGEEEHFEEFFEEGGHHHHHHGHHHFHHHHGHHHHHHHHHHHHHGGFGGEFFGHHHHHHGGHHHHFHGFFCGGHGGGGGGF
@M02034:409:000000000-BFKT7:1:1102:25632:13943 1:N:0:26
AAAGTCGAGGTGCCTAAAGTGGCAACCCAGACTCGGAATGGGGTTGGTGGTGTAGAGCTTCCTGTAGCCGCATGGCGTTCGTACTTAAATATGGAACTAACCATTCCAATTTTCGCTGTCTCTTATACACATCTCCGAGCCCACGAGACC
+
A3ABBFAABBAAFGGGGGGGGGGHHHHGDGHGHHGGEFGHGHGGFEGEGGGFHEGBGHHGHGHHHHHGGGEEGEHGEEGFEEEGHHF@GHGHHHDGFHHHHHHHHHGGHHHHHHEEGGGHHHHHGGHHGGHHHHHFE@GCCGGGG?DGGA
@M02034:409:000000000-BFKT7:1:1102:11778:13949 1:N:0:26
AAAGTCGAGGTGCCTAAAGTGGCAACCCAACTGCGACTAATGTTGGTGGTGTAGAGCTTCCTGTAGCCGCATGGCGTTCGTACTTAAATATGGAACTAACCATTCCAATTTTCGCTGTCTCTTATACACATCTCCGAGCCCACGAGACCG
+
ABCCAFCCCCCBGGGGGGGGGGGHHHHGGHGGBD22EEAG5GAAFFAFAEFAAFFBB3AGFHGH5GH3E00EEHHGGGGGGHEGG4G3B4GEDD33B?GHC3BGH4G4FGHHHCAFFAGHHGHFH3D?G2FGFHHCD@FGCAEC?C?AEF
@M02034:409:000000000-BFKT7:1:1102:29009:13951 1:N:0:26
AAAGTCGAGGTGCCTAAAGTGGCAACCCAGACTAATAAGACTGTTGGTGGTGTAGAGCTTCCTGTAGCCGCATGGCGTTCGTACTTAAATATGGAACTAACCATTCCAATTTTCGCTGTCTCTTATACACATCTCCGAGCCCACG
+
B?AAB5AADD>AFGGGGGGGGGFGHHHEGHHGHFHHHHHHHHHHHGGGGGGFHDGFGHHHHGHHHHHHHGG0EAGGGGGGGGGFHGEFGHGFHF3GHGHEGHHHGGHGHGHHHGGFFEFHHHHHGHHFHFHHHHHEGD//CE//C
@M02034:409:000000000-BFKT7:1:1102:10627:13952 1:N:0:26
AAAGTCGAGGTGCCTAAAGTGGCAACCCAGACTAATCAGCGGGTTGGTGGTGTAGAGCTTCCTGTAGCCGCATGGCGTTCGTACTTAAATATGGAACTAACCATTCCAATTTTCGCTGTCTCTTATACACATCTCCGAGCCCACGAGACC
+
BBBCCFBBBBAAFGGGGGGGGFGFFCGAAGFFHFHHHHHGGGGGGGGEFEEFG3FBFGFGFFHFGHGGHFC@EFHGEEECE>FCGHGEGHFGHHFDGGHFGGGGHHHEHGHHHFFGGDEHGHHHFGFGFGGCHHHFGC@CCFHGGCFGGC
@M02034:409:000000000-BFKT7:1:1102:10736:13955 1:N:0:26
AAAGTCGAGGTGCCTAAAGTGGCAACCCAGACTAAGAATGAGGTTGGTGGTGTAGAGCTTCCTGTAGCCGCATGGCGTTCGTACTTAAATATGGAACTAACCATTCCAATTTTCGCTGTCTCTTATACACATCTCCGAGCCCACGAGACC
+
CCCCCFCCCCABGGGGGGGGGGGHHHHGGHHGHHHHGHHHHHHGHHGEFGEFGGGFGHHHHGHHHHHHHGGEEFHGGEEFEEGHHHHHHHHHHHFHFHHGHHHHHHHGHGHHHGGFGGGGGHHHHHHFGHHFHHHGDCGGGEHGGCGGGE
@M02034:409:000000000-BFKT7:1:1102:26675:13965 1:N:0:26
AAAGTCGAGGTGCCTAAAGTGGCAACTCAGACTCCTCCGCTTGTTGGTGGTGTAGAGCTTCCTGTAGCCGCATGGCGTTCGTACTTAAATATGGAACTAACCATTCCAATTTTCGCTGTCTCTTATACACATCTCCGAGCCCACGAGACC
+
CBCCCFCCCCABGGGGGGGGGGGHHHHHHGHHHHHHHHGGGGGHFHHEAEGFHGGBDGHHHHHHHFHFFEGEGGH1FEFCEEGHHHHFHGDGHEFFFHGGGFFHHHFHHHGHHHGEGCFFHGHHBHBGDGHHHGGFDDGGCGHGGGGGGE
@M02034:409:000000000-BFKT7:1:1102:14353:13965 1:N:0:26
AAAGTCGAGGTGCCTAAAGTGGCAACCCAGACTCAGCCGAGGGTTGGTGGTGTTGAGCTTCCTGTAGCCGCATG
+
CCCCBFCCCCCCGGGGGGGGGGGHHHHGGH22FGAGFFE2ECEFCF?B11EC11B5A@535BBF55@53?E/B?
@M02034:409:000000000-BFKT7:1:1102:19895:13970 1:N:0:26
AAAGTCGAGGTGCCTAAAGTGGCAACCCAGACTGATTTTGTAGGTTGGTGGTGTAGAGCTTCCTGTAGCCGCATGGCGTTCGTACTTAAATATGGAACTAACCATTCCAATTTTCGCTGTCTCTTATACACATCTCCGAGCCCACGAGAC
+
CCCCCFBCCBAAGGGGGGGGGGGGHGHEGGHFHHHHHHHHHHHHGHHGGGEEFGHHDGHHHHGHGGGHGHEAEEEF?EFGGFEGHHHFHGGHHHHBDFHFHHHGHHHGHHHHHHHGEFGGHHHHHHHHFBHHHHHGHGGGCGGGFGGGGE
@M02034:409:000000000-BFKT7:1:1102:20877:13976 1:N:0:26
AAAGTCGAGGTGCCTAAAGTGGCAACCCAGACTCCGACGATTGTTGGTGGTGTAGAGCTTCCTGTAGCCGCATGGCGTTCGTACTTAAATATGGAACTAACCATTCCAATTTTCGCTGTCTCTTATACACATCTCCGAGCCCACGAGACC
+
CCCCCFCCBCAAGGGGGGGGGGGHHHHGGHHGHHHGEGGGGHGHHGHGGGEFHHHFHHHHHHHHHHHHHGGFFGHHGEGGGGHHHHHFGHHHHHHHHHHHHHHHHHHHGHHHHHGGGGGHHHHHHHHHGHFHFHGFGGGFGGHGGGGGGG
@M02034:409:000000000-BFKT7:1:1102:10772:13981 1:N:0:26
AAAGTCGAGGTGCCTAAAGTGGCAACCCAGACTCCGAAGCGGGTTGGTGGTGTAGAGCTTCCTGTAGCCGCATGGCGTTCGTACTTAAATATGGAACTAACCATTCCAATTTTCGCTGTCTCTTATACACATCTCCGAGCCCACGAGACC
+
CABBCFCBBCBBGGGGGGGGGGGHHHHGGHHGHHHGGGGGGGGEGGGGFGEFGFGDGHHHGHHHGHHHGEFEFGHHGEFGEEFGHHFGHHHHHFGGGHHFHHHHHHHHHHHHHHGGGGGGHHHHHHHHGHBHGHHFEC?@GGHGGGGGGA
@M02034:409:000000000-BFKT7:1:1102:16731:13988 1:N:0:26
AAAGTCGAGGTGCCTAAAGTGGCAACCCAGACTAAGAATTGGTGGTGTAGAGCTTCCTGTAGCCGCATGGCGTTCGTACTTAAATATGGAACTAACCATTCCAATTTTCGCTGTCTCTTATACACATCTCCGAGCCCACGAGACCGTACT
+
CCCCCFCBCCCBGGGGGGGGGGGHHHHGGHHGHHHHHHHHHHFFEBFGHHHHHHHGGHHHDHHHEEGGGHHGGGGGFHHHHGFHHHHHFGHHHHHHHFHHGGF@FGHHHGFGGFHHHFHGHGFHHGGGHDHGCDGFGGGGGGGGGGGHGH
@M02034:409:000000000-BFKT7:1:1102:26315:13992 1:N:0:26
AAAGTCGAGGTGCCTAAAGTGGCCACCCAGATTCCTGGGATTGTTGGTGGTGTAGAGCTTCCTGTAGCCGCATGGCGTTCGTACTTAAATATGGAACTAACCATTCCAATTTTCGCCGTCTCTTATACACATCTCCGAGCCCACGAGACC
+
BBBBBFBABBAAGGGGGGGGGGGGHGHEGHHHHHHHHHGEHHHHHFHEFFBBGFHFHHHHHGHGHHHHHGEEGEHGEEGFEFHHHHFFHHFGHHHGFHHHHHHGHHGHHHHHHHGFGGEGHHHFHHGGGHFFFFFBEGG<BFFGGGGGGC
@M02034:409:000000000-BFKT7:1:1102:4632:13998 1:N:0:26
AAAGTCGAGGTGCCTAAAGTGGCAACCCAGACTAATGTGACTGTTGGTGGTGTAGAGCTTCCTGTAGCCGCATGGCGTTCGTACTTAAATATGGAACTAACCATTCCAATTTTCGCTGTCTCTTATACACATCTCCGAGCCCACGAGACC
+
BBBBBFBBBBBBFGGGGGGGGFGFGHHFGGHGHHFHHGGHHHHHHHHGGGEFGDGBFHHHHHHFGFHGHGGEEEHGGGGFEFHHHHHGHHHHHHHHGHGCGHFHHHHFHHHHHGGEGGGHHHHHHHHBDGFHHHHHGGG?DGHGG?DG?C
@M02034:409:000000000-BFKT7:1:1102:25233:14007 1:N:0:26
AAAGTCGAGGTGCCTAAAGTGGCAACCCAGACTACTCCGCCTGTTGGTGGTGTAGAGCTTCCTGTAGCCGCATGGCGTTCGTACTTAAATATGGAACTAACCATTCCAATTTTTGCTGTCTCTTATACACATCTCCGAGCCCAC
+
CCCCCFCCCCBCGGGGGGGGGGGHGHHGGHA2GGBGFGE22EGHFHEEFEGGG3D5D5FGBGHHA5D5ABE0BEG1EEGF?EB??GFB3BFDDG33@FFH3?3BF4B4?D?HD4>3DDBBHFGF4BD?B?2?FFD2C@?CC/C?
@M02034:409:000000000-BFKT7:1:1102:26190:14010 1:N:0:26
AAAGTCGAGGTGCCTAAAGTGGCAACCCAGACTAATAGGAATGTTGGTGGTGTAGAGCTTCCTGTAGCCGCATGGCGTTCGTACTTAAATATGGAACTAACCATTCCAATTTTCGCTGTCTCTTATACACATCTCCG
+
ABBBAF3AADABGGGGGGGGGGGGHHHGGHHGHHHHHHHHBFGGHFHAFFEGGFF5DEHHHHHHHGGFHGGEFGGHEFGGFEHHGFHF3FGHHGEGHHHHHFGGFHFGHHHHHHGGGGFHHHHHHHFGFGFHHHG2B
@M02034:409:000000000-BFKT7:1:1102:1929:14011 1:N:0:26
AAAGTCGAGGTGCCTAAAGTGGCAACCCAGACTAGGGCTTCGGTTGGTGGTGTAGAGCTTCCTGTAGCCGCATGGCGTTCGTACTTAAATATGGAACTAACCATTCCAATTTTCGCTGTCTCTTATACACATCTCCGAGCCCACGAGACC
+
A>AAAFB@DB2ABGGGFFFFGGGHHDGGFDHGBG3GDHACGC?FGGCEFGFEHHHDGAGHEFFHBGGDFE0EEEF1EECFE1BGFGFB3FG44GGHEGFFGF3B3FE??BFGHBEEEEAFF2FGFGFHEGHFC>11?@C/</<FCC/E.<
@M02034:409:000000000-BFKT7:1:1102:9551:14017 1:N:0:26
AAAGTCGAGGTGCCTAAAGTGGCAACCCAGACTAGGTGTCGGGTTGGTGGTGTAGAGCTTCCTGTAGCCGCATGGCGTTCGTACTTAAATATGGAACTAACCATTCCAATTTTCGCTGTCTCTTATACACATCTCCGAGCCCACGAGACC
+
CCCCCFCBCCCCGGGGGGGGGGGHHHHGGHHGHHHHFGHHGGGHGGGGGGFGHHGGGFHHHHHHHHHHHGGEEGHHGFGGFEGHHHHGHHHHHHHGFHHHHHHHHHHHHHHHHHGGGGGHHHHHHHHHGHGHHHHFGGGGGGHGGGGGGG
@M02034:409:000000000-BFKT7:1:1102:25216:14019 1:N:0:26
AAAGTCGAGGTGCCTAAAGTGGCAACCCAGACTACTCCGCCTGTTGGTGTTGTAGAGCTTCCTGTAGCCGCATGGCGTTCGTACTTAAATATGGAACTAACCATTCCAATTTTCGCTGTCTCTTATACACATCTCCGAGCCCACGAGA
+
>1>1>FAADDAAGGGGGFFF1DC0AGHCGHFGFG0GEECCGGGGG1BA//BBBADFFBDFG1FHHF22BECEEEGFEEE/EE0/GGB1GG2GB11BFG1FFFHHFHFGEGHHHFEEECFHFFHHFFFF2<1GHHFF//B?@CG//@CF
@M02034:409:000000000-BFKT7:1:1102:26938:14020 1:N:0:26
AAAGTCGAGGTGCCTAAAGTGGCAACCCAGACTTCTTCGGGGGTTGGTGGTGTAGAGCTTCCTGTAGCCGCATGGCGTTCGTACTTAAATATGGAACTAACCATTCCAATTTTCGCTGTCTCTTATACACATCTCCGAGCCCACGAGACC
+
>1AAAFAADD1ABGGGGGGGGFGFFHFG0FFFFGHGHFG0EAEGECEEFEEFHEGBFDGFH1GFHHHHH?E@EEH0EEECEEFHGHG1GGDHHGEGHHGFHFHHHHHF2FFHH2<EEECGDHGHFGGF<<GFHHHEFC?C@CGGGCCGGA
@M02034:409:000000000-BFKT7:1:1102:7734:14021 1:N:0:26
AAAGTCGAGGTGCCTAAAGTGGCAACCCAGACTTCTCTGCCGGTTGGTGGTGTAGAGCTTCCTGTAGCCGCATGGCGTTCGTACTTAAATATGGAACTAACCATTCCAATTTTCGCTGTCTCTTATACACATCTCCGAGCCCACGAGACC
+
BBBBAFBB3DABGGGGGGGGGFGHHHHGGFHGGHHHHHHHGGGGEEEEFEEFHDFAFGHHHHHGHHHGGEE0EGHHGEFGEAFEGFF@GHHFHGFFFFFGHHHGFFFHHHFHHGGGGGAHHHHHFFFHDFFGFFGFDBCGGGHGGGFDGE
@M02034:409:000000000-BFKT7:1:1102:10227:14023 1:N:0:26
AAAGTCGAGGTGCCTAAAGTGGCAACCCAGACTATTACTACGGTTGGTGGTGTAGAGCTTCCTGTAGCCGCATGGCGTTCGTACTTAAATATGGAACTAACCATTCCAATTTTCGCTGTCTCTTATACACATCTCCGAGCCCACGAGACC
+
CCCCCFCCCCCCGGGGGGGGGGGHHHHGGHHGHHGHHHHFGGGHFFGGGGGGG3F5DAFFFHFHHFHDGFGEEEG1E1EFGA2GGFHEFGH4E@33FGHHCF?FHEGFHGHHHDEEGEEHFHHFDFGHHFECGHHFD?DFDGHGGCFGGG
@M02034:409:000000000-BFKT7:1:1102:4098:14027 1:N:0:26
AAAGTCGAGGTGCCTAAAGTGGCAACCCAGACTGCGTTGGAGGTTGGTGGTGTAGAGCTTCCTGTAGCCGCATGGCGTTCGTACTTAAATATGGAACTAACCATTCCTATTTTCGCTGTCTCTTATACACATCTCCGAGCCCACGAGACC
+
BBBBBFAA3DAAGCFGGGGGGGGGHGHEFCEFEE3AEEEH3AEGH2AEG?EAF3D55AAFAFHHA5FBEEE0?EGFEEGCEE1EGHH33BGBHG33GFGF3?3BG4F4BFFHHBEEE<<FFHGH1GGHECBHHHGFG/C?<FECD/CAAA
@M02034:409:000000000-BFKT7:1:1102:6820:14028 1:N:0:26
AAAGTCGAGGTGCCTAAAGTGGCAACCCAGACTTCTACTAAGGTTGGTGGTGTAGAGCTTCCTGTAGCCGCATGGCGTTCGTACTTAAATATGGAACTAACCATTCCAATTTTCGCTGTCTCTTATACACATCTCCGAGCCCACGAGACC
+
BBBBAFBBDDAAFGGFFGGGGGGHHHHGDHDGHHGFHFHBEHHGGHGEFGFFFGGAFGHHHHHHFFHHGGFEEEHHGGGGGEGHHHHHHHFHHGG33GDFGFHHHHEDHHHHHGGGGGGHHGHFFGEFD2DFFGHFF?D/DGGGG?CDFE
@M02034:409:000000000-BFKT7:1:1102:28554:14033 1:N:0:26
AAAGTCGAGGTGCCTAAAGTGGCAACCCAGACTAGGAATCAGGTTGGTGGTGTAGAGCTTCCTGTAGCCGCATGGCGTTCGTACTTAAATATGGAACAACCATTCCAATTTTCGCTGTCTCTTATACACATCTCCGAGCCCACGAGACCG
+
AABB>FB>DAAACGGEFGGGGGGHHHHGGHHGHHFHHHHHAFGDGGGFEFGFHHHHGGHHFFGGGGHGHEFEGEGHGGGGGGHHGHHHEGHFGHGFFFHGGFFHHBFFGHHHBEEEFEGHHHHHHFFGHGGGHGHDBCGCEHG<@/CCFD
@M02034:409:000000000-BFKT7:1:1102:9389:14034 1:N:0:26
AAAGTCGAGGTGCCTAAAGTGGCAACCCAGACTAAGGTGCAGGTTGGTGGTGTAGAGCTTCCTGTAGCCGCATGGCGTTCGTACTTAAATATGGAACTAACCATTCCAATTTTCGCTGTCTCTTATACACATCTCCGAGCCCACGAGAC
+
AAAABFABBBABGGGFGFGBGGGGF4G?CGHFHGFEHGFFGHFGGFEEFGFFF3ADFEEHHFHHBGGGHFFEEEHGFEFCFEFHGFHBHHGFFFBGHHHGHHHHFHH4FGGHG4EGGEEDFGGGEGB3DCGHHGGBD?CFGFHGG/<<C
@M02034:409:000000000-BFKT7:1:1102:24491:14041 1:N:0:26
AAAGTCGAGGTGCCTAAAGTGGCAACCCAGACTTGTGGGGGTGTTGGTGGTGTAGAGCTTCCTGTAGCCGCATGGCGTTCGTACTTAAATATGGAACTAACCATTCCAATTTTCGCTGTCTCTTATACACATCTCCGAGCCCACGAGACC
+
BBBBBFBBBBABGGGGGGGGGGGHHHHGGHHGHHHHHGGGGEGFEHHEFGEFGHGDGHHHHHHFGHHGGEGEFEHGEEFFEFGHHHHHHHHHHHHHGHGGHHHHHHGHHHHHHGGGGGGGHHHHHHHHHHFHHHHFFCC@GGHGGDCGGE
@M02034:409:000000000-BFKT7:1:1102:28544:14048 1:N:0:26
AAAGTCGAGGTGCCTAAAGTGGCAACCCAGACTCGTCATCGTGTTGGTGGTGTAGAGCTTCCTGTAGCCGCATGGCGTTCGTACTTAAATATGGAACTACCCTTTCAAATTT
+
BBBBBFBBBBBBGGGGBFGGGGGHHHHGGHHGHC2BAGH53AFGGHHGGGGGHHHHHHHHHHHHHFHHHGGEEEHHGGGGGGHHGHHG@GGHHFHHHFH3F03B3B4?4BFG
@M02034:409:000000000-BFKT7:1:1102:11616:14049 1:N:0:26
AAAGTCGAGGTGCCTAAAGTGGCAACCCAGACTAAGAAGAATGTTGGTGGTGTAGAGCTTCCTGTAGCCGCATGGCGTTCGTACTTAAATATGGAACTAACCATTCCAATTTTCGCTGTCTCTTATACACATCTCCGAGCCCACGAGACC
+
CCCCCFCCCCCCGGGGGGGGGGGHHHHGGHHGHHHHHHHHHHHHHHHGFGGGHHHFHHHHHHHHHHHHHGGGGGHHGGGGFFHHHHHHHHHHHHHGHHGHHHGHHHFHHHHHHFGGGGGHHHHHGHHHGHHHHHHHFFGCGGHGGGGGGE
@M02034:409:000000000-BFKT7:1:1102:17634:14050 1:N:0:26
AAAGTCGAGGTGCCTAAAGTGGCAAGGTGTGGGGTTGGTGGTGTAGAGCTTCCTGTAGCCGCATGGCGTTCGTACTTAAATATGGAA
+
A?AAAFAADD>AGGGGGGGGGCG0F0FB11EEFGCECE//AE/F1DG1A1B1CFFFBBG1AA/?B0EC?EEE?B/?B2@BF2F2D1B
@M02034:409:000000000-BFKT7:1:1102:18555:14051 1:N:0:26
AAAGTCGAGGTGCCTAAAGTGGCAACCCAGACTCTTAAGGATGTTGGTGGTGTAGAGC
+
BBBBAFBBBDBBGGGGGEGGFFGHHHHGGHHGH33B5D533BBGHGAA22FFA3D555
@M02034:409:000000000-BFKT7:1:1102:27060:14053 1:N:0:26
AAAGTCGAGGTGCCTAAAGTGGCAACCCAGACTCGGCGTCCTGTTGGTGGTGTAGAGCTTCCTGTAGCCGCATGGCGTTCGTACTTAAATATGGTACTAACCATTCCAATTTTCGCTGTCTCTTATACACATCTCCGAGCCCACGAGACC
+
CCCCCFACCCCCGGGGGFGGGGGHHGHGGHHGHHGFFEG20EGHHGAEE1FAA3F55BFFAGHHHHHE@EEEEGE1>BEFEE2FGGF3?GFFD344BFGG303B??EDGGDHHEEEGDBFDFGFFFFGHG2CGGH2C?CCGCEGGFGGGC
@M02034:409:000000000-BFKT7:1:1102:27312:14055 1:N:0:26
AAAGTCGAGGTGCCTAAAGTGGCAACCCAGACTCGGTGTCAGGTTGGTGGTGTAGAGCTTCCTGTAGCCGCATGGCGTTCGTACTTAAATATGGAACTAACCATTCCAATTTTCGCTGTCTCTTATACACATCTCCGAGCCCACGAGACC
+
CCCCCFCCBCCCGGGGGGGGGGGHHHHGGHHGHHGGEFGHHHHGGHGEFGEGHHHGHHHHHHHHGGGGHEFEFGHHFEGGGGHHHHHFHHHHHHHFFHGFHHGHGHFHHHHHHHGGGGGHHHHHHHGHGFFHHGFGGCG@FGHGGGGGGF
@M02034:409:000000000-BFKT7:1:1102:3869:14062 1:N:0:26
AAAGTCGAGGTGCCTAAAGTGGCAACCCAGACTCCGCCTTCTGTTGGTGGTGTAGAGCTTCCTGTAGCCGCATGGCGTTCGTACTTAAATATGGAACTAACCATTCCAATTTTCGCTGTCTCTTATACACATCTCCGAGCCCACGAGACC
+
AAAAAFA1D@AAGFGG1AGGGGGFHFHGGHHGHHHGFFGGHHHGHHHGGGGFHBF2DDHHHHHFFFG2EEEEEEHHGGGGGEGHHHGEHGHGHHDGFFHFEFHHHHGBGGHHHHGCFGGGHHHHGHGGBFBHHGGFC?C?CCHGCCGGGC
@M02034:409:000000000-BFKT7:1:1102:29662:14063 1:N:0:26
AAAGTCGAGGTGCCTAAAGTGGCAACCCAGACTACGAAGCCGGTTGGTGGTGTAGAGCTTCCTGTAGCCGCATGGCGTTCGTACTTAAATATGGAACTAACCATTCCAATTTTCGCTGTCTCTTATACACATCTCCGAGCCCACGAG
+
BBBBBFBBBA>ABFGGFGGGGGGGHHHGGFACGH3E?EGA2EEEGGGEFGGEA3F5FFEFGHGGFFDBBE>/E?G1E?>1??2?FGGFGGFGFF3?FFGFF0?CGHH4FGFHGBEAGDBFGHHBD?F2>FHHHHHFC@DCG/CAC-@
@M02034:409:000000000-BFKT7:1:1102:14580:14078 1:N:0:26
AAAGTCGAGGTGCCTAAAGTGGCAACCCAGACTTCTGTTAATGTTGGTGGTGTAGAGCTTCCTGTAGCCGCATGGCGTTCGTACTTAAATATGGAACTAACCATTCCAATTTTCGCTGTCTCTTATACACATCTCCGAGCCCACG
+
AAABAFBBDBAAGGGG4FGFGFFGHDHGGHGGH55B55D55DGGFGHFEEEFEGHBGHHHHHHFGFFHHGG?EFHHGFFGEE2GEGFE3G@GHHFFFEB3G1GHGHGHHHHHHFEEGGDFHFHHGHFHFHDGHHHH?B?/BFFCC
@M02034:409:000000000-BFKT7:1:1102:2313:14086 1:N:0:26
AAAGTCGAGGTGCCTAAAGTGGCAACCCAGACTCATCCGCGGGTTGGTGGTGTAGAGCTTCCTGTAGCCGCATGGCGTTCGTACTTAAATATGGAACTAACCATTCCAATTTTCGCTGTCTCTTATACACATCTCCGAGCCCACGAGACC
+
ABAAAFBB?DAAGFGGGFGGGGGFHHHGGCHGBGHHHHGGCA0AAEEBFFEFG3F@FFEHFFHHHEHHHGGGDGHHGFGGGGHFGHGGHHHHGGEHFGHHHHGHHHFFDGHHHGGDGFBFBGHFGHDFGFHGHGHFGCC?CEGF->C..<
@M02034:409:000000000-BFKT7:1:1102:24721:14086 1:N:0:26
AAAGTCGAGGTGCCTAAAGTGGCAACCCAGACTCAGCCGCTGGTTGGTGGTGTAGAGCTTCCTGTAGCCGCATGGCGTTCGTACTTAAATATGGAACTAACCATTCCAATTTTCGCTGTCTCTTATACACATCTCCGAGCCCACGAGACC
+
CDCCCFDCDCAAGGGGGGGGGGGGHHHGGHHGHHHHHHGGGGGHHGGGGGGFHGFDFGHHHHHHGHHGHGEFGGHFEFGFFEGHHHHGHHHHHHGHGHHHHHHHHHGHHHHHHGGFGGGHHHHHHHFHGHHHHHHGGCGFGGHGGGGGGF
@M02034:409:000000000-BFKT7:1:1102:7066:14101 1:N:0:26
AAAGTCGAGGTGCCTAAAGTGGCAACCCAGACTGAGGTGAGGGTTGGTGGTGTAGAGCTTCCTGTAGCCGCATGGCGTTCGTACTTAAATATGGAACTAACCATTCCAATTTTCGCTGTCTCTTATACACATCTCCGAGCCCACGAGACC
+
BABBBFBABBAAGGGGFGFGGGGHHHGGGHHGHHHHGFAFHHGDGGGEFFEFGFFFFFFHGHHHHHHHGGGFGGHHGGGGGGHHHHGHHHHHHHEGFHFFGHHHHHGGHHHHHGGGGGGGHGHHHHGGFHHBGHD2BCF@CGHGGDFGFF
@M02034:409:000000000-BFKT7:1:1102:2307:14103 1:N:0:26
AAAGTCGAGGTGCCTAAAGTGGCAACCCAGACTCATCCGCGGGTTGGTGGTGTAGAGCTTCCTGTAGCCGCATGGCGTTCGTACTTAAATATGGAACTAACCATTCCAATTTTCGCTGTCTCTTATACACATCTCCGAGCCCACGAGAC
+
ABAAAFBBBBABGGGGGGGGGBCCGG4EF2EFHHHBHG22E2AEGFFAF1BFG@B555BGHFHF@B@@3EE@>EH1E1>FE?BE/GEFGHEHGF3BGFFHHFHGBGHDFGDHDBBDGDDDD2FFD>FFFFGFFHHBDCCGCFAFCCCDA
@M02034:409:000000000-BFKT7:1:1102:3174:14105 1:N:0:26
AAAGTCGAGGTGCCTAAAGTGGCAACCCAGACTAGGTCGCAGGTTGGTGGTGCAGAGCTTCCTGTAGCCGCATGGCGTTCGTACTTAAATATGGAACTAACCATTCCAATTTTCGCTGTCTCTTATACACATCTCCGAGCCCACGAGAC
+
BBBBBFBBBBBBGGGGGGGGGFGGHHHGGHHGGC3FDDE2AAEBACFGGDFE33D51FGGBGHHFBE5EBE@EEGFG?E1?EBFGHHFFGHG?G33FGHHGFFGFFHGFFHHHFE?GD<2BGGFFGHBGFECGFFFFCGCGA?FG/<.E
@M02034:409:000000000-BFKT7:1:1102:9515:14107 1:N:0:26
AAAGTCGAGGTGCCTAAAGTGGCAACCAGACTAATAAGAATGTTGGTGGTGTAGAGCTTCCTGTAGCCGCATGGCGTTCGTACTTAAATATGGAACTAACCATTCCAATTTTCGCTGCTCTTATACACATCTCCGAGCCCACGAGACCGT
+
AAAAAFAADDAAGABFGGGGG1FEFCF00FFGHDHGFHHGFBFGHG/AEAFGFDFH1GGFGHHBFFGFE/AEEHGE?>FEFEEFHFFFF2FHG1@FC@@GHEGFHHF2FGDGHGECECCFFHFHBFFHHHHBHFEBCCGG/ECCG/A/<?
@M02034:409:000000000-BFKT7:1:1102:5267:14112 1:N:0:26
AAAGTCGAGGTGCCTAAAGTGGCAACCCAGACTCCTACTCTTGTTGGTGGTGTAGAGCTTCCTGTAGCCGCATGGCGTTCGTACTTAAATATGGAACTAACCATTCCAATTTTCGCTGTCTCTTATACACATCTCCGAGCCCACGAGACC
+
BBBBBFBBBBBBGGGGGGGGGGGHGFHGFHHGHHHHHHHHHHHHHHHEGGEFHFHGHHHHGHHGHHHHHFGAEFHGGFGFFAGHHHHGHFFHHHFHGHHHHGHHHHGHHGHHHHFEFGGHHHHHFGFHDGFHHGFFECGGGGHGGDGGGE
@M02034:409:000000000-BFKT7:1:1102:22305:14114 1:N:0:26
AAAGTCGAGGTGCCTAAAGTGGCAACCCAGACTCAGAATAAGGTTGGTGGTGTAGAGCTTCCTGTAGCCGCATGGCGTTCGTACTTAAATATGGAACTAACCATTCCAATTTTCGCTGTCTCTTATACACATCTCCGAGCCCACGAGACC
+
A?AB>FBBBDBBGGGGGABGBGFHHHHGGHHFHGGHHHHHFGHDFFFEEEEABGFFGGHFHGGGBGHHGEFEEBGGGGGGGGHHEHHHHHHGHHHGGGFFEGFGHGHHFHHHHHGGGGGGHHHHFHGHFGEHHHDDFCGCGEHGGGGGGF
@M02034:409:000000000-BFKT7:1:1102:9555:14123 1:N:0:26
AAAGTCGAGGTGCCTAAAGTGGCAACCCAGACTCGGAGGCGTGTTGGTGGTGTAGAGCTTCCTGTAGCCGCATGGCGTTCGTACTTAAATATGGAACTAACCATTCCAATTTTCGCTGTCTCTTATACACATCTCCGAGCCCACGAGACC
+
BBBBBFBABBBBGGGGGGGGGGGFHHHEGHHGHHGGGGGDFEEGHHHEEFAFH3FDFGHHHGHHHHHGHGFFEGHGEEGFFECGHGGFGHHHHHGHHHGHHHHHHHGFHHHHHHGGGGGHHGHHGHHHFCHHHHGHGFGCGGHGGCGFGE
@M02034:409:000000000-BFKT7:1:1102:28145:14127 1:N:0:26
AAAGTCGAGGTGCCTAAAGTGGCAACCCAGACTGCTAGGCGTGTTGGTGGTGTAGAGCTTCCTGTAGCCGCATGGCGTTCGTACTTAAATATGGAACTAACCATTCCAATTTTCGCTGTCTCTTATACACATCTCCGAGCCCACGAGACC
+
>A3>A5AADBAAEGFGGGGGG4BABGH22AAFHBBDDF2BEEAEGHHBFEEFGBF5DAGGHEHDBGGDFB@EEEHAEEGCEE?F?GHFGHEDGF@GGHHFF?3B?FGFHHFHHFEFGGGHHHHHFGFGHFHFHGBFGCCDCGHFCCCDDF
@M02034:409:000000000-BFKT7:1:1102:19308:14129 1:N:0:26
AAAGTCGAGGTGCCTAAAGTGGCAACCCAGACTAAGAAGAAGGTTGGTGGTGTAGAGCTTCCTGTAGCCGCATGGCGTTCGTACTTAAATATGGAACTAACCATTCCAATTTTCGCTGTCTCTTATACACATCTCCGAGCCCACGAGACC
+
BBBBBFBBBDAAFGGGGGGGGFGGHGGGGHGFHHHHHHGHHFHGGHGFGGEFFGGFGHHGHGHFGHHHFEEEGEHFEEFGEFGGHHGFHHHGHHHGGHHFHHHHFHHHHHGHEGGGGGGGHGHHHHHGFGHGHGFHGGGGGFHGGGFGGG
@M02034:409:000000000-BFKT7:1:1102:22315:14132 1:N:0:26
AAAGTCGAGGTGCCTAAAGTGGCAACCCAGACTCAGAATAAGGTTGGTGGTGTAGAGCTTCCTGTAGCCGCATGGCGTTCGTACTTAAATATGGAACTAACCATTCCAATTTTCGCTGTCTCTTATACACATCTCCGAGCCCACGAGACC
+
CBBCCFCCCCCCGGGGGGGGGGGHHHHGGHHGHHHFGFHHHFHHHHGFFGEFHHHGHGHHHHHHHHHHHGGFGGHHGGGGGGHHHHHGHHHEGHHHGHGGHHHHHHHGHHHHHGGGGGGHHGHHHHHHFHHHHHGFGGCDDGHGGDGGGG
@M02034:409:000000000-BFKT7:1:1102:7228:14139 1:N:0:26
AAAGTCGAGGTGCCTAAGACTGAGAGGCAGGTTGGTGGTGTAGAGCTTCCTGTAGCCGCATGGCGTTCGTACTTAAATATGGAACTAACCATTCCAATTTTCGCTGTCTCTTATACACATCTCCGAGCCCACGAGACCGTACTAGATCTC
+
BCCBCFBBBCABGGGGGGGGGGHHGCFFGGGGHHGGGGFGHHHGHHHHHHHHHGGEFEGGGGHHGGGGGGGGHHGGGHHHHHDHHHGFHHHHHHHHEGFGHDFEGGGFHGHHHHHGHHHHHHHHG?BBCFEGGGGGGEGEHGHHHHHBGB
@M02034:409:000000000-BFKT7:1:1102:7209:14141 1:N:0:26
AAAGTCGAGGTGCCTAAGACTGAGAGGCAGGTTGGTGGTGTAGAGCTTCCTGTAGCCGCATGGCGTTCGTACTTAAATATGGAACTAACCATTCCAATTTTCGCTGTCTCTT
+
AAA?AFAADDAAGGGBGG1BAF1B1BEGGGC0G0EEGA/AAAG2A1GFDAGFHFFBAA//EFG0>BEFE?0FFFB11F2DGHBGFGFGH0FFBGHFDGFHFE>/?EEBD2BG
@M02034:409:000000000-BFKT7:1:1102:10432:14149 1:N:0:26
AAAGTCGAGGTGCCTAAAGTGGCAACCCAGACTCGTACGGCTGTTGGTGGTGTAGAGCTTCCTGTAGCCGCATGGCGTTCGTACTTAAATAT
+
AAAAADAA?D>A1FGFGGGFE1AFB0F0ABEFFGFFAGA/AEEHHHF/AEABF1B2B1AFFCFGGHFBFEE>?EG0>>E/E?>/>FD1BF2G
@M02034:409:000000000-BFKT7:1:1102:17430:14149 1:N:0:26
AAAGTCGAGGTGCCTAAAGTGGCAACCCAGACTTCGTTTGCTGTTGGTGGTGTAGAGCTTCCTGTAGCCGCATGGCGTTCGTACTTAAATATGGAACTAACCATTCCAATTTTCGCTGTCTCTTATACACATCTCCGAGCCCACGAGACC
+
BBBBBFBBBBBBGGGGGGGGGDGGHHHEGHGGHHHGGHGGHHHGHHGGGG1FGGHGHHHHHHHFGHHHHECFEEHHGGGGEEGHHHGGHHHHHHHFFHFHHHHHHHHHGHHHHGGGGGGGHHHHHGGHGFHHHHGHGCG?DGHGGCGGGF
@M02034:409:000000000-BFKT7:1:1102:4172:14150 1:N:0:26
AAAGTCGAGGTGCCTAAAGTGGCAACCCAGACTAATAATAAGGTTGGTGGTGTAGAGCTTCCTGTAGCCGCATGGCGTTCGTACTTAAATATGGAACTAACCATTCCAATTTTCGCTGTCTCTTATACACATCTCCGAGCCCACGAGACC
+
BBBBBFABDBAACGGGGGGGGFGFFHHCGHHGHHHHHHHGFEGFBFEGGEEFFGGADGHHHHHFHFGFHEEEEGHFGGGFEFHHHHHDHHHHHHFFFHHHHHHHHHGHHHHHHHGGGGGHHHHHHHGGHHHHHHHHG?CBDGHGGCGGGF
@M02034:409:000000000-BFKT7:1:1102:23452:14151 1:N:0:26
AAAGTCGAGGTGCCTAAAGTGGCAACCCAGACTGATACTACTGTTGGTGGTGTAGAGCTTCCTGTAGCCGCATGGCGTTCGTACTTAAATATGGAACTAACCATTCCAATTTTCGCTGTCTCTTATACACATCTCCGAGCCCACGAGACC
+
BBBBBFBB@DAAGGGGGGGGGGGHHHHGGHHGHHHHHHHHHGHHHHHEFFEFGHHFGHHHHHHHFHHGGEEEEFHHGEGGEFGHHHHHHHGHHH3GFHHGGHHHHHFHHHHHHHGGGGGHHGHHEHHEBG2F?GDFE?DCFGGGGGGGGE
@M02034:409:000000000-BFKT7:1:1102:25723:14152 1:N:0:26
AAAGTCGAGGTGCCTAAAGTGGCAACCCAGACTGGGGGGTGGGTTGGTGGTGTAGAGCTTCCTGTAGCCGCATGGCGTTCGTACTTAAATATGGAACTAACCATTCCAATTTTCGCTGTCTCTTATACACATCTCCGAGCCCACGAGACC
+
BBCCAFAABBABGGGGGGGGGGGHHHHGGHHGHHGHGGG>EDGCGGGDFGDGGHG1GGHHHHHHGGF@FCDADGHHDDGGGGHHHHHHHHHHHHEGHHGGCAFCHGHFHHHGGGGGGGGGGGGGGGFGFFGGGGFBFAFDFFFFFFFFFF
@M02034:409:000000000-BFKT7:1:1102:22849:14159 1:N:0:26
AAAGTCGAGGTGCCTAAAGTGGCAACCCAGACTATGATTGCTGTTGGGGGT
+
BABBAFABBBBBGFGGGGFGFGGHHHHGGHHGH35A55D5A5BFAFE220A
@M02034:409:000000000-BFKT7:1:1102:7804:14163 1:N:0:26
AAAGTCGAGGTGCCTAAAGTGGCAACCCAGACTCATAAGAGGGTTGGTGGTGTAGAGCTTCCTGTAGCCGCATGGCGTTCGTACTTAAATATGGAACTAACCATTCCAATTTTCGCTGTCTCTTATACACATCTCCGAGCCCACGAGACC
+
ABBABDAA@BABGFGGGGGGGFGFHHHFEEGGHHHGDFBBFCDFHGCEFEEFG3DA5BEFGFHHHFG5FEE>BEG1>?EFE>2FFGHBGFHFGEB3FEGHB?GFFGH?FGFHF?E/EE<FFFGFDBFDGFF1GFHGDBCGGGGGGDGDDC
@M02034:409:000000000-BFKT7:1:1102:19648:14184 1:N:0:26
AAAGTCGAGGTGCCTAAAGTGGCAACCCAGACTAATAGTGGGGTTGGTGGTGTAGAGCTTCCTGTAGCCGCATGGCGTTCGTACTTAAATATGGAACTAACCATTCCAATTTTCGCTGTCTCTTATACACATCTCCGAGCCCACGAGACC
+
BBCCCFBABCAAGGGGGGGGGGGHHHHGGHHGHHHHHHGHHHGEFGGGGGGGHHHFGHHHHHHHHGHHHGFEGGHGGFGGFGFHHHGGHHHHHHHHHHHHGHHHHHHHHHHHHHGGGGGHHHHHHHHHHHHHHHGHGGGCCGHGGGGGGF
@M02034:409:000000000-BFKT7:1:1102:15734:14187 1:N:0:26
AAAGTCGAGGTGCCTAAAGTGGCAACCCAGACTCTCTTACGGTTGGTGGTGTAGAGCTTCCTGTAGCCGCATGGCGTTCGTACTTAAATATGGAACTAACCATTCCAATTTTCGCTGTCTCTTATACACATCTCCGAGCCCACGAGACCG
+
A?AB>FBABBABGGGGGGGGFGGHHHHGGHHGHHHGGHBGFGGFGFBFCBFBFGB5GBGHGHHHHHGFG?EEGHHGGGGGGFHHHHHHGFHBGHHFHHFGFGFGFGHHGHHHHGEGF?EGHHHHHHFHHFGGFHFGFGGGGHE/@CEFGD
@M02034:409:000000000-BFKT7:1:1102:16933:14194 1:N:0:26
AAAGTCGAGGTGCCTAAAGTGGCAACCCCGACTAATCTTCCTGTTGGTGGTGTAGAGCTTCCTGTAGCCGCATGGCGTTCGTACTTAAATATGGAACTAACCATTCCAATTTTCGCTGTCTCTTATACACATCTCCGAGCCC
+
AAAB3DABDBBBGGGGGGGGGGFHGAGEG2AEEEGHHGEF5GGHEHH11EFGH3D5FBGHFCGFGBGHHGG0BEGFGEEFD1BEGHBF3GFHHF33BBFGHABBFGFFGFFGHFGGDEG3GHGH3FGHGHH22FGFC/</<C
@M02034:409:000000000-BFKT7:1:1102:13573:14195 1:N:0:26
AAAGTCGAGGTGCCTAAAGTGGCAACCCAGACTGCGTATCCTGTTGGTGGTGTAGAGCTTCCTGTAGCCGCATGGCGTTCGTACTTAAATATGGAACTAACCATTCCAATTTTCGCTGTCTCTTATACACATCTCCGAGCCCACGAGACC
+
CCCCCFCCCCCCGGGGGGGGGGGHHHHGGHHGH3FEAEABFFHGHHHGGGGGHGGFGHHHHHHHHHHHHGGEEGHHGGGGGGHHHHHHHHHHHHHGHHHHHHHHHHHHHHHHHHGGGGGHHGHHFHHHHHHHHHHHGGGGGGHGGGGGGE
@M02034:409:000000000-BFKT7:1:1102:28783:14201 1:N:0:26
AAAGTCGAGGTGCCTAAAGTGGCAACCCAGACTCCGGGTCATGTTGGTGGTGTAGAGCTTCCTGTAGCCGCATGGCGTTCGTACTTAAATATGGAACTAACCATTCCAATTTTCGCTGTCTCTTATACACATCTCCGAGCCCACGAGACC
+
BBBBBFBBDBBBGGGFGGGGGGGHHHHGGHHGHHHGGGEFEGHGGHGGE1EAABGBDGHEFGHHHHHHGGG@EEG1EBEFFFGHHFFB@FGEFG33EGHHCC3FHHGHBGHHHFGGGGFFHHHHBF3GGHFHHHHGG?CCGGHGGGGGGF
@M02034:409:000000000-BFKT7:1:1102:21556:14202 1:N:0:26
AAAGTCGAGGTGCCTAAAGTGGCAACCCAGACTAATCATCCTGTTGGTGGTGTAGAGCTTCCTGTAGCCGCATGGCGTTCGTACTTAAATATGGTACTAACCATTCCAATTTT
+
BABBBFBB@DAAGGGGGGGGG4FFHHHEFGBFHFFGGHHA3BFHHF22A2EAF3DB553BFGFBFE5FGAF0EEF1E1EBE>2F1BFF@DFBGB44B@BG@1@F3EG?4B?GE
@M02034:409:000000000-BFKT7:1:1102:28754:14205 1:N:0:26
AAAGTCGAGGTGCCTAAAGTGGCAACCCAGACTTTGTATGTGGTGTAGAGCTTCCTGTAGCCGCATGGCGTTCGTACTTAAATATGGAACTAACCATTCCAATTTTCGCTGTCTCTTATACACATCTCCGAGCCCACGAGACCGTACTAG
+
CCCCCFCBCCBBGGGGGGGGGGGHHHHGGHHGHFHHHHH5GHHGF2FDBFDHHFFFHHHGHHGGEEGAGGEEFGG2FGHBFBFFFGGGHHFH@GHHGHHG@4FGHHHGGGGGHHHHHDHEF4BDGCFGFEEC@<F/CDCDDGGGGGGHHG
@M02034:409:000000000-BFKT7:1:1102:29350:14206 1:N:0:26
AAAGTCGAGGTGCCTAAAGTGGCAACCCAGACTCGTACGACTGTTGGTGGTGTAGAGCTTCCTGTAGCCGCATGGCGTTCGTACTTAAATATGGAACTAACCATTCCAATTTTCGCTGTCTCTTATACACATCTCCGAGCCCACGCGACC
+
BBBAAFBADDBBGGGGGFGGGGGHHDHGGHHGHHGCEFAAAEEGEGHAAEEAAADDF5BFFEFFFEDDABE>EEC1>?ECEEFGFFHFDFFDFDB3EGHF?0BGHFG4DGFHG4EEFDEGFBGDDGGFDGHHHGDDDD@/BFHGG/CGGC
@M02034:409:000000000-BFKT7:1:1102:16944:14208 1:N:0:26
AAAGTCGAGGTGCCTAAAGTGGCAACCCAGACTAATCTTCCTGTTGGTGGTGTAGAGCTTCCTGTAGCCGCATGGCGTTCGTACTTAAATATGGAACTACCCATTCCAATTTTCGCTGTCTCTTATACACATCTCCGAGCCCACGAGACC
+
A111ABAA>A>A1FGGGGGGF1FCBHH0AF0FAFAFEGBEGFFHH1GEFCAFFGG2BGHGGHHBFFE2GEGGEEHHGEGCEEBGEFG1GGDGFHBDGH11BGHHHHHHHHHHHHCGGEEFEHHBGHFF2CDFGGHGGCCGCGHFCCCGFF
@M02034:409:000000000-BFKT7:1:1102:7358:14209 1:N:0:26
AAAGTCGAGGTGCCTAAAGTGGCAACCCAGACTCCTACTGCGGTTGGTGGTGTAGAGCTTCCTGTAGCCGCATGGCGTTCGTACTTAAATATGGAACTAACCATTCCAATTTTCGCTGTCTCTTATACACATCTCCGAGCCCACGAGACC
+
BAABBFABBBAAFGGGGGGFGFGFHHHGGGHGHHHHFHFHHGGGFGGEFEEFHFG5FAFHHFHGHHGHHGGEEEHHGGGGGEFHHHFFHHHHHFBFFFHHHHHHHHHEHHHHHFE?EE?GDFHHHFFFHHHHHHHHGCGC/FHGG/DGGE
@M02034:409:000000000-BFKT7:1:1102:16616:14215 1:N:0:26
AAAGTCGAGGTGCCTAAAGTGGCAACCCAGACTAGGTTGGGGGTTGGTGGTGTAGAGCTTCCTGTAGCCGCATGGCGTTCGTACTTAAATATGGAACTAACCATTCCAATTTTCGCTGTCTCTTATACACATCTCCGAGCCCACGAGACC
+
CCCCCFCADDAAGGGGGGGGGGGFHHHGGGHGHHHHFGHGGGGGGGGFFGFFGFGDFHHHHHHHHHHFHGGEEEHGGGGGGGGHHHHGHHHHHHHHGHHGHHHHHHGHHHHHHHGGGGGHHHHHFHHHGHGHHHHHGGGFGGHGGGGGGE
@M02034:409:000000000-BFKT7:1:1102:14884:14216 1:N:0:26
AAAGTCGAGGTGCCTAAAGTGGCAACCCAGACTAAGGCGCCTGTTGGTGGTGTAGAGCTTCCTGTAGCCGCATGGCGTTCGTACTTAAATATGGAACTAACCATTCCAATTTTCGCTGTCTCTTATACACATCTCCGAGCCCACGAGACC
+
AABCAFBCCBBCGGGFGGGGGGGHHHHGGFHGHHGHGHGGGFHGHGHEGGEFHHHGHHHHGHHHGHHFGEG@EGHHGECGGGBHFGHGFGGHHGHBFGFHHHHHHHGHHHHHHDEEGGGHHGHH3HHGHHEHFGGBDC@?CGGGFGGDGF
@M02034:409:000000000-BFKT7:1:1102:7332:14217 1:N:0:26
AAAGTCGAGGTGCCTAAAGTGGCAACCCAGACTTCGCCGATTGTTGGT
+
A1AAAFA1DDA1BFGG11ABAFEFFCFFGHHGHHFCFGGEGEFGFGHA
@M02034:409:000000000-BFKT7:1:1102:20440:14217 1:N:0:26
AAAGTCGAGGTGCCTAAAGTGGCAACCCAGACTACGATGCAGGTTGGTGGTGTAGAGCTTCCTGTAGCCGCATGGCGTTCGTACTTAAATATGGAACTAACCATTCCAATTTTCGCTGTCTCTTATACACATCTCCGAGCCCACGAGA
+
BBBBBFBBDDAAGGGGGGGGGFGGHHHFGEFGFHGGDAFE3FCB32AEGEEF1BF5DGGH5FFGGBE5FEGGEGHHGE/1?EBFGHH3FFF4@B33BGHGFHGHFHHHHHHHHFEGGGE3FGHHBFB33BDFHFFHD/BDBCFG@//A
@M02034:409:000000000-BFKT7:1:1102:7346:14231 1:N:0:26
AAAGTCGAGGTGCCTAAAGTGGCAACCCAGACTTCGCCGATTGTTGGTGGTGTAGAGCTTCCTGTAGCCGCATGGCGTTCGTACTTAAATATGGAACTAACCATTCCAATTTTCGCTGTCTCTTATACACATCTCCGAGCCCACGAGACC
+
CCCCCFCCCCAAGGGGGGGGGGGHHHHGGHHGHHHGGGGGGGGHHHHGGGGGHHHFGHHHGHHHHHHHHGGEFGHHGFGGGGHHHHHHHHHHHHHHHHHHHHGHHHHHHHHHHHGGGGGHHHHHHHHFHHHHHHGHGGGFGGHGGGGGGF
@M02034:409:000000000-BFKT7:1:1102:11309:14232 1:N:0:26
AAAGTCGAGGTGCCTAAAGTGGCAACCCAGACTCATCCGCCGGTTGGTGGTGTAGAGCTTCCTGTAGCCGCATGGCGTTCGTACTTAAATATGGAACTAACCATTCCAATTTTCGCTGTCTCTTATACACATCTCCGAGCCCACGAGACC
+
BAABBF@3ADAAGGGGFGGGGGEFEAGGGHHGHHFHGHGGGGGEGGGGEFEEHFHBGFFFFHHHHHHHFEEEF?HHEEEFG?BGGG4BFGHHHF33GB3B3FGGHHF4FGHHHFCEG?GGGHGH1GDH2FDHHHFFDC//@FCFCCC.AC
@M02034:409:000000000-BFKT7:1:1102:18050:14246 1:N:0:26
AAAGTCGAGGTGCCTAAAGTGGCAACCCAGACTGAGGGTCAGGTTGGTGGTGTAGAGCTTCCTGTAGCCGCATGGCGTTCGTACTTAAATATGGAACTAACCATTCCAATTTTCGCTGTCTCTTATACACATCTCCGAGCCCACGAGACC
+
CCCCCFCCCCCCGGGGGGGGGGGHHHHGGHHGHH3GG2AAFBGGGGGGGGGGHHHEGHHHHHHHHHHHHEGEEGHHGGGGGGHHHHFGHHHHHHFFHHHFGHHHHHHHHHHHHFGGGGGGHHHHHHHHDHFHHGHFFDCCGGGGGCGGGE
@M02034:409:000000000-BFKT7:1:1102:18029:14250 1:N:0:26
AAAGTCGAGGTGCCTAAAGTGGCAACCCAGACT
+
A?AAADAADDB@GGGGGGGGGGGHHGHGGEGGH
@M02034:409:000000000-BFKT7:1:1102:4936:14252 1:N:0:26
AAAGTCGAGGTGCCTAAAGTGGCAACCCAGACTAAGAATAATGTTGGTGGTGTAGAGCTTCCTGTAGCCGCATGGCGTTCGTACTTAAATATGGAACTAACCATTCCAATTTTCGCTGTCTCTTATACACATCTCCGAGCCCACGAGACC
+
BBBBBFBBBBABFGGGGGGGGGGFFFHAEHHGHHHHHHHGHHHHHHHGGGGFHEGDGHHHHBGFGHHHHGGGFGHHGFGGFEGHEHHHHHHHHHHHHHHHHHHHHHGFHHHHHHGGGGEHHHHHHHGHGHGHHHHHGGGFGGHGGGGGGE
@M02034:409:000000000-BFKT7:1:1102:5437:14255 1:N:0:26
AAAGTCGAGGTGCCTAAAGTGGCAACCCAGACTGTTGGGTGTGTTGGTGGTGTAGAGCTTCCTGTAGCCGCATGGCGTTCGTACTTAAATATGGAACTAACCATTCCAATTTTCGCTGTCTCTTATACACATCTCCGAGCCCACGAGACC
+
BBBBBFBBBBBBGGGGGGGGGGGHHHHGGHHGHHHHHHGAEEGHGHHGGGGGHGGGHGHGHHHHHHHHHGGGFGHFGGGGGGHHHHHGHHHHHHGFFHHGHHGGHGGHHGHHHFEFGGGHHGHHHHHHGHHHHGHDDCGGGFGGGDGGGE
@M02034:409:000000000-BFKT7:1:1102:21332:14259 1:N:0:26
AAAGTCGAGGTGCCTAAAGTGGCAACCCAGACTATGAAGCATGTTGGTGGTGTAGAGCTTCCTGTAGCCGCATGGCGTTCGTACTTAAATATGGAACTAACCATTCCAATTTTCGCTGTCTCTTATACACATCTCC
+
A?AA1BAADAA1BFGGCGBFAGEHGHHGGCHGHH1DGHH11DF1DABBAAEBAFGHGGHAFFBFBGGGHEEEE/BB@FEFEFHHHGHGHHHFFHFEFHFHHHGBGGGFHHHHHH?EEGCHHGHG1GFHFFFHHHFG
@M02034:409:000000000-BFKT7:1:1102:18031:14268 1:N:0:26
AAAGTCGAGGTGCCTAAAGTGGCAACCCAGACTATTCCGAATGTTGGTGGTGTAGAGCTTCCTGTAGCCGCATGGCGTTCGTACTTAAATATGGAACTAACCATTCCAATTTTCGCTGTCTCTTATACACATCTCCGAGCCCACGAGACC
+
BBBBBFBBBBABGGGGGGGGGGGHHHHGGHHGHHHHHHHAEGHHHHHEFGEFH3FAGFGHHFHFHHHHHGGCFFHGFEEFFEBGHGFFGHGHHB3FFGHHHFHGHHHFHGFHGBEEGEFHHHHHDFHFHFHHHHHDC@CCCGHGGCGGGF
@M02034:409:000000000-BFKT7:1:1102:17126:14271 1:N:0:26
AAAGTCGAGGTGCCTAAAGTGGCAACCCAGACTACTCCGCCGGCTGGTGGTGTAGAGCTTCCTGTAGCCGCATGGCGTTCGTACTTAAATATGGAACTAACCATTCCAATTTTCGCTGTCTCTTATACACATCTCCGAGCCC
+
CCCCCFCCCCCCGGGGGGGGGGGHHHHGGHHGHB3GFGEEEA00AE?B2AEAA3D55BF@5FFGF5F5@EE/E?F1/>>C>EFCFFH33BF??333BFGH303BB4F4?FEHH3</C/?FGFHG2@@>F2>FGGFD?/<C/F
@M02034:409:000000000-BFKT7:1:1102:16321:14273 1:N:0:26
AAAGTCGAGGTGCCTAAAGTGGCAACCCAGACTACGGTGAAGGTTGGTGGTGTAGAGCTTCCTGTAGCCGCATGGCGTTCGTACTTAAATATGGAACTAACCATTCCAATTTTCGCTGTCTCTTATACACATCTCCGAGCCCACGAGACC
+
AAAAAFA1AD1AFGGGGGFGGGGFFEHECHHGFHH?CBFFGHHFGFC/FEEFHFGDGGHGHGGHFEFGFEE>EGAFEGEEEEGEHGHFFHHHHHBHHGF1FGFFHGHFGHHHHBEECGFHHFGHBFFH2BFFCFBGEC?BBFHG?@?ACE
@M02034:409:000000000-BFKT7:1:1102:24421:14273 1:N:0:26
AAAGTCGAGGTGCCTAAAGTGGCAACCCAGACTTTGTTGTTGGTTGGTGGTGTAGAGCTTCCTGTAGCCGCATGGCGTTCGTACTTAAATATGGAACTAACCATTCCAATTTTCGCTGTCTCTTATACACATCTCCGAGCCCACGAGACC
+
ABBBAFCADBABGGGGGGGGGGGHHHHGGHHGHHHHFFGAFHHGEGGFEGEFFBDDFGHHHHHHHGGFFEEEEGHFFGGGFFHHHHHGHHGHHHFFFGGFCFDGHGHHHHHHHFEEFGGHHGHHGHGHFGFHGFGFFFGCGGHGGFGGGC
@M02034:409:000000000-BFKT7:1:1102:5837:14277 1:N:0:26
AAAGTCGAGGTGCCTAAAGTGGCAACCCAGACTGTGCTTGAGGTTGGTGGTGTAGAGCTTCCTGTAGCCGCATGGCGTTCGTACTTAAATATGGAACTAACCATTCCAATTTTCGCTGTCTCTTATACACATCTCCGAGCCCACGAGACC
+
CCCCCFCCCCABFGGGGGGGGGGHHHHGGHHGHH3F5F532AGBFGGGGGEFFGHFHHHHHHHHHHHHHGGEFGHHGGGGGGFHHHFGHHHHHHFFGHHHHHGHHHGHHHHHHHGGGGGHHHHHHHHGHHHHHHHHGGGFGGHGGGGGGE
@M02034:409:000000000-BFKT7:1:1102:21336:14277 1:N:0:26
AAAGTCGAGGTGCCTAAAGTGGCAACCCAGACTAGGAAGTATGTTGGTGGTGTAGAGCTTCCTGTAGCCGCATGGCGTTCGTACTTAAATATGGAACTAACCATTCCAATTTTCGCTGTCTCTTATACACATCTCCGAGCCCACGAGACC
+
CCCCCFCCCCBCGGGGGGGGGGGHHHHGGHHGHGCF35GAAFHHHHHGFGFFHFHGGHHHHHHHHHHHHGGGGGHHGGGGGGHHHHHGHHHHHHHHHHHHHHHHHHGHHHHHHGGGGGGHHGHHFHGHHHGHHHHHGGGFGGHGGGGGGG
@M02034:409:000000000-BFKT7:1:1102:19772:14279 1:N:0:26
AAAGTCGAGGTGCCTAAAGTGGCAACCCAGACTCGGCAGGTGGTTGGTGGTGTAGAGCTTCCTGTAGCCGCATGGCGTTCGTACTTAAATATGGAACTAACCATTCCAATTTTCGCTGTCTCTTATACACATCTCCGAGCCCACGAGACC
+
CCCCCFCCCCBBGGGGGGGGGGGHHHHGGHHGHHGGGGGGFGGGGGGEGGEFFFGEGHHHHHHHHGHHHGGEFFHGGEGGEEGHHHGFHHHGHHFHHHGHHHHHHHHGHHHHHFEEGGGFHHHHFHHGFGFHFHHHDDGFGGHGGGGGGF
@M02034:409:000000000-BFKT7:1:1102:21148:14281 1:N:0:26
AAAGTCGAGGTGCCTAAAGTGGCAACCCAGACTTAGACTCATGTTGGTGGTGTAGAGCTTCCTGTAGCCGCATGGCGTTCGTACTTAAATATGGAACTAACCATTCCAATTTTCGCTGTCTCTTATACACATCTCCGAGCCCACGAGACC
+
?AAAAF1AD@1AFCFGBAFBGGGBGGGACFFFHHFHHHFGGHFHHDHEFAEFHBFBDGHHHGHDGDGDGEGAEEHFEAFFFG0GFGG1GHEDGHGGBGEBFG@GFEFDHHHGHGEGEGEEHFFGHHH2BB1G1F1<C/@/BFHGC@CGGC
@M02034:409:000000000-BFKT7:1:1102:24431:14288 1:N:0:26
AAAGTCGAGGTGCCTAAAGTGGCAACCCAGACT
+
BBBBAB>AD@AAFFGGGGGGGGGHHHHGG2FFG
@M02034:409:000000000-BFKT7:1:1102:24075:14290 1:N:0:26
AAAGTCGAGGTGCCTAAAGTGGCAACCCAGACTTATAATAATGTTGGTCTTGTAGAGC
+
CCCCCFABDBBCGGGGGGGGGGGHGHHGEG2FHHHHHH555FGHFFEE5AF555D5A5
@M02034:409:000000000-BFKT7:1:1102:16965:14297 1:N:0:26
AAAGTCGAGGTGCCTAAAGTGGCAACCCAGACTGTGAATCGGGTTGGTGGTGTAGAGCTTCCTGTAGCCGCATGGCGTTCGTACTTAAATATGGAACTAACCATTCCAATTTTCGCTGTCTCTTATACACATCTCCGAGCCCACGAGAC
+
BBBBBFBAB2AAGGGEAGGGFGGGHHHGGDHGHFA55DFBG2EB2EAAA1EFGBFDB5BGGFFEGDGFFDEEEEF1/BEF1?GHGGHHFHHGHG33FGHH3?3BF4EB4BGHHG/EEEED4FFF?GGFHF?GHGDBE/BCFGFFGG/AA
@M02034:409:000000000-BFKT7:1:1102:9708:14302 1:N:0:26
AAAGTCGAGGTGCCTAAAGTGGCAACCCAGA
+
>>AAAF1A1>>AAFGGGGGGG1F0EGHA00A
@M02034:409:000000000-BFKT7:1:1102:16985:14304 1:N:0:26
AAAGTCGAGGTGCCTAAAGTGGCAACCCAGACTGTGTATCGGGTTGGTGGTGTAGAGCTTCCTGTAGCCGCATGGCGTTCGTACTTAAATATGGAACTAACCATTCCAATTTTCGCTGTCTCTTATACACATCTCCGAGCCCACGAGACC
+
BBBBBFBBBBBB4GFGFGGGGGGGHHHGGHFGHHHHDGHHGGGHGGGFFGEFHFHAFHHFFFHHHHHHHEFEEEHFEEGFFGFGHHGDGHGHHHHFHGFGHGGGHHHFFGGHHHGFGGGFGHHHBGHHFGHGGGFDE?GDGCHGGCDDFC
@M02034:409:000000000-BFKT7:1:1102:3121:14307 1:N:0:26
AAAGTCGAGGTGCCTAAAGTGGCAACCCAGACTTAGAATAATGTTGGTGGTGTAGAGCTTCCTGTAGCCGCATGGCGTTCGTACTTAAATATGGAACTAACCATTCCAATTTTCGCTGTCTCTTATACACATCTCCGAGCCCACGAGACC
+
CCBCBFBADBAAGGGGGGGGGGGHHHHGGHHGHHHHHHHHHHHHHHHGGGEFFEGBFGHHHHHHHHHFHEFEFEHFEEEGGFFHHHHHHHHHGHDGGHHHFFDGFHHHGHHHH4E>EEGHHHHHEHHHFFDHFGGHFCGCBFFFFCFGDC
@M02034:409:000000000-BFKT7:1:1102:11412:14312 1:N:0:26
AAAGTCGAGGTGCCTAAAGTGGCAACCCAGACTCTGGGTAAGGTTGGTGGTGTAGAGCTTCCTGTAGCCGCATGGCGTTCGTACTTAAATATGGAACTAACCATTCCAATTTTCGCTGTCTCTTATACACATCTCCGAGCCCACGAGACC
+
A@BBBFBBDBBBFGGGGFGGG4FF4EHGDFEGFHHHHH3EGHHHHHGFFDEFGAG5FFHHHHHGHHHHFGGEEGHGGAECEE2GFGFFGHGHHHB3FGGHHCFGHHHDHHHHHGEGGGGFHGHHGFGHHGHHGFH?CBGCCFHGG?DGGF
@M02034:409:000000000-BFKT7:1:1102:26450:14318 1:N:0:26
AAAGTCGAGGTGCCTAAAGTGGCAACCCAGACTACTTAGGATGTTGGTGGTGTAGAGCTTCCTGTAGCCGCATGGCGTTCGTACTTAAATATGGAACTAACCATTCCAATTTTCGCTGTCTCTTATACACATCTCCGAGCCCACGAGACC
+
BCCCAFBBCCBBGGGGGGGGGGGGHHHGGHHGHHHHHGHHAGHGHHHFFGEFHGHFHGHHHHHHHHHGHGGGGGGFFFGGGGHHHHHGHHGHHHHGHHHHHHGHFHHHHHHHHGGEGGFFHHHHHHHFFGFHHHHFGGGGGGHGGFGGGE
@M02034:409:000000000-BFKT7:1:1102:8183:14319 1:N:0:26
AAAGTCGAGGTGCCTAAAGTGGCAACCCAGACTGAGGCTGAGGTTGGTGGTGTAGAGCTTCCTGTAGCCGCATGGCGTTCGTACTTAAATATGGAACTAACCATTCCAATTTTCGCTGTCTCTTATACACATCTCCGAGCCCACGAGAC
+
BBABBFBBBBBBCGGGBFFFGGGHHHHFGHHGHHGHGGHHHHGHHHGGGGAFAGGFGHGFHFGHHHHBGEEEGGHGEEEEEEGGGHFDEG4FHFFFEGGFHFGFHFFFFGGGGGGFGGGHHHHHGHBF3C2GFHFGGCGDGFHGGGGGG
@M02034:409:000000000-BFKT7:1:1102:25951:14320 1:N:0:26
AAAGTCGAGGTGCCTAAAGTGGCAACCCAGACTCATCAGCCTGTTGGTGGTGTAGAGCTTCCTGTAGCCGCATGGCGTTCGTACTTAAATATGGAACTAACCATTCCAATTTTCGCTGTCTCTTATACACATCTCCGAGCCCACGAGACC
+
AABCAFCBCCCCGGGFGGGGFFFHHHHGGHHGHHHHHHHHHHHFGHHGFGEFFGGFGHHHHHHHGGGFHEGFGGHHGGGGGGHHGHHGFGHHHHHGGHGHHHGGHGHHHHHHHFGGGGGHHGHHHHHFFHFHGGGHFCGFGGHGGDGGGA
@M02034:409:000000000-BFKT7:1:1102:6265:14320 1:N:0:26
AAAGTCGAGGTGCCTAAAGTGGCAACCCAGACTAATACTATTGTTGGTGGTGTAGAGCTTCCTGTAGCCGCATGGCGTTCGTACTTAAATATGGAACTAACCATTCCAATTTTCGCTGTCTCTTATACACATCTCCGAGCCCACGAGACC
+
CABCCFCBCCAAGGGGGGGGGGGHHHHGGHHGHHHHHGHHFGHGHHHGGGEGHHHDGFHHGHHHHFHHHGGFGGHGGGGGGGHHHHHHHHFHHHGHFHFFFGBGHHFHHFHHHDEE?GGHFHHHHGFHFHEHGHGHE/B/DFFFGGGGGE
@M02034:409:000000000-BFKT7:1:1102:10997:14325 1:N:0:26
AAAGTCGAGGTGCCTAAAGTGGCAACCCAGACTAAGAAGAAGGTTGGTGGTGTAGAGCTTCCTGTAGCCGCATGGCGTTCGTACTTAAATATGGAACTAACCATTCCAATTTTCGCTGTCTCTTATACACATCTCCGAGCCCACGAGACC
+
DDDDDFDCCCCCGGGGGGGGGGGHHHHGGHGFHHHHHHHHHHHGGHGGGGFGHFHGHHHHHHHHHHHHHGGGGGHHGGGGGGHHHHHGHHHHHHHGHHHHHHGHHHGGHHHHHFGGGGGHHGHHHHHHGHFHHHHHGGGDGGHGGGGGGE
@M02034:409:000000000-BFKT7:1:1102:9366:14327 1:N:0:26
AAAGTCGAGGTGCCTAAAGTGGCAACCCAGACTCAGTCTACTGTTGGTGGTGTAGAGCTTCCTGTAGCCGCATGGCGTTCGTACTTAAATATGGAACTAACCATTCCAATTTTCGCTGTCTCTTATACACATCTCCGAGCCCACGAGACC
+
BBBBBFBBBBBBGGGGEGGFGGGGGGHE2AFGGHFHFGHHHGHGGHHGGGGGGGGBFFGHHHHHHFHFFEGGEGHHGGGFEFHHHFHEEGHHGHBBGGFCFGFGHHHHHHHHHHGGGGGGHHHHHHGGHHFHGGFGGCCFGGHGG?DCGE
@M02034:409:000000000-BFKT7:1:1102:14049:14331 1:N:0:26
AAAGTCGAGGTGCCTAAAGTGGCAACCCAGACTCAGCCGCCGGTTGGTGGTGTAGAGCTTCCTGTAGCCGCATGGCGTTCGTACTTAAATATGGAACTAACCATTCCAATTTTCGCTGTCTCTTATACACATCTCCGAGCCCACGAGAC
+
CCCCCFCCCCCCGGGGGGGGGGGHHHHGGHHGHHHHHHGEEGGGGGGFGGGGHHHFGHHHHHHHHHHHHFGGGGHHGFGGGGHHHHHHHHHHHGGFFHHHHHHHHHHHHHHHHHGGGGGGHGHHHHFGHHGHHHHHGGGGGGHGGGGGG
@M02034:409:000000000-BFKT7:1:1102:4521:14336 1:N:0:26
AAAGTCGAGGTGCCTAAAGTGGCAACCCAGACTCGTCTTTATGTTGGTGGTGTAGAGCTTCCTGTAGCCGCATGGCGTTCGTACTTAAATATGGAACTAACCATTCCAATTTTCGCTGTCTCTTATACACATCTCCGAGCCCACGAGACC
+
CCCCCFBCCCBCGGGGGGGGGGGHHHHGGHHGHHGHGHGHHHHHHHHEGGEFGGHFGHHHHHHGHHHHHECFGGHHGEGGEFCHHHHGHHHHHHHHHHHHHHHHHHGHHHHHHHGGGGGHHHHHHHGHGHBHHHHGGCCDGGHGG@DGGE
@M02034:409:000000000-BFKT7:1:1102:25281:14338 1:N:0:26
AAAGTCGAGGTGCCTAAAGTGGCAACCCAGACTACT
+
BBBBBF@BBBBBGGGGGGGGGGGHHHHGGHHGH335
@M02034:409:000000000-BFKT7:1:1102:10215:14338 1:N:0:26
AAAGTCGAGGTGCCTAAAGTGGCAACCCAGACTCGGCAGGGTGTTGGTGGTGTAGAGCTTCCTGTAGCCGCATGGCGTTCGTACTTAAATATGGAACTAACCATTCCAATTTTCGCTGTCTCTTATACACATCTCCGAGCCCACGAGACC
+
CCCCCFCCCCCCGGGGGGGGGGGHHHHGGHHGHGGGAEE2AGGGGHGGGGGGHHGGHHHHHHHHHHHHHGGFGGHHGGGGGGFHHHHHHHHHHGFFHHGHGHFGHHGHHHHHHHGGGGGHHGHHHHHHHHFHGHFFGC@@FGHGGGFGGG
@M02034:409:000000000-BFKT7:1:1102:6270:14338 1:N:0:26
AAAGTCGAGGTGCCTAAAGTGGCAACCCAGACTAATACTATTGTTGGTGGTGTAGAGCTTCCTGTAGCCGCATGGCGTTCGTACTTAAATATGGAACTAACCATTCCAATTTTCGCTGTCTCTTATACACATCTCCGGGCCCACGAGACC
+
CCCCCFCCCBABGGGGGGGGGGGHHHHGGHHGHHHHHHHHHHHHHHHGGGGGHHGDGFFHHHHHHHHHHGGGGGHHGEGGGGHHHHHHHHHHHHHFHHGGHHHHHHHHHHHHHHGGGGGHHGHHFHHHFGHHGGGGFCGGGGGGGFGGGE
@M02034:409:000000000-BFKT7:1:1102:10778:14344 1:N:0:26
AAAGTCGAGGTGCCTAAAGTGGCAACCCAGACTGTTTCTAATGTTGGTGGTGTTGTGCTTCCTGTAGC
+
CCCCCFCCCCCCGGGGGGGGGGGHHHHGGHHGHHHHHFFCBDGHGHA222EFA1B2B55B5BF5A555
@M02034:409:000000000-BFKT7:1:1102:23079:14346 1:N:0:26
AAAGTCGAGGTGCCTAACGTGGCAACCCAGAGTGCTATGCGGGTTGGCGGTGTAGAGTTTCCTGGAGCCGCATTGCGTTC
+
AAAA>B3>>2>4BEDDFG2EAEEAFAAEFGH2D5AAA5BA2A2EAE?3AEE0E3B5F55B@DBG3BFGGECC11@@1?/?
@M02034:409:000000000-BFKT7:1:1102:7476:14347 1:N:0:26
AAAGTCGAGGTGCCTAAAGTGGCAACCCAGACTGGGAAGTAGGTTGGTGGTGTAGAGCTTCCTGTAGCCGCATGGCGTTCGTACTTAAATATGGAACTAACCATTCCAATTTTCGCTGTCTCTTATACACATCTCCGAGCCCACGAGACC
+
BBBBBFBBBBABGGGGGGGBGGGHHHHFGHHGHHHHHHGFHFHHGHGEFGFFGFHEHFHHHHHHHHHHHGGEEEHFEEGGFEEGHHHGHHGHHHGFHHHHHHHHHHHGHHHHHGGGGGGHHHHHHHHFFFHGHGHFFCGGGGHGGGGGGF
@M02034:409:000000000-BFKT7:1:1102:22914:14351 1:N:0:26
AAAGTCGAGGTGCCTAAAGTGGCAACCCAGACTAGTTTTGCGGTTGGTGGTGTAGAGCTTCCTGTAGCCGCATGGCGTTCGTACTTAAATATGGAACTAACCATTCCAATTTTCGCTGTCTCTTATACACATCTCCGAGCCCACGAGACC
+
BBBBBFBBBBAAGGGGGGGGFGGHHHHGGHHGHHHHHHHGHGGGGGGFFGBFHEGDFGHHHHHHHGHHHGCEFFHHGFGFEEFHHHHEHHHHHHFFHHHGHHHGHHHFFGHHHFFEFGGHHGHHHHHGFHGHHHHHG?@@@FHGGDGGGG
@M02034:409:000000000-BFKT7:1:1102:21096:14355 1:N:0:26
AAAGTCGAGGTGCCTAAAGTGGCAACCCAGACTGCGTGGGGTGTTGGTGGGG
+
BBBBBFAADD>ABGGGFGGGGGGGHHHGGHHGHHHEEFGG?20ABGAAFB0A
@M02034:409:000000000-BFKT7:1:1102:26022:14357 1:N:0:26
AAAGTCGAGGTGCCTAAAGTGGCAACCCAGACTAATGTTGGTGTAGGGCTTCCTGTAGC
+
BCCCBFBCCBCBGGGGGGGGGGGHHHHGGHHGHHEF55D52AFF3F3B2FF2A5B5555
@M02034:409:000000000-BFKT7:1:1102:26377:14363 1:N:0:26
AAAGTCGAGGTGCCTAAAGTGGCAACCCAGACTAAGAATAATGTTGGTGGTGTAGAGCTTCCTGTAGCCGCATGGCGTTCGTACTTAAATATGGAACTAACCATTCCAATTTTCGCTGTCTCTTATACACATCTCCGAGCCCACGAGAC
+
BBBBBFAABBBBGGGGGGGGGGGHFHHGGHHGHF3G3DG5DBGGHFHGGFEFHHHHGHGHHHHGFFHHHGGGFGHHGGGGGGGHHHHFHHHFGHHHHGGHHHGHHHGFDGHHHHGGGGGHHHHHFHFHFHEFFGHHGFGFGGHGGGGGG
@M02034:409:000000000-BFKT7:1:1102:12923:14365 1:N:0:26
AAAGTCGAGGTGCCTAAAGTGGCAACCCAGACTAATACTCATGTTGGTGGTGTAGAGCTTCCTGTAGCCGCATGGCGTTCGTACTTAAATATGGAACTAACCATTCCAATTTTCGCTGTCTCTTATACACATCTCCGAGCCCACGAGACC
+
AABBBFBBBBBAGGGFGGGFGFGGHHHGGHGGHHHHHHHHHHHHHHHEFFFFFFGFHFHGHFHFHFHFHG?EGFHGEEGGGAFHHHFFHHGHHGF3GGGHHGFGHHGHHHHHHFFGGGGGHHHHFGFHHHFHHHGHGCCCGGHGGGGGDC
@M02034:409:000000000-BFKT7:1:1102:11547:14366 1:N:0:26
AAAGTCGAGGTGCCTAAAGTGGCAACCCAGACTGAGCGGTGGTTGGTGGTGTAGAGCTTCCTGTAGCCGCATGGCGTTCGTACTTAAATATGGAACTAACCATTCCAATTTTCGCTGTCTCTTATACACATCTCCGAGCCCACGAGACCG
+
BCCCCFCCCCCCGGGGGGGGGGGHHHHGGHHGHHGHHGGEGGGFEGFGGEAFFHHHGHHFHHHGGHHHGFCGGHEEBEGFF2GHHFFFHFFHHHFHHGGHHHHHHHHHHHHHHEGGGGHHHHHHHGHHHFHGHHGGGGGGGHGGGGGGGG
@M02034:409:000000000-BFKT7:1:1102:23077:14368 1:N:0:26
AAAGTCGAGGTGCCTAAAGTGGCAACCCAGACTGCTAAGCTGGTTGGTGGTGTAGAGCTTCCTGTAGCCGCATGGCGTTCGTACTTAAATATGGAACTAACCATTCCAATTTTCGCTGTCTCTTATACACATCTCCGAGCCCACGAGACC
+
BBBBBFBBBBBBGGGGFFGEFGGHHGHGGHHGHGHHHHHGHHHFHGGFFGEFGFGFGHHHHHHGGFHHHFGEEGHGGGGGFFGHHHHGHHHHHHHHHHGGHHGHHHGHHHHHHFEFGGGHGFHHHHHFHHFHHHGFDFGDGGHGGGGGGA
@M02034:409:000000000-BFKT7:1:1102:12897:14369 1:N:0:26
AAAGTCGAGGTGCCTAAAGTGGCAACCCAGACTGTTACTCGTGTTGGTCTTGTTGA
+
BBBBAFBABBA?BGGGGFGFGGGHHHHGGHHCG33D55D52BFH2GHE55DAA5B5
@M02034:409:000000000-BFKT7:1:1102:9316:14377 1:N:0:26
AAAGTCGAGGTGCCTAAAGTGGCAACCCAGACTTTTAGTGATGTTGGTGGTGTAGAGCTTCCTGTAGCCGCATGGCGTTCGTACTTAAATATGGAACTAACCATTCCAATTTTCGCTGTCTCTTATACACATCTCCGAGCCCACGAGACC
+
BBBBBFABBBABFGGGGGGGGGGHHDFEFGHGGHHHGHGGHHHHHHHEFEEFHDGAFDGGHFHHGHHHHFFEEEHFE?FFE?EFHHHFHHFHHFDDFGHHHHHHHHHGHGGHHFFEFFEHHHHHFHHFFFHFHHHFF@GGGGHGGGGGDA
@M02034:409:000000000-BFKT7:1:1102:23025:14383 1:N:0:26
AAAGTCGAGGTGCCTAAAGTGGCAACCCAGACTATTTGGGAGGTTGGTGGTGTAGAGCTTCCTGTAGCCGCATGGCGTTCGTACTTAAATATGGAACTAACCATTCCAATTTTCGCTGTCTCTTATACACATCTCCGAGCCCACGAGACC
+
AABBBFBBBBAAGGGGGFGGFFCFHHHAFFAFHHHHHHHGHGGGGHGGFGEFGBFDFHHHHHHHHEHDHGGEGEHFEFGFEEBFGHGFHHGHHHEFFHHHHHFHHHHHFHHHHFFEGGEFHHHHGGHFGFDHHFFHGCGCGGHGGGGGGE
@M02034:409:000000000-BFKT7:1:1102:25419:14384 1:N:0:26
AAAGTCGAGGTGCCTAAAGTGGCAACCCAGACTGGGTTTACTGTTGGTGGTGTAGAGCTTCCTGTAGCCGCATGGCGTTCGTACTTAAATATGGAACTAACCATTCCAATTTTCGCTGTCTCTTATACACATCTCCGAGCCCACGAGA
+
CBCCCFCCBCACGGGGGGGGGGGGHHHGGHHGHHHHGFFH5EGHHGH2A1BAF3F5A5BFAFEFHFHFDAE0EEG1>>EFEE2FEFG33FGFGB3BFGGH303BFBF4FGGHD4>?E/?F?HGG4F3DFF2BGHHBF@DGGGEGG@CD
@M02034:409:000000000-BFKT7:1:1102:21176:14387 1:N:0:26
AAAGTCGAGGTGCCTAAAGTGGCAACCCAGACTAGGGTTGGGGTTGGTGGTGTAGAGCTTCCTGTAGCCGCATGGCGTTCGTACTTAAATATGGAACTAACCATTCCAATTTTCGCTGTCTCTT
+
A1>AAFAADDAAGGGGGGGGGDFBGHHGFHFGB1B0EFFEGGGGE/AEFEGCA1D2D1BFEHHHGF22@EE/BEG0E/E>EE>/FFG11BF2B111B>1F1<1B>2B2FGFH>2>/?/<BGDGG
@M02034:409:000000000-BFKT7:1:1102:22114:14389 1:N:0:26
AAAGTCGAGGTGCCTAAAGTGGCAACCCAGACTCATACGCCTGTTGGTGGTGTAGAGCTTCCTGTAGCCGCATGGCGTTCGTACTTAAATATGGAACTAACCATTCCAATTTTCGCTGTCTCTTATACACATCTCCGAGCCCACGAGACC
+
BBABBFBBBBABGGGGGGGGGGGHHHHGGHHGHHHHHHHEEHHGHHHEFGEFGHGFGHHHHHHFGGHGHEEEFFHGEEGFEEHHHHHGHHHHHHGGGHHGHHFHHHFHHHHHHFGGGGGHHGHHHHHHFGDHHHHFDCGCGGHGGCGGGF
@M02034:409:000000000-BFKT7:1:1102:11451:14393 1:N:0:26
AAAGTCGAGGTGCCTAAAGTGGCAACCCAGACTCCTATTCTGGTTGGTGGTGTAGAGCTTCCTGTAGCCGCATGGCGTTCGTACTTAAATATGGAACTAACCATTCCAATTTTCGCTGTCTCTTATACACATCTCCGAGCCCACGAGACC
+
BBBBBFBBBB>AGGGGGGGGGGGHHHHGGHGGHHHHHHHHHHHHHGGEGGFFHFGFGHHHHHHFGHHHHGGEEGHHGEGFFEFHHHGFGHGHHHHGHHGHHHHHHHHHHHHHHHGGGGGGHHHHGHGHHHGHHHHHGCGGGGHGGFGGGE
@M02034:409:000000000-BFKT7:1:1102:15214:14395 1:N:0:26
AAAGTCGAGGTGCCTAAAGTGGCAACCCAGACTCGGTTGCCGGTTGGTGGTGTAGAGCTTCCTGTAGCCGCATGGCGTTCGTACTTAAATATGGAACTAACCATTCCAATTTTCGCTGTCTCTTATACACATCTCCGAGCCCACGAGACC
+
CDDCCFDBCCBCGGGGGGGGGGGHHHHGGHHGHGDGEFGHHGCEEGGEFGGGGBF5FGGHFHHHFFFBFEGEEFHAEEEFFGFHGHHFGHHGHHBFHHHHFEBFFFEDEGHHH4E<EDEHHHHHFDHDGFFHHFHFGCFG?FEEC@CAAA
@M02034:409:000000000-BFKT7:1:1102:13172:14400 1:N:0:26
AAAGTCGAGGTGCCTAAAGTGGCAACCCAGACTCCTTTTGCGGTTGGTGGTGTAGAGCTTCCTGTAGCCGCATGGCGTTCGTACTTAAATATGGAACTAACCATTCCAATTTTCGCTGTCTCTTATACACATCTCCGAGCCCACGAGACC
+
BBCBBFBBCCBBGGGGGGGFGGGHHHHGGHHGHHHHHHHGHGGEEGFEFGFFHGHFGHHFHHHHHHHHHGGEGGHHFEGFEEFGFGGDHHEHHGGFFGGFGHFHHHHHHHHHHGGGGGGGHGHHGHGHGGHHGGHFECGCFEGGGDGGGA
@M02034:409:000000000-BFKT7:1:1102:17842:14402 1:N:0:26
AAAGTCGAGGTGCCTAAAGTGGCAACCCAGACTCTTCTGAAGGTTGGTGGTGTAGAGCTTCCTGTAGCCGCATGGCGTTCGTACTTAAATATGGAACTAACCATTCCAATTTTCGCTGTCTCTTATACACATCTCCGAGCCCACGAGACC
+
AABBAFAAB?A@GGGGGGFGGGGHHHHGGHHGHHHHHDGHFGHHHHGEFGGGHGHHHHHHHGHHGFFHHFGEGGFHCGGGGGHHHHHGFHHHHGBFHHGGFGDGHFFGHHHHHFEFGGGHFHFFBGFH?FHHGHFHGCC?DGFGFGGCDF
@M02034:409:000000000-BFKT7:1:1102:8474:14404 1:N:0:26
AAAGTCGAGGTGCCTAAAGTGGCAACCCAGATTCCTTGTTAGGTTGGTGGTGTAGAGCTTCCTGTAGCCGCATGGCGTTCGTACTTAAATATGGAACTAACCATTCCAATTTTCGCTGTCTCTTATACACATCTCCGAGCCCACGAGACC
+
BCBBCFCCDCAAGGGGGGGGGFGGHHHGGHGFHGHHHHHHHGHFGHFAFFEFGBFAF5GHHHHHHHFGGFGEEEGFE>EFF?ECGHHFHFGHHF3BFCHHHFHGFHHBGGDHGBEFGDEGFHHGFFGGGFB2FGHFD@CGGGHGGGGG/?
@M02034:409:000000000-BFKT7:1:1102:14533:14404 1:N:0:26
AAAGTCGAGGTGCCTAAAGTGGCAACCCAGACTGTGTTTACGGTTGGTGGTGTAGAGCTTCCTGTAGCCGCATGGCGTTCGTACTTAAATATGGAACTAACCATTCCAATTTTCGCTGTCTCTTATACACATCTCCGAGCCCACGAGACC
+
A?AB>FBABCAAGGGGFGGGGGGHHHHGGHHGHHHHGHHHHGGAFGGEFGGGHHHGGHHHHHHHHFHGHEGEFGHHGGGGGGHHHHHHHHHHHHGHGHGHHHHHHHGHHHHHHHGGGGFGHGHGHHHHHHFHFGGBC/D@FFHGGGGGGE
@M02034:409:000000000-BFKT7:1:1102:27963:14405 1:N:0:26
AAAGTCGAGGTGCCTAAAGTGGCAACCCAGACTCGA
+
A?AAABA1A@AAGCGGG1G3BGF0F0FEF0AFF10A
@M02034:409:000000000-BFKT7:1:1102:12708:14407 1:N:0:26
AAAGTCGAGGTGCCTAAAGTGGCAACCCAGACTCCGGAGTTGGTTGGTGGTGTAGAGCTTCCTGTAGCCGCATGGCGTTCGTACTTAAATATGGAACTAACCATTCCAATTTTCGCTGTCTCTTATACACATCTCCGAGCCCACGAGACC
+
BBABBFABBBAAGGGGGGGGGGGHHHHEGHHGHHHFGGFEGHHEHGGEGGEFGGFBGFHHHEHFHGHGGFFGGEHGEEGEFFGHHHHGHHGHHHGHGHHHHHHHHHHHHHHHHGGGGGGHHHHHGHHHHHFHHHGHECCDGGHGGGGGGF
@M02034:409:000000000-BFKT7:1:1102:16712:14418 1:N:0:26
AAAGTCGAGGTGCCTAAAGTGGCAACCCAGACTCAGCGTAAGGTTGGTGGTGTAGAGCTTCCTGTAGCCACATGGCGTTCGTACTTAAATATGGAACTAACCATTCCAATTTTCGCTGTCTCTTATACACATCTCCGAGCCCACGAGACC
+
CCCCCFCCCCCCGGGGGGGGGGGHHHHGGHHGHHHHHGGGCGHHHHGGFGGFHHHGHHHHHHHHHFHHHFFHFGHHGGGGGGHHHHHGHHHHHHHHGHGGHHHHHHGHHHHHHHGGGGGHHHHHHHHHHHHHHHHHGCGGGGHGGFFGGC
@M02034:409:000000000-BFKT7:1:1102:17844:14420 1:N:0:26
AAAGTCGAGGTGCCTAAAGTGGCAACCCAGACTCTTCTGAAGGTTGGTGGTGTAGAGCTTCCTGTAGCCGCATGGCGTTCGTACTTAAATATGGAACTAACCATTCCAATTTTCGCTGTCTCTTATACACATCTCCGAGCCCACGAGAC
+
A@AABFBBDDAAFGGGGGGGGGGHHHHGGHHGHHHHHHHHHHHHGHGGGGABGFGFHHHHHFHHHHHHHEEEGEHFEEEFEEEGFGFDGFGHHHGFHHGGHHDHHHGFHHHHGHGFGGGGHHHHHHHHEFFGGHFFD@FCDGHGGGGED
@M02034:409:000000000-BFKT7:1:1102:2296:14422 1:N:0:26
AAAGTCGAGGTGCCTAAAGTGGCAACCCAGACTAATAATCATGTTGGTGGTGTAGAGCTTCCTGTAGCCGCATGGCGTTCGTACTTAAATATGGAACTAACCATTCATTTTTCGTTGTCTCTTATACACATCTCCGAGCCCACG
+
AAAABFBBBBBBGGGGGGGGGGGFHHGGGHGGHHH5BDFAEGGHFGEEFFAFG3D5F5AFFFHFFD55BBE0E>F1E1EFE?21?GGGHFBGGF3BGEGHB1@FBE44BFEGGC0?F?FEHFGFG4B4B3?FB3FFDG/BF/F@
@M02034:409:000000000-BFKT7:1:1102:14590:14422 1:N:0:26
AAAGTCGAGGTGCCTAAAGTGGCAACCCAGACTGTTCGGCATGTTGGTGGTGTAGAGCTTCCTGTAGCCGCATGGCGTTCGTACTTAAATATGGAACTAACCATTCCAATTTTCGCTGTCTCTATACACATCTCCGAGCCCACGAGACCG
+
BBBBBFBBDB>AFGGGGGGGGGGHHHHGGGHGHHHHGFGGGGHGGHHGFDABBFGDHHHHHHHGHGHFHEEEEEHHGGGGEEGHHFFFHHHHGHFGFGHHHHHHHHGHGHHHHHGGGGGEH3FHHFFHHHF?FGF?>B/@/FGGGGGGGG
@M02034:409:000000000-BFKT7:1:1102:25063:14423 1:N:0:26
AAAGTCGAGGTGCCTAAAGTGGCAACCCAGACTTAGACGAATGTTGGTGGTGTAGAGCTTCCTGTAGCCGCATGGCGTTCGTACTTAAATATGGAACTAACCATTCCAATTTTCGCTGTCTCTTATACACATCTCCGAGCCCACGAGACC
+
BBBBBFBBBBAACFGGGGGGGGGGHHHGGH2FHGHHHHGGGHHHHHHGGGEFHHHFGGHHHBGHHHHHHF?EEFH1EEEFEFGHHHGFHHHHHHBGFHFFHHFHHHHGHHHHHHGGGGGGHFHHHHEGGHHGGHGHGCC?DEHGF@GGGE
@M02034:409:000000000-BFKT7:1:1102:8018:14425 1:N:0:26
AAAGTCGAGGTGCCTAAAGTGGCAACCCAGACTTATGAGCCGGTTGGTGGTGTAGAGCTTCCTGTAGCCGCATGGCGTTCGTACTTAAATATGGAACTAACCATTCCAATTTTCGCTGTCTCTTATACACATCTCCGAGCCCACGAGACC
+
CCCCCFCCCCBCGGGGGGGGGGGHHHHGGHHGHHHHFHHHHGGGGGGGFGFFGGGGHHHHHHHHHHHHHGGEGGHHGGGGGGFHHHHHHHHHHGHHHHGHHHHHHHHHHHHHHHGGGGGGHHHHHHHGHHGHGHFFGCDCGGHGGGGGGE
@M02034:409:000000000-BFKT7:1:1102:4902:14428 1:N:0:26
AAAGTCGAGGTGCTAAAGTGGCAACCCAGACTGCTCCTCCGGTTGGTGGTGTAGAGCTTCCTGTAGCCGCATGGCGTTCGTACTTAAATATGGAACTAACCATTCCAATTTTCGCTGTCTCTTATACACATCTCCGAGCCCACGAGACCG
+
BBBBBFBBBBAAGGFGGGGGGGHHGGGDHHGHHHGHHHHHGGEFGGEFGBBBFGHHFHHFHHHFHHHHEECGFHFEBEFFEEGHHGHFHGHHHHFHHHHHHGHHHHHHGHHHHGFGGEGHHHHHHHFHGFHGHHHGCFGDGHGGGGGGAD
@M02034:409:000000000-BFKT7:1:1102:22626:14434 1:N:0:26
AAAGTCGAGGTGCCTAAAGTGGCAACCCAGACTGCTCATTATGTTGGTGGTGTAGAGCTTCCTGTAGCCGCATGGCGTTCGTACTTAAATATGGAACTAACCATTCCAATTTTCGCTGTCTCTTATACACATCTCCGAGCCCACGAGACC
+
CCCCCFCCCCBCGGGGGGGGGGGHHHHGGHHGHH3FA5F55DFGHHHFFGFGHHHGHHHHHHHHHHHHHGGGGGHHGGGGFFGHHHHHHHHHHHGHHHHHHHHHHHHHHHHHHHGGGGGHHGHHHHHHFHHHHHGHGCCDGGHGGFGGGG
@M02034:409:000000000-BFKT7:1:1102:27460:14439 1:N:0:26
AAAGTCGAGGTGCCTAAAGTGGCAACCCAGACTGTTTAGTGTGTTGGTGGTGTAGAGCTTCCTGTAGCCGCATGGCGTTCGTACTTAAATATGGAACTAACCATTCCAATTTTCGCTGTCTCTTATACACATCTCCGAGCCCACGAGACC
+
BBBBAFBADBBBGGGGGGGGGGGGFEFEGHGGHHHHGFGDDFGHHHGFFGEFG3D5FBFHHFHGFFEDBEE?EGHAEEEFEEBFFGFDHHFBGFBDFHHHFADGHGDDDHHHH4E?EGFHFHHG4FGFF?FGHGFBE?DFCFAFCCGAEA
@M02034:409:000000000-BFKT7:1:1102:15868:14439 1:N:0:26
AAAGTCGAGGTGCCTAAAGTGGCAACCCAGACTTAGAATAAGGTTGGTGGTGTAGAGCTTCCTGTAGCCGCATGGCGTTCGTACTTAAATATGGAACTAACCATTCCAATTTTCGCTGTCTCTTATACACATCTCCAGCCCACGAGACC
+
A?AA3DAAD2A?FGGGGGGGAGFHHHGGGHH2FFGHHFHH5BD5BFCEFEEC1BDFFHHFGHBFBFGFHFGEG11FEGCF??GGFHFFHHHFHEGDGGGHHHFHHG4GG4BFFFE?<//BGGHHGHFH2CFBCFFGGBCFGEE/C/<CF
@M02034:409:000000000-BFKT7:1:1102:6315:14444 1:N:0:26
AAAGTCGAGGTGCCTAAAGTGGCAACCCAGACTTTTCTGTCTGTTGGTGGTGTAGAGCTTCCTGTAGCCGCATGGCGTTCGTACTTAAATATGGAACTAACCATTCCAATTTTCGCCGTCTCTTATACACATCTCCGAGCCCACGAGAC
+
CCCCCFCABCAAGGGGGGGGGGGHHHHGGHHGHHHHGHGAFGHAFHHEFGGGF3F5BDGHEGHHD5FADEGAEEH1EBEFEEFGGGHFEGHHFG33BGFF313BF?GDHHBHH4>?/EE?FGHF3DHDF2GHHHH2C?B@CCAGG@?AD
@M02034:409:000000000-BFKT7:1:1102:6861:14447 1:N:0:26
AAAGTCGAGGTGCCTAAAGTGGCAACCCAGACTAAGCGTCGTGTTGGGGGTGTAGTGCTTCCTG
+
A?AAAF?1>D>AGGGGB1AFEFGFHGHFFHHCADD1AEEEAEEHHHE/AAA//BG2BFFGEG@F
@M02034:409:000000000-BFKT7:1:1102:15876:14457 1:N:0:26
AAAGTCGAGGTGCCTAAAGTGGCAACCCAGACTTAGAATAAGGTTGGTGGTGTAGAGCTTCCTGTAGCCGCATGGCGTTCGTACTTAAATATGGAACTAACCATTCCAATTTTCGCTGTCTCTTATACACATCTCCAGCCCACGAGACCG
+
BBBBBFBABBABGGGGEFGGGGGHHHHGGHHGHHHHHHHHHHHGGHGGFGGEGGGFHHHHHHHHHHHFHGGEEFHGGFGFFEGHHHHHHHHHHEGHHHHHHHHHHHHHHHHHHGGDGGGGHGHHFHHFGGFHHHFHDGHEGHGGGFGGGD
@M02034:409:000000000-BFKT7:1:1102:14623:14458 1:N:0:26
AAAGTCGAGGTGCCTAAAGTGGCAACCCAGACTGGTACTACGGTTGGTGGTGTAGAGCTTCCTGTAGCCGCATGGCGTTCGTACTTAAATATGGAACTAACCATTCCAATTTTCGCTGTCTCTTATACACATCTCCGAGCCCACGAGACC
+
CCCCCFCBCCCCGGGGGGGGGGGHHHHGGHHGHGHHHHHHHGGGFGGGFGGGGHGFGHHHHHHHGHHHHFGEGGHGGGGGGGHHHHHHHHHHHHFFHHHHHHFGHHFFHHHHHHGGGGGGHHHHGHHFHHHHHHHFGFGGGGHGGDGGGC
@M02034:409:000000000-BFKT7:1:1102:7369:14458 1:N:0:26
AAAGTCGAGGTGCCTAAAGTGGCAACCCAGACTTCGAAG
+
AAAAABAA1D>A1BFGFGGAFGGBFHHEAACF1GFC00A
@M02034:409:000000000-BFKT7:1:1102:14240:14464 1:N:0:26
AAAGTCGAGGTGCCTAAAGTGGCAACCCAGACTGGGTTGTAGGTTGGTGGTGTAGAGCTTCCTGTAGCCGCATGGCGTTCGTACTTAAATATGGAACTAACCATTCCAATTTTCGCTGTCTCTATACACATCTCGAGCCCACGAGACCG
+
CCBBBFAABBAAGGGGFFFBGGGHGHHGGGHGHHGHBFEBGHH5GFEEFGEFFFFDFGHHFGHFFGGFGEEEFEGBEEEEEEGGHHGFHHHHGHFFGHGEGGGGHGHFHHHHHHGFGGGHHFHFGGHFFDGGHGGCEDDCGFGGGGFFC
@M02034:409:000000000-BFKT7:1:1102:23926:14465 1:N:0:26
AAAGTCGAGGTGCCTAAAGTGGCAACCCAGACTGGGGGGGGTGTTGGTGGTGTAGAGCTTCCTGTAGCCGCATGGCGTTCGTACTTAAATATGGAACTAACCATTCCAATTTTCGCTGTCTCTTATACACATCTCCGAGCCCACGAGACC
+
AAABBFBB@D>AFGGGGGGFGGGFGGHEFGHGHGDGGGGGFB?BFAEFFFAAAFB9FFFFFFFFFFFFFFFFFFFFFFFFDDFEEFFFFFFFFFF/BFFBFFFFFFFFFFFFFFFFFFABFFFFFFFB/:BF/BBBD@FCFFFFFFFFF?
@M02034:409:000000000-BFKT7:1:1102:28119:14465 1:N:0:26
AAAGTCGAGGTGCCTAAAGTGGCAACCCAGACTGCAGGTTGGTGGTGTAGAGCTTCCTGTAGCCGCATGGCGTTCGTACTTAAATATGGAACTAACCATTCCAATTTTCGCTGTCTCTTATACACATCTCCGAGCCCACGAGACCGTACT
+
AAABBFAABD>AAFGGGGGGGGGHHHHEGHHGHHHHHHBGHGEFDBBFEFFGFHHFGFGGHHFFAAEEEHBEBEEE?BFGGDGHHGHHHBB@FGHGFGBGBBGGGHHHFE/EEEFFHHHFHFHFGFGFGFGDCDDCFGECCFGDFGGHFG
@M02034:409:000000000-BFKT7:1:1102:3819:14467 1:N:0:26
AAAGTCGAGGTGCCTAAAGTGGCAACCCAGACTCCGCAGCCGGTTGGTGGTGTAGAGCTTCCTGTAGCCGCATGGCGTTCGTACTTAAATATGGAACTAACCATTCCAATTTTCGCTGTCTCTTATACACATCTCCGAGCCCACGAGACC
+
BBBBBFBBDDBBGGGGGGGGGFFHHHHGGHHGHHHGGGGGHGGFGGGGGGEFHHGDFGFGHHHHHHHFHEE>EEHGGGGGGGFHHHHGFGGHHHGHGGGGGGHGHHFFHGHHHECDDDDFHGHHHGFF@GFHFGBFDGCDGGHGGGGGGE
@M02034:409:000000000-BFKT7:1:1102:22691:14471 1:N:0:26
AAAGTCGAGGTGCCTAAAGTGGCAACCCAGACTGGT
+
BBBBBFBABBBBGGGGFFGGGGGHHGHGGGHGHGAH
@M02034:409:000000000-BFKT7:1:1102:20274:14473 1:N:0:26
AAAGTCGAGGTGCCTAAAGTGGCAACCCAGACTACGACTACTGTTGGTGGTGTAGAGCTTCCTGTAGCCGCATGGCGTTCGTACTTAAATATGGAACTAACCATTCCAATTTTCGCTGTCTCTTATACACATCTCCGAGCCCACGAGACC
+
BCCCBFCCCCBCGGGGGGGGGGGGHHHGGHHGHGHGGGGGFGHHHHHEFFEFG3F5F5AF5GHGFFAAFEF0EEHGGAEGG>CGGHGFHFHGGFDEGFHHG0GGGGG4FGGHFDEDED<GEHHFBFGFFFF2GFG2D/CF?EHGCCFGGF
@M02034:409:000000000-BFKT7:1:1102:9129:14476 1:N:0:26
AAAGTCGAGGTGCCTAAAGTGGCAACCCAGACTCATCAGCAGGTTGGTGGTGTAGAGCTTCCTGTAGCCGCATGGCGTTCGTACTTAAATATGGAACTAACCATTCCAATTTTCGCTGTCTCTTATACACATCTCCGAGCCCACGAGACC
+
AAABBFAADBABGFFGGBGGGGGFHHHEEHGGGHHFFHHGHHHHHHGFGFEFHDF5DDGHHFHHHHHHHGGEFEHFGEGFEE2EFHH3GHFHHHFFGHHGFHHGHHGGFGHHHFCGEEEHGHGHDGFGGFFHHHHGGCCCDGHGGCGGGE
@M02034:409:000000000-BFKT7:1:1102:19271:14486 1:N:0:26
AAAGTCGAGGTGCCTAAAGTGGCAACCCAGACTCCTAAGCCTGTTGGTGGTGTAGAGCTTCCTGTAGCCGCATGGCGTTCGTACTTAAATATGGAACTAACCATTCCAATTTTCGCTGTCTCTTATACACATCTCCG
+
A3AB>DA>A>A4BEGFFGGGAGGGHHHGGHHFHHHHHHHGHHFBABGBAEECFEGHFGH3BBBBAGFFFEC>EEFCEEEFEEBGHFHGDGHGHHFFBFBFEC3BF4DFHGHHHBEGGGGHHHHHGHBGFBDCHGD2A
@M02034:409:000000000-BFKT7:1:1102:4704:14489 1:N:0:26
AAAGTCGAGGTGCCTAAAGTGGCAACCCAGACTCCGCTTCCGGCTGGTGGTGTAGAGCTTCCTGTAGCCGCATGGCGTTCGTACTTAAATATGGAACTAACCATTCCAATTTTCGCTGTCTCTTATACACATCTCCGAGCCCACGAGA
+
BBBBBFBABBBBGGGGGGGGGGGFGGHGGHHGHF3EEFEG3A22AEAA2EFAAADAD5AFDGFBFDD5BBE>EAF1>>E1E>??FFG3FBG4?333B3FF303BF4FBBFFHF4>?EA??3BFDB?B?3CGHHGHF?/B@//?F@F-C
@M02034:409:000000000-BFKT7:1:1102:4727:14492 1:N:0:26
AAAGTCGAGGTGCCTAAAGTGGCAACCCAGACTCCGCTTCCGGTTGGTGGTGTAGAGCTTCCTGTAGCCGCATGGCGTTCGTACTTAAATATGGAACTAACCATTCCAATTTTCGCTGTCTCTTATACACATCTCCGAGCCCACGAGACC
+
CBCCCFABBCAAGGGGGGGGGGGHHHHGGGHGHHHGGGGGHGCEFEGGFGEFFGH5GHHGHFHGHHHHHGGGEEHHGGGGGFFHHHHGGHFDGHBDFGHGGHHGHHBGHHHGHFGGG?/FHHHH3GGHGHFFHHHHGGGGDGHGGGGGGF
@M02034:409:000000000-BFKT7:1:1102:19246:14493 1:N:0:26
AAAGTCGAGGTGCCTAAAGTGGCAACCCAGACTAGGGGTTGTGTTGGTGGTGTAGAGCTTCCTGTAGCCGCATGGCGTTCGTACTTAAATATGGAACTAACCATTCCAATTTTCGCTGTCTCTTATACACATCTCCGAGCCCACGAGAC
+
A?AA>FABDDAAFGGGGBGGFFGHHHHGGFHDFFAGHGG?EAEBGFE1FEEGHBGBGHHGGHGHBDDHGGGGGGHHGGGGGECGHHHHHFH4FHGHHHGHHHGHBHGHEHHHGGEEEGGHEHHHGHFHHGFHHHGGGGCCGGHGFCG?A
@M02034:409:000000000-BFKT7:1:1102:24554:14503 1:N:0:26
AAAGTCGAGGTGCCTAAAGTGGCAACCCAGACTTGTACTTAGGTTGGTGGTGTAGAGCTTCCTGTAGCCGCATGGCGTTCGTACTTAAATATGGAACTAACCATTCCAATTTTCGCTGTCTCTTATACACATCTCCGAGCCCACGAGAC
+
BBBBBFBABBBBGGGGCGGGGGGHHHHGGGHGCA3DGHHBDGHHFHEE2EGGCEGEFGHHHHHHFFFAFEE0E?FGEGGGGGGHFHH3FGHFFF3DGFHGFHFBFBF4BGFHF?EEEEEDFGGHFEGDGCGCGGHBD?BCCGHC/C?AA
@M02034:409:000000000-BFKT7:1:1102:19268:14504 1:N:0:26
AAAGTCGAGGTGCCTAAAGTGGCAACCCAGACTACTAAGCCTGTTGGTGGTGTAGAGCTTCCTGTAGCCGCATGGCGTTCGTACTTAAATATGGAACTAACCATTCCAATTTT
+
CCCCBFCCCCCCGGGGGGGGGGGHHHHGGHHGH335DGHHCFGGHHHGGGGGHHHHHHHHHHHHHHHHHGGGGGHHGGGGGGGHHHFGHHHHHHHHHHHHHHHHHHHH4FGHG
@M02034:409:000000000-BFKT7:1:1102:4003:14508 1:N:0:26
AAAGTCGAGGTGCCTAAAGTGGCAACCCAGACTTGTAATGGGGTTGGTGGTGTAGAGCTTCCTGTAGCCGCATGGCGTTCGTACTTAAATATGGAACTAACCATTCCAATTTTCGCTGTCTCTTATACACATCTCCGAGCCCACGAGAC
+
BCCCBFCBCBACGGGGGGGGGGGHHHHGGHHGHFHHFFGHDHGGEGGGFGGGF3DADFHGFHHHHEHFFEGEEGGAEEGGEEFHHHHDFGHGHHFDGGHHGCBGHFHBHHGHHDEFGGEHHHHHFGHHHFHHHHHFD/DGGGHGGGGGG
@M02034:409:000000000-BFKT7:1:1102:11955:14512 1:N:0:26
AAAGTCGAGGTGCCTAAAGTGGCAACCCAGACTCCTAATCAGGTTGGTGGTGTAGAGCTTCCTGTAGCCGCATGGCGTTCGTACTTAAATATGGAACTAACCATTCCAATTTTCGCTGTCTCTTATACACATCTCCGAGCCCACGAGACC
+
CCCCCFBCCCBBGGGGGGGGGGGHHHHGGHHGHHHHHHHHHHHHHHGGFGGFHFGFFHHHHHHHGHHHHGGFGEFFFEGFFEGHHHFFHHGHHHFGHHHHGHHHHHHHHHHHHFFGGGGHGHHHHHHHHHFHHHHHF?GCGEHGGGGGGE
@M02034:409:000000000-BFKT7:1:1102:17792:14518 1:N:0:26
AGAGTCGAGGTGCCTAAAGTGGCAACCCAGACTAATAGGGGGGTTGGTGGTGTAGAGCTTCCTGTAGCCGCATGGCGTTCGTACTTAAATATGGAACTAACCATTCCAATTTTCGCTGTCTCTTATACACATCTCCGAGCCCACGAGAC
+
AABBAFDBBDAAGFFFFGBBBGFHHGHGGGHGHHHHHHGHGGG<<CCBFGDG/1?FFGHHHGHH?FHHHGC@DFHHGGGFDDHFHFHHHHHFHG<0GGFECGBGHGHGFGHHHGGGGGGBFFGGBFEGBFFFFGF0:?-;B9EG?--AA
@M02034:409:000000000-BFKT7:1:1102:10500:14518 1:N:0:26
AAAGTCGAGGTGCCTAAAGTGGCAACCCAGACTTCGCGTCGTGTTGGTGGTGTAGAGCTTCCTGTAGCCGCATGGCGTTCGTACTTAAATATGGAACTAACCATTCCAATTTTCGCTGTCTCTTATACACATCTCCGAGCCCACGAGACC
+
BBBCCFCCCCCCGGGGFGGGGGGHHHHGGHHGHHHGGGGGGGGHHHHGGGGGHFGDFHHHHHHHHHHGGGGEEGHFGGGEGGHHHHGFHHFHHGGGFGHFGHHHHGFEGGHHHFCDGDGFHGHHGHHDGFDG2GD<E/C@FGHGG@CGGE
@M02034:409:000000000-BFKT7:1:1102:26641:14520 1:N:0:26
AAAGTCGAGGTGCCTAAAGTGGCAACCCAGACTGGTGTGGAGGTTGGTGGTGTAGAGCTTCCTGTAGCCGCATGGCGTTCGTACTTAAATATGGAACTAACCATTCCAATTTTCGCTGTCTCTTATACACATCTCCGAGCCCACGAGACC
+
BBBBBBAADD>A4FGGGGGBGFGHFHHGFGHGHHHBAGEDHHGDGC2EFGABFGHHHGHGHEGFFHHHHGGGGEHGEEEFEEGHHHHHGHGFHH33BFGGHHHHFHFGFHHHFHGGGGGFFDHHHHHHFHBFHHFHGCF@CFHECFCADC
@M02034:409:000000000-BFKT7:1:1102:4931:14521 1:N:0:26
AAAGTCGAGGTGCTAAAGTGGCAAACCCGACTATGCCTCGTGTTGGTGGTG
+
AAAAAFAADDAAG13EG1BEGF0F0FF00AEAABE1F1BA/BAB/F/FEAF
@M02034:409:000000000-BFKT7:1:1102:9299:14524 1:N:0:26
AAAGTCGAGGTGCCTAAAGTGGCAACCCAGACTAAGAAGAAGGTTGGTGGTGTAGAGCTTCCTGTAGCCGCATGGCGTTCGTACTTAAATATGGAACTAACCATTCCAATTTTCGCTGTCTCTTATACACATCTCCGAGCCCACGAGACC
+
AAAA1DAA1>>?1BFGGGFGGDFGHAAEEFEC111B11BAGH0AGFCB//AFGBFFFDFEFCGGGH2FDE/>EE0B/?>>EE0>?FFFGGFGFD@FFEGFB01BBFD22F>GHF//E??GFGGFGD2GBFGCGFFGFC/</FFFGC?C/?
@M02034:409:000000000-BFKT7:1:1102:19602:14530 1:N:0:26
GCTCTTAAAGAGGAGAAAGGTCATGCATCCGCATGATTCTTCTATCTTTACTCTG
+
BBBCCFFFFFFFGGAFGGFFGGGHHE4D54EFGG23F5DF55555A55DA55555
@M02034:409:000000000-BFKT7:1:1102:9315:14535 1:N:0:26
AAAGTCGAGGTGCCTAAAGTGGCAACCCAGACTAAGAAGAAGGTTGGTGGTGTAGAGCTTCCTGTAGCCGCATGGCGTTCGTACTTAAATATGGAACTAACCATTCCAATTTTCGCTGTCTCTTATACACATCTCCGAGCCCACGAGACC
+
BBBBBFBABBABGGGGFGGFGGGHHHHGGHHGHHHHHHHHHHHHHFEFEGGGGFFBGFHHHHGFHGHGHFGEEEH1EEEGGGBFFGBFGHHHHGFGHHHHGC?GFGGDHGHHHGGGGGGHHHHHGHFHFGHHHHFHF/CCGGFGG@?ADF
@M02034:409:000000000-BFKT7:1:1102:15698:14538 1:N:0:26
AAAGTCGAGGTGCCTAAAGTGGCAACCCAGACTGCGCCTCAGGTTGGTGGTGTAGAGCTTCCTGTAGCCGCATGGCGTTCGTACTTAAATATGGAACTAACCATTCCAATTTTCGCTGTCTCTTATACACATCTCCGAGCCCACGAGAC
+
CCCCCFCCCCCCGGGGGGGGGGGHHHHGGHHGH332A2B23BGFGHGGGGEGHHHGHHHHHHHHHHHHHGGEEGHHGGGGGGGHHHHGHHHHHHGHHHHHHHGHHHFHHHHHHHGGGGGHHHHHFHHHHHHHHHHGGGGGGGHGGGGGG
@M02034:409:000000000-BFKT7:1:1102:13153:14540 1:N:0:26
AAAGTCGAGGTGCCTAAAGTGGCAACCCAGACTCGGCCTGCGGTTGGTGGTGTAGAGCTTCCTGTAGCCGCATGGCGTTCGTACTTAAATATGGAACTAACCATTCCAATTTTCGCTGTCTTTATACACATCTCCGAGCCCACGAGACCG
+
A@AAB5ABDD>A4FGEFGGGGFGHFHHDGHHGHHGGGGEGHCEEEEEA111BEBADDGHHHCGDGGHFDEE@EEHF@>EAE>BFEG@BFGGHHGFDGGFGGGHHFGGHHHHHGHGGGGGHGFHHHHFHFDG<GFHG@DCCEFGGCDFDED
@M02034:409:000000000-BFKT7:1:1102:16595:14541 1:N:0:26
AAAGTCGAGGTGCCTAAAGTGGCAATCCAGACTTTTTTGCTTGTTGGTGGTGTAGAGCTTCCTGTAGCCGCATGGCGTTCGTACTTAAATATGGAACTAACCATTCCAATTTTCGCTGTCTCTTATACACATCTCCGAGCCCACGAGACC
+
BBBBBFAABB>AFGGGGGGGGGGHHGHGFHHGHHHHHGGHHHHHHHHEGGEFGGGAGHHHHHHFGHHGHEGEEEHGGEGFEFGHHHHGHHFHHHFHHHHHHHHHHHGGHHHHHHGGGGGHHHHHHHHHGGFHHHFHGCGCGGGGGFGGGC
@M02034:409:000000000-BFKT7:1:1102:12915:14543 1:N:0:26
AAAGTCGAGGTGCCTAAAGTGGCAACCCAGACTCTTCCTTAGGTTGGTGGTGTAGAGCTTCCTGTAGCCGCATGGCGTTCGTACTTAAATATGGAACTAACCATTCCAATTTTCGCTGTCTCTTATACACATCTCCGAGCCCACGAGACC
+
AABBBFCCCCBBGGGGGGGGGGGHHHHGGHHGHFFFFGHHGHGHHHGECEFGC3D5DAFGGHHHHEEABEFEEFF1E?EFEE2FGFH3@FHFDB33B@GH303FEFF?GHBHG?EEFD??4FHH4BFGHFFFHFHBD?CGGGGEC@FD/<
@M02034:409:000000000-BFKT7:1:1102:3551:14551 1:N:0:26
AAAGTCGAGGTGCCTAAAGTGGCAACCCAGACTTCGTCGCGTGTTGGTGGTGTAGAGCTTCCTGTAGCCGCATGGCGTTCGTACTTAAATATGGAACTAACCATTCCAATTTTCGCTGTCTCTTATACACATCTCCGAGCCCACGAG
+
AABBBFBBBBABBGBBGGGGGDFFFFHDGHHGGHHGHGGGGGGGGFFGGGEFH3D5DGFGFHHHHHHFGEE>BEHB>?E1EEHHHHFFGFDFHHHHEHHFFFGGHGHFHHHGHGEDFAFFFHFHGFDFFGFFEG2@A<C/CFHGF-@
@M02034:409:000000000-BFKT7:1:1102:17425:14555 1:N:0:26
AAAGTCGAGGTGCCTAAAGTGGCAACCCAGACTAAGCAGCTTGTTGGTGGTGTAGAGCTTCCTGTAGCCGCATGGCGTTCGTACTTAAATATGGAACTAACCATTCCAATTTTCGCTGTCTCTTATACACATCTCCGAGCCCACGAGACC
+
BBBBBFBBBBABGGGGGGGGGGGFHHHAFGHGHHHHHHHHHHHHHHHGGGFFGGHDGHHHHHHFHHHHHGFEEFHHGGGGGEGHHHGGHHFHHHGFFHHHHHHHHHHHHHHHHHGFGGGGHHHHFGHHHHFFFHHHGCGGGGHGGGGGGF
@M02034:409:000000000-BFKT7:1:1102:22894:14560 1:N:0:26
AAAGTCGAGGTGCCTAAAGTGGCAACCCAGACTGTGGGGGGGTTGGTG
+
A?AB>DAAD>>4BGGFGBFFBGGHHHHGGHHFHGFFFFGGGGAC:@.:
@M02034:409:000000000-BFKT7:1:1102:8255:14561 1:N:0:26
AAAGTCGAGGTGCCTAAAGTGGCAACCCAGACTTGGCGGGGGGTTGGTGGTGTAGAGCTTCCTGTAGCCGCATGGCGTTCGTACTTAAATATGGAACTAACCATTCCAATTTTCGCTGTCTCTTATACACATCTCCGAGCCCACGAGACC
+
CCCCCFCCCCCCGGGGGGGGGGGHHHHGGHHGHHHHGGGGGGGCGGGGEGDGGDGDFHHHHHHHHHGFGGGCGGHFGDGGDDBEFGGGGGGGGGEFGGGGFFBFFFFFFFFFFBDDFFDFFFFFFFFFFFFFFFFFDACF;FFFFCFDDA
@M02034:409:000000000-BFKT7:1:1102:11938:14572 1:N:0:26
AAAGTCGAGGTGCCTAAAGTGGCAACCCAGACTGCGGTGAAGGTTGGTGGTGTAGAGCTTCCTGTAGCCGCATGGCGTTCGTACTTAAATATGGAACTAACCATTCCAATTTTCGCTGTCTCTTATACACATCTCCGAGCCCACGAGACC
+
BBBBBFBBBBBAEGGGGGGFGFGHHGHGGHHGHHHGGDEFGFHGHHGEFGEFGHFDFHHHHHHFGFHFHEFEFEHFEEGGEEFGGHHGHHFGHHGGHGHHHHHHGHGHHHHHHFFGGGEFHHHFGHHHHHFFHHHHD/CCGGHGGCDDDF
@M02034:409:000000000-BFKT7:1:1102:23364:14572 1:N:0:26
AAAAGTCGAGGTGCCTAAAGTGGCAACCCAGACTACGCCTCCTGTTGGTGGTGTAGAGCTTCCTGTAGCCGCATGGCGTTCGTACTTAAATATGGAACTAACCATTCCAATTTTCGCTGTCTCTTATACACATCTCCGAGCCCACGAGAC
+
AAAAADF1>DDAGFFGGGGGG1FFHHHHGGHHEHHHGGGFEGHGGHHFEFEEFBGHDFGHHGHHHHHGGBECGGGGGEEEEEEHHHHEG1FFHB11BEGGHFHGBGHFHHGHHHHEEEGEHHHHHFFHFFGHFBGDG/BCGGGHG<CCFF
@M02034:409:000000000-BFKT7:1:1102:9823:14573 1:N:0:26
AAAGTCGAGGTGCCTAAAGTGGCAACCCAGACTGGTGGGGAGGTTGGTGGTGTAGAGCTTCCTGTAGCCGCATGGCGTTCGTACTTAAATATGGAACTAACCATTCCAATTTTCGCTGTCTCTTATACACATCTCCGAGCCCACGAGACC
+
AABB3BAABBAAGGGGGGGGGGGHHHHGGHHGH32F2A222AEEGHGEFGAFGGGFHHHHHHHHHHHHHGGEGGHHGFGEGGHHHHHHHHHHHHGHGHHHHHGHHHFGHHHHHHGGGGGGHGHHFHHHGHGHHHHFGFGGGGHGGGGGGE
@M02034:409:000000000-BFKT7:1:1102:3276:14576 1:N:0:26
AAAGTCGAGGTGCCTAAAGTGGCAACCCAGACT
+
BBBBBFBBBBABGGGGGGGGGGFCGGHGGHHGH
@M02034:409:000000000-BFKT7:1:1102:22890:14580 1:N:0:26
AAAGTCGAGGTGCCTAAAGTGGCAACCCAGACTGTGGGGGGGTTGGTGGTGTAGAGCTTCCTGTAGCCGCATGGCGTTCGTACTTAAATATGGAACTAACCATTCCAATTTTCGCTGTCTCTTATACACATCTCCGAGCCCACGAGACCG
+
B@BABFBBBBAAGGGGGGGGGGGCGHHGFHHGHHHHHGGGFGGFGGDGGC:;FGGGFGGFGGGFGGGGGDDGDFA@;BFFD;EEFFFFF/BFF9BFFFFFFFFFFFFFFFFFFFFFFDFFFFFFFFFFFFFFFFFF>FF@FFFFFFFFFF
@M02034:409:000000000-BFKT7:1:1102:11179:14581 1:N:0:26
AAAGTCGAGGTGCCTAAAGTGGCAACCCAGACTTGTATTGCTGTTGGTGGTGTAGAGCTTCCTGTAGCCGCATGGCGTTCGTACTTAAATATGGAACTAACCATTCCAATTTTCGCTGTCTCTTATACACATCTCCGAGCCCACGAGAC
+
CCCCCFCBCCBAGGGGGGGGGGGHHHHGGHHGHHFHHFHFHHHHGFHGGGFGHFHGHHHHHHHHHHHHHGGGFGHGGGGGGGFHHHHGHHHHHHHHGHHGHHHHHHHHHHHHHFGGGGGGD?HF?GDHDG2C2?GBF/CCGGHEGC//?
@M02034:409:000000000-BFKT7:1:1102:7307:14585 1:N:0:26
AAAGTCGAGGTGCCTAAAGTGGCAACCCAGACTCAGTTTCCGGTTGGTGGTGTAGAGCTTCCTGTAGCCGCATGGCGTTCGTACTTAAATATGGAACTAACCATTCCAATTTTCGCTGTCTCTTATACACATCTCCGAGCCCACGAGACC
+
CCCCCF?ABCCCGGGGGGGGGGGHHHHGGHHGGBG3A5F5AECEEFFEF?GFGEGFGFHHFHHHGGHGHGGGGGHGG?EGGEGHHGFFHHGFHH3EGHHBGHBHHHGHHHHHHGGGGFEHHHHHHHHHHHHHHHGHGGGGGGHGGGGGGG
@M02034:409:000000000-BFKT7:1:1102:5973:14586 1:N:0:26
AAAGTCGAGGTGCCTAAAGTGGCAACCCAGACTGCTCAGACTGTTGGTGGTGTAGAGCTTCCTGTAGCCGCATGGCGTTCGTACTTAAATATGGAACTAACCATTCCAATTTTCGCTGTCTCTTATACACATCTCCGAGCCCACGAGACC
+
BABBBFBABBBAGGGGGGGFGGGHHGHGGHHGHHHHHHHFFGHHHFHEFGGGHGFFGHHHHGHHHGHHHGGAEFHGGFGGFFFHHHHFFHHHHHHGFGFFGGHGHHGHHHHHHGGEGGGHHGHHGHGHFHFGHGGDFFGCGGGGGCDGGF
@M02034:409:000000000-BFKT7:1:1102:6151:14588 1:N:0:26
AAAGTCGAGGTGCCTAAAGTGGCAACCCAGACTCATAAGCCGGTTGGTGGTGTAGAGCTTCCTGTAGCCGCATGGCGTTCGTACTTAAATATGGAACTAACCATTCCAATTTTCGCTGTCTCTTATACACATCTCCGAGCCCACGAGACC
+
BBBBBFBBBBAAGGGGGGGGGGGGHHHGGHHGHHHHGHHHHGGEECEFGGEFFGHBGHHHHHHHGGHEHEGEFGHHGFGGFGHHHHHFHHGGFHGFHHHHHHGHHHHHHHHHHHGGGDDFHGHHHHHFFGFHHFGHGGGCGGHG@@CGGG
@M02034:409:000000000-BFKT7:1:1102:15592:14599 1:N:0:26
AAAGTCGAGGTGCCTAAAGTGGCAACCCAGACTGGGGTTGGGGTTGGTGGTGTAGAGCTTCCTGTAGCCGCATGGCGTTCGTACTTAAATATGGAACTAACCATTCCAATTTTCGCTGTCTCTTATACACATCTCCGAGCCCACGAGACC
+
AABBAFBADDBCGGGGGGGGFGGHHHHGGHHGHHCHG2AEEGG1EEGEEGEGGFGGFGHGFGFGFHHHHEGEFGFGFGGGGEHHGHHFHHHHHHFFFHFHHGFFGHFHFHHHHHGGGGGHHBHHFHHHHFHHHHHFGCDCGGHGGGGGGE
@M02034:409:000000000-BFKT7:1:1102:16686:14606 1:N:0:26
AAAGTCGAGGTGCCTAAAGTGGCAACCCAGACTTCTCTGCCGGTTGGTGGTGTAGAGCTTCCTGTAGCCGCATGGCGTTCGTACTTAAATATGGAACTAACCATTCCAATTTTCGCTGTCTCTTATACACATCTCCGAGCCCACGAGACC
+
CCCCCFCCCCCCGGGGGGGGGGGHHHHGGHHGHGFH3FGFHGGEEGGEGGEFHFGAFDGHFHHHGHHHGGF0EEHFEEGFEEGGHHGGHGFHHF3BGGEFHFHHHFFGHHHHHHGGGEFFHHHHHHHHHHBHCGHHG@CGGGHGGGGGGF
@M02034:409:000000000-BFKT7:1:1102:13998:14618 1:N:0:26
AAAGTCGAGGTGCCTAAAGTGGCAACCCAGACTTGGTTTTATGTTGGTGGTGTAGAGCTTCCTGTAGCCGCATGGCGTTCGTACTTAAATATGGAACTAACCATTCCAATTTTCGCTGTCTCTTATACACATCTCCGAGCCCACGAGACC
+
BBBBBFBBDBBBGGGGGGGGGGGHHHHGGHEGHHHHFGHGHHHHHHHGGGEFG3FAGHHHHHHHHHHHHGGGGGHHGGGGGGGHHHHGFHGHHGGHFHHHHHGHGHGFHHHHHHGGGGGEHFHHHHHHHHGHHHHHGGGGGGHGGGGGGF
@M02034:409:000000000-BFKT7:1:1102:18110:14621 1:N:0:26
AAAGTCGAGGTGCCTAAAGTGGCAACCCAGACTGGGGGTGGGGTTGGTGGTGTAGAGCTTCCTGTAGCCGCATGGCGTTCGTACTTAAATATGGAACTAACCATTCCAATTTTCGCTGTCTCTTATACACATCTCCGAGCCCACGAGACC
+
BBBBBFBBDBAAGGGDGGGGGGGHHHHGGHHGHHHHGGEGGGGGGGGEFGEFGFFBFFGHHHHHHGHFGGGGEEHFEEGFEEGHHHHGHHHHHHFFHHHGHHFGHHHGHHHHHFDDGGGHHGHHGGGHEHHHEGHHE@GFCGHGGGGGGE
@M02034:409:000000000-BFKT7:1:1102:3044:14626 1:N:0:26
AAAGTCGAGGTGCCTAAAGTGGCAACCCAGACTCGTAAGCCGGTTGGTGGTGTAGAGCTTCCTGTAGCCGCATGGCGTTCGTACTTAAATATGGAACTAACCATTCCAATTTTCGCTGTCTCTTATACACATCTCCGAGCCCACGAGACC
+
BBBBBFABBBABGGGGGGGGGFGGHHHGGHHGHHGGGHFHHGGEGGGEGGAFHAD5GFHHHGHFGHHHHEFEEGHGEEFGFEEHHHHFHHGHHHFGFHHHGHHHHHGHHHHHHHGGGGFGHHHHHGHHHHHHHHGGGGGGGGHGGGGGGF
@M02034:409:000000000-BFKT7:1:1102:15326:14635 1:N:0:26
AAAGTCGAGGTGCCTAAAGTGGCAACCCAGACTAATCATAAGGTTGGTGGTGTAGAGCTTCCTGTAGCCGCATGGCGTTCGTACTTAAATATGGAACTAACCATTCCAATTTTCGCTGTCTCTTATACACATCCCGAGCCCACGAGACCG
+
B@BCAFBADBBBGGGGFFGGFGGHHHHGGHFFGHHHHHHHGHGGHHGEFGEGHHGDFHHHGHHHHHHGHEGEFGHHGGGGGGHHHHHGHHHHHHFFHHHGHHHGHHHHHHHHHGGGGGGHHHHHGHHHHHGHHHGGFGGGGGGF@CDGGG
@M02034:409:000000000-BFKT7:1:1102:14255:14637 1:N:0:26
AAAGTCGAGGTGCCTAAAGTGGCAACCCAGACTCTGTAGCAGGTTGGTGGTGTAGAGCTTCCTGTAGCCGCATGGCGTTCGTACTTAAATATGGAACTAACCATTCCAATTTTCGCTGTCTCTTATACACATCTCCGAGCCCACGAGACC
+
BBCCAFCCCCABGGGFGGGGGGGHHHHGGHHGHHHHFHHHGHHGGHGGFGEFGGGFFGHHHHHHHHGBGEGEFGHFGEGGGEHHHHHFHHHHHHGFHHHHHHHHHHGHHHHHHHEFGGGGHFHHFHHHHHFHHHHFFCGFGGHGGGGGGE
@M02034:409:000000000-BFKT7:1:1102:7347:14645 1:N:0:26
AAAGTCGAGGTGCCTAAAGTGGCAACCCAGACTAAGAAGAATGTTGGTGGTGTAGAGCTTCCTGTAGCCGCATGGCGTTCGTACTTAAATATGGAACTAACCATTCCAATTTTCGCTGTCTCTTATACACATCTCCGAGCCCACGAGACC
+
BBBBAFBBDBABGFGGGGGGGFGFHHHGGAFFHHHHGHHHHHHHHHHEFEEFGFGDGFHHHGHGGHHGHGGEEFHHGEGGFEGHHHGGHHFHHHFEHHHHHHHHHHGHHHHHHGGGGGGFHHHHEFGGFFDCGGFHGCGGGGGGGGGGGF
@M02034:409:000000000-BFKT7:1:1102:15312:14647 1:N:0:26
AAAGTCGAGGTGCCTAAAGTGGCAACCCAGACTAATCATAAGGTTGGTGGTGTAGAGCTTCCTGTAGCCGCATGGCGTTCGTACTTAAATATGGAACTAACCATTCCAATTTTCGCTGTCTCTTATACACATCCCGAGCCCACGAGACCG
+
BBBBBFBBBDBBGGGFGGGGGGGHHHHGFHGGHHCGHHHHHHGDFHGGFFEFHHFFGEHHHHHHHGHHHGGEFGHHGGGFGG2GGHHGHHHHHEFDFGHHHHFGHHHFHHHHHHGGGGEFHGHHBFFFDFGHHFADDCC/FEGG//?EG?
@M02034:409:000000000-BFKT7:1:1102:16982:14648 1:N:0:26
AAAGTCGAGGTGCCTAAAGTGGCAACCCAGACTAAGAAGAATGTTGGTGGTGTAGAGCTTCCTGTAGCCGCATGGCGTTCGTACTTAAATATGGAACTAACCATTCCAATTTTCGCTGTCTCTTATACACATCTCCGAGCCCACGAGACC
+
CCCCBFCCCCCBGGGGGGGGGGGHHHHGGHHGHFEFFGG3FFHHHHHGGGGGHGGDGHHHHHHHHHHHHGGEEGHHGEGGGGGHGHFFGGGHHHFGHGHHHHHHHHGHHHHHHHGGGGGHHHHH4GHHFHHHHHHHGCGGGGGGGGGGGF
@M02034:409:000000000-BFKT7:1:1102:20628:14649 1:N:0:26
AGAGTCGAGGTGCCTAAAGTGGCAACCCAGACCAAGAAGCAGGTTGGTGGTGTAGAGCTTCCTGTAGCCGCATGGCGTTCGTACTTAAATATGGAACTAACCATTCCAATTTTCGCTGTCTCTTATACACATCTCCGAGCCCACGAGACC
+
BBBBCFCCCB>>FGGGGGGFGGGGHHHGFHHGHHGHCGHHHHHGGGGEFGBBFFGFGHHHHGHFGHHHHGEEGEHFEEEFEEFGHHHEGGFFHHHFGEHEGHFHFHHGHHHHHFGEFGFHGGHHFHHGGGHFCHGG?@D/CCHGCCCGGE
@M02034:409:000000000-BFKT7:1:1102:6424:14649 1:N:0:26
AAAGTCGAGGTGCCTAAAGTGGCAACCCAGACTACGAGTAGGGTTGGTGGTGTAGAGCTTCCTGTAGCCGCATGGCGTTCGTACTTAAATATGGAACTAACCATTCCAATTTTCGCTGTCTCTTATACACATCTCCGAGCCCACGAGACC
+
BA@AAFAAADAA4FGGGGGGGGGHHDF?FDFGHHHGAEEHFGGFFEGEFGEFGFHE5GDFFGHHGB5FHEEGGGHEG?EGGDGHGHGBBGFFFBGHFHFGHGHHHHFBHHHGGBEEAEEFFFD2DGB??GF1?GFFDCC?CGHGC@@?<F
@M02034:409:000000000-BFKT7:1:1102:23267:14653 1:N:0:26
AAAGTCGAGGTGCCTAAAGTGGCAACCCAGACTGTTGGTGCTGTTGGTGGTGTAGAGCTTCCTGTAGCCGCATGGCGTTCGTACTTAAATATGGAACTAACCATTCCAATTTTCGCTGTCTCTTATACACATCTCCGAGCCCACGAGAC
+
BABBAFBBBDAAGGGG4BFGGGGGHHHE2GHFHGGFFHGFGHFBAB222EA11AGBB5AFDFBBBBGFFEE@FEGGF>EF1?FAFGFGBGGEGE3DEGFFF?BGFGFBFHHFGBCCDFEHHBFFFFDFFFF2FF?2?@/B@/GF/>@EF
@M02034:409:000000000-BFKT7:1:1102:16604:14655 1:N:0:26
AAAGTCGAGGTGCCTAAAGTGGCAACCCAGACTCAGGTGGCTGTTGGTGGTGTAGAGCTTCCTGTAGCCGCATGGCGTTCGTACTTAAATATGGAACTAACCATTCCAATTTTCGCTGTCTCTTATACACATCTCCGAGCCCACGAGACC
+
BBBBBFABBBAAGGGGFGGEG4FGFHHGFFHGHHHHHHFGHHGHHHHEFEEFHBFFGFHHHHHHGHGBGEEEEEHEEEGGGEGHGHHGHHHHHHFHHHHHHHHHHHHHHHHHHGFGG?EGHHHHHHHHGFHFGGHFEC@CGGHGGGGGGF
@M02034:409:000000000-BFKT7:1:1102:16997:14660 1:N:0:26
AAAGTCGAGGTGCCTAAAGTGGCAACCCAGACTGGTTGTCTTGTTGGTGGTGTAGAGCTTCCTGTAGCCGCATGGCGTTCGTACTTAAATATGGAACTAACCATTCCAATTTTCGCTGTCTCTTATACACATCTCCGAGCCCACGAGACC
+
CBCCCFCCCCABGGGGGGGGGGGHHHHGGHGGHHHFHGGHHHHHHHHEGGFFHFGDGHHHHHHHHHGHHGGEEFHHGGGFGGHHHHFFHHHHHHGHGHHHHHHHHHHHHHHHHHGGGGGHGHHHGHHHHHHHGHHGG?FFGGHGGGGGGF
@M02034:409:000000000-BFKT7:1:1102:4711:14663 1:N:0:26
AAAGTCGAGGTGCCTAAAGTGGCAACCCAGACTAATAATCATGTTGGTGGTGTAGAGCTTCCTGTAGCCGCATGGCGTTCGTACTTAAATATGGAACTAACCATTCCAATTTTCGCTGTCTCTTATACACATCTCCGAGCCCACGAGACC
+
BBBBBFBBBBABGGGGGGGGGGGHHHHGGGHGHHHGHHHHHHHHHHHGGGGGHGHHHHHHHGHHHHHHHGGFGGHHGGGGGEHHHHHHHHHFHHFHGHHHHHHHHHGHGHHHHGGGGGGHHGHGFHHHHGGGGGHGGCGGGGGGGFGGGG
@M02034:409:000000000-BFKT7:1:1102:23272:14672 1:N:0:26
AAAGTCGAGGTGCCTAAAGTGGCAACCCAGACTGTTGGTGCTGTTGGTGGTGTAGAGCTTCCTGTAGCCGCATGGCGTTCGTACTTAAATATGGAACTAACCATTCCAATTTTCGCTGTCTCTTATACACATCTCCGAGCCCACGAGACC
+
BBABBBABBBAAGGGGGGGGGGGFHHHEFHHGHHHHHHEFHHHHHEHEFFEFHDF5FFGGHFHHGHFGHFEEEEHHGEGFFEFGHHHFHHFHHFBGFHGGHHHHHHGFHHHHHFFDEGFHBGGHEGGGFGHHHHHGGCFGGGHGFDGGGE
@M02034:409:000000000-BFKT7:1:1102:29261:14673 1:N:0:26
AAAGTCGAGGTGCCTAAAGTGGCAACCCAGACTGGGGGGTCGGTTGGTGGTGTAGAGCTTCCTGTAGCCGCATGGCGTTCGTACTTAAATATGGAACTAACCATTCCAATTTTCGCTGTCTCTTATACACATCTCCG
+
BABABDAA3A>A4CGGGGGGGFFBBFFA2AABACDG?2EGEECCD?D?CDCFH1?2?1?GHBGFDGDFHD?-.CGACDD.DA<GEHG<DG0<C00::CCGBFCHHHHCCC;GF099E;9CBFCF0;C;FFB09BF0:
@M02034:409:000000000-BFKT7:1:1102:11615:14674 1:N:0:26
AAAGTCGAGGTGCCTAAAGTGGCAACCCAGACTGGGTATTGTGTTGGTGGTGTAGAGCTTCCTGTAGCCGCATGGCGTTCGTACTTAAATATGGAACTAACCATTCCAATTTTCGCTGTCTCTTATACACATCTCCGAGCCCACGAGACC
+
BBBBBFBBBBBBGGGGGGGGGGGHHHHGGHHGHGHHBGGGHHHHFHHEFGFFGGGFGHHHHHHHHHHHGGGFGGHGGGGGGGHHHHHFHHHHHHHHHHHHHHHHHHGHHHHHHFGGGGGGHGHHHHHHHHGHHHHHGGGGGGHGGGGGGA
@M02034:409:000000000-BFKT7:1:1102:5970:14674 1:N:0:26
AAAGTCGAGGTGCCTAAAGTGGCAACCCAGACTTTGCTTCCTGTTGGTGGTGTAGAGCTTCCTGTAGCCGCATGGCGTTCGTACTTAAATATGGAACTAACCATTCCAATTTTCGCTGTCTCTTATACACATCTCCGAGCCCACGAGACC
+
BBBBBFBB@BAAFFGGGGGGGGGHHEHEGGHGHHHHHHHHHHHHHHGEFGEFHGHBGFHHHHHHDGHGHGFEEEHFEEGFFFGHHHHFGHGFHHHHFHHHHHHHHHHGHHHHHHGGGGGHHGHHGHHGGGGHHGHHFFGCGGHGGGGGGF
@M02034:409:000000000-BFKT7:1:1102:3308:14675 1:N:0:26
AAAGTCGAGGTGCCTAAAGTGGCAACCCAGACTGATTGGCCTGTTGGTGGTGTAGAGC
+
CCCCBFCCCCCCGGGGGGGGGGGFFGHGGHHGHH3G5FHHHHGHF322AEE1A3D555
@M02034:409:000000000-BFKT7:1:1102:4700:14679 1:N:0:26
AAAGTCGAGGTGCCTAAAGTGGCAACCCAGACTAATAATCATGTTGGTGGTGTAGAGCTTCCTGTAGCCGCATGGCGTTCG
+
AAAAADAA1D1AFBGGGGG3GEFC1FCAFFAA1FF1DBEDHFDGGA//AABFG1B2A11BGAGDAGGFGAA/AEGFE/>?B
@M02034:409:000000000-BFKT7:1:1102:19837:14687 1:N:0:26
AAAGTCGAGGTGCCTAAAGTGGCAACCCAGACTCCGCCTCCTGTTGGTGGTGTAGAGCTTCCTGTAGCCGCATGGCGTTCGTACTTAAATATGGAACTAACCATTCCAATTTTCGCTGTCTCTTATACACATCTCCGAGCCCACGAGACC
+
A?AA3DAABDBAFGGGG44FBGFHHHHGGHHGHHHGGGGGFHHBFGHEEGAFBFFGDGHHFGFFFGGFHEEEGDFHGG/FEGHHGGGHHGHHHHFDGFBCGHFGHGFGHHHGFFEEGGGFHFGHHHFGFHBGFG?B?CCG@FHGCDGDFA
@M02034:409:000000000-BFKT7:1:1102:27067:14688 1:N:0:26
AAAGTCGAGGTGCCTAAAGTGGCAACCCAGACTTCTTGGTGGTTGGTGGTGTAGAGCTTCCTGTAGCCGCATGGCGTTCGTACTTAAATATGGAACTAACCATTCCAATTTTCGCTGTCTCTTATACACATCTCCGAGCCCACGAGACCG
+
BBBBBBBBDDAAFGFGGBGGGGGGHHHGGHHGHHHHHHHBFAEFEFEFGABAFGHHBGHGGHGBFGFHEEEGEH?>BEFFEBFFHGFGHEGHHGBGGGFHHHHHHHGGHHHHGFGGE?FHHHFHHGFHEGGGGFGF/DCCEHGGGCFGGG
@M02034:409:000000000-BFKT7:1:1102:24705:14693 1:N:0:26
AAAGTCGAGGTGCCTAAAGTGGCAACCCAGACTACGCCGAATGTTGGTGGTGTTGAGCTTCCTGTAGC
+
AABBAFAA>>2>GGGGFBGGFGGGFGHGFHFFGHCE2AEC2AFHF51AAAFEA1B5A3BF5GFF5555
@M02034:409:000000000-BFKT7:1:1102:23189:14698 1:N:0:26
AAAGTCGAGGTGCCTAAAGTGGCAACCCAGACTAATAATCAGGTTGGTGGTGTAGAGCTTCCTGTAGCCGCATGGCGTTCGTACTTAAATATGGAACTAACCATTCCAATTTTCGCTGTCTCTTATACACATCTCCGAGCCCACGAGACC
+
AAAB>FAADDBBGGGGFEGGEGGHHHHGGHHGHHHHHHHHGGHDFGEEAEBFFGFFDDGHFHHHHFHGGEGEFGGFGGGGGGHGHHHHHHHHHHGFGGHF@GEFGGFFHHHHHHGGGGDHHHHHGHFGFCFHFGGHGGG?DGGGGGGGGG
@M02034:409:000000000-BFKT7:1:1102:8570:14719 1:N:0:26
AAAGTCGAGGTGCCTAAAGTGGCAACCCAGACTGTTGTGTTGTTGGTGGTGTAGAGCTTCCTGTAGCCGCATGGCGTTCGTACTTAAATATGGAACTAACCATTCCAATTTTCGCTGTCTCTTATACACATCTCCGAGCCCACGAGACCG
+
BBAAAFBCCCABGGGGGGGGGGGGFHHGGHGGGHHHHGEFGHHHHHFFDAFFGHGHFFHGHHHHHHHHGGFGFHCEEGGGEFHHHHHGHFHHHFHEHFHGHGGHHHHHGHHHGFEGGEFHHHHHHGHHHEHHHHHGGGGGGHGGGCGGGG
@M02034:409:000000000-BFKT7:1:1102:10195:14730 1:N:0:26
AAAGTCGAGGTGCCTAAAGTGGCAACCCAGACTTGTGGGAGGGTTGGTGGTGTAGAGCTTCCTGTAGCCGCATGGCGTTCGTACTTAAATATGGAACTAACCATTCCAATTTTCGCTGTCTCTTATACACATCTCCGAGCCCACGAGACC
+
BBBBBFBBBBBBFGGGGGGGGGGFGEGEFHHGHHHHHGGDGGGGHGGEFCEFH3F5DFGHHFHHHHHFHFE@EFHEEEGFFGEHGHFEGHFHHH?3FGGHHGHHHHGBGGHHHFEEFDDHHHHHFGFDGB?GGHF2E/CC?FHFGCCDEA
@M02034:409:000000000-BFKT7:1:1102:8569:14737 1:N:0:26
AAAGTCGAGGTGCCTAAAGTGGCAACCCAGACTGTTGTGTTGTTGGTGGTGTAGAGCTTCCTGTAGCCGCATGGCGTTCGTACTTAAATATGGAACTAACCATTCCAATTTTCGCTGTCTCTTATACACATCTCCGAGCCCACGAGACCG
+
CCBCCFCCCCABGGGGGGGGGGGHHHHGGHHGHHHHHHGFGHHHHHGGGEFGFHHHFHHHHHHHHHHHGGGGEHFGGGGGGGGHHFFFFFGHEHHGHHGHHHHHHHHHFHHHHGGGGEGHHHHHHHFFHFGHHFFGCFGCGHGCF?EGGG
@M02034:409:000000000-BFKT7:1:1102:29502:14751 1:N:0:26
AAAGTCGAGGTGCCTAAAGTGGCAACCCAGACTCCTACGGAGGTTGGTGGTGTAGAGCTTCCTGTAGCCGCATGGCGTTCGTACTTAAATATGGAACTAACCATTCCAATTTTCGCTGTCTCTTATACACATCTCCGAGCCCACGAGACC
+
AABBAFAA3AABGGGGFGGGFFFHFGHGGGHGGA3BG322AEEAFHGEFEBFGHGGFFGHHGHHGHHGGEEEEGHC/EFGGGFHFFGDHHGHHHHHGHGGGGFFHHFHHHHHHHGAFGDGHHHHGHFHGHFHHHFGFFGCGGHGG?FGGG
@M02034:409:000000000-BFKT7:1:1102:6811:14752 1:N:0:26
AAAGTCGAGGTGCCTAAAGTGGCAACACAGACTGTTACTGTGGTTGGTGGTGTAGAGCTTCCTGTAGCCGCATGGCGTTCGTACTTAAATATGGAACTAACCATTCCAATTTTCGCTGTCTCTTATACACATCTCCGAGCCCACGAGACC
+
CCCCCFCABCCBGGGGGGGGGGGHHHHGHHHHHHHHHHHHGHHGFGGEFGFFGFGDGHHHHHHHHHHHHFGFEFHGGFGGGFGHHHHGHHHHHHFFHHHHHHHHHHGHHHHHHHGGGGGHHHHHHHHHGHHHHHHHDCGGGGHGGGGFGF
@M02034:409:000000000-BFKT7:1:1102:8533:14756 1:N:0:26
AAAGTCGAGGTGCCTAAAGTGGCAACCCAGACTTATCAGACTGTTGGTGGTGTAGAGCTTCCTGTAGCCGCATGGCGTTCGTACTTAAATATGGAACTAACCATTCCAATTTTCGCTGTCTCTTATACACATCTCCGAGCCCACGAGACC
+
ABABAFBABBABGGGGGGGGGGGHHHHGGGHGHHHHHHHGHHHHHHHGGGEGHHGAFHHHHHHHGHHHHGGGGGHHGGGGGGHHHHHGHHHHHHGHGHFEFHEGHGHHHHHGHHFGGGAFHFHHHHHHFFFHHHHHGGFDGGHGGGCGGE
@M02034:409:000000000-BFKT7:1:1102:7964:14768 1:N:0:26
AAAGTCGAGGTGCCTAAAGTGGCAACCCAGACTAAGCCTCCTGTTGGTGGTGTAGAGCTTCCTGTAGCCGCATGGCGTTCGTACTTAAATATGGAACTAACCATTCCAATTTTCGCTGTCTCTTATACACATCTCCGAGCCCACGAGAC
+
AAABADABBBBBGGGGGGGGGGGHHHHGGHHGHHHHHHHHGHHGHHHFFEEGHGHHHHHHFHHHHFGEHDEEFGHHGEGGGGFHHHHHHHHHHHG3FHGHFGHFFGFFFGHHHHGGFGEFHHHGGHHHGHHHHHFFG@C?FGHGCGG?<
@M02034:409:000000000-BFKT7:1:1102:19095:14774 1:N:0:26
AAAGTCGAGGTGCCTAAAGTGGCAACCCAGACTAATACTTATGTTGGTGGTGTAGAGCTTCCTGTAGCCGCATGGCGTTCGTACTTAAATATGGAACTAACCATTCCAATTTTCGCTGTCTCTTATACACATCTCCGAGCCCACGAGACC
+
BBBBBFBBDB>AGFGGGGGGGDFFFHHFDGFFHHHHFHGHHHHHGHHGGGEGHBFBGHHHHHHHHHHHGEEEEFHCEFGGGFGEHHHFHHGHHEDGFHHGGHGGHHGHBGHHHGGGGGGGEFHHBGFHFHHGHHFFD/B?DGHGGGGGGG
@M02034:409:000000000-BFKT7:1:1102:11176:14776 1:N:0:26
AAAGTCGAGGTGCCTAAAGTGGCAACCCAGACTACTAATAATGTTGGTGGTGTAGAGCTTCCTGTAGCCGCATGGCGTTCGTACTTAAATATGGAACTAACCATTCCAATTTTCGCTGTCTCTTATACACATCTCCGAGCCCACGAGACC
+
CCCCCFCCCCCCGGGGGGGGGGGHHHHGGHHGHGHHFHHAAAGGHHHGFGFGHHHGGHHHHHHHHHHHHGGGGGHHGGGGGGGHHHHHHHHHHHGHHHHHHHHHHHGHHHHHHHGGGGGHHHHHHHHHHHGHHHHHGCGCGGHGGDGGGG
@M02034:409:000000000-BFKT7:1:1102:21391:14776 1:N:0:26
AAAGTCGAGGTGCCTAAAGTGGCAACCCAGACTAAGACGAAGGTTGGTGGTGTAGAGCTTCCTGTAGCCGCATGGCGTTCGTACTTAAATATGGAACTAACCATTCCAATTTTCGCTGTCTCTTATACACATCTCCGAGCCCACGAGACC
+
CCCCCFCCCCABGGGGGGGGGGGHHHHGGHHGHHHHHHGGFGGHHHGEFEEFHFH5GHHHHHHGHHHHHEEEEGHHEEFFEEGHHHHEHHHHHGD?FGGHHHHHHHHHHHHHHGGEFEEFHFHHGFFHHHHHHHHGGCCGGGEGGCDGGF
@M02034:409:000000000-BFKT7:1:1102:5221:14781 1:N:0:26
AAAGTCGAGGTGCCTAAAGTGGCAACCCAGACTCCTCTTCCGGTTGGTGGTGTAGAGCTTCCTGTAGCCGCATGGCGTTCGTACTTAAATATGGAACTAACCATTCCAATTTTCGCTGTCTCTTATACACATCTCCGAGCCCACGAGACC
+
CCCCCFCCCCCCGGGGGGGGGGGHHHHGGHHGHHGFGHHHHGGEEGGFFFGFGBG5FGDHHHHHGFHFGFGEEGG1EFFFFECGGHH@FHHHHH3DFHHH3FDGHHHBHHHHHGFFFGFHHHHHFFHFHEHCGGHGFCGDGEHGG?DGGE
@M02034:409:000000000-BFKT7:1:1102:14250:14787 1:N:0:26
AAAGTCGAGGTGCCTAAAGTGGCAACCCAGACTGAGGAGGGGGTTGGTGGTGTAGAGCTTCCTGTAGCCGCATGGCGTTCGTACTTAAATATGGAACTAACCATTCCAATTTTCGCTGTCTCTTATACACATCTCCGAGCCCACGAGACC
+
BBBBAFBBBBAAGGGGFGGGGGGHHHHGGHHGHHHHGHGGGGGFEGGFGGGFGBFFGHHHHHHHHHHHHGGGGGHHGEGGFFGHHHHEHHGHHHGHFHHFHHHHGHHHHHHHHGGGGGGFGGHHGHHHHHFHFHHGGGGGGGHGGGGGGA
@M02034:409:000000000-BFKT7:1:1102:4403:14790 1:N:0:26
AAAGTCGAGGTGCCTAAAGTGGCAACCCAGACTCAGCCTGAGGTTGGTGGTGTAGAGCTTCCTGTAGCCGCATGGCGTTCGTACTTAAATATGGAACTAACCATTCCAATTTTCGCTGTCTCTTATACACATCTCCGAGCCCACGAGACC
+
CCCCCFCBDBBCGGGGGFGGGGGHHHHGGHHGHHHHHHHHGHGGGGGFFEEFGGGDGHHHHHHHHHHHHFGEFFHHGGGGGGHHHHHHHHHHHHHHHHHFHHHHHHHHHHHHHHGGGGGHHHHHHHHHHHGGHGFGFCGBGGHGGGGCGF
@M02034:409:000000000-BFKT7:1:1102:11125:14800 1:N:0:26
AAAGTCGAGGTGCCTAAAGTGGCAACCCAGACTTCTACGAATGTTGGTGGTGTAGAGCTTCCTGTAGCCGCATGGCGTTCGTACTTAAATATGGAACTAACCATTCCAATTTTCGCTGTCTCTTATACACATCTCCGAGCCCACGAAACC
+
BBBBBFBBBBBBFGGGGGGFGGGHHHHGGHHGHHHHHHGEFGHHHHHEFGEFGFGAFFHHHGHHHHHHHEGFGGHHGEGFFFHHHHHHHHHHHHFHHHHHGHHHHHFFHHHHHHGGGGGHHHHHHHHHGGHHHHHHGCF/DFHGGDGA@F
@M02034:409:000000000-BFKT7:1:1102:28785:14802 1:N:0:26
AAAGTCGAGGTGCCTAAAGTGGCAACCCAGACTTTTGGGGGGGTTGGTGGTGTAGAGCTTCCTGTAGCCGCATGGCGTTCGTACTTAAATATGGAACTAACCATTCCAATTTTCGCTGTCTCTTATACACATCTCCGAGCCCACGAGACC
+
BBBBBFBBBBBBGGGFFAGGGGGFFGHGGHHGHHHHHGGGGGGGCDGFGGFGGFGBCFFGGGGGGFGGGGGBDGFFBFBFFFFFFFB;9BBFFFFFFFF/;FFFFFF;BFFFFFBDFFFFFFFF9BFFFFFFFFFFF?BBBFFFB;;FDE
@M02034:409:000000000-BFKT7:1:1102:11917:14803 1:N:0:26
AAAGTCGAGGTGCCTAAAGTGGCAACCCAGACTCCTCCTCCTGTTGGTGGTGTAGAGCTTCCTGTAGCCGCATGGCGTTCGTACTTAAATATGGAACTAACCATTCCAATTTTCGCTGTCTCTTATACACATCTCCGAGCCCACGAGACC
+
BBBBBFBBBBBBFGGGGGGGGGGHHHHGGHHGHHHHHHHHHHHHHHHGGGGGHHHFGHHHHHHHHHHHHGGEEGHHGGGGGGFHHHHFHHHHHHGHHHHHHHHHHHGHHHHHHHGGGGGGHHHHHHHHGHFHHHHHGGGGGGHGGFGGGG
@M02034:409:000000000-BFKT7:1:1102:2454:14808 1:N:0:26
AAAGTCGAGGTGCCTAAAGTGGCAACCCAGACTCCGCCTCCTGTTGGTGGTGTAGAGCTTCCTGTAGCCGCATGGCGTTCGTACTTAAATATGGAACTAACCATTCCAATTTTCGCTGTCTCTTATACACATCTCCGAGCCCACGAGACC
+
BBBBBFBBBBBBGGGDGGGGGGGHHHHGGHHGHCFF2BFEGGGHDHHEE?FEA3F5ADGFAGHHGF55FEGEFFF1@EEGGFCCFGH3FFGEDB33BGHHGC3FDDHFHHGHHFEGGGEFGHHHDDGGHFHHHEHBE?GCCGGE//@EDE
@M02034:409:000000000-BFKT7:1:1102:28214:14812 1:N:0:26
AAAGTCGAGGTGCCTAAAGTGGCAACCCAGACTTAGGGGGGGGGTGG
+
ABBBBFBBBBAAFGGGGGGGGGGGFHHFFHHGHHHHHHGFGGF-@-;
@M02034:409:000000000-BFKT7:1:1102:24853:14825 1:N:0:26
AAAGTCGAGGTGCCTAAAGTGGCAACCCAGACTAGGTATGTGGTTGGT
+
AAAAAFA1ADAAFGGFGFGGGBFHHHHGGFHGF1B0DBA1ABFGA//B
@M02034:409:000000000-BFKT7:1:1102:16326:14826 1:N:0:26
AAAGTCGAGGTGCCTAAAGTGGCAACCCAGACTGAGCAGATGGTTGGTGGTGTAGAGCTTCCTGTAGCCGCATGGCGTTCGTA
+
BBBBBFBBBBAAFGGGFGGGGAFGFHHE2GCFF33B33B33B3FGE?A2AEFH3A5D5AFGFHHHHBGHEG0BEG1>1E?11?
@M02034:409:000000000-BFKT7:1:1102:6000:14831 1:N:0:26
AAAGTCGAGGTGCCTAAAGTGGCAACCCAGACTGTGTGGACTGTTGGTGGTGTAGAGCTTCCTGTAGCCGCATGGCGTTCGTACTTAAATATGGAACTAACCATTCCAATTTTCGCTGTCTCTTATACACATCTCCGAGCCCACGAGACC
+
CCCCCFCBCBBCGGGGGGGGGGGHHHHGGHHGHHHHHHGHHHHHHHHGGGGFGGGDGFHHGHHHHHHHGGGFFGHGGGGGGGHHHHHFHGGHHHHFFHGFHHHHHHFFHHHHHGGFGGGHHHHHHHHFFGDHGHHGFFGCGGHGGCFGGF
@M02034:409:000000000-BFKT7:1:1102:21626:14837 1:N:0:26
AAAGTCGAGGTGCCTAAAGTGGCAACCCAGACTACGATCCTGTTGGGGGTGTAGAG
+
BACCAFBBBABBGGGGGGGGGGGHHHHGGHHGH3AAAA225BABGG2AA0AAB555
@M02034:409:000000000-BFKT7:1:1102:28960:14843 1:N:0:26
AAAGTCGAGGTGCCTAAAGTGGCAACCCAGACTAATCAGAATGTTGGTGGTGTAGAGCTTCCTGTAGCCGCATGGCGTTCGTACTTAAATATGGAACTAACCATTCCAATTTTCGCTGTCTCTTATACACATCTCCGAGCCCACGAGACC
+
BABBBFBB3AABGGGGGGGGGGGHGHHGGHHGHBAF3BF35FDAFF2AA2FEAAD5A5BEAFGEB5D5AEE0EE?1>?01B1??FBG3@BGDGB33BFGF313BF?G?FGEHF4EEEEAF4BFG?GEBF?D1FGFDC/@CCF/?/@/</<
@M02034:409:000000000-BFKT7:1:1102:1951:14851 1:N:0:26
AAAGTCGAGGTGCCTAAAGTGGCAACCCAGACTAAGACGAAGGTTGGTGGTGCAGAGCTTCCTGTAGCCGCATGGCGTTCGTACTTAAATATGGAACTAACCATTCCAATTTTCGCTGTCTCTTATACACATCTCCGAGCCCACGAGACC
+
AABCCFCBBCCBGGGGGGGGGGGHHHHGGHHGHHH33B2EEGGHHHGGGGGGBBFFGHHHHHHHHHHHHGGCEGHHGEEFFGFHFHHEHHHHHHGGHGHHHHGHHHGHHHHHHHGGGGGHHHHHGFFHDGFHHHGFFGG<CCEGGGCGG<
@M02034:409:000000000-BFKT7:1:1102:23981:14852 1:N:0:26
AAAGTCGAGGTGCCTAAAGTGGCAACCCAGACTCCTCTGACGGTTGGTGGTGTAGAGCTTCCTGTAGCCGCATGGCGTTCGTACTTAAATATGGAACTAACCATTCCAATTTTCGCTGTCTCTTATACACATTCCGAGCCCACGAGACCG
+
CCCCCFCCCCAAFGGGGGGGGGGHHHHGGHHGHHHHHHHHHGGGGGGGGGAFHHGDGHHHHHHHHHHHHGGGGGHHGFGFEEGHHHHHHHHHHHHHHHHHGHGHHHHGHHHHHGGGGGGHHFHHHHHHGHHGHHHHGGGBFHGGGGGGGG
@M02034:409:000000000-BFKT7:1:1102:2821:14853 1:N:0:26
AAAGTCGAGGTGCCTAAAGTGGCAACCCAGACTCTTGCTTAGGTTGGTGGTGTAGAGCTTCCTGTAGCCGCATGGCGTTCGTACTTAAATATGGAACTAACCATTCCAATTTTCGCTGTCTCTTATACACATCTCCGAGCCCACGAGACC
+
BBCCCFCABBBCGGGGGGGGGGGHHHHGGHHGHHHHHHHHHHHGHHGEFGFFHHHAFHHHHHHHGGGGGEGEGGHHGGGGGGHHHHHGHHGHHHBFFHFGHHHHHHGHHHHHHHGGGGGHHHHHGHGHFFGHHHGFFGGCGGHGGFDEGC
@M02034:409:000000000-BFKT7:1:1102:17819:14857 1:N:0:26
AAAGTCGAGGTGCCTAAAGTGGCAACCCAGACTAGTCATCAGGTTGGTGGTGTAGAGCTTCCTGTAGCCGCATGGCGTTCGTACTTAAATATGAAACTAACCATTCCAATTTTCGCTGTCTCTTCTACACATCTCCGAGCCCACGAGACC
+
BBBBAFBBBBBBGGGGGFFGFGGHHHHGGHHGHHEHHBGGBFHD3FEECDE1BADFGDDGDFEFGFHHHFEEEEF10EEFDEGHFGHH3FFGF443BGFF313BB?FDFGHFHFE?EDFHGFFH3BEHB?FB2F3GGGCCGGEFGGGGAF
@M02034:409:000000000-BFKT7:1:1102:29371:14861 1:N:0:26
AAAGTCGAGGTGCCTAAAGTGGCAACCCAGACTCCTCATACTGTTGGTGGTGTAGAGCTTCCTGTAGCCGCATGGCGTTCGTACTTAAATATGGAACTAACCATTCAATTTTCGCTGTCTCTTATACACATCTCCGAGCCCACGAGACCG
+
AABBBFBCBBAAGGGGGGGGGGGGHHHGGHHGHHHHHHHHHHHHHHHGGGEFHFHGFGHHHGHHGHHGHFGEGGHGGGGGFGHHHHGFHHHHHHHHFHHHHHHHHHHHHHHHFGEFGEGFHHHHHHGHFFFBGFFF?DCCFHEGGGGGGG
@M02034:409:000000000-BFKT7:1:1102:3074:14867 1:N:0:26
AAAGTCGAGGTGCCTAAAGTGGCAACCCAGACTTATACGATGGTTGGTGGTGTAGAGCTTCCTGTAGCCGCATGGCGTTCGTACTTAAATATGGAACTAACCATCCAATTTTCGCTGTCTCTTATACACATCTCCGAGCCCACGAGACCG
+
BBBCBFCBBCA@GGGGGGGGGGFHHHHGGGHGHGFHHHHGHGGGHGGEFGBFHHHBFFGGHHHFDGG5GE@EGGHHEGGGEEGHHGFFGHHHHGGGEGFB?EFFG0EGGHHHHE/EE?BGFHGHHBBHH2BFHFGD//BBCFFCGFGGGG
@M02034:409:000000000-BFKT7:1:1102:19759:14874 1:N:0:26
AAAGTCGAGGTGCCTAAAGTGGGAACCCAGACTACGACTCCGGTTGGTGGTGTAGAGCTTCCTGTAGCCGCATGGCGTTCGTACTTAAATATGGAACTAACCATTCCAATTTTCGCTGTCTCTTATACACATCTCCGAGCCCACGAGACC
+
CCCCCFCCCCBBGGGGGGGGGGAHHGGGDHHGHDFEGGGGFDFGEGGGGGGFHFGAGGHHGHHHHHHHHGG>EEH1FEEFEEFGHHHFHHHHHHFGGGHHF0FFFHHDGGFHFFEEGFAGDGHHFGFGHCGCGGHBEBCGGGECCFGDAF
@M02034:409:000000000-BFKT7:1:1102:25048:14874 1:N:0:26
AAAGTCGAGGTGCTAAAGTGGCAACCCAGACTGGGGGGGTGGTTGGTGGTGTAGAGCTTCCTGTAGCCGCATGGCGTTCGTACTTAAATATGGAACTAACCATTCCAATTTTCGCTGTCTCTTATACACATCTCCGAGCCCACGAGACCG
+
BBBBBFBBBBBBGGFGGGGGGGHHFHGCFGFGHHGGGGG:A@DDFGCEDGGEBGGGBBFGFFFFFGGFD@?DDFFFFFFFFFFFFFF/FFFFFFFFFBFFF9BFFFFBFFFFFFDFFFFFFFFFFFFFFFFFFFFFFFFCFFFFFFFFEF
@M02034:409:000000000-BFKT7:1:1102:5545:14876 1:N:0:26
AAAGTCGAGGTGCCTAAAGTGGCAACCCAGACTCCGTCTCCGGTTGGTGGTGTAGAGCTTCCTGTAGCCGCATGGCGTTCGTACTTAAATATGGAACTAACCATTCCAATTTCGCTGTCTCTTATACACATCTCCGAGCCCACGAGACCG
+
CCCCCFCCCCCCGGGGGGGGGGGHHHHGGHGGHHHGHHHHHDFGEECFGDGFADFFGFHHHHHHHHHHGGGEGGHFGGGGGGFGGHHBGGHFHGGFFGHHHGHGHGGFHGHHHEEGGAHHHHHHHDFHHFFHHBGDBBC@GHGCC@FGGG
@M02034:409:000000000-BFKT7:1:1102:19135:14877 1:N:0:26
AAAGTCGAGGTGCCTAAAGTGGCAACCCAGACTCAGATTCATGTTGGTGGTGTAGAGCTTCCTGTAGCCGCATGGCGTTCGTACTTAACTATGGAACTAACCATTCCAATTTTCGCT
+
AAAABFBB@DAAFGGGGGGGGFG4AAF2F2FFEG3A35DF5DGGHBHGGGGEAADABGGH5CBGF5FFHGG0?FGFGGG?EEC1FGFF3BFBFFGGHG33@F3BF?F4BEGGG4//E
@M02034:409:000000000-BFKT7:1:1102:7436:14881 1:N:0:26
AAAGTCGAGGTGCCTAAAGTGGCAACCCAGACTACGCAGCCTGTTGGTGGTATAGAGCTTCCTGTAGCCGCATGGCGTTCGTACTTAAATATGGAACTAACCATTCCAATTTTCGCTGTCTCTTATACACATCTCCGAGCCCACGAGACC
+
BBBBBFBABBBBGGGGGFGGGGGHHHHGGHHGHHHGGGGGHHHHHHHGGGGHHGGDEHHHHHHHHHHHHGGGGGHHGFGGGGHHHHFGHHHHHHHHGHHHHHHHHHHHHHHHHHGGGGGHHHHHGHHHHHHHGHGHGGFGGGHGGGGGGG
@M02034:409:000000000-BFKT7:1:1102:11364:14882 1:N:0:26
GCTCTTAAAGAGGAGAAAGGTCATGACTTCTGCTGCTTCTAACTTTACTCAGTTCGTTCTCGTCGACAATGGCGGAACTGGCGACGTGACTGTCGCCCCAAGCAACCTGTCTCTTATACACATCTCCGAGCCCACGAGAC
+
CCCCCFFFFFFFGGGGGGGGGGHHH54D555D5FHHHHHHHHHHHHHHHHHHHHHGGHHGIGGGGEGEGHHHHGGGGGHHHHGGGGGGHGHHHHGHGGGAEGGGGHHHADGHHHHHHHHHHHHHHHFBBCCGGEGGGGGG
@M02034:409:000000000-BFKT7:1:1102:3095:14883 1:N:0:26
AAAGTCGAGGTGCCTAAAGTGGCAACCCAGACTCCTGAGGCGGT
+
BBBBBFBBBBBBGGGGGGGGGGGHHHHGGHHGH333F5BF22EE
@M02034:409:000000000-BFKT7:1:1102:25400:14884 1:N:0:26
AAAGTCGAGGTGCCTAAAGTGGCAACCCAGACTTGTAGGGAGGTTGGTGGTGTAGAGCTTCCTGTAGCCGCATGGCGTTCGTACTTAAATATGGAACTAACCATTCCAATTTTCGCTGTCTCTTATACACATCTCCGAGCCCACGAGACC
+
BBBABFBBBBBBGFGGGGGGGGGHHHHGGHHGHHHHHFHGFGGGGGGGGGGFHFGAFGHHHHHHHHHGHGEEEGHGGGGGEG2GHHEFGHBHHHFHHHHHHHHHHHHHHHHHHHGGGGGGGHHHFHHHHHGHHHGGGFGFCFHGG/CGGF
@M02034:409:000000000-BFKT7:1:1102:29476:14894 1:N:0:26
AAAGTCGAGGTGCCTAAAGTGGCAACCCAGACTTGGATTTATGTTGGTGGTGTAGAGCTTCCTGTAGCCGCATGGCGTTCGTACTTAAATATGGAACTAACCATTCCAATTTTCGCTGTCTCTTATACACATCTCCGAGCCCACGAGACC
+
BBBBAFBABBBBGGGGFFGGGGGHHHHGGHHGGHGHGGGGFGHFFHHEEFEFHHFDFGHHFHHHGHGFFEEEEGHFGGGGGEHEGHHGHHHFHGGEHGGFFGFGHGFHHHHHHFE/EEEHHHHHGHHFGFFHFGFHFGCBGGGGGGGDGE
@M02034:409:000000000-BFKT7:1:1102:27150:14903 1:N:0:26
AAAGTCGAGGTGCCTAAAGTGGCAACCCAGCCTCATGA
+
BBBBAFBBDBAAGGGGGGGGGBFFHHHGGFAAA23D55
@M02034:409:000000000-BFKT7:1:1102:16373:14903 1:N:0:26
AAAGTCGAGGTGCCTAAAGTGGCAACCCAGACTCCGATGCCTGTTGGTGGTGTAGAGCTTCCTGTAGCCGCATGGCGTTCGTACTTAAATATGGAACTAACCATTCCAATTTTCGCTGTCTCTTATACACATCTCCGAGCCCACGAGACC
+
BAABBFAADBA4BGGBGBFGBDCGGHHGGGHGBFHGGEEGBFFBGHHBFGGGHGGFGHHHEFHHGHHGGFG>EEFFFECCEEFHFGFHHGDEHGBGEGHHFGFFGBD4FGHHHHFDGGGGHHFH3FGFFFDC2FGBA//<<F/F@@CAEA
@M02034:409:000000000-BFKT7:1:1102:3736:14906 1:N:0:26
AAAGTCGAGGTGCCTAAAGTGGCAACCCAGACTAATAGTAGGTTGGTGGTGTAGAGCTTCCTGTAGCCGCATGGCGTTCGTACTTAAATATGGAACTAACCATTCCAATTTTCGCTGTCTCTTATACACATCTCCGAGCCCACGAGACCG
+
BBAABBAADBABFGFGAGGDGFGH44F22ACFB3BD5DBGGFFFGGEFFABBBFFFAGHBFGHEDFGHDEAEEG1EBEAEB2?FG@FBBBFGH3BFG3BEFFBFGDG4FGHHHGEEGEGFHHHFH4BGGDBFG?FE>CGCFFGCGGGGCC
@M02034:409:000000000-BFKT7:1:1102:13034:14907 1:N:0:26
AAAGTCGAGGTGCCTAAAGTGGCAACCCAGACTCGGCCGACTGTTGGTGGTGTAGAGCTTCCTGTAGCCGCATGGCGTTCGTACTTAAATATGGAACTAACCATTCCAATTTTCGCTGTCTCTTATACACATCTCCGAGCCCACGAGACC
+
BCBCCFCCCCAAGGGGGGGGGGGHHHHGFHHGHHGGGGGGGGGHHHHGGGGFGAGDGHHHHHHHHHHHHGGCEFHGEFEEFEGHHHHGHHDFGHFGHHHGHHHHHHHHHHHHHGGFGGGHHGHHFHGHFHHHHHHHEDGFGEHGGFGGGA
@M02034:409:000000000-BFKT7:1:1102:6462:14917 1:N:0:26
AAAGTCGAGGTGCCTAAAGTGGCAACCCAGACTCGGCGGGATGTTGGTGGTGTAGAGCTTCCTGTAGCCGCATGGCGTTCGTACTTAAATATGGAACTAACCATTCCAATTTTCGCTGTCTCTTATACACATCTCCGAGCCCACGAGACC
+
CBCCCFCACBBAGGGGGGGGGGGHHHHGGHHGHHGGGGGGEGGHHHH>FGEFHFH3FGHHHHHHFFF4GGFEEEHGE?EFFEFHHHHDHHFHHHFFHHFFGHFHHFHGHHHHH@C?EDAHHGHHEHFGEGGHBGFFE?C-@EHGG@FGGF
@M02034:409:000000000-BFKT7:1:1102:16384:14918 1:N:0:26
AAAGTCGAGGTGCCTAAAGTGGCAACCCAGACTCCGATGCCTGTTGGTGGTGTAGAGCTTCCTGTAGCCGCATGGTGTTCGATCTTAAATATGGTACTAATTATTCCAATTTTCGCTGTCTCTTATACACATCTCCGAGCCCACGAGACC
+
CCCCCFBBBCCCGGGGGGGGGGGHHHHGGHHGHFFEAA2AAGHHBF2E11B113D555AA5BB5B5A53AE0EA?5@1>@?14?1B443@F4@344B@GH444D@4F4DFFH?4>EE/?B4DFD444BGBB3FGG?D/<B@FGFC</C/?
@M02034:409:000000000-BFKT7:1:1102:8805:14920 1:N:0:26
AAAGTCGAGGTGCCTAAAGTGGCAACCCAGACTCCTCCTCTGTTGGTGGTGTAGAGCTTCCTGTAGCCGCATGGCGTTCGTACTTAAATATGGAACTAACCATTCCAATTTTCGCTGTCTTCTTATACACATCTCCGAGCCCACGAGACC
+
BBACCFCCCCABGGGGGGGGGGGHHHHGGHHGHHHHHHHHHHHHHHEFEEFFFGGHHFHHHHHHHHHGFCEEEHGGFGGFE2FGHGHBFGHGHHFFHFHHHFGHHGHEGHHHHGGGGEHHHHHHGHGHHCF2GHHHGCGGGFEFGGF?FE
@M02034:409:000000000-BFKT7:1:1102:9000:14930 1:N:0:26
AAAGTCGAGGTGCCTAAAGTGGCAACCCAGACTAGTGTTTTTGTTGGTGGTGTAGAGCTTCCTGTAGCCGCATGGCGTTCGTACTTAAATATGGAACTTAACCATTCCAATTTTCGCTGTCTCTTATACACATCTCCGAGCCCACGAGAC
+
BBCCAFCCCCCCGGGGGGGGGGGHHHHGGHHGHHHHHGHHHGGHHHHEFGFGHHGGHHHHHHHHHHHHGGGGEGHGGFGGGGHHHHHGGHHHHHHFHHHFHHHHHHHHHHHHHHHGEFGGHHHGHHHGGFGHHHHHFGGGGGGHGGCGGG
@M02034:409:000000000-BFKT7:1:1102:9371:14931 1:N:0:26
AAAGTCGAGGTGCCTAAAGTGGCAACCCAGACTGCTGGTAATGTTGGTGGTGTAGAGCTTCCTGTAGCCGCATGGCGTTCGTACTTAAATATGGAACTAACCATTCCAATTTTCGCTGTCTCTTATACACATCTCCGAGCCCACGAGACC
+
CBCCCFCCCBACGGGGGGGGGGGHHHHGGHHGHHHHHHHHHHHHHHHGGGGGHHGBGHHHHHHHHHHHHGGFEGHHGGGGGGGHHHGGHHGHHHHGHHHHHHHGHHGHHHHHHHGGFGGHHHHHHHHHHGHHGGHHGFCGGGHGGCGGGF
@M02034:409:000000000-BFKT7:1:1102:21596:14933 1:N:0:26
AAAGTCGAGGTGCCTAAAGTGGCAACCCAGACTCCGCCTCCTGTTGGTGGTGTAGAGCTTCCTGTAGCCGCATGGCGTTCGTACTTAAATATGGAACTAACCATTCCAATTTTCGCTGTCTCTTATACACATCTCCGAGCCCACGAGACC
+
CCCCCFCCBCCCGGGGGGGGGGGHHHHGGHHGHHHGGGGGHHHHHHHGGGGGHHHHHHHHHHHHHHHHHGGGGGHHGGGGGGHHHHGGHHHHHHHHGHHHGHFHHHFHHHHHHGGGGGGGHHHHGHHHFHHHHHFFFCGGGGHGGFGGGG
@M02034:409:000000000-BFKT7:1:1102:21554:14939 1:N:0:26
AAAGTCGAGGTGCCTAAAGTGGCAACCCAGACTCCTAGGGCTGTTGGTGGTGTAGAGCTTCCTGTGGCCGCATGGTGTTCGT
+
CCCCCFCADBABFGGGGGGGGGGHHHHGGHHGH3AFG532AB22BGCAA1EEA3D5BBAA5FAAA3B11A>0BE?5B??F1?
@M02034:409:000000000-BFKT7:1:1102:18104:14940 1:N:0:26
AAAGTCGAGGTGCCTAAAGTGGCAACCCAGACTCTTATTCCGGTTGGTGGTGTAGAGCTTCCTGTAGCCGCATGGCGTTCGTACTTAAATATGGAACTAACCATTCCAATTTTCGCTGTCTCTTATACACATCTCCGAGCCCACGAGACC
+
AAAB>FAABDAAGGGGGGGGDGGHHHHGGHHGHHHHHFHHHFGEGGGEFGEFHHHGGGHGHHHHHGHGHGGEEGHAFFGGGGFHHHFHHHGHHHHGHHGFGHHHHHGHHHHHHHGGGGGGHHHHBHFFFGDHHHDDEDCGGGHGG/DGGF
@M02034:409:000000000-BFKT7:1:1102:28392:14942 1:N:0:26
AAAGTCGAGGTGCTAAAGTGGCAACCCAGACTTCTGTTCCTGTTGGTGGTGTAGAGCTTCCTGTAGCCGCATGGCGTTCGTACTTAAATATGGAACTAACCATTCCAATTTTCGCTGTCTCTTATACACATCTCCGAGCCCACGAGACCG
+
BBBBBFBBDD>AGEGGGGGGGGHGHHGDGHGHHHHGHHHHHGHHHEFGGABGFHHHFHHDGHHBFDHHGACFFHFE?EFFF2FGHBFFDFFGH3BGH@EGHFHHGHHBFGHHFFGGGFHHHHHHHGGHFGFHHHHG@CG>FGGGGCDGFG
@M02034:409:000000000-BFKT7:1:1102:14426:14943 1:N:0:26
AAAGTCGAGGTGCCTAAAGTGGCAACCCAGACTAATAATACTGTTGGTGGTGTAGAGCTTCCTGTAGCCGCATGGCGTTCGTACTTAAATATGGAACTAACCATTCCAATTTTCGCTGTCTCTTATACACATCTCCGAGCCCACGAGACC
+
CBCCCFBBCCBCGGGGGGGGGGGHHHHGGHHGHHHHHHHHHHHHHHHGFGEBFFFFGGHHHHHHHHHHHFG?GEHGFEGGEEFEGHHGFHFGGHHFGHGHHHHHHHHGHHHHHBFGGGGGHGHHHHHGHHFHHHGHGCGGGGHGGGFGGF
@M02034:409:000000000-BFKT7:1:1102:18429:14944 1:N:0:26
AAAGTCGAGGTGCCTAAAGTGGCAACCCAGACTAAGAAGAAGGTTGGTGGTATAGAGCTTCCTGTAGCCGCATGGCGTTCGTACTTAAATATGGAACTAACCATTCCAATTTTCGCTGTCTCTTATACACATCTCCGAGCCCACGAGACC
+
CBCCBFCCCCCCGGGGGGGGGGGHHHHGGHHGHHHGFHHFFGFGGFCEFDGBFDD5BFHHDGHHFGGDGEF>EEG1>>EFFABFHFH33GGHGFGFHFHH30EFGHHFHGHHHFE?EEEGHHHH?BFHHGHFHHGGG@CFGGHGCDGAA?
@M02034:409:000000000-BFKT7:1:1102:23009:14945 1:N:0:26
AAAGTCGAGGTGCCTAAAGTGGCAACCCAGACTTCTATTGCTGTTGGTGTG
+
CCCCCFCCCCBBGGGGGGGGGGGHHHHGGHHGH55BAGGEHGHHHHHEFAE
@M02034:409:000000000-BFKT7:1:1102:21612:14949 1:N:0:26
AAAGTCGAGGTGCCTAAAGTGGCAACCCAGACTCGTCATCCGGTTGGTGGTGTAGAGCTTCCTGTAGCCGCATGGCGTTCGTACTTAAATATGGAACTAACCATTCCAATTTTCGCTGTCTCTTATACACATCTCCGAGCCCACGAGACC
+
BBBBBFBADBBBFGGG4FGGGGGHHHHGGHHGHHFGGHHHHGGFGGGEFEBFHGHAGHHHHHHHHFGFHEE@EEHHGGGGGGFHHHGG3GBGHH3FGGFFHHHFHHFHHHHHHGGGGGDGFFHHBGFHDFDGGGFGGFGFDFEFGCFGGE
@M02034:409:000000000-BFKT7:1:1102:18116:14955 1:N:0:26
AAAGTCGAGGTGCCTAAAGTGGCAACCCAGACTCTTATTCCGGTTGGTGGTGTAGAGCTTCCTGTAGCCGCATGGCGTTCGTACTTAAATATGGAACTAACCATTCCAATTTTCGCTGTCTCTTATACACATCTCCGAGCCCACGAGACC
+
BCCBCFCCCCABGGGGGGGGGGGHHHHGGHHGHHHHHHHHHHGGGGGFFGFGHFF5FGHHFHHHHHHFHGGEEFHGGGGGGGHHHHHGHHHHHHBDFHHGGGHHHHFGHHHHHFFGGGGFHHHHEHHHHFHHHHHHECGGGGHGGGGGCF
@M02034:409:000000000-BFKT7:1:1102:19940:14955 1:N:0:26
AAAGTCGAGGTGCCTAAAGTGGCAACCCAGACTAATTCTCATGTTGGTGGTGTAGAGCTTCCTGTAGCCGCATGGCGTTCGTACTTAAATATGGAACTAACCATTCCAATTTTCGCTGTCTCTTATACACATCTCCGAGCCCACGAGACC
+
BBBBBFBABDBBBGGGGGGGGFGGHHHEGHHGHHFFFHHHFGHHHHHEFEEFEFFBGFHHHHFHHGHHFGFEEEGCEFGGFEGHHHGGFHFFHHHGECHFGHFHHHHHHHHHH4>AFFEDGFHHFHHHHFGHFHHFFCC?CGHGGFGGGE
@M02034:409:000000000-BFKT7:1:1102:22737:14956 1:N:0:26
AAAGTCGAGGTGCCTAAATTGGCAACCCAGACTGTTGATGTGGTTGGTGGTGTAGAGCTTCCTGTAGCCGCAT
+
>3AA3BA>A>AAGGG5A456BGHBGGGEFEGGHB3A3ABEDAE2BAE22AB11B5FD5FA5B55BA5FBEEEE
@M02034:409:000000000-BFKT7:1:1102:14800:14956 1:N:0:26
AAAGTCGAGGTGCCTAAAGTGGCAACCCAGACTGAGAAGAATGTTGGTGGTGTAGAGCTTCCTGTAGCCGCATGGCGTTCGTACTTAAATATGGAACTAACCATTCCAATTTTCGCTGTCTCTTATACACATCTCCGAGCCCACGAGACC
+
BABBBFBBBBABFGGGGGGGGGGHHHHFGGHGHHHHHHGGGGHGHHHGGGEFFEGGHHHHHHHGGGGGH?EGGGHHGFGGEFGHGHHGHHFHHGHHGHHHHHHHHHGHHHHHHHGGGGGHHHHHGHHHHHFHHFGHGGGGGGHGGGGGGE
@M02034:409:000000000-BFKT7:1:1102:21596:14957 1:N:0:26
AAAGTCGAGGTGCCTAAAGTGGCAACCCAGACTCGTCATCCGGTTGGTGGTGTAGAGCTTCCTGTAGCCGCATGGCGTTCGTACTTAAATATGGAACTAACCATTCCAATTTTCGCTGTCTCTTATACACATCTCCGAGCCCACGAGACC
+
AACCCFCCCCCCGGGGGGGGGGGHHHHGGHHGHHGHGHHHHGGEFGGEFGEFHGHGHHHHHHHHHHHHHGGEFGHHGGGGGFHHHHHGHHGHHHHHGHHGHHHHHHHHGHHHHHGGGGGHHHHHHHHHHHFHHHGGGGGGGGHGGGGGGG
@M02034:409:000000000-BFKT7:1:1102:22625:14963 1:N:0:26
AAAGTCGAGGTGCCTAAAGTGGCAACCCAGACTTATCGGGGTGCTC
+
BCCBCFCBCCAAGGGGGGGGGGGFHHHGGHGGHB555B2AE201B5
@M02034:409:000000000-BFKT7:1:1102:21942:14963 1:N:0:26
AAAGTCGAGGTGCCTAAAGTGGCAACCCAGACTTTGGTGGGGGTTGGTGGTGTAGAGCTTCCTGTAGCCGCATGGCGTTCGTACTTAAATATGGAACTAACCATTCCAATTTTCGCTGTCTCTTATACACATCTCCGAGCCCACGAGACC
+
BCCCCFCBCCCCGGGGGGGGGGGHHHHGGHHGHHHHHFFGGGGEEGGFFFEFHHGFHHHHHHHHHHHHHGGEEGHHGEGGGGHHHHHHHHHHHHHHGHHGHHHHGHHHHHHHHHGGGGGGHGHHEHFHHHHHHHHHGDCCGGGGGGGGGG
@M02034:409:000000000-BFKT7:1:1102:13828:14964 1:N:0:26
AAAGTCGAGGTGCCTAAAGTGGCAACCCAGACTAATACGGATGTTGGTGGTGTAGAGCTTCCTGTAGCCGCATGGCGTTCGTACTTAAATATGGAACTAACCATTCCAATTTTCGCTGTCTCTTATACACATCTCCGAGCCCACGAGACC
+
BBBBBFBBDBABGGGFGGGGGGGGHGGEGDHGHHHHHHHGGGGHHHHFEGGFHFFDFFHHHHHHHHHFGFFEEEHGGEFFEFCGGHFEGHFHHHGGFGHFHHHHHHGFHHHHHFGCGFGGHGHGGHGHEGGHFHHGFCGDGGHGGDGGGE
@M02034:409:000000000-BFKT7:1:1102:25710:14965 1:N:0:26
AAAGTCGAGGTGCCTAAAGTGGCAACCCAGACTCGGTGGGGGGTTGGTGGTGTAGAGCTTCCTGTAGCCGCATGGCGTTCGTACTTAAATATGGAACTAACCATTCCAATTTTCGCTGTCTCTTATACACATCTCCGAGCCCACGAGACC
+
AA?AA3AADDAAEFGFFGGGGGG0GHGFCHHGGHGEBEEGCGGBCCGCFFCGHGG2FGHHHFHFFGHFHGGCGGHHGCGGCC/GEHFFFHFHFHFHGHECHFFGHFGFHHHHHFGBGGGGEFFGCFFFFFBBFFCBB-A@@FFF@-@FF?
@M02034:409:000000000-BFKT7:1:1102:19348:14969 1:N:0:26
AAAGTCGAGGTGCCTAAAGTGGCAACCCAGACTCCGTTGCAGGTTGGTGGTGTAGAGCTTCCTGTAGCCGCATGGCGTTCGTACTTAAATATGGAACTAACCATTCCAATTTTCGCTGTCTCTTATACACATCTCCGAGCCCACGAGACC
+
BBBBBFBBBBBBGGGGGGGGGGGHHHHGGHGGFHHGAFEEABGGEC?FEEGG13D5B5AAAFFF55D5BAE0E1?1EEEGD?2E?FH3@BG4@333BFHH303B?4F44B?FE4<EEA<DFDF?3FF?FBGFHHHFA/<BF<</ADFDDF
@M02034:409:000000000-BFKT7:1:1102:23424:14971 1:N:0:26
AAAGTCGAGGTGCCTAAAGTGGCAACCCAGACTAGTTTTCATGTTGGTGTTGTAGTGGTTCCTGTAGC
+
CCCCCFCCCCBCGGGGGGGGGGGHHHHGGHGGHDCH5A555D5A552B22BA25D531DA5B55B555
@M02034:409:000000000-BFKT7:1:1102:13261:14974 1:N:0:26
AAAGTCGAGGTGCCTAAAGTGGCAACCCAGACTCATTATCAGGTTGGTGGTGTAGAGCTTCCTGTAGCCGCATGGCGTTCGTACTTAAATATGGAACTAACCATTCCAATTTTCGCTGTCTCTTATACACATCTCCGAGCCCACGAGACC
+
BBBBBFBBBBBBGGGGGGGGGGGHHHHGGHHGHHHHHHHHHHHGGHGEGGGGHHHFGHHHHHHHHHHHHGGGGGHHGGGGGFHHHHGFGGGHHHHHHHHHHHHHHHHHHHHHHFGGGGGHHHHHDGHHHHHHHHHGGDGDGGHGG<CEGE
@M02034:409:000000000-BFKT7:1:1102:21626:14979 1:N:0:26
AAAGTCGAGGTGCCTAAAGTGGCAACCCAGACTCATATTCCGGTTGGTGGTGTAGAGCTTCCTGTAGCCGCATGGCGTTCGTACTTAAATATGGAACTAACCATTCCAATTTTCGCTGTCTCTTATACACATCTCCGAGCCCAC
+
BBAABFBBBBABGGGGGGGFGFGHHHHGGHHFHFFGD5FF5BA2AAEEGFFE1FD5DEGG5FGHF5D5AAEEEFGFGA/?EFEEFFH33BB4@D33BCF3?GHGHGEG4FGHGHGGF?E?GHHGGG3B3F2FGGFDD?CC@//?
@M02034:409:000000000-BFKT7:1:1102:29128:14988 1:N:0:26
AAAGTCGAGGTGCCTAAAGTGGCAACCCAGACTGAGGTGATGGTTGGTGGTGTAGAGCTTCCTGTAGCCGCATGGCGTTCGTACTTAAATATGGAACTAACCATTCCAATTTTCGCTGTCTCTTATACACATCTCCGAGCCCACGAGA
+
>AAAAFAADD>AGGGGGGGGFBFGGGHE22AFHHHHCHHFEGFHF2ABFGGFHAFBFFFGHFHHHHFHHEG0BFHFGFEFEEFEHGBFGG4FGHBBFFGHHFHHHHH44BDGF4<EE/<FFGGH?BF?F2GCGGHFD?BDFG/F<@/?
@M02034:409:000000000-BFKT7:1:1102:20013:14992 1:N:0:26
AAAGTCGAGGTGCCTAAAGTGGCAACCCAGACTATGCAGGAGGTTGGTGGTGTAGAGCTTCCTGTAGCCGCATGGCGTTCGTACTTAAATATGGAACTAACCATTCCAATTTTCGCTGTCTCTTATACACATCTCCGAGCCCACGAGAC
+
BBBBBFBBBBABGGGGGGGGGFGHHHHGGHHGHC5BFHFG2B2ABGEEFGGF13D5DGHHDGGGBDFDFEG0EGGGGGGGGGEEFHHHHGFFFH3BEGFE3FBFF4F4GGGHH4>EEDEGDFGD3D3BDGHHHGFDF</B@F//<@//?
@M02034:409:000000000-BFKT7:1:1102:22206:15001 1:N:0:26
AAAGTCGAGGTGCCTAAAGTGGCAACCCAGACTCAGTTTTTTGTTGGTGGTGTAGAGCTTCCTGTAGCCGCATGGCGTTCGTACTTAAATATGGAACTAACCATTCCAATTTTCGCTGTCTCTTATACACATCTCCGAGCCCACGAGACC
+
A?ABAFCABDAAGGGFGGFGBGFHHHHGGHHGHHGHDDDDFEEBFEGEEGEFBBFGFGHFFFGGFDFFGEEEGEGGGGGGGGHHFGGFEFFFHHFBGHECFGFFHFFGHHHHHFFFGGGFHFHHBHBHDGBGGHFDEC/@GEHGGCCGDC
@M02034:409:000000000-BFKT7:1:1102:27619:15002 1:N:0:26
AAAGTCGAGGTGCCTAAAGTGGCAACCCAGACTCTGAATAAGGTTGGTGGTGTAGAGCTTCCTGTAGCCGCATGGCGTTCGTACTTAAATATGGAACTAACCATTCCAATTTTCGCTGTCTCTTATACACATCTCCGAGCCCACGAGAC
+
AAAAAD3ADD>AAGGGGGGFDFGCBFFEGHGGGHGFDFHFHGHHG2EECEABGFGDFFHGHEGFFHHHGGEEEEGAEEE1EEBFEHG3GHBFGHFBFGGFFHFHHHHFHHHHHFEEEGGFHHHHHGHFGFHHHHHHDCG@DFGGGCGDD
@M02034:409:000000000-BFKT7:1:1102:19999:15006 1:N:0:26
AAAGTCGAGGTGCCTAAAGTGGCAACCCAGACTAGGCAGGAGGTTGGTGGTGTAGAGCTTCCTGTAGCCGCATGGCGTTCGTACTTAAATATGGAACTAACCATTCCAATTTTCGCTGTCTCTTATACACATCTCCGAGCCCACGAGACC
+
BABBCFCCCCABGGGGGGGFGGGHHHHGGHHGHHHHHHGGFGGGHHCGFGEFFEG5FGFHHHHHEGGGGGGEEFHGGEGGFFGHHHHGHHHHHHDGHHHHHFFHHHHFDFGHHGFGGGEGHHHHGHHFHFHHHHGFD@GCGEGFG/CA<F
@M02034:409:000000000-BFKT7:1:1102:15265:15008 1:N:0:26
AAAGTCGAGGTGCCTAAAGTGGCAACCCAGACTCGGAGTTAGGTTGGTGGTGTAGAGCTTCCTGTAGCCGCATGGCGTTCGTACTTAAATATGGAACTAACCATTCCAATTTTCGCTGTCTCTTATACACATCTCCGAGCCCACGAGACC
+
BBBBBFBBBBAAGGGGGGGGGFGHHHHEFFHGGHGCEAEHFHGGGFGFGCGFF3F5AFGGFHHHH5GHGEGEFEHGGGGCEFFEGHB3FGHGGGGHFCDC3F3BGGDG4GFHHGEGGGEFHGHHFFFFFHBF2FGBA?C?GF/?/ACDD<
@M02034:409:000000000-BFKT7:1:1102:6572:15009 1:N:0:26
AAAGTCGAGGTGCCTAAAGTGGCAACCCAGACTCCGGCTTCGGTTGGTGGTGTAG
+
BBBBBFBBBBABGGGGGGGGGFGHHHHDGEHGH33B2AE22A2FAE01B1ABA35
@M02034:409:000000000-BFKT7:1:1102:28379:15010 1:N:0:26
AAAGTCGAGGTGCCTAAAGTGCCCAGACTACGCCGCTTGTTGGTGGTGTAGAGCTTTCTGTAGCCGCATGGCGTTCGTACTTAAATATGGAACTAACCATTCCAATTTTCGCTGTCTCTTATACACATCTCCGAGCCCACGAGACCGTA
+
```
